## Supplementary material for "Engineering a virus-like particle to display peptide insertions using an apparent fitness landscape": Sequencing text files, python code, and primer descriptions: eHTS071S30_s1_pe (part 1 of 48)

```
@M02034:409:000000000-BFKT7:1:1101:14380:1805 1:N:0:30
AAAGTCGAGGTGCCTAAAGTGGCAACCCAGACTCAGATGAGGGTTGGTGGTGTAGAGCTTCCTGTAGCCGCATGGCGTTCGTACTTAAATATGGAACTAACCATTCCAATTTTCGCTGTCTCTTATACACATCTCCG
+
1>>AADAADDAAGGGGFFGGFFE0GAGCGHCGHCGB1FB1G0EEGE?E/EEGH1F2D1FGGBGHHHEEAE@/EEHFGFEFGGGEGHGFEH2GHH1FFHHHHABFGHG2BBGHF2EEFCEFFHFF1FBFFGFF1F11C
@M02034:409:000000000-BFKT7:1:1101:12474:1807 1:N:0:30
TAAGTCGAGGTGCCTAAAGTGGCAACCCAGACTAAGAAGAATGTTGGTGGTGTAGAGCTTCCTGTAGCCGCATGGCGTTCGTACTTAAATATGGAACTAACCATTCCAATTTTCGCTGTCTCTTATACACATCTCCGAGCCCACGAGACT
+
3>AABFBBBBBBGFGGFFGGGGGFGGHGGHHAGHFFBG333BDGFHEGG?EFGBGAFHHHFFHHHHHFDFCAEGGFFGGGGGGFHHGHHHHGHE33FHGHFF?GHFFBFFGHHFEEFFGHGFGHEFFF?BFGFHDBFCC?/FFF/>@/EH
@M02034:409:000000000-BFKT7:1:1101:14517:1832 1:N:0:30
AAAGTCGAGGTGCCTAAAGTGGCAACCCAGACTTGTCGTCAGGTTGGTGGTGTAGAGCTTCCTGTAGCCGCATGGCGTTCGTACTTAAATATGGAACTAACCATTCCAATTTTCGCTGTCTCTTATACACATCTCCGAGCCCACGAGACT
+
3>AABFBBBBAAFGGFGGGGFBFFFHHGGHGGHFHHCDFAD22GGCEEFCGGG3GFH5GHFEHHHHHFFEC0BEGFGEEFFECGGHGGHHHHHHHHCGHGHHGGHGFHDGFHHBEEGGGGHHFGFGGGGHBHEHGFB/B@@FEFC?D/?<
@M02034:409:000000000-BFKT7:1:1101:15872:1835 1:N:0:30
AAAGTCGAGGTGCCTAAAGTGGCAACCCAGACTAAGAATCAGGTTGGTGGTGTAGAGCTTCCTGTAGCCGCATGGCGTTCGTACTTAAATATGGAACTAACCATTCCAATTTTT
+
3ABBBFBBBBBBGGGGGBGGGGGHHHHGGHGGHDHE35A55FGHHHGGGGGGHGHFHHHHHFHHHGGGHGGEFGHHGGGGGFGHHHGHHHHHHH3EGHHHHFFHHHHHHHGHHB
@M02034:409:000000000-BFKT7:1:1101:15087:1849 1:N:0:30
AAAGTCGAGGTGCCTAAAGTGGCAACCCAGACTCCGAAGAATGTTGGTGGTGTAGAGCTTCCTGTAGCCGCATGGCGTTCGTACTTAAATATGGAACTAACCATTCCAATTTTCGCTGTCTCTTATACACATCTCCGAGCCCACGAGACT
+
3AABBFBBBBBBGGGGGFGGGGGHHHGGGHHGHGHDA2EEFGHHHHFEGGGGHGHEGGHHFFHHHHHGHGG?EGHHGGGGGGBHHHHHHHHHHHFFFHHHHHBFGFHFGFHHHFEGGGGHGHFHFHDHGFHHHHHFG?DCCGGGGGGGGH
@M02034:409:000000000-BFKT7:1:1101:12791:1853 1:N:0:30
AAAGTCGAGGTGCCTAAAGTGGCAACCCAGACCCCGAATAATGTTGGTGGTGTAGAGCTTCCTGTAGCCGCATGGCGTTCGTACTTAAATATGGAACTAACCATTCCAATTTTCGCTGTCTCTTATACACATCTCCGAGCCCACG
+
3>ABBFCCCCCCGGGGGGGGGGGHHHHGGHHGDDFEEEFFDFGHFFHGE1FFA3F5D5AE5FEGE5E53BE>EFFAE>EEFE2C?FFBFGHDDD33BFGGCE3FF4F4FGGHH?EFGG/BFGDF3BBDGFGHGGGBA><<B/=F?
@M02034:409:000000000-BFKT7:1:1101:12981:1861 1:N:0:30
TAAGTCGAGGTGCCTAAAGTGGCAACCCAGACTATGAGGCAGGTTGGTGGTGTAGAGCTTCCTGTAGCCGCATGGCGTTCGTACTTAAATATGGAACTAACCATTCCAATTTTCGCTGTCTCTTATACACATCTCCGAGCCCACGAGACT
+
3>AAAFBABBBBGGGGGFGFGGGHHHHGGHHGHHHHGHGGGGGHHHGGGGGGHHGGHHHHHHHHHHGFHGGGGGHHGGGGGGGHHHFGHHFHHH3GFGFHHHEFHHBGHHHHHHGGGGGHHGHHDHFHHHBHFGDDEDCCDFHGGGGAAG
@M02034:409:000000000-BFKT7:1:1101:15595:1872 1:N:0:30
AAAGTCGAGGTGCCTAAAGTGGCAACCCAGACTCTGGCTGGGGTTGGTGGTGTAGAGCTTCCTGTAGCCGCATGGCGTTCGTACTTAAATATGGAACTAACCATTCCAATTTTCGCTGTCTCTTATACACATCTCCGAGCCCACGAGACT
+
3ABBAFCADCBCGGGGGGGGGGGHHHHGGHHGHHHHHHHGGGGGGGGFGGGFFGGFGHHHHFHHGHHHHGGFGGHHGGGGGFGHHHHGHHHHHHGHHHHGHHHGHGHHHHHHHHGGGGGGHHHHHHHHHHHHHHHHDCGGGGHGGCGGGH
@M02034:409:000000000-BFKT7:1:1101:18655:1924 1:N:0:30
AAAGTCGAGGTGCCTAAAGTGGCAACCCAGACTGGGTCGGGGGTTGGTGGTGTAGAGCTTCCTGTAGCCGCATGGCGTTCGTACTTAAATATGGAACTAACCATTCCAATTTTCGCTGTCTCTTATACACATCTCCGAGCCCACGAGACT
+
3ABBBFBBBBBBGGGGGGGFGGGHHHHGGHHGHHHGHHGGGGGGFEGGGGGFGGHGHHHHHHHHGHHHHGGGGGHHGGGGGFHHHHGHGHHHHHHHGHHHHHHHHHGHHHHHHHGGGGGGHHHHBGFHGHBHHHHHGCGGGGHGCGFFGG
@M02034:409:000000000-BFKT7:1:1101:17744:1951 1:N:0:30
AAAGTCGAGGTGCCTAAAGTGGCAACCCAGACTCAGTGTTGTGTTGGTGGTGTAGAGCTTCCTGTAGCCGCATGGCGTTCGTACTTAAATATGGAACTAACCATTCCAATTTTCGCTGTCTCTTATACACATCTCCGAGCCCACGAGACT
+
3>ABCFCBCCCBGGGGGGGGGGGHHHHGGHGDHHHHAGGDGHGHHHHGGGEFHHHHFFHH5FHHBGGEHEE>EEH1EEEFEEHGHHHHHHHHHH3FFGFGFGBFGFHFGFGHHGEEFGGFHEGHFHFHFCDGHHFGC<B@DFHFC?CGDG
@M02034:409:000000000-BFKT7:1:1101:18738:1955 1:N:0:30
AAAGTCGAGGTGCCTAAAGTGGCAACCCAGACTAATAATCGTGTTGGTGGTGTAGAGCTTCCTGTAGCCGCATGGCGTTCGTACTTAAATATGGAACTAACCATTCCAATTTTCGCTGTCTCTTAT
+
@BBBBFBBBBBBGGGGGFGGGGGHHHHGGHHGHDBBEGABFFHHHHHGGGGGHHHHHHHHHHHHHHHHHGGGGGHHGGGGGGHHHHHHHHHHHGHGFHHHHHGHHHHHGGHHHHGGGGGHHGHF4B
@M02034:409:000000000-BFKT7:1:1101:16529:1962 1:N:0:30
AAAGTCGAGGTGCCTAAAGTGGCAACCCAGACTAATGGGTCTGTTGGTGGTGTAGAGCTTCCTGTAGCCGCATGGCGTTCGTACTTAAATATGGAACTAACCATTCCAATTTTCGCTGTCTCTTATACACATCTCCGAGCCCACGAGACT
+
AABBBFBBDBBBGGGGGGGGGGGFHHHGGHHGHHHHHHHGGHHHHHHGGGEFGFHHHHFHHHHHGHHHHGGGGGFHGGGGGGHHHHHGGHHHHFGGHHHHHHFHHHHHHHHHHHGGGGDFHFHHHHGHFGHHHHHHF?/CGFHGGGC?A?
@M02034:409:000000000-BFKT7:1:1101:17610:1978 1:N:0:30
AAAGTCGAGGTGCCTAAAGTGGCAACCCAGACTAATCAGAATGTTGGTGGTGTAGAGCTTCCTGTAGCCGCAT
+
AAABAFABBBBBGGGGGGGGGGGGHHHGGHGAG33D3BF35DFFAFF222A113D55A335BBAB555BBE0B
@M02034:409:000000000-BFKT7:1:1101:13581:1989 1:N:0:30
AAAGTCGAGGTGCCTAAAGTGGCAACCCAGACTGCGAAGAATGTTGGTGGTGTAGAGCTTCCTGTAGCCGCATGGCGTTCGTACTTAAATATGGAACTAACCATTCCAATTTTCGCTGTCTCTTATACACATCTCCG
+
ABBBBFBBBBAAGGGGGGGFGGGGGGHEGHGGHGHGCGFDCGFHHGCEFCEFH3F5GB3FDGFH5BE5FDF0EGHFGFGGGBFEHFFGHHFFFFF3?GGFF0BBFBG4BFFHE4<AEFEH3BBG?F33B222FDG2?
@M02034:409:000000000-BFKT7:1:1101:13420:2003 1:N:0:30
AAAGTCGAGGTGCCTAAAGTGGCAACCCAGACTACTGGTTCTGTTGGTGGTGTAGAGCTTCCTGTAGCCGCATGGCGTTCGTACTTAAATATGGAACTAACCATTCCAATTTTCGCTGTCTCTTATACACATCTCCGAGCCCACGAGACT
+
AAABAFBABBABGGGGGGGGGGGHHHHGGHHGHHHGHHFHHHHHHHHEFGFGGHHEGHGHHHHH5FFFGEFEGGHHGGGGGGHHHHGHFHFFHHFFFFFGHHGGHHHHHHHHHHGGGGEBDHGHGHFGFGFHFGHHG?C/BFCGGCGGGH
@M02034:409:000000000-BFKT7:1:1101:13341:2015 1:N:0:30
AAAGTCGAGGTGCCTAAAGTGGCAACCCAGACTAATAATAATGTTGGTGGTGTAGAGCTTCCTGTAGCCGCATGGCGTTCGTACTTAAATATGGAACTAACCATTCCAATTTTCGCTGTCTCTTATACACATCTCCGAGCCCACGAGACT
+
ABBBBFBBBBBBGGGGGGGGGGGHHHHGGHHGHHHHHHHHGHHHHHHGGGGGHHHEFHHHHHHHBGGHHGGEFGHHGGGGGGHHHHGHHHHHHHGGHHHHHHGHHHHHHHHHHHGGGGGFHHHHGHGHHHHHGGGHFCG@DFHGGGFCGH
@M02034:409:000000000-BFKT7:1:1101:13432:2020 1:N:0:30
AAAGTCGAGGTGCCTAAAGTGGCAACCCAGACTACTGGTGCTGTTGGTGGTGTAGAGCTTCCTGTAGCCGCATGGCGTTCGTACTTAAATATGGAACTAACCATTCCAATTTTCGCTGTCTCTTATACACATCTCCGAGCCTACG
+
ABBBBFBBBBBBGGGDGGGGGGGHHHHGGHHGHFFHHHH2BFGGDE2EE2FF1AFAF5GG5GDF55D53BFCFGG1>1>F1ECC1FGB3@FFGG33B@DG313B3?FEHHHHHFEGF//FBHGE4BEGF2BGGEHBD/<@@222?
@M02034:409:000000000-BFKT7:1:1101:13321:2037 1:N:0:30
AAAGTCGAGGTGCCTAAAGTGGCAACCCAGACTCTGACTCCGGTTGGTGGTGTAGAGCTTCCTGTAGCCGCATGGCGTTCGTACTTAAATATGGAACTAACCATTCCAATTTTCGCTGTCTCTTATACACATCTCCGAGCCCACGAGACT
+
BBCCBFCABCCCGGGGGGGGGGGHHHHGGHGGHHHHHHHHHGGGGGGGFGFGHHHFHHHHGHHHGHHHHCEGGGHHGGGGGGHHHHBFHH4GHHFFFHGCGHHHHHFHFGHHHHGGGGGHHHHHGHFHGFHHHHHFE@DDGGHGGCGFGH
@M02034:409:000000000-BFKT7:1:1101:13969:2044 1:N:0:30
AAAGTCGAGGTGCCTAAAGTGGCAACCCAGACTGGGACGGGTGTTGGTGGTGTAGAGCTTCCTGTAGCCGCATGGCGTTCGTACTTAAATATGGAACTAACCATTCCAATTTTCGCTGTCTCTTATACACATCTCCGAGCCCACGAGAC
+
BBBBBFBBBBBBGGGGGGGGGGGHHHGGGHHGH32FG222A2AEEHHGGFGFGFHFHHHHHHHGFGGHHGGGGGHHGFGGGGHHHHHHHHHHHHGHHHHHFHEHHHHHFHHHHHGGG?FGHHHGHHHHHHHHHHHHGBFGGGGGGGGGG
@M02034:409:000000000-BFKT7:1:1101:18514:2069 1:N:0:30
AAAGTCGAGGTGCCTAAAGTGGCAACCCAGACTAAGAAGAATGTTGGTGGTGTAGAGCTTCCTGTAGCCGCATGGCGTTCGTACTTAAATATGGAACTAACCATTCCAATTTTCGCTGTCTCTTATACACATCTCCGAGCCCACGAGACT
+
AAABAFBBBBBBGGGD4AFFGGGHHHGGGHHGHHHHHHHHFHHHHHEEFGEEGFHGHGGHHGHHHHHFHGGGFFHGGGGGGGHHHHHHHHFHHGDGEGHGFFDGHHHHHHGHHHCGGGGHHHFGHGGGHHFCGDGFE/DDGGHGC@CGGF
@M02034:409:000000000-BFKT7:1:1101:15109:2090 1:N:0:30
AAAGTCGAGGTGCCTAAAGTGGCAACCCAGACTAGGGAGCAGGTTGGTGGTGTAGAGCTTCCTGTAGCCGCATGGCGTTCGTACTTAAATATGGAACTAACCATTCCAATTTTCGCTGTCTCTTATACACATCTCCGAGCCCACGAGACT
+
BBBBBFBBBBAAGGGGGGGGGGGCHHHGGFHGHHHGGGEEHHDFGFGAFGFFADGFB5FGHFHHG5GHFGGEFDHGGGGGGEGHFHHHHHGDGGHFCGFHHHGHGHFFGGHHG4EGG<?EBDFGFGHHGEHFFHHFGDD?BFHEGGCG/D
@M02034:409:000000000-BFKT7:1:1101:18989:2091 1:N:0:30
AAAGTCGAGTTGCCTAAAGTGGCAACCCAGACT
+
A1AAAFAAD11B1BFGFCCGBGCGE0AEEAECE
@M02034:409:000000000-BFKT7:1:1101:16872:2111 1:N:0:30
AAAGTCGAGGTGCCTAAAGTGGCAACCCAGACTCATCATCCGGTTGGTGGTGTAGAGCTTCCTGTAGCCGCATGGCGTTCGTACTTAAATATGGAACTAACCATTCCAATTTTCGCTGTCTCTTATACACATCTCCGAGCCCACGAGACT
+
BBBBAFBBBBABGGGFGGGGGGGGGHHGGHHGHHHHHHHHHGGGGGGEFGGFHHHHHHHHHHHFGGHFGFGEEGHHGGGGGGFHHHGGHHGHHHFHHHHHHHHHHHGFFHHHHHGGGGFHHBFHGHGHHHHHHHHHG?@D/FHGGGGGGG
@M02034:409:000000000-BFKT7:1:1101:15113:2114 1:N:0:30
AAAGTCGAGGTGCCTAAAGTGGCAACCCAGACTAATCAGAATGTTGGTGGTGTAGAGCTTCCTGTAGCCGCATGGCGTTCGTACTTAAATATGGAACTAACCATTCCAATTTTCGCTGTCTCTTATACACATCTCCGAGCCCACGAGACT
+
BBCBBFCCCCABGGGGGGFGFGGHHHHGGHGFHHHHHHHHHHHHHHHGFGGFGGHHHHHHHHHHGHHGHGGGGGHHGGGFGGHHHHHHHHGHHHFHGHHHHHGGHHHHHHHHHHGGGGFFHHHHHHFHFFFFCGFGE/BDGCHGGGCDGG
@M02034:409:000000000-BFKT7:1:1101:15333:2115 1:N:0:30
AAAGTCGAGGTGCCTAAAGTGGCAACCCAGACTTCGGGGACTGTTGGTGGTGTAGAGCTTCCTGTAGCCGCATGGCGTTCGTACTTAAATATGGAACTAACCATTCCAATTTTCGCTGTCTCTTATACACATCTCCGAGCCCACGAGACT
+
ABBABFBBDDAAGFGFGGGEGGDFCEFDCGCFHHHDGEGGEHEHHHEEF1AFGBG5FDGGHFGDBGFGGEGCEGHEGEGGGEGHHHFDFHDFGHD3GHHGHHFHHHHHFGHHFDEFE<?DFHFHFGGHHFFCGGG2?/B@GEAACACDEF
@M02034:409:000000000-BFKT7:1:1101:15765:2116 1:N:0:30
AAAGTCGAGGTGCCTAAAGTGGCAACCCAGACTCAGCCTAATGTTGGTGGTGTAGAGCTTCCTGTAGCCGCATGGCGTTCGTACTTAAATATGGAACTAACCATTCCAATTTTCGCTGTCTCTTATACACATCTCCGAGCCCACGAGACT
+
BCCCCFCCCCBBGGGGGGGGGGGHGHHGGHHGGHHHHHHHHHHGHHHEFGGFGGHFGHHHHHHHFGHHFGGGGGHHGGGGGEFHHHHHHHHHHHFHHHGHHHFHHHHHHHHHHHGGGGFHHFHHHHGHGHHHHHGHFB?DGGHGGGGGGF
@M02034:409:000000000-BFKT7:1:1101:15822:2119 1:N:0:30
AAAGTCGAGGTGCCTAAAGTGGCAACCCAGACTAATAAGAATGTTGGTGGTGTAGAGCTTCCTGTAGCCGCATGGCGTTCGTACTTAAATATGGAACTAACCATTCCAATTTTCGCTGTCTCTTATACACATCTCCGAGCCCACGAGACT
+
CCCCCFDDDCBCGGGGGGGGGGGHHHHGGHHGHHHHHHHHHHHHHHHFGGGGHHHFHHHGHHHHHHHHHGGGGGHHGGGGGGHHHHHHHHHHHHGHHHHHHHGHHHHGHHHHHHGGGGGHHGHHHHGHHHGHHHHHGCCCFFHGGGGGGH
@M02034:409:000000000-BFKT7:1:1101:11913:2128 1:N:0:30
AAAGTCGAGGTGCCTAAAGTGGCAACCCAGACTAATAAGACTGTTGGTGGTGTAGAGCTTCCTGTAGCCGCATGGCGTTCGTACTTAAATATGGTACTAACCATTCCAATTTTCGCTGTCTCTTATACACATCTCCGAGCCCACGAGACT
+
CBCCCFCCCBABGGGGGGGGGGGHHHGGGHHGHHHHHHHHHHHHHHHGFGEFGHHFHHHHFHHHGGHHHGGGGGHHGGGGGGHHHHGFHHFHHHGHHHGHHHHHGHGHFGHHHHGGGGGHHHHHFHGHHHFHHHGFF?@DGFHGGCC?GH
@M02034:409:000000000-BFKT7:1:1101:15100:2129 1:N:0:30
AAAGTCGAGGTGCCTAAAGTGGCAACCCAGACTAATCAGAATGTTGGTGGTGTAGAGCTTCCTGTAGCCGCATGGCGTTCGTACTTAAATATGGAACTAACCATTCCAATTTTCGCTGTCTCTTATACACATCTCCGAGCC
+
BBBBBFABBDAAGFGFG4GFFEFHHHHFEHHGHHGGHGHHHGEEGDGDFCAFGHHHEGFHHGGHHFEFBECEEGHGGGGGGDFGHHHHHFHHHE33B@GFFGFG3FFFFGFHFBEFE/E3??BF4DBG4?FHFDD1C?//<
@M02034:409:000000000-BFKT7:1:1101:17208:2132 1:N:0:30
AAAGTCGAGGTGCCTAAAGTGGCAACCCAGACTATTGGTAAGGTTGGTGGTGTAGAGC
+
CCCCCFCCCBCCGGGGGGGFGGGGHHHGGHHGH3FGHHHGFH3DFGCA2AEA13D5A5
@M02034:409:000000000-BFKT7:1:1101:15265:2146 1:N:0:30
AAAGTCGAGGTGCCTAAAGTGGCAACCCAGACTGGGAGGGAGGTTGGTGGTGTAGAGCTTCCTGTAGCCGCATGGCGTTCGTACTTAAATATGGAACTAACCATTCCAATTTTCGCTGTCTCTTATACACATCTCCGAGCCCACGA
+
AAAB?F3ADDABGGGGGGFFGGGHHHHGGHHGHGEFHGGFGGGFFF?EFDEGHFGEFHHGFHBH5DGFFFEEGEHF?FGGGGFGEHFFFFHHHFHFHHBFFHFGHBHEHHEHHGCGGGFFFGGHHHEGGFBBGHHE?B//AFGE/@
@M02034:409:000000000-BFKT7:1:1101:15341:2148 1:N:0:30
AAAGTCGAGGTGCCTAAAGTGGCAACCCAGACTAAGAATGGTGGTGTAGAGCTTCCTGTAGCCGCATGGCGTTCGTACTTAAATATGGAACTAACCATTCCAATTTTCGCTGTCTCTTATACACATCTCCGAGCCCACGAGACTAGGCAT
+
BABBAFCBCCBBGGGGGGGGGGGHHHHGGHHGHHHHHHHHHHHGGGGHHFFFGHHHHHHHHFHEAEFGHGEEEAEECHHHHHHHHHGHHFGFGHHHGHHHHGHGHHHHGGGGFHHFHHDGGFGHFGGHGFCBFCDGEEG<CDFHGHHHHH
@M02034:409:000000000-BFKT7:1:1101:15351:2162 1:N:0:30
AAAGTCGAGGTGCCTAAAGTGGCAACCCAGACTAAGAATGGTGGTGTAGATCTTCCTGTAGCCGCATGGCGTTCGTACTTAA
+
CBCCCFCCCCCCGGGGGGGGGGGHHHHGGHHGHHH3A5FGHHC2EF23A55DFGA5AFADFFGD00AE11>>>11E2?1BBB
@M02034:409:000000000-BFKT7:1:1101:15333:2167 1:N:0:30
AAAGTCGAGGTGCCTAAAGTGGCAACCCAGACTAAGAATGGTGGTGTAGAGCTTCCTGTAGCCGCATGGCGTTCGTACTTAAATATGGAACTAACCATTCCAATTTTCGCTGTCTCTTATACACATCTCCGAGCCCACGAGTC
+
BAABBFBBDDBBFGGCGGGG5BFHGHHEAFGGFHHHHGHGCEG2ABAFFGFGHHHHHHDBFDGEAEEGA1E1>FEE2FGFDGFHHHHF3BEFG3@B3BEEGH4FGHH4>/EAEDGFGGBGHF4F3BFHHB/</<BCC/>/</@
@M02034:409:000000000-BFKT7:1:1101:11042:2181 1:N:0:30
AAAGTCGAGGTGCCTAAAGTGGCAACCCAGACTACGAAGCAGGTTGGTGGTGTAGAGCTTCCTGGAGCCGCATGGC
+
AA?ABFBBB@AAFGGGGFGFGFEGBGHGGHHGHFF?EDECBGCF320EF?EEAFGBGGEG5BGE32A2?>EEEEGE
@M02034:409:000000000-BFKT7:1:1101:15557:2186 1:N:0:30
AAAGTCGAGGTGCCTAAAGTGGCAACCCAGACTCAGGGTACGGTT
+
CCCCCFCBCCCBGGGGGGGGGGGHHHHGGHHGHGC3FHGC3AEHF
@M02034:409:000000000-BFKT7:1:1101:14970:2189 1:N:0:30
AAAGTCGAGGTGCCTAAAGTGGCAACCCAGACTAGTGGTGGTGTTGGTGGTGTAGAGCTTCCTGTAGCCGCATGGCGTTCGTACTTAAATATGGAACTAACCATTCCAATTTTCGCTGTCTCTTATACACATCTCCGAGCCCACGAGACT
+
BCCBBFBCCCABGGGGGGGGGFGHHHHGGHHGHHHHHHGFGGGHGHHFFGAFGFHDGGHHHHHHGHGHFEEEGGHHGEGEFEGHHHHHHHHHHHFFHHHHHGGHHHHHHHHHHFFEGGEFHHHHFHFHFHHHHGFHF<D?@FHGGGGGGH
@M02034:409:000000000-BFKT7:1:1101:20384:2192 1:N:0:30
AAAGTCGAGGTGCCTAAAGTGGCAACCCAGACTGGGCGGAGTGTTGGTGGTGTAGAGCTTCCTGTAGCCGCATGGCGTTCGTACTTAAATATGGAACTAACCATTCCAATTTTCGCTGTCTCTTATACACATCTCCGAGCCCACGAGACT
+
BBBBBFBBBBBBGGGGGGGGFGFGHHHGCGHGHFHHHGGFFGHHHHFGFEEFGHHFGHHHHGHFGHHHHEGGGGHHGGGGGGGHEHHHHHHHGGD??GGGHHHHGHGHHHHHHHGGGGDFFFHHHHGHHHFHFHGHGCGGFGGGG-@DGH
@M02034:409:000000000-BFKT7:1:1101:16516:2195 1:N:0:30
AAAGTCGAGGTGCCTAAAGTGGCAACCCAGACTAGTCGTCAGGTTGGTGGTGTAGAGCTTCCTGTAGCCGCATGGCGTTCGTACTTAAATATGGAACTAACCATTCCAATTTTCGCTGTCTCTTATACACATCTTCGAGCCCACGAGACT
+
AAAAAFBADD>AB4FGGGGDGFFHHHHEGDFFHHCDFEAFGAGAFGEAFAAAFGE5FHHH5FDFFFGDEEEGGEFHEGEFEEBF?BFGHH4GFFHFFHFCC?FC3GFB?GGHHHGCGGEHEFFGFFGFGFFHHH2B?FHGGGHGG@DD?G
@M02034:409:000000000-BFKT7:1:1101:11031:2196 1:N:0:30
AAAGTCGAGGTGCCTAAAGTGGCAACCCAGACTACGAAGCAGGTTGGTGGTGTAGAGCTTCCTGTAGCCGCATGGCGTTCGTACTTAAATATGGAACTAACCATTCCAATTTTCGCTGTCTCTTATACACATCTCCGAGCCCACGAGACT
+
BBBBBFBBBBBBGGGG4GGGGGGHHHHGGHHGHHHGGHGGHHGGFGGGGGAFHHHFHHHHHHHHGHGFFGGGGGGHGEFGGGHHHHHGHHHHHGHGGHGGHHGHHGGHHHHHHHGGGGEFHHHHHHDHGHEHHGFDG/B@FFHGGGFGGG
@M02034:409:000000000-BFKT7:1:1101:19945:2199 1:N:0:30
AAAGTCGAGGTGCCTAAAGTGGCAACCCAGACTAAGAAGTGTGTTGGTGGTGTAGAGCTTCCTGTAGCCGCATGGCGTTCGTACTTAAATATGGAACTAACCATTCCAATTTTCGCTGTCTCTTATACACATCTCCGAGCCCACGAGACT
+
BBBBBFBBBBBBGGGGGGGFGGGGHHGGGHHGHHHGHHHFHFFHHHHGFEEFHFHFHGHHHFHHGHHHHGGGFGHHGEGGGFHHHHGFHHHHHFHHGHGHHHHHGHGFHHHHHHGGGGDFGHFHHHHHGHFHHHHGFCC@GGHGGGGGGG
@M02034:409:000000000-BFKT7:1:1101:19236:2231 1:N:0:30
AAAGTCGAGGTGCCTAAAGTGGCAACCCAGACTCAGAATGCGGTTGGTGGTGTAGAGCTTCCTGTAGCCGCATGGCGTTCGTACTTAAATATGGAACTAACCATTCCAATTTTCGCTGTCTCTTATACACATCTCCGAGCCCACGAGACT
+
CBABBFBCBCCAGGGGGGGGGGGHGHHGGHHFHHHHHHHHHGGGEGGGGGEAFGHFHHHHHHHHHGHHHGGEGFHHGGGGGGGHHHEHFHGHHHFGFHHHHHHHHHHFHHHGHHGGGGEGHHHHHH?HHHFHHHF2CBC?FFHGGCGDGF
@M02034:409:000000000-BFKT7:1:1101:15363:2241 1:N:0:30
AAAGTCGAGGTGCCTAAAGTGGCAACCCAGACTGGGCGGGGGGT
+
BBBBBFBABBBBGGGG4GGFFGGHGHHGGHHG332F2EAEF/-A
@M02034:409:000000000-BFKT7:1:1101:14793:2245 1:N:0:30
AAAGTCGAGGTGCCTAAAGTGGCAACCCAGACTCCGGCGTATGTTGGTGGTGTAGAGCTTCCTGTAGCCGCATGGCGTTCGTACTTAAATATGGAACTAACCATTCCAATTTTCGCTGTCTCTTATACACATCTCCGAGCCCACGAGACT
+
CCCBCFCCCCBBGGGGGGGGGGGGHHHGGFHGHHFFGCEE0EGHGHHEFGEFHGHEGHHHFHHGGGHHHEFEEFHHGGGGGFGHHHHHHHGHHGBGHHHHHGGHHHHGHGHHHHGBGDCFGGGH3FFGHHFHHHHDA?GGGGHGGGCGGH
@M02034:409:000000000-BFKT7:1:1101:17070:2248 1:N:0:30
AAAGTCGAGGTGCCTAAAGTGGCAACCCAGACTCAGAATCATGTTGGTGGTGTAGAGCTTCCTGTAGCCGCATGGCGTTCGTACTTAAATATGGAACTAACCATTCCAATTTTCGCTGCTCTTATACACATCTCCGAGCCCACGAGACTA
+
BABCBFCCCDBCGGGGGGGGGGGHHHHGGHHGHHHHHHHHHHHHHHH?EGGFGFGDFGHH5EDGB5FBFEFEGGHHGEGGGGHHHHHHHHHHHH3DFGFGFHBGHFHFFHHHHHGFFEECGFGGBFFHFDGGFFFC/BCBFEFGDCDDHF
@M02034:409:000000000-BFKT7:1:1101:15923:2256 1:N:0:30
AAAGTCGAGGTGCCTAAAGTGGCAACCCAGACTCGGCATGCGGTTGGTGGTGTAGAGCTTCCTGTAGCCGCATGGCGTTCGTACTTAAATATGGAACTAACCATTCCAATTTTCGCTGTCTCTTATACACATCTCCGAGCCCACGAGAC
+
A>AAAFAA@DAAGFGGFEFGGF2GGGHGGHHAGBFGFGGHFEEEEEGEFFAFGEHGGGBFF3FFBFG5B?>>EEHBEEG1??2?GHHGFGDFFGFDFHFFFA3FFGBFFHFHHB<?/CC2B3BGFHFGFBFFFF>2?/<<C/F/CCG??
@M02034:409:000000000-BFKT7:1:1101:14807:2258 1:N:0:30
AAAGTCGAGGTGCCTAAAGTGGCAACCCAGACTCCGGCGTATGTTGGTGGTGTAGAGCTTCCTGTAGCCGCATGGCGTTCGTACTTAAATATGGAACTAACCATTCCAATTTTCGCTGTCTCTTATACACATCTCCGAGCCCACGAGACT
+
ABABBFABBBAAGGGGGGGGGGGHHHHGGHHGHHHGGGGFGEHHHHGEFCGFFHGFBGFFHHHHGHHGHGGGGGHGGDCGGGFHEHHHHHHHHHFFGHFFHHFHEFHHHHHHHFGGGGGHFBFFGHH2@FBGGHHFE@ACG<GCDCCGGG
@M02034:409:000000000-BFKT7:1:1101:15918:2277 1:N:0:30
AAAGTCGAGGTGCCTAAAGTGGCAACCCAGACTCGGCATGCGGTTGGTGGTGTAGAGC
+
CCCCBFCCBCCCGGGGGGGGGGGHHHHGGHHGHHGGFCGHBAEGEE?EC1EC13D5A5
@M02034:409:000000000-BFKT7:1:1101:11215:2295 1:N:0:30
AAAGTCGAGGTGCCTAAAGTGGCAACCCAGACTAAGAATCAGGTTGGTGGTGTAGAGCTTCCTGTAGCCGCATGGCGTTCGTACTTAAATATGGAACTAACCATTCCAATTTTCGCTGTCTCTTATACACATCTCCGAGCCCACGAGACT
+
CCCCCFBABCCCGGGGGGGGGGGHHHHGGHHGHFE3FBGFFHFHHHF2F2EFGEGBGDGHFHHHBDFDFEGEEEFCEEEGGEFHGHGHEGHHHHFBHHHHCE?GGGHBDGGHHHGGGFFHFHHHGH43BGHGHGGFD/<CGGHGC/@DDH
@M02034:409:000000000-BFKT7:1:1101:13237:2298 1:N:0:30
AAAGTCGAGGTGCCTAAAGTGGCAACCCAGACTTAGGTGGAGGTTGGTGGTGTAGAGCTTCCTGTAGCCGCATGGCGTTCGTACTTAAATATGGAACTAACCATTCCAATTTTCGCTGTCTCTTATACACATCTCCGAGCCCACGAGACT
+
CCCCCFCADDAAGGGGGGGGGGGHHHHGGHCGHHHHHHHGHHGGHHGGGGGGHHHHHHHHHHHHHHHHHGGGGGHHGGGGGGHHHHHFHHEHHHHHGHFGHGHHHHHHFHHHHHGGGGGHHGHHHHGHFFHHEGGGD/CGGGGGGFGGGH
@M02034:409:000000000-BFKT7:1:1101:15552:2307 1:N:0:30
AAAGTCGAGGTGCCTAAAGTGGCAACCCAGACTGTTGGTGGTGTAGAGCTTCCTGTAGCCGCATGGCGTTCGTACTTATGCATGGAACTAACCATTCCAATTTTCGCTGTCTCTTATACACATCTCCGAGCCCACG
+
BABB3FAADDA@GFGGFGGGGGGGFFHGGHEGHHHHHHAFGEGHHGHFGHHFCGHHFHHFEAAEEH1EEEFFGF??FHHHFGHHHFEBFGFGGHFFGFFDBEGFGE?EEEFHFGHHGFGGCFB?FFFD/</B?CC@
@M02034:409:000000000-BFKT7:1:1101:12322:2310 1:N:0:30
AAAGTCGAGGTGCCTAAAGTGGCAACCCAGACTGGGGGTCAGGTTGGTGGTGTAGAGCTTCCTGTAGCCGCATGGCGTTCGTACTTAAATATGGAACTAACCATTCCAATTTTCGCTGTCTCTATACACATCTCCGAGCCCACGAGACTA
+
BBBBBFBBBBABGGGFGGGGGGGHHHHGGHHGHHHHGGGGHHHHHHGGGGFFHHHGHHHHHHHHGHHGHGGGGGHHGEGGGGHHHHHHHHHHHHGHHHHHHHEHHHHFFHHHHHGGGGGHHHHHHGHHHHHGHFGGFGGGGHGGCGGGHH
@M02034:409:000000000-BFKT7:1:1101:16230:2311 1:N:0:30
AAAGTCGAGGTGCCTAAAGTGGCAACCCAGACTGCGATGGCTGTTGGTGGTGTAGAGCTTCCTGTAGCCGCATGGCGTTCGTACTTAAATATGGAACTAACCATTCCAATTTTCGCTGTCTCTTATACACATCTCCGAGCCCACGAGACT
+
CBCCCFCCCCCCGGGGGGGFGGGHHHHGGHHGHHHGGHGGHHGHHHHGFGEFFFHGHHHHHHHHGHHHHFGFGGHHGGGGGGHHHHHGHHGHHHFFGFGHHGHHHHHGHHHHHHGGGGGHHHHHHHHHHHEHHHHHECGDFGHGCDFGGG
@M02034:409:000000000-BFKT7:1:1101:14315:2323 1:N:0:30
AAAGTCGAGGTGCCTAAAGTGGCAACCCAGACTACGGAGCGTGTTGGTGGTGTAGAGCTTCCTGTAGCCGCATGGCGTTCGTACTTAAATATGGAACTAACCATTCCAATTTTCGCTGTCTCTTATACACATCTCCGAGCCCACGAGACT
+
BABCBFCCCCBCGGGGGGGGGGGHHHHGGHHGHHHGGGGGGGGFHHHFGGEFGHHGGHHHHHHHGHHGGGGGGGHHGFGGGFHHHHHHHHHHHHHGFGFHFHHHHHGHHHHHHHGGGGFFHFHHGGHHHHEHGGHGC@DDGGG/CGGGGB
@M02034:409:000000000-BFKT7:1:1101:14325:2338 1:N:0:30
AAAGTCGAGGTGCCTAAAGTGGCAACCCAGACTACGGAGCGTGTTGGTGGTGTAGAGCTTCCTGTAGCCGCATGGCGTTCGTACTTAAATATGGAACTAACCATTCCAATTTTCGCTGTCTCTTATACACATCTCCGAGCCCACGAGACT
+
CCCCBFCABBABGGGGFGGGGGGHHHHGGHHGHHHGGGGGGGGFGHHFFEGFFFHGHHGHHHHHFGHHHGGGGEHGGEGEGGHHHGHGHHHHHHFDFFFHHGHGHFGHGHHHHHGGGFDFFBGBGHHH3FDFGHHFECCFGGHGGGGGGB
@M02034:409:000000000-BFKT7:1:1101:15315:2346 1:N:0:30
AAAGTCGAGGTGCCTAAAGTGGCAACCCAGACTACGCCGGCGGTTGGTGGTGTAGAGCTTCCTGTAGCCGCATGGCGTTCGTACTTAAATATGGAACTAACCATTCCAATTTTCGCTGTCTCTTATACACATCTCCGAGCCCACGAGA
+
CCCBCFCCCCBAGGGGGGGGGGGHHHHGGHFGHHHGGGGGGGGEG?F1FEEFGDF3F4FGDGDGGFD4GEC?EEGEE/EEEGHEGHBGHHFDGH2D2GFG2FFGGBHFDGHHHGFCD/?1FFDG1F1?1<1<1>=FE-<-AGEEC--:
@M02034:409:000000000-BFKT7:1:1101:19463:2348 1:N:0:30
AAAGTCGAGGTGCCTAAAGTGGCAACCCAGACTAATAAGAATGTTGGTGGTGTAGAGCTTCCTGTAGCCGCATGGCGTTCGTACTTAAATATGGAACTAACCATTCCAATTTTCGCTGTCTCTTATACACATCTCCGAGCCCACGAGACT
+
BBB@AFBBBBAAGGGFGGGGGGGHHHHGGHEGHHHHHHHHHHHHHHHGGEEFHHHGHHHHHHHGGHHHHGFFEGGFGGGGGEHHHHHFHHGHHHFHHHHHHHHHHHHGHGHHHHGGGGFHHHHHHHDFGFGGGHFGG@FGFGGGGFGAAF
@M02034:409:000000000-BFKT7:1:1101:15111:2370 1:N:0:30
AAAGTCGAGGTGCCTAAAGTGGCAACCCAGACTGGGTGTCATGTTGGTGGTGTAGAGCTTCCTGTAGCCGCATGGCGTTCGTACTTAAATATGGAACTAACCATTCCAATTTTCGCTGTCTCTTATACACATCTCCGAGCCCACGAGACT
+
CCCCCFCBCCBCGGGGGGGGGGGHHHHGGHCGHGHHFEFHHHHHHHHEGGDFHBGBHHHHHGHHEGFGFEGGGGHGGEGGGGFHHHHFHHHHHHFEGHHGHHFGHHHHHGFHHF@GGDFHHHHHEGBHHFFHHFFFE/@CDEFGG/CD<G
@M02034:409:000000000-BFKT7:1:1101:17136:2375 1:N:0:30
AAAGTCGAGGTGCCTAAAGTGGCAACCCAGACTTCTTTTGGTGTTGGTGGTGTAGAGCTTCCTGTAGCCGCATGGCGTTCGTACTTAAATATGGAACTAACCATTCCAATTTTCGCTGTCTCTTATACACATCTCCGAGCCAACGAGAC
+
AABAAFBABBBBGGGBG4BFFGGHHGGGGHHGHFFHFGHHGHGHGHHGEEFGFDG5A53F5FFHG5B5FEEEEFH1EEEFEEB?FGGB3BEGFF3@GHHHF03BG4FBGGHHHGGGGFEBGBFGBFF3FGHHHDF2?/>C/2@?EG?EG
@M02034:409:000000000-BFKT7:1:1101:19568:2376 1:N:0:30
AAAGTCGAGGTGCCTAAAGTGGCAACCCAGACTAGGACGACTGTTGGTGGTGTAGAGCTTCCTGTAGCCGCATGGCGTTCGTACTTAAATATGGAACTAACCATTCCAATTTTCGCTGTCTCTTATACACATCTCCGAGCCCACGAGAC
+
BBBBBFAABBBBGGGGFGGGGGGHHHHGGHGGH333B3AEEEEFFGHGGG1FFHHFGHHHHHHHGHHHHGGEEGHHGGGGGGFHHHGHHHHHHGHGHGF?GEDHHHHFFGHHHHGGGGDBHGFHGHHHFHHHBG2FB/CCCFHFGF@EG
@M02034:409:000000000-BFKT7:1:1101:17153:2380 1:N:0:30
AAAGTCGAGGTGCCTAAAGTGGCAACCCAGACTTCTTTTGGTGTTGGTGGTGTAGAGCTTCCTGTAGCCGCATGGCGTTCGTACTTAAATATGGAACTAACCATTCCAATTTTCGCTGTCTCTTATACACATCTCCGAGCCCACGAGACT
+
ABBBBFBBBBBBGGGGGGFGGFGFHHC?GGDFHFFFHHHFGEFHEFHEFEEFH3FFGHHGGBGGGHFDHFCEEFHGGGGGGGGHHHFFHH@FGD@@GGGFFGHHGHHEBGGHHFEEGEEFF4BFDGFGHGGFHGHBF/DCCEHGGCCGGH
@M02034:409:000000000-BFKT7:1:1101:19889:2380 1:N:0:30
AAAGTCGAGGTGCCTAAAGTGGCAACCCAGACTATGAATCATGTTGGTGGTGTAGAGCTTCCTGTAGCCGCATGGCGTTCGTACTTAAATATGGAACTAACCATTCCAATTTTCGCTGTCTCTTATACACATCTCCGA
+
CCCBBFBBCCABGGGGGGGGGGGGHHHGGGHGHHHHHHHHHHHHHHHGGGGFGFH5DEGGHHHHHHGFGEGEFGHAGEGEFE2GHHHHHHHHGGE3EGHHHGHGGHGF4FFHHEEFGE??4FFHFFHF4C3CFFHFG?
@M02034:409:000000000-BFKT7:1:1101:13526:2384 1:N:0:30
AAAGTCGAGGTGCCTAAAGTGGCAACCCAGACTACGCGTAAGGTTGGTGGTGTAGAGCTTCCTGTAGCCGCATGGCGTTCGTACTTAAATATGGAACTAACCATTCCAATTTTCGCTGTCTCTTATACACATCTCCGAGCCCACGAGACT
+
CCCCCFCCCCCCGGGFGGGGGGGHHHHGGHHGHHHGGFEGGHHHHHGGGGGFCFGDGHHHFHHHGFHFFEGGGEHFGEGGGFFHHHHHHHHHGH3FHHHHGCFGGHHFGHHHHGFGGGEHHGHHHHFHHHHHHHGHGBCFCFHGGGGGCH
@M02034:409:000000000-BFKT7:1:1101:15316:2389 1:N:0:30
AAAGTCGAGGTGCCTAAAGTGGCAACCCAGACTCGTAATAATGTTGGTGGTGTTGAGCTTCCTGTAGCCGCATGGCGTTCGTACTTAAATATGGAACTA
+
AAAAAFABDDABGGGGCGFFFEFGC4BEFD22ECA2AAA5FFHGHHF2AE1AB1B5BB5B5BFF55A53BEEAEF1>1>?>12?FF433B44@@3BGB@
@M02034:409:000000000-BFKT7:1:1101:19566:2395 1:N:0:30
AAAGTCGAGGTGCCTAAAGTGGCAACCCAGACTGGGAAGACTGTTGGTGGTGTAGAGCTTCCTGTAGCCGCATGGCGTTCGTACTTAAATATGGAACTAACCATTCCAATTTTCGCTGTCTCTTATACACATCTCCGAGCCCACGAGACT
+
BBCBCFCCCCBCGGGGGGGGGGGHHHHGGHHGHHGHHHGHHHHHHHHGFEEFHGHGHHHHGHHHHHHFHGGGGGHHGGGGGGGHHHHHHHHHHHGGHHHGHHGHHHGGHHHHHFGGGGGHHHHHGHHHGHHHGHGFGC@CGGHGGGGGGH
@M02034:409:000000000-BFKT7:1:1101:17143:2397 1:N:0:30
AAAGTCGAGGTGCCTAAAGTGGCAACCCAGACTTCTTTTGGTGTTGGTGGTGTAGAGCTTCCTGTAGCCGCATGGCGTTCGTACTTAAATAT
+
AAAAAFAADDBBBGGBCGGFGFEGHGFGGFDGHFFBAGGF?2CEEGAAEDEEEFHGGGFHGGGHFHHGHGC?DGHFGEGGGGGFGHGBFGHD
@M02034:409:000000000-BFKT7:1:1101:13986:2416 1:N:0:30
AAAGTCGAGGTGCCTAAAGTGGCAACCCAGACTCATCATCAGGTTGGTGGTGTAGAGCTTCCTGTAGCCGCATGGCGTTCGTACTTAAATATGGAACTAACCATTCCAATTTTCGCTGTCTCTTATACACATCTCCGAGCCCACGAGACT
+
AAAAA5A>>AAACGGGGFFBEBDAFAGAEEHGBFFHFFHHHFFEGFGAFE1FFBFBFBFEDBGGB5DAFEAEGEFFEB>FEEFEGFGB3FHHFFGBGFHHF03B?F4GHHHHHFEEEEEFFHFFDFB2F1?C1FD1?@<<</GECCCE?F
@M02034:409:000000000-BFKT7:1:1101:16261:2425 1:N:0:30
AAAGTCGAGGTGCCTAAAGTGGCAACCCAGACTCAGAATAAGGTTGGTGGTGGAGAGCTTCCTGTAGCCGCATGGCGTTCGTACTTAAATATGGAACTAACCATTCCAATTTTCGCTGTCTCTTATACACATCTCCGAGCCCACGAGACT
+
ABAABFBBDBAAFGFGGGGFGFDBAFC2ACCFGE3G3FGHDGFDFGEEFEEF1AGEEAGGEG5F5FGFGE@0BEHFEEFCEEEEGFGFGGEGHGEGHHFHHFFHFHHGFGHHFGEFGGEHHHHHFDGHGFGGHHHFD?CDGGEGGG@?DF
@M02034:409:000000000-BFKT7:1:1101:15016:2428 1:N:0:30
AAAGTCGAGGTGCCTAAAGTGGCAACCCAGACTCCTTATGGTGTTGGTGGTGTAGAGCTTCCTGTAGCCGCATGGCGTTCGTACTTAAATATGGAACTAACCATTCCAATTTTCGCTGTCTCTTATACACATCTCCGAGCCCACGAGACT
+
BCCCBFCCBCAAGGGGGGGGGGGGHHHGGHHGHHHGHHGHHGHHGHHEFEEFGDGDHEGHHFHHFGGDBEEEEGHGEEGFFEGHHHFFHHHGGHGGFHHGHFGGGGGEHHHHHFGFGGAGHFHHFGGHFCHHHHHFE/CCGFHGGGGGGF
@M02034:409:000000000-BFKT7:1:1101:16840:2430 1:N:0:30
AAAGTCGAGGTGCCTAAAGTGGCAACCCAGACTAGTAATCGGGTTGGTGGTGTAGAGCTTCCTGTAGCCGCATGGCGTTCGTACTTAAATATGGAACTAACCATTCCAATTTTCGCTGTCTCTTATACACATCTCCGAGCCCACGAGACT
+
BCCCCFCCCCBCGGGGGGGGGFGHGHHGGHGFFFGHHHHHGGGFFGFEFEGFB3GFGGFHFFHGFHHF3?E@EEF1EEEFFEF1EGHGGGGHGHFGGHFHHFGGHGGHFGHHH4EEFFFG4GHGDHDHHHGGGHHB?<BDGGHGGGGCGG
@M02034:409:000000000-BFKT7:1:1101:12620:2456 1:N:0:30
AAAGTCGAGGTGCCTAAAGTGGCAACCCAGACTGGGGCGGGGGTTGGTGGTGTAGAGCTTCCTGTAGCCGCATGGCGTTCGTAC
+
BABBABBA?DA>4BGFGGBFDBEHHGHDEEHGHCFEADEECCG//@E/?E?F?BF2F2?G2BDG22FFDD/<A<FC<?AAD.0F
@M02034:409:000000000-BFKT7:1:1101:16149:2471 1:N:0:30
AAAGTCGAGGTGCCTAAAGTGGCAACCCAGACTGGTCATAATGTTGGTGGTGTAGAGCTTCCTGTAGCCGCATGGCGTTCGTACTTAAATATGGAACTAACCATTCCAATTTTCGCTGTCTCTTATACACATCTCCGAGCCCACGAGACT
+
AABBAFCBCCBCGGGGGGGFFGGHHHHGGHHGHHHFHHHHHHHHHHHEFGEFGFHFGFGHHHHHHHGGGFFFGGGGEEFGGEHHHHGGHHHGGGFHFHHHHGBGHGGGHHHHHFEEGGEFGGHHGHGHHFFHHGGBCBFCCFHGFCGGGG
@M02034:409:000000000-BFKT7:1:1101:12613:2475 1:N:0:30
AAAGTCGAGGTGCCTAAAGTGGCAACCCAGACTGGGGCGGGGGTTGGTGGTGTAGAGCTTCCTGTAGCCGCATGGCGTTCGTACTTAAATATGGAACTAACCATTCCAATTTTCGCTGTCTCTTATACACATCTCCG
+
BABCCFABBCCCGGGGGGGGGGGHHHGGGHHFFHHC2ECGGCF@@E?EFAEEC2G2??DGBGFGFBF2<DB@DGGADADGGGBHHHHFHFFDGG11<GGFCF0GHDD0DGHHF0@FG:;:0CCG0GFHHBCCFFFFD
@M02034:409:000000000-BFKT7:1:1101:11182:2476 1:N:0:30
AAAGTCGAGGTGCCTAAAGTGGCAACCCAGACTC
+
AABAAFCABCAAGGGGGGGGGGGHHHHGGGHGHB
@M02034:409:000000000-BFKT7:1:1101:13780:2479 1:N:0:30
AAAGTCGAGGTGCCTAAAGTGGCAACCCAGACTGATTCGAAGGTTGGTGGTGTAGAGCTTCCTGTAGCCGCATGGCGTTCGTACTTAAATATGGAACTAACCATTCCAATTTTCGCTGTCTCTTATACACATCTCCGAGCCCACGAGACT
+
ABBCBFCCCCABGGGGGGGGGGGHHHHGGHHGGHHHHHGHHGGHHHGEFGGFAEHFHHHHHHHHGFGFGFGFGGHGGFCFGFGHHHGHHGHHHHFFHHFHBGFFFGHGHHHHHFGFGGFHFFGHGHHHHHHHHHGFCBDFGGHGGCF/EG
@M02034:409:000000000-BFKT7:1:1101:18230:2481 1:N:0:30
AAAGTCGAGGTGCCTAAAGTGGCAACCCAGACTACGACGAGGGTTGGTGGTGTAGAGC
+
BBAAAFAABDBBGGGGGGGGGGGHHHGGGHHGH33B22EE20EEFE?B1AA113D555
@M02034:409:000000000-BFKT7:1:1101:12174:2489 1:N:0:30
AAAGTCGAGGTGCCTAAAGTGGCAACCCAGACTCGGGGGGGGGTTGGTGGTGTAGAGCTTCCTGTAGCCGCATGGCGTTCGTACTTAAATATGGAACTAACC
+
ABBBBBBADDAACFGG4GGDGGGGHEF2FHHGBHD2AAEG?FF;->?DED9AAFFFFBFF/;9BBFBBFFFAFFFFF.BEF9BAAFBBFFFFFF//BBF//9
@M02034:409:000000000-BFKT7:1:1101:18245:2490 1:N:0:30
AAAGTCGAGGTGCCTAAAGTGGCAACCCAGACTTCGACGAGGGTTGGTGGTGTAGAGCTTCCTGTAGCCGCATGGCGTTCGTACTTAAATATGGAACTAACCATTCCAATTTTCGCTGTCTCTTATACACATCTCCGAGCCCACGAGACT
+
AABBAFCCCDBCGGGGGGGGGGGHHHHGGHHGHGHGHGGGGGGFFGGEEEGFAGGDGGHHHHHHGFGDDEFEEFFGFEGGGGHHHHHHHGHGGF3FGHGHGGFHHGGFHHHHHHFFGGEHHDGFFHHHGHHFHHGF?/AACFEG@ACGGG
@M02034:409:000000000-BFKT7:1:1101:11193:2493 1:N:0:30
AAAGTCGAGGTGCCTAAAGTGGCAACCCAGACTCAGATTCAGGTTGGTGGTGTAGAGCTTCCTGTAGCCGCATGGCGTTCGTACTTAAATATGGAACTAACCATTCCAATTTTCGCTGTCTCTTATACACATCTCCGAGCCCACGAGACT
+
1>1>A3AA?D>AGFGGGGGGCBG0CGFEFGGECFC11GF2GH1AF0/BF/AFH1D2F11BF1GE1DABB//>EEFFG?EAEECEGH@1GF22FD1FHE1FGAFHBGH2FGBBFB//EE/B22BGB2F2FFGBCFFD?/<</FGEGCCFGG
@M02034:409:000000000-BFKT7:1:1101:14607:2497 1:N:0:30
AAAGTCGAGGTGCCTAAAGTGGCAACCCAGACTCTTCAGACTGTTGGTGGTGTAGAGCTTCCTGTAGCCGCATGGCGTTCGTACTTAAATATGGAACTAACCATTCCAATTTTCGCTGTCTCTTATACACATCTCCGAGCCCACGAGACT
+
>333AFABBBA?GFGGFGGGGGGCGFFDDHEFBAGHH5DDEFBGGHGA2EEFHFEDGDDGHFHHFFFFHDGCEFHGGECAEECEFGFBGGEFFFBFGHFHHAHG3FGHFGBHHFE?EGA3EGGFFEF4?F1FFHB1?/<B<FEF//<?EB
@M02034:409:000000000-BFKT7:1:1101:19672:2513 1:N:0:30
AAAGTCGAGGTGCCTAAAGTGGCAACCCAGACTTCTCATAATGTTGGTGGTGTAGAGCTTCCTGTAGCCGCATGGCGTTCGTACTTAAATATGGAACTAACCATTCCAATTTTCGCTGTCTCTTATACACATCTCCGAGCCCACGAGACT
+
BBBBBFBBBBBBGGFGGGFGGGGHHHHGGHHGHHHHHHHFFFGHHHHGGGGGHHHFHHHHGHHHHHHEGEEFEGHHGEGGGGHHHHHHFGGHHHFFHHGHFGFGHFDFGGHHHHGEGGFBG4GFFHEHFGFGHH3GA/@/CGHGGGGGGF
@M02034:409:000000000-BFKT7:1:1101:17630:2518 1:N:0:30
AAAGTCGAGGTGCCTAAAGTGGCAACCCAGACTCCTGGTCGGGTTGGTGGTGTAGAGCTTCCTGTAGCCGCATGGCGTTCGTACTTAAATATGGAACTAACCATTCCAATTTTCGCTGTCTCTTATACACATCTCCGAGCCCACGAGACT
+
BCCCBFBABBCBGGGGGGGFGGGGHHHGGHHGHHHHHHHHGGGHGGGFFGEFHHHFGHHHHHHHFHHGHGGFFGHHGGGGGGHHHHGHHHGHHHHHFHGHHHGHGHHFHHHHHHGFGGDGHGGHGHHHFHHHHHGHGCGCGGHGGGGGGF
@M02034:409:000000000-BFKT7:1:1101:17821:2518 1:N:0:30
AAAGTCGAGGTGCCTAAAGTGGCAACCCAGACTACTAAGCGGGTTGGTGGTGTAGAGCTTCCTGTAGCCGCATGGCGTTCGTACTTAAATATGGAACTAACCATTCCAATTTTCGCTGTCTCTTATACACATCTCCGAGCCCACGAGAC
+
BBBBBFBBBBBBGGGGFGGGGGGHHHHGGHHGHFHHHHHH22EGGGGGGFFFHHHGHHHHHHHHGHHGHGGGGGHHGGGGGGHGHHGHFHHHHHHHHHHHHHHHHHHFBGHHHHGGGGGHHGHHFHGHGGHGHHHFGCCCGGHGGGGGG
@M02034:409:000000000-BFKT7:1:1101:17839:2524 1:N:0:30
AAAGTCGAGGTGCCTAAAGTGGCAACCCAGACTACTAAGCGGGTTGGTGGTGTAGAGCTTCCTGTAGCCGCATGGCGTTCGTACTTAAATATGGAACTAACCATTCCAATTTTCGCTGTCTCTTATACAC
+
ABA@BFBB3?AAFFCGGBFBAEFH4FAEEEDFBGG5GHFBECC0B0EE1EEFEFGF5GHBHFFG5GHHHGCGGGHHGECFGGHHHHFBFF4?DGGGFHGGFF?G34?E?4FGHGGGGB/?FHGHBGFF2<
@M02034:409:000000000-BFKT7:1:1101:16230:2526 1:N:0:30
AAAGTCGAGGTGCCTAAAGTGGCAACCCAGACTGCGAAGGCTGTTGGTGGTGTAGAGCTTCCTGTAGCCGCATGGCGTTCGTACTTAAATATGGAACTAACCATTCCAATTTTCGCTGTCTCTTATACACATCTCCGAGCCCACGAGACT
+
BCCCCFCCCCCBGGGGGGGGGGGHHHHGGGHGHHHGGGGGHHHHHHHEFFEFFFGBGGHHHHHHGFGGHEEEGGHHGFGGGEHHHHGFHHHHGFBFGHHHHHGHHHHGHHHHHHGGGGEFHHHHHHHHHHHHGHFHDCF@FGHGDDGGGF
@M02034:409:000000000-BFKT7:1:1101:11364:2542 1:N:0:30
AAAGTCGAGGTGCCTAAAGTGGCAACCCAGACTAATCATACTGTTGGTGGTGTAGAGCTTCCTGTAGCCGCATGGCGTTCGTACTTAAATATGGAACTAACCATTCCAATTTTCGCTGTCTCTTATACACATCTCCGAGCCCACGAGACT
+
CCCCCFCCCCCCGGGGGGGGGGGHHHHGGHHGHHHHHHHHHHHHHHHGGGGFHHHHHHHHHHHHGHGGHGGGGGHHGGGGGGHHHHHHHHHHHHHFFHGFHHHHHHHGHHHHHGGFGGGHHHHHGGFHDFFHHHHFE<DCGGHGGGGGGH
@M02034:409:000000000-BFKT7:1:1101:12610:2554 1:N:0:30
AAAGTCGAGGTGCCTAAAGTGGCAACCCAGACTGGGGGGGGGTT
+
CCCCCFCCCCBCGGGGGGGGGGGHHHGGGHAFH3A2AE/DF--;
@M02034:409:000000000-BFKT7:1:1101:18788:2560 1:N:0:30
AAAGTCGAGGTGCCTAAAGTGGCAACCCAGACTCCTTATACTGTTGGTGGTGTAGAGCTTCCTGTAGCCGCATGGCGTTCGTACTTAAATATGGAACTAACCATTCCAATTTTCGCTGTCTCTTATACACATCTCCGAGCCCACGAGACT
+
BCBCCFCABCBAGGGGGGGGGGGHGHHGGHHGHHHHHHHGHHHHGHFGGGGFHFHFHGHHGHHHFGHHHGGGGGHGFGGGEEGGHHFEGHGGH3BFBGFGFHBGFHHHHHHHHHGGG/??FGHHFH4HFFFFEHHHGFCCGGFF/>@DGH
@M02034:409:000000000-BFKT7:1:1101:10912:2567 1:N:0:30
AAAGTCGAGGTGCCTAAAGTGGCAACCCAGACTGAGGGGAAGGTTGGTGGTGTAGAGCTTCCTGTAGCCGCATGGCGTTCGTACTTAAATATGGAACTAACCATTCCAATTTTCGCTGTCTCTTATACACATCTCCGAGCCCACGAGACT
+
CCCCCFCCCCBBGGGGFGGGGGGHHGHGGHHGHHHHCAEE?EGHHHGGFGDFFGHFHHHHFHHHHBGFHGGEEGHGGGGGGGGFGHHHHHHHHHHHHHDGHHGHHHEGBFGHHHGGGGFGHHGHGHGFGFDHCGHGDCDG@FHGC<C.EH
@M02034:409:000000000-BFKT7:1:1101:11016:2583 1:N:0:30
AAAGTCGAGGTGCCTAAAGTGGCAACCCAGATCGGTTGGTGGTGTAGAGCTTCCTGTAGCCGCATGGCGTTCGTACTTAAATATGGAACTAACCATTCCAATTTTCGCTGTCCTTATACACATCTCCGAGCCCACGAGACTAGGCATGAT
+
ABAAB5A?DBAAFGFGFGGGGGGFFHH?FA2FHHC2AEGGDEE2B3G5G5FGHHBGHEGB3A0AEEC?>B>1?BBFFFHGHGFHFHGG3FBFFC3GF4BFGFGHHHE?EEGBFGHFGDG4FFFGFFBD@</></?>>@?CGHHHHEGA?D
@M02034:409:000000000-BFKT7:1:1101:19519:2589 1:N:0:30
AAAGTCGAGGTGCCTAAAGTGGCAACCCAGACTAATAAGCAGGTTGGTGGTGTAGAGCTTCCTGTAGCCGCATGGCGTTCGTACTTAAATATGGAACTAACCATTCCAATTTTCGCTGTCTCTTATACACATCTCCGAGCCCACGAGACT
+
CCCCCFCCCCBCGGGGGGGGGGGGHHHGGHHGHHHGHHCFHHHHHHGFFGEFGHHFHHHHHGHHGHHHHGGGGGHHGGGGGGHHHHHHHHHHHGGHHHHHHHHHHHHHHHHHHHGGGGGGHHHHHHHHHHEHHHHHG@FGGGHGGFGGGG
@M02034:409:000000000-BFKT7:1:1101:18483:2589 1:N:0:30
AAAGTCGAGGTGCCTAAAGTGGCAACCCAGACTAATAATCATGTTGGTGGTGTAGAGCTTCCTGTAGCCGCATGGCGTTCGTACTTAAATATGGAACTAACCATTCCAATTTTCGCTGTCTCTTATACACATCTCCGAGCCCACGAGACT
+
ABBBAFCCCCABGGGGGGGGGGGGHHHGGHHGGHHHHHHGHHHHHHHEFEEFFDF5FEGHHHHGFFFDFEGEEGHBFEFGGFHGHHFHHHFHHG3FFHHHFFFGHHHGHHHHHHGGGGFFGHHFBGHFFGHFHFHFE/CDGFHGGGGGGH
@M02034:409:000000000-BFKT7:1:1101:15567:2598 1:N:0:30
AAAGTCGAGGTGCCTAAAGTGGCAACCCAGACTGTGGGTGCGGTTGGTGGTGTAGAGCTTCCTGTAGCCGCATGGCGTTCGTACTTAAATATGGAACTAACCATTCCAATTTTCGCTGTCTCTTATACACATCTCCGAGCCCACGAGACT
+
AAAAAFABBCBBGGGGGGGGGGGHHHHGGHHGGHHHHGGGGGGGGGGEFGGGFGHFHHHHGHHHGFGFGGGCGGGAEGGGGGGHHHHHHHHFGH3DGHGHG?DGHHFGHHHHHFGGGGEHHHHFFHHHGFGHGHHFEC/C?EGGGGCDDH
@M02034:409:000000000-BFKT7:1:1101:10106:2602 1:N:0:30
AAAGTCGAGGTGCCTAAAGTGGCAACCCAGACTCCTCATACTGTTGGTGGTGTAGAGCTTCCTGTAGCCGCATGGCGTTCGTACTTAAATATGGAACTAACCATTCCAATTTTCGCTGTCTCTTATACACATCTCCGAGCCCACGAGACT
+
CCCCCFCCCCBCGGGGGGGGGGGHHHHGGHHGHHHHHHHHHHHHHHHEF?FEF3G5EFGHFGHHGEGFFEE?EFH1EE@FFEEHGHHGHHHHHF3DGHGH313FFDHBGGEHHFEDGGEHFHGG?FDHHFHCGHGFCCCF@GGGGDDDDH
@M02034:409:000000000-BFKT7:1:1101:13905:2621 1:N:0:30
AAAGTCGAGGTGCCTAAAGTGGCAACCCAGACTATTCCTCCTGTTG
+
BCCBCF?BBCBBGGGGGGGGGGGHHHHGGHCAG35D55B53BFHFH
@M02034:409:000000000-BFKT7:1:1101:13043:2628 1:N:0:30
AAAGTCGAGGTGCCTAAAGTGGCAACCCAGACTGCGCCGCCTGTTGGTGGTGTAGAGCTTCCTGTAGCCGCATGGCGTTCGTACTTAAATATGGAACTAACCATTCCACTTTTCGCTGTCTCTTATACACATCTCCGAGCCCACGAGACT
+
BBBBBFBBBBBBGGGGGGDGGGGHHHFDGHHGHGHGGGGGGGHFGHHEFGBFGHFHHHHHFHHGBFHGFE>>?EHCFGGGGFHEGHB?GHGHHHHFGGFFHHFFHDHE3BFBGGGGFGE2GGFF?D>@FGFHFHDGA<C/<?GFCFGGGG
@M02034:409:000000000-BFKT7:1:1101:12075:2642 1:N:0:30
AAAGTCGAGGTGCCTAAAGTGGCAACCCAGACTAAGGAGCAGGTTGGTGGTGTAGAGCTTCCTGTAGCCGCATGGCGTTCGTACTTAAATATGGAACTAACCATTCCAATTTTCGCTGTCTCTTATACACATCTCCGAGCCCACGAGACT
+
ABBBAFBBBBAAFGGGGGGFGGGGHHHGGHGA3BFEGFEG2FHHEG2A11EFA3D5AA3B5GGB55ADAEE0EEG1E?E1?????DFHGFFDHF33@BFG303BF4F4?FFGF4/AFA???BBG3GDBFBFBGFD2C/BCDF/C@/</?F
@M02034:409:000000000-BFKT7:1:1101:13571:2647 1:N:0:30
AAAGTCGAGGTGCCTAAAGTGGCAACCCAGACTCATCCTTGTGTTG
+
>>1>A@>A>D>AAGAGGGGEGBEC1AAAA00AC1B11AA21BABFA
@M02034:409:000000000-BFKT7:1:1101:11288:2648 1:N:0:30
AAAGTCGAGGTGCCTAAAGTGGCAACCCAGACTCCTACGCATGTTGGTGGTGTAGAGCTTCCTGTAGCCGCATGGCGTTCGTACTTAAATATGGAACTAACCATTCCAATTTTCGCTGTCTCTTATACACATCTCCGAGCCCACGAGACT
+
BBCCCFCBCCCCGGGGGGGFFGGHHHHGGHHGHHGHHHGGGFFHHHHGFGEFHHHFGHHHFFHHGGHEGEEEFGHHGGGGGGHHHHGGHHFHHG@FGHGFFFFGHEHGHGFHHHGGGGGHHHHHGGFHFGEHGHFGB>/@BFGGGFGDEH
@M02034:409:000000000-BFKT7:1:1101:10908:2664 1:N:0:30
AAAGTCGAGGTGCCTAAAGTGGCAACCCAGACTACGCCGAATGTTGGTGGTGTAGAGCTTCCTGTAGCCGCATGGCGTTCGTACTTAAATATGGAACTAACCATTCCAATTTTCGCTGTCTCTTATACACATCTCCGAGCCCACGAGACT
+
BBBCAFCCCCABGFGGGGGGGGGHFGHGGHHGHHHGGGGGGGHGHHHGFGEFGGHHHGHHHHHGFGHHGFEGGGHHGGGGGGHHHHHGHHGHHHFFEFFGGFFHHHFHHHHHHHGGGGGHHHGHFHHHFFFGGGFBECGCGGGFGGGGGH
@M02034:409:000000000-BFKT7:1:1101:11295:2666 1:N:0:30
AAAGTCGAGGTGCCTAAAGTGGCAACCCAGACTCCTACGCATGTTGGTGGTGTAGAGCTTCCTGTAGCCGCATGGCGTTCGTACTTAAATATGGAACTAACCATTCCAATTTTCGCTGTCTCTTATACACATCTCCGAGCCCACGAGACT
+
BBBBAFBBBDABGGGGGGGGFGGCFCG?FHGGGHHGHGFGGGGHHHE2FEEBFGHGFEFHBFHFGHFHHFE@EEFHGEEGGGHHHGHFHHFHHFBFCGGEHHHHGHGGEGHHEFEDGGEFEGHD3GDHHF2GFHF2?/B?DECFGG/?DD
@M02034:409:000000000-BFKT7:1:1101:20229:2700 1:N:0:30
AAAGTCGAGGTGCCTAAGGTGGCAACCCAGACTCAGTCTCCGGTTGGTGGTGTAGAGCTTCCTGTAGCCGCATGGCGTTCGTACTTAAATATGGAACTAACCATTCCAATTTTCGCTGTCTCTTATACACATCTCCGAG
+
BABABFABDBAACGFFB4BEGEGHHHHFGGFDHHFHGHGHFFGAEEGEFGEFGHHFHGHHGHHGG5FBDAEEEFHHGFGGEEGHHHBGFHGHFHDDFHGHHGHFGHGGFHGHHHEFAEEBGGHHHHFBDC22BF@FC/<
@M02034:409:000000000-BFKT7:1:1101:18720:2709 1:N:0:30
AAAGTCGAGGTGCCTAAAGTGGCAACCCAGACTTGTAATAAG
+
ABB3>DABDDABFGGGGGGGGFFFBHHDGF2FGHGFDFFB55
@M02034:409:000000000-BFKT7:1:1101:12914:2717 1:N:0:30
AAAGTCGAGGTGCCTAAAGTGGCAACCCAGACTAATAATATGGTTGGTGGTGTAGAGCTTCCTGTAGCCGCATGGCGTTCGTACTTAAATATGGAACTAACCATTCCAATTTTCGCTGTCTCTTATACACATCTCCGAGCCCACGAGACT
+
ABAABFBADBAAFGGGGCGFGGGHHHHGGG2FFGHHHHHHHGHHHGGGGGEGHHGFGHHHHGHFGHFDFAEEFGHFGEGGFGHHHHBGHHDGHHFFBGGFHHHHHHFHHHHHHHGGGGGDGHFFFHFGBGFHBFGDF<FDGGHGGFGDDF
@M02034:409:000000000-BFKT7:1:1101:12486:2718 1:N:0:30
AAAGTCGAGGTGCCTAAAGTGGCAACCCAGACTAATCAGGGGGTTGGTGGTGTAGAGCTTCCTGTAGCCGCATGGCGTTCGTACTTAAATATGGAACTAACCATTCCAATTTTCGCTGTCTCTTATACACATCTCCGAGCCCACGAGACT
+
BBBBBFABBBBAGGGGGGGFGGGHHHGGGHGGHHHHHGGFHGGGGGGGFGFFHGHFGGHHHHHHHHHHHGGGGGHHGGGGGEFHHHHEFHGHHHGHHHHHHHHHHHHGFGHHHHGGGGGHHHHHHHHHHHFHHHHGGGC?DAAFGGCGGG
@M02034:409:000000000-BFKT7:1:1101:16593:2727 1:N:0:30
AAAGTCGAGGTGCCTAAAGTGGCAACCCAGACTAATAAGGATGTTGGTGGTGTAGAGCTTCCTGTAGCCGCATGGCGTTCGTACTTAAATATGGAACTAACCATTCCAATTTTCGCTGTCTCTTATACACATCTCCGAGCCCACGAGACT
+
BBCCAFCCCCCCGGGGGGFFGGGHHHHGGHHGHHHHHHHHGHHHHHGGFGGFFDHFGGHHHHHHGHFFGFGFFFGFGGGGGEHHHHHHHHHHHHFFHHHHFFEGHHHFHHHHHGGGGGFFHHHHHHHHHHHHHHHHD@CB@GHGGGGGGF
@M02034:409:000000000-BFKT7:1:1101:11537:2729 1:N:0:30
AAAGTCGAGGTGCCTAAAGTGGCAACCCAGACTGGGGTGCGGGTTGGTGGTGTAGAGCTTCCTGTAGCCGCATGGCGTTCGTACTTAAATATGGAACTAACCATTCCAATTTTCGCTGTCTCTTATACACATCTCCGAGCCCACGAGACT
+
BBBBBFBBBBBBGGGGGGGGGGGHHHHGGHHGH32A22AEEGGGFGGGGGGGHGHGHHHHHHHHHHHGHGGCEGHGGGGGGGHHHHFHFGGHHDGHGHGHHHHHHHHHHHHHHHGGGGGHHHHHHHFHGFFHHHGHGDCGGGHGGGGGG<
@M02034:409:000000000-BFKT7:1:1101:11711:2732 1:N:0:30
AAAGTCGAGGTGCCTAAAGTGGCAACCCAGACTACGACTACTGTTGGTGGTGTAGAGCTTCCTGTAGCCGCATGGCGTTCGTACTTAAATATGGAACTAACCATTCCAATTTTCGCTGTCTCTTATACACATCTCCGAGCCCACGAGCCT
+
BBBAAFBBDBABGGGGGGGGGG2AFGGGGHHGHHHGGGEGHHHHHHHEFGEFHHFGHDHHHGHFGGG5FE>EEEHGFEGFEEHHEHDGHHEGGF@FGHFHHHHHHHHGGGHHHHGGGGGGHDFGFHGHFHEHHHHGE/<<</FF?@?/>G
@M02034:409:000000000-BFKT7:1:1101:18169:2743 1:N:0:30
AAAGTCGAGGTGCCTAAAGTGGCAACCCAGACTGGGGGGGGGGTTGG
+
AABBAFAABDCCGGGGGFGGGGGHHHHGGHHGHGHHGGGGFFF@-:D
@M02034:409:000000000-BFKT7:1:1101:12638:2745 1:N:0:30
AAAGTCGAGGTGCCTAAAGTGGCAACCCAGACTGCGATGTCTGTTGGTGGTGTAGAGCTTCCTGTAGCCGCATGGCGTTCGTACTTAAATATGGAACTAACCATTCCAATTTTCGCTGTCTCTTATACACATCTCCGAGCCCACGAGACT
+
BBBABFABBBABGGGGGGGGGFGFHHHEGAHGGHFEEGEEGFGGGHHGFFEFGFHBGHHHGHHFBFFFGEEGEGHHGGGGEGHHGHHHHHDFGEFFGHFHHHHHHHHGHFGHHGGGGGEGHHGHFGFGGF?FFGGFEB/BCGHGGCGGGG
@M02034:409:000000000-BFKT7:1:1101:11531:2748 1:N:0:30
AAAGTCGAGGTGCCTACAGTGGCAACCCAGACTGGGGTGCGGGTTTGTGGTGTAGAGCTTCCTGTAGCCGCATGGCGTTCGTACTTAAATATGGAACTAACCATTCCAATTTTCGCTGTCTCTTATACACATCTCC
+
AAAAAFAA1A>AGGC11BGFA0ACCFFGGCHAFFHAEEAEE//AF/ABC/0BBEH2@BG1FGHHBFGHHEE/EFGHGGGFGEGGEHG1>GDHF111GGHHHHDHFHDG2B<FGFBCC/C1FFDF1DDHGH@@GFHB
@M02034:409:000000000-BFKT7:1:1101:13231:2749 1:N:0:30
AAAGTCGAGGTGCCTAAAGTGGCAACCCAGACTAAGCCGGCGGTTGGTGGTGTAGAGCTTCCTGTAGCCGCATGGCGTTCGTACTTAAATATGGAACTAACCATTCCAATTTTCGCTGTCTCTTATACACATCTCCGAGCCCACGAGACT
+
CCCBBFCCCCBCGGGGGGGGGGGHHHHGGHHGHHHHHHGGGGGGGGG?FEEFFEFDGDGFGFHHGFHGHG?@EGHFGEGGGFGHHGFGHHGGHHFGHHHHHHHHHHHFGHHHHHGDE/B>GGGGFHFD?CFHHHBGA-A-CGHGGFCFGH
@M02034:409:000000000-BFKT7:1:1101:10382:2751 1:N:0:30
AAAGTCGAGGTGCCTAAAGTGGCAACCCAGACTCAGTCTAAGGTTGGTGGTGTAGAGCTTCCTGTAGCCGCATGGCGTTCGTACTTAAATATGGAACTAACCATTCCAATTTTCGCTGTCTCTTATACACATCTCCGAGCCCACGAGACT
+
AAAAAFA1AD>>1BFGFGGGFDCA1GHF0GF0F1GFFGGF2DFAFGCEGE/ABGF2FHGGDEGF1DD2BB/>EEHFEEE/EF0?FGG1GD2FGHB1GGBGFFBFHFB>FGFBGHGEGGEB2BG2GGBF>CFC1>1BC/B/@A//BA@C?F
@M02034:409:000000000-BFKT7:1:1101:17401:2777 1:N:0:30
AAAGTCGAGGTGCCTAAAGTGGCAACCCAGACTCGGGTGGGGGTTGGTGGTGTAGAGCTTCCTGTAGCCGCATGGCGTTCGTACTTAAATATGGAACTAACCATTCCAATTTTCGCTGTCTCTTATACACATCTCCGAGCCCACGAGACT
+
BAABAFBBBBBBGGGGEDFGFGGHHHHGGHHGHGGGGAEEGGGAEFGEFEEFGFHFGGHHFHHHBFGGGE@@EGHFEEECEAGHHHFFHHGHGHFFFHHHHHHHHFHHHHHHHHGEGGFFHFGHFHHGH1FHHH<<?<C->FHGGGFCED
@M02034:409:000000000-BFKT7:1:1101:12189:2780 1:N:0:30
AAAGTCGAGGTGCCTAAAGTGGCAACCCAGACTAATAAGCAGGTTGGTGGTGTAGAGCTTCCTGTAGCCGCATGGCGTTCGTACTTAAATATGGAACTAACCATTCCAATTTTCGCTGTCTCTTATACACATCTCCGAGCCCACGAGACT
+
ABAAAFAADBBBGGGGGGGFGGGHHHGGGHHAHHGGHHHHHHHHGH?AAEEFFFHBFFFFEGHHFHFHBEG?FFHAEEGEAFCGHHHFFGBFGF33CGGHFA?FHGGE4F3GFF/FGEEGEFFF4FFDDGF2GHGDF/<BF/FC/@/?/G
@M02034:409:000000000-BFKT7:1:1101:19149:2798 1:N:0:30
AAAGTCGAGGTGCCTAAAGTGGCAACCCAGACTTCGCATCAGGTTGGTGGTGTAGAGCTTCCTGTAGCCGCATGGCGTTCGTACTTAAATATGGAACTAACCATTCCAATTTTCGCTGTCTCTTATACACATCTCCGAGCCCACGAGACT
+
CBCCCFBCCCCCGGGGGGGGGGGHHHHGGHHGHHHGGGGGHHHHHHGGFGFGHHHGHHHHHHHHGHHHHGGGGGHHGGGGGGHHHHHFHHHHHHFFFHGHHHGHHHHGHHHHHHGEGGFFHHHHDGGHFFGHGFHFECGBGGHGGGGGGF
@M02034:409:000000000-BFKT7:1:1101:14907:2802 1:N:0:30
AAAGTCGAGGTGCCTAAAGTGGCAACCCAGACTTATACTTCGGTTGGTGGTGTAGAGCTTCCTGTAGCCGCATGG
+
AAA?AFABDBAAEGFGGGGFGCEGGGHFFGHEH555ADAF5AEF2E2AB1AEF3D5A53BBAFB5BA5BA>0>?F
@M02034:409:000000000-BFKT7:1:1101:14908:2821 1:N:0:30
AAAGTCGAGGTGCCTAAAGTGGCAACCCAGACTTATACTTCGGTTGGTGGTGTAGAGCTTCCTGTAGCCGCATGGCGTTCGTACTTAAATATGGAACTAACCATTCCAATTTTCGCTGTCTCTTATACACATCTCCGAGCCCACGAGACT
+
BBBBBFB3>>>AGGGFFGGFGGDHHHHGGHHGHHHHHHHHHGGEEEEAFCFA1FG5GEGHBFHHFFD53AE@FGG1EEEFEECGHHHHFGHDFG3@FHFH3F3FEDFBFFBGHB/EFFEFGGGF1?BBGCD1FFHGD/BDGAF/@/@/CG
@M02034:409:000000000-BFKT7:1:1101:9826:2836 1:N:0:30
AAAGTCGAGGTGCCTAAAGTGGCAACCCAGACTCCGCCTAAGGTTGGTGGTGTAGAGCTTCCTGTAGCCGCATGGCGTTCGTACTTAAATATGGAACTAACCATTCCAATTTTCGCTGTCTCTTATACACATCTCCGAGCCCACGAGACT
+
CCCCCFCBCCCCGGGGGGGGGGGGHHHGGHHGHGHFEGGGGHHHEHGEEEGEF3FDFEHH5GHGBDGFDEG@EEG?EEECE?2GGHHH3BGGGF3@GHHHCC3BFBFFGGEHF?EEEAEGGHFHFGFGFCDFHHHFC/BCGEEE@@CDAH
@M02034:409:000000000-BFKT7:1:1101:14965:2836 1:N:0:30
AAAGTCGAGGTGCCTAAAGTGGCAACCCAGACTCGTTCTCAGGTTGGTGGTGTAGAGCTTCCTGTAGCCGCATGGCGTTCGTACTTAAATATGGAACTAACCATTCCAATTTTCGCTGTCTCTTATACACATCTCCGAGCCCACGAGACT
+
ABBBAFBBBBABGGGGGGGGGGGGGHHGGHGGCHGGGGGHGHHHHHCEFCFCFFGBFFHHGGHH5BGAGEGEGFFFEEFFFEGHHFFFHHHGHHBDFFGFCFBGHFGFHHGHHFGGGGFFHHGFFDFHGGGHHHHGGC?D@FHGGCCADG
@M02034:409:000000000-BFKT7:1:1101:20860:2841 1:N:0:30
AAAGTCGAGGTGCCTACAGTGGCAACCCAGACTCCGCAGCATGTTGGTGGTGTAGAGCTTCCTGTAGCCGCATGGCGTTCGTACTTAAATATGGAACTAACCATTCCAATTTTCGCTGTCTCTTATACACATCTCCGAGCCCACGAGACT
+
AA@AAF?ADDAAGGGG1AFGGFGBGHGEFEGGHHGGGGGE01BFGFHFFGFFHFGEGFHHFHHHHHHFFECEEGHFEFGFGEBCGHFD1FBGHFBEEGG1CCDFFHHF2BFGGFEEGGEDGGGH1FGDDHBHGHBGC//<>FGFCCCCEG
@M02034:409:000000000-BFKT7:1:1101:9843:2848 1:N:0:30
AAAGTCGAGGTGCCTAAAGTGGCAACCCAGACTCCGCCTAAGGTTGGTGGTGTAGAGCTTCCTGTAGCCGCATGGCGTTCGTACTTAAATATGGAACTAACCATTCCAATTTTCGCTGTCTCTTATACACATCTCCGAGCCCACGAGACT
+
ABABBFBBBBABCGFGGGGDGFFHFHHGGGHFHHHGGGGGHFFGDGE1AEEFFHHFHHBGDFEFFDFGFEECGGHHGAEFCEHHHFHFHHEGHHF3BEDFFGBGHEGGFGHHHGFGGEEFHHHHGH3BDCGEHBD2E?CCCGA/@CF/A<
@M02034:409:000000000-BFKT7:1:1101:13633:2856 1:N:0:30
AAAGTCGAGGTGCCTAAAGTGGCAACCCAGACTGGGTTTCCGGTTGGTGGTGTAGAGCTTCCTGTAGCCGCATGGCGTTCGTACTTAAATATGGAACTAACCATTCCAATTTTCGCTGTCTCTTATACACATCTCCGAGCCCACGAGACT
+
?AA?AFABBBAAEGGGGGGGGCECFHHEFFDFGHHGGGGHGDF2EEEGGGEFAFG5GHHH5GHFBAE5FEEFEFGHG>EFEEFEGHHGHHHFGHE3GBGFHHGGHFGFFGHGHGGGGGBBBDGHHHHG3GFHFFGBE<D?CGGGGFCEDD
@M02034:409:000000000-BFKT7:1:1101:20853:2857 1:N:0:30
AAAGTCGAGGTGCCTAAAGTGGCAACCCAGACTCCGCAGCATGTTGGTGGTGTAGAGCTTCCTGTAGCCGCATGGCGTTCGTACTTAAATATGGAACTAACCATTCCAATTTTCGCTGTCTCTTATACACATCTCCGAGCCCACGAGACT
+
BBCAAFCCCCBCGGGGGGGGGGGHHGGGGHHGHHHGGGGGHHHHHHHFFGFFHHHHGBHHHHHHGHHHHGGGGGHHGEGGGEGHHHFGHHHHHHGHGHFCHHFHHHGHHHHHHHGGGGGGHHHHHHFHHHFFHHHHECCDGEHGGGGGDG
@M02034:409:000000000-BFKT7:1:1101:15122:2858 1:N:0:30
AAAGTCGAGGTGCCTAAAGTGGCAACCCAGACTGGGCCGGCTGTTGGTGGTGTAGAGCTTCCTGTAGCCGCATGGCGTTCGTACTTAAATATGGAACTAACCATTCCAATTTTCGCTGTCTCTTATACACATCTCCGAGCCCACGAGACT
+
AAAAAFAADD1AGGGFG1FGEFFHHHHGGHHGHHEFFHEGGGGFHHGEAE/BEFGBGHHGHFHHGGGGHFCCGGFHE?EFFEGHHGHFFHGGFF1BGFHH<CHGGHHGHHGHHHGGCFFEFFGFGGFF2GB1<GHDE@CGCEEEG?CAEF
@M02034:409:000000000-BFKT7:1:1101:17029:2873 1:N:0:30
AAAGTCGAGGTGCCTAAAGTGGCAACCCAGACTAGGGGTCAGGTTGGTGGTGTAGAGCTTCCTGTAGCCGCATGGCGTTCGTACTTAAATATGGAACTAACCATTCCAATTTTCGCTGTCTCTTATACACATCTCCGAGCCCACGAGACT
+
ABABBFCCCCBCGGGGFFGGGGGGHGHGGHGBFGHHFGEGFHHHFFGEFFECAAFDAFGFFHGH5DF5BEF0EEGCEEE1EEGEGGFGHHHFGF@BFFFG3B3FF4FFFGFHH?E/EAEEH3FDFFDGHFHHHHHFB?<B<FHGG@CDGH
@M02034:409:000000000-BFKT7:1:1101:19702:2874 1:N:0:30
AAAGTCGAGGTGCCTAAAGTGGCAACCCAGACTCCGCCTCATGTTGGTGGTGTAGAGCTTCCTGTAGCCGCATGGCGTTCGTACTTAAATATGGAACTAACCATTCCAATTTTCGCTGTCTCTTATACACATCTCCGAGCCCACGAGACT
+
CBBCBFCCCCABGGGGGGGGGGGHHHHGGHHGHHHGGGGGHHHHHHHGFGFFGFHGGGHHHHHGGGGGGEE@EEHHGFGGFEGHHHHHHHHHHHHGGHGFHHFHHHGHHHHHHHEEFGEGGHHHHHFHFHGHHHHHFDGCGGHGGGGGGH
@M02034:409:000000000-BFKT7:1:1101:16915:2874 1:N:0:30
AAAGTCGAGGTGCCTAAAGTGGCAACCCAGACTACGAATATGGTTGGTGGTGTAGAGCTTCCTGTAGCCGCATGGCGTTCGTACTTAAATATGGAACTAACCATTCCAATTTTCGCTGTCTCTTATACACATCTCCGAGCCCACGAGACT
+
AABBBFABBBAAGGGGGGGGFGGHHHHGGHHGGHHGEHHGHGHFGGEFFGEFGHHGHHGGHHHFGHHGHEEGFEHHFEGGGGHHHHHGGHHHGFFGFHHHHHHHHHGHHHHHHGGGGGGHHFGHHHGHGHFHHHDGE@GDGGHGGGGGGG
@M02034:409:000000000-BFKT7:1:1101:13910:2879 1:N:0:30
AAAGTCGAGGTGCCTAAAGTGGCAACCCAGACTAGGGTGGGGGTTGGTGGTGTAGAGCTTCCTGTAGCCGCATGGCGTTCGTACTTAAATATGGAACTAACCATTCCAATTTTCGCTGTCTTTATACACATCTCCGAGCCCACGAGACTA
+
AAABBFBBBBAAGGGGG4FFGGGGFHHGGHHGHGGHHFGGCGGGGGEEEEGFGEGDFFHHHFHH@FFGFGGEGGHHFEEFEEFHEHFGGHFHGHGFHHGHHHGHHHGHHFHHHFFDGGFHHFGGHHHHHEGHHHHD@D/@FHGGGCFDFF
@M02034:409:000000000-BFKT7:1:1101:10407:2891 1:N:0:30
AAAGTCGAGGTGCCTAAAGTGGCAACCCAGACTAAGCATAGTGTTGGTGGTGTAGAGCTTCCTGTAGCCGCATGGCGTTCGTACTTAAATATGGAACTAACCATTCCAATTTTCGCTGTCTCTTATACACATCTCCGAGCCCACGAGACT
+
BCCCBFCBBBBCFGGGGGGFGGGHHHHGGHGFGHHHHHHHHHHHHHHEFGGFGHHFGFHHFHHHGHHHHGGGGEGHGGGGGGGHHHHGHHHHHF3GFHGHGHGHHGGHHHHHHHGGGGGGFHHHGHHHGHGFFHH2?BGCCCEFCCCFFF
@M02034:409:000000000-BFKT7:1:1101:16914:2896 1:N:0:30
AAAGTCGAGGTGCCTAAAGTGGCAACCCAGACTACGAATATGGTTGGTGGTGTAGAGCTTCCTGTAGCCGCATGGCGTTCGTACTTAAATATGGAACTAACCATTCCAATTTTCGCTGTCTCTTATACACATCTCCGAGCCCACGAGACT
+
ABABAFAB@DAAGGGGGGGE5AFEGHHGFHHGFHHGGHAFGHGHHG?EC1ECGGHFFEGFHHHHHGGGH?EEGDH1E1>FEGGEHHHGGHFFBGBDBEF3FGFHFBGB?4FFFH/EEAEGGHHHFHB?DFGFC33BD?F?/?GE@//?D<
@M02034:409:000000000-BFKT7:1:1101:15751:2904 1:N:0:30
AAAGTCGAGGTGCCTAAAGTGGCAACCCAGACTAATAATCATGTTGGTGGTGTAGAGCTTCCTGTAGCCGCATGGCGTTCGTACTTAAATATGGAACTAACCATTCCAATTTTCGCTGTCTCTTATACACATCTCCGAGCCCACGAGACT
+
CCCCCFBCCCBCGGGGGGGGGGGHHHHGGHHGHHGHFFHF5FFHHHHEA2E2A3D5A5A35BFDB5A53BE0EAE1>?0BE12??BGE3BGB@333F3GH313BBEGHBGHGHH??FC?GFHHHBHDHFGB2BDBDEBFCCFEFCGFG?G
@M02034:409:000000000-BFKT7:1:1101:18964:2913 1:N:0:30
AAAGTCGAGGTGCCTAAAGTGGCAACCCAGACTCAGCAGTCGGTTGGTGGTGTAGAGCTTCCTGTAGCCGCATGGCGTTCGTACTTAAATATGGAACTAACCATTCCAATTTTCGCTGTCTCTTATACACATCTCCGAGCCCACGAGACT
+
CCCCCFCCCCCCGGGGGGGGGGGHHHHGGHHGHHGHGHHHHGGGGGGGFGGGHGHFHHHHHHHHHGHGHFGFFGHHGEGFGGFHHHHHHHHHHHFGHHHHGHGHEHHHHHHHHHGGGGEFHHGHGHDGFGHHHHFHDBGCGGHGGGGGGH
@M02034:409:000000000-BFKT7:1:1101:18325:2917 1:N:0:30
AAAGTCGAGGTGCCTAAAGTGGCAACCCAGACTACGAGGAAGGTTGGTGGTGTAGAGCTTCCTGTAGCCGCATGGCGTTCGTACTTAAATATGGAACTAACCATTCCAATTTTCGCTGTCTCTTATACACATCTCCGAGCCCACGAGACT
+
ABABAFCCBCBBCGGGGGFGGGGHGHHEGGDGHHHGDGGGCGGBGFGGGGEFGHGEHHHHHHHHGFGEGA@EEGHHGEFGGFFGHHFHHHHGHGB3FHHFHFHHHHHHHHHHHHGGGGEDGHHHHHHHHHFHFHGFC/BDGGHGGCFDDF
@M02034:409:000000000-BFKT7:1:1101:11722:2935 1:N:0:30
AAAGTCGAGGTGCCTAAAGTGGCAACCCAGACTCATCCTCGGGTTGGTGGTGTAGAGCTTCCTGTAGCCGCATGGCGTTCGTACTTAAATATGGAACTAACCATTCCAATTTTCGCTGTCTCTTATACACATCTCCGAGCCCACGAGACT
+
BBBBBFBBBBBBGGGG4FGGGGGHHEHEGHHGGCFHGHFHAFGHFGGGFFEFHHGFGHHHHGHHGGHHHGGGGGHHGGGGGGGHHHFHHHGHHHFFHHFGHHHHHHFFFGHHHHGGGGGHHHHHGHHHGGBHHHFFC?DC@FHGGCGCGD
@M02034:409:000000000-BFKT7:1:1101:11045:2940 1:N:0:30
AAAGTCGAGGTGCCTAAAGTGGCAACCCAGACTACGAAGCAGGTTGGTGGTGTAGAGCTTCCTGTAGCCGCATGGCGTTCGTACTTAAATATGGAACTAACCATTCCAATTTTCGCTGTCTCTTATACACATCTCCGAGCCCACGAGACT
+
BBBBBFBBBBBBCGGGGGGFGGGHHHHGGHHGHHHGGHGGHHHFFHGEFGEEHHHFGEHHHFHHHHHHHGG@FGHHGGGGGGGHHHFFHHFHGGFFHHGFHFFCHGEGBGGHHEGGGGEHG3FHGHFHFFFFFGDGD@C?CFHEGG/ADF
@M02034:409:000000000-BFKT7:1:1101:17331:2945 1:N:0:30
AAAGTCGAGGTGCCTAAAGTGGCAACCCAGACTCAGGCGTCTGTTGGTGGTGTAGAGCTTCCTGTAGCCGCATGGCGTTCGTACTTAAATATGGAACTAACCATTCCAATTTTCGCTGTCTCTTATACACACTCCGAGCCCACGAGACTA
+
CCCCCFCABCBBGGGGGGGFGGGHHHHGGHHGHHHHHHGEEGGHHHHFFDEFFGGFGFHHHHHHFGHGHEGEGGHHGGGGGGHGHHHFGHHHHHFHHHHHHHHHHHHHHHHHHGGEGGGGHHHHHHHHHHHGHHHECGGCEHGGGGGGFF
@M02034:409:000000000-BFKT7:1:1101:11636:2948 1:N:0:30
AAAGTCGAGGTGCCTAAAGTGGCAACCCAGACTACTAATCGTGTTGGTGGTGTAGAGCTTCCTGTAGCCGCATGGTGTTCGTACTTAAATATGGTACTAACCATTCCAATTTTCGCTGTCTCTTATACACATCTCCGAGCCC
+
CCCCCFCCCCBCGGGGGGGGGGGHHHHGGHHGHHGGGGHGGHHH2A2AA1E1A3FBD5DE5BGGFEB5ABE0EEC5@??F>>2?FEFF3@G@F@44BEGH313B@4F4?F3GG4>>EDEFGEFE4?EFFCGFHDG2?/>@/F
@M02034:409:000000000-BFKT7:1:1101:19813:2971 1:N:0:30
AAAGTCGAGGTGCCTAAAGTGGCAACCCAGACTTCTCCGAAGGTTGGTGGTGTAGAGCTTCCTGTAGCCGCATGGCGTTCGTACTTAAATATGGAACTAACCATTCCAATTTTCGCTGTCTCTTATACACATCTCCGAGCCCACGAGACT
+
AAA>A5AA@DAAGGGGGGGFFBF4BAA2AGFEGHHHFGAEEFGGHHGEFFBFFBGBG5BAGFHFBGF5AB>>EEFHGGGGE>B?FGGFHHEHGDF3BGHFHHHHHGFDGHGGHFE?EGEGHGGHE2DBGCBCGFDD?<C@/?CFCCGGGF
@M02034:409:000000000-BFKT7:1:1101:18653:2996 1:N:0:30
AAAGTCGAGGTGCCTAAAGTGGCAACCCAGACTAGTTCGAAGGTTGGTGGTGTAGAGCTTCCTGTAGCCGCATGGCGTTCGTACTTAAATATGGAACTAACCATTCCAATTTTCGCTGTCTCTTATACACATCTCCG
+
A?AAAFBADD?44GGGFGBGBGEFFCFGGHHFHHCGHBFGGFGHHHC2AE11FFHDF53GFGHGFGGFBEE>EFCA/EFGFE2FGHGE3BFGGG3@3GG330??FFFGHHFFD4E/A/?3FDFFGFHBFF2CFB3B?
@M02034:409:000000000-BFKT7:1:1101:13015:2997 1:N:0:30
AAAGTCGAGGTGCCTAAAGTGGCAACTCAGACTAATAAGACTGTTGGTGGTGTAGAGCTTCCTGTCGCCGCATGGCGTTCGTACTTAAATTTGGCACTAACCATT
+
A?AAAFA1>1A1CEG11BB311AEFEFEE111FFBGHHEGFFAF2BGBF/BFH1B2AGHFD1BAB1A/EA/>BEGFE>E/??0?/B211@2BFF1@1B1@C01BF
@M02034:409:000000000-BFKT7:1:1101:9422:3005 1:N:0:30
AAAGTCGAGGTGCCTAAAGTGGCAACCCAGACTAATCTTTCTGTTGGTGGTGTAGAGCTTCCTGTAGCCGCATGGCGTTCGTTCTTAAATATGGTTCTAACCATTCCAATTTTCGCTGTCTCTTATACACATCTCCG
+
CCCCCFCABCCCGGGGGGGGGGGHHHHGGHHGHD3F3AG5FE5D5BA222E1A3D5D5BA5BAA5AD53AE0BEC10>EF1?311BFG3BF4BD43BFGF313B34F4BDEGH4//E??F?BDB4?4BB33?BDD2C
@M02034:409:000000000-BFKT7:1:1101:19240:3006 1:N:0:30
AAAGTCGAGGTGCCTAAAGTGGCAACCCAGACTAGTCATCGGGTTGGTGGTGTAGAGCTTCCTGTAGCCGCATGGCGTTCGTACTTAAATATGGAACTAACCATTCCAATTTTCGCTGTCTCTTATACACATCTCCGAGCCCACGAGACT
+
CCCCBFCBCBCCGGGGGGGGGGGHHHHGGHHGHHGHHHHHGDGHFFGGEGGGGGGDFEGHDGHHADE5GFG?FGHAEEGGEB2FGHHHGHHHFH33FHHHC?3FEFH?FGFHHG?EGGEDBHHGFFFFHFBFHHFBE>@D/FGFGGFGDG
@M02034:409:000000000-BFKT7:1:1101:15250:3007 1:N:0:30
AAAGTCGAGGTGCCTAAAGTGGCAACCCAGACTCAGTTGCGGGTTGGTGGTGTAGAGCTTCCTGTAGCCGCATGGCGTTCGTACTTAAATATGGAACTAACCATTCCAATTTTCGCTGTCTCTTATACACATCTCCGAGCCCACGAGACT
+
BABCAFBABBBCGGGGGGGGGGGHGHHGGHHGHHHHHHHHGGGGGGGGFGEFHHHGHHHHHHHHGHHGHGGGGGHHGGGGGGHHHHHHHHHHHHHEHHHHGHGHHHHHHHHHHHGGGGFGHHHHHHHHGHHHHHHHE@DDGGHGGGGGGG
@M02034:409:000000000-BFKT7:1:1101:18652:3014 1:N:0:30
AAAGTCGAGGTGCCTAAAGTGGCAACCCAGACTAGTTCGAAGGTTGGTGGTGTAGAGCTTCCTGTAGCCGCATGGCGTTCGTACTTAAATATGGAACTAACCATTCCAATTTTCGCTGTCTCTTATACACATCTCCGAGCCCACGAGACT
+
BBCCBFCCCCCCGGGGGGGFGGGHHHHGGHHGHHHHHHGEHGGHHHGGFGEGHGHHHHHHHHHHGHHHHGGGGGHGGGGGGGHHHHHHHHHHHHHGHHHGHHGHHHGHHHHHHHGGGGGFHHHHHHHHGHFHHHGHGDGFGGHGGGGGGH
@M02034:409:000000000-BFKT7:1:1101:10123:3015 1:N:0:30
AAAGTCGTGGTGCCTAAAGTGGCAACCCAGACTAATAATCATGTTGGTGGTGTAGAGCTTCCTGTAGCCGCATGGCGTTCGTACTTAAATATGGAACTAACCATTCCAATTTTCGCTGTCTCTTATACACATCTCCGAGCCCACGAGACT
+
BCCCBFBAAAABGGGGGGGGGGGGHHHGGGECHHHHHHHHHHHHHHHGGGGGHFHFGGHHHGHHGHHHHFEEFEHGEGGGGGHHFHHHFHGHGBFFEGFGGHHHHGFHHHHHHFGCGFFHGHGHGHFF4GFHGGGDE<D?@FHG?DGDGF
@M02034:409:000000000-BFKT7:1:1101:20391:3017 1:N:0:30
AAAGTCGAGGTGCCTAAAGTGGCAACCCAGACTACGACGCCGGTTGGTGGTGTAGAGCTTCCTGTAGCCGCATGGCGTTCGTACTTAAATATGGAACTAACCATTCCAATTTTCGCTGTCTCTTATACACATCTCCGAGCCCACGAGAC
+
CCCCCFCCCCCCGGGGGGGGGGGHHHHGGHHGH33B2AEE20AEEGGFFGEFHHGFGHHHHHHHHHHHHGGFGGHGGGGGGGHHHHHHHHHHHHFFHHHHHHHGGHGHHHHHHHGGGGFHHHHHGHHHHHHHHHGHGDGCGGHGG-CFG
@M02034:409:000000000-BFKT7:1:1101:20109:3022 1:N:0:30
AAAGTCGAGGTGCCTAAAGTGGCAACCCAGACTGGGGCTCGTGTTGGTGGTGTAGAGCTTCCTGTAGCCGCATGGCGTTCGTACTTAAATATGGAACTA
+
BCCCBFCABCCCGGGGGGGFGGGHHHHGGHHGHHHHG2ECEAGH1FE1BAEA13D555A35BEF55B53BE0EEC1>1>1??21?BGB3EG4B333B?G
@M02034:409:000000000-BFKT7:1:1101:16187:3024 1:N:0:30
AAAGTCGAGGTGCCTAAAGTGGCAACCCAGACTGGGGGGGTGGTTGGTGGTGTAGAGCTTCCTGTAGCCGCATGGCGTTCGTACTTAAATATGGAACTAACCATTCCAATTTTCGCTGTCTCTTATACACATCTCCGAGCCCACGAGACT
+
BCCBBFCCBBABGGGGGGGGFFGGGHHGFEFGHHHGGGGG-;@CFGGAEDCEEFFBFFGGGGGGCFFGGGGFFFFFFAFFFDFFFFFFFFFFFFEFFFFFFFFFFFFFFFFFFFFFFFABFFFFFFFFFFFFFFFFFAFFFFFFFFFFFF
@M02034:409:000000000-BFKT7:1:1101:15033:3030 1:N:0:30
AAAGTCGAGGTGCCTAAAGTGGCAACCCAGACTCATTCGCATGTTGGTGGTGTAGAGCTTCCTGTAGCCGCATGGCGTTCGTACTTAAATATGGAACTAACCATTCCAATTTTCGCTGTCTCTTATACACATCTCCGAGCCCACGAGACT
+
BCCCBFCCCCCCGGGGGGGGGGGHHHHGGHHGHHHFFGHG?EGHHHGGGGGGHHHHGHHHHHHHHHHHHGGGFGHHGGGGGGHHHHEGHHFHHHHHHHHHHHGHHHHHHHHHHHGGGGFFHHHHHHHGFHFHHHHHGCCFGGHGGGGGG?
@M02034:409:000000000-BFKT7:1:1101:17132:3033 1:N:0:30
AAAGTCGAGGTGCCTAAAGTGGCAACCCAGACTGGGTGTGGGGTTGGTGGTGTAGAGCTTCCTGTAGCCGCATGGCGTTCGTACTTAAATATGGAACTAACCATTCAATTTTCGCTGTCTCTTATACACATCTCCGAGCCCACGAGACTA
+
BBBBBFBBBBABGGGGGGGGGGGHHHHGGHHGHHHFAEFGGGGGEGGEFEGFABFADDGHGHHHDFGFFEGEFGFAEEEFFEGEGHGGHHGHGG3FGGHHFGBGBFGBHHFHHGCDG?FHFFFFHFHHHHHHGHHFDDCCCGGG>ADFHG
@M02034:409:000000000-BFKT7:1:1101:10701:3039 1:N:0:30
AAAGTCGAGGTGCCTAAAGTGGCAACCCAGACTACTCCGCGGGTTGGTGGTGTAGAGCTTCCTGTAGCCGCATGGCGTTCGTACTTAAATATGGAACTAACCATTCCAATTTTCGCTGTCTCTTATACACATCTCCGAGCCCACGAGACT
+
CBBCCFCCCBACGGGGGGGFGGGHHHHGGHHGHH3F3AA2AEFGFGGEGGGFGFHGGFHHHHHHEFHFHGG?EGHGGGGGGEHHHHHHHHGHHHGFHGHHHHGHHHGHHHHHHFGGGGGHHHHHGHHFHHHHHHHHD<CFGGHGFDC?GH
@M02034:409:000000000-BFKT7:1:1101:20098:3039 1:N:0:30
AAAGTCGAGGTGCCTAAAGTGGCAACCCAGACTGGGGCTCGTGTTGGTGGTGTAGAGCTTCCTGTAGCCGCATGGCGTTCGTACTTAAATATGGAACTAACCATTCCAATTTTCGCTGTCTCTTATACACATCTCCGAGCCCACGAGACT
+
AAAAAF3ADD>AGGGGGGGGGGGHHHHGGHHGGHHEEECG?EHDGGH1FE1B1AG5GFFHHGHHHGHHHGEGGGHHGEGEG1EGHHFFFFEHHHGHHGGFGHFHHHHHHHHHGHEEF?FFFFGHFHFBB??CBGHG</<<CCGF?DCGGF
@M02034:409:000000000-BFKT7:1:1101:13046:3042 1:N:0:30
AAAGTCGAGGTGCCTAAAGTGGCAACCCAGACTAAGAGTGGTGTTGGTGGTGTAGAGCTTCCTGTAGCCGCATGGTGTTCGTACTTAAATATGGAACTAACTATTCCAATTTTCGCTGTCTCTTCTACACATCTCCG
+
AAAAAFBABDBBGGGGGGFGGCGHHHHGGHGGHHBGFHHHGFGHGAGEE?EE13F55AFF5BFGA5A5ABE>E115BB15??21BGHHB@D@@F33BFFG334BB@F4BFEFEB>EEAE3?4BG34B4?233CDF2<
@M02034:409:000000000-BFKT7:1:1101:11739:3044 1:N:0:30
AAAGTCGAGGTGCCTAAAGTGGCAACCCAGACTGGGGTGGGGGTTGGTGGTGTAGAGCTTCCTGTAGCCGCATGGCGTTCGTACTTAAATATGGAACTAACCATTCCAATTTTCGCTGTCTCTTATACACATCTCCGAGCCCACGAGACT
+
CCCCCFCCCCABGGGGGGGGGGGHHHHGGHHGHHGGGEEGGGGGGGFEFCEFFFHEGHHHFHHHFFFFHEGEGGHFGGGGGGFHHHGGHHHHGF33CHHHGFDGFGHHHHHHHHFGGGEGHHHHFHBHFGHGHHHFE>C@DGEGGFCGGH
@M02034:409:000000000-BFKT7:1:1101:13242:3048 1:N:0:30
AAAGTCGAGGTGCCTAAAGTGGCAACCCAGACTATGAATCAGGTTGGTGGTGTAGAGCTTCCTGTAGCCGCATGGCGTTCGTACTTAAATATGGAACTAACCATTCCAATTTTCGCTGTCTCTTATACACATCTCCGAGCCCACGAGACT
+
ABAABFBBBBBBGGG5BGGGGFGGHCHEFEG2GFHFFFFGHGFHHFEEEEEFHEFBGFHHHFHGGHFFHGGCEEHGGEGGGEFHHHGFHHEHHFFGFHHHHHHFGHHBEGGHHGGGGGEFFFGHFGFGFGHFGHFFG/CC/FCF@/<AEG
@M02034:409:000000000-BFKT7:1:1101:12252:3054 1:N:0:30
AAAGTCGAGGTGCCTAAAGTGGCAACCCAGACTAATTCTCCTGTTGGTGGTGTAGAGCTTCCTGTAGCCGCATGGCGTTCGTACTTAAATATGGAACTAACCATTCCAATTTTCGCTGTCTCTTATACACATCTCCGAGCCCACGAGACT
+
BBBABB>AADABFGGGGGGFGGGHHDFFGHHGFGHFHCFFHHGHHHHEFGEFHFGDGFFHDGGGFGGEHE0EEEHHEEGEEEGHFHFGHHFHHH3GHHFHHHHHHHGHHHHHHFFEFGGFFFGHFHGFHFHGFHFFD/C@GGHGGDCDGG
@M02034:409:000000000-BFKT7:1:1101:15917:3057 1:N:0:30
AAAGTCGAGGTGCCTAAAGTGGCAACCCAGACTAATGGGCCGGTTGGTGGTGTAGAGCTTCCTGTAGCCGCATGGCGTTCGTACTTAAATATGGAACTAACCATTCCAATTTTCGCTGTCTCTTATACACATCTCCGAGCCCACGAGACT
+
CCBCCFCCBCAAGGGGGGGGGGGGGHHGGHHGHHHHHGHHHGGGGGGEFGAFFAFDFFGHHHHH@GFFGGGGGEGAEEFGGEFHHHHHHHHHHGEGHHHHHGFHHHHGHHHHHHGGGFAGHHHHGHHHHGHHHHHGDCFGGGHGGGGGGF
@M02034:409:000000000-BFKT7:1:1101:13036:3058 1:N:0:30
AAAGTCGAGGTGCCTAAAGTGGCAACCCAGACTAAGAGTGGTGTTGGTGGTGTAGAGCTTCCTGTAGCCGCATGGCGTTCGTACTTAAATATGGAACTAACCATTCCAATTTTCGCTGTCTCTTATACACATCTCCGAGCCCACGAGACT
+
BBBBBFCCCCCCGGGGGGGGGGGHHHHGGGHGHHHHHHHHGHGHGHHFFGGFGGHFHHHHHGHHGFHGHGGGGGHHGGGGGGHHHHHHGHFHHHGGFHGFHHHHGHGHHHHHHHGGGGGGFFHHHHHHFGFHHHHHGGGGGGHGGGGGGH
@M02034:409:000000000-BFKT7:1:1101:17726:3060 1:N:0:30
AAAGTCGAGGTGCCTAAAGTGGCAACCCAGACTGATGGTAGGGTTGGTGGTGTAGAGCTTCCTGTAGCCGCATGGCGTTCGTACTTAAATATGGAACTAACCATTCCAATTTTCGCTGTCTCTTATACACATCTCCGAGCCCACGAGACT
+
BBA?ADAAD@ABGGGGGGFGDFDHHHHGGHHGHHHHHGGGHDGHHCGGEGEFAFG5GHHGHHGHHHGGGE@EEGFFFFGGEFHHHHGFGHFHEGGHHHGHCGEHHHBFFHHFHHG?EGEFGBGHHFFFFHHHGGFFECC<CFGGGGGGGF
@M02034:409:000000000-BFKT7:1:1101:19774:3067 1:N:0:30
AAAGTCGAGGTGCCTAAAGTGGCAACCCAGACTCAGAATGTTGTTGGTGGTGTAGAGCTTCCTGTAGCCGCATGGCGTTCGTACTTAAATATGGAACTAACCATTCCAATTTTCGCTGTCTCTTATACACATCTCCGAGCCCACGAGACT
+
BBCCBFCACCCCGGGGGGGGGGGH4GHGGHHAGFFHGFGHEGHH2GHDC?EFFAGAAEGHBGHHE5GBDEG?EGF1EE/FEE2FFGHHFHHFGG3@FHGHC13B??GEHGHHGBEFGGEEEHFHBHHHHHHHHGHBB?DGGCGFGGGGGH
@M02034:409:000000000-BFKT7:1:1101:12763:3079 1:N:0:30
AAAGTCGAGGTGCCTAAAGTGGCAACCCAGACTGGTGTTATTGTTGGTGGTGTAGAGCTTCCTGTAGCCGCATGGCGTTCGTACTTAAATATGGAACTAACCATTCCAATTTTCGCTGTCTCTTATACACATCTCCGAGCCCACG
+
BCCCCFCCCCCBGGGGGGGGGGGHHHHGGHGGGHHHH2EGGHHHHHGGGCGEF3F5FBBGDGHHA5FGGFG0EGHAEEGGFE2CGHHFFFFDEG33FGHHF03B?DH4FGGHG?/EG??G?FGGBFEDGFDFGFH2E?DGCF/EB
@M02034:409:000000000-BFKT7:1:1101:19790:3081 1:N:0:30
AAAGTCGAGGTGCCTAAAGTGGCAACCCAGACTCAGAATGTTGTTGGTGGTGTAGAGCTTCCTGTAGCCGCATGGCGTTCGTACTTAAATATGGAACTAACCATTCCAATTTTCGCTGTCTCTTATACACATCTCCGAGCCCACGAGACT
+
BB@BBFBBBDBBGGGGFGGGGGGGGHHGGHHGHHHH3GGAAD5FGHAEGEGGHFH5GEHHHHHGGFHHGGGGGGHHGGGGGGBAGHFEHHFHHHBEGFEHHHGHFFHFHGHHHGGDGEGFFHHGGHGGGFFFGHHHFC@CGGHGG@CGGF
@M02034:409:000000000-BFKT7:1:1101:9029:3089 1:N:0:30
AAAGTCGAGGTGCCTAAAGTGGCAACCCAGACTGTTGGTGGTGTAGAGCTTCCTGTAGCCGCATGGCGTTCGTACTTAAATATGGAACTAACCATTCCAATTTTCGCTGTCTCTTATACACATCTCCGAGCCCACGAGACTAGGCATGAT
+
AAABBFAADBBBGGGGGGGGGGGFHHHFGGGDHHHHHHEGGGGHHHGGGHHFHHGFFHHHEEEEGHHGEGGGGHGGHGHHHGHHHFFGHEGGHHHHHFGFFGHHHGGGGGEHHHHHHHGFHHGHHHGG?D?BFHGDBCEEGHHHHGHGHH
@M02034:409:000000000-BFKT7:1:1101:16332:3094 1:N:0:30
AAAGTCGAGGTGCCTAACGTGGCAACCCAGACTTCGTCGGGGGTTGGTGGTGTAGAGCTTCCTGTAGCCGCATGGCGTTCGTACTTAAATATGGAACTAACCATTCCAATTTTCGCTGTATCTT
+
A1AAAD?A?DAACGG1B1AGGGGHHCHGGHGGHFFFFAEEEG?ECG@E?EEFGFGFGHDC@FGGGFHFFEE>?EA0E/>FGE</GF>FBGHFGF1<GFFFC01?>>FBBGBGDBCEGA<<1?@<
@M02034:409:000000000-BFKT7:1:1101:22114:3110 1:N:0:30
AAAGTCGAGGTGCCTAAAGTGGCAACCCAGACTGGTCCGCATGTTGGTGGTGTAGAGCTTCCTGTAGCCGCATGGCGTTCGTACTTAAATATGGAACTAACCATTCCAATTTTCGCTGTCTCTTATACACATCTCCGAGCCCACGAGACT
+
BCCBAFCCCBABGGGGGGGGGGGGHHHEGHHGHHHGHHGGEGGHHHHGGGGFHHHHHHHHGHHHHHHFHEGGGGHHGGGGGGHHGHFGHHGHHHFHGHHHHHHHHHGHHFHHHHGGGFFFHHHHHHGGGHGHHFFGG/@BCFHGGGCGGG
@M02034:409:000000000-BFKT7:1:1101:11663:3112 1:N:0:30
AAAGTCGAGGTGCCTAAAGTGGCAACCCAGACTGCGTGTAATGTTGGTGGTGTAGAGCTTCCTGTAGCCGCATGGCGTTCGTACTTAAATATGGAACTAACCATTCCAATTTTCGCTGTCTCTTATACACATCTCCGAGCCCACGAGACT
+
ABCBBFCCCCBCGGGGGGGGGGGHHHHGGHHGHHHGGGGHHHHHHHHGFGEFGHHHHHHHHHHHHHHHHGGGGGHHGGGGGGHHHHHHFHGHHHFHHHHHHHHHHHGGHHHHHHGGGGGHHHHHHHHHHHFHHHGHFCGCGGHGGCDDEH
@M02034:409:000000000-BFKT7:1:1101:16326:3117 1:N:0:30
AAAGTCGAGGTGCCTAAAGTGGCAACCCAGACTTCGTCGGGGGTTGGTGGTGTAGAGCTTCCTGTAGCCGCATGGCGTTCGTACTTAAATATGGAACTAACCATTCCAATTTTCGCTGTCTCTTATACACATCTCCGAGCCCACGAGACT
+
CCBCBFCCCCCCGGGGGGGGGGGHHHHGGHHGHHHGHGGGGGGEGGGGGGEFHHHHHHHHHHHHGHHHHGGGGGHHGGGGGGHHHHHHHHHHHHHHGHHHHHHHHHHGGHHHHHGGGGGHHHHHHHHHHHGHHHHHECDCGGHGGGGGGH
@M02034:409:000000000-BFKT7:1:1101:14296:3119 1:N:0:30
AAAGTCGAGGTGCCTAAAGTGGCAACCCAGACTCTGTGTCCTGTTGGTGGTGTAGAGCTTCCTGTAGCCGCATGGCGTTCGTACTTAAATATGGAACTAACCATTCCAATTTTCGCTGTCTCTTATACACATCTCCGAGCCCACGAGACT
+
BBCBAFABBBAAGGGGGGGFGFGHHHHGGHHGHHHHHHHHHHHHHHHFFGEFFFHFHHHHHHHFBEGGHGGGGGHHGGGGGFHHHGHHHHGHHHHGGHHHHHFHHGHHHHHHHGGGGGGFHHGHGHGHHHGGHHHHGGGDCGHGGGGGGF
@M02034:409:000000000-BFKT7:1:1101:14018:3120 1:N:0:30
AAAGTCGAGGTGCCTAAAGTGGCAACCCAGACTACTCCTCCTGTTGGTGGTGTAGAGCTTCCTGTAGCCGCATGGCGTTCGTACTTAAATATGGAACTAACCATTCCAATTTTCGCTGTCTCTTATACACATCTCCGAGCCCACGAGACT
+
BBBBBFBBBDABGGGGGGGFGGGHHHHGGHHGHHHHHHHFFGHHHFG2CEFGFFGFD5BGFGHHGFHDFEGEGGF1EGGGGECGGHBGEGHFGG33FHGHFGGFEFHFFHGHHEEEFEEFEBGFDGFDHEFHGEHB?<B@CAGEGFCGGG
@M02034:409:000000000-BFKT7:1:1101:22210:3120 1:N:0:30
AAAGTCGAGGTGCCTAAAGTGGCAACCCAGACTATTCCTGCGGTTGGTGGTGTAGAGCTTCCTGTAGCCGCATG
+
CCCCAFBCCCBCGGGGGGGGGGGHHHHGGDHGH35A5DGGC2EFCAAA11B113D5A53A5FA5A55A@1>0EE
@M02034:409:000000000-BFKT7:1:1101:18700:3170 1:N:0:30
AAAGTCGAGGTGCCTAAAGTGGCAACCCAGACTGTTCCGCAGGTTGGTGGTGTAGAGCTTCCTGTAGCCGCATGGCGTTCGTACTTAAATATGGAACTAACCATTCCAATTTTCGCTGTCTCTTATACACATCTCCGAGCCCACGAGACT
+
CCCCCFCBBBCCGGGGGGGGGGGHHHHGGHHGHHHHHHGGGGGHHHGGFGFFHHHHHHHHHHHHHHHHHGGGGGHHGGGGGGHHHHHHHHHHHHHHHHHHHHGHHHHGHHHHHHGGGGGGHHHHFHHHHHGHHHHHGDGCGGHGGGGGGG
@M02034:409:000000000-BFKT7:1:1101:22552:3180 1:N:0:30
AAAGTCGAGGTGCCTAAAGTGGCAACCCAGACTGTGCATCATGTTGGTGGTGTAGAGCTTCCTGTAGCCGCATGGCGTTCGTACTTAAATATGGAACTAACCATTCCAATTTTCGCTGTCTCTTATACACATCTCCGAGCCCACGAGACT
+
BABCBFCCCCCCGGGGGGGFGGGHHHHGGHGGHHHHGGHHHHHHHHHEFGGGHHHGGFHHHHHHHHHGHEEGEEHGGGGGGGHHHHGGFHHHHHFFHHHHHFFGHHHHBGHHHBEFGGGFGGHHHHFHBGGHHHGHFBCCFGHGGGGGGG
@M02034:409:000000000-BFKT7:1:1101:20013:3196 1:N:0:30
AAAGTCGAGGTGCCTAAAGTGGCAACCCAGACTCGTCAGTCGGTTGGTGGTGTAGAGCTTCCTGTAGCCGCATGGCGTTCGTACTTAAATATGGAACTAACCATTCCAATTTTCGCTGTCTCTTATACACATCTCCGAGCCCACGAGACT
+
AAABBFBBBBBBGGGGGGGGGGGGFHFEGHHGHGGFEGGHHGGGEGGGGGGGHHG5FGHHHHHHHHHFGEGCEGH1E1>FFEBGHGGHHHEGGHBFFGHHGF3GEEFBFGGHH4EEGDCHGFHHDGGHFFHHCGHFE/@B@FHGGCGDGF
@M02034:409:000000000-BFKT7:1:1101:14137:3199 1:N:0:30
AAAGTCGAGGTGCCTAAAGTGGCAACCCAGACTAATCGTCATGTTGGTGGTGTAGAGCTTCCTGTAGCCGCATGGCGTTCGTACTTAAATATGGAACTAACCATTCCAATTTTCGCTGTCTCTTATACACATCTCCG
+
AAAAAFAADBAABGGGGGGGGGGFHCGAFHHGFGBEFFFFGHDGHFFAFDAFF3F5GDBG5FHGBGGGGEE>EEHBEBEEE??CGFFFGHDFGE3BFGHGFEFFFDF4FHEGFBEEFF<34BBGFEFGF?2GHFF2?
@M02034:409:000000000-BFKT7:1:1101:17242:3215 1:N:0:30
AAAGTCGAGGTGCCTAAAGTGGCAACCCAGACTCCGAATAGGGTTGGTGGTGTAGAGCTTCCTGTAGCCGCATGGCGTTCGTACTTAAATATGGAACTAACCATTCCAATTTTCGCTGTCTCTTATACACATCTCCGAGCCCACGAGAC
+
BCCCCFCBBCCBGGGGGGFGGGGHHHHGGHHGHGHGGGGGHHHBBEGEFEEFHDGHGHHFHFHHFGGEFEEEFEHHGEGEEGBGHHFFFHHHFHGGHHHFGHEHHGGFHHHHHHFDEGGGEFHHHHDHFHHHHHFHC<C<CEHGGFGGG
@M02034:409:000000000-BFKT7:1:1101:11636:3230 1:N:0:30
AAAGTCGAGGTGCCTAAAGTGGCAACCCAGACTAGTCCGCCTGTTGGTGGTGTAGAGCTTCCTGTAGCCGCATGGCGTTCGTACTTAAATATGGAACTAACCATTCCAATTTTCGCTGTCTCTTATACACATCTCCGAGCCCACGAGACT
+
AAAAAFAADD?AGGGG1F1GFGGGGGFEFEGFCGC2FGEGGGHHBHG/FGAFFFHHFFHHH1EGFDGBFE@/EEHAEFG/EE0/?EFGHHHHHGBF1FGFCGDGFHHHHHHHHGEFFGGHHHHHDDFHGHFHGF1GE<C/BF<F@CCCAG
@M02034:409:000000000-BFKT7:1:1101:16094:3237 1:N:0:30
AAAGTCGAGGTGCCTAAAGTGGCAACCCAGACTAGTCATCATGTTGGTGGTGTAGAGCTTCCTGTAGCCGCATGGCGTTCGTACTTAAATATGGAACTAACCATTCCAATTTTCGCTGTCTCTTATACACATCTCCGAGCCCACGAGACT
+
AA?AAFABDD>AGFDGGGGGFDF4AGHCFAGFED3AAG5FDF5FGEEGGGAF1BG5FH3G5FHFA5B5AAEEEEFGE?>1EE2BFFHHFFEBFB33BGG3FGHHFHHH4GGHHFEGGGE3B4G4FDGDFGDGHHHFDC@D/?FCC/@ADG
@M02034:409:000000000-BFKT7:1:1101:11619:3246 1:N:0:30
AAAGTCGAGGTGCCTAAAGTGGCAACCCAGACTAGTCCGCCTGTTGGTGGTGTAGAGCTTCCTGTAGCCGCATGGCGTTCGTACTTAAATATGGAACTAACCATTCCAATTTTCGCTGTCTCTTATACACATCTCCGAGCCCACGAGACT
+
BBBBBFBBBBBBGGGGGGGGGGGGHHHGGHHGHHHHHHGGGGHHHHGAFEEFHGHFGEFHHGHHHFHHHGGFGGHHGGGGGEGHHHFFFGFHHGHHFHGHFHGHHHGHHHHHHHGGGGGHFHHHHHHHGGFHHHHHD@CDGFFECCCGGH
@M02034:409:000000000-BFKT7:1:1101:12741:3265 1:N:0:30
AAAGTCGAGGTGCCTAAAGTGGCAACCCAGACTCGTTCTGTGGTTGGTGGTGTAGAGCTTCCTGTAGCCGCATGGCGTTCGTACTTAAATATGGAACTAACCATTCCAATTTTCGCTGTCTCTTATACACATCTCCGAGCCCACGAGACT
+
BCCBBFBBCCABGGGGGGGGGGGGHHHGGHHGHHGHGHGHHHHHGGGEFFEFEGGHHHHHHFHHGFHHHGFEGGHHGGGGGGHHHHFFHHHHHHFHHHGHHHHHHGGHHHHHHHGGGGGGHFHHHHFHHHFGGHFHGFGCGGHGGGGGGH
@M02034:409:000000000-BFKT7:1:1101:10790:3269 1:N:0:30
AAAGTCGAGGTGCCTAAAGTGGCAACCCAGACTTCTGCGCTTGTTGGTGGTGTAGAGCTTCCTGTAGCCGCATGGCGTTCGTACTTAAATATGGAACTAACCATTCCAATTTTCGCTGTCTCTTATACACATCTCCGAGCCCACGAGACT
+
CBBCCFCCCCCBGGGGGGGFGGGHHHHGGHHGHHHHHHGGGGGHHHHFFGEFFFGFHHHHHHHFFGHHGFGGGFHGFEGGGGHHHHHFHHGHHHHFGHHHHHGHHHGHHHHHHHGDEGDHHGGHHHFHHFFHHHFFEF?@DGHGGFD?EG
@M02034:409:000000000-BFKT7:1:1101:13582:3283 1:N:0:30
AAAGTCGAGGTGCCTAAAGTGGCAACCCAGACTGGTGTTCAGGTTGGTGGTGTAGAGCTTCCTGTAGCCGCATGGCGTTCGTACTTAAATATGGAACTAACCATTCCAATTTTCGCTGTCTCTTATACACATCTCCG
+
BCCCBFCCCCBCGGGGGGGGGGGHHHHGGHHGHHDHH2EGDH3AFG22AAE113F5AAFA5F5FB5B5BEF0EEC1>?>1E12??FGFDFH4@@33FGHH303F3?F4DGEHF4E/EE<344F??BB3D222FGH2C
@M02034:409:000000000-BFKT7:1:1101:15144:3287 1:N:0:30
AAAGTCGAGGTGCCTAAGTGGCAACCCAGACTAATAATCAGGTTGGTGGTGTAGAGCTTCCTGTAGCCGCATGGCGTTCGTACTTAAATATGGAACTAACCATTCCAATTTTCGCTGTCTCTTATACACAACTCCGAGCCCACGAGACTA
+
BACCAFCCCCACGGGGGGGGGGHHHHGGHHGHHHHHHHHHHHHHHGEGGEFFGHHHHHHHHHHHHHHHGGGGGHHEEGGGFFHHHHHHHHHHHGHHHHHHHHGHHHHHHHHHHGGGGGHHHHHHHHHHHF/DGHHGCGGDGHGGGGGGGG
@M02034:409:000000000-BFKT7:1:1101:16506:3294 1:N:0:30
AAAGTCGAGGTGCCTAAAGTGGCAACCCAGACTGTGGGGCGGGTTGGTGGTGCAG
+
BBBBAFBBBBABGGGGGGGGGGGHHHHGGHHGH3AF22A2FGGEEEC11?EA33B
@M02034:409:000000000-BFKT7:1:1101:18059:3296 1:N:0:30
AAAGTCGAGGTGCCTAAAGTGGCAACCCAGACTGGGGGGGGGTT
+
A?11A3>A?D1A1BFGGGGGGCFCFHHCGHEA1G00EE/@@;-9
@M02034:409:000000000-BFKT7:1:1101:10612:3300 1:N:0:30
AAAGTCGAGGTGCCTAAAGTGGCAACCCAGACTACGAATACTGTTGGTGGTGTAGAGCTTCCTGTAGCCGCATGGCGTTCGTACTTAAATATGGAACTAACCATTCCAATTTTCGCTGTCTCTTATACACATCTCCGAGCCCACGAGACT
+
CCCCCFCBCCBCGGGGGGGGGGGHHHHGGHHGHHHGGGHGHHHHHHHGFGEFHHHHHHHHHHHHHHHHHGGFGGHHGGGGGGFHHHHHHHHHHHGGGHHHHHHHHHHHHHHHHHGGGGGGHHHHHHFHHHHHHHGFFBDFGGHGGGGGGH
@M02034:409:000000000-BFKT7:1:1101:13579:3301 1:N:0:30
AAAGTCGAGGTGCCTAAAGTGGCAACCCAGACTGGTGTTCAGGTTGGTGGTGTAGAGCTTCCTGTAGCCGCATGGCGTTCGTACTTAAATATGGAACTAACCATTCCAATTTTCGCTGTC
+
AABABFBBBB2A4GBGGGGGGGGGHHHGGHHGHHHBG2AGFFF5BFC2FCBFCGGHHGGEEGFFBF5GGEEEGGHGGG/F1EFHGHDGBFFGB33@FFBCFGFGGHGHFHGHGFEEG//?
@M02034:409:000000000-BFKT7:1:1101:18070:3311 1:N:0:30
AAAGTCGAGGTGCCTAAAGTGGCAACCCAGACTGGGGGGGGGTTGGGGG
+
BBBBBFBBBBBAGGGBFGGGGGGHGHHGGHHGHHHHGGGGFF-@;@-9@
@M02034:409:000000000-BFKT7:1:1101:21671:3316 1:N:0:30
AAAGTCGAGGTGCCTAAAGTGGCAACCCAGACTTCGAAGAATGTTGGTGGTGTAGAGCTTCCTGTAGCCGCATGGCGTTCGTACTTAAATATGGAACTAACCATTCCAATTTTCGCTGTCTCTTATACACATCTCCGAGCCCACGAGACT
+
AAAAAFBABBBBGGGGGGGGGGGGHHHGGHHGHFFGEAFGHHGHHGHEFEEFGBHFD5GHHGHHGGHFHFGEEGHHGGGGGGFHGHFGHHGHH3BBGHGHHGHHHHFFDGHHHGEGGGGFFHGH?EGGHEHHHHHFGDGGDEHGGGC?CF
@M02034:409:000000000-BFKT7:1:1101:19078:3316 1:N:0:30
AAAGTCGAGGTGCCTAAAGTGGCAACCCAGACTTCTCCGGCGGTTGGTGGTGTAGAGCTTCCTGTAGCCGCATGGCGTTCGTACTTAAATATGGAACTAACCATTCCAATTTTCGCTGTCTCTAT
+
A?AA>DA?DDA4CFGFGDGGGGGFFHHGACGGGHHHCFDGEECEGGGGFGACGFHGHEGHFHHHHGFFGECEEGHHGEGFFDEFHF4BDGDDGH3?B?B1BCBFGGB22FFGHGGCGGD1FBG2>
@M02034:409:000000000-BFKT7:1:1101:15047:3318 1:N:0:30
AAAGTCGAGGTGCCTAAAGTGGCAACCCAGACTAGTCAGTCGGTTGGTGGTGTAGAGCTTCCTGTAGCCGCGTGGCGTTCGTACTTAAATATGGAACTAACCATTCCAATTTTCGCTGTCTCTTATACACATCTCCGAGCCCACGAGACT
+
A>>AAFA?ABBA4FB54FFGBEFFFCCAEGDGHHHFGHHEGEEGGGGGFE1BGFG5F5GHBFHFHBGDGE@0>EGGGAEC?EEGGGFF3B4BGF333F3EFFFH3FFBBBDGHGCAFDCF2DGH1F2@D11@<F1DB/A@?F<FCCGGGE
@M02034:409:000000000-BFKT7:1:1101:10618:3319 1:N:0:30
AAAGTCGAGGTGCCTAAAGTGGCAACCCAGACTACGAATACTGTTGGTGGTGTAGAGCTTCCTGTAGCCGCATGGCGTTCGTACTTAAATATGGAACTAACCATTCCAATTTTCGCTGTCTCTTATACACATCTCCGAGCCCACGAGACT
+
>AABAFAA@DAAFGGGGGGFGGGFFHHGGGHGHHHGGHHGHHHHHHHGEFGFGFHFHFHHHHHHHFHGHGGGGGGHGGGGDEHHHHHGHHHHHFHHFFHFHHFGHHHHHHHHHHGGGEEGGFGFGFBGGHHHHHHHFGGGGGHGG?/CDB
@M02034:409:000000000-BFKT7:1:1101:13281:3323 1:N:0:30
AAAGTCGAGGTGCCTAAAGTGGCAACCCAGACTCATCCTCCTGTTGGTGGTGTAGAGCTTCCTGTAGCCGCATGGCGTTCGTACTTAAATATGGAACTAACCATTCCAATTTTCGCTGTCTCTTATACACATCTCCGAGCCCACGAGACT
+
CCCCCFCCCCBCGGGGGGGGGGGHHHGGGHHGHHHHHHHHHHHHHHGGFFEGHHHFGFHHGHHHHFHFHEEFGGHHGGGGGEHHHHHGHHGHHHFFHHHHHHHHHHFFFHHHHHGGGGGGHHHHHHGHFHFHHH3GFBC@DFHGGG?GGH
@M02034:409:000000000-BFKT7:1:1101:15035:3332 1:N:0:30
AAAGTCGAGGTGCCTAAAGTGGCAACCCAGACTAGTCAGTCGGTTGGTGGTGTAGAGCTTCCTGTAGCCGCATGGCGTTCGTACTTAAATATGGAACTAACCATTCCAATTTTCGCTGTCTCTTATACACATCTCCGAGCCCACGAGACT
+
BBCCCFCCCCCBGGGGGGGFGGGHGHHGGHHGHHHHHHHHHGGGGGGEGGFFGHGFHHHHHHHHHHHGHGGFGGHHGGGGGGHHHHHHHHHHHHFFHHHHHHHHHHHHHHHHHHGGGGGHGGHHHHHHHHHHHHGFE>DFGGHGGGGGGH
@M02034:409:000000000-BFKT7:1:1101:19442:3358 1:N:0:30
AAAGTCGAGGTGCCTAAAGTGGCAACCCAGACTGGTCGGCATGTTGGTGGTGTAGAGCTTCCTGTAGCCGCATGGCGTTCGTACTTAAATATGGAACTAACCATTCCAATTTTCGCTGTCTCTTATACACATCTCCGAGCCCACGAGACT
+
CCCCCFCCCCABGGGGGGGGGGGHHHHGGHHGHHHHHGGGGFHHHHHGFGGGHHHGHFHHHHHHHHHHHGGGGGHHGEGGGGHHHHGFHHHHHHHHHHHHHHGHHHHHHHHHHHGGGGGFHGHHHHHHHHGHHHHHEBDCGGHGGGGGGH
@M02034:409:000000000-BFKT7:1:1101:9518:3362 1:N:0:30
AAAGTCGAGGTGCCTAAAGTGGCAACCCAGACTCAGTCTCATGTTGGTGGTGTAGAGCTTCCTGTAGCCGCATGGCGTTCGTACTTAAATATGGAACTAACCATTCCATTTTCGCTGTCTCTTATACACATCTCCGAGCCCACGAGACTA
+
CCCCCFBBCDBCGGGGGGGGGGGHHHHGGHHGHHHHHHHHHHHHHGHGGGEFHHHFHGHHHHHHHHHGHGGGGGHHGGGGGGHHHHGGHHHHHHGHHHHFHHFHHHHFHHHHGGDFGFHHHHHFH4DEFHFGHGHF/BGCGEAC>@GGH?
@M02034:409:000000000-BFKT7:1:1101:12725:3380 1:N:0:30
AAAGTCGAGGTGCCTAAAGTGGCAACCCAGACTCTGTCTCCGGTTGGTGGTGTAGAGCTTCCTGTAGCCGCATGGCGTTCGTACTTAAATATGGAACTAACCATTCCAATTTTCGCTGTCTCTTATACACATCTCCGAGCCCACGAGACT
+
BCCBCFCCCCABGGGGGGFGGFGGHHGGGHHGHHHHHHHHHGGGGGGEFGEFHHHFGGHHHGHGGHHHHGFEGGHHGGGGGFGHHHHGHHFHHHFFHHHHHFHHHHGGHHHHHHGGGGGHHHHHHHHHHHFHHHHHE@DGGGHGGGGGGH
@M02034:409:000000000-BFKT7:1:1101:13847:3384 1:N:0:30
AAAGTCGAGGTGCCTAAAGTGGCAACCCAGACTCCGTCTCCTGTTGGTGGTGTAGAGCTTCCTGTAGCCGCATGGCGTTCGTACTTAAATATGGAACTAACCATTCCAATTTTCGCTGTCTCTTATACACATCTCCGAGCCCACGAGACT
+
CCCBCFCCBBABGGGGGGGGGGGHHHHGGHHGHHHGHHHHHHHHHHHEFFEFHGHGGHHHHGHHGHHGHGGFEGHHGEGGGGHHHHHHHHHHHHHHHHFFHHHHHHHHHHHHHHGGGGGHGHHHHHGHHHHHHHHHEBFDGGHGG/C?DG
@M02034:409:000000000-BFKT7:1:1101:21594:3385 1:N:0:30
AAAGTCGAGGTGCCTAAAGTGGCAACCCAGACTATGAAGAATGTTGGTGGTGTAGAGCTTCCTGTAGCCGCATGGCGTTCGTACTTAAATATGGAACTAACCATTCCAATTTTCGCTGTCTCTTATACACATCTCCGAGCCCACGAGACT
+
AA3?AD3A@DAAGCGGGGGFGFGHHEHAAECFGHFCGHHGHH5DFGAEEDEFHGHB5DHHHAGHFHHFHG0EEFHAEFEEGFHHHHFGHHBGHHFFFGHHHGHGHHHFHHHHGG>EGFEFGEGHHHBGDF2CGFFFA@/CD/FE@?CDDF
@M02034:409:000000000-BFKT7:1:1101:10882:3400 1:N:0:30
AAAGTCGAGGTGCCTAAAGTGGCAACCCAGACTGTGGGGGGGGTTGG
+
DDDDDFDBCCCCGGGGGGGGGGGHHHHGGHHGHHH522EEGCFB--D
@M02034:409:000000000-BFKT7:1:1101:10720:3401 1:N:0:30
AAAGTCGAGGTGCCTAAAGTGGCAACCCAGACTGGGGGGGGGGTTGGTGGTGTAGAGCTTCCTGTAGCCGCATGGCGTTCGTACTTAAATATGGAACTAACCATTCCAATTTTCGCTGTCTCTTATACACATCTCCGAGCCCACGAGACT
+
BBCCBFAABCABGGGGGGGGGGGHGHHGGHHGHHHHGGGGFFFBFFFFEFAEEFBBBBFFFFFFFFFFFDFBFFFAFFFFFFFFFFFFFFEFFFFFFFFFFFFFFFFFFFFFFFDADFFFFFFFFFFFFFFFFFFFD>DBAEFFFFFFFF
@M02034:409:000000000-BFKT7:1:1101:10392:3403 1:N:0:30
AAAGTCGAGGTGCCTAAAGTGGCAACCCAGACTATTTCTAATGTTGGTGGTGTAGAGCTTCCTGTAGCCGCATGGCGTTCGTACTTAAATATGGAACTAACCATTCCAATTTTCGCTGTCTCTTATACACATCTCCGAGCCCACGAGACT
+
CCCCCFCCCCCCGGGGGGGGGGGHHHHGGHHGH3F5FEF55DGHFHEFEEGC1AF5DBAF5GGHHFFAAEGAEEC1>?EFEE?GGGHFDGHFDF33FGGH313FFEG4FFFHH?E/FE?3?FFFB?FDGC3?GFHFA/@C/??F@/CDDG
@M02034:409:000000000-BFKT7:1:1101:13407:3406 1:N:0:30
AAAGTCGAGGTGCCTAAAGTGGCAACCCAGACTAGTGTGGGGGTTGGTGGTGTAGAGCTTCCTGTAGCCGCATGGCGTTCGTACTTAAATATGGAACTAACCATTCCAATTTTCGCTGTCTCTTATACACATCTCCGAGCCCACGAGACT
+
CCCCCFCCCCCCGGGGGGGGGGGHHHHEFGGGHHHHHHHGGGGEFGGEFGFFHHGBGHHHHFHGFFHGHEEEEGHHGGGGGFGHHHFHHHGHHGEHHHHHHHHHHHHGHHHHHHGGGGGHGFHGGHHHHHGFHHHGE@GFGGGFGFGGGH
@M02034:409:000000000-BFKT7:1:1101:9786:3412 1:N:0:30
AAAGTCGAGGTGCCTAAAGTGGCAACCCAGACTAGTGTTGTTGTTGGTGGTGTAGAGCTTCCTGTAGCCGCATGGCGTTCGTACTTAAATATGGAACTAACCATTCCAATTTTCGCTGTCTCTTATACACATCTCCGAGCCCACGAGACT
+
CCCCCFCCCCCCGGGGGGGGGGGGHHHGFHHGHHHHHGHHHHHHHHHEGGGGHHHHHGHHHHHHHHHHHGGGGGHHGGGGGGHHHHHHHHHHHHBGFHHGHHFGHHHGHHHHHHGGGGGHHHHHHHHHGFDHHHHHFDGFGGHGGGGGGH
@M02034:409:000000000-BFKT7:1:1101:16756:3415 1:N:0:30
AAAGTCGAGGTGCCTAAAGTGGCAACCCAGACTTGTCAGCCGGTTGGGGGTGTAGAGCTTGCTGGAGCCGCGTG
+
BBCCAFCCCCCCGGGGGFGGGGGHHHHGGHHAGAAG3A53AEEG20E000E0>3D5@5B33BF@31B21>E/>E
@M02034:409:000000000-BFKT7:1:1101:13407:3426 1:N:0:30
AAAGTCGAGGTGCCTAAAGTGGCAACCCAGACTAGTGTGGGGGTTGGTGGTGTAGAGCTTCCTGTAGCCGCATGG
+
@AABBFBAADAAFGGGBFF6BDGGGA4EFGDGHF3FF5FEEC2EEGCAF1BAAADG5E3C@G5GFBGFH1EE11?
@M02034:409:000000000-BFKT7:1:1101:9795:3427 1:N:0:30
AAAGTCGAGGTGCCTAAAGTGGCAACCCAGACTAGTGTTGTTGTTGGTGGTGTAGAGCTTCCTGTAGCCGCATGGCGTTCGTACTTAAATATGGAACTAACCATTCCAATTTTCGCTGTCTCTTATACACATCTCCGAGCCCACGAGACT
+
A?AAAFBAB?ABGGFGGFGFGFGHHHFFGHHGHGFFGFGGHHHHGHHGGGGFGHHHHHFHHFGBAFFHHGGFGGHHGFGGGGHHHHGFGHHGH3D3EGBFEHBGGGGHHGHHHF/AF?FFHFFGBHH3?BBCFGFF???@DGEF?//CA<
@M02034:409:000000000-BFKT7:1:1101:12857:3438 1:N:0:30
AAAGTCGAGGTGCCTAAAGTGGCAACCCAGACTCATCGGGCTGTTGGTGGTGTAGAGCTTCCTGTAGCCGCATGGCGTTCGTACTTAAATATGGAACTAACCATTCCAATTTTCGCTGTCTCTTATACACATCTCCGAGCCCACGAGACT
+
BCBCCFBBCCACGGGGGGGGGGGHHHHGGHHGHHHHHHGGGGGHHHHEFGEFHGHHGGHHHFHHGEGGHGGGGGHFGGGGGGGHHHHHHHHHHHBGHHFHHHHHHHFHHHHHHHGGGGGHHHGHHHHGFHFHHFHHECFCGGGGCFGGGH
@M02034:409:000000000-BFKT7:1:1101:20045:3440 1:N:0:30
AAAGTCGAGGTGCCTAAAGTGGCAACCCAGACTAGGGAGCATGTTGGTGGTGTAGAGCTTCCTGTAGCCGCATGGCGTTCGTACTTAAATATGGAACTAACCATTCCAATTTTCGCTGTCTCTTATACACATCTCCGAGCCCACGAGACT
+
CBCCCFCCCCCCGGGGGGGGGGGHHHHGGHHGHHHHHHGGHHHHHHHGFGGGHHHHHHHHHHHHGHHHHGGGGGHHGGGGGGHHHHHHHHHHHHHHGGHGHHEHHHHHHHHHHHGGGGGHHHHHHHHHFHGHHHHHEDGCGGHGGFGDDF
@M02034:409:000000000-BFKT7:1:1101:18802:3447 1:N:0:30
AAAGTCGAGGTGCCTAAAGTGGCAACCCAGACTTCTTCTGTGGTTGGTGGTGTAGAGCTTCCTGTAGCCGCATGGCGTTCGTACTTAAATATGGAACTAACCATTCCAATTTTCGCTGTCTCTTATACACATCTCCGAGCCCACGAGACT
+
CCCCDFCCCDCDGGGGGGGGGGGHHHHGGHHGHB55ABFFA5FHFGGGGFGFGGHHHFHHHHHHHHHHHGGGGGHFGFGGGGHHHHHHGHHHHHHHGHHHHGGHHGGFHHGHHHCGGGGHHHHHHHHHHHHHHHGHFBDDGGHGGGGGGF
@M02034:409:000000000-BFKT7:1:1101:13396:3465 1:N:0:30
AAAGTCGAGGTGCCTAAAGTGGCAACCCAGACTCAGAGTCAGGTTGGTGGTGTAGAGCTTCCTGTAGCCGCATGGCGTTCGTACTTAAATATGGAACTAACCATTCCAATTTTCGCTGTCTCTTATACACATCTCCGAGCCCACGAGACT
+
CCCCBFCCCCCCGGGGGGGGGGGHHHHGGHHGHHHHHHHHHHHHHHGGGGGGHHHHHHHHHHHHFHHFHGGGGGHHGGGGGGHHHHGHHHHHHHFHHHHHHHHHHHHHHHHHHHGGGGGHHFHHHHGHHHGHHHHHFCGCGGHGGCCDGH
@M02034:409:000000000-BFKT7:1:1101:13465:3505 1:N:0:30
AAAGTCGAGGTGCCTAAAGTGGCAACCCAGACTCAGCTGACTGTTGGTGGTGTAGAGCTTCCTGTAGCCGCATGGCGTTCGTACTTAAATATGGAACTAACCATTCCAATTTTCGCTGTCTCTTATACACATCTCCGAGCCCACGAGACT
+
CBCCCFCBCCCCGGGGGGGGGGGHHHHGGHHGHHHHHHHHHHHGHHHGGGGGGHHFHHHHHHHHGHHFHFFEFGHHFGGGGGHHHHHHHHHHHHHHHHGHHHHHEFHGHHHHHHGFGGGGHGHHHHHHDHBHFHGHECFCGGHGGFGGFF
@M02034:409:000000000-BFKT7:1:1101:21962:3508 1:N:0:30
AAAGTCGAGGTGCCTAAAGTGGCAACCCAGACTAATCCGCGGGTTGGTGGTGTAGAGCTTCCTGTAGCCGCATGGCGTTCGTACTTAAATATGGAACTAACCATTCCAATTTTCGCTGTCTCTTATACACATCTCGAGCCCACGAGACT
+
CCCCCFCCCCBCGGGGGGGGGGGHHHHGGHHGH3BGHFECA2EEFGGGGGGGHHHHHHHHHHHHHHHHHGGGGGHHGGGGGGHHHHHHHHHHHHGHHHHGHHHHHHHHHHHHHHGGGGGHGHHHHHGHFHGHGHFF?ACDGA<-A@.AF
@M02034:409:000000000-BFKT7:1:1101:22469:3512 1:N:0:30
AAAGTCGAGGTGCCTAAAGTGGCAACCCAGACTCTTGCTGCTGTTG
+
BCCCCFCCCBCCGGGGGGGGGGGHGHHGGHH2GH3FH5FG3FHH3F
@M02034:409:000000000-BFKT7:1:1101:12187:3515 1:N:0:30
AAAGTCGAGGTGCCTAAAGTGGCAACCCAGACTAAGCAGGGGGTTGGTGGTGTAGAGCTTCCTGTAGCCGCATGGCGTTCGTACTTAAATATGGAACTAACCATTCCAATTTTCGCTGTCTCTTATACACATCTCCGAGCCCACGAGACT
+
AAAABFBBD?AAGGGGGGGFGFFCHHHFGHDGHHGHHHHHGGGGGFGGGEECHHHHGHGHHHHHDFHHHGGGGGHHGGGGGGHHHHFFFHFGHHGHFFEHFGFHEFGHFHHHHGGGGGGFFGFGBGGHFCDGHHHE?DCCFFEF?@@DDG
@M02034:409:000000000-BFKT7:1:1101:18538:3517 1:N:0:30
AAAGTCGAGGTGCCTAAAGTGGCAACCCAGACTCAGTCTACGGTTGGTGGTGTAGAGCTTCCTGTAGCCGCATGGCGTTCGTACTTAAATATGGAACTAACCATTCCAATTTTCGCTGTCTCTTAACACATCTCCGAGCCCACGAGACTA
+
CCCCCFCCCCCCGGGGGGGGGGGHHHHGGGHGHHHHHHHHHGGHGGGGGGEGHHHGGHHHGHHHGHHGHGEEGGHHGGGGGGHGHHGGFHFHHHEGFGFFFHFHHHGHHHHHHHGGGGGGHHHHHFBHGHHHHHHDGDGBGHGGGGGGHF
@M02034:409:000000000-BFKT7:1:1101:18955:3523 1:N:0:30
AAAGTCGAGGTGCCTAAAGTGGCAACCCAGACTGGGGCTGAGGTTGGTGGTGTAGAGCTTCCTGTAGCCGCATGGCGTTCGTACTTAAATATGGAACTAACCATTCCAATTTTCGCTGTCTCTTATACACATCTCCGAGCCCACGAGACT
+
CCCDCFDCDCCCGGGGGGGGGGGHHHHGGHHGHHHHGGGGHHGHHHGGGGGGHHHHHHHHHHHHHHHHHGGGGGHHGGGGGGHHHHHHHHHHHHEGHHHHHHHGHHHHHHHHHHGGGGGGHHHHFHGHHHFHHHHHGCCGGGHGGGGGGH
@M02034:409:000000000-BFKT7:1:1101:21801:3526 1:N:0:30
AAAGTCGAGGTGCCTAAAGTGGCAACCCAGACT
+
CBBBCFCBCCBBGGGGGGGGGGGGHHHGGHHGH
@M02034:409:000000000-BFKT7:1:1101:22460:3528 1:N:0:30
AAAGTCGAGGTGCCTAAAGTGGCAACCCAGACTCATGCTGCTGTTGGTGGTGTAGAGCTTCCTGTAGCCGCATGGCGTTCGTACTTAAATATGGAACTAACCATTCCAATTTTCGCTGTCTCTTATACACATCTCCGAGCCCACGAGACT
+
ABA3AFABDBABGGGGGGGGGDFHFHHFGHEFHGHFGFHBFBBGH3CEFEEFGHHDDFGHFGHFFGHHHGGGFGHHGGGGGGHHEGFFGHEHH3DBGHGHHHHGHHHGHFHHHFEGGCEHEHBFGHHGHHHHHGHHGCGCGGGFDGGGDH
@M02034:409:000000000-BFKT7:1:1101:11516:3531 1:N:0:30
AAAGTCGAGGTGCCTACAGTGGCAACCCAGACTCTTAAGTGTGTTGGTGGTGTAGAGCTTCCTGTAGCCGCATGGCGTTCGTACTTAAATATGGAACTAACCATTCCAATTTTCGCTGTCTCTTATACACATCTCCGAGCC
+
ABBBBFABBBBBGGGG4BGGBFGHBGHGAC2AFFD555GFGHHHHCGE2?EE13D5D53B5FGDBFA5E1E0EAG1E?EAE>BFFEGDFG44BG3BFFHHB13F34?44B?GFGCEFGEGD4BG?FGGFCBCB1F1?>/?D
@M02034:409:000000000-BFKT7:1:1101:18951:3543 1:N:0:30
AAAGTCGAGGTGCCTAAAGTGGCAACCCAGACTGGGGCTGAGGTTGGTGGTGTAGAGCTTCCTGTAGCCGCATGGCGTTCGTACTTAAATATGGAACTAACCATTCCAATTTTCGCTGTCTCTTATACACATCTCCGAGCCCACGAGAC
+
AAA3AF3AAAA?FGGGGGGFFDFHCFCEDAHGFF2FEGFGHAFGFB?AC1ABFGDHHFBB5EGHGGFHHDEFGGHHGGGGGGEHCGFFBFD@FG33BBGHGH333FGHEFFGBGEE?/?DFDFG3G3FFHBC2?DDD?/>>/?/<@/AC
@M02034:409:000000000-BFKT7:1:1101:20763:3548 1:N:0:30
AAAGTCGAGGTGCCTAAAGTGGCAACCCAGACTCCGCTTCGGGTTGGTGGTGTAGAGCTTCCTGTAGCCGCATGGCGTTCGTACTTAAATATGGAACTAACCATTCCAATTTTCGCTGTCTCTTATACACATCTCCGAGCCCACGAGACT
+
ABAABFAADBAAGGGGGGGGF4FFGHHGCAGFHFH?EEEF?CAGFEEBFA1BGFGFGBGGHBHH5GFFHGGEEEHFEEEFGEGHHHHFHHGHHEFGHHHFHHHHHHHHGHHHHGGGGGDHHHHHFFDGFGFGHHHEG/@CGEHGGGGGGH
@M02034:409:000000000-BFKT7:1:1101:14084:3558 1:N:0:30
AAAGTCGAGGTGCCTAAAGTGGCAACCCAGACTCTTAATAATGTTGGGGTTGTAGAGCTTGCTG
+
BCCCCFCCCCBBGGGGGGGGGGGHHHHGGHAE3AFGD5GG55GHDGC222AA15D5A5BB3A5A
@M02034:409:000000000-BFKT7:1:1101:11172:3561 1:N:0:30
AAAGTCGAGGTGCCTAAAGTGGCAACCCAGACTAATAAGAAGGTTGGTGGTGTAGAGCTTCCTGTAGCCGCATGGCGTTCGTACTTAAATATGGAACTAACCATTCCATTTTT
+
BBBBBFBADBBBGGGGGFGGGGGHHHHGGHHGHHHHHHHHHHHHHHGGFGGGHHHHHHHHHHHHHHHHHGGGGGHHGGGGGGGHHDFH3@44BBG333F3FB3B3B4B4BFHE
@M02034:409:000000000-BFKT7:1:1101:9683:3563 1:N:0:30
AAAGTCGAGGTGCCTAAAGTGGCAACCCAGACTGTTCATGCGGTTGGTGGTGTAGAGCTTCCTGTAGCCGCATGGCGTTCGTACTTAAATATGGAACTAACCATTCCAATTTTCGCTGTCTCTTAT
+
CCCCCFCBCCCCGGGGGGGGGGGHHHHGGHHGHFDGHHHCFGGGGGGFFGGGHHHHHHHHHHHHHHHHHGGGFGHHGGGGGGHHHHHGHHHHHHFHHHGHHHHHHHHHHHHHHHGGGG???BDF3F
@M02034:409:000000000-BFKT7:1:1101:13493:3564 1:N:0:30
AAAGTCGAGGTGCCTAAAGTGGCAACCCAGACTTCTAAGAATGTTGGTGGTGTAGAGCTTCCTGTAGCCGCATGGCGTTCGTACTTAAATATGGAACTAACCATTCCAATTTTCGCTGTCTCTTATACACATCTCCGAGCCCACGAGACT
+
CCCCCFCCCCBCGGGFGGGGGGGHHHHGGHHGH555F5A3D3GGGHHGGGGGHGHHHHHHHHHHHHHHHGGGGGHHGGGGGGHHHHHHHHHHHHHHGHHHHHGHHHHHHHHHHHGGGGGGHHHHHHFHFHEHGHFHGFCGGGHGGGGGGH
@M02034:409:000000000-BFKT7:1:1101:11732:3574 1:N:0:30
AAAGTCGAGGTGCCTAAAGTGGCAACCCAGACTCAGCAGAAGGTTGGTGGTGTAGAGCTTCCTGTAGCCGCATGGCGTTCGTACTTAAATATGGAACTAACCATTCCAATTTTCGCTGTCTCTTATACCCATCTCCGAGCCCACGAGACT
+
CCCCCFCCCCBCGGGGGGGGGGGHGHHGGHHGHHBEFHHHHHCFFHCEFGGGHHHGHHHHHHHHDFHFHGGCGGFHGGGGGGFHHHGHGHDGHGGFFHHHHHGGGHFFDGHHHHEGGGGBFFFGBF3?3B2?FGB2?/@?CCG/@<CGA<
@M02034:409:000000000-BFKT7:1:1101:13498:3585 1:N:0:30
AAAGTCGAGGTGCCTAAAGTGGCAACCCAGACTTCTAAGAATGTTGGTGGTGTAGAGCTTCCTGTAGCCGCATGGCGTTCGTACTTAAATATGGAACTAACCATTCCAATTTTCGCTGTCTCTTATACACATCTCCGAGCCCACGAGACT
+
CCCCCFCCBCABGGGGGGGGGGGHGGHGFGHGFGHHGHCFHHGHHHGDGGGFHGHFGHHFFGHGGFHHHGGGGGFFGGEGGGHHHHHHHHGHHHHHHHGHHHHHGHHGHHHHHHGGGEGGFHGHGHBHFHHHHHHHGG/@CEGGG?@AFH
@M02034:409:000000000-BFKT7:1:1101:8372:3589 1:N:0:30
AAAGTCGAGGTGCCTAAAGTGGCAACCCAGACTGTTAGGTGTGTTGGTGGTGTAGAGCTTGCTGTAGCCGCATGG
+
CCCCCFCADCCCGGGGGGGGGGGHHGHGGHHFHGHHGF253BFH3G2A22EA13D5B53B3AABD5B53AA0B??
@M02034:409:000000000-BFKT7:1:1101:13119:3591 1:N:0:30
AAAGTCGAGGTGCCTAAAGTGGCAACCCAGACTAATAGTCGGGTTGGTGGTGTAGAGCTTCCTGTAGCCGCATGGCGTTCGTACTTAAATATGGAACTAACCATTCCAATTTTCGCTGTCTCTTATACACATCTCCGAGCCCACGAGAC
+
AAAAAFB@B?ABGGGGFGGGGFGHHHHGGHHGGHHHHHFFGGGAFCE?FFFFHEHHG5GHHGHHGFGHFEFEEGHAFFGGGEHHEHHHBGFGHHHEFGEFGH3FFBDF4GHHHFFDDGGGHHHGBGHGHFDCCG2DA<B/?CFE@//?E
@M02034:409:000000000-BFKT7:1:1101:16270:3592 1:N:0:30
AAAGTCGAGGTGCCTAAAGTGGCAACCCAGACTGGGGGTGTGGTTGGTGGTGTAGAGCTTCCTGTAGCCGCATGGCGTTCGTACTTAAATATGGAACTAACCATTCCAATTTTCGCTGTCTCTTATACACATCTCCGAGCCCACGAGAC
+
ABBBAFCCCCCCGGGGGGGGGGGHHHHGGHHGHHHHGGGGFEGHGGGGFFEFGHHHHHHHHHHFBGHGHGGGGGHHGGGGGGHHHHHHHHHHHHGGHHHHHHGHHHHHHHHHHHGGGGGHHFHHHHGHGFGHHHFHC>CGCGHGGGGGG
@M02034:409:000000000-BFKT7:1:1101:19666:3607 1:N:0:30
AAAGTCGAGGTGCCTAAAGTGGCAACCCAGACTGGTTCGGTGGTTGGTGGTGTAGAGCTTCCTGTAGCCGCATGGCGTTCGTACTTAAATATGGAACTAACCATTCCAATTTTCGCTGTCTCTTATACACATCTCCGAGCCCACGAGACT
+
BCBCBFCCCCCCGGGGGGGGGGGHHHHGDHHGHHHHHHGGGGGGGGGGGGGFGHHHHGHHHHHHHHHHHGGGGGHHGGGGGGHHHHHHFHHHHHHHHGHHHHHHHHGHHHHHHHGGGGGGHHHHHHFHHHGHHHGGDCGFGGHGGG/CEH
@M02034:409:000000000-BFKT7:1:1101:8369:3608 1:N:0:30
AAAGTCGAGGTGCCTAAAGTGGCAACCCAGACTGTTAGTTGTGTTGGTGGTGTAGAGCTTCCTGTAGCCGCATGGCGTTCGTACTTAAATATGGAACTAACCATTCCAATTTTCGCTGTCTCTTATACACATCTCCGAGCCCACGAGACT
+
3AAABFABBBAAFGGGFFGGGGGFC4BEFHDF3F3FEGFHHFFHHE2AFEAFG3G5D5FGHFHHGHHFHEE>EEGFGGGGGGFEHHFGHHFHGHEGFHHHFFFFFHHEFHFHFB/EGG/3BEGGBGGFHFFHHHHDF@/BC</FBC?C?H
@M02034:409:000000000-BFKT7:1:1101:15012:3608 1:N:0:30
AAAGTCGAGGTGCCTAAAGTGGCAACCCAGACTAATAAGATGGTTGGTGGTGTAGAGCTTCCTGTAGCCGCATGGCGTTCGTACTTAAATATGGAACTAACCATTCCAATTTTCGCTGTCTCTTATACACATCTCCGAGCCCACGAGACT
+
CCCCCFCBDBCCGGGGGGGGGGGGHHHGGHHGHHHHHHHHHHHHHGGFFGGGHGHFGHFHHHHHBFGHHFGFGGHHGGGGGGHHHHHHHHHFHHFFHHHHHHGHHHHGHHHHHGFGGGGHFHGHFHFDHHHHGHHFC>/@CAHEF@DGGH
@M02034:409:000000000-BFKT7:1:1101:8716:3613 1:N:0:30
AAAGTCGAGGTGCCTAAAGTGGCAACCCAGACTCAGCATCTGGTTGGTGGTGTAGAGCTTCCTGTAGCCGCATGGCGTTCGTACTTAAATATGGAACTAACCATTCCAATTTTCGCTGTCTCTTATACACATCTCCGAGCCCACGAGACT
+
BBCCCFCBCCCCGGGGGGGGGGGHHHHGGHHGHGHHFHHGHHHHHGGGGGGGHHHHHHHHHHHHGHHHHGGGGGHHGGGGGGHHHHHHGHHHHHHGGHGHHHGHHHGHHHHHHHGGGGGHHHHHHHGHGHHHGHGFF@FGGGHGGGCGGF
@M02034:409:000000000-BFKT7:1:1101:18870:3630 1:N:0:30
AAAGTCGAGGTGCCTAAAGTGGCAACCCAGACTACGAATAGGGTTGGTGGTGTAGAGCTTCCTGTAGCCGCATGGCGTTCGTACTTAAATATGGAACTAACCATTCCAATTTTCGCTGTCTCTTATACACATCTCCGAGCCCACGAGACT
+
BBBBAFBBBBAAGGGGGFGGGGGHHHHGGHHGHHHGGHHGHHHHHEGGGGGFHFGHHFHHFHHHHGFGHGGCEGHHGGGGGGFEHHFGGHFHFFGHHHGHHFHHHGHFFGHHHFGGGCEDD3GFFHF?3CGFFGDFG@CBCGHEGCCDGH
@M02034:409:000000000-BFKT7:1:1101:12473:3632 1:N:0:30
AAAGTCGAGGTGCCTAAAGTGGCAACCCAGACTCAGAATCATGTTGGTGGTGTAGAGCTTCCTGTAGCCGCATGGCGTTCGTACTTAAATATGGAACTAACCATTCCAATTTTCGCTGTCTCTTATACACATCTCCGAGCCCACGAGACT
+
CBCCCFCCCBABGGGGGGGFGGGHHGHGGGHGHHHGHHHHHHHHHHHGGGGGHHHHHHHHHHHHHHHHHGGGGGHGGGGGGFGHHHHHHHHHHHHGHHGHHHHHHHHGHHHHHHGGGGGHHEHHHHHHGHGHGFHFDFCGGGHGG/CDDG
@M02034:409:000000000-BFKT7:1:1101:16112:3648 1:N:0:30
AAAGTCGAGGTGCCTAAAGTGGCAACCCAGACTGTTGGTGGTGTAGAGCTTCCTGTAGCCGCATGGCGTTCGTACTTAAATATGGAACTAACCATTCCAATTTTCGCTGTCTCTTATACACATCTCCGAGCCCACGAGACTAGGCATGAT
+
CCCDCFCCCCCCGGGGGGGGGGGHHHHGGHHGHHHHHHGGGGGHHHHHHHHHHHHHHHHHGGGGGHHGGGGGGHHGHHHHHHHHHHHHHHHHHHHHHHHHHHHHHGGGGGHHHHHGHHHGHHHHHHHGGGGGGHGGCDAFHHHHHHHHHG
@M02034:409:000000000-BFKT7:1:1101:8336:3670 1:N:0:30
AAAGTCGAGGTGCCTAAAGTGGCAACCCAGACTGGTTCGGTGGTTGGTGGTGTAGAGCTTCCTGTAGCCGCATGGCGTTCGTACTTAAATATGGAACTAACCATTCCAATTTTCGCTGTCTCTTATACACATCTCCGAGCTCACGA
+
AAAAADABDBABBFGFFGGFGFFBFHH2BGAFHF2AF5ECAE?A2EEGGGEFGHHBDGEHDCHGG5F5FEEEGGHFGEEC?EBFFDFB3B4EDG3??B?3BGBGFFFGBGEGHDFEGDF23BB?FG3FBC2CBG2GD/CC/?FBEA
@M02034:409:000000000-BFKT7:1:1101:19747:3682 1:N:0:30
AAAGTCGAGGTGCCTAAAGTGGCAACCCAGACTGTGAAGGATGTTGGTGGTGTAGAGCTTCCTGTAGCCGCATGGCGTTCGTACTTAAATATGGAACTAACCATTCCAATTTTCGCTGTCTCTTATACACATCTCCGAGCCCACGAGACT
+
CCCCBFCBDDBCGGGGGGGGGGGHHHHGGHHGHHHHGHHHHHHHHHHGGGGFHHHHHHHHHHHHGHHHHGGGGGHHGGGGFFHHHHHHGHHHHHGHFHHHHHHHHHHHHHHHHHGGGGGGHHHHHHHHHHFHGHGBFCG?DGHGGGGDGH
@M02034:409:000000000-BFKT7:1:1101:9825:3701 1:N:0:30
AAAGTCGAGGTGCCTAAAGTGGCAACCCAGACTTATAAGAATGTTGGTGGTGTAGAGCTTCCTGTAGCCGCATGGCGTTCGTACTTAAATATGGAACTAACCATTCCAATTTTCGCTGTCTCTTATACACATCTCCGAGCCCACGAGACT
+
CCCCCFCABCBCGGGFGGGGGGGHGHHGEEHGHHHHHHHHHHHHHHHGGGGGHHHFHHHHHHHHGHHGHGGFGGHHGGGGGGHHGHGGFHHHHHHHGHHFHHFGHHHFGGGHHGGDGGGHHHHHGHGHHFFBGGGGF@CFGEHGGGGDGH
@M02034:409:000000000-BFKT7:1:1101:9838:3713 1:N:0:30
AAAGTCGAGGTGCCTAAAGTGGCAACCCAGACTTATAAGAATGTTGGTGGTGTAGAGCTTCCTGTAGCCGCATGGCGTTCGTACTTAAATATGGAACTAACCATTCCAATTTTCGCTGTCTCTTATACACATCTCCGAGCCCACGAGACT
+
B@B@BFBBBDABFGGGGGGGGGGGHHGGCHFGHGFGFHHHHHGBFGHAFEGGHHHHEHHGHHHHHGGHHGGGGGHHCEGGDEHHFHHGHHGFHHGFGFBCGADFGDDFHHHHGHGCGGGHGHHHGHGHFHFHHHHBE/B@CGHGCDGGGH
@M02034:409:000000000-BFKT7:1:1101:13594:3726 1:N:0:30
AAAGTCGAGGTGCCTAAAGTGGCAACCCAGACTCGGCTGGGTGTTGGTGGTGTAGAGCTTCCTGTAGCCGCATGGCGTTCGTACTTAAATATGGAACTAACCATTCCAATTTTCGCTGTCTCTTATACACATCTCCGAGCCCACGAGACT
+
CCCCBFC?DBCCGGGGGGGGGGGHHHHGGHHGHHGGGGGGGHGGGHGEFGGGHHHHHHHHHHHHFGHHHGGGGGHHGGGGGGGHHHHHHHHHHHHFHHFHGHHHHHHHEGHHHHGGGGGFHHHHFHGHHHGHHHFHGGGGGGGGGGGGGH
@M02034:409:000000000-BFKT7:1:1101:22095:3738 1:N:0:30
AAAGTCGAGGTGCCTAAAGTGGCAACCCAGACTGGTAATGGGGTTGGTGGTGTAGAGCTTCCTGTAGCCGCATGGCGTTCGTACTTAAATATGGAACTAACCATTCCAATTTT
+
BAABBFBBBBAAGGGGGGGGGFGFFFCAAFA2BGD5DFFHAA2FEC0BFDEAB3B5B53BECGGDG5DF??0?EFB@?EBE?2?CFD3FGDGGBDDG?FHF0GFFGE4?B3F?
@M02034:409:000000000-BFKT7:1:1101:13273:3745 1:N:0:30
AAAGTCGAGGTGCCTAAAGTGGCAACCCAGACTCCTAAGGGTGTTGGTGGTGTAGAGCTTCCTGTAGCCGCATGGCGTTCGTACTTAAATATGGAACTAACCATTCCAATTTTCGCTGTCTCTATACACATCTCCGAGCCCACGAGACTA
+
CCCCCFCCCCBCGGGGGGGGGGGHHHHGGHHGHHHHHHHHHHGGGHGGGGGFEGHFBHHHHHHHHGHHHGGGGGHHGGGGGGFHHHGFHHHHHEFGFHHGHHGHHHHHFHHHHHGGGGGGHGHGHHFGHGHHHHHG/CFCGHGGGGGGGG
@M02034:409:000000000-BFKT7:1:1101:22741:3765 1:N:0:30
AAAGTCGAGGTGCCTAAAGTGGCAACCCAGACTCGGCCGACTGTTGGTGGTGTAGAGCTTCCTGTAGCCGCATGGCGTTCGTACTTAAATATGGAACTAACCATTCCAATTTTCGCTGTCTCTTAAACACATCTCCGAGCCCACGAGACT
+
BBCCBFBCCCBCGGGGGGGGGGGHCHHEGHHGHFFEGGGGGFGHFHHGGGGGHHHGGHHHHHHGGFGHHGG?EFHHGGGGGGHHHHHGGGGHHGHHHFHHHHHFHGHHHHHHHHGGGGGGGHHHH3FGHHHHHGFHE/CCGGHGGFGGCG
@M02034:409:000000000-BFKT7:1:1101:18741:3770 1:N:0:30
AAAGTCGAGGTGCCTAAAGTGGCAACCCAGACTCATACTCAGGTTGGTGGTGTAGAGCTTCCTGTAGCCGCATGGCGTTCGTACTTAAATATGGAACTAACCATTCCAATTTTCGCTGTCTCTTATACACATCTCCGAGCCCACGAGACT
+
BBBBBFBBBBAAGGGGGGGGGGGGHHHGGHHGHHHHHHHHHHHHGHGGGGEFGHGHHHHHHHHFGHHHHGGGGGHHGGGGGGGHHH4EGHHHHHHFHHFGHHHHGHHHGGHHHHGGGGGGHGHHFHGGHHHHHGFDFCG/CGHGGGGGGG
@M02034:409:000000000-BFKT7:1:1101:9188:3776 1:N:0:30
AAAGTCGAGGTGCCTAAAGTGGCAACCCAGACTTATAGTCAGGTTGGTGGTGTAGAGCTTCCTGTAGCCGCATGGCGTTCGTACTTAAATATGGAACTAACCATTCCAATTTTCGCTGTCTCTTATACACATCTCCGAGCCCACGAGACT
+
BBBBBFCCCDCCGGGGGGGGGGGHHHHGGHHGHHHHHHHHGHHHHHGGGGEFHHHFHHHHHHHHHHHGHGGFGGHHGGGGGGHHHHHHHHGHHHFFFHHHHHHHHHHGHHHHHHGGGGGFHHHHGHHHFH2GCGFHGCCGGGEGCDGGGH
@M02034:409:000000000-BFKT7:1:1101:22730:3781 1:N:0:30
AAAGTCGAGGTGCCTAAAGTGGCAACCCAGACTCGGCCGACTGTTGGTGGTGTAGAGCTTCCTGTAGCCGCATGGCGTTCGTACTTAAATATGGAACTAACCATTCCAATTTTCGCTGTCTCTTAAACACATCTCCGAGCCCACGAGACT
+
ABBB@FBB3>AAGGGFGGGGGGGHHHHGGCDGBGA2FEEEEE1GHFAEG1BCFGBB5AFHGHHB@FFHDEEFEDFEEEGFAGGHHHHGHHHHG3BBEHHFHHDHHGGHFGHHFHGGG/<BBGGBFD3FDG/FG2F2EGC/>FGA/CC?DH
@M02034:409:000000000-BFKT7:1:1101:23580:3781 1:N:0:30
AAAGTCGAGGTGCCTAAAGTGGCAACCCAGACTTCGCGTGAGGTTGGTGGTGTAGAGCTTCCTGTAGCCGCATGGCGTTCGTACTTAAATATGGAACTAACCATTCCAATTTTCGCTGTCTCTTATACACATCTCCGAGCCCACGAGACT
+
ABBBBFBABBBBGFGGGGGFGGGHHHHGGHHFHG522AA2E?GFCGCEAAEFA3DDAFGGAGF5G5E@EEEEEE11>>/?E?2FGGH3EGHBGB3?FEHHF03BF4FEFFDGH4E<ED?2FDFD3D?GFF2FFGHFC/</AFCE@>-.<G
@M02034:409:000000000-BFKT7:1:1101:19676:3783 1:N:0:30
AAAGTCGAGGTGCCTAAAGTGGCAACCCAGACTAATACTGTGGTTGGTGGTGTAGAGCTTCCTGTAGCCGCATGGCGTTCGTACTTAAATATGGAACTAACCATTCCAATTTTCGCTGTCTCTTATACACATCTCCGAGCCCACGAGACT
+
CCCCCFCCCCCBGGGGGGGGGGGHHHHGGHHGHGHHHHHHHHHHGGGGGGGFHHHFHHHHHHHHHHHHHGGGEGHHGGGGGFHHHHGFHHGHHHGHHHHHHHHHHHHFFHHHHHGGGGGHHHHHBHGHHHHHHHHEFCCGGGFGGGGGGH
@M02034:409:000000000-BFKT7:1:1101:22749:3787 1:N:0:30
AAAGTCGAGGTGCCTAAAGTGGCAACCCAGACTCGGCCGACTGTTGGTGGTGTAGAGCTTCCTGTAGCCGCATGGCGTTCGTACTTAAATATGGAACTAACCATTCCAATTTTCGCTGTCTCTTAAACACATCTCCGAGCCCACGAGACT
+
A>AAAF@ABBBBGGGGGGGFGGGCHHHGGCGGGGFGGGCAEEEHHBEEFGGFHGHFGHHGGHGHHHHFHGGGGGHHGGGGGGGEHFGE344FG3FGGGB3GHHHHFGFGHGGHFEFGDAFDGFH3F3FDC/@@@2<C>//AFEFF?@D?G
@M02034:409:000000000-BFKT7:1:1101:9325:3788 1:N:0:30
AAAGTCGAGGTGCCTAAAGTGGCAACCCAGACTCTTCCTAAGGTTGGTGGTGTAGAGCTTCCTGTAGCCGCATGGCGTTCGTACTTAAATATGGAACTAACCATTCTAATTTTCGCTGTCTCTTATACACATCTCCGAGCCCACGAGACT
+
CCCCCFCBCCCCGGGGGGGGGGGHGHHGGHHGHHHHHHHHHHHHHHGEFGGGHGHFGGHHHHHHGGGGHGGFGGHHGGGGGGHHHHGGHHGHGHGGHHFHHHGHHFHGDHHHHHGGGGGHHGHHFHFHFGGFHHGF?/BCGGHGGGGGGH
@M02034:409:000000000-BFKT7:1:1101:7991:3801 1:N:0:30
AAAGTCGAGGTGCCTAAAGTGGCAACCCAGACTAGTAAGTATGTTGGTGGTGTAGAGCTTCCTGTAGCCGCATGGCGTTCGTACTTAAATATGGAACTAACCATTCCAATTTTCGCTGTCTCTTATACACATCTCCGAGCCCACGAGAC
+
BBCCCFCCCCBBGGGGGGGGGGGHGHHGGHHGHEGHFBEAAFGHGHHGGGGGHHHGHHHHHHHHHHHHHGGFGGHHGGGGGGHHHHGHHHHHHHHHHHHHHHGHHHHHHHHHHHGGGGGHHHHHHHGHHHGHGHHGGDGGGGHGGGGGG
@M02034:409:000000000-BFKT7:1:1101:15673:3814 1:N:0:30
AAAGTCGAGGTGCCTAAAGTGGCAACCCAGACTAATAATCATGTTGGTGGTGTAGAGCTTCCTGTAGCCGCATGGCGTTCGTACTTAAATATGGAACTAACCATTCCAATTTTCGCTGTCTCTTATACACATCTCCGAGCCCACGAGACT
+
CBCCAFBBCCABGGGGGGGGGGGHHHHGGHHGHHHGHHHHHHHHHHHGGGGGHHHGHHHHHHHHGHHHHGGGGGHHGGGGGGHHHHHGHHHHHGBFGHHHHHFHHHGHHHHHHHGGGGGHHHGHHH4EGHGFHHHHFCCCGGHGGGGGGH
@M02034:409:000000000-BFKT7:1:1101:17420:3832 1:N:0:30
AAAGTCGAGGTGCCTAAAGTGGCAACCCAGACTACTTATGGGGTTGGT
+
BBBBBFBBBBBBGGGF4FGGGGGHHHHGGHGGHHH555DFG2AEE20A
@M02034:409:000000000-BFKT7:1:1101:22367:3836 1:N:0:30
AAAGTCGAGGTGCCTAAAGTGGCAACCCAGACTCGTAAGGAGGTTGGTGTTGTAGAGC
+
CCCDCFCCCDCDGGGGGGGFGGGHHHHGGHH2G3F22BEG32BECG2A11B125D555
@M02034:409:000000000-BFKT7:1:1101:16936:3846 1:N:0:30
AAAGTCGAGGTGCCTAAAGTGGCAACCCAGACTACTCGTTCGGTTGGTGGTGTAGAGCTTCCTGTAGCCGCATGGCGTTCGTACTTAAATATGGAACTAACCATTCCAATTTTCGCTGTCTCTTATACACATCTCCGAGCC
+
BBBBBFBABBAAGGGGGFGFGGGHGHHGGHHGHHHHCCGGHGGFGGG?FEEFGHHHGHFHHHHHGHHHHGGEFGHHGGGGGGHHEGFHFHHBGHHGHHGHFHGHHHGHBGHHHHGGGCCDDGGFFDBGFFBFFGF2C>CBA
@M02034:409:000000000-BFKT7:1:1101:17303:3874 1:N:0:30
AAAGTCGAGGTGCCTAAAGTGGCAACCCAGACTGGGACTCAGGTCGGTGGTGTAGAGCTTCCTGTAGCCGCATGGCGTTCGTACTTAAATATGGAACTAACCATTCCAATTTTCGCTGTCTCTTATACACATCTCCGAGCCCACGAGACT
+
CCCBCFCCCCCCGGGGGGGGGGGHHHHGGHHGHGHHFGHHHHHHHFGGGGGGHHHEHHHHHHHHHHHGHFGEEGFGGGGGGGHHHHHHHHHHFHFGHHHHHGGHHHHGHHHHHHGGGGGHHEGHDG?GHHHHHHHGDBFDGGHGGGGGGG
@M02034:409:000000000-BFKT7:1:1101:8987:3882 1:N:0:30
AAAGTCGAGGTGCCTAAAGTGGCAACCCAGACTCGGCCTCCGGTTGGTGGTGTAGAGCTTCCTGTAGCCGCATGGCGTTCGTACTTAAATATGGAACTAACCATTCCAATTTTCGCTGTCTCTTATACACATCTCCGAGCCCACGAGACT
+
CCCCCFCCCCCCGGGGGFGGGGGGHHHGGHHGHHGGGGGHHGGEFGGEGGGFHDGEGHHHHGHHHHHHHGGGGGHHGGGGGGHHHHHHHGHHHFGHGHGHHHHHHHHGHHHHHHGGGGGHHHHFFHHHFGHHHGGDDCFDGGGGGGGGGH
@M02034:409:000000000-BFKT7:1:1101:12795:3884 1:N:0:30
AAAGTCGAGGTGCCTAAAGTGGCAACCCAGACTTCTTCGACGGTTGGTGGTGTAGAGCTTCCTGTAGCCGCATGGCGTTCGTACTTAAATATGGAACTAACCATTCCAATTTTCGCTGTCTCTTATACACATCTCCGAGCCCACGAGACT
+
CCCCCFBCDBABGGGGGGGGGGFHHHHGGHHGHHHHHHHHGGGGGGGAFGEFHHGFHFHHHHHFGGHHHGGFGGHHGGGGGGGHGHHGGGGHHHHHHHHHHHHHFHGHGHHHHHGGGGGGHHHHGHFHHGHHHHHHD/CCCFHGGGG.A<
@M02034:409:000000000-BFKT7:1:1101:10311:3891 1:N:0:30
AAAGTCGAGGTGCCTAAAGTGGCAACCCAGACTATGAGGCATGTTGGTGGTGTAGAGCTTCCTGTAGCCGCATGGCGTTCGTACTTAAATATGGAACTAACCATTCCAATTTTCGCTGTCTCTTATACACATCTCCGAGCCCACGAGACT
+
BBBBBFABBBABGGGGGGGGGGGHHHHGFFHGHHHCFFGFGHFHHHHGGGEFHFGEGFHHHFHHHHHHHGGEEFHHGEGGGEFFGHGFGHFHHFEGHHHHFFHHHHHHGHFHHFGGGGGHGGGHGHEGHHGHHHGBFB/CGGHGGGGFGH
@M02034:409:000000000-BFKT7:1:1101:21580:3892 1:N:0:30
AAAGTCGAGGTGCCTAAAGTGGCAACCCAGACTCCTACTAATGTTGGTGGTGTAGAGCTTCCTGTAGCCGCATGGCGTTCGTACTTAAATATGGAACTAACCATTCCAATTTTCGCTGTCTCTTATACACATCTCCGAGCCCACGAGACT
+
CCCCCFCCCCABGGGGGGGGGGGHHHHGGHHGHHHHHHHHHHHHHHHFGGEFHHHHHHGHHHHHHHHHHGGEEGHHGGGGGGHFHGGFHHGFHHHHHHHHFHGHGHFHFHHHHHGDGGGHHHHHBHHHFHGHHHHGEF?<DGHGGFGDFH
@M02034:409:000000000-BFKT7:1:1101:9501:3892 1:N:0:30
AAAGTCGAGGTGCCTAAAGTGGCAACCCAGACTGCTGTTAATGTTGGTGGTGTAGAGCTTCCTGTAGCCGCATGGCGTTCGTACTTAAATATGGAACTAACCATTCCAATTTTCGCTGTCTCTTATACACATCTCCGAGCCCACGAGACT
+
BBBBBFBBBBBBFGGGGGGFGGGHHHHGGHHGGGHHHHHHHHHHHGHEGGGGHGHEGHHHHHHHHHHHHGGGGGHHGGGGGGHHHHHGHHHHHHGBFGFGHHHHHHGHHFFHGHGGGCEHFHGHFHFHGFFHFGHFD/<@DFHEGC?AAF
@M02034:409:000000000-BFKT7:1:1101:11553:3894 1:N:0:30
AAAGTCGAGGTGCCTAAAGTGGCAACCCAGACTAAGGGTACTGTTGGTGGTGTAGAGCTTCGTAGCCGCATGGCGTTCGTACTTAAATATGGAACTAACCATTCCAATTTTCGCTGTCTCTTATACACATCTCCGAGCCCACGAGACTAG
+
BBBBBFBBBBBBGGGGGGGGGGGFHHHGGHHGHHHHHHGHHHFGHHEGGFGGHHHHHHHHHGHHGGHGGEEFGGGGGGGGFGHHGFHHHHHF3FHGEEHHHHHHHHEHHHHFFGGGGHHHHHHHHFFHFGFFGHG?CFGFHGCCGGGF1F
@M02034:409:000000000-BFKT7:1:1101:16401:3910 1:N:0:30
AAAGTCGAGGTGCCTAAAGTGGCAACCCAGACTCATAATC
+
CCCCCFCCCCCCGGGGGGGGGGGHHHHGGHHGH3G555D5
@M02034:409:000000000-BFKT7:1:1101:20090:3913 1:N:0:30
AAAGTCGAGGTGCCTAAAGTGGCAACCCAGACTAGTAATCGGGTTGGTGGTGTAGAGCTTCCTGTAGCCGCATGGCGTTCGTACTTAAATATG
+
11A>ADA1A1AACBFGE11G1GAEGFFEFC0FFHFHHFGGG/EAAE/A/EFFHFF2FGFH1BGFGHHG1EG/?EF0>F@E>?0/?FGGHH2BF
@M02034:409:000000000-BFKT7:1:1101:18102:3923 1:N:0:30
AAAGTCGAGGTGCCTAAAGTGGCAACCCAGACTTCGAATGTTGTTGGTGGTGTAGAGCTTCCTGTAGCCGCATGGCGTTCGTACTTAAATATGGAACTAACCATTCCAATTTTCGCTGTCTCTTATACACATCTCCGAGCCCACGAGACT
+
AABBBFBBBBBBGGGGGGGGGGGHHHGGGFHGHHHGHHHGHGGHHHHGGDFFHDHGHHHHHGHHHHHHG?EFFGHHGGGGGGHHHHHGHGDHHGFFHHHHHHGGFHFFGGHHHGEGGGGFFHGFGHFGFHHFHHHHDB/C@FG/C/C/CF
@M02034:409:000000000-BFKT7:1:1101:21375:3925 1:N:0:30
AAAGTCGAGGTGCCTAAAGTGGCAACCCAGACTCCTCTGCCTGTTGGTGGTGTAGAGCTTCCTGTAGCCGCATGGCGTTCGTACTTAAATATGGAACTAACCATTCCAATTTTCGCTGTCTCTTATACACATCTCCGAGCCCACGAGACT
+
>1>AAFAADDAAFCGGGGGGFBCCCGG0F0CFFFCGCGFBDGCHHFFAFEEFEEEFEDGGG1GGGFG2BEAE/EH0>>E>EE0FEGF1GFGGHB1BFG@GHAGGHH2DHHHGHHE/EEEDFFFF>GF22<GHFH1D?</<<F<CCCG/AG
@M02034:409:000000000-BFKT7:1:1101:22428:3937 1:N:0:30
AAAGTCGAGGTGCCTAAAGTGGCAACCCAGACTGGGGCGGGGGTTGGTGGTGTAGAGCTTCCTGTAGCCGCATGGCGTTCGTACTTAAATATGGAACTAACCATTCCAATTTTCGCTGTCTCTTATACACATCTCCGAGCCCACGAGACT
+
CCCCCFCCCCCCGGGGGGGGGGGHHHHGGHHGHC2F22AE0/EGGGGGGGGGHHHHHHHHHHHHHHHHHGGCFGHHGDGGGGHHHHFFHHGHHHHBGGHHHHHHHHHHHHHHHHGGGGGHHHHHHHHHGHHHGGFFE-A?GGGGGGCGGG
@M02034:409:000000000-BFKT7:1:1101:8235:3948 1:N:0:30
AAAGTCGAGGTGCCTAAAGTGGCAACCCAGACTAGGGATTTTGTTGGTGGTGTAGAGCTTCCTGTAGCCGCATGGCGTTCGTACTTAAATATGGAACTAACCATTCCAATTTTCGCTGTCTCTTATACACATCTCCGA
+
AABAAFBABBBBGGGGCGGFGGGGHHFGGHHGH3AEGBFFGFFGHGHAFEEFHFHDFFHHHHHHEGGFFGGEEGGFFGCFEFGEHHGGFGGHFHDBGHBEFC?FHFHG?FHHG4E//EFFHFHGBHFDBB?CGF3?<>
@M02034:409:000000000-BFKT7:1:1101:8254:3950 1:N:0:30
AAAGTCGAGGTGCCTAAAGTGGCAACCCAGACTAGGGATTTTGTTGGTGGTGTAGAGCTTCCTGTAGCCGCATGGCGTTCGTACTTAAATATGGAACTAACCATTCCAATTTTCGCTGTCTCTTATACACATCTCCGAGCCCACGAGACT
+
CBCCCFCCCCCCGGGGGGGGGGGHHHHGGHHGHGHHCHHFHGHGHHHGGGGGHHHHHHGHHHHHHGHHGGGCGGHHGEGGGGHHHHGGHHHHHHGFGHGGHHEGHHFBFHHHHHGFGGGHFHHHGHGHGHFFGGFGE?D?BFHEDGGGDB
@M02034:409:000000000-BFKT7:1:1101:7775:3951 1:N:0:30
AAAGTCGAGGTGCCTAAAGTGGCAACCCAGACTGCTCAGTCTGTTGGTGGTGTAGAGCTTCCTGTAGCCGCATGGCGTTCGTACTTAAATATGGAACTAACCATTCCAATTTTCGCTGTCTCTTATACACATCTCCGAGCCCACGAGACT
+
CCCCCFBABBBCGGGGGGGGGGGHHHFGGHHGHHHHHHHGFGHHHHHGGGGFGFHGHHHHHGHHGFHHHGGGGGHHGGGGGEGHHHHFFHHHHHHFHHFGHHHHHGHHGHHHHHGEFDFHHHHHHHGHEFFGHFFEC/C@CGHGGGCDAF
@M02034:409:000000000-BFKT7:1:1101:23756:3954 1:N:0:30
AAAGTCGAGGTGCCTAAAGTGGCAACCCAGACTGGTTATGGGGTTGGTGGTGTAGAGCTTCCTGTAGCCGCATGGCGTTCGTACTTAAATATGGAACTAACCATTCCAATTTTCGCTGTCTCTTATACACATCTCCGAGCCCACGAGACT
+
BBBBBFBABBBBGGGGGGGFGGGHHHHGGHHGHFAHFGGEEGGFFGGGGGEFHHHHHHHHHHHHGHHHHGGGGGHHGGGGGGHHHHHHHHHHHHHHHFHHHHHHHHEHGGHHHHGGGGFBHGHHHHHHDGFGHHHGECFBDFHGGGGGGH
@M02034:409:000000000-BFKT7:1:1101:13047:3965 1:N:0:30
AAAGTCGAGGTGCCTACAGTGGCAACCCAGACTAAGAATACTGTTGGTGGTGTAGAGCTTCCTGTAGCCGCATGGCGTTCGTACTTAAATATGGAACTAACCATTCCAATTTTCGCTGTCTCTTATACACATCTCCGAGCCCACGAGACT
+
AAAA>BA>A>A11GGG1FFFBFGHFGF0FFCC11FFDGHHHHHFHHGEFFEFGFGEGF1CGCGHFDHFHG/EEEHCFEEFEECGEFFBFGEGHBDFFFHEGHFGHFFFFGGHHGC?E?EBGHGHEGGHFCBG1F11<B/@C//<C@CCGG
@M02034:409:000000000-BFKT7:1:1101:16577:3965 1:N:0:30
AAAGTCGAGGTGCCTAAAGTGGCAACCCAGACTACTCCGAATGTTGGTGGTGTAGAGCTTCCTGTAGCCGCATGGCGTTCGTACTTAAATATGGAACTAACCATTCCAATTTTCGCTGTCTCTTATACACATCTCCGAGCCCACGAGACT
+
BBCCBFBBCCABGGGGGGGFGGGGGHHGGHHGHGHHHHGGGGHHHHHGFGEFGHHHHHHGHHHHBGGFGEEEGFHHGFFFGGFHHHFFHHHHHHFHFGFFHFBHGHGHHHFGHGGGGG?BGGHHHHGFGHBHHHHFEBC/BFE/CCDGDG
@M02034:409:000000000-BFKT7:1:1101:10774:3968 1:N:0:30
AAAGTCGAGGTGCCTAAAGTGGCAACCCAGACTTCGCAGACGGTTGGTGGTGTAGAGCTTCCTGTAGCCGCATGGCGTTCGTACTTAAATATGGAACTAACCATTCCAATTTTCGCTGTCTCTTATACACATCTCCGAGCCCACGAGACT
+
B?ABBFBBBBBBGGGGGGGFGGGHGHHGGHHGHHHGGFGGHGGFFGGGGGGGHHHFHHHHHHHH@DGGHEGEEGHHGGGGGGHHHHHHHHHHHHFFFHHEHGGGFHFFHHHHHBGFGGGGHHHHGHGDBB2CFG@BCBC@/<GFF?DEDF
@M02034:409:000000000-BFKT7:1:1101:18606:3972 1:N:0:30
AAAGTCGAGGTGCCTAAAGTGGCAACCCAGACTAATAATCATGTTGGTGGTGTAGAGCTTCCTGTAGCCGCATGGCGTTCGTACTTAAATATGGAACTAACCATTCCAATTTTCGCTGTCTCTTATACACATCTCCGAGCCCACGAGACT
+
BBBBAFBBBBBBGGGBGGGGGGGHHHHGGGHGHHHGHHHHFFFGGGGGGGEFHHHGHHHHHFHHHHHHHGGEEGHHGGGGGGHHHHGFGGFHHFFFHHGFHHHHHHGHHHHHHHGGGGGFFFHHHHHHFHFHHHHHG?FGGGGFG/DGGG
@M02034:409:000000000-BFKT7:1:1101:10427:3977 1:N:0:30
AAAGTCGAGGTGCCTAAAGTGGCAACCCAGACTTCGCGGCATGTTGGTGGTGTAGAGCTTCCTGTAGCCGCATGGCGTTCGTACTTAAATATGGAACTAACCATTCCAATTTTCGCTGTCTCTTATACACATCTCCGAGCC
+
BAB@BFBBB@BBGGGFFFGAE4EFCCGDEHHGGFGGG2EEFGH5GHHGG?EFG3DBFDGHGFFG55FDGEE?EEFAEEGGGGHAFFFEHHHHHG3FGGHBGG3BGGFEFHHFHGCGGF?2GFGHFGFF@@DG2D>DDCG/A
@M02034:409:000000000-BFKT7:1:1101:23832:3981 1:N:0:30
AAAGTCGAGGTGCCTAAAGTGGCAACCCAGACTCGGCATCATGTTGGTGGTGCAGAGCTTCCTGTAGCCGCATGGCG
+
BBBBBFAB3AAAGGGGGGGGGGGHHHHGGGHGHFF2CAFBBGHFFHHEA1EC33D51BBCBFGHGFFBFEE>EA11>
@M02034:409:000000000-BFKT7:1:1101:19916:3987 1:N:0:30
AAAGTCGAGGTGCCTAAAGTGGCAACCCAGACTGAGGGTCATGTTGGTGGTGTAGAGCTTCCTGTAGCCGCATGGCGTTCGTACTTAAATATGGAACTAACCATTCCAATTTTCGCTGTCTCTTATACACATCTCCGAGCCCACGAGACT
+
CCCCCFCCCDCCGGGGGGGGGGGHHHHGGHHGHHHHGGEGHGHHGHHFFEAFFFGFGHHHHFHHGGHHFEE0EFFFGGGCGFGGGHHHFFFFGGHHBFFFHHEGHHHHFGHHHGE?EE?3?4FEBFB3DC2B?FHEF@DCGFFGCDGDDF
@M02034:409:000000000-BFKT7:1:1101:16812:3988 1:N:0:30
AAAGTCGAGGTGCCTAAAGTGGCAACCCAGACTGGTTCTCGTGTTGGTGGTGTAGAGCTTCCTGTAGCCGCATGGCGTTCGTACTTAAATATGGAACTAACCATTCCAATTTTCGCTGTCTCTTATACACATCTCCGAGC
+
BBBB@FAADDAAGGGGCGGFGGGHGHHGGA2FHGHFGFFHGGHFHHHGGGGGHHGDGDHHFEGHDGGDHEE>EGGGGGGGGGHFHFFHFFEGHGDBFHGFFHBGHGHHFFGHHHFGGGFHHHHEGHGHFFFFHFFDD//B
@M02034:409:000000000-BFKT7:1:1101:16839:3988 1:N:0:30
AAAGTCGAGGTGCCTAAAGTGGCAACCCAGACTGGTTCTCGTGTTGGTGGTGTAGAGCTTCCTGTAGCCGCATGGCGTTCGTACTTAAATATGGAACTAACCATTCCAATTTTCGCTGTCTCTTATACACATCTCCGAGCCCACGAGAC
+
BAAABBABB2A4GGFGGGGGGGGFGDFFF2FFFHHHHFG5FEHHHHH?FEEFEFHFGGHHHHHHHHHGHFFCEEHFFGGGGEGEGH4EFGFHEHDF3GGEGHHFFGFHHFHHHFEEFGGFFFHH?FDFDCFFHHHHD?DCGEHF//CGD
@M02034:409:000000000-BFKT7:1:1101:12563:3990 1:N:0:30
AAAGTCGAGGTGCCTAAAGTGGCAACCCAGACTCCGCCTCCGGTTGGTGGTGTAGAGCTGTCTGTAGCCGCATGGTGTTCGTACTTAAATATGGAACTAACCATTCCAATTTTCGCTGTCTCTTATACACATCTCCGAGCCCACGAGAC
+
AAABAFBBB@AAFGGGFGGGGGGHHGHGGGFGGHFGGGGGHGGCGGFEFEEG1FG5EGHF53DFDDGFHGGGGGHHHAEHGGFEHHHHFGFFFB333GECBF3G3F?EBGHBHDEDE?<2BBGFFGFFD2DG?DDFC/@@>FGGGGGGD
@M02034:409:000000000-BFKT7:1:1101:18604:3991 1:N:0:30
AAAGTCGAGGTGCCTAAAGTGGCAACCCAGACTAATAATCATGTTGGTGGTGTAGAGCTTCCTGTAGCCGCATGGCGTTCGTACTTAAATATGGAACTAACCATTCCAATTTTCGCTGTCTCTTATACACATCTCCGAGCCCACGAGACT
+
BBCCBFABBCCCGGGGGGGGGGGHHHHGGHHGHHHHHHHHHHHHHHEGGEGGHHFGHHHHHHHHHHHHHGGCGGHHGGGGGGHHHHHHHHHHHHHFGHHHHHGHHHGFHHHHHHGGGCGFHHHHGHGHFHFHHHHFF?/<CEHGFCGGGH
@M02034:409:000000000-BFKT7:1:1101:19785:3993 1:N:0:30
AAAGTCGAGGTGCCTAAAGTGGCAACCCAGACT
+
BBBBAFABBBBBGGGBGGGGFGFHGHGGGDHGH
@M02034:409:000000000-BFKT7:1:1101:19803:3994 1:N:0:30
AAAGTCGAGGTGCCTAAAGTGGCAACCCAGACTGGGGTGGGGGTTGGTGGTGTAGAGCTTCCTGTAGCCGCATGGCGTTCGTACTTAAATATGGAACTAACCATTCCAATTTTCGCTGTCTCTTATACACATCTCCGAGCC
+
AAAAAF?ADDAABGGG1EG3FGGHEFCECEHFFFCCEAAEEGGEGGEGGG/EHHHDGGHHHHHHHFGHFEE?EGHFE?EEEG<FFGHBGHBFGDFBFHHHFC1F1DBFGBGHHHGCFGGHHGHHGHFHBCGH1GDDACG-A
@M02034:409:000000000-BFKT7:1:1101:14886:3995 1:N:0:30
AAAGTCGAGGTGCCTAAAGTGGCAACCCAGACTAATAAGAATGTTGGTGGTGTAGAGCTTCCTGTAGCCGCATGGCGTTCGTACTTAAATATGGAACTAACCATTCCAATTTTCGCTGTCTCTTATACACATCTCCGAGCCC
+
AAAA3DAAB2AAGGGGGGGFGFFHGHHGGHGGHGFHGFFBDFFBDFE?EEEG1BFFDDGHFHGHHFF53EEEE?AAEG@FF>2?BDHHHHDGGH33GGHHF1DFGDGF4BGFHGE/EFGGFHHHFHBBG3FGHHFBDG?//?
@M02034:409:000000000-BFKT7:1:1101:20548:4000 1:N:0:30
AAAGTCGAGGTGCCTAAAGTGGCAACCCAGACTTCGAATCCTGTTGGTGGTGTAGTGC
+
CCCCCFCCCCCCGGGGGGGGGGGHHHHGGHH2GA522AB23DGFGH2AA2E113D535
@M02034:409:000000000-BFKT7:1:1101:14864:4003 1:N:0:30
AAAGTCGAGGTGCCTAAAGTGGCAACCCAGACTAATAAGAATGTTGGGGGTGTAGAGCTTCCTGGGG
+
CBCCBFBCCCCCGGGGGGGGGGGHHHHGGHGGH33D55B55BG55FA2A0EAA3F5A533@F@531>
@M02034:409:000000000-BFKT7:1:1101:20670:4003 1:N:0:30
AAAGTCGAGGTGCCTAAAGTGGCAACCCAGACTAATAATCATGTTGGTGGTGTAGAGCTTCCTGTAGCCGCATGGCGTTCGTACTTAAATATGGAACTAACCATTCCAATTTTCGCTGTCTCTTATACACATCTCCGAGCCCACGAGACT
+
CBCCCFCCCCBBGGGGGGGGGGGHHHHGGHHGHHHHHHHHHHHHHHHGFEEFHHHFHHHHHHHHHHHHHGGEFGHHGGGGGGHHHHHGHHHHHHHHHHHHHHGHHHHHHHHHHFGFGGGHHHHHHHHHFHFHHHHHFBC?FGHGGGGGGG
@M02034:409:000000000-BFKT7:1:1101:14541:4004 1:N:0:30
AAAGTCGAGGTGCCTAAAGTGGCAACTCAGACTAGTAAGAATGTTGGTGGTGTAGAGCTTCCTGTAGCCGCATGGCGTTCGTACTTAAATATGGAACTAACCATTCCAATTTTCGCTGTCCTTATACACATCTCCGAGCCCACGAGACTA
+
AABCAFBBBBABGGGGGGGFGGGGHHHHHHHHHHHHHHHHHHHHHHHFFGEFGFHGHHHHGHHHGHHGHGGGGGHHGGGGGGHHHHHHHHHHHHFFHHGHHHGHHHHGHHHHHHGGGGGHHHHHHHFHHFHHHHHD@DCBGHGGGGGGHG
@M02034:409:000000000-BFKT7:1:1101:16829:4006 1:N:0:30
AAAGTCGAGGTGCCTAAAGTGGCAACCCAGACTGGTTCTCGTGTTGGTGGTGTAGAGCTTCCTGTAGCCGCATGGCGTTCGTACTTAAATATGGAACTAACCATTCCAATTTTCGCTGTCTCTTATACACATCTCCGAGCCCACGAGACT
+
BBBBBFBBBBBBGFGGGFGGGGGGGHHGGDFGHHH5GHGHGGHHGHEFGGAFGHHFHGHHGHHHHFHHHGGGGGHHGGGGGGGGHHHFHHFHHHEFFGHHGHGHHHFHGHHHHFGGGFFHHFHHHHGHHHFHHFHHF@CBCCFFGCGGGH
@M02034:409:000000000-BFKT7:1:1101:14953:4010 1:N:0:30
AAAGTCGAGGTGCCTAAAGTGGCAACCCAGACTAGGGTGCTGGTTGGTGGTGTAGAGCTTCCTGTAGCCGCATGGCGTTCGTACTTAAATATGGAACTAACCATTCCAATTTTCGCTGTCTCTTATACACATCTC
+
AAAA3DAB@DAAGGG5FGGFGGGFGFHGGHHGHGGF23BE3FGHHGGEFGGFGGFGGHGHFFHHFGHHHGG?FGGFGGGEG?C1?BFHHHHFFDGEFGBBFG3BGH4?GGGHGFEEGDEEB4GH3FGH3?2B?FF
@M02034:409:000000000-BFKT7:1:1101:19793:4010 1:N:0:30
AAAGTCGAGGTGCCTAAAGTGGCAACCCAGACTGGGGTGGGGGTTGGTGGTGTAGAGCTTCCTGTAGCCGCATGGCGTTCGTACTTAAATATGGAACTAACCATTCCAATTTTCGCTTTC
+
BBBAAFBBDBA4BGG5GGGGGFEFFHHCFHHGHFAFCEECGC?AA0>AFEECGHHFHHHHFGHHHEHHHGGGGGGGGGGGFFBHHHHEFHHHH3FDFFGGFGFFHFGFFGBGHFCFD//<
@M02034:409:000000000-BFKT7:1:1101:20273:4034 1:N:0:30
AAAGTCGAGGTGCCTAAAGTGGCAACCCAGACTGTTGGTCTTGTTGGTGGTGTAGAGCTTCCTGTAGCCGCATGGCGTTCGTACTTAAATATGGAACTAACCATTCAATTTTCGCTGTCTCTTATACACATCTCCGAGCCCACGAGACTA
+
CCCCCFCCCCCCGGGGGGGGGGGHHHHGGHHGHHHHHHGHHHHHHHHGFGGGGHHHGHHHHHHHGHHHGGGEEGHFGFGGGFFHHHHGHHHHHHGHHHHHHHHHGHHHHHHHHGGGFEGHHHHFHGFHHHHHHHHGGGGGGHGGGGGGHG
@M02034:409:000000000-BFKT7:1:1101:17994:4043 1:N:0:30
AAAGTCGAGGTGCCTAAAGTGGCAACCCAGACTAATAAGAATGTTGGTGGTGTAGAGCTTCCTGTAGCCGCATGGCGTTCGTACTTAAATATGGAACTAACCATTCCAATTTTCGCTGTCTCTTATACACATCTCCGAGCCCACGAGACT
+
BCBBBFCCCCCCGGGGFGGGGGGGHHHGGHHGHHHHHHHHHHHHHHHFFFGGHGHHHGHHHGHHHHHHHGGGGGHGGGGGGGHHHHGFHHHHHH3FGHHFFGEGHHGHHHHHHHGGGGGHHHHHHHGHHHHHHHHHGCGFGGGGGGGCGH
@M02034:409:000000000-BFKT7:1:1101:17016:4058 1:N:0:30
AAAGTCGAGGTGCCTAAAGTGGCAACCCAGACTCGGAATAGTGTTGGTGGTGTAGAGCTTCCTGTAGCCGCATGGCGTTCGTACTTAAATATGGAACTAACCATTCCAATTTTCGCTGTCTCTTATACACATCTCCGAGCCCACGAGACT
+
CBCBCFCCCCCCGGGGGGGFGGGHHHHGGHHGHHGGGGGHHHHHHHHGFGEFHHHFHHHHHHHHGHHGHFGGGGHHGGGGGGHHHHHHHHHHHHHGHHHHHHGHHHHHHHHHHHGGGGEGFHHHHHHHHHHFHHHGE@DDGGHGGGGGGH
@M02034:409:000000000-BFKT7:1:1101:18385:4061 1:N:0:30
AAAGTCGAGGTGCCTAAAGTGGCAACCCAGACTTGTTGGGGGGTTGGTGGTGTAGAGCTTCCTGTAGCCGCATGGCGTTCGTACTTAAATATGGTACTA
+
AA?AAFAADDAACFGGG1FGGGGHHHGEGCACFGBHHHHGGGGEGGGFFFGGHEG2GEHHEFFGHGG1BCC/CCH0@GCECC<.<D=D0=<GGF00=D=
@M02034:409:000000000-BFKT7:1:1101:15213:4061 1:N:0:30
AAAGTCGAGGTGCCTAAAGTGGCAACCCAGACTCAGAAGAAGGTTGGTGGTGTAGAGCTTCCTGTAGCCGCATGGCGTTCGTACTTAAATATGGAACTAACCATTCCAATTTTCGCTGTCTCTTATACACATCTCCGAGCCCACGAGACT
+
CCCCCFCCBCCBGGGGGGGGGGGHHHHGGHHGHHHHHHHHHHHGHHGGGGFFGHHHHHHHHHHHGHHHHGGGFGHHGGGGGGHHHHHHHHHHHHHGGHHHHHGHFHHHHHHHHGGGGGGHHHHHHHGHFHHHHHFHGCGGFGGGGGGGCH
@M02034:409:000000000-BFKT7:1:1101:16604:4076 1:N:0:30
AAAGTCGAGGTGCCTAAAGTGGCAACCCAGACTCGTCCGCTTGTTGGTGGTGTAGAGCTTCCTGTAGCCGCATGGCGTTCGTACTTAAATATGGAACTAACCATTCCAATTTTCGCTGTCTCTTATACAATCTCCGAGCCCACGAGACTA
+
BCCCBFCCCCBBGGGGGGGGGGGHHHHGGHHGHHGHGGGGGGGHHHHGFGFGHHHGHHHHHHHHGHHHHEGFGGHHGGGGGGGHHHHHHHHHHHHGGHHHHHHHHHGFFHHHHHGGGGGHHHHHHHGHHGHHHHHECGFDGHGGGGGGHG
@M02034:409:000000000-BFKT7:1:1101:18368:4080 1:N:0:30
AAAGTCGAGGTGCCTAAAGTGGCAACCCAGACTTGTTGGGGGGTTGGTGGTGTAGAGCTTCCTGTAGCCGCATGGCGTTCGTACTTAAATATGGAACTAACCATTCCAATTTTCGCTGTCTTTATACACATCTCCG
+
BBBBAFBBBBBBFGGGGGGGGGEHHHHGGHHGHHHHHCDCFCGGGGGGGDFFHHGGHHHHHGHHHHHHFGCCGGHFFGGGGGHHHHGFFHGGHH0GHHCGFFFHHHHGHGHHHHGGGGGGGGGGGFFFFFGBF0FE
@M02034:409:000000000-BFKT7:1:1101:15994:4096 1:N:0:30
AAAGTCGAGGTGCCTAAAGTGGCAACCCAGACTTCTACTTCTGTTGGTG
+
AA1>AD1A@A>1FFDGGGFGGBFF1GHAF0AFCH1GGGDHFHFHHD//A
@M02034:409:000000000-BFKT7:1:1101:23115:4101 1:N:0:30
AAAGTCGAGGTGCCTAAAGTGGCAACCCAGACTCAGAATAATGTTGGTGGTGTAGAGCTTCCTGTAGCCGCATGGCGTTCGTACTTAAATATGGAACTAACCATTCCAATTTTCGCTGTCTCTTATACACATCTCCGAGCCCACGAGACT
+
BBBBBFBBBBBBGGGGGGGFGGGHHHHGGHEGHHHHHHHHHHHHHHHFFGFGHHHHHHHHHHHHGHHHHGGGGGHGFGGGGGHHHHHHHHFHHHFFHHHHHHHHHHGHHHHHHHGGGGGGHFHHGHHHGHHHHHHHGCG?GGHGGGGGGH
@M02034:409:000000000-BFKT7:1:1101:11339:4102 1:N:0:30
AAAGTCGAGGTGCCTAAAGTGGCAACCCAGACTCAGATGCATGTTGGTGGTGTAGAGCTTCCTGTAGCCGCATGGCGTTCGTACTTAAATATGGAACTAACCATTCCAATTTTCGCTGTCTCTTATACACATCTCCGAGCCCACGAGACT
+
AAABBFBBBBABGGGGGGGFGGGHHGHGGGHGHHHHHHHHHHHGHHHEFEEFGFHGHGHHHGHHAGHHHGGGGGHHGGGGGGHHHHHFHHGGHHGGHHGCHHEHGHGHHHHHHHEEEFGGHHHHGHGHGHFHFFGFE@CCGGHGGGGGFF
@M02034:409:000000000-BFKT7:1:1101:8355:4115 1:N:0:30
AAAGTCGAGGTGCCTAAAGTGGCAACCCAGACTTTGAAGAATGTTGGTGGTGTAGAGCTTCCTGTAGCCGCATGGCGTTCGTACTTAAATATGGAACTAACCATTCCAATTTTCGCTGTCTCTTATACACATCTCCGAGCCCACGAGACT
+
ABAAAFAABB?AGFGGGGGFFGFFHHCEEHHGHFHHEGGDFGHDDGHFGGEFFFHBFGHH5BGFBEGGGEECGGF1F1EFEEBFHHGHHHHHGG3FEGFEGA3GHGEFFHHHHFEAEEEB?FGHFHFG43BFCFDFE@C/@/FFGCDGGF
@M02034:409:000000000-BFKT7:1:1101:17740:4149 1:N:0:30
AAAGTCGAGGTGCCTAAAGTGGCAACCCAGACTAATAATACGGTTGGTGGTGTAGAGCTTCCTGTAGCCGCATGGCTCGTACTTAAATATGGAACTAACCATTCCAATTTTCGCTGTCTCTTATACACATCTCCGAGCCCACGAGACTA
+
BBCCBFCBBDBBGGGGGFGGGGGGHHHGGHHGHHHHHHHGHHGGGGGGGGGFADGFHHHHHGHHDGGGGGGGGGHHHGGGGHHHFHGHHHHHEFFHGFFHFGHFHGHFHHHGG?EFGHHHGHHHHEBHDHGHHBFGGDGFHGGGGGGHH
@M02034:409:000000000-BFKT7:1:1101:9001:4152 1:N:0:30
AAAGTCGAGGTGCCTAAAGTGGCAACCCAGACTGGTGGGCCGGTTGGTGGTGTAGAGCTTCCTGTAGCCGCATGGCGTTCGTACTTAAATATGGAACTAACCATTCCAATTTTCGCTGTCTCTTATACACATCTCCGAGCCCACGAGACT
+
AAAAAFAADDAABGGG11FGFFFGGHFEGHGGHFHHHGGGFGGGGGEEFGEGGFHBGDHHGHHHGHHEGECEGGHHGGGGEEFEFFFHHHEHHHFFHGF1<GHHHGHHHFHHHFGCFCEFHHHHDFGDGGDG1FD1CAC?CGAFCCC?CG
@M02034:409:000000000-BFKT7:1:1101:23474:4157 1:N:0:30
AAAGTCGAGGTGCCTAAAGTGGCAACCCAGACTAATGGGGGGGTTGGTGGTGTAGAGCTTCCTGTAGCCGCATGGCGTTCGTACTTAAATATGGAACTAACCATTCCAATTTTCGCTGTCTCTTATACACATCTCCGAGCCCACGAGAC
+
CDDCCFCABCBCGGGGGGGGGGGHHHHGGHHGHD35A52A2/<CFGGGFGFGFGGFGGGGGGGGGGGGGFGDGGGGFFFFFFFFFFFFFFFFFFFFFFFFFFFFFFFFFFFFFFFFFFDFFFFFFFFFFFFFFFBFD@B;DFFFFFFFF
@M02034:409:000000000-BFKT7:1:1101:22864:4158 1:N:0:30
AAAGTCGAGGTGCCTAAAGTGGCAACCCAGACTCCTCATTCTGTTGGTGGTGTAGAGCTTCCTGTAGCCGCATGGCGTTCGTACTTAAATATGGAACTAACCATTCCAATTTTCGCTGTCTCTTATACACATCTCCGAGCCCACGAGACT
+
CCCCCFCBBCCCGGGGFGGGGGGHHHHGGHHGHHHHHHHHHHHHGHEGGGGFHHHFHHHHHHHHHHHHHGGGGGHHGGGGGGHHHHGGHHFHHFHEHHHHHHFHHHFHHHHHHHEGG/?DFGHHGHEFHFGHHHHFD@GCDGFGCGGGFG
@M02034:409:000000000-BFKT7:1:1101:16742:4167 1:N:0:30
AAAGTCGAGGTGCCTAAAGTGGCAACCCAGACTAATAATAAGGTTGGTGGTGTAGAGCTTCCTGTAGCCGCATGGCGTTCGTACTTAAATATGGAACTAACCATTCCAATTTTCGCTGTCTCTTATACACATCTCCGAGCCCACGAGACT
+
CCCCCFCCCCCCGGGGGGGGGGGHHHHGGHHGHHBGGGFFAFGHHHGGGGGGHHHHHHHHHHHHHHHHHGGGGGHHGGGGGGHHHHHGHHGHHHHHHHHHHHGHHHGHHHHHHHGGGGGHHHHHHHHHHHGHHHHFGCCGGGHGGGGGGD
@M02034:409:000000000-BFKT7:1:1101:18217:4172 1:N:0:30
AAAGTCGAGGTGCCTAAAGTGGCAACCCAGACTACTTCGAAGGTTGGTGGTGTAGAGCTTCCTGTAGCCGCATGGCGTTCGTACTTAAATATGGAACTAACCATTCCAATTTTCGCTGTCTCTTATACACATCTCCGAGCCCACGAGACT
+
BBCCCFCCCCCCGGGGGGGGGGGHHHHGGHHGHHGHHHGGFFFHHHGGGGGGGBG5FFGF5GHHHFGBEEEEEGG1EEFGGF2FFFGFGGHHHH33FGGF3?3BFDG4FGGHHFEFGGGHFHHHFGGGGFHHHFGFG/?@CGEGGCGC?G
@M02034:409:000000000-BFKT7:1:1101:16151:4186 1:N:0:30
AAAGTCGAGGTGCCTAAAGTGGCAACCCAGACTAATAATACGGTTGGTGGTGTAGAGCTTCCTGTAGCCGCATGGCGTTCGTACTTAAATATGGAACTAACCATTCCAATTTTCGCTGTCTCTTATACACATCTCCGAGCCCACGAGACT
+
AAAAAF11AD1>GGAGGDGGG1FGCGHCFH0ABGDFBGFGHH?GCEEA//AFH1GHHHF1GGGHFGHDFEC@EFAFEGGEEF>FGFGBGHFGHF1FGGHFBFDHFHFGGFGGHHGCE/?FEGFGFHDGDGHEFFDDC/<@CGEFCCCFFF
@M02034:409:000000000-BFKT7:1:1101:16302:4188 1:N:0:30
AAAGTCGAGGTGCCTAAAGTGGCAACCCAGACTAATAATCAGGTTGGTGGTGTAGAGCTTCCTGTAGCCGCATGGCGTTCGTACTTAAATATGGAACTAACCATTCCAATTTTCGCTGTCTCTTATACACATCTCCGAGCCCACGAGACT
+
BBCCBFCCCCCDGGGGGGGGGGGHHHHGGHHGHHHHHHHHHHHHHHGGFGEFGHHGHHHHGHHHGFGFHGGGGGGGGGGGGGHHHHHHHHHHHHFFHHHGFGFHHHHGHHHHHHGGGGGHHHHHGHHHHHHHHHHGF@CDCGHGGGGGGF
@M02034:409:000000000-BFKT7:1:1101:9971:4193 1:N:0:30
AAAGTCGAGGTGCCTAAAGTGGCAACCCAGACTACGCTTTCTGTTGGTGGTGTAGAGCTTCCTGTAGCCGCATGGCGTTCGTACTTAAATATGGAACTAACCATTCCAATTTTCGCTGTCTCTTATACACATCTCCGAGCCCA
+
AAAAAFBBBBAAGBEGGGGGGGGCCEGEDHGGHHHGGGEGHHHGGHEEFGFFEGHFG5GGHFHHFGHBFEEEGEHGEGGEGEHHHHGBFHBGGHDGGHGHHABGHHHFFGFHHEE?EFEGHHHHGHEHHGBGFGHHDCC?//?
@M02034:409:000000000-BFKT7:1:1101:9101:4194 1:N:0:30
AAAGTCGAGGTGCCTAAAGTGGCAACCCAGACTAATACTCATGTTGGTGGTGTAGAGCTTCCTGTAGCCGCATGGCGTTCGTACTTAAATATGGAACTAACCATTCCAATTTTCGCTGTCTCTTATACACATCTCCGAGCCCACGAGAC
+
BBBBBFBBBBABGGGGGDGGGGGHHHHGGGHGH33F5GHFAAGHHHHGGGGGHHHHHHHHHHHHHHHHHGGFFGHHGGGGGGHHHHHHHHHHHHGHGHHFHHGHHHGHHHHHHHGGGGGGHHHHGHGHGHGHHHGHGCCGG/GGFDGGD
@M02034:409:000000000-BFKT7:1:1101:18023:4198 1:N:0:30
AAAGTCGAGGTGCCTAAAGTGGCAACCCAGACTACGAGTTTGGTTGGTGGTGTAGAGCTTCCTGTAGCCG
+
BABABFBBDDBBGGGGGGGFGGGFFHGGGHHGHHBEDFE2FGFHHFGGGGGEGBG5FGFHFFGGF5F53?
@M02034:409:000000000-BFKT7:1:1101:11790:4198 1:N:0:30
AAAGTCGAGGTGCCTAAAGTGGCAACCCAGACTCCTCCGCATGTTGGTGGTGTAGAGCTTCCTGTAGCCGCATGGCGTTCGTACTTAAATATGGAACTAACCATTCCAATTTTCGCTGTCTCTTATACACATCTCCGAGCCCACGAGACT
+
CCCCCFCCCCCDGGGGGGGGGGGHHHHGGHHGHHHHHHGGGGGHHHHGGGGGHHHEHHHHFHHHGGHHHGGGGGHGGGGGGFHHHHHHFHHHHHFFFHHHHGFGHHFFHHHHHHGGGGEGFHHHHGHHHGHHHHFHE@DCCGHEGGFGGH
@M02034:409:000000000-BFKT7:1:1101:14067:4215 1:N:0:30
CGAGGTGCCTAAAGTGGCAACCCAGACTTGTAGTCGGGTTGGTGGTGTAGAGCTTCCTGTAGCCGCATGGCGTTCGTACTTAAATATGGAACTAACCATTCCAATTTTCGCTGTCTCTTATACACATCTCCGAGCCCACGAGACTAGGCA
+
BCCCAAAFFFFFGGGGGEBBAFFGHHGHHHHHHHGGGGHGGGEFGEFGHHHHHHHHHHHHHHGHGGFGGHHGEGGFEHGHHGHHHHGHHDGHHHHHHGHHHHFHHHHHHGCGEEGHFHHGHGFFGFFGHGHFBCCFGFGGCGGGHHGHHH
@M02034:409:000000000-BFKT7:1:1101:12563:4217 1:N:0:30
AAAGTCGAGGTGCCTAAAGTGGCAACCCAGACTTTGCGTGGGGTTGGTGGTGTAGAGCTTCCTGTAGCCGCATGGCGTTCGTACTTAAATATGGAACTAACCATTCCAATTTTCGCTGTCTCTTATACACATCTCCGAGCCCACGAGACT
+
BCCCCFCCCCCCGGGGFGGGGGGHHHHGGHHGH55B5EE2EEFEAEGGGGEFHFHHHHHHHHHHHHHGHEFFGGHHGGGGGGHHHHHFHHFHHFEGHFHCGHGHHHHFGHHHHHGGGDABFFHHFHGHGGGHHHFHDCCCGGHGGGGGGH
@M02034:409:000000000-BFKT7:1:1101:17780:4217 1:N:0:30
AAAGTCGAGGTGCCTAAAGTGGCAACCCAGACTACGAAGCAGGTTGGTGGTGTAGAGCTTCCTGTAGCCGCATGGCGTTCGTACTTAAATATGGAACTAACCATTCAATTTTCGCTGTCTCTTATACACATCTCCGAGCCCACGAGACTA
+
CCCCCFDDCCCBGGGGGGGGGGGHHHHGGHHGHHHGGHGGHHHHHHGGGGGFHHHGHHHHGHHHHHHGHGGGGGHHGGGGGGHHHHHHHHHHHHHGHHHHHHGHHHHEHHHHHGGGGGGHHHHHHGFHHEHHHGHFCGFCFHGGGGGDHD
@M02034:409:000000000-BFKT7:1:1101:18426:4220 1:N:0:30
AAAGTCGAGGTGCCTAAAGTGGCAACCCAGACTCAGAATCATGTTGGTGGTGTAGAGCTTCCTGTAGCCGCATGGCGTTCGTACTTAAATATGGAACTAACCATTCCAATTTTCGCTGTCTTTATACACATCTCCGAGCCCACGAGACTA
+
BBBBBFBBBBBBGGGGGGGGGGGHGHHGGHGGHHHHGFGHHHGHHHGEGGGGHFHGGHHHHHHHHHHHGGGEFGEHGGGGGFHHHHGGHHGHHGBFGHHHHFHGHHHFHGHHHHGGGGGHHHHFHHFHHFHEFGGF@?DGEHGGGCDGGD
@M02034:409:000000000-BFKT7:1:1101:14132:4220 1:N:0:30
AAAGTCGAGGTGCCTAAAGTGGCAACCCAGACTTTTCCTACGGTTGGTGGTGTAGAGCTTCCTGTAGCCGCATGGCGTTCGTACTTAAATATGGAACTAACCATTCCAATTTTCGCTGTCTCTTATACACATCTCCGAGCCCACGAGACT
+
BBCCCFCCCCBCGGGGGGGGGGGHHHHGGHHGHHHHHHHHHGGHGGGFFGEFHHHHHHHHHHHHFHHHHGGGGGHHGGGGGGHHHHHHHHHHHHHHHHGHHHHHHHHHHHHHHHGGGGGHGHHHHHHHHHGHHHHHGFGGGGHGGGGGGH
@M02034:409:000000000-BFKT7:1:1101:9892:4221 1:N:0:30
AAAGTCGAGGTGCCTAAAGTGGCAACCCAGACTGGGGTGTGTGTTGGTGGTGTAGAGCTTCCTGTAGCCGCATGGCGTTCGTACTTAAATATGGAACTAACCATTCCAATTTTCGCTGTCTCTTATACACATCTCCGAGCCCACGAGACT
+
CBCCCFBBCCCCGGGGGGGGGGGHHHHGGHHGHHHHGEEEEGHHHHHEFGEFHGHDGHHHHGHHHHHHHGGGGGHHGGGGGGHHHHHGHHGHHHGHHHHHHGFHHHHGGGFHHHGGGGGHHHHHFHHGFFHHGHGGGCGGGGHGGGGGDH
@M02034:409:000000000-BFKT7:1:1101:17011:4229 1:N:0:30
AAAGTCGAGGTGCCTAAAGTGGCAACCCAGACTCAGAATAAGGTTGGTGGTGTAGAGCTTCCTGTAGCCGCATGGCGTTCGTACTTAAATATGGAACTAACCATTCCAATTTTCGCTGTCTCTTATACACATCTCCGAGCCCACGAGACT
+
AA?AADABBBAAGGGGGGGGGFGBCGHEGHGGHHHHFHHHHGHFHHGGGGEFFGGDGHHHHHHFFGFFGFGGEGHGGFGGGECGGHHFHHHGHHBGHHHHHHHHHHHFHHHHHHGGGGGHHFGDGHGHHFFHHFHHDBDGDGHGGCCDGG
@M02034:409:000000000-BFKT7:1:1101:20377:4242 1:N:0:30
AAAGTCGAGGTGCCTAAAGTGGCAACCCAGACTAATAATAATGTTGGTGGTGTAGAGCTTCCTGTAGCCGCATGGCGTTCGTACTTAAATATGGAACTAACCATTCCAATTTTCGCTGTCTCTTATACACATCTCCGAGCCCACGAGACT
+
CBCCBFBCCCCCGGGGGGGGGGGHHHHGGHHGHHHHHHHHHHHHHHHGGGFFHHHHHHHHHHHHHHHHHGGGGGHHGGGGGGHHHHHHHHHHHHHGHHHGHHHHHHHGHHHHHHGGGGGFHHHHHHHHHHGHHHHHGGGGGGHGGGGGGF
@M02034:409:000000000-BFKT7:1:1101:21031:4244 1:N:0:30
AAAGTCGAGGTGCCTAAAGTGGCAACCCAGACTAGGGAGCAGGTTGGTGGTGTAGAGCTTCCTGTAGCCGCATGGCGTTCGTACTTAAATATGGAACTAACCATTCCAATTTTCGCTGTCTCTTATACACATCTCCGAGCCCACGAGACT
+
CCCCBFCCCCCCGGGGGGGFGGGHHHHGGHHGHHHHHHGGHHHHHHGGGGEFHHHHHHHHHHHHHHHHHGGGGGHHGGGGGGHHHHHHHHHHHHHHHHHGHHHHHHHHHHHHHHGGGGGHHGHHHHGHHHHHGHHHG@CCGGHGGGGGGH
@M02034:409:000000000-BFKT7:1:1101:17498:4250 1:N:0:30
AAAGTCGAGGTGCCTAAAGTGGCAACCCAGACTCATACGCGTGTTGGTGGTGTAGAGCTTCCTGTAGCCGCATGGCGTTCGTACTTAAATATGGAACTAACCATTCCAATTTTCGCTGTCTCTTATACACATCTCCGAGCCCACGAGACT
+
BBBBBFBADBAAGGGGFGGGGGGGHHHGGHHGHHHHHHHGGGGGHGHGGGEFHHHBHHHHGGHHFFHDGGGGFFHHGFGGGGGHHHHHHHGHHGEBGHHHHHGHHHHHHHHHHHGGGGGGHHHHFHHHHHE@GGHHDDGGGGHGGDGGGG
@M02034:409:000000000-BFKT7:1:1101:21728:4253 1:N:0:30
AAAGTCGAGGTGCCTAAAGTGGCAACCCAGACTAGGTCGGGTGTTGGTGGTGTAGAGCTTCCTGTAGCCGCATGGCGTTCGTACTTAAATATGGAACTAACCATTCCAATTTTCGCTGTCTCTTATACACATCTCCGAGCCCACGAGACT
+
BBBBBFBBBBABGGGGGGGGGGGGGGHGGHHGHHHHGHGGGHGGGHFEFEEFGHFGHFHHHHHHFFGBHFEEGGHHGEGGGFFHHHHFHHHFHHHEFHEHHGFHHHHHHHHHHFGED??DFHHGHGGHHFHHHHF2C/BAFAGGGGGGGF
@M02034:409:000000000-BFKT7:1:1101:10777:4261 1:N:0:30
AAAGTCGAGGTGCCTAAAGTGGCAACCCAGACTATGAAGCATGTTGGTGGTGTAGAGCTTCCTGTAGCCGCATGGCGTTCGTACTTAAATATGGAACTAACCATTCCAATTTTCGCTGTCTCTTATACACATCTCCGAGCCCACGAGACT
+
BABABFBBDDAAGGGGGFGGGGGHFHHGGHGGHHHHHHGHHGHFHHHEFFGFHFHEHHHHHHHHFGHHHGGFGGHHGFGGGGHHHHHHHHGHHHGFFFGHFGFHHHHHHHHHHFGDEGEFGGGHGFFHFHBGGHHBE</@BFEFGGGGF?
@M02034:409:000000000-BFKT7:1:1101:17264:4261 1:N:0:30
AAAGTCGAGGTGCCTAAAGTGGCAACCCAGACTCATAAGTTGGTTGGTGGTGTAGAGCTTCCTGTAGCCGCATGGCGTTCGTACTTAAATATGGAACTAACCATTCCAATTTTCGCTGTCTCTTATACACATCTCCGAGCCCACGAGACT
+
BBBBBFBCBBCCGGGGGGGGGGGHHHHGGHHGHHHGHHHBFGFEGGGGFGGFHGHHHHHHHGHHGHHGHGGGGGHHGGGGGGHHHHHGHHHHHGGFFHHFHHHHHHEHGHFHHGGGGGGHHHHHGGGHHHHGHFDDEB@@@?GECF?DFF
@M02034:409:000000000-BFKT7:1:1101:9213:4262 1:N:0:30
AAAGTCGAGGTGCCTAAAGTGGCAACCCAGACTCAGAAGGATGTTGGTGGTGTAGAGCTTCCTGTAGCCGCATGGCGTTCGTACTTAAATATGGAACTAACCATTCCAATTTTCGCTGTCTCTTATACACATCTCCGAGCCCACGAGACT
+
BCBCBFCBBBBCGGGGGGGGGGGHHHHGGHHGHHHHHHHHHHHGHHHGFGGGHHHGHHHHHHHHGHHHHGGGGGHHGGGGGGHHHHGHHHHHHHHHGHHHHHFHHHGHHHHHHHGGGGGHHHHHHHFHHHHHHHGHE/D@GGHGGGGGGH
@M02034:409:000000000-BFKT7:1:1101:14321:4273 1:N:0:30
AAAGTCGAGGTGCCTAAAGTGGCAACCCAGACTAGTAATAATGTTGGTGGTGTAGAGCTTCCTGTAGCCGCATGGCGTTCGTACTTAAATATGGAACTAACCATTCCAATTTTCGCTGTCTCTTATACACATCTCCGAGCCCACGAGACT
+
AABBAFBABCBBGGGGGGGGGGGHHHHGGHHGHHHHHHHHHHHGHHHEFGEFGHHFHHHHHHHHFEGGHGGGGGGFFEGGGEHHHHHGHHHGHHHGHHHGHHFHHHHFHHHHHHGGGGGHGHHHHHHHFHFHHBBGCBFCGGHGGGGGGD
@M02034:409:000000000-BFKT7:1:1101:15448:4280 1:N:0:30
AAAGTCGAGGTGCCTAAAGTGGCAACCCAGACTCAGAGTGGTGTTGGTGGTGTAGAGCTTCCTGTAGCCGCATGGCGTTCGTACTTAAATATGGAACTAACCATTCCAATTTTCGCTGTCTCTTATACACATCCCGAGCCCACGAGACTA
+
BBBBBFBBDDAAGFGGGGGGGGECGGHGFGHFHGHGHGFGGHGEEHHEFGEF1EGFFHFGFEGFFFHD3EEEEGHGEEEEGEFHHHHF3DGHFFGHGG3FGFHFHB?GHHHHHFGGDG?3FBGHFHDHHHFGFGEB<BF@/GFF?@?EHD
@M02034:409:000000000-BFKT7:1:1101:13331:4284 1:N:0:30
AAAGTCGAGGTGCCTAAAGTGGCAACCCAGACTGGGATTGCTGTTGGTGGTGTAGAGCTTCCTGTAGCCGCATGGCGTTCGTACTTAAATATGGAACTAACCATTCCAATTTTCGCTGTCTCTTATACACATCTCCGAGCCCACGAGACT
+
BBABBFBABBBBGGGFGFGFGGGHHHHGGHHGHHGGHHGHHHHHHHHEFEFGHFHHHHHHGHHHHHGGHGGFGGHHGGGGGGHHHHGGFHHHHHHHGFGHHHFHHHHHEGHHHHGGGGFFHFHHHHGHGHGHHHGFD?@BG/GF/C??ED
@M02034:409:000000000-BFKT7:1:1101:13348:4284 1:N:0:30
AAAGTCGAGGTGCCTAAAGTGGCAACCCAGACTGGGATTGCTGTTGGTGGTGTAGAGCTTCCTGTAGCCGCATGGCGTTCGTACTTAAATATGGAACTAACCATTCCAATTTTCGCTGTCTCTTATACACATCTCCGAGCCCACGAGACT
+
BBBBAFAAADAAGGGGGGGGGGGFHHHGGHHGHGGGHHHHHHHHHHHGGGFGHHHGHHHHHHHFGHHHHFEGGGHHGGGGFFHHGHG@GHFHHHGHHHHHHHHHHHHHHHHHHFGGGGFHHFHHHHHHHHGHHHFHECFCGGHGGGGGGG
@M02034:409:000000000-BFKT7:1:1101:13772:4284 1:N:0:30
AAAGTCGAGGTGCCTAAAGTGGCAACCCAGACTCAGATGAATGTTGGTGGTGTAGAGCTTCCTGTAGCCGCATGGCGTTCGTACTTAAATATGGAACTAACCATTCCAATTTTCGCTGTCTCTTATACACATCTCC
+
A?AB3DAABAAAGBFFFFDDFFFHH4FEGHCFFHHHHFGFHHG5D5FEFE2FFDFHGEHFHBHHGHFFHFE0AEHHGGEGEGHGHGGFHHHGHHEH@FF@B1DEGFFF4BFBGHGCGG/FGEGHGHFBDF2CFG3B
@M02034:409:000000000-BFKT7:1:1101:21697:4293 1:N:0:30
AAAGTCGAGGTGCCTAAAGTGGCAACCCAGACTCAGAATCAGGTTGGTGGTGTAGAGCTTCCTGTAGCCGCATGGCGTTCGTACTTAAATATGGAACTAACCATTCCAATTTTCGCTGTCTCTTATACACATCTCCGAGCCCACGAGACT
+
BBBBBFBBBBABGGGGGGGGGGGFHHGFGHHGHHHHFHHFHHHHHFGGGGAFHFHDHHHHHFHFGHHHHGGGEGHHGGGGGEFHHHHFHHFGHFFHHHHHHHHHFHHGHHHHHHGGGEGHFGHHFHGFHHHHFHGGGGCG@AGFCFGGGH
@M02034:409:000000000-BFKT7:1:1101:15799:4295 1:N:0:30
AAAGTCGAGGTGCCTAAAGTGGCAACCCAGACTACGCCTACGGTTGGTGGTGTAGAGCTTCCTGTAGCCGCATGGCGTTCGTACTTAAATATGGAACTAACCATTCCAATTTTCGCTGTCTCTTATACACATCTCCGAGCCCACGAGACT
+
BBBCBFCCBCBCGGGGGGGGGGGHHHHGGHHGHHHGGGHGHGGGFGGGGGEFFFHHHHHHHHHHHHHFHGGGGGHHGFGGGFHHHHHHHHHHHHFFFHHHGHGHHHHHHHGHHHGGGGFHHHHHHHGGGHFFHHHFGBCCDEEGCDGGGG
@M02034:409:000000000-BFKT7:1:1101:13910:4296 1:N:0:30
AAAGTCGAGGTGCCTAAAGTGGCAACCCAGACTAATAATAATGTTGGGGGTGTAGAGCTTGCTG
+
AAABAFBBBBABGGGGGGGGGGGGHHHGGHHGH33DEDGB5FGFGHA22AE003D5B53A3BDE
@M02034:409:000000000-BFKT7:1:1101:18877:4312 1:N:0:30
AAAGTCGAGGTGCCTAAAGTGGCAACCCAGACTCATACTAATGTTGGTGGTGTAGAGCTTCCTGTAGCCGCATGGCGTTCGTACTTAAATATGGAACTAACCATTCCAATTTTCGCTGTCTCTTATACACATCTCCG
+
BBBBBFBBBAABGGGFGGGGFGGHHHHGGGHGHHHHHHHGFF5FDHHEFFGGHHHBG5FHEHHHHFFGGGGEEEGAEGGGGGFGGFFGBFHHHHFBGHFGFH3FGFDE4BBGHFEGGGGFFGFGEHDDFFGFGFFF?
@M02034:409:000000000-BFKT7:1:1101:13715:4316 1:N:0:30
AAAGTCGAGGTGCCTAAAGTGGCAACCCAGACTAGGGGGGGGGTTGGTGGTGTAGAGCTTCCTGTAGCCGCATGGCGTTCGTACTTAAATATGGAACTAACCATTCCAATTTTCGCTGTCTCTTATACACATCTCCGAGCCCACGAGACT
+
AABC>FBBCCABGGGGGGGGFGGHHHHGGHHGHHHHHGGGGFFFFFFDAFDEEFFFFFFFFFFF;FFFFDFBFFFFFFFFFFFFFFFFFFFFFFFFBFFFFFFFFFFFFFFFFFFDFFFFFFFFFFEFFBFFFFFFD=D=FFFFFFFFFF
@M02034:409:000000000-BFKT7:1:1101:7884:4320 1:N:0:30
AAAGTCGAGGTGCCTAAAGTGGCAACCCAGACTCGGTCTCATGTTGGTGGTGTAGAGCTTCCTGTAGCCGCATGGCGTTCGTACTTAAATATGGAACTAACCATTCCAATTTTCGCTGTCTCTTATACACATCTCCGAGCCCACGAGACT
+
BBBABFBADBABGGGGGGGGGGGFHHGFGHHGHGGGEFGHGHHHHGHGGGEFGHHGFGGHFHHFGFHGFEAEEGGFGGGGGGHHHHBGEG4GGGHHGGGHHHHHFEHHHGFHHHGGGGFEHEHHFHDHGHBGGHHHEBC@?EGECD?GDD
@M02034:409:000000000-BFKT7:1:1101:19138:4333 1:N:0:30
AAAGTCGAGGTGCCTAAAGTGGCAACCCAGACTAAGGAGCATGTTGGTGGTGTAGAGCTTCCTGTAGCCGCATGGCGTTCGTACTTAAATATGGAACTAACCATTCCAATTTTCGCTGTCTCTTATACACATCTCCGAGCCCACGAGACT
+
CCCCCFCCCCCCGGGGGGGGGGGHHHHGGHHGHHHHHHHHHHHHHHHGGGEGHHHFHHHHHGHHGHHHHGGGGGHHGGGGGGHHHHGGHHHHHHHGHHGHHHHHHHGHHHHHHHGGGGGHHGHHHHGHGHHHHHGGFCGGGGHGGGGGGH
@M02034:409:000000000-BFKT7:1:1101:8918:4337 1:N:0:30
AAAGTCGAGGTGCCTAAAGTGGCAACCCAGACTGGGGATGGGGTTGGTGGTGTAGAGCTTCCTGTAGCCGCATGGCGTTCGTACTTAAATATGGAACTAACCATTCCAATTTTCGCTGTCTCTTATACACATCTCCGAGCCCACGAGACT
+
CCCCCFCCCCCCGGGGGGGGGGGHHHGGGGHGHHHA?FAFGHGGGGGGGGGGHGHGHHHHHGHHHGHHHGGGGGHHGEGGGGHHHHGHHHHHHHGHHHHHHHHHHHHGHHHHHHGGGGGGHHHHHHHHHHHHHHFDECGGGGGGDDCGGH
@M02034:409:000000000-BFKT7:1:1101:11279:4340 1:N:0:30
AAAGTCGAGGTGCCTAAAGTGGCAACCCAGACTAATTCTCGGGTTGGTGGTGTAGAGCTTCCTGTAGCCGCATGGCGTTCGTACTTAAATATGGAACTAACCATTCCAATTTTCGCTGTCTCTTATACACATCTCCGAGCCCACGAGACT
+
CCCCBFCCCCCCGGGGGGGGGGGHHHHGGHHGHHHHHHHHGGGHGGGGFGEFHHHGHHHHHHHHGFHGHGGGGGHHGGGGGGHHHHGFHHHHHHHGHHHHHHGHHHGHHHHHHHGGGGGHHGHHHHHHFHEHHHHEFCCCFGHGGGGGGH
@M02034:409:000000000-BFKT7:1:1101:14739:4343 1:N:0:30
AAAGTCGAGGTGCCTAAAGTGGCAACCCAGACTAATAATCATGTTGGTGGTGTAGAGCTTCCTGTAGCCGCATGGCGTTCGTACTTAAATATGGAACTAACCATTCCAATTTTCGCTGTCTCTTATACACATCTCCGAGCCCACGAGACT
+
A?AA>DAABDBBGFGF4BBBGFAGGHHGGGHDHHHHHHHGHGGHHFFEEE2AGBE5FGFHG3FFGBF5BEEEEDGFG?EFEEFHHHHHHHHFGD33@BDFBEHGHDFGFGHFGDED?EGHGFFG4FFGGB1CHGBDCBC/CGFGC?@E?F
@M02034:409:000000000-BFKT7:1:1101:19146:4349 1:N:0:30
AAAGTCGAGGTGCCTAAAGTGGCAACCCAGACTAAGGAGCATGTTGGTGGTGTAGAGCTTCCTGTAGCCGCATGGCGTTCGTACTTAAATATGGAACTAACCATTCCAATTTTCGCTGTCTCTTATACACATCTCCGAGCCCACGAGACT
+
BBBBBFABBBABGGGGGGGFFFFHHHHGGHHGHHHB332AAGBGG5EFGGGFHHHFGHHHHGHHHFHHHGGGGGHHG?EGGGFHFHHHHHGHHH@FFH3FGHGHGHHFGHHHHHGFGGFHHHHH4FFFGFHHGHGHFBFCGGHGG/CGG?
@M02034:409:000000000-BFKT7:1:1101:10426:4353 1:N:0:30
AAAGTCGAGGTGCCTAAAGTGGCAACCCAGACTAGTCAGACGGTTGGTGGTGTAGAGCTTCCTGTAGCCGCATGGCGTTCGTACTTAAATATGGAACTAACCATTCCAATTTTCGCTGTCTCTTATACACATCTCCGAGCCCACGAGACT
+
BBBBBFAADBBBGGGBFGGGGGFGHHHGGHHGHD3FG5FG3AEGFECFFGGGHHHHHHHHHHHHHHHHHGGGGGGHGGGGGGHHHHHHBGGHHEHHHHHHHGHHHHFHHHHHHHGGGDGHHHHHHHGHGFFFHGFFDCFFGGHG?DGCFH
@M02034:409:000000000-BFKT7:1:1101:10099:4354 1:N:0:30
AAAGTCGAGGTGCCTAAAGTGGCAACCCAGACTCAGGCTCAGGTTGGTGGTGTAGAGCTTCCTGTAGCCGCATGGCGTTCGTACTTAAATATGGAACTAACCATTCCAATTTTCGCTGTCTCTTATACACATCTCCGAGCCCACGAGACT
+
CBCCBFCCCCCCGGGGGGGGGGGHHHHGGHHGHHHHHHHHHHHHHHGGEGEFGGHGHHHHHHHHGFHGHEFEGGGHGGGGGFHHHHDFFHGHGHGGHHHHHHHHHHGHHHHHHHGGGGGHHGHHHHFHFHFHHHGFF/BCFGGGFGGGGG
@M02034:409:000000000-BFKT7:1:1101:10444:4356 1:N:0:30
AAAGTCGAGGTGCCTAAAGTGGCAACCCAGACTAGTCAGAAGGTTGGTGGTGTAGAGCTTCCTGTAGCCGCATGGCGTTCGTACTTAAATATGGAACTAACCATTCCAATTTTCGCTGTCTCTTATACACATCTCCGAGCCCACGAGACT
+
BBCBBFCBCCABGGGGGGGGGGGGHHHGGHHGHHHHHHHHHHHHHHGGGGGGHHHHHHHHHGHHHHHHHGGGGGHHGGGGGGHHHHHGHHGHHHHFHHHGHHHHHHGHHHHHHHGGGGGHHGHHHHHHHHHFHHHGEBFCGFHGGDGGGF
@M02034:409:000000000-BFKT7:1:1101:16235:4357 1:N:0:30
AAAGTCGAGGTGCCTAAAGTGGCAACCCAGAC
+
A?AAAFAADDA?GGGGGCFGGGFF1A0AF00A
@M02034:409:000000000-BFKT7:1:1101:11289:4359 1:N:0:30
AAAGTCGAGGTGCCTAAAGTGGCAACCCAGACTAATTCTCGGGTTGGTGGTGTAGAGCTTCCTGTAGCCGCATGGCGTTCGTACTTAAATATGGAACTAACCATTCCAATTTTCGC
+
A3AAAFA?DDA?CGDBADB65AFAFEFEF2F2CFFFGF5FEGGGFC2BEE1AAAGFFFBFD3BBA5FGFGC0EEGEGEEFEAHG1B43BGFGG3B@33B33B?FFF?EGFEHHHGE
@M02034:409:000000000-BFKT7:1:1101:19903:4361 1:N:0:30
AAAGTCGAGGTGCCTAAAGTGGCAACCCAGACTACTCCTAATGTTGGTGGTGTAGAGCTTCCTGTAGCCGCATGGCGTTCGTACTTAAATATGGAACTAACCATTCCAATTTTCGCTGTCTCTTATACACATCTCCGAGCCCACGAGACT
+
BBCCCFCCCBCCGGGGGGGFGGGHHHHGGHHGHHHHHHHHHHHHHHHGGGFFGHHHHHGHHHHHHHHHHFGFGGHHGGGGGGHHHHHHHHHHHHGHHHHHHHGHHHHHHHHHHHGGGGGGFHHHHHFHFFFHHHHHGCGGGGHGGGGGGH
@M02034:409:000000000-BFKT7:1:1101:19081:4362 1:N:0:30
AAAGTCGAGGTGCCTAAAGTGGCAACCCAGACTAATAATCATGTTGGTGGTGTAGAGCTTCCTGTAGCCGCATGGCGTTCGTACTTAAATATGGAACTAACCATTCCAATTTTCGCTGTCTCTTATACACATCTCCGAGCCCACGAGACT
+
BCCCBFBCCCCCGGGGGGGGGGGHHHHGGHHGHHHHHHHHHHHHHHHGGGGGHHHHHHHHHHHGGHHHHGGGGGHHGGGGGGHHHHGFFHFHHHGHGHGHHHHHHHHHHHHHHHGGGGGHHHHHGHHHHHHHHHDGGCGBGGHGGGGGGG
@M02034:409:000000000-BFKT7:1:1101:10082:4364 1:N:0:30
AAAGTCGAGGTGCCTAAAGTGGCAACCCAGACTCAGGCTCAGGTTGGTGGTGTAGAGCTTCCTGTAGCCGCATGGCGTTCGTACTTAAATATGGAACTAACCATTCCAATTTTCGCTGTCTCTTATACACATCTCCGAGCCCACG
+
BBBBAFAADDABGGGGGGGGGGGHHHHGGHGGHHGHCHHHHHGHHHCGEGGGHHHHHHHHHFHHFGHHGGG?EFHFGGGGGEBGGHHHHHGHHEDDFGDBGGHHHEFFHHHHHEFEFGGGHGHHGHGHDCBFGGGFFCGDGEEGC
@M02034:409:000000000-BFKT7:1:1101:10293:4366 1:N:0:30
AAAGTCGAGGTGCCTAAAGTGGCAACCCAGACTAAGAATAATGTTGGTGGTGTAGAGCTTCCTGTAGCCGCATGGCGTTCGTACTTAAATATGGAACTAACCATTCCAATTTTCGCTGTCTCTTATACACATCTCCGAGCCCACGAGACT
+
BBCCBFCCCCBCGGGGGGGGGGGHHHHGGHHGHHHHHHHHHHHHHHGGFGAFGFHGHHHHHHHHHGHHGFGEGGHFGEGFGGHHHHGGHHHHHHGFFHHHHHFHHHHGHHHHGHGGGDFHHHHHGHGHHHHHFHGFGCGGGGFGGGGFGF
@M02034:409:000000000-BFKT7:1:1101:21898:4372 1:N:0:30
AAAGTCGAGGTGCCTAAAGTGGCAACCCAGACTAATAATCATGTTGGTGGTGTAGAGCTTCCTGTAGCCGCATGGCGTTCGTACTTAAATATGGAACTAACCATTCCAATTTTCGCTGTCTCTTATACACATCTCCGAGCCCACGAGAC
+
DDDDDFCCDCCCGGGGGGGGGGGHHHHGGHHGH3AF55D55BFHHHHGGGGGHHHHHHHHHHHHHHHHHGGGGGHHGGGGGGHHHHHHHHHHHGGHHHHHHHHHHHHHHHHHHHGGGGGHHHHHHHHHFHHHGHHGGC/CFFCFGG?FD
@M02034:409:000000000-BFKT7:1:1101:14755:4374 1:N:0:30
AAAGTCGAGGTGCCTAAAGTGGCAACCCAGACTCATTGTCATGTTGGTGGTGTAGAGCTTCCTGTAGCCGCATGGCGTTCGTACTTAAATATGGAACTAACCATTCCAATTTTCGCTGTCTCTTATACACATCTCCGAGCCCACGAGACT
+
BBBBBFBBBBABGGGGGGGGGGGHHHHGGHHFGHHHHHGFFFFHHHHGGGGFGFGBF5GHFFHHGHHDAEEFDEF?EEEFEEBGEGHHHHHHHEDDGHHHGHHGGFHHGHHHH4EEEEEGHGGHDGHFFGFFFHHHC<DCG/FFGGGDFH
@M02034:409:000000000-BFKT7:1:1101:19265:4375 1:N:0:30
AAAGTCGAGGTGCCTAAAGTGGCAACCCAGACTAATAAGACGGTTGGTGGTGTAGAGCTTCCTGTAGCCGCATGGCGTTCGTACTTAAATATGGAACTAACCATTCCAATTTTCGCTGTCTCTTATACACATCTCCGAGCCCACGAGACT
+
CCCCBFCCCCBBGGGGGGGFGGGGHHHGGHHFHHHHHHHHHGGGGGGGGGEFHHHHHGGHHHHHHFHHHGGFGGHHGGGGGGHHHHFGHHHHHFHGGHHHGHHHGGFHHHHHHHGGGGGGHGHHFHHHEHGHHGHHDDGGGGHGGFGDDH
@M02034:409:000000000-BFKT7:1:1101:13397:4399 1:N:0:30
AAAGTCGAGGTGCCTAAAGTGGCAACCCAGACTAATAATCATGTTGGTGGTGTAGAGCTTCCTGTAGCCGCATGGCGTTCGTACTTAAATATGGAACTAACCATTCCAATTTTCGCTGTCTCTTATACACATCTCCGAGCCCACGAGACT
+
CCCCCFCCCCCCGGGGGGGGGGGGHHHGGHHGHHHHHHHHHHHHHHHGGGGGHHHHHHHHHHHHGHHHHGGGGGHHGGGGGGHHHHHHHHHHHHGHHHHHHHGHHHHHHHHHHHGGGGGHHHHHHHHHGHGHHHHHGGGGGGHGGGGGGH
@M02034:409:000000000-BFKT7:1:1101:21001:4402 1:N:0:30
AAAGTCGAGGTGCCTAAAGTGGCAACCCAGACTAATCTT
+
CCCCCFCCCCCBGGGGGGGGGGGHHHHGGHHGH33D355
@M02034:409:000000000-BFKT7:1:1101:15739:4408 1:N:0:30
AAAGTCGAGGTGCCTAAAGTGGCAACCCAGACTCTGCCTCAGGTTGGTGGTGTAGAGCTTCCTGTAGCCGCATGGCGTTCGTACTTAAATATGGAACTAACCATTCCAATTTTCGCTGTCTCTTATACACATCTCCG
+
AA1AADAADDAAAGGGGGGFG1F0C0FAFFC0FFH1ABFFGFBFHFCAF?BFG1ADGBFGFBGGAGFDGEC/EEHHG?E?E?>/EGF1FFBGH1EGFHHHE>GGHHGGHHGGHGEFGF?G2BFGGG>2BBFFHHHG?
@M02034:409:000000000-BFKT7:1:1101:19038:4410 1:N:0:30
AAAGTCGAGGTGCCTAAAGTGGCAACCCAGACTAATACTCATTGGTGGTGTAGAGCTTCCTGTAGCCGCATGGCGTTCGTACTTAAATATGGAACTAACCATTCCAATTTTCGCTGTCTCTTATACACATCTCCGAGCCCACGAGACTAG
+
CCCCCFCDDDDCGGGGGGGFGGGHHHHGGGHGHHHHHHHHHHHHHGGGGGHFFHHHHHHFFHHHHHHGGCEEHAFEEFDEGGHHDGGGHHHEBFGH3BGHHHHHFHHHHHHGGGGGGHHHHHEHHBHHFHHHGDD/<BGGHGG?DDFGGF
@M02034:409:000000000-BFKT7:1:1101:8910:4413 1:N:0:30
AAAGTCGAGGTGCCTAAAGTGGCAACCCAGACTAGGCCGCAGGTTGGTGGTGTAGAGCTTCCTGTAGCCGCATGGCGTTCGTACTTAAATATGGAACTAACCATTCCAATTTTCGCTGTCTCTTATACACATCTCCGAGCCCACGAGACT
+
ABAABFABBDAAGGFGGGGGGGGFGHHFGHHGHHHFHHFFGGEGHHGEFEBFHEGEG5GHHFHGGHHHHFEEEGHHGAEFEEGGEHFFHHFHHGFFHHHHHHEHHGHGGHHHHGGFGGDHHHGHGHGFGHFBGHGGC>B@CGEGGCGGGH
@M02034:409:000000000-BFKT7:1:1101:13095:4417 1:N:0:30
AAAGTCGAGGTGCCTAAAGTGGCAACCCAGACTCGGGAGCTGGTTGGTGGTGTAGAGCTTCCTGTAGCCGCATGGCGTTCGTACTTAAATATGGAACTAACCATTCCAATTTTCGCTGTCTCTTATACACATCTCCGAGCCCACGAGACT
+
BABCBFCCCDBCGGGGGGGFGGGHHHHGGEHGHHGGGGGGHHHGHGGGFGEFHHHHHHHHHHHGGHHHHEGEGGHHGGGGGGHHHHFFHFGHHHFHHFHGHHHHHHGGHHHHHHGGGGGGHHHHFHFHGHEHGGGGGB@CFGGGGGFGGH
@M02034:409:000000000-BFKT7:1:1101:15857:4424 1:N:0:30
AAAGTCGAGGTGCCTAAAGTGGCAACCCAGACTTGTAATACGGTTGGTGGTGTAGAGCTTCCTGTAGCCGCATGGCGTTCGTACTTAAATATGGAACTAACCATTCCAATTTTCGCTGTCTCTTATACACATCTCCGAGCCCACGA
+
BBCCAFBCCCCCGGGGGGGGGGGHHHHGGHHGHFDGGFGHHHGHAEF2EEGCA3F5A53B5GFGB5ABAEE>FEF1E?EFFEBGCFG3BGH@FH33GGHH3?3BE?GBFGFHG4E<EE?B4BFE3??FGGF2FFHDC/BCGGFA/<
@M02034:409:000000000-BFKT7:1:1101:15729:4427 1:N:0:30
AAAGTCGAGGTGCCTAAAGTGGCAACCCAGACTCTGCCTCAGGTTGGGGGTGTAGAGC
+
ABCAAFCCBCBCGGGGGGGGGGGGFGHFGHHGHB3F3FF3A3FHAG22AAEEA3D555
@M02034:409:000000000-BFKT7:1:1101:20531:4428 1:N:0:30
AAAGTCGAGGTGCCTAAAGTGGCAACCCAGACTCAGACGCAGGTTGGTGGTGTAGAGCTTCCTGTAGCCGCATGGCGTTCGTACTTAAATATGGAACTAACCATTCCAATTTTCGCTGTCCCTTATACACATCTCCGAGCCCACGAGACT
+
AAAAAFBBBB2AGFGGFGGFGGGGHHGGGGHFHFHGFCEEGGGHHHGEFGEGH3B5F5BFGGHHDHFB3EE>EEECE1>FEE2EFGHFHFF@GFB3BFGGB03BGGHFGG3GD4E?EG??2BFD2DFD3C?2FBG2?<CD</C?CC?.>>
@M02034:409:000000000-BFKT7:1:1101:16594:4428 1:N:0:30
AAAGTCGAGGTGCCTAAAGTGGCAACCCAGACTGGTATGAATGTTGGTGGTGTAGAGCTTCCTGTAGCCGCATGGCGTTCGTACTTAAATATGGAACTAACCATTCCAATTTTCGCTGTCTCTTATACACATCTCCGAGCCCACGAGACT
+
CCCCCFBCCCBCGGGGGGGGGGGHHHHGGHHGHHHHHHHHHHHHHHHGFGGGHHHHHHHHHHHHHHHHHGGGGGHHGGGGGGHHHHHHHHHHHHHGHHHHHHGHHHHGHHHHHHGGGGGHHHHHHHHHGHGHHHHHGCGGFGHGGGGGGH
@M02034:409:000000000-BFKT7:1:1101:17476:4433 1:N:0:30
AAAGTCGAGGTGCCTAAAGTGGCAACCCAGACTACTGCGAATGTTGGTGGTGTAGAGCTTCCTGTAGCCGCATGGCGTTCGTACTTAAATATGGAACTAACCATTCCAATTTTCGCTGTCTCTTATACACATCTCCGAGCCCACGAGACT
+
CCCCCFCCCCABGGGGGGGGGGGHHHHGGHHGHHHHHHGGGGHHHHGGGGGFHHHFHHHHGHHHGHHHHGGGGGHHGGGGGGHHHHHFHHDHHHHGHGHFFHGHHHHHGHHHHHGGGGGHGHHHHHHHGHGHHHHHC>BC@FHGGGGGGH
@M02034:409:000000000-BFKT7:1:1101:16606:4442 1:N:0:30
AAAGTCGAGGTGCCTAAAGTGGCAACCCAGACTGGTATGAATGTTGGTGGTGTAGAGCTTCCTGTAGCCGCATGGCGTTCGTACTTAAATATGGAACTAACCATTCCAATTTTCGCTGTCTCTTATACACATCTCCG
+
A?>AAF>>>2>ACGBAGGGFGFGHHFHGAEHGHHHHFFHFFHGFFGGECAEFEGDB5AFCGFHHG55FDEE0?BEGFEFGG>EEFHHED4G4BDFBGEF3EF3GDE4FBEG44?EEEG/?BE4BFG4DBF2CG332C
@M02034:409:000000000-BFKT7:1:1101:15663:4445 1:N:0:30
AAAGTCGAGGTGCCTAAAGTGGCAACCCAGACTAATAATCATGTTGGTGGTGTAGAGCTTCCTGTAGCCGCATGGCGTTCGTACTTAAATATGGAACTAACCATTCCAATTTTCGCTGTCTCTTATACACATCTCCGAGCCCACGAGACT
+
A?ABAFBABBBCGGGGGGGFFGGHHHHGGHGGHHHHHHFHHHHGGHHGFGGFGHHHHHGHFHHHBFGGHGGGGGHFGEEGGGHHHHHHHHHFHHFBEGFFHHEHHHGHHHHHHFGGGGEGBHHHHHGHEHGGHHHGE@F/CFHGGCFGFD
@M02034:409:000000000-BFKT7:1:1101:8595:4449 1:N:0:30
AAAGTCGAGGTGCCTAAAGTGGCAACCCAGACTAGTAGTGCGGTTGGTGGTGTAGAGCTTCCTGTAGCCGCATGGCGTTCGTACTTAAATATGGAACTAACCATTCCAATTTTCGCTGTCTCTTATACACATCTCCGAGCCCACGAGACT
+
CCCCCFCCCCBBGGGGGGGGGGGGHHHGGHHGHHHHHHHHHGGGGGGGFGGGHFGDGFGHHHHHHHHGHFGCGGHFGEGGFFFHHFGHHHHGHH3GHFFHCF?GHHHEFGFHF4EFGGFHDFFGBGHHHGBCGGHFD?CCFGCECFGDDH
@M02034:409:000000000-BFKT7:1:1101:18334:4455 1:N:0:30
AAAGTCGAGGTGCCTAAAGTGGCAACCCAGACTGCGAATGGGGTTGGTGGTGTAGAGCTTCCTGTAGCCGCATGGCGTTCGTACTTAAATATGGAACTAACCATTCCAATTTTCGCTTTCTCTTATACACATCTCCGAGCCCACGAGACT
+
BBBBBFBBBBBBGGGGGGGGGGGHHHHGGDGGHFCEAEEHHHFGGGGGGGGGHFHBGDHHHFHHHGHFFFG0EFHAEGGEEGBEGHFGBGFHHHB3CGFGC?3BGFFDGHHHHEFEGGGDHGGHDGGHGGFGFGDDE?/@@EHEFFGCGH
@M02034:409:000000000-BFKT7:1:1101:22254:4459 1:N:0:30
AAAGTCGAGGTGCCTAAAGTGGCAACCCAGACTTCTGTGGGGGTTGGTGGTGTAGAGCTTCCTGTAGCCGCATGGCGTTCGTACTTAAATATGGAACTAACCATTCCAATTTTCGCTGTCTCTTATACACATCTCCGAGCCCACGAGACT
+
B@ABAFCCCBBCGGGGGGGGGGGHHHHGGHHGHHHHHHHFGGGEFGGGFDFGGHHEGHHHFHHHH5DDFFGFGGHHGEGGFGHEGHHHFFHHFH3BFGGHHFBHHFFFFGGHHHGGGGGGHHHHHHHHFFGFHFGHCCDCGGHGGGFGGG
@M02034:409:000000000-BFKT7:1:1101:8770:4459 1:N:0:30
AAAGTCGAGGTGCCTAAAGTGGCAACCCAGACTACTGGTGTAGAGCTTCCTGTAGCCGCATGGCG
+
CCCCCFCBBCCBGGGGGGGGGGGHHHHGGGHGHGGHFCHH2BADGB3CGGHDA5F5GEG0AAF1A
@M02034:409:000000000-BFKT7:1:1101:12244:4460 1:N:0:30
AAAGTCGAGGTGCCTAAAGTGGCAACCCAGACTAGGCATTCGGTTGGTGGTGTAGAGCTTCCTGTAGCCGCATGGCGTTCGTACTTAAATATGGAACTAACCATTCCAATTTTTCGCTGTCTCTTATACACATCTCCGAGCCCACGAGAC
+
AABBBFCCBBAAFGGGGGGFGGGHHGHGGHHGHHHHGHHHHHHFGGGAFGEFFHHHHHGHEHHHHGHGHGGGGGHHGGGGGGHHHHHGHHHHHHHFGHGGHHEHHHHHHHHHHHHGGGGGHGHFHGHHHFFHHHHHGGGC?CGEACFGDC
@M02034:409:000000000-BFKT7:1:1101:15674:4466 1:N:0:30
AAAGTCGAGGTGCCTAAAGTGGCAACCCAGACTAATAATCATGTTGGTGGTGTAGAGCTTCCTGTAGCCGCATGGCGTTCGTACTTAAATATGGAACTAACCATTCCAATTTTCGCTGTCTCTTATACACATCTCCGAGCCCACGAGACT
+
AABBBFBBBDAAGGCFFGFGFGGFFBBEGAGFFHHHHHFHHFGHHEHACEFGHFFFFHHGFCDGGHHHHGCCEGHHG?E1E?EGHHBBBGFGH@3FC3FFF1@FFFFBGHHGDGCGEFEFHHHB4GHHFGBF23F?C/</>FHE/CCGCD
@M02034:409:000000000-BFKT7:1:1101:15395:4473 1:N:0:30
AAAGTCGAGGTGCCTAAAGTGGCAACCCAGACTGATAATCTGGTTG
+
CCCCCFCBCCBBGGGGCGGGGGGHHHHGGHHGHHCG5BFGGHHH3E
@M02034:409:000000000-BFKT7:1:1101:20691:4473 1:N:0:30
AAAGTCGAGGTGCCTAAAGTGGCAACCCAGACTCCTTCGCATGTTGGTGGTGTAGAGCTTCCTGTAGCCGCATGGCGTTCGTACTTAAATATGGAACTAACCATTCCAATTTTCGCTGTCTCTTATACACATCTCCGAGCCCACGAGACT
+
CCDDCFCCCDBCGGGGGGGGGGGHHHHGGHHGHFFHHHHGEFGHEHEE1AECA3F5FAFCAGGHHFFBGFGEEEE1EEEFEE2AGGFFFGH4FF33FFHHC03F3BF4EFEHF?EEFDEGDHGFBDFFHFHHHFHED?DC?CHGF/CDGH
@M02034:409:000000000-BFKT7:1:1101:22262:4474 1:N:0:30
AAAGTCGAGGTGCCTAAAGTGGCAACCCAGACTTCTGTGGGGGTTGGTGGTGTAGAGCTTCCTGTAGCCGCATGGCGTTCGTACTTAAATATGGAACTAACCATTCCAATTTTCGCTGTCTCTTATACACATCTCCGAGCCCACGAGACT
+
ABABBFBA>DAAGGGFGGGGGGGFGHHGFHHGHHHHGHHHGGGGGGGEFG1FFGHGHHGHHGHHHFGHHGGGGGHHGGGGGGHHHHFEHHGEGGFHFFHFHFFFFBFFFGHHHHGGGDFHHFHHHHGHG22<GHHHECCCFGHGGGDGFF
@M02034:409:000000000-BFKT7:1:1101:19403:4476 1:N:0:30
AAAGTCGAGGTGCCTAAAGTGGCAACCCAGACTTCGAGTTCTGTTGGTGGTGTAGAGCTTCCTGTAGCCGCATGGCGTTCGTACTTAAATATGGAACTAACCATTCCAATTTTCGCTGTCTCTTATACACATCTCCGAGCCCACGAGACT
+
BCCCBFCCBCBCGGGGGGGFGGGFGHGGGGHGHHHGDFHGHHHHHHHGFGFFHFHBGHHHHFHHGHHHHGGGGGHHGEGGGFEHHHGEHHHHHFGHHHFGHHHFHHGGHHHHHHGGGGFHHHHHGHHHHGHHHGHGGCGGGGGGGFGGGG
@M02034:409:000000000-BFKT7:1:1101:18204:4483 1:N:0:30
AAAGTCGAGGTGCCTAAAGTGGCAACCCAGACTATGCATCAGGTTGGTGGTGTAGAGCTTCCTGTAGCCGCATGGCGTTCGTACTTAAATATGGAACTAACCATTCCAATTTTCGCTGTCTCTTATACACATCTCCGAGCCCACGAGACT
+
BBBBBFABDBBBCGGGGGGGGGGFFGH2AFEEGGHHFHHFBFFHHHCGGGGGHFHBGEHHBEGGHFGEFGC0EEHAEGGFGGCFGHFGBGFGHH33BGFFC0?FHFFEGHHHHFGGGCGFHHHHGGFD?BDHGGDDD/B</?<F?/C/?G
@M02034:409:000000000-BFKT7:1:1101:7398:4488 1:N:0:30
AAAGTCGAGGTGCCTAAAGTGGCAACCCAGACTCCTTCTGATGTTGGTGGTGTAGAGCTTCCTGTAGCCGCATGGCGTTCGTACTTAAATATGGAACTAACCATTCCAATTTTCGCTGTCTCTTATACACATCTCCGAGCCCACGAGACT
+
BBABCFCCCCCCGGGGGGGGGGGHHGHGGHFGGH3G55B55DGHBHHGEGGGHHFGHHHHHHHHHFHFFGGEEGHHGGGEFGHHHHFGHHEDGFGFGHGHHHFHHHGFHHHHHFGGGGGHHHFHHHHGGHHHHHHHD@D@FEHGGFGGGF
@M02034:409:000000000-BFKT7:1:1101:8158:4492 1:N:0:30
AAAGTCGAGGTGCCTAAAGTGGCAACGCAGACTCAGAATAATGTTGGTGGTGTAGAGCTTCCTGTAGCCGCATGGCGTTCGTACTTAAATATGGTACTAACCATTCCAATTTTCGCTGTCTCTTATACACATCT
+
A@BBAFBBBB2>CBDGGGCDGGEFHC2A2E2GF3CGGFHGHHHHFDEEEGEFCDB5GD3FF3GHH5G53B00?EGGEGGEEEFGFDB3FG@FGD@B@EDB?B3FB444BFGBHEE/</?3F4BDFGGF3G22BB
@M02034:409:000000000-BFKT7:1:1101:10518:4496 1:N:0:30
AAAGTCGAGGTGCCTAAAGTGGCAACCCAGACTCAGCAGCAGGTTGGTGGTGTAGAGCTTCCTGTAGCCGCATGGCGTTCGTACTTAAATATGGAACTAACCATTCCAATTTTCGCTGTCTCTTATACACATCTCCGAGCCCACGAGACT
+
AAABAFBBBCACGGGGGGFEFGGGHHHGGFHFHHHHHHHHGHHGHHGEEEBFFGHGHHHHHHHHHHGFGEGGGGGCEEEGGFGHHHGHHHHHGFDFHHGFGHFGFGFBGHHHHHEFEDEFFFHGBHBHDGFFBGD2??@?CFGFCGGFGF
@M02034:409:000000000-BFKT7:1:1101:10369:4511 1:N:0:30
AAAGTCGAGGTGCCTAAAGTGGCAACCCAGACTCCGAAGCCGGTTGGTGGTGTAGAGCTTCCTGTAGCCGCATGGCGTTCGTACTTAAATATGGAACTAACCATTCCAATTTTCGCTGTCTCTTATACACATCTCCGAGCCCACGAGACT
+
BBBCBFCCCCABGGGGGGGGGGGHGHHGGHHGHHHGGGGGHGGGGGGGFGEFGHGFHHHHHHHHGGHGHEEEGGHGGEFGEFHHHHGFHHGHHHFFGHFFGHGHHHHHHHHHHHGFGFGGHHHHFHFHFHFHHHHFECFCFEHGGGGGGG
@M02034:409:000000000-BFKT7:1:1101:8158:4514 1:N:0:30
AAAGTCGAGGTGCCTAAAGTGGCAACCCAGACTCAGAATAATGTTGGTGGTGTAGAGCTTCCTGTAGCCGCATGGCGTTCGTACTTAAATATGGTACTAACCATTCCAATTTTCGCTGTCTCTTATACACATCTCCGAGCCCACGAGACT
+
CBBCCFCBBBACGGGGGFGGGGGGHHHGGHHGHHHHHHHHHHHHHHHGFEEFHGHFGHHHFFHHGHHHHGGGGGHHGGGGGFHHHHHHHFGHHHGFGHGGHHHHHHHHHHHHHHGEGGGGHHHHHHHHGFFHHHGGGGGGGGHFGCGGFF
@M02034:409:000000000-BFKT7:1:1101:8178:4520 1:N:0:30
AAAGTCGAGGTGCCTAAAGTGGCAACCCAGACTGGGCAGGGTGTTGGTGGTGTAGAGCTTCCTGTAGCCGCATGGCGTTCGTACTTAAATATGGAACTAACCATTCCAATTTTCGCTGTCTCTTATACACATCTCC
+
BBBBBFBBBBBBFGGDGGGGGGGHCHHGGHHGHB2G2AA2E2AAEGHGA?ECF3F5E5FCFFFBGF5@@EE>FEA1>?EGA>21?GGBFFGEBE33BF3B3?3BF4F?ED3GHEEEGEEFFFDDBF?DFFD2GHHB
@M02034:409:000000000-BFKT7:1:1101:16664:4524 1:N:0:30
AAAGTCGAGGTGCCTAAAGTGGCAACCCAGACTAATGTTTATGTTG
+
AA33AFABDB>AFGGGGGGGG4F4AFGACGGFGGDBFD5FDGFHDG
@M02034:409:000000000-BFKT7:1:1101:11845:4528 1:N:0:30
AAAGTCGAGGTGCCTAAAGTGGCAACCCAGACTTCTCCTAAGGTTGGTGGTGTAGAGCTTCCTGTAGCCGCATGGCGTTCGTACTTAAATATGGAACTAACCATTCCAATTTTCGCTGTCTCTTATACACATCTCCGAGCCCACGAGACT
+
CBCCCFCCCCBBGGGGGGGGGGGHHHGGGHHGHGHHHHHHHHHGGHGGFGEFHHHHHHHHHHHHGHHHGGGGGGHHGGGGGGGHHHHGHHHHHHHHHHHHHHFGHHHHHHHHHHGGFGGGHHHHHHGHHHDFFHHHGG?CGGHGGCCGGH
@M02034:409:000000000-BFKT7:1:1101:8909:4530 1:N:0:30
AAAGTCGAGGTGCCTAAAGTGGCAACCCAGACTAAGAAGAATGTTGGTGGTGTAGAGCTTCCTGTAGCCGCATGGCGTTCGTACTTAAATATGGAACTAACCATTCCAATTTTCGCTGTCTCTTATACACATCTCCGAGCCCACGAGAC
+
ABBBBFBCCCBBGGGGGGGGGGGHHHHGGHHGHHHH35F3BFGHHHHEFDEFGHHFHHHHHHHHHHHHGGGEFGHHGGGGGGHHHHGFFHGHHHFHGHHGHHHHHHGHHHHHHHGGGGGHHGHHHHHHDGGGHFFGDCDCGGHGGGGGG
@M02034:409:000000000-BFKT7:1:1101:11864:4531 1:N:0:30
AAAGTCGAGGTGCCTAAAGTGGCAACCCAGACTTCTCCTAAGGTTGGTGGTGTAGAGCTTCCTGTAGCCGCATGGCGTTCGTACTTAAATATGGAACTAACCATTCCAATTTTCGCTGTCTCTTATACACATCTCCGAGCCCACGAGACT
+
CBCBCFCCCCCCGGGGGGGGGGGHHHHGGHHGHHHHHHHGFHHGHHGGGGDFFGHEGHFHGHHHHGHFGEGFGFHFGGGGGFHGHHHHHHFFGHD3GHGHEFBGFGGFHHHHHHGEFGGHHHHHGFHHHFFGHHHFE@@CDGHGGFGGGG
@M02034:409:000000000-BFKT7:1:1101:6809:4537 1:N:0:30
AAAGTCGAGGTGCCTAAAGTGGCAACCCAGACTTTGA
+
BBABBFBBBBAAGGGGGGGGGGAFHHHGGHHGHH535
@M02034:409:000000000-BFKT7:1:1101:13410:4540 1:N:0:30
AAAGTCGAGGTGCCTAAAGTGGCAACCCAGACTATGACTCAGGTTGGTGGTGTAGAGCTTCCTGTAGCCGCATGGCGTTCGTACTTAAATATGGAACTAACCATTCCAATTTTCGCTGTCTCTTATACACATCTCCGAGCCCACGAGACT
+
CCBCCFCCCCAAGGGGGGGGGGGGGHGGGHHGHHHHHHHGHGHHHHGEGGGEGFHHHGHHFHHHHHHHHGGFGGHHFEGGGFHHHHHGHHHHHHBFHHHHHFFHHHHFHHGHHGGGGGGGHHHHGHHHHHGHHHHHGCGGGGHGGGFGGH
@M02034:409:000000000-BFKT7:1:1101:23349:4558 1:N:0:30
AAAGTCGAGGTGCCTAAAGTGGCAACCCAGACTAGTCAGCTTGTTGGTGGTGTAGAGCTTCCTGTAGCCGCATGGCGTTCGTACTTAAATATGGAACTAACCATTCCAATTTTCGCTGTCTCTTATACACATCTCCGA
+
BBBBBFAADBBBGGFGGGGFGGGHHHHGGHGGHHHGGGGH5B3FBA2EA2EFGFHGBFFHFFHHFGBFG1E??AHHG?EGGFHHHHGHHHFFEFE3FGHFHHHHHFFFHHHFFHEGG/?BEFHHHHFFFG2GHFHF/<
@M02034:409:000000000-BFKT7:1:1101:23957:4562 1:N:0:30
AAAGTCGAGGTGCCTAAAGTGGCAACCCAGACTCATCATAATGTTGGTGGTGTAGAGCTTCCTGTAGCCGCATGGCGTTCGTACTTAAATATGGAACTAACCATTCCAATTTTCGCTGTCTCTTATACACATCTCCGAGCCCACGAGACT
+
CCCCCFCBBBAAGGGGGGGGGGGGHHHGGHHGHHHHHFHHHHHHHHHGGGFFHFHFGFHHHHHGGGHGGEEEGGGGEEEFFEFEGHHGGHHHHFGFHHGGFHFHFHHFFHHHHHGGGGEDHFHHHHHHGHFFGHFHC<C<DGHGGD@AEH
@M02034:409:000000000-BFKT7:1:1101:21891:4574 1:N:0:30
AAAGTCGAGGTGCCTAAAGTGGCAACCCAGACTGGGGGGGTGGTTGGTGGTGTAGAGCTTCCTGTAGCCGCATGGCGTTCGTACTTAAATATGGAACTAACCATTCCAATTTTCGCTGTCTCTTATACACATCTCCGAGCCCACGAGACT
+
BBBCBFBCCCABGGGGGGGGGGGGHHHGGHHGHHHHGGGGADGGGGGDEGDEEFFFFFGGGGGGFGGFGFGFFFFFFDFFFDFFFFFFFFFFFFEFFFFFFFEFFFFFFFFFFFFFFFDFFFFFFFFFFFFFFFFFDBB@FFFFFFFFFF
@M02034:409:000000000-BFKT7:1:1101:12362:4578 1:N:0:30
AAAGTCGAGGTGCCTAAAGTGGCAACCCAGACTTCTCTTCATGTTGGTGGTGTAGAGCTTCCTGTAGCCGCATGGCGTTGTACTTAAATATGGAACTAACCATTCCAATTTTCGCTGTCTCTTATACACATCTCCGAGCCCACGAGACTA
+
CBCBCFCCCCBCGGGGGGGGGGGFHHHGGHHGHHHHHHHHHHHHHHHGFGEFGFHGHHHHHGHHGHHGHFGGGGHHGFGGGHHHHHHGHHHHHGHHHHHGHHHHHHHHHHHHHGGGGGGHHHHHHHGHHGHHHHHF@DFCGHGGGGGGHH
@M02034:409:000000000-BFKT7:1:1101:9611:4586 1:N:0:30
AAAGTCGAGGTGCCTAAAGTGGCAACCCAGACTTCTTCGAGGGTTGGTGGTGTAGAGCTTCCTGTAGCCGCATGGCGTTCGTACTTAAATATGGAACTAACCATTCCAATTTTCGCTGTCTCTTATACACATCTCCGAGCCCACGAGACT
+
BBBBBFBBBBBBGGGGGFGGGGGHHHGGGGHGHHHHHHHHHGGGHGGFFGGGHFHFHHHHHHHHGHHHHFGEFGHHGGGGGGHHHHHHHGGHHHDFFHFFGHBHHFFHHHHHHHFGGGFHFHHHFHHHE2FFGHF2?@C@?FGGGGGGGG
@M02034:409:000000000-BFKT7:1:1101:16757:4588 1:N:0:30
AAAGTCGAGGTGCCTAAAGTGGCAACCCAGACTCAGAATCAGGTTGGTGGTGTAGAGCTTGCTG
+
AAABBFCCBCBCGGGGGGGGGGGGHHHGGGHGHFHGFFG55A3A3BA2A2EF13D55A333FB5
@M02034:409:000000000-BFKT7:1:1101:10066:4598 1:N:0:30
AAAGTCGAGGTGCCTAAAGTGGCAACCCAGACTACGCAGGGGGTTGGTGGTGTAGAGCTTCCTGTAGCCGCATGGCGTTCGTACTTAAATATGGAACTAACCATTCCAATTTTCGCTGTCTCTTATACACATCTCCGAGCCCCACGAGAC
+
CCCCCFCCBCABGGGGFGGGGGGGGHHGGHHGHHHGGGGGGGGGGGGGGEEFHHHHHHHHHGHHHHHHHGGGGGHHGGGGGGHHHHHGHHHHHHFHHHGFHHFGGHGGHHHHHHGGGGDHHHHHHHHHHHHHHHHGGFGGCGGGGGGGGD
@M02034:409:000000000-BFKT7:1:1101:11658:4623 1:N:0:30
AAAGTCGAGGTGCCTAAAGTGGCAACCCAGACTAATAAGAGTGTTGGTGGTGTAGAGCTTCCTGTAGCCGCATGGCGTTCGTACTTAAATATGGAACTAACCATTCCAATTTTCGCTGTCTCTTATACACATCTCCGAGCCCACGAGACT
+
BBBBBFBBBBAAGGGGGGGGGGGFHHHEFEEGFHFEFHHF3FFFGFAEEGEEGHGEHHFHFHHHGFHHHDEGFGHHGEEFFGHHHHHHHHFFH3EFFHGHFHHHHHHHFFHGHHGGGGEDFGHHHHGF4G2BC?FGD/B??FFGF/<ADF
@M02034:409:000000000-BFKT7:1:1101:21009:4625 1:N:0:30
AAAGTCGAGGTGCCTAAAGTGGCAACCCAGACTCATAATCTTGTTGGTGGTGTAGAGCTTCCTGTAGCCGCATGGCGTTCGTACTTAAATATGGAACTAACCATTCCAATTTTCGCTGTCTCTTATACACATCTCC
+
BABBAFAAD>AAGGGGGGGGGFGCHHGDFFHGHCBDFFFHFHGHHHGBFAAFGFHDGFHHHFHBFFEDEECEEGHFEEEGGGFHHHGFHHFHHHD3GHGGHHHHHHFFFHGHHDE>EGEFFHHHFFF4GFGFGHGD
@M02034:409:000000000-BFKT7:1:1101:9295:4634 1:N:0:30
AAAGTCGAGGTGCCTAAAGTGGCAACCCAGACTCCGCATAATGTTGGTGGTGTAGAGCTTCCTGTAGCCGCATGGCGTTCGTACTTAAATATGGAACTAACCATTCCAATTTTCGCTGTCTCTTATACACATCTCCGAGCCCACGAGACT
+
CCCCCFCCCCCCGGGGGGGFGGGHHHHGGHHGHHFEEEEAADGGHHHEFGFGHHHHHHHHHHHHHHHHFFGGGGHHGGGGGFHHHHHHHHHHHHHHHHHHHHGHHHGHGHHHHHGGGGEHDFGHBF333F2B?B3BCC?D/=FF/<<DDF
@M02034:409:000000000-BFKT7:1:1101:20312:4636 1:N:0:30
AAAGTCGAGGTGCCTAAAGTGGCAACCCAGACTCAGACTCATGTTGGTGGTGTAGAGCTTCCTGTAGCCGCATGGCGTTCGTACTTAAATATGGAACTAACCATTCCAATTTTCGCTGTCTCTTATACACATCTCCGAGCCCACGAGACT
+
BBCCBFCCCCABGGGGGGGGGGGGHHHGGHHGHHHHHHHHHHHHHHHGFGEFGHHFHHHHHHHHHGHDHEGGGGHHGGGGGGHHHHHHHHHHHHDGFFHHHHHHHHHHHHHHHHGGGGGGHHHHHHGHHHGHHHHHGGGDGGHGGGGGGH
@M02034:409:000000000-BFKT7:1:1101:20287:4641 1:N:0:30
AAAGTCGAGGTGCCTAAAGTGGCAACCCAGACTGGGACGAGGGTTGGTGGTGTAGAGCTTCCTGTAGCCGCATGGCGTTCGTACTTAAATATGGAACTAACCATTCCAATTTTCGCTGTCTCTTATACACATCTCCGAGCCCACGAGAC
+
BABBBFBBBCCCGGGGGGGGGGGHHHHGGHHGFCAGFCE?EGGGHCGGGGGFHHGFHHHHHHHHGHHHHGGGGGHHGGGGGGEHHHHFHH4DHFGFGHFBFGFHHHGFFHGHHHGGGCFEHHHHHHGHGHGHGFHHGGGC?FHFCFGGD
@M02034:409:000000000-BFKT7:1:1101:23920:4651 1:N:0:30
AAAGTCGAGGTGCCTAAAGTGGCAACCCAGACTTATGAGAGGGTTGGTGGTGTAGAGCTTCCTGTAGCCGCATGGCGTTCGTACTTAAATATGGAACTAACCATTCCAATTTTCGCTGTCTCTTATACACATCTCCGA
+
AAAAAFABBBAAGGGGFGGGGFGFFHGEGDDGHHCBH5FAGGDFHEGEF?1FG3B5F53FFFHFFFFGGE0@EEHGE1>FE12GHHBFGFBGGE3FCFGHE?GGGFH4BG3FDBE/EG/B?GFF3BBBD2B2BFD2?<
@M02034:409:000000000-BFKT7:1:1101:10367:4669 1:N:0:30
AAAGTCGAGGTGCCTAAAGTGGCAACCCAGACTGTGATGCCTGTTGGTGGTGTAGAGCTTCCTGTAGCCGCATGGCGTTCGTACTTAAATATGGAACTAACCATTCAATTTTCGCTGTCTCTTATACACATCTCCGAGCCCACGAGACTA
+
ABCCBFBCCBABGGGGGGGFGGGHHHHGGHHGHHHHHHHHHHHHHHHDFGEFGHHGHHHHHHHHHGHHHGFFGGHHGGGGGGFHHHFFHHHHGGFFFHHFFHFHHHHFHHHHFGGGG?FHDHFDHEBHGFH2?FDE?B<BFGF@/ADGHD
@M02034:409:000000000-BFKT7:1:1101:10630:4675 1:N:0:30
AAAGTCGAGGTGCCTAAAGTGGCAACCCAGACTCCGAATCATGTTGGTGGTGTAGAGCTTCCTGTAGCCGCATGGCGTTCGTACTTAAATATGGAACTAACCATTCCAATTTTCGCTGTCTCTTATACACATCTCCGAGCCCACGAGACT
+
BBBBBFABBBABFFGGGCG6D4FCFEGEGHHFHHHE2EEFHGHFHBGBAEEFHGGFGFHHFFHFAFFFFFC?EEHHGFGGGGGHFFGFDFFFHHBGFGFBGHHHHHHHHHHHHGGCFGFDGHGG?GGHBGDFFGF2C/BBGGAC//@ADG
@M02034:409:000000000-BFKT7:1:1101:14070:4687 1:N:0:30
AAAGTCGAGGTGCCTAAAGTGGCAACCCAGACTCAGTCTGTGGTTGGTGGTGTAGAGCTTCCTGTAGCCGCATGGCGTTCGTACTTAAATATGGAACTAACCATTCCAATTTTCGCTGTCTCTTATACACATCTCCGAGCCCACGAGACT
+
AAAA>FAADBBBGGGF44GGGGFFHEHGGHGGHHHHEGHD5FGEFEEEFGAF1FGGGHGHFGHHGHHFGEEEEEF1EEFEGGEHHHBFGHHHGHFFGFHCCHFGHGFHEGHHHFEEEFEGFFFHHHGGEHBHBFBBCBC/@C<FDCGFGF
@M02034:409:000000000-BFKT7:1:1101:14059:4708 1:N:0:30
AAAGTCGAGGTGCCTAAAGTGGCAACCCAGACTCAGTCTGTGGTTGGTGGTGTAGAGCTTCCTGTAGCCGCATGGCGTTCGTACTTAAATATGGAACTAACCATTCCAATTTTCGCTGTCTCTTATACACATCTCCGAGCCCACGAGACT
+
BCCCCFCCCCCCGGGGGGGGGGGHHHHGGHHGHHHBEGHHGFHHGGGFFGGFADGFHHFHHGHHEFEFFAEEEGG1EEFGFGHHHHHFFHHBGF3@GGHHCE3FBFFD?GFHFBEDE??GGHHB4?FFHFHFGHHFFCBCGGHG/>CDFF
@M02034:409:000000000-BFKT7:1:1101:24565:4715 1:N:0:30
AAAGTCGAGGTGCCTAAAGTGGCAACCCAGACTTCGCCGGCTGTTGGTGG
+
A?1>1FA?D>AAF111A1ABFFFHFEGEFGCCGHHCCGEGEGCBGFGFFC
@M02034:409:000000000-BFKT7:1:1101:16264:4725 1:N:0:30
AAAGTCGAGGTGCCTAAAGTGGCAACCCAGACTACGCCTGCGGTTGGTG
+
BCCBBFBBCCBAGGGGGGGGGGGHHHHGGHHGHB3A22FG22EE0E01A
@M02034:409:000000000-BFKT7:1:1101:16445:4726 1:N:0:30
AAAGTCGAGGTGCCTAAAGTGGCAACCCAGACTAGTGGGGGTGTTGGTGGTGTAGAGCTTCCTGTAGCCGCATGGCGTTCGTACTTAAATATGGAACTAACCATTCCAATTTTCGCTGTCTCTTATACACATCTCCGAGCCCACGAGACT
+
BBB@BFBBBBBBGGG5FGGGGGGHGHHGGHGGHHHHHHD?EAEGFHGEF?FEF3GDGGBGHHFFD5F4E?EEFGFAEEFG?/?GHHHHFFHGGHB3FGHF3B3F??GFDG3FD3/?FCDGFHHGFHGHDFFHFFHDE</@?FAFD??.CD
@M02034:409:000000000-BFKT7:1:1101:21494:4732 1:N:0:30
AAAGTCGAGGTGCCTAAAGTGGCAACCCAGACTACTCATCATGTTGGTGGTGTAGAGCTTCCTGGAGCCGCATGGCGTTCGTACTTAAATATGGAACTAACCATTCCAATTTTCGCTGTCTCTTATACACATCTCCGAGC
+
CCCCCFCCCCCCGGGGGGGGGGGHHHHGGHGGHFH5B5FF5FGHB52B22EEAAF5B5B35BB532BB10E0EEE1>BEF1?2??FGD3FGBEB33BBGH303BB4F44D?GD4/?E//B4BD?44B3F2B2FDFBF//>
@M02034:409:000000000-BFKT7:1:1101:24570:4732 1:N:0:30
AAAGTCGAGGTGCCTAAAGTGGCAACCCAGACTTCGCCGGCTGTTGGTGGTGTAGAGCTTCCTGTAGCCGCATGGCGTTCGTACTTAAATATGGAACTAACCATTCCAATTTTCGCTGTCTCTTATACACATCTCCGAG
+
CCCCBFCBCCCCGGFGFGGFGGGHHHHGGHHGHHHGFGG20EFHHHGGGGEFHHHFHHHHHHHHFHHGHGEEFGHGGFGGGGHHHHHHHHHHHHGGHHHHHHHHHHGHHHHHHHGGGGDBHGHHHHHGFFHHFHFDE/>
@M02034:409:000000000-BFKT7:1:1101:11659:4735 1:N:0:30
AAAGTCGAGGTGCCTAAAGTGGCAACCCAGACTGAGAGGTCGGTTGGTGGTGTAGAGCTTCCTGTAGCCGCATGGCGTTCGTACTTAAATATGGAACTAACCATTCCAATTTTCGCTGTCTCTTATACACATCTCCGAGCCCACGAGACT
+
BCBBBFCBBCBCGGGGGGGGGGGHGHFFGHHGHHHHFHGFGEGGGGGEGGEFHFGEHHHHHFHHHHHEGFECGGHHGEFFFEFHHHGEHHFHHGGFGHHHHHGHHHHEFGHHHHGGGGFGHFHHFHHHGHHHHHHDE@FGGFHGCGCGGG
@M02034:409:000000000-BFKT7:1:1101:12590:4736 1:N:0:30
AAAGTCGAGGTGCCTAAAGTGGCAACCCAGACTACTGAGAAGGTTGGTGGTGTAGAGCTTCCTGTAGCCGCATGGCGTTCGTACTTAAATATGGAACTAACCATTCCAATTTTCGCTGTCTCTTATACACATCTCCGAGCCCACGAGACT
+
BBBBBFBBDBBBGGGFGGGFGGGGHHHGGHHGHBGHF5BGGHGHGHGGF?EE13G5FFDGEGGGFFED3EFEEGF1>>>FGFBEEGDDGFDEGG33FGGC303B34?BFF?GHDE/EEEBGHHGHGFFBCGHH3B2?/<BCGAFG/ADFH
@M02034:409:000000000-BFKT7:1:1101:14538:4748 1:N:0:30
AAAGTCGAGGTGCCTAAAGTGGCAACCCAGACTACGAATGAGGTTGGTGGTGTAGAGCTTCCTGTAGCCGCATGGCGTTCGTACTTAAATATGGAACTAACCATTCCAATTTTCGCTGTCTCTTATACACATCTCCGAGCCCACGAGACT
+
ABBBAFBBBCABGGGGGGGGGFFFFEHGGHHFHHHGGHHHHHHHHHGEFEEFGEHFHHHHHHHGFHHHHGEEGFHGEEEFFEFHHHHGHHGHHHGHGHHHHHGHGHHEHHHHHHEGGGFHFHHHHGGHGHHHHHGHECGGGGHGGGGGGD
@M02034:409:000000000-BFKT7:1:1101:12574:4752 1:N:0:30
AAAGTCGAGGTGCCTAAAGTGGCAACCCAGACTACTGAGAAGGTTGGTGGTGTAGAGCTTCCTGTAGCCGCATGGCGTTCGTACTTAAATATGGAACTAACCATTCCAATTTTCGCTGTCTCTTATACACATCTCCGAGCCCACGAGACT
+
CBCCCFCBDBBCGGGGGGGFGGGHHHHGGGHGHHGHHHHHHHHGHHGGGGGGHHHHHHGHHHHGGFHHHGGGGGHHGEGGGGHHHHHGHHHFHFFFHHGHHHFHHHHHEHHGHHGGGGGHHGFHHHFHHFFHHHDFFCCBFGGGFGGGGF
@M02034:409:000000000-BFKT7:1:1101:12029:4757 1:N:0:30
AAAGTCGAGGTGCCTAAAGTGGCAACCCAGACTCATGCTGGGGTTGGTGGTGTAGAGCTTCCTGTAGCCGCATGGCGTTCGTACTTAAATATGGAACTAACCATTCCAATTTTCGCTGTCTCTTATACACATCCCGAGCCCACTAGACTA
+
AAAAAF@A3D2>GGGGGFFGGGGHFHHGGHHGHGHHHHHHCEEDEG?AFFEFGFHFFHGFFHHHHFHHHGGCEEAHEEGGCFFHHHFEHH4BFGEFGHGBCFBGFGFFHHFFHGGGFG/FHHFHHFFHFHD?FCEDCCGCFEG0<?GHHG
@M02034:409:000000000-BFKT7:1:1101:23340:4759 1:N:0:30
AAAGTCGAGGTGCCTAAAGTGGCAACCCAGACTCCGAATCCTGTTGGTGGTGTAGAGCTTCCTGTAGCCGCATGGCGTTCGTACTTAAATATGGAACTAACCATTCCAATTTTCGCTGTCTCTTATACACATCTCCGAGCCCACGAGACT
+
AABBAFBA3?AAGGGGGGGGGGGGFGGGGHDFFHCEFGGGHHHHHHHGGGEFGEHHFHFHGHHHHFGHHGGEGGHHEGGGGFFHHHHHHHHHHGHFGHGGHGHGHHBGHHHHHHGFGGEGEFFHGGHHHGHG2FFDC@D@CGHFGG@/<?
@M02034:409:000000000-BFKT7:1:1101:24719:4771 1:N:0:30
AAAGTCGAGGTGCCTAAAGTGGCAACCCAGACTAATAATAATGTTGGTGGTGTAGAGCTTCCTGTAGCCGCATGGCGTTCGTACTTAAATATGGAACTAACCATTCCAATTTTCGCTGTCTCTTATACACATCTCCGAGCCCACGAGACT
+
AAABAFBABBABGGGGFGGFGGGHHHHGGHHGHHHHHGHHHHHHHHHGGGFFHGHGGHFHGHHHGGHGHEEEGGHHGEGGGGHHHHGHHHHHHEFGFHHHHHHHHHHGHHHHHHGGGGFHHHHHHHGHFGHHHHHHC/B<CGGGGGGGGH
@M02034:409:000000000-BFKT7:1:1101:23337:4777 1:N:0:30
AAAGTCGAGGTGCCTAAAGTGGCAACCCAGACTCCGAATCCTGTTGGTGGTGTAGAGCTTCCTGTAGCCGCATGGCGTTCGTACTTAAATATGGAACTAACCATTCCAATTTTCGCTGTCTCTTATACACATCTCCGAGCCCACGAGACT
+
CCCCCFCCCCBAGGGGGGGGGGGHHHHGGHHGHHHGGGGGHHHHHHHFGGEFGGHGHGHHHHHHHHHHHGGGGGHHGGGGGGHHHHHHHHHHHHHHHHHHHHHHHHHHHHHHHHGGGGGGHHHHGHHHHHGHHHHHFCGFGGHGGGGGGG
@M02034:409:000000000-BFKT7:1:1101:24181:4778 1:N:0:30
AAAGTCGAGGTGCCTAAAGTGGCAACCCAGACTGGTCGTGGGGTTGGTGGTGTAGAGCTTCCTGTAGCCGCATGGCGTTCGTACTTAAATATGGAACTAACCATTCCAATTTTCGCTGTCTCTTATACACATCTCCGAGCCCACGAGACT
+
CCCDBFCCCCBCGGGGGGGGGGGHHHHGGHHGHHHHHGGGGGGEFGGGGGFGGHHHHHGHHHHHGHHGHEEFGGHHFEGGGGHHHHHHHHGHHHGFFHHHHHEHHHHHHHHHHGCDFGC?GHHHGHHHHHBGBDGF?/CCGGHGGGGFGF
@M02034:409:000000000-BFKT7:1:1101:12347:4781 1:N:0:30
AAAGTCGAGGTGCCTAAAGTGGCAACCCAGACTGATTGTGTGGTTGGTGGTGTAGAGCTTCCTGTAGCCGCATGGCGTTCGTACTTAAATATGGAACTAACCATTCCAATTTTCGCTGTCTCTTATACACATCTCCGAGCCCACGAGACT
+
DCCDCFCBCDCDGGGGGGGGGGGHHHHGGHEGHGBHHHHHHHGHGGGEFGGGFDGAGFHHDGHHGFHHFFGCGGHFFGGGGGFHHHHHHHHGHHBBGHHHH?3FGFGEGHFHHFEGGGEGHEHGGGHHGHHHHGHGDCFGGEGGCDCFGH
@M02034:409:000000000-BFKT7:1:1101:17190:4787 1:N:0:30
AAAGTCGAGGTGCCTAAAGTGGCAACCCAGACTGGGCCGGGGGTTGGTGGTGTAGAGCTTCCTGTAGCCGCATGGCGTTCGTACTTAAATATGGAACTAACCATTCCAATTTTCGCTGTCTCTTATACACATCCCGAGCCCACGAGACTA
+
A1AAAB>1>>>A1FFBGGGEGGGHFHHGCAAFABE0EGECGGEGGGCEFGEF/FHHHBDGDHHGFFHHFEGGGGHHGGGGGGGHHHGFFHDGHH1B<G1CHF1GHFDFGDGHGHGFGGCHHFHHBG<FGGFF<0.><@-<<HFGGCAA:C
@M02034:409:000000000-BFKT7:1:1101:14533:4787 1:N:0:30
AAAGTCGAGGTGCCTAAAGTGGCAACCCAGACTCATCCGCCTGTTG
+
BCCCBFCCCCAAGGGGGGGGGGGHGHHGGHHGHHFBG3EF2EGHFH
@M02034:409:000000000-BFKT7:1:1101:12350:4800 1:N:0:30
AAAGTCGAGGTGCCTAAAGTGGCAACCCAGACTGATTGTGTGGTTGGTGGTGTAGAGCTTCCTGTAGCCGCATGGCGTTCGTACTTAAATATGGAACTAACCATTCCAATTTTCGCTGTCTCTTATACACATCTCCGAGCCCACGAGAC
+
BABABFBBBB>AFGGGBGGFGGGHHDGGGHHGHBHHHFHHBGGFGGGGFCFGGHHGBAFGHHHHFFHGHGGGCGHGGEGFDFHHGHHGHHFGHHEFFGFGCHBH3EHDFGHHGHGFGGEHHHHF3FBFFCDGHBFGFCCDG<FF?@CAE
@M02034:409:000000000-BFKT7:1:1101:20779:4804 1:N:0:30
AAAGTCGAGGTGCCTAAAGTGGCAACCCAGACTGGGGTTGGTGTTGGTGGTGTAGAGCTTCCTGTAGCCGCATGGCGTTCGTACTTAAATATGGAACTAACCATTCCAATTTTCGCTGTCTCTTATACACATCTCCGAGCCCACGAGACT
+
BCCCCFCBCCCCGGGGGGGGGGGHHHHGGHGGHHHHGEEGGGGHGHHAAEECFAF5DDFGEGFGGFHFFEGEGGF1EEEEFGGHHHHHDGHEGFBEGHHHFGDGGGE?FGGFGDEGGG/DDGGHFGBFFCGHHGFGE>B@FGHGG/<<AG
@M02034:409:000000000-BFKT7:1:1101:13851:4810 1:N:0:30
AAAGTCGAGGTGCCTAAAGTGGCAACCCAGACTCCTCATCCTGTTGGTGGTGTAGAGC
+
BBBBAFABBBBAGGGBGGGFGGFHHHHGGGHGHH3GFHHFHFDBFF22A2B113F5D5
@M02034:409:000000000-BFKT7:1:1101:17736:4824 1:N:0:30
AAAGTCGAGGTGCCTAAAGTGGCAACCCAGACTCTTATTCCGGTTAGTGGTGTTGA
+
BBBBBFBBBBABGGGFGGGGGGGHHHHGGHHGH3GH55FG5BEE222D51DA11B5
@M02034:409:000000000-BFKT7:1:1101:16043:4829 1:N:0:30
AAAGTCGAGGTGCCTAAAGTGGCAACCCAGACTCCGCCGCCTGTTGGTGGTGTAGAGCTTCCTGTAGCCGCATGGCGTTCGTACTTAAATATGGAACTAACCATTCCAATTTTCGCTGTCTCTTATACACATCTCCGAGCCCACGAGACT
+
>>A>1B1>D1AAFGGFGGFFDGFBGFGFGHAFHGHGGGGGGGHGFHGGFGACBDGBAEBEGHHHBFGGFEEE?AFGEGGGCGBHHHHGFHFFHHFFEFHEFAFGFBHG2>FFG2>?CGGHGHGHHHBFFBDFBG11C/B<@?F<C-@CCF
@M02034:409:000000000-BFKT7:1:1101:8818:4835 1:N:0:30
AAAGTCGAGGTGCCTAAAGTGGCAACCCAGACTCGGTGTGATGTTGGTGGTGTAGAGCTTCCTGTAGCCGCATGGCGTTCGTACTTAAATATGGAACTAACCATTCCAATTTTCGCTGTCTCTTATACACATCTCCGAGCCCACGAGACT
+
BBBBBFBBBBBBGGGGGGGGGGGCHHHGGHHGHHGGEFEFGHFHHHGEFEEFHFFDHEGHGFHFHGHGHFEEGGHGGEGFGEHHHHFFHHFHHHFHHHHHHHHHHHGFHHHHHFGEGGEGFHGHFFHHHFHFHHH2C<BDGFHGGGGGGH
@M02034:409:000000000-BFKT7:1:1101:13923:4860 1:N:0:30
AAAGTCGAGGTGCCTAAAGTGGCAACCCAGACTGGGGGTCGTGTTGGTGGTGTAGAGCTTCCTGTAGCCGCATGGCGTTCGTACTTAAATATGGAACTAACCATTCCAATTTTCGCTGTCTCTTATACACATCTCCG
+
AAABAFB?@DABBGGGGFBFGFFFFEAEFHHGHGHHGG?EEEAFFHG1AE1FADG5GFHHH3GHHHHFHFF/B?EAEEGEE>?/FGFDGFFBE33FGFH3?FBB?FFF43FGF3@DEA?<DGGFFFFHFF222@F1C
@M02034:409:000000000-BFKT7:1:1101:13903:4862 1:N:0:30
AAAGTCGAGGTGCCTAAAGTGGCAACCCAGACTGGGGGTCGTGTTGGTGGTGTAGAGCTTCCTGTAGCCGCATGGCGTTCGTACTTAAATATGGAACTAACCATTCCAATTTTCGCTGTCTCTTATACACATCTCCGAGCCCACG
+
AAABAFBBD>AAGFF544BBDGFHHDAEFH2EGHDCCCEGEEEHFHHEFGDFGDF@GFFG5FFGB@GFFGGCGGHHEE@A?ECGHHFFBG4GGF3FFFFCB0DG3F4G4FHFFECFDFDD22FG>GBBGCB1FG1DEC?@@/>F?
@M02034:409:000000000-BFKT7:1:1101:12958:4863 1:N:0:30
AAAGTCGATGTGCCTAAAGTGGCAACCCAGACTAAGAATAATGTTGGTGGTGTAGAGCTTCCTGTAGCCGCATGGCGTTCGTACTTAAATATGGAACTAACCATTCCAATTTTCGCTGTCTCTTATACACATCTCGAGCCCACGAGACTA
+
BABCAFCBCFFFGGGGGGGFGGGHGHHGGHHGHHHHHGHHHHHHHHHGGGEFHGHFHHHHHHHHHHHHHFGGGGHHGGGGGGHHHHGHHHFHHHHHHHHHHHHHFHHGHHHHHHGGGGGHHHHHHHHHHHEHHGFFFDDBEHGGGCFGHG
@M02034:409:000000000-BFKT7:1:1101:10321:4867 1:N:0:30
AAAGTCGAGGTGCCTAAAGTGGCAACCCAGACTCCGTCTTCGGTTGGTGGTGTAGAGCTTCCTGTAGCCGCATGGCGTTCGTACTTAAATATGGAACTAACCATTCCAATTTTCGCTGTCTCTTATACACATCTCCGAGCCCACGAGACT
+
CCCCCFCCCCBBGGGGGGGGGGGHHHHGGHHGHHHGHHHGHHGGGGGEFGGFGFHFHGHHHHHHFHHGHGGGGGHHGGGGGGHHHHHGHHHHHHBFHHHHHHFHHHHGHHHHHFGFGGFGHHHHGHHEGHHHHHHFEDGGGGGGGGCFDG
@M02034:409:000000000-BFKT7:1:1101:15856:4869 1:N:0:30
AAAGTCGAGGTGCCTAAAGTGGCAACCCAGACTACGAAGAATGTTGGTGGTGTAGAGCTTCCTGTAGCCGCATGGCGTTCGTACTTAAATATGGAACTAACCATTCCAATTTTCGCTGTCTCTTATACACATCTCCGAGCCCACGAGACT
+
ABA?ADAADD>AAGGGGGGFGBFBFGHEFDEFAGEADFAAHHBGHHG2B?AFGDEBGBGGHFGDBDEFFFCEEEHGE?FEFAFFFHEBHFEGHGEHHFHHEGHHFHHHGHHHGBEEEG<FDFGFFHGHHGH2FGGEC<CDBFGF?DGFDG
@M02034:409:000000000-BFKT7:1:1101:21912:4873 1:N:0:30
AAAGTCGAGGTGCCTAAAGTGGCAACCCAGACTCCGATGGGGGTTGGTGGTGTAGAGCTTCCTGTAGCCGCATGGCGTTCGTACTTAAATATGGAACTAACCATTCCAATTTTCGCTGTCTCTTATACACATCTCCGAGCCCACGAGACT
+
CBCCCFCBBBABGGGFGGGGGGGHHHHGGHHGHHGGG?EGHGGGGGGECAEF1BG5FGGFBGHHHFGD@EGEGEGCFEGGGGGGHDGFDGHHGH33FGFF?03GGBHFHHFHGBBGGD/F2BFDBHHHEFFGHFHBCCD@@FEFG@-AAD
@M02034:409:000000000-BFKT7:1:1101:21884:4893 1:N:0:30
AAAGTCGAGGTGCCTAAAGTGGCAACCCAGACTAATGAGGCGGTTGGTGGTGTAGAGCTTCCTGTAGCCGCATGGCGTTCG
+
BCCCBFCBCCCCGGGGGGGFGGGHHHHGGHHGHHHHHHHHGGGEGGGAFGAF1AD5B5BG5GFHEBF5FEEEEEG1E>EFE
@M02034:409:000000000-BFKT7:1:1101:10055:4899 1:N:0:30
AAAGTCGAGGTGCCTAAAGTGGCAACCCAGACTAAGAATAGTGTTGGTGGTGTAGAGCTTCCTGTAGCCGCATGGCGTTCGTACTTAAATATGGAACTAACCATTCCAATTTTCGCTGTCTCTTATACACATCTCCGAGCCCACGAGACT
+
BBBBBFBBBBAAGGGGGGGGFGGFFEGEFGDGHHFCBHHHHHHHHEHEFGEFGFEEHHFFFCGHDBGGHGFFGGHHGGGGGGFHHFGHBDGHHHHFFHFFCGFHHHHFHHHHHHEEEEGGHHHFHHDF?2BCGHGGFFGG?FEAFGGDDF
@M02034:409:000000000-BFKT7:1:1101:22357:4910 1:N:0:30
AAAGTCGAGGTGCCTAAAGTGGCAACCCAGACTGGGTCTCCGGTTGGTGGTGTAGAGCTTCCTGTAGCCGCATGGCGTTCGTACTTAAATATGGAACTAACCATTCCAATTTTCGCTGTCTCTTATACACATCTCCGAGCCCACGAGACT
+
CCCCCFDCDCCCGGGGGGGGGGGHHHHGGHHGHHHHHHHHHGGGGGGFGGGFGFHFHHHHHHHHHHHFHGGGGGHHGFGGGGHHHHGHHHHHHHHGHHGHHHGHHHHHHHHHHHGGGGGHHHHHHHGHGHFHHHHHECGCDGHGGGGFDH
@M02034:409:000000000-BFKT7:1:1101:22349:4926 1:N:0:30
AAAGTCGAGGTGCCTAAAGTGGCAACCCAGACTGGGTCTCCGGTTGGTGGTGTAGAGCTTCCTGTAGCCGCATGGCGTTCGTACGTAAATATGGAACTAACCATTCCAATTTTCGCT
+
A3AAAD>AADA?GFFEFFF6BFFGBGGGG2FCF3GHHHFFHEGED??AAE1FG3D555FGFCDF5555@1>EEGHE@FGGGGFH/BE??B?4?33BFFFG3?3GBDFBFHDHH4/EA
@M02034:409:000000000-BFKT7:1:1101:9227:4931 1:N:0:30
AAAGTCGAGGTGCCTAAAGTGGCAACCCAGACTCAGTCTTTGGTTGGTGGTGTAGAGCTTCCTGTAGCCGCATGGCGTTCGTACTTAAATATGGAACTAACCATTCCAATTTTCGCTGTCTCTTATACACATCTCCGAGCCCACGAGACT
+
BBCCCFCCDCACGGGGGGGFGGGGHHHGGHHGHHHHHHHHHHHHHGGGFGGGHGHHHHHHHHHHHHHHHGGGGGGHGGGGGGHHHHHHGHHHHHFHGHGHHHGHHHHGHHHHHHFGGGGHHHHHHHFHFGFHHHHHFFGGGGHFGGGGGF
@M02034:409:000000000-BFKT7:1:1101:17330:4941 1:N:0:30
AAAGTCGAGGTGCCTAAAGTGGCAACCCAGACTTCTCATAAGGTTGGTGGTGTAGAGCTTCCTGTAGCCGCATGGCGTTCGTACTTAAATATGGAACTAACCATTCCAATTTTCGCTGTCTCTTATACACATCTCCGAGCCCACGAGACT
+
A?AAAFABBBAAFGGGGGGGG4FBFGHFGHFGHHHHHGEFGCHHHHGEF2AFFDDAFHEHHGHDBGEFFEGGGGHHGEEGGFFHFHGFHHGGHHEGGHHHHHHHGHHGHHHHHHGGGFEGFGHFFHGHHGHHGFHHGBDGGGHGCCCGGG
@M02034:409:000000000-BFKT7:1:1101:9749:4946 1:N:0:30
AAAGTCGAGGTGCCTAAAGTGGCAACCCAGACTATGAAGAATGTTG
+
CCCCCFBABBBCGGGGGGGGGGGHHHHGGHHGHBG5BAB5BBG5D5
@M02034:409:000000000-BFKT7:1:1101:15925:4956 1:N:0:30
AAAGTCGAGGTGCCTAAAGTGGCAACCCAGACTAATAATAATGTTGGTGGTGTAGAGCTTCCTGTAGCCGCATGGCGTTCGTACTTAAATATGGAACTAACCATTCCAATTTTCGCTGTCTCTTATACACATCTCCGAGCCCACGAGAC
+
BBABAFBBBBABGGGGGGGGGGGFFHHGGDDFGGHHHHHGHGHHHHGEFEEFFDGDGHHHFCHFGFFGHGEGGGHHGEFFGEHHHHHGHHFHHHFFGHHHHHHHGHHFBHHHHHGGGGFFFFHHHGGGHHFBFFFGCBD@DGHA@C@DD
@M02034:409:000000000-BFKT7:1:1101:17068:4959 1:N:0:30
AAAGTCGAGGTGCCTAAAGTGGCAACCCAGACTAGTATGAAGGTTGGTGGTGTAGAGCTTCCTGTAGCCGCATGGCGTTCGTACTTAAATATGGAACTAACCATTCCAATTTTCGCTGTCTCTTATACACATCTCCGAGCCCACGAGACT
+
CABBBFCBBBCCGGGGGGGGGGGHHHHGGHHGHHHHHHHHHHHHHHGGFGGGHHHHHHHHHHHHGHHHHEGEGGHHGGGGGGHHHHHFHHFHHHHGHHHGHHGGHHHHFGHHHHGGGGGHHHHHHHHHFFFHHHGGF/DDCEHGFFGGGG
@M02034:409:000000000-BFKT7:1:1101:17051:4960 1:N:0:30
AAAGTCGAGGTGCCTAAAGTGGCAACCCAGACTAGTATGAAGGTTGGTGGTGTAGAGCTTCCTGTAGCCGCATGGCGTTCGTACTTAAATATGGAACTAACCATTCCAATTTTCGCTGTCTCTTATACACATCTCCGAGCCCACGAGACT
+
BBCCBFCCCCCBGGGFGGGGGGGHHHHGGHHGHGHHGDGFFHHHFHEACEGF1EGDFFEC5GGD5AD5AEE0EEC1>E>FFE?GCFHHFHH4EG33FGHH3?3BF4FFEGHHF4EEEE/B4DFF4?4FHFF2GGHBF?CGGGHCCGG/AG
@M02034:409:000000000-BFKT7:1:1101:11364:4961 1:N:0:30
AAAGTCGAGGTGCCTAAAGTGGCAACCCAGACTCCGCAGGCGGTTGGTGGTGTAGAGCTTCCTGTAGCCGCATGGCGTTCGTACTTAAATATGGAACTAACCATTCCAATTTTCGCTGTCTCTT
+
AABBAFBBB2>AGGGFGFGGGGGFHHFFEHHGHHHGGGGGGGGGGGG1BEAFF3@5@DFHFEGH@FGBGFGEEGFHGEGEEEFCGF?FHFFBEF3DBF3CCGHHH?3BGGHHHFCGGADFHHFH
@M02034:409:000000000-BFKT7:1:1101:7558:4963 1:N:0:30
AAAGTCGAGGTGCCTAAAGTGGCAACCCAGACTGGGGTGGGGGTTGGTGGTGTAGAGCTTCCTGTAGCCGCATGGCGTTCGTACTTAAATATGGAACTAACCATTCCAATTTTCGCTGTCTCTTATACACATCTCCGAGCCCACGAGACT
+
3AAAAFAADBAAFGFGGGGGGFGBAG4AAFCFGFHF?EECCEEEEAEEFF>FGGG3@EFGHFHG@FGGFGGEEEHEEGGGE/BGGFEBGHEEHHFHFHFHHCHHFHHFHHHHHHGDGGCGHGHHEGHHGHFHHHHGD?DC?AGGGCGGGD
@M02034:409:000000000-BFKT7:1:1101:19796:4965 1:N:0:30
AAAGTCGAGGTGCCTAAAGTGGCAACCCAGACTAGTAATCTGGTTGGTGGTGTAGAGCTTCCTGTAGCCGCATGGCGTTCGTACTTAAATATGGAACTAACCATTCCAATTTTCGCTGTCTCTTATACACATCTCCGAGCCCACGAGACT
+
A?AB>DABDBB4FEFFFGGDGGDHGHHGGEHDHEFFGHGHHGG5F2A2AEEFGEHEA5AAGEFGABF53EEEGDF1EEEFD1BCEFFGDFFFDG33FFD3@?3F3FEBFGFHF4>E/EA34BDGFHHFFF22CDGGD/CCGFEA?/<CGH
@M02034:409:000000000-BFKT7:1:1101:19957:4975 1:N:0:30
AAAGTCGAGGTGCCTAAAGTGGCAACCCAGACTGGGCGGGGGGTTGGTGGTGTAGAGCTTCCTGTAGCCGCATGGCGTTCGTACTTAAATATGGAACTAACCATTCCAATTTTCGCTGTCTCTTAACACATCTCCGAGCCCACGAGACTA
+
BBBCAFCCCCCCGGGGGGGFGGGHHGHGGHHGHHHHHGGGGGGCGGGDEGCEHHHHGGHHHHHHGHHGGACDGGGGGDGFDDFGGGFGGGFGGGFFFFFFFFFFFFFFFFFFFFFFFFFFFFFFFFFFFEFFFFFDDFFFFEFFDCFFFF
@M02034:409:000000000-BFKT7:1:1101:8197:4979 1:N:0:30
AAAGTCGAGGTGCCTAAAGTGGCAACCCAGACTAATGTTGGGGTTGGTGGTGTAGAGCTTCCTGTAGCCGCATGGCGTTCGTACTTAAATATGGAACTAACCATTCCAATTTTCGCTGTCTCTTATACACATCTCCGAGCCCACGAGACT
+
BBBBBFBBBBABGGGGGFGFGGGHHHGGGHHGHBHBDADFFGGEGGGEGGFGFHHGHHHHGHHHGFHFFGGFGGHAEEFGGECHHHHEHHHHHHBHFHGHFFFGHHHHHHFHHHGCFGGHHHGHHHGHFHFHFHGFECG/CFFGGGGGD<
@M02034:409:000000000-BFKT7:1:1101:22413:4979 1:N:0:30
AAAGTCGAGGTGCCTAAAGTGGCAACCCAGACTGTGTCGGCGGTT
+
BBBBBFBBBBBBGGGGGGGFEBFHFGHGGHGGHHHHHHGCGGCAA
@M02034:409:000000000-BFKT7:1:1101:17751:4982 1:N:0:30
AAAGTCGAGTGCCTAAAGTGGCAACCCAGACTAATCATTCGGTTGGTGGTGTAGAGCTTCCTGTAGCCGCATGGCGTTCGTACTTAAATATGGAACTAACCATTCCAATTTTCGCTGTCTCTTATACACATCTCCG
+
AABB>DAABFADGE5FFGGGGGHHGFGEFGGHHHHFHHHGHHGGGGGGGEGEHHFGFFFGFHHGFHGFGEGGGHGEGGGGGFHHHFEFGFBHGBF3@3@FC3GGGD4EGHHHGF?FGFFHFGFFGF4FB?GCF32?
@M02034:409:000000000-BFKT7:1:1101:17510:4983 1:N:0:30
AAAGTCGAGGTGCCTAAAGTGGCAACCCAGACTAAGGCGGGGGTTGGTGGTGTAGAGCTTCCTGTAGCCGCATGGCGTTC
+
BBBBBFBBBBAAFGGAGGGGGGGHHHHCA2FEHFFHCHEGE0EEEEGFGGGG/?F3FDGF3FGBF4?4FECBFGF0B?BE
@M02034:409:000000000-BFKT7:1:1101:20906:4989 1:N:0:30
AAAGTCGAGGTGCCTAAAGTGGCAACCCAGACTGAGCATCATGTTGGTGGTGTAGAGCTTCCTGTAGCCGCATGGCGTTCGTACTTAAATATGGAACTAACCATTCCAATTTTCGCTGTCTCTTATACACATCTCCGAGCCCACGAGACT
+
CCCCCFCCCCAAGGGGGGGGGGGHHHHGGHHGHHHHHHHHHHHHHHHGFGEFHHHFHHHHHGHHGHHGHFFGGGHHGFGGGGHHHHHHHHGHHGGHHHHGHHHHHHHHHHHHHHGGGGGHHHHHGHHHHGHHHHHBE@DFGGHGGGGGGH
@M02034:409:000000000-BFKT7:1:1101:11658:4997 1:N:0:30
AAAGTCGAGGTGCCTAAAGTGGCAACCCAGACTCCGCCGCCTGTTG
+
CCCCBFBCCCBBGGGGGGGGGGGHHHHGGHHGHC3A22E2AEGHEH
@M02034:409:000000000-BFKT7:1:1101:22430:4998 1:N:0:30
AAAGTCGAGGTGCCTAAAGTGGCAACCCAGACTGGGGTGGGGGTTGGTGGTGTAGAGCTTCCTGTAGCCGCATGGCGTTCGTACTTAAATATGGAACTAACCATTCCAATTTTCGCTGTCTCTTATACACATCTCCGAGCCCACGAGACT
+
BBBCCFBBBBBBGGGGGGGGGGGHHHHGGHHGHHHHGEEFGGGGGGGFFGBFGHHFHHHHHHHHGHHHHEEEGGHHGEGGEFGHHHHFHHGHHHHGGHGFHFHHHGGHGHHHHHGGGGGFHHHHHHHHGHFHHHFFC@C<DGGFGFGGGH
@M02034:409:000000000-BFKT7:1:1101:11675:5008 1:N:0:30
AAAGTCGAGGTGCCTAAAGTGGCAACCCAGACTCCGCCGCCTGTTGGTGGTGTAGAGCTTCCTGTAGCCGCATGGCGTTCGTACTTAAATATGGAACTAACCATTCCAATTTTCGCTGTCTCTTATACACATCTCCGAGCCCACGAGACT
+
BBBBBFBABBBBGBGGGBGGGGGHHHHGGHHCFHHGGGGCGGHFHHEEFEEFHAGHGHFHHHHHFGHB3EE?EGGAG>E1EGCGHHEB3FGHHG3FGHHF3EEGBGF4BFGGGBE/DDEFDFBF1GBG@GFHHHEHEBD/D<GFGCCDGH
@M02034:409:000000000-BFKT7:1:1101:22706:5022 1:N:0:30
AAAGTCGAGGTGCCTAAAGTGGCAACCCAGACTACTAAGCAGGTTGGTGGTGTAGAGCTTCCTGTAGCCGCATGGCGTTCGTACTTAAATATGGAACTAACCATTCCAATTTTCGCTGTCTCTTATACACATCTCCGAGCCCACGAGACT
+
AABCBFABCCCCGGGGGGGGGGGHHHHGGHHGHBGHHHHB5BGHHHGGGGGGHHHHHHHHHHHHHHHHHGGGGGHHGGGGGGHHHHHHHHHHHGHGHHGHHHGHGHGHHHHHHHGGGGFGHHGHGHFHHFGHHHGHGCGGGGGGGGGGGD
@M02034:409:000000000-BFKT7:1:1101:6269:5028 1:N:0:30
AAAGTCGAGGTGCCTAAAGTGGCAACCCAGACTCAGTCGCGGGTTGGTGGTGTAGAGCTTCCTGTAGCCGCATGGCGTTCGTACTTAAATATGGAACTAACCATTCCAATTTTCGCTGTCTCTTATACACATCTCCGAGCCCACGAGACT
+
CCCCCFCCCBAAGGGGGGGGGGGGHHHGGHHGGHHHHHGGGGGGGGGEFGEFHFHGHFHHHFHH3EGGGEFFGGHEEGGEFEHHHHHGGHHHHHFFHHHGGFFHHHHHFHHHHFFAEGGFHFGHGHHHHGFHGBFFC/DC-FFFG<DGGF
@M02034:409:000000000-BFKT7:1:1101:22721:5034 1:N:0:30
AAAGTCGAGGTGCCTAAAGTGGCAACCCAGACTACTAAGCAGGTTGGTGGTGTAGAGCTTCCTGTAGCCGCATGGCGTTCGTACTTAAATATGGAACTAACCATTCCAATTTTCGCTGTCTCTTATACACATCTCCG
+
A?ABBFBA?D>AGGG544FGGGGBGHHGGH2EGFHHHHHHCHHHGGGEEFACFFFGHHHHHHGHHGH5DFE0EFHHGGGGGEGHHG@3@F4BG3FBFEB3BF3FGHHHBFGFGHGGGGAGGFGBFG?DDFFHFHF1?
@M02034:409:000000000-BFKT7:1:1101:22702:5046 1:N:0:30
AAAGTCGAGGTGCCTAAAGTGGCAACCCAGACTACTAAGCATGTTGGTGGTGTAGAGCTTCCTGTAGCCGCATGGCGTTCGTACTTAAATATGGAACTAACCATTCCAATTTTTGCTGTCTCTTATACACATC
+
AAAAAFAA@AAAFGGGGGFGGGGHHGHGGGCFFGHHHGFH55BFDGEAA2EEA3F555GGFGGBGFBBEFE0EEF10B>F>?2FFHHD3GF4DB3BFCDG313B34B?4FFGD4/BF3B?BFE44F4BGF3FC
@M02034:409:000000000-BFKT7:1:1101:6274:5046 1:N:0:30
AAAGTCGAGGTGCCTAAAGTGGCAACCCAGACTCAGTCGCGGGTTGGGG
+
33A>AF3A3>>ABFFFGFF65BA4F4B2AF22AEGA5DAAE20ABA00>
@M02034:409:000000000-BFKT7:1:1101:20636:5047 1:N:0:30
AAAGTCGAGGTGCCTAAAGTGGCAACCCAGACTCTTAATAAGGTTGGTGGTGTAGAGCTTCCTGTAGCCGCATGGCGTTCGTACTTAAATATGGAACTAACCATTCCAATTTTCGCTGTCTCTTATACACATCTCCGAGCCCACGAGACT
+
BBBBBFBBBBABGGGGGGGFGGGHHHGGGHHGHFFFGHGHGGHHHF2AAEGFG3G5F5AGFFHHGF5FEEG?EFFF@AEFEE?FGHHHFFHFGH33FGHGFF3FGDGD?F3FF4EEFE?B??FGBFBGFB2?FGHFD@CCCGAE@/@EDG
@M02034:409:000000000-BFKT7:1:1101:24365:5063 1:N:0:30
AAAGTCGAGGTGCCTAAAGTGGCAACCCAGACTCAGTTGCATGTTAGTGGTGTAGAGCTTCCTGTAGCCGCATGGTGTTCGTACTTAAATATGGAACTAATCATTCCAATTTTCGCTGTCTCTTATACACATCTCCGAGC
+
CCCCBFCCCCCCGGGGGGGGGGGHHHHGGHHGH33A55A53DA5D555AAFEA3F5B53B5BF5A5BA3EE0EEA5B?>D1>2?1BG3BBG@E333BCGH434D4@D44D3FE4//E>>B?FDD4?4BFEDEF4FBE//<
@M02034:409:000000000-BFKT7:1:1101:17437:5084 1:N:0:30
AAAGTCGAGGTGCCTAAAGTGGCAACCCAGACTTCGCGTCAGGTTGGTGGTGTAGAGCTTCCTGTAGCCGCATGGCGTTCGTACTTAAATATGGAACTAACCATTCCAATTTTCGCTGTCTCTTATACACATCTCCGAGCCCACGAGACT
+
CCCBBFCCCBBAGGGGGGGGGGGHHHHGGGHGHHHGGGGGGGHHHHGEFEEFGHHGHHHHHHHHGHHHHGGGGGHHGEGGGFHGHHHGHHGFHHFHGHGHHGHHHHGHHHHHHHGGGGGGHHHHFHHHHHHHHHHHC<CDGGHGGGGGGF
@M02034:409:000000000-BFKT7:1:1101:16292:5086 1:N:0:30
AAAGTCGAGGTGCCTAAAGTGGCAACCCAGACTGGGGGGGGG
+
A>AA13>AD?>AFGFGGFBEFBFFHHFGGHHAFBEG?/EC-=
@M02034:409:000000000-BFKT7:1:1101:12029:5087 1:N:0:30
AAAGTCGAGGTGCCTAAAGTGGCAACCCAGACTAATCAGAATGTTGGTGGTGTAGAGCTTCCTGTAGCCGCATG
+
BBBCAFCCCBABGGGGGGGGGGGHHHHGGHHGH3B5F5FF5DGH552B22ECAAF5AA335FEGD5A53BE0EE
@M02034:409:000000000-BFKT7:1:1101:14110:5089 1:N:0:30
AAAGTCGAGGTGCCTAAAGTGGCAACCCAGACTGAGAAGGTGGTTGGTGGTGTAGAGCTTCCTGTAGCCGCATGGCGTTCGTACTTAAATATGGAACTAACCATTCCAATTTTCGCTGTCTCTTATACACATCTCCGAGCCCACGAGAC
+
AABBAFBBBCABGGGGGGFGGGGHFEGGGHHGHFHHHGHHBFEFFEGEFG1FHHFGGHEGHHHGFHGGGFEEDEHEEEGGEEFHHHFFHHHGHHGDFGGHFHFHHHFFHHHFHHGGGGFHHFGHBHFHGBGHHGEDC/@CGEFF/@CGF
@M02034:409:000000000-BFKT7:1:1101:13470:5106 1:N:0:30
AAAGTCGAGGTGCCTAAAGTGGCAACCCAGACTGAGCGGAAGGTTGGTGGTGTAGAGCTTCCTGTAGCCGCATGGCGTTCGTACTTAAATATGGAACTAACCATTCCAATTTTCGCTGTCTCTTATACACATCTCCGAGCCCACGAGACT
+
CCCCCFCCCCBBGGGGGGGGGGGGHHHGGHHGHGHHHGGGGGGHGHGEFGFFHHGFHGHHHHHGGHHHHGGGGGHHGEGGGGHHHHHGHHHHHGFHHHHHHHHHHHHHHHHHHHGGGGGHHHHHHHHHHHGHHHHHGCGFGGHGGGGGGF
@M02034:409:000000000-BFKT7:1:1101:20801:5121 1:N:0:30
AAAGTCGAGGTGCCTAAAGTGGCAACCCAGACTCCGAAGAATGTTGGTGGTGTAGAGCTTCCTGTAGCCGCATGGCGTTCGTACTTAAATATGGAACTAACCATTCCAATTTTCGCTGTCTCTTATACACATCTCCGAGCCCACGAGACT
+
CCCCCFCCCCCBGGGGGGGGGGGHHHHGGHHGHFHGGGGGHHHHHHHGGGEFHHHGHHHHHHHHHHHHHGGGGGHHGGGGGGHHHHHHBGFHHFGHHHGHHHHHHHGGHHHHHHGGGGGGHHHHHHHHGHHHHHFHE?FCGGHGGGGGGG
@M02034:409:000000000-BFKT7:1:1101:7765:5123 1:N:0:30
AAAGTCGAGGTGCCTAAAGTGGCAACCCAGACTCTGGCGACTGTTGGTGGTGTAGAGCTTCCTGTAGCCGCATGGCGTTCGTACTTAAATATGGAACTAACCATTCCAATTTTCGCTGTCTCTTATACACATCTCCGAGCCCACGAGACT
+
AABBBFBBBBBAGGGGGGGEGGGHHHGGGFHGGHHHGHGFGGGHHHHEFGEFGDFFGHGHHFHHHHHGHEEEGGFHGGGGFEGHHHGGHHGFGHGHEHGGHGDGHFHHHHHGHHGGGGGHEDGHHHFHHHFGGHGGC<?@D/?F/ADGGG
@M02034:409:000000000-BFKT7:1:1101:11609:5144 1:N:0:30
AAAGTCGAGGTGCCTAAAGTGGCAACCCAGACTAGTCCTTCGGTTGGTGGTGTAGAGCTTCCTGTAGCCGCATGGCGTTCGTACTTAAATATGGAACTAACCATTCCAATTTTCGCTGTCTCTTATACACATCTCCGAGCCCACGAGACT
+
CBCCCFBCCCBCGGGGFGGFGGGHHHHGGGHGHHHHHHHHHHGGGGGGFGGGHHHHHHHHHHHHHHHHHGGGGGGHGGGGGGHHHHHHGHHHHHHHHHHHHHGHGHGHBGHHHHGGGGGHHHHHHHFHFFFHFHHGE/DCGGHGGGGDGH
@M02034:409:000000000-BFKT7:1:1101:11633:5149 1:N:0:30
AAAGTCGAGGTGCCTAAAGTGGCAACCCAGACTAGTCCTTCGGTTGGTGGTGTAGAGCTTCCTGTAGCCGCATGGCGTTCGTACTTAAATATGGAACTAACCATTCCAATTTTCGCTGTCTCTTATACACATCTCCGAGCCCACGAGACT
+
AAAAAFAA@1AAGGGGAAFGGGGHB0BEFHHGHGGHHHHFHHGGGGCEFFBFGHFFHHEHFGHHHHHFHEEEEGHHGGGGGFHAGHDFHHHHHH11B1FGBGGHFFFFBGGFGGGEEC/FGBFGGGD>FFDCGFF1C?C//?FFCC//??
@M02034:409:000000000-BFKT7:1:1101:17446:5150 1:N:0:30
AAAGTCGAGGTGCCTAAAGTGGCAACCCAGACTGTGAATACTGTTGGTGGTGTAGAGCTTCCTGTAGCCGCATGGCGTTCGTACTTAAATATGGAACTAACCATTCCAATTTTCGCTGTCTCTTATACACATCGCCGAGCCCACGAGACT
+
A3>AAFABD?>>GCFGGGFGFGGHFGGEGGHGHHGHHHGHHHHHHHHAEABFFFHHHHBGGHFHFEGGHEGEGEFHGE?FEEFHHHFGFHBGGEF33BGCFHHHHFHHHHEHHHGGDAEGFGGGFHGHHHGFH/A/>CGG?<GGCCGGGD
@M02034:409:000000000-BFKT7:1:1101:24275:5153 1:N:0:30
AAAGTCGAGGTGCCTAAAGTGGCAACCCAGACTGGGTTGCAGGTTGGTGGTGTAGAGCTTGCTGTAGCCGCATGGTGTT
+
CCCCCFCCCCBCGGGGGGGGGGGHHHHGGHHFGGEE32A23BFG3GE111FEA3F5B5BA3B5AA5D53BE0EA?5@1>
@M02034:409:000000000-BFKT7:1:1101:7040:5156 1:N:0:30
AAAGTCGAGGTGCCTAAAGTGGCAACCCAGACTAAGAATA
+
BBCCBFBCADAAGGGGGGGGGGGHHHHGGHHGGFHBD5FB
@M02034:409:000000000-BFKT7:1:1101:9985:5157 1:N:0:30
AAAGTCGAGGTGCCTAAAGTGGCAACCCAGACTCAGAATCATGTTGGTGGTGTAGAGCTTCCTGTAGCCGCATGGCGTTCGTACTTAAATATGGAACTAACCATTCCAATTTTCGCTGTCTCTTATACACATCTCCGAGCCCACGAGACT
+
BACCCFBCCCBCGGGGGGGGGGGHHHHGGHHGHHHHHHHHHHHHHHHGGGFFHHHHHHHHHHHHHHHHHGGGGGHHGGGGGGHHHHHHHHHHHHHHGHGGHHGHHHHGHHHHHHGFGGGGHHHHFHHHHHFHHHFGFCFGCGHGGGGGGH
@M02034:409:000000000-BFKT7:1:1101:13616:5163 1:N:0:30
AAAGTCGAGGTGCCTAAAGTGGCAACCCAGACTCATAATAATGTTGGTGGTGTAGAGCTTCCTGTAGCCGCATGGCGTTCGTACTTAAATATGGAACTAACCATTCCAATTTTCGCTGTCTCTTATACACATCTCCGAGCCCACGAGACT
+
ABCCBFCCCCCCGGGGGGGGGGGHHHHGGHHGHHHHHHHHHHHHHHHGGGGGHGHFHHHHHHHHGHHHHGGGGGHHGGGGGEHHHHHHHHHHHHHHHHHHHHHHHHHGHHHHHHGGGGGHHGHHHHGHHHGFGHFHFDGGGGHGGGGGGF
@M02034:409:000000000-BFKT7:1:1101:23692:5185 1:N:0:30
AAAGTCGAGGTGCCTAAAGTGGCAACCCAGACTGGTGGTACGGTTGGTGGTGTAGAGCTTCCTGTAGCCGCATGGCGTTCGTACTTAAATATGGAACTAACCATTCCAATTTTCGCTGCTCTTATACACATCTCCGAGCCCACGAGACTA
+
ABBBBFCCCCABGGGGGGGFGGGGHHHGGHHGHHHDGGGHHGGHGGGFGEEFGGGGGGHHHGHHGHHFGFCEEFHHEEEFEEGHHHHGHHGHHHFGHHGGHGHGHHHHGHHHHHFFGGGHHHHHFHHHHGFGHFFD>>CCEHFCDGGGHF
@M02034:409:000000000-BFKT7:1:1101:9650:5193 1:N:0:30
AAAGTCGAGGTGCCTAAAGTGGCAACCCAGACTGGGGGTGGGGTTGGTGGTGTAGAGCTTGCTGTAGCCGCATG
+
CBCDCFCCCCCCGGGGGGGGGGGHHHHGGHHGHH22AAEEEGGGCECE?1E113D3B4@33?@BB344B?E/E>
@M02034:409:000000000-BFKT7:1:1101:21312:5209 1:N:0:30
AAAGTCGAGGTGCCTAAAGTGGCAACCCAGACTATTTCTAAGGTTGGTGGTGTAGAGCTTCCTGTAGCCGCATGGCGTTCGTACTTAAATATGGAACTAACCATTCCAATTTTCGCTGTCTCTTATACACATCTCCGAGCCCACGAGACT
+
BBCCCFCBCCCCGGGGGGGGGGGFFGHGGHGGGHHHHHHHHHHHHFGFGGEFHFHFHFHHHGHHGGHHHGGGGGHHGGGGGGGHHHHHHHGFHHGGGHHFHHGHHHHHHHHHHFF?FDGHBGHHHHHG4FD2FFHFGC?C/<GCGF@DDH
@M02034:409:000000000-BFKT7:1:1101:24289:5218 1:N:0:30
AAAGTCGAGGTGCCTAAAGTGGCAACCCAGACTAGTAAGAATGTTGGTGGTGTAGAGCTTCCTGTAGCCGCATGGCGTTCGTACTTAAATATGGAACTAACCATTCCAATTTTCGCTGTCTCTTATACACATCTCCGAGCCCACGAGACT
+
BBBBBFBBBBABGGGGGGGGGGGFFGFEGHHFHHHGHFHHHHHHHHHEGGEFGFHGHHHHHHHHBGGGHGGFGGHHGEGGGEFHHGHGHHGGHHGHFHHHHGHHGHHGGHHHHHGGGGFFHHHHDHFHHHGHHFHBFFCCGGHGGGGGGH
@M02034:409:000000000-BFKT7:1:1101:12365:5221 1:N:0:30
AAAGTCGAGGTGCCTAAAGTGGCAACCCAGACTCCGCCGCCTGTTGGTGGTGTAGAGCTTCCTGTAGCCGCATGGCGTTCGTACTTAAATATGGAACTAACCATTCCAATTTTCGCTGTCTCTTATACACATCTCCGAGCCCACGAGACT
+
@AAAAFABDBAAFFGGAEGFGFGBGGHGFHHGHHHDEDAAEGGHHHGAF1AFGFFEHBGGHBGBFHFHHGEEEEHHGEEEEEFEGHFBHFEHHBFHFFHFHGHHHHHFHHHHHGGGGGDFFHGFGFGHFFFHGFHHE/DDCGHGGDFGCG
@M02034:409:000000000-BFKT7:1:1101:16721:5224 1:N:0:30
AAAGTCGAGGTGCCTAAAGTGGCAACCCAGACTCGGGAGGGTGTTGGTGGTGTAGAGCTTCCTGTAGCCGCATGGCGTTCGTACTTAAATATGGAACTAACCATTCCAATTTTCGCTGTCTCTTATACACATCTCCGAGCCCACGAGACT
+
AABBAFBBCCBBGGGGGGGGGGGHHHHGGGHGHHGGGGFGGEFGGHHEFEEFGHHHGHHHHHHHFHHHHGGGGGHGGGGGGGHHHHHGHHHGGHGGHHHHHHGHHHFHGHHHHHGGGGGHHHHHGHHHHHFHGHHHEDGGGGHGGGGGGG
@M02034:409:000000000-BFKT7:1:1101:10739:5238 1:N:0:30
AAAGTCGAGGTGCCTAAAGTGGCAACCCAGACTGGGGGTAGGGTTGGTGGTGTAGAGCTTCCTGTAGCCGCATG
+
CCCCCFCCCCCCGGGGGGGGGGGHHHHGGHHGHFAGAEAEF1FHCECAA1FFA3F5@5@35BBFBBD53BE/EE
@M02034:409:000000000-BFKT7:1:1101:15285:5246 1:N:0:30
AAAGTCGAGGTGCCTAAAGTGGCAACCCAGACTCAGAAGAATGTTGGTGGTGTAGAGCTTCCTGTAGCCGCATGGCGTTCGTACTTAAATATGGAACTAACCATTCCAATTTTCGCTGTCTCTTATACACATCTCCGAGCCCACGAGACT
+
BBBCBFAABCBBGGGGGFGGGGGHHHHGGHHGHHGHGHHHHHGHHHHEFGEGHGHGHHHHHHHHGHGGHGGGGGHHGGGGGEBHHHHHHHHGHHHHGGHHHHGHHFBFHGHHHFGFGEEFBGGHFHHHGGFFBFG?C?C@DAGGGGGGGF
@M02034:409:000000000-BFKT7:1:1101:12916:5249 1:N:0:30
AAAGTCGAGGTGCCTAAAGTGGCAACCCAGACTTCGTCGAGTGTTGGTGGTGTAGAGCTTCCTGTAGCCGCATGGCGTTCGTACTTAAATATGGAACTAACCATTCCAATTTTCGCTGTCTCTTATACACATCTCCGAGCCCACGAGACT
+
BBBBBF3A>DABGGGBEDGG5FFGHHHGGHCGH5A2AEE22FGGHHA1FEFGHHHHGHHHHHHHHHFHHGGCEEFGGGGFFFFFGHGGHHGFH3@DGHF3BGFHHHDGHGFHGFE?DEGHHHHHHGHFFFDFFGHGG?</CEEF/A/CEG
@M02034:409:000000000-BFKT7:1:1101:10730:5255 1:N:0:30
AAAGTCGAGGTGCCTAAAGTGGCAACCCAGACTGGGGGTAGGGTTGGTGGTGTAGAGCTTCCTGTAGCCGCATGGCGTTCGTACTTAAATATGGAACTAACCATTCCAATTTTCGCTGTCTCTTATACACATCTCCGAGCCCAC
+
A??AAFBBBDAAGGGFGGGFFFFHFEFEFHHGHFFD2F2AFFGGGE0AAEBFFGGHEHEHFFHHHHEGFFFGFEHHC?/F?EHHHHGHHHHHH3FDGEFBFGGHGHHHHGBFHB@DD??GEGHHHEFHHGEEBFFHG/@@AEFA
@M02034:409:000000000-BFKT7:1:1101:18884:5256 1:N:0:30
AAAGTCGAGGTGCCTAAAGTGGCAACCCAGACTACTAAGGATGTTGGTGGTGTAGAGCTTCCTG
+
AAAAAF?ADDAABFGGBGGGDAF0ECFEFHF011BDF2BCGG1F2F/AAEAAF1B2AD1A11EG
@M02034:409:000000000-BFKT7:1:1101:23722:5265 1:N:0:30
AAAGTCGAGGTGCCTAAAGTGGCAACCCAGACTTGTCTGTGTGTTGGTGGTGTAGAGCTTCCTGTAGCCGCATGGCGTTCGTACTTAAATATGGAACTAACCATTCCAATTTTCGCTGTCTCTTATACACATCTCCGAGCCCACGAGACT
+
BBBBBFBBBBAAGGGGGGGGGGGGFGHGGHHGHGHHHHHFFHHHHHHEGGAFHGHHHFHHHGHFFGHHHGGGGGHHGBFGGFHHHHGEHHGHHHFGGHGHHHHHGHHFFHHHHHCGGGGGHFHFFHGHHGHHHHHFEB@DGGGEGGGGGD
@M02034:409:000000000-BFKT7:1:1101:14875:5269 1:N:0:30
AAAGTCGAGGTGCCTAAAGTGGCAACCCAGACTGTGAATGCTGTTGGTGGTGTAGAGCTTCCTGTAGCCGCATGGCGTTCGTACTTAAATATGGAACTAACCATTCCAATTTTCGCTGTCTCTTATACACATCTCCGAGCCCACGAGACT
+
BBBAAFABBBAAGGGGGGGFGFGHHHHGGGHGGHFBGHGFBFHHFFG2FEGGHFGEGEFHBGHGHFF5FEEEGEGHGGGFGEGGGHBGHHHFGG33FGGFCEDFFDGFDGGHHFFGFEEGDBFFFG?4FGHFGGHBDBGC/<CFF>/AAG
@M02034:409:000000000-BFKT7:1:1101:12922:5271 1:N:0:30
AAAGTCGAGGTGCCTAAAGTGGCAACCCAGACTTCGTCGAGTGTTGGTGGTGTAGAGCTTCCTGTAGCCGCATGGCGTTCGTACTTAAATATGGAACTAACCATTCCAATTTTCGCTGTCTCTTATACACATCTCCGAGCCCACGAGACT
+
BBBAAFAA?DAAGGGGFFGFGGGHHHHGGHHGHHHGGGGGGHGHHHHGFGFFGHHFHHGHHHHHGFHHHGFGEGGHGGGGGGHHHHHFHHHHHHFFGGFFHHBGFFEGHHHHHHGGGGGGHHHGGHFHBFBFCGGGGCGCCGHFCA@EFH
@M02034:409:000000000-BFKT7:1:1101:7017:5271 1:N:0:30
AAAGTCGAGGTGCCTAAAGTGGCAACCCAGACTCGGGATCTGGTTGGTGGTGTAGAGCTTCCTGTAGCCGCATGGCGTTCGTACTTAAATATGGAACTAACCATTCCAATTTTCGCTGTCTCTTATACACATCTCCGAGCCCACGAGACT
+
ABCBCFCCCCCBGGGGGGGGGGGGHHHEFHHGHHGGGGGGHGHHHGGGGGGFHHHGHHHHGHHHGHHHHEFFGGHHGGGGFFFHHHGHGHFGHHGFHHHEHFHHHHHHEGHHHFGFGGGFHFHGFHHHGGBHGHFFG?C/@GHGGGGGGF
@M02034:409:000000000-BFKT7:1:1101:20140:5283 1:N:0:30
AAAGTCGAGGTGCCTAAAGTGGCAACCCAGACTAATACGCTGGTTGGTGGTGTAGAGCTTCCTGTAGCCGCATGGCGTTCGTACTTAAATATGGAACTAACCATTCCAATTTTCGCTGTCTCTTATACACATCTCCGAGCCCACGAGACT
+
AAABCFCBBBABGGGGGGGGGGGHGHHGGHHGHHHHHGHGGGGGHGGGFGEFFGGFGHHHHHHHHHHHHGGGGGHHGEGGGGHGHHHHHHHHHHHHFHGFGHGHHHHFHHHHHHGGGGGFHGHHHHHHHGGHHHHGE@FBDFGGGGGGGH
@M02034:409:000000000-BFKT7:1:1101:7008:5287 1:N:0:30
AAAGTCGAGGTGCCTAAAGTGGCAACCCAGACTCGGGATCTGGTTGGTGGTGTAGAGCTTCCTGTAGCCGCATGGCGTTCGTACTTAAATATGGAACTAACCATTCCAATTTTCGCTGTCTCTTATACACATCTCCGAGCCCACGAGACT
+
BBBBBF@BBBABGGGGGGGGGGGGFGHGGGHGHHGGGGGGHHHHHGGAFGFFFDGDGHGHGHHGAGFGFGGCGGHHGGGEGAGHHHFHHHHGHGFBGHGFFFDHHH4BFGHHHFGGGD<FBHHHGFHHHGGFHFFGECCBDGHGFGFGGF
@M02034:409:000000000-BFKT7:1:1101:10546:5292 1:N:0:30
AAAGTCGAGGTGCCTAAAGTGGCAACCCAGACTACTAGGCGTGTTGGTGGTGTAGAGCTTCCTGTAGCCGCATGGCGTTCGTACTTAAATATGGAACTAACCATTCCAATTTTCGCTGTCTCTTATACACATCTCCGAGCCCACGAGACT
+
CBCCBFCCCCCCGGGGGGGGGGGHHHHGGHHGHHHHHHHHGGGGHHHGFGGGHHHGHHHHHHHHHHHHHGGGGGHHGGGGGGHHHHHHHHHHHHGGGHGGHHFHHHGHHHHHHHGGGGGHGHHHHHHHFHHHHHHHGFGGGGHGGGGGGG
@M02034:409:000000000-BFKT7:1:1101:14042:5311 1:N:0:30
AAAGTCGAGGTGCCTAAAGTGGCAACCCAGACTGGGGGGAGGGTTGGTGGTGTAGAGCTTCCTGTAGCCGCATGGCGTTCGTACTTAAATATGGAACTAACCATTCCAATTTTCGCTGTCTCTTATACACATCTCCGAGCCCACGAGACT
+
AAAAAFBBBBABGGGGGGGGGFGGHHGGGHGGHHHCGG@EEECGHGG?FA?FG2DBGDDGHGHFGHFGHFFFADHHG<ACD<<CEGFFHDBDGDDGFFHHHGHHHHHGHHFHGCDFGD.BBFFGFFFGFFGFGGGEE-BGGGFFFFFFFF
@M02034:409:000000000-BFKT7:1:1101:16653:5315 1:N:0:30
AAAGTCGAGGTGCCTAAAGTGGCAACCCAGACTCGGCATCCTGTTGGTGGTGTAGAGCTTCCTGTAGCCGCATGGCGTTCGTACTTAAATATGGAACTAACCATTCAATTTTCGCTGTCTCTTATACACATCTCCGAGCCCACGAGACTA
+
CCCCCFCCCCBBGGGGGGGFGGGHHHHGGHHGHHGGGGGHHHHHHHHFGGEFHFHGHHHHHHHHGHHHHEEGGGHHGFGGGGFHHHHHHHGGHHHGHHGGFHHHHHHHHHHHHGGFFEGHHFHHHGEHGGHGHHHF?DDCFHGGFGGGHG
@M02034:409:000000000-BFKT7:1:1101:22519:5315 1:N:0:30
AAAGTCGAGGTGCCTAAAGTGGCAACCCAGACTGGGAATCATGTTGGTGGTGTAGAGCTTCCTGTAGCCGCATGGCGTTCGTACTTAAATATGGAACTAACCATTCCAATTTTCGCTGTCTCTTATACACATCTCCGAGCCCAC
+
AAABAFBABBB@GGGGGFGGGGGHHHHGGHHGHB2EFGHHH5FGGHGFGGEFHHHFHHHGHHHGFEFHHCEFGGHHGGGFFGHHHHGGFHGHHBFGHHHEHHGFHHFGGGHHHHGGGGFHGBHHHGHHFCFGFBBG//<BCGHG
@M02034:409:000000000-BFKT7:1:1101:10851:5328 1:N:0:30
AAAGTCGAGGTGCCTAAAGTGGCAACCCAGACTACTGGGCATGTTGGTGGTGTAGAGCTTCCTGTAGCCGCATGGCGTTCGTACTTAAATATGGAACTAACCATTCCAATTTTCGCTGTCTCTTATACACATCTCCGAGCCCACGAGACT
+
DDDDDFCCCDDDGGGGGGGGGGGHHHHGGHHGHHHHHHHGFGHHGHH2FEGEGGHBDDGHBGGHHEGDGGGFGGGAEEEFGAGHHFHHHHHHFFBDGHHHGF3GFGHFHHHGHHGGGGEGGHGGHGGHGFHHHHHGD?CFGEHEC//<CG
@M02034:409:000000000-BFKT7:1:1101:8415:5330 1:N:0:30
AAAGTCGAGGTGCCTAAAGTGGCAACCCAGACTACGCCTCATGTTGGTGGTGTAGAGCTTCCTGTAGCCGCATGGCGTTCGTACTTAAATATGGAACTAACCATTCCAATTTTCGCTGTCTCGTATACACATCTCCGAGCCCACG
+
A?AAAFBBDBAAGGGGGGGGGFFFFACEGHGGGHHGGGFE3FGDGGHEFE1FHFFBGBGHHFHHHHHHHE@>EFHEGGGFEEFEGHFBGHEHHHF3FFFFGHHGDGFHHGHHGD@/EEEBGF3??2FFFFHFHGGDC?DC?EFFC
@M02034:409:000000000-BFKT7:1:1101:11590:5331 1:N:0:30
AAAGTCGAGGTGCCTAAAGTGGCAACCCAGACTAGGTATTGGGTTGGTGGTGTAGAGCTTCCTGTAGCCGCATGGCGTTCGTACTTAAATATGGAACTAACCATTCCAATTTTCGCTGTCTCTTATACACATCTCCGAGCCCACGAGACT
+
BABBBFBABBBBGGGGGGGGGGGHGGHGGHHGHHFC5D5AGHGGFGGGF?EFHHHHHHGHGGHGHHHHHGGGGGHHGGGGGGGHHHHHHHHHHHHFGFFFHHHHHHHHHHHHHHCGGGGHHGHHHHGHFGFGBG3DEC@//FFGCCCGGF
@M02034:409:000000000-BFKT7:1:1101:22710:5332 1:N:0:30
AAAGTCGAGGTGCCTAAAGTGGCAACCCAGACTAGTTCGATTGTTGGTGGTGTAGAGCTTCCTGTAGCCGCATGGCGTTCGTACTTAAATATGGAACTAACCATTCCAATTTTCGCTGTCTCTTATACACATCTCCGAGCCCACGAGACT
+
CCCCCFCCCCCDGGGGGGGGGGGHHHHGGHHGHHHFGHGEGHGHHHHGGGGFHHHGHHHHHHHHHHHHHGGGGGHHGGGGGGHHHHHHHHHHHHHHHHHGHHHHHHGHHHHHHHGGGGGHHHHHGHHHGHFHHHFHGBCFGGHGGGGGG?
@M02034:409:000000000-BFKT7:1:1101:15871:5336 1:N:0:30
AAAGTCGAGGTGCCTAAAGTGGCAACCCAGACTAAGAATGGGGTTGGTGGTGTAGAGCTTGCTGGGG
+
CCCDCFCCCDCBGGGGGGGGGGGHHHHGGHHGHFHC35A532BE220BA1B1A3D555AB3BA531>
@M02034:409:000000000-BFKT7:1:1101:22159:5338 1:N:0:30
AAAGTCGAGGTGCCTAAAGTGGCAACCCAGACTAATGGGACGGTTGGTGGTGTAGAGCTTCCTGTAGCCGCATGGCGTTCGTACTTAAATATGGAACTAACCATTCCAATTTTCGCTGTCTCTTATACACATCTCCGAGCCCACGAGACT
+
CCCCCFCCCCCBGGGGGGGGGGGHHHHGGHHGHHHHHHGHHGCEFGE1AAEFFBG5FFDGFHHFGDFDD?EEEGH1EEEGDE2FGGHGDGHFHF3?FEGHF0?B?BGDBFDHGDEFF?/FFFFDB3FGHEFHHHHEC/@D@FC/<<<EDG
@M02034:409:000000000-BFKT7:1:1101:8432:5339 1:N:0:30
AAAGTCGAGGTGCCTAAAGTGGCAACCCAGACTACGCCTCATGTTGGTGGTGTAGAGCTTCCTGTAGCCGCATGGCGTTCGTACTTAAATATGGAACTAACCATTCCAATTTTCGCTGTCTCTTATACACATCTCCGAGCCCACGAGACT
+
BBBBBFABDDAAGGGBGGGGGGGHHHGGGHGFHHHDGGHGHHFHHHGGFGFFFGHFHHHHHHHHHHHGHFGEEGHHGEFGGAGHHHGFHHHHHHDFFHHEHGGHHHFHHHHHHHGGGGGHHHGHHHBHHHHHFGDGD/B@DGHGCCCDGF
@M02034:409:000000000-BFKT7:1:1101:24416:5349 1:N:0:30
AAAGTCGAGGTGCCTAAAGTGGCAACCCAGACTAGTAGTAAGGTTGGTGGTGTAGAGCTTCCTGTAGCCGCATGGCGTTCGTACTTAAATATGGAACTAACCATTCCAATTTTCGCTGTCTCTTATACACATCTCCGAGCCCACGAGACT
+
CCCCCFCCBBBCGGGGGGGGGGGHHHHGGHHGHHGAGGGHGHHHHHGGGGEFHFGGGHHHHHHHHFHFHGGGGGHGGGGGGGHHHHHHHHFFHHHGGHHGHHHHHHHHHHHHHHGGGGEDHHFHGHFFHHFHGHGFF??>CGHGGGGFGF
@M02034:409:000000000-BFKT7:1:1101:12552:5350 1:N:0:30
AAAGTCGAGGTGCCTAAAGTGGCAACCCAGACTACGCAGAATGTTGGTGGTGTAGAGCTTCCTGTAGCCGCATGGCGTTCGTACTTAAATATGGAACTAACCATTCCAATTTTCGCTGTCTCTTATACACATCTCCGAGCCCACGAGACT
+
CCCCCFCCCCABGGGGGGGFGGGHHHHGGHHGHHHGGGGGHHHHHHHGGGGFGHHHHHGHHGHHGHHHHGGGGGHHGGGGGGHHHHHHHHHHHHHGGHHGHHGHHHHGHHHHHHGGGGGGHHHHHHHHHFHHHHHHGDCCGFHGGCGGGH
@M02034:409:000000000-BFKT7:1:1101:9723:5362 1:N:0:30
AAAGTCGAGGTGCCTAAAGTGGCAACCCAGACTAATCAGAGGGTTGGTGGTGTAGAGCTTCCTGTAGCCGCATGGCGTTCGTACTTAAATATGGAACTAACCATTCCAATTTTCGCTGTCTCTTATACACATCTCCGAGCCCACGAGACT
+
CCCCBFCBBCCCGGGGGGGGGGGHHHHGGHGFHHHHHHHHHGGEHGGGGGGGHHHGHHHHHHHHHHHHHGGGGGHHGGGGGGHHGHGGHHHHHHFHHHHHHHHHGHHHHHHHHHGGGGGHHHHHGHHHFHGHHHFFECFFGGHGGGGGGH
@M02034:409:000000000-BFKT7:1:1101:16638:5366 1:N:0:30
AAAGTCGAGGTGCCTAAAGTGGCAACCCAGACTGCTCGGCTGGTTGGTGGTGTAGAGCTTCCTGTAGCCGCATGGCGTTCGTACTTAAATATGGAACTAACCATTCCAATTTTCGCTGTCTCTTATACACATCTCCGAGCCCACGAGACT
+
BACCBFCBBCBCGGGGGGFGGGGHHHHGGHHGHHGHHGGGGGGCGFGGFFEFFFHGHHHHGHHHGHHHHEEGGGHHGGGGGGHHHHHGHHHHHHGGGFFFHHFHHHGHHHHHHFEGGGGFFHHGHHFHGHFHHHFFC@DDDFHGGCGGGF
@M02034:409:000000000-BFKT7:1:1101:19087:5369 1:N:0:30
AAAGTCGAGGTGCCTAAAGTGGCAACCCAGACTGGGAGTGTTGTTGGTGGTGTAGAGCTTCCTGTAGCCGCATGGCGTTCGTACTTAAATATGGAACTAACCATTCCAATTTTCGCTGTCTCTTATACACATCTCCGAGCCCACGAGACT
+
BBBBBFBBBBBBGGGGGGGGFFGFHHHEGHHGHHHHHGGHHHHHHHHGGGEFHHHBGHHHHGHHHGHGHGGGGGHHGFGGGGHHHHDGHHFHHHHFGHHHHHGHHHHGFHHHHHGGGGGFHGHHGGHGHHHHGHFHGDGCCGGGGGGDGF
@M02034:409:000000000-BFKT7:1:1101:6904:5371 1:N:0:30
AAAGTCGAGGTGCCTAAAGTGGCAACCCAGACTACGAATCGGGTTGGTGGTGTAGAGCTTCCTGTAGCCGCATGGCGTTCGTACTTAAATATGGAACTAACCATTCCAATTTTCGCTGTCTCTTATACACATCTCCGAGCCCACGAGAC
+
DDDDCFCCCCCCGGGGGGGGGGGHHHHGGHHGHFGG22B22BEHGGGGGGGGHHHHHHHHHHHHHHHHHGGGGGHHGGGGGGHHHHHHHHHHHHHGGHGGHHHHHHGHHHHHHHGGGGGHHHHHHHHHGGGHHHGFG@@@FGHGGGGGG
@M02034:409:000000000-BFKT7:1:1101:17693:5373 1:N:0:30
AAAGTCGAGGTGCCTAAAGTGGCAACCCAGACTGGGAAGAATGTTGGTGGTGTAGAGCTTCCTGTAGCCGCATGGCGTTCGTACTTAAATATGGAACTAACCATTCCAATTTTCGCTGTCTCTTATACACATCTCCGAGCCCACGAGACT
+
BABBAFBABDBBGGGGGGGFFGGHHGHGFHHGHHGGFHFHHHHGHHHEEEEFCFHBEDHHFFGHHHHHHGGGGGHFGGGFGEGHHHHEFFFHHHFHHHEFGHHHHHGFHHHHHHGEGGGHHHHHHHEBBFGFBF?FFCGCCEGECCGGFG
@M02034:409:000000000-BFKT7:1:1101:20302:5376 1:N:0:30
AAAGTCGAGGTGCCTAAAGTGGCAACCCAGACTAAGACTAATGTTGGTGGTGTAGAGCTTCCTGTAGCCGCATGGCGTTCGTACTTAAATATGGAACTAACCATTCCAATTTTCGCTGTCTCTTATACACATCTCCGAGCCCACGAGACT
+
CCCCCFCCCCABGGGGGGGGGGGHHHHGGHHGHHHHHHHHHHHHHHHGGFFGHHHHHHHHHHHHGHHHHGGGGGHHGGGGGFHHHHHHHHHHHHHHHHHHHHFHHHHHHHHHHHGGGGEHHHHHHHHHHHGHHHGHFCGCGGHGGGGGGH
@M02034:409:000000000-BFKT7:1:1101:21419:5379 1:N:0:30
AAAGTCGAGGTGCCTAAAGTGGCAACCCAGACTCGGCCTGGGGTTGGTGGTGTAGAGCTTCCTGTAGCC
+
ABBBAFBBBDABGGGGGGGGFGGBFGFEFHEGC3F2E2BEG2EEEAAFFDGEG3D5F53BFBGBFFEBG
@M02034:409:000000000-BFKT7:1:1101:15801:5380 1:N:0:30
AAAGTCGAGGTGCCTAAAGTGGCAACCCAGACTGCTTGTAATGTTGGTGGTGTAGAGCTTCCTGTAGCCGCATGGCGTTCGTACTTAAATATGGAACTAACCATTCCAATTTTCGCTGTTCTTATACACATCTCCGAGCCCACGAGACTA
+
BBCDBFCCCCCCGGGGGGGGGGGHHHHGGHHGHHHGHHHHHHHHHHHGGGGGHHHGHHHHHHHHHHHHHGGGGGHHGGGGGGHHHHHHHHHHHHHHHGHHHHGHHHHHHHHHHHGGGGGHFHHHHHGHGHHHHHHGGGGDGHGGGGGGHG
@M02034:409:000000000-BFKT7:1:1101:17703:5388 1:N:0:30
AAAGTCGAGGTGCCTAAAGTGGCAACCCAGACTGGGAAGAATGTTGGTGGTGTAGAGCTTCCTGTAGCCGCATGGCGTTCGTACTTAAATATGGAACTAACCATTCCAATTTTCGCTGTCTCTTATACACATCTCCGAGCCCACGAGACT
+
CBCCBFCCCCBBGGGGGGGGGGGHHHHGGHHGHHHHHHGHHHHHHHHGGGGGGHHHHHHHHHHHHHHHHGGGGGHHGGGGGGHHHHHHHHHHHHHHHHHHHHHHHGGHHHHHHHGGGGGHHHHHHHGHHHGHHHFHFCGGGGHGGGGGGH
@M02034:409:000000000-BFKT7:1:1101:12378:5392 1:N:0:30
AAAGTCGAGGTGCCTAAAGTGGCAACCCAGACTCGGTCGACGGTTGGTGGTGTAGAGCTTCCTGTAGCCGCATGGCGTTCGTACTTAAATATGGAACTAACCATTCCAATTTTCGCTGTCTCTTATACACATCTCCGAGCCCACGAGACT
+
CCCDCFBCCDBCGGGGGGGGGGGHHHHGGHHGHHGGFEGGGGGGGGGGEEGFGGHGHHHHHHHHHGHGFFGEFGGFGEFGGGHHHHHHGHHHHHFFFHGHFHBGHGHEGHHHHFGGGGGHHHHHHHGHGHHHHHFGECFCFGHGGGGGGH
@M02034:409:000000000-BFKT7:1:1101:12427:5393 1:N:0:30
AAAGTCGAGGTGCCTAAAGTGGCAACCCAGACTCTGCCTCGTGTTGGTGGTGTAGAGCTTCCTGTAGCCGCATGGCGTTCGTACTTAAATATGGAACTAACCATTCCAATTTTCGCTGTCTCTTATACACATCTCCGAGCCCACGAGACT
+
AABCBFCCCCCBGGGGGGGFGGGHHHHGGHHGHHHHHHHHGHHHHHHEFGFFGGHGHHHHHHHHGFHFGEGGGFHHGGGGEFBHHHGGHHHHHHGFFHEFGHFFFHHHHHHHHHFEFGGGHHHHHHGHGGFFGGFBCCG/BFHGGGGGGH
@M02034:409:000000000-BFKT7:1:1101:20834:5397 1:N:0:30
AAAGTCGAGGTGCCTAAAGTGGCAACCCAGACTCATCCTCGTGTTGGTGGTGTAGAGCTTCCTGTAGCCGCATGGCGTTCGTACTTAAATATGGAACTAACCATTCCAATTTTCGCTGTCTCTTATACACATCTCCGAGCCCACGAGACT
+
BBCCCFCCCCBCGGGGGGGGGGGHHHHGGHHGHF3GDAGDEFGHGHHGFGEFHHHHHHHHHHHHHHHHHGGGGGHHGGGGGGGHHHHHHHHHHHHHHFHHHHHHGHGHHHHHHGGGGGGGHHHHHHFHFHFHHHHFGCGGGGHGGF?DGH
@M02034:409:000000000-BFKT7:1:1101:12749:5399 1:N:0:30
AAAGTCGAGGTGCCTAAAGTGGCAACCCAGACTCCTC
+
AA11A3>AAD1AFGGGGGGGF1A0E0F0F0FEHHH1B
@M02034:409:000000000-BFKT7:1:1101:19035:5409 1:N:0:30
AAAGTCGAGGTGCCTAAAGTGGCAACCCAGACTGGGGCGGGTGTTGGTGGTGTAGAGCTTCCTGTAGCCGCATGGCGTTCGTACTTAAATATGGAACTAACCATTCCAATTTTCGCTGTCTCTTATACACATCTCCGAGCCCACGAGACT
+
CCCCBFCCCCCCGGGGGGGGGGGHHHHGGHHGHHHHGGGGGCGGGHHEFG?FEDF3BEFHDGHGFFHBFEE/EEHEFBCFFG2GHGFHHHHGHH22GGGHGHHGHBFGHHHHHDCAF?.<<<>G1FFGHF0B0D<DG?--CEHGC-@DDF
@M02034:409:000000000-BFKT7:1:1101:21496:5416 1:N:0:30
AAAGTCGAGGTGCCTAAAGTGGCAACCCAGACTTCGCCTCCTGTTGGTGGTGTAGAGCTTCCTGTAGCCGCATGGCGTTCGTACTTAAATATGGAACTAACCATTCCAATTTTCGCTGTCTCTTATACACATCTCCGAGCCCACGAGACT
+
ABBBBF?ADB>AFGGGGGGGGGGCFGHEGDEFFFGFGGGGHHHHHGHGGGGFHFHGGHGHHFHHHHHHGGGEEGGHGGGGGGHHHHHHGFFHHGFFHHGHFHFHHGHEHGHHHFGGG?EGHHFGGGFHFHFHHHFGDCC/BFEA@?C/AG
@M02034:409:000000000-BFKT7:1:1101:9764:5417 1:N:0:30
AAAGTCGAGGTGCCTAAAGTGGCAACCCAGACTAGTCTGAATGTTGGTGGTGTAGAGCTTCCTGTAGCCGCATGGCGTTCGTACTTAAATATGGAACTAACCATTCCAATTTTCGCTGTCTCTTATACACATCTCCGAGCCCACGAGACT
+
BBCCAFCCCCCCGGGGGGGGGGGHHHHGGHHGHHHHHHHHHGGGGHEEFGEFHGHHHHHHHHHHHHHFHEFFGGHHGGGGGGHHHHGGHHHHHEHHHHGFHGGHHHGHHHHHHGGGGGGGHFGHGHFHFHGHHF3FF@FCGGHGGGGGGH
@M02034:409:000000000-BFKT7:1:1101:25161:5418 1:N:0:30
AAAGTCGAGGTGCCTAAAGTGGCAACCCAGACTCAGAATACGGTTGGTGGTGTAGAGCTTCCTGTAGCCGCATGGCGTTCGTACTTAAATATGGAACTAACCATTCCAATTTTCGCTGTCTCTTATACACATCTCCGAGCCCACGAGACT
+
CCCCCFCCBCABGGGGGGGGGGGHHHHGGHHGHHHHHFGGHHCHGGGGGGEFGHHHHHHHHHHHGHHHHGGGGGHHGGGGGGHHHHHHHHGFHFGGFGHHHHHHHHHHHHHHHHGGGGGGHHHHHHHHHHHGHHHHGGGGGGHGGGGGGH
@M02034:409:000000000-BFKT7:1:1101:10588:5427 1:N:0:30
AAAGTCGAGGTGCCTAAAGTGGCAACCCAGACTTCTGTTAGTGTTGGTGGTGTAGAGCTTCCTGTAGCCGCATGGCGTTCGTACTTAAATATGGAACTAACCATTCCAATTTTCGCTGTCTCTTATACACATCTCCGAGCCCACGAGACT
+
AAAAADA1>A11FGGG1GGFGGGHHGGFGHGGHHHHHFGHHHFHFEGEFEBFG1FFGHEF1GHHHFBHFEECGFHHG?EAEAHHHGFFHGFGGHGBCGGGFHGHGEBEGHHHGEEEEGEHHGEHHHGHBGFHGGHGCBGC//GF@/@/??
@M02034:409:000000000-BFKT7:1:1101:17872:5428 1:N:0:30
AAAGTCGAGGTGCCTAAAGTGGCAACCCAGACTGCTGGGAGTGTTGGTGGTGTAGAGCTTCCTGTAGCCGCATGGCGTTCGTACTTAAATATGGAACTAACCATTCCAATTTTCGCTGTCTCTTATACACATCTCCGAGCCCACGAGACT
+
AABBADABBBBBGGGEGGGFFGGFEFHCDGHGFFHFHFCHGEHHHHHGGEEGH3F5GAGGB3GHHFHGHEGEEGHFGGEGGEHEEHHEDGGHHG33FGHG30?FHFFFFHHFHFEGGFAFDHGHGDFH2BDFGBFFD/B@DGHGG?CGDG
@M02034:409:000000000-BFKT7:1:1101:24561:5442 1:N:0:30
AAAGTCGAGGTGCCTAAAGTGGCAACCCAGACTATGCCTCCGGTTGGTGGTGTAGAGCTTCCTGTAGCCGCATGGCGTTCGTACTTAAATATGGAACTAACCATTCCAATTTTCGCTGTCTCTTATACACATCTCCGAGCCCACGAGACT
+
BABBBFBA?DBBFGGGGBGGGGGHHHHGADGGHFGHGHHGHGGFEGGGGGEGHHHGHFHHHHHHHFHFHEEEEFHFEFGGGGFHEGFFGGBGGGFBF3BEGHFGFHFFGHHHFGGFDEDBFFHHHHFBBFDCGF@DD?CCGGEGC//?A>
@M02034:409:000000000-BFKT7:1:1101:11993:5443 1:N:0:30
AAAGTCGAGGTGCCTAAAGTGGCAACCCAGACTACGAAGAATGTTGGTGGTGTAGAGCTTCCTGTAGCCGCATGGCGTTCGTACTTAAATATGGAACTAACCATTCCAATTTTCGCTGTCTCTTATACACATCTCCGAGCCCACGAGACT
+
CCCCCFCCCCCCGGGGGGGGGGGHHHHGGHHGHHHGGHGGHHHHHHHGFGGFGHHHHHHHGHHHGHHHHGFGGGHHGGGGGGHHHHFGHHHHHHHHGGHFHHHHHHFHGHHHHHGGGGGHHHHHHHHHGHHHFHGFFCFBGGHGGCDDGH
@M02034:409:000000000-BFKT7:1:1101:6222:5446 1:N:0:30
AAAGTCGAGGTGCCTAAAGTGGCAACCCAGACTCTTTCTTCGGTTGGTGGTGTAGAGCTTCCTGTAGCCGCATGGCGTTCGTACTTAAATATGGAACTAACCATTCCAATTTTCGCTGTCTCTTATACACATCTCCGAGCCCACGAGACT
+
CCCCCFCBCCCBGGGGGGGGGGGHHHHGGHHGHHHHFHHHHHGGGGEEFAGEB3GEEBFFDGHHHBF5FEG?EFF1EEEEEE2FGHHFBGHFFF33FGFH303BGGFEFHHHHGEGGGEHHEFDBDGHGFGHHDDFC/BDC/FFGGGGGG
@M02034:409:000000000-BFKT7:1:1101:22348:5451 1:N:0:30
AAAGTCGAGGTGCCTAAAGTGGCAACCCAGACTCCTACTCCTGTTGGTGGTGTAGAGCTTCCTGTAGCCGCATGGCGTTCGTACTTAAATATGGAACTAACCATTCCAATTTTCGCTGTCTCTCATACACATCTCCG
+
CCCCCFCCCCBCGGGGGGGGGGGGGHHGGFHDHFGFGGHFCFHHGH2ABEEFA3D5D5ABBGHHFB55ABA0EEF?EAEEEA2?FGF3BDFGGH3B@3GH31?BB?H4BB3FF4/?EE?B44B33?43B?22BFG2<
@M02034:409:000000000-BFKT7:1:1101:10138:5456 1:N:0:30
AAAGTCGAGGTGCCTAAAGTGGCAACCCAGACTGGTCAGGTTGGTGGTGTAGAGCTTCCTGTAGCCGCATGGCGTTCGTACTTAAATATGGAACTAACCATTCCAATTTTCGCTGTCTCTTATACACATCTCCGAGCCCACGAGACTAGG
+
BBBBAFABDBBBFGGGGGGGGGGHGHHGGDHGHHHHHHHHDGFEEGGEFHFGGHHGHFHHGGFHFGEGCEFHHGGGGGGGFHHHHHHGDDHGFHGGFGGFGHGFG?FHHHHGGGGGHHHHHEHHHGFHHHHHHF/CCGGFEDGGCDFHHE
@M02034:409:000000000-BFKT7:1:1101:12754:5466 1:N:0:30
AAAGTCGAGGTGCCTAAAGTGGCAACCCAGACTACGTCGAATGTTGGTGGTGTAGAGCTTCCTGTAGCCGCATGGCGTTCGTACTTAAATAT
+
CCCCDFBCCCCCGGGGGGGGGGGHHHHGGHHGHGHFGFEGGC35DGCAA1FF13F55AEF5FFGFDFBEAE0EE11>?EAE?BFFGHFGFGF
@M02034:409:000000000-BFKT7:1:1101:11800:5467 1:N:0:30
AAAGTCGAGGTGCCTAAAGTGGCAACCCAGACTAATAATAATGTTGGTGGTGTAGAGCTTCCTGTAGCCGCATGGCGTTCGTACTTAAATATGGAACTAACCATTCCAATTTTCGCTGTCTCTTATACACATCTCCGAGCCCACGAGACT
+
CCDDCFCDCDCCGGGGGGGGGGGHHHHGGHHGHHHHHHHHHHHHHHHFFGFFHHHHHHHHHHHHGHHHHGGGGGHHGGGGGGHHHHHHHHHHHHFHHHHHHHGHHHHHHHHHHHGGGGGHHHHHHHGHGHGHHHGHGCGGGGHGGGGGGG
@M02034:409:000000000-BFKT7:1:1101:23576:5470 1:N:0:30
AAAGTCGAGGTGCCTAAAGTGGCAACCCAGACTGTTGGTGTGGTTGGTGGTGTAGAGCTTCCTGTAGCCGCATGGCGTTCGTACTTAAATATGGAACTAACCATTCCAATTTTCGCTGTCTCTTATACACATCTCCGAGCCCACGAGACT
+
CCCCCFCCBCBBGGGGGGGGGGGHHHHGGHHGHHHHHHGGHGGHGGGEFGEFHHHFGHHHHHHHGHHHGGGFEFHGGGGGGFFHHHHHHHHHHHHGHHHGHHHGHHHHHHHHHHGGGGGHHHHHGHHHHHFHHHGHE/CDGGHGGFGGGG
@M02034:409:000000000-BFKT7:1:1101:21741:5473 1:N:0:30
AAAGTCGAGGTGCCTAAAGTGGCAACCCAGACTATGGCTCAGGTTGGTGGTGTAGAGCTTCCTGTAGCCGCATGGCGTTCGTACTTAAATATGGAACTAACCATTCCAATTTTCGCTGTCTCTTATACACATCTCCGAGCCCACGAGACT
+
A33>ABAADDAAC4GGGGGGGDCBBC4A222FEEGBBE2BGCBGHBE2AA1BA3B5G5BFGBGFFGE53E0>BEGHG1E1E>?1?FB3GD4DGG3BGGHHH0GFGHH4FGFHG4EDEE?F?EFBBD22FFFHHDG1?/B@CFFA@<CDFF
@M02034:409:000000000-BFKT7:1:1101:19963:5473 1:N:0:30
AAAGTCGAGGTGCCTAAAGTGGCAACCCAGACTAAGAATCAGGTTGGTGGTGTAGAGCTTCCTGTAGCCGCATGGCGTTCGTACTTAAATATGGAACTAACCATTCCAATTTTCGCTGTCTCTTATACACATCTCCGAGCCCACGAGACT
+
AB3>ADAADBAAFGFGGGGGGFGFHDHEFHFGFFHFDFGHHGFHHHC2BAEFF3A5FDEGGCGFFGGGBEE?AEGFEEEFFECFCGBFHHBGGHEGHHEGHGHHHHHEGFGHGBEEGF/FGHGHDFBFBGGHHHDBCCDGGEFGGCDGGH
@M02034:409:000000000-BFKT7:1:1101:22307:5476 1:N:0:30
AAAGTCGAGGTGCCTAAAGTGGCAACCCAGACTAATAC
+
A11AAFA?D@AAGGGGGCGG11FGHHHGGHGGHG1FBB
@M02034:409:000000000-BFKT7:1:1101:12766:5480 1:N:0:30
AAAGTCGAGGTGCCTAAAGTGGCAACCCAGACTACGTCGAATGTTGGTGGTGTAGAGCTTCCTGTAGCCGCATGGCGTTCGTACTTAAATATGGAACTAACCATTCCAATTTTCGCTGTCTCTTATACACATCTCCGAGCCCACGAGACT
+
BBBBAFBBBBAAGGFGGGGDGGGHFEFGGFHGGHHGFGGGGGHHFHHGGGGGHHHGHFFFH3FDFDFGGGGCFGHHGGGGGGFHHFHBEFFFHF3@FBDFGHFHEDGFFHHHHHCCEDGHEFFG3GGBFGBBFHFFCBDB@F<F/>CGDD
@M02034:409:000000000-BFKT7:1:1101:19863:5490 1:N:0:30
AAAGTCGAGGTGCCTAAAGTGGCAACCCAGACTAAGAGTCAGGTTGGTGGTGTAGAGCTTCCTGTAGCCGCATGGCGTTCGTACTTAAATATGGAACTAACCATTCCAATTTTCGCTGTCTCTTATACACATCTCCGAGCCCACGAGACT
+
CCCCCFCCCCCCGGGGGGGGGGGHHHHGGHHGHGFF33DGB5GHGHGGGGEFHHHHHHHHHGHHHHHHHGGGGGHHGGGGGGGHHHHHHHGHHGHHGHHHHHHHHHHHHHHHHHGGGGGHHHHHHHHHHHHGHHGHGGCGGGHGGCCGGH
@M02034:409:000000000-BFKT7:1:1101:22296:5491 1:N:0:30
AAAGTCGAGGTGCCTAAAGTGGCAACCCAGACTAATACGAATGTTGGTGGTGTAGAGCTTCCTGTAGCCGCATGGCGTTCGTACTTAAATATGGAACTAACCATTCCAATTTTCGCTGTCTCTTATACACATCTCCGAGCCCACGAGACT
+
DDDDDFCCCCBCGGGGGGGGGGGGHHHGGHHGHHHHHHHCGGHHHHHGGGGGHFHFGHHHHHHHHHHGHGGGGGHHGGGGGGHHHHHHHHGHHHFHHHHHFHFHHHHGHHHHHHGGGGEHBHHHHFHHFHHBGHHFE<CGGGHGGCFGFG
@M02034:409:000000000-BFKT7:1:1101:15396:5494 1:N:0:30
AAAGTCGAGGTGCCTAAAGTGGCAACCCAGACTTCTCATCCTGTTGGTGGTGTAGAGCTTCCTGTAGCCGCATGGCGTTCGTACTTAAATATGGAACTAACCATTCCAATTTTCGCTGTCTCTTATACACATCTCCGAGCCCACGAGACT
+
CCCCCFCCCCCCGGGGGGGGGGGHHHHGGHHGHHHHHHHHHHHHHHGGGGGFHHHHHHHHHHHHHHHHHGGGGGGHGGGGGGHHHHHHGHHHHHGHHGGHHHHHGHHHHHHHHFGGGGGHHHHHGGHHGHEHHHFFEBCDGCGGCGGGGH
@M02034:409:000000000-BFKT7:1:1101:15779:5503 1:N:0:30
AAAGTCGAGGTGCCTAAAGTGGCAACCCAGACTCATAATACTGTTGGTGGTGTAGAGCTTCCTGTAGCCGCATGGCGTTCGTACTTAAATATGGAACTAACCATTCCAATTTTCGCTGTCTCTTATACACATCTCCGAGCCCACGAGACT
+
CCDDBFCCDCCCGGGGGGGGGGGHHHHGGHHGHHHFFFHHHHHHHHHGGGGGHHHFHHHHHHHHHHHHHGGGGGHHGGGGGGHHHHHHHHHHHHGFHHHHHHHHHHHHHHHHHHGGGGGHHHHHHHHHHHGHHHHHG?GGGGHGGGGGG?
@M02034:409:000000000-BFKT7:1:1101:19056:5505 1:N:0:30
AAAGTCGAGGTGCCTAAAGTGGCAACCCAGACTAATCAGAAGGTTGGTGGTGTAGAGCTTCCTGTAGCCGCATGGCGTTCGTACTTAAATATGGAACTAACCATTCCAATTTTCGCTGTCTCTTATACACATCTCCGAGCCCACGAGACT
+
BBCBCFCBBCABGGGGGGGGGGGGHHHGGHGFHHHHHHHHHHHHHHGGGGEFHHHHHHHHHHHFGHHHHGGGGGHHGGGGGGFHGHFFHHFHHGHHHHHHGHHHGHHHHHHHHHGGGGGGHGHHFHHHHHHHHHGFGDGGGGHGGGGGGH
@M02034:409:000000000-BFKT7:1:1101:7073:5506 1:N:0:30
AAAGTCGAGGTGCCTAAAGTGGCAACCCAGACTATGAATAAGGTTGGTGGTGTAGAGCTTCCTGTAGCCGCATGGCGTTCGTACTTAAATATGGAACTAACCATTCCAATTTTCGCTGTCTCTTATACACATCTCCGAGTC
+
>AAA1BAA1A??BGGGBGFFDD0FHHHFFHEC1GHFHGHHF11F1EEEFCEEAFGBGGGHHFFE1E2GHGGGGGHH?EEFGCGHHEGEEG2GGHB1CGFBH0FHFHGHGF1GDBE//EGHFFHGHHFD>F1<FGDGF?//@
@M02034:409:000000000-BFKT7:1:1101:9913:5507 1:N:0:30
AAAGTCGAGGTGCCTAAAGTGGCAACCCAGACTCATCCGACTGTTGGTGGTGTAGAGCTTCCTGTAGCCGCATGGCGTTCGTACTTAAATATGGAACTAACCATTCCAATTTTCGCTGTCTCTTATACACATCTCCGAGCCCACGAGACT
+
CCCCCFCCCCCCGGGGGGGGGGGHHHHGGHHGHHHHHHGGGGGHHHHGGGEGHHHHHHHHHHHHHHHHHGGGGGHHGGGGGGHHHHFHHHHHHHHGHHHGHHHHHHHHHHHHHHGGGGGHHHHHHHGHFHFHHHFHECGCGGHGGGFGGH
@M02034:409:000000000-BFKT7:1:1101:22313:5511 1:N:0:30
AAAGTCGAGGTGCCTAAAGTGGCAACCCAGACTCAGCCGGCTGTTGGTGGTGTAGAGCTTCCTGTAGCCGCATGGCGTTCGTACTTAAATATGGAACTAACCATTCCAATTTTCGCTGTCTCTTATACACATCTCCGAGCCCACGAGACT
+
BA?ABFBBBBBBFGGGGGGGGGGFHHHGGHHGHHHFHHEGGGEHHGHEFGEFHHG5GHHHHFHHFHHHHGEEEFHHGGGGEECGHHGGFHHHHHHHGHHHHHHHHHHGHHHHHHGGGGGGHHHHFHHHGHFHHHGGECGGFGHGGGGCDF
@M02034:409:000000000-BFKT7:1:1101:13412:5515 1:N:0:30
AAAGTCGAGGTGCCTAAAGTGGCAACCCAGACTGGGGGTAGTGTTGGTGGTGTAGAGCTTCCTGTAGCCGCATGGCGTTCGTACTTAAATATGGAACTAACCATTCCAATTTTCGCTGTCTCTTATACACATCTCCGAGCCCACGAGACT
+
ABBCBFCABCCCGGGGGGGGGGGHHHHGGHHGHHHHGGEEGHHHHHHGFGFGHHHGHHHHHHHHGFHHHGGGGGHHGGGGGFHHHHHGFHHHHHGFGHGHHHFHGHHHHHHHHHGGGGGHHHHHFHHHHHHHGHHFEDGCGGGGGGGGGH
@M02034:409:000000000-BFKT7:1:1101:22258:5519 1:N:0:30
AAAGTCGAGGTGCCTAAAGTGGCAACCCAGACTTCGCGTCAGGTTGGTGGTGTAGAGCTTCCTGTAGCCGCATGGCGTTCGTACTTAAATATGGAACTAACCATTCCAATTTTCGCTGTCTCTTATACACATCTCCGAGCCCACGAGACT
+
BBBBBFBBBBBBGGGGGGGGGGGGGGHGGGHGHHHGGGEE?AGHHHGEFGGFGFG5DDGHGFHHHGHEFFG?FEFFFE?FE>BGGHGHHHHHHGB3FFHHHGHFGHFFHHHGH4EEFDEFDHFGFHFGFC2FGFGFD?CC//CF@<@.DH
@M02034:409:000000000-BFKT7:1:1101:12107:5520 1:N:0:30
AAAGTCGAGGTGCCTAAAGTGGCAACCCAGACTTCTGCGGCTGTTGGTGGTGTAGAGCTTCCTGTAGCCGCATGGCGTTCGTACTTAAATATGGAACTAACCATTCCAATTTTCGCTGTCTCTTATACACATCTCCGAGCCCACGAGACT
+
BCCCCFABCCAAGGGGGGGGGGGHHHHGGHHGHFEGHFFGGGGH3A1EFGAFHHHBGFFHFHHG5AF5@EE0EEEFEEFFEE2EGGG@GDGDGB33FGH33?3FDDEB4BFHE4/?FDFBGHGHGFFBHCFB<DFDB//CF/GADCCADG
@M02034:409:000000000-BFKT7:1:1101:22206:5523 1:N:0:30
AAAGTCGAGGTGCCTAAAGTGGCAACCCAGACTAATGGGCCTGTTGGTGGTGTAGAGCTTCCTGTAGCCGCATGGCGTTCGTACTTAAATATGGAACTAACCATTCCAATTTTCGCTGTCTCTTATACACATCTCCGAGCCCACGAGACT
+
CCCCCFDCDCCDGGGGGGGGGGGHHHHGGHHGHHHHHHHHHGGHHHHFGGEGHGHGHHHHHHHHHHHGHFGFGGHGGGGGGGFHHHHHHHHHHGHGHHGGHHGHHHHHHHHHHHGGGGGHHHHHHHFHFHHHHHGHEBFBGGHGG?FGGH
@M02034:409:000000000-BFKT7:1:1101:22289:5531 1:N:0:30
AAAGTCGAGGTGCCTAAAGTGGCAACCCAGACTTCGAATAATGTTGGTGGTGTAGAGCTTCCTGTAGCCGCATGGCGTTCGTACTTAAATATGGAACTAACCATTCCAATTTTCGCTGTCTCTTATACACATCTCCGAGCCCACGAGACT
+
AA?AAFAADBAAFCGFBGGGGBFFHGFFGHHGHHGFGFHFHHHHHHGEFAAFGBGDGHHHHHHFHHHFGEEE>EHHEEEGGGHHHHHEHHGHHGFGHHHHHHHHHHEHHHHHHGGGGGGHHHHHHFFF2F1GGDDFC/>BDGHFCCGGG?
@M02034:409:000000000-BFKT7:1:1101:19856:5534 1:N:0:30
AAAGTCGAGGTGCCTAAAGTGGCAACCCAGACTAGGCGGGTGGTTGGTGGTGTAGAGCTTCCTGTAGCCGCATGGCGTTCGTACTTAAATATGGAACTAACCATTCCAATTTTCGCTGTCTCTT
+
CCCCBFCCCCBBGGGGGGGGGGGHHHHGGHHGHFFHHCGG0EEEEE@>BEEEE3F3B43BBFGH3F4BBEEEGFF0E>EFFF2GGHEEHHFBGG2BGFGG2CFGHHHFHHFHH>CDGGDG1FFG
@M02034:409:000000000-BFKT7:1:1101:14038:5537 1:N:0:30
AAAGTCGAGGTGCCTAAAGTGGCAACCCAGACTCAGCCTCCTGTTGGTGGTGTAGAGCTTCCTGTAGCCGCATGGCGTTCGTACTTAAATATGGAACTAACCATTCCAATTTTCGCTGTCTCTTATACACATCTCCGAGCCCACGAGACT
+
CCCCCFCCCCACGGGGGGGGGGGHHHHGGHHGHHHHGFHHHHHHHHHGGGGF1AGBGHFH5GHHGFDDFEGCGGF1EEEFGGEEHHH3FGHFFGBBHGHHGFDHEHHFHHFHHHGGGGEH4GGDFHEGHGHFHFHGDCGGGAAA@@D//?
@M02034:409:000000000-BFKT7:1:1101:11356:5539 1:N:0:30
AAAGTCGAGGTGCCTAAAGTGGCAACCCAGACTCATACTAATGTTGGTGGTGTAGAGCTTCCTGTAGCCGCATGGCGTTCGTACTTAAATATGGAACTAACCATTCCAATTTTCGCTGTCTCTTATACACATCTCCGAGCCCACGAGACT
+
CCCDCFABBCCDGGGGGGGGGGGHHHHGGHHGHHHHHHHHHHHHHHHGGGGGHHHGHHHHGHHHGHHHHGGGGGHHGGGGGGHHHHHHHHHGHGHHFHGHHHEGHHHHHHHHHHGGGFGGHHHHGHHHFHFHHHHEGFGGGGHGGCCFGH
@M02034:409:000000000-BFKT7:1:1101:15095:5539 1:N:0:30
AAAGTCGAGGTGCCTAAAGTGGCAACCCAGACTCAGCCGCCTGTTGGTGGTGTAGAGCTTCCTGTAGCCGCATGGCGTTCGTACTTAAATATGGAACTAACCATTCCAATTTTCGCTGTCTCTTATACACATCTCCGAGCCCACGAGACT
+
ABBBBFABBBABGGGGGGGGGGGGHHHGGHHCGHHHHHGGGGHHHGHGGGFFHHHGEHHHHHHHHHHFHGGGGGHHGFGGGGHGGHGHFHHHHHHGHHHHHHGHHHHGHGHHHHGGGGFGHHHHHHGHHGHFHHHHEBCCGGHGGGGGCF
@M02034:409:000000000-BFKT7:1:1101:14649:5543 1:N:0:30
AAAGTCGAGGTGCCTAAAGTGGCAACCCAGACTTGTTCTCGGGTTGGTGGTGTAGAGCTTCCTGTAGCCGCATGGCGTTCGTACTTAAATATGGAACTAACCATTCCAATTTTCGCTGTCTCTTATACACATCTCCGAGCCCACGAGACT
+
CCCCBFCCBCCCGGGGGGGGGGGHHHHGGHHGHHFHHHHHGGGHGGGGFEGE13G5FFGGAGFHGGDDFFG@FEF1EEEGFECCGHHHFHHFFF33FFHHC03F??GBFGFHGBFFGD?GHHHFBGDFHFH2GFHFE/CGGEFFC@CDGH
@M02034:409:000000000-BFKT7:1:1101:18629:5544 1:N:0:30
AAAGTCGAGGTGCCTAAAGTGGCAACCCAGACTAAGAAGCAGGTTGGTGGTGTAGAGCTTCCTGTAGCCGCATGGCGTTCGTACTTAAATATGGAACTAACCATTCCAATTTTCGCTGTCTCTTATACACATCTCCGAGCCCACGAGACT
+
CCCBCFBBCCCCGGGGGGGGGGGHHHHGGHHGHHHHHHHHHHHHHHGGFEFFHGHFHHHHHGHHGGHHHGGGGGHHGGGGGGHHHHFGHHHHHHHHHHHHHHHHGHHGGHHHHHGGGGGHHHHHHHHHHHHGHHHGFDGGGGHGGGGGGH
@M02034:409:000000000-BFKT7:1:1101:20851:5548 1:N:0:30
AAAGTCGAGGTGCCTAAAGTGGCAACCCAGACTTGTAGTGGTGTTGGTGGTGTAGAGCTTCCTGTAGCCGCATGGCGTTCGTACTTAAATATGGAACTAACCATTCCAATTTTCGCTGTCTCTTATACACATCTCCGAGCCCACGAGACT
+
BBBABFBBBBABGGGGGGGGGBFHHHCEGGHGGHH5ADBGFHEHGHAAF2BFH3FAGBAFFBGFGHHHFFCE?FHHFEGEFEFFGHFBGGFFHEEGFFGFGHFHFFHHHHHHH4EFFG?GDHGG4B?FHFHHHHHFE@FGCGHGGG?CAH
@M02034:409:000000000-BFKT7:1:1101:15538:5552 1:N:0:30
AAAGTCGAGGTGCCTAAAGTGGCAACCCAGACTGGGACGTCGGTTGGTGGTGTAGAGCTTCCTGTAGCCGCATGGCGTTCGTACTTAAATATGGAACTAACCATTCCAATTTTCGCTGTCTCTTATACACATCTCCGAGCCCACGAGACT
+
BBCCCFCCBCCCGGGGGGGGGGGHHHHGGHHGHHHHGHGGGGGGGGGEGGGFHHHHHHHHHHHHHHHHHGGGGGHHGGGGGEGHHHHHGHHHHHFHHHHHHHHHHHHHHHHHHHGGGDGFHHHHHHGHHHFHHHHHGDDGGGHGCCGGGB
@M02034:409:000000000-BFKT7:1:1101:25089:5563 1:N:0:30
AAAGTCGAGGTGCCTAAAGTGGCAACCCAGACTCATCCTCCGGTTGGTGGTGTAGAGCTTCCTGTAGCCGCATGGCGTTCGTACCTAAATATGGAACTAACCATTCCAATTTTCGCTGTCTCTTATACACATCTCCGAGCCCACGAGACT
+
CCCCCFBADDBCGGGGGGGGGGGHHHHGGHHGHHHHFHHHHGGGGGGGEEGGHFHFFFHHFHHHGHFGHEG@EGHFCEEFFGGHAFFCGGHHGG3FHHHGHA3FGFHFHGGHHFGGGGDFHFGDFG3BFFFBGFBBC<>C@FHE/@/?AG
@M02034:409:000000000-BFKT7:1:1101:18737:5567 1:N:0:30
AAAGTCGAGGTGCCTAAAGTGGCAACCCAGACTCGGAATAATGTTGGTGGTGTAGAGCTTCCTGTAGCCGCATGGCGTTCGTACTTAAATATGGAACTAACCATTCCAATTTTCGCTGTCTCTTATACACATCTCCGAGCCCACGAGACT
+
CDDDDFCCCDDCGGGGGGGGGGGHHHHGGHHGHHGGGGGHHHHHHHHGGGGGHHHHHHHHHHHHHHHHHGGGGGHHGGGGGGHHHHHHHHHHHGHHHHHHHHGHHHHHHHHHHHGGGGGHHHHHFHHHHHFHHHHHGGFCGGHGGCFDGH
@M02034:409:000000000-BFKT7:1:1101:18726:5581 1:N:0:30
AAAGTCGAGGTGCCTAAAGTGGCAACCCAGACTCGGAATAATGTTGGTGGTGTAGAGCTTCCTGTAGCCGCATGGCGTTCGTACTTAAATATGGAACTAACCATTCCAATTTTCGCTGTCTCTTATACACATCTCCGAGCCCACGAGACT
+
>>AA>DAADD>AGFGFGFGFFCCBGHFGCGCGHGGGGGGGHHHHHHEEEFAFGHHHGHHHHHHFGFFHHCCCGGHHGFEEEGFHHHGFDBFHFHHHGFEGHHHHGGEHHHFFFFCGGGGGHGHHFHDGFHD1BF1G?CGC?/?C/@/<EB
@M02034:409:000000000-BFKT7:1:1101:17804:5584 1:N:0:30
AAAGTCGAGGTGCCTAAAGTGGCAACCCAGACTTGTAAGAAGGTTGGTGGTGTAGAGCTTCCTGTAGCCGCATGGCGTTCGTACTTAAATATGGAACTAACCATTCCAATTTTCGCTGTCTCTTATACACATCTCCGAGCCCACGAGACT
+
CCCCCFCBCCCBGGGGGGGGGGGHHHHGGHHGHHHHHHHHHHHGHHGGFGEGHHHHHHGHHHHHHHHHHGGGGGHHGGGGGGHHHHHHHHHHHHHHHHGHHHGHHHHHHHHHHGGGGGGHHHHHHHHHGHGHHHHHFFGFGGHGGGGGGG
@M02034:409:000000000-BFKT7:1:1101:22917:5592 1:N:0:30
AAAGTCGAGGTGCCTAAAGTGGCAACCCAGACTAAGAATAATGTTGGTGGTGTAGAGCTTCCTGTAGCCGCATGGCGTTCGTACTTAAATATGGAACTAACCATTCCAATTTTCGCTGTCTCTTATACAC
+
A?1A>DAA?1AABGG1BDAGGGFFFEF00FH0F11BGHF1DFDFG2/EFEEFHHHBFFHHFFHHFGGFHFGEE?AGC/>FEEFEEE@1GHFHHBFGFFDGHFBGGFGFFFFFHF/EGFEFEG2FHHE2BF
@M02034:409:000000000-BFKT7:1:1101:10745:5592 1:N:0:30
AAAGTCGAGGTGCCTAAAGTGGCAACCCAGACCCCGCCTTCGGTTGGGGGTGTAG
+
CCCCCFCCCCCCGGGGGGGGGGGHHHHGGHAAAAAE22E232AFEFE000E0>3B
@M02034:409:000000000-BFKT7:1:1101:24912:5596 1:N:0:30
AAAGTCGAGGTGCCTAAAGTGGCAACCCAGACTAATCATAATGTTGGTGGTGTAGAGCTTCCTGTAGCCGCATGGCGTTCGTACTTAAATATGGAACTAACCATTCCAATTTTCGCTGTCTCTTATACACATCTCCGAGCCCACGCGACT
+
A3AAAB3ADDBBGGGBGGGGFBFHHHHGGDEGF3B53DGGG5FGHHHGFFEGHGHFGFHHHFHHGGHEHGGAEGHHGEGFFEHHHHHG3FGHHH@GFHBGHHHHFHHG?FFHGDE/EEEGHHHHFG4?EG1FHHHDD/B?BFGG?/<C@<
@M02034:409:000000000-BFKT7:1:1101:12499:5596 1:N:0:30
AAAGTCGAGGTGCCTAAAGTGGCAACCCAGACTAAGGGGATGGTTGGTGGTGTAGAGCTTCCTGTAGCCGCATGGCGTTCGTACTTAAATATGGAACTAACCATTCCAATTTTCGCTGCTCTTATACACATCTCCGAGCCCACGAGACTA
+
CCCCCFCCCCBCGGGGGGGGGGGHHHHGGHHGHHHHHHGGGGGHHGGFGGFFHHHHHHHHHHHHGGHHHEEEGGHHGGGGGGHHHHHGHHHHHHHHHHHHHHHHHHHHHHHHHHGGGGGHHHHHHHGHHHHHHFHGCFGGGHGGGGGGHH
@M02034:409:000000000-BFKT7:1:1101:6556:5600 1:N:0:30
AAAGTCGAGGTGCCTAAAGTGGCAACCCAGACTCAGTCTAGTGTTGGTGGTGTAGAGCTTCCTGTAGCCGCATGGCGTTCGTACTTAAATATGGAACTAACCATTCCAATTTTCGCTGTCTCTTATACACATCTCCGAGCCCACGAGACT
+
A1>1A@AADD>ACAGGFGGDGF0CAFH0FCGAGGFGHHCGHFFFBGHEFEEFGFH2DGHHFEHDFFFGEE?EEGGGGGGFEEFH/GGFGGDFGHBFHH1BGHHGHHHGHFHHHHGGGGEBGFGDFGGFGGFHHFG1C/C/BFHGCCCGGG
@M02034:409:000000000-BFKT7:1:1101:13664:5604 1:N:0:30
AAAGTCGAGGTGCCTAAAGTGGCAACCCAGACTCATCATCCGGTTGGTGGTGTAGAGCTTCCTGTAGCCGCATGGCGTTCGTACTTAAATATGGAACTAACCATTCCAATTTTCGCTTTCTCTTATACACATCTCCGAGCC
+
@ABBBFABDBAAFGCGFGGGGGGHHHHFGHGGHHHHHGHHHGCCE?EFADAFCGHHHGFHHHHHBEGFHDGGGDHHGFGFEG2GHHHHHHEB43BFGHHGGGBG3GBGHHBG?4EEE/?3??DGFGFH??2CFF3F?</><
@M02034:409:000000000-BFKT7:1:1101:8729:5606 1:N:0:30
AAAGTCGAGGTGCCTAAAGTGGCAACCCAGACTGGGCCGCAGGTTGGTGGTGTAGAGCTTCCTGTAGCCGCATGGCGTTCGTACTTAAATATGGAACTAACCATTCCAATTTTCGCTGTCTCTTATACACATCTCCGAGCCCACGAGACT
+
CCCCCFCCCCBCGGGGGGGGGGGHHHHGGHHGHHHHHHGGGGGHHHGGGGGFHHHHGHHHHHHHHHHHHGGEGGHHGGGGGGHHHHHHHHHHHHHHHHHHHHGHHHHHHHHHHHGGGGGHHHHHHHFHFHHHHHGHGCGFGGHGCGFGGH
@M02034:409:000000000-BFKT7:1:1101:24895:5608 1:N:0:30
AAAGTCGAGGTGCCTAAAGTGGCAACCCAGACTCATCATAATGTTGGTGGTGTAGAGCTTCCTGTAGCCGCATGGCGTTCGTACTTAAATATGGAACTAACCATTCCAATTTTCGCTGTCTCTTATACACATCTCCGA
+
AAB@3B>A@AAABFGGGGGEFFFGHHHGGCAFGHBHHGHGHHEFGH2EC?AFHFHHEGEHGHHHHGEFHGG?EDHHGGGFFGFHHHHGEHGHG3GDFGGBHHHHHGFG4BGBGDEFG/?3GHGHGHFGBG2CF3?F/>
@M02034:409:000000000-BFKT7:1:1101:8196:5612 1:N:0:30
AAAGTCGAGGTGCCTAAAGTGGCAACCCAGACTGTTGGTGGTGTAGAGCTTCCTGTAGCCGCATGGCGTTCGTACTTATGCATGGAACTAACCATTCCAATTTTCGCTGTCTCTTATACACATCTCCGAGCCCACGAGACTAGGCATGAT
+
CCBCCFCBCCCCGGGGGGGFGGGHHHHGGHHGHHHHHHGGGGGHHHHHHHHHHHHHHHHHGGEGGHHGGGGGGHHHHHHHFGHHHHFHHHHHHHHHHHHGGHHHHGGGGGHHHHHHHHHGHFHGHHGGDGCGFHGD@DGFHHHEHHGHHF
@M02034:409:000000000-BFKT7:1:1101:24913:5614 1:N:0:30
AAAGTCGAGGTGCCTAAAGTGGCAACCCAGACTCATCATAATGTTGGTGGTGTAGAGCTTCCTGTAGCCGCATGGCGTTCGTACTTAAATATGGAACTAACCATTCCAATTTTCGCTGTCTCTTATACACATCTCCGAGCCCACGAGACT
+
CCCCCFCCCCBCGGGGGGGGGGGHHHHGGHHGH3GFFFHHHHGHHHHGGGGFHHHGGHHHHGHHGHHHHGGGGGHHGGGGGGHHHHHHHHHHHHHHHHHHGHHHHHHHGHHHHHGGGEFGHHHHHHHHGHGHHHHHG?DCGGHGGGGGGF
@M02034:409:000000000-BFKT7:1:1101:17566:5619 1:N:0:30
AAAGTCGAGGTGCCTAAAGTGGCAACCCAGACTGTTCGGATTGTTGGTGGTGTAGAGCTTCCTGTAGCCGCATGGCGTTCGTACTTAAATATGGAACTAACCATTCCAATTTTCGCTGTCTCTTATACACATCTCCGAGCCCACGAGACT
+
BBCCBFCBCCCCGGGGGGGGGGGHHHHGGHHGHGHHHGGGGGHHHHHGFGFFHHHHHHHHHHHHHHHHHGGGGGHHGGGGGGHHHHHHHHHHHHHHHHHFHHHHHHFHHHHHHHGGGGGHHHHHHHHHHHHHHHHHEBDGGGHGGGGGGH
@M02034:409:000000000-BFKT7:1:1101:10314:5621 1:N:0:30
AAAGTCGAGGTGCCTAAAGTGGCAACCCAGACTAGTTCGGGGGTTGGTGGTGTAGAGCTTCCTGTAGCCGCATGGCGTTCGTACTTAAATATGGAACTAACCATTCCAATTTTCGCTGTCTCTTATACACATCTCCGAGCCCACGAGACT
+
BBCCAFCBCCCCGGGGGGGGGGGHHHHGGGHGHHHHHHGGGGGGGGGGFGGGHHHGHHHHHHHHHHHHHGGFGGHHGGGGGGHHHHGHHHHHHHHGFHGHHHGHHHGHHHHHHHGGGGGGHHHHFHGHGHGHHHHHE@FDGGHGGGGGGG
@M02034:409:000000000-BFKT7:1:1101:10298:5633 1:N:0:30
AAAGTCGAGGTGCCTAAAGTGGCAACCCAGACTAGTTCGGGGGTTG
+
BBBABFBBBBA?FFFGGGGFGGGHHHFGGCHDG3GG552EE?EE0>
@M02034:409:000000000-BFKT7:1:1101:9321:5641 1:N:0:30
AAAGTCGAGGTGCCTAAAGTGGCAACCCAGACTAGTCATGGGGTTGGTGGTGTAGAGCTTCCTGTAGCCGCATGGCGTTCGTACTTAAATATGGAACTAACCATTCCAATTTTCGCTGTCTCTTATACACATCTCCGAGCCCACGAGACT
+
CCCCCFBBCBBCGGGGFFGFGGGHHHHGGGHGHF3FEGG53CEGG?AA1EEFH3G5DAAE5FD5B5D5BEEEEEF1/>>FD>2?FGHGDEGHHF33BFHH303BF4G4BFFHFFEFFEEFDDBD3B3DFBG2BBG2C/<><F/F><<//F
@M02034:409:000000000-BFKT7:1:1101:13168:5643 1:N:0:30
AAAGTCGAGGTGCCTAAAGTGGCAACCCAGACTAATAAGAATGTTGGTGGTGTAGAGCTTCCTGTAGCCGCATGGCGTTCGTACTTAAATATGGAACTAACCATTCCAATTTTCGCTGTCTCTTATACACATCTCCGAGCCCACGAGACT
+
AABCBFCCCCBCGGGGGGGGGGGHHHHGGHGGHHGHHHHGHHHHHHHGFFEFGHHHHHHHHHHGHFHHHGGGGGHHGGGGGGHHHHGGFGEGHFHHGHFGHHGHHHGHGHHHGHGGGGGHHHHHHHFHFHBHGGGHGCCCGGEGGCFGGH
@M02034:409:000000000-BFKT7:1:1101:9368:5653 1:N:0:30
AAAGTCGAGGTGCCTAAAGTGGCAACCCAGACTGCTAGTCAGGTTGGTGGTGTAGAGCTTCCTGTAGCCGCATGGCGTTCGTACTTAAATATGGAACTAACCATTCCAATTTTCGCTGTCTCTTATACACATCTCCGAGCCCACGAGACT
+
A?AB>FABB@A?GEGFGGFFGGFHHHFDG2GFHHGHFFEGFGHHHHEBE?FFHEHFHGHHHHHHHHGHGGGFGFHEGGGGGFHHHHHGHHFHHHGHGHHHFGFGHHHFHHGHHHGGGFGGHGGHHFFGHFHHGHHFCD/>CGFGFCCGGH
@M02034:409:000000000-BFKT7:1:1101:9311:5655 1:N:0:30
AAAGTCGAGGTGCCTAAAGTGGCAACCCAGACTAGTCATGGGGTTGGTGGTGTAGAGCTTCCTGTAGCCGCATGGCGTTCGTACTTAAATATGGAACTAACCATTCCAATTTTCGCTGTCTCTTATACACATCTCCGAGCCCACGAGACT
+
ABBBBFBBBBABGGGGGGGFGGGGHHHFGHHGHHHHHHHHHGGGGGGEGGDFEGHDGHHHHGHHHFHGHGGFGGGGGGGGGGGHHHDGHHHHHHBGHHHHGH3GHHFFHHHHHHGCGGEHHGHHGHFHFHEBFHHGEBBC?EGFCCGGFF
@M02034:409:000000000-BFKT7:1:1101:20168:5659 1:N:0:30
AAAGTCGAGGTGCCTAAAGTGGCAACCCAGACTCAGTCGGGGGTTGGTGGTGTAGAGCTTCCTGTAGCCGCATGGCGTTCGTACTTAAATATGGAACTAACCATTCCAATTTTCGCTGTCTCTTATACACATCTCCG
+
AABBAFCADDBBGGGGGGGFGGGHHHHGFHHGHHGHHFGGGGGGGGG1??EFGFHEFFGH3GFFF@GBDEGEGEFCEEGGEE2GFGHE3GGHGH22FHHHFC2FGBH22FDHHBCGGGEHB??FFGGGGBGHFGF1>
@M02034:409:000000000-BFKT7:1:1101:10209:5667 1:N:0:30
AAAGTCGAGGTGCCTAAAGTGGCAACCCAGACTACGAAGAATGTTGGTGGTGTAGAGCTTCCTGTAGCCGCATGGCGTTCGTACTTAAATATGGAACTAACCATTCCAATTTTCGCTGTCTCTTATACACATCTCCGAGCCCACGAGACT
+
CBCCBFCCBCAAGGGGGGGFGGGHHHHGGHHGHHHGGGGGHHHHHHHEFGFGHHHGHHHHHHHHHHHHHGGGGGHHGGGGGGHHHHHHHHHHHHGHGHFHHGFHHHFHHHHHHHGGGGGHHHHHHHGHHHHHHHDFDDGGDGHGGGGGGH
@M02034:409:000000000-BFKT7:1:1101:20188:5669 1:N:0:30
AAAGTCGAGGTGCCTAAAGTGGCAACCCAGACTCAGTCGGGGGTTGGTGGTGTAGAGCTTCCTGTAGCCGCATGGCGTTCGTACTTAAATATGGAACTAACCATTCCAATTTTCGCTGTCTCTTATACACATCTCCGAGCCCACGAGACT
+
BBBBBFBBB@AAGGGGGGGGGGGHGHHGGHHGHH3AFGG222AEEEGGF?ABGHHGHHHHGHHHFFHGHGGFGGHHGGGGGEG/FGGEFHFFGFBGHFFGFHFHBBHHHGHHHGCDA//FBFGHGGDFGHFHFGGDGGFGGGEGGGGGGH
@M02034:409:000000000-BFKT7:1:1101:13654:5683 1:N:0:30
AAAGTCGAGGTGCCTAAAGTGGCAACCCAGACTCAGGGGCATGTTGGTGGTGTAGAGCTTCCTGTAGCCGCATGGCGTTCGTACTTAAATATGGAACTAACCATTCCAATTTTCGCTGTCTCTTATACACATCTCCGAGCCCACGAGACT
+
CBCCBFCCCCCBGGGFGGGGFGGHHHHGGHHFHHFFHGG?AGHBGGG1FEECFDF5FBHHBGDFBFGBGEGEFFHFGEFGG1FEGHFFHHHHHHGGGFGFHEF3GFHF4GHGHHEFGGEFGFFHHHHHFCDFHFGHDDCC/CGF?CGGG<
@M02034:409:000000000-BFKT7:1:1101:11836:5693 1:N:0:30
AAAGTCGAGGTGCCTAAAGTGGCAACCCAGACTCGTGGTGGGGTTGGTGGTGTAGAGCTTCCTGTAGCCGCATGGCGTTCGTACTTAAATATGGAACTAACCATTCCAATTTTCGCTGTCTCTTATACACATCTCCGAGCCCACGAGACT
+
AAA?AFAADBABGBGGGGGGGBCHFHHFGAHEGHGFHG2FEEEAEECFFCEFGHHFFGHHHFHFFFFFFEEEEGHHGAEGEGFHGHEFHHGFGHFFFHGHHHHHHHHHBFGHHHCEGGDFHHHHFG2@2FDCFGFFG/DCGGHGCGGFD<
@M02034:409:000000000-BFKT7:1:1101:8178:5696 1:N:0:30
AAAGTCGAGGTTCCTAAAGTGGCAACCCAGACTGGGTTGGGGGT
+
A1>>AFAADDA1AAF311F3GGEABFE0AFEFGG00AAAEA//A
@M02034:409:000000000-BFKT7:1:1101:19742:5697 1:N:0:30
AAAGTCGAGGTGCCTAAAGTGGCAACCCAGACTCTTCAGAATGTTGGTGGTGTAGAGCTTCCTGTAGCCGCATGGCGTTCGTACTTAAATATGGAACTAACCATTCCAATTTTCGCTGTCTCTTATACACATCTCCGAGCCCACGAGACT
+
BBCCCFCCBBCCGGGGGGGGGGGHHHHGGHHGHHHHHHHHHGGFGHHGFGGGHHHGGHHHHHHHHHHFHGGEGGHGGGGGGGFHHHHHHHHHHHEGHHHHHHFHHHHHHHHHHHGGGGFHHHHFHGHHGHHHHHHFGGGGGGHGGCGGGH
@M02034:409:000000000-BFKT7:1:1101:24564:5704 1:N:0:30
AAAGTCGAGGTGCCTAAAGTGGCAACCCAGACTCAGAATCATGTTGGTGGTGTAGAGCTTCCTGTAGCCGCATGGCGTTCGTACTTAAATATGGAACTAACCATTCCAATTTTCGCTGTCTCTTATACACATCTCCGAGCCCACGAGACT
+
CCCCBFCCCDBCGGGGGGGGGGGHHHHGGHHGHCG3GFHDH5FGGHHFFGFFHHHHHHHHHHHHHHHHHGGGGGHHGGGGGGHHHHGHHHHHHHHHGHHHHHHHHHGHHHHHHHGGGGGHHHHHFHGHGHGHHHHHGFGGGGHGGGGGG=
@M02034:409:000000000-BFKT7:1:1101:23550:5708 1:N:0:30
AAAGTCGAGGTGCCTAAAGTGGCAACCCAGACTAATAATCAGGTTGGTGGTGTAGAGCTTCCTGTAGCCGCATGGCGTTCGTACTTAAATATGGAACTAACCATTCCAATTTTCGCTGTCTCTTATACACATCTCCGAGCCCACGAGACT
+
DCDDCFDABCCCGGGGGGGGGGGHHHHGGHHGHGHHHHHHHHHHHHGGGGGGHGHHHHHHHHHHGHHHHGGGGGHHGGGGGGHHHHHHHHHHHHGGHHHHGHFHHHHHHHHHHHGGGCFHHHHHHHHHHHHGHHHFF@DDGGHGGGGGGG
@M02034:409:000000000-BFKT7:1:1101:15336:5709 1:N:0:30
AAAGTCGAGGTGCCTAAAGTGGCAACCCAGACTATTGTTATGGTTGGTGGTGTAGAGCTTCCTGTAGCCGCATGGCGTTCGTACTTAAATATGGAACTAACCATTCCAATTTTCGCTGTCTCTTATACACATCTCCGAGCCCACGAGACT
+
BBBBBFBBBBAAGGGGGGGGGGGHHHGGGHHGHHHHHHHHHHHHHGGGGGEFGHHFHHHHHHHHHHHGHGGGGGHGGGGGGGHHHHHFHHHHHHHFHHHHHHGHHHGHHHHHHHGGGGGHHGHHHHGHGHFHHHFHGCGGGGHGCFGGGF
@M02034:409:000000000-BFKT7:1:1101:11829:5710 1:N:0:30
AAAGTCGAGGTGCCTAAAGTGGCAACCCAGACTCGTGGTGGGGTTGGTGGTGTAGAGCTTCCTGTAGCCGCATGGCGTTCGTACTTAAATATGGAACTAAC
+
AAAAAF1AD>AAGGGG1GFD1FFCHHAEFHHCHHEHCCCAE?E/AAAEF/EFGHHHHFBHGFGHHD2G1E>/BEHCEG?FGE0>EEF1>2E2B1D1FE11<
@M02034:409:000000000-BFKT7:1:1101:5772:5711 1:N:0:30
AAAGTCGATTTTCCTCCCTTTTCCCCCCCCCCCCTCTTTCTCTTTTTTCCTTTCTCTCTTCCTTTCTCCTCCTTTCTTTCTTACTTAAATATTTTACT
+
BBBBBFBB>B>BBFGGFFBGGBAB4ABEAAAA0>>1FGG5G3B33B3>333B3@33BBB@@4FG4B4BEB?3B?4B44?B44BFFFG?BFDB4B443B
@M02034:409:000000000-BFKT7:1:1101:15356:5714 1:N:0:30
AAAGTCGAGGTGCCTAAAGTGGCAACCCAGACTATTGTTATGGTTGGTGGTGTAGAGCTTCCTGTAGCCGCATGGCGTTCGTACTTAAATATGGAACTAACCATTCCAATTTTCGCTGTCTCTTATACACATCTCCGAGCCCACGAGAC
+
AAA3>DABBDABGGGF4FGGGGGHHHHEGHFDG35F5A55AGHHDA2EFGEGHHHHHHHHHHHHGEEGHGGEEEHGGGEFGEFFHF@3GH4FHHEFHF@FFFFFHHFGBBFGFHEEE?EFHHG44FB42?DCCGFDEB<@BC/F?CCAC
@M02034:409:000000000-BFKT7:1:1101:24913:5720 1:N:0:30
AAAGTCGAGGTGCCTAAAGTGGCAACCCAGACTAGGCCTGAGGTTGGTGGTGTAGAGCTTCCTGTAGCCGCATGGCGTTCGTACTTAAATATGGAACTAACCATTCCAATTTTCGCTGTCTCTTATACACATCTCCGAGCCCACGAGACT
+
BBBBBFBB@BABGGGGGGGGGGGFHHHGDHAFHFFFH3FFCGGHGFGGGFGFFGHFFHFHFHHFHHFHHGCEEFHGGFGGGGFEGHF3@F4FGFGHHH3FFGGGFFGDGHHHGGGGGDEDGHGFHGBHBGHHHHHFG/</BFEF?DGGGH
@M02034:409:000000000-BFKT7:1:1101:22437:5722 1:N:0:30
AAAGTCGAGGTGCCTAAAGTGGCAACCCAGACTGGGTCTGGGGTTGGTGGTGTAGAGCTTCCTGTAGCCGCATGGCGTTCGTACTTAAATATGGAACTAACCATTCCAATTTTCGCTGTCTCTTATACACATCTCCGAGCCCACGAGACT
+
CCCCCFCCCCCCGGGGGGGGGGGHHHHGGHHGHHHGHHHGHHGGGGGFGGGFFEGFGHHHHHHHHHHHHGGGGGHHGGGGGGHHHHHHFHHHHHGHHHHHHHGHHHHHHHHHHHGGGGGHHHHHHGHHHGHHHHHHDCGGGGHGG?GDGH
@M02034:409:000000000-BFKT7:1:1101:21929:5723 1:N:0:30
AAAGTCGAGGTGCCTAAAGTGGCAACCCAGACTAGTGCTTTGGTTGGTGGTGTAGAGCTTCCTGTAGCCGCATGGCGTTCGTACTTAAATATGGAACTAACCATTCCAATTTTCGCTGTCTCTTATACACATCTCCGAGCCCACGAGACT
+
AAAA>DAADDAAEGFFGFGGFGFFHEGEFGGEHHHFGBGHFFHFGGGGGGAFFGHFGHEFGHHFBGGFGEEEGGGHGGGGEGHGGHFFHHFHHHHHFCB3?CFGHGGFGHHHFBEDEFDBHFHHFHEHDF2GFGB2?<B//?FFDCGGFH
@M02034:409:000000000-BFKT7:1:1101:14422:5728 1:N:0:30
AAAGTCGAGGTGCCTAAAGTGGCAACCCAGACTGTGTCGCGGGTTGGTGGTGTAGAGCTTCCTGTAGCCGCATGGCGTTCGTACTTAAATATGGAACTAACCATTCCAATTTTCGCTGTCCTTATACACATCTCCGAGCCCACGAGACTA
+
AAAB3FAABBBAGGGFBFGGGGGHGGHGGHGGCHHHGHGHGCEEEFGDFEGEFGHBEEHGHGHHHHHFGEC@EFHGGAEEFACFFGFHFFBFGHD3?FGFBCFGFDDHFHHFGFFFGGGHE2>FBF2FHFHFFFFFC//>FHGCC@FGBB
@M02034:409:000000000-BFKT7:1:1101:20220:5750 1:N:0:30
AAAGTCGAGGTGCCTAAAGTGGCAACCCAGACTAAGGAGAATGTTGGTGGTGTAGAGCTTCCTGTAGCCGCATGGCGTTCGTACTTAAATATGGAACTAACCATTCCAATTTTCGCTGTCTCTTATACACATCTCCGAGCCCACGAGACT
+
BBCCBFCBCCCBGGGGGGGGGGGHHHHGGHHGHFFGHFG2BBGGHHHGGGEFHHHHHHHHHHHHHHHHHGGGGGHHGGGGGGHHHHHGHHHHHHHGHHHHHHGHHHHHHHHHHHGGGGGHHHHHHHHHHHGHHHHGDFGCGGHGGGGGG=
@M02034:409:000000000-BFKT7:1:1101:18987:5750 1:N:0:30
AAAGTCGAGGTGCCTAAAGTGGCAACCCAGACTTCGGCTGTTGTTGGTGGTGTAGAGCTTCCTGTAGCCGCATGGCGTTCGTACTTAAATATGGAACTAACCATTCCAATTTTCGCTGTCTCTTATACACATCTCCGAGCCCACGAGACT
+
BABBBF@ADBBBGGGFGGGFFGEHHDHGGHHGHHGFGGGGHGBGCAHEFE1AGFHEGHHGHFFFAGGFDE@EEEFFFGGGGGHHGFFFHFBHGFFGHFFGHHGCFGFHBGHHH4E/EEFGHFHHGHFFFCGHHFB?C@BC?FGACGGCGH
@M02034:409:000000000-BFKT7:1:1101:14089:5752 1:N:0:30
AAAGTCGAGGTGCCTAAAGTGGCAACCCAGACTAAGCAGTCGGTTGGTGGTGTAGAGCTTCCTGTAGCCGCATGGCGTTCGTACTTAAATATGGAACTAACCATTCCAATTTTCGCTGTCTCTTATACACATCTCCGAGCCCACAAGACT
+
CBCCBFCCCCBBGGGGGGFFGGGHHHHGGHHGHHHHHHHHHGGGGGGFFGEFGHHHHHHHHHHHGHHHHGGGGGHHGGGGGGHHHHHGHHHHHHHHHHHHHHGHHHHHHHHHHGGGGGGHHHHHHHHHGHGHHHHHGGGGGGHGGHHHHG
@M02034:409:000000000-BFKT7:1:1101:24727:5755 1:N:0:30
AAAGTCGAGGTGCCTAAAGTGGCAACCCAGACTGGGGTTCTGGTTGGTGGTGTAGAGCTTCCTGTAGCCGCATGGCGTTCGTACTTAAATATGGAACTAACCATTCCAATTTTCGCTGTCTCTTATACACATCTCCGAGCCCACGAGACT
+
CCCCCFCCCCBCGGGGGGGGGGGHHHHGGHHGHHHHGEFHHHGHHGGGGGGGHHHHHHHHHHHHHHHHHGGGGGHHGEGGGGHHHHHHHHHHHHFHHHHGHHGGHHFHHHHHHHGGGGGHHHHHHHGHFHFHGHFHGCGCCFHGGCGGGH
@M02034:409:000000000-BFKT7:1:1101:14418:5757 1:N:0:30
AAAGTCGAGGTGCCTAAAGTGGCAACCCAGACT
+
>?>1>@?1D1>>EGD1AAAF1BAFEAAAEAF0B
@M02034:409:000000000-BFKT7:1:1101:16599:5764 1:N:0:30
AAAGTCGAGGTGCCTAAAGTGGCAACCCAGACTACGTCGAGGGTTGGTGGTGTAGAGCTTCCTGTAGCCGCATGGCGTTCGTACTTAAATATGGAACTAACCATTCCAATTTTCGCTGTCTCTTATACACATCTCCGAGCCCACGAGACT
+
CCBBCFCCCCAAGGGGGGGGGGGGHHHGGHGGHHBEGHGCGGGGHGGEFFGGG3F5E5FEEGGHFFGFHFGEGFFAEEEGGFGHHGHHGHHGFF3?GFHHF0BBD?H4EGDHFFFFGFEE?3FDFGHFHHHFHHH2E?CGGFFACGGGGH
@M02034:409:000000000-BFKT7:1:1101:23800:5769 1:N:0:30
AAAGTCGAGGTGCCTAAATTGGCAACCCAGACTGGGGTGCGGGTTGGTGGTGTAGAGCTTCCTGTAGCCGCATGGCGTTCGTACTTAAATATGGAACTAACCATTCCAATTTTCGCTGTCTCTTATACACATCTCCGAGCCCACGAGAC
+
AAAAAD1>1>>AFGGGGB3BDFGHHGGEFFHGHFFGG0AEGGGAFGGGFGGGHGHHHGHHHHGHHFGFHEEGGGGGGCGGAEHEFHHHHHBHFBGBHFFBGFFFHHB2>GHHHGGC//?FGFGHGHGF@G1F@F11A@CCCFCC@@-C<
@M02034:409:000000000-BFKT7:1:1101:24714:5770 1:N:0:30
AAAGTCGAGGTGCCTAAAGTGGCAACCCAGACTGGGGTTCTGGTTGGT
+
BBBBAFAA?D2AFFGFGGGGFFGHHHGGGHHGHFHAEGCFCGHHH20A
@M02034:409:000000000-BFKT7:1:1101:21810:5773 1:N:0:30
AAAGTCGAGGTGCCTAAAGTGGCAACCCAGACTAATAGTCGGGTTG
+
DCDCCFBBCCCCGGGGGGGGGGGHHHHGGHHAH33D5FFB22EHAE
@M02034:409:000000000-BFKT7:1:1101:21389:5779 1:N:0:30
AAAGTCGAGGTGCCTAAAGTGGCAACCCAGACTGGTATGAATGTTGGTGGTGTAGAGCTTCCTGTAGCCGCATGGCGTTCGTACTTAAATATGGAACTAACCATTCAATTTTCGCTGTCTCTTATACACATCTCCGAGCCCACGAGACTA
+
BABABFBBBBBBGGGGGGGDGGGHGGHGGHHGHGHGHHHHFHHHHGHGGGEFHHHBGFHHHHHGHEHHHGGFGGHHGGGGFEGHGHFFHHFHHHGHGHHHHHHHHHFHHHHHHGCGFEHHGHHHHFFHHDFHHHGFCGGGGHF?C@DGHD
@M02034:409:000000000-BFKT7:1:1101:13977:5785 1:N:0:30
AAAGTCGAGGTACCTAAAGTGGCAACCCAGACTAATACTAGGGTTGGTGGTGTAGAGCTTCCTGTAGCCGCATGGCGTTCGTACTTAAATATGGAACTAACCATTCCAATTTTCGCTGTCTCTTATACACATCTCCGAGCCCACGAGACT
+
CCCCCFCBCCCBGGGGGGFGGGGHHHHGGHHGHHHHHHHHHHHHHGGGFGGFHHHHHHHHHHHHGHHHHGGGGGHHGGGGGGHHHHHHHHHHHHHGHHHHHHGHHHHGHHHHHHGGGGGHHHHHHHGHHHGHHGHHFBGGGGHGGGGGGH
@M02034:409:000000000-BFKT7:1:1101:23802:5787 1:N:0:30
AAAGTCGAGGTGCCTAAAGTGGCAACCCAGACTGGGGTGCGGGTTGGTGGTGTAGAGCTTCCTGTAGCCGCATGGCGTTCGTACTTAAATATGGAACTAACCATTCCAATTTTCGCTGTCTCTTATACACATCTCCGAGCCCACGAGAC
+
CCCCCFCBCDBBGGGGGGGGGGGHHHHGGHHGHHGHGE2E?EGGGGGGGGGGHHHHHHHHHHHHFGHFHGGGGGHHFEGGGGHHHHHGHGHHGFHHHGGFFGHHHHHHHHHHHHGGGGGFHHHHFHGHGHEHHHFDECGCGGHGGGGGG
@M02034:409:000000000-BFKT7:1:1101:22597:5794 1:N:0:30
AAAGTCGAGGTGCCTAAAGTGGCAACCCAGACTGGGTCGAATGTTGGTGGTGTAGAGCTTCCTGTAGCCGCATG
+
BBBABFBBBBBBGGGGGGGGGGGHHHHGGADGHHGA3BE22B3AD5AEA1ECA3D5B533BFE5FBBB31>>EE
@M02034:409:000000000-BFKT7:1:1101:8567:5795 1:N:0:30
AAAGTCGAGGTGCCTAAAGTGGCAACCCAGACTTATAAGCGGGTTGGTGGTGTAGAGCTTCCTGTAGCCGCATGGCGTTCGTACTTAAATATGGAACTAACCATTCCAATTTTCGCTGTCTCTTATACACATCTCCGAGCCCACGAGAC
+
CCCCCFCCCCBCGGGGGGGGGGGGHHHGGHHGH5GH55B32AEEFGGGGGGGHHHHHHHHHHHHHHHHHGGGGGHHGGGGGGHHHHFHHHHHHHGFHHHHHHGHHHHHHHHHHHGGGGFGHGHHHHHHGHHHHHHFGCGGGGHGGGGGG
@M02034:409:000000000-BFKT7:1:1101:19502:5796 1:N:0:30
AAAGTCGAGGTGCTAAAGTGGCAACCCAGACTCAGGGGTCTGTTGGTGGTGTAGAGCTTCCTGTAGCCGCATGGCGTTCGTACTTAAATATGGAACTAACCTTTCCAATTTTCGCTGTCTCTTATACACATCTCCGAGCCCA
+
ABAABFBBBBBAGFBGGCGFGCBFHFDFCEFCGFB3FEGGC35DB2FFAEFG3D55BGFFFGFG5FF3AEEFGGF@EEG?FG1FFFGFGFF@BF3FG3GF?3BFGGF4FHFGGC/AE<GFFHF1F2BDGFCGDDGFCCCCAF
@M02034:409:000000000-BFKT7:1:1101:13435:5798 1:N:0:30
AAAGTCGAGGTGCCTAAAGTGTCAACCCAGACTGTTCTTGGGGTTGGTGGTGTAGAGCTTCCTGTAGCCGCATGGCGTTCGTACTTAAATATGGAACTAACCATTCCAATTTTCGCTGTCTCTTATACACATCTCCGAGCCCACGAGACT
+
A3ABAFBADDBBFFGGGGGFFGHHHHHGGHGGHHHHHHHHHGGGGGGEFGEFGFHHHHHHBGHHGHHGHGGEGGHFGGGGGECHFGHHHGHHGBGFHHHHHHHHEHHHHHHHHHGGGGGHHHHHGHHHHF2GGHHHGGGCCEHGGG/EGH
@M02034:409:000000000-BFKT7:1:1101:18323:5803 1:N:0:30
AAAGTCAAGGTGCCTAACGTGGCAACCCAGACTCGGCCTGATGTTGGTGGTGTAGAGCTTCCTGTAGCCGCATGGCGTTCGTACTTAAATATGGAACTAACCATTCCAATTTTCGCTGTCTCTTATACACATCTCCGAGCCCACGAGAC
+
AAAA>FDFFBDFGGGFF4AFFCGHHHGGGCAFGHF?CEGGFGHGDGFECD1EGHHHF5FG5FGBFH5AGEE?E?E1>EEGFEGGHHBHHFFFD333BEF3FFEFGFHHGGHHHEGFGFE3FHHHBF3?3BFHHFB?ECCFGAG/<C//A
@M02034:409:000000000-BFKT7:1:1101:20257:5803 1:N:0:30
AAAGTCGAGGTGCCTAAAGTGGCAACCCAGACTGCTACTTGTGTTGGTGGTGTAGAGCTTCCTGTAGCCGCATGGCGTTCGTACTTAAATATGGAACTAACCATTCAATTTTCGCTGTCTCTTATACACATCTCCGAGCCCACGAGACTA
+
CCCCCFCCCCBCGGGGGGGGGGGHHHHGGHHGHHHHHHHHHHHHHHHGFGFGHHHHHHHHHHHHHHHHHFGGGGHHGGGGGGHHHHHGHHHHHHGFHHHGHHGHHHHHHHHHHGGGGGHHHHHHHHHHGGHHHHGGGGGGGHGGGGGGHH
@M02034:409:000000000-BFKT7:1:1101:15959:5805 1:N:0:30
AAAGTCGAGGTGCCTAAAGTGGCAACCCAGACTGGGGTGCAGGTTGGTGGTGTAGAGCTTCCTGTAGCCGCATGGCGTTCGTACTTAAATATGGAACTAACCATTCCAATTTTCGCTGTCTCTTATACACATCTCCGAGCCCACGAGAC
+
BCCAAFBBBBABGGGGGGGGGGGGHHHGGHHGHHHHGEEGHHHHHHGGFGEGEHHFHHHHHHHHHHFGHGGGGGHHFFGGGGHHHHHHHHHHHHHFHHHHHHGHHHHHGHHHHHGGGGEFHHHHHHHHHHHHHHHHEDGDGGHGGGGGG
@M02034:409:000000000-BFKT7:1:1101:10741:5807 1:N:0:30
AAAGTCGAGGTGCCTAAAGTGGCAACCCAGACTGGGGGGGGTGTTGGTGGTGTAGAGCTTCCTGTAGCCGCATGGCGTTCGTACTTAAATATGGAACTAACCATTCCAATTTTCGCTGTCTCTTATACACATCTCCGAGCCCACGAGACT
+
CCCCCFDCCCCCGGGGGGGGGGGHHHHGGHHGHHHHGGGGFFFFFFFFFFFFFFFFFFFFFFFFFFFFFFFFFFFFFFFEDFFFFFFFFFFFFFFFFFFFFFFFFFFFFFFFFFFFFFFFFFFFFFFFFFFFFFFFFCFFFFFFFFFFFF
@M02034:409:000000000-BFKT7:1:1101:18398:5812 1:N:0:30
AAAGTCGAGGTGCCTAAAGTGGCAACCCAGACTTCTACTCTTGTTGGTGGTGTAGAGCTTCCTGTAGCCGCATGGCGTTCGTACTTAAATATGGAACTAACCATTCCAATTTTCGCTGTCTCTTATACACATCTCCGAGCCCA
+
ABBBAFCCCCCCGGGGGGGGGGGHHHHGGHHGHBHHDDFB5FBAFHA2A2E113D5A5AAAFDGA5A5ABEAEEF1>>>FEE2?EFGF3FH4B@33BFGH313B?4B44DBG?4>/E<<B44DB4?FDGBGCGBG2B/<DG/F
@M02034:409:000000000-BFKT7:1:1101:20504:5816 1:N:0:30
AAAGTCGAGGTGCCTAAAGTGGCAACCCAGACTTCGGCGCTGGTTGGTGGTGTAGAGCTTCCTGTAGCCGCATGGCGTTCGTACTTAAATATGGAACTAACCATTCCAATTTTCGCTGTCTCTTATACACATCTCCGAGCCCACGAGACT
+
CCCCCFCCCCCBGGGGGGGGGGGGHHHGGHHGGHHGGGGGGGGHHGGGGGFFGGHHHHHHHHHFFGHHHGGGGGHGGFGGGFHGHHHHGHGHHHHHFHHHHHHHHHHGHHHHHHGGGGGHHHHHFHFHFFBFHFFHECFCGGHGGGGGGF
@M02034:409:000000000-BFKT7:1:1101:13443:5816 1:N:0:30
AAAGTCGAGGTGCCTAAAGTGTCAACCCAGACTGTTCTTGGGGTTGGTGGTGTAGAGCTTCCTGTAGCCGCATGGCGTTCGTACTTAAATATGGAACTAACCATTCCAATTTTCGCTGTCTCTTATACACATCTCCGAGCCCACGAGACT
+
AAABCFABCCAAGGGGGGGGFGHHFHHGGHHGHHHHHHGHHHGGGGGEFGGGHHHHHHGHHHHHGFHHHGGEGGHGGGGGGFHHHHHFHHHHHHHHGHGFGHEHHFGHHHHHHHGGGEGHGHHFFHHHGFFHHHHHG?CFGGEGGGGGGH
@M02034:409:000000000-BFKT7:1:1101:15835:5816 1:N:0:30
AAAGTCGAGGTGCCTAAAGTGGCAACCCAGACTACTAATACTGTTGGTGGTGTAGAGCTTCCTGTAGCCGCATGGCGTTCGTACTTAAATATGGAACTAACCATTCCAATTTTCGCTGTCTCTTATACACATCTCCGAGCCCACGAGACT
+
ABBCBFCBCCBBGGGGGGGGGGGHHHHGGHHGHHHHHHHHHHHHGHGGFGEFGHHGGHHHGHHHGFGFGEGGGGHHGEFGGGHHHHHHHHHHHHGHHHHHGHGHHHHFHHHHHHGGGGEFHHHHHHHHHHHGHHHFE/DCDEHGGGGGFF
@M02034:409:000000000-BFKT7:1:1101:6323:5820 1:N:0:30
AAAGTCGAGGTGCCTAAAGTGGCAACCCAGACTGGGAAGGGGGTTGGTGGTGTAGAGCTTCCTGTAGCCGCATGGCGTTCGTACTTAAATATGGAACTAACCATTCCAATTTTCGCTGTCTCTTATACACATCTCCGAGCCCACGAGACT
+
ABAABFABBBBBGGGGGGGGGFGGGGF?FHGFHHHGHHGGGGGGGGGGGGGGHBF5B5FG5FGHHHHHFEE@FGFFFEFCE?FEGHFHHHHHHG3?GGHHEGFGHGHDDGHHF3BCGGEG2FFFDGFHFEBFHHHFE<DCGEHFG--EGF
@M02034:409:000000000-BFKT7:1:1101:20487:5820 1:N:0:30
AAAGTCGAGGTGCCTAAAGTGGCAACCCAGACTTCGGCGCTGGTTGGTGGTGTAGAGCTTCCTGTAGCCGCATGGCGTTCGTACTTAAATATGGAACTAACCATTCCAATTTTCGCTGTCTCTTATACACATCTCCGAGCCCACGAGACT
+
AAABAFAABBBBGGGGG4GFGGGHHHHAFHHGFHHG?EEGGGGFHGGBFEEAGHHBGHHHHHHGHHHHHGCFGGHHGGGGGGFHHHHHHHHHHBFGHHGGGFHHHGHHHHHHHFGAGD/BDDGHHFGB>F2CGHDGEGC/DFHGGGGDA<
@M02034:409:000000000-BFKT7:1:1101:12246:5824 1:N:0:30
AAAGTCGAGGTGCCTAAAGTGGCAACCCAGACTGTTGGTTGTGTTGGTGGTGTAGAGCTTCCTGTAGCCGCATGGCGTTCGTACTTAAATATGGAACTAACCATTCCAATTTTCGCTGTCTCTTATACACATCTCCGAGCCCACGAGAC
+
CCCCCFCCCBBCGGGGGBGGGGGHHHHGGHHGHFAGDGEDEEEGHHHEFGEGHHHGHHHHHHHHGHHHHGGGGGHHGGGGGGHHHHGFGHHHHHFFHHHHHHHHHHGHHHHHHHGGGGFFHHHHHHHHFHGHHHFHGGGFGGHGGGGGG
@M02034:409:000000000-BFKT7:1:1101:18324:5826 1:N:0:30
AAAGTCAAGGTGCCTAAAGTGGCAACCCAGACTCGGCCTGATGTTGGTGGTGTAGAGCTTCCTGTAGCCGCATGGCGTTCGTACTTAAATATGGAACTAACCATTCCAATTTTCGCTGTCTCTTATACACATCTCCGAGCCCACGAGACT
+
BBBBAFFFFFFFGGGGGGGGGFGHHHHGGHHGHHGDGGGGHHHHHHHGGGEFHHHHHHHHHHHHFGHHHGGGGGHHGGGGGGHHHHGGHHFHHHHHHHGHHHGHHFHFHHHHHHGGGGGHHFHGGHB4FGFHHBGFB/<>CGHGGGFGGG
@M02034:409:000000000-BFKT7:1:1101:8219:5840 1:N:0:30
AAAGTCGAGGTGCCTAACGTGGCAACCCAGACTTCGGAGCGGGTTGGTGGTGTAGAGCTTCCTGTAGCCGCATGGCGTTCGTACTTAAATATGGAACTAACCATTCCAATTTTCGCTGTCTCTTATACACATCTCCGAGCCCACGAGACT
+
AAAAAFBBBBABGGFFF4EAFFGHHHHGFEEGHGHGG2AEEGCEFFGGGGGFGHH5BGHHHGFHHHFEHGG/EEFGEG/?EEGCGHFGFFHFHHFGC3E3B0DCHHGFFHHHHHGFGCGGHBFG2GGH@21??DFGDCGG?FCE?FC<AF
@M02034:409:000000000-BFKT7:1:1101:7880:5849 1:N:0:30
AAAGTCGAGGTGCCTAAAGTGGCAACCCAGACTGGGAAGAAGGTTGGTGGTGTAGAGCTTCCTGTAGCCGCATGGCGTTCGTACTTAAATATGGAACTAACCATTCCAATTTTCGCTGTCTCTTATACACATCTCCGAGCCCACGAGACT
+
BBBBBFBABBBBGGGGGFGGGGGGGHHGGHHGHHHHHGGFFHHHHHGGFEEGHHHGGHHHHEHHGDGGHFEEEGHHGGGGGGHHHHGFHHHHHHHHHHFGHHFFHHHHHHHGHHG?EGEFHFHHHHDGGHGHHGBFEBGCGGHGGGGGGE
@M02034:409:000000000-BFKT7:1:1101:14026:5865 1:N:0:30
AAAGTCGAGGTGCCTAAAGTGGCAACCCAGACTTTGTGTCTGGTTGGTGGTGTAGAGCTTCCTGTAGCCGCATGGCGTTCGTACTTAAATATGGAACTAACCATTCCAATTTTCGCTGTCTCTTATACACATCTCCGAGCCCACGAGACT
+
CABCCFCCBDBBGGGGBGGGGGGHHHHGGHGGHFHFABGFFHFHHGGGEFEEGBHEHEHHHHHHGFHEHGGEFGHHCGGGFEFHGHHFHHF4GH3DGHBCEGEGHFHFGHHHHHGGG?EGGHHHGHHHH2FCCBGDF?BD?CGGF<@DGG
@M02034:409:000000000-BFKT7:1:1101:19654:5869 1:N:0:30
AAAGTCGAGGTGCCTAAAGTGGCAACCCAGACTGGGTGTCGGGTTGGTGGTGTAGAGCTTCCTGTAGCCGCATGGCGTTCGTACTTAAATATGGAACTAACCATTCCAATTTTCGCTGTCTCTTATACACATCTCCGAGCCCACGAGACT
+
CCCCCFCCBCBBGGGGGGGGGGGGHHHGGHHGHHHHHGGHGGGHGGGGGGGFGHHGHHHHHHHHGHHGHGGEGGHHGGGGGGHHHHHHHHHHHGGHGHGHHHGHHHHHHHHHHHGGGGGHHHHHHHHHGHGHHHFFGCGDGGHGGGGGGH
@M02034:409:000000000-BFKT7:1:1101:8484:5876 1:N:0:30
AAAGTCGAGGTGCCTAAAGTGGCAACCCAGACTGGTTCGTATGTTGGTGGTGTAGAGCTTCCTGTAGCCGCATGGCGTTCGTACTTAAATATGGAACTAACCATTCCAATTTTCGCTGTCTCTTATACACATCTCC
+
A3>AAD?AB2>AGFF5FFBGGFGHFDFGFAFFFCCHFCEE2B3BGB22AEEF13FBFFFHFFG5FB5GHE00BEFGGG?FFEG1FE4F344B43@BC3BC?CFG34FBFDFEHFCEFEE?F?FGBG2D2B?F111B
@M02034:409:000000000-BFKT7:1:1101:21783:5877 1:N:0:30
AAAGTCGAGGTGCCTAAAGTGGCAACCCAGACTCCGTCGGCGGTTGGTGGTGTAGAGCTTCCTGTAGCCGCATGGCGTTCGTACTTAAATATGGAACTAACCATTCCAATTTTCGCTGTCTCTTATACACATCTCCGAGCCCACGAGACT
+
CCCCCFCCCCCCGGGGGGGGGGGHHHHGGHHGHHHGHHGGGGGGGGG1FG>FEFH3FGGHFHHHFFGFHEFEGGHFEEGFEEFFGGEGHHGHHHFFGHGHFHHHHGFHHHHHHDFDDGDFHHGHDGBDGFFHFHFGE?CCGGHGGGGGDD
@M02034:409:000000000-BFKT7:1:1101:8470:5889 1:N:0:30
AAAGTCGAGGTGCCTAAAGTGGCAACCCAGACTGGTTCGTATGTTGGTGGTGTAGAGCTTCCTGTAGCCGCATGGCGTTCGTACTTAAATATGGAACTAACCATTCCAATTTTCGCTGTCTCTTATACACCTCTC
+
AAAAAFA3DDBBF4FDCGFFGBFFHHHFFFDFHFFEGHEAAFGFFGC2FEEEHFF5BDGFBGHHDAF5FAE0?EHFGGGCFEHHGGDFHDDGGFGEFFEBEG3BG444GFHHHHGCFG/3F4GGGH2F210BBFB
@M02034:409:000000000-BFKT7:1:1101:24807:5890 1:N:0:30
AAAGTCGAGGTGCCTAAAGTGGCAACCCAGACTCCTACGAATGTTGGTGTTGCAGAGCTTCCTGT
+
BBB@ADAABDB4FGGFGGGGGGGHHHHGG22FGHGHFHGE2BB5DF2EA1A153A5AB3A5BD55
@M02034:409:000000000-BFKT7:1:1101:12770:5898 1:N:0:30
AAAGTCGAGGTGCCTAAAGTGGCAACCCAGACTGGGGGTGGGGTTGGTGGTGTAGAACTTCCTGTAGCCGCATGGCGTTCGTACTTAAATATGGAACTAACCATTCCAATTTTCGCTGTCTCTTATACACATCTCCGAGCCCACGAGACT
+
CCCCCFCCCCBCGGGGGGGGGGGHHHHGGHHGHHHHGGGGGGGGGGGGGGEFGHHHHHHHHHHHHHHHHGGGGGGHGGGGGGHHHHHFHHGHHHHGGHHGHHGHHHGHHHHHHHGGGGGFHFHHHHGHHHGHHHGHG-DCGGHGGGGGGG
@M02034:409:000000000-BFKT7:1:1101:25135:5902 1:N:0:30
AAAGTCGAGATGCCTAAAGTGGCAACCCAGACTAAGAATAGTGTTGGTGGTGTAGAGCTTCCTGTAGCCGCATGGCGTTCGTACTTAAATATGGAACTAACCATTCCAATTTTCGCTGTCTCTTATACACATCTCCGAGCCCACGAGACT
+
BBCCCFCAB?AFGGGGGGGFGGGHHHHGGHGDHHHHHHHHHHHHHHHEFGGGHFG5FEFHHHHHGHHGGFFGGGHHGFGGGGGFHHHHHHHGHFFFGHGHFHFGGGHHHHHHHHGGGGGFHHHHHHHHFHHHHHEBEB/CCF/FFFGGGH
@M02034:409:000000000-BFKT7:1:1101:15807:5903 1:N:0:30
AAAGTCGAGGTGCCTAAAGTGGCAACCCAGACTCCGCCGCTGGTTGGTGGTGTAGAGCTTCCTGTAGCCGCATGGCGTTCGTACTTAAATATGGAACTAACCATTCCAATTTTCGCTGTCTCTTATACACATCTCCGAGCCCACGAGACT
+
BBBBBFAA@BBBGGGGGGGGGGGHHHHGGHHGHGHGGGGGGCCHHGGEFDGEFAGDFFGG5GHHBDFFGEE?EFHAE1EEFEFGGHHHHFHFHF33FGHHCF3GGDHEFGFHHHCDGFCGGHGDDDGFGFHHGHHDB<<C@FHGCGGD.F
@M02034:409:000000000-BFKT7:1:1101:8485:5903 1:N:0:30
AAAGTCGAGGTGCCTAAAGTGGCAACCCAGACTGGTTC
+
ABAABFBBDBBBGGGGFGGGGGGHHHGGGDGG3B2F35
@M02034:409:000000000-BFKT7:1:1101:15492:5904 1:N:0:30
AAAGTCGAGGTGCCTAAAGTGGCAACCCAGACTTATAATCATGTTGGTGGTGTAGAGCTTCCTGTAGCCGCATGGCGTTCGTACTTAAATATGGAACTAACCATTCCAATTTTCGCTGTCTCTTATACACATCTCCGAGCCCACGAGACT
+
CCCCBFCCBCBBGGGGGGGGGGGHHHHGGHHGHHHHHHHHGHHHHHHEGGGGHFHGHHHHHHHHFFHHHGGGGGHHGGGGGGHGHHHHHHHHHHFFHHHHHHFGHHHGHHHHHHGGGGGHGHHHHHHHGGHHHHHHGCGGGGGGGGGGGH
@M02034:409:000000000-BFKT7:1:1101:23277:5905 1:N:0:30
AAAGTCGAGGTGCCTAAAGTGGCAACCCAGACTAAGCATAGTGTTGGTGGTGTAGAGCTTCCTGTAGCCGCATGGCGTTCGTACTTAAATATGGAACTAACCATTCCAATTTTCGCTGTCTCTTATACACATCTCCGAG
+
BBBBBFBAB@AAGFGGGGGGGGGHHHHGGHHGHHHHGHHHGGHHB2BEFFEF1FGBAFGH5FGHF555FEGAEEGFGECFE>?BGHH3@GGGHHB3@FG33GGFGDF4BFGHHDFGGGEB4FGHBFFGBFB?FGFD?/>
@M02034:409:000000000-BFKT7:1:1101:15782:5925 1:N:0:30
AAAGTCGAGGTGCCTAAAGTGGCAACCCAGACTAATACGAATGTTGGTGGTGTAGAGCTTCCTGTAGCCGCATGGCGTTCGTACTTAAATATGGAACTAACCATTCCAATTTTCGCTGTCTCTTATACACATCTCCGAGCCCACGAGACT
+
CCCCBFBABCBCGGGGGGGGGGGHHHHGGHHGHHHHHHHGHHHHHHHGGGGFHHHHHHHHHHHHHHHHHGGFGFHHGGGGFEGHHHGHHHGHHHGHHHHHHHGHHHHGHHHHHHGGGGGHGHHHGHHHGHHHHHGFE@DFGGHGGGGGGF
@M02034:409:000000000-BFKT7:1:1101:24367:5932 1:N:0:30
AAAGTCGAGGTGCCTAAAGTGGCAACCCAGACTCGGGATTGTGTTGGTGTTGTAGAGC
+
BBBBAFABDDBBGGGGG4GGFGGHHHHGGGGGHH22F2EBFGGF322BB1BF25F555
@M02034:409:000000000-BFKT7:1:1101:25737:5933 1:N:0:30
AAAGTCGAGGTGCCTAAAGTGGCAACCCAGACTAAGAATAATGTTGGTGGTGTAGAGCTTCCTGTAGCCGCATGGCGTTCGTACTTAAATATGGAACTAACCATTCCAATTTTCGCTGTCTCTTATACACATCTCCGAGCCCACGAGACT
+
BBBBBFBB@BAAGGG5CBG6GGGHHGGGGHHGHHHHEEGHHHHHDGHEFFFGHGF5DDFGFHHHGHGFHEEGGFF1>BEFG?2BGHHHHHFHHEBEBGHEH13FGHHGHHGEGEEEGG/?GFHHFGF4FCGCCG11?BC<DFHFGDGGDD
@M02034:409:000000000-BFKT7:1:1101:15036:5959 1:N:0:30
AAAGTCGAGGTGCCTAAAGTGGCAACCCAGACTACGCATCATGTTGGTGGTGTAGAGCTTCCTGTAGCCGCATGGCGTTCGTACTTAAATATGGAACTAACCATTCCAATTTTCGCTGTCTCTTATACACATCTCCGAGCCCACGAGACT
+
BBBBBFCCCCCCGGGBGGGGGGGHHHHGGHHGHGHGGGGGHHGHHHHEFEEFHGGGHHHHGHHHGGGGHGGEEFHHGGGGGGHHHHGFHHHHHHGFHHHHHHHHHHHF4FGHHHGGGGGGHHHHHHBGHHFHHHHHG/BCGGHGG?C?FG
@M02034:409:000000000-BFKT7:1:1101:8011:5960 1:N:0:30
AAAGTCGAGGTGCCTAAAGTGGCAACCCAGACTAATCATCCGGTTGGTGGTGTAGAGCTTCCTGTAGCCGCATGGCGTTCGTACTTAAATATGGAACTAACCATTCCAATTTTCGCTGTCTCTTATACACATCTCCGAGCCCACGAGACT
+
BABBBFBADBBBGGGEGFGGGGGHGHHGGHFGHGGHHHHHHGGGGGGGGGGGGBHGHHHHHGHHHHHGHGGGGGHHGGGGGGHHHHFFBGGHHFGFGHHHHHFHHHHHEGGHHHGGGGGGHHHH?FFGFGBHGHGHG@CCDG/FGGGCGD
@M02034:409:000000000-BFKT7:1:1101:19382:5966 1:N:0:30
AAAGTCGAGGTGCCTAAAGTGGCAACCCAGACTC
+
BBBBBFBABBBBGGGGGGGGGGGHHHHGGHHGHF
@M02034:409:000000000-BFKT7:1:1101:6204:5974 1:N:0:30
AAAGTCGAGGTGCCTAAAGTGGCAACCCAGACTGCGGGTGGGGTTGGTGGTGTAGAGCTTCCTGTAGCCGCATGGCGTTCGTACTTAAATATGGAACTAACCATTCCAATTTTCGCTGTCTCTTATACACATCTCCGAGCCCACGAGACT
+
BBBBBFBBBBBBGGGEFFGGGGFHHHHGGGHGHEG2FGGGGFGGGGGEFDGGF3F@FGGFFHHHHFGDEEE>EEH1EEGGEECGGHF?FFGGGH3?FGEGB02BFDH33BGHH3BEGG<<FHHG@F1?@FG<?GGBF?DC@F.F@DCEFG
@M02034:409:000000000-BFKT7:1:1101:24511:5974 1:N:0:30
AAAGTCGAGGTGCCTAAAGTGGCAACCCAGACTTCGCCTCGTGTTGGTGGTGTAGAGCTTCCTGTAGCCGCATGGCGTTCGTACTTAAATATGGAACTAACCATTCCAATTTTCGCTGTCTCTTATACACATCTCCGAGCCCACGAGACT
+
CCCCCFCCCCCCGGGGGGGGGGGHHHHGGHHGHHHGGGGGGHHHHHHGFGFFHHHGHHHHHHHHHHHHHGG@EFHHGGGGGGHHHHGHFGGHHHHHFHHHHHHHHHGHFHHHHHGGGGGGHHHHHHFHFHHHHHHGG/DDGGFGGGGGGH
@M02034:409:000000000-BFKT7:1:1101:19201:5980 1:N:0:30
AAAGTCGAGGTGCCTAAAGTGGCAACCCAGACTGGGCGGGAGGTTGGTGGTGTAGAGCTTCCTGTAGCCGCATGGCGTTCGTACTTAAATATGGAACTAACCATTCCAATTTTCGCTGTCTCTTATACACATCTCCGAGCCCACGAGACT
+
CCCCCFCBCBCCGGGGGGGGGGGHHHHGGGHGHHHHHGGGFGGGHHCGFGGGHHHFHHHHHHHHHHHHHGGEGGHHGGGGGGFHHHDFGGGHHHFHHHGHHHHHHHGHDGHHHHGGGGGHHHHH1GFHGHFHHHHHG>CFGGHGGD?DEG
@M02034:409:000000000-BFKT7:1:1101:20022:5981 1:N:0:30
AAAGTCGAGGTGCCTAAAGTGGCAACCCAGACTGATAAGCATGTTGGTGGTGTAGAGCTTCCTGTAGCCGCATGGCGTTCGTACTTAAATATGGAACTAACCATTCCAATTTTCGCTGTCTCTTATACACATCTCCGAGCCCACGAGACT
+
A3AABFAADBBBGGGGGGGGGFFFFHHGCHGGHGGFG533BGFHGHHEFGFGHFHGHGHHHFHHGHGHHGGFEGHHGGGGGGBGHHGEGHDFGFFGHHHHHHEGHHHH4FGHHF@EGEEFGGHH?GBGGFGFHHHFG/BDDFEF/@?AC?
@M02034:409:000000000-BFKT7:1:1101:18445:5995 1:N:0:30
AAAGTCGAGGTGCCTAAAGTGGCAACCCAGACTAATAATAAGGTTGGTGGTGTAGAGCTTCCTGTAGCCGCATGGCGTTCGTACTTAAATATGGAACTAACCATTCCAATTTTCGCTGTCTCTTATACACATCCCGAGCCCACGAGACTA
+
AABBBFBBBBBBGGGGGGGGGGGHHHHGGHHGHHHHFHHBGHHFGGGGFGEFHHHGHHHHHHHHHGHHHGGEFGHHGGGGGGHHHHGGFGFGHHHFHHGHHHHGHHHHDGGHHGGGGGGHHHHHFGFF?CGGHBEG/BFCFCG?/<CE1<
@M02034:409:000000000-BFKT7:1:1101:13504:6006 1:N:0:30
AAAGTCGAGGTGCCTAAAGTGGCAACCCAGACTAGGGGGGGGTTGGTGGTGTAGAGCTTCCTGTAGCCGCATGGCGTTCGTACTTAAATATGGAACTAACCATTCCAATTTTCGCTGTCTCTTATACACATCTCCGAGCCCACGAGACTA
+
CCCCCFCCCCBCGGGGGGGGGGGHHHHGGHHGHHHHHGGGGFFFFFAEFAFFFFFFFFFFFFFFFFFFFFFFFFFFFFFFDFFFFFFFFFFFFBFFFFBFFFFFFFFFFFFFFFDDFFFFFFFFFBFFFFFFFFFF:>FFFFFCCFFFFF
@M02034:409:000000000-BFKT7:1:1101:17309:6009 1:N:0:30
AAAGTCGAGGTGCCTAAAGTGGCAACCCAGACTAGTCATACGGTTGGTGGTGTAGAGCTTCCTGTAGCCGCATGGCGTTCGTACTTAAATATGGAACTAACCATTCCAATTTTCGCTGTCTCTTATACACATCTCCGAGCCCACGAGACT
+
CCCCCFBCCBCBGGGGGGGGGGGHHHHGGHHGHHHHHGHHHH?GGGGGGGGGHHHFHHHHHHHHHHHHHGGEEGHHGGGGGGHHHHHHHHGHHHBGHHGHHHHGHHHH4FGHHHGGGGGHHHHHFHGHFHHHHHGFF/CFGGHGGGCCGF
@M02034:409:000000000-BFKT7:1:1101:10702:6015 1:N:0:30
AAAGTCGAGGTGCCTAAAGTGGCAACCCAGACTGATAATCATGTTGGTGGTGTAGAGCTTCCTGTAGCCGCATGGCGTTCGTACTTAAATATGGAACTAACCATTCCAATTTTCGCTGTCTCTTATACACATCTCCGAGCCCACGAGACT
+
BBCCBFCCCCCCGGGGGGGGGGGHHHHGGHHGHFBGG5DD5FGHHHHEGDGGHFGGHHHHHHHHHHHGHGGGGGGHGGGGGGHHHHHHHHHHHGFFFHHGHHFFGEHHHGHHHFGGGGGHHHHHDHFGHHGGFHHHFBFGGGHGCBCDFD
@M02034:409:000000000-BFKT7:1:1101:16464:6022 1:N:0:30
AAAGTCGAGGTGCCTAAAGTGGCAACCCAGACTCAGAATCAGGTTGGTGGTGTAGAGC
+
CCCCCFCCBBCCGGGGGGGGGGGHHHHGGHHGHHHHB5FB53BG3GAE22B113D555
@M02034:409:000000000-BFKT7:1:1101:7433:6025 1:N:0:30
AAAGTCGAGGTGCCTAAAGTGGCAACCCAGACTCCGCCTTCTGTTGGTGGTGTAGAGCTTCCTGTAGCCGCATGGGTTCGTACTTAAATATGGAACTAACCATTCCAATTTTCGCTGTCTCTTATACACATCTCCGAGCCCACGAGACTA
+
CCCCCFCBBBAAGGGGGGGGGGGFHHHGGHHGHGHFGGGGHHHHHGHEFGABFDHBGHHHHHHHHHHHHGGGGGHHHFHGEEHHHHGFHHHHHHFHHDGFGHGHHGHEHHHHHGGGGGHHFHHFHFFHHBFCFGDF@DCBFHGGGGDDHF
@M02034:409:000000000-BFKT7:1:1101:22901:6031 1:N:0:30
AAAGTCGAGGTGCCTAAAGTGGCAACCCAGACTAGTCAGAAGGTTGGTGGTGTAGAGCTTCCTGTAGCCGCATGGCGTTCGTACTTAAATATGGAACTAACCATTCCAATTTTCGCTGTCTCTTATACACATCTCCGAGCCCACGAGACT
+
CCCCCFCCCCBCGGGGGGGGGGGHHHHGGHHGHCHHHHHHHHHHGHFGGGGGHGHEHHHHHHHHHHHHHGGGEGHHGGGGGGHHHHGBGHHHHHFHHHHGHHHGHHHHFHHHHHGGGEEFHHHHEGGHFGFHHGFFGBGCGGHGC?@DGF
@M02034:409:000000000-BFKT7:1:1101:13196:6040 1:N:0:30
AAAGTCGAGGTGCCTAAAGTGGCAACCCAGACTAGTGGTCTTGTTGGTGGTGTAGAGCTTCCTGTAGCCGCATGGCGTTCGTACTTAAATATGGAACTAACCATTCCAATTTTCGCTGTCTCTTATACACATCTCCGAGCCCACGAGACT
+
AAABBFCCCCCCGGGGGGGGGGGGHHHGGHHGHHHGHHHGHHHHHHHGGCFFFBFDHGHHHGHHHHHFGGGEEGHHGGGGGEHHHHHHGHGFHE3DGHHHFFGGGHGEGGGHHHFGGEEGHHHHFGHHGFHHHHHHC/<C/FHGCDCGGH
@M02034:409:000000000-BFKT7:1:1101:14797:6040 1:N:0:30
AAAGTCGAGGTGCCTAAAGTGGCAACCCAGACTACTGGTACGGTTGGTGGTGTAGAGCTTCCTGTAGCCGCATGGCGTTCGTACTTAAATATGGAACTAACCATTCCAATTTTCGCTGTCTCTTATACACATCTCCGAGCCCACGAGACT
+
AABBAFCCCCCCGGGGGGGGGGGHHHHGGHHGHHHHHHHHHGGHGGGGGGFFHHHHHFHHHHHHHHHGHGGGGGHHGFGGGGHHHHHHHHGHHHFHHHHHHHHHHHGGHHHHHHGGGGGGHHGHGHGHFHGHHHEHC?F@DGHGGGGGGH
@M02034:409:000000000-BFKT7:1:1101:21954:6046 1:N:0:30
AAAGTCGAGGTGCCTAAAGTGGCAACCCAGACTTGTCCTCCTGTTGGTGGTGTAGAGCTTCCTGTAGCCGCATGGCGTTCGTACTTAAATATGGAACTAACCATTCCAATTTTCGCTGTCTCTTATACACATCTCCGAGCCCACGAGACT
+
CCDDCFCCCCCCGGGGGGGGGGGHHHHGGHHGHHHHHHHHHHHHHHHGGGGGHHHHHHHHGHHHHHHHGGGGGGHHGGGGGGHHHHHHHHHHHHHGHHHFGHHHHHGHHHHHHHGFGGGHHHHHHHFHHHHHHHDGED?BDGHGGGGGGH
@M02034:409:000000000-BFKT7:1:1101:13730:6058 1:N:0:30
AAAGTCGAGGTGCCTAAAGTGGCAACCCAGACTTATCATGCTGTTGGTGGTGTAGAGCTTCCTGTAGCCGCATGGCGTTCGTACTTAAATATGGAACTAACCATTCCAATTTTCGCTGTCTCTTATACACATCTCCGAGCCCCACGAGAC
+
CCCCCFCCCCACGGGGGGGGGGGGHHHGGHHGHHGHHHHHHHGHHHGAFEGFHFHEHFHHHGHHHHHHHGGGFGHHGEFFGEGHHHHFGHGHHFGHFHHGHHHGHHHHBFGHHFEEGFGGHGHHFHFFGFDGFHHFFBBGGGGGFGGGGA
@M02034:409:000000000-BFKT7:1:1101:8957:6060 1:N:0:30
AAAGTCGAGGTGCCTAAAGTGGCAACCCAGACTACGAAGCATGTTGGTGGTGTAGAGCTTCCTGTAGCCGCATGGCGTTCGTACTTAAATATGGAACTAACCATTCCAATTTTCGCTGTCTCTTATACACATCTCCGAGCCCACGAGACT
+
AABBAFBBBBBBGGGGGDGFGGGHHHHGDHHG3GHGFHGGGHHGHHHEFGGEGHHGGHHHHBGHAEGHGEFGEFGGEEGGGEHHEGGGHHHHHHBFHGHFFHFGFGEGFGHHHFEDGGGHHHHHHHHFHHDCBGGDC/</<FHEF@CD?<
@M02034:409:000000000-BFKT7:1:1101:15950:6067 1:N:0:30
AAAGTCGAGGTGCCTAAAGTGGCAACCCAGACTAATTCGCATGTTGGTGGTGTAGAGCTTCCTGTAGCCGCATGGCGTTCGTACTTAAATATGGAACTAACCATTCCAATTTTCGCTGTCTCTTATACACATCTCCGAGCCCACGAGACT
+
BBBBBFBBBBABGGGGGGGGGGGGGDHGGHHGHHHGHHGGGGGHHHGGFEEFFFHFGHHHHHHHHHHHHFFGGGHHGFGEGFHHHHHGGHGHHGHGGHHGHGGHBHGHGHHHGFGGGGGGFHHHFHGHFHEHHHHGFDGCGCGGGGGGGH
@M02034:409:000000000-BFKT7:1:1101:6924:6070 1:N:0:30
AAAGTCGAGGTGCCTAAAGTGGCAACCCAGACTAATAAGAATGTTGGTGGTGTAGAGCTTCCTGTAGCCGCATGGCGTTCGTACTTAAATATGGAACTAACCATTCCAATTTTCGCTGTCTCTTATACACATCTCCGCGC
+
ABBABFABDBAAFGGFGGGGGFGFFHHDFHHGCHHGFGG55BGB5DGEFCAF1FG55AFG5GHHG5G53EEEFGHGGEEGGGECAFHGHFFED333GHHHHHFHHFFHHHGHHG?EGCEDGHH4FHGFBHGHHHHHD//<
@M02034:409:000000000-BFKT7:1:1101:9841:6079 1:N:0:30
AAAGTCGAGGTGCCTAAAGTGGCAACCCAGACTGGGGGGGCGGTTGGTGGTGTAGAGCTTCCTGTAGCCGCATGGCGTTCGTACTTAAATATGGAACTAACCATTCCAATTTTCGCTGTCTCTTATACACATCTCCGAGCCCACGAGACT
+
BBCCCFCCCCCCGGGGGGGGGGGHHHHGGHHGHHHHGGGGGGGGGGGGGGFFFFFFFFFFFFFFFFFFFFFDFFFFFFFFFFFFFFFFFFFFFFFFFFFFFFFFFFFFFFFFFFFFFFFFFFFFFFFFFFFFFFFFFFFFFFFFFFFFFF
@M02034:409:000000000-BFKT7:1:1101:9860:6081 1:N:0:30
AAAGTCGAGGTGCCTAAAGTGGCAACCCAGACTGGGGGGGCGGTTGGTGGTGTAGAGCTTCCTGTAGCCGCATGGCGTTCGTACTTAAATATGGAACTAACCATTCCAATTTTCGCTGTCTCTTATACA
+
A1AAAFAA1>>AFGGF1FFGGGGHGHGGEGHGH1C00A>?:-?@GGG??C?EEBFFFFFFFBFFB9FFFF?@FBFF@F@AFBFFFFFFFFFFFF;BFFF/:ABBFFFFFFFFFB@BF-:BFFFF/FF/:
@M02034:409:000000000-BFKT7:1:1101:16276:6095 1:N:0:30
AAAGTCGAGGTGCCTAAAGTGGCAACCCAGACTTGTAATAAGGTTG
+
AAAABFBBBBBBGGGGGGGGGFGHHHHFGGHGHCF5D5A555FHHH
@M02034:409:000000000-BFKT7:1:1101:17496:6097 1:N:0:30
AAAGTCGAGGTGCCTAAAGTGGCAACCCAGACTCAGCATCAGGTTGGTGGTGTAGAGCTTCCTGTAGCCGCATGGCGTTCGTACTTAAATATGGAACTAACCATTCCAATTTTCGCTGTCTCTTATACACATCTCCGAGCCCACGAGACT
+
AABBAFCBCCCCGGGGFGGGGGGHHHHGGHHGHHGHHHHHHHHHHHGGGGGGHHHHHHHHHHHHHHHHHGGEFGHHGGGGGGHHHHFGDGHHHHHHGHGHHHHGHHFHHHHHHHGGGGGGHHHHHHHHFHFHHHFHG/<CGGFFCGFGGH
@M02034:409:000000000-BFKT7:1:1101:12786:6100 1:N:0:30
AAAGTCGAGGTGCCTAAAGTGGCAACCCAGACTGGTCATTATGTTGGTGGTGTAGAGCTTCCTGTAGCCGCATGGCGTTCGTACTTAAATATGGAACTAACCATTCCAATTTTCGCTGTCTCTTATACACATCTCCGAGCCCACGAGACT
+
AABB@FBBBBBAGGGGGGGGGGGHFHHGGHHGHHHGHHHHHHGHHHGGGGGFHHHFHHHHHHHHHHHGHGGGGGHHGFGGGGHHHHHHHHFHHHHHHEHHHHHHGHFFFHHHHHGGGGGHHHHHHHFHHGFHGHGDC<C?DFGFGGGGCH
@M02034:409:000000000-BFKT7:1:1101:16534:6109 1:N:0:30
AAAGTCGAGGTGCCTAAAGTGGCAACCCAGACTGGGAATTATGTTGGTGGTGTAGAGCTTCCTGTAGCCGCATGGCGTTCGTACTTAAATATGGAACTAACCATTCCAATTTTCGCTGTCTCTTATACACATCTCCGAGCCCACGAGACT
+
BABCCFCBCBBCGGGGGGGGGGGHFHHGGHHGHHGHHHHHHHHGHHHGGGGGHGHHHHHGHHHHHHHHHGGGFGHHGGGGGGHHHHFGHGGHHHHHHHHHHHHHHHHHFHHHHHGGGGGHHHHHHHHHHHEHFFHFF@CCFGFGGGGCA<
@M02034:409:000000000-BFKT7:1:1101:20900:6128 1:N:0:30
AAAGTCGAGGTGCCTAAAGTGGCAACCCAGACTTTTGGGGGGGTTGGTGGTGTAGAGCTTCCTGTAGCCGCATGGCGTTCGTACTTAAATATGGAACTAACCAT
+
AA>AAFBB3DA@GGGGGGGGGGGFFHFEGHHGHGHHGGGGGGGGGG:ACDACC0C0FBBFF/CF9;0;;;D?DDF.@.@AD99.AFFBBBBFFF/BBBFFE./;
@M02034:409:000000000-BFKT7:1:1101:24014:6140 1:N:0:30
AAAGTCGAGGTGCCTAAAGTGGCAACCCAGACTAATAATAATGTTGGTGGTGTAGAGCTTCCTGTAGCCGCATGGCGTTCGTACTTAAATATGGAACTAACCATTCCAATTTTCGCTGTCTCTTAT
+
ABABAFB>DBBAFGGGF4BGGGGHHHHGFHHGHBEGDFFG5DDGHF2AAEFFA3B5D53B5BGDFGEFAEE0EDC1>B@?E>2E?GHBBFGDEF33@FBG313B3?44FFBF44>EEFA3FFFGB?
@M02034:409:000000000-BFKT7:1:1101:12567:6140 1:N:0:30
AAAGTCGAGGTGCCTAAAGTGGCAACCCAGACTCCTAATAATGTTGGTGGTGTAGAGCTTCCTGTAGCCGCATGGCGTTCGTACTTAAATATGGAACTAACCATTCCAATTTTCGCTGTCTCTTATACACATCTCCGAGCCCACGAGACT
+
BABCBFBBDBBCGGGGGGGGGGGHHHGGEGHGHHHGHHHHHHHHHHHGGGGFGHHFHGHHHGHHHHHGFGGGGGHHGGGGGGHHHHBHHHHHHFFFGHHHHHGHGFHHHHHHHHGGGCEHHHHHHGGHGHFGHFFFF@DFGGHG?CFFDH
@M02034:409:000000000-BFKT7:1:1101:19980:6141 1:N:0:30
AAAGTCGAGGTGCCTAAAGTGGCAACCCAGACTGGGAGGGGGGTTGGTGGTGTAGAGCTTCCTGTAGCCGCATGGCGTTCGTACTTAAATATG
+
AABABFBBBBBAGGGGFGGGGGGHFHHDGH2FHHHGGFCGGGFCGDC?FDAFGEHBGFFGHHHGFFDFFDGCDDHGGDGEF</GGH=DBD;CG
@M02034:409:000000000-BFKT7:1:1101:17658:6143 1:N:0:30
AAAGTCGAGGTGCCTAAAGTGGCAACCCAGACTACGAAGAATGTTGGTGGTGTAGAGCTTCCTGTAGCCGCATGGCGTTCGTACTTAAATATGGAACTAACCATTCCAATTTTCGCTGTCTCTTATACACATCTCCGAGCCCACGAGACT
+
CCCCCFCCCCCCGGGGGGGGGGGGHHHGGHHGHHGEFHGEGGHHHHEFFFGGG3D5FDEGEHHHHHFFGEG>EEHFEEEFEABGHHHHHHHHGH3@GFHGC0FFDFF4BGGHFBE?FFEG4FF4?BBFFFF?FGFEFC/@BFHGG/DGGH
@M02034:409:000000000-BFKT7:1:1101:6858:6152 1:N:0:30
AAAGTCGAGGTGCCTAAAGTGGCAACCCAGACTCTGCGTGATGTTGGTGGTGTAGAGCTTCCTGTAGCCGCATGGCGTTCGTACTTAAATATGGAACTAACCATTCCAATTTTCGCTGTCTCTTATACACATCTCCGAGCCCACGAGACT
+
CCCCCFBCBCCCGGGGGGGGGGGHHHHGGHHGHF3GAE2B2AGHHHHEFGFGHGHGGFHHHGHHHHHGHGGGGGHHGGGGGEGHHHHGHHHHHHDGGHHHHHGGHHHGHHHHHHGEGGGHHHHFGHFHGGHHHHGGF@FCFEHGGCGGGB
@M02034:409:000000000-BFKT7:1:1101:6613:6152 1:N:0:30
AAAGTCGAGGTGCCTAAAGTGGCAACCCAGACTTCTAAGATGGTTGGTGGTGTAGAGCTTCCTGTGGCCGCATGGCGTT
+
BBBBAFBBBDBAFGGFGFFFGGGHHHHGGHCFHHHF5FG35GHFDFGAE?GCB3F5B5BF5BFAB3B1BAE?FEG1>1>
@M02034:409:000000000-BFKT7:1:1101:13150:6154 1:N:0:30
AAAGTCGAGGTGCCTAAAGTGGCAACCCAGACT
+
ABBBBFBBBBBBGGGGGGGGGGGGHHHGGHHGH
@M02034:409:000000000-BFKT7:1:1101:22051:6164 1:N:0:30
AAAGTCGAGGTGCCTAAAGTGGCAACCCAGACTAAGAATGGGGTTGGTGGTGTAGAGCTTCCTGTAGCCGCATGGCGTTCGTACTTAAATATGGAACTAACCATTCCAATTTTCGCTGTCTCTTATACACATCTCCGAGCCCACGAGACT
+
BBBABFBBBBABGGGGGGGGGGGGHHHDFGGEHHGGHHGHHGFEFGGGGGEFGHGBGHHHHHHFGHFGHGGGGGHHGGGGGGHHHHHHHHGHHHEFHGHHHHHHGHHGHHHHHHGGGGGGHHHHHGFGHHFHHHHHDCGGGGHECCGGGH
@M02034:409:000000000-BFKT7:1:1101:16516:6165 1:N:0:30
AAAGTCGAGGTGCCTAAAGTGGCAACCCAGACTAATAATATTGTTGGTGGTGTAGAGCTTCCTGTAGCCGCATGGCGTTCGTACTTAAATATGGAACTAACCATTCCAATTTTCGCTGTCTCTTATACACATCTCCGAGCCCACGAGACT
+
CCCCCFCCCCCCGGGGGGGGGGGHHHHGGHGGHHFHHHHHHHHHHHHGGGFGHHHHHHHHHHHHHHHHHGGGGGHHGGGGGFHHHHHHHHHHHGHHHHHHHHHHHHGHHHHHHHGGGGGGHHHHHHHHHHHHHHFFGCDGGGHGGGGGGH
@M02034:409:000000000-BFKT7:1:1101:13870:6173 1:N:0:30
AAAGTCGAGGTGCCTAAAGTGGCAACCCAGACTCAGACTGCGGTTGGTGGTGTAGAGCTTCCTGTAGCCGCATGGCGTTCGTACTTAAATATGGAACTAACCATTCCAATTTTCGCTGTCTCTTATACACATCTCCGAGCCCACGAGACT
+
BBABBFBBBBBBGGGGGGGGGGGGHHHGGHHGHHHHHHHHHGGGGGGGGGGFHEHEHEHHHFHHGHGGHEGEGGHFGEFGGEFHGHHGHHHFHHBFGHHHHFGGHHHFHGBGGEEGGGDHHHHFFHHHFHHGHHFFD?FDGGHGGGGGGG
@M02034:409:000000000-BFKT7:1:1101:11154:6184 1:N:0:30
AAAGTCGAGGTGCCTAAAGTGGCAACCCAGACTCCGCCGCATGTTGGTGGTGTAGAGCTTCCTGTAGCCGCATGGCGTTCGTACTTAAATATGGAACTAACCATTCCAATTTTCGCTGTCTCTTATACACATCTCCGAGTCCACGAGACT
+
BAABBFBBBBBBGGGFGGGGGGGGHHFFAEGDHHHGGGGGGFGHHHHEFGGGHFHHHHHHHHHFGHHFHGGGGGGHGGGGGGFHHHB3DGFHHBBFFHGCGHHHHGHH4FGGGHGGGGGGHHHHFGFGFHEHHHFGD??/?<GHFC?AFF
@M02034:409:000000000-BFKT7:1:1101:6911:6188 1:N:0:30
AAAGTCGAGGTGCCTAAAGTGGCAACCCAGACTAGGGGGGGGGTTGGTGGTGTAGAGCTTCCTGTAGCCGCATGGCGTTCGTACTTAAATATGGAACTAACCATTCCAATTTTCGCTGTCTCTTATACACATCTCCGAGCCCACGAGAC
+
BBBCCFCCCCBCGGGGGGGGGGGHHHHGGHHGHGHHHGGGGFFFFFFFFFDEEFFFFFFFEFFFFFFFFFFFFFFFFFFFFFFFFFFFFFFFFFFFFFFFFFFFFFFFFFFFFFFFFFFFFFFFFFFFFFFFFFFFD>CAFFFFF;DFF
@M02034:409:000000000-BFKT7:1:1101:13681:6192 1:N:0:30
AAAGTCGAGGTGCCTAAAGTGGCAACCCAGACTTGTAATGAGGTTGGTGGTGTAGAGCTTCCTGTAGCCGCATGGCGTTCGTACTTAAATATGGAACTAACCATTCCAATTTTCGCTGTCTCTTATACACATCTCCGAGCCCACGAGACT
+
BABBBFBBBBABGGGFGGGGGGGGHHHGGHHGHHHHHHHHHHHHHHGGFGGFGHHGHGFHHHHHHGHHHGGGGGHHGGGGGGFHHHGFHHGHHHHHFGFFHAFGGHHGFHHGHHGDGGGHGHHHGHHHHGGHHGHFEBD?GGHGGGGGGF
@M02034:409:000000000-BFKT7:1:1101:25975:6195 1:N:0:30
AAAGTCGAGGTGCCTAAAGTGGCAACCCAGACTCCTCATCATGTTGGTGGTGTAGAGCTTCCTGTAGCCGCATGGCGTTCGTACTTAAATATGGAACTAACCATTCCAATTTTCGCTGTCTCTTATACACATCTCCGAGCCCACGAGACT
+
BBBABFBBBBABGGGGGGGGGGGGHHHGGGHGHHHHHHHHHHHGHFGGGFEFAGGFGHHHGHHHHHHFHEGGGGHGGGGGGGHGHHHEHHHHFGFDHHHHHHHHGHHHFHHHHHGGGFGFFFHFHHGHFGBGFGGGE/<BBFHGGCFDGG
@M02034:409:000000000-BFKT7:1:1101:25595:6206 1:N:0:30
AAAGTCGAGGTGCCTAAAGTGGCAACCCAGACTAATAATCCTGTTGGTGGTGTAGAGCTTCCTGTAGCCGCATGGCGTTCGTACTTAAATATGGAACTAACCATTCCAATTTTCGCTGTCTCTTATACACATCTCCGAGCCCACGAGACT
+
BCCCBFBBCCAAGGGGGFFGGGGGHHHGGHHGHHHGHHHHHHHHHHHEFEEFGGHDDHFHHHHHHHHHHGFEGEHGGFGGFFHHHHHFHHFHHHGHHFHFGGHHHHHFFHFFHHGGGGGHGHGHHH?GFGFHFGFGF>DDFGHGGFCFGH
@M02034:409:000000000-BFKT7:1:1101:25774:6206 1:N:0:30
AAAGTCGAGGTGCCTAAAGTGGCAACCCAGACTAGGCCTGATGTTGGTGGTGTAGAGCTTCCTGTAGCCGCATGGCGTTCGTACTTAAATATGGAACTAACCATTCCAATTTTCGCTGTCTCTTATACACATCTCCGAGCCCACGAGACT
+
BBBBBFBBBBABFGGGGGGFGFGGFEHFEAGGHFGBGGFG2GHHHHHGGFGFGFFFDGHHFFFGHFHGGGEEEGHHGGGGGGHHHHHH3FGFHGFHGFBC3G3EGBHBHHHGHFE?EEEHHHHHHFEFDGDFHHFHFDDC/FGGGFGGGG
@M02034:409:000000000-BFKT7:1:1101:13821:6218 1:N:0:30
AAAGTCGAGGTGCCTAAAGTGGCAACCCAGACTCATCCTACTGTTGGTGGTGTAGAGCTTCCTGTAGCCGCATGGCGTTCGTACTTAAATATGGAACTAACCATTCCAATTTTCGCTGTCTCTTATACACATCCCGAGCCCACGAGACTA
+
CCCCCFCCCCCCGGGGGGGGGGGHHHHGGHHGHHHHHHHHHHHHHHGGFGEFHGHGGHHHHHHHHHHHHGGEGGHHGGGGGGHHHHHHHHHHHHFFHHGGGEFGHHGHHHHHHHGGGGGHGHHHHHFHFHGHHGHGADGFGFGGGCGGHF
@M02034:409:000000000-BFKT7:1:1101:23604:6221 1:N:0:30
AAAGTCGAGGTGCCTAAAGTGGCAACCCAGACTCAGCGTCAGGTTGGTGGTGTAGAGCTTCCTGTAGCCGCATGGCGTTCGTACTTAAATATGGAACTAACCATTCCAATTTTCGCTGTCTCTTATACACATCTCCGAGCCCACGAGACT
+
CCCCCFCCCCBBGGGGGGGGGGGHHHHGGHHGHHHHHGGGGGHHHHGEFFAFGHHFGGHHFGHHHHHGHGGGGGHHGGGGGGHHHHHFHHGHHHGFGHHHHHHHHHGHHHHHHHGGGGGHHHHHFHFFFGGHHHFFGDGGGGHGGGGGGH
@M02034:409:000000000-BFKT7:1:1101:18235:6236 1:N:0:30
AAAGTCGAGGTGCCTAAAGTGGCAACCCAGACTGTTTCTTCTGTTGGTGGTGTAGAGCTTCCTGTAGCCGCATGGCGTTCGTACTTAAATATGGAACTAACCATTCCAATTTTCGCTGTCTCTTATACACATCTCCGAGCCCACGAGACT
+
AABBAFBBBBABGGGGGGGGGGGHGHHFCHHGHHHGHHHHHHHHHFHGGGFGGHHFGHGHHHHHGFGFHFGEFGHHGGGGGGHHHHHGHHHHHHHGFHFGGHGHHHGHHHHHHHGGGEEFHHHHGHGFFFFHHHGHF/CCBGHGGGGGGH
@M02034:409:000000000-BFKT7:1:1101:13740:6244 1:N:0:30
AAAGTCGAGGTGCCTAAAGTGGCAACCCAGACTGGTGCGTCGGTTGGTGGTGTAGAGCTTCCTGTAGCCGCATGGCGTTCGTACTTAAATATGGAACTAACCATTCCAATTTTCGCTGTCTCTTATACACATCTCCGAGCCCACGAGACT
+
CCCCCFCCCCCCGGGGGGGGGGGHHHHGGHGGHHGHHHGFGGGGGGGGGGGFHHHHHHHHHHHHHHHGHGGGGGHHGGGGGGHHHHHHHHHHHHHHHHHHHHHHHHHHHHHHHHGGGGDHHHHHHHFHHHGHHHHHGCGGGGHGGGGGGH
@M02034:409:000000000-BFKT7:1:1101:14863:6255 1:N:0:30
AAAGTCGAGGTGCCTAAAGTGGCAACCCAGACTTCGCCGCCTGTTGGTGGTGTAGAGCTTCCTGTAGCCGCATGGCGTTCGTACTTAAATATGGAACTAACCATTCCAATTTTCGCTGTCTCTTATACACATCTCCGAGCCCACGAGACT
+
BBBBBFBBBBBBGGGGGGGGGGGHHHHGGHHGHHHGGGGGGGHHHHGGGGGGHHHGHHHHHGHHHHHHHGGEGGHHGGGGGGHHHHFGFHFHHGHHHHGHHHHHHHGHFHHHHHGGGGGHHHHHHHGHHGEHGHHHG@/@FGHGGF?CDG
@M02034:409:000000000-BFKT7:1:1101:13727:6256 1:N:0:30
AAAGTCGAGGTGCCTAAAGTGGCAACCCAGACTGGTGCGTCGGTTGGTGGTGTAGAGCTTCCTGTAGCCGCATGGCGTTCGTACTTAAATATGGAACTAACCATTCCAATTTTCGCTGTCTCTTATACACATCTCCGAGCCCACGAGACT
+
BBBABFAAADBBGGGGBGFGGGFHHHHGDGFFHGDFHFGGGGFGGCFEFGGGHHHHHHHGHGHHHHGHHGGGFGGHGGGGEG2GFHBFDGGHH3F3FBB?FG3GGGGHBFGHHHGGGGGHHFFHFH@FDG2GFHGFD?<@GGHG?--<AG
@M02034:409:000000000-BFKT7:1:1101:7658:6256 1:N:0:30
AAAGTCGAGGTGCCTAAAGTGGCAACCCAGACTAGGTCTAATGTTGGTGGTGTAGAGCTTCCTGTAGCCGCATGGCGTTCGTACTTAAATATGGAACTAACCATTCCAATTTTCGCTGTCTCTTATACACATCTCCGAGCCCACGAGACT
+
BBBBBFBBBBABGGGGGGGGGGGHGHHGGHG2AGHHDEGHDFGHHGHGGCGGCAGDFGHHGHHGHHHEHECEEGG1>?EFEGFFGHGGHHHFGEB3EHHHB13F3FGBFFGGGFGGGFEHHHHHFHBGEFFFFHHDE>DGGEHF@/</DF
@M02034:409:000000000-BFKT7:1:1101:12494:6258 1:N:0:30
AAAGTCGAGGTGCCTAAAGTGGCAACCCAGACTGCGTTTAGTGTTGGTGGTGTAGAGCTTCCTGTAGCCGCATGGCGTTCGTACTTAAATATGGAACTAACCATTCCAATTTTCGCTGTCTCTTATACACATCTCCGAGCCCACGAGACT
+
CCCBBFCCCCBCGGGGGGGGGGGGHHHGGHHGHHHG2AEFFGHHHHHGGGGFHHHHHHHHHHHHHHHHHGGGGGHHGGGGGGHHHHHGHHHGHHHHHHHHHHHGFHHHBGHHHHGGGGFHHHHHHHHHHHEHHHHGGCCGGGHGGGGGGH
@M02034:409:000000000-BFKT7:1:1101:9240:6266 1:N:0:30
AAAGTCGAGGTGCCTAAAGTGGCAACCCAGACTTCTTTTGGTGTTGGTGGTGTAGAGCTTCCTGTAGCCGCATGGCGTTCGTACTTAAATATGGAACTAACCATTCCAATTTTCGCTGTCTCTTATACACATCTCCGAGCCCACGAGACT
+
BBBBCFCCCCCCGGGGGGGFGGGHHHHGGHHGHHHHHHHHGHGHGHHGGGGFHHHFHHHHHGHHHHHHHGGFGGHHGGGGGGHHHHHGHHHHHHHHGHHHGHHHHHHHHHHHHHGGGGGHHGHHGHHHGHDHHHHHDCFCGGHGGCFGGH
@M02034:409:000000000-BFKT7:1:1101:13741:6267 1:N:0:30
AAAGTCGAGGTGCCTAAAGTGGCAACCCAGACTGGTGCGTCGGTTGGTGGAGTAGAGCTTCCTGTAGCCGCATGGCGTTCGTACTTAAATATGGAACTAACCATTCCAATTTTCGCTGTCTCTTATACACATCTCCGA
+
>1A1>@AA1A1>1EFGGBG3BDAGFAFAEHFCH10FFF?FEEE/E/AAFE/BAFG211FHHFHHHBH2FECEEGGHGGECE/FE/DB11F2FFGG11B11<F11GEGB>FDGF2CCCCB1G2FB12@GD1F1FG@D/<
@M02034:409:000000000-BFKT7:1:1101:5122:6269 1:N:0:30
AAAGTCGAGGTGCCTAAAGTGGCAACCCAGACTAATAAGAATGTTGGTGGTGTAGAGCTTCCTGTAGCCGCATGGCGTTCGTACTTAAATATGGAACTAACCATTCCAATTTTCGCTGTCTCTTATACACATCTCCGAGCCCACGAGAC
+
AAABAFBADBBBGGGGGGGGGGGHHGGGGHHGHHFHHHHHGGFFGHEEFGGFGGHAFGHHFHHHBFGFHEEEFEG?EEEGGEEGHHFFGHHHHFF3CGGGFFFHGFGFHHHHHFEFGG?FHFHHBGGFFEGCGGDDE>@<<FGFG??GD
@M02034:409:000000000-BFKT7:1:1101:6603:6274 1:N:0:30
AAAGTCGAGGTGCCTAAAGTGGCAACCCAGACTCTGAAGCAGGTTGGTGGTGTAGAGCTTCCTGTAGCCGCATGGCGTTCGTACTTAAATATGGAACTAACCATTCCAATTTTCGCTGTCTCTTATACACATCTCCGAGCCCACGAGACT
+
CCCCCFCBCCBBGGGGGGGGGGGHHHHGGHDFFGHHGHHGCHHHFGG?FEGGCDD5B5FGDGHG55F5AEEEEGFAEEEFEE21?GGF3FGFEG33FGHG303FGDHEFHHHHFEGGGEFGHGFFHFFGFHHGHHBD<CC/CCC@?C?DF
@M02034:409:000000000-BFKT7:1:1101:21969:6282 1:N:0:30
AAAGTCGAGGTGCCTAAAGTGGCAACCCAGACTACGACTGTGGTTGGTGGTGTAGAGCTTCCTGTAGCCGCATGGCGTTCGTACTTAAATATGGAACTAACCATTCCAATTTTCGCTGTCTCTTATACACATCTCCGAGCCCACGAGACT
+
CBCCCFCBCCCCGGGGGGGFGGGHHGHGGHHGHHHGGGGGGHHHGGGEFGEFHHHHHHHHHHHHHHHHHGGFGGHHGGGGGGHHHHHHHHHHHHHHGHHHHHHHHHHGHHHHHHGGGGGGHHHHGHHHHFFHHHHGC<DCCEHGGGGGGH
@M02034:409:000000000-BFKT7:1:1101:5108:6283 1:N:0:30
AAAGTCGAGGTGCCTAAAGTGGCAACCCAGACTAATAAGAATGTTGGTGGTGTAGAGCTTCCTGTAGCCGCATGGCGTTCGTACTTAAATATGGAACTAACCATTCCAATTTTCGCTGTCTCTTATACACATCTCCGA
+
>3>A>BA3DDAA4GGFGFGFGGFCCGHAFFFCF3FGFGFFBFFF552AFA2BBGFD5FBEABGH5FGD3E0AEEFEGF@11EGEGHF33B4FGGB3E33@EFDGHFBFGHFGFFG?FG/3FE4G4FFB432B2BB?E?
@M02034:409:000000000-BFKT7:1:1101:17455:6292 1:N:0:30
AAAGTCGAGGTGCCTAAAGTGGCAACCCAGACTAATAATAATGTTGGTGGTGTAGAGCTTCCTGTAGCCGCATGGCGTTCGTACTTAAATATGGAACTAACCATTCCGATTTTCGCTGTCTCTTATACACATCTCCGAGCCCACGAGACT
+
AAAABFBBDBAAGGFGGGGGGFGGBACAAAAFF3BFFFGDGHHHHFGB2A2BGBG5FEEFFFHFAF5FHAC0EFHHGAF?E???FFF3DGDGHGBGFG3GGFEGFHF3/EEGHEE?FGEHBGFD??2FGFGBGHG1?/>CBFCC/A/?/F
@M02034:409:000000000-BFKT7:1:1101:26389:6296 1:N:0:30
AAAGTCGAGGTGCCTAAAGTGGCAACCCAGACTAATTTGCAGGTTGGTGGTGTAGAGCTTCCTGTAGCCGCATGGCGTTCGTACTTAAATATGGAACTAACCATTCCAATTTTCGCTGTCTCTTATACACATCTCCGAGCCCACGAGACT
+
BBBBAFBBBBAAFGGGGGGGFFGHGHHGGHGGHHHHHHHHHHHHHHGFFFEFHHHFHHHHHHHHHHHHHGGGGEHFGGGGGEHHHHGGHHHBFDFFFGGFGHHHHHGHHHHHHHGGGGGGHHHHGHGFFHFHHEDGD?DFC/GGC@CFGH
@M02034:409:000000000-BFKT7:1:1101:7281:6298 1:N:0:30
AAAGTCGAGGTGCCTAAAGTGGCAACCCAGACTTCGCAGCCTGTTGGTGGTGTAGAGCTTCCTGTAGCCGCATGGCGTTCGTACTTAAATATGGAACTAACCATTCCAATTTTCGCTGTCTCTTATACACATCTCCGAGCCCACGAGACT
+
CCCCCFCCCCABGGGGGGGGGGGGHHHGGHHGHHHGGGGGHHHHGHHGGGEFHHHFHHHHHHHHHGHHHEGFFGHHGGGGGGHHHHHHHHHHHGGFHHHGHHGHHHGHHHHHHHGGGGGGGHHHHHHHGHGFGHHHGCGDGGHGGGGGGH
@M02034:409:000000000-BFKT7:1:1101:22189:6302 1:N:0:30
AAAGTCGAGGTGCCTAAAGTGGCAACCCAGACTCCGCATACTGTTGGTGGTGTAGAGCTTCCTGTAGCCGCATGGCGTTCGTACTTAAATATGGAACTAACCATTCCAATTTTCGCTGTCTCTTATACACATCTCCGAGCCCACGAGACT
+
CCCCCFCCCCCCGGGGGGGGGGGHHHHGGHHGHHHGGGGGHHHHHHHGGGGFHHHHHHHHHGHHHHHHHEFFGGHHGGGGGGFHHHHHHHHHHHHHGHHGHHGHHHHHHHHHHHGGGGGHHHHGHHHHHHBHHHGHC<@CGGHGGFGGGH
@M02034:409:000000000-BFKT7:1:1101:8193:6305 1:N:0:30
AAAGTCGAGGTGCCTAAAGTGGCAACCCAGACTAAGAATAATGTTGGTGGTGTAGAGCTTCCTGTAGCCGCATGGCGTTCGTACTTAAATATGGAACTAACCATTCCAATTTTCGCTGTCTCTTATACACATCTCCGAGCCCACGAGACT
+
CCCCCFCCCCABGGGGGGGGGGGHHHHGGGHGHHGHHHHHHHHHHHHGGGFFHHHGGHHHHGHHGHHGHGGGGGHHGGGGGGHHHHHHHHHHHHHFHGHHHHFHHHHGFHHHHHGGGGGGGHHHHHHHHHEHGHGHGGGF@FGGCGGGGF
@M02034:409:000000000-BFKT7:1:1101:5918:6306 1:N:0:30
AAAGTCGAGGTGCCTAAAGTGGCAACCCAGACTAAGAATAATGTTGGTGGTGTAGTGCTTCCTGTAGCCGCATGGCGTTCGTACTTAAATATGGTACTAACCATTCCAATTTTCGCTGTCTCTTATACACATCTCCGAGCCCACGAGACT
+
BBBBBFBBBBAAFGGGGGGGFFDFGEH2AF2AF33BBBEFBFFGHFFGEGGEFAF53FDH5BFGHDGBFECAEEGGFGC1EE2BFGHGGG4FFF4@FGGHHH3BGGDB4FFGHF@?EG<?FFG4FF4??F32BFDFE/<BCG/<C>AGGH
@M02034:409:000000000-BFKT7:1:1101:14545:6306 1:N:0:30
AAAGTCGAGGTGCCTAAAGTGGCAACCCAGACTAAGAATACGGTTGGTGGTGTAGAGCTTCCTGTAGCCGCATGGCGTTCGTACTTAAATATGGAACTAACCATTCCAATTTTCGCTGTCTCTTATACACATCTCCGAGCCCACGAGACT
+
BCCCCFCCCCCCGGGGGGGGGGGHHHHGGHHGHHHHHHHHHHGHGGGGGGGGGGHFFGHHHHHHHHHFHGC>EGHFGGGGGGHHHHGHFHHHHH3EFHFFGFFGHHGFGGGGHHGGGGGFHFGHHFHHGFHGHHHFE/CFGGHEFDCGGH
@M02034:409:000000000-BFKT7:1:1101:23907:6315 1:N:0:30
AAAGTCGAGGTGCCTAAAGTGGCAACCCAGACTACGCCTATGGTTGGTGGTGTAGAGCTTCCTGTAGCCGCATGGCGTTCGTACTTAAATATGGAACTAACCATTCCAATTTTCGCTGTCTCTTATACACATCTCCGAGCCCACGAGAC
+
CCCCCFCCCCCCGGGGGGGGGGGHHHHGGHHGHB3B22B25BFGGGGGGGEGHHHHHHHHHHHHHHHHHGGGGGHHGGGGGGHHHHHHHHHHHHHFHHHGHHHHHHHHHHHHHFGGGGGGHHHHHHGHHHGHHHHGGF?CGGHGGGGGG
@M02034:409:000000000-BFKT7:1:1101:8179:6316 1:N:0:30
AAAGTCGAGGTGCCTAAAGTGGCAACCCAGACTAAGAATAATGTTGGTGGTGTAGAGCTTCCTGTAGCCGCATGGCGTTCGTACTTAAATATGGAACTAACCATTCCAATTTTCGCTGTCTCTTATACACATCTCCGAGCCCACGAGACT
+
CCCCBFCCCCBCGGGGGGGGGGGHHHHFDEGFHHHGGHHHHHHHHHFGG?EFGFHDGHHHGHHHHGHFFEAEFGHHGGGGGFHHHHHHHHGEHDFGHGHGHHFHFHHHHGHHHHGGGGEEHHHGHHHHHHDHBFFDAB?DGFHGCCCFGG
@M02034:409:000000000-BFKT7:1:1101:8889:6326 1:N:0:30
AAAGTCGAGGTGCCTAAAGTGGCAACCCAGACTAATAATCATGTTGGTGGTGTAGAGCTTCCTGTAGCCGCATGGCGTTCGTACTTAAATATGGAACTAACCATTCCAATTTTCGCTGTCTCTTATACACATCTCCGAGCCCACGAGACT
+
CBCCCFBABCABGGGGGGGFGGGGHHHGGHHGHHHHHHHHHHHHHHHFFGEFGHHFGHHHHHHHHHHHHGGFGGHHGGGGGGHHHHHGHHHHHHFHGHGGHHHHHHHGHHHHHHGGGGGHHHHHGHHHHEGGGHHGE@GCGGHGGGGGGG
@M02034:409:000000000-BFKT7:1:1101:19241:6327 1:N:0:30
AAAGTCGAGGTGCCTAAAGTGGCAACCCAGACT
+
CBCDDFDCCCCCGGGGGGGGGGGHHHHGGHHGH
@M02034:409:000000000-BFKT7:1:1101:23856:6328 1:N:0:30
AAAGTCGAGGTGCCTAAAGTGGCAACCCAGACTCAGCATAATGTTGGTGGTGTAGAGCTTCCTGTAGCCGCATGGCGTTCGTACTTAAATATGGAACTAACCATTCCAATTTTCGCTGTCTCTTATACACATCTCCGAGCCAACGAGAC
+
BBBBAFBBDDAAGGGGGDG6FFDHAFCEGGHGHGGGGGHHHGFFHHEGFAEECGHBDFHFHGHHHFFFHGGGGGFGGGGGFEFEHHEFFGFBGBEGGGHFHAFB3GGHFHGBEBEE??/F4FF4?4BFD322FD32BC/B@<FAD/C/C
@M02034:409:000000000-BFKT7:1:1101:23874:6330 1:N:0:30
AAAGTCGAGGTGCCTAAAGTGGCAACCCAGACTCAGCATAATGTTGGTGGTGTAGAGCTTCCTGTAGCCGCATGGCGTTCGTACTTAAATATGGAACTAACCATTCCAATTTTCGCTGTCTCTTATACACATCTCCGAGCCCACGAGACT
+
CCCCBFCCCCCCGGGGGGGFGGGGHHHGGHHGHHHGHHHHGHHGHHHEFGFFGHHHHHHGHHHHHHHHHGGGEGGHGGGGGGHHHHHGHHHGHHHHHHGGHHHHHHHHHHHHHHGGGGGHHFHHHHFFFHFHFGGHDBDBCEHGGGGGGG
@M02034:409:000000000-BFKT7:1:1101:19611:6330 1:N:0:30
AAAGTCGAGGTGCCTAAAGTGGCAACCCAGACTACGAATCATGTTGGTGGTGTAGAGCTTCCTGTAGCCGCATGGCGTTCGTACTTAAATATGGAACTAACCATTCCAATTTTCGCTGTCTCTTATACACATCTCCGAGCCCACGAGACT
+
BCCCAFBACDBCGGGGGGGGGGGHHHHGGHHGHHHGGHHGHGGGFHHGFGGGHHHHHHHHHHHHHHHHHGGFGGHHGGGGGGHHHHHHHHHHHHHFHHGHGHGGGHGHHHHHHHGGGGGFHHHHHHHHHHBHFGGFFB/@GEGF/?@DDG
@M02034:409:000000000-BFKT7:1:1101:9883:6333 1:N:0:30
AAAGTCGAGGTGCCTAAAGTGGCAACCCAGACTCCTCATCCGGTTGGTGGTGTAGAGCTTCCTGTAGCCGCATGGCGTTCGTACTTAAATATGGAACTAACCATTCCAATTTTCGCTGTCTCTTATACACCTCTCCGAGCCCACGAGACT
+
BBBBBFBBBBABGGGFGGGGGGGHGHHFGHGGHGFHFGHFHEGEEFEEF?EFF3F5FBGGFHHHGHHGHEGEEGH1FEEGG>BGGFGE3EGBEE3?BFFG3?3B3EG?FF?GD4<EGE/F?GFF3F3?3C2?BD<2D<>B@F/F?/><CG
@M02034:409:000000000-BFKT7:1:1101:23914:6334 1:N:0:30
AAAGTCGAGGTGCCTAAAGTGGCAACCCAGACTAAGAATAAGGTTGGTGGTGTAGAGCTTCCTGTAGCCGCATGGCGTTCGTACTTAAATATGGAACTAACCATTCCAATTTTCGCTGTCTCTTATACACATCTCCG
+
AABBAFBBBBAAEGFFGGFG5FFHGHFFFGHGHHHHHFGFHHHBGH?2FGGFHHHGFHHHHFHFDGFGHGG0FEFFEEGFGGHHGGFGHHFBGFGDGGB3F?GFHHBF4GDGFHG?FD/FFGFHGHBGBG22BFD2C
@M02034:409:000000000-BFKT7:1:1101:23892:6335 1:N:0:30
AAAGTCGAGGTGCCTAAAGTGGCAACCCAGACTAAGAATAAGGTTGGTGGTGTAGAGCTTCCTGTAGCCGCATGGCGTTCGTACTTAAATATGGAACTAACCATTCCAATTTTCGCTGTCTCTTATACACATCTCC
+
BB@BBF?A?DAAGGGFGGGGGGGHHHGGGHHGHHHHHHHHGHCDGG2EEFGFHGHFFHGFFGHHHHGHHGGEEFHHGGGGGGGHHH4BFGFBGFBDGFGGHHFGHFHF4FHHFGCED/EGBEDB4EFGFH2FFGGH
@M02034:409:000000000-BFKT7:1:1101:5041:6335 1:N:0:30
AAAGTCGAGGTGCCTAAAGTGGCAACCCAGACTCATAATGTGGTTGGTGGTGTAGAGCTTCCTGTAGCCGCATGGCGTTCGTACTTAAATATGGAACTAACCATTCCAATTTTCGCTGTCTCTATACACATCTCCGAGCCCACGAGACTA
+
AAAB>FABBCAAGGGGGGGGGGGHHHHGGHFGHHHHHHHHGFHHGGGGFG1FGHGFHHHHHGHFGHHHHFEFGGHHGGGGGGHHHHHEHHHGHHHHGHHHHHHHHHHGHHHHHHGGGGGGHHHHHHFHGGHHHHHC@DGDFHGGGGGGHF
@M02034:409:000000000-BFKT7:1:1101:26407:6336 1:N:0:30
AAAGTCGAGGTGCCTAAAGTGGCAACCCAGACTAATATGAATGTTGGTGGTGTAGAGCTTCCTGTAGCCGCATGGCGTTCGTACTTAAATATGGAACTAACCATTCCAATTTTCGCTGTCTCTTATACACATCTCCGAGCCCACGAGACT
+
CCCCCFCCCCACGGGGGGGFGGGHGHHGGHHGHHHHHHHHHHHHHHHFGGEFHHHHHHHHHHHHHGHHHEEEFGHGEEGGGFGHHHHHHHGHHHGGGHHGHHGHEHGGHHHHHHGGGGGHHGGHFHFHGHGFHHFHE/CCDGGGGGGGGH
@M02034:409:000000000-BFKT7:1:1101:9289:6338 1:N:0:30
AAAGTCGAGGTGCCTAAAGTGGCAACCCAGACTAATAATAATGTTGGTGGTGTAGAGCTTCCTGTAGCCGC
+
>>1>1B11A1>ABGGG1A1B11CGFHHCGAFFGDFGB2D22D2FGF/EFGEEHHG2FHFFGCHHBFGDDEE
@M02034:409:000000000-BFKT7:1:1101:19740:6339 1:N:0:30
AAAGTCGAGGTGCCTAAAGTGGCAACCCAGACTCCGCATATTGTTGGTGGTGTAGAGCTTCCTGTAGCCGCATGGCGTTCGTACTTAAATATGGAACTAACCATTCCAATTTTCGCTGTCTCTTATACACATCTCCG
+
AA3>AF?A3AAABGG5AEEGFFGBFAFGGDEAFGC2A2EGFH5AFFFGG?EFGBGFD5G3EHEHA5DFGGG?EEAGEG?FEG2?GHHHBGFBF33FFHBBCGHHGFFHBGE4FBE//EEFDFB2B2BHBB11GGG1C
@M02034:409:000000000-BFKT7:1:1101:9308:6340 1:N:0:30
AAAGTCGAGGTGCCTAAAGTGGCAACCCAGACTAATAATAATGTTGGTGGTGTAGAGCTTCCTGTAGCCGCATGGCGTTCGTACTTAAATATGGAACTAACCATTCCAATTTTCGCTGTCTCTTATACACATCTCCGAGCCCACGAGACT
+
CCDDCFDDDDCDGGGGGGGGGGGHHHHGGHHGHHHHGHHHHHHHHHHGGGFGHHHHHHHHHHHHHHHHHGGGGGHHGGGGGGHHHHHHHHHHHGGHGHHHHHGHHHGHHHHHHHGGGGGHHHHHGHFEGHHHHHHHGFGCGGHGGGGGGH
@M02034:409:000000000-BFKT7:1:1101:16729:6344 1:N:0:30
AAAGTCGAGGTGCCTAAAGTGGCAACCCAGACTACTCAGCATGTTGGTGGTGTAGAGCTTCCTGTAGCCGCATGGCGTTCGTACTTAAATATGGAACTAACCATTCCAATTTTCGCTGTCTCTTATACACATCTCCGAGCCCACGAGACT
+
BBCCBFCCCBCBGGGGGGGGGGGHHHHGGHHGHGHHHHHHFGHHHHHGGGEFHHHGHHHHHHHHHHHHGGGGGGHHGGGGGGHHHHHHFHGHHHFHFFGHHHHHHHHFHHHHHHGGGFGHGHHHHHHHEHEHHHFFG@CDGEHGGGGGGF
@M02034:409:000000000-BFKT7:1:1101:19758:6346 1:N:0:30
AAAGTCGAGGTGCCTAAAGTGGCAACCCAGACTCCGCATATTGTTGGTGGTGTAGAGCTTCCTGTAGCCGCATGGCGTTCGTACTTAAATATGGAACTAACCATTCCAATTTTCGCTGTCTCTTATACACATCTCCGAGCCCACGAGACT
+
BCCCBFCCCCCCGGGGGGGFGGGGHGHGGHHGHHHGGGGGHHHHHHHEFGFFFDGDGGHHGHHHHGHHHFGFGGHGGGGGGGHHHHHHHHHHHHFFHHGGFGBGHFHEHHFHHFG?EEEHHFHHHHFHFHHHHFBGFDGCGFEGCDGGGH
@M02034:409:000000000-BFKT7:1:1101:19610:6348 1:N:0:30
AAAGTCGAGGTGCCTAAAGTGGCAACCCAGACTACGAATCATGTTGGTGGTGTAGAGCTTCCTGTAGCCGCATGGCGTTCGTACTTAAATATGGAACTCACCATTCCAATTTTCGCTGTCTCTTATACACATCTCCGAGCCCACGAGACT
+
AAAAAFABBBAAGGGGGGGGFFGGHHHDEHHEFGFFGDGFHHHHHB2AAAEFGFHFGFFFGFHHFHHHHGGGFGHHGEEFGG2FGHFFGHEGHBFGFH3BGHBGHGHDEGHHHF/AF<?GHHGHGHBGHHDGHFFFG<B@DFHGGGGGGF
@M02034:409:000000000-BFKT7:1:1101:5622:6352 1:N:0:30
AAAGTCGAGGTGCCTAAAGTGGCAACCCAGACTAATGCGCATGTTGGTGGTGTAGAGCTTCCTGTAGCCGCATGGCGTTCGTACTTAAATATGGAACTAACCATTCCAATTTTCGCTGTCTCTTATACACATCTCCGAGCCCACGAGACT
+
BBABAFABDBABGFGGFGGGGGGHHGEEEFGGHHHHFHGGGGEHHGHEFF1FHFFDFFHHHFHHHHHFGEE>EFH1EEFCEEGGGHFBGG4FGFFFFGFFEBGHGFGF4FGHHGFEEG?F4BBGGG3BBFF?CGHDE<@BCAFF@ADEAD
@M02034:409:000000000-BFKT7:1:1101:20910:6366 1:N:0:30
AAAGTCGAGGTGCCTAAAGTGGCAACCCAGACTAATAATAAGGTTGGTGGTGTAGAGCTTCCTGTAGCCGCATGGCGTTCGTACTTAAATATGGAACTAACCATTCCAATTTTCGCTGTCTCTTATACACATCTCCGAGCCCACGAGACT
+
BBBBBFBBBDBBGGGDGFGFGGEHHHHGGHHGHGDGHGHHGHHHHF?EFAGG13F5DB3FBGHHHFHB3EECEGHAEEFGGFEEGGGEDGGEFE33BFGF3?3B3BE4BGGHF4EEGG/F4FFE4E?GFFFGHFHBE/>@/FG/B/<<DH
@M02034:409:000000000-BFKT7:1:1101:10871:6371 1:N:0:30
AAAGTCGAGGTGCCTAAAGTGGCAACCCAGACTGAGAAGGAGGTTGGTGGTGTAGAGCTTCCTGTAGCCGCATGGCGTTCGTACTTAAATATGGAACTAACCATTCCAATTTTCGCTGTCTCTTATACACATCTCCGAGCCCACGAGACT
+
BBCCBFCCCCCBGGGGGGGGGGGHHHHGGHHGHHHHHHHHGHGFHHGGFGEFFFHGHHHHHHHHHGHFHEFEGGHHGGGGGGHHHHHHHHHHHHFFGHHGHHHHHHGHHHHHHHGEGGGFHHHHHHFGFFFHGHHHFBD@CGGGGGGGGH
@M02034:409:000000000-BFKT7:1:1101:15321:6375 1:N:0:30
AAAGTCGAGGTGCCTAAAGTGGCAACCCAGACTCAGTAGCGGGTTGGTGGTGTAGAG
+
BBBBBFBBBDBBGGGGGGGGGGGHHHHGGHHGH333AAFDE2EGE0EE11B113D55
@M02034:409:000000000-BFKT7:1:1101:7287:6377 1:N:0:30
AAAGTCGAGGTGCCTAAAGTGGCAACCCAGACTCAGAAGTCGGTTGGTGGTGTAGAGCTTCCTGTAGCCGCATGGCGTTCGTACTTAAATATGGAACTAACCATTCCAATTTTCGCTGTCTCTTATACACATCTCCGAGCCCACGAGACT
+
CCBCCFCCCCABGGGGGGGGGGGFHHHGGHHGHHHHHHHGHGGGGGGFFGEFGGHFHHHHHGHHGGHHHGGEGGHHGGGGGFHHHHHHHHGHHHGHHHHHGHHHHHHHHHHHHGGGGGEGHHHHGHGHHHFHHHHGEBDCGGHFGGGGGF
@M02034:409:000000000-BFKT7:1:1101:14950:6380 1:N:0:30
AAAGTCGAGGTGCCTAAAGTGGCAACCCAGACTCGTCCGGATGTTGGTGGTGTAGAGCTTCCTGTAGCCGCATGGCGTTCGTACTTAAATATGGAACTAACCATTCCAATTTTCGCTGTCTCTTATACACATCTCCGAGCCCACGAGACT
+
CCCBCFCCCCBCGGGGGGGFGGGGHHHGGHHGHHGFGGGGGGGHHGEGGGEFGHHDHHHHFHHHHHFFGEGGGGHHGFGFFFHHHHHHHHHHHHFHHHHHHHHHHHHHFGHHHHGGGGGFHHHHHHGDGFHHGHHFFCGCFGHGGGFGGH
@M02034:409:000000000-BFKT7:1:1101:15417:6387 1:N:0:30
AAAGTCGAGGTGCCTAAAGTGGCAACCCAGACTAAGAATAATGTTGGTGGTGTAGAGCTTCCTGTAGCCGCATGGCGTTCGTACTTAAATATGGAACTAACCATTCCAATTTTCGCTGTCTCTTATACACATCTCCGAGCCCACGAGACT
+
BBBBBFBBBBABGGGGGGGGGGGFHHHGGHHGHHHHFFGHHHHHHHHEF?FFHFGDH5GHHHHHHHGHHGGGEGHHGGGGGEHHHHHHHHHHHHFHHHHHHHFHHHHGHHHHFBEGGDEGGHHHBGHHHHHGFHHEF@CGGGFGG@DGGH
@M02034:409:000000000-BFKT7:1:1101:8548:6388 1:N:0:30
AAAGTCGAGGTGCCTAAAGTGGCAACCCAGACTACGCATCCGGTTGGTGGTGTAGAGCTTCCTGTAGCCGCATGGCGTTCGTACTTAAATATGGAACTAACCATTCCAATTTTCGCTGTCTCTTATACACATCTCCGAGCCCACGAGACT
+
BBBBBFBBDBAAGFGGGGGGGGDFFHFGFHHGHHCGGGGGHGG2AEFFFC1FFFHEGGHHFHHFHGHFFEEEEFHHGGGGEGHGGHGFGHFHHB33FFFGHHHHEHHHGFHFHHGGGGDBFGHHHHGFFHEFCGHHE/B>@GA/<<CDFF
@M02034:409:000000000-BFKT7:1:1101:6913:6401 1:N:0:30
AAAGTCGAGGTGCCTAAAGTGGCAACCCAGCCTAATGGTGTTGTTGGTGGTGTAGAGCTTCCTGTGGCCGCATGGCG
+
BBBBBFBBBBABGGGGGGGGGGGHHHHGGH22FA3DGHFG2BGHEHAA21EEA3D555BB5FD553A11AE0EE11>
@M02034:409:000000000-BFKT7:1:1101:22949:6409 1:N:0:30
AAAGTCGAGGTGCCTAAAGTGGCAACCCAGACTATGGAGGGGGTTGGTGGTGTAGAGCTTCCTGTAGCCGCATGGCGTTCGTACTTAAATATGGAACTAACCATTCCACTTTTCGCTGTCTCTTATACACATCTCCGAGCCCACGAGACT
+
A11>A@>>1A>AAGFGGGGFGDFAAFG00AF0F1DFF1FCE?/EE//EF/AFGHHEGFHHHFHDGGHGBE/>?EHHGGGFFE>/?EBBGFBFGB1<GG1BGHBFFHGF1BFGHG@CGGCBHFGGFF22@GDGHHFHG/CC@FCC@-C.<D
@M02034:409:000000000-BFKT7:1:1101:18924:6410 1:N:0:30
AAAGTCGAGGTGCCTAAAGTGGCAACCCAGACTTCTAGTGCTGTTGGTGGTGTAGAGCTTCCTGTAGCCGCATGGCGTTCGTACTTAAATATGGAACTAACCATTCCAATTTTCGCTGTCTCTTATACACATCTCCGAGCCCACGAGACT
+
BCBCAFCCCCCCGGGGGGGFGGGHHHHGGHHGHHHHHHHHHHHHHHHGGGGGHFHGHHHHHHHHGHHHHGGGGGHHGGGGGGGHHHHGFGGHHEHFFGGHHHFHHHHHDFGHHHGGGFFFFFHHGHEHEHFHHHHFDFGCGGHGCFGFGH
@M02034:409:000000000-BFKT7:1:1101:7584:6412 1:N:0:30
AAAGTCGAGGTGCCTAAAGTGGCAACCCAGACTAGTGTTGGGGTTGGTGGTGTAGAGCTTCCTGTAGCCGCATGGCGTTCGTACTTAAATATGGAACTAACCATTCCAATTTTCGCTGTCTCTTATACACATCTCCGAGCCCACGAGACT
+
A3AABFBABBAAGGGGGGGGGGGGHHHGGGGGHHHHHHHHHGGGGGGEGGGGHFHFGFHHHHHHGFHHHGGFGGHHGEGGGGHHHHGGHHGHGHFGHHHHHHHHHGHHGGHHHDEFGGGGGHHHFHHFGHFFFHHFC<@DGGHGGGGGGF
@M02034:409:000000000-BFKT7:1:1101:22930:6413 1:N:0:30
AAAGTCGAGGTGCCTAAAGTGGCAACCCAGACTATGGAGGGGGTTGGTGGTGTAGAGCTTCCTGTAGCCGCATGGCGTTCGTACTTAAATATGGAACTAACCATTCCAATTTTCGCTGTCTCTTATACACATCTCCGAGCCCACGAGACT
+
BBBBBFBADBBBFGGGGCGGGGGHGHHGGHGGHHHHHHHGGGEGEGGGFGGFHHHFHHHHHGHHHHHHHGGGGGHHGGGGGGHHHHGGHH?GHHHHGHGGHHEGHHGGHHHHHHGGGGGHHGHH2GFGGFHHHHFHGCD@GFHGCCDDGH
@M02034:409:000000000-BFKT7:1:1101:5857:6415 1:N:0:30
AAAGTCGAGGTGCCTAAAGTGGCAACCCAAACTACTAGGCATGTTGGTGGTGTAGAGCTTCCTGTAGCCGCATGGCGTTCGTACTTAAATATGGAACTAACCATTCCAATTTTCGCTGTCTCTTATCCACATCTCCGAGCCCACGAGAC
+
A1A>ADAA1D>A11FDFGGBG1F0FFFEFCFC1FGF1DA0BECGBHCEG/EEF1D2A11GFHGGBD221AE?AEGFG>EEGE0>/FG11E2@2E11FFFGHFEFBFH2FFFGE2EEE/<B2BB21B11BC11BDGBE/<BBE//<@C/?
@M02034:409:000000000-BFKT7:1:1101:6912:6421 1:N:0:30
AAAGTCGAGGTGCCTAAAGTGGCAACCCAGACTAATGGTGTTGTTGGTGGTGTAGAGCTTCCTGTAGCCGCATGGCGTTCGTACTTAAATATGGAACTAACCATTCCAATTTTCGCTGTCTCTTATACACATCTCCGAGCCCACGAGACT
+
ABBCAFCBCCBCGGGGGGGGGGGHHHHGGHHGHHHHHHGGHGHHHHHEFGGFGHHHHHHHFHHHGHHFHFGGGGHHGGGGFFHHHHHGHHHHHHFFFHGGHHGHHHHHHHHHHHGGGGGHHHHHHHGHFFFHHHFFEBGCCGHGGGGGGG
@M02034:409:000000000-BFKT7:1:1101:8240:6421 1:N:0:30
AAAGTCGAGGTGCCTAAAGTGGCAACCCAGACTACGGGTGTGGTTGGTGGTGTAGAGCTTCCTGTAGCCGCATGGCGTTCGTACTTAAATATGGAACTAACCATTCCAATTTTCGCTGTCTCTTATACACATCTCCGAGCCCACGAGAC
+
BBBBCFCABCBBGGGGFGGGGGGHHHHGGHHGHHHGGGGGGGGHGGGGGGEFGHHGHHHHHHHHHHGGHGGGGGHHGGGGGGHHGHFFHHGHHHGHFFGHHHEHFHHFHHHHHGFFGGGHFFHHHHHFFHHHHHHBCBC@DFHGGGCGF
@M02034:409:000000000-BFKT7:1:1101:8221:6423 1:N:0:30
AAAGTCGAGGTGCCTAAAGTGGCAACCCAGACTACGGGTGTGGTTGGTGGTGTAGAGCTTCCTGTAGCCGCATGGCGTTCGTACTTAAATATGGAACTAACCATTCCAATTTTCGCTGTCTCTTATACACATCTCCGAGCCCACGAGACT
+
BABCCFCCCCCCGGGGGGGFGGGHHHHGGHHGHHHGGGGGGGGHGGGGFGFFHHHFGHHHHHHHHHHHHGGGGGHHGGGGGGHGHHGHHHGHHHGGHHHHHHHHHGHGHHGHHHGGGGGFHHHGHHHGHHFHHHHBEDGGGGHGGGGGGF
@M02034:409:000000000-BFKT7:1:1101:23369:6426 1:N:0:30
AAAGTCGAGGTGCCTAAAGTGGCAACCCAGACTTGTTCTCTGGTTGGTGGTGTAGAGCTTCCTGTAGCCGCATGGCGTTCGTACTTAAATATGGAACTAACCATTCCAATTTTCTCTTATACACATCTCCGAGCCCACGAGACTAGGCAT
+
BBAABBABBBAACGGGGGGGGBFBBEBAFGHGCHHFHDF5DGBGGACAA21BGAF5F5FGHFHDGGFGHGCE1FHFEAE1E1?FFH43FG4EFHDDHHBFH0EFHHH4DGGHHFHHHHHH4F4BBFGHFFE/>CCAECD/</CDG1GHFE
@M02034:409:000000000-BFKT7:1:1101:18938:6428 1:N:0:30
AAAGTCGAGGTGCCTAAAGTGGCAACCCAGACTTCTAGTGCTGTTGGTGGTGTAGAGCTTCCTGTAGCCGCATGGCGTTCGTACTTAAATATGGAACTAACCATTCCAATTTTCGCTGTCTCTTATACACATCTCCGAGCCCACGAGACT
+
AAABAFABBDBAGGGGFGGFFGFHHFHGGGCGHHHFFHDHGHGHHHFEF2EBGHHHHHHHFHHFH5FGHGGGGGHHGGGGGGHHGHH@F4BGHHHHGEBGHHGHGHGG4FFHGGE???E3FGHHGHFF?GBCFGGFDG//>CGE@B?DGF
@M02034:409:000000000-BFKT7:1:1101:25024:6433 1:N:0:30
AAAGTCGAGGTGCCTAAAGTGGCAACCCAGACTAAGAATGGTGTTGGTGGTGTAGAGCTTCCTGTAGCCGCATGGCGTTCGTACTTAAATATG
+
AABBAFBBBDBBGGGGFGDGGGGHHHHDFGEDFH3BD5FHHFDGEGA2AAEFHFF5EFAGFFHHE5GD3AE0>FF1E?EFEE?GGHF3DDF4B
@M02034:409:000000000-BFKT7:1:1101:15733:6441 1:N:0:30
AAAGTCGAGGTGCCTAAAGTGGCAACCCAGACTCAGCCTCTGGTTGGTGGTGTAGAGCTTCCTGTAGCCGCATGGCGTTCGTACTTAAATATGGAACTAACCATTCCAATTTTCGCTGTCTCTTATACACATCTCCGAGCCCACGAGACT
+
CBCCCFCCDDCCGGGGGGGGGGGGHHHGGHHGHHHHGHHHHHHHHGGGFGGGHHGFHHHHHHHHGHHHHEEEEGHHGFGGGGGHHHHHHHHHHHEEFHHHHHGHHFHHHHHHHHGGGGEHHHGHFHHHGHGHHHGGE?DCGGHGGGGGGH
@M02034:409:000000000-BFKT7:1:1101:11599:6441 1:N:0:30
AAAGTCGAGGTGCCTAAAGTGGCAACCCAGACTCAGAAGCATGTTGGTGGTGTAGAGCTTCCTGTAGCCGCATGGCGTTCGTACTTAAATATGGAACTAACCATTCCAATTTTCGCTGTCTCTTATACACATCTCCGAGCCCACGAGAC
+
A3>AAFBBDB>AFGFGFFGGGGGGGEFEGHGGHHHHHGHHGFH5GB22BE1FBBFFHEHF5GGHGFHBHFGGGEGHGGFFGGHGEFEDGF44FDFFCGBFBG3GHFFF4?GFHFFGGGC?4BF4GBFHDH2CGGF2/<<B>//<CCDA?
@M02034:409:000000000-BFKT7:1:1101:20942:6441 1:N:0:30
AAAGTCGAGGTGCCTAAAGTGGCAACCCAGACTATTAGTCATGTTGGTGGTGTAGAGCTTCCTGTAGCCGCATGGCGTTCGTACTTAAATATGGAACTAACCATTCCAATTTTCGCTGTCTCTTATACACATCTCCGAGCCCACGAGACT
+
CCCCCFCABCCCGGGGGGGGGGGHHHHGGGHGHHHHHHHHHHHHHHHGGGGFHHHHHHHHHHHHHHHHHGGEFGHHGGGGGGHHHHHGHHHHHHHHHHHHHHHHHHGHHHHHHHGGGGEFHHHHFGFHFHGHFHFHF?DFGGHGGGGADH
@M02034:409:000000000-BFKT7:1:1101:22741:6448 1:N:0:30
AAAGTCGAGGTGCCTAAAGTGGCAACCCAGACTTCGGGGAGGGTTGGTGGTGTAGAGCTTCCTGTAGCCGCATGGCGTTCGTACTTAAATATGGAACTACCATTCCAATTTTCGCTGTCTCTTATACACATCTCCGAGCCCACGAGACTA
+
ABAABFABDB2ABGGGGFGFBAFBFHHFFEHGHH5FGGGCGECEFEGGGGEFHHHDGHHHFHHFFDFBGEGGEGHHGEGEEGHHFHHGFGBGHHFGGHFFHHHGHHHGHHHHHGCFGGFG@FGHFFEGFGHHHFFF?ACCFHGGCGGDGF
@M02034:409:000000000-BFKT7:1:1101:8122:6449 1:N:0:30
AAAGTCGAGGTGCCTAAAGTGGCAACCCAGACTTCTTCTCGTGTTG
+
CCCCCFBCCCCCGGGGGGGGGGGHHHHGGHHGHDFGHEGHAGHH2G
@M02034:409:000000000-BFKT7:1:1101:19933:6455 1:N:0:30
AAAGTCGAGGTGCCTAAAGTGGCAACCCAGACTCTTCGTTCGGTTGGTGGTGTAGAGCTTCCTGTAGCCGCATGGCGTTCGTACTTAAATATGGAACTAACCATTCCAATTTTCGCTGTCTCTTATACACATCTCCGAGCCCACGAGACT
+
AAABAFCBCBBCGGGGGGGGFGGHHHHGGHHGHHHHHHHHGGGFGGGEFDEFHHHHHHHGHHHHHHHHGGGEGGHHGGGGGGHHHHHGHHGGHHHHGHFEGHHHHHEFFGHHHHGGGGGHHHHHHHFHHHHHFHFGF?CDGFHGGGGGGG
@M02034:409:000000000-BFKT7:1:1101:21716:6475 1:N:0:30
AAAGTCGAGGTGCCTAAAGTGGCAACCCAGACTAATAATCATGTTGGTGGTGTAGAGCTTCCTGTAGCCGCATGGCGTTCGTACTTAAATATGGAACTAACCATTCCAATTTTCGCTGTCTCTTATACACATCTCCGAGCCCACGAGACT
+
BBCCBFCCCCABGGGGGGGFGGGHHHGGGHHGHHHHHHHHHHHHHHHGFGEFHHGFHHHHHHHHHHHGHGGGGGHHGGGGGFHHHHGHHHHHHHHHHHHHHHHHHHHHHHHHHGFGGGGGHHHHHHHHHHHHHHGGC@DCGGHGGGGGGH
@M02034:409:000000000-BFKT7:1:1101:13053:6476 1:N:0:30
AAAGTCGAGGTGCCTAAAGTGGCAACCCAGACTCCGCAGCATGTTGGTGGTGTAGAGCTTCCTGTAGCCGCATGGCGTTCGTACTTAAATATGGAACTAACCATTCCAATTTTCGCTGTCTCTTATACACATCTCCGAGC
+
AAAAAFA1>@>A1FFA11FFFDFF1GAE00GACGBFGGGG0BFGGHGGFFEEHFF2DBD1G1FDEBDFFEE>EEGGGGGFCABGGFB1DHB2@11B1BB>FC1FGFFHHHFBGGEEEGCGFB>G1B222B<F1F11?>@@
@M02034:409:000000000-BFKT7:1:1101:16526:6482 1:N:0:30
AAAGTCGAGGTGCCTAAAGTGGCAACCCAGACTGGTGTTCATGTTGGTGGTGTAGAGCTTCCTGTAGCCGCATGGCGTTCGTACTTAAATATGGAACTAACCATTCCAATTTTCGCTGTCTCTTATACACATCTCCGAGCCCACGAGACT
+
AABBAFBBBDBBGGGGGGGGGGGGGGHGGHHGHHHHHHEHHHHHHHGFGGGGHHHHHHHHFHHHGHGHHGGEGGHHGGGGGGHHHHHHHHHHHFFBGGFFFHHGFHFFFHHHHHGGGGGHGFHHHHFHFHGGFHHHF/C@FGHGGGGGGH
@M02034:409:000000000-BFKT7:1:1101:16546:6489 1:N:0:30
AAAGTCGAGGTGCCTAAAGTGGCAACCCAGACTGGTGTTCATGTTGGTGGTGTAGAGCTTCCTGTAGCCGCATGGCGTTCGTACTTAAATATGGAACTAACCATTCCAATTTTCGCTGTCTCTTATACACATCTCCGAGCCCACGAGACT
+
CBCCCFCCCBBBGGGGGGGGGGGHGHHGGHHGHHGFGGEGFGFFGHGEFGGFGHHHHHHHHHHHHHHHHGGGFGHHGGGGGGEHHHFFGGGHHHFFFFGFHGFHHHFGFGHHHFGGGGGGHHHHFHGHHHHHHHFFFDD@DFHFG?CGGH
@M02034:409:000000000-BFKT7:1:1101:24423:6504 1:N:0:30
AAGTCGAGGTGCCTAAAGTGGCAACCCAGACTCCTAATAATGTTGGTGGTGTAGAGCTTCCTGTAGCCGCATGGCGTTCGTACTTAAATATGGAACTAACCATTCCAATTTTCGCTGTCTCTTATACACATCTCCGAGCCCACGAGACTA
+
ABAAA>A>DAABGGDGFFGGGFFFFHGGHGGGCGHGHHGHGHHHHHEFGEGGHHEGGHHGGFGGDHHGEEEEEHHEGGFAEFEGHFHFFFHHHFFFHDFFFFGHFGHHGHHHDEEAE?FGGEGHGFFHHBCFDFDE@D?BFCFCCGGGGF
@M02034:409:000000000-BFKT7:1:1101:15875:6507 1:N:0:30
AAAGTCGAGGTGCCTAAAGTGGCAACCCAGACTAATGAGCAGGTTGGTGGTGTAGAGCTTCCTGTAGCCGCATGGCGTTCGTACTTAAATATGGAACTAACCATTCCAATTTTCGCTGTCTCTTATACACATCTCCGAGCCCACGAGAC
+
A3ABBFBBBBBBGGGGGGGGGGGFHHHGGCGFHFHHHDGC3FEEGGFGGCGFABF5DDDG5FGHGB55ABEEEEGAEEEGEE2AGHH33GFB@D33BGHFB0?FFDHH?F3GF4/FFFAD4FGF4G3?FG22BFFFA/<>CCFGGG?/?
@M02034:409:000000000-BFKT7:1:1101:10145:6509 1:N:0:30
AAAGTCGAGGTGCCTAAAGTGGCAACCCAGACTAAGAATAATGTTGGTGGTGTAGAGCTTCCTGTAGCCGCATGGCGTTCGTACTTAAATATGGAACTAACCATTCCAATTTTCGCTGTCTCTTATACACATCTCCGAGCCCACGAGACT
+
BBBABFBADBABGGFGGFGGGFFHHHHGGFGGHHHGGHHHHHGHHHHEFEEFHGHFGFHHHHHFFHHGHEEEEFHHGFGGGEFGGHHFHHBGHHFGFHHHHGFFFHFFHHHHHGGGGGGFHGHFHHEFGGHHGHHDFBCGGFEFCCGGGH
@M02034:409:000000000-BFKT7:1:1101:25355:6512 1:N:0:30
AAAGTCGAGGTGCCTAAAGTGGCAACCCAGACTTCTCTTAGTGTTGGTGGTGTAGAGCTTCCTGTAGCCGCATGGCGTTCGTACTTAAATATGGAACTAACCATTCCAATTTTCGCTGTCTCTTATACACATCTCCGAGCCCACGAGACT
+
BBBBBFBBBBBBGGGGGGFBFFFHHHGGGGG2GHGFGHGHGHHGFHGEAEFFGGG5DBGHEFGGGBHFEEE0EEH1EEEGGGEHHHGGFGGHGFBFHHHH3BGGHDFHHGHHH4E/EGFFBGGFFF??GGHHHHB2C/C/CACGGFGDFH
@M02034:409:000000000-BFKT7:1:1101:13106:6513 1:N:0:30
AAAGTCGAGGTGCCTAAAGTGGCAACCCAGACTCATCCGCCTGTTGGTGGTGTAGAGCTTCCTGTAGCCGCATGGCGTTCGTACTTAAATATGGAACTAACCATTCCAATTTTCGCTGTCTCTTATACACATCTCCGAGCCCACGAGACT
+
AAABBFBADDAAFGGGGGGGGFGFFHHDFHHGHHHHFHGFGGHHHFEEFGACFGHHHGHHHFHGHFHFHEEEEGHHGEGGGGGHGHHBGHFHGFHHGHFFHHFFHHHHEHHHHEEGGGGHHHHHBGFHFFBGGGHBE>D/@FFGGC@FDG
@M02034:409:000000000-BFKT7:1:1101:5962:6520 1:N:0:30
AAAGTCGAGGTGCCTAAAGTGGCAACCCAGACTCAGAATCGGGTTGGTGGTGTAGAGCTTCCTGTAGCCGCATGGCGTTCGTACTTAAATATGGAACTAACCATTCCAATTTTCGCTGTCTCTTATACACATCTCCGAGCCCACGAGACT
+
BBBCBFCBCCCCGGGFGDGFGGGHHHHGGHHGHHHHGHHHHGGHFGGGGGGGHHHFHHHHHHHHHHHHHGGFGGHHGGGGGGHHHHHHHHHHHHFGHHHGHFFGHHGHHHHHHHGGGGGGHHHHGHGHFHFHHHGHECGCGFEGGCCGGF
@M02034:409:000000000-BFKT7:1:1101:12277:6522 1:N:0:30
AAAGTCGAGGTGCCTAAAGTGGCAACCCAGACTGGTCGTGAGGTTG
+
CCCCCFCCCCCCGGGFGGGGGGGHHHHGGHHGHHA55EEE3EFB2F
@M02034:409:000000000-BFKT7:1:1101:18104:6525 1:N:0:30
AAAGTCGAGGTGCCTAAAGTGGCAACCCAGACTAGGTCGGGGGTTGGTGGTGTAGAGCTTCCTGTAGCCGCATGGCGTTCGTACTTAAATATGGAACTAACCATTCCAATTTTCGCTGTCTCTTATACACATCTCCGAGCCCACGAGACT
+
BBAAAFBBBBABFGGGGGGGGGGFHHHGGHDFHHHFHHEGGGGGGGGEFFFFHHFDGFHHHHHFFGHHHGGGGGHHGEFGGEFHHHHHHHGHHHFHHHHHHHHHHHHGHHHHHHGGGGEHHHHHHHHHHHHHGHGGGCGGGGHGGFGGGG
@M02034:409:000000000-BFKT7:1:1101:14676:6528 1:N:0:30
AAAGTCGAGGTGCCTAAAGTGGCAACCCAGACTGGTTGTAATGTTGGTGGTGTAGAGCTTCCTGTAGCCGCATGGCGTTCGTACTTAAATATGGAACTAACCATTCCAATTTTCGCTGTCTCTTATACACATCTCCGAGCCCACGAGACT
+
CCCCCFCCCCAAGGGGGGGGGGGGGHGGGHHGHHHGHGGHHHHHHHHFFGFGHGHEGGHHHHHHGHHGHGGGGGHHGGGGGGGHHHHGHHHHHHHGGHHHHHHHGHHGHHHHHHGGGGGGHHHHHHHHGHGHHHHGFCGDGGHGFADGGG
@M02034:409:000000000-BFKT7:1:1101:18715:6531 1:N:0:30
AAAGTCGAGGTGCCTAAAGTGGCAACCCAGACTAGTCTGGGTGTTGGTGGTGTAGAGCTTCCTGTAGCCGCATGGCGTTCGTACTTAAATATGGAACTAACCATTCCAATTTTCGCTGTCTCTTATACACATCTCCGAGCCCACGAGACT
+
AAAABFBBDD>AFGGGGGGGGGGFFEHGFHGGHHGHHHHHHFFGGHFEG?EFHGHEHFHHHHHHGFHHHGCEEGHHGFGGGG?GHFGDHHGHHGFBHHHHHHHHFHHGGHHHHFGGGGE?BGGFFHHHFGFFFHHDDBCC@EHGGCGGDG
@M02034:409:000000000-BFKT7:1:1101:8610:6537 1:N:0:30
AAAGTCGAGGTGCCTAAAGTGGCAACCCAGACTGGGTGTGGGGTTGGTGGTGTAGAGCTTCCTGTAGCCGCATGGCGTTCGTACTTAAATATGGAACTAACCATTCCAATTTTCGCTGTCTCTTATACACATCTCCGAGCCCACGAGACT
+
A1AA13AADDAA1GFGGGDAFGGGHH0EFAHGHFCG0AAAE/AAEEEFEEAAA1GBFFHHHGFHFHGGBFEFEEEAEEGGEECGEHFBFGFGFFGGBCGF1GHHHHHGFEBHFECBCAFBGHFGFHEH2CG1@F><?//A?/CF?GCCFB
@M02034:409:000000000-BFKT7:1:1101:22724:6542 1:N:0:30
AAAGTCGAGGTGCCTAAAGTGGCAACCCAGACTAGTCATATTGTTGGTGGTGTAGAGCTTCCTGTAGCCGCATGGCGTTCGTACTTAAATATGGAACTAACCATTCCAATTTTCGCTGTCTCTTATACACATCTCCGAGCCCACGAGACT
+
CBCCCFCCCCCBGGGGGGGFGGGHHHHGGHHGHHHHHHHHHHHHHHHFFGEFGFHGHHHHHHHHGHHHGFGFGGHHGGGGGGHHHHHHHHGHHHHGGHGFHHHHHHHHHHHHHHGFGGGGHGHHHHFHGHHHHHFHGC@CFGHGGGGGGH
@M02034:409:000000000-BFKT7:1:1101:19842:6549 1:N:0:30
AAAGTCGAGGTGCCTAAAGTGGCAACCCAGACTCAGACTCCGGTTGGTGGTGTAGAGCTTCCTGTAGCCGCATGGCGTTCGTACTTAAATATGGAACTAACCATTCCAATTTTCGCTGTCTCTTATACACATCTCCGAGCCCACGAGACT
+
BCCCBFCCCCBCGGGGGGGFGGGHGFHGGHHGHHHHHHHHHGGGGGGGFGGFHHHGHHHHHHHFGHHHHGGGGGHHGGGGGFHHHHHHHHHHHHFHGHGGHHHHHHGHHHHHHHGGGGGGHHHHHHHHHHGHHHGFECGFGGFGGGGGGH
@M02034:409:000000000-BFKT7:1:1101:8617:6555 1:N:0:30
AAAGTCGAGGTGCCTAAAGTGGCAACCCAGACTGGGTGTGGGGTTGGTGGTGTAGAGCTTCCTGTAGCCGCATGGCGTTCGTACTTAAATATGGAACTAACCATTCCAATTTTCGCTGTCTCTTATACACATCTCCGAGCCCACGAGACT
+
C@BCAFBBCBBBGGGGGGGGGGGHHHHGGHHGGHHHFEEFGGGEEFGFFGEFFHGGHHHHGHHHHGHHHGGGGGHHGGGGGGHHHHHHHHHHHHHGFHFFHHHHHHHHHHHHHEGGGGGHGHHHHHEHFHFGHHFFE>@ADEHGGG-DDD
@M02034:409:000000000-BFKT7:1:1101:13524:6555 1:N:0:30
AAAGTCGAGGTGCCTAAAGTGGCAACCCAGACTTGGAATACTGTTGGTGGTGTAGAGCTTCCTGTAGCCGCATGGCGTTCGTACTTAAATATGGAACTAACCATTCCAATTTTCGCTGTCTCTTATACACATCTCCGAGCCCACGAGACT
+
CCCCCFCCCCCCGGGGGGGGGGGGHHHGGHHGHHB3FAFGHGGHHHHEFGGGHHHHHFHHHHHHHHHGHGGEFGHGGGGGGGHHHHHHGHHHHHFFFHHHHFGGFHHGGGHHHHGGGGGHHHHHGHHHGFHHHHHHGCCGGEHGGFGGGH
@M02034:409:000000000-BFKT7:1:1101:19665:6562 1:N:0:30
AAAGTCGAGGTGCCTAAAGTGGCAACCCAGACTCATCCGCCT
+
AA?1A@>AD1>ACFGGBGGGGGGBFHHAEFFGGB1G1GAFAE
@M02034:409:000000000-BFKT7:1:1101:13542:6563 1:N:0:30
AAAGTCGAGGTGCCTAAAGTGGCAACCCAGACTTGGAATACTGTTGGTGGTGTAGAGCTTCCTGTAGCCGCATGGCGTTCGTACTTAAATATGGAACTAACCATTCCAATTTTCGCTGTCTCTTATACACATCTCCGAGCCCACG
+
BABBBFBBBBBBGGGGGGGGGGGHHHHGGHHGGHHGHHGFHFHHHHHGGGGFHHGDGGHHHHGHHFHHHGGFEEHFEAFFGFBGFHEGHHFEHBFGEGFFF1DGHGFF4FGHH4/FDEEDHHFH4BB4?BGHHG?2CBGC?FGFG
@M02034:409:000000000-BFKT7:1:1101:4798:6573 1:N:0:30
AAAGTCGAGGTGCCTAAAGTGGCAACCCAGACTCAGTTGCAGGTTGGTGGTGTAGAGCTTCCTGTAGCCGCATGGCGTTCGTACTTAAATATGGAACTAACCATTCCAATTTTCGCTGTCTCTTATACACATCTCCGAGCCCACGAGACT
+
ABABAFBBCBAAFGGGGGFFGGGHGHFEFHHGHGHHFHHHHHGHHGGAFGFFGFHDGEHHHGHGBFGDGGEEGEH1EEGEFEEHHHHFHHGGHHGHFGGHGHFHHHHHHHHHHHGGGG?FHHHHHFHHFGHBFFHFFCDC?FHGGGGGGF
@M02034:409:000000000-BFKT7:1:1101:13342:6574 1:N:0:30
AAAGTCGAGGTGCCTAAAGTGGCAACCCAGACTACTCATAATGTTGGTGGTGTAGAGCTTCCTGTAGCCGCATGGCGTTCGTACTTAAATATGGAACTAACCATTCCAATTTTCGCTGTCTCTTATACACATCTCCGAGCCCACGAGAC
+
B@BABFABABABGGGFGGGGGGGHHHHDFHHGF3B53DFF55BFGFCGEFFCGHHFBGHHHHHFGHFFHEGFEGHHGGEGFGHFEDGDGHGGH333FGFFHHHHFHHG4FDHHHGEG/??BFGHHHGFGHEHEHHGG/B?BGAABDF?D
@M02034:409:000000000-BFKT7:1:1101:19667:6579 1:N:0:30
AAAGTCGAGGTGCCTAAAGTGGCAACCCAGACTATTAAGAGGGTTGGTGGTGTAGAGCTTCCTGTAGCCGCATGGCGTTCGTACTTAAATATGGAACTAACCATTCCAATTTTCGCTGTCTCTTATACACATCTCCGAGCCCACGAGACT
+
CCCCBFBADBBCGGGGGGGGGGGHHHHGGGHGHBGHHHHFGCEECEEEFEFFGGHEEHHH5GHHFAGFGGGEEGFA@EEGGEEFHHHFHHHFHH33FGHGCE3FGGFFFGGHHFEFGGEHHHHHDFFD3FGHCGHHA/BF@FGEGG?EFH
@M02034:409:000000000-BFKT7:1:1101:24170:6588 1:N:0:30
AAAGTCGAGGTGCCTAAAGTGGCAACCCAGACTGGGAGGAATGTTGGTGGTGTAGAGCTTCCTGTAGCCGCATGGCGTTCGTACTTAAATATGGAACTAACCATTCCAATTTTCGCTGTCTCTTATACACATCTCCGAGCCCACGAGACT
+
BCCCBFCCCCCCGGGGGGGGGGGHHHHGGHHFHHHHCFGEHHHHHHHEAEEEGFGDGFGEFHHHHGGFEEGCGGFAFF?FFEGHHGHHGHHHHHBDGFHG?03FGDGFHHHHHFE?FD<GGHHFDFGHHFFCFGHHF@DGGGGGGGCDGH
@M02034:409:000000000-BFKT7:1:1101:25956:6590 1:N:0:30
AAAGTCGAGGTGCCTAAAGTGGCAACCCAGACTCATGCGAATGTTGG
+
BAACAFBCCCBCGGGGGGGGGGGHHHHGGHHGHC3GBD22EFHH5GA
@M02034:409:000000000-BFKT7:1:1101:16008:6596 1:N:0:30
AAAGTCGAGGTGCCTAAAGTGGCAACCCAGACTATGCATCCTGTTGCTGGTGTAGAGC
+
CCCCCFCCCCCCGGGGGGGGGGGHHHHGGHGGHHH53FFAAFGHD35B53F223D555
@M02034:409:000000000-BFKT7:1:1101:6850:6604 1:N:0:30
AAAGTCGAGGTGCCTAAAGTGGCAACCCAGACTCAGACTCATGTTGGTGGTGTAGAGCTTCCTGTAGCCGCATGGCGTTCGTACTTAAATATGGAACTAACCATTCCAATTTTCGCTGTCTCTTATACACATCTCCGAGCCCA
+
AABABFAABB2AFBGGGGGGGGGH4BC?2EAFCB3FA3BBFFGHBGFGEGEFHFG55BFGGFHH5FGFHE?EEE1F0BEEFG2?FEFFHHGFF3BBGGGHHF3B3GE44BGHF4/?EAEDDGDGFDEGFBGCGHH1/>@C/??
@M02034:409:000000000-BFKT7:1:1101:20611:6605 1:N:0:30
AAAGTCGAGGTGCCTAAAGTGGCAACCCAGACTTATAATAAGGTTGGTGGTGTAGAGCTTCCTTTAGCCGCATGGCGTTCGTACTTAAATATGGAACTAACCATTCCAATTTTCGCTGTCTCTTATACACATCTCCGAGCCCACGAGACT
+
BBBCBFCCCBCCGGGGGGGGGGGHHHHGGHHGHHHHHHHHHHHHHHGGGGGFHGHHHHHHHHHHHHHHHGGGGGHHGGGGGGHHHHHHHHHHHGFHHHHHHHGHHHGHHHHHHHGGGGGGHHHHHHHHGHFHHHHHFCGGGGHGGGGGGH
@M02034:409:000000000-BFKT7:1:1101:23400:6607 1:N:0:30
AAAGTCGAGGTGCCTAAAGTGGCAACCCAGACTGTGCCTCCGGTTGGTGGTGTAGAGCTTCCTGTAGCCGCATGGCGTTCGTACTTAAATATGGAACTAACCATTCCAATTTTCGCTGTCTCTTATACACATCTCCGAGCCCACGAGACT
+
CCCCCFCCCCBBGGGGGGGGGGGGHGHGGHHGHHHHHHHGHGGGGGGEFGEFFGHFHHHHHGHGHHHHHGFFGGHFFFGGGEFHHHGGHHGHHGGHHHGHHHHHHHGHHHHHHHGGGGFFHHHHHHHHHHGGHHFGE/DCGFHGGGGGGH
@M02034:409:000000000-BFKT7:1:1101:13821:6607 1:N:0:30
AAAGTCGAGGTGCCTAAAGTGGCAACCCAGACTTCTTGTCATGTTGGTGGTGTAGAGCTTCCTGTAGCCGCATGGCGTTCGTACTTAAATATGGAACTAACCATTCCAATTTTCGCTGTCTCTTATACACATCTCCGAGCCCACGAGACT
+
BBBBCFBBCBBBGGGGGGGGGGGGHHHGGHHGHHHHHHHHHHHHHHHGGGGFHHHGHHHHHHHHHHHHHGGGGGHHGGGGGGHHHHHGHHHGHHDFGHHGGHHHHHGHHHHHHHGGGGGGHHGHFHHGEFFHFHFFF?FCCGHGGGGGGF
@M02034:409:000000000-BFKT7:1:1101:6874:6612 1:N:0:30
AAAGTCGAGGTGCCTAAAGTGGCAACCCAGACTCAGAATCATGTTGGTGGTGTAGAGCTTCCTGTAGCCGCATGGCGTTCGTACTTAAATATGGAACTAACCATTCCAATTTTCGCTGTCTCTTATACACATCTCCGAGCCCACGAGACT
+
AAABBFBBCBBBGGGGGGGGFGGHGHHGGFHGHGHHHHHHHHHFFHHEGGGFGHHFHHGGGFHHBEHFHGGGGGHHGEEGGGHHGHHGHHHHGHEFBFBFFHDHHHHFHHHHHHGGGGGHHHHHFHFHEC22BGFFF?CGGGEGCGCGGG
@M02034:409:000000000-BFKT7:1:1101:25405:6613 1:N:0:30
AAAGTCGAGGTGCCTAAAGTGGCAACCCAGACTACTTCGAATGTTGGTGGTGTAGAGCTTCCTGTAGCCGCATGGCGTTCGTACTTAAATATGGAACTAACCATTCCAATTTTCGCTGTCTCTTATACACATCTCCGAGCCCACGAGACT
+
BBBAAFABBBABGGGGGGGFGGGHHHHDEECEFGCGHHGEFGHHHFHGGGGGHFG5EGFFDGHHGFHGHGGGEGGGGGGGGFBGHHHFFFHGHFHFHFFF3E3FHBGBGHHFHGEFF/?GGHH4F?FB3F2GHHHHG/CCC/GFG?C/AG
@M02034:409:000000000-BFKT7:1:1101:17197:6613 1:N:0:30
AAAGTCGAGGTGCCTAAAGTGGCAACCCAGACTAATGATCTGGTTGGTGGTGTAGAGCTTCCTGTAGCCGCATGGCGTTCGTACTTAAATATGGAACTAACCATTCCAATTTTCGCTGTCTCTTATACACATCTCCGAGCCCACGAGACT
+
BBBBBFBABBABGGGGFGGGGGGGHGGGDEFGGHHHHFGHHHHHHGG2FAEFHFHFHFHHHFHGHHHHHGGEGGHHGEGFFEHHHHGEHFEHHFFGHHHHHHHHHHFBFHHHHGEGGGEGFHGHHHFHFGFGHHHDE/DCGG<FCC/ADH
@M02034:409:000000000-BFKT7:1:1101:15157:6616 1:N:0:30
AAAGTCGAGGTGCCTAAAGTGGCAACCCAGACTGGGCCGCTTGTTGGTGGTGTAGAGCTTCCTGTAGCCGCATGGCGTTCGTACTTAAATATGGAACTAACCATTCCAATTTTCGCTGTCTCTTATACACATCTCCGAGCCCACGAGACT
+
BBBBBFBBBBAAGGGGGGGGGGGGGHGFGDHGHHCHHHGGGGGGGGHGGEAFFGHDGHHHGHHHGDGFGEGGEGHHGGGGGGGHGFHGFGFFGGEFFHFCHHHHHHHHGGHHHGE?FDC2GHHGHH3F?GBCGHHHE/D/<F/FGGC.CH
@M02034:409:000000000-BFKT7:1:1101:8611:6618 1:N:0:30
AAAGTCGAGGTGCCTAAAGTGGCAACCCAGACTACTCATCCGGTTGGTGGTGTAGAGCTTCCTGTAGCCGCATGGCGTTCGTACTTAAATATGGAACTAACCATTCCAATTTTCGCTGTCTCTTATACACATCTCCGAGCCCACGAGACT
+
CCBBCFABBBABGGGGGGGGGGGGHHHGGHHGHHHGHHHHHGGGGGGEFEFGG3D5F53FGHHHGHEEDEEEEEFCE?EFF>CGEHGFHHFHGGBFFHHHFEDGHHHDDGHHHBEEGG<F3FFHGHGFDFFFHGHGECC/DEFGCCCGGG
@M02034:409:000000000-BFKT7:1:1101:13835:6620 1:N:0:30
AAAGTCGAGGTGCCTAAAGTGGCAACCCAGACTTCTTGTCATGTTGGTGGTGTAGAGCTTCCTGTAGCCGCATGGCGTTCGTACTTAAATATGGAACTAACCATTCCAATTTTCGCTGTCTCTTATACACATCTCCG
+
BBBBBFB@D@AAGGGGCGGGGGGFHHHGGHHGHHHHHHHHHHFHHHGEFGGEFBGGHHHHFHHHFHHGHGGEFGHEGEEGGGEHHHHHHHFHHG3GHHHHE1GGGHHEFGHHHFGFGA?GFFDGFGGHGG3FFGFBE
@M02034:409:000000000-BFKT7:1:1101:24260:6620 1:N:0:30
AAAGTCGAGGTGCCTAAAGTGGCAACCCAGACTGGGTCTCTGGTTGGTGGTGTAGAGCTTCCTGTAGCCGCATGGCGTTCGTACTTAAATATGGAACTAACCATTCCAATTTTCGCTGTCTCTTATACACATCTCCGAGCCCACGAGACT
+
BBBBBFBBDBBAGFGFGGGGFGGHHHHGGGHFHHHDGHHHHHHHHGGGEGGGGHHGDHHHFGGHGFHDFFGGGGHAEEFGFGGGHHGHHHHHHGBDGGDGH0DHHFFFFHHHHGF?FDFFGFHHHHGHHGHHBG3BC<<@GCGEGGGGGH
@M02034:409:000000000-BFKT7:1:1101:6663:6643 1:N:0:30
AAAGTCGAGGTGCCTAAAGTGGCAACCCAGACTATGACTAATGTTGGTGGTGTAGAGCTTCCTGTAGCCGCATGGCGTTCGTACTTAAATATGGAACTAACCATTCCAATTTTCGCTGTCTCTTATACACATCTCCGAGCCCACGAGACT
+
BABBBFBBBBBBGGGGFGGFGGGHHHHGGHFGHHHGHHHHHHHHHHHGFGEFGHHGHHHHHHHHGHHHGEEEGGHFEFGGGGHHHHGHHHHHHHHHHHHHHHHHHHHHHHHHHHGFGGGGHFHHHHGEGF2GFGDFECFCCGHGGGGCD?
@M02034:409:000000000-BFKT7:1:1101:18033:6648 1:N:0:30
AAAGTCGAGGTGCCTAAAGTGGCAACCCAGACTTGTCATCCTGTTGGTGGTGTAGAGCTTCCTGTAGCCGCATGGCGTTCGTACTTAAATATGGAACTAACCATTCCAATTTTCGCTGTCTCTTATACACATCTCCGAGCCCACGAGACT
+
CCCCCFDDDDDDGGGGGGGGGGGHHHHGGHHGHFHHB55DBAGHHHE2BEFGGAF5B5BFAGHFGFGBDEGEEEG1>B>FEE?GFEGH3GHGGF3BFGHHC1@F3BE4BGFHG?EEFE?F4BFF4BBFHF2?FGH2E//B@FA/D?CAAF
@M02034:409:000000000-BFKT7:1:1101:6951:6649 1:N:0:30
AAAGTCGAGGTGCCTAAAGTGGCAACCCAGCCTGCTGATCCGGTTGGTGGTGTAGAGCTTCCTGTAGCCGCATGGCGTTCGTACTTAAATATGGAACTATCCATTCCAATTTTCG
+
AAAAADAAB2AAGGFGGGGGGFFHGFFG222AGGFFGCHBFFEEECEBF1ECFDGFHDHG5FGHHHEGFEG0EEAA?EEGGE11?FG@FFE4B3@3?EF44B4B4G4B4?F4F4<
@M02034:409:000000000-BFKT7:1:1101:13867:6666 1:N:0:30
AAAGTCGAGGTGCCTAAAGTGGCAACCCAGACTTTTGATCGGGTTGGTGGTGTAGAGCTTCCTGTAGCCGCATGGCGTTCGTACTTAAATATGGAACTAACCATTCCAATTTTCGCTGTCTCTTATACCATCTCCGAGCCCACGAGACTA
+
BBBBBFBBBBABGGGGGGGFGGGGGHHGFHHGHGHHHGHHGGGHGGGGGGFFGHHDGHHHHHHHHFHHHGGEGGHHGGGGGGHHHHGHHFHHHGGHGHHGHHHHHHFGHHHHHHGGGGGHHHHHHHHHHGHHHHHE<BGDFHGGGGGGGF
@M02034:409:000000000-BFKT7:1:1101:16906:6669 1:N:0:30
AAAGTCGAGGTGCCTAAAGTGGCAACCCAGACTCCTCCTGGGGTTGGTGGTGTAGAGCTTCCTGTAGCCGCATGGCGTTCGTACTTAAATATGGAACTAACCATTCCAATTTTCGCTGTCTCTTATCCACATCTCCGAGCCCACGAGACT
+
CCCCBFCCCCCCGGGGGGGGGGGHHHHGGHHGHGHHBCGHH2EFEA0E11BA13D5AABF5BFD55D5@?E>EEE1>?>FDEE1?FG3@FG4F333BFGF3?3B?4F4FFDHH4EEEE?BGFFH?F3??2BBGFEDC/CG/FGC@/@DFH
@M02034:409:000000000-BFKT7:1:1101:8552:6670 1:N:0:30
AAAGTCGAGGTGCCTAAAGTGGCAACCCAGACTACGGGTCTGGTTGGTGGTGTAGAGCTTCCTGTAGCCGCATGGCGTTCGTACTTAAATATGGAACTAACCATTCCAATTTTCGCTGTCTCTTATACACATCTCCGAGCCCACGAGACT
+
BABBAFCCCCCCGGGGGGGGGGGGCHHGGHHGHHHGGGGGHHHHHGGGGGGFHHHFGHHHHHHHHHHHHGGEGGHHGGGGGGHHHHHHHHHHHFGHFHHGHHGHHHGGHHHHHHGGGGGHHHHHEHGHGHFHHHFHD@CGGGHGGGFAEG
@M02034:409:000000000-BFKT7:1:1101:16097:6675 1:N:0:30
AAAGTCGAGGTGCCTAAAGTGGCAACCCAGACTCTTAAGCATGTTGGTGGTGTAGAGCTTCCTGTAGCCGCATGGCGTTCGTACTTAAATATGGAACTAACCATTCCAATTTTCGCTGTCTCTTATACACATCTCCGAGCCCACGAGACT
+
BAAABFABBBAAFGGFGGGFGFFGF4GEFHFGGHHBFGHHHHFHHGGAFEEFGBFEH5GHHCHGFGFFGEAAEFH?EEGFFEFGHHEDHHFFGFFHHHHHFGFGHHFEEHHHHFEEFFFHHHGGBGHHGFH2GHFFC<@DDFHGGCFGGF
@M02034:409:000000000-BFKT7:1:1101:7806:6677 1:N:0:30
AAAGTCGAGGTGCCTAAAGTGGCAACCCAGACTCAGACTACTGTTGGTGGTGTAGAGCTTCCTGTAGCCGCATGGCGTTCGTACTTAAATATGGAACTAACCATTCCAATTTTCGCTGTCTCTTATACACACTCCGAGCCCACGAGACTA
+
CCCCCFCCCCCCGGGGGGGGGGGGHHHGGHHGH333F3FGHHHHHHHGGGEFHHHHHHHHHHHHHHHHHGGGGGHHGGGGGGHHHHGHHHHHHHGHGGHHHHHHHHGHHHHHHHGGGGGHHHHHHHFGHHF/22B?/<<BFCF@@CFD=D
@M02034:409:000000000-BFKT7:1:1101:6317:6679 1:N:0:30
AAAGTCGAGGTGCCTAAAGTGGCAACCCAGACTCAGAATCATGTTGGTGGTGTAGAGCTTCCTGTAGCCGCATGGCGTTCGTACTTAAATATGGAACTAACCATTCCAATTTTCGCTGTCTCTTATACACATCTCCGAGCCCACGAGACT
+
CCCCCFCCCCCCGGGGGGGFGGGHHHHGGHHGHFHG3FFGHGHHFHHAA2EFFDG5F5FG5FFGFEFAFEG0EEG1>BEE1E?FGHHFBGHFHF33FGGH313BB4E44FBGF4>EEEEDFHFDBGGFFBFHHHFFB/CGGGHGFGGDGF
@M02034:409:000000000-BFKT7:1:1101:12228:6683 1:N:0:30
AAAGTCGAGGTGCCTAAAGTGGCAACCCAGACTGCTGGTACGGTTGGTGGTGTAGAGCTTCCTGTAGCCGCATGGCGTTCGTACTTAAATATGGAACTACCCATTCCAATTTTCGCTGTCTCTTATACACATCTCCGAGCCCACGAGACT
+
BBBBBFBA?DBBGGGE4GGGGGGHHHHGGH2FGFFHFBFGFFGHFG?EFGGGHHHBFFHHGHGHHFBGGGC>FFGA@>EFEE1GGGGFHGFFFE3FEFH3BBBFHHHF4FDGFF@EFGAFFGGGBFDFBCG1FGFBE</>DCEFA@//CG
@M02034:409:000000000-BFKT7:1:1101:6841:6683 1:N:0:30
AAAGTCGAGGTGCCTAAAGTGGCAACCCAGACTACTCCGCCGGTTGGTGGTGTAGAGCTTCCTGTAGCCGCATGGCGTTCGTACTTAAATATGGAACTAACCATTCCAATTTTCGCTGTCTCTTATACACATCTCCGAGCCCACGAGACT
+
BBCCBFCBCCBCGGGGGGGFGGGHHHHGGHHGHHHHHHGGGGGEGGGGGGFGHHHHHHHHHHHHHHHGHEEFGGHHGFGGFEGHHHGGHHGHHHHGFHGHHHGHHHGHHHHHHHGGGGFFHGHHHHHHFHGHHHFGE@FFCGHGGDCGDG
@M02034:409:000000000-BFKT7:1:1101:13976:6684 1:N:0:30
AAAGTCGAGGTGCCTAAAGTGGCAACCCAGACTTATCCTCCTGTTGGTGGTGTAGAGCTTCCTGTAGCCG
+
AAAAAFAA1@>>1CFBBF1FEFFHB0FECFFG1FGGEDGBAF1ABACEFCGFFDF2GHHHF1FGGDD2GE
@M02034:409:000000000-BFKT7:1:1101:17927:6684 1:N:0:30
AAAGTCGAGGTGCCTAAAGTGGCAACCCAGACTCAGAAGCCGGTTGGTGGTGTAGAGCTTCCTGTAGCCGCATGGCGTTCGTACTTAAATATGGAACTAACCATTCCAATTTTCGCTGTCTCTTATACACATCTCCGAGCCCACGAGACT
+
CBCCCFCCCBABGGGGGGGGGGGHHHHGGHHGHHHHHHHHHGGGGGGEFGEFHHHHHHHHHHHHGHHGHGGEEGHHGEGGGGHHHHHHHHGHHFFGHHGGHHGHHHHHHHHHHHGGGGFHHHHHHHHFFHHHGHGHGDGFGGHGGGGDCG
@M02034:409:000000000-BFKT7:1:1101:11698:6695 1:N:0:30
AAAGTCGAGGTGCCTAAAGTGGCAACCCAGACTGGTATGAATGTTGGTGGTGTAGAGCTTCCTGTAGCCGCATGGCGTTCGTACTTAAATATGGAACTAACCATTCCAATTTTCGCTGTCTCTTATACACATCTCCGAGCCCACGAGACT
+
CCCDCFCBCCBBGGGGGGGGGGGGHHHGGHHGHHHHHHHHHHHHHHHEFGEFHFHGHHHHHHHHGHHHHEGGGGHHGEFGGGHHHHHGHHHHHHHFHHHHHHHHGHGHHHHHHHGGGGGGHHHHGHHHFHFGHHHHEBGCGGHGGGGGGF
@M02034:409:000000000-BFKT7:1:1101:14507:6701 1:N:0:30
AAAGTCGAGGTGCCTAAAGTGGCAACCCAGACTGCGAATCAGGTTGGTGGTGTAGAGCTTCCTGTAGCCGCATGGCGTTCGTACTTAAATATGGAACTAACCATTCCAATTTTCGCTGTCTCTTATACACATCTCCGAGCCCACGAGACT
+
BBCBBFCCCCBAGGGGGGGGGGGHHHHGGHHGHHGEEGGGHHGGHGGGGGGGAGHBGGHHEHHHHEGBGEGEGGHHGGGGGGEHHHHHHHGHGHF3GHHHGHHHGHGGHHHHHHGGGGGGHGHFHHDGHHEHFHHFD@FCFFEGCFGGFG
@M02034:409:000000000-BFKT7:1:1101:14060:6707 1:N:0:30
AAAGTCGAGGTGCCTAAAGTGGCAACCCAGACTAAGCCTAATGTTGGTGGTGTAGAGCTTCCTGTAGCCGCATGGCGTTCGTACTTAAATATGGAACTAACCATTCCAATTTTCGCTGTCTCTTATACACATCTCCGAGCCCACGAGACT
+
CBCCCFCCCCCCGGGGGGGGGGGHHHHGGHHGHHHHHHHHHHHHHHHGFFEFGHHGHHHHHHHHGFHHHGGGGGHHGGGGGGHHHHHHHHHFHHBDFHGHHHHHHHHHHHHHHHGGGGGFHHHHHHHHFHGHHHGHFDCCFGHGCCCGFH
@M02034:409:000000000-BFKT7:1:1101:5555:6708 1:N:0:30
AAAGTCGAGGTGCCTAAAGTGGCAACCCAGACTGGTGGGACGGTTGGTGGTGTAGAGCTTCCTGTAGCCGCATGGCGTTCGTACTTAAATATGGAACTAACCATTCCAATTTTCGCTGTCTCTTATACACATCTCCGAGCCCACGAGACT
+
?AAAAFBBBD?AGGGGGCGGBF2AFA4AFC2CCF2F222FHC0ECECF111FGGH5BGHE5@EG@BBFDFCEEEGFGGGGGAGHEHFH3F4FEGFFG3FG3GFG3F4?GGHFHDCADD<DDDFGHFGHGC1FGFGHC/<>@CCFCCCC.<
@M02034:409:000000000-BFKT7:1:1101:14898:6708 1:N:0:30
AAAGTCGAGGTGCCTAAAGTGGCAACCCAGACTACTAAGAATGTTGGTGGTGTAGAGCTTCCTGTAGCCGCATGGCGTTCGTACTTAAATATGGAACTAACCATTCCAATTTTCGCTGTCTCTTATACACATCTCCGAGCCCACGAGACT
+
BBCCCFCCCCCCGGGGGGGFGGGHHHHGGHHGHHHHHHHGHHHHHHHGGGEGFHHHHHHHHHHHHHHHHGGGGGHHGGGGGFHHHHHHHHHHHHHHHHHHHHHGHHGHHHHHHHGGGGGHHHHHHHGHGHHHHHHFFCFDGFHGGCGGGH
@M02034:409:000000000-BFKT7:1:1101:11703:6713 1:N:0:30
AAAGTCGAGGTGCCTAAAGTGGCAACCCAGACTGGTATGGAT
+
AAA3A@>A3DABGGGFGGFEFGFHBFFFDHHGHB2B55F2A5
@M02034:409:000000000-BFKT7:1:1101:11364:6718 1:N:0:30
AAAGTCGAGGTGCCTAAAGTGGCAACCCAGACTAGGGGGGGTGTTGGTGGTGTAGAGCTTCCTGTAGCCGCATGGCGTTCGTACTTAAATATGGAACTAACCATTCCAATTTTCGCTGTCTCTTATACACATCTCCGAGCCCACGAGACT
+
CCCCCFCCCCBBGGGGGGGGGGGHHHHGGHHGHHHHHGGGGGGGGHHGGGGGGGGFGGGGGGGGFFGFGDBBDDFFFFFFFFFFFFFFFFFFFFBFFFFFFFFFFFFFFFFFFFFFFFDBFFFFFFFFFFFFFFFFF@FFFFFFF;DFFF
@M02034:409:000000000-BFKT7:1:1101:11155:6720 1:N:0:30
AAAGTCGAGGTGCCTAAAGTGGCAACCCAGACTTCGTGTCCTGTTGGTGGTGTAGAGCTTCCTGTAGCCGCATGGCGTTCGTACTTAAATATGGAACTAACCATTCCAATTTTCGCTGTCTCTTATACACATCTCCGAGCCCACGAGACT
+
CCCCCFCCCCBBGGGGGGGGGGGHHHHGGHHGHHHGHGHHHHHHHHHGGGGGHHHHHHHHHHHHHHHHHGGEGGHHGGGGGFHHHHHHHHHHHHFHGHHHHHHHHHGGFHHHHHGGGGGHHHHHGHFHHHFHGHHHGCCGGGHGGGGGGH
@M02034:409:000000000-BFKT7:1:1101:22837:6722 1:N:0:30
AAAGTCGAGGTGCCTAAAGTGGCAACCCAGACTAATAATACGGTTGGTGGTGTAGAGCTTCCTGTAGCCGCATGGCGTTCGTACTTAAATATGGAACTAACCATTCCAATTTTCGCTGTCTCTTATACACATCTCCGAGCCCACGAGACT
+
CCBCBFCCCCABFGGGGGGGGGGHHHHGGHHGHHHHHHHHHHGHGGGGFGEFHGHHHHHHHHHHHHHHHFGFGGHHGGGGGGGHHHGFHGGHHHHHGGGFHHHHHHGHHHHHHHGGGGGHHHHHHHGHBBFGFHHHF?@BGFHGGGGDDF
@M02034:409:000000000-BFKT7:1:1101:20517:6722 1:N:0:30
AAAGTCGAGGTGCCTAAAGTGGCAACCCAGACTCCGACGCGGGTTGGTGGTGTAGAGCTTCCTGTAGCCGCATGGCGTTCGTACTTAAATATGGAACTAACCATTCCAATTTTCGCTGTCTCTTATACACATCTCCGAGCCCACGAGACT
+
CCCCCFCCCCCCGGGGGGGFGGGHHHHGGHHGHHHGGGGGGGGGGGGGGGFFGFHHHHHHHHHHHGHHHGCEFGHHGFGGGGHHHHHGHHHHHHGHHHGGHHHHGHHHHHHHHGGGGGGGHGHHFGFHGHFHGHEFE-@?CGHGGFGGGH
@M02034:409:000000000-BFKT7:1:1101:25839:6726 1:N:0:30
AAAGTCGAGGTGCCTAAAGTGGCAACCCAGACTTCGACGATTGTTGGTGGTGTAGAGCTTCCTGTAGCCGCATGGCGTTCGTACTTAAATATGGAACTAACCATTCCAATTTTCGCTGTCTCTTATACACATCTCCGAGCCCACGAGACT
+
CCCCBFCABCCCGGGGGGGGGGGHHHHGGHHGH552BAE2ABFFGHHFFGEGHHHFGHHHHHHHHHGHHGGFEGHHGGGGGGHHHHHHHHFHHHHHHGFFFHGHHEFHFGGHHHGGGGGHHHHHGHFFGHHHFF>GGCGCDFHGGGGGG<
@M02034:409:000000000-BFKT7:1:1101:10136:6728 1:N:0:30
AAAGTCGAGGTGCCTAAAGTGGCAACCCAGACTTGTAAGAAGGTTGGTGGTGTAGAGCTTCCTGTAGCCGCATGGCGTTCGTACTTAAATATGGAACTAACCATTCCAATTTTCGCTGTCTCTTATACACATCTCCGAGCCCACGAGACT
+
CBBCCFCCBCAAGGGGGGGGGGGHHHHGGHHGHHHHFHHHHHHHHHGGFGGFGHHFHHHHHHHHHGHGGGGGGGHHGGGGGFFHHHGHHHHHHHFGHHGHHHGHHFHGHHHHHHGGGGGGHHHHHHGHGHFFHHGBCB@CDGHGGGFGGH
@M02034:409:000000000-BFKT7:1:1101:26706:6729 1:N:0:30
AAAGTCGAGGTGCCTAAAGTGGCAACCCAGACTGCGATGCCTGTTGGTGGTGTAGAGCTTCCTGGAGCCGCATGGCGTTCGTACTTAAATATGGTACTA
+
AAAABFBBBBBBGFGBGFGGGGFFFHHGCHHGG3BAAAEEHGGHHFGGE?EGHFHBFDFHBGHB3FCFFEF0EEFFEE@F?AB1?F4@344BGH4BFGF
@M02034:409:000000000-BFKT7:1:1101:25858:6730 1:N:0:30
AAAGTCGAGGTGCCTAAAGTGGCAACCCAGACTTCGACGTTTGTTGGTGGTGTAGAGCTTCCTGTAGCCGCATGGCGTTCGTACTTAAATATGGAACTAACCATTCCAATTTTCGCTGTCTCTTATACACATCTCCGAGCCCACGAGACT
+
>3AA3BAABBBAFGGFFGGGGGBGHHHGGHHFHHHFGEEA2FFHHHH1FEAFFFHFGGFFFGHGFEGFFE>EEEHFEEEFEEGHHHEGHHFHGBBFEFBCFGDGHDBFHGHHHFE/EEE2GDFHDHFBBFGFCF><?<B/>FGF@@CE.F
@M02034:409:000000000-BFKT7:1:1101:22735:6741 1:N:0:30
AAAGTCGAGGTGCCTAAAGTGGCAACCCAGACTACGTCTGCTGTTGGTGGTGTAGAGCTTCCTGTAGCCGCATGGCGTTCGTACTTAAATATGGAACTAACCATTCCAATTTTCGCTGTCTCTTATACACATCTCCGAGCCCACGAGACT
+
CBCCAFCCCCBCGGGGGGGFGGGHHHHGGHHGHHHGGHHGHHHHHHHEFGGFGFHGHFHHFHHHHHHHHGGGGGHGGGGGGGHHHHHHHHFHHHGEHHGFFHHGHHFHHHHHHHGGGGGHHHHHFHFHFBGHHHHFF@GDGGHGGGGGGH
@M02034:409:000000000-BFKT7:1:1101:7361:6754 1:N:0:30
AAAGTCGAGGTGCCTAAAGTGGCAACCCAGACTCATAATCATGTTGGTGGTGTAGAGCTTCCTGTAGCCGCATGGCGTTCGTACTTAAATATGGAACTAACCATTCCAATTTTCGCTGTCTCTTATACACATCTCCGAGCCCACGAGACT
+
AAAAAFBBBBAAGGGGGGGFCGGHHGHGGHGGHHGHHHHHHHHFHHHEFGEFFHHFHEHHFGHFAGHHHGGFGGHHGGCEGGGFHFFFHHFFHHHFBHFHHHFHHGHHGHHHGEFFG??E4GHHHHBFFHEHHGHBD/>CCGAFDCGGDF
@M02034:409:000000000-BFKT7:1:1101:10282:6758 1:N:0:30
AAAGTCGAGGTGCCTAAAGTGGCAACCCAGACTACGAATAGGGTTGGTGGTGTAGAGCTTCCTGTAGCCGCATGGCGTTCGTACTTAAATATGGAACTAACCATTCCAATTTTCGCTGTCTCTTATACACATCTCCGAGCCCACGAGAC
+
AAA3AFABBBABGGGGGGGGGCGFFHH?FAEFFH3AEGEFBBCFFECEADAAFGGBGHFHGGHEFGFGFEGGGGHHGGGGGGHHHHHHHHFFGBEEGFDGHHHHFHHH4FHHHHGGGGE3FGHFHHG3FFFHHHHGG?C?DGGFCCF/C
@M02034:409:000000000-BFKT7:1:1101:9281:6761 1:N:0:30
AAAGTCGAGGTGCCTAAAGTGGCAACCCAGACTGCTGGTTGTGTTGGTGGTGTAGAGCTTCCTGTAGCCGCATGGCGTTCGTACTTAAATATGGAACTAACCATTCCAATTTTCGCTGTCTCTTATACACATCTCCGAGCCCACGAGACT
+
CBCCCFCCCCCCGGGGFFGGGGGGHHHGGHHGHHHHHHHHGGGHHHHGGGGGHGHHHHHHHHHHHHHHHGGGGGHHGGGGGGHHHHGFHHHHHHHHHHHHHHGHHHFFHHHHHHGFGGGGHHHHHHHHFHGHHHFFC<D?FGHGGCGFGH
@M02034:409:000000000-BFKT7:1:1101:23596:6783 1:N:0:30
AAAGTCGAGGTGCCTAAAGTGGCAACCCAGACTAGTCCGCGTGTTGGTGGTGTAGAGCTTCCTGTAGCCGCATGGCGTTCGTACTTAAATATGGAACTAACCATTCCAATTTTCGCTGTCTCTTATACACATCTCCGAGCCCACGAGACT
+
CCCCCFCBBCABGGGGGGGGGGGHHHHGGHHGHHHHHHEGGGGGHHHFFGGGGHGGGHHHFHHHGGHGHGGFGGHGFGGGFEGHHHHHHHHHHHFFHHFFHHGHHHHHHHHHHHGEGGGGHHHHHHHHHHGHHHGGE>@CFGHGG@DADF
@M02034:409:000000000-BFKT7:1:1101:21610:6787 1:N:0:30
AAAGTCGAGGTGCCTAAAGTGGCAACCCAGACTGTTAAGAATGTTGGTGGTGTAGAGCTTCCTGTAGCCGCATGGCGTTCGTACTTAAATATGGAACTAACCATTCCAATTTTCGCTGTCTCTTATACACATCTCCGAGCCCACGAGACT
+
BBBBBFABDB>ACGGGGGGAFFFHFHHEGHFDFGHFHHGEHGFGHHHEFAEFGBG5GFHGHBGFFFF5FE?EEEHFEEEFEEEGHHFBBGFHHGFFHHFFGFFGHGFGGGHHHGEFGGFHGHGF4GGHG3GHHFFFC<B?CAEEC?CAEF
@M02034:409:000000000-BFKT7:1:1101:10708:6788 1:N:0:30
AAAGTCGAGGTGCCTAAAGTGGCAACCCAGACTGGTCATTCTGTTGGTGGTGTAGAGCTTCCTGTAGCCGCATGGCGTTCGTACTTAAATATGGAACTAACCATTCCAATTTTCGCTGTCTCTTATACACATCTCCGAGCCCACGAGACT
+
CCCCBFBCCCBBGGGGGGGGGGGHHHHGGHHGHGHHHGHHHHHHHHHGFEFFEFHBGHHHHGHHFFHGHFEEGGHFGGGGGGFHHHHGDF@FGHHHGHGHFHFFHGHHGHHHHGFGGGGHHHHHGGDGFHGHHHHHDG/C@GFGGGGGDF
@M02034:409:000000000-BFKT7:1:1101:6428:6789 1:N:0:30
AAAGTCGAGGTGCCTAAAGTGGCAACCCAGACTACGACTCTTGTTGGTGGTGTAGAGCTTCCTGTAGCCGCATGGCGTTCGTACTTAAATATGGAACTAACATTCCCATTTT
+
CCCCCFABCCCCGGGGGGGGGGGHHHHGDHHGH33E2BEE3FDHHHHEFGGGHFHGHHHHHHHHHHHHHGGFGGHEFAEGGGHHGHHFBGGHHHEFHHHHHFFF4D3B3DFH
@M02034:409:000000000-BFKT7:1:1101:22092:6791 1:N:0:30
AAAGTCGAGGTGCCTAAAGTGGCAACCCAGACTTTTACTGCGGTTGGTGGTGTAGAGCTTCCTGTAGCCGCATGGCGTTCGTACTTAAATATGGAACTAACCATTCCAATTTTCGCTGTCTCTTATACACATCTCCGAGCCCACGAGACT
+
BBCCCFCBDBABGGGGGGGGGGGHHHHGGHHGHHGGHHHGGGGGGGCEFGEFGGHHEFGHHFHHDFHHHGGGEGHHGGGGGG2GGHGFHHBBGFHHBEDGHHGGHHGGHGFHHHGGGDFFHHHEGHHGHHGHHHDFDFFCCGGFCCGFEG
@M02034:409:000000000-BFKT7:1:1101:25792:6792 1:N:0:30
AAAGTCGAGGTGCCTAAAGTGGCAACCCAGACTAAGGGTATTGTTGGTGGTGTAGAGCTTCCTGTAGCCGCATGGCGTTCGTACTTAAATATGGAACTAACCATTCCAATTTTCGCTGTCTCTTATACACATCTCCGAGCCCACGAGACT
+
A3>AAFBBDBABGGGGGCGGGGGGHHHGGEHFHFGHGGAFGGHHHHHGFEEGHHHHHHHFFFHFGEFHHGGEFGHHGGGGGFGHHHGHDGHGHHHFFFFCFHHHHHGHHGGGHFGFEFGFHHFGFHGHFHBHHGGHG@/<CGHFC><?DF
@M02034:409:000000000-BFKT7:1:1101:22891:6792 1:N:0:30
AAAGTCGAGGTGCCTAAAGTGGCAACCCAGACTGGGCCGAAGGTTGGTGGTGTAGAGCTTCCTGTAGCCGCATGGCGTTCGTACTTAAATATGGAACTAACCATTCCAATTTTCGCTGTCTCTTATACACATCTCCGGGC
+
CCCCCFCCCCABGGGGGGGGGGGHHHHGGHHGHHC2EGEEEEEHHHGGGGGGHDG5FDGH5GHHGBGGHEG?EFFFEFGFEE?CGGHDGGHHHGBFGFHHFA?GGEG4FF3GGBEEFGFBHHFFFF3BFC2FF2@DC//>
@M02034:409:000000000-BFKT7:1:1101:22116:6794 1:N:0:30
AAAGTCGAGGTGCCTAAAGTGGCAACCCAGACTTTTACTGCGGTTGGTGGTGTAGAGCTTCCTGTAGCCGCATGGCGTTCGTACTTAAATATGGAACTAACCATTCCAATTTTCGCTGTCTCTTATACACATCTCCGAGCCCACGAGACT
+
BBBBBFAADDAAGBFGGGGGGGEFHDGAFHCFHHHGHHGHHGGGGG?EFEEFGDGFGHHGHFHFHGHGFEEFFGHHGGGGEEGHHGFGHHGHHHFFFHHHFHHHHHGGHHHHHGGGGGGEEGHGHGFGGG2FCHFHC/>/BFHGFGGGGH
@M02034:409:000000000-BFKT7:1:1101:18718:6799 1:N:0:30
AAAGTCGAGGTGCCTAAAGTGGCAACCCAGACTCAGCCTCATGTTGGTGGTGTAGAGCTTCCTGTAGCCGCATGGCGTTCGTACTTAAATATGGAACTAACCATTCCAATTTTCGCTGTCTCTTATACACATCTCCGAGCCCACGAGACT
+
BCAABFCCCCBBGGGGGGGGGGGGHHHGGHHGHHHHHHHHHHHHHHGGGGEFHHHGHHHHHGHGHFHGHGGGGGHHGGGGEGHHHHHFGHHHHGGGHHHHHHHHHHHHHHHHHHGGGGGEGHHHGHGGHHGHHHGED/?CGGGGGGGGGH
@M02034:409:000000000-BFKT7:1:1101:7997:6799 1:N:0:30
AAAGTCGAGGTGCCTAAAGTGGCAACCCAGACTAATGCTTTTGTTGGTGGTGTAGAGCTTCCTGTAGCCGCATGGCGTTCGTACTTAAATATGGAACTAACCATTCCAATTTTCGCTGTCTCTTATACACATCTCCGAGCCCACGAGACT
+
CBCCBFCBBBBCFGGGGGGGGGGGHHGGGHGGHHHHHHHGHHHHHHHEFGEFHGHBGHHHHFHHHFHGHGGGGGHHGGGFGFFHGHGFHHHHHHH3FEFFFHEHFHHGHHHHHGGGGGGHFHHHFHFHGCDHHHFGCC@BDGHGGGGFGH
@M02034:409:000000000-BFKT7:1:1101:25799:6809 1:N:0:30
AAAGTCGAGGTGCCTAAAGTGGCAACCCAGACTAAGGGTATTGTTGGTGGTGTAGAGCTTCCTGTAGCCGCATGGCGTTCGTACTTAAATATGGAACTAACCATTCCAATTTTCGCTGTCTCTTATACACATCTCCGAGCCCACGAGACT
+
BBBBBFBBBBBBGGGGGGGGGGGHHHHGGHHGHHHHFGFGBGHHHHHGGGGGEHHFHHHHGGFFGHHHHGGEGGHHGGGGGGFHHHGHHHHHHHHHFHFBGHGGHHHFFHHHHFGGGGFH4GGHGGFFFGHHHHFFFC/>DGHGGGGGG<
@M02034:409:000000000-BFKT7:1:1101:15225:6810 1:N:0:30
AAAGTCGAGGTGCCTAAAGTGGCAACCCAGACTAAGAAGAATGTTGGTGGTGTAGAGCTTCCTGTAGCCGCATGGCGTTCGTACTTAAATATGGAACTAACCATTCCAATTTTCGCTGTCTCTTATACACATCTCCGAGCCCACGAGACT
+
BBBBBFBBBBABGGGGGGGGGGGFHHHGGFHFHHHHHHHHHHHHHHHEFEEFHGHEGHHHHGHFHFHHHGGGFGHHGGGGGEEHHHHHHHFHHGBDGHHHHHHGHHHFHGGHHHGGGGGHHFHFFHGHHHHHHHHBG@GGGGHGGC@EGG
@M02034:409:000000000-BFKT7:1:1101:6411:6810 1:N:0:30
AAAGTCGAGGTGCCTAAAGTGGCAACCCAGACTCAGACTCCTGTTGGTGGTGTAGAGCTTCCTGTAGCCGCATGGCGTTCGTACTTAAATAT
+
AAAAAFA?ADAAGGGFBBGGGGGFFGFAFEHCHH1BBFFGFGGFGHHFG/AFG1F2D1B1FFHHH2D2GEEEEEG0EEE/?E0>GGG1FGDF
@M02034:409:000000000-BFKT7:1:1101:16507:6820 1:N:0:30
AAAGTCGAGGTGCCTAAAGTGGCAACCCAGACTAATAGTATGGTTGGTGGTGTAGAGCTTCCTGTAGCCGCATGGCGTTCGTACTTAAATATGGAACTAACCATTCCAATTTTCGCTGTCTCTTATACACATCTCCGAGCCCACGAGACT
+
BBCCBFBBCCCCGGGGGGGGGGGHHHHGGGHGHHHHHHHHGHHHHGGEFGEFFGHFGHHHHHHHHGHHHFGEFGHFGEGGGFGFHHHHHHHHHHBFHHHHHFFGHHHGHHHHHHGGGFEBHHHHGHHHGHHHHHGGF?CDGGHGGGGGDH
@M02034:409:000000000-BFKT7:1:1101:4703:6828 1:N:0:30
AAAGTCGAGGTGCCTAAAGTGGCAACCCAGACTTCTAAGAATGTTGGTGGTGTTGAGGTTCCTGT
+
BCCCBFCBBCCBGGGGGGGGGGGHHHHGGHCAG55DA5B35FGG552EC2E111B5A2B23B5A5
@M02034:409:000000000-BFKT7:1:1101:9115:6831 1:N:0:30
AAAGTCGAGGTGCCTAAAGTGGCAACCCAGACTAATAAGCAGGTTGGTGGTGTAGAGCTTCCTGTAGCCGCATGGCGTTCGTACTTAAATATGGAACTAACCATTCCAATTTTCGCTGTCTCTTATACACATCTCCGAGCCCACGAGACT
+
CCCCCFCCCCABGGGFGGGGGFGHHHHGGHDGHHHHHHHHHHGHHHGEFGEFGFGFGFGHHFHHGHGDGGFEFGHHGEGGGFHEHHHHHHHHHGFGGHHHHHHHHHHHHHHHHHGDGGFGHHHHGHGHHHHHHHHDE/DGGGHGGGGGGH
@M02034:409:000000000-BFKT7:1:1101:17213:6832 1:N:0:30
AAAGTCGAGGTGCCTAAAGTGGCAACCCAGACTCCTGCTACTGTTGGTGGTGTAGAGCTTCCTGTAGCCGCATGGCGTTCGTACTTAAATATGGAACTAACCATTCCAATTTTCGCTGTCTCTTATACACATCTCCGAGCCCACGAGACT
+
AABBAFBBBBBBGGGGGFGEGGGFHGHGFFHGHGHHHHHHHHHHHHHEGGGFHHHFHHGHGFHHHHHHHGCEGGHHGGGFFEEHHHFEHHHGHHHFFHFHGHEGHHHHHGHHHDFFGGEFFFHHHHGHFGHFHGFFDCG?/FHECG?DGG
@M02034:409:000000000-BFKT7:1:1101:26786:6833 1:N:0:30
AAAGTCGAGGTGCCTAAAGTGGCAACCCAGACTAAGAATCAGGTTG
+
BBBBAFBBDBCBGGGGGBGGGGGHHHHGGGHCHH33BGFDF3GGAF
@M02034:409:000000000-BFKT7:1:1101:6521:6834 1:N:0:30
AAAGTCGAGGTGCCTAAAGTGGCAACCCAGACTATGCCTCATGTTGGTGGTGTAGAGCTTCCTGTAGCCGCATGGCGTTCGTACTTAAATATGGAACTAACCATTCCAATTTTCGCTGTCTCTTATACACATCTCCGAGCCCACGAGACT
+
AAAAAFAABBAAGGGGFFGGGGGFGHGGFHHGHHHFGHGFGGFHHHHEFEEFHEFEG5GGHBGFGHHFGEEEEGHGFEGGFEGHHHGFHFBHHHFHHHHHHHHHHHGFFGHHHGEEGGFGHHGHFHGGGGHGHHFDC/CCCEGFGCD?DG
@M02034:409:000000000-BFKT7:1:1101:16512:6841 1:N:0:30
AAAGTCGAGGTGCCTAAAGTGGCAACCCAGACTAATAGTATGGTTGGTGGTGTAGAGCTTCCTGTAGCCGCATGGCGTTCGTACTTAAATATGGAACTAACCATTCCAATTTTCGCTGTCTCTTATACACATCTCCGAGCCCACGAGACT
+
AAAAAFAA?DAAAGFGGGG31BF0EEGA0A0FC11FFHA2FFHHGEGGFAEFCFHFHHBC11BDFFHGFGEGFEGHGFCFCGCEHHBGFGD2G1GF1FDBFHBHGDFDHEHHHGE/?EEH2FGFBDFD2CBBGFDFE/</BCFGGCCFGF
@M02034:409:000000000-BFKT7:1:1101:23035:6854 1:N:0:30
AAAGTCGAGGTGCCTAAAGTGGCAACCCAGACTGCGTTTCCTGTTGGTGGTGTAGAGCTTCCTGTAGCCGCATGGCGTTCGTACTTAAATATGGAACTAACCATTCCAATTTTCGCTGTCTCTTATACACATCTCCGAGCCCACGAGACT
+
CCCCCFCCCCCCGGGGGGGGGGGHHHHGGHHGHHHGGGFHHHHHHHHGGGGFGHHGHHHHHHHHHHHHHGGGGGHHGGGGGGHHHHGHFHHHHHHHHHGGHHHHHGGHHHHHHHGGGGGHHHHHHHHHHHHHHHHFF/CCGGHGGGGGGH
@M02034:409:000000000-BFKT7:1:1101:5524:6854 1:N:0:30
AAAGTCGAGGTGCCTAAAGTGGCAACCCAGACTGGGTCGAATGTTGGGGGTGTAGAGCTTCCTGTAGCCGCATGGCGTTCGTACTTAAATATGGAACTAACCATTCCAATTTTCGCTG
+
BCBCCFCCCCCCGGGGGGGGGGGHHHHGGHHGHCGDGFE?AFGHHHH0A?0E>3D5@5FFF3@F@5BG3A?/>EF1EGGEE>G/?EGGEG4FGHHB3FGHHH3BBFGF3DGHG3B/?B
@M02034:409:000000000-BFKT7:1:1101:17274:6857 1:N:0:30
AAAGTCGAGGTGCCTAAAGTGGCAACCCAGACTAAGGGGTCTGTTGGTGGTGTAGAGCTTCCTGTAGCCGCATGGCGTTCGTACTTAAATATGGAACTAACCATTCCAATTTTCGCTGTCTCTTATACACATCTCCGAGCCCACGAGACT
+
CBCCCFCCCBBCGGGGGGGFGGGHHHHGGHHGHHHHGHGEEGGHHHHGGGEFHHHHHHHHHHHHHHHHHGGGGGHHGGGGGGHHHHHFHHHHHHHHGHHGHHHHHHGHHHHHHHGGGGGHHHHHHHGHHHGHHHHFF@CCDGHGGFGFGH
@M02034:409:000000000-BFKT7:1:1101:8471:6857 1:N:0:30
AAAGTCGAGGTGCCTAAAGTGGCAACCCAGACTGCGGATCAGGTTGGTGGTGTAGAGCTTCCTGTAGCCGCATGGCGTTCGTACTTAAATATGGAACTAACCATTCCAATTTTCGCTGTCTCTTATACACATCTCCGAGCCCACGAGACT
+
CCCCBFCCCCBCGGGGGGGGGGGHHHHGGHHGHHGGGGGGHHGGHHGGFGFGHHHEGFHHGHHHHGHGHFGGGGHGGGGGGGHHHHHHHHHFHHFGHHGHFHEGFHHGHHHHHHGGGGCGHHGHFGHHHHHHHHHEECGGGFHGGGGGGH
@M02034:409:000000000-BFKT7:1:1101:18821:6865 1:N:0:30
AAAGTCGAGGGTGCCTAAAGTGGCAACCCAGACTAGGACGAATGTTGGTGGTGTAGAGCTTCCTGTAGCCGCATGGCGTTCGTACTTAAATATGGAACTAACCATTCCAATTTTCGCTGTCTCTTATACACATCTCCGAGCCCACGAGAC
+
BBCCBFCBBCCCGGGGGGGGGGHGHFGGGGHHGHHHHHHGGGHHHHHHGGGFFGHHHHHGHHHHHHHHGHEEFGGHGGFGGGGHHHHGHFHGHHHFFHHHHHHHHHGHHGGHHGHEFGGGHHHHHFHHFFGHHFHGFGCFCGFHEGGGFC
@M02034:409:000000000-BFKT7:1:1101:11259:6865 1:N:0:30
AAAGTCGAGGTGCCTAAAGTGGCAACCCAGACTTCGGCGTGGGTTGGTGGTGTAGAGCTTCCTGTAGCCGCATGGCGTTCGTACTTAAATATGGAACTAACCATTCCAATTTTCGCTGTCTCTTATACACATCTCCGAGCCCACGAGACT
+
ABBCBFCCCCCBGGGGGGGGGGGHHHHGGHHGHHHGGGGGGGGGGGGGFGFFGFHFHHHHHHHHHHHHHGFEGGHHGGGGGGHHHHGHHHGHHFFFHHHHGHHHHHHGHHHHHHGGGGGHGHHHGHGHHHHHHHFHGAGGGGGGGGGGGG
@M02034:409:000000000-BFKT7:1:1101:24730:6868 1:N:0:30
AAAGTCGAGGTGCCTAAAGTGGCAACCCAGACTAGTAAGCATGTTGGTGGTGTAGAGCTTCCTGTAGCCGCATGGCGTTCGTACTTAAATATGGAACTAACCATTCCAATTTTCGCTGTCTCTTATACACATCTCCGAGCCCACGAGACT
+
>3>>AFAA3>>ABCFFGFGFFAFBFEGEFCGFHBFGFHDGHHGGHHGAF?2BGFEAGHHHHBHHHEHBHGEA1EHHEEEGEFFEFGDGDGDHHDBDGGFHGFHFHGHGDGHHHGC?E??FFDGFHG4FGCGHHGFFGC@DCFHGC@?DGF
@M02034:409:000000000-BFKT7:1:1101:12234:6880 1:N:0:30
AAAGTCGAGGTGCCTAAAGTGGCAACCCAGACTGCTAATCCGGTTGGTGGTGTAGAGCTTCCTGTAGCCGCATGGCGTTCGTACTTAAATATGGAACTAACCATTCCAATTTTCGCTGTCTCTTATACACATCTCCGAGCCCACGAGACT
+
CCCDCFDCDCBBGGGGGGGGGGGHHHHGGHHGHHHHHHHHHGGGGGGGFGEGHHHFHHHHHHHHHGHHHGGGGGHHGGGGGGHHHHHHHHHHHGHGHHGHHHGHHHHHHHHHHHGGGGGHHHHHHHGHHHFGHHHHGCGGGGHGGGGGGH
@M02034:409:000000000-BFKT7:1:1101:23992:6884 1:N:0:30
AAAGTCGAGGTGCCTAAAGTGGCAACCCAGACTTCTCAGGGTGTTGGTGGTGTAGAGCTTCCTGTAGCCGCATGGCGTTCGTACTTAAATATGGAACTAACCATTCCAATTTTCGCTGTCTCTTATACACATCTCCGAGCCCACGAGACT
+
BBBBBFBABBBBGGGFGGGFGGGHHHHGGHGGHHHGHHHHHGGEGHHGFGEFGFHHHHHHHHHGGHHFGEGGGGHHGGGGGGHHHHHHHHDHHHBFHHHHHHHHHHHHHHHHHHGGGGFFHHHFGHHHHHHHHHHHF@DDGGHGGGGGGH
@M02034:409:000000000-BFKT7:1:1101:6616:6886 1:N:0:30
AAAGTCGAGGTGCCTAAAGTGGCAACCCAGACTTCTAAGAATGTTGGTGGTGTAGAGCTTCCTGTAGCCGCATGGCGTTCGTACTTAAATATGGAACTAACCATTCCAATTTTCGCTGTCTCTTATACACATCTCCGAGCCCACGAGACT
+
AB@ABFABBBAAFFGGGGGGGFGCGFG2EGHGHHHCFFGFHHGHHHHEFEEFHFF5G5DGHFHGFGFFDEE?EEHHGEEFF?FGEHFFGFFGHFFGHHHHGGHGHHH4FGBHHBEFGGEGDHGGBGEEGF2GHHHFF@@DGGEFFGGDDG
@M02034:409:000000000-BFKT7:1:1101:7091:6904 1:N:0:30
AAAGTCGAGCTCTTAAAGAGGAGAAAGGTCATGGCTTCTAACTTTACTCAGTTCGTTCTCGTCGACAATGGCGGAACTGGCGACGTGACTGTCGCCCCAAGCAACTTCGCTAACGGGGTCGCTGAATGGATCAGCTCTAACTCGCGTTCA
+
AAABBFBBBBBFGGGGGGGGGGFHHHGHEGHHHHHHHHHHHHHHHHHHHHHHHHGGHHGHGGGG?EGGHHHHGGCGGHHGHGGGGGGEGHHHGGHGGFEGHFHHHGHGFDDEDHGGGGAA?CGE>1FHHFHHHHGHFHHDHHH.CFGGGC
@M02034:409:000000000-BFKT7:1:1101:16664:6906 1:N:0:30
AAAGTCGAGGTGCCTAAAGTGGCAACCCAGACTAATAGTCTTGTT
+
BBBBBFBBBBBBGGGFGGGGGGGFHHHGGHHGH33D55DG5AFH5
@M02034:409:000000000-BFKT7:1:1101:17072:6908 1:N:0:30
AAAGTCGAGGTGCCTAAAGTGGCAACCCAGACTAATGCTCATGTTGGTGGTGTAGAGCTTCCTGTAGCCGCATGGCGTTCGTACTTAAATATGGAACTAACCATTCCAATTTTCGCTGTCTCTTATACACATCTCCGAGCCCACGAGACT
+
CCCCCFCCCCCCGGGGGGGGGGGHHHHGGHHGHHHHHHHHHGEFGHHGGGGFGHHAGGHHGHHHHHHGHGGEEFHHGGGGGGGHHHGGFHHHHHEGHHHHHHHHHHGGBGFHHHGGGGEHHHHHFFDGGHHHHHFGGC?CFGGECDGFFH
@M02034:409:000000000-BFKT7:1:1101:11970:6920 1:N:0:30
AAAGTCGAGGTGCCTAAAGTGGCAACCCAGACTGCGGGGGTGGTTGGTGGTGTAGAGCTTCCTGTAGCCGCATGGCGTTCGTACTTAAATATGGAACTAACCATTCCAATTTTCGCTGTCTCTTATACACATCTCCG
+
BBBBBFBBBBABGGGGGFGGGFFFBGCEFHHGGFFDGGFC>E>EGDC?EE?FGBGBGEGHHBGFGDGGHEC?EGHFC/BFGCFECHFBHFEFGEFHFHHGFGBGHHGGFGHHHDC.CDGHFFBHGHBHBGGGHE00<
@M02034:409:000000000-BFKT7:1:1101:16171:6925 1:N:0:30
AAAGTCGAGGTGCCTAAAGTGGCAACCCAGACTCAGAATAATGTTGGTGGTGTAGAGCTTCCTGTAGCCGCATGGCGTTCGTACTTAAATATGGAACTAACCATTCCAATTTTCGCTGTCTCTTATACACATCTCCGAGCCCACGAGACT
+
BBABBFBBBBABGGGGGGGGGGGHHHHGGHHGHHHHHHHHGGFGHFHGGGGGHHHFHHHHFHHHHGFFHGGEGGHHGGGGGGHHHHHGHHGHHHFFGHHHHHHHHHHHHHHHHHGGGGFBHHHFFHGGGHFHFGFHG@CCGGHGGGGGGH
@M02034:409:000000000-BFKT7:1:1101:22738:6932 1:N:0:30
AAAGTCGAGGTGCCTAAAGTGGCAACCCAGACTTATAATAAGGTTGGTGGTGTAGAGCTTCCTGTAGCCGCATGGCGTTCGTACTTAAATATGGAACTAACCATTCCAATTTTCGCTGTCTCTTATACACATCTCCGAGCCCACGAGACT
+
CCABBFBCCCAAGGGGGGGGGGGGH4F2FGHGGHHHHHHHHHHHHGEGGGGFHFHFHHHHHGGFGFHDHGFEGGHFGGGGGEGHHHGFHHHHHHGHHHFBGFHHHHHGHHHHHFGGGGEHHHHHHHGHFHHHHHFGC/DCFGHFGGGGGF
@M02034:409:000000000-BFKT7:1:1101:8885:6946 1:N:0:30
AAAGTCGAGGTGCCTAAAGTGGCAACCCAGACTCAGAATAATGTTGGTGGTGTAGAGCTTCCTGTAGCCGCATGGCGTTCGTACTTAAATATGGAACTAACCATTCCAATTTTCGCTGTCTCTTATACACATCTCCGAGCCCACGAGACT
+
CCCCCFCCCCBCGGGGGGGGGGGHHHHGGHHGHHHHFHHDBGHHFHAAFEFFFBGDFAFGDFGFEEGFGEG?FGF1@?EEFEF1FHHFBGHFHHE3FHHHBFFFGDGF4FFHH4EEGFFHGHHH4FHHHFGHHFH2C/<DGECFGCGGGH
@M02034:409:000000000-BFKT7:1:1101:8869:6950 1:N:0:30
AAAGTCGAGGTGCCTAAAGTGGCAACCCAGACTCAGAATAATGTTGGTGGTGTAGAGCTTCCTGTAGCCGCATGGCGTTCGTACTTAAATATGGAACTAACCATTCCAATTTTCGCTGTCTCTTATACACATCTCCGAGCCCACGAGACT
+
BBBBAFAADBBBFFGGGGGGGGGGHHHDFHHGHHHHBHHHGHFHGHGEFGBBAFHDGHGFGFHFFDFHHGCFGGGHCEEFEGFHEHGDGHFHHHGHGHG33EGFHHFHHHHHHHGGGGGFGFDGFHFH4?DGHF3BE/BCGEHGGCG?AF
@M02034:409:000000000-BFKT7:1:1101:19289:6951 1:N:0:30
AAAGTCGAGGTGCCTAAAGTGGCAACCCAGACTCATAATCAGGTTGGTGGTGTTGA
+
ABAABFABDBBBGGGGGGGGGFGHHHHGGFGGHC3FB5D5B33ABC2A22BAA1A5
@M02034:409:000000000-BFKT7:1:1101:26044:6956 1:N:0:30
AAAGTCGAGGTGCCTAAAGTGGCAACCCAGACTGCGAATTTGGTTGGTGGTGTAGAGCTTCCTGTAGCCGCATGGCGTTCGTACTTAAATATGGAACTAACCATTCCAATTTTCGCTGTCTCTTATACACATCTCCGAGCCCACGAGAC
+
BBBBBFAADBBBGGGGGGGGGGFFHHHGEHCG3FGD?2AABGFCGG?EFGEEEFH55DGHBGHGAD55BEE0EFHHGGGGGGGHGHHFGHFGGF3BBGDGFFBFFGHEGGHGFE/?F/?B3FGGFG?GHF2CGDGBA/<?CECA/<</A
@M02034:409:000000000-BFKT7:1:1101:17212:6959 1:N:0:30
AAAGTCGAGGTGCCTAAAGTGGCCACCCAGACTACTCATCCTGTTGGTGGTGTAGAGCTTCCTGTAGCCGCATGGCGTTCGTACTTAAATATGGAACTAACCATTCCAATTTTCGCTGTCTCTTATACACATCTCCGAGCCCACG
+
BBBBBFBA@DBBFGGFF4FFFGGAHGHGDDEGH33FCFGHCDEGBHEE22EFH3G5FBAF5GGBG5GFFEE0EEFAEEEEEA21GG@@BGHFHE3@FFHF313BFB?4BFEGD4>EEE<E4FGG4BBGFHFGGFDD?>BB@CGF<
@M02034:409:000000000-BFKT7:1:1101:17194:6967 1:N:0:30
AAAGTCGAGGTGCCTAAAGTGGCCACCCAGACTACTCATCCTGTTGGTGGTGTAGAGCTTCCTGTAGCCGCATGGCGTTCGTACTTAAATATGGAACTAACCATTCCAATTTTCGCTGTCTCTTATACACATCTCCGAGCCCACGAGACT
+
CBCCCFCCCCCBGGGGGGGGGGGHHGHGGHHGHGHHHGHHHHHHHHHEFGEFEFHHHGHHHGHHHHHHHGGGGGHHGGGGGGGHHHHGDHHHHHHHHGGHHHHHHHHFHHHHHHGGGGGHHGHHGHGHHHGHHGGHGG@DGGEFFCGGGH
@M02034:409:000000000-BFKT7:1:1101:15421:6970 1:N:0:30
AAAGTCGAGGTGCCTAAAGTGGCAACCCAGACTAATCCGTCTGTTGGTGGTGTAGAGCTTCCTGTAGCCGCATGGCGTTCGTACTTAAATATGGAACTAACCATTCCAATTTTCGCTGTCTCTTATACACATCTCCGAGCCCACGAGACT
+
CCBBBFCBCCAAGGGGGGGGFGGHHHGGGHHGHHHHHHGCGHGHHHHGGGGFGHHGHHGHHHHHHHHHHGGFGGHHGGGGGGFHHHHHHGHHFHGFCFFGHHGHHHHHHHHHHHGGGEEFFFGHHHEHFHFHHGFFF@<CGGHGFF?GGH
@M02034:409:000000000-BFKT7:1:1101:18544:6989 1:N:0:30
AAAGTCGAGGTGCCTAAAGTGGCAACCCAGACTACTAATAATGTTGGTGGTGTAGAGCTTCCTGTAGCCGCATGGCGTTCGTACTTAAATATGGAACTAACCATTCCAATTTTCGCTGTCTCTTATACACATCTCCGAGCC
+
AABBBFCCCCCCGGGGGGGGGGGHHHHGDHHFHBGGBBHFFFGHHHA2A2EF1AD5DAEA5FGFH5D53EEAEEF?0EEFGECE?FFFEGG4BD33BEG@3?3F3BF4BGHHF?/?EE?BE?FD4F?DD322BGH2?<BBC
@M02034:409:000000000-BFKT7:1:1101:21282:6998 1:N:0:30
AAAGTCGAGGTGCCTAAAGTGGCAACCCAGACTCCGAAGAATGTTGGTGGTGTAGAGCTTCCTGTAGCCGCATGGCGTTCGTACTTAAATATGGAACTAACCATTCCAATTTTCGCTGTCTCTTATACACATCTCCGAGCCCACGAGACT
+
CCCCCFCCCCCCGGGGGGGFGGGHHHHGGHHGHHHGGGGGHHHHHHHGGGFGHHHGHHGHHHHHHHHHHGGGGGHHGGGGGGGHHHGHGHHHHHHHHHHHHHHHHHGHHHHHHHGGGGGGHHHHHHGHHGHHHHFGFCGGGGHGGGGGGG
@M02034:409:000000000-BFKT7:1:1101:11346:7005 1:N:0:30
AAAGTCGAGGTGCCTAAAGTGGCAACCCAGACTAGTAAGACTGTTGGTGGTGTAGAGCTTCCTGTAGCCGCATGGCGTTCGTACTTAAATATGGAACTAACCATTCCAATTTTCGCTGTCTCTTATACACATCTCCGAGCCCACGAGACT
+
CCCCCFCCCCBCGGGGGGGGGGGHHHHGGHHGHHGHHHHHHHHHHHHGGGEFHHHGGHHHHHHHHHHHHGGEFGHHGGGGGGFHHHFFGGFHHFGHFH3@EGHGHHHF4FGHHHGGGCGGHHHHDHBG4F2GHGGFD//BDFAFD<//?G
@M02034:409:000000000-BFKT7:1:1101:15811:7016 1:N:0:30
AAAGTCGAGGTGCCTAAAGTGGCAACCCAGACTCATCAGCATGTTGGTGGTGTAGAGCTTCCTGTAGCCGCATGGCGTTCGTACTTAAATATGGAACTAACCATTCCAATTTTCGCTGTCTCTTATACACATCTCCGAGCCCACGAGACT
+
BBBBBFBBBBAAGGGGGGGGGGGHHHHGGHHGHHHHHHHHHHHHHHHGEGEFGFHGHGHHHHHGFGHHHGGGGGGHGFGGGGHHHHHFHHHHHHHHHFHGHHHHHHGHHHHHHFEEGGGGHHHHHHHHEHFHGHFHEB<BBGHGGGGGGH
@M02034:409:000000000-BFKT7:1:1101:24680:7016 1:N:0:30
AAAGTCGAGGTGCCTAAAGTGGCAACCCAGACTACGAATCATGTTGGTGGTGTAGAGCTTCCTGTAGCCGCATGGCGTTCGTACTTAAATATGGAACTAACCATTCCAATTTTCGCTGTCTCTTATACACATCTCGAGCCCACGAGAC
+
BACCBFCCCCCDGGGGGGGGGGGHHHHGGHHGHA322BB255FGHHHGGGGGHHH5FHHHGHHHHGHHHGGGEGHFGGGGGGHHHHFHHHHHHHEGHHFHFGGHHGHHHHHHHHGGGGGHHGHHFGHHGHHHH3FG2?<BFHF<>CAF
@M02034:409:000000000-BFKT7:1:1101:15277:7026 1:N:0:30
AAAGTCGAGGTGCCTAAAGTGGCAACCCAGACTAGTGCGCCGGTTGGTGGTGTAGAGCTTCCTGTAGCCGCATGGCGTTCGTACTTAAATATGGAACTAACCATTCCAATTTTCGCTGTCTCTTATACACATCTCCGAGCCCACGAGACT
+
BABBBFBADDABFGF5FGFFGFGHHHHGGCHGGHHHHHGGGGGGGGFEFFEEHFFFGHHHGGHHHGHHHGGGGGHHGEGGGFFGGHDGHHGHHFHGFHGHGHGHHGGH4GHHGGGFGFDFHGHHFHBHFBBHHHHFE@FGGGEFG?@GFH
@M02034:409:000000000-BFKT7:1:1101:21991:7026 1:N:0:30
AAAGTCGAGGTGCCTAAAGTGGCAACCCAGACTCCTACGCGGGTTGGTGGTGTAGAGCTTCCTGTAGCCGCATGGCGTTCGTACTTAAATATGGAACTAACCATTCCAATTTTCGCTGTCTCTTATACACATCTCCGAGCCCACGAGACT
+
CCCCCFCCCCCBGGGGFGGGGGGHGGHFFAFGFHHHGHGGGGFGFFGGGGGFGHHHHHHHHHHGGHHHHFEEGGHHGGGGEGGFGH4FEFGHGFHHHHGFHHHHHFFGHGHGHFFDGFGHHHHHFHDHEHHHHHHHD@C?@EHGGGGGGG
@M02034:409:000000000-BFKT7:1:1101:6283:7026 1:N:0:30
AAAGTCGAGGTGCCTAAAGTGGCAACCCAGACTAATAAGCAGGTTGGTGGTGTAGAGCTTCCTGTAGCCGCATGGCGTTCGTACTTAAATATGGAACTAACCATTCCAATTTTCGCTGTCTCTTATACACATCTCCGAGCCCACGAGACT
+
CCCCCFCCCCCCGGGGGGGGGGGHHHHGGHHGHHHHHHGHFHHHHHGAAEGEABFAEAFGDGHGGEG5DEGCEGFAEEEFEEGEGHHGGGHDEG33FGHHF03B3FG?DFGHG4EFGF<B?FFHDFFHHBDCGHHEC/CD/F/=C@DFDF
@M02034:409:000000000-BFKT7:1:1101:7032:7039 1:N:0:30
AAAGTCGAGGTGCCTAAAGTGGCAACCCAGACTATGACGACGGTTGGTGGTGTAGAGCTTCCTGTAGCCGCATGGCGTTCGTACTTAAATATGGAACTAACCATTCCAATTTTCGCTGTCTCTTATA
+
CBCCCFABBCCCGGGGGGGGGGGGHHHGGHAFH35F5DE2AEEEEGG1F1EAFGGGHHHHHHHGFFGFGGE@EGHEGGGGGGHGGHHHHHHHHHGEHFFHFFEFD4EFHHGFHHGDB?EFGHHD3F@
@M02034:409:000000000-BFKT7:1:1101:21424:7041 1:N:0:30
AAAGTCGAGGTGCCTAAAGTGGCAACCTAGACTGCGAATCATGTTGGTGGTGTAGAGCTTCCTGTAGCCGCATGGCGTTCGTACTTAAATATGGAACTAACCATTCCAATTTTCGCTGTCTCTTATACACATCTCCGAGCCCACGAGACT
+
BBBBBFBBBBBBGGGGGGGGGFGFHHHHHHHHHHFGEGGGFFHGHHGGGGEFHHHFGHHHHHHHHGHFGEEGGGHHGEFGEFHGHHHHHHHGHHFHHHHHHHHHGHHHHHHHHHGGGGFEHHHHHHF3BGDHHHHHF/@@@FHGGGGCCF
@M02034:409:000000000-BFKT7:1:1101:9620:7066 1:N:0:30
AAAGTCGAGGTGCCTAAAGTGGCAACCCAGACTAGTACTTCTGTTGGTGGTGTAGAGCTTCCTGTAGCCGCATGGCGTTCGTACTTAAATATGGAACTAACCATTCCAATTTTCGCTGTCTCTTATACACATCTCCGAGCCCACGAGACT
+
CCCCCFDBCCCCGGGGGGGGGGGHHHHGGHHGHHHHFHHHHHHHHHGGFGEFHGHGHHHHHHHHHHGHHGGEFGHHGGGGGGGHHHFFHHHHHHHHGHHHHHHHHHGHHHHHHHGGGGGHHGHHHHGHFHHHFHHHFDGGGGGGCCGGGG
@M02034:409:000000000-BFKT7:1:1101:7178:7070 1:N:0:30
AAAGTCGAGGTGCCTAAAGTGGCAACCCAGACTCGGAATAGTGTTGGTGGTGTAGAGCTTCCTGTAGCCGCATGGCGTTCGTACTTAAATATGGAATTAACCATTCCAATTTTCGCTGTCTCTTATACACATCTCCGAGCCCACGAGAC
+
CCCCBFBCBBBCGGGFGGGGGGGHHHHGGHHGH32B2BA3BAFGHHGGFGEFGHHFHHHHHHHHHHHHHGGGGGHHGGGGGGHHHHHGHHHHHGGGDHGGGHHHHHHHFGHHHHGGGGGGHGHHFHFHGHEHHHHGGCCFGGHGGGGGG
@M02034:409:000000000-BFKT7:1:1101:16233:7072 1:N:0:30
AAAGTCGAGGTGCCTAAAGTGGCAACCCAGACTCAGAGTCGGGTTGGTGGTGTAGAGCTTCCTGTAGCCGCATGGCGTTCGTACTTAAATATGGAACTAACCATTCCAATTTTCGCTGTCTCTTATACACATCTCCGAGCCCACGAGACT
+
BCABBFCBCCBCGGGGGGGFGGGGGHHGGHHGHHHGHHHHGGGHGGGEFGEFHFHHHHHHHGHHGHHHHGFGGGHHEEFGGEFHHHHGHHFHHHFHHHHHGHHHHHGGHHHHHHGGGGGHHGGHFHFFHHHHHHHBCBDCGGHGGGGGGG
@M02034:409:000000000-BFKT7:1:1101:7160:7073 1:N:0:30
AAAGTCGAGGTGCCTAAAGTGGCAACCCAGACTAAGAATAGTGTTGGTGGTGTAGAGCTTCCTGTAGCCGCATGGCGTTCGTACTTAAATATGGAATTAACCATTCCAATTTTCGCTGTCTCTTATACACATCTCCGAGCCCACGAGACT
+
CCCCCFAABCCCGGGGGGGGGGGHHHHGGHHGHHHGF5FGFDGHHHHGGGGGHHHFHFHHHHHHHHHGHGGEGGHFGGGGGGFHHHHHHHHGHHBBGHGHHHGGHHHFHHHGHHGGGGGGHHHHGHFHHHFFCGGFFCCC<FHEGGGDGB
@M02034:409:000000000-BFKT7:1:1101:17165:7074 1:N:0:30
AAAGTCGAGGTGCCTAAAGTGGCAACCCAGACTACGATGCATGTTGGTGGTGTAGAGCTTCCTGTAGCCGCATGGCGTTCGTACTTAAATATGGAACTAACCATTCCAATTTTCGCTGTCTCTTATACACATCTCCGAGCCCACGAGACT
+
BCCCBFCCBCCCGGGGGGGGGGGHHHHGGHHGHFHGGHGGHHHHHHHEFGGGHHHHHHHHHHHHGHHHHGGGGGHHGGGGGGHHHHHHHHGHHHGHHHHGHHHHHHFHHHHHHHGGGGGHHHHHHHHHHHHHGHHGFBFCGFGGGGG/AG
@M02034:409:000000000-BFKT7:1:1101:25186:7097 1:N:0:30
AAAGTCGAGGTGCCTAAAGTGGCAACCCAGACTAGGAGTAATGTTGGTGGTGTAGAGCTTCCTGTAGCCGCATGGCGTTCGTACTTAAATATGGAACTAACCATTCCAATTTTCGCTGTCTCTTATACACATCTCCGAGCCCACGAGAC
+
AA@BBFAAD?AAGGGGABGGGBFHGHHGGAFFGB3CBBFCDD5BGH2EG?EEGDGEFGFHHHGG5DDFHEEEFFHAEGGG1EFHHHGFHHFHGH3BBGFBCFGGHHFHEHG4GHGEGFGGBDGGGHGH4BDCFGGHC/</B/?F/<<C?
@M02034:409:000000000-BFKT7:1:1101:25208:7097 1:N:0:30
AAAGTCGAGGTGCCTAAAGTGGCAACCCAGACTAGGAGTAATGTTGGTGGTGTAGAGCTTCCTGTAGCCGCATGGCGTTCGTACTTAAATATGGAACTAACCATTCCAATTTTCGCTGTCTCTTATACACATCTCCGAGCCCACGAGACT
+
AABBAFCCCCABGGGGGGGGGGGGHHHGGHFGHHHHFHHHHHHHHHHGGGGFGHHGGHHHHHHHHFHHHGGEEGHHGGGGGEFHHHGHHHHHHHGHHHHHHHHHHHGHHHHHHHGGGGGHHHHHHHHHHHFHHHHHG/CCCFHGGCFGGH
@M02034:409:000000000-BFKT7:1:1101:19562:7102 1:N:0:30
AAAGTCGAGGTGCCTAAAGTGGCAACCCAGACTCCGGGTCGGGTTGGTGGTGTAGAGCTTCCTGTAGCCGCATGGCGTTCGTACTTAAATATGGAACTAACCATTCCAATTTTCGCTGTCTCTTATACACATCTCCGAGCCCACGAGACT
+
BBCCBFDCDCCCGGGGGGGGGGGHHHHGGHHGHHHGGGGGGGGHGGGEFEFFHHHGGHHHHHHHHHGHHGGGGGHHGEGGGGHHHHGHHHHHHHGHGHGGHHHHHHHGHHHHHHGFGGGHHHHHHHHHGHHHHHHHGCCGGGHGGGGGGG
@M02034:409:000000000-BFKT7:1:1101:13207:7103 1:N:0:30
AAAGTCGAGGTGCCTAAAGTGGCAACCCAGACTACTAGGTCGGTTGGTGGTGTAGAGCTTCCTGTAGCCGCATGGCGTTCGTACTTAAATATGGAACTAACCATTCCAATTTTCGCTGTCTCTTATACACATCTCCGAGCCCACGAGACT
+
CBCCBFCCCCCCGGGGGGGGGGGHHHHGGHHGHHHHHHHGGGGGGGGGFGGGHHGFHHHHHHHHHHHHHGGFEGHHGGGGGGHHHHHHHHHHHHHGHHHHHHHHHHGHFHHHHHGGGGGHHHHHHHFHHHHHHHGHGCGGGGHGGGGCDG
@M02034:409:000000000-BFKT7:1:1101:19499:7105 1:N:0:30
AAAGTCGAGGTGCCTAAAGTGGCAACCCAGACTACTGGGCAGGTTGGTGGTGTAGAGCTTCCTGTAGCCGCATGGCGTTCGTACTTAAATATGGAACTAACCATTCCAATTTTCGCTGTCTCTTATACAATCTCCGAGCCCACGAGACTA
+
CCCCCFCCCCBCGGGGGGGGGGGGGHHGGHHGHHHHHHHHHGGHHHGEFGEFGFHHHHHHHHHFHHHHHGGGGGHHFEFGEFGHHHHGHHHHHHFFHHHGHHHHHHGGDGHHHHGGGGGHHHHGHHHHGGHHHHGFCFGBFHGGGCGGHH
@M02034:409:000000000-BFKT7:1:1101:17960:7114 1:N:0:30
AAAGTCGAGGTGCCTAAAGTGGCAACCCAGACTGGGGGGGGGGTGGGGG
+
CBCCBFCCCCCCGGGGGGGFGGGHHHHGGGHGHHHHGGGGFF-B9B--;
@M02034:409:000000000-BFKT7:1:1101:5204:7118 1:N:0:30
AAAGTCGGGTGCCTAAAGTGGCAACCCAGACTAGTCCGCAGGTTGGTGGTGTAGAGCTTCCTGTAGCCGCATGGCGTTCGTACTTAAATATGGAACTAACCATTCCAATTTTCGCTGTCTCTTATACACATCTCCGAGCCCACGAGACTA
+
AAA1AD11>ADAEFFFGCGGGGHFHFFAGHGFHGAGFFGGGCH1B/AFEBFHFGBFEFG1AAFFFGFFEEEAGHAEBEEEEGEHFEGDHFFFG11BCDEEGFHHGHFFFDGHFEA<CEFGGFHGG2>BG1FCFHGCCCCCGHG?CCGGHD
@M02034:409:000000000-BFKT7:1:1101:16727:7124 1:N:0:30
AAAGTCGAGGTGCCTAAAGTGGCAACCCAGACTTCTCCGCGGGTTGGTGGTGTAGAGCTTCCTGTAGCCGCATGGCGTTCGTACTTAAATATGGAACTAACCATTCCAATTTTCGCTGTCTCTTATACACATCTCCGAGCCCACGAGACT
+
CDDCCFCCDDDDGGGGGGGGGGGHHHHGGHHGHHHHHHGGGGGGFGGGFGGGHHHHHHHHHHHHHHHHHGGGGGHHGGGGGGHHHHHHHHHHHHHHGHHHHHHHHHHHHHHHHGGGGGGHHHHHGHGHFHGHHHHHGGCGGGFGDCCGGH
@M02034:409:000000000-BFKT7:1:1101:24452:7124 1:N:0:30
AAAGTCGAGGTGCCTAAAGTGGCAACCCAGACTTATAAGAATGTTGGTGGTGTAGAGCTTCCTGTAGCCGCATGGCGTTCGTACTTAAATATGGAACTAACCATTCCAATTTTCGCTGTCTCTTATACACATCTCCGAGCCCACGAGACT
+
CCDCDFDCCCCCGGGGGGGGGGGGHHHGGHHGHHHHHHHHHHHHHHHFFGFFHHHHHHHHHHHHHHHGHGGEFGHHGGGGGGHHHHGGHHGHHHHHHHHGHHHHHHHHHHHHHHGFGGGHHHHHHHHHGHHHHHGHEBDCFGHGGGGGGH
@M02034:409:000000000-BFKT7:1:1101:21202:7131 1:N:0:30
AAAGTCGAGGTGCCTAAAGTGGCAACCCAGACTACTGCGCAGGTTGGTGGTGTAGAGCTTCCTGTAGCCGCATGGCGTTCGTACTTAAATATGGAACTAACCATTCCAATTTTCGCTGTCTCTTATACACATCTCCGAGCCCACGAGACT
+
BBBBBF?>ADABFGGGEFGGGGGGFHHGGFHGHGHGHHGGGGGHGHGEFEEFGEGGGHHHHGGHHGHHHECEEGHGEGGFGEGHHHGFHGGFHGDGHHFHHHHFHHHFHGFHHGGFGGGGHHGHGGFHHHHHHHGH?>/@??CGG@GACD
@M02034:409:000000000-BFKT7:1:1101:8915:7137 1:N:0:30
AAAGTCGAGGTGCCTAAAGTGTCAACCCAGACTTCTTCGCGGGTTGGTGGTGTAGAGCTTCCTGTAGCCGCATGGCGTTCGTACTTAAATATGGAACTAACCATTCCAATTTTCGCTGTCTCTTATACACATCTCCGAGCCCACGAGACT
+
AAAAAFAABBAA44AGGGFGGGHFHGHDGHHGFHFHDGGGC?E0A0AEFEEFFEFFFFFHGGEGGGHBGE@EEGHGEAEGGGHHEHH3GGHHHGHBFGGCGHHFHFBHGHHHHHGDGGEFGHHFFGFHHHEFHHBGE/<@DGHFCG@EGF
@M02034:409:000000000-BFKT7:1:1101:12774:7145 1:N:0:30
AAAGTCGAGGTGCCTAAAGTGGCAACCCAGACTTCTACGCAGGTTGGTGGTGTAGAGCTTCCTGTAGCCGCATGGCGTTCGTACTTAAATATGGAACTAACCATTCCAATTTTCGCTGTCTCTTATACACATCTCCGAGCCCACGAGACT
+
BBBCBFCABCAAGGGGGFGGFGGHHHHGGHHGHHHHHHGGFFGHHHGGGGGGHHHGGHHHHHHHHGFGHGGEEGHGGGGGGGHHHHHHFHHHHHBGFHH?FGHGFHHFFGHHHHGGGGGHHHHHHHGHECGHHHHHGBGGGGHGGGG/EH
@M02034:409:000000000-BFKT7:1:1101:9030:7150 1:N:0:30
AAAGTCGAGGTGCCTAAAGTGGCAACCCAGACTGAGATGAAGGTTGGTGGTGTAGAGCTTCCTGTAGCCGCATGGCGTTCGTACTTAAATATGGAACTAACCATTCCAATTTTCGCTGTCTCTTATACACATCTCCGAGCCCACGAGACT
+
CCCCCFCCCCBBGGGGGGGGGGGHHHHGGHHGHG3F5DGGDGHHHHGAFEGFFBGFGEEGGGHHFFGFFFG@EGHFFE@FGEFGGHHHHHHFHH3EGHHHBC3FGFHFFGFHGBEFGGEGBGHHGHGGHFHHHGHGF<CGGGHGGCDGGH
@M02034:409:000000000-BFKT7:1:1101:10574:7158 1:N:0:30
AAAGTCGAGGTGCCTAAAGTGGCAACCCAGACTAGTAGGCAGGTTGGTGGTGTAGAGCTTCCTGTAGCCGCATGGCGTTCGTACTTAAATATGGAACTAACCATTCCAATTTTCGCTGTCTCTTATACACATCTCCGAGCCCACGAGACT
+
BBBBAFBBBBABGGGGGGGGGGGHHGHGGHHGHGHBGHHHHGGHGHGFGGEFGFHFFHHHFHHHHHHHHGFEEGHGGEGFGFGHHHHFHHHHHHHGGHHGHFGFHHHGBFGHHGGGGGEFHGFHHHDFDGDGFHHBC<@CGGHGGFG?DF
@M02034:409:000000000-BFKT7:1:1101:5942:7162 1:N:0:30
AAAGTCGAGGTGCCTAAAGTGGCAACCCAGACTGTGCGGGAGGTTGGTGGTGTAGAGCTTCCTGTAGCCGCATGGCGTTCGTACTTAAATATGGAACTAACCATTCCAATTTTCGCTGTCTCTTATACACATCTCCGAGCCCACGAGACT
+
AAABAFBBDBAAGGGFEGGGGGGHGHHGFEFCGHHHHGGGGGGEHHGEGGEFFFGBGHHHEFHHFFFDGEEGGGFGGGGGGFGHGF?BGFBHHH3BCGGFHA3FGHHD4FGHHFGGGGGE2?FF>FGGHF1GHGFGE/CGC//FGGCDGD
@M02034:409:000000000-BFKT7:1:1101:22198:7168 1:N:0:30
AAAGTCGAGGTGCCTAAAGTGGCAACCCAGACTAATACGTATGTTGGTGGTGTAGAGCTTCCTGTAGCCGCATGGCGTTCGTACTTAAATATGGAACTAACCATTCCAATTTTCGCTGTCTCTTATACACATCTCCGAGCCCACGAGACT
+
BBBBBFBBDDABGGGGGGGFGGGHHHHGGHGGHFHHHHHDHGHFHHHGGGGGHHHHHHHHFHHHGHHHHGGAEFHGGGGGGGHHHHHGHHHHHHFGHHHGGGHHHHHHFGFHHHGGGGGHHGHHEHHHFFHHHGGFGCGFGEFFC@@ADH
@M02034:409:000000000-BFKT7:1:1101:5055:7175 1:N:0:30
AAAGTCGAGGTGCCTAAAGTGGCAACCCAGACTAATAATACGGTTGGTGGTGTAGAGCTTCCTGTAGCCGCATGGCGTTCGTACTTAAATATGGAACTAACCATTCCAATTTTCGCTGTCTCTTATACACATCTCCGAGCCCACGAGACT
+
ABCABFCCBCCCGGGGGGGGGGGFFHHGGHHGHHHHHHHHHHGHGGGEGGEFHHHGGHHHHGHHHHHHHGFEFGHHEEFFFFGHHHGFHHGHHHGFFHHHGHHHHHHGHHHHHHGGGGGHHHHGBGFHHHGHGGFGF/CCDGHGGCGGGF
@M02034:409:000000000-BFKT7:1:1101:26790:7181 1:N:0:30
AAAGTCGAGGTGCCTAAAGTGGCAACCCAGACTCCTCAGTCGGTTGGTGGTGTAGAGCTTCCTGTAGC
+
CCCDCFCCCCCCGGGGGGGGGGGHHHHGGHHGHBB323B55BEE?EABA1E113D555A35FABF555
@M02034:409:000000000-BFKT7:1:1101:21373:7182 1:N:0:30
AAAGTCGAGGTGCCTAAAGTGGCAACCCAGACTAATAATAAGGTTGGTGGTGTAGAGCTTCCTGTAGCCGCATGGCGTTCGTACTTAAATATGGAACTAACCATTCCAATTTTCGCTGTCTCTTATACACCTCTCCGAGCCCACG
+
BABCCFCCCCCCGGGGGGGGGGGHHHHGDHHAF3DGHFFFBFHHFHAEE2EEA3FBADAG5FGA5DE5FEE0EEG1>E@FFEFFGHHGHHHDGF33FGHHB1?FGBGB4FFHGD@DEE?F44FF???4FB2FGHGBF/<@@ECA?
@M02034:409:000000000-BFKT7:1:1101:4611:7183 1:N:0:30
AAAGTCGAGGTGCCTAAAGTGGCAACCCAGACTGAGGGGCGGGTTGGTGGTGTAGAGCTTCCTGTAGCCGCATGGCGTTCGTACTTAAATATGGAACTAACCATTCCAATTTTCGCTGTCTCTTATACACATCTCCGAGCCCACGAGACT
+
BBBAADBADBAACGGGGDGFGFFFHHGAFHGGHHFEFGGGGGGCFGGEFD?FF3FBF?GHHFGFEGHBGFEE<EHACDGGDCFCFGFBDGGHHGFF2FF1FHFGHHHHHHHHGGFDDG.FHHHHFHBGGCGCFFGG<@FCGECEGCFGGE
@M02034:409:000000000-BFKT7:1:1101:21175:7186 1:N:0:30
AAAGTCGAGGTGCCTAAAGTGGCAACCCAGACTAATAATAATGTTGGTGGTGTAGAGCTTCCTGTAGCCGCATGGCGTTCGTACTTAAATATGGAACTAACCATTCCAATTTTCGCTGTCTCTTATACACATCTCCGAGCCCACGAGACT
+
BBCCCFBABCCCGGGGGGGGGGGHHHHGGHHGHHHHHHHHGHGHHGFGFGEGHHHHHHGHHHHHHHHHHGGGFGHHGGGGGGHHHHHHHGGHHHGFHGGHHHGHHHHHHHHHHFGGGGGHHHHHGHFHFGHHGHHHGDCCGGGEGGGGDH
@M02034:409:000000000-BFKT7:1:1101:18951:7190 1:N:0:30
AAAGTCGAGGTGCCTAAAGTGGCAACCCAGACTAATCATACTGTTGGTGGTGTAGAGCTTCCTGTAGCCGCATGGCGTTCGTACTTAAATATGGAACTAACCATTCCAATTTTCGCTGTCTCTTATACACATCTCCGAGCCCACGAGACT
+
CCCCCFCCCCBBGGGGGGGGGGGHHHHGGHHGHHHHHFGFGHHHHHHGGGGGHGHFHHHHHHHHHHHHHGGGGGHHGGGGGGHHHHGGHHGHHGGHFHHHHHHHHHGHHHHHHHGGGEEHHHHHFHEHHHHHHHHGGCCGGGHGG/DGDH
@M02034:409:000000000-BFKT7:1:1101:11206:7196 1:N:0:30
AAAGTCGAGGTGCCTAAAGTGGCAACCCAGACTAATAGGAATGTTGGTGGTGTAGAGCTTCCTGTAGCCGCATGGCGTTCGTACTTAAATATGGAACTAACCATTCCAATTTTCGCTGTCTCTTATACACATCTCCGAGCCCACGAGACT
+
CCCCCFCBCCCCGGGGGGGFGGGHHHHGGGHGHHHHHHHFFGHHHHHGGGEGHHHHHHHHHGHHHHHHHGGGGGHHGGGGGGHHHGF@GHGHHGHHHFFCGHHHHHHHBGHHHHGGGGGGGHHHGHHHHHFHGHFHFCGCGGHGGGGGGH
@M02034:409:000000000-BFKT7:1:1101:5695:7196 1:N:0:30
AAAGTCGAGGTGCCTAAAGTGGCAACCCAGACTAGGTATGAGGTTGGTGGTGTAGAGCTTCCTGTAGCCGCATGGCGTTCGTACTTAAATATGGAACTAACCATTCCAATTTTCGCTGTCTCTTATACACATCTCCGAGCCCACGAGAC
+
AABBBF3AA2>AGGGGGGFGGGGHHHHGFHHGFHHHHGHGHHHHGHGFGGGCGFHHFHFHGCGBFGFFDAAEEGHGEGGGGEGHHHHEHHGFHHEHFHFFHHHBGHGHHHHHHHGGGGEEFFGFGHGFFFHEGHFGEC//CGHGGCDFG
@M02034:409:000000000-BFKT7:1:1101:16651:7197 1:N:0:30
AAAGTCGAGGTGCCTAAAGTGGCAACCCAGACTCCTGGTATTGTTGGTGGTGTAGAGCTTCCTGTAGCCGCATGGCGTTCGTACTTAAATATGGAACTAACCATTCCAATTTTCGCTGTCTCTTATACACATCTCCGAGCCCACGAGAC
+
BBBBBFBABBABGGGGGGGGGGGGHFHGGHHGH333FGF555DGGHHEFGFFHGHHHHHHHGHHHHHHHGGEFGHHGFGGGGHHHHHFHHHHHHFHHHHGHHHHHHHHHHHHHHGGGGGGHHHHGHHGFHHHHHHED/DGDGHGGGGGG
@M02034:409:000000000-BFKT7:1:1101:5445:7206 1:N:0:30
AAAGTCGAGGTGCCTAAAGTGGCAACCCAGACTTATAATAATGTTGGTGGTGTAGAGCTTCCTGTAGCCGCATGGCGTTCGTACTTAAATATGGAACTAACCATTCCAATTTTCGCTGTCTCTTATACACATCTCCGAGCCCACGAGACT
+
BBBCBFCABCABGGGGGGGGGGGHHHHGGHGGHHHHHHHHHHHHHHHGGGGFGHHBGHHHHHHHHHBHHGGGGGHHGGGGGGHHHHFGHHGHHHGHEGGHFHHGHHHHHHHHFHGFGGEEGHHHGHHHFHFHHHBFD@F>CFHGGGGGGH
@M02034:409:000000000-BFKT7:1:1101:9295:7207 1:N:0:30
AAAGTCGAGGTGCCTAAAGTGGCAACCCAGACTTGTATGGAGGTTGGTGGTGTAGAGCTTCCTGTAGCCGCATGGCGTTCGTACTTAAATATGGAACTAACCATTCCAATTTTCGCTGTCTCTTATACACATCTCCGAGCCCACGAGACT
+
ABBBAFBBBBABGGGBGEEGGGGHHHHGGHGGHHHHGGGHFFFACEEGGGGGHGHDGFFGFGGHHFHFFGGEEGGAEGEFEEFHGHHGHFHHHGBBGHFHFC3BFEDF4FFHHGGGGE/FDGGGFG2FGGFFHHHFDCCGGGHGGCCFGH
@M02034:409:000000000-BFKT7:1:1101:10517:7209 1:N:0:30
AAAGTCGAGGTGCCTAAAGTGGCAACCCAGACTCATCAGAATGTTGGTGGTGTAGAGCTTCCTGTAGCCGCATGGCGTTCGTACTTAAATATGGAACTAACCATTCCAATTTTCGCTGTCTCTTATACACATCTCCGAGCCCACGAGACT
+
BCCCAFCACCCCGGGGGGGGGGGHHHHGGHHGHHHHHHHGHGGGHHHGGGGFGFHFGGHHHHHHFDGFGEFEFGFFEEGGGFHHHHHEHHHHHHEFHHHH3GFGHHHEHHHHHHGGGGFFDHHHFFFFGGGHFHHHF?CFGGGGGGCGGH
@M02034:409:000000000-BFKT7:1:1101:20745:7215 1:N:0:30
AAAGTCGAGGTGCCTAAAGTGGCAACCCAGACTGTTGGTGGTGTAGAGCTTCCTGTAGCCGCATGGCGTTCGTACTTATGCATGGAACTAACCATTCCAATTTTCGCTGTCTCTTATACACATCTCCGAGCCCACGAGACT
+
A@AABFBBBB>AFGGGGGGGGGGGHHHGGHGGHHHHHHEE2AFGH555DGHHHGHHFFHGEGAEGEHGEEGGG?FFGFGGFFHHG@FHFEBHGHGHHGD@FFGHFGGGFEEFFGHEGFD4EDFGGEGA/</</GFCCC/EG
@M02034:409:000000000-BFKT7:1:1101:11192:7222 1:N:0:30
AAAGTCGAGGTGCCTAAAGTGGCAACCCAGACTCGTGGTGAGGTTGGTGGTGTAGAGCTTCCTGTAGCCGCATGGCGTTCGTACTTAAATATGGAACTAACCATTCCAATTTTCGCTGTCTCTTATACACATCTCCGAGCCCACGAGACT
+
CCCCCFCCCCBBGGGGFGGGGGGHHHHGGHHGHHGHHGHGHHHHHHGGGGGGHHHHHHHHHHHHHHHHHGGGGGHHGGGGGGFFGHGHHHHHHGHGHHHHHHHHHHHHHHHHHFGFGGGGHGHHFHHHFGBHFHGGGCFGGGHGGGGGGF
@M02034:409:000000000-BFKT7:1:1101:18358:7224 1:N:0:30
AAAGTCGAGGTGCCTAAAGTGGCAACCCAGACTCAGAATCCGGTTGGTGGTGTAGAGCTTCCTGTAGCCGCATGGCGTTCGTACTTAAATATGGAACTAACCATTCCAATTTTCGCTGTCTCTTATACACATCTCCGAGCCCACGAGACT
+
CCCCCFCCBCABGGGGGGGGGGGGHHHGGHHGHHHHHHHHHGGGGGGGGGEGHHHGHHHHHHHHHHHHHGGGGGHHGGGGGGGHHHHHHHGHHHHHHHHHHFHHHHHGHHHHHHGGGGGFGGHHHHFBFGFGGHHHE@@CGGHGCFFDGH
@M02034:409:000000000-BFKT7:1:1101:12064:7228 1:N:0:30
AAAGTCGAGGTGCCTAAAGTGGCAACCCAGACTATGAATAATGTTGGTGGTGTAGAGCTTCCTGTAGCCGCATGGCGTTCGTACTTAAATATGGAACTAACCATTCCAATTTTCGCTGTCTCTTATACAC
+
CCCCBFCBCCCCGGGGGGGGGGGHHHHGGHHGHH555D5FG5GHGHHGFGEGHHHHHHHHHHHHHHHHHGGFGGHHGGGGGGHHHHHHGHHHHGGHGHHHHHGHHHHHHHHHHFGGGGGHHHHHHHHHHH
@M02034:409:000000000-BFKT7:1:1101:18715:7230 1:N:0:30
AAAGTCGAGGTGCCTAAAGTGGCAACCCAGACTCAGTCGCTGGTTGGTGGTGTAGAGCTTCCTGTAGCCGCATGGCGTTCGTACTTAAATATGGAACTAACCATTCCAATTTTCGCTGTCTCTTATACACATCTCCGAGCCCACGAGACT
+
BBBBBFBADBBAGGGFGGGGGGGFHAGEGHGGHHHHHHGGGAEHGG?EAEEF1EFDAGBGHHHHGHHHGGGFGGHHG>EFGGBGHHF3FGFEHBBGFFFHHGHHBHHF4FGGFGCFG?EBD3BHFH33BFFFGHGG?/><BFHGGGG?DH
@M02034:409:000000000-BFKT7:1:1101:4655:7231 1:N:0:30
AAAGTCGAGGTGCCTAAAGTGGCAACCCAGACTAA
+
AABBAFBABBAAGFGGEGGFGGGGFAGEGHHFHHH
@M02034:409:000000000-BFKT7:1:1101:5828:7239 1:N:0:30
AAAGTCGAGGTGCCTAAAGTGGCAACCCAGACTAGTCCGCTTGTTGGTGGTGTAGAGCTTCCTGTAGCCGCATGGCGTTCGTACTTAAATATGGAACTAACCATTCCAATTTTCGCTGTCTCTTATACACATCTCCGAGCCCACGAGACT
+
BBBBBFBBDDABGGGGGFGGGGGGGHHEFHHFGFHHHHFCGGGHHHHGGGEGGHH5FHHHGHHHHGHHHGFGEGHHGGGGGGFHGHHDGHFHHGGFGG3GHHHHHHFGBGGHHFGGGGEFGFFDGHBG3G2G2GGFC/>/<FEGC@@DGH
@M02034:409:000000000-BFKT7:1:1101:24770:7239 1:N:0:30
AAAGTCGAGGTGCCTAAAGTGGCAACCCAGACTAATGGGCGTGTTGGTGGTGTAGAGCTTCCTGTAGCCGCATGGCGTTCGTACTTAAATATGGAACTAACCATTCCAATTTTCGCTGTCTCTTATACACATCTCCGAGCCCACGAGACT
+
BBBBBFBBBBBAFGGGGGGFGGGHHHHGGHHGHHHHHHHHGGGGHHHGGGGGHHHHHHHHHHHHHHHHHFGGGGGHGGGGGGFHHHHHHGGHHEFGHHGHHHHHHHHHGGHHHHGGGGGHHHHHFHGHHHHHHGDFE/CFGGHGGFFGGG
@M02034:409:000000000-BFKT7:1:1101:12063:7246 1:N:0:30
AAAGTCGAGGTGCCTAAAGTGGCAACCCAGACTATGAATAATGTTGGTGGTGTAGAGCTTCCTGTAGCCGCATGGCGTTCGTACTTAAATATGGAACTAACCATTCCAATTTTCGCTGTCTCTTATACACATCTCCGAGCCCACGAGACT
+
CCCCCFCCCCCCGGGGGGGGGGGHHHHGGHHGHGHHHFDDHGHHHHHGGGGGHHHHHHHHHHHHHHHHHGGGGGHHGGGGGGHHHHHHHHHHHHGGFHHHHHHHHHGHHHHHHHGGGGGGGHHHFHDHHHFHHHHHGFGGGGGGGGGGG?
@M02034:409:000000000-BFKT7:1:1101:21545:7247 1:N:0:30
AAAGTCGAGGTGCCTAAAGTGGCAACCCAGACTACTACTAAGGTTGGTGGTGTAGAGCTTCCTGTAGCCGCATGGCGTTCGTACTTAAATATGGAACTAACCATTCCAATTTTCGCTGTCTCTTATACACATCTCCGAGCCCACGAGACT
+
BBCCBFCBCCBCGGGGGGGGFFGHHHHGGHHGHHHHHHHHHHGHHHGEFEFFGHHGHHHHHHHHHHHHHGGGEGHHGGGGGGHHHHGGHHHHHHHGGHHGHHHHHHGHHHHHHHGGGGGGHHHHHHHHGHHHHHHHGCFGGGHGGCGDFH
@M02034:409:000000000-BFKT7:1:1101:8424:7247 1:N:0:30
AAAGTCGAGGTGCCTAAAGTGGCAACCCAGACTTATCCTCCGGTTGGTGGTGTAGAGCTTCCTGTAGCCGCATGGCGTTCGTACTTAAATATGGAACTAACCATTCCAATTTTCGCTGTCTCTTATACACATCTCCGAGCCCACGAGACT
+
AABBBFBBDBAAGGGGGGGFDGFHHHHGGHGGHHHHHHHHHGGGGGGFFEEABDGBGDGHGFHHGGHGGGGEEFHEEEGGFFFHHHHFFFGHGG@GFHDCBFDFBH4FGGGFH4EEEEGEFGHHGHBGFFFHFHGGE<B/CCCFG/@AEG
@M02034:409:000000000-BFKT7:1:1101:25164:7248 1:N:0:30
AAAGTCGAGGTGCCTAAAGTGGCAACCCAGACTAATACTAATGTTGGTGGTGTAGAGCTTCCTGTAGCCGCATGGCGTTCGTACTTAAATATGGAACTAACCATTCCAATTTTCGCTGTCTCTTATACACATCTCCGAGCCCACGAGACT
+
CCCDCFCCCCCDGGGGGGGGGGGHHHHGGHHGHHHHHHHHHHHHHHHGFGFFHHHHHHHHHHHHHHHHGGGGGGHHGGGGGGFHHHHHHHHHHHHHGHHHHHHHHHHHHHHHHFGGGGGGHHHHHHGHGFFHFHGGFCGCFGHGGGGGGH
@M02034:409:000000000-BFKT7:1:1101:6800:7249 1:N:0:30
AAAGTCGAGGTGCCTAAAGTGGCAACCCAGACTCAGCGTGATGTTGGTGGTGTAGAGCTTCCTGTAGCCGCATGGCGTTCGTACTTAAATATGGAACTAACCATTCCAATCTTCGCTGTCTCTTATACACATCTCCGAGCCCACGAGACT
+
ABCCBFCCCCCCGGGGGGGGGGGGHHHGGHHGHGHHHGGGGHHHHHHEFGGGFFHDEGFHGHHHGFHGGGGCGFFEFEGGGEGHGHHHHFHFGE3@GHGHFE3BFGHFGF3GHEHGGE<FGHHHGHHHHHHCCGFDE>DGGFHGGGGGFH
@M02034:409:000000000-BFKT7:1:1101:8288:7252 1:N:0:30
AAAGTCGAGGTGCCTAAAGTGGCAACCCAGACTAGTCATAATGTTGGTGGTGTAGAGCTTCCTGTAGCCGCATGGCGTTCGTACTTAAATATG
+
A3AAADA>AABBGGFECGGGGGGFHGGEFFHGFF3FEF5F5D55EGAAFGFG13B5GFHF5B555FD53BE0EF1BEGCGF>2CEEF3F4BGH
@M02034:409:000000000-BFKT7:1:1101:5647:7257 1:N:0:30
AAAGTCGAGGTGCCTAAAGTGGCAACCCAGACTAAGAAGAAGGTTGGTGGTGTAGAGCTTCCTGTAGCCGCATGGCGTTCGTACTTAAATATGGAACTAACCATTCCAATTTTCGCTGTCTCTTATACACATCTCCGAGCCCACGAGACT
+
CCCCCFCBBBAAGGGGGGGGGGGHGHHGGHHGHHHHBGGHHHGHHHGGGGEFHGGFGHHHHHHHGHGGHGGEGGHHGGGGGGHHHHGHHHGHHHBGHHGCGHHHHHFHHHHHHHGEGGGHHHHHHHHHHHEGGHGFC/B<CFHEGGGGGH
@M02034:409:000000000-BFKT7:1:1101:9484:7263 1:N:0:30
AAAGTCGAGGTGCCTAAAGTGGCAACCCAGACTTCGCATCATGTTGGTGGTGTAGAGCTTCCTGTAGCCGCATGGCGTTCGTACTTAAATATGGAACTAACCATTCCAATTTTCGCTGTCTCTTATACACATCTCCGAGCCCACGAGACT
+
CCCCCFCCCCCCGGGGGGGGGGGHHHHGGHHGHCDFA2AA3DGHFHCAF1EFG3F5F5GG5FHH5AFADEGEFGF1>EEC1E??EGHBGHHFFB33BGHHB?3FGBF4FGGHFBEFGA?GDHGE3G3?FBBGFHHBF//B@EGFG@DDGH
@M02034:409:000000000-BFKT7:1:1101:8276:7266 1:N:0:30
AAAGTCGAGGTGCCTAAAGTGGCAACCCAGACTAGTCATAATGTTGGTGGTGTAGAGCTTCCTGTAGCCGCATGGCGTTCGTACTTAAATATGGAACTAACCATTCCAATTTTCGCTGTCTCTTATACACATCTCCGAGCCCACGAGACT
+
ABBBAFBBBBBBGGGGGGGFGGGGGHHGGHHGHHHHGCHHBGHHHHHAFGGGHFHHHGHHFEHHHFHFHGFFGGHHGGCGFGHHHHFFFHFHHG3DGHGFFFDGHGHEFHHHHHFGGGEGHFFHFHFFD3EFHHFECBCC?FGAD/CG?F
@M02034:409:000000000-BFKT7:1:1101:17550:7266 1:N:0:30
AAAGTCGAGGTGCCTAAAGTGGCAACCCAGACTGCGAATCGGGTTGGTGGTGTAGAGCTTCCTGTAGCCGCATGGCGTTCGTACTTAAATATGGAACTAACCATTCCAATTTTCGCTGTCTCTATACACATCTCCGAGCCCACGAGACTA
+
CCCCCFCCCCACGGGGGDGGGGGHHHHGGHHGHHHGGGGGHGGHGGGGGGGFHHHHHHHHHHHHHHHHHGGGGGHHGGGGGGHHHHFFHHHHHHHHHHHHHHHHGHHHFHHHHFGGGGGGHHHEHFFHHGHHHEGEBDGGGGGGCDGGGB
@M02034:409:000000000-BFKT7:1:1101:23918:7267 1:N:0:30
AAAGTCGAGGTGCCTAAAGTGGCAACCCAGACTAATAAGAATGTTGGTGGTGTAGAGCTTCCTGTAGCCGCATGGCGTTCGTACTTAAATATGGAACTAACCATTCCAATTTTCGCTGTCTCTTATACACATCTCCGAGCCCACGAGACT
+
BBBABFBBBBABGGGGGGGFGGGGGHH?FHHGHGHHHHHGHHHHHHGGFFBFGHHGHHHHHHHFGHHGHGGGFGHHGGGGGFFHHHHHHHHHHHFGHHHHHHHHHHHGHHHHHHGGGGEHGHHHGHHHHHHHGHHHF?@BFFHGGGFGGH
@M02034:409:000000000-BFKT7:1:1101:6889:7270 1:N:0:30
AAAGTCGAGGTGCCTAAAGTGGCAACCCAGACTACGAAGAATGTTGGTGGTGTAGAGCTTCCTGTAGCCGCATGGCGTTCGTACTTAAATATGGAACTAACCATTCCAATTTTCGCTGTCTCTTATACACATCTCCGAGCCCACGAGACT
+
CCDDCFCCDCCCGGGGGGGFGGGHHHHGGHHGHGHGGHGBEFHGHHHGFGGGEFGBFFHHFHHHHHHEFGGEGGHFEFGGEEGHHHHGHHHHHHBBGHHHFFFFGGHHGHHHHHGCGGGHHHHHFHHHGHHHHGHEG?CCGGHGGGGGDF
@M02034:409:000000000-BFKT7:1:1101:17531:7271 1:N:0:30
AAAGTCGAGGTGCCTAAAGTGGCAACCCAGACTTGTGGTAAGGTTGGTGGTGTAGAGCTTCCTGTAGCCGCATGGCGTTCGTACTTAAATATGGAACTAACCATTCCAATTTTCGCTGTCTCTTATACACATCTCCGAGCCCACGAGACT
+
CCCCCFCBCCCCGGGGGGGGGGGHHHHGGHHGHHHHHGHCHHHHHHGGGGEGHHHHHHHHHHHHHHHGHGGFGGHHGGGGGGHHHHFGHHHHHHGHGHHGHHHHHHHHHHHHHHGGGGGHHGHHFHGHGHHHHHGHF?CFGGHGGGGGGH
@M02034:409:000000000-BFKT7:1:1101:25760:7272 1:N:0:30
AAAGTCGAGGTGCCTAAAGTGGCAACCCAGACTAATAATGGGGTTGGTGGTGTAGAGCTTCCTGTAGCCGCATGGCGTTCGTACTTAAATATGGAACTAACCATTCCAATTTTCGCTGTCTCTTATACACATCTCCGAGCCCACGAGACT
+
BBABAFBABBABGGGGGGFFFGGHHHHGGHHGHHHHHHHHHGGGGGEFFGFFHGHGHHHHHGHGFGHFGEFEGGHHGGGGFEHHHHGHHHGHHHFFGHFGHHHHHHFHHHHHHFEEGGGHHHHHGHFHFHFHHHDHG?DCGGHGGGCGFF
@M02034:409:000000000-BFKT7:1:1101:16231:7279 1:N:0:30
AAAGTCGAGGTGCCTAAAGTGGCAACCCAGACTTCGAAGATTGTTGGTGGTGTAGAGCTTCCTGTAGCCGCATGGCGTTCGTACTTAAATATGGAACTAACCATTCCAATTTTCGCTGTCTCTTATACACATCTCCGAGCCCACGAGACT
+
CCCCCFCCCCABGGGGGGGGGGGHHHHGGHHGHHHGHHGGHHHHHHHGGGGFHGFHHHHHHHHHHHHHHGGFFGHHGGGGGGHHHHHGHHHGHHFFHHHHHGGHHGHFHGHHHHGGGDGHGFHHHHHHGHHFBGHGFCFCFGGGGGGGGH
@M02034:409:000000000-BFKT7:1:1101:6874:7283 1:N:0:30
AAAGTCGAGGTGCCTAAAGTGGCAACCCAGACTACGAAGAATGTTGGTGGTGTAGAGCTTCCTGTAGCCGCATGGCGTTCGTACTTAAATATGGAACTAACCATTCCAATTTTCGCTGTCTCTTATACACATCTCCG
+
A3AAAFAADDAAGGGGGGGGGBEGFHGGGGHGHHHFA2BAGHHHEHHAFGGGGFHFH5BGHFFHHFHHFGGCGGHHGGGEEGGHHFGFHFFGHFBBCFBCCFEF3F4BGGHHHFCGFEEGFHF43FGGBGBGFHEG?
@M02034:409:000000000-BFKT7:1:1101:15993:7293 1:N:0:30
AAAGTCGAGGTGCCTAAAGTGGCAACCCAGACTAAGAAGGAGGTTGGTGGTGTAGAGCTTCCTGTAGCCGCATGGCGTTCGTACTTAAATATGGAACTAACCATTCCAATTTTCGCTGTCTCTTATACACATCTCCGAGCCCACGAGACT
+
BCCCCFCCCCAAGGGGGGGGGGGGHHHGGHHGHHHGHHHHHHGGHHGGFGEGHHHHHHHHHHHHGHHFHGGGGGHHGGGGGFHHHHHHHHFHHHHHHHHGHHHHHHGHFGHHHHGGGGGHHHHHHHGHHHHHGHGHDC/DCGHGGGGGGH
@M02034:409:000000000-BFKT7:1:1101:24806:7296 1:N:0:30
AAAGTCGAGGTGCCTAAAGTGGCAACCCAGACTGAGGGTGCTGTTGGTGGTGTAGAGCTTCCTGTAGCCGCATGGCGTTCGTACTTAAATATGGAACTAACCATTCCAATTTTCGCTGTCTCTTATACACATCTCCGAGCCCACGAGAC
+
CCCCCF@BBDBCGGGGGGGGGGGHHHHGGHHGHCFHADGGEHHHHHHGFGGGHHHHHHHHHHHHHHHHHGGEGGHGGGGGGGHHHHFFGHHHHHEFHHGFHHGHHHFHHHHHHHGGGEGHGFFHGHHHFHEFFHFF?DDGGGEGFGGGG
@M02034:409:000000000-BFKT7:1:1101:25306:7297 1:N:0:30
AAAGTCGAGGTGCCTAAAGTGGCAACCCAGACTTCGCCTGTTGTTGGTGGTGTAGAGCTTCCTGTAGCCGCATGGCGTTCGTACTTAAATATGGAACTAACCATTCCAATTTTCGCTGTCTCTTATACACATCTCCGAGCCCACGAGACT
+
AAAAAFA1>@>>AFE1ABB3AGEEFHHGGHHGFFBFCEEEFGHHHHHEFEEFFDG2FFGGFGFGGFFFHEGGGGHHGECGGEHHHHHG1FGGHHHB1F111B>FG>B>FGHHHFEGGEEGHHGGFGEHDFDHGHBGE@C/BFGFC@CCCB
@M02034:409:000000000-BFKT7:1:1101:13756:7302 1:N:0:30
AAAGTCGAGGTGCCTAAAGTGGCAACCCAGACTGCGCATCATGTTGGTGGTGTAGAGCTTCCTGTAGCCGCATGGCGTTCGTACTTAAATATGGAACTAACCATTCCAATTTTCGCTGTCTCTTATACACATCTCCGAGCCCACGAGACT
+
AABBBFBABDBBGGGGGGGFGGGHHHHGGCHGHFFGGGGGHHHHGGHGGGGGEHHFHHHHHHHHHGHHHGGGGGHHGGGGGGFEGHGGDGDHHFFHHH?FHHEHHHHHDFGHHFFGF/EFHHHHBGBGB?2BGFGBA/CCFGHGCG?DD?
@M02034:409:000000000-BFKT7:1:1101:17242:7305 1:N:0:30
AAAGTCGAGGTGCCTAAAGTGGCAACCCAGACTCCGCAGCCGGTTGGTGGTGTAGAGCTTCCTGTAGCCGCATGGCGTTCGTACTTAAATATGGAACTAACCATTCCAATTTTCGCTGTCTCTTATACACATCTCCGAGCCCACGAGACT
+
BBBBBFBBBBAAFGGGGGGFGGGHHHHGGHHGH3F2B22A2AEFFGCGFGEGEHHHHHHHHHHHHHFHHGGEGGHHGGGGGGGHHHGFFHHHHHGFHHHHGHHGHHHFHHHHHFGGGGGHHHHHFHDGFHFHFHFHEC/CGGHGGCGFGB
@M02034:409:000000000-BFKT7:1:1101:14214:7307 1:N:0:30
AAAGTCGAGGTGCCTAAAGTGGCAACCCAGACTGGTAGTTCTGTTGGTGGTGTAGAGCTTCCTGTAGCCGCATGGCGTTCGTACTTAAATATGGAACTAACCATTCCAATTTTCGCTGTCTCTTATACACATCTCCGAGCCCACGAGACT
+
AAAAAFABBBABGGGGGGGGGFGGHGFGGECAGHHEAFAG5GFHHFEAFEEFHBGAF5BGHBHFFHFGHGGAEFHHCEFGGE?C?GGEGGDFGBBFFFEHHEFGEGHEFG?GEBEGGF/B4BBE?FEFGFD?FGHBD?CG?F/C<A@/?F
@M02034:409:000000000-BFKT7:1:1101:7555:7311 1:N:0:30
AAAGTCGAGGTGCCTAAAGTGGCAACCCAGACTAAGAGTCAGGTTGGTGGTGTAGAGCTTCCTGTAGCCGCATGGCGTTCGTACTTAAATATGGAACTAACCATTCCAATTTTCGCTGTCTCTTATACACATCTCCGAGCCCACG
+
BAABBFBBBDAAGFGFCFFGEGFFH4BE2GHGGHFH3B53D5AFFGFEFGGFEFFFHFGFFFHHHHBGHGFEEEGFGG?FG?FGEHHFHHFHH3DGBBF3B03BEFFDFHHFFBE?A?EFHFHHGHE3BG2GFGB2?>/BC/A<C
@M02034:409:000000000-BFKT7:1:1101:5990:7312 1:N:0:30
AAAGTCGAGGTGCCTAAAGTGGCAACCCAGACTGCGTTTCGGGTTGGTGGTGTAGAGCTTCCTGTAGCCGCATGGCGTTCGTACTTAAATATGGAACTAACCATTCCAATTTTCGCTGTCTCTTATACACATCTCCGAGCCCACGAGACT
+
ABAA?DABBDAAGGFFFGGGGGGFHFHEEGEGHCGG2EEHEGGHGGGGFDGGEFHEHBGHFHFHHHHHHGGGGGHHGGGGGGGHHHHBHHFEHFHFFHDCHH?GHHFFFGHHHG@AEAC2DBGHHHHHFCD22@@FB/<@GF//@CG?E<
@M02034:409:000000000-BFKT7:1:1101:13737:7313 1:N:0:30
AAAGTCGAGGTGCCTAAAGTGGCAACCCAGACTGCGCATCATGTTGGTGGTGTAGAGCTTCCTGTAGCCGCATGGCGTTCGTACTTAAATATGGAACTAACCATTCCAATTTTCGCTGTCTCTTATACACATCTCCGAGCCCACGAGACT
+
BBBABFBBBBABGGGGFGGGGGGHHHHGGHHGHHHGGGGGGHHHHHHFFEEFGFHFHHHHHHHHHHHGGGGEEGHHGGGGGGHFHHHH3FGHHHHGGHFGHHHHHHGFEGHHHGGGGGGHHHHGGHFHGFFHHHHHG@CGGGEGCFCGGH
@M02034:409:000000000-BFKT7:1:1101:7565:7326 1:N:0:30
AAAGTCGAGGTGCCTAAAGTGGCAACCCAGACTAAGTGTCAGGTTGGTGGTGTAGAGCTTCCTGTAGCCGCATGGCGTTCGTACTTAAATATGGAACTAACCATTCCAATTTTCGCTGTCTCTTATACACATCTCCGAGCCCACGAGACT
+
CCCCCFCBCCCCGGGGGFGGFGGHHHHGGHHGHHFGDGHHFHHHHHGECAEGG3FAB5AF5FGEEAEDDEGEEEF1EEEGFAFEGGHFDGHFGG33FGHH303BFGH4GGGHF4>?FE?GGFHG4F4DGFFBGGHFGCGGGECCC/<EGH
@M02034:409:000000000-BFKT7:1:1101:10966:7327 1:N:0:30
AAAGTCGAGGTGCCTAAAGTGGCAACCCAGACTCATACTAATGTTGGTGGTGTAGAGCTTCCTGTAGCCGCATGGCGTTCGTACTTAAATATGGAACTAACCATTCCAATTTTCGCTGTCTCTTATACACATCTCCGAGCCCACGAGACT
+
AAAABFBBBBABGGGGGGGGGGGFGHHDGDHFGFHHHHHHCGFFGDEGGGEFHHHFHHHHGFHGBEGDHECFEGHGGEEFEGFHHHHHHHFHHGGGFHHHHHHHHHHHGHHHHHGGGGEDGHHHHH4FD3?FBGGHG@FCGGHGGCCFDG
@M02034:409:000000000-BFKT7:1:1101:15641:7340 1:N:0:30
AAAGTCGAGGTGCCTAAAGTGGCAACCCAGACTCAGCATCGTGTTGGTGGTGTAGAGCTTCCTGTAGCCGCATGGCGTTCGTACTTAAATATGGAACTAACCATTCCAATTTTCGCTGTCTCTTATACACATCTCCGAGCCCAC
+
AAABAFAABBBAGGGGGGGGGGGHFGGFGFFGHHHHHHHHGHCHGHHEFG?FHGGHHHHGHFHHBDFFGGGFFGHE@EEGEFFEGGHGHHBFFHFFFHFFHHHHFHFFGGBHHHGGGGGGGGHHHHHHGF?GHHBFDGG/BC/<
@M02034:409:000000000-BFKT7:1:1101:9698:7340 1:N:0:30
AAAGTCGAGGTGCCTAAAGTGGCAACCCAGACTGGGGTGGGGGTTGGTGGTGTAGAGCTTCCTGTAGCCGCATGGCGTTCGTACTTAAATATGGAACTAACCATTCCAATTTTCGCTGTCTCTTATACACATCTCCGAGCCCACGAGACT
+
CCCCCFCBBCCCGGGGGGGGGGGHHHHGGHHGHE22ABAFEGGGGGGGGGGGHHHHHHHHHHHHHHHHHGGGGGHHGGGGGGHHHHHHHHHHHHGHGHHHHHHHHHHHFGHHHHGGGGGHHHHHFGGHGHGHHHHGGCFGGGHGGGGGGD
@M02034:409:000000000-BFKT7:1:1101:21183:7350 1:N:0:30
AAAGTCGAGGTGCCTAAAGTGGCAACCCAGACTAATAGTATGGTTGGTGGTGTAGAGCTTCCTGTAGCCGCATGGCGTTCGTACTTAAATATGGAACTAACCATTCCAATTTTCGCTGTCTCTTATACACATCTCCGAGCCCACGAGACT
+
CCCCBFBBCCCCGGGGGGGGGGGHHHHGGHHGHGHHHHHHHHHHHGGFGGEFHHHHHHHHHHHHHHHHHGGFGGHHGGGGGGHHHHHGHHHHHHGHHHHHHHGHGHFHGHGHHHGGGGGGHHHHHHHHFHHGGGHGGBCGCGGGGGGGGG
@M02034:409:000000000-BFKT7:1:1101:10956:7350 1:N:0:30
AAAGTCGAGGTGCCTAAAGTGGCAACCCAGACTATTCATAAGGTTGGTGGTGTAGAGCTTCCTGTAGCCGCATGGCGTTCGTACTTAAATATGGAACTAACCATTCCAATTTTCGCTGTCTCTTATAAACATCTCCGAGCCCACGAGACT
+
CCCBBFCCCCAAGGGGGGGGGGGFHHHGGHHGHHHHHHHHHHHFGHGEFGEFHFHFHHHHHFHHGHHHHGGEEEHHGEGGGFGHHHHGHHHHHHHHGHHHHHHHHHHGFHHHHHGGGGGHHHHHHHFFFGHHHHHGFD?CGGHFGGGGGH
@M02034:409:000000000-BFKT7:1:1101:23298:7351 1:N:0:30
AAAGTCGAGGTGCCTAAAGTGGCAACCCAGACTAATAAGAATGTTGGTGGTGTAGAGCTTCCTGTAGCCGCATGGCGTTCGTACTTAAATATGGAACTAACCATTCCAATTTTCGCTGTCTCTTATACACATCTCCGAGCCCACGAGACT
+
CCCCCFCCCCCCGGGGGGGGGGGHHHHGGHHGHHHHHHHHHHHHHFHEFGGGHHHHHHHHHHHHHHHHHGGGGGHHGGGGGGGHHHHHHHHHHHHHHHHGHHGHHHHHGHHHHHGGGGGGHHHHHHGHHHHHHHHHFDGGGGHGGGGGGH
@M02034:409:000000000-BFKT7:1:1101:15647:7359 1:N:0:30
AAAGTCGAGGTGCCTAAAGTGGCAACCCAGACTCAGCATCGTGTTGGTGGTGTAGAGCTTCCTGTAGCCGCATGGCGTTCGTACTTAAATATGGAACTAACCATTCCAATTTTCGCTGTCTCTTATACACATCTCCGAGCCCACGAGACT
+
BBBBBFBBBDBBGGGGGGGGGGGHHHHGGGGGHHHHHHHHGHHHHHHGGGGFHGHGGHHHHHHHHHGHHGGGFGHHGGGGGGHHHHHGHHGHHBDFHHHHGHHHHHGHGHHHHHGGGGGGHFHHHHHHEFHHGHFFG/CCCCHGFCFGGH
@M02034:409:000000000-BFKT7:1:1101:14878:7359 1:N:0:30
AAAGTCGAGGTGCCTAAAGTGGCAACCCAGACTTGTTCTTCGGTTGGTGGTGTAGAGCTTCCTGTAGCCGCATGGCGTTCGTACTTAAATATGGAACTAACCATTCCAATTTTCGCTGTCTCTTATACACATCTCCGAGCCCACGAGACT
+
BBBBBFBA@DABGGGGGBGGGGGHHHHGFHHCHHFGGHHHHHGDFEGGGGGGHHGHHHHHHHHHHHHHGGGGGGGFGGGGGEFEGHBF@G4GHBGF3GFGGHFHHHHH4FEGHFF?EFE3B4FGDGHHHHFH2GDDE?@CFGHFGFGGDF
@M02034:409:000000000-BFKT7:1:1101:26376:7359 1:N:0:30
AAAGTCGAGGTGCCTAAAGTGGCAACCCAGACTAATAAGAATGTTGGTGGTGTAGAGCTTCCTGTAGCCGCATGGCGTTCGTACTTAAATATGGAACTAACCATTCCAATTTTCGCTGTCTCTTATACACATCTCCGAGCCCACGAGACT
+
BBBABFCCCCAAGGGGGGGGGGGGHHHGGGHGHHHHGHGFHHGHHHHEGEAFGGHFGGHHHGHFGHHHHFEEEGHHGGGGGGHGHHFFFHHHHHHHHHHGHHHFHHFHHHHHHHGFGGGHHHHHFHHHGGHHHGGGA<DBGGEFGBGDGH
@M02034:409:000000000-BFKT7:1:1101:11724:7359 1:N:0:30
AAAGTCGAGGTGCCTAAAGTGGCAACCCAGACTAATAATAATGTTGGTGGTGTAGAGCTTCCTGTAGCCGCATGGCGTTCGTACTTAAATATGGAACTAACCATTCCAATTTTCGCTGTCTCTTATACACATCTCCGAGCCCACGAGACT
+
BBBBBFBBBBBBGGGGGGGGGGGHHHHGGGHGHGHHGHHCDGGFHHHGGGGGHHHHGHGHDGHHHHHHGGGGGGHHG?FGGGCHHHEGBGGFHGDFFHHFHHHHFHFHHHHHFHFGGGGDHGHHFHFGFHFFFF3GC<<<CGGGGGGGGH
@M02034:409:000000000-BFKT7:1:1101:18202:7361 1:N:0:30
AAAGTCGAGGTGCCTAAAGTGGCAACCCAGACTGGGATGAGGGTTGGTGGTGTAGAGCTTCCTGTAGCCGCATGGCGTTCGTACTTAAATATGGAACTAACCATTCCAATTTTCGCTGTCTCTTATACACATCTCCGAGCCCACGAGACT
+
CCCCCFCCCCCCGGGGGGGGGGGHHHHGGHHGHHHHHHGHHHGGHGGGGGEGHHHHHHHHHHHHHGHHHGGGGGHHGFGGGGHHHHHHFHGHHFFHHHHHGHHHHHHGGHHHHHGGGGGHHHHHHHHHGFHHHHGFEDFFGGHGGGCFGH
@M02034:409:000000000-BFKT7:1:1101:26356:7364 1:N:0:30
AAAGTCGAGGTGCCTAAAGTGGCAACCCAGACTAATAA
+
AAA1AD11>>>1FGBDFGGGG1FCCEH?AC0FHHHHCH
@M02034:409:000000000-BFKT7:1:1101:14888:7376 1:N:0:30
AAAGTCGAGGTGCCTAAAGTGGCAACCCAGACTTGTTCTTCGGTTGGTGGTGTAGAGCTTCCTGTAGCCGCATGGCGTTCGTACTTAAATATGGAACTAACCTT
+
B?AAAFBBBBAACGGCFDGFGGFB4GGGFFDAGFFEGGGGHGGGGGCEFE1BADG5EDHF53FGHEHFFEE@EGHCE>EAEEBEHFD@3GBHGEB33?D3B03?
@M02034:409:000000000-BFKT7:1:1101:11711:7378 1:N:0:30
AAAGTCGAGGTGCCTAAAGTGGCAACCCAGACTAATAATAATGTTGGTGGTGTAGAGCTTCCTGTAGCCGCATGGCGTT
+
AAAAAFABDDAAFGGGCGGGFGGHHHHGGGHGH33F5FGHFFGHF52EE2FEADGFBFHHFGFDG55DFEEEFEAC01>
@M02034:409:000000000-BFKT7:1:1101:22026:7390 1:N:0:30
AAAGTCGAGGTGCCTAAAGTGGCAACCCAGACTGGGTCTGCGGTTGGTGGTGTAGAGCTTCCTGTAGCCGCATGGCGTTCGTACTTAAATATGGAACTAACCATTCCAATTTTCGCTGTCTCTTATACACATCTCCGAGCCCACGAGACT
+
CCCCBFCCCCCCGGGGGGGGGGGHHHHGGHHGHHHFHGHHHGGGGGGEFGGGHFHFHHHHHHHHHGHHHGGFGGHGGGGGGGHHHHHHHHHHHHHGHHGHGHGHHHHHHHHHHHGGGGGHHHHHGHHHHHHHHHGHGCGGGGGGGGGGFH
@M02034:409:000000000-BFKT7:1:1101:26399:7394 1:N:0:30
AAAGTCGAGGTGCCTAAAGTGGCAACCCAGACTTTGAAGTCGGTTGGTGGTGTAGAGCTTCCTGTAGCCGCATGGCGTTCGTACTTAAATATGGAACTAACCATTCCAATTTTCGCTGTCTCTTATACACATCTCCG
+
AAAABFBBDBAAFFFGGGGGGGGAB4GEFHFFHDBF55FEFDEEECABFGEBG3G5ADEGHBHG5FGFHE?0EEHG/EGAEE1?GFH3FHDFDGBHHFHHG03GFHF44FBGHF/EE/E3DDF?1FGDG1?CGDD1<
@M02034:409:000000000-BFKT7:1:1101:22976:7399 1:N:0:30
AAAGTCGAGGTGCCTAAAGTGGCAACCCAGACTTCGAAGATGGTTGGTGGTGTAGAGCTTCCTGTAGCCGCATGGCGTTCGTACTTAAATATGGAACTAACCATTCCAATTTTCGCTGTCTCTTATACACATCTCCGAGCCCACGAGACT
+
CCCCCFCBBCCCGGGGGGGGGGGHHHHGGHHGHHHGGCFCFHCHHGGFFDGGGHGEGHHHHHHHHHHGGGGEEFHFGGGGGG2GHHHGGGHHHHBDGHGHFGGFHHHDHHHHHFGGGGFHHHGGGHGGHHFGHHGHG??CGGHGGCGDEH
@M02034:409:000000000-BFKT7:1:1101:21389:7401 1:N:0:30
AAAGTCGAGGTGCCTAAAGTGGCAACCCAGACTACTCCTCGTGTTGGTGGTGTAGAGCTTCCTGTAGCCGCATGGCGTTCGTACTTAAATTTGGAACTAACCATTCCAATTTT
+
CCCCCFCBCCAAGGGGGGGGGGGHHHHGGHHGHHHHHHHHGHHHHHHEFGEFHHHHHHHHHHHHGHHHHGGGGGHHGGGGGGHHHHHHDG43BFHD3BF?G?3B3GFHDFGHF
@M02034:409:000000000-BFKT7:1:1101:12256:7402 1:N:0:30
AAAGTCGAGGTGCCTAAAGTGGCAACCCAGACTGGGCTTAGGGTTGGTGGTGTAGAGCTTCCTGTAGCCGCATGGCGTTCGTACTTAAATATGGAACTAACCATTCCAATTTTCGCTGTCTCTTATACACATCTCCGAGCCCACGAGACT
+
CCCCCFCCCCAAGGGGGGGGGGGGHHHGGHGGHHHHHHHHHGHFGGGGGGEFGHHFHHHHHHHGHHHHHGGGGGHHGGGGGGHHHHHHHHFHHFFGGHHHHHHHHHHHGHHHHHGGGGGFHHHHEHHHFHEHHHGHGGGCCFFGGCGGGH
@M02034:409:000000000-BFKT7:1:1101:8575:7404 1:N:0:30
AAAGTCGAGGTGCCTAAAGTGGCAACCCAGACTTGTGTTGCGGTTGGTGGTGTAGAGCTTCCTGTAGCCGCATGGCGTTCGTACTTAAATATGGAACTAACCATTCCAATTTTCGCTGTCTCTTATACACATCTCCGAGCCCACGAGACT
+
BBCCBFCBCCCCGGGGGGGGGGGHHHHGGHHGHHHHHHHHHGGGGGGGGGGGHHHGHHHHHHHHHHHHHGGEGFHHGEGGGFGHHHHGFHHHHHFHGHHGHHHHHHGGHHHHHHGGGGGFHHHHFHHHHHGHHHHHE<CCCGHGGGGCEH
@M02034:409:000000000-BFKT7:1:1101:17506:7405 1:N:0:30
AAAGTCGAGGTGCCTAAAGTGGCAACGCAGACTGGGTCGCAGGTTGGTGGTGTAGAGCTTCCTGTAGCCGCATGGCGTTCGTACTTAAATATGGAACTAACCATTCCAATTTTCGCTGTCTCTTATACACATCTCCGAGCCCACGAGACT
+
BAABBFBBBDAAGGGGGGGGGGGHHHFGGGGHHHHGHHCGGGGHHGEEFGEFGHHHHHHHHHHHHGHHHGGCGEHHGGGGGGHHHHG3GHGFHFFGHHGFFFFGHHFFFHGHHHGGDDGGHFGHGGGHFH2@FG>DE//<C/GFDGG.CF
@M02034:409:000000000-BFKT7:1:1101:5222:7409 1:N:0:30
AAAGTCGAGGTGCCTAAAGTGGCAACCCAGACTCATAATCATGTTGGTGGTGTAGAGCTTCCTGTAGCCGCATGGCGTTCGTACTTAAATATGGAACTAACCATTCCAATTTTCGCTGTCTCTTATACACATCTCCG
+
>>>AAFAA1>1>BGGGGGGFFCC0BBEAFACFHHC1EGGFGHFGHE/AFEAFG1A2B1FHHEHHFFFGDE?AAEGECEEFGGEGADFEGFFGGHGFCGGFGAFFFEGEHGGGHH/EEE?F2FF21EGGBCGFF1DDA
@M02034:409:000000000-BFKT7:1:1101:21649:7409 1:N:0:30
AAAGTCGAGGTGCCTAAAGTGGCAACCCAGACTAATAATCAGGTTGGTGGTGTAGAGCTTCCTGTAGCCGCATGGCGTTCGTACTTAAATATGGAACTAACCATTCCAATTTTCGCTGTCTCTTATACACATCTCCGAGCCCACGAGACT
+
BBBBAFCBCBBBGGGGGGGGFGGHHHHGGHHGHHHHHHHHHHHHHHGFFEFGHHHHHHHHHHHHHHHGHGCEGGHHGGGGGGHHHHGHGHHHHHHHHHFHGHEHHHFHHHGHHBEFGGGHHGGHHHGFFHHHHHFHFFGFFGHG?@@FDG
@M02034:409:000000000-BFKT7:1:1101:16767:7412 1:N:0:30
AAAGTCGAGGTGCCTAAAGTGGCAACCCAGACTAATAAGAATGTTGGTGGTGTAGAGCTTCCTGTAGCCGCATGGCGTTCGTACTTAAATATGGAACTAACCATTCCAATTTTCGCTGTCTCTTATACACATCTCCGAGCCCACGAGACT
+
BCBCCFDCDCCCGGGGGGGGGGGHHHHGGHHGHGHHHHHHHHHHHHHFFGGGHHHHHHHHHHHHHHHHHGGEGGHHGGGGGGHHHHHHHHHHHHHHHHHHHHHHHHGGHHHHHHGGGGGHHHHHHHHHGGGHHHHHGCGGGGHGGGGDFH
@M02034:409:000000000-BFKT7:1:1101:5204:7412 1:N:0:30
AAAGTCGAGGTGCCTAAAGTGGCAACCCAGACTCATAATCATGTTG
+
BBBBBFBBBBBAGGGCGGGBFGFHHHHGGHCFG3FGFAFFDGGG55
@M02034:409:000000000-BFKT7:1:1101:15998:7413 1:N:0:30
AAAGTCGAGGTGCCTAAAGTGGCAACCCAGACTGGTGTGGGGGTTGGTGGTGTAGAGCTTCCTGTAGCCGCATGGCGTTCGTACTTAAATATGGAACTAACCATTCCAATTTTCGCTGTCTCTTATACACATCTCCGAGCCCACGAGACT
+
BACCBFCBCBCCGGGGGGGGGGGHHHHGGHHGHHHHHFFGGGGEGGGEFFEFGFGGFGHHFHHHFEGFHGGEGGHFEEGGGGFHHHHHHHHHHHFFHHGFFG3GHHGHGHHHHHGGGGGHHGHHHHHHFFBGHHFHE@CDCFHG@<@DDH
@M02034:409:000000000-BFKT7:1:1101:17214:7418 1:N:0:30
AAAGTCGAGGTGCCTAAAGTGGCAACCCAGACTGGGGCGGGGGTTGGTGGTGTAGAGCTTCCTGTAGCCGCATGGCGTTCGTACTTAAATATGGAACTAACCATTCCAATTTTCGCTGTCTCTTATACACATCTCCGAGCCCACGAGACT
+
CCCCCFCCCCCBGGGGGGGFGGGHHHHGGHHGHHHHGGGGGGGGGGGEFGFFHHHFGHHHHHHHHHHGHGGCDGHGGGGGGAGHHHGFGHFHHHHHHHGFHHHHHGFFGHHHHGGGGGFHHHHHGGGBCF0CBF0CEABCAGGGGAGDDG
@M02034:409:000000000-BFKT7:1:1101:16016:7422 1:N:0:30
AAAGTCGAGGTGCCTAAAGTGGCAACCCAGACTGGTGTGGGGGTTGGTGGTGTAGAGCTTCCTGTAGCCGCATGGCGTTCGTACTTAAATATGGAACTAACCATTCCAATTTTCGCTGTCTCTTATACACATCTCCGAGCCCACGAGACT
+
BBBBBFBBBBBAGGGGGGGGFGGFHHGEFEGGHGHFHHEFGGGGGGGGGGEFGFGDGGHGHFHHHHHHHGF?EGHHGEFFGFHHGHFFHHFFHEGHFHHHHHHHHGHFGGGHHHGGGDGHHFFGFGFGF<FFGHF<C/<>CFCFFGGGCH
@M02034:409:000000000-BFKT7:1:1101:4802:7434 1:N:0:30
AAAGTCGAGGTGCCTAAAGTGGCAACCCAGACTAGTGGGCCGGTTGGTGGTGTAGAGCTTCCTGTAGCCGCATGGCGTTCGTACTTAAATATGGAACTAACCATTCCAATTTTCGCTGTCTCTTATACACATCTCCGAGCCCACGAGACT
+
CCCCCFCCCCCCGGGGGGGGGGGHHHHGGHHGHHHHHHHGHGGEEGGEFGGFHHHGHHHHHHHHGHHHHGGGGGHHGGGGGGHHHHHHHHHHHHGHGHHHHHGHHHGHHHHHHHGGGGGHHHHHHHFHFHHHGHGHE>CCGGHGG@FGGH
@M02034:409:000000000-BFKT7:1:1101:11246:7435 1:N:0:30
AAAGTCGAGGTGCCTAAAGTGGCAACCCAGACTAGTGGTCATGTTGGTGGTGTAGAGCTTCCTGTAGCCGCATGGCGTTCGTACTTAAATACG
+
BBBBAFABBBBBGGGFFGGFDGGHFHFFGEHGH33FGHGGFGFHFFAEA2B1A3D55AAE5BFF5AA5AEFAEGE1>>0F1B2BBBG33@F3?
@M02034:409:000000000-BFKT7:1:1101:12266:7442 1:N:0:30
AAAGTCGAGGTGCCTAAAGTGGCAACCCAGACTAAGTCTGAGGTTGGTGGTGTAGAGCTTCCTGTAGCCGCATGGCGTTCGTACTTAAATATGGAACTAACCATTCCAATTTTCGCTGTCTCTTATACACATCTCCGAGCCCACGAGACT
+
CBCCCFCBCCDDGGGGGGGGGGGHHHHGGHHGHHHHGHHHHHGHHHGGGGGGHHHHHHHHHHHHHHHHHGGGGGHHGGGGGGHHHHHHHHHHHHHHHHHHHHHHHHHHHHHHHFGGGGGGHHHHGHHHFHFHHHHGGCGGGGHGGCGFGG
@M02034:409:000000000-BFKT7:1:1101:9866:7450 1:N:0:30
AAAGTCGAGGTGCCTAAAGTGGCAACCCAGACTTCGTCTAATGTTGGTGGTGTAGAGCTTCCTGTAGCCGCATGGCGTTCGTACTTAAATATGGAACTAACCATTCCAATTTTCGCTGTCTCTTATACACATCTCCGAGCCCACGAGACT
+
CCCCCFCBCCCCGGGGGGGGGGGHHHHGGHHGHHHGHGHHHGHHHHGGGGGGHHHHHHHHHHHHHHHHHGGGGGHHGGGGGGFHHHGHFHHHHHHHGHHHHHHHHHHHHHHHHHGGGGGGHGHHGHHHGHEHGHHGG?CFGGHGGCCGGG
@M02034:409:000000000-BFKT7:1:1101:6292:7450 1:N:0:30
AAAGTCGAGGTGCCTAAAGTGGCAACCCAGACTCAGAATCTGGTTGGTGGTGTAGAGCTTCCTGTAGCCGCATGGCGTTCGTACTTAAATATGGAACTAACCATTCCAATTTTCGCTGTCTCTTATACACATCTCCGAGCCCACGAGACT
+
CCCCCFCCCCBCGGGGGGGGGGGHHHHGGGHGHBCF3DFFBGGHF2EEEDFFF3D5A5AGGGGFBEE53BE>EEE10?ECEE?FFGH@EGFFGG3BFEGHB0?FGFGB4FDHGBE?EE/B?BFF4G?DGC2?F?FBB<<C/<GF@CFGGF
@M02034:409:000000000-BFKT7:1:1101:16923:7454 1:N:0:30
AAAGTCGAGGTGCCTAAAGTGGCAACCCAGACTGGGGTGGGGGTTGGTGGTGTAGAGCTTCCTGTAGCCGCATGGCGTTCGTACTTAAATGTGGAACTAACCATTCCAATTTTCGCTGTCTCTT
+
AAABBFB@@DBAGGF5AFDBGFGFHHGDFHGEHCDDEAEEGGGEEECEFEEFFGHFBGFHEGHGGFFHHGGGEEGCEEEGGGGHHHG3GH4B4ED31F11CCFGFHHB211GFF?DD<?1@DFB
@M02034:409:000000000-BFKT7:1:1101:24706:7455 1:N:0:30
AAAGTCGAGGTGCCTAAAGTGGCAACCCAGACTAAGGCTGGGGTTGGTGGTGTAGAGCTTCCTGTAGCCGCATGGCGTTCGTACTTAAATATGGAACTAACCATTCCAATTTTCGCTGTCTCTTATACACGTCTCCGAGCCCACGAGACT
+
CCCCCFCCCCCCGGGGGGGGGGGHHHHGGHHGHHBG3GGHGEGGGGGACEGFFFGDGBGGFGHHHGGFHGGEEGHCEEGGGEGHHHFGHHGFHH3BFHGHFG3BGFFGHHGHHFE?FEAGDDGH3FFHHHCGGHHGGC?FFFEFC@<DGH
@M02034:409:000000000-BFKT7:1:1101:25381:7456 1:N:0:30
AAAGTCGAGGTGCCTAAAGTGGCAACCCAGACTAATTTGAATGTTGGTGGTGTAGAGCTTCCTGTAGCCGCATGGCGTTCGTACTTAAATATGGAACTAACCATTCCAATTTTCGCTGTCTCTTATACACATCTCCGAGCCCACGAGACT
+
BBBBBFBBBBBBGGGGBGGGGGGHGGHGGHHGHHHHHHHHHGHHHHHGGFGFHFHHHEGHHHHHHHHHHGGFEGHAEFGGGGHHHHGFFGHHHGBFGGHGB1FGFHHHBF3FE4EFG/?G?GFF4FFGGFB2GGFFFCGGGGHGC@CAEH
@M02034:409:000000000-BFKT7:1:1101:23861:7458 1:N:0:30
AAAGTCGAGGTGCCTAAAGTGGCAACCCAGACTAATCAGAAGGTTGGTGGTGTAGAGCTTCCTGTAGCCGCATGGCGTTCGTACTTAAATATGGAACTAACCATTCCAATTTTCGCTGTCTCTTATACACATCTCCGAGCCCACGAGACT
+
AAABBFBADB?AGGGGGGGGGGGHGHHDGDGFHHHHFHHHHGHFGGGGFGBFGGHGHHHHDHHHHFGGHGGEEEHGFFGFEEGHEHGGFGFGHHBGFFFGHHHHHF4GHHHFBGE?FGGFEFHHFGG3FF2FFG32C/BCDGHGGFDADF
@M02034:409:000000000-BFKT7:1:1101:23840:7465 1:N:0:30
AAAGTCGAGGTGCCTAAAGTGGCAACCCAGACTAATCAGAAGGTTGGTGGTGTAGAGCTTCCTGTAGCCGCATGGCGTTCGTACTTAAATATGGAACTAACCATTCCAATTTTCGCTGTCTCTTATACACATCTCCGAGCCCACGAGACT
+
BBBBBFBBBBBBGGGGGGGGGGGHHHHGGHGFHHHHHHHHHHHHHHGGGGGFHHHHHHHHHHHHHHHHHGGGGGHHGGGGGGGHHHHHHHGHHHHGHHHHHHHHHHGHHHHHHHGGGGGHHHHHHHHHGHHGHHHHG/CDGGHGGGGGGG
@M02034:409:000000000-BFKT7:1:1101:26685:7478 1:N:0:30
AAAGTCGAGGTGCCTAAAGTGGCAACCCAGACTAGTAATCATGTTGGTGGTGTAGAGCTTCCTGTAGCCGCATGGCGTTCGTACTTAAATATGGAACTAACCATTCCAATTTTCGCTGTCTCTTATACACATCTCCGAGCCCACGAGACT
+
CCCCCFCCCBBCGGGGGGGGGGGHHHHGGHGGHGHHHGHHHHGHHGGGGGGGHHHHHHHHHHHGHHHHHGGEEGHHGGGGGGHHHHGFGHGHHHDHHHFGHHGHHHGB4GHHHHGGGDFHHHHHGHGHHHHHHHHHG?CGCGHGC/CGGG
@M02034:409:000000000-BFKT7:1:1101:18996:7481 1:N:0:30
AAAGTCGAGGTGCCTAAAGTGGCAACCCAGACTCAGAATTATGTTGGTGGTGTAGAGCTTCCTGTAGCCGCATGGCGTTCGTACTTAAATATGGAACTAACCATTCCAATTTTCGCTGTCTCTTATACACATCTCCGAGCCCACGAGACT
+
CCDCCFDDCCCCGGGGGGGGGGGHHHHGGHHGHGHGHHHHHHFHHHGGGGGFHHHHHHHHHHHHHHHHHGGFGGHHGGGGGGHHHHHGGHHHHEFGHHHHHHGHHHHHFGHHHHGGGGGGHHGHFHFHBGFHHHFHGDFGGGHGCCCFGH
@M02034:409:000000000-BFKT7:1:1101:23160:7495 1:N:0:30
AAAGTCGAGGTGCCTAAAGTGGCAACCCAGACTGGGGGTAATGTTGGTGGTGTAGAGCTTCCTGTAGCCGCATGGCGTTCGTACTTAAATATGGAACTAACCATTCCAATTTTCGCTGTCTCTTATACACATCTCCGAGCCCACGAGACT
+
BBBBBFBBBBBBGGGGGFGGGGGHGHHGDHHGHHHHGGEEHHHGHHHGGGEFHFHFHHHHFHHHHHHHHEE>EGHHGGGGGGGHHHFGHGGHHGGHHHGFFHFGHHHHGHHHHGGGGGGGFHHHHHBFFGFHGGFFD/C/@FHGGGFDDH
@M02034:409:000000000-BFKT7:1:1101:10650:7497 1:N:0:30
AAAGTCGAGGTGCCTAAAGTGGCAACCCAGACTAAGCATCTTGTTGGTGGTGTAGAGCTTCCTGTAGCCGCATGGCGTTCGTACTTAAATATGGAACTAACCATTCCAATTTTCGCTGTCTCTTATACACATCTCCGAGCCCACGAGACT
+
BBCCBFCABBCCGGGGGGGGGGGHHHHGGHGFHCHHHHHHHHHHHHHGFGEFHHHHHHHHHHHHHGHFHGGEGGHHGGGGGFGHHHHHFHFHHBGHFGEFFGFGHFGGHGFHHGGGGGGFHHHHGHHHFHFHGHFGGGFCFFHGBFFGGF
@M02034:409:000000000-BFKT7:1:1101:12377:7499 1:N:0:30
AAAGTCGAGGTGCCTAAAGTGGCAACCCAGACTCTGCCGCCTGTTGGTGGTGTAGAGCTTCCTGTAGCCGCATGGCGTTCGTACTTAAATATGGAACTAACCATTCCAATTTTCGCTGTCTCTTATACACATCTCCGAGCCCACGAGACT
+
BCBCBFCABBABGGGGGGGFGGGHHHHGGHHGHHHHHHGGGGHHHGHFFGGFHHHHHGHHHHHHHHHHEEEFGGHHGFGGGGHHHHHHHHHHHGHHGGFHHHHHHHGHEHHHHHFDGGEGHGHHFHGHFFDGHHHGGDF/DEHGGGGGFG
@M02034:409:000000000-BFKT7:1:1101:9788:7503 1:N:0:30
AAAGTCGAGGTGCCTAAAGTGGCAACCCAGACTTTTGGTAAGGTTGGTGGTGTAGAGCTTCCTGTAGCCGCATGGCGTTCGTACTTAAATATGGAACTAACCATTCCAATTTTCGCTGTCTCTTATACACATCTCCGAGC
+
AA3AAFABBBAAFGGGFFGGFBFHHHHGFFDGFFFHHFFGHDC5FGE22EGA1BF5BF3B5FFHF555AEE0EEGAE1E11B2?FHF3@44@B333@3FGCCDBB4FF4FDGF4<EGFED4BB?4B22FF11FGFBA//>
@M02034:409:000000000-BFKT7:1:1101:14355:7508 1:N:0:30
AAAGTCGAGGTGCCTAAAGTGGCAACCCAGACTAGTCGGGCGGTTGGTGGTGTAGAGCTTCCTGTAGCCGCATGGCGTTCGTACTTAAATATGGAACTAACCATTCCAATTTTCGCTGTCTCT
+
BBCCBFBBCCCCGGGGGGGGGGGHHHHGGHHGHBHGFGGGGGGGFGEEF1FFGFG3@DGE3FGDB@B@DEE>EEE0>?EFEEBGEGHFFHHFEB2?BGGF202B?BF?BD2DF>BAEDEE11?
@M02034:409:000000000-BFKT7:1:1101:12042:7509 1:N:0:30
AAAGTCGAGGTGCCTAAAGTGGCAACCCAGACTAATGATCATGTTGGTGGTGTAGAGCTTCCTGTAGCCGCATGGCGTTCGTACTTAAATATGGAACTAACCATTCCAATTTTCGCTGTCTCTTATACACATCTCCGAGCCCACGAGACT
+
BBBBBFBBBBAAGGGGGFGGGGGHHHHGGDGGHHHFGHHHFGHHHHFGFEEFGFH5DHHHHHHHHGHFHGCEEFHEEEEFGEHHHHHGHH4BGBFEHHHEHGFHHHGF?FHHHBEDGGGFDDGHEHHHHHGHFB?2E/B?GEHFC?FDDG
@M02034:409:000000000-BFKT7:1:1101:11504:7509 1:N:0:30
AAAGTCGAGGTGCCTAAAGTGGCAACCCAGACTTATCCGCCTGTTGGTGGTGTAGAGCTTCCTGTAGCCGCATGGCGTTCGTACTTAAATATGGAACTAACCATTCCAATTTTCGCTGTCTCTTATACACATCTCCGAGCCCACGAGACT
+
BBCCAFBCCCCCGGGGGGGGGGGHHHHGGHHGHHGHHHGGGGHHHHHAFDGGHGHFGFHHFHHHGFHFFGGEEGHGGEFGGGHHHHHFFHHHHG3GFGGHFHHGHFGEFFGHHHGGGGFFHFHHFH?GHFHHGHHGG/?CGGHGGCCDGH
@M02034:409:000000000-BFKT7:1:1101:10638:7510 1:N:0:30
AAAGTCGAGGTGCCTAAAGTGGCAACCCAGACTAAGCATCTTGTTGGTGGTGTAGAGCTTCCTGTAGCCGCATGGCGTTCGTACTTAAATATGGAACTAACCATTCCAATTTTCGCTGTCTCTTATACACATCTCCGAGCCCACGAGACT
+
A?AAA3AADDAAFGG11AB3FGGHHHHGGHGGHHFHCDHHHGHGHHEGGCGFGHF2GFGHHHHHHHHHGGG/EFHGGGGGGGHHHGFGFGHHGHEHFHB1GFFFHHBBFGHHGHGGGFGHHFHH1GGHEGEFGHFBB/B<CECFC@@ECG
@M02034:409:000000000-BFKT7:1:1101:9785:7520 1:N:0:30
AAAGTCGAGGTGCCTAAAGTGGCAACCCAGACTTTTGGTAAGGTTGGTGGTGTAGAGCTTCCTGTAGCCGCATGGCGTTCGTACTTAAATATGGAACTAACCATTCCAATTTTCGCTGTCTCTTATACACATCTCCGAGCCCACGAGACT
+
BBCCCFCBCCCCGGGGGGGFGGGHHHHGGHHGHHHHHGHHHHHHHHGGGGGGHHHHHHHHHHHHHHHHHGGGGGHHGGGGGGHHHHGGHHGHHGHHGHGFHHHHHHGHHGHHHHGGGGGGHGHHHHGHHHHHHHHHGCCFGGHGGCGGFG
@M02034:409:000000000-BFKT7:1:1101:11516:7524 1:N:0:30
AAAGTCGAGGTGCCTAAAGTGGCAACCCAGACTTATCCGCCTGTTGGTGGTGTAGAGCTTCCTGTAGCCGCATGGCGTTCGTACTTAAATATGGAACTAACCATTCCAATTTTCGCTGTCTCTTATACACATCTCCGAGCCCACGAGACT
+
ABBBBFBABBBBGGGGGGGGGGGHFGGAFFGFHGGFHHGGGGGHHGFF2BAFFGGFFHHHHHHFHGHEHFGGGGHGGEFAFFHHGHHG3F4DHFGBFCDCFAHFGGFFFGHFGGFGGDFEHHHGFG3DBB2FCGFHGBFCFGHFDF?DD?
@M02034:409:000000000-BFKT7:1:1101:10244:7525 1:N:0:30
AAAGTCGAGGTGCCTAAAGTGGCAACCCAGACTAGTAATCATGTTGGTGGTGTAGAGCTTCCTGTAGCCGCATGGCGTTCGTACTTAAATATGGAACTAACCATTCCAATTTTCGCTGTCTCTTATACAATCTCCGAGCCCACGAGACTA
+
BBCCBFBBBCCCGGGGGGGFGGGHHHHGGHHGHHHHFHHHHHHHHHHEFGEFEHHFFFHHHGHHGGGFHGGFGGHHGGGGGEHGHHFHHHFFGHFFFGFHHF3FHFHFGGHHHHGGGGGFBEHGHHHHGFFHFFHD<CGGGHGGGGGGGF
@M02034:409:000000000-BFKT7:1:1101:8515:7529 1:N:0:30
AAAGTCGAGGTGCCTAAAGTGGCAACCCAGACTGGGTGGGCGGTTGGTGGTGTAGAGCTTCCTGTAGCCGCATGGCGTTCGTACTTAAATATGGAACTAACCATTCCAATTTTCGCTGTCTCTT
+
ABBCAFCCCCCCGGGGGGGGGGGHHHHGGHHGHC22AAEEFGGGCGE1?1EFGDF55@BF3BFFE4B4BEFEEGF1>EEAE?2?FGH3FGHEGF3BFGHHF02F?BG33DGHF3CDG?<@2GFD
@M02034:409:000000000-BFKT7:1:1101:26601:7530 1:N:0:30
AAAGTCGAGGTGCCTAAAGTGGCAACCCAGACTCAGCCTGCGGTTGGTGGTGTAGAGCTTCCTGTAGCCGCATGGCGTTCGTACTTAAATATGGAACTAACCATTCCAATTTTCGCTGTCTCTTATACACATCTCCGAGCCCAC
+
AAAAAFAADDAAGGGE11BFDGGBFFHGGFGGGHHHHHHHHGEEEGGGEGEFHFFHGGHHHHHHHDGHHEGCGGHFGGGGGEHHHHG1FGGHFHHGGHFHHGHFHHFHHGHGHGGGGGGGHGHH>FGHBFDGGF>GC//>CEHG
@M02034:409:000000000-BFKT7:1:1101:10097:7531 1:N:0:30
AAAGTCGAGGTGCCTAAAGTGGCAACCCAGACTACGACGGGTGTTGGTGGTGTAGAGCTTCCTGTAGCCGCATGGCGTTCGTACTTAAATATGGAACTAACCATTCCAATTTTCGCTGTCTCTTATACACATCTCCGAGCCCACGAGACT
+
BBBABBABBBABFGGGGGGGFFFFFGHEFHGEFGFGCFEGGEFGEGHEFDABGEG5FFHHHFHFFHHFHG@EEEHHEEGCEEFHHHF3GH4GHEGDBGHHFAGFGHEFEBGHD?<?DD?F?2FG2F2DGHD<<FG2C/>CFGHF--<CDG
@M02034:409:000000000-BFKT7:1:1101:12677:7539 1:N:0:30
AAAGTCGAGGTGCCTAAAGTGGCAACCCAGACTCATAATCATGTTGGTGGTGTAGAGCTTCCTGTAGCCGCATGGCGTTCGTACTTAAATATGGAACTAACCATTCCAATTTTCGCTGTCTCTTATACACATCTCCGAGCCCACGAGACT
+
BBBBBFBABBBBGGGGFGGGGGGHHHGGGHHGHHHHHHHHHHHHHHHGGGGGHHHGGFHHHFHHHHHHHGGGGGHHGGGGGGHHHHHHFHFHHHDGGHHHHHHHHHGGBGHHHHG?FGFGHEHHHHGEHFHGHHHGFCGG//GGGGGGGH
@M02034:409:000000000-BFKT7:1:1101:22961:7541 1:N:0:30
AAAGTCGAGGTGCCTAAAGTGGCAACCCAGACTTCGTCTCGTGTTGGTGGTGTAGAGCTTCCTGTAGCCGCATGGCGTTCGTACTTAAATATGGAACTAACCATTCCAATTTTCGCTGTCTCTTATACACATCTCCGAGCCCACGAGAC
+
CCCCCFCCCCCCGGGGGGGGGGGHHHHGGGHGHGHGEEEH3FHHHHHGFGGGHHHHHHGHHHHHHHHHHGGGGGHHGGGGGGHHHHHGBGGHHHHHGHGGHHHHHHHGHHHHHHGGGGGHHHHHFHGHHHHHHHHFFCCDGGEGFGCEG
@M02034:409:000000000-BFKT7:1:1101:23971:7547 1:N:0:30
AAAGTCGAGGTGCCTAAAGTGGCAACCCAGACTATG
+
AAA1A@AA1D>A1GBEGGGFFGAFGFFEC0AFFFGF
@M02034:409:000000000-BFKT7:1:1101:26608:7552 1:N:0:30
AAAGTCGAGGTGCCTAAAGTGGCAACCCAGACTCAGCCTGCGGTTGGTGGTGTAGAGCTTCCTGTAGCCGCATGGCGTTCGTACTTAAATATGGAACTAACCATTCCAATTTTCGCTGTCTCTTATACACATCTCCGAGCCCACGAGACT
+
BBBBBFABDDABGGGGGGGGGGGHCGHGGHHGHHHHHHHHHGGGGGCGGEAFHHHHFHHHHBGHFFHGHGGGGGHHGGGGGGBHGHFFFH@FHHFGHHHHHHHHHGGHFGHFGHGGGFGGHHHHHHFHFHBGFFFHC/B/AFHGGCCDEG
@M02034:409:000000000-BFKT7:1:1101:8376:7553 1:N:0:30
AAAGTCGAGGTGCCTAAAGTGGCAACCCAGACTGTTACTAATGTTGGTGGTGTAGAGCTTCCTGTAGCCGCATGGCGTTCGTACTTAAATATGGAACTAACCATTCCAATTTTCGCTGTCTCTTATACACATCTCCGAGCCCACGAGACT
+
ABBCAFCBDBCBGGGGGGGGGGGHHHHGGHHGHHHHHHHHHHHHHHHGGGGFGHHGHHGHHHHHHHHHHGGGGGHHGGGGGGHHHHHHFFHHHHGHGHHFHHGHHGHHGGHHHHGGGGGFHHHHHHFHFHFHGGGFFC@CCGHGGGGGGH
@M02034:409:000000000-BFKT7:1:1101:8573:7561 1:N:0:30
AAAGTCAGGTGCCTAAAGTGGCAACCCAGACTCAGCGGAGTGTTGGTGGTGTAGAGCTTCCTGTAGCCGCATGGCGTTCGTACTTAAATATGGAACTAACCATTCCAATTTTCGCTGTCTCTTATACACATCTCCGAGCCCACGAGACTA
+
BBAAADF5CFFFGGFGGFFGGGHFHHGCEHGHHHHHGC?EEFAFEAAAEABFDG5FFGE5FFHFDFGGECEEEH1EEEAEFHGHDDFBGHHHG3EFG3?GHFCGFHF4GHFGHECGAEHHHHHFGFGGHGGHGHHGCGGGGHGGGGGGG?
@M02034:409:000000000-BFKT7:1:1101:7183:7563 1:N:0:30
AAAGTCGAGGTGCCTAAAGTGGCAACCCAGACTACGAGGAATGTTGGTGGTGTAGAGCTTCCTGTAGCCGCATGGCGTTCGTACTTAAATATGGAACTAACCATTCCAATTTTCGCTGTCTCTTATACACATCTCCGAGCCCACGAGACT
+
BCCCCFCCBCCCGGGGGGGGGGGHHHHGGHHGHHHGGGGEHFHHHHHGGGGGHHHGHHHHGHHHHHHGHGGEFGHHGGGGGGHHHHFFHHHHHHGHHHHHHHHHHHHHHHHHHHGGGGGGHHHHGHHHHHEHGHHHGCGCDGHGG<DGGD
@M02034:409:000000000-BFKT7:1:1101:6259:7569 1:N:0:30
AAAGTCGAGGTGCCTAAAGTGGCAACCCAGACTCCGGGTGCGGTTGGTGGTGTAGAGCTTGCTGT
+
BBBAAFBBBBBBGGGGGGGFGFFHHGHFGFHGHB3BE2BEC2EEA00E11E113D555@33FD5@
@M02034:409:000000000-BFKT7:1:1101:13662:7575 1:N:0:30
AAAGTCGAGGTGCCTAAAGTGGCAACCCAGACTACGCCGCCGGTTGGTGGTGTAGAGCTTCCTGTAGCCGCATGGCGTTCGTACTTAAATATGGAACTAACCATTCCAATTTTCGCTGTCTCTTATACACATCTCCGAGCCCACGAGACT
+
CCCCCFCCCCCCGGGGGGGGGGGHHHHGGHHGHFHGGGGGGGGGGGGGGGGGHHHHHHHHHHHHHHHHHGGGGGHHGGGGGGHHHHHGGHGHHHGGHHHHHHHHHHGHFHHHHHGGGGGFHHHHHHFHHHHHHHHHGCGGGGHGFGGGGH
@M02034:409:000000000-BFKT7:1:1101:10981:7579 1:N:0:30
AAAGTCGAGGTGCCTAAAGTGGCAACCCAGACTTCGCATAAGGTTGGTGGTGTAGAGCTTCCTGTAGCCGCATGGCGTTCGTACTTAAATATGGAACTAACCATTCCAATTTTCGCTGTCTCTTATACACATCTCCGAGCCCACGAGACT
+
CCCCCFCCCCCCGGGGGGGGGGGHHHHGGHHGHHHGGGGGHHHHHHGGGGGGHHHHHHHHHHHHHHHHHGGEEGHHGGGGGGHHHHHHHHHHHHHHGHHGHHHHHHGHHHHHHHGGGGGHHHHHFHHHHHHHHGGHEBGGGGHGGGGGGG
@M02034:409:000000000-BFKT7:1:1101:9016:7584 1:N:0:30
AAAGTCGAGGTGCCTAAAGTGGCAACCCAGACTAGGCGGGAGGTTGGTGGTGTAGAGCTTCCTGTAGCCGCATGGCGTTCGTACTTAAATATGGAACTAACCATTCCAATTTTCGCTGTCTCTTATACACATCTCCGAGCCCACGAGACT
+
BBBBBFBBBBBAFGGGGGGGGGGHGHHGGGHFHHHHHGGGCGGGHHGGGGGGHGH@FFHHFFHGHHHHHGEEGGHHGGGGGECHHHGGHHHHHHFGHHHHHHHHHFHHFGHHHGGGGGGGFHGHFGFGFGHHHHHHG@DFGGFFFCCEDG
@M02034:409:000000000-BFKT7:1:1101:8404:7585 1:N:0:30
AAAGTCGAGGTGCCTAAAGTGGCAACCCAGACTCCTAAGACTGTTGGTGGTGTAGAGCTTCCTGTAGCCGCATGGCGTTCGTACTTAAATATGGAACTAACCATTCCAATTTTCGCTGTCTCTTATACACATCTCCGAGCCCACGAGACT
+
BBBBBFBBBBBBGGGAGFGGGGGHGHHGGGGFFEGC3BGGHGCAFGCFGGEFHHHDFHHHEGHHHHHGHEGGGGHHGGGGGGHHHHHHGHFHHEGFHHHFHGFHHHHHHHHHHHGGGFGFHFHHHHBHHFFFBFFFG/DBC/GGC<DGGH
@M02034:409:000000000-BFKT7:1:1101:20101:7592 1:N:0:30
AAAGTCGAGGTGCCTAAAGTGGCAACCCAGACTGCTCCTCCGGTTGGTGGTGTAGAGCTTCCTGTAGCCGCATGGCGTTCGTACTTAAATATGGAACTAACCATTCCAATTTTCGCTGTCTCTTATACACATCTCCGAGCCCACGAGACT
+
BBBBBFBBBBBBGGGGGGGGGGGFHHHGFHHGHHHHHHHHHGGGGGFFGGGFGFG5GDGGHGHFHHHHHEFEFEHGE>FGG>?GHHHGHHFHHHFGFFHHHHGHHHGBEGGHHHEGGGGHHHGBDFFHHFGCGHHHECGGGGEGGGGGGH
@M02034:409:000000000-BFKT7:1:1101:16238:7593 1:N:0:30
AAAGTCGAGGTGCCTAAAGTGGCAACCCAGACTACGGTTGCGGTTGGTGGTGTAGAGCTTCCTGTAGCCGCATGGCGTTCGTACTTAAATATGGAACTAACCATTCCAATTTTCGCTGTCTCTTATACACATCTCCGAGCCCACGAGACT
+
CCCCBFCBCCCCGGGGGGGGGGGHHHHGGHHGHHHGGHGGHGGGGGGGGGFFHHHHHHHHHHHHHHHFHGGGGGHHGGGGGGHHHHHHFHHHHHHHHHHHHHGGHHHHHHHHHHGFGGGHHHHHGHHHHHGHGHHHE?C@FGHGGGGFDH
@M02034:409:000000000-BFKT7:1:1101:16727:7600 1:N:0:30
AAAGTCGAGGTGCCTAAAGTGGCAACCCAGACTCAGCCGAGGGTTGGTGGTGTAGAGCTTCCTGTAGCCGCATGGCGTTCGTACTTAAATATGGAACTAACCATTCCAATTTTCGCTGTCTCTTATACACATCTCCGAGCCCAC
+
AAAB3DABBBAAFFGFFGGGGGGGFGGDGGCGFHHFGHGGGFGGGGGDAEFFEHHF5EHFGFHHGFFFH?CFDEGHFGG1EF2GHHFGHHHFHH3GCFFCFFFFGFFBGG3FHD@AD/CGFDG32D2GBF2<@F2FDAC/<?FG
@M02034:409:000000000-BFKT7:1:1101:10006:7604 1:N:0:30
AAAGTCGAGGTGCCTAAAGTGGCAACCCAGACTAATAAGAATGTTGGTGGTGTAGAGCTTCCTGTAGCCGCATGGCGTTCGTACTTAAATATGGAACTAACCATTCCAATTTTCGCTGTTCTTATACACATCTCCGAGCCCACGAGACTA
+
BBBBBFBBBDABGGGGGGGGGGGHHHHFCGHGHHHHHHHGHGGHHGHFGGEFHFGFGFHHHHHHGHHHHGGGGGHHGGGGGGGHHHFFFHHHHHGHHHFCGHHGHHGFFGGHHFGGGGGHHHHHHGFHHFGGHHHG?DGFGHGGCFGDH?
@M02034:409:000000000-BFKT7:1:1101:7061:7605 1:N:0:30
AAAGTCGAGGTGCCTAAAGTGGCAACCCAGACTAGTATGGCTGTTGGTGGTGTAGAGCTTCCTGTAGCCGCATGGCGTTCGTACTTAAATATGGAACTAACCATTCCAATTTTCGCTGTCTCTTATACACATCTCCGAGCCCACGAGACT
+
BBBBBFBBDBBBGGFFGFGGGGGHH4FEGCGGHGHHHHFGGHFFHHHEFEGGHFGFGFHHGHHHHHBGFGGGGGGEEEGGGG21FGG@GGHHGF33BFFFFGGFHGHGGFHHHFEGGGG?FFHG?H?FBFGFBGBBA/><@FHG/<@CAF
@M02034:409:000000000-BFKT7:1:1101:24969:7612 1:N:0:30
AAAGTCGAGGTGCCTAAAGTGGCAACCCAGACTCCTCCGCATGTTGGTGGTGTAGAGCTTCCTGTAGCCGCATGGCGTTCGTACTTAAATATGGAACTAACCATTCCAATTTTCGCTGTCTCTTATACACATCTCCGAGCCCACGAGACT
+
CCCCBFCABCCCGGGGGGGGGGGHHHHGGHHGHHHHHHGGGGGHHHHGGGGGHHHFHHHHHHHHHHHHHGGGEGHHGGGGGGHHHHGGHGGHHHHHHHGHHHHHHHGHFGHHHHGGGGGHHHHHHHDHFGFFGHFHDBDGGGGGGGGGGH
@M02034:409:000000000-BFKT7:1:1101:23476:7618 1:N:0:30
AAAGTCGAGGTGCCTAAAGTGGCAACCCAGACTAAGCAGAATGTTGGTGGTGTAGAGCTTCCTGTAGCCGCATGGCGTTCGTACTTAAATATGGAACTAACCATTCCAATTTTCGCTGTCTCTTATACACATCTCCGAGCCCACGAGACT
+
BBBBBFAADBABFGGGGGGGGGGGHHHGGHGFHHHHHHHHHHHHHHHEFGEFHHHFGHHHHHHFGHHHHGGGGGHHGGGGGFHGHHGGHHGHHGGHHHGGHHHHHHGGHHHHHHGGGGEFHHHGHHFHDHHHHHFHF@FGGGHGGGGGGH
@M02034:409:000000000-BFKT7:1:1101:14777:7619 1:N:0:30
AAAGTCGAGGTGCCTAAAGTGGCAACCCAGACTCATCCGCGTGTTGGTGGTGTAGAGCTTCCTGTAGCCGCATGGCGTTCGTACTTAAATATGGAACTAACCATTCCAATTTTCGCTGTCTCTTATACAATCTCCGAGCCCACGAGACTA
+
BBBBAFBBBDAAGGGAGGGGGGFHCGHGGHFGHFHHHHGGGGGGFGFAFGGGHHHGFFHHHHHHHHHHGGG?EGHHGGGGGGBHGHB@GGFHHHGFFHGFHHHHGHGFBGHHHHGGGGGFFFHHFHDFFGHHHDGE@CCDGHGC//EDGF
@M02034:409:000000000-BFKT7:1:1101:16136:7624 1:N:0:30
AAAGTCGAGGTGCCTAAAGTGGCAACCCAGACTACGACGAATGTTGGTGGTGTAGAGCTTCCTGTAGCCGCATGGCGTTCGTACTTAAATATGGAACTAACCATTCCAATTTTCGCTGTCTCTTATACACATCTCCGAGCCCACGAGACT
+
CBCCCFCC@BBBGGGGGGGGGGGHHHHGGHHGHHFG?2E?FGHHHGHEEGGFGGHHHHHHGGHHHFHHHGGEGGHHGGGEGEHGHHHHHHHHHHHFHHGFHHHHHHHHHHHHHHGGGGGGHHHHHHGFHHGHHHFHGCCFGGHGCF?ADF
@M02034:409:000000000-BFKT7:1:1101:6125:7626 1:N:0:30
AAAGTCGAGGTGCCTAAAGTGGCAACCCAGACTAATAATCATGTTGGTGGTGTAGAGCTTCCTGTAGCCGCATGGCGTTCGTACTTAAATATGGAACTAACCATTCCAATTTTCGCTGTCTCTTATACACATCTCCGAGCCCACGAGACT
+
BBBBBFBBBBBBGGGGBGGGGGGHHHHGGHAFHFHHHHHGFGHHHHHE2AEFFAGEFDFHFHHHGHFFGGGEFGF10EGG?ECGGHHBGHHEHGB3GHHHFH3F3FF44FFHHFFGGDEFBBFH4FGHFFFFHFDFE?B?DC/F/<CDGE
@M02034:409:000000000-BFKT7:1:1101:7512:7628 1:N:0:30
AAAGTCGAGGTGCCTAAAGTGGCAACCCAGACTCCGTCTAATGTTGGTGGTGTAGAGCTTCCTGTAGCCGCATGGCGTTCGTACTTAAATATGGAACTAACCATTCCAATTTTCGCTGTCTCTTATACACATCTCCGAGCCCACGAGACT
+
CCCDCFBCCCCCGGGGGGGGGGGHHHHGGHHGGHHGHHHHHGHHHHHGGGGGHHHFHHHHHHHHHHHHHGGGGGHHGGGGGGHHHHHGHHHHHHHHHHHHHHHHHHHHEGHHHHGGGGGFHHHHHHGHGHGHHGHGDCGGGGHGGGGGGG
@M02034:409:000000000-BFKT7:1:1101:9835:7642 1:N:0:30
AAAGTCGAGGTGCCTAAAGTGGCAACCCAGACTACGTCTCATGTTGGTGGTGTAGAGCTTCCTGTAGCCGCATGGCGTTCGTACTTAAATATGGAACTAACCATTCCAATTTTCGCTGTCTCTTATACACATCTCCGAGCCCACGAGACT
+
A@ABAF?ABBABGGGGGGGGGFGHHHHGGHHGHHHG2FBGBFGGHFGEFCGFGHH5FGHHGGHHGFGDED?CEGHHGDEGGGHHHHFGHGHHHGDB3CBBFFFGHEDEGGHHGEECFFGGGGFHFHBGGHEBCFF2?@C?@FFGF?CDGH
@M02034:409:000000000-BFKT7:1:1101:16966:7648 1:N:0:30
AAAGTCGAGGTGCCTAAAGTGGCAACCCAGACTAATAGTAATGTTGGTGGTGTAGAGCTTCCTGTAGCCGCATGGCGTTCGTACTTAAATATGGAACTAACCATTCCAATTTTCGCTGTCTCTTATACACATCTCCGAGCCCACGAGACT
+
CCCCBFCCCCCCGGGGGGGGGGGHHHHGGHHGHHHHHHHHHGGHHHHGGGGGHHHHHGHHHHHHHHHHHGGGGGHHGGGGGGHHHHHGHHHHHHHGFHHHHHHHHHHHHHHHHHGGGGGHHHHHHHHHHHFHGHHFFDDGGGGGCGGDGG
@M02034:409:000000000-BFKT7:1:1101:8029:7651 1:N:0:30
AAAGTCGAGGTGCCTAAAGTGGCAACCCAGACTGGGGTTCATGTTGGTGGTGTAGAGCTTCCTGTAGCCGCATGGCGTTCGTACTTAAATATGGAACTAACCATTCCAATTTTCGCTGTTCTTATACACATCTCCGAGCCCACGAGACTA
+
CCCCCFCCCCCCGGGGGGGGGGGHHHHGGHHGHHHHGFEHHHHHHHHGGGGGHHHGHHHHFGHHHHHHHGGGGGHHGGGGGGGHHHHHHHHHHHHHHHGHHHHHHHHHHHHHHHGGGGGHGHHHHHEHHHHHHHGFCGGDGHGGGGGGHD
@M02034:409:000000000-BFKT7:1:1101:5584:7654 1:N:0:30
AAAGTCGAGGTGCCTAAAGTGGCAACCCAGACTGAGGATCGTGTTGGTGGTGTAGAGCTTCCTGTAGCCGCATGGCGTTCGTACTTAAATATGGAACTAACCATTCCAATTTTCGCTGTCTCTTATACACATCTCCGAGCCCACGAGACT
+
AAAAAFBB3DAABGGGGGGFGGCFHHHGGHHGGHGHGHHHGHHHCHHAFDEFHEHFHHHHDGFGBFGGHEGCGGGFFEFFEGGHHHHFGHHGFHFFHHFHEHGGHEHH4FHHHHGGGGFBGGGFFF3GFGHHHHD?C>@//?FFFCFGFF
@M02034:409:000000000-BFKT7:1:1101:24976:7658 1:N:0:30
AAAGTCGAGGTGCCTAAAGTGGCAACCCAGACTTCTCCTCTGGTTGGTGGTGTAGAGCTTCCTGTAGCCGCATGGCGTTCGTACTTAAATATGGAACTAACCATTCCAATTTTCGCTGTCTCTTATACACATCTCCGAGCCCACGAGACT
+
BBCCBFBADBBCGGGGGGGGGGGHHHHGGCGFHHHHHHHHHHHHGGGGGGGGGHHGHHHHHHHHHHHHHGGGGGHHGGGGGGHHHHHGGGHHHGGGGHHHHHHHHHGHHHHHHHGGGGGHHHHHGHGHHHGHHHBGG?DGGGHGGGCGGG
@M02034:409:000000000-BFKT7:1:1101:27125:7662 1:N:0:30
AAAGTCGAGGTGCCTAAAGTGGCAACCCAGACTAGTATGGGTGTTGGTGGTGTAGAGCTTCCTGTAGCCGCATGGCGTTCGTACTTAAATATGGAACTAACCATTCCAATTTTCGCTGTCTCTTATACACATCTCCGAGCCCACGAGACT
+
A3AAAFAADB?BFFGGGFGGGFCCFHHEGHGFGHFDFHHGGFAGFEHEEEEFHEFFGGFHHGHFFHHFGEEEEFHHGAEGGEGHEHFGHHFHHHHHHHHGFFGHHHFGHHEHHFE<EDEBHHFGBDGHGHHFHFFHG@CGGFHGGCCDDG
@M02034:409:000000000-BFKT7:1:1101:11071:7670 1:N:0:30
AAAGTCGAGGTGCCTAAAGTGGCAACCCAGACTCAGCCTTCGGTTGGTGGTGTAGAGCTTCCTGTAGCCGCATGGCGTTCGTACTTAAATATGGATCTAACCATTCCACTTTTCGCTGTCTCTTATACACATCTCCGTGCCCACGAGCC
+
AB@AAFA?DBAABGFFCGE6FCFFBEHEAEHAFF3GHBGBC2EFGCEFEGFFGHHHHHGHFFHHHFFFFEGGGGGHEEGEEF1GGDFGDGGHE333?B?4F03?EHDG3BFFGG?E?/?DFHGHBG222B1G1G1BB/?<?GGF/@@/>
@M02034:409:000000000-BFKT7:1:1101:10239:7670 1:N:0:30
AAAGTCGAGGTGCCTAAAGTGGCAACCCAGACTCATTGTCAGGTTGGTGGTGTAGAGCTTCCTGTAGCCGCATGGCGTTCGTACTTAAATATGGAACTAACCATTCCAATTTTCGCTGTCTCTTATACACATCTCCGAGCCCACGAGACT
+
BBCCCFCBCCBBGGGGGGGGGGGGHHHGGHHGHHHHHHHHHHHHHHGGGGGFHHHHHHHHHHHHHHHHHGGGGGHHGGGGGGHHHHHHHHHHHHHHGHHGHHHHHHHHHHHHHHGGGGGGGHHHHHHHHHGHGHHHFB<DGGHGGFGGGH
@M02034:409:000000000-BFKT7:1:1101:11514:7670 1:N:0:30
AAAGTCGAGGTGCCTAAAGTGGCAACCCAGACTTGTAGGCCTGTTGGTGGTGTAGAGCTTCCTGTAGCCGCATGGCGTTCGTACTTAAATATGGAACTAACCATTCCAATTTTCGCTGTCTCTTATACACATCTCCGAGCCCACGAGACT
+
CCCCCFCCCCCCGGGGGGGGGGGHHHHGGHAFGHBGGHHGEGGHFHEAA2FFF3F5ABDF5GGD5BB53AE0EEG1>B>F1?2GGHHB3GFFDB33B3FHC13BB4G44DBGH?/?E<?BF?DB4??4FC2?GFHFF/<CG/?/</</AG
@M02034:409:000000000-BFKT7:1:1101:5934:7670 1:N:0:30
AAAGTCGAGGTGCCTAAAGTGGCAACCCAGACTAAGGAGAAGGTTGGTGGTGTAGAGCTTCCTGTAGCCGCATGGCGTTCGTACTTAAATATGGAACTAACCATTCCAATTTTCGCTGTCTCTTATACACATCTCCGAGCCCACGAGACT
+
CCCCCFCBBCCBGGGGGGGGGGGGHHHGGHHGHHHHHFGGHHHHHHGGGGFGHHHGHHHHHGHHHHHHHGGGGGHHGGGGGGHHHHHHHHHHHHHHHHHHHHGHHHGFHHHHHHGGGGGGHHHHHHHHGHGHHHGHGCGFGGGGGGGGGG
@M02034:409:000000000-BFKT7:1:1101:25699:7670 1:N:0:30
AAAGTCGAGGTGCCTAAAGTGGCAACCCAGACTCCGCATTCTGTTGGTGGTGTAGAGCTTCCTGTAGCCGCATGGCGTTCGTACTTAAATATGGAACTAACCATTCCAATTTTCGCTGTCTCTTATACACATCTCCGAGCCCACGAGACT
+
BBBBBFBBBBBBGGGGGGGGGGGHHHHGGHHGHHHGGGGGHHHHHHGGGGGFHGHHHHHHHHHGHHHHHGGGGGHHGGGGGGGHHHGHFHFHHHHHHHHHHHHHHHGHHHHHHHGGGEFGFHGHGGGHFGGHGHGHGFCCGGHGGFGGGH
@M02034:409:000000000-BFKT7:1:1101:20284:7671 1:N:0:30
AAAGTCGAGGTGCCTAAAGTGGCAACCCAGACTGGGCCGTCGGTTGGTGGTGTAGAGCTTCCTGTAGCCGCATGGCGTTCGTACTTAAATATGGAACTAACCATTCCAATTTTCGCTGTCTCTTATACACATCTCCGAGCCCACGAGACT
+
CCCCCFCCCCAAGGGGGGGGGGGHHHHGGHHGHC2F2AEAAEGGGGGGGGEFHHHGHHHHHHHHHHHHHGGGGGHHGGGGGGGHHHGGHHHHHHFGHHHHHHGHHHHHFGHHHHGGGGGGHHHHHHGHHHGHHHHHGC@DGGHGFGGDGF
@M02034:409:000000000-BFKT7:1:1101:26277:7679 1:N:0:30
AAAGTCGAGGTGCCTAAAGTGGCAACCCAGACTCAGAAGACTGTTGGTGGTGTAGAGCTTCCTGTAGCCGCATG
+
BBBBBFB3ADBAGGGGGDGFGCFFHHHGGHAGHHHCFFHHHHFHFHGDCFGAAEF5E5FABFFFFEGBDFEEEE
@M02034:409:000000000-BFKT7:1:1101:26520:7681 1:N:0:30
AAAGTCGAGGTGCCTAAAGTGGCAACCCAGACTAGTAGTCGTGTTGGTGGTGTAGAGCTTCCTGTAGCCGCATGGCGTTCGTACTTAAATATGGAACTAACCATTCCAATTTTCGCTGTCTCTTATACACATCTCCGAGCCCACGAGACT
+
CCCCCFCCCCBCGGGGGGGGGGGHHHHGGHHGHHHHHHHHGGGHHHHGGGFGHGHHHHHHHHHHHHGFHGGGGGHHGGGGGGHHHHHHHHHHHHBGFHHHHHHHHHGHGGHHHHGGGGGHHHHHFHGHFGFHHHHHD?DCDFHGGFGDFH
@M02034:409:000000000-BFKT7:1:1101:26539:7683 1:N:0:30
AAAGTCGAGGTGCCTAAAGTGGCAACCCAGACTCATCAGCGGGTTGGTGGTGTAGAGCTTCCTGTAGCCGCATGGCGTTCGTACTTAAATATGGAACTAACCATTCCAATTTTCGCTGTCTCTTAACACATCTCC
+
BBBBBFBAADBBGGGGFGGGGGGHHHHGGGHGHH3FD53G22AEFGGFGGGGHHHHHHHHHHHHHHHHHGGGGGGHGGGGGGHHHHHHFG4GHFHFGHGFFHFHFHHFHHHHHHGGGGGGEDGHG3@GC/<2>2@
@M02034:409:000000000-BFKT7:1:1101:20269:7684 1:N:0:30
AAAGTCGAGGTGCCTAAAGTGGCAACCCAGACTGGGCCGTCGGTTGGTGGTGTAGAGCTTCCTGTAGCCGCATGGCGTTCGTACTTAAATATGGAACTAACCATTCCAATTTTCGCTGTCTCTTATACACATCTCCGAGCCCACGAGACT
+
BBBBBFBBDDBAGGGGFGGGGGGHHGHGGHHGHGHDGHGAEGGGCGGEFGGFFHH5GHGGHHHHHHGHHGGGFGHHGEGGGGGHHHGFGHHHFHHHHHFGHHHGEGGFHGHHHFGGGGDFHHHH@GGFHGFHGHHDDDFFFGHGGGFDCH
@M02034:409:000000000-BFKT7:1:1101:10287:7684 1:N:0:30
AAAGTCGAGGTGCCTAAAGTGGCAACCCAGACTGGGGCGGGGGTTGGTGGTGTAGAGCTTCCTGTAGCCGCATGGCGTTCGTACTTAAATATGGAACTAACCATTCCAATTTTCGCTGTCTCTTATACACAT
+
AAA>AFBADDBBGGFGFGGFEFFFHHCEFHHGHFGGGGGCGGGEEGCEFF/??FGFGGFBGGHHHHHFFABCDDHEC<A/A.CGHHEFDFDHFGFF/<<FFHF0DDGGFHFHFGDADED00CHGFG00;CBF
@M02034:409:000000000-BFKT7:1:1101:26558:7689 1:N:0:30
AAAGTCGAGGTGCCTAAAGTGGCAACCCAGACTCATCAGCAGGTTGGTGGTGTAGAGCTTCCTGTAGCCGCATGGCGTTCGTACTTAAATATGGAACTAACCATTCCAATTTTCGCTGTCTCTTAACACATCTCCGAGCCCACGAGACT
+
BBBBBFBB@BBBGGGGGFGGGGGHHHHGGHHGHHHHHHHHHHHHHHGGGGEFHHHHHHHHHHHGGHHHHGGGGGHHGGGGGGHHHHHHHHHHHHHHHHHFHHHHHHHHHHHHHHGGGGGHHHHHH3GHHFFFGGHGBCGGGEGCCFDGF
@M02034:409:000000000-BFKT7:1:1101:19530:7692 1:N:0:30
AAAGTCGAGGTGCCTAAAGTGGCAACCCAGACTAATAATAAGGTTGGTGGTGTAGAGCTTCCTGTAGCCGCATGGCGTTCGTACTTAAATATGGAACTAACCATTCCAATTTTCGCTGTCTCTTATACACATCTCCGAGCCCACGAGAC
+
BBBBAFAADDA>BFGGGGG6GGGHHHHGGEHGHDDGGGGHGHFHHHCEFEEFHHHHHBFHBEGGFGHHHGC0EEHGGGGCGEFAGG4FEFDGHFBGHGHFFHDGHDFHHHHHHHGEGDEHHFHHGHGFF11F1FBBB/</DGCEC@@DG
@M02034:409:000000000-BFKT7:1:1101:26357:7697 1:N:0:30
AAAGTCGAGGTGCCTAAAGTGGCAACCCAGACTAATAAGCATGTTGGTGGTGTAGAGCTTCCTGTAGCCGCATGGCGTTCGTACTTAAATATGGAACTAACCATTCCAATTTTCGCTGTCTCTTATACACATCTCCGAGCCCACGAGACT
+
CCCCCFCCCCBCGGGGGGGGGGGHHHHGGGHGHHHHHHHGHHHHHFHFGGGGHHHHHHHHHHHHHHHHHFGGGGHHFFGGGGHHHHFGHHHHHHGHHHGFHHGHHHGFHHHHHHGGGGGHHHHHGHHHHHHHGHHFE/@/CFFGGCGGGG
@M02034:409:000000000-BFKT7:1:1101:15346:7701 1:N:0:30
AAAGTCGAGGTGCCTAAAGTGGCAACCCAGACTATGAAGAATGTTGGTGGTGTAGAGCTTCCTGTAGCCGCATGGCGTTCGTACTTAAATATGGAACTAACCATTCCAATTTTCGCTGTCTTTATACACATCTCCGAGCCCACGAGACTA
+
CCCCCFCCBCCCGGGGGGGGGGGHHHHGGHHGHHHHHHHGHGHHHHHGFEEFHHHGHFGHHFHHGHHHHGGGGGHHGGGGGGHHHHHGHHHHHHBGFHFGHHGGHHGHHHHHHHGCGDFFHHHHHGFHHHHHHHHGGCG@GHGGGCGDHF
@M02034:409:000000000-BFKT7:1:1101:18154:7701 1:N:0:30
AAAGTCGAGGTGCCTAAAGTGGCAACCCAGACTCCGCCGCATGTTGGTGGTGTAGAGCTTCCTGTAGCCGCATGGCGTTCGTACTTAAATATGGAACTAACCATTCCAATTTTCGCTGTCTCTTATACACATCTCCGAGCCCACGAGACT
+
BBABBFBBBBBBGGGGGGGGGGGHHHHGGEHGHHHGGGGGGGGHHGHEFGEGHHHGHHHHHHHHHHHHFGGEFGHHGGGGGFFHHHHHHHHHHHHHHHHHHHHGHHHHHHHHHFFGGGGFHHHFGHFHHHDGHHFFE>?@GGHGGGCGGH
@M02034:409:000000000-BFKT7:1:1101:10288:7702 1:N:0:30
AAAGTCGAGGTGCCTAAAGTGGCAACCCAGACTGGGGCGGGGG
+
>1AA>DAAD1>>CGG1F1FGEGGFGFBEFHGGFFCHE0EA//>
@M02034:409:000000000-BFKT7:1:1101:11042:7704 1:N:0:30
AAAGTCGAGGTGCCTAAAGTGGCAACCCAGACTGCGTATATTGTTGGTGGTGTAGAGCTTCCTGTAGCCTCATGGCGTTCGTACTTAAATATGGAACTAACCATTCCAATTTTCGCTGTCTCTTATACACATCTCCGAGCCCACGAGACT
+
BBBBBFBADBBBGGGGGGGGGGGGHHHGGHHGHHHGGGGHHHHHHHHGGGEFHHHGHHHHHHHHHHHHHHHHHHHFGGGGGGHHHHHGHHHHHGGHGHGGHHHHHHHHHHHHHHGGGGGHHHHHHHHFFCFGHHGFE@DCCGHGCF?DDG
@M02034:409:000000000-BFKT7:1:1101:17469:7704 1:N:0:30
AAAGTCGAGGTGCCTAAAGTGGCAACCCAGACTTATAGGTGGGTTGGTGGTGTAGAGCTTCCTGTAGCCGCATGGCGTTCGTACTTAAATATGGAACTAACCATTCCAATTTTCGCTGTCTCTTATACACATCTCCGAGCCCACGAGACT
+
CCCCCFCBCCCCGGGGGGGGGGGHHHHGGHGGHHFHHHCABFGGGGGGGGGGHHHHHHHHGHHHHHHHHGGEGGHHGGGGGGHHHHHGHHHHHHFHGHHHHHHHHHHHHHHHHHGGGGGGHHHHFHGHHHFHHHFHGCCGGGGGFFGGGD
@M02034:409:000000000-BFKT7:1:1101:19520:7711 1:N:0:30
AAAGTCGAGGTGCCTAAAGTGGCAACCCAGACTAATAATAAGGTTGGTGGTGTAGAGCTTCCTGTAGCCGCATGGCGTTCGTACTTAAATATGGAACTAACCATTCCAATTTTCGCTGTCTCTTATACACATCTCCGAGCCCACGAGACT
+
AAAAAF@ABBBBGGGFGGGFGGGFCGHGCHGFHHHGHGHHHCFHFGEGFCEFEGHFFHHFGHGHHBHHGGGGEEHHGGGFGG2GHHGGHHGFEBEGFFGHFGFGFHHHGGHHHHFGG?E344BGBGFGBGFHGHHFDCFCCFEFG?DGGH
@M02034:409:000000000-BFKT7:1:1101:10758:7711 1:N:0:30
AAAGTCGAGGTGCCTAAAGTGGCAACCCAGACTCATCCGCTGGTTGGTGGTGTAGAGCTTCCTGTAGCCGCATGGCGTTCGTACTTAAATATGGAACTAACCATTCCAATTTTCGCTGTCTCTTATACACATCTCCGAGCCCACGAGACT
+
CCCCBFCCCCCCGGGGGGGGGGGHHHHGGHHGHHHHHHGGGGGHHGGGGGGGHHHFHHHHHHHHHHHHHGGGGGHHGGGGGGHHHHHHHHHHHHHHHHHHHHGHHHHGFHHHHHGGGGGGHHHHHHGHHFHHGHHHE@FBGGHGGGGGGH
@M02034:409:000000000-BFKT7:1:1101:24230:7714 1:N:0:30
AAAGTCGAGGTGCCTAAAGTGGCAACCCAGACTGAGCGTGGGGTTGGTGGTGTAGAGCTTCCTGTAGCCGCATGGCGTTCGTACTTAAATATGGAACTAACCATTCCAATTTTCGCTGTCTCTTATACACATCTCCGAGCCCACGAGACT
+
CBBCCFCABBBAGGGFGGGGGGGHHHHGGHHGHHHHHGEFGGGGGGGGFGEFGGHHHHHHHHHHHHHGHFGGGGGFGGGGGGHHHHHHHHHHHHHHFHGHHGHHHHGHHHHHHFGGGGGHHHHHHHHGFHHHHHFHECGFGGHGGGGGGH
@M02034:409:000000000-BFKT7:1:1101:16909:7722 1:N:0:30
AAAGTCGAGGTGCCTAAAGTGGCAACCCAGACTCGGGAGAGGGTTG
+
A?A?AF?ABDBBGGGGF4BGFGGGHHHGGHCGFG222A22E2EE1A
@M02034:409:000000000-BFKT7:1:1101:6490:7726 1:N:0:30
AAAGTCGAGGTGCCTAAAGTGGCAACCCAGACTGCGATTGGGGTTGGTGGTGTAGAGCTTCCTGTAGCCGCATGGCGTTCGTACTTAAATATGGAACTAACCATTCCAATTTTCGCTGTCTCTTATACACATCTCCGAGCCCACGAGACT
+
BBBBBFBBBBBBGGGGGFGEGGGGHHHGGHHGHHHGGHHGHHGGGGGGGGEFGFHFHHHHBFHHHHHHHGGGGGHHGDGGGGGHHHHFHHHBGHGFFHGHHGEGFHGGHHHHHHGGGGFHHHHHHHHHGFEHHHFHGCGGFGEGGGGGGG
@M02034:409:000000000-BFKT7:1:1101:24702:7728 1:N:0:30
AAAGTCGAGGTGCCTAAAGTGGCAACCCAGACTATGAAGAATGTTGGTGGTGTAGAGCTTCCTGTAGCCGCATGGCGTTCGTACTTAAATATGGAACTAACCATTCCAATTTTCGCTGTCTCTTATACACATCTCCGAGCCCACGAGACT
+
BBBBBFBABBBBGGGFGCGFGGGHHHGGGHHGHHHHHHHHHFGFFGHGGGFGHHHHGHHHHHHHGHHHHGGEGGHHGGGGGGHHHHGGGHGHHHHFHHGFHHFHFHEGHHHHHHGGGGGGHHHHHHHHGHGHHGBFE/B@GGGGGGGGGG
@M02034:409:000000000-BFKT7:1:1101:21216:7728 1:N:0:30
AAAGTCGAAGGTGCCTAAAGTGGCAACCCAGACTAATCATAATGTTGGTGGTGTAGAGCTTCCTGTAGCCGCATGGCGTTCGTACTTAAATATGGAACTAACCATTCCAATTTTCGCTGTCTCTTATACACATCTCCGAGCCCACGAGAC
+
BBBBBFBBBBBFGGGGGGFGGGHGHGHGGGHHGHHHHHHHGFHGGHGEGGGGFGFHGHHHHHHHHHHHHHGGCGGHEGEFGGEHHHHFGGGHHGH3GEFFGFHGHGHHHFFGHHFGEGGGHHHHHHHHHFBHHGHHGGGGGCFHGGGGGD
@M02034:409:000000000-BFKT7:1:1101:24689:7749 1:N:0:30
AAAGTCGAGGTGCCTAAAGTGGCAACCCAGACTATGAAGAATGTTGGTGGTGTAGAGCTTCCTGTAGCCGCATGGCGTTCGTACTTAAATATGGAACTACCCATTCCAATTTTCGCTGTCTCTTATACACATCTCCGAGCCCAC
+
AAA?AF>>1A>>BAE1E1FB1GFHHGHGGEEFG1AFHFFF0F1FFGHFEEAEHEHHHHFGHGHBFABFFAEEGGGGCEGGE/B/GHFFFBFDHFFFEB@1BGGFGHHFFHFGE2>>//?BGEG2>BEDBGBHCGFG?CC?CFFG
@M02034:409:000000000-BFKT7:1:1101:11849:7753 1:N:0:30
AAAGTCGAGGTGCCTAAAGTGGCAACCCAGACTAAGGATAGGGTTGGTGGTGTAGAGCTTCCTGTAGCCGCATGGCGTTCGTACTTAAATATGGAACTAACCATTCCAATTTTCGCTGTCTCTTATACACATCTCCGAGCCCACGAGACT
+
AAAAAFAAAD>>FGGF1GGGGG0CGC0AFHE0EGGACGFFHHGFFE/EFEEFAGH2FGFFBFGHFGF21EFGGCGC@>EFEGGEGHFD@GFHHFEG1@1FFHBFFGFBGFEHHGEGFFEGFHHHFHH221BG1F1<</>/C/CF@@</??
@M02034:409:000000000-BFKT7:1:1101:19282:7761 1:N:0:30
AAAGTCGAGGTGCCTAAAGTGGCCACCCAGACTTCTTCTCCGGTTGGTGGTGTAGAGCTTCCTGTAGCCGCATGGCGTTCGTACTTAAATATGGAACTAACCATTCCAATTTTCGCTGTCTCTTATACACATCTCCGAGCCCACGAGACT
+
CCCCCFCCCCBBGGGGGGGGGGGHHGHGGHHGHHHHHHHHHGGGGGGGGGFFHHHGHHHHHHHHHHHHHGGEFGHHGFGGGGHHHHHGHHHHHHEGGHHHHHHHHHHGEGHHHHGGGGGHGHHHHHGFHHFGHHGHE>CCGGHGGCCADH
@M02034:409:000000000-BFKT7:1:1101:14537:7768 1:N:0:30
AAAGTCGAGGTGCCTAAAGTGGCAACCCAGACTCATCCTCAGGTTGGTGGTGTAGAGCTTCCTGTAGCCGCATGGCGTTCGTACTTAAATATGGAACTAACCATTCCAATTTTCGCTGTCTCTTATACACATCTCCGAGCCCACGAGACT
+
CCCCCFCCCCBCGGGGGGGGGGGHHHHGGHHGHHFFFHHHHHHHHHEEFGGFGEHFGFHHBGHHHHHGFEGCGGHFEEFGGFGHHHHGHHHHHHEBFHHHFFHGGHFHHHHHHFCEGGEGHHHHGFGHHFFHHHH??B?D@GHGGGGGGG
@M02034:409:000000000-BFKT7:1:1101:26155:7769 1:N:0:30
AAAGTCGAGGTGCCTAAAGTGGCAACCCAGACTGGTATGGAGGTTGGTGGTGTAGAGCTTCCTGTAGCCGCATGGCGTTCGTACTTAAATATGGAACTAACCATTCCAATTTTCGCTGTCTCTTATACACATCTCCGAGCCCACGAGACT
+
CCCCCFBBCBCCGGGGGGGGGGGHHHHGGHHGHHDHHFHH5FEEGHFFGGGGHHHGHHHHHHHHHHHHHGGFFGGHGGGGGGGHHHBFFGGHHHBFHG?FGHHGHHGHGGHHHHGGGGGHHHHHFGFHDGBGHHHHG?DGGGEFC@/EE<
@M02034:409:000000000-BFKT7:1:1101:5137:7777 1:N:0:30
AAAGTCGAGGTGCCTAAAGTGGCAACCCAGACTAATACGGATGTTGGTGGTGTAGAGCTTCCTGTAGCCGCATGGCGTTCGTACTTAAATATGGAACTAACCATTCCAATTTTCGCTGTCTCTTATACACATCTCCGAGCCCACGAGACT
+
ABABBDAABBABGGGGGGGFGFG4EGHGGGDGHFHHHHHFGGGHHHFEFGEFGBG5GFHGHFHHHHHFHGGGGGGGEGGGGEGHHHGFHHFHHHFGHHHHHGHHHHHFHHGHHGGGGGGFHHHHHHGHGFGHHHHGE/BCDGHGGGGGDF
@M02034:409:000000000-BFKT7:1:1101:14868:7781 1:N:0:30
AAAGTCGAGGTGCCTAAAGTGGCAACCCAGACTGGGTGTGGTGTTGGTGGTGTAGAGCTTCCTGTAGCCGCATGGCGTTCGTACTTAAATATGGAACTAACCATTCCAATTTTCGCTGTCTCTTATACACATCTCCGAGCCCACGAGACT
+
CCCCCFCCCCCCGGGGGGGGGGGHHHGGGHHGH322B2E222BGFHHGGGEFHGHHHGHHHGHHGHHHHGGGGGHHGGGGGGHHHHGHHHHHHGHHHHHHHHHHHHHHHGHHHHGGGGFHFHHHHHHHGGHHHHHHGC?FGEHGGGGGGH
@M02034:409:000000000-BFKT7:1:1101:14573:7787 1:N:0:30
AAAGTCGAGGTGCCTAAAGTGGCAACCCAGACTCATCGTAATGTTGGTGGTGTAGAGCTTCCTGTAGCCGCATGGCGTTCGTACTTAAATATGGAACTAACCATTCCAATTTTCGCTGTCTCTTATACACATCTCCGAGCCCACGAGACT
+
CCCCBFCCCCCCGGGGGGGGGGGHHHHGGHHGHHHHHHHHHFHHHHHGFGEGHGHGHHHHHHHHHHHGHGGGGGHHGGGGGGHHHHHHHHHHHHHHHHHHGHGHHHGHGHHHHHGGGGGGHHHHHHHHFHGHHHHHFCGGGGHGGGGGGG
@M02034:409:000000000-BFKT7:1:1101:26548:7791 1:N:0:30
AAAGTCGAGGTGCCTAAAGTGGCAACCCAGACTGGGAATGGGGTTGGTGGTGTAGAGCTTCCTGTAGCCGCATGGCGTTCGTACTTAAATATGGAACTAACCATTCCAATTTTCGCTGTCTCTTATACACATCTCCGAGCCCACGAGACT
+
CCCCCFCBCBCCGGGGGGGGGGGHHHHGGHGGHCFFHBG3BFGGEGGGGGGGHHHHHHHHHHHHGHHHHGGGGGHHGGGGGGHHHHGGFGFHHHFHGHHHHHHHGHHGGHHHHHGGGGGHHHHHHHFHFHHHGHHHG<BD?FHGGCDGGH
@M02034:409:000000000-BFKT7:1:1101:20857:7791 1:N:0:30
AAAGTCGAGGTGCCTAAAGTGGCAACCCAGACTTGGGGGGGGGTTGGTGGTGTAGAGCTTCCTGTAGCCGCATGGCGTTCGTACTTAAATATGGAACTAACCATTCCAATTTT
+
CCCCCFCBCBABGGGGGGGGGGGHHHHGGHHGHCHHHGGGGFFFFFFFFFFEFFFFFFFFFFFFFFFFFFFFFFFFFFFFFFFFFFFFFFFFFFFFFFFFFFFFFFFF0;FFF
@M02034:409:000000000-BFKT7:1:1101:26845:7800 1:N:0:30
AAAGTCGAGGTGCCTAAAGTGGCAACCCAGACTGGGGGGTGTGTTGGTGGTGTAGAGCTTCCTGTAGCCGCATGGCGTTCGTACTTAAATATGGAACTAACCATTCCAATTTTCGCTGTCTCTATACACATCTCCGAG
+
BBBAAFBBBBAAFFG5FGFGGFGHHHHEFDEGBF2AE2E<EDAGFGHDFG?FFBFBGHHHBGGFG1FGBCCGFGH0CGFGFG/<CGD<GG0=GHBBFFHC/G0CGHFHHHFFH0CDGGDBFGG0FGGFF0CFFBFD??
@M02034:409:000000000-BFKT7:1:1101:22209:7805 1:N:0:30
AAAGTCGAGGTGCCTAAAGTGGCAACCCAGACTGGTTCGGGTGTTGGTGGTGTAGAGCTTCCTGTAGCCGCATGGCGTTCGTACTTAAATATGGAACTAACCATTCCAATTTTCGCTGTCTCTTATACACATCTCCGAGCCCACGAGACT
+
CCCCCFCCCCBCGGGGGFGGGGGHHHHGGGHGH32G35A2AFGGGHHEFDGFFDG5BEGHFHHHHDGEFGGEGGGAEEFGEFCHHHHHBDGHF333BEGHF03FBEGDDGHHBBEEEDAGB3FFDFGHGB2@@>@DE>/>CF/?@DCAA<
@M02034:409:000000000-BFKT7:1:1101:8198:7821 1:N:0:30
AAAGTCGAGGTGCCTAAAGTGGCAACCCAGACTAAGTATGCGGTTGGTGGTGTAGAGCTTCCTGTAGCCGCATGGCGTTCGTACTTAAATATGGAACTAACCATTCCAATTTTCGCTGTCTCTTATACACATCTCCGAGCCCACGAGAC
+
CCCCCFCCCCCCGGGGGGGGGGGHHHHGGDHGHHGF5DGHHGGGGGGGGGEGHHHHHHHHHHHHHHHHHGGGGGHHGGGGGGFHHHHHHHHHHHFHHHHGHHGHHHHHHHHHHHGGGGGHHHHHHHHHHHFHHGHHGD?CCFHGGGGGG
@M02034:409:000000000-BFKT7:1:1101:19708:7821 1:N:0:30
AAAGTCGAGGTGCCTAAAGTGGCAACCCAGACTACGAGGAATGTTGGTGGTGTAGAGCTTCCTGTAGCCGCATGGCGTTCGTACTTAAATATGGAACTAACCATTCCAATTTTCGCTGTCTCTTATACACATCTCCGAGCCCACGAGACT
+
CCCCCFCCDCCCGGGGGGGGGGGHGHHGGHHGHHHGGGGGHGHHHHHGFGFGHHHGHHHHHHHHGHHHHGGEGGHHGGGGGGHHHHGGHHGHHHHGHHHHHHGHHHGHHHHHHHGGGGGGHHHHHHHHHHHHHGGGDBDCGGHGGGGGGH
@M02034:409:000000000-BFKT7:1:1101:22129:7822 1:N:0:30
AAAGTCGAGGTGCCTAAAGTGGCAACCCAGACTGGTTTGACGGTTGGTGGTGTAGAGCTTCCTGTAGCCGCATGGCGTTCGTACTTAAATATGGAACTAACCATTCCAATTTTCGCTGTCTCTTATACACATCTCCG
+
BBBAAFA3ADAAFFGGFGGFGAFFFHF2FAEFFHC5AGGHGE?AAE?EFD1AFHHHEFGHFHHFBA5FGEECFGHFGGGGGGGEEHH3GGEGG3B3FGB?FHHHFHBGBDGHHHGGG?C1FFGH1G22?F1B1BG1?
@M02034:409:000000000-BFKT7:1:1101:25117:7825 1:N:0:30
AAAGTCGAGGTGCCTAAAGTGGCAACCCAGACTGGGGGGGGG
+
BBBBBFBBBBBBGGGGGGGGGGGHHHHGGHHGHGHGGGGCFF
@M02034:409:000000000-BFKT7:1:1101:21303:7834 1:N:0:30
AAAGTCGAGGTGCCTAAAGTGGCAACCCAGACTGGTCATACTGTTGGTGGTGTAGAGCTTCCTGTAGCCGCATGGCGTTCGTACTTAAATATGGAACTAACCATTCCAATTTTCGCTGTCTCTTATACACATCTCCG
+
AAAAAF?ADBA?GGGFFFBFGFFCHFFGGHAFHFA555FFBGHGFFEEGGFGHHH5FGFHFGHHBEFBGEGEFGHFFFGGAEF1FFH3FGBBGHGFFHGFHHHHHHFEBFEEHHGGGGGFFGFGBGFFBGBFCB?GD
@M02034:409:000000000-BFKT7:1:1101:8193:7840 1:N:0:30
AAAGTCGAGGTGCCTAAAGTGGCAACCCAGACTAAGTATGCGGTTGGTGGTGTAGAGCTTCCTGTAGCCGCATGGCGTTCGTACTTAAATATGGAACTAACCATTCCAATTTTCGCTGTCTCTTATACACATCTCCGAGCCCACGAGACT
+
AAAABFBBBBBBGGGFFGGGGGGFHHHGGHGGHHHHGGHHHGGGGGGGG?EFHFHFHHHHHGHHHHHHHGGGGGHHGGGGGGHHHHGH3GGHFEBFGHHFHHFHFHFFFHHHHHGGGFGHHGFHGHFHGHGGHHHBDCFCCEEGCCFGDD
@M02034:409:000000000-BFKT7:1:1101:23475:7841 1:N:0:30
AAAGTCGAGGTGCCTAAAGTGGCAACCCAGACTAATTCTCCGGTTGGTGGTGTAGAGCTTCCTGTAGCCGCATGGCGTTCGTACTTAAATATGGAACTAACCATTCCAATTTTCGCTGTCTCTTATACACATCTCCGAGCCCACGAGACT
+
CCCCCFCCDBCCGGGGGGGGGGGHHHHGGHGGHHHHGHHHG?EGEG?FE1FEGBHDBFFGDGHHFGFFBAEEEEH1E?EGGGCGHHHBFHHFHB3?FGHH3BEGDDHD4B3FGDEFFEEG3GHH3FFDFF2FGFGDE/<BBFCFCCDGCH
@M02034:409:000000000-BFKT7:1:1101:15089:7841 1:N:0:30
AAAGTCGAGGTGCCTAAAGTGGCAACCCAGACTACGCATAATGTTGGTGGTGTAGAGCTTCCTGTAGCCGCATGGCGTTCGTACTTAAATATGGAACTAACCATTCCAATTTTCGCTGTCTCTTATACACATCTCCGAGCCCACGAGACT
+
BBBBBFBBBBBBGGGGGGGGCGGHHHHGGHHGHHHGGGGGGGGHHHGEFGGGHHGFGFHHHGHHGHHHHGGGEGHHGGGGGGGHHHFGHHHHHHHHHHHHHHHHHHHHHHHHGGGGGGGHGFHHHGGHHGBHHGHGDCGGGGHG?DCGGH
@M02034:409:000000000-BFKT7:1:1101:15825:7843 1:N:0:30
AAAGTCGAGGTGCCTAAAGTGGCAACCCAGACTCGTGAGCCTGTTGGTGGTGTAGAGCTTCCTGTAGCCGCATGGCGTTCGTACTTAAATATGGAACTAACCATTCCAATTTTCGCTGTCTCTTATACACATCTCCGAGCCCACGAGACT
+
BBBBBFBBBBAAGGGGGGGFGFGHHHHGGHHGHHGHHHGHHHHHHHHGGGGGHHF5GHHHHGHHFGGHHFG0EFHHGEGGFGEGGHGGFHGHHEHHHHGEGHHHHFFHFGFHHGGGGGGGGGHHFHHHGHFFFGFHFCFGCGHG?FFGGG
@M02034:409:000000000-BFKT7:1:1101:18978:7851 1:N:0:30
AAAGTCGAGGTGCCTAAAGTGGCAACCCAGACTCAGCAGAATGTTGGTGGTGTAGAGCTTCCTGTAGCCGCATGGCGTTCGTACTTAAATATGGAACTAACCATTCCAATTTTCGCTGTCTCTTATACACATCTCCGAGCCCACGAGACT
+
CCCCCFCCCBCCGGGGGGGGGGGHHHHGGHHGHHHHFGHGHHHHHHHGGGGGHHHHHHHHHHHHHHHHHGGGFGHHGGGGGGHHHHGGHHGHHGHHGHGGHHGHHHGHHHHHHHGGGGGHHHHHGHGHHHGHHHGHGCCDGGHGGGGGGH
@M02034:409:000000000-BFKT7:1:1101:21309:7852 1:N:0:30
AAAGTCGAGGTGCCTAAAGTGGCAACCCAGACTGGTCATACTGTTGGTGGTGTAGAGCTTCCTGTAGCCGCATGGCGTTCGTACTTAAATATGGAACTAACCATTCCAATTTTCGCTGTCTCTTATACACATCTCCGAGCCCACGAGACT
+
CCCCCFCCCCCCGGGFGGGFGGGHHHHGGHHGHHGDGHHHHHHHHHHGEGEFHHHHHHHHHGHHHGGHHGGGGGHHGGGGGGHHHHGFHHGHHHFHGHGHHHHHHHHHHHHHHHGGGEGHHHHHHHFGFHGHHHHHGCFCGGEGFG?GGG
@M02034:409:000000000-BFKT7:1:1101:15099:7856 1:N:0:30
AAAGTCGAGGTGCCTAAAGTGGCAACCCAGACTACGCATAATGTTGGTGGTGTAGAGCTTCCTGTAGCCGCATGGCGTTCGTACTTAAATATGGAACTAACCATTCCAATTTTCGCTGTCTCTTATACACATCTCCGAGCCCACGAGACT
+
CBCCAFCCCDACGGGGGGGGGFGHHHHGGHHGHHHGGGGGHGHHHHHGFGEFGHGFGHHHFHHHHHGFHGGGGGHHGGGGGGHHHHFGHHHHHHGHHFFHHHHHHHGHHHHHHGGGGCGHHHHHHHFFGFGHFGGHDCCCGGHGGGGGGH
@M02034:409:000000000-BFKT7:1:1101:20808:7860 1:N:0:30
AAAGTCGAGGTGCCTAAAGTGGCAACCCAGACTCGGGCTAATGTTGGTGGTGTAGAGCTTCCTGTAGCCGCATGGCGTTCGTACTTAAATATGGAACTAACCATTCCAATTTTCGCTGTCTCTTATACACATCTCCGAGCCCACG
+
ABBCBFBCCCCCGGGGGGGGGGGHHGHGGHHGHHGGGGGFFGHHHHAEE?EFGFGFFFFFFHHHHHGEFEEEFGFAEEEGGGEHHFH33FGGDB33FFHHF03FHFFFEFDHHGGGGEEFEHGHDH3FGG2FFGHDC/>?BEEE?
@M02034:409:000000000-BFKT7:1:1101:8744:7875 1:N:0:30
AAAGTCGAGGTGCCTAAAGTGGCAACCCAGACTAATAAGCGTGTTGGTGGTGTAGAGCTTCCTGTAGCCGCATGGCGTTCGTACTTAAATATGGAACTAACCATTCCAATTTTCGCTGTCTCTTATACACATCTCCGAGCCCACGAGACT
+
BBBBBFABBBBBGGGFGGGGGGGHHHHGFHGGHHHHB5AGEAFGHHHGGGGFHHHFHGHHHHHHHHHHHGGGGGHHGGGGGGFHHHHHHHHHHGDGGHFHHHGHHHHHHHHHHHGGGGEHHHHHFHHFHHHHHHHFGCFFGGGGGGGGGF
@M02034:409:000000000-BFKT7:1:1101:4201:7881 1:N:0:30
AAAGTCGAGGTGCCTAAAGTGGCAACCCAGACTATGAATCATGTTGGTGGTGTAGAGCTTCCTGTAGCCGCATGGCGTTCGTACTTAAATATGGAACTAACCATTCCAATTTTCGCTGTCTCTTATACACATCTCCGAGCCCACGAGACT
+
BBBBBFBBBBBBGGGGGFFGGGDFFGHGGEEFCHHHHHHFGHHFHHHEGGGFHHHBFFHHGFHGGBGDGEEEEEEFGEEFFGEHHHGGGFFFFBEFBGBBCG3FFG4FHHFHHFE/FEFFHHFFBGFHEHFHCFF2?<<?CFHGG?GGDF
@M02034:409:000000000-BFKT7:1:1101:8722:7881 1:N:0:30
AAAGTCGAGGTGCCTAAAGTGGCAACCCAGACTACGTCGGCTGTTGGTGGTGTAGAGCTTCCTGTAGCCGCATGGCGTTCGTACTTAAATATGGAACTAACCATTCCAATTTTCGCTGTCTCTTATACACATCTCCGAGCCCACGAGAC
+
CCCCCFCCCCCCGGGGGGGGGGGHHHHGGHHGHHBFGHGG?2EGGHHFFGGGHHHHHHHHHHHHHHHHHGGGGGHHGGGGGGHHHHHHHHHHHHHHHHHGHHHHGHHHHHHHHHGGGGGGHGHHHHHHHHGHHHHHGGGGGGHGGGGGG
@M02034:409:000000000-BFKT7:1:1101:9072:7883 1:N:0:30
AAAGTCGAGGTGCCTAAAGTGGCAACCCAGACTAAGAATCAGGTTGGTGGTGTAGAGCTTCCTGTAGCCGCATGGCGTTCGTACTTAAATATGGAACTAACCATTCCAATTTTCGCTGTCTCTTATACACATCTCCGAGCCCACGAGACT
+
BBBBBFBBBBBBGGGGGGF6GFGFFDHGGHHDHHHHGFGFGGHHHHEAFAEFFDG5DFGHDGHHGEGDGFGGGGHE>E@FGGEFHHHHHHHHFH33GHHHCF3GFEHFFGFHHFFGGGEBGHGFEGFHHGHFHHHGG<CFGAGFG?DGGH
@M02034:409:000000000-BFKT7:1:1101:4499:7883 1:N:0:30
AAAGTCGAGGTGCCTAAAGTGGCAACCCAGACTGGGGCGCAGGTTGGTGGTGTAGAGCTTCCTGTAGCCGCATGGCGTTCGTACTTAAATATGGAACTAACCATTCCAATTTTCGCTGTCTCTTATACACATCTCCGAGCCCACGAGACT
+
CBCCCFCCCCCCGGGGGGGGGGGHHHHGGHHGGHHHGGGGGGGAGHGEFGGGHGHFGGHHFHHHHHHFGGGFGGHGGGGGGGHGHHHHHHFHHHFDFHGFFGFGHFHH3FGHHHGGGGGFHHHHGHFHFHHHHHHGECFCGGGGGGGGGG
@M02034:409:000000000-BFKT7:1:1101:8803:7887 1:N:0:30
AAAGTCGAGGTGCCTAAAGTGGCAACCCAGACTCATACTCATGTTGGTGGTGTAGAGCTTCCTGTAGCCGCATGGCGTTCGTACTTAAATATGGAACTAACCATTCCAATTTTCGCTGTCTCTTATACACATCTCCGAGCCCACG
+
CCCCCFCCCCCCGGGGGGGGGGGHHHHGGHHGHHFHHHHHHHHHHHHEG2EFFEGBFDGHBGHHEAEBDEG0FEC1EEEGGEFEHHHFHHHFHG33FGGH3B@GFDHBFGFHHFFGGGEHHFGGBGEHFFDHHHHFC//@CFCF@
@M02034:409:000000000-BFKT7:1:1101:11346:7893 1:N:0:30
AAAGTCGAGGTGCCTAAAGTGGCAACCCAGACTTCTAATCAGGTTGGTGGTGTAGAGCTTCCTGTAGCCGCATGGCGTTCGTACTTAAATATGGAACTAACCATTCCAATTTTCGCTGTCTCTTATACACATCTCCGAGCCCACGAGACT
+
BABBBFBBBBBBGGGGGGGGGGGHHHHGGHHGHHHHHHHHHHHHHHGGGGGGHHHGHHHHHHHHHHHHHGGEGGHHGGGGGGHHHGGGFHGHHGHGGHHHHHHGHHGHGHHHHHGGGGFFHHHHGHFHHHFHHGGFG@GFGGHGGGGGGG
@M02034:409:000000000-BFKT7:1:1101:7103:7911 1:N:0:30
AAAGTCGAGGTGCCTAAAGTGGCAACCCAGACTGGTGGTCGGGTTGGTGGTGTAGAGCTTGCTG
+
BCCCCFDBBCBCGGGGGGGGGGGHHHHGGH22FG25BEE3E2EHAF0FA1EE13D555BB3BD5
@M02034:409:000000000-BFKT7:1:1101:19150:7913 1:N:0:30
AAAGTCGAGGTGCCTAAAGTGGCAACCCAGACTGCTCGGAGTGTTGGTGGTGTAGAGCTTCCTGTAGCCGCATGGCGTTCGTACTTAAATATGGAACTAACCATTCCAATTTTCGCTGTCTCTTATACACATCTCCGAGCCCACGAGACT
+
CCCCBFCBCCCCGGGGGGGGGGGHHHHGGHHGHHHHHGGGGGHHHHHGGFEFHHHHHHHHHHHHHHHHHGGGGGHHGGGGGGHHHHHFHGGHHGHHHHHHHHHHHHHHHHHHHHGGGGGGHHHHHHDFHHFHHHHFE??DGGGGGGGGGH
@M02034:409:000000000-BFKT7:1:1101:8376:7915 1:N:0:30
AAAGTCGAGGTGCCTAAAGTGGCAACCCAGACTA
+
BBBBBFBBBBABGGGGGGGGGGGGHHHGGHHGHH
@M02034:409:000000000-BFKT7:1:1101:16813:7918 1:N:0:30
AAAGTCGAGGTGCCTAAAGTGGCAACCCAGACTATGAAGCAGGTTGGTGGTGTAGAGCTTCCTGTAGCCGCATGGCGTTCGTACTTAAATATGGAACTAACCATTCCAATTTTCGCTGTCTCTTATACACATCTCCGAGCCCACGAGACT
+
CDDDCFDCCDCCGGGGGGGGGGGHHHHGGGHGHHHHHHHHHHHHHHGGGGGGHHHHHHHHHHHHHHHHHGGGGGHHGGGGGGHHHHHHHHHHHHGFHHHGHHHGHHGHHHHHHHGGGGGHHHHHHHHHHHGHHHGHDB@CGGHGFGGGGH
@M02034:409:000000000-BFKT7:1:1101:4530:7920 1:N:0:30
AAAGTCGAGGTGCCTAAAGTGGCAACCCAGACTCAGAAGCTTGTTGGTGGTGTAGAGCTTCCTGTAGCCGCATGGCGTTCGTACTTAAATATGGAACTAACCATTCCAATTTTCGCTGTCTCTTATACACATCTCCGAGCCCACGAGACT
+
BAAABFBBDBBAGGGGGGGGGGDHHHHGGHHGHHGHHHHHHHHHHHHGGGEFHGHGGHHHHHHHGHHGHGGGGGHHGGGGGGHHHHHFHHHHHHGHHHHGHHHHHHFHHHGHHGGGGGFGHHHHGBGHFGHHHDGDF@DGGGHGGGGGGF
@M02034:409:000000000-BFKT7:1:1101:15007:7921 1:N:0:30
AAAGTCGAGGTGCCTAAAGTGGCAACCCAGACTCAGTCGCATGTTGGTGGTGTAGAGC
+
BBBBBFA>ADBBGGGGGGGGGGGHHHHGGHHGHGHG5BA?FFGGFHE211EAA3F555
@M02034:409:000000000-BFKT7:1:1101:3909:7926 1:N:0:30
AAAGTCGAGGTGCCTAAAGTGGCAACCCAGACTACTGGTCAGGTTGGTGGTGCTGTGCTTCCTGTAG
+
ABBBAFAB@BABGGGGGGGGGGGFHHHGGFHGFE3DEHHB5FF5F2AA21B133DA3A555BA5555
@M02034:409:000000000-BFKT7:1:1101:8367:7931 1:N:0:30
AAAGTCGAGGTGCCTAAAGTGGCAACCCAGACTAAGAATAATGTTGGTGGTGTAGAGCTTCCTGTAGCCGCATGGCGTTCGTACTTAAATATGGAACTAACCATTCCAATTTTCGCTGTCTCTTATACACATCTCCGAGCCCACGAGACT
+
BBBABFBBBBABGGGFGBGFGGGGHHFGGHGGBHHHHHHHHHGHHHHEEGEFGFH55FGCHBGHDFFGHGGGGGFG0EFGFGHHHG4BGFEGFE33EHHGF1DGHHFHHHHHHHGGC?EBEFGFDG4FFGB2FFHHG?DC@EHGGG/CFG
@M02034:409:000000000-BFKT7:1:1101:16825:7932 1:N:0:30
AAAGTCGAGGTGCCTAAAGTGGCAACCCAGACTATGAAGCAGGTTGGTGGTGTAGAGCTTCCTGTAGCCGCATGGCGTTCGTACTTAAATATGGAACTAACCATTCCAATTTTCGCTGTCTCTTATACACATCTCCGAGCCCACGAGACT
+
CCBCBFCCBCAAGGGGGGGGGGGHHHHGGHHGHHHHHHHHHHHHHHGEFGEFHGHGFHFHHHHHHGHGHGGEFGHGGGGGGGGHGHHFHHHHHHBFHHFFHHGHGHHGHHGHHHGGGGGHHHHHHHGHHHHHHHGHD?D<BGHGGGG?EG
@M02034:409:000000000-BFKT7:1:1101:13123:7936 1:N:0:30
AAAGTCGAGGTGCCTAAAGTGGCAACCCAGACTACGAGGCAGGTTGGTGGTGTAGAGCTTCCTGTAGCCGCATGGCGTTCGTACTTAAATATGGAACTAACCATTCCAATTTTCGCTGTCTCTTATACACATCTCCGAGCCCACGAGACT
+
CCCCBFCCCCCCGGGGGGGGGGGHHHHGGHHGHHHGGGGGGGGHHHGGGGFGHHHHHHHHHHHHHHHHHGGGGGHHGGGGGGHHHFGHHHHHHHHHHHHHHHGHHHHHFHHHHHGGGGGGHHHHHHFHFHFHHHFHGFGGGGHGGGGGGD
@M02034:409:000000000-BFKT7:1:1101:4528:7939 1:N:0:30
AAAGTCGAGGTGCCTAAAGTGGCAACCCAGACTCAGAAGCTTGTTGGTGGTGTAGAGCTTCCTGTAGCCGCATGGCGTTCGTACTTAAATATGGAACTAACCATTCCAATTTTCGCTGTCTCTTATACACATCTCCG
+
ABBAADAADD2>GFGGGGGGGGFHHHHEGGHGFHHFFGFB3FCFDFEEAEEEA3FBGHHFEFHHA5FFFECEGEFAEEEF?EGHGHFGHHEGFED3FHBCBAFFGEH4GFFHHFEGGGEFGGFHFHBF3FDGFDFFD
@M02034:409:000000000-BFKT7:1:1101:27411:7944 1:N:0:30
AAAGTCGAGGTGCCTAAAGTGGCAACCCAGACTAGGCCTGGTGTTGGTGGTGTAGAGCTTCCTGTAGCCGCATGGCGTTCGTACTTAAATATGGAACTAACCATTCCAATTTTCGCTGTCTCTTATACACATCTCCGAGCCCACGAGACT
+
BBBBBFBBBBBBGGGGGGGGGGGGFEGEAGHEHHHHHGGGGHHHGGHGGGGGEHHBBFGFFGHHF5FGHGGGGGHGGGEFFGHGHHFHBGHFHHFFHHGEFGHGHGHHHHHHFHGGGGGHBGHHHHGHEHFCFHHHDCCBFEHFGGGGD?
@M02034:409:000000000-BFKT7:1:1101:19807:7946 1:N:0:30
AAAGTCGAGGTGCCTAAAGTGGCAACCCAGACTAATAAGAATGTTGGTGGTGTAGAGCTTCCTGTAGCCGCATGGCGTTCGTACTTAAATATGGAACTAACCATTCCAATTTTCGCTGTCTCTTATACACATCTCCGAGCCCACGAGACT
+
CBCCAFCBCCCCGGGGGGGGGGGHHHHGGHHGHHHHHHHHHHHHHHHGFDGFHHHFHHHHGHHHHHHGGEGGGGHHGFGGGGFHHHHBHHGHHHFFHHHHHHFHFHFFHHHHFBEGGGGHGHHHFHFFFHFHGHGBD@CF?FEFGGGGGH
@M02034:409:000000000-BFKT7:1:1101:5892:7951 1:N:0:30
AAAGTCGAGGTGCCTAAAGTGGCAACCCAGACTCCTCTGTCTGTTGGTGGTGTAGAGCTTCCTGTAGCCGCATGGCGTTCGTACTTAAATATGGAACTAACCATTCCAATTTTCGCTCTCTTATACACATCTCCGAGCCCACGAGACTAG
+
@ABBAFBADBAAGGGGGGGGGGGHHHGGGHHGHHHHHHHHHHGHHHHGGGFFGFHFHHHHHGHHHHHHHGGEEEHHGEEFGDGHHHHGHHFHHHFGGHHHHHHGFGFHGHHHHGGGGHHHFG4G4GGHGHHHHGGCGCGEGGGCFDFHHH
@M02034:409:000000000-BFKT7:1:1101:9443:7951 1:N:0:30
AAAGTCGAGGTGCCTAAAGTGGCAACCCAGACTCGGCTTCCGGTTGGTGGTGTAGAGCTTCCTGTAGCCGCATGGCGTTCGTACTTAAATATGGAACTAACCATTCCAATTTTCGCTGTCTCTTATACACATCTCCGAGCCCACGAGACT
+
BACCCFCCCCCCGGGGGGGGGGGH4GHGGHHGHHGGGGGHHGGGGGGGGGGGHHHFGHHHHHHHHHHGHGGEGGHHGGGGGGFHGHHHHHGHHHFGHHHHHHHHHHHHGGHHHHGGGGGHHHHHFHGGGHEHHHFFDBDFGGHGGGFGGH
@M02034:409:000000000-BFKT7:1:1101:25292:7955 1:N:0:30
AAAGTCGAGGTGCCTAAAGTGGCAACCCAGACTGGGCGTGCTGTTGGTGGTGTAGAGCTTCCTGTAGCCGCATGGCGTTCGTACTTAAATATGGAACTAACCATTCCGATTTTCGCTGTCTCTTATACACATCTCCGAGCCCACGAGACT
+
CCCCCFCCCBCBGGGGGGGGGGGHHHHGGHHGHHGHHGGGGGHHHHHGGGGGHHHHHHHHHHHHHHHHHGGGGGHHGGGGGGHHHHHHHHHHHHHGGHHGGHGHHHHHGGGGHHGGGGGHGHHHHGGHFHHHHHHHFGGFGGHGGCCGGH
@M02034:409:000000000-BFKT7:1:1101:19859:7959 1:N:0:30
AAAGTCGAGGTGCCTAAAGTGGCAACCCAGACTTCTAATCATGTTGGTGGTGTAGAGCTTCCTGTAGCCGCATGGCGTTCGTACTTAAATATGGAACTAACCATTCCAATTTTCGCTGTCTCTTATACACATCTC
+
AABBBFAAA2AAGGG5EGF6EGGHHGHGGEC2GGHGHCHHFHDGHHHGEFEECHHEGHGHGHHGBHHGGGGFGGHGCGGGGGGHHHDFGHFHHFFH3GGHGFFFHHFGEBEGHGGGGEEBDGHHHHHDBCEGFGF
@M02034:409:000000000-BFKT7:1:1101:13415:7960 1:N:0:30
AAAGTCGAGGTGCCTAAAGTGGCAACCCAGACTTTTCATAGTGTTGGTGGTGTAGAGCTTCCTGTAGCCGCATGGCGTTCGTACTTAAATATGGAACTAACCATTCCAATTTTCGCTGTCTCTTATACACATCTCCG
+
BBAABFBBDBABGGGGGGGGGGGHHHHGGDHGHHHHHHHHHGHHGHGEFGEFABGFGHEGGHGHGEFHHGGCEGHHGDGFGGBFGHFFGHHHHGGFEHFGEF3FHHFGFGGGG4EEGGGGHGHHGHGHFHFF?G?GD
@M02034:409:000000000-BFKT7:1:1101:16586:7962 1:N:0:30
AAAGTCGAGGTGCCTAAAGTGGCAACCCAGACTGGGGGGGCTGTTGGTGGTGTAGAGCTTCCTGTAGCCGCATGGCGTTCGTACTTAAATATGGAACTAACCATTCCAATTTTCGCTGTCTCTTATACACATCCCGAGCCCACGAGACTA
+
CCDDCFCDDDCCGGGGGGGGGGGHHHHGGHHGHHHHGGGGGGGHHHHFEGDGGGGFGGGGGGGGGGGGGGGGGGGGGFFFFFFFFFFFFFFFFFFFFFFFFFFFFFFFFFFFFFFFFFFFFFFFFFFFFFEFFFEDDFFDFFFFBFFFFE
@M02034:409:000000000-BFKT7:1:1101:10687:7969 1:N:0:30
AAAGTCGAGGTGCCTAAAGTGGCAACCCAGACTATGAATCAGGTTGGTGGTGTAGAGCTTCCTGTAGCCGCATGGCGTTCGTACTTAAATATGGAACTAACCATTCCAATTTTCGCTGTCTCTTATACACATCTCCGAGCCCACGAGACT
+
BBBBBFBABBBBGGGGGGGGGGGHHHHGGHHGHHHHHHHHHGHGHGGGGGGFGHHHHGHHHHHHHGHHHGGGGGHHGFGGGGEHHHHHHHHHHFFHHGHFHHEGHHHFHHHHEBEEGGGHHFHHGHFHHHHGHHHGD?B@CGHG?@DGGH
@M02034:409:000000000-BFKT7:1:1101:19189:7972 1:N:0:30
AAAGTCGAGGTGCCTAAAGTGGCAACCCAGACTAAGCGGGAGGTTGGTGGTGTAGAGCTTCCTGTAGCCGCATGGCGTTCGTACTTAAATATGGAACTAACCATTCCAATTTTCGCTGTCTCTTATACACATCTCCGAGCCCACGAGACT
+
BBBBAFBBBBBBGGGGFFGFGGGHHHHGGHHGHGHHHGGGGGGGHHGGGGGGGHHHHHHHHHHHHHHHHGGGGGHHGGGGGGHHHHFFHHHHHHHHHHHFHFHHHHHHHHHHHHFFGGGHHHHHHHHHGHHFHGGHE<@DGGHGGGGCGH
@M02034:409:000000000-BFKT7:1:1101:18660:7975 1:N:0:30
AAAGTCGAGGTGCCTAAAGTGGCAACCCAGACTGCGAATCCTGTTGGTGGTGTAGAGCTTCCTGTAGCCGCTGGCGTTCGTACTTAAATATGGAACTAACCATTCCAATTTTCGCTGTCTCTTATACACATCTCCGAGCCCACGAGACTA
+
CCCBCFCCCCABGGGGGGGGGGGHHHHGGHHGHHGGGGGGHHHHHHHGGGGGHGHHHHHHHHHHGHHHHGGGGGEEEGGGEGHHHHGFHHHHHFHGHFFFGHGHHHHGHHHHGGGGGEGHHHHHHGFHHHHFHHGGDGGFFHGGGCGGHD
@M02034:409:000000000-BFKT7:1:1101:11591:7983 1:N:0:30
AAAGTCGAGGTGCCTAAAGTGGCAACCCAGACTGGGAGTGTTGTTGGTGGTGTAGAGCTTCCTGTAGCCGCATGGCGTTCGTACTTAAATATGGAACTAACCATTCCAATTTTCGCTGTCTCTTATACACATCTCCGAGCCCACGAGACT
+
CCCCCFCCCCCBGGGGGGGGGGGHHHHGGHHGHHHHHGEHHGHHHHHGGGGGHHHHHHHHHHHHHHHHHGGGGGHHGGGGGGHHHHDGHHHHHHGHGHHHHHHHHHHHHHHHHHGGGGGHHGHHHHHHHHGHHHHHGCGCGGHGGGGGGH
@M02034:409:000000000-BFKT7:1:1101:6898:7984 1:N:0:30
AAAGTCGAGGTGCCTAAAGTGGCAACCCAGACTAAGAATAATGTTGGTGGTGTAGAGCTTCCTGTAGCCGCATGGCGTTCGTACTTAAATATGGAACTAACCATTCCAATTTTCGCTGTCTCTTATACACATCTCCGAGCCCACGAGACT
+
BBCBAFCCCCBBGGGGGGGFGGGHHHHGGHHGHHHHHHHHHHHGHHHGGGEFHHHHHHHHHHHHGGHHHGGGGGHHGGGGGGGHHHHHGHHHHHFHHHHHHHHHHHHHHHHHHHGGGGGHHHHHHHHHFHFHHHGFECGCGGHGGGGGGD
@M02034:409:000000000-BFKT7:1:1101:24324:7989 1:N:0:30
AAAGTCGAGGTGCCTAAAGTGGCAACCCAGACTAATAGGAATGTTGGTGGTGTAGAGCTTCCTGTAGCCGCATGGCGTTCGTACTTAAATATGGAACTAACCATTCCAATTTTCGCTGTCTCTTATACACATCTCCGAGCCCACGAGACT
+
BBBCCFCCCCCCGGGGGGGGGGGHHHHGGHHGHHHHHHHHHHHHHHHGGGGGHHHGHHHHHHHHHHHHHGGGGGHHGGGGGGHHHHHHHHHHHHGHHHHGHHGHGGFHHHHHHHGGGGGHHGHHGHHHFHHHHHGHDDGGGGHGGGGGGG
@M02034:409:000000000-BFKT7:1:1101:13294:7993 1:N:0:30
AAAGTCGAGGTGCCTAAAGTGGCAACCCAGACTTCTGGGGGGGTTGGTCGTGTAGAGCTTCCTGTAGCCGCATGGCGTTCGTACTTAAATATGGAACTAACCATTCCAATTTTCGCTGTCTCTTATACACATCTCCGAGCCCACGAGACT
+
BBBBBFBBBBABGGGGFGGGGGGHHHHGGHHGHHHHHHHGGGGGFGGGHGGGGGGGGGGGGGGGGGGGGGGFGGGGFFFFFFFFFFFFFFFFFFFFFFFFFFFFFFFFFFFFFFFFFFFFFFFFFFFFFFFFFFFFF@FFFFFFFAFFFF
@M02034:409:000000000-BFKT7:1:1101:11262:7996 1:N:0:30
AAAGTCGAGGTGCCTAAAGTGGCAATCCAGACTACGAAGAATGTTGGTGGTGTAGAGCTTCCTGTAGCCGCATGGCGTTCGTACTTAAATATGGAACTAACCATTCCAATTTTCGCTGTCTCTTATACACATCTCCGAGCCCACGAGACT
+
AAAAAFABBBABBGGGGGGGGGGCGHHHHHHGHHHGGHGEHHHFHHAEFEEFGHHFEHHHHHHHGHHGHEGEGGHGG?EFGFHHHGFFHHFEGBG3GGFFHGFHGGFFHHHHHHEGGGGHDGFFFFHHBFGHGFFHG@C/BFGGGGCDDH
@M02034:409:000000000-BFKT7:1:1101:25660:8013 1:N:0:30
AAAGTCGAGGTGCCTAAAGTGGCAACCCAGACTACGACTATTGTTGGTGGTGTAGAGCTTCCTGTAGCCGCATGGCGTTCGTACTTAACTATGGAACTAACCATTCCAATTTTCGCTGTCTCTTATACACATCTCCGAGCCCACG
+
AA1>A@1AAD1>BCFGGGGGBFFBFGHCF0AFHFBEAAEE1A1F20AEF//AGB1DF1AGBAAAB2BGFFE@E/FA?EEGCFFEEHFH12BFGF11@F11GG1BF2F2FGFHEBECE/EBGHHH>GDFBG1FFGHDCG@CCAHEC
@M02034:409:000000000-BFKT7:1:1101:23420:8014 1:N:0:30
AAAGTCGAGGTGCCTAAAGTGGCAACCCAGACTAAGATTGATGTTGGTGGTGTAGAGCTTCCTGTAGCCGCATGGCGTTCGTACTTAAATATGGAACTAACCATTCCAATTTTCGCTGTCTCTTATACACATCTCCGAGCCCACGAGACT
+
BBBBBFBBBBBBGGGGGGGFGGGHHHHGGHHGHH333FGG35GHHHHEFGGFHHHHHHHHHHHHHHHHHGGEGGHHGGGGGGHHHHHHHHHHHHHHHHHHHHHHHGGFHHHHHHGGGGGHHHHHHHHHFHHHHHFFGCGCGGHGGGFGGH
@M02034:409:000000000-BFKT7:1:1101:27197:8017 1:N:0:30
AAAGTCGAGGTGCCTAAAGTGGCAACCCAGACTACGCAGCCTGTTGGTGGTGTAGAGCTTCCTGTAGCCGCATGGCGTTCGTACTTAAATATGGAACTAACCATTCCAATTTTCGCTGTTCTTATACACATCTCCGAGCCCACGAGACT
+
BBBBAFBBBBAAGGGGGGGGGGGCBEGGGHHGHHFEEECEFFHHHHHFFGAAFDGDGFGHHFHHGFG5FEE>EEHAEEEEFEFFGGFFHHGGHH3GFHHFFGFHHHHB?GHHHDE/EFFGGHHHHGFFGBGHHHGE<C@BFFACC?</<
@M02034:409:000000000-BFKT7:1:1101:26607:8018 1:N:0:30
AAAGTCGAGGTGCCTAAAGTGGCAACCCAGACTCGGGGGGGGGTTGGTGGTGTAGAGCTTCCTGTAGCCGCATGGCGTTCTTACTTAAATATGGAACTAACCATTCCAATTTTCGCTGTCTCTTATACACATCTCCGAGCCCACGAGACT
+
CCCCBFCBCCCCGGGGGGGGGGGHHHHGGHHGHBFFGGGGGF?-@BDAAFFFAFF09:9FBFFFFFB0BDFBDFFEADFFFFFFFFFFBFFFFFBBFFFFFFFFFFFFFBBFFBFDFFAF0;BFBBBBFFEFFFFFD;BA;EFEFFF..B
@M02034:409:000000000-BFKT7:1:1101:27178:8021 1:N:0:30
AAAGTCGAGGTGCCTAAAGTGGCAACCCAGACTACGCAGCCTGTTGGTGGTGTAGAGCTTCCTGTAGCCGCATGGCGTTCGTACTTAAATATGGAACTAACCATTCCAATTTTCGCTGTTCTTATACACATCTCCGAGCCCACGAGACTA
+
BBBBBFBBDAAAGGGFGGFGGGGHHHHGGFHGHHHGGGGGHHHGHHEGGGGGHHGG5GFGHFHGGFFFFG?@GG1BEGGGGEHHHFDFFGGHFHEHHHHHHHHGHHHGFGHHHHGGGFGFGDFFHGHHHGHHHHG?/CC@FHGGG/?EHF
@M02034:409:000000000-BFKT7:1:1101:11823:8022 1:N:0:30
AAAGTCGAGGTGCCTAAAGTGGCAACCCAGACTAATAAGGCTGTTGGTGGTGTAGAGCTTCCTGTAGCCGCATGGCGTTCGTACTTAAATATGGAACTAACCATTCCAATTTTCGCTGTCTCTTATACACATCTCCGAGCCCACGAGACT
+
CCCCCFCCCCBBGGGGGGGGGGGHHHHGGHHGHHHHHHHHHHHHHHGGGGEFHHHGGHHHHHHHHHHHHEFFFGHHGGGGGGHHHHHHHHHHHHHGGHHHGGHHHHHHBGHHHFGGGGGHHHHHHHHHGHGHHHHHF@FFGGHGGGCGGH
@M02034:409:000000000-BFKT7:1:1101:13751:8023 1:N:0:30
AAAGTCGAGGTGCCTAAAGTGGCAACCCAGACTACGAATACTGTTGGTGGTGTAGAGCTTCCTGTAGCCGCATGGCGTTCGTACTTAAATATGGAACTAACCATTCCAATTTTCGCTGTCTCTTATACACATCTCCGAGCCCACGAGACT
+
AAABBFBBBBBBGGGGGGGGGGGGHHHGGDHGHHGGGHHGHHFHHHCEFFFFHBG5EHFGHFHHFHHHHEG@EFHHFEEFGGFHGHHFHHHFHBBBGFHHGHHGFHHEFGGHF?/FGEEHFHGGDGDB??DFGHHFE?DGGGHGC//AEG
@M02034:409:000000000-BFKT7:1:1101:25669:8028 1:N:0:30
AAAGTCGAGGTGCCTAAAGTGGCAACCCAGACTACGACTAATGTTGGTGGTGTAGAGCTTCCTGTAGCCGCATGGCGTTCGTACTTAAATATGGAACTAACCATTCCAATTTTCGCTGTCTCTTATACACATCTCCGAGCCCACGAGACT
+
BABCCFCCCCCBGGGGGGGGGGGGHHHGGHHGHHHGEGGGHHHHHHHGFGEFGGHGHHHHHHHHGHHHHGFGGGHHGEGGFFHHHHHHHHHFHHGGGHHEFFHGHHHFHHHHHHGFGGGGHGFHFHGHFHGHGGFFC@CBDGHGGGGGGG
@M02034:409:000000000-BFKT7:1:1101:18825:8036 1:N:0:30
AAAGTCGAGGTGCCTAAAGTGGCAACCCAGACTAATTATAAGGTTGGTGGTGTAGAGCTTCCTGTAGCCGCATGGCGTTCGTACTTAAATATGGAACTAACCATTCCAATTTTCGTTGTCTCTTATACACATCTCCGAGCCCACGAGACT
+
CCCCCFCCCCBCGGGGGGGBGGGGHHHGGHHGH33FGHHGF5GHGHGGGGGGHFHFGHHHHHHHHGHHHGGGGGHHGGGGGGGHHHHGFHHHHFFFFHGHHGHGHHHHHHFHHHGFHGFFHFHFFFDGHHBHHHHFF/CGGFHGCGGGGH
@M02034:409:000000000-BFKT7:1:1101:24556:8041 1:N:0:30
AAAGTCGAAGTGCCTAAAGTGGCAACCCAGACTAGTCATCGGGTTGGTGGTGTAGAGCTTCCTGTAGCCGCATGGCGTTCGTACTTAAATATGGAACTAACCATTCCAATTTTCGCTGTCTCTTATACACATCTCCGAGCCCACGAGACT
+
AAAAAFBABBBFGFGGEGGGGGGHHHHGGHHGHHHGHHHHHGGHGGGGGGEFHHHFHHHHHHHHGHHHHFEEEGHGGGGGFFHHHHHFBGFFHHHHHHGGHHHHHGFHHHHHHHF?EGGGHHHHFHBDFFFCCG?FDDGCGGGCGGGGGH
@M02034:409:000000000-BFKT7:1:1101:12782:8041 1:N:0:30
AAAGTCGAGGTGCCTAAAGTGGCAACCCAGACTAGTAAGGTGGTTGGTGGTGTAGAGCTTCCTGTAGCCGCATGGCGTTCGTACTTAAATATGGAACTAACCATTCCAATTTTCGCTGTCTCTTATACACATCTCCGAGCCCACGAGACT
+
BBAABFABBBABGGGGGGGGGGGFHHHFEHHGHHHHHHHHGFGGGGGGGGEFGFHFHHHHHHHGHHHHHFCEFGHHGEGGGGHHHHFGHHHHHGHHHHHHHHFHHHHGHHHHHHGGGGEBHHHHGHGGFHEHHHHHDCCBGGHGGGGGGF
@M02034:409:000000000-BFKT7:1:1101:27031:8046 1:N:0:30
AAAGTCGAGGTGCCTAAAGTGGCAACCCAGACTTGTGATAGGGTTGGTGGTGTAGAGCTTCCTGTAGCCGCATGGCGTTCGTACTTAAATATGGAACTAACCATTCCAATTTTCGCTGTCTCTTATACACATCTCCGAGCCCACGAGACT
+
ABBBBFBBDBABFGGGGGGGGGGGGHHGGHHGHHHFHGHHHHHHHGGFFGFFGHHGHHHHHFHFFHHGBEEFGFHHFGGGGEFHHHFFGHGHHHHHGHHGHFHHHHGFHHHHHHGGGGGGHFHHGHGGGHGHHHHBE>?@FEFGFGGGGH
@M02034:409:000000000-BFKT7:1:1101:22953:8047 1:N:0:30
AAAGTCGAGGTGCCTAAAGTGGCAACCCAGACTAATAAGCAGGTTGGTGGTGTAGAGCTTCCTGTAGCCGCATGGCGTTCGTACTTAAATATGGAACTAACCATTCCAATTTTCGCTGTCTCTTATACACATCTCCGAGCCCACGAGACT
+
CCCCCFCBDBCCGGGGGGGGGGGHHHGGFHAFHFHHHFBGHHHHHEEEE1EFAFF5AADFEHHBGHHBFEG?EEG1EEFGGEFGHFGFEHHGHH3@GHHHB?FGGFF4FGFHHFF?FG<FFGGHDFFDFGFFCG3BD<@CFGHGG?C/AF
@M02034:409:000000000-BFKT7:1:1101:12193:8059 1:N:0:30
AAAGTCGAGGGTGCCTAAAGTGGCAACCCAGACTGGTGCTGCGGTTGGTGGTGTAGAGCTTCCTGTAGCCGCATGGCGTTCGTACTTAAATATGGAACTAACCATTCCAATTTTCGCTGTCTCTTATACACATCTCCGAGCCCACGAGAC
+
BBBABFBBBBBBGGGGGGFGGDDFFHHFGGAGGHHCHHHHFFGGGGGGEFGEFG3FBFGHHHEFHHHFHEEEEEEFBEFGFGEGFHHGG3GHHHHBGFHGHHHHHHHGHFGHHHFGDDGDF?GFGDHFGGHFF2DGFE@DGGFEGCCGGA
@M02034:409:000000000-BFKT7:1:1101:12463:8064 1:N:0:30
AAAGTCGAGGTGCCTAAAGTGGCAACCCAGACTCATAATCAGGTTGGTGGTGTAGAGCTTCCTGTAGCCGCATGGCGTTCGTACTTAAATATGGAACTAACCATTCCAATTTTCGCTGTCTCTTATACACATCTCCGAGCCCACGAGACT
+
CCCCCFCCCCBCGGGGGGGGGGGHHHHGGHHGHHHHHHHHHHHHHHGGGGEFHHHHHHHHHHHHHHHHHGGGGGHHGFGGGGHHHHHGHHHHHGHHHHHHHHHHHHHHHHHHHHGGGGGGHHHHHHHHHHHHHHHHGBGFGGHGGGGGGH
@M02034:409:000000000-BFKT7:1:1101:24365:8068 1:N:0:30
AAAGTCGAGGTGCCTAAAGTGGCAACCCAGACTGCGTGTCAGGTTGGTGGTGTAGAGCTTCCTGTAGCCGCATGGCGTTCGTACTTAAAATGGAACTAACCATTCCAATTTTCGCTGTCTCTTATACACATCTCCGAGCCCACGAGACTA
+
BBBBBFBBBBABGGGGGGGFGGGHGHHGGHHGHHHGGEGHHHHHHHGGGGEFGFHHHFHHHHHHHHHHHGGGGGHHGGGGGFHHHHHGHHHHHFHFFHHHHGGHHHGGHHHHHGGGGEGHHHHGHHFHFFHHHHHECFGDFHGGCFGGGF
@M02034:409:000000000-BFKT7:1:1101:6890:8089 1:N:0:30
AAAGTCGAGGTGCCTAAAGTGGCAACCCAGACTGGTGGGGGGGTTGGTGGTGTAGAGCTTCCTGTAGCCGCATGGCGTTCGTACTTAAATATGGAACTAACCATTCCAATTTTCGCTGTCTCTTATACACATCTCCGAGCCCACGAGACT
+
BBBBBFBADBABGGGGFGGGGGCHHHHGGHHGHHGHCGGGGGGADGGGGBDCCFFCFEGEGGGGGGGFFGGGFFFFFDFFFFFFEFFFFFBFFFFEFFFFFFBFFFFFFFFFFFDDDDDB9/BFFFFFBFBFBFBBD@AACFFFAFFFFF
@M02034:409:000000000-BFKT7:1:1101:9786:8091 1:N:0:30
AAAGTCGAGGTGCCTAAAGTGGCAACCCAGACTACGAGGAATGTTGGTGGTGTAGAGCTTCCTGTAGCCGCATGGCGTTCGTACTTAAATATGGAACTAACCATTCCAATTTTCGCTGTCTCTTATACACATCTCCGAGCCCACGAGACT
+
BBBBBFBBBDBBGGGGGFGGGGGHHHHGGHHGHGHGFGGEHGEGHHGGGGGGHHHBGHFHHHHHHHHHHGG0FFHHGGGGGGHHHHFFFGFHHHFGHHFGHHHHHHGFHHHHHHGGGGEGHGHHFH?GFHBGGHFFG/<<DFHF?C//CH
@M02034:409:000000000-BFKT7:1:1101:9806:8099 1:N:0:30
AAAGTCGAGGTGCCTAAAGTGGCAACCCAGACTACGAGGAATGTTGGTGGTGTAGAGCTTCCTGTAGCCGCATGGCGTTCGTACTTAAATATGGAACTAACCATTCCAATTTTCGCTGTCTCTTATACACATCTCCGAGCCCACGAGACT
+
BBBBBFBBBBABGGGGGGGGGGGHFHHGGHHGHHHGGGGGHGHHHHHFFGFFHHHEHGHHHFHHHGHGHGGCGGHGGGGGGGGHHHFEGHGHHGFGFFEBCGFGHFFFHHFHHHCGGDGFHHGHFGF3DCDGFGBDE/C/<FGAFCCD?G
@M02034:409:000000000-BFKT7:1:1101:5939:8101 1:N:0:30
AAAGTCGAGGTGCCTAAAGTGGCAACCCAGACTCCGCCTCCTGTTGGCGGTGTAGAGCTTCCTGTAGCCGCATGGCGTTCGTACTTAAATATGGAACTAACCATTCCAATTTTCGCTGTCTCTTATACACATCTCCG
+
ABABBFBADDBBGGGGGGFAFEEGFHHGFHAGFFFEEEEDEGFHHHHHGCGGAEFBDBEG5FGH@5EF3FGEEEHFGEEFDEGGCGFBGHFFFHEGFHFBFFFFHGHGFBGGHECDGACDHHGHFF@F>2<C2>DD?
@M02034:409:000000000-BFKT7:1:1101:4715:8102 1:N:0:30
AAAGTCGAGGTGCCTAAAGTGGCAACCCAGACTAATAATAATGTTGGTGGTGTAGAGCTTCCTGTAGCCGCATGGCGTTCGTACTTAAATATGGAACTAACCATTCCAATTTTCGCTGTCTCTTATACACATCTCCGAGCCCACGAGACT
+
BBAABFBBBBABGGGGGGGGGGGFFHHFGHHGHHHHHHHHHHHFHHHGGGGFGHHFGHHHHGHHFFGFGEFFGGHHGGGGEFFHGHHHHHHHHHGFHHHHHHFHHHHGHHHHHHGGGGFH4GHHHHHHHHHHHHHHFDGBD/CEGCFGGD
@M02034:409:000000000-BFKT7:1:1101:19801:8106 1:N:0:30
AAAGTCGAGGTGCCTAAAGTGGCAACCCAGACTAATCAGAATGTTGGTGGTGTAGAGCTTCCTGTAGCCGCATGG
+
BAABBFBBDDABGGGBFGFGGGGHHHHEGHFFH3GGGBHFFG5FGF2EFEEEA3F5FFFG5BGB55A5BAE01>F
@M02034:409:000000000-BFKT7:1:1101:6818:8107 1:N:0:30
AAAGTCGAGGTGCCTAAAGTGGCAACCCAGACTGATCCGCATGTTGGTGGTGTAGAGCTTCCTGTAGCCGCATGGCGTTCGTACTTAAATATGGAACTAACCATTCCAATTTTCGCTGTCTCTTATACACATCTCCGAGCCCACGAGACT
+
CCCCCFCCCBCCGGGGGGGGGGGHHHHGGHHGH3G555F22AFHHHHGGGGGHHHHHHHHHHHHGHHHHGGGGGHHGGGGGGHGHHHHHHHHHHHHHHHHHHHHH4GHHHHHHHGGGGGGHHHHHHHGGHFHHFDFFFGGGGHGGFGGGG
@M02034:409:000000000-BFKT7:1:1101:15107:8113 1:N:0:30
AAAGTCGAGGTGCCTAAAGTGGCAACCCAGACTACGTCGACTGTTGGTGGTGTAGAGCTTCCTGTAGCCGCATGGCGTTCGTACTTAAATATGGAACTAACCATTCCAATTTTCGCTGTCTCTTATACACATCTCCGAGCCCACGAGACT
+
A3AAAFAADBBBGGGGGGGGGFGFCGH2CF2EGHFGHGEGGGGHHHHGFEEGFFE5FFFFFFHFBFGBGGG?EGHHGGGGGGFHGHHG3BGFHBFHHHHGFHFHHGHBGGHHHGGGGGEHHFHHBGBFDGBGHGDGD/CCCGHFCCCADG
@M02034:409:000000000-BFKT7:1:1101:13941:8118 1:N:0:30
AAAGTCGAGGTGCCTAAAGTGGCAACCCAGACTGGGAGGGGGGTTGGTGGTGTAGAGCTTCCTGTAGCCGCATGGCGTTCGTACTTAAATATGGAACTAACCATTCCAATTTTCGCTGTCTCTTATACACATCTCCGAGCCCACGAGACT
+
AABBAFBBBBAAGGGFFFGGGGEHHHHGGHHGHHHDFGGGGGGCCGGDGGDFHGHGHHHHHHHHHHHHHDG@FGHHGGGGGGHHHHHHHGHHHHFHFGGBGHFHFHEEHHHHGFGFGG?BBFFFGGGGGGFGFFCFD--?BFFF;BADFF
@M02034:409:000000000-BFKT7:1:1101:21068:8119 1:N:0:30
AAAGTCGAGGTGCCTAAAGTGGCAACCCAGACTGGGAGTGGGGTTGGTGGTGTAGAGCTTCCTGTAGCCGCATGGCGTTCGTACTTAAATATGGAACTAACCATTCCAATTTTCGCTGTCTCTTATACACATCTCCGAGCCCACGAGACT
+
BBBBBFBABBBBGGGGGGGGGGGHHHHGFDHGHHH2FFGHGAEGGGGGG?GGHFG5GHHHGHHHHFFFFEG@EGHE@FGGGE2FHHG3GGGGHHB3FGGHCF3BGFFE4BFGHD<FGA<B3BFGFG3B?GDGGHHGG<@G@FFGGGGCGD
@M02034:409:000000000-BFKT7:1:1101:19794:8124 1:N:0:30
AAAGTCGAGGTGCCTAAAGTGGCAACCCAGACTAATCAGAATGTTGGTGGTGTAGAGCTTCCTGTAGCCGCATGGCGTTCGTACTTAAATATGGAACTAACCATTCCAATTTTCGCTGTCTCTTATACACATCTCCGAGCCCACGAGACT
+
CCCCCFCCCCCBGGGGGGGGGGGHHGHGGHHGHHHHHHHGCGHHHHHGF2EEGBGDFGFHHHHHFBFEFEGEEFF1EEEFGEFGGHHHFGFFG333GHHHF?3FEBGBHGHHHF>EEE?F?EFHBHHFFHGCHHH2A@CF@FGFCGGGAF
@M02034:409:000000000-BFKT7:1:1101:10558:8124 1:N:0:30
AAAGTCGAGGTGCCTAAAGTGGCAACCCAGACTTCGTCGCCGGTTGGTGGTGTAGAGCTTCCTGTAGCCGCATGGCGTTCGTACTTAAATATGGAACTAACCATTCCAATTTTCGCTGTCTCTTATACACATCTCCGAGCCCACGAGACT
+
BBBBBFBBBBBBGGGGGGGFGGGGFHHGGHGFHHHGHGGGGGGGGGGEFFEFGHHGHFHHHFHHGHHHHGGEGGHHGFGGGGGHHHHGHHHHHHGHFHHGHHHHHHHHHHHHHFGGGGGGHHHHGHHHGHGHHHHGE@FDGGHGGGGGGH
@M02034:409:000000000-BFKT7:1:1101:7324:8126 1:N:0:30
AAAGTCGAGGTGCCTAAAGTGGCAACCCAGACTGGTGGGAGTGTTGGTGGTGTAGAGCTTCCTGTAGCCGCATGGCGTTCGTACTTAAATATGGAACTAACCATTCCAATTTTCGCTGTCTCTTATACACATCTCCGAGCCCACGAGACT
+
CCCCCFCCBCABGGGGGGGGGGGGHHHGGHHGHHHHHGGDGGHHHHHGFEFFHHHHHHHHHHHHHHHHHGGGGGHGGEGGGGHHHHFGHHHHHHHHHHGHHHHGHHHHGHHHHHGGGGGFHGHHHHGHGHGHBGFFE/DCGFHGGGFGGH
@M02034:409:000000000-BFKT7:1:1101:14190:8133 1:N:0:30
AAAGTCGAGGTGCCTAAAGTGGCAACCCAGACTTCTAAGTTGGTTGGTGGTGTAGAGCTTCCTGTAGCCGCATGGCGTTCGTACTTAAATATGGAACTAACCATTCCAATTTTCGCTGTCTCTTATACACATCTCCGAGCCCACGAGACT
+
BCCCBFBABCCCGGGGGGGGGGGHHHHGGHHGHHBGFGGBDF3AFEAAA1EEA3F5AAF3DFEF55B53EE0EEC1>?>FAE?CGGH@@GHFFD33BFHH303B34F4BF?GF4EEF/<B4BFF4E3?FCF2CGHFG?DGGGHGC@CDDH
@M02034:409:000000000-BFKT7:1:1101:13938:8136 1:N:0:30
AAAGTCGAGGTGCCTAAAGTGGCAACCCAGACTGGGAGGGGGGTTGGTGGTGTAGAGCTTCCTGTAGCCGCATGGCGTTCGTACTTAAATATGGAACTAACCATTCCAATTTTCGCTGTCTCTTATACACATCTCCGAGCCCACGAGACT
+
CCCCCFCCCCBCGGGGGGGGGGGHHHHGGHHGHHHHHGGGGGGGGGGGGGGFHHHGHHHHHHHHHHHHHGGGGGHHGGGGGFGHHHHHHHHHHHHHGHHHHHHHHHHHHHHHGGGGGGGGGGGGGGFGGGGGGGGGGCGGFFFFFFFFFF
@M02034:409:000000000-BFKT7:1:1101:26197:8141 1:N:0:30
AAAGTCGAGGTGCCTAAAGTGGCAACCCAGACTACGGGGCAGGTTGGTGGTGTAGAGCTTCCTGTAGCCGCATGGCGTTCGTACTTAAATATGGAACTAACCATTCCAATTTTCGCTGTCTCTTATACACATCTCCGAGCCCACGAGACT
+
BBAAAFABBBABGGGGGGGGGGGGGHHDGFHFHHHGGGGGGGGHHHGGGEEFHHHEHFHHHFHHHHHGHGFEEGHFFEEFFFGHHHEBGHFFHHGHGHHGHHHHHHFHFGHHHHGGGGDHHHHHFDFHGFGHHHHFGGGGGGHEDDDEFH
@M02034:409:000000000-BFKT7:1:1101:16447:8141 1:N:0:30
AAAGTCGAGGTGCCTAAAGTGGCAACCCAGACTGTTCGTAGTGTTGGTGGTGTAGAGCTTCCTGTAGCCGCATGGCGTTCGTACTTAAATATGGAACTAACCATTCCAATTTTCGCTGTCTCTTATACACATCTCCGAGCCCACGAGACT
+
CCCBBFCCCCBCGGGGGGGGGGGHHHHGGHHCFGHHHGGHGGHHHHHGCDGFF3F5DAAADGHFEDD5BEF?FEG1EEEGGF2CFGHFGHHFEG33ECGF303B??GBFG3HF4>EFE/B?GGE4BFFFBFCFHHBD//CFAFC?CCDGF
@M02034:409:000000000-BFKT7:1:1101:23010:8142 1:N:0:30
AAAGTCGAGGTGCCTAAAGTGGCAACCCAGACTATTAATCAGGTTGGTGGTGTAGAGCTTCCTGTAGCCGCATGGCGT
+
CCCCBFCBCCABGGGGGGGFGGGHHHHGEHHGHCFH5GGFFFGFEF?2A2EF1BF555BF5BFDB5A5AAEEFGF10?
@M02034:409:000000000-BFKT7:1:1101:18695:8144 1:N:0:30
AAAGTCGAGGTGCCTAAAGTGGCAACCCAGACTGTGGTGGGGGTTGGTGGTGTAGAGCTTCCTGTAGCCGCATGGCGTTCGTACTTAAATATGGAACTAACCATTCCAATTTTCGCTGTTCTTATACACATCTCCGAGCCCACGAGACTA
+
CCCCCFCCCCCCGGGGGGGGGGGHHHHGGHHGHGHCHGFGGGGEEECFEDGFGGG5GGHHHHHHHFHFFFGGGGFFGEEGGFFFEHHHFHFHFFFBGHFHFF3GDHFFFGFHHHGDGGFHHHHHHHGGHFHHHFHECGGGGHGGGCGGHD
@M02034:409:000000000-BFKT7:1:1101:7088:8146 1:N:0:30
AAACTCGAGGTGCCTAAAGTGGCAACCCAGACTTTTACTCCTGTTGGTGGTGTAGAGCTTCCTGTAGCCGCATGGCGTTCGTACTTAAATATGGAACTAACCATTCCAATTTTCGCTGTCTCTTATACACATCTCCGAGCCCACGAGACT
+
AAAABFBBBBABGGGGGGGFGGGHHGGEGHHGHHHHHHHHHHFHHHGFGGEFHHHFGHHHFFHHGHHHHFGEEGHHGGGGGGFHHHFGFGGHHGFFFHFGHHFFHHFHHHHHHHGGGGGGFHHGGHBHHF2GCBD2C/BDFGHF@@C?AF
@M02034:409:000000000-BFKT7:1:1101:27363:8149 1:N:0:30
AAAGTCGAGGTGCCTAAAGTGGCAACCCAGACTTGGGATAAGGTTGGTGGTGTAGAGCTTCCTGTAGCCGCATGGCGTTCGTACTTAAATATGGAACTAACCATTCCAATTTTCGCTGTCTCTTATACACATCTCCGAGCCCACGAGACT
+
BBBBBFBBBBBBGGGGGGGGGGFHHHHGGHHGHHGHHHHHHHGHHHEGGGFFGHHGHHHHHHHHFGHHGEEEGGHHGGGGGGHHHH4FGHHFHFFFHHHHHHGHHHHHEGHHHHGGGGGHHHHHGFFHHFGBGHHHGCGGGGHGGGGGGG
@M02034:409:000000000-BFKT7:1:1101:23618:8154 1:N:0:30
AAAGTCGAGGTGCCTAAAGTGGCAACCCAGACTTCGAAGACTGTTGGTGGTGTAGAGCTTCCTGTAGCCGCATGGCGTTCGTACTTAAATATGGAACTAACCATTCCAATTTTCGCTGTCTCTTATACACATCTCCGAGCCCACGAGACT
+
CCCCCFDDDDDDGGGGGGGGGGGHHHHGGHHGH55AGH223BFGHHHGGGGGHHHFGHHHHHHHHHHHHGGGGGHHGGGGGGHHHHFGHHHHHHGHHHHHHHHHHHGHHHHHHHGGGGGHHGHHHHHHHHGHHHGFD@DGGGHGGGGGGH
@M02034:409:000000000-BFKT7:1:1101:4885:8155 1:N:0:30
AAAGTCGAGGTGCCTAAAGTGGCAACCCAGACTCGTTGTCAGGTTGGTGGTGTAGAGCTTCCTGTAGCCGCATGGCGTTCGTACTTAAATATGGAACTAACCATTCCAATTTTCGCTGTCTCTTATACACATCTCCGAGCCCACGAGACT
+
AAA?AF>A3>AAGGGGGDGGFFFHHHHGG2FFFCCG2BEBFFBGGHGGFGFFGHHHHHHHHHHHHHHHGGGCGGFFGEGGGEHHGHHFHHHHHGFGHHFHHHGHFHHFHHHHHG<<EEEDGEGFFHFF2?GHHHG1A<CCC?GF/CCGG?
@M02034:409:000000000-BFKT7:1:1101:5821:8165 1:N:0:30
AAAGTCGAGGTGCCTAAAGTGGCAACCCAGACTCAGTGTCATGTTGGTGGTGTAGAGCTTCCTGTAGCCGCATGGCGTTCGTACTTAAATATGGAACTAACCATTCCAATTTTCGCTGTCTCTTATACACATCTCCGAGCCCACGAGACT
+
ABBCBFCBCCCCGGGGGGGGGGGGHHHGGHHGH3FH5BGHHGHGFFHGFGEGGHHFHHHHHHHHHHHHFEGGGGHGGEGGGGHHHHGFHHHHHHHFHHHHHFFHHHHHEGHHHFGGGGGFHHHHHHFFGGFHHHFBC<@?CEGFFCGGGH
@M02034:409:000000000-BFKT7:1:1101:26445:8166 1:N:0:30
AAAGTCGAGGTGCCTAAAGTGGCAACCCAGACTACGACTAAGGTTGGTGGTGTAGAGCTTCCTGTAGCCGCATGGCGTTCGTACTTAAATATGGAACTAACCATTCCAATTTTCGCTGTCTCTTATACACATCTCCGAGCCCACGAGAC
+
BBCBAFBABCCCGGGGGFGGGGGHHHHGFHHGHHHGGGGGHHHHGGGEFAEFHHGBGHHHHGHHHHHHGGGEEGHHGGGGGGFEGHFGHHFHFFHHHHHHHHHHHHGHHHHHHFGGGGGGHHHHGHFHFHFHHHGHGB/BDGHGD/@ED
@M02034:409:000000000-BFKT7:1:1101:25118:8173 1:N:0:30
AAAGTCGAGGTGCCTAAAGTGGCAACCCAGACTCAGTCGCTGGTTGGTGGTGTAGAGCTTCCTGTAGCCGCATGGCGTTCGTACTTAAATATGGAACTAACCATTCCAATTTTCGCTGTCTCTTATACACATCTCCGAGCCCACGAGACT
+
CBCCCFBBBCBCGFGGGGGGGGGHHHHGGHHGHHHHHHGGGGGHHGGGFGGGHHHHHHHGHHHHHHHGHGGGGGHHGGGGGGHHHHFGHFGHHHGHHHHHHHHHHHGGFHHHHHGGGGGHHHHHEGFH3FGHHHHGDBCCGEHGGGFGGH
@M02034:409:000000000-BFKT7:1:1101:5337:8174 1:N:0:30
AAAGTCGAGGTGCCTAAAGTGGCAACCCAGACTGGGTGTTTTGTTGGTGGTGTAGAGCTTCCTGTAGCCGCATGGCGTTCGTACTTAAATATGGAACTAACCATTCCAATTTTCGCTGTCTCTTATACACATCTCCGAGCCCACGAGAC
+
CCCCCFCBCCCCGGGGGGGFGGGHHHHGGHHGHBHH3BA2BBGHHHGGFGGGHHHHHHHHHHHHHHHHHGGGGGHHGGGGGGHHHHHHHHHHHHHGHHHHHHGHHHHHHHHHHHGGGGGHHHHHHHHHHHFHFHHFG?DGGFEGGGGGG
@M02034:409:000000000-BFKT7:1:1101:20519:8175 1:N:0:30
AAAGTCGAGGTGCCTAAAGTGGCAACCCAGACTAGTAATCGTGTTGGTGGTGTAGAGCTTCCTGTAGCCGCATGGCGTTCGTACTTAAATATGGAACTAACCATTCCAATTTTCGCTGTCTCTTATACACATCCCGAGCCCACGAGACTA
+
CCCBCFCCCDABGGGGGGGGGGGHGHHGGHHGHHHHHHHHGHHHHHGFFGEGHHHHHHHHHHHHHHHHHGGFGGHHGGGGFFGHHHHHHHHHHHFHGHHGHHGHHHHHFHHHHHGGGGGFHFHHHHHHHGHHHHHGGGGGGHGGGGGGHF
@M02034:409:000000000-BFKT7:1:1101:19363:8176 1:N:0:30
AAAGTCGAGGTGCCTAAAGTGGCAACCCAGACTATGAATAATGTTGGTGGTGTAGAGCTTCCTGTAGCCGCATGGCGTTCGTACTTAAATATGGAACTAACCATTCCAATTTTCGCTGTCTCTTATACACATCTCCGAGC
+
BBBBBF@BBBA?BGGGGGGGGGGGFHHDEHFGHCGDGFGHDFHHHGGFE?EGFHHFGFFHHHHGGHHHHFGEEGHEGGGGCEEGGHFFFGHHBDFHHHHFGGFFFGH4GG3GGFC/EDEB4GHGFHFFFFFFGGFBAC/@
@M02034:409:000000000-BFKT7:1:1101:8426:8182 1:N:0:30
AAAGTCCGAGGTGCCTAAAGTGGCAACCCAGACTTGTGGGCATGTTGGTGGTGTAGAGCTTCCTGTAGCCGCATGGCGTTCGTACTTAAATATGGAACTAACCATTCCAATTTTCGCTGTCTCTTATACACATCTCCGAGCCCACGAGAC
+
CCCCBFFABCCAGGGGGGGGFGHGHHHHGGHHGHHHHHGGGHHHHHHHEGGFFGHHHHHHHHHHHHHHHHGGGGGHFGEGGGFHHHHHHHHHHHHFHFHFHHHFHHFFHHGHHHHGFGGGHHHHHHHHH3GHHHHHGE?DGFFFFFCGGE
@M02034:409:000000000-BFKT7:1:1101:11716:8186 1:N:0:30
AAAGTCGAGGTGCCTAAAGTGGCAACCCAGACTAATAAGCATGTTGGTGGTGTAGAGCTTCCTGTAGCCGCATGGCGTTCGTACTTAAATATGGAACTAACCATTCCAATTTTCGCTGTCTCTTATACACATCTCCGAGCCCACGAGACT
+
BBBAAFAADBAAFGGGGGGGGFGCGHHDFCEFGHHHHHHHFHHHHGHFF2EFHFDBGHHHHFHFGHHFHGGGAGHHGGGGGFGHEHHEGHHHHEGHHHHGHHHHHHHGHHHHHHGGGGGHHHHGHFHFFFHHHHHHGCGCGGGFGCGGCG
@M02034:409:000000000-BFKT7:1:1101:20169:8187 1:N:0:30
AAAGTCGAGGTGCCTAAAGTGGCAACCCAGACTGGGGGGCGGGTTGGTGGTGTAGAGCTTCCTGTAGCCG
+
AAA?AFAABBBAGFGFCDEGFBECGHHEFHGCFGFHECE@/BC@FCC.FD<<GBG=D0<GH/DGHHE00:
@M02034:409:000000000-BFKT7:1:1101:7250:8197 1:N:0:30
AAAGTCGAGGTGCCTAAAGTGGCAACCCAGACTGCGCGTGATGTTGGTGGTGTAGAGCTTCCTGTAGCCGCATGGCGTTCGTACTTAAATATGGAACTAACCATTCCAATTTTCGCTGTCTCTTATACACATCTCCGAGCCCACGAGACT
+
BBBBBFBBBBBBFGGGGGGGGGGHHHHEGHHGHHHGGGGGGHHHHHHGGGGGHHHHHHGHHHHHHHHGHEFGGGHHGGGGGGEHHHHFHHHHHHDFFHGHHHHHHHHHHHHHHGGGGGGGHGHHEHHHGHFHGHHFDD/AAGHGGGGGGF
@M02034:409:000000000-BFKT7:1:1101:18305:8197 1:N:0:30
AAAGTCGAGGTGCCTAAAGTGGCAACCCAGACTCAGTTGAGTGTTGGTGGTGTAGAGCTTCCTGTAGCCGCAAGGCGTTCGTACTTAAATATGGAACTAACCATTCCAATTTTCGCTGTCTCTTATACACATCTCCGAGCCCACGAGACT
+
BBBBBFBBBBABGGGGGGGGGGGGGGHGGHHGHHHHHHFFHHHHHHHEFGEFHFHEHGHHHGGGHHHHHGGFEFGHGEEFFEHHHHHFHHGHHHGHHHHHHHHHHHHGHHHHHHGGGGEHFFHHFHHGGBGCGHGGF<CGGGHGGGGGGH
@M02034:409:000000000-BFKT7:1:1101:18617:8199 1:N:0:30
AAAGTCGAGGTGCCTAAAGTGGCAACCCAGACTCTGGTTCCTGTTGGTGGTGTAGAGCTTCCTGTAGCCGCATGGCGTTCGTACTTAAATATGGAACTAACCATTCCAATTTTCGCTGTCTCTTATACACATCTCCGAGCCCACGAGAC
+
CCCCCFCCCDCCGGGGGGGGGGGHHHHGGHHGH3B535B5ADGHHHHGGGEFHHHHHHHHHHHHHHHHHGGGGGHHGGGGGGHHHHHFHHHHHFGHGHHHHHHHHHHHGHHHHHGGGGGHHHHHHHFHHHEHHHHHGFGGGGHGGGGGG
@M02034:409:000000000-BFKT7:1:1101:23107:8221 1:N:0:30
AAAGTCGAGGTGCCTAAAGTGGCAACCCAGACTGGTGCGACGGTTGGTGGTGTAGAGCTTCCTGTAGCCGCATGGCGTTCGTACTTAAATATGGAACTAACCATTCCAATTTTCGCTGTCTCTTATACACATCTCCGAGCCCACGAGACT
+
BBCCBFBABBCCGGGGGGGGGGGHHHHGGHHGHHHHHHGGGGGEGGGGFGEFHHHHHHHHHHHHHHHHHGGGGGHHGGGGGGFHHHHHHHHHHHHHHHHHHHHHHHHHHHHHHHGGGGGHHHHHFHHHGHEHHHFHGCDGGGHGGGGGGF
@M02034:409:000000000-BFKT7:1:1101:20084:8226 1:N:0:30
AAAGTCGAGGTGCCTAAAGTGGCAACCCAGACTCCTAATTGTGTTGGTGGTGTAGAGCTTCCTGTAGCCGCATGGCGTTCGTACTTAAATATGGAACTAACCATTCCAATTTTCGCTGTCTCTTATACACATCTCCGAGCCCACGAGAC
+
CCCCCFCCDCBCGGGGGGGGGGGHHHHGGHHGH33B35D555DGHHHGGGGGHHHHHHHHHHHHGHHHHGGGGGHHGGGGGGHHHHHGHHHHHHHHHHHGHHHHHHHHEHHHHHGGGGGHHHHHHHHHHHHHHHHHGCCDGGHGGGGGG
@M02034:409:000000000-BFKT7:1:1101:20339:8231 1:N:0:30
AAAGTCGAGGTGCCTAAAGTGGCAACCCAGACTCGGGGGGGGGTTGGTGGTGTAGAGCTTCCTGTAGCCGCATGGCGTTCGTACTTAAATATGGAACTAACCATTCCAATTTTCGCTGTCTCTTATACAC
+
CCCCCFCCCCCCGGGGGGGGGGGHHHHGGHHGHHGGGGGGGFFFFFF.AD9;A/B/BFFFFFFFFFFFFAD=DDFAFFFEFA/9AFFFFE:BFBF//BFFFFFFFFFFFBFFFBDBF?DFFFFF/FFF/;
@M02034:409:000000000-BFKT7:1:1101:5837:8232 1:N:0:30
AAAGTCGAGGTGCCTAAAGTGGCAACCCAGACTAAGAATAATGTTGGTGGTGTAGAGCTTCCTGTAGCCGCATGGCGTTCGTACTTAAATATGGAACTAACCATTCCAATTTTCGCTGTCTCTTATACACATCTCCGAGCCCACGAGACT
+
CBCCCFCBCCCBGGGGGGGGGGGGHHHEGHGGHHHHFHGHGGHHHHHEFGGFHFHGGHHHHHHHHHHHHGGGEEHGGGGFGGFHHHHHHHHHHGGHHHHHGHGHHHHHFGHHHHGGGGDGHHHHGHHHFGHHHHFGC<CC/FHF@BG?FH
@M02034:409:000000000-BFKT7:1:1101:4932:8233 1:N:0:30
AAAGTCGAGGTGCCTACAGTGGCAACCCAGACTAATAATATGGTTGGTGGTGTAGAGCTTCCTGTAGCCGCATGGCGTTCGTACTTAAATATGGAACTAACCATTCCAATTTTCGCTGTCTCTTATACACATCTCCGAGCCCACGAGACT
+
AAAAAFAADD>A1GFF11BFFGGHHGFEFGEAGHHHHHHGBGFHGEAAA/BFBEH2B1AFDGFHH2GHGEEEECFAE>E?EG0GGHF11BFGHH11GCHG101B>2BEGGFHFBEEEEEFHGHHED2B2B<GFHH1CBCBCA//>CCCC<
@M02034:409:000000000-BFKT7:1:1101:5859:8239 1:N:0:30
AAAGTCGAGGTGCCTAAAGTGGCAACCCAGACTAAGAATAATGTTGGTGGTGTAGAGCTTCCTGTAGCCGCATGGCGTTCGTACTTAAATATGGAACTAACCATTCCAATTTTCGCTGTCTCTTATACACATCTCCGAGCCCACGAGACT
+
AAABAFBBBBBBGGGGGGGGGGGHHH4EFGHGHHHHHHGHCGHGGGAAAEEFBFGBGHHHHHHHHHEHHGGGGGHHGGGGGFHHHHHG3GHGHGGHGHGFHHGHHHFHHHHGHHCFDAEFEHHHFH?G4F2CGFFBE/<BCFFFGF@/ED
@M02034:409:000000000-BFKT7:1:1101:23569:8239 1:N:0:30
AAAGTCGAGGTGCCTAAAGTGGCAACCCAGACTGATCGTGGGGTTGGTGGTGTAGAGCTTCCTGTAGCCGCATGGCGTTCGTACTTAAATATGGAACTAACCATTCCAATTTTCGCTGTCTCTTATACACATCTCCGAGCCCACGAGACT
+
CBCCCFCCCCCCGGGGGGGFGGGHGHHGGHHGHGHHHGFHGGGEGGGGGGFFGHHGGHHHHHHHFHHGHEFEGGHHGGGGGGHHHHGGHHFHHHFFHHHHHHHHHHHHGHHGHHGGGGGGGHHHHHHHGHEHHHHHGGCFGGHGGGGGGF
@M02034:409:000000000-BFKT7:1:1101:16724:8240 1:N:0:30
AAAGTCGAGGTGCCTAAAGTGGCAACCCAGACTGGGCATCCGGTTGGTGGTGTAGAGCTTCCTGTAGCCGCATGGCGTTCGTACTTAAATATGGAACTAACCATTCCAATTTTCGCTGTCTCTTATACACATCTCCGAGCCCACGAGACT
+
CCCCCFCCCCBBGGGGGGGFGGGHHHHGGHHGHHHHHHHHHGGGGGGGFGEFGHHGHHHHHHHHHGHHHFGEGGHHGGGGGFGHHHHHHHHGHHHGHHHHGHHGHHHHHHHHHHGGGGGGHHHHHHHHHHGHFHHHFC?CGGHGGGGGGH
@M02034:409:000000000-BFKT7:1:1101:13034:8250 1:N:0:30
AAAGTCGAGGTGCCTAAAGTGGCAACCCAGACTCATAATCATGTTGGTGGTGTAGAGCTTCCTGTAGCCGCATGGCGTTCGTACTTAAATATGGAACTAACCATTCCAATTTTCGCTGTCTCTTATACACATCTCCGAGCCCACGAGACT
+
BBBCBFCCCCABGGGGGGGGGGGHHHHGGHHGHHHHHHHHHHHHHHGGFGEFHGHGHHHHHHHHGHHHHGGGGGHHGFGGGGHHHHHHHHGHHHGGGHGGHHGHHGFHHHHHHHGEGGGGHHHHFHHHHHFHHHHFE@DDGGHEGGGGGG
@M02034:409:000000000-BFKT7:1:1101:16335:8252 1:N:0:30
AAAGTCGAGGTGCCTAAAGTGGCAACCCAGACTCATACGCCTGTTGGTGGTGTAGAGCTTCCTGTAGCCGCATGGCGTTCGTACTTAAATATGGAACTAACCATTCCAATTTTCGCTGTCTCTTATACACATCTCCGAGCCCACGAGAC
+
CCCCBFCCCCBBGGGGGGGGGGGHHHHGGHHGH3AFHHFGAGHHHHHGGGGFHHHGHHGHHGHHHHHHHGGGGGHHGEGGGGFHHHHGHHHHHFFGFHHHHHHHHHHHHHHHHHGGGGGHHGHHHHHHGHGHGHFFG@CFCEHGGGGGG
@M02034:409:000000000-BFKT7:1:1101:24913:8257 1:N:0:30
AAAGTCGAGGTGCCTAAAGTGGCAACCCAGACTCCTCCGCATGTTGGTGGTGTAGAGCTTCCTGTAGCCGCATGGCGTTCGTACTTAAATATGGAACTAACCATTCCAATTTTCGCTGTCTCTTATACACATCTCCGAGCCCACGAGAC
+
CBCCCFCABBCCGGGGGGGFGGGHHHHGGCHGH333BGECF2EGGHHGGGGGHGHHHGHHHHHHHFFFHGG?EEHGGGGGGGHHHHHG3BBGHEGGHGFGFFHHHHGHHHHHHHGGGGGGHHHHBHGHFHGHHGFDD@CCGGGGGC?CD
@M02034:409:000000000-BFKT7:1:1101:22616:8272 1:N:0:30
AAAGTCGAGGTGCCTAAAGTGGCAACCCAGACTACTACGAATGTTGGTGGTGTAGAGCTTCCTGTAGCCGCATGGCGTTCGTACTTAAATATGGAACTAACCATTCCAATTTTCGCTGTCTCTTATACACATCTCCGAGCCCACGAGACT
+
BBBABFBBBBABGGGGGGGGGGFHHHHGGHHGHHHHHHGFHHGHHHHEFFBFHHHGGHHHHGHHHHHHHGGGFGHHGGGGGFHHHHGGHHHHHHHHHHHGHHHHHHGGHHHHHHGGGGGGHHHHHHGHGFHHHHFGC<C@GGHGGGGGGG
@M02034:409:000000000-BFKT7:1:1101:20284:8275 1:N:0:30
AAAGTCGAGGTGCCTAAAGTGGCAACCCAGACTTGGGGTAGGGTTGGTGGTGTAGAGCTTCCTGTAGCCGCATGGCGTTCGTACTTAAATATGGAACTAACCATTCCAATTTTCGCTGTCTCTTATACACATCTCCGAGCCCACGAGACT
+
CCBCCFCCCCCDGGGGGGGGGGGHHHHGGHHGHHHHHGGEGGGHHGGGGGGFGHHGHHHHHHHHHHHHHGGGGGHHGEGGGGHHHHHHHHHHHHHGHHGFHHGHHHGHGHHHHHGGGGGGHHHHHHHHHHHHHHHHEFGGGGHGGGGGGF
@M02034:409:000000000-BFKT7:1:1101:12733:8275 1:N:0:30
AAAGTCGAGGTGCCTAAAGTGGCAACCCAGACTAATAAGAATGTTGGTGGTGTAGAGCTTCCTGTAGCCGCATGGCGTTCGTACTTAAATATGGAACTAACCATTCCAATTTTCGCTGTCTCTTATACACATCTCCGAGCCCACGAGACT
+
CCCCBFCBCCBAGGGGGGGGGGGHHHHGGHHGHHHHHHHHHHHHHHHGFGFFHHHHHHHHHHHHHHHHHGGGGGHHGFGGGGHHHHHHHHGHHHGFGFHGHHHHHHHHGHHHHHGGGGGHHHHHHHGHFHFHHHHHGCFDGGHGGGGGGG
@M02034:409:000000000-BFKT7:1:1101:26583:8286 1:N:0:30
AAAGTCGAGGTGCCTAAAGTGGCAACCCAGACTATTCCTCAGGTTGGTGGTGTAGAGCTTCCTGTAGCCGCATGGCGTTCGTACTTAAATATGGAACTAACCATTCCAATTTTCGCTGTCTCTTATACACATCTCCGAGCCCACGAGACT
+
CCCCBFCCCBCCGGGGGGGGGGGHHHHGGHHGHHHHHHHHHHHHHHGGGGGGHHHHHHHHHHHHHHHHHGGGGGHHGGGGGGHHHHHHHHHHHHHHHHGGHHGHHHHHHHHHHHGGGGGHHGHHHGFHHHGHFHHHGCFCGGHGG@CGGH
@M02034:409:000000000-BFKT7:1:1101:9221:8291 1:N:0:30
AAAGTCGAGGTGCCTAAAGTGGCAACCCAGACTAATAAGAAGGTTGGTGGTGTAGAGCTTCCTGTAGCCGCATGGCGTTCGTACTTAAATATGGAACTAACCATTCCAATTTTCGCTGTCTCTTATACACATCTCCGAGCCCACGAGACT
+
ABABBFBBBBAAGGGGGGGGGGGHHHHGGHHGHHHHHHHHHGHGHHGGFGEFHHHFHHHHHGHHHHHHHGGGGGHHGGGGGGHHHHHFHHHHHHGHHHHHHHGHGHHHFGHHHHGGGGGHHHHHHHHHHFFHHHGHGGGCGGHGGGFGGH
@M02034:409:000000000-BFKT7:1:1101:17725:8301 1:N:0:30
AAAGTCGAGGTGCCTAAAGTGGCAACCCAGACTCGGAAGGGGGTTGGTGGTGTAGAGCTTCCTGTAGCCGCATGGCGTTCGTACTTAAATATGGAACTAACCATTCCAATTTTCGCTGTCTCTTATACACATCTCCGAGCCCACGAGACT
+
BBBBBFBABBAAGGGGGBGGGGGHHHHGGHGGHHGGGGGGGGGGEEFGFGFFHHHHHHHHHGHGHHHHHGGFGGHHGGGGGGEHHHBFHHHHHGFGHHHFHHHHHGHGFGHHHHGGGDDFHHHHGG>@2FFHFFHBD@@CDGFGGFGGDG
@M02034:409:000000000-BFKT7:1:1101:12392:8305 1:N:0:30
AAAGTCGAGGTGCCTAAAGTGGCAACCCAGACTGGGGGTGGGGTTG
+
CCBCCFCCCCCDGGGGGGGGGGGHHHHGGH22B3B2EEGGG?EG0E
@M02034:409:000000000-BFKT7:1:1101:12412:8307 1:N:0:30
AAAGTCGAGGTGCCTAAAGTGGCAACCCAGACTGGGGGTGGGGTTGGTGGTGTAGAGCTTCCTGTAGCCGCATGGCGTTCGTACTTAAATATGGAACTAACCATTCCAATTTTCGCTGTCTCTTATACAC
+
AABAAFBAD@AAGGGGGGGFGGGGGHHFGHH2FHHHGGEEEGGEEFGEFGEF1FGDGHHHGHHHFFFFGEFGGFHAEEEFFGCEEHFGHHFHGGGDGFFFHF2CFHH?FGFHH2CEGGDFDDGHHFFGDH
@M02034:409:000000000-BFKT7:1:1101:8875:8318 1:N:0:30
AAAGTCGAGGTGCCTAAAGTGGCAACCCAGACTTCTTCTGGTGTTGGTGGTGTAGAGCTTCCTGTAGCCGCATGGCGTTCGTACTTAAATATGGAACTAACCATTCCAATTTTCGCTGTCTCTTATACACATCTCCGAGCCCACGAGACT
+
BCCBBFCCCCBCGGGGGGGGGGGHHHHGGHHGHHHHHGHHFHHHGHHEFGGGHHHHHGHHHHHHHHHHHGGEGGHHGGGGGGHHHHHHHHHHHGFGHHHHHHGHHHGGHHHHHHGGGGGGHHHHHGHHFHHHHHHHF@CGGGHGGCGGGH
@M02034:409:000000000-BFKT7:1:1101:9695:8321 1:N:0:30
AAAGTCGAGGTGCCTAAAGTGGCAACCCAGACTACGTCGTGTGTTGGTGGTGTAGAGCTTCCTGTAGCCGCATGGCGTTCGTACTTAAATATGGAACTAACCATTCCAATTTTCGCTGTCTCTTATACACATCTCCGAGCCCACGAGACT
+
BBBBBFBBBBBBGGGGGGGFGGGGHHHGGHHGHHHGHGFEFHHHHHHFGGGGHHHGHFHHFFGHGGHHHGCEEGHHGGGGGFHGHHGGFHHHHEHHEHEGHHHGHHFHHGHHHFGGGGGGHFGHGHFHFFBGFHGFE@@/BFHGCCCDDH
@M02034:409:000000000-BFKT7:1:1101:11974:8321 1:N:0:30
AAAGTCGAGGTGCCTAAAGTGGCAACCCAGACTGAGGGGAGGGTTGGTGGTGTAGAGCTTCCTGTAGCCGCATGGCGTTCGTACTTAAATATGGAACTAACCATTCCAATTTTCGCTGTCTCTTATACACATCTCCGAGCCCACGAGACT
+
CBCCBFCCCCBCGGGGGGGGGGGHHHHGGGHGHHHHGGGGGGGFHGGGGGGFGHGGHHHHHHHHHHHHHGGGGGHHGEGGGEHHHHHHHHHHHFGFHHHHHHHGHHGHHHHHHFGGGGGHHHHHGHHHGHGHHHHHEDGGGGHGGGGGGG
@M02034:409:000000000-BFKT7:1:1101:24748:8327 1:N:0:30
AAAGTCGAGGTGCCTAAAGTGGCAACCCAGACTAATAGGGCGGTTGGTGGTGTAGAGCTTCCTGTAGCCGCATGGCGTTCGTACTTAAATATGGAACTAACCATTCCAATTTTCGCTGTCTCTTATACACATCTCCGAGCCCACGAGACT
+
CCCCBFCCCCABGGGGGGGGGGGHHHHGGHHGHHHHHGHHHGGGFGGGGGFGHHHHHHHHHHHHGHHHHGGGGGHHGGGGGGHHHHGGHHHHHHHHHHHFHHHHHHFHHHHHHHGGGGGHHHHHHHHHFFHHHHFDC@GCGGGGGGGGGH
@M02034:409:000000000-BFKT7:1:1101:18315:8335 1:N:0:30
AAAGTCGAGGTGCCTAAAGTGGCAACCCAGACTCAGCATCCGGTTGGTGGTGTAGAGCTTCCTGTAGCCGCATGGCGTTCGTACTTAAATATGGAACTAACCATTCCAATTTTCGCTGTCTCTTATACACATCTCCGAGCCCACGAGACT
+
BBBBAFBBBBBBGGGGGGGGGGGHHHHGGHHGGHGHFGHFHGGEGCGGGGAFFGGHHHHGHHHHGHGHHGGEGGHHGGGGGGHHHHHHDGHHHHHHHFHHHHHHHHHGHHGGHHGGGFFBHFHHHHHHEHGHHHHHGG?>CGHGGGCAD>
@M02034:409:000000000-BFKT7:1:1101:4221:8343 1:N:0:30
AAAGTCGAGGTGCCTAAAGTGGCAACCCAGACTAAGTCTAATGTTGGTGGTGTAGAGCTTCCTGTAGCCGCATGGCGTTCGTACTTAAATATGGAACTAACCATTCCAATTTTCGCTGTCTCTTATACACATCTCCGAGCCCACGAG
+
AAA1AF1ADDAACCGGGGGGGBF0AGF0ACCAFBHFGGFEGHFGGGFFFCAFFGG2FGHHFFHBFFFABBEEEFHHGFEFEEFHFGFGHHGFHHFGHFHEHHHHHHGHEFGHHHGGGGEDGHHFGHFGGHBFBGFDC/@CCEEGGCC
@M02034:409:000000000-BFKT7:1:1101:14579:8345 1:N:0:30
AAAGTCGAGGTGCCTAAAGTGGCAACCCAGACTACGAATCATGTTGGTGGTGTAGAGCTTCCTGTGGCCGCATG
+
BBBBBFBBBBBBGGGGGFGGGGFHHHHGGFHGH3F2E2AEBGHGHHE2AAEC13F5A5AA5FGGG3B11AF0EA
@M02034:409:000000000-BFKT7:1:1101:21056:8349 1:N:0:30
AAAGTCGAGGTGCCTAAAGTGGCAACCCAGACTATGTCGCAGGTTGGTGGTGTAGAGCTTCCTGTAGCCGCATGGCGTTCGTACTTAAATATGGAACTAACCATTCCAATTTTCGCTGTCTCTTATACACATCTCCGAGCCCACGAGACT
+
CCCCCFCABBCCGGGGGGGGGGGHHHHGGHHGHHHHGHFHEGGHHHGFGDGGHFHGGHHHHHHHHHHFFGGEFGHFGGGGGGFGGHGGFGGGHHBGGGHHFFFFGHFHFHHHHFGGGFFFFHHHGG?HHHHHGHHFGB?DCGEE?D?/DG
@M02034:409:000000000-BFKT7:1:1101:14560:8350 1:N:0:30
AAAGTCGAGGTGCCTAAAGTGGCAACCCAGACTACGAATCATGTTGGTGGTGTAGAGCTTCCTGTAGCCGCATGGCGTTCGTACTTAAATATGGAACTAACCATTCCAATTTTCGCTGTCTCTTATACACATCTCCGAGCCCAC
+
BAB?AFAADDAAGGGFGGGGFFFGFGGEGDDGFHHG?HHEGFGHHFEAAEAFGDGDFHHHFFHHHHHHHGG@EFHHGEEEGE2?FGFBBG4G4DBBFGHHFHHHHHED4BFGHHGGGE<GFHGHFH3F3FGFHHFFA@F//FAF
@M02034:409:000000000-BFKT7:1:1101:18672:8357 1:N:0:30
AAAGTCGAGGTGCCTAAAGTGGCAACCCAGACTAATTCGAATGTTGGTGGTGTAGAGCTTCCTGTAGCCGCATGGCGTTCGTACTTAAATATGGAACTAACCATTCCAATTTTCGCTGTCTCTTATACACATCTCCGAGCCCACGAGACT
+
CCCDCFDCCCCCGGGGGGGGGGGHHHHGGHHGHHHHHHGHHHHHHHHGFGGFHHHHHHHHHHHHHHHHHGGGGGHHGGGGGGHHHHHHHHGHHFHHHHHGHHGHHHHHHHHHHHGGGGGHHHHHHHGHHHFGHHGHG@CCGGHGGGGGGH
@M02034:409:000000000-BFKT7:1:1101:10711:8359 1:N:0:30
AAAGTCGAGGTGCCTAAAGTGGCAACCCAGACTTCGAATACGGTTGGTGGTGTAGAGCTTCCTGTAGCCGCATGGCGTTCGTACTTAAATATGGAACTAACCATTCCAATTTTCGCTGTCTCTTATACACATCTCCGAGCCCACGAGACT
+
BBBBBFBBBBABGGGGGGGFGFGGHHCEGHHDHHHEAFGFHHEGGGGEFFEFHFFFGGHHGFHHGHHHHGECFGHHGEGGFFGFHHHFHHGHHFFGFHHGHFFHHHHFGGGHHHGGGGGHHHHHFHHHFGBHHHHGDCGGGGHFDGGFAD
@M02034:409:000000000-BFKT7:1:1101:13762:8359 1:N:0:30
AAAGTCGAGGTGCCTAAAGTGGCAACCCAGACTAATACGAAGGTTGGTGGTGTAGAGCTTCCTGTAGCCGCATGGCGTTCGTACTTAAATATGGAACTAACCGTTCCAATTTTCGCTGTCTCTTATACACATCTCCGAGCCCACGAGACT
+
CCCCCFCCCCCCGGGGGGGGGGGHHHHGGHHGHHHHHHHGHGGHHHGGGGGGHHHGHHHHHHHHHHHHHGGGGGHHGFGGGGHHHHHHHHHHHHHHHHHHHHEEFHHHHHHHHHGGGGGHHGHHHHFHFHEHHHHFE@FFGGHGGGGGGH
@M02034:409:000000000-BFKT7:1:1101:7692:8364 1:N:0:30
AAAGTCGAGGTGCCTAAAGTGGCAACCCAGACTCAGAAGAATGTTGGTGGTGTAGAGCTTCCTGTAGCCGCATGGCGTTCGTACTTAAATATGGAACTAACCATTCCAATTTTCGCTGTCTCTTATACACATCTCCGAGCCCACGAGACT
+
CCCCCFCCCCCCGGGGGGGGGGGHHHHGGHHGHFGHGGHGHGHHGHGEFDFFGDGEFHHHFHHHHFGFFEGGFGC1>EEGGEFHHHHGDFHHHH3@FFHHB?3FFGFDFGGHG4EGGGEFGHGG4FGFHHHGGDFGF?CCDFHGFFCGGG
@M02034:409:000000000-BFKT7:1:1101:20752:8367 1:N:0:30
AAAGTCGAGGTGCCTAAAGTGGCAACCCAGACTATGCCTAGTGTTGGTGGTGTAGAGCTTCCTGTAGCCGCATGGCGTTCGTACTTAAATATGGAACTAACCATTCCAATTTTCGCTGTCTCTTATACACATTTC
+
CCCCCFCCCCCCGGGGGGGFGGGHHHHGGHHGHH5GHBG53DFGHHHGGGGGHHHFHHHHHHHHHHHHHGGGGGHHGGGGGGHHHHHHHHHHHHHGGHHHHHHHHHHHHHHHHHGGGGGGGHHHGHGHGHHHF3B
@M02034:409:000000000-BFKT7:1:1101:7077:8369 1:N:0:30
AAAGTCGAGGTGCCTAAAGTGGCAACCCAGACTTCGAATATTGTTGGTGGTGTAGAGCTTCCTGTAGCCGCATGGCGTTCGTACTTAAATATGGAACTAACCATTCCAATTTTCGCTGTCTCTTATACACATCTCCGAGCCCACGAGACT
+
CCCCCFCCCCBCGGGGGGGGGGGHHHHGGHHGHHHGHHHGHHHHHHHGGGGGHHHHHHHHHHHHHHHHHGGGGGHHGGGGGGGHHHHHHHHHHHGHHHHHHHHHHHGHFHHHHHGGGGGHHGHHHHHHHFHHHGGFGCFGGGHGGGGGGF
@M02034:409:000000000-BFKT7:1:1101:13333:8384 1:N:0:30
AAAGTCGAGGTGCCTAAAGTGGCAACCCAGACTAGGCAGGGTGTTGGTGGTGTAGAGCTTCCTGTAGCCGCATGGCGTTCGTACTTAAATATGGAACTAACCATTCCAATTTTCGCTGTCTCTTATACACATCTCCGAGCCCACGAGACT
+
CBCCBFCCCBCBGGGGGFGGGGGHHHGGGHHGHHEHHHEGGGGGGHGFE1EFABG5FFGHDHHGGEFFBEGEFF11@?EFF?CGGHGFHGHHFH33EGHHFG3B3BF4?BBFGEEGGGEGDHFD3GDDBCDCGHHBE?/@/F/F?CCDGH
@M02034:409:000000000-BFKT7:1:1101:18415:8384 1:N:0:30
AAAGTCGAGGTGCCTAAAGTGGCAACCCAGACTCAGAAGACTGTTGGTGGTGTAGAGCTTCCTGTAGCCGCATGGCGTTCGTACTTAAATATGGAACTAACCATTCCAATTTTCGCTGTCTCTTATACACATCTCCGAGCCCACGAGACT
+
BBBBAFBADDABGGGFGGGGGGGHHDHGGHGGHHHHHHHHHHGGHHGGGGGGHHHFHHHHHHHHHHHFHGGEEGHHGFGGGEHHHHHGHHHHHHHGFHHFFGHHHHGHHHHHHHGGGGGFHGHHBFFFHFFHCGHHG?BFGGHGGGGGGH
@M02034:409:000000000-BFKT7:1:1101:5932:8385 1:N:0:30
AAAGTCGAGGTGCCTAAAGTGGCAACCCAGACTAGGGGTGGTGTTGGTGGTGTAGAGCTTCCTGTAGCCGCATGGCGTTCGTACTTAAATATGGAACTAACCATTCCAATTTTCGCTGTCTCTTATACACATCTCCGAGCCCACGAGACT
+
BBBAAFCCCCCCGGGGGGGGGGGHHHHGGHHGHHHHHGEFGGGHGHGGGGEFHHHFGHHHGHHHHFHFHFFGGGHHGGGGGGHHHHHGHHHHHHHFHHHHHHHHHHGHHHHHHHGGGGGEHHHHFHDGFHFGHGHBC/B@DEHGGGGGGH
@M02034:409:000000000-BFKT7:1:1101:26740:8385 1:N:0:30
AAAGTCGAGGTGCCTAAAGTGGCAACCCAGACTTGTCCTTCTGTTGGTGGTGTAGAGCTTCCTGTAGCCGCATGGCGTTCGTACTTAAATATGGAACTAACCATTCCAATTTTCGCTGTCTCTTATACACATCTCCGAGCCCACGAGACT
+
BBBCBFCBCCBAGGGGGGGGGGGGHHFGGHHGHHHHHHHHHHHHHHHGCFBFHFHHHHHHHHHHGGHHHEEFFGHGEGGGGGHHHHHFHHHHHHFFGFFFGHFHHHHFHHHHHFGEGGEGHGHHHHGGGHFHGHGGC<D@CGHGGGGGCG
@M02034:409:000000000-BFKT7:1:1101:13804:8388 1:N:0:30
AAAGTCGAGGTGCCTAAAGTGGCAACCCAGACTCCTACTCGGGTTGGTGGTGTAGAGCTTCCTGTAGCCGCATGGCGTTCGTACTTAAATATGGAACTAACCATTCCAATTTTCGCTGTCTCTTATACACATCTCCGAGCCCACGAGAC
+
BBBCBFCBCCCCGGGGGGGFGGGHHHHGGHHGHGFFFGHHGGGHGGGGFGEFHHHHHHHHHHHHHHHHHGGGGGHHGGGGGGHHHHHHHHHHHHHGGHHHHHHHGHGHHHHHHHGGGGGGHHHHHHGHFHFHHHHGFCGCGGHGGGGGG
@M02034:409:000000000-BFKT7:1:1101:7093:8390 1:N:0:30
AAAGTCGAGGTGCCTAAAGTGGCAACCCAGACTGAGAGT
+
AAABAD>A32>AGGGGGGGGGFFHGHHGGHHGH33BG3B
@M02034:409:000000000-BFKT7:1:1101:12093:8394 1:N:0:30
AAAGTCGAGGTGCCTAAAGTGGCAACCCAGACTGCTAATCATGTTGGTGGTGTAGAGCTTCCTGTAGCCGCATGGCGTTCGTACTTAAATATGGAACTAACCATTCCAATTTTCGCTGTCTCTTATACACATCTCCGAGCCCACGAGACT
+
CCCCCFCCCCCCGGGGGGGGGGGHHHHGGHHGHHHHHHHHHHHHHHHEEEGGGBG5FGGGGHHHFFFFFEGAEEHAEEEGGEFGGHHHHHHFFH3@GHHHFFFFGGHBDGGHHFEGGGEGFHHDBEDGFBGHGHHFD<DGGGHFGDGGGH
@M02034:409:000000000-BFKT7:1:1101:11894:8399 1:N:0:30
AAAGTCGAGGTGCCTAAAGTGGCAACCCAGACTGTGAATAATGTTGGT
+
AAA1ABAAD1>ACGGGGGGFB1F0CAEEFHHGHGHHHFFHHHFHHFHB
@M02034:409:000000000-BFKT7:1:1101:21303:8400 1:N:0:30
AAAGTCGAGGTGCCTAAAGTGGCAACCCAGACTGGGAAGAAGGTTGGTGGTGTAGAGCTTCCTGTAGCCGCATGGCGTTCGTACTTAAATATGGAACTAACCATTCCAATTTTCGCTGTCTCTTATACACATCTCCG
+
BABBBFA>DBBBGGGGC4FGGGGGGHHE2GHGHG2FCBE2BCAGFHG2EEGEGEHDGBGH5FHFHDD5DEGEEECCEF@ED1BFGGB3FGHHFBDBFGHB?0?F34BF4BBFGG/EFDGF4BGG1DF22?1FF1D1<
@M02034:409:000000000-BFKT7:1:1101:11955:8401 1:N:0:30
AAAGTCGAGGTGCCTAAAGTGGCAACCCAGACTTGTCATCCGGTTGGTGGTGTAGAGCTTCCTGTAGCCGCATGGCGTTCGTACTTAAATATGGAACTAACCATTCCAATTTTCGCTGTCTCTTATACACATCTCCGAGCCCACGAGACT
+
AAAAAFBBBBBAFGGGCFGGFFGBFEHEGHFGHHFHHHHFGAEEEAEEFEAFFGHFGGHHFFHHGHHGHAEEEFHGGEGGEFGHFHHHHHGEGHGEFHHHHHGHGHFHFGHHHHGGGGGFFHGHHHHGFFFGBGHFD?DG@CGEFFCGDB
@M02034:409:000000000-BFKT7:1:1101:12922:8403 1:N:0:30
AAAGTCGAGGTGCCTAAAGTGGCAACCCAGACTAGGCCTACTGTTGGTGGTGTAGAGCTTCCTGTAGCCGCATGGCGTTCGT
+
CBCCBFBCCCBBGGGGGGGFGGGHHHHGGHGFHFHHHFHHHHHHHHHEF2EFGDD5FGGHFHHGG5AAAAE0EDGA0EEF1?
@M02034:409:000000000-BFKT7:1:1101:17465:8403 1:N:0:30
AAAGTCGAGGTGCCTAAAGTGGCAACCCAGACTCATAGTCATGTTGGTGGTGTAGAGCTTCCTGTAGCCGCATGGCGTTCGTACTTAAATATGGAACTAACCATTCCAATTTTCGCTGTCTCTTATACACATCTCCGAGCCCACGAGACT
+
CCCCCFDCCCBBGGGGGGGGGGGHHHHGGHHGHHHHHHHHHHHHHHHGGGGGHHHHHHHHHHHHHHHHHGGEGGHHGGGGGEHHHHHHHHHHHHHHGHHGHHHHHHGGHHHHHHGGGGGHHHHHHHHHGHFHHHGGFDCGGGHGGGGGGH
@M02034:409:000000000-BFKT7:1:1101:17272:8405 1:N:0:30
AAAGTCGAGGTTCCTAAAGTGGCAACCCAGACTCAGAATACTGTTGGTGGTGTAGAGCTTCCTGTAGCCGCATGGCGTTCGTACTTAAATATGGAACTAACCATTCCAATTTTCGCTGTCTCTTATACACATCTCCGAGCCCACGAGACT
+
AAABBFBBBBBFGGGGCGGFGGGHHHHGGHHGHHGHHGHHHHHHHHGGGGGGHGH5GHHHHHHHHHGHHGGEGGHHGGGGGGFHHHHHHHGHHGGHFHGHHFHGHHFFHHHHHHGGGGGGHHHH4F4GBGGHFHHFGB/BCGGGGGCDEF
@M02034:409:000000000-BFKT7:1:1101:7120:8405 1:N:0:30
AAAGTCGAGGTGCCTAAAGTGGCAACCCAGACTTTTGTTCCGGTTGGTGGTGTAGAGCTTCCTGTAGCCGCATGGCGTTCGTACTTAAATATGGAACTAACCATTCCAATTTTCGCTGTCTCTTATACACATCTCCGAGCCCACGAGACT
+
BBCCCFCCCCABGGGGGGGGGGGFHHHEGHHGHHHHHHHHHGGGGGGGFGEFHHHHHHHHHHHHHGHHHGGFGGHHGGGGGGHHHHHHGHGHHHFHCHHGHHHGHHGHFHHHHHGGGGGGHHHHFFHHHHFHHGFDDBDGGFHGGDGGGH
@M02034:409:000000000-BFKT7:1:1101:14384:8407 1:N:0:30
AAAGTCGAGGTGCCTAAAGTGGCAACCCAGACTGGGAATCAGGTTGGTGGTGTAGAGCTTCCTGTAGCCGCATGGCGTTCGTACTTAAATATGGAACTAACCATTCCAATTTTCGCTGTCTCTTATACACATCTCCGAGCCCACGAGACT
+
CCCCBFCCCCBCGGGGGGGFGGGHHHHGGHHGH32B232B5AFGHHGEFGGGHHHHHHHHHHHHHHHHHGGFGGHHFEGGGGHHHHGFHHHHHHGFFHHHHHHHHHGGHHHHHHGGGGGGFFHHHHHHGHEHHHFHD<DFCGHGGGGDGH
@M02034:409:000000000-BFKT7:1:1101:13798:8410 1:N:0:30
AAAGTCGAGGTGCCTAAAGTGGCAACCCAGACTCCTACTCGGGTTGGTGGTGTAGAGCTTCCTGTAGCCGCATGGCGTTCGTACTTAAATATGGAACTAACCATTCCAATTTTCGCTGTCTCTTATACACATCTCCGAGCCCACGAGACT
+
AAAABFAABD?>FFGFF4FFGBECGGHGGHGGHHHCHHHGGC2EFFC1FEFGHH55FHFGHHHHHGFHHGGCGGFHGGGGGGHHHHHGFG4FGFGHFHFFHEDGHHGFDGHHGHGGGDEFHHHHFHHHGGBGHHHHCG?CBGHG?@@DD>
@M02034:409:000000000-BFKT7:1:1101:23756:8410 1:N:0:30
AAAGTCGAGGTGCCTAAAGTGGCAACCCAGACTCATAATAATGTTGGTGGTGTAGAGCTTCCTGTAGCCGCATGGCGTTCGTACTTAAATATGGAACTAACCATTCCAATTTTCGCTGTCTCTTATACACATCTCCGAGCCCACGAGACT
+
BCBABFCCCCBCGGGGGGGGGGGHHHHGGGDDFHFHGHHHHHFGHFHGGGEFGHHFHHHFFHHGGDGEHAE0EGHHGGGGDGHEHHBGDGFHGGHGHHGHHHHGHHHGHEGGHHGGGGGFHFHHHHFH4GFHHGFGF/C/BFCC/BCDCG
@M02034:409:000000000-BFKT7:1:1101:7098:8411 1:N:0:30
AAAGTCGAGGTGCCTAAAGTGGCAACCCAGACTGAGAGTCGGGTTGGTGGTGTAGAGCTTCCTGTAGCCGCATGGCGTTCGTACTTAAATATGGAACTAACCATTCCAATTTTCGCTGTCTCTTATACACATCTCCGAGCCCACGAGACT
+
CCCCCFCCBBBBGGGGGGGGGGGHHHHGGGHGHHHHGHHHGGGHGGGGEGGFGDGFFFHFFGHHBEGBGEGCGGGCEEGGGEEGHHHFGHHHHH3FGHHHB??FDFGDHHHHGDEGGEBGFGFGDFFGHGHHHHHFE@DGCFHGCDCG?G
@M02034:409:000000000-BFKT7:1:1101:21289:8412 1:N:0:30
AAAGTCGAGGTGCCTAAAGTGGCAACCCAGACTGGGAAGAAGGTTGGTGGTGTAGAGCTTCCTGTAGCCGCATGGCGTTCGTACTTAAATATGGAACTAACCATTCCAATTTTCGCTGTCTCTTATACACATCTCCGAGCCCACGAGACT
+
CCCDCFBCCCCCGGGGGGGGGGGHHHHGGHHGHHHHHHGHHHHHHHGGGGGFFHHFHHHHHHHHHHHHHFGGGGHFGGGGGGGHHHHHHHHHHHGFHHHHGHGHHHGHHHHHHHGGGGGHHHHHHHHHFHHHHHHGFCCGGGHGGGGGGH
@M02034:409:000000000-BFKT7:1:1101:17287:8418 1:N:0:30
AAAGTCGAGGTTCCTAAAGTGGCAACCCAGACTCAGAATACTGTTGGTGGTGTAGAGCTTCCTGTAGCCGCATGGCGTTCGTACTTAAATATGGAACTAACCATTCCAATTTTCGCTGTCTCTTATACACATCTCCGAGCCCACGAGACT
+
AAABAF@ADBBFGGGGGGGFGGGHHGGGGHHGHHHHGHHHHHHHHHHBFAEFFFHFHFGHHHHHGHHFFEGCEEHFGGGGGFCEHHHHHHEGHEB@EGGHHCDGHHHHHHHHGGEGGGDHG4FG4GBHEGGHCHF2?@DGGGHGGGGGCH
@M02034:409:000000000-BFKT7:1:1101:11889:8419 1:N:0:30
AAAGTCGAGGTGCCTAAAGTGGCAACCCAGACTGTGAATAATGTTGGTGGTGTAGAGCTTCCTGTAGCCGCATGGCGTTCGTACTTAAATATGGAACTAACCATTCCAATTTTCGCTGTCCTTATACACATCTCCGAGCCCACGAGACTA
+
CCCCCFCCCCBBGGGGGGGGGGGHHHHGGHHGHHHHHHHHHHHHHHHGGGGFHHHGHHHHHHHHHHHHHGGGGGHGGGGGGEHHHHHHHHHHHHGGHHHHGHFHHHGGHHHHHHGGGGFHHHHFHHGHHFHHHHHG?DFGGHGGGGGGHF
@M02034:409:000000000-BFKT7:1:1101:12156:8424 1:N:0:30
AAAGTCGAGGTGCCTAAAGTGGCAACCCAGACTAAGATGACGGTTGGTGGTGTAGAGCTTCCTGTAGCCGCATGGCGTTCGTACTTAAATATGGAACTAACCATTCCAATTTTCGCTGTCTCTTATACACATCTCCGAGCCCACGAGACT
+
CCCCCFCCCBBBGGGGGGGGGGGGHHHGGHHGHHHHHHHHHGGGGGGFFGEFHHHGHHGHHHHHHHHHHGGGGGHHGGGGGGGHHHHHGHHHHHHHHHHHHHHHHHHHHHHHHHGGGCEFHHHHHHHHHHGHHHHGGCGGGEHGGGFGGG
@M02034:409:000000000-BFKT7:1:1101:27209:8425 1:N:0:30
AAAGTCGAGGTGCCTAAAGTGGCAACCCAGACTACGTCGCCTGTTGGTGGTGTAGAGCTTCCTGTAGCCGCATGGCGTTCGTACTTAAATATGGAACTAACCATTCCAATTTTCGCTGTCTCTTATACACATCTCCGAGCCCACGAGACT
+
AAACAFBABAAAGGGGCGGGGGGHHHHGGHHGHHHGBFEGGFGGHHHGGGFGHHHGGHHHGHHHFHHHHGGFGEGHGGGGGGGHHHHFHHHHHGHFHHGGHHFHHGGHFGGHHHGGGGGHHGHHFHGHFHHHFHFHGCGGGEHG?C/ADF
@M02034:409:000000000-BFKT7:1:1101:27229:8427 1:N:0:30
AAAGTCGAGGTGCCTAAAGTGGCAACCCAGACTACGTCGCCTGTTGGTGGTGTAGAGCTTCCTGTAGCCGCATGGCGTTCGTACTTAAATATGGAACTAACCATTCCAATTTTCGCTGTCTCTTATACACATCTCCGAGCC
+
BBBBBFAADDAAFGGGGFFFGGFGH4BEFGFCGBFEABAAAEGEGGHAAEAFFFGFFBGHEEGG5DGFDBEEEEHBFECFE>FFFGFF@BDGGH3FBFFB3B3?G4B?FGFHHGE/???2BGHBFFF3B2?FFDG<?<B/>
@M02034:409:000000000-BFKT7:1:1101:14382:8427 1:N:0:30
AAAGTCGAGGTGCCTAAAGTGGCAACCCAGACTGGGAATCAGGTTGGTGGTGTAGAGCTTCCTGTAGCCGCATGG
+
BBBBBFBBB?BBGGGGGGGGFGFFGHHGGGDFH3CGAGHFGDHHEH?A21EFA3FD5AB3AFB5F5D5DEE0EEA
@M02034:409:000000000-BFKT7:1:1101:13435:8437 1:N:0:30
AAAGTCGAGGTGCCTAAAGTGGCAACCCAGACTTCTCAGCATGTTGGTGGTGTAGAGCTTCCTGTAGCCGCATGGCGTTCGTACTTAAATATGGAACTAACCATTCCAATTTTCGCTGTCTCTTATACACATCTCCGAGCCCACGAGACT
+
CCCCBFCCBBBCGGGGGGGGGGGHHHHGGHHGHHHHHHHHHHHHHHHGGGGGHHHGHHHHHHHHHHHHHGGGGGHHGGGGGGGHHHHHHHHHHHHHGGGGHHHGHHGHGGHHHHGGGGGGHHHHHHHHHHGHHHGGGFGGGGHGGGGGGH
@M02034:409:000000000-BFKT7:1:1101:18556:8461 1:N:0:30
AAAGTCGAGGTGCCTAAAGTGGCAACCCAGACTTTGAAGAGTGTTGGTGGTGTAGAGCTTCCTGTAGCCGCATGGCGTTCGTACTTAAATATGGAACTAACCATTCCAATTTTCGCTGTCTCTTATACACATCTCCG
+
CCCBBFCCCCBCGGGFGGGGGGGHHHHGGHHGHHHHGHHHHHFDGHAAFEEE1AF5F5EG5GHHFFFFFEG0EE11EEEGGE?EGFGB3FG4FF33BFGHFAEFE4GB4B3GFE@AEE<B4?FD?E44FF22FDG2C
@M02034:409:000000000-BFKT7:1:1101:21891:8468 1:N:0:30
AAAGTCGAGGTGCCTAAAGTGGCAACCCAGACTAATAAGAATGTTGGTGGTGTAGAGCTTCCTGTAGCCGCATGGCGTTCGTACTTAAATATGGAACTAACCATTCCAATTTTCGCTGTCTCTTATACACATCTCCGAGCCCACGAGACT
+
AAAAAFBBDD>AGGGGFGGFGFGBF4BAFGFAGFFGFGHFHHFGHHGAFEAFFFGDGEHHHCHFFGHFHGGCEGHHEEGFGFFHHHFFHHFHHGFHHHHGHHHHHHHGFHHHHGEFGGAGDGGHFHHHGHHHGHHHECGGFFEF?CGGGH
@M02034:409:000000000-BFKT7:1:1101:14885:8474 1:N:0:30
AAAGTCGAGGTGCCTAAAGTGGCAACCCAGACTAATAATCAGGTTGGTGGTGTAGAGCTTCCTGTAGCCGCATGGCGTTCGTACTTAAATATG
+
CCCCCFCCCCCBGGGGGGGGGGGHHHHGGHHGHHHHHHHHHHHHHHGEFGEFGHHFHHHHHHHHHGHHHGGFGGHHGEEGGFGHHFHH3@44B
@M02034:409:000000000-BFKT7:1:1101:18541:8477 1:N:0:30
AAAGTCGAGGTGCCTAAAGTGGCAACCCAGACTTTGAAGAGTGTTGGTGGTGTAGAGCTTCCTGTAGCCGCATGGCGTTCGTACTTAAATATGGAACTAACCATTCCAATTTTCGCTGTCTCTTATACACATCTCCGAGCCCACGAGACT
+
ABAABFABDB2AEFFGGGGFGDFHCHHGGHHGHHHHHGHHHGFGGHGGGGEFFGHBGHHHFHHGBFGFHGGGGGHHGEGGGGEGHHHFGHHEGBDBFHGFHHHHHHHHHHHGHHGGGGEBGFHHHGFGFGBGFHGGGDG@CEHGGCGGCG
@M02034:409:000000000-BFKT7:1:1101:7976:8479 1:N:0:30
AAAGTCGAGGTGCCTAAAGTGGCAACCCAGACTTCGGCTCGGGTTGGTGGTGTAGAGCTTCCTGTAGCCGCATGGCGTTCGTACTTAAATATGGAACTAACCATTCCAATTTTCGCTGTCTCTTATACACATCTCCGAGCCCACGAGACT
+
CCCCBFCCCCCCGGGGGGGGGGGHHHHGGHHGHHHGGGGGGGGHFGGGGGGGHHHHHHHHHHHHGHHHHGGGGGHHGGGGGGHHHHGGHHHHHHHHHHHHHHHHHHHHHHHHHHGGGGGGHHHHHHHFFGFHGGFGE?GDGFHFGGGGGG
@M02034:409:000000000-BFKT7:1:1101:14990:8480 1:N:0:30
AAAGTCGAGGTGCCTAAAGTGGCAACCCAGACTCAGCATAGGGTTGGTGGTGTAGAGCTTCCTGTAGCCGCATGGCGTTCGTACTTAAATATGGAACTAACCATTCCAATTTTCGCTGTCTCTTATACACATCTCCGAGCCCACGAGACT
+
CCCCCFCCCCCBGGGGGGGFGGGGHHHGGHHGHHHHHHHHHHHHHGGGGGEFHHHHHHHHHHHHGHHHHGGGGGHHGFGGGGHHHHHHHHHHHHHHHHHHHHGHHHHGHHHHHHGGGGGHHHHHGHHHHHGHHHHFFGGCGGHGGGGGGG
@M02034:409:000000000-BFKT7:1:1101:7490:8485 1:N:0:30
AAAGTCGAGGTGCCTAAAGTGGCAACCCAGACTGGGTTGCTGGTTGGTGGTGTAGAGCTTCCTGTAGCCGCATGGCGTTCGTACTTAAATATGGAACTAACCATTCCAATTTTCGCTGTCTCTTATACACATCTCCGAGCCCACGAGAC
+
DDDDDFCCBCCCGGGGGGGGGGGHHHHGGHHGHC2F3FECGHHHHGGGFGGFHHHHHHHHHHHHHHHHHGGGGGHHGGGGGGHHHHHHHHHHHHHGHHHHHHGHHHHHHHHHHHGGGGGHHGHHHHHHHHEHHHGFGCFFGGHGGGGGG
@M02034:409:000000000-BFKT7:1:1101:17735:8493 1:N:0:30
AAAGTCGAGGTGCCTAAAGTGGCAACCCAGACTCAGCAGAATGTTGGTGGTGTAGAGCTTCCTGTAGCCGCATGGCGTTCGTACTTAAATATGGAACTAACCATTCCAATTTTCGCTGTCTCTTATACACATCTCCGAGCCCACGAGACT
+
CCBBCFCCCBABGGGGGGGGGGGGGHHFGHHGHHHFGHHGHHGHHHHAFEEFHFGFGGHHHFHHHHHHHGFEGGHHGEEFFEGHHHGFHHGHHHFHHHHGHHHHHHHFHHHHHHGGGGEHHHHHGHHHHHEHHHHFGCFGGGHGGGGGGH
@M02034:409:000000000-BFKT7:1:1101:17194:8495 1:N:0:30
AAAGTCGAGGTGCCTAAAGTGGCAACCTAGACTCAGACGCATGTTGGTGGTGTAGAGCTTCCTGTAGCCGCATGGCGTTCGTACTTAAATATGGAACTAACCATTCCAATTTTCGCTGTCTCTTATACACATCTCCGAGCCCACGAGACT
+
BBBBBFBBBDAAGGGGGGGGGGGGHHHHHHHHHHHHHHGGGGGHHHHGFFGGGFHGHHHGHHHHGHHHHGGEGFHHGFEGGGHGHHHGHHGHHHHHFHHFGAGGHHGGEGHHHFGGGGEFHFHHHHHHHHGHHHHF?/B<CFHGGGGGGH
@M02034:409:000000000-BFKT7:1:1101:6902:8500 1:N:0:30
AAAGTCGAGGTGCCTAAAGTGGCAACCCAGACTGGTTCTTGTGTTGGTGGTGTAGAGCTTCCTGTAGCCGCATGGCGTTCGTACTTAAATATGGAACTAACCATTCCAATTTTCGCTGTCTCTTAACACATCTCCGAGCCCACGAGACTA
+
ABABBFBABBAAGFGBGBGFGGGHHHGGGHHGHFHFHHHHFGHGFHHGGGEFFGHFHHGHGFHHFGGGHGGGGGHHGFFGEFBHHHHFHHHFHHHGFHFHGHGHHFFHFHHHHHGGGGGEHHHHGFBHEFH2FGD?<CF</FFGGGGCHB
@M02034:409:000000000-BFKT7:1:1101:12226:8501 1:N:0:30
AAAGTCGAGGTGCCTAAAGTGGCAACCCAGACTTCGAATCATGTTGGTGGTGTAGAGCTTCCTGTAGCCGCATGGCGTTCGTACTTAAATATGGAACTAACCATTCCAATTTTCGCTGTCTCTTATACACATCTCCGAGCCCACGAGACT
+
BCCCBFCCBCCCGGGGGGGGGGGHHHHGGHHGHHHGHHHGHHHHHHHGFGEGFHHHHHHHHGHHHHHHHFGGGGHHGEGGGFFHGHHHHHGHHHFHGHHGHHGHHHHHHHHHHHGGGGFFHHHHGHGFFFHHHHHHDBGGGGHGGGGCGH
@M02034:409:000000000-BFKT7:1:1101:6919:8525 1:N:0:30
AAAGTCGAGGTGCCTAAAGTGGCAACCCAGACTTCGGGTATTGTTGGTGGTGTAGAGCTTCCTGTAGCCGCATGGCGTTCGTACTTAAATATGGAACTAACCATTCCAATTTTCGCTGTCTCTTATACACATCTCCGAGCCCACGAGACT
+
BCCBBFBABCAAGGGGGGGFGGGHHHHGGHHGHHHGGGGGHHHHHHHGGGEFHHHHHHHHHHHHGHHHHFGGGGHHGGGGGGHHHHHGHHHHHGGFHGGGHHGHHHHGHHHHHHGGGGGHHGHHHHGHGGFGHHFFC@DCGGGGGGGGGF
@M02034:409:000000000-BFKT7:1:1101:7711:8526 1:N:0:30
AAAGTCGAGGTGCCTAAAGTGGCAACCCAGACTAAGCAGAATGTTGGTGGTGTAGAGCTTCCTGTAGCCGCATGGCGTTCGTACTTAAATATGGAACTAACCATTCCAATTTTCGCTGTCTCTTATACACATCTCCGAGCCCACGAGACT
+
CBBBBFCBBCBBGGGGGGGGGGGGHHHGGHHGHHGFFGGFHHGHBGEEA2BEFFHGFBGG5BEGAFFGFDEAEFFC0BEFEFFCFFHHFHHFGGBBGFF33?3?3F4?4BGFFFE/?EFFG4FFGHB43B2CFGBFC@DB?FEGC@DGGE
@M02034:409:000000000-BFKT7:1:1101:5282:8537 1:N:0:30
AAAGTCGAGGTGCCTAAAGTGGCAACCCAGACTCTTCAGCCTGTTGGTGGTGTAGAGCTTTCTGTAGCCGCATGGCGTTCGTACTTAAATATGGAACTAACCATTCCAATTTTCGCTGTCTCTATACACATCTCCGAGCCCACGAGAC
+
?ABBAF@AADBBCEFGCGGGGGGFFHGDGADEGHG5BEGFGGCFBFGEGGAFAGGFFGHH5FGBDDGFHAEEFGHFGGGFEGFHGHFFFHGHGGD3FCGFHHGHHHGHFFHHHHGGGGEF?BGGF4BEHFHBGGHGBBC/CGFGCC/A
@M02034:409:000000000-BFKT7:1:1101:10752:8538 1:N:0:30
AAAGTCGAGGTGCCTAAAGTGGCAACCCAGACTCAGATTCCGGTTGGTGGTGTAGAGCTTCCTGTAGCCGCATGGCGTTCGTACTTAAATATGGAACTAACCATTCCAATTTTCGCTGTCTCTTATCACATCTCCGAGCCCACGAGACTA
+
A@A?AFBBBBAAGFGCGGGDGGGHGEGGGHHGHGHHHHHHHHG?EGGGFE1FFAGDGHHHGHHGFGHFHEGGGGGHGEGEEEFHHHGEHHGHHHHB3CFBG0DHFHFFHHHHHDE?EGE?4FFHFHHGHFHFHHGB@DG/?FFDFGGGHF
@M02034:409:000000000-BFKT7:1:1101:8057:8542 1:N:0:30
AAAGTCGAGGTGCCTAAAGTGGCAACCCAGACTAATACGTCTGTTGGTGGTGTAGAGCTTGCTGTAGCCGCATGG
+
CCCCBFCABBCBGGGGGGGGGGGHHHHGGHHGHDHHGFH3BFFHFHEA22EA1AD555AB3BA5B5B53AE0E??
@M02034:409:000000000-BFKT7:1:1101:12131:8544 1:N:0:30
AAAGTCGAGGTGCCTAAAGTGGCAACCCAGACTACTAATCGGGTTGGTGGTGTAGAGCTTCCTGTAGCCGCATGGCGTTCGTACTTAAATATGGAACTAACCATTCCAATTTTCGCTGTCTCTTATACACATCTCCGAGCCCACGAGAC
+
AAA?AFBABBABGGGGGGGGGGGHHHHGGHHGHH35DGB3E2AFFEF1FDDFGFHFHHFHFHHHHGHHGGFEGGHHGDEFEEHCGHBG@GEDGHFGCBGFGCBGFHHFGEGHHBEFG/EFHGFHBGFDGHFGGFFFB/<>CAGA?C/CA
@M02034:409:000000000-BFKT7:1:1101:24706:8545 1:N:0:30
AAAGTCGAGGTGCCTAAAGTGGCAACCCAGACTCCTCAGCAGGTTGGTGGTGTAGAGCTTCCTGTAGCCGCATGGCGTTCGTACTTAAATATGGAACTAACCATTCCAATTTTCGCTGTCTCTTATACACATCTCCGAGCCCACGAGACT
+
CCBCCFCBBCCCGGGGGGGGGGGHHHHGGHGGH3CGGHFGFGHHHHGGGGEFHHHGHHHHHHHHHHHHHGGGGGHHGGGGGGHHHHGGHHGHHHHHHHGHHHHHHHGHHHHHHGGGGGGGHHHHHHGHFHFGGHFFE/@CCGGGG?FGFH
@M02034:409:000000000-BFKT7:1:1101:25212:8555 1:N:0:30
AAAGTCGAGGTGCCTAAAGTGGCAACCCAGACTATTAGGAATGTTG
+
CCCCCFCCCCCCGGGGGGGGGGGHHHHGGHHGGH555D555BFHHH
@M02034:409:000000000-BFKT7:1:1101:24176:8557 1:N:0:30
AAAGTCGAGGTGCCTAAAGTGGCAACCCAGACTCAGAATAATGTTGGTGGTGTAGAGCTTCCTGTAGCCGCATGGCGTTCGTACTTAAATATGGAACTCACCATTCCAATTTTCGCTGTCTCTTATACACATCTCCGAGCCCACGATACT
+
ABBBADA3A22ABGGBBDGFFGFHHHHEG2GGGHB3AGG5FADFDDGGG?EE1FBD5EGFBGHFG5FGGGG0EEF10>E11BBC?GGEFGHHFHGFFG3BBFBFDGHFBFBFDFEGADGHHHHFBFBE4F2??FD2C/C@CCGG/</<>?
@M02034:409:000000000-BFKT7:1:1101:3646:8565 1:N:0:30
AAAGTCGAGGTGCCTAAAGTGGCAACCCAGACTACTCCTACGGTTGGTGGTGTAGAGCTTCCTGTAGCCGCATGGCGTTCGTACTTAAATATGGAACTAACCATTCCAATTTTCGCTGTCTCTTATACACATCTCCGAGCCCACGAGACT
+
BBBBBFBBDDAAFFGGGGGGGGGHGHF?FHDFGHHHFHHHHGFHGFGGGG?FHGGBGDGHHFHFHHHFFECEEFH?EEGEEEFFFGF3GHH4GHEGBGFCEGHGHFEEFFGHH4EEEGEHFFFGFFB?FB2GGGF2CCCBDGEE@ACADG
@M02034:409:000000000-BFKT7:1:1101:13815:8571 1:N:0:30
AAAGTCGAGGTGCCTAAAGTGGCAACCCAGACTGAGAAGCATGTTGGTGGTGTAGAGCTTCCTGTAGCCGCATGGCGTTCGTACTTAAATATGGAACTAACCATTCCAATTTTCGCTGTCTCTTATACACATCTCCGAGCCCACGAGACT
+
CCCCCFCBBBBBGGGGGGGGGGGHHHHGGHGGHHGHHHHHGHHHHHHGGGGFGHHFHGHHHGHHHHHHGGGEGGHHGGGGFFGHHHHHGHHHHFBDGHFFGGGHHHHHFGHHHHGCGDGGHGHHGHHHFFHHHHHGEBF?CFHGG?CDFH
@M02034:409:000000000-BFKT7:1:1101:18431:8574 1:N:0:30
AAAGTCGAGGTGCCTAAAGTGGCAACCCAGACTGCGAGTACTGTTGGTGGTGTAGAGCTTCCTGTAGCCGCATGGCGTTCGTACTTAAATATGGAACTAACCATTCCAATTTTCGCTGTCTCTTATACACATCTCCGAGCCCACGAGACT
+
BBBBAFA3>DAACFFGFDEGFDFFHAGDFFEAGFGEAEG2GHHHHHEGG?BBGHHHHHHHHHFGGFHHHG@0EFHHGGCCEEFAGG@BFGGGHGD33BBB?G3FHHGHFGFFHHGDG/EHHGHHHHB2BGBG1FB1?/>/<F/CC?@//D
@M02034:409:000000000-BFKT7:1:1101:26160:8577 1:N:0:30
AAAGTCGAGGTGCCTAAAGTGGCAACCCAGACTAATAAGAATGTTGGTGGTGTAGAGCTTCCTGTAGCCGCATGGCGTTCGTACTTAAATATGGAACTAACCATTCCAATTTTCGCTGTCTCTTATACACATCTCCGAGCCCACGAGACT
+
CCCDDFCCCDCCGGGGGGGGGGGHHHHGGHHGHHHHHHHHGHHHFHHEFGGGHHHFHHHHFHHHHHHGHGGFEGHHEFGGGGHHHHHFGHHHHHBFHHHHHHFGHHHFGGHHHHEGGFEGHHHHFHFHFFHHHHFGF/BCGEHG?DFGGH
@M02034:409:000000000-BFKT7:1:1101:18419:8588 1:N:0:30
AAAGTCGAGGTGCCTAAAGTGGCAACCCAGACTGCGAGTACTGTTGGTGGTGTAGAGCTTCCTGTAGCCGCATGGCGTTCGTACTTAAATATGGAACTAACCATTCCAATTTTCGCTGTCTCTTATACACATCTCCGAGCCCACGAGACT
+
BBBCAFCCCCAAGGGGGGGFGGGGHHHGGHHGHHHGGGFHHHHHHHHEFGEFGHHHHHHGHHHHHHHFHGGEGGHHGGGGGGHHHHHHHHHHHGGGHHHCGHFHHHFHHHGHHHGGGGFHHHHHHHGHFHFHHHHHECFCGFHGGGGGGF
@M02034:409:000000000-BFKT7:1:1101:24849:8591 1:N:0:30
AAAGTCGAGGTGCCTAAAGTGGCAACCCAGACTAATAATGCTGTTGGTGGTGTAGAGCTTCCTGTAGCCGCATGGCGTTCGTACTTAAATATGGAACTAACCATTCCAATTTTCGCTGTCTCTTATACACATCTCCGAGCCCACGAGACT
+
CCCCCFCBCCCCGGGGGGGGGGGGHHHGGHHGHHHHHHHHHHHHHHHGGGGGHHHGHHHHHHHHGHHHHGGGEGHHGGGGGGHHHHHHHHGHHHHGFHGHHHHHHHHHHHHHHHGEGGGHHHHHHHGHHHGHHHFGGDGFGGHGGFGGGH
@M02034:409:000000000-BFKT7:1:1101:23111:8602 1:N:0:30
AAAGTCGAGGTGCCTAAAGTGGCAACCCAGACTACG
+
AABBAFAABCABGGGGGGGFGGGGHHGGGHHGH33B
@M02034:409:000000000-BFKT7:1:1101:16625:8603 1:N:0:30
AAAGTCGAGGTGCCTAAAGTGGCAACCCAGACTTATAAGAATGTTGGTGGTGTAGAGCTTCCTGTAGCCGCATGGCGTTCGTACTTAAATATGGAACTAACCATTCCAATTTTCGCTGTCTCTTATACACATCTCCGAGCCCAC
+
A@ABBFBBDBABGGGFGGGFCGGHHHHGDHEGHGBGHHGH5BFAG52EEAACGHH5DHHFDFFFHEAFHFG?EEHFCGGGGGHHEGFGDFFHHB3BGHB3BFDCGFFB4FGHHHGGFDGHHHEGGH4FGFGHHFGGACCCGG/<
@M02034:409:000000000-BFKT7:1:1101:11399:8611 1:N:0:30
AAAGTCGAGGTGCCTAAAGTGGCAACCCAGACTCCTTGTCGGGTTGGTGGTGTAGAGCTTCCTGTAGCCGCATGGCGTTCGTACTTAAATATGGAACTAACCATTCCAATTTTCGCTGTTCTTATACACATCTCCGAGCCCACGAGACTA
+
BBBBAFAABBABGGGGGGGGGGGHHHHGGHGGHHHHHHGHGGGGFGGGFFFGHHHFHHHHHHHHGHHGGGGGFGGGGFGGGGHHHHFFFFFHHGHEGHGFFHFGHHHHHHHHHHGGGFGHHHHHHFEFFFFHHFFDCCG@EGGGGGGGHF
@M02034:409:000000000-BFKT7:1:1101:25526:8614 1:N:0:30
AAAGTCGAGGTGCCTAAAGTGGCAACCCAGACTAATAATCATGTTGGTGGTGTAGAGCTTCCTGTAGCCGCATGGCGTTCGTACTTAAATATGGAACTAACCATTCCAATTTTCGCTGTCTCTTATACACATCTCCGAGCCCACGAGACT
+
AAAAAFCCCCBBGGGGGGGGGGGHHHHGGHHGHHHHHHHHHHGHHHGEFGEFGFHGHHHHHGHFFHHHHGGEGFHGGEGEEEGHHHGFHHGHHHGHHHHHHHHHHHHGHHHHHFGGGGGHGHHHHHHHHFHHHHHFF@GDGEHGGGGGGH
@M02034:409:000000000-BFKT7:1:1101:8383:8616 1:N:0:30
AAAGTCGAGGTGCCTAAAGTGGCAACCCAGACTAATACGACTGTTGGTGGTGTAGAGCTTCCTGTAGCCGCATGGCGTTCGTACTTAAATATGGAACTAACCATTCCAATTTTCGCTGTCTCTTATACACATCTCCGAGCCCACGAGACT
+
BBABBFBBBBAAFGGGGGGBGFEFCFGEFEFFHHFHHHGFGGGHHHHEFEFGGHFFHHGHFGGFGFHHHGGGGGGHGGGGGGHGHHFHHHHHHGHHHHEFGHGHHHHFHHHGHHFEGEEHHHHHFHDFDFGHFHHHFC@@DFEGGGGGGG
@M02034:409:000000000-BFKT7:1:1101:4234:8616 1:N:0:30
AAAGTCGAGGTGCCTAAAGTGGCAACCCAGACTCAGAAGAATGTTGGTGGTGTAGAGCTTCCTGTAGCCGCATGGCGTTCGTACTTAAATATGGAACTAACCATTCCAATTTTCGCTGTCTCTTATACACATCTCCGAGCCCACGAGACT
+
ABBBBFBABBAAGGGGGGGGGGGFFHGFGHHGHHHHHHHHHHHHHHHEFGEFHGHGHHHHHHHFBFGDGEEEFGHHEFGFFGHHHHDFHHHHHHHFFHFFBGHHHHHGHHHHHHGDGGGGFFHHHHGHEGFHHHDGFCGBDGHGGCGGGH
@M02034:409:000000000-BFKT7:1:1101:12519:8620 1:N:0:30
AAAGTCGAGGTGCCTAAAGTGGCAACCCAGACTAATCATCAGGTTGGTGGTGTAGAGCTTCCTGTAGCCGCATGGCGTTCGTACTTAAATATGGAACTAACCATTCCAATTTTCGCTGTCTCTTATACACATCTCCGAGCCCACGAGACT
+
BABBBFBBBBBBGGGFFGGGGGGHHHHGGHHGHHHHHHHGHHHHHHFGGGGFGHHFHHGHHHHHHHHHHGGGGGHHGGGGGGHHHHFHHHHHHGDGHHFGFFHHHHHHHHHHHHGGGGEGHEDHGHGGBGHHHHGFGCGCCEHGGCFGDD
@M02034:409:000000000-BFKT7:1:1101:6551:8622 1:N:0:30
AAAGTCGAGGTGCCTAAAGTGGCAACCCAGACTGGGTCGCGGGTTGGTGGTGTAGAGCTTCCTGTAGCCGCATGGCGTTCGTACTTAAATATGGAACTAACCATTCCAATTTTCGCTGTCTCTTATACACATCTCCGAGCCCACGAGACT
+
CBCCCFCCCCCCGGGGGGGGGGGGHHHGGHGGFHGDFEEAFCGGFECEAEFFF@G5FDD@3FEEB4E43BE?EFG1>?EFEE2EGHHG3GHBEG33BEGH2?2BFFG3FGHHH3@AED?F>GGFBF?FFB1FGFHDE?CC-<CFDGGGGG
@M02034:409:000000000-BFKT7:1:1101:13227:8626 1:N:0:30
AAAGTCGAGGTGCCTAAAGTGGCAACCCAGACTGGGAATCAGGTTGGTGGTGTAGAGCTTCCTGTAGCCGCATGGCGTTCGTACTTAAATATGGAACTAACCATTCCAATTTTCGCTGTCTCTTATACACATCTCCGAGCCCACGAGACT
+
CBCCCFDCDDCCGGGGGGGGGGGHHHHGGHHGHHHHHHHHHHHHHHGGFGGGHHHHHHHHHHHHHHHHHGGGGGHHGGGGGGHHHHHHHHHHHFGFHHHGHHGHHHGHHHHHHHGGGGGHHHHHHHHHGHGHHHHFECGCGGHGGGGGGF
@M02034:409:000000000-BFKT7:1:1101:16625:8626 1:N:0:30
AAAGTCGAGGTGCCTAAAGTGGCAACCCAGACTTATAAGAATGTTGGTGGTGTAGAGCTTCCTGTAGCCGCATGGCGTTCGTACTTAAATATGGAACTAACCATTCCAATTTTCGCTGTCTCTTATACACATCTCCGAGCCCACGAGACT
+
AAABAFBBBBABGGGFGGG6GGGGGHGGFHHGHHHHHHHHHHHHHHHFFGGFGHHHHHHHHHHHHGHHHGCFGGHHGGFGFFHHHHBGHHGHHHFEGHHHHHHHHHHHHHHHHHGGGGGHGHHHHHHH4FFHHHHEB/CCBFHGG@DGGH
@M02034:409:000000000-BFKT7:1:1101:6631:8639 1:N:0:30
AAAGTCGAGGTGCCTAAAGTGGCAACCCAGACTAAGGCGTCTGTTGGTGGTGTAGAGCTTCCTGTAGCCGCATGGCGTTCGTACTTAAATATGGAACTAACCATTCCAATTTTCGCTGTCTCTTATACACATCTCCGAGCCCACGAGACT
+
CCDBBFCCCCBBGGGGGGGGGGGHHHHGGHHGHHHHHHGFGGGHHHHFGGGFHHHFHHHHHHHHGHHGHGGFGGHHGEGGGFHHHHHFHHHHHHGHHHHHHHGHHHHHHHHHHHGGGGGHHHHHGHHHHHHHHHHHEBDFGGHGGGGGGF
@M02034:409:000000000-BFKT7:1:1101:19355:8640 1:N:0:30
AAAGTCGAGGTGCCTAAAGTGGCAACCCAGACTAAGGAGCATGTTGGTGGTGTAGAGCTTCCTGTAGCCGCATGGCGTTCGTACTTAAATATGGAACTAACCATTCCAATTTTCGCTGTCTCTTATACACATCTCCGAGCCCACGAGACT
+
ABAAAFABBBAAGGGGGGGFGFGCFHHGGGHGHHHFHGGGDGHFDDGGEF1BFGHFFHBFGHHFGFHGHAEGGGHHGEEFDGHHGHHHHHEGHBEBCFGHHHHFHHHHFFHGHHGGG?/3BEGHHBGFDGBF?FGGDCF/B<<<CGCGGF
@M02034:409:000000000-BFKT7:1:1101:20978:8643 1:N:0:30
AAAGTCGAGGTGCCTAAAGTGGCAACCCAGACTCGGGCGGGGGTTGGTGGTGTAGAGCTTCCTGTAGCCGCATGGCGTTCGTACTTAAATATGGAACTAACCATTCCAATTTTCGCTGTCTCTTATACACATCTCCGAGCCCACGAGACT
+
BBCCBFCCCCBCGGGGGGGGFGGHHHHGGHHGHHGGGGGGGGGGGGGGFGGGHHHHHHHHHHHHHHHGGGGGGGHGGGGGGGGHHHGGHHGHHHFGGHGHHHHHHGFHDGHHHHGGGGDFFFGHHFFHFHGHGHFFC-BADEGGGGGGGF
@M02034:409:000000000-BFKT7:1:1101:3741:8643 1:N:0:30
AAAGTCGAGGTGCCTAAAGTGGCAACCCAGACTGGGGTTGGGGTTGGTGGTGTAGAGCTTCCTGTAGCCGCATGGCGTTCGTACTTAAATATGGAACTAACCATTCCAATTTTCGCTGTCTCTTATACACATCTCCGAGCCCACGAGACT
+
BBBBBFBBBBABGGGGGGGGGGGHHHHGGGHFHHGHGAEFGCGGFFGFGGGFGEGAFDFGGHHHHHHGFEE@EEG1@EFFFF?EFGGFHHHHGHBBGFGFFAFFDFGF4F?GDD<BECFGGFFD>@>>GFFFHGF2?/<ADFHGDGGGGH
@M02034:409:000000000-BFKT7:1:1101:3761:8644 1:N:0:30
AAAGTCGAGGTGCCTAAAGTGGCAACCCAGACTGGGGTTGGGGTTGGTGGTGTAGAGCTTCCTGTAGCCGCATGGCGTTCGTACTTAAATATGGAACTAACCATTCCAATTTTCGCTGTCTCTTATACACATCTCCGAGCCCACGAGACT
+
AAAABF@AB@AAGGGGGGGGGGGHHFFEDGHGHHHCF2EEA?EE?GAEADEFHFHFHGHHHFFHHFHFHGGCDGFFEGGFE?CGGGHHHHGHHHBFFHHCGFFFEEHD?GFHH3>FG??FFGGG2@>>2F@GFFGDE</AFGEG-<D?AF
@M02034:409:000000000-BFKT7:1:1101:11797:8651 1:N:0:30
AAAGTCGAGGTGCCTAAAGTGGCAACCCAGACTCATCGGAATGTTGGTGGTGTAGAGCTTCCTGTAGCCGCATGGCGTTCGTACTTAAATATGGAACTAACCATTCCAATTTTCGCTGTCTCTTATACACATCTCCGAGCCCACGAGACT
+
CCCCCFCCCCBBGGGGGGGGGGGHHHHGGHHGHHHHHGGGGGHHHHHEFGEGHFHGGHHHGHHHHHHHHGGGGGHHGEEGGGFHHHHHHHHGHHGFHHGHHHGHHHHGHHHHHHGFGFGHBHHHFFFHHFHFHFFFE<BCGGHGGGGGDF
@M02034:409:000000000-BFKT7:1:1101:16364:8656 1:N:0:30
AAAGTCGAGGTGCCTAAAGTGGCAACCCAGACTCAGAGGGATGTTGGTGGTGTAGAGCTTCCTGTAGCCGCATGGCGTTCGTACTTAAATATGGAACTAACCATTCCAATTTTCGCTGTCTCTTATACACATCTCCGAGCCCACGAGACT
+
CCCCCFCCBCCCGGGGGGGGGGGHHHHGGHHGHHHHGHGGGHGHHHHGGGGFAFGBGGHHEHHHHGHFGEGEGGGFGEEGGGFGHHHHHHGBEGDBGHFHFGEHHHHGHHHHHHFGGGGHFFGDFHBGFHHFHHHGD>FGGGHGGC@ADH
@M02034:409:000000000-BFKT7:1:1101:20965:8656 1:N:0:30
AAAGTCGAGGTGCCTAAAGTGGCAACCCAGACTCGGGCGGGGGGTGG
+
BB?ABFBBBBB4BGGB4FGGCGGHHHHGGGH2FB22A22EE/E-<<:
@M02034:409:000000000-BFKT7:1:1101:19443:8658 1:N:0:30
AAAGTCGAGGTGCCTAAAGTGGCAACCCAGACTAGGGGTACGGTTGGTGGTGTAGAGCTTCCTGTAGCCGCATGGCGTTCGTACTTAAATATGGAACTAACCATTCCAATTTTCGCTGTCTCTTATACACATCTCCGAGCCCACGAGACT
+
BBBBBFBBBBABGGGGGGGFGFGFGHHGGGHEFHFFHGEEGEGHFGGEFGEGHHHGHHHHHHHHHHHHHF?EEGHHGGGGFEGHHHGHHHHHHGBGFHHHHHHHGHHHFGHHHHGGGGFFHFHDGHHHHGEFFHHHGFCGCFHFCGGCGG
@M02034:409:000000000-BFKT7:1:1101:6635:8660 1:N:0:30
AAAGTCGAGGTGCCTAAAGTGGCAACCCAGACTAAGGCGACTGTTGGTGGTGTAGAGC
+
A?AAADA>3DA@FGGFGFD6BBFHCCFEGDHF3F3G3AE2AAE3BEE1F11B1ADF55
@M02034:409:000000000-BFKT7:1:1101:11816:8663 1:N:0:30
AAAGTCGAGGTGCCTAAAGTGGCAACCCAGACTTGTGGTAGGGTTGGTGGTGTAGAGCTTCCTGTAGCCGCATGGCGTTCGTACTTAAATATGGAACTAACCATTCCAATTTTCGCTGTCTCTTATACACATCTCCGAGCCCACGAGACT
+
CDCCCFDCDDCBGGGGGGGGGGGHHHHGGH2CGDGHHEBBGAGHFGAAAAEGGFHDEEDG5GHHE5F5FFG0EEF1/?>FE?BGFHHGGHHHGF33FGHHC??FG4FD4FGHHFEFGEEGHFGG3HGFH22GHHHBD@@CCACF/D@//G
@M02034:409:000000000-BFKT7:1:1101:15723:8677 1:N:0:30
AAAGTCGAGGTGCCTAAAGTGGCAACCCAGACTAATAATCATGTTGGTGGTGTAGAGCTTCCTGTAGCCGCATGGCGTTCGTACTTAAATATGGAACTAACCATTCCAATTTTCGCTGTCTCTTATACACATCTCCGAGCCCACGAGACT
+
CCDCBFCCDCCCGGGGGGGGGGGHHHHGGHHGHHHHHHHHHHHHHHHGFGGGGFHBGGFHHHHHHHHFFFGFGGHFGFGGGGHHHHHHHHHHGHDDGHHHGFBGHHHEHHHHHHGGGGEFHHHHFHHFFHHHHHHGC/CCBFHGGFFDGF
@M02034:409:000000000-BFKT7:1:1101:4941:8679 1:N:0:30
AAAGTCGAGGTGCCTAAAGTGGCAACCCAGACTACTCCTCCTGTTGGTGGTGTAGAGCTTCCTGTAGCCGCATGGCGTTCGTACTTAAATATGGAACTAACCATTCCAATTTTCGCTGTCTCTTATACACATCTCCGAGCCCACGAGACT
+
BBBAAFBBBBABGGGGGGGGGFGHFHHFCEHGHHHHHHGHGHHHHHHEFGEFHHHEHHHHHFHGGHHEFFGCEGHHGGGGGEHEGHHGGHGHHFFDFHHHGHHHHHHGFHHHHHGFGAEGGHHHHGFGHFGHHHEFD?DCGFHGGGCAAD
@M02034:409:000000000-BFKT7:1:1101:27523:8679 1:N:0:30
AAAGTCGAGGTGCCTAAAGTGGCAACCCAGACTGAGGGTTGGGTTGGTGGTGTAGAGCTTCCTGTAGCCGCATGGCGTTCGTACTTAAATATGGAACTAACCATTCCAATTTTCGCTGTCTCTTATACACATCTCCGAGCCCACGAGACT
+
CCCCCFCCCBABGGGGFGGGGGGGGHHGGHGGHHHHGGEFEGGEGGGGGGEFGHHFHHHHFHHHHHFFGEGGGGHHGGGGGGGHHHHHHHHHHHFFHHGHHHGGFHHHGHHHHHGGGGFGHHGFHHFHGHFHHHFHECDC?FHGGCGGGG
@M02034:409:000000000-BFKT7:1:1101:15317:8680 1:N:0:30
AAAGTCGAGGTGCCTAAAGTGGCAACCCAGACTACGCATAGGGTTGGTGGTGTAGAGCTTCCTGTAGCCGCATGGCGTTCGTACTTAAATATGGAACTAACCATTCCAATTTTCGCTGTCTCTTATACACATCTCCGAGCCCACGAGACT
+
BBBBBFBABDBBGGGGFGGGGGGHHHGGGHGGFHCA??E?GFGHG2EGE?EFHEG5A5BG5FDD55F5E>E0BEFF??>FEE2GHFG3EGHDGF3?FFHHE03FGEFD4F3BB4<AFA/23FGHFFBHHC2??FG2A</B@/GFC@CFGH
@M02034:409:000000000-BFKT7:1:1101:11820:8682 1:N:0:30
AAAGTCGAGGTGCCTAAAGTGGCAACCCAGACTTGTGGTAGGGTTGGTGGTGTAGAGCTTCCTGTAGCCGCATGGCGTTCGTACTTAAATATGGAACTAACCATTCCAATTTTCGCTGTCTCTTATACACATCTCCGAGCCCACGAGACT
+
BBBBBFBBB@ABGGGFFGFBGGGGFHFFFHHGHHHHHGFGHGGHHGGGGGEFFFFAGHFHGCBGHFHHHGGEGEFHEEEGGDBHHGFFHFFFHHFHHFFGHHGFFFFBHHHHHHGGGAEHHHHHHHHHGGHBGHFGECFGFGHGCD?ED<
@M02034:409:000000000-BFKT7:1:1101:22351:8685 1:N:0:30
AAAGTCGAGGTGCCTAAAGTGGCAACCCAGACTCATAAG
+
CCCCCFCCDBBCGGGGGGGGGGGHHHHGGHHDFH355D5
@M02034:409:000000000-BFKT7:1:1101:15337:8688 1:N:0:30
AAAGTCGAGGTGCCTAAAGTGGCAACCCAGACTACGCATAGGGTTGGTGGTGTAGAGCTTCCTGTAGCCGCATGGCGTTCGTACTTAAATATGGAACTAACCATTCCAATTTTCGCTGTCTCTTATACACATCTCCGAGCCCACGAGACT
+
CBCCCFCBCCCCGGGGGGGFGGGHHHHGGHHGHHHGGGGGHHHHHGGGFGEFHHHGHGHHHHHHFHHHHGGGGGHHGGGGGFHHHHHHHHHHHHHHHHHFHGGGGHHHHHHHHFGGGGGHHHHHHHBFFHFHHHFFECGFGGHGGGGGGG
@M02034:409:000000000-BFKT7:1:1101:20946:8694 1:N:0:30
AAAGTCGAGGTGCCTAAAGTGGCAACCCAGACTCAGAATCCGGTTGGTGGTGTAGAGCTTCCTGTAGCCGCATGGCGTTCGTACTTAAATATGGAACTAACCATTCCAATTTTCGCTGTCTCTTATACACATCTCCGAGCCCACGAGACT
+
BBBBAFBB3DAAGGGGGGGGGGGHFFCEAGFFHFHGHHHFHDGGGGGAAEEFGHHEHFFFHHHEFHHGHGGEEGHHGEGFFEHHFHFGBF4GHHB3GGFHHHFCBHHF4GEGHHGGGGEFFHGBFHHHHHGHHDFGE@CCGGHGGGGFGG
@M02034:409:000000000-BFKT7:1:1101:24671:8699 1:N:0:30
AAAGTCGAGGTGCCTAAAGTGGCAACCCAGACTTCGCTTACTGTTGGTGGTGTAGAGCTTCCTGTAGCCGCATGGCGTTCGTACTTAAATATGGAACTAACCATTCCAATTTTCGCTGTCTCTTATACACATCTCCGAGCCCACGAGACT
+
BBBBBFBBBBBBGGGGGGGFGGGHFHHGGHHGHHHGGGHGHHGHHHGAFFGFHHHFHHHHHHHHHHHHHGGEEGHFGEGGGGHHHHFDFHGHHHHHGHHGHFHHHHHHHHHHHHGFGGGHHHHHDHHHFGFHHHFFF?DGFFHGGDFDEH
@M02034:409:000000000-BFKT7:1:1101:6418:8701 1:N:0:30
AAAGTCGAGGTGCCTAAAGTGGCAACCCAGACTACTCATCGTGTTGGTGGTGTAGAGCTTCCTGTAGCCGCATGGCGTTCGTACTTAAATATGGAACTAACCATTCCAATTTTCGCTGTCTCTTATACACATCTCCGAGCCCACGAGACT
+
CBCCBFCBCCCBGGGGGGGFGGGGHHHGGHHGHHHHHGHHHHHHHHHGGGGFGHGFHFHHHGHHHHHHHGGCGGHHGGGGGFHHHHHEHHHHHHHHHHHGHHHHHHGGHHHHHHGGGGGHHHHHHHFHFHFHHFFFE@D?DGHGGGGGGG
@M02034:409:000000000-BFKT7:1:1101:14863:8711 1:N:0:30
AAAGTCGAGGTGCCTAAAGTGGCAACCCAGACTAATACTAATGTTGGTGGTGTAGAGCTTCCTGTAGCCGCATGGCGTTCGTACTTAAATATGGAACTAACCATTCCAATTTTCGCTGTCTCTTATACACATCTCCGAGCCCACGAGACT
+
CCCCCFCCCCCCGGGGGGGGGGGGFHHGGHHGHHHHFHHHHHHHHHHEFFEFHHHFHHHHHHHHHHHHHGGGGGHHGGGGGGHHHHHHHHHHHGHHHHHHHGHHHHHHHHHHHHGGGGGGHHHHHGFHHHHHGHFFG?DDGGHGGGCDDG
@M02034:409:000000000-BFKT7:1:1101:18487:8711 1:N:0:30
AAAGTCGAGGTGCCTAAAGTGGCAACCCAGACTCCGGTTTCTGTTGGTGGTGTAGAGCTTCCTGTAGCCGCATGGCGTTCGTACTTAAATATGGAACTAACCATTCCAATTTTCGCTGTCTCTTATACACATCTCCGAGCCCACGAGACT
+
CCDCBFCCDCCCGGGGGGGFGGGHHHHGGHHGGHHGGEFGHHHHHHHGFGFFHHHHHHHHHHHHHHHHHGGGGGHHGGGGGFHHHHHGHHHHHHHGGHHHHHGHHHGHHHHHHHGGGGGHHHHHHHHHGHGHHHHHEDGGGGHGGGGGGH
@M02034:409:000000000-BFKT7:1:1101:27106:8716 1:N:0:30
AAAGTCGAGGTGCCTAAAGTGGCAACCCAGACTCATCCGTCGGTTGGTGGTGTAGAGCTTCCTGTAGCCGCATGGCGTTCGTACTTAAATATGGAACTAACCATTCCAATTTTCGCTGTCCTTATACACATCTCCGAGCCCACGAGACTA
+
CCCBCFCCBCABGGGGGGGGGGGGHHHGGHHGHHHHHHGGGGGGGGGEGGEFHGHGHHHHHHHHHHHHHFFFGGGHGFGFFEHHHHHGHHGHHGFGHHHHHHGHHHHGGGHHHFGEGDDGHHHHHHHFGFGFGFHECFCDGHGGGGGDF>
@M02034:409:000000000-BFKT7:1:1101:8579:8716 1:N:0:30
AAAGTCGAGGTGCCTAAAGTGGCAACCCAGACTGTGGGTACGGTTGGTGGTGTAGAGCTTCCTGTAGCCGCATGGCGTTCGTACTTAAATATGGAACTAACCATTCCAATTTTCGCTGTCTCTTATACACATCT
+
BAAABFAA>>A?FC5BCBFFDGFGFA4BE2F2GGGFBEEFH2EG2E01AAEA1FFF553C5BFFD5FBFEE?11?FFFCFDEB1F4D3FFF4B@3B33B3E03BB4FB4FGGEGEGGGG23BDFDF333?2?BD
@M02034:409:000000000-BFKT7:1:1101:14188:8720 1:N:0:30
AAAGTCGAGGTGCCTAAAGTGGCAACCCAGACTCGTACTGAGGTTGGTGGTGTAGAGCTTCCTGTAGCCGCATGGCGTTCGTACTTAAATATGGAACTAACCATTCCAATTTTCGCTGTCTCTTATACACATCTCCGAGCCCACGAGACT
+
BABBAFBADBBBGGGGGGGFGGGHHHHGGGHGHHGHGHHHHHGHHHGGFFGFGFHFHHHHHHHHHHHGFFGEGGGEFGGGGEHHGHHFGHHHHHFFHHHHFE3FGHHHHHHHHFEDGGFFEGHHDB3?FFGHHHHEC/<@BCFFGGFDDF
@M02034:409:000000000-BFKT7:1:1101:26627:8721 1:N:0:30
AAAGTCGAGGTGCCTAAAGTGGCAACCCAGACTGGGTATGGTGTTGGTGGTGTAGAGCTTCCTGTAGCCGCATGGCGTTCGTACTTAAATATGGAACTAACCATTCCAATTTTCGCTGTCTCTTATACACATCTCCGAGCCCACGAGACT
+
AAAABFBADBBCGGGGGGGGGGGGHHHGGHHGFFHHFGGHHGHHGHEEGGAFHHHEGFFGHFHFGGHHHG?@EGHHEEGGGEHHHHFGHHGHHHHHGHGHHHHHHHHHHHHHHHGEGGGHHGHHHHFHHHHHHHHFA/@CCEHGGGGGDG
@M02034:409:000000000-BFKT7:1:1101:12108:8721 1:N:0:30
AAAGTCGAGGTGCTAAAGTGGCAACCCAGACTAGTCCTGCGGTTGGTGGTGTAGAGCTTCCTGTAGCCGCATGGCGTTCGTACTTAAATATGGAACTAACCATTCCAATTTTCGCTGTCTCTTATACACATCTCCGAGCCCACGAGACTA
+
CCCCBFCABCBBGGGGGGGGGGHGHHGGHHGHHHHHHHHHGGEGGGEFGEFGHHHHHHHHHHHHHHHHFEGGGHFGFGGGGHGHHHGHHHHHHHGGHHHHHGHHHHHHHHHHHGGGGAGHHHHHHHGHFFHHHHHGDGGGGHGGGFGGGF
@M02034:409:000000000-BFKT7:1:1101:22263:8724 1:N:0:30
AAAGTCGAGGTGCCTAAAGTGGCAACCCAGACTATTTCTAATGTTGGTGGTGTAGAGCTTCCTGTAGCCGCATGGCGTTCGTACTTAAATATGGAACTAACCATTCCAATTTTCGCTGTCTCTTATACACATCTCCGAGCCCACGAGACT
+
AAABAFBBBBBCGGGGGGGFFGGGHGHGGHHGGHHHGHHHHHHHHHGGFGFFHHHHHHHHHHHHGHHGGEFEGGHHGGGGGEHGHHHGHHHHHGHHHHGHHGHHHHGGHHHHHFEFGGGFHHHHHHFHFGFFHFFFFCGDGGHGGGGGGH
@M02034:409:000000000-BFKT7:1:1101:16045:8727 1:N:0:30
AAAGTCGAGGTGCCTAAAGTGGCAACCCAGACTGGTGGTGGGGTTGGTGGTGTAGAGCTTCCTGTAGCCGCATGGCGTTCGTACTTAAATATGGAACTAACCATTCCAATTTTCGCTGTCTCTTATACACATCTCCGAGCCCACGAGACT
+
CCBCCFCCCCCCGGGGGGGGGGGHHHHGGHHGHHHHHGGGGGGGGGGGFGEGHHHHHHHHHHHHHHHHHGGFGGHHGGGGGFHHHHHHHHHHHHGHHHHHHHHHHHHHHHHHHHGGGGGHHHHHHHHHGHHHHHHHC@CFGGHGGGGGGG
@M02034:409:000000000-BFKT7:1:1101:18417:8736 1:N:0:30
AAAGTCGAGGTGCCTAAAGTGGCAACCCAGACTCCGCATAATGTTGGTGGTGTAGAGCTTCCTGTAGCCGCATGGCGTTCGTACTTAAATATGGAACTAACCATTCCAATTTTCGCTGTCTCTTATACACATCTCCGAGCCCACGAGACT
+
>AAAAFA3DDAAGGGGGFF6EFFHG4EGGDHAEGGEGGGGHHGHHGGFFGEFHFEHHHHHFHFEEGHBEEEEAEHHGE/FEBGHAGHGGFFHHBHGHHBGHFFGHHHGHHGHGDEGGD<3BGHHDGHG2BFGFHEG?/<>CGGE?GCDDF
@M02034:409:000000000-BFKT7:1:1101:10902:8737 1:N:0:30
AAAGTCGAGGTGCCTAAAGTGGCAACCCAGACTGTTGATAGGGTTGGTGGTGTAGAGCTTCCTGTAGCCGCATGGCGTTCGTACTTAAATATGGAACTAACCATTCCAATTTTCGCTGTCTCTTATACACATCTCCGAGCCCACGAGACT
+
BAACAFCBCCCBGGGGGGGGGGGHHHHGGHHGHHHHHHHHHHHHHGGAFGGGHHHHHHHHHHHHGHHHHGGEGGHHGGGGGFHHHHHHHHHHHFHGHHHHHHFHHHHHFGHHHHGGGGGHHHHHHHGHGHHHHHHFE@DFGGHGGGGGGH
@M02034:409:000000000-BFKT7:1:1101:8727:8737 1:N:0:30
AAAGTCGAGGTGCTAAAGTGGCAACCCAGACTCACAATACGGTTGGTGGTGTAGAGCTTCCTGTAGCCGCATGGCGTTCGTACTTAAATATGGAACTAACCATTCCAATTTTCGCTGTCTCTTATACACATCTCCGAGCCCACGAGACT
+
BBBBBFBBBBBBGG5GGDGGFFFHHHGACEFHHHH3G35GH?GF?FAFAE1AB55FG3FGAEGHEHHEEC0EEFH?FEGGGGAHHFH3GHGDGF33B3BG03BGHD?4GGFGH//E?<FGHHGDG3FFGDCFFGFECFGGGHGGC@EGG
@M02034:409:000000000-BFKT7:1:1101:26269:8744 1:N:0:30
AAAGTCGAGGTGCCTAAAGTGGCAACCCAGACTCAGAATCTTGTTGGTGGTGTAGAGCTTCCTGTAGCCGCATGGCGTTCGTACTTAAATATGGAACTAACCATTCCAATTTTCGCTGTCTCTTATACACATCTCCGAGCCCACGAGACT
+
BBCCCFCBBCBCGGGGGGGGGGGHHHHGGHHGHHHHHHHHHHHHHHHGGGGGHHHHHHHHHFHHHHHHHGGGGGHHGFGGGGHHHHGFHHGHHGGGHHHHHHGHHHHHHHHHHHGGGGGHHGHHHHHHFHHHHHHGGFGGGGFGFGCGGG
@M02034:409:000000000-BFKT7:1:1101:19687:8745 1:N:0:30
AAAGTCGAGGTGCCTAAAGTGGCAACCCAGACTAATAAGATGGTTGGTGGTGTAGAGCTTCCTGTAGCCGCATGGCGTTCGTACTTAAATATGGAACTAACCATTCCAATTTTCGCTGTCTCTTATACACATCTCCGAGCCCACGAGACT
+
BBBBBFBABBABGGGGFFEEGGGGGHHGGGEFHHHHHHHGHHHHHGGEFGGFHHHGHHHHHHHHHFHHGEEEFGHHGFFGEFHHHHHHHHGHHHHGFHHGHHEFHHGHHHHHHHGGGGFFHHHHHHHHHHFFHHGGE/B?DGHGGGGGGH
@M02034:409:000000000-BFKT7:1:1101:26600:8749 1:N:0:30
AAAGTCGAGGTGCCTAAAGTGGCAACCCAGACTGATCAGGAGGTTGGTGGTGTAGAGCTTCCTGTAGCCGCATGGCGTTCGTACTTAAATATGGAACTAACCATTCCAATTTTCGCTGTCTCTTATACACATCTCCGAGCCCACGAGACT
+
CCCBCFCCCCBBGGGGGGGGGGGHHHHGGHHGHHHHHHHGHGGGGHGAFFGFGHHGHHHHHHHHHHFFHFFEEFHHGEGGGECGHGGGHHHHHH3BGHHHHFHHEHHFHHHHHHGGGGGEHFHHGFHHFFFFHHHGFBDGGGEGGGGGGG
@M02034:409:000000000-BFKT7:1:1101:4996:8749 1:N:0:30
AAAGTCGAGGTGCCTAAAGTGGCAACCCAGACTGTGACGACGGTTGGTGGTGTAGAGCTTCCTGTAGCCGCATGGCGTTCGTACTTAAATATGGAACTAACCATTCCAATTTTCGCTGTCTCTTATACACATCTCCGAGCCCACGAGACT
+
A>AAAFBADDBBGGGFGGGGGGGGHHFGFHHGHHHHHHGGGGGEGGGGGGGFHHHFGFHHHGHHHHHHHGGGGGHHGGGGGGHHHHGGFHHHFGFDGHHFHHFGHGFGFGHHHHGGGGGHHGHHFHGG2GGHFHFGD<C?DGGGCGGCDF
@M02034:409:000000000-BFKT7:1:1101:27835:8758 1:N:0:30
AAAGTCGAGGTGCCTAAAGTGGCAACCCAGACTCAGAATAATGTTGGTGGTGTAGAGCTTCCTGTAGCCGCATGGCGTTCGTACTTAAATATGGAACTAACCATTCCAATTTTCGCTG
+
BBAABFBBBBABGGGGGGGGGGGGGDHGGEDFHGFC3BFDGGFHHFEEFDEFF3D5F53BFFHGFGABABE0EEH1E>EFE>2FGHFFGFFHHB3BG@GH31@FDFG4BF3GB4>/E?
@M02034:409:000000000-BFKT7:1:1101:17027:8766 1:N:0:30
AAAGTCGAGGTGCCTAAAGTGGCAACCCAGATT
+
BBBBBFBBBBBBGGGGGGGGFGFHHHHGGH235
@M02034:409:000000000-BFKT7:1:1101:27360:8767 1:N:0:30
AAAGTCGAGGTGCCTAAAGTGGCAACCCAGACTACTAAGCAGGTTGGTGGTGTAGAGCTTCCTGTAGCCGCATGGCGTTCGTACTTAAATATGGAACTAACCATTCCAATTTTCGCTGTCTCTTATACACATCTCCGAGCCCACGAGACT
+
BBCCBFCBCCCCGGGGFGGGGGGHHHHGGHHGHHHHHHHHHHHHHHGGGGEGHHHHHFHHHHHHGHHFHFGGGGHHGFGGGGHHHHHGHHHHHHGGHHGGHHGHHHGHHHHHHHGEGGGHHHHHGHFHGHFHHHHHEDGC?FHGGGGGGH
@M02034:409:000000000-BFKT7:1:1101:23334:8768 1:N:0:30
AAAGTCGAGGTGCCTAAAGTGGCAACCCAGACTCAGAATAAGGTTGGTGGTGTAGAGCTTCCTGGAGCCGCATGGCGTTCGTACTTAAATATGGAACTAACCATTCCAATTTTCGCTGTCTCTTATACACATCTCCG
+
BBBBBFBBBBBBGGGGGGGGGGGHHCHGGHHGHH33A5D5FGHHEG?A22EFG3D5A53B5GGF3ABAAAE0BEG1>EE1E>21?FGFGGFFFF33FEHHB03BF4F44B3GD4<<E<<B4BFF3B33F22?B?G2?
@M02034:409:000000000-BFKT7:1:1101:24789:8771 1:N:0:30
AAAGTCGAGGTGCCTAAAGTGGCAACCCAGACTAGGGGTCAGGTTGGTGGTGTAGAGCTTCCTGTAGCCGCATGGCTTTCGTACTTAAATATGGAACTAACCATTCCAATTTTCGTTGTCTCTTATACACATCTCCGAGCCCACGAGACT
+
BBBBBFBBBBBBGGGGGGGGGGGHHHHGGGDGHHCHHGGGHHHHHH?EGGFFGHHDEHHHFHHHHHHFHGGGGGHHHHHHGHHHHHFHHHGHHBFFHHHHHHHHHHHHGHHFFHGHHGFHHHHHHHFG?GFHGFHHGGFGGGHE/<CDEH
@M02034:409:000000000-BFKT7:1:1101:5606:8773 1:N:0:30
AAAGTCGAGGTGCCTAAAGTGGCAACCCAGACTACGAAGCGTGTTGGTGGTGTAGAGCTTCCTGTAGCCGCATGGCGTTCGTACTTAAATATGGAACTAACCATTCCAATTTTCGCTGTCTCTTATACACATCTCCGAGCCCACGAGACT
+
CCCCCFCCCBAAGGGGGGGGGGGHHHHGGHHGHHHGGGGGGGGGHHHGGGFGHHHGHHHHHHHHFGHHHGGGGGHHGGGGGGHHHHGHGHHHHHHHGHHHHHHHHHFGHHHHHHGFGGGGHHGHHHHHHHFHFHHFCBGGGGHGGGGGGF
@M02034:409:000000000-BFKT7:1:1101:5087:8782 1:N:0:30
AAAGTCGAGGTGCCTAAAGTGGCAACCCAGACTCATTCTGTGGTTG
+
BBBBBFBBDDBBBFGGGGGGGGGHHHHGGH22FGCGBGHG552A2B
@M02034:409:000000000-BFKT7:1:1101:23338:8786 1:N:0:30
AAAGTCGAGGTGCCTAAAGTGGCAACCCAGACTCAGAATAAGGTTGGTGGTGTAGAGCTTCCTGTAGCCGCATGGCGTTCGTACTTAAATATGGAACTAACCATTCCAATTTTCGCTGTCTCTTATACACATCTCCGAGCCCACGAGACT
+
B?ABBFBBBBAAGCGGGGGGFGFGHHHGGDGGHHHFFDFHDDBGGCEEF2EFGGGG5GHHGHHHHGHEBEGEEFAGEGGG?EGHHHG3EF4DG3@FFHHHH0BGHHH4GGFHHGEEGEFHFHHHFG4FFC2FGGEEF@>@DGEFCG?DA<
@M02034:409:000000000-BFKT7:1:1101:5074:8796 1:N:0:30
AAAGTCGAGGTGCCTAAAGTGGCAACCCAGACTCATTCTGTGGTTGGTGGTGTAGAGCTTCCTGTAGCCGCATGGCGTTCGTACTTAAATATGGAACTAACCATTCCAATTTTCGCTGTCTCTTATACACATCTCCGAGCCCACGAGACT
+
AAA1A@AADDAAC1GGGGGD1BFFFHH0FA0FHCHFHH2GGB0BAA/EFC/F/FHDFHHH1GHFGEFBGEFGGFHHGCEFEGFGGHHHGFBDGDB1FFD1FGHFHHHHFDGHHHGGGGEBFHHFHHFG2FFFBFDFF/B/@GEFC?//<?
@M02034:409:000000000-BFKT7:1:1101:11448:8797 1:N:0:30
AAAGTCGAGGTGCCTAAAGTGGCAACCCAGACTTCGCCTGCTGTTGGTGGTGTAGAGCTTCCTGTAGCCGCATGGCGTTCGTACTTAAATATGGAACTAACCATTCCAATTTTCGCTGTCTCTTATACACATCTCCGAGCCCACGAGACT
+
CCCCCFCCCCABGGGGGGGGGGGHHHHGGHHGHHHGGGGHHHHHHHHGGGGGHHHHHHHHHHHHHHHHHGGGGGHGGGGGGGHHHHHHHHHHHHBGHFHHGHHHGHHGFHHHHHGGGGFFHGHHFHHHGHFHHHGGD@FGGGHGGGGGGH
@M02034:409:000000000-BFKT7:1:1101:25377:8805 1:N:0:30
AAAGTCGAGGTGCCTAAAGTGGCAACCCAGACTAAGAATAATGTTGGTGGTGTAGAGCTTCCTGTAGCCGCATGGCGTTCGTACTTAAATATGGAACTAACCATTCCAATTTTCGCTGTCTCTTATACACATCTCCGAGCCCACGAGACT
+
CCCCCFCCCCBBGGGGGGGGGGGGHHHGGHGFEHHHGHHHHHHHHHHEFEFFGHFDGGHHFGHHHHHHHGGGFGHHGFGGGFHHHHHFHHGHHHFHHGHHHHHHHHHFHHHHH4EGGGGHHHGGFHHFHHHFHHHFF?DCFGHGGGGGGG
@M02034:409:000000000-BFKT7:1:1101:8582:8806 1:N:0:30
AAAGTCGAGGTGCCTAAAGTGGCAACCCAGACTTCGTCTTCTGTTGGTGGTGTAGAGCTTCCTGTAGCCGCATGGCGTTCGTACTTAAATATGGAACTAACCATTCCAATTTTCGCTGTCTCTTATACACATCTCCGAGCCCACGAGACT
+
CBCCCFCCCCBCGGGGGGGGGGGHHHHGGHHGHHHGGGHGHHHHHHHGGGGFFGHHHHHHHHHFGHHHHFGGGGHHGGGGGGHHHHHHHHHHHHHHGHGHHHGHHHGGHHHHHHGGGGGGHGHHHHGHEHFHHHHHGGGGGGFFGGGGGF
@M02034:409:000000000-BFKT7:1:1101:9673:8810 1:N:0:30
AAAGTCGAGGTGCCTAAAGTGGCAACCCAGACTAAGAATAATGTTGGTGGTGTAGAGCTTCCTGTAGCCGCATGGCGTTCGTACTTAAATATGGAACTAACCATTCCAATTTTCGCTGTCTCTTATACACATCTCCGAGCCCACGAGACT
+
ABCCCFCCCCCCGGGGGGGGGGGFHHHGGHGGHGHHHHHHHHHHHHHGGGGGHHHGGHHHHHHHHGHHHGGGGGHHGGGGGGGHHHGHHHHHHHHHHHHGHHEHHHGFHHHHHHGGGGGHHHHHHHGGHHHHGHHHG/@DGGHGGGGGGH
@M02034:409:000000000-BFKT7:1:1101:9807:8818 1:N:0:30
AAAGTCGAGGTGCCTAAAGTGGCAACCCAGACTCGGTCTACGGTTGGTGGTGTAGAGCTTCCTGTAGCCGCATGGCGTTCGTACTTAAATATGGAACTAACCATTCCAATTTTCGCTGTCTCTTATACACATCTCCGAGCCCACGAGACT
+
BABCAFCCCBABGGGGGGGFGGGHHHHGGHGGHHGGFGGHHGGHGGGGGGGGGGGEGGHHHGHHFHGGHGGEGGHGGEGGGGHHHHHHFHHHHHGFHGGHGGFGHHHFHHHHHFGGGGDFHHHHHGGDGFHHHHHHD/CFGGHG@DGCGH
@M02034:409:000000000-BFKT7:1:1101:9023:8819 1:N:0:30
AAAGTCGAGGTGCCTAAAGTGGCAACCCAGACTTCTGGGCAGGTTGGTGGTGTAGAGCTTCCTGTAGCCGCATGGCGTTCGTACTTAAATATGGAACTAACCATTCCAATTTTCGCTGTCTCTTAACACATCTCCGAGCCCACGAGACTA
+
BBBCCFCCCBABGGGGGGGGGGGHGHHGGHHGHHHHHHHHHGGHHHGGFGEFHHHHHHHHHHHHHHHHHGGGGGHHGGGGGGHHHHHHHHHHHHHHHHHHHHHHHHHGFHHHHHGGGGGGHHHHHHGHHEHHHHHGGGGGGHGGGGGGHH
@M02034:409:000000000-BFKT7:1:1101:25096:8820 1:N:0:30
AAAGTCGAGGTGCCTAAAGTGGCAACCCAGACTGGGGGGGAGGTTGG
+
A1>>ADAA1A>AFGGG1GGGCAEEFGCE0A0C1FG0EE@CG@:CGHG
@M02034:409:000000000-BFKT7:1:1101:24387:8821 1:N:0:30
AAAGTCGAGGTGCCTAAAGTGGCAACCCAGACTCGTGGGCCGGTTGG
+
DDDDCFCCCDCCGGGGGGGGGGGGHHHGGHHGHH2GHGA222AF1EA
@M02034:409:000000000-BFKT7:1:1101:20478:8827 1:N:0:30
AAAGTCGAGGTGCCTAAAGTGGCAACCCAGACTAATCAGCTGGTTGGTGGTGTAGAGCTTCCTGTAGCCGCATGGCGTTCGTACTTAAATATGGAACTAACCATTCCAATTTTCGCTGTCTCTTATACACATCTCCGAGCCCACGAGACT
+
BBCBBFCCCCABGGGGGGGGGGGHHHHGGHHGHFHDGFDE5BGGHGGGGGEFHHHHHHHHHHHGHHHHHGGGGGHHGGGGGGHHHHGGHHGHHHHHHHHHHHHHHHGHGHHHHHGGGGGHHHHHHHFHHHFFHGGHGCGGGGHGGGGGGH
@M02034:409:000000000-BFKT7:1:1101:11934:8831 1:N:0:30
AAAGTCGAGGTGCCTAAAGTGGCAACCCAGACTAGGTCGGGTGTTGGTGGTGTAGAGCTTCCTGTAGCCGCATGGCGTTCGTACTTAAATATGGAACTAACCATTCCAATTTTCGCTGTCTCTTATACACATCTCCGAGCCCACGAGACT
+
CDCDCFCCDCCCGGGGGGGGGGGHHHHGGHHGHHHHHHGGGHGGGHHGGGGGHHHGHHHHHHHHHHHHHGGGGGHHGGGGGGHHHHHHHHHHHGHHHHHHHHHHHHGGHHHHHHGGGGGGHHHHGHHHHFFHGHFHGCCCFGHGGGGGGH
@M02034:409:000000000-BFKT7:1:1101:25093:8841 1:N:0:30
AAAGTCGAGGTGCCTAAAGTGGCAACCCAGACTGGGGGGGAGGTTGGTGGTGTAGAGCTTCCTGTAGCCGCATGGCGTTCGTACTTAAATATGGAACTAACCATTCCAATTTTCGCTGTCTCTTATACACATCTCCGAGCCCACGAGACT
+
CCDDCFDDCCBCGGGGGGGGGGGHHHHGGHHGHHGCGGGGGGGGHHGDGDGGGGGFGGGGGGGGGGGGGGGBGGGFFFFFFFFFFFFFFFFFFFFFFFFFFFBFFFFFFFFFFFFFFFFFFFFFFFBFFFFFFFFFFDCFFFFFFFFFFF
@M02034:409:000000000-BFKT7:1:1101:7678:8848 1:N:0:30
AAAGTCGAGGTGCCTAAAGTGGCAACCCAGACTACTCGGCCGGTTGGTGGTGTAGAGCTTCCTGTAGCCGCATGGCGTTCGTACTTAAATATGGAACTAACCATTCCAATTTTCGCTGTCTCTTATACACATCTCCGAGCCCACGAGACT
+
CCCCCFCCCCCCGGGGGGGGGGGHHHHGGHGGHHHHHGGGGGGGEGGGGGGGHHHHHHHHHHHGGFHHHGGGGGHHGGGGGGGHHHHHHHGHHFGGFHGHHFFGHHHHEGHHHFGDGGGGHHHHGGHHHHFHHHHFECCDGFHGGCGGGF
@M02034:409:000000000-BFKT7:1:1101:17647:8852 1:N:0:30
AAAGTCGAGGTGCCTAAAGTGGCAACCCAGACTACTTCGCAGGTTGGTGGTGTAGAGCTTCCTGTAGCCGCATGGCGTTCGTACTTAAATATGGAACTAACCATTCCAATTTTCGCTGTCTCTTATACACATCTCCGAGCCCACGAGACT
+
AACCAFBBCCCBGGGGGGGFGGGHHHHGGHHGHHHHHHGGGGGHHHGEFGEFGHHHHHHHHHHHGHHFHGFGGGHHGGGGGGHHHHHHHHHHHHHGHHHGHHFGHHFHHHHHHHGGGGGGHGHHHHHDGFHHGHFHE@GCGGHGGGGGGH
@M02034:409:000000000-BFKT7:1:1101:16637:8868 1:N:0:30
AAAGTCGAGGTGCCTAAAGTGGCAACCCAGACTGGGATTCCGAAT
+
BBAAAF?ABBBBGFG5AFGGGGGHHHHFFFFGH3AF2BG3BB22B
@M02034:409:000000000-BFKT7:1:1101:22828:8868 1:N:0:30
AAAGTCGAGGTGCCTAAAGTGGCAACCCAGACTGCTACGGGTGTTGGTGGTGTAGAGCTTCCTGTAGCCGCATGGCGTTCGTACTTAAATATGGAACTAACCATTCCAATTTTCGCTGTCTCTTATACACATCTCCGAGCCCACGAGACT
+
CCDDCFCCCCBCGGGGGGGFGGGHHHHGGHHGHHHHHHGGGGGGGHHGGGEFGGHHHHHHHHHHHHHHHGGFGGHHGGGGGGHHHHHHHHGHHHHHHHHHHHHHHHHHHHHHHHGGGGGHHHHHHHHFFHHHHHHHE?DCCEHGGFGCFH
@M02034:409:000000000-BFKT7:1:1101:10540:8869 1:N:0:30
AAAGTCGAGGTGCCTAAAGTGGCAACCCAGACTAAGAATCATGTTGGTGGTGTAGAGCTTCCTGTAGCCGCATGGCGTTCGTACTTAAATATGGAACTAACCATTCCAATTTTCGCTGTCTCTTATACACATCTCCGAGCCCACGAGACT
+
AAAA13A>DDAAGGGG1AG3ABFHCHHGE0FCH1EFGHHHGHHFGGEAFEAFHHHHHHFCHFFGFGFFHEEEEAGFGEGGGEHHFHGHHHHHHB11GGGGHGGFFFHBFEGGB>/EFF?<GFBF>FGH2E1F1BB<A?/>@E/?BC//<?
@M02034:409:000000000-BFKT7:1:1101:6832:8870 1:N:0:30
AAAGTCGAGGTGCCTAAAGTGGCAACCCAGACTACGCATCCTGTTGGTGGTGTAGAGCTTCCTGTAGCCGCATGGCGTTCGTACTTAAATATGGAACTAACCATTCCAATTTTCGCTGTCTCTTATACACATCTCCGAGCCCACGAGACT
+
BBABBFBBBBBBGGGGFGGGGGGGHHGGGHHEHHHGGGGGHHGHHHGAFFEFGGGBGFHHHFHHGGGGGGFCFGHGFFGEFEBGHGHFHHFHHHEHFHHHHAGFGHGFGGGHHFGFGGAGHHHHHHDHFC2GGHHBC<C?DFHGGFGGCF
@M02034:409:000000000-BFKT7:1:1101:3459:8878 1:N:0:30
AAAGTCGAGGTGCCTAAAGTGGCAACCCAGACTCCGCCTTCTGTTGGTGGTGTAGAGCTTCCTGTAGCCGCATGGCGTTCGTACTTAAATATGGAACTAACCATTCCAATTTTCGCTGTCTCTTATACACATCTCCGAGCCCACGAGAC
+
AAABAFCBBCCCGGGGGGGGGGGGGHHGGHHGHGHGCFGEGGHHHHHGGGFGHHHHGHGHHFHHGHHHHGGGGGHHGGGGGGHHHHHHHHHHHHHHGHHHHHEHHHHGHHHHHHGGGFGHHHHGHHFHHFFHHHHHDCDGGGHGDGGGG
@M02034:409:000000000-BFKT7:1:1101:19086:8883 1:N:0:30
AAAGTCGAGGTGCCTAAAGTGGCAACCCAGACTTCTATGTCTGTTGGTGGTGTAGAGCTTCCTGTAGCCGCATGGCGTTCGTACTTAAATATGGAACTAACCATTCCAATTTTCGCTGTCTCTTATACACATCTCCGAGCCCACGAGACT
+
BBBCCFDDDCCCGGGGGGGGGGGHHHHGGHHGHHHHHHHHHHHHHHGGGGGGHHHGHHHHHHHHHHHGHGGGGGHHGGGGGGHHHHHGHHHHHEGHHHHHHHHHHHHHFGHHHHGGGGGGHHHHHHHHFFHHHHHHFFCGGGHGGGGGGH
@M02034:409:000000000-BFKT7:1:1101:10531:8887 1:N:0:30
AAAGTCGAGGTGCCTAAAGTGGCAACCCAGACTAAGAATCATGTTGGTGGTGTAGAGCTTCCTGTAGCCGCATGGCGTTCGTACTTAAATATGGAACTAACCATTCCAATTTTCGCTGTCTCTTATACACATCTCCGAGCCCACGAGACT
+
CCCCBFCCCCBBGGGGGGGGFGGGHHHGGHHGHHHHHHHGHHHHHHHFEFEFHHHHHHHHHHHHHHHHGGGGGGHHGGGGGGHHGHGHHHHHHHHHHHHGGHFHGHEHHHHHHHGGFGGHHGHHHHGGFHHGHHHHCBDCGGGGGGGGGG
@M02034:409:000000000-BFKT7:1:1101:24784:8893 1:N:0:30
AAAGTCGAGGTGCCTAAAGTGGCAACCCAGACTGTGCCTAGTGTTGGTGGTGTAGAGCTTCCTGTAGCCGCATGGCGTTCGTACTTAAATATGGTACTAACCATTCCAATTTTCGCTGTCTCTTATACACATCTCCGAGCCC
+
CCCCCFCBCCCCGGGGGGGGGGGHGHHGGHC2GHHFFEGHHHHHG222A2EFAAF5BAA35BBG55D5BEF0EAG1>B>1EE2??FGF3FGFDE44FFHG313BB4B4?FGHE4/?E??FGGFFDFFEG3?CG?GDG?@D/C
@M02034:409:000000000-BFKT7:1:1101:25858:8904 1:N:0:30
AAAGTCGAGGTGCCTAAAGTGGCAACCCAGACTGGGCATCTTGTTGGTGGTGTAGAGCTTCCTGTAGCCGCATGGTGTTCGTTCTTAAATATGGAACTAATCATTCCAATTTTCGCT
+
BBBBBFBA?D?AGGGGGGGFGGGHHHHGGHH2FHE222B35FGHFHGE2AFEA3FAA5B35BF555E53BE>EDF5BBE5EB3??FF4BFG4F@33BBBC434B44B4BFGHE4>/?
@M02034:409:000000000-BFKT7:1:1101:11798:8907 1:N:0:30
AAAGTCGAGGTGCCTAAAGTGGCAACCCAGACTCGTAATACTGTTGGTGGTGTAGAGCTTCCTGTAGCCGCATGGCGTTCGTACTTAAATATGGAACTAACCATTCCAATTTTCGCTGTCTCTTATACACATCTCCGAGCCCACGAGACT
+
CBCCBFCCCCCCGGGGGGGGGGGHHHHGGHHGHHGHGHGHHHHHHHHGFGGGHHGFHHGHHHHHHHHHHGGEGGHHGGGGGGHHHHHHHHHHHHHHGGHHHHHHGHHGHHHHHHGEFFFFHGHHGHHFHHFHFHHFFDCCGGHGGGGGGH
@M02034:409:000000000-BFKT7:1:1101:23616:8912 1:N:0:30
AAAGTCGAGGTGCCTAAAGTGGCAACCCAGACTTAGTCTCGTGTTGGTGGTGTAGAGCTTCCTGTAGCCGCATGGCGTTCGTACTTAAATATGGAACTAACCATTCCAATTTTCGCTGTCTCTTATACACATCTCCGAGCCCACGAGACT
+
BBBCCFCCCCCBGGGGGGGGGGGHHHHGGHHGH5555DFG3FGHHHHGGGEGHHHHHHHHHHHHHHHHHGGEEGHHGGGGGGHHHHGGGHHHHHGHGHHHHHHHHHHHHHHHHGEGGGGFEFGHFGFHFH2GGFFFFCCCGGEFGCGDGG
@M02034:409:000000000-BFKT7:1:1101:21653:8930 1:N:0:30
AAAGTCGAGGTGCCTAAAGTGGCAACCCAGACTTCGACGAATGTTGGTGGTGTAGAGCTTCCTGTAGCCGCATGGCGTTCGTACTTAAATATGGAACTAACCATTCCAATTTTCGCTGTCTCTTATGCACATCTCCGAGCCCACGAGACT
+
BBCCAFCCCCBCGGGGGGGGGGGHHHHGGHHGHHHGHGGGGHHHHHHEFGEFGHHHHHHHHHHHHHHHHGGGGGHHGGGGGGHHHHHGHHHHHHHHHHHGHHGHHHHHHHHHHHGGGGGHHHHHHH3GHGHFFHBDGCFCDGHGGGGGGG
@M02034:409:000000000-BFKT7:1:1101:9589:8933 1:N:0:30
AAAGTCGAGGTGCCTAAAGTGGCAACCCAGACTAATAAGAATGTTGGTGGTGTAGAGCTTCCTGTAGCCGCATGGCGTTCGTACTTAAATATGGAACTAACCATTCCAATTTTCGCTGTCTCTTATACACATCTCCGAGCCCACGAGACT
+
AABBAFBBBBBBGGGGGGGGGGGHHHHGGHGGHHHHHHHGFGHHHGHFFEFFGDGGGGBHFFHFBFHGFEGEEGGEGGGGGGFHHHFGDBGHHFFGFFGFHFFHHFHG4BGGHHGGGGEFHHHHEHGDFG2GFGGD?<@CCGGEGFDDFG
@M02034:409:000000000-BFKT7:1:1101:12785:8937 1:N:0:30
AAAGTCGAGGTGCCTAAAGTGGCAACCCAGACTCTTCATCATGTTGGTGGTGTAGAGCTTCCTGTAGCCGCATGGCGTTCGTACTTAAATATGGAACTAACCATTCCAATTTTCGCTGTCTCTTATACACATCTCCGAGCCCACGAGAC
+
AAABAFAAB?AAFGGFGGGGFFGHHHHGFHHGHGGGHHHHCFBFGHAEAEGFHHHHHHHHHHFHHHHFFEG0EGHHGGFGGFBHHHEHHHFBG3BEGHFGHFHEHGGHBGFHHFGDEGGGFHFH44FH4F?FGHGHGCFCCFEF?F?/<
@M02034:409:000000000-BFKT7:1:1101:18139:8941 1:N:0:30
AAAGTCGAGGTGCCTAAAGTGGCAACCCAGACTAAGAATAGTGTTGGTGGTGTAGAGCTTCCTGTAGCCGCATGGCGTTCGTACTTAAATATGGAACTAACCATTCCAATTTTCGCTGTCTCTTATACACATCTCCGAGCCCACGAGACT
+
AAABBFBBBBA>BGGFGFGGGFGFGCGDFHHGHHHEFHHHHHHHHHHAFEEFGFGFHFBFFFGFGFHHHGGGGEGFEEEFGEFHHHGEHHBFGFFHHHHFHHHHHHGFHHHHHFGEGGFHHFHHHFFGDFHHFHFGB?C/D/GFGGGGGF
@M02034:409:000000000-BFKT7:1:1101:9312:8961 1:N:0:30
AAAGTCGAGGTGCCTAAAGTGGCAACCCAGACTCATCCGCTTGTTGGTGGTGTAGAGCTTCCTGTAGCCGCATGGCGTTCGTACTTAAATATGGAACTAACCATTCCAATTTTCGCTGTCTCTTATACACATCTCCGAGCCCACGAGACT
+
CCCCCFDCCCBBGGGGGGGGGGGHHHHGGHHGHHHHHHGGGGGHHHHGGGGGHHHHHHHHHHHHHHHHHGGGGGHHGGGGGGHHHHHGHHHHHHGHGHHGHHHHGHHHHHHHHHGGGGGHHHHHHHHHHGFHHHHFFBFGGGHGGGGGGH
@M02034:409:000000000-BFKT7:1:1101:5710:8965 1:N:0:30
AAAGTCGAGGTGCCTAAAGTGGCAACCCAGACTATGAGTAAGGTTGGTGGTGTAGAGCTTCCTGTAGCCGCATGGCGTTCGTACTTAAATATGGAACTAACCATTCCAATTTTCGCTGTCTCTTATACACATCTCCGAGCCCACGAGACT
+
BBCCBFCCCCCCGGGGGGGFGGGHGHHGGHHGHHHHFHGGGHHHHHGGFGEFGHHFHBHHGHHHFFHGHGGGGGHGFEGGGGHGHHHHHHGHHHHGHHEFFHFHHFFHHHHHHHGGGGGHGHHHHHFFFGFHHHDFECG@FGHGGGGGGH
@M02034:409:000000000-BFKT7:1:1101:7667:8965 1:N:0:30
AAAGTCGAGGTGCCTAAAGTGGCAACCCAGACTGGGCATGGGGTTGGTGGTGTAGAGCTTCCTGTAGCCGCATGGCGTTCGTACTTAAATATGGAACTAACCATTCCAATTTTCGCTGTCTCTTATACACATCTCCGAGCCCACGAGACT
+
CCCCCFCCCCCCGGGGFGGGGGGHHHHGGHHGHHHGHHHHHHGGGGGEGGGGHHHHHHHHHHHHGEHHGGGEGGHGGGGGGGHHHHFHHHHHHHHHGHHFHHHHHHHHGHHHHFGGGGGHGHHHHHHHHHHHGHFHGFGGGGHGGGGGGH
@M02034:409:000000000-BFKT7:1:1101:15450:8969 1:N:0:30
AAAGTCGAGGTGCCTAAAGTGGCAACCCAGACTTCGTCTCTTATTTGTGGTGTTGTGC
+
AAAAAFBBDDAAGGGFGGGGGGGHHHHGGHHGHF52BAB25D5DGB5F22B211A215
@M02034:409:000000000-BFKT7:1:1101:8702:8971 1:N:0:30
AAAGTCGAGGTGCCTAAAGTGGCAACCCAGACTAGTCGGGGGGTTGGTGGTGTAGAGCTTCCTGTAGCCGCATGGCGTTCGTACTTAAATATGGAACTAACCATTCCAATTTTCGCTGTCTCTTATACACATCTCCGAGCCCACGAGACT
+
BBBBBFBBBBBBGGGDFDGFGGFFFHFGGHHGHHHHHGGGGCGGGGCGFDDFCGGFDEHBDFHHG1GHHGGCGGHGGGGGGGHHHHGHHHHHHGGFFHGHGGGFGGGGGGGGGFGGGGGGGGGGGFFGFBFGGFGFFCD-@EFFAF;FFF
@M02034:409:000000000-BFKT7:1:1101:9300:8975 1:N:0:30
AAAGTCGAGGTGCCTAAAGTGGCAACCCAGACTCATCCGCTTGTTGGTGGTGTAGAGC
+
BBBBBFBBDBBBGGGGGGGFGGGHHHHGGFGGH3BDFD?FGGFG5FGE11E1A3D555
@M02034:409:000000000-BFKT7:1:1101:15466:8977 1:N:0:30
AAAGTCGAGGTGCCTAAAGTGGCAACCCAGACTTCGTCTCTTGTTGGTGGTGTAGAGCTTCCTGTAGCCGCATGGCGTTCGTACTTAAATATGGAACTAACCATTCCAATTTTCGCTGTCTCTTATACACATCTCCGAGCCCACGAGACT
+
CCCCCFBCCCCCGGGGGGGGGGGHHHHGGHGGHHHGHGHHHHHHHHHGGGGGHHHGHHHHHHHHHHHHHGGGGGHHGGGGGGGHHHHHFHHHHHHHHHGHHHHHHHHHGGHHHHGGGGGGHHHHHHHHEHHHHHHGGCGGGGHGGCFGGH
@M02034:409:000000000-BFKT7:1:1101:16995:8980 1:N:0:30
AAAGTCGAGGTGCCTAAAGTGGCAACCCAGACTGGTTTGGGGGTTGGTGGTGTAGAGCTTCCTGTAGCCGCATGGCGTTCGTACTTAAATATGGAACTAACCATTCCAATTTTCGCTGTCTCTTATACACATCTCCGAGCCCACGAGACT
+
BBCBBFBBCCACGGGGGGGGGGGHFGGGGHHGHHHHHHGGGGGGFGCEFGGFGFHFHHHHHHHHHHHHHGGEGGHHGGGGGEGHHHHGHHFHHHFHHHHHHHHHHHHGHHHHHHGGGGGHGHHHHHGHHHHHHHHHC/CCFGHGGFGGGH
@M02034:409:000000000-BFKT7:1:1101:18764:8981 1:N:0:30
AAAGTCGAGGTGCCTAAAGTGGCAACCCAGACTACGTCGGCTGTTGGTGGTGTAGAGCTTCCTGTAGCCGCATGGCGTTCGTACTTAAATATGGAACTAACCATTCCATTTTCGCTGTTCTTATACACATCTCCGAGCCCACGAGACTAG
+
CCCCCFCCCCCCGGGGGGGGGGGHHHHGGHHGHHHGFHGGGGGHHHHGGGEFGHHHHHHHHHHHHHHHHGGGGGHHGGGGGGHHHHHHGHHHHGGHGHHHHHHHHHHHHHHHGEEEFGHGGHFGHBFHHHHHHED?DGDFEGGGGGGHHH
@M02034:409:000000000-BFKT7:1:1101:7132:8985 1:N:0:30
AAAGTCGAGGTGCCTAAAGTGGCAACCCAGACTTATCCGACGGTTGGTGGTGTAGAGCTTCCTGTAGCCGCATGGCGTTCGTACTTAAATATGGAACTAACCATTCCAATTTTCGCTGTCTCTTATACACATCTC
+
AAAAAFBABBBBGGGFF4BFGGGGFHFFGFGGHHHHHFGGGGGEEGGGGGGFHFHDGHHHEGHHBDFGHGGGGGHGGGGAFFBHGHDFBG4FGH?FCF?B3BBGBG4FDGHHHBCADDDBFFGHFG>F2F2GBG@
@M02034:409:000000000-BFKT7:1:1101:17045:8989 1:N:0:30
AAAGTCGAGGTGCCTAAAGTGGCAACCCAGACTCCGATGCCTGTTGGTGGTGTAGAGCTTCCTGTAGCCGCATGGCGTTCGTACTTAAATATGGAACTAACCATTCCAATTTTCGCTGTCTCTTATACACATCTCCGAGCCCACGAGACT
+
CCCCCFCCCCCCGGGGGGGGGGGHHHHGGHHGHHHGGGGEFGHHHHHGGGDFHHHHHHHHHGHHHHHHHGGFFGHHGGGGGGGHHHHHHHHHHHHHFHHHHHHHHHHHBGHHHHGGGGGHHHHHHHFHHHHHHHGGGGGGGGGFGCGGGH
@M02034:409:000000000-BFKT7:1:1101:3577:8997 1:N:0:30
AAAGTCGAGGTGCCTAAAGTGGCAACCCAGACTGGGGGGGGGGTTG
+
AABABFABDBAAGGGGGGGFGFFFFGCEFFEGFFGHGGEC?D;>-@
@M02034:409:000000000-BFKT7:1:1101:15477:9001 1:N:0:30
AAAGTCGAGGTGCCTAAAGTGGCAACCCAGACTGGGTGTCCGGTTGGTGGTGTAGAGCTTCCTGTAGCCGCATGGCGTTCGTACTTAAATATGGTACTAACCATTCCAATTTT
+
CCCCCFCCCCCCGGGGGGGGGGGHHHHGGHA2GHC2G2EFDEGGGGEA11ECA3F5D53F5FFE55@5@?E>EEF1/?>F1?2?1BG33BG4?344BFGH303B?4F4?D?FH
@M02034:409:000000000-BFKT7:1:1101:17804:9007 1:N:0:30
AAAGTCGAGGTGCCTAAAGTGGCAACCCAGACTACGGAGAAGGTTGGTGGTGTAGAGCTTCCTGTAGCCGCATGGCGTTCGTACTTAAATATGGAACTAACCATTCCAATTTTCGCTGTCTCTTATACACATCTCCGAGCCCACGAGACT
+
CCCCCFCCCCCCGGGGGGGGGGGHHHHGGHHGHHHGGGGGHHHHHHGFFGGFHHHHHHHHHHHHGHHHHGGFGGHHGGGGGGHHHHHHHHHHHHHHGHHGHHHHHHGHHHHHHHGGGGGHHHHHHHHHGHHHEHHHGBGFGGHGGGGGGH
@M02034:409:000000000-BFKT7:1:1101:23608:9021 1:N:0:30
AAAGTCGAGGTGCCTAAAGTGGCAACCCAGACTATGGGTCTGGTTGGTGGTGTAGAGCTTCCTGTAGCCGCATGGCGTTCGTACTTAAATATGGAACTAACCATTCCAATTTTCGCTGTCTCTTATACACATCTCCGAGCCCACGAGACT
+
BBBCBFCACCABGGGGGGGFGGGHHHHGGHHGHHHHHHHHHHGHHGGEFGEFGHHHHHHGHHHHGHHHHGGCGGHHGGGGGGHHHHGGFHGHHHHHFHHHHHHHHHGHHHHHHHGGGGEFHHHHHHHHHFGHHHHHF/BCGGHGGGGGGH
@M02034:409:000000000-BFKT7:1:1101:11038:9022 1:N:0:30
AAAGTCGAGGTGCCTAAAGTGGCAACCCAGACTATGCATTCGGTTGGTGGTGTAGAGCTTCCTGTAGCCGCATGGCGTTCGTACTTAAATATGGAACTAACCATTCCAATTTTCGCTGTCTCTTATACACATCTCCGAGCCCACGAGACT
+
CBCCCFCCCCCCGGGGGGGGGGGHHHHGGHHGHHHHHGHHHHHGGGGFGGGFHHHGHHHHHHHHHHHGHGGGGGHHGGGGGGHHHHHHHHHHHGHHHGHHHHGHHHFHHHHHHGGGGGGGHGHHHHGHHHEFFHFHF?DFGGHGGGGGGD
@M02034:409:000000000-BFKT7:1:1101:24986:9022 1:N:0:30
AAAGTCGAGGTGCCTAAAGTGGCAACCCAGACTGGGA
+
1>AA>D1A@>A1BFG1FGFGGFGHFHFGFFHGHF00B
@M02034:409:000000000-BFKT7:1:1101:4620:9023 1:N:0:30
AAAGTCGAGGTGCCTAAAGTGGCAACCCAGACTCCTACTAATGTTGGTGGTGTAGAGCTTCCTGTAGCCGCATGGCGTTCGTACTTAAATATGGAACTAACCATTCCAATTTTCGCTGTCTCTTATACACATCTCCGAGCCCACGAGACT
+
?AAAAFAADDAAB1FGGCGGGFC0FGFECFHA1FGHHHGHHHGEF2AEF?AFFGGBDDGH1CGFAFBBHGCGGGHHGFGGCEFGFHHBFG2FEFFECGGBGFFFFDGGE1GHHHCGGFE1FGDF1F>B2B1FGB1GG</>@CGFC/>AEF
@M02034:409:000000000-BFKT7:1:1101:14867:9033 1:N:0:30
AAAGTCGAGGTGCCTAAAGTGGCAACCCAGACTAAGAATAATGTTGGTGGTGTAGAGCTTCCTGTAGCCGCATGGCGT
+
CCCDCFDBCCCCGGGGGGGGGGGHHHHGGHHGHD3AG5B55DGH5G2A22EAA3F5AA3B5FAFB5A53BEAEA?10?
@M02034:409:000000000-BFKT7:1:1101:19092:9051 1:N:0:30
AAAGTCGAGGTGCCTAAAGTGGCAACCCAGACTTCTACTCATGTTGGTGGTGTAGAGCTTCCTGTAGCCGCATGG
+
AA1>AFAA1AAAG1FG1FDB1B0AGHHFFCHGHHF2DFG11DFGH2FEAEE/A1D2A1A1FFHFF22ABEE/EE>
@M02034:409:000000000-BFKT7:1:1101:6809:9054 1:N:0:30
AAAGTCGAGGTGCCTAAAGTGGCAACCCAGACTGATGTGCGGGTTGGTGGTGTAGAGCTTCCTGTAGCCGCATGGCGTTCGTACTTAAATATGGAACTAACCATTCCAATTTTCGCTGTCTCTTATACACATCTCCGAGCCCACGAGACT
+
BBABAFBBBBBBGGGGGGGGGGGHGHHGGHHGHHHGHDGFE?EGEGGGFCFFGBG5FFBGFHHHHGFGHGF?EGF1>B@?EEFGCGGHFHHFHF3FGHHHF0?FFGF4GHFHFDEFGD?F3BFF3FBFFHHFGFHFE<//@GGEGGCEGG
@M02034:409:000000000-BFKT7:1:1101:16057:9072 1:N:0:30
AAAGTCGAGGTGCCTAAAGTGGCAACCCAGACTCCTCAGAATGTTGGTGGTGTAGAGCTTCCTGTAGCCGCATGGCGTTCGTACTTAAATATGGAACTAACATTCCAATTTTCGCTGTCTCTTATACACATCTCCGAGCCCACGAGACTA
+
BBCCBFCCCCBCGGGGGGGGGGGHHHHGGHHGHHHHHHHHHHHHHHHGGGGFHHHHHHHHHHHHHHHGHGGGGGHHGGGGGGHHHHHHHHHHHHHHHHHHHHHHHHHHHHHHHGFGGGHHHHHHHHFHFGHHHHHG?FGDGHGGGGGGHG
@M02034:409:000000000-BFKT7:1:1101:25736:9072 1:N:0:30
AAAGTCGAGGTGCCTAAAGTGGCAACCCAGACTTTTCCGCATGTTGGTGGTGTAGAGCTTCCTGTAGCCGCATGGCGTTCGTACTTAAATATGGAACTAACCATTCCAATTTTCGCTGTCTCTTATACACATCTCCGAGCCCACGAGACT
+
CCCCCFCCCCBCGGGGGGGGGGGHHHHGGHHGHHGHHHGGGFGHHHHGGGGFHHHHHGHHHHHHHFHHHGGGGGHHGGGGGGHHHHHHHHHHHGGHGHHHHHHHHHHHHHHHHHGGGGGGHHHHHHFHHGHHHGGFF@DCGGHGGGGGG<
@M02034:409:000000000-BFKT7:1:1101:12567:9075 1:N:0:30
AAAGTCGAGGTGCCTAAAGTGGCAACCCAGACTAAGAATGGGGTTGGTGGTGTAGAGCTTCCTGTAGCCGCATGGCGTTCGTACTTAAATATGGAACTAACCATTCCAATTTTCGCTGTCTCTTATACACATCTCCGAGCCCACGAGACT
+
BBCCCFCBBCBCGGGGGGGGGGGHHHHGGHHGHHHHHHHHHHGGGGGFFGGGHHHGHHHHHHHHHHHHHGGGGGHHGGGGGFHHHHHHHHHHHHFHHHGGHHFHHHFGGHHHHHGGGGGGHHHHHHHHHHHHHHHHFCGFGGHGGGGGGH
@M02034:409:000000000-BFKT7:1:1101:21192:9076 1:N:0:30
AAAGTCGAGGTGCCTAAAGTGGCAACCCAGACTACGAAGACGGTTGGTGGTGTAGAGCTTCCTGTAGCCGCATGGCGTTCGTACTTAAATATGGAACTAACCATTCCAATTTTCGCTGTCTCTTATACACATCTCCGAGCCCACGAGACT
+
BAABBFBBBBBBGGGGG4GGGGGHHHGGGGHGHHHGEHGGHGGGGGGGGGGGHHGHHHGHHHHHFFHGGGGGGGHHEFGGGGHHHFFHHHHHHHGFFFHFHHHHHGFHHHHHHFEGGFDFFHHHHHFGECBBFHG1C/CCGGHFGGGGGF
@M02034:409:000000000-BFKT7:1:1101:6426:9078 1:N:0:30
AAAGTCGAGGTGCCTAAAGTGGCAACCCAGACTCATAATAATGTTGGTGGTGTAGAGCTTCCTGTAGCCGCATGGCGTTCGTACTTAAATATGGAACTAACCATTCCAATTTTCGCTGTCTCTTATACACATCTCCGAGCCCACGAGACT
+
CBCCCFCBCCBAGGGGGGGGGGGHHHHGGHHGHHHHHHHHHHHHHHHGFGFGHHHFHGHHHHHHGHHHHGGGGGHHGFGGGGHHHHHHHHHHHHGFGHGHHHGHGHHHGHHHHHGGGGGFHGHHGHGHFHFFHGFHFCCCDFHGGGGGGF
@M02034:409:000000000-BFKT7:1:1101:10090:9079 1:N:0:30
AAAGTCGAGGTGCCTAAAGTGGCAACCCAGACTAATAATCATGTTGGTGGTGTAGAGCTTCCTGTAGCCGCATGGCGTTCGTACTTAAATATGGAACTAACCATTCCAATTTTCGCTGTCTCTTATACACATCTCCGAGCCCACGAGACT
+
BABCBFCCCCCCGGGGGGGGGGGHHHHGGHHGHHH5FGGHHHHHHHHGGGGGHGHFHHHHHHHHHHHGHGGGGGHHGGGGGGHHHHHHHHHHHHGFHHHGGGFHHHHHHHHHHGGGGGGHHHHHHHHHGFHHHHHFGDGGGGHGGGGGGF
@M02034:409:000000000-BFKT7:1:1101:27343:9079 1:N:0:30
AAAGTCGAGGTGCCTAAAGTGGCAACCCAGACTAATACTAATGTTGGTGGTGTAGAGCTTCCTGTAGCCGCATGGCGTTCGTACTTAAATATGGAACTAACCATTCCAATTTTCGCTGTCTCTTATACACATCTCCGAGCCCACGAGACT
+
BBBBBFBBBBAAFGGFGGGGGF2BGHHGFHHGHGHHHHHGHHHHHHHGGGEFGFHGGFHHHFHHFBGGGEEEEFHGEEGFEEEGHHHGHHHHGHBFFHHHHHHHGHHGHHHHHHGGGGGGGFGHHGFDGFHEHGFDCBCC/FFFGCCDGH
@M02034:409:000000000-BFKT7:1:1101:9138:9092 1:N:0:30
AAAGTCGAGGTGCCTAAAGTGGCAACCCAGACTGGGCAGGTTGGTGGTGTAGAGCTTCCTGTAGCCGCATGGCGTTCGTACTTAAATATGGAACTAACCATTCCAATTTTCGCTGTCTCTTATACACATCTCCGAGCCCACGAGACTAGG
+
CCCCCFCCCCCCGGGGGGGFGGGHHHHGGHHGHHHHHHGGHHHGEGGGGHHHGHHHHHHHHHHHHHGGGGGHHGGGGGGHHHHHHHHGHHHGHHHHHHGHHHHHHFGHHHHGGGGGHHHHHGGHHFHHHHHHFGCDGGGHGGFCDGHHEG
@M02034:409:000000000-BFKT7:1:1101:7530:9094 1:N:0:30
AAAGTCGAGGTGCCTAAAGTGGCAACCCAGACTCGGGCGACGGTTGGTGGTGTAGAGCTTCCTGTAGCCGCATGGCGTTCGTACTTAAATATGGAACTAACCATTCCAATTTTCGCTGTCTCTTATACACATCTCCGAGCCCACGAGAC
+
AABB?FAADBBBGGGFGGGFGFGFHHFGFAFFHFAE?2AEEAEGGGGGGFDFEFHHHHHHHHHHHGHGHGGFGFFHFGGGGG2FGHFB3F4GFG33BF2?FCFHHHFHHHHGHH/ADFAGBGHHDGGH?F1FGF?G??@-@FHFCC?.C
@M02034:409:000000000-BFKT7:1:1101:17716:9100 1:N:0:30
AAAGTCGAGGTGCCTAAAGTGGCAACCCAGACTCCGACGCTGGTTGGTGGTGTAGAGCTTCCTGTAGCCGCATGGCGTTCGTACTTAAATATGGAACTAACCATTCCAATTTTCGCTGTCTCTTATACACATCTCCGAGCCCACGAGACT
+
BCCBCFCCCCCCGGGFGGGFGGGHHHHGGHHGHHHFGCFGG?EHHAGGEEGF1FGBFGHHFHHHHGFDDEGEEGFECEEGGGFHHFFFBEGDFD33FFGHFG3FBFFEGGFGFDCFGGBG3GHH2FDGFFHCGGF<E/ACCGHGC--<CG
@M02034:409:000000000-BFKT7:1:1101:16937:9104 1:N:0:30
AAAGTCGAGGTGCCTAAAGTGGCAACCCAGACTAGTACTCGGGTTGGTGGTGTAGAGCTTCCTGTAGCCGCATGGCGTTCGTACTTAAATATGGAACTAACCATTCCAATTTTCGCTGTCTCTTATA
+
AA11AD1A?D1>1FBGGGG3FEABCCGA0ACFHFGFGHG1A/EHFEGE/AEFFFF2FHHFF1ED1FFEGFC/EEGAGGGGCEFHGHGB1FGFGBFHFHBBGFBEFFGFHHHHFEE/E/EFBGDGGH>
@M02034:409:000000000-BFKT7:1:1101:9149:9108 1:N:0:30
AAAGTCGAGGTGCCTAAAGTGGCAACCCAGACTGGGCAGGTTGGAGGTGTAGAGCTTCCTGTATCCGCATGG
+
AAAAAFAAAD>AGFG1FF1BGFFHHHGFGCE0GFCCFHFEFEG/1BEAAAD1D11FGGFHHFF222EA/EEH
@M02034:409:000000000-BFKT7:1:1101:5579:9113 1:N:0:30
AAAGTCGAGGTGCCTAAAGTGGCAACCCAGACTACGAGTCGGGTTGGTGGTGTAGAGCTTCCTGTAGCCGCATGGCGTTCGTACTTAAATATGGAACTAACCATTCCAATTTTCGCTGTCTCTTATACACATCTCCGAGCCCACGAGACT
+
BCCABFCADBBBGGGGGGGGGGGHHGFGGHHGHHHGGGGHGGGHGGGGGGGGHHHHHHHHHGHHHHHHHGGGGGHHGGGEGGHHHHGHHHHHHHHHGHHGHHHHHHGHHHHHHHGGGGGHHHHHGGHHFHHHHHHHE?DCGGHGGGGGGF
@M02034:409:000000000-BFKT7:1:1101:3268:9114 1:N:0:30
AAAGTCGAGGTGCCTAAAGTGGCAACCCAGACTAATCCGAAGGTTGGTGGTGTAGAGCTTCCTGTAGCCGCATGGCGTTCGTACTTAAATATGGAACTAACCATTCCAATTTTCGCTGTCTCTTATACACATCTCCGAGCCCACGAGACT
+
BBAABFBBBBABGGGFFGGGGGGCHAG2FFGFFHHGHHE2EEEGHHGEFGEGHFHGHFGHHFHHHBGGGEFFEEHHGEGFEEFHHHGFHHGGGH3FGHHHHEGGHHGHHHHHHFFFGGGFHFGGFHGHGHFFHHHFE?@/B?FEDCGGGE
@M02034:409:000000000-BFKT7:1:1101:7536:9114 1:N:0:30
AAAGTCGAGGTGCCTAAAGTGGCAACCCAGACTCGGGCGACGGTTGGTGGTGTAGAGCTTCCTGTAGCCGCATGGCGTTCGTACTTAAATATGGAACTAACCATTCCAATTTTCGCTGTCTCTTATACACATCTCCGAGCCCACGAGACT
+
AAABAFBBBDAAGGGGGGGGGGGHHHFGGHHGHGGGEGCAECGEGGGEFEEFGHHHGGHHHHHHHHHHHGGGGGHHGGGGGGHHHHFFFHHHHHFGFHHHFFBGFHHHFGFHHHFGGGGHHHHHHHGGFCGHGHEFC>CADEHG@FCGFG
@M02034:409:000000000-BFKT7:1:1101:26347:9117 1:N:0:30
AAAGTCGAGGTGCCTAAAGTGGCAACCCAGACTTTGGTGAGGGTTGGTGGTGTAGAGCTTCCTGTAGCCGCATGGCGTTCGTACTTAAATATGGAACTAACCATTCCAATTTTCGCTGTCTCTTATACACATCTCCGAGCCCACGAG
+
CCCCCFCBBCCCGGGGGGGGGGGHHHHGGHHGHB5A32A5BFEGHGGFGGEFHHHGHHHHHHHHHHHHHGGGGGHHGGGGGFGHHHFGHHHGHHHHGHHGHHHHHHGGHHHHHHGGGGGHHHHHHHHHHHGHHHHGGDGGGGHGGGG
@M02034:409:000000000-BFKT7:1:1101:19022:9119 1:N:0:30
AAAGTCGAGGTGCCTAAAGTGGCAACCCAGACTAAGTATCATGTTGGTGGTGTAGAGCTTCCTGTAGCCGCATGGCGTTCGTACTTAAATATGGAACTAACCATTCCAATTTTCGCTGTCTCTTATACACATCTCCGAGCCCACGAGACT
+
CCCCCFCCCDCCGGGGGGGFGGGHHHHGGGGGHHHGHHHHHHHHHHHGGGGFHHHGHHGHHHHHHHGHHGGGGGHHGGGGGGHHHHHHHHHHHB3FGHHHHHHHHHHHHHHHHGGGGFGFFGHHHHHHGHEHHHGHFCGCGGHGGGGGGG
@M02034:409:000000000-BFKT7:1:1101:6347:9119 1:N:0:30
AAAGTCGAGGTGCCTAAAGTGGCAACCCAGACTAAGAATAATGTTGGTGGTGTAGAGCTTCCTGTAGCCGCATGGCGTTCGTACTTAAATATGGAACTAACCATTCCAATTTTCGCTGTCTCTTATACACATCTCCGAGCCCACGAGACT
+
BCBBBFCCCCBBGGGGGGGGGGGHHHHDGHHGHHHHHHGHHHHHHHGGGGEFHHHEGHHHHHHHGHHGHGGGGGHHGGGGGGHHHHHHHHGHHHGHHHHHHGHHHHGHHHHHHHGGGGGGHHHHHHHHHHFHFFGFEBCCFGHGGGFGGF
@M02034:409:000000000-BFKT7:1:1101:15778:9122 1:N:0:30
AAAGTCGAGGTGCCTAAAGTGGCAACCCAGACTCTGGAGGGGGTTGGTGGTGTAGAGCTTCCTGTAGCCGCATGGCGTTCGTACTTAAATATGGAACTAACCATTCCAATTTTCGCTGTCTCTTATACACATCTCCGAGCCCACGAGACT
+
CCCCCFCCCCCCGGGGGGGGGGGHHHHGGHHGHHHHHHHGGGGGGGGGFGGGHHHGHHHHHHHHHGHFHGGFGGGEFEGGDGHHHHFFHHHHGHBDGHHHFFFGGHHFHHHHHGGGGGEFFHHFFDHHHFHHGHHFE?CFGGHGGGGGDH
@M02034:409:000000000-BFKT7:1:1101:20379:9135 1:N:0:30
AAAGTCGAGGTGCCTAAAGTGGCAACCCAGACTCTTACTACTGTTGGTGGTGTAGAGCTTCCTGTAGCCGCATGGCGTTCGTACTTAAATATGGAACTAACCATTCAATTTTCGCTGTCTCTTATACACATCTCCGAGCCCACGAGACTA
+
AAAAAFBBBBABGGGGGGGGGFGFGHHGGHHGHHHHHHHHHFGHHHHAEEBFGFFAGFGGHHHFGFGGHGEGEGHHGBFFGEGHHGFFFHDHFEFHGHHHHGFGHHHFHHFHHFCFGEGFHHHHHGFHGHGHGHHG@DGCFFGGGC/CG?
@M02034:409:000000000-BFKT7:1:1101:6195:9135 1:N:0:30
AAAGTCGAGGTGCCTAAAGTGGCAACCCAGACTAGTCCTCTGGTTGGTGGTGTAGAGCTTCCTGTAGCCGCATGGCGTTCGTACTTAAATATGGAACTAACCATTCCAATTTTCGCTGTCTCTTATACACATCTCCGAGCCCACGAGACT
+
BBBBBFABBBBBGGGGFGGGGGGHHHHGGHHGHHFHHHHHHHHHHGGEGGGFHHHFGHHHHHHFGHHHHGGEFGHHGGGGGGEHGHGFHHHHHHFGHHHHHHHHHHFHHHHHHHGGGGGHHHHHHHGGFCGHGFGFA/BCCGHGGCGDGF
@M02034:409:000000000-BFKT7:1:1101:28119:9142 1:N:0:30
AAAGTCGAGGTGCCTAAAGTGGCAACCCAGACTAATAAGAATGTTGGTGGTGTAGAGCTTCCTGTAGCCGCATGGCGTTCGTACTTAAATATGGAACTAACCATTCCAATTTTCGCTGTCTCTTATACACATCTCCGAGCCCACGAGACT
+
BBCCAFCBCCBCGGGGGGGFFGGHHHHGGHHGHHHHHHHHHHHHHHHFFGEFGHHGHHHHHHHHGHHGHEECGGHHGFGGGGHHHHHHHHHHHHFHHGHHHHFHHHGHHHHHHHGGFGGHHHHHHHGHHHGFGGDGFCGCGGHGGGGGGH
@M02034:409:000000000-BFKT7:1:1101:19869:9143 1:N:0:30
AAAGTCGAGGTGCCTAAAGTGGCAACCCAGACTGGGGGGTATGTTGGTGGTGTAGAGCTTCCTGTAGCCGCATGGCGTTCGTACTTAAATATGGAACTAACCATTCCAATTTTCGCTGTCTCTTATACACATCTCCGAGCCCACGAGACT
+
CBBCBFCCCCBCGGGGGGGGGGGHHHHGGHHGHHHHGGGEEGHHHHHDFGGFHHHHHHHHHHHHHHHHHGGGGGHHGGGGGGHHHHHHHHHHHHHHGGGHHHHHHHHHHHHHHHGGGGGGHGGGGGFFGGGGGGFGFDGFGGGGGGFFFF
@M02034:409:000000000-BFKT7:1:1101:23077:9143 1:N:0:30
AAAGTCGAGGTGCCTAAAGTGGCAACCCAGACTCAGAGTCTGGTTGGTGGTGTAGAGCTTCCTGTAGCCGCATGGCGTTCGTACTTAAATATGGAACTAACCATTCCAATTTTCGCTGTCTCTTATACACATCTCCGAGCCCACGAGACT
+
CCCBBFCCCCBCGGGGGFGFGGGGHHHGGHHGHHGHHHHHHHHHHGGEGEGGHHHGHHHHHHHGHHHHHGGFGGHHGGGGGGHHHHHFHHFHHHFFBGFHGGGHHHHGHHHHHHGGGGGHHHHGHHGHHHHHHHEGEBCCFFHGCCGGGH
@M02034:409:000000000-BFKT7:1:1101:8716:9144 1:N:0:30
AAAGTCGAGGTGCCTAAAGTGGCAACCCAGACTGGGGGGGGGGTTGGTGGTGTAGAGCTTCCTGTAGCCGCATGGCGTTCGTACTTAAATATGGAACTAACCATCAATTTTCGCTGTCTCTTATACACA
+
CCCCCFCCCCABGGGFGGGGGGGHHHHGGHHGHHHHGGGGFFFFFFF.AF9A9BF/FFFFFFFFFFFFFFB>DDFFFDFEFFFFEFFFFFBBFFFFFFFFFFFFFFFFFFFFCDDDDFE/FFFFFF//9
@M02034:409:000000000-BFKT7:1:1101:24267:9144 1:N:0:30
AAAGTCGAGGTGCCTAAAGTGGCAACCCAGACTCAGAATAATGTTGGTGGTGTAGAGCTTCCTGTAGCCGCATGGCGTTCGTACTTAAATATGGAACTAACCATTCCAATTTTCGCTGTCTCTTATACACATCTCCGAGCCCACGAGACT
+
BBBBAFCCCCBBGGGGGGGGGGGGHHHGGHHGHHHHHHHHHHHHHHHEGGEFGGHGGHHHHFHHGHHGHGEFGGHHGEGFGGFHHHHGHHHGHHHHGHHGHHHHHHHGFHHHHGEEGGGFHHHHHHGEFCFGGGGFEBF@CGHGGCFGGH
@M02034:409:000000000-BFKT7:1:1101:23504:9153 1:N:0:30
AAAGTCGAGGTGCCTAAAGTGGCAACCCAGACTAGTACGCATGTTGGTGGTGTAGAGCTTCCTGTAGCCGCATGGCGTTCGTACTTAAATATGGAACTAACCATTCCAATTTTCGCTGTCTCTTATACACATCTCCGAGCCCACGAGACT
+
CCCCCFCCCCCCGGGGGGGGGGGHHHHGGHHGHHGHHHGGGEGHHHHGGGFFGHHGHHHHHHHHGHHGHGGGGGGHGGGGGFGHHHFGGHHHHHHHGHHGHHHHHHHHHHHHHEGGGGGHHHHHHHFHFHGHHGGFE@GCGGHGGCGGGH
@M02034:409:000000000-BFKT7:1:1101:7746:9183 1:N:0:30
AAAGTCGAGGTGCCTAAAGTGGCAACCCAGACTTCTAGGACTGTTGGTGGTGTAGAGCTTCCTGTAGCCGCATGGCGTTCGTACTTAAATATGGAACTAACCATTCCAATTTTCGCTGTCCTTATACACATCTCCGAGCCCACGAGACTA
+
CBCCCFBBCCCCGGGGGGGGGGGHHHHGGHHGHHHHHHGGHHHHHGHGCDGFGAFAFFHH5GFDFAFBEEEAEEF1EEFGEE?GGHHG3GHHHF33GHHHBC3B3BFBFFFHHBE?FEEGHHHFGGFFH?FHHHHFCFC@F/FC/<DFF?
@M02034:409:000000000-BFKT7:1:1101:17422:9186 1:N:0:30
AAAGTCGAGGTGCCTAAAGTGGCAACCCAGACTACGCATCAGGTTGGTGGTGTAGAGC
+
CCCCCFCBCBABGGGGGGGGGGGGHHGGGH2FGFBEEEGGFHCABFAAF1BEA3F555
@M02034:409:000000000-BFKT7:1:1101:17724:9190 1:N:0:30
AAAGTCAAGGTGCCTAAAGTGGCAACCCAGACTGCGCATCCTGTTGGTGGTGTAGAGCTTCCTGTAGCCGCATGGCGTTCGTACTTAAATATGGAACTAACCATTCCAATTTTCGCTGTCTCTTATACACATCTCCGAGCCCACGAGACT
+
CCCCCF5BFFFFGGGGGGGGGGGHHHHGGHHGHHHGGGGGHHHHHHHFFGGGHHHHHHHHHHHHHGHHHGGEGGHHGGGGGGHHHHHHHHHHHGFGGGGHHHFHHHHGHHHHHHGGGGGHHHHHHHHHGFGHHHFGE<DCDGHEGGGGGH
@M02034:409:000000000-BFKT7:1:1101:11690:9196 1:N:0:30
AAAGTCGAGGTGCCTAAAGTGGCAACCCAGACTAGGGGGGGGGTTGGTGGTGTAGAGCTTCCTGTAGCCGCATGGCGTTCGTACTTAAATATGGAACTAACCATTCCAATTTTCGCTGTCTCTTATACACATCTCCGAGCCCACGAGACT
+
CCCCCFCCCCCCGGGGGGGGGGGHHHHGGHHGHHHHHGGGGFFFFFFDEAAEFFFBFFFFFFFFFFFFFFFBDFFFFFFEFFFFFFFFFFFFFFFFFFFFFFFBFFFFFFFFFBDDFFDFFFFFBFFFFF0FBFFBD;BCFFFFFFFFFF
@M02034:409:000000000-BFKT7:1:1101:21203:9200 1:N:0:30
AAAGTCGAGGTGCCTAAAGTGGCAACCCAGACTCTTACGACTGTTGGTGGTGTAGAGCTTCCTGTAGCCGCATGGCGTTCGTACTTAAATATGGAACTAACCATTCCAATTTTCGCTGTCTCTTATACACATCTCCGAGCCCACGAGACT
+
CCCCCFCBCCCCGGGGGGGGGGGHHHHGGHHGHHHHHHGGGGGHHHGEFGEFHHHHHHHHHHHHHHHHHGGGGGHHGGGGGGHHHHHFHHHHHHHHHHGGHHHHHHGHHHHHHHGGGGGHHGHHBGFHFFHHHHGBC<@/DGHGGGGGGG
@M02034:409:000000000-BFKT7:1:1101:27489:9205 1:N:0:30
AAAGTCGAGGTGCCTAAAGTGGCAACCCAGACTAAGACGAAGGTTGGTGGTGTAGAGCTTCCTGTAGCCGCATGGCGTTCGTACTTAAATATGGAACTAACCATTCCAATTTTCGCTGTCTCTTATACACATCTCCGAGCCCAC
+
AAABAFCCCCABGGGGGGGFGGGHHHHGGHHGHBAGHFFCAEGHBH0AAEEFHFG5FDGG5FGHB5BABBE0EE1B>EEFEAB1?EGHFGHHHF33FGHGFABF3?D4EGGHF4E/EEEFFGGF?DHDF2FFFGG2C/@C@//F
@M02034:409:000000000-BFKT7:1:1101:12593:9206 1:N:0:30
AAAGTCGAGGTGCCTAAAGTGGCAACCCAGACTTGGGCGAAGGTTGGTGGTGTAGAGCTTCCTGTAGCCGCATGGCGTTCGTACTTAAATATGGAACTAACCATTCCAATTTTCGCTGTCTCTTATACACATCTCCGAGCCCACGAGACT
+
AAABBFBBBBBBGGGGGGGGGGGHHHHGGHCFHHGHHHGGGGGHHHGGFEEFHHHHHHHGHHHHGHHHHGGGGGHHGGGGGGBHGHHHHHHHHHHHGHHHHHFHHHGHHHGHHHGGGGGGFHHHHHFHGHEHHHGHECCCGGHGGGGFGD
@M02034:409:000000000-BFKT7:1:1101:12612:9207 1:N:0:30
AAAGTCGAGGTGCCTAAAGTGGCAACCCAGACTTGGGCGAAGGTTGGTGGTGTAGAGCTTCCTGTAGCCGCATGGCGTTCGTACTTAAATATGGAACTAACCATTCCAATTTTCGCTGTCTCTTATACACATCTCCGAGCCCACGAGACT
+
BAAAAFBBBDABGGGGGGGGGGGHHHHGGHHGHHHHHHGGGGGHGHGGGGEFGFHDHHGHHHHHHHHHHGGGGGHHG?EFFGGHHHFFHFFHHHFDFHGCGHFGFHHHHHHHHHGGGGGHGGFHGHHHGHFFGGGFE?GFFGHGGGGGDH
@M02034:409:000000000-BFKT7:1:1101:7537:9208 1:N:0:30
AAAGTCGAGGTGCCTAAAGTGGCAACCCAGACTACGAAGTTGGTTGGTGGTGTAGAGCTTCCTGTAGCCGCATGGCGTTCGTACTTAAATATGGAACTAACCATTCCAATTTTCGCTGTCTCTTATACACATCTCCGAGCCCACGAGACT
+
CCCCCFCBBBCCGGGGGGGGGGGHHHHGGHHGHHHGEHGFGGHGHGGGGGGGHHHHHGHHFHHHHHHHHGGEGGHHGGGGGGGHHHHGHHHHGFFHHHFFFHGGHHHHHHHHHHGGGGEFHGHHDHBF3BFHFGHHD>/BDGHFD?C?EF
@M02034:409:000000000-BFKT7:1:1101:16259:9209 1:N:0:30
AAAGTCGAGGTGCCTAAAGTGGCAACCCAGACTCTGGGGCATGTTGGTGGTGTAGAGCTTCCTGTAGCCGCATGGCGTTCGTACTTAAATATGGAACTAACCATTCCAATTTTCGCTGTCTCTTATACACATCTCCGAGCCCACGAGACT
+
CCDDCFDCCCCCGGGGGGGGGGGHHHHGGHHGHHHHHHGGGHHHHHHFFGFGHHHHHHHHHHHHHHHHHGGEGGHHGGGGGGHHHHFFHHHHHHHHGHHHHHHHHHHHHHHHHHGGGGGHHHHHHHHHGHHHGHGHGCGDGGHGGGGGGG
@M02034:409:000000000-BFKT7:1:1101:4626:9209 1:N:0:30
AAAGTCGAGGTGCCTAAAGTAGCAACCCAGACTCTGTCTCAGGTTGGTGGTGTAGAGCTTCCTGTAGCCGCATGGCGTTCGTACTTAAATATGGAACTAACCATTCCAATTTTCGCTGTCTCTTATACACATCTCCGAGCCCACGAGACT
+
BBBBBFBBBBBBGGGFBBFFFGHHHHHGGHHGHHHHHGHHHHHFGFGFGGAFGGFFFGHHHHGHHHHFHGGEEEHHGGFFFECHGH4BGHGHGHFFHHF3FAFGFGDD4GHHHGGDEEEFBHHHFGGHFHGHHGFBB/CB<<CGDCGGGF
@M02034:409:000000000-BFKT7:1:1101:10340:9210 1:N:0:30
AAAGTCGAGGTGCCTAAAGTGGCAACCCAGACTAGGACTAATGTTGGTGGTGTAGAGCTTCCTGTAGCCGCATGGCGTTCGTACTTAAATATGGAACTAACCATTCCAATTTTCGCTGTCTCTTATACACATCTCCGAGCCCACGAGACT
+
CCCCCFDCCCCCGGGGGGGGGGGHHHHGGHHGHHHHHHHHHHHHHHHGGGEFGHHHHHHHHHHHHHHHHGGGGGHHGGGGGGHHHHHHHHGHHHHGGHGHHHHHHHHHFHHHHFGGGGGGHHHHHHHHGHGHHHGGGFGCGGHGGGCGDH
@M02034:409:000000000-BFKT7:1:1101:11193:9213 1:N:0:30
AAAGTCGAGGTGCCTAAAGTGGCAACCCAGACTTCTCTTCCGGTTGGTGGTGTAGAGCTTCCTGTAGCCGCATGGCGTTCGTACTTAAATATGGAACTAACCATTCCAATTTTCGCTGTCTCTTATACAATCTCCGAGCCCACGAGACTA
+
CBBCBFCBCCCCGGGGGGGGGGGHHHHGGHHGHHHHHHHHHGGGGGGGFGGGHHHHHHHHHHHHHHHHHGGGFGHHGGGGGGHHHHHGHHHHHHGHEHGHHHGHHHHHGHHHHHGGGGGHGHHHHHHHGGGHHFGD<BFFEEGCGGGGHG
@M02034:409:000000000-BFKT7:1:1101:7520:9216 1:N:0:30
AAAGTCGAGGTGCCTAAAGTGGCAACCCAGACTACGAAGTTGGTTGGTGGTGTAGAGCTTCCTGTAGCCGCATGGCGTTCGTACTTAAATATGGAACTAACCATTCCAATTTTCGCTGTCTCTTATACACATCTCCGAGCCCACGAGACT
+
BBCCAFBABBCCGGGGGGGGGGGHHHHGGHHGH3FEA2E2DGHFHGGGGGGFHHGHHHHGHHHHHHHHHGGGGGHHGGGGGGHHHHHHHHHHHGFHHHHHHHHHHHHHHHHHHHGGGGGGHHHHGGHHBHFGGBF2?>?CD?<FCGGCEF
@M02034:409:000000000-BFKT7:1:1101:10571:9220 1:N:0:30
AAAGTCGAGGTGCCTAAAGTGGCAACCCAGACTCAGAATAATGTTGGTGGTGTAGAGCTTCCTGTAGCCGCATGGCGTTCGTACTTAAATATGGAACTAACCATTCCAATTTTCGCTGTCTCTTATACACATCTCCGAGCCCACGAGACT
+
CCCCCFCCCCCBGGGGGGGGGGGGHHHGGHHGHHHHHHHHHHHHHHGGGGGFGHHFHHHHHHHHHHHHHGGGGGHHGGGGGGHHHHHHHHHHHHGHGHHHHHHHHHHGHHHHHHGGGGGGHHHHHHHHGHHHHHHFG?CFGGHGGC?EGH
@M02034:409:000000000-BFKT7:1:1101:4636:9226 1:N:0:30
AAAGTCGAGGTGCCTAAAGTAGCAACCCAGACTCTGTCTCAGGTTGGTGGTGTAGAGCTTCCTGTAGCCGCATGGCGTTCGTACTTAAATATGGAACTAACCATTCCAATTTTCGCTGTCTCTTATACACATCTCCGAGCCCACGA
+
BBBBBFBADBBBGGGGGGGGGGHHHHHGGDHGHHHGHHHFFHHH3F?FEGGF1BF5DFDGBGGH5DF5FEGFFGHFG>ECFE?EGHHHHHGDDF33FGHG@B3FFHHHHHHHHFEGGEEHFHHDFDGFHFGFGHHHE/BCCFGC/<
@M02034:409:000000000-BFKT7:1:1101:11009:9245 1:N:0:30
AAAGTCGAGGTGCCTAAAGTGGCAACCCAGACTACGAATAATGTTGGTGGTGTAGAGCTTCCTGTAGCCGCATGGCGTTCGTACTTAAATATGGAACTAACCATTCCAATTTTCGCTGTCTCTTATACACATCTCCGAGCCCACGAGACT
+
CBCCBFBBCCCCGGGGGGGGGGGHHHHGGGFFHFFDEDHGGGHHHHF2F?FEGAF5BFHHDHHHG5FFDEG0EECCEGGFEEFGCGHFFGHGGG33FGHHFG3FHHEFBGGHHF?GFD?GHHHHEFFFGFGHHHHF/<<?BFACC@CGGH
@M02034:409:000000000-BFKT7:1:1101:12865:9250 1:N:0:30
AAAGTCGAGGTGCCTAAAGTGGCAACCCAGACTGATAGGAATGTTGGTGGTGTAGAGCTTCCTGTAGCCGCATGGCGTTCGTACTTAAATATGGAACTAACCATTCCAATTTTCGCTGTCTCTTATACACATCTCCGAGCCCACGAGACT
+
CCCCCFCCCCAAGGGGGGGG5FGHGHHGGHHGHHHHHHHHHHHHHHGGGGGGHHGHHHHHHFHHHHHHHGGGGGHHGGGGGGHHHGHHHHGHHHDGGHHFHHHHHHFHHHHHHHGGGGGGHGHHHHHHGFFHHHHHE/BCGGHGGGGGGF
@M02034:409:000000000-BFKT7:1:1101:13836:9255 1:N:0:30
AAAGTCGAGGTGCCTAAAGTGGCAACCCAGACTATGGGTCCGGTTGGTGGTGTAGAGCTTCCTGTAGCCGCATGGCGTTCGTACTTAAATATGGAACTAACCATTCCAATTTTCGCTGTCTCTTATACACATCTCCGAGCCCACGAGACT
+
BBCCBFBCCCBCGGGGGGGFGGGGHHHGGHHGHHHFHHHHHGGEFGGGFGEFGHHGHHHHHHHHGHHHHGGGGGHHGGGGGGHHHHGHHHHHHHFGFHGHHHGHHHGHHHHHHFGGGGGEHHHHHHHHFHFHHHHFE/@CGGHGGGGGGH
@M02034:409:000000000-BFKT7:1:1101:4724:9262 1:N:0:30
AAAGTCGAGGTGCCTAAAGTGGCAACCCAGACTGCTCCTCCGGTTGGTGGTGTAGAGCTTCCTGTAGCCGCATGGCGTTCGTACTTAAATATGGAACTAACCATTCCAATTTTCGCTGTCTCTTATACACATCTCCGAGCCCACGAGACT
+
CCCCBFCCCCCCGGGGGGGGGGGHHHHGGHHGHHHGHHHHHGGGGGGGFGEGHHHFHHHHHHHHGHHHHGGGGGHHGGGGGFHHHHGHHHHHHHHHGHHHGHHHHHGHHHHHHHGGGGGHHHHHFHGHDHGFHHHHFGC?DGHGG<CGGG
@M02034:409:000000000-BFKT7:1:1101:6056:9264 1:N:0:30
AAAGTCGAGGTGCCTAAAGTGGCAACCCAGACTCCTATTCCTGTTGGTGGTGTAGAGCTTCCTGTAGCCGCATGGCGTTCGTACTTAAATATGGAACTAACCATTCCAATTTTCGCTGTCTCTTATACACATCTCCGAGCCCACGAGACT
+
CCCCCFCCCCCCGGGGGGGGGGGHHHHGGHHGHHHHHHHHHHHGGHEEFCGGGFGBFHHHDHHHGGHFGFGFGGHGGEFFGGFHHHHHHHHHHHGHHHGHHFFGGGHFGHHHHHGGGGGHHHHHHHGHGFGFHHEGGBGGFGAFC/AGDG
@M02034:409:000000000-BFKT7:1:1101:6219:9271 1:N:0:30
AAAGTCGAGGTGCCTAAAGTGGCAACCCAGACTAGGTCGGGGGTTGGTGGTGTAGAGCTTCCTGTAGCCGCATGGCGTTCGTACTTAAATATGGAACTAACCATTCCAATTTTCGCTGTCTCTTATACACATCTCCGAGCCCACGAGACT
+
DCDDDFDBCCCCGGGGGGGFGGGHHHHGGHHGHHHHHHGGGGGGGGGGGGGGHHHGHHHHHHHHHHHHHGGGEGHHGGGGGGHHHHHGHHHHHHHHGHHHHHGHHHGHGHHHHHGGGGGGHHHHHHFFGHHHHHFGEC?@FGGGGGGGGF
@M02034:409:000000000-BFKT7:1:1101:17794:9272 1:N:0:30
AAAGTCGAGGTGCCTAAAGTGGCAACCCAGACTTCTAAGTGTGTTGGTGGTGTAGAGCTTCCTGTAGCCGCATGGCGTTCGTACTTAAATATGGAACTAACCATTCCAATTTTCGCTGTCTCTTATACACATCTCCGAGCCCACGAGACT
+
CCCBCFCCDBCCGGGGFGGGGGGHHHHGGGHDFHFHHHHHFGHHHHHGGGGFHEGFHHHHHFHHHGHHHGGEFGHHGGGGGGFHHHHGFHHHHHGFFHHGFHFGHHHBHHGHHHGGGFEHHHHGHHDEGGHHHHHDE/CCDFHGFCFDGH
@M02034:409:000000000-BFKT7:1:1101:7597:9273 1:N:0:30
AAAGTCGAGGTGCCTAAAGTGGCAACCCAGACTGGGCGGCATGTTGGTGGTGTAGAGCTTCCTGTAGCCGCATGGCGTTCGTACTTAAATATGGAACTAACCATTCCAATTTTCGCTGTCTCTTATACACATCTCCGAGCCCACGAGACT
+
CBCCCFCCCCCCGGGGGGGGGGGHHHHGGHHGHHHGHGGGGGHHHHGGGGGFHHHHHHHHHHHHHHHHHGGEEGHHGGGGGGHHHHFGHHHHHHHHHHHGHHHGHHHGFHHHHHGGGGGHGHHHFHHHHGGGHHHHGGGGGGHGGGCGGH
@M02034:409:000000000-BFKT7:1:1101:6047:9280 1:N:0:30
AAAGTCGAGGTGCCTAAAGTGGCAACCCAGACTCCTATTCCTGTTGGTGGTGTAGAGCTTCCTGTAGCCGCATGGCGTTCGTACTTAAATATGGAACTAACCATTCCAATTTTCGCTGTCTCTTATACACATCTCCGAGCCCACGAGACT
+
AABCBFCBCCCBGGGGGFGFGGGHHHHGGHHGHHHHHHHHHHHHHHHEFGEFHHHHHHHHHHHHHGHHHGGGGGHHGGGGGFHHHHHFHHHHHHGFFHGHHHFHHGFHHHHHHGGGGGGHHHFHGHFHFGFHHHHFF@DFGGHGGGGGGG
@M02034:409:000000000-BFKT7:1:1101:16124:9282 1:N:0:30
AAAGTCGAGGTGCCTAAAGTGGCAACCCAGACTCAGCAGCAGGTTGGTGGTGTAGAGCTTCCTGTAGCCGCATGGCGTTCGTACTTAAATATGGAACTAACCATTCCAATTTTCGCTGTCTCTTATACACATCTCCGAGC
+
?AAABFBBABAAGGGGGGGBGBECE4FEEAHCFFFHGHHHHFAFGEEBFEAEHDDAFHHGHFFHEDFHFDC0EEGCEEGFEEECFFGFHGFHH3@FFHHFFHEGHHGFGHGHHHEEGA<BFFHHHHFFFC1FGHHB?//>
@M02034:409:000000000-BFKT7:1:1101:12030:9284 1:N:0:30
AAAGTCGAGGTGCCTAAAGTGGCAACCCAGACTAGTCGTGAGGTTGGTGGTGTAGAGCTTCCTGTAGCCGCATGGCGTTCGTACTTAAATATGGAACTAACCATTCCAATTTTCGCTGTCTCTTATACACATCTCCGAGCCCACGAGACT
+
CCCBBFCCCCCCGGGGGGGGGGGHHHHGGHHGHHHHHGGGHGHHHHGEFGEFGGHHGHHHHHHHHHHHHGFGGGHHGEGGGGHHHHGHHHGHHHHHHHGHHHHHHHHHEGHHHHGGGGGGHGHHHHHFGFHHHHGFE/DCGGHGGGGGGH
@M02034:409:000000000-BFKT7:1:1101:13702:9287 1:N:0:30
AAAGTCGAGGTGCCTAAAGTGGCAACCCAGACTCGGTCTGTGGTTGGTGGTGTAGAGCTTCCTGTAGCCGCATGGCGTTCGTACTTAAATATGGAACTAACCATTCCAATTTTCGCTGTCTCTTATACACATCTCCGAGCCCACGAGACT
+
CCCCCFCCCCCCGGGGGGGGGGGHHHHGGHHGHHGGGGGHHHHHGGGGFGGFHHHFHHHHHHHHHHHHHGGGGGHHGGGGGGHHHHHHHHHHHGHFHHHHHHHHHHHHHHHHHHGGGGGHFHHHHHHHEHGHHHHFE@FFGGHGGGGFGH
@M02034:409:000000000-BFKT7:1:1101:6347:9287 1:N:0:30
AAAGTCGAGGTGCCTAAAGTGGCAACCCAGACTCAGGCGAATGTTGGTGGTGTAGAGCTTCCTGTAGCCGCATGGCGTTCGTACTTAAATATGGAACTAACCATTCCAATTTTCGCTGTCTCTTATACACATCTCCGAGCCCACGAGACT
+
CCCCCFCCCCCCGGGGGGGGGGGHHHHGGHHGHHHH3FEEGFHHBHFFGFGGHGHBHFHHGGHHGEGGHGGGGGHGGGGGEEGHHHHGHHHHHHFFFHHHFFFHHHHDEGHHHGGGGGFE3?FHFHGHHHHHHHHHG@DGGEHGGDCGFF
@M02034:409:000000000-BFKT7:1:1101:26380:9287 1:N:0:30
AAAGTCGAGGTGCCTAAAGTGGCAACCCAGACTGGTGGGGGGGT
+
>>>1AFAADDAAGGGGGGGFF1A0BGH0AEEFHHCBGGGCE/::
@M02034:409:000000000-BFKT7:1:1101:5753:9294 1:N:0:30
AAAGTCGAGGTGCCTAAAGTGGCAACCCAGACTCAGCAGCAGGTTGGTGGTGTAGAGCTTCCTGTAGCCGCATGGCGTTCGTACTTAAATATGGAACTAACCATTCCAATTTTCGCTGTCTCTTATACACATCTCCGAGCCCACGAGACT
+
BBBBBFBBBBABGGGGGGGGGGGHHHHGGHHGHHHHHHHHFHHHHHGEFGGGHHHFGGHHHHHHGHHGHEGEEEHGGEGFGGHHHHFFHHHHHHHHHHGFHHHHHHGHHHHHHGFDGGFFHGHHHHHHFFDHFGHFFCGCGEGGGADGGH
@M02034:409:000000000-BFKT7:1:1101:15553:9294 1:N:0:30
AAAGTCGAGGTGCCTAAAGTGGCAACCCAGACTAAGGTGGGGGTTGGTGGTGTAGAGCTTCCTGTAGCCGCATGGCGTTCGTACTTAAATATGGAACTAACCATTCCAATTTTCGCTGTCTCTTATACACATCTCCGAGCCCACGAGACT
+
BABBCFCACCCCGGGGGGGGGGGHHHHGGHHGHHHHHGGGGGGGGGGEFGGFHHHHHHHHHGHHHHHHHGGFFGHHGGGGGGHHHHHHHHHHHHEFGHHHHHHHHHHHBGHHHHGGGGGFHHHHFHHHGFFHHHGEE@DCGGHGGGFGD<
@M02034:409:000000000-BFKT7:1:1101:26071:9295 1:N:0:30
AAAGTCGAGGTGCCTAAAGTGGCAACCCAGACTGGGGTGCGGGTTGGTGGTGTAGAGCTTCCTGTAGCCGCATGGCGTTCGTACTTAAATATGGAACTAACCATTCCAATTTTCGCTGTCTCTTATACACATCTCCGAGCCCACGAGACT
+
CCCCCFCCCCCCGGGGGGGFGGGHGHHGGHHGHHHG?EEEEEGGGGGEFGFFHHHFGHHHHHHHHHHHHGGGGGHHGGGGGGHHHHHHHHHHHHHHGHGGHHHHHHHHHHHHHHGGGGGHHHHHGHGHGHHHGHHHGGGGGGHGGGGGGG
@M02034:409:000000000-BFKT7:1:1101:16112:9298 1:N:0:30
AAAGTCGAGGTGCCTAAAGTGGCAACCCAGACTCAGCAGCAGGTTGGTGGTGTAGAGCTTCCTGTAGCCGCATGGCGTTCGTACTTAAATATGGAACTAACCATTCCAATTTTCGCTGTCTCTTATACACATCTCCGAGCCCACGAGACT
+
CCCCCFCBCCCCGGGGGGGGGGGHHHHGGHHGHFHHFHHHHCHHHHGGGGGFHHHHHHHHHHHHHHHHHGGEGGHHGGGGGGHHHHHGHHHHHHHHHHHHHHHHHHHGHHHHHHGGGGGHHHHHHHHHHHHHHHHFGCGGGGHGGGGGGH
@M02034:409:000000000-BFKT7:1:1101:12743:9299 1:N:0:30
AAAGTCGAGGTGCCTAAAGTGGCAACCCAGACTCGTTCGACTGTTGGTGGTGTAGAGCTTCCTGTAGCCGCATGGCGTTCGTACTTAAATATGGAACTAACCATTCCAATTTTCGCTGTCTCTTATACACATCTCCGAGCCCACGAGACT
+
CCCCCFDDDDCCGGGGGGGGGGGHHHHGGHHGHHGHGHGHGGGHHHGGGGGGHHHHHHHHHHHHHHHHHGGGGGHHGGGGGGHHHHHHHHHHHFH3GHGHHHGHHHHHHHHHHHGGGGGGHHHHHHGHHHGHGHHGGCGFFGHGGGGGGG
@M02034:409:000000000-BFKT7:1:1101:9291:9316 1:N:0:30
AAAGTCGAGGTGCCTAAAGTGGCAACCCAGACTCAGACGAATGTTGGTGGTGTAGAGCTTCCTGTAGCCGCATGGCGTTCGTACTTAAATATGGAACTAACCATTCCAATTTTCGCTGTCTCTTATACACATCTCCGAGCCCACGAGACT
+
ABCCCFBCBCCCGGGGGGGGGGGHHHHGGHHGHHHHFHGFGGGHHHHGFGGGHGHDGGHHGHHHHHHFHGGEEEHHGGGGGGHHHHHGFGHHHHFFFHGHFHFGHFHHGFHHHFGGGGGGHHHHGHDDFFFGGHGFGC?DGGHGGCFGCH
@M02034:409:000000000-BFKT7:1:1101:8378:9319 1:N:0:30
AAAGTCGAGGTGCCTAAAGTGGCAACCCAGACTTGTTCGCGGGTTGGTGGTGTAGAGCTTCCTGTAGCCGCATGGCGTTCGT
+
CCCCCFCCCCBCGGGGGGGGGGGHHHHGGHEGHFFG5BE2FAGFGEEFC1E??3D5D5B@DFFD34B4@1E>EE?1/>>F/?
@M02034:409:000000000-BFKT7:1:1101:25461:9324 1:N:0:30
AAAGTCGAGGTGCCTAAAGTGGCAACCCAGACTGGTTGTCATGTTGGTGGTGTAGAGCTTCCTGTAGCCGCATGGCGTTCGTACTTAAATATGGAACTAACCATTCCAATTTTCGCTGTCTCTTATACACATCTCCGAGCCCACGAGACT
+
BBABBFBADBAAGGGGGGGGGGGGHHCFEFDGHHGFHGGHHGDGHFFEFF1FEGBFHFHHHEHFGHHEHGF?EEHHGGGGGEFEGHF3FHGFFHHGHHHFHHHHBGHEFHHHHGFEGGGFHHGHGHDGGHHHHHHFEBB<BFHGG@CGGH
@M02034:409:000000000-BFKT7:1:1101:17027:9324 1:N:0:30
AAAGTCGAGGTGCCTAAAGTGGCAACCCAGACTCGGGGGGGTGTTGGTGGTGTAGAGCTTCCTGTAGCCGCATGGCGTTCGTACTTAAATATGGAACTAACCATTCCAATTTTCGCTGTCTCTTATACACATCTCCGAGCCCACGAGACT
+
CCCCCFBCCCCBGGGGGGGGGGGHHHHGGHHGHHGGGGGGGGGGGGGGGGGGGGGFGGGGGGGGFFFFFFFDDFFFFFFFFFFFFFFFFFFFFFFFFFFFFFFFFFFFFFFFFFFFFFFFFFFFFFFFFFFFFFFFFDFFFFFFFFFFFF
@M02034:409:000000000-BFKT7:1:1101:4788:9324 1:N:0:30
AAAGTCGAGGTGCCTAAAGTGGCAACCCAGACTATGAATGCGGTTG
+
CCBCBFBBBDBBGGGGGGGGGGGHHHHGGHHGH3F555DD52AE2E
@M02034:409:000000000-BFKT7:1:1101:15753:9326 1:N:0:30
AAAGTCGAGGTGCCTAAAGTGGCAACCCAGACTAATAAGAATGTTGGTGGTGTAGAGCTTCCTGTAGCCGCATGGCGTTCGTACTTAAATATGGAAATAACCATTCCAATTTTCGCTGTCTCTTATACACATCTCCGAGCCCACGAGACT
+
CBCCCFCCCCABGGGGGGGGGGGHHHHGGHHGHHHHHHHHHHHHHHGEFGGFGHHGHHHHHHHHHHHHHGGEGGGFGGGGGGHHHHGHHHHHHGGGBGHGHHHHEHHHGHHHHGGGGDEHFHHFHFFHFGFHHGGFFCCGCGHGGGCGGH
@M02034:409:000000000-BFKT7:1:1101:17947:9334 1:N:0:30
AAAGTCGAGGTGCCTAAAGTGGCAACCCAGACTGTTGGGGGTGTTGGTGGTGTTGAGCTTCCTGTAGCCGCAT
+
BBBBBFBBBBBBGGGGGGGGGFFHHHHG2CEAGHH5FG?AEAEG1F1AAEEEF1B5B3@@5BB554@4@1>/B
@M02034:409:000000000-BFKT7:1:1101:6811:9336 1:N:0:30
AAAGTCGAGGTGCCTAAAGTGGCAACCCAGACTAAGAATACTGTTGGTGGTGTAGAGCTTCCTGTAGCCGCATGGCGTTCGTACTTAAATATGGAACTAACCATTCCAATTTTCGCTGTCTCTTATACACATCTCCGAGCCCACGAGACT
+
CBCCBFCCCCCCGGGGGGGGGGGHHHHGGHHGGHHHGHHHHHHHHHHGGGGFHHHHHHHHFHHHHHHGHGGGGGHHGGGGGGGHHHHHHHHHHHGHHHHHHHHGHHHGHHHHHHGGGGGHHHHHFH4GFGFHEGHHDCCCGGHGGGGGGH
@M02034:409:000000000-BFKT7:1:1101:4781:9341 1:N:0:30
AAAGTCGAGGTGCCTAAAGTGGCAACCCAGACTATGAATGCGGTTGGTGGTGTAGAGCTTCCTGTAGCCGCATGGCGTTCGTACTTAAATATGGAACTAACCATTCCAATTTTCGCTGTCTCTTATACACATCTCCGAGCCCACGAGACT
+
CCCCCFBCCBCBGGGGGGGGGGGHHHHGGHGGHGHHHHHHGGGGGGCEAEFEA3G5A5EFFGFHHFEAAEG?FEC1EE@FEE?FGDG3FFGDEF33FEHHF03B34GBHG3GF4E<EE<F3FF3??BFFF2?GDHEB<<C@AGGF@CAAF
@M02034:409:000000000-BFKT7:1:1101:6587:9349 1:N:0:30
AAAGTCGAGGTGCCTAAAGTGGCAACCCAGACTGTTGCTCGGGTTGGTGGTGTAGAGCTTCCTGTAGCCGCATGGCGTTCGTACTTAAATATGGAACTAACCATTCCAATTTTCGCTGTCTCTTATACACATCTCCGAGCCCACGAGACT
+
CCCCCFCCCCCCGGGGGGFFGGGHHHHGGHHGHHHHHHHHGGGHGGGGGGGGHGGEHHHHFHHHHHHFFGGGFGHHGGGGGGHHHHHGFFGHHHFFHHGFFHHHFFFHHHHHHHGGGGGHHFHHHHFGHGGGHHFFDCGCGGHGGGGGGG
@M02034:409:000000000-BFKT7:1:1101:25465:9349 1:N:0:30
AAAGTCGAGGTGCCTAAAGTGGCAACCCAGACTGGTTGTCATGTTGGTGGTGTAGAGCTTCCTGTAGCCGCATGGCGTTCGTACTTAAATATGGAACTAACCATTCCAATTTTCGCTGTCTCTTATACACATCTCCG
+
BBABADAAD@BBGGGGGGGGGGFHHHGEDDFGHCHHGGGHHG5EFGAEE2BAAFED5D3GDGHHHGHFGGE0EEGFE?EF?EFHFH43BGGFH333B33GBE3FHFGF4FGHHHGGG/??4EF4FFB3FGF2BDG2A
@M02034:409:000000000-BFKT7:1:1101:19430:9358 1:N:0:30
AAAGTCGAGGTGCCTAAAGTGGCAACCCAGACTGCTGGGCAGGTTGGTGGTGTAGAGCTTCCTGTAGCCGCATGGCGTTCGTACTTAAATATGGAACTAACCATTCCAATTTTCGCTGTCTCTTATACACATCTCCGAGCCCACGAGACT
+
CCCCBFBADBABGGGGGGGGGGGHHHGGGHHGHHGFHHGHHGGFHHGGGGGGFHHGHHHGHHHHHHHFHGGFGGHHGGGGGGEHHHGHHHHHHHHHGFHFGHHHFHFHHGGHHEGDGGGGHGHHGHGHHBGHHHFFDBBDFGHGGGGGGH
@M02034:409:000000000-BFKT7:1:1101:6567:9361 1:N:0:30
AAAGTCGAGGTGCCTAAAGTGGCAACCCAGACTGTTGCTCGGGTTGGTGGTGTAGAGCTTCCTGTAGCCGCATGGCGTTCGTACTTAAATATGGAACTAACCATTCCAATTTTCGCTGTCTCTTATACACATCTCCGAGCCCACGAGA
+
BBBBBFBBBBABFGGGGGGFGGGHHHFDGGHGHHHGFFHFEGGAFGCEFGEFHHHBGHHHHGHHHHHFHGFGGFGHFGGGGGGFHHHDHHFGGFDFFHHHHEGGHHHHEHHHHHGC?/?2FGEGDHFHFGHHBFF@</B/@FHFFCGG
@M02034:409:000000000-BFKT7:1:1101:15633:9369 1:N:0:30
AAAGTCGAGGTGCCTAAAGTGGCAACCCAGACTAATAATAGTGTTGGTGGTGTAGAGCTTCCTGTAGCCGCATGGCTTTCGTACTTAAATATGGAACTAACCATTCCAATTTTCGCTGTCTCTTATACACATCTCCG
+
CCCCCFCBCCCCGGGGGFGGGGGHHHHGGHHGHD3DDEF5GHHHHHE2A2EFEBF5AABF5FEFF5AAA1E0EE?12??EE?21BFH33FGGG33@BFHH313B34FB@F@GE?/EE?EGFFBF?F44F3??GGH3A
@M02034:409:000000000-BFKT7:1:1101:12020:9370 1:N:0:30
AAAGTCGAGGTGCCTAAAGTGGCAACCCAGACTCATAATCGTGTTGGTGGTGTAGAGCTTCCTGTAGCCGCATGGCGTTCGTACTTAAATATGGAACTAACCATTCCAATTTTCGCTGTCTCTTATACACATCTCCGAGCCCACGAGACT
+
CCCCBFCCCCCCGGGGGGGGGGGHHHHGGHHGHHHHHHHHGHHHHHHGGGGFHHHHHHHHHHHHHHHHHGGFFGHHGGGGGGHHHHHHHHHHHHHHHHHHHHHHHHHHGHHHHHGGGGGGHHHHHHHHHHFHHHGHFDCGGGHGGGGGGH
@M02034:409:000000000-BFKT7:1:1101:7372:9370 1:N:0:30
AAAGTCGAGGTGCCTAAAGTGGCAACCCAGACTTGTGGTAAGGTTGGTGGTGTAGAGCTTCCTGTAGCCGCATGGCGTTCGTACTTAAATATGGAACTAACCATTCCAATTTTCGCTGTCTCTTATACACATCTCCGAGCCCACGAGACT
+
A??AAFAAA2>AGBGGFFEBAFFEEHH2AGHFFCBG3ABGGGFDF2AABEAFFGHGFBFHFFHFFGB5FEE0EEE1EE@EEEB?FDHFHEGGGH33BG3CF03FGG4DBGFHH4><E<E3FF4FFD22B1?GH1?1CB@CG/?C@CAFCG
@M02034:409:000000000-BFKT7:1:1101:23987:9371 1:N:0:30
AAAGTCGAGGTGCCTAAAGTGGCAACCCAGACTGGGGCGATGGTTGGTGGTGTAGAGCTTCCTGTAGCCGCATGGCGTTCGTACTTAAATATGGAACTAACCATTCCAATTTTCGCTGTCTCTTATACACATCTCCGAGCCCACGAGACT
+
CBCCCFCCCCBCGGGGGGGGGGGHHHHGGHHGHHHHFGGGGGGHHGGFFGGGHHHHHHHHHHHHHHHHGGGGFGHGGGGGGGHHHHHHHHHHHHGFHHHHHHHHHHHHHHHHHHGFGGGHGHHHHHHHGBDGHHHBE<C@@FHG@@DFGG
@M02034:409:000000000-BFKT7:1:1101:20899:9378 1:N:0:30
AAAGTCGAGGTGCCTAAAGTGGCAACCCAGACTACTAAGAATGTTGGTGGTGTAGAGCTTCCTGTAGCCGCATGGCGTTCGTACTTAAATATGGAACTAACCATTCCAATTTTCGCTGTCTCTTATACACATCTCCGAGCCCACGAGACT
+
CCCCCFCCCCCCGGGGGGGGGGGHHHHGGHHFHF3DD53BGGHHFHF2A2EFFAF5A5FG5FF5BAFFDEEAEEF1E?EEEE2?BFH3BGHDG333BGHHC13B34FEFFDHF?>EE?EGBHHF?FBFHHEGHHHHGCFGCGA/BA@/E=
@M02034:409:000000000-BFKT7:1:1101:10734:9379 1:N:0:30
AAAGTCGAGGTGCCTAAAGTGGCAACCCAGACTCATAATACGGTTGGTGGTGTAGAGCTTCCTGTAGCCGCATGGCGTTCGTACTTAAATATGGAACTAACCATTCCAATTTTCGCTGTCTCTTATACACATCTCCGAGCCCACGAGACT
+
CCBCCFCCCCBBGGGGGGGGGGGHHHHGGHHGHHHHHHHHHHGHGGGGGGGGHHHGHHHHHHHHHHHHHGGGGGHHGGGGGGHHHHGHHHHHHHHHGHHHHHGHHHHHHHHHHHGGGGGHHHHHHHHHGHFHHHHHEBDGGGHGGGGGGG
@M02034:409:000000000-BFKT7:1:1101:23309:9382 1:N:0:30
AAAGTCGAGGTGCCTAAAGTGGCAACCCAGACTTGTCCGCCTGTTGGTGGTGTAGAGCTTCCTGTAGCCGCATGGCGTTCGTACTTAAATATGGAACTAACCATTCCAATTTTCGCTGTCTCTTATACACATCTCCGAGCCCACGAGACT
+
CCCCCFCCCCCCGGGGGGGFGGGHHHHGGHHGHHHHHHGGGGHHHHHGGGEFHHHHHHHHHHHHHHHHHGGEFGHHGGGGGGGHHHFFGHHHHHFHHHGHHHHHHHHHHHHHHHGGGGGHHHHHHHFHHHHHHFGHE@DCGGHGGFGFGH
@M02034:409:000000000-BFKT7:1:1101:28085:9384 1:N:0:30
AAAGTCGAGGTGCCTAAAGTGGCAACCCAGACTTATGGTGAGGTTGGTGGTGTAGAGCTTCCTGTAGCCGCATGGCG
+
BBBBAFCCCCABGGGGGGGFGGGHHHHGGGGGHHCGHHGGBHHHCGABAAEAAAF5F5AF5EGF55B5BBE0BE11>
@M02034:409:000000000-BFKT7:1:1101:16553:9388 1:N:0:30
AAAGTCGAGGTGCCTAAAGTGGCAACCCAGACTGGTGGTCAGGTTGGTGGTGTAGAGCTTCCTGTAGCCGCATGGCGTTCGTACTTAAATATGGAACTAACCATTCCAATTTTCGCTGTCTCTTATACACATCTCCGAGCCCACGAGACT
+
BBABBFBAD@AAGGGCGGGGCGGHHGHGGHHGHGHHGGGHFHBFGHGGGGGEHFHHHHGHHHHHHHHHGGG?EEFHGGGGGGGHHHD33@DHHEGHHGGFHHHHHHGHFHHHHHGFEEGHHHHHGHFHHHFFFG3FA@GCCAGGCCC?ED
@M02034:409:000000000-BFKT7:1:1101:3570:9390 1:N:0:30
AAAGTCGAGGTGCCTAAAGTGGCAACCCAGACTACTCAGCTGGTTGGTGGTGTAGAGCTTCCTGTAGCCGCATGGCGTTCGTACTTAAATATGGAACTAACCATTCCAATTTTCGCTGTCTCTTATACACATCTCCGAGCCCACGAGACT
+
BCCCAFBADBBCGGGGGGGFGGGHHHGGGHHGHHGHHHHHHHHGGGGGGGGGHHHHHHHHHHHHGFGGHGG@EGHHGGGGGGHHHHGFHHHHHHHHHHGHHHHHFHFHFGHHHHGGGGGHGHHHGHHHGGHHHHGFE/D?DGFGGGGGFF
@M02034:409:000000000-BFKT7:1:1101:28216:9392 1:N:0:30
AAAGTCGAGGTGCCTAAAGTGGCAACCCAGACTAAGAAGAATGTTGGTGGTGTAGAGCTTCCTGTAGCCGCATGGCGTTCGTACTTAAATATGGAACTAACCATTCCAATTTTCGCTGTCTCTTATACACATCTCCGAGCCCACGAGACT
+
BBBBBFBBBBBBGGGGGGGGGGGHHHHGGHHGHHHHHHHHHHFGHHHEFGBFGHHBGHHHHHHHHHHHHGGGGGHHGEGGGGHHHHGGHHHHHFHHHHHHHHHHGHHGHHHHHHGFGGGHHHHHHGFHHFFGGHHFD?CBBFHGG?FDDH
@M02034:409:000000000-BFKT7:1:1101:13453:9393 1:N:0:30
AAAGTCGAGGTGCCTAAAGTGGCAACCCAGACTCCGAGGGGGGTTGGTGGTGTAGAGCTTCCTGTAGCCGCATGGCGTTCGTACTTAAATATGGAACTAACCATTCCAATTTTCGCTGTCTCTTATACACATCTCCGAGCCCACGAGACT
+
CCCCCFCCCCCCGGGGGGGFGGGGHHHGGHHGHHHGGGGGGGGGGGGGGGGFHHHHHHHHHGHHGHHHHGGFGGHHGGGGGGHHHHGGHHHHGHHFGHHHHHHGFHFHGGGGGFGGGGGGGGGGBFCBFFFGFGGGF-BDCEEFABCDFF
@M02034:409:000000000-BFKT7:1:1101:14157:9394 1:N:0:30
AAAGTCGAGGTGCCTAAAGTGGCAACCCAGACTTCGCATACTGTTGGTGGTGTAGAGCTTCCTGTAGCCGCATGGCGTTCGTACTTAAATATGGAACTAACCATTCCAATTTTCGCTGTCTCTTATACACATCTCCGAGCCCACGAGACT
+
CCCCCFCCCCCCGGGGGGGGGGGHHHHGGHHGHHGGGGGGHHHHHHHFFGEFHHHFHHHHHGHHHHHGHEG@EEHHGGGEGEGHHHHHHHHHHHGHHHHFHFFHHHHHEGHHHHGGGGFEGHGHHHGHHHFHHHHGE@/<CGHGGGGGGF
@M02034:409:000000000-BFKT7:1:1101:15918:9399 1:N:0:30
AAAGTCGAGGTGCCTAAAGTGGCAACCCAGACTAGTAATAAGCTTGGTGGTGTAGAGCTTCCTGTAGCCGCATGGCGTTCGTACTTAAATATGGAACTAACCATTCCAATTTTCGCTGTCTCTTATACACATCTCCGAGCCCACGAGACT
+
CCCCCFCCCCCCGGGGGGGGGGGHHHHGGHHGHHHFHHHHHHHHHHGGFEEFHGHFHHHHHGHHFHHHHGGEGGHHGGGGGGHHHHHGGHHHHHHHHHHHHHHHHHFGHHHHHHGGGGFHGHHHHHHHHHHHHHGHF?GGGGHEFGGGGH
@M02034:409:000000000-BFKT7:1:1101:16556:9410 1:N:0:30
AAAGTCGAGGTGCCTAAAGTGGCAACCCAGACTGGTGGTCAGGTTGGTGGTGTAGAGCTTCCTGTAGCCGCATGGCGTTCGTACTTAAATATGGAACTAACCATTCCAATTTTCGCTGTCTCTTATACACATCTCCGAGCCCACGAGACT
+
CCBCCFCCCCAAGGGGGGGGGGGHHHHGGHHGHHHHGGGHHHHHHHGGGGFFHHHGHHHHHHHHHHHHHGFGGGHHGFGGGGGHHHHHHHHHHHHHHHHGHHGHHHGGHHHHHHGGGGGGHHHHHHHHHHHHGHFHGCGGGGGGGGGGGH
@M02034:409:000000000-BFKT7:1:1101:3947:9411 1:N:0:30
AAAGTCGAGGTGCCTAAAGTGGCAACCCAGACTCAGCATCCGGTTGGTGGTGTAGAGCTTCCTGTAGCCGCATGGCGTTCGTACTTAAATATGGAACTAACCATTCCAATTTTCGCTGTCTCTTATACACATCTCCGAGCCCACGAGACT
+
BBBBBFBBDBBBGGGCGGGGGGGHGHHGGHHGHHHHHGHHHGGGEGGGGGEFHHHFHHHHHHHHHDGFGGGGGGHHGGGEFG2GGHFFHHEHHGGHHHHHFHHHHHHHHHHHHHGGGGGFHHHHHHGHHGFHHGGHGCG?FGEEGGGGGE
@M02034:409:000000000-BFKT7:1:1101:5601:9420 1:N:0:30
AAGTCGAGGTGCCTAAAGTGGCAACCCAGACTAAGGATACGGTTGGTGGTGTAGAGCTTCCTGTAGCCGCATGGCGTTCGTACTTAAATATGGAACTAACCATTCCAATTTTCGCTGTCTCTTATACACATCTCCGAGCCCACGAGACTA
+
BBABBBB>DAAFGGFGGGGGGGHHHHGGGHGHHHHHHHGHGGHGGG2FEEFGHHFGHHHGHHHHHGHHGGFGFHFGEGGGFHHHHHFFGHHHGFHHHHGHHHHHHHHGGHHHHGGGGEGEGHFGHHFHFDGGHHHGBDGGGHGGCFGGHF
@M02034:409:000000000-BFKT7:1:1101:16272:9421 1:N:0:30
AAAGTCGAGGTGCCTAAAGTGGCAACCCAGACTACGGGTAATGTTGGTGGTGTAGAGCTTCCTGTAGCCGCATGGCGTTCGTACTTAAATATGGAACTAACCATTCCAATTTTCGCTGTCTCTTATACACATCTCCGAGCCCACGAGACT
+
BBCCCFCCCCBBGGGGGGGGGGGHHHHGGHHGHHHGGGEFHHHHHHHGFGGFGHHHHHGHHHHHHHHHHGGGGGHHGFGGGGHHHHHGHHGHHHHHGFFGHHGHHHGGHHHHHHGGGGGHHGHHHHGHFHFHHHHHFCGFGGHGGGGGGH
@M02034:409:000000000-BFKT7:1:1101:7447:9423 1:N:0:30
AAAGTCGAGGTGCCTAAAGTGGCAACCCAGACTAAGAATCATGTTGGTGGTGTAGAGCTTCCTGTAGCCGCATGGCGTTCGTACTTAAATATGGAACTAACCATTCCAATTTTCGCTGTCTCTTATACACATCTCCGAGCCCACGAGACT
+
BBBCCFABBBBBGGGGGGGGGGGHHHHGGHHCFBGHHHHHHHHHHHHGGGGGHGHGHHHHFFHHHHHHFFEEFGHEGEEF1EFHHHGGGGFFHEGHFHFFHGFFGGFFHHHHHGCDFEEGHGHHHHDFHFFHFHFHABCC?GHGGCFGGF
@M02034:409:000000000-BFKT7:1:1101:17315:9431 1:N:0:30
AAAGTCGAGGTGCCTAAAGTGGCAACCCAGACTAAGCATGGGGTTGGTGGTGTAGAGCTTCCTGTAGCCGCATGGCGTTCGTACTTAAATATGGAACTAACCATTCCAATTTTCGCTGTCTCTTATACACATCTCCGAGCCCACGAGACT
+
CCCCCFBBCCCCGGGGGGGGGGGHHHHGGHHGHFFHFHHHHHGGGGGGGDGGHFGDGGHHFHHHHBHFFEGEEFHHGEEGGFBGHHHEGGHFFHFDGHGHFHHFFFGFHHHHHFGEGEFGBHHGGHBFBG2FGHGHG/B?@GHG/C@CDH
@M02034:409:000000000-BFKT7:1:1101:9133:9439 1:N:0:30
AAAGTCGAGGTGCCTAAAGTGGCAACCCAGACTTCTGCTACGGTTGGTGGTGTAGAGCTTCCTGTAGCCGCATGGCGTTCGTACTTAAATATGGAACTAACCATTCCAATTTTCGCTGTCTCTTATACACATCTCCGAGCCCACGAGACT
+
BBBBBFBADBABGGGGGGGGFGGFHHHEFHHGGHHHHHHHHGGHGGGGGFEFHFHAGFHHHGHHFHFHHGGEEGHGGGGGGGFHHHH3GFGHGBBFEHDFGFHGHHFDDGHHHD@EGFEHFHGHFGBFF2BGCGF?C?C?CEFF@@/CCH
@M02034:409:000000000-BFKT7:1:1101:12362:9441 1:N:0:30
AAAGTCGAGGTGCCTAAAGTGGCAACCCAGACGCCGCATGTTGGTGGTGTAGAGCTTCCTGTAGCCGCATGGCGTTCGTACTTAAATATGGAACTAACCATTCCAATTTTCGCTGTCTCTTATACACATCTCCGAGCCCACGAGACTAGG
+
CCCCCFCCCCBCGGGGGFGGGGGHHHHGGGHGGGGGGGGGHHHHGGGGFGHHHHHHHHHHFGHHHHGGEFGHHGGGGGGHHHHHHGHHHHHHFHHHGHHHHHHHHHGHHHHGGGGGHHGHGHHHFHGHHFHHGG@CF?FHGGGFGGHHHH
@M02034:409:000000000-BFKT7:1:1101:27846:9451 1:N:0:30
AAAGTCGAGGTGCCTAAAGTGGCAACCCAGACTAAGGATTTGGTTGGTGGTGTAGAGCTTCCTGTAGCCGCATGGCGTTCGTACTTAAATATGGAACTAACCATTCCAATTTTCGCTGTCTCTTATACACATCTCCGAGCCCACGAGACT
+
AAAAAFAADDAAGGGF1FGBFGGHHHFGGHHGHHGGHGHHHHHGHGGGGGEGHHHHGHHGHHHHHHGFFGGEFGHHGEGGGGHHHHHFHHGHFHFHFHHHHHHHHHHHHHHHHHGGGGGGHGHHFHHHBGHFHFFFECC?GFGGCCGCGH
@M02034:409:000000000-BFKT7:1:1101:9399:9451 1:N:0:30
AAAGTCGAGGTGCCTAAAGTGGCAACCCAGACTAAGAATCAGGTTGGTGGTGTAGAGCTTCCTGTAGCCGCATGGCGTTCGTACTTAAATATGGAACTAACCATTCCAATTTTCGCTGTCTCTTATACACATCTCCGAGCCCACGAGACT
+
BBABBFBCCCCCGGGGGGGGGGGHHHHGGHHGHHHHHHHHHHHHHGGEFGGGHHFEGHHHHHHHHHHHHGGGFGHHGGGGGGHHHHGDGHHHHEFFFHHGHHGHHFHH4FGHHGGGGGGGGGHHFGGFFGGHFFGFGFG?FGHGCDCDDG
@M02034:409:000000000-BFKT7:1:1101:5112:9454 1:N:0:30
AAAGTCGAGGTGCCTAAAGTGGCAACCCAGACTATGCATCCTGTTGGGGGTGTAGAGCTTCCTGTAGCCGCATGGCGTTCGTACTTAAATATGGAACTAACCATTCCAATTTT
+
>>>3AFABBBBACGAGEGGGGB2A4B4AFDAECGF53D5DGDAFGGG2A0EEA3DAGBGGHBGH5@GHHGCEGGFE?EEEGFHHHFGHFB4?GB3BEGFGHFBHFFEFHHGHH
@M02034:409:000000000-BFKT7:1:1101:9840:9455 1:N:0:30
AAAGTCGAGGTGCCTAAAGTGGCAACCCAGACTCAGAATCAGGTTGGTGGTGTAGAGCTTCCTGTAGCCGCATGGCGTTCGTACTTAAATATGGAACTAACCATTCCAATTTTCGCTGTCTCTTATACACATCTCCGAGCCCACGAGACT
+
BBBABFBBBBBBFGGGGGGGGGGHHHHGGHHGHB3B35FFD3GGGHGFE2EFFAGDBB3B5GH5BB5A31E0BBC1>?>FFBBFGFH3FGHFFF33BEGG303BFFGGHGDHFEEGGD?F?DFHBGFFGGBCGFGBDBDGCGGFD<@EDG
@M02034:409:000000000-BFKT7:1:1101:9700:9460 1:N:0:30
AAAGTCGAGGTGCCTAAAGTGGCAACCCAGACTAAGAATGTGGTTGGTGGTGTAGAGCTTCCTGTAGCCGCATGGCGTTCGTACTTAAATATGGAACTAACCATTCCAATTTTCGCTGTCTCTTATACACATCTCCGAGCCCACGAGACT
+
AAAAAFA?DDAAGGGGCGGGGGFHHHHGGCHGHGGF1DGHEFHHEEEGGGGGHFH2FHHH1FHHHHHEFGGEGGHHGGGGGGHHEGHGGGFHHHHBCHGGHHBFGGHFHGHHHHGAEEEHHHHHGFGHGHFHHGD1C/@?GGEFGCGGGG
@M02034:409:000000000-BFKT7:1:1101:17279:9463 1:N:0:30
AAAGTCGAGGTGCCTAAAGTGGCAACCCAGACTCCTCCGGGTGTTGGTGGTGTAGAGCTTCCTGTAGCCGCATGGCGTTCGTACTTAAATATGGAACTAACCATTCCAATTTCCGCTGTCTCTTATACACATCTCCGAGCCCACGAGACT
+
CCCCBFBCBCCCGGGGGGGGGGGHHHHGGGHGHHHHHHGGGGGGGHGEFEGFEEGEGBHHHHHHHFHEGAEEEFGF@EGGGGGHHHH3DGHHHFBFGHGHFGBFFDFFEFFHHF<?FBEFGHHHDGFDGGDHHHHGGB@CCEGFGGGGDH
@M02034:409:000000000-BFKT7:1:1101:22783:9464 1:N:0:30
AAAGTCGAGGTGCCTAAAGTGGCAACCCAGACTGCTCAGACTGTTGGTGGTGTAGAGCTTCCTGTAGCCGCATGGCGTTCGTACTTAAATATGGAACTAACCATTCCAATTTTCGCTGTCTCTTATACACATCTCCGAGCCCACGAGACT
+
CCCCCFCBCCBCGGGGGGGGGGGHHHHGGHHGHHHHHHHHHHGHHHHGFGGGHHHGHHHHHHHGHGHHHGGFFGHHGGGGGGHHHHGHHHFHGHGHHHHHHHHHHHHHGHHHHHGGGGGGHGHHHHFHFHGHHHHHF?CCGGHG@CCDAG
@M02034:409:000000000-BFKT7:1:1101:9852:9469 1:N:0:30
AAAGTCGAGGTGCCTAAAGTGGCAACCCAGACTCAGAATCAGGTTGGTGGTGTAGAGCTTCCTGTAGCCGCATGGCGTTCGTACTTAAATATGGAACTAACCATTCCAATTTTCGCTGTCTCTTATACACATCTCCGAGCCCACGAGACT
+
CCCCCFCBCCCCGGGGGGGGGGGHHHHGGHHGHHHHHHHHHHHHHHGGFGGGHHHHHHHHHHHHHHHHHGGGGGHHGGGGGGEHHHHHHHHHHFFGFGGHHGHHHHGGHHHHHHGGGCEFGHHHHHGHGHGHHHHHG@CCBFHGFDGGGF
@M02034:409:000000000-BFKT7:1:1101:14648:9472 1:N:0:30
AAAGTCGAGGTGGCCTAAAGTGGCAACCCAGACTCAGCCGCCGGTTGGTGGTGTAGAGCTTCCTGTAGCCGCATGGCGTTCGTACTTAAATATGGAACTAA
+
AAAAAFAADDAACGFGGGGGAG10FFHHGFAAAGGFHFFE?EEGEEECAAAEFH1EGHHF1GGHHHGHDEE?/EEFCECECEEF/GF>GHFDG211FGFHF
@M02034:409:000000000-BFKT7:1:1101:28315:9476 1:N:0:30
AAAGTCGAGGGTGCCTAAAGTGGCAACCCAGACTATGAATAAGGTTGGTGGTGTAGAGCTTCCTGTAGCCGCATGGCGTTCGTACTTAAATATGGAACTAACCATTCCAATTTTCGCTGTCTCTTATACACATCTCCGCGCCCAC
+
AAAAAFAADD1AFEFDG11FGF1BGFGHGFFHFHHHHGHGC1F1B1BAEGFGGHHGHHHFHHHHHGA2EG/E>EEEF/EEF?FHHHHDF@FEGHB1EFEDGGHHBHHHF2BGHHH/EE/EHHHHHFGGHFGDGHHHHG/><>C/F
@M02034:409:000000000-BFKT7:1:1101:3401:9478 1:N:0:30
AAAGTCGAGGTGCCTAAAGTGGCAACCCAGACTCCTGCTAATGTTGGTGGTGTAGAGCTTCCTGTAGCCGCATGGCGTTCGTACTTAAATATGGAACTAACCATTCCAATTTTCGCTGTCTCTTATACACATCTCCGAGCCCACGAGACT
+
CCCCCFCCCCBCGGGGGGGGGGGHHHHGGHHGHHHHHHHG5FGGGHHGGGGFGHHHHHHHHHHHHHHFHGGFGGHHGGGGGGHHHHHHHGGHHGGHGHFHHHGHHHBGHGHHHFGGGGGGHHHHGHFHFHHHHFFHF/CCGGHGGGGGGF
@M02034:409:000000000-BFKT7:1:1101:20723:9486 1:N:0:30
AAAGTCGAGGTGCCTAAAGTGGCAACCCAGACTAAGAAGTATGTTGGTGGTGTAGAGCTTCCTGTAGCCGCATGGCGTTCGTACTTAAATATGGAACTAACCATTCCAATTTTCGCTGTCTCTTATACACATCTCCGAGCCCACGAGACT
+
BBABBFBBBBABGGGGG4DFGGFHHHFFGHHGHHHHFHHAFGGHHFG2FAAFHGFDFGFHHEGHHHHHHGGEEGHHGEFEFECAFHGDHHFFHHGFFGGGHGFHGHHHFGHHHEEGGG/FGHHHGHHHHFFHFHFGE/@CGGHGGGGGGH
@M02034:409:000000000-BFKT7:1:1101:7455:9488 1:N:0:30
AAAGTCGAGGTGCCTAAAGTGGCAACCCAGACTTCGCATGGGGTTGGTGGTGTAGAGCTTCCTGTAGCCGCATGGCGTTCGTACTTAAATATGGAACTAACCATTCCAATTTTCGCTGTCTCTTATACACATCTCCGAGCCCACGAGACT
+
CCCCBFCBCCCCGGGGFFGFGGGHHHHGGHHGHHHGGGGGHHGGGGGGGGGGHHHHHHHHHHHHHHHHHGGGGGHHGGGGGGHHHHHGHHGHHHGFHHHFHHHGHHHHHGHHHHGGGGGHHHHHGHFHGHBGHHFHGCCFGFHGGGGGGH
@M02034:409:000000000-BFKT7:1:1101:12082:9488 1:N:0:30
AAAGTCGAGGTGCCTAAAGTGGCAACCCAGACTCCGCATGAGGTTGGTGGTGTAGAGCTTCCTGTAGCCGCATGGCGTTCGTACTTAAATATGGAACTAACCATTCCAATTTTCGCTGTCTCTTATACACATCTCCGAGCCCACGAGACT
+
ABCCAFCBCCCBGGGGGGGGGGGHHHHGGFHGHHHGGGGGHHHHFHGFFGEFHHHFGHHHHHHHHHHGHEGGGGHHGGGGGFHHHHHHHHFHHHHGHHHGHHGHHHHHHHHHHHCGGGGGHFHHGHFHGHFHGF3GE>@BCEHGGCFGCG
@M02034:409:000000000-BFKT7:1:1101:23084:9494 1:N:0:30
AAAGTCGAGGTGCCTAAAGTGGCAACCCAGACTGCGGTTCAGGTTGGTGGTGTAGAGCTTCCTGTAGCCGCATGGCGTTCGTACTTAAATATGGAACTAACCATTCCAATTTTCGCTGTCTCTTATACACATCTCCGAGCCCACGAGACT
+
CCCCCFCCCCCCGGGGGGGGGGGHHHHGGGHGHHHGGGGGHHHHHHGGGGGGHHHHHHHHHHHHHHHHHGGFGGHHGGGGGGGHHHGFGGGHHHHHHHHHHHHHHHGHGHHHHGGGGGGGHHHHHHGHGHHHFHGFE/D?DFHGG/CGGH
@M02034:409:000000000-BFKT7:1:1101:6324:9496 1:N:0:30
AAAGTCGAGGTGCCTAAAGTGGCAACCCAGACTGGGTCGGGGGTTGGTGGTGTAGAGCTTCCTGTAGCCGCATGGCGTTCGTACTTAAATATGGAACTAACCATTCCAATTTTCGCTGTCTCTTATACACATCTCCGAGCCCACGAGACT
+
CCCCCFCCCCBAGGGGGGGGGGGGHHHGGHHGHHHHHHGGGGGGGGGGFGFFGFHFGHHHHHHHHHHHHGGEGFHGGGGGGGGHHHHGDGHHHHGEHHHHHHHGHHHHHHHHHHGGGGGHHHHHGGFHHGFFFHHGE-@ACGHGGGGGGF
@M02034:409:000000000-BFKT7:1:1101:15662:9497 1:N:0:30
AAAGTCGAGGTGCCTAAAGTGGCAACCCAGACTGGGGGGGCGGTTGGTGGTGTAGAGCTTCCTGTAGCCGCATGGCGTTCGTACTTAAATATGGAACTAACCATTCCAATTTTCGCTGTCTCTTATACACATCTCCGAGCCCACGAGACT
+
BBBBBFBABBBBGGGGGGGGGGGHGHHDGHGGHHHHGGGGGFG?DGGDFGDEEFFBFFFFFFFFBFFBFDDFFFFFF9BADDFFFFBFFFFFFFFFFFFFFFFFEFFFBBFFFFFFFFDBFFFF/BBBBFFFFFFFD;B@FFEFFB;ADF
@M02034:409:000000000-BFKT7:1:1101:9492:9503 1:N:0:30
AAAGTCGAGGTGCCTAAAGTGGCAACCCAGACTCAGAATCATGTTGGTGGTGTAGAGCTTCCTGTAGCCGCATGGCGTTCGTACTTAAATATGGAACTAACCATTCCAATTTTCGCTGTCTCTTATACACATCTCCGAGCCCACGAGACT
+
BBBBBFAADBBBGGGGGGGGGGGHGHHGGHGGHHGHGBGHFHFGHHGGGGFGHGHHHHHHHGHHHHHGHGGEEEHGGGGGGGEHHHFGBGGHHF3GFGFFFFBFHHFHDFHHHHGDGGGEHHHGGGFGFFDHFH3DD/BCCGGFCC/?EG
@M02034:409:000000000-BFKT7:1:1101:24555:9512 1:N:0:30
AAAGTCGAGGTGCCTAAAGTGGCAACCCAGACTAATAAGAATGTTGGTGGTGTAGAGCTTCCTGTAGCCGCATGGCGTTCGTACTTAAATATGGAACTAACCATTCCAATTTTCGCTGTCTCTTATACACATCTCCGAGCCCACGAGACT
+
ABA?AFBBBBBBGGGGGGGGGGGHHHHGGHDFFHHHHHHFHGGFHFHGGGEFGHHFFHGHHHHGGFGHHGGGGGHHGGGGGGFHGHHFFGFGHBFFFGGGHHHHHHHHFGHHHGFGGGGGHHHHHGFGGHEHFGHHG?DCGGGGC@CAFH
@M02034:409:000000000-BFKT7:1:1101:4949:9512 1:N:0:30
AAAGTCGAGGTGCCTAAAGTGGCAACCCAGACTACGCATTTGGTTGGTGGTGTAGAGCTTCCTGTAGCCGCATGGCGTTCGTACTTAAATATGGAACTAACCATTCCAATTTTCGCTGTCTCTTATACACATCTCCGAGCCCACGAGACT
+
B@AABFBBBBBBGGGGFGGGGDFHHHGGGGHGHHHFGGEGHGFHHGGFGFEFHFGAGFHHHFHFHHHHHGGGEGHHGEGGGFFHHHHHFHHHHFGGFHHHHHHGHHHFHGHHHFGGGGEHBGGHFFBFFHHHHHHFG/@CGGHGGGGGGF
@M02034:409:000000000-BFKT7:1:1101:9479:9516 1:N:0:30
AAAGTCGAGGTGCCTAAAGTGGCAACCCAGACTCAGAATCATGTTGGTGGTGTAGAGCTTCCTGTAGCCGCATGGCGTTCGTACTTAAATATGGAACTAACCATTCCACTTTTCGCTGTCTCTTATACACATCTCCGAGCCCA
+
BAA?BFBBBBAAFGGGFFGEFGGHGHHGGHAFHHHHGHHHFGHFGHHEFGGFHFHGFHHHHHHHHHHEGGE0BEFFFFEGGGHGGHFGBFBEHH3FCHFEGGGGHHEH3BGHFFE?F/E3?4BG?FBE42?22DGBA//<C/C
@M02034:409:000000000-BFKT7:1:1101:17289:9517 1:N:0:30
AAAGTCGAGGTGCCTAAAGTGGCAACCCAGACTGGGGGTCGGGTTGGTGGTGTAGAGCTTCCTGTAGCCGCATGGCGTTCGTACTTAAATATGGAACTAACCATTCCAATTTTCGCTGTCTCTTATACACATCTCCGAGCCCACGAGACT
+
CBCCBFCCCCBBGGGGGGGGGGGHHHHGGGHGHHHHGGGGGGGHGGGGGGGGHHHGHHHHHHHHGHHHHGGGEGHHGGGGGGFHHHGGHHHHHHGFHHHGHHHHHHGHHHHHHGGGGGGHHHHHGHHHFGFHHHFFEA/CGGHGGGFCFH
@M02034:409:000000000-BFKT7:1:1101:18416:9522 1:N:0:30
AAAGTCGAGGTGCCTAAAGTGGCAACCCAGACTCTGAATTCGGTTGGTGGTGTAGAGCTTCCTGTAGCCGCATGGCGTTCGTACTTAAATATGGAACTAACCATTCCAATTTTCGCTGTCTCTTATACACATCTCCGAGCCCACGAGACT
+
CCCCCFCCCCCCGGGGGGGFGGGHHHHGGHHGHHHHGGGFHGGGGGFEFGFFHHHDGHHHHHHHHFHGHGGCEGHHGFGGGEFHHHGBFGGHHHBGFHGHHHHHHHHHGGHHHHGGGGEGHHHHGHHGFHHCGHHFF/>@BFHGGGCADH
@M02034:409:000000000-BFKT7:1:1101:10496:9536 1:N:0:30
AAAGTCGAGGTGCCTAAAGTGGCAACCCAGACTACGATGTCGGTTGGTGGTGTAGAGCTTCCTGTAGCCGCATGGCGTTCGTACTTAAATATGGAACTAACCATTCCAATTTTCGCTGTCTCTTATACACATCTCCGAGCCCACGAGACT
+
CACCCFCCCCCCGGGGGGGGGGGHHHHGGHHGHHHGGHGGHHGGGGGGGGGGHFHHHHHHHHHHHHHHHGGGGGGHGGGGGGHHHHHFHHHHHGHHGHGFHFGHHHGGHHHHHHGGGGGGHHHHHHFGFHHHHHHHGCGFGGHGGGCGDF
@M02034:409:000000000-BFKT7:1:1101:25908:9536 1:N:0:30
AAAGTCGAGGTGCCTAAAGTGGCAACCCAGACTAAGAATCAGGTTGGTGGTGTAGAGCTTCCTGTAGCCGCATGGCGTTCGTACTTAAATATGGAACTAACCATTCCAATTTTCGCTGTCTCTTATACACATCTCCGAGCCCACGAGACT
+
CBCCBFCCCCBBGGGGGGGGGGGHHHHGGHHGHHHHHHHHHHHHHHGGGGFFGHHFHHHHHHHHHHHHHGGGGGHHGGGGGGFHHHHHHHHHHHHHGHGHHHHHHHHHGHHHHHGGGGGHHHHHHHGHGHGHHHFFE<DCGGGGGGGGGH
@M02034:409:000000000-BFKT7:1:1101:7174:9539 1:N:0:30
AAAGTCGAGGTGCCTAAAGTGGCAACCCAGACTAGTAGGACGGTTGGTGGTGTAGAGCTTCTTGTAGCCGCATGGCGTTCGTACTTAAATATGGAACTAACCATTCCAATTTTCGCTGTCTCTTATACACATCTCCGAGCCCACGAGACT
+
CCCCCFCBCCBBGGGGGGGGGGGHHHHGGHHGHHHHHHHHHGGGGGGGGGGGHHHHHHHHHHHHHHHHHGGGGGHHGGGGGGHHHHHHFHHHHHGHGHHHHHHHHHGHHHHHHHGGGGGGHHHHHHFHFHFHHHGHGGGGGGHGGCGFGF
@M02034:409:000000000-BFKT7:1:1101:28335:9540 1:N:0:30
AAAGTCGAGGTGCCTAAAGTGGCAACCCAGACTCCGAATGCTGTTGGTGGTGTAGAGCTTCCTGTAGCCGCATGGCGTTCGTACTTAAATATGGAACTAACCATTCCAATTTTCGCTGTCTCTTATACACATCTCCGAGCCCACGAGACT
+
A3AAAF?ADBBBFGGGFGGGGGGHHHHGGHHFHC3AA2AF5FGHHHHGGGGFHGHHHHHHHGHGHHHHFGG0EE1FFGGGCFHHEG@FEGGHFB3GHFBBFHFHHFFHGHGGGBEGG/EGHDHF3G3FFGFHHGGGCC???FFG?/</C<
@M02034:409:000000000-BFKT7:1:1101:7195:9543 1:N:0:30
AAAGTCGAGGTGCCTAAAGTGGCAACCCAGACTAGTAGGACGGTT
+
>>AA3BA>32>44F55C4EBEFFBCA4EAFDDFHFHBFCCC?EEE
@M02034:409:000000000-BFKT7:1:1101:22671:9569 1:N:0:30
AAAGTCGAGGTGCCTAAAGTGGCAACCCAGACTATGGGGCAGGTTGGTGGTGTAGAGCTTCCTGTAGCCGCATGGCGTTCGTACTTAAATATGGAACTAACCATTCCAATTTTCGCTGTCTCTTATACACATCTCCGAGCCCACGAGACT
+
BBCCCFCCCCCCGGGGGGGGGGGHHHHGGHHGHHHHHHGGGGGFHGGGGGGFFHHFHHHHHHHHHHHHHGGEGGHHGEGGGGEHHHFHHHHHHHFGHHHHHHHHHHGHHHHHHHGGGGEFHHHHHHHHHHGHHHFFECCDDEHG?CCCGH
@M02034:409:000000000-BFKT7:1:1101:8912:9574 1:N:0:30
AAAGTCGAGGTGCCTAAAGTGGCAACCCAGACTGGGGGTCAGGTTGGTGGTGTAGAGCTTCCTGTAGCCGCATGGCGTTCGTACTTAAATATGGAACTAACCATTCCAATTTTCGCTGTCTCTTATACACATCTCCGAGCCCACGAGACT
+
CCCCCFDCDDCDGGGGGGGGGGGHHHHGGHHGHHHHGGGGHHHHHHGGFGFGHHHGHHHHHHHHHHHHHGGGGGHHGGGGGGHHHHGHHHHHHHFHGHHGHHGHHHHHHGHHHHGGGGGHHHHHHHHHHHFHGHHGGDCDFGHGGGGGDG
@M02034:409:000000000-BFKT7:1:1101:16460:9575 1:N:0:30
AAAGTCGAGGTGCCTAAAGTGGCAACCCAGACTAATGGTCATGTTGGTGGTGTAGAGCTTCCTGTAGCCGCATGGCGTTCGTACTTAAATATGGAACTAACCATTCCAATTTTCGCTGTCTCTTATACACATCTCCGAGCCCACGAGACT
+
BBBBBFBBBBBBGGGDGGGEFGGHHHHGGGHGHGHHGHHHHHHHHHHGGGEFHHHHHHGHHHHHHHGHHGGFGGHHGGGGGGHHHHHHHHHHHHFHGHGHHHHHHHHHHHHHHHGGGGGHHHHHGHGHHHHHFFGHG?BFGGHGGGGGGH
@M02034:409:000000000-BFKT7:1:1101:14551:9583 1:N:0:30
AAAGTCGAGGTGCCTAAAGTGGCAACCCAGACTGGGTGTCAGGTTGGTGGTGTAGAGCTTCCTGTAGCCGCATGGCGTTCGTACTTAAATATGGAACTAACCATTCCAATTTTCGCTGTCTCTTATACACATCTCCGAGCCCACGAGACT
+
BABABFBBBBBBGGGCGBFFGGGHHHHGGHHGHGHGBEEHGHHGHHGGFGEFHHHDGHHHHHHGHHHHHGGGGGHGGGGGGGHHGHGFHHFHHHGFFHGGHHGHHHGHBFFHHFGGGGGHHHFG3FGGFFFHHGFFGB?@@EGGCGGGFH
@M02034:409:000000000-BFKT7:1:1101:13309:9584 1:N:0:30
AAAGTCGAGGTGCCTAAAGTGGCAACCCAGACTCAGCCTCATGTTGGTGGTGTAGAGCTTCCTGTAGCCGCATGGCGTTCGTACTTAAATATGGAACTAACCATTCAATTTTCGCTGTCTCTTATACACATCTCC
+
>AAA1B>ADD??GFG11FE3FFFH10FEA00BGCGFFFHHFGHHH2GEF/AFFDGEFHFC11BGBB22FAE/?>CGGGGFEE0/FF21DF@FDFFF1@EB1BB1FBE2B22F2>EEAEBGGBF1B22B11B1B1<
@M02034:409:000000000-BFKT7:1:1101:20560:9591 1:N:0:30
AAAGTCGAGGTGCCTAAAGTGGCAACCCAGACTACTCCTTATGTTGGTGGTGTAGAGCTTCCTGTAGCCGCATGGCGTTCGTACTTAAATATGGAACTAACCATTCCAATTTTCGCTGTCTCTTATACACATCTCCGAGCCCACGAGACT
+
A?ABAFABBB?AFFGFGGGGGGGGHHGGGGHGHHHHHHHHHHHFHHHEFEEFCBG5FFFHGEGEGGHHGEE?EEFFGFGGGGBGHHGFBG4@G33BBCFGHHFHHHHG4GHHHEE/?/<3FFHHDGEBBF2CGHHFECB/DF//<ADDGF
@M02034:409:000000000-BFKT7:1:1101:12186:9595 1:N:0:30
AAAGTCGAGGTGCCTAAAGTGGCAACCCAGACTCGGGGGGGTGTTGGTGGTGTAGAGCTTCCTGTAGCCGCATGGCGTTCGTACTTAAATATGGAACTAACCATTCCAATTTTCGCTGTCTCTTATACACATCTCCGAGCCCACGAGACT
+
BBBBBFBBBBBBGGGGGGGGGGGHHHHGGHHGHHGGGGGGGBGGFGGGGGDEEGGFGGGGGGGGFFFFFDFFFFFFFFFFFFFFFFFFFFFFFFFFFFFFFFFFFFFFFFFFFFFFFFFFFFFFFFFFFFFFFFFEA>B@FFFFFFFFFF
@M02034:409:000000000-BFKT7:1:1101:16472:9596 1:N:0:30
AAAGTCGAGGTGCCTAAAGTGGCAACCCAGACTTGTAGGAAGGTTGGTGGTGTAGAGCTTCCTGTAGCCGCATGGCGTTCGTACTTAAATATGGAACTAACCATTCCAATTTTCGCTGTCTCTTATACACATCTCCGAGCCCACGAGACT
+
AAB3AD>3AD?AGGGGFGGGGGGGHGHF2A2AFFHHHHHHEHGGBG?2FAAEAGBGHHHEHFGHHB5GHGGGGGGHGGGGGGEGHHHGHHFHHHGFHG3CGHECGGBDHGHHHHGCGFFFHEHEFDFFBGEFCGFFCBCC?FHG//AD?G
@M02034:409:000000000-BFKT7:1:1101:4468:9598 1:N:0:30
AAAGTCGAGGTGCCTAAAGTGGCAACCCAGACTAGTAGTCAGGTTGGTGGTGTAGAGCTTCCTGTAGCCGCATGGCGTTCGTACTTAAATATGGAACTAACCATTCCAATTTTCGCTGTCTCTTATACACATCTCCGAGCCCACGAGACT
+
CCCCCFBBCCBCGGGGGGGGGGGHHHHGGGHGHHHHCGGHHHHHHHGGGGEFHHHHHHHHGHHHHHHHHGGGGGHHGGGGGGHHHHEGHHHHHHFHFHHGHHHHHHFHBGHHHHGGGGGHHHHHHHHHGHHHHGHHFC/CCFHGGGGGDD
@M02034:409:000000000-BFKT7:1:1101:17206:9603 1:N:0:30
AAAGTCGAGGTGCCTAAAGTGGCAACCCAGACTCTTCGTCAGGTTGGTGGTGTAGAGCTTCCTGTAGCCGCATG
+
CCCCCFCCCCCCGGGGGGGGGGGHHHHGGHHGHGBGFHHFDA2DBGEEA1E1BBGDDBEGFGFFE5FBDEE>EE
@M02034:409:000000000-BFKT7:1:1101:12304:9609 1:N:0:30
AAAGTCGAGGTGCCTAAAGTGGCAACCCAGACTCAGTATTCGGTTGGTGGTGTAGAGCTTCCTGTAGCCGCATGGCGTTCGTACTTAAATATGGAACTAACCATTCCAATTTTCGCTGTCTCTATACACATCTCCGAGCCCACGAGACTA
+
BBBBBFBBD@BAGGGGGGGFGGGHHHHGFHGGHHHCDFHHHH2AEF2FCEGEFDGBGGHH5AEDADFDBA@EEFFACEEGGFGHGHHFHGHGGBB3FGHG3?FFFFFBFGEFE4</EGEGBGHFFHFD?DFHHGGG/<@BFG/CCCADHG
@M02034:409:000000000-BFKT7:1:1101:18063:9613 1:N:0:30
AAAGTCGAGGTGCCTAAAGTGGCAACCCAGACTTTTGATCCTGTTGGTGGTGTAGAGCTTCCTGTAGCCGCATGGCGTTCGTACTTAAATATGGAACTAACCATTCCAATTTTCGCTGTCTCTTATACACATCTCCGAGCCCACGAGACT
+
BBBBAFBABBBBGGGGGFGGGGGHHGHGGHHGHHHHHGHHHHHGHHHGFGEFGHHHHHHGGHHHGHHHHGGGGGHHGGGGGGFHHHGHHHHHHHHGHHHGHHHHHHGEHHHHHHGGGGGFHEHHFHGHFHEGGGDGFC@CCGHGFGGGGH
@M02034:409:000000000-BFKT7:1:1101:14838:9624 1:N:0:30
AAAGTCGAGGTGCCTAAAGTGGCAACCCAGACTCATAATCATGTTGGTGGTGTAGAGCTTCCTGTAGCCGCATGGCGTTCGTACTTAAATATGGAACTAACCTTTCCAATTTTCGCTGTCTCTTATACACATCTC
+
BBBBBFBBDBB?GGGGGGGFGGGHHHHGGHHGHB3AG5FG5DGHFHA2A2B113F5A5BB5F5F5AA53AE0EE110B>F112B?FGF3FG@GG33BCGHC13B3?F4BF3GFB/>E//B4BB44B44F?2B2?G
@M02034:409:000000000-BFKT7:1:1101:18050:9633 1:N:0:30
AAAGTCGAGGTGCCTAAAGTGGCAACCCAGACTTTTGATCCTGTTGGTGGTGTAGAGCTTCCTGTAGCCGCATGGCGTTCGTACTTAAATATGGAACTAACCATTCCAATTTTCGCTGTCTCTTATACACATCTCCGAGCCCACGAGACT
+
BABBBFBBBBBBGGGFGGGGGGGGHHHGGHHGHHHHHGHHGHHHHHHGGGGFHHHBGFHHGHHHHFHHHGGGGGHHGGGGGGBHGHHGFHHHGEFEFHFGGHGGFHHGGHHHHHGGG?EGEFHHFFGHGHFH2GFBCCCCGGFGG@D/DH
@M02034:409:000000000-BFKT7:1:1101:24320:9637 1:N:0:30
AAAGTCGAGGTGCCTAAAGTGGCAACCCAGACTATTCAGAATGTTGGTGGTGTAGAGCTTCCTGTAGCCGCATGGCGTTCGTACTTAAATATGGAACTAACCATTCCAATTTTCGTGTCTCTTATACACATCTCCGAGCCCACGAGACTA
+
BBCCAFCCCCCCGGGGGGGGGGGHHHHGGHHGHHHHHHHHHHHHHHHGGGGFHHHHHHHHHHHHHHHHHGGGGGHHGGGGGGHHHHHHHHHHHHHGHHHHHGHHHHGHHHHHHHGHGGGHHHHHH4?GFHHHHHHG/CGFGHGGGGGGHG
@M02034:409:000000000-BFKT7:1:1101:14832:9643 1:N:0:30
AAAGTCGAGGTGCCTAAAGTGGCAACCCAGACTCATAATCATGTTGGTGGTGTAGAGCTTCCTGTAGCCGCATGGCGTTCGTACTTAAATATGGAACTAACCATTCCAATTTTCGCTGTCTCTTATACACATCTCCGAGCCCACGAGACT
+
CCCCCFCCCCCCGGGGGGGGGGGHHHHGGHHGHHHHHHHHHHHHHHHGGGFGHHHHHHHHHHHHHHHHHGGFGGHHGGGGGGHHHHHGHHHHHHHHHHHHHHHHHHHHGHHHHHGGGGGGHHHHEHFHGFHHHHHGFCGGGGHGGFCGGG
@M02034:409:000000000-BFKT7:1:1101:18531:9650 1:N:0:30
AAAGTCGAGGTGCCTAAAGTGGCAACCCAGACTAGGGGGGAGGTTGGTGGTGTAGAGCTTCCTGTAGCCGCATGGCGTTCGTACTTAAATATGGAACTAACCATTCCAATTTTCGCTGTCTCTTATACACATCTCCGAGCCCACGAGACT
+
CCDDCFCCDBBBGGGGGGGGGGGHHGHGGFHGH33F22A>//EFHHGFFDDFHHHHHHHHHHHHHHHHHGGDDGHHGGGGGGHHHHHHHHHHHHHHGHHGHHHHHHGHHHHHHHGGGGGGGGGGGGGGGGGGGGGGF?DFGGGGFFFFF:
@M02034:409:000000000-BFKT7:1:1101:3272:9652 1:N:0:30
AAAGTCGAGGTGCCTAAAGTGGCAACCCAGACTCAGTCGCCTGTTGGTGGTGTAGAGCTTCCTGTAGCCGCATGGCGTTCGTACTTAAATATGGAACTAACCATTCCAATTTTCGCTGTCTCTTATACACATCTCCGAGCCCACGAGACT
+
BCCCCFBCCCBCGGGFGGGGGGFCFGFGFHHGHHHGGHGGGGHHHHHGGGEFHHHFHHHHHGHHFGGFGFGGGGHHGEGGGGHHHHHHHHHHHHHGHHHGHGHHHHHHHGHHHHGGGGGHHHHHHHHHFHFHGHFHFDGCGEHFGCGGGG
@M02034:409:000000000-BFKT7:1:1101:21453:9653 1:N:0:30
AAAGTCGAGGTGCCTAAAGTGGCAACCCAGACTCGGGCGGGTGTTGGTGGTGTAGAGCTTCCTGTAGCCGCATGGCGTTCGTACTTAAATATGGAACTAACCATTCCAATTTTCGCTGTCTCTTATACACATCTCCGAGCCCACGAGACT
+
ABB@AFA3DDAAGGGFGEGDBGFFHACEGHGEFHGGGGGGGGEEGHHEFEEFHEGFGFHHGHHHGHHFHG>EEGHGEGGGFCCGHHHHHHHFHHFGFGFHHHGHHHEHHHHHHHGGGGDFHHHHGHHFHBGHHHFGF<D?DEHGGGGDGG
@M02034:409:000000000-BFKT7:1:1101:24719:9654 1:N:0:30
AAAGTCGAGGTGCCTAAAGTGGCAACCCAGACTTTGAATAGTGTTGGTGGTGTAGAGCTTCCTGTAGCCGCATGGCGTTCGTACTTAAATATGGAACTAACCATTCCAATTTTCGCTGTCTCTTATACACATCTCCGAGCCCACGAGACT
+
CCCCCFCBCCBCGGGGGGGFGGGHHHHGGHHGHHHHHHHHHHHHHHHGFGGGGHHHHHHHHHHHHHHHGGGGFGHHGGGGGGGGHHHHHHHHHHGHFGGFHHHHHHHHGHHHHFG?FGGHHGHHBF?B???GFG?2CB@DGFHGGFGDGE
@M02034:409:000000000-BFKT7:1:1101:24790:9660 1:N:0:30
AAAGTCGAGGTGCCTAAAGTGGCAACCCAGACTAGTAGTCGGGTTGGTGGTGTAGAGCTTCCTGTAGCCGCATGGCGTTCGTACTTAAATATGGAACTAACCATTCCAATTTTCGCTTCTCTTATACACATCTCCGAGCCCACGAGACTA
+
AAAAAD?AD@2>CGGBABBAGGFFFHHGFHHGHHFGHHHHGGGGEGGGFGEFGBGFHHFGHGHHHHHHFEEEEGH1EEGCEFBGHHBB3GEHHH3BFFD??FGG3GBGHFHHFFGEEGEHGGHHHBBGBGFFGFFE/B@B?FECDGGDDF
@M02034:409:000000000-BFKT7:1:1101:24703:9661 1:N:0:30
AAAGTCGAGGTGCCTAAAGTGGCAACCCAGACTTTGAATAGTGTTGGTGGTGTAGAGCTTCCTGTAGCCGCATGGCGTTCGTACTTAAATATGGAACTAACCATTCCAATTTTCGCTGTCTCTTATACACATCTCCGAGCCCACGAGACT
+
A1AAAFAADDAAGGGFE1GGFGGFHHHGGHHGHHHHHHHGHGHHHHGEFEEFHFGGHHHHFFHHHHGGHGGEEGHGGGGGGGHHHHHHHGHHHHHFGHGHHHFGHFHHHGHHHHGGGCGBGDGHHGEH2GBGHHFDE>@CCEHGCGGGGB
@M02034:409:000000000-BFKT7:1:1101:5090:9684 1:N:0:30
AAAGTCGAGGTGCCTAAAGTGGCAACCCAGACTGGGGAGGGGGTTGGTG
+
CCCCBFCCCBCCGGGCGGGGGGGHHHHGGHHGHHGH222F2AEE0E01?
@M02034:409:000000000-BFKT7:1:1101:5828:9693 1:N:0:30
AAAGTCGAGGTGCCTAAAGTGGCAACCCAGACTGGGAGGGGTGTTGGTGGTGTAGAGCTTCCTGTAGCCGCATGGCGTTCGTACTTAAATATGGAACTAACCATTCCAATTTTCGCTGTCTCTTATACACATCTCCGAGCCCACGAGACT
+
BBAABFBBDBABGGGGGGGGGGGGGHHFFHGGHFAFFGGEAGGGGHHGGGDFHFGFHBHHHBGHGHHHHGGGFGHGGGGGGGFHHHHGHHHHHGGHHHHHHHHGGGFFHHHHHHGGGGGHHHHHHHGHHFHHGHBBECFCGGHGG-CGGH
@M02034:409:000000000-BFKT7:1:1101:24552:9703 1:N:0:30
AAAGTCGAGGTGCCTAAAGTGGCAACCCAGACTAATAATAATGTTGGTGGTGTAGAGCTTCCTGTAGCCGCATGGCGTTCGTACTTAAATATGGAACTAACCATTCCAATTTTCGCTGTCTCTTATACACATCTCCGAGCCCACGAGACT
+
CCCCBFCCCCCCGGGGGGGFGGGGHHHGGHHGHHHHHHHHHHHHHHHGGGFGHHHHHHHHHHHHHHHHHGGGGGHHGGGGGGHHHHHHHHGHHHHHGHHHHHHHHHGHGGHHHHGGGGGHHHHHHHHGHFHGHHHHG@GFGEHGGGGGGH
@M02034:409:000000000-BFKT7:1:1101:26964:9711 1:N:0:30
AAAGTCGAGGTGCCTAAAGTGGCAACCCAGACTCATAGTAATGTTGGTGGTGTAGAGCTTCCTGTAGCCGCATGGCGTTCGTACTTAAATATGGAACTAACCATTCCAATTTTCGCTGTCTCTTATACACATCTCCGAGCCCACGAGACT
+
CCCCCFCACCBBGGGGGGGGGGGHHHHGGHHGHHHHHHHHHHHHHHHGFGFGHHHHHHHHHHHHHHHHHGGGGGHHGGGGGGHHHHGGBGGHHHGHFHGFGHHHGHGHHHHHHHGGGGGHHHHHHHGGHHHGHHFHECGC@FHGGFFGGG
@M02034:409:000000000-BFKT7:1:1101:3435:9714 1:N:0:30
AAAGTCGAGGTGCCTAAAGTGGCAACCCAGACTAGTAATAATGTTGGTGGTGTAGAGCTTCCTGTAGCCGCATGGCGTTCGTACTTAAATATGGAACTAACCATTCCAATTTTCGCTGTCTCTTATACACATCTCCGAGCCCACGAGACT
+
BAABBFBBBBAAGGGGGGGGGGGHFGHGFHHGGHHG5GGHFHHHHHHEGGGGHHHHHFHHGHHGGGHFHGGGGGHGEEFFFFGHGHHGDGFFHHFHFHGHHHHGHHFHHHHHGHGDGGEEHGHHHGFG4GGHHGBFD/@<CGHG?/CGGG
@M02034:409:000000000-BFKT7:1:1101:21258:9720 1:N:0:30
AAAGTCGAGGTGCCTAAAGTGGCAACCCAGACTTGTGAGAAGGTTGGTGGTGTAGAGC
+
CCCCCFCCCCCCGGGGGGGGGGGHHHHGGHHGHHFHHH5FHHHHFEEF22EA13D5B5
@M02034:409:000000000-BFKT7:1:1101:5930:9721 1:N:0:30
AAAGTCGAGGTGCCTAAAGTGGCAACCCAGACTCTGGATCGTGTTGGTGGTGTAGAGCTTCCTGTAGCCGCATGGCGTTCGTACTTAAATATGGAACTAACCATTCCAATTTTCGCTGTCTCTTATACACATCTCCGAGCCCACGAGACT
+
BBBBBFBBBBBBGGGGGGGBGGGHHHHGGHGGHHHHHCFHGHHHHHHGGGEGHHHDGHHHHHHFGDGFHGGEEGHFGEEGGGGHHHEGFHGHHHBGHHGHFH3BGHHHFGHHHHGGGGFFHHHHFHFHFHFFHHGBC>@@DFHGGGCDDG
@M02034:409:000000000-BFKT7:1:1101:13730:9728 1:N:0:30
AAAGTCGAGGTGCCTAAAGTGGCAACCCAGACTACTAAGAATGTTGGTGGTGTAGAGCTTCCTGTAGCCGCATGGCGTTCGTACTTAAATATGGAACTAACCATTCCAATTTTCGCTGTCTCTTATACACATCTCCGAGCCCACGAGACT
+
CCCCCFCCCCCCGGGGGGGGGGGHHHHGGHHGHHFHHHH35FGHHHE2A2FGC3FABEGHDGHHGDGAEEGCEFFAEEFGGEGHHFHGFGHHHB3@GHHHFF3FF4GDEG3GH4EEGFEF4DDF4E4FGG2?CFH?D/<BGFF=</<A?H
@M02034:409:000000000-BFKT7:1:1101:4196:9729 1:N:0:30
AAAGTCGAGGTGCCTAAAGTGGCAACCCAGACTACTACTGATGTTGGTGGTGTAGAGCTTCCTGTAGCCGCATGGCGTTCGTACTTAAATATGGAACTAACCATTCCAATTTTCGCTGTCTCTTATACACATCTCCGAGCCCACGAGACT
+
AAAAAFB@DDAAGGFGFGGGGFGGF4C2AA2EFFGH5GFFFHFHHFFAEEABGGF5GGGHHGHGGGHHHECEEGGHGAEFF>CGHHHBGHHHHHDGFHHHHHFHHHGFFHFGHF@FGGEDDHHH4FGHEFHHGHHFGCCCCGHFCCCDFE
@M02034:409:000000000-BFKT7:1:1101:4178:9736 1:N:0:30
AAAGTCGAGGTGCCTAAAGTGGCAACCCAGACTACTACTGATGTTGGTGGTGTAGAGCTTCCTGTAGCCGCATGGCGTTCGTACTTAAATATGGAACTAACCATTCCAATTTTCGCTGTCTCTTATACACATCTCCGAGCCCACGAGACT
+
BABBBFBBBBBBGGGGFGEGGGGHHHHGGHHGHHHHHGHHHHHHHHH2FEGGHHHEFGHHGFGHHFG5GEEFFGHHGFGGGGG1?GFGHHHFHHDGFGDBFFHGGHBHFGHHHBEDAFGGHHHHGGBHDG?GGG3FC/C>BFHFFCCDDB
@M02034:409:000000000-BFKT7:1:1101:9545:9738 1:N:0:30
AAAGTCGAGGTGCCTAAAGTGGCAACCCAGACTAAGAATCAGGTTGGTGGTGTAGAGCTTCCTGTAGCCGCATGGCGTTCGTACTTAAATATGGAACTAACCATTCCAATTTTCGCTGTCTCTTATACACATCTCCGAGCCCACGAGACT
+
CCCCCFCCCDCCGGGGGGGGGGGHHHHGGGHGHHHHHHHHHHHHHHGGGGGGHHHHHHHHHHHHHHHHHGGEGGHHGGGGGGHHHHHFHHFHHHHHFHGHHHHGHHEHHHHHHHGGGGGGHHHHHHHHHHHHHHHHG/@BGFHGFCGGGH
@M02034:409:000000000-BFKT7:1:1101:8659:9744 1:N:0:30
AAAGTCGAGGTGCCTAAAGTGGCAACCCAGACTAGTCGTGAGGTTGGTGGTGTAGAGCTTCCTGTAGCCGCATGGCGTTCGTACTTAAATATGGAACTAACCATTCCAATTTTCGCTGTCTCTTATACACATCTCCGAGCCCACGAGACT
+
AAABAFCCCCBBGGGGGGGFGGGHHHHGGHHGHHHHHGGGHGHHHHGGGGGGHHHHHHHHGHHHHHHHHEEEGGGGFGGGGGGGHHHGBGFHGHFFFHGFGGEFHHHGHHHHHHGGGGGHHHHHHFGHFHFFHHGHGFGGGEGFGC?GFH
@M02034:409:000000000-BFKT7:1:1101:8644:9753 1:N:0:30
AAAGTCGAGGTGCCTAAAGTGGCAACCCAGACTAAGC
+
CCCCCFCCCCCCGGGGGGGGGGGHHHHGGHHGH333B
@M02034:409:000000000-BFKT7:1:1101:28142:9766 1:N:0:30
AAAGTCGAGGTGCCTAAAGTGGCAACCCAGACTAAGCAGAATGTTGGTGGTGTAGAGCTTCCTGTAGCCGCATGGCGTTCGTACTTAAATATGGAACTAACATTCCAATTTTCGCTGTCTCTTATACACATCTCCGAGCCCACGAGACTA
+
ABBBBFBABBABGGGFGGGGGGGGHHHGGHGFHHHHHHHGHHHFGHHGFGEGGHHGHHHHHHHHGHHHGECEGGHFEEEGGGHHGHGHHHGHHG3FFHHFHFHHFHHHHHHHFFEGGFFHHHHHHGFHGGGHHBFDDGGC/GGDGCDGHD
@M02034:409:000000000-BFKT7:1:1101:5525:9769 1:N:0:30
AAAGTCGAGGTGCCTAAAGTGGCAACCCAGACTCATCATCATGTTGGTGGTGTAGAGCTTCCTGTAGCCGCATGGCGTTCGTACTTAAATATGGAACTAACCATTCCAATTTTCGCTGTCTCTTATACACATCTCCGAGCCCACGAGACT
+
BBCCBFCCCBCCGGGGGGGGGGGHHHHGGHHGHHHHHHHHHHHHHHGGFGGFHHHHHHHHHHHHHHHHHGGFGGHHGGGGGGGHHHHHHHHHHHHHGHGHHHGHHHHHGHHHHHGGGGGGHGHHHHHHHGHHHHHHG?DCGGHGGGGGGF
@M02034:409:000000000-BFKT7:1:1101:21087:9769 1:N:0:30
AAAGTCGAGGTGCCTAAAGTGGCAACCCAGACTACTAGGGCTGTTGGTGGTGTAGAGCTTCCTGTAGCCGCATGGCGTTCGTACTTAAATATGGAACTAACCATTCCAATTTTCGCTGTCTCTTATACACATCTCCGAGCCCACGAGACT
+
CCCCCFCCCCCCGGGGGGGGGGGHHHHGGHHGHBHHHHHHHHGHHHHGGGGGHHHHHHHHHHHHHHHHHGGGGGHHGGGGGGHHHHGFDGGHHHHFFHHHHHHHHHGHGHHHHHGGGGGHHGHHDGFHDHFHHHFHG?DFFGHGGCDGGG
@M02034:409:000000000-BFKT7:1:1101:18593:9774 1:N:0:30
AAAGTCGAGGTGCCTAAAGTGGCAACCCAGACTCAGAATCTTGTTGGTGGTGTAGAGC
+
CCCCCFCCCCCCGGGGGGGGGGGHHHHGGHHAGAGB35DADFGHFHA222BA13D555
@M02034:409:000000000-BFKT7:1:1101:23595:9793 1:N:0:30
AAAGTCGAGGTGCCTAAAGTGGCAACCCAGACTAAGAATCAGGTTGGTGGTGTAGAGCTTCCTGTAGCCGCATGGCGTTCGTACTTAAATATGGAACTAACCATTCCAATTTTCGCTGTCTCTTATACACATCTCCGAGCCCACGAGACT
+
CCCCBFCCCBBBGGGEGGGGGGGGHHHGGHHGHHHHHHHHHHHHHHGEFGFFHHHHHHHHHHHHHHHHHGGEEGHHGGGGGGHHHHFGHHHHHHGFFHGHHHHHHHHHHHHHHHGGGGGGHHHHHHHHHHFHHHHHG?DCGGHGGCGGGH
@M02034:409:000000000-BFKT7:1:1101:7984:9795 1:N:0:30
AAAGTCGAGGTGCCTAAAGTGGCAACCCAGACTAAGAATAATGTTGGTGGTGTAGAGCTTCCTGTAGCCGCATGGCGTTCGTACTTAAATATGGAACTAACCATTCCAATTTTCGCTGTCTCTTATACACATCTCCGAGCCCACGAGACT
+
CCCCCFCCCCCCGGGGGGGGGGGHHHHGGHHGHHHHHHHHHHHHHHHGGGGGHHHGHHHHHHHHHHHHHGGGGGHHGGGGGFHHHHHHHHHHHHHHHHHHHHHHHHHGHHHHHHGGGGGGHHHHHHHHHHHHHHHHFCGGGGHGGCCGGF
@M02034:409:000000000-BFKT7:1:1101:16372:9798 1:N:0:30
AAAGTCGAGGTACCTAAAGTGGCAACCCAGACTACGAATGGTGTAGAGCTTCCTGTAGCCGCATGGCGTTCGTACTTAAATATGGAACTAACCATTCCAATTTTCGCTGTCTCTTATACACATCTCCGAGCCCACGAGACTAGGCATGAT
+
CCCCCFCCCCCFGGGGGGGGGGGHHHHGGHHGHHHGEFGHHHHHHHHHHHHHHHHHHHHHGGGGGHHGGGGGGGHHHHHHHHHHHHHHHHHHHHHHHHHHHHHHHGGGGGHHHHHFHHHHHHHHHGHGGGGGGHGDDGGGGHHHGHHHHF
@M02034:409:000000000-BFKT7:1:1101:5943:9799 1:N:0:30
AAAGTCGAGGTGCCTAAAGTGGCAACCCAGACTAATAAGTATGTTGGTGGTGTAGAGCTTCCTGTAGCCGCATGGCGTTCGTACTTAAATATGGAACTAACCATTCCAATTTTCGCTGTCTCTTATACACATCTCCGAGCCCACGAGACT
+
BBBAAFBBBBBBGGGGGGGGGGGHHHHEFHHGHHHGHHHFHGHHHHHEGGGFHHHFHHHHHGHHFHHHHGGGGGGHGEGGGGHHHHHFHHGHHGHHHHHHHHHGHHHHHHHHHHGGGGGGHHHHHHHHHHEHHHHHGCFGGGHGGFGDGF
@M02034:409:000000000-BFKT7:1:1101:7966:9801 1:N:0:30
AAAGTCGAGGTGCCTAAAGTGGCAACCCAGACTAAGAATAATGTTGGTGGTGTAGAGCTTCCTGTAGCCGCATGGCGTTCGTACTTAAATATGGAACTAACCATTCCAATTTTCGCTGTCTCTTATACACATCTCCGAGCCCACGAGACT
+
A3AABFAADB?ACFGGGGGEGGFFCHHCAGCFFGFGB5FF5GFDGHH2F2AFHHF5FHEHHGHFGHGGHGGGDGGGGDEGGG?GHHHHHH4FGH3BBBBBGGFHF4GF4FEGFHG?GGG34FGH4?GFEGGHHGFFD/B?@E/F/@C?/?
@M02034:409:000000000-BFKT7:1:1101:21047:9805 1:N:0:30
AAAGTCGAGGTGCCTAAAGTGGCAACCCAGACTGGGGGGGGGGTTGGTGGTGTAGAGCTTCCTGTAGCCGCATGGCGTTCGTACTTAAATATGGAACTAACCATTCCAATTTTCGCTGTCTCTTATACACATCTCCGAGCCCACGAGACT
+
CCCCCFCBCCBCGGGGGGGGGGGHHHHGGHHGHHHHGGGG;BFF?FFDAD.AEFFBFFFFFFFFFFFFFFF;FFFFFFFFFFFFFFFFFFFFFFFFFFFFFFFFFFFFFBFFFFFFFFFFFFFFFFFFFFBFFFFFF>-@FEFF;=DBDF
@M02034:409:000000000-BFKT7:1:1101:18407:9810 1:N:0:30
AAAGTCGAGGTGCCTAAAGTGGCAACCCAGACTCATAATCTTGTTGGTGGTGTAGAGCTTCCTGTAGCCGCATGGCGTTCGTACTTAAATATGGAACTAACCATTCCAATTTTCGCTGTCTCTTATACACATCTCCGAGCCCACGAGACT
+
CCCCCFCABBCCGGGGGGGGGGGHHHHGGHHGHHHHHHHHHHHHHHHGGGGFGHHDGFHHHHHHHHHGGGG?FGHHGEGGGGHHHHHHHHHHHHGFFHGHHHFGGGFFHHHHHHGGGGFHHHHHHHHHFGHFHHFFFBCGFEEGC@DDGG
@M02034:409:000000000-BFKT7:1:1101:13646:9816 1:N:0:30
AAAGTCGAGGTGCCTAAAGTGGCAACCCAGACTCAGGGGCGGGTTGGTGGTGTAGAGCTTCCTGTAGCCGCATGGCGTTCGTACTTAAATATGGAACTAACCATTCCAATTTTCGCTGTCTCTTATACACATCTCCGAGCCCACGAGACT
+
BCCCBFCCCCCCGGGFGGGGGGGHHHHGGHHGHHHHHFGGGGCEFGGGFGEFGBF3FGHHEGHHHFHDFGE<EEHCFDGGGFFHHHHHHHGHHHDFHGHHGGHHHFHFFGGHHGCCEFGFDGGHFFDGFHFGHHHFG-@CGFGEGGGG?G
@M02034:409:000000000-BFKT7:1:1101:11323:9821 1:N:0:30
AAAGTCGAGGTGCCTAAAGTGGCAACCCAGACTCAAGAGCTTCCTGTAGCCGCATGGCGTTCGTACTTAAATATGGAACTAACCATTCCAATTTTCGCTGTCTCTTATACACATCTCGAGCCCACGAGACTAGGCATGATCTCGTATGCC
+
CCCCCFCCCCCCGGGGGGGGGGGHHHHGGHHGHHHGHFHHHHHHHHHGHHHGGGGGHHGGGGGGHHHHHHFGHHHHEHHHFHHHFGGHHFHHHHHHGCGFFHHGHGGHHEBFBGHHHGGGEFCCGF@CDGHHHGFGHGGFDHHHGGHHHD
@M02034:409:000000000-BFKT7:1:1101:6618:9828 1:N:0:30
AAAGTCGAGGTGCCTAAAGTGGCAACCCAGACTGGGCGTGGGGTTGGTGGTGTAGAGCTTCCTGTAGCCGCATGGCGTTCGTACTTAAATATGGAACTAACCATTCCAATTTTCGCTGTCCTTATACACATCTCCGAGCCCACGAGACTA
+
CCCCCFCCCCBCGGGGGGGFGGGHHHHGGHHGHHHHHGGGGGGGGGGGGFGFGGHFHHHHHHHHFFHHFGGEFGHFGGGGGGHHHHHFFGHHHHEFGHGHHHFGHHGFHHFHHHGGGGDHHHHGHHGHHFHHHHEGGGGGGHFGGGGGHB
@M02034:409:000000000-BFKT7:1:1101:24077:9829 1:N:0:30
AAAGTCGAGGTGCCTAAAGTGGCAACCCAGACTGGTGTGGGGGTTGGTGGTGTAGAGCTTCCTGTAGCCGCATGGCGTTCGTACTTAAATATGGAACTAACCATTCCAATTTTCGCTGTCTCTTATACACATCTCCGAGCCCACGAGACT
+
AABAAFBBBBAAGFG5FFFFDGFGHHHGCHHGGHHHH2AEGGGEEGEAEEEFHGHGG5FFHHHGHFFFHGGEFGHHFEGGGGHGHH4?GHHHHHHF3EBBEGBGH4GHHHGHHHGAD/?DGFHHHHHHDGFHFBF1?/<<D.FFFGG<AD
@M02034:409:000000000-BFKT7:1:1101:17119:9836 1:N:0:30
AAAGTCGAGGTGCCTAAATTGGCAACTCAGACTAAGAATAATGTTGGTGGTGTAGAGCTTCCTGTAGCCGCATGGCGTTCGTACTTAAATATGGAACTAACCATTCCAATTTTCGCTGTCTCTTATACACATCTCCGAGCCCACGAGACT
+
AAABBFBBBBABGGGGGGDEGFHGHHHHFHGHHHHHHHHCHHHHHHEEFGEFHHHHHHHHHGHHHFHHHGGGGGHHGGGGGGHHHHHHHHHHHHGGEGGFHGFHHHHGFHHFHFEDDGGGHFHHHHHBECG3FGHH//>>BFHGGGGGGF
@M02034:409:000000000-BFKT7:1:1101:21516:9840 1:N:0:30
AAAGTCGAGGTGCCTAAAGTGGCAACCCAGACTCGTTCTGGGGTTGGTGGTGTAGAGCTTCCTGTAGCCGCATGGCGTTCGTACTTAAATATGGAACTAACCATTCCAATTTTCGCTGTCTCTTATACACATCTCCGAGCCCACGAGACT
+
A@ABAFAACDABGGGGGGGGGGGHHGHGGHHGHHGGGHGHHHGEFGGEFFEFGFHGHHHFGFHHFFHGGGFGGGHHGGGGGGHHHHHGHHHGHHFGFHECGGBFHHHFHHHHGHGGGGGHHFHHHHFGECDHHHBGEBG/CFHGGGGGGF
@M02034:409:000000000-BFKT7:1:1101:27716:9840 1:N:0:30
AAAGTCGAGGTGCCTAAAGTGGCAACCCAGACTTCGAGTCAGGTTGGTGGTGTAGAGCTTCCTGTAGCCGCATGGCGTTCGTACTTAAATATGGAACTAACCATTCCAATTTTCGCTGTCTCTTATACACATCTCCGAGCCCACGAGACT
+
BCCCAFCBCCCCGGGGGGGGGGGHHHHGGHHGHHHGHHHHGHGHHHGEFGEFGHHHHHGHGHHGGGGGGEEEGGHHEEFFFFHHHHGFHHHHHHFFGHGGHHFHHHFFGHHHHFGFGGFHHHFHHHHHHHGHHHGB?>B<BGHGGGGGGH
@M02034:409:000000000-BFKT7:1:1101:20395:9841 1:N:0:30
AAAGTCGAGGTGCCTAAAGTGGCAACCCAGACTAATAATCCGGTTGGTGGTGTAGAGCTTCCTGTAGCCGCATGGCGTTCGTACTTAAATATGGAACTAACCATTCCAATTTTCGCTGTCTCTTATACACATCTCCGAGCCCACGAGACT
+
BBBCCFCBDBBCGGGGGGGGGGGHHHHGGHHGHHHHHHHHGGGGGGGGFGGGHHHFHHGHHHHHHHHHHGGGGGHHGGGGGGFHHHHHHHHHHFGHHFGHHGGHGHGHHHHHHGGGGGGGHHHHHHHFFFFHHHHHGCCCGGHGCDGGGG
@M02034:409:000000000-BFKT7:1:1101:4096:9843 1:N:0:30
AAAGTCGAGGTGCCTAAAGTGGCAACCCAGACTCAGACGTATGTTGGTGGTGTAGAGCTTCCTGTAGCCGCATGGCGTTCGTACTTAAATATGGAACTAACCATTCCAATTTTCGCTGTCTCTTATACACATCTCCGAGCCCACGAGACT
+
BBBCCFCCCCCCGGGGGGGGGGGHHGHGGGHGCHHHHGGFGHHHHHGEFGEFGFGGGFHHHHHHFHGFGFGEGFHGEEGGGFFHHHHGHGHHHHGFEGFFFGFHHFHGHHHHHHG?FGGHHGGHBGFGHCFHHHDFC>@<?FAEDGGDGH
@M02034:409:000000000-BFKT7:1:1101:12788:9846 1:N:0:30
AAAGTCGAGGTGCCTAAAGTGGCAACCCAGACTTCTAAGCATGTTGGTGGTGTAGAGCTTCCTGTAGCCGCATGGCGTTCGTACTTAAATATGGAACTAACCATTCCAATTTTCGCTGTCTCTTATACACATCTCGAGCCCACGAGACTA
+
CCDDCFCCCCCCGGGGGGGGGGGGHHHGGHHGHHHHHHHHHHHHHHHGGGGGHHHHHHHHHHHHHHHHHGGEGGHHGGGGGGHHHHHHHHHHHHGHHHHGHHGHHHGHHHHHHHGGGGGHHHHHHHHHGHHHHHHGGGDCAHGGGGGGHH
@M02034:409:000000000-BFKT7:1:1101:9191:9848 1:N:0:30
AAAGTCGAGGTGCCTAAAGTGGCAACCCAGACTGTGCCGGCGGTTGGTGGTGTAGAGCTTCCTGTAGCCGCATGGCGTTCGTACTTAAATATGGAACTAACCATTCCAATTTT
+
CCCDCFDDCDCDGGGGGGGGGGGHHHHGGHHGHHHHHHGGGGGAEEC1FD>FF3F3@43B3B@3B4F4@>?/>AF0@?EC/?2?FG?BFFDB4F3?FC?G2B2BG3?3BFGHH
@M02034:409:000000000-BFKT7:1:1101:3172:9856 1:N:0:30
AAAGTCGAGGTGCCTAAAGTGGCAACCCAGACTACGCATCAGGTTGGTGGTGTAGAGCTTCCTGTAGCCGCATGGCGTTCGTACTTAAATATGGAACTAACCATTCCAATTTTCGCTGTCTCTTATACACATCTCCGAGCCCACGAGACT
+
AAAABFBBBBAAFGFFFGGGGGGFBFGEFCGFGEFFGGGGBFHDEGGFFEBFFDGBGHEHHHGEBFFDAEE@EGGCE1>FEEFEHHDGDGF4EGFFEFFHHH3G3F??GHFFEHEEFGEGDGHHFBF3FFDFFFGF?<C/BFHE<@C/E<
@M02034:409:000000000-BFKT7:1:1101:20395:9860 1:N:0:30
AAAGTCGAGGTGCCTAAAGTGGCAACCCAGACTAATAATCCGGTTGGTGGTGTAGAGCTTCCTGTAGCCGCATGGCGTTCGTACTTAAATATGGAACTAACCATTCCAATTTTCGCTGTCTCTTATACACATCTCCGAGCCCACGAGACT
+
ABBCCFCCCBAAGGGFGGGGGGGFHFFGGHHGHHHHHHHHHGGGGGGEFGGFGHHHGFHHHHHHGHHEHGGFGGHHGGGGGGFHHHDGFHFHHFFF3GEGFHHHHHFFHFDGFFGGGGGGEGHBFHFFFFBHHGHBC@C<DFFFGGGGFH
@M02034:409:000000000-BFKT7:1:1101:16813:9877 1:N:0:30
AAAGTCGAGGTGCCTAAAGTGGCAACGACTAAGAATAATGTTGGTGGTGTAGAGCTTCCTGTAGCCGCATGGCGTTCGTACTTAAATATGGAACTAACCATTCCAATTTTCGCTGTCTCTTATACACATCTCCGAGCCCACGAGACTAGG
+
BBCCCFCBBCAAGGGGGGGGGGGGHHGGGGGHHGHFGHHHHHHHEGGEFGFHFFHHHGHHFGFHFHGGGGFHGGGGGGGHGHHHHGHHGHGHEHGGGFHFHHHFHFFHHHHFDGGF3EHHHHHHHBGHGGGHFDBCCCGHGGCGGGGGHC
@M02034:409:000000000-BFKT7:1:1101:21913:9877 1:N:0:30
AAAGTCGAGGTGCCTAAAGTGGCAACCCAGACTTCGAAGAATGTTGGTGGTGTAGAGCTTCCTGTAGCCGCATGGCGTTCGTACTTAAATATGGAACTAACCATTCCAATTTTCGCTGTCTCTTATACACATCTCCGAGCCCACGAGACT
+
AAABBFBBBBBBGGGGGGGGGGGHHHHGGHHGHHHGHCFEHHGHHHGBFEEFHFGEGHFHHHHHHHGHHGGEEGHHGGGGGEGHHHHGGHFHHGEGHFHHHHHHHHHGGHFHHHFGGGEF4GHHFGG3FGHCHHHFE<CFGGHGGGGGGF
@M02034:409:000000000-BFKT7:1:1101:21355:9879 1:N:0:30
AAAGTCGAGGTGCCTAAAGTGGCAACCCAGACTCCGTCGCCTGTTGGTGGTGTAGAGCTTCCTGTAGCCGCATGGCGTTCGTACTTAAATATGGAACTAACCATTCCAATTTTCGCTGTCTCTTATACACATCTCCGAGCCCACGAGACT
+
BCBBCFBCBBABGGGGGGGGGGGHHHHGGHHGHHHGHHGGGGGHHHHEFGAFGGHFFHHHHHHHGHHHHGGGGGHHGGGGGFHHHHHGHHGHHHGHHHHHHHHHEHHHHHHHHHGGGGGHFHHHGHGFFGHHGHHGE/DCGGHGGGGGGH
@M02034:409:000000000-BFKT7:1:1101:27569:9882 1:N:0:30
AAAGTCGAGGTGCCTAAAGTGGCAACCCAGACTGCTAAGCATGTTGGTGGTGTAGAGCTTCCTGTAGCCGCATGGCGTTCGTACTTAAATATGGAACTAACCATTCCAATTTTCGCTGTCTCTTATACACATCTCCGAGCCCACGAGACT
+
BBBCBFCCCCBBGGGGGGGGGGGHHHHGGHHGHHHHHHHHHHHHHHHGGGFFGHHGHHHHHHHHHHHHHFFEGGHHGFGGGEGHHHHGHHHHHHHHHHHHHHHHHHGFHHHHHHGGGGGHHGHHHHHHFHHHHHFHGCGGDGFGGGCGGH
@M02034:409:000000000-BFKT7:1:1101:10109:9885 1:N:0:30
AAAGTCGAGGTGCCTAAAGTGGCAACCCAGACTACTAAGACTGTTGGTGGTGTAGAGCTTCCTGTAGCCGCATGGCGTTCGTACTTAAATATGGAACTAACCATTCCAATTTTCGCTGTCTCTTATACACATCTCCGAGCCCACGAGACT
+
CCCBBFBBBCBBGGGGGGGGGGGFGHHGGHHGHHHHHHHHHHHHHHHEFFEFHGHGHHHHHHHGGHHGHEFFGGHHGFGGGFHHHHHFHHHHHHGFHHHGHFGHFHFFFHHHHHGGGGGHHFFHGGGHGHEHHHGHGCGGGGHGGGGGGF
@M02034:409:000000000-BFKT7:1:1101:25196:9887 1:N:0:30
AAAGTCGAGGTGCCTAAAGTGGCAACCCAGACTTTTCCGCCGGTTGGTGGTGTAGAGCTTCCTGTAGCCGCATGGCGTTCGTACTTAAATATGGAACTAACCATTCCAATTTTCGCTGTCTCTTATACACATCTCCGAGCCCACGAGACT
+
AABBADAABBBBGGGFGGBGGGGHHHHGGHHGHHHHHH2EEGEEEGFGGGGGHHGHHHHHFHHEHHHHHGGGGGFHGGGGGGHGHFHHFFHHHHHFGGBFGHFHHHHGHHHHHGGGGDEFGFHHDG2GBGHGGHFGD//<@FAFC@CED>
@M02034:409:000000000-BFKT7:1:1101:22152:9887 1:N:0:30
AAAGTCGAGGTGCCTAAAGTGGCAACCCAGACTAAGAAGGCTGTTGGTGGTGT
+
AAA11D1A1AA?CGG11B1GC10GGGFAFAACGF1BAFBG/B0BBFAEFGG/B
@M02034:409:000000000-BFKT7:1:1101:7630:9889 1:N:0:30
AAAGTCGAGGTGCCTAAAGTGGCAACCCAGACTAATCAGCATGTTGGTGGTGTAGAGCTTCCTGTAGCCGCATGGCGTTCGTACTTAAATATGGAACTAACCATTCCAATTTTCGCTGTCTCTTATACACATCTCCGAGCCCACGAGACT
+
DDDDDFCCCDCCGGGGGGGGGGGHHHHGGHHGHHHHHHHHHHHHHHGGGGGGHGHHHHHHHHHHHHHHHGGGGGHHGGGGGGHHHHHHHHFHHGHHGHHHHHHHHHGHFGFHHHGGGGGGHHHHHHHHHHDHGHFFGCCCCEEGGCGGGG
@M02034:409:000000000-BFKT7:1:1101:19236:9897 1:N:0:30
AAAGTCGAGGTGCCTAAAGTGGCAACCCAGACTTGTCCGGTTGTTGGTGGTGTAGAGCTTCCTGTAGCCGCATGGCGTTCGTACTTAAATATGGAACTAACCATTCCAATTTTCGCTGTCTCTTATACACATCTCCGAGCCCACGAGACT
+
BBBABFBBBBAAFGGGGGGGGGGGGHHGGGHGHHHHHHGGGECGHHHAFEGFHGHBGFGHHFHHHHGGHGGCEEHFGEFGGEFEGHGGHHHHHFFFHHHHHGHHHGGFHHHHFGGFGGGGHHGHHH3FGHFHGFGGCBCFGGHGGGCDGH
@M02034:409:000000000-BFKT7:1:1101:25206:9901 1:N:0:30
AAAGTCGAGGTGCCTAAAGTGGCAACCCAGACTTTTCCGCCGGTTGGTGGTGTAGAGCTTCCTGTAGCCGCATGGCGTTCGTACTTAAATATGGAACTAACCATTCCAATTTTCGCTGTCTCTTATACACATCTCCGAGCCCACGAGACT
+
CCCCCFCCBCCCGGGGGGGFGGGHHHHGGHHGHHHHHHGGGGGFFGGGGGFFHHHGHHHHHHHHHHHHHGGGGGHHGGGGGGGHHHGFHHHHHHHHHHHGHHHHHHHHHHHHHHGGGGGHGHHHEHHHHHGFHHGHGCGCGGHGGGGGGH
@M02034:409:000000000-BFKT7:1:1101:27328:9903 1:N:0:30
AAAGTCGAGGTGCCTAAAGTGGCAACCCAGACTGATACTGGGGTTGGTGGTGTAGAGC
+
CCCCCFCBBBABGGGGGGGGGGGHHHGGGHH2FG3F55DFGDGG?20B11E113D555
@M02034:409:000000000-BFKT7:1:1101:21047:9915 1:N:0:30
AAAGTCGAGGTGCCTAAAGTGGCAACCCAGACTCCGTCTCCGGTTGGTGGTGTAGAGCTTCCTGTAGCCGCATGGCGTTCGTACTTAAATATGGAACTAACCATTCCAATTTTCGCTGTCTCTTATACACATCTCCGAGCCCACGAGACT
+
CBCCCFCCCCCCGGGGGGGGGGGHHHHGGHGGHGGAAEGHHGGGGG?FEEFFFGHDGFHHGHHHGFGDGGGEEGFGEFGGGGFGGHHEFGHHHGDFGGHHFF3FDFGGHGHHHFGGGGGHHHHGFH?GFFHGGHHGG/DG@CGGGCGGGH
@M02034:409:000000000-BFKT7:1:1101:12450:9915 1:N:0:30
AAAGTCGAGGTGCCTAAAGTGGCAACCCAGACTCAGAATAAGGTTGGTGGTGTAGAGCTTCCTGTAGCCGCATGGCGTTCGTACTTAAATATGGAACTAACCATTCCAATTTTCGCTGTCTCTTATACACATCTCCGAGCCCACGAGACT
+
BBBBBFABBBABGGGGGGGGGGGHHHHGGHHGHHHHHHHHHHHGGHGGGGGGHHHHHHHHHHHHHHHHHGGFGGHHGGGGGGHHHHHHHHHHHFGHHHHHHHHHHHHHHGHHHHGGGGFFHGHHHHHHHHGHFHFFF@?BCGHGGGFGFH
@M02034:409:000000000-BFKT7:1:1101:3461:9923 1:N:0:30
AAAGTCGAGGTGCCTAAAGTGGCAACCCAGACTGCTGCGTCTGTTGGTGGTGTAGAGCTTCCTGTAGCCGCATGGCGTTCGTACTTAAATATGGAACTAACCATTCCAATTTTCGCTGTCTCTTATACACATCTCCGAGCCCACGAGACT
+
AABBCFCCCCCBGGGGGGGGGGGHHHHGGHHGHHHHHHGEEGGHHFHFFGEFFGHFGHHHGFHGHHHHHE@EFGHHGGGGFFGHHHHHHHHHHHGHHHGHHFHGHHGGHHHHHHGGGGGHHHHHHHHHGHFHHHHHEB@BDEHGGGGCGD
@M02034:409:000000000-BFKT7:1:1101:12466:9924 1:N:0:30
AAAGTCGAGGTGCCTAAAGTGGCAACCCAGACTCAGAATAAGGTTGGTGGTGTAGAGCTTCCTGTAGCCGCATGGCGTTCGTACTTAAATATGGAACTAACCATTCCAATTTTCGCTGTCTCTTATACACATCTCCGAGCCCACGAGACT
+
BBBBBFBBBBAAGGGGGGGGGGGGFFGGGHHGHHHHHHHHHHHFHHGGFGEFHFHDHHFHGHHHGHGGHGGGGGHGEEEGEFFHHGFFFHFFGHGFFFFCHHFHHHEHFHHHHFGFGGGFHFHHHHFDFBGGHHHFECGBDFGGGFCFGF
@M02034:409:000000000-BFKT7:1:1101:25196:9924 1:N:0:30
AAAGTCGAGGTGCCTAAAGTGGCAACCCAGACTGGGTTGCCGGTTGGTGGTGTAGAGCTTCCTGTAGCCGCATGGCGTTCGTACTTAAATATGGAACTAACCATTCCAATTTTCGCTGTCTCTTATACACATCTCCGAGCCCACGAGACT
+
CCCCCFCABBCCGGGGGGGGGGGGHHHGGGGGHHHHHGGHHGGEGGGGFGFFHHHHHHHHHHHHHHHHHGGEEGHHGGGGGGHHHHHGHHGHHHGFHHHHHHHHHHHHHHHHHHGGGGGHHHHHHHFHFGFHHHFFE/CAFGHGGFGGGH
@M02034:409:000000000-BFKT7:1:1101:14202:9938 1:N:0:30
AAAGTCGAGGTGCCTAAAGTGGCAACCCAGACTCAGAATCAGGTTGGTGGTGTAGAGCTTCCTGTAGCCGCATGGCGTTCGTACTTAAATATGGAACTAACCATTCCAATTTTCGCTGTCTCTTATACACATCTCCGAGCCCACGAGACT
+
BBBBBFCBBCACGGGGGGGGGGGHHHHGGHHGHHHHHHHHHHHHHHGFFGEFHHHFHGHHHGHHHGHHHGGGGGHHGGGGGGHHHHHHHHGHHHFHHHHHHHHHHHHGHHHHHHGGGGGGHGHHHHHHGFHHHHHHFBCCCGGGGGGGGH
@M02034:409:000000000-BFKT7:1:1101:23527:9946 1:N:0:30
AAAGTCGAGGTGCCTAAAGTGGCAACCCAGACTGTTAGTAAGGTTGGTGGTGTAGAGCTTCCTGTAGCCGCATGGCGTTCGTACTTAAATATGGAACTAACCATTCCAATTTTCGCTGTCTCTTATACACATCTCCGAGCCCACGAGAC
+
CCCCCFCBCCBCGGGGGGGGGGGHHHHGGHHGHB3F55FFGGHHHHGGFGGFGHHHHHHHHHHHHHHHHGGGGGHHGGGGGGHHHHHHHHHHHHHHHHHHHGGHHHHHHHHHHHGGGGGGHGHHEHFHFHHHHHHGGCFDGGHGGGGGG
@M02034:409:000000000-BFKT7:1:1101:20793:9948 1:N:0:30
AAAGTCGAGGTGCCTAAAGTGGCAACCCAGACTCAGAAGTTGGTTGGTGGTGTAGAGCTTCCTGTAGCCGCATGGCGTTCGTACTTAAATATGGAACTAACCATTCCAATTTTCGCTGTCTCTTATACACATCTCCGAGCCCACGAGACT
+
CBCCCFCCCCBCGGGGGGGGGGGHHHHGGHHGHHHGHHHGGHHGHGGEGGGGHHHHFHHHHHHHHHHHHGGGGGHHGGGGGGHHHHHHHHGHHHHHHHGGHHHHHHGHHHHHHHGGGGGHHFHHHHFHDHGHHHGFF@/CCGHGGF@AEH
@M02034:409:000000000-BFKT7:1:1101:20258:9950 1:N:0:30
AAAGTCGAGGTGCCTAAAGTGGCAACCCAGACTAGTAGGAGGGTTGGTGGTGTAGAGCTTCCTGTAGCCGCATGGCGTTCGTACTTAAATATGGAACTAACCATTCCAATTTTCGCTGTCTCTTATACACATCTCCGAGCCCACGAGACT
+
BABBBFBBBBABGGGGFDFGFGGHHHHGGHFGHHHHHHHHHGGGHGGGFFEFFFHFHEHHHHHHHHHEHGEGGGGHGEGGFAGHHHHGHHFGGFBFGHHHHHFHFHHGFFHHHHGGGDEFHHHHHHHHHH2FFHHFDCCGCFGGGG??DG
@M02034:409:000000000-BFKT7:1:1101:28569:9951 1:N:0:30
AAAGTCGAGGTGCCTAAAGTGGCAACCCAGACTCATAATCAGGTTGGTGGTGTAGAGCTTCCTGTAGCCGCATGGCGTTCGTACTTAAATATGGAACTAACCATTCCAATTTTCGCTGTCTCTTATACACATCTCCGAGCCCACGAGACT
+
A>?AAFBADBAAAGFGFFGFGFGGHHG2FHHEHHHHH5FGGDGHHHGGFDAFHGGFHFFHFFHHFGHGHGE>EGHA@FGGGAFAFF4B3BBDGB3BEF3F30DFDGGFFFGFHFG?GFGGD44FDG43B2?FFDD2<></@FEFC@@/EH
@M02034:409:000000000-BFKT7:1:1101:7872:9953 1:N:0:30
AAAGTCGAGGTGCCTAAAGTGGCAGCCCAGACTAATCATAATGTTGGTGGTGTAGAGCTTCCTGTAGCCGCATGGCGTTCGTACTTAAATATGGAACTAACCATTCCAATTTTCGCTGTCTCTTATACACATCTCCGAGCCCACGAGACT
+
BBCCBFCCCCCCGGGGGGGFGGGHGGHGHHHGHHHHHHHHHHHHHHHGGGEFHHHHHHHHHHHHHHHHHGGGGGHHGGGGGGHGHHGHHHHHHHFHGHHGHFHHHHHGHHHHHHGFGGGFHHHGHHGHHHBGHGFFDCCGGGGGGGGGGF
@M02034:409:000000000-BFKT7:1:1101:5611:9957 1:N:0:30
AAAGTCGAGGTGCCTAAAGTGGCAACCCAGACTAATAATAATGTTGGTGGTGTAGAGCTTCCTGTAGCCGCATGGCGTTCGTACTTAAATATGGAACTAACCATTCCAATTTTCGCTGTCTCTTATACACATCTCCGAGCCCACGAGACT
+
CCCCCFCCBBBCGGGGGGGGGGGGHHHGGHHGHHHHHHHHFGGGHHHGGGEFHHHHHHHHHHHHHHHHHGGGGGHHGGGGGEHHHHHGHHGHHHHHHHHGFHHHHHHHHHHHHHGGGGGHHHHHHHHHHHHHHHGFGFGGGGHGGGGGGF
@M02034:409:000000000-BFKT7:1:1101:10389:9964 1:N:0:30
AAAGTCGAGGTGCCTAAAGTGGCAACCCAGACTAGTTCGGGGGTTGGTGGTGTAGAGCTTCCTGTAGCCGCATGGCGTTCGTACTTAAATATGGAACTAACCATTCCAATTTTCGCTGTCTCTTATACACATCTCCGAGCCCACGAGACT
+
CCCCCFCCCCABGGGGGGGFGGGGHHHGGHHGHHHHHHGGGGGGGGGGFGEFHHHFHHHHHHHHHHHGHFGGGGHHGGGGGFHHHHHHHHGHHHHHHHFHGHGHHHHGHHHHHHGGGGEFHHHHHHGHGHEHGHFHE<DCCGHGGGGGGF
@M02034:409:000000000-BFKT7:1:1101:28567:9972 1:N:0:30
AAAGTCGAGGTGCCTAAAGTGGCAACCCAGACTCATAATCAGGTTGGTGGTGTAGAGCTTCCTGTAGCCGCATGGCGTTCGTACTTAAATATGGAACTAACCATTCCAATTTTCGCTGTCTCTTATACACATCTCCGAGCCCACGAGACT
+
CCCCCFBBCCCCGGGGFGGGGGGHHHHGGHHGHHHHGHHHHHGHHHGGGGGFHHHHHHHHHHHHHHHHHGGGGGHHGGGGGGHHHHEGFHFHHHFFHHFHHGHHHHHG4FGHHHGGGGGHEHHHHHBHFHHHHHFHGGGGGGHFCC/?AF
@M02034:409:000000000-BFKT7:1:1101:22296:9975 1:N:0:30
AAAGTCGAGGTGCCTAAAGTGGCAACCCAGACTCAGCCGCATGTTGGTGGTGTAGAGCTTCCTGTAGCCGCATGGCGTTCGTACTTAAATATGGAACTAACCATTCCAATTTTCGCTGTCTCTTATACACATCTCCGAGCCCACGAGACT
+
CCCCCFCCCCBCGGGGGGGGGGGHHHHGGHHGHHHHHHGGGGGHHHHFGGGGHHHHHHHHHHHHHHHGHGGGGGHHGGGGGGHHHHHHHHHHHHHHHHGFHHHHHHGHHHHHHHGGGGGGHHHHHHHHHHHHHHHGGFGCGGHGGGGGGG
@M02034:409:000000000-BFKT7:1:1101:11990:9975 1:N:0:30
AAAGTCGAGGTGCCTAAAGTGGCAACCCAGACTGGGTGGCAGGTTGGTGGTGTAGAGCTTCCTGTAGCCGCATGGCGTTCGTACTTAAATATGGAACTAACCATTCCAATTTTCGCTGTCTCTTATACACATCTCCGAGCCCACGAGACT
+
CCCDCFCCDDCCGGGGGGGGGGGHHHHGGHHGHHHHGFGHHGGHHHGGGGGGHHHHHHHHHHHHHHHHHGGGFGHHGGGGGGHHHHHHHHHHHHGHGHHHHHHHHHHHHHHHHFGGGGGHHHHHHHHHGHFHHHHHGCFGGGHGGGGGGG
@M02034:409:000000000-BFKT7:1:1101:27233:9978 1:N:0:30
AAAGTCGAGGTGCCTAAAGTGGCAACCCAGACTAGTTGTCATGTTGGTGGTGTAGAGCTTCCTGTAGCCGCATGGCGTTCGTACTTAAATATGGAACTAACCATTCCAATTTTCGCTGTCTCTTATACACATCTCCGAGCCCACGAGACT
+
AAABAFBABBABGGGGGFGGGGGHHHHGGHHGHGHHHHHHHHHHHHHGFGEGHHHHHHHHHGHHFHHHHGGEGGHHGGGGGGHHGHHGDGHHHHHHHHHHHHHHHHFHHHHHHHGGGGGGHHHHHHHHGHFHHHFFF?B@CAGGFFGFEG
@M02034:409:000000000-BFKT7:1:1101:21155:9984 1:N:0:30
AAAGTCGAGGTGCCTAAAGTGGCAACCCAGACTC
+
CCCCCFBBBCCBGGGGGGGGGGGHHHHGGHHGHF
@M02034:409:000000000-BFKT7:1:1101:22892:9992 1:N:0:30
AAAGTCGAGGTGCCTAAAGTGGCAACCCAGACTAGTAAGAATGTTGGTGGTGTAGAGCTTCCTGTAGCCGCATGGCGTTCGTACTTAAATATGGTACTAACCATTCCAATTTTCGCTGTCTCTTATACACCTCTCCG
+
BBBBBFBBBBBBGGGGGGGGGGGHHHHGFDGGHBEGEFF55FFHHHG2A2EEA3F5B53B5FFB5AAD3AE0EEF10>EFE121FGH3@FGBDF44B@FH31@F@4F44B3B44/?E?<B4BB?4?44B332B?F2?
@M02034:409:000000000-BFKT7:1:1101:3587:9994 1:N:0:30
AAAGTCGAGGTGCCTAAAGTGGCAACCCAGACTAGTGCGAATGTTGGTGGTGTAGAGCTTCCTGTAGCCGCATGGCGTTCGTACTTAAATATGGAACTAACCATTCCAATTTTCGCTGTCTCTTATACACATCTCCGAGCCCACGAGACT
+
BBBBBFBBBCBBGGGGGGGGGGGHHHHGGHHGHHHHHHGGGEFFGHFEFGGFEEHFGFHHHGHHHHHGFEEEEGFFGEFFGFFEGHH3GGHEHHBFGHGHHFFGFFHFFGHHHFFGGEEFFFFHDHDFFFGFHDGB</BCGEFGGGGGGH
@M02034:409:000000000-BFKT7:1:1101:20631:9998 1:N:0:30
AAAGTCGAGGTGCCTAAAGTGGCAACCCAGACTGGGGGGTGTGTTGGTGGTGTAGAGCTTCCTGTAGCCGCATGGCGTTCGTACTTAAATATGGAACTAACCATTCCAATTTTCGCTGTCTCTTATACACATCTCCGAGCCCACGAG
+
BBBBBFBBBBBBGGGGGGGGGGGHCHHGGHHGHBGA2AE//<AGGGGGGGGAGGGGHHHHHGHHHHHHHGGCDGHHGDDGGGBGGGHFFHGHEEDGHH0GHHFHHHHH0CCHHFCDG.;BFFFFCFFGGGFFFFFFE--9DFGEF->
@M02034:409:000000000-BFKT7:1:1101:20612:9998 1:N:0:30
AAAGTCGAGGTGCCTAAAGTGGCAACCCAGACTGGGGGGTGTGTTGGTGGTGTAGAGCTTCCTGTAGCCGCATGGCGTTCGTACTTAAATATGGAACTAACCATTCCAATTTTCGCTGTCTCTTATACACATCTCCGAGCCCACGAGACT
+
ABBBBFBADBBBGGGGEFGGGGGHHHHGGHHGHHGHGGGEEGGHHGHGGGGGHHHHGHGHHHHHFHHHHGGGGFHHGGGGGGHHHHFGFGGHGHHGHHGHHGHHHHHHFGHHHGGGGGGGGGGFFGGGGGFGFGFFGA?CGGGFC=-AAB
@M02034:409:000000000-BFKT7:1:1101:14529:10002 1:N:0:30
AAAGTCGAGGTGCCTAAAGTGGCAACCCAGACTAGGTGTGGGGTTGGTGGTGTAGAGCTTCCTGTAGCCGCATGGCGTTCGTACTTAAATATGGAACTAACCATTCCAATTTTCGCTGTCTCTTATACACATCTCCGAGCCCACGAGACT
+
BABBBFBABBBBGGGGGBGGGGGHHHHGGFHGHHHHHHHGGGGGGGGFFGGGHHHGHHHHHHHHHHHHHGGGGGHGGGGGGGFHHHGGGHDHHBGFHHHHHHHHHHGHHHHHHHGGGCFGHGHHFHFHFHGHHHGHGCCCGGHGCC?DDF
@M02034:409:000000000-BFKT7:1:1101:21344:10002 1:N:0:30
AAAGTCGAGGTGCCTAAAGTGGCAACCCAGACTTGGCCTTCGGTTGGTGGTGTAGAGCTTCCTGTAGCCGCATGGCGTTCGTACTTAAATATGGAACTAACCATTCCAATTTTCGCTGTCTCTTATACACATCTCCGAGCCCACGAGACT
+
CCCCCFCCCCCBGGGGGGGGGGGHHHHGGHHGHHHHHHHHHHGGGGGGGGGFHHHHHHHHHHHHHHHHHGGGGGHHGGGGGGHHHHHHHHHHHHGGHHHHHHHHHHGGHHHHHHGGGGGHHHHHHHHHFHHHHHHHDCCFGGHGGGGFGH
@M02034:409:000000000-BFKT7:1:1101:28163:10007 1:N:0:30
AAAGTCGAGGTGCCTAAAGTGGCAACCCAGACTAAGAAGCCTGTTGGTGGTGTAGAGCTTCCTGTAGCCGCATGGCGTTCGTACTTAAATATGGAACTAACCATTCCAATTTTCGCTGTCTCTTATACACATCTCCGAGCCCACGAGACT
+
CCCCCFCCBCBCGGGGGGGGGGGHHHHGGHHGHHHHHHHHHHHHHHGGFGEFHHHHHHHHHHHHHHHHHGGEGGHHGGGGGGGHHHGGGHGHHHFHHHHHHHHHGHHHFHHHHGGGGGGHHHHHHFFFGHHHHHHFDBDFFFHGC?CGFG
@M02034:409:000000000-BFKT7:1:1101:22880:10008 1:N:0:30
AAAGTCGAGGTGCCTAAAGTGGCAACCCAGACTAGTAAGAATGTTGGTGGTGTAGAGCTTCCTGTAGCCGCATGGCGTTCGTACTTAAATATGGAACTAACCATTCCAATTTTCGCTGTCTCTTATACACATCTCCGAGCCCACGAGACT
+
CCCCCFCBCBBCGGGGGGGGGGGHHHHGGHHGHHHHGGHHHHHHHHHGGGGGHHHGHHHHHHHHHHHHHGGGFGHGGGGGGGHHHHFFHHHHHHHGHHFFHHHHGHHHHHHHHEGGGGGGHHHHHHFHHHFHHHHFDCFGGGHGG?CGGH
@M02034:409:000000000-BFKT7:1:1101:25287:10010 1:N:0:30
AAAGTCGAGGTGCCTAAAGTGGCAACCCAGACTACGCGGTCTGTTGGTGGTGTAGAGCTTCCTGTAGCCGCATGGCGTTCGTACTTAAATATGGAACTAACCATTCCAATTTTCGCTGTCTCTTATACACATCTCCGAGCCCACGAGACT
+
BBBBBFBBDBBBGGGGGGGGGGGCGHFGDHHGHHHGGGGFEGHHHGH1FEGFHFHFHBGHHFHHHHHHHGGGGGGFGEFFGEEHHHFBFHFFHEB3FHHHHFHHHHHEFGHHHFEGGD<F3FFFFHGFFCBHHHHEGCGG?FHEGGCGGF
@M02034:409:000000000-BFKT7:1:1101:4910:10016 1:N:0:30
AAAGTCGAGGTGCCTAAAGTGGCAACCCAGACTCATAATAATGTTGGTGGTGTAGAGCTTCCTGTAGCCGCATGGCGTTCGTACTTAAATATGGAACTAACCATTCCAATTTTCGCTGTCTCTTATACACATCTCCGAGCCCACGAGACT
+
BCCCCFCCCCABGGGGGGGGGGGGHHHGGHHGH335DFGHH5GHHHHGGGGGHHHHHHHHHGHGHHHHHGGGGGHHGGGGGGHHHHHGHHHHHGHHFHHHHHHHHHGHHHHHHHGGGGGGHHHHGHHHGHFHHHGGGCDCGGGFGGGGGD
@M02034:409:000000000-BFKT7:1:1101:20607:10017 1:N:0:30
AAAGTCGAGGTGCCTAAAGTGGCAACCCAGACTGTGGGGTGTGTTGGTGTTGTAGAGCTTCCTGTAGCCGCATGGCGTTCGTACTTAAATATGGAACTAACCATTCCAATTTTCGCTGTCTCTTATACACCTCTCCGAGCCCACGAGACT
+
BBBBBFBBBBABGGGGGGGGGGGFFHHGGCFFHB3AFEGAEEEHBG11F1AFAFG55FHH5GFGFB55FEEEFEHHG1/F?EBEA4F33BFFG333?BDGFE3FDFGD4BBFGH/ED/?2FGGDBG33BG22CGCCD//<@FF/</CGAD
@M02034:409:000000000-BFKT7:1:1101:20624:10017 1:N:0:30
AAAGTCGAGGTGCCTAAAGTGGCAACCCAGACTGGGGGGTGTGTTGGTGGTGTAGAGCTTCCTGTAGCCGCATGGCGTTCGTACTTAAATATGGAACTAACCATTCCAATTTTCGCTGTCTCTTATACACATCTCCGAGCCCACGAGACT
+
BBBBBFBBBBABGGGGGGGGGGGHHHHGGHHGHHHHGGGEEDGHHHHDGGDFFGGDHHHHHGHHHFHHHGGGGGHHGDGFGDHHHHHHHHHHHBGGHHGFHHHHFHGGHHHHHHGGGGGGGGGG0CBFFGGGGGBFEAGBDGFFFFFFFF
@M02034:409:000000000-BFKT7:1:1101:19913:10020 1:N:0:30
AAAGTCGAGGTGCCTAAAGTGGCAACCCAGACTGCGAATCAGGTTGGTGGTGTAGAGCTTCCTGTAGCCGCATGGCGTTCGTACTTAAATATGGAACTAACCATTCCAATTTTCGCTGTCTCTTATACACATCTCCGAGCCCACGAGACT
+
CCCCCFDCDCCCGGGGGGGGGGGHHGHGGHHGHHHGGGGGHHHHHHGGGGFFGHHHHHHHHHHHHHHHHGGGGGHHGGGGGGFHHHHHHHHHHHHHHHHHHHGHHHHHHHHHHHGGGGGGHHHHHHHHHGGHHHHHEDGCGGHGGGGGGH
@M02034:409:000000000-BFKT7:1:1101:14519:10027 1:N:0:30
AAAGTCGAGGTGCCTAAAGTGGCAACCCAGACTTATGGTATGGTTGGTGGTGTAGAGCTTCCTGTAGCCGCATGGCGTTCGTACTTAAATATGGAACTAACCATTCCAATTTTCGCTGTCTCTTATACACATCTCCGAGCCCACGAGACT
+
CCCCBFCCCCBCGGGGGFGFFGGHHHHGGHHGHGHHHHGHHHHHHGGGFGEFGHHHHHHHHHHHHHHHGGGGGGHHGGGGGGHHHHHHHHGHHHHGFHGHHHGHGHHHHHHHHHGGGGGHHHHHFHHHGHEHHHHHFC?CGGHGGGFFGF
@M02034:409:000000000-BFKT7:1:1101:25598:10029 1:N:0:30
AAAGTCGAGGTGCCTAAAGTGGCAACCCAGACTAGGGGTGGTGTTGGTGGTGTAGAGCTTCCTGTAGCCGCATGGCGTTCGTACTTAAATATGGAACTAACCATTCCTATTTTCGCTGTCTCTTATACACATCTC
+
BAAABFBBDBBBGGGGGGGGGFGFHHHGGHAFHFC3BEEEFGGHFHA1AAFGG3F5B53FDFDHB5D@@EE/EE?1>>EFEE2F1GGFBGHHGE33FFGG3??BFDG44B4G?4</C/?GDGGF33??B222@@G
@M02034:409:000000000-BFKT7:1:1101:7159:10033 1:N:0:30
AAAGTCGAGGTGCCTAAAGTGGCAACCCAGACTAGTCCGCGTGTTGGTGGTGTAGAGCTTCCTGTAGCCGCATGGCGTTCGTACTTAAATATGGAACTAACCATTCCAATTTTCGCTGTCTCTTATACACATCTCCGAGCCCACGAGACT
+
BCCCCFCCCCABGGGGGGGGGGGHHHHGGHGCFGFHHHGGGGGGHHH?FEFFFGGBDFGHBGHHDFG@FEGEEFFAEEEGFFGFHHHFGGHHFHBDGHHGFEEGGFHFFGFHGF@GGGB2DHGGDGHHHFFHHHFFA<BDCCFFGGGGGH
@M02034:409:000000000-BFKT7:1:1101:21197:10033 1:N:0:30
AAAGTCGAGGTGCCTAAAGTGGCAACCCAGACTCAGAATAAGGTTGGTGGTGTAGAGCTTCCTGTAGCCGCATGGCGTTCGTACTTAAATATGGAACTAACCATTCCAATTTTCGCTGTCTCTTATACACATCTCCGAGCCCACGAGACT
+
CCCCCFCCCCBCGGGGFGGGGGGHGHHGGHHGHHHHHHHHHHHHHHGEFEGEGGHDDFHHFHHHHHHFFEGFGGHEEEGGGFHHHHHFFHHHHHBFHHHHE?EGHFHGHHFHHHGGGGFHHHHHHHFHHHHHHHHHGCGGGGHGGFGGGF
@M02034:409:000000000-BFKT7:1:1101:21956:10045 1:N:0:30
AAAGTCGAGGTGCCTAAAGTGGCAACCCAGACTCCTTTGAATGTTGGTGGTGTAGAGCTTCCTGTAGCCGCATGGCGTTCGTACTTAAATATGGAACTAACCATTCCAATTTTCGCTGTCTCTTATACACATCTCCGAGCCCACGAG
+
CCCCCFCCCDBBGGGGGGGGGGGHHHHGGHHGHCHHCFHH5FHHFHC222FCA3D5AA3B5FGDA5D53BE0EEF10>>FEE2??FGH3FHD@B33FCHH313BF4F4BF3GB4>?EEEFEHFE4BFEHBD2GFHBE/<BG/=/B/<
@M02034:409:000000000-BFKT7:1:1101:25603:10047 1:N:0:30
AAAGTCGAGGTGCCTAAAGTGGCAACCCAGACTAGGGGTGGTGTTGGTGGTGTAGAGCTTCCTGTAGCCGCATGGCGTTCGTACTTAAATATGGAACTAACCATTCCAATTTTCGCTGTCTCTTATACACATCTCCGAGCCCACGAGACT
+
CBCCBFBBCCABGGGGGCGFGGGHHHHGGHHGHHHHHGEEGGGHGHHEFGFFHHHHGHHHFHHHHGHFHGGGGGHHGGGGGEGHHHHHHHHGHHHGGHGEGHFHFHHHGHHHHHGGGGFHGHHHHHFHFHGHHHGBC@CADGHGGGGGGF
@M02034:409:000000000-BFKT7:1:1101:10065:10048 1:N:0:30
AAAGTCGAGGTGCCTAAAGTGGCAACCCAGACTACGCATGGGGTTGGTGGTGTAGAGCTTCCTGTAGCCGCATGGCGTTCGTACTTAAATATGGAACTAACCATTCCAATTTTCGCTGTCTCTTATACACATCTCCGAGCCCACGAGACT
+
CCCCCFCCCCCCGGGGGGGGGGGHHHHGGHHGHHHGGGGGHHGGGGGGGGGFHHHHHHHHHHHHHHHHHGGGGGHHGGGGGGHHHHHHHHHHHGHHGHHGHHHHHHHHHHHHHHGGGGGHHHHHHHGHGHGHHGGHGGGGGGHGGGGGGG
@M02034:409:000000000-BFKT7:1:1101:10009:10055 1:N:0:30
AAAGTCGAGGTGCCTAAAGTGGCAACCCAGACTAATTATAATGTTGGTGGTGTAGAGCTTCCTGTAGCCGCATGGCGTTCGTACTTAAATATGGAACTAACCATTCCAATTTTCGCTGTCTCTTATACACATCTCCGAGCCCACGAGACT
+
BBBBBFBBBBAAGGGGGGGGGGGGHHHGGHFGHHHHHGHGHHHHHHHEFGEFHFFFGFHHHFHHGHHGGFEEEGHFEEGGGEFGHHHGHHGHHHFHHHHFGCGHHHHFHHGHHHG?GGFHGHHHFHGHFHFHHHHHF?DFGGHGGGGGGH
@M02034:409:000000000-BFKT7:1:1101:16782:10064 1:N:0:30
AAAGTCGAGGTGCCTAAAGTGGCAACCCAGACTTATAATCCGGTTGGTGGTGTAGAGCTTCCTGTAGCCGCATGGCGTTCGTACTTAAATATGGAACTAACCATTCCAATTTTCGCTGTCTCTTATACACATCTCCGAGCCCACGAGAC
+
CBCCCFCCCCABGGGGGGGGGGGHHHHGGHHGHHFHFGHFFGGGFGGEFGFFGHHHHHHHHHHHHHHHGGGGGGHHGGGGGGHHGHHHHHGHHHFGHHHGHHFHHHFHHHGHHHGGEGGHHFHHHHBGGHHHHGHFD?DCGGHGGGGGD
@M02034:409:000000000-BFKT7:1:1101:10638:10072 1:N:0:30
AAAGTCGAGGTGCCTAAAGTGGCAACCCAGACTAAGGATCCGGTTGGTGGTGTAGAGCTTCCTGTAGCCGCATGGCGTTCGTACTTA
+
CCCCCFBCBCACGGGGGGGGGGGHHHHGGHHGHFGBHHHFF2EGDGGGF?EGHEGB55FH5GHF5EGEDEECFGHA@EFE?FFHHGF
@M02034:409:000000000-BFKT7:1:1101:10663:10075 1:N:0:30
AAAGTCGAGGTGCCTAAAGTGGCAACCCAGACTAAGGATCCGGTTGGTGGTGTAGAGCTTCCTGTAGCCGCATGGCGTTCGTACTTAAATATGGAACTAACCATTCCAATTTTCGCTGTCTCTTATACACATCTCCGAGCCCACGAGACT
+
AABBAFBBDDAAFGGGGGFFFGFHHHHGGGHGHHHHHHGFHHGGGGGGFGABFFHHHHHHHHHHGHGEFEGFGGGGGEGGGGHHHHGFHGGHHHGFFGECFG?GHGFFHHFFHDEEFGGFHHHHGHGGDCGFHFHB?>BCCAGAC@/<CD
@M02034:409:000000000-BFKT7:1:1101:20264:10081 1:N:0:30
AAAGTCGAGGTGCCTAAAGTGGCAACCCAGACTTCGCCTTCTGTTGGTGGTGTAGAGCTTCCTGTAGCCGCATGGCGTTCGTACTTAAATATGGAACTAACCATTCCAATTTTCGCTGTCTCTTATACACATCTCCGAGCCCACGAGACT
+
BBBBBFBBB?BBGGGGGGGGGGGHHHHGGHHGHHHGGGGGHHHHHHFEFDFFHHHGHGHHHHHHHHHGGGGEEGHHGEGGGGHHHHHGHHHHHHFGGHHHHCEGHHHGFHHHHHGGGGGHGHHHGHGHHHFHHHHHGCGGCGAFCDCFGG
@M02034:409:000000000-BFKT7:1:1101:11303:10084 1:N:0:30
AAAGTCGAGGTGCCTAAAGTGGCAACCCAGACTGGTGATAGGGTTGGTGGTGTAGAGCTTCCTGTAGCCGCATGGCGTTCGTACTTAAATATGGAACTAACCATTCCAATTTTCGCTGTCTCTTATACACATCTCCGAGCCCACGAGACT
+
CCCCCFCCCCCCGGGGGGGGGGGHHHHGGHHGHHHHHHHHHHHHHGGGGDGFHFHFHHHHHHHHHHHHHGGEEGHHGGGGGGHHHHHGHHHHHHFFFHHHGHGGFHHHFFGHHGFGGGGHHHHHFGHHHHHHHHHFGCGGGFHGGGGGGG
@M02034:409:000000000-BFKT7:1:1101:20276:10095 1:N:0:30
AAAGTCGAGGTGCCTAAAGTGGCAACCCAGACTTCGCCTTCTGTTGGTGGTGTAGAGCTTCCTGTAGCCGCATGGCGTTCGTACTTAAATATGGAACTAACCATTCCAATTTTCGCTGTCTCTTATACACATCTCCGAGCCCACGAGACT
+
CBCCCFCCCCBBGGGGGGGGGGGHHHHGGHHGHHHEE2EEHHHHFHCEFDGFA3G5DDDGBGGHGBG5BEF?EEGCE>EFFECEGHHFBGHEFB33FGHHCF3B??FB?F3GF4<?EA/BF4DD3H3DFB2FG?G2CBGG/FA/@DGDDF
@M02034:409:000000000-BFKT7:1:1101:11291:10097 1:N:0:30
AAAGTCGAGGTGCCTAAAGTGGCAACCCAGACTGGTGATAGGGTTGGTGGTGTAGAGCTTCCTGTAGCCGCATGGCGTTCGTACTTAAATATGGAACTAACCATTCCAATTTTCGCTGTCTCTTATACACATCTCCGAGCCCACGAGAC
+
BBBBBFBBBBBBGGGGFGGGGGGHHHHGGHHGH3AAGGBAGGGHGGFEFGGGEHFGHHHHHHHHHHFGHGGGGGHGGGGGGGHHHHFGGGDGHHHGGEFGHHBHFHGHHHGHH4EEGGGHGHHHEFDHGCFFHHHFGGGG?FEC//>AA
@M02034:409:000000000-BFKT7:1:1101:23348:10097 1:N:0:30
AAAGTCGAGGTGCCTAAAGTGGCAACCCAGACTTTTTCTCATGTTGGTGGTGTAGAGCTTCCTGTAGCCGCATGGCGTTCGTACTTAAATATGGAACTAACCATTCCAATTTTCGCTGTCTCTTATACACATCTCCGAGCCCACGAGACT
+
BCCCBFCADBBBGGGGGGGFGGGHHHHGGHHGHDBG3GHFHHHGHHHGFGEGHHHHHHHHHHHHGHHFHGFEEGHHGGGGGGHHHHHFFHHHHHFFHHHHGHHHHHFHHHHHHFGGGGGHHHHHHHHHFHHHHHGFF?CCGGHGGGGGGG
@M02034:409:000000000-BFKT7:1:1101:14381:10099 1:N:0:30
AAAGTCGAGGTGCCTAAAGTGGCAACCCAGACTAATCATCCTGTTGGTGGTGTAGAGCTTCCTGTAGCCGCATGGCGTTCGTACTTAAATATGGAACTAACCATTCCAATTTTCGCTGTCTCTTATACACATCTCCGAGCCCACGAGACT
+
CCBBBFCCCBABGGGGGGGGGGGHHHHGGGHGHHHHHHHHHHH5FGHEGGFFHHHFHHHHHHHHHHHHHGGGEFHHGGGGGGHHHHHHHHHHHHHHHHHFHHHHHHHHHHHHHHGGGGGHHHHHHHHHEHFHFHHEEBCFCGHGGGF/EF
@M02034:409:000000000-BFKT7:1:1101:16214:10114 1:N:0:30
AAAGTCGAGGTGCCTAAAGTGGCAACCCAGACTGGGGGTTGTGTTGGTGGTGTAGAGCTTCCTGTAGCCGCATGGCGTTCGTACTTAAATATGGAACTAACCATTCCAATTTTCGCTGTCTCTTATACACATCTCCGAGCCCACGAGACT
+
BCBCCFCCCCBBGGGGGGGGGGGHHHHGGHHGHHHHGGFGGGGHHHHEEEEFGFHDHGFGHHHHGHGFFEGEGGHFFEGGFEBGHHHHHFHHHHEEFHHGHGFGGGHFHHHHHFDGGGEH3HHGDHHFHFHBGHHB?/<AFAGEGGGGGH
@M02034:409:000000000-BFKT7:1:1101:19017:10120 1:N:0:30
AAAGTCGAGGTGCCTAAAGTGGCAACCCAGACTCATTCGCCGGTTGGTGGTGTAGAGCTTCCTGTAGCCGCATGGCGTTCGTACTTAAATATGGAACTAACCATTCCAATTTTCGCTGTCTCTTATGCACATCTCCGAGCCCACGAGACT
+
CCCCCFCCCBCCGGGGGGGGGGGHHHHGGHHGHHHHHHHGGGGGGGGGGGGGHHHHHHHHHHHHHHHHHGGGGGHHGGGGGGGHHHHGHHGHHHHHHHHGHHHHHHGHFGHHHGGGGGGGHHHHGHBGHHEHHHFHDB?CGGHGGGGGGH
@M02034:409:000000000-BFKT7:1:1101:15164:10138 1:N:0:30
AAAGTCGAGGTGCCTAAAGTGGCAACCCAGACTCGGGGGGGGGTTGGTGGTGTAGAGCTTCCTGTAGCCGCATGGCGTTCGTACTTAAATATGGAACTAACCATTCCAATTTTCGCTGTCTCTTATACACATCTCCGAGCCCACGAGACT
+
ABAABFBBBBABFGGGGGGGGGGHHHHGGHHDHHFDGGGGGFBFFF?AEBAEE/B/BEBFFEFFBFFFFDB-ADFFFDFEFABEEFFFBFBFFFBFFFFFFFFBFFFFFFFFF9>FDA.;/BBB/B/BFB9FFFF/A-=F=AEECFFFFF
@M02034:409:000000000-BFKT7:1:1101:15362:10139 1:N:0:30
AAAGTCGAGGTGCCTAAAGTGGCAACCCAGACTCAGCATCAGGTTGGTGGTGTAGAGCTTCCTGTAGCCGCATGGCGTTCGTACTTAAATATGGTACTAACCATTCCAATTTTCGCTGTCTCTTATACACATCTCCGAGCCCACGAGACT
+
ABCCAFBBCCCCGGGGGGGFGGGHHHHGGHHGHHHHHHHHHHHHHHGGGGGGHHHHHHHHHHHHHHHHHGGGGGHHGGGGGGHHHHHHHHHHHHFHGHHHHHHHHHGHHHHHHHGGGGGGGHHHHHGHHHGHHHGHFCCCGGHGGGCGGH
@M02034:409:000000000-BFKT7:1:1101:12919:10139 1:N:0:30
AAAGTCGAGGTGCCTAAAGTGGCAACCCAGACTCCGAGGCAGGTTGGTGGTGTAGAGCTTCCTGTAGCCGCATGGCGTTCGTACTTAAATATGGAACTAACCATTCCAATTTTCGCTGTCTCTTATACACATCTCCGAGCCCACGAGACT
+
AAA?AF@BBBAABFGGGGGFGDFECHFEGEHGHHHEEFFCGDGHHHGAFAAFGFFFHDHGHFHHGHHHHGFEEEHFEEGGFEGHEGFHFHEHHGFGHCHHHGHHHHGHHHHHHDE/EDDHGHHHFGHFHHGHHGDFC?C?DEEEC@DGGF
@M02034:409:000000000-BFKT7:1:1101:9585:10139 1:N:0:30
AAAGTCGAGGTGCCTAAAGTGGCCACCCAGACTTCTCCGACGGTTGGTGGTGTAGAGCTTCCTGTAGCCGCATGGCGTTCGTACTTAAATATGGAACTAACCATTCCAATTTTCGCTGTCTCTTATACACATCTCCGAGCCCACGAGACT
+
BCCCCFCCBCCCGGGGGGGGGGGHHGHGGHGGHHHHHHGGGGGGGGGGGGEFHHHFGHHHHHHHHFHGHGGEEGHHGGGGFGGHHHHHDGGHHGHHHHHHHHHHGHHGGHHHHHGGGGGHHGHHFHDHHHFFGHHHG?CFGGGGCGGGDG
@M02034:409:000000000-BFKT7:1:1101:5518:10140 1:N:0:30
AAAGTCGAGGTGCCTAAAGTGGCAACCCAGACTGGTGTGACGGTTGGTGGTGTAGAGCTTCCTGTAGCCGCATGGCGTTCGTACTTAAATATGGAACTAACCATTCCAATTTTCGCTGTCTCTTATACACATCTCCGAGCCCACGAGACT
+
BBBBBFBBBBBBGGGGFGGGGGGGGHGGGGHGHHHGHGFHHGGGGGGGGGFGGFHGHHHHHHHHHHHHHGGEEGHHGEGGGGHHHHHHHHHHHHHHGHHGHGHHEHHGHHHHHHGGGGGHHHHHHHGHFGHGHHHHD?CGGGHGGFCAGG
@M02034:409:000000000-BFKT7:1:1101:17299:10144 1:N:0:30
AAAGTCGAGGTGCCTAAAGTGGCAACCCAGACTCCGCCTAATGTTGGTGGTGTAGAGCTTCCTGTAGCCGCATGGCGTTCGTACTTAAATATGGAACTAACCATTCCAATTTTCGCTGTCTCTTATACACATCTCCGAGCCCACTAGACT
+
A1>AAFAA1>>1FGGGGGFGG1AE1GHGGCCGGHHGGGGC1DD2DFFEFFEGHEHHBFFGFHEHGFHFFEGCGFGHGCEFFGGHHHG1EHBHHHEFGGG>F>BGHGGBGHBEDHGCE//1FFFF1FFG2GDGFG>D/?/</?EF00<FGD
@M02034:409:000000000-BFKT7:1:1101:22885:10145 1:N:0:30
AAAGTCGGGGTGCCTAAAGTGGCAACCCAGACTCTGAATGCGGTTGGCGGTGTAGAGCTTCCTGTAGCCGCAT
+
AAAAAFA1>>>>A0BGG1FGGGGHHHHGGCGCFE1FDGFHCEA//AE1A/E/B1FFEHF1BGHHDBF21?E>?
@M02034:409:000000000-BFKT7:1:1101:17811:10151 1:N:0:30
AAAGTCGAGGTGCCTAAAGTGGCAACCCAGACTAGGCCGGGGGTTGGTGGTGTAGAGCTTCCTGTAGCCGCATGGCGTTCGTACTTAAATATGGAACTAACCATTCCAATTTTCGCTGTCTCTTATACACATCTCCGAGCCCACGAGACT
+
BBCCBFCCCCBCGGGGGGGGFGGHHHHGGHHGHHHHHHGGGGGEGGGFFGEFGGHHHHHHHHHHFHHHHFGEGGHHGGGGGFHHHHFHHGHHGHGFHHHFHHHHHHHHHHHHHHGGFGGFHGHHHHFHGEFHHHFFC@DCGGHGGGGGGG
@M02034:409:000000000-BFKT7:1:1101:7674:10166 1:N:0:30
AAAGTCGAGGTGCCTAAAGTGGCAACCCAGACTACTAAGGGGGTTGGTGGTGTAGAGCTTCCTGTAGCCGCATGGCGTTCGTACTTAAATATGGAACTAACCATTCCAATTTTCGCTGTCTCTTATACACATCTCCGAGCCCACGAGAC
+
CCCCCFCCCBCCGGGGGGGGGGGHHHHGGHHGHB3F553B22AFEGGGGGGGHHHHHHHHHHHHHHHHHGGGGGHHGGGGGGHHHHHHHHHHHHEHHHHHHHHHHHHHHHHHHHGGGGGHHHHHHHHHFHFHHHHHGGGGGGHGGGGGG
@M02034:409:000000000-BFKT7:1:1101:22580:10168 1:N:0:30
AAAGTCGAGGTGCCTAAAGTGGCAACCCAGACTCATCCTCCTGTTGGTGGTGTAGAGCTTCCTGTAGCCGCATGGCGTTCGTACTTAAATATGGAACTAACCATTCCAATTTTCGCTGTCTCTTATACACATCTCCGAGCCCACGAGACT
+
>3>AAFBBDDBBGCGFGBGGFGGCHHHGGFHFHHHHHHHHHHGBGHEFCEEEGFHHHGFFHHHHGHHHHGGGGGHHFGGGGGGHHHGGEF4GHGEFGGFCFFHHHHFHHHHHGFGFEEGEHFHHEHDB?GFECF?FD@//>FCGC/A/AF
@M02034:409:000000000-BFKT7:1:1101:24364:10168 1:N:0:30
AAAGTCGAGGTGCCTAAAGTGGCAACCCAGACTGGGGGTTCGGTTGGTGGTGTAGAGCTTCCTGTAGCCGCATGGCGTTCGTACTTAAATATGGAACTAACCATTCCAATTTTCGCTGTCTCTTATACACATCTCCGAGCCCACGAGACT
+
CCCBBFCCCCBBGGGGGGGGGGGGHHHGGHHGHFFFGGEGFFGFEECFGGAFFGHDHHGHFHHHGHHGHFGGFGHHGFEGGGHHHHHHFHEHHHFEFHGGHHHHHHFHHHHGHHGGGGGEHFHHHHHHHHEFFFFFGCCFFEHGG<<E?<
@M02034:409:000000000-BFKT7:1:1101:23793:10169 1:N:0:30
AAAGTCGAGGTGCCTAAAGTGGCAACCCAGACTACTTCTTCGGTTGGTGGTGTAGAGCTTCCTGTAGCCGCATGGCGTTCGTACTTAAATATGGAACTAACCATTCCAATTTTCGCTGTCTCTTATACACATCTCCGAGCCCACGAGACT
+
BBBABFBBBBBBGGGGGGGGGGGGHHHGGHHGHHHHHHHHHHGGGGGEFFEFGFHFHHHHHHHHHGHHHGGEGGHGGGGGGGFHHHHHHHHHHHFFHHHHGFHHHHHFGHHHHHGGGGFHFHHFGGBFHGHHHHHHD/DDFGHGGCGGGH
@M02034:409:000000000-BFKT7:1:1101:24746:10171 1:N:0:30
AAAGTCGAGGTGCCTAAAGTGGCAACCCAGACTTCGGTTCCGGTTGGTGGTGTAGAGCTTCCTGTAGCCGCATGGCGTTCGTACTTAAATATGGAACTAACCATTCCAATTTTCGCTGTCTCTTATACACATCTCCGAGCCCACGAGACT
+
CCCCCFCCBCBBGGGGGGGGGGGHHGHGGHGGHHHGGGGGHGGGGGGEFEEFHGHHHFHHHFHHGHHHHGGGGEHHGGGGGGHHHHHHHHFHFHFFHHHGHHHHHHHHHHHHHGGGGGGHHGHHHHHHFHGHHHGGE/DFGEHGGCFGGE
@M02034:409:000000000-BFKT7:1:1101:17706:10173 1:N:0:30
AAAGTCGAGGTGCCTAAAGTGGCAACCCAGACTGCGTCGGGGGTTGGTGGTGTAGAGCTTCCTGTAGCCGCATGGCGTTCGTACTTAAATATGGAACTAACCATTCCAATTTTCGCTGTCTCTTATACACATCTCCGAGCCCACGAGACT
+
CCCCCFCACCCCGGGGGGGGGGGHHHHGGGHGHHHGFGGGGGGGGGGGFGGGHHHHHHHHHHHHHHHHHGGEGGHHGGGGGGHHHHHHHHHHHHHHGHHHHHHHHHHHHHHHHHGGGGGGHHHHHHHHGHHHHHGHG?CCGGHGGGCGGC
@M02034:409:000000000-BFKT7:1:1101:8255:10178 1:N:0:30
AAAGTCGAGGTGCCTAAAGTGGCAACCCAGACTAATGATCGTGTTGGTGGTGTAGAGCTTCCTGTAGCCGCATGGCGTTCGTACTTAAATATGGAACTAACCATTCCAGTTTTCGCTGTCTCTTATACACATCTCCGAGCCCACGAGACT
+
CCCCCFCCCCABGGGGGGGGGGGHHHHGGHHGHHHHHGHHGHHHHHHEFDGFF3GBHFDHDGHHHFFFBEE@FEF?EEEGEEFHHHHHHHHGGFBBGFHHF03GDFGB4FDHE?EAEE?EFFHHHGFGBGHFFFHHCCCBFEGFFFDGGF
@M02034:409:000000000-BFKT7:1:1101:19855:10183 1:N:0:30
AAAGTCGAGGTGCCTAAAGTGGCAACCCAGACTCAGCATACTGTTGGTGGTGTAGAGCTTCCTGTATCCGCATGGCGTTCGTACTTAAATATGGAACTAACCATTCCAATTTTCGCTGTCTCTTATACACATCTCCGAGCCCACGAGACT
+
BCCCBFCBCCBBGGGGGGGGGGGHHHHGGHHGHHHHHHHHHHHHHHHEFGEFGGHGHHHHHHHHHHHHHGGGGGHHGGGGGGHHHHHGHHGHHHHGHHHGHHGHHHGHGHHHHHGEGGEHHHHHGHHHGGGHHHGGFCGGGGHGGGGGGH
@M02034:409:000000000-BFKT7:1:1101:12547:10183 1:N:0:30
AAAGTCGAGGTGCCTAAAGTGGCAACCCAGACTACTCAGCCTGTTGGTGGTGTAGAGCTTCCTGTAGCCGCATGGCGTTCGTACTTAAATATGGA
+
111A13A1>1>>1AB1F1FDEGFHG0FACGHFGHCBBHHHHHHF1BA/FE/AFFHHHF1F1GGHFFHF1AE/EEG>EE/>EEECCFG1DG2GBBF
@M02034:409:000000000-BFKT7:1:1101:24654:10185 1:N:0:30
AAAGTCGAGGTGCCTAAAGTGGCAACCCAGACTTGTTCGCCTGTTGGTGGTGTAGAGCTTCCTGTAGCCGCATGGCGTTCGTACTTAAATATGGAACTAACCATTCCAATTTTCGCTGTCTCTTATACACATCTCCGAGCCCACGAGACT
+
AA?>A@AADD>AFGGGGGGGF1F0FGFECGA0GGHAGFEEEFEHHDFAE/ABG1DAEDEGHBGBFHFFHGCE>EHGE?FCEECFEGF1GFDGGB1EFGFHHFDGHHHEHHFHHHEFGFEHDGGGFFFFHBFGGHHFC@GGC/GFGCGCAG
@M02034:409:000000000-BFKT7:1:1101:24474:10185 1:N:0:30
AAAGTCGAGGTGCCTAAAGTGGCAACCCAGACTAAGAATAATGTTGGTGGTGTAGAGCTTCCTGTAGCCGCATGGCGTTCGTACTTAAATATGGAACTAACCATTCCAATTTTCGCTGTCTCTTATACACATCTCCGAGCCCACGAGACT
+
AAAAAFBB@DBBGGGGGGGGGGGGHHHGGHHGHHHHHHHGHGGGHHHGGGGFHFHGHGHHHHHHGHHHHGGGEGHHGGGGGGGHHHHHFHHGHBEGGHGGHHHHHHGHHHHHHHGGGCEGHHHFFHHHFHFHHHHBAB?CCFHGGGCGFH
@M02034:409:000000000-BFKT7:1:1101:4853:10186 1:N:0:30
AAAGTCGAGGTGCCTAAAGTGGCAACCCAGACTCCTCAGCATG
+
?1>AABAA1A>AFGGGGFGDGDCEEGGEGGGGGHH1FF1F1GF
@M02034:409:000000000-BFKT7:1:1101:4834:10187 1:N:0:30
AAAGTCGAGGTGCCTAAAGTGGCAACCCAGACTCCTCAGCATGTTG
+
CCCCCFCCBCCCGGGGGGGGGGGHHHHGFHHGHCGG23B35FGH5B
@M02034:409:000000000-BFKT7:1:1101:15626:10196 1:N:0:30
AAAGTCGAGGTGCCTAAAGTGGCAACCCAGACTAAGGAGGGTGTTGGTGGTGTAGAGCTTCCTGTAGCCGCATGGCGTTCGTACTTAAATATGGAACTAACCATTCCAATTTTCGCTGTCTCTTATACACATCTCCGAGCCCACGAGACT
+
BCCCBFCCCCCCGGGGGGGGGGGGHHHGGHHGHHHHHHHGGEFGGHGEFGEFHFHEHHHHHHHHHHHHHGGGGGHHGFGGGGHHHHHHHHGHGFFGHHHHHH3GFHGGHG3HHGGGGGDFFFHHFHDFFFFHGHHFE/DCGGHGC@@DGH
@M02034:409:000000000-BFKT7:1:1101:24482:10202 1:N:0:30
AAAGTCGAGGTGCCTAAAGTGGCAACCCAGACTAAGAATAATGTTGGTGGTGTAGAGCTTCCTGTAGCCGCATGGTGTTCGTACTTAAATATGGTACTAACCATTCCAATTTTCGCTGTCTCTTATACACATCTCCGAGC
+
CCCCCFCCCCCBGGGGGGGGGGGHHHHGGHHGHFF3AAGF5GHHFHGA22FAA3F5A53BAFFAB5D53BE0EEC5@?>F>>2?CFGF@FG4@344BFGF313B34F4BFEHF4/?EA/B44DF444BDB3FGFHBD//B
@M02034:409:000000000-BFKT7:1:1101:8925:10203 1:N:0:30
AAAGTCGAGGTGCCTAAAGTGGCAACCCAGACT
+
BBBBBFBBBBBBGGGGGGGFGGGHHHHGFGHGH
@M02034:409:000000000-BFKT7:1:1101:3148:10205 1:N:0:30
AAAGTCGAGGTGCCTAAAGTGGCAACCCAGACTGCGTCGGAGGTTGGTGGTGTAGAGCTTCCTGTAGCCGCATGGCGTTCGTACTTAAATATGGAACTAACCATTCCAATTTTCGCTGTCTCTTATACACATCTCCGAGCCCACGAGACT
+
BABBBFBADDABGGGGGGGGGGGFFHHGGHHFHHHEEEEEEFGEHHGEFFAFGFHFGBGHGFGFBEGDBEEEEEHFEEGFEEGGFGGFHHGHGHFBFFFBBF?GHGGEGHHHHHB?CDEBGHFFHHFHFGFFGGFD?<C<AFGFGGFFCD
@M02034:409:000000000-BFKT7:1:1101:5707:10218 1:N:0:30
AAAGTCGAGGTGCCTAAAGTGGCAACCCAGACTCAGAATAATGTTGGTGGTGTAGAGCTTCCTGTAGCCGCATGGCGTTCGTACTTAAATATGGAACTAACCATTCCAATTTTCGCTGTCTCTTATACACATCTCCGAGCCCACGAGACT
+
CCBCBFCCCCCCGGGGGGGGGGGFHHHGGHHGHHHHHHHHHHHGHHHEGGFFGHHHHGHHHGHHGHHHHEGGGGHHGEFGGGHHHHGHHHGFHHHGHHGHHHFHHHHGHHHHHHGGGGGGHHHHHHFHGFEHHHHHGGGCGGHGGGGGGG
@M02034:409:000000000-BFKT7:1:1101:8933:10221 1:N:0:30
AAAGTCGAGGTGCCTAAAGTGGCAACCCAGACTGGGTCGCCGGTTGGTGGTGTAGAGCTTCCTGTAGCCGCATGGCGTTCGTACTTAAATATGGAACTAACCATTCCAATTTTCGCTGTCTCTTATACACATCTCCGAGCCCACGAGACT
+
ABBBAFCBCCABGGGGGGGGGGGHGHHGGHHGHHHHBBEEAEEFEGC1FEGGHEG5D5@F5FGHGBF5FEF/EFHFE?EFFECEAGFFGFGGFFB3FGHHFGFGHGHFGHHHHFDFFDBGFFHFEDFGHBGBGFHFC/AC/<FFDFCFAD
@M02034:409:000000000-BFKT7:1:1101:6451:10239 1:N:0:30
AAAGTCGAGGTGCCTAAAGTGGCAACCCAGACTCTTACTAATGTTGGTGGTGTAGAGCTTCCTGTAGCCGCATGGCGTTCGTACTTAAATATGGAACTAACCATTCCAATTTTCGCTGTCTCTTATACACATCTCCGAGCCCACGAGACT
+
CBCCCFCCCCBCGGGGGGGGGGGHHHHGGHHGHHHHHHHHHHHHHHHGGGFFGHHGHHHHHHHHHHHHHGGGGGHHGGGGGGHHHHHHHHGHHHGFHHFHHHHHHHGHHHHHHHGGGGGEHHHHGHHGHHBGHHGFDDGFGGGGGGGGGH
@M02034:409:000000000-BFKT7:1:1101:27422:10242 1:N:0:30
AAAGTCGAGGTGCCTAAAGTGGCAACCCAGACTACGCGTCCTGTTGGTGGGGTAGAGCTTCCTGTAGCCGCATGGCGTTCGTACTTAAATATGGAACTAACCATTCCAATTTTCGCTGTCTCTTATACACATCTCCGAGCCCACGAGAC
+
BBBBBFBBBBABGGGGG4FGGDFHFHHCFGECCGBEGGEEAEEGDF1EFE0AA11@55GHHF5GDDEF3>>EEFH1EGEAEEHHFHGHGHDEFFGGEEFFHFFHHHHHEHGHHBDD/?B1@2GHHHFBFF1@1@FGGGGCGGHEC-@AA
@M02034:409:000000000-BFKT7:1:1101:18321:10248 1:N:0:30
AAAGTCGAGGTGCCTAAAGTGGCAACCCAGACTCTGAATCAGGTTGGTGGTGTAGAGCTTCCTGTAGCCGCATGGCGTTCGTACTTAAATATGGAACTAACCATTCCAATTTTCGCTGTCTCTTATACACATCTCCGAGCCCACGAGACT
+
CBCCBFCBCCCCGGGGGGGGGGGHHHHGGHHGHHHHHHHHHHHGHHGEFGEGHHHGGHHHHHHHHHHHHGGGGGHHGGGGFFHHHHHGHHHHHHHHHHHFHHGHHHGHHHHHHHGGGGGHHHHHHHFHGHGHHHHFC/CBDGGGGGGGGG
@M02034:409:000000000-BFKT7:1:1101:16432:10260 1:N:0:30
AAAGTCGAGGTGCCTAAAGTGGCAACCCAGACTCAGCTTCCGGTTGGTGGTGTAGAGCTTCCTGTAGCCGCATGGCGTTCGTACTTAAATATGGAACTAACCATTCCAATTTTCGCTGTCTCTTATACACATCTCCGAGCCCACGAGACT
+
CCCCBFCCCCCCGGGGGGGGGGGHHHHGGHHGHHHHGHHHHGGGGGEEFGGGGFGDGHHHHHHHGGGGGFGFFGHFGEGGGEFHGHHHHHHHHHDFGFHHGAGGGHFFHHHHHFGFGG/F3GHFFHHHGHFCFHF2C/CDGGHGGCFGGH
@M02034:409:000000000-BFKT7:1:1101:4960:10265 1:N:0:30
AAAGTCGAGGTGCCTAAAGTGGCAACCCAGACTAGTTTGCATGTTGGTGGTGTAGAGCTTCCTGTAGCCGCATGGCGTTCGTACTTAAATATGGAACTAACCATTCCAATTTTCGCTGTCTCTTATACACATCTCCGAGCCCACGAGACT
+
AAAAAFABBBABGGGGGGGGGFFCFGHGEHHGHHHHHHHHHHGFHHHEFEEFHGGFHHHHHFHFGHHHHGCCEGHHGEFGGFHHHHFGHHGHHHBFHHGHHFHHHHHHHHHHHHGGGGAGHHGFHFHHFFFFHHHDB@D@CEHGGGGGGF
@M02034:409:000000000-BFKT7:1:1101:16413:10268 1:N:0:30
AAAGTCGAGGTGCCTAAAGTGGCAACCCAGACTCAGCTTCCGGTTGGTGGTGTAGAGCTTCCTGTAGCCGCATGGCGTTCGTACTTAAATATGGAACTAACCATTCCAATTTTCGCTGTCTCTTATACACATCTCCGAGCCCACGAGACT
+
A3AABFAAD?AAGGGGGCF6BBFHFFFGGHHGHHGGHHHHHGGG?EGACEEF1GDEHFBHGFHFHBFHHDEEEDFHGGGEGGGHHHGFGGGHFHHHHHH3GHFGDGHHFHGHHHGFFG?GFFGGFG2DFCHHGGGHG//><CGGC@DFDG
@M02034:409:000000000-BFKT7:1:1101:6679:10269 1:N:0:30
AAAGTCGAGGTGCCTAAAGTGGCAACCCAGACTACTGGGCTTGTTGGTGGTGTAGAGCTTCCTGTAGCCGCATGGCGTTCGTACTTAAATATGGAACTAACCATTCCAATTTTCGCTGTCTCTTATACACATCTCCGAGCCCACGAGACT
+
BBCBCFCCBBBAGGGGGFGGGGGHHGHGGHHGHHHHBGHEFHCGHHHGGCGFGHHGGFHHHHHHHHHFHGGCFGHGCGGGFFHHGH4FFGHHHGFFFHGHFFFGGFHGHHHGHHGGGGGHHFHHHHBF3GEHHFGHF/@@CFHGGGGGGD
@M02034:409:000000000-BFKT7:1:1101:22055:10275 1:N:0:30
AAAGTCGAGGTGCCTAAAGTGGCAACCCAGACTCCTCAGAATGTTGGTGGTGTAGAGCTTCCTGTAGCCGCATGGCGTTCGTACTTAAATATGGAACTAACCATTCCAATTTTCGCTGTCTCTTATACACATCTCCGAGCCCACGAGACT
+
CCCCBFCCCCABGGGGGGGFGGGHHHHGGHHGHHHHHHHHHHHHHHHGFEEFHFHHHFHHHHHHHGHGHEGGGGHFGGGGFEGHHHHHHHHHHHGFHHHGHHHGHHFHHHHHHHGGGGGHHHHHHHHHHGHHHHHHCBDCDFEGGDGGGH
@M02034:409:000000000-BFKT7:1:1101:17371:10277 1:N:0:30
AAAGTCGAGGTGCCTAAAGTGGCAACCCAGACTGAGCATAATGTTGGTGGTGTAGAGCTTCCTGTAGCCGCATGGCGTTCGTACTTAAATATGGAACTAACCATTCCAATTTTCGCTGTCTCTTATACACATCTCCGAGCCCACGAGACT
+
BBBBBFBBBBBBGGGGGGGGGGGGHHGGGHHFGHHHHHHGHHHHHHHGGGGGGFFFHHHGHHHHHHHGHFFAEGHHGGGGGFHHHHHGHHHFHHHHHHHHHHFHHGHHFGHHHHGGGGGHFFHHHGGFHFHHFHHHFCCCCFHGGGCDGH
@M02034:409:000000000-BFKT7:1:1101:20331:10278 1:N:0:30
AAAGTCGAGGTGCCTAAAGTGGCAACCCAGACTATTAAGAATGTTGGTGGTGTAGAGCTTCCTGTAGCCGCATGGCGTTCGTACTTAAATATGGAACTAACCATTCCAATTTTCGCTGTCTCTTATACACATCTCCGAGCCCACGAGACT
+
AAABAFBBBBBBGGGGGGGGFGGGHHHGGHHGHHHHHHHHHGGBGHHEFGEFGHGGGHGFHHHHGHHHHFGGGGHHGGGGGGGEHHFHGHHHHEFGHHFGHHGHHFFGHHHHHHGEGGFFHHHHFHHHGGHGHHHGF@?@DGHGCCCFGH
@M02034:409:000000000-BFKT7:1:1101:4196:10283 1:N:0:30
AAAGTCGAGGTGCCTAAAGTGGCAACCCAGACTAATAATCAGGTTGGTGGTGTAGAGCTTCCTGTAGCCGCATGGCGTTCGTACTTAAATATGGAACTAACCATTCCAATTTTCGCTGTCTCTTATACACATCTCCGAGCCCACGAGACT
+
BCCBCFCBCCABGGGGGGGGGGGHHHHGGHHGHHHHHHHHGHHGHHGGGGFFGHGGHHHHHHHHGHHHHEGEGGHHGGGGGFHHHHHHHHHHHHHGHHHGHHHHHHHHHHHHHHGGGGGHHHHHFHGHGHHHHHFHFCFBDGHGGGGGGF
@M02034:409:000000000-BFKT7:1:1101:20315:10287 1:N:0:30
AAAGTCGAGGTGCCTAAAGTGGCAACCCAGACTATTAAGAATGTTGGTGGTGTAGAGCTTCCTGTAGCCGCATGGCGTTCGTACTTAAATATGGAACTAACCATTCCAATTTTCGCTGTCTCTTATACACATCTCCGAGCCCACGAGACT
+
BBCCCFCCCCBBGGGGGGGGGGGHHHHGGHHGHHHHHHHHHHHHHHHGGGGGHHHHHHHHHHHHHHHHHGGGGGHHGGGGGGHHHHHHHHHHHGGHHHHHHHHHHHHHHHHHHHGGGGGHHHHHGHFHFHFHHHHHFCFFGGHGGGGGGH
@M02034:409:000000000-BFKT7:1:1101:17480:10287 1:N:0:30
AAAGTCGAGGTGCCTAAAGTGGCAACCCAGACTGGGCGGGGGGTTGGT
+
CCCCCFCCCCCCGGGGGGGGGGGHHHHGGHHGH3AGAE0EF?DGG--<
@M02034:409:000000000-BFKT7:1:1101:6573:10313 1:N:0:30
AAAGTCGAGGTGCCTAAAGTGGCAACCCAGACTAATCATCCGGTTGGTGGTGTAGAGCTTCCTGTAGCCGCATGGCGTTCGTACTTAAATATGGAACTAACCATTCCAATTTTCGCTGTCTCTTATACACATCTCCGAGCCCACGAGAC
+
BBCCBFCCCBBCGGGGGGGGGGGHHHHGGHHGHHHHHHHGHGGGGGGFFGGGHHHHHHHHHHHHHHHHHGGGGGHHGGGGGGHHHHHHHHHHHHGGHHGHGHGHHHHGBGHHHGG?FDE33DFHGGBFHHBF2FDFE/CCCEEFFCGGG
@M02034:409:000000000-BFKT7:1:1101:4039:10313 1:N:0:30
AAAGTCGAGGTGCCTAAAGTGGCAACCCAGACTGGGTCGCCGGTTGGTGGTGTAGAGCTTCCTGTAGCCGCATGGCGTTCGTACTTAAATATGGAACTAACCATTCCAATTTTCGCTGTCTCTTATACACATCTCCGAGCCCACGAGACT
+
BBBBBFBBBBABFGGGGGGGGFGHHHHGFGHGHHHGGHGGGGGGGGGEFGEFHFGDGFHHHGHHFGHGFEECFEHGEEGGGGHHHHHFHHGHGHFHFHHHHHHHHHHGHHHHHFGGGGADHFHHFHGBDCHHHHGEECGGCEFGGGGGGG
@M02034:409:000000000-BFKT7:1:1101:24176:10316 1:N:0:30
AAAGTCGAGGTGCCTAAAGTGGCAACCCAGACTGGGTTGGCGGTTGGTGGTGTAGAGCTTCCTGTAGCCGCATGGCGTTCGTACTTAAATATGGAACTAACCATTCCAATTTTCGCTGTCTCTTATACACATCTCCGAGCCCACGAGACT
+
BBBBBFBBBBAAGGGGGGGGGGGHHHHFGHHGHHGHHGGGHGGEEGGEFFBFFGHFGFHHDGGHGHGFHGEFFGHFGEGGEAFHHHFFHHHFHHHEFGHGHHGHHHEHHHHHHHGGG?BBHHHHHHF2FGHHFGDFC/C/CGHGGFGFGF
@M02034:409:000000000-BFKT7:1:1101:9424:10317 1:N:0:30
AAAGTCGAGGTGCCTAAAGTGGCAACCCAGACTCATCATACTGTTGGTGGTGTAGAGCTTCCTGTAGCCGCATGGCGTTCGTACTTAAATATGGAACTAACCATTCCAATTTTCGCTGTCTCTTATACACATCTCCGAGCCCACGAGACT
+
BBBBBFAB?AAAGGGGGFGFGCGHHHGGGGHGHHHHHGGHHHHHHHHGGGGFGHHFHHHHHHHHHHHHHGGGGGHHGGGGGGEHHHHFHHGHHBBFHFGFHHBGHHHHEHHHHFGDGGGGHHHHFGFHGEFBCGG2E?<B@GEFGGGDGH
@M02034:409:000000000-BFKT7:1:1101:15602:10328 1:N:0:30
AAAGTCGAGGTGCCTAAAGTGGCAACCCAGACTCTGTCTGTGGTTGGTGGTGTAGAGCTTCCTGTAGCCGCATGGCGTTCGTACTTAAATATGGAACTAACCATTCCAATTTTCGCTGTCTCTTATACACATCTCCGAGCCCACGAGACT
+
CBCBBFCADABCGGGGGGGGGGGHHHHGGHHGHHHHHGHHHHGHGGGGFGGEHHHHHGGFHHHHHGEHFFGGGGHHGGGFFFCHGHFGGGHHHFFDCGGGGHFHHHGHGFHHHHGGGGGHEFHHGHFHGEBHHFFHG?CDGGGF@//<ED
@M02034:409:000000000-BFKT7:1:1101:20250:10332 1:N:0:30
AAAGTCGAGGTGCCTAAAGTGGCAACCCAGACTCAGTCTCAGGTTGGTGGTGTAGAGCTTCCTGTAGCCGCATGGCGTTCGTACTTAAATATGGAACTAACCATTCCAATTTTCGCTGTCTCTTATACACATCTCCGAGCCCACGAGACT
+
CBCCBFCBCCCBGGGGGGGGGGGHHHHGGHHGHHHHHHHHHHHHHHGGFGGFHGHFGHHHHHHHHHHHHGGGGGHHGGGGGGHHHHHHHHHHHHHHGHHGHHFGHHHHHHHHHHGGGGGHHHHHHHGHFHFHHHBGDCGGGGHGGGGGGH
@M02034:409:000000000-BFKT7:1:1101:21423:10333 1:N:0:30
AAAGTCGAGGTGCCTAAAGTGGCAACCCAGACTACTAAGAATGTTGGTGGTGTAGAGCTTCCTGTAGCCGCATGGCGTTCGTACTTAAATATGGAACTAACCATTCCAATTTTCGCTGTCTCTTATACACATCTCCGAGCCCACGAGACT
+
CCBCCFCCCCABGGGGGGGFGGGHHHHGGHHGHHHHHHHHHHHHHHHGGGGFHFHHHHHHHHHHGHHHHGGGGGHHGGGGFGHHHHHHHHHHHHFHHGHHHHHHGHGHHHHHHHGGGGGHGHHHHHGHGHFHHHHFEDGDGGHGGGGGGG
@M02034:409:000000000-BFKT7:1:1101:15620:10333 1:N:0:30
AAAGTCGAGGTGCCTAAAGTGGCAACCCAGACTCTGTCTGTGGTTGGTGGTGTAGAGCTTCCTGTAGCCGCATGGCGTTCGTACTTAAATATGGAACTAACCATTCCAATTTTCGCTGTCTCTTATACACATCTCCGAGCCCACGAGACT
+
DDDDCFDCCCCCGGGGGGGGGGGHHHHGGHHGHHHHHHHHHHHHGGGEFEGFFDHBGHGGDGHHGFGDGEGEEGF1EEFGEEBGEHHHHHHHGH3BFGHHF??F?EHFHHFHHGFGGGFHFFGGDHDHHGHHHHHGF?FGGCGACCGGGH
@M02034:409:000000000-BFKT7:1:1101:9411:10334 1:N:0:30
AAAGTCGAGGTGCCTAAAGTGGCAACCCAGACTCATCATACTGTTGGTGGTGTAGAGCTTCCTGTAGCCGCATGGCGTTCGTACTTAAATATGGAACTAACCATTCCAATTTTCGCTGTCTCTTATACACATCTCCGAGCCCACGAGACT
+
BBBCAFCCBCBBGGGGGGGGGGGHHHHGGHHGHHHHHHHHHHHHHHHGGGGGHHHHHHHHHHHHHFHHHGGGGGHHGGGGGGHHHHHHHHHHHHHHGHHEHHGGHHHGFGHHHHGGGGGHHHHHHHHHGHGHHHGFDBD?FGHGGGGGGH
@M02034:409:000000000-BFKT7:1:1101:27061:10334 1:N:0:30
AAAGTCGAGGTGCCTAAAGTGGCAACCCAGACTCCGCGTCATGTTGGTGGTGTAGAGCTTCCTGTAGCCGCATGGCGTTCGTACTTAAATATGGAACTAACCATTCCAATTTTCGCTGTCTCTTATACACATCTCCGAGCCCACGAGACT
+
BBBBAFBCCCCCGGGGGGGGGGGHHHHGGHHGHHHGGGEGGHHGHHHFFGFFGHHHGGHHHHHHHHHGHEFGGGHGEEGGFGHHHHHHHHHHHHGFHHGHHHFHHHHHHHHHHHFEGGGFHHHHHHGHGHHHHHFBB/D/CGFFGGGFGH
@M02034:409:000000000-BFKT7:1:1101:21403:10335 1:N:0:30
AAAGTCGAGGTGCCTAAAGTGGCAACCCAGACTACTCAT
+
A?ABAF33A2AAGGGFGGGGGGGFFDHGADHGHF3G355
@M02034:409:000000000-BFKT7:1:1101:18234:10339 1:N:0:30
AAAGTCGAGGTGCCTAAAGTGGCAACCCAGACTAGTGGTGTTGTTGGTGGTGTAGAGCTTCCTGTAGCCGCATG
+
DDDDCFDCCCCCGGGGGGGGGGGHHHHGGHHGH33DA2BF2BFGCG22A1EFA3D5AAAB5FF5AAB5AEE0EF
@M02034:409:000000000-BFKT7:1:1101:20264:10343 1:N:0:30
AAAGTCGAGGTGCCTAAAGTGGCAACCCAGACTCAGTCTCAGGTTGGTGGTGTAGAGCTTCCTGTAGCCGCATGGCGTTCGTACTTAAATATGGAACTAACCATTCCAATTTTCGCTGTCTCTTATACACATCTCCGAGCCCACGAGACT
+
BABCAFCADBAAGGGGGGFFGGGFHHHGGHHGHHHHFHHHGHHGHFGEFGEFFFHFHHHHHHHHGHHHHGGGGGGGEEGGGGHHHHHGHHHHGHFFFFGFGCDFFHFFGHHHHHGFGGGHFHGHFDGHHHGHHHFDGGGGGGHGCC?CAG
@M02034:409:000000000-BFKT7:1:1101:3744:10346 1:N:0:30
AAAGTCGAGGTGCCTAAAGTGGCAACCCAGACTGGGGGGGGGGTTGGTGGTGTAGAGCTTCCTGTAGCCGCATGGCGTTCGTACTTAAATATGGAACTAACCATTCCAATTTTCGCTGTCTCTTTACACATCTCCG
+
CCABBFBCBCCCGGGGGGGGGGGHHHGGGHHGHHHHFGGGFFFFFF<AEF9AEBF9FBFFF/FFBBBFFDD>ADF.BFF?FF/?;FBFFF//BFF/BFFBFF/FBFFFFFFFF/>.A?A/:BB/;/;9B/:/BF/:
@M02034:409:000000000-BFKT7:1:1101:12874:10347 1:N:0:30
AAAGTCGAGGTGCCTAAAGTGGCAACCCAGACTGGGGGTTGTGTTGGTGGTGTAGAGCTTCCTGTAGCCGCATGGCGTTCGTACTTAAATATGGAACTAACCATTCCAATTTTCGCTGTCTCTTATACACATCTCCGAGCCCACGAGACT
+
CBCCBFCBCBAAGGGGFDGGGGGHHHHGGHHGHHHHGGEGGGGHHHGGFGEFHHHHHHGHHHHHHHHHHGGGGGHHGGGGGGHHHHHHHHGHHHHHHGHFHHFHGHHHHHHHHGGGGGGGHGHHHHGHHHBGFGHHEDGCGGHGGGCGGD
@M02034:409:000000000-BFKT7:1:1101:20470:10348 1:N:0:30
AAAGTCGAGGTGCCTAAAGTGGCAACCCAGACTAATCAGCCGGTTGGTGGTGTAGAGCTTCCTGTAGCCGCATGGCGTTCGTACTTAAATATGGAACTAACCATTCCAATTTTCGCTGTCTCTTATACACATCTCCGAGCCCACGAGACT
+
AABBAFBBBBBBGGGCCGGFGCFHHHGGDHFGHHHHHGHHHGGEEGGGFFEFHHHHHHHHHHHHHHHHHGGGGGHHGGGGGGGHHHBEGHDHHGBGFHFGHFHHHHGHHHHHHHGGGGDEHFGHHHHHBGHHHHHHG?/<CGFG@/<.CG
@M02034:409:000000000-BFKT7:1:1101:25514:10353 1:N:0:30
AAAGTCGAGGTGCCTAAAGTGGCAACCCAGACTTCTTCTGTTGTTGGTGGTGTAGAGCTTCCTGTAGCCGCATGGCGTTCGTACTTAAATATGGAACTAACCATTCCAATTTTCGCTGTCTCTTATACACATCTCCGAGCCCACGAGACT
+
BCCBBFCCBCABGGGGGGGGGGGGHHHGGHHGGHFHHHHHGHHHHHFAFEEFHFGEGGHHHFHHGHHGHGGFGGHHGE/FEEEHHHHGHHGHHHDHFHHHHFHHHHHGHHHHHGGEGGFHHHHHGHHHGFHHGGGFFCGGDGHGGGGGGH
@M02034:409:000000000-BFKT7:1:1101:18232:10356 1:N:0:30
AAAGTCGAGGTGCCTAAAGTGGCAACCCAGACTAGTGGTGTTGTTGGTGGTGTAGAGCTTCCTGTAGCCGCATGGCGTTCGTACTTAAATATGGAACTAACCATTCCAATTTTCGATGTCTCTTATACACATCTCCGAGCCCACGAGACT
+
AAAAAFCCCCABGGGGGGGGGGGHGHHGGHHGHHHHHHGFGGHHHHHGFGEFGGHGHGHHHHHHFGHGHGGGGGHHGFGGFEHHHHHFHHGHHHGHGHFFHHHHEHHGHHHHHHGFHHGFFHHHHHFGEGEHFHHHE@BCGGFFGGGGGH
@M02034:409:000000000-BFKT7:1:1101:10179:10359 1:N:0:30
AAAGTCGAGGTGCCTAAAGTGGCAACCCAGACTGGTATGCAGGTTGGTGGTGTAGAGCTTCCTGTAGCCGCATGGCGTTCGTACTTAAATATGGAACTAACCATTCCAATTTTCGCTGTCTCTTATACACATCTCCGAGCCCACGAGACT
+
BBBBBFBABBABGGGGGGGGGGGHHHHGGHHGHHAG5A3GFHFHHHGGFGEFHGGFHHHHHHHHGGGHGGGEGGHGFFGGGEFEGHFHHHHHHHBFHHHHHHGHHHGFHHHHHHGGGGGHHHHHFHHHFHFHFHHHFFGGGGHGGGGGGD
@M02034:409:000000000-BFKT7:1:1101:21655:10359 1:N:0:30
AAAGTCGAGGTGCCTAAAGTGGCAACCCAGACTTCTGAGAATGTTGGTGGTGTAGAGCTTCCTGTAGCCGCATGGCGTTCGTACTTAAATATGGAACTAACCATTCCAATTTTCGCTGTCTCTTATACACATCTCCGAGCCCACGAGACT
+
BCCCAFCCCDBBGGGGGGGFGGGHHHHGGHHGHHHHHHHHHHHHHHHGFGFFGHHHHHHHHHHHGHHHHEEGGGHHGGGGGGHHHHHHHHHHHHFGHHHGHHHHHHHHHHHHHHGFGGEHHHHHHHGHFHFGFHHHFCGCGGHGGGGGGF
@M02034:409:000000000-BFKT7:1:1101:10111:10359 1:N:0:30
AAAGTCGAGGTGCCTAAAGTGGCAACCCAGACTAATAATAATGTTGGTGGTGTAGAGCTTCCTGGAGCCGCATGGCGTTCGTACTTAAATATGGAACTAACCATTCCAATTTTCGCTGTCTCTTATACACATCTCCGAGCCCACGAGAC
+
AAAAAFBBBBBBGGGGGGGFGGGGGHHGGHEGH33DGH55F5FFGGHEGGEFGHHHHHGHGHHH3GHHGGGGGGHHGGGGGGHHHHHHHHHHHGHHGGHHHHHHHHHHGHHHHHGGGGGGHHHHHHHHHHFHGGGHG@FGGGHGFCGGG
@M02034:409:000000000-BFKT7:1:1101:13978:10371 1:N:0:30
AAAGTCGAGGTGCCTAAAGTGGCAACCCAGACTAGGCTTCCTGTTGGTGGTGTAGAGCTTCCTGTAGCCGCATGGCGTTCGTACTTAAATATGGAACTAACCATTCCAATTTTCGCTGTCTCTTATACACATCTCCGAGCCCACGAGACT
+
BBBABFBBBBAAGFGFGFFGGGGHHHGGGHHGFHHHHHHHGHHHHHHGFGGGHHHHHHHHHGHHHFHGHGGGGFHGGGGGGGHHHHGHHHHHHHHGGHHGFHHHHHHGGHHHHHGGGGGHHHHHHHHHFHHHHHHHG/@CCGHGGGCFGG
@M02034:409:000000000-BFKT7:1:1101:21934:10375 1:N:0:30
AAAGTCGAGGTGCCTAAAGTGGCAACCCAGACTGTTAGGGGTGTGG
+
CCDDBFCCCCCCGGGGGGGGGGGHHHHGGHHGH33D552A2B2E2E
@M02034:409:000000000-BFKT7:1:1101:25121:10375 1:N:0:30
AAAGTCGAGGTGCCTAAAGTGGCAACCCAGACTGGGGCGAGGGTTGGTGGTGTAGAGCTTCCTGTAGCCGCATGGCGTTCGTACTTAAATATGGAACTAACCATTCCAATTTTCGCTGTCTCTTATACACATCTCCGAGCCCACGAGACT
+
DDDDCFCCCDCCGGGGGGGGGGGHHHHGGHHGHHHHGGGGGGGGHGGGGGGGHHHHHHHHHHHHHHHHHGGGGGHHGGGGGGHHHHHHGHHHHHHHGHGHHHHHHHHHHHHHHHGGGGGHHHHHHHGHHHHHHHHFE-ACGGHGGGGGGH
@M02034:409:000000000-BFKT7:1:1101:16195:10377 1:N:0:30
AAAGTCGAGGTGCCTAAAGTGGCAACCCAGACTCCTCATAGGGTTGGTGGTGTTGA
+
BBBABFBBBBBBGGGGGGGFGFGGGHHFGGHG333B23A5D3BGCA2EC1BEA1B5
@M02034:409:000000000-BFKT7:1:1101:11159:10382 1:N:0:30
AAAGTCGAGGTGCCTAAAGTGGCAACCCAGACTAATCTTCAGGTTGGTGGTGTAGAGCTTCCTGTAGCCGCATGGCGTTCGTACTTAAATATGGAACTAACCATTCCAATTTTCGCTGTCTCTTATACACATCTCCGAGCCCACGAGACT
+
BABBAFBBBBBBGGGGGFGGFGGGHGHGGHHGHHGHHHHHHHHHGHGGGGGGHHHHHFHHFHFHBGGFFGGEFGHFFGGGGGFHGHFGGHHHHFHHGFFFGFHGFHHHDFFHHFGGGFFEFFHHBGFHGHFHHHHG?B??DEHF/CG/EF
@M02034:409:000000000-BFKT7:1:1101:13417:10384 1:N:0:30
AAAGTCGAGGTGCCTAAAGTGGCAACCCAGACTTCTCATCTTGTTGGTGGTGTAGAGCTTCCTGTAGCCGCATGGCGTTCGTACTTAAATATGGAACTAACCATTCCAATTTTCGCTGTCTCTTATACACATCTCCGAGCCCACGAGACT
+
BBCBBFCCCCBCGGGGGGGGGGGHHHHGGHHGHHHHHHHHHHHHHHHGFGFFGHHFHHHHHHHHHHHHHGGGGFHHGEGGGGHHHHHHHHHHHHGHGHGHHHGHHHHGHHHHHHGGGGGGHHHHGGHHFHEHFFFFC<C@GFHGGGGDGG
@M02034:409:000000000-BFKT7:1:1101:24485:10384 1:N:0:30
AAAGTCGAGGTGCCTAAAGTGGCAACCCAGACTGGTTGTGGGGTTGGTGGTGTAGAGCTTCCTGTAGCCGCATGGCGTTCGTACTTAAATATGGAACTAACCATTCCAATTTTCGCTGTCTCTTATACACATCTCCGAGCCCACGAGACT
+
CCCCBFCCCCCCGGGGGGGGGGGHHHHGGHHGHHHHHGEGGGGGGGGGGGGGHGHHHHHHHHHHHHHGHGGGGGHHGGGGGGHHHHHHHHHHHHHGHHGGHHGHHHGGGHHHHHGGGGGHHHHHHHHHGHHHHHHHECGDGGHGGGGGGF
@M02034:409:000000000-BFKT7:1:1101:23416:10393 1:N:0:30
AAAGTCGAGGTGCCTAAAGTGGCAACCCAGACTTCTACTGCGGTTGGTGGTGTAGAGCTTCCTGTAGCCGCATGGCGTTCGTACTTAAATATGGAACTAACCATTCCAATTTTCGCTGTCTCTTATACACATCTCCGAGCCCACGAGACT
+
BBCCAFCCCCABGGGGGGGFGGGHHHHGGHHGHHHHHHHHHGGEGGGEFGEFGHHGHHHGGHHHGHHGHEEEGGHHGEGGFFHHHHHHHHHHHHGGGHFFGGFHHHHDHHHHHGGEGGEHFGHHGHEHEHFHHHHFC/CBDGHGGGGGGG
@M02034:409:000000000-BFKT7:1:1101:12668:10399 1:N:0:30
AAAGTCGAGGTGCCTAAAGTGGCAACCCAGACTGTGGGTCGGGTTGGTGGTGTAGAGCTTCCTGTAGCCGCATGGCGTTCGTACTTAAATATGGAACTAACCATTCCAATTTTCGCTGTCTCTATACACATCTCCGAGCCCACGAGACT
+
AAABAFABD@ABBGGGGGGGGBGFFGGGGAEFHGFHGGDHG?01AE?FF?EFGHHGGHGHBGBB@DFGFGGEEFFHGGGEEDGHHHFDHHFBDB3FBBF3FGHHHHFF4FEFH4><A/<2?FHDDD3F2<@<>GBD/CG/FC/CGGCFD
@M02034:409:000000000-BFKT7:1:1101:14517:10413 1:N:0:30
AAAGTCGAGGTGCCTAAAGTGGCAACCCAGACTACGAATAAGGTTGGTGGTGTAGAGCTTCCTGTAGCCGCATGGCGTTCGTACTTAAATATGGAACTAACCATTCCAATTTTCGCTGTCTCTTATACACATCTCCGAGCCCACGAGACT
+
AAABAFBBBBABGGGGGGGGGGGGHHHGGHHGHHHGGHHGHHHGGFGGGGEFGFHDFHHHFHHHHFHHHGGGGGHHGGGGGGHHHHHHHHHHHHHGHHHHHHGHGGHHFHHHHHGGGGFFHHHHFHHHHHFHHGDGFC??CFHGGCD/EG
@M02034:409:000000000-BFKT7:1:1101:3494:10413 1:N:0:30
AAAGTCGAGGTGCCTAAAGTGGCAACCCAGACTGGGATGAAGGTTGGTGGTGTAGAGCTTCCTGTAGCCGCATGGCGTTCGTACTTAAATATGGAACTAACCATTCCAATTTTCGCTGTCTCTTATACACATCTCCGAGCCCACGAGACT
+
BBBBAFB>DBAACGGGGGGGFGGHGHHGGHHGHHHHHGFHFHHGHHGEFGFGHHHHHHHHFHHGFFFFHEEEGGHGGGGGGGHHHHHGHEGFHHEBGHGFHHEFHHHHHHHHHGGGGGGGHHHHGHFHFHFHHG3BC/C<CFHGGFGDDG
@M02034:409:000000000-BFKT7:1:1101:23301:10414 1:N:0:30
AAAGTCGAGGTGCCTAAAGTGGCAACCCAGACTCAGGGGTCGGTTGGTGGTGTAGAGCTTCCTGTAGCCGCATGGCGTTCGTACTTAAATATGGAACTAACCATTCCAATTTTCGCTGTCTCTTATACACATCCCGAGCCCACGAGACTA
+
CCCCCFBBDBBCGGGGGGGDGGGGHHHGGHHGHHHHHHGEEGGGGGGGFGGFGFHDHHHHHHHHHGGEGFGGGGHHGGGGGGHGHHHGHHHHFHFBGHHHHHHHHHGHGGHHHHGGGGGHHHHHHHHHHFHFHHHECDCFGHGGGFGGHF
@M02034:409:000000000-BFKT7:1:1101:9092:10414 1:N:0:30
AAAGTCGAGGTGCCTAAAGTGGCAACCCAGACTCAGCATCAGGTTGGTGGTGTAGAGCTTCCTGTAGCCGCATGGCGTTCGTACTTAAATATGGAACTAACCATTCCAATTTTCGCTGTCTCTTATACACATCTCCGAGCCCACGAGACT
+
BCBBBFCBCCABGGGGGGGGGGGGHHHGGHHGHHHHHHHHHHHHHHGGGGGGHHHGHHHHHGHHHHHHHGGGGGHHGGGGGGHHHHHHHHHHHHGFHHHHHHHHHHGHFHHHHHGGGGGHHHHHHHHHHGEHHHHGDCGFGGHGGGGGGH
@M02034:409:000000000-BFKT7:1:1101:12683:10417 1:N:0:30
AAAGTCGAGGTGCCTAAAGTGGCAACCCAGACTGTGGGTCGGGTTGGTGGTGTAGAGCTTCCTGTAGCCGCATGGCGTTCGTACTTAAATATGGAACTAACCATTCCAATTTTCGCTGTCTCTATACACATCTCCGAGCCCACGAGACTA
+
AAABAFCCCBAAGGGGGGGEFGFHHHFGGHHGHHHHGGFHGGGGGGGGFGEFFGHHHGFFHHHGFG5DF?EEEFHGGEGGGFGHHHHHHHHHHHFFFFFCFHBGHFFHHHHHHHFFGGEFHGGHHGFHFFHFFHFD<CC@FGGCFGGGHF
@M02034:409:000000000-BFKT7:1:1101:12917:10421 1:N:0:30
AAAGTCGAGGTGCCTAAAGTGGCAACCCAGACTTCGCATGTTGTTGGTGGTGTAGAGCTTCCTGTAGCCGCATGGCGTTCGTACTTAAATATGGAACTAACCATTCCAATTTTCGCTGTCTCTTATACACATCTCCGAGCCCACGAGACT
+
BBCCBFCCCBCCGGGGGGGGGGGHHHHGGHHGHHHGGGGGHHHHHHHGFGFFHHHFHHHHHHHHFHHHHFEEGGHHGGGGGGHHHHHGHHHHHHHHHHGFHHGHHHGFHHHHHHGGGGGGFHHHHHGHFHEHGHHHE@C/DGHFGGGGGH
@M02034:409:000000000-BFKT7:1:1101:7485:10421 1:N:0:30
AAAGTCGAGGTGCCTAAAGTGGCAACCCAGACTAATAATAATGTTGGTGGTGTAGAGCTTCCTGTAGCCGCATGGCGTTCGTACTTAAATATGGAACTAACCATTCCAATTTTCGCTGTCTCTTATACACATCTCCGAGCCCACGAGACT
+
CCCCBFCCCCCCGGGGGGGGGGGHHHHGGHHGHHHHHHHHHHHHHHHGGGGGHHHHHHHHHHHHHHHHHGGGGGHHGGGGGGHHHHHHGHHHHHHHHHHHHHHHHHHHHHHHHHGGGGGHHHHHHHGHFHHHGHHHGGGCGGHGGGGGGF
@M02034:409:000000000-BFKT7:1:1101:21838:10422 1:N:0:30
AAAGTCGAGGTGCCTAAAGTGGCAACCCAGACTAATAAGAATGTTGGTGGTGTAGAGCTTCCTGTAGCCGCATGGCGTTCGTACTTAAATATGGAACTAACCATTCCAATTTTCGCTGTCTCTTATACACATCTCCGAGCCCACGAGACT
+
ABCCAFBBCCCBGGGGGGGGGGGHHGHGGHHGHGHHHHHHHHHHHHHEEEEFFFHGFHHHFHHHHHHHHEGGGGHFGEGGGFHHHHHHHHHHHHGFHHHGFFFHHHFHHHHHHHGGGGGHHGHHGHHHGHGHHHHHF?CCFGHGFFGGGH
@M02034:409:000000000-BFKT7:1:1101:10400:10430 1:N:0:30
AAAGTCGAGGTGCCTAAAGTGGCAACCCAGACTTCTACTCGGGTTGGTGGTGTAGAGCTTCCTGTAGCCGCATGGCGTTCGTACTTAAATATGGAACTAACCATTCCAATTTTCGCTGTCTCTTATACACATCTCCGAGCCCACGAGACT
+
CACCCFCCCCBCGGGGGGGGGGGHHHHGGHHGHHHHHHHHGGGFFEGEFFGFGHHHGGHHHHHHGHHHHGGEGGHGGGFGGFGHHHHGHHHHHGFHGHHGGFFFHGHGEGHHHHGGGGGHHHHHGFGHHHHHHHHDEFGFGCHGG/CGGH
@M02034:409:000000000-BFKT7:1:1101:20343:10431 1:N:0:30
AAAGTCGAGGTGCCTAAAGTGGCAACCCAGACTCTTCCTCCGGTTGGTGGTGTAGAGCTTCCTGTAGCCGCATGGCGTTCGTACTTAAATATGGAACTAACCATTCCAATTTTCGCTGTCTCTTATACACATCTCCGAGCCACGAGACTA
+
BBBBBFCCCCCCGGGGGGGFGGGHHHHGGHHGHHHHHHHHHGGGGGGGGGFFGHHGHHHHHHHHHHHHHFGGGGHHGGGGGGHHHHHGHHHHHHHGGHGGHHHHHHGHHHHHHHGGGGGHHHHHHHHHHHGHHHHFC?DCFHHGGGGGHG
@M02034:409:000000000-BFKT7:1:1101:19413:10432 1:N:0:30
AAAGTCGAGGTGCCTAAAGTGGCAACCCAGACTTCGAAGAATGTTGGTGGTGTAGAGCTTCCTGTAGCCGCATGGCGTTCGTACTTAAATATGGAACTAACCATTCCAATTTTCGCTGTCTCTTATACACATCTCCGAGCCCACGAGACT
+
CBCCCFBCCCCCGGGGGGGFGGGHHHHGGHHGHHHGHHGGHHHHHHHGGGFFHHHHHHHHHHHHFHHHHGGGGGHHGEGGGGFHHHHHHGFHHGHHHHGHHHHHHHGGHHHHHHGGGGGHHGHHHHGHGFFHGHGHFCCDGGHGGGGGGH
@M02034:409:000000000-BFKT7:1:1101:8828:10432 1:N:0:30
AAAGTCGAGGTGCCTAAAGTGGCAACCCAGACTAAGAATAATGTTCGTGTTGTTGTGGTTGCTT
+
CCCDCFCBCCCCGGGGGGGGGGGHHHHGGHHGHH3F35B55DGH552B22B221B211A11B35
@M02034:409:000000000-BFKT7:1:1101:25751:10435 1:N:0:30
AAAGTCGAGGTGCCTAAAGTGGCAACCCAGACTCGGGGGGGGGTTGGTGGTGTAGAGCTTCCTGTAGCCGCATGGCGTTCGTACTTAAATATGGAACTAACCATTCCAATTTTCGCTGTCTCTTATACACATCTCCGAGCCCACGAGACT
+
CCCCBFCCCCBBGGGGGGGGGGGHHHHGGHHGHFGGGEGGGFFBDFFAEFDEEFFBFFFFFFFFFFFFFFFFFFFFFFFFFFFFFFFFFFFFFFFFFFFFFFFFFFFFFFFFFFFFFFFFFFFFFFEF9FBF/FFB;;@@BEFFFFFFF;
@M02034:409:000000000-BFKT7:1:1101:10410:10445 1:N:0:30
AAAGTCGAGGTGCCTAAAGTGGCAACCCAGACTTCTACTCGGGTTGGTGGTGTAGAGCTTCCTGTAGCCGCATGGCGTTCGTACTTAAATATGGAACTAACCATTCCAATTTTCGCTGTCTCTTATACACATCTCCGAGCCCACGAGACT
+
BBBBBFAB@DBAGGGGGFGGFGFHHHHGGHHGHHHHGGHHEDGHFGGEGCEFHHGFHHHHGFHHGHHHHGGGGFHHFGGGGGHGHHHGBGEFH3FGHHGBHHGHHGHHBFGHHB@EDEEFHHHHHHHHFFDGGHGFGCCGCGGFC@/DGH
@M02034:409:000000000-BFKT7:1:1101:9427:10446 1:N:0:30
AAAGTCGAGGTGCCTAAAGTGGCAACCCAGACTACGAAGGAGGTTGGTGGTGTAGAGCTTCCTGTAGCCGCATGGCGTTCGTACTTAAATATGGAACTAACCATTCCAATTTTCGCTGTCTCTTATACACATCTCCGAGCCCACGAGACT
+
BBBABFBBBBBAFGGGGGGGGGGGHHHGFGGGGHHGGHGGHHGGHHEEGFEFGHGFHHHHHHHHGHHHHFFGEGHFGGGGGFGHHHHHHHHHHHGHHHHHHHHHHHHHGGHHHHGGGGGHHHHHBHHHHHHHHHHHF<DGGGHGGGGGGH
@M02034:409:000000000-BFKT7:1:1101:23043:10448 1:N:0:30
AAAGTCGAGGTGCCTAAAGTGGCAACCCAGACTCAGAAGCATGTTGGTGGTGTAGAGCTTCCTGTAGCCGCATGGCGTTCGTACTTAAATATGGAACTAACCATTCCAATTTTCGCTGTCTCTTATACACATCTCCG
+
BBBBADA@D@AAFGGFCFG6FGGFFFGEFHHFFHHFHGHHHHGGHHHEFGEF1BDFGFGHGGHHFGFGHFCGGGHHGEGGEFHHHHHFHHHHHFHHHGGF3GBHHD4FGGHHHHG/AAEFHBGGFGFHGGHHHHEHE
@M02034:409:000000000-BFKT7:1:1101:16254:10458 1:N:0:30
AAAGTCGAGGTGCCTAAAGTGGCAACCCAGACTGGTAAGAATGTTGGTGGTGTAGAGCTTCCTGTAGCCGCATGGCGTTCGTACTTAAATATGGAACTAACCATTCCAATTTTCGCTGTCTCTTATACACATCTCCGAGCCCACGAGACT
+
CCDCBFCCCCCCGGGGGGGGGGGHHHHGGHHGHHHGGHHHHHHHHHHGGGFFGHHHHHHHHHHHHHHHHGGGGGHHGFGGGFHHHHHHHHGHHHHGHHHGHHFHHHHFHHHHHFGGGGFHHGHHHHHHGHFHHHHFE@CFGGHGGGGGGH
@M02034:409:000000000-BFKT7:1:1101:4778:10459 1:N:0:30
AAAGTCGAGGTGCCTAAAGTGGCAACCCAGACTGTTGGTCGGGTTGGTGGTGTAGAGCTTCCTGTAGCCGCATGGCGTTCGTACTTAAATATGGAACTAACCATTCCAATTTTCGCTGTCTCTTATACACATCTCCGAGCCCACGAGAC
+
CCCCCFCCCCBCGGGGGGGGGGGBHHHGGHHGGBAGDAAGEGGHGGGFFGEFHGHHHHHHHHHGGHHHHGGGGGHHGEGGGGHHHHGFHHGHHHHHGHHHHHHHHHHGHHHHHHGGGGFGHHHHHHHHHHHHHHHHGDFGGGHGGGFFF
@M02034:409:000000000-BFKT7:1:1101:24212:10465 1:N:0:30
AAAGTCGAGGTGCCTAAAGTGGCAACCCAGACTCCTAATCAGGTTGGTGGTGTAGAGCTTCCTGTAGCCGCATGGCGTTCGTACTTAAATATGGAACTAACCATTCCAATTTTCGCTGTCTCTTATACACATCTCCGAGCCCACGAGACT
+
B@AAAFABDB>AFGGEGGGGFCGFGHHEGHHGHFBGFGHHCFFAEAEGGGFFAGHBGGHG5GHFGFFBHEGGGGHHGEEFEEFHEHHHFHGHFHEBGFFFHHHFHHHFFHHHGHGGGGGGHHHBGHHHHHBFGHHFGB?/<FHGC/CGC?
@M02034:409:000000000-BFKT7:1:1101:13689:10466 1:N:0:30
AAAGTCGAGGTGCCTAAAGTGGCAACCCAGACTAATAATACGGTTGGTGGTGTAGAGCTTCCTGTAGCCGCATGGCGTTCGTACTTAAATATGGAACTAACCATTCCAATTTTCGCTGTCTCTTATACACATCTCCGAGCCCACGAGACT
+
BBCCAFCBCCBBGGGGGGGGGGGHHHHGGHHGHHHHHHHHHHGHGGGFGGGGHGHHGHHHHHHHHHHHHGGGGGHHGGGGGGHHHHHGHHHHHHGHHHHHHHHHHHGGHHHHHHGGGGGHHHHHHHHHGFGHHHHHG?FDGGHGGGGGGG
@M02034:409:000000000-BFKT7:1:1101:25602:10484 1:N:0:30
AAAGTCGAGGTGCCTAAAGTGGCAACCCAGACTAATACTAATGTTGGTGGTGTAGAGCTTCCTGTAGCCGCATGGCGTTCGTACTTAAATATGGAACTAACCATTCCAATTTTCGCTGTCTCTTATACACATCTCCGAGCCCACG
+
AABBAFA332>AFEGFGGGGGGGHHHHGGAFFCGHCFHHFHHHHHGABFCAFGHHFBGHHGHHHHEHEGGGEEEFHGGEGDGHAGG@B@FFFHHEHHHF3GHHBBGGGHGBGHGGF//?G4EGHFHGEBC?B1BBBD/<BCGEF?
@M02034:409:000000000-BFKT7:1:1101:25882:10488 1:N:0:30
AAAGTCGAGGTGCCTAAAGTGGCATTGGTGGTGTAGAGCTTCCTGTAGCCGCATGGCGTTCGTACTTAAATATGGAACTAACCATTCCAATTTTCGCTGTCTCTTATACACATCTCCGAGCCCACGAGACTAGGCATGATCTCGTATGCC
+
BCCCBFBBCCAAGGGGGGGGGGGHHGHHGFGGGHGHGHHGGHHGHGHHHHFGGGFHGFBFFGEGGGGFHBEEHHHBBHHGFHEHHHHGHHHGHH4EFFGEDGGHFFG?B4FDF?GF?E@EEE?GC</BCAFFGGHBGHG@FHFHGGHHHB
@M02034:409:000000000-BFKT7:1:1101:18616:10490 1:N:0:30
AAAGTCGAGGTGCCTAAAGTGGCAACCCAGACTCGGAATAATGTTGGTGGTGTAGAGCTTCCTGTAGCCGCATGGCGTTCGTACTTAAATATGGAACTAACCATTCCAATTTTCGCTGTCTCTTATACACATCTCCGAGCCCACGAGACT
+
CCCCCFCCCCBBGGGGGGGGGGGHHHHGGHHGHHGGGGGGHGHHHHHGGGGGHHHHHHHHHHHHHHHHHGGGGGHHGGGGGGHHHHHHHHHHHFHHGHHHHHHHHHHGHHHHHHGGGGGGHHHHHHHHHHFHHHHHGGGGGGHGGGGGGD
@M02034:409:000000000-BFKT7:1:1101:22336:10495 1:N:0:30
AAAGTCGAGGTGCCTAAAGTGGCAACCCAGACTCATGTTGGTGGTGTAGAGCTTCCTGTAGCCGCATGGCGTTCGTACTTAAATATGGAACTAACCATTCCAATTTTCGCTGTCTCTTATACACATCTCCGAGCCCACGAGACTAGGCAT
+
BCCCBFCCCDBCGGGGGGGGGGGHHHHGGHGGHHHHHHHHHGGGEFGFHHHHHHHGHHGHHFGFGEEGHEEEFFEGHHHHHHGHHHHHGGHHHHGHGHHHFFFGHHHGGGGGEFHFHHHHHHHHGGGHGGEGG@CECFGCCFFGHFGHHB
@M02034:409:000000000-BFKT7:1:1101:9120:10510 1:N:0:30
AAAGTCGAGGTGCCTAAAGTGGCAACCCAGACTCGGCCGACTGTTGGTGGTGTAGAGCTTCCTGTAGCCGCATGGCGTTCGTACTTAAATATGGAACTAACCATTCCAATTTTCGCTGTCTCTTATACACATCTCCGAGCCCACGAGACT
+
BBCCAFBCCBAAGGGFGGFEGGGHGHHGGHHGHHGGGGGGGGGGHHHGGGGFGHHHHGHHHHHHHHHGHGGGGGHHGGGGGGHHHHHHHHHHHHHHGHHHGHGHHHFHGHHHHHGGGGGHFHFHHHGHGGFHGHHHFDCCGGHGGGGGGH
@M02034:409:000000000-BFKT7:1:1101:12760:10511 1:N:0:30
AAAGTCGAGGTGCCTAAAGTGGCAACCCAGACTAAGAATAGTGTTGGTGGTGTAGAGCTTCCTGTAGCCGCATGGCGTTCGTACTTAAATATGGAACTAACCATTCCAATTTTCGCTGTCTCTT
+
CCCCCFCCCCCBGGGGGGGGGFGHHHHGGDCFFGHGHFFFH5AGGHEAFEEFGFF5FGHHHCGHEEGHHGGCEEHFGGFFFEGGGHHHGFFFGGHHBFGGHHEGGHGHGGHHHEFDDGEBHFHD
@M02034:409:000000000-BFKT7:1:1101:25514:10511 1:N:0:30
AAAGTCGAGGTGCCTAAAGTGGCAACCCAGACTGATAATAGGGTTGGTGGTGTAGAGCTTCCTGTAGCCGCATGGCGTTCGTACTTAAATATGGAACTAACCATTCCAATTTTCGCTGTCTCTTATACACATCTCCGAGCCCACGAGACT
+
CCCCCFCCCBAAGGGGGGGGGGGHHHHGGHHGHHHHHHHHHHHHHGGEFGEFHHHHHHHHHGHHHHHHHGGGGGHHGGGGGFFHHHGHHGHGHHGHHHGFHHHHHHGHHHHHHHGGGGGFHHHHEGFFDGFHHHHHDFCCGGHEGGGGGG
@M02034:409:000000000-BFKT7:1:1101:4757:10515 1:N:0:30
AAAGTCGAGGTGCCTAAAGTGGCAACCCAGACTACGACGATGGTTGGTGGTGTAGAGCTTCCTGTAGCCGCATGGCGTTCGTACTTAAATATGGAACTAACCATTCCAATTTTCGCTGTCTCTTATACACATCTCCGAGCCCACGAGACT
+
BBBBBFBBBBBBGGGGGGGFGGGHHHHGGHHGHHHGGGGGGGGFGFGGGGEFFGHHHGHGHHHFGHHEHFGGGGHHGGGGEFHHHHGFHHGHHBGHGHGGGGHHHHHFHHHHHHGGGGGHGGHHHHFFDCFHHHGFGGGFGGHGGGGGGF
@M02034:409:000000000-BFKT7:1:1101:4739:10517 1:N:0:30
AAAGTCGAGGTGCCTAAAGTGGCAACCCAGACTACGACGATGGTTGGTGGTGTAGAGCTTCCTGTAGCCGCATGGCGTTCGTACTTAAATATGGAACTAACCATTCCAATTTTCGCTGTCTCTTATACACATCTCCGAGCCCACGAGACT
+
AAAAAFBADBBBFGGFGFGGGGFFFEFECGG2FHHE2EAE2AEBEEC1BAAAAGFDDAGG5GHGH5G@GFG>EFA1E?@??EFEGFB33B4FF3??FFFF3GFHF4F4?FFFHHGEADFGH?FGFHEHE2DHFFGFC/B/CAA<@/@<D>
@M02034:409:000000000-BFKT7:1:1101:8043:10525 1:N:0:30
AAAGTCGAGGTGCCTAAAGTGGCAACCCAGACTAGTAAGAATGTTGGTGGTGTAGAGCTTCCTGTAGCCGCATGGCGTTCGTACTTAAATATGGAACTAACCATTCCAATTTTCGCTGTCTCTTATACACATCTCCGAGCCCACGAGACT
+
BBBBBFB@DBBBGGGGGGGFGFGCHHHGGHHGHHHHHHHHHHHHHHHGGGEFHHHEGHHHHHHHHHGFHGGFGGHHGFGGGGHHHHHHHHHHHHGHGHHHHHHHHHGHGHHHHHGGGGEHHHHHGHHFHHHHHHHHGFGGGGHGGGGGGF
@M02034:409:000000000-BFKT7:1:1101:23739:10533 1:N:0:30
AAAGTCGAGGTGCCTAAAGTGGCAACCCAGACTAGTGGGCGGGTTGGGGGTGTAGAGCTTGCTG
+
BCCCBFCCBCBBGGGGGGGGGGGHHHHGGHHGHCBGHH22AAE>?E?0>/>/>3B3@4B33?3F
@M02034:409:000000000-BFKT7:1:1101:15246:10535 1:N:0:30
AAAGTCGAGGTGCCTAAAGTGGCAACCCAGACTAAGAATAAGGTTGGTGGTGTAGAGCTTCCTGTAGCCGCATGGCGTTCGTACTTAAATATGGAACTAACCATTCCAATTTTCGCTGTCTCTTATACACATCTCCGAGCCCACGAGACT
+
BBCCAFCCCCBBGGGGGGGGGGGHHHHGGHHGHHHHHGHHHHHHHHGGGGGGHHHHHHHHHHHHHHHHHGGGGGHHGGGGGGGHHHHGHHHHHHHHHHHHHHHHGHGHHHHHHHGGGGGHHHHHHHHHHHGHHHHHD?GFGGHGGGGGGG
@M02034:409:000000000-BFKT7:1:1101:22574:10545 1:N:0:30
AAAGTCGAGGTGCCTAAAGTGGCAACCCAGACTAATACTTATGTTG
+
CCCCCFCCBCCCGGGGGGGGGGGHHHHGGHHGH33FGAA5BF5AFH
@M02034:409:000000000-BFKT7:1:1101:6678:10548 1:N:0:30
AAAGTCGAGGTGCCTAAAGTGGCAACCCAGACTAATGCTGGGGTTGGTGGTGTAGAGCTTCCTGTAGCCGCATGGCGTTCGTACTTAAATATGGAACTAACCATTCCAATTTTCGCTGTCTCTTATACACATCTCCGAGCCCACGAGACT
+
BBCCCFCABCBBGGGGGGGGGGGHHHHGGHHGHHHHHHHHHGGGGGGEFGEFGHHFHHHHEFHHHFGGHGGGGGHHGGGGF>FHHHHGHHHHHHGGHHHFGGGHGHGFHHHHHHGGGGGFHHHHHHHHGHFHHHHHC@GBFFFGGGGGGF
@M02034:409:000000000-BFKT7:1:1101:15401:10553 1:N:0:30
AAAGTCGAGGTGCCTAAAGTGGCAACCCAGACTGATCAGCGGGTTGGTGGTGTAGAGCTTCCTGTAGCCGCATGGCGTTCGTACTTAAATATGGAACTAACCATTCCAATTTTCGCTGTCTCTTATACACATCTCCGAGCCCACGAGACT
+
CCCCCFCCCBCCGGGGGGGGGGGHHHHGGGHGHHGHHHHHGGGGGGGGFGEFHHHHHHHHHHHHHHHHHGGGGGHHGEGGGGHHGHGGHHHHHHGHHHHHHHHHHHHHGHHHHHGGGGGGHGHHHHGHGHGHHFHFE?GFGGHGGGGGGH
@M02034:409:000000000-BFKT7:1:1101:14808:10553 1:N:0:30
AAAGTCGAGGTGCCTAAAGTGGCAACCCAGACTAGGGGTGCGGTTGGTGGTGTAGAGCTTCCTGTAGCCGCATGGCGTTCGTACTTAAATATGGAACTAACCATTCCAATTTTCGCTGTCTCTTATACACATCTCCGAGCCCACGAGACT
+
AAABAFBABBBBGGGGGGGFGGGFHGHEGHHGHHHFHGEEGGGAEGGEFEEFGHGHHHHGDHHHHHHFGEGGGGHHGGGGGGEHGHHHHHHHHHGGGHHEFGGHHHGHHHHHHGGGGGDGBDHFFHFHEHBGBF@DE/F@F/CFGGGGGF
@M02034:409:000000000-BFKT7:1:1101:13226:10558 1:N:0:30
AAAGTCGAGGTGCCTAAAGTGGCAACCCAGACTCATCATAATGTTGGTGGTGTAGAGCTTCCTGTAGCCGCATGGCGTTCGTACTTAAATATGGAACTAACCATTCCAATTTTCGCTGTCTCTTATACACATCTCCGAGCCCACGAGACT
+
CBCCCFCBCBBAGGGGGGGGGGFHHHHGGHGGFHHHFFHHFF5DDGC2B2EFGFF5FFFHBFHFEDHBDEE0BEFF@AEFGGFEGGDEGHGHHGBDGGHFEFEHHGHHEGHHHF/EEAEGHHHH4GDGGBGHCGF?E//>BFHECGCGGG
@M02034:409:000000000-BFKT7:1:1101:11201:10559 1:N:0:30
AAAGTCGAGGTGCCTAAAGTGGCAACCCAGACTTCGGGGCATGTTGGTGGTGTAGAGCTTCCTGTAGCCGCATGGCGTTCGTACTTAAATATGGAACTAACCATTCCAATTTTCGCTGTCTCTTATACACATCTCCGAGCCCACGAGACT
+
CCCCBFCCCDCCGGGGGGGGGGGHHHHGGHHGHHHGGGGGGHHHHHHGFGGFHHHHHHHHHHHHHHHHHGGFEGHHGGGGGGHHHHHHHHHHHHGHFHHHHHGHHHHHHHHHHHGGGGGGHHHHHHHHHHEHFHHHGDGGFGHGGFGFDH
@M02034:409:000000000-BFKT7:1:1101:14795:10569 1:N:0:30
AAAGTCGAGGTGCCTAAAGTGGCAACCCAGACTAGGGGTGCGGTTGGTGGTGTAGAGCTTCCTGTAGCCGCATGGCGTTCGTACTTAAATATGGAACTAACCATTCCAATTTTCGCTGTCTCTTATACACATCTCCGAGCCCACGAGACT
+
CBCCBFCBCCCCGGGGGGGGGGGGHHHGGHHGHHHHHGGGGGGGGGGFGGEGHHHHHHHHHHHHHHHHHGGGGGHHGGGGGGHHHHHGHHHHHHHHHHHGHHGHHHHGHHHHHHGGGGGHHHHHHHHHHHHFHHHHGGGGGGHGGGGGGG
@M02034:409:000000000-BFKT7:1:1101:26420:10575 1:N:0:30
AAAGTCGAGGTGCCTAAAGTGGCAACCCAGACTTCTCCGCATGTTGGTGGTGTAGAGCTTCCTGTAGCCGCATGGCGTTCGTACTTAAATATGGAACTAACCATTCCAATTTTCGCTGTCTCTTATACACATCTCCGAGCCCACGAGACT
+
CCCCCFCCCCCCGGGGGGGGGGGHHHHGGHHGHHHHHHGGGGGHHHHGFGFGHHHHHHHHHHHHHHHHGGGGGGHHGGGGGGHHHHHHFHHHHHFFHHHHHHHHHHHHHGHHHHGGGGGHHHHHHHHHDGFFFHFFFCGGGGHGGCGGGG
@M02034:409:000000000-BFKT7:1:1101:26437:10580 1:N:0:30
AAAGTCGAGGTGCCTAAAGTGGCAACCCAGACTTCTCCGCATGTTGGTGGTGTAGAGCTTCCTGTAGCCGCATGGCGTTCGTACTTAAATATGGAACTAACCATTCCAATTTTCGCTGTCTCTTATAC
+
A1AA>DA1>1>>ABBB1ABBFACFCG0E0F001FDGHFGGGGGFA2FB/E/BFDGBFDHGHEHGFFHBFE/E?EGBE>EC?EFEGG@FGGGHBDFFBGGFBCF1GDFBGFGHG2<?//?BGDF2DFBF
@M02034:409:000000000-BFKT7:1:1101:27732:10590 1:N:0:30
AAAGTCGAGGTGCCTAAAGTGGCAACCCAGACTCAGCCTACGGTTGGT
+
CDDDCFBCCCCCGGGGGGGGGGGHHHHGGHHGHFC3F3FFCAAFFE0A
@M02034:409:000000000-BFKT7:1:1101:25604:10597 1:N:0:30
AAAGTCGAGGTGCCTAAAGTGGCAACCCAGACTGGGAGTAGGGTTGGTGGTGTAGAGCTTCCTGTAGCCGCATGGCGTTCGTACTTAAATATGGAACTAACCATTCCAATTTTCGCTGTCTCTTATACACATCTCCGAGCCCACGAGACT
+
BB@ABFBBBBABGGGGBEGGFFFGHFFGGHGGCGGGFGGFGHDGF2EEF?EFHGFGHEHHHFFGHHHHHGGFGGGFGEFEFE2FGHEBGHFHHBEFFFHFFFGFHHHGHGEHHFCDGE/GDDFGFF3GFGFFGGGDC/CDDECGG/<AC<
@M02034:409:000000000-BFKT7:1:1101:19876:10600 1:N:0:30
AAAGTCGAGGTGCCTAAAGTGGCAACCCAGACTACTCATAATGTTGGTGGTGTAGAGCTTCCTGTAGCCGCATGGCGTTCGTACTTAAATATGGAACTAACCATTCCAATTTTCGCTGTCTCTTATACACATCTCCGAGCCCACGAGACT
+
CCCCCFCCCBBCGGGGGGGGGGGHHHHGGHHGHCBHHHHGFHHHFHEFEEGEA3F5GGGCFGGHHEAAEEGCGGC1EB@FGE2FGFHFDFHFEF33FFGHC13FDFF4BFGHH4E?F/??D4FFDBDHFHH2FGFBC/C?@GEGD?CFGF
@M02034:409:000000000-BFKT7:1:1101:16312:10602 1:N:0:30
AAAGTCGAGGTGCCTAAAGTGGCAACCCAGACTAAGAATAATGATGGTG
+
CCCCAFBCDBBCGGGGGGGGGGGHHHHGGGGGHDFA35A55DA5B5F35
@M02034:409:000000000-BFKT7:1:1101:28675:10602 1:N:0:30
AAAGTCGAGGTGCCTAAAGTGGCAACCCAGACTAATAAGAATGTTGGTGGTGTAGAGCTTCCTGTAGCCGCATGGCGTTCGTAC
+
ABBCAFCCCCCCGGGGGGGFGGGHHHHGGHHGHD3F5AFD5BGGAGEA22EF13D555BB5BFFB5B5ABE0FA?1>1>F?12?
@M02034:409:000000000-BFKT7:1:1101:3172:10602 1:N:0:30
AAAGTCGAGGTGCCTAAAGTGGCAACCCAGACTCAGATGGCTGTTGGTGGTGTAGAGCTTCCTG
+
BBBBAFBBADBBGGGGGGGFGFGHF4B2F2FFC3AG35BFCGGFDFA22AEA13D55A3B5BBF
@M02034:409:000000000-BFKT7:1:1101:23095:10605 1:N:0:30
AAAGTCGAGGTGCCTAAAGTGGCAACCCAGACTAATAATTCTGTTGGTGGTGTAGAGCTTCCTGTAGCCGCATGGCGTTCGTACTTAAATATGGAACTAACCATTCCAATTTTCGCTGTCTCTTATACACATCTCCGAGCCCACGAGACT
+
BBBBBFBBBBABGGGGGGGFGGGGHHHFGHHGHHHHHHGHHHHHHHHGGGEFGHHGHHHHHHHFHHHHHGGGGGHHGGGGGFHHGHGGHHFHHGGHHHHHHHHHHHHH4FHHHHGGGGGHHHHHHHHHHHHHFHGHF@GGGA/?CCG/DF
@M02034:409:000000000-BFKT7:1:1101:20810:10611 1:N:0:30
AAAGTCGAGGTGCCTAAAGTGGCAACCCAGACTGGGGGGGGGGTTGGTG
+
A??1A@AADD>>BGGGFGGGG1F01GG?FEA0BGHAEG?C=@9@@?<-9
@M02034:409:000000000-BFKT7:1:1101:16607:10613 1:N:0:30
AAAGTCGAGGTGCCTAAAGTGGCAACCCAGACTCAGGGGAAGGTTGGTGGTGTAGAGCTTCCTGTAGCCGCATGGCGTTCGTACTTAAATATGGAACTAACCATTCCAATTTTCGCTGTCTCTTATACACATCTCCGAGCCCACGAGACT
+
CCCBCFCCCBBAGGGGGGGGGFGGGHHGGHHGHHHHHHGGFGGGHHGGGGEFFGHFGHHHHHHGHGHHHFGGGGHHGFGGGGHHHHHHHHHHHHHGHHHHHHHHHHHHHHHHHHGGGGGFHHHHGHGHHHGHGGFHGGGGGFHGGGGGGG
@M02034:409:000000000-BFKT7:1:1101:16316:10620 1:N:0:30
AAAGTCGAGGTGCCTAAAGTGGCAACCCAGACTAAGAATAATGTTGGTGGTGTAGAGCTTCCTGTAGCCGCATGGCGTTCGTACTTAAATATGGAACTAACCATTCCAATTTTCGCTGTCTCTTATACACATCTCCGAGCCCACGAGACT
+
CBCCCFCCCCBBGGGGGGGGGGGGHHHGGHHGHHHHHHHHHHHHHHHGGGEFGHHHHHHHHHHHHHHHHGGGGGHHGGGGGGHHHHHGHHHHHHHHHHHHHHHHHHHGHHHHHHGGGGGHHHHHHHHHGHGGHHHGGDGDGGHGGGGGGH
@M02034:409:000000000-BFKT7:1:1101:23973:10621 1:N:0:30
AAAGTCGAGGTGCCTAAAGTGGCAACCCAGACTTCGCATCCTGTTGGTGGTGTAGAGCTTCCTGTAGCCGCATGGCGTTCGTACTTAAATATGGAACTAACCATTCCAATTTTCGCTGTCTCTTATACACATCTCCGAGCCCACGAGACT
+
DDDDDFCCCCCDGGGGGGGGGGGHHHHGGHHGHHHGGGGFFHHHHHHGGGGGFDGFHHHHFHHHGFHEFGGEGGHAEEGGGGGGHHHHHHHHHFB@GHHFFC?GHHFFHHHHHHGGGGFHHHGFFHGFHHHHHHHGD@DF@/GFC/CGGH
@M02034:409:000000000-BFKT7:1:1101:14914:10621 1:N:0:30
AAAGTCGAGGTGCCTAAAGTGGCAACCCAGACTGATTCGAAGGTTGGTGGTGTAGAGCTTCCTGTAGCCGCATGGCGTTCGTACTTAAATATGGAACTAACCATTCCAATTTTCGCTGTCTCTTATACACATCTCCGAGCCCACGAGACT
+
BBBCBFCBCCABFGGGGGGFGGGHGGGGGHHGHHHHHHFHGGGHHHGEFGEFFHHHHFHHHHHHHGHGHFGFGGHHGGGGGFHHGHFGHHGHHHGHFGFHHHHHHHHGHHHHHHGGGGGHHHHHFHHHBGEHHHHFC@DCGGHGFACE?G
@M02034:409:000000000-BFKT7:1:1101:7556:10624 1:N:0:30
AAAGTCGAGGTGCCTAAAGTGGCAACCCAGACTTTGAATCAGGTTGGTGGTGTAGAGCTTCCTGTAGCCGCATGGCGTTCGTACTTAAATATGGAACTAACCATTCCAATTTTCGCTGTTCTTATACACATCTCCGAGTCCACGAGACTA
+
CCCDCFCCDDCCGGGGGGGGGGGHHHHGGHHGHHHHHHHHHHHHHHGGGGFGHHHHHHHHHHHHHHHHHGGGGGHHGGGGGGHHHHHHHHHHHHHHHHHHHHHHHHHHHHHHHHGGGGGHHHHHHHGHHFGHHGGFCF=FHHHGGGGGHF
@M02034:409:000000000-BFKT7:1:1101:15633:10628 1:N:0:30
AAAGTCGAGGTGCCTAAAGTGGCAACCCAGACTTCTCCTCCGGTTGGTGGTGTAGAGCTTCCTGTAGCCGCATGGCGTTCGTACTTAAATATGGAACTAACCATTCCAATTTTCGCTGTCTCTTATACACATCTCCGAGCCCACGAGACT
+
BBAAAFAADBBBGGGFEGGGGGGHHHHGGHGGHHHHHHHHHGGGGGGGGGGGHHHHHHHHHHHHHFHHHGGEGGHHGGGGGEHHHHGFFHHHHHHGHHGHHHHHHHGHHHHHHHGGGGGGHHHHBGGGGHFHHGFHG/@DGFHG?DGGGH
@M02034:409:000000000-BFKT7:1:1101:6377:10640 1:N:0:30
AAAGTCGAGGTGCCTAAAGTGGCAACCCAGACTCTTCTTCGTGTTGGTGGTGTAGAGCTTCCTGTAGCCGCATGGCGTTCGTACTTAAATATGGAACTAACCATTCCAATTTTCGCTGTCTCTTATACACATCTCCGAGCCCACGAGACT
+
BBBCBFCCCBBAGGGGGGGGGGGHHHHGGHHGHHHHHHHHHHGHHHHGFGFFHHHHHHHHHHHHHHHGHGGGGGHHGGGGGGHHHHHHHHHHHHHHGHGGHHHHHHGGHHHHHHGGGGGHHHHHHHFHHHHHGHGHEBFCFGHGGGGGGH
@M02034:409:000000000-BFKT7:1:1101:28487:10642 1:N:0:30
AAAGTCGAGGTGCCTAAAGTGGCAACCCAGACTAGGTGTGGTGTTGGTGGTGTAGAGCTTCCTGTAGCCGCATGGCGTTCGTACTTAAATATGGAACTAACCATTCCAATTTTCGCTGTCTCTTATACACATCTCCGACCCACGAGACTA
+
CCCCCFCABCBCGGGGGGGGGGGHHHHGGHHGHG3EDFHGGHGHGHHGEEGGGEGAEFFGDHHHFGGAEEEEFFH1EEGGGFEGGHHHHHHHHH33GGHGB03FDFFBGGFHHGEEGGEGGHDHGHEHHHGHHGBDC/B<BGFDCGGGHD
@M02034:409:000000000-BFKT7:1:1101:6716:10661 1:N:0:30
AAAGTCGAGGTGCCTAAAGTGGCAACCCAGACTGGGGCTGGGGTTGGTGGTGTAGAGCTTCCTGTAGCCGCATGGCGTTCGTACTTAAATATGGAACTAACCATTCCAATTTTCGCTGTCTCTTATACACATCTCCGAGCCCACGAGACT
+
CBCCCFCCCCBCGGGGGGGGGGGHHHHGGHHGHHHHGGGGGGGGGGGGGGEFHHHHHHGHHHHHHHHHHGGGGGHHGGGGFFHHHHHHHHGHHHHGGHFFFHHHHHGGHHHHHFGFGGDFHHHHFHFHFHBGHHFGC/CCGGHGGGGGGB
@M02034:409:000000000-BFKT7:1:1101:9822:10665 1:N:0:30
AAAGTCGAGGTGCCTAAAGTGGCAACCCAGACTAATAATAATGTTGGTGGTGTAGAGCTTCCTGTAGCCGCATGGCGTTCGTACTTAAATATGGAACTAACCATTCCAATTTTCGCTGTCTCTTATACACATCTCCGAGCCCACGAGACT
+
CCCCCFCCCCCCGGGGGGGGGGGHHHHGGHHGHHHHHHHHHHHHHHHGGGGGHHHHHGHHHHHHHHHHGGGGGGHHGGGGGGHHHHHHHHHHHHGHGHHHHHFHHHGHHHHHHHGGGGGGHHHHHHHHGHFHHHHHFCCGGGHGGGCAEF
@M02034:409:000000000-BFKT7:1:1101:5421:10665 1:N:0:30
AAAGTCGAGGTGCCTAAAGTGGCAACCCAGACTGGGGCGAGTGTTGGTGGTGTAGAGCTTCCTGTAGCCGCATGGCGTTCGTACTTAAATATGGAACTAACCATTCCAATTTTCGCTGTCTCTTATACACATCTCCGAGCCCACGAGACT
+
AABBAFCCCBABGGGGGGGGGGGHHHHGGHHGHHHHGGGGGEHHHHHGFGGGHHHGHHHHHHHHHGHHHGGGGGHGGGGGGFHHHHGFGHHHHHFFFHGGFHFHHHFFHHGHHHGEGGDFHHHGHHFFGFFHHGGEC@DF?CHEGGGGGH
@M02034:409:000000000-BFKT7:1:1101:25521:10670 1:N:0:30
AAAGTCGAGGTGCCTAAAGTGGCAACCCAGACTAATAGTAATGTTGGTGGTGTAGAGCTTCCTGTAGCCGCATGGCGTTCGTACTTAAATATGGAACTAACCATTCCAATTTTCGCTGTCTCTTATACACATCTCCGAGCCCACGAGACT
+
CCCBBFCCBCBBGGGGGGGGGGGHHHHGGHHGHHHHHHGHGHHHHHHGFGEFFHHFGHHHHHHHHHGGHFCFGGHHGGGGEFFGHHGHHHHHHHFFGHGHHHGHHHHHHHHHHHGGGGGFHHHHHHHGGHHHFHGHF<DCGGHGGGGGGH
@M02034:409:000000000-BFKT7:1:1101:28434:10673 1:N:0:30
AAAGTCGAGGTGCCTAAAGTGGCAACCCAGACTTATTCTTGTGTTGGTGGTGTAGAGCTTCCTGTAGCCGCATGGCGTTCGTACTTAAATATGGAACTAACCATTCCAATTTTCGCTGTCTCTTATACACATCTCCGAGCCCACGAGACT
+
BBCCBFBBCCAAGGGGGGGGGGGGGHHGDHHGHHGHHHHHHHHHHHHEFGEFHHHHHHHHFHHHGFHHHEEEGGHHGEGGGEHHHHGGHHHHHHGFFHGGHHGHHGFHHHHHHHGFGGGHHHHHHHGHFHFHHHFHCBC@DGGGGGGGGF
@M02034:409:000000000-BFKT7:1:1101:11467:10681 1:N:0:30
AAAGTCGAGGTGCCTAAAGTGGCAACCCAGACTAAGAATAATGTTGGTGGTGTAGAGCTTCCTGTAGCCGCATGGCGTTCGTACTTAAATATGGAACTAACCATTCCAATTTTCGCTGTCTCTTATACACATCTCCGAGCCCACGAGACT
+
CBCCCFCCCCBBGGGGGGGGGGGHHHHGGHGGHHHHHFHFBFHHHB2EF?EGGFG5FAGHBGHGHBGFFGG?FFHCE>EFFAFGFGGHFGHHFF3EFHHHFG3FEFHEHGGHHDEGGFEBFHGHGGFHHGHGHHHFD>/BG/C/@/</CG
@M02034:409:000000000-BFKT7:1:1101:19860:10686 1:N:0:30
AAAGTCGAGGTGCCTAAAGTGGCAACCCAGACTCAGTCGCCTGTTGGTGGTGTAGAGCTTCCTGGAGCCGCATGGCGTTCGTACTTAAATATGGAACTAACCATTCCAATTTTCGCTGTCTCTTATACACTCTCCGAGCCCACG
+
CCDDCFDDDDCCGGGGGGGGGGGHHHHGGHH233BA5DEEEFHHDGCAA1EE13D5A5AB5FEE32A2AEE0EE11>>>?>?2??FHDFGG4EB33FFHH303B34F44F3GF4/EEA<BBFF?3B?3F2?GDFGFGG/BFG/A
@M02034:409:000000000-BFKT7:1:1101:6562:10688 1:N:0:30
AAAGTCGAGGTGCCTAAAGTGGCAACCCAGACTATGAATCAGGTTGGTGGTGTAGAGCTTCCTGTAGCCGCATGGCGTTCGTACTTAAATATGGAACTAACCATTCCAATTTTCGCTGTCTCTTATACACATCTCCGAGCCCACGAGACT
+
CCCCCFCCCCBCGGGGGGGGGGGGHHHGGHAGHFHHHHHHFHHHBGEAFEGFABF5FFHHBHHHGBF5AEG@EEF1EE/FEEEEHHHBFGF@B333BGHHFFBF3DGBHHFHHFCFGG?FFDHHBH?4FFHBFDDGFFCGCFGGGGGFDG
@M02034:409:000000000-BFKT7:1:1101:24692:10691 1:N:0:30
AAAGTCGAGGTGCCTAAAGTGGCAACCCAGACTGGGGCGGGGGTTGGTGGTGTAGAGCTTCCTGTAGCCGCATGGCGTTCGTACTTAAATATGGAACTAACCATTCCAATTTTCGCTGTCTCTTATACACATCTCCGAGCCCACGAGACT
+
CCCCBFCCCBCCGGGGGGGGGGGHHHHGGHHGH32B22A0>EEEEGGGFEGG/GGFGFGHFHHHHFGFHGGCGGHAGGFGFGFHGHHHHHGGHGFDHHHHGFDCGGHFHHHHHHGGGGDHHHHGHHCGGHBHGGFGGGGGAFGGAABDDF
@M02034:409:000000000-BFKT7:1:1101:21317:10693 1:N:0:30
AAAGTCGAGGTGCCTAAAGTGGCAACCCAGACTGTGCATCAGGTTGGTGGTGTAGAGCTTCCTGTAGCCGCATGGCGTTCGTACTTAAATATGGAACTAACCATTCCAATTTTCGCTGTCTCTTATACACATCTCCGAGCCCACGAGACT
+
BCCCBFCCDDDCGGGGGGGGGGGHHHHGGHHGHHHHHHHHHHHHHHGGGGGGHHHGHHHHHHHHHHHHHGGGGGHHGGGGGGHHHHHHHHHHHHHGHHHHHHGHHHGHHHHHHHGGGGGHHHHHHHHHHHHHHHGHFFCDGGHGGGGGGH
@M02034:409:000000000-BFKT7:1:1101:6331:10696 1:N:0:30
AAAGTCGAGGTGCCTAAAGTGGCAACCCAGACTCGGCATCAGGTTGGTGGTGTAGAGCTTCCTGTAGCCGCATGGCGTTCGTACTTAAATATGGAACTAACCATTCCAATTTTCGCTGTCTCTTATACACATCTCCGAGCCCACGAGACT
+
BCBBBFCCCBAAGGGGGGGGGGGGHHHGGGHFGHGGGGGHHHHHHHGEFGEFHFHEHHHHHHHHGHHGHGGGGGHHGEFFFEFHHHGGHHHHHHFHHHHHHHHHHHHFHHHHHGGGGGFHHHHHGGHHHFDFGHF2CB@CGFFFGGGFGF
@M02034:409:000000000-BFKT7:1:1101:4881:10705 1:N:0:30
AAAGTCGAGGTGCCTAAAGTGGCAACCCAGACTGGTGGGCGGGTTGGTGGTGTAGAGCTTCCTGTAGCCGCATGGCGTTCGTACTTAAATATGGAACTAACCATTCCAATTTTCGCTGTCTCTTATACACATCTCCGAGCCCACGAGACT
+
CCCCAFCCCCBCGGGGGGGGGGGGHHGGGHHGHGHGGGGGGGGEFGGGGGEFHHHGHHHHHGHHGGHHHGGGGGHHGGGGGFHHHHGHHHGHHHGHGHGHHHGHHHHGHHHHHHGGGGGGFHHHHHHHGHHHGHFFD@DCCGGGGGGGFF
@M02034:409:000000000-BFKT7:1:1101:21424:10708 1:N:0:30
AAAGTCGAGGTGCCTAAAGTGGCAACCCAGACTAAGAATATTGTTGGTGGTGTAGAGCTTCCTGTAGCCGCATGGCGTTCGTACTTAAATATGGAACTAACCATTCCAATTTTCGCTGTCTCTTATACACATCTCCGAGCCCACGAGACT
+
ABBAAFBBBBBBGGGGGGGGGGGHHGHGGHHGHHGHHHHHGHGHHHFEFGGFHHHFHFHHHHHHGHHHHGGEEGHHGGGGGGGHHGFDGHFHHHFHHHHHHHHHHHGFHHHHHGGGGGEFHHHHHHHHHHBGHHFHF/BFGGHGGFGGGH
@M02034:409:000000000-BFKT7:1:1101:9930:10710 1:N:0:30
AAAGTCGAGGTGCCTAAAGTGGCAACCCAGACTACGTCTGGGGTTGGTGGTGTAGAGCTTCCTGTAGCCGCATGGCGTTCGTACTTAAATATGGAACTAACCATTCCAATTTTCGCTGTCTCTTATACACATCTCCGAGCCCACGAGACT
+
BABBBFBBBBBBGGGFGGGGGGGHHHHGGHHGHHHGHHHGHGGGEGGGGGEFHHHGHHHHHGHHHHHHHGGGGGHHGGGGGGGHHHHGHHFHHGFHHHHHGHGHGHGHHHHHHHGGGGGGHHHHFHGDHFGGFHFEGCGGFGHGGGGDFG
@M02034:409:000000000-BFKT7:1:1101:4900:10716 1:N:0:30
AAAGTCGAGGTGCCTAAAGTGGCAACCCAGACTGGTGGGCGGGTTGGTGGTGTAGAGCTTCCTGTAGCCGCATGGCGTTCGTACTTAAATATGGAACTAACCATTCCAATTTTCGCTGTCTCTTATACACATCTCCGAGCCCACGAGACT
+
BBBBBFAADD>ACGGGGGFFGFGGFGGDAAHGCHFB2EEF2A0EF>@1B11BFGFGHEHHH3GF@GGFHDEEDEGHG<EFGEHAFHFBFGF2F?BFCHHHHHHHEBGFHHEGGFCCG?AHFGFEHHB11><1FGG1C>@CDECEDC?C?;
@M02034:409:000000000-BFKT7:1:1101:11877:10717 1:N:0:30
AAAGTCGAGGTGCCTAAAGTGGCAACCCAGACTAAGAATCAGGTTGGTGGTGTAGAGCTTCCTGTAGCCGCATGGCGTTCGTACTTAAATATGGAACTAACCATTCCAATTTTCGCTGTCTCTTATACACATCTCCGAGCCCACGAGACT
+
BBBBBFBBBBBAGGGGGGGGGGGGHHHGGHHGHHHHHHHHHHHHHHGFGGEFHHHGHHHHHHHHHHHHHFFFGGHHEEFGGEHHHHHHHHHHHHFHGHHHHGGHHHHGHHHHHFGGGGGHHHHHHHHHHHGHHHFFF@CBGGHGGGGGGG
@M02034:409:000000000-BFKT7:1:1101:7814:10718 1:N:0:30
AAAGTCGAGGTGCCTAAAGTGGCAACCCAGACTAGG
+
DDDDCFCCCDCCGGGGGGGGGGGHHHHGGHHGHHHH
@M02034:409:000000000-BFKT7:1:1101:8396:10719 1:N:0:30
AAAGTCGAGGTGCCTAAAGTGGCAACCCAGACTACTGCTCCGGTTGGTGGTGTAGAGCTTCCTGTAGCCGCATGGCGTTCGTACTTAAATATGGAACTAACCATTCCAATTTTCGCTGTCTCTTATACACATCTCCGAGCCCACGAGACT
+
BBBBBFBBBBABFGGGGGGGGGGGHHHGGHHGHGHHHHHHHGGGEFGGGGEFFFHFHHHHHHHHGGGFGEGGGGHHGGGGGEFGHHHHHHHHHHFBFHHHFHHHHHHHHHHHHHGGGGGFHGHHGFHGHHGHHHHHECCCGFHGGGGGGG
@M02034:409:000000000-BFKT7:1:1101:20431:10724 1:N:0:30
AAAGTCGAGGTGCCTAAAGTGGCAACCCAGACTCCGAAGAATGTTGGTGGTGTAGAGCTTCCTGTAGCCGCATGGCGTTCGTACTTAAATATGGAACTAACCATTCCAATTTTCGCTGTCTCTTATACACATCTCCGAGCCCACGAGACT
+
BBBBBFBBBBAAGGGGGGGFGCGFHHHGGGHGFHGEEGGGGHGHHHHDFGEFHGFGHHHHHHHFGHHHGGGGGGHHGEGGEEFGHGFFHHHHHHHHHHGFHHHHHHGGFHHHHHGGGGEFHHHHGHGHHHGHHHHEG/DCGGHGGGGGGH
@M02034:409:000000000-BFKT7:1:1101:27399:10725 1:N:0:30
AAAGTCGAGGTGCCTAAAGTGGCAACCCAGACTGGGTGTAATGTTGGTGGTGTAGAGCTTCCTGTAGCCGCATGGCGTTCGTACTTAAATATGGAACTAACCATTCCAATTTTCGCTGTCTCTTATACACATCTCCGAGCCCACGAGACT
+
BBBCBFCCCCBCGGGGGFGFGGGGHHHGGHHGHHHHBFFHHFGGHHHGGGGGHHHHHHGHHHHHGHHHHFEEGGHHGEFGGGHHHHHHHHHHHHHGHHHHHHHHHHGGHHHHHHGEGCEHHHHHHHGHHBFHHHFBC/CDFGHFGGGGGH
@M02034:409:000000000-BFKT7:1:1101:5706:10728 1:N:0:30
AAAGTCGAGGTGCCTAAAGTGGCAACCCAGACTCTGCCTCATGTTGTTGTAGAGCTTCCTGTAGCCGCATGGCGTTCGTACTTAAATATTGAACTAACCATTCCAATTTTCGCTGTCTCTTATACACATCTCCGAG
+
BABABF?A3>ABGGGFADGG5FDFHEHGGCHGHHHHFHCB3DDGHB2BFFFFA5DB35GFHGEGFFGA?EEAG01>?1ECGGFBEBE4G44@BBF3BFG3GGHEH4FBHHFEDE>E?BGHBBGFGGC3F34FD//>
@M02034:409:000000000-BFKT7:1:1101:17562:10728 1:N:0:30
AAAGTCGAGGTGCCTAAAGTGGCAACCCAGACTAATAATCAGGTTGGTGGTGTAGAGCTTCCTGTAGCCGCATGGCGTTCGTACTTAAATATGGAACTAACCATTCCAATTTTCGCTGTCTCTTATACACATCTCCGAGCCCACGAGACT
+
BBBBBFBBBBBBGGGGF4GGGGGHHHHGGH2FHGHGHHHHFDHHHHGGGDGGHBG5FDFGFHHHHFGFFEE>EEHAEGEFEFFGGHGE3FGFHHFEGFFF3B?BF?D?FGGHH?EAFEEHHHGG?G?F3BFBGGGBD/</CEFFDGCADH
@M02034:409:000000000-BFKT7:1:1101:5687:10731 1:N:0:30
AAAGTCGAGGTGCCTAAAGTGGCAACCCAGACTCTGCCTCATGTTGGTGTAGAGCTTCCTGTAGCCGCATGGCGTTCGTACTTAAATATGGAACTAACCATTCCAATTTTCGCTGTCTCTTATACACATCTCCGAGCCCACGAGACTAGG
+
CCBCCFCBCCCCGGGGGGGGGGGHHHHGGHHGHHHHHHHHHHHHHHHGGHHHGHHHHHHHHFFHHHFEFGGHGGFGGGGGHHHHHHHHHHHHHHHGHHHHHHHGHDGHHHHGGGGGHHHHHFHHFFFHHFHHGFCDFFGGGGGGGGHHGH
@M02034:409:000000000-BFKT7:1:1101:12946:10731 1:N:0:30
AAAGTCGAGGTGCCTAAAGTGGCAACCCAGACTGATTTGCAGGTTGGTGGTGTAGAGC
+
BCCCBFCCCDCCGGGGGGGGGGGHHHHGGHGGGCBG5BFB5BGHDA2E22B113D555
@M02034:409:000000000-BFKT7:1:1101:27615:10732 1:N:0:30
AAAGTCGAGGTGCCTAAAGTGGCAACCCAGACTCGGGTTGGGGTTGGTGGTGTAGAGCTTCCTGTAGCCGCATGGCGTTCGTACTTAAATATGGAACTAACCATTCCAATTTTCGCTGTCTCTTATACACATCTCCGAGCCCACGAGACT
+
CCBCBFCCDBAAGGGGGGGGFGGGHHHGGHHGHFFGGCFGGGGGGCGGFDGFHHHFHHHHHHHHGFHGHGGEGGHHGEFFGACHFHFGHHHHHHFFGHGFHHHHFHHGEGHHHHGGGGGFFHHFHHHHHFGFFFH2C/<>DGEFGCCD.F
@M02034:409:000000000-BFKT7:1:1101:21654:10740 1:N:0:30
AAAGTCGAGGTGCCTAAAGTGGCAACCCAGACTTTTTCGGCGGTTGGTGGTGTAGAGCTTCCTGTAGCCGCATGGCGTTCGTACTTAAATATGGAACTAACCATTCCAATTTTCGCTGTCTCTTATACACATCTCCGAGCCCACGAGACT
+
BBCCCFCCCCBBGGGGGGGGGGGHHHHGGHHGGHHHHHGGGGGAE0EAEG1F?@D5@FGG3GHF34F4B?@/EFH1EE//E>???FBGGFF?DG33CGEGHHFHFDBDGFGHF3>/C<?BF2>@@D>1@F1=1?1?A/@-AGAFCGC.C<
@M02034:409:000000000-BFKT7:1:1101:24964:10748 1:N:0:30
AAAGTCGAGGTGCCTAAAGTGGCAACCCAGACTGGGTTGGGGGTTGGTGGTGTAGAGCTTCCTGTAGCCGCATGGCGTTCGTACTTAAATATGGAACTAACCATTCCAATTTTCGCTGTCTCTTATACACATCTCCGAGCCCACGAGACT
+
ABBABFBBBBBBGGGGGGGGGGGGHGHGFHHCHHHGHGGGGGGFGGGEFFEFHGFGGFHHHFHGGHHHHGEFEGHHGGGFGFGHHHGDGGFFHHGHGHHHHHHHHHGHHHHHHHGFGGEGHFHHGGHHHHFHFGGFECFDCFHGGGGDGH
@M02034:409:000000000-BFKT7:1:1101:23232:10748 1:N:0:30
AAAGTCGAGGTGCCTAAAGTGGCAACCCAGACTGTTGGGTCGGTTGGTGGTGTAGAGCTTCCTGTAGCCGCATGTGTTCGTACTTAAATATGGAACTAACCATTCCAATTTTCGCTGTCTCTTATACACATCTCCGAGCCCACGAGACTA
+
BBBCCFDCCDCCGGGGGGGGGGGHHHHGGHGDCGHHHHGAFEGGGGG1AAFCB3FBGGGH5GGHF5FDEEG@FGGFHHHGGHEGFHHHHHHGHHD3GHHHC3FGH??4FGFHH?/EE?FHHHHHFHFFF22FGHHE@CCCGEFCC@FDHB
@M02034:409:000000000-BFKT7:1:1101:27254:10759 1:N:0:30
AAAGTCGAGGTGCCTAAAGTGGCAACCCAGACTCTGACTGCGGTTGGTGGTGTAGAGCTTCCTGTAGCCGCATGGCGTTCGTACTTAAATATGGAACTAACCATTCCAATTTTCGCTGTCTCTTATACACATCTCCGAGCCCACGAGACT
+
BCBBBFCCCCBAGGGGGGGGGGGGFHHFGFGFGHHFFHHHHGGGGGGEFEEFHFGEGGGHHGHHGHHHHFEE?FHFFEEFGECHGHGFHHFHHFEGFHGHHHHHGHGFFHFHHEFGGGFHHHHEBDGHHGHGHHHFE@DGGGFFGCFDGH
@M02034:409:000000000-BFKT7:1:1101:21196:10759 1:N:0:30
AAAGTCGAGGTGCCTAAAGTGGCAACCCAGACTAAGCAGAATGTTGGTGGTGTAGAGCTTCCTGTAGCCGCATGGCGTTCGTACTTAAATATGGAACTAACCATTCCAATTTTCGCTGTCTCTTATACACATCTCCGAGCCCACGAGACT
+
BBBBBFBBBBABGGGGGGGGGGGGHFHGGHFFHHHHHHGHHGGHHHHEFGEFHHHGHHHHHGHHHHHHHGEGFGHHGGGGGFHHHHHFBGHHHHHGFHFGHHHHHHHHHHHHHHGGGGGHHHHGGHFHHHEHBHFBCBFCGGHGGCGGGH
@M02034:409:000000000-BFKT7:1:1101:21460:10774 1:N:0:30
AAAGTCGAGGTGCCTAAAGTGGCAACCCAGACTACGCCTACTGTTGGTGGTGTAGAGCTTCCTGTAGCCGCATGGCGTTCGTACTTAAATATGGAACTAACCATTCCAATTTTCGCTGTCTCTTATACACATCTCCGAGCCCACGAGACT
+
CCCCAFCBCCBBGGGGGGGBGGGHHHHGGHHGHHHGGGHGHHHHHHHGEFBFFGGGGGHHFHHHBGGHHEEEGGHHGGGGGEFHHHHFHHHHHGGHGHFHHHGGHHEHHHHHHHGGGGGFHEHHFHEGFGFHCGGFD/DCCEGFGGCDGG
@M02034:409:000000000-BFKT7:1:1101:16696:10781 1:N:0:30
AAAGTCGAGGTGCCTAAAGTGGCAACCCAGACTGCTAATAAGGTTGGTGGTGTAGAGCTTCCTGTAGCCGCATGGCGTTCGTACTTAAATATGGAACTAACCATTCCAATTTTCGCTGTCTCTTATACACATCTCGAGCCCACGAGACTA
+
DCCDCFDDDDCBGGGGGGGGGGGHHHHGGHHGHHHHHGHFHHHHHHGEFGGFADGEGGHHHHHHHGHFFFGEFGHGFEFGGFGHHHHHHHHHHHBFGHHGFGGGHHFHHHHHHFGAGGGGHFGHHHFHFHHHHHDB2CF/CCEGGCGGHF
@M02034:409:000000000-BFKT7:1:1101:19207:10786 1:N:0:30
AAAGTCGAGGTGCCTAAAGTGGCAACCCAGACTGGGAGGGTGGTTGGTGGTGTAGAGCTTCCTGTAGCCGCATGGCGTTCGTACTTAAATATGGAACTAACCATTCCAATTTTCGCTGTCTCTTATACACATCTCCGAGCCCACGAGACT
+
CCCCCFCCCCABGGGGGGGGGGGHHHHGGHHGHHGHHGGGEFGGGGGEFGGFHHHGHGHHHGHHHHHHHGGGEGHHGFGGGFGHHHHGHHGHHHGHGHHGHHHHHHHHGHHHHHGGGGGHHHHHGHGHGHFHHHHGGBGGGGHGGGGGFG
@M02034:409:000000000-BFKT7:1:1101:16371:10798 1:N:0:30
AAAGTCGAGGTGCCTAAAGTGGCAACCCAGACTGAGAATCATGTTGGTGGTGTAGAGCTTCCTGTAGCCGCATGGCGTTCGTACTTAAATATGGAACTAACCATTCCAATTTTCGCTGTCTCTTATACACATCTCCGAGCCCACGAGACT
+
CCCCBFCCCCBCGGGGGGGGGGGHGGHGGHHGHHHHHHHHHHHHHHHEGGEFHHHFHHHHHHHHGHHHHGGGGGHHGGGGGGHHHHHHHHGHHHFHGHHHHHFHHHHGHHHHHFGGGGFHGHHHFHHFHHHHHHGFCCDFGEHGGGGGGD
@M02034:409:000000000-BFKT7:1:1101:20334:10799 1:N:0:30
AAAGTCGAGGTGCCTAAAGTGGCAACCCAGACTTCTCCTACGGTTGGTGGTGTAGAGCTTCCTGTAGCCGCATGGCGTTCGTACTTAAATATGGAACTAACCATTCCAATTTTCGCTGTCTCTTATACACATCTCCGAGCCCACGAGACT
+
AB??ABAADB>ACGGGGGGGGBF4CBA2EGFFGHF5AA5AFE?GG?E1A1ABGBA5F5ABG3GFBGFGEE?@EFHHC1EAE?2F?GB3GE4FFD3FGFFGHHEHHHHBGGDGDFEGGGEHBHFD1G2FGFBCGHH?C/BCCFGGGGGADH
@M02034:409:000000000-BFKT7:1:1101:19928:10800 1:N:0:30
AAAGTCGAGGTGCCTAAAGTGGCAACCCAGACTCTTCCTCCGGTTGGTGGTGTAGAGCTTCCTGTAGCCGCATGGCGTTCGTACTTAAATATGGAACTAACCATTCCAATTTTCGCTGTCTCTTATACACATCTCCGAGCCCACGAGACT
+
BBBBBFBBBBABGGGGGGGGGGGGHHHGGEHGH3AFFEFDB2EEEECEGCEF1BF5BFDG5GGEGBE5DECEEEGE@?E??E2?1EGDFGGBEBGHBG?3B?DG3FHF4BGHHFEEFDGDBGBD3FGHFH222BGHGCD?/F/FGDFGDG
@M02034:409:000000000-BFKT7:1:1101:28475:10808 1:N:0:30
AAAGTCGAGGTGCCTAAAGTGGCAACCCAGACTCAGAATATTGTTGGTGGTGTAGAGCTTCCTGTAGCCGCATGGCGTTCGTACTTAAATATGGAACTAACCATTCCAATTTTCGCTGTCTCTTATACACATCTCCGAGCCCACGAGACT
+
BAABBFBADBAAGGGGBGGEDGGGGGHGGHHGHGHHFHHHHHHGHGHEFGBFGHGGGGHHHFHHBDGDFEECGEHBEEEFEFGFHHGFHHHHHHGGFCFFFGFHHFFGHHHHHHGEGGG?GHFBGHGGHHFBGGD2?<CB<CGGG@DGGG
@M02034:409:000000000-BFKT7:1:1101:8944:10808 1:N:0:30
AAAGTCGAGGTGCCTAAAGTGGCAACCCAGACTGGTAAGATGGTTGGTGGTGTAGAGCTTCCTGTAGCCGCATGGCGTTCGTACTTAAATATGGAACTAACCATTCCAATTTTCGCTGTCTCTTATACACATCTCCGAGCCCACGAGACT
+
AABBAFBBBDAAFGGGBFGGGGGGHHHGDHHGHFDAFHHHHHHFGFFGGGEFGHHHHHHHGGHHFGHHHFGGGGHHGGGGGGHHHHEGGHFHGHFHHGHGHHFHHFFHGHHGHFEGGGGHHFHHHHFHGHBHHHFFE<C@CEHGGGGGGH
@M02034:409:000000000-BFKT7:1:1101:8054:10810 1:N:0:30
AAAGTCGAGGTGCCTAAAGTGGCAACCCAGACTAGTGGGGGGGTTGGTGGTGTAGAGCTTCCTGTAGCCGCATGGCGTTCGTACTTAAATATGGAACTAACCATTCCAATTTTCGCTGTCTCTTATACACATCTCCGAGCCCACGAGACT
+
ABABBFBBBBBBGGGBGFFFGGGHHHHGGFHGHHHGHHHGGGGDGGGGGGDFCFGFGGGGGGGGGGGGGGGFGGFFFFFFFDFFFFFFFFFFFFFFFFFFF?BBFFBFFFFFFFFFFFDFFFFFFFFBF/BBBBBBD@FFFFFFF;-DFF
@M02034:409:000000000-BFKT7:1:1101:18856:10813 1:N:0:30
AAAGTCGAGGTGCCTAAAGTGGCAACCCAGACTAATAATAAGGTTGGTGGTGTAGAGCTTCCTGTAGCCGCATGGCGTTCGTACTTAAATATGGAACTAACCATTCCAATTTTCGCTGTCTCTTATACACATCTCCGAGCCCACGAGAC
+
BBBBBFB@BBABGGGGGGGGFGGGGHGEGCHDHHHHHGHHHFHHHHC2B?1F1FGFHGGHHGHHHFHHHGG0EEHAFGGFDGGHHGGEHFFFHFFHHGFHHHHHHHHHHHHHHGFEEDEB4FFG4FGHFC22FGG??@B?FEGEDCCAE
@M02034:409:000000000-BFKT7:1:1101:10860:10815 1:N:0:30
AAAGTCGAGGTGCCTAAAGTGGCAACCCAGACTACGGCGCATGTTGGTGGTGTAGAGCTTCCTGTAGCCGCATGGCGTTCGTACTTAAATATGGAACTAACCATTCCAATTTTCGCTGTCTCTTATACACATCTCCGAGCCCACGAGACT
+
BAABBFBABBBBGFGGGGGFGFGHFGHGFHHDHHHGGGGGGFGHGF1EFD1AFDGG5GHHHHHFGHHGHGEGGGHGGEFGGGHHHGFDBFGGHH3EGFF3EGFFHHHGEHHFHHGGGG?23DFHDGGFFC2GFFGHG/C@@GHFGFGG?>
@M02034:409:000000000-BFKT7:1:1101:23107:10817 1:N:0:30
AAAGTCGAGGTGCCTAAAGTGGCAACCCAGACTAGTACTGTTGTTGGTGGTGTAGAGCTTCCTGTAGCCGCATGGCGTTCGTACTTAAATATGGAACTAACCATTCCAATTTTCGCTGTCTCTTATACACATCTCCGAGCCCACGAGACT
+
BAAABFBBBBBBGGGGGGGFGGGGHHHGAFHGHHHDGGHHDFFCGHHFFFFFEGHHHHEFHHHHHHHGHGGCGGHHGGGGGGFHHHHEHHGHHFHEEGBFGFFGFGFBGHFGFDEEEGGEFFHH4BDF422CFGE2EC@/BACFGG@D/F
@M02034:409:000000000-BFKT7:1:1101:23124:10817 1:N:0:30
AAAGTCGAGGTGCCTAAAGTGGCAACCCAGACTAGTACTGTTGTTGGTGGTGTAGAGCTTCCTGTAGCCGCATGGCGTTCGTACTTAAATATGGAACTAACCATTCCAATTTTCGCTGTCTCTTATACACATCTCCGAGCCCACGAGACT
+
BCCCBFCCCCBCGGGGGGGGGGGHHHHGGHEFHHHHHHHHFHHHHHHGGGFFGHHGGHHHGHHHHGHHHGGEEGHFGEGGGGGHHHHHHHHHHHFHHHHHGFFGHHHHHHHHHHGGGGEHFFGFFHGHHHBGHHHGF@CGGGHGGGCGFG
@M02034:409:000000000-BFKT7:1:1101:26485:10820 1:N:0:30
AAAGTCGAGGTGCCTAAAGTGGCAACCCAGACTAGGTCTGATGTTGGTGGTGTAGAGCTTCCTGTAGCCGCATGGCGTTCGTACTTAAATATGGAACTAACCATTCCAATTTTCGCTGTCTCTTATACACATCTCCGAGCCCACGAGACT
+
CCCCCFCCCCBBGGGGGGGGGGGGHHHGGHHGHHHHGHHHHHHHHHHEFGEFGHHHHHHHHHHHHHHHHFEFGGHHGFGGGFHHHHGHHHHHHHHGGHHHHHGHHHHHHHHHHHFEGGGHHHHHHHHHHHHHHHHHF@GFCFHGG?DGGH
@M02034:409:000000000-BFKT7:1:1101:12026:10821 1:N:0:30
AAAGTCGAGGTGCCTAAAGTGGCAACCCAGACTATGTCGAATGTTGGTGGTGTAGAGCTTCCTGTAGCCGCATGGCGTTCGTACTTAAATATGGAACTAACCATTCCAATTTTCGCTGTCTCTTATACACACTCCGAGCCCACGAGACTA
+
BBAAAFBCBCBBGGGGGGGGGGGGGHHGFHHGHHHHHHHFGHHGHHHGGGFFHHHFHHHHHFHFHHHHHGGGGEHHGDGGEEGHHHFEHHHHHHFHHHHHHHHHHHGGHHHHHHGGGGFHHHHHGHFFHHFGHHGFBDGDGHGGDGGGHF
@M02034:409:000000000-BFKT7:1:1101:23412:10823 1:N:0:30
AAAGTCGAGGTGCCTAAAGTGGCAACCCAGACTGCGAGGGGGGTTGGTGGTGTAGAGCTTCCTGTAGCCGCATGGCGTTCGTACTTAAATATGGAACTAACCATTCCAATTTTCGCTGTCTCTTATACACATCTCCGAGCCCACGAGACT
+
AAABAFBBBBBBGGGBGGGFGGFHHHHGGHHGHHHGGGGGGGGGGGGDFG/FHHHHHGHHHHHHHHHHHGGGFGHHGGGGGGHHHHHHHGHHHGHHHHGFHHHHFHFHGGGGGGCDGGGGFFFGGGBFBFFGGGBFFAAFFFFFFAFFFF
@M02034:409:000000000-BFKT7:1:1101:6497:10824 1:N:0:30
AAAGTCGAGGTGCCTAAAGTGGCAACCCAGACTACTGGGCATGTTGGTGGTGTAGAGCTTCCTGTAGCCGCATGGCGTTCGTACTTAAATATGGAACTAACCATTCCAATTTTCGCTGTCTCTTATACACATCTCCGAGCCCACGAGACT
+
AACCCFCCDCBCGGGGGGGGGGGHHHHGGHHGHHHGHHHHHHHHHHHGGGGGHGHGHHHHGHHHGHHHHGGGGGHHGGGGGGHHHHHHHHHHHHFFHHHHHFGHHHGGHHHHHHGGGGGHHHHHHHHHHHHHHHHGF?DCGGEGGGGGGG
@M02034:409:000000000-BFKT7:1:1101:24683:10825 1:N:0:30
AAAGTCGAGGTGCCTAAAGTGGCAACCCAGACTAAGCAGAAGGTTGGTGGTGTAGAGCTTCCTGTAGCCGCATGGCGTTCGTACTTAAATATGGAACTAACCATTCCAATTTTCGCTGTCTCTTATACACATCTCCGAGCCCACGAGACT
+
CCCCCFDDDDBBGGGGGGGGGGGHHHHGGHHFHHHHHGHHHHHHHHGGGGGGHHHHHHHHHHHHHHHHHGGGGGHHGGGGGGHHHHHHHHHFHHHHGHHHHHGHGHHHHHHHHHGGGGGGHHHHHHHDFFGHHHGGFBGDGGHGGGGGGF
@M02034:409:000000000-BFKT7:1:1101:18867:10828 1:N:0:30
AAAGTCGAGGTGCCTAAAGTGGCAACCCAGACTAATAATAAGGTTGGTGGTGTAGAGCTTCCTGTAGCCGCATGGCGTTCGTACTTAAATATGGAACTAACCATTCCAATTTTCGCTGTCTCTTATACACATCTCCGAGCCCACGAGACT
+
BBABBFCCBBAAGGGGFGGGGGGHGHHGGHHGHHHHHHHHHHHHHHGGFGGFHHHHHHHHHHHHGHHHGGGEGFHHGGGGGGGHHHHGHHHHHGGFGHHHHHGHHHHHHHHGHHGGGGGHHFHHGHFHGHGHHHHGE/BCGGHGGGCDDH
@M02034:409:000000000-BFKT7:1:1101:21101:10837 1:N:0:30
AAAGTCGAGGTGCCTAAAGTGGCAACCCAGACTGGTGGGCGTGTTGGTGGTGTAGAGCTTCCTGTAGCCGCATGGCGTTCGTACTTAAATATGGAACTAACCATTCCAATTTTCGCTGTCTCTTATACACATCTCCGAGCCCACGAGACT
+
CCCCCFCACCCCGGGGGGGFGGGHHHHGGHHGHHHHHGGGGGGGHHHGFGGGHHHGHHHHHHHHHGHHHGGGGGHHGGGGGGHHHHGGHHHHHHGGGHFFHHHHHHHHHHHHHHGGGGGGHGHHDHHFHHHHHHGHECGGGGHGGGGGGG
@M02034:409:000000000-BFKT7:1:1101:12291:10838 1:N:0:30
AAAGTCGAGGTGCCTAAAGTGGCAACCCAGACTCCTCCGCCGGTTGGTGGTGTAGAGCTTCCTGTAGCCGCATGGCGTTCGTACTTAAATATGGAACTAACCATTCCAATTTTCGCTGTCTCTTATACACATCTCCGAGCCCACGAGACT
+
BBBBBFBBDBABGGGGGGGGGGGGGHHGGHHGHFFHE3EE??EFGGEAFDEFCGG555GFBGHHG5@5FEE/FGFAE1>FDEEAGHHBFGHFFE33FEGHE03FGFH4?FBFG?<DE</BBFHGDD@@F222@FFBD??C@FC/?>@.<G
@M02034:409:000000000-BFKT7:1:1101:7332:10843 1:N:0:30
AAAGTCGAGGTGCCTAAAGTGGCAACCCAGACTGGGCATGAGGTTGGTGGTGTAGAGCTTCCTGTAGCCGCATGGCGTTCGTACTTAAATATGGAACTAACCATTCCAATTTTCGCTGTCTCTTATACACATCTCCGAGCCCACGAGACT
+
CCCCCFCCCCCCGGGGGGGGGGGHHHHGGHHGHHHHHHHHHHHHHHGGGGGGHHHHHHHHHHHHHHHHHGGGGGHHGGGGGGHHHHHHHHHHHHHGHHGHHHGHHHHHHHHHHHGGGGGHHHHHHHHHHHHHHHHHGDGGGGHGCGGGGH
@M02034:409:000000000-BFKT7:1:1101:5330:10843 1:N:0:30
AAAGTCGAGGTGCCTAAAGTGGCAACCCAGACTTCTCAGCCGGTTGGTGGTGTAGAGCTTCCTGTAGCCGCATG
+
BBBABFABDDBAGFGFGGGGGGGHHHHGGFHGHFGHHHCHFAEFD20AA?ECABGA55B35BAGFGED@AE?ED
@M02034:409:000000000-BFKT7:1:1101:22693:10846 1:N:0:30
AAAGTCGAGGTGCCTAAAGTGGCAACCCAGACTAATAATCAGGTTGGTGGTGTAGAGCTTCCTGTAGCCGCATGGCGTTCGTACTTAAATATGGAACTAACCATTCCAATTTTCGCTGTCCTTATACACATCTCCGAGCCCACGAGACTA
+
BCCCBFCCBCBCGGGGGGGGGGGHHHHGGHHGHHHHHHHHHHHHHHGGGGGGHHHFHHHHHHHHHHHHHGGEGGHHGGGGGGHGHHHGHHHHHHHGHHHGHHHHHHGGHHHHHHGGGGGHHHHFHFHHHBFHHFHGCF<CGH/>CDFGB<
@M02034:409:000000000-BFKT7:1:1101:22472:10849 1:N:0:30
AAAGTCGAGGTGCCTAAAGTGGCAACCCAGACTTATAATAATGTTGGTGGTGTAGAGCTTCCTGTAGCCGCATGGCGTTCGTACTTAAATATGGAACTAACCATTCCAATTTTCGCTGTCTCTTATACACATCTCCGAGCCCACGAGACT
+
CCCCCFCCCCBBGGGGGGGFGGGGHHHGGHHGHHHHHHHHHHHHHHHGGGGGHHHHHHHHHHHHHHHHHGGFGGHHGGGGGGHHHHHHHHHHHHHHGHHHHHHHHHGHHHHHHHGFGGGHHHHHHHHHFHGFGHHHECGGGGHGGGGGGH
@M02034:409:000000000-BFKT7:1:1101:21600:10852 1:N:0:30
AAAGTCGAGGTGCCTAAAGTGGCAACCCAGACTCCTACGACGGTTGGTGGTGCAGAGCTTCCTGTAGC
+
BBBACFCCBBBBGGGGGGGGGGGHHHHGGHHFGFHHF32A22AAA0EE11B13BF51B3B5BFD@555
@M02034:409:000000000-BFKT7:1:1101:6901:10854 1:N:0:30
AAAGTCGAGGTGCCTAAAGTGGCAACCCAGACTCAGAATAATGTTGGTGGTGTAGAGCTTCCTGTAGCCGCATGGCGTTCGTACTTAAATATGGAACTAACCATTCCAATTTTCGCTGTCTCTTATACACATCTCCGAGCCCACGAGACT
+
CCCCCFCCCCBBGGGGGGGGGGGHHHHGGHHGHHHHHHHHHHHHHHHGGGFFHHHGHHHHHHHHHHHHHGGGGGHHGGGGGGHHHHHHHHGHHHHHHHGHHHHHHHHHHHHHHHGGGGEFHHHHHHHHHHEHHHGGDDGGGGHGGGGGGH
@M02034:409:000000000-BFKT7:1:1101:13484:10863 1:N:0:30
AAAGTCGAGGTGCCTAAAGTGGCAACCCAGACTAATAAGAATGTTGGTGGTGTAGAGCTTCCTGTAGCCGCATGGCGTTCGTACTTAAATATGGAACTAACCATTCCAATTTTCGCTGTCTCTTATACACATCTCCGAGCCCACGAGACT
+
BBBABFBBBB2AFGGGGGGGF4FFFHHEE2EABGHDGGGGDGH5FGEGEEEEGHHFFGFFGHHFFEGHGAEAEEHFGEGGGGFHHHHHHHGFHFEFFHGHGHHHEGHHDGHHHHGGGEEEGHHHHGDEFFGFCGFFE/BC@EHGGGG/CG
@M02034:409:000000000-BFKT7:1:1101:3879:10864 1:N:0:30
AAAGTCGAGGTGCCTAAAGTGGCAACCCAGACTACGAGTCCTGATGGTGGTGTAGAGCTTCCTGTAGCCGCATGGCGTTCGTACTTAAATATGGAACTAACCATTCCAATTTTCGCTGTCTCTTATACACATCTCCGAGCCCACGAGACT
+
AAA?AFAA?A>AG1BGFG13B1FGBAG?ECAF1FC?EC/0GHH1AFCGE?EFGEGEFDDBBFGH1DGEGGCCEGHHEGEFGGFGHHHFFHF2GHEFHEHBGHGHFHGB2>FGDF?AEE/<FGGFFFDDFCBF1FDGC/@/<</CC/@CGF
@M02034:409:000000000-BFKT7:1:1101:5125:10866 1:N:0:30
AAAGTCGAGGTGCCTAAAGTGGCAACCCAGACTACGTCTGTGGTTGGTGGTGTAGAGCTTCCTGTAGCCGCATGGCGTTCGTACTTAAATATGGAACTAACCATTCCAATTTTGCTGTCTCTTATACACATCTCCGAGCCCACGAGACTA
+
AAAAADAAD1AAGCGG1BBAFEFHCCFGGHHFEFFFEGHF1BABFEAEFCAAFGGDFHFHHHGGGHFGGFG@EFHHGEGFFEHHFHD1GHBFGGHFGHG1GCFFHHGFDGGGHFDHH>EDHFFGHFHHE<GHFHGGGGGCGHEC?@EGHG
@M02034:409:000000000-BFKT7:1:1101:26712:10867 1:N:0:30
AAAGTCGAGGTGCCTAAAGTGGCAACCCAGACTAATAAGAATGTTGGTGGTGTAGAGCTTCCTGTAGCCGCATGGCGTTCGTACTTAAATATGGAACTAACCATTCCAATTTTCGCTGTCTCTTATACACATCTCCG
+
AAABAFBBBDBBGGG5EFFEDGFHHGHGGHHGHHHHHHHH5FGFHHHEFFEFGEFHHFHHHHHHFFGGGEEEGDHCEGCEGGFHHH4GHEGHHHGHFFFBFFFHHHGEHGHHHHGDDGFGHFFGEHEHFFFHHF?FC
@M02034:409:000000000-BFKT7:1:1101:8225:10869 1:N:0:30
AAAGTCGAGGTGCCTAAAGTGGCAACCCAGACTCATAGTCATGTTGGTGGTGTAGAGCTTCCTGTAGCCGCATGGCGTTCGTACTTAAATATGGAACTAACCATTCCAATTTTCGCTGTCTCTTATACACATCTCCGAGCCCACGAGACT
+
CCCCCFCCCCCCGGGGGGGGGGGHHGHGGHHGHHFHHHHHHHHHHHHGGGGGHHHHHHHHHHHHHHHHHGGGGGHHGGGGGGHHHHHGHHGHHHFGHHHHHEHHHHHGHHHHHHGGGGGHHHHHHHGFHHFHHHHHFDGFGGHGGCGGGG
@M02034:409:000000000-BFKT7:1:1101:14191:10869 1:N:0:30
AAAGTCGAGGTGCCTAAAGTGGCAACCCAGACTATGAATAATGTTGGTGGTGTAGAGCTTCCTGTAGCCGCATGGCGTTCGTACTTAAATATGGAACTAACCATTCCAATTTTCGCTGTCTCTTATACACATCTCCGAGCCCACGAGACT
+
AAAAAFABAD>AEGGGGGGFGEFFFHGEGEHGFFHGFHFFHHHHHHHEEEEFHGHEFFGHHFHGGHGHHGGAEEHHGEGFEEGHHHHFGHGHHHFGGHFHFHFGEHFGHFHHHFCGGEEFGHHFGGFFHHGHHHHGECGGCFGFCGGGGH
@M02034:409:000000000-BFKT7:1:1101:14209:10870 1:N:0:30
AAAGTCGAGGTGCCTAAAGTGGCAACCCAGACTATGAATAATGTTGGTGGTGTAGAGCTTCCTGTAGCCGCATGGCGTTCGTACTTAAATATGGAACTAACCATTCCAATTTTCGCTGTCTCTTATACACATCTCCGAGCCCACGAGAC
+
CCCCCFCCCCBCGGGGGGGGGGGHHHHGGHHGHHF5G5AGHGHHHHHGGGEGHHHHHHHHHHHHHHHGHGGGGGHHGGGGGGHHHHHHHHHHHHHFHHHHHHGHHHHHHHHHHHGGGGGHHHHHHHGHHHHHHHHHG/CDGGHGGGGGG
@M02034:409:000000000-BFKT7:1:1101:6891:10870 1:N:0:30
AAAGTCGAGGTGCCTAAAGTGGCAACCCAGACTCAGAATAATGTTGGTGGTGTAGAGCTTCCTGTAGCCGCATGGCGTTCGTACTTAACTATGGAACTAACCATTCCAATTTTCGCTGTCTCTTATACACATC
+
A?AAAFAAD@AAGFFGGCFGFGEFEDF?2EGFGCHHHBGHDFHH5GH22AAFFGHGHB3FG35FGFHBBAE0EEHHEEEAEEBCFGEF3@4@F3BF3FB3@F3?3F444BDBGBEFCGGFHBGHFHHH4C22B
@M02034:409:000000000-BFKT7:1:1101:6595:10877 1:N:0:30
AAAGTCGAGGTGCCTAAAGTGGCAACCCAGACTCCTCCGCATGTTGGTGGTGTAGTGCTTCCTGTAGCCGCATGGCGTTCG
+
CCCCCFCBCCBBGGGGGGGGGGGHHHHGGHHGHFBG2FEAEEGHF5AE11E11AD5A5555BFA5555BBE0EEC1>>/?>
@M02034:409:000000000-BFKT7:1:1101:19591:10879 1:N:0:30
AAAGTCGAGGTGCCTAAAGTGGCAACCCAGACTGGGAAGGGTGTTGGTGGTGTAGAGCTTCCTGTAGCCGCATGGCGTTCGTACTTAAATATGGAACTAACCATTCCAATTTTCGCTGTCTCTTATACACATCTCCGAGCCCACGAGACT
+
BCCBCFCCCCCCGGGGGGGGGGGHHHHGGGHGHHHHAGGFGHFGGGHEFGGFHHHFHHHHHFHHHHHHHGGGEEHHGEGGGFGHHHFGHHFHHGFEHHHHHHGHHHHHHHHHHHGGGGEHHHHHHHHGFHHHHHHHG@GGGGHGGGGGGH
@M02034:409:000000000-BFKT7:1:1101:8211:10882 1:N:0:30
AAAGTCGAGGTGCCTAAAGTGGCAACCCAGACTCGTAGTCATGTTGGTGGTGTAGAGCTTCCTGTAGCCGCATGGCGTTCGTACTTAAATATGGAACTAACCATTCCAATTTTCGCTGTCTCTTATACACATCTCCGAGCCCACGAGACT
+
AA?A>FAADDAAGG1G1FFGDGCFHFH0FCHA1EAGFGCFHHGHHFHEGC/FCDGFEFHHHGHHHHHGFFCEEEGHGE/FEGFEGHF@1B22BFFFHHGHH0F>1FGBDHHHFHGCAAEE2FDGFFGEFGGGHBDDB</</FAFG/<?AG
@M02034:409:000000000-BFKT7:1:1101:21038:10887 1:N:0:30
AAAGTCGAGGTGCCTAAAGTGGCAACCCAGACTCCGTCTATGGTTGGTGGTGTAGAGCTTCCTGTAGCCGCATGGCGTTCGTACTTAAATATGGAACTAACCATTCCAATTTTCGCTGTCTCTTATACACATCTCCGAGCCCACGAGAC
+
CCCCCFCCCCCBGGGGGGGGGGGHHHHGGHHGHHBEAFGHCHHHHGGGGGGGHHHHHHHHHHHHHHHHHGGGGGHHGGGGGGFHHHGFGHFHHHDGHHHHHHHHHHGHHHHHHHGGGGGHHGHHGHHHFHHHHHGHD/BCGGHGGDF?E
@M02034:409:000000000-BFKT7:1:1101:26693:10888 1:N:0:30
AAAGTCGAGGTGCCTAAAGTGGCAACCCAGACTAATAAGAATGTTGGT
+
A1A1AF1A>D>AFGGGGGGGGECFEGFEGA0FB1FGGAFB1B1DB2/B
@M02034:409:000000000-BFKT7:1:1101:5841:10890 1:N:0:30
AAAGTCGAGGTGCCTAAAGTGGCAACCCAGACTGGTTCGGCGGTTGG
+
11AAA3A?@>1>GGEEE1FGFGCC10F0CGHC1GAGFFA?EEAAA/A
@M02034:409:000000000-BFKT7:1:1101:17602:10897 1:N:0:30
AAAGTCGAGGTGCCTAAAGTGGCAACTCAGACTCGGTGTTCGGTTGGTGGTGTAGAGCTTCCTGTAGCCGCATGGCGTTCGTACTTAAATATGGAACTAACCATTCCAATTTTCGCTGTCTCTTATACACATCTCCGAGCCCACGAGACT
+
CCCCCFCBCCCCGGGGGGGGGGGHHHHHHHHHHHDGGGGGHEGGGGGGGGGGHEHFHHHHHHHHHHFFFGGEFGGFGGGGGGFHHHHGHHHHHH3EFHGHF?EGHGFDHHHHHHGGGGGHHHHHHFDHGFGHHHF2E/<@DGGGGGGGGH
@M02034:409:000000000-BFKT7:1:1101:3301:10899 1:N:0:30
AAAGTCGAGGTGCCTAAAGTGGCAACCCAGACTTCTGCTAATGTTGGTGGTGTAGAGCTTCCTGTAGCCGCATGGCGTTCGTACTTAAATATGGAACTAACCATTCCAATTTTCGCTGTCTCTTATACACATCTCCG
+
1>1AAFAA1A1>1BBEF1FBBGFBGFG0AC00BF12D1AABFDGGDF/AEEFF1E211FC11BGGBFDFE/EEGGAEEEGGGBEHF2@GH22FB1F1F11@B1@B2>2EGHHHB>/ECGB22FGHHGHFHFHFFB1C
@M02034:409:000000000-BFKT7:1:1101:9351:10899 1:N:0:30
AAAGTCGAGGTGCCTAAAGTGGCAACCCAGACTTCGGGTGTTGTTGGTGGTGTAGAGCTTCCTGTAGCCGCATGGCGTTCGTACTTAAATATGGAACTAACCATTCCAATTTTCGCTGTCTCTTATACACATCTCCGAGCCCACGAGCCT
+
CCCCBFCCCCCBGGGGGGGGGGGHHHHGGHHGHCFGEE2EEFHHFHFEECGGG3FBFAFF5GGFFDGB3EF>EEE1>EEE1??FEHB33BBDG333BGDHF03BFFGE4DEHGE/EE??FFHHH3B3F3C2BGGHF/</><F/<C/<->G
@M02034:409:000000000-BFKT7:1:1101:19670:10903 1:N:0:30
AAAGTCGAGGTGCCTAAAGTGGCAACCCAGACTCTTGCTTCGGTTGGTGGTGTAGAGCTTCCTGTAGCCGCATGGCGTTCGTACTTAAATATGGAACTAACCATTCCAATTTTCGCTGTCTCTTATACACATCTCCGAGCCCACGAGACT
+
BBBBAFBBBBAAGGGGGGGFGGGHHHHGGHHGHHHHHHHHHGGGEGGEFEAFEHHGHHHFHHHHHHGHHGGFFEHHG>FFGEHHHHHHHHHHGHHGGEEFHHHFFHHGHHHHHH?AFFEBGHHGHFF3FB2FFGDBE@DCGGHGG@CDDF
@M02034:409:000000000-BFKT7:1:1101:17628:10906 1:N:0:30
AAAGTCGAGGTGCCTAAAGTGGCAACCCAGACTCAGATTTCTGTTGGTGGTGTAGAGCTTCCTGTAGCCGCATGGCGTTCGTACTTAAATATGGAACTAACCATTCCAATTTTCGCTGTCTCTTATACACATCTCCGAGCCCACGAGACT
+
BAABBFBBBBBBGGGGGDGGGGGHHHHGGHHGHHHHHHHHHHEHHFHGGGGGHGHGHGHHFHHHHHHHGGGFGGHHGGGFGGFFHHGGHHHHHHGFFHHGHHGGHHFGHHHHHFGDGGGFHGHHGHFBBGDFGGDDF?DCGFHGGGGDAG
@M02034:409:000000000-BFKT7:1:1101:22342:10909 1:N:0:30
AAAGTCGAGGTGCCTAAAGTGGCAACCCAGACTGCGGGGCCGGTTGGTGGTGTAGAGCTTCCTGTAGCCGCATGGCGTTCGTACTTAAATATGGAACTAACCATTCCAATTTTCGCTGTCTCTTATACACATCTCCGAGCCCACGAGACT
+
BBCCBFCCCCBBGGGGGGGDGGGHHHHGGHHGHHHGGGGGGGGFGGGGFGEFGFHHHHHHHHGFFGHGHFEFGGHHGEGGGGGHHHFHHHHHHHHHGHHHHHHHHHHHHHHHHHGGGGGEFFHHHHHHHGHHGGGFCCFADGHGGGGGGC
@M02034:409:000000000-BFKT7:1:1101:20281:10921 1:N:0:30
AAAGTCGAGGTGCCTAAAGTGGCAACCCAGACTTGTCATAATGTTGGTGGTGTAGAGCTTCCTGTAGCCGCATGGCGTTCGTACTTAAATATGGAACTAACCATTCCAATTTTCGCTGTCTCTTATACACATCTCCGAGCCCACGAGACT
+
AABBCFCCCCCCGGGGGGGFGGGHHHHGGHHGHHHHFHHHHHHHHHHEGDGGHFHFGHHHHHHGHGHGGGGGGGHGGGGGGGBHHHHHHHHHHH3FGHHHFHHGHGHGHHHHHHGGGGEHHHHHGHHHHHHHHHGHGCGGGFHGFGGGGH
@M02034:409:000000000-BFKT7:1:1101:5235:10938 1:N:0:30
AAAGTCGAGGTGCCTAAAGTGGCAACCCAGACTGGGGGTTCTGTTGGTGGTGTAGAGCTTCCTGTAGCCGCATGGCGTTCGTACTTAAATATGGAACTAACCATTCCAATTTTCGCTGTCTCTTATACACATCTCCGAGCCCACGAGACT
+
CCCCCFCCBBBCGGGGGGGGGGGHHHHGGHHGGHHHGGGGHHHHHHGEFGGFGBHFHGHHHGHHGHHHGGGEGGHHGEGGGFHHHHHHGHHFHHEGFHHHHHFHHHHFFHFHHGGGGGBGGDHHHEHHGGHHGHGHDDCFGGHGGGGGGH
@M02034:409:000000000-BFKT7:1:1101:27561:10944 1:N:0:30
AAAGTCGAGGTGCCTAAAGTGGCAACCCAGACTAATAAGAATGTTGGTGGTGTAGAGCTTCCTGTAGCCGCATGGCGTTCGTACTTAAATATGGAACTAACCATTCCAATTTTCGCTGTCTCTTAACACATCTCGAGCCCACGAGACTAG
+
AAAABFBBBBBBGGGGGGGGGGGGHHHGGHHGHHHHHHHFBHHHHHHAF2EFE3F5FD3BFEGHG5ABBEF?DEC1EEEEFEC?BFGHFFG4BD3BFGHHF13B?FGBFGFHF4EEEFAD?HGHF4FFGCGHFDGBEA@EGGDC@D/1?F
@M02034:409:000000000-BFKT7:1:1101:17846:10944 1:N:0:30
AAAGTCGAGGTGCCTAAAGTGGCAACCCAGACTGGGGCGTCTGTTGGTGGTGTAGAGCTTCCTGTAGCCGCATGGCGTTCGTACTTAAATATGGAACTAACCATTCCAATTTTCGCTGTCTCTTATACACATCTCCGAGCCCACGAGACT
+
AAAAAFBBBBBBGGGGGFGGGGGGHHGGGHHGHHHHGGGGGGGHHHHEFGGGHGHHHHHHHHHHHHHFHFGGGGHHGGGGGFHHHHHHHHFHHHFFFGHHHHFHHFHGHHHHHHGGGGGHHHHHGHHHGHFHHHFFC<FCGGFGGGGDGH
@M02034:409:000000000-BFKT7:1:1101:6616:10945 1:N:0:30
AAAGTCGAGGTGCCTAAAGTGGCAACCCAGACTTGTGCGAAGGTTGGTGGTGTAGAGCTTCCTGTAGCCGCATGGCGTTCGTACTTAAATATGGAACTAACCATTCCAATTTTCGCTGTCTCTTATACACATCTCCGAGCCCACGAGACT
+
BCBCCFCCBCCBGGGGGGGFGGGHGHHGGHHGHDBFHBEE2EEHGHGGGGFFHHHHHHHHHGHHHHHHHGGGGGHHGGGGGGHHHHHGHHGHHHHHHHHHHHGHHHHHHHHGHFGGGGFHHHHHHHFHHHFFBGGDDDCCDGHGGGGGGB
@M02034:409:000000000-BFKT7:1:1101:22129:10948 1:N:0:30
AAAGTCGAGGTGCCTAAAGTGGCAACCCAG
+
BBBBBFBBDDBBGGGCGGGGGGGHHHHGEH
@M02034:409:000000000-BFKT7:1:1101:27276:10950 1:N:0:30
AAAGTCGAGGTGCCTAAAGTGGCAACCCAGACTCGGGGGGGGGTTGGTGGTGTTG
+
AAAAAFA11>>AGBEG1BGGGGGFHHHEGAGGB1BEGGCCC<-;@@-AEAAA9-;
@M02034:409:000000000-BFKT7:1:1101:9841:10951 1:N:0:30
AAAGTCGAGGTGCCTAAAGTGGCAACCCAGACTGGGGGGGTGGTTGGTGGTGTAGAGCTTCCTGTAGCCGCATGGCGTTCGTACTTAAATATGGAACTAACCATTCCAATTTTCGCTGTCTCTTATACACATCTCCGAGCCCACGAGACT
+
BCCCAFCBBCCCGGGGGGGGGGGHHHHGGHHGHHHHGGGGCGGFFGGGGGGGGGGFFGGGGGGGGGGGGGGFFFFFFFFFFFFFFFFFFFFFFFFFFFFFFFFFFFFFFFFFFFFFFFFFFFFFFFFFFFFFFFFFD@DDFFFFFFFFFF
@M02034:409:000000000-BFKT7:1:1101:23513:10951 1:N:0:30
AAAGTCGAGGTGCCTAAAGTGGCAACCCAGACTGGGGCGGGGGTTGGTGGTGTAGAGCTTCCTGTAGCCGCATGGCGTTCGTACTTAAATATGGAACTAACCATTCCAATTTTCGCTGTCTCTTATACACATCTCCGAGCCCACGAGACT
+
CCCCCFCCCCAAGGGGGGGGGGGGHHGGGHHGHHHHGGGGGGGGGEGEFGEFCBF2F?FGFHHHGHGFHGCCGGHGCCDEGDFHGGDGHHEGHHBGGHDGGHHHGEHFHHHHHBD.CFEECGGHGHFGHFHHFGFFC-@?@FG?B?DGGG
@M02034:409:000000000-BFKT7:1:1101:26194:10952 1:N:0:30
AAAGTCGAGGTGCCTAAAGTGGCAACCCAGACTAGTAAGCTTGTTGGTGGTGTAGAGCTTCCTGTAGCCGCATGGCGTTCGTACTTAAATATGGAACTAACCATTCCAATTTTCGCTGTCTCTTATACACATCTCCGAGCCCACGAGACT
+
AAAAAFAADD>AFGGGGGGGG1CCFHHEGACFHFHFFDFEGFGFD0/BF?EC/BG2DHFGAFGFFB22AAEEEGHFEEECEE0??FG1BF@EE111FFBFEEDFBGHEEFGHHHCGGC?GFHH2BF222FFFHFGHC/C?<FHGCA@?/<
@M02034:409:000000000-BFKT7:1:1101:18222:10953 1:N:0:30
AAAGTCGAGGTGCCTAAAGTGGCAACCCAGACTAGGGGGGGGGTTGGTGGTGTAGAGCTTCCTGTAGCCGCATGGCGTTCGTACTTAAATATGGAACTAACCATTCCAATTTTCGCTGTCTCTTATACACATCTCCGAGCCCACGAGACT
+
BBBBBFBBBBBBGGGGGGGG5GFHFHHGGF22FGGFHGEGG?FFF?=A.AAA:/B/BFB:9BFFBFFBFDFBFDA.BA=EFDEAEFFFFFF/9B/BFFFF/9/BBFFFFFFFF9D.DA;B/FF/:9;/B/B/BBBBA--@=EEE;->?AF
@M02034:409:000000000-BFKT7:1:1101:14566:10953 1:N:0:30
AAAGTCGAGGTGCCTAAAGTGGCAACCCAGACTGGGTTGTGTGTTGGTGGTGTAGAGCTTCCTGTAGCCGCATGGCGTTCGTACTTAAATATGGAACTAACCATTCCAATTTTCGCTGTCTCTTATACACATCTCCGAGCCCACGAGACT
+
CCCCCFCCCCCCGGGGGGGGGGGHHHHGGHHGHHHHF2AAAFHHHHHGFGGGHHHGHHHHGHHHHHHGHGGGGGHHGGGGGGHHHHHHHHHGHHEGFHHHHHFGHHHHHHHHHHGGGGGHHHHHHHHHHGHHHHGHGCGGGGGGGGGGGG
@M02034:409:000000000-BFKT7:1:1101:22141:10971 1:N:0:30
AAAGTCGAGGTGCCTAAAGTGGCAACCCAGACTAATAAGAAGGTTGGGGGTGTAGAGCTTCCTGTAGCCGCATGGCGTT
+
CCCCBFBCCCCCGGGGGGGEGGFHHHHGGHHGHD3FGHHFE32ABGE200EA03DD553@@FEEGF5@@1E>EAC1>>>
@M02034:409:000000000-BFKT7:1:1101:24212:10975 1:N:0:30
AAAGTCGAGGTGCCTAAAGTGGCAACCCAGACTAATAAGAAGGTTGGTGGTGTAGAGCTTCCTGTAGCCGCATGGCGTTCGTACTTAAATATGGAACTAACCATTCCAATTTTCGCTGTCTCTTATACACATCTCCGAGCCCACGAGACT
+
BCCCCFCBBCCCGGGGGGGGGGGHHHHGGHHGHHHHHHHHHHHHHHGFFGFFHHHHHHHHHHHHHHHHHGGGGGHHGGGGGGHHHHHHHHHHHHFFGHGGHFHHHHGHGHHHHHGGGGGHHHHHGHHHHHHHHHFHGCFFGGHGGGGGGH
@M02034:409:000000000-BFKT7:1:1101:4017:10982 1:N:0:30
AAAGTCGAGGTGCCTAAAGTGGCAACCCAGACTACTCATCAGGTTGGTGGTGTAGAGCTTCCTGTAGCCGCATGGCGTTCGTACTTAAATATGGAACTAACCATTCCAATTTTCGCTGTCTCTTATACACATCTCCGAGCCCACGAGACT
+
CCCCBFBCCCCCGGGGGGGGGGGHGHHGGHHGHHHGHHHHHHHHHHGGGGGGHHHHHHHHHHHHHHHHHGGGGGHHGGGGGGHHHHHHHHHHHHHHHHGHHHHHHHHHHHHHHHGGGGGGHHHHHHFHFHFHFHHFG@C@CFHGGCGGGG
@M02034:409:000000000-BFKT7:1:1101:15727:10983 1:N:0:30
AAAGTCGAGGTGCCTAAAGTGGCAACCCAGACTCATCCGCAGGTTG
+
BBCCCFBCCCCCGGGGGGGGGGGHHHHGGHHFHHHHGGGC?AFHEH
@M02034:409:000000000-BFKT7:1:1101:25366:10985 1:N:0:30
AAAGTCGAGGTGCCTAAAGTGGCAACCCAGACTAATAATAATGTTGGTGGTGTAGAGCTTCCTGTAGCCGCATGGCGTTCGTACTTAAATATGGAACTAACCATTCCAATTTTCGCTGTCTCTTATACACATCTCCGAGCCCACGAGACT
+
BBBBBFBBBBABGGGGGGGGGGGHHHHGGHHGHHHHHHGHHGGGHFHGGGGGEHHBGHHHGHHHHGHHHGGGGGHGGGGGGGGHHHHGFHHHGHFEFHGHHHHHHHHHFGGHHHGEGGFFFGGGFGHHHHHHGGHHF/>CFGHGGFGDCG
@M02034:409:000000000-BFKT7:1:1101:15477:10996 1:N:0:30
AAAGTCGAGGTGCCTAAAGTGGCAACCCAGACTCATAATCTGGTTGGTGGTGTAGAGCTTCCTGTAGCCGCATGGCGTTCGTACTTAAATATGGAACTAACCATTCCAATTTTCGCTGTCTCTTATACACATCTCCGAGCCCACGAGACT
+
CCCCCFCCCCCCGGGGGGGGGGGHHHHGGHHGHHHHHHHHHHHHHGGGGGGGHHHGHHHHHHHHHHHHHGGFGGHHGGGGGGHHHHHHHHHHHGGHHHHHHHHHHHGHHHHHHHGGGEEHHHHHHHHHHHHHHHHHGCFCGGHGGGGGGH
@M02034:409:000000000-BFKT7:1:1101:10792:10998 1:N:0:30
AAAGTCGAGGTGCCTAAAGTGGCAACCCAGACTGGGGGTCATGTTGGTGGTGTAGAGCTTCCTGTAGCCGCATGGCGTTCGTACTTAAATATGGAACTAACCATTCCAATTTTCGCTGTCTCTTATACACATCTCCGAGCCCACGAGACT
+
CCCCCFCCCCCCGGGGGGGGGGGHHHHGGHHGHHDDG?AEHCHHHHHGGGGGHHHGHHHGHHHHHHHHHGGGGGHHGGGGGGHHHHHHHHHHHHHHHHHHHHHHHHHGHHHHHHGGGGGGHHHHHHGHGHGHHHHGFDGGGGHGGGGGGH
@M02034:409:000000000-BFKT7:1:1101:15459:10998 1:N:0:30
AAAGTCGAGGTGCCTAAAGTGGCAACCCAGACTCATAATCTGGTTGGTGGTGTAGAGCTTCCTGTAGCCGCATGGCGTTCGTACTTAAATATGGAACTAACCATTCCAATTTTCGCTGTCTCTTATACACATCTCCGAGCCCACGAGACT
+
ABAABFAB3D>AAFFEGGGGDDFFCFGECG2FFFCGBGFGBFFGHEAAFEEFGFF5F5GGH3GFBGFFHEA0>EHGEEGEGE2?FEF3FGFFGF3GGHFHFCGG?GHFBFGHHG>EEAEGFHGGBFGFFFHGHHHFD?DGGAHGGG?AEH
@M02034:409:000000000-BFKT7:1:1101:8426:11011 1:N:0:30
AAAGTCGAGGTGCCTAAAGTGGCAACCCAGACTATGGCTTCTGTTGGTGGTGTAGAGCTTCCTGTAGCCGCATGGCGTTCGTACTTAAATATGGAACTAACCATTCCAATTTTCGCTGTCTCTTATACACATCTCCGAGCCCACGAAACT
+
BABABF?ADBBBGGGGCFFGFGGHGHHGGEEGHHHHFHHFGHHHHHEEFDGFEGGAFGHHHCGHHDFGHGCEFEHHGE?FDEGACFGEHHHHGHFHFFBGHFEHH4BFFFHHG4>EFDFHHEGHHHGB3BBGCFHH?//<<FEG/>/?<F
@M02034:409:000000000-BFKT7:1:1101:3154:11011 1:N:0:30
AAAGTCGAGGTGCCTAAAGTGGCAACCCAGACTAGTAATTCTGTTGGTGGTGTAGAGCTTCCTGTAGCCGCATGGCGTTCGTACTTAAATATGGAACTAACCATTCCAATTTTCGCTGTCTCTTATACACATCTCCGAGCCCACGAGACT
+
ABBABFBBBBABGGGGGGGGGFGFHCEDGHHGHGH5FGHHHHFHHHGAFDAFHFGEG5EGHFFDFGF5FEAAEFHGEEFFFFHHFHFFHHFHGFDGGHHGHHHHFHGDGHFHHGEEFEEFGFGGHHGHFHFHGHHFC@GCG/CC@DGGGF
@M02034:409:000000000-BFKT7:1:1101:8879:11012 1:N:0:30
AAAGTCGAGGTGCCTAAAGTGGCAACCCAGACTTGTCCTCCTGTTGGTGGTGTTGT
+
CCCBCFCCBCBCGGGGGGGGGGGHHHHGGHHGH53D35D532BF5GF222B111BA
@M02034:409:000000000-BFKT7:1:1101:8407:11019 1:N:0:30
AAAGTCGAGGTGCCTAAAGTGGCAACCCAGACTCAGTCGTCTGTTGGTGGTGTAGAGCTTCCTGTAGCCGCATGGCGTTCGTACTTAAATATGGAACTAACCATTCCAATTTTCGCTGTCTCTTATACACATCTCCGAGCCCACGAGACT
+
CCCABFBBBBBCGGGGGGGGGGGHHHHGGHGGHHHFGHG2FGFHHHGGFEFGHHHEHHHHFHHHGGHGHEGEEGHHGGGGFFGHHHFFFHFHHH3GFGFGHHHHHHHHHHHHHFFGGGAGHHFHHHGGFG2BFGDFFF??DGHGGGGGGF
@M02034:409:000000000-BFKT7:1:1101:8391:11026 1:N:0:30
AAAGTCGAGGTGCCTAAAGTGGCAACCCAGACTCAGTCGTCTGTTGGTGGTGTAGAGCTTCCTGTAGCCGCATGGCGTTCGTACTTAAATATGGAACTAACCATTCCAATTTTCGCTGTCTCTTATACACATCTCCGAGCCCACGAGACT
+
CCDDCFCCDDABGGGGGGGGGGGHHHHGGHHGHHHHHHGFGHGHHHHGGGGGHHHGHHHHHHHHHGHGHGGGGGHHGGGGGGHHHHHHHHHHHHGFHHHHHHHGHHGHHHHHHHGGGGGHHHHHHHFHGHFHHHHHGFGCGGHGGGGGGG
@M02034:409:000000000-BFKT7:1:1101:21392:11028 1:N:0:30
AAAGTCGAGGTGCCTAAAGTGGCAACCCAGACTTCGTCTATTGTTGGTGGTGTAGAGCTTCCTGTAGCCGCATGGCGTTCGTACTTAAATATGGAACTAACCATTCCAATTTTCGCTGTCCTTATACACATCTCCGAGCCCACGAGACTA
+
A3AABF?A3A>AGGGGFGGFGFGHGGHGCEGGHH5EBEG2FFDAFG2BA2BCFAF5FGH35FDDBBDFHEC0EAGEEE@FEE2FGDFFFGGHHHBBFEEGHHGEGHFGEFFHHHC/E/EHHGHHFHFHEDFHGHHGCGGGGGF/A/EEBD
@M02034:409:000000000-BFKT7:1:1101:7133:11035 1:N:0:30
AAAGTCGAGGTGCCTAAAGTGGCAACCCAGACTTGTTCTTATGTTGGTGGTGTAGAGCTTCCTGTAGCCGCATGGCGTTCGTACTTAAATATGGAACTAACCATTCCAATTTTCGCTGTCTCTTATACACATCTCCGAGCCCACGAGAC
+
BBCCCFCCBCBCGGGGGGGGGGGHHHHGGHHGHGBHFHFFHHHHHHHGGGGGHHHGHHHHHGHHHHHHHGGGGGHHGGGGGGHHHHGGGHHHHHFHHHHHHHHHHHGGHHHHHHGGGGGHHGHHHHFHGHHHHHHHGCGGGGGGGGGGG
@M02034:409:000000000-BFKT7:1:1101:9159:11042 1:N:0:30
AAAGTCGAGGTGCCTAAAGTGGCAACCCAGACTGTGTGGACGGGTGGTGGTGTAGAGCTTCCTGTAGCCGCATGGCGTTCGTACTTAAATATGGAACTAACCATTCCAATTT
+
BABBBFABDDBBGGGBEGBEGGGHFHHGGHCG3G3DDB23AAE20AED11BEEGGBBDDFAFDGF5F@E>EEEFCAEEEFA>BGFFFD3F4FGG3FFFGC303?34FBEE3?
@M02034:409:000000000-BFKT7:1:1101:14352:11043 1:N:0:30
AAAGTCGAGGTGCCTAAAGTGGCAACCCAGACTTCTGCGAAGGTTGGTGGTGTAGAGCTTCCTGTAGCCGCATGGCGTTCGTACTTAAATATGGAACTAACCATTCCAATTTTCGCTGTCTCTTATACACATCTCCGAGCCCACGAGACT
+
BBBCBFCBCCCCGGGGGGGFGEGHHHHGGHHGHHHHHHGGGGGFGHGGFGGGGHHHHHHHHHHHHHHHHGGGGGHHGGGGGGHHHHHHHHHHHHHHHHHHHHHHGHHHHHHHHHGGGGGHHHHHHHHHGHHHHHHHGGGDGGHGGGGGGH
@M02034:409:000000000-BFKT7:1:1101:21480:11050 1:N:0:30
AAAGTCGAGGTGCCTAAAGTGGCAACCCAGACTGGGCGGGAGGTTGGTGGTGTAGAGCTTCCTGTAGCCGCATGGCGTTCGTACTTAAATATGGAACTAACCATTCCAATTTTCGCTGTCTCTTATACACATCTCCGAGCCCACGAGACT
+
BBCCCFCCCCCCGGGGGGGGGGGHHHHGGHHGHHHHHGGGGGGGHHGEFGEFGHHHHHHHHHHHHHHHHGGGGGHHGGGGGGHHHHHHHHHHHHGHHHHHHHHHHHFGHHHHHHGGGGDHHFHHHHHHGFHHHHHHDCGGGGHGGGGGGH
@M02034:409:000000000-BFKT7:1:1101:8135:11056 1:N:0:30
AAAGTCGAGGTGCCTAAAGTGGCAACCCAGACTATGAGGGTTGTTGGTGGTGTAGAGCTTCCTGTAGCCGCATGGCGTTCGTACTTAAATATGGAACTAACCATTCCAATTTTCGCTGTCTCTTATACACATCTCCGAGCCCACGAGACT
+
CCCCBFCCCCCCGGGGGGGFGGGHHHHGGHHGHHHHHHHGEGGGHHHEGGGFHHHGGHHHHHHHHHHHHGGGGGHHGFGGGGHHHHHHFHHHHGHHHHHHHHGHHHHHHHHHHHGGGGGGHHHHHHHHGHFHHHFFF@DCGGHGGGGGGG
@M02034:409:000000000-BFKT7:1:1101:17633:11062 1:N:0:30
AAAGTCGAGGTGCCTAAAGTGGCAACCCAGACTAGGCCTCAGGTTGGTGGTGTAGAGCTTCCTGTAGCCGCATGGCGTTCGTACTTAAATATGGAACTAACCATTCCAATTTTCGCTGTCTCTTATACACATCTCCGAGCCCACGAGAC
+
CCCCCFCCCCCCGGGGFGGGGGGHHHHGGHHGHH3FCEHGHFHHGHGGGGGGHHHHHHHHHHHHHHHHHGGEEFHHGGGGGGFHHHHF3GGHHHHHFHHGHHFGHHGHHHHHHHGGGGGHHHHHHHGHDFGHHHFHF?CCGGHGGGGGG
@M02034:409:000000000-BFKT7:1:1101:5395:11066 1:N:0:30
AAAGTCGAGGTGCCTAAAGTGGCAACCCAGACTAAGAATAATGTTGGTGGTGTAGAGCTTCCTGTAGCCGCATGGCGTTCGTACTTAAATATGGAACTAACCATTCCAATTTTCGCTGTCTCTTATACACATCTCCGAGCCCACGAGACT
+
AABBBFCBCCCCGGGGGGGGGGGHHHHGGHHGHGHHGHHGFFHHHHHGGGGGHHHHHHHHHHHHHHHHHGGFFGHHGGGGGGHHHHFGFHHHHHGGHHHGHHGHHHGHFGHHHHGGGCFFHHHHFHFFHHHHHHHHGCCGGGGGGGGGFH
@M02034:409:000000000-BFKT7:1:1101:22992:11068 1:N:0:30
AAAGTCGAGGTGCCTAAAGTGGCAACCCAGACTAAGCCGCCTGTTGGTGGTGTAGAGCTTCCTGTAGCCGCATGGCGTTCGTACTTAAATATGGAACTAACCATTCCAATTTTCGCTGTCTCTTATACACATCTCCG
+
AA?AAFAABDBBGGGGGGGFGFGGHHHGGHGGHHHFHHCGGDHHHHGAF11FFFGHFHHHHGHHGHFHFGGEGGHHGGGGGG2GGGG@3GHHGHHHHHFGHHDFGGDGHGHHHHGGGGGHHGHFFFBD3FGHHH>DC
@M02034:409:000000000-BFKT7:1:1101:19602:11077 1:N:0:30
AAAGTCGAGGTGCCTAAAGTGGCAACCCAGACTGCGAATAAGGTTGGTGGTGTAGAGCTTCCTGTAGCCGCATGGCGTTCGTACTTAAATATGGAACTAACCATTCCAATTTTCGCTGTCTCTTATACACATCTCCGAGCCCACGAGACT
+
BCCCBFAABBCCGGGGGGGGGGGHHHHGGHHGHHGGGGGGHHHHHHGFFFGGHHHHHHHHHHHHHHHGHGGEEGHHGEGGGGGGGHHGHHHHHGHFFHGGFHBGHHHHHGHHHFEFFFFFHHHHGHHHHHEHGHHGG<CFGGCFCAF<DF
@M02034:409:000000000-BFKT7:1:1101:19508:11079 1:N:0:30
AAAGTCGAGGTGCCTAAAGTGGCAACCCAGACTGGGCAGCATGTTGGTGGTGTAGAGCTTCCTGTAGCCGCATGGCGTTCGTACTTAAATATGGAACTAACCATTCCAATTTTCGCTGCTCTTATACACATCTCCGAGCCCACGAGACTA
+
CCCCCFCCCCCBGGGGGGGGGGGHHHHGGHHGHGHHHHGGHHHHHHHGGGEFHHGGHHHHHHHHHHHHHGGGGGHHGGGGGGHHHHHHHHHHHHHHGHHHHHHHHHHHFGHHHHGGGGGHHHHHHHFHHGGHHHHGGGCGGHGGGGGGHH
@M02034:409:000000000-BFKT7:1:1101:10880:11079 1:N:0:30
AAAGTCGAGGTGCCTAAAGTGGCAACCCAGACTAATAAGAATGTTGGTGGTGTAGAGCTTCCTGTAGCCGCATGGCGTTCGTACTTAAATATGGAACTAACCATTCCAATTTTCGCTGTCTCTTATACACATCTCCGAGCCCACGAGACT
+
CCDDCFCCDDCCGGGGGGGGGGGHHHHGGHHGHHHHHHHHHHHHHHHGGGGGHHHHHHHHHHHHHHHHHGGGGGHHGGGGGGHHHHHHHHHHHHGHHHHHHHHHHHGHFGHHHHGGGGGGHHHHGHHHHHHHHHHHGCDFGGHGGGGGGH
@M02034:409:000000000-BFKT7:1:1101:17632:11082 1:N:0:30
AAAGTCGAGGTGCCTAAAGTGGCAACCCAGACTAGGCCTCAGGTTGGTGGTGTAGAGCTTCCTGTAGCCGCATGGCGTTCGTACTTAAATATGGAACTAACCATTCCAATTTTCGCTGTCTCTTATACACATCTCCGAGCCCACGAGACT
+
A1>AAFAA1DAAGFGBBFGGGFGHHHGGEHGGHGB0FGHHGGCGFGEGGGGGH1G2GGHHFHHFGFHFGCE>EFFHGGGGCEFEGHB11BBFF111BFDG>EFFFHGD>FFFGF/EF/EGHHHF>F22B11FBGBFC/CCC/CCA/A/?F
@M02034:409:000000000-BFKT7:1:1101:21141:11082 1:N:0:30
AAAGTCGAGGTGCCTAAAGTGGCAACCCAGACTAATCAGCATGTTGGTGGTGTAGAGCTTCCTGTAGCCGCATGGCGTTCGTACTTAAATATGGAACTAACCATTCCAATTTTCGCTGTCTCTTATACACATCTCCGAGCCCACGAGACT
+
CCCCCFCCCCCCGGGGGGGGGGGHGHHGGHHGHHHHHHHHHHHHHHHGGGGFHGHDGHHHHHHHHHHHHGGEGGHHGGGGGGHHHHHHHHFHHHFFHHGHHHHHHHGHHHHHHHGGGGGHHHHHFHGHGGHHHHHHGCFCGGHGG@GGGH
@M02034:409:000000000-BFKT7:1:1101:21360:11083 1:N:0:30
AAAGTCGAGGTGCCTAAAGTGGCAACCCAGACTAGTAAGCGGGTTGGTGGTGTAGAGCTTCCTGTAGCCGCATGGCGTTCGTACTTAAATATGGAACTAACCATTCCAATTTTCGCTGTCTCTTATACACATCTCCGAGCCCACGAGACT
+
CBCCCFCBBCCCGGGGGGGGGGGHHHHGGHHGHHHHHHHHGGGGGGGGFGFFHHHHHHHHHHHHHHHHHGG@EGHHGGGGGGHHHHHHGHHHHHGHHHHHHHHHHHFFFGHHHHGGGGGHHHHHFHHHHHHHHHGHGCCGGGHGGGGGGH
@M02034:409:000000000-BFKT7:1:1101:21769:11093 1:N:0:30
AAAGTCGAGGTGCTAAAGTGGCAACCCAGACCCGGCGGTTGGTGGTGTAGAGCTTCCTGTAGCCGCATGGCGTTCGTACTTAAATATGGAACTAACCATTCCAATTTTCGCTGTCTCTTATACACATCTCCGAGCCCACGAGACTAGGC
+
AABBAFBABBBBGGFFGGGGGGHHHHGGHHGHHCECGGFGGGEFEEFGFHBHGGHHHHFHGHFHGGFGGHHGGGEEEEGFHFHFH4FHH3BFHHHBFDGHBDGGGHHGFGCGC?GFHGHDHBBFFBGFDDHC>CCDEEA<@@GGFFHHH
@M02034:409:000000000-BFKT7:1:1101:11197:11097 1:N:0:30
AAAGTCGAGGTGCCTAAAGTGGCAACCCAGACTCATCCTACGGTTGTTGGTGTAGTGCTTCCTGTAGC
+
BBBBBFAADBBBGGGGGCGGGGGFHHHGGHHGHG35ABF5A2AF222B11EC13D5B5555BB5B555
@M02034:409:000000000-BFKT7:1:1101:28119:11107 1:N:0:30
AAAGTCGAGGTGCCTAAAGTGGCAACCCAGACTGCGAAGTGTGTTGGTGGTGTAGAGCTTCCTGTAGCCGCATGGCGTTCGTACTTAAATATGGAACTAACCATTCCAATTTTCGCTGTCTCTTATACACATCTCCGAGCCCACGAGACT
+
AAABBF3ADBAAGGGGGGGGGFGFHDHEGHHGHHFFCEEFHHGHHHHAFGEFHEFFFGGHGFHFHHFGFEECEGHGGEGGGEBGFHGFGHFHHHEHHHGHHGHHHHGFGGEHFDEFGGEHEHGHBDGFDGGFGHF1EC/BGG/F@DCGGH
@M02034:409:000000000-BFKT7:1:1101:28657:11118 1:N:0:30
AAAGTCGAGGTGCCTAAAGTGGCAACCCAGACTACGAAGAATGTTGGTGGTGTAGAGCTTCCTGTAGCCGCATGGCGTTCGTACTTAAATATGGAACTAACCATTCCAATTTTCGCTGTCTCTTATACACATCGCCGAGCCCACGAGACT
+
BBBBBFBBBBABGGGFGFGFGGFEFFHEGHHGHHHFEEA2GFGGHHGGGCEFHGHGGGHGGCHFGHHFFEEEEEHGGEGFEBBGHGFFGHFGHHFGFCFBGFHGFHBHGHHHHGGGGGEHFGGHGHFGFGDFC//?B/C/<CGF???<DF
@M02034:409:000000000-BFKT7:1:1101:17725:11125 1:N:0:30
AAAGTCGAGGTGCCTAAAGTGGCAACCCAGACTAAGCCTAATGTTGGTGGTGTAGAGCTTCCTGTAGCCGCATGGCGTTCGTACTTAAATATGGAACTAACCATTCCAATTTTCGCTGTCTCTTATACACATCTCCGAGCCCACGAGACT
+
BBAABFBBBBBBGGGGGGGGGGGHHHHGGHHGHHHHHHHHHHHHHFGEF?EFHEGDGHFHHFHHHHHHHGGEEEHHGEGFGGGHHHFDGFFHHH3FGHGHHHGHHHGFFGGHHHFFGGGFHHHHFHFEBGFHCFD2D/B@GFFFCCCDDF
@M02034:409:000000000-BFKT7:1:1101:9195:11140 1:N:0:30
AAAGTCGAGGTGCCTAAAGTGGCAACCCAGACTGGGGTGAGGGTTGGTGGTGTAGAGCTTCCTGTAGTCGCATGGCGTTCGTACTTAAATATGGAACTAACCATTCCAATTTTCGCTGTCTCTTATACACATCTCCGAGCCCACGAGACT
+
A?AAAFABBBAAGGGGGGGGCDFFAC4E2FHGGHHECEE22FAEFEEEFE1FHFFEGBGHHFHFFHFGHFCEEGHGGFGGGECGGHE3@F4GGF33GG3GCGHFHHHGFGHHHGGGGGGHGHHHDFGHGHHGHHH1B/CCGGHGGC-A?F
@M02034:409:000000000-BFKT7:1:1101:3160:11142 1:N:0:30
AAAGTCGAGGTGCCTAAAGTGGCAACCCAGACTACTAATCTTGTTGGTGGTGTAGAGCTTCCTGTAGCCGCATGGCGTTCGTACTTAAATATGGAACTAACCATTCCAATTTTCGCTGTCTCTTATACACATCTCCGAGCCCACGAGACT
+
AAAABFBBBBBBGGGGGGGGGGGGFDHAFHGDGFHHGHHHGHH5FGHGGGEFFGG5GFHHDFFGGEGBGE?EEFGGGGGFEFFGEHGGHHFHFGEBFGHHHHGHHHBHFFGHHHGFGGFDHHHGHHFDDHFGFG32BCG/<FGGCFF<?G
@M02034:409:000000000-BFKT7:1:1101:3178:11145 1:N:0:30
AAAGTCGAGGTGCCTAAAGTGGCAACCCAGACTACTAATCTTGTTGGTGGTGTAGAGCTTCCTGTAGCCGCATGGCGTTCGTACTTAAATATGGAACTAACCATTCCAATTTTCGCTGTCTCTTATACACATCTCCGAGCCCACGAGACT
+
BBBCBFCCBBBBGGGGFGGFGGGCFGHGGHFFHHBGHHF3GGHHHGHFFE2FHFHGHGGHHHHHHFHGHEFGGGHHGGGGGGHHHHGGHHGHHFFDFHFFHHFHFHFHHHHHHHGGGGGHHHHHGHBDDGHFHHHFF/<BDFHGGG/EF?
@M02034:409:000000000-BFKT7:1:1101:2789:11145 1:N:0:30
AAAGTCGAGGTGCCTAAAGTGGCAACCCAGACTAATAAGCTTGTTGGTGGTGTAGAGCTTCCTGTAGCCGCATGGCGTTCGTACTTAAATATGGAACTAACCATTCCAATTTTCGCTGTCTCTTATACACATCTCCGAGCCCACGAGACT
+
BBBBBFBBBBBBGGGGGGGDGGGHGHHGGHHGHHHHHFGHHHHHHHGEFGFFHHHEGHHHHGHHFGHFGFEEEEFGEGGGGGHHHHFGHHHHHHEGHHFHFHGGHHFHHHHHHHGDEGGFGFHHGFFFBCFGGHFGF@G?CGEGGGGGDF
@M02034:409:000000000-BFKT7:1:1101:2810:11148 1:N:0:30
AAAGTCGAGGTGCCTAAAGTGGCAACCCAGACTAATAAGCTTGTTGGTGGTGTAGAGCTTCCTGTAGCCGCATGGCGTTCGTACTTAAATATGGAACTAACCATTCCAATTTTCGCTGTCTCTTATACACATCTCCGAGCCCACGAGAC
+
>AA33DAA32>AGF5GGFBEGDFGGHHGGHHDHFHHHGHHCFHHHFEFC2EFAGHFFGEHFFFFBFGHHGCGGGHAEE?GFEHHGH4DGHHGBGBEEGEEHAFC?4FEGHFHHHGFEDEFFG4FBHHGEGHFCGF1E/</BCGE/ACGA
@M02034:409:000000000-BFKT7:1:1101:9485:11149 1:N:0:30
AAAGTCGAGGTGCCTAAAGTGGCAACCCAGACTAAGTCGGATGTTGGTGGTGTAGAGCTTCCTGTAGCCGCATGGCGTTCGTACTTAAATATGGAACTAACCATTCCATTTTCGCTGTCTCTTATACACATCTCCGAGCCCACGAGACTA
+
CCCCCFCCCCCCGGGGGGGFGGGHHHHGGHHGHHHHHHGGGGGHHHHGGGGGHHHHHHHHHHHHHHHHHGGGGGHHGGGGGGHHHHHHHHHHHHGHGHHHHHGHHHHHHHHHHGGGGGHHHHHHHHHHHGGHHGHGCGGGGHGGGGGGHG
@M02034:409:000000000-BFKT7:1:1101:2841:11157 1:N:0:30
AAAGTCGAGGTGCCTAAAGTGGCAACCCAGACTAGTCGTATTGTTGGTGGTGTAGAGCTTCCTGTAGCCGCATGGCGTTCGTACTTAAATATGGAACTAACCATTCCAATTTTCGCTGTCTCTTATACACATCTCCGAGCCCACGAGACT
+
AABBBFCBCCCCGGGGGGGGGGGHHHHGGHHGHHHHHGGHHHHHHHHGFGEFHHHHHHHHHHHHGHHFGEFGGGHHGGGEFGHHHHGHHHHHHHHFGHGFGHHHHHHHHHHHHHGFGGGFFHHHHHGHEFFHHHFFC?D?CGHGGGGGGH
@M02034:409:000000000-BFKT7:1:1101:26122:11157 1:N:0:30
AAAGTCGAGGTGCCTAAAGTGGCAACCCAGACTAATCAGAATGTTGGTGGTGTAGAGCTTCCTGTAGCCGCATGGCGTTCGTACTTAAATATGGAACTAACCATTCCAATTTTCGCTGTCTCTTATACACATCTC
+
AAAAAFBADBAAGGGGG4GGGGFHHHHGGHHGGHHGHHHGFG5DGGFGGGGGHGHGBHHGFHHHGHHFHGGGFGFFEFGGGGFHHFFFBHGHHEFGGGF3FG3EDGH4GHGFHFCEGEGFFFFGGH4B4??GCGF
@M02034:409:000000000-BFKT7:1:1101:19140:11158 1:N:0:30
AAAGTCGAGGTGCCTAAAGTGGCAACCCAGACTGCGGG
+
DDDDCFCCCCCDGGGGGGGGGGGHHHHGGHHGH3FGGG
@M02034:409:000000000-BFKT7:1:1101:8005:11166 1:N:0:30
AAAGTCGAGGTGCCTAAAGTGGCAACCCAGACTCAGAATCCTGTTGGTGGTGTAGAGCTTCCTGTAGCCGCATGGCGTTCGTACTTAAATATGGAACTAACCATTCCAATTTTCGCTGTCTCTTATACACATCTCCGAGCCCACGAGACT
+
CCCCCFBBBCCBGGGGGGGGGGGHHHHGGHHGHHHHHHHHHHHHHGHGGGGGEHHFGFHHGHHHHHGGHGFEEGHHGGGGGEFHHHHGHHHHHGGGHHGFHFHGHHGFHHHHHHGGGGGGGGHHFHHHHHBHFFFFD/CCCFHGG?DFGG
@M02034:409:000000000-BFKT7:1:1101:25450:11180 1:N:0:30
AAAGTCGAGGTGCCTAAAGTGGCAACCCAGACTACGAAGAATGTTGGTGGTGTAGAGCTTCCTGTAGCCGCATGGTGTTCG
+
BBCCAFCCCCBCGGGGGGGFGGGHHHHGGHHGHBB22BE23B5D5FA211EAA3D555BA5BB5A5D53BE0EA?5@?1B>
@M02034:409:000000000-BFKT7:1:1101:18974:11184 1:N:0:30
AAAGTCGAGGTGCCTAAAGTGGCAACCCAGACTGATCGGAAGGTTGGTGGTGTAGAGCTTCCTGTAGCCGCATGGCGTTCGTACTTAAATATGGAACTAACCATTCCAATTTTCGCTGTCTCTTATACACATCTCCGAGCCCACGAGACT
+
BBBBBFBBBBBBGFGGGGGGGGGHHHHGGHHGHFHHHGGCFGGHHHGEFGGGGHHDEFGG5GHHGBGEFGGEEEHAEFEGGGCEGHGDEGGFGE33FGHHFGEFHHHFGGGHHDEGGCEFDHHF3GGHHBGHHHHFD?BDCGHGGCFGGH
@M02034:409:000000000-BFKT7:1:1101:15659:11186 1:N:0:30
AAAGTCGAGGTGCCTAAAGTGGCAACCCAGACTGATCGGTCTGTTGGTGGTGTAGAGCTTCCTGTAGCCGCATGGCGTTCGTACTTAAATATGGAACTAACCATTCCAATTTTCGCTGTCTCTTATACACATCTCCGAGCCCACGAGACT
+
CCCCBFCCCCCCGGGGGGGGGGGHHHHGGHGGHHHHHGGEGGHHHHHGFGGGHHHHHHHHHHHHHHHHHGGGGGHHGGGGGGHHHHHFFHHHHHHHGHGHHHGHHHHHHHHHHHGGGGGGHGHHGHFHGFFHHHHHF/C@DGHGG?DDGH
@M02034:409:000000000-BFKT7:1:1101:23258:11189 1:N:0:30
AAAGTCGAGGTGCCTAAAGTGGCAACCCAGACTTCGAGTGGTGTTGGTGGTGTAGAGCTTCCTGTAGCCGCATGGCGTTCGTACTTAAATATGGAACTAACCATTCCAATTTTTGCT
+
CCCCCFDCCCCCGGGGGGGGGGGHHHHGGHHGH5AA22FGGHGH22FEE1EAA3D5A5AA5B5AB5D5AAE0BEC1/?>1>E21?FG33FH4ED33BBGH303B34D44F?FB4/3D
@M02034:409:000000000-BFKT7:1:1101:13605:11190 1:N:0:30
AAAGTCGAGGTGCCTAAAGTGGCAACCCAGACTTCTGCGATGGTTGGTGGTGTAGAGCTTCCTGTAGCCGCATGGCGTTCGTACTTAAATATGGAACTAACCATTCCAATTTTCGCTGTCTCTTATACACATCTCCGAGCCCACGAGACT
+
B?AABFAAB?2AGFFEFCFGBGDCGFGEEHHGHHHHHHGGGGGBGEGFF?FGHHGGHEHGHFHHHE5GHGGGGGHHGFGGGGGHHGFG3BGFHBFB3BFFHCFCHFGFGHFBFFEDE/?GHFGGFH3FFGFHFH32A/@/B/<FC@D?DH
@M02034:409:000000000-BFKT7:1:1101:22219:11190 1:N:0:30
AAAGTCGAGGTGCCTAAAGTGGCAACCCAGACTAATAATACGGTTGGTGGTGTAGAGCTTCCTGTAGCCGCATGGCGTTCGTACTTAAATATGGAACTAACCATTCCAATTTTCGCTGTCTCTTATACACATCTCCGAGCCCACGAGACT
+
BBCCCFCCCCBCGGGGGGGGGGGHHEFGGHHGHGHGHHHHHHGHGGGGGGAFGGHDGHGGHHHHGHHHHFGGGGGHGFGGEGGHHHGHHHHHHHHHHFFHGFHHHHHHHHHHHHGGGGEGHHHHFHFHHHGHGHGGEBF@DGHGGGGDGG
@M02034:409:000000000-BFKT7:1:1101:13893:11197 1:N:0:30
AAAGTCGAGGTGCCTAAAGTGGCAACCCAGACTCAGCTGCCGGTTGGTGGTGTAGAGCTTCCTGTAG
+
A1>>ABAAAD>ABGFGGGGGGFEECHH?FGACA1A1AFBECAEEEA/FFAEEFAF21FFHBHHEA2@
@M02034:409:000000000-BFKT7:1:1101:4431:11201 1:N:0:30
AAAGTCGAGGTGCCTAAAGTGGCAACCCAGACTCCGAATCATGTTGGTGGTGTAGAGCTTCCTGTAGCCGCATGGCGTTCGTACTTAAATATGGAACTAACCATTCCAATTTTCGCTGTCTCTTATACACATCTCCGAGCCCACGAGACT
+
CCCCCFCCCCCCGGGGGGGGGGGHHHHGGHHGHHHGGGGGHHHHHHHGGGGGHHHHHGHHHHHHHHHGGGGGGGGGGGGGGGHEHHHHGHHHHHGGFFFGGHEGHHGHHHHHHHGGGGGGHHHHGHGHFHGHFHHHF?DCGGHGGGCGGF
@M02034:409:000000000-BFKT7:1:1101:12509:11201 1:N:0:30
AAAGTCGAGGTGCCTAAAGTGGCAACCCAGACTACGTATGGTGTTGGTGGTGTAGAGCTTCCTGTAGCCGCATGGCGTTCGTACTTAAATATGGAACTAACCATTCCAATTTTCGCTGTCTCTTATACACATCTCCGAGCCCACGAGACT
+
BBBBCFCCCCBBGGGGGGGGGFFGHGCEGHHGHHHGHHFHHGHHGGHFFEEFGFHGHFHHGGHHGHHGHEFFGGHHGGGEGFFFHHGFHHEFHHHFFHHFHGHHHHHGHHHHHHGGGGFHHGHHGHDHFHFFHHGHF?DDGGHGFGGGGH
@M02034:409:000000000-BFKT7:1:1101:15135:11202 1:N:0:30
AAAGTCGAGGTGCCTAAAGTGGCAACCCAGACTTATAATAATGTTGGTGGTGTAGAGCTTCCTGTAGCCGCATGGCGTTCGTACTTAAATATGGAACTAACCATTCCAATTTTCGCTGTCTCTTATACACATCTCCGAGCCCACGAGACT
+
CCCCCFCCCCCBGGGGGGGGGGGHHHHGGHHGHHHHHHHHGGGHHHHFGGGGHFHGGFHHFFHHHHHGHGGGGGHGGGGGGGHHHHHGHGGHHGFHHHHHHGHGHHHFFHFHHFGGGGFGHFHHHHGHFHFHHHHFD</@GEEGGGGCFH
@M02034:409:000000000-BFKT7:1:1101:17199:11204 1:N:0:30
AAAGTAGAGGTGCCTAAAGTGGCAACCCAGACTGATAGGAATGTTGGTGGTGTAGAGCTTCCTGTAGCCGCATGGCGTTCGTACTTAAATATGGAACTAACCATTCCAATTTTCGCTGTCTCTTATACACATCTCCGAGCCCACGAGACT
+
BBBBBFFFFFFBGGGGGGGFGGGHHHHGGHHGHHHHFHGHHHHHHGHGGGGFHHHFHHHHHGHHHHHHHGGCEGHHGGGGGGHHGHGGHHHHHHHHHHHGHHHHHHGGHHHHHGEGGGGHHHHHGHFGDFFHGHFFG@GCDGHGGCGDGH
@M02034:409:000000000-BFKT7:1:1101:11299:11206 1:N:0:30
AAAGTCGAGGTGCCTAAAGTGGCAACCCAGACTACGCAGGCGG
+
AAAA>DAA@2AAGFGGGGCBFBFFFHHGGHGGCF3FCG2AAEE
@M02034:409:000000000-BFKT7:1:1101:13600:11207 1:N:0:30
AAAGTCGAGGTGCCTAAAGTGGCAACCCAGACTTCTGCGATGGTTGGTGGTGTAGAGCTTCCTGTAGCCGCATGGCGTTCGTACTTAAATATGGAACTAACCATTCCAATTTTCGCTGTCTCTTATACACATCTCCGAGCCCACGAGACT
+
CCCDCFDCDDCCGGGGGGGGGGGHHHHGGHHGHHHHHHGGHGGHHGGGGGGGHHHHHHHHHHHHHHHHHGGGGGHHGGGGGGHHHHHGHHHHHHFHHHHHHHGHHHHHHHHHHHGGGGGGHHHHHHGHFHFHHHGHGCGGGGHGGGGGGH
@M02034:409:000000000-BFKT7:1:1101:23019:11210 1:N:0:30
AAAGTCGAGGTGCCTAAAGTGGCAACCCAGACTAGTAGGCAGGTTGGTGGTGTAGAGCTTCCTGTAGCCGCATGGCGTTCGTACTTAAATATGGAACTAACCATTCCAATTTTCGCTGTCTCTTATACACATCTCCGAGCCCACGAGACT
+
BBBBBFBBBBAAGGGGGGGGGGGHHHHGGHHGHHHHHGHHHGGHHHGFFEGFHGGDGHHHHHHHHGGGHEGEGGHFGEFGGGFHHHHHFHHHHHBHHHHHGHBGGFFDFGHHHHGGGGFHHHHFGHFGDFDFHHHHF@CCCGHFGGGGGH
@M02034:409:000000000-BFKT7:1:1101:27939:11210 1:N:0:30
AAAGTCGAGGTGCCTAAAGTGGCAACCCAGACTTCGAGTGTGGTTGGTGGTGTAGAGCTTCCTGTAGCCGCATGGCGTTCGTACTTAAATATGGAACTAACCATTCCAATTTTCGCTGTCTCTTATACACATCTCCGAGCCCACGAGACT
+
CCCCCFCCCCCCGGGGGGGGGGGHHHHGGHHGHHHGHHHHHGEGFGGFGGEFGHHHHHHHHHHHHHHHHEE@EEHHGGGGGGHHGHGGHHHFGHFHGHHGHHHHHHGHHHHHHHGGGGGHHHHHGHGHHFHGHHHGGGGGGGHGGGGGDG
@M02034:409:000000000-BFKT7:1:1101:14561:11218 1:N:0:30
AAAGTCGAGGTGCCTAAAGTGGCAACCCAGACTCTGCCGTCGGTTGGTGGTGTAGAGCTTCCTGTAGCCGCATGGCGTTCGTACTTAAATATGGAACTAACCATTCCAATTTTCGCTGTCTCTTATACACATCTCCGAGCCCACGAGACT
+
CCCCCFCCCCBBGGGGGGGGFGGHHHHGGHHGHHHHHHGFFGGGGGGGGGEFHHHHHHHHHHHHHHHHHGGGGGHHGGGGGGHHHHHHHHHHHHFGFHHHHHGHHHHHHHHHHHGGGGGHHHHHHHFHGHHHHHGHE/D?GGHGGGGGGH
@M02034:409:000000000-BFKT7:1:1101:8041:11226 1:N:0:30
AAAGTCGAGGTGCCTAAAGTGGCAACCCAGACTCATAATCAGGTTGGTGGTGTAGAGCTTCCTGTAGCCGCATGGCGTTCGTACTTAAATATGGAACTAACCATTCCAATTTTCGCTGTCTCTTATACACATCTCCGAGCCCACGAGACT
+
BBBBBFBBBBBBGGGGGGGGGGGGFHHGGHHGGHHHHHHHHGFHHHFEFFAFFGGEGHHHGHHHGFHFGGEEEGHHGFGGGFHHHHFFFHGHHHDGFHGHGHFGHGHGHHHHHHGFGGGFHFHHHHGHGF2CGFFGCBD@CGHGCC?GFH
@M02034:409:000000000-BFKT7:1:1101:23196:11252 1:N:0:30
AAAGTCGAGGTGCCTAAAGTGGCAACCCAGACTCAGAATTATGTTGGTGGTGTAGAGCTTCCTGTAGCCGCATGGCGTTCGTACTTAAATATGGAACTAACCATTCCAATTTTCGCTGTCTCTTATACACATCTCCGAGCCCACGAGACT
+
BBBBBFBBBBBBGGGGGGGGGGGHHHHGGHHGHHHHHHHHHHHHHHHEFGEFHHHFGHHHHHHHHHHGHGGEEGHHGFGGGFHHHHHGHHGHHHFGGGGHHGGHHHGHFGHHHHGGGGGHHHHHFHGHFHHHHHHED/CFGGHGG?FGGH
@M02034:409:000000000-BFKT7:1:1101:4028:11254 1:N:0:30
AAAGTCGAGGTGCCTAAAGTGGCAACCCAGACTATTAATCAGGTTGGTGGTGTAGAGCTTCCTGTAGCCGCATGGCGTTCGTACTTAAATATGGAACTAACCATTCCAATTTTCGCTGTCTCTTATACACATCTCCGAGCCCACGAGACT
+
CCCCCFCCCCBCGGGGGGGGGGGHHHHGGHHGHHHHHHHHHHHHHHGGGGGGHHHFHHHHHGHHHHHHHGGGEGHFGFGGGGHHHHGFHHGHHHGHHHHHHHHHHHHHHHHHHHGGGGGHGHHHHHHHFFGHGFGFDBFCGGHGGGGGGH
@M02034:409:000000000-BFKT7:1:1101:20076:11257 1:N:0:30
AAAGTCGAGGTGCCTAAAGTGGCAACCCAGACTAGTATGCCGGTTGGTGGTGTAGAGCTTCCTGTAGCCGCATGGCGTTCGTACTTAAATATGGAACTAACCATTCCAATTTTCGCTGTCTCTTATACACATCTCCGAGCCCACGAGACT
+
BBBBBFBBBBBBCGGGGGGGGGGHHHHGGHHGHHHHHHHHHGGGGGGGFGEFHHHGHHHHHHHHHHHHHGGGGGHHGGGGGGHHHHGHHHHHHHHHHHHHHGHHHHHGHHHHHHGGGGGFHGHHHHHHHHEHGFHGCBCDCFHGGGGGGF
@M02034:409:000000000-BFKT7:1:1101:15789:11261 1:N:0:30
AAAGTCGAGGTGCCTAAAGTGGCAACCCAGACTAATATGAATGTTGGTGGTGTAGAGCTTCCTGTAGCCGCATGGCGTTCGTACTTAAATATGGAACTAACCATTCCAATTTTCGCTGTCTCTTATACACATCTCCGAGCCCACGAGACT
+
CCCCCFCCCCCCGGGGGGGGGGGHHHHGGHHGHFHHHHHHGGHHHHHGGGGGHHHGHHHHHHHHHHHHHGGGGGHHGGGGGGHGHHHHHHHHHHHHHHHHHHHHHHGHHHHHHHGGGGGGHHHHHHHHGHHHGHHFF?DGGGHGGGGGGG
@M02034:409:000000000-BFKT7:1:1101:28835:11264 1:N:0:30
AAAGTCGAGGTGCCTAAAGTGGCAACCCAGACTGTGGGT
+
AAAAAF>1>1A>BGGD1EFGBBF0BFHGE00FGAG10AE
@M02034:409:000000000-BFKT7:1:1101:22893:11274 1:N:0:30
AAAGTCGAGGTGCCTAAAGTGGCAACCCAGACTGTGGATAAGGTTGGTGGTGTAGAGCTTCCTGTAGCCGCATGGCGTTCGTACTTAAATATGGAACTAACCATTCCAATTTTCGCTGTCTCTTATACACATCTCCGAGCCCACGAGACT
+
BABBBFBBDDABGGGGBGGGGGGHHHHGGHGGHHHHHGGGFHHGGFG?FFEFHEFFGHHGGFHHHHHGHGGGGGHHGGGGGGCFHHGFGFFGF3FFHGFGGHFGHHFHEHHHHHGGGGABGGGFBGGHDF2FCFGHDGGCGFHFGDC?DH
@M02034:409:000000000-BFKT7:1:1101:15528:11281 1:N:0:30
AAAGTCGAGGTGCCTAAAGTGGCAACCCAGACTAATAGTGGTGTTGGTGGTGTAGAGCTTCCTGTAGCCGCATGGCGTTCGTACTTAAATATGGAACTAACCATTCCAATTTTCGCTGTCTCTTATACACATCTCCGAGCCCACGAGACT
+
CCCCCFCCCCBCGGGGGGGGGGGHHHHGGHHGHHHHHHHHHHGHEHHFFGFFHHHHHHHHHHHHHHHHHGGGEGHHGGGGGGHHHHHHHHGHHHGHGHGHHHGHGHHHHHHHGFGGGGGGHGHHFGFHGHFHHHHHGDFGGGHGGGGDGH
@M02034:409:000000000-BFKT7:1:1101:23051:11290 1:N:0:30
AAAGTCGAGGTGCCTAAAGTGGCAACCCAGACTCGGTCGGTGGTTGGTGGTGTAGAGCTTCCTGTAGCCGCATGGCGTTCGTACTTAAATATGGAACTAACCATTCCAATTTTCGCTGTCTCTTATACACATCTCCGAGCCCACGAGACT
+
A?ABBFBB@BBBGGGFGGGGGGGHHDHGGAGFHHGGGFGGEFEGFGGEFEBFCGGHGHHEGHHHHHFHHGGGGGHHGGGGGGFEHG4FGHGHHBGFGGFFHGHHGGFFHHHHHHGCF?DHHGHHBGFG2GFHHHGFDB/<<FGGGCGGGH
@M02034:409:000000000-BFKT7:1:1101:16522:11291 1:N:0:30
AAAGTCGAGGTGCCTAAAGTGGCAACCCAGACTTGTCCGCCTGTTGGTGGTGTAGAGCTTCCTGTAGCCGCATGGCGTTCGTACTTAAATATGGAACTAACCATTCCAATTTTCGCTGTCTCTTATACACATCTCCGAGCCCACGAGACT
+
CCDDCFCCCDCCGGGGGGGGGGGHHHHGGHHGHHHHHHGGGGHHHHGGFEGFFDHBFEGHFHHHFGFFFEGEEFFCEEFGGGGGGHHDGHHFHH3DGHHHFCFGHHFFGGFHGFEGGGEGGHHG3?FHHH2GGHHGF<CCDFEFGGGGGH
@M02034:409:000000000-BFKT7:1:1101:17152:11308 1:N:0:30
AAAGTCGAGGTGCCTAAAGTGGCAACCCAGACTGGTGGGGCTGTTGGTGGTGTAGAGCTTCCTGTAGCCGCATGGCGTTCGTACTTAAATATGGAACTAACCATTCCAATTTTCGCTGTCTCTTATACACATCTCCGAGCCCACGAGAC
+
BBBBBFBBBBBBGGGGGFGGGGGHHHHGGHGGHA2B22AEEGGHHHHGGGGGHHHGHHHHHHHHHHHHHGGFEGHHGGGGGGHHHHHGHHHHHHHHHHHHHHHHHHGHHHHHHHGGGDGGHHHHHHGHHFGHHHHHG/DGGGHGGCFGG
@M02034:409:000000000-BFKT7:1:1101:13059:11312 1:N:0:30
AAAGTCGAGGTGCCTAAAGTGGCAACCCAGACTAGTAATCTGGTTGGTGGTGTAGAGCTTCCTGTAGCCGCATGGCGTTCGTACTTAAATATGGAACTAACCATTCCAATTTTCGCTTCTCTTATACACATCTCCGAGCCCACGAGACTA
+
BABBBFBBBBBAFGGGGFGFGGGHGHHGGHHGHHHHHHHHHHHGGFGGGFFFHHHGHHHHHGHHHHHHHGGGGGHHGGGGGGHGHHHFHHHHHHEFFHFHHHHHHHHHHHHHHFGGGHGHHHHGHEFHHGHHHHHGCGF/FCFCCCGGGG
@M02034:409:000000000-BFKT7:1:1101:25634:11316 1:N:0:30
AAAGTCGAGGTGCCTAAAGTGGCAACCCAGACTAATAATAATGTTGGTGGTGTAGAGCTTCCTGTAGCCGCATGGCGTTCGTACTTAAATATGGAACTAACCATTCCAATTTTCGCTGTCTCTTATACACATCTCCGAGCCCACGAGAC
+
CCCCCFCBCCCCGGGGGGGGGGGHHHHGGHHGHEHH55FF5DGHHHHGGGEGHHHHHHHHHHHHHHHHHGGGGGHHGGGGGGHHHHGHGHHHHHHHHHGFHHHGHHHHFGHHHHGGGGGHHHHHHHHHHHHHHHHHF?@BFGHGGGGGG
@M02034:409:000000000-BFKT7:1:1101:3445:11318 1:N:0:30
AAAGTCGAGGTGCCTAAAGTGGCAACCCAGACTGTTGCTCATGTTGGTGGTGTAGAGCTTCCTGTAGCCGCATGGCGTTCGTACTTAAATATGGAACTAACCATTCCAATTTTCGCTGTCTCTTATACACATCTCCGAGCCCACGAGACT
+
?AAABFAABBABGGGGGGGGGGGFGEF?CGEEGHHFHHHHHHHHHHHFFG2FGBGBFDFGG3GGGGGDFEEAEEHGEEGFEFBGHHFDHHFHGFBBCGGGF?DFGGHDFFGHHGFEG?FDHGHHBF4B?BBFGHHBC<C@<FCGGFGGGH
@M02034:409:000000000-BFKT7:1:1101:22858:11321 1:N:0:30
AAAGTCGAGGTGCCTAAAGTGGCAACCCAGACTCCGTTGTCTGTTGGTGGTGTAGAGCTTCCTGTAGCCGCATGGCGTTCGTACTTAAATATGGAACTAACCATTCCAATTTTCGCTGTCTCTTATACACATCTCCGAGCCCACGAGACT
+
CCCCCFCCCCCCGGGGGGGGGGGHHHHGGHHGHHHGHHGGHHHHHHHGGGGGHFHHHHHHHHHHHHHHHGGEGGHHGGGGGEGHHGFFGHHHHHHFHHGHHHHHHHHHHHHHHGGGGGGHHHHHBFFHHHFHHHHHG/@CGGHGGGGGGH
@M02034:409:000000000-BFKT7:1:1101:28375:11323 1:N:0:30
AAAGTCGAGGTGCCTAAAGTGGCAACCCAGACTAGTATTTCGGTTGGTGGTGTAGAGCTTCCTGTAGCCGCATGGCGTTCGTACTTAAATATGGAACTAACCATTCCAATTTTCGCTGTCTCTTATACACATCTCCGAGCCCACGAGACT
+
AAAAAFA?DDA>GE11FDGDGFGCHHHGFH0FGHHGHHHFGFGFFGGGGGEFHGHFGHHH1EFFHHHHHGGGGGHHGGGGGGHHHHGGHHGHHHHHHGGFHGHHHHGHGHHHHFGGGGFHHHHGGHFHGFFHHHGFE/C<CGHGGGGGGG
@M02034:409:000000000-BFKT7:1:1101:7577:11330 1:N:0:30
AAAGTCGAGGTGCCTAAAGTGGCAACCCAGACTCGGGGGGGTGTTGGTGGTGTAGAGCTTCCTGTAGCCGCATGGCGTTCGTACTTAAATATGGAACTAACCATTCCAATTTTCGCTGTCTCTTATACAC
+
AAABAFAABBBBGGGFG4FFGGGHHHHGGHHGHGG?GGGCCDGGGGGGEFAEGGGGGGGGFBFGFFFFFFA;DFFFFFFFFFFFEF;9/BBFFFFF99;BFFFFFFBFFFFFFFFFFFFFFFFF/B/B:B
@M02034:409:000000000-BFKT7:1:1101:21489:11333 1:N:0:30
AAAGTCGAGGTGCCTAAAGTGGCAACCCAGACTCAGAATCAGGTTGGTGGTGTAGAGCTTCCTGTAGCCGCATGGCGTTCGTACTTAAATATGGAACTAACCATTCCAATTTTCGCTGTCTCTTATACACATCTCCGAGCCCACGAGACT
+
CCCCCFCCBCBCFGGGGGGGGGGHHHHGGHHGH33BGHFDHDHHHHGGGDEGHHHEGHGHHHHHHHHHHGGEEGHHGGGGGGEHHHGGHHHHHHEGFHHHHGHHHHHGHHHHHGGGGGFHHHHHHH?GHHHHGHHBD@FDGGHGF/@?DG
@M02034:409:000000000-BFKT7:1:1101:9146:11334 1:N:0:30
AAAGTCGAGGTGCCTAAAGTGGCAACCCAGACTAATAATAATGTTGGTGGTGTAGAGCTTCCTGTAGCCGCATGGCGTTCGTACTTAAATATGGAACTAACCATTCCAATTTTCGCTGTCTCTTATACACATCTCCGAGCCCACGAGACT
+
CCCCCFCBCCCCGGGGGGGGGGGHHHHGGHHGHHHHHHHHHHGHHHHGGGGGHHHHHHHHHHHHHHHHHGGEGGHHGGGGGGHHHHFHGHHHHHGHHHHHHHHHHHHHHHHHHHGGGGGGHHHHGHGHHHFHHHHHGGCCGGHGGGGGGH
@M02034:409:000000000-BFKT7:1:1101:9162:11340 1:N:0:30
AAAGTCGAGGTGCCTAAAGTGGCAACCCAGACTAATAATAATGTTGGTGGTGTAGAGCTTCCTGTAGC
+
BBBBBFB3D@>>GGGGGGFFGGGGFHHGGHC23B3D5A555DFG552EA2EC13D5A5BA5FGHGE55
@M02034:409:000000000-BFKT7:1:1101:5997:11347 1:N:0:30
AAAGTCGAGGTGCCTAAAGTGGCAACCCAGACTTGTCATCTGGTTGGTGGTGTAGAGCTTCCTGTAGCCGCATGGCGTTCGTACTTAAATATGGAACTAACCATTCCAATTTTCGCTGTCTCTTATACACATCTCCGAGCCCACGAGACT
+
AAAAAFAADDAAGGG11FGFFGGHHGHGGHHGHHHHGHHHHHGHHGGGFGGFHEHGGFHHFHHHGHHHHGGGGGHHGGGGGGHHHHHFHHHHHHHHHHHGHHEGHHHHHHHHHHGGGGGHHHGHGHGHHFFHHHFHC@C/CEHGCCGFGF
@M02034:409:000000000-BFKT7:1:1101:5818:11352 1:N:0:30
AAAGTCGAGGTGCCTAAAGTGGCAACCCAGACTACTTATAAGGTTGGTGGTGTAGAGCTTCCTGTAGCCGCATGGCGTTCGTACTTAAATATGGAACTAACCATTCCAATTTTCGCTGTCTCTTATACACATCTCCGAGCCCACGAGACT
+
CCCCCFCCCCBCGGGGGGGGGGGGHHHGGHHGHHHHHHHHHHHHHHGGGGFGHHGGHHHHHHHHHHHHHGGEEGHHGGGGGGHHHHFFGHHHHHHHGHHHHHHHHHHHGHHHHGGFGGGGHHHHHHFHFHHHGHHGFGGGGGGGGGGGGG
@M02034:409:000000000-BFKT7:1:1101:5091:11353 1:N:0:30
AAAGTCGAGGTGCCTAAAGTGGCAACCCAGACTGCGCATCGGGTGGGTGGTGTAGAGCTTCCTGTAGCCGCATGGCGTTCGTACTTAAATATGGAACTAACCATTCCAATTTTCGCTGTCTCTTATACACATCTCCGAGCCCACGAGACT
+
CCCCCFCCCCBCGGGGFGGGGGGHHHHGGHHGHHHGGGGGGGGGEGGGGGGFGHHHHHHHHHHHHHHHHGGGGGHHGGGGGGHHHHHHHHHHHHHHHHHHHHGHHHHHHHHHHHGGGGGGHHHHHHHHHGHHHHHGGGGGGGHGGGGGGH
@M02034:409:000000000-BFKT7:1:1101:19377:11359 1:N:0:30
AAAGTCGAGGTGCCTAAAGTGGCAACCCAGACTCATCCGCCTGTTGGTGGTGTAGAGCTTCCTGTAGCCGCATGGCGTTCGTACTTAAATATGGAACTAACCATTCCAATTTTCGCTGTCTCTTATACACATCTCCGAGCCCACGAGACT
+
CCCCCFCCCCCCGGGGGGGGGGGHHHHGGHHGHHHHHHGGGGHHHHHGGGGGHHHHHHHHHHHHHHHHHGGGFGHHGGGGGGHHHHHGFHHHHHHHHHHGHHHHHHHHHHHHHHEGGGGHHHHHFGBHGHBGHGGFFBGGGGHGGGGGGG
@M02034:409:000000000-BFKT7:1:1101:27215:11360 1:N:0:30
AAAGTCGAGGTGCCTAAAGTGGCAACCCAGACTCGGCGGAAGGTTGGTGGTGTAGAGCTTCCTGTAGCCGCATGGCGTTCGTACTTAAATATGGAACTAACCATTCCAATTTTCGCTGTCTCTTATACACATCTCCGAGCCCACGAGACT
+
CCCCBFCABCCCGGGGGGGGFGFHHHHGGGHGGHGGGGGGEFEGGHGGFGEGHHHGHHHHHHHHGHGFGE>EEGHFFGGGFFHHHHGGHHHHHFFFGHFFGHHHFGHHHHHHHGGBGGFFFGHHFHFGDFFHHHGGEADCDGHGGGGGGG
@M02034:409:000000000-BFKT7:1:1101:25385:11368 1:N:0:30
AAAGTCGAGGTGCCTAAAGTGGCAACCCAGACTACGAATATTGTTGGTGGTGTAGAGCTTCCTGTAGCCGCATGGCGTTCGTACTTAAATATGGAACTAACCATTCCAATTTTCGCTGTCTCTTATACACATCTCCGAGCCCACGAGACT
+
CCCBCFCCCCCCGGGGGGGGGGGGHHHGGHHGHHHG?HHGHHHHHHHGGGGFHHHDGHHHHHHHHHHHHGGEEGHHGGGGGGHHHHGGFHHHHHHHHHHHHHHHHHHGHHHHHHGGGGGHHHHHHHFHBGFHHHGFEC?>CGHGGGGGGH
@M02034:409:000000000-BFKT7:1:1101:13036:11373 1:N:0:30
AAAGTCGAGGTGCTTAAAGTGGCAACCCAGACTAATCCGCATGTTGGTGGTGTAGAGCTTCCTGTAGCCGCATGGCGTTCGTACTTAAATATGGAACTAACCATTCCAATTTTCGCTGTCTCTTATACACATCTCCGAGCCCACGAGACT
+
BABBBFBBBBABGGGGGGGGGFGGHHHGGHHGHHHHHHGGGGGHHHHGGGGEHHHGHHHHHHHHFGGHHGGGEGHHGGGGGGHHEGHBGHFHHHHHGHGHHHHHHHHHEHGHHHGGGGGFHHHHHHFHGHDHFHHHGGGGGGGGGGGAD?
@M02034:409:000000000-BFKT7:1:1101:24193:11375 1:N:0:30
AAAGTCGAGGTGCCTAAAGTGGCAACCCAGACTCATCATAATGTTGGTGGTGTAGAGCTTCCTGTAGCCGCATGGCGTTCGTACTTAAATATGGAACTAACCATTCCAATTTTCGCTGTCTCTTATACACATCTCCGAGCCCACGAGACT
+
CCCCCFCBCCCCGGGGGGGGGGGHHHHGFHHGHHHHHHHHHHHGHHHGGGGGHHHHHHHHHHHHHHHHHGGGGGHHGGGGGFHHHHHHHHHHHHHHHHHHHHHHHHHHGHHHHHGGGGGHHHHHHHHHHHHHHHHFGCGGGGHGGCGGGH
@M02034:409:000000000-BFKT7:1:1101:27209:11378 1:N:0:30
AAAGTCGAGGTGCCTAAAGTGGCAACCCAGACTCGGCGGAAGGTTGGTGGTGTAGAGCTTCCTGTAGCCGCATGGCGTTCGTACTTAAA
+
>3AAAFABB2>AFGGGGGGDGGFG4GHGGHCDFHGGGCGGEGEAG2EECE1BGHHBDGHEHCGGHFHDB1>>EGHHG/EEEECEGHB3?
@M02034:409:000000000-BFKT7:1:1101:3192:11383 1:N:0:30
AAAGTCGAGGTGCCTAAAGTGGCAACCCAGACTGGTTGTACGGTTGGTGGTGTAGAGCTTCCTGTAGCCGCATGGCGTTCGTACTTAAATATGGAACTAACCATTCCAATTTTCGCTGTCTCTTATACACATCTCCGAGCCCACGAGACT
+
BBCCBFCCCCCCGGGFGGGGGGGFHGHGGHHGHHHHHGEFBGDBFGGEFGEFGFHFGGHGHFHHHFHFFEEEGGHCEEGGGEHEHHFFHHGHGHFFGHHHCFHHHHHHGGHHHHGGGGGHHGHHGHGHHHEFHHGFDBCCDGHGGGGGGH
@M02034:409:000000000-BFKT7:1:1101:17823:11400 1:N:0:30
AAAGTCGAGGTGCCTAAAGTGGCAACCCAGACTGCTAAGGATGTTGGTGGTGTAGAGCTTCCTGTAGCCGCATGGCGTTCGTACTTAAATATGGAACTAACCATTCCAATTTTCGCTGTCTCTTATACACATCTCCGAGCCCACGAGACT
+
BBBBBFBBDBABGGGGGBGGFGGHHHHGGHHGHHHGHHHGHHHHHHHFGGEFH3GFGHHHHGHHHHHHHGGEEGGHGEEFEGFHHHBGHHHHHHHFHHGHHHHHHHHFHHHHHGGGGGGHHHHHHHFHHGFFHHHFD/C@FGGGGGGGDG
@M02034:409:000000000-BFKT7:1:1101:26800:11406 1:N:0:30
AAAGTCGAGGTGCCTAAAGTGGCAACCCAGACTAATGGGCCTGTTGGTGGTGTAGAGCTTCCTGTAGCCGCATGGCGTTCGTACTTAAATATGGAACTAACCATTCCAATTTTCGCTGTCTCTTATACACATCTCCGAGCACACGAGACT
+
AAAABBAADDBBGFGG4AGDGGFFGAFEFHFGHHHHFGHFFGFFGHHEFFAF1FGGGHFGHGHDFFGGFEEEEGHHGGGFEEBFGHFEFFDHGB3BBGF3BGGFHFBGHHHHFGF?EEE3FDHH4FBHBGBGEHF2?BF?/0@FDFC?CG
@M02034:409:000000000-BFKT7:1:1101:9788:11409 1:N:0:30
AAAGTCGAGGTGCCTAAAGTGGCAACCCAGACTCGTGAGACGGTTGGTGGTGTAGAGCTTCCTGTAGCCGCATGGCGTTCGTACTTAAATATGGAACTAACCATTCCAATTTTCGCTGTCTCTTATACACATCTCCGAGCCCACGAGACT
+
BCBCAFABCCBCGGGGGGGGGGGHHHHGGHHGHHGHHHGHHGGGGGGGGGEFHHHHHHHHHHHHHHHHHEFEFGHHGGGGGGHHHHFGHHHHHHGGGHHHHHGHHHFFGHHHHHGGGGGHHHHHFHDGFHGHHHHHGCGGGGGGGGGGGF
@M02034:409:000000000-BFKT7:1:1101:4790:11413 1:N:0:30
AAAGTCGAGGTGCCTAAAGTGGCAACCCAGACTAAGTGTCCTGTTGGTGGTGTAGAGCTTCCTGTAGCCGCATGGCGTTCGTACTTAAATATGGAACTAACCATTCCAATTTTCGCTGTCTCTTATACACATCTCCGAGCCCACGAGACT
+
AAAAAFA?@@>AFBGGGFGGGGGBH00EGHGECGEHAGGHFHHEDFFGG?AFA1D21FDG1AFFF2FDGGGCFFEAE//FF>GAGHFHFH22FF11BGFHEGBB1GHH2FDBGHGGGEGHBDGHFHFEGFHFHBHEC/<>BFHE@/</?G
@M02034:409:000000000-BFKT7:1:1101:9492:11415 1:N:0:30
AAAGTCGAGGTGCCTAAAGTGGCAACCCAGACTACGCATCATGTTGGTGGTGTAGAGCTTCCTGTAGCCGCATGGCGTTCGTACTTAAATATGGAACTAACCATTCCAATTTTCGCTGTCTCTTATACACATCTCCGAGCCCACGAGACT
+
BBBBBFBA?DABGGGGGGGGGGGCFHHGGHHGHHHGGGGGHHFHHHHGGGEFHFHHHGHHHHHGHHGEHGGGGGHFGGGFGGHHHH4@FGGHHBGGHGE?GGBHHFF4GHHHHHGGGGGHHEGGFHFHGF2FCG?GC@FGGGHGGGCADH
@M02034:409:000000000-BFKT7:1:1101:23782:11419 1:N:0:30
AAAGTCGAGGTGCCTAAAGTGGCAACCCAGACTAGTGAGAGGGTTGGTGGTGTAGAGCTTCCTGTAGCCGCATGGCGTTCGTACTTAAATATGGAACTAACCATTCCAATTTTCGCTGTCTCTTATACACATCTCCGAGCCCACGAGACT
+
BBBCCFCBCCCBGGGGGGGGGGGHHHHGGHHGHHHHHHHHHGGGHGGGGGGFHHHHHHHHHHHHHHHHHGGGFGHHGGGGGGHHHHHGHHHHHHBFHHHHHHHHHHHHHHHHHHGGGGGHGHHHFHHHGHGHHHHHGB@CCFHGGGGGGG
@M02034:409:000000000-BFKT7:1:1101:24806:11423 1:N:0:30
AAAGTCGAGGTGCCTAAAGTGGCAACCCAGACTACGCGGCAGGTTGGTGGTGTAGAGCTTCCTGTAGCCGCATGGCGTTCGTACTTAAATATGGAACTAACCATTCCAATTTTCGCTGTCTCTTATACACATCTCCGAGCCC
+
CCCCCFBCCCCCGGGGFGGGGGGHHHHGGGHGHDCAEFCAEAEGFC0EE1EE?BFB5FDF@GF3FDFB@>E>EE11>E@FEEEECFF??FG4BG3?FFHHB?3BF3DDBFFHD?>DG??FGHGGFH2@FC1CGGH1D/<CCF
@M02034:409:000000000-BFKT7:1:1101:4254:11427 1:N:0:30
AAAGTCGAGGTGCCTAAAGTGGCAACCCAGACTCCCGTAGGTGGTGTAGAGCTTCCTGTAGCCGCATGGCGTTCGTACTTAAATATGGAACTAACCATTCCAATTTTCGCTGTCTCTTATACACATCTCCGAGCCCACGAGACTAGGCAT
+
CCCCCFBBCCABGGGGGGGGGGGHHHHGGHHGHHHHGHGGGHHGGGHHHHHHHHFHHHGGHHHGEGGGHHGEGGGGGHHHHHHHFHHHHHHHGHHHHHHHHHHHHHHGGGGFGHHHHHHHHFGFHHFHHHGGGGGGHGGBDGGHHGHHHH
@M02034:409:000000000-BFKT7:1:1101:23404:11428 1:N:0:30
AAAGTCGAGGTGCCTAAAGTGGCAACCCAGACTCATCCTCCGGTTGGTGGTGTAGAGCTTCCTGTAGCCGCATGGCGTTCGTACTTAAATATGGAACTAACCATTCCAATTTTCGCTGTCTCTTATACACATCTCCGAGCCCACGAGACT
+
CCCCCFCCCCBCGGGGGGGGGGGHHHGGGHGGHHHHHHGHHGGGGGGGFGEFGGHEGFHHHHHHHHHHHGGGFGHHGGGGGFHHHHHHHHHHHHEGFHHHHHHHHHHHDGHHHHGGGFDGHHGHGHHHGFHHHHHFE/?CFGHGG?DFGH
@M02034:409:000000000-BFKT7:1:1101:28190:11429 1:N:0:30
AAAGTCGAGGTGCCTAAAGTGGCAACCCAGACTTCTCAGGTTGTTGGTGGTGTAGAGCTTCCTGTAGCCGCATGGCGTTCGTACTTAAATATGGAACTAACCATTCCAATTTTCGCTGTCTCTTATACACATCTCCGAGCCCACGAGACT
+
A?ABAFAA@AABGGGG4FGFGCFGHHHGDDHGHHHGHGH3FFBAGFEGGGFGHEHHHHHHHHHHHEGHHGG@EEHHGGGGGGHHHHFFDGHHHHBFGHGHHHHHFHHHHHHHHHGGGGGGGHHG4FFG2FEHGHFHA/@CCGHF?DC/CF
@M02034:409:000000000-BFKT7:1:1101:17372:11433 1:N:0:30
AAAGTCGAGGTGCCTAAAGTGGCAACCCAGACTCAGAATAAGGTTGGTGGTGTAGAGCTTCCTGTAGCCGCATGGCGTTCGTACTTAAATATGGAACTAACCATTCCAATTTTCGCTGTCTCTTATACACATCTCCG
+
AAA?>B>AAA>AGFGF1FGF1ECHHHF00BACFG1BFHHHHHGAFA/AAEAFFFE2AABFF1EAFGDEFA?/BEHGFGEAF/B?>BFGHGF2B1E1FGE11FEFFHH2G>EEG2>EGGE<GFG>1F2B211BFFD1?
@M02034:409:000000000-BFKT7:1:1101:27458:11439 1:N:0:30
AAAGTCGAGGTGCCTAAAGTGGCAACCCAGACTAAGAATCAGGTTGGTGGTGTAGAGCTTCCTGTAGCCGCATGGCGTTCGTACTTAAATATGGAACTAACCATTCCAATTTTCGCTGTCTCTTATACACATCTCCGAGCCCACTAGACT
+
BBBAAFB>A2A4FFGGG4FFBFBGHHHGGFHGHHFHG5FHBAFHGF2EGGG1GFHFHHHHHHHHHHGHHGE>E>1B@FGG1EHHHHGFEGGHGEGHHHHHHHHGHFFDEGHHHHGGGFGHHHHHBDGHBGGHHHHG/@/>BFCF0<1??D
@M02034:409:000000000-BFKT7:1:1101:22777:11444 1:N:0:30
AAAGTCGAGGTGCCTAAAGTGGCAACCCAGACTTGTGAGGGGGTTGGTGGTGTAGAGCTTCCTGTAGCCGCATGGCGTTCGTACTTAAATATGGAACTAACCATTCCAATTTTCGCTGTCTCTTATACACATCTCCGAGCCCACGAGACT
+
CCCCCFCCCCCCGGGGEFGGGGGHHHHGGHHGHHHHHHHHGGGGGGGGGGEFHHHGHHHHHHHHHHHHHGGEFGHGGGGGGGHHHHFGHHHHHHHHHHHHHHHHHHGHHGHHHHGGGGGHHHHHFHGHBGGHHHFHEAFFGGHGGGGGGH
@M02034:409:000000000-BFKT7:1:1101:27479:11446 1:N:0:30
AAAGTCGAGGTGCCTAAAGTGGCAACCCAGACTAAGAATCAGGTTGGTGGTGTAGAGCTTCCTGTAGCCGCATGGCGTTCGTACTTAAATATGGAACTAACCATTCCAATTTTCGCTGTCTCTTATACACATCTCCGAGCCCACGAGACT
+
BBABBFCCBCCCGGGGGGGGGGGHHHHGGHHGHHHHFHHHHHHHHHGGFGEFGHHGGFHHHHGHHHHHHFEGGGHGGGGGGEHHHH@FHFHHGHEFGHHHHHGHHHHGHHHHHHGGGGEHHHHHFGGHFHHHHHGHD?DG@GHGGGGFGH
@M02034:409:000000000-BFKT7:1:1101:11739:11446 1:N:0:30
AAAGTCGAGGTGCCTAAAGTGGCAACCCAGACTGAGAATAATGTTGGTGGTGTAGAGCTTCCTGTAGCCGCATGGCGTTCGTACTTAAATATGGAACTAACCATTCCAATTTTCGCTGTCTCTTATACACATCTCCGAGCCCACGAGACT
+
CCCCCFCCCCBCGGGGGGGGGGGHHHHGGHHGHFFHH5GF5DGHHHHGGGGGHHHHHHHHHHHHHHHHHGGGFGHHGGGGGGHHHHHHHHHHHHHHHHHHHHHHHHHHFGHHHHGGGGGGHHHHHHGHHHFHFHHHG@CGGGGGGGGGGH
@M02034:409:000000000-BFKT7:1:1101:4009:11451 1:N:0:30
AAAGTCGAGGTGCCTAAAGTGGCAACCCAGACTCGGCCGTCGGTTGGTGGTGTAGAGCTTCCTGTAGCCGCATGGCGTTCGTACTTAAATATGGAACTAACCATTCCAATTTTCGCTGTCTCTTATACACATCTCCGAGGCCCACGAGAC
+
BBBBBFBBDBAAGGGGGFGGGGGHGHHGGHHGHHGGFGGGGGGGGGGGGGGGHDHFFFHHHHHHGHHHHGGGGGHHGEGGGGHHHHGGFHFGGHGGHHFHHHGHGHGGHGHHHHGGGFDFHHHHGHFG@FGHFHGHG?DGGFGGG-@@DA
@M02034:409:000000000-BFKT7:1:1101:28190:11451 1:N:0:30
AAAGTCGAGGTGCCTAAAGTGGCAACCCAGACTTCTCAGGTTGTTGGTGGTGTAGAGCTTCCTGTAGCCGCATGGCGTTCGTACTTAAATATGGAACTAACCATTCCAATTTTCGCTGTCTCTTATACACATCTCCGAGCCCACGAGACT
+
BBBBBFBB@DABGGGGGGGGGGGHHHHGGHHGHGHGHHHHGGHFEHHEFFFFGGHGHHHHHHHHHHHHHGGGGGHHGGGGGGEHHHGGHHHHHFHHHHFFFFHHHHHHEHHHHHGGGGEGHHHHFH?HGHHFFGFGD/C?@FHGGDCDCH
@M02034:409:000000000-BFKT7:1:1101:11083:11454 1:N:0:30
AAAGTCGAGGTGCCTAAAGTGGCAACCCAGACT
+
AABBAFAABBA4GFGFGFGGGGGHHHHGEHHEH
@M02034:409:000000000-BFKT7:1:1101:26830:11458 1:N:0:30
AAAGTCGAGGTGCCTAAAGTGGCAACCCAGACTCTGTAGAATGTTGGTGGTGTAGAGCTTCCTGTAGCCGCATGGCGTTCGTACTTAAATATGGAACTAACCATTCCAATTTTCGCTGTCTCTTATACACATCTCCGAGCCCACGAGACT
+
CCCCCFCCBCCCGGGGGGGGGGGHHHHGGHHGHHHHHHHHHHHHHHGGGGGGHHHHHHHHHHHHHHHHHGGGFGHGGGGGGGHHHHHGGHFHHFHGHGGHHHHHHHHHGHHHHHEGGGGHHHHHHHHHGHGHHHHGGDGFGGHGFGGGDF
@M02034:409:000000000-BFKT7:1:1101:3525:11459 1:N:0:30
AAAGTCGAGGTGCCTAAAGTGGCAACCCAGACTAATCAGAATGTTGGTGGTGTAGAGCTTCCTGTAGCCGCATGGCGTTCGTACTTAAATATGGAACTAACCATTCCAATTTTCGCTGTCTCTTATACACATCTCCGAGCCCACGAGACT
+
BCCCCFCCCCCCGGGGGGGGGGGGHHHGGHHGGHHHHHHFHGHHHHHFGGGGHGHHHFHHGGHGHHHGHGGEEGHFGGGGGEFHGHFFGGFHHH3GFHHHHHHGHHHHHHGHHFFFGGGHHHHHBGBGHFGGHHHDF/BDGGFGGCCFGH
@M02034:409:000000000-BFKT7:1:1101:11098:11464 1:N:0:30
AAAGTCGAGGTGCCTAAAGTGGCAACCCAGACTCAGACTAATGTTGGTGGTGTAGAGCTTCCTGTAGCCGCATGGCGTTCGTACTTAAATATGGAACTAACCATTCCAATTTTCGCTGTCTCTTATACACATCTCCGAGCCCACGAGAC
+
B@ABABBBCCCBGGGGGGFGDGGHHHHGEFHGHHHHGHFFFGHFHHGFEF2FGFHFHEHHHHHHGFHGHGCAEEFGEEEEGFHEGHDGHHHGHHFFCEB33GFHHHFH4BGGH4EA?EEDHEHFEF4FBFFFCGBB/>@?CGHGGFGGC
@M02034:409:000000000-BFKT7:1:1101:17001:11470 1:N:0:30
AAAGTCGAGGTGCCTAAAGTGACAACCCAGACTGCGTC
+
>11>A3AAD@AABFGFGGBGD3DBBFEFCFCGHGG0AE
@M02034:409:000000000-BFKT7:1:1101:17021:11473 1:N:0:30
AAAGTCGAGGTGCCTAAAGTGGCAACCCAGACTGCGTCGGGGGTTGGTGGTGTAGAGCTTCCTGTAGCCGCATGGCGTTCGTACTTAAATATGGAACTAACCATTCCAATTTTCGCTGTCTCTTATACACATCTCCGAGCCCACGAGACT
+
CCCCCFBBCCCCGGGGGGGGGGGHHHHGGHHGHHHGGGGGGGGGGGGGGGGGHHHGHHHHHHHHHHHHHGGGGGHHGGGGGFGHHHHHHHGHHHHHHHHHHHHHHHFGHHHHHHGGGGGGHHHHFHGHFHEHHHHGG@GGGGGGGGGAEH
@M02034:409:000000000-BFKT7:1:1101:3245:11477 1:N:0:30
AAAGTCGAGGTGCCTAAAGTGGCAACCCAGACTCAGGCTTCGGTTGGTGGTGTAGAGCTTCCTGTAGCCGCATGGGGTTCGTACTTAAATATGGAACTAACCATCCAATTTTCGCTGTCTCTTTACACATCTCCGAGCCCACGAGACTAG
+
CCCCCFCCBCBCGGGGGGGGGGGHHHHGGHHGHHHHHHHBGFGFEGGGGGGFGHGDFGHHHHHHHHHHHGGFGGHFGFGHGGHHGHGHHHGFHHEFGGGFHHHHGHHFHGHHDFDEGFFGDFHHH3FHFFFHHB?/></FGGG?DGDD1F
@M02034:409:000000000-BFKT7:1:1101:24006:11482 1:N:0:30
AAAGTCGAGGTGCCTAAAGTGGCAACCCAGACTATGCCTCATGTTGGTGGTGTAGAGCTTCCTGTAGCCGCATGGCGTTCGTACTTAAATATGGAACTAACCATTCCAATTTTCGCTGTCTCTTATACACATCTCCGAGCCCACGAGACT
+
CBCCBFBBCCABGGGGGGGGGGGHHHHGGHHGHHHGHHHFHHHHHHGFGGAFHFHFGFHHHHHHHHHHHGGGGGHHGGGGFEGHHHHGHHGHHHHHHHHHHHHHGHHFHHHHHFGGGEGGHHHHFHGFGHFHGHGHFCFCCGHGGGGGFF
@M02034:409:000000000-BFKT7:1:1101:25148:11485 1:N:0:30
AAAGTCGAGGTGCCTAAAGTGGCAACCCAGACTAAGACTAATGTTGGTGGTGTAGAGCTTCCTGTAGCCGCATGGCGTTCGTACTTAAATATGGAACTAACCATTCCAATTTTCGCTGTCTCTTATACACATCTCCGAGCCCACGAGACT
+
BBBBBFBBBBBBGGGGGGGGGGGHHHHGGHCGH3FGGGHGHFGGHHGEFEGEGGF5AFGHDHHFHHGAAEFEEGHFEEEFGGEHGHFGDEFFGHB3GGHHFF@FDDGF4FGHHHCEF?EHHHHFDGDFDGHHHHGFG/BCFGHE@C?CEH
@M02034:409:000000000-BFKT7:1:1101:19857:11485 1:N:0:30
AAAGTCGAGGTGCCTAAAGTGGCAACCCAGACTTGTAATCGGGTTGGTGGTGTAGAGCTTCCTGTAGCCGCATGGCGTTCGTACTTAAATATGGAACTAACCATTCCAATTTTCGCTGTCTCTTATACACATCTCCGAGCCCACGAGACT
+
CCCCCFCCCCBCGGGGGGGGGGGHHHHGGHHGHHHHHHGHGGGHGGGGFGEFHGHFFFHHHGHGHHHHHGFEEGHHGFGGGGFEHHGGHHFHHHFGGHGHGHHHHGGHHHHHHHGGGGGHGHHHHFHHHHHHHHHHDCFGGEHGGGGGGH
@M02034:409:000000000-BFKT7:1:1101:3263:11488 1:N:0:30
AAAGTCGAGGTGCCTAAAGTGGCAACCCAGACTCAGGCTTCGGTTGGTGGTGTAGAGCTTCCTGTAGCCGCATGGGGTTCGTACTTAAATATGGAACTAACCATCCAATTTTCGCTGTCTCTTTACAC
+
>>A3>B>?3>2>BFGFGFGGGFGCFGHFGCGGFGCGFFF3AAEFEEAEAE1BFE55GHHHHHHEHHHB@?FC1EH1AEGF?ECHHHHGHHDHHGD33?33BFDGBGBG4GGH4EAAE/B?2DBGG12F
@M02034:409:000000000-BFKT7:1:1101:6099:11490 1:N:0:30
AAAGTCGAGGTGCCTAAAGTGGCAACCCAGACTTCGCGTAATGTTGGTGGTGTAGAGCTTCCTGTAGCCGCATGGCGTTCGTACTTAAATATGGTACTAACCATTCCAATTTTCGCTGTCTCTTATACACATCTCCGAGCCCACGAGACT
+
CCCCCFCCCCBCGGGGGGGGGGGHHHHGGHHGHG5AEEGG2BFGDHEEFEGEEDGBDBFFBGGFA5B5@EE?EEF1>>EEE>2?FFH3@FHDF344FGGF?0?FF4G44FGHGDE/?EBDF3GG3F?F3FFGFF22?B<C//=FDFGGGH
@M02034:409:000000000-BFKT7:1:1101:7780:11497 1:N:0:30
AAAGTCGAGGTGCCTAAAGTGGCAACCCAGACTATGACGAAGGTTGGTGGTGTAGAGCTTCCTGTAGCCGCATGGCGTTCGTACTTAAATATGGAACTAACCATTCCAATTTTCGCTGTCTCTTATACACATCTCCGAGCCCACGAGACT
+
BBCAAFCCCCCCGGGGGGGGGGGHHHHGGHHGHHHGHHGGGGGGGHGGFGEFHHHHHHHHHHHHGHHGHEGGGGHHGGGGGGHHHHHFHHHHHHEDGHGGHHHHHHHHHHHHHHGGGFEBHFHHHHHHFGFHHGFHG?@@?FHGC<@/CF
@M02034:409:000000000-BFKT7:1:1101:21325:11502 1:N:0:30
AAAGTCGAGGTGCCTAAAGTGGCAACCCAGACTACGAATAAGGTTGGTGGTGTAGAGCTTCCTGTAGCCGCATGGCGTTCGTACTTAAATATGGAACTAACCATTCCAATTTTCGCTGTCTCTTATACACATCTCCGAGCCCACGAGACT
+
BBBCBFACCCCCGGGGGGGGGGGHHHHGGHHGHDGGG2B2D5BGHHGGFGFGHHHGHHHHHHHHHHHHHGGGGGHHGGGGGGHHHHGGHHHHHGHGHHHHHHGHHHGHHHFHHHGGGGGHHHHHHHHHHHHHHHGHGCDCFGHGGFGGGH
@M02034:409:000000000-BFKT7:1:1101:23188:11504 1:N:0:30
AAAGTCGAGGTGCCTAAAGTGGCAACCCAGACTAAGAATGGGGTTGGTGGTGTAGAGCTTCCTGTAGCCGCATGGCGTTCGTACTTAAATATGGAACTAACCATTCCAATTTTCGCTGTCTCTTATACACATCTCCGAGCCCACG
+
BAABBFBA@DBAGGGBFGGFFGGHHHGGGHHGHHHHGHHGHHGEEGGEFGGGHHHFHHHHGHHHHHHFHGG?FGGGGGGGGGGHHHHHHHHHHHBGFEF3GHFGHHFHGHHGHBEGG/EFFDHF?GFHHHFHFF3DA@/@DEHGC
@M02034:409:000000000-BFKT7:1:1101:14643:11505 1:N:0:30
AAAGTCGAGGTGCCTAAAGTGGCAACCCAGACTCAGGCTTCTGTTGGTGGTGTAGAGCTTCCTGTAGCCGCATGGCGTTCGTACTTAAATATGGAACTAACCATTCCAATTTTCGCTGTCTCTTATACACATCTCCGAGCCCACGAGACT
+
CCCCCFCCCCCCGGGGGGGGGGGHHHHGGHHGHHHHHHHHHHHHHHHGGGGGHHHFHFHHHHHHHHHHHGGGGGHHGGGGGGHHHHHGHHFHHHGHFHHHHHHHHHGHHGHHHHGGGGGHFHHHHH?GGHHHGHFHGCFFGGHGGFGGGH
@M02034:409:000000000-BFKT7:1:1101:6087:11505 1:N:0:30
AAAGTCGAGGTGCCTAAAGTGGCAACCCAGACTTCGCGTAATGTTGGTGGTGTAGAGCTTCCTGTAGCCGCATGGCGTTCGTACTTAAATATGGAACTAACCATTCCAATTTTCGCTGTCTCTTATACACATCTCCGAGCCCACGAGACT
+
BBBBBFBBBBBBGGGGGGGFGGGHHHHGGHHGHHHGGGGGGGHHHGHGGGEGHHHHHHHHHHHHHHHHHGGGGGHGGGGGGGHHHHHGHHGHHHGBGHGHHHHHHHHHHGHHHHGGGGGGHGHHGHGHDGHHHHHBDCCCGGHGGGGGGG
@M02034:409:000000000-BFKT7:1:1101:5119:11515 1:N:0:30
AAAGTCGAGGTGCCTAAAGTGGCAACCCAGACTCAGCTTCATGTTGGTGGTGTAGAGCTTCCTGTAGCCGCATGGCGTTCGTACTTAAATATGGAACTAACCATTCCAATTTTCGCTGTCTCTTATACACATCTCCGAGCCCACGAGACT
+
CCCCBFBBBCBCGGGGGGGGGGGHHHHGGHHGHHHHHHHGHHHHHHHGGGEFHHHGHHHHHHHHHHHFHGGGGGHHGGGGGGHHGHHHHHHHHGHHGHHHHHHHHHGHHHHHHHGGGGGHHGHHFHFHFFHHHHHEE/B@DGHGGGGGGH
@M02034:409:000000000-BFKT7:1:1101:21321:11520 1:N:0:30
AAAGTCGAGGTGCCTAAAGTGGCAACCCAGACTTCGACGCATGTTGGTGGTGTAGAGCTTCCTGTAGCCGCATGGCGTTCGTACTTAAATATGGAACTAACCATTCCAATTTTCGCTGTCTCTTATACACATCTCCGAGCCCACGAGACT
+
BBBBBFBBBBBBGGGGGFGGGGGHHHHGGHHGHHHGHGGGGGGHHHHGGGGGHHHGHHHHHHHHHHGGHGGFFGFGGGGGGGHHHHGGGGFHHHHHFHFFHHHHHHHHHHHHHHGGGGGHHHHHFHHHGHFHFHHGG/CCFGHGGGCDGF
@M02034:409:000000000-BFKT7:1:1101:14653:11520 1:N:0:30
AAAGTCGAGGTGCCTAAAGTGGCAACCCAGACTCAGGCTTCTGTTGGTGGTGTAGAGCTTCCTGTAGCCGCATGGCGTTCGTACTTAAATATGGAACTAACCATTCCAATTTTCGCTGTCTCTTATACACATCTCCGAGCCCACGAGACT
+
CCCCBFCCCCBBGGGGGGGFGGGHHHHGGGHGHHHHHHHHHHHHHHHGGGGEFFHFGHHHHHHHHHHGHGGGGGHHGEGGGGHHHHHFHHGHHHFFFHHHGHGHFHHHHHHHHHGGGFFEHHHHDGFGGGHHHHHDC<DBFGHGGGGGGH
@M02034:409:000000000-BFKT7:1:1101:11346:11532 1:N:0:30
AAAGTCGAGGTGCCTAAAGTGGCAACCCAGACTACGAAGAATGTTGGTGGTGTAGAGCTTCCTGTAGCCGCATGGCGTTCGTACTTAAATATGGAACTAACCATTCCAATTTTCGCTGTCTCTTATACACATCTCCGAGCCCACGAGACT
+
CCCCBFCCCCBBGGGGGGGGGGGHHHHGGHHGHHHGGHGGHGHHHHHGFGFFHHHHHHHHHHHHHHHHHGGEEGHHGGGGGGHHHHGGHHHHHHHGHHHHHHHHHHHHHHHHHHGGGGGHHHHHHHHHHHHHHHFFGCCCDGHGGDGGGH
@M02034:409:000000000-BFKT7:1:1101:18207:11539 1:N:0:30
AAAGTCGAGGTGCCTAAAGTGGCAACCCAGACTTCGAGTGGGGTTGGTGGTGTAGAGCTTCCTGTAGCCGCATGGCGTTCGTACTTAAATATGGAACTAACCATTCCAATTTTCGCTGTCTCTTATACACATCTCCGAGCCCACGAGACT
+
CCCCCFCBBCBCGGGGGGGGGGGGHHHGGHHGHHHGHHHHGGGGGGGGGGGFHHHGGHHHHHHHHHHHHGGGGFHHGGGGGGHGHHFGHGHHHHFGHHHHHHHHHHHHHHHHHHGGGDEGHFHHHHFHHFHHHHGFE<CCCGHGGGGGGG
@M02034:409:000000000-BFKT7:1:1101:10199:11548 1:N:0:30
AAAGTCGAGGTGCCTAAAGTGGCAACCCAGACTTGTAGTAGGGTTGGTGGTGTAGAGCTTCCTGTAGCCGCATGGCGTTCGTACTTAAATATGGAACTAACCATTCCAATTTTCGCTGTCTCTTATACACATCTCCGAGCCCACGAGACT
+
CCCCCFCACCCCGGGGGGFGGGGHHHHGGHHGHHHHHHHHHHGFHGGGFGEFGHHGHHHHHHHHHHHHHGGGGGHGGFGGGGHHHHFHHHHHHHHGHHGHHHHHGHHHHHHHHHGGGGGHHHHGHHGGFFFFHHHHGCGGGGHGGGGGGH
@M02034:409:000000000-BFKT7:1:1101:17992:11551 1:N:0:30
AAAGTCGAGGTGCCTAAAGTGGCAACCCAGACTAATCATACTGTTGGTGGTGTAGAGCTTCCTGTAGCCGCATGGCGTTCGTACTTAAATATGGAACTAACCATTCCAATTTTCGCTGTCTCTTATACACATCTCCGAGCCCACGAGACT
+
CCCCBFCCCCCCGGGGGGGFGGGHHHHGGHHGHHHHHHHHHHHGHHHFGGEFHHHHHEHHHHHHHHHHHGGEGGHGGGGGGGHHHHHHHHHHHHHHHHHHHHHHHHHHHHHHHHGGGGGFFHHHHHDGGHGHHGFFG?CCGGHG?BGGDF
@M02034:409:000000000-BFKT7:1:1101:16461:11564 1:N:0:30
AAAGTCGAGGTGCCTAAAGTGGCAACCCAGACTAGTCGTAATGTTGGTGGTGTAGAGCTTCCTGTAGCCGCATGGCGTTCGTACTTAAATATGGAACTAACCATTCCAATTTTCGCTGTCTCTTATACACATCTCCGAGCCCACGAGACT
+
BBBBBFBABBBBGGGGGGGGGGGHHHHGGHHGHGHHHEGFGFHGHHHFF1EFG3F5FB3BBGH5FBEEEDE0EEF1E>EFGEFHEHHH3FGFFF33BFFHE0BFFDE?4BEHD?/EE?<EBHGE4F3BFGFBGFHBF/<CGFCCG/CD?H
@M02034:409:000000000-BFKT7:1:1101:23109:11568 1:N:0:30
AAAGTCGAGGTGCCTAAAGTGGCAACCCAGACTCAT
+
CCCCCFCABBCCGGGGGGGFGGGHHHHGGHGGH335
@M02034:409:000000000-BFKT7:1:1101:5826:11573 1:N:0:30
AAAGTCGAGGTGCCTAAAGTGGCAACCCAGACTACGAAGCAGGTTGGTGGTGTAGAGCTTCCTGTAGCCGCATGGCGTTCGTACTTAAATATGGAACTAACCATTCCAATTTTCGCTGTCTCTTATACACATCTCCGAGCCCACGAGACT
+
BBAABF?BDBABFGGGGGGGGFGFHHHGAGHGHHHDEHGGHHDHHHGEFDAFHDDEGGFHHFHFHHGGHGGEEFHGFEGGGECCFGFFGGDHHF3DGGGHHFFFGHHFHG3GGFEFGGEGDBGGFGFHHHDGHGH2E?DG@AGGGGGGDH
@M02034:409:000000000-BFKT7:1:1101:17034:11574 1:N:0:30
AAAGTCGAGGTGCCTAAAGTGGCAACCCAGACTACGACTCCGGTTGGTGGTGTAGAGCTTCCTGTAGCCGCATGGCGTTCGTACTTAAATATGGAACTAACCATTCCAATTTTCGCTGTCTCTTATACACATCTCCGAGCCCACGAGACT
+
CBCCBFCCCBBCGGGFGGGGGGGHHHHGGHHGHHHGGGGGHGGEEGGGEGGGEBGGHHHHEHHHHGHHHGGGGGHHGGGGGGGHHFBFGHFHHHEEGHGHHHHHHHGHFHHHHGGGGGGHHHHHEGBHFHGHHGGGG??@DGHGGGGGGH
@M02034:409:000000000-BFKT7:1:1101:13744:11578 1:N:0:30
AAAGTCGAGGTGCCTAAAGTGGCAACCCAGACTCATAAGAATGTTGGTGGTGTAGAGCTTCCTGTAGCCGCATGGCGTTCGTACTTAAATATGGAACTAACCATTCCAATTTTCGCTGTCTCTTATACACATCTCCGAGCCCACGAGACT
+
CBCCBFCCCCCCGGGGGGGGGGGHHHHGGHHGHHHHHHHHHHHHHHHGGGFGHHHHHHHHHHHHHHHHHGGGGGHHGGGGGGHHHHHHHHHHHHHHGHHHHHGHHHGHHHHHHHGGGGEFHFHHHHHHFHHHHHHGE/D@FGHGGGGGGH
@M02034:409:000000000-BFKT7:1:1101:3542:11579 1:N:0:30
AAAGTCGAGGTGCCTAAAGTGGCAACCCAGACTAAGAATAATGTTGGTGGTGTAGAGCTTCCTGTAGCCGCATGGCGTTCGTACTTAAATATGGAACTAACCATTCCAATTTTCGCTGTCTCTTATACACATCTCCGAGCCCACGAGACT
+
CCCCCFBCCBBCGGGGGGGGGGGHHHHGGHH2GDFFGDGGGFGHGHHGGFGGHDG5GDFGFHHGHFHGHEG0EEFAEFGGGEFHHHHGHHHHHH33GHHHHFBGHFHHFGHHHGEEGGGHGHHGFH4FFFFGHHGGD</@DAHGG?FGGH
@M02034:409:000000000-BFKT7:1:1101:25791:11581 1:N:0:30
AAAGTCGAGGTGCCTAAAGTGGCAACCCAGACTCCTGGTAGGGTTGGTGGTGTAGAGCTTCCTGTAGCCGCATGGCGTTCGTACTTAAATATGGAACTAACCATTCCAATTTTCGCTTCTCTTATACACATCTCCGAGCCCACGAGACTA
+
BBB@BFAABBABGGGGGGGGGGGGHHGGGHHGGHHHHHHHFCCGH?EGGGEFGHH5GHHHFHHHGFHFHAFFGGHHGGGGGGGHHGGGFGGHHHDDFH3EHHHHHHHH4FFHHHGGGHGHHHHHHFFGFGHGHHHD?DGDGHGG?/EDHF
@M02034:409:000000000-BFKT7:1:1101:10928:11582 1:N:0:30
AAAGTCGAGGTGCCTAAAGTGGCAACCCAGACTCCGCCTTCGGTTGGTGGTGTAGAGCTTCCTGTAGCCGCATGGCGTTCGTACTTAAATATGGAACTAACCATTCCAATTTTCGCTGTCTCTTATACACATCTCCGAGCCCACGAGACT
+
BBBBBFBBBBABGGGCGGGGGFGGHHHGGHGGHHHGGGGGHHGFGGGFFGAFGHHGHHHHHHHHHHHGHGGGGGHGGGGGGGHHHHHGHHHHHHFFFHGHHHHHHHGHGHHHHFGGGGGHHHHHHHHHGHFHHHGHE@DGGGHGGGFDGH
@M02034:409:000000000-BFKT7:1:1101:6079:11587 1:N:0:30
AAAGTCGAGGTGCCTAAAGTGGCAACCCAGACTAGGGATCGGGTTGGTGGTGTAGAGCTTCCTGTAGCCGCATGGCGTTCGTACTTAAATATGGAACTAACCATTCCAATTTTCGCTGTCTCTTATACACATCTCCGAGCCCACGAGACT
+
AABBBFBBB?BBGFGGGFGGGGGHHHGFGCHGHHGHHHHGGGGHGGGGGGGGHDGDFDHHHGHHHHHFGFEEGGHHGFGGGGHHHHFFFGFGHHF?GHFFGEFGHHGFDHFHHDEEGGBFHGHHFFFGGH2BGGH2?/B?@EEGG/@EFH
@M02034:409:000000000-BFKT7:1:1101:22883:11601 1:N:0:30
AAAGTCGAGGTGCCTAAAGTGGCAACCCAGACTACTAATCTGGTTGGTGGTGTAGAGCTTCCTGTAGCCGCATGGCGTTCGTACTTAAATATGGAACTAACCATTCCAATTTTCGCTGTCTCTTATACACATCTCCGAGCCCACGAGACT
+
BBBBBFBBBBBBGGGGGGGGGGGHHHHFGHGGFHGHHHHHHHHHFGGGFFGGHGHBGHHHHHHHHHHFHEFEEGHFGGGGGGHHGHFDHHGFHHFBGHHHHGGHHHHHHHHHHHGGGGGFHHHHBHFGHHFHHHHHFCCCGGHGGGGGGG
@M02034:409:000000000-BFKT7:1:1101:26168:11613 1:N:0:30
AAAGTCGAGGTGCCTAAAGTGGCAACCCAGACTCC
+
BABCCFCCCCCCGGGGGGGFGGGHHHHGGHHGH3B
@M02034:409:000000000-BFKT7:1:1101:22264:11613 1:N:0:30
AAAGTCGAGGTGCCTAAAGTGGCAACCCAGACTCGTGGGGGGGTTGGTGGTGTAGAGCTTCCTGTAGCCGCATGGCGTTCGTACTTAAATATGGAACTAACCATTCCAATTTTCGCTGTCTCTTATACACATCTCCGAGCCCACGAGACT
+
CCCCCFCCCCCCGGGGGGGGGGGHHHHGGHHGHHGHHGGGGGGGGGGDFGGGGFGFGGGGGGGGGGGGGGGGFFFFFDFFFFEFFFFFFFFFFFFFFFFFFFFFFFFFFFFFFFFFFFFFFFFFFFFFFFFFFFFBD-DFBFFFFFFFDF
@M02034:409:000000000-BFKT7:1:1101:2786:11614 1:N:0:30
AAAGTCGAGGTGCCTAAAGTGGCAACCCAGACTAAGAATCAGGTTGGTGGTGTAGAGCTTCCTGTAGCCGCATGGCGTTCGTACTTAAATATGGAACTAACCATTCCAATTTTCGCTGTCTCTTATACACATCTCC
+
BBBBBFAADDBBGFGGGGGGGGGHHHHGGGFGHCHHHHHF5DFHGHEGGGGGHGH5AEHHHGHHFFHFHGFEFGGFGGGGGEFHEFGHGHGBFGBBGHHEFEGGHGHFFGEHHFGGGGGBFHGGEGGGDCGFFHHD
@M02034:409:000000000-BFKT7:1:1101:13160:11622 1:N:0:30
AAAGTCGAGGTGCCTAAAGTGGCAACCCAGACTGCTATGAATGTTGGTGGTGTAGAGCTTCCTGTAGCCGCATGGCGTTCGTACTTAAATATGGAACTAACCATTCCAATTTTCGCTGTCTCTTATACACATCTCCGAGCCCACGAGACT
+
CCCCCFCCDCBCGGGGGGGFGGGHHHHGGHHGHHGHGFFFGFGGHFEAFEGGGHGEGDHH5GHHHFHGGGGEGGHAEAEGGGHEFGHEHHHHHHBDGHHHFFBGHFHHGGHHHHGGGGFFFHHHHHHHHHHHHHHHGGCFGGHGGDGGGH
@M02034:409:000000000-BFKT7:1:1101:11384:11624 1:N:0:30
AAAGTCGAGGTGCCTAAAGTGGCAACCCAGACTTTGCGGGGGGTTGGTGGTGTAGAGCTTCCTGTAGCCGCATGGCGTTCGTACTTAAATATGGAACTAACCATTCCAATTTTCGCTGTCTCTTATACACATCTCCGAGCCCACGAGACT
+
CCCCBFCBBCBCGGGGGGGGFGGHHHHGGHGGHHHHHGGGGGGGGGGGGGDFHGHHHHHHHHHHHHHHHGGCFGHHGGFGGGFHFGFCGGFGGGGGGGGGGGGGGGGGGGFGGGGGGGGFFFFFFFFFFFFFFFFFFFFFFFFFFFFFFF
@M02034:409:000000000-BFKT7:1:1101:13876:11626 1:N:0:30
AAAGTCGAGGTGCCTAAAGTGGCAACCCAGACTGGTGGGTCTGTTGGTGGTGTAGAGCTTCCTGTAGCCGCATGGCGTTCGTACTTAAATATGGAACTAACCATTCCAATTTTCGCTGTCTCTTATACACATCTCCGAGCCCACGAGACT
+
BBBBBFBABBBBGGGGGGGGGGGHHHHGGHHGHHHHHGGEGGGGHHHGGGEFGFGFGHHHHHHHGHHHHGGGGGHGGGGGGGHHHHFHHHHHHHDGGHFHHHGHFHGHHHHHHGGGGGGGHHHHHHHGEHFHGHFHGBCCFGHCDDCEGG
@M02034:409:000000000-BFKT7:1:1101:23672:11628 1:N:0:30
AAAGTCGAGGTGCCTAAAGTGGCAACCCAGACTTCTTCTTATGTTGGTGGTGTAGAGCTTCCTGTAGCCGCATGGCGTTCGTACTTAAATATGGAACTAACCATTCCAATTTTCGCTGTCTCTTATACACATCTCCGAGCCCACGAGACT
+
ABCCBFCCCCCCGGGGGGGFGGGHHHHGGHHGHHHHHHHHHHHHHHHGFEGGHHHGHHHHHHHHHHHHHGGEGGHHGGGGGGHHHHHFHHHHHHBGHHHHHHHHHHHHHHHHHHGGGGGHHHHHHGHHHHHHHHHFECFFGGHGGGC?AG
@M02034:409:000000000-BFKT7:1:1101:10965:11630 1:N:0:30
AAAGTCGAGGTGCCTAAAGTGGCAACCCAGACTCGGGATAATGTTGGTGGTGTAGAGCTTCCTGTAGCCGCATGGCGTTCGTACTTAAATATGGAACTAACCATTCCAATTTTCGCTGTCTCTTATACACATCTCCGAGCCCACGAGACT
+
CCCCBFCCDCBCGGGGGGGGGGGHHHHGGHHGHHGGGGGHHHHHHHHGGGGGHHHHHHHHHHHHHHHHHGGGGGHHGGGGGGHHHHHHHHHHHHHHHHHHHHHHGHHHHHHHHHGGGGGGHHHHGHFHFHFHGHHHGCDCGGHGGGGGGH
@M02034:409:000000000-BFKT7:1:1101:14147:11634 1:N:0:30
AAAGTCGAGGTGCCTAAAGTGGCAACCCAGACTAATAAGTTTGTTGGTGGTGTAGAGCTTCCTGTAGCCGCATGGCGTTCGTACTTAAATATGGAACTAACCATTCCAATTTTCGCTGTCTCTTATACACATCTCCGAG
+
AAABAFBBBBBBFGGEFGFFGGGHHGHGGHDFHGFHHFHFDGFGFGHEFGGGHGHFHFHGFFHHHEHFHGGCGGGGFAEGGFHHHGFFGGGHHBD3EGFFEGEHFDDGHHHHGGG?FGGHGEHHEBFGBGBFGHBD//B
@M02034:409:000000000-BFKT7:1:1101:6764:11636 1:N:0:30
AAAGTCGAGGTGCCTAAAGTGGCAACCCAGACTTTGATTGGTGTTGGTGGTGTAGAGCTTCCTGTAGCCGCATGGCGTTCGT
+
CCCCCFCBDBBCGGGGGGGGGGGHHHHGGHHGH5BGDAGHHHGHC22E2EFC13F555A35B5BA555AAE0EE110B>A1?
@M02034:409:000000000-BFKT7:1:1101:24623:11637 1:N:0:30
AAAGTCGAGGTGCCTAAAGTGGCAACCCAGACTG
+
CBCCCFCCCCCCGGGGGGGGGGGHHHHGGHHGHH
@M02034:409:000000000-BFKT7:1:1101:26603:11639 1:N:0:30
AAAGTCGAGGTGCCTAAAGTGGCAACCCAGACTAAGAAGAATGTTGGTGGTGTAGAGCTTCCTGTAGCCGCATGGCGTTCGTACTTAAATATGGAACTAACCATTCCAATTTTCGCTGTCTCTTATACACATCTCCGAGCCCACGAGACT
+
BBBBBFBABBBBGGGGGCGFGGGHHHHGGHHGHFHHGHF3GGHHHHGGFGGGHHHHHHHHHHHHHHHHHGGGEGHHGGGGGGHHHHGHHHHHHHHFHHHHHHHHGHHHHHHGHHGGGGGHHHHHHHHHGHHHHHGHF/@CGGHGGGGGGG
@M02034:409:000000000-BFKT7:1:1101:22785:11654 1:N:0:30
AAAGTCGAGGTGCCTAAAGTGGCAACCCAGACTGATAAGTATGTTGGTGGTGTAGAGCTTCCTGTAGCCGCATGGCGTTCGTACTTAAATATGGAACTAACCATTCCAATTTTCGCTGTCTCTTATACACATCTCCGAGCCCACGAGACT
+
BBBBBFBBBBBBGGGGGGGGGGGHHHHGGHHGHHHHHHHGHHHHHHHGGGGGHHHHHHHHHHHHHHHHHGGEFGHHGGGGGGGHHHFGHHHHHHGHHHHHHHGGHGGHHGHHHHGGGGGGHGHHGHGHHHHHHHGHGDGGGGHGGGGGGH
@M02034:409:000000000-BFKT7:1:1101:2367:11655 1:N:0:30
AAAGTCGAGGTGCCTAAAGTGGCAACCCAGACTTTTGAGAGGGTTGGTGGTGTAGAGCTTCCTGTAGCCGCATGGCGTTCGTACTTAAATATGGAACTAACCATTCCAATTTTCGCTGTCTCTTATACACATCTCCGAGCCCACGAGACT
+
BBBBCFCABCCCGGGGGGGGGGGHHHHGGHHGHHHHFFGHHGGGHGFEFGGFHFGEGFHHEFHHFGHGGEEEFGHFGGGGFFGHGHGGHHHHHGBFGHHHHHHGHFFBGGHHHGGEGGFHHHHHHHFGHHEFHHFED/BCCGGFGDGC?H
@M02034:409:000000000-BFKT7:1:1101:23794:11655 1:N:0:30
AAAGTCGCGGTGCCTAAAGTGGCAACCCAGACTCCTCCGCCGGTTGGTGGTGTAGAGCTTCCTGTAGCCG
+
AA?AAD11>>A10FGDBGG3GFEGECH?EAE0GFE1FGEGGE?EEG/AFE/?F@GFGBHBG@@FGBF2B>
@M02034:409:000000000-BFKT7:1:1101:3882:11663 1:N:0:30
AAAGTCGAGGTGCCTAAAGTGGCAACCCAGACTAATAAGCATGTTGGTGGTGTAGAGCTTCCTGTAGCCGCATGGCGTTCGTACTTAAATATGGAACTAACCATTCCAATTTTCGCTGTCTCTTATACACATCTCCGAGCCCACGAGACT
+
ABBAAFBBBBABGGGGGGGGGFFGHHGEFEEFFBGGHHHHCGHHHFFGGDGFGHFABFGH5FGDFFHHHGEGEFGHGGGGGGHHGHGG3FHHHHFHHHFFFHGFHFHFHHHHHGGGGGGHHHGHGGFGDFGHHHHHD/B?CGCGGGGGGH
@M02034:409:000000000-BFKT7:1:1101:17862:11664 1:N:0:30
AAAGTCGAGGTGCCTAAAGTGGCAACCCAGACTGATTCGAGGGTTGGTGGTGTAGAGCTTCCTGTAGCCGCATGGCGTTCGTACTTAAATATGGAACTAACCATTCCAATTTTCGCTGTCTCTTATACACATCTCCGAGCCCACGAGACT
+
BCCCBFCCCCCCGGGGGGGGGGGHHHHGGHHGHHHHHHGHHGGFHGGGGGFFHHHFHHHGHGHHGHHHHGGGGGHHGGGGGGFHHHHHHHHHHGGHFHHFHHHGHHHHHGHHHHGGGGFFHGHHGHGHHFFHHHHHE@FFGGHGGGGGGG
@M02034:409:000000000-BFKT7:1:1101:26953:11664 1:N:0:30
AAAGTCGAGGTGCCTAAAGTGGCAACCCAGACTTTGAATATTGTTGGTGGTGTAGAGCTTCCTGTAGCCGCATGGCGTTCGTACTTAAATATGGAACTAACCATTCCAATTTTCGCTGTCTCTTATACACATCTCCGAGCCCACGAGACT
+
BBBBBFBBBBBBGGGGGGGFGGGHHHHGGHHGH55B555555DFGHHGFGEFHHHHHHHHHHHHGHHHHGGGGGHHGGGGGGHHHHFGHHHHHHHFFHGHHHGHHHHHHHHHHHGGGGGGHHHHBHGHHHFFHHGGGCGGGGHGG?DFGH
@M02034:409:000000000-BFKT7:1:1101:21625:11666 1:N:0:30
AAAGTCGAGGTGCCTAAAGTGGCAACCCAGACTTCGCCTCCGGTTGGTGGTGTAGAGCTTCCTGTAGCCGCATGGCGTTCGTACTTAAATATGGAACTAACCATTCCAATTTTCGCTGTCTCTTATACACATCTCCGAGCCCACGAGACT
+
CCCCCFCCCBCCGGGGGGGFGGGHHHHGGHHGHHGGFGGGCFC2EECGE?FFFDFAGDFHFHHHGHGFHGGCEGF1EEEFGGHHHHHHEHHFFF3BFFHHFAEBFBGBFFFHFFEFGFAGFHHFFGDFFFFGHHG2?/BCCGHGC/<AFH
@M02034:409:000000000-BFKT7:1:1101:26939:11676 1:N:0:30
AAAGTCGAGGTGCCTAAAGTGGCAACCCAGACTATGAATAATGTTGGTGGTGTAGAGCTTCCTGTAGCCGCATGGCGTTCGTACTTAAATATGGAACTAACCATTCCAATTTTCGCTGTCTCTTATACACATCTCCGAGCCCACGAGACT
+
BBBBBFCCCCBCGGGGGFGGGGGHHHHGGHHGHHHHHHHHDGHHHHGGGGFFHHHGGHHHHGHHHHHHHGGGGGHHGGGGGGGHHHHFGHHHHHHGHHGGHHHHHHHHFGHHHHGGGGGHHHHHHHHFHFFHHHGFFCGGCGHF@@GGFG
@M02034:409:000000000-BFKT7:1:1101:9771:11677 1:N:0:30
AAAGTCGAGGTGCCTAAAGTGGCAACCCAGACTCATCATAATGTTGGTGGTGTAGAGCTTCCTGTAGCCGCATGGCGTTCGTACTTAAATATGGAACTAACCATTCCAATTTTCGCTGTCTCTTATACACATCTCCGAGCCCACGAGACT
+
CBCCCFCCCCCCGGGGGGGGGGGHHHHGGHHGHHHHHHHHHGHHHHHGFGGGHHHHHHHHHHHHHHHHHGGGGGHHGGGGGGHHHHFGHHGHHGHHGHHHGHHHHHFHHHHHHHGGGGGHHHHHHHHHGHHHHHHHGDGGGGHGGGGGGH
@M02034:409:000000000-BFKT7:1:1101:10516:11683 1:N:0:30
AAAGTCGAGGTGCCTAAAGTGGCAACCCAGACTTCTCAGCAGGTTGGTGGTGTAGAGCTTCCTGTAGCCGCATGGCGTTCGTACTTAAATATGGAACTAACCATTCCAATTTTCGCTGTCTCTTATACACATCTCCGAGCCCACGAGACT
+
AABCBFCCCCCCGGGGGGGCGGGHHHHGGHHGHHHHHHHHHHHGGHGGFGEFGHHHHHHHHHHHGHHHHGGFGGHHGGGGGGHHHHHHHHHHHHHHFFFHHHGHGHGHHHHHHHGGGGGHHHHHHHHHHFFHHHBFGFGGGGHGGGGGGG
@M02034:409:000000000-BFKT7:1:1101:8471:11684 1:N:0:30
AAAGTCGAGGTGCCTAAAGTGGCAACCCAGACTGTGCCTCCGGTTGGTGGTGTAGAGCTTCCTGTAGCCGCATGGCGTTCGTACTTAAATATGGAACTAACCATTCCAATTTTCGCTGTCTCTTATACACATCTCCGAGCCCACGAGACT
+
CCBCBFCCCCCBGGGGGGGGGGGHHHHGGHHGHHHHHHHHHGGEFGGGGGAFHHHHHHHHHHHHFGGGHFGGGGHHGGGGGGHHHHHHHHGHHHHHHHHHHHBGHHHHHHHHHHGGGGGHHHHHHHHHGHEHHHHHE@FGGGHGGGGGGH
@M02034:409:000000000-BFKT7:1:1101:12137:11685 1:N:0:30
AAAGTCGAGGTGCCTAAAGTGGCAACCCAGACTCAGAATCGGGTTGGTGGTGTAGAGCTTCCTGTAGCCGCATGGCGTTCGTACTTAAATATGGAACTAACCATTCCAATTTTCGCTGTCTCTTATACACATCTCCGAGCCCACGAGACT
+
BBBAAFBABBAAFGGGFFGFGFGFHHHGGHHGGHHHHGHHHGGHGGGEFGEFHGHBGFHHHHHHHGHEFEEEFFHHGEGGFECGGHHFHHHHHHFFFHHHHHFHHHFEGHHHFFEGFGGHHFHEGGHGGFGHFFEGE@FCDFGA@@@DGF
@M02034:409:000000000-BFKT7:1:1101:22861:11691 1:N:0:30
AAAGTCGAGGTGCCTAAAGTGGCAACCCAGACTGAGCGTTCTGTTGGTGGTGTAGAGCTTCCTGTAGCCGCATGGCGTTCGTACTTAAATATGGAACTAACCATTCCAATTTTCGCTGTCTCTTATACACATCTCCGAGCCCACGAGACT
+
CCCCCFCCCCCCGGGGGGGGGGGHHHHGGHHGHHHHHGGGGGHHHHHGGGGGHHHFHHHHHHHHHHHHHGGGGGHHGGGGGGHHHHDGFHHHHHGHFHHHHHHGHHGHHGHHHHGGGGGHHHHHFGFHFHFGHHHFGCGGGGHGGGGGGH
@M02034:409:000000000-BFKT7:1:1101:3815:11699 1:N:0:30
AAAGTCGAGGTGCCTAAAGTGGCAACCCAGACTCTTCCGCCGGTTGGTGGTGTAGAGCTTCCTGTAGCCGCATGGCGTTCGTACTTAAATATGGAACTAACCATTCCAATTTTCGCTGTCTCTTATACACATCTCCGAGCCCACGAGACT
+
CCCCCFCCCCBCGGGGGGGGGGGHGHHGGHHGHHHHHHGGGGGGGGGGGGGFHHHGHHHHHHHHHHHFHGGGFGHHGGGGGGHHHHGGDGGHHGFFHHGHHHHHHHHHHGHHHHGGGGGHHHHHFHGHGCGHHHGBEDGGCGHGCGGGGH
@M02034:409:000000000-BFKT7:1:1101:17045:11701 1:N:0:30
AAAGTCGAGGTGCCTAAAGTGGCAACCCAGACTGATAAGAGTGTTGGTGGTGTAGAGCTTCCTGTAGCCGCATGGCGTTCGTACTTAAATATGGAACTAACCATTCCAATTTTCGCTGTCTCTTATACACATCTCCGAGCCCACGAGACT
+
CCCCCFCCCCCBGGGGGGGGGGGHHHHGGHHGHHGHHHHHHHHHHHHGGGFFHFHHHHHHHHHHGHHGHGG?FGGHGGGGGGHHHHHHHHGHHHHFHHHHGHHHHHGGGGHHHHGGGGGHHHHHGHHHHHHHHFFGFDGGFGHGG?CFGH
@M02034:409:000000000-BFKT7:1:1101:3837:11703 1:N:0:30
AAAGTCGAGGTGCCTAAAGTGGCAACCCAGACTAATCGGAATGTTGGTGGTGTAGAGCTTCCTGTAGCCGCATGGCGTTCGTACTTAAATATGGAACTAACCATTCCAATTTTCGCTGTCTCTTATACACATCTCCGAGCCCACGAGACT
+
CCCCCFCCCCCCGGGGGGGGGGGHHHHGGHHGHFHHHGGEFFHHHHHGGGGGHHHDGHHHHHHHHHHHHGGEEGHHGGGGGGHHHHFFGHGHHHFHGHHHHHHHHHHHHGHHHHGGGGGGHHHHGHFHHGFHHHFHGDGGGGHGGGGGGH
@M02034:409:000000000-BFKT7:1:1101:22079:11723 1:N:0:30
AAGGTCGAGGTGCCTAAAGTGGCAACCCAGACTAGTAAGATTGTTGGTGGTGTAGAGCTTCCTGTAGCCGCATGGCGTTCGTACTTAAATATGGAACTAACCATTCCAATTTTCGCTGTCTCTTATACACATCTCCGAGCCCACGAGACT
+
BBBBAFBABBBBGGGGGGGGGGGHHHGGGHHGHHHHHHHGHHGGHHHGFGEFHHHHHHHHHHHHHEHHHGGGGGHHGGGGGGHHHHGHHHHHHHHHGHHHHHHHGHGHHHGHHFGGGGGHHHHHHHFHGHHHHHFFD??BDGHGCFGGGG
@M02034:409:000000000-BFKT7:1:1101:5129:11735 1:N:0:30
AAAGTCGAGGTGCCTAAAGTGGCAACCCAGACTAATGCGAAGGTTGGTGGTGTAGAGCTTCCTGTAGCCGCATGGCGTTCGTACTTAAATATGGAACTAACCATTCCAATTTTCGCTGTCTCTTATACACATCTCCGAGCCCACGAGACT
+
CBCCCFCCCCCCGGGGGGGGGGGGHHHGGHHGHHHHHHGGGGGFHHGGGGFGHHHEFHHHHHHHHHHGHGGGGGHHGGGGGGHHHHHHHHHHHHEFFHFFFGGHFFHFHHHHHGGGGGGHHGHHHHHHFHGHHHGFG?DCGGHGGGGGGF
@M02034:409:000000000-BFKT7:1:1101:2314:11736 1:N:0:30
AAAGTCGAGGTGCCTAAAGTGGCAACCCAGACTGGGTGTGGGGTTGGTGGTGTAGAGCTTCCTGTAGCCGCATGGCGTTCGTACTTAAATATGGAACTAACCATTCCATTTTCGCTGTCTCTTATACACATCTCCGAGCCCACGAGACTA
+
BBBBBFBBBBBBGGGGGGGGGFGGHHGEGHHGHHDAGEFDEGFGGCEEFGFFHBHBHBGGDGHHHFGG3EF@EFHHCGGEEEFGGGGDGHGFHH3GHHHH3A3BEHFBHFGHH/BCD/BGGGFGG?BGFBFCGHFF/BFGGEFG?CGGH>
@M02034:409:000000000-BFKT7:1:1101:22090:11737 1:N:0:30
AAGGTCGAGGTGCCTAAAGTGGCAACCCAGACTAGTAAGATTGTTGGTGGTGTAGAGCTTCCTGTAGCCGCATGGCGTTCGTACTTAAATATGGAACTAACCATTCCAATTTTCGCTGTCTCTTATACACATCTCCGAGCCCACGAGACT
+
CCBCCFCBCCBCGGGGGGGGGGGHHHHGGHGGHHHHHHHHHHHHHHHGGGEFGGGHHGHHHHHHHGGHHGGGGGHHGGGGGGGHHHGHHHHHHHGGGHHHHHGHHHHHHHHHHHGGGGGGHHHHHHHHHFGHHHHHFCCFGGGGGGGGGH
@M02034:409:000000000-BFKT7:1:1101:23407:11737 1:N:0:30
AAAGTCGAGGTGCCTAAAGTGGCAACCCAGACTTCTGAGCATGTTGGTGGTGTAGAGCTTCCTGTAGCCGCATGGCGTTCGTACTTAAATATGGAACTAACCATTCCAATTTTCGCTGTCTCTTATACACATCTCCGAGCCCACGAGACT
+
CBABBFCCCCCCGGGGGGGGGGGHGHHGGHHGHHHHHHHHHHHHHHHGGGEFHHHHHHGHHHHHFGHHHFGGGGHHGGGGGGHHHHFFHHFHGHHGFFHGHHGHGHFHHHHHHGGGGGFFHHHGFGDGGGDHBHGGDCGCGEHFC//EGH
@M02034:409:000000000-BFKT7:1:1101:18700:11751 1:N:0:30
AAAGTCGAGGTGCCTAAAGTGGCAACCCAGACTGGGGTTGGGGTTGGTGGTGTAGAGCTTCCTGTAGCCGCATGGCGTTCGTACTTAAATATGGAACTAACCATTCCAATTTTCGCTGTCTCTTATACACATCTCCGAGCCCACGAGACT
+
CCCCCFCCCBCCGGGGGGGGGGGHHHHGGHGGHHHGGAEGECGGGGGAFEEFGDG5FDGHFHHGGGFFHGGEEGGEEEGGFECGEHHGHHHHHE3FGGHHGFFGFFHFGFDHG?BEGDBGDHGG>FFGHFGFHHHDE/<A/FGGCCDGDH
@M02034:409:000000000-BFKT7:1:1101:10694:11752 1:N:0:30
AAAGTCGAGGTGCCTAAAGTGGCAACCCAGACTGGTGGGTGTGTTGGTGGTGTAGAGCTTCCTGTAGCCGCATGGCGTTCGTACTTAAATATGGAACTAACCATTCCAATTTTCGCTGTCTCTTATACACATCTCCGAGCCCACGAGAC
+
CCCCCFCCCCBBGGGGGGGFGGGHHHHGGHHGHHHGHGFAFFGHHHHGFGEFGFHFHHHHHHHHGHHGFEFEEGHHGFFGGEFHHHGFHHHHHHGFFHHGHHGHHHGHHHHHHHGGGGDHHHHHFHGHFHHHHGDFEBFBFGHGGCGGG
@M02034:409:000000000-BFKT7:1:1101:5367:11752 1:N:0:30
AAAGTCGAGGTGCCTAAAGTGGCAACCCAGACTCCGCCTTCGGTCGGTGGTGTAGAGCTTCCTGTAGCCGCATGGCGTTCGTACTTAAATATGGAACTAACCATTCCAATTTTCGCTGTCTCTTATACACATCTCCGAGCCCACGAGACT
+
DDDDCFCCCCCCGGGGGGGGGGGHHHHGGHHGHHGGFGG2E2EGFFGFEGGGHHHGGHHHHHHHHEHHHGGGGGHHGGGGGGFHHHFHHHHFFG3DFHGHGHHGHGHFHHHHHHGGGGGHHGHHHHHHHGHHHGHHEDGGGGHGGDCGGH
@M02034:409:000000000-BFKT7:1:1101:21760:11761 1:N:0:30
AAAGTCGAGGTGCCTAAAGTGGCAACCCAGACTGGGGGTGAGGTTGGTGGTGTAGAGCTTCCTGTAGCCGCATGGCGTTCGTACTTAAATATGGAACTAACCATTCCAATTTTCGCTGTCTCTTATACACATCTCCGAGCCCACGAGACT
+
BB@AAFAB@BAAGGFGGGGFB42E4FGEFDCDHFHAEGEACG1BG201B1BBFDE5FEDGHCGB5D@DGE?/>EGFEEEFE/B/?FDDGFFGGBD33EGHHHHFBHHFFH1FFDDGGGADDGFDFDGGG1F1GGHFA//CGF<FC@DFGH
@M02034:409:000000000-BFKT7:1:1101:15453:11763 1:N:0:30
AAAGTCGAGGTGCCTAAAGTGGCAACCCAGACTGGGTTTGGGGTTGGTGGTGTAGAGCTTCCTGTAGCCGCATGGCGTTCGTACTTAAATATGGAACTAACCATTCCAATTTTCGCTGTCTCTTATACACATCTCCGAGCCCACGAGACT
+
BBCCBFBCCBCCGGGGGGGGGGGHHHHGGHHGHHHHGGGGGGGGGGGGGGGGHHHFGHHHHHHHHHHHHGGGGGHHGGGGGGHHHHHHHHHHHHHFGHHHHHGHHHHGHHHHHHGGGGGGGHHHHHHHHHFGHHGHGDGGGGHGGGGGGH
@M02034:409:000000000-BFKT7:1:1101:7946:11768 1:N:0:30
AAAGTCGAGGTGCCTAAAGTGGCAACCCAGACTTCGGCTAATGTTGGTGGTGTAGAGCTTCCTGTAGCCGCATGGCGTTCGTACTTAAATATGGAACTAACCATTCCAATTTTCGCTGTCTCTTATACACATCTC
+
BBBBAFBBBBBBGGGG4FFGFGGHHHHGGHHGHDE222B23DDDGHH?FFEFHHHBGHHHGHHHHGHHHGG?EEHHGGGGGGGHHHFFFHHHHG3GFHGBFCHGHHGFBFEGHHGEGGGFHFHHFHDHDHEHFHF
@M02034:409:000000000-BFKT7:1:1101:18700:11770 1:N:0:30
AAAGTCGAGGTGCCTAAAGTGGCAACCCAGACTGGGGTTGGGGTTGGTGGTGTAGAGCTTCCTGTAGCCGCATGGCGTTCGTACTTAAATATGGAACTAACCATTCCAATTTTCGCTGTCTCTTATACACATCTCCGAGCCCACGAGACT
+
A>AAAFAADBAACGGGGGGFCGFHGHHGAHHGHHHHGEFFCCEEEGGGGGGFHHHHHHGHHHHHHHHFHGGGGGHHGEEGGGHHHHFFHHDGHHHFFBFGFHHHGHHFHHHBGGFGFFGFHHHGFG2FFC2FBFFHDCGCCGFGGD?DDF
@M02034:409:000000000-BFKT7:1:1101:5724:11772 1:N:0:30
AAAGTCGAGGTGCCTAAAGTGGCAACCCAGACTACGAAGCAGGTTGGTGGTGTAGAGCTTCCTGTAGCCGCATGGCGTTCGTACTTAAATATGGAACTAACCATTCCAATTTTCGCTGTCTCTTATACACATCTCCGAGCCCACGAGACT
+
CCCCCFCCCCCCGGGGGGGGGGGHHHHGGHHEHFHGFEGGHHHHFHCEEEGGA3F5DAGGBGGHGDFBDEGCFFF1F>EFE>FFFGHHHHHGHF3BFGFHFF3F3?GBFGGHHFE/EEEFFHGHFGGFGCFHHGHFC?CCGAAC@@@/.F
@M02034:409:000000000-BFKT7:1:1101:8665:11779 1:N:0:30
AAAGTCGAGGTGCCTAAAGTGGCAACCCAGACTAATCATCCGGTTGGTGGTGTAGAGCTTCCTGTAGCCGCATGGCGTTCGTACTTAAATATGGAACTAACCATTCCAATTTTCGCTGTCTCTTATACAATCTCCGAGCCCACGAGACTA
+
CCCCCFCCCCBCGGGGGGGGGGGHHHHGGHHGHHHHHHHHHGGGGGGEFEEFGEHFHGHHHHHHGHHHHGGEGGHGGGGGGFFHHFHHHHHHHHGHHHHGHHFHHHGFHHHHHHGGGGEFHHHHHGGHGFHHGHGGBCDFGHGGCCGGHD
@M02034:409:000000000-BFKT7:1:1101:27758:11788 1:N:0:30
AAAGTCGAGGTGCCTAAAGTGGCAACCCAGACTGCGGTGGGGGTTGGTGGTGTAGAGCTTCCTGTAGCCGCATGGCGTTCGTACTTAAATATGGAACTAACCATTCCAATTTTCGCTGTCTCTTATACACATCTCCGAGCCCACGAGACT
+
AABBAFCBCBBAGGGFFFGFGGFHHHHGFHHFHHHGGBEEGCGEGEGAFEBFBFGGGFGHHGHGFGHGHEEEGEGGEEEFE?GGHHGFHHFHGHEFFGGEFGFHGHGFHHHHHHDDGGC@HFHFFFFHECB1FGGGC@F<<<GGGCGGGF
@M02034:409:000000000-BFKT7:1:1101:27929:11789 1:N:0:30
AAAGTCGAGGTGCCTAAAGTGGCAACCCAGACTAAGCAGAAGGTTGGTGGTGTAGAGCTTCCTGTAGCCGCATGGCGTTCGTACTTAAATATGGAACTAACCATTCCAATTTTCGCTGTCTCTTATACACATCTCCGAGCCCACGAGACT
+
BCBABFCCCCABFGGGGGGGGGGHHHHGGHHFGHHHHHHHHHHHHHGEFFEFHHHGHHHHHHHHHHGFGEEEEGHHGGGGFEFHHHHHHHHHHHDGHHHHHHHHHHHGHHHHHHGGGGGHGHHHFHHHHHHHHHHHE@DGGGHGGGGGGH
@M02034:409:000000000-BFKT7:1:1101:6177:11796 1:N:0:30
AAAGTCGAGGTGCCTAAAGTGGCAACCCAGACTAGTCATCGTGTTGGTGGTGTAGAGCTTCCTGTAGCCGCATGGCGTTCGTACTTAAATATGGAACTAACCATTCCAATTTTCGCTGTCTCTTATACACATCTCCGAGCCCACGAGACT
+
CBCCCFCBCCCCGGGGGGGGGGGHHHHGGHHGHHHFHHHHHHHHHHHGGGGGHHHHHHHHHHHHHHHHHGGGGGHHGGGGGGHHHHHHHHHHHHHGGHHGHHHHHHGHHHHHHHGGGGGHHGHHBGGHFHGHGHHHGGG@FGHGGGGGGH
@M02034:409:000000000-BFKT7:1:1101:25990:11797 1:N:0:30
AAAGTCGAGGTGCCTAAAGTGGCAACCCAGACTGCTAAGAATGTTGGTGGTGTAGAGCTTCCTGTAGCCGCATGGCGTTCGTACTTAAATATGGAACTAACCATTCCAATTTTCGCTGTCTCTTATACACATCTCCGAGCCCACGAGACT
+
CCCCCFCCCCBCGGGGGGGGGGGHHHHGGHHGHHHHHHHEFGHHHHGEFGGGHGG5FDFGGHHHHFGDGFGEFGHFEEGGFFFFHHHFHHHHHH3@GHGFB?EGHHHGHHFHHGEFFFEFHFGGFGHBHCGHHHHEE<DDGGHGGCDGGH
@M02034:409:000000000-BFKT7:1:1101:7469:11799 1:N:0:30
AAAGTCGAGGTGCCTAAAGTGGCAACCCAGACTACGTCGATGGTTGGTGGTGTAGAGCTTCCTGTAGCCGCATGGCGTTCGTACTTAAATATGGAACTAACCATTCCAATTTTCGCTGTCTCTTATACACATCTCCGAGCCCACGAGACT
+
CCCCCFCCCCCCGGGGGGGGGGGHHHHGGHHGHHHEGGG?EHGHHGGGFGFGHHHHHHHHHHHHHHHHHGGGGGHHGGGGGGHHHHGGHHHHHHGHGHHHHHHHHHHHHGHHHHGGGGGHHHHHHHHHHHFHHHGHGCGFGGHGGGGGGH
@M02034:409:000000000-BFKT7:1:1101:25973:11804 1:N:0:30
AAAGTCGAGGTGCCTAAAGTGGCAACCCAGACTGCTAAGAATGTTGGTGGTGTAGAGCTTCCTGTAGCCGCATGGCGTTCGTACTTAAATATGGAACTAACCATTCCAATTTTCGCTGTCTCTTATACACATCTCCGAGCCCACGAGACT
+
BBBBBFBABBAAFGGGGGGGGGGHHHHGGFHGHHHHHGHHHFFGHHFGGGGFHFHFHHHG5EHHHFGFFDGEEGFFG>EC1BEHGHGFBBGGED3BFBBGHFFF?FD44BBGDE?FFEEGFFHHFF4?4F2CFGD2B/>CFF/F@/</AG
@M02034:409:000000000-BFKT7:1:1101:21106:11811 1:N:0:30
AAAGTCGAGGTGCCTAAAGTGGCAACCCAGACTCCGCCGGCGGTTGGTGGGGTAGAGCTTCCTGTAGCCGCATGGCGTTCGTACTTAAATATGGAACTAACCATTCCAATTTTCGCTGTCTCTTATACACATCTCCGAGCCCACGAGAC
+
BCCCAFCACCBBGGGGGGGGGGGHHHHGGHHGHHHGGGGGGGGGGFGEFG/>1?FFGGFHHFDHHDDFHECEEFHEEEEEGDFE?G?FHHFGFH2??F2FHHHHHDHHFGGHHF@?/DC1FBGHDD=11FHC1F1<A-A-CGEGFC@DG
@M02034:409:000000000-BFKT7:1:1101:7029:11818 1:N:0:30
AAAGTCGAGGTGCCTAAAGTGGCAACCCAGACTGTGTCTCATGTTGGTGGTGTAGAGCTTCCTGTAGCCGCATGGCGTTCGTACTTAAATATGGAACTAACCATTCCAATTTTCGCTGTCTCTTATACACATCTCCGAGCCCACGAGACT
+
ABAABFABDBAAGFGGGGGGGFECFEGAFHHFHHHHHHFHHHHHHGFEFAEFHAE5GGHHHFHGFHHFHGAAEEHFEEFFEEFGGHFFHFFFHFDHFGHHHHGHGHHGHHHHHFEDGGEFGGGHGH4FFGGFHGHDE@DFCFFFGGGGGG
@M02034:409:000000000-BFKT7:1:1101:20477:11819 1:N:0:30
AAAGTCGAGGTGCCTAAAGTGGCAACCCAGACTCCTCATAATGTTGGTGGTGTAGAGCTTCCTGTAGCCGCATGGCGTTCGTACTTAAATATGGAACTAACCATTCCAATTTTCGCTGTCTCTTATACACATCTCCGAGCCCACGAGACT
+
CCCCCFCCCCBBGGGGGGGGGGGHHHHGGHHGHHHHHHHHHHHHHHHGGGFFHHHGHHHHHHHHHHHHHGGGGGHHGGGGGGHHHHHHHHHHHHHHGHGHHHHHHHGHHHHHHHGGGGGHHHHHFHFFGHGHHHFHEBGCGGHGGGGGGH
@M02034:409:000000000-BFKT7:1:1101:8341:11822 1:N:0:30
AAAGTCGAGGTGCCTAAAGTGGCAACCCAGACTAGGGGGTGTGTTGGTGGTGTAGAGCTTGCTGTAGCCGCATGGCGTTCGTACTTAAATATGGTACTAACCTTTCCAATTTTCGTTGTCTCTTATACACA
+
CCCCCFCCCCCBGGGGGGGGGGGHHHHGGHHGH3A32AAAAEFHBHAEA?EAA3D5B53@3B@@55@43BE/BAC1>?>???2???G?3?F4?344BFFH303D?3F443D3F3<0B2?D322D2@222@@
@M02034:409:000000000-BFKT7:1:1101:9562:11825 1:N:0:30
AAAGTCGAGGTGCCTAAAGTGGCAACCCAGACTGTGAAGAATGTTGGTGGTGTAGAGCTTCCTGTAGCCGCATGGCGTTCGTACTTAAATATGGAACTAACCATTCCAATTTTCGCTGTCTCTTATACACATCTCCGAGCC
+
AABAADABBBBBGGGGGGGGGFFHFHGDF2GGGHFHHHHBHHFHHHEAAEABCDGBGBGFHBHFFGFGHGGAEFHFGEGEEEFHEHDFGH44B33FGGFCGFHHGHHFBHHHHHGGGGEFGHFGHHGH4EBGFHF2B@C?@
@M02034:409:000000000-BFKT7:1:1101:21099:11830 1:N:0:30
AAAGTCGAGGTGCCTAAAGTGGCAACCCAGACTCCGCCGGCGGTTGGTGGTGTAGAGCTTCCTGTAGCCGCATGGCGTTCGTACTTAAATATGGAACTAACCATTCCAATTTTCGCT
+
BBBBBFBBBBAAGGGGGFGGGGGGHHHGGHHGHHHGGGGGGGG>@?EEFF1F?EFFEFGGFFE3@4FGHD@EEGHEE/</?ECGCGBDFHBGHF2BGFHFFHGFHBH22DFGHG?/A
@M02034:409:000000000-BFKT7:1:1101:25993:11831 1:N:0:30
AAAGTCGAGGTGCCTAAAGTGGCAACCCAGACTAATAAGAATGTTGGTGGTGTAGAGCTTCCTGTAGCCGCATGGCGTTCGTACTTAAATATGGAACTAACCATTCCAATTTTCGCTGTCTCTTATACACATCTCCGAGCCCACGAGACT
+
ABAAADAADBABGFGGGGGGGGACC4FAFGEFGHFHFFHGHHGHHHHEFGEFGGHDGHHHHFGFGHHFGEEEEEH?EEEFEBF1FGFGHHFFHHGHFHHHFFHGEGHHHHHHHHGGGGGGHHHHGFFGHHFFFHHGCCCBCGAEGFGGGD
@M02034:409:000000000-BFKT7:1:1101:25507:11833 1:N:0:30
AAAGTCGAGGTGCCTAAAGTGGCAACCCAGACTAGGGGTGGTGTTGGTGGTGTAGAGCTTCCTGTAGCCGCATGGCGTTCGTACTTAAATATGGAACTAACCATTCCAATTTTCGCTGTCTCTTATACACATCTCCGAGCCCACGAGACT
+
CCBCCFCCCCBCGGGGGGGGGGGHHHHGGHHGHHHHHGEGGGGHGHHGFGFFGHHHHHHHHHHHHHHHHGGGGGHHGGGGGGHHHHFGHHHHHHDFFHHHGHHHHHGHHHHHHHGGGGGGHHHHHHHHHHGHHHHHEDDCDGHGGGG?GH
@M02034:409:000000000-BFKT7:1:1101:9559:11843 1:N:0:30
AAAGTCGAGGTGCCTAAAGTGGCAACCCAGACTGTGAAGAATGTTGGTGGTGTAGAGCTTCCTGTAGCCGCATGGCGTTCGTACTTAAATATGGAACTAACCATTCCAATTTTCGCTGTCTCTTATACACATCTCCGAGCCCACGAGACT
+
CCCCCFCCCCAAGGGGGGGGGGGGHHHGGHHGHHHHHHGGHGGGHHHFGGGFHHHFHHHHHHHHHHHHHGGGGGHHGGGGGEHHHHHFHHHHHGFHHHHHHGHHHHGFHHHHHHFGGGGHHHHHHHHHHHHHGGHHGCGGGGHGGGGGGH
@M02034:409:000000000-BFKT7:1:1101:16476:11845 1:N:0:30
AAAGTCGAGGTGCCTAAAGTGGCAACCCAGACTAATAATCATGTTGGTGGTGTAGAGCTTCCTGTAGCCGCATGGCGTTCGTACTTAAATATGGAACTAACCATTCCAATTTTCGCTGTCTCTTATACACATCTCCGAGCCCACGAGACT
+
BBBBBFBABBBBGGGGGGGGGGGHHHHGGHGGHHHHHHHHHHHHHHHEFGGGHHHFHHHHHHHHHHHHHGGGGGHHGGGGGGHHHHHHHHHGGHFHHHHGHHHHHHHHHHHHHHGGGGFHHHHHHHHHHHFHHHHGEBGCGGHGG?GGGH
@M02034:409:000000000-BFKT7:1:1101:15229:11860 1:N:0:30
AAAGTCGAGGTGCCTAAAGTGGCAACCCAGACTTCGCGTGCGGTTGGTGGTGTAGAGCTTCCTGTAGCCGCATGGCGTTCGTACTTAAATATGGAACTAACCATTCCAATTTTCGCTGTCTCTTATACACATCTCCGAGCCCACGAGACT
+
CCCCCFCCCCCCGGGGGGGGGGGHHHHGGHHGHHHGGGGGGGGGGGGGGGGGHHHGGHHHHHHHHHHHHGGFGGHHGGGGGGHHHHFHGHHHHHFHHHHHHHHHHHHHHHHHHHGGGGGGHHHHFHHHHHHHHHGHECGFGGHGGGGGGH
@M02034:409:000000000-BFKT7:1:1101:7622:11865 1:N:0:30
AAAGTCGAGGTGCCTAAAGTGGCAACCCAGACTGGGGGTGGGGTTGGTGGTGTAGAGCTTCCTGTAGCCGCATGGCGTTCGTACTTAAATATGGAACTAACCATTCCAATTTTCGCTGTCTCTTATACACATCTCCGAGCCCACGAGACT
+
BCCCBFCCCDBBGGGGGGGGGGGHHHHGGHGGHHHHGGGGGGGGFGGEFGEFGGHGFGHHGHHHGGHGHGGFGGHHGGGGGGHHHGEFHHGHGGDFGHHHHHFHFHFHHHHHHHGDFGGGHHHGHHGHGHEHHFHFDCGGGGHGFCCFGH
@M02034:409:000000000-BFKT7:1:1101:17187:11869 1:N:0:30
AAAGTCGAGGTGCCTAAAGTGGCAACCCAGACTTTGGGTGTTGTTGGTGGTGTAGAGCTTCCTGTAGCCGCATGGCGTTCGTACTTAAATATGGAACTAACCATTCCAATTTTCGCTGTCTCTTATACACATCTCCGAGCCCACGAGACT
+
CCCCCFCCCCCCGGGGGGGGGGGHHHHGGHHGHHHHHGEEGFHHHGHGGGGGHHHGHHHHHHHHHHHHHGGFGGHHGGGGGGHHHHGGHHGHHGFHHHHHFHHHFHHHHHHHHHGGGGGHHHHHHHFHFHHHGHHFGCGGGGHGGGGCGG
@M02034:409:000000000-BFKT7:1:1101:3748:11871 1:N:0:30
AAAGTCGAGGTGCCTAAAGTGGCAACCCAGACTCCTCGGTCTGTTGGTGGTGTAGAGCTTCCTGTAGCCGCATGGCGTTCGTACTTAAATATGGAACTAACCATTCCAATTTTCGCTGTCTCTTATACACATCTCCGAGCCCACGAGACT
+
CCCCCFCCCCCAGGGGGGGGGGGHHHHGGFHGHHHHHGGGEGHHHHFGGGEFHHHDGHHHHGHHHHHHHGGGGGHHGGGGGFGHHHHFHHHHHFFGFHGFHHFHHGHGBFGHHGGGGDEGHHGHGHGFGFDFHHHHDGGGGGHGGGGGDF
@M02034:409:000000000-BFKT7:1:1101:4683:11873 1:N:0:30
AAAGTCGAGGTGCCTAAAGTGGCAACCCAGACTGGGATGCGTGTTGGTGGTGTAGAGCTTCCTGTAGCCGCATGGCGTTCGTACTTAAATATGGAACTAACCATTCCAATTTTCGCTGTCTCTTATACACATCTCCGAGCCCACGAGACT
+
CCCCCFCCCCCCGGGGGGGGGGGHHHHGGHHGHHCGHBFGEGGGHHHGGGGFHHHFHHHHHHHHHHHHHGGGGGHHGGGGGGHHHHHGHHHHHFFFHHHGHHHHHHHHEHHHHHGGGGGHHHHHHHHHGHHHHHGHGGGGGGHGGGGGGF
@M02034:409:000000000-BFKT7:1:1101:20345:11876 1:N:0:30
AAAGTCGAGGTGCCTAAAGTGGCAACCCAGACTCCGCCTCATGTTGGTGGTGTAGAGCTTCCTGTAGCCGCATGGCGTTCGTACTTAAATATGGAACTAACCATTCCAATTTTCGCTGTCTCTTATACACATCTCCGAGCCCACGAGAC
+
BBBBBFBBBDABCGGGGGGFFGDHHHHGGHHGHHHGGGGGHFFGHHGGGGGGEBGGGHHHHHHGGGHFHGG0EEGHGAEGFFFHHHGHHH4GHHFHFFHHHHHHHHFFHHHHHHEEGGEFFGFG3FFDGHHGCGF2?/@/CFHGGGCGA
@M02034:409:000000000-BFKT7:1:1101:26137:11878 1:N:0:30
AAAGTCGAGGTGCCTAAAGTGGCAACCCAGACTCATCCGCCTGTTGGTGGTGTAGAGCTTCCTGCAGCCGCATGGCGTTCGTACTTAAATATGGAACTAACCATTCCAATTTTCGCTGTCTCTTATACACCTCTCCGAGCCCACGAGACT
+
BBBBAFB>D?ABGGGGFGGGGGGHHGHEFHHGHHHHHHGGDFFHHHGGGFGGHBGGHBGGHEHFC2FGHFG??1FC@FFCAE2FGHEE3FGGGG3DFGGGHAFBEFH44BBGGHEGGEEGBHGHFGBGDF2FCGHHG@@B?F/F/<@/CF
@M02034:409:000000000-BFKT7:1:1101:16572:11879 1:N:0:30
AAAGTCGAGGTGCCTAAAGTGGCAACCCAGACTCATCAGCCGGTTGGTGGTGTAGAGCTTCCTGTAGCCGCATGGCGTTCGTACTTAAATATGGAACTAACCATTCCAATTTTCGCTGTCTCTTATACACATCTCCGAGCCCACGAGACT
+
BCBCCFDCDCBCGGGGGGGGGGGHHHHGGHHGHHHHHHHHHGGGGGGGFGFFHHHGHHHHHHHHHHHHHGGGGFHHGGGGGGHHHHHHHHHHHHGHHHHGHHGHHHGHHHHHHHGGGGGHHGHHHHGHHHFHHHHHE@CCGGHGGGGGGH
@M02034:409:000000000-BFKT7:1:1101:19293:11881 1:N:0:30
AAAGTCGAGGTGCCTAAAGTGGCAACCCAGACTAAGAATACTGTTGGTGGTGTAGAGCTTCCTGTAGCCGCATGGCGTTCGTACTTAAATATGGAACTAACCATTCCAATTTTCGCTGTCTCTTATACACATCTCCGAGCCCACGAGACT
+
BBBBBFBBBBABGGGGGGGFGFGHGHHGGHHGHHHHHHHHHHHHHFEGGGAFGHHEGHHHFHHGHHFFHEGGFGHHGGGGGGHHGGHGHGGGGHFFFHGHHHHHHHHHHHHHHHGGGGFBGHHHHH4GFFBGHFHFG@GFGGGGGFG?EG
@M02034:409:000000000-BFKT7:1:1101:19664:11882 1:N:0:30
AAAGTCGAGGTGCCTAAAGTGGCAACCCAGACTCGGACGCATGTTGGTGGTGTAGAGCTTCCTGTAGCCGCATGGCGTTCGTACTTAAATATGGAACTAACCATTCCAATTTTCGCTGTCTCTTATACACATCTCCGAGCCCACGAGACT
+
CCDDCFCCDDCBGGGGGGFFGGGHHHHGGHHGHHGGGGGGGGGHHHHEFGEFGHHHHGHGHHHHHHHHHGGGGGHHGGGGGGHHHHHHHHHHHHHHHHGGHHHHHHGHHHHHHGGGGGGHHHHHHHHHHHFGHHGHG@FFGGHGGGGGGG
@M02034:409:000000000-BFKT7:1:1101:17491:11897 1:N:0:30
AAAGTCGAGGTGCCTAAAGTGGCAACCCAGACTCTTCCTAAGGTTGGTGGTGTAGAGCTTCCTGTAGCCGCATGGCGTTCGTACTTAAATATGGAACTAACCATTCCAATTTTCGCTGTCTCTTATACACATCTCCGAGCCCACGAGACT
+
BBBABFBBBBAAGGGGGGGGGGDCHHHEGHHGHHHHHHGBGGHHHHGGGFEFHFGBGDGHHGHFGFFDGEEEEEHHGEGFEEFHFHHFHHHHHHDGHHHHHHHHHHHHHHHHHHGGGG/GHHHFFG43BBFHHHFHCBDC/FFGGGGCGH
@M02034:409:000000000-BFKT7:1:1101:9501:11898 1:N:0:30
AAAGTCGAGGTGCCTAAAGTGGCAACCCAGACTATGTGTGAGGTTGGTGGTGTAGAGCTTCCTGTAGCCGCATGGCGTTCGTACTTAAATATGGAACTAACCATTCCAATTTTCGCTGTCTCTTATACACATCTCCGAGCCCACGAGACT
+
A?AAAFAAD@AABFDEGGGGGGGHFCFGGFFDHHGHEHFFHHAGFHEGFEGF1BF5FGHHHHFGGBFGFGGGGGGEGGEE?1EFFHEDEGGGFHG33F3FCGDGDFFF4FDGH4EDEGDFGFGHBFD33BDB?GD2?/<>>C/CC@D/AG
@M02034:409:000000000-BFKT7:1:1101:17871:11904 1:N:0:30
AAAGTCGAGGTGCCTAAAGTGGCAACCCAGACTCATCCTGTTGGTGGTGTAGAGCTTCCTGTAGCCGCATGGCGTTCGTACTTAAATATGGAACTAACCATTCCAATTTTCGCTGTCTCTTATACACATCTCCGAGCCCACGAGACTAGG
+
CCCCBFCCCCCCGGGGGGGGGGGHHHHGGHHGHHGHHHHFFGHHAFAAFHHHHGEGFBGGHGHHEDFCEFEHGEFECEEHFHHFEGHDGHHFFHHDGHFHHHHF4DBGHHHGGGEGEHHHHFG?DHGFHBGHFD/BCCG/F@/@DGGFHE
@M02034:409:000000000-BFKT7:1:1101:3057:11909 1:N:0:30
AAAGTCGAGGTGCCTAAAGTGGCAACCCAGACTACGGTGGCTGTTGGTGGTGTAGAGCTTCCTGTAGCCGCATGGCGTTCGTACTTAAATATGGAACTAACCATTCCAATTTTCGCTGTCTCTTATACACATCTCCGAGCCCACGAGACT
+
CCCBBFCCDBAAGGGGGGGGGFFHHHHGGHHGHHHGGCFGHHGHHHHGGGGFFFGDGHHHFHHHHFHFHFEGGGGHGGGGGGHHHHHHHHHHHHHHHHGFHHFHHGHFHHHHHHFFGGGFFHHHGFFHGHFHGGBFE/B>BGHGGGGG/F
@M02034:409:000000000-BFKT7:1:1101:21355:11910 1:N:0:30
AAAGTCGAGGTGCCTAAAGTGGCAACCCAGACTCAGAGTCTGGTTGGTGGTGTAGAGCTTCCTGTAGCCGCATGGCGTTCGTACTTAAATATGGAACTAACCATTCCAATTTTCGCTGTCTCTTATACACATCTCCGAGCCCACGAGACT
+
CCCDDFDBCCCCGGGGGGGGGGGHHHHGGHHGHHHHHHHHHHHHHGGGFGEFHHHGHHHHHHHHHHHHHGGGGGHHGGGGGGHHHHHHHHHHHHHHHHHGHHHHHGGHHHHHHHGGGGGHHHHHHHHHGHHHHHHFE/DGGGHGGCGGGG
@M02034:409:000000000-BFKT7:1:1101:17873:11924 1:N:0:30
AAAGTCGAGGTGCCTAAAGTGGCAACCCAGACTCATCCTGTTGGTGGTGTAGAGCTTCCTGTAGCCGCATGGCGTTCGTACTTAAATATGGAACTAACCATTCCAATTTTCGCTGTCTCTTATACACATCTCCGAGCCCACGAGACTAGG
+
BCCCBFCCCCABGGGGGGGGGGGHHHHGGHHCGHHHHHHHHHHHECEGGHFHHHHHHBHFHGHFHGEEEEEHFGEGFGEFEGHHGHHGHHHHGHHFGHHHHHGFHEGHHHGGGGGGHHHHHHHHFGGFG?GHHGCGGGGHFGCC?EHGHH
@M02034:409:000000000-BFKT7:1:1101:4775:11932 1:N:0:30
AAAGTCGAGGTGCCTAAAGTGGCAACCCAGACTAATAATAAGGTTGGTGGTGTAGAGCTTCCTGTAGCCGCATGGCGTTCGTACTTAAATATGGAACTAACCATTCCAATTTTCGCTTCTCTTATACACATCTCCGAGCCCACGAGACTA
+
BBBABFAABDAAGGGGFFGDGFFFFHHFGHHGHHHHHHFGFHHHFHGGGGAFFGGGFHHHFFHHFGGGDAAEFGHHGGGFFGGHHHEGHHHHHHGFHG@GGFFHGHFEHHGFHHFDFHEF?FEGGGFFGHGFGFDE/BF/FEGFGFGDHH
@M02034:409:000000000-BFKT7:1:1101:23341:11934 1:N:0:30
AAAGTCGAGGTGCCTAAAGTGGCAACCCAGACTTATGGGCATGTTGGTGGTGTAGAGCTTCCTGTAGCCGCATGGCGTTCGTACTTAAATATGGAACTAACCATTCCAATTTTCGCTGTCTCTTATACACATCTCCGAGCCCACGAGACT
+
CCCCCFABCCCCGGGGGGGGGGGHHHHGGHHGHHHHHHHHHHHGHHHGFGGGHHHGHHHHHHHHHHHHHGGGGGHGGGGGGGHFHHHHHHHHHHHHHHGHHHGHHHHHHHHHHHGGGGGHHHHHHHFHGFFHHHFHG/DCGGHGGGGGDG
@M02034:409:000000000-BFKT7:1:1101:22295:11941 1:N:0:30
AAAGTCGAGGTGCCTAAAGTGGCAACCCAGACTTCTCTGCCGGTTGGTGGTGTAGAGCTTCCTGTAGCCGCATGGCGTTCGTACTTAAATATGGAACTAACCATTTCAATTTTCGCTGTCTCTTATACACATCTCCGAGCCCACGAGACT
+
AA11AD?A@D>AAFGGGGGGG1E0EEGEAAAAA21DA2B1FCGGG/EGFEGAAAB2BGFE1AEAB2D2GFCCEEFHGGEFEF0>?F21@@FBF>DGHE111B1BG2B2>EGDE>E/?<?BGFBBFDD22FDGBGDBB?CCCEEGCCC/<<
@M02034:409:000000000-BFKT7:1:1101:27100:11942 1:N:0:30
AAAGTCGAGGTGCCTAAAGTGGCAACCCAGACTTGGGGTCCGGTTGGTGGTGTAGAGCTTCCTGTAGCCGCATGGCGTTCGTACTTAAATATGGAACTAACCATTCCAATTTTCGCTGTCTCTTATACACATCTCCGAGCCCACGAGACT
+
AABC3DAADBCCGGGGGGGGGGGHHHHGGHHGHHHHHGGGHGGFGGGGFGEF1FGHHHGHHFHHGHHHHGGGGGHHGGGGGGHHHHFFFHHHHHHHHHHGHGFGHHHGHHGHGHGGGGDFHHGHGHFHGGFHHHFHGFCCGGHGC?DGGF
@M02034:409:000000000-BFKT7:1:1101:5251:11942 1:N:0:30
AAAGTCGAGGTGCCTAAAGTGGCAACCCAGACTGTGGCGTGTGTTGGTGGTGTAGAGCTTCCTGTAGCCGCATGGCGTTCGTACTTAAATATGGAACTAACCATTCCAATTTTCGCTGTCTCTTATACACATCTCCGAGCCCACGAGACT
+
A111A@AADDAACFGGGGGFG1F0CFH0FECFFHEAFGAFEECFGEEGEF/AAFG2EFBGDGHBA2BBD>>EEGHHGEEF>EGHAGGBHHFDGFB1GFHHHHHHHHHHFEGHHGGGG/?1>FGDFF2B2FBFF1FGC<C?CFHF@C?EGF
@M02034:409:000000000-BFKT7:1:1101:23356:11944 1:N:0:30
AAAGTCGAGGTGCCTAAAGTGGCAACCCAGACTTATGGGCATGTTGGTGGTGTAGAGCTTCCTGTAGCCGCATGGCGTTCGTACTTAAATATGGAACTAACCATTCCAATTTTCGCTGTCTCTTATACACATCTCCGAGCCCACGAGACT
+
AABBAFBABBBBGGGGGGGBGGGHHGHGGHGEHHHHHHHGHHHGHHHEFEEAFBGAFHHHHHHHFHHHHGGGGFHFGGGGFFFGHGFBFGFFGB3GFFFHHHGHFFFHFGHHH4EEFDEFHHHFFHFGBGBC2GF?FCG?CFHGF/@DDF
@M02034:409:000000000-BFKT7:1:1101:8959:11955 1:N:0:30
AAAGTCGAGGTGCCTAAAGTGGCAACCCAGACTGCGTGTCAGGTTGGTGGTGTAGAGCTTCCTGTAGCCGCATGGCGTTCGTACTTAAATATGGAACTAACCATTCCAATTTTCGCTGTCTCTTATACACATCTCCGAGCCCACGAGACT
+
BCCBBFCCCCBBGGGGGGGFGGGHHHHGGHHGHHGGEFGHHHHHHHGGGGGFHHHGHHHHHHHHHHHHHGGGGGHHGGGGGGHHHHHGHHHHHHHGGHHHHHGHHHHHGHHHHHGGGGGHHHHHHHGHHHGHHHHHEBF@GGHGGGGGGH
@M02034:409:000000000-BFKT7:1:1101:20198:11958 1:N:0:30
AAAGTCGAGGTGCCTAAAGTGGCAACCCAGACTTCTCATTCTGTTGGTGGTGTAGAGCTTCCTGTAGCCGCATGGCGTTCGTACTTAAATATGGAACTAACCATTCCAATTTTCGCTGTCTCTTATACACATCTCCGAGCCCACGAGACT
+
BABCAFCBCCAAGGGGGGGGGGGHHHHGGHHGHHHHHHHHHHHHHHHGGGEFHHHHHHHHHHHHHHHHHFGGGGHHGGGGGGHHHHHHHHHHHHHHHGHGHHHHHHHHHHHHHHGGGGGHHHHHHHHHHHHHHHHHF?DDGGHGGGGGGF
@M02034:409:000000000-BFKT7:1:1101:27099:11961 1:N:0:30
AAAGTCGAGGTGCCTAAAGTGGCAACCCAGACTTGGGGTCCGGTTGGT
+
A>AAAFAAD?2AFGFGF4GGFBFHHHHG2FGGHHF32EGEHAEAE00B
@M02034:409:000000000-BFKT7:1:1101:12648:11962 1:N:0:30
AAAGTCGAGGTGCCTAAAGTGGCAACCCAGACTAATTCTCTGGTTGGTGGTGTAGAGCTTCCTGTAGCCGCATGGCGTTCGTACTTAAATATGGAACTAACCATTCCAATTTTCGCTGCTCTATACACATCTCCGAGCCCACGAGACTAG
+
BBBBBF@BBBBBGGGGGGGGGGGHHHHGGHHGHHHHHHHHHHHHHGGGGGEFGFHGGHHHHHHHHGHGFGFEGGHFGGGEGGGHHHHFHFHFHHGGHHHHHFBGHHHGHHHHHGGEEEFHHHGHFHGHGHHGHHG?B@CFHGGGGGGHHG
@M02034:409:000000000-BFKT7:1:1101:3129:11966 1:N:0:30
AAAGTCGAGGTGCCTAAAGTGGCAACCCAGACTGGTATTTCTGTTGGTGGTGTAGAGCTTCCTGTAGCCGCATGGCGTTCGTACTTAAATATGGAACTAACCATTCCAATTTTCGCTGTCTCTTATACACATCTCCGAGCCCACGAGACT
+
BBBBBFBBBBBBGGGGGFGGGGGHHHFGFHHGHHGHHHHGHHGHHHHGGCFFGHHGHHHHHHGHGHHGHFGGGEGFGEEFFGHEGHGGHHGDGHFFFFFECCDHHHHFHHGGHHGD/</FHFGGHHFHEHEHFE3BC/B/BCFCGG?DD?
@M02034:409:000000000-BFKT7:1:1101:18403:11969 1:N:0:30
AAAGTCGAGGTGCCTAAAGTGGCAACCCAGACTCCGAAGCATGTTGGTGGTGTAGAGCTTCCTGTAGCCGCATGGCGTTCGTACTTAAATATGGAACTAACCATTCCAATTTTCGCTGTCTCTTATACACATCTCCGAGCCCACGAGAC
+
BCBCBFCCDDCBGGGGGGGGGGGHHHHGGHHGHE3AFGAF3AGHHHHGGGEFHHHHHHHHHHHHHHHHHGGGGGHHGGGGGGHHHHHHHHHHHHHGHHHHHHHHHHHHHHHHHHGGGGGHHGHHHHHHHHHHHHHHGDGGGGHGGGGGG
@M02034:409:000000000-BFKT7:1:1101:2427:11972 1:N:0:30
AAAGTCGAGGTGCCTAAAGTGGCAACCCAGACTAC
+
>AAAA@1A@D>ABF1FAGGBG1A0BGHC0FCC1FG
@M02034:409:000000000-BFKT7:1:1101:10191:11974 1:N:0:30
AAAGTCGAGGTGCCTAAAGTGGCAACCCAGACTTCTAGTCATGTTGGTGGTGTAGAGC
+
CCCCCFCCCCCCGGGGGGGFGGGHHHHGGHHGH55F5GGD5FHHE52B22B213D555
@M02034:409:000000000-BFKT7:1:1101:11098:11975 1:N:0:30
AAAGTCGAGGTGCCTAAAGTGGCAACCCAGACTACGCATCCTGTTGGTGGTGTAGAGCTTCCTGTAGCCGCATGGCGTTCGTACTTAAATATGGAACTAACCATTCCAATTTTCGCTGTCTCTTATACACATCTCCGAGCCCACGAGACT
+
B@BBBFBADBAAGGGGGGGGGGGFGHHGGHGGHHFGGGGGHHHHHHHGGGGGGHHBFHHHEHHHGEFDFEGFFGHHG?EFGGHHGGGFHDFFHHFBFHBFHHGHFFHHHGHHHHGGGGEHHHHFFHGD?GGHGHHFE/DF?GHGGCGC/?
@M02034:409:000000000-BFKT7:1:1101:20204:11975 1:N:0:30
AAAGTCGAGGTGCCTAAAGTGGCAACCCAGACTTCTCATTCTGTTGGTGGTGTAGAGCTTCCTGTAGCCGCATGGCGTTCGTACTTAAATATGGAACTAACCATTCCAATTTTCGCTGTCTCTTATACACATCTCCGAGCCCACGAGACT
+
3AAABBAADDAA4FGGGGGEGBFHFHFFGHHGHHHHHGHHHGGGHHEAFGFFEFGGHHGGHBGH5FHFHEECGGHHEEEEEECGFHFFHH4DFH@BBEFGFHBFHHG4FGFFH4EEDEEEB4GFFG4BBB?FGGF?C@DC/FGFGCGD/G
@M02034:409:000000000-BFKT7:1:1101:2403:11978 1:N:0:30
AAAGTCGAGGTGCCTAAAGTGGCAACCCAGACTACGCAGCGTGTTGGTGGTGTAGAGCTTCCTGTA
+
A?AA1DAAA1>1BFEGBD13BBAGGA0BC00BA1GFE?E?CAEAFA//FCE/FFFDE11F1ABFFB
@M02034:409:000000000-BFKT7:1:1101:20065:11979 1:N:0:30
AAAGTCGAGGTGCCTAAAGTGGCAACCCAGACTTCGCCTAAGGTTGGTGGTGTAGAGCTTCCTGTAGCCGCATGGCGTTCGTACTTAAATATGGAACTAACCATTCCAATTTTCGCTGTCTCTTATACACATCTCCGAGCCCACGAGACT
+
AA?ABFAABB>ABGGGGGFGFGGFFGH?EDHGHHHGFGGGHHGHHHG1FDAFFDGDG5FHFHHGGHHFFE>>EFHHCEFFE?CFGHFFHHEFHHBB3FFFHFEHHFFGFHGGHBEDGGEGHGHHHHGFH11GFGHD?<CCGFHFGGG?AG
@M02034:409:000000000-BFKT7:1:1101:3136:11983 1:N:0:30
AAAGTCGAGGTGCCTAAAGTGGCAACCCAGACTGGTATTTCTGTTGGTGGTGTAGAGCTTCCTGTAGCCGCATGGCGTTCGTACTTAAATATGGAACTAACCATTCCAATTTTCGCTGTCTCTTATACACATCTCCGAGCCCACGAGACT
+
AA1>AD1A1D>AFGFGGGGGGGC0AGF?AG0E1FGBDHGHBGFGFGA/BEAFG1D211AFE1FGADED1AA/EEF0EBEAF?0/FEBBGFB2GF11EEFG10@G>EG2DGDGG2>AEEEG22BF1DEGFFFFFHGDC?@C/<?FCGGFFG
@M02034:409:000000000-BFKT7:1:1101:18398:11989 1:N:0:30
AAAGTCGAGGTGCCTAAAGTGGCAACCCAGACTCCGAAGCATGTTGGTGGTGTAGAGCTTCCTGTAGCCGCATGGCGTTCGTACTTAAATATGGAACTAACCATTCCAATTTTCGCTGTCTCTTATACACATCTCCGAGCCCCC
+
BAABBF3A>A2AGGGGGGGAEFFFFGGDGHAFGHHGGFGGCGGHHGAEE?1BFDF55DHGH3GFFGHHF?EEEEFHGEEEGEGHGHFEHHBG4GFHFEHFFGFGGHHFHHHHHF/EE???B?BFFF2B?11FFGFHGGGC?F/<
@M02034:409:000000000-BFKT7:1:1101:8597:11993 1:N:0:30
AAAGTCGAGGTGCCTAAAGTGGCAACCCAGACTTATCCGAGGGTTGGTGGTGTAGAGCTTCCTGTAGCCGCATGGCGTTCGTACTTAAATATGGAACTAACCATTCCAATTTTCGCTGTCTCTTATACACATCTCCGAGCCCACGAGACT
+
AAABAFBABDBBGGGGGGGGGGGHHGHGGHHGHHGHHGGEGGGEHEC1AAEE1AG5EADGDHHEFDFFDEGEEE1A/EEGGGB?GHEHGHGFF333BEGFC03G34FBEGDGGFEGGG/FHFFGFFFHGHHHGHHHE?/A@FAF//AEGH
@M02034:409:000000000-BFKT7:1:1101:9761:12012 1:N:0:30
AAAGTCGAGGTGCCTAAAGTGGCAACCCAGACTGGGTGGGGATGGTGGTGTAGAGCTTCCTGTAGCCGCATGGCGTTCGTACTTAAATATGGAACTAACCATTCCAATTTTCGCTGTCTCTTATACACATCTCCGAGCCCACGAGACTAG
+
CCCCBFCCCCABGGGGGGGGGGGHHHHGGHHGHHHHGEFGGGGGGFGGGGHHHGHHHHHHHHHHHHHGGGGGHGGGGGGEHHHHGHHHHHHHFHHHHHHGHHHHGHHHHHHHGGGGFHHHHHHHHHGHGHHHHHG/DCGGHGGCGGGHHG
@M02034:409:000000000-BFKT7:1:1101:15308:12014 1:N:0:30
AAAGTCGAGGTGCCTAAAGTGGCAACCCAGACTCAGCAGCCGGTTGGTGGTGTAGAGCTTCCTGTAGCCGCATGGCGTTCGTACTTAAATATGGAACTAACCATTCCAATTTTCGCTGTCTCTTATACACATCTCCGAGCCCACGAGACT
+
CCCCCFCCCCCBGGGGGGGGGGGHHHHGGHHGHHHHHHHHHGGGGGGGGGGGHHHFGHHHHHHHHHHHHGGGGGHHGGGGGGHHHHHHHHHHHHHHGHGHHHHHGHGHHHHHHHGFGDGHHFHHHHHFHHHHHHHHF?GCGGHGG?GGGH
@M02034:409:000000000-BFKT7:1:1101:28239:12016 1:N:0:30
AAAGTCGAGGTGCCTAAAGTGGCAACCCAGACTGCTGCTAGGGTTGGTGGTGTAGAGCTTCCTGTAGCCGCATGGCGTTCGTACTTAAATATGGAACTAACCATTCCAATTTTCGCTGTCTCTTATACACATCTCCGAGCCCACGAGACT
+
CBBCCFCBCCBCGGGGGGGGGGGHHHHGGHHGHHHHHHHHHGHHGGGFFGEFGHHGGHHHHHHGGHHGHEEEGGHFFEGGFEFHHHHHHHHHGGGFFHFFHHGHHHHHHHHHHHGEGGEGHGHHGHFHHHFHHHDGEBGCDGHGGGGGGG
@M02034:409:000000000-BFKT7:1:1101:25344:12017 1:N:0:30
AAAGTCGAGGTGCCTAAAGTGGCAACCCAGACTAAGACGACTGTTGGTGGTGTAGAGCTTCCTGTAGCCGCATGGCGTTCGTACTTAAATATGGAACTAACCATTCCATTTTCGCTGTCTCTTATACACATCTCCGAGCCCACGAGACTA
+
AAAAAFA?DDAABCB111BBGGGCBAGEFGHGHHGHHHGGGGGH2GHEFGEFGEGFGFHHHHHHGHFHHGGGGEFFGGGGEEGGHHF@GBGHHHFFHHBGHFHHHHGHHHHHHGCGA?B>FDHHFHFFFHHGGH1C>C?CGHGGCGA?GD
@M02034:409:000000000-BFKT7:1:1101:11549:12022 1:N:0:30
AAAGTCGAGGTGCCTAAAGTGGCAACCCAGACTGGGCGTGGTGTTGGTGGTGTAGAGCTTCCTGTAGC
+
CDDDCFCCCDBCGGGGGGGGGGGHHHHGGHHGH32B2EFGGHGH?11B11BA13D5A5AB5BBA5555
@M02034:409:000000000-BFKT7:1:1101:8306:12024 1:N:0:30
AAAGTCGAGGTGCCTAAAGTGGCAACCCAGACTCCTCATAAGGTTGGTGGTGTAGAGCTTCCTGTAGCCGCATGGCGTTCGTACTTAAATATGGAACTAACCATTCCAATTTTCGCTGTCTCTTATACACATCTCCGAGCCCACGAGACT
+
CCCCCFCCBCCCGGGGGGGGGGGHHHHGGHHGHHHHHHHHHHHHHHGGFGEFHHHHHHHHHHHHFHHHHGGGGGHHGGGGGFHHHHHHHHHHHHHFHHHGHHHHHHHHHHHHHHGGGGGGHHHHHHHHHHHHHHHHGCCCGGHGGGGGGH
@M02034:409:000000000-BFKT7:1:1101:18104:12026 1:N:0:30
AAAGTCGAGGTGCCTAAAGTGGCAACCCAGACTACGAAGAATGTTGGTGGTGTAGAGCTTCCTGTAGCCGCATGGCGTTCGTACTTAAATATGGAACTAACCATTCCAATTTTCGCTGTCTCTTATACACATCTCCGAGCCCACGAGACT
+
AAAA1FAA@@>>AGFGGGGGDFCFCFHCFGHECFFEECEGFHHFGHEBFEGFFFAFGDGGFCEFGGHHHGCEEEGCEEEEFEHEEGF1FFHHGHFHHHF>>0FGHFFDFFDDFDE?AE/F2>FGDDGBD1FHFHF1C/C/BCGCCGGC??
@M02034:409:000000000-BFKT7:1:1101:20603:12035 1:N:0:30
AAAGTCGAGGTGCCTAAAGTGGCAACCCAGACTTTTGATGGTGTTGGTGGTGTAGAGCTTCCTGTAGCCGCATGGCGTTCGTACTTAAATATGGAACTAACCATTCCAATTTTCGCTGTCTCTTATACACATCTCCGAGCCCACGAGAC
+
CBBCCFCCCCABGGGGGGGFGGGHHHHGGHHGHBDAFFFGCAFGFHHGGGEFHGHGHHHHHHHHGHHHHGGGGGHHGGGGGFHHHHHGHHHHHHHHHHHHHHHHHHHGHHHHHHGGGGGHHHHHHHGHHGGHHHHGF@DDGGHGGGGGG
@M02034:409:000000000-BFKT7:1:1101:10202:12037 1:N:0:30
AAAGTCGAGGTGCCTAAAGTGTCAACCCAGACTCCTAATCCTGTTGGGGGTGTAGAGCTTCCTGGAGCCGCGTGGCGTTCGTACTTAAATATGGAACTAACCATTCCAATTTTCGCTGTCTCTTATACACATCTCCGAGCCCACGAGACT
+
BBBBBFBBBBBBGGGGGGGGGFGHHHHGGHGG3GFFHGGDDGHHHHC220E0A3D5B5BF5FGD32B2?EE/>E//>?EF>?2??FGE3FHFF333BFFHB03B?3F3DGDGB3/?EA?FDBFD@@22FCFGGHH1A</><FGGG-ADGH
@M02034:409:000000000-BFKT7:1:1101:21250:12038 1:N:0:30
AAAGTCGAGGTGCCTAAAGTGGCAACCCAGACTACGAAGAATGTTGGTGGTGTAGAGCTTCCTGTAGCCGCATGGCGTTCGTACTTAAATATGGAACTAACCATTCCAATTTTCGCTGTCTCTTATACACATCTCCGAGCCCACGAGACT
+
BBBBBFBBBBABGGGGFFGFGGGHFHHGGHHGHHHGGHGFHHHHHHHGGGFFHFGBFFHHHGHHGFHHHFGEEGHHGGGGFEFHGHBGHHHHHGFDHHGFFGHHHHGHHHHHHFGGGGGGHGHHEGHGF2GHGFBDECCCCGHGGGGGGH
@M02034:409:000000000-BFKT7:1:1101:8302:12043 1:N:0:30
AAAGTCGAGGTGCCTAAAGTGGCAACCCAGACTCCTCATAAGGTTGGTGGTGTAGAGCTTCCTGTAGCCGCATGGCGTTCGTACTTAAATATGGAACTAACCATTCCAATTTTCGCTGTC
+
>33A3D3>D2>>FGGGGGGGGBFHFCC2FGHGCHHCHHCH5BFFGFC2BAAFCEG5FFDCBGFG5ADGBEE@EEFAEGGGCE2EGHGGFHHFHHB33GF3EGH3?FE4?FFF4FEE?//?
@M02034:409:000000000-BFKT7:1:1101:24012:12044 1:N:0:30
AAAGTCGAGGTGCCTAAAGTGGCAACCCAGACTCCGAATCATGTTGGTGGTGTAGAGCTTCCTGTAGCCGCATGGCGTTCGTACTTAAATATGGAACTAACCATTCCAATTTTCGCTGTCTCTTATACACATCTCCGAGCCCACGAGACT
+
BBBAAFBBBBABFGGGGGGGGBFFHHHGGHHGHHHGFFEEHHGHHHHEFEBFGFGFHFHHHGHGFGFHHFEEGGHHGGGFFEHHFHGFFH4FGGFFFHHHHHGFHHHHHHHHHGGGGGEGGFHDBGHHGGF22FGFECCCCGHGGCDGGH
@M02034:409:000000000-BFKT7:1:1101:24259:12050 1:N:0:30
AAAGTCGAGGTGCCTAAAGTGGCAACCCAGACTACTGCTTCGGTTGGTGGTGTAGAGCTTCCTGTAGCCGCATGGCGTTCGTACTTAAATATGGAACTAACCATTCCAATTTTCGCTGTCTCTTATACACATCTCCGAGCCCACGTG
+
BBBAAFBBDDAAFGGGFGGBADEHHHGGGFHGHCFGHFHHFG?FEGCA1AEFEFHFFGE3FEFHDGF53E@0EE1?EECG?>GGGGHHBGFE4@33FF3G30?B3BGDBF3EG4EEEEAE?FFG3?FHBF22BF3BC//CC/??</?
@M02034:409:000000000-BFKT7:1:1101:3108:12051 1:N:0:30
AAAGTCGAGGTGCCTAAAGTGGCAACCCAGACTAATAAGAAGGTTGGTGGTGTAGAGCTTCCTGTAGCCGCATGGCGTTCGTACTTAAATATGGAACTAACCATTCCAATTTTCGCTGTCTCTTATACACATCTCCGAGCCCACGAGACT
+
BCBBBFBABCCCGGGGGGGGGGGHHHHGGHHGHFFGHEHCHHFHHFAAFEEFF3F5EBFGFFHFG5D53BE0EEG1>E/FFEB1?FFF@FFBGB33FGFH30?BD4GB?FGHHB>EFEEGF4B4?4G3B2FGGHH2D//>CFHADA@//F
@M02034:409:000000000-BFKT7:1:1101:6374:12052 1:N:0:30
AAAGTCGAGGTGCCTAAAGTGGCAACCCAGACTGCGCCTCATGTTGGTGGTGTAGAGCTTCCTGTAGCCGCATGGCGTTCGTACTTAAATATGGAACTAACCATTCCAATTTTCGCTGTCTCTTATACACATCTCCGAGCCCACGAGAC
+
CCCCCFCCCCBBGGGGGGGGGGGGHHHGGHHGHHBGA2E23DGHHHHGGGGGHHHHHHHHHHHHHHHHHGGGGGHHGGGGGGHHHHGGHHHHHHHGGHGHHHHHHHGHHHHHHHGGGG/3B4F?3BBF3G222D?BBB@CD//?@CD/C
@M02034:409:000000000-BFKT7:1:1101:11867:12062 1:N:0:30
AAAGTCGAGGTGCCTAAAGTGGCAACCCAGACTACGCGTAATGTTGGTGGTGTAGAGCTTCCTGTAGCCGCATGGCGTTCGTACTTAAATATGGAACTAACCATTCCAATTTTCGCTGTCTCTTATACACATCTCCGAGCCCACGAGACT
+
BBBCCFCCCCBBGGGGGGGFGGGHHHHGGHHGHHHGGGGGGGHHHHHGFGEFFGHFHHHHHGHHGHHHHGGGGGHHGGGGGGHHHHHGHHGHHHHGFHHHFFFHHHHGHHHHHHGGGDEFHHHHHGHHHFFHHGGGC<CFGGHGGCGGGG
@M02034:409:000000000-BFKT7:1:1101:11309:12063 1:N:0:30
AAAGTCGAGGTGCCTAAAGTGGCAACCCAGACTGAGCAGCGTGTTGGTGGTGTAGAGCTTCCTGTAGCCGCATGGCGTTCGTACTTAAATATGGAACTAACCATTCCAATTTTCGCTGTCTCTTATACACATCTCCGAGCCCACGAGACT
+
CCBCCFCCCCBBGGGGGGGGGGGHHHHGGHHGHHHHHHHHGGGGHHHGGGEGHHHGHHHHHGHHHFHHHGGGGGHHGGGGGGGHHHGHFHHHHHHHHHHHHHHHHHHHHGHHHHGGGGGFHGHGHHHHHHFHEHFGGCFGGGHGGGGGGF
@M02034:409:000000000-BFKT7:1:1101:19841:12066 1:N:0:30
AAAGTCGAGGTGCCTAAAGTGGCAACCCAGACTAATAAGAATGTTGGTGGTGTAGAGCTTCCTGTAGCCGCATGGCGTTCGTACTTAAATATGGAACTAACCATTCCAATTTTCGCTGTCTTTTATACACATCTCCGAGCCCACGAGACT
+
AAAAAFBADBABCGGGC4FFFGFHHGGGGFGAGFFGHHGGHHHEHHH?FA2BFFGFHHGGHHHHHFHFFEGFFGHFGGGGGEGHHHHGHHFHHHFDGHGFFFFHEHFHFFGHHFEGGGGFGHGHHHEGFGHEGF3GEFGGFCGFGGCGGH
@M02034:409:000000000-BFKT7:1:1101:2658:12067 1:N:0:30
AAAGTCGAGGTGCCTAAAGTGGCAACCCAGACTAGGGGGCAGGTTGGTGGTGTAGAGCTTCCTGTAGCCGCATGGCGTTCGTACTTAAATATGGAACTAACATTCCAATTTTCGCTGTCTCTTATACACATCTCCGAGCCCACGAGACTA
+
AAA1AFAADDAAGGGGGGGGGFC0FGHEGHEEGFH0FEAEE?AFGHGAF?AFGFGEGFEGHBHFFGGD1EEE>EHCE?EEE?>?FDFBFFDGGFBGHHFHHFGHDGHGHHGHHG?CFCGHHHHHHHGHHHGHFFHEACCCAHECCGGGFF
@M02034:409:000000000-BFKT7:1:1101:24263:12070 1:N:0:30
AAAGTCGAGGTGCCTAAAGTGGCAACCCAGACTAATGCTGCGGTTGGTGGTGTAGAGCTTCCTGTAGCCGCATGGCGTTCGTACTTAAATATGGAACTAACCATTCCAATTTTCGCTGTCTCTTATACACATCTCCGAGCCCACGAGAC
+
AAA>>BAB?A>>4FFEABG6A4EEHFFEFCEFHH3F5EF5BEEAEE011EEFAGFDDFFC53AFFGFE3E@0BA??FEEFFE11FGBGHHGF@G3BFFFH303F3BBEFG3?G4EEEGBFGDFG1FHHHGH1?FGEE/DG?FCF?/?CA
@M02034:409:000000000-BFKT7:1:1101:3108:12072 1:N:0:30
AAAGTCGAGGTGCCTAAAGTGGCAACCCAGACTAATAAGAAGGTTGGTGGTGTAGAGCTTCCTGTAGCCGCATGGCGTTCGTACTTAAATATGGAACTAACCATTCCAATTTTTGCTGTCTCTTATACACATCTCCGAGCCCACGAGACT
+
ABBCADAABBABGGGGGGGGFFGGHHFGCHHGHHBGHHFGGHGG322B2BECAAGDD53B5BAEADFD3AE?FD?1>1>?>EC?AFEGEGHDEB33BCDH3?3BD4F4?G3HD4>3F3B344BB44FDH?FCFFG2C?FG/FH/BFGG/?
@M02034:409:000000000-BFKT7:1:1101:19860:12073 1:N:0:30
AAAGTCGAGGTGCCTAAAGTGGCAACCCAGACTAATAAGAATGTTGGTGGTGTAGAGCTTCCTGTAGCCGCATGGCGTTCGTACTTAAATATGGAACTAACCATTCCAATTTTCGCTGTCTTTTATACACATCTCCGAGCCCACGAGACT
+
CCCCBFCCCCCBGGGGGGGGGGGHHHHGGHHGHHHHHHHHHHHHHHGEFGEFGGHGHHHHHHHHHHHHHFGEGGHHGGGGGGEHHHHGHHHHHHHHFHHFHHGHHHHGFHHHHHGFGGFHHHHHHHHGGHEHGHFHFCF@@FHGGGGGGF
@M02034:409:000000000-BFKT7:1:1101:20320:12074 1:N:0:30
AAAGTCGAGGTGCCTAAAGTGGCAACCCAGACTGGTCTGCGGGTTGGTGGTGTAGAGCTTCCTGTAGCCGCATGGCGTTCGTACTTAAATATGGTACTAACCATTCCAATTTTCGCTGTCTCTTATACACATCTCCGAGCCCACGAGACT
+
CCCCCFCCCCCCGGGGGGGGGGGHHHHGGHHFGCEHFFFGFCGGGGGEEFGF13F5BB3F5BGHFFF5FEE/EEF1EEEFE?2FEGHFFHHHBD44BDFG30?F3BG4?FBGE4<FGF?2BGFDDHD3G=>GF2D2C/<CG/CF/<<ECH
@M02034:409:000000000-BFKT7:1:1101:23769:12075 1:N:0:30
AAAGTCGAGGTGCCTAAAGTGGCAACCCAGACTCGGTGTGGTGTTGGTGGTGTAGAGCTTCCTGTAGCCGCATGGCGTTCGTACTTAAATATGGAACTAACCATTCCAATTTTCGCTGTCTCTTATACACATCTCCGAGCCCACGAGACT
+
BABBBFBBBBABGGGGGGGFGGGHHHHGGHHGHHGGGGEFGGGHGHGEFGEFHGHGHHHHHHHHHHHHHGGGGGHHGGGGFEGHHHHHHHHHGHFHFHHGHHHGHHGHHHHHHGGGGGEHHGHHHHHGGHHHHHHFECGBCFHGGGGGGH
@M02034:409:000000000-BFKT7:1:1101:17175:12075 1:N:0:30
AAAGTCGAGGTGCCTAAAGTGGCAACCCAGACTGGGGGGGGGGTTGGTGGTGTAGAGCTTCCTGTAGCCGCATGGCGTTCGTACTTAAATATGGAACTAACCATTCCAATTTTCGCTGTCTCTTATACACATCTCCGAGCCCACGAGACT
+
BBCCBFBBBBACGGGGGGGGGGGHHHHGGHHGHHHHGGGGFFFFDFFFFFDEFFFFFFFFFFFFFFFFFFFDDFFFFFFFFFFFFFFFFFFFFFFFFFFFFFFFFFFFFFFFFFDDFFFFFFFFFF;0;B0FBFBBDABFFFFFFCCFFF
@M02034:409:000000000-BFKT7:1:1101:8247:12077 1:N:0:30
AAAGTCGAGGTGCCTAAAGTGGCAACCCAGACTCATCCTCCGGTTGGTGGTGTAGAGCTTCCTGTAGCCGCATGGCGTTCGTACTTAAATATGGAACTAACCATTCCAATTTTCGCTGTCTCTTAACACATCCCGAGCCCACGAGACGG
+
CBCCBFCCCCCCGGGGGGGGGGGHHHHGGHHGHHHHHHHHHGGEGGGEFGEFGHHHHHHHHHHGFGHHHEEEGGHHGGGGGFHHHHHHHHHHHHGFFFFGFHHHHHGGHHHHHBFGGGFFHGHHHEGHHHHHFEEGGCCEGFGGGGGGG
@M02034:409:000000000-BFKT7:1:1101:21360:12080 1:N:0:30
AAAGTCGAGGTGCCTAAAGTGGCAACCCAGACTAAGAATAATGTTGGTGGTGTAGAGCTTCCTGTAGCCGCATGGCGTTCGTACTTAAATATGGAACTAACCATTCCAATTTTCGCTGTCTCTTATACACATCTCCGAGCCCACGAGACT
+
BBBCAFCABBBCGGGGGGGGGGGHHHHGGHHGHHHHHHHHGGGHHHGGFGGGGHHHHHHHGGHHGHHHHEGEEGHHGGGGGGHHHHHHHHHHHHHHHHGEHHFHHHFHHHGHHHGGGGFGHHHHFHHHHHHHHHFFF?CCGGHGGGDFGH
@M02034:409:000000000-BFKT7:1:1101:9140:12092 1:N:0:30
AAAGTCGAGGTGCCTAAAGTGGCAACCCAGACTACGAAGAATGTTGGTGGTGTAGAGCTTCCTGTAGCCGCATGGCGTTCGTACTTAAATATGGATCTAACCATTCCAATTTTCGCTGTCTCTTATCCACATCTCCGAGCCCACGCGACT
+
AA@@AFBB@BABGGFGCEGFGGGHBHHGGHFGHFGEEGEEHGHGHAGA11E1ABF55AEC5BBE5DA53AE0FGHA0>@FE?21?GHDEBGE@D33BFGB3?3BGFF?FGGHF4E/?/?G4FB?4G1D2BBGFGFBD/BC@/FF?/@ACC
@M02034:409:000000000-BFKT7:1:1101:22983:12092 1:N:0:30
AAAGTCGAGGTGCCTAAAGTGGCAACCCAGACTAATAATCAGGTTGGTGGTGTAGAGCTTCCTGTAGCCGCATGGCGTTCGTACTTAAATATGGAACTAACCATTCCAATTTTCGCTGTCTCTTATACACATCTCCGAGCCCACGAGACT
+
BBCCBFCCCCCCGGGGGGGGGGGHHHHGGHHGHHHHHHHHHHHHHHGGGGEFHHHHHHHHHHHHHHHHHFGGGGHHGGGGGGHHHHHHHHHHHHHGHHGHHHHHHHGHHHHHHHGGGGGHHHHHHHGHFHFHHHHHGDGGGGHGGGGGGF
@M02034:409:000000000-BFKT7:1:1101:21345:12093 1:N:0:30
AAAGTCGAGGTGCCTAAAGTGGCAACCCAGACTAAGAATAATGTTGGTGGTGTAGAGCTTCCTGTAGCCGCATGGCGTTCGTACTTAAATATGGAACTAACCATTCCAATTTTCGCTGTCTCTTATACACATCTCCGAGCCCACGAGACT
+
BABCBFCCCCCCGGGGGGGGGGGGHHHGGHHGHHGHHHHGHGHGFHHGFEEGHHGHHHHHHHHHHHHHHGGEEGHHGGGGGGFHHHHHHHHHHHHHHHHGHHHHHHGHHHHHHHGGGGGGHHHHFHGGFGFHHHFFD@CCGGHGGFCAAG
@M02034:409:000000000-BFKT7:1:1101:16720:12093 1:N:0:30
AAAGTCGAGGTGCCTAAAGTGGCAACCCAGACTCAGCCTCCTGTTGGTGGTGTAGAGCTTCCTGTAGCCGCATGGCGTTCGTACTTAAATATGGAACTAACCATTCCAATTTTCGCTGTCTCTTATACACATCTCCGAGCCCACGAGACT
+
BBCCBFCCCCAAFGGGGFFFFGGGFGGGGHHGGHHHHHHHHHHHHHHGFGGGHHHFHHHHHHHHHHHHHGGGGFHHGGGGGFHHHHHHHHGHHHGGHHHFHHHHHHHHHHHHHHGGGGGGHHHHHHHHGHGHGHHHGBGGGGGGFGGGGH
@M02034:409:000000000-BFKT7:1:1101:25645:12093 1:N:0:30
AAAGTCGAGGTGCCTAAAGTGGCAACCCAGACTACGCCGTCGGTTGGTGGTGTAGAGCTTCCTGTAGCCGCATGGCGTTCGTACTTAAATATGGAACTAACCATTCCAATTTTCGCTGTCTCTTATACACATCTCCGAGCCCACGAGACT
+
BBBCAFCBBCCBGGGGGGGGGGGGHHHGGHHGHHFFECFAEGCAEFFAAEFFF@F5EDBF5GGHGFG@@EECFGG1E?EFFEBEGDGFFHHBGF33GGHHC?3FB4FBFGDHG3B<FDBGHFFHFFHFG22FGFFBC?@D@FACDC@FCG
@M02034:409:000000000-BFKT7:1:1101:9158:12093 1:N:0:30
AAAGTCGAGGTGCCTAAAGTGGCAACCCAGACTACGAAGAATGTTGGTGGTGTAGAGCTTCCTGTAGCCGCATGGCGTTCGTACTTAAATATGGAACTAACCATTCCAATTTTCGCTGTCTCTTATACACATCTCCG
+
BCCDAFCCCDBCGGGGGGGGGGGHHHHGGHHECECEAAE23BFG5GC21AEF13D5A5AB5FFGG5F5AEE0EEC1>B/FE????FGG3FHFFF33FCGH303BB4D4?F3FB4>/?<?B4?DE3?F3G?G2GDG2?
@M02034:409:000000000-BFKT7:1:1101:9954:12099 1:N:0:30
AAAGTCGAGGTGCCTAAAGTGGCAACCCAGACTGGTAGGGCGGTTGGTGGTGTAGAGCTTCCTGTAGCCGCATGGCGTTCGTACTTAAATATGGAACTAACCATTCCAATTTTCGCTGTCTCTTATACACATCTCCGAGCCCACGAGACT
+
BCCCBFCCCCBCGGGGGGGFGGGHHHHGGHEFGHHHHHGGHGGGGCAFC?FE?@F5FGFGDGHHHEF@EFFCFGH1EEEGGFBGGHHHEHHDFD33FFHHB03FGBHBGHHHF3BAEDCFFFFD22FFFFHBGHH1C/AFGAF.<-CDGH
@M02034:409:000000000-BFKT7:1:1101:21374:12108 1:N:0:30
AAAGTCGAGGTGCCTAAAGTGGCAACCCAGACTAATAATAATGTTGGTGGTGTAGAGCTTCCTGTAGCCGCATGGCGTTCGTACTTAAATATGGACCTAACCATTCCAATTTTCGCGGTCTCTTATACACATCTCCGAGCCCACGAGACT
+
AABA3D3>DDAACBGGCGGFAGFHHHAEFHGFHFFHHCFFEFF55GEEG?AFHHHHGFHHEFHHHGGFEEE?EDFFCGGGGGFHHFGGG44FFFD3B1BB?F33FFB4FGEHGHGG/<E/EHBG1GEGFHDGCDFGGG/<@<?C@/>CE<
@M02034:409:000000000-BFKT7:1:1101:9449:12112 1:N:0:30
AAAGTCGAGGTGCCTAAAGTGGCAACCCAGAATAATAATGTTGGTGGTGTAGAGCTTCCTGTAGCCGCATGGCGTTCGTACTTAAATATGGAACTAACCATTCCAATTTTCGCTGTCTCTTATACACATCTCCGAGCCCACGAGACTA
+
CCCBCFCCCCBBGGGGGGGFGGGHHHHGGHH3GEBGHFGHFGHGGGGFFGHHBDGFHHHHFGEGD3FG0EEH1FEE1AEG?GGDF3BDEGGBBFGHH3GFHHHBE4BFGHGC/EGEGFFDF4FBF4FFGHHFFDB@/<FAFBGGGGFG
@M02034:409:000000000-BFKT7:1:1101:16578:12115 1:N:0:30
AAAGTCGAGGTGCCTAAAGTGGCAACCCAGACTATGAATTCTGTTGGTGGTGTAGAGCTTCCTGTAGCCGCATGGCGTTCGTACTTAAATATGGAACTAACCATTCCAATTTTCGCTGTCCTTATACACATCTCCGAGCCCACGAGACTA
+
BABBBFBBBBBBGGGGG4DGGGFHHHHGGHHGHHHHGHHHHHHHHHHEFGFFHHHHHHHHHHHHHHHGHGGFGGHGGGGGGGGHHHHHHHHHHHFFHHGHHHHHHHHGFHHHHHGGGGGHHGHHHFFHHGGBGHGGCGFGGHGGGGGGHF
@M02034:409:000000000-BFKT7:1:1101:24708:12116 1:N:0:30
AAAGTCGAGGTGCCTAAAGTGGCAACCCAGACTAGTGGGTATGTTGGTGGTGTAGAGCTTCCTGTAGCCGCATGGCGTTCGTACTTAAATATGGAACTAACCATTCCAATTTTCGCTGTCTCTTATACACATCTCCGAGCCCACGAGACT
+
DDCDCFDCCDBCGGGGGGGGGGGHHHHGGHHGHFHFHHHFGGGHHHG?FEEFGFGBDEGHHFHHGFGHFEE0EFHEEGCCEEFFFHHHFH4GHFFH3FGHHGDGGHHHFGHHHFE?FDE?FDFGDHEGHF2??GGBE/CGGAEFGCGFGH
@M02034:409:000000000-BFKT7:1:1101:21389:12126 1:N:0:30
AAAGTCGAGGTGCCTAAAGTGGCAACCCAGACTAATAATAATGTTGGTGGTGTAGAGCTTCCTGTAGCCGCATGGCGTTCGTACTTAAATATGGAACTAACCATTCCAATTTTCGCTGTCTCTTATACACATCTCCGAGCCCACGAGACT
+
CCCCCFCCCCCCGGGGGGGFGGGHHHHGGHHGHHGHHHHHHGHGHHHEEEGEGDG5FFGHDGHHHFHFFGGEGGGCFEGGGEFHHFGGFHHFHH3FGHHHCE@GGFGDHGGHGFGGGGGHHHHHFGGBFC3GHHHFFBCCGGEGGGG?DG
@M02034:409:000000000-BFKT7:1:1101:25213:12126 1:N:0:30
AAAGTCGAGGTGCCTAAAGTGGCAACCCAGACTCCGAATCAGGTTGGTGGTGTAGAGCTTCCTGTAGCCGCATGGCGTTCGTACTTAAATATGGAACTAACCATTCCAATTTTCGCTGTCTCTTATACACATCTCCGAGCCCACGAGACT
+
BBBBBFBBB?ABGFGGGFGGGGGHHHHGGGHGHHHGGGGGHHGHHHFEFGDFHHHHGHHHGHHHHHHHGGGGGGHGGGGGGFFHHHFGHHGHHHHHGHHFHHHHHGGHGHHHHHGGGFGGHHHH3FFHGHHGFHGGGDDGGGHGG/AGGF
@M02034:409:000000000-BFKT7:1:1101:28695:12134 1:N:0:30
AAAGTCGAGGTGCCTAAAGTGGCAACCCAGACTAGTACTAATGTTGGTGGTGTAGAGCTTCCTGTAGCCGCATGGCGTTCGTACTTAAATATGGAACTAACTTTCCAATTTTCGCT
+
A?AAAFA1AD>AFFF1AAFBGFEFGEFCFGGFHHHDAGDE2GFDGFHEFEAFGFGFF1FGFFHHFFGG1AAEEFHEGEFFEE0>>FGFHGFHHGBGHFFFH1B@FBEDGGFGGE/E
@M02034:409:000000000-BFKT7:1:1101:17654:12135 1:N:0:30
AAAGTCGAGGTGCCTAAAGTGGCAACCCAGACTCATACTCATGTTGGTGGTGTAGAGCTTCCTGTAGCCGCATGGCGTTCGTACTTAAATATGGAACTAACCATTCCAATTTTCGCTGTCTCTTATACA
+
ABBBAFBBBBABGGGFFDGFGGGHHHHGGHHGHGHHHHHCFHHHHFHAFFEFGFFFF5GHHHEGFGHGGEEEGGGGGGFGFEGHGHHHHHGFGFFHGHFEGGBFGHHEFHGHH4E?EGFFBDFGEHFEG
@M02034:409:000000000-BFKT7:1:1101:6448:12138 1:N:0:30
AAAGTCGAGGTGCCTAAAGTGGCAACCCAGACTCAGGGGACGGTTGGTGGTGTAGAGCTTCCTGTAGCCGCATGGCGTTCGTACTTAAATATGGAACTAACCATTCCAATTTTCGCTGTCTCTTATACACATCTCCGAGCCCACGAGACT
+
CCCDBFCCCDCCGGGGGGGGGGGHHHHGGHHGHHHHHHGGGGGGGGFEFGGGEBG5GGHHEHHHGFHFFEGFGGGAEEFGGFFHHHHHHHGFHHDDHHHHFADGHHFEHHHGHGGGGGGHHHHHHHFHFHHHHHGHE@C@GGHGGCCGGH
@M02034:409:000000000-BFKT7:1:1101:3844:12139 1:N:0:30
AAAGTCGAGGTGCCTAAAGTGGCAACCCAGACTCAGTTTCCGGTTGGTGGTGTAGAGCTTCCTGTAGCCGCATGGCGTTCGTACTTAAATATGGAACTAACCATTCCAATTTTCGCTGTCTCTTATACACATCTCCGAGCCCACGAGACT
+
BABBBFBBBBBBGGGGGGGFGGGHHHHGGHEEFFGGHHHHGGGGGFGGGCEEGAF5FEHGGHHHHGHEEEEEEEGFE1EFGGFFHHFGFHHHHHGBGGGF303B?FDEFGHHHHEGGGGHHHHGHH?GBFFHFGFGCBD>@/GFGC@GGF
@M02034:409:000000000-BFKT7:1:1101:8176:12143 1:N:0:30
AAAGTCGAGGTGCCTAAAGTGGCAACCCAGACTG
+
CCCCCFCCCCCCGGGGGGGGGGGHHHHGGHHGHH
@M02034:409:000000000-BFKT7:1:1101:13131:12149 1:N:0:30
AAAGTCGAGGTGCCTAAAGTGGCAACCCAGACTATGCCGTCTGTTGGTGGTGTAGAGCTTCCTGTAGCCGCATGGCGTTCGTACTTAAATATGGAACTAACCATTCCAATTTTCGCTGTCTCTTATACACATCTCCGAGCCCACGAGACT
+
CCCCCFCBCCBBGGGGGGGGGGGHHHHGGHHGHHHHHHGFGHFGHHHGFGEFGHHHGGHHHFHHHHHFHEGGGGHGFFEGGFHHGHHHHHHHGGFGGHHFGHHHHFHHHHHHHFGGGGFFHHHHHGHHHFHHHHHHGDGGGGGGGCFGGH
@M02034:409:000000000-BFKT7:1:1101:8964:12153 1:N:0:30
AAAGTCGAGGTGCCTAAAGTGGCAACCCAGACTGGGCGGGGGGTTGGTGGTGTAGAGCTTCCTGTAGCCGCATGGCGTTCGTACTTAAATATGGAACTAACCATTCCAATTTTCGCTGTCTCTTATACACATCTCCGAGCCCACGAGACT
+
AABBAFBABBAAGGGGGGFFGGGGGHHGGHHGHHHHHGGGGGGGGGGDEGCEGHHCGFHHHHHHGFHGHDCDGGGFBDDGGDFGGGGFGGGGGGFFFFFFFFFFFFFFFFFFFFFFFFFFFFFFFFFFFFFFFFFFA@F->EEFFFFFFF
@M02034:409:000000000-BFKT7:1:1101:12829:12169 1:N:0:30
AAAGTCGAGGTGCCTAAAGTGGCAACCCAGACTAATACGAATGTTGGTGGTGTAGAGCTTCCTGTAGCCGCATGGCGTTCGTACTTAAATATGGAACTAACCATTCCAATTTTTGCTGTCTCTTATACACATCTCCGAGCCCACGAGACT
+
BBBBBFABAD>AGGGGGGGBBDFFCCGEFACFFABFFAFFDGHHG5AE2AEEABF55EGFHBGGGFBGGEE>EEFFGGCGGGHGHHB@@GHHHGHHHFFFEGB?GFFBHHGFGHEFFGFGHHFHGGGBBGHFFFFHD?FCGFHFCGCGGG
@M02034:409:000000000-BFKT7:1:1101:11813:12171 1:N:0:30
AAAGTCGAGGTGCCTAAAGTGGCAACCCAGACTTGTCGGGGGGTTGGTGGTGTAGAGCTTCCTGTAGCCGCATGGCGTTCGTACTTAAATATGGAACTAACCATTCCAATTTTCGCTGTCTCTTATACACATCTCCGAGCCCACGAGACT
+
CCCCCFCCCCABGGGGGGGGGGGHHHHGGHHGHHHHHGGGGGGGGGGGGGGGHHHHHHHHHHHHGHHHHGGGGGHHGGGGGGHHHHHHHHHHHHHHGHHGHGGGGGGGGGGGGGGGGGGGGGGGGGFGGGGGGGGGF@FFFFFFFFFFFF
@M02034:409:000000000-BFKT7:1:1101:4491:12171 1:N:0:30
AAAGTCGAGGTGCCTAAAGTGGCAACCCAGACTCCGCCTGCTGTTGGTGGTGTAGAGCTTCCTGTAGCCGCATGGCGTTCGTACTTAAATATGGAACTAACCATTCCAATTTTCGCTGTCTCTTATACACATCTCCGAGCCCACGAGACT
+
BBBBBFBBBBBBGGGGGDGFGGGHHHHGGHHGHHHGGGGHHHGHHHHEFGEFHGHFGHHHHGHFGFHHHGGGFGHHGEGGGFHHHHHGHHHHHHHHGHGHHHHHHHHHHHHHHHGGGGGFHHHHHHGHGHHFHHGHDCCCGGEGGGGGGH
@M02034:409:000000000-BFKT7:1:1101:6488:12175 1:N:0:30
AAAGTCGAGGTGCCTAAAGTGGCAACCCAGA
+
CCCCCFCCCCCCGGGGGGGGGGGHHHHGGHH
@M02034:409:000000000-BFKT7:1:1101:10416:12179 1:N:0:30
AAAGTCGAGGTGCCTAAAGTGGCAACCCAGACTAGTAATCTGGTTGGTGGTGTAGAGCTTCCTGTAGCCGCATGGCGTTCGTACTTAAATATGGAACTAACCATTCCAATTTTCGCTGTCTCTTATACACATCTCCGAGCCCACGAGACT
+
CCCCBFCBCCBBGGGGGGGFGGGHHHHGGHHGHHHGHHHHHHHHHGGGFGEFHHHHHHHHHHHHHHHHHGGGGGHHGGGGGGHHHHHGHHHHHHHGHHHHHHGHHHGHHHHHHHGGGGGHHHHHHHHHGHGHHHHHFCGFGGHGGGGGGH
@M02034:409:000000000-BFKT7:1:1101:7478:12187 1:N:0:30
AAAGTCGAGGTGCCTAAAGTGGCAACCCAGACTGGTAATAATGTTGGTGGTGTAGAGCTTCCTGTAGCCGCATGGCGTTCGTACTTAAATATGGAACTAACCATTCCAATTTTCGCTGTCTCTTATACACATCTCCGAGCCCACGAGACT
+
BBBBBFBBBBABGGGGGGGGGGGHHHHGGGHGHHHFHHHHHHHHHHHFGGEFHHHHHHFHGHHFFGGHHGGFFGHGGGGGGGBFHHFGDGGHHHHGHHGFHHHHHHHHHGHHHHGGGGGHGHHH4GFGGHFHHHFHG??BFGHGG?@EDG
@M02034:409:000000000-BFKT7:1:1101:13230:12189 1:N:0:30
AAAGTCGAGGTGCCTAAAGTGGCAACCCAGACTGGTTGTGGGGTTGGTGGTGTAGAGCTTCCTGTAGCCGCATGGCGTTCGTACTTAAATATGGAACTAACCATTCCAATTTTCGCTGTCTCTTATACACATCTCCGAGCCCACGAGACT
+
BBBBBFBADDBBCFGGGGGFGGGHGGHGDHFGFHGBHGFGGGEBFFGEFEAFGHHHHFHHHHHHFHFFFEFEGGHGGGGGGEGEHHHGHHHHHHHBFHFHHHHHHHGHBFHHHHGGGGEHHHHHGHGHBFFHFHHGD@CCGEGGGGGGGG
@M02034:409:000000000-BFKT7:1:1101:15332:12202 1:N:0:30
AAAGTCGAGGTGCCTAAAGTGGCAACCCAGACTCGTGGTGGGGTTGGTGGTGTAGAGCTTCCTGTAGCCGCATGGCGTTCGTACTTAAATATGGAACTAACCATTCCAATTTTCGCTGTCTCTTATACACATCTCCGAGCCCACGAGACT
+
BBBBBFBBBBBBGGGGGGFDGGGHHHHGGHHGHHGHHGGFGGGGGGGGGGGGHHHGHHHHHHHHHHHHHFFEGGGGGGGGGGHHHHHGHHGHHHHFFHHHHHHHHHHHHGHHHHGGGGGFFGHHFHHHFHHHHHG2CCGDGGHGGGGGGH
@M02034:409:000000000-BFKT7:1:1101:15489:12213 1:N:0:30
AAAGTCGAGGTGCCTAAAGTGGCAACCCAGACTAAGATGAATGTTGGTGGTGTAGAGCTTCCTGTAGCCGCATGGCGTTCGTACTTAAATATGGAACTAACCATTCCAATTTTCGCTGTCTCTTATACACATCTCCGAGCCCACGAGACT
+
CCCCBFCCDDCCGGGGGGGGGGGHHHHGGHHGHHHHHBDGGGHHHHHGGGGGHHHHHHHHHHHHHHHHHGGGGGHHGGGGGGHHHHHHHHHHHHHHGHHHHHHHHHHHHHHHHFGGGGGGHGHHHHGHHHFHHHHFGCGGGGHGGGGGGH
@M02034:409:000000000-BFKT7:1:1101:16917:12213 1:N:0:30
AAAGTCGAGGTGCCTAAAGTGGCAACCCAGACTAATAGTCAGGTTGGTGGTGTAGAGCTTCCTGTAGCCGCATGGCGTTCGTACTTAAATATGGAACTAACCATTCCAATTTTCGCTGTCTCTTATACACATCTCCGAGCCCACGAGACT
+
AAAB>DA?DBBBGGGGGGGGFGDGHHHGGHHGHHHHGHGHHGHHHHGGGGDGHGGBGGHHHGHHHHEGHGG0EGHGGGCGGFHHGHHG3FGHHHHHGGFGFHFHHHGF4FGFHF?EFGGEHFHHGHFHGHFFFHFFDG?CGGGG?CCGGG
@M02034:409:000000000-BFKT7:1:1101:25625:12216 1:N:0:30
AAAGTCGAGGTGCCTAAAGTGGCAACCCAGACTTGTGGGCATGTTGGTGGTGTAGAGCTTCCTGTAGCCGCATGGCGTTCGTACTTAAATATGGAACTAACCATTCCAATTTTCGCTGTCTCTTATACACATCTCCGAGCCCACGAGACT
+
A?AAAFAABBAAGGGGGGGGGGGFHHHEFGFFF5GHH2ACFHHHHFHFGFEFFFDBEGFGFC5FFFFGHGFEEEGGGGFFEGH1FGE@FBEBFDGHFGDBGF3BF?FFGHHGHFE/<E/GHFHHHHFDBF2GCF3GD<CCCEHFGCCGCF
@M02034:409:000000000-BFKT7:1:1101:26723:12217 1:N:0:30
AAAGTCGAGGTGCCTAAAGTGGCAACCCAGACTAATACTCATGTTGGTGGTGTAGAGCTTCCTGTAGCCGCATGGCGTTCGTACTTAAATATGGAACTAACCATTCCAATTTTCGCTGTCTCTTATACACATCTCCGAGCCCACGAGACT
+
CBCCCFCCCCCCGGGGGGGGGGGHHHHGGHGGHHHHHHHHHHHHHHHGFGEGHHHHHHHHHHHHHHHHHGGGGGHHGGGGGGHHHHHHHHHHHHHGGHHHHHHHHHGGGHHHHHGGGGGHHHHHHHHHFHFHHHHHE/DBGGHGGGGGGD
@M02034:409:000000000-BFKT7:1:1101:9779:12228 1:N:0:30
AAAGTCGAGGTGCCTAAAGTGGCAACCCAGACTTGTATGTCTGTTGGTGGTGTAGAGCTTCCTGTAGCCGCATGGCGTTCGTACTTAAATATGGAACTAACCATTCCAATTTTCGCTGTCTCTTATACACATCTCCGAGCCCACGAGACT
+
CCCCBFCCCCCCGGGGGGGGGGGHHHHGGHGGHHHHHHHFGGHGHHHGGGGGHHHHHHHHHHHHGGHHHGGGGGHHGGGGGGHHHHHFHHGHHHHHGHHHHHHHHHGHHHHHHFFGGGGHHHHHHHGGHHBHFGH2C<DCGGGGGGGGGF
@M02034:409:000000000-BFKT7:1:1101:16930:12228 1:N:0:30
AAAGTCGAGGTGCCTAAAGTGGCAACCCAGACTAATAGTCAGGTTGGTGGTGTAGAGCTTCCTGTAGCCGCATGGCGTTCGTACTTAAATATGGAACTAACCATTCCAATTTTCGCTGTCTCTTATACACATCTCCGAGCCCACGAGACT
+
CCCCCFCBCCCCGGGGGGGGGGGHHHHGGHGGHBGFHHHFHHFGGHEAFEGGHGHFHFFHFHHGGGHGGFGEEGFEEEGGGEBFHHHHHHHBGFB3GHHHFGDGHFHGFGHHHF/FGE?GFHGFDFGHHGBFGHHBD?DGGFHGGFGGGH
@M02034:409:000000000-BFKT7:1:1101:24683:12231 1:N:0:30
AAAGTCGAGGTGCCTAAAGTGGCAACCCAGACTAGTCGTCATGTTGGTGGTGTAGAGCTTCCTGTAGCCGCATGGCGTTCGTACTTAAATATGGAACTAACCATTCCAATTTTCGCTGTCTCTTATACACATCTCCGAGCCCACGAGACT
+
AB?AAFBBBBABFGGGGGGGGFFHHHFFGEAFGFHHHEFFHHGHHHEECEEFFBGBGFFHHFHGHHFHFEE@EFHGGEEFEEBGGGHHHHEHHGBGGFFHHFHHHHH4FGFHGFEEGEEGEFFFBF?DFGGFGFF2</CGGGGGGGGGGH
@M02034:409:000000000-BFKT7:1:1101:15935:12245 1:N:0:30
AAAGTCGAGGTGCCTAAAGTGGCAACCCAGACTACTAAGGCTGTTGGTGGTGTAGAGCTTCCTGTAGCCGCATGGCGTTCGTACTTAAATATGGAACTAACCATTCCAATTTTCGCTGTCTCTTATACACATCTCCGAGCCCACGAGACT
+
AAAAAFBBBBBBGGGGGBDAGGGHGHHFGHHGHHGHHGFHHHFHEHHGGGGGH3FFGHHHHHHGFDHHHGGEEEHHGGGGGGFHHHGG3GGHHGHHGHHGGF3BGHBEGGHHHHEGGGGHHFFHFGBGGCFGHGFGG/<@DGHGC@/<A?
@M02034:409:000000000-BFKT7:1:1101:25559:12247 1:N:0:30
AAAGTCGAGGTGCCTAAAGTGGCAACCCAGACTGCTGGGGGGGTTGGTGGTGTAGAGCTTCCTGTAGCCGCATGGCGTTCGTACTTAAATATGGAACTAACCATTCCAATTTTCGCTGTCTCTTATACACATCTCCGAGCCCACGAGACT
+
CCBCBFCBCCCCGGGGFGGGGGGHHHHGGHHGHHGHHGGGGGGGGFGDADFGGEGBBBBFFGGGGGFGGGGAGGGFFFFFFDFFFFFFFFFFFFEFFFFFF?BBFFFF/BFFFEFDFFDFFFBFBFFFFFFFFBFFD@>;DEFFFFFFFF
@M02034:409:000000000-BFKT7:1:1101:27273:12253 1:N:0:30
AAAGTCGAGGTGCCTAAAGTGGCAACCCAGACTACTGATGCTGTTGGTGGTGTAGAGCTTCCTGTAGCCGCATGGCGTTCGTACTTAAATATGGAACTAACCATTCCAATTTTCGCTGTCTCTTATACACATCTCCGAGCCCACGAGACT
+
CBCCCFCCCCCCGGGGGGGGGGGHHHHGGHHGHHHHHHHHHHHHHHHGFGGGGHHGGHHHHHHHHGHGHGGFGGHFFEGGFEFHHHHHHHHHHHBBGHGHFFDFGFHHHHHHHHGGGGGHHHHHHHHHFHHHHHG2C/BC/FHGGCCGGH
@M02034:409:000000000-BFKT7:1:1101:15186:12268 1:N:0:30
AAAGTCGAGGTGCCTAAAGTGGCAACCCAGACTAAGCCGACTGTTGGTGGTGTAGAGCTTCCTGTAGCCGCATGGCGTTCGTACTTAAATATGGAACTAACCATTCCAATTTTCGCTGTCTCTTATACACATCTCCGAGCCCACGAGAC
+
CBCCBFCCCCCBGGGGGGGFGGGHHHHGGHHGH3FH3F222AFGHHHGGGGGHGHHGHHHHHHHHHHHHGGGGGHGGGGGGGHHHHFHFHHHHEFGFHHHHHHHHHGHGHHHHHGFGGGGHGHHHHHHFFFHHGGHC/BBGGHGGGGGG
@M02034:409:000000000-BFKT7:1:1101:26202:12270 1:N:0:30
AAAGTCGAGGTGCCTAAAGTGGCAACCCAGACTCAGCCTCGGGTTGGTGGTGTAGAGCTTCCTGTAGCCGCATGGCGTTCGTACTTAAATATGGAACTAACCATTCCAATTTTCGCT
+
A?11AFAA@D>ABCGGGGGGD10BC0FEE0FFFGG11CC0AAAGGEAA/AAFG1ADD1AFFGHHGHDDGEEE>EGHGEE/E>0FCGB@FFFFFF1DFG1FCF1FGHF2FGFFF2//E
@M02034:409:000000000-BFKT7:1:1101:24059:12272 1:N:0:30
AAAGTCGAGGTGCCTAAAGTGGCAACCCAGACTATGAATCCTGTT
+
BBBBAFBBBB2AGFGGGGGDFGGHHHHGGHCEHC5E55F53FG55
@M02034:409:000000000-BFKT7:1:1101:19133:12273 1:N:0:30
AAAGTCGAGGTGCCTAAAGTGGCAACCCAGACTAATGAGCGGGTTGGTGGTGTAGAGCTTCCTGTAGCCGCATGGCGTTCGTACTTAAATATGGAACTAACCATTCCAATTTTCGCTGTCTCTTATACACATCTCCGAGCCCACGAGACT
+
CCCCCFCBBBBCGGGGGFGFGGGHHHHGGHHGHHHHHHHHGGGGGGGGFGFFHHHHHHHHHHHHGHHHHGGGGGHHGGGGGGHHGHHHHHFHHGHHHHGHGHHHHHGHHHHHHHGGGGGHHHHHHHGHGHFHHHHHGGGGGGHGGGGGGD
@M02034:409:000000000-BFKT7:1:1101:6217:12274 1:N:0:30
AAAGTCGAGGTGCCTAAAGTGGCAACCCAGACTCATAAGAATGTTGGTGGTGTAGAGCTTCCTGTAGCCGCATGGCGTTCGTACTTAAATATGGAACTAACCATTCCAATTTTCGCTGTCTCTTATACACATCTCCGAGCCCACGAGACT
+
BBCCBFBBCCCCGGGFFGFGFGGHGHHGGHHGHHHHHHHHHHHFHHHGFGGGHHFFHHHHHFHHDGHHHGGGGGHHGGGGGGHHHHHHHHGHHHHDGHFEGABFHHHHHHHHHHGGGGGHHHFHBHEHFGFHHHFGEBCCGGHGGGGGFD
@M02034:409:000000000-BFKT7:1:1101:27017:12277 1:N:0:30
AAAGTCGAGGTTCCTAAAGTGGCAACCCAGACTCAGTATAATGTTGGTGGTGTAGAGCTTCCTGTAGCCGCATGGCGTTCGTACTTAAATATGGAACTAACCATTCCAATTTTCGCTGTCTCTTATACACATCTCCG
+
AAA@>DA3A2ABBFGFBB4EDEFHHHHFGHHGHGHHFGHH5DFADB2EFE2A1FFFHHEHHFHGDFHHGGCEG11FFGGEBEFHEHGGEGGHFHHFFC3CFHHHHHFFFHFFFEEDEEEHB4?FFF4G?F33BGD1B
@M02034:409:000000000-BFKT7:1:1101:11986:12279 1:N:0:30
AAAGTCGAGGTGCCTAAAGTGGCAACCCAGACTTGTTGTTTTGTTGGTGGTGTAGAGCTTCCTGTAGCCGCATGGCGTTCGTACTTAAATATGGAACTAACCATTCCAATTTTCGCTGTCTCTTATACACATCTCCGAGCCCACGAGACT
+
BBCCCFDCDCCAGGGGGGGGGGGHHHHGGHHGHHHHHHHHHHHHHHHGGGEFGGHFHHHHHGHHHHHHHGGGGGHHGGGGGGHHHHHHHHHHHHGFHHGHHHHHHHHHHHHHHHGGGGGHHFHHHHHHHHGHGHFFD/CCGGHGGGGGGH
@M02034:409:000000000-BFKT7:1:1101:6200:12280 1:N:0:30
AAAGTCGAGGTGCCTAAAGTGGCAACCCAGACTCATAAGAATGTTGGTGGTGTAGAGCTTCCTGTAGCCGCATGGCGTTCGTACTTAAATATGGAACTAACCATTCCAATTTTCGCTGTCTCTTATACACATCTCCGAGCCCACGAGACT
+
CCCCCFCCCCBCGGGGGGGGGGGHHHHGGHHGHHHHHHHHHHHHHHHGGGGGHFHFHHHHHHHHGHHFHGGGGGHHGGGGGGGHHHHGHHHHHHFFHHHHFHFHHHHFHHHHHFEEGGGHHHHHHHFHGHHHHHHFF>CCFGHGGGGGGH
@M02034:409:000000000-BFKT7:1:1101:16490:12281 1:N:0:30
AAAGTCGAGGTGCCTAAAGTGGCAACCCAGACTAAGGCGAGTGTTGGTGGTGTAGAGCTTCCTGTAGCCGCATGGCGTTCGTACTTAAATATGGAACTAACCATTCCAATTTTCGCTGTCTCTTATACACCTCTCCGAGCCCA
+
AAAAAFAA@DAAFFGAGFFDG1CHHHHEGCCFCGFBFBEGGGGHHEFEFGGFGBG2A1AF1BGHGFGGHGC/EFFEEAEGGE0FGFHHHFGHH>1BCE11>>FFGFD>>FFGHHECEA/F2FGDGG2BBG0BFG<FE/<B/FE
@M02034:409:000000000-BFKT7:1:1101:12358:12282 1:N:0:30
AAAGTCGAGGTGCCTAAAGTGGCAACCCAGACTCATAATTCGGTTGGTGGTGTAGAGCTTCCTGTAGCCGCATGGCGTTCGTACTTAAATATGGAACTAACCATTCCAATTTTCGCTGTCTCTTATACACATCTCCGAGCCCACGAGACT
+
BCCCBFCCCCCCGGGGGGGGGGGHHHHGGHHGHHHHHHHHHGHGGGGGGGGF1EHFGHFHHHHHHFGFHGGGGGFGGGGGGFFHHHGHHHHGHHFFFHHHGFFGHHHFGHHHHGGGGGGHHHHHHHF3HBGFHHHFE<DGCGHGCDFDFH
@M02034:409:000000000-BFKT7:1:1101:26183:12284 1:N:0:30
AAAGTCGAGGTGCCTAAAGTGGCAACCCAGACTCAGCCTCGGGTTGGTGGTGTAGAGCTTCCTGTAGCCGCATGGCGTTCGTACTTAACTATGGAACTAACCATTCCAATTTTCGCTGTCTCTTATACACATCTCCGAGCCCACGATACT
+
BBBBBFBADBBBGGGGCGBGGGGHHHHGGHGGFCH3FGHHC2AFFF?EGGFFHHHHEH3GGGHEG5GGHEEEGGAFEEEGFGEAGHFG3FFGB3?GEG3BFGEGHHFFGHEGGH?CF/?GBGFH3B3FBFBFHHGHG/>B@FHE<C//<F
@M02034:409:000000000-BFKT7:1:1101:19119:12285 1:N:0:30
AAAGTCGAGGTGCCTAAAGTGGCAACCCAGACTAATGAGCGGGTTGGTGGTGTAGAGCTTCCTGTAGCCGCATGGCGTTCGTACTTAAATATGGAACTAACCATTCCAATTTTCGCTGTCTCTTATACACATCTCCGAGCCCACGAGACT
+
BBBBBFBBBBBBGGGGGGGGGGGHHHHGGGHGHHHHHHHHFGGGGGGEFGEFHHGGHGHHHHHHFHHHHGGGEGHHGGGGGGHHHHHHHGHHFHFHHHHHHHHHHHGHHHHHHHCFGGEHGFGHHHGFHHHGHHHFGCGGCGHG?DDDDF
@M02034:409:000000000-BFKT7:1:1101:20016:12286 1:N:0:30
AAAGTCGAGGTGCCTAAAGTGGCAACCCAGACTTCTTTTGCTGTTGGTGGTGTAGAGCTTCCTGTAGCCGCATGGCGTTCGTACTTAAATATGGAACTAACCATTCCAATTTTCGCTGTCTCTTATACACATCTCCGAGCCCACGAGACT
+
BCCCBFCCCCBCGGGGGGGGGGGHHHHGGHHGH55DG5FA3FGHHHHFFGFFHHHHHHHHHHHHHHHHHGGGGGHHGGGGGGHHHHHHHHHHHHHHHHHHHHGHHHHHHHHHHGGGGGGHHHHHHHHHGHGHHHHHGCGGGGHGGGGGGH
@M02034:409:000000000-BFKT7:1:1101:2653:12287 1:N:0:30
AAAGTCGAGGTGCCTAAAGTGGCAACCCAGACTTGTAGGGGGGTTGGTGGTGTAGAGCTTCCTGTAGCCGCATGGCGTTCGTACTTAAATATGGAACTA
+
A?AA1DAADDAA1FFFCFGFFGGHFHFGCGHGGHHHFHHG?EE/BCCAFF</FGFHHBGHB1GHGG2<??C/CCGFCGGECAGGGHGBBDDFGB0<C0<
@M02034:409:000000000-BFKT7:1:1101:17746:12289 1:N:0:30
AAAGTCGAGGTGCCTAAAGTGGCAACCCAGACTCGGAATGAGGTTAGTGGTGTAGAGCTTCCTGTAGCCGCATGGCGTTCGTACTTAAATATGGAACTAACCATTCCAATTTTCGCTG
+
BBBBBFBBB@ABGGGG4GGGGGGHHHHGGHHGHHG222BG3FGHF525ABGCAAF5E5A3ABGB5DBDDEEEEFF1EBEFFE2?F4GDDHH4BG33BFGG303B3BB4FGFH4?EEEE
@M02034:409:000000000-BFKT7:1:1101:27025:12293 1:N:0:30
AAAGTCGAGGTGCCTAAAGTGGCAACCCAGACTCAGTATAATGTTGGTGGTGTAGAGCTTCCTGTAGCCGCATGGTGTTCGTACTTAAATATGGAACTAACTATTCCAATTTTCGCTGTCTCTTATACACATCTCCGAGCCCACGAGACT
+
CCDCBFCCDDCCGGGGGGGGGGGHHHHGGHHGHB3AF5BADGHHBHHA22FC13D555AA5BBBB5A53BE0ED155?>5?12??BG@3BG4B333BBGH334D44F4BF@GE?>?EA/B?EDF4?FFGBBBGHH3C//BB/FFD?BEDH
@M02034:409:000000000-BFKT7:1:1101:24843:12298 1:N:0:30
AAAGTCGAGGTGCCTAAAGTGGCAACCCAGACTAATACTAATGTTGGTGGTGTAGAGCTTCCTGTAGCCGCATGGCGTTCGTACTTAAATATGGAACTAACCATTCCAATTTTCGCTGTCTCTTATACACATCTCCGAGCCCACGAGACT
+
CCCCCFCCCCCCGGGGGGGFGFGHHGHEGHHGHHHHHHHGHGHHHHHGGFGGGFG5FDGHFGHEGFDBEFGCEGHEEEGGGGBEHFHFBGHGFH33FFGH3?3F??GDGGFGHFEGGDEGFHGH?F4GFBD?FDGGFBC@GGEGC/DD?F
@M02034:409:000000000-BFKT7:1:1101:5589:12299 1:N:0:30
AAAGTCGAGGTGCCTAAAGTGGCAACCCAGACTCATCCTACGGTTGGTGGTGTAGAGCTTCCTGTAGCCGCATGGCGTTCGTACTTAAATATGGAACTAACCATTCCAATTTTCGCTGTCTCTTATACACATCTCCGAGCCCACGAGACT
+
BBCCBFCCBCBCGGGGGGGGFGGHHHHGGHHGHHHHHHHHHGGHGGGGGGEGHHHHHHHHHHHHHHHHHGGGGGHHGGGGGGGHHHGHHHHHHHHHHHGHHHHHHHHHHHHHHHGGGGFHHHHHGHGHFGFHGGFGGGGGGGHGGGGGGG
@M02034:409:000000000-BFKT7:1:1101:9240:12299 1:N:0:30
AAAGTCGAGGTGCCTAAAGTGGCAACCCAGACTACTACGCGGGTTGGTGGTGTAGAGCTTCCTGTAGCCGCATGGCGTTCGTACTTAAATATGGAACTAACCATTCCAATTTTCGCTGTCTCTTATACACATCTCCGAGCCCACGAGACT
+
BBB@AFABDB?AFGGGGGGFGGGGGHHDFHGGHHHHHHGGGGEAFEGEFGEFHFFHGFHHHHHHFFHGHGGCGGHHGGGGGGHHHHFFHHGHHHHHHHGHHFHGHHFHFHHHGFFDDGGGHFHHFFHHBG1FFHFFGFCGGGHG?DFEGH
@M02034:409:000000000-BFKT7:1:1101:18914:12301 1:N:0:30
AAAGTCGAGGTGCCTAAAGTGGCAACCCAGACTGGGCATGGGGTTGGTGGTGTAGAGCTTCCTGTAGCCGCATGGCGTTCGTACTTAAATATGGAACTAACCATTCCAATTTTCGCTGTCTCTTATACACATCTCCGAGCCCACGAGACT
+
ABCCCFCCCBBBGGGGGFGGGGGHHHHGGHHGHHHHGHHHHHGGGGGGFGEFGHHFHHHHHHHGGHHFHEGGGGHHGGGGEEGHHHFGHHGHHHHHGHHHHHGHHHGHHHHHHHGGGGGHHHHHHHGHHHHHHHHHGGGGGGHGGGGGGG
@M02034:409:000000000-BFKT7:1:1101:8933:12302 1:N:0:30
AAAGTCGAGGTGCCTAAAGTGGCAACCCAGACTCTGACGCATGTTGGTGGTGTAGAGCTTCCTGTAGCCGCATGGCGTTCGTACTTAAATATGGAACTAACCATTCCAATTTTCGCTGTCTCTTATACACATCTCCGAGCCCACGAGACT
+
CCCCCFCCCCCBGGGGGGGGGGGHHHHGGHHGHHHHHHGGGGGHHHHEFGFGHHHHHHHHHHHHHHHHHGGGGGHHGGGGGGHHHHHHHHHHHHFHHHHHHHHHHHHHHHHHHHGGGGGHHHHHHHHHHHFHHHHHGFGGGGFGGGGGGH
@M02034:409:000000000-BFKT7:1:1101:6124:12303 1:N:0:30
AAAGTCGAGGTGCCTAAAGTGGCAACCCAGACTACGACTAGGGTTGGTGGTGTAGAGCTTCCTGTAGCCGCATG
+
CCCCCFCBBCCBGGGGGGGGGGFHHHHGFHHFBGH2EAEEGFEHF?EEE?GF13F5BAAA5BFGF555B?E0EE
@M02034:409:000000000-BFKT7:1:1101:2668:12305 1:N:0:30
AAAGTCGAGGTGCCTAAAGTGGCAACCCAGACTTGTAGGGGGGTTGGTGGTGTAGAGCTTCCTGTAGCCGCATGGCGTTCGTACTTAAATATGGAACTAACCATTCCAATTTTCGCTGTCTCTTATACACATCTCCGAGCCCACGAGACT
+
CCCCCFCABCCCGGGGGGGGGGGHHHHGGHHGHGBFFADFEFGGGGGGGGFFHHHHHHHHHHHHHFHHHGGGGGHHGGGGGGHHHHHHHHHHHHHHHHHHGHHHGFFHHHHHHHGCGGGGGGGGGGFGGFGGGGFGGDDCGGGGFFFFFB
@M02034:409:000000000-BFKT7:1:1101:5604:12309 1:N:0:30
AAAGTCGAGGTGCCTAAAGTGGCAACCCAGACTCATCCTACGGTTGGTGGTGTAGAGCTTCCTGTAGCCGCATGGCGTTCGTACTTAAATATGGAACTAACCATTCCAATTTTCGCTGTCTCTTATACACATCTCCGAGCCCACGAGACT
+
BBBABFBA@AAAGGGGGFGGGFGHHHHGFHFGHHHCHFHHHGEFEG2EFEEEHHHEHGHHFFDHFFFHHGGGGGGHGGGFGEHGHHEGFG4GHFHFHFD3GGBGF4FFFHHHGHGGGGFHEHGGFH3GBG2CCDDHD@C@GGEECCCADH
@M02034:409:000000000-BFKT7:1:1101:5748:12311 1:N:0:30
AAAGTCGAGGTGCCTAAAGTGGCAACCCAGACTAAGAATAATGTTGGTGGTGTAGAGCTTCCTGTAGCCGCATGGCGTTCGTACTTAAATATGGAACTAACCATTCCAATTTTCGCTGTCTCTTATACACATCTCCGAGCCCACGAGACT
+
AAAAAFA>DD>AGFGFGGFGGB0BGHH0BFAFHFGBBFGCFAGGHBEEAEEFHFF2GFGHH1DFBFG2EA/A>EGA@/>?EGC/?2F1BGGGBF1BFGFBFGFGDH22BFGFHBE/<EEFGF2G1F>>>B111FBF/></>CECC??EGG
@M02034:409:000000000-BFKT7:1:1101:6113:12320 1:N:0:30
AAAGTCGAGGTGCCTAAAGTGGCAACCCAGACTACGACTAGGGTTGGTGGTGTAGAGCTTCCTGTAGCCGCATGGCGTTCGTACTTAAATATGGAACTAACCATTCCAATTTTCGCTGTCTCTATACACATCTCCGAGCCCACGAGACTA
+
BBBBBFBBBBABGGGGGGGFGGGHHHHGGHHGHGHG?EEGHGHGGGGFFGGFHGHFHHHHGHHHHFGHHGGEEGHHGGGGGGHHHHBFFHFHHHFHHHGHHHHHHHHGHHHHHHGFGGGFHHHEGDGHHFGHDDGD<BCCGFG?DGG?1<
@M02034:409:000000000-BFKT7:1:1101:5913:12321 1:N:0:30
AAAGTCGAGGTGCCTAAAGTGGCAACCCAGACTATGAAGCATGTTGGTGGTGTAGAGCTTCCTGTAGCCGCATGGCGTTCGTACTTAAATATGGAACTAACCATTCCAATTTTCGCTGTCTCTTATACACATCTCC
+
AAABAF@A@?AAFFBGFGG6GGFGFDGGE22FGFFHCFFFFHHGGFFEFEBAGGHEFHHGHFHHHHGFHEEEGGEHFEGGGG2FGHHGHHFHHGFGFEFBC1BG3GGGFHHHHHGC//EBG4FHHGDF4FDHFGB?
@M02034:409:000000000-BFKT7:1:1101:16430:12324 1:N:0:30
AAAGTCGAGGTGCCTAAAGTGGCAACCCAGACTTCGGCGCATGTTGGTGGTGTAGAGCTTCCTGTAGCCGCATGGCGTTCGTACTTAAATATGGAACTAACCATTCCAATTTTCGCTGTCTCTTATACACATCTCCGAGCCCACGAG
+
AAA?AFABDB>A4GGFGGG6GDFFF44AAGGGHHGFGGGCGGGHHHHAF1ABGFFFFFGHHCGFBGDGHGE/EEGFEEEFEECGEHFFFHFFGG?FFHHHGHHHHHFFGGHHHHGGGGDGDGFGGHBGFB<FGFGDC/CCGFHGCG?
@M02034:409:000000000-BFKT7:1:1101:6306:12326 1:N:0:30
AAAGTCGAGGTGCCTAAAGTGGCAACCCAGACTCTTCAGCAGGTTGGTGGTGTAGAGCTTCCTGTAGCCGCATGGCGTTCGTACTTAAATATGGAACTAACCATTCCAATTTTCGCTGTCTCTTATACACATCTCCGAGCCCACGAGACT
+
CCCDCFDCDDBCGGGGGGGGGGGHHHHGGHHGHHHHHHHHHHHHHHGGFFEFGFHFHFHHEHHHGHHHHGGGGGHGGGGGGGHHHHHHHHHHHHHFHHGHHFFHHHGHHHHHHHGGGGGHHHHHHFHFHHFHHHHEFCGGGGHGGGGGGG
@M02034:409:000000000-BFKT7:1:1101:5929:12333 1:N:0:30
AAAGTCGAGGTGCCTAAAGTGGCAACCCAGACTATGAAGCATGTTGGTGGTGTAGAGCTTCCTGTAGCCGCATGGCGTTCGTACTTAAATATGGAACTAACCATTCCAATTTTCGCTGTCTCTTATACACATCTCCGAGCCCACGAGACT
+
BCCCBFCBCCCCGGGGGGGGGGGHHHHGGHHFFBGEAD5ECFFD5GHEEEGGEDG5FAFGDGFGGDGDAAE0EEG1>?EFEECFGHHGFHHHFE33FGHG@13FDFGDGGFHHDEGGEEHFFGFGHHHHF2CGGFDF<CGCFHCCCCDGF
@M02034:409:000000000-BFKT7:1:1101:2627:12341 1:N:0:30
AAAGTCGAGGTGCCTAAAGTGGCAACCCAGACTACTCCTCATGTTGGTGGTGTAGAGCTTCCTGTAGCCGCTTGGCGTTCGTACTTAAATATGGAACTAACCATTCCAATTTTCGCTGTCTCTTATACACATCTCCGAGCCCACGAGACT
+
AABBAFBABDBCGGGGGGGGGGGHHHHGGHHGHHHHHHHHHHGHHHFGE2FEAAGFDFFEDFFHHHHFFGGEGG13>E>FEAFEEHHHHHHFFF3DGFHHE13GFFGFHHDHHHFGGGEGHHHFFFHHHHFHHHHFGCCCGGHGCCCFDF
@M02034:409:000000000-BFKT7:1:1101:2610:12350 1:N:0:30
AAAGTCGAGGTGCCTAAAGTGGCAACCCAGACTACTCCTCATGTTGGTGGTGTAGAGCTTCCTGTAGCCGCTTGGCGTTCGTACTTAAATATGGAACTAACCATTCCAATTTTCGCTGTCTCTTATACACATCTCCGAGCCCACGAGACT
+
BABBBFBBBBBBGGGFGGGGGGGHHHFGGHGGHHFHHHHGHHHHHHHEFGEEFGGDDFGHGFHGGGGFGFGGGGGFEGGGGGFHGHHGHHHFHHDFHHGG3GFFHFFFHHHHHGEGGGFGHFHHGHHHGHHHHHFBCCGCGEGAD@CEGH
@M02034:409:000000000-BFKT7:1:1101:4926:12353 1:N:0:30
AAAGTCGAGGTGCCTAAAGTGGCAACCCAGACTTCTACTCTGGTTGGTGGTGTAGAGCTTCCTGTAGCCGCATGGCGTTCGTACTTAAATATGGAACTAACCATTCCAATTTTCGCTGTCTCTTATACACATCTCCGAGCCCACGAGACT
+
CCCCCFCCCCCCGGGGGGGGGGGHHHHGGHCFHGHHHFHHHHHHFGGGCEGF13F5FBBGEGFFHBGDEEGEFGFFEEFGFECGGHHGGHHGHG3@FFGHC0?F3DEBGGGHHBEGGGEHFHFHG4DGFFD2GHHGFC/BCFGCFC@GGF
@M02034:409:000000000-BFKT7:1:1101:17999:12354 1:N:0:30
AAAGTCGAGGTGCCTAAAGTGGCAACCCAGACTGGTGGGTGTGTTGGTGGTGTAGAGCTTCCTGTAGCCGCATGGCGTTCGTACTTAAATATGGAACTAACCATTCCAATTTTCGCTGTCTCTTATACACATCTCCGAGCCCACGAGACT
+
CCCCCFCCCDCCGGGGGGGGGGGHHHHGGHHGHHHHHGGEEFGHHHHEGGFFHHHEGHHHHHHHHHHHHGGGGGHHGGGGGGHHHHHHHHHHHHHHHHHHHHHHHHGHHHHHHHGGGGGGHHHHHHHHGFHHFHGFECGGGGHGGGGGGH
@M02034:409:000000000-BFKT7:1:1101:24801:12356 1:N:0:30
AAAGTCGAGGTGCCTAAAGTGGCAACCCAGACTACGAAGAATGTTGGTGGTGTAGAGCTTCCTGTAGCCGCATGGCGTTCGTACTTAAATATGGAACTAACCATTCCAATTTTCGCTGTCTCTTATACACATCTCCGAGCCCAC
+
AAAAAD>AAAABFGGGBFBFDDFFHHHFGDHGEGHGED2A3BFB5A2EFDECFFGBEGD3FBA5ADFBG1>>E1?GCECFGD2G1BGB34GF@333BBFFFC3FFFHF4F3GHHCFG/<FGGHGHHHFHFF2BGHFF?/<B/FF
@M02034:409:000000000-BFKT7:1:1101:7511:12364 1:N:0:30
AAAGTCGAGGTGCCTAAAGTGGCAACCCAGACTCTGCAGCCGGTTGGTGGTGTAGAGCTTCCTGTAGCCGCATGGCGTTCGTACTTAAATATGGAACTAACCATTCCAATTTTCGCTGTCTCTTATACACATCTCCGAGCCCACGAGACT
+
BBBBBFCCBBBAGGGGGGGGGGGHHHHGGHHGHHHHHGHHHGGGGGGGGGEGGFFFHGGHHFHHFFHGHEEEEGHHGGGGGGFHHHHFDGGHHHG3FGGBHHFHHHGHFGHHHHGGGGGFHHHHFHHHHHGFFHGFD//>CCAFGGGGGG
@M02034:409:000000000-BFKT7:1:1101:24811:12372 1:N:0:30
AAAGTCGAGGTGCCTAAAGTGGCAACCCAGACTACGAAGAATGTTGGTGGTGTAGAGCTTCCTGTAGCCGCATGGCGTTCGTACTTAAATATGGAACTAACCATTCCAATTTTCGCTGTCTCTTATACACATCTCCGAGCCCACGAGACT
+
CBBCBFCCCCBCGGGGGGGGGGGHHHHGGHHGHHHGGHGGHHHHHHHGFGGFHHHHHHHHHHHHHHHHHGGFGGHGGGGGGGHHHHHHHHGHHHHHHHGGHHHHHHHHEGHHHFGGGGGHHHHHHHGHGHHHHHHHDCGDGGHGGGGGGG
@M02034:409:000000000-BFKT7:1:1101:20541:12372 1:N:0:30
AAAGTCGAGGTGCCTAAAGTGGCAACCCAGACTGGTAATAAGGTTGGTGGTGTAGAGCTTCCTGTAGCCGCATGGCGTTCGTACTTAAATATGGAACTAACCATTCCAATTTTCGCTGTCTCTTATACACATCTCCGAGCCCACGAGACT
+
BBAAAFCCCCABFGGGGGGGGGGHHHHGGHGGHHHGHHHHHHHHHHGGGGEGHGHFHHHHHHHHHHHHHFGEGGHHGGGGGFHHHHHHHHHHHHFHGHHHHHHHHHGHGHHHHHGGGGGGHGHHFHHHHGFHHHHFFCFFCGHGGGGGGH
@M02034:409:000000000-BFKT7:1:1101:11845:12379 1:N:0:30
AAAGTCGAGGTGCCTAAAGTGGCAACCCAGACTAAGCCGAATGTTGGTGGTGTAGAGCTTCCTGTAGCCGCATGGCGTTCGTACTTAAATATGGAACTAACCATTCCAATTTTCGCTGTCTCTTATACACATCTCCGAGCCCACGAGACT
+
CCCCCFCCCCBBGGGGGGGGGGGGHHHGGHHFHHHHHHGFGGHHHHHGGGEFHHHHHHHHHHHHHHHHHGGEGGHHGGGGGGHGHHHHHHHHHHHGGHHHHHHHHHHHFHHHHHGGGGEGHHHHHHGHHHGHHHHHGDCFGGHGGGGGGH
@M02034:409:000000000-BFKT7:1:1101:18899:12382 1:N:0:30
AAAGTCGAGGTGCCTAAAGTGGCAACCCAGACTGGGAATCGGGTTGGTGGTGTAGAGCTTCCTGTAGCCGCATGGCGTTCGTACTTAAATATGGAACTAACCATTCCAATTTTCGCTGTCTCTTATACACATCTCCGAGCCCACGAGACT
+
A3AAAFAA@DABGGGGFGGGGGGHFHHGF2GEFGHHHHGHHEEFFEGGFFEFHGFGGFHHHGFFGGHFHDCGGGHHEEEGGGHHHHHHHEBGFHEGGFFHGHHHHHDGHHFHHHGFGGGGHGHHDHHHHH1FGHFGECCCGCCGCGCGFD
@M02034:409:000000000-BFKT7:1:1101:11868:12384 1:N:0:30
AAAGTCGAGGTGCCTAAAGTGGCAACCCAGACTAAGCCGAATGTTGGTGGTGTAGAGCTTCCTGTAGCCGCATGGCGTTCGTACTTAAATATGGAACTAACCATTCCAATTTTCGCTGTCTCTTATACACATCTCCGAGCCCACGAGACT
+
B@ABAFB>DD2>FFFGGGGGFGFHHGHGGHGFHFBGHHF2EFGDGHH?FF1FFGFDGHHHGFGGFGGFGGG?EGHGGEFFEFGHHHE@GDBGGHDGFHHFHHFHF4FFFHHHHEEEEGGGHHGG3F?GBFBHFGFB?/BB<CGF?@C/AG
@M02034:409:000000000-BFKT7:1:1101:28109:12388 1:N:0:30
AAAGTCGAGGTGCCTAAAGTGGCAACCCAGACTTATAATAAGGTTGGTGGTGTAGAGCTTCCTGTAGCCGCATGGCGTTCGTACTTAAATATGGAACTAACCATTCCAATTTTCGCTGTCTCTTATACACATCTCCGAGCCCACGAGACT
+
AA1>A3AADDAAFGDGGCGFG1E01AG?FHAFFHF2BBEEGFGFGHGEF?BFGFGEGHHHHGHDFGFGHEEEEFHHE/EFEE0G>GGFHHBFGEFHHHHHHHHFHHHFGHHHHHCGGGE1EGGHHGGFGGDGCHHHC/CCC/FFGC@CCG
@M02034:409:000000000-BFKT7:1:1101:15244:12388 1:N:0:30
AAAGTCGAGGTGCCTAAAGTGGCAACCCAGACTGAGACTCAGGTTGGTGGTGTAGAGCTTCCTGTAGCCGCATGGCGTTCGTACTTAAATATGGAACTAACCATTCCAATTTTCGCTGTCTCTTATACACATCTCCGAGCCCACGAGACT
+
CCCCCFCCCCCBGGGGGGGGGGGHHHHGGHHGHHGHHHHHHHHFGHGGFFEFEHGFHHHHHHHHHHHGHGGFGGHHGGGGGGHFGHFHHHHHHHHHHHHHHHGHHHHHHGHHHHEGGGEFGHFH4G3BFGHHHHHHF<CCGGHG?DGGGH
@M02034:409:000000000-BFKT7:1:1101:6147:12390 1:N:0:30
AAAGTCGAGGTGCCTAAAGTGGCAACCCAGACTATGAAGAATGTTGGTGGTGTAGAGCTTCCTGTAGCCGCATGGCGTTCGTACTTAAATATGGAACTAACCATTCCAATTTTCGCTGTCTCTTATACACATCTCCGAGCCCACGAGAC
+
AAAAAFBBBDAAFGGGGGGGGGGFHHHGGHHGFHHFFHHGHHHHHHHAFGEFHHFHHHHHHFHHHHHHHGGGGGGHGEGGGECHHHEGHHHHHHFHHFFFFHGHBHGHHHHHHHGGGGGHEHHGGHHHFHEHFFFHF?C?CGGACGGGG
@M02034:409:000000000-BFKT7:1:1101:28694:12390 1:N:0:30
AAAGTCGAGGTGCCTAAAGTGGCAACCCAGACTTCTCGGACGGTTGGTGGTGTAGAGCTTCCTGTAGCCGCATGGCGTTCGTACTTAAATATGGAACTAACCATTCCAATTTTCGCTGTCTCTTATACACATCTCCGAGCCCACGAGACT
+
BBBBBFBBBBAAGFGGFGGDGGGHHHHFGHHGHHHHGGFGGGGGGGGGFFEFGHHHHFHHFHHGFGFFGDEEGGGHGGGGGGHGGHGGHGGHHFFFEGBFEGHGHHDG4BGHHHCGGGGFFFHG3FGHGHGHGGDDE//<AFCGG-@AEH
@M02034:409:000000000-BFKT7:1:1101:7922:12391 1:N:0:30
AAAGTCGAGGTGCCTAAAGTGGCAACCCAGACTATTAATCATGTTGGTGGTGTAGAGCTTCCTGTAGCCGCATGGCGTTCGTACTTAAATATGGAACTAACCATTCCAATTTTCGCTGTCTCTTATACACATCTCCGAGCCCACGAGACT
+
BBBBBFBBBBABGGGGGFGFGGDBHHGGGHHGHHHHHHHHHHHHHHHGGGEFGHHFHGHHHFHHGHHHHGGGGFHHGGGGGGHHHHGHHHEHHFFFHHHHHGHHHHHFHHHHHHGDFGGBFBGHDFGHEFBCGGHEFCGCGGFGGGGGGH
@M02034:409:000000000-BFKT7:1:1101:4006:12399 1:N:0:30
AAAGTCGAGGTGCCTAAAGTGGCAACCCAGACTGGGGGTGGGGTTGGTGGTGTAGAGCTTCCTGTAGCCGCATGGCGTTCGTACTTAAATATGGAACTAACCATTCCAATTTTCGCTGTCTCTTATACACATCTCCGAGCCCACGAGACT
+
BBCCBFCBCCCCGGGGGFGGGGGHHHHGGHHGHHHHGGGGGGGFGGGFGGGGHHGFGGHHHHHHHHHGHEEGGGHHGGGGEFFGHHHHHHHHHHHFHHHHHHGHHHHHHHHHHHGGGGGHHHGHGHFHDGFGGGHFDCCCGGHGGGGGDF
@M02034:409:000000000-BFKT7:1:1101:12098:12400 1:N:0:30
AAAGTCGAGGTGCCTAAAGTGGCAACCCAGACTTGTGGGCGGGTTGGTGGTGTAGAGCTTCCTGTAGCCGCATGGCGTTCGTACTTAAATATGGAACTAACCATTCCAATTTTCGCTGTCTCTTATACACATCTCCGAGCCCACGAGACT
+
CCCCBFCCCCBBGGGGGGGGGGGHHHHGGHHGHHHHHGGGGGGEFFFGGGFFGGHEGHHHHHHHGFHFHEGGGGHGGFGGGGHHHHHHHHHGHHFEHHHHHHHHGHHHHHHHHHGGGGGGHHHHHHGHHGFHHHHFC-CDGGHGGGGGGG
@M02034:409:000000000-BFKT7:1:1101:13222:12408 1:N:0:30
AAAGTCGAGGTGCCTAAAGTGGCAACCCAGACTACGCGTTCGGTTGGTGGTGTAGAGCTTCCTGTAGCCGCATGGCGTTCGTACTTAAATATGGAACTAACCATTCCAATTTTCGCTGTCTCTTATACACATCTCCGAGCCCACGAGACT
+
AAAAAFA1AD1>EFGD1GE3GGGGEAGGGHHFFGFFGGE/FCGGFE?EFABAAGHDFFGGDHHFGHFHGGCGGGFGGGGGGEEGEFHD1BBFFHFHBFHCHFBGEFFGHFFHHHGGGGGHHHFHFG2GFFDCCGFGC@C/C/FFGG??<F
@M02034:409:000000000-BFKT7:1:1101:23465:12408 1:N:0:30
AAAGTCGAGGTGCCTAAAGTGGCAACCCAGACTACTGCTCCGGTTGGTGGTGTAGAGCTTCCTGTAGCCGCATGGCGTTCGTACTTAAATATGGAACTAACATTCCAATTTTCGCTGTCTCTTATACACATCTCCGAGCCCACGAGACTA
+
CCCCCFCCCCCCGGGGGGGFGGGHHHHGGHHGHHHHHHHFHGGEGGGGEEGEFFHDGBHHHHHHHHHHHEGFGGHAEEGGGGHHHHHHHHHHFHDFGHHHFFHHHHHGHHHHHG?EFEFFHHHHHHFHHFHHHHHGGGGGGHGGCGGGHF
@M02034:409:000000000-BFKT7:1:1101:10188:12409 1:N:0:30
AAAGTCGAGGTGCCTAAAGTGGCAACCCAGACTGGGGGGGTGGTTGGTGGTGTAGAGCTTCCTGTAGCCGCATGGCGTTCGTACTTAAATATGGAACTAACCATTCCAATTTTCGCTGTCTCTTATACACATCTCCGAGCCCACGAGACT
+
CCCCCFCCCCCCGGGGGGGFGGGHHHHGGHHGHHHHGGGGCCGGGGGDEGGGEFGGGGGGGGGGFFFGGGGFFFFFFFFFFFFFFFFFFFFFFFFFFFFFFFFFFFFFFFFFFFFFFFFFFFFFFFFFFFFFFFFFFBFFFFFFFFFFFF
@M02034:409:000000000-BFKT7:1:1101:6145:12411 1:N:0:30
AAAGTCGAGGTGCCTAAAGTGGCAACCCAGACTATGAAGAATGTTGGTGGTGTAGAGCTTCCTGTAGCCGCATGGCGTTCGTACTTAAATATGGAACTAACCATTCCAATTTTCGCTGTCTCTTATACACATCTCCGAGCCCACGAGACT
+
BBBBBFBB@BBBGGGGGGGGGGGHHHHGGHGGHHHHHHHHGGGHHHHGFEGGFFHDFHHHHHHHFGFFEEEAEEGFFGGGGGHGHHHHHHHHHG3DFGHHF?EFDFHGGHHHGGFGGGEFBGGHFFGGFHFFHFHFE@/@DGHGCGGGGG
@M02034:409:000000000-BFKT7:1:1101:4987:12417 1:N:0:30
AAAGTCGAGGTGCCTAAAGTGGCAACCCAGACTGGGTGTCGGGTTGGTGGTGTAGAGCTTCCTGTAGCCGCATGGCGTTCGTACTTAAATATGGAACTAACCATTCCAATTTTCGCTGTCTCTTATACACATCTCCGAGCCCACGAGACT
+
BBBAAFBBBDBBGGGGFGGGFGGHFCEEGHHGGHHHGGGHGGGHGGGFGCEFFGHGGHHHGFHHGGHFFFEGGGHHGGGGFEBGHHGDGHDHGGFGEFF3GHHHFGFFHHHHHHGEDFEFFFHG3GBHBG<FGGFDE<D/AEGGGGFDAG
@M02034:409:000000000-BFKT7:1:1101:21219:12419 1:N:0:30
AAAGTCGAGGTGCCTAAAGTGGCAACCCAGAATGATAGGGTTGGTGGTGTAGAGCTTCCTGTAGCCGCATGGCGTTCGTACTTAAATATGGAACTAACCATT
+
CCCCCFCCCCBCGGGGGGGGGGGHHHHGGH2BGH3FAGBG3F222BA1AF3A5A5FF5BAF5F553A00E>G1>1>1>?B1?FE3F@4FF33B3B33B1FGH
@M02034:409:000000000-BFKT7:1:1101:16495:12420 1:N:0:30
AAAGTCGAGGTGCCTAAAGTGGCAACCCAGACTCAGACTCCTGTTGGTGGTGTAGAGCTTCCTGTAGCCGCATGGCGTTCGTACTTAAATATGGAACTAACCATTCCAATTTTCGCTGTCTCTTATACACATCTCCGAGCCCACGAGACT
+
CCBCBFCCBBABGGGGGGGFGGGGHHHGGGHGHHHHHHHHHHHHHHHGGGGGHHHEHHGHHHHGHFHGHEFGGGHHGFGGEFFHHHHHHHHHHHHHGHHHHHHHHHHHHHHHHHGGGGEFHHHHHHHGHHGHHHHHD>DFGGHGGGGGGG
@M02034:409:000000000-BFKT7:1:1101:28539:12425 1:N:0:30
AAAGTCGAGGTGCCTAAAGTGGCAACCCAGACTACTAAGAATGTTGGTGGTGTAGAGCTTCCTGTAGCCGCATGGCGTTCGTACTTAAATATGGAACTAACCATTCCAATTTTCGCTGTCTCTTATACACATCTCCGAGCCCACGAGACT
+
A3ABBFBB?DAAFGGGGGGGGGGFHHHGGHHGFGFGFFGFEGHFFFHGFG2FFGGEDDFGDGHGGGGEEEEEEFH?EEE?E?E1FFGGHGGHHH@3FFFG3?DGHDDDGHHHHDE?EEE3EGGFEGHGFFGHHFF2?/CC@GEAC?DFAD
@M02034:409:000000000-BFKT7:1:1101:28521:12425 1:N:0:30
AAAGTCGAGGTGCCTAAAGTGGCAACCCAGACTACTAAGAATGTTGGTGGTGTAGAGCTTCCTGTAGCCGCATGGCGTTCGTACTTAAATATGGAACTAACCATTCCAATTTTCGCTGTCTCTTATACACATCTCCGAGCCCACGAGACT
+
CCCCCFCCCCCCGGGGGGGGGGGHHHHGGHHGHGHHCHHHHGHHHHHGGGGGHHHFHHHHGHHHHFHHHGG?EGGAEEFGGEHEGHGHGHHHHHFDHHHHFHFGHHHF4FGHHHEGGCFHHHHHHFHHHCHFHGHFGCCGGGHGCGGGDG
@M02034:409:000000000-BFKT7:1:1101:5015:12426 1:N:0:30
AAAGTCGAGGTGCCTAAAGTGGCAACCCAGACTG
+
AAAA1D1>A1A1FGGCGGC3G1BGFHHGGACFFF
@M02034:409:000000000-BFKT7:1:1101:2240:12428 1:N:0:30
AAAGTCGAGGTGCCTAAAGTGGCAACCCAGACTAGTAAGCAGGTTGGTGGTGTAGAGCTTCCTGTAGCCACATGGCGTTCGTACTTAAATATGGAACTAACCATTCCAATTTTCGCTGTCTCTTATACACATCTCCGAGCCCACGAGACT
+
CCCCCFCCCCCCGGGGGGGGGGGGHHGGGHDGHHHHHHHHHHHHHHGGFDEFHDGDGHHGFFHHHHFBFFFGGHHFFEGFFEGAFGFGHHHHHHFHHHHFBFFGFGFFHHHHHGGFGFEFFHGHFFHEFFHFHGF2ECCCGEH//B<<DG
@M02034:409:000000000-BFKT7:1:1101:4997:12433 1:N:0:30
AAAGTCGAGGTGCCTAAAGTGGCAACCCAGACTGGGTGTCGGGTTGGTGGTGTAGAGCTTCCTGTAGCCGCATGGCGTTCGTACTTAAATATGGAACTAACCATTCCAATTTTCGCTGTCTCTTATACACATCTCCGAGCCCACGAGACT
+
CCCCCFCCCCBCGGGGGGGGGGGHHHHGGHHGHGCHFEGHGGGHEGGEEEEFGDGEBFGFFGFHFFGEEFGFGGHEFGEGGEFHHHHHHHHGGHFBGGHHFFBGHFHGHHHHHFGGGGCGHHHHFHHGHFHHHHHFFCGGGGHGGGGDGF
@M02034:409:000000000-BFKT7:1:1101:23548:12437 1:N:0:30
AAAGTCGAGGTGCCTAAAGTGGCAACCCAGACTAATAAGAATGTTGGTGGTGTAGAGCTTCCTGTAGCCGCATGGCGTTCGTACTTAAATATGGAACTAACCATTCCAATTTTCGCTGTCTCTTATACACATCTCCGAGCCCACGAGACT
+
CCCCCFCBBCBCGGGGGGGGGGGGHHHGGHHGHHHGHHHFHGHHHHHGFGEFHFHHHHHHHHHHHHHHHGGEFGHHGGGGGGGHHHGHHHHHHHFHHHHHHHHHGHHHHHHHHHGGGGGGHHHHHHHHHFFHHHHFFCGCFGHGGGGGGG
@M02034:409:000000000-BFKT7:1:1101:28369:12439 1:N:0:30
AAAGTCGAGGTGCCTAAAGTGGCAACCCAGACTAGTAGTCCGGTTGGTGGTGTAGAGCTTCCTGTAGCCGCATGGCGTTCGTACTTAAATATGGAACTAACCATTCCAATTTTCGCTGTCTCTTATACACATCTCCGAGCCCACGATACT
+
BBABBFBBBBBBGGGDGDGFGGGGHHGGGGDGHH3GHFHHHGGGGGGGG?EFHFHHHHHHFHHHHHFGHDGEE?GHGGGG1EFHHHHF3GFHFHBFGFGFFH3FBGHDGFGHHHFGGGGHHHHFE3BGBFGCCGHDD/>BDF/?/>/?>F
@M02034:409:000000000-BFKT7:1:1101:2238:12446 1:N:0:30
AAAGTCGAGGTGCCTAAAGTGGCAACCCAGACTAGTAAGCAGGTTGGTGGTGTAGAGCTTCCTGTAGCCACATGGCGTTCGTACTTAAATATGGAACTAACCATTCCAATTTTCG
+
AAAAAFAADD>AFGGGGGGGGF00CA0EEHGCCFH22DFADGHHFFCAF/BFG1DBB1BGFFHHF2FBE100FGF0>/E/EE0GFFB1FFEGGG1BFGHH@F@BFEG2FFBF22>
@M02034:409:000000000-BFKT7:1:1101:22536:12451 1:N:0:30
AAAGTCGAGGTGCCTAAAGTGGCAACCCAGACTGCGGGTACTGTTGGTGGTGTAGAGCTTCCTGTAGCCGCATGGCGTTCGTACTTAAATATGGAACTAACCATTCCAATTTTCGCTGTCTCTTATACACATCTCCGAGCCCACGAGACT
+
BBCCCFCCCBCCGGGGGGGGGGGHHGHGGHHGHHHGGGGGHHHHHHHEFEEFHHHGGGHHHHHHFHHHHFGEGGHHGGGGGFGHHHHFHHHHHHHHGHHHHHFHHHGFHHHHHHGGGGGGHFHHGHHHFHHHFHFHG/DCGGHGG?FGGH
@M02034:409:000000000-BFKT7:1:1101:22490:12460 1:N:0:30
AAAGTCGAGGTGCCTAAAGTGGCAACCCAGACTAAGCCGCTTGTTGGTGGTGTAGAGCTTCCTGTAGCCGCATGGCGTTCGTACTTAAATATGGAACTAACCATTCCAATTTTCGCTGTCTCTTATACACATCTCCGAGCCCACGAGACT
+
AAABBFAABBBBGGGCGGGGGGGHHHHGGHHGHHGHHHGGCGGHHGGAFEFGHHGFFDGHHHHHHHHHHGGEEEFHGGFGGGHHHHHFBGDHHHGBGGHEGHGFFGG4GGHHHHCFGGEGFHGGDFFGFBDGCF?DD/<>/FAA/@/ADH
@M02034:409:000000000-BFKT7:1:1101:12226:12461 1:N:0:30
AAAGTCGAGGTGCCTAAAGTGGCAACCCAGACTCCTTCGTATGTTGGTGGTGTAGAGCTTCCTGTAGC
+
ABBAAFAB@DAAGGGFGFGGG4FHHHHGGDFFGBBGF5FFBGGHGHE2A2AAA3D5A53A5BFG5555
@M02034:409:000000000-BFKT7:1:1101:25976:12461 1:N:0:30
AAAGTCGAGGTGCCTAAAGTGGCAACCCAGACTCAGAAGAATGTTGGTGGTGTAGAGCTTCCTGTAGCCGCATGGCGTTCGTACTTAAATATGGAACTAACCATTCCAATTTTCGCTGTCTCTTATACACATCTCCGAGCCCACGAGACT
+
AA3>ADABDBAAFGGGGGGGGBFBFGH2AECECHCGBGC3GGHHHHHFGEEFEBEDGHHHHFFDGFHHHGCEEEHHEECFEEFAFGHHFGHGGEGHHHFFFHFFHFHEHHHHHFEAEGEFFHHFFF444B1GGHFHE<BCGEHGG?C?EH
@M02034:409:000000000-BFKT7:1:1101:16510:12462 1:N:0:30
AAAGTCGAGGTGCCTAAAGTGGCAACCCAGACTGCGAAGAATGTTGGTGGTGTAGAGCTTCCTGTAGCCGCATGGCGTTCGTACTTAAATATGGAACTAACCATTCCAATTTTCGCTGTCTCTTATACACATCTCCGAGCCCACGAGACT
+
BBABBFCBDBABGGGGGGGGGGGHHHHGGHHGHHHGGGGGHHHHHHHFGGEFGGHHHHHHHHHHHGHHHGGFGFHHGGGGGFHHGHHHHHHHHHHFHHHFHGHHHHFHHHHHHHGFGGEFHHFHHHHHFHHHHHFHGCGGFFHGGGGGGG
@M02034:409:000000000-BFKT7:1:1101:23651:12463 1:N:0:30
AAAGTCGAGGTGCCTAAAGTGGCAACCCAGACTCAGACTCAGGTTGGTGGTGTAGAGCTTCCTGTAGCCGCATGGCGTTCGTACTTAAATATGGAACTAACCATTCCAATTTTCGCTGTCTCTTATACACATCTCCGAGCCCACGAGACT
+
CBCCBFBCCCCCGGGGGGGGGGGHHHHGGHGGHHHHFHHHHHHHHHGEFGGFGFHGHHHHHHHHHHHHHGGGGGHHGGGGGGHHHHF@GHHHHHHHFHFGHHHHHHGGFGHHHHFGGGGHHHHHHHGHFHGHHHHFGCDGGGHGG?FDGH
@M02034:409:000000000-BFKT7:1:1101:22507:12468 1:N:0:30
AAAGTCGAGGTGCCTAAAGTGGCAACCCAGACTAAGCCGCTTGTTGGTGGTGTAGAGCTTCCTGTAGCCGCATGGCGTTCGTACTTAAATATGGAACTAACCATTCCAATTTTCGCTGTCTCTTATACACATCTCCGAGCCCACGAGACT
+
AABCAFCCCCCCGGGGGGGFGGGHHGHGGHHGHHGHHGGGGGGHHHHEGGGFGHHGHHHHHHHHHHHHHFGEFGHHGGGGGGFHHHGGHHHHHFGHGHFFHHHGHHHHHHHHHFGGGGGHHHHHFHHHHGGHHHFGGCCCGFEGGGGGGH
@M02034:409:000000000-BFKT7:1:1101:21750:12469 1:N:0:30
AAAGTCGAGGTGCCTAAAGTGGCAACCCAGACTAGTCATCCTGTTGGTGGTGTAGAGCTTCCTGTAGCCGCATGGCGTTCGTACTTAAATATGGAACTAACCATTCCAATTTTCGCTGTCTCTTATACACATCTCCGAGCCCACGAGACT
+
CBCCBFCCCCBCGGGGGGGGGGGHHHHGGHHGHHHHHHHHHHHHHHHGGGGFHHHHHHHHHHHHHHHGHGGGGGHHGGGGGGGHHHGHHHHHHHGHGHHHHHFHHHGGHHHHHHGGGGGGGFHHHHHFHHFHEFHGGCF@DGGGGGGGDF
@M02034:409:000000000-BFKT7:1:1101:9069:12469 1:N:0:30
AAAGTCGAGGTGCCTAAAGTGGCAACCCAGACTCTTCAGAATGTTGGTGGTGTAGAGCTTCCTGTAGCCGCATGGCGTTCGTACTTAAATATGGAACTAACCATTCCAATTTTCGCTGTCTCTTATACACATCTCCGAGCCCACGAGACT
+
BBBCCFCCCCBBGGGGGGGGGGGFHHHGFHHGHHHHHHHHHHHHHHHGFGEFBGHFHFHHHHHHHGHHHGGEFGHHGGGGGEHHHHGGHHHHHHGHFHHHHHFHHHGGHHHHHGGGGGGGHHHHGHHHHHDHFHHGGFGGGGHGCFFGFF
@M02034:409:000000000-BFKT7:1:1101:13508:12470 1:N:0:30
AAAGTCGAGGTGCCTAAAGTGGCAACCCAGACTCATGGTTCGGTTGGTGGTGTAGAGCTTCCTGTAGCCGCATGGCGTTCGTACTTAAATATGGAACTAACCATTCCAATTTTCGCTGTCTCTTATACACATCTCCGAGCCCACGAGACT
+
CCCCCFCCCCCCGGGGGGGGGGGHHHHGGHHGHHHHHHHHHGGGGGGGGGEFHHHGHHHHHHHHHHHHHGGGGGHHGGGGGGHHHHGHHHHHHHHHGHHHHHGHHHHHHHHHHHGGGGGHHHHHHHHHGHHHHHHHGDGGGGHGGGGGGH
@M02034:409:000000000-BFKT7:1:1101:12855:12473 1:N:0:30
AAAGTCGAGGTGCCTAAAGTGGCAACCCAGACTACTAATCGGGTTGGTGGTGTAGAGCTTCCTGTAGCCGCATGGCGTTCGTACTTAAATATGGAACTAACCATTCCAATTTTCGCTGTCTCTTATACACATCTCCGAGCCCACGAGACT
+
BAABAFB3DDAAGFGFFFGGFGGHGHHGGHHGHHHGHHGHGGGHFGGGFGAFGFGFFEHGHGHFDBFGFEF?EFHHGGCFGGFHHHGGFHGHHHH3FF3?GHHHHHFGHHHHHFGGEEGFFGHHEGFHHEDC23BBC/<<DEEEGFGGGE
@M02034:409:000000000-BFKT7:1:1101:14408:12473 1:N:0:30
AAAGTCGAGGTGCCTAAAGTGGCAACCCAGACTTCGCAGAATGTTGGTGGTGTAGAGCTTCCTGTAGCCGCATGGCGTTCGTACTTAAATATGGAACTAACCATTCCAATTTTCGCTGTCTCTTATACACATCTCCGAGCCCACGAGACT
+
BBCCCFCCCCCCGGGGGGGGGGGHHHHGGHHGHHHGGGGGHHHHHHHGGGGFHHHGHHHHHHHHHGHHHGGGGGHHGGGGGGHHHHHHHHHHHHGHGHGFHHHHHHHGHHHHHHGGGGGGHHHHHHHHFHGHHHHHGCGGGGHGGGGGGH
@M02034:409:000000000-BFKT7:1:1101:12830:12477 1:N:0:30
AAAGTCGAGGTGCCTAAAGTGGCAACCCAGACTACTAATCGGGTTGGTGGTGTAGAGCTTCCTGTAGCCGCATGGCGTTCGTACTTAAATATGGAACTAACCATTCCAATTTTCGCTGTCTCTTATACACATCTCCGAGCCCACGAGACT
+
BAABBFBBBBABGGGGGGGFGGGHGHHGGHHGHHHHHHHHGGGFGGGGGGGFHHHHGGHHEHHHGHHHHGGEGGHGGGGGGGHHHHGHHHGHFHFGHHHHHHHHHHGHHHHHHHGGGGGHHHGHFH3FHGFGFHHBE<<B/FAFCCCDDG
@M02034:409:000000000-BFKT7:1:1101:23523:12481 1:N:0:30
AAAGTCGAGGTGCCTAAAGTGGCAACCCAGACTCAGGCGAATGTTGGTGGTGTAGAGCTTCCTGTAGCCGCATGGCGTTCGTACTTAAATATGGAACTAACCATTCCAATTTTCGCTGTCTCTTATACACATCTCCG
+
AAAAAFAADDAACGG1FGGFGFFFHHCCCHGGGHHFFHGG/E1FGFFBAEAFADFFH1EGFEHFBGADF>EEEFHHG>>/EE0F?D@1D222FBDECGHHG0EFFDGEGHFG22<AEE<B2BBD1>2GB1<B1>D1?
@M02034:409:000000000-BFKT7:1:1101:13297:12481 1:N:0:30
AAAGTCGAGGTGCCTAAAGTGGCAACCCAGACTCAGCATACTGTTGGTGGTGTAGAGCTTCCTGTAGCCGCATGGCGTTCGTACTTAAATATGGAACTAACCATTCCAATTTTCGCTGTCTCTTATACACATCTCCGAGCCCACGAGACT
+
B@BBBFBBDDAAGFGGGCGGGGGGGHHEGGCFHHHHHHHHHHGGHHHGGGGGHHHFHHHHHHHHGGHHHGGEEFHHGGGGGGEGGHFG3GHHGG3FEHGHHG3FHHFFEFGHHHGGG/EGHFGH4FGHDGFHHGGFG/>BFGEGC/@EDD
@M02034:409:000000000-BFKT7:1:1101:8453:12482 1:N:0:30
AAAGTCGAGGTGCCTAAAGTGGCAACCCAGACTCCTGGGCTGGTTGGTGGTGTAGAGCTTCCTGTAGCCGCATGGCGTTCGTACTTAAATATGGAACTAACCATTCCAATTTTCGCTGTCTCTTATACACATCTCCGAGCCCACGAGACT
+
CBCCBFCCCCBBGGGGGGGGGGGHHHHGGHHGHHHHHHGHHGGHHGGEFGEFGHHHHHHHHHHHHHHGHFGGGGHHGGGGGFHHHHHHHHHHHHHGHHGFHHGHHHHHHHHHHHGGGGGGHHHHGHFHFHEHGHHHF@DCGEHGGGGGGE
@M02034:409:000000000-BFKT7:1:1101:24103:12483 1:N:0:30
AAAGTCGAGGTGCCTAAAGTGGCAACCCAGACTTTGAAGAATGTTGGTGGTGTAGAGCTTCCTGTAGCCGCATGGCGTTCGTACTTAAATATGGAACTAACCATTCCAATTTTCGCTGTCTCTTATACACATCTCCGAGCCCACGAGACT
+
BBBCBFCABCBCGGGGGGGGGGGHHHHGGHHGHHHHHHGGHHHGHHHEFGEFHHHHHHHHHHHHGHHHHGGEGGHHGGGGGFHHHHFFHHHHHHFHHHHGHHHHHHGHHHHHHHGGGGGHHHHHFHFHFGGHHGFFFBFCFGHGFGFGGH
@M02034:409:000000000-BFKT7:1:1101:24881:12483 1:N:0:30
AAAGTCGAGGTGCCTAAAGTGGCAACCCAGACTATGAATCAGGTTGGTGGTGTAGAGCTTCCTGTAGCCGCATGGCGTTCGTACTTAAATATGGAACTAACCATTCCAATTTTCGCTGTCTCTTATACACATCTCCGAGCCCACGAGACT
+
BBBBBFBBBBBBGGGDGGGGGGGGHHHGGHHGHHHHHHHHHHHHHHGEFFGFHHHHHHHHHHHHHHHHHGGEGGHHGGGGGGHHHHHHHHGHHHFHHHHFHHHHGHHHEGHHHHGGGGGGHHHHHHHHHFFHHHGHFCD?GGHGC?CGGG
@M02034:409:000000000-BFKT7:1:1101:26229:12485 1:N:0:30
AAAGTCGAGGTGCCTAAAGTGGCAACCCAGACTACGCAGGGGGTTGGTGGTGTAGAGCTTCCTGTAGCCGCATGGCGTTCGTACTTAAATATGGAACTAACCATTCCAATTTTCGCTGTCTCTTATACACATCTCCGAGCCCACGAGACT
+
BBCBBFCCCCAAGGGGGGGFGGGHHHHGGHHGHHHGGGGGGGGGGGGGGGFFHHHGHHGHHHHHHHHHHGGEGGHHGGGGGFHHHHHGHHHHGHGGHHHHHHGHHHHHGHHHHHGFGGGGHFHHFHFFGHHHHHHFCAFCFGHGGGGGGG
@M02034:409:000000000-BFKT7:1:1101:8944:12485 1:N:0:30
AAAGTCGAGGTGCCTAAAGCGGCAACCCAGACTGATCATTATGTTGGTGGTGTAGAGCTTCCTGTAGCCGCATGGCGTTCGTACTTAAATATGGAACTAACCATTCCAATTTTCGCTGTCTCTTATACACATCTCCGAGCCCACGAGACT
+
B@BAAFB@D?BAGFFB4EG5AE?CEAFECD22F3BG5FFBEGA5D5CAFAFCAFG5ABECA3ABF5G5@?E0EEF1EEEFEAFHGHHDGFBGFE333FDG3GFGDHBF?GFFGHECFGGEHFFFDGHBBFG1FD@1?BD?/<GGGDGGC<
@M02034:409:000000000-BFKT7:1:1101:25701:12489 1:N:0:30
AAAGTCGAGGTGCCTAAAGTGGCAACCCAGACTACTCATACGGTTGGTGGTGTAGAGCTTCCTGTAGCCGCATGGCGTTCGTACTTAAATATGGAACTAACCATTCCAATTTTCGCTGTCTCTTATACACATCTCCGAGCCCACGAGACT
+
AABBABAADD2AGGGGGGGGGGGHHHHGGFHFFHHCHHHHHHGHCGGEAEAFFGHGHHGGHHHHGGHHHGGGGEHCEAEEEEGHHHGHHHHHHFGB3CFGCGHGFEHFHHHHHFGGGD/EFDEGFHFFFGFGGGB?E?@>DEHGGFGGGH
@M02034:409:000000000-BFKT7:1:1101:2487:12492 1:N:0:30
AAAGTCGAGGTGCCTAAAGTGGCAACCCAGACTATTCAGAAGGTTGGTGGTGTAGAGCTTCCTGTAGCCGCATGGCGTTCGTACTTAAATATGGAACTAACCATTCCAATTTTCGCTGTCTCTTATACACATCTCCGAGCCCACGAGACT
+
BCCBAFCABCBCGGGGGGGFGGGGHHHGGHHFHHHHHHHHFHHHHGGGGGGFHHHGGHHHHHHHGHFGGGGGEGHHGGGGGGHHHHHHBGFHHHGGHHGFGHFGHFHGHHHHHHGGGGEHHHHHHHGHGGHHHHGHF@D@CGHGGGGFGF
@M02034:409:000000000-BFKT7:1:1101:23543:12494 1:N:0:30
AAAGTCGAGGTGCCTAAAGTGGCAACCCAGACTCAGGCGAATGTTGGTGGTGTAGAGCTTCCTGTAGCCGCATGGCGTTCGTACTTAAATATGGAACTAACCATTCCAATTTTCGCTGTCTCTTATACACATCTCCGAGCCCACGAGACT
+
AABBABAADDAAFGFFEGGFGGGFHGHFGHHFHFFHHHFGGCFFFHHAFGAFFGHGHFGEGFHGHHHHGECEGEGFF?EFEFGHAGEBGFGHHHEGCGFFFHFGHHHHHHFFEFEEEG?23?FGDGFHFGBG2F22C@?/@FEEGGFGAF
@M02034:409:000000000-BFKT7:1:1101:19764:12494 1:N:0:30
AAAGTCGAGGTGCCTAAAGTGGCAACCCAGACTTCTCCTCCGGTTGGTGGTGTAGAGCTTCCTGTAGCCGCATGGCGTTCGTACTTAAATATGGAACTAACCATTCCAATTTTCGCTGTCTCTTATACACATCTCCGAGCCCACGAGACT
+
CCCCCFCCCCCBGGGGGGGGGGGHHHHGGHHGHFHHHHHHHFGGEECEAEGEABF5AFFBDGGFF5FBDFG@EEF1EEEGGECGHHHHFGHBEF3?EGHF3B3FDFGBGHDHHFFGGGEGFHHF3?BBGCGCGFHFC/CCG/FCC/@ADG
@M02034:409:000000000-BFKT7:1:1101:15224:12495 1:N:0:30
AAAGTCGTGGTGCCTAAAGTGGCAACCCAGACT
+
AAAAAFB3AABBGGGGCGGFGGGHHHHGGHHGH
@M02034:409:000000000-BFKT7:1:1101:29381:12496 1:N:0:30
AAAGTCGAGGTGCCTAAAGTGGCAACCCAGACTGGTCCGCGGGTTGGTGGTGTAGAGCTTCCTGTAGCCGCATGGCGTTCGTACTTAAATATGGAACTAACCATTCCAATTTTCGCTGTCTCTTATACACATCTCCGAGCCCACGAGACT
+
>1>>>BA1AD1AGGGGF1FFGGFFHHHGGCHGGFCGHHGGGGGAFEGEFEBFEFGGGHEFHCGGFFGFH?>>EEFFE//CEEGGHHFE12BGG<1B1<<1BB1FG22FGHHFFF<</??1@FGGDFDGEGFHBF?<CCC>?.<FCCGEC<
@M02034:409:000000000-BFKT7:1:1101:19573:12498 1:N:0:30
AAAGTCGAGGTGCCTAAAGTGGCAACCCAGACTTGTCATACGGTTG
+
CCCDBFCCDDCBGGGGGGGGGGGHHHHGGHHGHB3FGGHFDFFHEF
@M02034:409:000000000-BFKT7:1:1101:22615:12501 1:N:0:30
AAAGTCGAGGTGCCTAAAGTGGCAACCCAGACTAGTAATAATGTTGGTGGTGTAGAGCTTCCTGTAGCCGCATGGCGTTCGTACTTAAATATGGAACTAACCATTCCAATTTTCGCTGTCTCTTATACACATCTCCGAGCCCACGAGACT
+
BBBBBFBABBBAGGGGGGGGGGGHHHHGGHHGHHHHGHHGHGHHHHHEFGEFHHHGHHHHHHHHHHHHHGGGGGHHGFGGGFHHHHGGGHHHHHGHGHHHHHHHHHHHHHHHHFGGGGGHHHHHHHHHGGFHHHHFGFGFGGHGGGGGGG
@M02034:409:000000000-BFKT7:1:1101:18832:12503 1:N:0:30
AAAGTCGAGGTGCCTAAAGTGGCAACCCAGACTCGGGTGGGGGTTGGTGGTGTAGAGCTTCCTGTAGCCGCATGGCGTTCGTACTTAAATATGGAACTAACCATTCCAATTTTCGCTGTCTCTTATACACATCTCCGAGCCCACGAGACT
+
CCCCBFCCCBBCGGGGGGGGGGGHHHHGGHHGHBCECAA2AFFEFGGGFGEFHHHHHHHHGHHHGHHHHGGGGGHHGGGGGGHHHHHHHHHHHHHFHHHHHHHHHHGHHHHHHHGGGGGHHHHHHHHHHHHHHHHHGGGGGGHGGGFGGD
@M02034:409:000000000-BFKT7:1:1101:26588:12507 1:N:0:30
AAAGTCGAGGTGCCTAAAGTGGCAACCCAGACTCAGCCTCCGGTTGGTGGTGTAGAGCTTCCTGTAGCCGCATGGCGTTCGTACTTAAATATGGAACTAACCATTCCAATTTTCGCTGTCTCTTATACACATCTCCGAGCCCACGAGACT
+
ABBBBFCBCDAAGGGGGGGGGGGHHHHGGHHGHHHHHHHHHGGEFGGGFGEFHHHFHHHHHHHHGHHGHEEEGGHHFEEGEFFHHHHHHHHHHHGFHHGFGHGHHHGFHHHGHGEEEGGHHHHHFHGHGHGHFHHFEBCCDEGGGGGGGG
@M02034:409:000000000-BFKT7:1:1101:29365:12509 1:N:0:30
AAAGTCGAGGTGCCTAAAGTGGCAACCCAGACTGGTCCGCGGGTTGGTGGTGTAGAGCTTCCTGTAGCCGCATGGCGTTCGTACTTAAATATGGAACTAACCATTCCAATTTTCGCTGTCTCTTATACACATCTCCGAGCCCACGAGACT
+
BABCAFCCCCABGGGGGGGFGGGHHHHGGHHGHGHHHHGGGGGGGGGGFGEFHHHGHHHHHHHHGHHHHEEEFGHGEEGGGEHGGHHFHHHHHHGFFHGFHHHHHHHGHHHHHHCAEEEFHHHHHHGHFGFHGHFFGFGGFEHGGGGGGH
@M02034:409:000000000-BFKT7:1:1101:13752:12514 1:N:0:30
AAAGTCGAGGTGCCTAAAGTGGCAACCCAGACTAGGAATGGTGTTGGTGGTGTAGAGCTTCCTGTAGCCGCATGGCGTTCGTACTTAAATATGGAACTAACCATTCCAATTTTCGCTGTCTCTTATACACATCTCCGAGCCCACGAGACT
+
BBBBBFBABBBBGGGGGGGGFGGHHHHGGHHGHHHHHHHHHHHHGHHEFGEGHGHFHHGHHHHHHHGHFFF?EGHHGGGGGGGHHHHHHHHHHHFHGHGFGHEGBHFGFGFHHHGGGGGGHGGHFGFGBHBHHGFHGCC?DFHGGGGGGF
@M02034:409:000000000-BFKT7:1:1101:7877:12514 1:N:0:30
AAAGTCGAGGTGCCTAAAGTGGCAACCCAGACTACGAAGAATGTTG
+
CCCCCFCCBCCCGGGFGGGGGGGHHHHGGHHGHFB222A23BFH5G
@M02034:409:000000000-BFKT7:1:1101:27653:12516 1:N:0:30
AAAGTCGAGGTGCCTAAAGTGGCAACCCAGACTAATTCTAAGGTTGGTGGTGTAGAGCTTCCTGGAGCCGCGTGGCGTTCGTACTTAAATATGGAACTAACCATTCCAATTTTCGCTGTCTCTTATACACATCTCCGAGCCCACGA
+
CCDDCFCCCCCCGGGGGGGGGGGHHHHGGHHGHD3FAAGG5DFH3EAE22ECAAG5DFGF5GFB3AB2AAE0>>>//?>E1>2??BGE3BGEG333FFHF303B34F44D?GG4/?C<<BDHFF3FB?F2FGHGG2?/>>/?=//>
@M02034:409:000000000-BFKT7:1:1101:8050:12517 1:N:0:30
AAAGTCGAGGTGCCTAAAGTGGCAACCCAGACTAATAAGAATGTTGGTGGTGTAGAGCTTCCTGTAGCCGCATGGCGTTCGTACTTAAATATGGAACTAACCATTCCAATTTTCGCTGTCTCTTATACACATCTCCGAGCCCACGAGACT
+
BABB?DAAD?>AFGGFGCGGGGGHFGHFGG2AFEGGHG5FFGHGHHHGGGGGFFHFFHGH5EGHFDGFHGG01>FFEGGEE1FHHHFFHG4GFFH3FFBCGGFGGEBGGHHHGGGDGGGFGFH44F?GFBDF1?1BC/C<B<?FC@?D/F
@M02034:409:000000000-BFKT7:1:1101:8032:12520 1:N:0:30
AAAGTCGAGGTGCCTAAAGTGGCAACCCAGACTAATAAGAATGTTGGTGGTGTAGAGCTTCCTGTAGCCGCATGGCGTTCGTACTTAAATATGGAACTAACCATTCCAATTTTCGCTGTCTCTTATACACATCTCCGAGCCCACGAGACT
+
BBBBBFBBDBABGGGGGGGGGGGHHHHGGHHGHHHHHHHHHHHHHHGGFGGGGFHEGHHHHHHHFGHGHGGEFFHGGGGGGGHHHHHHHHGHHHHHHGFGHHFHHHHGHHHGHHGEGGGFFFHHFHDGDGDHEGBFF@GCGFHGG?CDFH
@M02034:409:000000000-BFKT7:1:1101:27010:12525 1:N:0:30
AAAGTCGAGGTGCCTAAAGTGGCAACCCAGACTAATAAGCAGGTTGGTGGTGCAGA
+
CCCCCFCCBCBBGGGGGGGGGGGHHHHGGHHGHCAF555A5AG2G22FA1EE33F5
@M02034:409:000000000-BFKT7:1:1101:16654:12531 1:N:0:30
AAAGTCGAGGTGCCTAAAGTGGCAACCCAGACTTTGGGGGCGGTTGGTGGTGTAGAGCTTCCTGTAGCCGCATGGCGTTCGTACTTAAATATGGAACTAACCATTCCAATTTTCGCTGTCTCTTATACCATCTCCGAGCCCACGAGACTA
+
AABB>FABBBBBGFGFFGF6EFFFFGGDFEHFHGHHFEGFGEFEEEG>FD???DGDGHHHGHHGFFFBGEEGGFHHGGGGEDHHHHFHHGHHGHHEHHBB2FDGHHBGGGHHHFCFGGEBFHHHHHDG<GGHHHDC@CG<EHGGGCGDCG
@M02034:409:000000000-BFKT7:1:1101:25324:12534 1:N:0:30
AAAGTCGAGGTGCCTAAAGTGGCAACCCAGACTATGCCGTCTGTTGGTGGTGTAGAGCTTCCTGTAGCCGCATGGCGTTCGTACTTAAATATGGAACTAACCATTCCAATTTTCGCTGTCTCTTATACACATCTCCGAGCCCACGAGACT
+
BBCCAFCCCCCCGGGGGGGGGGGHHHHGGHHGHGHHHHGGGHGHHHHGGGGGHHHHHGHHHHHHHHHHFGGGGGHHGGGGGGHHHHEGHHGHHHFGGHGHGHHHHHHHHHHHHHGGGGGHHHHHFHHHHH?FCGHHFC@CGFHGGCCF<<
@M02034:409:000000000-BFKT7:1:1101:17121:12537 1:N:0:30
ACAGTCGAGGTGCCTAAAGTGGCAACCCAGACTTCTAAGCAGGTTGGTGGTGTAGAGCTTCCTGTAGCCGCATGGCGTTCGTACTTAAATATGGAACTAACCATTCCAATTTTCGCTGTCTCTTATACACATCTCCGAGCCCACGA
+
33>AAFBBDBBAFGGGGGGFGGGHHHHGGHHGHHHHHHHCGHHGGFGGGGEFCDGGFHGHHFHHHFHHHGGGGGHHGGGFGGHHGHHFHHFFFHFDFEGHFHHHHHGFHFB?BFEGGE/DH4GH?GFHBF?2CDGHD??DC<CE?@
@M02034:409:000000000-BFKT7:1:1101:4007:12539 1:N:0:30
AAAGTCGAGGTGCCTAAAGTGGCAACCCAGACTTTGGGTTCGGTTGGTGGTGTAGAGCTTCCTGTAGCCGCATGGCGTTCGTACTTAAATATGGAACTAACCATTCCAATTTTCGCTGTCTCTTATACACATCTCCGAGCCCACGAGACT
+
AAAABDAADBABFFGGGGGGGFFFFAGDDHEDHHHHGGEGHGGGGGGEFEEFGDGAFDGHGBGHGFEB3E00BFHHGFGGGAGHGHBBGHGHGHFFFHHFHFFFGHHGHHHHHGGEGDB?D3BG?F?FDGHHGHHEE/C?>FGG@/CDDH
@M02034:409:000000000-BFKT7:1:1101:17340:12548 1:N:0:30
AAAGTCGAGGTGCCTAAAGTGGCAACCCAGACTAGTAATAAGGTTGGTGGTGTAGAGCTTCCTGTAGCCGCATGGCGTTCGTACTTAAATATGGAACTAACATTCCAATTTTCGCTGTCTCTTATACACATCTCCGAGCCCACGAGACTA
+
CCCDCFCCCDCDGGGGGGGGGGGHHHHGGHHGHHHHFHHHGGGHHHGGEAGFFFGBGGGHEGHHHFFBEEGEEGFAEEEGGGBGGGHFFGHFFH33FGHHE3FHH?GEGHHHHGDGGEGHHHHGH44DGDFGHGHGCGFG/GCD/CDAGF
@M02034:409:000000000-BFKT7:1:1101:4019:12552 1:N:0:30
AAAGTCGAGGTGCCTAAAGTGGCAACCCAGACTTTGGGTTCGGT
+
BABBBFBBBBAAGGGGGGGGGGGHHHHGGHHGH5G33A22B2EF
@M02034:409:000000000-BFKT7:1:1101:7697:12552 1:N:0:30
AAAGTCGAGGTGCCTAAAGTGGCAACCCAGACTTTTGGTTCTGTTGGTGGTGTAGAGCTTCCTGTAGCCGCATGGCGTTCGTACTTAAATATGGAACTAACCATTCCAATTTTCGCTGTCTCTTATACACATCTCCGAGCCCACGAGACT
+
C@BBCFCCCCCCGGGGGGGGGGGGHHHGGHHGHHHHHGHHHHHHHHHFGGEGHHHGHHHHHHHHBGHHHEFEGGHHGGGGGGHHHHHHHHHHHHHHGHFHHHGHHHGHHHHHHHGGGGEFHFHHHHHHGFFHGF3DD?GCDFAGGGGGGH
@M02034:409:000000000-BFKT7:1:1101:20001:12553 1:N:0:30
AAAGTCGAGGTGCCTAAAGTGGCAACCCAGACTAGTGCTTCTGTTGGTGGTGTAGAGCTTCCTGTAGCCGCATGGCGTTCGTACTTAAATATGGAACTAACCATTCCAATTTTCGCTGTCTCTTATACACATCTCCGAGCCCACGAGACT
+
CCCCCFCDDDCCGGGGGGGFGGGHHHHGGHHGHHHFHHHHHHHHHHHGGGGFHHHHHHHHHHHHHHHGHGGGGGHHGGGGGGHHHHHHHHHHHHHGHHGGGHGHHHGHFHHHHHGGGGGHHHHHHHHHFHHHHHHHGCGGGGHGGGGGGH
@M02034:409:000000000-BFKT7:1:1101:17112:12554 1:N:0:30
AAAGTCGAGGTGCCTAAAGTGGCAACCCAGACTTCTAAGCAGGTTGGTGGTGTAGAGCTTCCTGTAGCCGCATGGCGTTCGTACTTAAATATGGAACTAACCATTCCAATTTTCGCTGTCTCTTATACACATCTCCGAGCCCACGAGACT
+
CCCCCFCCBCCCGGGGGGGGGGGHHHHGGHHGGHHHHHHFHHHHHHGFGGGFHHHGHHHHHHHHHHHHHGGGGGHHGGGGGGHHHHHGHHHHHHHHHHHHHHHHHHHHHHHHHHGGGGGHHHHHHHFHGHFHHHHFGGGGGGGGGGGGGG
@M02034:409:000000000-BFKT7:1:1101:6268:12556 1:N:0:30
AAAGTCGAGGTGCCTAAAGTGGCAACCCAGACTGATCGTTATGTTGGTGGTGTAGAGCTTCCTGTAGCCGCATGGCGTTCGTACTTAAATATGGAACTAACCATTCCAATTTTCGCTGTCTCTTATACACATCTCCGAGCCCACGAGACT
+
CCCCBFCBBCABGGGGGGGGGGGHFHHGGHHGHF35A2B22AGHHHHFFGEFHHHGHHHHHGHHGHHHHGGFGGHHGFGGGFGHHHFGHHHHHHFGFHHFGHHHHHGGHHHHHHGGGGGGHFHHFHFHHFFGGHHFEDGCGGHGGGGGGH
@M02034:409:000000000-BFKT7:1:1101:25912:12564 1:N:0:30
AAAGTCGAGGTGCCTAAAGTGGCAACCCAGACTTATAGGCGTGTTGGTGGTGTAGAGCTTCCTGTAGCCGCATGGCGTTCGTACTTAAATATGGAACTAACCATTCCAATTTTCGCTGTCTCTTATACACATCTCCGAGCCCACGAGACT
+
BBBCBFCCDBBBGGGGGGGGGGGHHHHGGHHGHHHHHHHHGGGGHHHEFGGGHGHGHHHHHHHHHHHHHGGGGGHHGGGGGFHHHHGGHHHHHHHHHHFHHHHHGGHHHHHHHHGGGGGHHHHHGHHHHFFHFHGGECCCGGHGGGCGGH
@M02034:409:000000000-BFKT7:1:1101:12952:12566 1:N:0:30
AAAGTCGAGGTGCCTAAAGTGGCAACCCAGACTCCTCCGCATGTTGGTGGTGTAGAGCTTCCTGTAGCCGCATGGCGTTCGTACTTAAATATGGAACTAACCATTCCAATTTTCGCTGTCTCTTATACACATCTCCGAGCCCACGAGACT
+
AAAAAFAADBABGGGGGGGBGGGGHHHGGHHGHCGHHGGGCGGGGHHGGGDFHHHGHEHGHHHGFFGGHGGGGGHEEGGGG?CGHF@DEHHHHHFHGHHHHHFHHHHHFHHHHGGGGGGHHHHHHGHHGFFHFGFGDBDCDFHGGGCGGH
@M02034:409:000000000-BFKT7:1:1101:2629:12567 1:N:0:30
AAAGTCGAGGTGCCTAAAGTGGCAACCCAGACTAAGAAGGATGTTGGTGGTGTAGAGCTTCCTGTAGCCGCATGGCGTTCGTACTTAAATATGGAACTAACCATTCCAATTTTCGCTGTCTCTTATACACATCTCCGAGCCCACGAGACT
+
BBBCBFCCCBCCGGGGGGGFGGGHHHHGGHHGHGHHHHHHGHHHHHHEFGGFHHHHHHHHGHHHHHHHGGGGGGGGGGGGGGHHHHHHHHHHHHHGHHGHHHGHHHHHHHHHHHGEFGGHHHHHHHHHGHGHHHFHE?D@CGHGGGGFGH
@M02034:409:000000000-BFKT7:1:1101:16894:12571 1:N:0:30
AAAGTCGAGGTGCCTAAAGTGGCAACCCAGACTTGTAGGGGGGTTGGTGGTGTAGAGCTTCCTGTAGCCGCATGGCGTTCGTACTTAAATATGGAACTAACCATTCCAATTTTCGCTGTCTCTTATACACATCTCCGAGCCCACGAGACT
+
CBCCCFCCCCAAGGGGGGGGGGGGHGHGGHGGHHGHHHHGGGGGGGGGGGGFGFGFGHHHHHHGHHHHHGGGGGHHGGGGGGHHHHHGHHHHHGFGHHGFFHFHHHHGHHHHHHGGGGGGGGGGGGFGFGGGGGGGE9BCAFGGFFFFFF
@M02034:409:000000000-BFKT7:1:1101:8591:12574 1:N:0:30
AAAGTCGAGGTGCCTAAAGTGGCAACCCAGACTTTGCCGCGGGTTGGTGGTGTAGAGCTTCCTGTAGCCGCATGGCGTTCGTACTTAAATATGGAACTAA
+
CCCCBFCCCBCCGGGGGGGGGGGHHHHGGHGGHHHHHHGGGGGGGGGA?1EFG3FDFFDG@GHH3@F4BFGEEGFAEECGFEFHFGHHHHHFFG3?GHHH
@M02034:409:000000000-BFKT7:1:1101:27343:12580 1:N:0:30
AAAGTCGAGGTGCCTAAAGTGGCAACCCAGACTAATAATCCTGTTGGTGGTGTAGAGCTTCCTGTAGCCGCATGGCGTTCGTACTTAAATATGGAACTAACCATTCCAATTTTCGCTGTCTCTTATACACATCTCCGAGCCCACGAGACT
+
CCCCCFCCCCCCGGGGGGGGGGGHHHHGGHGGHHFHHHHHHHGFHHGFFGEFAFHFGBGHGGHHGFGDFEGGGGHCEEEGGEFEGHHHHHGFGFBDFHGFFGFFHHGGHHHHHHEAFGFGHFHHHFHFGGHHHHH2C/BBFEHECCFDGH
@M02034:409:000000000-BFKT7:1:1101:17645:12584 1:N:0:30
AAAGTCGAGGTGCCTAAAGTGGCAACCCAGACTCAGTCGGATGTTGGTGGTGTAGAGCTTCCTGTAGCCGCATGGCGTTCGTACTTAAATATGGAACTAACCATTCCAATTTTCGCTGTCTCTTATACACATCTCCGAGCCCACGAGACT
+
BBBBBFBBBBABGGGGGGGGGGGGHHHGGHHGHFHHHHGFFEFHGHFGFGGGHHHHGHHHHHHFGHHHHEGGGGHHGGGGGGHHHHHHBGGHHHHHHHHHHHGHHHFHBEGHHHGGGGEFFFDHBF?HGHHHB?DGG@GGGGGGFDGGGG
@M02034:409:000000000-BFKT7:1:1101:23666:12589 1:N:0:30
AAAGTCGAGGTGCCTAAAGTGGCAACCCAGACTACGAAGAATGTTGGTGGTGTAGAGCTTCCTGTAGCCGCATGGCGTTCGTACTTAAATATGGAACTAACCATTCCAATTTTCGCTGTCTCTTATACACATCTCCGAGCCCACGAGACT
+
BBBBBFBBBDAAGGGGGGGFGGGGHHGGGHHGHHHGGAEGHGHHHHHFFGEFGHHGGGFHHFHHGHHGHGGGGGHHGGGFGEGHHHFFHHHGHHFHFFHHHHHHHHGGGHHHHHGFGGEFHHHHHHHHGHGHHHGHCBC@CGHACGGGGF
@M02034:409:000000000-BFKT7:1:1101:16495:12620 1:N:0:30
AAAGTCGAGGTGCCTAAAGTGGCAACCCAGACTTGTGCTAGTGTTGGTGGTGTAGAGCTTCCTGTAGCCGCATGGCGTTCGTACTTAAATATGGAACTAACCATTCCAATTTTCGCTGTCTCTTATACACATCTCCGAGCCCACGAGACT
+
CCCCBFCBCCBCGGGGGGGGGGGHHHHGGHHGHHHHHHHHHHHHHHHGGGGFHGHFHHHHHHHHHHHHHGGGGGHHGGGGGGHHHHHHHHHHHGHGHHHGHHGHHHGGHHHHHHGGGFEFHHHHHHGHFFHHHHHFF/CFGGHGGGGGGF
@M02034:409:000000000-BFKT7:1:1101:3924:12620 1:N:0:30
AAAGTCGAGGTGCCTAAAGTGGCAACCCAGACTGGT
+
BCBCBFCCCCBCGGGGGGGGGGGGHHHGGHHGH325
@M02034:409:000000000-BFKT7:1:1101:11524:12622 1:N:0:30
AAAGTCGAGGTGCCTAAAGCGGCAACCCAGACTAATAATAAGGTTGGTGGTGTAGAGCTTCCTGTAGCCGCATGGCGTTCGTACTTAAATATGTAACTAACCATTCCAATTTTCGCTGTCTCTTATACACATCTCCGAGCCCACGAGACT
+
BBBBBFBBBBAAFGGGFGGGGGGGGHHGGHFGHHHHHHHFHHHHFHFAFEEFHHHHHHHHHGHHHHGGHEGFGGHHGEGGGFGHHHFHHHHHHGHHFHHHHHHHHGHHHHHHGHGGGGGHHHHHHHGHHHHHGGGDE?DGGFHGGCGGGF
@M02034:409:000000000-BFKT7:1:1101:17951:12625 1:N:0:30
AAAGTCGAGGTGCCTAAAGTGGCAACCCAGACTTCGCTTAGTGTTGGTGGTGTAGAGCTTCCTGTAGCCGCATGGCGTTCGTACTTAAATATGGAACTAACCATTCCAATTTTCGCTGTCTCTTATACACATCTCCGAGCCCACGAGACT
+
CDDCCFCCCCBCGGGGGGGGGGGHHHHGGHHGHHHGGGHGHHHHHHHGFGEFHHHHHHHHHHHHHHHHHGGGGGHHGGGGGGHHHHHHHHHHHHHHHHHHHHHHHHGHHHHHHHGGGGGGHFHHGHHHGHFHHHHHGFGGGGHGGGGGGG
@M02034:409:000000000-BFKT7:1:1101:29032:12628 1:N:0:30
AAAGTCGAGGTGCCTAAAGTGGCAACCCAGACT
+
A>1>>BAADDAAFFGGGGE3GFGHBFHGG00FF
@M02034:409:000000000-BFKT7:1:1101:5045:12639 1:N:0:30
AAAGTCGAGGTGCCTAAAGTGGCAACCCAGACTTCGAAGAATGTTGGTGGTGTAGAGCTTCCTGTAGCCGCATGGCGTTCGTACTTAAATATGGAACTAACCATTCCAATTTTCGCTGTCTCT
+
BAABBFABBBBBGGGGGGGGGGGHHHHGGHHFGHFGC22EFHHHFHGFF?ECA3F55BDGFGFFBAD5AEE?FF11>?EEAE2GGHHFDGHFEFB3GHHHC03F3FGBFGFHGB@AFA/B4FG
@M02034:409:000000000-BFKT7:1:1101:24668:12640 1:N:0:30
AAAGTCGAGGTGCCTAAAGTGGCAACCCAGACTCGTAGTGATGTTGGTGGTGTAGAGCTTCCTGTAGCCGCATGGCGTTCGTACTTAAATATGGAACTAACCATTCCAATTTTCGCTGTCTCTTATACACATCTCCGAGCCCACGAGACT
+
CCCDCFDCCDCCGGGGGGGFGGGHHHHGGHHGHHGHGGGHHHHHHHHGGGGFHHHHHHHHHHHHHHHHHGGGGGHHGGGGGGHHHHHHHHHHHHHHHHHHHHHHHHGHHHHHHHGGGGGHHHHHGHHHFHHHHHGHGGGGGGHGGGGGGH
@M02034:409:000000000-BFKT7:1:1101:24596:12645 1:N:0:30
AAAGTCGAGGTGCCTAAAGTGGCAACCCAGACTCTGCAGAAGGTTGGGGGTGTAGAGCTTCCTGTAGCCGCATG
+
CCCCCFCCCBCCGGGGGGGGGGGHHHHGGHHGHHCBE5G5FGHHDH22A0E0AAD5@5B@5BFFF5DDEEE/EE
@M02034:409:000000000-BFKT7:1:1101:29022:12648 1:N:0:30
AAAGTCGAGGTGCCTAAAGTGGCAACCCAGACTGGGTCTCTTGTTGGTGGTGTAGAGCTTCCTGTAGCCGCATGGCGTTCGTACTTAAATATGGAACTAACCATTCCAATTTTCGCTGTCTCTTATACACATCTCCGAGCCCACTAGACT
+
BBABBF3>3>>ABGFE4GGGCGGHHHGGEEHGH3FGCBFFFHDGFHEEEGGGFHHHHFGHHHHHHHBHHGGEFGHHGGGGGEHHGG4B@DFD@DGFGHGFGCGGFFHFGHHHGHGEEEEHFHHH44?FFFFCFFGFDC/<CFHG0@CBGG
@M02034:409:000000000-BFKT7:1:1101:29039:12649 1:N:0:30
AAAGTCGAGGTGCCTAAAGTGGCAACCCAGACTGGGTCTCTTGTTGGTGGTGTAGAGCTTCCTGTAGCCGCATGGCGTTCGTACTTAAATATGGAACTAACCATTCCAATTTTCGCTGTCTCTTATACACATCTCCGAGCCCACGAGACT
+
ABCCCFCCCCBBGGGFGGGGGGGGGHHGGHHGGHHHHHHHHHHHHGHEFGAFGHHGHHHHHGHHHHHHHEEFFGHFGEGGFEGEHHGFHHHHHHGFFGGFFGFHHHGHHHHHHHEEFGFGHHHHHHHHFGFHHFFGCBFCGGFGGCFGGF
@M02034:409:000000000-BFKT7:1:1101:7539:12665 1:N:0:30
AAAGTCGAGGTGCCTAAAGTGGCAACCCAGACTCAGGTGAATGTTGGTGGTGTAGAGCTTCCTGTAGCCGCATGGCGTTCGTACTTAAATATGGAACTAACCATTCCAATTTTCGCTGTCTCTTATACACATCTCCGAGCCCACGAGACT
+
CCCCCFCCCCBCGGGGGGGGGGGHHHHGGHHGHHHHHDFHHGHHHHHGGGFGHHHGHHHHHHHHGHHFHGGGGGHHGGGGGGHHHHHHHHHHHHFHHHHGHHHHHHHHGGHHHHGGGGGHHHHHHHGHHHGHHHHHGCGFFGGGGGGGGH
@M02034:409:000000000-BFKT7:1:1101:7179:12670 1:N:0:30
AAAGTCGAGGTGCCTAAAGTGGCAACCCAGACTAATCAGAAGGTTGGTGGTGTAGAGCTTCCTGTAGCCGCATGGCGTTCGTACTTAAATATGGAACTAACCATTCCAATTTTCGCTGTCTCTTATACACATCTCCGAGCCCACGAGACT
+
>AAAAFAA?AAAFGGFGFGBFGGHGHHGFHG2FGHFFHHH5GHFGFEEFGGGHGFBH5FFHGHGGFHGHEGEFDFFFDEFGGHHEFFFD4FHHH33GCGBECDFGHHFHGHGHHGG//EDGEBFHH3GF2DHCGB2C<//@CFEFG?<AH
@M02034:409:000000000-BFKT7:1:1101:14344:12670 1:N:0:30
AAAGTCGAGGTGCCTAAAGTGGCAACCCAGACTAAGCATAATGTTGGTGGTGTAGAGCTTCCTGTAGCCGCATGGCGTTCGTACTTAAATATGGAACTAACCATTCCAATTTTCGCTGTCTCTTATACACATCTCCGAGCCCACGAGACT
+
BBBBBFBBBBAAFGGGCAGGCGGFFHGGGHHGHHFHHFHFGHGFHHHGGGEFHGGGGHHHHFHHGGHFHGFGGGHHGGGGGGHHHHHHHHHHHHFHHHFFFFHHGHGHHHHHHHGGGGFHHHHHHHHHEHHHHHGHG/DGFFHGGGGGGH
@M02034:409:000000000-BFKT7:1:1101:2332:12671 1:N:0:30
AAAGTCGAGGTGCCTAAAGTGGCAACCCAGACTAAGAATAATGTTGGTGGTGTAGAGCTTCCTGTAGCCGCATGGCGTTCGTACTTAAATATGGAACTAACCATTCCAATTTTCGCTGTCTCTTATACACATCTCCGAGCCCACGAGACT
+
CBCCCFABBBCCGGGGGGGGGGGHHHHGGHHGHC3GC5F5A5FGHHHGGEEGHHHGHHHHHGHHHHHHGGGGGGHHGGGGGGHHHHHHFHHHHHGFGGHGHHBGHHGHHHHHHHGGGGGHHHHHFHFHGGHHGHHHG@FGGGHGGGGGFG
@M02034:409:000000000-BFKT7:1:1101:10961:12672 1:N:0:30
AAAGTCGCGGTGCCTAAAGTGGCAACCCAGACTGGTGGGACGGTTGGTGGTGTAGAGCTTCCTGTAGCCGCATGGCGTTCGTACTTAAATATGGAACTAACCATTCCAATTTTCGCTGTCTCTTATACACATCTCCGAGCCCACGAGACT
+
AAAABFB3ADADCGFABDGFGGGHHGHGGHHGGH2ABFGFH?GEGGG1FFGGHHG5FFHHHHHHHHHGFGGEGGHHGGGGGGHEGHHFFGHHHH3BEGFFG0FFGHHHGFHHHFBDFDEFHFHHFFDG>11@GGG1?/><DFFGGC-.<D
@M02034:409:000000000-BFKT7:1:1101:14285:12673 1:N:0:30
AAAGTCGAGGTGCCTAAAGTGGCAACCCAGACTTCGAAGAATGTTGGTGGTGTAGAGCTTCCTGTAGCCGCATGGCGTTCGTACTTAAATATGGAACTAACCATTCCAATTTTCGCTGTCTCTTATACACATCTCCGAGCCCACGAGACT
+
CCCCCFCCCCBCGGGGGGGGGGGHHHHGGHHGHHHGCFFGHGHHHHHGGGFGHHHFHHHHHHHHHHHHHGGFGGHHGGGGGGHHHHHHHHHHHHHHGHHHHHHHHHGHHHHHHHGGGGGHHHHHHHHHHHHHHHHHG?CFGGHGGGGGGD
@M02034:409:000000000-BFKT7:1:1101:22501:12675 1:N:0:30
AAAGTCGAGGTGCCTAAAGTGGCAACCCAGACTGGGGGGACGGTTGGTGGTGTAGAGCTTCCTGTAGCCGCATGGCGTTCGTACTTAAATATGGAACTAACCATTCCAATTTTCGCTGTCTCTTATACACATCTCCGAGCCCACGAGACT
+
CBCDCFCCDDCCGGGGGGGGGGGHHHHGGHHGHHHHGGGGGGGDGGGGGGGGHHHFGHHHHHHHHHHHHFGGGGHHGGGGGGHHGHHHHHHHHHGHHHHHHHHHHHGHHHHHHHGGGGGGGGGGGGFGGGGGGGGGG?GGGFFFFFFFFF
@M02034:409:000000000-BFKT7:1:1101:10941:12675 1:N:0:30
AAAGTCGAGGTGCCTAAAGTGGCAACCCAGACTGGTGGGACGGTTGGTGGTGTAGAGCTTCCTGTAGCCGCATGGCGTTCGTACTTAAATATGGAACTAACCATTCCAATTTTCGCTGTCTCTTATACACATCTCCGAGCCCACGAGACT
+
BBCCCFCCCCCCGGGGGGGGGGGHHHHGGHHGHHHHHGGHHGGEGGGAFGEFHHHFHHHHHHHHHHHGHGGFGGHGGGGGGGHHHHHHHHHHHHHHHHHHHHHHHHHHHHHHHHGGGGGHHHHHHHHHHHHHHHHHGCCCGGHGGGGGGF
@M02034:409:000000000-BFKT7:1:1101:2918:12678 1:N:0:30
AAAGTCGAGGTGCCTAAAGTGGCAACCCAGACTAATAAGCAGGTTGGTGGTGTAGAGCTTCCTGTAGCCGCATGGCGTTCGTACTTAAATATGGAACTAACCATTCCAATTTTCGCTGTCTCTTATACACATCTCCGAGCCCACGAGACT
+
AAA1A@>A1DAACGGGGGGGG1A0FHF0FAAFHFH1AAA1FBAGHHCEEE/FFDG2GEEHHFH1BE2DBEE?>EHAEEGFE?0?/FG1FFDFGD1@FC1GGHHGFHHFHGEHFDE?EE/B2BF2BB2>>C11GGGFC>/>>FGGGC/AAG
@M02034:409:000000000-BFKT7:1:1101:22137:12678 1:N:0:30
AAAGTCGAGGTGCCTACAGTGGCAACCCAGACTCAGCAGCATGTTGGTGGTGTAGAGCTTCCTGTAGCCGCATGGCGTTCGTACTTAAATATGGAACTAACCATTCCAATTTTCGTGTCTCTTATACACATCTCCGAGCCCACGAGACT
+
A>AB3DAADDBBGGGG4BFFGBFHHHGGGHHGHHGFFFCH2GFGHHHGFGAFAFFHGHGHHHHHFHHHHGG0EGFFGGGGGGFHHHBFHHHHHHHHGFGGHHHHFHFEBDHFHFE0F/BDFBBGEDFHF3BB?DBDBCGCGHFG?>AEG
@M02034:409:000000000-BFKT7:1:1101:13971:12681 1:N:0:30
AAAGTCGAGGTGCCTAAAGTGGCAACCCAGACTTATAAGGAGGTTGGTGGTGTAGAGCTTCCTGTAGCCGCATGGCGTTCGTACTTAAATATGGAACTAACCATTCCAATTTTCGCTGTCTCTTATACACATCTCCGAGCCCACGAGACT
+
BBBBBFBBBBBBGGGGEFGGGGGHHHHGGHHGHHHHHHHHGHEGHHGGGGGFHHHGHHGHHHHHHHHHGGGEFGHHGGGGGGHHHHHHHHFHHHFHBFGFHHHHHHGHHHHHHHGGG/EGHFGGHHDFFHEHHHHGG/CCGGEGGG?GA?
@M02034:409:000000000-BFKT7:1:1101:22116:12685 1:N:0:30
AAAGTCGAGGTGCCTAAAGTGGCAACCCAGACTCAGCAGCATGTTGGTGGTGTAGAGCTTCCTGTAGCCGCATGGCGTTCGTACTTAAATATGGAACTAACCATTCCAATTTTCGTGTCTCTTATACACATCTCCG
+
BBBBBFBADBAAGGGGFGGGGGGGHGHGGHHGGHHHGCCHFGHHHHEGGGGGHEFFHHHHFHHHEGHGHGGGGGHHGGGGCGFHHHHHHG@GHHHECFF3FGFGHHFHFGHHHHGFEHGEGDGDFFG4G3FCGFDF
@M02034:409:000000000-BFKT7:1:1101:2933:12687 1:N:0:30
AAAGTCGAGGTGCCTAAAGTGGCAACCCAGACTAATAAGCAGGTTGGTGGTGTAGAGCTTCCTGTAGCCGCATGGCGTTCGTACTTAAATATGGAACTAACCATTCCAATTTTCGCTGTCTCTTATACACATCTCCGAGCCCACGAGACT
+
AA@BAFABDDABGFGGG4GDGFFFFHFE2FA23BGDFGBGFGC2A222C1EFEGHBBGFFBGHFGFG5DEEEGGHHGGEAEEGHHFBFGGFFDDFFFFHHHHGHHHFHHHGGHHGGGF/3BGGFFHGFFHEGCHHHFBC/BC/FC><E/F
@M02034:409:000000000-BFKT7:1:1101:11759:12689 1:N:0:30
AAAGTCGAGGTGCCTAAAGTGGCAACCCAGACTCATTCTTCGGTTGGTGGTGTAGAGCTTCCTGTAGCCGCATGGCGTTCGTACTTAAATATGGAACTAACCATTCCAATTTTCGCTGTCTCTTATACACATCTCCGAGCCCACGAGACT
+
CDDCCFCCDDCCGGGGGGGGGGGHGHHGGHHGHHHHHHHHHHGGGGGGGGGGHHHFHHHHHHHHHGHFHFGEGGHFGGGGGGGHHHHGHHHHHHBGHHHHFHGHHHHGHHHHHHGGGGFHHHHHHHHHHHHHHHHGF@GGGGHGGGGGGH
@M02034:409:000000000-BFKT7:1:1101:13989:12689 1:N:0:30
AAAGTCGAGGTGCCTAAAGTGGCAACCCAGACTTATAAGGAGGTTGGTGGTGTAGAGCTTCCTGTAGCCGCATGGCGTTCGTACTTAAATATGGAACTAACCATTCCAATTTTCGCTGTCTCTTATACACATCTCCGAGCCCACGAGACT
+
A@AAAFBB3AAA4GFFAFGFGFEHBFGGGHHGHHGHHHGHGHGFGHGGGGGGHHHAGHBHHHHHHFHFHGGGGEHFGGGGGA2GGHGHGGGHHB33@C3GGABGHFHFEGFHGFEDDFFFBEFGDHFGFFGFBFDGB<@?/?GFC//??G
@M02034:409:000000000-BFKT7:1:1101:17878:12689 1:N:0:30
AAAGTCGAGGTGCCTAAAGTGGCAACCCAGACTAAGGAGGCGGTTGGTGGTGTGGAGCTTCCTGTAGCCGCATGGCGTTCGTACTTAAATATGGAACTAACCATTCCAATTTTCGCTGTCTCTTATACACATCTCCGAGCCCACGAGACT
+
BCBCBFCCCCCCGGGGGGGGGGGHHHHGGHHGHHHHHHHGGGGGGGGEGGGFGGGDGHHHGHHHHGHHHGEEGGHHGGGGGGGGHHHHHHGHHHDGHHGHHHHHHHFHHHHHHHGGGGGGHHHHGHHGHHHHGHGFD@CCGGHGGGGGDH
@M02034:409:000000000-BFKT7:1:1101:6733:12689 1:N:0:30
AAAGTCGAGGTGCCTAAAGTGGCAACCCAGACTCAGCCTCGGGTTGGTGGTGTAGAGCTTCCTGTAGCCGCATGGCGTTCGTACTTAAATATGGAACTAACCATTCCAATTTTCGCTGTCTCTTATACACATCTCCGAGCCCACGAGACT
+
CDDDCFCCCCBCGGGGGGGGGGGHHHHGGHHGHHHHFHHHGGGHGGGEAEEE13GBE5FG5GHHGDF5FEGCGGF1EBECEECEGHHHHHHFGF33FGHHBC3F?BGBGGGHG4EEGFEFFHGDDHGHHCHHHHHGE?@BCFE/@CCDDH
@M02034:409:000000000-BFKT7:1:1101:2325:12690 1:N:0:30
AAAGTCGAGGTGCCTAAAGTGGCAACCCAGACTAAGAATAATGTTGGTGGTGTAGAGCTTCCTGTAGCCGCATGGCGTTCGTACTTAAATATGGAACTAACCATTCCAATTTTCGCTGTCTCTTATACACATCTCCGAGCCCACGAGACT
+
BBBBBFAADDBBGGGGGGGGGGGHHGGFDHHGFFDGHGHHCHHHHFEGFGEFHHHEHHHHFHHHHHHGHGGFGGHHGGFGGGHHGHHFGH4GHGGHFHHGCHHGHHFFHHHHHHGEFGGFHFGHGGHHFCGHBGHFG/C@@GHG?CGGGH
@M02034:409:000000000-BFKT7:1:1101:19796:12690 1:N:0:30
AAAGTCGAGGTGCCTAAAGTGGCAACCCAGACTAATTTGCGGGTTGGTGGTGTAGAGCTTCCTGTAGCCGCATGGCGTTCGTACTTAAATATGGAACTAACCATTCCAATTTTCGCTG
+
CCCCCFCCCCBCGGGGGGGGGGGHHHHGGHHAGFGGEADAE?GGGEFGECGGF3F5BAAF5FGF@@@5B1E/EEF1>B>E>?2?FGH3EFHFGF33B3GHC0?F34B4?GDGGB//??
@M02034:409:000000000-BFKT7:1:1101:27944:12692 1:N:0:30
AAAGTCGAGGTGCCTAAAGTGGCAACCCAGACTGTGGATCGGGTTGGTGGTGTAGAGCTTCCTGTAGCCGCATGGCGTTCGTACTTAAATATGGAACTAACCATTCCAATTTTCGCTGTCTCTTATACACATCTCCGAGCCCACGAGACT
+
BCBBBFCCCCBBGGGGGGGGGGGHHHHGGHHGHG3AFDGFFFGHFE0EAAECA3G5EE3B5BFGGFA5AEFCEEF1>B>FFE2FGHHGDGHGFF33EGHH3?3B3DH4GGHHF4<?EE/BFHGH3BFGBCBCGFGFE/@C?AGGGCGGDH
@M02034:409:000000000-BFKT7:1:1101:24728:12693 1:N:0:30
AAAGTCGAGGTGCCTAAAGTGGCAACCCAGACTAGGTCGGGTGTTGGTGGTGTAGAGCTTCCTGTAGCCGCATGGCGTTCGTACTTAAATATGGAACTAACCATTCCAATTTTCGCTGTCTCTTATACACATCTCCGAGCCCACGAGACT
+
CCCCCFCBCCCCGGGGGGGGGGGHHHHGGHHGHHHHGHFGGHGGGHHEEEFGHGHFGGHHHHHHHHHHGGGEGGHFGGGGGEFHHHHHHHHHHHBFGHHHFCBGHFHFHHHHH4EEGGAGFHHHDHHHHHGHHHHF?BCGGGHGGFGEEH
@M02034:409:000000000-BFKT7:1:1101:20829:12694 1:N:0:30
AAAGTCGAGGTGCCTAAAGTGGCAACCCAGACTCATAGTCATGTTGGTGGTGTAGAGCTTCCTGTAGCCGCATGGCGTTCGTACTTAAATATGGAACTAACCATTCCAATTTTCGCTGTCTCTTATACACATCCCGAGCCCACGAGACTA
+
BBABBFBBBBBBFGGGGGGGGDGFHHHGGFCFGHFHFFFHHHHHHGHGGDGGEGFGHHHHF3GGGFHGFGGGGEHHGGGGGGFHHHHGHHHHHH3GCGFHFHFGFFHFHGBGHHGGGGGHHHHHGHFFGHEFGFGEACCCFHGGCFFGHG
@M02034:409:000000000-BFKT7:1:1101:22136:12698 1:N:0:30
AAAGTCGAGGTGCCTAAAGTGGCAACCCAGACTCAGCAGCATGTTGGTGGTGTAGAGCTTCCTGTAGCCGCATGGCGTTCGTACTTAAATATGGAACTAACCATTCCAATTTTCGTGTCTCTTATACACATCTCCGAGCCCACGAGACTA
+
CCCDDFDCCCABGGGGGGGGGGGHHHHGGHHGHHFHHHHHHGHHHHHEFGGGEBGBGGFHFHHHHGHBGEGGGGHFFEFGGEBGGHHHHHHHHF3BGHHHFA3GHFHFGGHHHG@GFEHHHHHFHFFHHFFFHH2C?DFFGFGGGGGGHD
@M02034:409:000000000-BFKT7:1:1101:3608:12709 1:N:0:30
AAAGTCGAGGTGCCTAAAGTGGCAACCCAGACTATGCCTCCGGTTGGTGGTGTAGAGCTTCCTGTAGCCGCATGGCGTTCGTACTTAAATATGGAACTAACCATTCCAATTTTCGCTGTCTCTTATACACATCTCCGAGCCCACGAGAC
+
BBBCBFCCCCBBGGGGGGGGGGGGHHHGGHHGHHHHHHHHHGGEGGGGFGGGHHGDGHHHHHHHGGHGHAE@EEHGGGG1FEGCFGHHHHFHFGFDBFFGHHBFGHDEFGHHHDE/EF?2DDFGBF3FGH2F?GF2EB@@GA=FCC?AC
@M02034:409:000000000-BFKT7:1:1101:20183:12709 1:N:0:30
AAAGTCGAGGTGCCTAAAGTGGCAACCCAGACTCAGCTGAATGTTGGTGGTGTAGAGCTTCCTGTAGCCGCATGGCGTTCGTACTTAAATATGGAACTAACCATTCCAATTTTCGCTGTCTCTTATACACATCTCCGAGCCCACGAGACT
+
BBBBBFABDBB?GGGGGGGGCGFFFHHGGHHGHGHHHHHHGHHHHHHGFDFFGFHFHHHHHHHHHGHHHGGGFGFFGFGGGGHHGHHBGGFGHHGFFHGHGHFHHHHGGHGHHHGGGGGFHHHHGFGFFG2GHHHHGCFCGGHFGG?EDG
@M02034:409:000000000-BFKT7:1:1101:23681:12710 1:N:0:30
AAAGTCGAGGTGCCTAAAGTGGCAACCCAGACT
+
CCCCCFCBCCCCGGGGGGGGGGGHHHHGGHHGH
@M02034:409:000000000-BFKT7:1:1101:20160:12712 1:N:0:30
AAAGTCGAGGTGCCTAAAGTGGCAACCCAGACTGGTTATACTGTTGGTGGTGTAGAGCTTCCTGTAGCCGCATGGCGTTCGTACTTAAATATGGAACTAACCATTCCAATTTTCGCTGTCTCTTATACACATCTCCGAGCCCACGAGACT
+
CBCCBFCCCCCCGGGGGGGGGGGHHHHGGHHGHHHHHHHHHHHHHHHGGGGGHHHGHHHHHHHHHHHHHGGGGGHHGGGGGGHHHHHHHHHHHHFHHHHHHHHHHHHHHHHHHHGGGGGHHHHHHHHHHHHHHHHHGCGCGEHGGGGGGG
@M02034:409:000000000-BFKT7:1:1101:23698:12713 1:N:0:30
AAAGTCGAGGTGCCTAAAGTGGCAACCCAGACTAAGAATCAGGTTGGTGGTGTAGAGCTTCCTGTAGCCGCATGGCGTTCGTACTTAAATATGGAACTAACCATTCCAATTTTCGCTGTCTCTTATACACATCTCCGAGCCCACGAGACT
+
CACCCFCCCCCBGGGGGGGGGGGHHHHGGHHGHHHHHHHHHHHGHHGGFGEFGHHFHFHHHHHGGHHHHGGGGGHGEEGGGFFHHHHGHHHHHHGGFHFFHFFHHHGHGHHHHFGGGGFFHHHHHHHGFHHHHHGFCBDBDGGFGGGGGH
@M02034:409:000000000-BFKT7:1:1101:27016:12714 1:N:0:30
AAAGTCGAGGTGCCTAAAGTGGCAACCCAGACTCGTGTGCCTGTTGGTGGTGTAGAGCTTCCTGTAGCCGCATGGCGTTCGTACTTAAATATGGAACTAACCATTCCAATTTTCGCTGTCTCTTATACACATCTCCGAGCCCACGAGACT
+
CBCCCFCCCCCCGGGGGGGFGGGHHHHGGHHGHHGHHHGHHHHHHHHGFGEFGHHHHHHHHHHGFGHGHGGGGGHHGFGGGGHHHHGGHHHHHHHGHHGGHHGHHHGHGHHHHHGGGGGGHGHHHHFHGFGHGFG2?/<@DGHGGGGGGH
@M02034:409:000000000-BFKT7:1:1101:19006:12718 1:N:0:30
AAAGTCGAGGTGCCTAAAGTGGCAACCCAGACTAGGCGTGATGTTGGTGGTGTAGAGCTTCCTGTAGCCGCATGGCGTTCGTACTTAAATATGGAACTAACCATTCCAATTTTCGCTGTCTCTTATACACATCTCCGAGCCCACGAGACT
+
CCCCCFCCCCCCGGGGFGGGGGGHHHHGGHHGHHHHHGGGEGHHHHGEFGGGHGHHHGHHFHHHHFGFHGGEGGGFGEGGGGFFHHGGHHHHHGGFHHHHHHHGHHGHHHHHHHCGGG?FFHHHGHGHGGGFHHDGD@DC?FHGF/@DGH
@M02034:409:000000000-BFKT7:1:1101:22540:12719 1:N:0:30
AAAGTCGAGGTGCCTAAAGTGGCAACCCAGACTATTACTACGGTTGGTGGTGTAGAGCTTCCTGTAGCCGCATGGCGTTCGTACTTAAATATGGAACTAACCATTCCAATTTTCGCTGTCTCTTATACACATCTCCGAGCCCACGAGACT
+
ABAAAFBBBBABGGGGGGGGGGGFHHHGGHHGHFHFHFBFH?EHGGGGGG1FGHHGHHHHHHHFGHHHHGFGGGHHGEGGGGHHHHHHHHHHHHGHHHHHHHHHHHHHHHHHHHGGGGFFHFHHFGGFGHHHGHHFF<CDGGHGGCGGFF
@M02034:409:000000000-BFKT7:1:1101:21403:12719 1:N:0:30
AAAGTCGAGGTGCCTAAAGTGGCAACCCAGACTTCGCATCAGGT
+
BCCCCFCCCCCCGGGGGGGGGGGHHHHGGHHFEG522AEA33FH
@M02034:409:000000000-BFKT7:1:1101:8997:12725 1:N:0:30
AAAGTCGAGGTGCCTAAAGTGGCAACCCAGACTACGAAGAATGTTGGTGGTGTAGAGCTTCCTGTAGCCGCATGGCGTTCGTACTTAAATATGGAACTAACCATTCCAATTTTCGCTGTCTCTTATACACATCTCCGAGCCCACGAGACT
+
BCCCCFCCCCBCGGGGGGGGGGGGGHHGGEFGHHHGGHFGHHHHHFHGGGGGHHGDGHHHHGHHHGHHHGFFGGGHGGGGGFHHHHHHHHHHHHHHGHFFHHGHHHGGFHHHHHGGGGGGHHHHHHFHGHHHHHGHFBFFGGHGFFGG?F
@M02034:409:000000000-BFKT7:1:1101:4576:12726 1:N:0:30
AAAGTCGAGGTGCCTAAAGTGGCAACCCAGACTAGTTCGCCTGTTGGTGGTGTAGAGCTTCCTGTAGCCGCATGGCGTTCGTACTTAAATATGGAACTAACCATTCCAATTTTCGCTGTCTCTTATACACATCTCCGAGCCCACGAGACT
+
CCCCBFCCCCBCGGGGGGGFGGGGHHHGGHHGHHHHHHGGGGHHHHHGGGGFGHHHHHHHGHHHFHHHHFFGGGHHGGGGGGGHHHHHHHHHHHGHGHHGHHHHHHGHHHHHHGGGGGGHHHHHHHFHFHEHHGGHF/DCFGHGGGGGGF
@M02034:409:000000000-BFKT7:1:1101:7950:12727 1:N:0:30
AAAGTCGAGGTGCCTAAAGTGGCAACCCAGACTGGGAATACGGTTGGTGGTGTAGAGCTTCCTGTAGCCGCATGGCGTTCGTACTTAAATATGGAACTAACCATTCCAATTTTCGCTGTCTCTTATACACATCTCCGAGCCCACGAGACT
+
CCCCCFCCCCCCGGGGGGGGGGGHHHHGGHHGHHHHHHHHHHGHGGGGFGEGHHHHHHHHHHHHHHHHHGGGGGHHGFGGGGHHHHHGHHHHHHHHHHHHHHHHHHHHHHHHHHGGGGGGHHHHHHHHHHFHHHHHGCGGGGHGGGGGGG
@M02034:409:000000000-BFKT7:1:1101:11507:12730 1:N:0:30
AAAGTCGAGGTGCCTAAAGTGGCAACCCAGACTGGGAATCATGTTGGTGGTGTAGAGCTTCCTGTAGCCGCATGGCGTTCGTACTTAAATATGGAACTAACCATTCCAATTTTCGCTGTCTCTTATACACATCTC
+
CCCCCFCCBCBCGGGGGGGGGGGGHHHGGHHGHHCAG3BAADGHD52EA2EAA3D5A5BB5FFGF555BEE0EEB10?>E>>2??FGD3FFDFD33BCGH303B34F4?FFHD4//E<?3?4F44B4BF22?FDG
@M02034:409:000000000-BFKT7:1:1101:11449:12737 1:N:0:30
AAAGTCGAGGTGCCTAAAGTGGCAACCCAGACTCCTGATGGGGTTGGTGGTGTAGAGCTTCCTGTAGCCGCATGGCGTTCGTACTTAAATATGGAACTAACCATTCCAATTTTCGCTGTCTCTTATACACATCTCCGAGCCCACGAGACT
+
CCCCCFCCCCBBGGGGGGGGGGGHHHHGGHHGHHHHHHHHHHGGGGGGGGGGHHHFGGHHHHHHHFHHGGGEFGGFGGGGGEHHHHHHHHGHHHEFGHGHHCFGHFFGHHHHHGEGGGGHHGHHHHGHHGFHHHHHECGGGGHGGGGGGE
@M02034:409:000000000-BFKT7:1:1101:6832:12739 1:N:0:30
AAAGTCGAGGTGCCTAAAGTGGCAACCCAGACTAATAATCATGTTGGTGGTGTAGAGCTTCCTGTAGCCGCATGGCGTTCGTACTTAAATATGGAACTAACCATTCCAATTTTCGCTGTCTCTATACACATCTCCGAGCCCACGAGACTA
+
BBAAAFBBBBABGGGGGGGFGFGFHHHFGHHGHHHFHFHGHHGHHHGEFEBFGGEFHFHHHFHEBGGGHGGEEEHHGEFFGFHHHHGFFHGHHHGHGHHHHHHHHHHHHHHHHFFFGGFHFHGHHHGHHGHHHHHFCGGGAGGG?GGGFD
@M02034:409:000000000-BFKT7:1:1101:29156:12743 1:N:0:30
AAAGTCGAGGTGCCTAAAGTGGCAACCCAGACTCAGGGGCCTGTTGGTGGTGTAGAGCTTCCTGTAGCCGCATGGCGTTCGTACTTAAATATGGAACTAACCATTCCAATTTTCGCTGTCCTTATACACATCTCCGAGCCCACGAGACTA
+
CBBCBFBBBCABGGGGGGGGGGGHHHHGFHHGFFHFGHGGGGGHHHHEFFEFHFGGHHHHHHHHGHGGHE?EEFHHGFFGFEFHHHGFHHGHHG3FFHHFGHHHGHGHGHHHHHEEFEFGHHHHHHGHHFHHHGHECGFCAHGDGGGGHB
@M02034:409:000000000-BFKT7:1:1101:18031:12748 1:N:0:30
ACAGTCGAGGTGCCTAAAGTGGCAACCCAGACTATGTCTAATATTGGTGGTGTAGAGCTTCCTGTAGCCGCATGGCGTTCGTACTTAAATATGGAACTAACCATTCCACTTTTCGCTGTCTCTTATACACATCTCCGAGCCCACGTG
+
>A?A>FA?@1A1EFF1F1AFGBA0FCGGCA0AGFGFHHBGGG2AF211AEE/AB121B1B1ABDGHH2EE//BA0FEGG/?B0FGGHB122FFG11B@GG1G@FEFBD1BFDGHEFE/?1B22F1B2BEC11FDB1A/<C@EHFC/F
@M02034:409:000000000-BFKT7:1:1101:18011:12750 1:N:0:30
AAAGTCGAGGTGCCTAAAGTGGCAACCCAGACTATGTCTAATGTTGGTGGTGTAGAGCTTCCTGTAGCCGCATGGCGTTCGTACTTAAATATGGAACTAACCATTCCAATTTTCGCTGTCTCTTATACACATCTCCGAGCCCACGAGACT
+
CCCCCFCBCCCCGGGGGGGGGGGHHHHGGHHGHHHHHHHHGHDHHHHEFGGGHFGBGFHHFHHHHFHFHGGEFGGFFFGGGEFHHHHGFHHHHGBBGHHHFGFHFHGFHHFHGFFGGGFHGHHGBD4GGGGFHHHEEBDGGGHGGFGGGH
@M02034:409:000000000-BFKT7:1:1101:28167:12754 1:N:0:30
AAAGTCGAGGTGCCTAAAGTGGCAACCCAGACTTCGGGGCTGGTTGGTGGTGTAGAGCTTCCTGTAGCCGCATGGCGTTCGTACTTAAATATGGAACTAACCATTCCAATTTTCGCTGTCTCTTATACACATCTCCGAGCCCACGAGACT
+
CCCCCFCCCCBCGGGGGGGGGGGHHHHGGHHGHHHGGEGGGGGHHGGEFGGGEFHDGGFHGHHHHHHFHGGFGGGFGFGGGGHHHHGHHHHFHHBBFHGFFGBGHGHFHHHHHHGGGGGHHHHHGHHHHFHHHHHGECGC@FGFGGCGGH
@M02034:409:000000000-BFKT7:1:1101:5755:12758 1:N:0:30
AAAGTCGAGGTGCCTAAAGTGGCAACCCAGACTAGTCCTCCGGTTGGTGGTGTAGAGCTTCCTGTAGCCGCATGGCGTTCGTACTTAAATATGGAACTAACCATTCCAATTTTCGCTGTCTCTTATACACATCTCCGAGCCCACGAGACT
+
BCCCAFCCCCBBGGGGGGGFGGGHHHHGGHHGHHHHHGHHHGGEEGGFGGFGHHHGGGHHGHHHGFGFHFGCFGHGGEEFFFHEGHGGHHHHGHEFFHHHHHHHHHH4EFGHHHFEGGFFHHHHFGDGHHHFGH3DECGGGGFGGGGGCH
@M02034:409:000000000-BFKT7:1:1101:9678:12764 1:N:0:30
AAAGTCGAGGTGCCTAAAGTGGCAACCCAGACTAAGACTAATGTTGGTGGTGTAGAGCTTCCTGTAGCCGCATGGCGTTCGTACTTAAATATGGAACTAACCATTCCAATTTTCGCTGTCTCTTATACACATCTCCGAGCCCACGAGACT
+
CCCBAFCCCCCCGGGGEGGFGGGHHHHGGHHGHHHHHHHHHHHGGGHGGGEFHHGHHHHHHHHHHHGHHGGGGGHHGGGGGGHHHHHHHHHHHHHGHHGHHHGHHHHHHHHHHEGGGGFHHHHHHHHGBGBHFHHFF?FGGEHGGGGGGG
@M02034:409:000000000-BFKT7:1:1101:14249:12764 1:N:0:30
AAAGTCGAGGTGCCTAAAGTGGCAACCCAGACTGTTGGTGTGGTTGGTGGTGTAGAGCTTCCTGTAGCCGCATGGCGTTCGTACTTAAATATGGAACTAACCATTCCAATTTTCGCTGTCTCTTATACACATCTCCGAGCCCACGAGACT
+
BBCCCFBBCCAAGGGGGGGGGGGHHHHGGHHGHHHHHHGGGEGGFGGGGGEFGFHGGHHHHHHHBEHFHEGEGEHGFFGGFEGHHHGFFHHGGHGFFHHFGHFHHHHGHHHHHHGGGGGGHHHHEHHGFHFHFGFFC@FCDGHFGGGGGH
@M02034:409:000000000-BFKT7:1:1101:15429:12765 1:N:0:30
AAAGTCGAGGGTGCCTAAAGTGGCAACCCAGACTGATCGTCTTGTTGGTGGTGTAGAGCTTCCTGTAGCCGCATGGCGTTCGTACTTAAATATGGAACTAACCATTCCAATTTTCGCTGTCTCTTATACACATCTCCGAGCCCACGAGAC
+
CCCCCFCCCCCCGGGGGGGGGGHGHHHHGGHHGHHHHHGGHHGHHHHHFGGGGHHHHHHHHHHHHHGHHHFEEGGHHGGGGGGHHHHGHHHHHHHGFFHHHHHHHHHHHHGHHHHGGGGGHHHHHHHHHGHHHHHHHGGGGGGHGGGGGC
@M02034:409:000000000-BFKT7:1:1101:12249:12769 1:N:0:30
AAAGTCGAGGTGCCTAAAGTGGCAACCCAGACTTCTGCGCGGGTTGGTGGTGTAGAGCTTCCTGTAGCCGCATGGCGTTCGTACTTAAATATGGAACTAACCATTCCAATTTTCGCTGTCTCTTATACACATCTCCGAGCCCACGAGACT
+
BCBCBFCCCCBAGGGGGGGGGGGHHHHGGHHGHHHHHHGGGGGGGGGGGGFFGFHHHHHHHHHHHHHHHGGGGGHHGEGGGFHGHHHHHHHHHHGFGHHGGHHHHHHHHHHHHHGGGGGGHHHHHHHHHHEHHHFFGCGGGGHGGGGGGF
@M02034:409:000000000-BFKT7:1:1101:17253:12772 1:N:0:30
AAAGTCGAGGTGCCTAAAGTGGCAACCCAGACTCCGCAGGCTGTTGGTGGTGTAGAGCTTCCTGTAGCCGCATGGCGTTCGTACTTAAATATGGAACTAACCATTCCAATTTTCGCTGTCTCTTATACACATCTCCGAGCCCACGAGACT
+
CCCCCFCCCCCCGGGGGGGGGGGHHHHGGHHGHHHGGGGGGHHHHHHEGGGFHHHHHHHHHHHHHHHHHGGGFGHHGGGGGGHHHHHEHHHHHGHGHHHHHHFHHHHHHHHHHHGGGGGGHGHHHHGHFHBGFHHFGD@DGGGGGGGFGG
@M02034:409:000000000-BFKT7:1:1101:9694:12773 1:N:0:30
AAAGTCGAGGTGCCTAAAGTGGCAACCCAGACTAAGACTAATGTTGGTGGTGTAGAGCTTCCTGTAGCCGCATGGCG
+
BBBBBFBBBBBBGGGGFGGGGGGHHHHGGHHGHD3BBFGGAFGHFHEA22EEA3D55BFC5FGG55A53AE0EE11>
@M02034:409:000000000-BFKT7:1:1101:24174:12778 1:N:0:30
AAAGTCGAGGTGCCTAAAGTGGCAACCCAGACTAGGTCTGAGGTTGGTGGTGTAGAGCTTCCTGTAGCCGCATGGCGTTCGTACTTAAATATGGAACTAACCATTCCAATTTTCGCTGTCTCTTATACACATCTCCGAGCCCACGAGACT
+
CCCCCFCBCCCBGGGGGGGFGGGHHHHGGHHGHHHHGGHHHHGHHHGEFGEFHHHHHHHHHHHHHHHHHGGGGGHHGGGGGGHHHHHHHHHHHHHHHHHGHHHHHHGHHHHHHHGGGGGHHHHHHHHHGCHHGHFHGCGFGGHGGGGGGH
@M02034:409:000000000-BFKT7:1:1101:8690:12792 1:N:0:30
AAAGTCGAGGTGCCTAAAGTGGCAACCCAGACTAGTAATAATGTTGGTGGTGTAGAGCTTCCTGTAGCCGCATGGCGTTCGTACTTAAATATGGAACTAGCCATTCCAATTTTCGCTGTCTCTTATACACATCTCCGAGCCCACGAGACT
+
BACCBFCCCCBCGGGGGGGGGGGHHHHGGHHGHHHHHHHHHHHHHHHGFGGFGHHHHHHHHHHHGHHHHGGGGGHHGGGGGGHHHHGHHHHHHHGGHHFDHHGHHHHHHHHHHHGGGGGGHHHHHHGHHHGGHHHHFDGCGGHGGFGGGD
@M02034:409:000000000-BFKT7:1:1101:20325:12793 1:N:0:30
AAAGTCGAGGTGCCTAAAGTGGCAACCCAGACTTTTAAGCAGGTTGGTGGTGTAGAGCTTCCTGTAGCCGCATGGCGTTCGTACTTAAATATGGAACTAACCATTCCAATTTTCGCTGTCTCTTATACACATCTCCGAGCCCACGAGACT
+
CCCDCFCCCCCCGGGGGGGGGGGHHHHGGHHGHHHHHHHHHHHHHHGGFGGGGHHFHHHHHHHHHHHHHGGGGGHHGGGGGGHHHHHHHHHHHHHFGHHGHHFHHHGHHHHHHHGGGGGHHGHHHHHHGHHHHHHHGDGCGGHGGGGGFH
@M02034:409:000000000-BFKT7:1:1101:7973:12802 1:N:0:30
AAAGTCGAGGTGCCTAAAGTGGCAACCCAGACTCAGCCGCAGGTTGGTGGTGTAGAGCTTCCTGTAGCCGCATGGCGTTCGTACTTAAATATGGAACTAACCATTCCAATTTTCGCTGTCTCTTATACACATCTCCGAGCCCACGAGACT
+
AAAABFBBBBBBGGGGGGGGGGGFHHHEGHHGHHHHHHGGGGGHHHGGFFEGFFHHGFHHHHHGFFGFHGFFGGHHGFGGEFHEFGGHFFGHHFFGHHGFHHGHHHHHHHHHHHEFGGGHEHFHGHHHHFHHHHHFC<CCCGHGGGCFGG
@M02034:409:000000000-BFKT7:1:1101:4809:12806 1:N:0:30
AAAGTCGAGGTGCCTAAAGTGGCAACCCAGACTACGCATATGGTTGGTGGTGTAGAGCTTCCTGTAGCCGCATGGCGTTCGTACTTAAATATGGAACTAACCATTCCAATTTTCGCTGTCTCTTATACACATCTCCGAGCCCACGAGACT
+
AAAAAFBBBBAAFGG5BFFBFGGGC4EGGHFFHHHGFGGGHHHFHGGEFGGFHFGDGBGHEFHFGDFEBEEEGEHFEEECEE2?GGGDGHEHFEDF3FBFGFFHGHHHHFHBGHGGGGFFFFHHEGDFBC2GFG3BC@D/B?FA<>ADFH
@M02034:409:000000000-BFKT7:1:1101:12050:12808 1:N:0:30
AAAGTCGAGGTGCCTAAAGTGGCAACCCAGACTACGAATCCTGTTGGTGGTGTAGAGCTTCCTGTAGCCGCATGGCGTTCGTACTTAAATATGGAACTAACCATTCCAATTTTCGTGTCTCTTATACACATCTCCGAGCCCACGAGACTA
+
BBBCAFCCCCABGGGGGGGGGGGHHHHGGHHGHHHGGHHGHHHHHHHGFGEFHHHHHHHHHHHGGHHHHGGGGGHHGGGGGGHHHHHHHHHHHHHHGHHHHHHHHHHGHHHHHHGHGGHHHHHHHHHHHHHHHHHFDGGGGHGGGGGGHF
@M02034:409:000000000-BFKT7:1:1101:7726:12809 1:N:0:30
AAAGTCGAGGTGCCTAAAGTGGCAACCCAGACTAGTGGGGGGGTTGGTGGTGTAGAGCTTCCTGTAGCCGCATGGCGTTCGTACTTAAATATGGAACTAACCATTCCAATTTTCGCTGTCTCTTATACACATCTCCGAGCCCACGAGACT
+
CCCCCFCCCCBBGGGGGGGGGGGHHHGGGHHGHHHHHHHGGGGGGGGGGGDEAFFFFGGGFGGGFBGGGGFDGGFFFDFFFFFFFFFFFFFFFFFFFFFFFFFFFFFFFFFFFFFDFFFFFFFFFFFFFFEFFFBFFCFFFFFFFA=ADF
@M02034:409:000000000-BFKT7:1:1101:22628:12816 1:N:0:30
AAAGTCGAGGTGCCTAAAGTGGCAACCCAGACTTGGGATCGGGTTGGTGGTGTAGAGCTTCCTGTAGCCGCATGGCGTTCGTACTTAAATATGGAACTAACCATTCCAATTTTCGCTGTCTCTTATACACATCTCCGAGCCCACGAGACT
+
CCCCCFCCCCCCGGGGGGGGGGGHHHHGGGHGHGHHHHHGGGGHGGGGGGGFGFHFGHHHHHHHHGHGHGGEFGHFGEGGGEFHGHHHHHHHHHEFFHHGFFFHHHFFHGHHHHGGGGFHHHHFHHHHHHFHHHHHD?DDGGHGGGCGGG
@M02034:409:000000000-BFKT7:1:1101:7245:12824 1:N:0:30
AAAGTCGAGGTGCCTAAAGTGGCAACCCAGACTGGTGGGTCTGTTGGTGGTGTAGAGCTTCCTGTAGCCGCATGGCGTTCGTACTTAAATATGGAACTAACCATTCCAATTTTCGCTGTCTCTTATACACATCTCCGAGCCCACGAGACT
+
AA>1ADAA?DAACGGGGGGBF1FFFHHCCHHFHHHDGGAFFHFHHHGEFA/BF1G2GBFGHFHFBGDFGEE@EEHGEEEFFEBAFGFFHHDEGD1FHHHHHFHHHHHBFHFGHGEEGG<F2FGGFGDGHHGFHGHHGCCGGGGG?/AGGG
@M02034:409:000000000-BFKT7:1:1101:8442:12825 1:N:0:30
AAAGTCGAGGTGCCTAAAGTGGCAACCCAGACTCGGGGGGGGGTTGGTGGTGTAGAGCTTCCTGTAGCCGCATGGCGTTCGTACTTAAATATGGAACTAACCATTCCAATTTTCGCTGTCTCTTATACACATCTCCGAGCCCACGAGACT
+
BABBBFAADDABGGGGGGGFGFGHHHHGGHHGHHGGGGGGGFF=BB?FFDDFEFFFFFFFFFFFFFBBFDFADFFFFF;EFDBEAFFFFFFFFF//BFFFFFBFFFF/FFBFFFFFFFAFFBFFBFFFEFBFBFBF?9@BDF9.BA9.A:
@M02034:409:000000000-BFKT7:1:1101:15949:12828 1:N:0:30
AAAGTCGAGGTGCCTAAAGTGGCAACCCAGACTCTTCGTCGGGTTGGTGGTGTAGAGCTTCCTGTAGCCGCATGGCGTTCGTACTTAAATATGGAACTAACCATTCCAATTTTCGCTGTCTCTTATACACATCTCCGAGCCCACGAGACT
+
BBBBBFBBBBBBGGGGGGGGGGGHHHHGGHHGHHHGHHHGGGGHGGEEFDFFHFGDFGFHHHHHHGHHHGG@EGHFGEFFGGCHHHGHHHGEHFBFHGHGHAGGHHGGDGFHF4E?DFCGDHGG?FFHHF2C2FG2E<BCCFAFGG@EGH
@M02034:409:000000000-BFKT7:1:1101:19299:12838 1:N:0:30
AAAGTCGAGGTACCTAAAGTGGCAACCCAGACTCCGCTTCCTGTTGGTGGTGTAGAGCTTCCTGTAGCCGCATGGCGTTCGTACTTAAATATGGAACTAACCATTCCAATTTTCGCTGTCTCTTATACACATCTCCGAGCCCACGAGACT
+
BBBBBFBBBBBFFGGGGGFGGGGHHHHGGHHFHFHGGGGGHHHHHHHGFGGGHHHGHHHHHGHHHHGHHGGEFGHHGGGGGGFHHHFFFGFHHHHHHHHHHHFGGHGHHHHHHHGGGGGGFHHHFHFHFHHHHHFFF/C?FGHFGGGGGH
@M02034:409:000000000-BFKT7:1:1101:15172:12841 1:N:0:30
AAAGTCGAGGTGCCTAAAGTGGCAACCCAGACTGCTGGTACGGTTGGTGGTGTAGAGCTTCCTGTAGCCGCATGGCGTTCGTACTTAAATATGGAACTAACCATTCCAATTTTCGCTGTCTCTTATCACATCTCCGAGCCCACGAGACTA
+
BCCCAFCCCCCCGGGGGGGGGGGHHHHGGHHGHGHGHHHGHGGGGGGEFGEFHHHHHHHHHHHHHHHHHGGGGGHHGGGGGGHHHHGGGHFHHHHHGHHFHHHHHHGHHHHHHHGGGGGGGHFHFHGHHHHFHHHGDGGFEHGGGGGGHG
@M02034:409:000000000-BFKT7:1:1101:5657:12843 1:N:0:30
AAAGTCGAGGTGCCTAAAGTGGCAACCCAGACTAGGGGGGGGGTTGGTGGTGTAGAGCTTCCTGTAGCCGCATGGCGTTCGTACTTAAATATGGAACTAACCATTCCAATTTTCGCTGTCTCTTATACACATCTCCGAGCCCACGAGACT
+
BBBBBFBBBBABGGGGGGGGGGGGFFHFGHHGGHHHHGGGGFFBDFFFFFFFFFFFFFFFFFFFBFFFFF>DDFFFFDFFFDF?EFFBFFBFFFFFFFFFFFFFFFFFFFFFFFFFFFFFFFFFFFFFFFFFFFFFA-@-@FFFFF>DFF
@M02034:409:000000000-BFKT7:1:1101:10227:12845 1:N:0:30
AAAGTCGAGGTGCCTAAAGTGGCAACCCAGACTAAGAATAATGTTGGTGGTGTAGAGCTTCCTGTAGCCGCATGGCGTTCGTACTTAAATATGGAACTAACCATTCCAATTTTCGCTGTCTCTTATACACATCTCCGAGCCCACGAGACT
+
AAAAAFAADDAABCGE1BFFFGGHHFHGEFHEGHHHHFHHHHHHHHFEFEBFEEHHHHHGHHHFGHHGHEAAEFFGGEGEGGGFHGGEFHFHHH1F@FFFFGHGFDFGGHHHG2/EEGGHHGHHHHHHEGHHHHHGECGCGGGGGGGCGF
@M02034:409:000000000-BFKT7:1:1101:7140:12853 1:N:0:30
AAAGTCGAGGTGCCTAAAGTGGCAACCCAGACTCATCCGCAGGTTGGTGGTGTAGAGCTTCCTGTAGCCGCATGGCGTTCGTACTTAAATATGGAACTAACCATTCCAATTTTCGCTGTCTCTTATACACATCTCCGAGCCCACGAGACT
+
ABBBBFCCBCABGGGGGGGGGGGFGHHGGHHGHHHHHHGGGGGFGHGGFGEFGHHEGHHHHHHHFFHGHGGFGGHHGGGGGGHHHHHHHHGHHHHHHHHGHHHHHHHGHGHHHHGGGGGFHHHHHHGHFHGHHHHHGCF?DFHGGGCGGH
@M02034:409:000000000-BFKT7:1:1101:3883:12871 1:N:0:30
AAAGTCGAGGTGCCTAAAGTGGCAACCCAGACTGCTAAGCCTGTTGGTGGTGTAGAGCTTCCTGTAGCCGCATGGCGTTCGTACTTAAATATGGAACTAACCATTCCAATTTTCGCTGTCTCTTATACACATCTCCGAGCCCACGAGACT
+
BCCCBFCCCCCCGGGGGGGGGGGHHHHGGHHGHHHHHHHHHHHHHHHGGGEFGHGDGGHHHHHHHHHHHFGGGGHHGFGGGGHHHHFGHHHHHHFHGHHGHGHHHHHGFHHHHHGGGGGHHHHHGHFGHHHHGHGFE/DCGGHGGGGGGH
@M02034:409:000000000-BFKT7:1:1101:22536:12871 1:N:0:30
AAAGTCGAGGTGCCTAAAGTGGCAACCCAGACTACGCCTTCGGTTGGTGGTGTAGAGCTTCCTGTAGCCGCATGGCGTTCGTACTTAAATATGGAACTAACCATTCCAATTTTCGCTGTCTCTTATACACATCTCCGAGCCCACG
+
CBBCAFBBBCCCGGGGGGGGGGGHHHHGGHFGHHGEEGHFHGGGGGGGGCGGFBGBGHGHGHHHHHHGFGGEEGFAEFGGGEFEFHHGBFGGHHHF3GGHHCEFHHEE?FGHHHGCGGFHGGHHGHDHD2FBHDDFE/CCF?//<
@M02034:409:000000000-BFKT7:1:1101:9760:12876 1:N:0:30
AAAGTCGAGGTGCCTAAAGTGGCAACCCAGACTAGGAATATGGTTGGTGGTGTAGAGCTTCCTGTAGCCGCATGGCGTTCGTACTTAAATATGGAACTAACCATTCCAATTTTCGCTGTCTCTTATACACATCTCCGAGCCCACGAGACT
+
CCCCCFCBBCCBGGGGGGGGGGGHHHHGGHHGHHHHHHHHHHHHHGGGGGEFHHHHHHHHHHHHHHHHHGGGGGHHGGGGGGHHHHHHHHHHHHGGHHGHHHHHHHGHHHHHHHGGGGGFHHHHHHGHHHGHHHGHFGGGGGHGGGGGGG
@M02034:409:000000000-BFKT7:1:1101:3900:12877 1:N:0:30
AAAGTCGAGGTGCCTAAAGTGGCAACCCAGACTGCTAAGCCTGTTGGTGGTGTAGAGCTTCCTGTAGCCGCATGGCGTTCGTACTTAAATATGGAACTAACCATTCCAATTTTCGCTGTCTCTTATACACATCTCCGAGCCCACGAGACT
+
AABBAFBBB@BBGGGGGGBGGGFHHHHGGHGGHHHGHFGHHHHHHHGGGCGFHHEGHHHHGHHHHHHHHGGGGGGHGGGGGGBGHHFDFGBFGFBDFGFGGHFHHHHHGHHHHFGGGGGHHHHHHHFHHHEHHHGGG@?CDFHGGG?FGH
@M02034:409:000000000-BFKT7:1:1101:4896:12880 1:N:0:30
AAAGTCGAGGTGCCTAAAGTGGCAACCCAGACTCGGGTGGGGGTTGGTGGTGTAGAGCTTCCTGTAGCCGCATGGCGTTCGTACTTAAATATGGAACTAACCATTCCAATTTTCGCTGTCTCTTATACACATCTCCGAGCCCACGAGACT
+
BCBCBFCBCCBCGGGGGGFGGGGHHHHGGHHGHHGGGGEGGGGGGGGEFGEFHHHFHHHHHHHHHHHHHFFGGGHHGGGGGGHHHHGFHHFHHHFHHGGGHHHHGHHGHHHGHHGGGGGGHGHHHHHHHHHHHHHFC-D@CFHGGGGGGH
@M02034:409:000000000-BFKT7:1:1101:19758:12881 1:N:0:30
AAAGTCGAGGTGCCTAAAGTGGCAACCCAGACTCGTAATTCGGTTGGTGGTGTAGAGCTTCCTGTAGCCGCATGGCGTTCGTACTTAAATATGGAACTAACCATTCCAATTTTCGCTGTCTCTTATACACATCTCCGAGCCCACGAGACT
+
AAABBFBAB@BBGGG5BGGGGGGHFHFGFEHGHFGGGHGGHGF2EGGGFGEFHHHFHHHHFHHHGHHHHGG?EGHHGGGGGFGHHG4GHHBGGGFEFHHHHHGFFFF4GHGHHHGDGGEBGFFH3FDFFGFHGFF2</BCDGHADGDAE<
@M02034:409:000000000-BFKT7:1:1101:17237:12882 1:N:0:30
AAAGTCGAGGTGCCTAAAGTGGCAACCCAGACTAATAATAATGTTGGTGGTGTAGAGCTTCCTGTAGCCGCATGGCGTTCGTACTTAAATATGGAACTAACCATTCCAATTTTCGCTGTCTCTTATACACATCTCCGAGCCCACGAGACT
+
CCDDCFDCCCCCGGGGGGGGGGGHHHHGGHHGHHHHHHHHGHHHHHHGGGGGHHHFHHHHHHHHHHHHHGGEFGHHGGGGGGHHHHHHHHHHHHHHGHHHHHGHHHHHHHHHHFGGGGGGHHHHHHHHHHHHHHHHGCGGGGHGGGGGGH
@M02034:409:000000000-BFKT7:1:1101:15165:12883 1:N:0:30
AAAGTCGAGGTGCCTAAAGTGGCAACCCAGACTCATCATACGGTTGGTGGTGTAGAGCTTCCTGTAGCCGCATGGCGTTCGTACTTAAATATGGAACTAACCATTCCAATTTTCGCTGTCTCTTATACACATCTCCGAGCCCACGAGACT
+
CCCCBFCCCCCCGGGGGGGGGGGHHHHGGHHGHHHHHHHHHGGHGGG?FGGGHHHHFHHHHHHHHHHGGGGGGGHHGGGGGGHHHHHGHHHHHHHHHHHGHHGHHHHHHGHHHHGGGGGHHHHHHHFHHHHGHHHHGDGGGGHGGGGGGG
@M02034:409:000000000-BFKT7:1:1101:4142:12898 1:N:0:30
AAAGTCGAGGTGCCTAAAGTGGCAACCCAGACTACTCCTATGGTTGGTGGTGTAGAGCTTCCTGTAGCCGCATGGCGTTCGTACTTAAATATGGAACTAACCATTCCAATTTTCGCTGTCTCTTATACACATCTCCGAGCCCACG
+
CCCCCFCCCC2AGGGGGGGGGGGGHHHGFHHGHFGFHHHHGHFGFECFF?EE1FG55GGH5FHGGFE53AEEEGAFGG?EEFECGHHB3GGF@D33FGGHHHFGBFFFHFGEHHEGGGEE?GG4BF33?C?GHHFDG/CF<FCA@
@M02034:409:000000000-BFKT7:1:1101:28586:12898 1:N:0:30
AAAGTCGAGGTGCCTAAAGTGGCAACCCAGACTACTAGTTATGTTGGTGGTGTAGAGCTTCCTGTAGCCGCATGGCGTTCGTACTTAAATATGGAACTAACCATTCCAATTTTCGCTGTCTCTTATACACATCTCCGAGCCCACGAGACT
+
BABBBFBABBBBGGGGFGGGGGGHHHHGGHHGHHHHGHHHGFGGHHHGFGGGGGHGHGHHHHHHHHHHGGGEEFHEFFGGGFHHGHFGFGFHHGGFHHGHFHHHHHHHHHHHHHGGGGFFHHHH4BFHGGFHHHDGGDCGGGHGFGCDEH
@M02034:409:000000000-BFKT7:1:1101:25339:12899 1:N:0:30
AAAGTCGAGGTGCCTAAAGTGGCAACCCAGACTAATAATAATGTTGGTGGTGTAGAGCTTCCTGTAGCCGCATGGCGTTCGTACTTAAATATGGAACTAACCATTCCAATTTTCGCTGTCTCTTATACACATCTCCGAGCCCACGAGACT
+
BBCCAFCBCCCCGGGGGGGFGGGHHHHGGHHGHHHHHHHHHHHHHHHEFGGFHHHFHHHHHHHHHHHHHGGGGGHHGGGGGGHHHHHHHHHHHHFHHHHGHHHHHHGHHHHHHHGGGGGHHHHHHHHHFHGHFHHHF@GGGGHGGGGGGH
@M02034:409:000000000-BFKT7:1:1101:20918:12899 1:N:0:30
AAAGTCGAGGTGCCTAAAGTGGCAACCCAGACTGGGGTGGGGGTTGGTGGTGTAGAGCTTCCTGTAGCCGCATGGCGTTCGTACTTAAATATGGAACTAACCATTCCAATTTTCGCTGTCTCTTATACACATCTCCGAGCCCACGAGACT
+
A?AABFBBBDBBFGGBGFGGGGGHGHGGGHFGHGAA?BEEFGGEFGGGGGEGAFHHHHGHFHHHGFGGHEGEGGHHCECFF<EEGHFFFHGGHFHHHGFGFABFFFGFHEGHHBDGGGDBB1GHHHHFGHGHHHFFF-@CGFHEGGGG?G
@M02034:409:000000000-BFKT7:1:1101:21905:12899 1:N:0:30
AAAGTCGAGGTGCCTAAAGTGGCAACCCAGAGTAATCGTTGTGTTG
+
BCCCBFCCCCBBGGGGGGGGGGGHGHHGGHH2FGHH5FH2BFGH3B
@M02034:409:000000000-BFKT7:1:1101:15472:12899 1:N:0:30
AAAGTCGAGGTGCCTAAAGTGGCAACCCAGACTGAGGGTCCTGTTGGTGGTGTAGAGCTTCCTGTAGCCGCATGGCGTTCGTACTTAAATATGGAACTAACCATTCCAATTTTCGCTGTCTCTTATACACATCTCCGAGCCCACGAGACT
+
BBBBBFBBBBA?GGGGGGFDFFFHFHHGGHHGH33B22BF23FHHHHEFEFGHGHFHHHHHHHHHHGHHGG0EGHHGGGGGGEHHHBGFHHHHGDGGHHFHHGHFHFFHHHHHHGGGGGHGFHHFHFHFHEHHFGDEC?@DEHG?G?DGH
@M02034:409:000000000-BFKT7:1:1101:21816:12906 1:N:0:30
AAAGTCGAGGTGCCTAAAGTGGCAACCCAGACTTTGAGGGATGTTGGTGGTGTAGAGCTTCCTGTAGCCGCATGGCGTTCGTACTTAAATATGGAACTAACCATTCCAATTTTCGCTGTCTCTTATACACATCTCCGAGCCCACGAGACT
+
BAABBFBBBBBBGGGGGGGDGFGFHFHEEHHGHGHHFGHGEHGHGHGGFFEFFGHDGHHHHGHHHGHBHGGGGGHHGGGGGGFHHHGFHHHHHHFFGFFGGHHHHHGHHHFHHGGGGGGFHFHHFHHHHF2GCGFFE/@/C/FGGFGGGB
@M02034:409:000000000-BFKT7:1:1101:3844:12914 1:N:0:30
AAAGTCGAGGTGCCTAAAGTGGCAACCCAGACTAGGGATCCTGTTGGTGGTGTAGAGCTTCCTGTAGCCGCATGGCGTTCGTACTTAAATATGGAACTAACCATTCCAATTTTCGCTGTCTCTTATACACATCTCCGAGCCCACGAGACT
+
CCCCCFCBCCCCGGGGGGGGGGGHHHHGGHHGHHHGHGHGHHHHHHHGFGEFHHGFGHHHHHHHGHHHHGGEEFHHGGGGGGGGHHHHHHHHHHGHHHHEHHGHHHFHHHHHHHGGGGGHHHHHHHGGFFGHHHHFF@GFGGHGGGGGGH
@M02034:409:000000000-BFKT7:1:1101:3766:12916 1:N:0:30
AAAGTCGAGGTGCCTAAAGTGGCAACCCAGACTGGGTTGGGGGTTGGTGGTGTAGAGCTTCCTGTAGCCGCATGGCGTTCGTACTTAAATATGGAACTAACCATTCCAATTTTCGCTGTCTCTTATACACATCTCCGAGCCCACGAGACT
+
CCCCCFBADBCCGGGGGGGGGGGHHHHGGHHGHGHHFFEGGGGGGGGGGGEFHHHFGGHHGHHHHHHHHGGGGGHHGGGGGGHHHHEGHHGHHHGGGGGHHHGGHHFHFGHHHHGFGGGHHHHHHHFFHHFHHHGHEADCGEHGFCDFGH
@M02034:409:000000000-BFKT7:1:1101:6869:12921 1:N:0:30
AAAGTCGAGGTGCCTAAAGTGGCAACCCAGACTGGTACGCTGGTTGGTGGTGTAGAGCTTCCTGTAGCCGCATGGCGTTCGTACTTAAATATGGAACTAACCATTCCAATTTTCGCTGTCTCTTATACACATCTCCGAGCCCACGAGACT
+
CCCCCFCCBBBCGGGGGGGGGGGHHHHGGHHGHHDHHHGGCEGHHGGEFEGFC3F5FDHHGHHHEAF5FEGEEGHF@EEFEE2FGHHHHHHFHHBDGGHHFC3FGFHBGHGHHB/EFEED?FGDDG?DGGGCHFH2C?DGGGHGGGGGGH
@M02034:409:000000000-BFKT7:1:1101:20309:12926 1:N:0:30
AAAGTCGAGGTGCCTAAAGTGGCAACCCAGACTACGTCGAATGTTGGTGGTGTAGAGCTTCCTGTAGCCGCATGGCGTTCGTACTTAAATATGGAACTAACCATTCCAATTTTCGCTGTCTCTTATACACATCTCCGAGCCCACGAGACT
+
BBCCBFCCCCCCGGGGGGGGGGGHHHHGGHHGHHHGHHGGGHHHHHHGGGGGHHHHHHHHHHHHGHHHHGGGGGHHGGGGGGHHHHHHHHHHHHHGHHHGHHHHHHGHGHHHHHGGGGGGHHHHHHHHHHGHHHHHGGGGGGHGGGGGGH
@M02034:409:000000000-BFKT7:1:1101:18730:12930 1:N:0:30
AAAGTCGAGGTGCCTAAAGTGGCAACCCAGACTCATAATCATGTTGGTGGTGTAGAGCTTCCTGTAGCCGCATGGCGTTCGTACTTAAATATGGAACTAACCATTCCAATTTTCGCTGTCTCTTATACACATCTCCGAGCCCACGAGACT
+
ABBABFBBBBABGGGGGGGGGGGHGHHGGHHGHHHHHHHHHHHHHHHGGGEFHHHFHGHHHHHGHHHHGGGFEGHGGGGGGFGHHHHHHHFHHHHHHHHGHHHHHHFHHHHHHHGGGGGHGHHHHFHHEGFGHGFHG@FGGGHGGGCGFH
@M02034:409:000000000-BFKT7:1:1101:2934:12930 1:N:0:30
AAAGTCGAGGTGCCTAAAGTGGCCACCCAGACTATGAAGCAGGTTGGTGGTGTAGAGCTTCCTGTAGCCGCATGGCGTTCGCACTTAAATATGGAACTAACCATTCCAATTTTCGCTGTCTCTTATACACATCTCCGAGCCCACGAGACT
+
CCCCCFCCCCBCGGGGGGGGGGGHHGHGGHHGHHHHHHHHGHHHHHGGFGGEGFGFFGHHFFHHEFGFEEGEGGGFFGGEFGDGGHHFHHHGHGFFHHHGFGFGHGHBHHHHHFGEGGDGHHGFGHFEDFGHHHHFE<CDDGEGGGF?DG
@M02034:409:000000000-BFKT7:1:1101:10056:12934 1:N:0:30
AAAGTCGAGGTGCCTAAAGTGGCAACCCAGACTAATTCTCCGGTTGGTGGTGTAGAGCTTCCTGTAGCCGCATGGCGTTCGTACTTAAATATGGAACTAACCATTCCAATTTTCGCTGTCTCTTATACACATCTCCGAGCCCACGAGACT
+
BBBBAFBADDBBGGGFGGGGFGGGHHHEGHFGHHHHHHHHHGEEGEGFFEEGHHHHHHHHHHHGHHHGHGGEFGGHGGGGGGGHHHHHHHHHHHHFFHHHFHFHHHHHHHHHHHGGGGGGHGHHGHFFBG2GFGHBACGCGGFGFGGC<>
@M02034:409:000000000-BFKT7:1:1101:6515:12934 1:N:0:30
AAAGTCGAGGTGCCTAAAGTGGCAACCCAGACTGATAGGCATGTTGGTGGTGTAGAGCTTCCTGTAGCCGCATGGCGTTCGTACTTAAATATGGAACTAACCATTCCAATTTTCGCTGTCTCTTATACACATCTCCGAGCCCACGAGACT
+
AAA1>DAADD?AGGGGGGGGF1FCGCFCFHHFHHHFGHGGHHFHHGEEFCAFGGDEG11GHBGFFGFGHGGEEFHHEEEGGFFEGHB1@DEFHGFGFGFHHGHHHHHHHHHHHGGGGG/B2FGFFGEGGFF1GHHFG@<?CEEGGG/EFG
@M02034:409:000000000-BFKT7:1:1101:6496:12939 1:N:0:30
AAAGTCGAGGTGCCTAAAGTGGCAACCCAGACTGATAGGCATGTTGGTGGTGTAGAGCTTCCTGTAGCCGCATGGCGTTCGTACTTAAATATGGAACTAACCATTCCAATTTTCGCTGTCTCTTATACACATCTCCGAGCCCACGAGACT
+
BBBBBFBABBBBGGGGGGGGDGGHHHHGGHHGHHGFHHHHHHHHHHHDFEEFHHHFHHHHHHHGHGHHHEEEGGHHGFGEEEHHHHFGHHHHHGHHHGGFFHHHHHGHGHHHHHGGGGGGFDGFGHFFFHHHHHEHED?/@FGGGFFD?F
@M02034:409:000000000-BFKT7:1:1101:20299:12944 1:N:0:30
AAAGTCGAGGTGCCTAAAGTGGCAACCCAGACTACGTCGAATGTTGGTGGTGTAGAGCTTCCTGTAGCCGCATGGCGTTCGTACTTAAATATGGAACTAACCATTCCAATTTTCGCTGTCTCTTATACACATCTCCGAGCCCACGAGACT
+
BBBBAFBBBBAAGGGGGGGGGGGHHHHGGHHGHHHGBGGCFHHHHHHEFGFFGHHFHEHHHHHHHHHHHGGGGGHHGEGFG1GHHHGFHHDGHHHFHGFCFHHHHHHEHHHHHFGGGCEFFGHHHHHHGFGEHHHHECFC/FGGGGGGGH
@M02034:409:000000000-BFKT7:1:1101:3854:12954 1:N:0:30
AAAGTCGAGGTGCCTAAAGTGGCAACCCAGACTTCTACTACTGTTGGTGGTGTAGAGCTTCCTGTAGCCGCATGGCGTTCGTACTTAAATATGGAACTAACCATTCCAATTTTCGCTGTCTCTTATACACATCTCCGAGCCCACGAGACT
+
AAAABFBBBBAAAEGGGFGGGFGCFHHCFFDGHHHHHCFHBGH5FFEGFEAFAFGDGFHH5GHFBDD5GAAEEGHHGGGGFGFGHHHHGHFFHGF3FE@FHFDHGHEG4FHHHHGGGFE3EDFGGGE4BF22BFFGE/B<B//FBCGFD?
@M02034:409:000000000-BFKT7:1:1101:24916:12957 1:N:0:30
AAAGTCGAGGTGCCTAAAGTGGCAACCCAGACTAGGGGTCAGGTTGGTGGTGTAGAGCTTCCTGTAGCCGCATGGCGTTCGTACTTAAATATGGAACTAACCATTCCAATTTTCGCTGTCTCTTATACACATCTCCGAGCCCACGAGACT
+
AAAABFBBDBAAFGGGGGGGGGGGCGHGGHFGFHHHHGGGHHHHHHGEFFEFHBHBGGHHHFHHFHGEGEEEEFHCEECCEFGGFFHFHHHFHF3@GGHHHFHHHHHHHHFHF4>/EE?EF3GH3FDHECGFFF32?</B/FGAG/@DDF
@M02034:409:000000000-BFKT7:1:1101:10809:12958 1:N:0:30
AAAGTCGAGGTGCCTAAAGTGGCAACCCAGACTAATAATACGGTTGGTGGTGTAGAGCTTCCTGTAGCCGCATGGCGTTCGTACTTAAATATGGAACTAACCATTCCAATTTTCGCTGTCTCTTATACACATCTCCGAGCCCACGAGACT
+
CCCCCFCCCCCCGGGGGGGGGGGHHHHGGHHGHHHHHHHHHHGHGGGGFGEGHGHHHGHHHHHHGFHFHGGGGGHHGGGGGGHHHHHGHHHHHHHHGHGHHHGHHHHGHHHHHHGGGGGHHHHHHHHHHHHHHHHFFCCDGGHGGCGGGH
@M02034:409:000000000-BFKT7:1:1101:29180:12964 1:N:0:30
AAAGTCGAGGTGCCTAAAGTGGCAACCCAGACTACGGAGCATGTTGGTGGTGTAGAGCTTCCTGTAGCCGCATGGCGTTCGTACTTAAATATGGAACTAACCATTCCAATTTTCGCTGTCTCTTATACACATCTCCGAGCCCACGAGACT
+
BBBCAFBCCCBBFGGGGGGFGGGHHHHGGHHGHHHGGEEEHHHHHHHEFEBFGGHHHGHGHHHHHHHHHE@EFGHGGEGGEEHHHHHGHHHHHHHGFHGGHHFHFHEHHHHHHHFEGGGGHHHHHHFHEGEHFGFDCBG/CGHGGGGGGG
@M02034:409:000000000-BFKT7:1:1101:28970:12969 1:N:0:30
AAAGTCGAGGTGCCTAAAGTGGCAACCCAGACTGTGCGTGGGGTTGGTGGTGTAGAGCTTCCTGTAGCCGCATGGCGTTCGTACTTAAATATGGAACTAACCATTCCAATTTTCGCTGTCTCTTATACACATCTCCGAGCCCACGAGACT
+
BBBBBFBBBBBBGGGGGDGFGGGGFAGEGHGGHBGFFEFEE??EEGGEFGDFHHGHHHGHHFHGHHHHHEE>EGFHGGGGGGGHHHGFHGGHHHEFFHEFGFHGFFF4GHHHHHF/CGGHHGHG3GEHDHFFCGDGGD/@DEHGFDCGDH
@M02034:409:000000000-BFKT7:1:1101:25928:12973 1:N:0:30
AAAGTCGAGGTGCCTAAAGTGGCAACCCAGACTTGTAATTCTGTTGGTGGTGTAGAGCTTCCTGTAGCCGCATGGCGTTCGTACTTAAATATGGAACTAACCATTCCAATTTTCGCTGTCTCTTATACACATCTCCGAGCCCACGAGACT
+
BACCBFCCCCCBGGGGGGGGGGGHHHHGGHHGHHHHHHHHHHHHHHGGFGFFGHHHHHHHHHHHHHHHHGGGGGHHGGGGGGHHHHHGHHHHHHHHHHHGHHHHHHHHHGHHHHGGGGGGHGHHHHGFFFGHHHHFE?DDGGHGGGGGGG
@M02034:409:000000000-BFKT7:1:1101:18041:12983 1:N:0:30
AAAGTCGAGGTGCCTAAAGTGGCAACCCAGACTTTGTCTAATGTTGGTGGTGTAGAGCTTCCTGTAGCCGCATGGCGTTCGTACTTAAATATGGAACTAACCATTCCAATTTTCGCTGTCTCTTATACACATCTCCGAGCCCACGAGACT
+
CCCCCFCCCCCCGGGGGGGGGGGHHHHGGHHGHHHHGGGHHHHGHGHGGGGEHHHHHHHHHHHHHHHHGGGEGGGHGGGGGGEHFHHHHHHHHHGHHHHHHGGHHHGHHHHHHHGGGFEFHFHHHHHEFHHHHGHFFCGFFGHGGGGGGH
@M02034:409:000000000-BFKT7:1:1101:20646:12985 1:N:0:30
AAAGTCGAGGTGCCTAAAGTGGCAACCCAGACTACTCCTCCGGTTGGTGGTGTAGAGCTTCCTGTAGCCGCATGGCGTTCGTAC
+
AABAAFBBBDAAGGFFGBGFGFGHGGHDDEHGFFFHHHGHGFGEFGGEFEEFFBFBGFHGDGHHFGB5FEGCDFFGE>/EF12?
@M02034:409:000000000-BFKT7:1:1101:20607:13000 1:N:0:30
AAAGTCGAGGTGCCTAAAGTGGCAACCCAGACTCTTCAGAATGTTGGTGGTGTAGAGCTTCCTGTAGCCGCATGGCGTTCGTACTTAAATATGGAACTAACCATTCCAATTTTCGCTGTCTCTTATACACATCTCCGGGCCCAC
+
CCCCCFCCCCBCGGGGGGGGGGGHHHHGGHHGHCFBDHBD5FGHEGAEFFGG1AD5DDEG5FFGF555AAE0FGHAEEECEE2?FHH33FF4BE33BFGHF13F3BH4FGFHGD/?EE<3?BD44D4?432BFDH2</<BC@/?
@M02034:409:000000000-BFKT7:1:1101:24580:13019 1:N:0:30
AAAGTCGAGGTGCCTAAAGTGGCAACCCAGACTGGTTCGACGGTTGGTGGTGTAGAGCTTCCTGTAGCCGCATGGCGTTCGTACTTAAATATGGAACTAACCATTCCAATTTTCGCTGTCTCTTATACACATCTCCGAGCCCACGAGACT
+
CCCCCFCCCCCCGGGGGGGGGGGHHHHGGHHGHHHHHHGHGGGGGGGGGFGGHHHGHHHHHHHHHHHHHGGGGGHHGGGGGGHHHHGGHHGHHHHHHHGHHHHHHHHHGHHHHHGGGGGHHHHHGHHHGHGHHHGFEBGGGGHGGGFGGH
@M02034:409:000000000-BFKT7:1:1101:10186:13021 1:N:0:30
AAAGTCGAGGTGCCTAAAGTGGCAACCCAGACTAAGAATACGGTTGGTGGTGTAGAGCTTCCTGTAGCCGCATGGCGTTCGTACTTAAATATGGAACTAACCATTCCAATTTTCGCTGTCTCTTATACACATCTCCGAGCCCACGAGACT
+
BBCCBFCCCCCCGGGGGGGFGGGGHHHGGHHGHHHHHHHHHHGHGGGEFGEFHHHHHHHHHGHHGHHGHGGGGGHHGEGGGGHHHHHFHHHHHHFHHHHHHHHHHHGHHHHHHHGGGGGHHHHHHHHHFHHHHHHHGCCCGGGGGGGGGH
@M02034:409:000000000-BFKT7:1:1101:7296:13025 1:N:0:30
AAAGTCGAGGTGCCTAAAGTGGCAACCCAGACTAAGGATATGGTTGGTGGTGTAGAGCTTCCTGTAGCCGCATGGCGTTCGTACTTAAATATGGAACTAACCATTCCAATTTTCGCTGTCTCTTATACACATCTCCGAGCCCACGAGACT
+
BCCCCFCCCCBCGGGGGGGGGGGHHHHGGHHGHHHHHGFHCGHHHGGEFGFFGHHHHHHHHHHHGGHHHGGFGGHHGGGGGGGHHHHHHHHHHHBDFHHFHHGHHHFHHHHHHHGGGGGGHHHHGHFHHHGHHHHGFDCCDGHGGGGGGH
@M02034:409:000000000-BFKT7:1:1101:24149:13025 1:N:0:30
AAAGTCGAGGTGCCTAAAGTGGCAACCCAGACTCAGAATCATGTTGGTGGTGTAGAGCTTCCTGTAGCCGCATGGCGTTCGTACTTAAATATGGAACTAACCATTCCAATTTTCGCTGTCTCTTATACACATCTCCGAGCCCACGAGACT
+
BBBBBFBBBBABGGGGGGGFEGFGFGFDFHHGHGHHHHHHGHHHHGHEFGEFHFGGHHHHGHHHHHHDGEEEEFHGGGGFFGHHHHHHHHHHHHEGFHHHBGFGBFGFHHHGHHGEGGGFHGFHHHHHGGBCGGD?C/C<DGGGGCDFGF
@M02034:409:000000000-BFKT7:1:1101:5203:13042 1:N:0:30
AAAGTCGAGGTGCCTAAAGTGGCAACCCAGACTCGGGGGAATGTTGGTGGTGTAGAGCTTCCTGTAGCCGCATGGCGTTCGTACTTAAATATGGAACTAACCATTCCAATTTTCGCTGTCTCTTATACACATCTCCGAGCCCACGAGACT
+
BBCCCFCBCCCCGGGGGGGGGGGHHGHGGHHGHGGGGGG?FGHGHHGGGGGGHHHGHFHHHHHHHHHHHFFGGGHGGGGGGGHHHHHHHHHHHHGGGHGGHHGHHHFHHHGHHHGGGGGFGGHHHHHHFHGHHHGHDCGCGGHGGGGGGF
@M02034:409:000000000-BFKT7:1:1101:20091:13045 1:N:0:30
AAAGTCGAGGTGCCTAAAGTGGCAACCCAGACTCGGCAGCAGGTTGGTGGTGTAGAGCTTCCTGTAGCCGCATGGCGTTCGTACTTAAATATGGAACTAACCATTCCAATTTTCGCTGTCTCTTATACACATCTCCGAGCCCACGAGACT
+
ABBAAFBBBBABGGGGGFGGGGGHHHHGGHHGGHGFGCGGGHGGGHGGGGEFGHGFHHHHFHHGGGHEHEGEEGHGFGGGEFEFHHGFEGGHGHFFHHHHHHGHHHGHHHHHGHGGGGDFHHHHHHHHFHFFHFHHDDGGCGEGGGGFDF
@M02034:409:000000000-BFKT7:1:1101:13885:13045 1:N:0:30
AAAGTCGAGGTGCCTAAAGTGGCAACCCAGACTACGCAGAATGTTGGTGGTGTAGAGCTTCCTGTAGCCGCATGGCGTTCGTACTTAAATATGGAACTAACCATTCCAATTTTCGCTGTCTCTTATACACATCTCCGAGCCCACGAGACT
+
BBCBBFCCCCBCGGGGGGGGGGGHHHHGGGHGHGHGGEGGHHGHHHHGFGEFHHHHHHHHHHHHHHHHHGGGGGHHGGGGGGHHHHHHHHHHHHHHHHHHHHGHHHHHHHHHHHGGGGGGHHHHHHHHGHHHHHHFE@GGGGHGGGGGGH
@M02034:409:000000000-BFKT7:1:1101:15263:13047 1:N:0:30
AAAGTCGAGGTGCCTAAAGTGGCAACCCAGACTGCGTCTACTGTTGGTGGTGTAGAGCTTCCTGTAGCCGCATGGCGTTCGTACTTAAATATGGAACTAACCATTCCAATTTTCGCTGTCTCTTATACACATCTCCGAGCCCACGAGACT
+
CCCCCFCCCCCCGGGGGGGGGGGHHHHGGHHGHHHGGGGHHHHGHHHGGGEFHHHGGHHHHHHHHHHHHGGGGGHHGGGGGGHHHHHHFHGHHHHFHHHHGHGHHHHHFGHHHHGGGGGHHHHHHHFHGHHHGGFFGBGGGGHGGGGGGH
@M02034:409:000000000-BFKT7:1:1101:21899:13051 1:N:0:30
AAAGTCGAGGTGCCTAAAGTGGCAACCCAGACTGATCTTAGGGTT
+
A11>A@1AAD>>1F1FGGGA11E0AGHAFC0FB1F2AAGFBA00B
@M02034:409:000000000-BFKT7:1:1101:5979:13053 1:N:0:30
AAAGTCGAGGTGCCTAAAGTGGCAACCCAGACTAATACTCATGTTGGTGGTGTAGAGCTTCCTGTAGCCGCATGGCGTTCGTACTTAAATATGGAACTAACCATTCCAATTTTCGCTGTCTCTTATACACATCTCCGAGCCCACGAGACT
+
CBBCCFCCCCCBGGGGGGGGGGGHHHHGGHHGHGHHHHHHHHHHHGHGFGEFHHHHHHHHHHHHGHHHHGGEGGHHGGGGGGHHHHGHHHHHHHHGHGHHHHGHHHHHHHHHHHGGGGGHHGHHHHGHFHFHHHHFDFGGGGHGGCGDDG
@M02034:409:000000000-BFKT7:1:1101:21917:13055 1:N:0:30
AAAGTCGAGGTGCCTAAAGTGGCAACCCAGACTGATCTTAGGGTTGGTGGTGTAGAGCTTCCTGTAGCCGCATGGCGTTCGTACTTAAATATGGAACTAACCATTCCAATTTTCGCTGTCTCTTATACACATCTCCGAGCCCACGAGACT
+
CCCCCFCABCBCGGGGGGGGGGGGHHHGGHHGHHGHHHHHHHHHHGGGFGEFHHHGHHHHHGHHGHHHHGGGGGHHGGGGGEGHHHHHGHHHHHHHHHHFHHFHHHGGHHHHHHGGGGFHHGHHHHHHGHHHHHHHD@DCGGHGGGGGGH
@M02034:409:000000000-BFKT7:1:1101:18673:13056 1:N:0:30
AAAGTCGAGGTGCCTAAAGTGGCAACCCAGACTTCGACGAAGGTTGGTGGTGTAGAGCTTCCTGTAGCCGCATGGCGTTCGTACTTAAATATGGAACTAACCATTCCAATTTTCGCTGTCTCTTATACACATCTCCGAGCCCACGAGACT
+
BCCCCFCCCCCCGGGGGGGGGGGHHHHGGHHGHHHGHGGGEEGHHHEAFGGFGDG5FFGHGHHFBEGHHGG@EGF1EEGGGGBHEHHEEHGFHGEFHGHHEFFGGGGEGGFHGD/EEA<F3FFD3FFFHBBFGGHBE/BCCFHGGCGGGH
@M02034:409:000000000-BFKT7:1:1101:26704:13058 1:N:0:30
AAAGTCGAGGTGCCTAAAGTGGCAACCCAGACTATGGATAGTGTTGGTGGTGTAGAGCTTCCTGTAGCCGCATGGCGTTCGTACTTAAATATGGAACTAACCATTCCAATTTTCGCTGTCTCTTATACACATCTCCGAGCCCACGAGACT
+
BCCCBFCBBCCCGGGGGGGGGGGGHHHGGHHGHCG5FAGFHHFHHHEGEEGFA3F5DBBF5GHGB5BDAEF?EEG1EEEGEFCCGGHD3BGDBF33FGGH313FF4G4BFFHHEE/EEE344DB?DDGFFHFGDFFC/BC<F/F/>CADH
@M02034:409:000000000-BFKT7:1:1101:9212:13059 1:N:0:30
AAAGTCGAGGTGCCTAAAGTGGCAACCCAGACTAAGTGTGGTGTTGGTGGTGTAGAGCTTCCTGTAGCCGCATGGCGTTCGTACTTAAATATGGAACTAACCATTCCAATTTTCGCTGTCTCATACACATCTCCGAGCCCACGAGACTAG
+
CBCCCFCBCCBAGGGGGGGGGGGHHHHGGHHGHHHHHHHHGHGHGHHGGGGFHHHHHHHHHHHHHHHHHGGGGGHHGGGGGGHHHHGHHHHHHHHHHHHGHHHHHHGHHHHHHHGGGGGHHGHHGHFHHHHHHHF/BDGGHGGGGGGHHF
@M02034:409:000000000-BFKT7:1:1101:8052:13068 1:N:0:30
AAAGTCGAGGTGCCTAAAGTGGCAACCCAGACTGGGAGTCAGGTTGGTGGTGTAGAGCTTCCTGTAGCCGCATGGCGTTCGTACTTAAATATGGAACTAACCATTCCAATTTTCGCTGTCTCTTATACACATCTCCGAGCCCACGAGACT
+
BBBBBFBBBBBBGGGGFGGGGGGFHHHGGHHGHGHGGFEHHHGHHHGGGGFGHGH5GHHHFHHHHFGHHGG0EGHGGGGGGGHEHHHHFHFHHHHFFHHHFGHHHHFHHHFHHBEGFGGHHHHHDG?GFFGHHHHGG/?CCFHGGGGDGH
@M02034:409:000000000-BFKT7:1:1101:22659:13085 1:N:0:30
AAAGTCGAGGTGCCTAAAGTGGCAACCCAGACTCCTCATAATGTTGGTGGTGTAGAGCTTCCTGTAGCCGCATGGCGTTCGTACTTAAATATGGAACTAACCATTCCAATTTTCGCTGTCTCTTATACACATCTCCGAGCCCACGAGACT
+
BCBCCFCDCCBCGGGGGGGGGGGHHHHGGHHGHHHHHHHHHHHHHHHGGGGFHFGGHHHHHHHHHHHHHGGGGGHHGGGGGGHHHHHGHHHHHHHHHHHGHHHHHHHHHHHHHHGGGGGGHHHHGHHHFHHHHHFGG/DDGGHGGGGGGH
@M02034:409:000000000-BFKT7:1:1101:27570:13085 1:N:0:30
AAAGTCGAGGTGCCTAAAGTGGCAACCCAGACTCCGAATGGGGTTGGTGGTGTAGAGCTTCCTGTAGCCGCATGGCGTTCGTACTTAAATATGGAACTAACCATTCCAATTTTCGCTGTCTCTTATACACATCTCCGAGCCCACGAGACT
+
BBAAAFBA@BABGGGGGGGGGGGFHFHEFHHGHHHGGFGHGHGGGGGEFDFGHFGFHBHHHFHFGFHFHGGEFGHHGFGGGGGHGHFDFHHHHHDFHGGFHFBHHHGFGGHHHHGGGGGHHHHGHFHHHGGHHHHGE@BCGEHFG?FDGH
@M02034:409:000000000-BFKT7:1:1101:22639:13087 1:N:0:30
ACAGTCGAGGTGCCTAAAGTGGCAACCCAGACTCCTCATAATGTTGGTGGTGTAGAGCTTCCTGTAGCCGCATGGCGTTCGTACTTAAATATGGAACTAACCATTCCAATTTTCGCTGTCTCTTATACACATCTCC
+
>3>A>@ABDBABGGGEFGFFGFAGHHGGGAEFFGFHHB55ADFG5FH2FFEGGBFFBFHGHHGHH5F53AEAEEHGGAE1EE2AFG4B3BFGHHE3@GBGFC3BF4?F4FFGD?E?E?EDBGHHFF4F4GFCBGDB
@M02034:409:000000000-BFKT7:1:1101:27622:13092 1:N:0:30
AAAGTCGAGGTGCCTAAAGTGGCAACCCAGACTGCGAATATTGTTGGTGGTGTAGAGCTTCCTGTAGCCGCGTG
+
CCCCCFCCBCCCGGGGGGGFGGGHHHHGGH22B33A22AA5DGHBGFA11EA13D555A35BBA55A53AE0E@
@M02034:409:000000000-BFKT7:1:1101:12389:13096 1:N:0:30
AAAGTCGAGGTGCCTAAAGTGGCAACCCAGACTAATAGTCGGGTTG
+
CCCCCFCCCCBCGGGGGGGGGGGHHHHGGH2FH33D5FG522AFAF
@M02034:409:000000000-BFKT7:1:1101:22981:13098 1:N:0:30
AAAGTCGAGGTGCCTAAAGTGGCAACCCAGACTTCTGGTGCGGTTGGTGGTGTAGAGCTTCCTGTAGCCGCATGGCGTTCGTACTTAAATATGGAACTAACCATTCCAATTTTCGCTGTCTCTTATACACATCTCCGAGCCCACGAGACT
+
CCCCCFBCBBABGGGGGGGGGGGHHHHGGHHGHHHHHHHHHGGGGGGGGGGGHHHGGHHHHHHHHGHGHFGEEGHFGGGGGEGHGHHGFGGHHHFGFHGFFHHHHHHHEGFHHHGGGGFHHHHHHGGHHFHHHHHFDBDCGAGGDCCFDH
@M02034:409:000000000-BFKT7:1:1101:17203:13102 1:N:0:30
AAAGTCGAGGTGCCTAAAGTGGCAACCCAGACTGGGTGTGGGGTTGGTGGTGTAGAGCTTCCTGTAGCCGCATGGCGTTCGTACTTAAATATGGAACTAACCATTCCAATTTTCGCTGTCTCTTATACACATCTCCGAGCCCACGAGACT
+
CCCCCFCCCCCCGGGGGGGFGGGHHHHGGHHGHHHHHGGGGGGGGGGGGGGGHHHFGHHHHHHHHHHHHGGGGGHHGGGGGGHHHHGGHHHHHHHHGHHHGHHHHHGHHHHHHHGGGGGFHHHHHHGHHFHHHHHHGCFGGGHGGGGGGH
@M02034:409:000000000-BFKT7:1:1101:3825:13104 1:N:0:30
AAAGTCGAGGTGCCTAAAGTGGCAACCCAGACTTCTCGTCCTGTTGGTGGTGTAGAGCTTCCTGTAGCCGCATGGCGTTCGTACTTAAATATGGAACTAACCATTCCAATTTTCGCTGTCTCTTATCACATCTCCGAGCCCACGAGACTA
+
AAABAFA>AD24EGGFEGGFFFGHHHHGGHHGHFHCHGGGGGHHGHGAF1EFCBGGGHFHHBGGFFBEDEC@?EHGGGGGGGHHHHGGFHFHHGGHFEGCCGFGHFFDFGHHHGGGG?EHHFGHHGHGFGGGHHB//BCCFGGGGGDDHF
@M02034:409:000000000-BFKT7:1:1101:23536:13104 1:N:0:30
AAAGTCGAGGTGCCTAAAGTGGCAACCCAGACTAAGAATAATGTTGGTGGTGTAGAGCTTCCTGTAGCCGCATGGCGTTCGTACTTAAATATGGAACTAACCATTCCAATTTTCGCTGTCTCTTATACACATCTCCGAGCCCACGAGACT
+
CCCCCFDCDDBBGGGGGGGGGGGHHHHGGHHGHHHHHHHHHHHHHHHGFGEFGGHHHHHHHHHGGHHHHGGGGGHHFGGGGFHHHHFGHHHHHHHHHHHGHHHHHHHHHHHHHHGGGGGGHHHHHHHHGHGHHHGFE@GBGGHGGGGGGG
@M02034:409:000000000-BFKT7:1:1101:4708:13105 1:N:0:30
AAAGTCGAGGTGCCTAAAGTGGCAACCCAGACTAAGAATAGTGTTGGTGGTGTAGAGCTTCCTGTAGCCGCATGGCGTTCGTACTTAAATATGGAACTAACCATTCCAATTTTCGCTGTCTCTTATACCATCTCCGAGCCCACGAGACTA
+
BBBBBFBBBBBBGGGGGGGGGFFFGHHGGFGGHHHHFHHHHGHHHHHGGGEFHGHEGFHHHHHHHGGGHGGGGGHHGFGGGGHHHHHHHHHHHHFHGHHGHHHHHHHHHHHHHFGGGGGFHHHHFHHHHFHHHHGGGGGFGHGGGGGGHG
@M02034:409:000000000-BFKT7:1:1101:21079:13108 1:N:0:30
AAAGTCGAGGTGCCTAAAGTGGCAACCCAGACTCCGTATCCTGTTGGTGGTGTAGAGCTTCCTGTAGCCGCATGGCGTTCGTACTTAAATATGGAACTAACCATTCCAATTTTCGCTGTCTCTTATACACATCTCCGAGCCCACGAGACT
+
BBBBBFBBBBBBGGGGGGGGGGGHHHHGGHHGHHHGHHHHHHHHHHHGGGGGHHHGHHHHHHHHHHHHHGGGFGHHGGGGGGGHHHG3GHGHHHGHGHGHHHHHHHHHHHHHHHEGGGGGHHHHGHDGGGFHHHFHG??CCGHFGGGDFH
@M02034:409:000000000-BFKT7:1:1101:14078:13111 1:N:0:30
AAAGTCGAGGTGCCTAAAGTGGCAACCCAGATTCTGTCTACTGTTG
+
CCCCCFCCCCCCGGGGGGGGGGGHGHHGGHD3FB5555D55DFG5G
@M02034:409:000000000-BFKT7:1:1101:25993:13113 1:N:0:30
AAAGTCGAGGTGCCTAAAGTGGCAACCCAGACTCAGAATAATGTTGGTGGTGTAGAGCTTCCTGTAGCCGCATGGCGTTCGTACTTAAATATGGAACTAACCATTCCAATTTTCGCTGTCTCTTATACACATCTCCGAGCCCACGAGACT
+
CCCCCFCBCCCCGGGGGGGGGGGHHHHGGHGGHHHHHHHHHGHHHHHGGGGGHHHGHHHHHHHHHHHHHGGGGGHHGFGGGGHHHHHHHHHHHHHHGHHHHGHHHHGHFGHHHFGGGGGGHGHHHHHHFHFHGHBFC?CCGGHGGGGGGH
@M02034:409:000000000-BFKT7:1:1101:8976:13116 1:N:0:30
AAAGTCGAGGTGCCTAAAGTGGCAACCCAGACTCGTCCTTCTGTTGGTGGTGTAGAGCTTCCTGTAGCCGCATGGCGTTCGTACTTAAATATGGAACTAACCATTCCAATTTTCGCTGTCTCTTATACACATCTCCGAGCCCACG
+
A1AAAFA1A1>?GGGGGCGGCDFHHHHGGAFFHGFHGGFHHHGGHFAEAEGGHHFHFHHHFHHFFFFHHGGGGGHGEGGGGGHHGH@G1BFG2B1BFGB@GHHHHHHHHHGBGGEEGGGHHHHG1F>FFGGHHGFHGB/<CFHFC
@M02034:409:000000000-BFKT7:1:1101:22391:13126 1:N:0:30
AAAGTCGAGGTGCCTAAAGTGGCAACCCAGACTTCTTCGACGGTTGGTGGTGTAGAGCTTCCTGTAGCCGCATGGCGTTCGTACTTAAATATGGAACTAACCATTCCAATTTTCGCTGTCTCTTATACACATCTCCGAGCCCACGAGACT
+
BBCCBFCCCCBCGGGGGGGFGGGHHHHGGHHGHHHHHHHHGGGGGGGGGGEFHHHGHHHHHHHHHHHHHGGGGGHHGGGGGGHHHHHHHHGHHHHHHHHGHHHHHHGHHHHHHHGGGGGHHHHHHHHHGHHHGHGHF?FDFGHGGGGGGH
@M02034:409:000000000-BFKT7:1:1101:28685:13130 1:N:0:30
AAAGTCGAGGTGCCTAAAGTGGCAACCCAGACTTTGCATGGGGTTGGTGGTGTAGAGCTTCCTGTAGCCGCATGGCGTTCGTACTTAAATATGGAAGTAACCATTCCAATTTTCGCTGTCTCTTATACACATCTCCGAGCCCACGAGACT
+
CCCCCFCCCCBCGGGGGGGGGGGHHHHGGHHGHHHHHHHHGHGGEGGGGGGGHHHHHHHHHHHHHHHHHGGFGGHHGGGGGGHHHHHHHHGHHHGGGHHHFHHGHHHHHGHHHHGGGGGHHHHHGGFHGHHHHHGGD</BDGGFCC@EEF
@M02034:409:000000000-BFKT7:1:1101:5329:13132 1:N:0:30
AAAGTCGAGGTGCCTAAAGTGGCAACCCAGACTTCGTCGAGGGTTGGTGGTGTAGAGCTTCCTGTAGCCGCATGGCGTTCGTACTTAAATATGGAACTAACCATTCCAATTTTCGCTGTCTCTTATACACATCTCCGAGCCCACGAGACT
+
CDDDDFDBCCCCGGGGGGGGGGGHHHHGGHHGHHHGHGGGGGGGGGGGGGGGHHHHHHHHHHHHHHHHHGGGGGHHGGGGGGHHHHGHHHHHHHHHHHHHHHGHHHHHHHHHHHGGGGGHHHHHHHFHFHEHHHGHEBCCGGHGGCCDGH
@M02034:409:000000000-BFKT7:1:1101:7682:13137 1:N:0:30
AAAGTCGAGGTGCCTAAAGTGGCAACCCAGACTGGGGCGCATGTTGGTGGTGTAGAGCTTCCTGTAGCCGCATGGCGTTCGTACTTAAATATGGAACTAACCATTCCAATTTTCGCTGTCTCTTATACACATCTCCGAGCCCACGAGACT
+
CBCCCFBBCCCCGGGGGGGGGGGHHHHGGHHGHHHHGGGGGGGGHHHGGGGGHHHGHHHHHHHHHHHHHGGGGGHHGGGGGGHHHHHGHHHHHHHHHHGHHHHHHHGHHHHHHHGGGGGHHHHHHHHHFHFHHHGHGCGGGGHGGGGGGH
@M02034:409:000000000-BFKT7:1:1101:14547:13141 1:N:0:30
AAAGTCGAGGTGCCTAAAGTGGCAACCCAGACTTCTCGGGAGGTTGGTGGTGTAGAGCTTCCTGTAGCCGCATGGCGTTCGTACTTAAATATGGAACTAACCATTCCAATTTTCGCTGTCTCTTATACACATCTCCGAGCCCACGAGACT
+
CCCDCFDDDDCCGGGGGGGFGGGHHHHGGHHGHHHHHGGGEFGFHHGFGGGGHHHGHHHHHHHHHHHHHGGGGGHHGGGGGGHHHHHHHHHHHHGGGHGGHHHHHHHHHHHHHHGGGGGGHHHHHHHHHHHHHHHHGCGGGGHGGGGGGH
@M02034:409:000000000-BFKT7:1:1101:26233:13144 1:N:0:30
AAAGTCGAGGTGCCTAAAGTGGCAACCCAGACTAAGCATCATGTTGGTGGTGTAGAGCTTCCTGTAGCCGCATGGCGTTCGTACTTAAATATGGAACTAACCATTCCAATTTTCGCTGTCTCTTATACACATCTCGAGCCCACGAGACTA
+
BCBCCFCBCCCBGGGGGGGGGGGHHHHGGHHGHHCHHHHHHHHHHHHGGGGGHHHHHHHHHHHHHHHHHGGEGGHHGFGGGGHHHHGFHHHHGHBGFHHGHGHHGHGGHHHHHHGGGGGHFHHGHHHHFHHHHFGGBFGGGHGGGGFGGG
@M02034:409:000000000-BFKT7:1:1101:10588:13145 1:N:0:30
AAAGTCGAGGTGCCTAAAGTGGCAACCCAGACTAAGAATAATGTTGGTGGTGTAGAGCTTCCTGTAGCCGCATGGCGTTCGTACTTAAATATGGAACTAACCATTCCAATTTTCGCTGTCTCTTATACACATCTCCGAGCCCACGAGACT
+
BBABBFBBBBABFGGGGGGFGGGHHHHGGHHGHHHHHHHHHGHGHHHGFGGGHHHFGFHHHHHHHHHGHGGEGGHGGGGGGGGHHFGFGHGHHHHGGHGFFFBGHHFHHHHHHHGGGGGGHHHHGGGH?EFHBGFDCBC@CFHGGGGDDG
@M02034:409:000000000-BFKT7:1:1101:22594:13148 1:N:0:30
AAAGTCGAGGTGCCTAAAGTGGCAACCCAGACTAATTATCCGGTTGGTGGTGTAGAGCTTCCTGTAGCCGCATGGCGTTCGTACTTAAATATGGAACTAACCATTCCAATTTTCGCTGTCTCTTATACACATCTCCGAGCCCACGAGACT
+
CCCCCFCCCCBCGGGGGGGGGGGHHHHGGHHGHGCHHHHHHGGGGGGEFGEFHHH5GHHHHHHGHHHHHGGEFGGHGGGGGGCGHHHGHHGHHGBFHHHFFHHHGHHHHHHHHHGGGGGHHGHHBGGHGHHHHHHHD/@@DFHGGGG?DH
@M02034:409:000000000-BFKT7:1:1101:23824:13152 1:N:0:30
AAAGTCGAGGTGCCTAAAGTGGCAACCCAGACTACTAATCAGGTTGGTGGTGTAGAGCTTCCTGTAGCCGCATGGCGTTCGTACTTAAATATGGAACTAACCATTCCAATTTTCGCTGTCTCTTATACACATCTCCGAGCCCACGAGACT
+
BBBCBFCCCCBBGGGGGGGGGGGHHHHGGHHGHHHHHHHHHHHHHHGGFGEFHHHHHHHHHHHHHHHHHGGGGGHHGGGGGGHHHHFGHHHHHHEFGHHFGHGHHHGGGHHHHHGGGGGHHHHHHHFHHHHGHHFHFGGGGGHGGGGGGH
@M02034:409:000000000-BFKT7:1:1101:2488:13157 1:N:0:30
AAAGTCGAGGTGCCTAAAGTGGCAACCCAGACTGGGAAGAAGGTTGGTGGTGTAGAGCTTCCTGTAGCCGCATGGCGTTCGTACTTAAATATGGAACTAACCATTCCAATTTTCGCTGTCTCTTATACACATCTCCGAGCCCACGAGACT
+
ABBBBFCBBCBCGGGGFGGDGFFHGGHGGHHGHGHHHHFGHHHHHGGEFGEFGFHHHGHHHGHHHHHGHFFEEGHEEGGFFGHHHHHHHHFHHHHHFHFGBHHGHHFHHHHHHHFEGGEDH4FHGHFHGHFHFHFGC<C>DFHGGGGGGH
@M02034:409:000000000-BFKT7:1:1101:2266:13159 1:N:0:30
AAAGTCGAGGTGCCTAAAGTGGCAACCCAGACTCATGCGAATGTTGGTGGTGTAGAGCTTCCTGTAGCCGCATGGCGTTCGTACTTAAATATGGAACTAACCATTCCAATTTTCGCTGTCTCTTATACACATCTCCG
+
BBCBCFCCCCBCGGGGGGGGGGGGHHHGGHHGH3F5A5A2E2GHHHGEFGFFHHFFGHHHFFGGHFEFGEGGGGHGEFGGEFHHHHHFFHFHHEHHHGFFGHHHHHHF4FGHHHGEGGGGHHFHHHFHBGHHHHFFD
@M02034:409:000000000-BFKT7:1:1101:22784:13161 1:N:0:30
AAAGTCGAGGTGCCTAAAGTGGCAACCCAGACTAGGTCGGGGGTTGGTGGTGTAGAGCTTCCTGTAGCCGCATGGCGTTCGTACTTAAATATGGAACTAACCATTCCAATTTTCGCTGTCTCTTATACACATCTCCGAGC
+
CCCCCFCCCCCCGGGGGGGGGGGHHHHGGHHGHH3GDBEG22EEEGC1?EFC?3F3B4BG3FGFF@BD3EE/EE00E?EGEE2??GGFEGHDGF22FFGH20?BF2D22F?GFD/ACA?F1FGG1F?GHBDFGHHBE--A
@M02034:409:000000000-BFKT7:1:1101:4411:13164 1:N:0:30
AAAGTCGAGGTGCCTAAAGTGGCAACCCAGACTAGGAAGGATGTTGGTGGTGTAGAGCTTCCTGTAGCCGCATGGCGTTCGTACTTAAATATGGAACTAACCATTCCAATTTTCGCTGTCTCTTATACACATCTCCGAGCCCACGAGACT
+
CCDCCFBCCCCCGGGGGGGGGGGHHHHGGHHGHHHHHHHGHHHHHHHGGGGGHHHHHHHHHHHHHHHHHGGGGGHHGGGGGGHHHHGHHHHHHHHHHHHHHHGHHHGHHHHGHHGGGGGGHGHHGHFHHHGHHHGHGGFDGGHGGGGGGH
@M02034:409:000000000-BFKT7:1:1101:14677:13164 1:N:0:30
AAAGTCGAGGTGCCTAAAGTGGCAACCCAGACTGAGTCGAGGGTTGGTGGTGTAGAGCTTCCTGTAGCCGCATGGCGTTCGTACTTAAATATGGAACTAACCATTCCAATTTTCGCTGTCTCTTATACACATCCCGAGCCCACGAGACTA
+
AAAAAFABDBAAGGGGGGGGGFGFFHHDFGAFGHFHHHGFEEEEGA?GGE1FAGGAGHHHDGHFGFGDGECGGGHHGGGGEFFEGFHFHHFGFDE3FFFHHHHHGHHHGFHHHFFGGDD2DGHFGGFFBGFGGGCGG?>AFCFCDGGGHF
@M02034:409:000000000-BFKT7:1:1101:27338:13168 1:N:0:30
AAAGTCGAGGTGCCTAAAGTGGCAACCCAGACTTCGTCTCCGGTTGGTGGTGTAGAGCTTCCTGTAGCCGCATGGCGTTCGTACTTAAATATGGAACTAACCATTCCAATTTTCGCTGTCTCTTATACACATCTCCGAGCCCACGAGACT
+
BCCCCFBBCCAAGGGGGGGDGGGGHHHGGHHGHHHGHGHHHGGGGGGGFGGGHHHFHHHHGFGFGHHFHGGEEGHHGGGGGGGHGHFEDGGHGFGHFHGFGHGHFHGF4FGHHHGDGGGFHGHHFHFHEGFGHGF2C@B/CFHGGGGGGE
@M02034:409:000000000-BFKT7:1:1101:25028:13172 1:N:0:30
AAAGTCGAGGTGCCTAAAGTGGCAACCCAGACTGGGGGGGCGGTTGGTG
+
BBBBBFBBDBBBGGGGBGGFGGGGHHHGGHHGH32F22>CCCFG@GB.9
@M02034:409:000000000-BFKT7:1:1101:13858:13178 1:N:0:30
AAAGTCGAGGTGCCTAAAGTGGCAACCCAGACTTCGAAGAGGGTTGGTGGTGTAGAGCTTCCTGTAGCCGCATGGCGTTCGTACTTAAATATGGAACTAACCATTCCAATTTTCGCTGTCTCTTATACACATCTCCGAGCCCACGAGACT
+
CCCCBFCCCCCCGGGGGGGGGGGHHHHGGHHGHHHGGHGGHHGFGGGGGDEFHHHHHHHHHHHHHHHHHGGGGGHHGGGGGGHHHHHHHHHHHHGFHHHHGHHHHHGHHHHHHFFGGGGHHGHHHHHHHHHHHHFHG/CDGGHGC<CGGH
@M02034:409:000000000-BFKT7:1:1101:17473:13183 1:N:0:30
AAAGTCGAGGTGCCTAAAGTGGCAACCCAGACTA
+
CBCCCFCCCCCCGGGGGGGFGGGHHHHGGHHGHH
@M02034:409:000000000-BFKT7:1:1101:1981:13183 1:N:0:30
AAAGTCGAGGTGCCTAAAGTGGCAACCCAGACTGGGGGGCAGGTTGGTGGTGTAGAGCTTCCTGTAGCCGCATGGCGTTCGTACTTAAATATGGAACTAACCATTCCAATTTTCGCTGTCTCTTATACACATCTCCGAGCCCACGAGACT
+
BBBBBFBBBBBBGGGDGGGGGGGHHHFDGHHDHHHGGGGGGGGHHHGDGGDFHFHDGHHHHGHHHHHHGFGGGGHHFGGGGGHHHHGGHHHGHHGEFHHGFFHCHCHFHGHHHHGFGGGGGGFGFFFFFFFGGFGBC-@?DFGGFFFFFF
@M02034:409:000000000-BFKT7:1:1101:4098:13186 1:N:0:30
AAAGTCGAGGTGCCTAAAGTGGCAACCCAGACTGATAATTCGGTTGGTGGTGTAGAGCTTCCTGTAGCCGCATGGCGTTCGTACTTAAATATGGAACTAACCATTCCAATTTTCGCTGTCTCTTATACACATCTCCGAGCCCACGAGACT
+
BBBBBFBADBBBGGGGGGGGGGGHHHHGGHHGHGFHHHHHHGHEGCEEGCGFAFG5GHHHGHHGHGGEGAGEEGGFFFEGFGHHHHHHGHHFFHFBEHHH?EFGHHHHBBGHHHGGGAEFFHHFHHFHGHDGFFHFGCCGCGHFGCCC?G
@M02034:409:000000000-BFKT7:1:1101:26052:13189 1:N:0:30
AAAGTCGAGGTGCCTAAAGTGGCAACCCAGACTGATGGTTCTGTT
+
CCCCCFCBCBCCGFGGGGGFGGGHHHHGGHGCG33DF3F55B555
@M02034:409:000000000-BFKT7:1:1101:11309:13194 1:N:0:30
AAAGTCGAGGTGCCTAAAGTGGCAACCCAGACTCATCCGCAGGTTGGTGGTGTAGAGCTTCCTGTAGCCGCATGGCGTTCGTACTTAAATATGGAACTAACCATTCCAATTTTCGCTGTCTCTTATACACATCTCCGAGCCCACGAGACT
+
BBBBBFBABDBBGGGGGBGGFGGHHHHGG2GFHHFHHHGGCEAHGHCGGGGGHHF5FFHHHHHHHHFFGGE@FEHFGGGGGGHHHHFFBGGHHHGFFHFFHHHHHFGFHGHHHHGGGGGGHHHHGHFGFC2GFGF2C/<BCFGAC?DFEF
@M02034:409:000000000-BFKT7:1:1101:6880:13197 1:N:0:30
AAAGTCGAGGTGCCTAAAGTGGCAACCCAGACTACGCAGTCGGTTGGTGGTGTAGAGCTTCCTGTAGCCGCATGGCGTTCGTACTTAAATATGGAACTAACCATTCCAATTTTCGCTGTCTCTTATACACATCTCCGAGCCCACGAGACT
+
CCCCCFCCCBCCGGGGGGGGGGGHHHHGGHHGHHHGGGGEHGGGGGGGFGEFHHHGHHHHHHHGGHHHHGGFGGHHGGGGGGHHHHHHHHHHHGGHGHHHHHHHHHHHHHHHHHGGGGGHHHHHHHGHGHGHHHFHG/DCFGHGGGGGGH
@M02034:409:000000000-BFKT7:1:1101:7414:13199 1:N:0:30
AAAGTCGAGGTGCCTAAAGTGGCAACCCAGACTAGTCTTGCGGTTGGTGGTGTAGAGCTTCCTGTAGCCGCATGGCGTTCGTACTTAAATATGGAACTAACCATTCCAATTTTCGCTGTCTCTTATACACATCTCCGAGCCCACGAGACT
+
CCCCCFCCCCBCGGGGGGGGGGGHHHHGGHHGHHHHHHHHHGGGGGGGFGEFHHHGGHHHHHHHGHHGHGGGFGHHGGGGGGHHHHHHHHHHHHGHHHHGHFHHHHHHGGHHHHGGGGGHHGHHGGFHHHGHHHHHECGCFGHGGGGGGG
@M02034:409:000000000-BFKT7:1:1101:10928:13199 1:N:0:30
AAAGTCGAGGTGCCTAAAGTGGCAACCCAGACTAAGATTGGTGTTGGTGGTGTAGAGCTTCCTGTAGCCGCATGGCGTTCGTACTTAAATATGGAACTAACCATTCCAATTTTCGCTGTCTCTTATACACATCTCCG
+
BBBBBFBBADBBGGGGG4GGBBFFHHHGGHGGHHHHHHHHCHGHGHHGGCEFHHHBFDGHFGHGHHHGHFEEEFHGEGGGGGGHGHGEBFGHHD3@CGGCGHDFHHFHHGHHHHCFGAEDHGHHFG2GDC1G?GF1<
@M02034:409:000000000-BFKT7:1:1101:8068:13200 1:N:0:30
AAAGTCGAGGTGCCTAAAGTGGCAACCCAGACTCATAATAATGTTGGTGGTGTAGAGCTTCCTGTAGCCGCATGGCGTTCGTACTTAAATAT
+
ABABBFBBBBBAGGGGGGGGGGGHHGGFFHGGHC3GGEG55FHH5DA2AEEE1FGF5ABA5FFH55GDGGG0EECC?E0FE>FGCFDG@BB@
@M02034:409:000000000-BFKT7:1:1101:23247:13201 1:N:0:30
AAAGTCGAGGTGCCTAAAGTGGCAACCCAGACTAATCATAATGTTGGTGGTGTAGAGCTTCCTGTAGCCGCATGGCGTTCGTACTTAAATATGGAACTAACCATTCCAATTTTCGCTGTCTCTTATACACATCTCCGAGCCTACGAGACT
+
BBBBBFBBBBBBGGGGGGGGGGGHHHGGGHHGH3EGDAGGHG5DAG2BFEGFHBF5FA3FGHHGFHEDDEE0EFFFEA>FE>2BGFHDBFHGHD3BE3EGC13FF4F44B3FB4/?E?/F4GGE4?BBF?2BGHH2?/CCG2@2?/A/?F
@M02034:409:000000000-BFKT7:1:1101:11693:13206 1:N:0:30
AAAGTCGAGGTGCCTAAAGTGGCAACCCAGACTAATTCTCATGTTGGTGGTGTAGAGCTTCCTGTAGCCGCATGGCGTTCGTACTTAAATATGGAACTAACCATTCCAATTTTCGCTGTCTCTTATACACATCTCCGAGCCCACGAGACT
+
BBBBBFBADBBBGGGGGGGGGGGHHHHGGFHGHHHHHHHHHGGHHHHGGGGGHHHBGHHHHHHHHHHGHGG0EEHHGGGGGGFHHHG3GGGHHHBEFHEFG?GGHGFFHGGHHHGGGGGGHHHHFHGFECBHFHH?A/<<<FGFGCCCGH
@M02034:409:000000000-BFKT7:1:1101:12971:13207 1:N:0:30
AAAGTCGAGGTGCCTAAAGTGGCAACCCAGACTAAGAA
+
CCCCCFCCCCABGGGGGGGGGGGHHHHGGH2FH3FG35
@M02034:409:000000000-BFKT7:1:1101:10945:13209 1:N:0:30
AAAGTCGAGGTGCCTAAAGTGGCAACCCAGACTAAGATTGGTGTTGGTGGTGTAGAGCTTCCTGTAGCCGCATGGCGTTCGTACTTAAATATGGAACTAACCATTCCAATTTTCGCTGTCTCTTATACACATCTCCG
+
AABAAFBBBBAABGFFGGGFGGFHFHGAEGFFGGGHDFHFAFEGGFFGCDEFHFH5EGHHFEGHH5D5FE0EE?AGCGGEGGBFGG43BF4GHB333F@3ECGGHHFG4BFGHHEDGAE3GBHHFG2B2?1F1F?1B
@M02034:409:000000000-BFKT7:1:1101:7952:13217 1:N:0:30
AAAGTCGAGGTGCCTAAAGTGGCAACCCAGACTGCTGGTTGTGTTGGTGGTGTAGAGCTTCCTGTAGCCGCATGGCGTTCGTACTTAAATATGGAACTAACCATTCCAATTTTTGCTGTCTCTTATACACATCCCGAGCCCACGAGACTA
+
BBBBBFBBBBBBGGGGGGGGGGGHHHHGGHGGGHHHHHHHGGGHHHEECEECFBG5FDEGFHHGHHGDGEE>EFHAEFEGGGGHHHGDFGHFHHDDGGHHEC3FHEHBFGEHH4EGHHGHDHHH?FFHFHBBHHGFDDCFGHGG/<EDHG
@M02034:409:000000000-BFKT7:1:1101:10441:13217 1:N:0:30
AAAGTCGAGGTGCCTAAAGTGGCAACCCAGACTATTCCTCAGGTTGGTGGTGTAGAGCTTCCTGTAGCCGCATGGCGTTCGTACTTAAATATGGAACTAACCTTTCCAATTTTCGCTGTCTCTTATACACATCTCCG
+
BBBBBFBABBBBGGGGFFGGGGGHHHHGGHHGHFHHGHHHH3GGHHCE22EFA3D5F5AFAGHHED5AFAE0EEG10?EFEEBEGHHDGFB@GB3@BGHFCE3B3BE?FGDHF4/<EE/?4BFG?EB3BFF2FGG2<
@M02034:409:000000000-BFKT7:1:1101:25550:13218 1:N:0:30
AAAGTCGAGGTGCCTAAAGTGGCAACCCAGACTCATAATAATGTTGGTGGTGTAGAGCTTCCTGTAGCCGCATGGCGTTCGTACTTAAATATGGAACTAACCATTCCAATTTTCGCTGTCTCTTATACACATCTCCGAGCCCACGAGACT
+
AABBBFBADBAAFGGGBGGFGGCHHHHGGHHGHHHHHHFHHHHHHHHGGGEFGHHGHHGHHHHHGHHHHGGGGGHHGGGGGEHHHHHGHHHHHHEFHGGHHHFGGHHGFGHHHHGGGGGHHHHHHHGHEFBGGHHHG?CGCGHGGDGGGH
@M02034:409:000000000-BFKT7:1:1101:23846:13224 1:N:0:30
AAAGTCGAGGTGCCTAAAGTGGCAACCCAGACTGATAAGGATGTTGGTGGTGTAGAGCTTCCTGTAGCCGCATGGCGTTCGTACTTAAATATGGAACTAACCATTCCAATTTTCGCTGTCTCTTATACACATCTCCGAGCCCACGAGACT
+
CCCDCFCCCCCCGGGGGGGGGGGHHHHGGHHGHHHHHHHHHHHHHHHGFGGFHHHHHHHHHHHHHHHHHGGGGGHHGGGGGGHHHHHHHHHHHHHHHHHHHHFHHHFHHHHHHFGGGGGHHHHHGHHHHHHHHHFHDDGGGGHGGGGGGH
@M02034:409:000000000-BFKT7:1:1101:12851:13236 1:N:0:30
AAAGTCGAGGTGCCTAAAGTGGCAACCCAGACTCGTCCTGCGGTTGGTGGTGTAGAGCTTCCTGTAGCCGCATGGCGTTCGTACTTAAATATGGAACTAACCATTCCAATTTT
+
BBBBBFBBBBBBGGGGGGGGGGGHHHHGGHCEBCFHEDFHHGGGEFA1AAEFF3F5A53BAFGF5555B1>0BEF1>1>FFE2?1GH@BFF4F33?BBFH?03B3?G44B?F?
@M02034:409:000000000-BFKT7:1:1101:14154:13236 1:N:0:30
AAAGTCGAGGTGCCTAAAGTGGCAACCCAGACTAAGAATAATGTTGGTG
+
AAAAAFAA@DAAAGBGGGGGG1FA1GH00AAAFEFFFGHF1B2AB2/EC
@M02034:409:000000000-BFKT7:1:1101:2680:13238 1:N:0:30
AAAGTCGAGGTGCCTAAAGTGGCAACCCAGACTAATAAGATTGTTGGTGGTGTAGAGCTTCCTGTAGCCGCATGGCGTTCTTACTTAAATATGGAACTAACCATTCCAATTTTCGCTGTCTCTTATACACATCTC
+
AABBBF3A?DAAGGGGGGGGFFGHCFGGGHHGHBFGFHBGGGHH5FA2AEAFGHFDF5GH5FGHEFGGHFAEEEHGCFCE1B4FGGFDFGFHHGFHFFGFFFGGEFHBGFDGH4@EGEEF4?FFBGEF4ED3?B?
@M02034:409:000000000-BFKT7:1:1101:18778:13243 1:N:0:30
AAAGTCGAGGTGCCTAAAGTGGCAACCCAGACTACTCCGTCGGTTGGTGGTGTAGAGCTTCCTGTAGCCGCATGGCGTTCGTACTTAAATATGGAACTAACCATTCCAATTTTCGCTGTCTCTTATACACATCTCCGAGCCCACGAGACT
+
CCCCCFBCCCCCGGGGGGGGGGGHHHHGGHHGHHHHHHGHHGGGGGGEFGGGHHHGHHHHHHHHHHHHHGGGGGHHGGGGGGHHHHHHHHHHHHGHGHHHHHHHHHHHFHHHHHGGGGGHGHHHFHGHGHFHHHHFGCGGGGHGGGGGGH
@M02034:409:000000000-BFKT7:1:1101:10913:13244 1:N:0:30
AAAGTCGAGGTGCCTAAAGTGGCAACCCAGACTCCTCAGATTGTTGGTGGTGTAGAGCTTCCTGTAGCCGCATG
+
BBBBBFBBBBBBGGGGGGGGGGGHGHGFDHGEHH3FEGFEFFGGFHE222EFG3F5A5BG5FGFGBB5AAA0BA
@M02034:409:000000000-BFKT7:1:1101:28962:13245 1:N:0:30
AAAGTCGAGGTGCCTAAAGTGGCAACCCAGACTCTGAAGAATGTTGGTGGTGTAGAGCTTCCTGTAGCCGCATGGTGTTCG
+
DDDDCFBCCDCCGGGGGGGGGGGHHHHGGHHGC3AF55FB3FHH5GA222E113D5A5A35BAAB55A3BE0EE15@?1@?
@M02034:409:000000000-BFKT7:1:1101:12492:13248 1:N:0:30
AAAGTCGAGGTGCCTAAAGTGGCAACCCAGACTTCTCAGACTGTTGGTGGTGTAGAGCTTCCTGTAGCCGCATGGCGTTCGTACTTAAATATGGAACTAACCATTCCAATTTTCGCTGTCTCTTATACACATCTCCGAGCCCACGAGACT
+
CCCDCFCCCCBAGGGGGGGGGGGHHHHGGHHGHHGHHGFBFGHHHHC2AAFFFFGBFEFCBGHHG5F5FEG?EGH1E>EGGEBCEGHDDGHFHFBBFFHHB?3F??G4BGFHF?>>EE?EGBFEBB4FHFF2FGH2E/@DCGFGFGCDDH
@M02034:409:000000000-BFKT7:1:1101:21776:13254 1:N:0:30
AAAGTCGAGGTGCCTAAAGTGGCAACCCAGACTCCTTGTAATGTTGGTGGTGTAGAGCTTCCTGTAGCCGCATGGCGTTCGTACTTAAATATGGAACTAACCATTCCAATTTTCGCTGTCTCTTATACACATCTCCGAGCCCACGAGACT
+
CBCCCFCCCCCCGGGGGGGGGGGHHHHGGHHGHHHHHHHHHGHHHHHGGGGGHHHFGHHHHHHHHHHHHGGGGGHHGGGGGGHHHHHHHHHHHHFHHHGHHHHHHHGHHHHHHGGGGGGHHHHHHHHHHHGHHGHHG?DGGGHGGGGGGH
@M02034:409:000000000-BFKT7:1:1101:7194:13256 1:N:0:30
AAAGTCGAGGTGCCTAAAGTGGCAACCCAGACTCTGGCGCAGGTTGGTGGTGTAGAGCTTCCTGTAGCCGCATGGCGTTCGTACTTAAATATGGAACTAACCATTCCAATTTTCGCTGTCTCTTATACACATCTCCGAGCCCACGAGACT
+
ABBBBFBBBDBBFGGGGBGFGGGFFHHGGHHGHHHGHHGGGGGHHHGGGGGGHHHDHGHHHGHHHHHHHGG0FEHFGGGGGGHHHHHHGHGHHHGDGGEGHFFGHHGHHHHHHHGGGGGGGGHHFGBGGHFHHHFHGBCGGGHG/CG?CG
@M02034:409:000000000-BFKT7:1:1101:3405:13259 1:N:0:30
AAAGTCGAGGTGCCTAAAGTGGCAACCCAGACTAAGAATAATGTTGGTGGTGTAGAGCTTCCTGTAGCCGCATGGCGTTCGTACTTAAATATGGAACTAACCATTCCAATTTTCGCTGTCTCTTATACACATCTCCGAGCCCACGAGACT
+
BAABBFCBCCBBGGGGGGGGGGGHHHHGGHHGHHHHHHHHHHHHHHHGGGGGHHHHHHHHGHHHGGHGHGGGGGHHGGGGGGHHHHFGHHHHHHFHGHHGHHGHHHGHHGHHHHGGGGGHHHHHHHFHFGGGHHHHFFGGCFFGGCFGGG
@M02034:409:000000000-BFKT7:1:1101:4858:13263 1:N:0:30
AAAGTCGAGGTGCCTAAAGTGGCAACCCAGACTAGTGGGCCTGTTGGTGGTGTAGAGCTTCCTGTAGCCGCATGGCGTTCGTACTTAAATATGGAACTAACCATTCCAATTTTCGCTGTCTCTTATACACATCTCCGAGCCCACGAGACT
+
B?AAA5AAD?AAGFGFG4DFGGCHHCGEFDHGBGGFGHHGHGFHHHHGGGGGHHGBHHHFHFHGHHHGHG?EEGHHGEGGFEHEFHFGEGHHHHHFHHHHFFFFGHHHGHHHHHC?<?/DGB?DBGBGFCBBCFBDE/<>BFGGC/@AFF
@M02034:409:000000000-BFKT7:1:1101:20315:13269 1:N:0:30
AAAGTCGAGGTGCCTAAAGTGGCAACCCAGACTGTGTGTACTGTTGGTGGTGTAGAGCTTCCTGTAGCCGCATGGCGTTCGTACTTAAATATGGAACTAACCATTCCAATTTTCGCTGTCTCTTATACACATCTCCGAGCCCACGAGACT
+
CCCCCFCCCCBCGGGGEGGGGGGHHHHGGHHGHHHHHHHHHHHGHHHGGGGGHHHHHHHHHHHHHHHHHGGGGGHHGGGGGGHHHHGHHHHHHHHGHHHGHHHHHHHHHHHHHGGGGGGHHHHHHHHHHHHHHHHHF?CCGGHGGGGEFH
@M02034:409:000000000-BFKT7:1:1101:22807:13269 1:N:0:30
AAAGTCGAGGTGCCTAAAGTGGCAACCCAGACTTGTAATCCGGTTGGTGGTGTAGAGCTTCCTGTAGCCGCATG
+
CDDDBFCCCCCCGGGGGGGGGGGHHHHGGHHGHF3AB5FEEEGG?20BA1FEA3F5AABA5BB555A5AEE0B?
@M02034:409:000000000-BFKT7:1:1101:21506:13271 1:N:0:30
AAAGTCGAGGTGCCTAAAGTGGCAACCCAGACTAATGAGCAGGTTGGTGGTGTAGAGCTTCCTGTAGCCGCATGGCGTTCGTACTTAAATATGGAACTAACCATTCCAATTTTCGCTGTCTCTTATACACATCTCCGAGCCCACGAGACT
+
AAAAAF1ADD>AGGG1FDF3GGGFBE0EFCAFFGFGFFFHFH/BBGGGG?AFFBGHHHFGGCFDFFFGEEG/EEHHGEEFFGHHHGFFHGFGHFGGBGDHHHFHHHHHHFFGHF@/EG?1GHGHGE>GGFHHFH1GE@@C@FHFG/??AD
@M02034:409:000000000-BFKT7:1:1101:7010:13272 1:N:0:30
AAAGTCGAGGTGCCTAAAGTGGCAACCCAGACTGGGAGTCGGGTTGGTGGTGTAGAGCTTCCTGTAGCCGCATGGCGTTCGTACTTAAATATGGAACTAACCATTCCAATTTTCGCTGTCTCTTATACACATCTCCGAGCCCACGAGACT
+
CCCCCFCCCCCCGGGGGGGGGGGHHHHGGHGGHHGAGGGHGGGFFGGEEEGFEAGAFAFGFGHHGGGDFEG0EEGAEEEFEEFGHHHBFGHEGB33FGHHFA3FGBHFGGHHHFGEGGDHGHHGGGGHHFGGHHHFE@FGGGHFFGGGGH
@M02034:409:000000000-BFKT7:1:1101:7183:13274 1:N:0:30
AAAGTCGAGGTGCCTAAAGTGGCAACCCAGACTGAGGGGCGGGTTGGTGGTGTAGAGCTTCCTGTAGCCGCATGGCGTTCGTACTTAAATATGGAACTAACCATTCCAATTTTCGCTGTCTCTTATACACATCTCCGAGCCCACGAGACT
+
CCCCCFCCCCCCGGGGGGGGGGGHHHHGGGHGHHHHGGGGGGFEGGGFFGEGHFHEGFHHHHHHGFHFHGGEEGHGGDGGGGHHHHFGHHGHHH2DFHFHHGHHHHHHHHHHHFGGGGDHHGGHGGGGHHFHGHF0A@GCGE.CDGGGGG
@M02034:409:000000000-BFKT7:1:1101:4439:13274 1:N:0:30
AAAGTCGAGGTGCCTAAAGTGGCAACCCAGACTCAGCATCCGGTTGGTGGTGTAGAGCTTCCTGTAGCCGCATGGCGTTCGTACTTAAATATGGAACTAACCATTCCAATTTTCGCTGTCTCTTATACACATCTCCGAGCCCACGAGACT
+
BBBBBFBBBBBBGGGGGGGGGGGHHHHGFGHGHHHHHHHHGGGGGGGGGDEGHHHDFGHHHGHHGHFGHGGFEGHHGFGFFFGHHHFFGHHHHHEGGHFHHHHHHHGHFGHHHHGFGGEGHHGHFHFHHHHGFHHHE/B@CGHGGGGGGH
@M02034:409:000000000-BFKT7:1:1101:12566:13278 1:N:0:30
AAAGTCGAGGTGCCTAAAGTGGCAACCCAGACTATGTCTACGGTTGGTGGTGTAGAGC
+
AAAABF3ADDAAFGGGFGGGFGGFFDHDG2CFBGHHBGBD522FFE2BAAAFH3A555
@M02034:409:000000000-BFKT7:1:1101:28916:13279 1:N:0:30
AAAGTCGAGGTGCCTAAAGTGGCAACCCAGACTAATCAGCCTGTTGGTGGTGTAGAGCTTCCTGTAGCCGCATGGCGTTCGTACTTAAATATGGAACTAACCATTCCAATTTTCGCTGTCTCTTATACACATCTCCGAGCCCACGAGACT
+
BABBBFBBBBBBGGGGGGGGGGGHHHHDGGHGHHHHHHHHHHHHHHHGFFBFGGHGHHHHHHHFGHHFHEEEGGHHGGGGGGHHHHGFHHGHHHGFHHHHHHGHHHGHHHHHHHEEGGGGHHHHGHHHHHGGHHHHG/BCFGHGGCCFGD
@M02034:409:000000000-BFKT7:1:1101:24249:13287 1:N:0:30
AAAGTCGAGGTGCCTAAAGTGGCAACCCAGACTGGGGGTGAGGTTGGTGGTGTAGAGCTTCCTGTAGCCGCATGGCGTTCGTACTTAAATATGGAACTAACCATTCCAATTTTCGCTGTCTCTTATACACATCTCCGAGCCCACGAGACT
+
AAAAAFAA11>AFGGGGGGFGGGHHHHGFCHGHEEAEGGC/AFHHHCFGGGGHHHHHHHHHHHHHHHHHGGEGAHHEGGGEGHHHHFGEGFHHHGHFHGHHHBGGHGHFGHHHHCCCBGFHHHHEHGHFGFHHHFHG//@CGEG@CCGGG
@M02034:409:000000000-BFKT7:1:1101:15119:13293 1:N:0:30
AAAGTCGAGGTGCCTAAAGTGGCAACCCAGACTGTGGGGATTGTTGGTGGTGTAGAGCTTCCTGTAGCCGCATGGCGTTCGTACTTAAATATGGAACTAACCATTCCAATTTTCGCTGTCTCTTATACACATCTCCGAGCCCACGAGACT
+
CCCCCFCCCCCCGGGGGGGGGGGHHHHGGHHGHB3B22E2ABGHHHGGGGGGHHHHHHHHHHHHHHHHHGGFGGHHGGGGGGHHHHHGHHFHHHHHHHHHHHHHHHGGHHHHHHGGGGGGHGHHDHGHGGFHHHHHGGGCDGHGGGGGG<
@M02034:409:000000000-BFKT7:1:1101:8643:13295 1:N:0:30
AAAGTCGAGGTGCCTAAAGTGGCAACCCAGACTGGGGGGCGGGTTGGTGGTGTAGAGCTTCCTGTAGCCGCATGGCGTTCGTACTTAAATATGGAACTAACCATTCCAATTTTCGCTGTCTCTTATACACATCTCCGAGCCCACGAGACT
+
BBCBBFCCCCBCGGGGCGGGGGGHHHHGGHHGHHHGGGFGGGGGGGGDFDCEGFHHHHHHHHHHHHHHHGGGGGHHGGGGGGGGGFCFGGGGGGFFGGGGGGGGGGGGGGFFFFFFFFFFFFFFFFFFFFFFFFFBD>DFFFFFFFF?FF
@M02034:409:000000000-BFKT7:1:1101:8751:13295 1:N:0:30
AAAGTCGAGGTGCCTAAAGTGGCAACCCAGACTAGTCGTGGGGTTGGTGGTGTAGAGCTTCCTGTAGCCGCATGGCGTTCTTACTTAAATATGGAACTAACCATTCAATTTTCGCTGTCTCTTATACACATCTCCGAGCCCACGAGACTA
+
BBBBBFBABBBBGGGGGGGGGGGHHHHGGHHGHHFHFGAEEGGGGGGGGGEFHHHFHHHHHGHHGHHHHGGGGGHHGGGGEGHHHHHFHHHHHHGHHHHHHHHHHHEGBGHHDEEEFBFFDBF3FDHEHHHGG2GFCGGGGHGGGGGGFF
@M02034:409:000000000-BFKT7:1:1101:17465:13300 1:N:0:30
AAAGTCGAGGTGCCTAAAGTGGCAACCCAGACTACGACTCAGGTTGGTGGTGTAGAGCTTCCTGTAGCCGCATGGCGTTCGTACTTAAATATGGAACTAACCATTCCAATTTTCGCTGTCTCTTATACACATCTCCGAGCCCACGAGACT
+
CCCCCFCCCCCCGGGGGGGGGGGHHHHDDCFFHHHD2EFGGHFHHHGEFEAAAEFAFFHHHEHHGHHHFEG0EEHGGGGGGGBHGHGGFHFFHHHB3BG3GHHHHHHHHFHHHF/AEEFBGDGGDB3BBG2C?GHFDBDFGCFFGG?/<<
@M02034:409:000000000-BFKT7:1:1101:22130:13301 1:N:0:30
AAAGTCGAGGTGCCTAAAGTGGCAACCCAGACTGCGAGGAATGTTGGTGGTGTAGAGCTTCCTGTAGCCGCATGGCGTTCGTACTTAAATATGGAACTAACCATTCCAATTTTCGCTGTCTCTTATACACATCTCCGAGCCCACGAGACT
+
BBBBBFBBDBAAGGGGGGGFGGFHHHGGGGHGHHHGGGGAFGHHHHHGGGGGHHHHHHHHHFGHGHGHHGGEEGHHGGGGGGHHHHHHGHGHHHHHGHHEGHHHFHFHHHHHHHGGGGDFHFHHFHHHFHBCGHFHGCGGGGHGGGGGGH
@M02034:409:000000000-BFKT7:1:1101:21648:13304 1:N:0:30
AAAGTCGAGGTGCCTAAAGTGGCAACCCAGACTGGGTCTGGGGTTGGTGGTGTAGAGCTTCCTGTAGCCGCATGGCGTTCGTACTTAAATATGGAACTAACCATTCCAATTTTCGCTGTCTCTTATACACATCTCCGAGCCCACGAGACT
+
CCCCCFDCCDCDGGGGGGGGGGGHHHHGGHHGHHHHHHHHHHGFFGGGGGGGHHHHHHHHHHHHHHHHHGGGGGHHGGGGGGHHHHHHHHHHHHHGHHGHHHHHHHGHGHHHHHGGGGGGHHHHEHHHHHHHGHHHGCGFGGHGGGGGGG
@M02034:409:000000000-BFKT7:1:1101:25652:13305 1:N:0:30
AAAGTCGAGGTGCCTAAAGTGGCAACCCAGACTAATAAGAATGTTGGTGGTGTAGAGCTTCCTGTAGCCGCATGGCGTTCGTACTTAAATATGGAACTAACCATTCCAATTTTCGCTGTCTCTTATACACATCTCCGAGCCCACGAGACT
+
BBBBBFBBBBBBGGGGGGGGGGGHGHHGGHHGHHHHHHHHHHHHHHHEFGEFHFGFGHHHHGHHHHHHHGGEFGHHGGGGGGHHHHGFHHGHHHFHHHHHHHHHHHHHHGHHHHGGGGGHHHHHGHFFFGHHHHHDF@GGGAGGGGGGGH
@M02034:409:000000000-BFKT7:1:1101:24255:13306 1:N:0:30
AAAGTCGAGGTGCCTAAAGTGGCAACCCAGACTGGGGGTGAGGTTGGTGGTGTAGAGCTTCCTGTAGCCGCATGGCGTTCGTACTTAAATATGGAACTAACCATTCCAATTTTCGCTGTCTCTTATACACATCTCCGAGCCCACGAGACT
+
BBBCBFCBCCCCGGGGGGGGGGGHHHHGGHHGHHHFGGFGGHHHHHGGFGFFGHHHHHHHHHHHGHHHHGGGGGHHGEFGGFFHHHFGHHFFHHHHCGGHHHHGHHGEHHHHHHCDGGFFFGHHHHHHFHGHGHHHEDCGFGHGGGGDFD
@M02034:409:000000000-BFKT7:1:1101:4002:13307 1:N:0:30
AAAGTCGAGGTGCCTAAAGTGGCAACCCAGACTCGG
+
CCCCCFCBBCCCGGGGGGGGGGGGHHHGGHHGH32B
@M02034:409:000000000-BFKT7:1:1101:18478:13311 1:N:0:30
AAAGTCGAGGTGCCTAAAGTGGCAACCCAGACTCAGTCTACGGTTGGTGGTGTAGAGCTTCCTGTAGCCGCATGGCGTTCGTACTTAAATATGGAACTAACCATTCCAATTTTCGCTGTCTCTTATACACATCTCCGAGCCCACGAGACT
+
CCCCCFCCCCCCGGGGGGGGGGGHHHHGGHHGHHHHHHHHHGGHGGGGGGGGHHHGHHHHHHHHHHHHHGGGGGHHGGGGGGHHHHHHHHHHHHHHHHHHHHHHHHHHHHHHHHGGGGGGHHHHHHGHHHGHHHHHGCGGGGHGGGGGGH
@M02034:409:000000000-BFKT7:1:1101:18294:13311 1:N:0:30
AAAGTCGAGGTGCCTAAAGTGGCAACCCAGACTCATAATAAGGTTGGTGGTGTAGAGCTTCCTGTAGCCGCATGGCGTTCGTACTTAAATATGGAACTAACCATTCCAATTTTCGCTGTCTCTTATACACATCTCCGAGCCCACGAGAC
+
CCCDDFCCCCCBGGGGGGGGGGGHHHHGGHHGHHHH5FFGHBGHHHGGGGGGHHHHHHHHHHHHHHHHHGGGGGHHGGGGGGGHHHGHHHHHHHHHHFGHHHHHHHHHHHHHHHGGGGGHHGHHFHGHHHHHHHHHGCGGGGHGGGGGG
@M02034:409:000000000-BFKT7:1:1101:18312:13311 1:N:0:30
AAAGTCGAGGTGCCTAAAGTGGCAACCCAGACTCATAATAAGGTTGGTGGTGTAGAGCTTCCTGTAGCCGCATGGCGTTCGTACTTAAATATGGAACTAACCATTCCAATTTTCGCTG
+
BBB@AFBBBDAAGGGGGGGGG4FHGHGGGHBFHGGHFGGGEGHD3CEEFFEFGFF5FFAGHBGHH5FDAEE0EEA?E1>FG1B?FHGEBHHGHE3B3BG3B0F3?4?B4FDGH?/?/?
@M02034:409:000000000-BFKT7:1:1101:17430:13318 1:N:0:30
AAAGTCGAGGTGCCTAAAGTGGCAACCCAGACTCTGCAGAATGTTGGTGGTGTAGAGCTTCCTGTAGCCGCATGGCGTTCGTACTTAAATATGGAACTAACCATTCCAATTTTCGCTGTCTCTTATACACATCTCCGAGCCCACGAGACT
+
CCCCCFCBCBABGGGGGGGGGGGGHHHGGHHGHHHHHHHHHHHHHHHEGGGGHHHHHHHHHHHGHHHHHGGFEGHGGGGGGGEHHHGFHHHHGGEGHHHHHHGGFHHHHHHHHHGGGGFGHHHHFHFHGHHHHHHHGCGGGGHGGGGGGH
@M02034:409:000000000-BFKT7:1:1101:23081:13321 1:N:0:30
AAAGTCGAGGTGCCTAAAGTGGCAACCCAGACTGCTCCTCCGGTTGGT
+
AAB?AFBBD2>AGGGGFGGGGDFFFHGA22AFFHFFDFF2BEAFE20A
@M02034:409:000000000-BFKT7:1:1101:5997:13321 1:N:0:30
AAAGTCGAGGTGCCTAAAGTGGCAACCCTGACTAAGAATCTGGTTGGTGGTGTAGAGCTTCCTGTAGCCGCATGGCGTTCGTACTTAAATATGGAACTAACCATTCCAATTTTCGCTTCTCTTATACACATCTCCGAGCCCACGAGACTA
+
BBAABFBBBBBBGGGGBGGGGGGHHHHGHHGHHHHHHHHHHHGHHGGEFGGFHHHHHHHHHHHHGHHHHGGGGGHHGGGGGGGHHHHGHHHHHHHGHHHHHHHHHHGHHHHHHFGGGHGHEHHHHGFHHHHHHHHFBFGGGHGG?@GGHH
@M02034:409:000000000-BFKT7:1:1101:13835:13326 1:N:0:30
AAAGTCGAGGTGCCTAAAGTGGCAACCCAGACTAAGAGTAAGGTTGGTGGTGTAGAGCTTCCTGTAGCCGCATGGCGTTCGTACTTAAATATGGAACTAACCATTCCAATTTTCGCTGTCTCTTATACACATCTCCGAGCCCACGAGACT
+
BBCCCFCCCCBBGGGGGGGGGGGHHHHGGHHGHHHHHHGFFHHHHHGGGGEFEHHGHHHHHHHHHHHHHGGFFGHHGGGGGGFHHHHHHHGHHHHHGGHHHGHHGHHHHHHHHHGGGGGGHGHHHHHHHHEHFGGHGBCCCGHGGGCDDG
@M02034:409:000000000-BFKT7:1:1101:12507:13327 1:N:0:30
AAAGTCGAGGTGCCTAAAGTGGCAACCCAGACTTCTAATCGGGTTGGTGCTGTAGAGCTTCCTGTAGCCGCATGGCGTTCGTACTTAAATATGGAACTAACCATTCCAATTTTCGCTGTCTCTTATACACATCTCCGAGCCCACGAGAC
+
CCCCCFCCCBBCGGGGGGGGGGGHHHHGGHHGHFDEGGHHDGEGFGGGGGHHHHHHHGHHHHHHHHHHHGGGGGHHGGGGGGHHHHHHHHHHHHHHHHHHHHHHHHHHHHHHHHGGGGGHHHHHHHHHHHHHHHHHGGGGGGHGGDCAE
@M02034:409:000000000-BFKT7:1:1101:2334:13330 1:N:0:30
AAAGTCGAGGTGCCTAAAGTGGCAACCCAGACTGGGCATCAGGTTGGTGGTGTAGAGCTTCCTGTAGCCGCATGGCGTTCGTACTTAAATATGGAACTAACCATTCCAATTTTCGCTGTCTCTTATACACATCTCCGAGCCCACGAGACT
+
BBCCAFBBBBBCGGGGGGGFGGGHHHHGGHHGHHGHHHHHHHHHHHGGGGGGHHHHHBHHHHHHHHHGHFGEGFHHGEGGGGHHHHHGHHGHHHHHHHHHHHHGHHHFHHHHHHGGGGGHHHHHHHHHFHFGHGFDE@GGGFHGGGGGGG
@M02034:409:000000000-BFKT7:1:1101:9167:13332 1:N:0:30
AAAGTCGAGGTGCCTAAAGTGGCAACCCAGACTGGGTCGACGGTTGGTGGTGTAGAGCTTCCTGTAGCCGCATGGCGTTCGTACTTAAATATGGAACTAACCATTCCAATTTTCGCTGTCTCTTATACACATCTCCGAGCCCACGAGACT
+
CCCDDFDDCCCDGGGGGGGGGGGHHHHGGHHGHHHHHHGGGGGGGGGGGGGGHHHGHHHHHHHHHHHHHGGFGGHHGGGGGGHHHHHHHHHHHHHHHHHGHHHHHHGHFHHHHHGGGGGHHHHHFHGHHHHHHHHFECGCGGHGGGGGGH
@M02034:409:000000000-BFKT7:1:1101:18816:13333 1:N:0:30
AAAGTCGAGGTGCCTAAAGTGGCAACCCAGACTACGCGTACGGTTGGTGGTGTAGAGCTTCCTGTAGCCGCATGGCGTTCGTACTTAAATATGGAACTAACCATTCCAATTTTCGCTGTCTCTTATACACATCTCCGAGCCCACGAGACT
+
AABB3DAABDABGGGFGGGFGGGHHHHGGHHGHCGEG2E20AAABFEEFEGGFHF5@GHHHHHHHFBBGGGGGGFFFEGGGGFGGFEDGGGGHHEFHHGC3?FEFGHE4BDHHB?DGGFFHHHH@F@G2G2F2F2@E//@CFFECGG?DF
@M02034:409:000000000-BFKT7:1:1101:21741:13344 1:N:0:30
AAAGTCGAGGTGCCTAAAGTGGCAACCCAGACTAAGAATAATGTTGGTGGTGTAGAGCTTCCTGTAGCCGCATGGCGTTCGTACTTAAATATGGAACTAACCATTCCAATTTTCGCTGTCTCTTATACACATCTCCGAGCCCACGAGACT
+
AABAAFBBCCCCGGGGGGGGGGGHHHHGGHHGHFFFGGGGBFGHHFCFECEFFBG5DFBEEGHHHDD5FEGEGGF1EEEGDEEGGHHFHGGGGG3BGGHHCF3FGGGBGGEHG?EEFEEHHHHG4FGBFGFHHFHDECGGGCFC@/CEFH
@M02034:409:000000000-BFKT7:1:1101:12509:13347 1:N:0:30
AAAGTCGAGGTGCCTAAAGTGGCAACCCAGACTTCTAATCGGGTTGGTGCTGTAGAGCTTCCTGTAGCCGCATGGCGTTCGTACTTAAATATGGAACTAACCATTCCAATTTTCGCTGTCTCTTATAC
+
AAAAAF1A1AAA1AB1GGG3DGFC1FAEGCGF1FFHCFHHGCAA/A/BE1FG1DF2DB1FD1GGAGGFHEEEEGFGGEEFCEEGAGDFFH2F211F@F11>F1BEEBDFHFFEGGGG/<FG2>GDG2B
@M02034:409:000000000-BFKT7:1:1101:8727:13347 1:N:0:30
AAAGTCGAGGTGCCTAAAGTGGCAACCCAGACTGTGTTGGGGGTTGGTGGTGTAGAGCTTCCTGTAGCCGCATGGCGTTCGTACTTAAATATGGAACTAACCATTCCAATTTTCGCTGTCTCTTATACACATCTCCGAGCCCACGAGACT
+
CCCCCFCBCCCCGGGGGGGGGGGHHHHGGHHGHHHHHHHHGGGGGGGFFGGGHHHHHHHHHHHHHHHHHGGGGGHHGGGGGGHHHHHGHHHHHHHHGHHGHHHHHHHHHHHHHHGGGGGHHHHHFHHHHHFHHHHHE@GDGGHGGGGGGF
@M02034:409:000000000-BFKT7:1:1101:5902:13349 1:N:0:30
AAAGTCGAGGTGCCTAAAGTGGCAACCCAGACTGTGGGTCGGGTTGGTGGTGTAGAGCTTCCTGTAGCCGCATGGCGTTCGTACTTAAATATGGAACTAACCATTCCAATTTTCGCTGTCTCTTATACACATCTCCGAGCCCACGAGACT
+
CCCCCFCCCCCAGFGGGGGGGGGHHHHGGHHGHHHHHGGHGGGHFGGEFGFFHFHGDGHHFHHHGGGGHGGEGGHGGGGGGGBGHGFGHHHHHHGGGGDBFGDGHHGHHGHHHHGFGGGFFHHHHGFGFFGHHHHFC>C?GFHGGFGDDH
@M02034:409:000000000-BFKT7:1:1101:14924:13366 1:N:0:30
AAAGTCGAGGTGCCTAAAGTGGCAACCCAGACTAGTGCGCATGTTGGTGGTGTAGAGCTTCCTGTAGCCGCATGGCGTTCGTACTTAAATATGGAACTAACCATTCCAATTTTCGCTGTCTCTTATACACATCTCCGAGCCCACGAGACT
+
BBBBBFBBBBBBGGGGGGGFGGGHHHHGGGHGHHHHHHGGGFFHHHHGGGFFHHHHFHHHHGHHHHGHHGGGFGHHGGGGGGFHHHHGHHHHHHHHHHHHGHHHHHHGHHHHHHGGGGGFHGHHDHGHFFHHHHFFECCCGGHGGGGGGH
@M02034:409:000000000-BFKT7:1:1101:12053:13368 1:N:0:30
AAAGTCGAGGTGCCTAAAGTGGCAACCCAGACTGGGGGTGTGGTTGGTGGTGTTGAGCTTCCTGT
+
CCCCCFBCCCCCGGGGGGGFGGGHHHHGGHGGHCHDCEGGEEFHEFC111E??1B5@35B5BF3F
@M02034:409:000000000-BFKT7:1:1101:3307:13372 1:N:0:30
AAAGTCGAGGTGCCTAAAGTGGCAACCCAGACTGTTCATCCGGTTGGTGGTGTAGAGCTTCCTGTAGCCGCATGGCGTTCGTACTTAAATATGGAACTAACCATTCCAATTTTCGCTGTCTCTTATACACATCTCCGAGCCCACGAGACT
+
CCCCCFCCBCBBGGGGGGGGGGGHHHHGGHCGHFHHHHHGHGGEFCCGGGGGHHHFGHHHEFHHHFHHHGGEEGHHGGGGGGHHHHBF3FGFHHHHHHHHGGEGHGHGGFHHHHGDGGGHHGHHHGFF3GHHHHBFD<<BGGHGGCGGGH
@M02034:409:000000000-BFKT7:1:1101:5734:13374 1:N:0:30
AAAGTCGAGGTGCCTAAAGTGGCAACCCAGACTACGAGGCATGTTGGTGGTGTAGAGCTTCCTGTAGCCGCATGGCGTTCGTACTTAAATATGGAACTAACCATTCCAATTTTCGCTGTCTCTTATACACATCTCCGAGCCCACGAGACT
+
AAABAD3ADBBBGGGGGGFFGGGHHGFDFHFGHHHGGGGGGHG5FGHEFEAFGHFGBFBGFFGHAEDGFEEEGGGHGEEFFGHHHHDGBGFGFHGGHHFHF0GGHGFHHHHHHHEEGEGHGHHHHHGG2G11GHHHD/CBCCCFCCGFDF
@M02034:409:000000000-BFKT7:1:1101:25985:13375 1:N:0:30
AAAGTCGAGGTGCCTAAAGTGGCAACCCAGACTGTTACGTTGGTTGGTGGTGTAGAGCTTCCTGTAGCCGCATGGCGTTCGTACTTAAATATGGAACTAACCATTCCAATTTTCGCTGTCTCTTATACACATCTCCGAGCCCACGAGACT
+
ABBBBFCCCCBBGGGGGGGGGGGHHHHGGHHGHHHHHHFGHHHGHGGGGGEFGHHFHHHHHHHHHHHFHGGGGGHHGGGGGGGHHHFGHHHHHHFFHHHHHHHHHHHHHHHHHHGGGGGHHGHFHHDHHHGGHHFFDDGGGGHGGGGGGH
@M02034:409:000000000-BFKT7:1:1101:14507:13376 1:N:0:30
AAAGTCGAGGTGCCTAAAGTGGCAACCCAGACTAATAATCTGGTTGGTGGTGTAGAGCTTCCTGTAGCCGCATGGCGTTCGTACTTAAATATGGAACTAACCATTCCAATTTTCGCTGTCTCTTATACACATCTCCGAGCCCACGAGACT
+
CCCCBFCCCBACGGGGGGGFGGGHHHHGGHGGHHHHGHHHHHHHHGGGGGGGHHHFHHHHHHHHHHHHHGGGGGHHGGGGGGHHHHHHHHHHHHHHGHGHHHHHHHHHGHHHHHGGGGGHHHHHFHGHHHHHHHHHGCGGGGHGGGGGGH
@M02034:409:000000000-BFKT7:1:1101:27866:13382 1:N:0:30
AAAGTCGAGGTTCCTAAAGTGGCAACCCAGACTGGGGTGGGGGTTGGTGGTGTAGAGCTTCCTGTAGCCGCATGGCGTTCGTACTTAAATATGGAACTAACCATTCCAATTTTCGCTGTCTCTTATACACATCTCCGAGCCCACGAGACT
+
BBBBBFBADBBFGGGGGGGGGFGHFFHEGHCFHFFCEEE?FGGEFGFFFGEGHHHHHHHHHGHHHHHHHEGEEFHHGGGGGGHFGHGHFGGHHGGHEHHFHHGHHGHGHGHHHHGGGGGHHHHHGHGFFFGHHGFGDCCCFAHGC@?DGG
@M02034:409:000000000-BFKT7:1:1101:13463:13386 1:N:0:30
AAAGTCGAGGTGCCTAAAGTGGCAACCCAGACTAGGGGGCAGGTTGGTGGTGTAGTGC
+
CCCCCFCCCCCCGGGGGGGGGGGHHHHGGHHGHF33BE2AFGGH320B11B113D535
@M02034:409:000000000-BFKT7:1:1101:7434:13389 1:N:0:30
AAAGTCGAGGTGCCTAAAGTGGCAACCCAGACTCATAGGCCGGTTGGTGGTGTAGAGCTTCCTGTAGCCGCATGGCGTTCGTACTTAAATATGGAACTAACCATTCCAATTTTCGCTGTCTCTTATACACATCTCCGAGCCCACGAGACT
+
BCBCBFCCCCCCGGGGGGGGGFGHHHHGGHGGHHHHHHHHHGGGGGGFGGGGHHHHHHHHHHHHHHHHHGGEEGHHGGGGGGGHHHGGHHGHHHFHHHHHHHGHHHHHGGHHHGGGGGGFHHHHBGFHFFGHHHFGF?@DGGHGGGGFGG
@M02034:409:000000000-BFKT7:1:1101:2128:13393 1:N:0:30
AAAGTCGAGGTGCCTAAAGTGGCAACCCAGACTACGCGTATGGTTGGTGGTGTAGAGCTTCCTGTAGCCGCATGGCGTTCGTACTTAAATATGGAACTAACCATTCCAATTTTCGCTGTCTCTTATACACATCTCCGAGCCCACGAGACT
+
CCCCCFCCCCCBGGGGGBGGGGGHHHHEGHHGHHHGGGEEFHGHHGGGGGFGHHHGGGHHGHHH5DFGGEFGEGHGEEGGEFGHGHFEGHHHHHDGGGGFGHHFHGGHGHHHHHE/CFGFHGHHHHFFFFFHGG2@?/A>@FFECDCGGH
@M02034:409:000000000-BFKT7:1:1101:8108:13403 1:N:0:30
AAAGTCGAGGTGCCTAAAGTGGCAACCCAGACTGATCGGGAGGTTGGTGGTGTAGAGCTTCCTGTAGCCGCATGGCGTTCGTACTTAAATATGGAACTAACCATTCCAATTTTCGCTGTCTCTTATACACATCTCCGAGCCCACGAGACT
+
ABAABFBBBBABGGGGGGGGGFFHGHFEGFFFGHFFFFFGGGAEGFAAFEEFHFFBHFHGHEGFFGFGHGCEEFHHG>EFFEFEGHF@GGBHHD?FGFFHFFFGHHHEHHFHHEEEFF?FFFGDFF?FGFFGGHHFE/@CDFHEGGGGGH
@M02034:409:000000000-BFKT7:1:1101:6534:13408 1:N:0:30
AAAGTCGAGGTGCCTAAAGTGGCAACCCAGACTTATAATGGGGTTGGTGGTGTAGAGCTTCCTGTAGCCGCATGGCGTTCGTACTTAAATATGGAACTAACCATTCCAATTTTCGCTGTCTCTTATACACATCTCCGAGCCCACGAGACT
+
CCCCCFCCCCCCGGGGGGGGGGGHHHHGGHHGHGHHHGHHHHGGGGGGFDGEF3F5ABBA5FFGBEF5FEG>EEF1>EEGEEFEGFHBEEHHFB33FGHHB03B3?GDEGEHFDEFG??FF?DF3G3DFHBBGGHEFCGGBFHE?C?DDH
@M02034:409:000000000-BFKT7:1:1101:2002:13412 1:N:0:30
AAAGTCGAGGTGCCTAAAGTGGCAACCCAGACTCATCGGACGGTTG
+
AAAAAFA1D1AA1EG1BGGGFGFHHCCEFHGAFGHHFHGGG?E//A
@M02034:409:000000000-BFKT7:1:1101:9917:13424 1:N:0:30
AAAGTCGAGGTGCCTAAAGTGGCAACCCAGCCTCGGCCTACGGTTG
+
BCCCBFCCCCCCGGGGGGGGGGGHHHHGGH2FCG22A2BA22BG2E
@M02034:409:000000000-BFKT7:1:1101:28127:13425 1:N:0:30
AAAGTCGAGGTGCCTAAAGTGGCAACCCAGACTCTGCAGCCTGTTGGTGGTGTAGAGCTTCCTGTAGCCGCATGGCGTTCGTACTTAAATATGGAACTAACCATTCCAATTTTCGCTGTCTCTTATACACATCTCCGAGCCCACGAGACT
+
ABAAADAADBABFGGGGGGGGGGFFAFEGHHGHHHHHHFGHHHHHHHEFEEFHFFFGHHHHGHFGGGFFEE@EFHGEEEFEFGHGHGFHHFHHHFGFHHHGGHHHHFHHHHHHGEEGGGHHGHHFHEHFHFGHHGHE<CC@FHGGGGGGH
@M02034:409:000000000-BFKT7:1:1101:25214:13430 1:N:0:30
AAAGTCGAGGTGCCTAAAGTGGCAACCCAGACTCATAAGAATGTTGGTGGTGTAGAGCTTCCTGTAGCCGCATGGCGTTCGTACTTAAATATGGAACTAACCATTCCAATTTTCGCTGTCTCTTATACACATCTCCGAGCTCACGAGACT
+
CCCCCFCCCCCCGGGGGGGGGGGHHHHGGH2FHG3FEDFF5BGHGDAFE?FCA3F5BAFA5FGHFAG5AEF0EEC1>BECE?2?BFG@GGGDGG33FFGF313B34G4?FGHF?>?EEEGFHFE?F4?FC2?GGFBF?DG/@2FCFC/<F
@M02034:409:000000000-BFKT7:1:1101:14598:13431 1:N:0:30
AAAGTCGAGGTGCCTAAAGTGGCAACCCAGACTCGGAATCCGGTTGGTGGTGTAGAGCTTCCTGTAGCCGCATGGCGTTCGTACTTAAATATGGAACTAACCATTCCAATTTTCGCTGTCTCTTATACACATCTCCGAGCCCACGAGACT
+
BBBABFABBBABFGGGGGGGGGGGHHHGGGHGFHGGGGGHHGGGGGGGGGEFHHGFGHHHHHHFGHHHHGGEEGHHGEGFGEGHGHHGHHGHHGFHHHHHHHHHHHHGFHHHHDGGGGDHHHHHFGFGHHHHHHGHEBFGGGFGGGGGGF
@M02034:409:000000000-BFKT7:1:1101:28866:13431 1:N:0:30
AAAGTCGAGGTGCCTAAAGTGGCAACCCAGACTAATCTGCAGGTTGGTGGTGTAGAGCTTCCTGTAGCCGCATGGCGTTCGTACTTAAATATGGAACTAACCATTCCAATTTTCGCTGTCTCTTATACACATCTCCGAGCCCACGAGACT
+
AAABBFBBBBBBGGGGGGGGGGGHHHHGGHHGHHFDFBFHHFHGHHGGGGEFGHHHHHHHHHHHHHHDHEGGGGHHGGGGGGHHFHDGHHHHHHHHHHGHHHHHFHFHHHHHHHFFGGGFHGHHHHHHDG2GCGD2C/@BDFGFGGCD/?
@M02034:409:000000000-BFKT7:1:1101:11527:13436 1:N:0:30
AAAGTCGAGGTGCCTAAAGTGGCAACCCAGACTTCGGCTACTGTTGGTGGTGTAGAGCTTCCTGTAGCCGC
+
BBBBBFBBBBBBGGGGGGGGGGGHHHHGGHA2BAAFECFACGEHHHEGA1EAE3D55ABF5GHDG5B531>
@M02034:409:000000000-BFKT7:1:1101:11335:13453 1:N:0:30
AAAGTCGAGGTGCCTAAAGTGGCAACCCAGACT
+
BBA@AFAAD?ABBFGBBGGGFFCECHFAFCFEG
@M02034:409:000000000-BFKT7:1:1101:22600:13459 1:N:0:30
AAAGTCGAGGTGCCTAAAGTGGCAACCCAGACTACGTCTCAGGTTGGTGGTGTAGAGCTTCCTGTAGCCGCATGGCGTTCGTACTTAAATATGGAACTAACCATTCCAATTTTCGCTGTCTCTTATACACATCTCCGAGCCCACGAGACT
+
BBBBBFBBBBBBGGGGGGGGGGGGHHGGGHHGHGHGHHGHHHHHGHGGGG1FFGHFGHHHHHHHHHHHHGGGGGHHGGGGGEHHHFHFHHFFHHHHGHFFHGFGFHGGHHHHHGGGGGGGHHHHHHHHGFGFGFGDD@DC?FGGGGGGGH
@M02034:409:000000000-BFKT7:1:1101:7497:13463 1:N:0:30
AAAGTCGAGGTGCCTAAAGTGGCAACCCAGACTACGAAGTGTGTTGGTGGTGTAGAGCTTCCTGTAGCCGCATGGCGTTCGTACTTAAATATGGAACTAACCATTCCAATTTTCGCTGTCTCTTATACACATCTCCGAGCCCACGAGACT
+
BAAABFABBBAAGGGGGGGGGFGHHHHGFFHGHGFEEHGFGHHHHHHGGGGFGEFEFHHHGFHFHAFGHGGEEFHHGGGGGGHFGHD@3FHGHFFFHHHHGH3FG4GFHGHHHGE?EEGGHHHFHFFGFC1CGGHFG/<BCGHFG/C?EH
@M02034:409:000000000-BFKT7:1:1101:28147:13464 1:N:0:30
AAAGTCGAGGTGCCTAAAGTGGCAACCCAGACTGGGGGTGCGGTTGGTGGTGTAGAGCTTCCTGTAGCCGCATGGCGTTCGTACTTAAATATGGAACTAACCATTCCAATTTTCGCTGTCTCTTATACACATCTCCGAGCCCACGAGACT
+
BBCCBFCCCCCCGGGGGGGGFGGHHHHGGGHGHHHHGGGGGGGGGGGFFFEFGHHGHHHHGHHHHHHGHGGFGGHHGEFGGGHHHHHHHGGHHGGGBGGFHHHHHHGHHHHHHHGGGGDFHGGHFHHHHHFHFHHHG?GCFGHGGGGGGH
@M02034:409:000000000-BFKT7:1:1101:6592:13466 1:N:0:30
AAAGTCGAGGTGCCTAAAGTGGCAACCCAGACTCTGAATCCGGTTGGTGGTGTAGAGCTTCCTGTAGCCGCATGGCGTTCGTACTTAAATATGGAACTAACCATTCCAATTTTCGCTGTCTCTTATACACATCTCCGAGCCCACGAGAC
+
CCCCCFCCCCBCGGGGGGGFGGGHHHHGGHGGHH35A5AB32EEGGGFGGEFHHHGHHHHHHHHHHHGHGGGGGHHGGGGGGHHHHHHHHGHHHFGHGGGHHGHHHGHHHHHHHGGGGGGHHHHHHFHFHFHHHHGGCGGGGHGGCGGG
@M02034:409:000000000-BFKT7:1:1101:8049:13472 1:N:0:30
AAAGTCGAGGTGCCTAAAGTGGCAACCCAGACTCAGACGTCTGTTG
+
BCCCCFCCCCCCGGGGGGGGGGGHHHHGGHFF3FHH33A22BFH5F
@M02034:409:000000000-BFKT7:1:1101:17539:13484 1:N:0:30
AAAGTCGAGGTGCCTAAAGTGGCAACCCAGACTAATAATAAGGTTGGTGGTGTAGAGCTTCCTGTAGCCGCATGGCGTTCGTACTTAAATATGGAACTAACCATTCCAATTTTCGCTGTCTCTTATACACATCTCCGAGCCCACGAGACT
+
CCCCCFCCCCCCGGGGGGGGGGGHHHHGGHHGHHHHHHHHHHHHHHGGGGFGHHHHHHHHHHHHHHHHHGGGGGHHGGGGGGHGHHHHHHHHHHGHGHHGHHGHHHHHFHHHHHGGGGGHHHHHHHGDGHHHFHHHGGGGGGHGGGGGGH
@M02034:409:000000000-BFKT7:1:1101:5917:13490 1:N:0:30
AAAGTCGAGGTGCCTAAAGTGGCAACCCAGACTGAGAAGAATGTTGTTGGTGTAGAGCTTCCTGTAGCCGCATGGCGTTCGTACTTAGATATGGAACTAACCATTCCAATTTTCGCTGTCTCTTATACACATCTCCGAGCCCACGAGACT
+
ABABAFCCCCCCGGGGGGGGFGGHHHHGGHHGHHHHHHHGFFGGHHHHGHGGHHHFHHHHGHHHHHHGHGGEGGHGGGGGGFFHHHGHHHFHHGFFGHHHFHFGHHHGFGHHHHGGGGGGHHHHGHGHHHHHHHHFGCFCDGHGGGGGGH
@M02034:409:000000000-BFKT7:1:1101:11124:13490 1:N:0:30
AAAGTCGAGGTGCCTAAAGTGGCAACCCAGACTATTAATCATGTTGGTGGTGTTGAGCTTCCTGTAGCCGCATGGCGTTCGTACTTAAATATGGAACTA
+
BBBBBFBBBBBBGGGGGGGGCGGFGHHGFFDFHFHHB5FEGGCHHGFFFCEFH1B5B3BFF3GFHFFB3AA0BEA1EEEF?E2FFH4B@F4GDH33@FE
@M02034:409:000000000-BFKT7:1:1101:9168:13496 1:N:0:30
AAAGTCGAGGTGCCTAAAGTGGCAACCCAGACTCAGACTCATGTTGGTGGTGTAGAGCTTCCTGTAGCCGCATGGCGTTCGTACTTAAATATGGAACTAACCATTCCAATTTTCGCTGTCTCTTATACACATCTCCGAGCCCACGAGACT
+
A?AABFABABAAFGGGGGGGFEFFBHHEGGHGGFHHHHFHCFHGGFEGGGEFEHH5GHHHEGHFBFEEFEEEGGHHGFEGGGHHGHHFHHGHFFDGHHH@FHHHHHHHDGGHHHGGGGEHHHHFFFFB4GBFFDGHG?CCGGEECCCDGH
@M02034:409:000000000-BFKT7:1:1101:21212:13509 1:N:0:30
AAAGTCGAGGTGCCTAAAGTGGCAACCCAGACTGTGTGTTCGGTTGGTGGTGTAGAGCTTCCTGTAGCCGCATGGCGTTCGTACTTAAATATGGAACTAACCATTCCAATTTTCGCTGTCTCTTATACACATCTCCGAGCCCACGAGACT
+
CCCCCFCCCCCBGGGGGGGGGGGHHHHGGHHGHHHGHHHHHGGGGGGEFGGGHGGEGHHHHHHHHHGFHGGEEGHEGGGGGGHHHHHGFHHHHHDFGHHHHFFFGGHFFGGHHEEGGEEGHHHFFF3FGFHBGHFEG/DGGFHGG/DGGH
@M02034:409:000000000-BFKT7:1:1101:4962:13515 1:N:0:30
AAAGTCGAGGTGCCTAAAGTGGCAACCCAGACTGGGGGGACGGTTGGTGGTGTAGAGCTTCCTGTAGCCGCATGGCGTTCGTACTTAAATATGGAACTAACCATTCCAATTTTCGCTGTTCTTATACACATCTCCGAGCCCACGAGACTA
+
A@BBBFBBBBBBGGGGGGGGGGGHGHHGGHHGHHHGGGGGGGGGGGGGGGGFGFGFGHHHHHHHGGGGHGGDGGHHGGGGGDGHHHFGHHHFHHGGGHFGHHFFHCGHHHHEHHDCDFGFFFGGGBBFGGGBFFBA;@?;EFEFAFFFFF
@M02034:409:000000000-BFKT7:1:1101:26641:13519 1:N:0:30
AAAGTCGAGGTGCCTAAAGTGGCAACCCAGACTAGTAATGTTGTTGGTGGTGTAGAGCTTCCTGTAGCCGCATGGCGTTCGTACTTAAATATGGAACTAACCATTCCAATTTTCGCTGTCTCTTATACACATCTCCGAGCCCACGAGACT
+
CBCCBFCBCCCCGGGGGGGGGGGHHHHGGHHGHHHHHHHHGHHHHHHGGGGGHHHHHHHHHHHHHHHGHFGFGGHHGGGGGGGHGHGGHHHHHFGFHHHHHHHHHHHHHHHHHHGGGGGHHHHHHHHHEGHHHHHFGDFGCFHGGGGGGH
@M02034:409:000000000-BFKT7:1:1101:26387:13536 1:N:0:30
AAAGTCGAGGTGCCTAAAGTGGCAACCCAGACCACTCATGTTGTTGGTGGTGTAGAGCTTCCTGTAGCCGCATGGCGTTCGTACTTAAATATGGAACTAACCATTCCAATTTTCGCTGTCTCTTATACACATCTCCGAGCCCACGAGACT
+
CCCCBFCCCBCCGGGGGGGFGGGHHHHGGHHGHHHHHHHHHHHHHHHGFGEFGHHHHHHHHHHFGHHHHGGGGGHHGGGGFEGHHHFFHHFHHHFHGHHGGHHHHHGGHHHHHHGFGGGHHFHHFHFHHHFFHHFHE/B<CFHGGGGGGH
@M02034:409:000000000-BFKT7:1:1101:18215:13552 1:N:0:30
AAAGTCGAGGTGCCTAAAGTGGCAACCCAGACTTCTCCTCAGGTTGGTGGTGTAGAGCTTCCTGTAGCCGCATGGCGTTCGTACTTAAATATGGAACTAACCATTCCAATTTTCGCTGTCTCTTATACACATCTCCGAGCCCACGAGACT
+
CBCCBFCCCCCCGGGGGFGGGGGHHHHGGHHGHHHHHHHHHHHHHHGGGGEFGHHGHHHHHHHHHHHHHGGGGGHHGGGGGGHHHHHHHHHHHHGHHHHHHHHHHHHHGHHHGHGGGGFFHHHHHHHHHHFFHHGEGGFGGGHGGGGGFG
@M02034:409:000000000-BFKT7:1:1101:4608:13558 1:N:0:30
AAAAGTCGAGGTGCCTAAAGTGGCAACCCAGACTAAGCCTGGTGTTGGTGGTGTAGAGCTTCCTGTAGCCGCATGGCGTTCGTACTTAAATATGGAACTAACCATTCCAATTTTCGCTGTCTCTTATACACATCTCCGAGCCCACGAGAC
+
BBBBBFF3ADBAGGGGFFGGFGFGHGHGGGHHGHHHHHHHHHGGHGHHGGGGGHHHFGHHHHGHHGGHHHEFEEGHGGGGGGGHHHHHHHHHHHHHGGHGHHHHHHHHHHFGFHHGGGGGHHHHHGHHFGGFHHHHHG?FGFGHGGGGGD
@M02034:409:000000000-BFKT7:1:1101:27392:13561 1:N:0:30
AAAGTCGAGGTGCCTAAAGTGGCAACCCAGACTTCTCATC
+
CCCCBFCBBBCCGGGGGGGGGGGHHHHGGHH2FDFGF5G5
@M02034:409:000000000-BFKT7:1:1101:8450:13561 1:N:0:30
AAAGTCGAGGTGCCTAAAGTGGCAACCCAGACTAATAAGAATGTTGGTGGTGTAGAGCTTCCTGTAGCCGCATGGCGTTCGTACTTAAATATGGAACTAACCATTCCAATTTTCGCTGTCTCTTATACACATCTCCGAGCCCACGAGACT
+
BBCBBFCCBCCCGGGGGGGFGGGHGHHGGHHGHHHHHHHHHHHHHHHGFGEFGHHHHHHHHHHHHHHHHGGGGGHHGGGGGGHHHHHHHHHHHHHGGHHHGHHHHHHHHHHHHHGGGGGGHHHHHHHHGHGHHHHHGCGDGGHGGGGGGH
@M02034:409:000000000-BFKT7:1:1101:8752:13570 1:N:0:30
AAAGTCGAGGTGCCTAAAGTGGCAACCCAGACTATGCATCAGGTTGGTGGTGTAGAGCTTCCTGTAGCCGCATGGCGTTCGTACTTAAATATGGAACTAACCATTCCAATTTTCGCTGTCTCTTATACACATCTCCGAGCCCACGAGACT
+
BBABBFBBDBAAGGGGGGGGGGGGFGHGGHHGHHHHFHHHHHGHHHFAFEEFHHHGHFHHHFHGHFHHHGGEEGHFEEEGGFHHHHGFHHFHHHFHHHHHHHHHHHHFGHHHHHGGGGGFHHHHGFFGFGGHGHHGEBFFFGHGGGGGGE
@M02034:409:000000000-BFKT7:1:1101:13097:13572 1:N:0:30
AAAGTCGAGGTGCCTAAAGTGGCAACCCAGACTAATAAGAATGTTGGTGGTGTAGAGCTTCCTGTAGCCGCATGGCGTTCGTACTTAAATATGGAACTAACCATTCCAATTTTCGCTGTCTCTTATACACATCTCCGAGCCCACGAGACT
+
CCCCCFCBCCCCGGGGGGGGGGGHHHHGGHHGHHHHHFHHFGHHFFCFFFGFFBFBGDGGFHHHHFFBFEGEEGFCEE@GFE2CFFHFGGGGHF3BEGHHGFFG3?FEGHFHHFEDFE/E4FFGFH4FHH2FGHHFD<<BDEHGGCCDAG
@M02034:409:000000000-BFKT7:1:1101:15011:13584 1:N:0:30
AAAGTCGAGGTGCCTAAAGTGGCAACCCAGACTAAGGATGGGGGTGTAGAGCTTCCTGTAGCCGCATGGCGTTCGTACTTAAATATGGAACTAACCATTCCAATTTTCGCTGTCTTTATACACATCTCCGAGCCCACGAGACTAGGCATG
+
DCDDDFCCCDCCGGGGGGGGGGGHHHHGGHHGHFBFFGHHGGGGEFADE5GHHHGCFFBGGH@E@0EFGAE>EFEGBFGGEHEGDGFGFFGFGHB0?FFG444F?GGEF/EEBDHHHHHHHHFGFGHHGE?@CDGGGCFCA.<F<00<GC
@M02034:409:000000000-BFKT7:1:1101:13847:13600 1:N:0:30
AAAGTCGAGGTGCCTAAAGTGGCAACCCAGACTTCTTCGCCGGTTGGTGGTGTAGAGCTTCCTGTAGCCGCATGGCGTTCGTACTTAAATATGGAACTAACCATTCCAATTTTCGCTGTCTCTTATACACATCTCCGAGCCCACGAGACT
+
BBBBBFBBDBABGGGGGDGFGGGHHHHGGHHGHGFHHHHDEEGGGG?EA?EFFGF5F53FFGHHHBE5FFG/EEFEEE@CAE2?FFF3FGF?FG33BCGHB?3G3?G4FHFHF?BDE??DBGGD?F22@GGFGHHBE//@>FAFCCDDGF
@M02034:409:000000000-BFKT7:1:1101:20182:13605 1:N:0:30
AAAGTCGAGGTGCCTAAAGTGGCAACCCAGACTCATAATCATGTTGGTGGTGTAGAGCTTCCTGTAGCCGCATGGCGTTCGTACTTAAATATGGAACTAACCATTCCAATTTTCGCTGTCTCTTATACACATCTCCGAGCCCACGAGACT
+
CCCCCFCCCCBCGGGGGGGGGGGHHHHGGHHGHHHHBHFHEGGHHHHGGGGGHHHHHHHHHHHHHHHHHGGGGGHHGGGGGGHHHHHGHHHHHHHHHHHHHHHHHHHHFHHHHHGGGGGHHHGHGHHHHHHHHHHHGGGGGGHGGFGGGH
@M02034:409:000000000-BFKT7:1:1101:7947:13615 1:N:0:30
AAAGTCGAGGTGCCTAAAGTGGCAACCCAGACTAATGGTAAGGTTGGTGGTGTAGAGCTCCTGTAGCCGCATGGCGTTCGTACTTAAATATGGAACTAACCATTCCAATTTTCGCTGTCTCTTATACACATCTCCGAGCCCACGAGACTA
+
BBBCBFBBCCCCGGGGGGGGGGGGHHHGGHHGHHHHHHGHHHHHHHGFFGAFGFGEGGHHFHHHHHHGGGCEEGCEEGEEEHEGHHFDGFHHHHHGCGGFHBGHHDHBGHHHEEECGEGHGHHGHFFHHDGFHHFA/BCCFHGGGGGGFB
@M02034:409:000000000-BFKT7:1:1101:21807:13617 1:N:0:30
AAAGTCGAGGTGCCTAAAGTGGCAACCCAGACTCAGCCGACGGTTGGTGGTGTAGAGCTTCCTGTAGCCGCATGGCGTTCGTACTTAAATATGGAACTAACCATTCCAATTTTCGCTGTCTCTTATACACATCTCCGAGCCCACGAGACT
+
CDDDCFCCCCCCGGGGGGGGGGGHHHHGGHHGHHHHHHGGGGGEGGGFFGFFHHHHHHHHHHHHGHHHHGGGGGHHGGGGGGHHHHHHHHHHHHHHHHGGHHHHHHHHHHHHHHGGGGGHHHHHHHHHGHGHHHHGGCGDGGHGGGGGGH
@M02034:409:000000000-BFKT7:1:1101:4517:13622 1:N:0:30
AAAGTCGAGGTGCCTAAAGTGGCAACCCAGACTATGACTCTTGTTGGTGGTGTAGAGCTTCCTGTAGCCGCATGGCGTTCGTACTTAAATATGGAACTAACCATTCCAATTTTCGCTGTCTCTTATACACATCTCCGAGCCCACGAGACT
+
A>AAAFAADDABGGFGGGGGF4FCCGHGFFEGHGHFHHHHGHHHHHE2CDGFF3FEGHHHFGHHGH5FHGGEGFFGGFEFGGHHGHHHHHHHEHHHHFFBGHFHFHGHHHHHHGGGDE/?GFFGGHHHFFFFGGF2EC/DCGHFGFFCAF
@M02034:409:000000000-BFKT7:1:1101:28669:13625 1:N:0:30
AAAGTCGAGGTGCCTAAAGTGGCAACCCAGACTTCGACGCAGGTTGGTGGTGTAGAGCTTCCTGTAGCCGCATGGCGTTCGTACTTAAATATGGAACTAACCATTCCAATTTTCGCTGTCTCTTATACACATCTCCGAGCCCACGAGACT
+
CCCCCFCCCCBBGGGGGGGGGGGHHHGGGHHGHHHGGGGGGGGHHHGGFGEGHHHHHHHHHGHHHHHHHGGFGGHHFEFGGGHHHHGGHHHHHHHGHHHGHHHHHHHHHHHHHHGGGGGHHHHHDGFFFFFGHG@GFC?CDGHGG?FDDF
@M02034:409:000000000-BFKT7:1:1101:7951:13635 1:N:0:30
AAAGTCGAGGTGCCTAAAGTGGCAACCCAGACTAATGGTAAGGTTGGTGGTGTAGAGCTCCTTT
+
A@A3ADAAB2AAGFGFGGFGGCFHHHHGGHHFHCGH5BDG5BFGFGCEAEAFHGHFHHE3B355
@M02034:409:000000000-BFKT7:1:1101:5777:13636 1:N:0:30
AAAGTCGAGGTGCCTAAAGTGGCAACCCAGACTAATAATAATGTTGGTGGTGTAGAGCTTCCTGTAGCCGCATGGCGTTCGTACTTAAATATGGAACTAACCATTCCAATTTTCGCTGTCTCTTATACACATCTCCGAGCCCACGAGACT
+
BABBBFBBBBABGGGGGGGGGGGGHHHGGHHGGGHHGHHHHHHHHHGGFGGGFFHDGHHHDGHHGFHDEFGGEEHFG1EFGFFFHHFGHHHHFGG3GHHHGHFGHHHHHGHHHHGGGGEHHHHGGFBBGHHHGHHHGBDFGGHGGGGGGH
@M02034:409:000000000-BFKT7:1:1101:15098:13639 1:N:0:30
AAAGTCGAGGTGCCTAAAGTGGCAACCCAGACTAATTCGAAGGTTGGTGGTGTAGAGCTTCCTGTAGCCGCATGGCGTTCGTACTTAAATATGGAACTAACCATTCCAATTTTCGCTGTCTCTTATACACATCTCCGAGCCCACGAGACT
+
CCCCCFCCCCCCGGGGGGGGGGGHHHHGGHHGHHHHHHDFCFGHHHGEFEFGHFHEGFGHFFHHGDGGHFG?FGHGGGGGGGHHHHHHHHHHHH3DGGHHGFEGHHFBFGFHHFEGGGEFFHFGFHFFEBF?GHFD?/<B/FHGGGFGGH
@M02034:409:000000000-BFKT7:1:1101:23706:13641 1:N:0:30
AAAGTCGAGGTGCCTAAAGTGGCAACCCAGACTCGGGGGGAGGTTGGTGGTGTAGAGCTTCCTGTAGCCGCATGGCGTTCGTACTTAAATATGGAACTAACCATTCCAATTTTCGCTGTCTCTTATACCATCTCCGAGCCCACGAGACTA
+
BBAAAFABBBAAGGGFGGF6FBFHGHFGGG2FHHGG2EFGGGGAFGG?FFDFHFF1GHHHHGHHDGHHFGGFDDFFGGCEDCGHHGFHHGHHHFFHEGGBBCCFGGFGGGGGGGBEGGEBFFGFBFGFFFF/FFBC@@-;EEFFFFFFFE
@M02034:409:000000000-BFKT7:1:1101:27149:13642 1:N:0:30
AAAGTCGAGGTGCCTAAAGTGGCAACCCAGACTGCGAAGAATGTTGGTGGTGTAGAGCTTCCTGTAGCCGCATGGCGTTCGTACTTAAATATGGAACTAACCATTCCAATTTTCGCTGTCTCTTATACACATCTCCGAGCCCACGAGACT
+
CCCCCFCBCCCCGGGGGGGGGGGHHHHGGHHGHHHGGGGGHHHHHHHGFFFGHHHHHHHHHHHHHHHGHGGFFGHHGGGGGGFHHHGFHHHHHHHHHHHHHHHHHHGGHHHHHHGGGGGHHGHHGHGHGGHHHHHGG/DCGGHGGGGGGH
@M02034:409:000000000-BFKT7:1:1101:4505:13642 1:N:0:30
AAAGTCGAGGTGCCTAAAGTGGCAACCCAGACTATGACTCTTGTTGGTGGTGTAGAGCTTCCTGTAGCCGCATGGCGTTCGTACTTAAATATGGAACTAACCATTCCAATTTTCGCTGTCTCTTATACACATCTCCGAGCCCACGAGACT
+
BBBBAFBBDDA4FGG5GFGFGGGHHHHGGHHGH3BFFHHFBG3BFHAEFGEFHHHHHHGHHFHFGHHHHGGGGGHHGGGGGGHHHHFGHHGFHFHHHHFGHHGHGHHGHHHHHHGGGGEHGHGHHHHHBGBHHHHFG/?BDGHFGGGGFH
@M02034:409:000000000-BFKT7:1:1101:9127:13643 1:N:0:30
AAAGTCGAGGTGCCTAAAGTGGCAACCCAGACTCAGCCTCCTGTTGGTGGTGTAGAGCTTCCTGTAGCCGCATGGCGTTCGTACTTAAATATGGAACTAACCATTCCAATTTTCGCTGTCTCTTATACACATCTCCGAGCCCACGAGACT
+
BBBBAFBABBBBGGGGGGGGGGGHHHHGGHHGHHHHHHHHHHFHHHHAFEEFHGHFGHHHHHHGGHHFHFGEFGHFFEEGFEGHHHFFHHHHHGDFHGHFGGHHHGFHHHHHHHGGGGFHFHHHFGHHFHDGFHHHGCD?FGHGGCGFGH
@M02034:409:000000000-BFKT7:1:1101:12848:13652 1:N:0:30
AAAGTCGAGGTGCCTAAAGTGGCAACCCAGACTCCTAATAATGTTGGGGGTGTAGAGCTTCCTGTAGCCGCATG
+
CCCDCFCCDCCCGGGGGGGGGGGHHHHGGHHGHF3G35D55DGA5F222AEA03F5AABB5B@F55D53>E/B?
@M02034:409:000000000-BFKT7:1:1101:7536:13654 1:N:0:30
AAAGTCGAGGTGCCTAAAGTGGCAACCCAGACTTCGCAGCGGGTTGGTGGTGTAGAGCTTCCTGTAGCCGCATGGCGTTCGTACTTAAATATGGAACTAACCATTCCAATTTTCGCTGTCTCTTATACACATCTCCGAGCCCACGAGACT
+
CCCDBFCCCCCCGGGGGGGGGGGHHHHGGHHGHHHGGGDFGGGGGGGGFGGGHHHHHHHHHHHHGHHHHGGFGGHHGGGGGGHHHHGGHHHHHHHHHHHHHHHGHHHGHHHHHHGGGGGHHHHHHHHHFHFHHHGGG/CDFGHGGGGGGG
@M02034:409:000000000-BFKT7:1:1101:2654:13657 1:N:0:30
AAAGTCGAGGTGCCTAAAGTGGCAACCCAGACTCATAATAAGGTTGGTGGTGTAGAGCTTCCTGTAGCCGCATGGCGTTCGTACTTAAATATGGAACTAACCATTCCAATTTTCGCTGTCTCTTATACACATCTCCGAGCCCACGAGACT
+
BB@BBDAA?DBBGGGGGGGGGGFFHHHGGGHGHHGHHGGGGFHHHHGEFCGFHHHHGDGHHGHHHHHHHCEEGGHHGGGGGEGGGFGFHHGHHGFHHHHHHFHFHHHHHHHHHHGGGGGHHHHHGFHHHGGEGHHFGCCFCEHE@C@GGH
@M02034:409:000000000-BFKT7:1:1101:10898:13661 1:N:0:30
AAAGTCGAGGTGCCTAAAGTGGCAACCCAGACTAGTAGTAAGGTTGGTGGTGTAGAGCTTCCTGTAGCCGCATGGTGTTCG
+
CCCCCFCBCCCCGGGGGGGGGGGHHHHGGHHGHBAGBGH555BGGH?222EC13D5A53B5BBBA5D53AE0BEC5B??GE
@M02034:409:000000000-BFKT7:1:1101:21692:13670 1:N:0:30
AAAGTCGAGGTGCCTAAAGTGGCAACCCAGACTACGAATAATGTTGGTGGTGTAGAGCTTCCTGTAGCCGCATGGCGTTCGTACTTAAATATGGAACTAACCATTCCAATTTTCGCTGTCTCTTATACACATCTCCGAGCCCACGAGACT
+
BAABBFBBBBBBGGGGGGGGGGGGHHHGGHHGHHHGGHHGHHHHHHHGGGFFHHHHHHHHHHHHHHHHHGGGGGHHGGGGGGHHHHHGHHHHHHGHGHHHHHHHHHGHHHHHHHGGGGFFFHHHHHHHHHGHHHGHGCDGGGHGGFGGGH
@M02034:409:000000000-BFKT7:1:1101:2642:13670 1:N:0:30
AAAGTCGAGGTGCCTAAAGTGGCAACCCAGACTCATAATAAGGTTGGTGGTGTAGAGCTTCCTGTAGCCGCATGGCGTTCGTACTTAAATATGGAACTAACCATTCCAATTTTCGCTGTCTCTTATACACATCTCCGAGCCCACGAGACT
+
AAABAFCCDBBBGGGGGGGGGGGHHHHGGHHGHHHHGHHHHHHGHHGGFGFGHHGFHHHHHHHHHHHGHGGGGGHHGGGGGGHHGHHHHHHHHGGHFHGHGFFHGHHHHHHHHHGGGGGHHHHHGHGHFFHHHHHHF/BCCFHGG@CDGG
@M02034:409:000000000-BFKT7:1:1101:6358:13677 1:N:0:30
AAAGTCGAGGTGCCTAAAGTGGCAACCCAGACTTATGGTGCTGTTGGTGGTGTAGAGCTTCCTGTAGCCGCATGGCGTTCGTACTTAAATATGGAACTAACCATTCCAATTTTCGCTGTCTCTTATACACATCTCCGAGCCCACGAGACT
+
BBCCCFCCCCABGGGGGGGGGGGHHHHGGHHGHHHHHHHHHHHHHHHEFGGGHGHGHHHHHHHHHHHHHGGGGGHHGGGGFEFHHHHFHGHHHHGFFHHEHHHHHHHFHHHHHHGGGGGFHHHHFHFHFGGHHGGFC@CBGEHGGGGGGH
@M02034:409:000000000-BFKT7:1:1101:22668:13681 1:N:0:30
AAAGTCGAGGTGCCTAAAGTGGCAACCCAGACTTCGCATAGGGTTGGTGGTGTAGAGCTTCCTGTAGCCGCGTGGCGTTCGTACTTAAATATGGAACTAACCATTCCAATTTTCGCTGTCTCTT
+
BBBBBFBBBDBBGFGEGGGGGGGHHHHGGHHGHHHGEEE2GFFHCG0BF?EAF3F5FE3FAGHHGGAFGEE0>E@/>>EEF?BGGFHF3BGEGH33B??G30BB3EEE4FBHE4<<C?/BFGGD
@M02034:409:000000000-BFKT7:1:1101:2275:13683 1:N:0:30
AAAGTCGAGGTGCCTAAAGTGGCAACCCAGACTAC
+
A1A1A@1A1A>AF11FGGGF1AF0CABE0FGECGF
@M02034:409:000000000-BFKT7:1:1101:16083:13687 1:N:0:30
AAAGTCGAGGTGCCTAAAGTGGCAACCCAGACTACGAAGAATGTTGGTGGTGTAGAGCTTCCTGTAGCCGCATGGCGTTCGTACTTAAATATGGAACTAACCATTCCAATTTTCGCTGTCTCTTATACACATCTCCGAGCCCACGAGACT
+
BBBBBFBBBBABGGGGGGGGGFGHHHHGGHHGHGFG?EEGCGHHFDGGGGGFFDF5FFGHAFGFGFDFFEG@FGHFEECGGECECGHHGHHGGH3@FFGFECGHFFHEBGFHGB<EFE<B?FGB?B3?B22CHDHBB/BCFFGGCCCGGH
@M02034:409:000000000-BFKT7:1:1101:26893:13690 1:N:0:30
AAAGTCGAGGTGCCTAAAGTGGCAACCCAGACTCCGTGGATGGTTGGTGGTGTAGAGCTTCCTGTAGCCGCATGGCGTTCGTACTTAAATATGGAACTAACCATTCCAATTTTCGCTGTCTCTTATACACATCTCCGAGCCCACGAGACT
+
BBBBBFBBBBABGGGGGGGFGGGHGHHGGHHGHF3BG2AE3GFHHGGGFGGGHHHGHHHHHHHGHGHHHGGCFGHHGGGGGGHHHHGFHHFHHHFFHHGHHHHHHHHHHHHHHHGGGGFFHHHGHGFHHHHHHHHEE/CCCGHGGCGGGH
@M02034:409:000000000-BFKT7:1:1101:1858:13693 1:N:0:30
AAAGTCGAGGTGCCTAAAGTGGCAACCCAGACTGGGATTGGTGTTGGTGGTGTAGAGCTTCCTGTAGCCGCATGGCGTTCGTACTTAAATATGGAACTAACCATTCCAATTTTCGCTGTCTCTTATACACATCTCCG
+
AAAABFBBBBBBGGGGGGGGGGGHFHGGGHFGHHHGHHGHHHGHEHEEF1EEFDGDGEFE5FGHBDFFBEFEEFFFFEEAEEFHGGFBFHHGFF3@FGHH303FDDHFHGFHF4E/E?E?GFFFFG3BGCDFGD32?
@M02034:409:000000000-BFKT7:1:1101:14517:13698 1:N:0:30
AAAGTCGAGGTGCCTAAAGTGGCAACCCAGACTGGGGTGGGGGTTGGTGGTGTAGAGCTTCCTGTAGCCGCATGGCGTTCGTACTTAAATATGGAACTAACCATTCCAATTTTCGCTGTCTCTTATACACATCTCCGAGCCCACGAGACT
+
CCCCCFCCCCBCGGGGGGGGGGGHHHHGGHHGHGHHGEEFGGGGGGGEFGGGHFHFHHHHHHHHHGGGHGGEFFGCEEEGGGGHHHHGFHHHHHFFHHHHGHFGHHGGHHHHHGGGGGDFFHHFHGHFFHHHHHHDA-<ACFHGGGFGGH
@M02034:409:000000000-BFKT7:1:1101:12476:13706 1:N:0:30
AAAGTCGAGGTGCCTAAAGTGGCAACCCAGACTCAGAATCAGGTTGGTGGTGTAGAGCTTCCTGTAGCCGCATGGCGTTCGTACTTAAATATGGAACTAACCATTCCAATTTTCGCTGTCTCTTATACACATCTCCGAGCCCACGAGACT
+
BAACBFCCCCBCGGGGGGGGGGGHHHHGGHHGHHHHHHHHHHHGHHGFFGEGHHHHGHGHHHHGGFHHHGGGGGHHGGGGGGHHHHHHHHHHHHHHGFFHGHHHHHGHGHHHHEGGGGGGHHHHHHHHGHEFHHGGGGGGGGHGCGGGGG
@M02034:409:000000000-BFKT7:1:1101:27128:13717 1:N:0:30
AAAGTCGAGGTGCCTAAAGTGGCAACCCAGACTCAGCCGCAGGTTGGTGGTGTAGAGCTTCCTGTAGCCGCATGGCGTTCGTACTTAAATATGGAACTAACCATTCCAATTTTCGCTGTCTCTTATACACATCTCCGAGCCCACGAGACT
+
CCCCBFCCBCABGGGGGGGGGGGFHHHGGHHGHHHHHHGGGGGHGFGGGGFGHHHGHHHHHHHHHGHFHEEEGGHHGGGGFFHHHHGFFHGHHHFFGHGHHHHHHHHGHHHHHHGFGGGFHHHHBGFHGHEHHGGFFFGCGGGGGCCGDH
@M02034:409:000000000-BFKT7:1:1101:21961:13718 1:N:0:30
AAAGTCGAGGTGCCTAAAGTGGCAACCCAGACTCATAAGCATGTTGGTGGTGTAGAGCTTCCTGTAGCCGCATGGCGTTCGTACTTAAATATGGAACTAACCATTCCAATTTTCGCTGTCTCTTATACACATCTCCGAGCCCACGAGACT
+
CCCCCFCABCCCGGGGGGGGGGGHHHHGGHHGHHFHFFHHHHHHHHHGGGGGHHHHHHHHHHHHHHHHHGGGGGHHGGGGGGHHHHHHHHHHHHHHHHHHHHHHHHGHHHHHHHGGGGGGHHHHHHHHHHGHHHHDE@<CGCGECCGDFD
@M02034:409:000000000-BFKT7:1:1101:18546:13719 1:N:0:30
AAAGTCGAGGTGCCTAAAGTGGCAACCCAGACTAGGGGTCAGGTTGGTGGTGTAGAGCTTCCTGTAGCCGCATGGCGTTCGTACTTAAATATGGAACTAACCATTCCAATTTTCGCTGTCTCTTATACACATCTCCGAGCCCACGAGACT
+
CCCCCFCCCCCCGGGGGGGGGGGHHHHGGHHGHHHHHGGGHHHHHHGGGGGFHHHGHHHHHHHHHHHHHGGGGGHHGGGGGGHHHHHHHHHHHHHGHHHGHHHHHHGHHHHHHHGGGGGHHHHHHHHHHHGHHHHHGFGFGGHGGGGGGG
@M02034:409:000000000-BFKT7:1:1101:25133:13724 1:N:0:30
AAAGTCGAGGTGCCTAAAGTGGCAACCCAGACTTCTGGGGTTGTTGGTGGTGTAGAGCTTCCTGTAGCCGCATGGCGTTCGTACTTAAATATGGAACTAACCATTCCAATTTTCGCTGTCTCTTATACACATCTCCGAGCCCACGAGAC
+
CCCCCFCBBB>AFFG5EFGAEFFFFBAEAGFCFHBHFGHGBEAAABGBAAAAAAAAD5BF5FHABAF53>>>E?C1>>>1??2?1GEDDFBEGFFDBGDBB0?F34B?FGH4EDE<EEF2DFGHFHHDBBDGGGF@?@D@@CGEDGGGF
@M02034:409:000000000-BFKT7:1:1101:23539:13725 1:N:0:30
AAAGTCGAGGTGCCTAAAGTGGCAACCCAGACTCGGGAGTGTGTTGGTGGTGTAGAGCTTCCTGTAGCCGCATGGCGTTCGTACTTAAATATGGAACTAACCATTCCAATTTTCGCTGTCTCTTATACACATCTCCGAGCCCACGAGACT
+
BC@BBFCCCCAAGGGGGGGFGGGGFHHGGHHGHHGGGFEAFGHGGHGEGGAFEFG5FFGHFHHHGBGFGEGEGGHGGEEFGEBGGGFFHHFGHHFFFHHGGHHHHHFFHHHHHHGGGGEGGHHDFGDBFGFFHGHFD@FFFGHEFGGDDG
@M02034:409:000000000-BFKT7:1:1101:16957:13727 1:N:0:30
AAAGTCGAGGTGCCTAAAGTGGCAACCCAGACTCATCCTCATGTTGGTGGTGTAGAGCTTCCTGTAGCCGCATGGCGTTCGTACTTAAATATGGAACTAACCATTCCAATTTTCGCTGTCTCTTATACACATCTCCGAGCCCACGAGACT
+
AAABAFBADBAAGGGGGCGGGGGGHHHGGGHGFHHGHHHHHHHHEFGFEGEFGFHEGHHHHFHFHHHFFECAEEHHGGFFFEGFHGFDGHHHHGFFFCGFFFFHHHHEFGGHHGGGFGGFHHFGGHDG4F2GBFDHD/C?@GFGC<C?DF
@M02034:409:000000000-BFKT7:1:1101:2781:13730 1:N:0:30
AAAGTCGAGGTGCCTAAAGTGGCAACCCAGACTCATAATCATGTTGGTGGTGTAGAGCTTCCTGTAGCCGCATGGCGTTCGTACTTAAATATGGAACTAACCATTCCAATTTTCGCTGTCTCTTATACACATCTCCGAGCCCACGAGACT
+
BBBABFBBBBABGGGGGGGGGGGCFHHDEGEGHHHBGHFHHHFHHHGAFEEFGBFDG5FGHFHGGGGBFE?EEFHAEEF1FEGHHHFBGHFHHHFGFHHGFFFGHHHFFHHHHEEEFGEGFHFGFGGGFFGFHHGDE//@CEHGGGGGGH
@M02034:409:000000000-BFKT7:1:1101:10568:13731 1:N:0:30
AAAGTCGAGGTGCCTAAAGTGGCAACCCAGACTAATAAGTTTGTTGGTGGTGTAGAGCTTCCTGTAGCCGCATGGCGTTCGTACTTAAATATGGAACTAACCATTCCAATTTTCGCTGTCTCTTATACACATCTCCGAGCCCACGAGACT
+
CBCCBFBBCBCBGGGGGGGGGGGHHHHGGGHGHHHHHHHBGHHGHHHFGGEGFGHHHFHHHGHHHEGHHGGGGGHHGGGGGGHHHHHFGHFHGHFFHHFHGHHHHHEHHHHHHHGFEGGGHHHHGHHHHHDHFHGHGCCFDGHGGGGGDF
@M02034:409:000000000-BFKT7:1:1101:8209:13731 1:N:0:30
AAAGTCGAGGTGCCTAAAGTGGCAACCCAGACTCAGAAGAAGGTTGGTGGTGTAGAGCTTCCTGTAGCCGCATGGCGTTCGTACTTAAATATGGAACTAACCATTCCAATTTTCGCTGTCTCTTATACACATCTCCGAGCCCACGAGACT
+
CCCCCFCCCCBCGGGGGGGGGGGHHHHGGHHGHHHHHHHHFGHHHHGFFGGGHEGDGGGHGHHHHGGFGGGEFGHFGEFFGFEFGHHHHHHHHGBEGHHHHEBGGBGFHHBGHDEFGGEHGHGHFHHHHHFHHHHEECCCGGHGGGGGGH
@M02034:409:000000000-BFKT7:1:1101:15371:13733 1:N:0:30
AAAGTCGAGGTGCCTAAAGTGGCAACCCAGACTACTAGTTGTGTTGGTGGTGTAGAGCTTCCTGTAGCCGCATGGCGTTCGTACTTAAATATGGAACTAACCATTCCAATTTTCGCTGTCTCTTATACACATCTCCGAGCCCACGAGACT
+
CCCCCFCCCCCCGGGGGGGGGGGHHHHGGHHGHHH555DAAFGHHHHGGGGGHHHHHHHHHHHHHHHHHGGGGGHHGGGGGGHHHHGHHHHHHHGHFHHHHHHHHHHGHHHHHHGGGGGHHHHHHHHHHHHHHHHHGCGGGGHGGGGGGH
@M02034:409:000000000-BFKT7:1:1101:13706:13746 1:N:0:30
AAAGTCGAGGTGCCTAAAGTGGCAACCCAGACTCAGTCTCAGGTTGGTGGTGTAGAGCTTCCTGTAGCCGCATGGCGTTCGTACTTAAATATGGAACTAACCATTCCAATTTTCGCTGTCTCTTATACACATCTCCGAGCCCACGAGACT
+
CCCCCFCBCCCCGGGGGGGGGGGGHHHGGGHGHHHHHHHHHHGFGHGGGGEFHFHGGHHHFHHHHHHHHGGGGGHHGGGGGGFHHHHHHHHGHHHHGHFFHGHGHHBFFHHHHHGGGGGGHHHGGFFFFHGHGHBDECGCGGHG?FGGGH
@M02034:409:000000000-BFKT7:1:1101:29529:13749 1:N:0:30
AAAGTCGAGGTGCCTAAAGTGGCAACCCAGACTAAGAATACGGTTGGTGGTGTAGAGCTTCCTGTAGCCGCATGGCGTTCGTACTTAAATATGGAACTAACCATTCCAATTTTCGCTGTCTCTTATACACATCTCCGAGCCCACGAGACT
+
ABBBAFBBBBAAGGGGGGGEGGFFFGHCCGHFHHHHGHHFFGGAFGGEFEBFGHHFHHHHHHHHGHHBGE>EGGGFEBEEEFGHGHGHFHGFHHFBFGFHHHGHGGHGHHGHHHE?EFGFHHHHHHFHFHBFGHFGECGBCEHAC/ADA?
@M02034:409:000000000-BFKT7:1:1101:24496:13756 1:N:0:30
AAAGTCGAGGTGCCTAAAGTGGCAACCCAGACTAAGAATGAGGTTGGTGGTGTAGAGCTTCCTGTAGCCGCATGGCGTTCGTACTTAAATATGGAACTAACCATTCCAATTTTCGCTGTCTCTTATACACATCTCCGAGCCCACGAGACT
+
ABBB?DAADDAAFGGGGGEGGGGGHHHEGHHGHHFEBGGG35BAFHEEF??FFFHHFHHHHGGHHHHHGGE>FEHH?GCFAFGGHHHGHHHHGFHHHHGHHHFGGFFHHHHHHHGGGDEHBBFG4FGGGHDFHBGGD?B@@FFGCC?DAF
@M02034:409:000000000-BFKT7:1:1101:7975:13757 1:N:0:30
AAAGTCGAGGTGCCTAAAGTGGCAACCCAGACTGTGTCTGTTGTTGGTGGTGTAGAGCTTCCTGTAGACGCATGGCGTTCGTACTTAAATATGGAACTAACCATTCCAATTTTCGCTGTCTCTTATACACATCTCCGAGCCCACGAGACT
+
BBBBBFBBBBBBGGGGGGGGGGGGGHHGGHHFHHHHHHHHGGHHHHGFGGFGHFGDGHHHHGHFFGHHHGEEEFHHGEGGGEFHHHFFHHFHHH3FGHHGHHHHHHHGHHFHHGGGGGGGHHHHGHHHHGHHHHGFG@D?CFHGGGGGGG
@M02034:409:000000000-BFKT7:1:1101:22415:13765 1:N:0:30
AAAGTCGAGGTGCCTAAAGTGGCAACCCAGACTAAGAAGGATGTTGGTGGTGTAGAGCTTCCTGTAGCCGCATGGCGTTCGTACTTAAATATGGAACTAACCATTCCAATTTTCGCTGTCTCTTATACACATCTCCGAGCCCACGAGACT
+
CCCCBFCCCCABGGGGGGGFGGGHHHGGGHHGHHHHHHHHHHHHHHHEFGEFGFHHHHHHHHHHHHHHHGGEGGHHGGGGGGHHHHHHFHHHHHFHGHHHHHGHHHHHHHHHHHGGGGGGHHHHGHGHHBFHHFHDEDGGGGHGGGGGGH
@M02034:409:000000000-BFKT7:1:1101:16187:13776 1:N:0:30
AAAGTCGAGGTGCCTAAAGTGGCAACCCAGACTAATAATAGTGTTGGTGGTGTAGAGCTTCCTGTAGCCGCATGGCGTTCGTACTTAAATATGGAACTAACCATTCCAATTTTCGCTGTCTCTTATACACATCTCCGAGCCCACGAGAC
+
BBCCCFBBCCCCGGGGGGGGGGGHHHHGGHHGHC3AF5FGF5FGHHHGGGGFHHHGHHHHHHHHGHHHHGGGGGHHGGGGGGHHHHHHHHHHHHHHHHHGHHHHHHHHHHHHHHGGGGGFHHHHHHHHGHGHHHHHGCGGGGHGGGGGG
@M02034:409:000000000-BFKT7:1:1101:17620:13778 1:N:0:30
AAAGTCGAGGTGCCTAAAGTGGCAACCCAGACTAAGAATAATGTTGGTGGTGTAGAGCTTCCTGTAGCCGCATGGCGTTCGTACTTAAATATGGAACTAACCATTCCAATTTTCGCTGTCTCTTATACACATCTCCGAGCCCACGAGACT
+
CCCCCFCCCCCCGGGGGGGGGGGGHHHGGGHGHHHHHHHHHHHHHHHGGGFFHHHGHHHHHHHHHGHGHGGGGGHHGGGGGGHHHHGHHHHHHHHHHHHGHHHHHHHHGHFHHHGGGGGGHGHHHHHGHHHHHHHHFCGGGGHGGGGGGH
@M02034:409:000000000-BFKT7:1:1101:8080:13779 1:N:0:30
AAAGTCGAGGTGCCTAAAGTGGCAACCCAGACTAATCATCAGGTTGGTGGTGTAGAGCTTCCTGTAGCCGCATGGCGTTCGTACTTAAATATGGAACTAACCATTCCAATTTTCGCTGTCTCTTATACACATCTCCGAGCCCACGAGACT
+
CCCCCFCBBCCCGGGGGGGGGGGHHHHGGHGFGHHHHHHHHHHHHHGGFGEFGHHGHHHHHHHHGHHHHGGGGGHHGGGGGGHHHHHGHHGHHHGHGHGGGHHHHGHHGHHHHHGEGGGHHHHHHHHFGFEHFHGFFCCCGGHGGGGGGH
@M02034:409:000000000-BFKT7:1:1101:18092:13780 1:N:0:30
AAAGTCGAGGTGCCTAAAGTGGCAACCCAGACTACGAATAATGTTGGTGGTGTAGAGCTTCCTGTAGCCGCATGGCGTTCGTACTTAAATATGGAACTAACCATTCCAATTTTCGCTGTCTCTTATACACATCTCCGAGCCCACGAGACT
+
BBBBBFBBBBBBGGGGGGGGGFFGFHHFGHHGHC3EAAC2GGHHHHHGFFAFHGHFGHHHHHHGGHHHHGGGFGHFGEGGGGFHEHHHHHHHHGFHHHHHHFHHHHHHHHHHHFEGGGGHHHHHHHBFHHHHHHHGF@FFGGHGG@GGG<
@M02034:409:000000000-BFKT7:1:1101:25953:13781 1:N:0:30
AAAGTCGAGGTGCCTAAAGTGGCAACCCAGACTCCGCATCAGGTTGGTGGTGTAGAGCTTCCTGTAGCCGCATGGCGTTCGTACTTAAATATGGAACTAACCATTCCAATTTTCGCTGTCTCTTATACACATCTCCGAGCCCACGAGACT
+
CCCCBFCCCDCCGGGGGGGGGGGHHHHGGHHGHFFEG?AE3FHHHHGGGGEFHHHHHHHHHHHHHHHHGGGGGGHHGGGGGGHHHHGGHHHHHHFFHHHGHHHHHHHHHHHHHHGGGGGGHGHHGHFHHHHHHHHHG?DGGGHGGGGGG<
@M02034:409:000000000-BFKT7:1:1101:6817:13782 1:N:0:30
AAAGTCGAGGTGCCTAAAGTGGCAACCCAGACTCTGTCTGGGGTTGGTGGTGTAGAGCTTCCTGTAGCCGCATGGCGTTCGTACTTAAATATGGAACTAACCATTCCAATTTTCGCTGTCTCTTATACACATCTCCGAGCCCACGAGACT
+
BBABBFBACCACGGGGGGGGGGGHGHHGGHHGHHHHHHHHHHGGGGGGFGEFGHHGHHHHHHHHGGHGHGGFGGHHGFGGGGHHHHHHHHHHHHGFFHGGHHFHHHHGHHHHHHGFGGGFHHHHGHGHEHFHHHHHGGGGGGHGGGGGGH
@M02034:409:000000000-BFKT7:1:1101:16249:13784 1:N:0:30
AAAGTCGAGGTGCCTAAAGTGGCAACCCAGACTACTCAGTCTGTTGGTGGTGTAGAGCTTCCTGTAGCCGCATGGCGTTCGTACTTAAATATGGAACTAACCATTCCAATTTTCGCTGTCTCTTATACACATCTCGAGCCCACGAGACTA
+
CCCCCFCCCCCCGGGGGGGFGGGHHHHGGHHGHHHHHHHGHHHHHHHGGGGGHHHHHHHHHHHHHHHHHGGFGGHHGGGGGGHHHHHHHHHHHHGHHHHHHHHHHHHHHHHHHHGGGGGGHHHHHHHHHHHHHGFGFGDFGHGGGCGGHF
@M02034:409:000000000-BFKT7:1:1101:27474:13788 1:N:0:30
AAAGTCGAGGTGCCTAAAGTGGCAACCCAGACTAATAGGAATGTTGGTGGTGTAGAGCTTCCTGTAGCCGCATGGCGTTCGTACTTAAATATGGAACTAACCATTCCAATTTTCGCTGTCTCTTATACACATCTCCGAGCCCACGAGACT
+
CCCCCFCCCCABGGGGGGGGGGGHHHHGGHHGHHHHHHHHHHHHHHHGGGGGHHHGGEHHHHHHHHHEHFGEGGHHGGGGGGHHHH@FGHHHHHHHGHHGHHGHHHGHHHHHHHGGGGGGHHHHHHHHGHFHHHGBC@C@DGHGGGGGGH
@M02034:409:000000000-BFKT7:1:1101:28747:13792 1:N:0:30
AAAGTCGAGGTGCCTAAAGTGGCAACCCAGACTGGGAATCAGGTTGGTGGTGTAGAGCTTCCTGTAGCCGCATGGCGTTCGTACTTAAATATGGAACTAACCATTCCAATTTTCGCTGTCTCTTATACACATCTCCGAGCCCACGAGACT
+
BBABBFBBBBBBGGGGGGGGGGGHFHHGGGHGHCHHGGHHHHHHHHGFFDEFHHHEGHGHHHHHHFHHHEEEEGGHGGFGGGEGHGDBGGGHHH3GFGBGGGFHHHGHHGHHHHGGGGGHHHHHEGDHGFFGHGGHD>/B@FHGGCG?EG
@M02034:409:000000000-BFKT7:1:1101:12936:13797 1:N:0:30
AAAGTCGAGGTGCCTAAAGTGGCAACCCAGACTTGTTCTTCTGTTGGTGGTGTAGAGCTTCCTGTAGCCGCATGGCGTTCGTACTTAAATATGGAACTAACCATTCCAATTTTCGCTGTCTCTTATACACATCTCCGAGCCCACGAGACT
+
CCCCCFCCCCAAGGGGGGGGGGGHHHHGGHHGHHHHHHHHHHHHHHHGFGFGHHHHHHHHHHHHGHHHHGGGGGHHGGGGGFHHHHGGHHHHHGGFFHHHHHGHHHHGHHHHHHGGGGGHGHHHHHHHGHFHHHHGFCGGGGHGGGGGGF
@M02034:409:000000000-BFKT7:1:1101:17337:13805 1:N:0:30
AAAGTCGAGGTGCCTAAAGTGGCAACCCAGACTACGAAGTCTGTTGGTGGTGTAGAGCTTCCTGTAGCCGCATGGCGTTCGTACTTAAATATGGAACTAACCATTCCAATTTTCGCTGTCTCTTATACACATCTCCGAGCCCACGAGACT
+
CDDDDFDCDDDDGGGGGGGGGGGHHHHGGHHGHHHGGHGEGGHHHHHGGGGGHHHFGHHHHHHHHGHHHGGGGGHHGGGGGFGHHHGGHHHHHHHHHHHGHHHHHHGHHHHHHHGGGGGGHHHHGHGFFGHHFHHHD/CCFGHGGCGGGH
@M02034:409:000000000-BFKT7:1:1101:17537:13806 1:N:0:30
AAAGTCGAGGTGCCTAAAGTGGAAACCCAGAC
+
AAAAAFAADDAAG1AGG1AAB11BEGH?00AA
@M02034:409:000000000-BFKT7:1:1101:11617:13810 1:N:0:30
AAAGTCGAGGTGCCTAAAGTGGCAACCCAGACTTATAAGAGTGTTGGTGGTGTAGAGCTTCCTGTAGCCGCATGGTGTTCGTACTTAAATATGGTTCTAACTATTCCAATTTTCGCTGTCTCT
+
CCCCCFBACBCCGGGGGGGGGGGHHHHGGHHGHHHGFB5BFHHHFA2EC2EA13D5B53A5BBA55A53AE0BE?55?>F1?2?BGHG3FG44@43BBGH334D44B4@F@GD4/???>B4DD
@M02034:409:000000000-BFKT7:1:1101:23923:13814 1:N:0:30
AAAGTCGAGGTGCCTAAAGTGGCAACCCAGACTGGGGCGGGGGTTGGTGGTGTAGAGCTTCCTGTAGCCGCATGGCGTTCGTACTTAAATATGGAACTAACCATTCCAATTTT
+
BBBBBFBBBBAAGGGFCGGFGGGGHHHGGHHGHHGGGFGGGGCEE??/FEEFG2B2F22BGGHFGHBGHD?@DDHCD/<?D.0>CGDFG<<FGB1FG0DHGFBGDDD0<D=GF
@M02034:409:000000000-BFKT7:1:1101:3070:13822 1:N:0:30
AAAGTCGAGGTGCCTAAAGTGGCAACCCAGACTCGGGTGCCGGTTGGTGGTGTAGAGCTTCCTGTAGCCGCATGGCGTTCGTACTTAAATATGGAACTAACCATTCCAATTTTCGCTGTCTCTTATACA
+
BBBBBFBBBBBBGGGGCGGGGGGHHHHGGHHGH32B2FE23AEGGGGEFGGGHFHFHHHHHGHHHHGHHGGGGGHHGGGGGGHHHHGHHHHHHHHHGHHGFHEHHHHHHHHHHHGGGGGG33B?3@FBF
@M02034:409:000000000-BFKT7:1:1101:5987:13827 1:N:0:30
AAAGTCGAGGTGCCTAAAGTGGCAACCCAGACTAGGAGTGGTGTTGGTGGTGTAGAGCTTCCTGTAGCCGCATGGCGTTCGTACTTAAATATGGAACTAACCATTCCAATTTTCGCTGTCTCTTATACACATCTCCGAGCCCACGAGACT
+
CCCCCFCCCCCCGGGGGGGGGGGHHHHGGHHGHHHHHHHHGHGHGHHGFGGGHGHHHHHHHHHHHHHHGGGCGGHHGGGGGGHHHHHHHHHHHHHFHHHHHHHHHHGGHHHHHHGGGGGHHHHHHHGHGGHHHHHHFCGDFGHGGGGGGH
@M02034:409:000000000-BFKT7:1:1101:17692:13827 1:N:0:30
AAAGTCGAGGTGCCTAAAGTGGCAACCCAGACTCATCATCCGGTTGGTGGTGTAGAGCTTCCTGTAGCCGCATGGCGTTCGTACTTAAATATGGAACTAACCATTCCAATTTTCGCTGTCTCTTATACACATCTCCGAGCCCACGAGACT
+
AAAAAF1>1AAAGGF1F1EGGGGHHHGGGGHGGHFGF2FHGFEEEE?EE?EEFFHHHEBGBGGBGHFEGCEEEEFAEEEFEGBGGG21EGFHHBDGFGHHHH1BGGGHHHHHHHEEEEGHGHGH1F>DDC1BCG1@?</>@EAC@CG/AG
@M02034:409:000000000-BFKT7:1:1101:21991:13827 1:N:0:30
AAAGTCGAGGTGCCTAAAGTGGCAACCCAGACTACTAATCTGGTTGGTGGTGTAGAGCTTCCTGTAGCCGCATGGCGTTCGTACTTAAATATGGAACTAACCATTCCAATTTTCGCTGTCTCTTATACACATCTCCGAGCCCACGAGACT
+
CCCCCFCBCCBCGGGGGGGGGGGHHHHGGHHGHHHHHHHHHHHHHGGEFGFFGFHFHEHHHHHHHHGGHGGGGGHHGFGGGFHHHHHHHHHHGHFFGHHHGHGHHHHGHHHHHHGGGGEGGHHFFHHGHHHHHHHFE@DD@FHGGCGGGG
@M02034:409:000000000-BFKT7:1:1101:14054:13834 1:N:0:30
AAAGTCGAGGTGCCTAAAGTGGCAACCCAGACTGGGATGGAGGTTGGTGGTGTAGAGCTTCCTGTAGCCGCATGGCGTTCGTACTTAAATATGGAACTAACCATTCCAATTTTCGCTGTCTCTTATACACATCTCCGAGCCCACGAGACT
+
CCBCCFCCCCBBGGGGGGGGGGGHHHHGGHHGHHHHHHGGHHGGHHGGGGGGHHHGHHHHHHHHHHHHHGGGGGHHGFGGGGHHHHGHHHHHHHHHHHHHHHHHHHGGHHHHHHGGGGGGHHHHHHHHGHHHHHHEE?DGGGHGGGGGGH
@M02034:409:000000000-BFKT7:1:1101:8430:13837 1:N:0:30
AAAGTCGAGGTGCCTAAAGTGGCAACCCAGACTAATAATCGGGTTGGTGGTGTAGAGCTTCCTGTAGCCGCATGGCGTTCGTACTTAAATATGGAACTAACCATTCCAATTTTCGCTGTCTCTTATACACATCTCGGAGCCCACGAG
+
>3>A>FBBBBBBGGGGGGGGGGGHB4GECEGFHHHHHHGHGGGFFGGGEEGGCGF5FBGHBFFGBEGFEEC0AEGAEGGEEE2C?BGDGF4DGGGGF3BBFB3BFFED4FFGHBEAEEEGFGGD?DDF3F2B2B?0?<C?F?FC//>
@M02034:409:000000000-BFKT7:1:1101:3180:13837 1:N:0:30
AAAGTCGAGGTGCCTAAAGTGGCAACCCAGACTAGGCATGATGTTGGTGGTGTAGAGCTTCCTGTAGCCGCATGGCGTTCGTACTTAAATATGGAACTAACCATTCCAATTTTCGCTGTCTCTTATACACATCTCCGAGCCCACGAGACT
+
BBBBBFBBBBBBGFGFGGGFGGGFFHHEGHGAGGHFHHHHGHHHGGHGGGEFGFHEHHHHHHHFGHFFDEEGFGHGGGGGEGHHHHHHHHFHHHFFHHHHHHGHHHHHHHHHHHGGGGEBHHHHGHDFHHFHGGGHFBFGGFGGCC@EGH
@M02034:409:000000000-BFKT7:1:1101:17713:13838 1:N:0:30
AAAGTCGAGGTGCCTAAAGTGGCAACCCAGACTCATCATCCGGTTGGTGGTGTAGAGCTTCCTGTAGCCGCATGGCGTTCGTACTTAAATATGGAACTAACCATTCCAATTTTCGCTGTCTCTTATACACATCTCCGAGCCCACGAGACT
+
CCCCBFCBCCCCGGGGGGGGGGGHHHHGGHHGHHHHHHHFHGGGGGGEEEGEAAGEFFDGFHHHHFGFFEGEEGFCEEFGGEEHHHHFGHGHGF33GGFHGC?FDGFBGGFHHFE?EG/FF3?GGDF?FFGCHHDDCBB/DGFGCGCGGF
@M02034:409:000000000-BFKT7:1:1101:8411:13845 1:N:0:30
AAAGTCGAGGTGCCTAAAGTGGCAACCCAGACTAATAATCGGGTTGGTGGTGTAGAGCTTCCTGTAGCCGCATGGCGTTCGTACTTAAATATGGAACTAACCATTCCAATTTTCGCTGTCTCTTATACACATCTCGGAGCCCACGAGACT
+
BBBBBFBBBDAAGGGGGGGGGGGHHHHGGHHGHHHCHHHHGGGHGGGAFEEFG3GBGBGHHHHHDBG5GEG@EFHCEFGGFEFHHHHHHHGHHHBDGHHHF0DFDDG44BFHD4/EEEEGDHFH3FG3FFFFGFH0F/BD/CGFCCFDGH
@M02034:409:000000000-BFKT7:1:1101:20333:13848 1:N:0:30
AAAGTCGAGGTGCCTAAAGTGGCAACCCAGACTAATAATCATGTTGGTGGTGTAGAGCTTCCTGTAGCCGCATGGCGTTCGTACTTAAATATGGAACTAACCATTCCAATTTTCGCTGTCTCTTATACACATCTCCGAGCCCACGAGACT
+
CCCCCFCCCCCCGGGGGGGGGGGHHHHGGHHGHHBGHDFFHHHHHHHGFGGGHHHHHHHHHHHHHHHHHGGGGGHHGGGGGGHHHHHHHHHHHHHHHHHGHHHHHHGHHHHHHHGGGGGHHHHHHHHHHHHHGHHHGCGGGGHGGGGGGH
@M02034:409:000000000-BFKT7:1:1101:3188:13853 1:N:0:30
AAAGTCGAGGTGCCTAAAGTGGCAACCCAGACTAGGCATGATGTTGGTGGTGTAGAGCTTCCTGTAGCCGCATGGCGTTCGTACTTAAATATGGAACTAACCATTCCAATTTTCGCTGTCTCTTATACACATCTCCGAGCCCACGAGACT
+
AAAABFABDBABACFFGGGGGGGBBFHDFHGG3FGFGHFFFHGGBGEFFCEF1DGBFHHHGHHFBDFA3EEAGEGHFBEFEECGHEHFHGBBDGBBFFGGHEFFHHHF4FGGHHGGGG<3GHHFHFGFFF2GGHGFA>/<BCG/</<ADF
@M02034:409:000000000-BFKT7:1:1101:20317:13860 1:N:0:30
AAAGTCGAGGTGCCTAAAGTGGCAACCCAGACTAATAATCATGTTGGTGGTGTAGAGCTTCCTGTAGCCGCATGGCGTTCGTACTTAAATATGGAACTAACCATTCCAATTTTCGCTGTCTCTTATACACATCTCCGAGCCCACGAGACT
+
BABBAFBBBBABGGGGGG4GGGGHHHHGGHHGHHHHHHHHHHGHHHHFFGEFGGHFGHHGHFHHHGHHHGGEEGHHGEEFGFFHHHHGHHGHHHHGFGFHHHHHFFHFHGDGHGEFDEEHHGGHHF4FDGFFFHHEF/DGCFHGC/<CAF
@M02034:409:000000000-BFKT7:1:1101:27369:13860 1:N:0:30
AAAGTCGAGGTGCCTAAAGTGGCAACCCAGACTCAGAATCAGGTTGGTGGTGTAGAGCTTCCTGTAGCCGCATGGCGTTCGTACTTAAATATGGAACTAACCATTCCAATTTTCGCTGTCTCTTATACACATCTCCGAGCCCACGAGACT
+
ACBCCFBBCCBBGGGGGGGGGGGHHHHGFHHGHHGHHGHHHHHFHHGFFGAFFDHGGGHHHHHHGHGGFEEEGGHAEGGGFEFGHHHFHHHHHHFGFGHHHHFGHHGGHHDHHGEEGGFGHHHHHHHHHF2GFHHDEBCCGGGGGGFAGG
@M02034:409:000000000-BFKT7:1:1101:26004:13865 1:N:0:30
AAAGTCGAGGTGCCTAAAGTGGCAACCCAGACTAAGAATAATGTTGGTGGTGTAGAGCTTCCTGTAGCCGCATGGCGTTCGTACTTAAATATGGAACTAACCTTTCCAATTTTCGCTGTCTCTTATACACATCTCCGAGCCCACGAGACT
+
CCCCCFCCCCCCGGGGGGGGGGGHHHHGGHHGHF33FHHD5FGHG5AEE2EFB3D5E5FF5FFDF5DA3AEAFEC10?>F???F1GHH3FGBFE3@FCGH313DB3F4?FFHF4E?FA<D4GFD4D44FCGCFDG2</<B<FHEG@GGGG
@M02034:409:000000000-BFKT7:1:1101:12868:13867 1:N:0:30
AAAGTCGAGGTGCCTAAAGTGGCAACCCAGACTGATAAGAATGTTGGTGGTGTAGAGCTTCCTGTAGCCGCATGGCGTTCGTACTTAAATATGGAACTAACCATTCCAATTTTCGCTGTCTCTTATACACATCTCCGAG
+
>3>AADAADAAA4FGGGGGGGGFFB4BACCE2FGBGGHHEGGFGH5FEFEFEFEF5FDEFFBFGGFF5GGEAEEGFGGGGGG2?GGHDFGHFFF3EEGBCGHBGFFFDBGFHBFEGFGGFHDGHDGFFFGFFFGGGEB?
@M02034:409:000000000-BFKT7:1:1101:20970:13869 1:N:0:30
AAAGTCGAGGTGCCTAAAGTGGCAACCCAGACTCCTCCTCCTGTTGGTGGTGTAGAGCTTCCTGTAGCCGCATGGCGTTCGTACTTAAATATGGAACTAACCATTCCAATTTTCGCTGTCTCTATACACATCTCCGAGCCCACGAGACTA
+
CCCCCFCCCCCCGGGGGGGGGGGHHHHGGHHGHHHHHHHHHHHHHHHGGGFFHGHHHHHHHHHHHHHHHGGEFGHHGGGGGGHHHHHHHHHHHHHHGHGHHHHHHHHHGHHHHHGGGGFHHHHHHHGHHHHHHHGGDGGGGHGGGGGGHF
@M02034:409:000000000-BFKT7:1:1101:10933:13874 1:N:0:30
AAAGTCGAGGTGCCTAAAGTGGCAACCCAGACTGGGGGGGTGGTTGGGGGTGTAGAGCTTCCTGTAGCCGCATGGCGTTCGTACTTAAATATGGAACTAACCATTCCAATTTTCGCTGTCTCTTATACACATCTCCGTG
+
A3>AAFBBBBAAFGGGGGGEGFGGGGGFGHGEHHHHGGGG:ACDGGD-;ADGGGG0C0FFFBFFFFFFFFF>DFFFFFFFFFFFEFEBFFFEFFBFFFFEF.9FFFFFBBFFFFFFFFDFFFFFBFFFFBBBBFF9;.;
@M02034:409:000000000-BFKT7:1:1101:8822:13877 1:N:0:30
AAAGTCGAGGTGCCTAAAGTGGCAACCCAGACTGGGGGGCCGGTTGGTGGTGTAGAGCTTCCTGTAGCCGCATGGCGTTCGTACTTAAATATGGAACTAACCATTCCAATTTTCGCTGTCTCTTATACACATCTCCGAGCCCACGAGACT
+
CCCCCFCCCCCCGGGGGGGGGGGHHHHGGHHGHHHHGGGGGGGGGGGDGGGFGHHHHHHHHHHHHHHHHGGDGGHHGGGGGGHHHHGGHHHHHHHHHHHFHHGHHHHHHHHHGGGGGGGGGGGGGGGGGGFGGGGGEBCGFFFFFFFFFF
@M02034:409:000000000-BFKT7:1:1101:18673:13881 1:N:0:30
AAAGTCGAGGTGCCTAAAGTGGCAACCCAGACTCAGCCTCCGGTTGGTGGTGTAGAGCTTCCTGTAGCCGCATGGCGTTCGTACTTAAATATGGAACTAACCATTCCAATTTTCGCTGTCTCTTATACACATCTCCGAGCCCACGAGACT
+
CCCCBFCCCCBCGGGGGGGGGGGGHHHGGHHGHHHHHHHHHGGGGGGEFGEFGFGGHHHHHHHFFHHHHGGGGGHHGGGGGGHHHHHFHHGHHHHHGHHHHHHHHHHGHHHHHHGGGGDGHHHHGHHHGHHHHHFFE>DFGGHGGGGGGH
@M02034:409:000000000-BFKT7:1:1101:17394:13885 1:N:0:30
AAAGTCGAGGTGCCTAAAGTGGCAACCCAGCAGGTTGGCG
+
>1>1A3>A?DAAFGGGGGGFG1F0CGHEFC0AFFGBGC1A
@M02034:409:000000000-BFKT7:1:1101:17223:13887 1:N:0:30
AAACGAGGTGCCTAAAGTGGCAACCCAGACTGCGGGGCGGGTTGGTGGTGTAGAGCTTCCTGTAGCCGCATGGCGTTCGTACTTAAATATGGAACTAACCATTCCAATTTTCGCTGTCTCTTATACACATCTCCGAGCCCACGAGACTAG
+
CCCCCCCCCCFFGGGGGGGGGGHHHGGHHGHHHGGGGGGGGGGGGEFGFGHHHDGFHHHHHHHHHHHGGGDGHCFGGGGGGHHHFHGHHHHHFHHHHHHHHGHGHHHHHHHHGGGGGHHHHHHHGHGGHHFHHHGCCFGGGGGGGGGGGE
@M02034:409:000000000-BFKT7:1:1101:8897:13890 1:N:0:30
AAAGTCGAGGTGCCTAAAGTGGCAACCCAGACTGATAAGAATGTTGGTGGTGTAGAGCTTCCTGTAGCCGCATGGCGTTCGTACTTAAATATGGAACTAACCATTCCAATTTTCGCTGTCTCTTATACACATCTCCGAGCCCACGAGACT
+
CBCCBFCCCCCCGGGGGGGGGGGHHHHGGHHGHHHHHHHHGHHHHHHGFGEFHGHGHHHHHHHHGHHHHGGEGGHHGGGGGFHHHHHHHHHHHHHHHHGHHHGHHHHHHHHHHHGGGGFHHHHHHHGHGHGHHHHHGCGCGGHGGGGDDG
@M02034:409:000000000-BFKT7:1:1101:22920:13894 1:N:0:30
AAAGTCGAGGTGCCTAAAGTGGCAACCCAGACTCCGGAGCGTGTTGGTGGTGTAGCTTCCTGTAGCCGCATGGCGTTCGTACTTAAATATGGAACTAACCATTCCAATTTTCGCTGTCTCTTATACACATCTCCGAGCCCACGAGACTA
+
CCCCCFCCDBABGGGGGGGGGGGHHHHGGHHGHFHGGGGGGGGGHH1BAEGFCBGFHHHHHFFDGFHGC??FHFEEGGGF2GGHFHHGFHHHEG3GDFFHFGHBHHEGHHF?EGGFFHFGHHHHFHFFDHHGHHGCFCGGHEGGCADFG
@M02034:409:000000000-BFKT7:1:1101:22432:13911 1:N:0:30
AAAGTCGAGGTGCCTAAAGTGGCAACCCAGACTAATGAGAAGGTTGGTGGTGTAGAGCTTCCTGTAGCCGCATGGCGTTCGTACTTAAATATGGAACTAACCATTCCAATTTTCGCTGTCTCTTATACACATCTCCGAGCCCACGAGACT
+
BBBBBFBBBBAAGGGGFGGFGGGFHHHGGCGFHHHHHHFHFFFGGFGGGGAFFGHFHHHHHHHFGFHFGAEEGGHHGGGGEFFGGHHGHHFHHGFHHHGHHHHHHHHGHGGHHHGGGGE3GHHGHHHB3FDGGFFFDCG@CFHGGGGGDG
@M02034:409:000000000-BFKT7:1:1101:24003:13915 1:N:0:30
AAAGTCGAGGTGCCTAAAGTGGCAACCCAGACTGGTTGTAAGGTTGGTGGTGTAGAGCTTCCTGTAGCCGCATGGCGTTCGTACTTAAATATGGAACTAACCATTCCAATTTTCGCTGTCTCTTATACACATCTCCGAGCCCACGAGACT
+
BBBCBFCCCCBCGGGGGGGGGGGHGHGGGHHGHHGFHGGHHHHHHHGGFGAFHGHHHHHHHHHHGHHHHGGGGGHHGGGGGFHHHHHGHHHHHHHHHHHGGHHHHHHHHHHHHHGGGGGHHHHHGHHHGHGHHHHHGCGCGFHGGGGGGH
@M02034:409:000000000-BFKT7:1:1101:17501:13917 1:N:0:30
AAAGTCGAGGTGCCTAAAGTGGCAACCCAGACTAAGGATTATGTTGGTGGTGTAGAGCTTCCTGTAGCCGCATGGCGTTCGTTCTTAAATATGGTACTAACCATTCCAATTTTCGCTGTCTCTTATACACATCTC
+
A??AAFBA?DAAGGG54BEGFDFGFHHGF22FHHGFB3BE3DFFFF2B2BECG3EFFFHEFFGG55D5F1E0E11???EF?E31BG4@@@G44F4B@GBDCGDB?BF?FF3FBD/EEEE3BDGDEF4BDE3?BDF
@M02034:409:000000000-BFKT7:1:1101:26382:13921 1:N:0:30
AAAGTCGAGGTGCCTAAAGTGGCAACCCAGACTGTTCGTCAGGTTGGTGGTGTAGAGCTTCCTGTAGCCGCATGGCGTTCGTACTTAAATATGGAACTAACCATTCCAATTTTCGCTGTCTCTTATACACATCTCCGAGCCCACGAGACT
+
BBBBAFBADDBAFGGDG4AFGGGHHHHGGFFFHHHFHGGGHGHHHGEGFGGGCFHFHEHGHHHHFFGFHGGEFGFHGGGGEGHHHHFH3FGHFHEGFCFGHHHHHHGHHHHHHHGGGGGGHGHGGGEHGHEGFHFHDC/<BFHF//><??
@M02034:409:000000000-BFKT7:1:1101:17518:13924 1:N:0:30
AAAGTCGAGGTGCCTAAAGTGGCAACCCAGACTAAGGATTATGTTGGTGGTGTAGAGCTTCCTGTAGCCGCATGGCGTTCGTACTTAAATATGGAACTAACCATTCCAATTTTCGCTGTCTCTTATACACATCTCCGAGCCCACGAGACT
+
CCCCCFCCCCBBGGGGGGGGGGGHHHHGGHHGHHHHHHHHHHHHHHHGGGFFHHHHHHHHHHHHGHHHHGGGGGHGGGGGGGHHHHHHHHHHHHHHGHHHHHGHHHGHHHHHHFGGGGGGHHHHHHHHFHFHHHHHGCGCGEHGGGGGGH
@M02034:409:000000000-BFKT7:1:1101:11583:13924 1:N:0:30
AAAGTCGAGGTGCCTAAAGTGGCAACCCAGACTTGTAAGAATGTTGGTGGTGTAGAGCTTCCTGTAGCCGCATGGCGTTCGTACTTAAATATGGAACTAACCATTCCAATTTTCGCTGTCTCTTATACACATCTCCGAGCCCACGAGACT
+
CCCCCFCCCBCCGGGGGGGGGGGHHHHGGHHGHHHHHHHHHGHHHHGGGGGGHHHHGHHHHHHHHHHHHGGGGGHHGGGGGGGHHHGGHHHHHHHHHHHHHFHHHHHHGGHHHHGGGGGHHHHHDHHHHGHHHHHHGGGGGGHGCGGGGH
@M02034:409:000000000-BFKT7:1:1101:24938:13926 1:N:0:30
AAAGTCGAGGTGCCTAAAGTGGCAACCCAGACTTCGACGCTTGTTGGTGGTGTAGAGCTTCCTGTAGCCGCATGGCGTTCGTACTTAAATATGGTACTAACCATTCCTATTTTCGCTGTCTCTTATACACATCTCCGAGCCCAC
+
CCCCCFCCCBBBGGGGGGGGGGGHHHHGGHHFBAFEEFEE2FAGGHFAA1BEA3D5BAFF5FGBB5D53?E0EEG1/?>1>?2??GHF3GHDE344BBFH303B34F4DDBGG4/?E?<FFGF?3?33FB2GHGF2C/>B/?FG
@M02034:409:000000000-BFKT7:1:1101:23899:13927 1:N:0:30
AAAGTCGAGGTGCCTAAAGTGGCAACCCAGACTTCTAATAAGGTTGGTGGTGTAGAGCTTCCTGTAGCCGCATGGCGTTCGTACTTAAATATGGAACTAACCATTCCAATTTTCGCTGTCTTATACACATCTCCGAGCCCACGAGACTAG
+
CCCCCFCCCCCCGGGGGGGGGGGHHHHGGHHGHHCHHGHHH5GHHHGGGGGGHHHHHHHHHHHHHHHHHGGGGGHHGGGGGGHHHHHHHHHHHHHHGHHHHHHHHHHHHHHHHHGGGGGHHE4FH4BGF?2GH2?/>/<CGGF/CGDF=?
@M02034:409:000000000-BFKT7:1:1101:11606:13936 1:N:0:30
AAAGTCGAGGTGCCTAAAGTGGCAACCCAGACTTGTAAGTATGTTGGTGGTGTAGAGCTTCCTGTAGCCGCATGGCGTTCGTACTTAAATATGGAACTAACCATTCCAATTTTCGCTGTCTCTTATACCCATCTCCGCG
+
3AA?AFAADDAAFGGGFGGGFFGHGHHDFFEECA35D5D55D5DFGAFAEEFGEHFFFHHFEHHGHGEHGCGEGHHGEEGGG2GGHH3FGFGHF3BEGF3BGGHGHHFGFGHHH>EFDE3FHHH4FBF4F?FCFGD//<
@M02034:409:000000000-BFKT7:1:1101:23454:13940 1:N:0:30
AAAGTCGAGGTGCCTAAAGTGGCAACCCAGACTGGGGTGGGGGTTGGTGGTGTAGAGCTTCCTGTAGCCGCATGGCGTTCGTACTTAAATATGGAACTAACCATTCCAATTTTCGCTGTCTCTTATACACATCTCCGAGCCCACGAGACT
+
A1AAAFAADDAAGGG1BGGGGGGGHFHECAGGHG000EEEGGGEGG@EFGGGHFHBHFHHEFHH1GGHHGEEEGHHGGGGGGFHFHGFFHHHHG1FGGFFGA<GHFFFFGDHHFCGGCEG2?FGFGGGHF11FGGDECCGGGHGGG-CEG
@M02034:409:000000000-BFKT7:1:1101:4812:13940 1:N:0:30
AAAGTCGAGGTGCCTAAAGTGGCAACCCAGACTAGGAATCAGGTTGGTGGTGTAGAGCTTCCTGTAGCCGCATGGCGTTCGTACTTAAATATGGAACTAACCATTCCAATTTTCGCTGTCTCTAATACACATCTCCGAGCCCACGAGACT
+
BBBBBFCCCCABGGGGGGGGGGGHHHHGGHHGHHHHHHHHHHHGHHGGFGEFGHHFHHHHHHHHGHHHHGGFGGHHGEGGGGHHHHHHHHHHHHHGHHHGHHHHHHHHHHHHHHGGGGGGHHHHGGHHHHGHHGGGCCGFGGHGG?FGGG
@M02034:409:000000000-BFKT7:1:1101:14387:13942 1:N:0:30
AAAGTCGAGGTGCCTAAAGTGGCAACCCAGACTACGCCTAGTGTTGGTGGTGTAGAGCTTCCTGTAGCCGCATGGCGTTCGTACTTAAATATGGAACTAACCATTCCAATTTTCGCTGTCTCTTATACACATCTCCGAGCCCACGAGACT
+
BACCAFCBCBAAGGGGGGGFFGGHHHFGGHHGHHHGGGHGHGHHHHHEFGEFFHHGHHHGHHHHFHHHGGGGGGHHGGGGGGHHHHHHHHHHHHHHHGGHHHHHHGGHHHHHHHGGGGGFHHGHFFHGHHFHHGGHFCGFGGHGGCGGGF
@M02034:409:000000000-BFKT7:1:1101:27636:13953 1:N:0:30
AAAGTCGAGGTGCCTAAAGTGGCAACCCAGACTCATACGCATGTTGGTGGTGTAGAGCTTCCTGTAGCCGCATGGCGTTCGTACTTAAATATGGAACTAACCATTCCAATTTTCGCTGTCTCTTATACACATCTCCGAGCCCACGAGACT
+
AABAAFAABBAA4FGFGGGBGFGGHHH2FHHGHHHHHHGE?EFGFFHEFDEFAGGAFGFFBGHHGFFAFEEFGGHCGGGGEFBFGGHFFHH4FG33BGHHFFFGHFEHFHHHHHGGCDEFFHHGGGGHHH222BGHEBDC/CG/CCC?CG
@M02034:409:000000000-BFKT7:1:1101:21858:13954 1:N:0:30
AAAGTCGAGGTGCCTAAAGTGGCAACCCAGACTAAGAATAATGTTGGTGGTGTAGAGCTTCCTGTAGCCGCATGGCGTTCGTACTTAAATATGGAACTAACCATTCCAATTTTCGCTGTCTCTTATACACATCTCCGAGCCCACGAGACT
+
BBBBBFBBBBBBGGGGGGGGGGGHHHHGGHHGHFAGDEGBGGHHHHHGGGEFHHHHHHHHHHHHHHHHHGGGGGHHGGGGGGHHHHHHHHHHHHHHHHHHHHHHHHHHHHHHHHGGGGGHHHHHHHHHHHHHHHGBF@FGGGHGGGGGGH
@M02034:409:000000000-BFKT7:1:1101:9689:13957 1:N:0:30
AAAGTCGAGGTGCCTAAAGTGTCAACCCAGACTTCTTGTGCTGTTGGTGGTGTAGAGCTTCCTGTAGCCGCATGGCGTTCGTACTTAAATATGGAACTAACCATTCCAATTTTCGCTGTCTCTTATACACATCTCCGAGCCCACGAGACT
+
BBBBAFBABBBBGGGGGFGFGBAFEHHGGFFGFHFHFHGGHFHHHHHEFFFGHFHEHHHHHHHHHHHFGEE0EEFAEGGEEEFEGGHFHHGFGHBBFGHFGCBGHHFHFGGHHFG//EEHHEHHHHDFDHECCGGD?/BDCGHGCCCGD<
@M02034:409:000000000-BFKT7:1:1101:21876:13958 1:N:0:30
AAAGTCGAGGTGCCTAAAGTGGCAACCCAGACTAAGAATAATGTTGGTGGTGTAGAGCTTCCTGTAGCCGCATGGCGTTCGTACTTAAATATGGAACTAACCATTCCAATTTTCGCTGTCTCTTATACACATCTCCGAGCCCACGAGACT
+
BBAABFABDBAABGGGGGGGGBFFFCAEEGHGHHHFBDGGHHFHHHEAAAABGBF5F5AGHEHFGGFHHGFCDFHFGEGGGBEHFHGFHHEFGD@@FGGHHFGGHHGBGHHHG4@EGGEGGHGGFDBFGC2GFGHDC/@CDFHGC?ADFG
@M02034:409:000000000-BFKT7:1:1101:18670:13966 1:N:0:30
AAAGTCGAGGTGCCTAAAGTGGCAACCCAGACTAGGGATAAGGTTGGTGGTGTAGAGCTTCCTGTAGCCGCATGGCGTTCGTACTTAAATATGGAACTAACCATTCCAATTTTCGCTGTCTCTTATACACATCTCGAGCCCACGAGACT
+
B@AABFB?@DAAGGGCFGFDBGDHHHHGGHDGHHHHHFHHHHHDGHGGFGEFHFHHHFHHHHHHGHHHHGEGGGHHGFGGGGGHHHHHEHHHHHFHHHGHHHHHHGHFHHHHHHCFGGGHFHGHGFFHGFGHFFBGGGGDFHGGGGGGF
@M02034:409:000000000-BFKT7:1:1101:19057:13974 1:N:0:30
AAAGTCGAGGTGCCTAAAGTGGCAACCCAGACTCAGAAGAAGGTTGGTGGTGTAGAGCTTCCTGTAGCCGCATGGCGTTCGTACTTAAATATGGAACTAACCATTCCAATTTTCGCTGTCTCTTATACACATCTCCGAGCCCACGAGACT
+
BBBBAFBBBBBBGGGGGGFEGGGHHHHGGHHGHFFHGHGHFHHHGHGEFGEFAGHDFHFHHHFHGHHHGGGGGGGHGGGGEEFHHHFGHHFHHFFFFGFFFFHHHHBFHHFHHFGGGGGHGGFHFHFHFHBGHFGHDDGC@FEGGCGAEG
@M02034:409:000000000-BFKT7:1:1101:25433:13979 1:N:0:30
AAAGTCGAGGTGCCTAAAGTGGCAACCCAGACTGGGCCTGGGGTTGGTGGTGTAGAGCTTCCTGTAGCCGCGT
+
ABBCCFBCCBCCGGGGGBGFGGGHHHHGGHHGHH22AAFCH2EEAE0B11B1A3D5A53A5BA55555@1E/>
@M02034:409:000000000-BFKT7:1:1101:24996:13983 1:N:0:30
AAAGTCGAGGTGCCTAAAGTGGCAACCCAGACTACGGGTGGGGTTGGTGGTGTAGAGCTTCCTGTAGCCGCATGGCGTTCGTACTTAAATATGGAACTAACCATTCCAATTTTCGCTGTCTCTTATACACATCTCCGAGCCCACGAGACT
+
BBBBBFABBBABGGGGGGGDGGGGHHHGGHHGHHHGGGFFGGGGGGGFGGEFHHH5GHHHHHHHGHHFHGGFGGHGGGGGGFGHHHHFHHHHHHFFFHHGHFHHHHGHHHHHHHGGGGGHGHHHGHGHEGFHHHD1?/C<CFHGFCCGGH
@M02034:409:000000000-BFKT7:1:1101:23934:13985 1:N:0:30
AAAGTCGAGGTGCCTAAAGTGGCAACCCAGACTTTGAATCATGTTGGTGGTGTAGAGCTTCCTGTAGCCGCATGGCGTTCGTACTTAAATATGGAACTAACCATTCCAATTTTCGCTGTCTCTTATACACATCTCCGAGCCCACGAGACT
+
CCCCBFCBBCABGGGGGGGGGGGHHHHGGHHGHHGFFHHFFHHHGHGGGGGEFBHFFHHHHHHGHFDFFFGCGGGFGEEGGFFFGFFFEFGFHG3ECGHHFHEFFFHGHHGHHGGFGE?DGHF44EHHFFHCGHHHDC/B/?G/B/AEDF
@M02034:409:000000000-BFKT7:1:1101:7013:13988 1:N:0:30
AAAGTCGAGGTGCCTAAAGTGGCAACCCAGACTAGTAAGAATGTTGGTGGTGTAGAGCTTCCTGTAGCCGCATGGCGTTCGTACTTAAATATGGAACTAACCATTCCAATTTTCGCTGTCTCTTATACACATCTCCGAGCCCACGAGACT
+
CCCCBFDCCDCCGGGGGGGGGGGHHHHGGHHGHHHHHHHHHHHHHHHGFGEFGFHHHHHHHHHHHHHFHGGFGGHHGGGGGGHHHHHGHHHHHHHFHHHHHHGHHHHHHHHHHHGGGGGHHHHHHHFFFGFHHHHFF@CGGGHGGGGGGH
@M02034:409:000000000-BFKT7:1:1101:7159:13989 1:N:0:30
AAAGTCGAGGTGCCTAAAGTGGCAACCCAGACTAATTGTTCTGTTGGTGGTGTAGAGCTTCCTGTAGCCGCATGGCGTTCGTACTTAAATATGGAACTAACCATTCCAATTTTCGCTGTCTCTTATACACATCTCCGAGCCCACGAGACT
+
CCCCCFDCCDCCGGGGGGGGGGGHHHHGGHHGHHHHHHHHHHHHHHHGFGGGGFHFHGHHHHHHFGHGHGGFGGHGGEGGGGHHHHHHHHHHHHFFHHHHHGGHHGHFHHHHHHGGGFEGFHHHHHGHHHHHHHFFGCGGGGHGGGGGGH
@M02034:409:000000000-BFKT7:1:1101:16818:13994 1:N:0:30
AAAGTCGAGGTGCTAAAGTGGCAACCCAGACTTCTCATCCTGTTGGTGGTGTAGAGCTTCCTGTAGCCGCATGGCGTTCGTACTTAAATATGGAACTAACCATTCCAATTTTCGCTGTCTCTTATACACATCTCCGAGCCCACGAGACT
+
BBBBBFBBBBBBGFDGGGGGGGHHGHGGGHGFHHFGGHHHFDHGFH2FAEF1GHFHHFGHFGFHHHHFFAAEEHHFGGGGGHGHHHH3GHHFFH3@CHHH1FGHHBF4GHFHHGGGGEHHHHHEHFFBGBCHFGHGCGCFFHC@@C/<?
@M02034:409:000000000-BFKT7:1:1101:9352:13995 1:N:0:30
AAAGTCGAGGTGCCTAAAGTGGCAACCCAGACTAGGAGTGCTGTTGGTGGTGTAGAGCTTCCTGTAGCCGCATGGCGTTCGTACTTAAATATGGAACTAACCATTCCAATTTTCGCTGTCTCTTATACACATCTCCGAGCCCACGAGACT
+
CBCCCFCCCCCCGGGGGGGGGGGHHHHGGHHGHHHHHHHHHHHHHHHGFGFGHHHGHHHHHHHHHHHHHGGFGGHHGGGGGGHHHHGHHHHHHHHHHHFFHHGHHHHHHHHHHHGGGGGHHHHHHHFHHHGHHHHFGC?FGGHGGGGGGH
@M02034:409:000000000-BFKT7:1:1101:18022:13997 1:N:0:30
AAAGTCGAGGTGCCTAAAGTGGCAACCCAGACTCTTTATCCGGTTGGTGGTGTAGAGCTTCCTGTAGCCGCATGGCGTTCGTACTTAAATATGGAACTAACCATTCCAATTTTCGCTGTCTCTTATACACATCTCCGAGCCCACGAGACT
+
CBCCBFCCCCBCGGGGGGGGGGGHHHHGGHHGHHHHHHHHHGGGGGGEGGGFGHHGGHHHHHHHHHHHHGGGGGHHGGGGGGHHHHHHHHHHHHGFHHHFFGHHHHGGHHHHHHGGGGGHHFHHHHGFHHHHHHHHE@GFGGHGGGGGGH
@M02034:409:000000000-BFKT7:1:1101:11193:14014 1:N:0:30
AAAGTCGAGGTGCCTAAAGTGGCAACCCAGACTAGGGGGGGGGTTGGTGGTGTAGAGCTTCCTGTAGCCGCATGGCGTTCGTACTTAAATATGGAACTAACCATTCCAATTTTCGCTGTCTCTTATACACATCTCCGAGCCCACGAGACT
+
CCCCCFCCCCCCGGGGGGGGGGGHHHHGGHHGHFFHAEGGGFFFFF?FADFFABB/BBB/BFFFFB9/BDFADF?.@D>EAABEEFFFFFFFBFFBFFFFFF/B9/FFFFFFB9@DFF.F9BB/9B/BFB/BBBF/A;;C=EE.;DADFF
@M02034:409:000000000-BFKT7:1:1101:2821:14030 1:N:0:30
AAAGTCGAGGTGCCTAAAGTGGCAACCCAGACTCATAATAATGTTGGTGGTGTAGAGCTTCCTGTAGCCGCATGGCGTTCGTACTTAAATATGGAACTAACCATTCCAATTTTCGCTGTCTCTTATACACATCTCCGAGCCCACGAGACT
+
BCCCBFCBCBCBGGGGGGGGGGGHHHHGGHHGHHHHHHHHHHHHHHGGGGEFHHHHHHHHHHHHHHGGHGGGGGHHGGGGGGHHHHHHHHHHHHHFHHHHHHGHHHGHHHHHHHGGGGGGHGHHHHHFHHGHGHFHGCCBFGHGGGGGGH
@M02034:409:000000000-BFKT7:1:1101:3643:14034 1:N:0:30
AAAGTCGAGGTGCCTAAAGTGGCAACCCAGACTAATAAGCAGGTTGGTGGTGTAGAGCTTCCTGTAGCCGCATGGCGTTCGTACTTAAATATG
+
A?ABBBAADBAAFGBBFGBGGGGGGHF22AFAG33FEGGGHGH2DA2BFEGGFEF5F5EG5GGHHHHFFFA0>EFGFE@FEEBHGHB3BFB4F
@M02034:409:000000000-BFKT7:1:1101:3054:14036 1:N:0:30
AAAGTCGAGGTGCCTAAAGTGGCAACCCAGACTACGAATAATGTTGGTGGTGTAGAGCTTCCTGTAGCCGCATGGCGTTCGTACTTAAATATGGAACTAACCATTCCAATTTTCGCTGTCTCTTATACACATCTCCGAGCCCACGAGACT
+
BBAABFABBBABFFGFGGGFGBFCHCF2FEGGHHHEDGCFGHFHHFHEFDAFGFHGHHHHHGHFFFGFFFGEEGHHGEEFGFHHFHGEHHGHHFHHHHHHHGHHHHHGHHHHGFGGGGEHGHGHHHHHHBGHFFDFC@DDGCFFC@DGGG
@M02034:409:000000000-BFKT7:1:1101:21431:14037 1:N:0:30
AAAGTCGAGGTGCCTAAAGTGGCAACCCAGACTCTGAATACTGTTGGTGGTGTAGAGCTTCCTGTAGCCGCATGGCGTTCGTACTTAAATATGGAACTAACCATTCCAATTTTCGCTGTCTCTTATACACATCTCCGAGCCCACGAGACT
+
CCCCCFCCCCBCGGGGGGGGGGGHHHHGGHHGHHHHHHHHHHHHHHHGGGGGHHHHHHHHHHHHHHHHHGGGGGHHGGGGGGHHHHHGHHHHHHHHGHHHHHGHHHGHHHHHHHGGGGGHHHHHHHHHHFHHHHHHGGGFGGHGGGGGGG
@M02034:409:000000000-BFKT7:1:1101:23437:14039 1:N:0:30
AAAGTCGAGGTGCCTAAAGTGGCAACCCAGACTCATAAGAATGTTGGTGGTGTAGAGCTTCCTGTAGCCGCATGGCGTTCGTACTTAAATATGGAACTAACCATTCCAATTTTCGCTGTCTCTTATACACATCTCCG
+
BBBBBFBABBAAGGGFFGF6GFGGGHHGGHHGHHHHHHFFHHHFHHHGGGGGHHHGGBGHFHHHFFHGFEECEGHEEGGFFGFHHHFBHHGGHHHEEGGBFEDFHFFFHHHHHHGFGEEDHHHHFFBF?FFHFE32?
@M02034:409:000000000-BFKT7:1:1101:15456:14041 1:N:0:30
AAAGTCGAGGTGCCTAAAGTGGCAACCCAGACTGCTAATCAGGTTGGTGGTGTAGAGCTTCCTGTAGCCGCATGGCGTTCGTACTTAAATATGGAACTAACCATTCCAATTTTCGCTGTCTCTTATACACATCTCCGAGCCCACGAGACT
+
CCCCCFCCCCCCGGGGGGGGGGGHHHHGGHHGHHHHHHHHHHHHHHGGGGGGHHHHHHHHHHHHHGHGHGGGGGHHGGGGGGHHHHHGHHHHHHHGHHHHHHHHHHHHFHHHHHGGGGGGFHHHHHHHGHEHEHHFFBDFCFHGGGGGDH
@M02034:409:000000000-BFKT7:1:1101:16644:14042 1:N:0:30
AAAGTCGAGGTGCCTAAAGTGGCAACCCAGACTTCGAAGAGTGTTGGTGGTGTAGAGCTTCCTGTAGCCGCATGGCGTTCGTACTTAAATATGGAACTAACCATTCCAATTTTCGCTGTCTCTTATACACATCTCCGAGCCCACGAGACT
+
CCCCBFCCCCCCGFGGGGGGGGGHHHHGGHHGHHHGHHFGGHHHHHHGFGEFHHHHHHHHHHHHHHHHHGGFGGHHGGGGGGHHHHGGFHHHGHHHHHHFHHHHHHGHHHGHHHGGGGGFHHHHGHHHEHFHFHGFGFCGGGEGGGGGGE
@M02034:409:000000000-BFKT7:1:1101:16762:14043 1:N:0:30
AAAGTCGAGGTGCCTAAAGTGGCAACCCAGACTCCGAATCAGGTTGGTGGTGTAGAGCTTCCTGTAGCCGCATGGCGTTCGTACTTAAATATGGAACTAACCATTCCAATTTTCGCTGTCTCTTATACACATCTCCGAGCCCACGAGACT
+
AAAA>DAAB@AAGFGFBDFDGGFHHHHGGGHGHBFECGGGHHFHHHGGFEEFFGHHGGHFBGHFHHHGHGFEFGGHGGGGGEGEHHHFGGHFHHF333FFGH3GHGHH4?FGGFEDDGEFFFFHFFD3B?2FHFDBB<C>BEEF@DGD?G
@M02034:409:000000000-BFKT7:1:1101:8659:14043 1:N:0:30
AAAGTCGAGGTGCCTAAAGTGGCAACCCAGACTACGAAGACGGTTGGTGGTGTAGAGCTTCCTGTAGCCGCATGGCGTTCGTACTTAAATATGGAACTAACCATTCCAATTTTCGCTGTCTCTTATACACATCTCCGAGCCCACGAGACT
+
BBBBAFBBDBAAFGGGGGGBGGGGHHHGGHHGGFEFGHGGHGFEFGCEFEEFGFHFFHHHFGHHHHGGGEGGGGHFEEEGFEHHHFGFGHHHFHBFGGHFEGBGGHFFGGHHHHGGGGDHHHHHHFFGGFFFFFHGEDGFGGHGGCCGGH
@M02034:409:000000000-BFKT7:1:1101:16623:14044 1:N:0:30
AAAGTCGAGGTGCCTAAAGTGGCAACCCAGACTTCGAAGAGTGTTGGTGGTGTAGAGCTTCCTGTAGCCGCATGGCGTTCGTACTTAAATATGGAACTAACCATTCCAATTTTCGCTGTCTCTTATACACATCTCCGAGCCCACGAGACT
+
CBBBCFCCCBBBGGGGGFGGGGGHHHHGGHHGHHHGHHGEHHHHHHHGGGFFCGHGHHHHHHHHFHHHHGGCGGHHGGGGGGHGHHHHHHHHHHHHHHGGHHHHHGGHHHHHHHGGGGGHHHHHHHHHFHHHHHHHF/B@DGHGCCGGGG
@M02034:409:000000000-BFKT7:1:1101:11767:14044 1:N:0:30
AAAGTCGAGGTGCCTAAAGTGGCAACCCAGACTAGGAATAATGTTGGTGGTGTAGAGCTTCCTGTAGCCGCATGGCGTTCGTACTTAAATATGGAACTAACCATTCCAATTTTCGCTGTCTCTTATACACATCTCCGAGCCCACGAGACT
+
BCCCCFCBCCCCGGGGGGGGGGGHHHHGGHHGHHHHHHHHHHHGHHHGGGGGHHHGHHHHHHHHHHHHHGGGGGHHGGGGGGHHHHHHHHHHHHFHHHGHHHHHHHHHHHHHHHEGGGGGHGHHHHGHHHGHHHGFGGGGGGHGGGGADH
@M02034:409:000000000-BFKT7:1:1101:8691:14045 1:N:0:30
AAAGTCGAGGTGCCTAAAGTGGCAACCCAGACTTCGGCTAGGGTTGGTGGTGTAGAGCTTCCTGTAGCCGCATGGCGTTCGTACTTAAATATGGAACTAACCATTCCAATTTTCGCTGTCTCTTATACACATCTCCGAGCCCACGAGACT
+
CCCCCFCCCCBAGGGGGGGGGGGHGHHGGHHGHHHGGGGGHHHHHGGGFGFFGFHFHHHHHHHGFFGFGEGEFGHHGGGGGGHHHHHHHHHHHHFFHHGHHHGHHHGGHHHHHHGGGGGHHHHHGHHHGHEHHHHHECGGGGHGGGGGGF
@M02034:409:000000000-BFKT7:1:1101:25012:14046 1:N:0:30
AAAGTCGAGGTGCCTAAAGTGGCAACCCAGACTCGGCCGCCTGTTGGTGGTGTAGAGCTTCCTGTAGCCGCATGGCGTTCGTACTTAAATATGGAACTAACCATTCCAATTTTCGCTGTCTCTTATACAC
+
BBBBAFAADABAGGGG4FGFGFFFGHGGGDGGHCAEGGG?EEGDGBGEFGEA1AFDDGGH5FGHFDB@DEE>EEF1EGGCE11G?GFGDEFGFG33GHF3?0FFBF4F44FHHHG/BABD?2FBFG2D2@
@M02034:409:000000000-BFKT7:1:1101:16741:14047 1:N:0:30
AAAGTCGAGGTGCCTAAAGTGGCAACCCAGACTCCGAATCAGGTTGGTGGTGTAGAGCTTCCTGTAGCCGCATGGCGTTCGTACTTAAATATGGAACTAACCATTCCAATTTTCGCTGTCTCTTATACACATCTCCGAGCCCACGAGACT
+
CCCCCFCCCCCCGGGGGGGFGGGHHHHGGHHGHHHGGGGGHHGHHHGGGGAFHHHGHHHHHHHHHHHHHGGEEGHHGGGGGGHHHHGHGHHHHHHGHHHHHHHHHHGHHHHHHFGGGGGHHHHHHGHHHHHHHHFGECGGGFHGGGGGGH
@M02034:409:000000000-BFKT7:1:1101:28244:14052 1:N:0:30
AAAGTCGAGGTGCCTAAAGTGGCAACCCAGACTAGTGTGGGGGTTGGTGGTGTAGAGCTTCCTGTAGCCGCATGGCGTTCGTACTTAAATATGGAACTAACCATTCCAATTTTCGCTGTCTCTTATACCCATCTCCGAGCCCACGAGACT
+
BABBBFAA@?A4BGGFGAEDGFFFHHH2FHCGHH3FG5AEGG2EEGFGGGG1AGF5GHFHDGHHGEHHHGFEG1BBEFGGEGHHHGBF3B?FGG3?GGFFFHFHHD?FHHHHGHGGGCEGHHHG2F2>2@2GFGEBA@/<AF.><A<DDD
@M02034:409:000000000-BFKT7:1:1101:11783:14053 1:N:0:30
AAAGTCGAGGTGCCTAAAGTGGCAACCCAGACTAGGAATAATGTTGGTGGTGTAGAGCTTCCTGTAGCCGCATGGCGTTCGTACTTAAATATGGAACTAACCATTCCAATTTTCGCTGTCTCTTATACACATCTCCGAGCCCACGAGACT
+
AABBAFBBDBBBGGGGGGGFGGGGHHHGGHHGHHHHHHHHHHHHHHHEFGFFGGGFGHHHHFHHFHHHHGGGGGHHGGFGGGHHHHHHHHGHHHGGFFHHFGHHGHHHHHHHHDGGGGGHHHHHHHEFHHFHHHHED@CGCGHGGCDG/F
@M02034:409:000000000-BFKT7:1:1101:5891:14056 1:N:0:30
AAAGTCGAGGTGCCTAAAGTGGCAACCCAGACTAATAGTCATGTTGGTGGTGTAGAGCTTCCTGTAGCCGCATGGCGTTCGTACTTAAATATGGAACTAACCATTCCAATTTTCGCTGTCTCTTATACACATCTCCGAGCCCACGAGACT
+
AAAAA3AADDAACGGGGFGGGD00F0F0FG00FDGFCF2AFGDGHFEBBAAFG1F2FBEGHFHDBGEFHF?AAEHAE/EFE?FG?GBDGG2GGBDGFGFHFFGHFHHBDFDHFBEEE?<F2BFFBGDGFFHCGHDDA<BCCFHGGGGGCG
@M02034:409:000000000-BFKT7:1:1101:21447:14057 1:N:0:30
AAAGTCGAGGTGCCTAAAGTGGCAACCCAGACTAGTCCTACGGTTGGTGGTGTAGAGCTTCCTGTAGCCGCATGGCGTTCGTACTTAAATATGGAACTAACCATTCCAATTTTCGCTGTCTCTTATACACATCTCCGAGCCCACGAGACT
+
BBCCAFCCCCCCGGGGGGGGGGGHHHHGGHHGHHHHHHHHHGGHGGGGGGFGHHHFGHHHHHHHGHHHHFFGGGHHGGGGGGHHHHHHHHHHHHHHHHHHHHHHHHGHHHHHHHGGGGGHHHHHHHHHGHGHHHHHFDGGGGHFGGGGGH
@M02034:409:000000000-BFKT7:1:1101:12092:14058 1:N:0:30
AAAGTCGAGGTGCCTAAAGTGGCAACCCAGACTCAGAATAATGTTGGTGGTGTAGAGCTTCCTGTAGCCGCATGGCGTTCGTACTTAAATATGGAACTAACCATTCCAATTTTCGCTGTCTCTTATACACATCTCCGAGCCCACGAGACT
+
>3AA3BA>ADAAGGGGGGGAFGEFFGHGGHHGHHGHHFHHHHHHHHHEEDEFGFHFGHHHHFHHDGHHHGGGGGHHGGGAE?GFHHHEBGBHHFFFFHBFFHGGFHHHHHEHHHGGGGGHHHHD4FBFFGFFFFGHE/BDCG/FDC@DGF
@M02034:409:000000000-BFKT7:1:1101:17678:14063 1:N:0:30
AAAGTCGAGGTGCCTAAAGTGGCAACCCAGACTCATCCGCAGGTTGGTGGTGTAGAGCTTCCTGTAGCCGCATGGCGTTCGTACTTACATATGGAACTAACCATTCCAATTTTCGCTGTC
+
BBBBBFBBBBBBGGGFGGGFGGGHHHHGFGHGH3A5F32FA2EHHH?AC1FEF3D5DFAB5GGHGD5AEEE0EEFCEAEG?>2?FHH33BFBDD33B?FHB03B3DG4BB?F?4>EF//B
@M02034:409:000000000-BFKT7:1:1101:25184:14063 1:N:0:30
AAAGTCGAGGTGCCTAAAGTGGCAACCCAGACTACGCCTGCTGTT
+
CCCCCFBABCCCGGGGGGGGGGGHHHHGGGHGHFHGCEGHFGHHF
@M02034:409:000000000-BFKT7:1:1101:12075:14066 1:N:0:30
AAAGTCGAGGTGCCTAAAGTGGCAACCCAGACTCAGAATAATGTTGGTGGTGTAGAGCTTCCTGTAGCCGCATGGCGTTCGTACTTAAATATGGAACTAACCATTCCAATTTTCGCTGTCTCTTATACACATCTCCGAGCCCACGAGACT
+
CCCCCFCCCCCCGGGGGGGGGGGHHHHGGHHGHHHHHHGFDGHHHHHGGGGGHHHHHHHHHHHHHHHHHGGGGGHHGGGGGFHHHHFGHHHHHHHGHHHGHHHHHHHHHHHHHHGGGGGHHHHHHHHHHHHHHHHHGDGGGGHGGGGGGH
@M02034:409:000000000-BFKT7:1:1101:12267:14068 1:N:0:30
AAAGTCGAGGTGCCTAAAGTGGCAACCCAGACTCTTCCTACGGTTGGTGGTGTAGAGCTTCCTGTAGCCGCATGGCGTTCGTACTTAAATATGGAACTAACCATTCCAATTTTCGCTGTCTCTTATACACATCTCCGAGCCCACGAGACT
+
BBAABFBCCCABGGGGGGGGGGGFFGHFFHFGHHHHGHHHHGGHGGGGGGGGHFHFHHHHHGHFFFHGHGFEGGHHGGGGEFFHHHGHHHHHGHGHGHGGFHEGHFHHFHHHHHGGGGGHHHHHHHFHFHGHHHHHC<CBCGHGGGGGGG
@M02034:409:000000000-BFKT7:1:1101:17026:14075 1:N:0:30
AAAGTCGAGGTGCCTAAAGTGGCAACCCAGACTAATAATAAGGTTGGTGGTGTAGAGCTTCCTGTAGCCGCATGGCGTTCGTACTTAAATATGGAACTAACCATTCCAATTTTCGCTGTCTCTTATACACATCTCCGAGCCCACGAGACT
+
AAAABFBBBBBBGGGGGGGGGGGHHHHGGHHGHHHHHHHHGHHHHHFFGGGGGHHEHHHHHHGHGHGGHGGEGFGHGGGGGGHHHHHHHHHHHHBGFHHHHHHHDFFHHHFHHFGFGGFFHHHHFGHHGHGGHHHHB<@CCGHFGFGDDH
@M02034:409:000000000-BFKT7:1:1101:17049:14078 1:N:0:30
AAAGTCGATGTGCCTAAAGTGGCAACCCAGACTAATAATAGGG
+
A>AAAF1A1BBBFGGGGGFAFBCHHEHGCCGGH1AA2DF221B
@M02034:409:000000000-BFKT7:1:1101:29130:14081 1:N:0:30
AAAGTCGAGGTGCCTAAAGTGGCAACCCAGACTATTTTGAAGGTTG
+
AAABAFAAABAAGFFDFFGFGGFFHHHAA2FFHGHGBDBFGBHGGF
@M02034:409:000000000-BFKT7:1:1101:12911:14091 1:N:0:30
AAAGTCGAGGTGCCTAAAGTGGCAACCCAGACTCGGGGTGGGGTTGGTGGTGTAGAGCTTCCTGTAGCCGCATGGCGTTCGTACTTAAATATGGAACTAACCATTCCAATTTTCGCTGTCTCTTATACACATCTCCGAGCCCACGAGACT
+
CBCCCFCCCCCCGGGGGGGGGGGHHHHGGHHGHGGCAEEEEGGFGGGEFGAFHHHHHHHHHHHHGHHHGFGEGGHHGGGGGEGHHHGFHHHHHHHHHHGGHHHHHHHHEHHHHHGGGGDHHGHHGHHHHHFFGGGFGGCCGFHGGGGGGH
@M02034:409:000000000-BFKT7:1:1101:10414:14095 1:N:0:30
AAAGTCGAGGTGCCTAAAGTGGCAACCCAGACTAATACGCGTGTTGGTGGTGTAGAGCTTCCTGTAGCCGCATGGCGTTCGTACTTAAATATGGAACTAACCATTCCAATTTTCGCTGTCTCTTATACACATCTCCGAGCCCACGAGACT
+
BBBBBFABDDAAGGGFGGGFGFGHFHHGGGHGHHHGHHHGGG?EGHHEFDGF13GBGFHHFFHGHGFBGEFCEGG1EECGEE?GHHFGHFGFHE33FFGG3?3BGGFEEGFHHBEDFAAFGFGHFDF?FB2@CDG2A/<@CAG/@@-A.F
@M02034:409:000000000-BFKT7:1:1101:10495:14097 1:N:0:30
AAAGTCGAGGTGCCTAAAGTGGCAACCCAGACTACTCATAATGTTGGTGGTGTAGAGCTTCCTGTAGCCGCATGGCGTTCGTACTTAAATATGGAACTAACCATTCCAATTTTCGCTGTCTCTTATACACATCTCCGAGCCCACGAGACT
+
CCCCCFCCCCCCGGGGGGGGGGGHHHHGGHHGHHHHHHHGHHHHHHHGGGGFGHHHHHHHHHHHHHHFHGGGGGHHGGGFGGHHHHHHHHGHHHFFHHHHHHGHHHGGHHHHHHGGGGGHGHHHGHHFHEGHHFGHFCGGGGHGGGFGGG
@M02034:409:000000000-BFKT7:1:1101:2962:14113 1:N:0:30
AAAGTCGAGGTGCCTAAAGTGGCAACCCAGACTTCTATGGGGGTTGGTGGTGTAGAGCTTCCTGTAGCCGCATGGCGTTCGTACTTAAATATGGAACTAACCATTCCAATTTTCGCTGTCTCTTATACACATCTCCGAGCCCACGAGACT
+
BBBBBFBBBBBBGGGGGFGGGGGGHHHGGHHGHHFGFHHHHGFAEEGBFEGGGDG5F5GHFHHHHFGD3EE@EEFCEEGGGEFHHHHGFHGBGFBFFBFFF0BFDFHFHGFHH4CGDDAGFFFHBFFHHHHCGGFBC/@@@AGCGGCFGH
@M02034:409:000000000-BFKT7:1:1101:13746:14113 1:N:0:30
AAAGTCGAGGTGCCTAAAGTGGCAACCCAGACTAGGTCGAAGGTTGGTGGTGTAGAGCTTCCTGTAGCCGCATGGCGTTCGTACTTAAATATGGAACTAACCATTCCAATTTTCGCTGTCTCTTATACACATCTCCGAGCCCACGAGACT
+
CCCCBFCCCCCCGGGGGGGGGGGHHHHGGHHGHHGHGHGGGGGHHHGGGGGGHHHFHHHHHHHHHHHHHGGEGGHHGGGGGGGHGHGHHHHHHHGHGHHHHHHHHHHHGHHHHGGGGGGHHHHHFHHHHHHHHHHHG?GGGGHGGGGGGH
@M02034:409:000000000-BFKT7:1:1101:19379:14116 1:N:0:30
AAAGTCGAGGTGCCTAAAGTGGCAACCCAGACTCAGACTCGGGTTGGTGGTGTAGAGCTTCCTGTAGCCGCATGGCGTTCGTACTTAAATATGGAACTAACCATTCCAATTTTCGCTGTCTCTTATACACATCTCCGAGCCCACGAGACT
+
CCCCCFCCCCBCGGGGGGGGGGGHHHHGGHHGHBG3BFCAFGGHFGGGGGEFHHHHHHHHHHHHHHHHHGGGGGHHGGGGGGFHHHHHHHHHHHHHHHHHHHHHHHGHHHHHHGGGGGGHHHHHHHGHHHHHGHHHGDGGGGHGGDGGGH
@M02034:409:000000000-BFKT7:1:1101:15125:14117 1:N:0:30
AAAGTCGAGGTGCCTAAAGTGGCAACCCAGACTGGGAGTCCTGTTGGTGGTGTAGAGCTTCCTGTAGCCGCATGGCGTTCGTACTTAAATATGGAACTAACCATTCCAATTTTCGCTGTCTCTTATACACATCTCCGAGCCCACGAGACT
+
CCCCCFBCCCCCGGGGGGGGGGGHHHHGGHHGHHHHFFGHHGHHHHHEFEGFGFGAFFFGFHHHGFGGFGGEFGFAEEGGGGHGGHHEGHHGHHBBGFHFFF3FGFGFFGFHHD@?EE?F4FFHFFFHFFFHHHHFC>BDFGEEFGGFGH
@M02034:409:000000000-BFKT7:1:1101:27062:14119 1:N:0:30
AAAGTCGAGGTGCCTAAAGTGGCAACCCAGACTAATCATCCGGTTGGTGGTGTAGAGCTTCCTGTAGCCGCATGGCGTTCGTACTTAAATATGGAACTAACCATTCCAATTTTCGCTGTCTCTTATACACATCTCCGAGCCCACGAGACT
+
BBBABFBBBBBBGGGGGGGGGGGFGDHEGHHGGHHHHHGHHGFGGGGEFEEFGGFDGFHHHGHGHHHGHGEEFGHHGEGGGEFHHHHFGHGHHGFHFHHHHHHHHHGFHHHHHFFGGGFHHHHHGFHFHGHHGHHGECGC@GHEGGGGGH
@M02034:409:000000000-BFKT7:1:1101:25443:14128 1:N:0:30
AAAGTCGAGGTGCCTAAAGTGGCAACCCAGACTTGTCGGGATGTTGGTGGTGTAGAGCTTCCTGTAGCCGCATGGCGTTCGTACTTAAATATGGAACTAACCATTCCAATTTTCGCTGTCTCTTATACACATCTCCG
+
AAAABFABBBBBFGGGGGGFGFFCFHFEGHHDCHFHHGGGEFGHHFHACEGFFBF5F5AFAFGFAGH5BEE@FEF1EEEGEEE1?GGF3FEDGH3?EGGGHHEGE?444FGHHDEEEFEFGFGGDFGDFFGGHHG1C
@M02034:409:000000000-BFKT7:1:1101:10576:14136 1:N:0:30
AAAGTCGAGGTGCCTAAAGTGGCAACCCAGACTAATAATAATGTTGGTGGTGTAGAGCTTCCTGTAGCCGCATGGCGTTCGTACTTAAATATGGAACTAACCATTCCAATTTTCGCTGTCTCTTATACACATCTCCGAGCCCACGAGACT
+
CCCCCFCCCCCCGGGGGGGFGGGHHHHGGHHGHHHHHHHHHHHHHHHGFGEFHHHHHHHHHHHHHHHGHGGGGGHHGGGGGGHHHHHHHHHHHHFGHHGHHHGHHHGHHHHHHHGGGGGHHHHHHHGHFHGHGHHFFCGCGGHGGGGGGH
@M02034:409:000000000-BFKT7:1:1101:22950:14140 1:N:0:30
AAAGTCGAGGTGCCTAAAGTGGCAACCCAGACTGATAAGAATGTTGGTGGTGTAGAGCTTCCTGTAGCCGCATGGCGTTCGTACTTAAATATGGAACTAACCATTCCAATTTTCGCTGTCTCTTATACACATCTCCGAGCCCACGAGACT
+
B?ABCFCCBCACGGGGGGGGGGGHHHHGGHHGHHHHGHHFHHHHHHHEFGEFGFGFHHHHHHHHHHHHFEEEEGHHGGGGGGHHHHGGFHGHHHGHHHHHHHHHHHGHHHHHHHGGGGGHHGHHFHGHFHHHHHHHF?CFGGHGGGGAGH
@M02034:409:000000000-BFKT7:1:1101:7745:14141 1:N:0:30
AAAGTCGAGGTGCCTAAAGTGGCAACCCAGACTGGGCCGAGGGTTGGTGGTGTAGAGCTTCCTGTAGCCGCATGGCGTTCGTACTTAAATATGGAACTAACCATTCCAATTTTCGCTGTCTCTTATACACATCTCCGAGCCCACGAGACT
+
CCCCCFCBCBBCGGGGGGGGGGGHHHHGGHHGHHGHHHGGGGGGHGGFFGEFHHHFGGHHHHHHHGHHFFGFGGHHEEGEEEFHHHHGHHHHHHGFFGEFHHEGHEFFHHHHHHGCFGGFGHHHBHDHHGFHFGBFE?DCDGHGGGGGGG
@M02034:409:000000000-BFKT7:1:1101:10592:14143 1:N:0:30
AAAGTCGAGGTGCCTAAAGTGGCAACCCAGACTAATAATAATGTTGGTGGTGTAGAGCTTCCTGTAGCCGCATGGCGTTCGTACTTAAATATGGAACTAACCATTCCAATTTTCGCTGTCTCTTATACACATCTCCGAGCCCACGAGACT
+
AAAAAFBABBBAGGGGGFGFGGGHHHHGGGHGHHDFHHBHGFFGHHHEFFEFGGHFHHHHHFHHGHHFGEEEEGHGGGGGGGGHGHHFFGGHGHEFBG3CFGFFHGDDGFHHHHGFGGGHHHHHFHGD4F3CFGB?C/B/BFACF@FDDH
@M02034:409:000000000-BFKT7:1:1101:19980:14146 1:N:0:30
AAAGTCGAGGTGCCTAAAGTGGCAACCCAGACTCGTCCTCAGGTTGGTGGTGTAGAGCTTCCTGTAGCCGCATGGCGTTCGTACTTAAATATGGAACTAACCATTCCAATTTTCGCTGTCTCTTATACACATCTCCGAGCCCACGAGACT
+
BBBCCFCCCCABGGGGGGGGGGGHHHHGGHHGHHGGFGGHHGHHHHGGGGGGGHHFHHHHHHHHHHHHHFGGGGHHGGGGGACHHHHHHHHHHGBGHHHHHGHHHHGHHHHHHHGGGGEHHHHHFHHHEHGHHHGBDCGFGGHGGGGGGH
@M02034:409:000000000-BFKT7:1:1101:10489:14148 1:N:0:30
AAAGTCGAGGTGCCTAAAGTGGCAACCCAGACTAATCAGCAGGTTGGTGGTGTAGAGCTTCCTGTAGCCGCATGGCGTTCGTACTTAAATATGGAACTAACCATTCCAATTTTCGCTGTCTCTTATACACATCTCCGAGCCCACGAGACT
+
CCCCCFCBBCBCGGGGGGGGGGGHHHHGGHHGHHHHHHHHHHHHHHGGFGGFGHHFGFHHHHHHHFHFHGGEGGHFGGGGGGHHHHHHFHHHHHDEGHFHHHEGHHFFGHHHHGGGGGGHFHHHFHHHHFHHHHHFGCGGGGHGGFGGGH
@M02034:409:000000000-BFKT7:1:1101:14684:14149 1:N:0:30
AAAGTCGAGGTGCCTAAAGTGGCAACCCAGACTAATAATTATGTTGGTGGTGTAGAGCTTCCTGTAGCCGCATGGCGTTCGTACTTAAATATGGAACTAACCATTCCAATTTTCGCTGTCTCTTATACACATCTCCGAGCCCACGAGACT
+
BBBABF@>ADBBGGGGGGFGGGFHHHHGFHGGGFHHFBGHFGGGGHAFGGGGHEGEGHFGFHHHHHHHHGGGGGHHGGGGGGGFGHHGHHFHHGGHFFGHEFHGHGFFBGFGGHGGGGGFGHHHEFFHGHG2FGFDDBCCCGHG/<>EFH
@M02034:409:000000000-BFKT7:1:1101:21253:14151 1:N:0:30
AAAGTCGAGGTGCCTAAAGTGGCAACCCAGACTATGAAGAATGTTGGTGGTGTAGAGCTTCCTGTAGCCGCATGGCGTTCGTACTTAAATATGGAACTAACCATTCCAATTTTCGCTGTCTCTTATACACATCTCCGAGCCCACGAGAC
+
BABBAFABBBBBGGGGCGGFGCFHHHHGGGEGHHHHHDFHHFFHHGEEFAEFHHHGHHHHHHHHHHHHHGGEEGHHGGGGGGFHGHBEEGGHHGF3GHHHHHEGHHGGHGHHHHGGGEGHHHHHFGFHGGFHHHHGGC@DCGHGGCCDG
@M02034:409:000000000-BFKT7:1:1101:9608:14155 1:N:0:30
AAAGTCGAGGTGCCTAAAGTGGCAACCCAGACTGTGACTC
+
CCDDCFCDDDCCGGGGGGGGGGGHHHHGGHHGHHHBH555
@M02034:409:000000000-BFKT7:1:1101:27403:14156 1:N:0:30
AAAGTCGAGGTGCCTAAAGTGGCAACCCAGACTAGTTCTAGGGTTGGTGGTGTAGAGCTTCCTGTAGCCGCATGGCGTTCGTACTTAAATATGGAACTAACCATTCCAATTTTCGCTGTCTCTTATACACATCTCCGAGCCCACGAGACT
+
CCCCAFCABCBBGGGGGGGGGGGHHHHGGHHGHHHHHHHHHHHFGGGGFGEFGHHHHHHHHHHHHHGGHEFGGGHHGGGGGFHHHHGHHHHHHHHGHHGGGHEHHHFHHHHHHHGGGGGHHHHHHFFHFHGHHHHFF@GBFGHGGGGGGH
@M02034:409:000000000-BFKT7:1:1101:14232:14163 1:N:0:30
AAAGTCGAGGTGCCTAAAGTGGCAACCCAGACTCTGAATCCTGTTGGTGGTGTAGAGCTTCCTGTAGCCGCATGGCGTTCGTACTTAAATATGGAACTAACCATTCCAATTTTCGCTGTCTCTTATACACATCTCCGAGCCCACGAGACT
+
BBBABFAB3DABGGGGGGGGGFGFHHHGGHGGHHHGHHHHHHHHHHHDFEBFGGHHHBGGHFHFGHHHHGGFGEHFEEEGGEGHHHHFHHHHHGHHHHHHHHHHHHGGHHHHHHGGGGGHHHHHGHFGFHGHHHHFC>CD@FHGGGGFGG
@M02034:409:000000000-BFKT7:1:1101:9793:14163 1:N:0:30
AAAGTCGAGGTGCCTAAAGTGGCAACCCAGACTACGCGTCAGGTTGGTGGTGTAGAGCTTCCTGTAGCCGCATGGCGTTCGTACTTAAATATGGAACTAACCATTCCAATTTTCGCTGTCTCTTATACACATCTCCGAGCCCACGAGACT
+
CCCCCFCCCCCCGGGGGGGGGGGHHHHGGHHGHHHGGGGGGGHHHHGFFGGGHGHHHHHHHHHHHHHHHGGEFGHHGGGGGGHHHHHGHHHHHHGGHHHGHHHHHHHHHHHHHHGGGGGHHHHHGHGHHHFHHHHGFBCCGGHGGGGGGF
@M02034:409:000000000-BFKT7:1:1101:20380:14163 1:N:0:30
AAAGTCGAGGTGCCTAAAGTGGCAACCCAGACTATGTCGGCTGTTGGTGGTGTAGAGCTTCCTGTAGCCGCATGGCGTTCGTACTTAAATATGGAACTAACCATTCCAATTTTCGCTGTCTCTTATACACATCTCCGAGCCCACGAGACT
+
CCCCCFCBBCBCGGGGGGGFGGGHHHHGGHHGHHHHGHHGGGGHHHHGFFEFFEFDGGDGFHGHHFEDFGGEGGGAEEEGGGBGHFHGHHGDGFBDGGHHCF?FHFFDGH3HHFEGGGEFFHHHDFGFHGFEGFDFD/?@FGHGG<@EDH
@M02034:409:000000000-BFKT7:1:1101:14697:14163 1:N:0:30
AAAGTCGAGGTGCCTAAAGTGGCAACCCAGACTAATAATTATGTTG
+
CCCDCFCCCCCCGGGGGGGGGGGHHHHGGHHG3FHB55F55DGG5F
@M02034:409:000000000-BFKT7:1:1101:16571:14164 1:N:0:30
AAAGTCGAGGTGCCTAAAGTGGCAACCCAGACTATGAAGAATGTTGGTGGTGTAGAGCTTCCTGTAGCCGCATGGCGTTCGTACTTAAATATGGAACTAACCATTCCAATTTTCGCTGTCTCTTATACACATCTCCGAGCCCACGAGACT
+
CBCBAFCCCCBCGGGGGGGGGGGHHHHGGHHGHGFHDEGFBG5AAGEAAEEEADG5AFGG5GFHDDFDEEEEFEF1EBEFFE2EHHHDDGGGHGBBGHHH3?3FFF?BBGEFF?E>EA/B?GGDBG4FDE?CGGG2?/BC@FFG@@@GGH
@M02034:409:000000000-BFKT7:1:1101:5826:14178 1:N:0:30
AAAGTCGAGGTGCCTAAAGTGGCAACCCAGACTCGTGGTGATGTTGCTGGTCCAGTAGTTGCTTG
+
ABBBBFBCCCBCGGGGGGGGGGGHFHHGGHHGHH2AAAFFBGHH555B53B533BD55A5AD35A
@M02034:409:000000000-BFKT7:1:1101:5143:14184 1:N:0:30
AAAGTCGAGGTGCCTAAAGTGGCAACCCAGACTTGTAATCTGGTTGGTGGTGTAGAGCTTCCTGTAGCCGCATGGCGTTCGTACTTAAATATGGAACTAACCATTCCAATTTTCGCTGTCTCTTATACACATCTCGAGCCCACGAGACTA
+
BBBBAFBBCCBBGGGGGGGGFGGHHHFFGHGGHHHGHHHHHHHFHGGGGGEFGGHDGHGHHHHHGFHHHEGGGGHHGGGGGGHHHHHFHHGHHHHFFHFEGGFHGHHHHHHHHGGGDGFFHFGHHHFHEHFHFHDFGFGBFEGGGGGGHF
@M02034:409:000000000-BFKT7:1:1101:8348:14191 1:N:0:30
AAAGTCGAGGTGCCTAAAGTGGCAACCCAGACTATGACGCATGGTGGTGTAGAGCTTCCTGTAGCCGCATGGCGTTCGTACTTAAATATGGAACTAACCATTCCAATTTTCGCTGTCTCTTATACACATCTCCGAGCCCACGAGACTAGG
+
CCCCCFCCCBAAFGGFFGGFGGGFFGHGGHHGHHHHHHGGGGGGBGGEFBGHFHFHHGHHHFGGGHEEEGEHGGFGGGGHHHHHHHHGHHHHGHHHFGGFHHHHHGHHHHGGGGEFHHHHHGHGHFHHHHHHHEBDDDGHGGGGGGHHHH
@M02034:409:000000000-BFKT7:1:1101:23665:14194 1:N:0:30
AAAGTCGAGGTGCCTAAAGTGGCAACCCAGACTTGT
+
CCCCCFCBCCCCGGGGGGGGGGGHHHHGGHHGH535
@M02034:409:000000000-BFKT7:1:1101:8366:14195 1:N:0:30
AAAGTCGAGGTGCCTAAAGTGGCAACCCAGACTATGACGCATGGTGGTGTAGAGCTTCCTGTAGCCGCATGGCGTTCGTACTTAAATATGGAACTAACCATTCCAATTTTCGC
+
AAAB3DAA@D>A4AGFCGGDGBFFHAGEFHHGHGGHHCEGGGDA5BE1AA3DADHH3FGHF5FDF3E?0E>F10?EFFEEHFGH3FB4FGHB@3BF33B3BBB4F44GBF?E?
@M02034:409:000000000-BFKT7:1:1101:27486:14197 1:N:0:30
AAAGTCGAGGTGCCTAAAGTGGCAACCCAGACTTCGTCTCCGGTTGGTGGTGTAGAGCTTCCTGTAGCCGCATGGCGTTCGTACTTAAATATGGAACTAACCATTCCAAT
+
AAAAAFA1ADAAG1FFCGGFGGGCHGF0FGEGHHFFHEHFF/E/BEAEFEAFA1D2DGDG11BF1DFF1E/>EE00>EEFEE0/FF2@B@2FDB1FBFD>10B1BG222>
@M02034:409:000000000-BFKT7:1:1101:13045:14198 1:N:0:30
AAAGTCGAGGTGCCTAAAGTGGCAACCCAGACTCCTGCTCGGGTTGGTGGTGTAGAGCTTCCTGTAGCCGCATGGCGTTCGTACTTAAATATGGAACTAACCATTCCAATTTTCGCTGTCTCTTATACACATCTCCGAGCCCACGAGACT
+
AAABAFBBDDBBGGGFGGGGGGGFBFGGGFFGHHHHGGHHDGG2FFGGFGEGHHHHFGHHHGHHGEGGHECEGGHHGGGGGEFHHGGGHGGHHH3FGBFGHHFGHGGHFEGGHHGFDDFGHFFGFBDHBCDHFHFDD<@CGGEFGGGGD<
@M02034:409:000000000-BFKT7:1:1101:7112:14202 1:N:0:30
AAAGTCGAGGTGCCTAAAGTGGCAACCCAGACTCAGCATCCTGTTGGTGGTGTAGAGCTTCCTGTAGCCGCATGGCGTTCGTACTTAAATATGGAACTAACCATTCCAATTTTCGCTGTCTCTTATACACATCTCCGAGCCCACGAGACT
+
AABB?FBBBBBBGGGGFFFGGGGHHHHGGHHGHHHHHHHHHHHHHHHGEGGGHFHGGHHFHHHHGHHFFGGEGGHFGFGFGGHHHHHHHHHHGF3BCHFHEHGGHHHEHHHHHHGGGGGGHHHHHHFDFG?FGHGFD@CCFFHFGGGGGH
@M02034:409:000000000-BFKT7:1:1101:1843:14203 1:N:0:30
AAAGTCGAGGTGCCTAAAGTGGCAACCCAGACTCGGAATCCGGTTGGTGGTGTAGAGCTTCCTGTAGCCGCATGGCG
+
BBBABFAADBAAGGFGGGGDG4FBGEAAFABEFBF2E2A33E2AEFEFGCEAA3B555AB53B55@@5B1E0EE?1>
@M02034:409:000000000-BFKT7:1:1101:3679:14213 1:N:0:30
AAAGTCGAGGTGCCTAAAGTGGCAACCCAGACTAATAATAATGTTGGTGGTGTAGAGCTTCCTGTAGCCGCATGGCGTTCGTACTTAAATATGGAACTAACCATTCCAATTTTCGCTGTCTCTTATACACATCTC
+
CCBCCFCCCCBBGGGGGGGFGGGHHHHGGHHGHFFGHGHGDGHHFB2BFAEFFAFAAAFGDGGGAAAABEEEEEFAEEEGFEBFFHHHGFHGHDB3FFHHHF3GF4GB4FFHH4>EE??FBGFDDF4FFC3?GDG
@M02034:409:000000000-BFKT7:1:1101:27478:14213 1:N:0:30
AAAGTCGAGGTGCCTAAAGTGGCAACGACTGCGCATTGTGTTGGTGGTGTAGAGCTTCCTGTAGCCGCATGGCGTTCGTACTTAAATATGGAACTAACCATTCCAATTTTCGCTGTCTCTTATACACATCTCCGAGCCCACGAGACTAGG
+
BBBCAFCBCCABGGGFGGGFFGGFHHGGGGGHGGGGGHHHHHHGEFGGFFFHHHFHHHHHHGFHHHEEEGEHGEEFGGGGHHHHGHHGHHHHHHHHFGHEHHHHFFHHHHEEEFGEGHFGHFHGGBFGHHHHFE<CCDGHGGGGGGHHHF
@M02034:409:000000000-BFKT7:1:1101:23045:14217 1:N:0:30
AAAGTCGAGGTGCCTAAAGTGGCAACCCAGACTCATCCGCCTGTTGGTGGTGTAGAGCTTCCTGTAGCCGCATGGCGTTCGTACTTAAATATGGAACTAACCATTCCAATTTTCGCTGTCTCTTATACACATCTCCGAGCCCACGAGAC
+
B@BBAFAAD@A?GGGGCGGFFFEGHEHDFCGFHHGHHGAFGGGHHHHEFEAFGGFFGGHGHHHGFGFGHEGFGGHHGFFFEGGHFHHDGHGGGFGDGHHHHHFGHFFHHHFHHG?EFDEGHFHHDGF3FC2GHHFFC/B/CFG<@@?DD
@M02034:409:000000000-BFKT7:1:1101:14311:14220 1:N:0:30
AAAGTCGAGGTGCCTAAAGTGGCAACCCAGACTAAGTGTGGGGTTGGTGGTGTAGAGCTTCCTGTAGCCGCATGGCGTTCGTACTTAAATATGGAACTAACCATTCCAATTTTCGCTGTCTCTTATACACATCTCCGAGCCCACGAGACT
+
CCCCBFCBCCBBGGGGGGGGGGGHHHHGGHHGH3GC55D5BEGEFGGEFGFGHHHHHHHHHHHHHHHHHGGGGGHHGGGGGEHHHHHHHHHHHHHHGHGHHHGHHHHGHHHHHGGGGGGHHHHHHHHHGHGFFHHHECGGGGHGCGGGG<
@M02034:409:000000000-BFKT7:1:1101:21620:14233 1:N:0:30
AAAGTCGAGGTGCCTAAAGTGGCAACCCAGACTAATAGTCAGGTTGGTGGTGTAGAGCTTCCTGTAGCCGCATGGCGTTCGTACTTAAATATGGAACTAACCATTCCAATTTTCGCTGTCTCTTATACACATCTCCGAGCCCACGAGAC
+
BAAABFBBDDBBGGGGGGGGGGGHHHHGGHHGHHFHGGHHHHCHGHGGGGEFHHHGGHHHHHHHHHGHHGGCGGHHGGGGGGHHHHGFFFHHHGGHGHFGHHFGFHFGFHHHGHGGGGGHHGHHHHBFGGGHHHHHGFCGGE/?C/<CE
@M02034:409:000000000-BFKT7:1:1101:7897:14234 1:N:0:30
AAAGTCGAGGTGCCTAAAGTGGCAACCCAGACTACGGCTTCGGTTGGTGGTGTAGAGCTTCCTGTAGCCGCATGGCGTTCGTACTTAAATATGGAACTAACCATTCCAATTTTCGCTGTCTCTTATACACATCTCCGAGCCCACGAGACT
+
DDCDCFCCCCCCGGGGGGGGGGGHHHHGGHHCGFC?EEGFFEGGFFF1AEFFGEG5AEFGDGFG55D@3EF/FEE1EEECE>2?FGHGFEG4FF33EGHHB?3BB?GBEGFHHBEDGG?D?FGH3DFFHG2CF>F2C/>C?/FFDCCAFH
@M02034:409:000000000-BFKT7:1:1101:21637:14238 1:N:0:30
AAAGTCGAGGTGCCTAAAGTGGCAACCCAGACTAATAGTCAGGTTGGTGGTGTAGAGCTTCCTGTAGCCGCATGGCGTTCGTACTTAAATATGGAACTAACCATTCCAATTTTCGCTGTCTCTTATACACATCTCCGAGCCCACGAGACT
+
CCCCCFCCCDCCGGGGGGGGGGGHHHHGGHHGHHHHHHHHHHHHHHGGGGEFHHHHHHHHHHHHHHHHHEGFGGHHGGGGFFHHHHHHHHHHHHGGHHHHHHHHHHGHHHHHHHGGGGGHHGHHHHHHHHGHHHHHGCGGGGHGGGGGGH
@M02034:409:000000000-BFKT7:1:1101:16827:14244 1:N:0:30
AAAGTCGAGGTGCCTAAAGTGGCAACCCAGACTCAGCATCAGGTTGGTGGTGTAGAGCTTCCTGTAGCCGCATGGCGTTCGTACTTAAATATGGAACTAACCATTCCAATTTTCGCTGTTCTTATACACATCTCCGAGCCCACGAGACTA
+
BCBABFCCCCBCGGGGGGGFGGGHHHHGGHHGHHHHHHHHHHHHHHGGFGEFGHGBGHHHHHHHHGHFHFGGGGHHGGGGGGHHHHFGHHHHHHHHHHHHHHHHHHHHGHHHHHGGGGFHHHHGHHFHHGGGHHGGDFGGGHGGGGGGHF
@M02034:409:000000000-BFKT7:1:1101:5769:14250 1:N:0:30
AAAGTCGAGGTGCCTAAAGTGGCAACCCAGACTAGTACGCGGGTTGGTGGTGTAGAGCTTCCTGTAGCCGCATGGCGTTCGTACTTAAATATGGAACTAACCTTTCCAATTTTC
+
AAAAAFBADD>AFGGGFGGBGD2FAAEEGGHGHHHHGGFEGGGEAEGGFEEFBEGGHF3GHHHFFGGEGE@EGEHF@?/?EEGHFHHHHHFHHHHGFB3BGA2BBDFHDGBFGD
@M02034:409:000000000-BFKT7:1:1101:25306:14261 1:N:0:30
AAAGTCGAGGTGCCTAAAGTGGCAACCCAGACTGGGATGCCGGTTGGTGGTGTAGAGCTTCCTGTAGCCGCATGGCGTTCGTACTTAAATATGGAACTAACCATTCCAATTTTCGCTGTCTCTTATACACATCTCCGAGCCCACGAGACT
+
CCCCCFCABCCCGGGGGGGGGGGHHHHGGHHGHHHHHHGHHGGGGGGEFFEFHHHGHHHHHHHHHGHHHGGGGGHHGGGGGGHHHHHHHHHHHHHFGHHGGHGHHHGGHHHHHHGGGGGHGHHHHHGHGFFHHHFGEDGCGGHGG/DGGH
@M02034:409:000000000-BFKT7:1:1101:5733:14264 1:N:0:30
AAAGTCGAGGTGCCTAAAGTGGCAACCCAGACTGAGAGTATGGTTGGTGGTGTAGAGCTTCCTGTAGCCGCATGGCGTTCGTACTTAAATATGGAACTAACATTCCAATTTTCGCTGTCTCTTATAACATCTCCGAGCCCACGAGACTAG
+
CCCCBFBBCCBCGGGGGGGGGGGHGHHGGHHGHHHHHHFHHHHHHGGGFEEFHHHGHHHHHHHGGFHHHEGGGGGHGEGGGGHHGHGHHHHHHHHFHHGGGFHHGGHHHGHHGGGGGGHHHHHGHGFFFHFFHFDDGGG/FF@GG?EHHG
@M02034:409:000000000-BFKT7:1:1101:22185:14264 1:N:0:30
AAAGTCGAGGTGCCTAAAGTGGCAACCCAGACTAAGAATAATGTTGGTGGTGTAGAGCTTCCTGTAGCCGCATGGCGTTCGTACTTAAATATGGAACTAACCATTCCAATTTTCGCTGTCTCTTATACACATCTCCGAGCCCACGAGACT
+
BBCCBFCCDCBBGGGGGGGGFGGHHHHGGHHGHHHHHHHHHHHHHGHGFGEFGHHGGHHHHHHHGHHHHEFEGGHHFEGGGGHHHHHGHHHHHHGFGHFHHHGHHHHFHHGHHHGGGGGHHHHHHHHHHHGHHHGGD@FBDGHGGGGGGF
@M02034:409:000000000-BFKT7:1:1101:2886:14269 1:N:0:30
AAAGTCGAGGTGCCTAAAGTGGCAACCCAGACTTGTAATAATGTTGGTGGTGTAGAGCTTCCTGTAGCCGCATGGCGTTCGTACTTAAATATGGAACTAACCATTCCAATTTTCGCTGTCTCTTATACACATCTCCGAGCCCACGAGACT
+
AABBAF3ADBAAGFGFGFGFFEEHGCGEGHHGHHFBGHHHHHHHHHHGGGEGHGHGHHHHHHHHFHGEGECCFGHFEGGGEGHHHHHHFHHHHHFFBGHFGHBFHHDFDGHHHHEEEGGFFGGGGHFGBFHHFF1BC@@/BFCFCBDGDG
@M02034:409:000000000-BFKT7:1:1101:16022:14275 1:N:0:30
AAAGTCGAGGTGCCTAAAGTGGCAACCCAGACTCATAAGAATGTTGGTGGTGTAGAGCTTCCTGTAGCCGCATGGCGTTCGTACTTAAATATGGAACTAACCATTCCAATTTTCGCTGTCTCTTATACACATCTCCGAGCCCACGAGACT
+
BBBBBFAABBAAFFGGGGGGGAFGFHHGGHHGHHHHHGHHHHHHHHHGGFEFHFHFHHHHFGHFHHHHHGGGGGHHGGGGGGBFGHFGGFEHHFHHHHHHHHHHHHGHHHHHHHCFEGEFHHHGHHGHFHHHFHFGECCGGGHGCC?DDF
@M02034:409:000000000-BFKT7:1:1101:13863:14276 1:N:0:30
AAAGTCGAGGTGCCTAAAGTGGCAACCCAGACTGGTCCGACGGTTGGTGGTGTAGAGCTTCCTGTAGCCGCATGGCGTTCGTACTTAAATATGGAACTAACCATTCCAATTTTCGCTGTCTCTTATACACATCTCCGAGCCCACGAGACT
+
CCCCCFCCCCBCGGGGGGGGGGGHHHHGGHHGHHHFGHGGGFGEGGGGGGGGHHHHHHHHHHHHHGHHHGGGGGHHGGGGGGHHHHHHHHHHHHHHHHHGHHEGFHHHHHHHHFFFGFDFHFHHBGGHFHBHGFHFGCGGGGHGGGG.EH
@M02034:409:000000000-BFKT7:1:1101:4540:14278 1:N:0:30
AAAGTCGAGGTGCCTAAAGTGGCAACCCAGACTCATCCGCAGGTTGGTGGTGTAGAGCTTCCTGTAGCCGCATGGCGTTCGTACTTAAATATGGAACTAACCATTCCAATTTTCGCTGTCTCTTATACACATCTCCGAGCCCACGAGACT
+
CCCCBFCCCCABGGGGGGGFGGGHGHHGGHHGHHHHHHGGGGGHHHGGFGFFHHHHHHHHHHHHFFHGHGFEEGHHGGGGGGHHHHHFHHHHHHFFHHHGHHHHHHHHHHHHHHGFGGGGHGHHHHFHHHGHHHHHE@DCFFGFGGGGGH
@M02034:409:000000000-BFKT7:1:1101:5684:14283 1:N:0:30
AAAGTCGAGGTGCCTAAAGTGGCAACCCAGACTAGTCTGACTGTTGGTGGTGTAGAGCTTCCTGTAGCCGCATGGCGTTCGTACTTAAATATGGAACTAACCATTCCAATTTTCGCTGTCTCTTATACACATCTCCGAGCCCACGAGACT
+
BBBBAFBBBBBBGGGG4GGGGGGGHHHGGHHGHHHFGHFHHHGHHHHEFGEGHHGHHGHHHHHHGGHHHGGGGGHHGEGGEEGHHHHGHHGHHGFHHHFHHHHHGHGGGHHHHGGGGGGHHHFEFHFHFFFHFFFGBBGDCAGFGGGGGH
@M02034:409:000000000-BFKT7:1:1101:2834:14284 1:N:0:30
AAAGTCGAGGTGCCTAAAGTGGCAACCCAGACTATGAATAGGGTTGGTGGTGTAGAGCTTCCTGTAGCCGCATGGCGTTCGTACTTAAATATGGAACTAACCATTCCAATTTTCGCTGTCTCTTATACACATCTCCG
+
CCCCCFCCBCBCGGGGGGGFGGGHHHHGGHHGHFHFDGHH3GFGHGGEFEFEFAF5BA3BDFFGGFDDBEFCEGF1>?EFEB2FFFFFGHH4FF3EGCFH303B3BG4FG3G??>/EA<B?4D443DDDBD2FFH2C
@M02034:409:000000000-BFKT7:1:1101:17317:14291 1:N:0:30
AAAGTCGAGGTGCCTAAAGTGGCAACCCAGACTGGGCATCAGGTTGGTGGTGTAGAGCTTCCTGTAGCCGCATGGCGTTCGTACTTAAATATGGAACTAACCATTCCAATTTTCGCTGTCTCTTATACACATCTCCGAGCCCACGAGACT
+
CCCCCFCCCCCCGGGGGGGGGGGGHHHGGHHGHHHHHHHHHHHHHHGGFGGGHHHFHHGHEHHHHHHHHGGGGGHHGGGGGGHHHHHHHHHHHHHHGHHGHHGGHHGHHHHHHFGCGGGGHGHHHHHHHHHHHHHHGCCCGGHGGGGFGH
@M02034:409:000000000-BFKT7:1:1101:8858:14300 1:N:0:30
AAAGTCGAGGTGCCTTAAAGTGGCAACCCAGACTAGTTCTAGGGTTGGTGGTGTAGAGCTTCCTGTAGCCGCATGGCGTTCGTACTTAAATATGGAACTAACCATTCCAATTTTCGCTGTCTCTTATACACATCTCCGAGCCCACGAGAC
+
BABCCFCCCCABGGGGGGGGGGGGGHHHGGHHGHHHGHHHHHHHGHGGGGGFFGHHGHHHHHHHHHHHHHGGGGGHGGGGGGFHHHHGHHHHHHHGHFHDHHHHHHHHHHHHHHHGGGGFGFHHHHHHHHGHHHHHHGGGGGGHGGGGGE
@M02034:409:000000000-BFKT7:1:1101:4717:14304 1:N:0:30
AAAGTCGAGGTGCCTAAAGTGGCAACCCAGACTGGGGATGGTGTTGGTGGTGTAGAGCTTCCTGTAGCCGCATGGCGTTCGTACTTAAATATGGAACTAACCATTCCAATTTTCGCTGTCTCTTATACACATCTCCGAGCCCACGAGACT
+
ABAAAFBCCCAAFGGGGGGGGFGGFHHGGHHGHHHGGGGGGGHHGHHAFEEFBAFBGFGHHHHHGGHFGEEEEEHGFEEFFFGHHHHHHHGHGHEFGGGGHHGHHHHFHHHHHGEFGGFFHHHHHHHHGHBGHFHGDDGFGFEGGGFGGG
@M02034:409:000000000-BFKT7:1:1101:21280:14317 1:N:0:30
AAAGTCGAGGTGCCTAAAGTGGCAACCCAGACTGCTAGGACTGTTGGTGGTGTAGAGCTTCCTGTAGCCGCATGGCGTTCGTACTTAAATATGGAACTAACCATTCCAATTTTCGCTGTCTCTTATACACATCTCCGAGCCCACGAGACT
+
BBCCBFCCCCABGGGGGGGFGGGHHHHGGHHGHHHHHHHHHHHHHHHGFGFFHHHFHHHHHHHHHHHHHGGGGGHHGGGGGGHHHHHHHHGHHHHHGHHHHHHHHHHGHHHHHHGGGGGGHHHHHHGHFHFHHGGHGGGGGGHGGGGGGH
@M02034:409:000000000-BFKT7:1:1101:6266:14321 1:N:0:30
AAAGTCGAGGTGCCTAAAGTGGCAACCCAGACTCAGAATCAGGTTGGTGGTGTAGAGCTTCCTGTAGCCGCATGGCGTTCGTACTTAAATATGGAACTAACCATTCCAATTTTCGCTGTCTCTTATACACATCTCCGAGCCCACGAGACT
+
CCCCCFCBCCAAGGGGGGGGGGGHHHHGGHHGHHHHHHHHHHHHHHGECFGFB3F5FFGFFGHHGFFFGFGCFGHCEFGGGFFFHGHBGHHHFGBBFHHHE03FGEHFHGFHHHFFGGEHFFHHBGGHHGGFHHGFF?CGGGHEGG?CDF
@M02034:409:000000000-BFKT7:1:1101:23984:14322 1:N:0:30
AAAGTCGAGGTGCCTAAAGTGGCAACCCAGACTTTTAATAATGTTGGTGGTGTAGAGCTTCCTGTAGCCGCATGGCGTTCGTACTTAAATATGGAACTAACCATTCCAATTTTCGCTGTCTCTTATACACATCTCCGAGCCCACGAGAC
+
CCCDCFCCCCCCGGGGGGGGGGGHHHHGGHHGHDA5B3D5FGHHHHHGGGFFHHHHHHHHHHHHHHHHHGGGGGHHGGGGGGHHHHHGHHHHHHHHHHHGHHGHHHGHHHHHHHGGGGGGHHHHHHHHHHHHHHHHGCGGGGHGGGGGG
@M02034:409:000000000-BFKT7:1:1101:9870:14326 1:N:0:30
AAAGTCGAGGTGCCTAAAGTGGCAACCCAGACTCAGACGACTGTTGGTGGTGTAGAGCTTCCTGTAGCCGCATGGCGTTCGTACTTAAATATGGAACTAACCATTCCAATTTTCGCTGTCTCTTATACACATCTCCGAGCCCACGAGACT
+
AAA1A3AADD>AFGGGGGGGG1C0FEFEEEEFHCEC1F0/AE?GHBFA/AEFHBF2GDGHHFHDFGDGHGCCEGHGGEEFEEBG>GGGEG@DGF1FGGBGEF1FGFHDGHFGH>EEGGEGDGFDBF2DGFB1BDFEF/CCGEHFC?@CGF
@M02034:409:000000000-BFKT7:1:1101:24094:14330 1:N:0:30
AAAGTCGAGGTGCCTAAAGTGGCAACCCAGACTAATAATAATGTTGGTGGTGTAGAGCTTCCTGTAGCCGCATGGCGTTCGTACTTAAATATGGAACTAACCATTCCAATTTTCGCTGTCTCTTATACACATCTCCGAGCCCACGAGACT
+
CCCCBFCCCCCCGGGGGGGGGGGHHHHGGHHGHHHHHHHHHHHGHHHGFGFFGHHGHHHHHGHHFHHHHGGGGGHHGGGGGGHHHHHHHHHHHHFGHHHHHHFHHHGGHHHHHHGGGGGGGHHHHHHHHEHGHHHHC@DDGGHGGGGGGH
@M02034:409:000000000-BFKT7:1:1101:4711:14332 1:N:0:30
AAAGTCGAGGTGCCTAAAGTGGCAACCCAGACTAGGGGTAGTGTTGGTGGTGTAGAGCTTCCTGTAGCCGCATGGCGTTCGTACTTAAATATGGAACTAACCATTCCAATTTTCGCTGTCTCTTATACACATCTCCGAGCCCACGAGACT
+
AA3AAFABBBAAFBFGGGGGGFFFFEH?FHFGHHHFHGAAFFGHHHHGFFAFFBG5GBGHHFHFFGEDGEECGGHHG1EFEEE?FGDFHHEHGF@FGFHHHHHHHHGGHHHHHDEEGGEHHHHFHHGFHCFGHHH1?>CDGFFFC/<CGF
@M02034:409:000000000-BFKT7:1:1101:11429:14335 1:N:0:30
AAAGTCGAGGTGCCTAAAGTGGCAACCCAGACTACGCATCCGGTTGGTGGTGTAGAGCTTCCTGTAGCCGCATGGCGTTCGTACTTAAATATGGAACTAACCATTCCAATTTTCGCTGTCTCTTATACACATCTCCGAGCCCACGAGACT
+
DCDDCFCCDDCCGGGGGGGGGGGHHHHGGHHGHHHGGGGGHGGGGGGGGGGGHHHHHHHHHHHHHHHHHGGGGGHHGGGGGGHHHHHHHHHHHHHHFHHHHHHHHHHGFHHHHHGGGGGHHHHHHHHHHHGHHHHGGCFGGGHGGGGGGF
@M02034:409:000000000-BFKT7:1:1101:5877:14336 1:N:0:30
AAAGTCGAGGTGCCTAAAGTGGCAACCCAGACTAAGAATTGTGTTGGTGGTGTAGAGCTTCCTGTAGCCGCATGGCGTTCGTACTTAAATATGGAACTAACCATTCCAATTTTCGCTGTCTCTTATACACATC
+
AAAAAFAA1DA111AF1FGGBG0GHCCAFHAAGGBFBDGGHHHGFG/EECFFGHF2DBD11FFHEDBDGEE/?EFFGGGAEF0GHGHBGGFFG11@FG11CEBHHF2E2FHHH2E/EEEFG22FGGGG2G1FF
@M02034:409:000000000-BFKT7:1:1101:4276:14336 1:N:0:30
AAAGTCGAGGTGCCTAAAGTGGCAACCCAGACTGGGTCTCATGTTGGTGGTGTAGAGCTTCCTGTAGCCTCATGGCGTTCGTACTTAAATATGGAACTAACCATTCCAATTTTCGCTGTCTCTTATACACATCTCCGAGCCCACGAGACT
+
CCCCCFCCCCBBGGGGGGGFGGGHHHHGGHHGHHHHFHHHHHHHHHHEFGFGHHHFHHHHHHHHHHHHHHHHHHHHGGGGGGHHHHGGHHFGHHFFHHFFHHFHHFFHHHHHHHGGGGGHHHHHHHHHEHHHHHHFFCFC/FHGGGGGG?
@M02034:409:000000000-BFKT7:1:1101:8458:14338 1:N:0:30
AAAGTCGAGGTGCCTAAAGTGGCAACCCAGACTAGTTGTAAGGTTGGTGGTGTAGAGCTTCCTGTAGCCGCATGGCGTTCGTACTTAAATATGGAACTAACCATTCCAATTTTCGCTGTCTCTTATACACATCTCCGAGCCCACGAGACT
+
BBCBBFBBCCBAGGGGGGGGGGGHHHHGGHHGHHHHHHHHHHHHHHGEFFFFGFHHHHHHHHHHFHHHHGGGGGHHGGGGGGHHHHGGHHHHHHFHHHHGHHHHHHHHHHHHHGGGGGGGHHHHHHHHHHFHHHHHGCGDGGHGGGGGGF
@M02034:409:000000000-BFKT7:1:1101:5884:14353 1:N:0:30
AAAGTCGAGGTGCCTAAAGTGGCAACCCAGACTAAGAATTGTGTTGGTGGTGTAGAGCTTCCTGTAGCCGCATGGCGTTCGTACTTAAATATGGAACTAACCATTCCAATTTTCGCTGTCTCTTATACACATCTCCGAGCCCACGAGACT
+
AABCAFCACBABGGGGGGGGGGGHHHGGGHHGHHHHHHHHHHHHHHHGFGFFHHHFGGHHHHHHHHHHGGGGGGHHGGGGGGHHHHHHFHGHHHGFFHGHHHHHHHHHHHHHHFGDFGGGHHHHHHFHHHGHHHFGDDCCFGHGGGGGFD
@M02034:409:000000000-BFKT7:1:1101:7834:14360 1:N:0:30
AAAGTCGAGGTGCCTAAAGTGGCAACCCAGACTGGGGGTCGGGTTGGTGGTG
+
AA??AFAA?D?AB1BFGGGG1ACCFGG?AE0AA1E0?AEE/EC/A/EEF?EC
@M02034:409:000000000-BFKT7:1:1101:13122:14361 1:N:0:30
AAAGTCGAGGTGCCTAAAGTGGCAACCCAGACTACTTCTAGGGTTGGTGGTGTAGAGCTTCCTGTAGCCGCATGGCGTTCGTACTTAAATATGGAACTAACCATTCCAATTTTCGCTGTCTCTTATACACATCTCCGAGCCCACGAGACT
+
ABBABFBBBBABGGFG4GGGGGGHFFFGGHGGHGFH5FGAFHHGHGGDFGEFGFGFGDGHGHGHFFHHHGCEEEHGEEEFEE2GGHGBHHHHHHGFFHHHHHFHHHGHHHHHHGGGGGGHHHHHDG?GF2BGHHHFE@DDGGHGGFGEFF
@M02034:409:000000000-BFKT7:1:1101:8750:14362 1:N:0:30
AAAGTCGAGGTGCCTAAAGTGGCAACCCAGACTGGGTCTCATGTTGGTGGTGTAGAGCTTCCTGTAGCCGCATGGCGTTCGTACTTAAATATGGAACTAACCATTCCAATTTTCGCTGTCTCTTATACACATCTCCGAGCCCACGAGACT
+
BBBBBFCCCCBAFGGGGFGGGGGHGHHGGDGGHHHGGHHHHGHGHHGFFEEFFFHFHEHHHHHHGHHFGGGGGGHHGFGGGEHHHHFFGHDGGHHGFHHHHGFHGHHHHGHHHHGGGGGHHHHHGHFHFGFHFFHBC@CCCGHGGGGFGF
@M02034:409:000000000-BFKT7:1:1101:22352:14362 1:N:0:30
AAAGTCGAGGTGCCTAAAGTGGCAACCCAGACTAATAAGAATGTTGGTGGTGTAGAGCTTCCTGTAGCCGCATGGCGTTCGTACTTAAATATGGAACTAACCATTCCAATTTTCGCTGTCTCTTATACACATCTCCGAGCCCACGAGAC
+
CCCDCFCCCDCDGGGGGGGGGGGHHHHGGHHGHFHHHFHEFGHHHHHGGGGGHHHHHHHHHHHHHHHHHGGGGGHHGGGGGGHHHHHHHHHHHHHHHHHHHHHHHHHHHHHHHHGGGGGHHHHHHHHHHHHHHHHHGCGGGGHGGGGGG
@M02034:409:000000000-BFKT7:1:1101:23896:14366 1:N:0:30
AAAGTCGAGGTGCCTAAAGTGGCAACCCAGACTTCTGGGACGGTTGGTGGTGTAGAGCTTCCTGTAGCCGCATGGCGTTCGTACTTAAATATGGAACTAACCATTCCAATTTTCGCTGTCTCTTATACACATCTCCGAGCCCACGAGACT
+
CCCCCFCCBCCCGGGGGGGGGGGHHHHGGHHGHHHHHHGHHEGGGGGG1EFC13GAFFDFGGGFHFFDBEE>EEC1EBEFE?2FGHHHFHHDEF33FGHF303FBDF4DGDHHDEGGG/GFHHHFBHHHFHFGHHEC?CC?FEGGCGEAH
@M02034:409:000000000-BFKT7:1:1101:25791:14386 1:N:0:30
AAAGTCGAGGTGCCTAAAGTGGCAACCCAGACTGCGCATCTGGTTGGTGGTGTAGAGCTTCCTGTAGCCGCATGGCGTTCGTACTTAAATATGGAACTAACCATTCCAATTTTCGCTGTCTCTTATACACATCTCCGAGCCCACGAGACT
+
BBBABFBBBBABGGGGGGGGGGGFFHHGGHGGGHGFGGGGHHCHHGGEFEEFHFHFHFHHHHHGGHHHHGEEEFHHGEGFGAFHHHBGHHFHHFGGHGHHHHHHHHHGHHHHHGGFGGEHHHHHHHHHHFHHHHGHECGFGGHGGFGGGH
@M02034:409:000000000-BFKT7:1:1101:18058:14391 1:N:0:30
AAAGTCGAGGTGCCTAAAGTGGCAACCCAGACTAGTTGTTGTGTTGGTGGTGTAGAGCTTCCTGTAGCCGCATGGCGTTCGTACTTAAATATGGAACTAACCATTCCAATTTTCGCTGTCTCTTATACACATCTCCGAGCCCACGAG
+
BBBBBFABBB>AFGGGGGGGGFFCFGHACCAAEBFGGHFHAFFHG2GEAEGGHBA5DGGGFGHFFDBFHECEEEHHGGGAEE2?FGGGHFHHHBDFH3DB3FBFG4G4B4DHH4EEE/<BFFGGG4BFD22GGHFGBBDG//FCD/C
@M02034:409:000000000-BFKT7:1:1101:25459:14397 1:N:0:30
AAAGTCGAGGTGCCTAAAGTGGCAACCCAGACTAAGGCGGGGGTTGGGGGTGTAGATCTTCCTGTAGCCGCATGGCGTTCG
+
AAAAAFAADBABFGGGGGGFFGGCFGHEFHFGGFGGHFGGCEEEE@@/>>/>>3B2B22FGFGF2?2B2CC<BDH0@/>?D
@M02034:409:000000000-BFKT7:1:1101:12507:14398 1:N:0:30
AAAGTCGAGGTGCCTAAAGTGGCAACCCAGACTACTCCGGCTGTTGGTGGTGTAGAGCTCCTGTAGCCGCATGGCGTTCGTACTTAAATATGGAACTAACTATTCCAATTTTCGCTGTCTCTTATACACATCTCCGAGCCCACGAG
+
BBBBBFBBBDAAGGGGGGGFGGGHHHHGGHC2GF3G3F2EEEGHBGAAFCE113D5AD3F33FG5FH3E00>EFHFGGGGGH1FFHGDHHH43G333BGF34FGH4F4?GEGHGE?E/FGHDFBG3D3C2BF?BFE/C/>??/>/>
@M02034:409:000000000-BFKT7:1:1101:10130:14399 1:N:0:30
AAAGTCGAGGTGCCTAAAGTGGCAACCCAGACTAATAAGAATGTTGGTGGTGTAGAGCTTCCTGTAGCCGCATGGCGTTCGTACTTAAATATGGAACTAACCATTCCAATTTTCGCT
+
BB?ABFB3DDA@BGGGGGGGFGGHFHH2FF22BB3AA5D55BBFGF2EFAEGHE55A5BGGBGGHFB5AAA0?EFA@EE?A?2?BG@33B4FG33@3B@3@13BFDF44BFHHB//?
@M02034:409:000000000-BFKT7:1:1101:2248:14400 1:N:0:30
AAAGTCGAGGTGCCTAAAGTGGCAACCCAGACTAGTATGCAGGTTGGTGGTGTAGAGCTTCCTATAGCCGCATGGCGTTCGTACTTAAATATGGAACTAACCATTCCAATTTTCGCTGTCTCTTATACACATCTCCGAGCCCACGAGACT
+
BCCCCFCCCCCCGGGGGGGGGGGHGFHGGHHGGHHHHHHHHHHHHHGGGGGFHGHFHHHHHHHHHHHHHGGGGGHHGGGGGFFHHHHGHHHHHHGHGHHHHHHGHHFHHHHHHHGGGGGHHHHHHGFHHGFHHHGHGCG?CEHGGGGGGH
@M02034:409:000000000-BFKT7:1:1101:10111:14402 1:N:0:30
AAAGTCGAGGTGCCTAAAGTGGCAACCCAGACTAATAAGAATGTTGGTGGTGTAGAGCTTCCTGTAGCCGCATGGCGTTCGTACTTAAATATGGAACTAACCATTCCAATTTTCGCTGTCCTTATCACATCTCCGAGCCCACGAGACTAG
+
CCCCCFCCCCCCGGGGGGGGGGGHHHHGGHHGHHHHHHHHHHHHHHHGGGGGHHHHHHHHHHHHHHHHHGGEGGHHGGGGGGGHHHGFHHHHHHFFHHHHHHFHHGGFHHHHHHGGGGGHHHHHHHFHFHHHGFGCGCGFHGGGGGGHHC
@M02034:409:000000000-BFKT7:1:1101:23000:14413 1:N:0:30
AAAGTCGAGGTGCCTAAAGTGGCAACCCAGACTGGGCTGCAGGTTGGTGGTGTAGAGCTTCCTGTAGCCGCATGGCGTTCGTACTTAAATATGGAACTAACCATTCCAATTTTCGCTGTCTCTTATACACATCTCCGAGC
+
AAAA1DAA@>11FGGGB1BDFGFHHHHGGCGFHHCHHHGGGHHFFHAECEEFGHEHHHHHHHHHFFHHHGG?EGGFGG?EGGFHGFFFHHHHHHFFCFFGHFFHHG2FGHHGHFGGGGGFHFFGFHEHGFG1F>B<?//>
@M02034:409:000000000-BFKT7:1:1101:2232:14415 1:N:0:30
AAAGTCGAGGTGCCTAAAGTGGCAACCCAGACTAGTATGCAGGTTGGTGGTGTAGAGCTTCCTATAGCCGCATGGCGTTCGTACTTAAATATGGAACTAACCATTCCAATTTTCGCTGTCTCTTATACACATCTCCGAGCCCACGAGACT
+
AAAAAFAADBAABGGFFGFGGGGHFCC2AGGFHHHGFHGGGHFFHHGEGGFFFFHGH5GCHFHGHGHDBE0>EEHGFGGCEFFGGHFFHE4GGDF3BFDF@?FGFFFFHHHHHBE/?FEFFGFF?FBFBCFFFH3B?//>@FFGGCCDEG
@M02034:409:000000000-BFKT7:1:1101:20683:14425 1:N:0:30
AAAGTCGAGGTGCCTAAAGTGGCAACCCAGACTGGTCATGGGGTTGGTGGTGTAGAGCTTCCTGTAGCCGCATGGCGTTCGTACTTAAATATGGAACTAACCATTCCAATTTTCGCTGTCTCTTATACACATCTCCGAGCCCACGAGACT
+
CCCCCFCBCBCCGGGGGGGGGGGHHHHGGHHGHHHHHHHHHHGGGGGGFFEFHFHGHHHHHHHHHHHGHGGGGGHFFEGGGFGHHHHGHHHHHHFFHGHHHHHHHFGHHHHHHHGGGGGHHHHHGHFHFGHHEDFGCCGFGGHGFDGEGH
@M02034:409:000000000-BFKT7:1:1101:5324:14428 1:N:0:30
AAAGTCGAGGTGCCTAAAGTGGCAACCCAGACTACGACGAATGTTGGTGGTGTAGAGCTTCCTGTAGCCGCATGGCGTTCGTACTTAAATATGGAACTAACCATTCCAATTTTCGCTGTCTCTTATACACATCTCCGAGCCCACGAGAC
+
CCCCCFCCCCBCGGGGGGGGGGGHHHHGGHHGHCCE2AEEGFHHHHGGGGGFHGHFGHHHHHHHGHHHHGGGGGHHGGGGGGHHHHGHHHHHHHHHHHGFHHHHHHGHHHHHHHGGGGGHHHHHGHFHFHFHHHHGE?CBFGHGGCGGG
@M02034:409:000000000-BFKT7:1:1101:15893:14447 1:N:0:30
AAAGTCGAGGTGCCTAAAGTGGCAACCCAGACTCTGCCTGCGGTTGGTGGTGTAGAGCTTCCTGTAGCCGCATGGCGTTCGTACTTAAATATGGAACTAACCATTCCAATTTTCGCTGTCTCTTATACACATCTCCGAGCCCACGAGA
+
A?AAAFBBBBAAGFFGB4EGGFDGFHCGFCEGHFHFGHHHHGGEECGAFGEFBGG5DGFHFCFGHFF53>EEEEHHGEEEEEBGHHHHDGEGEFBFEGF3GGBFH44GFGFHHHGGGGGHDFHHFHBHH1DGFGDGC/BC/FGFC@@D
@M02034:409:000000000-BFKT7:1:1101:22597:14447 1:N:0:30
AAAGTCGAGGTGCCTACAGTGGCAACCCAGACTAAGGATAAGGTTGGTGGTGTAGAGCTTCCTGTAGCCGCCTGGCGTTCGTACTTAAATATGG
+
A@AAAFAA1DA1EGGG1FFFG0FFHHHGGCHGGFF1EDBE1BGGHGEEG/AFFGHBGFBHBGGFFGBG1EE/BB/0EECFCEFHGH211@FDDG
@M02034:409:000000000-BFKT7:1:1101:9037:14452 1:N:0:30
AAAGTCGAGGTGCCTAAAGTGGCAACCCAGACTGGGCGGCAGGTTGGTGGTGTAGAGCTTCCTGTAGCCGCATGGCGTTCGTACTTAAATATGGAACTAACCATTCCAATTTTCGCTGTCTCTTATACACATCTCCGAGCCCACGAGACT
+
DCDDCFDDDDCBGGGFGGGGGGGHHHHGGHHGHHGHHGGGGGGHGHGGFGGGGHHGHHHHHHHHFGGFFEFEFGGGGEGGGFFHHHHHHHHHHHGFHHHGFGFHHHGFHHHHHHGGGGEHHHHHHHFHGHFHHHGFECGCGGHGGGGGGH
@M02034:409:000000000-BFKT7:1:1101:27937:14456 1:N:0:30
AAAGTCGAGGTGCCTAAAGTGGCAACCCAGACTGGGAGGGAGGTTGGTGGTGTAGAGCTTCCTGTAGCCGCATGGCGTTCGTACTTAAATATGGAACTAACCATTCCAATTTTCGCTGTCTCTTATACACATCTCCGAGCCCACGAGACT
+
CCCCCFCCCCBCGGGGGGGGGGGHHHHGGHHGHHHHHGGGGGGGHHGGGGGGHHHGHGHHHHHHHHHHHGGGGGHHGGGFGGHHHHHHHHFHHHHGHGGHHHGHHHGHHHHHHHGGGGGHHGHH3GFHGFFHHHGHGGGCGGHGGGGGFG
@M02034:409:000000000-BFKT7:1:1101:4239:14457 1:N:0:30
AAAGTCGAGGTGCCTAAAGTGGCAACCCAGACTCGTGCGCAGGTTGGTGGTGTAGAGCTTCCTGTAGCCGCATGGCGTTCGTACTTAAATATGGAACTAACCATTCCAATTTTCGCTGTCTCTTATACACATCTCCGAGCCCACGAGACT
+
AAAAAF>A1>AAGGGDEDFBFGGBGHHGG0AFFHGECCEGEC?GFG?/AEEEFGF2AFFHBFFHFD2FGGGEFGHCEG?FAE0/CGHFEFEFHGGBCFF1GF1CFFED2>GHDBE?C/?FGGHH>GD2>FGHBGGGCC/>@FAE@?->CG
@M02034:409:000000000-BFKT7:1:1101:7768:14461 1:N:0:30
AAAGTCGAGGTGCCTAAAGTGGCAACCCAGACTGCGGATCAGGTTGGTGGTGTAGAGCTTCCTGTAGCCGCATGGCGTTCGTACTTAAATATGGAACTAACCATTCCAATTTTCGCTGTCTCTTATACACATCTCCGAGCCCACGAGACT
+
CCDCCFDCCCBBGGGGGGGGGGGHHHHGGHHGHHHGGGGGHHHHHHGGGGFGHHHHHHHHHHHHHHHHHGGEFGHHGGGGGGHHHHHHHHHHHHHFFFHFHHHHHHHGHHHHHHGGGGGHHHHHFHFHFHFHHHHGGCG?FGHGGGGDGF
@M02034:409:000000000-BFKT7:1:1101:22594:14467 1:N:0:30
AAAGTCGAGGTGCCTAAAGTGGCAACCCAGACTAAGGATAAGGTTGGTGGTGTAGAGCTTCCTGTAGCCGCATGGCGTTCGTACTTAAATATGGAACTAACCATTCCAATTTTCGCTGTCTCTTATACACATCTCCGAGCCCACGAGACT
+
BBCCCFCCCCBCGGGGGGGGGGGHHHHGGHHGHHHHHHHHHHHGHHGFFGEFHHHHHHHHHHHHGHHHHGGFGGHHGGGGGGHHHHHHHHHHHHHHGHGHHHGHHHHHHHHHHFGGGGGGHHHHHHGHHHGHHHFGFCCCGGHGGGGGGF
@M02034:409:000000000-BFKT7:1:1101:24781:14468 1:N:0:30
AAAGTCGAGGTGCCTAAAGTGGCAACCCAGACTACGCCGCCTGTTGGTGGTGTAGAGCTTCCTGTAGCCGCATGGCGTTCGTACTTAAATATGGAACTAACCATTCCAATTTTCGCTGTCTCTTATACACATCTCCGAGCCCACGAGACT
+
CCCBBFCCCCCCGGGGGGGGGGGHHHHGGHHGHHHGGGGGGGHHHHHEFGEFHHHGHHHHHHHHHHHHHGGGGGHHGGGGGEGHHHHGHHHHHHHHHHHHHHHHHHGHHGHHHHGGGGGHHHHHHGGHHFFHHHHDE?DFCGHGGGGGGH
@M02034:409:000000000-BFKT7:1:1101:20327:14469 1:N:0:30
AAAGTCGAGGTGCCTAAAGTGGCAACCCAGACTCCGGGTTCGGTTGGTGGTGTAGAGCTTCCTGTAGCCGCATGGCGTTCGTACTTAAATATGGAACTAACCATTCCAATTTTCGCTGTCTCTTATACACATCTCCGAGCCCACGAGACT
+
BBBBBFBBDBB?FFBGFBGFGGG4GGGGGHHGGHHFFGGFGGGFEGGBFFAFGGHHHBGFHGHHGFFHGGGGGGHHGEEEGGHHHHFGHGBGHHFFFGFHFHFGHG4?GHHHFFEFG?FFHFHFHHFHG2@FFFGH/B?CFCGCCC->EH
@M02034:409:000000000-BFKT7:1:1101:5398:14475 1:N:0:30
AAAGTCGAGGTGCCTAAAGTGGCAACCCAGACTCATGATGGGGTTGGTGGTGTAGAGCTTCCTGTAGCCGCATGGCGTTCGTACTTAAATATGGAACTAACCATTCCAATTTTCGCTGTCTCTTATACACATCTCCGAGCCCACGAGACT
+
BBBBBF@BBBABGGGGGGGGGGGHHHHGGHHGGHHHHHHHHHGGGGGGGGGGHGHHGHHHHHHHHHGHHGGGGGHHGGGGGGFGGHHFFHHHHFHHGHBHGHFHHHHGHHHHHHGGGGGGGHHHGHGGDGHHGHHHGCGGFEGGGGGGGH
@M02034:409:000000000-BFKT7:1:1101:5416:14481 1:N:0:30
AAAGTCGAGGTGCCTAAAGTGGCAACCCAGACTCATGATGGGGTTGGTGGTGTAGAGCTTCCTGTAGCCGCATGGCGTTCGTACTTAAATATGGAACTAACCATTCCAATTTTCGCTGTCTCTTATACACATCTCCGAGCCCACGAG
+
A@3AAFAAABA@GGGGGGGGGGEHFHGFFAG2CGHFFBGFFGEFEE?EFEEFGFFGEDGFHGHHHHHHHGG?FGHGGGGGGGHHHGFDFH4GH33FCGFGFFHHEFGHBFFGHHGCE/EHHHHHFGGF3G2FCGDFF/?CFGGF//<
@M02034:409:000000000-BFKT7:1:1101:5553:14483 1:N:0:30
AAAGTCGAGGTGCCTAAAGTGGCAACCCAGACTGGGACGGGGGTTGGTGGTGTAGAGCTTCCTGTAGCCGCATGGCGTTCGTACTTAAATATGGAACTAACCATTCCAATTTTCGCTGTCTCTTATACACATCTCCGAGCCCACGAGACT
+
BABCBFCCCCABGGGGFGGFGGGGGEHFGGHGHHHHHHGGGGGCGGGFGG>FGHHFHFHGGHHGFFHFFFCEEGGHCGGGFFGGHHFFHHHHHFBDFHHHHHEHHHHGHHHHGHFDDGFHFHHHHHHHGHGGHHDFE@--<EHE?DFG.C
@M02034:409:000000000-BFKT7:1:1101:20336:14484 1:N:0:30
AAAGTCGAGGTGCCTAAAGTGGCAACCCAGACTCCGGGTTCGGTTGGTGGTGTAGAGCTTCCTGTAGCCGCATGGCGTTCGTACTTAAATATGGAACTAACCATTCCAATTTTCGCTGTCTCTTATACACATCTCCGAGCCCACGAGACT
+
BAABBFBBBBAAGGGGGGGGGGGGHHHFGHHGHHHGGGGGGGCFEAEFGGEFAGHFHHHHGGHHFDGFHFGGGGHHGEGFFGGFHHHHHHGHGGBDGFHHHHHHEHHHHHHHHGGGGFFFHGHHHHGFGHFHHHHHD?G@DGHGGGGDDG
@M02034:409:000000000-BFKT7:1:1101:5391:14491 1:N:0:30
AAAGTCGAGGTGCCTAAAGTGGCAACCCAGACTCATGATGGGGTTGGTGGTGTAGAGCTTCCTGTAGCCGCATGGCGTTCGTACTTAAATATGGAACTAACCATTCCAATTTTCGCTGTCTCTTATACACATCTCCGAGCCCACGAGACT
+
A>AAAFBAADABGGGGGGGBAFFHBGFFGHHGHHHHHHHGFGD2EEGFFEEFBGGHHEHHHHHHFEGDFEEFGEFGGGGEEFHHGGGBGHFHHHGGCGF?GGBHHBGFGHGHHGGFCGGFGHEHHHGHBFFF2?D2?/B@//G/<CDEDF
@M02034:409:000000000-BFKT7:1:1101:12075:14492 1:N:0:30
AAAGTCGAGGTGCCTAAAGTGGCAACCCAGACTGAGTGTTGTGTTGGTGGTGTAGAGCTTCCTGTAGCCGCATGGCGTTCGTACTTAAATATGGAACTAACCATTCCAATTTTCGCTGTCTCTTATACACATCTCCGAGCCCACGAGACT
+
ABA3ADABBBAAGGGGGGGGGCGFFHHAFAGGHHHFGH5GFFAAFGGGGGECAFF5FFHHBGHFADA5BEEEEGHGGB>?EEBCCGHBFHEGDG3@FGHHHHGHEHHHHFHHHHGGGGEDDGGDGG?FFHFHGDHFDBDGCGHGCCCFDF
@M02034:409:000000000-BFKT7:1:1101:25116:14500 1:N:0:30
AAAGTCGAGGTGCCTAAAGTGGCAACCCAGACTCGGGGTGGGGTTGGTGGTGTAGAGCTTCCTGTAGCCGCATGGCGTTCGTACTTAAATATGGAACTAACCATTCCAATTTTCGCTGTCTCTTATACACATCTCCGAGCCCACGAGACT
+
AABBBFBABBBBGGGGGGGFGGGHHHHGGHHGHHGGGGGGGGGGGGGEFGEFHHHHHHHHHHHHHHHHHGGGGGHHGGGGGGHGHHHHHHHHHHGHHHGGHHGHHHGGHHHHHHGGGGDHGGHHHGHHGHHHHHGGECGCGGHGGGGGGF
@M02034:409:000000000-BFKT7:1:1101:6526:14516 1:N:0:30
AAAGTCGAGGTGCCTAAAGTGGCAACCCAGACTAAGGAGCGGGTTGGTGGTGTAGAGCTTCCTGTAGCCGCATGGCGTTCGTACTTAAATATGGAACTAACCATTCCAATTTTCGCTGTCTCTTATACACATCTCCGAGCCCACGAGACT
+
A?AAAFAAD1A11FGGFFGBDDFHHFHGGHHGHHHGGGHGEG?ECEF/AEEFCHHFFH1GHHHHGHHHHGCFCGHHGGGGFEHHHHHHHHHHHB1E>GFCGHGHEHFGDFHFHFCFCCCFFHHH1F>GGBFHHHGHGCG?@FHGC-<<CG
@M02034:409:000000000-BFKT7:1:1101:26309:14517 1:N:0:30
AAAGTCGAGGTGCCTAAAGTGGCAACCCAGACTTGTTCTCATGTTGGTGGTGTAGAGCTTCCTGTAGCCGCATGGCGTTCGTACTTAAATATGGAACTAACCATTCCAATTTTCGCTGTCTCTTATACACATCTCCGAGCCCACGAGACT
+
CCCCCFCCCCBAGGGGGGGGGGGHHHHGGHHGHHHHHHHHHHHHHHGEFFFFABGBEFFGFGHHGFFEFFGEEGHAEEFGEEFHHHHHHHHHHGBBGHHHCC3FGFHFHHHHGFFFGGEG?GFFDGHHHFFHHHHGE@CGGGGA@?CDGH
@M02034:409:000000000-BFKT7:1:1101:24821:14524 1:N:0:30
AAAGTCGAGGTGCCTAAAGTGGCAACCCAGACTAAGAATAATGTTGGTGGTGTAGAGCTTCCTGTAGCCGCATGGCGTTCGTACTTAAATATGGAACTAACCATTCCAATTTTCGCTGTCTCTT
+
CCCCCFCCCCCCGGGGGGGGGGGHHHHGGHHGHHHHFHGGFGHHHHGEAAEEFEG5EFDEBGFHHFEBBEE?EFF1E?EFEA2?FEFFDGFBGF33F@GGB13B??F4?FFHFE>EED<FEEGD
@M02034:409:000000000-BFKT7:1:1101:29175:14524 1:N:0:30
AAAGTCGAGGTGCCTAAAGTGGCAACCCAGACTGCTGGTCGGGTTGGTGGTGTAGAGCTTCCTGTAGCCGCATGGCGTTCGTACTTAAATATGGAACTAACCATTCCAATTTTCGCTGTCTCTTATACACAACTCCGAGCCCACGAGACT
+
BB@ABFABBBAAGGGG4FGFGFAFFFGEGHGGHHHHGFHFGGCHGGGBBEAFGEGFGFHHHFHFGGHFFE>>EEHGGEGEEECGGHFFHHFHGGEGGHHHHFHHHHGFHHHHHGE/EDFFFGHGFHFHFFDGDGGHECGDGGGGGGDFGH
@M02034:409:000000000-BFKT7:1:1101:10310:14527 1:N:0:30
AAAGTCGAGGTGCCTAAAGTGGCAACCCAGACTCAGAATACGGTTGGTGGTGTAGAGCTTCCTGTAGC
+
CCCCCFCCCCCCGGGGGGGGGGGHHHHGGH2FHFC33DGHHGGHGGGFE1E1A3D5D5BB5FGDG555
@M02034:409:000000000-BFKT7:1:1101:7607:14529 1:N:0:30
AAAGTCGAGGTGCCTAAAGTGGCAACCCAGACTCATCGTACTGTTGGTGGTGTAGAGCTTCCTGTAGCCGCATGGCGTTCGTACTTAAATATGGAACTAACCATTCCAATTTTCGCTGTCTCTTATACACATCTCCGAGCCCACGAGACT
+
CCCCCFCCCCCCGGGGGGGGGGGHHHHGGHHGHHHHHHHHHHHHHHHGGGGGHHHHHHHHHHHHHHHHHGGFGGHHGGGGGGHHHHHHHHHHHHHHGHHGHHHHHHHHHHHHHHGGGGGHHHHHHHHHHHFHHHGHGDGGGGHGGGGGGH
@M02034:409:000000000-BFKT7:1:1101:6521:14534 1:N:0:30
AAAGTCGAGGTGCCTAAAGTGGCAACCCAGACTAAGGAGCGGGTTGGTGGTGTAGAGCTTCCTGTAGCCGCATGGCGTTCGTACTTAAATATGGAACTAACCATTCCAATTTTCGCTGTCTCTTATACACATCTCCGAGCCCACGAGACT
+
ABCCBFCCBBCCGGGGGGGGGGGHHHHGGHHGHGHHGFHCEGGGGGGGGGGFHHHHHHHHHGHHGHHHHGGGGGHHGGGGGGGHHHGHHHHHHGHHGHHHHHHHHHHHGHHHHHGGGGGGHHHHHHHHFHFHHHFHGAFCGGHGGGGGGG
@M02034:409:000000000-BFKT7:1:1101:25199:14535 1:N:0:30
AAAGTCGAGGTGCCTAAAGTGGCAACCCAGACTACGCGTTGTGTTGGTGGTGTAGAGCTTCCTGTAGCCGCATGGCGTTCGTACTTAAATATGGAACTAACCATTCCAATTTTCGCTGTCTCTTATACACATCTCCGAGCCCACGAGACT
+
BABBBFBBBBBBGGGGGGGGGGGHHHHCDHGGHGHGGGEGGCGHHHHFGEEFGGHFGHFGGBGFGFHHFGGFGGHHGGGGGGGGEHEDFHHHHG?FGHEFGHHFHGFHFHHHHHGGG?EFHFHHBF3GFHGHHHGHGCG/CFHGGCCFGH
@M02034:409:000000000-BFKT7:1:1101:3999:14536 1:N:0:30
AAAGTCGAGGTGCCTAAAGTGGCCCAGACTAAGAATAATGTTGGTGGTGTAGAGCTTCCTGTAGCCGCATGGCGTTCGTACTTAAATATGGAACTAACCATTCCAATTTTCGCTGTCTCTTATACACATCTCCGAGCCC
+
A3AA>FBA?BBAGFGFGGGGGFGHFEABAFDFFBFFHCHFGHGDEFDEEAFFFHHHGFHHFGHHHHEGEEEFFGGGGEEFGGHHFGHFHGFEE3GFGGCBGFHBFFGHHHEEEFGEGHHGHEBFFDB3FCG32?<C??F
@M02034:409:000000000-BFKT7:1:1101:24761:14538 1:N:0:30
AAAGTCGAGGTGCCTAAAGTGGCAACCCAGACTCGGAATACGGTTGGTGGTGTAGAGCTTCCTGTAGCCGCATGCCGTTCGTACTTAAATATGGAACTAACCATTCCAATTTTCGCTGTCTCTTATACACATCTCCGAGCCCACGAGACT
+
BBBBBFBBBBABGGGGGGGFGGGHHHHGGHHGHHGGGGGHHHGHGGGGFGEFHHHHHHHHHGHHFHHFFEEEGGHCGGDHFFGHEFGGHHHHHHGHHGGGHHHHHGHHGHHHHHGFGGGGHGHHGHHHFGBHFHGGE@CCGGHGGGGADB
@M02034:409:000000000-BFKT7:1:1101:18047:14544 1:N:0:30
AAAGTCGAGGTGCCTAAAGTGGCAACCCAGACTCGGGGGGGGGGTTGGTGGTGTAGAGCTTCCTGTAGCCGCATGGCGTTCGTACTTAAATATGGAACTAACCATTCCAATTTTCGCTGTCTCTTATACACATCTCCGAGCCCACGAGA
+
BBCCAFCCBCBCGGGGGGGGFGGHHHHGGHHGHHGGGGGGGFFFF?FFAEFAE;BF/FFFFFFFFFFFEFDBDDDF.;AFED:BEEFFFFFFFFF;BBFBFFFFFFFFFFFFFFFFADDDBBFFFFFFBFFFFFFFFDDFFFFFFFAFF
@M02034:409:000000000-BFKT7:1:1101:4016:14546 1:N:0:30
AAAGTCGAGGTGCCTAAAGTGGCCCAGACTAAGAATAATGTTGGTGGTGTAGAGCTTCCTGTAGCCGCATGGCGTTCGTACTTAAATATGGAACTAACCATTCCAATTTTCGCTGTCTCTTATACACATCTCCGAGCCCACGAGACTAG
+
BBBBBF@ADBBBGGGGGGGGGGGHHGHDGHHHHHHHGFGHHHHAGGGGGGHGHHHHHHHHHHHHHHGGGGGHHGGGGGGGHHHHHHHHHHHHHHHFFHHHHHHHHFHHHHHGGGGGHHHHHGHHHHFGHHHHFDDDFFGHGGGGGGHHF
@M02034:409:000000000-BFKT7:1:1101:25778:14548 1:N:0:30
AAAGTCGAGGTGCCTAAAGTGGCAACCCAGACTTCTCAGAAGGTTGGTGGTGTAGAGCTTCCTGTAGCCGCATGGCGTTCGTACTTAAATATGGAACTAACCATTCCAATTTTCGCTGTCTCTTATACACATCTCCGAGCCCACGAGACT
+
CCCCCFCCCCCCGGGGGGGGGGGHHHHGGHHGH5F5F553D3BGGHGGGGGFHHHGHHHHHGHHHHHHHGGFGGHHGGGGGGHHHHFGHHHHHHHHHHHHHHHHHHGHHHHHHGGGGGGHHHHHHHHHHHFHHHHHGGGGGGHGGCFDGH
@M02034:409:000000000-BFKT7:1:1101:15146:14549 1:N:0:30
AAAGTCGAGGTGCCTAAAGTGGCAACCCAGACTATTAAGCATGTTGGTGGTGTAGAGCTTCCTGTAGCCGCATGGCGTTCGTACTTAAATATGGAACTAACCATTCCAATTTTCGCTGTCTCTTATACACATCTCCGAGCCCACGAGACT
+
AABCCFCCCCBCGGGGGGGFGGGHHHHGGHHGHHHHHHHHHHHHHHHEFGGGHHHGHHHHHHHHHHHHHFGEEGHHGGGGGGHHHHHGHHHHHHHGHHHHHHHHHHHGBGHHHHGGGGGHHHHHHHGHHHGHHHHHFCGGFGGGGGGGGH
@M02034:409:000000000-BFKT7:1:1101:21310:14549 1:N:0:30
AAAGTCGAGGTGCCTAAAGTGGCAACCCAGACTGTTAATAGGGTTGGTGGTGTAGAGCTTCCTGTAGCCGCATGGCGTTCGTACTTAAATATGGAACTAACCATTCCAATTTTCGCTGTCTCTTATACACATCTCCGAGCCCACGAGACT
+
BBBBBFBBBBBBGGGGGGGGGGGHHHHGGHHGHFGHHGHHFHHGHGGGGGGGCGHFFHHHFHHHHHHHHGGFGGHHGEGGGGGHHHHHHHHHHHFFFFHHHAGHHHHHHHHHHHGGGGGFFGHHHHHHGHHHHFFBFCCCGGHFGFGGGG
@M02034:409:000000000-BFKT7:1:1101:23124:14555 1:N:0:30
AAAGTCGAGGTGCCTAAAGTGGCAACCCAGACTTTTAAGAAGGTTGGTGGTGTAGAGCTTCCTGTAGCCGCATGGCGTTCTTACTTAAATATGGAACTAACCATTCCAATTTTCGCTGTCTCTTATACACATCTCCGAGCCCACGAGACT
+
CCCCCFCCCCCCGGGGGGGFGGGHHHHGGHHGHHHHHHHHHHHHHHGGGGGFHHHHHHHHHHHHHHHHHGGGGGHHGGGGGHHHHHHHHHHHHGGGHHHHHHHHHHHHHHHHHHGGGGGHHGHHFHHHFHHHHHGFGCGGGGHGGFGGGF
@M02034:409:000000000-BFKT7:1:1101:12833:14556 1:N:0:30
AAAGTCGAGGTGCCTAAAGTGGCAACCCAGACTAAGAGTAATGTTGGTGGTGTAGAGCTTCCTGTAGCCGCATGGCGTTCGTACTTAAATATGGAACTAACCATTCCAATTTTCGCTGTCTCTTATACACATCTCCGAGCCCACGAGACT
+
AA?AAFBBBBAAFGGGGGGGGGGFHCHGGHHFHGHFFHA5FGFHHHEEGFEFGFFEFFHHHFHGGHHHHGGEEFHHGFGFGGHHHHGFHHFHGHGHHHHHHHHGHHHH4GGHHFGFFGGHHHHHGHHHHHHHFHHFGGCGCGHGGGGGDF
@M02034:409:000000000-BFKT7:1:1101:5037:14556 1:N:0:30
AAAGTCGAGGTGCCTAAAGTGGCAACCCAGACTCCTGCTAAGGTTGGTGGTGTAGAGC
+
CCCCCFCBCCCCGGGGGGGGGGGHHHHGGHHGHG3BE3BF5AGHDGGEA1EEA3F5A5
@M02034:409:000000000-BFKT7:1:1101:6408:14563 1:N:0:30
AAAGTCGAGGTGCCTAAAGTGGCAACCCAGACTGGGGGTGGGGTTGGTGGTGTAGAGCTTCCTGTAGCCGCATGGCGTTCGTACTTAAATATGGAACTAACCATTCCAATTTTCGCTGTCTCTTATACACATCCCGAGCCCACGAGACTA
+
CACBBFCBCBABGGGGGGGGGGGHHHHGGHHGHHHHGGGGGGGEFGGEGGEGHHHHHHHHHHHHGHHHHGGGGGHHGGGGGGHHHHHHHHHHHHHHHHGHGHHHHHHHHHHHHHGGGGGHGHHHHHGHFHFHHGHGFGGGGHGGFGGGGH
@M02034:409:000000000-BFKT7:1:1101:14244:14565 1:N:0:30
AAAGTCGAGGTGCCTAAAGTGGCAACCCAGACTACGCCTCCGGTTGGTGGTGTAGAGCTTCCTGTAGCCGCATGGCGTTCGTACTTAAATATGGAACTAACCATTCCAATTTTCGCTGTCTCTTATACACATCTCCGAGCCCACGAGACT
+
CCCBCFCCCCCBGGGGGGGGGGGGGHHGGHHGHHHGGGHGHGGGGGGEFGEFHHHFGGHHHHHGGHHGHGGEGGHHGFGGFEHHHHHHHHHHHHFHHHHHHHHHHHHGHHGHHGGGGGFHHHHHHHHHFGFHHHFEECDFGEGGGGGGGG
@M02034:409:000000000-BFKT7:1:1101:12293:14569 1:N:0:30
AAAGTCGAGGTGCCTAAAGTGGCAACCCAGACTAAGTCTTATGTTGGTGGTGTAGAGCTTCCTGTAGCCGCATGGCGTTCGTACTTAAATATGGAACTAACCATTCCAATTTTCGCTGTCTCTTATACACATCTCCGAGCCCACGAGACT
+
AAABBFBB@DBAGGGG4AFFGGGHHHHGGHHGHHFHHGGHHHFHHHHFFGGFHGHFHHFHEFHHHHHHGFGAFGHHGGCEGGGHHH4FFFFGHH3GHHGFHHFGHHFDGHHHHGGGGGGHHHHGHEGFBCFGHHDDB/BB?FGGCCCDGF
@M02034:409:000000000-BFKT7:1:1101:12276:14581 1:N:0:30
AAAGTCGAGGTGCCTAAAGTGGCAACCCAGACTAAGTCTTATGTTGGTGGTGTAGAGCTTCCTGTAGCCGCATGGCGTTCGTACTTAAATATGGAACTAACCATTCCAATTTTCGCTGTCTCTTATACACATCTCCGAGCCCACGAGACT
+
CCDCBFBBBCCCGGGGGGGGGGGHHHHGGHHGHH3FAFFFFFHHHHHGGGGGHHHHHHHHHHHHHHHHHGGFGGHHGGGGGGHHHHHHHHHHHHHHGHHHHHGHHHHHGHHHHHGGGGGHHHHGHHHHGHHHHHFGG?FGGGHGGCGADG
@M02034:409:000000000-BFKT7:1:1101:3628:14588 1:N:0:30
AAAGTCGAGGTGCCTAAAGTGGCAACCCAGACTAATAATCATGTTGGTGGTGTAGAGCTTCCTGTAGCCGCATGGCG
+
BBCCBFBABBBBGGGGGGGFGGGHHHHGGHHGHBDG5BGF5DGGFHHE22EAA3F5B5FG5FGGB5G5FEEAED11>
@M02034:409:000000000-BFKT7:1:1101:29171:14591 1:N:0:30
AAAGTCGAGGTGCCTAAAGTGGCAACCCAGACTGGTGGTGCGGTTGGTGGTGTAGAGCTTCCTGTAGCCGCATGGCGTTCGTACTTAAATATGGAACTAACCATTCCAATTTTCGCTGTCTCTTATACACATCTCCGAGCCCACGAGACT
+
CCCCBFCBBBBCGGGGGGGGGGGHHHHGGHHGHHHHHGGGHGGGGGEEEEEFFDGBHFHHGFHHFGGFFEEEEGH1EEEGEECGGHHHFGHHGF33FGGHB?BGHFHEDHHHHDE?EFEFGHHEDHHGHFHBHGGFC@GGGEHC//CGGH
@M02034:409:000000000-BFKT7:1:1101:12263:14595 1:N:0:30
AAAGTCGAGGTGCCTAAAGTGGCAACCCAGACTAGGGATGCGGTTGGTGGTGTAGAGCTTCCTGTAGCCGCATGGCGTTCGTACTTAAATATGGAACTAACCATTCCAATTTTCGCTGTCTCTTATACACATCTCCGAGCCCACGAGACT
+
CCCCCFCCCCABGGGGGGGGGGGGGHHGGHHGHHHHHHHGHGGGGGGEGGGGHHHHHHHHHHHHGHHHHGGFGGHHGGGGGGHHHHHHHHHHHHFGFHHHHHHHHHGHHHHHHHGGGGGHHHHHHHHHGHHHHHHHFDGGGGHGGGGGGF
@M02034:409:000000000-BFKT7:1:1101:25075:14601 1:N:0:30
AAAGTCGAGGTGCCTAAAGTGGCAACCCAGACTCAGAATCAGGTTGGTGGTGTAGAGCTTCCTGTAGCCGCATGGCGTTCGTACTTAAATATGGAACTAACCATTCCAATTTTCGCTGTCTCTTATACACATCTCCGAGCCCACGAGACT
+
BBBAADAABBBBGGGGFGGGGGGCFGHECHHGCHGHHHHHHHCGHHGEFEBFGHGBFHHHHGHHHHHHHGGEEFHHGGGGGEFGGGBFFGHFGBGFGGFFHHDGHHGDFHGHHEECGGEFHHGHGGGFFGHHHHH2DB/BBFHGCCCCGF
@M02034:409:000000000-BFKT7:1:1101:3453:14610 1:N:0:30
AAAGTCGAGGTGCCTAAAGTGGCAACCCAGACGGTTGGTGGTGTAGAGCTTCCTGTAGCCGCATGGCGTTCGTACTTAAATATGGAACTAACCATTCCAATTTTCGCTGTCTCTTATACACATCTCCGAGCCCACGAGACT
+
BBBCBFCCBCCCGGGGGGGGGGGHHHHGGHHG2EGGGGGGGGGHHHHHHHHHHHHHHHHHGGGGGHHGGGGGGHHHHHHHHHHHHFHHHHHHHHGHHHHHHHHHGGGGGGHHHHHHHHHHHHGGHHHGGG?GGHGG>CDGF
@M02034:409:000000000-BFKT7:1:1101:14857:14611 1:N:0:30
AAAGTCGAGGTGCCTAAAGTGGCAACCCAGACTCAGCAGCTGGTTGGTGGTGTAGAGCTTCCTGTAGCCGCATGGCGTTCGTACTTAAATATGGAACTAACCATTCCAATTTTCGCTGTCTCTTATACACATCTCCGAGCCCACGAGACT
+
CCBCCFCCCCCCGGGGGGGGGGGHHHHGGHHGHHHHHHHHHHHHHGGGGGGFHHHFHHHHHHHHHHHHHGGGGGGHGEGGGGHHHHHHHHGHHHGHHHHHHHHHHHHHHHHHHFGGGGGHHHHHHHHHHHHHHHHHGCGCGGHGGGCGGH
@M02034:409:000000000-BFKT7:1:1101:19101:14612 1:N:0:30
AAAGTCGAGGTGCCTAAAGTGGCAACCCAGACTCCTAATAAGGTTGGTGGTGTAGAGCTTCCTGTAGCCGCATGGCGTTCGTACTTAAATATGGAACTAACCATTCCAATTTTCGCTGTCTCTTATACACATCTCCGAGCCCACGAGACT
+
CCCCCFCCCCCCGGGGGGGGGGGHHHHGGHHGHHGGFHGHDB3FEHEEC2EEFBG5FDFC5FGAGFHEGEG0EFC1>BEFDEEGGHHE3GGFFG33FGHHE03B3?E??GFHF4>EFEAGFFFE4BDFFGD?FGG2<<<@BFEEB@DDDF
@M02034:409:000000000-BFKT7:1:1101:3435:14612 1:N:0:30
AAAGTCGAGGTGCCTAAAGTGGCAACCCAGACGGTTGGTGGTGTAGAGCTTCCTGTAGCCGCATGGCGTTCGTACTTAAATATGGAACTAACCATTCCAATTTTCGCTGTCTCTTATACACATCTCCGAG
+
>>AAAFBB?BAB4GFDAAFDBFEHHGGDFGFAAEEEEGEFEEFA3FDE5GHBHHHFGGFDEAAEEGBEEFEEECGFGG33@FFHG3B3B3BGFFGHDGHFGFHF4EEED/EFEGFFFDGFFBGFBG2E@B
@M02034:409:000000000-BFKT7:1:1101:3009:14617 1:N:0:30
AAAGTCGAGGTGCCTAAAGTGGCAACCCAGACTACTCGTTCGGTTGGTGGTGTAGAGCTTCCTGTAGCCGCATGGCGTTCGTACTTAAATATGGAACTAACCATTCCAATTTTCGCTGTCTCTTATACACATCTCCGAGCCCACGAGACT
+
ABBBAFAA3>A?FGGGG4GGGFGGHHHGGAGGHHGGHEHAFEGEEGGEFGGFGGHHHHFGHGHHHHHGHGGGGGHHGGGGGGHHHHHGHHHHHFGFFHGHHHHHHHHGHHHHHHGGGCBGHHFHHHHHGGFGHHHFGCC?DGHGGGCGD<
@M02034:409:000000000-BFKT7:1:1101:28656:14622 1:N:0:30
AAAGTCGAGGTGCCTAAAGTGGCAACCCAGACTAAGAGTACGGTTGGTGGTGTAGAGCTTCCTGTAGCCGCATGGCGTTCGTACTTAAATATGGAACTAACCATTCAATTTTCGCTGTCTCTTATACACATCTCCGAGCCCACGAGACTA
+
BCCCAFCCCCBCGGGGGGGGGGGHHHHGGHHGHHHFGHHHHGGHFGGGFGGGHHHGGHHHHHHHHHHGHGGFGGHHGGGGGFHHHHHHHHHHHHFGHHGFHGHHHHGFHHHHGEGGGGHHHHHHHHDFHHGHHFFGB/CCGHGC@/EGHF
@M02034:409:000000000-BFKT7:1:1101:27836:14626 1:N:0:30
AAAGTCGAGGTGCCTAAAGTGGCAACCCAGACTAGGAATAATGTTGGTGGTGTAGAGCTTCCTGTAGCCGCATGGCGTTCGTACTTAAATATGGAACTAACCATTCCAATTTTCGCTGTCTCTTATAC
+
CCCCCFCCCCBCGGGGGGGGGGGHHHHGGHHFHGHHFFHHHHHHHHHAEEGFFFFBGGFFFHHHHFEFDEGCEGH1EEEFFE2GHHHHHHHFHH3@FGHHF?@FFFGHFFGHHHC?EEFHFGFHGGHH
@M02034:409:000000000-BFKT7:1:1101:13071:14629 1:N:0:30
AAAGTCGAGGTGCCTAAAGTGGCAACCCAGACTACGAGTAATGTTGGTGGTGTAGAGCTTCCTGTAGCCGCATGGCGTTCGTACTTAAATATGGAACTAACCATTCCAATTTTCGCTGTCTCTTATACACATCTCCGAGCCCACGAGACT
+
BABCBFCDCCCBGGGGGGGGGGGHHHHGGHHGHHHGGGEHHHHHHHHGGGEFHHHHHHHHHHHHHHHFHGGGGGHHGFGGGGHHHHHHHHHHHHHHFHHGHHHHHHGHHHHHHHGGGGGGHHHHHHGHGHFHHHGHF/CDGFHGGGGGGF
@M02034:409:000000000-BFKT7:1:1101:18761:14631 1:N:0:30
AAAGTCGAGGTGCCTAAAGTGGCAACCCAGACTAGTTGTCTTGTTGGTGGTGTAGAGCTTCCTGTAGCCGCATGGCGTTCGTACTTAAATATGGAACTAACCATTCCAATTTTCGCTGTCTCTTATACACATCTCCGAGCCCACGAGACT
+
BABCCFCCCCCCGGGGGGGFGGGHHHHGGHHGHHHHHGHHHHHHHHHGGGGFHHHGHHHHHHHHHHHHHGGGGGHHFGGGGGHHHHHHHHGHHHHHGHHHHHHHHHGHGHHHHHGGGGGHHHHHGHHHHHGHHHFGFDGGGGHGGGGGGH
@M02034:409:000000000-BFKT7:1:1101:6336:14635 1:N:0:30
AAAGTCGAGGTGCCTAAAGTGGCAACCCAGACTACTCAGTCTGTTGGTGGTGTAGAGCTTCCTGTAGCCGCATGGCGTTCGTACTTAAATATGGAACTAACCATTCCAATTTTCGCTGTCTCTTATACACATCTCCGAGCCCACGAGAC
+
CCCCCFCCCCCCGGGGGGGGGGGHHHHGGHHGH3G5B5B5D5GHHHHGGGGGHHHHHHHHHHHHHHHHHGGGGGHHGGGGGGHHHHGHHHHHHHHGHHHHHHHHHHHHGHHHHHGGGGGHHHHHHHHHFHHHHHHHGCGGGGHGGGGGG
@M02034:409:000000000-BFKT7:1:1101:23166:14636 1:N:0:30
AAAGTCGAGGTGCCTAAAGTGGCAACCCAGACTACTGCTCGTGTTGGTGGTGTAGAGCTTCCTGTAGCCGCATGGCGTTCGTACTTAAATATGGAACTAACCATTCCAATTTTCGCTGTCTCTTATACACATCTCCGAGCCCACGAGACT
+
AABBADABDBBBGGGGGGGGGGGHHHHGGGHGHHHHHHHHGGHHHHGGFEAFGFHHHGHGHGHHGHHEFEEGGGHHGGGGGGHHHHHHGHHHHHFHHHHGGGHHHHGHHHHHHGGGGGGHHHHHHHFHFHHHHHGHFCGFCGHGGGGDGH
@M02034:409:000000000-BFKT7:1:1101:20490:14637 1:N:0:30
AAAGTCGAGGTGCCTAAAGTGGCAACCCAGACTACGAGTATGGTTGGTGGTGTAGAGCTTCCTGTAGCCGCATGGCGTTCGTACTTAAATATGGAACTAACCATTCCAATTTTCGCTGTCTCTTATACACATCTCCGAGCCCACGAGACT
+
CCCCBFCCCBCCGGGGGGGGGGGHHHHGGHHGHHHGFGGHHHHGHGGFGGEGHHHHHHHHEHHHHHHHHGGGGGHHGGGGGGHHHHGGHGFHHFFHHHHHHHHHHHGGEHHGHHGGGGGHHHHHHGHHFGHHGHGFEC?CGGHGGGGGGF
@M02034:409:000000000-BFKT7:1:1101:25485:14639 1:N:0:30
AAAGTCGAGGTGCCTAAAGTGGCAACCCAGACTAAGAATAATGTTGGTGGTGTAGAGCTTCCTGTAGCCGCATGGCGTTCGTACTTAAATATGGAACTAACCATTCCAATTTTCGCTGTCTCTTATACACATCTCCGAGCCCACGAGACT
+
CCCCCFCADBABGGGGGFFFGGGHHHHGGHHGHHHHHHHHHGHHHHHGFGEFGHHHHHHHHHHHGHGGHGGGGGHHGGGGGGHHHHHGHHHHHHHHFHHHHHHHHHGHHHHHHFFFGGFFGHHHGHGHGGHHHHHGCCGCDFHGGGGGGF
@M02034:409:000000000-BFKT7:1:1101:1962:14641 1:N:0:30
AAAGTCGAGGTGCCTAAAGTGGCAACCCAGACTAATAATAATGTTGGTGGTGTAGAGCTTCCTGTAGCCGCATGGCGTTCGTACTTAAATATGGAACTAACCATTCCAATTTTCGCTGTCTCTTATACACATCTCCGAGCCCAAG
+
AAABBFAADDAAGGFGGGG6BGGHHACFEGHEGHCH55GGBFDF5FGAAEAFGBGDBFHHFHHH5FH5BB0EEGH1E?F?EBGHEB43BGFFG33@EFD3GHFFHFF4?FGHHFE/?E<3F4BGGGH4FFD2GF3DDCC@@E//?
@M02034:409:000000000-BFKT7:1:1101:24592:14643 1:N:0:30
AAAGTCGAGGTGCCTAAAGTGGCAACCCAGACTTGTACTTCGGTT
+
AA?1AD>A@D>AFGFGGGGFG1F0CGHCFA0FEGHE12AF1A/FE
@M02034:409:000000000-BFKT7:1:1101:3066:14648 1:N:0:30
AAAGTCGAGGTGCCTAAAGTGGCAACCCAGACTTCTTGTAAGGTTGGTGGTGTAGAGCTTCCTGTAGCCGCATGGCGTTCGTACTTAAATATGGAACTAACCATTCCAATTTTCGCTGTCTCTTATACACATCTCCGAGCCCACGAGACT
+
BBBBBFCBBAABGGGGGGGFFGGHHHHGGHHGHHHHHHHHHHHHHHGGFFEFHHHHHHHHGHHHHHHFHFGFGGHHGGGGGGHHHHHHHHHHHHHGFHHGHHGHHHHHHHHHHHGEGGEGHHHHHHGHEGFHFHHGE@C>CFGFGGGGGH
@M02034:409:000000000-BFKT7:1:1101:10951:14650 1:N:0:30
AAAGTCGAGGTGCCTAAAGTGGCAACCCAGACTCCTAGGTCTGTTGGTGGTGTAGAGCTTCCTGTAGCCGCATGGCGTTCGTACTTAAATATGGAACTAACCATTCCAATTTTCGCTGTCTCTTATACACATCTCCGAGCCCACGAGACT
+
CCBCCFCCCCBBGGGGGGGGGGGHGHHGGHHGHHHHHHHHHGHHHHHGGGGGHHHHHHHHHHHHGGHGHGGGGGHHGGGGGGHHHHHHHHHHHHHGHHHHHHHHHHHHHHHHHHGGGGGFHHHHHHHHGHFHHHGHG?CDGGHGGGCGGG
@M02034:409:000000000-BFKT7:1:1101:23176:14652 1:N:0:30
AAAGTCGAGGTGCCTAAAGTGGCAACCCAGACTACTGCTCGTGTTGGTGGTGTAGAGCTTCCTGTAGCCGCATGGCGTTCGTACTTAAATATGGAACTAACCATTCCAATTTTCGCTGTCTCTTATACACATCTCCGAGCCCACGAGACT
+
CCDDCFCCCCCCGGGGGGGGGGGGGHHGGHHGHHHHHHHHGGHHHHHFFGEFFGHHHHHGHHHGHHHHHGGFGGHHGGGGFFHHHHHGHHGHHHHHHGHHHGHHHHGHHHHHHFFGGGEGHGHHFHHHHHGHFHFHF/DCGFHGGCCGGG
@M02034:409:000000000-BFKT7:1:1101:6331:14656 1:N:0:30
AAAGTCGAGGTGCCTAAAGTGGCAACCCAGACTACGCAGTCTGTTGGTGGTGTAGAGCTTCCTGTAGCCGCATGGCGTTCGTACTTAAATATGGAACTAACCATTCCAATTTTCGCTGTCTCTTATACACATCTCCGAGCCCACGAGACT
+
BABCAFBBCBBCGGGGGGGGGGGHHHHGGHHGHHHGGGGAHHHHHHHEFFEFGHHGHHHHGHHHGHHHHGGGGGHHGGGGGGHHHHGHHHHHHGGFGFGFHHHHHHHHHHHHGHGGEGGHHHHGHHHGHHEHFHHFF/B/<FHGF@?EGH
@M02034:409:000000000-BFKT7:1:1101:11938:14661 1:N:0:30
AAAGTCGAGGTGCCTAAAGTGGCAACCCAGACTGTGCATCGTGTTGGTGGTGTAGAGCTTCCTGTAGCCGCATGGCGTTCGTACTTAAATATGGAACTAACCATTCCAATTTTCGCTGTCTCTTGTACACATCTCCG
+
B3AABFBBBBBBGGFAA4FEABEGFH42FCGGHHHHFHHHGHHFHHGGGGGFCGGDFFGH5GGEGGFFFE?>EFH1EGGGE1BFGG@3B@4BFGBB3F333F3B3B4FGGFGG4<AEEDBGBFH3?12BDB11FB1?
@M02034:409:000000000-BFKT7:1:1101:14075:14676 1:N:0:30
AAAGTCGAGGTGCCTAAAGTGGCAACCCAGACTGGTCTTCAGGTTGGTGGTGTAGAGCTTCCTGTAGCCGCATGGCGTTCGTACTTAAATATGGAACTAACCATTCCAATTTTCGCCGTCTCTTATACACATCTCCGAGCCCACGAGACT
+
CCCCCFCCCCCCGGGGGGGGGGGHHHHGGHHGHHHHHHHHHHGHHHGGGGGFHHHFHHHHGHHHGGHHHGGGGGHHGGGGGGHHHHHHHHHHGHGFHHHHHHHHHHHHHHHHHHGGGCEEHGHHHHFHGHHHHHGHE/BCGGHGGGG?DG
@M02034:409:000000000-BFKT7:1:1101:16998:14684 1:N:0:30
AAAGTCGAGGTGCCTAAAGTGGCAACCCAGACTGCGTGTCAGGTTGGTGGTGTAGAGCTTCCTGTAGCCGCATGGCGTTCGTACTTAAATATGGAACTAACCATTCCAATTTTCGCTGTCTCTTATACACATCTCCGAGCCCACG
+
CCCCCFCCCCCCGGGGGGGGGGGHHHHGGHHGHEFFAEG2FGHHFHEAAAFGEEG5FEGGFHHHHEGBBEGEEE11EEEFEE2EFFFBF@FDGGDDFHHHE03FFEHEEGBGFFEGGFEGFHHGBGDGHGBFGHHBD<CCGEE/<
@M02034:409:000000000-BFKT7:1:1101:5367:14687 1:N:0:30
AAAGTCGAGGTGCCTAAAGTGACAACCCAGACTGGTAGGACTGTTGGTGGTGTAGAGCTTCCTGTAGCCGCATGGCGTTCGTACTTAAATATGGAACTAACCATTCCAATTTTCGCTGTCTCTTATACACATCTCCGAGCCCACGAGACT
+
CCCCBFCBCBCAGGGGGGGGGGHGHHGGGHHGHHHHHHGHHHHHHHHGFGEFHHHHHHHHHHHHHHHHHGFGGGHHGGGGGGFHHHGGHHH4FHGHHHHFHHGHHHHHHHHHHHGGGGGFGHHHHHHHFFFHHHFHFCG?DGHGGGGGDF
@M02034:409:000000000-BFKT7:1:1101:2270:14696 1:N:0:30
AAAGTCGAGGTGCCTAAAGTGGCAACCCAGACTAATCATCCTGTTGGTGGTGTAGAGCTTCCTGTAGCCGCATGGCGTTCGTACTTAAATATGGAACTAACCATTCCAATTTTCGCTGTCTCTTATACACATCTCCGAGCCCACGAGACT
+
BACCBFBABBCCGGGGGGGFGGGHHHHGGHHGHHFHGHHHHFHHHHHFFEEFGHHHGGHHHHHHGHHHHGGFEGHGGGGGGFHHHHFGHHHHHHEDFGHHGHGHHHFFGHHHHHFEEGFFHHHHGGFFFGFHHGFFECGFGFGFGGFGGG
@M02034:409:000000000-BFKT7:1:1101:2289:14697 1:N:0:30
AAAGTCGAGGTGCCTAAAGTGGCAACCCAGACTAATCATCCTGTTGGTGGTGTAGAGCTTCCTGTAGCCGCATGGCGTTCGTACTTAAATATGGAACTAACCATTCCAATTTTCGCTGTCTCTTATACACATCTCCGAGCCCACGAGACT
+
AAA@AFA>A1AAFGGA11BGFBFHFFHGGHHGHHHHGHGHHHHHHGEEFFGFHFHGHHHHGHHGHGHGHGCEFEHGGGGFEFFHHHFEHHFFHHFHHHFFHGHGFGGHFGEHHBEGGCFGHGHHEHFHGGGFBGFD/CCCGGGGGG/EGG
@M02034:409:000000000-BFKT7:1:1101:16730:14698 1:N:0:30
AAAGTCGAGGTGCCTAAAGTGGCAACCCAGACTACTCCGGATGTTGGTGGTGTAGAGCTTCCTGTAGCCGCATGGCGTTCGTACTTAAATATGGAACTAACCATTCCAATTTTCGCTGTCTCTTATACACATCTCCGAGCCCACGAGACT
+
CCCDCFCCCDBBGGGGGGGFGGGHHHHGGHHGHHH53F22E2EGHHHGGGEFGHHDGGHHHHHHHHHHGGGEGGHHGGGGGGHHHH4FGHHHHHFHHHHHHHHHHHGGHHHHHFGGGGGHHHHHHHHHHHHHHHHHGDGGGGHGGGGGG=
@M02034:409:000000000-BFKT7:1:1101:21228:14700 1:N:0:30
AAAGTCGAGGTGCCTAAAGTGGCAACCCAGACTGTGGGGGGGGTTGGTGGTGTAGAGCTTCCTGTAGCCGCATGGCGTTCGTACTTAAATATGGAACTAACCATTCCAATTTTCGCTGTCTCTTATACACATCTCCGAGCCCACGAGACT
+
BABBBFBBDBABGGGGGGGGGGGHHHHGGHHGHHHHHGGGGGFFFFFFFFFFFFFFFFFFFFFFFFFFFFFFFFFFFDFFF.FEFFFFFFFFFFFFFFFFFFFFFFFFFFFFFFFFFFFFFFFFFFFFFFFFFFFFFAFFFFFFFFFFFF
@M02034:409:000000000-BFKT7:1:1101:23758:14700 1:N:0:30
AAAGTCGAGGTGCCTAAAGTGGCAACCCAGACTGTGGGGCGGGTTGGTGGTGTAGAGCTTCCTGTAGCCGCATGGCGTTCGTACTTAAATATGGAACTAACCATTCCAATTTTCGCTGTCTCTTATACACATCTCCGAGCCCACGAGACT
+
BBBBBFBADDBBGGGDBGGGGGGHHHGGGHHGHHHHHGGGGGGFFGGGFGEFGHHHGHHGFHHHHHHHHGGGGGHGGGGGG?GHHHGHHGHHGHGHHHGHHHGGHHFFHGHHHGGGGGGGHHHHHHFGFHHHHHHHG-@CGGHGGCGGGG
@M02034:409:000000000-BFKT7:1:1101:17256:14701 1:N:0:30
AAAGTCGAGGTGCCTAAAGTGGCAACCCAGACTGCGTATGGTGTTGGTGGTGTAGAGCTTCCTGTAGCCGCATGGCGTTCGTACTTAAATATGGAACTAACCATTCCAATTTTCGCTGTCTCTTATACACATCTCCGAGCCCACGAGACT
+
BBBABFBBBBBBGGGGGGGGGGGGHHHGGHHGHHGFGGEHGGFHFHHEFGFFHHHGHFFHHFHHHHHHHGGGEGHGGFGGGEGHHHFFGFFGHHGHFGFHHHHGHHHFHHHFHFGGGGEHEHHHGGDHGHECFHHFGCFGGGHGGGFDFG
@M02034:409:000000000-BFKT7:1:1101:21982:14713 1:N:0:30
AAAGTCGAGGTGCCTAAAGTGGCAACCCAGACTAAGAATCAGGTTGGTGGTGTAGAGCTTCCTGTAGCCGCATGGCGTTCGTACTTAAATATGGAACTAACCATTCCAATTTTCGCTGTCTCTTATACACATCTCCGAGCCCACGAGACT
+
BCCCBFC?DBBCGGGGGGGFGGGHHHHGGHHCHHHFBFHHHHHHHHGEAAECAAG5FGDFFGGFFFGFFEGEEEG1E?EFGF2GEGHDFGHFFF33FFHH303B?FG4FGEHH?EEED<GDHGHDDHDGF??GFGBD/BBCFGFCFCDGH
@M02034:409:000000000-BFKT7:1:1101:25037:14718 1:N:0:30
AAAGTCGAGGTTCCTAAAGTGGCAACCCAGACTGC
+
AAAA>B1>A1>1BBAFEEDA11AFGHHGGA0F11A
@M02034:409:000000000-BFKT7:1:1101:9076:14721 1:N:0:30
AAAGTCGAGGTGCCTAAAGTGGCAACCCAGACTGGGATGGTGGTTGGTGGTGTAGAGCTTCCTGTAGCCGCATGGCGTTCGTACTTAAATATGGAACTAACCATTCCAATTTTCGCTGTCTCTTATACACATCTCCGAGCCCACGAGACT
+
CBCCCFCCCCABGGGGGFGGGFGHHHHGGHHGHHHGHHFGFGGGGGGEFGAFGFGGGHHHHHHHFGHHHFGFGFHFGGGFGFHHHHHHHHGHHHHHHHHHHHGHHHHGHHHHHHGGGGGFHFHHHHHFGHFHHHHHC?DCGGHGGGGGGF
@M02034:409:000000000-BFKT7:1:1101:13904:14732 1:N:0:30
AAAGTCGAGGTGCCTAAAGTGGCAACCCAGACTCCGACGAATGTTGGTGGTGTAGAGCTTCCTGTAGCCGCATGGCGTTCGTACTTAAATATGGAACTAACCATTCCAATTTTCGCTGTCTCTTATACACATCTCCGAGCCCACGAGACT
+
CCCCCFCCBBBCGGGGGGGGGGGHHHHGGHHGHGHGGGGGGHHHHHHGGFFGHGHFHFFHHHHHGHHGHGGEFGHGGEGGGFGHHHHHHHHHHHFFHHHHHEHHHHHGHHGHHHGGGGDFGHHHFHHHHCGHHHHBC/CDGGFGGCGGGF
@M02034:409:000000000-BFKT7:1:1101:19141:14735 1:N:0:30
AAAGTCGAGGTGCCTAAAGTGGCAACCCAGACTGGTATGGCGGTTG
+
DDDDDFCCCDCCGGGGGGGGGGGHHHHGGHHGHHGABFFGFGGA0A
@M02034:409:000000000-BFKT7:1:1101:25044:14736 1:N:0:30
AAAGTCGAGGTGCCTAAAGTGGCAACCCAGACTGCGGCTCAGGTTGGTGGTGTAGAGCTTCCTGTAGCCGCATGGCGTTCGTACTTAAATATGGAACTAACCATTCCAATTTTCGCTGTCTCTTATACACATCTCCGAGCCCACGAGACT
+
CCDDCFCCCDDDGGGGGGGGGGGHHHHGGHHGHHHGGGGGHHHHHHGGGGGGHHHGHHHHHHHHHHHHHGGGGGHHGGGGGGHHHHHHHHHHHHHHHHHHHHHHGHHHHHHHHHGGGGGHHHHHHHFHGHHHHHGHGDGGGGHGGGGGGH
@M02034:409:000000000-BFKT7:1:1101:27548:14740 1:N:0:30
AAAGTCGAGGTGCCTAAAGTGGCAACCCAGACTTATAAGAATGTTGGTGGTGTAGAGCTTCCTGTAGCCGCATGGCGTTCGTACTTAAATATGGAACTAACCATTCCAATTTTCGCTGTCTCTTATACACATCTCCGAGCCCACGAGACT
+
BBBBBFBBBBBBGGGGFGGGGGGHHHHGGHHGHHHHHHHHBGGGHGHGGGGGHHGHHHHHHHHHHHHHHGGGGGHHGGGGGGHHHHHGDGHHHHFGHHHHGHHHHHHHHHHHHHGGGGGHGHHHFHHHHHHHHHGDF/B@CECAC?DGGG
@M02034:409:000000000-BFKT7:1:1101:4274:14741 1:N:0:30
AAAGTCGAGGTGCCTAAAGTGGCAACCCAGACTCAGCATAATGTTGGTGGTGTAGAGCTTCCTGTAGCCGCATGGCGTTCGTACTTAAATATGGAACTAACCATTCCAATTTTCGCTGTCTCTTATACACATCTCCGAGCCCACGAGACT
+
BBBABFAABDABEGG5GFGGGFGHHGHEGHGDFFHBHGGHBFFGHG2AFEEFG3B5DHGHHGHHGFFEEEGCAGHGGGGGGECEGHG3GFFHH3DFFFGFGEFFHHHGFHHHHFEGGDEFD4FD4G44BFFCFHFFGB@C<FAC?@FADF
@M02034:409:000000000-BFKT7:1:1101:26540:14767 1:N:0:30
AAAGTCGAGGTGCCTAAAGTGGCAACCCAGACTACTAAGAATGTTGGTGGTGTAGAGCTTCCTGTAGCCGCATGGCGTTCGTACTTAAATATGGAACTAACCATTCCAATTTTCGCTGTCTCTTATACACATCTCGAGCCCACGAGACTA
+
CCCCBFCCCCAAGGGGGGGGGGGHHHHGGGHGHHHHHHHHGHHHHHHFFGFGGFFEGGHHHHHHHHHHHGGEEGHFGFGGGGHHHHHHHHHGHGFFHHHGHFFHHHHHHHHHHHGGGGFHHHHHGHHHHHHHHHHHGG/CFEGGGGGGHD
@M02034:409:000000000-BFKT7:1:1101:25854:14768 1:N:0:30
AAAGTCGAGGTGCCTAAAGTGGCAACCCAGACTGCTAGTAAGGTTGGTGGTGTAGAGCTTCCTGTAGCCGCATGGCGTTCGTACTTAAATATGGAACTAACCATTCCAATTTTCGCTGTCTCTTATACACATCTCCGAGCCCACGAGACT
+
CDCDCFDCDBCCGGGGGGGGGGGHHHHGGHHGGHHHFHHHFGHHBHFAA2FCFAGDFEEGAGFHFGAEDEF@EGF1>E/FEECFEGHFGHHFFF3BFEHHC03FEDGBFGGHHFEGGD?F4GGFEE4BGF2FGFH2E/BCGGHEDC?AFH
@M02034:409:000000000-BFKT7:1:1101:19438:14769 1:N:0:30
AAAGTCGAGGTGCCTAAAGTGGCAACCCAGACTAATAAGAAGGTTGGTGGTGTAGAGCTTCCTGTAGCCGCATGGCGTTCGTACTTAAATATGGAACTAACCATTCCAATTTTCGCTGTCTCTTATACACATCTCCGAGCCCACGAGACT
+
CBCCBFCCCCABGGGGGGGGGGGHHHHGGHHGHHHHHHHHHHHGHHGFFGEFHHHHGFHHHFHGGHHHHGGGGGHHGGGGGGEHHHHGHHHHHHGHGEFFFHFGHHFFGGHHHHGCGGGHHGHHHHGHFFFHHHFFD@C@FGHGGGGGGH
@M02034:409:000000000-BFKT7:1:1101:19419:14774 1:N:0:30
AAAGTCGAGGTGCCTAAAGTGGCAACCCAGACTAATAAGAAGGTTGGTGGTGTAGAGCTTCCTGTAGCCGCATGGCGTTCGTACTTAAATATGGAACTAACCATTCCAATTTTCGCTGTCTCTTATACACATCTCCGAGCCCACGAGACT
+
BAABAFBABBBBGGGGFGGGGGGHHHHGGHHGHHHHHHHHBHHHHHGGGGFFFGHGHGHHGHHHGHHHHGGEGGHHGGGGGGHGHHDFGHHHHHFHHHFCFFHHHHGGHGGHHHGGGGFFHHHHFHHFHHHHHHHHG?DCGFHGGGCDDF
@M02034:409:000000000-BFKT7:1:1101:7203:14775 1:N:0:30
AAAGTCGAGGTGCCTAAAGTGGCAACCCAGACTCATAATAATGTTGGTGGTGTAGAGCTTCCTGTAGCCGCATGGCGTTCGTACTTAAATATGGAACTAACCATTCCAATTTTCGCTGTCTCTTATACACATCTCCGAGCCCA
+
BBCCBFCCCCCCGGGGGGGGGGGHHHHGGHHC33BF55G5AF5A5DF222EC1FF5BBGF5BFGF5D5AEE0EE11>E0FD?2??BGGDFHFE333BFGH3?3F?4G?4FFHF4ECGE?3EHGHFGE4F32FGDG2/<<CG/?
@M02034:409:000000000-BFKT7:1:1101:9705:14783 1:N:0:30
AAAGTCGAGGTGCCTAAAGTGGCAACCCAGACTGCGCTTAAGGTTGGTGGTGTAGAGCTTCCTGTAGCCGCATGGCGTTCGTACTTAAATATGGAACTAA
+
AAAAAFA@DDAAGFFGF1GG11AF1GHGCHCFH1BEEAE/AEGHGHE/F/EFEEH21FGHBGHHHFFHAEE/BBFAEEEG/?BCFG2@1BBFD111BG>B
@M02034:409:000000000-BFKT7:1:1101:20084:14788 1:N:0:30
AAAGTCGAGGTGCCTAAAGTGGCAACCCAGACTGGGTTGAGTGTTGGTGGTGTAGAGCTTCCTGTAGCCGCATGGCGTTCGTACTTAAATATGGAACTAACCATTCCAATTTTCGCTGTCTCTTATACACATCTCCGAGCCCACGAGACT
+
BBBBAFB3DDAAGGGFGGGFFGGHHHHGGHHGHHHHGGFFGHHGHHHGGGFGGGHHGFHHHHHHGHHHHGGGGGHHGEGGGGHHHHHHHHFHHHHHGHGHFHGHHHHHHHHHHHGGGGGEHHHHHHHHHHFHHHFFDCGGGGHGGGGGGH
@M02034:409:000000000-BFKT7:1:1101:9690:14794 1:N:0:30
AAAGTCGAGGTGCCTAAAGTGGCAACCCAGACTGCGCTTAAGGTTGGTGGTGTAGAGCTTCCTGTAGCCGCATGGCGTTCGTACTTAAATATGGAACTAACCATTCCAATTTTCGCTGTCTCTTATACACATCTCCGAGCCCACGAGACT
+
CCCCCFCCCCCCGGGGGGGGGGGHHHHGGHHGHHHGGGGGHHHHHHGGGGGGHHHGHHHHHHHHHHHHHGGGGGHHGGGGGGHHHHHHHHGHHHFHHHHFHHHHHHGHHHHHHHGGGGGHHHHHHHHHFHHHGHGFE/DCGGHGGGGGGH
@M02034:409:000000000-BFKT7:1:1101:24877:14804 1:N:0:30
AAAGTCGAGGTGCCTAAAGTGGCAACCCAGACTCCGACTAATGTTGGTGGTGTAGAGCTTCCTGTAGCCGCATGGCGTTCGTACTTAAATATGGAACTAACCATTCCAATTTTCGCTGTCTCTTATACACATCTCCGAGCCCACGAGACT
+
CCCCCFCCCCCCGGGGGGGGGGGHHHHGGHHGHHHGGGGGHHHHHHHGFGFFHHHHHHHHHHHHHHHHHGGGGGHHGGGGGGHHHHHHHHHHHHHHGHHGHHHHHHHHGHHHHHGGGGGHHHHHFHHHHHHHHHHHG@FFGGHGGGGGGH
@M02034:409:000000000-BFKT7:1:1101:8712:14809 1:N:0:30
AAAGTCGAGGTGCCTAAAGTGGCAACCCAGACTCCGCCTCCTGTTGGTGGTGTAGAGCTTCCTGTAGCCGCATGGCGTTCGTACTTAAATATGGAACTAACCATTCCAATTTTCGCTGTCTCTTATACACATCTCCGAGCCCACGAGACT
+
BCCCBFCBBBBAGGGGGGGGGGGHHHHGGHHGHHHGGGGGHHHHHHHGGGGFEFHHHHHHHHHHHHHHHGGEGGHGGEGGGEHHHHHHHHHGHHBFGHHGHHFHHHHHHHHHHHGGGGEHHHHHGHHHHHHHHHHHDC?DGGHGG?DGGF
@M02034:409:000000000-BFKT7:1:1101:15259:14810 1:N:0:30
AAAGTCGAGGTGCCTAAAGTGGCAACCCAGACTGGGAATAGTGTTGGTGGTGTAGAGCTTCCTGTAGCCGCATGGCGTTCGTACTTAAATATGGAACTAACCATTCCAATTTTCGCTGTCTCTTATACACATCTCCGAGCCCACGAGACT
+
CCCCCFCCCCCCGGGGGGGGGGGHHHHGGHHGHHHHHHHHGHHHHHHGGGGGHHHHHHHHGHHHHHHHHGGGGGHHGGGGGGHHHHGHEGGHHGFHFFGFHHHHHHHHHHHHHHGGGGGHHHHHHHHHFHGGHGHHF@CCGGHGGCGFGH
@M02034:409:000000000-BFKT7:1:1101:25348:14818 1:N:0:30
AAAGTCGAGGTGCCTAAAGTGGCAACCCAGACTACGCATCATGTTGGTGGTGTAGAGCTTCCTGTAGCCGCATGGCGTTCGTACTTAAATATGGAACTAACCATTCCAATTTTCGCTGTCTCTTATACACATCTCCGAGCCCACGAGACT
+
CCCCBFBBCCCBGGGGGGGGGGGHHGHGGHHGHHHGGGGGHHHHHHHFFGEFHHHFHHHHHHHHHGHHHGGGGGHHGGGGGGGHHHFHHHHHHHFGFHGHHHHHHGFHGHHHHGGGGGGHHHHHHHHHHHHHFHHHD?GCGGGGGGCGFF
@M02034:409:000000000-BFKT7:1:1101:13330:14819 1:N:0:30
AAAGTCGAGGTGCCTAAAGTGGCAACCCAGACTCATCCGCAGGTTGGTGGTGTAGAGCTTCCTGTAGCCGCATGGCGTTCGTACTTAAATATGGAACTAACCATTCCAATTTTCGCTGTCTCTTATACACATCTCCGAGCCCACGAGACT
+
BCCBBFCBCCCCGGGGGGGGGGGHHHHGGHHGHHHHHHGGGGGHHHGGFGEFHHHHHHHHHHHHGHHHHGGGGGHHGGGGGFHHHHGGHHHHHHGHHHGHHHHHHHGHGHHHHHGGGGGGHGHHHHGHFHHHHHGHGFGGGGHGGGGGGG
@M02034:409:000000000-BFKT7:1:1101:15397:14819 1:N:0:30
AAAGTCGAGGTGCCTAAAGTGGCAACCCAGACTACGGCTCAGGTTGGTGGTGTAGAGCTTCCTGTAGCCGCATGGCGTTCGTACTTAAATATGGAACTAACCATTCCAATTTTCGCTGTCTCTTATACACATCTCCGAGCCCACGAGACT
+
BCCCCFCCCCCCGGGGGGGGGGGGHHHGGHHGHHHGGGGGHHHHHHGGFGGGHGHGHHHHHHHHGHHHHGGFGGHHGGGGGGHHHHHHHHHHHHHGGHHHHHHHHHHGHHHHHHGGGGGGGHHHHHDHHHHHHHHHGGGGGGGGGGGGGH
@M02034:409:000000000-BFKT7:1:1101:8704:14826 1:N:0:30
AAAGTCGAGGTGCCTAAAGTGGCAACCCAGACTCCGCCTCCTGTTGGTGGTGTAGAGCTTCCTGTAGCCGCATGGCGTTCGTACTTAAATATGGAACTAACCATTCCAATTTTCGCTGTCTCTTATACACATCTCCGAGCCCACGAGACT
+
BABBBFBBBBAAGGGGGGGGFGGHHHHGGHHGHHHGGGGGHHHHHHHGFGEFFGHHHHHHHHHHHHHHHGGGGGHHFGGGGGHHHHHHGHHHHHHHGHHHHHGHHHGHHHHHHHGGGGFFHHHHHHGHGHHHHHHHE?D@CAGGGGGGGH
@M02034:409:000000000-BFKT7:1:1101:25614:14827 1:N:0:30
AAAGTCGAGGTGCCTAAAGTGGCAACCCAGACTATGAATAAGGTTGGTGGTGTAGAGCTTCCTGTAGCCGCATGGCGTTCGTACTTAAATATGGAACTAACCATTCCAATTTTCGCTGTCTCTTATACACATCTCCGAGCCCACGAGACT
+
BBCCAFCCCBBCGGGGGGGGGGGHHHHGGHHGHHHHHHHHHHHHHHGGFGGFHHHHHHHHHHHHHHHHHGGGGGHHGGGGGGHHHHHHHHHHHHHHHHHGHHGHHHGHHHHHHHGGGGGHHHHHHHHHHHHHHHHHGFGGGGHGGGGGGH
@M02034:409:000000000-BFKT7:1:1101:1743:14833 1:N:0:30
AAAGTCGAGGTGCCTAAAGTGGCAACCCAGACTGGGCCTCATGTTGGTGGTGTAGAGCTTCCTGTAGCCGCATGGCGTTCGTACTTAAATATGGAACTAACCATTCCAATTTTCGCTGTCTCTTATACACATCTCCGAGCCCACGAGACT
+
3AABBFBBBBBBGGGGGGGFGGGFHHHGGHHGHHHGHHGHHHHHHHGGGGGGHGHHHHHHFFHHGHHGHGGEEGHHGGGGGGGHGHHHHHHHHHGHHHHGCHFGHGHHHHHHHHGEGGGGHHHHHHFFFHGHHHDGD@DDGFHGGGGDDH
@M02034:409:000000000-BFKT7:1:1101:4737:14839 1:N:0:30
AAAGTCGAGGTGCCTAAAGTGGCAACCCAGACTCAGAAGAATGTTGGTGGTGTAGAGCTTCCTGTAGCCGCATGGCGTTCGTACTTAAATATGGAACTAACCATTCCAATTTTCGCTGTCTCTTATACACATCTCCGAGCCCACGAGACT
+
BBBCBFCBBCBCGGGGGGGGGGGHGHHGGHHGHHHHFFHHHHHHFHHGFFFGFFHEGHHHGHHHGFEDGFGGGGGFFEFGGFFHHHHHHHHHFHBBGHHHFHEHFHHHHHFHHHGGGGEFGHHHHHHHHHHHFHHD?/B@CGHGGFGGGH
@M02034:409:000000000-BFKT7:1:1101:9701:14843 1:N:0:30
AAAGTCGAGGTGCCTAAAGTGGCAACCCAGACTAATAAGGGGGTTGGTGGTGTAGAGCTTCCTGTAGCCGCATGGCGTTCGTACTTAAATATGGAACTAACCATTCCAATTTTTCGCTGTCTCTTATACACATCTCCGAGCCCACGAGA
+
BBBBBFBADBBBGGGGFGGFGGGHHHHGGHHGHHHHHGHHHGGGGGGGFGGFHFHFGHHHHFHHHHHHGGGEGGHHGGGGGGHHHHHGDGGHHHFFFHGFHHFBGFFHFGHHHHHGGGDGFHGHFGHFDGFHGFHHBE<@DG/GGC?CD
@M02034:409:000000000-BFKT7:1:1101:1744:14850 1:N:0:30
AAAGTCGAGGTGCCTAAAGTGGCAACCCAGACTGGGCCTCATGTTGGTGGTGTAGAGCTTCCTGTAGCCGCATGGCGTTCGTACTGAAATATGGAACTAACCATTCCAATTTTCGCTGTCTCTTATACACATCTCCG
+
3>3AADAADBAAB4DBFBGGGFDCBEGFEFH23AGAECFHFHHHGHFGFF1BAAFFFGHEGHHHB5FA3AEE?EGAFEEEEEFHH4BDFGBFE3B3FH33B03FGFFFFHHFHFEDEDA?4FBEBBBFD?1B11B1B
@M02034:409:000000000-BFKT7:1:1101:7298:14852 1:N:0:30
AAAGTCGAGGTGCCTAAAGTGGCAACCCAGACTTCTAAGTTGGTTGGTGGTGTAGAGCTTCCTGTAGCCGCATGGCGTTCGTACTTAAATATGGAACTAACCATTCCAATTTTCGCTGTCTCTTATACACATCTCCGAGCCCACGAGACT
+
AAABBFBBBDCCGGGBGGGGGGGHHHHGGHHGHHHHGHHDFHCEHCGGGGGGGGHHHHHHFGHHHFHHHGGGGGHHGGGGGGHHHHHFFGFHHHHHGFFFHHGHHHGHHHGHFHGGGCGHFHGHHHFHFFDFGHFGEBCCGGGGF?DGGF
@M02034:409:000000000-BFKT7:1:1101:19000:14852 1:N:0:30
AAAGTCGAGGTGCTAAAGTGGCAACCCAGACTAATCCTATGGTTGGTGGTGTAGAGCTTCCTGTAGCCGCATGGCGTTCGTACTTAAATATGGAACTAACCATTCCAATTTTCGCTGTCTCTTATACACATCTCCGAGCCCACGAGACTA
+
CCCCCFCCCCCCGGGGGGFGGGHHHHGGHGGHHHHHHHHHHHHHGGFGGFFHHHHHHHHHHHHHHHHGGGGGGHFGGGGGGHHHHGHGHHHHHHHGGGGFHGHHHHHGGHHHHGGGGEHHFHHHHHEHHFHHHHEGGGGCGHGGGGGGHF
@M02034:409:000000000-BFKT7:1:1101:11145:14852 1:N:0:30
AAAGTCGAGGTGCCTAAAGTGGCAACCCAGACTCAGCATAGGGTTGGTGGTGTAGAGCTTCCTGTAGCCGCATGGCGTTCGTACTTAAATATGGAACTAACCATTCCAATTTTCGCTGTCTCTTATACACATCTCCGAGCCCACGAGACT
+
BBBBBFBBBDBBGGGGGGGGGGGGGHHGGHHGHHGHHHHGHHHHHGGGGGEFHGHEHHHHHHHGHHHHHGGEGGHHGGGGGGEHHHGHHHBHHHEHFFGFFFGHHHGH?GFHHGGGGGGGGHHHBBFFB2?GGGGHE<BBDFGEGGGDGD
@M02034:409:000000000-BFKT7:1:1101:9688:14856 1:N:0:30
AAAGTCGAGGTGCCTAAAGTGGCAACCCAGACTAATAAGGGGGTTGGTGGTGTAGAGCTTCCTGTAGCCGCATGGCGTTCGTACTTAAATATGGAACTAACCATTCCAATTTTTCGCTGTCTCTTATACACATCTCCGAGCCCACGAGAC
+
BBBBBFBBBBBBGGGGGGGGGGGHHHHGGHHGHHHHHHHHHGGGGGGGGGGFHHHGHHHHHHHHHHHHHGGFGGHHGGGGGGHHHHHGHHHHHHEFFHGEFFDGHHFHFGHHHHHGCDGGGHHHHGHHFGHHHCHFFGCGC@FHGG?ADD
@M02034:409:000000000-BFKT7:1:1101:10142:14856 1:N:0:30
AAAGTCGAGGTGCCTAAAGTGGCAACCCAGACTAATAAGCCTGTTGGTGGTGTAGAGCTTCCTGTAGCCGCATGGCGTTCGTACTTAAATATGGAACTAACCATTCCAATTTTCGCTGTCTCTTATACACATCTCCGAGCCCACGAGACT
+
CCCCCFCCCCCCGGGGGGGGGGGHHHHGGHHGHHHHHHHHHHHHHHGGGGGGHHHHHHHHHHHHHHHHHGGGGGGGGGGGGGHHGHGGHHGHHHFFFHFGFGGGHHFHGGHHHHGGGGGGHHHHGHFFGF?HCGFHGC??DFHGGGGGGH
@M02034:409:000000000-BFKT7:1:1101:6635:14860 1:N:0:30
AAAGTCGAGGTGCCTAAAGTGGCAACCCAGACTCTTCATCCTGTTGGTGGTGTAGAGCTTCCTGTAGCCGCATGGCGTTCGTACTTAAATATGGAACTAACCATTCCAATTTTCGCTGTCTCTTATACACATCTCCGAGCCCACGAGACT
+
CCCCCFCBCBBCGGGGGGGGGGGHHHHGGHHGHBHHDGHFGHHHDD22A2FEEDF5EAGC5FFHADF53EE0FEC1EEE??>?EFGHHGDDDGD33FGGH@?3F?4F44DFHHGCDEEF34BFFEFDGHFBFGDD2C/BCGAEEFCGADF
@M02034:409:000000000-BFKT7:1:1101:14929:14860 1:N:0:30
AAAGTCGAGGTGCCTAAAGTGGCAACCCAGACTGGGTATGGGGTTGGTGGTGTAGAGCTTCCTGTAGCCGCATGGCGTTCGTACTTAAATATGGAACTAACCATTCCAATTTTCGCTGTCTCTTATACACATCTCCGAGCCCACGAGACT
+
BABBBFBABBBBGGGFGGGGGGGHHHHGGGHGHHHGGHHFFHGGGGGEGGEFGHGGHHHHHHHHHFHHHGGGGGHGGGGFGGHGHGGGDGFHHHHFEHHHFHFGHHHHHGHHHHGEGCGFHEGHFGBGFFBHFHFFE@CGGGHGGGGGGF
@M02034:409:000000000-BFKT7:1:1101:11160:14861 1:N:0:30
AAAGTCGAGGTGCCTAAAGTGGCAACCCAGACTCAGCATAGGGTTGGTGGTGTAGAGCTTCCTGTAGCCGCATGGCGTTCGTACTTAAATATGGAACTAACCATTCCAATTTTCGCTGTCTCTTATACACATCTCCGAGCCCACGAGACT
+
AABBBFBBBBAAGGGGGEGGFGGHGHHGGGHGGHHHGHHHHHHHHGGGGEGFHHHFHFHGGEGHGHHFGFGCFGHGGGGGEEGEHHFFEFBFGH3FGGGHFFBGHHHHHHHHFHGGGGEFHFGHGGFGF2?CCGFF/<CDGEHGGGCGDG
@M02034:409:000000000-BFKT7:1:1101:28656:14862 1:N:0:30
AAAGTCGAGGTGCCTAAAGTGGCAACCCAGACTGGGGGGCAGGTTGGTGGTGTAGAGCTTCCTGTAGCCGCATGGCGTTCGTACTTAAATATGGAACTAACCATTCCAATTTTCGCTGTCTCTTATACACATCTCCGAGCCCACGAGACT
+
CCCCCFCBBBBCGGGFGGGGGGGHHHHGGGHGHHHGGGGGGGGHHHGGFGAFHHHHHGHHHFHHGGGGHGGGGGHGGGGGGGGHGHHEGHHHHHFFHHGHHHHHHGGHGHGHHHGDGGEFGGGGGGFGGGGGGFF0C??BGGGGFFFFFF
@M02034:409:000000000-BFKT7:1:1101:19442:14863 1:N:0:30
AAAGTCGAGGTGCCTAAAGTGGCAACCCAGACTGCGCATCCTGTTGGTGGTGTAGAGCTTCCTGTAGCCGCATGGCGTTCGTACTTAAATATGGAACTAACCATTCCAATTTTCGCTGTCTCTTATACACATCTCCGAGCCCACGAGACT
+
BBBBBFBBDBABGFGG4BFGGGFHHHHGGHHGCHHGGGCGHH3FDGHGFDAAGHHHHHHHGGHHFBFFFEEEEFHFGEGFA?F1GGDGGHFFHFGFFHFGHFDGGE4?4GGHFHGGGG/?3FHHEHFF32BFF3FDD/DG?/FCCCCDGF
@M02034:409:000000000-BFKT7:1:1101:9532:14865 1:N:0:30
AAAGTCGAGGTGCCTAAAGTGGCAACCCAGACTACGAAGCTTGTTGGTGGTGTAGAGCTTCCTGTAGCCGCATGGCGTTTCGTACTTAAATATGGAACTAACCATTCCAATTTTCGCTGTCTCTTATACACATCTCCGAGCCCACGAGAC
+
CCCCCFCCCCBBGGGGFGGGGGGHHHHGGHHGHHHGGHGGHHHHHHHGGGGGHFH5EGGHHHHHHFHGHGGEEFFHGGGGCEHHCFGFHHGGGHH@GHGGGF?GFHHFHFBGHHGF/EGEFHGHHDHFHGHGCFGGHGCCGGGHGGCDGD
@M02034:409:000000000-BFKT7:1:1101:25524:14874 1:N:0:30
AAAGTCGAGGTGCCTAAAGTGGCAACCCAGACTGCTTCGGAGGTTGGTGGTGTAGAGCTTCCTGTAGCCGCATGGCGTTCGTACTTAAATATGGAACTAACCATTCCAATTTTCGCTGTCTCTTATACACATCTCCGAGCCCACGAGACT
+
CCCCCFCCCCCCGGGGGGGGGGGHHHHGGHHGHGHHHHGGEGGEHHGGFGGGHHHHHHHHHHHHGHHHHGGCGGHHGGGGGGHHHHFHHHHHHHFGHHHHHHHHHHGHHHHHHEGGGGGGHGHHGHHHGFHHHHGFG?DCFGHGG?DGGF
@M02034:409:000000000-BFKT7:1:1101:20057:14884 1:N:0:30
AAAGTCGAGGTGCCTAAAGTGGCAACCCAGACTGTTAATATGGTTGGTGGTGTAGAGCTTCCTGTAGCCGCATGGCGTTCGTACTTAAATATGGAACTAACCATTCCAATTTTCGCTGTCTCTTATACACATCTCCGAGCCCACGAGACT
+
BCCCCFCCCCCCGGGGGGGFGGGHHHHGGHHGHHHHHHHHHHHHHGGGGGEGHHHGHHHHHHHHFHHHHGGGGGHHGGGGGEHHHHHHHHHHHHFFHHGHFFFHHHFHHHHHHHGGGGFHGHHHHHHHHEHHHHHFGCFGGGHGGGGGGH
@M02034:409:000000000-BFKT7:1:1101:27981:14887 1:N:0:30
AAAGTCGAGGTGCCTAAAGTGGCAACCCAGACTCAGCATCATGTTGGTGGTGTAGAGCTTCCTGTAGCCGCATGGCGTTCGTACTTAAATATGGAACTAACCATTCCAATTTTCGCTGTCTCTATACACATCTCCGAGCCCACGAGACTA
+
BBBBAFBBBBAAFGGGCGGGGGFHHHGFGHHGHHHHHHGHHHHHHHHGGGEFHHHEGFHHHGHHHGGFFFEEGGHHGGGGGGHHHHFHHHHHHHDDFGGCFHFHHF4EGGGHHHGGFGGHHGFHEHHHFGGHHFFD/BGDFEA@DGGGHF
@M02034:409:000000000-BFKT7:1:1101:16355:14889 1:N:0:30
AAAGTCGAGGTGCCTAAAGTGGCAACCCAGACTCGGCTTTATGTTGGTGGTGTAGAGCTTCCTGTAGCCGCATGGCGTTCGTACTTAAATATGGAACTAACCATTCCAATTTTCGCTGTCTCTTATACACATCTCCGAGCCCACGAGACT
+
CCCCCFCCCCBCGGGGGGGGGGGHHHHGGHGGGHGGGGGHHHHHHHHGFGEGHHHFGHHHHHHHHHHHHGGEFGHHGFGGGGGHHHHHHHHHHHHHHHGGHHHHHHHHHHHHHHGGGGGHHHHHHHFHFHHBFHHHGCFCFGHGGGGGGH
@M02034:409:000000000-BFKT7:1:1101:27999:14889 1:N:0:30
AAAGTCGAGGTGCCTAAAGTGGCAACCCAGACTCAGCATCATGTTGGTGGTGTAGAGCTTCCTGTAGCCGCATGGCGTTCGTACTTAAATATGGAACTAACCATTCCAATTTTCGCTGTCTCTATACACATCTCCGAGCCCACGAGACTA
+
A?AAAFAABBAAGFGFFFGBFGFHFHHGGGHGHHHGGHHHHHHGHHGEAE2BBFGBFGHGFGHGGFHFGAAAEEGFE?EF>EFGHHGFHHFHHHEFGBFBEG3FGDGDDGGHHBEEEGEB4BFBGG3FBFF2FFGC@DB<F<FCGGGDHD
@M02034:409:000000000-BFKT7:1:1101:29435:14891 1:N:0:30
AAAGTCGAGGTGCCTAAAGTGGCAACCCAGACTTATTCGAATGTTGGTGGTGTAGAGCTTCCTGTAGCCGCATGGCGTTCGTACTTAAATATGGAACTA
+
A?AAAFA?DDAABAFEBGGFFGGHHCG?E222AFFGBG2F2B3DFGFFGGGGHGFDGFGHDEAFGF55EE?0B?FA?>EFCE2FGFFE3F4GGH3D3@E
@M02034:409:000000000-BFKT7:1:1101:16087:14897 1:N:0:30
AAAGTCGAGGTGCCTAAAGTGGCAACCCAGACTCCGCCGCCTGTTGGTGGTGTAGAGCTTCCTGTAGCCGCATGGCGTTCGTACTTAAATATGGAACTAACCATTCCAATTTTCGCTGTCTCTTATACACATCTCCGAGCCCACGAGACT
+
BBBBBFBBBBBBGGGFGGGGGGGHGHHGGHHGHC3E2E22AEGHGHHGGGFFHGHGHHHHHHHHHHHHHGGGGGHHGGGGGGBHHHHHHHHHHHGHHHHFHHHHHHHGDGHHHHGGGGGGHHHHGHHFDFFHHHGHG/BCGGHGG?CGGD
@M02034:409:000000000-BFKT7:1:1101:28102:14897 1:N:0:30
AAAGTCGAGGTGCCTAAAGTGGCAACCCAGACTCATAATCATGTTGGTGGTGTAGAGCTTCCTGTAGCCGCATGGCGTTCGTACTTAAATATGGAACTAACCATTCCAATTTTCGCTGTCTCTTATACACATCTCCGAGCCCACGAGACT
+
CCCCCFCBCCCCGGGGGGGGGGGGHHHGGHHGHHHHHHHGHHHHHHHFFGEFGHGGHHHHHHHHHHHFHEGEGGHHGGGGGGHHHHHHHHHHHHFHHHHGHHGHHHGHHHHHHHGGGGGHHHHHHHGHEHEHHHHHGCGCGGHGGGGGGH
@M02034:409:000000000-BFKT7:1:1101:14681:14907 1:N:0:30
AAAGTCGAGGTGCCTAAAGTGGCAACCCAGACTCCTTCTTTTGTTGGTGGTGTAGAGCTTCCTGTAGCCGCATGGCGTTCGTACTTAAATATGGAACTAACCATTCCAATTTTCGCTGTCTCTTATACACATCTCCGAGCCCACGAGACT
+
CCCDBFCCCCBBGGGGGGGGGGGHHHHGGHHGHHHHHHHHHHHHHHHGGGGGHHHHHHHHHHHHHHHGHGGGGGHGGGGGGGHHHHHHHHHHHHHHGHHHGHGGHHGHHHHHHHGGGGGGHHHHHHHHFHGHHHFGF?DGGGHGGGGGGH
@M02034:409:000000000-BFKT7:1:1101:19854:14908 1:N:0:30
AAAGTCGAGGTGCCTAAAGTGGCAACCCAGACTCATGGTCCGGTTG
+
CCCCCFCCCCCCGGGGGGGGGGGHHHHGGHHGHH3FHHHCFGGG2E
@M02034:409:000000000-BFKT7:1:1101:11373:14909 1:N:0:30
AAAGTCGATGTGCCTCAAGTGGCAACCCAGACTTCTCGTGGGGTTGGTGGTGTAGAGCTTCCTGTAGCCGC
+
AAAAAF?113BDFGF1ABDGGCA0FCAGFH0AF2GH1CFHGCCEEG?EFEEFGAFBFFFGHHHF12@21?E
@M02034:409:000000000-BFKT7:1:1101:3984:14910 1:N:0:30
AAAGTCGAGGTGCCTAAAGTGGCAACCCAGACTAAT
+
AABAAFCCCCCCGGGGGGGGGGGHHGHGDHGGH335
@M02034:409:000000000-BFKT7:1:1101:10258:14912 1:N:0:30
AAAGTCGAGGTGCCTAAAGTGGCAACCCAGACTAAGAATCAGGTTGGTGGTGTAGAGCTTCCTGTAGCCGCATGGCGTTCGTACTTAAATATGGAACTAACCATTCCAATTTTCGCTGTCTCTTATACACATCTCCGAGCCCACGAGACT
+
BBBBBFBBBBBBGGGFGGGGGGGFHHHGGHHGHHHHFHHHHHHHHHGGGGGFHHHFHBHHHFHHHHHHHGCEEGHHGGGGGGFHGHFEHHFHHGBGFHGFGHGGHHGFGGHHHFEDGGGFHHGHEHGFB22GCGDDE<B/CFFFG@CDDH
@M02034:409:000000000-BFKT7:1:1101:5160:14915 1:N:0:30
AAAGTCGAGGTGCCTAAAGTGGCAACCCAGACTAATCATAAGGTTGGTGGTGCAGA
+
CCCCCFCCCCBCGGGGGGGGGGGHHHHGGHH2BFDFAGDA5BGH3G2A22BA33D5
@M02034:409:000000000-BFKT7:1:1101:28808:14922 1:N:0:30
AAAGTCGAGGTGCCTAAAGTGGCAACCCAGACTTC
+
AAA>AF?A?D>AEFGGGGGGGBF01FGAFF0EFFF
@M02034:409:000000000-BFKT7:1:1101:11601:14924 1:N:0:30
AAAGTCGAGGTGCCTAAAGTGGCAACCCAGACTACGCCTAATGTTGGTGGTGTAGAGCTTCCTGTAGCCGCATGGCGTTCGTACTTAAATATGGAACTAACCATTCCAATTTTCGCTGTCTCTTATACACATCTCCGAGCCCACGAGACT
+
CBCCCFCCCCBCGGGGGGGGGGGHHHHGGHHGHHHGGGHGHHHHHHHGGGGGHHHHHHHHHHHHHHHHHGGEEGHHGGGGGGHHHHHFHHGHHHHGHHHHHHHHHHHHHHHHHHGGGGGHHHHHHHGHGHGHHHHGGGGGGGHGGGGGGG
@M02034:409:000000000-BFKT7:1:1101:23264:14928 1:N:0:30
AAAGTCGAGGTGCCTAAAGTGGCAACCCAGACTCAGTTTCCTGTTGGTGGTGTAGAGCTTCCTGTAGCCGCATGGCGTTCGTACTTAAATATGGAACTAACCATTCCAATTTTCGCTGTCTTTATACACATCTCCGAGCCCACGAGACTA
+
CCCCBFCCDDBCGGGGGGGGGGGHHHHGGHHGHHHHHHHHHHHHHHHGFGEFGHHGHHHHHHHHGHHGHGGEGGHHGGGGGFHHHHGGHHHHHHHHHHHHHHHHHHHHHHHHHHGGGGGHHHHHHGFHHHGHHHHF/DFCFHGGFGGGHF
@M02034:409:000000000-BFKT7:1:1101:15201:14931 1:N:0:30
AAAGTCGAGGTGCCTAAAGTGGCAACCCAGACTTGTAGGGCGGTTG
+
CCCCCFCCCCCCGGGGGGGGGGGHHHHGGHDFGF3GAGBFB2EGAE
@M02034:409:000000000-BFKT7:1:1101:28002:14936 1:N:0:30
AAAGTCGAGGTGCCTAAAGTGGCAACCCAGACTCTTCTTCCTGTTGGTGGTGTAGAGCTTCCTGTAGCCGCATGGCGTTCGTACTTAAATATGGAACTAACCATTCCAATTTTCGCTGTCTCTTATACACATCTCCGAGCCCACGAGACT
+
BBBCBFBBCBAAGGGGGGGGGGGFFGHGGHHGHHHHHHHHHHHHHHHFFGAFGGHHGHHHHHHHHHHFGEEEGGHHGGG?EEHHHHHHHHGHHHHHGHFFGFFHHHHGHHHHHHGGGGGHGHHHHHFHEGFHGHBFDBF>CGHGDFGGGH
@M02034:409:000000000-BFKT7:1:1101:18262:14939 1:N:0:30
AAAGTCGAGGTGCCTAAAGTGGCAACCCAGACTAATCAGAATGTTGGTGGTGTAGAGCTTCCTGTAGCCGCATGGCGTTCGTACTTAAATATGGAACTAACCATTCCAATTTTCGCTGTCTCTTATACACATCTCCGAGCACACGAGACT
+
A>AAAFB>>A?ABGGG4GGDDGCHHFHDFABFFBDGBDDBABFFGF22A22BFGG5DDGEFHFHH5D53AE0EEF?@FFGD?2BFFHDFGHFBH33GHFBC1DG?44FGFBDGGGEE/??GBHGFF4?BFFFFHH2CC?//<FH//CD/G
@M02034:409:000000000-BFKT7:1:1101:6563:14940 1:N:0:30
AAAGTCGAGGTGCCTAAAGTGGCAACCCAGACTGGGAAGGAGGTTGGTGGTGTAGAGCTTCCTGTAGCCGCATGGCGTTCGTACTTAAATATGGAACTAACCATTCCAATTTTCGCTTCTCTTATACACATCTCCGAGCCCACGAGACTA
+
BBBBBFBBBBBBGGGGGGGGGFGHHHHGGGHECHGHHHGGHHGFHHGEGGFFGHHHGHHHHHHHFFHGFEGCFGHHGGGGGFHHHHHGFHHHHHHGGHHHHGFHHHGHHHHHHHFGGHGHHHGHHHGHGGGHHHHEBDCBFHGGG?DGHD
@M02034:409:000000000-BFKT7:1:1101:16346:14952 1:N:0:30
AAAGTCGAGGTGCCTAAAGTGGCAACCCAGACTTATCAGAATGTTGGTGGTGTAGAGCTTCCTGTAGCCGCATGGCGTTCGTACTTAAATATGGAACTAACCATTCCAATTTTCGCTGTCTCTTATACACATCTCCGAGCCCACGAGACT
+
BBBBBFBBBBBBGGGGGGGGFGCFHHHGGHHGHHHHHHHGHHHHHHHGGGEFHHHDGGHHHGHHHHHGGFGFGGHHGGGGGGHHHHHHHHHHHHHGHHHFHHHHHHGHHHHHHHGGGGGHHHGHFHHHGHHHFHHHGDGGGGHGGGGGGH
@M02034:409:000000000-BFKT7:1:1101:20361:14955 1:N:0:30
AAAGTCGAGGTGCCTAAAGTGGCAACCCAGACTTTTACTTCTGTTGGTGGTGTAGAGCTTCCTGTAGCCGCATGGCGTTCGTACTTAAATATGGAACTAACCATTCCAATTTTCGCTGTCTCTTATACACATCTCCGAGCCCACGAGACT
+
BABBBFBBBBBBGFGFGGGFGGGHHHHGGHCFHHHHHHHHHHHHHHHGFGEFHHHHFHHHHHHFGFHHGFGGGGHHGGGGGGHHHFGFGHGHHGFGFHHGGHGHFHFH?FHHHFGGGGGGHHHHEG4HEHFGFHFGGFGGGGHGGCGGGH
@M02034:409:000000000-BFKT7:1:1101:17644:14955 1:N:0:30
AAAGTCGAGGTGCCTAAAGTGGCAACCCAGACTGGGAGTAGTGTTGGTGGTGTAGAGCTTCCTGTAGCCGCATGGCGTTCGTACTTAAATATGGAACTAACCATTCCAATTTTCGCTGTCTCTTATACACATCTCGAGCCCACGAGACTA
+
CCCCCFCCBCCBGGGGGGGGGGGHGHHGGHHGHHHHHGGHHGHHHHHGFGEFGFGGHHGHFHHHHHHGHGGGGGHHGGGGGGGHHHHHGHHHHHHHHHFHHHFHHHGHHHHHHHGGGGGFGHHHHHHHHHEHHHHHCDGGGHGGGGGGHG
@M02034:409:000000000-BFKT7:1:1101:5930:14959 1:N:0:30
AAAGTCGAGGTGCCTAAAGTGGCAACCCAGACTCAGAAGCATGTTGGTGGTGTAGAGCTTCCTGTAGCCGCATGGCGTTCGTACTTAAATATGGAACTAACCATTCCAATTTTCGCTGTCTCTTATACACATCTCCGAGCCCACGAGACT
+
BBAABFABDBAAFGGGGGGGGGECGHFFGCFFHHHHFGHFHHHHHGEEFEAFGEGAGGHHHFHFFDGDGFEEEGHHGAEFFEBFEGFDGHHHHGEGHHGHHFHGFHHHHHFHHHGFGGGHFHGHFGFHEFBGGFHHD<C?GGHGGGGGGF
@M02034:409:000000000-BFKT7:1:1101:7570:14968 1:N:0:30
AAAGTCGAGGTGCCTAAAGTGGCAACCCAGACTTATCCGCCTGTTGGTGGTGTAGAGCTTCCTGTAGCCGCATGGCGTTCGTACTTAAATATGGAACTAACCATTCCAATTTTCGCTGTCTCTTATACACATCTCCGAGCCCACGAGACT
+
CCCCCFCBCCCCGGGGGGGGGCFHHHHGGHACEGFHHHGGGGEFGHHEFDGEHFHDGGHHDGHHFDHFHGFEEGHF@EEGFE2FGHHFBGHHHHBDGHHHFHDFGFHFBFFHHHGGGGEHHHHHFFFHFFBFHBFDF<BCGGHGGCGGGH
@M02034:409:000000000-BFKT7:1:1101:14463:14978 1:N:0:30
AAAGTCGAGGTGCCTAAAGTGGCAACCTGAGCTGAAGGTTGGTGGTGTAGAGCTTCCTGTAGCCGCATGGCGTTCGTACTTAAATATGGAACTAACCATTCCAATTTTCGCTGTCTCTTATACACATCTCCGAGCCCACGAGACTAGGCA
+
BBBBBFBBBBBBGGGGGGGGGGGHFFFHHHGGHHHHHHHHHGEFEEFHGHGHHHHGHHHGHHGHGGGGGHFGEEFGECGGHHHHHHGHHGGHHHHGHHGHHHHHHHHHHGGGGEHHHHHGHGGHFFHHHFFGFCGCGHGGGG?DHHHHHF
@M02034:409:000000000-BFKT7:1:1101:15393:14985 1:N:0:30
AAAGTCGAGGTGCCTAAAGTGGCAACCCAGACTTC
+
CCCCCFCCCCBBGGGGGGGGGGGHHHHGGHFGH55
@M02034:409:000000000-BFKT7:1:1101:25575:14986 1:N:0:30
AAAGTCGAGGTGCCTAAAGTGGCAACCCAGACTGTTTCGAAGGTTGGTGGTGTAGAGCTTCCTGTAGCCGCATGGCGTTCGTACTTAAATATGGAACTAACCATTCCAATTTTCGCTGTCTCTTATACACATCTCCGAGCCCACGAGACT
+
BABBBFBBBBAAGGGGGGGFGGGHHHHGGHHGHHHHHHGDGGGHHFEGFEAFGHHGGHHHHHHHHGHHHGGEEFHHGGGGGGFHHHGHHHHHHHFGHHFHHHHHHHEHHHHHGHE/EEGEHEHHHHFGBHEHHGG2?CC<CGHGGCFAGG
@M02034:409:000000000-BFKT7:1:1101:21335:14989 1:N:0:30
AAAGTCGAGGTGCCTAAAGTGGCAACCCAGACTGTTGTGCTGGTTGGTGGTGTAGAGCTTCCTGTAGCCGCATGGCGTTCGTACTTAAATATGGAACTAACCATTCCAATTTTCGCTGTCTCTTATACACATCTCCGAGCCCACGAGACT
+
CCCCCFCCCCCCGGGGGGGGGGGHHHHGGHHGHHHHHHGHHHHHHGGGGGFFHHHHHHHHHHHHHHHHHGGGGGHHGGGGGGHHHHHHHHHHHHFHGHHHHHHHHHHHHHHHHHGGGGGHHHHHHHHHHHFHHHFHF@CGGGHGGGGGGH
@M02034:409:000000000-BFKT7:1:1101:27197:15004 1:N:0:30
AAAGTCGAGGTGCCTAAAGTGGCAACCCAGACTTCGAAGATGGTTGGTGGTGTAGAGCTTCCTGTAGCCGCATGGCGTTCGTACTTAAATATGGAACTAACCATTCCAATTTTCGCTGTCTCTTATACACATCTCCGAGCCCACGAGAC
+
BBBBBFBABDBBGFGGGGGGGGGHHHHGGHHFHHFCAGFDHHHHHGCEEGGGHGHHHHHHFHHHHFHHHGGEFGGHGGGGGGGFHHHHHHHHHHEHHHGHHHHHHHGGHHHHHGGGGGFHHEHHDGFH3GHHHHFHFC<<DFHG/CCAF
@M02034:409:000000000-BFKT7:1:1101:24777:15022 1:N:0:30
AAAGTCGAGGTGCCTAAAGTGGCAACCCAGACTATTACGAATGTTGGTGGTGTAGAGCTTCCTGTAGCCGCATGGCGTTCGTACTTAAATATGGAACTAACCATTCCAATTTTCGCTGTCTCTTATACACATCTCCGAGCCCACGAGACT
+
CCCCCFCBCCCCGGGGGGGGGGGHHHHGGGHGHHHHHHGGHHHHHHHFFGEFHHHHHHHHHHHHHHHHHGGCGGHHGGGGGGHHHHGGHHFHHHHHHHGFHHHHHHHHFHHHHFGGGDGGHGHHGHGHHHHGHHGFFGFCGGHGGGGGGG
@M02034:409:000000000-BFKT7:1:1101:8559:15026 1:N:0:30
AAAGTCGAGGTGCCTAAAGTGGCAACCCAGACT
+
BBBBBFBBBBBBGGGGGGGGGGGHHHHGGHHGH
@M02034:409:000000000-BFKT7:1:1101:27742:15027 1:N:0:30
AAAGTCGAGGTGCCTAAAGTGGCAACCCAGACTGGGGGTAGTGTTGGTGGTGTAGAGCTTCCTGTAGCCGCATGGCGTTCGTACTTAAATATGGAACTAACCATTCCAATTTTCGCTGTCTCTTATACACATCTCCGAGCCCACGAGACT
+
CBCCBFCCCBCBGGGGGGGFGGGHHHHGGHHGHHHHGGGGGHHHHHHFFGEGHHHHGGHHHHHHGHHGHEGEGGHHGGGGGGHHHHGFGHHHHHGFGGGFHHGHHHGGHHHHHHGGGGGHGGHHGHGHFGFHHFGHECGFGGHGGGGGGH
@M02034:409:000000000-BFKT7:1:1101:27261:15043 1:N:0:30
AAAGTCGAGGTGCCTAAAGTGGCAACCCAGACTTCTAAGCAGGTTGGTGGTGTAGAGCTTCCTGTAGCCGCATGGCGTTCGTACTTAAATATGGAACTAACCATTCCAATTTTCGCTGTCTCTTATACACATCTCCGAGCCCACGAGACT
+
BBBBAFBABBBBGGGGBFGGGGGHHHGGGHHGHCBFFHFFHHHEFHE2AAEFAEF5FGHH5GGHGFDAAEE?EGHFEEECE12GFBFFFHHF@ED3FGHH30BFF?DBFGFHHEEGGDEHHHGFFFGHFC2?FGGFDCCD@G//>C/EDG
@M02034:409:000000000-BFKT7:1:1101:2478:15050 1:N:0:30
AAAGTCGAGGTGCCTAAAGTGGCAACCCAGACTCAGAATGCGGTTGGTGGTGTAGAGCTTCCTGTAGCCGCATGGCGTTCGTACTTAAATATGGAACTAACCATTCCAATTTTCGCTGTCTCTTATACACATCTCCGAGCCCACGAGACT
+
BBBBBFAADDABGGGGGGGGGGGFGHHGGHHGHHHHHHHGHGGGGGGFGGEGHGHGHHHHHHHHGHHHHGGGGGHHEEGGFFHGHHHEHHFHHHGFHHHFCGHHHGGHHHHHHGGEFGFGHFHHHHFHHHGHHHFBC@C@FGHEDGGGGD
@M02034:409:000000000-BFKT7:1:1101:2568:15052 1:N:0:30
AAAGTCGAGGTGCCTAAAGTGGCAACCCAGACTAAGACGCAGGTTGGTGGTGTAGAGCTTCCTGTAGCCGCATGGCGTTCGTACTTAAATATGGAACTAACCATTCCAATTTTCGCTGTCTCTTATACACATCTCCGAGCCCACGAG
+
ABA>AFAABBAAGGGGGGGGGFG4CAGAFACFE3FCFFEEEEEHHHCAFEEFGEGDGEFHHFHFDGE5BE0EEEHHGGGCE>B??GFEGGFHHG3FFFHHHG3B?FFFHHFHH4EAGE?1DBF2DGBGDFFCFF@GCC?/>CC?//<
@M02034:409:000000000-BFKT7:1:1101:6332:15053 1:N:0:30
AAAGTCGAGGTGCCTAAAGTGGCAACCCAGACTTCTAGGAATGTTGGTGGTGTAGAGCTTCCTGTAGCCGCATGGCGTTCGTACTTAAATATGGAACTAACCATTCCAATTTTCGCTGTCTCTTATACACATCTCCGAGCCCACGAGACT
+
CCCCCFCCCCCCGGGGGGGFGGGHHHHGGHHGHHHF5BF3DGHHHHHGGGGGHHHGHHHHHHHH5FHGHGGEGGHHGGGGGGHHHHHHHHHHHGGGHHGHFHFHHHHGHHHHHGGGGGGGHHHHGHFHHHHHHHGHGGGGGGHGGGGGG=
@M02034:409:000000000-BFKT7:1:1101:17549:15056 1:N:0:30
AAAGTCGAGGTGCCTAAAGTGGCAACCCAGACTCTTCATCCTGTTGGTGGTGTAGAGCTTCCTGTAGCCGCATGGCGTTCGTACTTAAATATGGAACTAACCATTCAATTTTCGCTGTCTCTTATACACATCCCGAGCCCACGAGACTAG
+
BBBBBFBBBBBBGGGGGGGGGGGFHHHGGHHGHHHHHHHHHHHHHHHGFGGGHHHGHHGGHGGHGHHHHGGEGFHHGGGGGFFHHHGGHHFHHHGFHHGHFHGHHHGDGHHHHGGGGFFHFHHHHFEHFHHGHEGFGCGGHGGGGGGHHH
@M02034:409:000000000-BFKT7:1:1101:14035:15057 1:N:0:30
AAAGTCGAGGTGCCTAAAGTGGCAACCCAGACTGGGAATAGGGTTGGTGGTGTAGAGCTTCCTGTAGCCGCATGGCGTTCGTACTTAAATATGGAACTAACCATTCCAATTTTCGCTGTCTCTTATACACATCTCCGAGCCCACGAGACT
+
BBBBBFBBDBBBFGGGGFGGFGGGHHAEFHHGHHHHHHHHHGHFGGGEFGFFGGHDEGFHHHHFGGHBGEEEFEHFGEGEEF2FGHGFHHGGGGBDEEDFGHHGHHFFHHHFHDFFGFEEFFFHHHFHBGDGCG3FC>B<BFHGFDGDDD
@M02034:409:000000000-BFKT7:1:1101:28963:15063 1:N:0:30
AAAGTCGAGGTGCCTAAAGTGGCAACCCAGACTAATAATAAGGTTGGTGGTGTAGAGCTTCCTGTAGCCGCATGGCGTTCGTACTTAAATATGGAACTAACCATTCCAATTTTCGCTGTCTCTTATACACATCTCCGAGCCCACGAGACT
+
BBBABFBBDDABGGGGFGGFGGGHHHHGGHHGHHHHHHHHHHHHHHGEEEEFHHHHHHHHHHHGFGHHHEAEEGHFGGGGGGHHHHGHHHHHHHBBCHHHHHHHHHGHHHHHHHE?EFEGHHHHGHFGFGHHHHGFEDGCCGHGGGGDGH
@M02034:409:000000000-BFKT7:1:1101:22368:15064 1:N:0:30
AAAGTCGAGGTGCCTAAAGTGGCAACCCAGACTGATAGGACTGTTGGTGGTGTAGAGCTTCCTGTAGCCGCATGGCGTTCGTACTTAAATATGGAACTAACCATTCCAATTTTCGCTGTCTCTTATACACATCTCCGAGCCCACGAGACT
+
CDDCCFCCCDCCGGGGGGGGGGGHHHHGGHHFHHFHHHHFHHHHHHEFFDGFGBGFGHFHHGHHHFGFFFGEEEGFEEGGGEFHGHHHGHHFHH3FGGHHBFDGFFHEGGHHGDEGGFEHFHHH?FGHFGBFGHFDF<<?FFHGG?DGGG
@M02034:409:000000000-BFKT7:1:1101:21511:15066 1:N:0:30
AAAGTCGAGGTGCCTAAAGTGGCAACCCAGACTGCTGCGCGTGTTGGTGGTGTAGAGCTTCCTGTAGCCGCATGGCGTTCGTACTTAAATATGGAACTAACCATTCCAATTTTCGCTGTCTCTTATACACATCTCCGAGCCCACGAGAC
+
AAAAAFAAD1AAGGGG1FGFGGGHHHHGGHGGHF0D1B/E/FEGHHHGGGGGHGHHGHHGHHHHHHBGHGG/EGCHGGGGGGHFGHFGFHHHHH1EFHGHHHHHHHGHHHHHHHGGGGGHHHHHBGGHHFHHHHGF?/<<CGGF?->.C
@M02034:409:000000000-BFKT7:1:1101:17086:15067 1:N:0:30
AAAGTCGAGGTGCCTAAAGTGGCAACCCAGACTTTTGGGCTGGTTGGTGGTGTAGAGCTTCCTGTAGCCGCATGGCGTTCGTACTTAAATATGGAACTAACCATTCCAATTTTCGCTGTCTCTTATACACATCTCCGAGCCCACGAGACT
+
BBBBBFBBBBBBGGGGGFGGGGGGHHHGGHHGHHHHFGGGFGGHHGGGGGEFHHHHHHHHHHHHHHHHHGGEGGH1EFGGGGGHHHHGGHHHHHHHGHHHHHHHHHHGHHHHHFFFGGGGHFHH3F3FFF2GHHFHECCFDGHGGDFFFF
@M02034:409:000000000-BFKT7:1:1101:7753:15068 1:N:0:30
AAAGTCGAGGTGCCTAAAGTGGCAACCCAGACTACTGATAAGGTTGGTGGTGTAGAGCTTCCTGTAGCCGCATGGCGTTCGTACTTAAATATGGAACTAACCATTCCAATTTTCGCTGTCTCTTATACACATCTCCGAGCCCACGAGACT
+
CCCCCFCCCCCCGGGGGGGGGGFHHHHGGGHGHGHHHHHHHHCHGHGFFEFGHHHFHHHHHHHHGHHFHGGEGGHFGGGGGGGFGHHHGHHHHGBFGHHHGHFGHHHHGHHHHHGGGGEHHHGHHHHHFHHHHHHFFCFGFEHGCGGDGH
@M02034:409:000000000-BFKT7:1:1101:7768:15079 1:N:0:30
AAAGTCGAGGTGCCTAAAGTGGCAACCCAGACTACTGATAAGGTTGGTGGTGTAGAGCTTCCTGTAGCCGCATGGCGTTCGTACTTAAATATGGAACTAACCATTCCAATTTTCGCTGTCTCTTATACACAT
+
AAABAFA>>DBBGFGBC4FGFGGHCHHGGHFEHGGHHCFFGHF5AGCFEEEGHBDFGHEHDGHHH5GGFEGEGGHHGGGGGGBCFGFD3DBGGHFDFGEEFHBGFH44BBGHHH??EDEGEFHGFFFHGGBF
@M02034:409:000000000-BFKT7:1:1101:18851:15080 1:N:0:30
AAAGTCGAGGTGCCTAAAGTGGCAACCCAGACTATGAATAATGTTGGTGGTGTAGAGCTTCCTGTAGCCGCATGGCGTTCGTACTTAAATATGGAACTAACCATTCCAATTTTCGCTGTCTCTTATACACATCTCCGAGCCCACGAGACT
+
A?ABAFBA@DAAGGGGGGGGGGGFHCHGGHDGHHHGF5F55DDFHEFFEGFFHHHHHHGHFFHHHHHGHGEEAEHGGGGGGGGHGGFBGGFHGFBDGEEFBEDFEGBH4FGHHHCAE?EFHGHHFHBF4FGFCHGFD//<BAFECC/A/D
@M02034:409:000000000-BFKT7:1:1101:17070:15080 1:N:0:30
AAAGTCGAGGTGCCTAAAGTGGCAACCCAGACTTTTGGGCTGGTTGGTGGTGTAGAGCTTCCTGTAGCCGCATGGCGTTCGTACTTAAATATGGAACTAACCATTCCAATTTTCGCTGTCTCTTATACACATCTCCGAGCCCACGAGACT
+
BBBBBFBBBBB@GGGGGGGGGGGGHHHGGDHGGFHFFEEHCDEGHFCAFEGGEGHFHFHG5AFDFDFEFGGCEGHGEEGGGA21FGEFFHHHHGF3GGHGFHHGGFFGHGHHHGCEG/EFHGHF3FFHFHB?GGH2B/>BBFGGGGG?DH
@M02034:409:000000000-BFKT7:1:1101:21514:15084 1:N:0:30
AAAGTCGAGGTGCCTAAAGTGGCAACCCAGACTGTTGCGCGTGTTGGTGGTGTAGAGCTTCCTGTAGCCGCATGGCGTTCGTACTTAAATATGGAACTAACCATTCCAATTTTCGCTGTCTCTTATACACATCTCCGAGCCCACGAGAC
+
CCCCCFBCCCCCGGGGGGGGGGGHHHHGGHHGHBA5BFAEAGGGHHHGGGGFHHHHHHHHHHHHHHHHHGGGGGHHGGGGGGHHHHHHHHFHHHHHHHHHHHHHHHGHGHHHHHGGGGGGHHHHHHHHHHFHFHFHGFCCGGHGGGGGG
@M02034:409:000000000-BFKT7:1:1101:7743:15086 1:N:0:30
AAAGTCGAGGTGCCTAAAGTGGCAACCCAGACTACTGATAAGGTTGGTGGTGTAGAGCTTCCTGTAGCCGCATGGCGTTCGTACTTAAATATGGAACTAACCATTCCAATTTTCGCTGTCTCTTATACACATCTCCGAGCCCACGAGACT
+
BAABBFBB?BBAFGGGGGGGGGGHHHHGGHHGHHHHHGHHGHHHHHGEFGEFHHHGHHHHFHHHFFGHHGGEEGHHGGGGGGHHHHHGFHFHHGGFFHGFHHHHHHHHHHHHHHGDEGGHHHHHFHGHDHGHHHFGFCGGGGGGGGFGGH
@M02034:409:000000000-BFKT7:1:1101:23130:15089 1:N:0:30
AAAGTCGAGGTGCCTAAAGTGGCAACCCAGACTATTTATCCTGTTGGTGGTGTAGAGCTTCCTGTAGCCGCATG
+
CCCCBFCABCCCGGGGGGGGGGFHHHHGGHHGH35DA5D555B55BB222B213D5D5A35BAA55A531E0BE
@M02034:409:000000000-BFKT7:1:1101:18866:15090 1:N:0:30
AAAGTCGAGGTGCCTAAAGTGGCAACCCAGACTATGAATAATGTTGGTGGTGTAGAGCTTCCTGTAGCCGCATGGCGTTCGTACTTAAATATGGAACTAACCATTCCAATTTTCGCTGTCTCTTATACACATCTCCGAGCCCACGAGACT
+
CDCDCFDDCDCCGGGGGGGGGGGHHHHGGHHGHHHHGHHHHHHHHHHGGGGGHHHHHHHHHHHHHHHHHGGGGGHHGGGGGGFHHHHHHHHHHHHHHHHHHHHHHHFHHHHHHGGGGGGHHHHHHHHHFHHHHHHHGDGGGGHGGGCAFH
@M02034:409:000000000-BFKT7:1:1101:9110:15090 1:N:0:30
AAAGTCGAGGTGCCTAAAGTGGCAACCCAGACTCCTAAGTCTGTTGGTGGTGTAGAGCTTCCTGTAGCCGCATGGCGTTCGTACTTAAATATGGAACTAACCATTCCAATTTTCGCTGTCTCTTATACACATCTCCGAGCCCACGAGACT
+
CCCCCFCCCCCCGGGGGGGGGGGHHHHGGHHGHHHHHHHGHHHHHHHGFGEFHHHHHHHHHHHHHHHHHGGGGGHHGGGGGGHHHHGHHHHHHHHHGHFHHHGHHHGHHHHHHHGGGGGGHHHHHHHHGHGHHHHGDCGFGGHGGGGGGH
@M02034:409:000000000-BFKT7:1:1101:11150:15091 1:N:0:30
AAAGTCGAGGTGCCTAAAGTGGCAACCCAGACTCTTACTCATGTTGGTGGTGTAGAGCTTCCTGTAGCCGCATGGCGTTCGTACTTAAATATGGAACTAACCATTCCAATTTTCGCTGTCTCTTATACACATCTCCGAGCCCACGAGACT
+
AABCBFCCCCBCGGGGGGGGGGGHHHHGGHHGHHHHHHHHHHHHHHHEFGGGHHHEGHHHHHHHHHHHHGGGGGHHGGGGGGHHHHHHHHGHHHGHHHGHHHHHHHGHHHHHHHGGGGGHHHHHGHFHHHHHHHHFF@CGGGHGGGGGGH
@M02034:409:000000000-BFKT7:1:1101:11798:15092 1:N:0:30
AAAGTCGAGGTGCCTAAAGTGGCAACCCAGACTCATCATCAGGTTGGTGGTGTAGAGCTTCCTGTAGCCGCATGGCGTTCGTACTTAAATATGGAACTAACCATTCCAATTTTCGCTGTCTCTTATACACATCTCCGAGCCCACGAGACT
+
CCCCCFCCCCBCGGGGGGGFGGGHHHHGGHHGHHHHHHHHHHHHHHGGGGFGHHHHHHHHHHHHHHHHHGGGGGHHGGGGGGHHHHHHHHHHHHHHGHGHHHHHHHGHHHHHHHGGGGGHHGHHHHHHGHHHHHHHGGGGGGHGGGGGGH
@M02034:409:000000000-BFKT7:1:1101:5093:15094 1:N:0:30
AAAGTCGAGGTGCCTAAAGTGGCAACCCAGACTAATCAGAATGTTGGTGGTGTAGAGCTTCCTGTAGCCGCATGGCGTTCGTACTTAAATATGGAACTAACCATTCCAATTTTCGCTGTCTCTTATACACATCTCCGAGCCCACGAGAC
+
ABBBA@>ADBBBAGGGGGGFGGFHFHHGGDBFGHGHHHH3FFDFGFGGEGACFGDHGHHHHFHHGHHHGGGFFCHHGGGGGGHFHHHFFHHGEDDFFHEGFFH3GHHHFHFHGFCE/EE3GGHHHHDG4?2G23?2<B/<BFFG@C/?A
@M02034:409:000000000-BFKT7:1:1101:24905:15095 1:N:0:30
AAAGTCGAGGTGCCTAAAGTGGCAACCCAGACTGTGTGTTTTGTTGGTGGTGTAGAGCTTCCTGTAGCCGCATGGCGTTCGTACTTAAATATGGAACTAACCATTCCAATTTTCGCTGTCTCTTATACACATCTCCGAGCCCACGAGACT
+
CCCCBFBBCCCCGGGGGGGGGGGHHHHGGHHGHHFHAFGFFGHHHGGGEDGFEDGBBFGC5GFGHFFDAEE0EEF1EEEGDF2GGHHFGHHHGF33FGHHF0?FEDGDFGFHHF/EGEEHDHGE4DB?FCD2GGHBFCGFGGGGCGCEGH
@M02034:409:000000000-BFKT7:1:1101:24832:15097 1:N:0:30
AAAGTCGAGGTGCCTAAAGTGGCAACCCAGACTCATAAGGATGTTGGTGGTGTAGAGCTTCCTGTAGCCGCATGGCGTTCGTACTTAAATATGGAACTAACCATTCCAATTTTCGCTGTCTCTTATACACATCTCCGAGCCCACGAGACT
+
AAAABFBBD?AAGGGGGFGDGGEHHHHFGHDCFGGHHHHFFF3FGHHGFDFFHFF5FHHHGGHFGHHEHEGCFGHHGGGGGGHHGGBBGGFHGGD3FFF@GFDHGFHHFFHHHHGGGGGHHGGHHHHHFHBGHHHFD@@?DGHGG//CEH
@M02034:409:000000000-BFKT7:1:1101:21646:15115 1:N:0:30
AAAGTCGAGGTGCCTAAAGTGGCAACCCAGACTAGTTGTAGTGTTGGTGGTGTAGAGCTTCCTGTAGCCGCATGGCGTTCGTACTTAAATATG
+
DDDDDFCCCDBCGGGGGGGGGGGHHHHGGHDEHGHHHHHFHHHHHHFAFAFFFBGADFGHAGHHGAGEAEG?EEFAEEEGFE?FFEGE3BF4B
@M02034:409:000000000-BFKT7:1:1101:26223:15115 1:N:0:30
AAAGTCGAGGTGCCTAAAGTGGCAACCCAGACTAAGAATAATGTTGGTGGTGTAGAGCTTCCTGTAGCCGCATGGCGTTCGTACTTAAATATGGAACTAACCATTCCAATTTTCGCTGTCTCTTATACACATCTCCGAGCCCACGAGACT
+
BBBBBFBBDDBBGGGGFDGGGGFHHHHGEHEFHHFGHHGF5DDFGHEFEFGGHHHFHHHHHHHGHFGFHGGAEEFFFGGGGECGFGGBGGDGHFBDGGFGGGFGFGFG4FGHHHFGGGEHHHHHHHHHGHHHGF3GD/@/CFHGFDCDGF
@M02034:409:000000000-BFKT7:1:1101:8436:15129 1:N:0:30
AAAGTCGAGGTGCCTAAAGTGGCAACCCAGACTCAGATGCAGGTTGGTGGTGTAGAGCTTCCTGTAGCCGCATGGCGTTCGTACTTAAATATGGAACTAACCATTCCAATTTTCGCTGTCTCTTATACACATCTCCGAGCCCACGAGACT
+
CBCCBFCCCCCCGGGGGGGFGGGHHHHGGHHGHHHHHHHHHHHHHHGGFGFGHHHGHHHHHHHHHHHHHGGGGGHHGGGGGGGHHHHHHHHHHHHHHHHHHHGHHHHHHHHHHHGGGGGGHGHHHHHGHHFFHHGHFCCCGGHGGGGGGH
@M02034:409:000000000-BFKT7:1:1101:21969:15133 1:N:0:30
AAAGTCGAGGTGCCTAAAGTGGCAACCCAGACTTCTCCGCATGTTGGTGTTGTAGAGCTTCCTGTAGCCGCATGGCGTTCGTACTTAAATATGGAACTAACCATTCCAATTTTCGCTGTCTCTTATACACATCTCCGAGCCCACGAGACT
+
CCCCCFCCCCCCGGGGGGGGGGGHHHHGGHHGHHHHHHFGGGGHHHHEFGGGGFGBGGGHGHHHHHHFHGGEGGHCEEGGGE2GGHHHHHHHHHFDGHHHFGFGHHHFHHHHHFEGFFFHFHHHFGHHHHGCGHFDF<DGGGHGGCFDDH
@M02034:409:000000000-BFKT7:1:1101:3438:15141 1:N:0:30
AAAGTCGAGGTGCCTAAAGTGGCAACCCAGACTAAGCATCAGGTTGGTGGTGTAGAGCTTCCTGTAGCCGCATGGCGTTCGTACTTAAATATGGAACTAACCATTCCAATTTTCGCTGTCTCTTATACACATCTCCGAGCCCACGAGACT
+
BBBABFBCCCAAGFGGGGGGGGGHHHHEGHFFHHGHHHHHGHFHHGGGGGGGHHHDGHHHGHHHHGHHEEECEGHHGEFFGGGEGGF@GHGHHHGGHGGFHHGHEHHHHHHHHHGGGGGFHHHHHH3DBFGHHGHFFBCCGAHGGGGGGG
@M02034:409:000000000-BFKT7:1:1101:4189:15142 1:N:0:30
AAAGTCGAGGTGCCTAAAGTGGCAACCCAGACTCAGCATCGGGTTGGTGGTGTAGAGCTTCCTGTAGCCGCATGGCGTTCGTACTTAAATATGGAACTAACCATTCCAATTTTCGCTGTCTCTTATACACATCTCCGAGCCCACGAGACT
+
CCCCCFCCBBCCGGGGGGGGGGGHHHHGGHCFHHGHFHGHGGGHGGGAFG?FGFHGGFHHGHHHGHHHGGGEFGHGGFEFGGFHGHHHHHFHHHHHEHHHHHDGGHHHHGHHHFECE/EGFGHHGHFHHHDHFDF2D@FGGFCE/AFAE<
@M02034:409:000000000-BFKT7:1:1101:6063:15144 1:N:0:30
AAAGTCGAGGTGCCTAAAGTGGCAACCCAGACTAAGCATAATGTTGGTGGTGTAGAGCTTCCTGTAGCCGCATGGCGTTCGTACTTAAATATGGAACTAACCATTCCAATTTTCGCTGTCTCTTATACACATCTCCGAGCCCACGAGACT
+
BBBBBFBADBBAGGGGGGGGGGGHHHGGFHGFHHHFHFHHHHGHHGHGGGGGHHHHHHHHHHHHHHHHHGGGGGHHGGGGGGEHHHHHHHHHHG3BGHHGGFHGHGHHHHGHHHGGGGGGEHHHFHHHGHFBGGGGA>DCGGHGCDGAEG
@M02034:409:000000000-BFKT7:1:1101:3458:15149 1:N:0:30
AAAGTCGAGGTGCCTAAAGTGGCAACCCAGACTAAGCATCAGGTTGGTGGTGTAGAGCTTCCTGTAGCCGCATGGCGTTCGTACTTAAATATGGAACTAACCATTCCAATTTTCGCTGTCTCTTATACACATCTCCGAGCCCACGAGACT
+
BBBBBFBBDDABGGGGGGGGCGGHGHHGGHHGHHF3FBFFGGHH3F22A1EFEAG5DDBGBGFHABF5FEG?FGHFEE@FEFFHHHHHBEBDFH33BGFH30?GFFHEDFHHHDEGG/EGFGFHGHHGGFFHHHFHD?@CFGHFCC/?EG
@M02034:409:000000000-BFKT7:1:1101:10944:15156 1:N:0:30
AAAGTCGAGGTGCCTAAAGTGGCAACCCAGACTACGAATGGGGTTG
+
CCCCCFBADBCCGGGGGGGGGGGHHHHGGHA2B33B22FGH2EFAE
@M02034:409:000000000-BFKT7:1:1101:28551:15159 1:N:0:30
AAAGTCGAGGTGCCTAAAGTGGCAACCCAGACTAATAAGATGGTTGGTGGTGTAGAGCTTCCTGTAGCCGCATGGCGTTCGTACTTAAATATGGAACTAACCATTCCGATTTTCGCTGTCTCTTATACACATCTCCGAGCCCACGAGACT
+
BBBBBFBBBDBBGGGGGGGGGGFHHHHGGHHGHHFHHHHHHHGHHGGGGFGGHHHHHHHHHHHHHFGGHGGEEEFFGGGGEGHHHHGFFGGHHBGFGHGGHHBGHFGCFGGGHHCGGGGHHGHHGHFHDFGHHHHHDB/@CFEF/>@ECG
@M02034:409:000000000-BFKT7:1:1101:28569:15160 1:N:0:30
GAAGTCGAGGTGCCTAAAGTGGCAACCCAGACTAATAAGATGGTTGGTGGTGTAGAGCTTCCTGTAGCCGCATGGCGTTCGTACTTAAATATGGAACTAACCATTCCGATTTTCGCTGTCTCTTATACACATCTCCGAGCCCACGAGACT
+
3>AABFCABBCCGGGGGGGGGGGHHHHGGHHGHHHHHHHHHHHHHGGGFFGFF3G5GFGEFGHHHGHHHFGEFGHCFEEFGFFGGHHHHHHHFHF3GHHHGFFGFGG3/EEGHFEGGGGHGHHHGGGGFHHHHHHFEFGGGGHGGCGGGH
@M02034:409:000000000-BFKT7:1:1101:4180:15161 1:N:0:30
AAAGTCGAGGTGCCTAAAGTGGCAACCCAGACTAATGCTCCTGTTGGTGGTGTAGAGCTTCCTGTAGCCGCATGGCGTTCGTACTTAAATATGGAACTAACCATTCCAATTTTCGCTGTCTCTTATACACATCTCCGAGCCCACGAGACT
+
BBBBBFBBBBBBGGGFGGGGGGGHHHHGGHHGHGHHCGHHHHHHHHHGGDEFHGHGFHHHHGHHHHHHGGGGGGHHGGGGGGHHHHGGFHGHHHHHHGGHHHHHHHFHHGHHHGGGGGGFHHHHHHGHFHHHGHHHG?G?CGHGFC?DDG
@M02034:409:000000000-BFKT7:1:1101:24430:15161 1:N:0:30
AAAGTCGAGGTGCCTAAAGTGGCAACCCAGACTCATCATATTGTTGGTGGTGTAGAGCTTCCTGTAGCCGCATGGCGTTCGTACTTAAATATGGAACTAACCATTCCAATTTTCGCTGTCTCTTATACACATCTCCGAGCCCACGAGACT
+
CCCCCFDDDCCCGGGGGGGGGGGHHHHGGHHGHHHHHHHHHHHHHHHGGGGFHHHHHHHHHHHHHHGHHGGGGGHHGGGGGGHHHHGHFHHHHHHHGHGHHHHHHHHHHGHHHHGGGGGHHHHHHHGHGHHHHHHHFCDDGGHGGGGGGH
@M02034:409:000000000-BFKT7:1:1101:25927:15162 1:N:0:30
AAAGTCGAGGTGCCTAAAGTGGCAACCCAGACTCGTGGTGGTGTTGGTGGTGTAGAGCTTCCTGTAGCCGCATGGCGTTCGTACTTAAATATGGAACTAACCATTCCAATTTTCGCTGTCTCTTATACACATCTCCGAGCCCACGAGACT
+
CCCCCFCBCCCCGGGGGGGGGGGHHHHGGHHGHHGHHGHGGGGHGHHGGGGGHHHFHHHHHHHHHHHHHGGFGGHHGGGGGGHHHHHHHHHHHHFHGHGFHHGHHHGGHHHHHHGGGGGHHHHHHHHHGGHHHHHHEDGGGGHGGGGGGH
@M02034:409:000000000-BFKT7:1:1101:6068:15168 1:N:0:30
AAAGTCGAGGTGCCTAAAGTGGCAACCCAGACTCCGCAGACTGTTGGTGGTGTAGAGCTTCCTGTAGCCGCATGGCGTTCGTACTTAAATATGGAACTAACCATTCCAATTTTCGCTGTCTCTTATACACATCTCCGAGCCCACGAGACT
+
CCCCCFCCCCBCGGGGGGGGGGGHHHHGGHHGHHHGGGGGHHHHHHGGFGEFGHHGGHHHHHHHHHHHHGGGGGHHGGGGGGFHHHGHHHHHHHHFHHHGHHHHHHHHFHHHGHGGGGGHHHHHEHHGFFHHHHHHG/CDGGHEGGGGGH
@M02034:409:000000000-BFKT7:1:1101:14896:15168 1:N:0:30
AAAGTCGAGGTGCCTAAAGTGGCAACCCAGACTCGGTCTGGGGTTGGTGGTGTAGAGCTTCCTGTAGCCGCATGGCGTTCGTACTTAAATATGGAACTAACCATTCCAATTTTCGCTGTCTCTTATACACATCTCCGAGCCCACGAGACT
+
BBBBBFBBBDBBGGGGGGGGGGGHHHHGGHHGHHGGEFFHHHGGGGGGGGGGHHHFGHHHHHHHHHHHHGGFFGHHGGGGGGHHHHHGHHHHHHHHGHGHGGHGHHFGHGHHHHGGGGGHHGHHGHGHHHHHHHGGE@DCGGHGGGGGGH
@M02034:409:000000000-BFKT7:1:1101:4701:15170 1:N:0:30
AAAGTCGAGGTGCCTAAAGTGGCAACCCAGACTCAGAATCATGTTGGTGGTGTAGAGCTTCCTGTAGCCGCATGGCGTTCGTACTTAAATATGGAACTAACCATTCCAATTTTCGCTGTCTCTTATACACATCTCCGAGCCCACGAGAC
+
CCCCCFCCCCBCGGGGGGGGGGGHHHHGGHGGHGHGHGHHHHHHHHHGGGEFHDHHHHHHHGHHHHHHHGGGGGHHGGGGGGGHHHGFHHHHHGHHFHHHHGHHHHHHGHHHHHGGGGGGHHGHFHHHFHFHHHHHGBCCGGHGGGC/A
@M02034:409:000000000-BFKT7:1:1101:12884:15171 1:N:0:30
AAAGTCGAGGTGCCTAAAGTGGCAACCCAGACTCCGTCGCCGGTTGGTGGTGTAGAGCTTCCTGTAGCCGCATGGCGTTCGTACTTAAATATGGAACTAACCATTCCAATTTTCGCTGTCTCTTATACACATCTCCGAGCCCACGAGACT
+
CCCCCFCCCCCBGGGGGGGGGGGHHHHGGHHGHHHGHHGGGGGGGGGFFGGFEEGDGGHHGHHHHFHHHGGEEGHHGGGGGGFHHHHFHGHFHHEFGHHHHHGGGHHHHGHHHGGGGGDHFHHHGGDGGHGHHHHEE><CCGHGGCGGFH
@M02034:409:000000000-BFKT7:1:1101:25588:15172 1:N:0:30
AAAGTCGAGGTGCCTAAAGTGGCAACCCAGACTTATACTAATGTTGGTGGTGTAGAGCTTCCTGTAGCCGCATGGCGTTCGTACTTAAATATGGAACTAACCATTCCAATTTTCGCTGTCTCTTATACACATCTCCGAGCCCACGAGACT
+
BCCBCFCCCDCCGGGGGGGGGGGHHHHGGHHGHHHHHHHHHHHHHHHGFGEFHHHFHHHHHHHHHHHHHGGFGGHHGGGGGGHHHHHHHHHHHHGFHHHHHHHHGHHHHGHHHHGGGGGHEHFHGHFHFFHFFHHHFCGGGGHGGGGGGH
@M02034:409:000000000-BFKT7:1:1101:15554:15177 1:N:0:30
AAAGTCGAGGTGCCTAAAGTGGCAACCCAGACTAATAAGCAGGTTGGTGGTGTAGAGCTTCCTGTAGCCGCATGGCGTTCGTACTTAAATATGGAACTAACCATTCCAATTTTCGCTGTCTCTATACACATCTCCGAGCCCACGAGACTA
+
CCCCCFCCCCBCGGGGGGGGGGGHHHHGGHHGHHHHHHHHHHHHHHFGFGGFHHHGHHHHHHHHHHHHHGGGGGHHGGGGGGGHHHHHHHHHHHHHGHGHHHHHHHHHHHHHHHGGGGGHHHHHHHHHHFGGHHHG?FGGGHGGGGGGHG
@M02034:409:000000000-BFKT7:1:1101:14500:15178 1:N:0:30
AAAGTCGAGGTGCCTAAAGTGGCAACCCAGACTAATTATCGTGTTGGTGGTGTAGAGCTTCCTGTAGCCGCATGGCGTTCGTACTTAAATATGGAACTAACCATTCCAATTTTCGCTGTCTCTTATACACATCTCCGAGCCCACGAGACT
+
B@BBBFBADBAAGGGGFFG6GGGHFHCEFHDGHHGHGBGHHHHEHGEEFEEFHBGDEHGGHHHHHGHHHGFEGEFGEGFEEGGHEGFFFGFHHFHFHHHCFG?BFHFFHGHHH4/EF?EHHGGGGGGHEFGHEGBFB@BCCEHGGGGFAF
@M02034:409:000000000-BFKT7:1:1101:20966:15187 1:N:0:30
AAAGTCGAGGTGCCTAAAGTGGCAACCCAGACTTATAAGAATGTTGGTGGTGTAGAGCTTCCTGTAGCCGCATGGCGTTCGTACTTAAATATGGAACTAACCATTCCAATTTTCGCTGTCTCTTATACACATCTCCGAGCCCACGAGACT
+
CCCCBFCCCCCCGGGGGGGGGGGHHHHGGHHGHHHHHHHHHHHHHHHGGGGGHHHHHHHHHHHHHHHHHGGEEGHHGGGGGGHHHHHHHHFHHHHHHHHHHHHHHHGHHHHHHHCGGGGHHHHHEHGHGGFHHHHFD?FGGGHGGCGFGH
@M02034:409:000000000-BFKT7:1:1101:8700:15190 1:N:0:30
AAAGTCGAGGTGCCTAAAGTGGCAACCCAGACTCAGCCTCAGGTTGGTGGTGTAGAGCTTCCTGTAGCCGCATGGCGTTCGTACTTAAATATGGAACTAACCATTCCAATTTTCGCTGTCTCTTATACACATCTCCGAGCCCACGAGACT
+
CDDCCFCCCDCCGGGGGGGGGGGHHHHGGHHGHHHHHHHHHHHHHHGGGGGGHHHHGHHHHHHHHHHHHGGEGGHHGGGGGGHHHHHHHHHHHHHGHHHHHHGHHHGHFHHHHGGGGGGHHHHHHHFHHHHFHHHFFCDGGGHGGGGGGH
@M02034:409:000000000-BFKT7:1:1101:4459:15191 1:N:0:30
AAAGTCGAGGTGCCTAAAGTGGCAACCCAGACTAATAATAATGTTGGTGGTGTAGAGCTTCCTGTAGCCGCATGGCGTTCGTACTTAAATATGGAACTAACCATTCCAATTTTCGCTGTCTCTTATACACATCTCCGAGCCCACGAGACT
+
BBBBBF3>@@AAGGGGGGGGGGFHHHHGGHEGHHHHHHHHHFFFGHHDE2EAG3GBFFGFFHHFFFDA31EEEEE1>EEGFEFHGHHHGFBFGGB3FGGGCE3B3EHFHHHGHHECGEEFHHFFGHGEGGHFGFHHGCFC/FEGGD@GGE
@M02034:409:000000000-BFKT7:1:1101:22669:15192 1:N:0:30
AAAGTCGAGGTGCCTAAAGTGGCAACCCAGACTAAGAATAATGTTGGGGGTGTAGAGCTTCCTGTAGCCGCATGGCGTTCGTACTTAAATATGGAACTAACCATTCCAATTTTCGCTG
+
CDDDCFCCCBCCGGGGGGGFGGGHHHHGGH2AE3BA35B5BDGGFH22A0FAA3F5A5BB5BF@B5D5@EE/E>?1/?EEE?2???F3BEH4G?3BB?GH30?B?4B4?FDHHD/AE<
@M02034:409:000000000-BFKT7:1:1101:13908:15193 1:N:0:30
AAAGTCGAGGTGCCTAAAGTGGCAACCCAGACTAAGAATGGTGTTGGTGGTGTAGAGCTTCCTGTAGCCGCATGGCGTTCGTACTTAAATATGGAACTAACCATTCCAATTTTCGCTGTCTCTTATACACATCTCCGAGCCCACGAGACT
+
CCCCCFCCCCCCGGGGGGGGGGGHHHHGGHHGHHHHHHHHHHHHGHHGGGEGHHHGHHHHHHHHGHHHHGGEEGHHGGGGGGHHHHHHHHGHHHFHHHHHHHHHHHHHFGHHHHGGGGFFHHHHHHHHHHFHGFHBC<CCGGHGGGG/DH
@M02034:409:000000000-BFKT7:1:1101:16796:15214 1:N:0:30
AAAGTCGAGGTGCCTAAAGTGGCAACCCAGACTGCTCCTCCGGTTGGTGGTGTAGAGCTTCCTGTAGCCGCATGGCGTTCGTACTTAAATATGGAACTAACCATTCCAATTTTCGCTGTCTCTTATACACATCTCCGAGCCCACGAGACT
+
CCCCBFCCCCCCGGGGGGGGGGGHHHHGGHHGHHHHHHHHHGGGGGGGFGFGHHHGHHHHHHHHHHHHHGGEEGHHGGGGGGHHHHHGFHHHHHHHGHHHHHHHHHGHGGHHHFCGGGDHHGHHGHGHHHHHFHHFDCFFGGGGGGGGGH
@M02034:409:000000000-BFKT7:1:1101:11016:15214 1:N:0:30
AAAGTCGAGGTGCCTAAAGTGGCAACCCAGACTAATAAGAATGTTGGTGGTGTAGAGCTTCCTGTAGCCGCATGGCGTTCGTACTTAAATATGGGACTAACCATTCCAATTTTCGCTGTCTCTT
+
AAAAAF@AD>>?BGGGGFGGGGGHCF4EEHC2AFDDF5E55B55DFFEFGEFFBB55ADGAGFHHBF5AEG0?EG1>E0FF12FGGFB3F4BFD12BFGBF1B3?4FG4BGHG4>EE?AFFDGG
@M02034:409:000000000-BFKT7:1:1101:22200:15215 1:N:0:30
AAAGTCGAGGTGCCTAAAGTGGCAACCCAGACTAATAATAAGGTTGGTGGTGTAGAGCTTCCTGTAGCCGCATGGCGTTCGTACTTAAATATGGAACTAACCATTCCAATTTTCGCTGTCTCTTATACACATCTCCGAGCCCACGAGACT
+
BBCCAFCCCCCCGGGGGGGGGGGHHHHGGHHGHHHGHHHHGHHHFHGEFGGGHHG5GHHGHHHHHHHFFGG0FGHHGGGGGFHHHHGFHHHHHHGHHHHHHHFFGGFFGHHHHHCGGDFHHGHH4FFFHFHFHHFF?CDGGGHGG/ADDG
@M02034:409:000000000-BFKT7:1:1101:6522:15215 1:N:0:30
AAAATCGAGGTGCCTAAAGTGGCAACCCAGACTGAGTTTCAGGTTGGTGGTGTAGAGCTTCCTGTAGCCGCATGGCGTTCGTACTTAAATATGGAACTAACCATTCCAATTTTCGCTGTCTCTTATACACATCTCCGAGCCCACGAGACT
+
CCCCCFDFDDCCGGGGGGGGGGGHHHHGGHHGHHHHHHHHHHHHHHGGGGEFHHHHHHHHHHHHGHHHHGGFGGHHGGGGGGHHHHHGHHHHHHFFHHHGHHGHHHHHHHHHHHGGAGGGHHHHHHGFFHFHHHGHGFGCGEHGGGGDFH
@M02034:409:000000000-BFKT7:1:1101:26547:15218 1:N:0:30
AAAGTCGAGGTGCCTAAAGTGGCAACCCAGACTTCGACTAAGGTTGGTGGTGTAGAGCTTCCTGTAGCCGCATGGCGTTCGTACTTAAATATGGAACTAACCATTCCAATTTTCGCTGTCTCTTATACACATCTCCGAGCCCACGAGACT
+
BCCCCFCCCDCCGGGGGGGGGGGHHHHGGHHGHHHGHGGGHHHHHHGGGGGGHHHHHHHHHHHHHHHHHGGGFGHHGGGGGGHHHHGGHHHHHGHHHHGHHHHHHHHHHHHHHHGGGCGFHHHHGHFHFHGHGHHGGGGGGGHGGGCDGH
@M02034:409:000000000-BFKT7:1:1101:21015:15221 1:N:0:30
AAAGTCGAGGTGCCTAAAGTGGCAACCCAGACTACTCATGGTGTTGGTGGTGTAGAGCTTCCTGTAGCCGCATGGCGTTCGTACTTAAATATGGAACTAACCATTCCAATTTTCGCTGTCTCTTATACACATCTCCGAGCCCACGAGACT
+
CCCCCFCCCCCCGGGGGGGFGGGHHHHGGHHGHHHHHHHHHHHHGHHGGGGGHHHHHHHHHHHHHHHHHGGFEGHHGGGGGGHHHHGFHHEHHHHHHHHHHHHHHHHHHHGHHHGGGGGHHHHHFGGHGHFHGHHHF/@DGGHGCCGDFH
@M02034:409:000000000-BFKT7:1:1101:10993:15224 1:N:0:30
AAAGTCGAGGTGCCTAAAGTGGCAACCCAGACTAATAAGAATGTTGGTGGTGTAGAGCTTCCTGTAGCCGCATGGCGTTCGTACTTAAATATGGAACTAACCATTCCAATTTTCGCTGTCTCTTATACACATCTCCGAGCCCACGAGACT
+
CCCCCFCCCCCCGGGGGGGGGGGHHHHGGHHGH33A55B55ABGHHGEFGGGHHHFHHHHHHHHHHHHGGGEGGHHGGGGGGHHHHFHHHHHHFGGFFHHHHHGHHHHFHHHHHGGGGGHHGHHFHHHHHHHGHFHGDCGGGHGGCCGGH
@M02034:409:000000000-BFKT7:1:1101:14956:15225 1:N:0:30
AAAGTCGAGGTGCCTAAAGTGGCAACCCAGACTAAGGAGTATGTTGGTGGTGTAGAGCTTCCTGTAGCCGCATGGCGTTCGTACTTAAATATGGAACTAACCATTCCAATTTTCGCTGTCTCTTATACACATCTCCGAGCCCACGAGACT
+
CCCCCFCCCCCCGGGGGGGGGGGHHHHGGHHGHHHHHHHGHGGGHHHGGGGGHHHGHHHHHHHHHHHHHGGGGGHHGGGGGGHHHHGHHHHHHHHHHHHHHHHGHHGHFGHHHHGGGGGHHHHHGHGHGGFHHHHHGCGGGGHGGGGGGH
@M02034:409:000000000-BFKT7:1:1101:18755:15225 1:N:0:30
AAAGTCGAGGTGCCTAAAGTGGCAACCCAGACTGATAAGAATGTTGGTGGTGTAGAGCTTCCTGTAGCCGCATGGCGTTCGTACTTAAATATGGAACTAACCATTCCAATTTTCGCTGTCTCTTATACACATCTCCGAGCCCACGAGACT
+
CCCCCFCCCCBCGGGGGGGGGGGGHHHGGHHGHHHHHHHHHHHHHHHGGGGFHHHHHHHHHGHHHHHHHFGEEGHHGGGGGGHHHHHFHHHHHHHHHHFHHHHHFHGHFGHHHHGGGGGGHHHHHHFHHHFHHHHHGCGGGGHGFGFGGH
@M02034:409:000000000-BFKT7:1:1101:2307:15226 1:N:0:30
AAAGTCGAGGTGCCTAAAGTGGCAACCCAGACTCTTAGTTCGGTTGGTGGTGTAGAGCTTCCTGTAGCCGCATGGCGTTCGTACTTAAATATGGAACTAACCATTCCAATTTTCGCTGTCTCTTATACACATCTCCGAGCCCACGAGACT
+
BBBBBFBBBBABGGGGGGGFGGAGHHHFFGHGGGHHHCHHHGFGGGGEFGEFHHHFFGHHGGHHHHHDGGGGGGHFEEGEFFHHHHHFFFGHHHGHBFFB3GHHHH4FGGHHHGGEEGEHFGGFBGGHEGHHGF?2?<C?CEHGGGGCDH
@M02034:409:000000000-BFKT7:1:1101:16678:15228 1:N:0:30
AAAGTCGAGGTGCCTAAAGTGGCAACCCAGACTGCTTCGCAGGTTGGTGGTGTAGAGCTTCCTGTAGCCGCATGGCGTTCGTACTTAAATATGGAACTAACCATTCCAATTTTCGCTGTCTCTTATACACATCTCCGAGCCCACGAGACT
+
CCCCBFCCCCCCGGGGGGGGGGGHHHHGGHHGHHHHHHGGGGGHHHGGGGGGHHHHHHHHHHHHHHHHHGGFGGHHGGGGGGHHHHHHHHHHHHBGHHHHHHHHHHGHGGHHHGGGGGGHHHGHGHGHHGDFHHHGDDGGGGFGGCCAGH
@M02034:409:000000000-BFKT7:1:1101:20958:15229 1:N:0:30
AAAGTCGAGGTGCCTAAAGTGGCAACCCAGACTCCTAATTTTGTTGGTGGTGTAGAGCTTCCTGTAGCCGCATGGCGTTCGTGCTTTAATATGGAACTAACCATTCCAATTTTCGCTGTCTCTTAT
+
A3AAAFAB?DBBGGGGGGFB5EFCFAA22AAFFHFHH5FGFD5FG2ABAEAF1AA5D53AD3AFFHFHF?00?EHG?GECEE1B?G43BF44@333FGF3GF3FGHH?GFGGFD?EG??FBFG4FD
@M02034:409:000000000-BFKT7:1:1101:11479:15237 1:N:0:30
AAAGTCGAGGTGCCTAAAGTGGCAACCCAGACTAGTAAGCAGGTTGGTGGTGTAGAGCTTCCTGTAGCCGCATGGCGTTCGTACTTAAATATGGAACTAACCATTCCAATTTTCGCTGTCTCTTATACACATCTCCGAGCCCACGAGACT
+
AABBAFAADBAAGGGGGGGGGGGHHHFGGHHGHFHHHFGHHHHHFGFAFEGFHDGBGFHHBGFHHFHGFEFCFGHGGEGEFFFEGHHHFGGHHGDFFHGFGGFFHFH4EFEHHHC?EGFGHHHHFFFGBFFFHGDDE?@<CFGGGGGGCH
@M02034:409:000000000-BFKT7:1:1101:15568:15239 1:N:0:30
AAAGTCGAGGTGCCTAAAGTGGCAACCCAGACTCATCCGCAGGTTGGTGGTGTAGAGCTTCCTGTAGCCGCATGGCGTTCGTACTTAAATATGGAACTAACCATTCCAATTTTCGCTGTCTCTTATACACATCTCCGAGCCCACGAGACT
+
CCCDDFDBCCCCGGGGGGGGGGGHHHHGGHHGHHHHHHGGGGGHHHGGGGGGHHHHHHHHHHHHHHHHHGGFGGHHGGGGGGHHHHGHHHGHHHHHGHHHHHHHHHHHHHHHHHGGGGGGHHHHHHHHHHHHHHHHGDFGGGHGGGGGGH
@M02034:409:000000000-BFKT7:1:1101:10394:15240 1:N:0:30
AAAGTCGAGGTGCCTAAAGTGGCAACCCAGACTTCTTTGCCGGTTGGTGGTGTAGAGCTTCCTGTAGCCGCATGGCGTTCGTACTTAAATATGGAACTAACCATTCCAATTTTCGCTGTCTCTTATACACATCTCCGAGCC
+
BBB@BFBBBBBBGFGGGFFGGGGFGEHGGEHFHHFHHHGHGEEGGGGEF?EFAFF5EFGHDGHHHFFAFEF?EGH1EEEGGE2?GGGGBGGDGH33?FBC303BF??4?FGHH4/AEFGFHBGH3F3B3C2G2F2@</@@B
@M02034:409:000000000-BFKT7:1:1101:6204:15241 1:N:0:30
AAAGTCGAGGTGCCTAAAGTGGCAACCCAGACTAGGTGTTCGGTTGGTGGTGTAGAGCTTCCTGTAGCCGCATGGCGTTCGTACTTAAATATGGAACTAACCATTCCAATTTTCGCTGTCTCTTATACACATCTCCGAGCCCACGAGACT
+
AAAA1FA?DDAAGFGGB1ABFGFHGCF?EFHGHFHFGHHFFGGFCGGEFE/AAEFFDBFCHCHHBGGFBEEGGGHFEEEGGGHHHHB@EBGGHHFBGHFEGGFGHHBFFGGEGGEFEGC1DDGHHGB22BBGCGDHC/BC@/FFC?@ACH
@M02034:409:000000000-BFKT7:1:1101:20973:15243 1:N:0:30
AAAGTCGAGGTGCCTAAAGTGGCAACCCAGACTCCTAATTTTGTTGGTGGTGTAGAGCTTCCTGTAGCCGCATGGCGTTCGTACTTAAATATGGAACTAACCATTCCAATTTTCGCTGTCTCTTATACACATCTCCGAGCCCACGAGACT
+
CCCCCFCCCCBCGGGGGGGGGGGHHHHGGHDGHHHHHHHHHHHHHHHGGGGGHGHHHHHHHHHHHHHHHGGGGGHHGGGGGGHHHHFFGGGHHHFGHHHHHHHHHHHHHGHHHHGGGGGHHHHHGHGHHHGHHHFGF/DCGGHGGGGFGH
@M02034:409:000000000-BFKT7:1:1101:24549:15268 1:N:0:30
AAAGTCGAGGTGCCTAAAGTGGCAACCCAGACTCCTCCTTGTGTTGGTGGTGTAGAGCTTCCTGTAGCCGCATGGCGTTCGTACTTAAATATGGAACTAACCATTCCAATTTTCGCTGTCTCTTATACACATCTCCGAGCCCACGAGACT
+
BBBBBFBBBBBBGGGFEGFFGGGHHHHGGHGGHGHHHHHHHHHHHGEGFDEEGFGDGGGHFHHFHHHGHEG>EFGA@GGGGGGHGFHFFHHHHHFDGHGHFF3BGHFFHHHHHHCGGGEHHHHHFFEHFGHFHHFFD<CGGGGGC@CCGH
@M02034:409:000000000-BFKT7:1:1101:15065:15272 1:N:0:30
AAAGTCGAGGTGCCTAAAGTGGCAACCCAGACTAGTAGGAATGTTGGTGGTGTAGAGCTTCCTGTAGCCGCATGGCGTTCGTACTTAAATATGGAACTAACCATTCCAATTTTCGCTGTCTCTTATACACATCTCCGAGCCCACGAGACT
+
CCCDCFCCCCCCGGGGGGGGGGGHHHHGGHHGHHHHHHHHHGHHHHHGGGFGHGHHHHGHHHHHHHGHHGGGGGHHGGGGGGHHHHHHHHGHHGHHHHHHHHHHHHHHHHHHHGGGGGGHHHHHGHHHFHFHHHHGGGFGGGHGGFGGGH
@M02034:409:000000000-BFKT7:1:1101:27922:15278 1:N:0:30
AAAGTCAGTGCCTAAAGTGGCAACCCAGACTACTAGGGAGGTTGGTGGTGTAGAGCTTCCTGTAGCCGCATGGCGTTCGTACTTAAATATGGAACTAACCATTCCAATTTTCGCTGTCTCTTATACACATCTCCGAGCCCACGAGACTAG
+
BBCCCFFFFFFFGGGGGGGGGGHHHGGHHGHGHHHHHHHGGGHHGEGFEFFGGHHEHHGHHHHHHFHGGEEGHGGFGGGFHHHHFGFFFHHHEGHHGGHHHHHHHHHHHHHHEFGF?GHGGHHHGFEGFHGGGFF@D?CCHGGGGGGHHG
@M02034:409:000000000-BFKT7:1:1101:11395:15280 1:N:0:30
AAAGTCGAGGTGCCTAAAGTGGCAACCCAGACTGAGTCTAAGGTTGGTGGTGTAGAGCTTCCTGTAGCCGCATGGCGTTCGTACTTAAATATGGAACTAACCATTCCAATTTTCGCTGTCTCTTATACACATCTCCGAGCCCACGAGACT
+
CCCCCFCCCCCCGGGGGGGGGGGHHHHGGHHGHHFGHHHDGFHHHHGGGGFFFGGEGHHHHHHHHHHHHFGEFGHHGGGGGGGHHHHFHGEHHHGHGHHFFHEGHHHHBGHHHHGGGGGHGHHHGHFHGHGFHHHGG<@GGGHGGCFAFH
@M02034:409:000000000-BFKT7:1:1101:15682:15280 1:N:0:30
AAAGTCGAGGTGCCTAAAGTGGCAACCCAGACTAGTCAGTGGGTTGGTGGTGTAGAGCTTCCTGTAGCCGCATGGCGTTCGTACTTAAATATGGAACTAACCATTCCAATTTTCGCTGTCTCTTATACACATCTCCGAGCCCACGAGACT
+
CCCCCFCCCCCCGGGGGGGGGGGHHHHGGHHGHHHHHHHGHHHGGGGGGGGGHHHHHHHHHHHHHHHHGGGEEGHHGGGGGGHHHHHHGHHHHHHGGHHHGGHGHHHFHHHHHHGGGGGGHHHHFHGHFHHHHHHGD/@CCGHGGGGGFD
@M02034:409:000000000-BFKT7:1:1101:27558:15283 1:N:0:30
AAAGTCGAGGTGCCTAAAGTGGCAACCCAGACTCAGAATCCGGGTGGTGGTGTAGAGCTTCCTGTAGCCGCATGGCGTTCGTACTTAAATATGGAACTAACCATTCCAATTTTCGCTG
+
AAA?AFAAD@11AFGD11F3FACGFHHGGHCFCEFGFFGHFA?EEEGGFE/AFHF2EGFH1GHHG2FBDEG/EEGHEE/?>ECEFBFGHEGGGH111BFFGGEHHE22DGHHBHE//?
@M02034:409:000000000-BFKT7:1:1101:13934:15286 1:N:0:30
AAAGTCGAGGTGCCTAAAGTGGCAACCCAGACTGTTAATAATGTTGGTGGTGTAGAGCTTCCTGTAGCCGCATGGCGTTCGTACTTAAATATGGAACTAACCATTCCAATTTTCGCTGTCTCTTATACACATCTCCGAGCCCACGAGACT
+
CCCCCFCCCCCCGGGGGGGGGGGHHHHGGHHGHHHHHHHHHHGGHHHGGGEGHHHGHHHHHHHHHHHHHGGFGGHHGGGGGGHHHHHGHHHHHHHHGHHHHHHHHHHHHGHHHHGGGGGGHHHHHHHHHHGHHHHGFBDFGGHGGGGGGF
@M02034:409:000000000-BFKT7:1:1101:18335:15289 1:N:0:30
AAAGTCGAGGTGCCTAAAGTGGCAACCCAGACTACGAAGACTGTTGGTGGTGTAGAGCTTCCTGTAGCCGCATGGCGTTCGTACTTAAATATGGAACTAACCATTCCAATTTTCGCTGTCTCTTATACACATCTCCGAGCCCACGAAGAC
+
CCCCBFCCCCBAGGGGGGGGGGGHHHHGGHHGHHHGGHGGHHHHHHHGFGGGHHHHHHHHHHHHHHHHHGGGGGHHGGGGGGHHHHHGHHHHHHHHHHHHHHHHHHHHHHHHHFEGGGGHHHHHFHHFHHEFGHHFECCFGGHGGGGGGC
@M02034:409:000000000-BFKT7:1:1101:15671:15296 1:N:0:30
AAAGTCGAGGTGCCTAAAGTGGCAACCCAGACTAGTCAGTGGGTTGGTGGTGTAGAGCTTCCTGTAGCCGCATGGCGTTCGTACTTAAATATGGAACTAACCATTCCAATTTTCGCTGTCTCTTATACACATCTCCGAGCCCACGAGACT
+
BBBBBFBBBBBBGGGGFGGGGGGHHHHGGHHGHHHHHHHHHHGEFGGGGGGGHGHHHHHHHHHHHHGHHGGFGGHHGGGGGGHHHHHFFHHHHGFGFHGHGHHHHHGHHHHHHHGGGGEFHGHHGHGHFHHHGHHHG?@@DFHGGGGGGH
@M02034:409:000000000-BFKT7:1:1101:28086:15297 1:N:0:30
AAAGTCGAGGTGCCTAAAGTGGCAACCCAGACTAAGCATGGTGTTGGTGGTGTAGAGCTTCCTGTAGCCGCATGGCGTTCGTACTTAAATATGGAACTAACCATTCCAATTTTCGCTGTCTCTTATACACATCTCCGAGCCCACGAGACT
+
BBCCBFCBCCABGGGGGGGFGGGHHHHGGHHFHHHHHHHHHHHEEHHEFEEFGHHHGHGHHHHHGGGGHEFGGGHHFGGGGGHHHHHHHHHHHHHGGHFFGHGHHHHHHHHHGHGFGGGHHHHHHHGHGHDFGGDGFFGBDGGGGGGGGG
@M02034:409:000000000-BFKT7:1:1101:7571:15297 1:N:0:30
AAAGTCGAGGTGCCTAAAGTGGCAACCCAGACTAGTAGTCGTGTTGGTGGTGTAGAGCTTCCTGTAGCCGCATGGCGTTCGTACTTAAATATGGAACTAACCATTCCAATTTTCGCTGTCTCTTATACACATCTCCGAGCCCACGAGACT
+
CCCCCFCCCCCCGGGGGGGGGGGHHHHGGHHGHHHHGHHHGGGHHHHGGGGGHHHHGHHHHHHHHHHHHGGGGGHHGGGGGGHHHHGGHHGHHFGFHHHHHHHHHHGHHHHHHHGGGGGHHHHHBGFHGFHHHHHHG?@FGGHGGGGGGG
@M02034:409:000000000-BFKT7:1:1101:20445:15315 1:N:0:30
AAAGTCGAGGTGCCTAAAGTGGCAACCCAGACTAGTCAGCAGGTTGGTGGTGTAGAGCTTCCTGTAGCCGCATGGCGTTCGTACTTAAATATGGAACTAACCATTCCAATTTTCGCTGTCTCTTATACACATCTCCGAGCCCACGAGACT
+
AABBAFBBBBA@GGGGGGGGGGGHHHHGGHHGHHHHHHHHHHHHHHGGEGFFCGHHHHHGHGHHHHHHHGGEEGHGGGGGGGHGHHHGGHDFHHHHFHGGHGHHHHGHGHHHHHGGGGGHHHHHFHFHFHFHHHHGFFGGFGHGGGGGGG
@M02034:409:000000000-BFKT7:1:1101:8470:15315 1:N:0:30
AAAGTCGAGGTGCCTCAAGTGGCAACCCAGACTCAGGCTCTGGTTGGTGGTGTAGAGCTTCCTGTAGCCGCATGGCGTTCGTACTTAAATATGGAACTAACCATTCCAATTTTCG
+
A1AA>DAA11>ACAF1B1GFFCCGHHHGGHCFGFHFBEACC1FFHAEAAE/BGH12FGFFFFHFHHBGHGGCFGHFGGGAE/EEHG2B1@BGHGB11B1BGGDBHHBB21DG22?
@M02034:409:000000000-BFKT7:1:1101:7571:15315 1:N:0:30
AAAGTCGAGGTGCCTAAAGTGGCAACCCAGACTAGTAGTCGTGTTGGTGGTGTAGAGCTTCCTGTAGCCGCATGGCGTTCGTACTTAAATATGGAACTAACCATTCCAATTTTCGCTGTCTCTTATACACATCTCCGAGCCCACGAGACT
+
B@AAAFAABAAAGGGDFGGGFGFCHHHGGHHGHGHFDGEGGGGFAGEGFEAFFGHHHGHGEGHFFGHGHGGCEGGHGEGFDEGHHHFGBGGHHE@FEFGGHA?GG4DGFFDGHFED/EFH4FFHBB3B?GFHHHHGGG?C/CGF/@@G?H
@M02034:409:000000000-BFKT7:1:1101:20462:15317 1:N:0:30
AAAGTCGAGGTGCCTAAAGTGGCAACCCAGACTAGTCAGCAGGTTGGTGGTGTAGAGCTTCCTGTAGCCGCATGGCGTTCGTACTTAAATATGGTACTAACCATTCCAATTTTCGCTGTCTCT
+
CCCCCFCCDBBCGGGGGGGGGGGHHHHGGGHGGFFHHHFHGFHHFHCG2EEF13D5E5AB5FFF5AFBBEE0EEH1EE@FE>2?FFF33FG4@E44BBGH30?B3?B4BF3FD4>EEE/B4BB
@M02034:409:000000000-BFKT7:1:1101:17326:15323 1:N:0:30
AAAGTCGAGGTGCCTAAAGTGGCAACCCAGACTAGGAGTGGGGTTGGTGGTGTAGAGCTTCCTGTAGC
+
BBBBBFBBBBBBGGGGGFGFGGGHHHHGGHHDGDFFBGHHGAEGEEAA11BF13D55DFE5FFE@555
@M02034:409:000000000-BFKT7:1:1101:16686:15324 1:N:0:30
AAAGTCGAGGTGCCTAAAGTGGCAACCCAGACTCTTAATTGTGTTGGTGGTGTAGAGCTTCCTGTAGCCGCATGGCGTTCGTACTTAAATATGGAACTAACCATTCCAATTTTCGCTGTCTCTTATACACATCTCCGAGCCCACGAGACT
+
BBBCCFCCCCCCGGGGGGGGGGGHHHHGGHGGHHHHHHHHHHHHHHHGGGGFHHHEGGHHHHHHHHHHHGGEGGHHGGGGGGHHHHHHHHHHHHGHFHHHHHFHHHGHHHGHHHGGGGGHGHHHDHFFHFHGHFHBC@DGGGGGGC@GGH
@M02034:409:000000000-BFKT7:1:1101:17868:15329 1:N:0:30
AAAGTCGAGGTGCCTAAAGTGGCAACCCAGACTCATCCGCCTGTTGGTGGTGTAGAGCTTCCTGTAGCCGCATGGCGTTCGTACTTAAATATGGAACTAACCATTCCAATTTTCGCTGTCTCTTATAC
+
A3>>AFBBBBAAFGFGGGGFGGDCFGH?DG2FHHBHFFEEEGCHHHHAFDEFGHH5FGHHH3FBGHHFHF?EEFGHGDEEEEGHGHDB3F4FGFDGFG3BFAFHFH4?GFFFHFEGGGEF44FGFF2?
@M02034:409:000000000-BFKT7:1:1101:19747:15335 1:N:0:30
AAAGTCGAGGTGCCTAAAGTGGCAACCCAGACTGGGTGTGGGGTTGGTGGTGTAGAGCTTCCTGTAGCCGCATGGCGTTCGTACTTAAATATGGAACTAACCATTCCAATTTTCGCTGTCTCTTATACACATCTCCGAGCCCACGAGACT
+
AABBAFAAADAAGGGFFFGGGGGGCHHFGHHGHFFHAFEEGGGEEEGFFGGGGFHHGHGHGHHHHBGGDEEEFGAFGGGFGEFGHHH3GHHBEG33CGHHGFHGGGGFHGHHG4/DGGBFGHHFDG2DGFGFG2G2CBCC?FHECCG?DG
@M02034:409:000000000-BFKT7:1:1101:5033:15335 1:N:0:30
AAAGTCGAGGTGCCTAAAGTGGCAACCCAGACTGATCGGACTGTTGGTGGTGTAGAGCTTCCTGTAGCCGCATGGCGTTCGTACTTAAATATGGAACTAACCATTCCAATTTTCGCTGTCTCTTATACACATCTCCGAGCCCACGAGACT
+
BCCCBFBCCCBCGGGGFGGGGGGHHHHGGHHGGHHHHGGGGGHGHHHGEEEFGDHHHHHHGHHHGFHHHGGGFGHHGGGGGGFHHHHHGHHHHHFBGHHHHHFHGHHGGHHGFFF?<EEFHFFHHFFBGHFGHD3?A//<CFGG/@DFD?
@M02034:409:000000000-BFKT7:1:1101:17269:15342 1:N:0:30
AAAGTCGAGGTGCCTAAAGTGGCAACCCAGACTAGGGGGGGTTT
+
CCCCCFCCCCCCGGGGGGGGGGGHHHHGGHA2F333BE2EF--;
@M02034:409:000000000-BFKT7:1:1101:17765:15345 1:N:0:30
AAAGTCGAGGTGCCTAAAGTGGCAACCCAGACTAATAATAGTGTTGGTGGTGTAGAGCTTCCTGTAGCCGCATGGCGTTCGTACTTAAATATGGAACTAACCATTCCAATTTTCGCTGTCTCTTATACACATCTCCGAGCCCACGA
+
BBBBAFBABBABGGGGFFGGGGGHHHHGFHHGGHHHHHHHHHHHGHHFFDGGHHHHHGHHGHGHHGHFFGGEFGHFGEGEGFGHHHHHHHHGHH3DGHHHFGFGHFHFHHFHHGEFGGGFHFGEBGFHHEHHGHFGD/BCCCEF/>
@M02034:409:000000000-BFKT7:1:1101:22098:15346 1:N:0:30
AAAGTCGAGGTGCCTAAAGTGGCAACCCAGACTCAGCCTCCTGTTGGTGGTGTAGAGCTTCCTGTAGCCGCATGGCGTTCGTACTTAAATATGGAACTAACCATTCCAATTTTCGCTGTCTCTTATACACATCTCCGAGCCCACGAGACT
+
CBBCCFCCCCCCGGGGGGGGGGGGHHHGGHHGHHHGF3GGHHGHHHHEFGEFHGHFHHHHHHHHHGHHHGGGGGHHGFGGGGGHHHFFFHHHHGFHHHHHHHHHHHHHHHHHHGGGGGGFHHHHFHHHHHHHHHFFE/BCDGHGG?CDG<
@M02034:409:000000000-BFKT7:1:1101:5540:15348 1:N:0:30
AAAGTCGAGGTGCCTAAAGTGGCAACCCAGACTGCGAATCAGGTTGGTGGTGTAGAGCTTCCTGTAGCCGCATGGCGTTCGTACTTAAATATGGAACTAACCATTCCAATTTTCGCTGTCTCTTATACACATCTCCGAGCCCACGAGACT
+
CCCCBFCBCCCCGGGGGGGFGGGHGHHGGHHGHHHGGGGGHHHHHHGGGGGGHHHHHGHHHHHHHGHHHGGGGGHHGGGGGGHHHGGGHHHHHHGFFHGGHHHGHHHHHHHHHHGGGGFHHGHHBHFGFHFHHHGFDCGCGGHGGGFGGH
@M02034:409:000000000-BFKT7:1:1101:20129:15354 1:N:0:30
AAAGTCGAGGTGCCTAAAGTGGCAACCCAGACTCAGAATAATGTTGGTGGTGTAGAGCTTCCTGTAGCCGCATGGCGTTCGTACTTAAATATGGAACTAACCATTCCAATTTTCGCTGTCTCTTATACACATCTCCGAGCCCACGAGACT
+
AABBBFBBBBBBGFGGGGGGGGGGHHHGDHGGHFHHBGHHFHHHHHGECDGFHHHFGBFGHHHHFFH5BECEEGHFFGGGGEFFGGHHGHHGHFDFFFFHBFFGFFDDFGFHHGCFGFEGFHFGFD4EDF22FGFD/<D?D/CAD@D/<G
@M02034:409:000000000-BFKT7:1:1101:12064:15358 1:N:0:30
AAAGTCGAGGTGCCTAAAGTGGCAACCCAGACTCTGCATACGGTTGGTGGTGTAGAGCTTCCTGTAGCCGCATGGCGTTCGTACTTAAATATGGAACTAACCATTCCAATTTTCGCTGTCTCTTATACACATCTCCGAGCCCACGAGACT
+
CCCCCFCCCCBCGGGGGGGFGGGHHHHGGHHGHHHHHHHHHHGHGGGGGGGFGGHHHHHHHHHHGGHHHGGEEGHHGGGGGGHHGHHHGHGHHHGHGHGHHHHHHHGHHHHHHHGGGGEFHHHHFHHHGHHHHHFHG@CDGGHGGCGGGH
@M02034:409:000000000-BFKT7:1:1101:18083:15359 1:N:0:30
AAAGTCGAGGTGCCTAAAGTGGCAACCCAGACTCATACGAAGGTTGGTGGTGTAGAGCTTCCTGTAGCCGCATGGCGTTCGTACTTAAATATGGAACTAACCATTCCAATTTTCGCTGTCTCTTATACACATCTCCGAGCCCACGAGACT
+
CCCCCFCCCCCCGGGGGGGGGGGHHHHGGHHGHHHHHHHGHGGHHHGGGGGGHHHHHHHHHHHHHHHHHGGGGGHHGGGGGGHHHHHHHHHHHHGGHHHHHHHHHHGHHGHHHHGGGGGGHHHHHHGHGHGHHHHHGFGGGGHGGGGGGF
@M02034:409:000000000-BFKT7:1:1101:21548:15363 1:N:0:30
AAAGTCAAGGTGCCTAAAGTGGCAACCCATGGGGGTGGGGTTGGTGGTGTAGAGCTTCCTGTAGCCGCATGGCGTTCGTACTTAAATATGGAACTAACCATTCCAATTTTCGCTGTCTCTTATACACATCTCCGAGCCCACGAGACTA
+
B@BBAF5DFFFFGGGGGGGGGGGGHFHGEEF44AEEEFGGEEGCEFGGFBFDGHHHHHHHHGHGFF?EEEFHHGFGEEEBHHHFGGEG4GHF3FGGFHC3FHFFF?FGFHEDGCDGGHHHFFFGFG2FGFGGFA/@/>C.FCGGG?GG
@M02034:409:000000000-BFKT7:1:1101:20425:15363 1:N:0:30
AAAGTCGAGGTGCCTAAAGTGGCAACCCAGACTGGGGGGGGGGTTGGTGGTGTAGAGCTTCCTGTAGCCGCATGGCGTTCGTACTTAAATATGGAACTAACCATTCCAATTTTCGCTGTCTCTTATACACATCTCCGAGCCCACGAGACT
+
CCCCCFDCDCCCGGGGGGGGGGGHHHHGGHHGHHHHGGGGFFFFFFFDEFDEFFFFFFFFFFFFFFFFFDFDDFFFFFFFFFFFFFFFFFEFFFFFFFFFFFFFFFFFFFFFFFFFFFDFFFFFFFFFFFFFBFFFD=FFFFFFFFFFFF
@M02034:409:000000000-BFKT7:1:1101:10475:15364 1:N:0:30
AAAGTCGAGGTGCCTAAAGTGGCAACCCAGACTAAGAAGAATGTTGGTGGTGTAGAGCTTCCTGTAGCCGCATGGCGTTCGTACTTAAATATGGAACTAACCATTCCAATTTTCGCTGTCTCTTATACACATCTCCGAGCCCACGAGACT
+
CCCCCFCCCCCCGGGGGGGGGGGHHHHGGHHGHHHGHHHGHHHHHHHFGGGGHGHFHHHHHGHHHHHHHGGFGGHHGGGGGGHHHHHGHHHHHHEGFHHFHHHGHHGHHHHHHHGGGGGHHHHHHHHHHFFHFHGGFCGGGGHGGGCGGF
@M02034:409:000000000-BFKT7:1:1101:20111:15364 1:N:0:30
AAAGTCGAGGTGCCTAAAGTGGCAACCCAGACTCAGAATACTGTTGGTGGTGTAGAGCTTCCTGTAGCCGCATGGCGTTCGTACTTAAATATGGAACTAACCATTCCAATTTTCGCTGTCTCTTATACACATCTCCGAGCCCACGAGACT
+
CCCCCFCCCCCCGGGGGGGGGGGHHHHGGHHGH33B35D53DFGHHHGGGGGHHHHHGHHHHHHHHHHHGGGGGHHGGGGGGHHHHGHHHHHHHHHHHHHHHHHHHHHHHHHHHGGGGGHHGHHHHHHGHHHHHGFG/DGGGHGGGGGGH
@M02034:409:000000000-BFKT7:1:1101:5640:15370 1:N:0:30
AAAGTCGAGGTGCCTAAAGTGGCAACCCAGACTAATAATAATGTTGGTGGTGTAGAGCTTCCTGTAGCCGCATGGCGTTCGTACTTAAATATGGAACTAACCATTCCAATTTTCGCTGTCTCTTATACACATCTCCGAGCCCACGAGACT
+
BBBBBFBBBBAAGGGGGGGGGGGGFHGEFCGFHHHHHHHCHHFGHHHEFGAFHHHGH5GGGFHHHHHHHGGEFGHHGGGGGGHHHHFFGGBFHHFHHHHHEGFHHHGGHHHHHGGGGGGFFHGGHHHHHHFHHHFDEDGGDGGGC@GGDH
@M02034:409:000000000-BFKT7:1:1101:5340:15377 1:N:0:30
AAAGTCGAGGTGCCTAAAGTGGCAACCCCGACTTCTAATAATGTTGGTGGTGTAGAGCTTCCTGTAGCCGCATGGCGTTCGTACTTAAATATGGAACTAACCATTCCAATTTTCGCTGTCTCTTATACACATCTCCGAGCCCACGAGACT
+
A3A3>DBB32A>BCGGF4DFBFGHHHGD2EEEEGFGCEGCDGFGHHEBEGGFHGFBBGHHHHHFHEFHHEEEGCHFCGGGCEHHGHFG3BFE4B@@FFFBGHGHHHDF4FGHFH?EF?E?4GHHEGHEDGDGGHH1E?/@/FHECGCG?F
@M02034:409:000000000-BFKT7:1:1101:20099:15378 1:N:0:30
AAAGTCGAGGTGCCTAAAGTGGCAACCCAGACTTTGTCTTCTGTTGGTGGTGTAGAGCTTCCTGTAGCCGCATGGCGTTCGTACTTAAATATGGAACTAACCATTCCAATTTTCGCTGTCTCTTATACACATCTCCGAGCCCACGAGACT
+
BBCCCFCCBCCCGGGGGGGGGGGHHHHGGHHGHHHHGHHHHHHHHHHGGGGGGHHGHHHHHHHHHHHHHGGGGGHHGGGGGGHHHHHFHHHHHHHHHHHHHHHHHHFHHHHHHHGGGGGHHHHHHHFHGHHHHHHGFCGGGGHGGGGGGH
@M02034:409:000000000-BFKT7:1:1101:28644:15381 1:N:0:30
AAAGTCGAGGTGCCTAAAGTGGCAACCCAGACTTTGTCGCATGTTGGTGGTGTAGAGCTTCCTGTAGCCGCATGGCGTTCGTACTTAAATATGGAACTAACCATTCCAATTTTCGCTGTCTCTTATACACATCTCCGAGCCCACGAGACT
+
BCCCBFCBCCBCGGGGGGGGGGGHHHHGGHHGHHHHGHGHFFGHHHHGFGGGHHHHHHHHHHHHHHHGHGGGGGHGGGGGGGHHHHGFGHHHHHFHGHHHHHGHHHGHHHHHHHGGGGGGHHHHHHHHHHHHHHGHGCGGGGHGCCGGGH
@M02034:409:000000000-BFKT7:1:1101:20590:15386 1:N:0:30
AAAGTCGAGGTGCCTAAAGTGGCAACCCAGACTATTGGTCTTGTTGGTGGTGTAGAGCTTCCTGTAGCCGCATGGCGTTCGTACTTAAATATGGAACTAACCATTCCAATTTTCGCTGTCTCTTATACACATCTCCGAGCCCACGAGACT
+
DDDDDFCCDDBBGGGGGGGGGGGHHHHGGHHGHHHH5EGHHHHHGCCBAAFF1AF5DABFBGGHFBE5BEGAEGF1EBEFFE2BGGH3EGHFFF33FGHH3?3BEDG4BGFHH4>EFEEGHHHDB?FDHFHFHGGDF?@GCFGGGCCF?G
@M02034:409:000000000-BFKT7:1:1101:5323:15386 1:N:0:30
AAAGTCGAGGTGCCTAAAGTGGCAACCCAGACTTCTAATAATGTTGGTGGTGTAGAGCTTCCTGTAGCCGCATGGCGTTCGTACTTAAATATGGAACTAACCATTCCAATTTTCGCTGTCTCTTATACACATCTCCGAGCCCACGAGACT
+
CCCCCFCCCCCCGGGGGGGGGGGHHHHGGHHGHHHHFHHHHHGHHHHGGGGFHHHHHHHHHHHHHHHHHGGGGGHHGGGGGGHHHHHHHHHHHHHFHHHHHGHHHHGHHHHHHHGGGGGHHGHHHHHHGGHHHHGHGGGCGGHGGGGGGG
@M02034:409:000000000-BFKT7:1:1101:21693:15405 1:N:0:30
AAAGTCGAGGTGCCTAAAGTGGCAACCCAGACTAAGAATCAGGTTGGTGGTGTAGAGCTTCCTGTAGCCGCATGGCGTTCGTACTTAAATATGGAACTAACCATTCCAATTTTCGCTGTCTCTTATACACATCTCCGAGCCCACGAGACT
+
BBBBBFBBBBBBGGGGGGGGGGGHHHGGGHHGHHHHHHHHHHHHHHGEFGEFHHHHHHHHHHHHGHHHHGGFGGHHGGGGGGHHHHHGHHHHHHHGHHHHHHHHHFHGHHHHHHGGGGGGHFHGHHHHHGFHHHHFE@DCGGHGGGGGGH
@M02034:409:000000000-BFKT7:1:1101:22426:15406 1:N:0:30
AAAGTCGAGGTGCCTAAAGTGGCAACCCAGACTTCGTCTAGGGTTGGTGGTGTAGAGCTTCCTGTAGCCGCATGGCGTTCGTACTTAAATATGGAACTAACCATTCCAATTTTCGCTGTCTCTTATACACATCTCCGAGCCCACGAGACT
+
CCCCCFCABCCCGGGGGGGGFGGHHHHGGHEFGHFFBEGGFHHHHAE1AAEFEEG5DAGGFHHHGFH5DEGEFGF1E1>?EE2?GFHFFGF@DF3@FGHH303BB4FDFHFHHEEGGDEGFHFFDB3BD22FGHF2D/CG?F//>DG/AG
@M02034:409:000000000-BFKT7:1:1101:23169:15413 1:N:0:30
AAAGTCGAGGTGCCTAAAGTGGCAACCCAGACTCTGCCTACTGTTGGTGGTGTAGAGCTTCCTGTAGCCGCATGGCGTTCGTACTTAAATATGGAACTAACCATTCCAATTTTCGCTGTCTCTTATACACATCTCCGAGCCCACGAGACT
+
CCCCBFCBCBBCGGGGGGGGGGGHHHHGGHHGHHHHHHHHHHHGHHHGGGGGGHHGGHHHHHHHFHHEHGG?EGHHGGGGGGGHGHFGHHHHHGHHHHHHHHHHHHHHHHHHHHGGGGGFHHHHFHHHHFGHHHG2C@?@DGHGG?FDGH
@M02034:409:000000000-BFKT7:1:1101:4957:15418 1:N:0:30
AAAGTCGAGGTGCCTAAAGTGGCAACCCAGACTCCTCAGCATGTTGGTGGTGTAGAGCTTCCTGTAGCCGCATGGCGTTCGTACTTAAATATGGAACTAACCATTCCAATTTTCGCTGTCTCTTATACACATCTCCGAGCCCACGAGACT
+
AAAAAFBBBBBBGGGGGGGFGGGHGEHGGHHGHHHHHHHHHHHHHHHGGEEFCHHHHHHHGHHHHHHFHFGGGGHFGGGGGGHHGHHHHHGHGGHGHHHFGHHHHHHFGHHHHHGGGGFHHHHHHHGGFFHHHHBDF?FCGEHGGGCGGF
@M02034:409:000000000-BFKT7:1:1101:2750:15419 1:N:0:30
AAAGTCGAGGTGCCTAAAGTGGCAACCCAGACTACGGAGAAGGTTGGTGGTGTAGAGCTTCCTGTAGCCGCATGGCGTTCGTACTTAAATATGGAACTAACCATTCCAATTTTCGCTGTCTCTTATACACATCTCCGAGCCCACGAGAC
+
BACCCFDCCCCCGGGGGGGGFFGHHHHGGHHGH3A22EEGHCGHHHGGGGGFHHHHHHHHHHHHHHHHHGGGGGHHGGGGGGHHHHHHHHHHHHGFHHHGHHGHHHGHHHHHHHGFGGGGHHHHHHFGGHGHHHGHGCG?CFHGGGGGG
@M02034:409:000000000-BFKT7:1:1101:11096:15419 1:N:0:30
AAAGTCGAGGTGCCTAAAGTGGCAACCCAGACTCGGCAGGGGGTTGGTGGTGTAGAGCTTCCTGTAGCCGCATGGCGTTCGTACTTAAATATGGAACTAACCATTCCAATTTTCGCTGTCTCTTATACACATCTCCGAGCCCACGAGACT
+
ABBAAFABDBABGGGGGGGGGFDGFCGEF2FEGGGEGGFGGGCGGGGACA?FHHGFGHHHHHHFFGGGHGGEEFHHGGGGGGFHGHFFHHFHHHGGFH3GGHEFHHGFGGHHHHGGGGBGDGGHGH@GFHHFGGHEF<DGGEHGFCGGGH
@M02034:409:000000000-BFKT7:1:1101:7479:15424 1:N:0:30
AAAGTCGAGGTGCCTAAAGTGGCAACCCAGACTGGGGGGAGGGTTGGTGGTGTAGAGCTTCCTGTAGCCGCATGGCGTTCGTACTTAAATATGGAACTAACCATTCCAATTTTCGCTGTCTCTTATACACATCTCCGAGCCCACGAGACT
+
CCCCBFCCCCBBGGGGGGGGGGGHHHHGGHHGHHHHGGGGGGGGGGGDGGGGHGHFHGHHHFHHHHHHHGGFGGHHGGGGGDFHHHGGHHHHHHHHHHHHHGHGHHHHHHHHHGGGGGFGGGFGBF9CFFGGGGGGG?DGGGFFFFFADF
@M02034:409:000000000-BFKT7:1:1101:28294:15429 1:N:0:30
AAAGTCGAGGTGCCTAAAGTGGCAACCCAGACTAGTACGCCTGTTGGTGGTGTAGAGCTTCCTGTAGCCGCATGGCGTTCGTACTTAAATATGGAACTAACCATTCCAATTTTCGCTGTCTCTTATACACATCTCCGAGC
+
BBBBAFABBBBBGGGGGGGFGGGHHHHGGHHGHHCHHHGGEHHHHH2AFAGGHFGFD5GHDGHHEFHGGFG0B>FEEEEGEEGFGFHHHHGHHHEBGHHHBFGGHBG4?FGHHDE?E?ED4FFFGGGFGFGFHFGFD//>
@M02034:409:000000000-BFKT7:1:1101:15744:15432 1:N:0:30
AAAGTCGAGGTGCCTAAAGTGGCAACCCAGACTCAGAAGACTGTTGGTGGTGTAGAGCTTCCTGTAGCCGCATGGCGTTCGTACTTAAATATGGAACTAACCATTCCAATTTTCGCTGTCTCTTATACACATCTCCGAGCCCACGAGACT
+
CCCCBFCCCCCCGGGGGGGGGGGHHHHGGHHGHHHHHHHHHHHHHHHGGGGGHHHGHHHHHHHHHHHHHGGGGGHHGGGGGGHHHHHHHHHHHHHHHHHHHHHHHHGHHHHHHHGGGGGHHHHHHHHHFHEHHHFGGDGFGGHGGGGGGD
@M02034:409:000000000-BFKT7:1:1101:6351:15432 1:N:0:30
AAAGTCGAGGTGCCTAAAGTGGCAACCCAGACTAGGAGTAGTGTTGGTGGTGTAGAGCTTCCTGTAGCCGCATGGCGTTCGTACTTAAATATGGAACTAACCATTCCAATTTTCGCTGTCTCTTATACACATCTCCGAGCCCACGAGACT
+
CCCCCFCCCCBAGGGGGGGGGGGHHHHGGHGGHHHHHHHHHHHHHHHEFGEFGFHHHHHHHHHHGGHHHGGGGGHHGGGGGGHHHH@FHHHHHGHHHHHFHHHHGHGGHHHHHHGGGGGGFHHHHHFFFHFHHHHHE/DCGGHGGGGGGF
@M02034:409:000000000-BFKT7:1:1101:11234:15437 1:N:0:30
AAAGTCGAGGTGCCTAAAGTGGCAACCCAGACTGCGCAGCCTGTTGGTGGTGTAGAGCTTCCTGTAGCCGCATGGCGTTCGTACTTAAATATGGAACTAACCATTCCAATTTTCGCTGTCTCTTATACACATCTCCGAGCCCACGAGACT
+
BBBBBFBBBBABGGGGGGGGGGGHHHHGGEEEHHHGGGCGHGGFGHHGEGGGGGHFHHHFHHHHHHFFGEGCGGHGGEEEGEHHHHHGHGBGFHHFHHHHHHGHHHHGFHHGHGFGGGGHFDHHGGFG3FFHHFHFECDCGFHGGG@?DH
@M02034:409:000000000-BFKT7:1:1101:14842:15450 1:N:0:30
AAAGTCGAGGTGCCTAAAGTGGCAACCCAGACTGCGGGTCTGGTTGGTGGTGTAGAGCTTCCTGTAGCCGCATGGCGTTCGTACTTAAATATGGAACTAACCATTCCAATTTTCGCTGTCTCTTATACACATCTCCGAGCCCACGAGACT
+
CBCCCFCCCCCCGGGGGGGGGGGHHHHGGHHGHHGGGGGGHHHHHGGGGGGFHHHGHHHHHHHHHHHHHGGGGGHHGGGGGGHHHHFFHHHHHHGHHHHHHHHHHHHHHHHHHGGGGGGGHHHHHHGHHFGHHHGHG/DGGGHGGFGGGH
@M02034:409:000000000-BFKT7:1:1101:20566:15454 1:N:0:30
AAAGTCGAGGTGCCTAAAGTGGCAACCCAGACTAAGCATGATGTTGGTGGTGTAGAGCTTCCTGTAGCCGCATGGCGTTCGTACTTAAATATGGAACTAACCATTCCAATTTTCGCTGTCTCTTATACACATCTCCGAGCCCACGAGACT
+
CBCCCFCCCCACGGGGGGGGGGGHHHHGGHHGHHHHHHHHHHHHHHEFGGFFHHHHHHHHHHHHHHHHHGGGGGHHGGGGGGCFHHHHGHFHHHGHHHGHHHHHHHGHHHHHHHGGGGEHHHHHHHHHHHEFHHHHDBFFGGHGGGGGGG
@M02034:409:000000000-BFKT7:1:1101:8164:15459 1:N:0:30
AAAGTCGAGGTGCCTAAAGTGGCAACCCCGACTATTAAGAATGTTGGTGGTGTAGAGCTTCCTGTAGCCGCATGGCGTTCGTACTTAAATATGGAACTAACCATTCCAATTTTCGCTGTCTCTTATACACATCTCCGAGCCCACGAGACT
+
```
