## Supplementary material for "Engineering a virus-like particle to display peptide insertions using an apparent fitness landscape": Sequencing text files, python code, and primer descriptions: eHTS071S30_s1_pe (part 2 of 48)

```
AAAAABAADDAA1EGGGCGFGBCHHHHG00EE?GEGFHFFGGGFFDAEGG//FAGFGGHFHFGGHFGHHC//EGFGEGGFGGHFHH2@DGGHHHHHGGF1FCBCFGDFHHHHFFCAEGEGDF2B>F2GFHBHGHDGBCC?CFEGCCG?EH
@M02034:409:000000000-BFKT7:1:1101:11517:15461 1:N:0:30
AAAGTCGAGGTGCCTAAAGTGGCAACCCAGACTACTAAGATGGTTGGTGGTGTAGAGCTTCCTGTAGCCGCATGGCGTTCGTACTTAAATATGGAACTAACCATTCCAATTTTCGCTGTCTCTTATACACATCTCCGAGCCCACGAGACT
+
CCCCCFCBCCCCGGGGGGGGGGGHHHHGGHHGHHHHHHHHHHHHGGGGGGFGHHHHHHHHHHHHHHGHHFGGGGHHGGGGGGHHHHHGHHHHHHFHHHHHHHHHHHHHHHHHHHGGGGGHHHHHHHHHHHGGHHGGGCGGGGHGGGGGGH
@M02034:409:000000000-BFKT7:1:1101:17617:15461 1:N:0:30
AAAGTCGAGGTGCCTAAAGTGGCAACCCAGACTAAGAATCAGGTTGGTGGTGTAGAGCTTCCTGTAGCCGCATGGCGTTCGTACTTAAATATGGAACTAACCATTCCAATTTTCGCTGTCTCTTATACACATCTCCGAGCCCACGAGACT
+
BBBBBFBBBBBBGGGGGGGGGGGHGHHGGDHGHHHHFHGHHGFHHHGEFGEFHFHFHFFHHGHFGHHHHGGFGFHGFGGGGEGGGHGGHHFHHGFBGHHHHFHGHHHGHGFHHFFGGCEGFHGGFHFHFGBGHHHFE@DG@FHGGGGGGH
@M02034:409:000000000-BFKT7:1:1101:24898:15463 1:N:0:30
AAAGTCGAGGTGCCTAAAGTGGCAACCCAGAC
+
A1AAAB>>1>>AGGGGB1FGGBFHGCHEC00A
@M02034:409:000000000-BFKT7:1:1101:20760:15464 1:N:0:30
AAAGTCGAGGTGCCTAAAGTGGCAACCCAGACTTCTCCTCATGTTGGTGGTGTAGAGCTTCCTGTAGCCGCATGGCGTTCGTACTTAAATATGGAACTAACCATTCCAATTTTCGCTGTCTCTTATACACATCTCCGAGCCCACGAGACT
+
BABBBFBBBBBBGGGGGGGGGGGBGEHGGFFGHHHHGHHHHHFHHFHEFFBFFFFFGFHHHBGGGHHFHGGEGEHCFEFEFE2??GFBFG@GHGBFHHGGHHBFGGFHFGHHHHGGGFEGHHGHFGGGFGGGHGGBA/<<>FHEDC???H
@M02034:409:000000000-BFKT7:1:1101:1914:15466 1:N:0:30
AAAGTCGAGGTGCCTAAAGTGGCAACCCAGACTATTGGGGGTGTAGC
+
AABBADAAD>2>FGGFGGGGFFGHCCFF22BAF35DDE2AE00EE55
@M02034:409:000000000-BFKT7:1:1101:11533:15468 1:N:0:30
AAAGTCGAGGTGCCTAAAGTGGCAACCCAGACTACTAAGATGGTTGGTGGTGTAGAGCTTCCTGTAGCCGCATGGCGTTCGTACTTAAATATGGAACTAACCATTCCAATTTTCGCTGTCTCTTATACACATCTCCGAGCCCACGAGACT
+
BBCCAFCCBCBBGGGGGGGGGGGGHHHGGGGGHHHHGFH3FHHHGGGGFGGGGEGFGFFHHFHHHFGGGEG@EFGGGEEGGB?CGFDEHHHHHGE@GGHHGGFGFGHHFGHHHFFAF</BHBGGDH?DFGHHFHH2C/>@FGHGFGGD??
@M02034:409:000000000-BFKT7:1:1101:22421:15469 1:N:0:30
AAAGTCGAGGTGCCTAAAGTGGCAACCCAGACTGCGCATACTGTTGGTGGTGTAGAGCTTCCTGTAGCCGCATGGCGTTCGTACTTAAATATGGAACTAACCATTCCAATTTTCGCTGTCTCTTATACACATCTCCGAGCCCACGAGACT
+
BACCBFCCCBCBGGGGGGFFFGGGHFHGGHHGHHHGGGGGHHHGHHHGGGFFHF5GGGHHHFHHGGHHHGGEGGHHGGGGGGHHHHGHHHHHHHHHHHGEGHHHHHFHHHHHHHGGGGGFHHHHBGFGFFHHHHGHC/C@GGHGGGGGGG
@M02034:409:000000000-BFKT7:1:1101:21209:15472 1:N:0:30
AAAGTCGAGGTGCCTAAAGTGGCAACCCAGACTAGTAGTCGGGTTGGTGGTGTAGAGCTTCCTGTAGCCGCATGGCGTTCGTACTTAAATATGGAACTAACCATTCCAATTTTCGCTGTCTCTTATACACATCTCCGAGCCCACGAGACT
+
AAA1A3AADDAAFFGG11FG11CFHFGGGHHGHGBGHHGHGGGHF//EF?EFHEFGGHHHF1FGHDFGHGCCEEFGEEEFAFCGEG@11BFGGHHFHH111F>GGDF22BFGF2<EFECFFHGHGHDGFG1GHHGDA/</@CFFCCG/CH
@M02034:409:000000000-BFKT7:1:1101:18344:15474 1:N:0:30
AAAGTCGAGGTGCCTAAAGTGGCAACCCAGACTAGTAGGTGTGTTGGTGGTGTAGAGCTTCCTGTAGCCGCATGGCGTTCGTACTTAAATATGGAACTAACCATTCCAATTTTCGCTGTCTCTTATACACATCTCCGAGCCCACGAGACT
+
BBBBBFBBBDAABGGGGGGGGGGGGHHDFFGGHGHFFHHHGHEHHGHECEEFHFGDGFHHHFHHFGFGHGCEEEHGGEECFECGGHEEGHBGHFFFHHHHHEEGGHHFHHFHGGEGGGEFGHHHFGFHHFHGFFHGFFGGDFHGG@DDGH
@M02034:409:000000000-BFKT7:1:1101:3281:15476 1:N:0:30
AAAGTCGAGGTGCCTAAAGTGGCAACCCAGACTGGGGGGGGGGTTGGTGGTGTAGAGCTTCCTGTAGCCG
+
BBBBAFBBBBABGGGGGGGBGGGGFHHDEGHGHHHHGGGGFFFD?FFAEFDAEFF/FEFFFBFFFB/;99
@M02034:409:000000000-BFKT7:1:1101:24911:15480 1:N:0:30
AAAGTCGAGGTGCCTAAAGTGGCAACCCAGACTATGGATCGTGTTGGTGGTGTAGAGCTTCCTGTAGCCGCATGGCGTTCGTACTTAAATATGGAACTAACCATTCCAATTTTCGCTGTCTCTTATACACATCTCCGAGCCCACGAGACT
+
CCCCCFCCCCCCGGGGGGGGGGGHHHHGGHHGHHHHHHHHGHHHHHHGGGGFHHHGHHHHHHHHHHHHHGGGGGHHGGGGGFHHHHHHHHHHHHGHHHGHHHHHHHHHFGHHHHGGGGGGHGHHHHGHFHHHHHGHGGGFGGHGGGGGGH
@M02034:409:000000000-BFKT7:1:1101:24892:15488 1:N:0:30
AAAGACGAGGTGCCTACAGTGGCAACCCAGACTATGGATCGTGTTGGTGGTGTAGAGCTTCCTGTAGCCGCATGGCGTTCGTACTTAAATATGGAACTAACCATTCCAATTTTCGCTGTCTCTTCTA
+
>>AA1B>>>>AABEG11AFFFGGGGHHGGCCFBGEACDF1/FF/FGHCEE/A/FGHEFFGDFGFHGHDGEE/E/>EEEEE//>FGGF1FFFGFHDGFHHFHHFGFHFH2FGHHHGF?/<<BB2B1BB
@M02034:409:000000000-BFKT7:1:1101:15154:15494 1:N:0:30
AAAGTCGAGGTGCCTAAAGTGGCAACCCAGACTTATTCGTCTGTTGGTGGTGTAGAGCTTCCTGTAGCCGCATGGCGTTCGTACTTAAATATGGAACTAACCATTCCAATTTTCGCTGTCTCTTATACACATCTCCGAGCCCACGAGAC
+
CCCCCFCCCCCBGGGGGGGGGGGHHHHGGHHGHH5G5F23BGGHHHHGGGGGHHHGHHHHHHHHHHHHHGGGGGHHGGGGGGHHHHHHHHHHHHHGHHHHHHHHHHHHHHHHHHGGGGGGHGHHFHFHFGHHHHHHGCFCGGHGGGGGG
@M02034:409:000000000-BFKT7:1:1101:25294:15504 1:N:0:30
AAAGGTCGAGGTGCCTAAAGTGGCAACCCAGACTATGAAGCAGGTTGGTGGTGTAGAGCTTCCTGTAGCCGCATGGCGTTCGTACTTAAATATGGAACTAACCATTCCAATTTTCGCTGTCTCTTATACACATCTCCGAGCCCACGAGAC
+
CCCCBFFCCCCAGGGGGGGGGGHGHGGHGGHGGHHHHHHHHHHHHHHGEGGEFGHHHHHHHHHHHHHHHHFEEGGHGGGGGFEHHHHGHFHHHHHHFHHHHHHHHHHHHHHHHHHGGGGGHHFHHHHHHFHHHHHHHGGGGGGHGGGGGE
@M02034:409:000000000-BFKT7:1:1101:18065:15510 1:N:0:30
AAAATCGAGGTGCCTAAAGTGGCAACCCAGACTGAGAATAATGTTGGTGGTGTAGAGCTTCCTGTAGCCGCATGGCGTTCGTACTTAAATATGGAACTAACCATTCCAATTTTCGCTGTCTCTTATACACATCTCCGAGCCCACGAGACT
+
BCCBBFCFCCCCGGGGGGGFGGGHHHHGGHHGHHGHHHHHHHHHHHHEFGEFGHHEHHHHFHGHHHHGHGGFFGHGGEGGGFHHHHHHHHHHHHFHHHHHHAGGHHFHHHHHHFEGGDEFFHHHGHFEDEB2GFHFF/DGGGEGG/ADGH
@M02034:409:000000000-BFKT7:1:1101:4068:15519 1:N:0:30
AAAGTCGAGGTGCCTAAAGTGGCAACCCAGACTTCTTGTTTTGTTGGTGGTGTAGAGCTTCCTGTAGCCGCATGGCGTTCGTACTTAAATATGGAACTAACCATTCCAATTTTCGCTGTCTCTTATACACATCTCCGAGCCCACGAGACT
+
BBBBAFBADBBBGGGGGGGFGGGHHHGGGHHGHHGHHHHGGGFHHHHGFEGFAFHFGBGHFHHHHFHEGFGEGGFFEGGGGEGHGHGGEFHHHH3BGHFHEHBGHHHGHHHHHBEDGFGHHHGHFGBGFFGHHHGFEBDCDEGGGGGGGH
@M02034:409:000000000-BFKT7:1:1101:14991:15521 1:N:0:30
AAAGTCGAGGTGCCTAAAGTGGCAACCCAGACTCCGCAGTCTGTTGGTGGTGTAGAGCTTCCTGTAGCCGCATGGCGTTCGTACTTAAATATGGAACTAACCATTCCAATTTTCGCTGTCTCTTATACACATCCCGAGCCCACGAGACTA
+
CCCCBFCCCBBBGGGGGGGGGGGHHHHGGHHGHHHGGGGEHHHGHHHGGGGFHHHHHHHHHHHHHHHHHGGEGGHHGGGGGGHHHHHHHHHHHHHFHHHHHHGHHHHGHHHHHHGGGGGGHHHHGHFHGHFGHHGGGGGCGHGGFGGGHF
@M02034:409:000000000-BFKT7:1:1101:5596:15524 1:N:0:30
AAAGTCGAGGTGCCTAAAGTGGCAACCCAGACTCCGCCGCATGTTGGTGGTGTAGAGC
+
CCCCCFCCCCCCGGGGGGGGGGGHHHHGGHHGHBE2AAEAE1FHFEE111BAA3D555
@M02034:409:000000000-BFKT7:1:1101:13281:15528 1:N:0:30
AAAGTCGAGGTGCCTAAAGTGGCAACCCAGACTCGGGGGACGGTTGGTGGTGTAGAGCTTCCTGTAGCCGCATGGCGTTCGTACTTAAATATGGAACTAACCATTCCAATTTTCGCTGTCTCTTATACACATCTCCG
+
BBBABFBBBBBBGGGGGGGGGGGHHAGGDHFGHHGFG?EEEGGGGGF?F?EFHBF3GE@GHFHHGBEGFDG/?EFFFEGGGECEFHHFFHHGHHGDCCGFFF?FDFH2GFGHFBCGGA/?FDGH1F1?FFHCFFH1>
@M02034:409:000000000-BFKT7:1:1101:15414:15532 1:N:0:30
AAAGTCGAGGTGCCTAAAGTGGCAACCCAGACTAATCATACGGTTGGTGGTGTAGAGCTTCCTGTAGCCGCATGGCGTTCGTACTTAAATATGGAACTAACCATTCCAATTTTCGCTGTCTCTTATACACATCTCCGAGCCCACGAGACT
+
CCCCCFCCCCCCGGGGGGGGGGGHHHHGGHHGHHHHHHHHHHGHGGGGGGGFHHHGHHHHHHHHHHHHHGGGEGHHGGGGGGGHHHHHHHHHHHGHGHGHHHHGHHHHHHHHHHGGGGGGHHHHGHHHGHHHHHHGGFGGGGHGGGGGGH
@M02034:409:000000000-BFKT7:1:1101:9703:15532 1:N:0:30
AAAGTCGAGGTGCCTAAAGTGGCAACCCAGACTCAGCGTGGTGTTG
+
CCCCCFCBCCBBGGGGGGGGGGGHHHHGGHHGH33B3B2B2BFHAG
@M02034:409:000000000-BFKT7:1:1101:6963:15534 1:N:0:30
AAAGTCGAGGTGCCTAAAGTGGCAACCCAGACTAAGAATCATGTTGGTGGTGTAGAGCTTCCTGTAGCCGCATGGCGTTCGTACTTAAATATGGAACTAACCATTCCAATTTTCGCTGTCTCTTATACACATCTCCGAGCCCACGAGACT
+
CCCCBFCCBBBBGGGGGGGGGGGHHHHGGHHGHHHHHHHHHHHHGHHGFGEFGHHHHHHHHHHHHHHHHGGEFGHHGGGGGGHHHHHHHHHHHHHHFFGFGHHHHHGHHHHHHHGGGGGGHHHHHHGHGHHHHHEGE?FCGGHGGGGGGB
@M02034:409:000000000-BFKT7:1:1101:14600:15537 1:N:0:30
AAAGTCGAGGTGCCTAAAGTGGCAACCCAGACTACGGGTGGGGTTG
+
BBBBBFBBBDABGGGFGFGFFGGHHHGGGHDAGH3AECFGG0EE0E
@M02034:409:000000000-BFKT7:1:1101:18177:15542 1:N:0:30
AAAGTCGAGGTGCCTAAAGTGGCAACCCAGACTACGAAGCATGTTGGTGGTGTAGAGCTTCCTGTAGCCGCATGGCGTTCGTACTTAAATATGGAACTAACCATTCCAATTTTCGCTGTCTCTTATACACATCTCCGAGCCCACGAGACT
+
BBBBBFBBDDAAGGGGGGGGGGGHHHHGGHGGHFHF?GGEFGHHHHHFGGGGHHHBHHHHDGHHGHFFFGGEGGHFEGGGGGHHHHH@GGHHFHBEGGHGECGFGFHGHFFGHH?/EGGGHHHHGGB3FGFGHHFFFDC@FGFEF/@DDD
@M02034:409:000000000-BFKT7:1:1101:4702:15547 1:N:0:30
AAAGTCGAGGTGCCTAAAGTGGCAACCCAGACTCCGTCGCATGTTGGTGGTGTAGAGCTTCCTGGAGCCGCATGGCGTTCGTACTTAAATATGGAACTAACCATTCCAATTTTCGCTGTCTCTTATACACATCTCCGAGCCCACGAGACT
+
CCCCCFBBDBBCGGGGGGGGGGGHHHHGGHHGCGHE22AA2BEHD51AA1FEA3D5B53B5FFD32B21>E0EEF1>?>F>?21FGHD3BGDFE33BBGH303BB4GBDF3HG4@EF/??3FFF3B33FFF2@GGBD>CCG/=CCGC.AG
@M02034:409:000000000-BFKT7:1:1101:13018:15553 1:N:0:30
AAAGTCGAGGTGCCTAAAGTGGCAACCCAGACTACGAAGAAGGTTGGTGGTGTAGAGCTTCCTGTAGCCGCATGGCGTTCGTACTTAAATATGGAACTAACCATTCCAATTTTCGCTGTCTCTTATACACATCTCCGAGCCCACGAGACT
+
DDDCDFDCCCBCGGGGGGGFGGGHHHHGGHGEHD3EAAA2FGHHFHE1A1EFADF5A5BC5FEGG5B53EE0EEC1EEEAEECFFFHD3FHHFB3@FGHHC03FFEGB4FFHF4E/EEEF4FFD??3DG2B?GGHBD<<D/=FCD/AEAF
@M02034:409:000000000-BFKT7:1:1101:1818:15555 1:N:0:30
AAAGTCGAGGTGCCTAAAGTGGCAACCCAGACTCCTACGAATGTTGGTGGTGTAGAGCTTCCTGTAGCCGCATGGCGTTCGTACTTAAATATGGAACTAACCATTCCAATTTTCGCTGTCTCTTATACACATCTCCGAGCCCACGAGACT
+
1AAAAD>A1A1AGGGGGBGFFEAGHCAAA0FEBGHFFFGAGGEGG2AEAE/FHAA211EGH1GBBEFFFE//?EGEEGGEEEGGHHFEGGFFDHHGGHHHHEHGHHGHHHGHHHEGGCEGHHGGBGFHHHFHF1FGCC?CCEGG/<<ECH
@M02034:409:000000000-BFKT7:1:1101:21963:15556 1:N:0:30
AAAGTCGAGGTGCCTAAAGTGGCAACCCAGACTTCGCA
+
AA?>ADAADBAABGGGGGGGGCGBEHH?2AAFGG5FEE
@M02034:409:000000000-BFKT7:1:1101:13034:15563 1:N:0:30
AAAGTCGAGGAGCCTAAAGTGGCAACCCAGACTACGAAGAAGGTTGGTGGTGTAGAGCTTCCTGTAG
+
>?1>>@1>DD1>AF1A1AA3B1AE1AAEAGCE1B0ECGEECFGF1FCEFEEAFAGFFFBFH1DBF2G
@M02034:409:000000000-BFKT7:1:1101:4713:15564 1:N:0:30
AAAGTCGAGGTGCCTAAAGTGGCAACCCAGACTCCGTCGCATGTTGGTGGTGTAGAGCTTCCTGTAGCCGCATGGCGTTCGTACTTAAATATGGAACTAACCATTCCAATTTTCGCTGTCTCTTATACACATCTCCGAGCCCACGAGACT
+
AABBAFBBBBBBGGGGGGGGGGGHGGHGGHHGHHCGBGEGEGGHGHHGFG1FGFHHHHHHHHHHHHHHHGGGGGHHGGGGGGEHHHHHHHHGHG?FFFGGHFHGGHEHHHGHHHGFGCGGHHHHGHGFFHBGGGFGD?DCGGHGGGGGG<
@M02034:409:000000000-BFKT7:1:1101:20280:15566 1:N:0:30
AAAGTCGAGGTGCCTAAAGTGGCAACCCAGACTCATTCTAATGTTGGTGGTGTAGAGCTTCCTGTAGCCGCATGGCGTTCGTACTTAAATATGGAACTAACCATTCCAATTTTCGCTGTCTCTTATACACATCTCCGAGCCCACGAGACT
+
CCCDBFCCCCCCGGGGGGGFGGGHHHHGGHHGHHHHHHHHHHHHHHHGGGGGHHHHHHHHHHHHHHHHHGGGGGHHGGGGGGHHHHHHHHHHHHHHGHHHHHHHHHGHHHHHHHGGGGGGHHHHHHHHHHHHHHHHGCGFGGHGGGGGGH
@M02034:409:000000000-BFKT7:1:1101:7659:15582 1:N:0:30
AAAGTCGAGGTGCCTAAAGTGGCAACCCAGACTAATAATCATGTTGGTGGTGTAGAGCTTCCTGTAGCCGCATGGCGTTCGTACTTAAATATGGAACTAACCATTCCAATTTTCGCTGTCTCTTATACACATCTCCGAGCCCACGAGACT
+
BCCCBFCCCCCCGGGGGGGGGGGHHHHGGHHGHHHHGHHHGHHHHHHGFGFGHHHHHHHHHHHHHHHHHGGFGGHHGGGGGGHHHHHHFHHHHHHHHHGHHHHHHHHHGHHHHHGGGGGGHHHHHHHHHHHHHHFFGDGCGGHGGGGGGD
@M02034:409:000000000-BFKT7:1:1101:16874:15590 1:N:0:30
GAAAGTCGAGGTGCCTAAAGTGGCAACCCAGACTACTTCGTTTGTTGGTGGTGTAGAGCTTCCTGTAGCCGCATGGCGTTCGTACTTAAATATGGAACTAACCATTCCAATTTTCGCTGTCTCTTATACACATCTCCGAGCCCACGAGAC
+
>AAAADFBABBBGGGGGGGGGGFGHGHHGGGGGHHHHHHGHHGGHHHHEGGGGHHHHHHHHHHHHHHHGHGGGGGGEEGGGGGHGGHFFGHHHHBGHHHGCFGGGHHHHHGHHHHGEGGGHHGHHGGHFBGHGGHFFEGGFGGHGGCGG?
@M02034:409:000000000-BFKT7:1:1101:16450:15595 1:N:0:30
AAAGTCGAGGTGCCTAAAGTGGCAACCCAGACTCAGAATCCTGTTGGTGGTGTAGAGCTTCCTGTAGCCGCATGGCGTTCGTACTTAAATATGGAACTAACCATTCCAATTTTCGCTGTCTCTTATACACATCTCCGAGCCCACGAGACT
+
CCCCCFCCCDBCGGGGGGGGGGGHHHHGGHHGHHHHHHHHHHHHHHHGGGGGHHHHHHHHHHHHHHHHHGGFEGHHGGGGGGHHHHHHHHHHHHHHGHHHHHHHHHHHHHHHHHGGGGGHHGHHFHHHHHGHHHHGGCGGGGHGGFGGGH
@M02034:409:000000000-BFKT7:1:1101:23384:15596 1:N:0:30
AAAGTCGAGGTGCCTAAAGTGGCAACCCAGACTAATAATCGTGTTGGTGGTGTAGAGCTTCCTGTAGCCGCATGGCGTTCGTACTTAAATATGGAACTAACCATTCCAATTTTCGCTGTCTCTTATACACATCTCCGAGCCCACGAGACT
+
AAABAFBADDBBGGGFGGGFGGFHHHHGGHGGHHHHH5FGFFFGGHHECEFGHHHHFHHHHHHGHHHGHGGEEGHHGGGGGGHHGHFGFHHHHEBFFEFBFHGFFFDBHHGHGHGFGCEGHHHHEHEHDGFHHHFHD?/@/<FGFCGDAD
@M02034:409:000000000-BFKT7:1:1101:22764:15596 1:N:0:30
AAAGTCGAGGTGCCTAAAGTGGCAACCCAGACTCCTGCTCATGTTGGTGGTGTAGAGCTTCCTGTAGCCGCATGGCGTTCGTACTTAAATATGGAACTAACCATTCCAATTTTCGCTGTCTCTTATACACATCTCCGAGCCCACGAGACT
+
BBBCCFCCCBCCGGGGGGGGFGGHHHHGGHHGHHHHHHHHHHHHHHHEFGGGHHHHHHHHHHHHHHHHHGGFGGHHGGGGGGFHHHGEHHHHHFFGFGFGFFFGHHBGHGHHHHGGGGGHHHHHHHHGBGGHCGGGE@CCFGHGGFGGGH
@M02034:409:000000000-BFKT7:1:1101:15274:15597 1:N:0:30
AAAGTCGAGGTGCCTAAAGTGGCAACCCAGACTATGCAGAATGTTGGTGGTGTAGAGCTTCCTGTAGCCGCATGGCGTTCGTACTTAAATATGGAACTAACCATTCCAATTTTCGCTGTCTCTTATACACATCTCCGAGCCCACGAGACT
+
BBBAAFABBBBAGFGGGFFGDFFGHHHGGHHGHFHHHFHGGGGGHHH?FDEFGHGFGFHHFHHHHEHHHFGEFGGHGGGGGEFHGFGFHGDGGHF3BB@CCGHFHFHHHHGHHFGDEFFHHGHHHF4FFEDHFFF2ACC?<FACCCCAEG
@M02034:409:000000000-BFKT7:1:1101:23396:15609 1:N:0:30
AAAGTCGAGGTGCCTAAAGTGGCAACCCAGACTAATAATCGTGTTGGTGGTGTAGAGCTTCCTGTAGCCGCATGGCGTTCGTACTTAAATATGGAACTAACCATTCCAATTTTCGCTGTCTCTTATACACATCTCCGAGCCCACGAGACT
+
CCCCCFCBCCCCGGGGGGGFGGGHHHHGGHHGHHHHHHHHGHHHHHHGGGGFHHHGHHHHHHHHHHHHHGGGFGHHGGGGGGHHHHHHHHHHHHHHHHHGGHHHHHHHHHHHHHGGGGGHHHHHHHHHHHGHHHGHFCGGGGHGGGGGGG
@M02034:409:000000000-BFKT7:1:1101:13793:15616 1:N:0:30
AAAGTCGAGGTGCCTAAAGTGGCAACCCAGACTAATAATCGGGTTGGTGGTGTAGAGCTTCCTGTAGCCGCATGGCGTTCGTACTTAAATATGGAACTAACCATTCCAATTTTCG
+
A?AABFB33AAAGFF5BDGGGGFGCAA22CGGG3GFHHHHGEG2EEE1AABA1FH5FG3GGCFGBFHHHF0@EEGGEEEEF1B1FHF3GBGHGD33CC3F3F3GHEF44F3GHFE
@M02034:409:000000000-BFKT7:1:1101:18016:15617 1:N:0:30
AAAGTCGAGGTGCCTAAAGTGGCAACCCAGACTACGACGAATGTTGGTGGTGTAGAGCTTCCTGTAGCCGCATGGCGTTCGTACTTAAATATGGAACTAACCATTCCAATTTTCGCTGTCTCTTATACACATCTCCGAGCCCACGAGACT
+
CCDCCFCCCDCBGGGGGGGGGGGHHHHGGHHGHHHGGGGGEHHHHHHGGGGGHHHGHHHHHHHHHHHHHGGGGGHHGGGGGGHHHHHHHHHGHHFHHHHHHHGHHHHHHHHHHHGGGGGHHGHHHHHHHHEHFHHHG@FFGGHGGGGDGH
@M02034:409:000000000-BFKT7:1:1101:27315:15622 1:N:0:30
AAAGTCGAGGTGCCTAAAGTGGCAACCCAGACTAATAATAATGTTGGTGGTGTAGAGCTTCCTGTAGCCGCATGGCGTTCGTACTTAAATATGGAACTAACCATTCCAATTTTCGCTGTCTCTTATACACATCTCCGAGCCCACGAGACT
+
AABBAFCBCCCCGGGGGFGFGGGGHHHGGHHGHHHGHHHHHHHHHHHEFEEFHHGFHHHGHHHHHHHFHGGGGGHHGGGGGGHHHHGFHHHHHHGGHHHHHHHHHHGHHHHHHHGGGGGHHHHHGHFGGFFHHGHHG?C@CEHGGFGGGH
@M02034:409:000000000-BFKT7:1:1101:13777:15625 1:N:0:30
AAAGTCGAGGTGCCTAAAGTGGCAACCCAGACTAATAATCGGGTTGGTGGTGTAGAGCTTCCTGTAGCCGCATGGCGTTCGTACTTAAATATGGAACTAACCATTCCAATTTTCGCTGCTCTTATACACATCTCCGAGCCCACGAGACTA
+
CCDDDFDCDCCCGGGGGGGGGGGHHHHGGHHGHHHHHHHHGGGHGGGGGGFFHHHGHHHHHHHHHHHHHGGGGGHHGGGGGGHHHHHHHHHHHHHHHHHGHHHHHHGHHHHHHHGGGGGHHHHHHHFHHHHHHHHGGGGGGHGGGGGGHF
@M02034:409:000000000-BFKT7:1:1101:7460:15632 1:N:0:30
AAAGTCGAGGTGCCTAAAGTGGCAACCCAGACTGCGCAGCATGTTGGTGGTGTAGAGCTTCCTGTAGCCGCATGGCGTTCGTACTTAAATATGGAACTAACCATTCCAATTTTCGCTGTCTCTTATACACATCTCCGAGCCCACGAGACT
+
CCCCCFCCCCCCGGGGGGGGGGGHHHHGGHHGHHHGGGGGHHHHHHHGGGFGHHHHHHHHHHHHHHHHHGGGGGHHGGGGGGHHHHHHHHHHHHHHHHHHHHHHHHGHGHHHHHGGGGGGGHHHGHFHHHGHHHHHFGCCFGHGGGFGGH
@M02034:409:000000000-BFKT7:1:1101:25321:15632 1:N:0:30
AAAGTCGAGGTGCCTAAAGTGGCAACCCAGACTGCGGCGGGGGGTGGTGGGG
+
BBAAABBADBBBGGGGFGGFGFGGGHHDFEFFHHHDGGGGGGG-A-@:CD-;
@M02034:409:000000000-BFKT7:1:1101:17077:15638 1:N:0:30
AAAGTCGAGGTGCCTAAAGTGGCAACCCAGACTCAGCCTCCGGTTGGTGGTGTAGAGCTTCCTGTAGCCGCATGGCGTTCGTACTTAAATATGGAACTAACCATTCCAATTTTCGCTGTCTCTTATACACATCTCCGAGCCCACGAGACT
+
CBCCCFBCCCCCGGGGGGGGGGGHHHHGGHHGHHFHHHHHHGG?EFEAFEGGHHG55FGHFGHHHGHGFGGEEGHFFEFGFFGGHHH3DGGHHH3BGHHHHGHGGHGBGGGHHH?FGE?GHHHFFHFHDFFHHHHFD/>BGGHGG</ADH
@M02034:409:000000000-BFKT7:1:1101:17094:15650 1:N:0:30
AAAGTCGAGGTGCCTAAAGTGGCAACCCAGACTCAGCCTCCGGTTGGTGGTGTAGAGCTTCCTGTAGCCGCATGGCGTTCGTACTTAAATATGGAACTTACCATTCCAATTTTCGCTG
+
A3>AAFA3D?AABFFFFFG6FFEFHGFE2FGGGHHHHGHHEA22E00ECEEF1FGBG53BBF5BA555BE0EEEFFGGGG??BE144@@4B4G3F33F433B?GHF4F4?3?GF@?A?
@M02034:409:000000000-BFKT7:1:1101:27105:15650 1:N:0:30
AAAGTCGCGTTGCCTAAAGTGGCAACCCAGACTGTGGGTCGGGTTGGTGGTGTAGAGCTTCCTGTAGCCGCATGTC
+
AAAAADA11>>1AEGG1FFBEGGHCHHGGAAFF1GDCEFFEAC/FAEEAE/AB@E2FGHG1GGFHHHFHGG/E/1B
@M02034:409:000000000-BFKT7:1:1101:19414:15653 1:N:0:30
AAAGTCGAGGTGCCTAAAGTGGCAACCCAGACTAATAATAATGTTGGTGGTGTAGAGCTTCCTGTAGCCGCATGGCGTTCGTACTTAAATATGGAACTAACCATTCCAATTTTCGCTGTCTCTTATACACATCTCCGAGCCCACGAGACT
+
BBBBAFBBDBAACGGGEFGFGGGHGFHDGHGFHHHHGHHHHHHHHHHGFEAFGFHFHHHHFGHGHHHHHGGEEFHHGGGFEEFFHGGFHHHFHHGHHHHHFHHHHHGFFHHHHHGGGGGHHHHHHHHHFGHHHHFGEBFF/FHGGGF/CG
@M02034:409:000000000-BFKT7:1:1101:9802:15655 1:N:0:30
AAAGTCGAGGTGCCTAAAGTGGCAACCCAGACTCGGCGTCAGGTTGGTGGTGTAGAGCTTCCTGTAGCCGCATGGCGTTCGTACTTAAATATGGAACTAACCATTCCAATTTTCGCTGTCTCTTATACACATCTCCGAGCCCACGAGACT
+
CCCCCFCCCCCCGGGGGGGGGGGHHHHGGHHGH3FG22E22BGHHHGGGGGGHHHHGHHHHHHHHHHHHGGGGGHHGGGGGGHHHHHHHHHHHHHHGHHHHHHHHHHHHHHHHHGGGGGHHHHHHHFGHHHHHHHHGCCGGGHGGFGGGH
@M02034:409:000000000-BFKT7:1:1101:15173:15661 1:N:0:30
AAAGTCGAGGTGCCTAAAGTGGCAACCCAGACTACGAAGACTGTTGGTGGTGTAGAGCTTCCTGTAGCCGCATG
+
A@AABFAAB@BBGGGGFGGBGGF4GHGGGHDFGHF2AA223F33D3BEA1B11AF5F5AF5FGDG5D531>>AE
@M02034:409:000000000-BFKT7:1:1101:29672:15661 1:N:0:30
AAAGTCGAGGTGCCTAAAGTGGCAACCCAGACTGATAATAAGGTTGGTGGTGGAGAGCTTCCTGTAGCCGCATGGCGTTCGTACTTAAATATGGAACTAACCATTCCAATTTTCGCTGTCTCTTATACACATCTCCGAGCCCACGGGACT
+
>>11AFAADDAABGGFGGGGFDF01GH00FAFGF1F2FFEAE11BBAFFAAF/FGBAHBH1FFB1AFD1AEEEEHHG>>FFGCCGGF11B@BGG11EC1>GHHHHHEGBDG2GHGGGGE12FFDFFFF>G1B<>DGG?CC/?<F//<?/F
@M02034:409:000000000-BFKT7:1:1101:22177:15661 1:N:0:30
AAAGTCGAGGTGCCTAAAGTGGCAACCCAGACTAATAATCAGGTTGGTGGTGTAGAGCTTCCTGTAGCCGCATGGCGTTCGTACTTAAATATGGAACTAACCATTCCAATTTTCGCTGTCTCTTATACACATCTCCGAGCCCACGAGACT
+
AA11>BA>DA1AFGFFG1GFD1FFFCEAFGHGFHHCGFHGHHGDFFEEF?AFGGHHGFFBGFGHBBFBGGGECGHHEEGEEEEFGFG@GF2GGH1FFFHGE0GGBHFGFHFEFHGGG?/BGBEG1BFGB1FCFG1BB><C/FGACC/EGH
@M02034:409:000000000-BFKT7:1:1101:16475:15665 1:N:0:30
AAAGTCGAGGTGCCTAAAGTGGCAACCCAGACTAAGAATAATGTTGGTGGTGTAGAGCTTCCTGTAGCCGCATGGCGTTCGTACTTAAATATGGAACTAACCATTCCAATTTTCGCTGTCTCTTATACACATCTCCGAGCCCACGAGACT
+
BCCBBFCCCCBBGGGGGGGGGFGFHHHFGHHGHF33BGBFAFHHHHGEF2EC13F5BE3C5EEG55B5BEE0EEF1EE@FEE211FH33FG4FE33FEFH313BB4F4BGFHF4//E?<FDHH4B?BBDF2BFBG2?<>CCFCFGDC?DH
@M02034:409:000000000-BFKT7:1:1101:27116:15669 1:N:0:30
AAAGTCGAGGTGCCTAAAGTGGCAACCCAGACTGTGGGTCGGGTTGGTGGTGTAGAGCTTCCTGTAGCCGCATGGCGTTCGTACTTAAATATGGAACTAACCATTCCAATTTTCGCTGTCTCTTATACACATCTCCGAGCCCACGAGACT
+
ABBCCFCCCCBCGGGGGGGGGGGHHHHGGHHGHHHHHGGHGGGGGGGGFGFFGHHHHHHHGHHHGHHHHGGGGGHHGEGGGGHHHHHHHHHHHHHGHHGHHHGHHHGHGHHHHHGGGGGHHHHHHHFHFFHHHHHHEBCCGGHGGGGGGG
@M02034:409:000000000-BFKT7:1:1101:11811:15672 1:N:0:30
AAAGTCGAGGTGCCTAAAGTGGCAACCCAGACTTGTTCTGTGGTTGGTGGTGTAGAGCTTCCTGTAGCCGCATGGCGTTCGTACTTAAATATGGAACTAACCATTCCAATTTTCGCTGTCTCTTATACACATCTCCGAGCCCACGAGACT
+
CCCCCFCCCCCBGGGGGGGGGGGHHHHGGHHGHHHHHHHHHHHHGGGGGGGGHHHHHHHHHHHHHHHHHGGGGGHHGGGGGGHHHHHHHHHHHHHHHHHHHHHHHHGHHHHHHHGGGGGHHHHHHHHHHHHHHHHHGGGGGGHGGGGGGH
@M02034:409:000000000-BFKT7:1:1101:27855:15672 1:N:0:30
AAAGTCGAGGTGCCTAAAGTGGCAACCCAGACTGGTAGGAGTGTTGGTGGTGTAGAGCTTCCTGTAGCCGCATGGCGTTCGTACTTAAATATGGAACTAACCATTCCAATTTTCGCTGTCTCTTATACACATCTCCGAGCCCACGAGACT
+
DCDDDFCCDDCCGGGGGGGGGGGHHHHGGHHGHFHHGHGHHHHHHHHGEGGGCFGDGGHHFHHHHGGFFFG@EFF1E?EFGECEGHHHHHHHHHB3FGHH3ABGGFGFGHFHHHEGGGFFHHHFGGHHGCGCGHGFGBGGGGHGGGCDDG
@M02034:409:000000000-BFKT7:1:1101:3289:15678 1:N:0:30
AAAGTCGAGGTGCCTAAAGTGGCAACCCAGACTGGGCATTTTGTTGGTGGTGTAGAGCTTCCTGTAGCCGCATGGCGTTCGTACTTAAATATGGAACTAACCATTCCAATTTTCGCTGTCTCTTATACACATCT
+
AAAAAF?A?D1AGFGB11BDGGGF1AAAFCAFCG00AGFHFG2FFGEGF/FEGBF21DGHBHHHGHFEHCGCGGGHE>EF?FFGGHDDGFDHHB11FGFEHFHGHHHFBFGBGE/EEEE12DBG1F2G2FGF1>
@M02034:409:000000000-BFKT7:1:1101:23911:15679 1:N:0:30
AAAGTCGAGGTGCCTAAAGTGGCAACCCAGACTAATCCTCGTGTTGGTGGTGTAGAGCTTCCTGTAGCCGCATGGCGTTCGTACTTAAATATGGAACTAACCATTCCAATTTTCGCTGTCTCTTATACACATCTCCGAGCCCACGAGACT
+
CCBABFCCCCABGGGGGGGFGGGGHHHFGHGGGHHHHHHHFGHHHHHEFEEGHGHGHFHHHHHHHHHHHGCFGGHHGFGFGGHHHHGHHHGHHHBGHHHHHGHHHHHHHHHHHHGGGGEHHGHHHHHHFHHEGHGGFCCCCFHGGCGGGH
@M02034:409:000000000-BFKT7:1:1101:25357:15682 1:N:0:30
AAAGTCGAGGTGCCTAAAGTGGCAACCCAGACTTATTCTCAGGTTGGTGGTGTAGAGCTTCCTGTAGCCGCATGGCGTTCGTACTTAAATATGGAACTAACCATTCCAATTTTCGCTGTCTCTTATACACATCTCCGAGCCCACGAGACT
+
BBBCBFCCCCCBGGGGGGGGGGGHHHHGGHHGHHHHHHHHHHHHHHGGFGFGHHHHGHHHHHHHGHHHHGGGGGHHGGGGGGHHHHHHHHHHHHFGGHGGHHHHHHGHHHHHHHGFGGGGHGHHHHHHHHGHHFGGECGCGGHGGGGGGH
@M02034:409:000000000-BFKT7:1:1101:17372:15682 1:N:0:30
AAAGTCGAGGTGCCTAAAGTGGCAACCCAGACTAAGCCGTCGGTTGGTGGTGTAGAGCTTCCTGTAGCCGCATGGCGTTCGTACTTAAATATGGAACTAACCATTCCAATTTTCGCTGTCTCTTATACACATCTCCGAGCCCACGAGACT
+
BBBBBFBABBBBGGGGGFGFGGGHHHHGGHHGHHFHHHGEEGGGGGGGFGGGHHHGGHHHHHHHHHHHHGGEFGHHGGGGGGGHHHDEFGGHGHGHHHHGHHHGHHGDHGHHGHGGGGGHHHHHDGFHFFFHFHHFF?@CGGHGCGCFGH
@M02034:409:000000000-BFKT7:1:1101:18331:15685 1:N:0:30
AAAGTCGAGGTGCCTAAAGTGGCAACCCAGACTGGGCTGGGTGTTGGTGGTGTAGAGCTTCCTGTAGCCGCATGGCGTTCGTACTTAAATATGGAACTAACCATTCCAATTTTCGCTGTCTCTTATACACATCTCCGAGCCCACGAGACT
+
BBBBBFAADDBAGGGFCGEGGFAGHFHGDHHGHFHGFHGEFBEEEHHEFGAFGEGBGHFHGGGFHHHHHGGGGEHGGEGGGDGHHHFFHGFHHHFGBGFFGFFHHHFEHHHHHGECFGFHFHHHBHG3FGBFFGGDC@FCGFHGCCGEDD
@M02034:409:000000000-BFKT7:1:1101:8626:15687 1:N:0:30
AAAGTCGAGGTGCCTAAAGTGGCAACCCAGACTAATCAGCTGGTTGGTGGTGTAGAGCTTCCTGTAGCCGCATGGCGTTCGTACTTAAATATGGAACTAACCATTCCAATTTTCGCTGTCTCTTATACACATCTCCGAGCCCACGAGACT
+
CBCCCFCCCCBBGGGGGGGFGGGHHHHGGHHGHHHHHHHHHHHHHGGGFGFFGHHHHHHHHHHHGHHGHGGFGGHHGGGGGGHHHHHHHHHHHHHGHHHHHHHHHHGHHHHHHHGGGGGHHHHHHHHHHHGHHHHHG?GGGGHGGGGFGH
@M02034:409:000000000-BFKT7:1:1101:8875:15694 1:N:0:30
AAAGTCGAGGTGCCTAAAGTGGCAACCCAGACTCGGTGTGGGGTTGGTGGTGTAGAGCTTCCTGTAGCCGCATGGCGTTCGTACTTAAATATGGAACTAACCATTCCAATTTTCGCTGTCTCTTATACACATCTCCGAGCCCACGAGACT
+
AABBAFBBBBABGGGGGGGGGGGHHHHGGHHGHHGGEFGGGGGEEGGEFFFGHHHHHHHHHHHHHHHHHGGEEGHHGGGGGGHHHHGGEGGHHHFHGGHHHGHHHGHHHHHHHFGGGGGHHGHHHHHHGHHHGHFFDCDGGGHGGFGGGF
@M02034:409:000000000-BFKT7:1:1101:3279:15696 1:N:0:30
AAAGTCGAGGTGCCTAAAGTGGCAACCCAGACTGGGCATTTTGTTGGTGGTGTAGAGCTTCCTGTAGCCGCATGGCGTTCGTACTTAAATATGGTTCTAACCATTCCAATTTTCGCTGTCTCTTATACACATCTCCGAGCC
+
BBBBBFBBBBBBGFGGGGGFGGGHHHGDGCFGHHC22BFDGGGE2GGEFEGFA3F5AD335FFGHBB5BEE>EEE1EB/AFE2?FGGE3BB@BD43B3FF303B3BF4BFBHF4>/EE?3DGB???FDGFH?GGFFB/BDF
@M02034:409:000000000-BFKT7:1:1101:4329:15698 1:N:0:30
AAAGTCGAGGTGCCTAAAGTGGCAACCCAGACTCCGTCGCCGGTTGGTGGTGTAGAGCTTCCTGTAGCCGCATGGCGTTCGTACTTAAATATGGAACTAACCATTCCAATTTTCGCTGTCTCTTATACACATCTCCGAGCCCACGAGACT
+
CCCCCFCCCCCBGGGGGGGGGGGHHAGGGHHGHFFEE2EEFFGGGGGFFEGFF3F5FF3F5GFGFGGBFBE/EEE1EEEGFEBFGFG3?FHFFG33FGHHB03BFDF4FGGHHBCDGDADGDFGDG>FG22@GFB1?/@D</FF-ACFDH
@M02034:409:000000000-BFKT7:1:1101:17236:15704 1:N:0:30
AAAGTCGAGGTGCCTAAAGTGGCAACCCAGACTAAGCATAATGTTGGTGGTGTAGAGCTTCCTGTAGCCGCATGGCGTTCGTACTTAAATATGGAACTAACCATTCCAATTTTCGCTGTCTCTTATACAATCTCCGAGCCCACGAGACTA
+
CCCCCFCCCCABGGGGGGGGGGGGHHHGGHHFHHHHGHHHFHHHHHHFGGEFHHHGHHHHHHHHHGHHHGGGGGHHGGGGGGHHHHHHHHHHHHFGHHHHHHGHHHHHHHHHHFGGGGGFHHHHGHGHHFHHHHGD<DGGGHGGGCDEHB
@M02034:409:000000000-BFKT7:1:1101:24481:15709 1:N:0:30
AAAGTCGAGGTGCCTAAAGTGGCAACCCAGACTAATAATAATGTTGGTGGTGTAGAGCTTCCTGTAGCCGCATGGCGTTCGTACTTAAATATGGAACTAACCATTCCAATTTTCGCTGTCTCTTATACACATCTCCGAGCCCAC
+
AAAAAF3>@@ABGGG5BFGFFBFHHHHGGHHFHHCHHHHH5DFGFFEEE2EFAFHGEGGFGHHHFHHHHGG0EEFHGGGGEGGHGGFDGGGHHHEFFHD3FCEFFHHFHHGHHHGGGGGFGHHHBGBGEGHH1FGGD//<CEHG
@M02034:409:000000000-BFKT7:1:1101:26874:15713 1:N:0:30
AAAGTCGAGGTGCCTAAAGTGGCAACCCAGACTGCTCAGTCTGTTGGTGGTGTAGAGCTTCCTGTAGCCGCATGGCGTTCGTACTTAAATATGGAACTAACCATTCCAATTTTCGCTGTCTCTTATACACATTCCGAGCCCACGAGACTC
+
CCCCCFCCCCBBGGGGGGGGGGGHHHHGGHHGHFFFHHHEGHHHHHHGFGEFHHHHHHHHHHHHHHHHHGGGGGHHGGGGGGHHHHHHHHHHHHFGHHHHHHHHHHHHHHHHHHGGGGGFHGHHHHGHHHHHHDGF/BBCEFGGGGG?GC
@M02034:409:000000000-BFKT7:1:1101:25946:15723 1:N:0:30
AAAGTCGAGGTGCCTAAAGTGGCAACCCAGACTGAGATGCATGTTGGTGGTGTAGAGCTTCCTGTAGCCGCATGGCGTTCGTACTTAAATATGGAACTAACCATTCCAATTTTCGCTGTCTCTTATACACATCTCCGAGCCCACGAGACT
+
BBBBBFBBBBAAGGGGGGGGGGGGGHHGFDA2AC3B55BB3GHHHEHEFGG1B3D5AFFF5FHGGBGFGFGCEEF1EEFFEF21FGFDGHHDFB3@FFBB3B3BF4B4FFGHF?>/EAE3GHH4FEBGE2??GGHHFCFCCGCFCFGFGG
@M02034:409:000000000-BFKT7:1:1101:21974:15724 1:N:0:30
AAAGTCGAGGTGCCTAAAGTGGCAACCCAGACTGGGGTTGGGGTTGGTGGTGTAGAGCTTCCTGTAGCCGCATGGCGTTCGTACTTAAATATGGAACTAACCATTCCAATTTTCGCTGTCTCTTATACACATCTCCGAACCCACGAGACT
+
CCCDCFCCDCCCGGGGGGGGGGGHHHHGGHHGHHHHGGGGGGGGGGGGGGEFHHHHHHHHHHHHGHHHHGGGGGHHGGGGGGHHHHHHHHHHHHFHHHHGHHGHHHGHHHHHHHGGGGFHHHHHHHHHGHHHHHHHECGFGGGGGGGGGH
@M02034:409:000000000-BFKT7:1:1101:24051:15730 1:N:0:30
AAAGTCGAGGTGCCTAAAGTGGCAACCCAGACTACTAATGCGGTTGGTGGTGTAGAGCTTCCTGTAGCCGCATGGCGTTCGTACTTAAATATGGAACTAACCATTCCAATTTTCGCTGTCTCTTATACACATCTCCGAGCCCACGAGACT
+
CCCCCFBBCCCCGGGGGGGGGGGHHHHGGHHGHHHHHHHHHGGGGGGGGGGGHHHHHHHHHHHHHHHHHGGGGGHHGGGGGGHHHHHHHHHHHHHHHHHHHHHHHHGHHHHHHHGGGGGHHHHHGHHHGHHHHHFHG?CFGGHGGGGGGF
@M02034:409:000000000-BFKT7:1:1101:13634:15737 1:N:0:30
AAAGTCGAGGTGCCTAAAGTGGCAACCCAGACTAGGGTTGGTGTTGGTGGTGTAGAGCTTCCTGTAGCCGCATGGCGTTCGTACTTAAATATGGAACTAACCATTCCAATTTTCGCTGTCTCTTATACACATCTCCGAGCCCACGAGACT
+
CCCCCFCACCCCGGGGGGGGGGGGHHHGGHHGHHHHHGGGGGGHGHHFGGGGHHHHHHHHHHHHHHHHHGGFGGHHGGGGGGHHHHHHHHHHHHFHGHHGHHHHHHFGHHHHHHGGGGGHHHHHHHHHHHHHHHHFECGFGGHGGGGGGH
@M02034:409:000000000-BFKT7:1:1101:23230:15745 1:N:0:30
AAAGTCGAGGTGCCTAAAGTGGCAACCCAGACTCCGACTCAGGTTGGTGGTGTAGAGCTTCCTGTAGCCGCATGGCGTTCGTACTTAAATATGGAACTAACCATTCCAATTTTCGCTGTCTCTTATACACATCTCCGAGCCCACGAGACT
+
CCCCBFCDDDCBGGGGGGGGGGGGHHHGGHHGHHHGGGGGHHHHHHGGGGGFHHHHHHHHHHHFGHHHHEGGGGHHGGGGFFHHHHHHHHHHHHGFHHHHHHHHHHHHHHHHHHGGGGGFHHHHHHHHGHGHHHGFE@FCGGHGGGGGGH
@M02034:409:000000000-BFKT7:1:1101:9343:15749 1:N:0:30
AAAGTCGAGGTGCCTAAAGTGGCAACCCAGACTAATAAGACTGTTGGTGGTGTAGAGCTTCCTGTAGCCGCATGGCGTTCGTACTTAAATATGGAACTAACCATTCCAATTTTCGCTGTCTCTTATACACATCTCCGAGCCCACGAGACT
+
BBBBAFBABDABGGGGGGGGFGGHHHHGGGHGHHGHHCBGHHHHFHHDCAFFABGBEFGGFHHH5EGFFEEAEEG1EFGGGFFGHHFGHGHEHHB3GHHFFCBFB?GFHHHHHGFGGGEGBDFG4FBGHCGCFHGBA/<C<F<//>@/?F
@M02034:409:000000000-BFKT7:1:1101:16675:15755 1:N:0:30
AAAGTCGAGGTGCCTAAAGTGGCAACCCAGACTCCGCAGGCTGTTGGTGGTGTAGAGCTTCCTGTAGCCGCATGGCGTTCGTACTTAAATATGGAACTAACCATTCCAATTTTCGCTGTCTCTTATACACATCTCCGAGCCCACGAGACT
+
CCCCCFCCCCBCGGGGGGGFGGGHHHHGGHHGHHHGGGGGGHHHHHHGFGFFHHHHHHHHHHHHHGHHHGGGGGHHGGGGGGHHHHHHHHGHHHHHHHHHHHHHHHHHHHHHHEGGGGGHHHHHHHHGFHHHHHFGECGGGGHGGGGGGH
@M02034:409:000000000-BFKT7:1:1101:8204:15758 1:N:0:30
AAAGTCGAGGTGCCTAAAGTGGCAACCCAGACTACGCCTCATGTTGGTGGTGTAGAGCTTCCTGTAGCCGCATGGCGTTCGTACTTAAATATGGAACTAACCATTCCAATTTTCGCTGTCTCTTATACACATCTCCGAGCCCACGAGAC
+
A?ABAFBB@DAAGFGGFGGGFGGGHHHGGHHGHHHGEGHGHHHHHFH?FEAFEGFFFHHHFGHFGGGHFEFEEGFCEEEGGGHEGGDGHGFBGHFBCG?CCFFGBFBDGHHHHGGFGGCBHFGFGH33B2BGBDD2?<</<FGGFG?DA
@M02034:409:000000000-BFKT7:1:1101:7857:15758 1:N:0:30
AAAGTCGAGGTGCCTAAAGTGGCAACCCAGACTCAGCAGCAGGTTGGTGGTGTAGAGCTTCCTGTAGCCGCATGGCGTTCGTACTTAAATATGGAACTAACCATTCCAATTTTCGCTGTCTCTTATACAC
+
B?AA?F?>DDA44GGFEADGGCGFFHHGGGDGHCGGHHGHHF22BC2EFG1BGGFHHGBEBGHDDDGBGE0EE?GHGGEAEGHHFG4B3B4@DGH3@F@3BGHHGFFE4BBGF4EE?EDDGFFFFF222B
@M02034:409:000000000-BFKT7:1:1101:7839:15759 1:N:0:30
AAAGTCGAGGTGCCTAAAGTGGCAACCCAGACTCAGCAGCAGGTTGGTGGTGTAGAGCTTCCTGTAGCCGCATGGCGTTCGTACTTAAATATGGAACTAACCATTCCAATTTTCGCTGTCTCTTATACACATCTCCGAGCCCACGAGACT
+
BBBBBFBBBBBBGGGGGGGGGFGHHHHEGHHFFHHHGHHHHGHHHFGFFGGGHHHEFHHHHHHHHHHGHGGEEGHHGFGGGGFHHHFFFHHHHHHHGHHBEGFHHHHHHHHHFGFEGGGGEFHHHHFHFBGFHHGEE/BDGGEGGGGDGH
@M02034:409:000000000-BFKT7:1:1101:8184:15761 1:N:0:30
AAAGTCGAGGTGCCTAAAGTGGCAACCCAGACTACGCCTCATGTTGGTGGTGTAGAGCTTCCTGTAGCCGCATGGCGTTCGTACTTAAATATGGAACTAACCATTCCAATTTTCGCTGTCTCTTATACACATCTCCGAGCCCACGAGACT
+
CCCCBFCCCDBCGGGGGGGGGGGHGHFGGHHGHHHGGGGGHHHHHHHEGFEGHGHFGHHHHHHFGHHHHGEGFGHHGEGGGGHHHHHHHHHHHHFHFHHHHHHHHHHGHHHHHHGEGGFFHHHHHHHHHHHGHHHFFDGGGAGGGGGGGH
@M02034:409:000000000-BFKT7:1:1101:9331:15763 1:N:0:30
AAAGTCGAGGTGCCTAAAGTGGCAACCCAGACTAATAAGACTGTTGGTGGTGTAGAGCTTCCTGTAGCCGCATGGCGTTCGTACTTAAATATGGAACTAACCATTCCAATTTTCGCTGTCTCTTATACACATCTCCGAGCCCACGAGACT
+
CCCCCFCCCCBBGGGGGGGGGGGHHHHGGHHGHHHHHGHHHHHFHHHGFGFFGGHHHHHHHHHHGHHHHGGEFGHGGGGGGGHGHHHHHHHHHHFFFHHHGHFGHHHHHHHHHHGGGGGHHHHHGHEHGGHFFHHHGCFGGEHGCFCDGH
@M02034:409:000000000-BFKT7:1:1101:15880:15764 1:N:0:30
AAAGTCGAGGTGCCTAAAGTGGCAACCCAGACTGCGTATCCTGTTGGTGGTGTAGAGCTTCCTGTAGCCGCATGGCGTTCGTACTTAAATATGGAACTAACCATTCCAATTTTCGCTGTCTCTTATACACATCTCCGAGCCCACGAGACT
+
BBBCBFCCCCCCGGGGGGGFGGGHHHHGGHHGHHHGEGGGHHHHHHGEFGEFHGHFHFHHHHHGHHHHHGGGGGHHGEGGGGHHHHHGGHGHHHHHGHGHHHHHHHHGHHHHHHGGGGGHGHHHHHHHHHHHHHHHFBDCGGHGGGGGFH
@M02034:409:000000000-BFKT7:1:1101:22740:15765 1:N:0:30
AAAGTCGAGGTGCCTAAAGTGGCAACCCAGACTAATAATCATGTTGGGGGTGTAGAGCTTCCTG
+
CCCCCFCCCCCBGGGGGGGGGGGHHHHGGHH2G33DA5D5DAGHBGC2A0FE03D5A53B5BF5
@M02034:409:000000000-BFKT7:1:1101:19085:15767 1:N:0:30
AAAGTCGAGGTGCCTAAAGTGGCAACCCAGACTGGTGGGCGTGTTGGTGGTGTAGAGCTTCCTGTAGCCGCATGGCGTTCGTACTTAAATATGGAACTAACCATTCCAATTTTCGCTGTCTCTTATACACATCCCGAGCCCACGAGACTA
+
CCCCBFCCCCCCGGGGGGGGGGGHHHHGGHHGHHHHHGGGGGGGHHHGGGEFHHHHHHHHHHHHHHHGHGGEGGHHGGGGGGHGHHFGHHFHHHHFHHHHHHGHHHHHHHHHHHGGGGGHHHHHGHGHEHHHHHGGDCGGGHGGDCGGHG
@M02034:409:000000000-BFKT7:1:1101:27897:15768 1:N:0:30
AAAGTCGAGGTGCCTAAAGTGGCAACCCAGACTGGGAATAATGTTGGTGGTGTAGAGCTTCCTGTAGCCGCATGGCGTTCGTACTTAAATATGGAACTAACCATTCCAATTTTCGCTGTCTCTTATACACATCTCCGAGCCCACGAGACT
+
BBBBAFBBBBBBGGGGGGGGGGGHHHHGDHHGHFHFCGGHHGGGGHHGFGGGHGHHHHHHGHGHGGGHGGGGGGHGGGGGGFHHHHHGBGGHHEFHFHFBHGEBGFFGHHHHHHGGGGGGHGHHGHFHBGFFFHEFF@DFGGHG/@CFGF
@M02034:409:000000000-BFKT7:1:1101:28303:15768 1:N:0:30
AAAGTCGAGGTGCCTAAAGTGGCAACCCAGACTCAGCCGACTGTTGGTGGTGTAGAGCTTCCTGTAGCCGCATGGCGTTCGTACTTAAATATGGAACTAACCATTCCAATTTTCGCTGTCTCTTATACACATCTCCGAGCCCACGAGACT
+
BBBBBBABBBBBGGGGGGGGFDGBGHHGGHHGGHHHHHGGGGGHHHHEFFEGHFHFHHHHHHHFGGHHHGGFFGHHGFGGGFHHGHGFGHFHHHFFGHFGGFHHHHHGHHHHHHGGGGGHHHHHGGFHHFHHHHHHFGGGGGHGGGGGGH
@M02034:409:000000000-BFKT7:1:1101:3090:15768 1:N:0:30
AAAGTCGAGGTGCCTAAAGTGGCAACCCAGACTTCGTGTCAGGTTGGTGGTGTAGAGCTTCCTGTAGCCGCATGGCGTTCGTACTTAAATATGGAACTAACCATTCCAATTTTCGCTGTCTCTTATACACATCTCCGAGCCCACGAGACT
+
CBCCCFCBCCABGGGGGGGGGGGHHHHGGHHGHHHGGGHHHHHHHHGEFGEFHHHHHHHHHHHHFFHHHEFEGGHHGGGGGGGHHHHFHHGHGHFFFHGFGHFHHHHGHHHHHHGCGGFHHHHHHHFDBFBGHFFGCBD<CFHGGGGGGH
@M02034:409:000000000-BFKT7:1:1101:3107:15774 1:N:0:30
AAAGTCGAGGTGCCTAAAGTGGCAACCCAGACTTCGTGTCAGGTTAGTGGTGTAGAGCTTCCTGTAGCCGCAT
+
>>>1ADAA1>AAFGG1EFGFFGF0FHHGGGEFFCGGH0A0AGG1D10FAGHAGD1D111FFFHHFB221AE/A
@M02034:409:000000000-BFKT7:1:1101:10096:15777 1:N:0:30
AAAGTCGAGGTGCCTAAAGTGGCAACCCAGACTCCTGCGACTGTTGGTGGTGTAGAGCTTCCTGTAGCCGCATGGCGTTCGTACTTAAATATGGAACTAACCATTCCAATTTTCGCTGTCTCTTATACACATCTCCGAGCCCACGAGACT
+
CCCCCFCCCCCCGGGGGGGFGGGHGHHGGHHGGHHHHHGGGGGHHHHGGGEFFGHGHHHHHHHHGHHHHGGGGGHHGGGGGGHHHHHGHHHHHHFFHHHGHHHHHHHHHHHHHHGGGGEHHHHHHHHHFHFHHHHGE@CCDGHGGCGCDG
@M02034:409:000000000-BFKT7:1:1101:10015:15782 1:N:0:30
AAAGTCGAGGTGCCTAAAGTGGCAACCCAGACTCAGAATCATGTTGGTGGTGTAGAGCTTCCTGTAGCCGCATGGCGTTCGTACTTAAATATGGAACTAACCATTCCAATTTTCGCTGTCTCTTATACACATCTCCGAGCCCACGAGACT
+
CCDDCFCCDCCCGGGGGGGGGGGHHHHGGHHGHHHHHHHHHHHHHHHGCGFGHHHHHHHHHHHHHHHHHGGGGGHHGGGGGGHHHHHHHHGHHHHGHHHHHHHHHHHHHHHHHHGGGGGGHHHHHHHHHHGHHHHHGGGGGGHGGGGGGF
@M02034:409:000000000-BFKT7:1:1101:18914:15785 1:N:0:30
AAAGTCGAGGTGCCTAAAGTGGCAACCCAGACTCCTAAGATTGTTGGTGGTGTAGAGCTTCCTGTAGCCGCATGGCGTTCGTACTTAAATATGGAACTAACCATTCCAATTTTCGCTGTCTCTTATACACATCTCCGAGCCCACGAGACT
+
BABBAFCCCCCCGGGGGGGFGGGHHHHGGHHGHHHHHHHHHHHHHHHGGGEGHGHHHHHHHHHHHHGHHGGEEGHGGGGGGGHHHHEGFHHHHHGFGHHHHHGHGHFHHHHHGHGGGGGHHHHHFHFGFGGFHGGHDCGGGGHGGFCFFH
@M02034:409:000000000-BFKT7:1:1101:21847:15787 1:N:0:30
AAAGTCGAGGTGCCTAAAGTGGCAACCCAGACTTCTTCTCCTGTTGGTGGTGTAGAGCTTCCTGTAGCCGCATGGCGTTCGTACTTAAATATGGAACTAACCATTCCAATTTTCGCTGTCTCTTATACACATCTCCGAGCCCACGAGACT
+
AAABBFBBBBBBGGGGGGGFDGGHHHHGGHHGHHHHHHHHGHHHHHGGFGEGHHHHHHHHHHHHHFHHHGGCFGHHGGGGGEGHGHGGFHHHHH@FHHGHHHFHHHGGFHHHHFGGGGGGHHHHBGHHGGHHHHFBE@CCDGHGGGC/AF
@M02034:409:000000000-BFKT7:1:1101:29275:15790 1:N:0:30
AAAGTCGAGGTGCCTAAAGTGGCAACCCAGACTTCGGGGACTGTTGGTGGTGTAGAGCTTCCTGTAGCCGCATGGCGTTCGTACTTAAATATGGAACTAACCATTCCAATTTTCGCTGTCTCTTATACACATCTCCGAGCCCACGAGACT
+
A1AAAFAADD1AGG1FBG1BFFFBFBF?CGGGGCBF00EE/GCFFHHAAEAAB1F2FDGEF1BBF2GBEE>EEGF0EEE>??F?FGFHHGHGF>11BFBGBBGGHB2>FEHFHGE/E??DGFFGDDGFDBGBCGG1?/B/CCAFGC/C?G
@M02034:409:000000000-BFKT7:1:1101:25006:15791 1:N:0:30
AAAGTCGAGGTGCCTAAAGTGGCAACCCAGACTCATCCGCCTGTTGGTGGTGTAGAGCTTCCTGTAGCCGCATGGCGTTCGTACTTAAATATGGAACTAACCATTCCAATTTTCGCTGTCTCTTATACACATCTCCGAGCCCACGAGACT
+
BBBBBFBADBAAGGGGGGGGGGGHHHGEGGHGHHHHHHGGGGHHHHHAFEEFGHHGHFHHHGHHGHHHHEFEDFHCE1EFE1BGHHFFHH4GGHBGFHGFHHFHHHGHFHHHHGGGGGFHHFHHHHGHBGFCCGD?C/BC<FHGGGGGGG
@M02034:409:000000000-BFKT7:1:1101:15809:15796 1:N:0:30
AAAGTCGAGGTGCCTAAAGTGGCAACCCAGACTCAGCTGTCTGTTGGTGGTGTAGAGCTTCCTGTAGCCGCATGGCGTTCGTACTTAAATATGGAACTAACCATTCCAATTTTCGCTGTCTCTTATACACATCTCCGAGCCCACGAGAC
+
BBBCCFCCCCCCGGGGGGGGGGGHHHHGGHHGHH3G35B5ADGHHHHGGGEFHHHHHHHHGHHHHHHHHGGFGGHHGGGGGGHHHHHHHHHHHHHHHHHHHHHHHHHHHHHHHHGGGGGHHHHHHHHHHHGHHHHHGFGFGGHGGGGGG
@M02034:409:000000000-BFKT7:1:1101:3195:15800 1:N:0:30
AAAGTCGAGGTGCCTAAAGTGGCAACCCAGAATAATGATAAGGTTGGTGGTGTAGAGCTTCCTGTAGCCGCATGGCGTTCGTACTTAAATATGGAACTAACCATTCCAATTTTCGCTGTCTCTTATACACATCTCCGAGCCC
+
ABBAAFBBBBABGGGGGGGGGGGFFHHGGHH3DBFGHFHFCGHHDF?FGGGG1AG5FFEG5FGFBA5D3BE0EFF1EEE1E>2FFGHFGGHD@F33BFGHB1BGGFHDFBFGF4EEFG<34BF?BF4BFCG2FBFEA<<D/F
@M02034:409:000000000-BFKT7:1:1101:8228:15806 1:N:0:30
AAAGTCGAGGTGCCTAAAGTGGCAACCCAGACTCTTAGTAATGTTGGTGGTGTAGAGCTTCCTGTAGCCGCATGGCGTTCGTACTTAAATATGGAACTAACCATTCCAATTTTCGCTGTCTCTTATACACATCTCCGAGCCCACGAGACT
+
CCDCCFDCCCBCGGGGGGGGGGGGHHHGGHHGHHHHGHHHHHHHHHHGGGEFGHHFHHHHHHHHGFHHHGGGGGHHGGGGGGHHHHHHHHGHHHFHHHHHHHHHHHHHHHHHHHGGGGEGHHHHHHGGHHGHGHGHFCGDGGHGGGGGGH
@M02034:409:000000000-BFKT7:1:1101:7783:15808 1:N:0:30
AAAGTCGAGGTGCCTAAAGTGGCAACCCAGACTAATAATAATGTTGGTGGTGTAGAGCTTCCTGTAGCCGCATGGCGTTCGTACTTAAATATGGAACTAACCATTCCAATTTTCGCTGTCTCTTATACACATCTCCGAGCCCACGAGACT
+
CCCCCFCCCCCCGGGGGGGGGGGHHHHGGHHGHHHHHHHHHHHHHHHGGGGGHHHHHHHHHHHHHHHHHGGGGGHHGGGGGFHHHHHHHHHHHHHHGHHHHHGHHHHHHHHHHHGGGGGHHGHHHHGHHHGHHHGHGFGGGGHGGGGGGH
@M02034:409:000000000-BFKT7:1:1101:25814:15820 1:N:0:30
AAAGTCGAGGTGCCTAAAGTGGCAACCCAGACTACGAATGGGGTTGGTGGTGTAGAGCTTCCTGTAGCCGCATGGCGTTCGTACTTAAATATGGAACTAACCATTCCAATTTTCGCTGTCTCTTATACACATCTCCGAGCCCACGAGGCT
+
BBBBAFBBBBAAGGGGGGGGGGGHHHHGGHHGHHGGGHHHHGGEGGGEFGEFFGHHHHHHHHHHGHHGHEFEGFHFEGGGEEGHHHGGHHGHHGDGFFFFFHHHHHGGHHHHHBEEGGGFHFHFHHFHFBFBFHFHCDG@DEHGCGGGGF
@M02034:409:000000000-BFKT7:1:1101:18677:15821 1:N:0:30
AAAGTCGAGGTGCCTAAAGTGGCAACCCAGACTGGTGGGACGGTTGGTGGTGTAGAGCTTCCTGTAGCCGCATGGCGTTCGTACTTAAATATGGAACTAACCATTCCAATTTTCGCTGTCTCTTATACACATCTCCGAGCCCACGAGACT
+
ABAAAFAAB?AAGGGF4GGGGGGHHHGDFHHGHHDGGGGHHGGGGGGEFGAFADGGHHHHHHGHGFFHGGGEEFHGFGGGGGGHHHFDBEFGHGHFBCGHHHDGGHEHDGHHHGDGGGGGHHGHGHGHFC1G1GGGGGCGCFHGGCGDDG
@M02034:409:000000000-BFKT7:1:1101:16731:15824 1:N:0:30
AAAGTCGAGGTGCCTAAAGTGGCAACCCAGACTAATAATCAGGTTGGTGGTGTAGAGCTTCCTGTAGCCGCATGGCGTTCGTACTTAAATATGGAACTAACCATTCCAATTTTCGCTGTCTCTTATACACATCTCCGAGCCCACGAGACT
+
CCCCCFCCCBABGGGGGGGGFGGGHHHGGHHGHHHHHHHHHHHHHHGEGGGFGFGEGHHHHGHHGGHHHGFEGGHGGFGGGGHHHHHHHHGHHHGFHHHGFFHHHHHGHHHHHHGGGGGFHHHHGHGGBGFHHHHFD>?CGGHGCCCFGG
@M02034:409:000000000-BFKT7:1:1101:6371:15832 1:N:0:30
AAAGTCGAGGTGCCTAAAGTGGCAACCCAGACTCGTAATCATGTTGGTGGTGTAGAGCTTCCTGTAGCCGCATGGCGTTCGTACTTAAATATGGAACTAACCATTCCAATTTTCGCTGTCTCTTATACACATCTCCGAGCCCACGAGACT
+
?AAABFAA3A>AFGGGG4GGFGGBGHHGFHGEHFGHGHGHBGHHFHHAAEBFGHHEFDFEA3FFGFGFGE?@EGHFGGGEEFFHEHFFGGDDFGFF3F@BF0?CHGBHHHGGBFEEGDEBFGGFFHBGFB2?2G?FF</BCGEE@/ADDG
@M02034:409:000000000-BFKT7:1:1101:6352:15833 1:N:0:30
AAAGTCGAGGTGCCTAAAGTGGCAACCCAGACTCGTAATCATGTTGGTGGTGTAGAGCTTCCTGTAGCCGCATGGCGTTCGTACTTAAATATGGAACTAACCATTCCAATTTTCGCTGTCTCTTATACACATCTCCGAGCCCACGAGACT
+
BBBBBFBBBBABGGGGGGGGGGGFFHHEFHHGHHGHGHGHHHHHHHHGGGFGHHHFHHHHHHHGBGHHHEFFGGHHGGGGGGHHHHHHHHGHHHFGGHHHHHHHHHHGHHHHHHGGGGGFHHHHHHFHHHEHHHHGD@F@FGHGGGGDDG
@M02034:409:000000000-BFKT7:1:1101:10852:15848 1:N:0:30
AAAGTCGAGGTGCCTAAAGTGGCAACCCAGACTATGACGCATGTTGGTGGTGTAGAGCTTCCTGTAGCCGCATGGCGTTCGTACTTAAATATGGAACTAACCATTCCAATTTTCGCTGTCTTCTTATACACATCTCCGAGCCCACGAGAC
+
CCCCCFDCDDCCGGGGGGGGGGGGHHHGGHHGHHHHHHGGGGGHHHGGGGGFFFGAFFGHGHHHFFGDFEGEGGFAEEGGFEFEHHHHHHHHHG3DGHHHHABGHHHFHHHHHHGGGGEGHHHHHFBHHFHHHHHHHFGGGGGHGGGGGC
@M02034:409:000000000-BFKT7:1:1101:10390:15850 1:N:0:30
AAAGTCGAGGTGCCTAAAGTGGCAACCCAGACTAATCGTCTTGTTGGTGGTGTAGAGCTTCCTGTAGCCGCATGGCGTTCGTACTTAAATATGGAACTAACCATTCCAATTTTCGCTGTCTCTTATACACATCTCCGAGCCCACGAGACT
+
AAABBFBBBBBBGGGGGGGFFFGHHHHGGHGGHHCHHGHHHGHHHGHEFEEFHHHGGHGHHGHHHHHHHGGFGGHHGFGEGACHHHHHHHGHHHFHHHGHFHGEHFHHHHHHHHGGGGGHHGHHHFHHGHFFHHHFG@DGGGHGGGGGGD
@M02034:409:000000000-BFKT7:1:1101:13813:15850 1:N:0:30
AAAGTCGAGGTGCCTAAAGTGGCAACCCAGACTACGAATACGGTTGGTGGTGTAGAGCTTCCTGTAGCCGCATGGCGTTCGTACTTAAATATGGAACTAACCATTCCAATTTTCGCTGTCTCTTATACACATCTCCGAGCCCACGAGACT
+
ABBBAFBCBCBBFGGGGGGGGGGGHHFGFHHFHGGGGGHGHHGGGGGEFFFFHFG5GGHHHGHFGHGGFEEEGEHGGEEFFEEGHHHGHHFHHGGFFHHFGHHHHHGFGHHHHDGGGGCDHHHFGFFHGFGHHHHDCBGGBCGFGGCGGF
@M02034:409:000000000-BFKT7:1:1101:23342:15850 1:N:0:30
AAAGTCGAGGTGCCTAAAGTGGCAACCCAGACTGTGTCGCCTGTTGGTGGTGTAGAGCTTCCTGTAGCCGCATGGCGTTCGTACTTAAATATGGAACTAACCATTCCAATTTTCGCTGTCTCTTATA
+
?AABBDABBBB?GGGG4BFGGGGGHHHGGGHGHHBBGG2AAEGBFHG22AEEAAEBBDBE5BBFGFGBDEE>EE110B>F11?EGGEG3FH4FG33@@GF303BD4G4EG3G?4<EG/?E4BF4??B
@M02034:409:000000000-BFKT7:1:1101:2949:15855 1:N:0:30
AAAGTCGAGGTGCCTAAAGTGGCAACCCAGACTAGGAGTTGTGTTGGTGGTGTAGAGCTTCCTGTAGCCGCATGGCGTTCGTACTTAAATATGGAACTAACCATTCCAATTTTCGCTGTCTCTTATACACATCTCCGAGCCCACGAGACT
+
BBBBBFBBBBBBGGGGGGGGGGGHGHHGGHHGHHHHHHHHHHGHHHHGFEFEAAGBFFDGEFFFBDBB3BE@EEF1EEEFEECGGHHGFFFBBG3@FGHHEC3FHGFDGFDHHFEEEGAE4FGHFDDGGGFFCFFGC>B@?CGFC?D/C<
@M02034:409:000000000-BFKT7:1:1101:8767:15861 1:N:0:30
AAAGTCGAGGTGCCTAAAGTGGCAACCCAGACTAATTGTCTTGTTGGTGGTGTAGAGCTTCCTGTAGCCGCATGGCGTTCGTACTTAAATATGGAACTAACCATTCCAATTTTCGCTGTCTCTTATACACATCTCCGAGCCCACGAGACT
+
BBBBBFBA3DAAGGGGFGGGFFFHHHHGGHHGH33FFFHHDFFHHHHGGFGGHHHFGGHHHHHHHGGHHGGCGGHHGEGGGGHHHHGGFHFHHGHHHHBFHHHHGHFHGHHHHHGGGGAFHHHHDG4FFCDFHHF2E/<@CGCECCCDA<
@M02034:409:000000000-BFKT7:1:1101:10837:15861 1:N:0:30
AAAGTCGAGGTGCCTAAAGTGGCAACCCAGACTATGACGCATGTTGGTGGTGTAGAGCTTCCTGTAGCCGCATGGCGTTCGTACTTAAATATGGAACTAACCATTCCAATTTTCGCTGTCTTCTTATACACATCTCCGAGCCCACGAGAC
+
AAAAAFAABBBAGGGGGGFGGGGFHHHGGHHGGHHHHHGGGGGHHHGEFGECGFHBGHHGHHHHGBDHHGGEEGGHGGGGGGBGHH4FHHHHHHFHHHHHHHHHHHGGHHHHHHGGGGGHHHHHHGHHGFHHFFHHHDDFGGGHGCCCFG
@M02034:409:000000000-BFKT7:1:1101:8786:15864 1:N:0:30
AAAGTCGAGGTGCCTAAAGTGGCAACCCAGACTAATTGTCTTGTTGGTGGTGTAGAGCTTCCTGTAGCCGCATGGCGTTCGTACTTAAATATGGAACTAACCATTCCAATTTTCGCTGTCTCTTATACACATCTCCGAGCCCACGAGACT
+
CCCCBFCCCCCCGGGGGGGGGGGHHHHGGHHGHHHHHHHHHHHHHHHGFGEFHHHHHHHHHHHHGHHHHGGGGGHHGGGGGGHHHHHGHHHHHHHHHHHHHHHHHHHHHHHHHHGGGGGHHGHHHHHHHHFHHHHGGCGGGGHGGGGGGG
@M02034:409:000000000-BFKT7:1:1101:4176:15866 1:N:0:30
AAAGTCGAGGTGCCTAAAGTGGCAACCCAGACTGGGCCGTCGGTTGGTGGTGTAGAGCTTCCTGTAGCCGCATGGCGTTCGTACTTAAATATGGAACTAACCATTCCAATTTTCGCTGTCTCTTATACACATCTCCGAGCCCACGAGACT
+
CCCCCFCCBCCCGGGGGGGGGGGHHHHGGHHGHHHHHHGFGGGGGGGGGGGGHHHHHHHHHHHHGHHHHGGGGGHHGEGGGGHHHHHFHHHHHHFHHHHHHHFHHHHHFGHHHHGGGGGHHHHHHHGHHHHHHHGFGCG/CGHGGCGGGH
@M02034:409:000000000-BFKT7:1:1101:23342:15868 1:N:0:30
AAAGTCGAGGTGCCTAAAGTGGCAACCCAGACTGTGTCGCCTGTTGGTGGTGTAGAGCTTCCTGTAGCCGCATGGCGTTCGTACTTAAATATGGAACTAACCATTCCAATTTTCGCTGTCTCTTATACACATCTCCGAGCCCACGAGACT
+
CCCCCFCCCCCCGGGGGGGGGGGHHHHGGHHGHGHHHHGHGGHHHHHGFEGFFBGBGGHHFHHHHHHGGGGEEGH1EEGGGGFHHHFGFHHHHGBFGHHFHCBGHHHDGGHHHEEGGEEHHHHGFGFGHGFFHFGFF?GGGACFCCCDGH
@M02034:409:000000000-BFKT7:1:1101:10671:15868 1:N:0:30
AAAGTCGAGGTGCCTAAAGTGGCAACCCAGACTGGGACTATGGTTGGTGGTGTAGAGCTTCCTGTAGCCGCATGGCGTTCGTACTTAAATATGGAACTAACCATTCCAATTTTCGCTGTCTCTTATACACATCTCCGAGCCCACGAGAC
+
CCBBBFCCCCABGGGGGGGGGGGGHHHGGHHGHHHGGHHHGHHHHGGEFGEFGFHHHHHHHHHHHHHGHGGEGGHHGEGGEEGHHHHHHHGHHGFHHHGHHHFHHHGHHHHGHHGGGGGHHHHHHHHHFHFHHHHHFCGGGGHGGGGGG
@M02034:409:000000000-BFKT7:1:1101:16415:15870 1:N:0:30
AAAGTCGAGGTGCCTAAAGTGGCAACCCAGACTTCTCATTTTGTTGGTGGTGTAGAGCTTCCTGTAGCCGCATGGCGTTCGTACTTAAATATGGAACTAACCATTCCAATTTTCGCTGTCTCTTATACACATCTCCGAGCCCACGAGACT
+
BBBABFBBBBABGGGGGGGGGGGGHHHGGHHGHHHHHHGHHHHHHHHAFEEFGHGFGGHHHGHGHHHHHGGEFFHGEEGGGFHHGHGHHHFHHHGFGHHGHHHHHHHGHHHHHHGGGGGHHHHHHGGHGHHFHHHHGCGGGGHGGGGGGH
@M02034:409:000000000-BFKT7:1:1101:16550:15877 1:N:0:30
AAAGTCGAGGTGCCTAAAGTGGCAACCCAGACTAGGCCGAGTGTTGGTGGTGCAGA
+
CCCCCFCCCCCCGGGGGGGGGGGHHHHGGGCCGH3G3AE?EGHHBGCAA1F133D5
@M02034:409:000000000-BFKT7:1:1101:13269:15882 1:N:0:30
AAAGTCGAGGTGCCTAAAGTGGCAACCCAGACTGGGGTGAGGGTTGGTGGTGTAGAGCTTCCTGTAGCCGCATGGCGTTCGTACTTAAATATGGAACTAACCATTCCAATTTTCGCTGTCTCTTATACACCATCTCCGAGCCCACGAGAC
+
CCCDDFDDDDCDGGGGGGGGGGGHHHHGGHHGHHHHGEEHHHGGHGGGFGGGHHHDGHHHHHHHGHGGHGGGGGHHGGGGGGHHHHHHHHHHHHGFHHHHFHEGHHHGGHHHHGGGGGFHHHHHGHHHGHHHHHHHHFGGGGGHGGGGGE
@M02034:409:000000000-BFKT7:1:1101:7508:15883 1:N:0:30
AAAGTCGAGGTGCCTAAAGTGGCAACCCAGACTAATCATAATGTTGGTGGTGTAGAGCTTCCTGTAGCCGCATGGCGTTCGTACTTAAATATGGAACTAACCATTCCAATTTTCGCTGTCTCTTATACACATCTCCGAGCCCACGAGACT
+
CCCDBFCCCCCDGGGGGGGGGGGHHHHGGHHGHHHHGFHHHHHHHHHGGGGGHHHHHHHHHHHHHHHHHGGGGGHHGGGGGGHHHHHHFHHHHHGHGHHHHHHHHHHHHHHHHHGGGGGHHHHHFHFHHHHHHHHHG<FGGGHGCGGDE?
@M02034:409:000000000-BFKT7:1:1101:23415:15884 1:N:0:30
AAAGTCGAGGTGCCTAAAGTGGCAACCCAGACTGGGGGGGGGGTTGGTGGTGTAGAGCTTCCTGTAGCCGCATGGCGTTCGTACTTAAATATGGAACTAACCATTCCAATTTTCGCTGTCTCTTATACACATCTCCGAGCCCACGAGACT
+
BBBBBFBBBBBBGGGGGGGFGGGHHHHGGHHGHHHHGGGGFFFFFFFDAD9AAFFFFFFFFFFFFFFFFDBBFDF.DDFFFAFFFFFFFFFFFFFFFFFFFFFFFFFFFFFFFFFFDFFBFFFFFFFFFF/FEFFFA=CBFEFFFFFFFB
@M02034:409:000000000-BFKT7:1:1101:15469:15885 1:N:0:30
AAAGTCGAGGTGCCTAAAGTGGCAACCCAGACTGAGCGGGGGGTTGGTGGTGTAGAGCTTCCTGTAGCCGCATGGCGTTCGTACTTAAATATGGAACTAACCATTCCAATTTTCGCTGTCTCTTATACACATCTCCGAGCCCACGAGACT
+
CBCCCFCCCCCAGGGGGGGGGGGHHHHGGHHGHHHHHGGGGGGFGGGGFGGGHHHHHHHHHHHHHHHHHGGGGGHHGGGGGGHGGGFFGGGGGGFFGGGFGGGFGGGGGFGGGGGGGGFFFFFFFFFFEFEFFFFFFCFFFFFFFFFFFF
@M02034:409:000000000-BFKT7:1:1101:8744:15911 1:N:0:30
AAAGTCGAGGTGCCTAAAGTGGCAACCCAGACTAATG
+
BBCBCFCCCCCCGGGGGGGGGGGHHHHGGGHGHB355
@M02034:409:000000000-BFKT7:1:1101:21266:15912 1:N:0:30
AAAGTCGAGGTGCCTAAAGTGGCAACCCAGACTAGGAGTAATGTTGGTGGTGTAGAGCTTCCTGTAGCCGCATGGCGTTCGTACTTAAATATGGAACTAACCATTCCAATTTTCGCTGTCTCTTATACACATCTCCGAGCCCACGAGACT
+
BBBBBFBBBBABGGGGGGGGGGDGHHHGGHHGHHHGHHHHHHHHHHGFFGEFGHHHHHHHHHHGHHHHHGGGGGHHGGGGGFHHHHEFFHFHHGHFEHHFFGHHHGGHHHHHHFGGGGFFHHHHEGGFFFGHFFF2E/@BCEHGGGGGGG
@M02034:409:000000000-BFKT7:1:1101:5954:15913 1:N:0:30
AAAGTCGAGGTGCCTAAAGTGGCAACCCAGACTAATCATCAGGTTGGTGGTGTAGAGCTTCCTGTAGCCGCATGGCGTTCGTACTTAAATATGGAACTAACCATTCCAATTTTCGCTGTCTCTTATACACATCTCCGAGCCCACGAGACT
+
ABBBAFCCCCBAGGGGFGGFGGGHHHHGGHHGHHHHGHGHHHHGHHGGFGAFHHHGHHGHFHHGFGGGHGGGGGHHGGGGGGHHHHHHHHHHHHHGHHGGHHGHHHHHHHHHHHGEGGGFHHHHFHHHGHFFHHGFE@GDCGHGGGGGGG
@M02034:409:000000000-BFKT7:1:1101:7269:15918 1:N:0:30
AAAGTCGAGGTGCCTAAAGTGGCAACCCAGACCGGGGGTAATGTTGGTGGTGTAGAGCTTCCTGTAGCCGCATGGCGTTCGTACTTAAATATGGAACTAACCATTCCAATTTTCGCTGTCTCTTATACACATCTCCGAGCCCACGAGACT
+
BBBABFBBBBABGGGGFGGDGGGHHGFG2FFF2EEEGG0EHHHHHHGEFGEFHFGFGDFHHHHHFHHGGEEFGGHHGEEFFEFGHGGFHFHHHHBFFHGGHGHHHHHHHHHHHFGGGGGHHGGHGHGHGHFGHHH1C@@>DGEGFGGGDG
@M02034:409:000000000-BFKT7:1:1101:17155:15921 1:N:0:30
AAAGTCGAGGTGCCTAAAGTGGCAACCCAGACTGCGCCTAATGTTGGTGGTGTAGAGCTTCCTGTAGCCGCATGGCGTTCGTACTTAAATATGGAACTAACCATTCCAATTTTCGCTGTCTCTTATACACATCTCCGAGC
+
CCCCCFCCCCCCGGGFGGGFGGGHHHHGGHHGHHGCEEGEFGHGFHEACEGGFDF5D5BF5FGFGFF53EG0EEF1>>>FGE2?EGH334FDGD33BFFH?0?FFBFD4FDHFFGGFE?GGHHHDHDFH22GHHF2E//C
@M02034:409:000000000-BFKT7:1:1101:18560:15923 1:N:0:30
AAAGTCGAGGTGCCTAAAGTGGCAACCCAGACTCCTCGGTTTGTTGGTGGTGTAGAGCTTCCTGTAGCCGCATGGCGTTCGTACTTAAATATGGAACTAACCATTCCAATTTTCGCTGTCTCT
+
CCCCCFCBCCCCGGGGGGGGGGGHHHHGGHHGH33B222B22BGGGHEGGGGHHHGHHHHHHHHHHHHHGGFGGHHGGGGGGHHHHGHHHHHHHHHHHHHHHHHHHHHGHHHHHGGGGG333D
@M02034:409:000000000-BFKT7:1:1101:27500:15923 1:N:0:30
AAAGTCGAGGTGCCTAAAGTGGCAACCCAGACTGGGTGTGCTGTTGGTGGTGTAGAGCTTCCTGTAGCCGCATGGCGTTCGTACTTAAATATGGAACTAACCATTCCAATTTTCGCTGTCTCTTATACACATCTCCGAGCCCACGAGACT
+
BBBBBFBABDBBGGGGGFGGGGGHHHHGGHHGHE2GGEFGHHHHHHHFFGGGHHHHHHHHHHHHGGHGHGGEEEHCGGGGGGGHHHFDHHHHHGGFGHGBCFFGHGEFHHHHHHGEGGGHHHHHHHEHFHHHHHGGFCF?DFHGGGGGGG
@M02034:409:000000000-BFKT7:1:1101:28830:15929 1:N:0:30
AAAGTCGAGGTGCCTAAAGTGGCAACCCAGACTCCTGCTCAGGTTGGTGGTGTAGAGCTTCCTGTAGCCGCATGGCGTTCGTACTTAAATATGGAACTAACCATTCCAATTTTCGCTGTCTCTTATACACATCTCCG
+
?AA?AFABBBBBFGBFGGGFFFF4FEHEFHC23BF33A3DGB3FHHGABEABF3D5DFFHG3BABAEDFEA>EEF1>BE1BB21?FF3FED@GG3BBGFG30B33BGGDFHHH4><ED/BBBBG4GFB2?FGCHF1?
@M02034:409:000000000-BFKT7:1:1101:23865:15935 1:N:0:30
AAAGTCGAGGTGCCTAAAGTGGCAACCCAGACTCGGTGTGGGGTTGGTGGTGTAGAGCTTCCTGTAGCCGCATGGCGTTCGTACTTAAATATGGAACTAACCATTCCAATTTTCGCTGTCTCTTATACACATCTCCGAGCCCACGAGACT
+
BABCBFCBBCAAGGGGGGGFGGGGHHHGFHHGHHGGGGFFGGGEGGGEFFEFFGGGHGFHHHHGEGHGGEEEFGHGEEEGFFFHHHGHHHHHHHGFFHGFGHFEHHFHHHHHHFGFDGGHGFHHHFFHFFHHGHHHE<A@DGGGGGGGGG
@M02034:409:000000000-BFKT7:1:1101:5338:15938 1:N:0:30
AAAGTCGAGGTGCCTAAAGTGGCAACCCAGACTAAGAATCATGTTGGTGGTGTAGAGCTTCCTGTAGCCGCATGGCGTTCGTACTTAAATATGGAACTAACCATTCCAATTTTCGCTGTCTCTTATACACATCTCCGAGCCCACGCGACT
+
CCCDCFCCCBCBGGGGGGGGGGGHHHHGGHHEHD3A35BF5DGFE52BFAFEADF5BBEFDGHFA5F5BEE0EEF1E>EFEECG?FH3FHHHHF33GFHH313BE?GDFGGHHG/AFE?GEGGGEFFGHFGFHHHEA?@D@/GG?/><C@
@M02034:409:000000000-BFKT7:1:1101:16196:15939 1:N:0:30
AAAGTCGAGGTGCCTAAAGTGGCAACCCAGACTATTTCTTCTGTTGGTGGTGTAGAGCTTCCTGTAGCCGCATGGCGTTCGTACTTAAATATGGAACTAACCATTCCAATTTTCGCTGTCTCTTATACACATCTCCGAGCCCACGAGACT
+
BBBBBFBBB@BAGGGGGGGGGGGHGHHGGHGGHHHHHHHGHHHHHHHEFGFGFFHGHHHHHHHHHHHGHGGEGGHHGGGGGGHHHHGFHHHHHHHHHHHFHHHHGHHHGHHHHFGGGGGGHHHFFGHHFHHHHGGGF?DCGEHGGCGGFG
@M02034:409:000000000-BFKT7:1:1101:2960:15941 1:N:0:30
AAAGTCGAGGTGCCTAAAGTGGCAACCCAGACTGGGAAGACGGGTGGGGTAGAGCTTCCTGTAGCAGCATGGCGTTCGTACTTAAATATGGAACTAACCATTCCAATTTTCGCTGTCTCTTATACACATCTCCGAGCCCAC
+
AAAAAFAADAA>B11FF1BBGGFHHFAEFHFCFFHCGHGHFAFE/EE/AAAFGGHG1FHHH1FG2@FB0FFHFE/>FGA0FFGHGFGGBGHGEFGG1FG1F>22GFGGFHFGGGFA122FD1GBDFBFGFG>FC/B?C?/F
@M02034:409:000000000-BFKT7:1:1101:3738:15941 1:N:0:30
AAAGTCGAGGTGCCTAAAGTGGCAACCCAGACTATGAGTAGTGTTGGTGGTGTAGAGCTTCCTGTAGCCGCATGGCGTTCGTACTTAAATATGGAACTAACCATTCCAATTTTCGCTGTCTCTTATACACATCTCCGAGCCCACGAGACT
+
AAABBFABBDAAGGGGFGGFGFGHGHFEFHHGGHDEFHHHHHHHEHHFFGEFBFGBGFGHGHHHGFHHHEEGGGHGGGGFFFHG?GGFHHGHHHGFFHEFFFFGHH4G4FGHGHEEGEEFHFGHBGHG4FFGBGFGA@GC?/F/C?DGDF
@M02034:409:000000000-BFKT7:1:1101:25019:15945 1:N:0:30
AAAGTCGAGGTGCCTAAAGTGGCAACCCAGACTAGTAGGGAGGTTGGTGGTGTAGAGCTTCCTGTAGCCGCATGGCGTTCGTACTTAAATATGGAACTAACCATTCCAATTTTCGCTGTCTCTTATACACATCTCCGAGCCCACGAGACT
+
A?AAAFBBBBAAGGGFFGGFGFGHFEF22FGCHHHFGHHCHEAFHEEEC?1BGFB5FEGGH3GHGHHHHGGCEGHGGAE?E?1?GGHFHHEBDDDBGFFG3FGBFHBBFGGHHGE?E/?FGFGH1GFD2FGHHHDBC?//CAGFC/<EDF
@M02034:409:000000000-BFKT7:1:1101:17248:15949 1:N:0:30
AAAGTCGAGGTGCCTAAAGTGGCAACCCAGACTAGTAAGCATGTTGGTGGTGTAGAGCTTCCTGTAGCCGCATGGCGTTCGTACTTAAATATGGAACTAACCATTCCAATTTTCGCTGTCTCTTATACACATCTCCGAGCCCACGAGACT
+
CCCCCFCCCCCCGGGGGGGGGGGHHHHGGHHGHHHHHGHHHHHHHHHGGGGGHHHFHHHHHHHHHHHHHGGGGGHHGGGGGGGHHHHHHHHHHGGHHHHGHHHHHHFHHHHHHHGGGGGGHGHHHHGGGHHHHHGHGCGGGGHGGGGGGH
@M02034:409:000000000-BFKT7:1:1101:10720:15959 1:N:0:30
AAAGTCGAGGTGCCTAAAGTGGCAACCCAGACTAATTATAAGGTTGGTGGTGTAGAGCTTCCTGTAGCCGCATGGCGTTCGTACTTAAATATGGAACTAACCATTCCAATTTTCGCTGTCTCTTATACACATCTCCGAGCCCACGAGACT
+
CCCCCFCCCCBBGGGGGGGGGGGHHHHGGHHGH3G5A5D5D5BGGHGEEFEFHHHHHGHHHHHHHHHHHGGFGGHHGGGGGGGGHHGHHHHHHHHHHHHFGHHHHHHHHHHHHFGGGGGGHHHHHHGFHEGHHHHHGCGGGGHGGFGGGH
@M02034:409:000000000-BFKT7:1:1101:19562:15963 1:N:0:30
AAAGTCGAGGTGCCTAAAGTGGCAACCCAGACTAATTATTCGGTTGGTGGTGTAGAGCTTCCTGTAGCCGCATGGCGTTCGTACTTAAATATGGAACTAACCATTCCAATTTTCGCTGTCTCTTATACACATCTCCGAGCCCACGAGACT
+
A1>1AFAADDAAFGGGGGGFGFFFEHH0F00AAFDDGFFHDB0AAA/EAAAAAGGA1GDGBGHFFBDDFEEGEGHHGEEGCG0FFGHFDG2@FFEDGEF1GHHHFHHGFGHFHHGGGAE1>FGGHG2BBG1GFGHHF/@C@FHGGCGG??
@M02034:409:000000000-BFKT7:1:1101:15838:15974 1:N:0:30
AAAGTCGAGGTGCCTAAAGTGGCAACCCAGACTAGTACTTCGGTTGGTGGTGTAGAGCTTCCTGTAGCCGCATGGCGTTCGTACTTAAATATGGAACTAACCATTCCAATTTTCGCTGTCTCTTATACACATCTCCGAGCCCACGAGACT
+
BBBBBFBBBBABGGGGGGGEGFGFHHGGGHHGFHHGGHHHGG?FEEGAFFAFGHHFHGHHHHHHFFHHHGCEFGHHGGGGGEGHHHGBHHHFHGGHHHHFHHHHHHHEHHHHHHGGGGGHHFGHGHHHFFHFGHHHC@DGCFHGGGCDGF
@M02034:409:000000000-BFKT7:1:1101:1953:15975 1:N:0:30
AAAGTCGAGGTGCCTAAAGTGGCAACCCAGACTCAGAATCAGGTTGGTGGTGTAGAGCTTCCTGTAGCCGCATGGCGTTCGTACTTAAATATGGAACTAACATTCCAATTTTCGCTGTCTCTTATACACATCTCCGAGCCCACGAGACTA
+
AAAAAFBBBBBBFFGGGGGGGGGGFGHFDHFGG3AF3EG5FF3GFFCEFEEFG3BAG5BGGCGGHHGDFEAEEEF?>EEFE?B?FGB@FFDDGHBFFHHH3?BFGGH4GGFHHC/EE<BGHHG?G4BFGB?CGFFE?D/@FCEB@GDAG?
@M02034:409:000000000-BFKT7:1:1101:24759:15977 1:N:0:30
AAAGTCGAGGTGCCTAAAGTGGCAACCCAGACTAATAGGCAGGTTGGTGGTGTAGAGCTTCCTGTAGCCGCATGGCGTTC
+
BCCCCFCCCCABGGGGGGGGGGGHHHHGGHHGHFGHFHHHHGGGGHAEFDGFF3F5AAAFFGFD55A5BEE0EEE1E?>F
@M02034:409:000000000-BFKT7:1:1101:21864:15982 1:N:0:30
AAAGTCGAGGTGCCTAAAGTGGCAACCCAGACTATGCGGCATGTTGGTGGTGTAGAGCTTCCTGTAGCCGCATGGCGTTCGTACTTAAATATGGAACTAACCATTCCAATTTTCGCTGTCTCTTATACACATCTCCGAGCCCACGAGACT
+
AAAAABAABDAAFFGGGGGEGGGFHHHGGGHGHHHHHGGGGGHFFHGEFFEFHFHHHHGFGHHHGGFFHEEEGGHHGGGGEFFHFHBF3B@EFHFF3EFFHHHHHHFFHHFFGDEAFGEF3FHGDHGFG22C2F@2?<</@/CCD?DAEB
@M02034:409:000000000-BFKT7:1:1101:13458:15985 1:N:0:30
AAAGTCGAGGTGCCTAAAGTGGCAACCCAGACTACTAATAATGTTGGTGGTGTAGAGCTTCCTGTAGCCGCATGGCGTTCGTACTTAAATATGGAACTAACCATTCCAATTTTCGCTGTCTCTTATACACATCTCCGAGCCCACGAGACT
+
CCCCCFCCCCCCGGGGGGGGGGGGHHHGGHHGHHHHHHHFHHHHHHHGGGGGHHHHHHHHHHHHHHHHHGGGGGHHGGGGGGHHHHHHGHHHHHHHGHHHHHGHHHHHGGHHHHGGGGGGHHHHGHHHHHFHHHHHGCDCGGHGGGFGGH
@M02034:409:000000000-BFKT7:1:1101:23710:15991 1:N:0:30
AAAGTCGAGGTGCCTAAAGTGGCAACCCAGACTCCGCATCCTGTTGGTGGTGTAGAGCTTCCTGTAGCCGCATGGCGTTCGTACTTAAATATGGAACTAACCATTCCAATTTTCGCTGTCTCTTATACACATCTCCGAGCCCACGAGACT
+
BBBCBFCCCCAAGGGGGGGGGGGHHHHGGHHGHHHGGGGGHHHHHHHGFGEFFGHGHHHHHHHHHFHHHEFEGGHHFFGGGGHHHHHHHHHHHHHGFHHHHHGHGHGFHHHHHGGFGGGHHHHHHHHHGGGHHHFHECCCGGHGGGGGGF
@M02034:409:000000000-BFKT7:1:1101:18269:15992 1:N:0:30
AAAGTCGAGGTGCCTAAAGTGGCAACCCAGACTATTAGGCATGTTGGTGGTGTAGAGCTTCCTGTAGCCGCATGGCGTTCGTACTTAAATATGGAACTAACCATTCCAATTTTCGCTGTCTCTTATACACATCTCCGAGCCCACGAGACT
+
CBCCCFCBCCBBGGGGGGGFGGGHHHHGGHHGHHHHHHHHHHHHHHHGFGEFGHHGGHHHHHHHGHHGHGGGGGHHGGGGGFHHHHHHHHHHHHHGHHGGHHGHHHGHHHHHHHGGGGGGHHHHHHHHGGHHHHHHECGGGGHGGGGGGH
@M02034:409:000000000-BFKT7:1:1101:24844:15995 1:N:0:30
AAAGTCGAGGTGCCTAAAGTGGCAACCCAGACTTCTAATCGTGTTGGTGGTGTAGAGCTTCCTGTAGCCGCATGGCGTTCGTACTTAAATATGGAACTAACCATTCCAATTTTCGCTGTCTCTTATACACATCTCCGAGCCCACGAGACT
+
BBBABFBBBBAAGGGGGGGGGGGGGHHGGCGGHAGGHHHHGHHHHGHGGEGGHFGGFHHHHFFHHFHHHGGCEFHHGGGGGGHHHHBGEGHHHGHHHHFFCHFGHEGHHHHHHHGCG?EFHHHHFHHHDBGHHHGFF/CCFGHGGGGGGH
@M02034:409:000000000-BFKT7:1:1101:19314:16000 1:N:0:30
AAAGTCGAGGTGCCTAAAGTGGCAACCCAGACTCATTCTACTGTTGGTGGTGTAGAGCTTCCTGTAGCCGCATGGCGTTCGTACTTAAATATGGAACTAACCATTCCAATTTTCGCTGTCTCTTATACACATCTCCGAGCCCACGAGACT
+
BCCCCFCCDCCCGGGGGGGGGGGHHHHGGHHGHHHHHHHHHHHHHHHGGGGGHHHGHHHHHHHHHHHHHGGGFGHHGGGGGGHHHHHHHHGHHHHHHHHHHHHHHHHHFGHHHHGGGGGHHHHHHHHHHHHHHHHHGCGGGGHGGGGGGH
@M02034:409:000000000-BFKT7:1:1101:13652:16002 1:N:0:30
AAAGTCGAGGTGCCTAAAGTGACAACCCAGACTAATAATCATGTTGGTGGTGTAGAGCTTCCTGTAGCCGCATGGCGTTCGTACTTAAATATGGAACTAACCATTCCAATTTTCGCTGTCTCTTATACACATCTCCGAGCCCACGAGACT
+
CCCCCFCCCCCDGGGGGGGGGGHHHHGGGHHGHHHHHHHHHHHHHHHGGGFGHHHHHHHHHHHHHHHHHGGGGGHHGGGGGGHHHHHHHHHHHHHHHHHHHHGHHHHHHHHHHHGGGGGFHHHHHHFHGHGHHHHHGCGGGGHGGGGGGF
@M02034:409:000000000-BFKT7:1:1101:13815:16005 1:N:0:30
AAAGTCGAGGTGCCTAAAGTGGCAACCCAGACTAATGTTAATGTTGGTGGTGTAGAGCTTCCTGTAGCCGCATGGCGTTCGTACTTAAATATGGAACTAACCATTCCAATTTTCGCTGTCTCTTATACACATCTCCGAGCCCACGAGACT
+
BCCCAFCBCCBBGGGGGGGGGGGHHHHGGHHGHHHHHFGHGGHHHHHEFEGFGFHDEGFHDHHHHFHFFGGFGGHFGGGGGGGHHGHGHHHHHHBEFHHHFADGGHGFHHHHHHGGGGEFFHGFFHGHHHHHHHHFF/DCFGHGGGGGGH
@M02034:409:000000000-BFKT7:1:1101:9275:16012 1:N:0:30
AAAGTCGAGGTGCCTAAAGTGGCAACCCAGACTCCTGGTATTGTTGGTGGTGTAGAGCTTCCTGTAGCCGCATGGCGTTCGTACTTAAATATGGAACTAACCATTCCAATTTTCGCTGTCTCTTATACACATCTCCGAGCCCACGAGACT
+
CBCCAFCCCCBCGGGGGGGGGGGHHHHGGHHGHGHHHHHHHGGGHHHEFGFGHHHHHHHGHHHHHHHHHGGGGGHHGGGGGGHHHHHGHHHHHHHFFHGHHHGHHHHHHHHHHHGGGGGHHHHHHHHHFFDHHFGHFCGCGGHGGGCDGH
@M02034:409:000000000-BFKT7:1:1101:16123:16015 1:N:0:30
AAAGTCGAGGTGCCTAAAGTGGCAACCCAGACTGAGCCGCATGTTGGTGGTGTAGAGCTTCCTGTAGCCGCATGGCGTTCGTACTTAAATATGGAACTAACCATTCCAATTTTCGCTGTCTCTTATACACATCTCCGAGCCCACGAGACT
+
CBBCCFCBCBCBGGGGGGGGFGGHHHHGGHHGHFHHHHGGFGGGHHHGFGEFFGHFGHHHHHHHHFHFFFGGGGHHEEEGGGHHHHFFHHGHGHHFCGGFHHHHHHGHHHGHHD?AFFEDHHHHHHFB3GBGGG3<CCGF@GHGGGGDDG
@M02034:409:000000000-BFKT7:1:1101:17309:16017 1:N:0:30
AAAGTCGAGGTGCCTAAAGTGGCAACCCAGATTATTAAGTCTGTTGGTGGTGTAGAGCTTCCTGTAGCCGCATGGCGTTCGTACTTAAATATGGAACTAACCATTCCAATTT
+
CCCCCFCCCCCCGGGGGGGGGGGGHHGGGH23D5FGGAF55FGHHHAAC?EEA3D5D5BB5BFFAA55A1E0E??1>?>?E121BGH3@FGBDB33F@GFB13B34B44F3D
@M02034:409:000000000-BFKT7:1:1101:1907:16023 1:N:0:30
AAAGTCGAGGTGCCTAAAGTGGCAACCCAGACTAATATTCATGTTGGTGGTGTAGAGCTTCCTGTAGC
+
BCCCCFCBCBBCGGGGGGGGGGGHHGHGGHHGHF355DFAAEBFGHG2F?EFF3D5A5B3F3FGB55D
@M02034:409:000000000-BFKT7:1:1101:9290:16024 1:N:0:30
AAAGTCGAGGTGCCTAAAGTGGCAACCCAGACTCCTGGTATTGTTGGTGGTGTAGAGCTTCCTGTAGCCGCATGGCGTTCGTACTTAAATATGGAACTAACCATTCCAATTTTCGCTGTCTCTTATACACATCTCCGAGCCCACGAGACT
+
CCCCCFCBBCBAGGGGGGGGGGGHHHHGGHHGHFAGAFG55FGHHHHGGGGGHHHHHHHHHHHGGHHHHGGEGGHHGGGGGGHHHHFGHHHHHGFFHHGHGHHHHHHHGHHHHHGGGGGHHHHHBHFHHHGHHHHFGBGGGGHGGFGGGF
@M02034:409:000000000-BFKT7:1:1101:7454:16026 1:N:0:30
AAAGTCGAGGTGCCTAAAGTGGCAACCCAGACTCAGACGCCGGTTGGTGGTGTAGAGCTTCCTGTAGCCGCATGGCGTTCGTACTTAAATATGGAACTAACCATTCCAATTTTCGCTGTCTCTTATACACATCTCCGAGCCCACGAGACT
+
CCCDCFDCCCCCGGGGGGGGGGGHHHHGGHDFHFEGHHGEAEGGEFEEEDEFGBGFHHFHFHHHBFGBDFEEEGFAEEEFFFGEEGHGHHHHHEDGHHHFB03GHHGFFGHHHGGDGFDGHHHHBHB@>FGGHGGGDC/</FCFCDFGGH
@M02034:409:000000000-BFKT7:1:1101:7472:16026 1:N:0:30
AAAGTCGAGGTGCCTAAAGTGGCAACCCAGACTCAGACGCCGGTTGGTGGTGTAGAGCTTCCTGTAGCCGCGTGGCGTTCGTACTTAAATATGGAACTAACCATTCCAATTTTCGCTGTCTCTTATACAC
+
AAAAA3>1A?A?GCFGC1FEBAFG1GFGGHGFBGBGHGCAEGGGEE/EEFEFC1D2FDHHHEFFHHF2F/E/>EEECAEGGE0/?BF1BF2F2G11FG1<<0BFFDB>DGGGFFCCG/CHHHGFDG1F1?
@M02034:409:000000000-BFKT7:1:1101:2924:16027 1:N:0:30
AAAGTCGAGGTGCCTAAAGTGGCAACCCAGACTACTTCTGCGGTTGGTGGTGTAGAGCTTCCTGTAGCCGCATGGCGTTCGTACTTAAATATGGAACTAACCATTCAATTTTCGCTGTCTCTTATACACATCTCCGAGCCCACGAGACTA
+
BAABBFBADDAABGGGGFGFGGGGHHGEGHFFHCFHGHHGFGGGGGGAFAEFGFHGFDHHGGHGGFHFGEE@EFHFEGGEGFHHHHFFHHFHHGFFFGHF30BFHGFFFGHHFE?EE?2FFGHHHDFFBFGGHGHB/></FG/@@DA.FD
@M02034:409:000000000-BFKT7:1:1101:18261:16028 1:N:0:30
AAAGTCGAGGTGCCTAAAGTGGCAACCCAGACTAAGAAGAATGTTGGTGGTGTAGAGCTTCCTGTAGCCGCATGGCGTTCGTACTTAAATATGGAACTAACCATTCCAATTTTCGCTGTCTCTTATACACATCTCCAAGCCCACGAGACT
+
BBABBFBCCCCBGGGGGGGGGGGHHHHGGHC2G3GGFGFB3BGGEHGAA2EFABF55A3B5FFFG5A5AAEAEEF1EEEFAECEGHHBBGFDGG33FFHHB13BDFE44FFHF?@EFD<F?GGD4B4BFC2?FGHGGFFF/FGE/CCD?G
@M02034:409:000000000-BFKT7:1:1101:16635:16034 1:N:0:30
AAAGTCGAGGTGCCTAAAGTGGCAACCCAGACTAGTAATAAGGTTGGTGGTGTAGAGCTTCCTGTAGCCGCATGGCGTTCGTACTTAAATATGGAACTAACCATTCCAATTTTCGCTGTCTCTTATACACATCTCCGAGCCCACGAGACT
+
CBBCCFCCCCCCGGGGGGGGGGGHHHHGGHHGHHHHHHHHGHHHHHGGGGFFHHHHHHHHHHHHHHHHHGGGGGHHGGGGGGHHHHHHHHHHHHHHGHHHHHHHHHHHGHHHHHGGGGGHHHHHFHGHHHFHHHHGGCGCGGHGGGGGGH
@M02034:409:000000000-BFKT7:1:1101:11345:16040 1:N:0:30
AAAGTCGAGGTGCCTAAAGTGGCAACCCAGACTAAGCATTCGGTTGGTGGTGTAGAGCTTCCTGTAGCCGCATGGCGTTCGTACTTAAATATGGAACTAACCATTCCAATTTTCGCTGTCTCTTATACACATCTCCGAGCCCACGAGACT
+
CCCCCFCBCCCCGGGGGGGGGGGHHHHGGHHGHHHHHHHHHHHGGGGGGGFGHHHHHHHHHHHHHHHHHGGFGGHHGGGGGGHHHHHGHHHHHHHHHHHHHHHHHHHHHHHHHHGGGGGHHHHHHHHHHHHHHHHHG?FCGGHGGGGFGG
@M02034:409:000000000-BFKT7:1:1101:13632:16043 1:N:0:30
AAAGTCGAGGTGCCTAAAGTGGCAACCCAGACTAATAATTATGTTGGTGGTGTAGAGCTTCCTGTAGCCGCATGGCGTTCGTACTTAAATATGGAACTAACCATTCCAATTTTCGCTGTCTCTTATACACATCTCCGAGCCCACGAGACT
+
CCCCCFCCCCCCGGGGGGGGGGGHHHHGGHHGHHHHHHHHHHHHHHHGGGEFHHHHHHHHHHHHHHHHHGGGGGHHGGGGGGHHHHHHHHHHHHHHGFHFHHFHHHHHHHHHHFGGGGGGHHHHHHGHGHFHHHHHF<DCGGHGGGGFGH
@M02034:409:000000000-BFKT7:1:1101:25092:16054 1:N:0:30
AAAGTCGAGGTGCCTAAAGTGGCAACCCAGACTACGCGTAATGTTGGTGGTGTAGAGCTTCCCGTAGCCGCATGGCGTTCGTACTTAAATATGGAACTAACCATTCCAATTTTCGCTGTCTCTTATACACATCTCCGAGCCCACGAGACT
+
AABCBFAAADBCGGGGGGGGGGGHHHHGGHHGHHHGGGGGGFFGHHHGGGGGHHHHHHHHGHHGHGGGHGGFGGHHGGGGGGFHHHGFHHHHHHHHGHHHHHHHHHFGHHHHHHGGGDFHHHHHHHGE@GHHHHFHD??CGGHG?@CDGG
@M02034:409:000000000-BFKT7:1:1101:16645:16055 1:N:0:30
AAAGTCGAGGTGCCTAAAGTGGCAACCCAGACTAGTAATAAGGTTGGTGGTGTAGAGCTTCCTGTAGCCGCATGGCGTTCGTACTTAAATATGGAACTAACCATTCCAATTTTCGCTGTCTCTTATACACATCTCCGAGCCCACGAGACT
+
AAABAFBBBB>AFFGGGGFBGGGFHHFCGGDFCGHDGHHFHGHGGHGDGGABFGFEGGFFHHHHGHHHHFGFGFHHGGGGGFGHHHHHHHHHHHFFGHHHHHBGHFFFEGGGHBE?FGEFEFGGHFFGGFFHHHHGFDCCGFGECCFGGF
@M02034:409:000000000-BFKT7:1:1101:10995:16056 1:N:0:30
AAAGTCGAGGTGCCTAAAGTGGCAACCCAGACTAATATGCCTGTTGGTGGTGTAGAGCTTCCTGTAGCCGCATGGCGTTCGTACTTAAATATGGAACTAACCATTCCAATTTTCGCTGTCTCTTATACACATCTCCGAGCCCACGAGAC
+
CCCCCFCCCCBBGGGGGGGGGGGHHHHGGHHGHB35D555A5FGHHHGGGEFGHHHHHHHHGHHHHHHHGGGGGHHGGGGGFHHHHHHHHHHHHHHHHHHHHHHHHHHHHHHHHGGGGGHHGHHHHGHHHHHHHFFGFGGGGHGGGGGG
@M02034:409:000000000-BFKT7:1:1101:24558:16067 1:N:0:30
AAAGTCGAGGTGCCTAAAGTGGCAACCCAGACTGCGGGGGCGGTTG
+
AAAAAFAAD@>AFCGG1GGGFFGHFEFEFHHGHH0EAEE/>?E/>?
@M02034:409:000000000-BFKT7:1:1101:19116:16073 1:N:0:30
AAAGTCGAGGTGCCTAAAGTGGCAACCCAGACTGAGTATGGGGTTGGTGGTGTAGAGCTTCCTGTAGCCGCATGGCGTTCGTACTTAAATATGGAACTAACCATTCCAATTTTCGCTGTCTCTTATACACATCTCCGAGCCCACGAGACT
+
CCCCCFCCCCBBGGGGGGGGGGGHHHHGGHHGHHHHFGHHHHGGGGGGGGGFHHHGHHHHHHHHHHHHHGGGGGHHGGGGGGFHHHHGHHDGHHHHHHHHHHHHHHHHHHHHHHGGGGGGHHHHHHFHHHGHHHHHGGGGGGHGGGGDGG
@M02034:409:000000000-BFKT7:1:1101:13110:16074 1:N:0:30
AAAGTCGAGGTGCCTAAAGTGGCAACCAGACTACGCATCCGGTTGGTGGTGTAGAGCTTCCTGTAGCCGCATGGCGTTCGTACTTAAATATGGAACTAACCATTCCAATTTTCGCTGTCTCTTATACACATCTCCGAGCCCACGAGACTA
+
CCCCCFCCCCBCGGGG4GGGGGGHHHHGHHGHHHGGGGGHGGGGGGEFGEFGHHHHGHHGHHHHGHHGGGGGGGHGEGGGFFHGHHHHFHHHHHHGHHHHHHGHHHHFHHHHHGGDGCGHHHHHHHGHHGGHHGHEBDC@FHGGFGGGGG
@M02034:409:000000000-BFKT7:1:1101:22006:16078 1:N:0:30
AAAGTCGAGGTGCCTAAAGTGGCAACCCAGACTCAGCCTCCTGTTGGTGGTGTAGAGCTTCCTGTAGCCGCATGGCGTTCGTACTTAAATATGGAACTAACCATTCCAATTTTCGCTGTCTCTTATACACATCTCCGAGCCCACGAGACT
+
BBBBBFBBBBABGGGGGGGGGGGHHHHGGHHGHHHHHHHGHHHGHHHGGGFFGHHHHHHHHHHHHHHHHGGEGGHHEGGGGFFHHHGGDGHHHH3FFGEEGFHHHHHHHHHHGHGGGGFGHHEGFHHHGHHHHHFGDBCGGGHGGGGGGH
@M02034:409:000000000-BFKT7:1:1101:9293:16080 1:N:0:30
AAAGTCGAGGTGCCTAAAGTGGCAACCCAGACTCTGAAGCAGGTTGGTGGTGTAGAGCTTCCTGTAGCCGCATGGCGTTCGTACTTAAATATGGAACTAACCATTCCAATTTTCGCTGTCTCTTATACACATCTCCGAGCCCACGAGACT
+
BABBBFBABBABGGG5BGGGGGGHHHHGGHHGHHHHHHHHHHGHHHGGGGEFFFHFGFHHHHHGGFHGGEFFGGHHGFGGGGHHHHHFHGGHHHGFGF3BFHFHHGHGHHHHHHGGGGGGHHHHFHDG3FFHFGGFE/BBFFHGGGGGGH
@M02034:409:000000000-BFKT7:1:1101:20654:16083 1:N:0:30
AAAGTCGAGGTGCCTAAAGTGGCAACCCAGACTCAGAGTCGGGTTGGTGGTGTAGAGCTTCCTGTAGCCGCATGGCGTTCGTACTTAAATATGGAACTAACCATTCCAATTTTCGCTGTCTCTTATACACATCTCCGAGCCCACGAGACT
+
CCCCCFCCCCCAGGGGGGGGGGGGGGFGGHHGHGHGGHGHGGGHGGGEFGEFGBGDGDGHHFHHGHHFHGF@EFHGEEGFGEEGHHFFHHFHHHFHHHHHFHHHBHHHHHHHHFGGGGDHHHHHFHGFFGHHHFFGEBB@CFHEGFGG?G
@M02034:409:000000000-BFKT7:1:1101:8504:16084 1:N:0:30
AAAGTCGAGGTGCCTAAAGTGGCAACCCAGACTCGTGAGTCGGTTGGTGGTGTAGAGCTTCCTGTAGCCGCGTGGCGTTCGTAC
+
BCCCCFCCCCBBGGGGGGFGGGGHHHHGGHHGHC2FGGEAAEEGGF?1B1EFA3D5A53B5BGGA5@5BEE/EE>/>?>FE12?
@M02034:409:000000000-BFKT7:1:1101:22805:16084 1:N:0:30
AAAGTCGAGGTGCCTAAAGTGGCAACCCAGACTACGTCTCATGTTGGTGGTGTAGAGCTTCCTGTAGCCGCATGGCGTTCGTACTTAAATATGGAACTAACCATTCCAATTTTCGCTGTCTCTTTATACACATCTCCGAGCCCACGAGAC
+
CCBCCFCCCCCBGGGGGGGGGGGHHHHGGHHGHHHGHHHHHHHHHHHGFGFFHHHHHHHHHHHHHHHHHGGFGGHHGGGGGGHHHHHGHHHHHHHFGHHGHHHHHHHHHGHHHHGGGGGGHHHHHGHHGGHHHGHHHF@DGGGHGGGGGE
@M02034:409:000000000-BFKT7:1:1101:7870:16091 1:N:0:30
AAAGTCGAGGTGCCTAAAGTGGCAACCCAGACTCGGTGTCAGGTTGGTGGTGTAGAGCTTCCTGTAGCCGCATGGCGTTCGTACTTAAATATGGAACTAACCATTCCAATTTTCGCTGTCTCTTATACACATCTCCGAGCCCACGAGACT
+
BBBBBFBBBBBBGGGFGGGGGGGHGHHGGHHGHHGGEGGHHHHGHHGGFGEFHHHFHGHHHHHHHHHHHGGGGGHHGFGGGGHHHHGHHHGHHHFFHHHHHHHHHHGHHHHHHHGGGGGHHHFHGHFHGHHHFHGGD>@DGGHGGGGGGH
@M02034:409:000000000-BFKT7:1:1101:20650:16100 1:N:0:30
AAAGTCGAGGTGCCTAAAGTGGCAACCCAGACTCAGAGTCGGGTTGGTGGTGTAGAGCTTCCTGTAGCCGCATGGCGTTCGTACTTAAATATGGAACTAACCATTCCAATTTTCGCTGTCTCTTATACACATCTCCGAGCCCACGAGACT
+
A?AAAFBBBBAA4CGGFGGFGCCFHHHG2FHFHFHBFHFHC?AAFAAEFCAFFFFE5EGHFHHGGFGFF1EGFGHHGAEFFFFAHGHHHHGFGHEGHEGHFHHHHHGHGHGFHHGGGCEBFGHHHHHDBFB1?@DGD/C/CFEGCG@AD<
@M02034:409:000000000-BFKT7:1:1101:24394:16101 1:N:0:30
AAAGTCGAGGTGCCTAAAGTGGCAACCCAGACTACTCCTCGGGTTGGTGGTGTAGAGCTTCCTGTAGCCGCATGGCGTTCGTACTTAAATATGGAACTAACCATTCCAATTTTCGCTGTCTCTTATACACATCTCCGAGCCCACGAGACT
+
CCCCCFCCCCCCGGGGGGGFGGGHHHHGGHHGHHFHFHHHGGGHGGGEFGGFGHHFGHHHHHHHHGHFHGGFGGHHGGGGGGGHHHHHHHHHHHGFHHHHHHHHHHGHHHHHHHGGGGGGHHHHHHHHGHHGGHHGGCGGGGHGGGCGGH
@M02034:409:000000000-BFKT7:1:1101:22565:16104 1:N:0:30
AAAGTCGAGGTGCCTAAAGTGGCAACCCAGACTAGGGGGGCGGTTGGTGGTGTAGAGCTTCCTGTGGCCGCATGGCG
+
BB@?AFBAD2ABGFGGBGGFGGGHHHHGGFHGHH3EFG?EFFGGGGC/C/CFGGHBGFFHFHHGH1<CGFG-CDC.:
@M02034:409:000000000-BFKT7:1:1101:6231:16107 1:N:0:30
AAAGTCGAGGTGCCTAAAGTGGCAACCCAGACTCTTTCGAAGGTTGGTGGTGTAGAGCTTCCTGTAGCCGCATGGCGTTCGTACTTAAATATGGAACTAACCATTCCAATTTTCGCTGTCTCTTATACACATCTCCGAGCCCACGAGACT
+
AAABAFCBCCCCGGGGGGGFGGGHGHHGGHHGHHHHHHGGHGGFGHGFFGEFGFHFGHHHHHHHHGHHHGGGGGHHFEGGGGHHHHHHHHHHHHGFHHHHHHFHHHHGHHHHHHFEGGGHHHGHFHHHGHHHHHEGE<CGGGHGGGFDGH
@M02034:409:000000000-BFKT7:1:1101:17429:16108 1:N:0:30
AAAGTCGAGGTGCCTAAAGTGGCAACCCAGACTTCGACGCAGGTTGGTGGTGTAGAGCTTCCTGTAGCCGCATGGCGTTCGTACTTAAATATGGAACTAACCATTCCAATTTTCGCTGTCTCTTATACACATCTCCGAGCCCACGAGACT
+
BCCCBFCCCCCCGGGGGGGGGGGHHHHGGHHGHHHGHGGGGGGHHHGGGGGGHHHFHHHHHHHHHGHGHGGEGGHGGEGGGGFHHHHGHHHHHHGFGHHGHHGHHHGGHHHHHHGGGGGHHHHHHHHHGHHHHHHGG@DFGGHGGGGGGH
@M02034:409:000000000-BFKT7:1:1101:15537:16112 1:N:0:30
AAAGTCGAGGTGCCTAAAGTGGCAACCCAGACTGGT
+
CBCCCFCCCCABGGGGGGGGGGGHHHHGGHHGH325
@M02034:409:000000000-BFKT7:1:1101:28399:16125 1:N:0:30
AAAGTCGAGGTGCCTAAAGTGGCAACCCAGACTTGTAATCATGTTGGTGGTGTAGAGCTTCCTGTAGCCGCATGGCGTTCGTACTTAAATATGGAACTAACCATTCCATTTTCGCTGTCTCTTATACACATCTCCGAGCCCACGAGACTA
+
AABB?FBADBB@GGGGGFGGGGGGHHHGGHHGHHHGGGGFFGFGEGAEEEEFGGG5FFHHFHHHGGFAFEEGGGFFEEEFEGGGHHFFFGHHHF333GFFFAGHFGGBFHHHGGDFGEHGGHGHHHFHE?GHFGFD/>B<FEF?@/CDHD
@M02034:409:000000000-BFKT7:1:1101:24061:16133 1:N:0:30
AAAGTCGAGGTGCCTAAAGTGGCAACCCAGACTGGGGTTGGGGTTGGTGGTGTAGAGCTTCCTGTAGCCGCATGGCGTTCGTACTTAAATATGGAACTAACCATCCAATTTTCGCTGTCTCTTATACACATCTCCGAGCCCACGAGACT
+
CCCCBFCBCCBCGGGGGGGGGGGHHHHGGHHGHHGHG2AFGFEAEGFEEEGGGFGDGFFFFHHGHHHEDEGEFFF1>EEGGFEHHFGHFHHEGF33GHHHC03FGBGBGHHHHGAFGBHHHHHHHHHGHEGHHHHG@FFCFHECCCGDF
@M02034:409:000000000-BFKT7:1:1101:8993:16135 1:N:0:30
AAAGTCGAGGTGCCTAAAGTGGCAACCCAGACTAAGCATAATGTTGGTGGTGTAGAGCTTCCTGTAGCCGCATGGCGTTCGTACTTAAATATGGAACTAACCATTCCAATTTTCGCTGTCTCTTATACACATCTCCGAGCCCACGAGACT
+
CCCCBFCCCCABGGGGGGGEGGGGHHHGGHHGHHHHHHHHHHHHHHHEFGGGHFHFGGHHHHHHHHHFGFGAFGHHEEGGGEHHHHHGHHHHHHBFHHHGGHFHGHGHHHGHHHGGGGFHHHHHGHHHFFFHHHHGE@DDDGHGGGGGGH
@M02034:409:000000000-BFKT7:1:1101:4316:16138 1:N:0:30
AAAGTCGAGGCGCCTAAAGTGGCAACCCAGACTGGGGTTGGGGTTGGTGGTGTAGAGCTTCCTGTAGCCGCATGGCGTTCGTACTTAAATATGGAACTAACCATTCCAATTTTCGCTGTCTCTTATACACATCTCCG
+
CCCCCFCCBC2AEGGGGGGGGGGHHHHGGHHGH32A21AAEGGFCGEGFEGFGBHBFFGFGGHHHFFDGEGEEGFAEEGGGGFHEHH?3FGFFG33FGFHFF2BFFFBHGGHH2CFGD/FFFHFFFGHGGGFFFF1?
@M02034:409:000000000-BFKT7:1:1101:22508:16141 1:N:0:30
AAAGTCGAGGTGCCTAAAGTGGCAACCCAGACTGTTAAGAATGGTGGTGGTGTAGAGCTTCCTGTAGCCGCATGGCGTTCGTACTTAAATATGGAACTAACCATTCCAATTTTCGCTGTCTCTTATACACATCTCCGAGCCC
+
AABBBFBBBBABGGGGGGGGGGGGHHHGGG22BGHHB5A55BG3FGEAC2EC1AF5FEDG5FGHF5A5AEFAFEC10?EFEE2?1FGE3GG4@G33BBGHB13F34F?4FFHH4/?EA<34BF?44B4FBGFHFHED>@C/?
@M02034:409:000000000-BFKT7:1:1101:24255:16142 1:N:0:30
AAAGTCGAGGTGCCTAAAGTGGCAACCCAGACTCATCCTAAGGTTGGTGGTGTAGAGCTTCCTGTAGCCGCATGGCGTTCGTACTTAAATATGGAACTAACCATTCCAATTTTCGCTGTCTCTTATACACATCTCCGAGCCCACGAGACT
+
ABBBBFBABBABFGGGGGGFGGGHHHHGGHHGHHHHHHHHHHHHHHGGFGFFFFHGHHHHHHHHHHHHHGGGGGHFGFGGGGHHHHHHHHHHHHHEFHFFGHEHHGFHHHHHHHFGGGGHHHHGHGFHEGGHHHG2?BDCGGFECDDGGH
@M02034:409:000000000-BFKT7:1:1101:28397:16145 1:N:0:30
AAAGTCGAGGTGCCTAAAGTGGCAACCCAGACTTGTAATCATGTTGGTGGTGTAGAGCTTCCTGTAGCCGCATGGCGTTCGTACTTAAATATGGAACTAACCATTCCATTTTCGCTGTCTCTTATACACATCTCCGAGCCCACGAGACTA
+
BABBAFBBCCABFGGGGGGDGGGHHHHGGHDEFGFGGFHHFHHHHHHEEGGFEDFDEBGHFHHHGDG5DEGCGEFCF1EFEBBFFGGFGFHHGF@3EGHH3C3FGFGBBFHHHE/?E?BFHHHFHHFBGDGHHFHCCD<<=FFCDGDA1=
@M02034:409:000000000-BFKT7:1:1101:17308:16154 1:N:0:30
AAAGTCGAGGTGCCTAAAGTGGCAACCCAGACTACGAAGACGGTTGGTGGTGTAGAGCTTCCTGTAGCCGCATGGCGTTCGTACTTAAATATGGAACTAACCATTCCAATTTTCGCTGTCTCTTATACACATCTCCGAGCCCACGAGACT
+
BABBABAABBBBGGGG4FFGFGEGHHHGGGHGHHHGGE?EHGGAFFEAFGGFHBGDGHHHHHHHG5GFHGG@F?FGGGGGGEHHHHFFDGHHHH?FCGB3GHHFGFF?FFFHHGFCGFGEHHGB3G?B3B2GFHGF?CG?C/CE@CC..F
@M02034:409:000000000-BFKT7:1:1101:17326:16156 1:N:0:30
AAAGTCGAGGTGCCTAAAGTGGCAACCCAGACTACGAAGACGGTTGGTGGTGTAGAGCTTCCTGTAGCCGCATGGCGTTCGTACTTAAATATGGAACTAACCATTCCAATTTTCGCTGTCTCTTATACACATCTCCG
+
BBCBBFCABBBAFFGGGGGFGGGHHHHGGHHGHHGGGHGGGGGGGGGEEEEFGGGFGGHHGHHHHHHEHGFFGGGFEFGGGFGHHHHHHHGHHHGFGHEFHGEGHGFHHHGHHFGEGGEF3BG3DHHHEGGHGG22?
@M02034:409:000000000-BFKT7:1:1101:22862:16156 1:N:0:30
AAAGTCGAGGTGCCTAAAGTGGCAACCCAGACTAAGGGGGGGG
+
A1>>1@AADD>>FFB11AABDGECFE0EGHHFHEDGBCAE/-@
@M02034:409:000000000-BFKT7:1:1101:3410:16172 1:N:0:30
AAAGTCGAGGTGCCTAAAGTGGCAACCCAGACTCCGCCTCGGGTTGGTGGTGTAGAGCTTCCTGTAGCCGCATGGCGTTCGTACTTAAATATGGAACTAACCATTCCAATTTTCGCTGTCTCTTATACACATCTCCGAG
+
B@ABAFBBDBAAFGGFGFGFFGECCFAEFHHFHFHGGGGGGGAFFGGEFEEFGGHEFGHHHGHGGFFFGFE>>EHFEEEEGGFGHFFFBFB4FB?3GHGFFHEHGHHFHHFHGFF?EGGBFDGHDGDB3?DGFG>2?/>
@M02034:409:000000000-BFKT7:1:1101:6038:16185 1:N:0:30
AAAGTCGAGGTGCCTAAAGTGGCAACCCAGACTAATAATCATGTTGGTGGTGTTGAGCTTCCTGTAGCCG
+
?A1AABAADDAA1ABGGBF3BDCG10BAFHHGCF1A22DAGHBGHGEAFEBAG/A2F1DGH1BDFFFBH?
@M02034:409:000000000-BFKT7:1:1101:28643:16186 1:N:0:30
AAAGTCGAGGTGCCTAAAGTGGCAACCCAGACTAATAAGTGTGTTGGTGGTGTAGAGCTTCCTGTAGCCGCATGGCGTTCGTACTTAAATATGGAACTAACCATTCCAATTTTCGCTGTCTCTTATACACATCTCCGAGCCCACGAGACT
+
CCCCCFCBCCCCGGGGGGGGGGGHHHHGGHHGHHHHHHHDGHHHHHHGFGGGHHHHHHHHHHHHHHHGHGGGGGHHGGGGGGHHHHGGHHHHHHGHGHHHHHGHHHGHHHHHHHGGGGGHHHHHHHHHHHHGGHHHGC@CGFHGGGGGGG
@M02034:409:000000000-BFKT7:1:1101:27545:16191 1:N:0:30
AAAGTCGAGGTGCCTAAAGTGGCAACCCAGACTGGGGGGCCGGTTGGTGGTGTAGAGCTTCCTGTAGCCGCATGGCGTTCGTACTTAAATATGGAACTAACCATTCCAATTTTCGCTGTCTCTTATACACATCTCCGAGCCCACGAGACT
+
BABBCFCCCCCBGGGGGGGGGGGHHHHGGHHGHBHHCCEEECGGGGGCFD?FGHHHHHHHHGHHGHHHHGGDDGHHGFGFGGHHHHDFHHHHHHCGHHHHHHHHHHGHHHHHGGGGGGGGGGGGCFFGGGGGGGGGG;CGFFFFFFF.AB
@M02034:409:000000000-BFKT7:1:1101:20667:16192 1:N:0:30
AAAGTCGAGGTGCCTAAAGTGGCAACCCAGACTCAGCTGCCTGTTGGTGGTGTAGAGCTTCCTGTAGCCGCATGGCGTTCGTACTTAAATATGGAACTAACCATTCCAATTTTCGCTGTCTCTTATACACATCTCCGAGCCCACGAGACT
+
CCCCCFCCCCBCGGGGGGGGGGGHHHHGGHHGHFHH3AFB2BGGGHHEFGGFGHHFHHHHHHHHHHHGFGGEGGHHGGGGGFGHHHHHHHHHHHHHHHGHHHHHHHFHHHHHHHGGGGEGHHHHHHHGEHFHHHGHEBCFCGHGGGGGGG
@M02034:409:000000000-BFKT7:1:1101:23453:16202 1:N:0:30
AAAGTCGAGGTGCCTAAAGTGGCAACCCAGACTAGGAGGC
+
1>AA1B>A??1>GGG1B1GGBFCFFHGG00GFHB10AB0E
@M02034:409:000000000-BFKT7:1:1101:12340:16203 1:N:0:30
AAAGTCGAGGTGCCTAAAGTGGCAACCCAGACTGCGGCGCTGGTTGGTGGTGTAGAGCTTCCTGTAGCCGCATGGCGTTCGTACTTAAATATGGAACTAACCATTCCAATTTTCGCTGTCTCTTATACACATCTCCGAGCCCACGAGACT
+
BBBBBFBBBBABGGGGGGGGGGGHHHHGGHHGHHHGGGGGGGGHHGGGFGEFGHHHGHHHHHHHHFHGHGGEGFHHGEGGFEFHHHHHHGHGHHBGHHHHHHHHHGGHGHHHHHGGGGEHGHHHHHFHHHHGHHHBC/@DCAHGGCGDGD
@M02034:409:000000000-BFKT7:1:1101:19751:16204 1:N:0:30
AAAGTCGAGGTGCCTAAAGTGGCAACCCAGACTGGTGGTCCTGTTGGTGGTGTAGAGCTTCCTGTAGCCGCATGGCGTTCGTACTTAAATATGGAACTAACCATTCCAATTTTCGCTGTCTCTTATACACATCTCCGAGCCCACGAGACT
+
CCCCBFCCCCBCGGGGGGGFGGGHHHHGGHHGHHHHHGGHHHHHHHHGGGEFGFHHHHHHHHHHHHHHHGGGGGHGGGGGGGHHHHHHHHHHHHFFHHHHHHFHHHHGGHHHHHGGGGEFHHHHHHHHHHFHGHHGFCGGGGHGCCGGGH
@M02034:409:000000000-BFKT7:1:1101:12851:16205 1:N:0:30
AAAGTCGAGTGCCTAAAGTGGCAACCCAGACTCCTCCGTCTGTTGGTGGTGTAGAGCTTCCTGTAGCCGCATGGCGTTCGTACTTAAATATGGAACTAACCATTCCAATTTTCGCTGTCTCTTATACACATCTCCGAGCCCACGAGACTA
+
CCCCCFCCBFBFGGBGGGFGGGHHGHGGHHGHHHHHHGHHHGHHHHFFGEFHFHFHHHHFHHHHFHGGGFEGFHFEEGFFFFHHHHFGHHHHHFHHHGHHHHHHHHHHHHHHHGGGGEGHHHHGGGFHGHHHHHHGDGGGGHGGFGGGHG
@M02034:409:000000000-BFKT7:1:1101:6340:16206 1:N:0:30
AAAGTCGAGGTGCCTAAAGTGGCAACCCAGACTCAGCATAATGTTGGTGGTGTAGAGCTTCCTGTAGCCGCATGGCGTTCGTACTTAAATATGGAACTAACCATTCCAATTTTCGCTGTCTCTTATACACATCTCCGAGCCCACGAGACT
+
BABBBFBBBBBAGGGFGGGGGGGHHHHGGHHGHHHHHHHHGHHFGHEGFGGFGHHGHHHHHGHHGHHHHEGFGGGGGFCGGGHHHHGFHHFHHHFHHHHFGGFHHHHGFGHHHHGGGGGHHHGHHHHHFGFHFGGHF@GGGGGFDGGGGF
@M02034:409:000000000-BFKT7:1:1101:24349:16211 1:N:0:30
AAAGTCGAGGTGCCTAAAGTGGCAACCCAGACTAAGCATCATGTTGGTGGTGTAGAGCTTCCTGTAGCCGCATGGCGTTCGTACTTAAATATGGAACTAACCATTCCAATTTTCGCTGTCTCTTATACACATCTCCGAGCCCACGAGACT
+
CCCCCFCCCDBCGGGGGGGGGGGHHHHGGHGFHHHHHHHHHHHHHHHGGGGGHHHHHHHHHHHHHHHHHGGGGGHHGGGGGGHHHHHHHHHHHHHHHHHHHHHHHHHHHHHHHHGGGGGHHHHHHHHHGHGHHHHHFFGGGGHGGGGGGH
@M02034:409:000000000-BFKT7:1:1101:9751:16212 1:N:0:30
AAAGTCGAGGTGCCTAAAGTGGCAACCCAGACTCATCCGCCGGTTGGTGGTGTAGAGCTTCCTGTAGCCGCATGGCGTTCGTACTTAAATATGGAACTAACCATTCCAATTTTCGCTGTCTCTTATACACATCTCCGAGCCCACGAGACT
+
CCCDCFDCCCCCGGGGGGGGGGGHHHHGGHHGHHHHHHGGGGGGGGGFGGGFHHHHHHHHHHHHHHHHHGGGGGHHGGGGGGHHHHHGHHHHHHHHHHHHHHHHHHHHHHHHHHGGGGGHHHHHHHHHHHFHHHHHGCGGGGHGGGGGGH
@M02034:409:000000000-BFKT7:1:1101:10132:16217 1:N:0:30
AAAGTCGAGGTGCCTAAAGTGGCAACCCAGACTGTGACTCCGGTTGGTGGTGTAGAGCTTCCTGTAGCCGCATGGCGTTCGTACTTAAATATGGAACTAACCATTCCAATTTTCGCTGTCTCTTATACACATCTCCGAGCCCACGAGACT
+
CBCBBFCCCCCCGGGGGGGGFGGHHHHGGHHGHHHHHHHHGGGGGGGEFGEFGGHGHGHHHHHHGHHGHGGEFGHGGEGGGFGHHHHHHHHHHHHHHFFFHHGHHGGHHHHHHGGGGGFHHHGHFHHHHHFHHHHGCCGFCEGAFGCGGD
@M02034:409:000000000-BFKT7:1:1101:23466:16218 1:N:0:30
AAAGTCGAGGTGCCTAAAGTGGCAACCCAGACTAGGAGGCCGGTTGGTGGTGTAGAGCTTCCTGTAGCCGCATGGCGTTCGTACTTAAATATGGAACTAACCATTCCAATTTTCGCTGTCTCTTATACACATCTCCGAGCCCACGAGACT
+
CDCDCFCCDDCCGGGGGGGGGGGHHHHGGHHGHHF33GD2AAEGAF?1A1E113D5A53A5FD@55@531E/EE?1>?>FE?2??FH3BFH4??33B?GH303B34D44F?GE4<EE/<B3BD??3?BD222@FG2C/BC/?F/@CGGGH
@M02034:409:000000000-BFKT7:1:1101:6318:16218 1:N:0:30
AAAGTCGATGTGCCTCAAGTGGCAACCCAGACTCAGCATAATGTTGGTGGTGTAGTGCTTCCTGTAGCCGCATGG
+
AAAAAFAA1DFFGGGAFFGGGGGHHHHGAGAFHCHHF1B11DBFGFAEF/EC/1F201AF1BA1B2FFFEE/AEG
@M02034:409:000000000-BFKT7:1:1101:25963:16225 1:N:0:30
AAAGTCGAGGTGCCTAAAGTGGCAACCCAGACTGATAAGAATGTTGGTGGTGTAGAGCTTCCTGTAGCCGCATGGCGTTCGTACTTAAATATGGAACTAACCATTCCAATTTTCGCTGTCTCTTATACACATCTCCGAGCCCACGAGACT
+
ABBCBFCCCCBBGGGGGGGDGGGFFHHEGHHGHH35D5F5BBGGHHHGFGEFGHHHHHHHHHHHHHHGHEFGGGHHGGGGEEGHHHHHHHGHHHFFFHHEFHFHHHHHHHHHHHGEGGGGHHHGHHGHGGEHHHFEC@C<@FHGGGGGGH
@M02034:409:000000000-BFKT7:1:1101:29510:16231 1:N:0:30
AAAGTCGAGGTGCCTAAAGTGGCAACCCAGACTAATAAGAATGTTGGTGGTGTAGAGCTTCCTGTAGCCGCATGGCGTTCGTACTTAAATATGGAACTAACCATTCCAATTTTCGCTGTCTCTTATACACATCTCCGAGCCCACGAGACT
+
AAAAAFBBCBAAFFGGGGFBGGFFFGGEDHHGHHHGHHBEDBGFHHHEFDABFGHGGFHGGBGEBFGDGE0AEEHFEBEF?BGGHHFFHHFHFGBDEFFFGHEGHHFFHHHHGHE>EE?BHGHHGHEHEFBG?GFD?<C<>?<<CGGGDD
@M02034:409:000000000-BFKT7:1:1101:26929:16232 1:N:0:30
AAAGTCGAGGTGCCTAAAGTGGCAACCCAGACTATTAAGGCGGTTGGTGGTGTAGAGCTTCCTGTAGCCGCATGGCGTTCGTACTTAAATATGGAACTAACCATTCCAATTTTCGCTGTCTCTTATACACATCTCCGAGCCCACGAGACT
+
CCCCBFCCCBABGGGGGGGGGGGHHHHGGHHGHHHHHHHHHGGEGGG?FGAFAFGFFFHHGHHHHGEFHDC?EFHFGEGFG?GFGGBFHHEGHHEFHHEFFHHHGGHHHHGHHFDCFFFFHHFH?G2FDGDCGH2FEBD@DGHG?<@E?G
@M02034:409:000000000-BFKT7:1:1101:11862:16241 1:N:0:30
AAAGTCGAGGTGCCTAAAGTGGCAACCCAGACTAAGACGCAGGTTGGTGGTGTAGAGCTTCCTGTAGCCGCATGGCGTTCGTACTTAAATATGGAACTAACCATTCCAATTTTCGCTGTCTCTTATACACATCTCCGAGCCCACGAGACT
+
CCCBCFBCCCCCGGGGGGGGGGGGHGHGGHHGHHHHHHGGGGGGHHGEFGEFHHGFHHHHHHHHGHHHHGGGGFHGGGGGGGFHHHHGHHHHHHHHFHHHHHHHHHHGHHHHHHGGGGCFHHHHHHHHGHHHHHGHE@FFGGHGCFGGGG
@M02034:409:000000000-BFKT7:1:1101:15387:16247 1:N:0:30
AAAGTCGAGGTGCCTAAAGTGGCAACCCAGACTGATAAGTATGTTGGTGGTGTAGAGCTTCCTGTAGCCGCATGGCGTTCGTACTTAAATATGGAACTAACCATTCCAATTTTCGCTGTCTCTTATACACATCTCCGAGCCCACGAGACT
+
CBCCCFCCCCCCGGGGGGGFGGGHHHHGGHHGHHHHHHHDGGHHHHHGGGGGHHHHHHHHHHHHGHHHHGGGGGHHGGGGGGHHHHHHHHGHHGHHHHGGHHGHHHHHHHHHHHGGGGGHHHHHHHHHHHFHGHGGFCGGGGHGGGGGGH
@M02034:409:000000000-BFKT7:1:1101:3270:16251 1:N:0:30
AAAGTCGAGGTGCCTAAAGTGGCAACCCAGACTCTGGATAAGGTTGGTGGTGTAGAGCTTCCTGTAGCCGCATGGCGTTCGTACTTAAATATGGAACTAACCATTCCAATTTTCGCTGTCTCTTATACACATCTCCGAGCCCACGAGACT
+
BBBBBFABBBAABFGFGFGFGGCBCAEEFHHAGGH5GBFGHHFHHHGEFFBFGFFEHFHHHAGGFGHHHEA>EEHFEEGFFEGHHHFFHHFHHGFFGHHHHHFHHHFGHHHHHFEFGGEFHBFHGHFGHFGHHHHBB/B/B/FFDCFGGH
@M02034:409:000000000-BFKT7:1:1101:26514:16252 1:N:0:30
AAAGTCGAGGTGCCTAAAGTGGCAACCCAGACTGGGAAGAAGGTTGGTGGTGTAGAGCTTCCTGTAGCCGCATGGCGTTCGTACTTAAATATGGAACTAACCATTCCAATTTTCGCTGTCTCTTATACACATCTCCGAGCCCACGAGACT
+
ABBBBFCCCCBCGGGGGGGFGCGGHHHGGHHGHHHHHHGHHGHHHHGEFEEFGHHFHGHHHHHHHHHHHGGGFGHHGEGGGEFHHHHFHHGHHHGHHHHGHGHHHHHHHHHHHHGGGGGHHHHHGHHHGHHHHDDGE/CCFGGFGGFDDF
@M02034:409:000000000-BFKT7:1:1101:27757:16253 1:N:0:30
AAAGTCGAGGTGCCTAAAGTGGCAACCCAG
+
AAAAAF?A1D1A11EDGFG31FCG1FGAFE
@M02034:409:000000000-BFKT7:1:1101:26866:16255 1:N:0:30
AAAGTCGAGGTGCCTAAAGTGGCAACCCAGACTAGTAATAATGTTGGTGGTGTAGAGCTTCCTGTAGCCGCATGGCGTTCGTACTTAAATATGGAACTAACCATTCCAATTTTCGCTGTCTCTTATACACATCTCCGAGCCCACGAGACT
+
CCCCCFCCCCACGGGGGGGGGGGHHHHGGHHGHHHHGHHHHHHHHHHEFGBFGHHGGHHHHHHHGHHFHGGGGGHHGGGGGGHHHHHHHHHGHHHHHHHGHHHHGHGHHHHHHHGGGGGGHHHHFHHHHHGHHHHHGGGGGGHGGGGGGH
@M02034:409:000000000-BFKT7:1:1101:25557:16259 1:N:0:30
AAAGTCGAGGTGCCTAAAGTGTCAACCCAGACTTCTCGTACTGTTGGTGGTGTAGAGCTTCCTGTAGCCGCATGGCGTTCGTACTTAAATATGGAACTAACCATTCCAATTTTCGCTGTCTCTTATACACATCTCCGAGCCCACGAGACT
+
BBBBBFBADBBBGGGGGGGGGGHHHHHGGHHGH55EFFGGHGHHFHFAA2EAAAF5FFFEFHHHGFFFBEE?EE?1>?EFE12FGHH3@EG44G33BGFHB13BBFH4FGFHFEEEFA/B4BB4?G4F4F?2?GFFD@@CGGHEFCGGGG
@M02034:409:000000000-BFKT7:1:1101:4246:16263 1:N:0:30
AAAGTCGAGGTGCCTAAAGTGGCAACCCAGACTACTTCGCATGTTGGTGGTGTAGAGCTTCCTGGAGCCGCGTGGCGTTCGTACTTAAATATGGAACTAACCATTCCAATTTTCGCTGTCTCTTATACACATCTCCGAGCCCACGAGACT
+
CCDDCFDCCDCDGGGGGGGGGGGHHHHGGHHGHGFGEDFEEEGHFDGGF?GFFAF5AABF5GGF32A2AEG0EGE/EE?FE?2FFGHGFGHEFF33FGGB3?3B?4F?BGGHHDEFGF?2??DD3FDDF2FGHHGGF?@CG/=C?-A<EH
@M02034:409:000000000-BFKT7:1:1101:6326:16264 1:N:0:30
AAAGTCGAGGTGCCTAAAGTGGCAACCCAGACTGGGTGTCGGGTTGGTGGTGTAGAGCTTCCTGTAGCCGCATGGCGTTCGTACTTAAATATGGAACTAACCATTCCAATTTTCGCTGTCTCTTATACACATCTCCGAGCCCACGAGACT
+
BBCBAFBBBCABGGGGGGGFGGGHHHHGGHHGHHHHGGGHGGGHGGGGGGFGGFHHHHHHHHHHHHHHHGGGGGHHGEGGGFHHHHHGHHHHHHGFGHHGHHHHHHGHHHHHHHGGGGFHHHHHHHHHGHHGHHHHG@GGGGHEGGGGGF
@M02034:409:000000000-BFKT7:1:1101:25369:16265 1:N:0:30
AAAGTCGAGGTGCCTAAAGTGGCAACCCAGACTCCGTCGTGTGTTGGTGGTGTAGAGCTTCCTGTAGCCGCATGGCGTTCGTACTTAAATATGGAACTAACCATTCCAATTTTCGCTGTCTCTTATACACATCTCCGAGCCCACGAGACT
+
CCCBCFCCCCBCFGGGGGGGGGGGHHHGFGHGHHHGHHEAEGHHHHHEFGEFHGHGHHHHHFHFGHHHHGFGGGHHGFGG1EHHHHGHHHFHHHFHHHHHHHHHHHHGHHHHHHGGGG/FHHHHGHGHHHGHFHHGE@GFFGHGGGGGGH
@M02034:409:000000000-BFKT7:1:1101:12305:16274 1:N:0:30
AAAGTCGAGGTGCCTAAAGTGGCAACCCAGACTAGGGGGGGGGTTGGTGGTGTAGAGCTTCCTGTAGCCGCATGGCGTTCGTACTTAAATATGGAACTAACCATTCCAATTTTCGCTGTCTCTTATACACATCTCCGAGCCCACGAGACT
+
BAAAAFBBBBABGGGGGGGGGGGGHHHGGHHGGHHFHGGGGFFDFFFDEF.AAFFBFFFFFFFFFFFFFDDFFFFFFFFFFFFFEFFFFFFFFFFFFFFFFFFFFFFFFFFFFFFFFFAB;BFFFFBBFFFFBBFFDAFFFFFFFCFF?B
@M02034:409:000000000-BFKT7:1:1101:22604:16276 1:N:0:30
AAAGTCGAGGTGCCTAAAGTGGCAACCCAGACTGGGAGGGGGGTTGGTGGTGTAGAGCTTCCTGTAGCCGCATGGCGTTCGTACTTAAATATGGAACTAACCATTCCAATTTTCGCTGTCTCTTATACACATCTCCGAGCCCACGAGACT
+
CBCCCFCABCBBGGGGFGGFGGGHHHHGGHGGHHHHHGGGGGGGGGGDFGGFHHHGHHHHHHHHHHHGHGGGGGHFGGGGGDGHHHGHHHHHHHGFFHHHHHHHGHGGHHHHGGGGGGGGGGGGGGGGFFGGGGGGECGAF?EFFFFFFF
@M02034:409:000000000-BFKT7:1:1101:22582:16293 1:N:0:30
AAAGTCGAGGTGCCTAAAGTGGCAACCCAGACTGGGCCGACTGTTGGTGGTGTAGAGCTTCCTGTAGCCGCATGGCGTTCGTACTTAAATATGGAACTAACCATTCCAATTTTCGCTGTCTCTTATACACATCTCCGAGCCCACGAGACT
+
BCBCBFBCCCAAFGGGGGGDGGGHHHHGGHHGHHHHHHGGGGGFHHHFFGAFFHHGHHHHHHHGFGHGHEFGGGHGGGGGEFFHHHGHHHHHHHHGFHGFHHHHHHHHHHHHGFGGGGGHHHHHHHGBGHDH2GFHE@FGGGHGGFGGGF
@M02034:409:000000000-BFKT7:1:1101:16174:16311 1:N:0:30
AAAGTCGAGGTGCCTAAAGTGGCAACCCAGACTTTGAAGTCGGTTGGTGGTGTAGAGCTTCCTGTAGCCGCATGGCGTTCGTACTTAAATATGGAACTAACCATTCCAATTTTCGCTGTCTCTTATACACATCTCCGAGCCCACGAGACT
+
BCCBAFCCCCBCFGGGGGGGGGGGGHHGGHHGHHHHHHHFHGGGGGGGFGEFHHHGHHHHHHHFGHHHHGEGGGHHGFGGGGHHHHHGHHHHHHFHFHGGHHHHHHHHHHHHHGGGGGFGHGHHHHHHGFFHHHHHECGCCFGGGGGGGF
@M02034:409:000000000-BFKT7:1:1101:20903:16313 1:N:0:30
AAAGTCGAGGTGCCTAAAGTGGCAACCCAGACTAATAGGGCTGTTGGTGGTGTAGAGCTTCCTGTAGCCGCATGGCGTTCGTACTTAAATATGGAACTAACCATTCCAATTTTCGCTGTCTCTTATACACATCTCCGAGCCCACGAGACT
+
AAAA>FAAD@1>BGFFFGGDBGGHHHHGGGGGFHHFGAGHHHEFGHEAEEBFBGGFHGFHHHHGFGFGGFGGGCFGEEGFEGHHHHHHHHGHHHHFFFEGHAGFFFEFHFHFHGGCEGGHFHHH12FGBGBGHF>FBBCGG/CFCGC<<<
@M02034:409:000000000-BFKT7:1:1101:12942:16317 1:N:0:30
AAAGTCGAGGTGCCTAAAGTGGCAACCCAGACTAATAATAAGGTTGGTGGTGTAGAGCTTCCTGTAGCCGCATGGCGTTCGTACTTAAATATGGAACTAACCATTCCAATTTTCGCTGTCTCTTATACACATCTCCGAGCCCACGAGACT
+
ABA3ADAABDABCFGGGGF6E4AG4ACEFDFGHHF5AAFGDDGFFEE2A2AAGHFBF5EFFGHHFHHHHFGGEGGFE>EGGEF1FF4@GHDFGFHHBFGBGFFHF4BG4BFGHHGDG??FG?FGFGGH21FC1DGDC/</<FEEGC@<AF
@M02034:409:000000000-BFKT7:1:1101:15763:16326 1:N:0:30
AAAGTCGAGGTGCCTAAAGTGGCAACCCAGACTCAGCCGGCTGTTGGTGGTGTAGAGCTTCCTGTAGCCGCATGGCGTTCGTACTTAAATATGGAACTAACCATTCCAATTTTCGCTGTCTCTTATACACATCTCCGAGCCCACGAGACT
+
CBCBAFCCCCBCGGGGGGGFGGGHHHHGGHHGGHHHHHGGGGGHHHHEGGEFHHHHGGHHHHHHGFHHHEEEFFHFGGGGGFHHHHGFHHHHHHGFGHHGHHHHHHGHFHHHHHGFGGGGHHHHHHHHGCFHBGDGECCBGGHGGGCGGH
@M02034:409:000000000-BFKT7:1:1101:27923:16342 1:N:0:30
AAAGTCGAGGTGCCTAAAGTGGCAACCCAGACGG
+
CCCCCFCCCCBBGGGGGGGGGGGHHHGGGHHGAF
@M02034:409:000000000-BFKT7:1:1101:7721:16342 1:N:0:30
AAAGTCGAGGTGCCTAAAGTGGCAACCCAGACTGTGCAGGTTGGTGGTGTAGAGCTTCCTGTAGCCGCATGGCGTTCCTACTTAAATATGGAACTAACCATTCCAATTTTCGCTGTCTCTTATACACATCTCCGAGCCCACGAGACTAGG
+
BBABAFABBDA?EGGBGCFGGCGCHHHEFGHCF3AFGG5A2BGAEFEAF1AF5FFGGDHHEA555AAAEEEGFE>E12B43FGHH3FGBG33BCF3GFGHHFBBGH4BFGD@/E?E3?EED4BF4FF3BCDFD</>CDF/?C@@/<1<GF
@M02034:409:000000000-BFKT7:1:1101:6625:16342 1:N:0:30
AAAGTCGAGGTGCCTAAAGTGGCAACCCAGACTTTTAGTACTGTTGGTGGTGTAGAGCTTCCTGTAGCCGCATGGCGTTCGTACTTAAATATGGAACTAACCATTCCAATTTTCGCTGTCTCTTATACACATCTCCGAGCCCACG
+
?AAAADAADDAAFGFGGGGGGBFCGCFDGHHGCHHBFE5BGGBGHEE222AAG3ADG5AGHFF55D5FHF?EAEGF0?EEGECGHHFB3BBFH3@3FGG3@CFGFHHFBFEFGB/EEEEGBDGB4D4GFFFGHHGDA//<?/CFG
@M02034:409:000000000-BFKT7:1:1101:11722:16351 1:N:0:30
AAAGTCGAGGTGCCTAAAGTGGCAACCCAGACTCTTCCTTCTGTTGGTGGTGTAGAGCTTCCTGTAGCCGCATGGCGTTCGTACTTAAATATGGAACTAACCATTCCAATTTTCGCTGTCTCTTATACACATCTCCGAGCCCACGAGACT
+
CCCDCFDCBCCCGGGGGGGGGGGHHHHGGHHGHHHHHHH5GGHHHHHEE?FFFFGDGFGHGHHHGFHFGEGEGGHFEFGGGFFHHHHFGHHHHHBBFHGGBA3FGGHFHGHHHFGGGGEGHHGFFHHHHFHHHHHFF/BCDGFF@C<ADG
@M02034:409:000000000-BFKT7:1:1101:12925:16361 1:N:0:30
AAAGTCGAGGTGCCTAAAGTGGCAACCCAGACTAATCATCGGGTTGGTGGTGTAGAGCTTCCTGTAGCCGCATGGCGTTCGTACTTAAATATGGAACTAACCATTCCAATTTTCGCTGTCTCTTATACACATCTCCGAGCCCACGAGACT
+
CCCCCFCCCCCCGGGGGGGGGGGHHHHGGHHEHHHHHHHHHGGHGGGGFGGFGFHFGGHHHHHHHGHGFGGFGGGFGGGGGGFHHHHHHHHFHH3@GHHGFFBGFHFFHHHHHHGGGGEGHHHHHHBDGFFHHHHHGCGGGGGGGGGGGH
@M02034:409:000000000-BFKT7:1:1101:15473:16378 1:N:0:30
AAAGTCGAGGTGCCTAAAGTGGCAACCCAGACTTTGCGGTTGGTTGGTGGTGTAGAGCTTCCTGTAGCCGCATGGCGTTCGTACTTAAATATGGAACTAACCATTCCAATTTTCGCTGTCTCTTATACACATCTCCGAGCCCACGAGACT
+
BBBBBFBBBBABGGGGGGGGGGGGHHHGGHHGHHHHHGGEEFGGHGGGFGEFHHHFGHHHHGHFHHHHHGEEEGHHGGGGGGHHHHHGGHGHHHGFHHHHHHHHHHGHHHHHHHGGGGFHHHHHHHFHHHGHHHGHG?GCGGHGGCFGGH
@M02034:409:000000000-BFKT7:1:1101:6031:16383 1:N:0:30
AAAGTCGAGGTGCCTAAAGTGGCAACCCAGACTCCGACGAATGTTGGTGGTGTAGAGCTTCCTGTAGCCGCATGGCGTTCGTACTTAAATATGGAACTAACCATTCCAATTTTCGCTGTCTCTTATACACATCTCCG
+
BBBBBFBBBBBBGGGFGGGGGGGFGHHGGHHGHHHGGGGEGHHHHHHGGGGFHHHHHHHHHHHHHHHHHGGGGGHGGGGGGGHHHHHGHHGHHHHFHHGFHHGHHHGHHHHHHHGGGGGHHHHHGHFHHG2FG222?
@M02034:409:000000000-BFKT7:1:1101:20258:16383 1:N:0:30
AAAGTCGAGGTGCCTAAAGTGGCAACCCAGACTCAGGCGACTGTTGGTGGTGTAGAGCTTCCTGTAGCCGCATGGCGTTCGTACTTAAATATGGAACTAACCATTCCAATTTTCGCTGTCTCTTATACACATCTCCGAGCCCACGAGACT
+
CCCCCFCCCCBCGGGGGGGFGGGHHHHGGHHGHHHHHHGGGGGHHHHGFGEFHGHHHHHHHHHHGHHHHGGGGGHHGEGGGGHHHHHHHGHHHHHHHHGHHHHHHHHGHHHHHHGGGGGGHHHHHHGHFGHFHHFHE@GDGGFGGGGGGH
@M02034:409:000000000-BFKT7:1:1101:12954:16389 1:N:0:30
AAAGTCGAGGTGCCTAAAGTGGCAACCCAGACTGGTTATCTTGTTGGTGGTGTAGAGCTTCCTGTAGCCGCATGGCGTTCGTACTTAAATATGGAACTAACCATTCCAATTTTCGCTGTCTCTTATACACATCTCCGAGCCCACGAGACT
+
CCCBBFCCCCBBGGGGGGGGGGGHHHHGGHHGHHHGHHHHHHHHHHGFGGGGHHHGHHHHHGHHHGHHHGGGGGGHGGGGGGHHHHGHGHHHHHGHGHHHHHGHHHHHFGHHHHGGGGGHHHHHFGFHHFHGHGHFF?DCGGHGGGGGGH
@M02034:409:000000000-BFKT7:1:1101:4629:16393 1:N:0:30
AAAGTCGAGGTGCCTAAAGTGGCAACCCAGACTACGAATCAGGTTGGTGGTGTAGAGCTTCCTGTAGCCGCATGGCGTTCGTACTTAAATATGGAACTAACCATTCCAATTTTCGCTGTCTCTTATACACATCTCCGAGCCCACGAGACT
+
BBBBBFBBBBABGGGGGGGGFFGHGHHFGHGEHFHF2GGGHGHEFAEFGGEGEGHFHHHHFHHHFFGFGEGGGGHEFFGGGGFHHHHHEGHEFFBDGHHHHHBHHHHHGHGHHHGGGDEGHHGFFHFGBGGHH?GHG/BDGGHGGC?DDD
@M02034:409:000000000-BFKT7:1:1101:7029:16395 1:N:0:30
AAAGTCGAGGTGCCTAAAGTGGCAACCCAGACTAGGGGGGGGGTTGGTGGTGTAGAGCTTCCTGTAGCCGCATGGCGTTCGTACTTAAAT
+
>>AA3@>AD@AAGFGGBGGFFGGFHHHGGHGGCCHHHGG?CBB-@B?DE?AEEFFFFEFFFFFFBFBFFF<BFFFFBABFFFFFEFF/99
@M02034:409:000000000-BFKT7:1:1101:15940:16396 1:N:0:30
AAAGTCGAGGTGCCTAAAGTGGCAACCCAGACTCAGGATAAGGTTGGTGGTGTAGAGCTTCCTGTAGCCGCATGGCGTTCGTACTTAAATATGGAACTAACCATTCCAATTTTCGCTGTCTCTTATACACATCTCCGAGCCCACGAGACT
+
CCCCCFCBCCCCGGGGGGGGGGGHHHHGGHHGHHHHHHHHHHHHHHGEFGGFGHHGHHHHHHHHHHHHHGGGGGHHGGGGGGHHHHHHHHHHHHHGHHGGHHGHHHHGHHHHHHGGGGFGHHHHHHHHGHGHHHHHFCGCGGHGGGGGGH
@M02034:409:000000000-BFKT7:1:1101:16504:16397 1:N:0:30
AAAGTCGAGGTGCCTAAAGTGGCAACCCAGACTAGTTGTCAGGTTGGTGGTGTAGAGCTTCCTGTAGCCGCATGGCGTTCGTACTTAAATATGGAACTAACCATTCCAATTTTCGCTGTCTCTTATACACATCTCCGAGCCCACGAGACT
+
CCCCBFCCCDCCGGGGGGGFGGGHHHHGGHHGHHFA5FHGDGHHHHGFFGEFHHHHHHHHHHHHHHHHHGGGGGHHGGGGGGHHHHHHHHHHHGHHFHHHHHFHHHGHHHHHHHGGGGGGHGHHHHHHFGFHHHFHGGGCGGHGGGGGGF
@M02034:409:000000000-BFKT7:1:1101:14265:16398 1:N:0:30
AAAGTCGAGGTGCCTAAAGTGGCAACCCAGACTAATAATAATGTTGGTGGTGTAGAGCTTCCTGTAGCCGCATGGCGTTCGTACTTAAATATGGAACTAACCATTCCAATTTTCGCTGTCTCTTATACACATCTCCGAGCCCACGAGACT
+
CCCCCFBBCCBCGGGGGGGGGGGHHHHGGHHGHHHHHHHHHHHHHHHGGGEFGHHGGGHHHHHHGGHHHEFFGGHHGEGGGGHHHHHGHHHHHHGFGHHGHHHHHHHHHHHHHHGGGGGFHHHHHHHHHFEFHHHGFCGGGGHGGFGGGH
@M02034:409:000000000-BFKT7:1:1101:6033:16401 1:N:0:30
AAAGTCGAGGTGCCTAAAGTGGCAACCCAGACTCCGACGAATGTTGGTGGTGTAGAGCTTCCTGTAGCCGCATGGCGTTCGTACTTAAATATGGAACTAACCATTCCAATTTTCGCTGTCTCTTATACACATCTCCGAGCCCACGAGACT
+
A?AAAFABBAABGFGGEGGGGGGHHHFGGHHFHFH2EAEAEGGHFDGGFDEG1FGEHHHH5FGHGHHFHFF0EEGFC1>FEEFGHGH33FFFHB3BFCECGCGHHHFEDGFHFFEEG?EB33F3BF33B?FCCDGBD??CDFEED/C.A<
@M02034:409:000000000-BFKT7:1:1101:7831:16403 1:N:0:30
AAAGTCGAGGTGCCTAAAGTGGCAACCCAGACTCGGCCGCCGGTTGGTGGTGTAGAGCTTCCTGTAGCCGCATGGCGTTCGTACTTAAATATGGAACTAACCATTCCAATTTTCGCTGTCTCTTATACACATCTCCGAGCCCACGAGACT
+
CCCCCFCCCCCCGGGGGGGGGGGHHHHGGHHGHHGGGGGGGGGGGGGEFGEGHHHGHHHHHGHHHHHHHGGEFGHHGGGGGFHHHHHGHHHHHHHHHHHGHHHHHHGHHHHHHHGGGGGHHHHHGHGGHHFHHHHHGD?CGGHGGGGGGG
@M02034:409:000000000-BFKT7:1:1101:17571:16403 1:N:0:30
AAAGTCGAGGTGCCTAAAGTGGCAACCCAGACTCTTCCGCCGGTTGGTGGTGTAGAGCTTCCTGTAGCCGCATGGCGTTCGTACTTAAATATGGAACTACCCTTTCCAATTTTCGCTGTCTCTTATCCACATCT
+
BBBBBF@A3DAAGGGGFGGDEGGHHHHGGHA2FHHGBD2E2EFG1A0EF?EAGEGBGGFH5BFHD5F@FEE@EEHCE?/F?E2?FBFB3BFFFBBBFC33B03BB?FB4BBGG3/?E/??G3>22>22@222FF
@M02034:409:000000000-BFKT7:1:1101:8353:16404 1:N:0:30
AAAGTCGAGGTGCCTAAAGTGGCAACCCAGACTAGTATGACTGTTGGTGGTGTAGAGCTTCCTGTAGCCGCATGGCGTTCGTACTTAAATATGGAACTAACCATTCCAATTTTCGCTGTCTCTTATACACATCTCCGAGCCCACGAGACT
+
CCCDCFDCCCCCGGGGGGGGGGGGHHHGGHHGHHHHHHHHHHHHHHHGGGFFGFHHHHHHHHHGGHHHHGGGGGHHGGGGGFGHHHHGHHHHHHHHGHHGHHGHHHHGHHHHHFGGGGGHHHHHHHHHGHFHHHHHFCFGGGHGGGGGGH
@M02034:409:000000000-BFKT7:1:1101:5710:16409 1:N:0:30
AAAGTCGAGGTGCCTAAAGTGGCAACCCAGACTGGTGATCGGGTTGGTGGTGTAGAGCTTCCTGTAGCCGCATGGCGTTCGTACTTAAATATGGAACTAACCATTCCAATTTTCGCTGTCTCTTATACACATCTCCGAGCCCACGAGACT
+
BAABAFBBBDAAFFGGGGGGGGGGGGFGGFFFGHGGCGHHFGFA2EEGFEAFHFHFHGFGF3FFGFHGFFGGGGHHGGGGFGHHGHHFEHHHHHEFGHEFGHEHHHFGFHHHGDEGGGGEGFFHHHFDFGDFGG32CCC/</<F@@CDDF
@M02034:409:000000000-BFKT7:1:1101:15929:16410 1:N:0:30
AAAGTCGAGGTGCCTAAAGTGGCAACCCAGACTCAGGATAAGGTTGGTGGTGTAGAGCTTCCTGTAGCCGCATG
+
B@ABBFBBBBBBGGGGGGGGGGGHHHHGGHCFHFCAFFFE3AGGGHFGC1EEF3G5FFA3BGGFGE55A1E>EE
@M02034:409:000000000-BFKT7:1:1101:23190:16411 1:N:0:30
AAAGTCGAGGTGCCTAAAGTGGCAACCCAGACTGGTCTGCATGTTGGTGGTGTAGAGCTTCCTGTAGCCGCATGGCGTTCGTACTTAAATATGGAACTAACCATTCCAATTTTCGCTGTCTCTTATACACATCTCCGAGCCCACGAGACT
+
CCCCCFCCCBCCGGGGGGGGGGGHHHHGGHHGHHGGHHHHHHGHHHEFGGGGHEGFGDGHHHHHHHHHGGGGFFHGGFGGGGHHHHHHHHHHHHEGHHH3@CGFHFFFGGGGHDE?FEEGHGHHHHFHFHHHGGFFECCCCGHGCFCEDH
@M02034:409:000000000-BFKT7:1:1101:7024:16413 1:N:0:30
AAAGTCGAGGTGCCTAAAGTGGCAACCCAGACTAGGGGGGGGGTTGGTGGTGTAGAGCTTCCTGTAGCCGCATGGCGTTCGTACTTAAATATGGAACTAACCATTCCAATTTTCGCTGTCTCTTATACACATCTCCGAGCCCACGAGACT
+
BBCCBFCBBBAAGGGGGGGGGGGHFHHGDHHGHHHGHGGGGFFFFFFDFF?EEFFBFFFFFFFFFFFFFDFFFFFFFFFFFAFEEFFFFFFFFFBBFFFFFFFFFFFFFFFFFFFFFDDFFFFFFFF/:FFFFFFFF=DACFFFFFFFFF
@M02034:409:000000000-BFKT7:1:1101:2354:16416 1:N:0:30
AAAGTCGAGGTGCCTAAAGTGGCAACCCAGACTTTGTCTCCGGTTGGTGGTGTAGAGCTTCCTGTAGCCGCATGGCGTTCGTACTTAAATATGGAACTAACCATTCCAATTTTCGCTGTCTCTTATACACATCTCCGAGCCCACGAGACT
+
BBCBCFBBCCCCGGGGGGGGGGGHHHHGGHHGFHHHHHHGHGGGEGGGFGEGE3GAFFFG5AFGBGGFGEGEEGFAEAEFEEBGGHHHBGHFFE33FFFF?03BD4BFHGGHHDE/FG?BFHFHDHHHBCGHF3GDB@CDD//?</</>G
@M02034:409:000000000-BFKT7:1:1101:26682:16418 1:N:0:30
AAAGTCGAGGTGCCTAAAGTGGCAACCCAGACTTGTTCTCATGTTGGTGGTGTAGAGCTTCCTGTAGCCGCATGGCGTTCGTACTTAAATATGGAACTAACCATTCCAATTTTCGCTGTCTCTTATACACATCTCCGAGCCCACGAGACT
+
CBCCCFCBCBBCGGGGGGGGGGGHHHHGGHHGHHHHHHHHHHHHHHHGGGGGHHHHHHHHHHHHHHHHHGGGGGHHGGGGGGHHHHFFHHHHHHGHHFHGHHGHHHHHHHHHHHGGGGGHHHHHHHGHHHFHHGDBF/CBBFHGGGGFFF
@M02034:409:000000000-BFKT7:1:1101:7828:16421 1:N:0:30
AAAGTCGAGGTGCCTAAAGTGGCAACCCAGACTCGGCCGCCGGTTGGTGGTGTAGAGCTTCCTGTAGCCGCATGGCGTTCGTACTTAAATATGGAACTAACCATTCCAATTTTCGCTGTCTCTTATACACATCTCCGAGCCCACGAGACT
+
A?AA?FAADD1>GFFAGB1ABGFFHGHGGHACHHGGGG?CGGG/EEC/>EEFGFHBGHECFGGHGHFHFEGGGGGHEEEFGGHHHHHBGEGGHHFDGFFFHHBGFHHHGHHHGHGG/BFFHEHGHHGH1GEFGBGHCGC@GGHFCCG?AG
@M02034:409:000000000-BFKT7:1:1101:22380:16424 1:N:0:30
AAAGTCGAGGTGCCTAAAGTGGCAACCCAGACTACTCGTCAGGTTGGTGGTGTAGAGCTTCCTGTAGCCGCATGGCGTTCGTACTTAAATATGGAACTAACCATTCCAATTTTCGCTGTCTCTTATACACATCTCCGAGCCCACGAGACT
+
CBCDBFCCCCCCGGGGGGGGGGGHHHHGGHHGHHHHHGHGHGHHHHGFFGGFGHHFGHHHHHHHHGHGGGGEGFHFGFGGGFFHHHHHHGHHFHDFFHHGGCDGHHGFHHFHHHGGGGGHHHHHFHHHGGHFHHHHC@DGGGHGGGGGGH
@M02034:409:000000000-BFKT7:1:1101:26698:16429 1:N:0:30
AAAGTCGAGGTGCCTAAAGTGGCAACCCAGACTTGTTCTCATGTTGGTGGTGTAGAGCTTCCTGTAGCCGCATGGCGTTCGTACTTAAATATGGAACTAACCATTCCAATTTTCGCTGTCTCTTATACACATCTCCGAGCCCACGAGACT
+
CCCCCFCBCBCCGGGGGGGGGGGHHHHGGHHGHHFGDHHHHHHHHGHGGGGGHHGGFHHHHHHHFGHHHGGCGGHHGEGGEEFGHHHGHHFHHEGHFHGGHHHHHHHHBGFHHFGGGGGHHHHHHHHHHHHFHHHGFDGCGGHGG@DGGD
@M02034:409:000000000-BFKT7:1:1101:7174:16432 1:N:0:30
AAAGTCGAGGTGCCTAAAGTGGCAACCCAGACTAGTGCTAGTGTTGGTGGTGTAGAGCTTCCTGTAGCCGCATGGCGTTCGTACTTAAATATGGAACTAACCATTCCAATTTTCGCTGTCTCTTATACACATCTCCGAGCCCACGAGACT
+
CCBCCFCCCCBAGGGGGGGGGGGHHHHGGHHGHHHHHHHHHHHHHHHGFGFFFHHHHHHHHHHHGFHHHGGGGGHHGEGGEGHHHHHGHHGHHHFGHHHHHHHHHHHGHHHHHHGGGCFFFHHHHHHFGHFHHHHHF>CCGGHEGCCDGH
@M02034:409:000000000-BFKT7:1:1101:22033:16433 1:N:0:30
AAAGTCGAGGTGCCTAAAGTGGCAACCCAGACTAAGTTTGATGTTG
+
CCCCCFCCCCCCGGGGGGGGFGGHHHHGGHHGHD3AFGGH5FHHF5
@M02034:409:000000000-BFKT7:1:1101:2347:16433 1:N:0:30
AAAGTCGAGGTGCCTCAAGTGGCAACCCAG
+
A?1AADA?>1>>BGF1AFGFBB0BBGG00B
@M02034:409:000000000-BFKT7:1:1101:15260:16441 1:N:0:30
AAAGTCGAGGTGCCTAAAGTGGCAACCCAGACTATGAGGCAGGTTGGTGGTGTAGAGCTTCCTGTAGCCGCATGGCGTTCGTACTTAAATATGGAACTAACCATTCCAATTTTCGCTGTCTCTTATACACATCTCCGAGCCCACGAGACT
+
BBBBBFBABBABGGGGGGGFFEGGHHHGGGHGHHHGHHGGGGGHHHGGFFAFGFHHHHHHHHHFGHHHHGGEGGHHGFGGGGGHHHGFFHGHHHGHGHGHGFHGHHGGHHHHHGGGGGFFHGHHGHGHFHHHHFGFE/B/CEHGGGGGGH
@M02034:409:000000000-BFKT7:1:1101:22528:16442 1:N:0:30
AAAGTCGAGGTGCCTAAAGTGGCAACCCAGACTAATAATAGGGTTGGTGGTGTAGAGCTTCCTGTAGCCGCATGGCGTTCGTACTTAAATATGGAACTAACCATTCCAATTTTCGCTGTCTCTTATACACATCTCCGAGCCCACG
+
CCCCCFCCCCCCGGGGGGGFGGGHHHHGGHHGHF3GFEGFHFHHFGCAA1EEA3F5A5AA5FEGB5A5AAE0EE11>>>C1B?114GBBBGFEF33BCGH303B34B4BF3FE4</E??B4FF?4?B3F?22GGH2D//<>FCF@
@M02034:409:000000000-BFKT7:1:1101:19909:16442 1:N:0:30
AAAGTCGAGGTGCCTAAAGTGGCAACCCAGACTAAGAATCAGGTTGGTGGTGTAGAGCTTCCTGTAGCCGCATGGCGTTCGTACTTAAATATGGAACTAACCATTCCAATTTTCGCTGTCTCTTATACACATCTCCGAGCCCACGAGACT
+
BBCCBFCBCCCBGGGGGGGFFGGHHHHGGHHGHHHHHHHHHHHHHHGEFGEFHHHFHHGHHHHHFGHHHGGGGGHHGGGGGGHHHHHHHHGHHHHHGHHHHHHHHHFHHHHHHHGGGGGHHHHHHHFHGGHHGHFDECGDGGHGGGFFFH
@M02034:409:000000000-BFKT7:1:1101:19899:16457 1:N:0:30
AAAGTCGAGGTGCCTAAAGTGGCAACCCAGACTAATAATCAGGTTG
+
BBBBBFAABBBBGGGGGGGGGGGHHHHGGHA2FHH55AF553AG3F
@M02034:409:000000000-BFKT7:1:1101:20242:16458 1:N:0:30
AAAGTCGAGGTGCCTAAAGTGGCAACCCAGACTCATATGTGGGTTGGTGGTGTAGAGCTTCCTGTAGCCGCATGGCGTTCGTACTTAAATATGGAACTAACCATTCCAATTTTCGCTGTCTCTTATACACATCTCCGAGCCCACGAGACT
+
CCCBBFCBBBABFGGGGGGFGGGHHHHGGHHGHHHHHHHGHHGGGGGGFGFGHHHHHHHHHGHHHHHHHGGGGGHHGGGGGGHHHHHGHHGHHHGHHHHHHHHHHHHGHHHHHHGGGGGHHHHHFHFHGHGHHHHHE@DDGGHGGGGGGG
@M02034:409:000000000-BFKT7:1:1101:8051:16461 1:N:0:30
AAAGTCGAGGTGCCTAAAGTGGCAACCCAGACTAATACGCATGTTGGTGGTGTAGAGCTTCCTGTAGCCGCATGGCGTTCGTACTTAAATATGGAACTAACCATTCCAATTTTCGCTGTCTCTTATACACATCTCCGAGCCCACGAGACT
+
BBBBBFBBBBAAFGGGGGGGGFGCFHHEFFHGHHHHHHHGGEGHHHHGGGAFFGHFHHGHHHHFBFGGHEEEFFHHGGGGEEFHHHHGHHGHHHGGGHGHHHHHHHHGHHHHHHGGGGEFHHHHHHDDGHHHGGFB<BDBFFHGGGGGGD
@M02034:409:000000000-BFKT7:1:1101:20594:16464 1:N:0:30
AAAGTCGAGGTGCCTAAAGTGGCAACCCAGACTGGGAGTGGGGTTGGTGGTGTAGAGCTTCCTGTAGCCGCATGGCGTTCGTACTTAAATATGGAACTAACCATTCCAATTTTCGCTGTCTTTATACACATCTCCGAGCCCACGAGACTA
+
BBBBBFBBBBBBGGGGGGGFGGGGGHHGGEHGHHHGHGEHGGGGGGGAFGEFHFFBGHFHHHHHHHHFHGG?EEHHFEEFEEFFGGHFHHHHHHFHHHHGHHHHGHHFHGHHHFGGGFFHFHHHFFFFGGFHHHHGGGGGGEFGGGGGGF
@M02034:409:000000000-BFKT7:1:1101:1819:16464 1:N:0:30
AAAGTCGAGGTGCCTAAAGTGGCAACCCAGACTTGGATGCCGGTTGGTGGTGTAGAGCTTCCTGTAGCCGCATGGCGTTCGTACTTAAATATGGAACTAACCATTCCAATTTTCGCTGTCTCTTATACACATCTCCGAGCCCACGAGACT
+
ABAAAFBBDBABFGGGGGGFG4FCHDHAE2CFFAB3G3AFGFGGGGGGGEGFHBFDFHHH53FBFDGGHGCEEEFHGGGFEEGFGHFG3FHHHHHHGHB3FF3GHE4?GDFFHFE/<?CFHHFHGH?GB?FGHHFGDBD/CFGGGG??DF
@M02034:409:000000000-BFKT7:1:1101:17279:16465 1:N:0:30
AAAGTCGAGGTGCCTAAAGTGGCAACCCAGACTAAGCATATTGTTGGTGGTGTAGAGCTTCCTGTAGCCGCATGGCGTTCGTACTTAAATATGGAACTAACCATTCCAATTTTCGCTGTCTCTTATACACATCTCCGAGCCCACGAGAC
+
CCCCCFCCCCCCGGGGGGGGGGGHHHHGGHHGHHBB35D5FDGHHHHGGGEGHGHGHHHHHHHHHHHHHGGGFGHHGGGGGGHHHHHHHHHHHHGHHHHHHHHHHHHHHHHHHHGGGGGGGHHHGHGHHHFHHHHHGCDGGGHGF@FDG
@M02034:409:000000000-BFKT7:1:1101:18057:16466 1:N:0:30
AAAGTCGAGGTGCCTAAAGTGGCAACCCAG
+
AA@AABAA@D1ACGGGGGGGGFFB1BG00A
@M02034:409:000000000-BFKT7:1:1101:18043:16476 1:N:0:30
AAAGTCGAGGTGCCTAAAGTGGCAACCCAGACTAGGGTTGGGGTTGGTGGTGTAGAGCTTCCTGTAGCCGCATGGCGTTCGTACTTAAATATGGAACTAACCATTCCAATTTTCGCTGTCTCTTATACACATCTCCGAGCCCACGAGACT
+
BBBBBFBBBBABGGGGGGGGGGGGHHHGGHHGHHHCHBFEGGGEGFGEFAEF1BF5DEGHFGFHHBGFFGGCGGFAEEEGGG21GHHFGHHFGG33GHFG3B3BFBE4GHHHFBEGGGDHFHHG?DHHFGGFFGHFE/BCDGHGGGGGGH
@M02034:409:000000000-BFKT7:1:1101:8652:16479 1:N:0:30
AAAGTCGAGGTGCCTAAAGTGGCAACCCAGACTGGGGTTGGGGTTGGTGGTGTAGAGCTTCCTGTAGCCGCATGGCGTTCGTACTTAAATATGGAACTAACCATTCCAATTTTCGCTGTCTCTTATACACATCTCCGAGCCCACGAGAC
+
A>AAAF3AD?ABGGGGFFGGGFFGBHHGFCCFHGHHGDEEE?GGEGCGGGGGHHHHHHGHFHHHHGHFHGGEEEHHGGEGGE?GHHF3GHEGFBGHHHHHHGGGGHFF?FGHHGCDG/EFHFHHFG22@C1FFHDGD?/@AEGF@C?AE
@M02034:409:000000000-BFKT7:1:1101:6312:16485 1:N:0:30
AAAGTCGAGGTGCCTAAAGTGGCAACCCAGACTATGAATAAGGTTGGTGGTGTAGAGCTTCCTGTAGCCGCATGGCGTTCGTACTTAAATATGGAACTAACCATTCCAATTTTCGCTGTCTCTTATACACATCTCCGAGCCCACGAGACT
+
BCBBBFCCCCCCGGGGGGGGGGGGHHHGGHHGHHHHHHHHHHHHHHGGGGGFHHHGHHHHHHHHHHHHHGGGFGHHGGGGGGHHHHHHHHHHHHHHGHHHHGHHHHGGHHHHHHGGGGGGFHHHHHHHGGGHHFHGGGFGGGHGCFGGGH
@M02034:409:000000000-BFKT7:1:1101:28440:16492 1:N:0:30
AAAGTCGAGGTGCCTAAAGTGGCAACCCAGACTAATAATAATGTTGGTGGTGTAGAGCTTCCTGTAGCCGCATGGCGTTCGTACTTAAATATGGAACTAACCATTCCAATTTTCGCTGTCTCTTATACACATCTCCGAGCCCACGAGACT
+
BBBBBFBBBBABGGGGGGGFGGGHHHHGGHGFFHHHHGHHHHHHHHHFFDEFGFH5ABGHHHHHHAFFGEGAFGH1EEEGGEGHHHHFFHHHHHEFHHHGCGBGHFHFFHHHGGGGGGFHHHHHBBEDFGFHGHFBABGFGGHGGGGGGH
@M02034:409:000000000-BFKT7:1:1101:27709:16495 1:N:0:30
AAAGTCGAGGTGCCTAAAGTGGCAACCCAGACTCTGCATCAGGTTGGTGGTGTAGAGCTTCCTGTAGCCGCATGGCGTTCGTACTTAAATATGGAACTAACCATTCCAATTTTCGCTGTCTCTTATACACATCTCCGAGCCCACGAGACT
+
AABBAFBBDBBBGGGGGGGGGGGGHHHGGHHGHHHHHHHHGHHFGGGEGGEFHHHHHGHHHHHHHHGFHGGGGEGHGEGGGGHHHHGGHHHHHHFHHFFFGHGFHHHHHHHGHFGGGGGHFHGFHHHHGHEHHHHHB<C/DECFGGGDDG
@M02034:409:000000000-BFKT7:1:1101:3788:16496 1:N:0:30
AAAGTCGAGGTGCCTAAAGTGGCAACCCAGACTCCTGGTGGGGTTGGTGGTGTAGAGCTTCCTGTAGCCGCATGGCGTTCGTACTTAAATATGGAACTAACCATTCCAATTTTCTCTGTCTCTTATACACATCTCCGAGCCCAC
+
>A1AAFAA11>AGGGFBD13B1AFGHGFG0AEBHFCF0FG?//EAEEAFFE//F1DFFHFFCGGDG2FFCE?FCGHCEGG/EFHHGFFDDGFG11BBGGFHGFGFFGGHHHHGH1B2B>FFHHHHHFH>CDGFFFB/</<>FCF
@M02034:409:000000000-BFKT7:1:1101:19270:16499 1:N:0:30
AAAGTCGAGGTGCCTAAAGTGGCAACCCAGACTGGGTGTGGGGTTGGTGGTGTAGAGCTTCCTGTAGCCGCATGGCGTTCGTACTTAAATATGGAACTAACCATTCCAATTTTCGCTGTCTCTTATACACATCTCCGAGCCCACGAGACT
+
CCCCBFCCCCBAGGGGFGGGGGGHHHHGGHHGHHCH3AEEFGGFGGGFFGEFCGGGHHHHHHHHHHHHHGGGGGHHGGGGGFHHHHHFHHHHHHHHFHGHHHHHHHHHGHHHHHGGGGGHHGHHGHDHGHFHEHFFG?CCGGHGGGGDGH
@M02034:409:000000000-BFKT7:1:1101:3770:16500 1:N:0:30
AAAGTCGAGGTGCCTAAAGTGGCAACCCAGACTCCTGGTGGGGTTGGTGGTGTAGAGCTTCCTGTAGCCGCATGGCGTTCGTACTTAAATATGGAACTAACCATTCCAATTTTCGCTGTCTCTTATACACATCTCCGAGCCCACGAGACT
+
CCCCCFCBCCBBGGGGGGGGGGGHHHHGGHHGHHHHHHHHGGGGFGGFFGFFHHHHHHHHHHHHHHHHHGGGGGHHGGGGGGFHHHGFHHHHHHGFEGGHHHHHHHGHHHHHHHGGGGGGHGGHHHGHFHFHGHGGE/C@GGHGGGGGGH
@M02034:409:000000000-BFKT7:1:1101:22877:16506 1:N:0:30
AAAGTCGAGGTGCCTAAAGTGGCAACCCAGACTGGGTGTCTTGTTGGTGGTGTAGAGCTTCCTGTAGCCGCATGGCGTTCGTACTTAAATATGGAACTAACCATTCCAATTTTCGCTGTCTCTTATACACATCTCCGAGCCCACGAGACT
+
CCCCBFCCCCCCGGGGGGGGGGGHHHHGGHHGHHHHGGGHHHHHHHHGGGEFGHHHHHHHHHHHHHHHHGGGGGHHGGGGGGHHHHHHHHHHHHHHHHHGHHGHHHGHHHHHHHGGGGGHHHHHGHHHGHFHHHHHGCFFGGHGGGGGGH
@M02034:409:000000000-BFKT7:1:1101:4624:16507 1:N:0:30
AAAGTCGAGGTGCCTAAAGTGGCAACCCAGACTCCTAAGACTGTTGGTGGTGTAGAGCTTCCTGTAGCCGCATGGCGTTCGTACTTAAATATGGAACTAACCATTCCAATTTTCGCTGTCTCTTATACACATCTCCGAGCCCACGAGACT
+
ABAAAFBBBCAAGGGGGGGGGGGGFCCEFHHGHHHHHHHGHHGHHHHEFGEFGFFDGDGHHHHGGHHFHEEEGEHHGEGGFEGHHHGFHHHHGHFFFHHGHHDHHHFFHHHHHHFGGGGHHFHHHHGFFHHHHHFGC@D<BFHGGGGG/<
@M02034:409:000000000-BFKT7:1:1101:8283:16510 1:N:0:30
AAAGTCGAGGTGCCTAAAGTGGCAACCCAGACTCCTCATCCGGTTGGTGG
+
AAAAA3A1>D>>GGGDFFGGGFFC1AA0FHCGHFEFHFGGHGCA?/ABA?
@M02034:409:000000000-BFKT7:1:1101:22412:16520 1:N:0:30
AAAGTCGAGGTGCCTAAAGTGGCAACCCAGACTAAGAATAAGGTTGGCGGTGTAGAGCTTCCTGTAGCCGCATGGCGTTCGTACTTAAATATGGAACTAACCATTCCAATTTTCGCTGTCTCTTATACACATCTCCGAGCCCACGAGACT
+
AAA3ADAA@D>ABGGFCFGFGCABAGF?CHGFFFHCHHDGHDBFGFE3A?AEFFGBGFHHHGHFGHHBBE?>EEHFE?EAEE1CCGBBGGHHH3F3GFHGEABEGD44GHGHHGGDEGGHFBGFHGHD2FFCFGHBA@@/@FEG/DGGGH
@M02034:409:000000000-BFKT7:1:1101:19079:16523 1:N:0:30
AAAGTCGAGGTGCCTAAAGTGGCAACCCAGACTAATAAGAAGGTTGGTGGTGTAGAGCTTCCTGTAGCCGCATGGCGTTCGTACTTACATA
+
BCCBBFCCCCAAGGGGGGGGGGGHHHHGGHHGH33AEAF55FFG3F2AE?FEAGD5BAEG5FGFB555BEF0E?GFE?EEEE21?BF3BFF
@M02034:409:000000000-BFKT7:1:1101:27750:16525 1:N:0:30
AAAGTCGAGGTGCCTAAAGTGGCAACCCAGACTTCGTGTAGTGTTGGTGGTGTAGAGCTTCCTGTAGCCGCATGGCGTTCGTACTTAAATATGGAACTAACCATTCCAATTTTCGCTGTCTCTTATACACATCTCCGAGCCCACGAGACT
+
@AAAAFAADBAAEFGGGGFBFGFCCFGEGFFFFHHFFFFGHHHFGHHEFFBFGGHGGGFGFGGHFFGFFA0EEEHFE?EFEGCFGFFFFH4FFHBFFCFHHFFGFGGHHHHFHFEEEG/3FGHHHHGGFGBGCGD2?BD<<?GFFGGDDB
@M02034:409:000000000-BFKT7:1:1101:22873:16526 1:N:0:30
AAAGTCGAGGTGCCTAAAGTGGCAACCCAGACTGGGTGTCTTGTTGGTGGTGTAGAGCTTCCTGTAGCCGCATGGCGTTCGTACTTAAATATGGAACTAACCATTCCAATTTTCGCGGT
+
>3>3>B>AD2ABGCEGCFGFADFCFHHGG2CFFFAD32AGFBGF5BG2A1AC1BDGGHHB5A5A5DGHGGEEGEGHGG/FEEGAEFDDGHGEFE3@BGDHBCB33FGFFBE4FHGG//?
@M02034:409:000000000-BFKT7:1:1101:8223:16534 1:N:0:30
AAAGTCGAGGTGCCTAAAGTGGCAACCCAGACTAAGAATAAGGTTGGTGGTGTAGAGCTTCCTGTAGCCGCATGGCGTTCGTACTTAAATATGGAACTAACCATTCCAATTTTCGCTGTCTCTTATACACATCTCCGAGCCCACGAGACT
+
CCCCCFCCCCBCGGGGGGGGGGGHHHHGGHHGHHHHHHHHHHHHHHGGGGEFHGHHHHHHHGHHGHHHHEEFGGHHGGGGGEGHHHHGHHHHHHGHHHHHHHGHHHHGGHHHHHGGGGGHHHHHHHHHGHFHGHHHFCGFGAHGGGGGGF
@M02034:409:000000000-BFKT7:1:1101:1790:16537 1:N:0:30
AAAGTCGAGGTGCCTAAAGTGGCAACCCAGACTAGTCGGCTGGTTGGTGGTGTAGAGCTTCCTGTAGCCGCATGGCGTTCGTACTTAAATATGGAACTAACCATTCCAATTTTCGCTGTCTCTTATACACATCTCCGAGCCCACGAGACT
+
AABCAFBCCBBCGGGGGGGGGGGGHHHGGHHGHHGEGEGEGGGHH10EAAECA3GBAB3BAFEGGDBD@EEEEEE1EEEEEA2FFGHHFHHDBB33??FF??3FFBGDGG3HF4E<ED/B3?FFFFGGDGH2@@FFC/BC?</FC/>C.F
@M02034:409:000000000-BFKT7:1:1101:6382:16538 1:N:0:30
AAAGTCGAGGTGCCTAAAGTGGCAACCCAGACTAGGGGGGGGTTGGTGGTGTAGAGCTTCCTGTAGCCGCATGGCGTTCGTACTTAAATATGGAACTAACCATTCCAATTTTCGCTGTCTCTTATACACATCTCCGAGCCCACGAGACTA
+
ABCBAFCCCBABGGGGGGGFGGGGHEFGGHHGHHHHHGGGGFDFFFAAFAEFFFFFFFFFFFFFFFFFDBAFDFADDFEFDFFFFFFFFFFFFBFFFFFFFFFFFFFFFFFFFFFFFDFFFFFFFFEFFFFFFFFFBFFFEEFFFFFFFF
@M02034:409:000000000-BFKT7:1:1101:26953:16545 1:N:0:30
AAAGTCGAGGTGCCTAAAGTGGCAACCCAGACTCTTAAGCCTGTTGGTGGTGTAGAGCTTCCTGTAGCCGCATGGCGTTCGTACTTAAATATGGAACTAACCATTCCAATTTTCGCTGTCTCTTATACACATCTCCGAGCCCACGAGACT
+
CCCCCFCCCCCCGGGGGGGGGGGHHHHGGHHGHHHHHHHHHHHHHHHGFGFGHHHHHHHHHHHHHHHHHGGGGGHHGGGGGGHHHHHHHHHGHHHHHHGHHHHHGHHHHHHHHHGGGGGHHHHHHHGHHHHHHHGHFCFFGGHGGGGGGH
@M02034:409:000000000-BFKT7:1:1101:24469:16549 1:N:0:30
AAAGTCGAGGTGCCTAAAGTGGCAACCCAGACTAATACTCAGGTTGGTGGTGTAGAGCTTCCTGTAGCCGCATGGCGTTCGTACTTAAATATGGAACTAACCATTCCAATTTTCGCTGTCCTTATACACATCTCCGAGCCCACGAGACTA
+
BCBCCFCCCCCCGGGGGGGFGGGGHHHGGHHGHHHGHHHHHHHHHHGFFGEGHHHHHHHHHHHHHHHHHGGGGGHHGGGGGGHHHHHHHHGHHHFHHHHHHHHHHHHHHHHHHHGGGGGGHHHHHHGHHHHHHHHGCGGGGHGGGGGGHG
@M02034:409:000000000-BFKT7:1:1101:26520:16550 1:N:0:30
AAAGTCGAGGTGCCTAAAGTGGCAACCCAGACTGGGTGTGTTGTTGGTGGTGTAGAGCTTCCTGTAGCCGCATGGCGTTCGTACTTAAATATGGAACTAACCATTCCAATTTTCGCTGTCTCTTATACACATCTCCGAGCCCACGAGACT
+
BBBAAFBBBBBBGGGGGGGFFGGHHHHGGHHGHHHHEEEEGHHHHHHFGGGGHHHGHHHHHHHHGHHHHGGGGGHFGGGGGGHHHHFFHHHHHHEHFHHGGHHHGHHHHHHHHHGGGGGHHHHHHHHHHHHHHHFHECFFGGGGGDFGGH
@M02034:409:000000000-BFKT7:1:1101:26502:16557 1:N:0:30
AAAGTCGAGGTGCCTAAAGTGGCAACCCAGACTAATAATAATGTTGGTGGTGTAGAGCTTCCTGTAGCCGCATGGCGTTCGTACTTAAATATGGAACTAACCATTCCAATTTTCGCTGTCTCTTATACACATCTCCGAGCCCACGAGACT
+
CBCCCFCBCCBCGGGGGGGGGGGHHHHGGHHGHHHHHHHHGHHHHHHFGGGGHHHGHFHHFHHHHHHGHGGGGGHHGGGGGGHHHHHHHHHHHHGGGHGHHHHHHGGHGGHHHHGGGGGGHHHHHHGHFHHGGHHFGCGFGGHGGGGDGG
@M02034:409:000000000-BFKT7:1:1101:13731:16557 1:N:0:30
AAAGTCGAGGTGCCTAAAGTGGCAACCCAGACTTATAAGACTGTTGGTGGTGTAGAGCTTCCTGTAGCCGCATGGCGTTCGTACTTAAATATGGAACTAACCATTCCAATTTTCGCTGTCTCTTATACACATCTCCGAGCCCACGAGACT
+
CCCCCFBCCBCCGGGGGGGGGGGGHHHGGHHGHHHHHHHHHHHHHHHGGGEFFGFFGHHHHHHGGGHHHGFEEGHHGEGGGGHHHHHHEHHHHHHHGHHHHHHHHGHGHHHHHHGGGGGHHGHHHHDGGHEHHHHHFCCCCFHGGGGGGH
@M02034:409:000000000-BFKT7:1:1101:2119:16566 1:N:0:30
AAAGTCGAGGTGCCTAAAGTGGCAACCCAGACTTATCCTCCGGTTGGTGGTGTAGAGCTTCCTGTAGCCGCATGGCGTTCGTACTTAAATATGGAACTAACCATTCCAATTTTCGCTGTCTCTTATACACATCTCCGAGCCCACGAGACT
+
BBBABFABBDABGGGGFBDGGBEGFHFEBCECBGEFFCGHGD?EGEGEFDEFHGGFHGFFFEGGFHHHHGEEEGHHGEGGGGHGGHGD3F4BFFF3F3FGHHHHEFHBDFHHHGGDFFEHFHHHHGHHDG1CGFFGD/<BCEHGG?CD?G
@M02034:409:000000000-BFKT7:1:1101:24690:16568 1:N:0:30
AAAGTCGAGGTGCCTAAAGTGGCAACCCAGACTCTTCATCATGTTGGTGGTGTAGAGCTTCCTGTAGCCGCATGGCGTTCGTACTTAAATATGGAACTAACCATTCCAATTTTCGCTGTCTCTTATACACATCTCCGAGCCCACGAGACT
+
DCDDDFDDCCBCGGGGGGGGGGGHGHHGGHHGHHHHHHHHHHHHHHHGGGGFHHHHHHHHHHHHHHHHHGGGGGHHGGGGGGHHHHGHHHHHHHHHHHHHHHHHHHGHHHHHHFGFGGGGHGHHHHFHGHHHHHGHGDGFGGHGGGGGGH
@M02034:409:000000000-BFKT7:1:1101:20537:16576 1:N:0:30
AAAGTCGAGGTGCCTCAAGTGGCAACCCAGACTCCGTGTCAGGTTGGTGGTGTAGAGCTTCCTGTAGCCGCATGGCGTTCGTACTTAAATATGGAACTAACCATTCCAATTTTCGCTGTCTCTTATACACATCTCCGAGCCAAC
+
AA?AAFA?1DAAFFF11BAFFFFFHHHCFHHGHHHGAFCGHHH1GFGAFGGGHHHEFFHHBHGDGFFBFA?>EEFFECECE/0?GFGG@GB2FBGBGF11FG1B>FE2GEGFGHGGGF<FG>GBDG2DBG11CB1BC??CC00?
@M02034:409:000000000-BFKT7:1:1101:6286:16579 1:N:0:30
AAAGTCGAGGTGCCTAAAGTGGCAACCCAGACTCCGCCTCCGGTTGGTGGTGTAGAGCTTCCTGTAGCCGCATGGCGTTCGTACTTAAATATGGAACTAACCATTCCAATTTTCGCTGTCTCTTATACACATCTCCGAGCCCACGAGACT
+
BBBBBFBBBBABGGGGGGGGGFGGHHHGGHHGHHHGGGGFHEFFGGGEFGFFGFHFHGHHHHHHHHHHHGGFFGHHGEGGGFHHHHGFHHHHHHEHFHHHHHHHHHHGHHHHGFEGGGGHHHHHGGFHHGFFHHGHGCCGGGHGGGCDGH
@M02034:409:000000000-BFKT7:1:1101:14681:16599 1:N:0:30
AAAGTCGAGGTGCCTAAAGTGGCAACCCAGACTAAGAATAAGGTTGGTGGTGTAGAGCTTCCTGTAGCCGCATGGCGTTCGTACTTAAATATGGAACTAACCATTCCAATTTTCGCTGTCTCTTATACACATCTCCGAGCCCACGAGACT
+
CCCCCFCCCCBCGGGGGGGGGGGHHHHGGHHGHHHHHGHHHHHHHHGGEEGGGGHFHHHHHHHHHHHHGFGEGGHGGGGGGFFHHHHHHHHHHHBDHHHHHGHGHHHGHHHHHHGGGGEHHHHHGHHHHHHHHHHHC<DCGGGGGCGGGH
@M02034:409:000000000-BFKT7:1:1101:24032:16601 1:N:0:30
AAAGTCGAGGTGCCTAAAGTGGCAACCCAGACTGGGTTTGCGGTTGGTGGTGTAGAGCTTCCTGTAGCCGCATGGCGTTCGTACTTAAATATGGAACTAACCATTCCAATTTTCGCTGTCTCTATACACATCTCCGAGCCCACGAGACT
+
ABABAFAADB>AFGGGGFFGFGFHHHFECAFFFHHHCFEEF?EGFC?1FGEEHHEFHHHHHHHFHFGDGGGFEFFHGEGGGGHHHHFFDG4?GFHHHGGHHHHHFDDEHHHHHHGGG?AD3?GGEGFHFDGHHFHG</B@FFFG/A.A<
@M02034:409:000000000-BFKT7:1:1101:7495:16601 1:N:0:30
AAAGTCGAGGTGCCTAAAGTGGCAACCCAGAGTGGGGGGGTTGGTGGTGTAGAGCTTCCTGTAGCCGCATGGCGTTCGTACTTAAATATGGAACTAACCATTCCAATTTTCGCTGTCTCTTATACACATCTCCGAGCCCACGAGACTAGG
+
CCCCCFCBBBABGGGGGGGFGGGHHHHGGGHHFHGHGGGGGGGGGGDGGGGGFGGGGGGGGGGGFGGGBFDGEFFFFDFFFFFFFFFFFFFFFFFFFFFFFFFFFBFFFFFAFFFFFFFEFFFFFFFFFFFFFD;=;DFFFAFCFFF//;
@M02034:409:000000000-BFKT7:1:1101:15970:16604 1:N:0:30
AAAGTCGAGGTGCCTAAAGTGGCAACCCAGACTCCGCCTGCGGTTGGTGGTGTAGAGCTTCCTGTAGCCGCATGGCGTTCGTACTTAAATATGGAACTAACCATTCCAATTTTCGCTGTCTCTTATACACATCTCCGAGCCCACGAGACT
+
A@A?BFBBBBABGGGGGGGGGFGFHFHGGDDFCGHEEFEHHFEEEGGEFEBFGGHGGHHHHGHGFHHGHGGGFGHHFGGGGEGHGHFFHHFHHHDHHHHFHHHHHHHEHHHHHHGGGG?DGHHFGHHEGFFHEHHGF@/?FAGFGCCDAF
@M02034:409:000000000-BFKT7:1:1101:7304:16607 1:N:0:30
AAAGTCGAGGTGCCTAAAGTGGCAACCCAGACTGATAGTCATGTTGGTGGTGTAGAGCTTCCTGTAGCCGCATGGCGTTCGTACTTAAATATGGAACTAACCATTCCAATTTTCGCTGTCTCTTATACACATCTCCGAGCC
+
BCCCAFCCCCBBGGGGGGGGGGGHHHHGGHHGHHC55FGB5FHHFGFAFDGGE3G5FDGB5GGHA5B5AEE0FGF1EEEEAEF?FGHFDFFDFF33@GGHB13FD4GBFF?GF4EEFF?G4FFGFF4BEFFGGFDDA<@/B
@M02034:409:000000000-BFKT7:1:1101:24045:16616 1:N:0:30
AAAGTCGAGGTGCCTAAAGTGGCAACCCAGACTGGGTTTGCGGTTGGTGGTGTAGAGCTTCCTGTAGCCGCATGGCGTTCGTACTTAAATATGGAACTAACCATTCCAATTTTCGCTGTCTCTATACACATCTCCGAGCCCACGAGACT
+
CCCCBFCBCCABGGGGGGGGGGGHHHHGGHHGH32G3FED5EGGGGGGGGGGHHHHHHHHHHHHHHHHHGGGGGHHGGGGGGHHHHHFHHHHHHHHGHHHHHHHHHHHHHHHHHGGGGGGHHHGHFHGGHHGFBHEC@CGGHGGGGGGG
@M02034:409:000000000-BFKT7:1:1101:27249:16620 1:N:0:30
AAAGTCGAGGTGCCTAAAGTGGCAACCCAGACTGGGCATGGGGTTGGTGGTGTAGAGCTTCCTGTAGCCGCATGGCGTTCGTACTTAAATATGGAACTAACCATTCCAATTTTCGCTGTCTCTTATACACATCTCCGAGCCCACGAGACT
+
AAAAAFAADDAAGGGG11AFBGGFFHGEC0GFCBGHHFFGFH//EEEGGGGFGFFFGGFHHHHFHFHBFEEEGEHHEAEEGAGHHH2FBGDFGHFGHHFFGFFHGFHHGHHHHHG?EGEFHBBGGHGDFGD<FBG1<<?<AAGGG?CGCG
@M02034:409:000000000-BFKT7:1:1101:20221:16634 1:N:0:30
AAAGTCGAGGTGCCTAAAGTGGCAACCCAGACTGCGTATGGTGTTGGTGGTGTAGAGCTTCCTGTAGCCGCATGGCGTTCGTACTTAAATATGGAACTAACCATTCAATTTTCGCTGTCTCTTATACACATCTCCGAGCCCACGAGACTA
+
BBBBBFCCCCBBGGGGGGGFGGGGHHHGGHHGHHHGEFGHHGGHGHHEGGEFGFHFHHHHHHHHHHHHHGGGFGHHFEEFFFGHHHHHHHGHHHGHHHHGHHHHHHGHHHHHHFGGGEHHHHHGHHEHGFHHHHGFDGGGGHEGGGGGGF
@M02034:409:000000000-BFKT7:1:1101:14729:16641 1:N:0:30
AAAGTCGAGGTGCCTAAAGTGGCAACCCAGACTGGGGGGTTGGTTGGTGGTGTAGAGCTTCCTGTAGCCGCATGGCGTTCGTACTTAAATATGGAACTAACCATTCCAATTTTTCGCTGTCTCTTATACACATCTCCGAGCCCACGAGAC
+
AABBAFBBBBBBGGGGGGGEGGGHHHHGGHHGHHHGGGG/EEG?GDGGGGGGHHHFGGHHHHHHGHGHHDFDGGHFGFGGGGHHFHFGHHFHHHDFBGFFFHHGHHFHHHHHHHGGEGGGFFGFFFGGFFFGFFGGGGAGGGFFFFFFFD
@M02034:409:000000000-BFKT7:1:1101:29062:16643 1:N:0:30
AAAGTCGAGGTGCCTAAAGTGGCAACCCAGACTAAGAATCCGGTTGGTGGTGTAGAGCTTCCTGTAGCCGCATGGCGTTCGTACTTAAATATGGAACTAACCATTCCAATTTTCGCTGTCTCTTATACACATCTCCGAGCCCACGAGAC
+
AAAAAFABBBABGGGGGGGGGDFCCGHEGHGGHCDGGFFBAE?EDAAGGGECAFGDGHHH5GHGH5BAF?FEGGHHGFGGGGHGHHHHHHGFEH3?FGBBEF3GHFGGFFHHHFGGGGGBFFGBGGHFDFFGFGHFD@DCGEGACC?ED
@M02034:409:000000000-BFKT7:1:1101:15326:16644 1:N:0:30
AAAGTCGAGGTGCCTAAAGTGGCAACCCAGACTTTGGGGCATGTTGGTGGTGTAGAGCTTCCTGTAGCCGCATGGCGTTCGTACTTAAATATGGAACTAACCATTCCAATTTTCGCTGTCTCTTATACACATCTCCGAGCCCACGAGACT
+
CCCCCFCCCCCCGGGGGGGFGGGHHHHGGHHGHHHHHGGGGHHHHHHGGGGFHHHFHHHHHHHHHHHHHGGGGGHHGGGGGGHHHHHFHHHHHHHHHHHGHHHHHHHHHHHHHGGGGGGHHGHHHHHHGHHHHHGGECGCGGHGGGGGGH
@M02034:409:000000000-BFKT7:1:1101:22925:16644 1:N:0:30
AAAGTCGAGGGTGCCTAAAGTGGCAACCCAGACTGCGTGTAATGTTGGTGGTGTAGAGCTTCCTGTAGCCGCATGGCGTTCGTACTTAAATATGGAACTAACCATTCCAATTTTCGCTGTCTCTTATACACATCTCCGAGCCCACGAGAC
+
CBCCCFCCCCCCGGGFGGFGGGHGHHHHGGHHGHHHGEFFHHHGGHHHEGGFGHHHHHHHHHGHHHHHHHGGGGGHHGGGGGGHHHHFHHHHHHHGGFHHHHHHHHHHHFGHHHHGEGGGGHHHHHHHFFHHHHHHGGCDGGGHGGGGGD
@M02034:409:000000000-BFKT7:1:1101:6707:16647 1:N:0:30
AAAGTCGAGGTGCCTAAAGTGGCAACCCAGACTGATAATTATGTTGGTGGTGTAGAGCTTCCTGTAGCCGCATGGCGTTCGTACTTAAATATGGAACTAACCATTCCAATTTTCGCTGTCTCTTATACACATCTCCGAG
+
AAAAA3AAA@>A1FDDF1FGBF0BCGHA0FHEGGGD22AFGGFGHGAEFCFFAFFAFHHFHBGHHDDBGEAEGFHHG>>>EEGAGHEHHHGFHE11@GEF1GHHFGFFDBGHGHGGGG<F2FGHGHFH2FEB1FFFA/<
@M02034:409:000000000-BFKT7:1:1101:7108:16649 1:N:0:30
AAAGTCGAGGTGCCAAAAGTGGCAACCCAGACTAATCCGCCTGTTGGTGGTGTAGAGCTTCCTGTAGCCGCATGGCGTTCGTACTTAAATATGGAACTAACCATTCCAATTTTCGCTGTCTCTTATACACATCTCCGAGCCCACGAGACT
+
AABBBFBBBBBBGG5FGGGFGGGHHHHGGHHGHHHHHHGGGGHHHHHEFGGGHHHGHHHHHHHHFFGFGEEEGFHHGFFGGGHHHHHGHHHHHHFHHHGGHHHHHHFFHHHHHHGEGGGHHGHHFHFHFGHHHHGBC@B@@FGGGGGGGF
@M02034:409:000000000-BFKT7:1:1101:11894:16655 1:N:0:30
AAAGTCGAGGTGCCTAAAGTGGCAACCCAGACTCTGCCGCATGTTGGTGGTGTAGAGCTTCCTGTAGCCGCATGGCGTTCGTACTTAAATATGGAACTAACCATTCCAATTTTCGCTGTCTCTTATACACATCTCCGAGCCCACGAGACT
+
CCCCCFCCCCBCGGGGGGGGGGGHHHHGGHGGHHHHGHGGGGGHHHEAFEGGHHGBFFGHFHHHHHHGHE@0EEHGGGGGGEHEGHGHHHFFGHFF3FDBCCFGHHFHFFGHFHGGGGEE4FGF3?BDHFGFHHHF//>DCFHGG/CDGH
@M02034:409:000000000-BFKT7:1:1101:25621:16657 1:N:0:30
AAAGTCGAGGTGCCTAAAGTGGCAACCCAGACTCAGAATCATGTTGGTGGTGTAGAGCTTCCTGTAGCCGCATGGCGTTCGTACTTAAATATGGAACTAACCATTCCAATTTTCGCTGTCTCTTATACACATCTCCGAGCCCACGAGACT
+
BBCCBFCCCCAACGGGGGGFGGGHHHHGGHHGHHHHHHHHHHHHHHHEGGFFGHHHHHHHHHHHFGHHHGGGGGHHGGGGFEHHHHHHHHHHHHGFHHGFGHHHHHGHHHHHHHGGGGGFHHHHHHHHFHFHHHHEC/@<CFHGGGGGGH
@M02034:409:000000000-BFKT7:1:1101:27447:16662 1:N:0:30
AAAGTCGAGGTGCCTAAAGTGGCAACCCAGACTATGAATAATGTTGGTGGTGTAGAGCTTCCTGTAGCCGCATGGCGTTCGTACTTAAATATGGAACTAACCATTCCAATTTTCGCTGTCTCTTATACACATCTCCG
+
BBAAAFBB3DABGGGFGGGFGGGHGHHGGHHGHHHGHHHHHGHFGHGGGGEFGHHFHHHHHHHFGGHHEEEEGFHHGAEGEFFGHHHFHHGHHEDFFFHHHHHHGGHHHGHHHFGGGGFEGFHGHHEHFFFFGGHGF
@M02034:409:000000000-BFKT7:1:1101:19701:16671 1:N:0:30
AAAGTCGAGGTGCCTAAAGTGGCAACCCAGACTATGGAGAATGTTGGTGGTGTAGAGCTTCCTGTAGCCGCATGGCGTTCGTACTTAAATATGGAACTAACCATTCCAATTTTCGCTGTCTCTTATACACATCTCCGAGCCCACGAGACT
+
A?BBAFB@BBBBGFGGGGGD5GFHHHHGGDHGHHHHHBGGHGHHGFFEFGGGFHHFHHHHHFHHFFHHHGGEEGGFGGGGGGFGHHHHHHHHHGDB3G33EHFHHHBHGFFHHHGGGGEHEGHHHHGHFFHFCGHDC/</D<GFFGGGGG
@M02034:409:000000000-BFKT7:1:1101:5788:16678 1:N:0:30
AAAGTCGAGGTGCCTAAAGTGGCAACCCAGACTGGGGCGTGTGTTGGTGGTGTAGAGCTTCCTGTAGCCGCATGGCGTTCGTACTTAAATATGGAACTAACCATTCCAATTTTCGCTGTCTCTTATACACATCTCCGAGCCCACGAGACT
+
CBCCCFCCDCBBGGGGGGGGGGGHGHGGGHHGHHHHGGGFGGHHHHHGGGEFGFHGHHHHHHHHHHHHGGFEFGHHGGGGGGFHHHGGHHHHHHHHHHHGHHHHHHGHHHHHHGGGGGGGHHHHHHGHHHHHGHFFGDGGGGHGGGGGGH
@M02034:409:000000000-BFKT7:1:1101:21358:16681 1:N:0:30
AAAGTCGAGGTGCCTAAAGTGGCAACCCAGACTAATAAGAATGTTGGTGGTGTAGAGCTTCCTGTAGCCGCATGGCGTTCGTACTTAAATATGGAACTAACCATTCCAATTTTCGCTGTCTCTTATACACATCTCCGAGCCCACGAGACT
+
CCCCCFCCCCBCGGGGGGGGGGGHHHHGGHHGHHHHHHHHHHHHHHHEFGEFHHHFHHHHHHHHGHHHHGGGGGHHGGGGGGHHHHHGHHHHHHHHHHHHHHHHHHGHHHHHHHGGGGGHHHHHHHHHHHHHHHHHGFCGGGHGGGGGGH
@M02034:409:000000000-BFKT7:1:1101:14556:16684 1:N:0:30
AAAGTCGAGGTGCTAAAGTGGCAACCCAGACTGCGGTTCCGGTTGGTGGTGTAGAGCTTCCTGTAGCCGCATGGCGTTCGTACTTAAATATGGAACTAACCATTCCAATTTTCGCTGTCTCTTATACACATCTCCGAGCCCACGAGACTA
+
CCCDCFDCCCCAGGGGGGGGGGHHHHGGHHGHHHGGGGGHGGGGGGEFGFFGGHHHHHHHHHHHGHHHGFFGFHGEEGEGEHHHHHHHHHHHHHHGHGHHHHHHHHHFHHHHHGGGGEGHHHHHHHGHHHGHHHHE/CGDEHGGGGGGHD
@M02034:409:000000000-BFKT7:1:1101:18680:16694 1:N:0:30
AAAGTCGAGGTGCCTAAAGTGGCAACCCAGACTTCTCGGCCGGTTGGTGGTGTAGAGCTTCCTGTAGCCGCATGGCGTTCGTACTTAAATATGGAACTAACCATTCCAATTTTCGCTGTCTCTTATACACATCTCCGAGCCCACGAGACT
+
BCCCBFCCCCCCFGGGGGGFGGGHHHHGGHDFHHHHHGGGGGGFEGGGEEGGFFG5FBFCEGGHE5GFDEF/EEGC@EEGDEFHHHH3GFHFGEBBEGHFB0?FFBFDBGFHHGCGGDCFFHGFBGD>FCGFHHHFDB/CCAGECG?AEH
@M02034:409:000000000-BFKT7:1:1101:8822:16696 1:N:0:30
AAAGTCGAGGTGCCTAAAGTGGCAACCCAGACTCCTAGGGAGGTTGGTGGTGTAGAGCTTCCTGTAGCCGCATGGCGTTCGTACTTAAATATGGAACTAACCATTCCAATTTTCGCTGTCTCTTATACACATCTCCGAGCCCACGAGACT
+
CDDDDFCCCCBCGGGGGGGGGGGHHHHGGHHGHHHHHHHHHGGGHHGGGGGFHFHAGHGHHHHHHHHGHGGEGGHHGGGGGFHHHHHHHHHHHHBGGHHHHHHGHHHFHHHHHHGGGGEFHHHHGHHHHHGBGHHGE/CFGGHGG?CFGH
@M02034:409:000000000-BFKT7:1:1101:23106:16696 1:N:0:30
AAAGTCGAGGTGCCTAAAGTGGCAACCCAGACTAATAAGAATGTTGGTGGTGTAGAGCTTCCTGTAGCCGCATGGCGTTCGTACTTAAATATGGAACTAACCATTCCAATTTTCGCTGTCTCTTATACACATCTCCGAGCCCACGAGACT
+
CCCCBFCBCCCCGGGGGGGGGGGHHHHGGHHGHHHHHHHHHGHHHHHGFGFFGHHGHHHHHHHHHHHHHGGGGGHHGGGGGGHHHHHHHHHHHHHHHHHGHHGHHHGHHHHHHHGGGGGHHHHHHHHHGHGHHHHHFCGGGGHGGGGGGH
@M02034:409:000000000-BFKT7:1:1101:5250:16697 1:N:0:30
AAAGTCGAGGTGCCTAAAGTGGCAACCCAGACTCAGAAGACGGTTGGTGGTGTAGAGCTTCCTGTAGCCGCATGGCGTTCGTACTTAAATATGGAACTAACCATTCCAATTTTCG
+
BBBBBFBBBBBBGGGGFFGFGGGHGDHEGHHGGGHHHHHHHGGEGGGGGGGGHFHFHFHHHHHHHHHFHFGFGGHHGGGGGGHHHHGFFGGHHHFHFHHHHHHGHHEDFFHHF4E
@M02034:409:000000000-BFKT7:1:1101:16352:16698 1:N:0:30
AAAGTCGAGGTGCCTAAAGTGGCAACCCAGACTAGTACTGCTGTTGGTGGTGTAGAGCTTCCTGTAGCCGCATGGCGTTCGTACTTAAATATGGAACTAACCATTCCAATTTTCGCTGTCTCTTATACACATCTCCGAGCCCACGAGACT
+
BBCCBFCCCCCCGGGGGGGGGGGHHHHGGHHGHHHHHHHHHHHHHHHFFGFFHHHHHHHHHHHHHHHHHGGEGGHHGGGGGGHHHHHHHHHHHHHHHHHHHHGHHHHGHHHHHHGGGGGGHHHHHHHHHHHHHHHHG?GFGGHGGGGGGH
@M02034:409:000000000-BFKT7:1:1101:8515:16699 1:N:0:30
AAAGTCGAGGTGCCTAAAGTGGCAACCCAGACTGGGCTGGGTGTTGGTGGTGTAGAGCTTCCTGTAGCCGCATGGCGTTCGTACTTAAATATGGAACTAACCATTCCAATTTTCGCTGTCTCTTATACACATCTCCGAGCCCACGAGACT
+
BCBCBFCCCCCCGGGGGGGGGGGHHHHGGHHGHHHGHHGGGHGGGHGGGGGGGBGBGHFHGHHHGFGGHGGFGGHFEEFGGFFHHHHGHHHHHHBDFGHHFEFGHFHDFGDHFEEGFF<FFHHHFH?DGGH2FHHGE/BCG/CFCFGGFG
@M02034:409:000000000-BFKT7:1:1101:14644:16702 1:N:0:30
AAAGTCGAGGTGCCTAAAGTGGCAACCCAGACTGGTCAGTTTGTTGGTGGTGTAGAGCTTCCTGTAGCCGCATGGCGTTCGTACTTAAATATGGAACTAACCATTCCAATTTTCGCTGTCTCTTATACACATCTCCGAGCCCACGAGACT
+
CCCDCFCCCDCCGGGGGGGGGGGHHHHGGHHGHHHHHHHHHGHHHHHGGGFFHHHFHHHHGHHHHHHHHGGGGGHHGEGGGGHHHHHHHHHHHHHHFHGHHHHHHHHHHHHHHFGGGGGGHGHHHHHHGHHHHHHHFCGGGGHGGGGGGH
@M02034:409:000000000-BFKT7:1:1101:16161:16702 1:N:0:30
AAAGTCGAGGTGCCTAAAGTCGCAACCCAGACTGGTCATTCTGTTGGTGGTGTAGAGCTTCCTGTAGCCGCATGGCGTTCGTACTTAAATATGGAACTAACCATTCCAATTTTCGCTGTCTCTTATACACATCTCCGAGCCCACGAGACT
+
AAA3AFAADBABGGGGGGGGFAECEEH?FGEGHHH5F5ABBFGHGHFFEDAFGHGDGHHHHHHBFFDAGEFEEFHHGEGFFECGGHHGHHFHGE@GGHFFHHHHHHHHGHHHHHGGGGEBGHHHHHDFFHHHHHHHD>C?BFHGGCCGCH
@M02034:409:000000000-BFKT7:1:1101:9558:16703 1:N:0:30
AAAGTCGAGGTGCCTAAAGTGGCAACCCAGACTAATACTCAGGTTGGTGGTGTAGAGCTTCCTGTAGCCGCATGGCGTTCGTACTTAAATATGGAACTAACCATTCCAATTTTCGCTGTCTCTATACACATCTCCGAGCCCACGAGACTA
+
BABBAFBABBABGGGFCGGGGGFHHGHGGHHGGHHHGGHHHHHHHHGGGGGGHFHGFHHHHFHGFHHHHGGCGGFHGGGGGGBHEHFHHHHHHE3FFFGHHHFFGHHHHHHHHHGGGGFFBGGHGHEFFGGGHHG?/>C<FHF?F?DGH?
@M02034:409:000000000-BFKT7:1:1101:27994:16703 1:N:0:30
AAAGTCGAGGTGCCTAAAGTGGCAACCCAGACTAATGCTAGGGTTGGTGGTGTAGAGCTTCCTGTAGCCGCATGGCGTTCGTACTTAAATATGGAACTAACCATTCCAATTTTCGCTGTCTCTTATACACATCTCCGAGCCCACGAGACT
+
BBBBBFBBBDABGGGGGGGFGGGGGHHGGHHGFHHGHHHHHHHGHGGGGGFFFFHFHHHHHHHHHHGGHEGGGGHHGGGGGGHHHHGHHHGHHGBDFHHGHHHHHHGHHHHHHHGGGGGGHHHHHHGBFFFHHHHFDFCC/CGECCGGGH
@M02034:409:000000000-BFKT7:1:1101:28289:16704 1:N:0:30
AAAGTCGAGGTGCCTAAAGTGGCAACCCAGACTAATCATCAGGTTGGTGGTGTAGAGCTTCCTGTAGCCGCATGGCGTTCGTACTTAAATATGGAACTAACCATTCCAATTTTCGCTGTCTCTTATACACATCTCCGAGCCCACGAGACT
+
BBABBFCABCCBGGGGGGGGGGGHGHHGGHHGHHHGHHHHFHHFHHGEFGEFFGGDGGGHDGGGGFHGGEEEGGHFEEGFEEGHHHGHHHGHHHFFFGFFGHGHGHHHHHHHHHEEFGEDHHGHGGFHGHFHGHF2?<D>@?GGGGGGCH
@M02034:409:000000000-BFKT7:1:1101:17626:16707 1:N:0:30
AAAGTCGAGGTGCCTAAAGTGGCAACCCAGACTACTCCGTCGGTTGGTGGTGTAGAGCTTCCTGTAGCCGCATGGCGTTCGTACTTAAATATGGAACTAACCATTCCAATTTTCGCTGTCTCTTATACACATCTCCGAGCCCACGAGACT
+
BBBBBFBBBBAAGGGGGGGGGGGFFGCEGHACGHFHHHGHGGGGGGG1FEEFGFGAGHHHHFHGGHGHHGGCEFHGEEGEGEFHHHFFHFFHHHFGFHHHHHHHHHFF4FGHGGGGGGDHHHGGDH3DFFGGFHHBC?BCGAGGGDDGGG
@M02034:409:000000000-BFKT7:1:1101:18685:16714 1:N:0:30
AAAGTCGAGGTGCCTAAAGTGGCAACCCAGACTTCTCGGCCGGTTGGTGGTGTAGAGCTTCCTGTAGCCGCATGGCGTTCGTACTTAAATATGGAACTAACCATTCCAATTTTCGCTGTCTCTTATACACATCTCCGAGCCCACGAGACT
+
AABBAFBBDBBBGGGFGGGFGGGHHHGDGHHGHHHFHGGGGGGEEEGEGGEEHFHHHHGHHHHHFFGGFGGEFGHHGGGGGGHHHHHHFHGHHHFGFHGGFHBGFHHHBHHHHHGGG?ADFFHHHEGHBHFBCF>FE/<>CGHGGGGGGF
@M02034:409:000000000-BFKT7:1:1101:7359:16734 1:N:0:30
AAAGTCGAGGTGCCTAAAGTGGCAACCCAGACTCAGCCGCATGTTGGTGGTGTAGAGCTTCCTGTAGCCGCATGGCGTTCGTACTTAAATATGGAACTAACCATTCCAATTTTCGCTGTCTCTTATACACATCTCCGAGCCCACGAGACT
+
CCCCCFCCCCBBGGGFGGGGGGGHHHHGGHHGHHHHHHGGGGGHHHHGGGGGHGHHHHHHHHHHHGGHHGGGGGHHGGGGGFCHHHHHHHHHHHEHGHHHHGGGHHGHHHHHHGGGGGEFHHHHFHHHFHFHHHGHDBGFGGHGGGFDFD
@M02034:409:000000000-BFKT7:1:1101:20393:16740 1:N:0:30
AAAGTCGAGGTGCCTAAAGTGGCAACCCAGACTAAGCCGCAGGTTGGTGGTGTAGAGCTTCCTGTAGCCGCATGGCGTTCGTACTTAAATATGGAACTAACCATTCCAATTTTCGCTGTCTCTTATACTCATCTCCGAGCCCACGAGACT
+
BBBCCFCCCCCCGGGGGGGGGGGHHHHGGHHGHHHHHHGGGGGHHHGGFGEFHHHHHHHHHHHHHHHHHGGGGGHHGGGGGFHHHHHHHHHHHHFHGHHGHHHHHHGGHHHHHHGGGGGFHHHHHHHHHGGHHHHHC<CCDFHGGGGGGG
@M02034:409:000000000-BFKT7:1:1101:3498:16741 1:N:0:30
AAAGTCGAGGTGCCTAAAGTGGCAACCCAGACTAGGGGGGGGGTTGGTGGTGTAGAGCTTCCTGTAGCCGCATGGCGTTCGTACTTAAATATGGAACTAACCATTCCAATTTTCGCTGTCTCTTATACACATCTCCGAGCCCACGAGACT
+
AAAABFBBDB>AGGGGGGGGFGGFFGHDFHGGHHHCAEGGGFFFD;DA9DDEFFFBFEFFFFFF9FFBFD9;ADFFFFFFFDFFEFFBFF9FFB/BFFFFFFFFFFFFFFFFFFAFF.DFFFFF9FBFFFFBFBFFFA@CDFFFFFA?AB
@M02034:409:000000000-BFKT7:1:1101:14792:16742 1:N:0:30
AAAGTCGAGGTGCCTAAAGTGGCAACCCAGACTAGGGGGGGGGTTGGTGGTGTAGAGCTTCCTGTAGCCGCATGGCGTTCGTACTTAAATATGGAACTAACCATTCCAATTTTCGCTGTCTCTTATACACATCTCCGAGCCCACGAGACT
+
BAABBFCBCCCCGGGGGGGFGGGHHHHGGHHGHHHHHGGGGFF>DFFDFFFFFFFFFFFFFFFFFFFFFDFAFFFFFFFFFFFFFFFFFFFFFFFFFFFFFFFFFFFFFFFFFFFFFFDFFFFFFFFFFFFFFFFFF-BAFEFFFFFFFF
@M02034:409:000000000-BFKT7:1:1101:26472:16750 1:N:0:30
AAAGTCGAGGTGCCTAAAGTGGCAACCCAGACTCATAATACGGTTGGTGGTGTAGAGCTTCCTGTAGCCGCATGGCGTTCGTACTTAAATATGGAACTAACCATTCCAATTTTCGCTGTCTCTTATACACATCTCCGAGCCCACGAGACT
+
BBBBBFBBDBBBGGGGGGGGGGGHHHHGGHHGHHHHHHHHHHGHFGGFGGFFHGHHHHHHHHHHHHHHHGGFGGHHGGGGGGHHHHGGHHHHHHHGHHHHHHHHHHHHHHHHHHGGGGGHHHHHHHGHGHHHHHHGFBCCGGHGGGGFGH
@M02034:409:000000000-BFKT7:1:1101:24262:16750 1:N:0:30
AAAGTCGAGGTGCCTAAAGTGGCAACCCAGACTGGGAATCATGTTGGTGGTGTAGAGCTTCCTGTAGCCGCATGGCGTTCGTACTTAAATATGGAACTAACCATTCCAATTTTCGCTGTCTCTTATACACATCTCCGAGCCCACGAGACT
+
AACCBFCCCCBBGGGGGGGGGGGHHHHGGHHGHHHHHHHHHHHHHHHGGGFFGHHFHHHHHHHHGHHHHECEGGHHGGGGGGHHHHHHHHHHHHFGFHHHGFHHHHGFHHHHHHGGGGGHHHHHGHHGFHGHHHHHDCGFGGHGCGGGGH
@M02034:409:000000000-BFKT7:1:1101:13751:16753 1:N:0:30
AAAGTCGAGGTGCCTAAAGTGGCAACCCAGACTAAGAGTGGGGTTGGTGGTGTAGAGCTTCCTGTAGCCGCATGGCGTTCGTACTTAAATATGGAACTAACCATTCCAATTTTCGCTGTCTCTTATACACATCTCCGAGCCCACGAGACT
+
BBCCCFCBCCBBGGGGGGGGGGGHHHHGGHHGHHHHHHHHGHGGGGGGFGEFHGHHHHHHHHHHHHHHHGGGGGHHGGGGGGHHHHHHHHHHHHGHHHHGHHHHHHGHHHHHHHGGGGGHHHHHGHHHGHGHHHHHGFGGGGHGGGGGGH
@M02034:409:000000000-BFKT7:1:1101:15581:16753 1:N:0:30
AAAGTCGAGGTGCCTAAAGTGGCAACCCAGACTACTTCGATGGTTGGTGGTGTAGAGCTTCCTGTAGCCGCATGGCGTTCGTACTTAAATATGGAACTAACCATTCCAATTTTCGCTGTCTCTTATACACATCTCCGAGCCCACGAGACT
+
CCCCCFCCCCCCGGGGGGGGGGGGHHHGGHHGHHHHHHGHHHGHHGGGGGEFHGHFHHHHHHHHHHHHHGGFGGHHGFGGGFGHHHGHHHGHHHFHHHHGHHHHHHGGHHHHHGGGG/EFHHHHGHHHHHHHHHHFF?DGGGHGGGGGGH
@M02034:409:000000000-BFKT7:1:1101:21459:16763 1:N:0:30
AAAGTCGAGGTGCCTAAAGTGGCAACCCAGACTCAGAATAATGTTGGTGGTGTAGAGCTTCCTGTAGCCGCATGGCGTTCGTACTTAAATATGGAACTAACCATTCCAATTTTCGCTGTCTCTTATACACATCTCCGAGCCCACGAGACT
+
BBBBBFBBBBABGGGGGGGGGGGGHGHGGHHGHGHHHHHHHHHHHHHEFFEFGFGDGHHHHHHFBGHHHGGGGFHHGGGGGECGHHGFHHHHHHFFHHHGHHHHHHGGHHHHHHGFGGEGHHHHHHHHFF2GHHHFCBDCGGHGG@CDGH
@M02034:409:000000000-BFKT7:1:1101:26166:16770 1:N:0:30
AAAGTCGAGGTGCCTAAAGTGGCAACCCAGACTCAGGCTGTGGTTGGTGGTGTAGAGCTTCCTGTAGCCGCATGGCGTTCGTACTTAAATATGGAACTAACCATTCCAATTTTCGCTGTCTCTTATACACATCTCCGAGCCCACGAGACT
+
CCCCCFCBBBAAGGGGGGGGGGGHHHHGGHHGHHHHHHGHHHHHGGGEFGEFHGGEFGHHHHHHFHHGHEFEFGHHGGGGGFGHHH4FHHGHHHF3EGFCGHHHHHHHGGHGHHGGGGFGHHHHFHFGHFBGHGD?EBD@FGHGGGGDGH
@M02034:409:000000000-BFKT7:1:1101:17212:16776 1:N:0:30
AAAGTCGAGGTGCCTAAAGTGGCAACCCAGACTGGGGGTGGGGTTGGTGGTGTAGAGCTTCCTGTAGCCGCATGGCGTTCGTACTTAAATATGGAACTAACCATTCCAATTTTCGCTGTCTCTTATACACATCTCCGAGCCCACGAGACT
+
CCCCCFCCCCCCGGGGGGGGGGGHHHHGGHHGHHGHGGGGGGGGGGGGGGGGHHHHHHHHHHHHHHHHHGGFGGHHGGGGGGHHGHGHHHHHHHHHGHGGHHHHHHGHHHHHHHGGGGGGHHHHHHFHFHGHHHFHGCG?FGHGGGGGGH
@M02034:409:000000000-BFKT7:1:1101:3822:16779 1:N:0:30
AAAGTCGAGGTGCCTAAAGTGGCAACCCAGACTCAGACGCGTGTTGGTGGTGTAGAGCTTCCTGTAGCCGCATGGCGTTCGTACTTAAATATGGAACTAACCATTCCAATTTTCGCTGTCTCTTATACACATCTC
+
BBBCBFCCCCABGGGGGGGGGGGHHHHGGHHEFFHFFGFGGGGEEHEEAAAFB3F5FDDA5FHHB5FB3EEEFGAAEEEFCGEEHHHB?FH4EF?FBGGHB03BF4EBEG?HH4E/D??FBDFFDG3FFF2@FGG
@M02034:409:000000000-BFKT7:1:1101:14705:16782 1:N:0:30
AAAGTCGAGGTGCCTAAAGTGGCAACCCAGACTTCTGCTAATGTTGGTGGTGTAGAGCTTCCTGTAGCCGCATGGCGTTCGTACTTAAATATGGAACTAACCATTCCAATTTTCGCTGTCTCTTATACACATCTCCGAGCCCACGAGACT
+
BABCBFCCCCCBGGGGGGGGGGGHHHHGGHHGHHHHHHHHHHHGHHHGGGGFHHGGGFHGHHHHHHHHHGGGGGHHGGGGGGHHHHGHHHGHHGHHHHHFHGHHHHHHHHHHHGGGGGGGHGHHFHHHHHGHHHGHGDGGGGHGGFGGGH
@M02034:409:000000000-BFKT7:1:1101:29477:16786 1:N:0:30
AAAGTCGAGGTGCCTAAAGTGGCAACCCAGACTCGGGATGCGGTTGGTGGTGTAGAGCTTCCTGTAGCCACATGGCGTTCGTACTTAAATATGGAACTAACCATTCCAATTTTCGCTGTCTCTTATACACATCTCCGAGCCCACGAGACT
+
A>>AAFAABD>ABEGACFGBEGFFHGEECGFFH3AAAE2A2AEAEEGEFGAFFFGFGFHFGBGFBFGFF3FGGGHBEEF???GGHHFEGHFBFHB3?FDBFG3FBF4BGHHHHF><?ACBGDDGBGFGFGBFBG>2?>B<<FGF/ADD?>
@M02034:409:000000000-BFKT7:1:1101:29459:16790 1:N:0:30
AAAGTCGAGGTGCCTAAAGTGGCAACCCAGACTCGGGATGCGGTTGGTGGTGTAGAGCTTCCTGTAGCCACATGGCGTTCGTACTTAAATATGGAACTAACCATTCCAATTTTCGCTGTCTCTTATACACATCTCCGAGCCCACGAGACT
+
BBCCCFCCBBCCGGGGGGGGGGGHHHHGGHHGHCCE?EG2AEEGEGCEEDGGHFGFGDGHDHHHHFF@DDGFGGGA@EEGGEFGCGHGFHFHGF3DGGHGF03GGDFHFGHHHFFGGGGHFBFGDGGHFFEGHFFDE?/@CEEF/>AFGH
@M02034:409:000000000-BFKT7:1:1101:25311:16798 1:N:0:30
AAAGTCGAGGTGCCTCAATTGGCAACCCAGAC
+
AAAAAF?A?DAAGGG1G133ABFFGCFFGEGG
@M02034:409:000000000-BFKT7:1:1101:4426:16803 1:N:0:30
AAAGTCGAGGTGCCTAAAGTGGCAACCCAGACTCATAGTAATGTTGGTGGTGTAGAGCTTCCTGTAGCCGCATGGCGTTCGTACTTAAATATGGAACTAACCATTCCAATTTTCGCTGTCTCTTATACACATCTCCGAGCCCACGAGACT
+
BBBBBFB3DDAAGGGGFGGFGGGHHHHGGHFGHHHHHHHHGGFHHHHGGGGGGFHFFHHHGHHHHHGFHGGGGGFAFFGEFFHHHHHHGGGDGD3BFGGF3?FGGHFHHHHHHHGGGGGHGHGFGH4GFHFHGHFHGFGGGFHGG/C/?F
@M02034:409:000000000-BFKT7:1:1101:4542:16803 1:N:0:30
AAAGTCGAGGTGCCTAAAGTGGCAACCCAGACTAGTAGTCAGGTTGGTGGTGTAGAGCTTCCTGTAGCCGCATGGCGTTCGTACTTAAATATGGAACTAACCATTCCAATTTTCGCTGTCTCTTATACACATCTCCGAGCCCACGAGACT
+
AABBBFCCCCBBGGGGGGGGGGGHHHHGGHHFHHHGHHHHHHHGFHGEFGEFHHHFHHHHHHHHGFHHHEFEGEHHGGGGFGGHHHFHHHGGHHDDEFFFFGEGHHEGHHHHHFEEGGGFHGHHHHFHEFFHGHGGEBCCBFHGCF?DGH
@M02034:409:000000000-BFKT7:1:1101:1970:16812 1:N:0:30
AAAGTCGAGGTGCCTAAAGTGGCAACCCAGACTGAGAAGTGGGTTGGTGGTGTAGAGCTTCCTGTAGCCGCATGGCGTTCGTACTTAAATATGGAACTAACCATTCCAATTTTCGCTGTCTCTTATACACATCTCCGA
+
>1>1AFAADD1A1AFFGGGDGFFCFGC0EGCEBC1AGGH1AGAEF/AEAAFFHEF2DFHFHFGFHHHBGGE@EEHEEGEAEE0FGFFBFH@2EFEECGFE1BF1BGDFBGGHHGEEGGF1GBFGGHB22B1F<GGFG@
@M02034:409:000000000-BFKT7:1:1101:14242:16813 1:N:0:30
AAAGTCGAGGTGCCTAAAGTGGCAACCCAGACTACGTCTTCGGTTGGTGGTGTAGAGCTTCCTGTAGCCGCATGGCGTTCGTACTTAAATATGGAACTAACCATTCCAATTTTCGCTGTCTCTATACACATCTCCGAGCCCACGAGACTA
+
CCDDCFCCDDCCGGGGGGGGGGGHHHHGGHHGHHHGHHHGHHGGGGGGGGGFHHHGHHHHHHHHHHHHHGGGGGHHGGGGGGHHHHHHGHHHHHHFHHHHHHGHHHGHHHHHHHGGGGGGHHHHHHGHGHHHHGHG@FGFGHGGGGGGH<
@M02034:409:000000000-BFKT7:1:1101:5003:16814 1:N:0:30
AAAGTCGAGGTGCCTAAAGTGGCAACCCAGACTCAGACTACGGTTGGTGGTGTAGAGCTTCCTGTAGCCGCATGGCGTTCGTACTTAAATATGGAACTAACCATTCCAATTTTCGCTGTCTCTTATACACATCTCCGAGCCCACGAGA
+
AAABAFBBBBAA4FGFGGGGGGGGGGCEGHHGCCHBFBGHFEGFFGEEFGEEFGGBGGFHHEHHFFFBEAE>EEHEEG?FEBGHHHGFHHFGGHHHGFGBFHHGGFDHGHGHF4EEFFE3F3BGFFBFBG2F2F?2C<C/<FG?CD?<
@M02034:409:000000000-BFKT7:1:1101:1990:16817 1:N:0:30
AAAGTCGAGGTGCCTAAAGTGGCAACCCAGACTGAGAAGTGGGTTGGTGGTGTAGAGCTTCCTGTAGCCGCATGGCGTTCGTACTTAAATATGGAACTAACCATTCCAATTTTCGCTGTCTCTTATACACATCTCCGAGCCCACGAGACT
+
CCCCBFAABBCCGGGGGGGGGGGHHHHGGHHGHCHHHHHAAFDEFGGGGGEGHHHHHHHHHHHHHHHHHGGEGGHHGGGGGGHHGHHGHGGHHHHFHHHHHGHHHHGHHHHHHHGGGGGHHHHHHHFHHHHHHHHHF/DCGGHGGGCGGG
@M02034:409:000000000-BFKT7:1:1101:12430:16819 1:N:0:30
AAAGTCGAGGTGCCTAAAGTGGCAACCCAGACTGATCGTAATGTTGGTGGTGTAGAGCTTCCTGTAGCCGCATGGCGTTCGTACTTAAATATGGAACTAACCATTCCAATTTTCGCTGTCTCTTATACACATCTCCGAGCCCACGAGACT
+
CCCCCFCCDCCCGGGGGGGGGGGHHHHGGHHGHHFHHGHHHFFBGHEEFDGEFDGEGHHHGHHHHFGBDEGCGGHCEGGGGGHHGHFGHHHHFH3BGHHHHH3FGEHFHGGHHGFGGGEGGHGFFGEGHGHHHHHFF?CFGGHGGGGGGH
@M02034:409:000000000-BFKT7:1:1101:2644:16834 1:N:0:30
AAAGTCGAGGTGCCTAAAGTGGCAACCCAGACTAATAATCGGGTTGGTGGTGTAGAGCTTCCTGTAGCCGCATGGCGTTCGTACTTAAATATGGAACTAACCATTCCAATTTTCGCTGTCTCTTATACACATCTCCGAGCCCACGAGACT
+
CCCCCFCCDBCCGGGGGGGGGGGHHHHGGHHGHGFFFFHACEFHGEGGFGFFGFHBEFGHEHHHGBGFFGG?EEGAEFEGGEFGGHHFFGGHGE3FCHHGBF3GFFH4FHHHHHFFF?EHHHHGFFGGHFGFHFGF?@?DCC=FC@CGGH
@M02034:409:000000000-BFKT7:1:1101:23940:16837 1:N:0:30
AAAGTCGAGGTGCCTAAAGTGGCAACCCAGACTGGGTTGGGGGTTGGTGGTGTAGAGCTTCCTGTAGCCGCATGGCGTTCGTACTTAAATATGGAACTAACCATTCCAATTTTCGCTGTCTCTTATACACATCTCCGAGCCCACGAGACT
+
CCCCCFCBCCCCGGGGGGGGGGGHHHHGGHHGHHHHGGEEGGGGGGGGGGGFHHHGHHHHHHHHHHHHHGGGGGHHGGGGGGHHHHGFHHHHHHHHHHHGHHHHHHGGHHHHHHGGGGGHHHHHHHGHFHHHHHGFGCGFGGHGGGGGGH
@M02034:409:000000000-BFKT7:1:1101:24009:16844 1:N:0:30
AAAGTCGAGGTGCCTAAAGTGGCAACCCAGACTGGGTTGGCTGTTAG
+
CCCCCFABCCCCGGGGGGGGGGGHHHHGGGHGH32B32A233BF355
@M02034:409:000000000-BFKT7:1:1101:23864:16845 1:N:0:30
AAAGTCGAGGTGCCTAAAGTGGCAACCCAGACTGTGGGGGGGGTTGGTGGTGTAGAGCTTCCTGTAGCCGCATGGCGTTCGTACTTAAATATGGAA
+
A@?AAFAADD>1FGGF1FGBF1AGFGGFFHHGHHGFBCAAEC@@@?@B?ABFFFBFEFFFFFFFFFFFFF?@AFFF@F@EA:-AEF/;FFBFFF/9
@M02034:409:000000000-BFKT7:1:1101:13671:16846 1:N:0:30
AAAGTCGAGGTGCCTAAAGTGGCAACCCAGACTCATGGGGTTGTTGGTGGTGTAGAGCTTCCTGTAGCCGCATGGCGTTCGTACTTAAATATGGAACTAACCATTCCAATTTTCGCTGTCTCTTATACACATCTCCGAGCCCACGAGACT
+
BBBBBFBBDBBBGGGFFGGGGGGFHHHGGHHGHHGHHHHGEEEEHHGGGGFGHFHFHHHGHHHHHDGGHGGEGGHGGGGGGGBGFHFEGHFHHFFDFFDGFGEHHHHHFGGHHHEEGGDFHGHHGHGHBGFHGFFHA/CB/FAGGCC?AG
@M02034:409:000000000-BFKT7:1:1101:24678:16848 1:N:0:30
AAAGTCGAGGTGCCTAAAGTGGCAACCCAGACTGATCGTCCGGTTGGTGGTGTAGAGCTTCCTGTAGCCGCATGGCGTTCGTACTTAAATATGGAACTAACCATTCCAATTTTCGCTGTCTCTTATACACATCTC
+
BBBBBFBBBDABGGGGGGGGGGGHHHHGGHHGH33FEFHHGCGGGGCEFDGGH3FAAD3FFFGEFEDDG>E0E1B1>>EFE12?FGHD3FF4G3?3BFHF3?BB??F4?FFHHBEFE<<?3BBF?D??F22@GFH
@M02034:409:000000000-BFKT7:1:1101:4390:16854 1:N:0:30
AAAGTCGAGGTGCCTAAAGTGGCAACCCAGACTCAGAATCAGGTTGGTGGTGTAGAGCTTCCTGTAGCCGCATGGCGTTCGTACTTAAATATGGAACTAACCATTCCAATTTTCGCTGTCTCTTATACACATCTCCGAGCCCACGAGACT
+
DDDDCFCCCDDCGGGGGGGGGGGHHHHGGHGFFHHHHHHH53FGHHCEFDEFGAGBHHHHGHHHEAFAFEF0FFFFEGGGGEFGHHHHEHHFHHFFHHHHFFDGHFHDFGHHHGFGGEFHFHGHFHGHHGFGHHHGGCDC@FEGGDFGGH
@M02034:409:000000000-BFKT7:1:1101:28268:16854 1:N:0:30
AAAGTCGAGGTGCCTAAAGTGGCAACCCAGACTACGACTCGGGTTGGTGGTGTAGAGCTTCCTGTAGCCGCATGGCGTTCGTACTTAAATATGGAACTAACCATTCCAATTTTCGCTGTCTCTTATACACATCTCCGAGCCCACGAGACT
+
BBBCBFCCCCAAFGGGGGGFGGDFFHHFGHGGHHGGGGGGGGGHGGGGGGAFGHHFHFHHHHHFGHHHFFEFGGH?EEEEEFGHHHGFHHFFHHGFFHHFBHHHFHHFFHHHHHGGGGGHHHHHGHFFFHFFGHFHCCGCFGGGGGGDDB
@M02034:409:000000000-BFKT7:1:1101:7993:16856 1:N:0:30
AAAGTCGAGGTGCCTAAAGTGGCAACCCAGACTTCTAAGTTTGTTGGTGGTGTAGAGCTTCCTGTAGCCGCATGGCGTTCGTACTTAAATATGGAACTAACCATTCCAATTTTCGCTGTCTCTTATACACATCTCCGAGCCCACGAGACT
+
BBBBBFBBBBBBGGGGGGGGGGGHHHHGGHGGHHHHHHHGFGHHHGHGGGGFHHHFGHHHHGHFHHHHHGGGGGHHGGGGGGHHHHHHHHHHHHHHGHHGHHGHHHGHHHHHHHGFGGGGHHHHHHHHGHHHHHHHG?CCGGGGGGGGGH
@M02034:409:000000000-BFKT7:1:1101:23546:16857 1:N:0:30
AAAGTCGAGGTGCCTAAAGTGGCAACCCAGACTTCGGCTCCTGTTGGTGGTGTAGAGCTTCCTGTAGCCGCATGGCGTTCGTACTTAAATATGGAACTAACCATTCCAATTTTCGCTGTCTCTTATACACATCTCCGAGCCCACGAGACT
+
CCCCBFCCDCCCGGGGGGGFGGGHHHHGGHHGHHHGGGGGGHHHHHHGFGFFGHHHGHHHHHHHHHHHHGGGGGHHGGGGGGHHHHHHHHHHHHHHGHHGHHHHHHGHHHHHHGGGGGGHHHHHFHHHGHHHHHGHGCGGGGHGGGCFGH
@M02034:409:000000000-BFKT7:1:1101:25986:16859 1:N:0:30
AAAGTCGAGGTGCCTAAAGTGGCAACCCAGACTCCTACGCAGGTTGGTGGTGTAGAGCTTCCTGTAGCCGCATGGTGTTCGTACTTAAATATGGAACTAACCATTCCAATTTTCGCTGTCTCTTATACACATCTCCGAGCCCACGAGACT
+
CCCBBFCCCCBCGGGGGGGGGGGHHHHGGHHGHHHHHHEEEGGGHHGFFGGFGGGEGGHHFFHHHHHGGEGGGGFGHHGHGGFGHHHFHHHHHHEFHHHFFFHGHHHGFHFHHHGGGGGHHHHHGFBFDGHHHHHFC@DCFEHF@/DDAG
@M02034:409:000000000-BFKT7:1:1101:7410:16874 1:N:0:30
AAAGTCGAGGTGCCTAAAGTGGCAACCCAGACTTTTAGTGGTGTTGGTGGTGTAGAGCTTCCTGTAGCCGCATGGCGTTCGTACTTAAATATGGAACTAACCATTCCAATTTTCGCTGTCTCTTATACACATCTCCGAGCCCACGAGACT
+
BABBBFBBBBBBGGGGCGGGGGGHHHGGGHHGHHHHHHHHHHGHGHHEGGGGHHHHHHHHHHHHHHHHGGGFGGHHGGGGGECGGHHGBHGHHGFFFHHHHHHHHHHGHHGHHHGGGGGHHHHHGHGFHFGHHHHHD@GCCCCGGGGGDG
@M02034:409:000000000-BFKT7:1:1101:28077:16875 1:N:0:30
AAAGTCGAGGTGCCTAAAGTGGCAACCCAGACTAATAAGAGTGTTGGTGGTGTAGAGCTTCCTGTAGCCGCATGGCGTTCGTACTTAAATATGGAACTAACCATTCCAATTTTCGCTGTCTCTTATACACATCTCCGAGCCCACGAGACT
+
CCCCCFCCCBCCGGGGGGGGGGGHHHHGGHHGGHHHHHHHHHHHHHHEGGGGHHHFHHHHHHHHHHHHHGGGGGHHGGGGGGHHHHHGHHHHHHFFHHGHHGGHHHHHHGHHHHGGGGGHHGHHFHHHFGHHHHHHDCGGGGHGG@?FGH
@M02034:409:000000000-BFKT7:1:1101:24933:16886 1:N:0:30
AAAGTCGAGGTGCCTAAAGTGGCAACCCAGACTACTCATAATGTTGGTGGTGTAGAGCTTCCTGTAGCCGCATGGCGTTCGTACTTAAATATGGAACTAACCATTCCAATTTTCGCTGTCTCTTATACACATCTCCGAGCCCACGAGACT
+
BBBBBFBBBBBBGGGGGGFGGGGHHHHGGHHGHHHHHHHHHGFGHFHEFGGFHGHFGGFHHGHHGHHHHEFAEGHHGGGGGGFHHHHHHHHHHGFGGGHHHHHHFHFHHHHHHFFFGFFFHFHHHHHHHFFHHHHHG/FCCGHGGGGGGB
@M02034:409:000000000-BFKT7:1:1101:18058:16888 1:N:0:30
AAAGTCGAGGTGCCTAAAGTGGCAACCCAGACTCCTCCTTCTGTTGGTGGTGTAGAGCTTCCTGTAGCCGCATGGCGTTCGTACTTAAATATGGAACTAACCATTCCAATTTTCGCTGTCTCTTATACACATCTCCGAGCCCACGAGACT
+
BBBCBFCCCCCBGGGGGGGGGGGHHHHGGHGGHHHHHHHHHHHHHHHGGGGFGHHHHHHHHHHHHHHHHGGEGGHHGGGGGGHHHHGHHHGHHHHHHHHHHH3BGHGHHHHHHGGGGGGFHGHHGHHHHHGHGHFHGGGGGGHGGCGDGH
@M02034:409:000000000-BFKT7:1:1101:4885:16888 1:N:0:30
AAAGTCGAGGTGCCTAAAGTGGCAACCCAGACTCTGCCTAATGTTGGTGGTGTAGAGCTTCCTGTAGCCGCATGGCGTTCGTACTTAAATATGGAACTAACCATTCCAATTTTCGCTGTCTCTTATACACATCTCCGAGCCCACGAGACT
+
BBBABFBBBBBBGGGGGGGFGGGGGHHEEFCDHHHHHHHHHHHHHHHEFGAFHFGDGFHHHHHFGFHGGEAEEFHGEEGGGGGHHHFHHHFHHHFHHHHHHHHHHHHHHHGHHHGGGGEFFFHFHHGHHEGFHGGFGFGCC/FFGFCGFH
@M02034:409:000000000-BFKT7:1:1101:16193:16889 1:N:0:30
AAAGTCGAGGTGCCTAAAGTGGCAACCCAGACTCAGGGTAGTGTTGGTGGTGTAGAGCTTCCTGTAGCCGCATGGCGTTCGTACTTAAATATGGAACTAACCATTCCAATTTTCGCTGTCTCTTATACACATCTCCGAG
+
BABBBFAADBBBGGFFFFG65BFGHFHGGGFFFHFFGFBGAHHHHEFFE?EECGGFFFFFGGHFGFGHGGGGGGGGGEGGGGHGHG43@FBGGBGHFHB3GGEFFEGFDBFDGG/EG?FFDDGFHH?GEG1FGFBHC/B
@M02034:409:000000000-BFKT7:1:1101:19812:16892 1:N:0:30
AAAGTCGAGGTGCCTAAAGTGGCAACCCAGACTAAGGGTCCTGTTGGTGGTGTAGAGCTTCCTGTAGCCGCATGGCGTTCGTACTTAAATATGGAACTAACCATTCCAATTTTCGCTGTCTCTTATACACATCTCCGAGCCCACGAGAC
+
CCCCCFCCCCCAGGGGGGGGGGGHHHHGGHHGHF3G32AFGHHHHHGGGGGGHHHHHHHHHHHHHHHHHGGGGGHHGGGGGGHHHHHHHHHHHGHHHHGFHHHHHHGHHHHHHHGGGGGGHHHHHHGHHHHHHHHFG/DFGGHGGCGGG
@M02034:409:000000000-BFKT7:1:1101:27683:16925 1:N:0:30
AAAGTCGAGGTGCCTAAAGTGGCAACCCAGACTCATAATGTGGTTGGTGGTGTAGAGCTTCCTGTAGCCGCATGGCGTTCGTACTTAAATATGGAACTAACCATTCCAATTTTCGCTGTCTCTTATACACATCTCCG
+
AAAABFBBDDABGGGGGGGGGGGHHHHGGHHFHHHHHGFE5F3GFGAEEEECFHHFHHHHHHHHFHHFHEEEGGHHGGEFGGHHHHDDHHHHHGHGGG@@FHFHHGGHFGHHHHGGCDGDGFGHHHHGHHFFFG11B
@M02034:409:000000000-BFKT7:1:1101:14062:16928 1:N:0:30
AAAGTCGAGGTGCCTAAAGTGGCAACCCAGACTAATAAGCATGTTGGTG
+
1>AAAFAAD111CFGF1FGGGGGHHHGEGACFGG11AD111DEGGE//A
@M02034:409:000000000-BFKT7:1:1101:8893:16928 1:N:0:30
AAAGTCGAGGTGCCTAAAGTGGCAACCCAGACTACGAATAATGTTGGTGGTGTAGAGCTTCCTGTAGCCGCATGGTGTTCGTACTTAAATATGGAACTAACCATTCCAATTTTCGCT
+
CCCCCFBBCCABGGGGGFGGGGGGHHHGGHHGHHHGGAFADF5BFGA2A1FEA3D5D5AF5BF55AAA31E0?EF5B??@E?21?GH@F@G4F333BFGH313BB4B44BEGE4/EE
@M02034:409:000000000-BFKT7:1:1101:26133:16931 1:N:0:30
AAAGTCGAGGTGCCTAAAGTGGCAACCCAGACTCAGAATCAGGTTGGTGGTGTAGAGCTTCCTGTAGCCGCATGGCGTTCGTACTTAAATATGGAACTAACCATTCCAATTTTCGCTGTCTCTTATACACATCTCCGAGCCCACGAGACT
+
BBBBBFBBBBAAGGGGFFGGGGGHHHHGGHHGHHHHHHHHHHHGGHGEFGGFHHHFHGHHHHHHHGHHHGGGEFHGGFGFFGHHHHFFHHFHHF@BGGFHHHGHHHHHHHHHHHGGGGGHHHHHBGFGBHDHBGGFF?DCGFHGG?DGGG
@M02034:409:000000000-BFKT7:1:1101:14731:16939 1:N:0:30
AAAGTCGAGGTGCCTAAAGTGGCAACCCAGACTAATCGGCAGGTTGGTGGTGTAGAGCTTCCTGTAGCCGCATGGCGTTCGTACTTAAATATGGAACTAACCATTCCAATTTTCGCTGTCTCTTATACACATCTCCGAGCCCACGAGACT
+
CCCDCFDDEDCCGGGGGGGGGGGHHHHGGHHGHHHHHGGGGGGHHHGGGGFGHHHHHHHHHHHHHHHHHGGFGGHHGGGGGGHHHHHHHHHHHHHHHHHHHHHHHHHHHHHHHHGGGGGGHHHHFHGHGHGHHHHHGCGCGGHGGGGGGF
@M02034:409:000000000-BFKT7:1:1101:22124:16941 1:N:0:30
AAAGTCGAGGTGCCTAAAGTGGCAACCCAGACTGATAAGACTGTTGGTGGTGTAGAGCTTCCTGTAGCCGCATGGCGTTCGTACTTAAATATGGAACTAACCATTCCAATTTTCGCTGTCTCTTATACACATCTCCGAGCCCACGAGACT
+
BCCBBFCCCBBCCGGGGGGGGGGHHHHGGHHGHHHHHHHHHHGHHHHEFGEFHHHFGHHHHHHHGHHFHGGEEGHHGFGGGGHHHHHHHHHHHHGFHHHHHHGHFHFFGHFHHHGGGGGHHHHHHHFHHHFHGHHHGCFGGGHGGGGGGH
@M02034:409:000000000-BFKT7:1:1101:15171:16943 1:N:0:30
AAAGTCGAGGTGCCTAAAGTGGCAACCCAGACTGCTGGTGGGGTTGGTGGTGTAGAGCTTCCTGTAGCCGCATGGCGTTCGTACTTAAATATGGAACTAACCATTCCAATTTTCGCTGTCTCTTATACACATCTCCGAGCCCACGAGACT
+
CCCCCFCCCCCCGGGGGGGGGGGHHHHGGHHGHHHHHHHHGGGEEGGGFGEFHHHHHHHHHHHHHHHHHGGFGGHHGGGGGGEHHHGGGHFHHHFHHHHHHHHHHHGHHHHHHHGGGGGGHHHHHHHHGHHHHHFGG?DCGGHGGGGGGH
@M02034:409:000000000-BFKT7:1:1101:28924:16947 1:N:0:30
AAAGTCGAGGTGCCTAAAGTGGCAACCCAGACTAATGCTATTGTTGGTGGTGTAGAGCTTCCTGTAGCCGCATGGCGTTCGTACTTAAATATGGAACTAACCATTCCAATTTTCGCTGTCTCTTATACACATCTCCGAGCCCACG
+
BBABBFBBBDBBGGGGGGGFGGFHHHHGGHHGHGHHHCHGGGGGGHFGEGGGHGHFFHHHFHHHHHHHFFFEEFECEGGE?ECGHHHDHGHHFH33BGGGFF3FGFHFGHHHHD@EGEEFFHHF?BFDFGHCGFHEG?/<CFCF@
@M02034:409:000000000-BFKT7:1:1101:14068:16949 1:N:0:30
AAAGTCGAGGTGCCTAAAGTGGCAACCCAGACTAATAAGCATGTTGGTGGTGTAGAGCTTCCTGTAGCCGCATGGCGTTCGTACTTAAATATGGAACTAACCATTCCAATTTTCGCTGTCTCTTATACACATCTCCGAGCCCACGAGACT
+
CCCDCFDCCCBCGGGGGGGGGGGHHHHGGHHGHHHHHHHHHHHHHHHGGGEFGHHHHHHGHHHHHHHHHGGGGGHHGGGGGGHHHHHHHHHHHHHHHHHHHGHHHHHHHHHHHHGGGGGGHHHHHHHHFHGHHHHHGCGCGGHGGGGGGH
@M02034:409:000000000-BFKT7:1:1101:28779:16952 1:N:0:30
AAAGTCGAGGTGCCTAAAGTGGCAACCCAGACTAAGCCTGGTGTTGGTGGTGTAGAGCTTCCTGTAGCCGCATGGCGTTCGTACTTAAATATGGAACTAACCATTCCAATTTTCGCTGTCTCTTATACACATCTCCGAGCCCACGAGACT
+
CCCCCFCCCCCCGGGFGGGGGGGHHHHGGHHGHGHHHHHHGHHHGHAFGGGGHFH5GHHHHHHHHHHHHGGEEFHHGGGGGGBGGHEFDFBGHHFGFGFBGHFGHHGF4DGHHHGGGGGHHHHHHHGHFHGHHHGGGCGCFGGGGGGGGH
@M02034:409:000000000-BFKT7:1:1101:13737:16961 1:N:0:30
AAAGTCGAGGTGCCTAAAGTGGCAACCCAGACTAATGCGAGTGTTGGTGGTGTAGTGC
+
CBCCCFBB?DAAGGGFGGGGGGGHHHHGGH2A333FH522A2BFD22E11B1AAF535
@M02034:409:000000000-BFKT7:1:1101:2624:16966 1:N:0:30
AAAGTCGAGGTGCCTAAAGTGGCAACCCAGACTAAGTATCAGGTTGGTGGTGTAGAGCTTCCTGTAGCCGCATGGCGTTCGTACTTAAATATGGAACTAACCATTCCAATTTTCGCTGTCTCTTATACACATCTCCGAGCCCACGAGACT
+
AABBAFBBBBCCGGGGGGGFGGGHHHHGGHHGHHHHHGHHHHHGHHGGFGEFHGHHHHHHFGHGGHHHHGFGGGHHGEGGGGHHHHGFHHHHHHHGHHHEHHGHHHHFHHHHHHGGGGEGHHHHHHGHFHEHFGD2C?FBDFHGD?FDGH
@M02034:409:000000000-BFKT7:1:1101:22735:16967 1:N:0:30
AAAGTCGAGGTGCCTAAAGTGGCAACCCAGACTTCTAAGAATGTTGGTGGTGTAGAGCTTCCTGTAGCCGCATGGCGTTCGTACTTGAATATGGAACTAACCATTCCAATTTTCGCTGTCTCTTATACACATCTCCGAGCCCACGAGACT
+
BABBBFBBDDBBGGG5FGGDBGGFFHGGGHHGHHHHHHHHHHHHGHGEFEEFGGHHHHHFHGFGFFG5FEEEEEGFGGGEGGHGHHHBFHGHHHHHFGHFHEHHHHGHHHHHHHGGGGGHHHHHHHFHGHFHHHF2?<>BFFHFCCC?DG
@M02034:409:000000000-BFKT7:1:1101:7449:16972 1:N:0:30
AAAGTCGAGGTGCCTAAAGTGGCAACCCAGACTGGGGGTTGTGTTGGTGGTGTAGAGCTTCCTGTAGCCGCATGGCGTTCGTACTTAAATATGGAACTAACCATTCCAATTTTCGCTGTCTCTTATACACATCTCCGAGCCCACGAGACT
+
BBBBBFBBBBBBGGGGGGGGGGGHHHHFFCAFHHHHGFFGGGGHHHHGGGGFHFHDHHHHHFHHFHHHHGGEGGHHGGGGGFFHHHHGHHHHHHGGFHHHFHHHHHGHEGHHHHGDGFGHHEHHFHFDBGGHHHFHD@C?FGGGGCGGDF
@M02034:409:000000000-BFKT7:1:1101:22862:16976 1:N:0:30
AAAGTCGAGGTGCCTAAAGTGGCAACCCAGACTCCGCATCCTGTTG
+
CCCCCFCCDDACGGGGGGGGGGGHHHHGGH22GHB2AEB23BGGDH
@M02034:409:000000000-BFKT7:1:1101:18908:16993 1:N:0:30
AAAGTCGAGGTGCCTAAAGTGGCAACCCAGACTACGCGTCAGGTTGGTGGTGTAGAGCTTCCTGTAGCCGCATGGCGTTCGTACTTAAATATGGAACTAACCATTCCAATTTTCGCTGTCTCTTATACAC
+
AAAAABAAD1>AEFGAFGFA1B0FGHHCGCGAGHHGGGEGGEBDFGE/EEEFHA12FHHGFCGHHHHFFEEEEGHGGECEGGHHGHFFHHGFHDBF1FB1BGEFGFG2>FGHHFE?<ECFHBGGFGFHBC
@M02034:409:000000000-BFKT7:1:1101:10205:16995 1:N:0:30
AAAGTCGAGGTGCCTAAAGTGGCAACCCAGACTTCTCTTTCTGTTGGTGGTGTAGAGCTTCCTGTAGCCGCATGGCGTTCGTACTTAAATATGGAACTAACCATTCCAATTTTCGCTGTCTCTTATACACATCTCCGAGCCCACGAGACT
+
AAAABFBBBB2AFGGGGGGGGFGGHHHGGHAFHHHGHDGHHHHHHHHGGGGFHBF5GHHHFFHHHEFFGGG?EGGHGGGGGGEHGHG@GHHHHHHHFGHFFGBGHGHDHGHHF4EEG?EGHGGFGG4FBG1GGGHFGBGCGG/FCCD/CG
@M02034:409:000000000-BFKT7:1:1101:11573:17003 1:N:0:30
AAAGTCGAGGTGCCTAAAGTGGCAACCCAGACTTCTAATCCTGTTGGTGGTGTAGAGCTTCCTGTAGCCGCATGGCGTTCGTACTTAAATATGGAACTAACCATTCCAATTTTCGCTGTCTCTTATACACATCTCCGAGCCCACGAGACT
+
CCCCCFCBBCCCGGGGGGGGGGGHHHHGGHHGHHHHHHHHHHHHHHHGGGGGHHHGHHHHHHHHHHHHHGGEFGHHGGGGGGHHHHHGHHHHHHFHHHHHHHHGHHGHHHHHHHGGGGGHHHHHHHGGHHFHHHHHD@GGGGHGGCCGGG
@M02034:409:000000000-BFKT7:1:1101:5308:17005 1:N:0:30
AAAGTCGAGGTGCCTAAAGTGGCAACCCAGACTGCGAGTCGTGTTGGTGGTGTAGAGCTTCCTGTAGCCGCATGGCGTTCGTACTTAAATATGGAACTAACCATTCCAATTTTCGCTGTCTCTTATACACATCTCCGAGCCCACGAGACT
+
ABBBAFABDBBBFGFFGFGGGGGHHHHGGHHGHHHGGFFGFFGHHHHEFEDFGBHBFFHHHGHHGFGHHGGEGFHHFEEGGDFHHHEFHHFHHGFHFHFFGHFFHHFHHHGHFHGD?DCGBDGFFGGHFGEHGHF2?<B<DEFFC@DGGG
@M02034:409:000000000-BFKT7:1:1101:16773:17005 1:N:0:30
AAAGTCGAGGTGCCTAAAGTGGCAACCCAGACTAGTAATCAGGTTGGTGGTGTAGAGCTTCCTGTAGCCGCATGGCGTTCGTACTTAAATATGGAACTAACCATTCCAATTTTCGCTGTCTCTTATACACATCTCCGAGCCCACGAGACT
+
CCCCCFCCCCCCGGGGGGGGGGGHHHHGGHHGHHHHHGHHHHHHHHGGGGGGHHHBGHHHHHHHHHHGHGGEGGHHGGGGGGHHHHHGHHHHHHBGFHGHGHGGHGHHHHHHHHGGGGGHHHHHHGGHFFHHHHHFGCGCGGHGGGG?DH
@M02034:409:000000000-BFKT7:1:1101:11527:17009 1:N:0:30
AAAGTCGAGGTGCCTAAAGTGGCAACCCAGACTAATAAGGATGTTGGTGGTGTAGAGCTTCCTGTAGCCGCATGGCGTTCGTACTTAAATATGGAACTAACCATTCCAATTTTCGCTGTCTCTTATACACATCTCCGAGCCCACGAGACT
+
CCCCCFCCCCCCGGGGGGGGGGGHHHHGGHHGHHHHHHHHHHHHHHHGGGGGHHHHHHHHHHHHHHHHHGGGGGHHGGGGGGHHHHHGFHHHHHGHFHHHHHHHHHHGHGHHHHGGGGGHHGHHHHHHHHFHHHHHFCGGGGHGGGGGGH
@M02034:409:000000000-BFKT7:1:1101:20469:17011 1:N:0:30
AAAGTCGAGGTGCCTAAAGTGGCAACCCAGACTCAGTGTATGGTTGGTGGTGTAGAGCTTCCTGTAGCCGCATGGCGTTCGTACTTAAATATGGAACTAACCATTCCAATTTTCGCTGTCTCTTATACACATCTCCGAGCCCACGAGACT
+
CCCDCFCCCDCCGGGGGGGGGGGHHHHGGHHGHHHHFHHHHHHHHGGFGGGGHHHHHHHHHHHHHHHHHGGGGGHHGGGGGGHHHHHGHHGHHHGHHHGHHHHHHHHHHHHHHHGGGGGGHHHHHHHHGHHHGHGFE@FCGGHGGDGGGH
@M02034:409:000000000-BFKT7:1:1101:27242:17014 1:N:0:30
AAAGTCGAGGTGCCTAAAGTGGCAACCCAGACTACTCGTAGTGTTGGTGGTGTAGAGC
+
CCCCCFCBCCCBGGGGGGGGGGGHHHHGGHHGHGFB3BF2FGHHDHEA21EAA3D5A5
@M02034:409:000000000-BFKT7:1:1101:23795:17020 1:N:0:30
AAAGTCGAGGTGCCTAAAGTGGCAACCCAGACTGGTAAGGGGGTTGGTGGTGTAGAGCTTCCTGTAGCCGCATGGCGTTCGTACTTAAATATGGAACTAACCATTCCAATTTTCGCTGTCTCTTATACACATCTCCGAGCCCACGAGACT
+
CCCCCFCCCCBCGGGGGGGGGGGHHHHGGHHGHHHBGHGGHGGGGGGEFGGFGHHFHHHHHHHHHHHHHGGGGGHHGFGGFFHHHHGHHGHHHHFHHHHHHHHHHHHHHHHHHHGDFGFHHHHHHHHGFHFHGHGHE?DCGGHGGGGGGH
@M02034:409:000000000-BFKT7:1:1101:10125:17020 1:N:0:30
AAAGTCGAGGTGCCTAAAGTGGCAACCCAGACTCCTTTGGGGGTTGGTGGTGTAGAGCTTCCTGTAGCCGCATGGCGTTCGTACTTAAATATGGAACTAACCATTCCAATTTTCGCTGTCTCTTATACACATCTCCGAGCCCACGAGACT
+
BBBBBFBBBBBBGGGGGGGGGGGGHHHGGHHGHHHHHHHHGGGGGGGGGGGGHHHFHHHHHHHHHHHFHGGGGGHHGGGEEGGHEGGGFHGHHFHHHHHHHHHHHHHHFGHHHHGFGDC2FFHGFH@FHFGHGHGHG?FGGEEG@-@?DG
@M02034:409:000000000-BFKT7:1:1101:28463:17033 1:N:0:30
AAAGTCGAGGTGCCTAAAGTGGCAACCCAGACTAGGCCTGCGGTTGGTGGTGTAGAGCTTCCTGTAGCCGCATGGCGTTCGTACTTAAATATGGAACTAACCATTCCAATTTTCGCTGTCTCTTATACACATCTCCGAGCCCACGAGACT
+
A>A?AFAADD>AFGGGGGGFGFCFFHFFGHHGHFHFFB1F0/AEEC?AF//BG1EAGE1FGBGGGHFFGEE>?EF0E/>>E?BFFH@1GGFFHH1BGEFFFFBHFHHBFGFGG>E?EC<F2FBD1BBBDCD1CFGBE/BCGCGFG/@.CH
@M02034:409:000000000-BFKT7:1:1101:18855:17037 1:N:0:30
AAAGTCGAGGTGCCTAAAGTGGCAACCCAGACTGGGGGGGGGGTTGGTGGTGTAGAGCTTCCTGTAGCCGCATGGCGTTCGTACTTAAATATGGAACTAACCATTCCAATTTTCG
+
CCCCCFCCCCCCGGGGGGGGGGGHHHHGGHHGHHHHGGGGFF;F?FF.EDAEA0;0:0FFFBBFFFFF0AB;ADF.@FD.AA/.;BBFB009BBFB0BFBFF0;BFFF0;FFF09
@M02034:409:000000000-BFKT7:1:1101:27185:17040 1:N:0:30
AAAGTCGAGGTGCCTAAAGTGGCAACCCAGACTCGGGGGGGGGTTGGTGGTGTAGAGCTTCCTGTAGCCGCATGGCGTTCGTACTTAAATATGGAACTAACCATTCCAATTTTCGCTGTCTCTTATACACATCTCCGAGCCCACGAGACT
+
BBBBAFBBBBBBGGGGAFGFGGGHHHHGGHHGHHGGGGGGGFFFFFFFFFFFFFFEFFFFFFFFFFFFFFFFFFFFFADEFDBFFFFFFFFFFFFFFFFFFFFFFFEFFFFFFFFAFDFFFFFFBFEFFFFFFF99A@CCFFFFFF;DDB
@M02034:409:000000000-BFKT7:1:1101:13860:17043 1:N:0:30
AAAGTCGAGGTGCCTAAAGTGGCAACCCAGACTACTAAGAATGTTGGTGGTGTAGAGCTTCCTGTAGCCGCATGGCGTTCGTACTTAAATATGGAACTAACCATTCCAATTTTCGCTGTCTCTTAACACATCTCCGAGCCCACGAGACT
+
BBBBBFBBDBABFGGGGGGGCFFHGHHGGGHGHHFAAAF3DFGE55FEAEEFFGG5GHGHDGHHDAA53EEEFGHAEEEFEGBEGGFGGHGGEF33FCGB3BGGHGHEEFGHGF@EG/?FGHGFB4E4F?BGHHHCCC/<CFCDCCDGH
@M02034:409:000000000-BFKT7:1:1101:27048:17054 1:N:0:30
AAAGTCGAGGTGCCTAAAGTGGCAACCCAGACTAAGAATCCTGTTGGTGGTGTAGAGCTTCCTGTAGCCGCATGGCGTTCGTACTTAAATATGGAACTAACCATTCCAATTTTCGCTGTCTCTTATACACATCTCCGAGCCCACGAGACT
+
CCCCCFCCCCCCGGGGGGGGGGGHHHHGGHHGHHHFHGHHHGHHHHHAEEFFAGG5FAGGDGHHGFFGDEGEEEF1EEEFE?2?GGHGHHHGHF3@FHHHF??FBFGDGGFHHFEEF?EGBHGGFGDBGFBGHFFFF@GGGGHEC/CDFH
@M02034:409:000000000-BFKT7:1:1101:1964:17056 1:N:0:30
AAAGTCGAGGTGCCTAAAGTGGCAACCCAGACTCCGCCTCATGTTGGTGGTGTAGAGCTTCCTGTAGCCGCATGGCGTTCGTACTTAAATATGGAACTAACCATTCCAATTTTCGCTGTCTCTTATACACATCTCCGAGCCCACGAGACT
+
CCCCCFCCC@ABGGGGGGGGFGGHHHHGGDHGFHFEGGGGFHHHHHHGFFGGHHHHHHHHHHHHFGHHHGGEGGHHGGGGGGHHHHGHBHHHHHBGFHGFHHGHHHGHHHHHHHGGGGEGFHHHEHFHDFGFHHGHF@/<BFHGGGGGDF
@M02034:409:000000000-BFKT7:1:1101:5203:17066 1:N:0:30
AAAGTCGAGGTGCCTAAAGTGGCAACCCAGACTTCGAGGGATGTTGGTGGTGTAGAGCTTCCTGTAGCCGCATGGCGTTCGTACTTAAATATGGAACTAACCATTCCAATTTTCGCTGTCTCTTATACACATCTCCGAGCCCACGAGACT
+
BBBBBFBBBBABFGGGGGGGGGFHHHHGGHHGHHHGHHGGGHDHGHHGFGEFHGHEHHGHHHHGHHHHHGGGGGHHGGGGGGHHHHFGHHHHHHFBFFGHHAGHHHHHHHHHHHGGGDGGHHHHFHHHHHFHGHFGD//DCFHGG<@DDH
@M02034:409:000000000-BFKT7:1:1101:6447:17067 1:N:0:30
AAAGTCGAGGTGCCTAAAGTGGCAACCCAGACTGCTTCTCATGTTGGTGGTGTAGAGCTTCCTGTAGCCGCATGGCGTTCGTACTTAAATATGGAACTAACCATTCCAATTTTCGCTGTCTCTTATACACATCTCCGAGCCCACGAGACT
+
AABCBFCCCCCCGGGGGGGGGGGHHHHGGHHGHGHHHHHHHHHHHHHGGGGGHHHFGHHHHHHHHHHHHGGFGGHGGGGGGGHHHHHHHHHHHHBFFHHHHHGGHHHGGHHHHHGGGGGHHGHHHHHHGFGHFHGFGCGFGEHGGGGGGH
@M02034:409:000000000-BFKT7:1:1101:4979:17079 1:N:0:30
AAAGTCGAGGTGCCTAAGTGGCAACCCAGACTAATCCGCCTGTTGGTGGTGTAGAGCTTCCTGTAGCCGCATGGCGTTCGTACTTAAATATGGAACTAACCATTCCAATTTTCGCTGTCTCTTATACACATCTCCGAGCCCACGAGACTA
+
CCCCCFCCCCBCGGGGGGGGGGHHHHGGHHGHHHHHHGGGGHHHHHEGGGFHHHFHHHHHHHHHHHHHGGGGGHGGGGGGGHHHHHHHHHHHHHFFHHHHHHFGHHHHHHHHHGGGGGHHHHHFHGHHHGHHHHHGCFGGGHGGG?EGHF
@M02034:409:000000000-BFKT7:1:1101:11699:17079 1:N:0:30
AAAGTCGAGGTGCCTAAAGTGGCAACCCAGACTATGTGGAATGTTGGTGGTGTAGAGCTTCCTGTAGCCGCATGGCGTTCGTACTTAAATATGGAACTAACCATTCCAATTTTCGCTGTCTCTTATACACATCTCCGAGCCCACGAGACT
+
BBBBBFBABBBBGGGGGGGGGGGHHHHGGHHGHHHHHHHHGHHHHHGGFGEFHGHFHHHHHHHHHHHHHGGFGGHGGGGGGGHHHHHGFHHHHHHHGGGFHHHHHHGHHGHHHHGGGGGGHGHHHHGHHHBHGHHHFDGGGGGGFCGGGG
@M02034:409:000000000-BFKT7:1:1101:2145:17080 1:N:0:30
AAAGTCGAGGTGCCTAAAGTGGCAACCCAGACTCATAAGGGTGTTGGTGGTGTAGAGCTTCCTGTAGCCGCATGGCGTTCGTACTTAAATATGGAACTAACCATTCCAATTTTCGCTGTCTCTTATACACATCTCCGAGCCCACGAGAC
+
BCCCCFCCCCCCGGGGFGGFFGGHHHHGGHHGHH3GHFF3A2AEEHHGGGGGHHHHHHHHHHHHHHHHHGGGGGHHGGGGGGHHHHHHHHGHHHFHGHHHHHHHHHHHHHHHHHGGGGGGHHHHFHFHDHFHHHHHGGCCGGHGGCDGG
@M02034:409:000000000-BFKT7:1:1101:16032:17080 1:N:0:30
AAAGTCGAGGTGCCTAAAGTGGCAACCCAGACTGGGGCTGCTGTTGGTGGTGTAGAGCTTCCTGTAGCCGCATGGCGTTCGTACTTAAATATGGAACTAACCATTCCAATTTTCGCTGTCTCTTATACACATCTCCGAGCCCACGAGACT
+
BAACCFCCCCCCGGGGGGGGGGGHHHHGGHHGHHHHGFGGGHHHHHHGFGGGHFHGHHHHHHHHHHHHHGGGFGHGGGGGGGHHHHGGHHGHHHDHHHHHHHHGHHHHHHHHHHGGGGGGHHHHHHHHGGFHHGFGE/CCGFHGGCCFGH
@M02034:409:000000000-BFKT7:1:1101:6658:17080 1:N:0:30
AAAGTCGAGGTGCCTAAAGTGGCAACCCAGACTTTGACTCATGTTGGTGGTGTAGAGCTTCCTGTAGCCGCATGGCGTTCGTACTTAAATATGGAACTAACCATTCCAATTTTCGCTGTCTCTTATACACATCTCCGAGCCCACGAGACT
+
CCCCCFCCCCCCGGGGGGGFGGGHHHHGGHHGHHHHHHHHHHHHHHHGGGEFHGHFHHHHHHHHHHHHHGGGGGHHGGGGGGHHHHHGHHHHHHGHHHHHHHHHHHHGHHHHHHGGGGGHHHHHHHHHHHGHGHHGDCGFGGHGGGGGGH
@M02034:409:000000000-BFKT7:1:1101:5196:17085 1:N:0:30
AAAGTCGAGGTGCCTAAAGTGGCAACCCAGACTTCGAGGGATGTTGGTGGTGTAGAGCTTCCTGTAGCCGCATGGCGTTCGTACTTAAATATGGAACTAACCATTCCAATTTTCGCTGTCTCTTATACACATCTCCGAGCCCACGAGACT
+
BBBABFABBBAAGGGGGGGGGGGGFGGGGHHGCHHECFFGGHDHHHHEGEAFHFGGHFHHHGHFFFGGHGGEEGHHGEGGGEGHHHFBFG4GHFGHHHHHHHHHFHGHHHHHHGGGGGAGFFHHHHFHFGHFHHHEC/BDGGHGGGGGGG
@M02034:409:000000000-BFKT7:1:1101:2128:17086 1:N:0:30
AAAGTCGAGGTGCCTAAAGTGGCAACCCAGACTCATAAGCGTGTTGGTGGTGTAGAGCTTCCTGTAGCCGCATGGCGTTCGTACTTAAATATGGAACTAACCATTCCAATTTTCGCTGTCTCTTATACACATCTCCGAGCCCACGAGAC
+
ABABAFBBBBBBFGGGCGGGFGGFFHGFFEHGHB3DD5B322AEGHHDFDEFHHHEGFGHHHHGGHHHHGEEGFHEFFGFFGGEHHHFHHFHHF33BF?CCHFHFHBGFGHFHFGEGDGFFFGHBFFGBGBFBGBDA<DCFGGECCCG?
@M02034:409:000000000-BFKT7:1:1101:3207:17090 1:N:0:30
AAAGTCGAGGTGCCTAAAGTGGCAACCCAGACTCATCCTCCGGTTGGTGGTGTAGAGCTTCCTGTAGCCGCATGGCGTTCGTACTTAAATATGGAACTAACCATTCCAATTTTCGCTGTCTCTTATACACATCTCCGAGCCCACGAGACT
+
CCCCCFCCCCBCGGGGGGGGGGGFFHHGGHHDHHHHHHHHHGGGGGGEFGGFGHGBGFHHHHHHHGHGFEEEEEHGGEGGFEEEGHGHHHHHGHBBFGGHHHHHHDHFHGHHHHGGGGGHHHHFGHFHFFEHHHHGECGGGGHGGGGFGH
@M02034:409:000000000-BFKT7:1:1101:9101:17091 1:N:0:30
AAAGTCGAGGTGCCTAAAGTGGCAACCCAGACTACTAATCCGGTTGGTGGTGTAGAGCTTCCTGTAGCCGCATGGCGTTCGTACTTAAATATGGAACTAACCATTCCAATTTTCGCTGTCTCTTATACACATCTCCGAGCCCACGAGACT
+
CCDDDFDCDDCCGGGGGGGGGGGHHHHGGHHGHHHHHHHHHGGGGGGGGGGGHHHHHHHHHHHHHHHHHGGGGGHHGGGGGGHHHHHHHHHHHHHHHHHHHHHHHHHHHGHHHHGGGDGHHHHHHHHHHHFHHHHHGFGGGGHGGGGGGH
@M02034:409:000000000-BFKT7:1:1101:18105:17097 1:N:0:30
AAAGTCGAGGTGCCTAAAGTGGCAACCCAGACTCTGGAGAGGGTTGGTGGTGTAGAGCTTCCTGTAGCCGCATGGCGTTCGTACTTAAATATGGAACTAACCATTCCAATTTTCGCTGTCTCTTATACACATCTCCGAGCCCACGAGACT
+
CCCCCFCCCCCAGGGGGGGGGGGHHHHGGHHGHHHGHHHHGGDGHGGGGGEFHFHGHGHHHHHHHHHHHGGGGGHHGGGGGEFHHHFHFHGHHHFHGHHHHHHHHHHHHHHHHHGGGGGHHHHHBHHHHHGFFHHHFCGGGGGGGGGDFH
@M02034:409:000000000-BFKT7:1:1101:25448:17099 1:N:0:30
AAAGTCGAGGTGCCTAAAGTGGCAACCCAGACTAAGGTGGGGGTTGGTGGTGTAGAGCTTCCTGTAGCCGCATGGCGTTCGTACTTAAATATGGAACTAACCATTCCAATTTTCGCTGTCTCTTATACACATCTCCGAGCCCACGAGACT
+
CCCCCFCCCCABGGGGGGGGGGGHHHHGGHHGHHGGHGFGGGGGGGGFFGFGHHHHHHGHHHHHHHHHHGGGEGHHGGGGGGFHHHGHHHHHHHGHHHHGHHHHHHGHHHHHHHGGGGDHHHHHHHHHHHGHHHHHG@GCGGHGGGGGGH
@M02034:409:000000000-BFKT7:1:1101:4004:17102 1:N:0:30
AAAGTCGAGGTGCCTAAAGTGGCAACCCAGACTAAGAAGAATGTTGGTGGTGTAGAGCTTCCTGTAGCCGCATGGCGTTCGTACTTAAATATGGAACTAACCATTCCAATTTTCGCTGTCTCTTATACACATCTCCGAGCCCACGAGACT
+
CCCCBFBBCCBCGGGGFGGGGGGHGHHGGHHGHHHHBHHEGHHFHHHEFGAFHHHEGHHHHHHHHHHHGGGFGGHHGGGGGGHHHHGGHHHHHHGFFHGFHHEHHHGGHGHHHHGDFAGGHEGHGFBHGFDHHGHFD/B/CFHGCFF?EG
@M02034:409:000000000-BFKT7:1:1101:3978:17105 1:N:0:30
AAAGTCGAGGTGCCTAAAGTGGCAACCCAGACTTGTGGGGTGGTTGGTGGTGTAGAGCTTCCTGTAGCCGCATGGCGTTCGTACTTAAATATGGAACTAACCATTCCAATTTTCGCTGTCTCTTATACACATCTCCGAGCCCACGAGAC
+
BBBBAFBADDAAGGGGGGGGGGGHHGHGGHHGHFGHF2E2AAEGGGGEFGGGHHHFGFHHHGHHHHHHHGGGGGHHGGGGGGHHHHBFGGGHHHFFFHEHHGGHHHGHHHGGHFGGGGGFHHHHHHGHHGBGHGDDC/CCGEEF@@CGG
@M02034:409:000000000-BFKT7:1:1101:9566:17106 1:N:0:30
AAAGTCGAGGTGCCTAAAGTGGCAACCCAGACTAAGAAGAGTGTTGGTGGTGTAGAGCTTCCTGTAGCCGCATGGCGTTCGTACTTAAATATGGAACTAACCATTCCAATTTTCGCTGTCTCTTATACACATCTCCGAGCCCACGAGACT
+
CCBCCFCCCCCCGGGGGGGGGGGHHHHGGHGGHGGHHHHHHHHHHHHGGGGGHHHGHHHHHHHHHGHHHGGGGGHHGGGGGGHHHHFGHHHHHHHHGHHHHHHHHHHHGHHHHHGGGGGHHHHHHHGHHHHHHHHHGBCCGGHGGGGGGH
@M02034:409:000000000-BFKT7:1:1101:12927:17111 1:N:0:30
AAAGTCGAGGTGCCTAAAGTGGCAACCCAGACTAATCATAAGGTTGGTGGTGTAGAGCTTCCTGTAGCCGCATGGCGTTCGTACTTAAATATGGAACTAACCATTCCAATTTTCGCTGTCTCTTATACACATCTCCGAGCCCACGAGACT
+
CCCCCFDCDDDDGGGGGGGGGGGHHHHGGHHGHHHHHHHHHHHHHHGGGGEFHHHGGHHHHHHHHHHHGGGGGGHHGGGGGGHHHHHHFHHHHHHHGHHHHHHHHHGHGHHHGHGGGGGHHHHHHHHHHHGHHHHDGCGGGGHGGGGGGF
@M02034:409:000000000-BFKT7:1:1101:25325:17112 1:N:0:30
AAAGTCGAGGTGCCTACAGTGGCAACCCAGACTGGTGGGCATGTTGGTGGTGTAGAGCTTCCTGTAGCCGCATGGCGTTCGTACTTAAATATGGAACTAACCATTCCAATTTTCGCTGTCTCTTATACACATCTCCGAGCCCACGAGACT
+
CCCCBFCCCCCCGGGGGGGGGGGHHHHGGHHGHHGFHGEGHHHHHHHGGGGGHHHHHHHHHHHHHHHHHGGGGGHHGGGGGGHHHHFGHHHHHHHHHHHHHHHHHHHHHHHHHHGGGGGHHHHHHHHHHHHHHHHHG?FFGGHGGGGGGH
@M02034:409:000000000-BFKT7:1:1101:23479:17115 1:N:0:30
AAAGTCGAGGTGCCTAAAGTGGCAACCCAGACTAATTGTCATGTTGGTGGTGTAGAGCTTCCTGTAGCCGCATGGCGTTCGTACTTAAATATGGAACTAACCATTCCAATTTTCGCTGTCTCTTATACACATCTCCGAGCCCACGAGACT
+
CCCCCFCCCCCBGGGGGGGGGGGHHHHGGHHGHHHHHHHHHGHHHHGEFGEFHHHHHHHHHHHHGHHHHGG?FGHHGGGGGGHHFHGFGHFHHHFHHHGHHHHHHHGHHHHHHFGGGGFFHHHHHHHHFHBGHHGHF@DDFGHGGFGGGF
@M02034:409:000000000-BFKT7:1:1101:4018:17115 1:N:0:30
AAAGTCGAGGTGCCTAAAGTGGCAACCCAGACTAAGAAGAATGTTGGTGGTGTAGAGCTTCCTGTAGCCGCATGGCGTTCGTACTTAAATATGGAACTAACCATTCCAATTTTCGCTGTCTCTTATACACATCTCCGAGCCCACGAGACT
+
BBBBBFABBBAAGGGGGGGGGGGHB4GADEAFHHHHHFGHHHHHHHHGFGGFHFHFHGHHHHHGHHHHHGGGGGHHGGGGGGHHHHGBEGHHHHHHGHHHHHHHHHHGGGHHHHEGF?EHHHHHGGGHFFDHHHFGGCDCCAFFC/DDGH
@M02034:409:000000000-BFKT7:1:1101:10544:17117 1:N:0:30
AAAGTCGAGGTGCTAAAGTGGCAACCCAGACTAATAGTAATGTTGGTGGTGTAGAGCTTCCTGTAGCCGCATGGCGTTCGTACTTAAATATGGAACTAACCATTCCAATTTTCGCTGTCTCTTATACACATCTCCGAGCCCACGAGACT
+
>3>A>DA?>DAAGGFGGFGBD24FCHGCG2BE3GGDF5D55ABFGHEFGGEEFHHGHFH5FDEGHGHHGAAEEGCEGGAEE2FGF@3BF4F43BEFGF@3GBFG@GGHHFFGG/>>E?3BGFHFHGH43?F?FGEE/B</F/F/BCA??
@M02034:409:000000000-BFKT7:1:1101:27880:17120 1:N:0:30
AAAGTCGAGGTGCCTAAAGTGGCAACCCAGACTGTTGGTCCGGTTGGTGGTGTAGAGCTTCCTGTAGCCGCATGGCGTTCGTACTTAAATATGGAACTAACCATTCCAATTTTCGCTGTCTCTTATACACATCTCCGAGCCCACGAGACT
+
CCCBBFCCCCBCGGGGGGGFGGGHHHHGGHHGHHHHHHGHHGGGGGGEFGEGHHHGGHHHHHHHHHHGHGGEEGHHGGGGGGGHHHGGFGHHHHFGGHHHHHHHHHHGHHHHHHFFGGDHHHHHHHHHHGHHHHHFG@GCGGHGG?CDFH
@M02034:409:000000000-BFKT7:1:1101:3876:17120 1:N:0:30
AAAGTCGAGGTGCCTAAAGTGGCAACCCAGACTAAGTCGCAGGTTGGTGGTGTAGAGCTTCCTGTAGC
+
BBBBBFBBBBBBGGGGGFGGGGGHHHHGGHHGHG3BF5AAE22ABGE1A1EAA3D5A53AA3F5A555
@M02034:409:000000000-BFKT7:1:1101:9027:17123 1:N:0:30
AAAGTCGAGGTGCCTAAAGTGGCAACCCAGACTGCGAATCGGGTTGGTGGTGTAGAGCTTCCTGTAGCCGCATGGCGTTCGTACTTAAATATGGAACTAACCATTCCAATTTTCGCTGTCTCTTATACACATCTCCGAGCCCACGAGACT
+
BAAAAFCBBCCCGGGGGFGGGGGHHHHGGGHGGHHGGGGGFGGGFGGEFGEFHFHHHHEFHHHHFHHHGGGGGGHGGGGGGGHHHHHDHHHHHGFHFHGFHGHHHHGHFHHHGHECC/CFFHHHFHGHDHFFHHFHD//?CFHAC@DGGD
@M02034:409:000000000-BFKT7:1:1101:12939:17125 1:N:0:30
AAAGTCGAGGTGCCTAAAGTGGCAACCCAGACTAAGCATAAGGTTGGTGGTGTAGAGCTTCCTGTAGCCGCATGGCGTTCGTACTTAAATATGGAACTAACCATTCCAATTTTCGCTGTCTCTTATACACATCTCCG
+
AABBBFBBBBAAFGGGGCFFGFDHCCGGGGHGGD333BGHGFHH3FAAFEEF1A5DDFFHFGFHFFHDFEE01EHFG?>?B>BFAFF3D@4@FFFG3B3@@FBGFHE4?BGHHF//?E/??4F?4?BFBC22BFFB?
@M02034:409:000000000-BFKT7:1:1101:11127:17132 1:N:0:30
AAAGTCGAGGTGCCTAAAGTGGCAACCCAGACTTCGCCTCTGGTTGGTGGTGTAGAGCTTCCTGTAGCCGCATGGCGTTCGTACTTAAATATGGAACTAACCATTCCAATTTTCGCTGTCTCTTATACACATCTCCGAGCCCACGAGACT
+
CCCCCFCBCCCCGGGGGGGGGGGHHHHGGHHGHHBF2AFFF3FHHGGGGGEFHHHGHHHHHHHHHHGHHGGEEGHHGGGGGGHHHHHHHHHHHHFFHHHHHHHHHHGHHHHHHFGGGGGGHHHHHHHHHHGHHHHHDCGFGGHGGCGGGH
@M02034:409:000000000-BFKT7:1:1101:16058:17133 1:N:0:30
AAAGTCGAGGTGCCTAAAGTGGGAACCCAGACTCCTACGTCGGTTGGTGGTGTAGAGCTTCCTGTAGCCGCATGGCGTTCGTACTTAAATATGGAACTAACCATTCCAATTTTCGCTGTCTCTTATACACATCTCCGAGCCCACGAGACT
+
CCCCCFCABCABGGGGGGGGGGHHHGGGGHHGHHHHHHGGHGGGGGGGGGFFHHHGHHHHHHHHHHHHHGGGGGHHGGGGFGHHHHFGGHHHHHGHHHHGHHHHHHHHHHHHHHGGGGDFHHHHFHHHHHFHGHHBE@GCGFHGGGGGGH
@M02034:409:000000000-BFKT7:1:1101:6418:17134 1:N:0:30
AAAGTCGAGGTGCCTAAAGTGGCAACCCAGACTCAGGAGAAGGTTGGTGGTGTAGAGCTTCCTGTAGCCGCATGGCGTTCGTACTTAAATATGGAACTAACCATTCCAATTTTCGCTGTCTCTTATACACATCTCCGAGCCCACGAGACT
+
BCCCCFCCCCCCGGGGGGGGGGGHHHHGGHGGHHHGHHGHHHHHHHGGGFGGHHHGHFHHHHHHHHHHHGGGGGHHGGGGGGHHHHFGEEDHHHGHHHHGHHFHHHGGHHHHHGGGGGGGHHHHHHFHHHFHHHHHGCGGGFGGGGG?DG
@M02034:409:000000000-BFKT7:1:1101:20073:17138 1:N:0:30
AAAGTCGAGGTGCCTAAAGTGGCAACCCAGACTACGAATATGGTTGGTGGTGTAGAGCTTCCTGTAGCCGCATGGCGTTCGTACTTAAATATGGAACTAACCATTCCAATTTTCGCTGTCTCTTATACACATCTCCGAGCCCACGAGACT
+
CCCCCFBCCCBCGGGGGGGGGGGHGHHGGHHGHHHGGHHGHHHHHGGGGGGGHHHGGHHHHHHHHHHHHEGEEEHFGGGGGGHHHHHHHHHGHHGFFHHHFHBGHHHHHHHHHGGGGGFGFHHFGHBGHHHGHHGED<DFGGHGGGGGGH
@M02034:409:000000000-BFKT7:1:1101:1858:17142 1:N:0:30
AAAGTCGAGGTGCCTAAAGTGGCAACCCAGACTGGGGGGCTGGTTGGTGGTGTAGAGCTTCCTGTAGCCGCATGGCGTTCGTACTTAAATATGGAACTAACCATTCCAATTTTCGCTGTCTCTTATACACATCTCCGAGCCACGAGACTA
+
BAAAAFBAA>2>BFGGCFGFGGFGGHHGFGEFGF2EEEEEFE?3FGFGGGGFHHGHFHGHHHHHHHGHHGGCFGGHGGDGGGFHHHHD0DDGHHHHGHHHHHHHHHHHHGHHHH@DF?AFFFGFGGCFBGBFFFFFGG??AGF?-;DFB:
@M02034:409:000000000-BFKT7:1:1101:2222:17149 1:N:0:30
AAAGTCGAGGTGCCTAAAGTGGCAACCCAGACTTCTCATCCTGTTGGTGGTGTAGAGCTTCCTGTAGCCGCATGGCGTTCGTACTTAAATATGGAACTAACCATTCCAATTTTCGCTGTCTCTTATACACATCTCCGAGCCCACGAGACT
+
CCBBCFCBBCCCGGGFGGGGFGFHFHHEFHHFHGGHHHHHHHHBGHHGGGEFHHGFGFHHHHGHFGHHHEEEEGHCEEGFFGFHHHEFHGDHHGGFFGFFGHFHHGBGHHHHHHG?FGGBHHGHGHBH4BDHFFBBC<C<BEC?CBDG/F
@M02034:409:000000000-BFKT7:1:1101:12547:17151 1:N:0:30
AAAGTCGAGGTGCCTAAAGTGGCAACCCAGACTCATCATACTGTTGGTGGTGTAGAGCTTCCTGTAGCCGCATGGCGTTCGTACTTAAATATGGAACTAACCATTCCAATTTTCGCTGTCTCTTATACACATCTCCGAGCCCACGAGACT
+
BCCCCFCCCCBCGGGGGGGGGGGHHHHGGHHGHHHHHHHHGHHHHHHGGGEFHHHGGHHHHGHHGGHHHGGGGGHHGGGGGGHHHHGHHHHHHHHHGHHGHHHHHHHHHHHHHHGGGGEHHHHHHHHHGHBHGHHHGCGGGGHGGFGGGH
@M02034:409:000000000-BFKT7:1:1101:7546:17153 1:N:0:30
AAAGTCGAGGTGCCTAAAGTGGCAACCCAGACTGGGCCTTGTGTTGGTGGTGTAGTGGTTGCTGTAGC
+
CCCCCFCBCCBCGGGGGGGGGGGHHHHGGHHGH3GHFEF3FH3AFEA211B113D5A15A1B35B555
@M02034:409:000000000-BFKT7:1:1101:18792:17167 1:N:0:30
AAAGTCGAGGTGCCTAAAGTGGCAACCCAGACTGGGCGGGGGGTTGGTGGTGTAGAGCTTCCTGTAGCCGCATGGCGTTCGTACTTAAATATGGAACTAACCATTCCAATTTTCGCTGTCTCTTATACACATCTCCGAGCCCACGAGACT
+
BBBBAFBBBBAAGGGGGGGGGGGHHHHGGHGGHHHGFGGGGGGGDGGGGGGEHFHHHHHHGHHHHHHGHGGBFGGGGGGGGGGGGFFCFGFGGGGGFFFFFFFFFFFFFFFFFFFFFFFFFFFFFFBFFFBFFF:FD=BBAFEFAAFFFF
@M02034:409:000000000-BFKT7:1:1101:9317:17171 1:N:0:30
AAAGTCGAGGTGCCTAAAGTGGCAACCCAGACTGTT
+
CCCCCFCBCCCCGGGGGGGGGGGHHHHGGHHGH335
@M02034:409:000000000-BFKT7:1:1101:27039:17177 1:N:0:30
AAAGTCGAGGTGCCTAAAGTGGCAACCCAGACTGCGCCTCCGGTTGGTGGTGTAGAGCTTCCTGTAGCCGCATGGCGTTCGTACTTAAATATGGAACTAACCATTCCAATTTTCGCTGTCTCTTATACACATCTCCGAGCCCACGAGACT
+
BABBCFBBBBAAGGGGGGGFGGGGHHHFGHHFHHHGGGGGHEGEEECGGGEFFHHHHHHHFGHGGGHFHFGGGGHHGGGGEGHHHHHGHHFHHGHEHHHHHHHHGHHHDGGHGHGGGGGFHHHHGHFHHHFHGHHHGCGCGGHGGFGGGH
@M02034:409:000000000-BFKT7:1:1101:23038:17181 1:N:0:30
AAAGTCGAGGTGCCTAAAGTGGCAACCCAGACTGTGAAGGAGGTTGGTGGTGTAGAGCTTCCTGTAGCCGCATGGCGTTCGTACTTAAATATGGAACTAACCATTCCAATTTTCGCTGTCTCTTATACACATCTCCGAGCCCACGA
+
AABBBFBBBBBAGGGGCGGGGGGHHHGGCD2FGFHHHGFCHHGFHHGDFEAFHHHHGEHGHHHHHHGGFGGGGGHFFGGGG?GCGHFFHHGFHHFFHHBFGH3FHFDGGHGHGDEAFFEGHEGBGGGG32BFHGDFF//<<FGG/<
@M02034:409:000000000-BFKT7:1:1101:11382:17188 1:N:0:30
AAAGTCGAGGTGCCTAAAGTGGCAACCCAGACTTATAGTAATGTTGGTGGTGTAGAGCTTCCTGTAGCCGCATGGCGTTCGTACTTAAATATGGAACTAACCATTCCAATTTTCGCTGTCTCTTATACACATCTCCGAGCCCACGAGACT
+
CCDCCFDCBCCDGGGGGGGGGGGHHHHGGHHGHHHHHHHHHHHHHHHGGGGGHHHGHHHHHHHHHHHHHGGGGGHHGGGGGGHHHHHGHHGHHHHHHHHHHHHHHHHHHHHHHHGGGGGHHHHHHHHHHHHHHHGFDDCFGGHGGGGGGH
@M02034:409:000000000-BFKT7:1:1101:12098:17189 1:N:0:30
AAAGTCGAGGTGCCTAAAGTGGCAACCCAGACTGGTGTTGGGGTTGGTGGTGTAGAGCTTCCTGTAGCCGCATGGCGTTCGTACTTAAATATGGAACTAACCATTCCAATTTTCGCTGTCTCTTATACACATCTCCGAGCCCACGAGACT
+
BBBBBFBBBBABGGGG4GGFFGGHHHHGGHHGHHGFHHFFHGGGGGGGGGGGHHHHHHHHHHHHHHHHHGGGGGHHGGGGGGHHHHHGGHHHHHHHHHHGHHHHHHGHGHHHHHGGGGGHHHHHHHHHHHGHHHHHGCGGGGHGCGGGGG
@M02034:409:000000000-BFKT7:1:1101:21807:17189 1:N:0:30
AAAGTCGAGGTGCCTAAAGTGGCAACCCAGACTCAGTCTCATGTTGGTGGTGTAGAGCTTCCTGTAGCCGCATGGCGTTCGTACTTAAATATGGAACTAACCATTCCAATTTTCGCTGTCTCTTATACACATCTCCGAGCCCACGAGACT
+
BBBBAFBBBDBBGGGGGGGGGGGHHHHGGHHGHHHHHHHHHHHHHHHGGGGFHHHHHHHHHHHFGHHHHGGGGGHHGGGGGFHHHHGFGHHHHHGHHHHHHHHHGHGHHHHHHGGGGGGHHHHHHHGFFFHHHHFGFDCFGGHGGGGGFG
@M02034:409:000000000-BFKT7:1:1101:23022:17191 1:N:0:30
AAAGTCGAGGTGCCTAAAGTGGCAACCCAGACTGTGAAGGAGGTTGGTGGTGTAGAGCTTCCTGTAGCCGCATGGCGTTCGTACTTAAATATGGAACTAACCATTCCAATTTTCGCTGTCTCTTATACACATCTCCGAGCCCACGAGACT
+
CCCCCFCBCBCCGGGGGGGGGGGHHHHGGHHGHHHHHHHHGHGGHHGGGGGGHHHHHHHHHHHHHHHHHGGGGGHHGGGGGGHHHHDGGHHHHHHHHHHGHHHHHHHHFGHHHHGGGGGHHHHHGHHHGHHHHHHHGCDGGGHGGGFGGG
@M02034:409:000000000-BFKT7:1:1101:9318:17191 1:N:0:30
AAAGTCGAGGTGCCTAAAGTGGCAACCCAGACTGTGCAGAGTGTTGGTGGTGTAGAGCTTCCTGTAGCCGCATGGCGTTCGTACTTAAATATGGAACTAACCATTCCAATTTTCGCTGTCTCTTATACACATCTCCGAGCCCACGAGACT
+
AABAAF3A>D>AFGGGGGGGFFEBFAAEFEAFCGHHHB5AAA5GH2C22A1BGDDDADAFF3GDAFDFFAC0>EHHG?EFE>2BFFEFGFBDF333BB@GGA?B3BF?BGHHEB>EFE/BBEB4?F4EGH1CCDD??//<B//<@?DDDG
@M02034:409:000000000-BFKT7:1:1101:24678:17197 1:N:0:30
AAAGTCGAGGTGCCTAAAGTGGCAACCCAGACTGGGAATCAGGTTGGTGGTGTAGAGCTTCCTGTAGCCGCATGGCGTTCGTACTTAAATATGGAACTAACCATTCCAATTTTCGCTGTCTCTTATACACATCTCCGAGCCCACGAGACT
+
CCCCBFCCCCCCGGGEGGGGGGGHHHHGGHHGHFGEGHGHGHHHHHGGGGEFHFGFGHFHHHHHHFHGGEG0EEFFEEGGGFFHEHHGFGHHHH3@FFHGGFFGHHFGDFHHHFGGGFEG4HFGFFBDGGHCHGHBF<@FCCGEFCFGGH
@M02034:409:000000000-BFKT7:1:1101:2142:17198 1:N:0:30
AAAGTCGAGGTGCCTAAAGTGGCAACCCAGACTCCTTGTCGTGTTGGTGGTGTAGAGCTTCCTGTAGCCGCATGGCGTTCGTACTTAAATATGGAACTAACCATTCCAATTTTCGCTGTCTCTTATACACATCTCCGAGCCCACGAGACT
+
AAABBFBBBBABGGGGGGGGGGGGHHHGGDHEHHFHHHHHGGGHHGEGGGEFGHHBGHHHEHGHFDGEGEECFGHHGGGGGGHHHHFGFFFGHGGFHGBFGHHHHHFFDGHHHHGFGDEFFHHHHGFGBG2GCGHGG<D/BGHGFCFC/G
@M02034:409:000000000-BFKT7:1:1101:23457:17199 1:N:0:30
AAAGTCGAGGTGCCTAAAGTGGCAACCCAGACTCTTCATAGTGTTGGTGGTGTAGAGCTTCCTGTAGCCGCATGGCGTTCGTACTTAAATATGGAACTAACCATTCCAATTTTCGCTGTCTCTTATACACATCTCCGAGCCCACGAGACT
+
BCCCCFCCCBABGGGGGGGGGGGGHHHGGGGGHHHHHHHHHHHHHHHEFGEFGHHBFHHHHHHHHGHHHGGGGGHGGGGGGGGGHGGGHHGHHHBFFHHHHHHHHHHHGGFHHHGGGG?FHGHHFHGHHFBCGHGFFBCCGGHGGCGGGH
@M02034:409:000000000-BFKT7:1:1101:11891:17200 1:N:0:30
AAAGTCGAGGTGCCTAAAGTGGCAACCCAGACTGGGGGTCGGGTTGGTGGTGTAGAGCTTCCTGTAGCCGCATGGCGTTCGTACTTAAATATGGAACTAACCATTCCAATTTTCGCTGTCTCTTATACACATCTCCGAGCCCACGAGACT
+
CCCCCFCCCCCBGGGGGGGGGGGHHHHGGHHGHHHHGGGGGGGGGGGGGGEFGGHGHHHHHHHHGFHGHGGGGGHHGEGGGFHHHHGHHHHHHHGGHHGGHHHHHHGHHHHHHHGGGGGHHHHHHHFHFHEHHHHHECGCGGHGGGGGGF
@M02034:409:000000000-BFKT7:1:1101:23746:17202 1:N:0:30
AAAGTCGAGGTGCCTAAAGTGGCAACCCAGACTATGTCTGGGATTGGTGGTGTAGTGCTTGCTGTAGGCGCATGGTGTTC
+
CCCCCFCBCCBCGGGGGGGGGGGHHHHGGHHGGBG5A5D5B223B2FG22B113D535A53B5555A330A0B>155?>@
@M02034:409:000000000-BFKT7:1:1101:24992:17206 1:N:0:30
AAAGTCGAGGTGCCTAAAGTGGCAACCCAGACTAATAC
+
CCCCCFCCCCCCGGGGGGGFGGGHHHHGGHHGHBGD55
@M02034:409:000000000-BFKT7:1:1101:9395:17214 1:N:0:30
AAAGTCGAGGTGCCTAAAGTGGCAACCCAGACTATTAAGAAGGTTGGTGGTGTAGAGCTTCCTGTAGCCGCATGGCGTTCGTACTTAAATATGGAACTAACCATTCCAATTTTCGCTGTCTCTTATACACATCTCCGAGCCCACGAGACT
+
CBCCCFCCCCCCGGGGGGGGGGGHHHHGGHHGHHHHHHHHHHHHHHGEGGGGHHHHHHHHHHHHHHHHHGGGGGHHGGGGGGHHHHFHFHHHHHHHHHHHHHHHHHHHGHHHHHGGGGGHHGHHHHBHGFHHHHHHGBFCGGGGGGGGGH
@M02034:409:000000000-BFKT7:1:1101:24679:17216 1:N:0:30
AAAGTCGAGGTGCCTAAAGTGGCAACCCAGACTGGGAATCAGGTTGGTGGTGTAGAGCTTCCTGTAGCCGCATGGCGTTCGTACTTAAATATGGAACTAACCATTCCAATTTTCGCTGTCTCTT
+
AAAABFBBBBABGGGFGGGFGGGFHHHGGHHGHCDA2FG3DBGHBG?2A1EEA3G5D5B35F5FG5D5AAE?EEG1E1>1EB21?FGDEGH4B333FGHFCF3FGEHBGF3GF4>?EEE3BGFH
@M02034:409:000000000-BFKT7:1:1101:24420:17217 1:N:0:30
AAAGTCGAGGTGCCTAAAGTGGCAACCCAGACTAAGGAGAGGGTTGGTGGTGTAGAGCTTCCTGTAGCCGCATGGCGTTCGTACTTAAATATGGAACTAACCATTCCAATTTTCGCTGTCTCTTATACACATCTCCGAGCCCACGAGACT
+
BBCCCFCCCCCCGGGFGGGGGGGHHHHGGHHGHHHHHHHHGGGGHGGGGGGFHFHHHHHHHHHHHHHHHGG?EGHHGGGGGGFHHHHHHHHHHHHGGHHGHHHHHHGGHHHHHHGGGGGHHHHHHHGHFHGHHHFFFG@DGGHGGGG<EH
@M02034:409:000000000-BFKT7:1:1101:4205:17228 1:N:0:30
AAAGTCGAGGTGCCTAAAGTGGCAACCCAGACTAATACGAATGTTGGTGGTGTTGAGCTTCCTGTAGC
+
BCCCBFCBCCCCGGGGGGGFGGGHGHHGGDHGHFGGFEG2AF3FAGGAA2E111B5A35A5BA55555
@M02034:409:000000000-BFKT7:1:1101:23357:17228 1:N:0:30
AAAGTCGAGGTGCCTAAAGTGGCAACCCAGACTGATGGTGGTGTAGAGCTTCCTGTAGCCGCATGGCGTTCGTACTTAAATATGGAACTAACCATTCCAATTTTCGCTGTCTCTTATACACATCTCCGAGCCCACGAGACTAGGCATGAT
+
CCCCCFCCCCCCGGGGGGGGGGGHHHHGGHHGHHHHHHHHGGGHHHHHHHHHHHHHHHHHFEFGGHHGFGGGGHHHHHHGHHHHHGGHHGGHHHHHHGHHHHHHHGGGGGHHHHHHHHHHHGHHHHGFFGGGGHGC/CGDGHHHGFHHHG
@M02034:409:000000000-BFKT7:1:1101:21123:17230 1:N:0:30
AAAGTCGAGGTGCCTAAAGTGGCAACCCAGACTGGGGATGAGGTTGGTGGTGTAGAGCTTCCTGTAGCCGCATGGCGTTCGTACTTAAATATGGAACTAACCATTCCAATTTTCGCTGTCTCTTATACACATCTCCGAGCCCACGAGACT
+
BBBBBFBBBBBBGGGGGGGFGGGHHHHGGHHGHHHHGGGGHHHHHHGGGGGGHGHGHHHHHHHHHHHHHGGEFGHHGGGGGGHHHHFHHHHHHHHHHHGHHHGGHHGHGHHHHHGGGGGHHHHHFHHHFHFHHHFHDGGFGGHGGGGGGH
@M02034:409:000000000-BFKT7:1:1101:7144:17235 1:N:0:30
AAAGTCGAGGTGCCTAAAGTGGCAACCCAGACTTGTCAGGTGGTTGGTGGTGTAGAGCTTCCTGTAGCCGCATGGCGTTCGTACTTAAATATGGAACTAACCATTCCAATTTTCGCTGTCTCTTATACACATCTCCGAGCCCACGAGACT
+
BBCCBFCCCCACGGGGGGGGGGGHHHHGGHHGHHGHHHHHBGGGGGGGEEGFFFGFFHHHHHHHHGHFHGGEEGGAEGFGGGHHHHHHFHHFHHB3GHHHGHEFFFGFHHHHHHGDGEFHHHGHGHGFFHHGHFFGFBGGCGHGGGGFGF
@M02034:409:000000000-BFKT7:1:1101:8037:17236 1:N:0:30
AAAGTCGAGGTGCCTAAAGTGGCAACCCAGACTAGGGGTGGGGTTGGTGGTGTAGAGCTTCCTGTAGCCGCATGGCGTTCGTACTTAAATATGGAACTAACCATTCCAATTTTCGCTGTCTCTTATACACATCTCCGAGCCCACGAGACT
+
BBBBBFB?DBBAGGFGGGGGGFGFHGGGGHEEGFHHHGGGGGGGGGFGGGEFGHHGHHHHGFHHGHHHHGGFGGHHGFFGGEHHHHHHHHHHHHFEFFGFFGEFHHGF3GHHHHGGGGDHHHHHHHFHFH<GHHHHF@CCGFHEFFGGFH
@M02034:409:000000000-BFKT7:1:1101:21832:17239 1:N:0:30
AAAGTCGAGGTGCCTAAAGTGGCAACCCAGACTTGTCATGGGGTTGGTGGTGTAGAGCTTCCTGTAGCCGCATGGCGTTCGTACTTAAATATGGAACTAACCATTCCAATTTTCGCTGTCTCTTATACACATCTCCGAGCCCACGAGACT
+
CBCCCFCABCCCGGGGGGGGGGGHHHHGGHHGHHHHHHHHHHGFGGGGGGFFHHHGHHHHHHHHHHHHHGGGGGHHGGGGGGHHHHHHHHHHHHHHHHHGHHGHHHGHHHHHHHGGGGGHHGHHHHHHGHFHHHHHECFCGGHGGGGGGG
@M02034:409:000000000-BFKT7:1:1101:20691:17241 1:N:0:30
AAAGTCGAGGTGCCTAAAGTGGCAACCCAGACTTCGTTTCCGGTTGGTGGTGTAGAGCTTCCTGTAGCCGCATGGCGTTCGTACTTAAATATGGAACTAACCATTCCAATTTTCGCTGTCTCTTATACACATCTCCGAGCCCACGAGACT
+
BCCCCFCCCCBCGGGGGGGGGGGHHHHGGHHGHHHGHHGHHGGGGGGGGGGGHHHHHHHHHHHHHHHHHGGGGGHHGGGGGGHHHHFGHHHHHHHHHHHGHHHHHHGHHHHHHHGGGGGEHFHHFHFHGHHGGHFHDCFCGGHGGGGGGH
@M02034:409:000000000-BFKT7:1:1101:20786:17241 1:N:0:30
AAAGTCGAGGTGCCTAAAGTGGCAACCCAGACTGCTTCTCTTGTTGGTGGTGTAGAGCTTCCTGTAGCCGCATGGCGTTCGTACTTAAATATGGAACTAACCATTCCAATTTTCGCTGTCTCTTATACACATCTCCGAGCCCACGAGACT
+
CCBCCFCCCCCCGGGFGGGGGGGHHHHGGHFGHHHHHHHHHHHGHHHGGGGFHHHGGGHHHHHHHHHHHFGEGGHHGGGGGGHHHHGFGGGHHGFFHHHGHHHHHHGHHHHHHHGGGGGGHHHHFHFHHHHHGHHHGDG?CFHFGGGCFH
@M02034:409:000000000-BFKT7:1:1101:13367:17249 1:N:0:30
AAAGTCGAGGTGCCTAAAGTGGCAACCCAGACTTCTCAGCATGTTGGTGGTGTAGAGCTTCCTGTAGCCGCATGGCGTTCGTACTTAAATATGGAACTAACCATTCCAATTTTCGCTGTCTCTTATACACATCTCCGAGCCCACGAG
+
CCCCCFCCCCCCGGGGGGGGGGGHHHHGGHHGHHHHGHHGHHHHHHHGGGFFHFHDGHHHHHHHFHHHHEGEEGHHGGGGGGGHHHHFHHFHHHGGGHFHHHHGHHGGHHHHHFGDGGGHHHHHGHHHEHFHHHHHF/CCCGHGG/C
@M02034:409:000000000-BFKT7:1:1101:25875:17251 1:N:0:30
AAAGTCGAGGTGCCTAAAGTGGCAACCCAGACTGCGTGTCAGGTTGGTGGTGTAGAGCTTCCTGTAGCCGCATGGCGTTCGTACTTAAATATGGAACTAACCATTCCAATTTTCGCTGTCTCTTATACACATCTCCGAGCCCACGAGACT
+
BBBBBFBBDBBBGGGGBGGGGGGGHHGCFHHGHHHGGGGHHHFHHGGEFFAFEGGFHHHHHFHHHHFHHGGFEGHGGGGGGGHHHHHFFHFGHFFGGHHHHHFGHHHEGHHHHHGGGGGGHHGHFGFFFFHHFFGFECFCGGGGGGCGGH
@M02034:409:000000000-BFKT7:1:1101:3131:17253 1:N:0:30
AAAGTCGAGGTGCCTAAAGTGGCAACCCAGACTGGGGGGGGGGTTGGTGGTGT
+
CCCCCFCCCCCCGGGGGGGGGGGHHHHGGHHEHGHHGGGGFFFDFFF.:A.:9
@M02034:409:000000000-BFKT7:1:1101:8036:17255 1:N:0:30
AAAGTCGAGGTGCCTAAAGTGGCAACCCAGACTAGGGGTGGGGTTGGTGGTGTAGAGCTTCCTGTAGCCGCATGGCGTTCGTACTTAAATATGGAACTAACCATTCCAATTTTCGCTGTCTCTTATACACATCTCCGAGCCCACGAGACT
+
BBCCCFCCCCCCGGGGGGFFGGGHHHHGGHHGHHHHHGGGGGGGGGGGGGFGHHHHHHHHHHHHHHHHHGGGGGHHGGGGGGHHHHHHHHHHHGFHHHHHHHGHHHHHHHHHHHGGGGGHHHHHHHHHGHGHHHHGDCDCGGHGGGGGGH
@M02034:409:000000000-BFKT7:1:1101:4822:17256 1:N:0:30
AAAGTCGAGGTGCCTAAAGTGGCAACCCAGACTAAGGGGGGTGTTGGTGGTGTAGAGCTTCCTGTAGCCGCATGGCGTTCGTACTTAAATATGGAACTAACCATTCCAATTTTCGCTGTCTCTTATACACATCTCCGAGCCCACGAGACT
+
BBBBBFBBBBBBGGGGGGGFFFGHHHHGGHHGHHHHGHGGGGGGGHHGGGGGHGHFHHHHHGHHHHHHHGGGGGHHGGGGGGHHHGGGHHGHHHGHHHHHGHHHHHHHHHHHHHGGGGGGGGGGGGGGFFFGGGFGGCCAGGFEC-DDFF
@M02034:409:000000000-BFKT7:1:1101:24433:17263 1:N:0:30
AAAGTCGAGGTGCCTAAAGTGGCAACCCAGACTCAGAAGAATGTTGGTGGTGTAGAGCTTCCTGTAGCCGCATGGCGTTCGTACTTAAATATGGAACTAACCATTCCAATTTTCGCTGTCTCTTATACACATCTCCGAGCCCACGAGACT
+
CCCCCFDCCDBBGGGGGGGGGGGHHHHGGHHGHHHHHHGGHHHHHHHGGGGFHGHGHHHHHGHHHHHHHGGFGGHHGGGGGGHHHHHGGGGHHHHHHHHFHHHHHHHFFHHHHHGGGGFHHHHHHHHHFHGHHHHGGCGGGGHGGGGGGH
@M02034:409:000000000-BFKT7:1:1101:26716:17266 1:N:0:30
AAAGTCGAGGTGCCTAAAGTGGCAACCCAGACTAGGCCTATGGTTGGTGGTGTAGAGCTTCCTGTAGCCGCATGGCGTTCGTACTTAAATATGGAACTAACCATTCCAATTTTCGCTGTCTCTTATACACATCTCCGAGCCCACGAGACT
+
CCCCCFCCBBCCGGGGGGGGGGGHHHHGGHHGHHHHHHHGHHHHHGGGGGGGHHHHHHHHGHHHHHHHHGGEGGHHGGGGGGGHHHHHHHHHHHEGFGHHHHFHHHHHFHHHHGGGGGGHHHHHFGHHHGHHHHHHGCGGGGHGGGGGGH
@M02034:409:000000000-BFKT7:1:1101:4828:17272 1:N:0:30
AAAGTCGAGGTGCCTAAAGTGGCAACCCAGACTAAGGGGGGTGTTGGTGGTGTAGAGCTTCCTGTAGCCGCATGGCGTTCGTACTTAAATATGGAACTAACCATTCCAATTTTCGCTGTCTCTTATACACATCTCCGAGCCCACGAGAC
+
AAAAAFBABBABGGGGGFCDFGGGHGHFGHGGHHGHHFGGFGCDDHHGE?CF?<GHBGHHHHHHGDFFHGGGGGHHGGGGGGHHHEBGHHHHGHHFFHF0;GH0FGC0CGHGGFCGGGDFFGEFGFFGBFBFFGGEB?F-AAEEAAF.A
@M02034:409:000000000-BFKT7:1:1101:25147:17285 1:N:0:30
AAAGTCGAGGTGCCTAAAGTGGCAACCCAGACTATTAATAAGGTTGGTGGTGTAGAGCTTCCTGTAGCCGCATGGCGTTCGTACTTAAATATGGAACTAACCATTCCAATTTTCGCTGTCTCTTATACACATCTCCGAGCCCACGAGACT
+
BABCCFCCCCCCGGGGGGGGGGGHGHHGGHHGHFHHHGHGFHCHHHGFGGGFGHHHHHHHHHHHHHHHHGGGGGHHGGGGGGFHHHHGHHGHHGHGHHHHHHHHGHGHHHHHHGGGGGGGHHHHHHHFGHFFHGGHG<@CGGHGFGGGGH
@M02034:409:000000000-BFKT7:1:1101:7069:17288 1:N:0:30
AAAGTCGAGGTGCCTAAAGTGGCAACCCAGACTGGTAGGGCGGTTGGTGGTGTAGAGCTTCCTGTAGCCGCATGGCGTTCGTACTTAAATATGGAACTAACCATTCCAATTTTCGCTGTCTCTTATACACATCTCCGAGCCCACGAGACT
+
BBBBBFBBBBBBGGGGGGGGGGGHHHHGGHHGHHHFHHGGGGGGGGGEFCEGGDGBG5@GFHHHFGHEHEC>EFFAFEFGGEFHEHHHGHHGHGB3GFHFGFGGHFHFGF?GF3/DFD?G2FFDDFFGHFB?GFHFF//@FFAFG?<.CH
@M02034:409:000000000-BFKT7:1:1101:9176:17293 1:N:0:30
AAAGTCGAGGTGCCTAAAGTGGCAACCCAGACTCCGTCGCCTGTTGGTGGTGTAGAGCTTCCTGTAGCCGCATGGCGTTCGTACTTAAATATGGAACTAACCATTCCAATTTTCGCTGTCTCTTATACACATCTCCGAGCCCACGAGACT
+
CCCCCFCCCCCCGGGGGGGGGGGHHHHGGHHGHHHGHHGGGGHHHHHGGGGGHHHHHHHHHHHHHHHHHGGGGGHHGGGGGGHHHHHHFHHHHHHHGHHHHHHHHHHHHHHHHHGGGGGHHHHHFHGHFHHHHHFHG@FGCGHGGGGGGH
@M02034:409:000000000-BFKT7:1:1101:17749:17293 1:N:0:30
AAAGTCGAGGTGCCTAAAGTGGCAACCCAGACTAAGAATAATGTTGGTGGTGTAGAGCTTCCTGTAGCCGCATG
+
AB@AAFBADBBBGGGGGGGGFGGHHHHGGHHGH3FF35BGFFGHHH2A22BCE3D5D5FE5GF5BDB5AEE0EA
@M02034:409:000000000-BFKT7:1:1101:11327:17295 1:N:0:30
AAAGTCGAGGTGCCTAAAGTGGCAACCCAGACTGCGCGGCCTGTTGGTGGTGTAGAGCTTCCTGTAGCCGCATGGCGTTCGTACTTAAATATGGAACTAACCATTCCAATTTTCGCTGTCTCTTATACACATCTCCGAGCCCACGAGACT
+
CCCCCFCCCCCCGGGGGGGGGGGHHHHGGHHGHHHGGGGGGGGHHHGGGGGGHHHFHHHHHHHHHHGHHGGEFGHHGGGGGGBHGHHGHHHHHHHHHHGFHHGGHHHHHGHHHHGGGFGGHHHHHHHHGHGFHHHFECGCFGEG@CCCDF
@M02034:409:000000000-BFKT7:1:1101:21015:17299 1:N:0:30
AAAGTCGAGGTGCCTAAAGTGGCAACCCAGACTGGGAATGCTGTTGGTGGTGTAGAGCTTCCTGTAGCCGCATGGCGTTCGTACTTAAATATGGAACTAACCATTCCAATTTTCGCTGTCTCTTATACACATCTCCGAGCCCACGAGACT
+
AAAAAFBBBBBBGGGGGGGGGGGHHFGGGHGGHHHHHHGHHHFHHHHGGGDFGHHFGFHHFHHHGHHHGGGGGGHHGGGGGGGHHHGEFG4GHHHFFE3GFHGHHHHHHHFHHHG?EGGGHHHFDHGHGHBGHHFDF@FCFGHGGCGGGH
@M02034:409:000000000-BFKT7:1:1101:11664:17300 1:N:0:30
AAAGTCGAGGTGCCTAAAGTGGCAACCCAGACTGGGTCTGGGGTTGGTGGTGTAGAGCTTCCTGTAGCCGCATGGCGTTCGTACTTAAATATGGAACTAACCATTCCAATTTTCGCTGTCTCTTATACACATCTCCGAGCCCACGAGACT
+
BBBBBFBABBBBGGGGGBFEGFGHHHHGGHHGHHHGHHGHGGGEEEEGGGEFFHHGHHHHEHHHHHGFGEGGFGHHGGGGGGHHHHGGHHGHHHBDFHHHFFFHHHGH?FHHHHGGGGGHHHHHGHBD3FDFFHHHG?DCCGHGGCFGGH
@M02034:409:000000000-BFKT7:1:1101:22326:17309 1:N:0:30
AAAGTCGAGGTGCCTAAAGTGGCAACCCAGACTCCGCATGCTGTTGGTGGTGTAGAGCTTCCTGTAGCCGCATGGCGTTCGTACTTAAATATGGAACTAACCATTCCAATTTTCGCTGTCTCTTATACACATCTCCGAGCCCACGAGACT
+
BAABBFCCCCBCGGGGGGGFGGGHHHHGGHHGHHHEGGGGHHHGHHHFFGEFGHGBGFHHHHHHFHHFHEEEGGHHFEGGGGHHHHHHFHFHHHEFHHHHHHGHHHGHHHHHHHGGGGGEHFHHHHGEFHFHHHFB?/BB?EHEGGGGDG
@M02034:409:000000000-BFKT7:1:1101:15690:17313 1:N:0:30
AAAGTCGAGGTGCCTAACGTGGCAACCCAGACTTGTCCGTTGGATGGTG
+
A?33>DAADDAAGGGGG4A4FEEHFHFGDH2EGB3D3AE2A223AA235
@M02034:409:000000000-BFKT7:1:1101:25508:17318 1:N:0:30
AAAGTCGAGGTGCCTAAAGTGGCAACCCAGACTCATTCTAGGGTTGGTGGTGTAGAGCTTCCTGTAGCCGCATGGCGTTCGTACTTAAATATGGAACTAACCATTCCAATTTTCGCTGTCTCTTATACACATCTCCGAGCCCACGAGACT
+
CDBCCFCCDCCCGGGGGGGGGGGHHHHGGHHGHHHGHHHHHHHHHGGEFGEFHHGGHGHHHGHHHHHHHGGFEFHHGGGGGGHHHHHHHHHHHHHHHHHGHHHHHHGGHHHHHHGGGGGHFHHHHHHHFFHHHHHHFDGG?FGGGGGGGH
@M02034:409:000000000-BFKT7:1:1101:9126:17320 1:N:0:30
AAAGTCGAGGTGCCTAAAGTGGCAACCCAGACTAAGGTTGGTGTTGGTGGTGTAGAGCTTCCTGTAGCCGCATGGCGTTCGTACTTAAATATGGAACTAACCATTCCAATTTTCGCTGTCTCTTATACACATCTCCGAGCCCACGAGACT
+
CCCCCFCCCCCCGGGGGGGGGGGHHHHGGHHGHHHHHDFGGGGHGHHGGGGGHHHHHHHHHHHHHHHHHGGGGGHHGGGGGGHHHHHHHHHHHGHHHHHHHHHHHHHHHHHHHHGGGGGHHGHHHHHHHGGHHHHHGCDGGGHGGGGGGH
@M02034:409:000000000-BFKT7:1:1101:15706:17322 1:N:0:30
AAAGTCGAGGTGCCTAAAGTGGCAACCCAGACTTGTCCGTTGGTTGGTGGTGTAGAGCTTCCTGTAGCCGCATGGCGTTCGTACTTAAATATGGAACTAACCATTCCAATTTTCGCTGTCTCTTATACACATCTCCGAGCCCACGAGAC
+
DDDDDFCDCBCCGGGGGGGGGGGHHHHGGHHGHHCHGAEGE2GGHGGGGGFFHHHHHHHHHHHHHHHHHGGGGGHHGGGGGGHHHHHHHHHHHHHHGHHHHHHHHHHHHHHHHHGGGGGHHHHHHHHHHHHHHHGGGCGGGGHGGGGFG
@M02034:409:000000000-BFKT7:1:1101:9477:17322 1:N:0:30
AAAGTCGAGGTGCCTAAAGTGGCAACCCAGACTGGGAGTCGGGTTGGTGGTGTAGAGCTTCCTGTAGCCGCATGGCGTTCGTACTTAAATATGGAACTAACCATTCCAATTTTCGCTGTCTCTTATACACATCTCCGAGCCCACGAGACT
+
AAA3AF?ADBABGGGGGGGGGEFGFHHEGHGDFF2FGFFHGCGGE00FF?EFAGHDGHHHDGHFGFF@GEEGGGHHGFEGEGFFGHF3@FEDGBDFFH33BGGHHHHH4BGHHHEGGGEDDGGFGH?DGG@CBGFGG/BCCFHFC<CDGH
@M02034:409:000000000-BFKT7:1:1101:18500:17325 1:N:0:30
AAGTCGAGGTGCCTAAAGTGGCAACCCAGACTTCTAATCAGGTTGGTGGTGTAGAGCTTCCTGTAGCCGCATGGCGTTCGTACTTAAATATGGAACTAACCATTCCAATTTTCGCTGTCTCTTATACACATCTCCGAGCCCACGAGACTA
+
BBBACCBCCBCFGGGGGGGGGGHHHHGGHHGHHHHHHHHHHGHHHGEFGEGHHHGHHHHHHHHHGHHFFEGGGHGFGGGGGHGHHHHHHHHGHFFFHHGFGFHHGHHHHHHHHGFGGEGHHHHHHHFHGEHGHHHDCGGGGHGGGCDDHF
@M02034:409:000000000-BFKT7:1:1101:8786:17333 1:N:0:30
AAAGTCGAGGTGCCTAAAGTGGCAACCCAGACTCATAGGAATGTTGGTGGTGTAGAGCTTCCTGTAGCCGCATGGCGTTCGTACTTAAATATGGAACTAACCATTCCAATTTTCGCTGTCTCTTATACACATCTCCGAGCCCACGAGACT
+
CCCCCFCCCCCCGGGGGGGGGGGGHHHGGHHGHHHHHHHHHHHHHHHFGGGGHHHFHFHHHHHHHHHHGGGEEGHHGEGGGGHHHHHHHGHHHGHHHHHHHGHHHHHGFGGHHHGGGGGHHHGHFHFHGHGHHHHFF@CCDGHGGCGGGH
@M02034:409:000000000-BFKT7:1:1101:3168:17340 1:N:0:30
AAAGTCGAGGTGCCTAAAGTGGCAACCCAGACTTCTAGGTCTGTTGGTGGTGTAGAGCTTCCTGTAGCCGCATGGCGTTCGTACTTAAATATGGAACTAACCATTCCAATTTTCGCTGTCTCTTATACACATCTCCGAGCCCACGAGA
+
ABBAAD>A@@AAFCFFGGGFGBFFFGFEAEEFFHCBFFDBEG3BGF2AB22AF3DBA5BGFHHGBDEDAE??EEGGFEEFE12?GHFGHHBFFBDECGHF313GEFF4BG3F?4>E<?<344B?4DB?FE22B?D2C?@//?FCD//<
@M02034:409:000000000-BFKT7:1:1101:23944:17348 1:N:0:30
AAAGTCGAGGTGCCTAAAGTGGCAACCCAGACTAATAAGAATGTTGGTGGTGTAGAGCTTCCTGTAGCCGCATGGCGTTCGCACTTAAATATGGAACTAACCATTCCAATTTTCGCTGTCTCTTATACACATCTCCGAGCCCACGAGACT
+
BBBBBFBBBBBBGGGGGGGFGGGHHHHGGHHGHHHHHHGGFHDHHHHECEEFFFGFGHFCGHHGHGDDBEEAEGF1EEEFEE1>EGHEFGHGGH3BEGHGC03BFFE4FGFGD?EDGG<FFHHHB?FFFG2CFFFBD@CGGCGGG@DGGH
@M02034:409:000000000-BFKT7:1:1101:10771:17351 1:N:0:30
AAAGTCGAGGTGCCTAAAGTGGCAACCCAGACTGGGGGTCGGGTTGGTGGTGTAGAGCTTCCTGTAGCCGCATGGCGTTCGTACTTAAATATGGAACTAACCATTCCAATTTTCGCTGTCTCTTATACACATCTCCGAGCCCACGAGACT
+
BCCCCFCCCCBCGGGGGGGGGGGHHHHGGHHGHHHHGGGGGGGHGGGGGGGFGHHGGHHHHHHHHHHHGGGEGGHHGGGGGGHHHHHHHHHHHHHGHHHHHHGHHHHGHHHHHHGGGGGHHGHHGHHHHHHHGHHGGCGGGGHGGGGGFF
@M02034:409:000000000-BFKT7:1:1101:27354:17351 1:N:0:30
AAAGTCGAGGTGCCTAAAGTGGCAACCCAGACTAATTCTCCGGTTGGTGGTGTAGAGCTTCCTGTAGCCGCATGGCGTTCGTACTTAAATATGGAACTAACCATTCCAATTTTCGCTGTCTCTTATACACATCTCCGAGCCCACGAGACT
+
CCCCCFCCCCCCGGGGGGGGGGGHHHHGGHHGHHHHGHHHHGGGGGGGGGGGHFGFGHHHFHHHHHHHHGGGGGHFGEFGGGHHHDGGHHHHHGFBGHHHHGFGFFHGFHHHHHFGGGGHHGHHHHHGHGGHHHHHGFGGGGHGGGGGGH
@M02034:409:000000000-BFKT7:1:1101:5248:17359 1:N:0:30
AAAGTCGAGGTGCCTAAAGTGGCAACCCAGACTTTTTCTCGTGGTGG
+
BBBBAFBB@AAAGGDECGGGFFFFHDHGDEGDH55D33D5BFE22AA
@M02034:409:000000000-BFKT7:1:1101:17263:17361 1:N:0:30
AAAGTCGAGGTGCCTAAAGTGGCAACCCAGACTGGGGTTCCGGTTGGTGGTGTAGAGCTTCCTGTAGCCGCATGGCGTTCGTACTTAAATATGGAACTAACCATTCCAATTTTCGCTGTCTCTTATACACATCTCCGAGCCCACGAGACT
+
BBBBBFBBBBBBGGGGGGGGGGGHHHHGGHHGHHHHGGEHHGGGGGGGGEEFGHHGHHHHGHHHHHHHHGGGEGHHGGGGGGHHHHFFHHHHHHBGHHFHHHGHHHGHHGGHHFGGGGGGHGHHGHGHHGGHHHGFD//@FGHGGG-<EH
@M02034:409:000000000-BFKT7:1:1101:3460:17362 1:N:0:30
AAAGTCGAGGTGCCTAAAGTGGCAACCCAGACTAAGACGCAGGTTGGTGGTGTAGAGCTTCCTGTAGCCGCATGGCGTTCGTACTTAAATATGGAACTAACCATTCCAATTTTCGCTGTC
+
AAAABFAADBBAECGGGGGGFGGHFHHGGGHGHHFHBGEEG?EHF2?EE?EEGFGF5B3B5B55FGGFHEF0BEF1@E@CEE?GCGHB34@4F?3B?CGF?G3BGDGBFFGGG4?AE//?
@M02034:409:000000000-BFKT7:1:1101:5228:17364 1:N:0:30
AAAGTCGAGGTGCCTAAAGTGGCAACCCAGACTTGTTCTCGTGTTGGTGGTGTAGAGCTTCCTGTAGCCGCATGGCGTTCGTACTTAAATATGGAACTAACCATTCCAATTTTCGCTGTCTCTTATACACATCTCCGAGCCCACGAGACT
+
CCDCCFDCDCBCGGGGGGGFGGGHHHHGGHHGHHHHHHHHGGHHHHHGFGGGHHHHHHHHHHHHHHHHHGGGGGHHGGGGGGHHHHHHHHHHHHHHGHHHHHGHHHGHHHHHHHGGGGGHHHHHHHFGHHHHHHHHDFGGGGHGGGGGGH
@M02034:409:000000000-BFKT7:1:1101:16184:17365 1:N:0:30
AAAGTCGAGGTGCCTAAAGTGGCAACCCAGACTCCGAATCATGTTGGTGGTGTAGAGCTTCCTGTAGCCGCATGGCGTTCGTACTTAAATATGGAACTAACCATTCCAATTTTCGCTGTCTCTTATACACATCTCCGAGCCCACGAGACT
+
BBABABAABBAAGGGGFGGFGGGHHHGGFGHGHGHGGCFDHHHHHHHGFGEAE3FFGHBFGFHHGHFFHGEFEGHHCEGFGGFHGHGFFHFBFF3EFF3?FGHFFE4HDGHHHFGEGGDFBDHE33BGFF??BF3B?BFC/FCGGG?DGH
@M02034:409:000000000-BFKT7:1:1101:27143:17368 1:N:0:30
AAAGTCGAGGTGCCTAAAGTGGCAACCCAGACTACGGGGGGGGTTGGTGGTGTAGAGCTTCCTGTAGCCGCATGGCGTTCGTACTTAAATATGGAACTAACCATTCCAATTTTCGCTGTCTCTTATACACATCTCCGAGCCCACGAGACT
+
BBCCCFCCCCBCGGGGGGGGGGGHHHHGGHHGHHHGGGGGGGFFFFFDEFFFFFFFFFFFFFFFFFFFFFFFFFFFFFFFFFFFFFFFFFFFFFFFFFFFFFFFFFFFFFFFFFFFFFFFFFFFFFFFFFFFFFFFDAFFFFFFFFFFFF
@M02034:409:000000000-BFKT7:1:1101:9088:17374 1:N:0:30
AAAGTCGAGGTGCCTAAAGTGGCAACCCAGACTGGGGTGGGGGTTGGTGGTGTAGAGCTTCCTGTAGCCGCATGGCGTTCGTACTTAAATATGGAACTAACCATTCCAATTTTCGCTGTTCTTATACACATCTCCGAGCCCACGAGACTA
+
AABAAFBBDDAAGGGFGGGFGGDHHHGFGHGGHFHCFEEEFFGGEEFFGGGFGGFFGHHHHGHHHHHHHGGGGGHHGGGGGGHHHHGDFFFHHHFHHHHHHGHHHHFFHHGHHHCDGGGHHHHFGGGGFBGHHHHGCCCDEHGGDFGGHF
@M02034:409:000000000-BFKT7:1:1101:27808:17377 1:N:0:30
AAAGTCGAGGTGCCTAAAGTGGCAACCCAGACTGGGCGGGAGGTTGGTGGTGTAGAGCTTCCTGTAGCCGCATGGCGTTCGTACTTAAATATGGAACTAA
+
DCDDCFDCCCCCGGGGGGGGGGGHHHHGGHHGHCFHHEGG?EGGFHG1?1E??@F3@4@@3BGGFDF4@EF?EEE0>?<FE<2?FGG?2GG2BD22BFFH
@M02034:409:000000000-BFKT7:1:1101:28302:17382 1:N:0:30
AAAGTCGAGGTGCCTAAAGTGGCAACCCAGACTAGTAGGACGGTTGGTGGTGTAGAGCTTCCTGTAGCCGCATGGCGTTCGTACTTAAATATGGAACTAACCATTCCAATTT
+
CCBBCFCCCCCCGGGGGGGGGGGHGHHGDHHGHHBGGHHFFGGGGGGAFEGFA3F5F53BBGGHGEABF>E0BEG1>BEFE12?FGHHHFHHGF3BF3GH303F3BF4BF3F
@M02034:409:000000000-BFKT7:1:1101:2884:17384 1:N:0:30
AAAGTCGAGGTGCCTAAAGTGGCAACCCAGACTGCTGCTAGGGTTGGGGGTGTAGAGCTTCCTGTAGCCGCATGGCGTTCGT
+
BBBBBFAABBAAGGGGGGGDFGGHHHHGGHHGHHB5BAG5GFHGAEG0A0E0A3FBBE3F5B@5@5F5FEE/EAF1>?>FF>
@M02034:409:000000000-BFKT7:1:1101:24806:17386 1:N:0:30
AAAGTCGAGGTGCCTAAAGTGGCAACCCAGACTTCGAAGAAGGTTGGTGGTGTAGAGCTTCCTGTAGCCGCATGGCGTTCGTACTTAAATATGGAACTAACCATTCCAATTTTCGCTGTCTCTTATACACATCTCCGAACCCACGAGACT
+
CCCCCFCCCCABGGGGGGGGGGGHHHHGGHHGHHHGHHGGHHHHHHGGGGGFHHGHHHHHHHHHHHHHHGGGGGHHGGGGGGFHHHHHHHHHHHHHHHHHHHHHHHGHHHHHHHGGGGGHHHHHFHHHHHHHHHHHGC/CGGGGGGGGGH
@M02034:409:000000000-BFKT7:1:1101:13747:17387 1:N:0:30
AAAGTCGAGGTGCCTAAAGTGGCAACCCAGACTACCTCGCATGTTGGTGGTGTAGAGCTTCCTGTAGCCGCATGGCGTTCGTACTTAAATATGGAACTAACCATTCCAATTTTCGCTGTCTCTTATACACATCTCCGAGCCCACGAGACT
+
CCCCCFDCCDCCGGGGGGGGGGGHHHHGGHHGHHHHHHGGGGGHHHHGGGGGHHHHHHHHHHHHHHHHHGGGGGHHGGGGGGHHHHHHHHHHHHFHGHHHHHHHHHHHHHHHHHGGGGGHHGHHGHFHGHEHHHGFGFGGCFHGGGGGGH
@M02034:409:000000000-BFKT7:1:1101:19759:17391 1:N:0:30
AAAGTCGAGGTGCCTAAAGTGGCAACCCAGACTTCTGAGAGGGTTGGTGGTGTAGAGCTTCCTGTAGCTGCATGGCGTTCGTACTTAAATATGGAACTAACCATTCCAATTTTCGCTGTCTCTTATACACATCTCCGAGCCCACGAGACT
+
AAABBFBBBBBBGGGGGGGGGGGHHHHGGHHGHGHGHGHHHGGGHGCGGFGGGFG5GFHHDCGHHHHGHHHFGHHCEEGGGFFCGHH3GHHBGH3BGHHFCFFGGFFDGGFHHFFDGG?FEGFGFGDEFHDHGHF2F?FGGAGGG?DDGH
@M02034:409:000000000-BFKT7:1:1101:21721:17392 1:N:0:30
AAAGTCGAGGTGCCTAAAGTGGCAACCCAGACTAATAATAATGTTGGTGGTGTAGAGCTTCCTGTAGCCGCATGGCGTTCGTACTTAAATATGGAACTAACCATTCCAATTTTCGCTGTCTCTTATACACATCTCCGAGCCCACGAGACT
+
CCCCCFCCCCCCGGGGGGGGGGGHHHHGGHGC3FHHHBGG5FGHBHE2FEGFABGEFGGH5FGHF5FBAEG0FEG1EEEGAEFFCFFHFGHHHF33FGHHF13BF?F?FGGHHFEFG?EFFFFH4GHFHGFHHFHBB</C/FGG//<<<G
@M02034:409:000000000-BFKT7:1:1101:14768:17393 1:N:0:30
AAAGTCGAGGTGCCTAAAGTGGCAACCCAGACTCCGCATGCTGTTGGTGGTGTAGAGCTTCCTGTAGCCGCATGGCGTTCGTACTTAAATATGGAACTAACCATTCCAATTTTCGCTGTCTCTTATACACATCTCCGAGCCCACGAGACT
+
BABBBFBBBBBBGGGGGGGGGGGHHHHGGHHGHHCGGGGGHHHHHHHGGGGGHHHHHGHHHHHHHHHHHGGEGGHHGGGGGGHHHHGGHHHHHHHGFHFFGGFHHHFFHHHHHHGGGGFHHHHHHHGHHEFHHHFFDC@CCFHFF?GGGG
@M02034:409:000000000-BFKT7:1:1101:9986:17394 1:N:0:30
AAAGTCGAGGTGCCTAAAGTGGCAACCCAGACTGATCAGAAGGTTGGTGGTGTAGAGCTTCCTGTAGCCGCATGGCGTTCGTACTTAAATATGGAACTAACCATTCCAATTTTCGCTGTCTCTTATACACATCTCCGAGCCCACGAGACT
+
DCDDCFCBCCCCGGGGGGGGGGGHHHHGGHHGHHGHFFHFHBGHHHGE21EAA3F5DD3AAFGABBAB3AE>FGF1>BEFE?CGGFH3EGHBEF33FEGH303BBDG4BD3F44>EFE/B4FF?4??FHB2?BBG2C/<C/=GAC/@DDH
@M02034:409:000000000-BFKT7:1:1101:27069:17399 1:N:0:30
AAAGTCGAGGTGCCTAAAGTGGCAACCCAGACTATGACGAATGTTGGTGGTGTAGAGC
+
BBBBBFBBBBBBGGGFFGGGGGGHHHHGGHHEGEGDGHD2AFGHHH22A1BAA3D555
@M02034:409:000000000-BFKT7:1:1101:2047:17406 1:N:0:30
AAAGTCGAGGTGCCTAAAGTGGCAACCCAGACTAGGTATGAGGTTGGTGGTGTAGAGCTTCCTGTAGCCGCATGGCGTTCGTACTTAAATATGGAACTAACCATTCCAATTTTCGCTGTCTCTTATACACATCTCCGAGCCCACGAGACT
+
A?AABFAB>DABEGGGGGGGFGGHHHHFFGHFHBB3AFGFHGHHFGGEG?EFHHHEFFGHFGHHHFGHHGGGFEFFGFGGG12FGHHDGHHHHFFGFGGGBC3GHHHDGHHHHFGFGEFHHHHH4FDGGFDGFFHFD</>BFAA/@AA<?
@M02034:409:000000000-BFKT7:1:1101:21532:17408 1:N:0:30
AAAGTCGAGGTGCCTAAAGTGGCAACCCAGACTCTTCATAATGTTGGTGGTGTAGAGCTTCCTGTAGCCGCATGGCGTTCGTACTTAAATATGGAACTAACCATTCCAATTTTCGCTGTCTCTTATACACATCTCCGAGCCCACGAGACT
+
AABABFBBBBABGGGGGGGGGFGHGHHGGCHDHHHHHHHFHHHHHHHGGGEFHHHGGHHHHHHGHHHHHGGFGGHHGGGGGFHHGHHGGHGHHHGFFHHHGHHHHHGHHHHHHHGGGGGGHHHHHHGDFGFHHHHFE/CFGGHGGCG?GH
@M02034:409:000000000-BFKT7:1:1101:14757:17414 1:N:0:30
AAAGTCGAGGTGCCTAAAGTGGCAACCCAGACTCCGCATGCTGTTGGTGGTGTAGAGCTTCCTGTAGCCGCATGGCGTTCGTACTTAAATATGGAACTAACCATTCCAATTTTCGCTGTCTCTTATACACATCTCCGAGCCCACGAGACT
+
ABBBAFBBBBBBGGGGGFFGGGGGHHHGGGHGH33E22AECBFHHGEEFGEFEHFFGHGHHGHHHHGHHGGFGGHHGGGGGGFHHHHFHHHHGGE@GHHHHHHHHFHB4FGFHHCEGGGGHHFGDGFGFHHHHHHHC?CGGAGGGFCFFH
@M02034:409:000000000-BFKT7:1:1101:10431:17416 1:N:0:30
AAAGTCGAGGTGCCTAAAGTGGCAACCCAGACTCATAATCAGGTTGGTGGTGTAGAGCTTCCTGTAGCCGCATGGCGTTCGTACTTAAATATGGAACTAACCATTCCAATTTTCGCTGTCTCTTAACACATCTCCGAGCCCACGAGACTA
+
ABBBBBAADDAAEEGGGGGGGFEHHHFGFDCEGHHHHHHGHGHHHFGEFFGFHFHFGHHHHGHHFFGDBEF0EFHFGEGGEEFGGFGFHHGHGH33CGHFCGHHHHEHHHFHHHGGGGGBHHHHHHHGHEGFHDGC<CDCGHF?DGGDHB
@M02034:409:000000000-BFKT7:1:1101:21414:17424 1:N:0:30
AAAGTCGAGGTGCCTAAAGTGGCAACCCAGACTCGTTTTTCGGTTGGTGGTGTAGAGCTTCCTGTAGCCGCATGGCGTTCGTACTTAAATATGGAACTAACCATTCCAATTTTCGCTGTCTCTTATACACATCTCCGAGCCCACGAGACT
+
BBBBBFBADBABGGGGGGGDGGGHHHHGGHHGHHGHGGGGHGGFGGGEFGEFGHHHHHHHHHGHHHHHHFGEGGHFEGGGGGHHHHGHGHFHHGHHGGGHHFHHHHEHHHHHHHGFGGGHHHHHHGFHFHGHHHGHE<C@DGHGGGGFCG
@M02034:409:000000000-BFKT7:1:1101:2053:17426 1:N:0:30
AAAGTCGAGGTGCCTAAAGTGGCAACCCCGACTATGTATGAG
+
ABBB3DA3A224FGBBGFFGGGGFHGFG2EGEC?555DD555
@M02034:409:000000000-BFKT7:1:1101:15664:17433 1:N:0:30
AAAGTCGAGGTGCCTAAAGTGGCAACCCAGACTGGTACTATTGTTGGTGGTGTAGAGCTTCCTGTAGCCGCATGGCGTTCGTACTTAAATATGGAACTAACCATTCCAATTTTCGCTGTCTCTTATACACATCTCCGAGCCCACGAGACT
+
CCCCCFBCDBCCGGGGGGGGGGFHHHHGGHHGH32AF55DDFGGHHHGGGGFHHHHHHHHHHHHHHHHHGGCFGHHGGGGGGHHHHHHHHHHHHGHFHHHHHHHHHHHHHHHHHGGGGGFHFHHHHGHHHHHHHHHGCCDGGHGGGCGGF
@M02034:409:000000000-BFKT7:1:1101:18456:17434 1:N:0:30
AAAGTCGAGGTGCCTAAAGTGGCAACCCAGACTAATCAGGCGGTTG
+
CCDDCFDCCCDDGGGGGGGGGGGHHHHGGHG2GD3G3AAF32EEAE
@M02034:409:000000000-BFKT7:1:1101:3734:17440 1:N:0:30
AAAGTCGAGGTGCCTAAAGTGGCAACCCAGACTAGTCAGAGTGTTGGTGGTGTTGAGCTTCCTGTAGCCGCATGGCGTTCGTACTTAAATATGGAACTAACCATTCCAATTTTCGCTGTCTCTTATACACATCTCCGAGCCCACGAG
+
AAA1ADAA?DAABFGGGGGGG1FGFHAAFHHFHFH2FFF1BAAFGC/AAA/BG/ADFCEHHCGGGHFBGEC>EEHFEEEGE>E/?FE1FFFGHB1FFFHF1EDFHHFBDGFGHF@FGFEGDFGHEF>GFCDFHDGG?//@C/GF@/<
@M02034:409:000000000-BFKT7:1:1101:14582:17443 1:N:0:30
AAAGTCGAGGTGCCTAAAGTGGCAACCCAGACTCCGCATTCTGTTGGTGGTGTAGAGCTTCCTGTAGCCGCATGGCGTTCGTACTTAAATATGGAACTAACCATTCCAATTTTCGCTGTCTCTTATACACATCTCCGAGCCCACGAGACT
+
CCCCCFCCCCCBGGGGGGGGGGGHHHHGGHHGHHAEAEEA5FHHHHHFGGGGHHHHHHHHHHHHHHHHHGGGGGHHGGGGGGHHHHHHHHGHHHHHHHHHHHGHHHHHHHHHHHGGGGGHHHHHHHHHHHHHHGHGG/DFGGHGGGGGGD
@M02034:409:000000000-BFKT7:1:1101:8590:17443 1:N:0:30
AAAGTCGAGGTGCCTAAAGTGGCAACCCAGACTAGGGCTCCTGTTGGTGGTGTAGAGCTTCCTGTAGCCGCATGGCGTTCGTACTTAAATATGGAACTAACCATTCCAATTTTCGCTGTCTCTTATACACATCTCCGAGCCCACGAGACT
+
AAABBFBBBBBBFFGDBGGGGGGHHHHGGEHGHHHHHHHHDHHHHGHFFGEFCGHFGGHHGHFHGHHHHGGGGGHGGGGEGEFHHHGHHHHHHHBGFFGFHFFHHHGHGHFHHGFGGEEBGHGHHHGFFHFGCGFFE//@DGGGFCFGGH
@M02034:409:000000000-BFKT7:1:1101:21294:17444 1:N:0:30
AAAGTCGAGGTGCCTAAAGTGGCAACCCAGACTAGTAATAAGGTTGGTGGTGTAGAGCTTCCTGTAGCCGCATGGCGTTCGTACTTAAATATGGAACTAACCATTCCAATTTTCGCTGTCTCTTATACACATCTCCGAGCCCACGAGACT
+
CCCCCFBCCCCCGGGGGGGGGGGHHHHGGHHGHFHH5FDA5BGHHHGGGGGGHHHHHHHHHHHHHHHHHGGEGGHHGGGGGGHHHHHHHHHHHHGHGHHHHHHHHHGHHHHHHHGGGGGHHGHHHHHHHHGHHHHHGDCGGGHGGCDGGH
@M02034:409:000000000-BFKT7:1:1101:14598:17450 1:N:0:30
AAAGTCGAGGTGCCTAAAGTGGCAACCCAGACTCCGCATTCTGTTGGTGGTGTAGAGCTTCCTGTAGCCGCATGGCGTTCGTACTTAAATATGGAACTAACCATTCCAATTTTCGCTGTCTCTTATACACATCTCCGAGCCCACGAGACT
+
BABBBFBBBBBAGGGGGGGGGGGHHHHGGHHGHHHG?EGGHHHHHHHEFEEFFFGBGFHH5GGGHHHGFEEEGGHFEEGEEEFHEHGHHHHHHGBFFHGHCADGHHGEHGFHHHGGGGFFHHHHGGHGFFBFBGGDB<BCDEHEC@DGGG
@M02034:409:000000000-BFKT7:1:1101:16984:17458 1:N:0:30
AAAGTCGAGGTGCCTAAAGTGGCAACCCAGACTCAGCAGCATGTTGGTGGTGTAGAGCTTCCTGTAGCCGCATGGCGTTCGTACTTAAATATGGAACTAACCATTCCAATTTTCGCTGTCTCTTATACACATCTCCGAGCCCACGAGACT
+
CCCCCFCCCCBCGGGGGGGGGGGHHHHGGHHGHHHHHHHHHHHHHHHGGGEFHHHGHHHHHHHHHHHHHGGEEGHHGGGGGGHHHHFHHHGHHHHFHHHFHHHHHHFHHHHHHHGGGGGGFFHHGHDHHHEHHHHHGCFGFGHGGGGGGH
@M02034:409:000000000-BFKT7:1:1101:6141:17461 1:N:0:30
AAAGTCGAGGTGCCTAAAGTGGCAACCCAGACTGCGTCGACGGTTGGTGGTGTAGAGCTTCCTGTAGCCGCATGGCGTTCGTACTTAAATATGGAACTAACCATTCCAATTTTCGCTGTCTCTTATACACATCTCCGAGCCCACGAGACT
+
BBCCCFCBCCCCGGGGGGGFGGGHHHHGGHHGHHHGFGGGGGGGGGGGGGGGHHHGHHHHHHHHGHHHHGGFGGHHGGGGGFHHHGHHHHHHHHHGHHHHHHHHHHHHFHHHHHGGGGGGHGHHHHHHFHFHHHGHFAFCGGHGGFFDGG
@M02034:409:000000000-BFKT7:1:1101:12389:17463 1:N:0:30
AAAGTCGAGGTGCCTAAAGTGGCAACCCAGACTAATAATCATGTTGGTGGTGTAGAGCTTCCTGTAGCCGCATGGCGTTCGTACTTAAATATGGAACTAACCATTCCAATTTTCGCTGTCTCTTATACACATCTCCGAGCCCACGAGACT
+
CCCCBFCBCCBCGGGGGGGFGGGHHHHGGHHGHGHHGHHHHHHHHHHGGGEGHHHHHHHHHHHHHHHHHGGGGGHHGGGGGGHHHHHHHHHHHGHHGHHHHHGHGHHHHHHHHGGGGGEFHGHHHHGFHHFHHHFHF?DCGGHGGGGGGH
@M02034:409:000000000-BFKT7:1:1101:12407:17467 1:N:0:30
AAAGTCGAGGTGCCTAAAGTGGCAACCCAGACTCCTGGTGTTGTTGGTGGTGTAGAGCTTCCTGTAGCCGCATGGCGTTCGTACTTAAATATGGAACTAACCATTCCAATTTTCGCTGTCTCTTATACACATCTCCGAGCCCACGAGACT
+
CCCCBFBCCCABGGGGGGGGGGGGHHHGGHHGHHHHHHHHHGHHHHGEFGGFGFHFHHHHHHHHGFHHHEGGGGHHGEGGGGHHHHHHHHHHHHEFHHHHHHHHHHHGFGHHHHGGGGGHHHHHFFGFFHHHHHHGF?FGGGHGGGGGGH
@M02034:409:000000000-BFKT7:1:1101:15965:17477 1:N:0:30
AAAGTCGAGGTGCCTAAAGTGGCAACCCAGACTGGGGGGGCTGTTGGTGGTGTAGAGCTTCCTGTAGCCGCATGGCGTTCGTACTTAAATATGGAACTAACCATTCCAATTTTCGCTGTCTCTTATACCATCTCCGAGCCCACGAGACTA
+
CCCCDFDCDDBCGGGGGGGGGGGHHHHGGHHGHHHHGGGGGGGHHHHDEGDEEGGFGGGGGGGGGGGGGGGGGGGGGFFFFFFFFFFFFFFFFFFFFFFFFFFFFFFFFFFFFFFFFFFFFFFFFFFFFFFFFFFD@FFFFFFFFFFFFF
@M02034:409:000000000-BFKT7:1:1101:24755:17479 1:N:0:30
AAAGTCGAGGTGCCTAAAGTGGCAACCCAGACTGGGGTGGGGGTTGGTGGTGTAGAGCTTCCTGTAGCCGCATGGCGTTCGTACTTAAATATGGAACTAACCATTCCAATTTTCGCTGTCTCTTATACACATCTCCGAGCCCACGAGACT
+
BBBBBFBBBBBBGGGGGGGGGGGHHHHGGHHGHHHHGEEEGGGGGGGGGGGFHHHGHHHHHHHHHHFHHGGGGGHHGGGGGGHHHHGGHHHHHHGHHHHHHHHHHHGHHHHHHHGGGGGHHFHHGHGHGHHHHHGFE@@CGGHGGGGGGG
@M02034:409:000000000-BFKT7:1:1101:24051:17481 1:N:0:30
AAAGTCGAGGTGCCTAAAGTGGCAACCCAGACTAAGCATACGGTTGGTGGTGTAGAGCTTCCTGTAGCCGCATGGCGTTCGTACTTAAATATGGAACTAACCATTCCAATTTTCGCTGTCTCTTATACACATCTCCGAGCCCACGAGACT
+
CCCCCFCCCCBCGGGGGGGFGGGHHHHGGHHGHHHHHHHHHHGHGGGEFGGGHHHHHHHHHHHHHHHGHGGGGGHHGEGGGGGHHHHHHHHHHHGGHHHHHHGHHHFFHHHHHHGGGGEHHHHHHHHHHHHFHGHFGGGGGGHGGGGGGH
@M02034:409:000000000-BFKT7:1:1101:2596:17486 1:N:0:30
AAAGTCGAGGTGCCTAAATTGGCAACCCAGACTTTTAAGGAGGTTGGTGGTGTAGAGCTTCCTGTAGCCGCATGGCGTTCGTACTTAAATATGGAACTAACCATTCCAATTTTCGCTGTCTCTTATACACATCTCCGAGCCCACGAGAC
+
BBBBBDABDBABGGGGGGGGGGHFHHFGGHHGGDBHFHHFHHGGHGGEFGEFHFHGHFHHHGHHGHHFHGGEGGHGGGGGGGHHHHHHHHHHHHHHGHHHHGHHHHHHHHHHHFGGGGGHHHHHGGGHHHHHHHHGGDGGGGHGC@FGF
@M02034:409:000000000-BFKT7:1:1101:15530:17488 1:N:0:30
AAAGTCGAGGTGCCTAAAGTGGCAACCCAGACTATGCAGAAGGTTGGTGGTGTAGAGCTTCCTGTAGCCGCATGGCGTTCGTACTTAAATATGGAACTAACCATTCCAATTTTCGCTGTCTCTTATACACATCTCCGAGCCCACGAGACT
+
CCCCCFCCCCCCGGGGGGGGGGGHHHHGGHHGHHHHHGHHFHHHGHGFFGEFHFHHHHHHHHHHGHHHHFGEEFHFGGGGGGBGGH@EFHGHHGGGGHHGHHFGHHFHFGGHHHEFGFEFGFGHFHGHFHGHHHFHF/CCGFHGGCCGGH
@M02034:409:000000000-BFKT7:1:1101:24893:17490 1:N:0:30
AAAGTCGAGGTGCCTAAAGTGGCAACCCAGACTCAGAAGGAGGTTGGTGGTGTAGAGCTTCCTGTAGCCGCATGGCGTTCGTACTTAAATATGGAACTAACCATTCCAATTTTCGCTGTCTCTTATACACATCTCCGAGCCCACGAGACT
+
AAAAADAADBAAEGDGGGGGGGGHFGGEGHGAFHBGHFGGFGDEHHCGGGFEHHHFFHHHGHHHHHHBEFE>EEEHGGCAEEFHHHG33FG4FHBGHHFHHFHFFHFGFHHHHHGDE?AGHGEG3GGHGFGHFFFF?//>CCFGGCGF??
@M02034:409:000000000-BFKT7:1:1101:13898:17491 1:N:0:30
AAAGTCGAGGTGCCTAAAGTGGCAACCCAGACTCAGGGGGGGGTTGGTGGTGTAGAGCTTCCTGTAGCCGCATGGCGTTCGTACTTAAATATGGAACTAACCATTCCAATTTTCGCTGTCTCTTATACACATCTCCGAGCCCACGAGACT
+
CCCCCFCBDBBCGGGGGGGFGGGHHHHGGHHGHHHGHHGGGGFFFFFFFFFFFFFFFFFFFFFFFFFFFFFFFFFFFFFFFFFFFFFFFFFFFFFFFFFFFFFFFFFFFFFFFFFFFFFFFFFFFFFFFFFFFFFFD-C@FFFFFADDFF
@M02034:409:000000000-BFKT7:1:1101:15617:17500 1:N:0:30
AAAGTCGAGTTGCCTAAAGTGGCAACCCAGACTGATAATGAGGTTGGTGGTGTAGAGCTTCCTGTAGCCGCATGGCGTTCGTACTTAAATATGGAACTAACCATTCCAATTTTCGCTGTCTCTTATACACATCTCCGAGCCCACGAGACT
+
A?ABAFBBB4>5FFGGFFFEGBFFGABEG4FCF3GHFFGGDGFGGG2EFGEFHHGHGFHHHBFFGDFHHGGGGGHHGGGGGF2FGGFDHFFGHB3DFGHHHHFHGFFHDGGHGHGGG?<?FFGG4GFFFFGFBBB1?>//BAFEC/@?DG
@M02034:409:000000000-BFKT7:1:1101:17848:17502 1:N:0:30
AAAGTCGAGGTGCCTAAAGTGGCAACCCAGACTAAGAATCAGGTTGGTGGTGTAGAGCTTCCTGTAGCCGCATGGCGTTCGTACTTAAATATGGAACTAACCATTCCAATTTTCGCTGTCTCTTATACACATCTCCGAGCCCACGAGACT
+
A?AA?DAA11AAGGGF1B1G1FFGHHFGAAGGHHFGHCGHEGHGGFEEGGGGGGGFHHHHHGHHHGHFHGGEEGGGGGGGGGHHGHHFFDFHHHEGFHGFHHGFGEGG2FGHEGGGGCEBEFHHDF2B2FBCCGD1?/>/C/FCCC/?CG
@M02034:409:000000000-BFKT7:1:1101:5912:17506 1:N:0:30
AAAGTCGAGGTGCCTAAAGTGGCAACCCAGACTTCTAATCGGGTTGGTGGTGTAGAGCTTCCTGTAGCCGCATGGCGTTCGTACTTAAATATGGAACTAACCATTCCAATTTTCGCTGTCTCTTATACACATCTCCGAGCCCACGAGACT
+
CCCCCFCBCCCCGGGGGGGGGGGHHHHGGHHGHHHHHHHHGGGHGGGGGGFGHHHGHHHHHHHHHHHHHFGEFGHHGGGGGGHHHHGGHHHHHHFHHHHGHHHHHHGHFHHHHHGGGGGFHHHHHHHHHHHHHHHHGDCFGGHGGFGGGH
@M02034:409:000000000-BFKT7:1:1101:24904:17507 1:N:0:30
AAAGTCGAGGTGCCTAAAGTGGCAACCCAGACTCAGAAGGAGGTTGGTGGTGTAGAGCTTCCTGTAGCCGCATGGCGTTCGTACTTAAATATGGAACTAACCATTCCAATTTTCGCTGTCTCTTATACACATCTCCGAGCCCACGAGACT
+
CCCCCFCCDDCBGGGGGGGFGGGHHHHGGHHGHHHHHHGHGHGGHHGFFGGGHHHGHHHHHHHHHHHHHGGGGGHHGGGGGGHHHHHHHHHHHHEGHHHGHHGHHHFHHHHHHFGGGGGHHGHHFHHHGHHHHHHHGCCFGGHGGGGGGH
@M02034:409:000000000-BFKT7:1:1101:4273:17509 1:N:0:30
AAAGTCGAGGTGCCTAAAGTGGCAACCCAGACTCATACGCAGGTTGGTGGTGTAGAGCTTCCTGTAGCCGCATGGCGTTCGTACTTAAATATGGAACTAACCATTCCAATTTTCGCTGTCTCTTATACACATCTCCGAGCCCACGAGACT
+
BBBBBFBBBBBBGGGGGGGGGGGFHHHGGHHGHHHHHHHGGGGHHHGGGGEFGHHHHHHHHHHHFHHHHEEFGGHHGGGGGGHHHHHGGHGHHGGFHHHHHHHGHHGHBGHHHHGGGGAFHHHHHHHHHGEHGHHHFBCD/FFGC<@DGH
@M02034:409:000000000-BFKT7:1:1101:15622:17517 1:N:0:30
AAAGTCGAGGTGCCTAAAGTGGCAACCCAGACTGATAATGAGGTTGGTGGTGTAGAGCTTCCTGTAGCCGCATGGCGTTCGTACTTAAATATGGAACTAACCATTCCAATTTTCGCTGTCTCTTATACACATCTCCGAGCCCACGAGACT
+
CCCCBFCCCCBBGGGGGGGGFGGHHHHGGHHGHHHHHHHHHHHHHHGGGGEFHGHFHHHHHHHHHHHHHGGEGGHHGGGGGGHHHHHHHHHHHHGHFHHHHHGHHHHHHHHHHHGGGGGHHHHHHHHHEHGHHHHHFFGGGGHGGGGGGH
@M02034:409:000000000-BFKT7:1:1101:5197:17519 1:N:0:30
AAAGTCGAGGTGCCTAAAGTGGCAACCCAGACTTGTAGTAAGGTTGGTGGTGTAGAGCTTCCTGTAGCCGCATGGCGTTCGTACTTAAATATGGAACTAACCATTCCAATTTTCGCTGTCTCTTATACACATCTCCGAGCCCACGAGACT
+
CCCBBFCCCCBBGGGGGGGGGGGHHHGGGHHGHHHGHHHHHHGGGHGGGGGGHGHHHHHHHGHHHHHHHGGGGGHHGGGGGGHHHHHHHHHHHHHHHHHHHHHHGHHGHHHHHHGGGGGHHHHHHHHHFHHGHHFGGDCFGGHGGGGGGH
@M02034:409:000000000-BFKT7:1:1101:12849:17520 1:N:0:30
AAAGTCGAGGTGCCTAAAGTGGCAACCCAGACTACGAATAATGTTGGTGGTGTAGAGCTTCCTGTAGCCGCATGGCGTTCGTACTTAAATATGGAACTAACCATTCCAATTTTCGCTGTCTCTTATAC
+
A3AA3DAADDAAGGGGGGD6FEFHGC4ECGHGHG3E22AA5BFGHD2AFE1FCFFHHHBGFG5BBFGGHGGGGGHHCGEEEAEAG44BFGHFB3FDFFBGGFHH3B44FHHHF4>EGEEBG?G4?BDF
@M02034:409:000000000-BFKT7:1:1101:4095:17536 1:N:0:30
AAAGTCGAGGTGCCTAAAGTGGCAACCCAGACTGTGTATGGGGTTGGTGGTGTAGAGCTTCCTGTAGCCGCATGGCGTTCGTACTTAAATATGGAACTAACCATTCCAATTTTCGCTGTCTCTTATACACATCTCCGAGCCCACGAGACT
+
CCCCCFCCCCBCGGGGGGGGGGGHHHHGGHHGHHHHGHHHHHGGGGGGGGGGGHHFGHHHFHHHGFHHGGGGGGHHGGGGGFHHHHHHHHHHHHFHHHGHGHHHHHGHGHHHHHGGGGGHHHHHGHFHHFFHHHFGE>DBDGHGGGGGGH
@M02034:409:000000000-BFKT7:1:1101:4331:17537 1:N:0:30
AAAGTCGAGGTGCCTAAAGTGGCAACCCAGACTAATAATCAGGTTGGTGGTGTAGAGCTTCCTGTAGCCGCGTGGCGTTCGTACTTAAATATGGTACTAACTATTCCAATTTT
+
ABAABFBBBBBBGGGGGGGGGFGHHHGGGGHGHCHHHHHFBEGHFG?FFAFCA3D5D53B5BFFFDEA3AE0EE@/>1>FEE2CCGGBDFGBB344B4FG334B44F4?B3B?
@M02034:409:000000000-BFKT7:1:1101:13380:17541 1:N:0:30
AAAGTCGAGGTGCCTAAAGTGGCAACCCAGACTCGGGAGGGGGTTGGTGGTGTAGAGCTTCCTGTAGCCGCATGGCGTTCGTACTTAAATATGGAACTAACCATTCCAATTTTCGCTGTCTCTTATACACATCTCCGAGCCCACGAGACT
+
CCCCDFDCCCCCGGGGGGGGGGGHHHHGGHHGHHGGGGGGGGGGGGGGGGGGHHHHHHHHHHHHHHHHHGGGGGHHGGGGGGFHHHHGHHGHHHEGHHHGHHFHHHGHHHHHHHGGGGGGHGHHHHHHHHHHHHHHFCGGGGHGGGGGGH
@M02034:409:000000000-BFKT7:1:1101:28894:17545 1:N:0:30
AAAGTCGAGGTGCCTAAAGTGGCAACCCAGACTAATAATAATGTTGGTGGTGTAGAGCTTCCTGTAGCCGCATGGCGTTCGTACTTAAATATGGAACTAACCATTCCAATTTTCGCTGTCTCTTATACACATCTCCGAGCCCACGAGACT
+
BBBABFBBBBAAGFGGGGGGFGFHHAGEEDCFGFF55DBADFFDGHHEFDBFHHHHGGHHHGGAFFGGFEAEEGHEEGGFEFHHHHHFHGDGGGGEFGFBFGFHHHEGHGHHHHG?EGGHHFGHH4GF4G3GGG?FEFG@DAGEC/@CDD
@M02034:409:000000000-BFKT7:1:1101:2429:17546 1:N:0:30
AAAGTCGAGGTGCCTAAAGTGGCAACCCAGACTTGTTCGAAGGTTGGTGGTGTAGAGCTTCCTGTAGCCGCATGGCGTTCGTACTTAAATATGGAACTAACCATTCCAATTTTCGCTGTCTCTTATACACATCTCCGAGCCCACGAGACT
+
AAAAAB>>11>AGFGFAGFGGGFHHHGGAFGE1E1DGGEH0AEHGGEGEGGGHHGHHGHHHHHHHFFGGEGGG/GHGGGGGGEHHHHGHHHHHHEGHHGGHHHHHHHHHHHGHHEGGEFHHHHHHHFHDHBFCGGFC/</CGHE/@CCCF
@M02034:409:000000000-BFKT7:1:1101:2409:17546 1:N:0:30
AAAGTCGAGGTGCCTAAAGTGGCAACCCAGACTTGTTCGAAGGTTGGTGGTGTAGAGCTTCCTGTAGCCGCATGGCGTTCGTACTTAAATATGGAACTAACCATTCCAATTTTCGCTGTCTCTTATACACATCTCCGAGCCCACGAGACT
+
ABBBBFCCCCBCGGGGGGGGGGGGGHFGGHFEHHHGHHEHHGGHHHGGGGEFHGHGHHHHHHHHFHHHHGGGGGHHGGGGGFFHHHGFHHHHHHHFGHGFFGFHHHHHHHHHHHG<EGGFHHFHFHFHEGFHHHFGE@D@FGHEGGGFGF
@M02034:409:000000000-BFKT7:1:1101:19138:17547 1:N:0:30
AAAGTCGAGGTGCCTAAAGTGGCAACCCAGACTTCTTCGTTGGTTGGTGGTGTAGAGCTTCCTGTAGCCGCATGGCGTTCGTACTTAAATATGGAACTAACCATTCCAATTTTCGCTGTCTCTTATACACATCTCCGAGCCCACGAGACT
+
CCCCCFCCCCCCGGGGGGGGGGGHHHHGGHHGHHHHHHHGHHHGHGGGGGGGHHHHHHHHHHHHFHHHHGGGGGHHGGGGGGHHHHHGHGGHHGHHGHHHHHGHHHFHGGHHHFGGGGGGHGHHFHGGHFFHGHDHG/DGGGHGG@/AGH
@M02034:409:000000000-BFKT7:1:1101:14416:17548 1:N:0:30
AAAGTCGAGGTGCCTAAAGTGGCAACCCAGACTAGTACTCATGTTGGTGGTGTAGAGCTTCCTGTAGCCGCATGGCGTTCGTACTTAAATATGGAACTAACCATTCCAATTTTCGCTGTCTCTTATACACATCTCCGAGCCCACGAGACT
+
CCCDCFCCDCBBGGGGGGGGGGGHHHHGGHHGHHHHHHHHHHHHHHHGGGGFGHHGHHHHHHHHHHHHHGGGGGHHGGGGGGHHHHHHHHHHHHFHHHGHHHHHHHHHHHHHHHGGGGGHHHHHHHHHHHGHHHHHGBGDGGHGGGGGGH
@M02034:409:000000000-BFKT7:1:1101:23275:17553 1:N:0:30
AAAGTCGAGGTGCCTAAAGTGGCAACCCAGACTCAGAATCTTGTTGGTGGTGTAGAGCTTCCTGTAGCCGCATGGCGTTCGTACTTAAATATGGAACTAACCATTCCAATTTTCGCTGTCTCTTATACACATCTCCGAGCCCACGAGACT
+
AAAAAFBBBBAAGGGGGGGGGFGGFHHEFHHDHGFHGHHHHFHBF22EFGAFAGHFHHHHFGHHFFFBGEEEEGHHGEFGGGGEEFHFHHGHGFDBGHEGCHHHFHHH4BGFHHGGGGGEGFGHGHGBGGBGGFGFD/>/<FCFD?DGA<
@M02034:409:000000000-BFKT7:1:1101:7512:17555 1:N:0:30
AAAGTCGAGGTGCCTAAAGTGGCAACCCAGACTGCTTGTCGTGTAGGTGGTGCAG
+
AAAAADAADDAABGDGGFGGGFCFCHH0AE0BGEBGFFHD?FAG0BBA1/AB11D
@M02034:409:000000000-BFKT7:1:1101:5384:17558 1:N:0:30
AAAGTCGAGGTGCCTAAAGTGGCAACCCAGACTCCGCATCAGGTTGGTGGTGTAGAGCTTCCTGTAGCCGCATGGCGTTCGTACTTAAATATGGAACTAACCATTCCAATTTTCGCTGTCTCTTATACACATCTCCGAGCCCACGAGACT
+
CCCCBFCCCCBBGGGGGGGGGGGHHHHGGHHGHFHGGGGGHHHHHHGAFEGFFFG55FGGFHHHHHHFFEGEEGF1EEEFFE2?FGHGHHHFGG3EEGGHFFFGFDGFFGFHF4EEGE?GDFFDDG3BFGHFHHH2E@/@@FHECGG?FH
@M02034:409:000000000-BFKT7:1:1101:26780:17559 1:N:0:30
AAAGTCGAGGTGCCTAAAGTGGCAACCCAGACTCATCCGCCTGTTGGTGGTGTAGAGCTTCCTGTAGCCGCATGGCGTTCGTACTTAAATATGGAACTAACCATTCCAATTTTCGCTGTCTCTTATACACATCTCCGAGCCCACGAGACT
+
DDDDDFCCCCCCGGGGGGGGGGGHHHHGGHHGHGCA5FA2AEHHHHFEEEGGHHHHHFHHFHHHGFFFHGGCEGHFGGGGGFHFGGFFGGHHHHFFHHHHGHHHHFFHFGHHHHCGGDFHHHHGGHFHHFFHHHHFGFGGGGFFGGGGGH
@M02034:409:000000000-BFKT7:1:1101:26581:17564 1:N:0:30
AAAGTCGAGGTGCCTAAAGTGGCAACCCAGACTAATCATATTGTTGGTGGTGTAGAGCTTCCTGTAGCCGCATGGCGTTCGTACTTAAATATGGAACTAACCATTCCAATTTTCGCTGTCTCTTATACACATCTCCGAGCCCACGAGACT
+
AABABFBBDBBBGGGGGGGGGGGHHHGGGHHGHFGGFFGHHHGHHHGEFFGGHGGDGDHHHGHHHHEFGFGEEGFGC1EFF12GGHGGGGDGHG3EGBGGHFGGHHFFGDGHHG/EFEEGFGHFEFBFGFGBFGG2E@/@FGFFC//<AG
@M02034:409:000000000-BFKT7:1:1101:14585:17565 1:N:0:30
AAAGTCGAGGTGCCTAAAGTGGCAACCCAGACTCATAATAGGGTTGGTGGTGTAGAGCTTCCTGTAGCCGCATGGCGTTCGTACTTAAATATGGAACTAACCATTCCAATTTTCGCTGTCTCTTATACACATCTCCGAGCCCACGAGACT
+
A@ABAFCABCCBGGGGGGGGFGGHHHHGGHHGHHHHHHHHHHHHHGGGGGGGHHHFHHGHHHHHHHHHHGGFGGHHGGGGGEGHHHGFHHHHHHHHHHGHGHGFHHFHHHHHHGGDGGEFHGHHGHGFGGFHHHGHD/CBGGHGGGGGGG
@M02034:409:000000000-BFKT7:1:1101:23169:17566 1:N:0:30
AAAGTCGAGGTGCCTTAAGTGGCAACCCAGACTAATAATCATGTTGGTGGTGTAGAGCTTCCTGTAGCCGCATGGCGTTCGTACTTAAATATGGAACTAACCATTCCAATTTTCGCTGTCTCTTATACACATCTCCGAGCCCACGAGACT
+
CCCCCFCCCCCCGGGGGGGGGGGHHHHGGHHGHHHHHHHHHHHHHHHGGGEFHHHGHHHHHHHHHHHHHGGEEFHGGGGGGGGHHHHHHHHHHHFFHHHGFFFGHHGGHHHHHHGGGGGHGHHHGHHHHHHHHHHHF@CCGGHGG?CGGH
@M02034:409:000000000-BFKT7:1:1101:26596:17575 1:N:0:30
AAAGTCGAGGTGCCTAAAGTGGCAACCCAGACTAATCATATTGTTGGTGGTGTAGAGCTTCCTGTAGCCGCATGGCGTTCGTACTTAAATATGGAACTAACCATTCCAATTTTCGCTGTCTCTTATACACATCTCCGAGCCCACGAGACT
+
CCCCCFCCCCBBGGGGGGGGGGGHHHHGGHHGH33FGHFHBGHHHHHGFGEFHGHHHHHHHHHHHHHHHGGGGGGHGGGGGGHHHHGHHHHHHHHHHHGHHHHHHHGHGHHHHHGGGGFFFFHHHHHHGHHHHHGGGBGGGGHGG/DEDH
@M02034:409:000000000-BFKT7:1:1101:14100:17580 1:N:0:30
AAAGTCGAGGTGCCTAAAGTGGCAACCCAAACTACTAGGCATGTTGGTGGTGTAGAGCTTCCTGTAGCCGCATGGCGTTCGTACTTAAATATGGAACTAACCATTCCAATTTTCGCTGTCTCTTATACACATCTCCGAGCCCACGAGACT
+
CCCCCFCCCCCCGGGGGGGFGGGHHHHGG2FHHH3B55BFHBHHHHHGGGGGHHHFHHHHHHHHHHHHHGGGGGHHGGGGGGHHHHHHHHHHHGHGGHHHHHHHHHHHHHHHHHGGGGGHHGHHHHGHHHHHHHHGG?FGGGHGGGGGGF
@M02034:409:000000000-BFKT7:1:1101:14581:17582 1:N:0:30
AAAGTCGAGGTGCCTAAAGTGGCAACCCAGACTCATAATAGGGTTGGTGGTGTAGAGCTTCCTGTAGCCGCATGGCGTTCGTACTTAAATATGGAACTAACCATTCCAATTTTCGCTGTCTCTTATACACATCTCCGAGCCCACGAGACT
+
CCCCBFCCCCBCGGGGGGGGGGGHHHHGGHGGHHHHGGHHGHHFGGGGGGEGHHHHHHHHHHHHHHGGGGGGGGHGGGGGGGHHHHHHHHHHHGGFHFGHHHHHHHGHFHGHHHGGGGGHGHHHHHHFFHHHHHHHGCGGGGHGGGGGGH
@M02034:409:000000000-BFKT7:1:1101:18682:17595 1:N:0:30
AAAGTCGAGGTGCCTAAAGTGGCAACCCAGACTCATCATAATGTTGGTGGTGTAGAGCTTCCTGTAGCCGCATGGCGTTCGTACTTAAATATGGAACTAACCATTCCAATTTTCGCTGTCTCTTATACACATCTCCGAGCCCACGAGACT
+
CCCCBFCCCCCCGGGGGGGGGGGHHHHGGHHGHHHHHHHGHHHHHHHGGGGGHHHHHHHHHFHHHHHHGGGEEGHHGGGGGGHHHHHHGHHHHHHHFHFFHHHHHHHGHHHHHEGGGGGHHHHHHHEFFHGHHHGHGCGGGGHGGGGGGH
@M02034:409:000000000-BFKT7:1:1101:21191:17610 1:N:0:30
AAAGTCGAGGTGCCTAAAGTGGCAACCCAGACTGCGCCGCCTGTTGGTGGTGTAGAGCTTCCTGTAGCCGCATGGCGTTCGTACTTAAATATGGAACTAACCATTCCAATTTTCGCTGTCTCTTATACACATCTCCGAGCCCACGAGACT
+
BBBBBFBBBBBBGGGGFGGGGGGHHHHGGHGGHCH?GGGGGGHGFHFGGGGGHEHHGHGHFHHHHHHFGGGEFGGHGGGGGGHHHHGHHHHHHHFFFGFGHAFB3BGGBFGGGGFGGFGGHGHHHHGE2GBGFFFGD@@C/CCA?<<AEG
@M02034:409:000000000-BFKT7:1:1101:8358:17624 1:N:0:30
AAAGTCGAGGTGCCTAAAGTGGCAACCCAGACTAATGCGAATGTTGGTGGTGTAGAGCTTCCTGTAGCCGCATGGCGTTCGTACTTAAATATGGAACTAACCATTCCAATTTTCGCTGTCTCTTATACACATCTCCGAGCCCACGAGACT
+
CCDDCFBBCCBCGGGGGGGGGGGHHHHGGHHGHHHHHHGGGGHHHHHGGGFFGHHGGHHHHHHHHHHHHGGGGGHHGGGGGGGHHHHHHHHHHGHGHHHHHHHHHHHHHHHHHHGGGGFHHHHHHHHHGHHHGHHHFCGGGGHGGGGGGH
@M02034:409:000000000-BFKT7:1:1101:8031:17626 1:N:0:30
AAAGTCGAGGTGCCTAAAGTGGCAACCCAGACTGGGGGGAGTGTTGGTGGTGTAGAGCTTCCTGTAGCCGCATGGCGTTCGTACTTAAATATGGAACTAACCATTCCAATTTTCGCTGTCTCTTATACACATCTCCGAGCCCACGAGACT
+
AABB>FBBB>A?GFGGGEGFGGGHFGHGGHHGHHHHGGGECEHDGEECFFBFGFG2FFFHHHHHFGHGFGC/CDHFGGFGGGEHHHFFFGHHHGGD/CF<CGFCGHBFFHGHHGGGGCDHFEBB;CFFBFFB0CCFA-@-AEAEGFF?FF
@M02034:409:000000000-BFKT7:1:1101:18318:17627 1:N:0:30
AAAGTCGAGGTGCCTAAAGTGGCAACCCAGACTGGGTGTTTGGTTGGTGGTGTAGAGCTTCCTGTAGCCGCATGGCGTTCGTACTTAAATATGGAACTAACCATTCCAATTTTCGCTGTCTCTTATACACATCTCCGAGCCCACGAGACT
+
CCBBCFCCCBABGGGGGGGGGGGHGGHGFGHGHHHHFEEGHHGHHGGGGGEFEFGAFDGHHHHHHHHFFEGFGGHGGEGGGGFHHHHHHHHHHHHGGHGFHFDFHHGFHHHHHEFGGGFFHGHHFHFFGGHHHHGDC@DBDFFFFCFDFF
@M02034:409:000000000-BFKT7:1:1101:12751:17631 1:N:0:30
AAAGTCGAGGTGCCTAAAGTGGCAACCCAGACTCTTTCTTCTGTTGGTGGTGTAGAGCTTCCTGTAGCCGCATGGCGTTCGTACTTAAATATGGAACTAACCATTCCAATTTTCGCTGTCTCTTATACACATCTCCGAGCCCACGAGACT
+
CCCCCFCBCCCBGGGGGGGGGGGHHHHGGHHGHHHHHHHHHHHHHHHGGGGGHHHHHHHHHHHHHHHHHGGGGGHHGGGGGGHHHHHHHHHHHHFGHHHHHHGHHHHGGHHHHHGGGGGGHHHHHHHGFHFHHHGHGCGGGGHGGGGGGH
@M02034:409:000000000-BFKT7:1:1101:3933:17632 1:N:0:30
AAAGTCGAGGTGCCTAAAGTGGCAACCCAGACTGGGAATGTTGTTGGTGGTGTAGAGCTTCCTGTAGCCGCATGGCGTTCGTACTTAAATATGGAACTAACCATTCCAATTTTCGCTGTCTCTTATACACATCTCCGAGCCCACGAGACT
+
BBBCCFCBBBCCGGGGGGGGGGGHHHHGGHHGHHHHHHHHFFGHHHHGGGGGHHHFFHHHHHHHGFHGGGF@FGHHGGGGGGHHHHHHHHFFGHFFFHHGHF3EGGFFEFHHHGGGGGGFHHHFFHHGFHHHHHGFGC/BDFHGCGCGGH
@M02034:409:000000000-BFKT7:1:1101:24770:17636 1:N:0:30
AAAGTCGAGGTGCCTAAAGTGGCAACCCAGACTTGTTCTTCGGTTGGTGGTGTAGAGCTTCCTGTAGCCGCATGGCGTTCGTACTTAAATATGGAACTAACCATTCCAATTTTCGCTGTCTCTTATACACATCTCCGAGCCCACGAGACT
+
DDDDCFDDCCCCGGGGGGGGGGGHHHHGGHHGHHHHHHHHHHGGGGGGGGGGHHHFHHHHHHHHHHHGHGGGGGHHGGGGGGGHHHHGHHHHHGFFFHHHHHHHHHHFHHHHHFGGGGEGHHHHFHGFFHHHGHHHE@D?DFGGCCG??G
@M02034:409:000000000-BFKT7:1:1101:8355:17643 1:N:0:30
AAAGTCGAGGTGCCTAAAGTGGCAACCCAGACTAATGCGAATGTTGGTGGTGTAGAGCTTCCTGTAGCCGCATGGCGTTCGTACTTAAATATGGAACTAACCATTCCAATTTTCGCTGTCTCTTATACACATCTCCGAGCCCACGAGAC
+
AABABFBABBBBFGGGGGGFGGFHHHGGGHHGHGHHHHGGGGHEGGGAFDEFEGF5FFHHGFEGBGFFHGEEEEHHFEGFFEGGGHFFFHHHGHEBHFF?GHHHHEB4EGHHHHGGGFFBDHHGHHFFFHBGB3DGG/CGCGAFG?/ED
@M02034:409:000000000-BFKT7:1:1101:29212:17649 1:N:0:30
AAAGTCGAGGTGCCTAAAGTGGCAACCCAGACTCTTAAGGCGGTTGGTGGTGTAGAGCTTCCTGTAGCCGCATGGCGTTCGTACTTAAATATGGAACTAACCATTCCAATTTTCGCTGTCTCTTATACACATCTCCGAGCCCACGAGACT
+
CCCCCFAAB@BBGGGGGGGFGGGHHHHGGHHGHHFHFHHGFGFGGAEBAAEFCAGBGDDFEGFFHDDBFDE>EEFA/?EFEGCFHGG3FGGFGD3BGFGGF03FGEFDGGGHHE?FGFDDFGHH3FFGGGHGHDFFD?/?DGEF--@AAG
@M02034:409:000000000-BFKT7:1:1101:11162:17659 1:N:0:30
AAAGTCGAGGTGCCTAAAGTGGCAACCCAGACTCGGCCGCATGTTGGTGGTGTAGAGCTTCCTGTAGCCGCATGGCGTTCGTACTTAAATATGGAACTAACCATTCCAATTTTCGCTGTCTCTTATACACATCTCCGAGCCCACGAGACT
+
CCCCCFBCCCCCGGGGGGGGGGGHHHHGGHHGHHGGGGGGGGGHHHHGGGGGHHHGGHHHHHHHHHHHHGGGGGHHGGGGGGGHHHFGHHHHHHHHHHHHHHHHHHHGHHHHHHGGGGFHHHHHHHHHGHHHHHHHGGGGGGHGGGGGGH
@M02034:409:000000000-BFKT7:1:1101:2766:17664 1:N:0:30
AAAGTCGAGGTGGCCTAAAGTGGCAACCCAGACTATTGCTCAGGTTGGTGGTGTAGAGCTTCCTGTAGCCGCATGGCGTTCGTACTTAAATATGGAACTAACCATTCCAATTTTCGCTGTCTCTTATACACATCTCCGAGCCCACGAGAC
+
BBCCCFCCCCCCGGGGGGGGGGHGFHHHGGHHGHHHHHHHHHHHGHHGEGGGFGGHGHHHHHHHHHHHGGFEEFEHGFFEFGGHGHHHGHGHEHHDFFGGFHHHFHHHHHFHHHHGGGGGHHHHHGFHFHFHHGGGDCDGGCFGEGCFD?
@M02034:409:000000000-BFKT7:1:1101:3785:17664 1:N:0:30
AAAGTCGAGGTGCCTAAAGTGGCAACCCAGACTAATAAGCTTGTTGGTGGTGTAGAGCTTCCTGTAGCCGCATGGCGTTCGTACTTAAATATGGAACTAACCATTCCAATTTTCGCTGTCCTTATACACATCTCCGAGCCCACGAGACT
+
CCCCCFCCCCBCGGGGGGGFGGGHHHHGGCHGHHHHHHHHGHHHHHGGGGGFHGHFHHHHHHHHHHHHHGGGGGHGGGGGGGHHHHHGGHHHHHFHHHHGHHGHHHGHHHHHHHGGGGGGHHH4F4FGG?GGHHBD<CGFEEFGGCCDF
@M02034:409:000000000-BFKT7:1:1101:19925:17665 1:N:0:30
AAAGTCGAGGTGCCTAAAGTGGCAACCCAGACTGCTACGAATGTTGGTGGTGTAGAGCTTCCTGTAGCCGCATGGCGTTCGTACTTAAATATGGAACTAACCATTCCAATTTTCGCTGTCTCTTATACACATCTCCGAGCCCACGAGACT
+
CDCCCFCCCCBCGGGGGGGGGGGHHHHGGHHGHHFHFGGEFGHHHHGEFFGFE3F5FD3FFHHHH5F5BEE0EEF1E?EFEE?GGHHHHHHFHH33FEHHC03F3DH4FGBHF4<EEE/B?FGFB??BGBD2FGG2B/BC/?GECCGGGF
@M02034:409:000000000-BFKT7:1:1101:28901:17669 1:N:0:30
AAAGTCGAGGTGCCTAAAGTGGCAACCCAGACTTCTGCTCAGGTTGGTGGTGTAGAGCTTCCTGTAGCCGCATGGCGTTCGTACTTAAATATGGAACTAACCATTCCAATTTTCGCTGTCTCTTATACACATCTCCGAGCCCACGAGACT
+
BBBCAFCCCCCCGGGGGGGFGGGHHHHGGHHDHGHHHHHGHGHGHHGEFEEFGHHHGFHHHHGGFFGFGEE>EFHFEFGGGFFHHHHHHHHHHHFFFGFFFG3FHGFFFGHHHHEEFGGGHHHHHHHHFHFHFGDGC@FBCGHGGGGGGH
@M02034:409:000000000-BFKT7:1:1101:16355:17674 1:N:0:30
AAAGTCGAGGTGCCTAAAGTGGCAACCCAGACTACGAATATTGTTGGTGGTGTAGAGCTTCCTGTAGCCGCATGGCGTTCGTACTTAAATATGGAACTAACCATTCCAATTTTCGCTGTCTCTTATACACATCTCCGAGCCCACGAGACT
+
CCCCCFCCCCABGGGGGGGGGGGHHHHGGHHGGGFC?GGEFHHHHHEGFDEFA3D5FF3FDFGHHFFFEEF?EGGAE>EFFECGHHHFFGHFHHBDHFHF30BFBFE4BFEGG?<EFE?F4GFF4?FGGF22FGF2C/<BC=FE?/</?G
@M02034:409:000000000-BFKT7:1:1101:11638:17677 1:N:0:30
AAAGTCGAGGTGCCTAAAGTGGCAACCCAGACTAATCATACGGTTGGTGGTGTAGAGCTTCCTGTAGCCGCATGGCGTTCGTACTTAAATATGGAACTAACCATTCCAATTTTCGCTGTCTCTTATACACATCTCCGAGCCCACGAGACT
+
CCCCCFCCCCABGGGGGGGGGGGHGHFGGHHGHHHHHHHHGHGHGGGGGGGGHHHGGHHHHHHHHFHHHEFEGGHHGGGGGGHHHHHHHHGHHHGFFFFHHHHHGHGGHHHHHFGGGGGHHHHHFGGGFBFHHHHHGCGGGGHGGGGGGF
@M02034:409:000000000-BFKT7:1:1101:8635:17682 1:N:0:30
AAAGTCGAGGTGCCTAAAGTGGCAACCCAGACTAGTGCGCGGGTTGGTGGTGTAGAGCTTCCTGTAGCCGCATGGCGTTCGTACTTAAATATGGAACTAACCATTCCAATTTTCGCTGTCTCTTATACACATCTCCGAGCCCACGAGACT
+
CCCCCFCCCCCCGGGGGFGGGGGHHHHGGHHGHHHHHHGGGGGGGGGGGGGFHHHHHHHHHHHHHHHHHGGGGGHHGGGGGGHHHHHFHHHHHHHHHHHHHHHHHHGHHHHHHHGGGGGGHHHHHHHHHGHHHHHHGCGGGGHGGGGGGH
@M02034:409:000000000-BFKT7:1:1101:16293:17688 1:N:0:30
AAAGTCGAGGTGCCTAAAGTGGCAACCCAGACTATGAATAATGTTGGTGGTGTAGAGCTTCCTGTAGCCGCATGGCGTTCGTACTTAAATATGGAACTAACCATTCCAATTTTCGCTGTCTCTTATACACATCTCCGAGCCCACGAGACT
+
CCCCCFCCCCBBGGGGGGGGGGGHHHGGGHHGHHHHHHHHHHHHHHHGGGGGHHHGHHHHHHHHHHHHHGGGGGHHGGGGGGHHHHHHHHHHHHHHGHHGHHGHHHGHHHHHHHGGGGGHHGHHFHHHGHFHHHHHGDGGGGHGGFDEGH
@M02034:409:000000000-BFKT7:1:1101:26028:17696 1:N:0:30
AAAGTCGAGGTGCCTAAAGTGGCAACCCAGACTAAGGTTCAGGTTGGTGGTGTAGAGCTTCCTGTAGCCGCATGGCGTTCGTACTTAAATATGGAACTAACCATTCCAATTTTCGCTGTCTCTTATACACATCTCCGAGCCCACGAGACT
+
CCCCCFCABCBCGGGGGGGGGGGHHHHGGHHGH33BGHH335FGHHGGGGEGHHHHHHHHHHHHHHHHHGGGGGHHGGGGGGHHHHHGHHHHHHHGGHHHHHHHHHGHHHHHHHGGGGGGHHHHHHHHGHHHHHHHDCCGGGHGGGGGGF
@M02034:409:000000000-BFKT7:1:1101:21881:17701 1:N:0:30
AAAGTCGAGGTGCCTAAAGTGGCAACCCAGACTGGTTGTAGTGTTGGTGGTGTAGAGCTTCCTGTAGCCGCATGGCGTTCGTACTTAAATATGGAACTAACCATTCCAATTTTCGCTGTCTCTTATACACATCTCCGAGCCCACGAGACT
+
BBCCAFCCCCCCGGGGGGGFGGGHHHHGGHHGHHHHHGGHHHHHHHHEFGEFHHHHHGHHHHHHHHHHHGGGGGHGGGGGGGHHHHHGHHHHHHGGGHGGFHHHHGGGHHHHHHGGGGGHHGHHHHHHGHHHHHHHE@C?GGHGGGGGGH
@M02034:409:000000000-BFKT7:1:1101:2220:17703 1:N:0:30
AAAGTCGAGGTGCCTAAAGTGGCAACCCAGACTACGAATCCGGTTGGTGGTGTAGAGCTTCCTGTAGCCGCATGGCGTTCGTACTTAAATATGGAACTAACCATTCCAATTTTCGCTGTCTCTTATACACATCTCCGAGCCCACGAGACT
+
BCCBAFCCCCCCGGGGGGGGGGGHHHHGGHHGHGHEEHFEHGGGGGGEEDEFFEG5DDGHFHHHFDGFDFGCGGFAEEEGGFGHGFGHEHHGHB3?GGHFFG3FGFHD4GGHHFFGGGDHHHHHFHBDFFHHFFFFECC/FFFF/@@AEH
@M02034:409:000000000-BFKT7:1:1101:18842:17704 1:N:0:30
AAAGTCGAGGTGCCTAAAGTGGCAACCCAGACGAATGTTGGTGGTGTAG
+
AAABAFBADDAAGGGFGFGGGFFHHHHGFGDFEE?2BFGE2EGG2F135
@M02034:409:000000000-BFKT7:1:1101:8073:17717 1:N:0:30
AAAGTCGAGGTGCCTAAAGTGGCAACCCAGACTTTGGCTACGGTTGGTGGTGTAGAGCTTCCTGTAGCCGCATGGCGTTCGTACTTAAATATGGAACTAACCATTCCAATTTTCGCTGTCTCTTATACACATCTCCGAGCCCACGAGACT
+
CCDDCFCCCCBCGGGGGGGFGGGHHHHGGHHGHHHHHHHHHGGHGGGGGGEFHHHHHHHHHHHHHHHHHGGGGGHHGGGGGGHHHHHHHHHHHHHGHHHHHGHHHHHHHHHHHHGGGGGGHHHHHHGHFHGHHHFHGCGFGGHGGGGGGG
@M02034:409:000000000-BFKT7:1:1101:2208:17717 1:N:0:30
AAAGTCGAGGTGCCTAAAGTGGCAACCCAGACTACGAATCCGGTTGGTGGTGTAGAGCTTCCTGTAGCCGCATGGCGTTCGTACTTAAATATGGAACTAACCATTCCAATTTTCGCTGTCTCTTATACACATCTCCGAGCCCACGAGACT
+
BAABAFBBBBB@FGFFGGGGGGGHHHGGGAEGHFBE?HH?GAE2EFGGFGEEHHHEGGHFHHHHHHGGHGEEEFHGGGGFFGGHHHDFGGEDFG3FCGBBGHGHFH4GGHHHHHGCFGFFFEHFGGDF3G2GFGBDD/>/@CGC@/->AD
@M02034:409:000000000-BFKT7:1:1101:12906:17728 1:N:0:30
AAAGTCGAGGTGCCTAAAGTGGCAACCCAGACTAATTGTCCTGTTGGTGGTGTAGAGCTTCCTGTAGCCGCATGGCGTTCGTACTTAAATATGGAACTAACCATTCCAATTTTCGCTGTCTCTTATACACATCTCCGAGCCCACGAGACT
+
BCCCBFDCDDCCGGGGGGGGGGGHHHHGGHHGHB3BAFEEFGHHFGGEAAFEA3F5DDAE5FGFDDF5AEE0EEF1>?EFFE2BFFHGBGH@@F33BCHHB13BB?F4BD?GG4>EFE<?4FF44??BFBDBFDG2?/<BGACFFGGGCH
@M02034:409:000000000-BFKT7:1:1101:6072:17731 1:N:0:30
AAAGTCGAGGTGCCTAAAGTGGCAACCCAGACTAGTAATAAGGTTGGTGGTGTAGAGCTTCCTGTAGCCACATGGCGTTCGTACTTAAATATGGAACTAACCATTCCAATTTTCGCTGTCTCTTATACACATCTCCGAGCCCACGAGACT
+
CCCCCFCCCBBBFGGGGGGGGGGHHHHGGHHGHHHHGHHHHHHHHHGGGGFGHHGFGGHHHHHHGFHHHGGHGHHHGGGGGGHHHHHHHHGHHHGHGGHHHHGHHHGGFHHHHHGGGGGHHHHHHHHHFHHHHHGGF?GGGGHGGCGGGH
@M02034:409:000000000-BFKT7:1:1101:29316:17731 1:N:0:30
AAAGTCGAGGTGCCTAAAGTGGCAACCCAGACTCCGTCTCATGTTGGTGGTGTAGAGCTTCCTGTAGCCGCATGGCGTTCGTACTTAAATATGGAACTAACCATTCCAATTTTCGCTGTCTCTTATACACATCTCCGAGCCCACGAGACT
+
BBBCBFCCCCBAGGGGGGGGGGGGHHHGGHGFGGHBBFFCGGHHHHHEFGEFFFHFGFGHGHHGFGGFFBE@EGGBEEEFEEFGHHGHHHGHGHFDFGHFHF3GHHH?FGHFHHE/?FFGHFGHFHFDDGFHGFGFC?C/<FFEDDGGGH
@M02034:409:000000000-BFKT7:1:1101:5421:17735 1:N:0:30
AAAGTCGAGGTGCCTAAATTGGCAACCCAGACTGGGTGGCGTGTTGGTGGTGTAGAGCTTCCTGTAGCCGCATGGCGTTCGTACTTAAATATGGAACTAACCATTCCAATTTTCGCTGTCTCTTATACACATCTCCGAGCCCACGAGACT
+
CCCCCFCABBBCGGGGGFGGGGHGHFGEGHHDHHHGFDGHGEGGHGHGGGAFGHHFGHHHHHHHGHHHHGGCGGHHGGGGGGHHHHGFHHBFGHG3GHHFHHFHHFFHHHGHHHGGGGFFHHHHGHGHFHFHGHFHDC@BCGHGC/<EDH
@M02034:409:000000000-BFKT7:1:1101:6846:17737 1:N:0:30
AAAGTCGAGGTGCCTAAAGTGGCAACCCAGACTACGTCGTTTGTTGGTGGTGTAGAGCTTCCTGTAGCCGCATGGCGTTCGTACTTAAATATGGAACTAACCATTCCAATTTTCGCTGTCTCTTATACACATCTCCGAGCCCACGAGACT
+
AABBAFABBBBBGGGGGGGGGFGHHHHGGHHGHHGGBEFAEFEFFHHECEEFAGGFGHHHHHHHGFHHHGGGGGHEGEEFFEHHHHHHHHHGHHGBFHHG?GFGFHFBHHHHHGGG?E?GHHHHHHHHHHHHHHHGFBCDCGHGGGGGGH
@M02034:409:000000000-BFKT7:1:1101:2827:17744 1:N:0:30
AAAGTCGAGGTGCCTAAAGTGGCAACCCAGACTTTTTATTCGGTTGGTGGTGTAGAGCTTCCTGTAGCCGCATGGCGTTCGTACTTAAATATGGAACTAACCATTCAATTTTCGCTGTCTCTTATACACATCTCCGAGCCCACGAGACTA
+
BBCCCFCBCCCCGGGGGGGGGGGHHHHGGHHGHHHHHHHHHHHGGGGGGGEFHHHHGHHHHHHHGHHHHGGGGGHHGGGGGGHHHHGFHHHHHHHGHHHGHHGHHHGFGHHHHGGGGGHHFHHGGGEHFHHHHHHG?DGDGHGGCGGGHG
@M02034:409:000000000-BFKT7:1:1101:7519:17751 1:N:0:30
AAAGTCGAGGTGCCTAAAGTGGCAACCCAGACTAAGAATAATGTTGGTGGTGTAGAGCTTCCTGTAGCCGCATGGCGTTCGTACTTAAATATGGAACTAACCATTCCAATTTTCGCTGTCTCTTCTACACATCTCC
+
>>1>1BA>>>>>CCFDFGGFDGFH1F0EFHHFHHFGB11GFHGHHFHEEGBFE1GEDGHFHHGHHHFHFFE/BE0BEGCEEGFGEG2@EGFFFHFFGCBBGHHGGG>BEBDFBB@EAE?BEDGB12>F><BGCGBF
@M02034:409:000000000-BFKT7:1:1101:7537:17753 1:N:0:30
AAAGTCGAGGTGCCTAAAGTGGCAACCCAGACTAAGAATAATGTTGGTGGTGTAGAGCTTCCTGTAGCCGCATGGCGTTCGTACTTAAATATGGAACTAACCATTCCAATTTTCGCTGTCTCTTATACACATCTCCGAGCCCACGAGACT
+
CCCCCFCCCCCCGGGGGGGGGGGHHHHGGHHGHHGHGHHHHHHHHHHEFGGFHHHHHHHHHHHHHHHHHGGEGGHHGGGGGFGHHHHGHHHHHHHHHHHHHHHHHHHHHHHHHHGGGGGGHHHHGHGHGHHHHHHFDCGGGGHGGGGGGH
@M02034:409:000000000-BFKT7:1:1101:16697:17754 1:N:0:30
AAAGTCGAGGTGCCTAAAGTGGCAACCCAGACTGGTGGGGGGGTTGGTGGTGTAGAGCTTCCTGTAGCCGCATGGCGTTCGTACTTAAATATGGGACTAACCATTCCAATTTTCGCTGTCTCTTATACACATCTCCGAGCCCACGAGACT
+
BABCCFCCBCBBGGGGGGGGGGGHHHHGGHHGHHHGHFGGGGGFGGGGGGGEEGGFGGGGGGGGGGGGGDGGFFFFFFFFFFFFFFFFFFFFFF.BFFFFFFFFFFFFFFFFFFFFFFFFFFFFFFFFFFFFFFFFDAFFFFFFFFFFFF
@M02034:409:000000000-BFKT7:1:1101:4506:17763 1:N:0:30
AAAGTCGAGGTGCCTAAAGTGGCAACCCAGACTTATGGTCAGGTTGGTGGTGTAGAGCTTCCTGTAGCCGCATGGCGTTCGTACTTAAATATGGAACTAACCATTCCAATTTTCGCTGTCTCTTATACACATCTCCGAGCCCACGAGACT
+
CBCDCFCCCCCCGGGGGGGFGGGHHHHGGHHGHHHHHHHHHHHHHHGGFGEFHHHHHHHHHHHHHHHHHFGGGGHHGGGGGGHHHHHGHHHHHHGHHHGGHHHHHHHHHHHHHHGGGGGGHGHHHHHHHHFHHHHHGGGFGGHGGGGGGG
@M02034:409:000000000-BFKT7:1:1101:23619:17767 1:N:0:30
AAAGTCGAGGTGCCTAAAGTGGCAACCCAGACTTGGGGGGGGGTTGGTGGTGTAGAGCTTCCTGTAGCCGCATGGCGTTCGTACTTAAATATGGAACTAACATTCCAATTTTCGCTGTCTCTTATACACATCTCCGAGCCCACGAGACTA
+
A?ABAFBABBAAGGG5CGGFFFGHHHHGGHHGHHHHHGGGGFFDFFFDAD.EAFFBFFFFFFFFFFFFFDFDDFFFFFFFFDBEEFFBFFFFFFFFFFEFFFFFFFEFFFFFFFFFFDFEFFFFFF/FBBBBFFFD;FFFFFFAB;DDFE
@M02034:409:000000000-BFKT7:1:1101:4519:17775 1:N:0:30
AAAGTCGAGGTGCCTAAAGTGGCAACCCAGACTTATGGTCAGGTTGGTGGTGTAGAGCTTCCTGTAGCCGCATGGCGTTCGTACTTAAATATGGAACTAACCATTCCAATTTTCGCTGTCTCTTATACACATCTCCGAGCCCACGAGACT
+
>>A1AFAAD11AFFG1BGGA1GFHFHHGGHHGHHHHHGHHFHHGFHGGGGEGHFHG1GHGFGHHHHBGHGGCGFFHCEEGGGFHEGFFGHHHHBGF1GFFFGFFGHFHFGHHHGCGG?EHHBGFHGEFDCFHFGFFCCCC?E/FB//CEG
@M02034:409:000000000-BFKT7:1:1101:23633:17780 1:N:0:30
AAAGTCGAGGTGCCTAAAGTGGCAACCCAGACTTGGGGGGGGGTTGGTGGTGTAGAGCTTCCTGTAGCCGCATGGCGTTCGTACTTAAATATGGAACTAACATTCCCATTTTCG
+
BBBBBFBBDBABGGGFGGGGGGGGHHGGGDFGHGBG2EF/@?FDB?FDFFDEEFFBFFFFFFFFFFFFFFFFFFFFFFFFFFFFFFFFFFBFFFFFFFFFF/9B/B/;BBFF/9
@M02034:409:000000000-BFKT7:1:1101:8763:17787 1:N:0:30
AAAGTCGAGGTGCCTAAAGTGGCAACCCAGACTCCTCAGAATGTTGGTGGTGTAGAGCTTCCTGTAGCCGCATGGCGTTCGTACTTAAATATGGAACTAACCATTCCAATTTTCGCTGTCTCTTATACACATCTCCGAGCCCACGAGACT
+
BCBCAFCCCCBCGGGGGGGFGGGGGHHGGHHGHHHHHHHHHHHHHHHGGGEFGHHFHHHHHHHHHHHHHGGGGGHHGGGGGGHHHHHHHHHHHHFHGHGHHFHHFHGFHHHHHHGGGGGHHGHHHGHGFHFHHGHHF/DCGGHGGGGGGG
@M02034:409:000000000-BFKT7:1:1101:15025:17797 1:N:0:30
AAAGTCGAGGTGCCTAAAGTGGCAACCCAGACTCCTAATCATGTTGGTGGTGTAGAGCTTCCTGTAGCCGCAT
+
BBBBBFBBBBBBGGGGGGGFGGGHHHHGGHHGHCAF35D3FFHHD5FEE2BAA3D555AA5B555555B1E0E
@M02034:409:000000000-BFKT7:1:1101:23570:17798 1:N:0:30
AAAGTCGAGGTGCCTAAAGTGGCAACCCAGACTCAGACTCCTGTTGGTGGTGTAGAGCTTCCTGTAGCCGCATGGCGTTCGTACTTAAATATGGAACTAACCATTCCAATTTTCGCTGTCTCTTATACACATCTCCGAGCCCACGAGACT
+
CCCCBFCCCCCBGGGGGGGGGGGHHHHGGHHGHHHHHHHHHHHHHHHGFGEFGHHHHHHHHHHHGHHGHGGGGGHHGGGGGFHHHHHGHHHHHHHFHHHHHHHHHHEHHHHHHHGGGGGHGHHHHHHHGHHHHHGHGGGGGGHGGGGGGH
@M02034:409:000000000-BFKT7:1:1101:24614:17799 1:N:0:30
AAAGTCGAGGTGCCTAAAGTGGCAACCCAGACTCAGAATCAGGTTGGTGGTGTAGAGCTTCCTGTAGCCGCATGGCGTTCGTACTTAAATATGGAACTAACCATTCCAATTTTCGCTGTCTCTTATACACATCTCCGAGCCCACGAGACT
+
CCCCCFCCCCBCGGGGGGGGGGGHHHHGGHGGHHHHHHHHHHHHHHGEFGGGHFHGGGFHHHHHHHHHFGGEFGHHCEEFFEGHHHHFHHHHHGFFHGHFHHFHHHHHGHHHHHGGGGEFGHHHGHHHGFHFFHHHE</B?FGEG?DGFH
@M02034:409:000000000-BFKT7:1:1101:4551:17800 1:N:0:30
AAAGTCGAGGTGCCTAAAGTGGCAACCCAGACTATGGATAAGGTTGGTGGTGTAGAGCTTCCTGTAGCCGCATGGCGTTCGTACTTAAATATGGAACTAACCATTCCAATTTTCGCTGTCTCTTATACACATCTCCGAGCCCACGAGACT
+
A?ABBFBADBAAFGGGGGFFGGGFFHHGFHHGHHHHHHHHHHHGHHGEFFFFHHHFGGHHFBHHFHHHHEFGGGHHFFGFFFGHHHFHHHHHHHHHGHGGFFHHHHFHHHHHHHGGGGGGHHHHHHGHHHHHHHFHC@C>/FGGG?GGGG
@M02034:409:000000000-BFKT7:1:1101:9364:17803 1:N:0:30
AAAGTCGAGGTGCCTAAAGTGGCAACCCAGACTATGAGTACTGTTGGTGGTGTAGAGCTTCCTGTAGCCGCATGGCGTTCGTACTTAAATATGGAACTAACCATTCCAATTTTCGCTGTCTCTTATACACATCTCCGAGCCCACGAGACT
+
CCCCCFCCCCCCGGGGGGGGGGGHHHHGGHHGHHHHHHHHHHHGHHHGGGGGHHHGHHHHHHHHHHHHHGGGGGHHGGGGGGHHHHGHHHHHHHFFHHGHHHHGHHHGFHHHHHGGGGGHGHHHGHHHFHHHHHGGFDGCGGHGGCCGGH
@M02034:409:000000000-BFKT7:1:1101:3537:17805 1:N:0:30
AAAGTCGAGGTGCCTAAAGTGGCAACCCAGACTGGGGGGGGGGTTGGTG
+
AAAABFCABCCCGGGGGGGGGGGHHHHGFHDFHHGGGGGGFFFF;B>.9
@M02034:409:000000000-BFKT7:1:1101:14334:17806 1:N:0:30
AAAGTCGAGGTGCCTAAAGTGGCAACCCAGACTGGTGGGAGTGTTGGTGGTGTAGAGCTTCCTGTAGCCGCATGGCGTTCGTACTTAAATATGGAACTAACCATTCCAATTTTCGCTGTCTCTTATACACATCTCCGAGCCCACGAGACT
+
BCABBFCCCCABGGGGGGGFGGGHHHHGGHHGHHHFHGGHGFHHHHGGFGAFFHHHHHHHHHHHHHHGHGGGGGHHGGGGGGHHFHHHHHHHHHHFHHHHHHHHHHGHHHHHHHGGGGFFHFHHHHHFHHFHHFGHGGGCGGHGGDFGGG
@M02034:409:000000000-BFKT7:1:1101:21954:17812 1:N:0:30
AAAGTCGAGGTGCCTAAAGTGGCAACCCAGACTGGTTGTAAGGTTGGTGGTGTAGAGCTTCCTGTAGCCGCATGGCGTTCGTACTTAACTATGGAACTAACCATTCCAATTTTCGCTGTCTCTTATACACATCTCCGAGCCCACGAGAC
+
A1AA1DA1>DAAGGGA1BGGEGGGHHHGGHHGHGFHC0FFGHHDFHGEAEAFADGGHHGHHHHHGGFHGGGEGGGHGGGGFEFHGF@B1BFGHF1FBGBCCFDFHHFFFGHHHFGCGGGHHBHH1FBGBCDH1GDDA/B/@GFFCGGCG
@M02034:409:000000000-BFKT7:1:1101:16774:17814 1:N:0:30
AAAGTCGAGGTGCCTAAAGTGGCAACCCAGACTCATAATCGTGTTGGTGGTGTAGAGCTTCCTGTAGCCGCATGGCGTTCGTACTTAAATATGGAACTAACCATTCCAATTTTCGCTGTCTCTTATACACATCTCCGAGCCCACGAGACT
+
BBBBAFCCCCCBGGGGGGGGGGGGHHHGGHHGHHHHHHHHGHHHHHHGFGEFHFGGGHHHHHHHHHHGHGGEGGHHGEGGGGHHHHHHHHHHHHFFGHGGHFFGBGHGHHHHHHGGGGEGHHHFFHHGHFHHGHFHF@DDGGHGGGFDGF
@M02034:409:000000000-BFKT7:1:1101:27042:17819 1:N:0:30
AAAGTCGAGGTGCCTAAAGTGGCAACCCAGACTATTAGTCGTGTTGGTGGTGTAGAGCTTCCTGTAGCCGCATGGCGTTCGTACTTAAATATGGAACTAACCATTCCAATTTTCGCTGTCTCTATACACATCTCCGAGCCCACGAGACTA
+
CCCCCFCCCCCCGGGGGGGGGGGHHHHGGHGGHHHHFHHHGGGHHHHGGGGFHHHGGHHHHHHHHHHGHGGGGGHHGGGGGGHHHHFHHHHHHHFHGHHHHHGHHHGHHHHHHHGGGGGHHHHFFFGHHHH2F3GD@CBDGHGC@CFDGF
@M02034:409:000000000-BFKT7:1:1101:23938:17820 1:N:0:30
CATGCCACAACCAACCAGAACGTGAAAAAGCGTCCTGCGTGTAGCGAACTGCGATGGGCATACTGTAACCATAAGGCCACGTATTTTGCAAG
+
>>1>AFFFFAAA11AEF1FGGGEBFFHBGGGCFGG?EGG//ACFDEEGEE11AEAEFEGFHFFH2@@2D@F1B1FGEEACEGHHHHHFF2BB
@M02034:409:000000000-BFKT7:1:1101:22744:17821 1:N:0:30
AAAGTCGAGGTGCCTAAAGTGGCAACCCAGACTAAGAATCATGTTGGTGGTGTAGAGCTTCCTGTAGCCGCATGGCGTTCGTACTTAAATATGGAACTAACCATTCCAATTTTCGCTGTCTCTTATACACATCTCCGAGCCCACGAGACT
+
CCCCCFCCCCBCGGGGGGGGGGGHHHHGGHHGHHFHHHHFHGHHHHHGGGEFHHHHHHHHHHHHHHHHHGGGFGHHGGGGGGHHHHHHHHHHHHHHGHFHHHHHHHHHHHHHHHGGGGGHHHHHHHHHHHHHHHHBF@DGGGHGGGGGGG
@M02034:409:000000000-BFKT7:1:1101:2567:17835 1:N:0:30
AAAGTCGAGGTGCCTAAAGTGGCAACCCAGACTCTTGCTTCGGTTGGTGGTGTAGAGCTTCCTGTAGCCGCATGGCGTTCGTACTTAAATATGGAACTAACCATTCCAATTTTCGCTGTCTCTTATACACATCTCCGAGCCCACGAGACT
+
BABBBFBBBBBBGGGG4DGGGGGHHHHGGHHGGHHHGGHGHGGGGGGFGDEFHHHHHHHHGHHHHHHHHGGGGGHGGGGGGGHHHHHFFHHHGEHGHHGGHHHHHGHH4GGHHHGFGFGHHHHHDGDH?FDHFHFGDCC<BFFGGGGGGG
@M02034:409:000000000-BFKT7:1:1101:9688:17837 1:N:0:30
AAAGTCGAGGTGCCTAAAGTGGCAACCCAGACTAAGCCTGAGGTTGGTGGTGTAGAGCTTCCTGTAGCCGCATGGCGTTCGTACTTAAATATGGAACTAACCATTCCAATTTTCGCTGTCTCTTATACACATCTCCGAGCCCACGAGACT
+
CCCCCFCCCCBBGGGGGGGGGGGHHHHGGHHGHHHHHHHHHHGHHHGGGGGGHHHHHHHHHHHHHHHHHGGGGGHHGGGGGGHHHHHHHHHHHHGHHHHGHHHHHHGHHHHHHHGGGGGHHHHHHHGHHHGHGHGHD@CFGGHGGGGGGH
@M02034:409:000000000-BFKT7:1:1101:5380:17837 1:N:0:30
AAAGTCGAGGTGCCTAAAGTGGCAACCCAGACTCATCCTTCGGTTGGTGGTGTAGAGCTTCCTGTAGCCGCATGGCGTTCGTACTTAAATATGGAACTAACCATTCCAATTTTCGCTGTCTCTTATACACATCTCCGAGCCCACGAGACT
+
CCCDCFDCDCCCGGGGGGGFGGGHHHHGGHHGHHHHHHHHHHGGGGGGFGEFHHHHHHHHHHHHHHHHHGGGGGHHGGGGGGHHHHHGHHHHHHHGGHHHHHHHHHHHHHHHHHGGGGGGHHHHHHHHFHFHHGHHG@DGGGHGGGGGGH
@M02034:409:000000000-BFKT7:1:1101:7196:17840 1:N:0:30
AAAGTCGAGGTGCCTAAAGTGGCAACCCAGACTTCGCCGCATGTTGGTGGTGTAGAGCTTCCTGTAGCCGCATGGCGTTCGTACTTAAATATGGAACTAACCATTCCAATTTTCGCTGTCTCTTATACACATCTCCGAGCCCACGAGACT
+
BBCCAFCCCCCBGGGGGGGGGGGHHHHGGHHGHHHGGGGGGGGHHHHGFGEFHHHGHHGHHFHHHHHHHEEEGGHHGGGGGGHHHHHGFHHHHHHHGHHGHHHHHHFHHHHHHHGGGGGHHHHHHHGHFHFHHHFHGDGDGGHGGGGGGG
@M02034:409:000000000-BFKT7:1:1101:11744:17848 1:N:0:30
AAAGTCGAGGTGCCTAAAGTGGCAACCCAGACTAAGGAGAATGTTGGTGGTGTAGAGCTTCCTGTAGCCGCATGGCGTTCGTACTTAAATATGGAACTAACCATTCCAATTTTCGCTGTCTCTTATACACATCTCCGAGCCCACGAGAC
+
BABBBFBBDBABGGGGGGGGGGGHHHHGGHHGHFGH3FGHHHHHHHHEFDFFGHHDGHHHHGHGGHHHHGFGGGHHGGGGGGBHHHHFHHFHHHFEFFHHHHGHEHHHHHHHHHGGGGGHHFHHFHGBFBBHGHGGC<CCGGGGGGG/E
@M02034:409:000000000-BFKT7:1:1101:5394:17848 1:N:0:30
AAAGTCGAGGTGCCTAAAGTGGCAACCCAGACTCATCCTTCGGTTGGTGGTGTAGAGCTTCCTGTAGCCGCATGGCGTTCGTACTTAAATATGGAACTAACCATTCCAATTTTCGCTGTCTCTTATACACATCTCCGAGCCCACGAGACT
+
>?AA>BAADDAAGFGGGGGGGFFFFHHAGHHGHHHG5GFGFHG2EFEEFFAFGHHGGHFHHFHHFHHFHGGGGGGHGGGGGGHHHGGEFFBDFFDGGHFFFH3GHHGGHHFGGHEEGA/B4FFHHHHFB2FBCB3DDC<@@FEFGF//CD
@M02034:409:000000000-BFKT7:1:1101:11727:17849 1:N:0:30
AAAGTCGAGGTGCCTAAAGTGGCAACCCAGACTAAGGAGAATGTTGGTGGTGTAGAGCTTCCTGTAGCCGCATGGCGTTCGTACTTAAATATGGAACTAACCATTCCAATTTTCGCTGTCTCTTATACACATCTCCGAGCCCACGAGACT
+
CCCCCFCCCCCCGGGGGGGGGGGHHHHGGHHGHGHHHHHHFGHHHHHGGGGFHHHHHHHHHHHHHHHHHGGGGGHHGGGGGGHHHHHHHHHHHHFGHHHHHHGHHHGHGHHHHFGGGGFFHHHHHHHGHHGHHHHHGCCGGGHG@DGGGH
@M02034:409:000000000-BFKT7:1:1101:12806:17850 1:N:0:30
AAAGTCGAGGTGCCTAAAGTGGCAACCCAGACTCAGAATAATGTTGGTGGTGTAGAGCTTCCTGTAGCCGCATGGCGTTCGTACTTAAATATGGAACTAACCATTCCAATTTTCGCTGTCTCTTATACACATCTCCGAGCCCACGAGACT
+
BCCCBFCCCCBCGGGGGGGGGGGHHHHGGHHGHHHHHHHHHHHHHHHGGGGGHGHGHGHHHHHHHHHHHEFFGGHHGGGGGGHHHHHHHHHHHHHGHHHHHHHHHHHHHHHHHHGGGGFHHHHHHHGHGHGHHHHHGCFGGGHGGGGFGG
@M02034:409:000000000-BFKT7:1:1101:4151:17851 1:N:0:30
AAAGTCGAGGTGCCTAAAGTGGCAACCCAGACTATTCGTGATGTTGGTGGTGTAGAGCTTCCTGTAGCCGCATGGCGTTCGTACTTAAATATGGAACTAACCATTCCAATTTTCGCTGTCTCTTATACACATCTCCGAGCCCACGAGACT
+
CCCCCFCCBCCCGGGGGGGGGGGHHHHGGHHGHHHHGHHGGHHHHHGGFGEFEFHFHHHHHHHHHHHHHGGGGGFAFGGGGFFHGHHHHHHHGGBDGHGHGFBHHHGGHHHHHHFFGGGHGFGFFGHFFHHHHHGHEBCDGEHGGCCDGF
@M02034:409:000000000-BFKT7:1:1101:15432:17851 1:N:0:30
AAAGTCGAGGTGCCTAAAGTGGCAACCCAGACTTGTGTGCCTGTTGGTGGTGTAGAGCTTCCTGTAGCCGCATGGCGTTCGTACTTAAATATGGAACTAACCATTCCAATTTTCGCTGTCTCTTATACACATCTCCGAGCCCACGAGACT
+
BBBBBFBBBBAAFGGGGGGGGGGGHHHGGHHGHHHHHHHHHHHHHHHEFGEFHFHFHHHHHHHHGHHHHGGGGGHHGFGGFFFHHHGFHHFHHHFFHHGHHHHHHHGGHHHHHHGGGGGHHGHHFHHHGFHHHHGHE>DDGGGGGGGGGH
@M02034:409:000000000-BFKT7:1:1101:20136:17859 1:N:0:30
AAAGTCGAGGTGCCTAAAGTGGCAACCCAGACTAAGAATCAGGTTGGTGGTGTAGAGCTTCCTGTAGCCGCATGGCGTTCGTACTTAAATATGGAACTAACCATTCCAATTTTCGCTGTCTCTATACACATCTCCGAGCCCACGAGACTA
+
CBCCBFCBCCABGGGGGGGFGGGHHHHGGHHGHHHHHHHHHHHHHHGGGGEFGHHGGHHHHHHHGHHHHGGGGGHHGGGGGGHHHHHHHHHHHGHHHHGHHHHHHHHGHHHHHHGGGGGGHGHHHFFHHFHGHHFEBFCDGGGGGGGGHG
@M02034:409:000000000-BFKT7:1:1101:18221:17869 1:N:0:30
AAAGTCGAGGTGCCTAAAGTGGCAACCCAGACTAATCATCCTGTTGGTGGTGTAGAGCTTCCTGTAGCCGCATGGCG
+
CBCCBFCCCCBAGGGGGGGGGGGHHHHGGHHGHFHHHGHEAGHH5GF222EFAAD555BG5F5BF5FDAAE0EEE1>
@M02034:409:000000000-BFKT7:1:1101:15826:17884 1:N:0:30
AAAGTCGAGGTGCCTAAAGTGGCAACCCAGACTGCGTGTGGGGTTGGTGGTGTAGAGCTTCCTGTAGCCGCATGGCGTTCGTACTTAAATATGGAACTAACCATTCCAATTTTCGCTGTCTCTTATACACATCTCCGAGCCCACGAGACT
+
BBCCBFCCCCBBGGGGGGGGGGGHHHHGGHHGHHHGGGGHGGGEFGGGFGEFHHGGGFHHHHHGGHHHHEFEFGHHGGGGGGHHHHHHHHHHHHFHGHGHHHFHHHHGHHHHHGGFGGGGFFHHGHGHFFFHHHHHECFDGGHGGCGGGH
@M02034:409:000000000-BFKT7:1:1101:18233:17885 1:N:0:30
AAAGTCGAGGTGCCTAAAGTGGCAACCCAGACTAATCATCCTGTTGGTGGTGTAGAGCTTCCTGTAGCCGCATGGCGTTCGTACTTAAATATGGAACTAACCATTCCAATTTTCGCTGTCTCTTATACACATCTCCGAGCCCACGAGACT
+
CCBCBFCCCCCBGGGGGGGGGGGHHHHGGHHGHHHHHHHFFGHHGHGE22FFA3F5D5A35FBGFBFBDEEAFGF1>>>FEEBCGGHFFGHD@G33FFGH313FF4F4BFFGE?>EGE?G4GF?4D?DFFD2BBGBC?@DGEHGC@D/<G
@M02034:409:000000000-BFKT7:1:1101:28043:17888 1:N:0:30
AAAGTCGAGGTGCCTAAAGTGGCAACCCAGACTAATAAGAATGTTGGTGGTGTAGAGCTTCCTGTAGCCGCATGGCGTTCGTACTTAAATATGGAACTAACCATTCCAATTTTCGCTGTCTCTTATACACATCTCCG
+
>3ABAFAADD2>ACGGGGG6FGEHFEBEFEA2B3BDAFDFFHHFFGEEFEAFAGFEFE3CA3BFGFD5DEAEEFFFEEGCEEHEEGDFFH4DGDBFGH333FFFBF44EGGDDEEEEGF3FGGGBGFHB3?G1F11?
@M02034:409:000000000-BFKT7:1:1101:7848:17892 1:N:0:30
AAAGTCGAGGTGCCTAAAGTGGCAACCCAGACTGTTGGTGGTGTAGAGCTTCCTGTAGCCGCATGGCGTTCGTACTTATGCATGGAACTAACCATTCCAATTTTCGCTGTCTCTTATACACATCTCCGAGCCCACGAGACTAGGCATGAT
+
AAA?ADAB@D2ABGGGGGGGG4F4BGHDFHA2FFAGFHAFEAFGHABG5FB5FGHHBDDDEE?EEGHGEEFEGB1?GGGHHFHHG3FGHEBFGHHHHFHFFGHHHGDGAEFGGHHEGFF4B3FGHHGG/>/BFGEDC@EFHHCCGFFGH@
@M02034:409:000000000-BFKT7:1:1101:27015:17898 1:N:0:30
AAAGTCGAGGTGCCTAAAGTGGCAACCCAGACTTCGGGTTGTGTTGGTGGTGTAGAGCTTCCTGTAGCCGCATGGCGTTCGTACTTAAATATGGAACTAACCATTCCAATTTTCGCTGTCTCTTATACACATCTCCGAGCCCACGAGAC
+
BBBBBFABDDAA4FFGGFFGGDAFFHGF2AGFH5FF22GFEEAGHHGEFGGEGGGDGHHHGHHFGBGGHDGCEGHHGDGG?EFHFGFD@@FH4GEFFG3?FG3BFGHHGGEHHG/EG/?DGFGGBGGFGGFCFGFB/><CCGFGCC//>
@M02034:409:000000000-BFKT7:1:1101:22368:17901 1:N:0:30
AAAGTCGAGGTGCCTAAAGTGGCAACCCAGACTTGTGCTAGGGTTGGTGGTGTAGAGCTTCCTGTAGCCGCATGGCGTTCGTACTTAAATATGGAACTAACCATTCCAATTTTCGCTGTCTCTTATACACATCTCCGAGCCCACGAGACT
+
BBCCCFCCCCCCGGGGGGGFGGGHHHHGGHHGHHHHHHHHHHHHHGGGGGEFGHHHHHHHHHHHHHHHHGGFGGHHGGGGGGHHHHHHFHHHHHHGHHHHHHHHHHHHGHHHHHGGGGGHHHHHHHGHHHHHHHFHFCGGGGHGGGGGGF
@M02034:409:000000000-BFKT7:1:1101:21016:17902 1:N:0:30
AAAGTCGAGGTGCCTAAAGTGGCAACCCAGACTGGGCGGCATGTTGGTGGTGTAGAGCTTCCTGTAGCCGCATGGCGTTCGTACTTAAATATGGAACTAACCATTCCAATTTTCGCTGTCTCTTATACACATCTCCGAGCCCACGAGACT
+
CCCCCFCBCCCCGGGGGGGGGGGHHHHGGHHGHHCEEFFGCFHHHHFE11EF?3G5FDFFBGHFGFGB@EEEEEF1>?EE/?2GGHGBEHH4FF33BFGH3?3B?DG3?DBHFD<FGG/F>GGF2G2FHG1FGFFFE?@CGGHGFCCEGD
@M02034:409:000000000-BFKT7:1:1101:1995:17904 1:N:0:30
AAAGTCGAGGTGCCTAAAGTGGCAACCCAGACTAGGAGTGAGGTTGGTGGTGTAGAGCTTCCTGTAGCCGCATGGCGTTCGTACTTAAATATGGAACTAACCATTCCAATTTTCGCTGTCTCTTATACACATCTCCGAGCCCACGAGACT
+
AABCADABBBBCGGGGFGGGGGGHHHHGGHHCHFHGHFHH5GFHHHGGFGFFCFHGGHHHGHGHHHHHGGEEGGHFGGGGGGHHHHFGFGHHHHEFFHHGFCDHHGFHGHGHHHGDEG/B4DHHBGBHFHFB2BB?CC?BBFEGGGGGGF
@M02034:409:000000000-BFKT7:1:1101:13943:17905 1:N:0:30
AAAGTCGAGGTGCCTAAAGTGGCAACCCAGACTGAGAAGCGGGTTGGTGGTGTAGAGCTTCCTGTAGCCGCATGGCGTTCGTACTTAAATATGGAACTAACCATTCCAATTTTCGCTGTCTCTTAACACATCTCCGAGCCCACGAGACTA
+
BCBBAFBBCCACGGGGGGGFGGGHHHHGGHHGHHHHHHHHGGGEFGGFFGEFHHHHHFHHHFHGGHHHHEFEGGHHEEGGGEHHHHHHHHGHHHGGHHGGHHHHHHHGHHHHHHGGGGGHHGHHHFGHHFHHHHGGBDGCGHGG@GGGHF
@M02034:409:000000000-BFKT7:1:1101:22351:17909 1:N:0:30
AAAGTCGAGGTGCCTAAAGTGGCAACCCAGACTTGTGCTAGGGTTGGTGGTGTAGAGCTTCCTGTAGCCGCATG
+
CCCCCFCBBBCBGGGGGGGGGGGHHHHGGHHGHG3FCDDFHGHHEFAE11EEA3D5A53B5FEA55A53AE0EE
@M02034:409:000000000-BFKT7:1:1101:3523:17916 1:N:0:30
AAAGTCGAGGTGCCTAAAGTGGCAACCCAGACTGCTAATCATGTTGGTGGTGTAGAGCTTCCTGTAGCCGCATGGCGTTCGTACTTAAATATGGAACTAACCATTCCAATTTTCGCTGTCTCTTATACACATCTCCGAGCCCACGAGACT
+
A>ABAFAA@2AAGGGGGGGGGGFHHHHGGFHGHCGBHFHHFHHHHGHFGGGGHHHGBFHHHHHHHHEFHEEEEGFHCGGGDEHHHHHHEHHHHFGEFHGHGFDHHGHEDFHHHH?GG/?FFFGF4FDGHHHHHGFHD//BDGEFCC/AE?
@M02034:409:000000000-BFKT7:1:1101:23487:17916 1:N:0:30
AAAGTCGAGGTGCCTAAAGTGGCAACCCAGACTAATAGGCAGGTTGGTGGTGTAGAGCCTCCTGTAGCCGCATGGCGTTCGTACTTAAATATGGAACTAACCATTCCAATTTTCGCTGTCTCTTATACACATCTCCGAGCCCACGAGACT
+
A1A>AFAADDAAGGGGGGGGG1FFFEHAFACFEEF1GFFFHGCHHFEAFAABGAEFGBCFH/GCFHGBGEE@>EHFEBECE>>GGHFBGFDHHFDHHFGHEF1EFGFFFFDGGBEEGE/<>GGGFFFGGFFCGHFGE/@C@CFEG@CGGH
@M02034:409:000000000-BFKT7:1:1101:25838:17925 1:N:0:30
AAAGTCGAGGTGCCTAAAGTGGCAACCCAGACTGGGGAGTGGGTTGGTGGTGTAGAGCTTCCTGTAGCCGCATGGCGTTCGTACTTAAATATGGAACAACCATTCCAATTTTCGCTGTCTCTTATACACATCTCCGAG
+
A3ABAFAAAD>AFGGGGGGGGBFFHFC?DGAFHFDHGDEABF2AFECGGG?F1GH5DGGFFBGGGDD5F100EEHEEGEE?EGHHHHD?GFHFE33FBGFDCGHHHGHHHFH?E/ACFFGBFDGHFDDCFHGHFFG/@
@M02034:409:000000000-BFKT7:1:1101:22884:17931 1:N:0:30
AAAGTCGAGGTGCCTAAAGTGGCAACCCAGACTGAGGCGAGGGTTGGTGGTGTAGAGCTTCCTGTAGCCGCATGGCGTTCGTACTTAAATATGGAACTAACCATTCCAATTTTCGCTGTCTCTTATACACATCTCCGAGCCCACGAGACT
+
CCCCCFCCCCCCGGGGGGGGGGGHHHHGGHHGHHHHGGGGGGGGHGGFGGGFHFHGHGGHHHHHHHHHHGGEEGHHGGGGGGHHHHGHGHHHHHFHHHHGHHHHHHGGHHHHHGFGGGGHHHHHGFHHGFGHHHHFE@@DGGHGG-<CEH
@M02034:409:000000000-BFKT7:1:1101:8919:17940 1:N:0:30
AAAGTCGAGGTGCCTAAAGTGGCAACCCAGACTTATAGTAATGTTGGTGGTGTAGAGCTTCCTGTAGCCGCATGGCGTTCGTACTTAAATATGGAACTAACCATTCCAATTTTCGCTGTCTCTTATACACATCTCCGAGCCCACGAGACT
+
BBBBBFBABBBBGGGCGGGGGGGGHHHGGHGGHHGHGHHHHGHHHHGEEDGGFFGFHHHHFGHHHGHFDEGFGGF1EEEGGFFEHHHEGHHBHHB3FHHHGGDF3BFFGHHHGDEGGFFHHHHHGHFDFFHGHHHGFB@C@FGEGDGGGH
@M02034:409:000000000-BFKT7:1:1101:19560:17940 1:N:0:30
AAAGTCGAGGTGCCTAAAGTGGCAACCCAGACTAATAAGACTGTTGGTGGTGTAGAGCTTCCTGTAGCCGCATGGCGTTCGTACTTAAATATGGAACTAACCATTCCAATTTTCGCTGTCTTTATACACATCTCCGAGCCCACGAGACT
+
CCCCCFCCCCCCGGGGGGGGGGGHHHHGGHHGHHFHHFHHFGHHHAFEA?FCA3F5BDBEDGFGFDD5AEE0EFA1>?EFEE2?FGHB3FH4BF33BFGG313B34F4EG3HFBEDFD<G4FHFHBDFGBFHFFGFBC?C/?FBCFDGD
@M02034:409:000000000-BFKT7:1:1101:3279:17940 1:N:0:30
AAAGTCGAGGTGCCTAAAGTGGCAACCCAGACTCTGGTGCCTGTTGGTGGTGTAGAGCTTCCTGTAGCCGCATG
+
CCCCCFCCCCABGGGGGGGGGGGHHHHGGHHF33FGC523AFHHDFCAF2EC13F5B5BE5BB5A55A31E0EE
@M02034:409:000000000-BFKT7:1:1101:20096:17941 1:N:0:30
AAAGTCGAGGTGCCTAAAGTGGCAACCCAGACTACGAGTCGGGTTGGTGGTGTAGAGCTTCCTGTAGCCGCATGGCGTTCGTACTTAAATATGGAACTAACCATTCCAATTTTCGCTGTCTCTTATACACATCTCCGAGCCCACGAGACT
+
CBBCBFCABCBBGGGGGGGFGGGHHHHGGHHGHHHGGGFHGGGHGGGEFGEFGFHGHHHHHHHHGHHHGFFGGEHGFFGGFEGHHHHGHHHHHHHHHGHGHHHHGHHGHHHHHHGGGGGHGHHHGHHFFFFHHHHHECGDGGHGGGGGGG
@M02034:409:000000000-BFKT7:1:1101:17101:17952 1:N:0:30
AAAGTCGAGGTGCCTAAAGTGGCAACCCAGACTAATCAGCATGTTGGTGGTGTAGAGCTTCCTGTAGCCGCATGGCGTTCGTACTTAAATATGGAACTAACCATTCCAATTTTCGCTGTCTCTTATACACATCTCCGAGCCCACGAGACT
+
B@BBBFBBBBBBGGGFGGGFGGGHHHGGGHHGHHHHHHHHHHHHHHHEFGGGEDGGHHHHHHHHHHHHHGGGEEHHGGGGGGEGHHHHFGFFHHHECGHGHHHGFHHEDFBHGHGGEGEBHFHH4BBGFCFFFGGGD?DCCA/CFC?/C?
@M02034:409:000000000-BFKT7:1:1101:17121:17959 1:N:0:30
AAAGTCGAGGTGCCTAAAGTGGCAACCCAGACTAATCAGCATGTTGGTGGTGTAGAGCTTCCTGTAGCCGCATGGCGTTCGTACTTAAATATGGAACTAACCATTCCAATTTTCGCTGTCTCTTATACACATCTCCGAGCCCACGAGACT
+
CCCCCFCCBCCCGGGGGGGGGGGGHHHGGHHEHFFHGFBCDGFHFHE222EEFDG5FEFGEGHFHBFBDEF0EE110BEFFA2?FGF3BGGBDF33BFGH313B34B4BGEHGBEEFE?F4?FG?F?FHF2CFDGBF@CD/FGA?D/??G
@M02034:409:000000000-BFKT7:1:1101:1997:17965 1:N:0:30
AAAGTCGAGGTGCCTAAAGTGGCAACCCAGACT
+
BAABBFBBDABBGFG5GGGGGGGHFGHEGHHGF
@M02034:409:000000000-BFKT7:1:1101:11473:17967 1:N:0:30
AAAGTCGAGGTGCCTAAAGTGGCAACCCAGACTACTCATCCTGTTGGTGGTGTAGAGCTTCCTGTAGCCGCATGGCGTTCGTACTTAAATATGGAACTAACCATTCCAATTTTCGCTGTCTCTTATACACATCTCCGAGCCCACGAGACT
+
CCCCCFCCCBCBGGGGGGGGGGGHHHHGGHHGHHHHHHHHHHHHHHHGGGGGHHHHHHHHHHHHHHHHHGGFGGHHGGGGGGHHHHHGHHHHHHFHFHHGHHHHHHHHHHHHHHGGGGGGHHHHHHFHGHGHEHHFE<DDGGHGGGGGGH
@M02034:409:000000000-BFKT7:1:1101:7444:17969 1:N:0:30
AAAGTCGAGGTGCCTAAAGTGGCAACCCAGACTCCGCGGCCTGTTGGTGGTGTAGAGCTTCCTGTAGCCGCATGGCGTTCGTACTTAAATATGGAACTAACCATTCCAATTTTCGCTGTCTCTTATACACATCTCCGAGCCCACGAGACT
+
BBBBBFBBBBBBGGGGGGGGGFGGHHHGGHHGHFFEFEFEGGFHFHEAFCEFF3D5D53BBGHFFD@5BEF/EEGAE>EFFEBGEHHFFHFHFF33F?GHG0?FEFF4BGDHFB/AEB/B2FFD2>2@GF22FFHBE/<CFCGEG-ADGH
@M02034:409:000000000-BFKT7:1:1101:9351:17969 1:N:0:30
AAAGTCGAGGTGCCTAAAGTGGCAACCCAGACTCCTAATCATGTTGGGGGTGTAGAGCTTCCTGTAGCCGCATGGCGTTCGTACTTAAATATGGAACTAACCATTCCAATTTTCGCTGTCTCTTATCCACATCTCCGAGCCCACGAGACT
+
CCCCCFCCCCCCGGGGGGGGGGGHHHHGGHHGHFBGEHHFBGHH5AF2A0EA03D5A5AA5BFGG5B5@?F>EEF1>?EF1???FFH?3GHDFF33FGHH303B3?BBBFDHD4<AEC<BBDDD3D2@D222FDG>E?>@//?=A@CDDG
@M02034:409:000000000-BFKT7:1:1101:15220:17980 1:N:0:30
AAAGTCGAGGTGCCTAAAGTGGCAACCCAGACTAGGGGGGGGGTTGGTGGTGTAGAGCTTCCTGTAGCCGCATGGCGTTCGTACTTAAATATGGAACTAACCATTCCAATTTTCGCTGTCTCTTATACACATCTCCGAGCCCACGAGACT
+
CCCCCFCCCCCCGGGGGGGGGGGHGHHGGHGGHHHHHGGGGFFFFFFDEFDEEFFBFFFFFFFFFFFFFFFBFFFFFDFFFDFFFFFFFFFFFFFFFFFFFFFFFFFFFFFFFFFFFFFFFFFF:FFFFFEFFFFFA9D>FFFFFFFDFF
@M02034:409:000000000-BFKT7:1:1101:25721:17980 1:N:0:30
AAAGTCGAGGTGCCTAAAGTGGCAACCCAGACTCAGAATCATGTTGGTGGTGTAGAGCTTCCTGTAGCCGCATGGCGTTCGTACTTAAATATGGAACTAACCATTCCAATTTTCGCTGTCTCTTATACACATCTCCGAGCCCACGAGACT
+
BBBCBFCCCCBBGGGGGGGGGGGGHHHGGHHGHHHHHHHHHHHHHHHGGGGFGHHGHHHHHHHHHHHHHGGGGGHHGGGGGGHHHHHHHHHHHHHHHHHHHHHHHHGHHHHHHHGGGGGHHHHHGHGHFHFHFHGHDDGFGGGGGGGGGH
@M02034:409:000000000-BFKT7:1:1101:12954:17984 1:N:0:30
AAAGTCGAGGTGCCTAAAGTGGCAACCCAGACTTGGCCTAGTGTTGGTGGTGTAGAGCTTCCTGTAGCCGCATGGCGTTCGTACTTAAATATGGAACTAACCATTCCAATTTTCGCTGTCTCTTATACACATCTCCGAGCCCACGAGACT
+
BCCCBFCBCCBBGGGGGGGGGGGHHHHGGHHGHHGHHHHGHHHHFGFGGGFGHHHFHHHHFHHHGHGDGEGFGGHHGFGGGAEHHHHHHGHHHGBBFHHHGHHHHHGGHHHHHHGGGGFFHFHHHGE4DFGHHDG2?>BCGGHGGGGGGH
@M02034:409:000000000-BFKT7:1:1101:15596:17984 1:N:0:30
AAAGTCGAGGTGCCTAAAGTGGCAACCCAGACTGGGGAGCGGGTTGGTGGTGTAGAGCTTCCTGTAGCCGCATGGCGTTCGTACTTAAATATGGAACTAACCATTCCAATTTTCGCTGTCTCTTATACACATCTCCGAGCCCACGAGACT
+
BBBBBFBBBBABFGGGGGGGGGGHHHHGGHFGHHHGGGEGGGGGGGGEFEEFHHGFGHHHHGHHGHHHHGGEGGHHGEGGGGGHHHGHHHFHHHGHFHHHHHHHHHHGGGHHHHGGGGEHFHHHHHHHHHHFHHHGE@DGGGGGGGG?AG
@M02034:409:000000000-BFKT7:1:1101:10570:17986 1:N:0:30
AAAGTCGAGGTGCCTAAAGTGGCAACCCAGACTAGGGGTGGGGTTGGTGGTGTAGAGCTTCCTGTAGCCGCATGGCGTTCGTACTTAAATATGGAACTAACCATTCCAATTTTCGCTGTCTCTTATACACATCTCCGAGCCCACGAGACT
+
BBCCCFDCDDBCGGGGGGGGGGGHHHHGGHHGHHHHHGGGGGGFGGGGFGEFHHHHHHHHHHHHHHHHHGGGGGHHGEGGGFHHHHHGHHGHHHHHHHGGHHHHHHHHHHHHHGGGGGGHHHHHHHHHGHFHHHHFECGFGGHGGGGGGG
@M02034:409:000000000-BFKT7:1:1101:21454:17987 1:N:0:30
AAAGTCGAGGTGCCTAAAGTGGCAACCCAGACTCTGCCGTCGGTTGGTGGTGTAGAGCTTCCTGTAGCCGCATGGCGTTCGTACTTAAATATGGAACTAACCATTCCAATTTTCGCTGTCTCTTATACACATCTCCGAGCCCACGAGACT
+
CCBCCFCCCCABGGGGGGGGGGGGHHHGGHHGHHHGHHGGGGGGGGGEFGBFGGFFGGHHHHHFGHHGHGFEFFHGGFGGFEGHHHGFHHFHHHGHHHHGHHHHHHGGHHHHHGGGGGDFFFHHFGFGGHGHHFHFC?@CGCGACDCFGF
@M02034:409:000000000-BFKT7:1:1101:22788:17987 1:N:0:30
AAAGTCGAGGTGCCTAAAGTGGCAACCCAGACTAGTAAGTATGTTGGTGGTGTAGAGCTTCCTGTAGCCGCATGGCGTTCGTACTTAAATATGGAACTAACCATTCCAATTTTCGCTGTCTCTTATACACATCTCCGAGCCCACGAGACT
+
CCCCCFCCCCBCGGGGGGGGGGGHHHHGGHHGHHHHHHHGHHHGHHGEFGGGHHHGGGHHHHHHHHHHHGGGGGHGGGGGGGHHGHFHHHHHHHFHGHHHFHGGHHFHHHHHHHGGGGGHHHHHGHGHGHHHHHHGFCGGGGHGGGGGGG
@M02034:409:000000000-BFKT7:1:1101:15248:17987 1:N:0:30
AAAGTCGAGGTGCCTAAAGTGGCAACCCAGACTGCGGGGGGGGTTGGTGGTGTAGAGCTTCCTGTAGCCGCATGGCGTTCGTACTTAAATATGGAACTAACCATTCCAATTTTCGCTGTCTCTTATACACATCTCCGAGCCCACGAGACT
+
CCCCCFCCCCCCGGGGGGGGGGGHHHHGGHHGHHHGGGGGGGFFFFFFFFFFFFFFFFFFFFFFFFFFFFFFFFFFFFFFFFFFFFFFFFFFFFFFFFFFFFFFFFFFFFFFFFFFFFFFFFFFFFFFFFFFFFFFFFFFFFFFFFFFFF
@M02034:409:000000000-BFKT7:1:1101:17554:17987 1:N:0:30
AAAGTCGAGGTGCCTAAAGTGGCAACCCAGACTCGTGGGGGTGTTGGTGGTGTAGAGCTTCCTGTAGCCGCATGGCGTTCGTACTTAAATATGGAACTAACCATTCCAATTTTCGCTGTCTCTTATACACATCTCCGAGCCCACGAGACT
+
BCCCAFCCCCCBGGGGGGGGGGGHHHHGGHHGHHGHHGGGGGGGGHHEFGGFEGHGHHHHHHHHHHHHHGGGGGHHGGGGGGHHHHHHHHHHHHHHHHGGHHHHHHGGHHHHHHGGGGGGHGHHHHGHGHHGHHHHEGGGGGHGGGGGGH
@M02034:409:000000000-BFKT7:1:1101:5389:17990 1:N:0:30
AAAGTCGAGGTGCCTAAAGTGGCAACCCAGACTACGAATAAGGTTGGTGGTGTAGAGCTTCCTGTAGCCGCATGGCGTTCGTACTTAAATATGGAACTAACCATTCCAATTTTCGCTGTCTCTTATACACATCTCCGAGCCCACGAGACT
+
BABBBFBBB@AAFGGGGGGGGGGHHHHGGHHGHHHGGHHGHHHHHHGGGGEFGHHEHHHHHGHGBFHFHEEGGGHHGGGGGGHHHHHFHHHGHHHHHHHGHHHHHHHHHHHHHHGGGGGHHGHGFHGHHGHHFHFHDFG?CEHGGGGGGG
@M02034:409:000000000-BFKT7:1:1101:24656:17992 1:N:0:30
AAAGTCGAGGTGCCTAAAGTGGCAACCCAGACTAATAAGAATGTTGGTGGTGTAGAGCTTCCTGGAGCCGCATG
+
CCBCBFCCCCCCGGGGGGGFGGGHHHHGGHH233AFG5B55BDG5GAA22BAA3D5AAAA5BAD32B21AE0B>
@M02034:409:000000000-BFKT7:1:1101:4148:17993 1:N:0:30
AAAGTCGAGGTGCCTAAAGTGGCAACCCAGACTCAGTCTACTGTTGGTGGTGTAGAGCTTCCTGTAGCCGCATGGCGTTCGTACTTAAATATGGAACTAACCATTCCAATTTTCGCTGTCTCTTATACACATCTCCGAGCCCACGAGACT
+
CCCCCFCCCCABGGGGGGGGGGGGHHHGGHHGHHHHHHHHHHHHHHHGGGGFGHHHHHHHHHHFBGHGHFGFGEHHGGGGFEHHHHHGHHHHHHHGGHGGHHGHHHHHHHHHHGGGGGG3HFHHHHBGFGFGGHGHFC?@?FHGGGGGGH
@M02034:409:000000000-BFKT7:1:1101:15254:18004 1:N:0:30
AAAGTCGAGGTGCCTAAAGTGGCAACCCAGACTGCGGGGGGGGTTGGTGGTGTAGAGCTTCCTGTAGCCGCATGGCGTTCGTACTTAAATATGGAACTAACCATTCCAATTTTCGCTGTCTCTTATACACATCTCCGAGCCCACGAGACT
+
AAAA>DAAD?>AGGGFFFFGGGGHHHHGGHHGCHHEFGGGGGF99BF.ADAA9BFFFFFFFFFFFFFFFFFDFFFFFADFFAFEFFFFFFBFFFBBFFFFFFBFFFFFFFFFFFFFFFFFFFFFFFFFFF/BFFFF.>B--;EE@;D;AB
@M02034:409:000000000-BFKT7:1:1101:27748:18019 1:N:0:30
AAAGTCGAGGTGCCTAAAGTGGCAACCCAGACTGGGAGTCATGTTGGTGGTGTAGAGCTTCCTGTAGCCGCATGGCGTTCGTACTTAAATATGGAACTAACCATTCCAATTTTCGCTGTCTCTTATACACATCTCCGAGCCCACGAGACT
+
BCCCAFCCCBBCGGGGGGGFGGGHHHHGGHHGHHCE2BEHHGHHHHHGFGEGHHHHHHHHHHHHHHHHHGGGGGHHGGGGGGHHHHHGHHGHHHHHHHHGHHHHHHGHHHHHHHGGGGGGHHHHHHHHGHGHHHHHGDGCGGHGGGGGGH
@M02034:409:000000000-BFKT7:1:1101:27526:18026 1:N:0:30
AAAGTCGAGGTGCCTAAAGTGGCAACCCAGACTCGGA
+
CCCCCFCABCBBGGGGGGGGGGGHHHHGGHGGH32EA
@M02034:409:000000000-BFKT7:1:1101:8200:18027 1:N:0:30
AAAGTCGAGGTGCCTAAAGTGGCAACCCAGACTTCGAGTCCTGTTGGTGGTGTAGAGCTTCCTGTAGCCGCATGGCGTTCGTACTTAAATATGGAACTAACCATTCCAATTTTCGCTGTCTCTTATACACATCTCCGAGCCCACGAGACT
+
CBCDCFCCDDCCGGGGGGGGGGGHHHHGGHHGHGFFAFHHCGHHFHF2AAFFA3F5A5EE5B5FBABA3EE>EEA10>>FE?21?EGF3FFED@3@BCGH303B3BF44GBGD4EFFG/B?FFF4BGF?222??G2?/BDGACF?/<?<G
@M02034:409:000000000-BFKT7:1:1101:21225:18027 1:N:0:30
AAAGTCGAGGTGCCTAAAGTGGCAACCCAGACTAATAATCATGTTGGTGGTGTAGAGCTTCCTGTAGCCGCATGGCGTTCGTACTTAAATATGGAACTAACCATTCCAATTTTCGCTGTCTCTTATACACATCTCCGAGCCCACGAGACT
+
CCCDCFCCCCBCGGGGGGGGGGGHHHHGGHHGHHHHHHHHHHHHHHHGGGFFHHHHHHHHHHHHHHHHHGGGGGHHGGGGGFHHHHHHHHHHHHHHHHHGHHGHHHGHHHHHHHGGGGGHHHHHHHHHGHGGHHHHGFGGGGHGGGGGGH
@M02034:409:000000000-BFKT7:1:1101:18667:18032 1:N:0:30
AAAGTCGAGGTGCCTAAAGTGGCAACCCAGACTAGGAATACGGTTGGTGGTGTAGAGCTTCCTGTAGCCGCATGGCGTTCGTACTTAAATATGGAACTAACCATTCCAATTTTCGCTGTCTCTTATACACATCTCCGAGCCCACGAGACT
+
AAABBFBBBBAAGGGGGGGFGGGGHHHGGHHGHHHGHHHHHHGHGGGEFGEFHGHGHFHHHFHFGHHHHFEFGGHHGEEFGFFHHHGEFHGHHHHHGHHGHHHHHHHHHHFHHGGGGGFHHHHHGHHFFFFHHHHDCBCCBFFGGGGGFF
@M02034:409:000000000-BFKT7:1:1101:11318:18034 1:N:0:30
AAAGTCGAGGTGCCTAAAGTGGCAACCCAGACTCAGAATAAGGTTGGTGGTGTAGAGCTTCCTGTAGCCGCATGGCGTTCGTACTTAAATATGGAACTAACCATTCCAATTTTCGCTGTCTCTTATACACATCTCCGAGCCCACGAGACT
+
BBCCBFCCCCCCGGGGGGGGGGGHHHHGGHHGHCGFHHHGBG3BBGG2FEGCFDFBBFHHFGHHFFHFHGGEFGFFGEGGGFFHHHHGHHHGHHBFGHHHFHFGHBFGFHHHHHGGGFEGHHHFFH4FHHHHHHHGG><CCGFE/C@DDH
@M02034:409:000000000-BFKT7:1:1101:3428:18034 1:N:0:30
AAAGTCGAGGTGCCTAAAGTGGCAACCCAG
+
?A>1A3>A@D>AAGGGBGGGGFFCC0F0EF
@M02034:409:000000000-BFKT7:1:1101:14270:18035 1:N:0:30
AAAGTCGAGGTGCCTAAAGTGGCAACCCAGACTTGTGTTAATGTTGGTGGTGTAGAGCTTCCTGTAGCCGCATGGCGTTCGTACTTAAATATGGAACTAACCATTCCAATTTTCGCTGTCTCTTATACACATCTCCG
+
>3A>>5A?DBBBGGGFGF4BFGECBFHFDHDCFGB5BBGGFHHHHHHEFFAFFDGGG5BGGHGHGDG5FEEEEEFHGEE1>B2?EGFHHHBFFFBGBGGFFGBGFH44GGHHHD>EEEEHGHGHFHHFFHFFFG11?
@M02034:409:000000000-BFKT7:1:1101:27107:18037 1:N:0:30
AAAGTCGAGGTGCCTAAAGTGGCAACCCAGACTTATCCTCCGGTTGGTGGTGTAGAGCTTCCTGTAGCCGCATGGCGTTCGTACTTAAATATGGAACTAACCATTCCAATTTTCGCTGTCTCTTATACACATCTCCGAGCCCACGAGACT
+
AAAAAFBBBBAAFGEGGGGBGFFFFGH?FHHFGGHHBGHBFEEGFEGEFFAFGGGEGFHHHFHFAGGA3EE@EEHF>BF?EEC?FGFFHHFFGH3GHHHHCEHFFHFHHHHHHHGEGGFHHGHHFHHGHFHHHHHGECGGGGFEGGGADH
@M02034:409:000000000-BFKT7:1:1101:5002:18042 1:N:0:30
AAAGTCGAGGTGCCTAAAGTGGCAACCCAGACTCCTTATCCGGTTGGTGGTGTAGAGCTTCCTGTAGCCGCATGGCGTTCGTACTTAAATATGGAACTAACCATTCCAATTTTCGCTGTCTCTTAACACATCTCCGAGCCCACGAGACTA
+
BCCCBFCBCCBBGGGGGGGGGGGHFHHGGHHGHHGHGHHHHGFEEGGFGGEGHHHHHHHHGHHHGFHGHEEGGGHHGGGGGGHHGHHHHHEHGGGFFFGHHHEHHHHHHHHHHHGGEEFFHFHHHDGGHFGFHHFDCGGGGHGGGCFGHG
@M02034:409:000000000-BFKT7:1:1101:4026:18043 1:N:0:30
AAAGTCGAGGTGCCTAAAGTGGCAACCCAGACTTGTAATTATGTTGGTGGTGTAGAGCTTCCTGTAGCCGCATGGCGTTCGTACTTAAATATGGAACTAACCATTCCAATTTTCGCTGTCTCTTATACACATCTCCGAGCCCACGAGACT
+
CCCCCFCCCCCCGGGGGGGGGGGHHHHFGHHGHHHHHFHHHHHHHHHGGGGFGFHHFEGHFFHHGGHGGFEEEEHHFEGFFGFHHHHFHFHHHHHFHHHEFGFHHHGFHHHHHGE?GGEHHGHGGGBDFBFHHGHD?/C@?/GGGCFDDG
@M02034:409:000000000-BFKT7:1:1101:19961:18043 1:N:0:30
AAAGTCGAGGTGCCTAAAGTGGCAACCCAGACTAATAATAAGGTTGGTGGTGTAGAGCTTCCTGTAGCCGCATGGCGTTCGTACTTAAATATGGAACTAACCATTCCAATTTTCGCTGTCTCTTATACACATCCCGAGCCCACGAGACTA
+
BBBBBFBBBBAAFGGGGGGGGGGGGHGGFHHGHGHFHHHHHHGHHHGAFEBFF3F5GBGHHGHHGHHGGEF?EEHGEEGGGEFHHHGGHFFDGFDEBGFC3B?GHHHBFHHHHFFEGG/FFHFH?GGGFGBGFHECCBCD/CGGGGGEHB
@M02034:409:000000000-BFKT7:1:1101:21507:18044 1:N:0:30
AAAGTCGAGGTGCCTAAAGTGGCAACCCAGACTCGTCCTACGGTTGGTGGTGTAGAGCTTCCTGTAGCCGCATGGCGTTCGTACTTAAATATGGAACTAACCATTCCAATTTTCGCTGTCTCTTATACACATCTCCGAGCCCACGAGACT
+
BBBBBFABDBABGGGGGGGGGGFFHHHGGHGGFHGHGGGHHGGBFEEGGGAFGFHFHHHHHHHGHHGFGECGGGHHGGGGFGFHGHHHHHHHHHFFFHHHHHHFHHGHHHHHHHGGGGGFHHGHGGGFGFGHHHGHGGGGGGHGGGCFDG
@M02034:409:000000000-BFKT7:1:1101:12195:18053 1:N:0:30
AAAGTCGAGGTGCCTAAAGTGGCAACCCAGACTCAGCATTTGGTTGGTGGTGTAGAGCTTCCTGTAGCCGCATGGCGTTCGTACTTAAATATGGAACTAACCATTCCAATTTTCGCTGTCTCTTATACATCTCTGCG
+
BBCBBFCABCCCGGGGGGGFGGGHHHHGGHHGH333B5B55FGHGGGGGGFGHHHGHGHHHHHHHHHHHGGFFGHHGGGGGEHHHHHGHGHHHHDGGHHHHHHHHHGHHHHHHHGGGGG3F4?BF3BHG33BG332>
@M02034:409:000000000-BFKT7:1:1101:20837:18055 1:N:0:30
AAAGTCGAGGTGCCTAAAGTGGCAACCCAGACTCCGGGTGGGGTTGGTGGTGTAGAGCTTCCTGTAGCCGCATGGCGTTCGTACTTAAATATGGAACTAACCATTCCAATTTTCGCTGTCTCTTATACACATCTCCGAGCCCACGAGACT
+
CBCCBFCBCCCCGGGGGGGGGGGHHHHGGHHGHHHGGGFGGGGGGGGGGGGGHHHHHHHHHHHHHHHHHFGGGGHHGGGGGGHHHHHHHHGHHHHHHGHGHHHHHHHHHHHHHHGGGGGHHHHHHHHHHHGFHHGHG@CCGGHGGGGGGF
@M02034:409:000000000-BFKT7:1:1101:20612:18056 1:N:0:30
AAAGTCGAGGTGCCTAAAGTGGCAACCCAGACTGGGTCTAAGGTTGGTGGTGTAGAGCTTCCTGTAGCCGCATGGCGTTCGTACTTAAATATGGAACTAACCATTCCAATTTTCGCTGTCTCTTATACACATCTCCGAGCCCACGAGACT
+
BCCCBFCCCCBBGGGGGGGGGGGHHHHGGHHGHHHHGHHHHHHGHHGFFGGFHHHGGHHHHHHHHHHHHFGGGGHHGGGGGGHHHHHHHHHHHHHGHHGFHHHHHHGHHHHHHHGGGGGHHHHHHHHHGGFHFHHFEBGGGGHGGGGGGH
@M02034:409:000000000-BFKT7:1:1101:20594:18057 1:N:0:30
AAAGTCGAGGTGCCTAAAGTGGCAACCCAGACTGGGTCTAAGGTTGGTGGTGTAGAGCTTCCTGTAGCCGCATGGCGTTCGTACTTAAATATGGAACTAACCATTCCAATTTTCGCTGTCTCTTATACACATCTCCGAGCCCACGAGAC
+
AAA3AFABBBABGGGGGGG6F4AFCHHDDG22GHADGHHHGGFBEAEEFE1FGGHFFHFGDGHHGFHHHGGGGGHGGEEGDGHGGEGFEGHFH3@FGCFFHHBFFGHFHGHHHHGGGA/3FEGHBG2B2CDFCDFFD<@CCGHGGC?EF
@M02034:409:000000000-BFKT7:1:1101:20851:18066 1:N:0:30
AAAGTCGAGGTGCCTAAAGTGGCAACCCAGACTCCGGGTGGGGTTGGTGGTGTAGAGCTTCCTGTAGCCGCATGGCGTTCGTACTTAAATATGGAACTAACCATTCCAATTTTCGCTGTCTCTTATACACATCTCCGAGCCCACGAGACT
+
BBBBAFBBBBABGGGFFGGFGGGFHHGGGHHGGHHEGGEFGGGGFGGEFFEFHGHFGHHGHHHHHFHHHGGGEEHHGFGGFEGHGHHHHHGHHHFDFGGHHHFHGHDGHGHGHEGGGGGFHEHGHHGF@@@FCG?GE@DGGGHGG@CGGF
@M02034:409:000000000-BFKT7:1:1101:11106:18071 1:N:0:30
AAAGTCGAGGTGCCTAAAGTGGCAACCCAGACTGGGCTTGGGGTTGGTGGTGTAGAGCTTCCTGTAGCCGCATGGCGTTCGTACTTAAATATGGAACTAACCATTCCAATTTTCGCTGTCTCTTATACACATCTCCGAGCCCACGAGACT
+
CCCCBFDCCCCDGGGGGGGGGGGHHHHGGHHGHHHHHHHGGHGGGGGFGGGFHHHHHHHHHHHHHHHHHGGFGGHHGGGGGFGHHHHGHHHHHHHFFHGGHGHHHHGHHHHHHFGGGGGGHHHHHHGGHGFHGHHFFCFGGGHGGGGGGF
@M02034:409:000000000-BFKT7:1:1101:14718:18073 1:N:0:30
AAAGTCGAGGTGCCTAAAGTGGCAACCCAGACTCTGCATTCTGTTGGTGGTGTAGAGCTTCCTGTAGCCGCATGGCGTTCGTACTTAAATATGGAACTAACCATTCCAATTTTCGCTGTCTCTTATACACATCTCCGAGCCCACGAGACT
+
BBBBBFBBBBBBGGGGGGGFGGGHHHHGGHHGHHHHHHHHHHGGHHEEFEEFHFHGGFGHHHHHGHHHHEEEFGHHGEGGGFFHHHGHHHHHHHFGHHHHFHGGGHGEHHHHHBGGGG?GHFHHEGFHGHGFGGFDD<DC@FHFGGGDFF
@M02034:409:000000000-BFKT7:1:1101:11256:18077 1:N:0:30
AAAGTCGAGGTGCCTAAAGTGGCAACCCAGACTAGG
+
CCCCCFCCCCBCGGGGGGGGGGGHHHHGGHHGH33B
@M02034:409:000000000-BFKT7:1:1101:23874:18077 1:N:0:30
AAAGTCGAGGTGCCTAAAGTGGCAACCCAGACTCCGCCTCATGTTGGTGGTGTAGAGCTTCCTGTAGCCGCATGGCGTTCGTACTTAAATATGGAACTAACCATTCCAATTTTCGCTGTCTCTTATACACATCTCCGAGCCCACGAGACT
+
AAAAAFBBDBAAGGGGGGGGGDFAGHAEFHGCFHHEGGEEGHGHHHFEF1EFGFGAGB3FHFHFGFDDGECCEFHHGEEEGE2GGHF3GBDGHDBGGGHHFGBBGHHFGGBGHD/EEE/FGHGE1FFFD1GFGHHEGCGGCGHFGGGGGH
@M02034:409:000000000-BFKT7:1:1101:23449:18078 1:N:0:30
AAAGTCGAGGTGCCTAAAGTGGCAACCCAGACTGGTCA
+
>1>1A3AADDAABCGEGGGFB1A0AGH0BGCGHFC11D
@M02034:409:000000000-BFKT7:1:1101:12425:18079 1:N:0:30
AAAGTCGAGGTGCCTAAAGTGGCAACCCAGACTAATAATAATGTTGGTGGTGTAGAGCTTCCTGTAGCCGCATGGCGTTCGTACTTAAATATGGAACTAACCATTCCAATTTTCGCTGTCTCTTAACACATCTCCGAGCCCACGAGACTA
+
AABBAFBCBBBCGGGGGGGGGGGGGHHGGHHGHHHHHHGFFHHGHHHFGGEFGHHFHHHHHHHGGHHFGEFFGGHHGGGGGFHHHHHHHHHHHHGGFHHHHHGHHHHHHHHHHHGGGGDHHFHHHHGGFEHHHHFFCGFFFGFGGGGGHF
@M02034:409:000000000-BFKT7:1:1101:10676:18080 1:N:0:30
AAAGTCGAGGTGCCTAAAGTGGCAACCCAGACTCAGACTCAGGTTG
+
CCDDCFCCDDCCGGGGGGGGGGGHHHHGGHHA33B333B333BF3F
@M02034:409:000000000-BFKT7:1:1101:26680:18083 1:N:0:30
AAAGTCGAGGTGCCTAAAGTGGCAACCCAGACTACGCATCTGGTTGGTGGTGTAGAGCTTCCTGTAGCCGCATGGCGTTCGTACTTAAATATGGAACTAACCATTCCAATTTTCGCTGTCTCTTATACACATCTCCGAGCCCACGAGACT
+
CCBBCFCCCCBBGGGGGGGGGGGHHHHGGHHGHGHGCGGCEGHHHGGGFGEFHGHHHHHHHHHHHHHHHGGGGGHHGGGGGFHHHHHHGHGHHHGHHHHHHHFHGHHHHHHHHHGGGGGHHHHHHHHHGHHGHFHFF>DDGGCFCCD/AG
@M02034:409:000000000-BFKT7:1:1101:10903:18084 1:N:0:30
AAAGTCGAGGTGCCTAAAGTGGCAACCCAGACTGCGCAGCCGGTTGGTGGTGTAGAGCTTCCTGTAGCCGCATGGCGTTCGTACTTAAATATGGAACTAACCATTCCAATTTTCGCTGTCTCTTATACACATCTCCGAGCCCACGAGACT
+
CCCCBFCCCCABGGGGGGGGGGGHHHHGGHHGHGHGGGGGHGGFGGGEFGGGHHHFHHHHFHHHHHHHHGGEGGHEGFGGGEGHHHHHHHHHHHGFHHHGGHHHHHGGHHFHHEGGGFBGGHHHFHHFHHHGHHHFE>CFGGGGGCGGGH
@M02034:409:000000000-BFKT7:1:1101:12986:18094 1:N:0:30
AAAGTCGAGGTGCCTAAAGTGGCAACCCAGAATACTAATAATGTTGGTGGTGTAGAGCTTCCTGTAGCCGCATGGCGTTCGTACTTAAATATGGAACTAACCATTCCAATTTTCGCTGTCTCTTATACACATCTCCGAGCCCACGAGAC
+
CDDCCFCCCCCCGGGGGGGGGGGHHHHGGHH3FG3DEHDG55FGHHHGFEFFGFHFGFHHHHHHHHHFHGGEGFHFGGGGGFHHHHHHHHHHHHFGHHHHHHGGHHHGHHHHHGGGGGGHHHHHFHHHHHHCGHHGF/DGGGHGGGGGG
@M02034:409:000000000-BFKT7:1:1101:28433:18096 1:N:0:30
AAAGTCGAGGTGCCTAAAGTGGCAACCCAGACTTCGCATACGGTTGGTGGTGCAGAGCTTCCTGTAGCCGCATGGCG
+
AAAAAFBBDBAAGFGGGGGGGFGHFHHEGGDAEB5F22A23BEE220EA1AC3BB51FGH5BGFG555@EFGEEH1>
@M02034:409:000000000-BFKT7:1:1101:24035:18103 1:N:0:30
AAAGTCGAGGTGCCTAAAGTGGCAACCCAGACTTCGCGTGCTGTTGGTGGTGTAGAGCTTCCTGTAGCCGCATGGCGTTCGTACTTAAATATGGAACTAACCATTCCAATTTTCGCTGTCTCTTATACACATCTCCGAGC
+
BCBCCFBCCCCCGGGGGGGFGGGHHHHGGHHGHHF2?EEEDFHHHHBAA?EEAAF5BFA35FFGG5A@E>E>EEC1E>EFEE21FGH3BDG4FD33F3FG3?3F34E4BF?G44<EFA/?3FH3??B3DBD2FGFBB//@
@M02034:409:000000000-BFKT7:1:1101:9420:18105 1:N:0:30
AAAGTCGAGGTGCCTAAAGTGGCAACCCAGACTAGTAAGCAGGTTGGTGGTGTAGAGCTTCCTGTAGCCGCATGGCGTTCGTACTTAAATATGGAACTAACCATTCCAATTTTCGCTGTCTCTTATACACATCTCCGAGCCCACGAGACT
+
BBBB?FABBBBBGGGGGGGGGGGGFHHGGHHGHGHHHFHHGHHHHHGEFGEFHHGGHGHHHHHHHHHHHGGGGGHHGGGGGGHHHHHHHHHHHGFFHHHGHHGHHHGHGHHHHHGGGGGFHHHHHHFFBFGHHHHGDCCGGGHGGGGGCH
@M02034:409:000000000-BFKT7:1:1101:21260:18107 1:N:0:30
AAAGTCGAGGTGCCTAAAGTGGCAACCCAGACTCAGTCGCAGGTTGGTGGTGTAGAGCTTCCTGTAGCCGCATGGCGTTCGTACTTAAATATGGAACTAACCATTCCAATTTTCGCTGTCTCTTATACACATCTCCGAGCCCACGAGACT
+
CCCCCFCCCCBCGGGGGGGFGGGGHHHGGHHGHHHHHHGGGGGHHHGFFGFGHHHHHHHHHHHHHHHHHGGGGGHHGGGGGGHHHHHHHHHHHHFHGHHGHHHHHHGHHHHHHHGGGGGGHGHHHHFHGHFHHHHHEBFCGGHGGGGGGH
@M02034:409:000000000-BFKT7:1:1101:4611:18113 1:N:0:30
AAAGTCGAGGTGCCTAAAGTGGCAACCCAGACTCATCCGCATGTTGGTGGTGCAGAG
+
BBBBBFBB@DAAGGGGGGGGGGGGHHHGGHGGF3GH53A22BEG552B11BA33D5A
@M02034:409:000000000-BFKT7:1:1101:20040:18116 1:N:0:30
AAAGTCGAGGTGCCTAAAGTGGCAACCCAGACTAAGTCGCATGTTGGTGGTGTAGAGCTTCCTGTAGCCGCATGGCGTTCGTACTTAAATATGGAACTAACCATTCCAATTTTCGCTGTCTCTTATACACATCTCCGAGCCCACGAGACT
+
BBBABFBBBBBAGGGGGGGFGFFHHHHGGHHGHHHHGHGGEEGHHGHGGGEFGHGEHFHHHHHHHHHHHEGGGGHHGEGGEGHHHHGHHHHHHHGFHHHHHHHHHHHGHHHHHHGGGGFEHHHHHHGHHHFHHHFHB/DCDGHGGCGFGG
@M02034:409:000000000-BFKT7:1:1101:23090:18118 1:N:0:30
AAAGTCGAGGTGCCTAAAGTGGCAACCCAGACTATGGGGGGGGTTGGTGGTGTAGAGCTTCCTGTAGCCGCATGGCGTTCGTACTTAAATATGGAACTAACCATTCCAATTTTCGCTGTCCTTATACACATCTCCGAGCCCACGAGACTA
+
AABB3FAABDAAGGGGFGGGGGGHGHGGAGHGHHHHHHGGGGF?DFFFFF.AEFFFFFFFFFFFBFFFFDFBFFFFFFFFFFFFFFFBFFFFFFFFFFFBFFFFFFEF/BFFFBB?DDFFFFF/BFFFB/FFFFBD-@D@EFFADFFFFB
@M02034:409:000000000-BFKT7:1:1101:23953:18120 1:N:0:30
AAAGTCGAGGTGCCTAAAGTGGCAACCCAGACTGGGAATCAGGTTGGTGGTGTAGAGCTTCCTGTAGCCGCATGGCGTTCGTACTTAAATATGGAACTAACCATTCCAATTTTCGCTGTCTCTTATACACATCTCCGAGCCCACGAGACT
+
ABAAAFBBBBAAFGGGGGGGGFGFGHH?FHDGHHHHGHFHFFGFGHGEFEEFAGG5GHHHEHHFGFA5FEFGFGHGEEEGGGFHHHGHHHGGGFEFFHHHGHHHGHHGFHGHHHGGGGEFGHHHHGHBGGFFHFHFCCFCGGHECDGDGH
@M02034:409:000000000-BFKT7:1:1101:11837:18127 1:N:0:30
AAAGTCGAGGTGCCTAAAGTGGCAACCCAGATTATTCCGCAGGTTGGTGGTGTAGAGCTTCCTGTAGC
+
BBBBBFBBBBABGGGGGGGGGGGHHHHGGHF355GHFFC22AE2BG2A11EEA3D55A3A5BBF5555
@M02034:409:000000000-BFKT7:1:1101:17624:18130 1:N:0:30
AAAGTCGAGGTGCCTAAAGTGGCAACCCAGACTAATAAGAATGTTGGTGGTGTAGAGCTTCCTGTAGCCGCATGGCGTTCGTACTTAAATATGGAACTAACCATTCCAATTTTCGCTGTCTCTTATACACATCTCCGAGCCCACGAGACT
+
CCCCCFCCCCCBGGGGGGGGGGGHGHHGGHHGHHGGHHHHHHHHHHHFFGEFHHHGHHHHHHHHHHHHHGGEGGHHGGGGGEHHHHFFHHHHHHGHHHHHHHHHHHHGHHHHHHGGGGGHGHHHHHHHHHFHGHHHGCGGGGHGGGGGGH
@M02034:409:000000000-BFKT7:1:1101:9922:18134 1:N:0:30
AAAGTCGAGGTGCCTAAAGTGGCAACCCAGACTCCTTCTAATGTTGGTGGTGTAGAGCTTCCTGTAGCCGCATGGCGTTCGTACTTAAATATGGAACTAACCATTCCAATTTTCGCTGTCTCTTATACACATCTCCGAGCCACGAGACTA
+
BCBABFBCCCAAGGGGGGGGGGGGHHHGGHHGHHHHGHHHHHHHHHHEFGFFHGFFGFHHHHHFFHHBGEGEGGHHGGGGGGFHHHFHHHGHHHHHGHHFHHHGHHGFHHHHHGGGGGFFFFHHFHGHHHEHGHHHE/D/CFGGDGGGHD
@M02034:409:000000000-BFKT7:1:1101:5786:18136 1:N:0:30
AAAGTCGAGGTGCCTAAAGTGGCAACCCAGACTGAGTGTAGGGTTGGTGGTGTAGAGCTTCCTGTAGCCGCATGGCGTTCGTACTTAAATATGGAACTAACCATTCCAATTTTCGCTGTCTCTTATACACATCTCCGAGCCCACGAGACT
+
CCCCCFCACCCCGGGGGGGGGGGHHHHGGHHAFHFHFHHHHHGHHGEEFGGEFBGBGFGGFHHHDGGBFFGEEGGEEEEGEEBGHHHHFHHHHG33GFHGFGBGGFG4FGHHHGCGGGFHHHHFFGGHFGDCHHHFEBDG/CFFG/ADFF
@M02034:409:000000000-BFKT7:1:1101:14122:18137 1:N:0:30
AAAGTCGAGGTGCCTAAAGTGGCAACCCAGACTAGTAAGTGTGTTGGTGGTGTAGAGCCTCCTGTAGCCGCATGGCGTTCGTAC
+
AA1AADAA1D>AAFGBGGGBF1F01ABA0B0AFAG2AB1FDB1FGEA/A/AFG112D10BGAGBBGEDFA/>>EGF@/E/F?0?
@M02034:409:000000000-BFKT7:1:1101:23082:18138 1:N:0:30
AAAGTCGAGGTGCCTAAAGTGGCAACCCAGACTATGGGGGGGGTTGGTGGTGTAGAGCTTCCTGTAGCCGCATGGCGTTCG
+
BBBBBFBADBABGGGGGGGGGGGHHHHGGHHGHGHDHHGGGGFFFF??A?DE9/B/9/BB9FFFF/B/9AD-DFF.:;@E9
@M02034:409:000000000-BFKT7:1:1101:11759:18141 1:N:0:30
AAAGTCGAGGTGCCTAAAGTGGCAACCCAGACTTTGGGTCCTGTTGGTGGTGTAGAGCTTCCTGTAGCCGCATGGCGTTCGTACTTAAATATGGAACTAACCATTCCAATTTTCGCTGTCTCTTATACACATCTCCGAGCCCACGAGACT
+
BBBBBFBBBBBBGGGGGGGGGFGGHHHGGHHGHHHFHGEFHHHHHHHEFEEFGHHFHHHHHGHFFGGGHGGGGGHHGGGGEEFHGHHGHGFHHHFGHHHHHHHHHHGHHHHHHHGGGGEGGGHHHHBDFFGHHHHHGCGGGGHGGFGGGH
@M02034:409:000000000-BFKT7:1:1101:2187:18142 1:N:0:30
AAAGTCGAGGTGCCTAAAGTGGCAACCCAGACTTTTCGGAAGGTTGGTGGTGCAGAGCTTCCTGTAGCCGCATGGCGTTCGTACTTAAATATGGAACTAACCATTCCAATTTTCGCTGTCTCTTATACACCTCTCCGAGCCC
+
BABBBFBB@BABGGGGGGGGGGGHFHHGGHHCGHHHHEGC22EG3CEFAEG133D5BC3B5FGFHE5BBEFCEF?1>E@GEE2EGGH3@FHD@333B3FG3?3F3EG4?F3G?B<EGE/B33F3???BFG2BFDFBE/B?CA
@M02034:409:000000000-BFKT7:1:1101:10466:18143 1:N:0:30
AAAGTCGAGGTGCCTAAAGTGGCAACCCAGACTCTGCCGGCTGTTGGTGGTGTAGAGCTTCCTGTAGCCGCATGGCGTTCGTACTTAAATATGGAACTAACCATTCCAATTTTCGCTGTCTTTATACACATCTCCGAGCCCACGAGACTA
+
CBBBBFCCCCBCGGGGGGGGGGGHHHHGGHHGHHHHHHGGGGGHHHHEFGEFFGGFGFHHHGHHFFHHHGGEGGHHGFGGFEGHHHDHHHGHHHHHHHHHHHHHHHHHHHHHHHGGGGFFHHHHHHGHHGHHHHHG?DGGGHGG@DGGHF
@M02034:409:000000000-BFKT7:1:1101:25879:18145 1:N:0:30
AAAGTCGAGGTGCCTAAAGTGGCAACCCAGACTAATCATAATGTTGGTGGTGTAGAGCTTCCTGTAGCCGCATGGCGTTCGTACTTAAATATGGAACTAACCATTCCAATTTTCGCTGTCTCTTATACACATCTCCGAGCCCACGAGACT
+
BABBAFCCBCBCGGGGGGGFGGGHHHHGGHGFHHHHHHHHHHHHHHHGFFFGHHHHHHHHHHHHHHHHHGGGGGHHGGGGGGHHHHFHHHHHHHHGHHHGHHHHHHGGHHHHHHGGGGGHHHHHHHGFGFGGHHGHF@FGGGHGGGGGGH
@M02034:409:000000000-BFKT7:1:1101:11790:18149 1:N:0:30
AAAGTCGAGGTGCCTAAAGTGGCAACCCAGACTCAGTATGAGGTTGGTGGTGTAGTGCTTCCTGTAGGCGCATGGCGTTCGTACTTAAATATGGTACTAACTATTCCAATTTTCGCT
+
AAAABFBB@DABGGGGGGFFGGEHHHHGGHHGH33BA5BF5FFHHG?EF2A113D5BF5F5BBGH553AAE@EGFA@EEEEA2F1FF334FEBB44BFGH33BBBFD44BEGFE//?
@M02034:409:000000000-BFKT7:1:1101:20083:18150 1:N:0:30
AAAGTCGAGGTGCCTAAAGTGGCAACCCAGACTGCGGGGAATGTTGGTGGTGTAGAGCTTCCTGTAGCCGCATGGCGTTCGTACTTAAATATGGAACTAACCATTCCAATTTTCGCTGTCTCTTATACACATCTCCGAGCCCACGAGACT
+
AABBBFB3DDBBGGGGGFGFGGGHHHHGGHHGHHCE2EG?1BGDFHE111EC13F55@GH5FFDG4@43EE/EEC1>EEA/>2?/FB3?FHFDG33FGHH3E2B33B3FGGGHD/AEEGHHHGDFD2>GFGFHGHBD@/@->.FA>CGGH
@M02034:409:000000000-BFKT7:1:1101:2097:18156 1:N:0:30
AAAGTCGAGGTGCCTAAAGTGGCAACCCAGACTAGGAATTCGGTTGGTGGTGTAGAGCTTCCTGTAGCCGCATGGCGTTCGTACTTAAATATGGAACTAACCATTCCAATTTTCGCTGTCTCTTATACACATCTCCGAGCCCACGAGACT
+
BBBCBFCCCCCCGGGGGGGFGGGGFGGGGHHAHHHGHHHHHGHGGGGFFGGFGFGGGGHHGFHGGFGEGEEEFEFCEEGFEEFGHGFFFHFHFH3FFHEF3GFGHHFDHHHHHHGEGGFGGHHHHGDHFGFHHG?GC@C@DFHACDFDGH
@M02034:409:000000000-BFKT7:1:1101:25893:18157 1:N:0:30
AAAGTCGAGGTGCCTAAAGTGGCAACCCAGACTAATCATAATGTTGGTGGTGTAGAGCTTCCTGTAGCCGCATGGCGTTCGTACTTAAATATGGAACTAACCATTCCAATTTTCGCTGTCTCTTATACACATCTCCGAGCCCACGAGACT
+
AAAAAFBADD>AGGGGGGGGGGFFGGHGGGHGHHGHHHHHHHHHHHHGFFEFGHHGGHHHHGHHHHGHHEEEFEHFFGGEEEEEGHGFHHGGHHFGFFDFFAGHGHGFHHHHHHGDE?EGFFHHHGB443F2BBBFB/B/BFEFBBCEDF
@M02034:409:000000000-BFKT7:1:1101:5932:18157 1:N:0:30
AAAGTCGAGGTGCCTAAAGTGGCAACCCAGACTCCTCTGCCTGTTGGTGGTGTAGAGCTTCCTGTAGCCGCATGGCGTTCGTACTTAAATATGGAACTAACCATTCCAATTTTCGCTGTCTCTTATACACATCTCCGAGCCCACGAGACT
+
BACCAFCBCBBCGGGGGGGGGGGHHHHGGHHGHHHHHHHHHHHHHHHGFGGGHHHGGFHHHHHHGHHHHGGEGGHHGGGGGFHHHHFGHHHHHHFGGHGGHHHHHHGHHHHHHHGGGGGHHHHHHHFHHHHHHHHFC/C@DGHGGGGGGH
@M02034:409:000000000-BFKT7:1:1101:18468:18163 1:N:0:30
AAAGTCGAGGTGCCTAAAGTGGCAACCCAGACTCATAATAATGTTGGTGGTGTAGAGCTTCCTGTAGCCGCATGGCGTTCGTACTTAAATATGGAACTAACCATTCCAATTTTCGCTGTCTCTTATACACATCTCCGAGCCCACGAGACT
+
CCCCCFCCCCCCGGGGGGGGGGGHHHHGGHHGHHHHHHHHHHHHHHHGFGGGGHHGHHHHHHHHHHFFHGGEGGHFGEFGGEFHHHHHHHGHHHFGHHHHHHGHHHHFHHHHHHGGGGGGHHHHHHHHHHHHHHHHGCGGGGHGGCDFGH
@M02034:409:000000000-BFKT7:1:1101:25649:18170 1:N:0:30
AAAGTCGAGGTGCCTAAAGTGGCAACCCAGACTAAGAATAATGTTGGTGGTGTAGAGCTTCCTGTAGCCGCATGGCGTTCGTACTTAAATATGGAACTAACCATTCCAATTTTCGCTGTCTCTTATACACATCTCCGAGCCCACGAGACT
+
BCCCBFCCCCBAFGGGGGGGGGGHHHHGGHHGHHHHGHHHHHHHHHHGGGEFHHHGHHHHHGHHGHHHHGGGGGHGFGGGGGHHHHHHHHHHHHFHGHHHHHHHGHGHHHHHHHGGGGGHHHHHHHGHHHHHHHFFG?GCFGHGGGGGGH
@M02034:409:000000000-BFKT7:1:1101:15893:18171 1:N:0:30
AAAGTCGAGGTGCCTAAAGTGGCAACCCAGACTACTAAGAATGTTGGTGGTGTAGAGCTTCCTGTAGCCGCATGGCGTTCGTACTTAAATATGGAACTAACCATTCCAATTTTCGCTGTCTCTTATACACATCTCCGAGCCCACGAGACT
+
CCCCCFCCCCCCGGGGGGGGGGGHHHHGGHGGHHHHHGHHHHHHHHHGGGGGGFHFGGHHHHHHFHHDGEGGGGGFFEEGGEGFHHHHHHHHHHFHHHHHHHFHHHHFHHFHHGGGGG<GHHHHGHGHHHHHHHFFE>CCDAFFGGGGGH
@M02034:409:000000000-BFKT7:1:1101:27875:18178 1:N:0:30
AAAGTCGAGGTGCCTAAAGTGGCAACCCAGACTGCTCAGTCTGTTGGTGGTGTAGAGCTTCCTGTAGCCGCATGGCGTTCGTACTTAAATATGGAACTAACCATTCCAATTTTCGCTGTCTCTTATACACATCTCCGAGCCCACGAGACT
+
BBBCCFCCCCBBGGGGGGGGGGGHGHHGGHHGHHCG5GH5DGHHHHHEFGEFHHHHHHHHHHHHHHHGHFFFFGHHGGGGGGHHHHHHHHFHHGHFFHHGHHHHHHHHHHHHHHGGGGGGHHHHHHGFFHGHHHHHFBCCCFHGGGGGGG
@M02034:409:000000000-BFKT7:1:1101:5092:18185 1:N:0:30
AAAGTCGAGGTGCCTAAAGTGGCAACCCAGACTTATAAGAATGTTGGTGGTGTAGAGCTTCCTGTAGCCGCATGGCGTTCGTACTTAAATATGGAACTAACCATTCCAATTTTCGCTGTCTCTTATACACATCTCCGAGCCCACGAGACT
+
BBCBAFCBCCCBGGGGGGGGGGGHHHHGGHHGHHFGHHHHHHHHHHHGGGGGHHHHHHHHHHHHHHHHHGGEGGHHGGGGGGHHHHHHHHHHHHFHHHHGFHGHHHGHHHHHHHGGGGGHHHHHHHHHGHHHHHHHGCDFCGHGGGGGGH
@M02034:409:000000000-BFKT7:1:1101:3458:18188 1:N:0:30
AAAGTCGAGGTGCCTAAAGTGGCAACCCAGACTAATAATCTGGTTGGTGGTGTAGAGCTTCCTGTAGCCGCATGGCGTTCGTACTTAAATATGGAACTAACCATTCCAATTTTCGCTGTCTCTTATACACATCTCCGAGCCCACGAGACT
+
AABCBFCBCCBBGGGGGGGGGGGGGGHGGHHGHHHHHHHFHHHHHGGGGGFFGHHGHHHHHHHHGHHHHGGGFGHHGGGGGGEHHHHHHHHHHHBGGHHGHHGHFHGGHHHHHFGAFGDEHGFHFHHHGHFFFHFGDCCDGGHGGGGGGG
@M02034:409:000000000-BFKT7:1:1101:28257:18197 1:N:0:30
AAAGTCGAGGTGCCTAAAGTGGCAACCCAGACTGGGGGGCTGGTTGGTGGTGTAGAGCTTCCTGTAGCCGCATGGCGTTCGTACTTAAATATGGAACTAACCATTCCAATTTTCGCTGTCTCTTATACACATCTCCGAGCCCACGAGACT
+
A3AAAFBBBBBBFGGGGGGGGGGBFHHEGHHFCHHC?EEEEGGGHGGGFGDFGFHBGFHHHFHGFFDDGDC/CFHHGGGGGGBCGGGDFGDDHHBGFGGHHHGHHHHHHGHHHGCGGGEFGGGFFG0CFFFGGGGFG;BG@GEEBBBFFF
@M02034:409:000000000-BFKT7:1:1101:14395:18200 1:N:0:30
AAAGTCGAGGTGCCTAAAGTGGCAACCCAGACTGCGCCGACTGTTGGTGGTGTAGAGCTTCCTGTAGCCGCATGGCGTTCGTACTTAAATATGGAACTAACCATTCCAATTTTCGCTGTCTCTTATACACATCTCCGAGCCCACGAGACT
+
CCCCCFCCCCCCGGGGGGGFGGGGHHHGGHHGHHHGGGGGGGGHHHHGFGGFGGGEFGHHHHHHGHHGHFGEGGHHGGGGGGGHHHHHGHHHHHFFHHHGHHHGHHHHHHHHHHGGGGGHHHHHEFHHHHHHGHHFGCGGGGHGGGCGGH
@M02034:409:000000000-BFKT7:1:1101:23165:18202 1:N:0:30
AAAGTCGAGGTGCCTAAAGTGGCAACCCAGACTCTGCATCAGGTTGGTGGTGTAGAGCTTCCTGTAGCCGCATGGCGTTCGTACTTAAATATGGAACTAACCATTCCAATTTTCGCTGTCTCTTATACACATCTCCGAGCCCACGAGACT
+
CCCCCFCCCCCCGGGGGGGFGGGHHHHGGHHGHHHHHHHHHHHHHHGFFGEFHHHFHHHHHHHHHHHHHGGFGGHHGGGGGGHHHHHHHHHHHHFHGHHHHHHHHHGHHHHHHHGGGGFHHGHHHHHHGHHHHHHFF@CCGGHGG?FGGH
@M02034:409:000000000-BFKT7:1:1101:12530:18205 1:N:0:30
AAAGTCGAGGTGCCTAAAGTGGCAACCCAGACTCAGAATAATGTTGGTGGTGTAGAGCTTCCTGTAGCCGCATGGCGTTCGTACTTAAATATGGAACTAACCATTCCAATTTTCGCTGTCTCTTATACACATCTCCGAGCCCACGAGACT
+
CCCCCFCCCCABGGGGGGGGGGGHHHHGGHHFHHHGHGHHGHHHFHHEFGEGHFHFHFHHFHHHHHGGHGGEGGHFGGGGGGHHHHHHHHGHHHFGHHHHGFHHGGHHHHFHHFFGG?EHHHHFFHHHHHHHHHHFECGCGGGADGFGGH
@M02034:409:000000000-BFKT7:1:1101:2215:18205 1:N:0:30
AAAGTCGAGGTGCCTAAAGTGGCAACCCAGACTTCTAGTCTTGTTGGTGGTGTAGAGCTTCCTGTAGCCGCATGGCGTTCGTACTTAAATATGGAACTAACCATTCCAATTTTCGCTGTCTCTTATACACATCTCCGAGCCCACGAGAC
+
BBBBBFBBBBBBGGGGGGGGGFGHGHHGFHHGHH5DFFG5FFHHGHGGFGEAF3G5DFHH5FFGGFGFFGEFGGH1EFGGFGFHGHHHGHHFFHB@GGGGB13B3?B4EGFFD?EEGG?FHFFFGF?4?BFGGGFGFBCC@/G<@CCDF
@M02034:409:000000000-BFKT7:1:1101:23811:18206 1:N:0:30
AAAGTCGAGGTGCCTAAAGTGGCAACCCAGACTAATCATCGTGTTGGTGGTGTAGAGCTTGCTGTAGC
+
BBBBBFABBBAAFGGGGGGGGGGHHHHGGHHFHG3GE5GDGGHH2F2AA2EC1AF555B33BDA5555
@M02034:409:000000000-BFKT7:1:1101:23577:18216 1:N:0:30
AAAGTCGAGGTGCCTAAAGTGGCAACCCAGACTTCTCCTAGGGTTGGTGGTGTAGAGCTTCCTGTAGCCGCATGGCGTTCGTACTTAAATATGGAACTAACCATTCCAATTTTCGCTGTCTCTTATACACATCTCCGAGCCCACGAGACT
+
BABBBFBADBABGGGGGGGFGFGGHHHGGHHGHHHBAGFFHFGFGEGGGGAFCGHFHHHHGHHFFGGGHEGGFGHHGFGGEGHHHHGFHHGHHGFFHHHHHHHHHHHHGGHHHHGGGGFDFGHFHHFGHHFHHHHHG>@DGGHGGGCGGD
@M02034:409:000000000-BFKT7:1:1101:6139:18218 1:N:0:30
AAAGTCGAGGTGCCTAAAGTGGCAACCCAGACTCGTGGGGGGGTTGGTGGTGTAGAGCTTCCTGTAGCCGCATGGCGTTCGTACTTAAATATGGAACTAACCATTCCAATTTTCGCTGTCTCTTATACACATCTCCGAGCCCACGAGACT
+
BBABBFBADDB@FGGGFEGGGGGHHFHGGHHGHHGHHGGCGGGGGG@DEDDFGEGFF;FGBFGGFFGFFDGAFDFADA=EDABEFFFFFFFBBFB/BFF/BF/BFFBFFFFFFBDBFDABBFFFEFBBBFFFFFF/A-@CB.9A=9BFFF
@M02034:409:000000000-BFKT7:1:1101:25887:18220 1:N:0:30
AAAGTCGAGGTGCCTAAAGTGGCAACCCAGACTAAGAATAAGGTTGGTGGTGTAGAGCTTCCTGTAGCCGCATGGCGTTCGTACTTAAATATGGAACTAACCATTCCAATTTTCGCTGTCTCTTATACACATCTCCGAGCCCACGAGACT
+
BACCCFCCCCABGGGGGGGGGGGFHDGGGHHFHHHHGFHGHHHHHHGFGGAFGFHFHFHFHHHHFGHHHGGGGGHHGEFFGFFHHHGFHHEEGFFFHHGGFCGHHFHGHHHHHHCFFDEFGHGHGHFFFFHHHHEFD/CDGEHGGDGGGF
@M02034:409:000000000-BFKT7:1:1101:13871:18222 1:N:0:30
AAAGTCGAGGTGCCTAAAGTGGCAACCCAGACTCATGAGAGGGTTGGTGGTGTAGAGCTTCCTGTAGCCGCATGGCGTTCGTACTTAAATATGGAACTAACCATTCCAATTTTCGCTGTCTCTTATACACATCTCCGAGCCCACGAGACT
+
AAABAFCCCCBCGGGGGGGGGGGHHHHGGHHGHHHHHHHHHGGGHGGFGGGGGFHFGGHHGHHHHHHHGGGGGGHHGGGGGGHHHHHHHHHHHHEFGHHHHGHH3FFFHHHHHHGGGGGHHHHHGHHHHHHHHHHFDBDFGGHGGGGGGH
@M02034:409:000000000-BFKT7:1:1101:25314:18223 1:N:0:30
AAAGTCGAGGTGCCTAAAGTGGCAACCCAGACTACGCCGACTGTTGGTGGTGTAGAGCTTCCTGTAGCCGCATGGCGTTCGTACTTAAATATGGAACTAACCATTCCAATTTTCGCTGTCTCTTATACACATCTCCGAGCCCACGAGACT
+
ABBBAFBCCCAAGGGGGGGGGGGHHHHGGHHGHHHFGGEEGGGFHHHEFGEFGHHGGHGHHHHHGHHHHGGGGGHGGEGGFEHHHHHHHHHHHHGGHHHGHHGHHGFHHGHHHGGFGGFHGHHHHHGBGGFHHHHFECGCCFHGGGGGGF
@M02034:409:000000000-BFKT7:1:1101:15543:18232 1:N:0:30
AAAGTCGAGGTGCCTAAAGTGGCAACCCAGACTGGTGAGGAGGTTGGTGGTGTAGAGCTTCCTGTAGCCGCATGGCGTTCGTACTTAAATATGGAACTAACCATTCCAATTTTCGCTGTCTCTTATACACATCTCCGAGCCCACGAGACT
+
BCBCBFCCCCBBGGGGGGGGGGGHHHHGGHHGHHHAGHHHFGGEHHGAFGEFGHHGGHHHHFHGFFGHGGGGGGHGEEFGGGHHHHHGHHHHHHFHHHHHHHHHHHGEFHHHHHGGGG<GGGGHHHFFFHHHHHHHFCCCGGHGFFGGGH
@M02034:409:000000000-BFKT7:1:1101:21328:18235 1:N:0:30
AAAGTCGAGGTGCCTAAAGTGGCAACCCAGACTCATCCTACGGTTGGTGGTGTAGAGCTTCCTGTAGCCGCATGGCGTTCGTACTTAAATATGGAACTAACCATTCCAATTTTCG
+
CCCCCFCCCCBCGGGGGGGGGGGHHHHGGHHGHCFEEGAACE2FCFEAFEAFAFFDFFGEH3EGBABG3EE0?EC?>FE1E?2??@GG@F4@FBG33?F3GA3B3FDH4FGHG4<
@M02034:409:000000000-BFKT7:1:1101:13863:18241 1:N:0:30
AAAGTCGAGGTGCCTAAAGTGGCAACCCAGACTCATGAGA
+
CCCCCFBBBCCCGFGGGGGGGGGHHHHGGHHGHH3GHB35
@M02034:409:000000000-BFKT7:1:1101:20013:18243 1:N:0:30
AAAGTCGAGGTGCCTAAAGTGGCAACCCAGACTAGGGAGCATGTTGGTGGTGTAGAGCTTCCTGTAGCCGCATGGCGTTCGTACTTAAATATGGAACTAACCATTCCAATTTTCGCTGTCTCTTATACACATCTCCGAGCCCACGAGACT
+
BABCAFCCCCBCGGGGGGGGGGGGHHCGGHHGHHHHHHGGHHHHGHH?FEFFFGGFGHHGHHHHHHHHHGGGGGHHGGGGGGFHHHHHHHHHHGFBGFFGHHGHHHGHHHHHHFGGGGEGHHFGGFHFFGF2FGBHD<CFFEFGGGGGGG
@M02034:409:000000000-BFKT7:1:1101:19089:18244 1:N:0:30
AAAGTCGAGTGCCTAAAGTGGCAACCCAGACTCCGACGCATGTTGGTGGTGTAGAGCTTCCTGTAGCCGCATGGCGTTCGTACTTAAATATGGAACTAACCATTCCAATTTTCGCTGTCTCTTATACACATCTCCGAGCCCACGAGACTA
+
CCCBCFCCCFCFGGGGGGGGGGHHHHGGHHGHGHGGGGGGGGHHHHFGGEFHHHHHHHHHHHHHHHHHFFGGGHGEBEFGGHFHHHFDGHHHHFHFHHFFHHGHHHHHHHHHHGGGGGHHHHHGHHGHHHGHGHHGCDFCFHGGGGGGHF
@M02034:409:000000000-BFKT7:1:1101:19995:18251 1:N:0:30
AAAGTCGAGGTGCCTAAAGTGGCAACCCAGACTAGG
+
AAA?AFA1ADAAFFGG1BFFGFGHHFHGG00FH11B
@M02034:409:000000000-BFKT7:1:1101:9522:18264 1:N:0:30
AAAGTCGAGGTGCCTAAAGTGGCAACCCAGACTGTTTCTTCGGTTGGTGGTGTAGAGCTTCCTGTAGCCGCATGGCGTTCGTACTTAAATATGGAACTAACCATTCCAATTTTCGCTGTCTCTTATACACATCTCCGAGCCCACGAGACT
+
BBBCBFCCCCCCGGGGGGGGGGGHHHHGGHHGHHHHHHHHHHGGGGGGGGGGHHHFHHHHHHHHHHHGHGGGGGHHGGGGGGHHHHHGHHHHHHFGHHHHHHHGHHHHHHHHHHGGGGGFFFHHHHFHHHFHFHFFDBDGGGHGFGGGGH
@M02034:409:000000000-BFKT7:1:1101:10937:18274 1:N:0:30
AAAGTCGAGGTGCCTAAAGTGGCAACCCAGACTGAGTGGTGGGTTGGTGGTGTAGAGCTTCCTGTAGCCGCATGGCGTTCGTACTTAAATATGGAACTAACCATTCCAATTTTCGCTGTCTCTTATACACATCTCCGAGCCCACGAGACT
+
CCCCCFCCCCCBGGGGGGGGGGGGFHHGGHHGHHHHHHGFFGGFGGGFFGGFFHHGHHHHHHHHHHHHHFGGGGHHGGGGGGHHHHHGHGHHHHHFGHHGHHGHHHHHHHHHHHGGGGGHHFHHFHHHHHHHGHGFECGGGGHGGGGGGG
@M02034:409:000000000-BFKT7:1:1101:26976:18277 1:N:0:30
AAAGTCGAGGTGCCTAAAGTGGCAACCCAGACTAGTACGCGGGTTGGTGGTGTAGAGCTTCCTGTAGCCGCATGGCGTTCGTACTTAAATATGGAACTAACCATTCCAATTTTCGCTGTCTCTTATACACATCTCCGAGCCCACGAGACT
+
CCCCBFCCBCCCGGGGGGGGGGGHHHHGGHHGHHGHHGGGGGGFFGGFGGGFHHHHHHHHHHHHHHHHHGGGGGHHGGGGGGHHHHHHHHHHHHGHGHGGHHHHHHGHHHHHHHGGGGGHHHHHHHHHGHDHGHGHF?GGGGHGGCGGGG
@M02034:409:000000000-BFKT7:1:1101:9103:18278 1:N:0:30
AAAGTCGAGGTGCCTAAAGTGGCAACCCAGACTTTGCCTCCTGTTG
+
CDDDCFCCDCCCGGGGGGGGGGGHHHHGGHHGHH53DBGCFGGHBG
@M02034:409:000000000-BFKT7:1:1101:8627:18278 1:N:0:30
AAAGTCGAGGTGCCTAAAGTGGCAACCCAGACTAAGGAGAGTGTTGGTGGTGTAGAGCTTCCTGTAGCCGCATGGCGTTCGTACTTAAATATGGAACTAACCATTCCAATTTTCGCTGTCTCTTATACACATCTCCGAGCCCACGAGACT
+
CCCCCFCDDCCCGGGGGGGGGGGHHHHGGHHGHHHHHHHHGHHHHHHFGGGGHHHHHHHHHHHHHHHGHGGFGGHHGGGGGGHHHHHHHHHHHHGHHHHGHHHHHHGGHHHHHHGGGGGGHHHHGHHHGHHHHHBGEBCDGGHGGGGGGH
@M02034:409:000000000-BFKT7:1:1101:20746:18285 1:N:0:30
AAAGTCGAGGTGCCTAAAGTGACAACCCAGACTGGGCGGGGTGTTGGTGGTGTAGAGCTTCCTGTAGCCGCATGGCGTTCGTACTTAAATATGGAACTAACCATTCCAATTTTCGCTGTCTCTTATACACATCTCCGAGCCCACGAGACT
+
BBBBBFBBBBBBGGGG4GGFGGHHGHGGGHHGHHHGHGGGGFGGGFHGGGFFHHGFGHHHHHHHHHHHHFGGEGHHGFGGGGFHGGGHHGGHHHGHHHGHHHFHHHHHHHHHHGGGGGDDGGHGHHGHHHGHGHHFD?DCGGHGGCGGGG
@M02034:409:000000000-BFKT7:1:1101:8566:18285 1:N:0:30
AAAGTCGAGGTGCCTAAAGTGGCAACCCAGACTAGGACTGGGGTTGGTGGTGTAGAGCTTCCTGTAGCCGCATGGCGTTCGTACTTAAATATGGAACTAACCATTCCAATTTTCGCTGTCTCTTATACACATCTCCGAGCCCACGAGACT
+
CCCCCFCCCCCCGGGGGGGGGGGHHHHGGHHGHHHHHHHHHHGCFGGFFGGGHGHEGFHHHGHHHHHGGGGEGGHFGEEGGEGHHHHGHHHHGHGGHHHHGHFGFHFFHHFHHFGGGGAGFHHHGHDHFFHGGGFFE/CGGGFGGCCDDH
@M02034:409:000000000-BFKT7:1:1101:19282:18289 1:N:0:30
AAAGTCGAGGTGCCTAAAGTGGCAACCCAGACTCGTAGGGATGTTGGTGGTGTAGAGCTTCCTG
+
BAAABFBBBBBBGGGGGGGGGFGHHHHGGHHGH32BE22FBFGHHHAAF1EA13D555AF5FG5
@M02034:409:000000000-BFKT7:1:1101:7140:18290 1:N:0:30
AAAGTCGAGGTGCCTAAAGTGGCAACCCAGACTCAGAATCAGGTTGGTGGTGTAGAGCTTCCTGTAGCCGCATGGCGTTCGTACTTAAATATGGAACTAACCATTCCAATTTTCGCTGTCTCTTATACACATCTCCGAGCCCACGAGACT
+
BBCCBFCBCBCBGGGGGGGFGGGHHHHGGHHGHHHHHGHHHHHHFHGGEGGGGFH5GFGGFGHHGHHGGFGEFGHGGEEGGFFHHHHHHHHGHHBGFHHHFGFGHHHEFHHHHGGGGGGHHHHHHFHHGHGHHHHEC>DF@CGCDFGGGH
@M02034:409:000000000-BFKT7:1:1101:14647:18291 1:N:0:30
AAAGTCGAGGTGCCTAAAGTGGCAACCCAGACTAGGGCGGGGGTTGGTGGTGTAGAGCTTCCTGTAGCCGCATGGCGTTCGTACTTAAATATGGAACTAACCATTCCAATTTTCGCTGTCTCTTATACACATCTCCGAGCCCACGAGAC
+
CCDCCFCCCDBCGGGGGGGGGGGHHHHGGHHGHHCHDCF?AEGGGGGGGGEFHHHHHHHHHHHHHHHHHGGGGGHHGGGGGGHHHHHHHHHHHHHHHHHHHHHHGHHGHHHHHHGGGGGGHHHHHHHHGHGHHHHHGFGGGGGGGFGGG
@M02034:409:000000000-BFKT7:1:1101:9091:18292 1:N:0:30
AAAGTCGAGGTGCCTAAAGTGGCAACCCAGACTTTGCCTCCTGTTGGTGGTGTAGAGCTTCCTGTAGCCGCATGGCGTTCGTACTTAAATATGGAACTAACCATTCCAATTTTCGCTGTCTCTTATACACATCTCCGAGCCCACGAGACT
+
BBBBBFCBCCCCGGGGGGGGGGGHHHHGGHHGHHHHHHHHHHHHHHHGGGGGHGHHHHHHHHHHHHHHHGGEGGHHGGGGGGHGHHHFFHGHHGHHFHHHHHHGHHGHHHHHHHGGGGGGHGHHGHFHGGFHHHHHGCCGGGHGGGGGGG
@M02034:409:000000000-BFKT7:1:1101:26373:18294 1:N:0:30
AAAGTCGAGGTGCCTAAAGTGGCAACCCAGACTCTGGAGCGTGTTGGTGGTGTAGAGCTTCCTGTAGCCGCATGGCGTTCGTACTTAAATATGGAACTAACCATTCCAATTTTCGCTGTCTCTTATACACATTCTCCGAGCCCACGAGAC
+
AABBAFABDDAAGGFGGGGBGGGGFHGGGHHGHHHGFHHGGGGEGHHEFGAFFGGGHHFHHGHFGFHGHEEEEEHGGFGGGGFHHGFEHHFGGHFHEHFFGEHHGHEHBFGGGGGGGGF3DHHH3GFGDG2FFFBHFDCCCCEGGGGGDE
@M02034:409:000000000-BFKT7:1:1101:12957:18296 1:N:0:30
AAAGTCGAGGTGCCTAAAGTGGCAACCCAGACTAAGAATCATGTTGGTGGTGTAGAGCTTCCTGGAGCCGCATGGCGTTCGTACTTAAATATGGAACTAACCATTCCAATTTTCGCTGTCTCTTATACACATCTCCG
+
CCCCCFCBBCCCGGGGGFGGGGGHHHHGGHH2GAGCA5FBBFGHBH22A2ECAAG5ADGG5GBD3BB2FFE0EEA1>>>E??2FFGHFFHHFHH3DGHFGF03B3?G44FGHHD/EEEEHFHGD4??FDBDCFFH2?
@M02034:409:000000000-BFKT7:1:1101:21622:18299 1:N:0:30
AAAGTCGAGGTGCCTAAAGTGGCAACCCAGACTCAGCATCATGTTGGTGGTGTAGAGCTTCCTGTAGCCGCATGGCGTTCGTACTTAAATATGGAACTAACCATTCCAATTTTCG
+
BCBCAFCCCCCCGGGGGGGFGGGGHHHGGHHGHHHHHHHHGHHHHHHEFGEFGGHHHHHHHHHHGHHHHEEEGGHHGGGGGGHHHHHHFG4DFFHH3FGHHF3GGHHGDGHHH4>
@M02034:409:000000000-BFKT7:1:1101:26703:18300 1:N:0:30
AAAGTCGAGGTGCCTAAAGTGGCAACCCAGACTCATAAGACGGTTGGTGGTGTAGAGCTTCCTGTAGCCGCATGGCGTTCGTACTTAAATATGGAACTAACCATTCCAATTTTCGCTGTCTCTTATACACATCTCCGAGCCCACGAGACT
+
BCAABFCBCCCBGGGGGGGGGGGHHHHGGHHGHHHHFHHGHGDEFGGGGGFAAGFBGHHHFHHHFGHFHGGGGGHHGGGGGGFHHHHGDGDGHHHHHHHEGHHHHHHHFGHHHHGGGGGFHHHHHHHHHHFHGHHHGB?CGGGGGGFDDG
@M02034:409:000000000-BFKT7:1:1101:20745:18303 1:N:0:30
AAAGTCGAGGTGCCTAAAGTGGCAACCCAGACTGTGCC
+
CCCCCFCCCCCCGGGGGGGGG4FHHHHGGHHGH335D5
@M02034:409:000000000-BFKT7:1:1101:8272:18315 1:N:0:30
AAAGTCGAGGTGCCTAAAGTGGCAACCCAGACTGGGACTGTGGTTGGTGGTGTAGAGCTTCCTGTAGCCGCATGGCGTTCGTACTTAAATATGGAACTAACCATTCCAATTTTCGCTGTCTCTTATACACATCTCCGAGCCCACGAGACT
+
BBBCAFCBCCBCGGGGGGGFGGGGGHHGGHHGHHGHHHHHGHHHGGGEFGEFGFHFGHHHHHHFFFHGGEEFGGHHGGGGGFFHHHHGHHHHHHFFFHGFGGFHHHGFHHHHHHGCGGEGFHHHGHHHFHGHHHHHECGGGGGGGGGGGF
@M02034:409:000000000-BFKT7:1:1101:27878:18326 1:N:0:30
AAAGTCGAGGTGCCTAAAGTGGCAACCCAGACTAATAATCATGTTG
+
BCCCBFCCCCCCGGGGGGGGGGGHHHHGGHHGHB3F55D55DGG5F
@M02034:409:000000000-BFKT7:1:1101:21199:18334 1:N:0:30
AAAGTCGAGGTGCCTAAAGTGGCAACCCAGACTATGGGGGTGGTTG
+
CCCCCFCCCCBCGGGGGGGGGGGHHHHGGHHGHH5GHH?22AEFCE
@M02034:409:000000000-BFKT7:1:1101:3429:18334 1:N:0:30
AAAGTCGAGGTGCCTAAAGTGGCAACCCAGACTAATCAGCTTGTTGGTGGTGTAGAGCTTCCTGTAGCCGCATGGCGTTCGTACTTAAATATGGAACTAACCATTCCAATTTTCGCTGTCTCTTATACACATCTCCGAGCCCACGAGACT
+
AABCBFCCCBCCGGGGGGGGGGGHHHHGGGHGHHHGHHB3AFGHDGEAA2EEAAGEEDFEDGFGAAFDGEE0EDC10?EFA12FGHHG3DGFGF33FHHGBC3FGDGFEHFHHF/FGE?GDGHHF4FDDCF2GGHED<<BCGHFDC/CEH
@M02034:409:000000000-BFKT7:1:1101:27861:18340 1:N:0:30
AAAGTCGAGGTGCCTAAAGTGGCAACCCAGACTAATAATCATGTTGGTGGTGTAGAGCTTCCTGTAGCCGCATGGCGTTCGTACTTAAATATGGAACTAACCATTCCAATTTTCGC
+
AAAB3FAA?2>AFGGFFGFGGDFFBCG2FHHDFFFGHHBGHF5AFBHEFFDFH35BDGGFGFFHG55FDFEEECHHGGGCEFFFHH4BGHFGHEF3EBBBB13F3B4BGHH4FF/E
@M02034:409:000000000-BFKT7:1:1101:22923:18340 1:N:0:30
AAAGTCGAGGTGCCTAAAGTGGCAACCCAGACTAATAATAAGGTTGGTGGTGTAGAGCTTCCTGTAGCCGCATGGCGTTCGTACTTAAATATGGAACTAACCATTCCAATTTTCGCTGTCTCTTATACACATCTCCGAGCCCACGAGACT
+
@AAAAFA?>1AAFFFD1ABAFFEFGGFFGCCCGHGHHFFFFGHHHCEAEEEEGFFGHGHHHHHFHGF2GFEEEEFFGEGEFGFHHHDGFHGEGFBGFFDHFGHHHH2FHHHHHFEEEEEHFGGH1BGGEHHHHHGGCC/<CGFFG/@/C?
@M02034:409:000000000-BFKT7:1:1101:19406:18345 1:N:0:30
AAAGTCGAGGTGCCTAAAGTGGCAACCCAGACTTGTAGTCCTGTTGGTGGTGTAGAGCTTCCTGTAGCCGCATGGCGTTCGTACTTAAATATGGAACTAACCATTCCAATTTTCGCTGTCTCTTATACACATCTCCGAGCCCACGAGACT
+
CCCCBFCCCCCCGGGGGGGGGGGHHHHGGHHGHHHHHHHHHHHHHHHGGGEFHHHGHHHHHHHHHHHHHGGGGGHHGGGGGGHHHHGHGHHHHHHHHHHHHHHHHHHHHHHHHHGGGGGHHGHHHHHHHFFHGGHHG@CGGGHGGGGGGG
@M02034:409:000000000-BFKT7:1:1101:3417:18349 1:N:0:30
AAAGTCGAGGTGCCTAAAGTGGCAACCCAGACTAATCAGCTTGTTGGTGGTGTAGAGCTTCCTGTAGCCGCATGGCGTTCGTACTTAAATATGGAACTAACCATTCCAATTTTCGCTGTCTCTTATACACATCTCCGAGCCCACGAGAC
+
AABBAFCBBCAAGGGGGGGFFGGHFCGGGHHFHHGHFHHHGHHGHHHAAFAFGGHHFFGHFEGGGDGFFEFEEEFEEGGEFEFGGHHHHHFFGGFBFGGGFHBGFHHHHHHHH4EEEEEFHHHHFFF?FFBFHHDG?<C@@FCC/<A/A
@M02034:409:000000000-BFKT7:1:1101:25785:18350 1:N:0:30
AAAGTCGAGGTGCCTAAAGTGGCAACCCAGACTGATAAGTCTGTTGGTGGTGTAGAGCTTCCTGTAGCCGCATGGCGTTCGTACTTAAATATGGAACTAACCATTCCAATTTTCGCTGTCTCTTATACACATCTCCGAGCCCACGAGACT
+
B?ABBFBBBBAAFGGGGGGGGGGHHHGGGHHGHHFGHHHDGHHHHGHGGGGGHHHFHGFHHHHHHGHGHGG?EGHHGGGGGGHHHHHGHHHHHHFHHHFFFHHHHHHHGGHGHH?EFDEBFFHHHHEHFEGHFGGHCCGGGGHGGGGDF?
@M02034:409:000000000-BFKT7:1:1101:18034:18355 1:N:0:30
AAAGTCGAGGTGCCTAAAGTGGCAACCCAGACTACTCGTGAGGTTGGTGGTGTAGAGCTTCCTGTAGCCGCATGGCGTTCGTACTTAAATATGGAACTAACCATTCCAATTTTCGCTGTCTCTTATACACATCTCCGAGCCCACGAGACT
+
CCCDCFCCDDCCGGGGGGGGGGGHHHHGGHHGHHHHHGHHGGHHHGGGGGGGGHHFHHHHGGHHHHHGHGGEGGHHGGGGGGHHHHGGGHHHHGFFHHHHGHFGHHHHFFGHHHGGGGEHHHHHDGFHHHFHFHHFGCGG?FHGGGGGGG
@M02034:409:000000000-BFKT7:1:1101:12453:18359 1:N:0:30
GCTCTTAAAGAGGAGAAAGGTCATGGGGACGCGGGCTTCTAACTTTACTCAGTTCGTTCTCGTCGACCATGGCGGAACTGGCGACGTGACTGTCGCCCCAAGCAACCTGTCTCTTATACACATCTCCGAGCCCACGAGACCAGA
+
1AA@AFFFFFFFGFGGGGGGFF1FFFHGGEE?E?/E/GGFHBFFHHHHGGHHFHHG/GHGHAFGGGE/>GGEAEEEEGF1BEEEBCBCEFHE1GGAACC/<C/?GFFB0F<FGH11D1G1G1>FGGG?-ACCEEE-:C.CE/.C
@M02034:409:000000000-BFKT7:1:1101:21995:18360 1:N:0:30
AAAGTCGAGGTGCCTAAAGTGGCAACCCAGACTTATGGTGGTGTAGAGCTTCCTGTAGCCGCATGGCGTTCGTACTTAAATATGGAACTAACCATTCCAATTTTCGCTGTCTCTTATACACATCTCCGAGCCCACGAGACTAGGCA
+
BCBBAFCCCCCCGGGGGGGGGGGHHHHGGHHGHC555F5BAAFHEHHHGFHGFGHGEHHEEEAEGFFGEEGGGFEGHH@@GHHFG3FCEDGGGBEGHDHHHHHHEEFGDGFHFHHFHGGHHFGCFFGEGGGCGHGG<CFD2@F00?
@M02034:409:000000000-BFKT7:1:1101:13896:18364 1:N:0:30
AAAGTCGAGGTGCCTAAAGTGGCAACCCAGACTGGGTGTGGGGTTGGTGGTGTAGAGCTTCCTGTAGCCGCATGGCGTTCGTACTTAAATATGGAACTAACCATTCCAATTTTCGCTGTCTCTTATACACATCTCCGAGCCCACGAGACT
+
BBCCAFCBCBBCGGGGGGGFGGGHHHHGGGHGHHHHHGGGGGGGGGGGFGEFGHHHFGHHHHHHHHHHFGG@EGHHGGGGGFGHHHFHHHHHHHGHFHHGHHGGHHGHHHHHHHGGGGGFHGHHHHGHGHHHHGGDD@CFGGHGGDGGGH
@M02034:409:000000000-BFKT7:1:1101:26716:18368 1:N:0:30
AAAGTCGAGGTGCCTAAAGTGGCAACCCAGACTTCGAAGAATGTTGGTGGTGTAGAGCTTCCTGTAGCCGCATGGCGTTCGTACTTAAATATGGAACTAACCATTCCAATTTTCGCTGTCTCTTATACACATCTCCGAGCCCACGAGACT
+
CCCCCFCCCCCCGGGGGGGGGGGHHHHGGHHGHHHGHHGGGHHHHHHGGGFGHGHHHHHHHHHHGHHHHGGGGGHHGGGGGGHHHHHHHHHHHHGHHHGHHHHHHHHHHHHHHHGGGGGHHHHHHHHHHHGHGHGHG?DFGGHGGGGGFG
@M02034:409:000000000-BFKT7:1:1101:4721:18373 1:N:0:30
AAAGTCGAGGTGCCTAAAGTGGCAACCCAGACTAATTCGCCTGTTGGTGGTGTAGAGCTTCCTGTAGCCGCATGGCGTTCGTACTTAAATATGGAACTAACCATTCCAATTTTCGCTGTCTCTTATACACATCTCCGAGCCCACGAGAC
+
CCCCCFCCCCCCGGGGGGGFGGGHHHHGGHHGH33D55B222BFGHHGFGEFHHHHHHHHHHHHHHHHHGGGGGHHGGGGGGHHHHHGHHHHHHGFHHHHHHHHHHGHHHHHHHGGGGGHHHHHHHGHFHHHHHHHGFGGGGHGGGGFG
@M02034:409:000000000-BFKT7:1:1101:9107:18376 1:N:0:30
AAAGTCGAGGTGCCTAAAGTGGCAACCCAGACTACGACGAATGTTGGTGGTGTAGAGCTTCCTGTAGCCGCATGGCGTTCGTACTTAAATATGGAACTAACCATTCCAATTTTCGCTGTCTCTTATACACATCTCCGAGCCCACGAGACT
+
CCCCBFCBBCBCGGGGGGGGGGGHHHHGGHGGHHHGGGGGGHHHHHHEFGGGHHHHHHHHHHHHHHHHHGGGGGHHGGGGGGHGHHFGFGHHHHGHHHGHHHGHHHGHHHHHHHGGGGGHHHHHBFFFDHFHHHFHD@C?DGHGGGGGGH
@M02034:409:000000000-BFKT7:1:1101:13091:18377 1:N:0:30
AAAGTCGAGGTGCCTAAAGTGGCAACCCAGACTAGGGGTTCGGTTGGTGGTGTAGAGCTTCCTGTAGCCGCATGGCGTTCGTACTTAAATATGGAACTAACCATTCCAATTTTCGCTGTCTCTTATACACATCTCCGAGCCCACGGGACT
+
ABAAAFBBBBABGGGGGGGFGGGHHHHCGDHGHHFHHGFGHGGGGGGGGGEFGHHHHHHHHHHFFGHFHEFGGGHHGGGGFFHHEHGHHHGHHHHGFHHHHHHHHHHHHHHHHHGGGGGGHHHHGHGHHHFHHHFGE/C@@FHGGGGGGF
@M02034:409:000000000-BFKT7:1:1101:4737:18381 1:N:0:30
AAAGTCGAGGTGCCTAAAGTGGCAACCCAGACTCATTCGCCTGTTGGTGGTGTAGAGCTTCCTGTAGCCGCATGGCGTTCGTACTTAAATATGGAACTAACCATTCCCATTTTCGCTGTCTCTTATACACATCTCCGAGCC
+
BBBBAF?>A2ABGFGGGGGGGGGHHDHGCGHGHHHHFHGFAEHHHHFAFD?FHFGFGDGF5GFGGFHGFGFEGGHHGEEGGFGHHHF33FF4GEBGGHHFFC3FFHH3?BGHHHGGGGGGFDGHFGGFH2BCGFB?CCCCB
@M02034:409:000000000-BFKT7:1:1101:16671:18381 1:N:0:30
AAAGTCGAGGTGCCTAAAGTGGCAACCCAGACTAGTGGTCAGGTTGGTGGTGTAGAGCTTCCTGTAGCCGCATGGCGTTCGTACTTAAATATGGAACTAACCATTCCAATTTTCGCTGTCTCTTATACACATCTCCGAGCCCACGAGACT
+
BBBBBFBBBBBBGGGGCGGGGGGHHHHGGGHGHHGGHHHHHHHHHHGGFGGFHHHGGHHHGHHHHFHGHGGFGGHGGGGGGGHHHHFGHGHHHHDGHHFHHHHGHHHGHHHHHHGGGGGFHHHHGHDHFHFHHHGFD/DFGGHGGGGFDH
@M02034:409:000000000-BFKT7:1:1101:9089:18385 1:N:0:30
AAAGTCGAGGTGCCTAAAGTGGCAACCCAGACTACGACGAATGTTGGTGGTGTAGAGCTTCCTGTAGCCGCATGGCGTTCGTACTTAAATATGGAACTAACCATTCCAATTTTCGCTGTCTCTTATACACATCTCCGAGCCCACGAGACT
+
BCCBAFCBBBBCGGGGGGGGGGGHHHHGGHHGHHGGGGGGGHHHHHHGGGEFHHHGHHHHHHHHGHHHHGGGGGHHGGGGGGGHHHHHHHHHHHHHHHGHHHGHHHGHHHHHHHGGGGGHHFHHHHHHHHHHHHGHGFGCGGHGGGGGGB
@M02034:409:000000000-BFKT7:1:1101:7418:18386 1:N:0:30
AAAGTCGAGGTGCCTAAAGTGGCAACCCAGACTTATGGTAAGGTTGGTGGTGTAGAGCTTCCTGTAGCCGCATGGCGTTCGTACTTAAATATAGAACTAACCATTCCAATTTTCGCTGTCTCTTATACACATCTCCGAGCCCACGAGACT
+
BBBBBFBADBBAGGGGGGGFGGGGHHHGGHGGHHGHHHGHHHFFGHGGGGEFEFHHHHGHHHGGGHHGHFGCGFHEGGGGGGHHGHGHHHHHFHHGFGFGHHHHHHGHEGGGGFGFFCEFGFHHEGGGGFBGHHD2E/CCGEHGGGGGFF
@M02034:409:000000000-BFKT7:1:1101:27105:18392 1:N:0:30
AAAGTCGAGGTGCCTAAAGTGGCAACCCAGACTGGTGGTCGTGTTGGTGGTGTAGAGCTTCCTGTAGCCGCATGGCGTTCGTACTTAAATATGGAACTAACCATTCCAATTTTCGCTGTCTCTTATACACATCTCCGAGCCCACGAGACT
+
BBBCBFCCCCCCGGGGGGGGGGGHHHHGGHHGHHHHHGGHGGGHHHHGGGGGHHHHGHHHHHHHHHHGGGGGGGHGGGGGGGHHHHHHHHHHHHGHGHHHHHGHHHHHHHHHHGGGGGGHHHHHHHFHFHEHGHFHE/DBGGHGGGGGGF
@M02034:409:000000000-BFKT7:1:1101:5822:18392 1:N:0:30
AAAGTCGAGGTGCCTAAAGTGGCAACCCAGACTAATCAGAATGTTGGTGGTGTAGAGCTTCCTGTAGCCGCATGGCGTTCGTACTTAAATATGGAACTAACCATTCCAATTTTCGCTGTCTCTTATACACATCTCCGAGCCCACGAGACT
+
CCCCBFCCCCBBGGGGGGGFGGGGHHHGGHGFHHHHGHHGHHHHHHHEFGGGHGHGGHHHHHHHGHHHHFGGGGHGGGGGGGHHHHHHHHHHHHHGHHHHHHGHHHHHFHHHHHGGGGGHHHHHHHHHGHHHHHHHF?DCDGHFGGGGGH
@M02034:409:000000000-BFKT7:1:1101:13902:18394 1:N:0:30
AAAGTCGAGGTGCCTAAAGTGGCAACCCAGACTTCGGTTCATGTTGGTGGTGTAGAGCTTCCTGTAGCCGCATGGCGTTCGTACTTAAATATGGAACTAACCATTCCAATTTTCGCTGTCTCTTATACACATCTCCGAGCCCACGAGAC
+
A3>A>FABB?AAGFGA4FFFGGGHHHGGGHHGH5F2B2AF3FGHGHHEFGGGHHHEGBBGHHHHHHDGGGGEFGHGEGGGG?2GGHGFHBFDGHBFGGBFFFDGGHFF4FGHHHC?E/EFFFHH4GDGDGFHFF1G?/>?@/</CCGAA
@M02034:409:000000000-BFKT7:1:1101:24136:18394 1:N:0:30
AAAGTCGAGGTGCCTAAAGTGGCAACCCAGACTCAGCTGGGTGTTGGTGGTGTAGAGCTTCCTGTAGCCGCATGGCGTTCGTACTTAAATATGGAACTAACCATTCCAATTTTCGCTGTCTCTTATACACATCTCCGAGCCCACGAGACT
+
BBBBBFBBBBBBBGGGGGGGGGGHHHHGGHHGHHHHHHGHGFFGGHGGGGFGHHHFHHHHHGHHHHHHHGGGGGHHGGGFGGHHHHHHHHHHHHFHFGHHHHHHHHHHHHHHHHGGGGGFHFHFFHHHGHHHHHHHG/CDGGHGGGGGGF
@M02034:409:000000000-BFKT7:1:1101:5770:18399 1:N:0:30
AAAGTCGAGGTGCCTAAAGTGGCAACCCAGACTAGTAGGACGGTTGGTGGTGTAGAGCTTCCTGTAGCCGCATGGCGTTCGTACTTAAATATGGAACTAACCATTCCAATTTTCGCTGTCTCTTATACACATCTCCGAGCCCACGAGACT
+
AAAAAFBBBDABGGGGGGGGGGGHHHHGGHHGHHHDGGHHHGGEFGGGEGBFFFGGHHHHHHHHAGFBGEF@FGGHGGGGFGFEHHFFBGFGHHHHFHGGHHHHHFFHHHHHFFGGGGGFFHHHHHHHBBBHGHHFD/@@CEHGGGFGFG
@M02034:409:000000000-BFKT7:1:1101:12300:18403 1:N:0:30
AAAGTCGAGGTGCCTAAAGTGGCAACCCAGACTATTATTACTGTTGGTGGTGTAGAGCTTCCTGTAGCCGCATGGCGTTCGTACTTAAATATGGAACTAACCATTCCAATTTTCGCTGTCTCTTATACACATCTCCGAGCCCACGAGACT
+
BBBCAFBBCCBBGGGGGGGGGGGHHHHGGHGGHHHHGHHFGHHHHHHGGGGGGHHGHHHHHHHGFFHGHGGGGGHGGGGGGEHHHHGFHHGHHHHHHHHFHHGHHHHHHHHHHHGGGGEFHHHHFHFHHHGHGHHHF<DFGGHGGGGGFF
@M02034:409:000000000-BFKT7:1:1101:24121:18405 1:N:0:30
AAAGTCGAGGTGCCTAAAGTGGCAACCCAGACTCAGCTGGGTGTTGGTGGTGTAGAGCTTCCTGTAGCCGCATGGCGTTCGTACTTAAATATGGAACTAACCATTCCAATTTTCGCTGTCTCTTATACACATCTCCGAGCCCACGAGACT
+
BBBBBFBBBBBBGGGGGBFDGFGHHHHGGHHGHHHGHHGHGGEEGHFEFGEFFHHHHHHHHHHHHHHFHEEEGGHHGEFGEFHHHHFGHGGHHHHFHHHHFHHHHHGHHHGHHBEGGGEHFHGHHHHHGHGHGHEGE?DCGGHGC<@DFB
@M02034:409:000000000-BFKT7:1:1101:25031:18409 1:N:0:30
AAAGTCGAGGTGCCTAAAGTGGCAACCCAGACTTGTAATCATGTTGGTGGTGTAGAGCTTCCTGTAGCCGCATGGCGTTCGTACTTAAATATGGAACTAACCATTCCAATTTTCGCTGTCTCTTATACACATCTCCGAGCCCACGAGACT
+
BBB?AFBBBBBBGGGGGGGGGGGHHHHGGHHGHHHHHHHHHHHHHFEFGGEFGHHFHHHHHHHHHGHFFFGEEGHGGGGGGGGHHHHGHFDHHHFGGHFFGHFGHFFFFHHHHG?EGAEGHHHHEHFGF3?GGGHBG/DG?FFGGGCD/G
@M02034:409:000000000-BFKT7:1:1101:23340:18410 1:N:0:30
AAAGTCGAGGTGCCTAAAGTGGCAACCCAGACTAGTCCGCCGGTTGGTGGTGTAGAGCTTCCTGTAGCCGCATGGCGTTCGTACTTAAATATGGAACTAACCATTCCAATTTTCGCTGTCTCTTATACACATCTCCGAGCCCACGAGACT
+
BBBBBFBBBBABFGGGCGGGGGGHGHHGGHGGHHHHHGFGGGGGFGGAFEFFGGHFGFHHHHHHGHHGHFEEGGHFFEGGFEFHHHHEHFFHHEDDHHGEGGFFFEFHHGHHHHGEGGDHGHHHHHHFFGEGHHHDC@C</FHGGFGFDG
@M02034:409:000000000-BFKT7:1:1101:19538:18419 1:N:0:30
AAAGTCGAGGTGCCTAAAGTGGCAACCCAGACTGGGAAGATGGTTGGTGGTGTAGAGCTTCCTGTAGCCGCATGGCGTTCGTACTTAAATATGGAACTAACCATTCCAATTTTCGCTGTCTCTTATACACATCTCCGAGCCCACGAGACT
+
AAAA>BAA?B2AGGGGGGGEGGGHHHGGGHHGGHGGHHGGHFHHHFGAFEEFHHHFHHFGHHHGFHHGHEGGGGHFGGGEGFGHHHBGHHHHHEFECGFFHHEGGFDGGGHHHFGGGGGHFFHHBGGHHHFFHFDHF@F?CGHGGCCDDD
@M02034:409:000000000-BFKT7:1:1101:17452:18422 1:N:0:30
AAAGTCGAGGTGCCTAAAGTGGCAACCCAGACTAGTGCGCCGGTTGGTGGTGTAGAGCTTCCTGTAGCCGCATGGCGTTCGTACTTAAATATGGAACTAACCATTCCAATTTTCGCTGTCTCTTATACACATCTCCGAGCCCACGAGACT
+
BBCCCFCCCCCCGGGGGGGFGGGHHHHGGHHGHHHHHHGGGGGGGGGGGGEFGHHFGHHHGHHHHHHFHGGGGGHHGGGGGEHHGHHGHGHHHGGGFHHFHHHHHHFHHHHHHHGGGGGFHHHHFHFGGHFBFHFBE@GCCEEGGGGGGH
@M02034:409:000000000-BFKT7:1:1101:23514:18423 1:N:0:30
AAAGTCGAGGTGCCTAAAGTGGCAACCCAGACTTCTAAGAATGTTGGGGGT
+
CCCCCFCCCCCCGGGGGGGGGGGHHHHGGHGGHH5GB5D35BGHEG222AE
@M02034:409:000000000-BFKT7:1:1101:19521:18427 1:N:0:30
AAAGTCGAGGTGCCTAAAGTGGCAACCCAGACTGGGAAGATGGTTGGTGGTGTAGAGCTTCCTGTAGCCGCATGGCGTTCGTACTTAAATATGGAACTAACCATTCCAATTTTCGCTGTCTCTTATACACATCTCCGAGCCCACGAGACT
+
BBBBBFBBBBBBGGGGGGGGGGGHHHHGGHHGHHGGHHGFHHHHHGGEGGGFHHGFGHHHHHHHHGHHHGFFGGHGGFGGGGFHHHHFGHFHHFEHFHHHHHHGHHFHHHHHHHGGGD?EGGHFGGBGHHHHGHHHGGCCGAGGGGGGGH
@M02034:409:000000000-BFKT7:1:1101:8937:18439 1:N:0:30
AAAGTCGAGGTGCCTAAAGTGGCAACCCAGACTCCGATTCCTGTTGGTGGTGTAGAGCTTCCTGTAGCCGCATGGCGTTCGTACTTAAATATGGAACTAACCATTCCAATTTTCGCTGTCTCTTATACACATCTCCGAGCCCACGAGACT
+
BBBBBFBBBBABGGGGGGGFGGGGHHHFGHHGHHHGGGGHHHHGHHHGGGEFHHHGHHGHHHHHGHHGHEGGGGHHGGGGGGHHHHHHHHGHHGGHFHGHHHHHHHHHFHHHHHGGGGGGHHHHHHHFHHFHHGHHD/CDGEHGGGCAEG
@M02034:409:000000000-BFKT7:1:1101:8082:18459 1:N:0:30
AAAGTCGAGGTGCCTAAAGTGGCAACCCAGACTACTAGTCAGGTTGGTGGTGTAGAGCTTCCTGTAGCCGCATGGCGTTCGTACTTAAATATGGAACTAACCATTCCAATTTTCGCTGTCTCTTATACACATCTCCGAGCCCACGAGAC
+
CCCCCFCCCCCCGGGGGGGGGGGHHHHGGHHGHGHHFHHHFHHHHHGEFGGGHHHGHHHHHHHHHHHHHGGGGGHHGGGGGGHHHHHHHHHHHHGHHHHHHHGHHHGHHHHHHHGGGGGGH4GF?FDFHHDGCDFBA@DCGEECCFG/<
@M02034:409:000000000-BFKT7:1:1101:19019:18470 1:N:0:30
AAAGTCGAGGTGCCTAAAGTGGCAACCCAGACTAATAATAAGGTTGGTGGTGTAGAGCTTCCTGTAGCCGCATGGCGTTCGTACTTAAATATGGAACTAACCATTCCAATTTTCGCTGTCTCTTATACACATCTCCGAGCCCACGAGACT
+
BBBBBFBBBBABGGGGGGGGGGGGHGHFGHHGHHHHHHHHHHHHHHGFGGEFHGGDGHHHHHHHHHHHHGGGGGHHGFGGGGFEGHHGHHGGHHGHHHHHHHEGHHHHHHHHHHGGGGGHGHHHFGDHEGHHHHHGGCGGGGHFGCGGGH
@M02034:409:000000000-BFKT7:1:1101:11689:18472 1:N:0:30
AAAGTCGAGGTGCCTAAAGTGGCAACCCAGACTACGACGCATGTTGGTGGTGTAGAGCTTCCTGTAGCCGCATGGCGTTCGTACTTAAATATGGAACTAACCATTCCAATTTTCGCTGTCTCTTATACACATCTCCGAGCCCACGAGACT
+
CCCCBFCCCCAAGGGGGGGFGGGHHHHGGGHGHHHGGGGGGGGHHHHGGGEFHHHGHHHHHHHHHHHHHGGGGGHFGGGGGGGHHHHHHHHHHHHHHHHHHGHHHHHHHHHHGHGGGGFFFFHHGHBGFFGHHHHFC>CCGGGGGGGGGG
@M02034:409:000000000-BFKT7:1:1101:16953:18473 1:N:0:30
AAAGTCGAGGTGCCTAAAGTGGCAACCCAGACTCCGCAGCGTGTTGGTGGTGTAGAGCTTCCTGTAGCCGCATGGCGTTCGTACTTAAATATGGAACTAACATTCCAATTTTCGCTGTCTCTTATACACATCTCCGAGCCCACGAGACTA
+
CBBCBFCBBCCCGGGGGGGGGGGHHHHGGHGGHHHGGGGGGGGGGHAAFFEFGHHFHHHHEGHHHGFHGGGFGGHHGGGGGGGHHHFGGG?GHFFD3CEGHFFHHHGGGHHHHGGGGDDGFHHDF33B?F@@FDFDB@/<FAFCCGDGH>
@M02034:409:000000000-BFKT7:1:1101:10049:18473 1:N:0:30
AAAGTCGAGGTGCCTAAAGTGGCAACCCAGACTACGCGTAGTGTTGGTGGTGTAGAGCTTCCTGTAGCCGCATGGCGTTCGTACTTAAATATGGAACTAACCATTCCAATTTTCGCTGTCTCTTATACACATCTCCGAGCCCACGAGACT
+
CCBCCFCBCCCCGGGGGGGGGGGHHHHGGHHGHHHGGGFGGGHHHHHGGGGFHHHGHHHHHHHHHHHHHGGEGGHHGGGGGGGHHHHHHHHHHHHHGHHHHGFHHHGHHHHHHHGGGGFFHHHHGHHHHHGHHHGHE/DFGEHGGC?D.G
@M02034:409:000000000-BFKT7:1:1101:16935:18474 1:N:0:30
AAAGTCGAGGTGCCTAAAGTGGCAACCCAGACTCCGCAGCGTGTTGGTGGTGTAGAGCTTCCTGTAGCCGCATGGCGTTCGTACTTAAATATGGAACTAACATTCCAATTTTCGCTGTCTCTTATACACATCTCCGAGCCCACGAGACTA
+
BBBBBFBABBBBGGGGGGGGGGGHHHHGGHHGHHHGGGGGGGGGHHHGGGGGHHHHHHHHHHHHGHHGHGGEGGHHGGGGGGHHGHHGHHHHHGGFHHHHHGHHHHHHGHHHHGGGGGHHHHHHHHGHHHHHHHHGGGGGGGGGGGGGHG
@M02034:409:000000000-BFKT7:1:1101:11706:18476 1:N:0:30
AAAGTCGAGGTGCCTAAAGTGGCAACCCAGACTACGACGCATGTTGGTGGTGTAGAGCTTCCTGTAGCCGCATGGCGTTCGTACTTAAATATGGAACTAACCATTCCAATTTTCGCTGTCTCTTATACACATCTCCGAG
+
BBBBABBBBDABGGGGGGGGGGGHHHHEGCDAGFHGGGGGGGGHHHHGFGEF13F5FGFHHFHHHHHHHEECEFHHGGGFEECGHH4FBHBGGHGGHHFFFEBFGBGHEFGHHGGCDFDEGBF3BBDB322FGFDDE/B
@M02034:409:000000000-BFKT7:1:1101:15011:18477 1:N:0:30
AAAGTCGAGGTGCCTAAAGTGGCAACCCAGACTTCGAGTTCGGTTGGTGGTGTAGAGCTTCCTGTAGCCGCATGGCGTTCGTACTTAAATATGGAACTAACCATTCCAATTTTCGCTGTCTCTTATACACATCTCCGAGCCCACGAGACT
+
B@AABBAA?D2AGFGCCGGGGGEHGHHGFFHGHHHGHHHFHGGGGGGFGGEFGFHGFHHHHHHHHEHGHGGGGGHHGFGGGGEHHHEHHHHHHHHHGHHFFHFHGHFHHHBHHHGGGGGGEFHHBFDGFHFFHHHGG/CDGGHGGG/<CG
@M02034:409:000000000-BFKT7:1:1101:15033:18483 1:N:0:30
AAAGTCGAGGTGCCTAAAGTGGCAACCCAGACTTCGAGTTCGGTTGGTGGTGTAGAGCTTCCTGTAGCCGCATGGCGTTCGTACTTAAATATGGAACTAACCATTCCAATTTTCGCTGTCTCTTATACACATCTCCG
+
BBBBBFB?BBBBGGGGGGGGGGGGHHHGGHHGHHHGHGHFHFGGGGGEFDGGHFGGGHHHG3FHHHHHHGG>FGHHGGGGGGHHHHFG3BBGHG?GFGGGGHHGHHGHBGGHHHGGGFGGHHHHBG??BCFGHHFHF
@M02034:409:000000000-BFKT7:1:1101:4138:18491 1:N:0:30
AAAGTCGAGGTGCCTAAAGTGGCAACCCAGACTCAGTCTCAGGTTGGTGGTGTAGAGCTTCCTGTAGCCGCATGGCGTTCGTACTTAAATATGGAACTAACCATTCCAATTTTCGCTGTCTCTTATACACATCTCCGAGCCCACGAGACT
+
CCCCCFCBCBCCGGGGGGGGGGGHHHHGGHHGHHHHHHHHHHHHHHGGGGGGHGHGHHHHHHHHHHHHHGGGGGHHGGGGGGHHHHHGHHHHHHFHHHHGHHGHHHHHHHHHHGGGGGGGHGHHHHHHHHHHGHGHGDGCGGHGGFGGGH
@M02034:409:000000000-BFKT7:1:1101:12923:18501 1:N:0:30
AAAGTCGAGGTGCCTAAAGTGGCAACCCAGACTAATAAGAATGTTGGTGGTGTAGAGCTTCCTGTAGCCGCATGGCGTTCGTACTTAAATATGGAACTAACCATTCCAATTTTCGCTGTCTCTTATACACATCTCCGAGCCCACGAGACT
+
BBBBBFBBBBBAGGGGGGGFGGGHHHHGGHHGHHHHHHHHHHGHHHHGFGEGHHHDGHHHHHHHHHHHHGGGGGHHGGGGGGHHHHHHHHHHHHFHEHHHHHGHHHHHHHHHHHGGGGGHHHHHBGGHHHHHHHHFC@FCGGHGGGGGGH
@M02034:409:000000000-BFKT7:1:1101:28875:18507 1:N:0:30
AAAGTCGAGGTGCCTAAAGTGGCAACCCAGACTAAGAATAATGTTGGTGGTGCAGA
+
CCCCCFCCCCCCGGGGGGGGGGGHHHHGGHHGHHHH35FF5BGH5GE22AEA33D5
@M02034:409:000000000-BFKT7:1:1101:19571:18507 1:N:0:30
AAAGTCGAGGTGCCTAAAGTGGCAACCCAGACTTCTCCGCCGGTTGGTGGTGTAGAGCTTCCTGTAGCCGCATGGCGTTCGTACTTAAATATGGAACTAACCATTCCAATTTTCGCTGTCTCTTATACACATCTCCGAGCCCACGAGACT
+
CCCDCFCCCCBCGGGGGGGGGGGGHHHGGHHGHHHHHHGGGGGGGGGGGGGFHHHGHHHHHHHHHHHHHGGGGGHHGGGGGGHHHHHHHHHHHHHHHHGHHHHHHHGHHHHHHHGGGGGHHGHHHHHHHFGHHHHED@GGGGHGGGGGGH
@M02034:409:000000000-BFKT7:1:1101:28591:18509 1:N:0:30
AAAGTCGAGGTGCCTAAAGTGGCAACCCAGACTCATGATAAGGTTGGTGGTGTAGAGCTTCCTGTAGCCGCATGGCGTTCGTACTTAAATATGGAACTAACCATTCCAATTTTCGCTGTCTCTTATACACATCTCCGAGCCCAC
+
BBBBBFB>AAA4FGG5FGDGGCFHFHHGGGHGHG35B5DD53BFGH?EFCGGHFHHFEGHHHHFFBFHHGG?E1BFCEEFAEHHHH4F@FGHHFGHFG33BCDFFDFHFFGHHHCDEEFFHGHH4GFF2B1FCGEGA//<BF/F
@M02034:409:000000000-BFKT7:1:1101:16240:18516 1:N:0:30
AAAGTCTAGGTGCCTAAAGTGGCAACCCAGACTAATACTCAGGTTGGTGGTGTAGAGCTTCCTGTAGCCGCATGGCGTTCGTACTTAAATATGGAACTAACCATTCCAATTTTCGCTGTCTCTTATACACATCTCCGAGCCCACGAGACT
+
CCCCCFFFFFFFGGGGGGGGGGGHHHHGGHHGHGHHGFHFECHHHHEEEEGFFFFBFAFG5FGHEDFAEEGAEEFAEFEGGEFEGHHFFHHFHH33EFHFG?3FGFHEGGFHHFFGGGEGEFGF4F4BGEGBGGHFE<<B<FFC/</ADH
@M02034:409:000000000-BFKT7:1:1101:17760:18525 1:N:0:30
AAAGTCGAGGTGCCTAAAGTGGCAACCCAGACTGGGACTCATGTTGGTGGTGTAGAGCTTCCTGTAGCCGCATGGCGTTCGTACTTAAATATGGAACTAACCATTCCAATTTTCGCTGTCTCTTATACACATCTCCGAGCCCACGAGACT
+
CBCCCFCCCCCCGGGGGGGGGGGHHHHGGHHGHFGHHHHHHHHHHHHGGGEFGHHFHHHHHHHHHHHHHGGGGGHHGGGGGGHHHHFGFHHHHGGHHHHHHHHHHHHHHHHHHHGGGGGHHGHHDHGHHHFHHHHFGFCGGGHGGFCDFH
@M02034:409:000000000-BFKT7:1:1101:25013:18535 1:N:0:30
AAAGTCGAGGTGCCTAAAGTGGCAACCCAGACTACGAAGAATGTTGGTGGTGTAGAGCTTCCTGTAGCCGCATGGCGTTCGTACTTAAATATGGAACTAACCATTCCAATTTTCGCTGTCTCTTATACACATCTCCGAGCCCACGAGACT
+
BBCCBFCBCCBBGGGGGGGGGGGHHHHGGHHGHHHGGHEEGHHHHHHGGGGGHHHGHHHHHHHHHHHHHGGFFGHHGGGGGGHHHHHHGHHHHHFHHHHHHHHHHHFHHHHHHHGGGGGGHHHHHHHHDGHHFHGGGCGGGEEGGGGGGF
@M02034:409:000000000-BFKT7:1:1101:12212:18550 1:N:0:30
AAAGTCGAGGTGCCTAAAGTGGCAACCCAGACTAGGTGGGATGTTGGTGGTGTAGAGCTTCCTGTAGCCGCATGGCGTTCGTACTTAAATATGGAACTAACCATTCCAATTTTCGCTGTCTCTTATACACATCTCCGAGCCCACGAGACT
+
BCCCBFCCCCBCGGGGGGGGGGGHHHHGGHHGHHHHGHGGHHGHHHHGFGFFHGHGHHHHHHHHFHHHHGGGGGHHGGGGGGHHHHHGHHHHHHHFHHHFHHGHHHHHHHHHHHGGGGGHHHHHHHHFFHFHBHHHFGGCGGHGGGGGGH
@M02034:409:000000000-BFKT7:1:1101:21244:18555 1:N:0:30
AAAGTCGAGGTGCCTAAAGTGGCAACCCAGACTGCGAATCATGTTGGTGGTGTAGAGCTTCCTGTAGCCGCATAGCGTTCGTACTTAAATATGGAACTAACCATTCCAATTTTCGCTGTCTCTTCTACACTTTTC
+
>11>>BA>1>A1BFFB1BFFGBFGFFGGGC0AGAE?E/EE1DDDFG//AAEGHHGFFGHHDHHHEFGBGEEEE/DG@E?CEE0FGGF11F2FGFEFFFBBGC1BE22B2BBBGDE?EEE1F2>B12BB101B1B>
@M02034:409:000000000-BFKT7:1:1101:18076:18561 1:N:0:30
AAAGTCGAGGTGCCTAAAGTGGCAACCCAGACTCTTCCGCAGGTTGGTGGTGTAGAGCTTCCTGTAGCCGCATGGCGTTCGTACTTAAATATGGAACTAACCATTCCAATTTTCGCTGTCTCTTATACACATCTCCGAGCCCACGAGACT
+
AABCCFBBBCCCGGGGGGGGGGGHHHHGGHHGHHHHHHGGCECFGHGFFC1FGHHEGFHHHHHHGFHHHGGEFGHGGGGEGFHGHHHHHHHHHHHHEHFGHFFFGHGHHHHHHGGGGGDFHFGHFHFHFH2GFFB2C/B?GFAE@//CFH
@M02034:409:000000000-BFKT7:1:1101:19718:18570 1:N:0:30
AAAGTCGAGGTGCCTAAAGTGGCAACCCAGACTAATAGGGTGGTTGGTGGTGTAGAGCTTCCTGTAGCCGCATGGCGTTCGTACTTAAATATGGAACTAACCATTCCAATTTTCGCTGTCTCTTATACACATCTCCGAGCCCACGAGACT
+
BBBBBFBBBBABGGGGGGGFGGGHHHHGGHDGHHHHHHHHBFGGGGGFFGEFGFHFHHHHHHHHGHHHFGGFFGHFGFGGGEFHHHHHHHGHHHGHGHGHHHHHHHFHGHHHHHGGGGGHHHHHHHHHHHBHFHFDCBFGGGHGGGGGGH
@M02034:409:000000000-BFKT7:1:1101:20158:18571 1:N:0:30
AAAGTCGAGGTGCCTAAAGTGGCAACCCAGACTACGAATGCGGTTGGTGGTGTAGAGCTTCCTGTAGCCGCATGGCGTTCGTACTTAAATATGGAACTAACCATTCCAATTTTCGCTGTCTCTTATACACATCTCCGAGCCCACGAGACT
+
CBCCCFBCCCBAGGGGGGGGGGGHHHHGGHHGHHHGGGHHHGGGGGGEFFEFGHHEHHGHHHHHHFHGHGGFGGHHGFGGGEFHHHHHHHHHHHDFHHHFGGGFGHHHHHHHHHGGGGGHFHHHHHFHHGHHHHFHB@DGGGHGGGGGGH
@M02034:409:000000000-BFKT7:1:1101:26612:18573 1:N:0:30
AAAGTCGAGGTGCCTAAAGTGGCAACCCAGACTAAGAATAATGTTGGTGGTGTAGAGCTTCCTGTAGCCGCATGGCGTTCGTACTTAAATATGGAACTAACCATTCCAATTTTCGCTGTCTCTTATACACATCTCCGAGCCCACGAGACT
+
CCCCBFDCCDCCGGGGGGGFGGGHHHHGGHHGHHHHHHHHHHHHHHHEFGFFHHHHHHHHHHHHGHHHHGGGGGHHGFGGGGHHHHHHHHHHHGHHGHHHHHGHHHGHHHHHHHGGGGGGHHHHGHFFFGDGHHHHFCCCGGHGGGGGGH
@M02034:409:000000000-BFKT7:1:1101:8128:18574 1:N:0:30
AAAGTCGAGGTGCCTAAAGTGGCAACCCAGACTAAGTGTACGGTTGGTGGTGTAGAGCTTCCTGTAGCCGCATGGCGTTCGTACTTAAATATGGAACTAACCATTCCAATTTTCGCTGTCTCTTATACACATCTCCGAGCCCACGAGACT
+
BABCBFCCCCBCGGGGGGGFFGGHHHHGGHHGHHHHGHHHHHGHGGGGGGEFHHHFHGHHHHHHGHHGHGGEGGHHGGGGGGHHHHHHHHHHHHHHHHHHGHGHHHGHHHHHHHGGGGGGFHHHHHGHHHHHHGFHG/DDGCGGG?FGGH
@M02034:409:000000000-BFKT7:1:1101:10128:18574 1:N:0:30
AAAGTCGAGGTGCCTAAAGTGGCAACCCAGACTGCGAGGCAGGTTGGTGGTGTAGAGCTTCCTGTAGCCGCATGGCGTTCGTACTTAAATATGGAACTAACCATTCCAATTTTCGCTGTCTCTTATACACATCTCCGAGCCCACGAGACT
+
CCCCCFCCCCBCGGGGGGGGGGGHHHHGGHHGHHHGGGGGGGGHHHGGGGGGHHHHHHHHHHHHHHHHHGGEGGHHGGGGGGHHHHHHHHHHHHGHHHGHHHHHHHHHHHHHHHGGGGGHHHHHHHHHGHGHHHHHEBGDGGHGGGGGGG
@M02034:409:000000000-BFKT7:1:1101:10101:18577 1:N:0:30
AAAGTCGAGGTGCCTAAAGTGGCAACCCAGACTACTGGTGATGTTGGTGGTGTAGAGCTTCCTGTAGCCGCATGGCGTTCGTACTTAAATATGGAACTAACCATTCCAATTTTCGCTGTCTCTTATACACATCTCCGAGCCCACGAGACT
+
BABBAFBADDA4GGF5FFFGFGGFHGFGGGFGHHHHHGGEFGFEFHHDFGEFFHH5GFEGGHHGHAGGFE?0EECCEAEFDE21FHEF3F4GGB3B@33@C1BFGFGH4FFHHHEDGDGGGGHH4BBB4BB?GH3DE/>>CCGADCDEDG
@M02034:409:000000000-BFKT7:1:1101:18082:18579 1:N:0:30
AAAGTCGAGGTGCCTAAAGTGGCAACCCAGACTCTTCCGCAGGTTGGTGGTGTAGAGCTTCCTGTAGCCGCATGGCGTTCGTACTTAAATATGGAACTAACCATTCCAATTTTCGCTGTCTCTTATACACATCTCCGAGCCCACGAGACT
+
CBCCBFCBCCCCGGGGGGGGGGGHHHHGGHHGHHHHHHGGGGGHHHGGGGEFHHHHHHHHHHHGHHHHHGGGGGHHGGGGGGHHHHFFGHGHHHHGHHHGHHHGHHGHHHHHHHGGGGGFFFHHHHHHHFHHHHHHG@BFGGHGGCGDGG
@M02034:409:000000000-BFKT7:1:1101:7082:18584 1:N:0:30
AAAGTCGAGGTGCCTAAAGTGGCAACCCAGACTGGTCCTATGGTTGGTGGTGTAGAGCTTCCTGTAGCCGCATGGCGTTCGTACTTAAATATGGAACTAACCATTCCAATTTTCGCTGTCTCTTATACACATCTCCGAGCCCACGAGACT
+
BBABBFCCCCBBGGGGGGGGGGGHHHHGGHHGHGHHHHHHGHHHHGGEGGGGHHHHHHHHHHHHHHHHHGGGGGHHGGGGGGHHHHHHHHGHHHFHFHHHHHFHHHHHHHHHHHGGGGGHHHHHHHHHHHGHFHFHGCFFGGHGC@DGGG
@M02034:409:000000000-BFKT7:1:1101:15158:18586 1:N:0:30
AAAGTCGAGGTGCCTAAAGTGGCAACCCAGACTCGGGAGCCTGTTGGTGGTGTAGAGCTTCCTGTAGCCGCATGGCGTTCGTACTTAAATATGGAACTAACCATTCCAATTTTCGCTGTCTCTTATACACATCTCCGAGCCCACGAGACT
+
CCCCCFBCCCBCGGGGFGGGGGGHHHHGGHHGHHGGGGGGGHHHHHHGFGFFHHHGHHHHHHHHHHHHGGGFGGHGGGGGGGGHHHGHHHHHHHGFGHHHHHHGFHGGHHHHHHGGGGGHHHHHHHHHHFGHHHHFD/CCGFHGGCF?GH
@M02034:409:000000000-BFKT7:1:1101:19476:18592 1:N:0:30
AAAGTCGAGGTGCCTAAAGTGGCAACCCAGACTCTTCCGCAGGTTGGTGGTGTAGAGCTTCCTGTAGCCGCATGGCGTTCGTACTTAAATATGGAACTAACCATTCCAATTTTCGCTGTCTCTTATACACATCTCCGAGCCCACGAGACT
+
BBBABFBBBBBBGGGGGGGGGFGHHHHGCEHFGHFHHFGG?E2BAB0EGGAFAFG5FHGH5FHFFAA5FEEEEGFEGE@FEGGEGHH3BGDD@333FFF3EGGHBGFHEEGHHHFGGDD2DGHFGG33BBB2FFFGG/B?BFCF@DG<AF
@M02034:409:000000000-BFKT7:1:1101:22855:18597 1:N:0:30
AAAGTCGAGGTGCCTAAAGTGGCAACCCAGACTGGTGGGGGGGTTGGGGGTGTAGAG
+
BBBBBFBAADBBGGGFGFFGGGFHHHGGGHHGHFA5BFCEG?CGCG9-99A?90;09
@M02034:409:000000000-BFKT7:1:1101:24037:18617 1:N:0:30
AAAGTCGAGGTGCCTAAAGTGGCAACCCAGACTCCGCTGGGGGTTGGTGGTGTAGAGCTTCCTGTAGCCGCATGGCGTTCGTACTTAAATATGGAACTAACCATTCCAATTTTCGCTGTCTCTTATACACATCTCCGAGCCCACGAGACT
+
CCCCCFCCCCBCGGGGGGGGGGGHHHGGGGHGHHHGGGEEGGGGGGGEFGEFGHHFGHHHHHHHGHHHHGGCGGHHGGGGGGHHHHHHHHHHGHFHGHHHHHHHHHGHHHHHHHGGGGGHHHHHHHHHGHHGHHHHG?CCFGHFGGGDGH
@M02034:409:000000000-BFKT7:1:1101:25189:18618 1:N:0:30
AAAGTCGAGGTGCCTAAAGTGGCAACCCAGACTGTTCCGCATGTTG
+
CDDDDFDDCCCCGGGGGGGGGGGHHHHGGHHGF3FH55B22BEHFH
@M02034:409:000000000-BFKT7:1:1101:19834:18638 1:N:0:30
AAAGTCGAGGTGCCTAAAGTGGCAACCCAGACTCGTGGTGGTGTTGGTGGTGTAGAGCTTCCTGTAGCCGCATGGCGTTCGTACTTAAATATGGAACTACCATTCCAATTTTCGCTGTCTCTTATACACATCTCCGAGCCCACGAGACTA
+
CBCCBFCBCCCCGGGGGGGGGGGHHHHGGHHGHHGHHGGFGDFHGHGGGGGFGHHGHHHHHHHHHHHGHGGGGGHGGGGGGGHHHHHHHHHHHHHGGHHGFHGHHGHHHHHHHGFGGEGFFFHHHGFHHHHHHFHGCGDGGHGCGGGGHG
@M02034:409:000000000-BFKT7:1:1101:28282:18638 1:N:0:30
AAAGTCGAGGTGCCTAAAGTGGCAACCCAGACTAATCATCTTGTTGGTGGTGTAGAGCTTCCTGTAGCCGCATGGCGTTCGTACTTAAATATGGAACTAACCATTCCAATTTTCGCTGTCTCTTATACACATCTCCGAGCCCACGAGACT
+
AABAABA?AAAB4AF5BDGDGGGGGCFEGHHEHFHHFHFBGHHHHHGAFAAFFGHGGGHHGHGFFDDDFEEFEEHFEEFFEGGGGHDGGHFHHHDBBBBBBFFGFBBGHHGGHEE>EGGBEFGHHHDGFGFHCG3?C/</</FCC@C?ED
@M02034:409:000000000-BFKT7:1:1101:25758:18640 1:N:0:30
AAAGTCGAGGTGCCTAAAGTGGCAACCCAGACTATGACGAATGTTGGTGGTGTAGAGCTTCCTGTAGCCGCATGGCGTTCGTACTTAAATATGGAACTAACCATTCCAATTTTCGCTGTCTCTTATACACATCTCCGAGCCCACGAGACT
+
ABAABDAADBABGGFGGGGGGDFBGHHFFHHGHHGFHFA2EHGHHFEEFEABGGGDDGHHHGHFGHHHHGGGEEHHG>EEEFBGEHGGHFFGHFBFGHHHHHEFHHHFHHHHHHGGGG?GFHHFGGFGHHHHHHHFG@DGCEGGGGGGGH
@M02034:409:000000000-BFKT7:1:1101:15018:18643 1:N:0:30
AAAGTCGAGGTGCCTAAAGTGGCAACCCAGACTTCGGATCGTGTTGGTGGTGTAGAGCTTCCTGTAGCCGCATG
+
BBBBBFBBBDABGGGGGGGGGGGGHHHGGHHGHGFFE2EAEHGFAGA111EAA3F5A5A35BDF55A53BE0EE
@M02034:409:000000000-BFKT7:1:1101:28262:18644 1:N:0:30
AAAGTCGAGGTGCCTAAAGTGGCAACCCAGACTAATCATCTTGTTGGTGGTGTAGAGCTTCCTGTAGCCGCATGGCGTTCGTACTTAAATATGGAACTAACCATTCCAATTTTCGCTGTCTCTTATACACATCTCCGAGCCCACGAGACT
+
CBCCCFCCBBBBGGGGGGGGGGGHHHHGGHHGHHHHHHHHHHHHHHHGGGGFHHHHHHHHHHHHHHHHHGGEGGHHGGGGGGHHHHHHFHHHHEHHGHHHHHGHHHHHGGHHHHGGGGGHHHHHHHHHGGFHHHHGGCGFGGEGGGGDAF
@M02034:409:000000000-BFKT7:1:1101:27849:18647 1:N:0:30
AAAGTCGAGGTGCCTAAAGTGGCAACCCAGACTAATAATCATGTTGGTGGTGTAGAGCTTCCTGTAGCCGCATGGCGTTCGTACTTAAATATGGAACTAACCATTCCAATTTTCGCTGTCTCTTATACACATCTCCGAGCCCACGAGACT
+
BABBBFBBBBABGGGGGGGGGGGGHHFGGHGFHHHHGGHHHHHHHHHEFGEFHFHGHHHHHGHHHHGGHGGEEGHHGEGGFEGHHHHHHHFHHGBGFHHHHHHHHHHHHHHHFBEFGG<FFFHFFHHHGGGHHHHGGCDGGGHGGCGEGH
@M02034:409:000000000-BFKT7:1:1101:27193:18649 1:N:0:30
AAAGTCGAGGTGCCTAAAGTGGCAACCCAGACTAAGAATG
+
CCCCCFCBBCCCGGGGGGGFGGGHHHHGGHGFH33BB535
@M02034:409:000000000-BFKT7:1:1101:21325:18651 1:N:0:30
AAAGTCGAGGTGCCTAAAGTGGCAACCCAGACTTTGTCTGCTGTTGGTGGTGTAGAGCTTCCTGTAGC
+
BBBBBFBBBBBAGGGGGGGFGGGHHHHGGHHGHHHFDEF5FA3A3GEEC?EFFFGD5BAA5FGHH555
@M02034:409:000000000-BFKT7:1:1101:22181:18656 1:N:0:30
AAAGTCGAGGTGCCTAAAGTGGCAACCCAGACTGCTTGTACGGTTGGTGGTGTAGAGCTTCCTGTAGCCGCATGGCGTTCGTACTTAAATATGGAACTAACCATTCCAATTTTCGCTGTCTCTTATACACATCTCCGAGCCCACGAGACT
+
BABBBFBBBBBBGGGGGGGFGGGHHHHGGGGGH3FGFGHHGEGHGEGEFGEFHHHHGHHHGHHHHHHGHGGEEGHHGGGGGGGHGHHGHHFHHHGHFHHHGHHHHHGHGHHHHHGGGGGGHGHHFHHHHHFHHHFHGCDCGEHGGGGGGF
@M02034:409:000000000-BFKT7:1:1101:27171:18658 1:N:0:30
AAAGTCGAGGTGCCTAAAGTGGCAACCCAGACTACGAATCCTGTTGGTGGTGTAGAGCTTCCTGTAGCCGCATGGCGTTCGTACTTAAATATGGAACTAACCATTCCAATTTTCGCTGTCTCTTATACACATCTCCGAGCCCACGAGACT
+
BBBBBFBBBBBBGGGGG4GGGGGHHHHGGHHGHH32BFA23DGFHHHEFFEGHHHHHHHHHHHHHHHHGGGFGGHHGGGGGGHGGHBEGHBGHHHHBHHFHHHFHGGGGHFHHHGDEEFFBGGHHHFH?GHHHGFGDCCFGFHFC@CGGH
@M02034:409:000000000-BFKT7:1:1101:7815:18660 1:N:0:30
AAAGTCGAGGTGCCTAAAGTGGCAACCCAGACTTCGCATTCTGTTGGTGGTGTAGAGCTTCCTGTAGC
+
CCCCCFCCCCCCGGGGGGGGGGGHHHHGGHHGH5AAE2EEEGHHDHEEAAFCA3D5A53A5BFDB555
@M02034:409:000000000-BFKT7:1:1101:13425:18674 1:N:0:30
AAAGTCGAGGTGCCTAAAGTGGCAACCCAGACTCATACTCCTGTTGGTGGTGTAGAGCTTGCTGTAGCCGCATG
+
CCCCCFCCCCCCGGGGGGGGGGGHHHHGGHHGHB3F5AF33BFG5FFEE2FAABD555BA3BAF55A531A0B?
@M02034:409:000000000-BFKT7:1:1101:19005:18676 1:N:0:30
AAAGTCGAGGTGCCTAAAGTGGCAACCCAGACTCAGACTCGGGTTGGTGGTGTAGAGCTTCCTGTAGCCGCATGG
+
BBBBBFABBBABGGGGGGGGGGGHGHHGGHHGGHHHGFHFFCCGFCEEE1EFABF5B53F5FFEF5D53EE0EFF
@M02034:409:000000000-BFKT7:1:1101:16450:18676 1:N:0:30
AAAGTCGAGGTGCCTAAAGTGGCAACCCAGACTTCGAAGTCGGTTGGTGGTGTAGAGCTTCCTGTAGCCGCATGGCGTTCGTACTTAAATATGGAACTAACCATTCCAATTTTCGCTGTCTCTTATACACATCTCCGAGCCCACGAGACT
+
CCCCCFCCCCBCGGGGGGGFGGGHHHHGGHHGHHHGHHGGHGGGGGGGGGGFHHHHHHHHHHHHHHHHHGGEFGHHGGGGGGHHHHHHHHHHHHHHHHHGHHFHHHGGHHHHHHGGGGGHHHHHHHFHGHGHHHFGFCGFGGHGGGGGGH
@M02034:409:000000000-BFKT7:1:1101:18627:18689 1:N:0:30
AAAGTCGAGGTGCCTAAAGTGGCAACCCAGACTGTGGGGAGGGTTGGTGGTGTAGAGCTTCCTGTAGCCGCATGGCGTTCGTACTTAAATATGGAACTAACCATTCCAATTTTCGCTGTCTCTTATACACATCTCCGAGCCCACGAGACT
+
CCCCCFCCCCCCGGGGGGGGGGGHHHHGGHHGHHHHB2EF?2EEHGGGGGGGHHHFHHHHHHHHHHHHHGGGGGHHGGGGGGHHHHGGHHHHHHHGHHHHHHHHHHHHHHHHHHGGGGGGHHHHFHHHHHFHFHGHEAGFGGHGGGGGGH
@M02034:409:000000000-BFKT7:1:1101:15688:18691 1:N:0:30
AAAGTCGAGGTGCCTAAAGTGGCAACCCAGACTGTGGGTCAGGTTGGTGGTGTAGAGCTTCCTGTAGCCGCATGGCGTTCGTACTTAAATATGGAACTAACCATTCCAATTTTCGCTGTCTCTTATACACATCTCCGAGCCCACGAGACT
+
CBCCBFCBCCCCGGGGGGGGGGGHHHHGGHHGHHHHHGGHHFHHHHGGGGGGHHHFHHHHHHHHGHHGHGGGGGHFGEGGGGGHHHHHHHHHHHFFHGFEFHFGHHFHHHHHHFFEGCEFDFHHFHGHEHHHGHGGECGCDGHEGGCDDG
@M02034:409:000000000-BFKT7:1:1101:15130:18698 1:N:0:30
AAAGTCGAGGTGCCTAAAGTGGCAACCCAGACTAAGTATCAGGTTGGTGGTGTAGAGCTTCCTGTAGCCGCATGGCGTTCGTACTTAAATATGGAACTAACCATTCCAATTTTCGCTGTCTCTTATACACATCTCCGAGCCCACGAGACT
+
BBCCBFCBCCAAGGGGGGGGGGGHHHHGGHHGHHHHGHHHHHHGGHGEFGAFHHHHHHGHHHHHHHHHHGGGGGHFGGGGGFHHHHHHHHHHHHFGFFFFFHHHHHGHHHHHHFGGGGEFHHHHFHFHFHFGHHGHFCF?DGHGGGGGFF
@M02034:409:000000000-BFKT7:1:1101:27610:18702 1:N:0:30
AAAGTCGAGGTGCCTAAAGTGGCAACCCAGACTGGGTTTGGGGTTGGTGGTGTAGAGCTTCCTGTAGCCGCATGGCGTTCGTACTTAAATATGGAACTAACCATTCCAATTTTCGCTGTCTCTTATACACATCTCCGAGCCCA
+
BBABBFCBCBBBGGGGGGGFFFGHHHHGGHHGGHHG3AEFGGGG?EAECEEFA3G5FBBF5FFF@@B@@EC@GEF1E?>FE12??FGFFEGFBD33B3EF303BB?E44FFG44E?CA?B3DFD3F33FCGFEF22C/@>>FA
@M02034:409:000000000-BFKT7:1:1101:5327:18709 1:N:0:30
AAAGTCGAGGTGCCTAAAGTGGCAACCCAGACTAATCAGAATGTTGGTGGTGTAGAGC
+
CCCCCFCCCCCBGGGGGGGGGGGHHHHGGHHFHFEHA5B35F5DGH2A22B1A3D555
@M02034:409:000000000-BFKT7:1:1101:6958:18711 1:N:0:30
AAAGTCGAGGTGCCTAAAGTGGCAACCCAGACTCAGCCTCATGTTGGTGGTGTAGAGCTTCCTGTAGCCGCATGGCGTTCGTACTTAAATATGGAACTAACCATTCCAATTTTCGCTGTCTCTTATACACATCTCCGAGCCCACGAGACT
+
AAABBFBBBAAAGGGGFGGGGGGHHHHGGHHGGHHHHHHHHHHHHHHEGGGGFHHFFFHHFHHHGHHHHGGCGGHGGGFGGGHHHHHHHHFHGHDHEHHEHHFGHHGHHHHHHHGGGGE3FBGFHFFGDGFHGHFDB>@B//FG?/>EDH
@M02034:409:000000000-BFKT7:1:1101:26191:18731 1:N:0:30
AAAGTCGAGGTGCCTAAAGTGGCAACCCAGACTCATAAGAATGTTGGTGGTGTAGAGCTTCCTGTAGCCGCATGGCGTTCGTACTTAAATATGGAACTAACCATTCCAATTTTCGCTGTCTCTTATACACATCTCCGAGCCCACGAGACT
+
BB@AAFBBBBBBAGGGGGGGFFFHHHHGGE22GFCGHGF55BBGGAAE2EEGHHHGDGHHHHHHHHEGHGEAEEHHGGGGGF2FGHG3@F4BBGGDBG@EGHGGHHHE4FGHHHEGFEEDGHHHFGBGFF1FGHHHC<<<@FAFC>//??
@M02034:409:000000000-BFKT7:1:1101:20052:18735 1:N:0:30
AAAGTCGAGGTGCCTAAAGTGGCAACCCAGACTGAGAAGCAGGTTGGTGGTGTAGAGCTTCCTGTAGCCGCATGGCGTTCGTACTTAAATATGGAACTAACCATTCCAATTTTCGCTGTCTCTTATACACATCTCCGAGCCCACGAGACT
+
AAAAAFABBBAAFGGGGGGGGCFFFGGGGHFGHHGBDDFFHGFHHGG2FGEFHEF5GBFGGEGHGHGGGFC>?FHGGEEFFEBGHHEFHFFHHFBDGFGFFEGGHHHBGHHHF4EFEEFHFFFDGGFG?F22FGHGC/CF/FHGGGGDGF
@M02034:409:000000000-BFKT7:1:1101:24293:18737 1:N:0:30
AAAGTCGAGGTGCCTAAAGTGGCAACCCAGACTTGTAATCCGGTTGGTGGTGTAGAGCTTCCTGTAGCCGCATGGCGTTCGTACTTAAATATGGAACTAACCATTCCAATTTTCGCTGTCTCTTATACACATCTCCGAGCCCACGAGACT
+
BBBBAFCCCCBBGGGGGGGGGGGHHHHGGHHGHHHEF55A5EEFGGGEFG?FGFHFGHHHHHHHGHHHHGGEGGHHGFGGGGFHHHHHHHHHHHGFGHGHFHHHGHHHHHHHHGFEGGFHGHHHHHFGFHGGFGGFECG/CFHGGGGGGG
@M02034:409:000000000-BFKT7:1:1101:3890:18741 1:N:0:30
AAAGTCGAGGTGCCTAAAGTGGCAACCCAGACTCATCATCAGGTTGGTGGTGTAGAGCTTCCTGTAGCCGCATGGCGTTCGTACTTAAATATGGAACTAACCATTCCAATTTTCGCTGTCTCTTATACACATCTCCGAGCCCACGAGACT
+
BBBBBFBABBBBGGGGGGGGGGGHHHHGGHHGHHHHHGHHHHHHGHGEFGFGHHHHHHHHHHHHHHHHHGGGGGHGGGGGGGHHHHHGHHHHHHFHFHHHHHHHHHHHHGHHHHGGGGGHHGHHHHHHHHHHHHGGEBCCGGHGGGGGGH
@M02034:409:000000000-BFKT7:1:1101:25330:18742 1:N:0:30
AAAGTCGAGGTGCCTAAAGTGGCAACCCAGACTAAGGATGAGGTTGGTGGTGTAGAGCTTCCTGTAGCCGCATGGCGTTCGT
+
CCCBCFCCCBABGGGGGFGGGGGHHHHGGHHGHB3CF3FC3EEGGHEAA1EFA3D5B5AB5BBAG5A53AE@EEG1E?EFE>
@M02034:409:000000000-BFKT7:1:1101:20189:18744 1:N:0:30
AAAGTCGAGGTGCCTAAAGTGGCAACCCAGACTAATTTGTAGGTTGGTGGTGTAGAGCTTCCTGTAGCCGCATGGCGTTCGTACTTAAATATGGAACTAACCATTCCAATTTTCGCTGTCTCTTATACACATCTCCGAGCCCACGAGACT
+
BBCCAFCBCCCCGGGGGGGFFGGHHHHGGHHGHHHHHHHFHHHHHHGGGGGGHHHGHHHHHHHHHHHHGGGGGGHHGGGGGGHHHHHHHHHHHHHHHHHHGHHHHHHHHHHHHHGGGGGGHHHHHHHHGHHHHHGFF/DGGGHGGGGGGH
@M02034:409:000000000-BFKT7:1:1101:26204:18745 1:N:0:30
AAAGTCGAGGTGCCTAAAGTGGCAACCCAGACTCATAAGAATGTTGGTGGTGTAGAGCTTCCTGTAGCCGCATGGCGTTCGTACTTAAATATGGAACTAACCATTCCAATTTTCGCTGTCTCTTATACACATCTCCGAGCCCACGAGACT
+
BCBCCFCCCBABGGGGGGGGGGGHHHHGGHHGHHGHHHFBGGHHHHHGGGEFHHHGGHHHHHHHHHHHHGGEFGHHGGGGGGFHHHGGFHGHHHHHHHHHHHHHHHHHHHHHHHGGGGGHHHHHHHHHGHGHHHGFE@CCGGHGGGGGGH
@M02034:409:000000000-BFKT7:1:1101:2201:18748 1:N:0:30
AAAGTCGAGGTGCCTAACGTGGCAACCCAGACTCAGGCTGGTGTTGGTGGTGTAGAGCTTCCTGTAGCCGCATGGCGTTCGTACTTAAATATGGAACT
+
A?AAABA>DDAAFFGGG1EFEF0AGGAEFCGGCC1BB0FHEGHHGHHEAEAFAGHGDDGHEGFGFEG2GEEEEFHCEEGEEEHHHGGE1FBDGEGBFG
@M02034:409:000000000-BFKT7:1:1101:27753:18756 1:N:0:30
AAAGTCGAGGTGCCTAAAGTGGCAACCCAGACTACGAAGACGGTTGGTGGTGTAGAGCTTCCTGTAGCCGCATGGCGTTCGTACTTAAATATGGAACTAACCATTCCAATTTTCGCTGTCTCTTATACACATCTCCGAGCCCACGAGACT
+
CCCCCFCCCCABGGGGGGGGGGGHHHHGGHHGHHHGGHGGHGGGGGGGGGGGHHHHHHHHHHHHHHHHHGGGGGHHGGGGGGHHHHHHHHHHHHHHHHHHGHHHHHGHHHHHHHGGGGGHHHHHGHHHGFHHHHHHGGGGCGHGGGGGGG
@M02034:409:000000000-BFKT7:1:1101:17895:18760 1:N:0:30
AAAGTCGAGGTGCCTAAAGTGGCAACCCAGACTGGTCATATGGTTGGTGGTGTAGAGCTTCCTGTAGCCGCATGGCGTTCGTACTTAAATATGGAACTAACCATTCCAATTTTCGCTGTCTCTTATACACATCTCCGAGCCCACGAGACT
+
CCCCCFBBCCCCGGGGGGGGGGGHHHHGGHHGHHHHHHHHHHHHHGGGGGGGHHHHHHHHHHHHGHHHHGGGGGHHGGGGGGHHHHGGHHHHHFHHHHGGHHHHHHGHGHHHHHGGGGGGHHHHFHHHHGHHHHFHG/@DGGHGGGGGDG
@M02034:409:000000000-BFKT7:1:1101:3282:18764 1:N:0:30
AAAGTCGAGGTGCCTAAAGTGGCAACCCAGACTCTGGAGAAGGTTGGTGGTGTAGAGCTTCCTGTAGCCGCATGGCGTTCGTACTTAAATATGGAACTAACCATTCCAATTTTCGCTGTCTCTTATACACATCTCCGAGCCCACGAGACT
+
BBBBAFAABBBAFGGGGGGGGGGHFHHGGHHGHHHHCGHHHHHFGHGFGGEFHHHGHGHHHGHHHHEHHFG0EFGHGGCGGGCGHGBBGHFHHHHGHHGFHHHHHHHFHHHHHHGGGGGHHHHHHHFHEC2GGGFGF/D@DFHGGGGGGH
@M02034:409:000000000-BFKT7:1:1101:24297:18779 1:N:0:30
AAAGTCGAGGTGCCTAAAGTGGCAACCCAGACTAGTAATAATGTTGGTGGTGTAGAGCTTCCTGTAGCCGCATGGCGTTCGTACTTAAATATGGAACTAACCATTCCAATTTTCGCTGTCTCTTATACACATCTCCGAGCCCACGAGACT
+
CCCCCFCCCCBBGGGGGGGGGGGHHHHGGHHGHFFGFFHFHFFFGHHEEDGGAFG5DEFCAGHFGFD5FEGEEEFAE>>FEGBGGHH3GHHGD333BGHHCCEFGDHBGGHHHGEGGE?EGHHGEG4FHFHHHFHFD/<C@EHFD?DDAG
@M02034:409:000000000-BFKT7:1:1101:13782:18779 1:N:0:30
AAAGTCGAGGTGCCTAAAGTGGCAACTAAGAGTAAGGTTGGTGGTGTAGAGCTTCCTGTAGCCGCATGGCGTTCGTACTTAAATATGGAACTAACCATTCCAATTTTCGCTGTCTCTTATACACATCTCCGAGCCCACGAG
+
CCCCCFCBCCCCGGGGGGGGGGGHHHHFHHHFHHFB35BGGGGGBFFAB5BGFHFEFGEHHHHG?AAFH1>?FFEGBGHHBGBGEHHFBGHHFH31FGFH4B4DBGF?EDEEEEHFHG?GFG4F3BGBGED@<?C/GCB/B
@M02034:409:000000000-BFKT7:1:1101:7270:18782 1:N:0:30
AAAGTCGAGGTGCCTAAAGTGGCAACCCAGACTACTAATCATGTTGGTGGTGTAGAGCTTCCTGTAGCCGCATGGCGTTCGTACTTAAATATGGAACTAACCATTCCAATTTTCGCTGTCTCTTATACACATCTCCGAGCCCACGAGACT
+
BAAABFABDBABFFGGGGGGGGGFFHHDFHGFGHFHFFGHHHHHHFEGGEEFGHHFHHGHHHHGFGGFFFGGGGHHGFGGGGGHHHHHHHGHHGFFHHHHGHHHGHHHHHHHHGGGGC?BGGHHHHHHDHFHHHHHG/CDFGHGGGGGGF
@M02034:409:000000000-BFKT7:1:1101:13197:18785 1:N:0:30
AAAGTCGAGGTGCCTAAAGTGGCAACCCAGACTAAGGATGCGGTTGGTGGTGTAGAGCTTCCTGTAGCCGCATGGCGTTCGTACTTAAATATGGAACTAACCATTCCAATTTTCGCTGTCTCTTATACACATCTCCGAGCCCACGAGACT
+
CCCCCFCCCCCCGGGGGGGGGGGHHHHGGHHGHHHHHHHHHGGGGGGGGGGFGHGFGHHHHHHHHHHGFGGEEGHHGGGGGGGHHHHHHHHHHHGEFHHHFCFGHHHHHGHHHGGGGGFH3GHHDHDHGHGHHHGHF>D@GEHGGFGGGH
@M02034:409:000000000-BFKT7:1:1101:13915:18803 1:N:0:30
AAAGTCGAGGTGCCTAAAGTGGCAACCCAGACTAATACTAGGGTTGGTGGTGTAGAGCTTCCTGTAGCCGCATGGCGTTCGTACTTAAATATGGAACTAACCATTCCAATTTTCGCTGTCTCTTATACACATCTCCGAGCCCACGAGACT
+
DCCDDFDBCCCCGGGGGGGGGGGHHHHGGHHGHHHHHHHHHHHHHGGGFGGGHHHHHHHHHHHHHHHHHGGFGGHHGGGGGGHHHHHHHHHHHHFGFHHGHHHHHHGHGHHHHHGGGGGHHHHHHHHHGHGHHHHHGCGDGGHGGGGGGH
@M02034:409:000000000-BFKT7:1:1101:15440:18804 1:N:0:30
AAAGTCGAGGTGCCTAAAGTGGCAACCCAGACTCCTACTTCTGTTGGTGGTGTAGAGCTTCCTGTAGCCGCATGGCGTTCGTACTTAAATATGGAACTAACCATTCCAATTTTCGCTGTCTCTTATACACATCTCCGAGCCCACGAGACT
+
CCCDDFDDCCCCGGGGGGGGGGGHHHHGGHHGHHHHHHHHHHHHHHHGGGGGHHHGHHHHHHHHHHHHHGGFFGHHGGGGGGHHHHGHHHHHHHGFHHHFHHGHHHHHHHHHHHGGGGGFHHHHHHFHFFFHHHHHG@CFGGHGGGGGGH
@M02034:409:000000000-BFKT7:1:1101:9876:18804 1:N:0:30
AAAGTCGAGGTGCCTAAAGTGGCAACCCAGACTAATAAGAATGTTGGTGGTGTAGAGCTTCCTGTAGCCGCATGGCGTTCGTACTTAAATATGGAACTAACCATTCCAATTTTCGCTGTCTCTTATACACATCTCCGAGCCCACGAGACT
+
BBBBBFBBBBBBGGGCGGGFGGGHHHHGGHHGHHHHHHHHHHHHHHHGGGGGHHHFGHHHHHHHHHHHHGGFFGHHGGGGGGHHHHHHHHHHHHHHHHHHHHGHHHHHHHHHHHGGGGFFFFHHFHHHHHGHGHGHGFGGGGHGG?FGGH
@M02034:409:000000000-BFKT7:1:1101:25017:18813 1:N:0:30
AAAGTCGAGGTGCCTAAAGTGGCAACCCAGACTACGTCGCCGGTTGGTGGTGTAGAGCTTCCTGTAGCCGCATGGCGTTCGTACTTAAATATGGAACTAACCATTCCAATTTTCGCTGTCTCTTATACACATCTCCGAGCCCACGAGACT
+
CCCCCFCCCCBCGGGGGGGGGGGHHHHGGHHGHHHGHHGGGGGGGGGGGGGGHHHHHHHHHHHHHHHHGGGEEGHHGGGGGGHHHHGGHHHHHGHHHHHHGHHHHHGHHHHHHHGGGGDHHFHHGHGHHHHHHHGHGC?CCGHGGGGGGH
@M02034:409:000000000-BFKT7:1:1101:24265:18814 1:N:0:30
AAAGTCGAGGTGCCTAAAGTGGCAACCCAGACTACGAATAAGGTTGGTGGTGTAGAGCTTCCTGTAGCCGCATGGCGTTCGTACTTAAATATGGAACTAACCATTCCAATTTTCGCTGTCTCTTATACACATCTCCGGGC
+
BBBBCFCCCCCCGGGGGGGFGGGHHHHGGHHGHHF?22F2BGGHHFGGG?FEF3F5B5BB5BDD55F5DEE0EEG1>>/FFA211BGGBEGBFG3@FGHF3?3FF4F44BEGH4<<EE??4FFG3B??D??BGDGB?//<
@M02034:409:000000000-BFKT7:1:1101:24799:18820 1:N:0:30
AAAGTCGAGGTGCCTAAAGTGGCAACCCAGACTCCTACGACTGTTGGTGGTGTAGAGCTTCCTGTAGCCGCATGGCGTTCGTACTTAAATATGGAACTAACCATTCCAATTTTCGCTGTCTCTTATACACATCTCCGAGCCCAC
+
CCCCCFBBBCCCGGGGFGGGGGGHHHHGGGHGHHFHFHGEFFEFG32BAEGEHHG5FFBCFGGHGDGF3EGEEEGC>EEFGGFHHHFFBHHHHHB3BGGF303FF4FHHHHHHHGGGGEHHHHHGH?GHFFHHFGFF@CGCFAE
@M02034:409:000000000-BFKT7:1:1101:8169:18827 1:N:0:30
AAAGTCGAGGTGCCTAAAGTGGCAACCCAGACTCATAAGCAGGTTGGTGGTGTAGAGCTTCCTGTAGCCGCATGGCGTTCGTACTTAAATATGGAACTAACCATTCCAATTTTCGCTGTCTCTTATACACATCTCCGAGCCCACGAGACT
+
CCBCCFCCCCBBGGGGGGGGGGGHHHHGGHHGHHHHHHHHHHHHHHGEFEFFHHHHHHHHHHHHHHHHHGGGGGHHGGGGGGHHHHHHHHHHHHHHHHHGHHGHHHGHHHHHHHGGGGGGHHHHHHHGGHGHHHHGGDGFGGHGGGCGGF
@M02034:409:000000000-BFKT7:1:1101:10609:18828 1:N:0:30
AAAGTCGAGGTGCCTAAAGTGGCAACCCAGACTCAGCAGCAGGTTGGTGGTGTAGAGCTTCCTGTAGCCGCATGGCGTTCGTACTTAAATATGGAACTAACCATTCCAATTTTCGCTGTCTCTTATACACATCTCCGAGCC
+
BBCCCFCACCBBGGGGGGGGGGGHHHHGGHHEHCFC3EEAAAGBEGCA1EEFA3D5D53B5FGFEAAADEG>EEE1>>EFDE?FEFFF@FG@FF33BFGHB03B?BE4?FFHD4/EEE/B?FBB33?3F22?CFHBB/<CG
@M02034:409:000000000-BFKT7:1:1101:4953:18831 1:N:0:30
AAAGTCGAGGTGCCTAAAGTGGCAACCCAGACTGGGAGTGGTGTTGGTGGTGTAGAGCTTCCTGTAGCCGCATGGCGTTCGTACTTAAATATGGAACTAACCATTCCAATTTTCGCTGTCTCTTATACACATCTCCGAGCCCACGAGACT
+
CCCCCFCCCCBCGGGGGGGFGGGHHHHGGHHGHHGHHGGHGHGHGHHGFGGGHHHGHHHHHHHHHHHHHGGGGGHHGGGGGGHHHHHGHHHHHHGHHHHHHHHHHHGHHHHHHHGGGGGHHHHHGHHH3GGHGHFGGFFGGGHEGGGGGG
@M02034:409:000000000-BFKT7:1:1101:25930:18835 1:N:0:30
AAAGTCGAGGTGCCTAAAGTGGCAACCCAGACTCCGCTTCCGGTTGGTGGTGTAGAGCTTCCTGTAGCCGCATGGCGTTCGTACTTAAATATGGAACTAACCATTCCAATTTTCGCTGTCTCTTATACACATCTCCGAGCCCACGAGACT
+
BBBBBFBBBBBBGGGEEGGGGGGHHHHGGHHGHHHGGGGGHGGGGGGGGGEFHGHHHHHHHHHHHHHHHGGEFGHGGEEGGFHHHHHGHHHHHHFHHHGHHHHHFHGHGHHHHHGGGGGFHFHHHHHHFFHHFGHGF/CCCGHGGGGGGH
@M02034:409:000000000-BFKT7:1:1101:5173:18848 1:N:0:30
AAAGTCGAGGTGCCTAAAGTGGCAACCCAGACTTATAATAAGGTTGGTGGTGTAGAGCTTCCTGTAGCCGCATGGCGTTCGTACTTAAATATGGAACTAACCATTCCAATTTTCGCTGTCTCTTATACACATCTCCGAGCCCAC
+
ABBAAFABCCBCGGGGGGGGGGGHHHHGGH2FHFEGGHHGFFHHF22BC2E1AAFDGFFEDHHBHHFFBEEEFE11EEEFF>2BGFH3BEFG@@33BCGH313B?BG4BGFHF4>EF/<B4FFE4B4FFGE2FFHE?/@CBF/<
@M02034:409:000000000-BFKT7:1:1101:6598:18852 1:N:0:30
AAAGTCGAGGTGCCTAAAGTGGCAACCCAGACTGTGTCTCATGTTGGTGGTGTAGAGCTTCCTGTAGCCGCATGGCGTTCGTACTTAAATATGGAACTAACCATTCCAATTTTCGCTGTCTCTTATACACATCTCCGAGCCCACGAGACT
+
CCCCCFCCCCCCGGGGGGGGGGGHHHHGGHHGHHHFFGHGHGHHHHHGFGFFHGHGHHHHHHHHHHHHHGGEGEHGGGGGGGHHHHHHHHHHHHEFFHHHHHGHHHHGHHHHHHGGGGGHHHHHHHHHGHGHHHHFF@CCGGHGGGGGGF
@M02034:409:000000000-BFKT7:1:1101:23477:18852 1:N:0:30
AAAGTCGAGGTGCCTAAAGTGGCAACCCAGACTGGTTTGCATGTTGGTGGTGTAGAGCTTCCTGTAGCCGCATGGCGTTCGTACTTAAATATGGAACTAACCATTCCAATTTTCGCTGTCTCTTATACACATCTCCGAGCCCACGAGACT
+
A@BB?FBADD2AGGGFFFGGGGCGFHFFGHHGHHH5FHFC5DGGHFHEFGGGE3FFFHEF5GGFGFFFHGGEEEFHFFGFGEFHHHEF3BGHHHGFFGF3GHHFHHFFHHFHGFGGEGGGBGHGEGBGFHGHHHFFE/B@?FCFGGCGDH
@M02034:409:000000000-BFKT7:1:1101:3323:18854 1:N:0:30
AAAGTCGAGGTGCCTAAAGTGGCAACCCAGACTGTTG
+
BBBBAFBBBBBBGGGGGGGGG4AEGHH2AA22G3B5A
@M02034:409:000000000-BFKT7:1:1101:10305:18870 1:N:0:30
AAAGTCGAGGTGCCTAAAGTGGCAACCCAGACTATGAATATTGTTGGTGGTGTAGAGCTTCCTGTAGCCGCATGGCGTTCGTACTTAAATATGGAACTAACCATTCCAATTTTCGCTGTCTTTATACACATCTCCGAGCCCACGAGACT
+
CBCCCFCCCCCCGGGGGGGGGGGHHHHGGHHGHHHHHBFGFHHHFFH2F2EAA3FDGHFFFGHFGFFFFFEEEGH1EEEFFF2GAGHFGGHGHB3@FHHHCE3FEFFBFFDHF?>FE?EGGHGHH4DGFGGHHHGFCD/B/FC@CCGDG
@M02034:409:000000000-BFKT7:1:1101:7505:18870 1:N:0:30
AAAGTCGAGGTGCCTAAAGTGGCAACCCAGACTAATAAGCAGGTTGGTGGTGTAGAGCTTCCTGTAGCCGCATGGCGTTCGTACTTAAATATGGAACTAACCATTCCAATTTTCGCTGTCTCTTATACACATCTCCGAGCCCATGAGACT
+
BBCCBFCCCCCBGGGGGGGGGGGHHHHGGHHGHGHHHHHHHHHHHHGEFGGFHFGFGFHHFHHHGHHGFFG@EFHGEEFGGGHFEGGH3FHGHG3FFHHHFGBFGGFBDFHHHGGGGFGHHHGHFHGFFGFHHGGFF<DG/CG2=G1FHH
@M02034:409:000000000-BFKT7:1:1101:19044:18878 1:N:0:30
AAAGTCGAGGTGCCTAAAGTGGCAACCCAGACTTATCAGAAGGTTGGTGGTGTAGAGCTTCCTGTAGCCGCATGGCGTTCGTACTTAAATATGGAACTAACCATTCCAATTTTCGCTGTCTCTTATACACATCTCCGAGCCCACGAGACT
+
BBBBBFBBDBBBGGGGGGGGGGGHGHHGGHHGHHGGHHHGHHGFGFGEEFEFHGHFHHHHHHHGHGHFHECEEEHHGGGGGGGHHHFFGHHHHHGFHHGHGHHGFHFHEGHHHHGGGGGHHGFHFGBFHHHHHHEHGFCCCGHGFGGGGH
@M02034:409:000000000-BFKT7:1:1101:26061:18884 1:N:0:30
AAAGTCGAGGTGCCTAAAGTGGCAACCCAGACTGAGAATAATGTTGGTGGTGTAGAGCTTCCTGTAGCCGCATGGCGTTCGTACTTAAATATGGAACTAACCATTCCAATTTTCGCTGTCTCTTATACACATCTCCGAGCCCACGAGACT
+
CBCCBFCCCCBBGGGGGGGFGGGHHHHGGHHGHHHHHHHHHHHHHHHGGGEFGHHHHHHHHHHHHHHHHGGGGGHHGFGGFGGHHHHHHHGHHHHHFFHGHHHHHHHHHHHHHFGGGGGHHHHHHHHHHHBHHHHGD<BCCFGGCCGGGH
@M02034:409:000000000-BFKT7:1:1101:24407:18884 1:N:0:30
AAAGTCGAGGTGCCTAAAGTGGCAACCCAGACTAGTGGTAAGGTTGGTGGTGTAGAGCTTCCTGTAGCCGCATGGCGTTCGTACTTAAATATGGAACTAACCATTCCAATTTTCGCTGTCTCTTATACACATCTCCGAGCCCACGAGACT
+
CDDCCFCDBCCCGGGGGGGGGGGHHHHGGHHGHHHGHHHHHHHHHHGGGGGGHHHHHHHHHHHHHHHHHGGGGGHHGGGGGGHHHHHHHHHHHHHHGHHHHHHHHHHHHHHHHHGGGGGGHHHHGHGHHHHHHHHHGCGFGGHGGGGGGH
@M02034:409:000000000-BFKT7:1:1101:14501:18886 1:N:0:30
AAAGTCGAGGTGCCTAAAGTGGCAACCCAGACTTGTGCTAATGTTGGTGGTGTAGAGCTTCCTGTAGCCGCATGGCGTTCGTACTTAAATATGGAACTAACCATTCCAATTTTCGCTGTCTCTTATACACATCTCCGAGCCCACGAGACT
+
AAAA>FAA3AAAGGGGGDG6GFGGHHGGGHHGHHFGGGGFDDEDAGEFFEEFGFGFGFHFFHHHFDFHHFE0EFHFEGGFFGGHFGDDHGDGHHHHEHGHHHGHHHHFDGHHHHGGGGGEHFHHHGGH4FHHEHDD<B?/<?F<C@@DFH
@M02034:409:000000000-BFKT7:1:1101:17259:18887 1:N:0:30
AAAGTCGAGGTGCCTAAAGTGGCAACCCAG
+
CCCCCFCBBCCCGGGGGGGGGGGHGHHGGH
@M02034:409:000000000-BFKT7:1:1101:8704:18890 1:N:0:30
AAAGTCGAGGTGCCTAAAGTGGCAACCCAGACTAAGTCTGGGGTTGGTGGTGTAGAGCTTCCTGTAGCCGCATGGCGTTCGTACTTAAATATGGAACTAACCATTCCAATTTTCGCTGTCTCTTATACACATCTCCGAGCCCACGAGACT
+
BBBBBFBBDBBBGGGGGFGGGGGGHHHGGGHGHHHHHHHHHGGGFFGGGGGFHHHGHHHHHHHHHHGGHGGGGGHGGGGGGGHHHHHHHHHHHHHHGHHHHHHHHHFHDGHHHHGGGGGFHHHHHHFGHHHHHHFGGCGGGGHGGGGGGH
@M02034:409:000000000-BFKT7:1:1101:26624:18890 1:N:0:30
AAAGTCGAGGTGCCTAAAGTGGCAACCCAGACTGGG
+
A>AAAFB?DBBBFGEGFGFGGFGGGHHGGHFFHC2A
@M02034:409:000000000-BFKT7:1:1101:18753:18896 1:N:0:30
AAAGTCGAGGTGCCTAAAGTGGCAACCCAGACTTATCCTACGGTTGGTGGTGTAGAGCTTCCTGTAGCCGCATGGCGTTCGTACTTAAATATGGAACTAACCATTCCAATTTTCGCTGTCTCTTATACACATCTCCGAGCCCACGAGACT
+
DCCDDFDDDCDDGGGGGGGGGGGHHHHGGHHGHHHHHHHHHGGHGGGFGGGGGHHDGHGGGHHHGHHHFGGEFGF1EEGGGGFHHHHFHHHHHHEFHHHHB0EGHHHHHHHHHHGGGGGHGHHHDGBFHHHFHHHFFC/CGGHGGGGGGH
@M02034:409:000000000-BFKT7:1:1101:8512:18900 1:N:0:30
AAAGTCGAGGTGCCTAAAGTGGCAACCCAGACTACTAAGAATGTTGGTGGTGTAGAGCTTCCTGTAGCCGCATGGCGTTCGTACTTAAATATGGAACTAACCATTCCAATTTTCGCTGTCTCTTATACACATCTCCGAGCCCACGAGACT
+
BBCCBFBBCCCCGGGGGGGGGGGHHHHGGHHGH33FF533ABFGHHH?FDGGHHGDGGHHGHHHHGHEHGGEGGHHCECGDECFFHHEGFHHHE3BGHHHEF@GHFHFBGHHGGEGG?EGHHHHHHGHHH2CGGHFF@B@<EHG@CCDFH
@M02034:409:000000000-BFKT7:1:1101:2668:18903 1:N:0:30
AAAGTCGAGGTGCCTAAAGTGGCAACCCAGACTAAGTATAATGTTGGTGGTGTAGAGCTTCCTGTAGCCGCATGGCGTTCGTACTTAAATATGGAACTAACCATTCCAATTTTCGCTGTCTCTTATACACATCTCCGAGCCCACGAGACT
+
CCCCCFCCBCCCGGGGGGGGGGGGHHHGGHHGHHAG5FGHHHHHHHHGFGFFHFHGGFHHHHHHGHHGHGGEEGHGGGGGGGHHHHHHEHHHHHBEHHHHFGFGHHHHFGHHHGGGGGFHHHHHGHGHFHHHHHHFECGGGGHGG?FDDD
@M02034:409:000000000-BFKT7:1:1101:11064:18904 1:N:0:30
AAAGTCGAGGTGCCTAAAGTGGCAACCCAGACTAGTATGAATGTTGGTGGTGTAGAGCTTCCTGTAGCCGCATGGCGTTCGTACTTAAATATGGAACTAACCATTCCAATTTTCGCTGTCTCTTATACACATCTCCGAGCCCACGAGACT
+
CBCCCFCCBCAAFGGGGGGGGGGHHHHGGHGGHHHHHHHHHHHHHHHGFGGFFGHGHHHHHGHHHHHGHGGEEGHHGGGGGGHHHHHHHHHHHHGHHHHHHHHHHHHHGHHHHHGGGGGHHHHHFHGGHHBHHHFHFDFGGGHGGCD/AF
@M02034:409:000000000-BFKT7:1:1101:23562:18909 1:N:0:30
AAAGTCGAGGTGCCTAAAGTGGCAACCCAGACTCAGACTACGGTTGGTGGTGTAGAGCTTCCTGTAGCCGCATGGCGTTCGTACTTAAATATGGAACTAACCATTCCAATTTTCGCTGTCTCTTATACACATCTCCGAGCCCACGAGACT
+
CCCBCFCCCCCCGGGGGGGGGGGHHHHGGHHGHHHHHHHGHGGHGGGGFGGGHEFDGDGHFHHHHHHGHEGEEGHCFEFFGF2GGHHHGHHGHHGHFGHHGAFGGHFFGGFHHFFGGG<BFHHFGGFFHF2?FGGBGCCC/CGGG/@EGH
@M02034:409:000000000-BFKT7:1:1101:21556:18917 1:N:0:30
AAAGTCGAGGTGCCTAAAGTGGCAACCCAGACTCCTACGTATGTTGGTGGTGTAGAGCTTCCTGTAGCCACATGGCGTTCGTACTTAAATATGGAACTAACCATTCCAATTTTCGCTGTCTCTTATACACATCTCCGAGCCCACGAGACT
+
ABBCBFCCBCCCGGGFGGGGGGGHHHHGGHHGHHHHHCFHHHHHHHHEG?GFGGGAFGFGFGHHGFGHEFHFFHHHGGGGGFGHGHD3DGFGGG3FGHHH3BBFGGF4@FGHGE@FGGGHGHHHFG?GFFF?GHFHD//<>FFF/B/ADH
@M02034:409:000000000-BFKT7:1:1101:22700:18918 1:N:0:30
AAAGTCGAGGTGCCTAAAGTGGCAACCCAGACTGGGAGGCGGGTTGG
+
CCCCBFCBCCCCGGGGGGGGGGGHHHHGGHHGHHE2AE2E2EFEGF@
@M02034:409:000000000-BFKT7:1:1101:26055:18925 1:N:0:30
AAAGTCGAGGTGCCTAAAGTGGCAACCCAGACTGGGCATAATGTTGGTGGTGTAGAGCTTCCTGTAGCCGCATGGCGTTCGTACTTAAATATGGAACTAACCATTCCAATTTTCGCTGTCTCTTATACACATCTCCGAGCCCACGAGACT
+
CCCCCFCCCCCBGGGGGGGFGGGHHHHGGHHGHHGHC2G3BFHFGHAAAAFE13D5B5BB5FFFA5F53BE0EEE1>>>1?>2??FG3@BGDDD33BGGH303B?4B44DFHF4>/EE?F44DF4?BBF2BBGGH2C</</?/CBC/?/G
@M02034:409:000000000-BFKT7:1:1101:11651:18926 1:N:0:30
AAAGTCGAGGTGCCTAAAGTGGCAACCCAGACTAATCGTAATGTTGGTGGTGTAGAGCTTCCTGTAGCCGCATGGCGTTCGTACTTAAATATGGAACTAACCATTCCAATTTTCGCTGTCTCTTATA
+
AABB3D3>3D>>4FG5GGFGCCFFHGHGGHFDHH3FHGHGAFHFGD2EFGGFHDGFHHFHBEGGEHHBGF00BE1FEGGEGE2GFHFDGHFHHH333B@BFF3FGHFD4FGHGG/?E?EFBDGHHGD
@M02034:409:000000000-BFKT7:1:1101:22396:18935 1:N:0:30
AAAGTCGAGGTGCCTAAAGTGGCAACCCAGACTAATAATCATGTTGGTGGTGTAGAGCTTCCTGTAGCCGCATGGCGTTCGTACTTAAATATGGAACTAACCATTCCAATTTTCGCTGTCTCTTATACACATCTCCGAGCCCACGAGACT
+
CBCCCFCBCCCCGGGGGGGGGGGHHHHGGHHGHHHHHHHHHHHHHHHGGGGGHHHGHHHHHHHHHHHHHGGCFGHHGGGGGGHHHHHHHHHHHHHHHHHGHHHHHHHHHHHHHHGGGGGHHHHHGHHHHGHHHHHHGGGGGGHGGGGGGG
@M02034:409:000000000-BFKT7:1:1101:20198:18936 1:N:0:30
AAAGTCGAGGTGCCTAAAGTGGCAACCCAGACTACTAAGAATGTTGGTGGTGTAGAGCTTCCTGTAGCCGCATGGCGTTCGTACTTAAATATGGAACTAACCATTCCAATTTTCGCTGTCTCTTATACACATCTCCGAGCCCACGAGACT
+
BBBBBFBADDAAFGGGGGGFGGGHGHHGGHHGHHHHHHGHHHHHHHHGGGEFHHHGGHHHHHHHHHHHHGGFGGHGGGGGGGHHHHHHHHHHHHFFHHFFHGHHHHGHGHHHHHGGGGGHHFHHFHHHHHHHHHGFGGGFGGHGGGGGGH
@M02034:409:000000000-BFKT7:1:1101:25750:18939 1:N:0:30
AAAGTCGAGGTGCCTAAAGTGGCAACCCAGACTTCGTCGGTTGTTGGTGGTGTAGAGCTTCCTGTAGCCGCATGGCGTTCGTACTTAAATATGGAACTAACCATTCCAATTTTCGCTGTCTCTTATACACATCTCCGAGCCCACGAGACT
+
CCCCCFCCBBBBGGGGGGGGGGGGHHHGGHHGHHHGHGEEFEGGHHHEGGGFHHHHHHHHHHHHHHHHHEGEFGHHGGGGGGHHHHHHHHHHHHHHGHHHHHHHHHGHFHHHHFGFGGGGHHHHHHHGFHHHHHFGBBFDGGHGC@DFGH
@M02034:409:000000000-BFKT7:1:1101:24440:18943 1:N:0:30
AAAGTCGAGGTGCCTAAAGTGGCAACCCAGACTAAGGAGAATGTTGGTGGTGTAGAGCTTCCTGTAGCCGCATGGCGTTCGTACTTAAATATGGAACTAACCATTCCAATTTTCGCTGTCTCTTATACACATCTCCGAGCCCACGAGACT
+
BBBBBFBBBBBBGGGGGGGGGGGGHHHGGHHGHHHHHBFCGFGGHHHGGGGGHHHHHHHGHHHHHHHHHGGGGGHHGGGGGGGHHHHHHHEHHHGHHGGHFFFGHHGHEGFHHBEFGCFHHGHFFHGHHHEHFGFGECCGGGHGC/@EDF
@M02034:409:000000000-BFKT7:1:1101:24215:18943 1:N:0:30
AAAGTCGAGGTGCCTAAAGTGGCAACCCAGACTGCTCATCATGTTGGTGGTGTAGAGCTTCCTGTAGCCGCATGGCGTTCGTACTTAAATATGGAACTAACCATTCCAATTTTCGCTGTCTCTTATACACATCTCCGAGCCCACGA
+
AA@B3DAADDBBGGGFFAGGFFDHHHHGEEDFHGHGHFHH5EFGHHHGFGEFCBGGHHBGHHHHHHHHHGG?EEHHGGGGGGHHHGHHDGFBH33@BB@3@1FEGHFFHHGHHHG?EEGHEFFFBF?F4F2GGHGGFB@CDFGGFD
@M02034:409:000000000-BFKT7:1:1101:12853:18943 1:N:0:30
AAAGTCGAGGTGCCTAAAGTGGCAACCCAGACTTCTCATAATGTTGGTGGTGTAGAGCTTCCTGTAGCCGCATGGCGTTCGTACTTAAATATGGAACTAACCATTCCAATTTTCGCTGTCTCTTATACACATCTCCGAGCCCACGAGACT
+
CCCCCFCCCCBCGGGGGGGGGGGHHHHGGHHGHFGHDGFGHGHHHHHGGGGGHHHGHHHHHHHHGHHHHGGGGGHHGGGGGFGHHHHGHHHHHHHHHHGFHHHHFHGHHHHHHHGGGGGHHHHHHHGHHHHHHHHHGDCCGGHGGGGGGG
@M02034:409:000000000-BFKT7:1:1101:11704:18950 1:N:0:30
AAAGTCGAGGTGCCTAAAGTGGCAACCCAGACTTCTACTCCGGTTGGTGGTGTAGAGCTTCCTGTAGCCGCATGGCGTTCGTACTTAAATATGGAACTAACCATTCCAATTTTCGCTGTCTCTTATACACATCTCCGAGCCCACGAGACT
+
CCCCCFCBCCBCGGGGGGGGGGGHHHHGGHHGHHHHHHHHHGGGGGGGGGGGHHHGHHHHHHHHHHHHHGGGGGHHGGGGGGHHHHGHHHHHHHFHHHHHHHHHHHHHHHHHHHGGGGFFHHHHBHFGHHHHHHHHG?DCGGHGGCFGGH
@M02034:409:000000000-BFKT7:1:1101:24454:18953 1:N:0:30
AAAGTCGAGGTGCCTAAAGTGGCAACCCAGACTAAGGAGAATGTTGGTGGTGTAGAGCTTCCTGTAGCCGCATGGCGTTCGTACTTAAATATGGAACTAACCATTCCAATTTTCGCTGTCTCTTATACACATCTCCGAGCCCACGAGACT
+
BBBBBFBBBBBBGGGGGGGGGGGHGFHGGHHGGHHHHGGEHHFHHHHGFGEFHGHGHHHGHHHHHHHHHGGGGGHHGGGGFE?FGHFGHHBFHHFFHHHGHHHFFGHHHGHHHFGGGGFGGHGHGHHHHHHFCGHBC/CCFACGCCFDDD
@M02034:409:000000000-BFKT7:1:1101:25810:18960 1:N:0:30
AAAGTCGAGGTGCCTAAAGTGGCAACCCAGACTAAGGCTGCGGTTGGTGGTGTAGAGCTTCCTGTAGCCGCATGGCGTTCGTACTTAAATATGGAACTAACCATTCCAATTTTCGCTGTCTCTTATACACATCTCCGAGCCCACGAGACT
+
B@ABAFBBBDBBGGFGGGGFGGGHHHHGGHHGHFHHHHHHGGGFFGGEFFAFGFHHHHHHFHHHFHHHHGGFEGHHGGGGGFHHHHDGBGGHHHHBFFGGGHHFHHHFFHGHHFEEFGDFEHGGBHHHHG2GFGGFAC?CDEHFGDCGGG
@M02034:409:000000000-BFKT7:1:1101:4834:18961 1:N:0:30
AAAGTCGAGGTGCCTAAAGTGGCAACCCAGACTTCTCATAATGTTGGTGGTGTAGAGCTTCCTGTAGCCGCATGGCGTTCGTACTTAAATATGGAACTAACCATTCCAATTTTCGCTGTCCTTATACACATCTCCGAGCCCACGAGACTA
+
BAAAAFBBBBABGGG5FGGFGFGGHHHGGHHGHHGFHFGGFGGHGGAAF?EFHHFFFFHHHHHHHGHHGEFFGCHGGEGGGE2EEGHF3GGHHHHHHHFBEFGHHFFE?GGFHB/?EGGHHHHEHHHHFGHHFH2B?CGCCGGG?CAGH?
@M02034:409:000000000-BFKT7:1:1101:16508:18971 1:N:0:30
AAAGTCGAGGTGCCTAAAGTGGCAACCCAGACTCAGGGGCGGGTTGGTGGTGTAGAGCTTCCTGTAGCCGCATGGCGTTCGTACTTAAATATGGAACTAACCATTCCAATTTTCGCTGTCTCTTATACACATCTCCGAGCCCACGAGACT
+
BBBBBFBBBBAAGGGGGGGGGGGHHHHGGHHGGHHHHHGGGGE>FFGEFG?FEGHGGFFHBGGHFFGGHGE<EEHHEACCDDCFFG?FFHGGHH?GHHGGHHEHFBD?GFGHHG@/AAC1GEGG>GBG1G1<0=0D?AFCDGGGGDGGGH
@M02034:409:000000000-BFKT7:1:1101:11751:18972 1:N:0:30
AAAGTCGAGGTGCCTAAAGTGGCAACCCAGACTAATAAGAATGTTGGTGGTGTAGAGCTTCCTGTAGCCGCATGGCGTTCGTACTTAAATATGGAACTAACCATTCCAATTTTCGCTGTCTCTTATACACATCTCCGAGCCCACGAGACT
+
CCCCCFCCCCCCGGGGGGGGGGGHHHHGGHDGHHHHGFHGFGHHFHHEFEFFGBG5FGHHFHHHHHHFFGGEFGFFFGGGGGEHGHHGGGHHHHBFGHHHFG3FHFHFBFFHHGFCFFFHGHGHFGDGHHEFGHHBD</CGCGEC@DADH
@M02034:409:000000000-BFKT7:1:1101:16869:18973 1:N:0:30
AAAGTCGAGGTGCCTAAAGTGGCAACCCAGACTTTTTCTCCGGTTGGTGGTGTAGAGCTTCCTGTAGCCGCATGGCGTTCGTACTTAAATATGGAACTAACCATTCCAATTTTCGCTGTCTCTTATACACATCTCCGAGCCCACGAGACT
+
CBCCCFCCCCCBGGGGGGGGGGGHHHHGGHHGHHHHHHHHHGGGGGGGGGEFHHHHHHHHHHHHHHHHHGGEEGHGGGGGGGHHHHGGHHHHHHEBGGHHHHHHHHHHEGHHHHGGGGGGHHHHFHFHGHHHGHFGGCCCFGGGGGCGGH
@M02034:409:000000000-BFKT7:1:1101:13479:18974 1:N:0:30
AAAGTCGAGGTGCCTAAAGTGGCAACCCAGACTAAGTCTGGTGTTGGTGGTGTAGAGCTTCCTGTAGCCGCATGGCGTTCGTACTTAAATATGGAACTAACCATTCCAATTTTCGCTGTCTCTTATACACATCTCCGAGCCCACGAGACT
+
BBBBBFBADDBBGGGGGGGGGGGHGHHGGHHGHHHHHGHFGHHHGHHEFFFFHHHFFGHHHHHHGHHHHGGEEGHHGGGGGGHHHHGGHHFHHHGGGGGGHHFGHHHHFGHGHGGGGGFHHHHHDG4GGHFHHHGDGCGFFGHGGGGGCH
@M02034:409:000000000-BFKT7:1:1101:9045:18976 1:N:0:30
AAAGTCGAGGTGCCTAAAGTGGCAACCCAGACTTCGGCTCGGGTTGGTGGTGTAGAGCTTCCTGTAGCCGCATGGCGTTCGTACTTAAATATGGAACTAACCATTCCAATTTTCGCTGTCTCTTATACACATCTCCGAGCCCACGAGACT
+
BBBBBFBBBBBBGGGGGGGFGGGHHHHGGHHGHHHGGGGGGGGHGGGGGGGGHHHGHHHHHHHHHHHHHGGFGGHHGEGGGFGHHHGGHHHHHGGHHHHHHHHGHHFHHHHHHHGGGGGHHGHHHHHGHHBGHHHHDCGGGGHGGDGGGH
@M02034:409:000000000-BFKT7:1:1101:25800:18978 1:N:0:30
AAAGTCGAGGTGCCTAAAGTGGCAACCCAGACTAAGGCTGCGGTTG
+
CCCCCFCBCCCCGGGGGGGGGGGHHHHGGHGGHGG333FGC2EEEE
@M02034:409:000000000-BFKT7:1:1101:10973:18978 1:N:0:30
AAAGTCGAGGTGCCTAAAGTGGCAACTAAGAATAATGTTGGTGGTGTAGAGCTTCCTGTAGCCGCATGGCGTTCGTACTTAAATATGGAACTAACCATTCCAATTTTCGCTGTCTCTTATACACATCTCCGAGCCCACGAGACTAGGCAT
+
CCCCCFCCCCBCGGGGGGGGGGGGHHHHHHHHHHHHHHHHGGGGGGHHHHHHHHHHHHHGHHHGGGGGHHEEGFGEHHHHHHGGHHHHHHHHHHHHHHHHHHHHHHHHGGGGGGHHHHHHHHHGHGHHHHGGCGGFHGGCGCGHHHHHHH
@M02034:409:000000000-BFKT7:1:1101:23848:18983 1:N:0:30
AAAGTCGAGGTGCCTAAAGTGGCAACCCAGACTAATAATAGGGTTGGTGGTGTAGAGCTTCCTGTAGCCGCATGGCGTTCGTACTTAAATATGGAACTAACCATTCCAATTTTCGCTGTCTCTTATACACATCTCCGAGCCCACGAGACT
+
BBBBBFBBBBBBGGGGFGGGGGGHHHHGGHHGHFHGHHHHHHHHHGGGGGGFGHHHHHHHHHHHHHHFHGGGGEFFFGGGGGHHHHHHHHHHHHFGGHGHHHHHHGHHHHHHHHGGGGFFFFHFHFGHFHHHHHGHGGGGGFGGG?FGDH
@M02034:409:000000000-BFKT7:1:1101:6659:18984 1:N:0:30
AAAGTCGAGGTGCCTAAAGTGGCAACCCAGACTACGAATCATGTTGGTGGTGTAGAGCTTCCTGTAGCCGCATGGCGTTCGTACTTAAATATGGAACTAACCATTCCAATTTTCGCTGTCTCTTATACACATCTCCGAGCCCACGAGACT
+
BBAABFABDBAAFGGGGGGGGFEBEGFDGDDGHHHGDGGGHHHHHHEBFEAFHBEAG5GGHBGHFHHFHEAEEEHGEEEEE??FGHFEHHDGHHGHGHHGHGHHHHHGHGHHHGGGGGEHHHGHFHHHGGHHHFHHE<DGGEECFGGGGF
@M02034:409:000000000-BFKT7:1:1101:15784:18990 1:N:0:30
AAAGTCGAGGTGCCTAAAGTGGCAACCCAGCCTCAGCCGCATGTTGGTGGTGTAGAGCTTCCTGTAGCCGCATGGCGTTCGTACTTAAATATGGAACTAACCATTCCAATTTTCGCTGTCTCTTATACACATCTCCGAGCCCACGAGACT
+
BBBBBFBBBBBBGGGGGGGGGGGGHHHGGH2AGCF3A3AAEE2DDG11A1EFA3D5A5AE5FGFB5DAAEE0EEG1>?EFEE2FFGG3@FFFFG33BBFH303BBFGB?BBFFB<EF?EGHHHD??3DGGBCFGFD?/BD/F/?@@F/.F
@M02034:409:000000000-BFKT7:1:1101:14512:18990 1:N:0:30
AAAGTCGAGGTGCCTAAAGTGGCAACCCAGACTCATCATCATGTTGGTGGTGTAGAGCTTCCTGTAGCCGCATGGCGTTCGTACTTAAATATGGAACTAACCATTCCAATTTTCGCTGTCTCTTATACACATCTCCGAGCCCACGAGACT
+
CCCCCFCCCCCCGGGGGGGFGGGHHHHGGHHGHFFHD5FGFFHHFHHGF?EFGGG5FBGCAFFFB5FDFEGAEGFFEEEGGF?GHHHFDGHGFH3@GGHH313FF?F?FGEHG?>EFE?GGHGEBGEDGB?FGFH2E<<D?GEEC@//AG
@M02034:409:000000000-BFKT7:1:1101:13369:18994 1:N:0:30
AAAGTCGAGGTGCCTAAAGTGGCAACCCAGACTCCGCATCATGTTGGTGGTGTAGAGCTTCCTGTAGCCGCATGGCGTTCGTACTTAAATATGGAACTAACCATTCCAATTTTCGCTGTCTCTTATACACATCTCCGAGCCCACGAGACT
+
BBCCCFCCCCCCGGGGGGGFGGGHHHHGGHHGHHHGGGGGHGHHHHGGGGGGGHHFHHHHHHHHHHHHHGGGGGHHGGGGGGEHHHFGHHGHHHGGFHGHHHGGGGHHHHHHHHGGGGGFHHHHGGBGGHDGFGFHGGGCGGHGGCCAEH
@M02034:409:000000000-BFKT7:1:1101:27457:18994 1:N:0:30
AAAGTCGAGGTGCCTAAAGTGGCAACCCAGACTCAGAGGGAGGTTGGTGGTGTAGAGCTTCCTGTAGCCGCATGGCGTTCGTACTTAAATATGGAACTAACCATTCCAATTTTCGCTGTCTCTTATACACATCTCCGAGCCCACGAGACT
+
CCCCCFCCCCCCGGGGGGGGGGGGHHHGGHHGHHHHHHGGGGGFHHGGFGFFHHHHHHGHHHHHGHHHHGGGGGHHGGGGGGHHHHGFHHHGHHHFFHHHGHHHGHHHHHGHHFGGGGGHHHHHGGHHFHFHHHGHGFGDGGHGGGGGGH
@M02034:409:000000000-BFKT7:1:1101:25913:18999 1:N:0:30
AAAGTCGAGGTGCCTAAAGTGGCAACCCAGACTGGGTCTCGGGTTGGTGGTGTAGAGCTTCCTGTAGCCGCATGGCGTTCGTACTTAAATATGGAACTAACCATTCCAATTTTCGCTGTCTCTTATACACATCTCCGAGCCCACGAGACT
+
BBBBBFBBBBBBGGGGGGGGFGGGHHHGGHHGHHHD3GHHHGGHGGGGGGGGHGHGHHHHFHHHHHHGGGGGGGHHGGGGGGHHHHGGHHHHHHHHHHGHHHHHHHGHHHHHHHGGGGGGHHHHFHGHEHHHGFDFEGFCDGHGGFGDGG
@M02034:409:000000000-BFKT7:1:1101:28447:19001 1:N:0:30
AAAGTCGAGGTGCCTAAAGTGGCAACCCAGACTGTGCATCAGGTTGGTGGTGTAGAGCTTCCTGTAGCCGCATGGCGTTCGTACTTAAATATGGAACTAACCATTCCAATTTTCGCTGTCTCTTATACACATCTCCGAGCCCACGAGACT
+
CCBBAFCCBCAAGGGGGGGGGGGHHHHGGHHGHHHHHHHHHFFGGHGEFGEFHHHGGHHHHHHHHHHHHGGGGGHHGGGGGGHHGHHHGHHHHHGFFHHHHHHHGHGHHHHHHHGGGGGHHHHHHHFFGHFHHHGGEBCGGFHGGGGGGG
@M02034:409:000000000-BFKT7:1:1101:25735:19007 1:N:0:30
AAAGTCGAGGTGCCTAAAGTGGCAACCCAGACTCCGCATCCTGTTGGTGGTGTAGAGCTTCCTGTAGCCGCATGGCGTTCGTACTTAAATATGGAACTAACCATTCCAATTTTCGCTGTCTCTTATACACATCTCCGAGCCCACGAGACT
+
CCCCCFCCCCBCGGGGGGGGGGGHGHHGGHHGHHHGGGGGHHHHHHHGGGEFHGHFGHHHFHHHHHHHGGGGGGHHEEFGGGHHHHHGHHHHHGGHHHHGHHHHGFHGHHHHHHGGGGEHHHFHGHGFHGDFHHHHGGGGGGHGGDGGGH
@M02034:409:000000000-BFKT7:1:1101:25953:19021 1:N:0:30
AAAGTCGAGGTGCCTAAAGTGGCAACCCAGACTAATAAGCAGGTTGGTGGTGTAGAGCTTCCTGTAGCCGCATGGCGTTCGTACTTAAATATGGTACTAACCATTCCAATTTTCGCTGTCTCTTATACACATCTCCGAGCCCACGAGACT
+
BBBBBFBBDBBBGGGGBFGGGGGHBHHGGHHGHHBGGFGFCHDFFHC2A1EEA3F5AFA3BBF5FFGBDAE>EEF1E>>FEB?FGGG33BFDBB@@FF@F30?FFG4BFGDGFE/EEE/B?DB44B?B3B?2FBF2?/>@BFA//@D/?G
@M02034:409:000000000-BFKT7:1:1101:7284:19034 1:N:0:30
AAAGTCGAGGTGCCTAAAGTGGCAACCCAGACTGGGAATAATGTTGGTGGTGTAGAGCTTCCTGTAGCCGCATGGCGTTCGTACTTAAATATGGAACTAACCATTCCAATTTTCGCTGTCTCTTATACACATCTCCGAGCCCACGAGACT
+
BBCCCFCCCCBAGGGGGGGGGGGHHHHGGHHCHHFH2FFCGFDGHHEEF?EGHHHFFEHHBGHH5BGFDFG0EAGGEEGGFGHFGHHGEFFHHHFFHGHHFH3FG4EEBFFHHFE/EEEHGHHGBH4FFF2BFGGBD</?@FEG?CC/CD
@M02034:409:000000000-BFKT7:1:1101:10356:19039 1:N:0:30
AAAGTCGAGGTGCCTAAAGTGGCAACCCAGACTTGTAAGAATGTTGGTGGTGTAGAGCTTCCTGTAGCCGCATGGCGTTCGTACTTAAATATGGAACTAACCATTCCAATTTTCGCTGTCTCTTATACACATCTCCGAGCCCACGAGACT
+
CBCCCFCBCCBCGGGGGBGGFGGHHHHGGHHGHHHHHGHGHHHHHHHEFGGFHHHHHHHHHHHHHHHGGGGGGGHHGGGGGGFHHHHGHHHHHHHHGHGHHHFGGHFHHHHHHBEFGGGGHHHHGHGHHHFHCHFHF?CDGGHGGGGGDG
@M02034:409:000000000-BFKT7:1:1101:6662:19043 1:N:0:30
AAAGTCGAGGTGCCTAAAGTGGCAACCCAGACTGATAATAGGGTTGGTGGTGTAGAGCTTCCTGTAGCCGCATGGCGTTCGTACTTAAATATGGAACTAACCATTCCAATTTTCGCTGTCTCTTATACACATCTCCGAGCCCACGAGACT
+
CCCCCFCCCCCCGGGGGGGGGGGHHHGGGHGGHHGHHHHHHGHHHGGGFGEFHHHGHHHHHHHHGHHHHGGGEGHHGGGGGEHHHHHHHFHHHHFHHHHHHHHHHHHGHHHHHHGGGGGHHHHHDHHHHHGHHHHHGFGGGGHGGGFGGF
@M02034:409:000000000-BFKT7:1:1101:3240:19050 1:N:0:30
AAAGTCGAGGTGCCTAAAGTGGCAACCCAGACTCGTGATAATGTTGGTGGTGTAGAGCTTCCTGTAGCCGCATGGCGTTCGTACTTAAATATGGAACTAACCATTCCAATTTTCGCTGTCTCTTATACACATCTCCGAGCCCACGAGACT
+
BCCCBFBCDBBAFGGGGGGGGGF4F4FEFGHGHGGGHHHHHHHHHHHGGGFFFGHFGHHHHGHGFGHGFFFGGGHHGGGGGGHHHHGGHHHHHHHHGHHHHHGGHHHHGHHHHHGGGGGGHHHHGHFHDGDGFGFHDCCBDGEGGGCGGH
@M02034:409:000000000-BFKT7:1:1101:3599:19051 1:N:0:30
AAAGTCGAGGTGCCTAAAGTGGCAACCCAGACTAAGCAGAATGTTGGTGGTGTAGAGCTTCCTGTAGCCGCATGGCGTTCGTACTTAAATATGGAACTAACCATTCCAATTTTCGCTGTCTCTTATACACATCTCCCCGAGCCCACGAGA
+
BBBBBFBABBBBGGGGGGGGGGGGFHGGGHHGHHHHHHHHHHHHHHHFEEEFHHHBHFHHHFHGGHHHHGGEEGHHGGGGGGHHHHFFFHHHHHGHGHHHGHFHGHGHHGHHHHGGGGGHFHHHHHHHGFFGHHGHHGCBDGCGGGGGCC
@M02034:409:000000000-BFKT7:1:1101:20138:19052 1:N:0:30
AAAGTCGAGGTGCCTAAAGTGGCAACCCAGACTAAGAATCAGGTTGGTGGTGTAGAGCTTCCTGTAGCCGCATGGCGTTCGTACTTAAATATGGAACTAACCATTCCAATTTTCGCTGTCTCTTATACACATCTCCGAGCCCACGAGACT
+
BBCCAFBBCCBCGGGGGGGGGGGHHHHGGHHGHHHHHHHHHHHHHHGGGGGFHHHHHHHHHHHHHHHHHGGGGGHHGGGGGGHHHHHHHHHHHHHHHHHGHHHHGHGHHHHHGHGGGGGHGHHHFHGHGHGFHHHHF?GDGGHGGGGGGH
@M02034:409:000000000-BFKT7:1:1101:2299:19065 1:N:0:30
AAAGTCGAGGTGCCTAAAGTGGCAACCCAGACTCAGGGGACGGTTGGTGGTGTAGAGCTTCCTGGAGCCGCATGGCGTTCGTACTTAAATATGGAACTA
+
CDCCCFBCCDDDGGGGGGGGGGGHHHHGGHHC3FBGHHGE2EAE1EFEA1E1A3FGDHDBGHHH3BF21>>>EEE1>1>?EE2FGGG3GDFEF33BFFH
@M02034:409:000000000-BFKT7:1:1101:19464:19067 1:N:0:30
AAAGTCGAGGTGCCTAAAGTGGCAACCCAGACTACGAATAAGGTTGGTGGTGTAGAGCTTCCTGTAGCCGCATGGCGTTCGTACTTAAATATGGAACTAACCATTCCAATTTTCGCTGTCTCTTATACACATCTCCGAGCCCACGAGACT
+
CCCCCFCBCCCCGGGGGGGGGGGHHHHGGHHGHHHGGHHGHHHHHHGGGGGGHHHGHHHHHHHHHHHHHGGGGGHHGGGGGGHHHHHGHHHHHHHFHHHHHGHHHHHHHHHHHHGGGGGGHGHHHHGHHHFHFHHHFBCCFGHGGCCGGH
@M02034:409:000000000-BFKT7:1:1101:25604:19067 1:N:0:30
AAAGTCGAGGTGCCTAAAGTGGCAACCCAGACTAATACTAGTGTTGGTGGTGTAGAGCTTCCTGTAGCCGCATGGCGTTCGTACTTAAATATGGAACTAACCATTCCAATTTTCGCTGTCTCTTATACACATCTCCG
+
>3>>AFABBBABGGGGGGGGGFGHFHH2FGGFBEGEDFGFHGBGH2FAA2EFHDGEE53BGBHFHHGHFECC?FHGGDECF1??FGBFG@@EFFFDEG3GGCDGDHHGBFDGDB@EEE??DHFG4BF4E?BCHGH1C
@M02034:409:000000000-BFKT7:1:1101:14923:19069 1:N:0:30
AAAGTCGAGGTGCCTAAAGTGGCAACCCAGACTAAGACTCATGTTGGTGGTGTAGAGCTTCCTGTAGCCGCATGGCGTTCGTACTTAAATATGGAACTAACCATTCCAATTTTCGCTGTCTCTTATACACATCTCCGAGCCCACGAGACT
+
BABCAFCBCCBBGGGGGGGGGGGGHHHGGHHGHGHHHHHHHHHHHHHGGGGGHHHGGHHHHHHHHHHHHGGFGGHHGGGGGGHHHHGHHHGHHHHHGHHGHHHHHHHHHGHHHHGGGGGHHHHHGHFHHHHHHHHHDCGGGGHGGGGCDH
@M02034:409:000000000-BFKT7:1:1101:17303:19072 1:N:0:30
AAAGTCGAGGTGCCTAAAGTGGCAACCCAGACTCCGCCTACGGTTGGTGGTGTAGAGCTTCCTGTAGCCGCATGGCGTTCGTACTTAAATATGGAACTAACCATTCCAATTTTCGCTGTCTCTTATACACATCTCCGAGCCCACGAGACT
+
CCCCCFCCCCCCGGGGGGGGGGGHHHHGGHHGHHHGGGGGHGGHGGGGGGGGHHHFGHHHHHHHHHHHHGGCEGHHGGGGGGHHHHGGHHGHGHHHGHGHHHHHHHHHFGHHHHGGGGGGHHHHFH?GHHGHHHGHGDGGGGHGGGGGGH
@M02034:409:000000000-BFKT7:1:1101:20694:19072 1:N:0:30
AAAGTCGAGGTGCCTAAAGTGGCAACCCAGACTAATCATAAGGTTGGTGGTGTAGAGCTTCCTGTAGCCGCATGGCGTTCGTACTTAAATA
+
CCCCCFBBBCCCGGGGGGGGGGGHHHHGGHHGHGHHFBGE55FHDHCAA2ECA3D5AAAA5BFFB5B5ABE0EE11>?>FE?2??FG@3BG
@M02034:409:000000000-BFKT7:1:1101:15849:19076 1:N:0:30
AAAGTCGAGGTGCCTAAAGTGGCAACCCAGACTAATTCGGCGGTTGGTGGTGTAGAGGTTCCTGTAGCCGCATG
+
CCCCCFCCCCCCGGGGGGGGGGGHHHHAFHHGHHFGDGAHGCEE?E?ACEE1?3D552BF@F4FF44@EEGEED
@M02034:409:000000000-BFKT7:1:1101:14593:19084 1:N:0:30
AAAGTCGAGGTGCCTACAGTGGCAACCCAGACTCATAGGGAGGTTGGTGGTGTAGAGCTTCCTGTAGCCGCATGGCGTTCGTACTTAAATATGGAACTAACCATTCCAATTTTCGCTGTCTCTTATACACATCTCCGAGTCCACGAGAC
+
>1AA>DAADDAAGGGB11FGGBAEBG0AAEA0FBGHGFHF0E?ABBEFGEABEDEFFGGFFAEGGHHBFAEEEEH0EGGFGCFHHH2@1BGF@1B1BB11FGDFFFDFDEFHBGGEEGC1G2FB1B>>2B1B111B?/@<@11@A/@??
@M02034:409:000000000-BFKT7:1:1101:18175:19088 1:N:0:30
AAAGTCGAGGTGCCTAAAGTGGCAACCCAGACTATGCGTCAGGTTGGTGGTGTAGAGCTTCCTGTAGCCGCATGGCGTTCGTACTTAAATATGGAACTAACCATTCCAATTTTCGCTGTCTCTTATACACATCTCCGAGCCCACGAGACT
+
DCDDCFCCDDCDGGGGGGGGGGGHHHHGGHHGHHHHHGGGGGHHHHGGGGGGHHHHHHHHHHHHHHHHHGGGGGHHGGGGGGHHHHHGHHHHHHHHHHGGHHHHHHGHHHHHHHGGGGGGHHHHFHGHHHGGHHHHGCGGGGHGGGGDGH
@M02034:409:000000000-BFKT7:1:1101:12932:19093 1:N:0:30
AAAGTCGAGGTGCCTAAAGTGGCAACCCAGACTATGCATAAGGTTGGTGGTGTAGAGCTTCCTGTAGCCGCATGGCGTTCGTACTTAAATATGGAACTAACCATTCCAATTTTCGCTGTCTCTTATACACATCTCCGAGCCCACGAGACT
+
CCCCCFCCCCCCGGGGGGGGGGGHHHHGGHHGHGHHHHHHGHHHHHGGGGGGHHGFGHHHFHHHGFHHHGGGGGGGGGGGGGHHGHHHHHHHHHFHGHHHGHHGGGHHFGGHHHFGGGGHHHHHGGGHHHHHHHHGFCGGGGFGGGGGGH
@M02034:409:000000000-BFKT7:1:1101:24272:19094 1:N:0:30
AAAGTCGAGGTGCCTAAAGTGGCAACCCAGACTAGTTATAAGGTTGGTGGTGTAGAGCTTCCTGTAGCCGCATGGCGTTCGTACTTAAATATGGAACTAACCATTCCAATTTTCGCTGTCTCTTATACACATCTCCGAGCCCACGAGACT
+
BABBBFBBBBBBGGGGGGGGGGGGHHHGEHHDH33GFGGFFGGGFA2AAAEEA3D5AEB35FGGGBF5DEG0EEFA@EEFEE2?FGG33FG4B333F3FG313B?4G4FGFH44>AFD/B?EGEFEF4BB22BFG?B/BD/FACCCCA/F
@M02034:409:000000000-BFKT7:1:1101:27297:19104 1:N:0:30
AAAGTCGAGGTGCCTAAAGTGGCAACCCAGACTTCGTCGATGGTTGGTGGTGTAGAGCTTCCTGTAGCCGCATGGCGTTCGTACTTAAATATGGAACTAACCATTCCAATTTTCGCTGTCTCTTATACACATCTCCGAGCCCACGAGACT
+
CCCCCFBBBCBCGGGGGGGGGGGHHHHGGHHGHHFGHGEAGHGHHGGGGGGGFGGADFGFEHHHHFFBGEGCFGF1E?EFFFEHHHH@FGHGGH33GHHHC?3FGGFFHHHHHGEFGGAGHFGFDDFFFGGHHHHFE/CCGCCFC/CDFH
@M02034:409:000000000-BFKT7:1:1101:21413:19107 1:N:0:30
AAAGTCGAGGTGCCTAAAGTGGCAACCCAGACTCTTTTTGATGTTGGTGGTGTAGAGCTTCCTGTAGCCGCATGGCGTTCGTACTTAAATATGGAACTAACCATTCCAATTTTCGCTGTCTCTTATACACATCTCCGAGCCCACGAGACT
+
CCCCCFCCCCBCGGGGGGGGGGGHHHHGGHHGHHHHHHHGGHHHHBHGGGGGHHHHHHHHHHHHHHHHHGGFEGHHGGGGGGHHHHGGHHHHHHHHHHHHHHHHHHGGHHHHHHGGGGGHHHHHHHHHHHHHHHGHGCCGGGHGGGGGGH
@M02034:409:000000000-BFKT7:1:1101:25536:19116 1:N:0:30
AAAGTCGAGGTGCCTAAAGTGGCAACCCAGACTAAGAATCTGGTTGGTGGTGTAGAGCTTCCTGTAGCCGCATGGCGTTCGTACTTAAATATGGAACTAACCATTCCAATTTTCGCTGTCTCTTATACACATCTCCGAGCCCACGAGACT
+
CCCBCFCBCCCCGGGGGGGGGGGHHHHGGHHGHHHHHHHHHHHHHGGGFGEFHHHHHHHHHHHHHHHHHGGGFGHHGGGGGGHHHHHGHHHHHHHHGHGHHHGGHHHHHHHHHHGGGGGHGGHHHHHHHHGHHHGHGCGFGGHGFDFGGH
@M02034:409:000000000-BFKT7:1:1101:11370:19118 1:N:0:30
AAAGTCGAGGTGCCTAAAGTGGCAACCCAGACTAATAAGAATGTTGGTGGTTTAGAGCTTCCTGTAGCCGCATGGCGTTCGTACTTAAATATGGAACTAACCATTCCAATTTTCGCTGTCTCTTATACACATCTCCGAGCCCACGAGACT
+
CBCCCFABBCCCGGGGGGGGGGGHHHHGGHHGHGGHHHHHHHHHHHHGGGGFHGHGHHHHHHHHGHHHHGGGGGHHGGGGGGHHHHFGHHGHGHGHGHFHHHHHHHHHHHHHHFEFGGGGHHHHFHGHGHHHHHHHGC?DDEHGGGFG/G
@M02034:409:000000000-BFKT7:1:1101:17445:19120 1:N:0:30
AAAGTCGAGGTGCCTACAGTGGCAACCCAGACTCATAATAAGGTTGGTGGTGTAGAGCTTCCTGTAGCCGCATGGCGTTCGTACTTAAATATGGAACTACCCATTCCAATTTTCGCTGTCTCTTATACCCATCTCCGAGCCCAC
+
>>1A13A1>>1ACAGG1BFGFGCFHH0E0CHGHHBFFHHHFFC1FFC?F?FCGBGDFHBGFFHHHHGHHGG?EGEGGGGG?EFCBEFE1B2EG1@E@@B1BFFGGDBGFGHHGHCEGAFEGFGHFHFF2B1G0FD1?/B/@AGA
@M02034:409:000000000-BFKT7:1:1101:11248:19123 1:N:0:30
AAAGTCGAGGTGCCTAAAGTGGCAACCCAGACTCGTGCGGATGTTGGTGGTGTAGAGCTTCCTGTAGCCGCATGGCGTTCGTACTTAAATATGGAACTAACCATTCCAATTTTCGCTGTCTCTTATACACATCTCCGAGCCCACGAGACT
+
CCCCCFBCCCCCGGGGGGGGGGGHHHHGGHHGHHGHCFGCEEFHGHHGGGGGHHHHHHHHHHHGGHHHHGGGGGHHGGGGGGFHHHGGHHHHHHHHHHHHHHHHHHHGGGHHHHGGGGGGHHHHDHGFHHGHHHHHGCFG/FHGGGGCGH
@M02034:409:000000000-BFKT7:1:1101:18144:19126 1:N:0:30
AAAGTCGAGGTGCCTAAAGTGGCAACCCAGACTAAGAATTGTGTTGGTGGTGTAGAGCTTCCTGTAGCCGCATGGCGTTCGTACTTAAATATGGAACTAACCATTCCAATTT
+
BBBBBFABBDAAGGGGGGGGGGFFHHHEEFDFCB3E35AGHH5BGHE2F2EFG3F5FE3FGFFGEGAFGAE?EGHHGAEFDE2HEHG33BFDGG3BF@BGCC3F?DE44B3B
@M02034:409:000000000-BFKT7:1:1101:17460:19129 1:N:0:30
AAAGTCGAGGTGCCTAAAGTGGCAACCCAGACTCATAATAAGGTTGGTGGTGTAGAGCTTCCTGTAGCCGCATGGCGTTCGTACTTAAATATGGAACTAACCATTCCAATTTTCGCTGTCTCTTATACACATCTCCGAGCCCACGAGACT
+
CCCCCFCCCCCCGGGGGGGGGGGHHHHGGHHGHHHHHHHHHHHHHHGGGGFFHHHFHHHHHHHHHHHHHGGEEGHHGGGGGGHHHHGGFGHHHHHHHHHHHHHHHHGHGHHHHHGGGGGHHGHHGHGHFFHHGHFHG@CCGGHGGGGGGH
@M02034:409:000000000-BFKT7:1:1101:20110:19133 1:N:0:30
AAAGTCGAGGTGCCTAAAGTGGCAACCCAGACTTGTTCTTCTGTTGGTGGTGTAGAGCTTCCTGTAGCCGCATGGCGTTCGTACTTAAATATGGAACTAACCATTCCAATTTTCGCTGTCTCTTATACACATCTCCGAGCCCACGAGACT
+
CCCCCFCCCCCCGGGGFGGGGGGHHHHGGHHGHHHHHHHHHHHHHHHGGGGGHHHFHHHHHHHHHHHHHGGEGGHHGGGGGGHHHHGGHHHHHHFHHHHGHHHHHHHHHHHHHHGGGGEFHHHHGHFHGGHHHHGGGCGGGGHGGGFDGG
@M02034:409:000000000-BFKT7:1:1101:28408:19134 1:N:0:30
AAAGTCGAGGTGCCTAAAGTGGCAACCCAGACTGCGGTTGGTGTTGGTGGTGTAGAGCTTCCTGTAGCCGCATGGCGTTCGTACTTAAATATGGAACTAACCATTCCAATTTTCGCTGTCTCTTATACACATCTCCG
+
BBBBBFBBBBBBGGGGGGGGGGGHBGGAGHHGHHFGGEEFGGGHGHFGGGGGHFH5FFHHHEHGGGHHFGG0EEHHCEFEGG2FGGHDGHFFHE3GFHHHHFFFBGHGFHHHHGFGGCFFFHHHFH3FG?2GCGD2A
@M02034:409:000000000-BFKT7:1:1101:27235:19139 1:N:0:30
AAAGTCGAGGTGCCTAAAGTGGCAACCCAGACTAATCATAATGTTGGTGGTGTAGAGCTTCCTGTAGCCGCATGGCGTTCGTACTTAAATATGGAACTAACCATTCCAATTTTCGCTGTCTCTTATACACATCTCCGAGCCCACGAGACT
+
ABAAAF@BBBABFGGGGGGGFFGCGHFGFHHGHHHFHFDGHGFHHHHAFFEFHFGFHFHHHGGFGHHGGEEFEFHGFEGFFEFEGHGFHHFHHHFFHHHHHHHHHHGEDGGHHFGGGDEHFHGHGGFFGGHHHHHBE@FCDGHGGDFGGH
@M02034:409:000000000-BFKT7:1:1101:7654:19139 1:N:0:30
AAAGTCGAGGTGCCTAAAGTGGCAACCCAGACTAGTAGTGGGGTTGGTGGTGTAGAGCTTCCTGTAGCCGCATGGCGTTCGTACTTAAATATGGAACTAACCATTCCAATTTTCGCTGTCTCTTATACACATCTCCGAGCCCACGAGACT
+
BBBBBFBBBBBBGGGGGGGGGGGHHHHGGHHGHHHHHHHHHHGGGGGGGGEFHHGGFGHHHHHHHHHHHGGCEGHHGGGGGGFHHHGFHHGHHHGEHHHHGHHHHHHGHHHHHHGGGGGHHHHHHHGHHHHHHHHFFBFGGGGGGGGGGF
@M02034:409:000000000-BFKT7:1:1101:17450:19144 1:N:0:30
AAAGTCGAGGTGCCTAAAGTGGCAACCCAGACTCATCATAAGGTTGGTGTTGCTGAGCCTCCTGTA
+
ABAABDA>3A24BGGGGFDGGGFHHHHGGHCGH33F55DDE5AFB22B22A153B51A33AAB355
@M02034:409:000000000-BFKT7:1:1101:7355:19146 1:N:0:30
AAAGTCGAGGTGCCTAAAGTGGCAACCCAGACTCGGTCGACGGTTGGTGGTGTAGAGCTTCCTGTAGCCGCATGGCGTTCGTACTTAAATATGGAACTAACCATTCCAATTTTCGCTGTCTCTTATACACATCTCCGAGCCCACGAGACT
+
BABBBFBBBBBBGGGGGGGGGGGGHHHGGGGGHHGGEEGGGGGGGGGFGGGGHHGHHHHHHHHHGGHHHGGGGGHHGGGGGGHHHHHHHHHHHHHHGHFGHHHHHHGHHHHHHHGGGGGHGHHHHHHHHFFHHHGFE?GGGCGGGFGGG<
@M02034:409:000000000-BFKT7:1:1101:27671:19146 1:N:0:30
AAAGTCGAGGTGCCTAAAGTGGCAACCCAGACTCTTTCGAATGTTGGTGGTGTAGAGCTTCCTGTAGCCGCATGGCGTTCGTACTTAAATATGGAACTAACCATTCCAATTTTCGCTGTCTCTTATACACATCTCCGAGCCCACGAGACT
+
CCCCCFCCCCBCGGGGGGGGGGGGHHHGGHHGHHHHGHGDHHHGHHHFGGFGHHHHHHGHHHHHGHHHHFGEFGHHGGGGGGHHHHHHHHGFHHGHGHHGHHHHGHHHHHHHHHGGGGGFHFHHHHGFFHBCGHFHGCGCGGGGGGGGGH
@M02034:409:000000000-BFKT7:1:1101:13095:19151 1:N:0:30
AAAGTCGAGGTGCCTAAAGTGGCAACCCAGACTGTGAATCCGGTTGGTGGTGTAGAGCTTCCTGTAGCCGCATGGCGTTCGTACTTAAATATGGAACTAACCATTCCAATTTTCGCTGTCTCTTATACACATCTCCGAGCCCACGAGACT
+
BBBB?FBBBBABGFG5GFGGGGGHHHHGGHHGHHHHHHHHHGGGGGGGGGEFHHHHHHGHHHHGHHHHHGGEEGHHGGGGGGBHHHFGHGEHHFHHHHHGHHHHHHGHHHHHHHGGGCGEHHHHGHBGGHDHHHGHGBFGGGHFG@D/DG
@M02034:409:000000000-BFKT7:1:1101:12534:19153 1:N:0:30
AAAGTCGAGGTGCCTAAAGTGGCAACCCAGACTGGGCGGTGTGTTGGTGGTGTAGAGCTTCCTGTAGCCGCATGGCGTTCGTACTTAAATATGGAACTAACCATTCCAATTTTCGCTGTCTCTTATACACATCTCCGAGCCCACGAGACT
+
ABCCBFCCCCBAGGGGGGGGGGGHHHHGGHHGHHHHHGGEEGGHHHHGGGGGHHHFHHHHHHHHHHHHHGGEFGHHGGGGGGHHHHHHHHHHHHGHHHHHHHFHHHGGHHHHHHGGGGGHHHHHHHDHGHFHHHHHECGCGGHGGGGGGH
@M02034:409:000000000-BFKT7:1:1101:10800:19154 1:N:0:30
AAAGTCGAGGTGCCTAAAGTGGCAACCCAGACTCCGAATCCGGTTGGTGGTGTAGAGCTTCCTGTAGCCGCATGGCGTTCGTACTTAAATATGGAACTAACCATTCCAATTTTCGCTGTCTCTTATACACATCTCCGAGCCCACGAGACT
+
CCCCCFCBBCBCGGGGGGGGGGGHHHHGGHHGHHHGGGGGHGGGGGGGGGGGHGHFHHHHHHHHHHHHHGGEGGHHGGGGGGFHHHGHHHHHHHHGGHHHHHHHHHGHHHHHHHGGGGGHHHHHHHGHHHGHHHHHEBGGGGHGGGGGGH
@M02034:409:000000000-BFKT7:1:1101:7195:19154 1:N:0:30
AAAGTCGAGGTGCCTAAAGTGGCAACCCAGACTAGTAATCAGGTTGGTGGTGTAGAGCTTCCTGTAGCCGCATGGCGTTCGTACTTAAATATGGAACTAACCATTCCAATTTTCGCTGTCTCTTATACACATCTCCGAGCCCACGAGACT
+
BBBBBFBBBBAAGGGFGCGGFGGHHHHGGHGGHHHGBFEGGHCGGHCAFFEFHHHDGFHHHGHHHHHHHFEEGGHGGGGGGGFHHHHHHHHHHGHHFHGHFFGHHGGFHHGHHHGGGGEHGBGDGHHHGBFHHGDGE/BCGGHGGD@DGF
@M02034:409:000000000-BFKT7:1:1101:24264:19163 1:N:0:30
AAAGTCGAGGTGCCTAAAGTGGCAACCCAGACTAATATTCCTGTTGGTGGTGTAGAGCTTCCTGTAGCCGCATGGCGTTCGTACTTAAATATGGAACTAACCATTCCAATTTTCGCTGTCTCTTATACACATCTCCGAGCCCACGAGACT
+
CCCCCFCCCCCCGGGGGGGGGGGHHHHGGEHGHFHGHHHHHHHHHHHGGGGGHHHFHHEGHHHHFHHHHGGGGGHHGGGGGGHHHHFHHHHHHHHHHHGFHHFGHGHGHHHHHHGGGGFHHGHHHHGFHHFHHHGHF/>@FEHGGGGGGG
@M02034:409:000000000-BFKT7:1:1101:13106:19166 1:N:0:30
AAAGTCGAGGTGCCTAAAGTGGCAACCCAGACTGTGAATCCGGTTGGTGGTGTAGAGCTTCCTGTAGCCGCATGGCGTTCGTACTTAAATATGGAACTAACCATTCCAATTTTCGCTGTCTCTTATACACATCTCCGAGCCCACGAGACT
+
A?AAAFAB?D2>FGGDCGCDGB2GBFAEEGHGFCGFGHFHHGCGGE0BFEAFFDGBGEFFBGHHFFFFHGG@GGHGGEEEGAGEE4FD3GGHGGEHBHB?FHBFFGE?GHHHH4//EGGFHHHFHEBGBC1?GFF1?/@/</?ACCCDFF
@M02034:409:000000000-BFKT7:1:1101:16225:19168 1:N:0:30
AAAGTCGAGGTGCCTAAAGTGGCAACCCAGACTAATAATAAGGTTGGTGGTGTAGAGCTTCCTGTAGCCGCATGGCGTTCGTACTTAAATATGGAACTAACCATTCCAATTTTCGCTGTCTCTTATACACATCTCCGAGCCCACGAGACT
+
BBBBBFBABBABGFGBBDGDGGGHHHHGGHGDHHHHGFHHHHFGHHGEFGGGHHGBGFHHHGHHFHHGHGGEGGGHGGGEGFHFGHGFEHHHHHBGGHHHHHHHHHHH4FGHHHGGGGGHFHGHHFGHEGGHHFFDC@/CGEHGGGGG?H
@M02034:409:000000000-BFKT7:1:1101:15979:19169 1:N:0:30
AAAGTCGAGGTGCCTAAAGTGGCAACCCAGACTATTGATCATGTTGGTGGTGTAGAGCTTCCTGTAGCCGCATGGCGTTCGTACTTAAATATGGAACTAACCATTCCAATTTTCGCTGTCTCTTATACACATCTCCGAGCCCACGAGACT
+
BBBBBFBBBBBBGGGGGGGGGGGHHHHGGHHGHHHHHHHHHHHHHHHFGGFFHHHHHHHHHHHHHHHHHGGGGGHHGGGGGGHHGHGHHHHHHHHHGHHHHHHHHGGHHHHHHHGGGGGHHHHHGHEHFHGHFHGHGDGGGGHGGGGGGH
@M02034:409:000000000-BFKT7:1:1101:27983:19184 1:N:0:30
AAAGTCGAGGTGCCTAAAGTGGCAACCCAGACTAATAAGCATGTTGGTGGTGTAGAGCTTCCTGTAGCCGCATGGCGTTCGTACTTAAATATGGAACTAACCATTCCAATTTTCGCT
+
CBBCCFCBBBCBGGGGGGGGGGGHHHHGGHHGHGEFFHG3BDGHEHFGFEGGHHGFGFHHFHHHEFG5GGGEEGHGGGFGEEHAGGGGFGFHHGBFGHHGFHFGHFHHFGHHHHFGG
@M02034:409:000000000-BFKT7:1:1101:19823:19185 1:N:0:30
AAAGTCGAGGTGCCTAAAGTGGCAACCCAGACTCCGAAGCATGTTGGTGGTGTAGAGCTTCCTGTAGCCGCATGGCGTTCGTACTTAAATATGGAACTAACCATTCCAATTTTCGCTGTCTCTTATACACATCTCCGAGCCCACGAGACT
+
BBCCAFBCCCCCGGGGGGGGGGGHHHHGGHHGHHHGGGGGHHHHHHHGGGGFHHGGHHHHHHHHHHHHHGGGGGHHGGGGGGHHHHHHHHHHHHGHFHHHGHGHHHHHHHHHHHGGGGGFHFHHGHHHGH2GHHHHGCFCGGHGGGGGGG
@M02034:409:000000000-BFKT7:1:1101:15051:19193 1:N:0:30
AAAGTCGAGGTGCCTAAAGTGGCAACCCAGACTGCGAGTAGGGTTGGTGGTGTAGAGCTTCCTGTAGCCGCATGGCGTTCGTACTTAAATATGGAACTAACCATTCCAATTTTCGCTGTCTCTTATACACATCTCCGAGCCCACGAGACT
+
CCCCCFCACCCCGGGGGGGGGGGHHHHGGHGGHHHGGGGHHCGHHGGEFFGGGEGAEFFGHHHHHHFFHGG>FFGFEGGGGGGHGHHDHGHHHF3FFGHHGCDFGGEFGGFHHFFGGGEGFHHFFGDGFFFGFGHFD<BCGGHGGGGGCH
@M02034:409:000000000-BFKT7:1:1101:15122:19194 1:N:0:30
AAAGTCGAGGTGCCTAAAGTGGCAACCCAGACTTCTTGTCCTGTTGGTGGTGTAGAGCTTCCTGTAGCCGCATGGCGTTCGTACTTAAATATGGAACTAACCATTCCAATTTTCGCTGTCTCTTATACACATCTCCGAGCCCACGAGACT
+
BBAABFBBBBABGGGGGGGGGGGGHHHFGHFGHHHHHHHHHGHGFGEGGGEEGHHEGHGHGHHGFGHFHEEEGGHHGGGGFGFHHHGFHGGHHFGFHHHHHHHHHHHHFGHHHHGGGDFFHHHEHHGFHHFFFHHFG@CFCECC@@//??
@M02034:409:000000000-BFKT7:1:1101:26539:19197 1:N:0:30
AAAGTCGAGGTGCCTAAAGTGGCAACCCAGACTACTCGTCCTGTTGGTGGTGTAGAGCTTCCTGTAGCCGCATGGCGTTCGTACTTAAATATGGAACTAACCATTCCAATTTTCGCTGTCTCTTATACACATCTCCGAGCCCACGAGACT
+
CCCCCFCCCCCCGGGGGGGGGGGHHHHGGHHGHHHHGGHGFGHHHHHEFGGFGFGFHGFHDHHHHFG5BEGCEGE1>EEGGF2FGHHHHHHFGH3BGHHHC?DGFEFFGH3HHFEGGFEEFBFFBF3FHHG?FGF2C/BCCAGA@CCGAH
@M02034:409:000000000-BFKT7:1:1101:9295:19203 1:N:0:30
AAAGTCGAGGTGCCTAAAGTGGCAACCCAGACTAATCAGAAGGTTGGTGGTGTAGAGCTTCCTGTAGCCGCATGGCGTTCGTACTTAAATATGGAACTAACCATTCCAATTTTCGCTGTCTCTTATACACATCTCCGAGCCCACGAGACT
+
CCCCCFCCBCCBGGGGGGGGGGGHHHHGGHHGHHHHHHHHHHHHHHGGGGGFHHHGHGHHHHHHHHHHHGGEEGHHGGGGGGHHHHHHHHHHHHHGHHHGHHHHGHHGFHHHHFGGGGGGHHHHHHFHFHBHHHHGG@DGGGHGGGCGGH
@M02034:409:000000000-BFKT7:1:1101:26004:19207 1:N:0:30
AAAGTCGAGGTGCCTAAAGTGGCAACCCAGACTCATACTGCTGTTGGTGGTGTAGAGCTTCCTGTAGCCGCATGGCGTTCGTACTTAAATATGGAACTAACCATTCCAATTTTCGCTGTCTCTTATACACATCTCCGAGCCCACGAGACT
+
CCCCCFBCCCBCGGGGGGGGGGGGGHHGGHHGHHHHHHHHHHHHHHHEFGEFHFGFHHHHHHHHHHHHHEFEEEHGEEGFFECHHHHFHHFHHFFGHHHHHHHHGHFFHHHHHGGGGG?GHHHHGHHHGHFHHHHHE/CDGCGEF?CDDF
@M02034:409:000000000-BFKT7:1:1101:26426:19212 1:N:0:30
AAAGTCGAGGTGCCTAAAGTGGCAACCCAGACTACGAAGACTGTTGGTGGTGTAGAGCTTCCTGTAGCCGCATGGCTTTCGTACTTAAATATGGAACTAACCATTCCAATTTTCGCTGTCTCTTATACACATCTCCGAGC
+
BABBBFBADDAAGFGG4AGEFGCFHHHG2GEFHHGAEHGCCHHHD3BEAEGEHFH5GFGF5GEFHFHE3EE0EE112BFF1B?1FG433FFFH33BGGFHHC3BB4?FBB3GGGEFGEEHEGGGHGBGFCBGHHFF/</>
@M02034:409:000000000-BFKT7:1:1101:17561:19213 1:N:0:30
AAAGTCGAGGTGCCTAAAGTGGCAACCCAGACTAATAATCATGTTGGTGGTGTAGAGCTTCCTGTAGCCGCATGGCGTTCGTACTTAAATATGGAACTAACCATTCCAATTTTCGCTGTCTCTTATACACTTCTCCGAGCCCACGAGACT
+
A3>ABFAABBBBGGGGGGGGGGGHHHHGGHHGHFHH5DDGGGGGHHFGGGGGHHGBFHHHHHHHHHHFHGGGGGGHGGGGGGHHHHHGHHHHHHFHFHGHHHHHHHHHGFHHHHCFG/?344F44B44FG3B2FGFF@DCGG//@C?/?<
@M02034:409:000000000-BFKT7:1:1101:14225:19214 1:N:0:30
AAAGTCGAGGTGCCTAAAGTGGCAACCCAGACTCGGAGTGTTGTTGGTGGTGTAGAGCTTCCTGT
+
>A1AAFA?1@AA1EGF1FA3GDFFHHHGG00AA1FEA/EEHHAA/FCEFGEFF1F2AAGGHHHHH
@M02034:409:000000000-BFKT7:1:1101:12113:19215 1:N:0:30
AAAGTCGAGGTGCCTAAAGTGGCAACCCAGACTGGTGTGACTGTTGGTGGTGTAGAGCTTCCTGTAGCCGCATGGCGTTCGTACTTAAATATGGAACTAACCATTCCAATTTTCGCTGTCTCTTATACACATCTCCGAGCCCACGAGACT
+
CCCCCFDCDDCCGGGGGGGGGGGHHHHGGHHGHHHHHHFGHHHHHHHGGGGGHHHHHHHHHHHHHHHHHGGGGGHHGGGGGGHHHHHHHHHHHHHGGHHHHHHHHHHHHHHHHHGGGGGHHGHHHHHHFHFHHHHGGDGGGGHGGGGFFH
@M02034:409:000000000-BFKT7:1:1101:26444:19220 1:N:0:30
AAAGTCGAGGTGCCTAAAGTGGCAACCCAGACTACGAAGACTGTTGGTGGTGTAGAGCTTCCTGTAGCCGCATGGCGTTCGTACTTAAATATGGAACTAACCATTCCAATTTTCGCTGTCTCTTATACACATCTCCGAGCCCACGAGACT
+
>1AA>DAADDAABGGGCGE3BFGHHHHGGHHGHHFE?AEEGHGHHGGGGFEFAGGEGDGHHHHFGHHBGEEEGEFFEEEFEE0/F22GFHGFFE1EBBGFBF>GHGFFHHFHH2EEEE<1EEGGBFGHFCGHEGHFC/BCCCGGGGCA/?
@M02034:409:000000000-BFKT7:1:1101:17576:19222 1:N:0:30
AAAGTCGAGGTGCCTAAAGTGGCAACCCAGACTAATAATCATGTTGGTGGTGTAGAGCTTCCTGTAGC
+
CCCCCFCCCCCCGGGGGGGGGGGHHHHGGHDGHFGG5DG55FHHBHF2A2B21AD55AAA5BB5A555
@M02034:409:000000000-BFKT7:1:1101:13445:19222 1:N:0:30
AAAGTCGAGGTGCCTAAAGTGGCAACCCTGACTGATAAGAATGTTGGTGGTGTAGAGCTTCCTGTAGCCGCATGGCGTTCGTACTTAAATATGGAACTAACCATTCCAATTTTCGCTGTCTCTTATACACATCTCCGAGCCCACGAGACT
+
CBCCCFCCCCCCGGGGGGGFGGGHHHHGHHHHHHHHFHHHFFGGHHHGGGGGHHHHHHHHHHHHHHHHHGGGGGHHGGGGGGHHHHHHHHHHHHFHHHHHHHHHHHHHGGHHHHGGGGGHHHHHHHHHFHHHHHHHGCGGGGHGGGGGGH
@M02034:409:000000000-BFKT7:1:1101:16570:19227 1:N:0:30
AAAGTCGAGGTGCCTAAAGTGGCAACCCAGACTAAGTATAGTGTTGGTGGTGTAGAGCTTCCTGTAGCCGCATGGCGTTCGTACTTAAATATGGAACTAACCATTCCAATTTTCGCTGTCTCTTATACACATCTCCGAGCCCACGAGACT
+
CCCCBFCCCCBCGGGGGGGGGGGHHHHGGHHGHHHHDGGHHHHHHHHGGGGGHHHFGHHHHHHHHHHHHGGGGGHHGGGGGGHHHHHHGHHHHHFFGHHHHHFHHHGHHHHHHHGGGGGHHGHHGHFHFHHHHHGGDCGFGGHGGGGGGH
@M02034:409:000000000-BFKT7:1:1101:10070:19236 1:N:0:30
AAAGTCGAGGTGCCTAAAAGTGGCAACCCAGACTAATGATCCGGTTGGTGGTGTAGAGCTTCCTGTAGCCGCATGGCGTTCGTACTTAAATATGCAACTAACCATTCCAATTTTCGCTGTCTCTTATACACATCTCCGAGCCCACGAGAC
+
CCCCCFCCCCCCGGGGGGGGGGHGHHHHGGHHGHHHHHHHHHHGGGGGGGGGGHHHHHHHHHHHHHHHHHEGGGGHHGGGGGGHHHHGHHHHHHHHHGGHHHHHHHHHHHGHHHHGGGGGHHGHHGHFHFHHHHHHHGC@DDGHGGGGGD
@M02034:409:000000000-BFKT7:1:1101:10053:19245 1:N:0:30
AAAGTCGAGGTGCCTAAAAGTGGCAACCCAGACTAATGATCCGGTTGGTGGTGTAGAGCTTCCTGTAGCCGCATGGCGTTCGTACTTAAATATGCAACTAACCATTCCAATTTTCGCTGTCTCTTATACACATCTCCGAGCCCACGAGAC
+
B@BABFBAD?A4FGGGFDFGEGFGHHHHGGHHGHHHHHFFGHHFAEGGEAEEFEHHGHHHHHHHGHHHGFEGGGGHHGEEGGEFHHH4GEFGHHF4DGHHFHFGBGHHHFFGHHHG?EEGGDFHHHHBDFGHGHHGHG/@GFGHGGGGGF
@M02034:409:000000000-BFKT7:1:1101:12000:19250 1:N:0:30
AAAGTCGAGGTGCCTAAAGTGGCAACCCAGACTGGGGGGGGGTTGGTGGTGT
+
B@BBBFBBBBABGGG5FGGFGGDHHHHGGHHGHHHHGGGGFF-;@F9;A..9
@M02034:409:000000000-BFKT7:1:1101:17296:19252 1:N:0:30
AAAGTCGAGGTGCCTAAAGTGGCAACCCAGACTAGTAATCATGTTGGTGGTGTAGAGCTTCCTGTAGCCGCATGGCGTTCGTACTTAAATATGGAACTAACCATTCCAATTTTCGCTGTCTCTTATACACATCTCCGAGCCCACGAGACT
+
BCCCBFCCCCCCGGGGGGGGGGGHHHHGGHHGHHHHHHHHHHHHHHHGGGGGHHHHHHHHHHHHHHHHHGGEGGHHGGGGGGHHHHGGHHHHHHHHGHHFHHHHHHHHHHHHHHGGGGGHHHHHHHFHGHHHHHGHFDCFGGHGGGGGGH
@M02034:409:000000000-BFKT7:1:1101:10079:19253 1:N:0:30
AAAGTCGAGGTGCCTAAAAGTGGCAACCCAGACTAATGATCCGGTTGGTGGTGTAGAGCTTCCTGTAGCCGCATGGCGTTCGTACTTAAATATGCAACTAACCATTCCAATTTTCGCTGTCTCTTATACACATCTCCGAGCCCACGAGAC
+
AAAAADAADDAAG1FFABEGFGCF0FCFEFCECFFHCHHHGGHGEFGEBF/EFGHGGHGBGFBGG1GFDGAEEEGHGGGCGFEFEEH2EFHGHGGE1GFFCGHBGBFFDGFFFBHGGCGGFGEFFHHHD21<FCF1GECC<>F//AACF<
@M02034:409:000000000-BFKT7:1:1101:15208:19258 1:N:0:30
AAAGTCGAGGTGCCTAAAGTGGCAACCCAGACTCCGCCGCTTGTTGGTGGTGTAGAGCTTCCTGTAGCCGCATGGCGTTCGTACTTAAATATGGAACTAACCATTCCAATTTTCGCTGTCTCTTATACACATCTCCGAGCCCACGAGACT
+
DDDDDFCCCCCCGGGGGGGGGGGHHHHGGHHGHGHG?AEGEEGGHHHGGGFGHHHHHHHHHHHGHHHHHGGGGGHHGGGGGGHHHHHHHHHHHGGHHHHHHHHHHGHHGHHHHHGGGGGGHGHHHHHHHHHHGGHGGCGDGGHGGFCDGD
@M02034:409:000000000-BFKT7:1:1101:6447:19262 1:N:0:30
AAAGTCGAGGTGCCTAAAGTGGCAACCCAGACTAATAAGAATGTTGGTGGTGTAGAGCTTCCTGTAGCCGCATGGCGTTCGTACTTAAATATGGAACTAACCATTCCAATTTTCGCTGTCTCTTATACACATCTCCGAGCCCAC
+
BAABAFAABBAACFGGGGGGGGGHHHHGGHHGHHGGFFFBFGFHFH2AFAEEHDHHBEFGFFHHHGGHFFG0EEFHEFGEGGHGHHHGHEBGHHHHHFFCGHFHHHGFGGFHHEEFG/EFGHHHHHHEBGBGCGGFDC/CGEEF
@M02034:409:000000000-BFKT7:1:1101:11995:19268 1:N:0:30
AAAGTCGAGGTGCCTAAAGTGGCAACCCAGACTGGGGGGGGGGTTGGTG
+
BBCCCFCBCCBBGGGGGGGGGGGHHHHGGHHGHHHHGGGGFF;B;B-.;
@M02034:409:000000000-BFKT7:1:1101:20366:19278 1:N:0:30
AAAGTCGAGGTGCCTAAAGTGGCAACCCAGACTAGGCCGACTGTTGGTGGTGTAGAGCTTCCTGTAGCCGCATGGCGTTCGTACTTAAATATGGAACTAACCATTCCAATTTTCGCTGTCTCTTATACACATCTCCGAGCCCACGAGAC
+
CDDDCFDCCCBCGGGGGGGGGGGHHHHGGHHGHB3G33A2A2EGHHHGGGGGHHHHHHHHHHHHHHHHHGGEGGHHGGGGGGHHHHHFHHHHHHFFHHHHHHHHHHHHHHHHHHGGGGFFHGHHHHHFGHHHGGFHGFGGGGHGGGGGG
@M02034:409:000000000-BFKT7:1:1101:18773:19279 1:N:0:30
AAAGTCGAGGTGCCTAAAGTGGCAACCCAGACTGGTAGGGGTGTTG
+
CCCCCFCCDBCCGGGGGGGGGGGHHHHGGHG2FG2G5FCFAEEE?G
@M02034:409:000000000-BFKT7:1:1101:18792:19286 1:N:0:30
AAAGTCGAGGTGCCTAAAGTGGCAACCCAGACTGGTAGGGGTGTTGGTGGTGTAGAGCTTCCTGTAGCCGCATGGCGTTCGTACTTAAATATGGAACTAACCATTCCAATTTTCGCTGTCTCTTATACACATCTCCG
+
AA?AAFBB?22A4BG544BBBDFBCE4BEDEGHHDABGDCDECEGHHEFA1A1FFDGGFF5FDGGFHFHGG?EEHFEEEEEA1?FG4BDGGFHHF333B3BFFBGGBBEFGFFGGDE/<1B2FG1BBF2F?11F11?
@M02034:409:000000000-BFKT7:1:1101:24398:19295 1:N:0:30
AAAGTCGAGGTGCCTAAAGTGGCAACCCAGACTAATAATACGGTTGGTGGTGTAGAGCTTCCTGTAGCCGCATGGCGTTCGTACTTAAATATGGAACTAACCATTCCAATTTTCGCTGTCTCTTATACACATCTCCGAGCCCACGAGACT
+
CCCCCFCCCCCCGGGGGGGGGGGHHHHGGHHGBFHHHHHHHHGHGGGEFGGGHHHHHHHHHHHHHHHHHGGGGGHHGGGGGGHHHHHHHHHHHHHGGHHHHHHHHHHHGHHHHHGGGGGGHHHHHHFHHHHHHHHHGDCGGFHGG/@CEF
@M02034:409:000000000-BFKT7:1:1101:14196:19301 1:N:0:30
AAAGTCGAGGTGCCTAAAGTGGCAACCCAGACTAAGAATAATGTTGGTGGTGTAGAGCTTCCTGTAGCCGCATGGCGTTCGTACTTAAATATGGAACTAACCATTCCAATTTTCGCTGTCTCTTATACACATCTCCGAGCCCACGAGACT
+
BBBBBFAABBBBGGGGFFGFGGGHHHHGEHHGHHHHHHHHHHGGGFFGGFGGHGHHHGHHGHHHHHHHHGGFFGHHGEGGGGGHHHHGHHHHHHFHHHFGGHHHHHGFGHHHHGCGGGFHGGHHGH4GHFHHFHHEF/DGGGHGGFCGGH
@M02034:409:000000000-BFKT7:1:1101:2520:19302 1:N:0:30
AAAGTCGAGGTGCCTAAAGTGGCAACCCAGACTAATAAGAATGTTGGTGGTGTAGAGCTTCCTGTAGCCGCATGGCGTTCGTACTTAAATATGGAACTAACCATTCCAATTTTCGCTGTCTCTTATACACATCTCCGAGCCCACGAGACT
+
BBBBBFBBBBBBCGGGGGGGGGGHGDHGGHGGHHGFGFHHDFHHHHGGGGGGFDF5FFGFBGHGGBFAEEFCEAG1EE@AEECGFFGFFDGFFF3@CFGH31@FFEFEFGGHHDE?EG<34?FFBFBFGF2FCDFBD<<@CGE/@@C/CG
@M02034:409:000000000-BFKT7:1:1101:23144:19303 1:N:0:30
AAAGTCGAGGTGCCTAAAGTGGCAACCCAGACTACGACTCATGTTGGTGGTGTAGAGCTTCCTGTAGCCGCATGGCGTTCGTACTTAAATATGGAACTAACCATTCCAATTTTCGCTGTCTCTTATACACATCTCCGAGCCCACGAGACT
+
CCCCCFCCCCCCGGGGGGGGGGGHHHHGGHHGHHHGGGGGHHHHHHHGFGGGHHHHHHHHHHHHHHHHHGGGGGHHGGGGGGHHHHHHHHHHHHHHHHHHHHHHHHHHHHHHHHGGGGGGHHHHFHGHFHFHHHHHG?DCGGHGGGGDGH
@M02034:409:000000000-BFKT7:1:1101:5170:19305 1:N:0:30
AAAGTCGAGGTGCCTAAAGTGGCAACCCAGACTCATCCTCGGGTTGGTGGTGTAGAGCTTCCTGTAGCCGCATG
+
BBBBBFBBBBBBFGGGGGGGGGGHGHGGGHHGHFFFHFFHGGGHEFFEAEGC1AF5DFGF5BGFGB55BEF@EF
@M02034:409:000000000-BFKT7:1:1101:7021:19311 1:N:0:30
AAAGTCGAGGTGCCTAAAGTGGCAACCCAGACTATGTGTGGTGTTGGTGGTGTAGAGCTTCCTGTAGCCGCATGGCGTTCGTACTTAAATATGGAACTAACCATTCCAATTTTCGCTGTCTCTTATACACATCTCCGAGCCCACGAGACT
+
CBCCCFCBBBBBGGGGGGGGGGGHHHHGGHHGHGHHHHHHGHGHGHHGGGGGHHHFHHHHHGHHHHHHHGGGGGHHGGGGGGHHHHHHHHGHHHHHFHHHHHGHHHHHHHHHHHGFGGGHHHHHFGGHHHGGFHFHGFGFFEHGGGGGGH
@M02034:409:000000000-BFKT7:1:1101:12687:19314 1:N:0:30
AAAGTCGAGGTGCCTAAAGTGGCAACCCAGACTGGGAGTGGGGTTGGTGGTGTAGAGCTTCCTGTAGCCGCATGGCGTTCGTACTTAAATATGGAACTAACCATTCCAATTTTCGCTGTCTCTTATACACATCTCCGAGCCCACGAGACT
+
CCCCCFCCCCCCGGGGGGGGGGGHHHHGGHHGHHHHHGGHGHGGGGGGGGEFHHHEHHHHHHHHHHHHHGGGGGHHGGGGGGFHHHHHHHHHHHHHGHGHHHHHHGHHHHHHHHGGGGGHHHHHHHGHGHGHHHGHGDGGGGHGGFFDEF
@M02034:409:000000000-BFKT7:1:1101:24653:19317 1:N:0:30
AAAGTCGAGGTGCCTAAAGTGGCAACCCAGACTGGGTGTGGGGTTGGTGGTGTAGAGCTTCCTGTAGCCGCATGGCGTTCGTACTTAAATATGGAACTAACCATTCCAATTTTCGCTGTCTCTTATACACATCTCCGAGCCCACGAGACT
+
CCCCCFCCCCCCGGGGGGGGGGGHHHHGGHHGHHHGHGGGGGGGGGGGGGGFHGHHHGHHHHHHHHHHHGGFGGHHGGGGGGHHHHHHGHHHHHHHHHHHHHFHHHHHHHHHHHGGGGGHHHHHHHFFHHHHHHHHG?FFGGHGGGGDFH
@M02034:409:000000000-BFKT7:1:1101:14204:19322 1:N:0:30
AAAGTCGAGGTGCCTAAAGTGGCAACCCAGACTAAGAATAATGTTGGTGGTGTAGAGCTTCCTGTAGCCGCATGGCGTTCGTACTTAAATATGGAACTAACCATTCCAATTTTCGCTGTCTCTTATACACATCTCCGAGCCCACGAGACT
+
BABBBFBBBBBBGGGGGGGGGGGHHHHGGHHGHHH335BFGGFHHHHGFGFFHHHHHHHHHHHHHHGHHGGFGGGHGGGGGGHHHHFGHHBHHHFHHHHHHHGHHHHHDGHHHHEGGGGGHHHHHHEHHHGHGHHDDCGCCGCGGGGDFG
@M02034:409:000000000-BFKT7:1:1101:11796:19328 1:N:0:30
AAAGTCGAGGTGCCTAAAGTGGCAACCCAGACTAGGAATGGTGTTGGTGGTGTAGAGCTTCCTGTAGCCGCATGGCGTTCGTACTTAAATATGGAACTAACCATTCCAATTTTCGCTGTCTCTTATACACATCTCCGAGCCCACGAGACT
+
BBBBBFBBBBBBGGGGGGGGGGGHGHHGGHHGHHHGHHHHHHHHGHGGGGGFFHHFGHHHHHHHHHHFHGEEGGHHGGGGGGHHHHHGFHFHHHBFGHGHGHHGHHFHHHHHHHGGGGGHHGHHHHGHFGDHCHGHG?FFGGHGGGGCGH
@M02034:409:000000000-BFKT7:1:1101:24722:19336 1:N:0:30
AAAGTCGAGGTGCCTAAAGTGGCAACCCAGACTAATCAGCATGTTGGTGGTGTAGAGCTTCCTGTAGCCGCATGGCGTTCGTACTTAAATATGGAACTAACCATTCCAATTTTCGCTGTCTCTTATACACATCTCCGAGCCCACGAGACT
+
CCCCCFCCCCCCGGGGGGGGGGGHHHHGGHHGHHHHHHHHHHHHHHHGGGGGHHHGHHHHHHHHHHHHHGGGGGHHGGGGGGHHHHHGHHHHHHFFHHHHHHHHHHHHHHHHHHGGGEFHHHHHHHHHHHGHHHHFG?GGGGHGGGGGGH
@M02034:409:000000000-BFKT7:1:1101:3779:19341 1:N:0:30
AAAGTCGAGGTGCCTAAAGTGGCAACCCAGACTCAGAATAATGTTGGTGGTGTAGAGCTTCCTGTAGCCGCATGGCGTTCGTACTTAAATATGGAACTAACCATTCCAATTTTCGCTGTCTCTTATACACATCTCCGAGCCCACGAGAC
+
CBCCCFCBCCBBGGGGGGGGGGGHHHHGGHHGHH33G5G5DFGHHHHGGGGGHHHFGHHHHGHHHFHHHGGFFGHHGGGGGGGHHHGGFGGHHGFFHHGGHHHHHHFHHHHHHHGGGGGHHHHHDHGHHHGHFGGFFDFGGGHGGGFGD
@M02034:409:000000000-BFKT7:1:1101:2359:19347 1:N:0:30
AAAGTCGAGGTGCCTAAAGTGGCAACCCAGACTCCGACTAATGTTGGTGGTGTAGAGCTTCCTGTAGCCGCATGGCGTTCGTACTTAAATATGGAACTAACCATTCCAATTTTCGCTGTCTCTTATACACATCTCCGAGCCCACGAGACT
+
AAABBFAB?D>AFG5FGGGGGGFFHEHEFDHGFHHFEGGGHHGHHHHEGGGFCFGDGHHHBFGHFFGGGGEEGFHHEEEFEGFEHHHFHGFHGHEFGHFGGHFHGFFDHHHHHHGFGG??FGHFFGBFB1DGCF1FC<C/BFF/<<@EGG
@M02034:409:000000000-BFKT7:1:1101:23283:19348 1:N:0:30
AAAGTCGAGGTGCCTAAAGTGGCAACCCAGACTCAGAAGAATGTTGGTGGTGTAGAGCTTCCTGTAGCCGCATGGCGTTCGTACTTAAATATGGAACTAACCATTCCAATTTTCGCTGTCTCTTATACACATCTCCGAGCCCACGAGACT
+
CCCCBFCCCCBCGGGGGGGGGGGHHHHGGHHGHHHHHGHHHHHHHHHGGGFFHHHHHHHHHHHHHHHHHGGGGGHHGGGGGGHHHHGHHHHHHHHHGHHHHHHHHHHHHHHHHHGGGGGHHHHHHHHHDGHHHHFFGCGGGGHGGGGDGH
@M02034:409:000000000-BFKT7:1:1101:2678:19352 1:N:0:30
AAAGTCGAGGTGCCTAAAGTGGCAACCCAGACTCATCCGCCTGTTGGTGGTGTAGAGCTTCCTGTAGCCGCATGGCGTTCGTACTTAAATATGGAACTAACCATTCCAATTTTCGCTGTCTCTTATACACATCTCCGAGCCCACGAGACT
+
CCCCCFCCCBCCGGGGGGGFGGGHHHHGGHHGHHHHHHGGGGHHHHHGGGGGHHHHHHHHHHHHGHHHHGGFGGHHGGGGGGHHHHHG3GGHHGFHFHHHGHFHHHHFHHHHHHGEGGGGHHHHHHFHFGFHGHFDD<D/CGHGGGGGGD
@M02034:409:000000000-BFKT7:1:1101:27348:19353 1:N:0:30
AAAGTCGAGGTGCCTAAAGTGGCAACCCAGACTAAGGGGCCGGTTGGTGGTGTAGAGCTTCCTGTAGCCGCATGGCGTTCGTACTTAAATATGGAACTAACCATTCCAATTTTCGCTGTCTCTTATACACATCTCCGAGCCCACGAGACT
+
CBCCCFCBCCBCGGGGGGGGGGGHHHHGGHHGHHHHFHGEEGEEGGG1FEEFAAGBEDGCFGHHHFFGFFGFGGFAEEEFFEFHHHHFFHHHGFBBFHHHFA3FDGHBFGHHFBBAFG/B3FFGDGDHHHHBGGGHGCGG@FHGCGGEGF
@M02034:409:000000000-BFKT7:1:1101:11744:19362 1:N:0:30
AAAGTCGAGGTGCCTAAAGTGGCAACCCAGACTAATAAGCTGGTTGGTGGTGTAGAGCTTCCTGTAGCCGCATGGCGTTCGTACTTAAATATGGAACTAACCATTCCAATTTTCGCTGTCTCTTATACACATCTCCGAGCCCACGAGACT
+
AABCBFCCCCCCGGGGFGGGGGGHHHHGGHHGHHHHHHHHHHHHHGGFFGGGHHHHHHHHHHHHHGHHHGGGGGHGGGGGGGFHHHHGHHFHHHFFFHFHHHGHHHGHHHHHHHGDGGGGGGHHHFGHDGFHHHHGE@GCGGHGGGGGGG
@M02034:409:000000000-BFKT7:1:1101:12556:19365 1:N:0:30
AAAGTCGAGGGTGCCTAAAGTGGCAACCCAGACTACGGGGATTGTTGGTGGTGTAGAGCTTCCTGTAGCCGCATGGCGTTCGTACTTAAATATGGAACTAACCATTCCAATTTTCGCTGTCTCTTATACACATCTCCGAGCCCACGAGAC
+
CBCCBFCCCCCCGGGGGGGGGGHGHHHHGGGHGHHHGGGGEFFHHHHHEGGEFFFHGGGHHHHHHHGHHHFECGGHGGGGGGEHHGHHHHHHHHHGFGHHHHHGHHHHHGHHHHHGFGGDGHHHHGHHHHHFHGHHFGCGGGGHGGGGGE
@M02034:409:000000000-BFKT7:1:1101:8073:19365 1:N:0:30
AAAGTCGAGGTGCCTAAAGTGGCAACCCAGACTAATTCTCTTGTTGGTGGTGTAGAGCTTCCTGTAGCCGCATGGCGTTCGTACTTAAATATGGAACTAACCATTCCAATTTTCGCTGTCTCTTATACACATCTCCGAGCCCACGAGACT
+
CABCCFCBCDBBGGGGGGGGGGGHHHHGGHHGHHHHHHHHHHHHHHHGGGEFGFHFHHHHHHHHGFHFHEGEFGHHGGGGGGHHHHHGHHHHHHGGHHGHHHGHHHGGHHHHHHGGGGFGHHHHGHFHFHEHFGGHEBFFGGHGGGGGGH
@M02034:409:000000000-BFKT7:1:1101:20678:19369 1:N:0:30
AAAGTCGAGGTGCCTAAAGTGGCAACCCAGACTCAGCATAGTGTTGGTGGTGTAGAGCTTCCTGTAGCCGCATGGCGTTCGTACTTAAATATGGAACTAACCATTCCAATTTTCGCTGTCTCTTATACACATCTCCGAGCCCACGAGACT
+
CCCCCFCBCCBCGGGGGGGGGGGHHHHGGHHGHHHFGDGDGHHHFGGECEFEGFG5DGFH5GHFHFF5AEGEGGF1EBEFE?2?GFHFEGFFFE3BGHHG313BE4FFFHHHHFEGGE?GDHGDFG4FGFHFGHFFCBFGGGEFGGGGFH
@M02034:409:000000000-BFKT7:1:1101:27022:19371 1:N:0:30
AAAGTCGAGGTGCCTAAAGTGGCAACCCAGACTACGCAGAATGTTGGTGGTGTAGAGCTTCCTGTAGCCGCATGGCGTTCGTACTTAAGTATGGAACTAACCATTCCAATTTTCGCTGTCTCTTATACACATCTCCGAGCCCACGAGACT
+
BBBBBFBADBBBGGGGGGGGGGGHHGHGCHHGHHHGGGGGFGHHHGHFGGGGHFHDGHHHHHFGGGHFGECEEGHHGAFGGGGHHHFG4BFHHGFFHGEGFFGHHHFHHHHHHGGGGGGEHHGHEHHGGFBGBGHHA/BBDEFGGC<<DH
@M02034:409:000000000-BFKT7:1:1101:6833:19380 1:N:0:30
AAAGTCGAGGTGCCTAAAGTGGCAACCCAGACTAGTAATCATGTTGGTGGTGTAGAGCTTCCTGTAGCCGCATGGCGTTCGTACTTAAATATGGAACTAACCATTCCAATTTTCGCTGTCTCTTATACACATCTCCGAGCCCACGAGACT
+
BBCCAFCBCCCCGGGGGGGGFGGHHHHGGHHGHHHHHHHHHHHHHHHGFGGGHGHGHHHHHHHHHHHGHGGGGGHHGGGGGGHHHHHHHHHHHGHFHGGHHGGHHHHGFHHHHGGGGGGGHFHHFHGHHHGHHHHGGCGGGGAFGGGDGG
@M02034:409:000000000-BFKT7:1:1101:9405:19382 1:N:0:30
AAAGTCGAGGTGCCTAAAGTGGCAACCCAGACTAAGGTTGGTGGTGTAGAGCTTCCTGTAGCCGCATGGCGTTCGTACTTAAATATGGAACTAACCATTCCAATTTTCGCTGTCTCTTATACACATCTCCGAGCCCACGAGACTAGGCAT
+
CCCCCFCBBCCCGGGGFGGGGGGHHHHGGHHGHHGHHHHHGGGGEGHHHHHHHHHHHHHHHHHGGEEGHHEEGGGEHHHHHHGGHHHHHHGHHHHHGHHGHH4FHHHD>EFGGHGHHHGHHHGFHGGHGHGFGG@GHGGC/EGHB1CGHF
@M02034:409:000000000-BFKT7:1:1101:5274:19389 1:N:0:30
AAAGTCGAGGTGCCTAAAGTGGCAACCCAGACTCAGCATCGGGTTGGTGGTGTAGAGCTTCCTTTAGCCGCATGGCGTTCGTACTTAAATATGGAACTAACCATTCCAATTTTCGCTGTCTCTTATACACATCTCCGAGCCCACGAGACT
+
CCCCCFCACCCCGGGGGGGGGGGHHHHGGHHGH33F3F53EEFGGGGEAAFFAEGAFFFFBGHDHHEDEEGEFGF1EEEGGECHHFHFGHHDEG33FGHHE0FFEFGGHHDHHGGGGGAGFHHGFGFFFBGCGHH>E/@C@GHAF?DFG<
@M02034:409:000000000-BFKT7:1:1101:3025:19390 1:N:0:30
AAAGTCGAGGTGCCTAAAGTGGCAACCCAGACTACGTCTCGTGTTGGTGGTGTAGAGCTTCCTGTAGCCGCATGGCGTTCGTACTTAAATATGGTACTAACCATTCCAATTTTCGCTGTCTCTTATACACATCTCCGAGCCCACGAGACT
+
CCCCCFCCCCCCGGGGGGGGGGGHHHHGGHHGHHGGHHHHHGC2FGEEA1EFA3G5BA3BDGHHHFEDDFGEEAEC@EEFFE2FGHH3FGHBGG44BFHH303F3BG4FG?GE4E/EF<BBEFGF?DFFG2GHGHF?/BC//FC/ACEDH
@M02034:409:000000000-BFKT7:1:1101:28528:19396 1:N:0:30
AAAGTCGAGGTGCCTAAAGTGGCAACCCAGACTGAGCCTCATGTTGGTGGTGTAGAGCTTCCTGTAGCCGCATGGCGTTCGTACTTAAATATGGAACTAACCATTCCAATTTTCGCTGTCTCTTATACACATCTCCGAGCCCACGAGACT
+
AAAAABABDBAAFFGGGGGGGGEHFGHFFHHFHHHHHGHHFHHHHHGABEABFGGGGGFHHGHFGFHFGEEEEGH1EBE?BEGHHFGHEGHGGHGGFHHFGHFHHGFGHGGHHDEEEGE3GGGHBGGFFFFHEHFFC/D/@FGGGGGG?G
@M02034:409:000000000-BFKT7:1:1101:3188:19406 1:N:0:30
AAAGTCGAGGTGCCTAAAGTGGCAACCCAGACTAGTGAGTGTGTTGGTGGTGTAGAGCTTCCTGTAGCCGCATGGCGTTCGTACTTAAATATGGAACTAACCATTCCAATTTTCGCTGTCTCTTATACACATCTCCGAGCCCACGAGACT
+
ABAABFBBBBABGGGGGGGGGGGFGHHGGHGAFHHHHGHFGGEGHHEEFEEFFDGFGGGHHFHDFFH5GEEEEEHHEEEFFEGEGHHGHHGHGGEFGHGGGHFHHHGHGHHHHHEEGGFFGFHHHGGFGBGHHHGFE/@@CFHGGFCDDH
@M02034:409:000000000-BFKT7:1:1101:8871:19423 1:N:0:30
AAAGTCGAGGTGCTAAAGTGGCAACCCAGACTAATAATAATGTTGGTGGTGTAGAGCTTCCTGTAGCCGCATGGCGTTCGTACTTAAATATGGAACTAACCATTCCAATTTTCGCTGTCTCTTATACACATCTCCGAGCCCACGAGACTA
+
CCCDCFCCCCBBGGGGGGGGGGHHHHGGHHGHGHHHHHHHHHHHHHEFGEFHGDDHHHHHHHHHHHHGEEEGGHGGGGGGGHHHHHHHHHHHHHGGHGHHHGHHHHHHHHHHHGGGGEGHHHHHHHGHHHHHHHHGDGGDGHGGGGGGHF
@M02034:409:000000000-BFKT7:1:1101:10454:19435 1:N:0:30
AAAGTCGAGGTGCCTAAAGTGGCAACCCAGACTACGCCGCCTGTTGGTGGTGTAGAGCTTCCTGTAGCCGCATGGCGTTCGTACTTAAATATGGAACTAACCATTCCAATTTTCGCTGTCTCTTATACACATCTCCGAGCCCACGAGACT
+
CCCCCFCCCCBCGGGGGGGGGGGHHGHGGHHGHHHGGGGGGGHHHHHEGDEFHGHFHFFGHHHGHGHHHGGEEGHHGDFGGFFHHHGBGHHHFFFFHHHHHFHHGHGEHHHHHHGGGGDGBHGFGHHFHGFHEGH2CBFCDCHFGCGGGH
@M02034:409:000000000-BFKT7:1:1101:14984:19440 1:N:0:30
AAAGTCGAGGGTGCCTAAAGTGGCAACCCAGACTTTTCAGAAGGTTGGTGGTGTAGAGCTTCCTGTAGCCGCATGGCGTTCGTACTTAAATATGGAACTAACCATTCCAATTTTCGCTGTCTCTTATACACATCTCCGAGCCCACGAGAC
+
BBBCBFCBCBCCGGGGGGGGGGGGHHHHGGHHGHHHHHHHHFHFHHHGGGGFFFGHGHHHHHHHHHHHHHEEEGGHHGGGGGFHHHHFHHHHHHHGFGHFHHHGHHHHHHGHHHHGGGGFHHGHHFHGFGFHHGHHHGGGGGGHGGCGGA
@M02034:409:000000000-BFKT7:1:1101:14968:19448 1:N:0:30
AAAGTCGAGGGTGCCTAAAGTGGCAACCCAGACTTTTCAGAAGGTTGGTGGTGTAGAGCTTCCTGTAGCCGCATGGCGTTCGTACTTAAATATGGAACTAACCATTCCAATTTTCGCTGTCTCTTATACACATCTCCGAGCCCACGAGA
+
33>ABFABDDDAGGGGGGGGGFFFBBGFEFDHGHGHHHHFHHGFHGGGGGGEEGHHDGHHFBCGHBBFFEEEEEFHCFGGGGEFHGHDH3GGHHH3FCGHHGHHHGHHHFFHHHHGAGGGHHGHHGGFG2FGFCFGFE/BGGGHFCG/E
@M02034:409:000000000-BFKT7:1:1101:22947:19449 1:N:0:30
AAAGTCGAGGTGCCTAAAGTGGCAACCCAGACTTTTGCGCCTGTTGGTGGTGTAGAGCTTCCTGTAGCCGCATGGCGTTCGTACTTAAATATGGAACTAACCATTCCAATTTTCGCTGTCTCTTATACACATCTCCGAGCCCACGAGACT
+
CCBCCFCCCDBCGGGGGGGEGGGHHHHGGHHGHHHHHHGGGGHHHHHGGGGGHHHFGHHHGHHHHHHHHGGGGGHHGGGGGGHHHHHHHHHHHHHGHHHFHHGHHHHHGHGHHHGGGGGHHHHHHHHHEFGHHGGGGDFGGEHGGGGGGH
@M02034:409:000000000-BFKT7:1:1101:9250:19452 1:N:0:30
AAAGTCGAGGTGCCTAAAGTGGCAACCCAGACTAGTTGTAGGGTTGGTGGTGTAGAGCTTCCTGTAGCCGCATGGCGTTCGTACTTAAATATGGAACTAACCATTCCAATTTTCGCTGTCTCTTATACACATCTCCGAGCCCACGAGACT
+
ABBBAFBBCCCBGGGGGGGGGGGGGHHGFHGGHHHHHHHHHHGHHGGGFGEFGHHFHFHHHFHHHGHHHGGEEFHHGGGGGGHHHHHFHHFHHHFHGHHGHHHHHHFHHHHHHHGGGGGGHHHHGHHHHHFHGHFHF/DCGGHGGGC/CF
@M02034:409:000000000-BFKT7:1:1101:12753:19460 1:N:0:30
AAAGTCGAGGTGCCTAAAGTGGCAACCCAGACTCCGCATCGGGTAG
+
CCCCCFCCCCCBGGGGGGGGGGGHHHHGGHH23B3B22A2B2AG0B
@M02034:409:000000000-BFKT7:1:1101:14729:19466 1:N:0:30
AAAGTCGAGGTGCCTAAAGTGGCAACCCAGACTCTTGCGGGGGTTGGTGGTGTAGAGCTTCCTGTAGCCGCATGGCGTTCGTACTTAAATATGGAACTAACCATTCCAATTTTCGCTGTCTCTTATACACATCTCCGAGCCCACGAGACT
+
CCCCCFDCCDBCGGGGGGGGGGGHHHHGGHHGHHHHHHGGGGGGGGGGFGFFGGHHHHHHHHHHHHHHHGGGGGHHGGGGGFHHHHHHHHHGHHGHFHHHHHHHHHGHHHHHHHGGGGDHHHHHHHHHFHHHGHHGE@GGGGHGGCFGGH
@M02034:409:000000000-BFKT7:1:1101:25625:19472 1:N:0:30
AAAGTCGAGGTGCCTAAAGTGGCAACCCAGACTAGTAATCATGTTGGTGGTGTAGAGCTTCCTGTAGCCGCATGGCGTTCGTACTTAAATATGGAACTAACCATTCCAATTTTCGCTGTCTCTTATACACATCTCCGAGCCCACGAGACT
+
BBBBBFBBBBAAGGGGFGGGGGGHGHHGGHEFHFHHFHHHCHHHGHEAFGGCFFGFHFGHFGHHHEFBGAF0EDC?EECGEE2FGHHEHHGHDF3FGGHEFA3FG4FBHHGHG4EFF??B4BGFGFF44BGGFGD2B@@DGCC<@BG?/G
@M02034:409:000000000-BFKT7:1:1101:16710:19475 1:N:0:30
AAAGTCGAGGTGCCTAAAGTGGCAACCCAGACTGGGTGTCGGGTTGGTGGTGTAGAGCTTCCTGTAGCCGCATGGCGTTCGTACTTAAATATGGAACTAACCATTCCAATTTTCGCTGTCTCTTATACACATCTCCG
+
CCCCCFCADCCCGGGGGGGGGGGHHHHGGHHGHHFDAEEFGGEHGGAFE1EEA3FADDAFDGFGG5F5BEE0EEF1>?EFEE??FGHGBGHFFG33FFFF303BB4F4?F3GD4<EFD/B3FD33BBDHF2@FGG2A
@M02034:409:000000000-BFKT7:1:1101:8055:19475 1:N:0:30
AAAGTCGAGGTGCCTAAAGTGGCAACCCAGACTAGTGCGTCGGTTGGTGGTGTAGAGCTTCCTGTAGCCGCATGGCGTTCGTACTTAAATATGGAACTAACCATTCCAATTTTCGCTGTCTCTTTACACATCTCCGAGCCCACGAGACTA
+
CCCCBFCCCCCCGGGGGGGGGGGGHHHGGHHGHHHGHHGGGGGGGGGGFGEFGHHFHHHHHHHHHHHHHGGGGGHHGGGGGGHHHHGFHHGHHHFHGHHHHHHHHHGHHHHHHHGGGGFHHHHHHHFHGFHHHHHGCDFGFHGGGGGGHF
@M02034:409:000000000-BFKT7:1:1101:11951:19476 1:N:0:30
AAAGTCGAGGTGCCTAAAGTGGCAACCCAGACTAATTGGACGGTTGGTGGTGTAGAGCTTCCTGTAGCCGCATGGCGTTCGTACTTAAATATGGAACTAACCATTCCAATTTTCGCTGTCTCTTATACACATCTCCGAGCCCACGAGACT
+
BABABFBBBBABGGGGGGGGGFGGHHHGGFGGHHHHHHHFHGGGGGGGGGEFGHGEHHHHGHHFHHHGFEFGGGHHGFGGEFFHHHHHHHHHHHFHFHHFHHHHHHHHHHHHHHGGGGGGHGHHHHHGGHHFHHHHECGGGGHGGGGGGH
@M02034:409:000000000-BFKT7:1:1101:22591:19486 1:N:0:30
AAAGTCGAGGTGCCTAAAGTGGCAACCCAGACTGCGCAGCCGGTTGGTGGTGTAGAGCTTCCTGTAGCCGCATGGCGTTCGTACTTAAATATGGAACTAACCATTCCAATTTTCGCTGTCTCTTATACACATCTCCGAGCCCACGAGACT
+
BABBAFBBBBBBBEGGFGGGGGGFHHGGGHHGHHGGGGGGHGFEFGGGGGBFFGHBGHHHHHHHFHHHHGC@EEHHEGGGGFGEHGGFHHHFHGDGFHFFFHHGHHHGHHHHHGGGGGGHHHHHHHFFHGEHFGGHDCGC/CGGGCCGGH
@M02034:409:000000000-BFKT7:1:1101:10393:19487 1:N:0:30
AAAGTCGAGGTGCCTAAAGTGGCAACCCAGACTGGGGAGGAGGTTGGTGGTGTAGAGCTTCCTGTAGCCGCATGGCGTTCGTACTTAAATATGGAACTAACCATTCCAATTTTCGCTGTCTCTTATACACATCTCCGAGCCCACGAGACT
+
BBBBBFBBBBABGGGGGGGGGGGFHHHGGHHGHHHHGGGGEGEGHHGGEFEFEHFFHHHGHHHHGHHHHGGGGGHHGGGGGGHHHHGFHHGHGGHFHHHHHEHGHHGHHHHHHHEDGGCDGFGHGHGHFGHHFGHBCBCFCGFGC@CGGH
@M02034:409:000000000-BFKT7:1:1101:19563:19487 1:N:0:30
AAAGTCGAGGTGCCTAAAGTGGCAACCCAGACTTTGTCGCATGTTGGTGGTGTAGAGCTTCCTGTAGCCACATGGCGTTCGTACTTAAATATGGAACTAACCATTCCAATTTTCGCTGTCTCTTATACACATCTCCGAGCCCACGAGACT
+
A@ABAFBADBBBGGGGGGGGFCFHHHGGGHGFHFFF5BEHGGCGHHAEFGGFEHHFHHHHGHHHGEFGH3F1GHHHGGGGGGBHGHHF3FFBDHBBFFBBFH3E3@4F4FHFHFFFGGGGHGHGFHGHBGHHHHBG?/@CGGHGFG?DDF
@M02034:409:000000000-BFKT7:1:1101:24791:19496 1:N:0:30
AAAGTCGAGGTGCCTAAAGTGGCAACCCAGACTCATCCTCCGGTTGGTGGTGTAGAGCTTCCTGTAGCCGCATGGCGTTCGTACTTAAATATGGAACTAACCATTCCAATTTTCGCTGTCTCTTATACACATCTCCGAGCCCACGAGACT
+
CCCCCFCABCBBGGGGGGGGGGGHHHHGGHHGHHGHHHHHHGGGGGGGGGGGHHHHHHGHHHHHHHHHHGGEFGHHGGGGGGHHHH@FHHHHHHHHGHHGHHHGHHHHHHHHHGGGGGGGHHHHHHGHFHHHHHFHG/BCGGHGGGGDGH
@M02034:409:000000000-BFKT7:1:1101:16978:19505 1:N:0:30
AAAGTCGAGGTGCCTAAAGTGGCAACCCAGACTCATGTGCGTGTTGGTGGTGTAGAGCTTCCTGTAGCCGCATGGCGTTCGTACTTAAATATGGAACTAACCATTCCAATTTTCGCTGTCTCTTATACACACTCCGAGCCCACGAGACTA
+
CBCCCFCCCCCCGGGGGGGGFGGHGHHGGHHGHHHHHHHHGGGGHHGGGGGGHGHFHHHHHHHHHHHHHGGGGGHHGGGGGGHHHHGGHHHHHHHHHHHHHHHHHHHHHGHHHFGGGGGHHHHHEHHHHHHGGHHD@DGCEFGGGGGGHH
@M02034:409:000000000-BFKT7:1:1101:15590:19510 1:N:0:30
AAAGTCGAGGTGCCTAAAGTGGCAACCCAGACTGGTGCGCATGTTGGTGGTGTAGAGCTTCCTGTAGCCGCATGGCGTTCGTACTTAAATATGGAACTAACCATTCCAATTTTCGCTGTCTCTTATACACATCTCCGAGCCCACGAGACT
+
CCCCCFCCCCCCGGGGGGGFGGGHHHHGGHHGHHHBGHGGGGGHHHHGGGFFHHHHHHHHHHHHHHHHHGGGGGHHGGGGGFHHHHHGHHHHHHHHHHHHHHHHHHGHHHHHHHGGGGGHHGHHHHHHGHFHHHGHGGGGGGHGGGGGGH
@M02034:409:000000000-BFKT7:1:1101:13624:19512 1:N:0:30
AAAGTCGAGGTGCCTAAAGTGGCAACCCAGACTCAGAATGCTGTTGGTGGTGTAGAGCTTCCTGTAGCCGCATGGCGTTCGTACTTAAATATGGAACTAACCATTCCAATTTTCGCTGTCTCTTATACACATCTCCGAGCCCACGAGACT
+
BABBBFBBBBBAFFGGFGGGFGAGFHHGGHHGHHGFGBGGHHFHHG2FFEGAHEHEGHHHGHGHHGHHFGG0EEHHCGGGGGEGFHGH3FFGH3@3GHH3GHHGFHEFFFFFHHG/EGGHHBGGGHBGFG2GF3?GGCBCFFHFGGCGGH
@M02034:409:000000000-BFKT7:1:1101:7025:19512 1:N:0:30
AAAGTCGAGGTGCCTAAAGTGGCAACCCAGACTCCGCGGACTGTTGGTGGTGTAGAGCTTCCTGTAGCCGCATGGCGTTCGTACTTAAATATGGAACTAACCATTCCAATTTTCGCTGTCTCTTATACACATCTCCGAGCCCACGAGACT
+
BBBBBFBBBBBBFGGGGBGEGGGHHHHGGHHGHHFFGGGEFEGHHHHEFEGFABGFGFGHBGFGEGGGGEGEEEGAEEEFEAFFEHGGGHHHHF3?FGHHFEEBEDFBDHGGGB@EGF?DBGGBB222>@DCGFGDE/@CCEGFG-AEDB
@M02034:409:000000000-BFKT7:1:1101:3265:19515 1:N:0:30
AAAGTCGAGGTGCCTAAAGTGGCAACCCAGACTGGGCCTGGGGTTGGTGGTGTAGAGCTTCCTGTAGCCGCATGGCGTTCGTACTTAAATATGGAACTAACCATTCCAATTTTCGCTGTCTCTTATACACATCTCCGAGCCCACGAGACT
+
BBBBAFBBBBABGGGFFFGFFFGHHHHGGHHGHHHHHHGGHGGGGGGEEFEFGFHGGGHHHHHHHHHFGEFEEGHHGGGGGGHHHHGHHHHHGHGFGHHHHFFHHHFHHHHHHHGGGGGHHHHGHHGHHHFHHHHHGBGDFGHGGCGGGH
@M02034:409:000000000-BFKT7:1:1101:27084:19525 1:N:0:30
AAAGTCGAGGTGCCTAAAGTGGCAACCCAGACTACGCATCCGGTTGGTGGTGTAGAGCTTCCTGTAGCCGCATGGCGTTCGTACTTAAATATGGAACTAACCATTCCAATTTTCGCTGTCTCTTATACACATCTCCGAGCCCACGAGACT
+
BCCCCFCCCCABGGGGGGGGGGGHHHHGGHHGHHHGGGGGHGGGGGGFFGEFHHHHHHHHHHHHHHHHHGGGGGHHGEGGGFHHHHHHHHGHHFFFHHHHHHHHHHHHHHHHHHGGGGDHGHHHHHHHGHHHHHHGE?CFGGHGGGGGGH
@M02034:409:000000000-BFKT7:1:1101:13618:19529 1:N:0:30
AAAGTCGAGGTGCCTAAAGTGGCAACCCAGACTCAGAATGCTGTTGGTGGTGTAGAGCTTCCTGTAGCCGCATGGCGTTCGTACTTAAATATGGAACTAACCATTCCAATTTTCGCTGTCTCTTATACACATCTCCGAGC
+
BBBBBFBBBBBAFGGGGGGGGGFBGHGGGEAFHHBGHCGHHGGHHGEEEGGGHHFGHGHHHHHHGHHHHFGEEFFHGGFGDG2GGGF3FGGHGFBGFHGHHHFGHHGFDFGHHHGGG/EFHBHHGHFE4FFHFDGGD//@
@M02034:409:000000000-BFKT7:1:1101:24753:19540 1:N:0:30
AAAGTCGAGGTGCCTAAAGTGGCAACCCAGACTGGGACGGTGGTTGGTGGTGTAGAGCTTCCTGTAGCCGCATGGCGTTCGTACTTAAATATGGAACTAACCATTCCAATTTTCGCTGTCTCTTATACACATCTCCG
+
A3AB>DA>3AAAFBG5GFFFDGGFHFHGDFHGGHGAFGGE2AEA11AAFEEFCF55FEFGEHHHFGHGH?E/EEFFEGCFGGHHGHGFDGFHFGEF3E?3FGFGHGBGHHHHHFE?DDADFDFFFDFB>1G11F11?
@M02034:409:000000000-BFKT7:1:1101:3807:19545 1:N:0:30
AAAGTCGAGGTGCCTAAAGTGGCAACCCAGACTGGGGGGGAGGTTGGTGGTGTAGAGCTTCCTGTAGCCGCATGGCGTTCGTACTTAAATATGGAACTAACCATTCCAATTTTCGCTGTCTCTTATACACATCTCCGAGCCCACGAGACT
+
AA11ADAADDAAF1BGGGGF1DF0C0AA0FGEFHHCAEECGGCGH/-:CACEFFB0F0FFGBFF;FB0BC?9;CG9@A@AB;BEAFB/FFBFFF99:FBFFFBBFFFFFFFFFF@BFFAFBFFF/FFBFFBFBFF/A=@@@FFF?-@BFF
@M02034:409:000000000-BFKT7:1:1101:25372:19548 1:N:0:30
AAAGTCGAGGTGCCTAAAGTGGCAACCCAGACTCTTGGGTCGGTTGGTGGTGTAGAGCTTCCTGTAGCCGCATGGCGTTCGTACTTAAATATGGAACTAACCATTCCAATTTTCGCTGTCTCTT
+
DDDDDFDCDDCCGGGGGGGGGGGHHHHGGHHGHH35F3A22AFFFGGGGGGFHHHFHHHHHHHHHHHHHGGGGGHHGGGGGGGHHHGHHHHHHHHHHHHHHHHHHHHHHHHHHHGGGGGH33D?
@M02034:409:000000000-BFKT7:1:1101:20718:19548 1:N:0:30
AAAGTCGAGGTGCCTAAAGTGGCAACCCAGACTCCTGGTAAGGTTGGTGGTGTAGAGCTTCCTGTAGCCGCATGGCGTTCGTACTTAAATATGGAACTAACCATTCCAATTTTCGCTGTCTCTTATACACATCTCCGAGCCCACGAGACT
+
DCDDCFCDDDBBGGGGGGGGGGGHHHHGGHHGHHHHHHHHHHHHHHGGFGGGHHHGHGHHHHHHGHHHHGGGGGHHGGGGGGHHHHHHHHHHHHHHHHHGHHHHHHHHHHHHHGGGGGGGHHHHHHGHHHGHHHGHFBDFGGHGGGGGGH
@M02034:409:000000000-BFKT7:1:1101:26892:19549 1:N:0:30
AAAGTCGAGGTGCCTAAAGTGGCAACCCAGACTCATCCTAATGTTGGTGGTGTAGAGCTTCCTGTAGCCGCATGGCGTTCGTACTTAAATATGGAACTAACCATTCCAATTTTCGCTGTCTCTTATACACATCTCCGAGCCCACGAGACT
+
BBBBCFCBBCBCGGGGGGGGGGGHHHGGGHHGHHHHHHHHHHHHHHHGFGFGHGHHGHHHHHHHGHHHHGGGGGHHGGGGGGHHHHHHHHHHHGHGHHHHHHHHHHGHHHHHHHGGGGGGHHHHHHFFGFGHGHHHG@CCGGHGGGGGGH
@M02034:409:000000000-BFKT7:1:1101:10172:19549 1:N:0:30
AAAGTCGAGGTGCCTAAAGTGGCAACCCAGACTAGGGGGGGGGTTGGTGGTGTAGAGCTTCCTGTAGCCGCATGGCGTTCGTACTTAAATATGGAACTAACCATTCCAATTTTCGCTGTCTCTTATACACATCTCCGAGCCCACGAGACT
+
A?AABFBBBBBBGGGG4FGGGGGHGHHGGHHGHHHHHGGGGBB?BBBDFF.AEFFBFBFFFFFFFFFFFFBBFFFFBD?FFFB?EFFFFFFFFFBBFFFFFFFFFFFFFFFFFBBDFFDFFFFFFFFFFFFFFFFBDBB<BFFF?BBFFF
@M02034:409:000000000-BFKT7:1:1101:13207:19552 1:N:0:30
AAAGTCGAGGTGCCTAAAGTGGCAACCCAGACTTCTCCGCGGGTTGGTGGTGTAGAGCTTCCTGTAGCCGCATGGCGTTCGTACTTAAATATGGAACTAACCATTCCAATTTTCGCTGTCTCTTATACACATCTCCGAGCCCACGAGACT
+
CDDCCFCDDDCCGGGGGGGGGGGHHHHGGHCAGHBGEFEFGEGGFGABCDFC?3F@D5@F5GGGB4@4B?E/EEC1>>EFGFBEFHGDFHHFFD3?BFHHF02FB3B3DGGHFD<DEB?F2FFD@F2>GC1=FGHBD>/A-CGAD-AFDD
@M02034:409:000000000-BFKT7:1:1101:3428:19558 1:N:0:30
AAAGTCGAGGTGCCTAAAGTGGCAACCCAGACTTCTGGGCATGTTGGTGGTGTAGAGCTTCCTGTAGCCGCATGGCGTTCGTACTTAAATATGGAACTAACCATTCCAATTTTCGCTGTCTCTTATACACATCTCCGAGCCCACGAGACT
+
BBCCCFCCCCCCGGGGGGGGGGGHHHGGGHHGHHGHHHGHHGHHFFHGEGGFFFHFFFFGEGHHHGHFFEFEEGH1EEEGGEBGGHHFFHHGGF33FGGH3?3FGFHFHGHHHBEFGGEFDGGGBFFFFCGCGGFFC<CFCCEF?GCA/<
@M02034:409:000000000-BFKT7:1:1101:10188:19563 1:N:0:30
AAAGTCGAGGTGCCTAAAGTGGCAACCCAGACTAGGGGGGGGGTTGGTGGTGTAGAGCTTCCTGTAGCCGCATGGCGTTCGTACTTAAATATGGAACTAACCATTCCAATTTTCGCTGTCTCTTATACACATCTCCGAGCC
+
AAAAAFAADDAAFGGGFGGFGGFHBFHGGHHFHHHHHGGGGFFDFFFAAFDA9/FFFFFFBBFF:B99BDB>DDF;BADFDD..AF/9;FFFFF/;9BB9BABBFBFFFFFFFFCBDFFBFFBFFFBFB;:BBB/9;9-9B
@M02034:409:000000000-BFKT7:1:1101:10162:19564 1:N:0:30
AAAGTCGAGGTGCCTAAAGTGGCAACCCAGACTACTGGTAATGTTGGTGGTGTAGAGCTTCCTGTAGCCGCATGGCGTTCGTACTTAAATATGGAACTAACCATTCCAATTTTCGCTGTCTCTTATACACATCTCCGAGCCCACGAGACT
+
CCCCCFCCCCCCGGGGGGGGGGGHHHHGGHHGHHFFHHGEBGHHHHHGGGGGHHHHHHHHHHHHHHHHHGG0EFHHGGGGGGHHHHHHHHHHHHGHHHHHHHHHHHHHHHHHHHGGGGGGHHHHHHHHHHHHHHHHGCGGCGHGGGGDFG
@M02034:409:000000000-BFKT7:1:1101:20093:19566 1:N:0:30
AAAGTCGAGGTGCCTAAAGTGGCAACCCAGACTGGGACGTTTGTTGGTGGTGTAGAGCTTCCTGTAGCCGCATGGCGTTCGTACTTAAATATGGAACTAACCAT
+
AA@AAFBBDBAACFGBG4DE5GFGHGHGGHF2FBC2AFE2FGEGGHEB1AAAA3D5FA3BFFGFHDGGFEE0EEH1>EEFE?FEHGH3GFFBGBBGHBFC?BGF
@M02034:409:000000000-BFKT7:1:1101:16039:19571 1:N:0:30
AAAGTCGAGGTGCCTAAAGTGGCCACCCAGACTTTGACTTCGGTTGGTGGTGTAGAGCTTCCTGTAGCCGCATGGCGTTCGTACTTAAATATGGAACTAACCATTCCAATTTTCGCTGTCTCTTATACACATCTCCGAGCCCACGAGACT
+
BBBBBFBADBBBGGGGGGGGGGGHHGHGGHHGHHHHHHHHHGGGGGGGGGGGHHHHHGHHHHHHHHHHHGGFGGHHGGGGGGHHHHHHHHHHHHHHHHHHHHHHHHHHHHHHHHGGGGGHHHHHHHHHGHGHHHHHDCGGGGHGGGGGGF
@M02034:409:000000000-BFKT7:1:1101:12789:19571 1:N:0:30
AAAGTCGAGGTGCCTAAAGTGGCAACCCAGACTAATAAGAAGGTTGGTGGTGTAGAGCTTCCTGTAGCCGCATGGCGTTCGTACTTAAATATGGAACTAACCATTCCAATTTTCGCTGTCTCTTATACACATCTCCGAGCCCACGAGAC
+
CCCCCFCCCCBCGGGGGGGGGGGHHHHGGHHGH3GHF55F5FGHHHGGGGGGHHHHHHHHHHHHHHHHHGGGGGHHGGGGGGHHHHHHGHHHHHHHHHHHHHHHHHHHHHHHHHGGGGGHHHHHHHGHHGGHHHHGGFCGGGHGGGGGG
@M02034:409:000000000-BFKT7:1:1101:3149:19571 1:N:0:30
AAAGTCGAGGTGCCTAAAGTGGCAACCCAGACTGGGTTTCCTGTTGGTGGTGTAGAGCTTCCTGTAGCCGCATGGCGTTCGTACTTAAATATGGAACTAACCATTCCAATTTTCGCTGTCTCTTATACACATCTCCGAGCCCACGAGACT
+
BBBCBFCABBBCGGGGGGGFGGGHHHHGGHHGHHHHHGGHHHHHHHHEFGGFFFGDEDFHGHHGGFGEEEE@EEHFFEFFFEFGHHGGHGGHHHFBFGFFCF3GHHHFHHHHHHEEGGEFHFHHGHGGGBFFGGFGC<C>DCFFFDGGGH
@M02034:409:000000000-BFKT7:1:1101:20193:19571 1:N:0:30
AAAGTCGAGGTGCCTAAAGTGGCAACCCAGACTCAGGGGAGGGTTGGTGGTGTAGAGCTTCCTGTAGCCGCATGGCGTTCGTACTTAAATATGGAACTAACCATTCCAATTTTCGCTGTCTCTTATACACATCTCCGAGCCCACGAGACT
+
CCCCCFCCCCBBGGGGGGGGGGGHHHHGGHHGHHHHHHGGGGGGHGGGGGGFHHHGHHHHHHHHHHHHHGGGGGHHGGGGGGGHHHHHHHHHHHHHGGHGHHHHGHHHHHHHHHGGGGGHHGHHHHHHGHHHHHHHECGGGGHGGGGGGH
@M02034:409:000000000-BFKT7:1:1101:9031:19573 1:N:0:30
AAAGTCGAGGTGCCTAAAGTGGCAACCCAGACTCAGCCGAATGTTGGTGGTGTAGAGCTTCCTGTAGCCGCATGGCGTTCGTACTTAAATATGGAACTAACCATTCCAATTTTCGCTGTCTCTTATACACATCTCCGAGCCCACGAGACT
+
CCCCCFDDCDCCGGGGGGGGGGGHHHHGGHHGHHHHHHGGGGHHHHHGGGGFGHHHHHHHHHHHGHHHHGGGGGHHGGGGGGHHHHHHHHHHHHGHHHHHHHHHHHHHHHHHHHGGGGGHHGHHHHHHHHHHHHFFG?DCCGHGGGGGGH
@M02034:409:000000000-BFKT7:1:1101:19459:19573 1:N:0:30
AAAGTCGAGGTGCCTAAAGTGGCAACCCAGACTGCTGGTCGTGTTGGTGGTGTAGAGCTTCCTGTAGCCGCATGGCGTTCGTACTTAAATATGGAACTAACCATTCCAATTTTCGCTGTCTCTTATACACATCTCCGAGCCCACGAGACT
+
CBCCCFCCCCCCGGGGGGGFGGGHHHHGGHHGHFHHFHCFEGGHHHHEGGEFHHHHHHHHHHHHHHHHHGGGGGHHGGGGGFGFHHHHHHHHHGHHHHHHHHHHHHHHHHHHHHGGGGGHHFHHHHHHHHGHGHFHF@FFGGHGGCCGGH
@M02034:409:000000000-BFKT7:1:1101:19441:19574 1:N:0:30
AAAGTCGAGGTGCCTAAAGTGGCAACCCAGACTGCTGGTCGTGTTGGTGGTGTAGAGCTTCCTGTAGCCGCATGGCGTTCGTACTTAAATATGGAACTAACCATTCCAATTTTCGCTGTCTCTTATACACATCTCCGAGCCCACGAGACT
+
BABBBFBA?DBBGGGGGGFFGGFHGHFGGDHGHFFHHHHHCEFHHEAFGEGFEHHBFHGH5FGHHFFFFGG0EEFFGGGGGGGHHHHFGHBFFHGHFHECGGDHDFDDDHHHGHGGGGF3FDGHEGFG3B2CGBGFGC?@@GGE//<AEF
@M02034:409:000000000-BFKT7:1:1101:14016:19576 1:N:0:30
AAAGTCGAGGTGCCTAAAGTGGCAACCCAGACTACTATGCAGGTTGGTGGTGTAGAGCTTCCTGTAGCCGCATGGCGTTCGTACTTCAATATGGAACTAACCATTCCAATTTTCGCTGTCTCTTATACACATCTCCGAGCCCAC
+
A3>AAFAA3DABGGGF4AGGFFFFHHHGF22FGHHHHFHHGG2AB2AEC?FGHFHFFHHFFGHHHFFFH?E>EEFHEEGGG?2FGG44BF@GHH3@BEF3FEDGFGDFDBGGHF//?<?G44BF4BBG2B1CG1BFD/<@/A/F
@M02034:409:000000000-BFKT7:1:1101:10158:19582 1:N:0:30
AAAGTCGAGGTGCCTAAAGTGGCAACCCAGACTACTGGTAATGTTGGTGGTGTAGAGCTTCCTGTAGCCGCATGGCGTTCGTACTTAAATATGGAACTAACCATTCCAATTTTCGCTGTCTCTTATACACATCTCCGAGCCCACGAGACT
+
BBBCBFCCBCCCGGGGGGGGGGGHHHHGGHHGHHHHHHHHHHHHHHHEGGEFGFHGHHHHHHHHHHHHHGGGGGHHGGGGGGHHHHHHHHHHHHHHGHHHHHHHHHGHHHHHHHGGGGGHHHHHHHHHGHFHHHGHGGGGGGFFDCDGGH
@M02034:409:000000000-BFKT7:1:1101:14018:19594 1:N:0:30
AAAGTCGAGGTGCCTAAAGTGGCAACCCAGACTACTATGCAGGTTGGTGGTGTAGAGCTTCCTGTAGCCGCATGGCGTTCGTACTTAAATATGGAACTAACCATTCCAATTTTCGCTGTCTCTTATACACATCTCCGAGCCCACGAGACT
+
CCCDCFDDCDBBGGGGGGGGGGGHHHHGGHHGHHHHHHHHHHHHHHGGGGGGHHHHHHHHHHHHHHHHHGGGGGHHGGGGGGHHHHHHHHHHHHGGHHHHHHHHHHHHHHHHHHGGGGGHHHHHHHHHHHGHHHHHGDFCGGHGGGGGGH
@M02034:409:000000000-BFKT7:1:1101:28481:19608 1:N:0:30
AAAGTCGAGGTGCCTAAAGTGGCAACCCAGACTAATAAGAATGTTGGTGGTGTAGAGCTTCCTGTAGCCGCATGGCGTTCGTACTTAAATATGGAACTAACCATTCCAATTTTCGCTGTCTCTTATACACATCTCCGAGCCCACGAGCCT
+
BBCCCFCCBDBCGGGGGGGGGGGHHHHGGHHGHFFHHHBHFGHHHHHGGGGGHHHHHHHHHHHHHHHHHGGGGGHHGGGGGGHHHHGGHHHHHFFHGHHHHHHHHHHHFHHHHHGGG?E3B4DF4GFHBG2?23D2C<<BGE/FDCC/AF
@M02034:409:000000000-BFKT7:1:1101:19116:19611 1:N:0:30
AAAGTCGAGGTGCCTAAAGTGGCAACCCAGACTACGAAGAATGTTGGAGGTGTAGAGCTTCCTGTAGCCGCATGGCGTTCGTACTTAAATATGGAACTAACCATTCCAATTTTCGCTGTCTCTTATACACATCTCCGAGCCCACGAGACT
+
CCCCBFCCCCAAGGGGGGGGGGGHHHHGGHHGHHHGGHGGHGFGHHG3BEEGGHHFHHHHHHHHHHHHHGGGGGHHGGGGGGHHHHHHHHHHHHHHGHGFHHFGHHHHHHHHHHGGGGGHHHHHHHHHGHGHHHFHDDGGGGHGGGGGGH
@M02034:409:000000000-BFKT7:1:1101:12967:19617 1:N:0:30
AAAGTCGAGGTGCCTAAAGTGGCAACGACTCATCCTACGGTTGGTGGTGTAGAGCTTCCTGTAGCCGCATGGCGTTCGTACTTAAATATGGAACTAACCATTCCAATTTTCGCTGTCTCTTATACACATCTCCGAGCCCACGAGACTAGG
+
BABBBFBBB@ABFGGGGGGFFFFHFHGGGGGHHGHGFFEFHFGFEFGGFFGHEH5GHGHHHGFGGFE@EEEFGFEEFGFFGHHHH@GFGGHGEGHHFHHFHHFEF4FGHHFF?EGGGHHHHBFDFFFFG2GEDA<B?/CGE/CGDAFFHB
@M02034:409:000000000-BFKT7:1:1101:11469:19626 1:N:0:30
AAAGTCGAGGTGCCTAAAGTGGCAACCCAGACTACTCCTCAGGTTGGTGGTGTAGAGCTTCCTGTAGCCGCATGGCGTTCGTACTTAAATATGGAACTAACCATTCCAATTTTCGCTGTCTCTTATACACATCTCCGAGCCCACGAGAC
+
CBCCCFCCCBBCGGGGGGGGGGGHHHHGGHHGH3F5AFA2F3GGHHGGFGEGHHHHHHHHHHHHHHHHHGGGGGHHGGGGGGHHHHGHHHHHHHHHHHHHHHHHHHHHHHHHHHGGGGGHHHHHGHHHHHHHHGHHGCGGGGHGGGGGG
@M02034:409:000000000-BFKT7:1:1101:17056:19628 1:N:0:30
AAAGTCGAGGTGCCTAAAGTGGCAACCCAGACTGGGAATCAGGTTG
+
CCCCAFBBCCCCGGGGGGGGGGGHHHHGGHHGHHDH2F235AFHDG
@M02034:409:000000000-BFKT7:1:1101:21150:19635 1:N:0:30
AAAGTCGAGGTGCCTAAAGTGGCAACCCAGACTCCTCAGAATGTTGGTGGTGTAGAGCTTCCTGTAGCCGCATGGCGTTCGTACTTAAATATGGAACTAACCATTCCAATTTTCGCTGTCTCTTATACTCATCTCCGAGCCCACGAGACT
+
BABAAFBBBBBAGGGGEGG6EFEBGFFFCHHDCHHHHHHBFHGHGHHEEFBFGGFFGHHHGFHHFGFHHGGEFFGFGGGGGGHHHH@BGGHHHFGBGGB@FGHGHHEFGHHHHHGGGGGGHGGHEG4GHHDGGGGDB>@CGFEFGG?FGH
@M02034:409:000000000-BFKT7:1:1101:11463:19642 1:N:0:30
AAAGTCGAGGTGCCTAAAGTGGCAACCCAGACTACTCCTCAGGTTG
+
AAAAAFAA1DAA1BFFCEFB1BAFF0B0C0EFFGBDFHFFFFEHHF
@M02034:409:000000000-BFKT7:1:1101:26321:19647 1:N:0:30
AAAGTCGAGGTGCCTAAAGTGGCAACCCAGACTAAGAAGGATGTTGGTGGTGTAGAGCTTCCTGTAGCCGCATGGCGTTCGTACTTAAATATGGAACTAACCATTCCAATTTTCGCTGTCTCTTATACACATCTCCGAGCCCACGAGACT
+
AAAAAFAADDAAGFGD11GFGGGHHHHGGHHGHHHHHHHFFFFGHFHGGGGGHHHHHHHHHHHHHHHHHGGEGGHGGGGGGGHHHHGGGGGHFFHHGHHHHHHHHHHHFGHHHHCGGGGHGHHHGHFHGHGHHGHGGC/CCGHE<<</CG
@M02034:409:000000000-BFKT7:1:1101:27570:19648 1:N:0:30
AAAGTCGAGGTGCCTAAAGTGGCAACCCAGACTCCTAGTTATGTTGGTGGTGTAGAGCTTCCTGTAGCCGCATGGCGTTCGTACTTAAATATGGAACTAACCATTCCAATTTTCGCTGTCTCTTATACACATCTCCGAGCCCACGAGACT
+
CCCCBFCBCCBCGGGGGGGFGGGHHHHGGHHGHHGHHHHHHHHHHHHGFGFFHHHGHHHHHHHHHHHHHFGGGGHHGGGGGGHHHHHFHHGHHGGFFHHHHHHHFHFHHHHHHHGGGGGHHHHHHHGGHGFHGHHHG?@CCGHGGGGGGF
@M02034:409:000000000-BFKT7:1:1101:27355:19659 1:N:0:30
AAAGTCGAGGTGCCTAAAGTGGCAACCCAGACTATGTCGAATGTTGGTGGTGTAGAGCTTCCTGTAGCCGCATGGCGTTCGTACTTAAATATGGAACTAACCATTCCAATCTTTGCTGTCTCTTATACACATCTCCGAGCCCACGAGACT
+
BBBABFBBBBBBGGGGGGGGGGGGHHHGGCFFFFGFDB22AFEHHF2AF?EAA3D5D53BFFHFEH5AF1AAEEE1EE@FG12FGHFB3DGD@333B3FH313F34F44G3BB44BB?4B4BB444??F333BBFFC//<<FEF?>/CDG
@M02034:409:000000000-BFKT7:1:1101:26339:19662 1:N:0:30
AAAGTCGAGGTGCCTAAAGTGGCAACCCAGACTAAGAAGGATGTTGGTGGTGTAGAGCTTCCTGTAGCCGCATGGCGTTCGTACTTAAATATGGAACTAACCATTCCAATTTTCGCTGTCTCTTATACACATCTCCGAGCCCACGAGACT
+
BBBBBFBADD2A4FFFFGGBGGGHHHHEFHHGHHHHHHHHHHGFHHHEFEBFFGHGHHHGGHHHHHHHFEEGGFHFEBEFEFEGHHGGHHGHHHGFFFFGHAGHEHGGGHHHHHEEDFEFGBGHHHFHHGF2CGDFD?D/</GGGGGGGH
@M02034:409:000000000-BFKT7:1:1101:12515:19662 1:N:0:30
AAAGTCGAGGTGCCTAAAGTGGCAACCCAGACTACTCCTCATGTTGGTGGTGTAGAGCTTCCTGTAGCCGCATGGCGTTCGTACTTAAATATGGAACTAACCATTCCAATTTTCGCTGTCTCTTATACACATCTCCGAGCCCACGAGACT
+
CCCCCFCCCCCBGGGGGGGGGGGGGGHGGHHGHHHHHHHHHHHHHHHGFGEFHGHFHHHHHHHHGHHHHGGGGGHHGFGGGFHHHHHHHHGHHHHHHHHHHHHHHHHGHHHHHGGFGGEFHHHHFHFDFGFHHHHHG@DCGGGGGGGGGH
@M02034:409:000000000-BFKT7:1:1101:26106:19663 1:N:0:30
AAAGTCGAGGTGCCTAAAGTGGCAACCCAGACTGCGGGTCAGGTTGGTGGTGTAGAGCTTCCTGTAGCCGCATGGCGTTCGTACTTAAATATGGAACTAACCATTCCAATTTTCGCTGTCTCTTATACACATCTCCGAGCCCACGAGACT
+
BCCBCFCCCCBCGGGGGGGGGGGHGGGGFHHGHHHGGGGGHHHHHHGGGGFFHHHGHGHHHHHHHHHHHEGFGGHHGGGGGGHHHHHGHHHHHHGHHHFFHHHHHHGGHHHHHHGDFGDHHHHHFHFHFHFHHHHGGBFGGFHGGGGGGH
@M02034:409:000000000-BFKT7:1:1101:22673:19671 1:N:0:30
AAAGTCGAGGTGCCTAAAGTGGCAACCCAGACTTCGAATATGGTTGGTGGTGTAGAGCTTCCTGTAGCCGCATGGCGTTCGTACTTAAATATGGAACTAACCATTCCAATTTTCGCTTCTCTTATACACATCTCCGAGCCCACGAGACTA
+
BCCCCFCCCCCCGGGGGGGGGGGHHHHGGHHGHHHGHHHGHHHHHGGGGGEFGHHHHHHHHHHHHHHHHGGEEGHHGGGGGGHHHHHHHHHHHHFHHHHHHHHHHHHGHHHHHHGGGGGHHHHHHHGHHHGHHHHGCGGGGHGGGGGGHD
@M02034:409:000000000-BFKT7:1:1101:16148:19681 1:N:0:30
AAAGTCGAGGTGCCTAAAGTGGCAACCCAGACTCATAATCCGGTTGGTGGTGTAGAGCTTCCTGTAGCCGCATGGCGTTCGTACTTAAATATGGAACTAACCATTCCAATTTTCGCTGTCTCTTATACACATCTCCGAGCCCACGAGACT
+
BBCCCFCCCCBCGGGGGGGGGGGGHHHGGHHGHHHHHHHHHGGGGGGGGGEFGHHHHHHHHHHHHHHHHFGGGGHHGGGGGGHHHHHHHHHHHHDGHHGHHHHHHHGHHHHHHGGGGGGGHGHHHHHHGHFHHHHHGFGFGGHGGDCGGG
@M02034:409:000000000-BFKT7:1:1101:6876:19690 1:N:0:30
AAAGTCGAGGTGCCTAAAGTGGCAACCCAGACTGGGCCTGGGGTTGGTGGTGTAGAGCTTCCTGTAGCCGCATGGCGTTCGTACTTAAATATGGAACTAACCATTCCAATTTTCGCTGTCTCTTATACACATCTCCGAGCCCACGAGACT
+
BBCCAFBBCCBAGGGGGGGFGGGHHHHGGHHGHHHHHHGGHGGGGGGFFGFFGHHGHGHHHHHHHHHHHEFEGGHGGGGGGFGHHHHHHHHHHHGHHHHHHHHHHHHGHHHHHHGGGGGHHHHHGHHHGGFHGHHHECGGGGHGGGGGGH
@M02034:409:000000000-BFKT7:1:1101:28872:19691 1:N:0:30
AAAGTCGAGGTGCCTAAAGTGGCAACCCAGACTAAGAATAATGTTGGTGGTGTAGAGCTTCCTGTAGCCGCATGGCGTTCGTACTTAAATATGGAACTAACCATTCCAATTTTCGCTGTCTCTTATACACATCTCCGAGCCCACGAGACT
+
A>AABFA3DDAAGGGFGBFFGGGBGEHGGHHGHHHFGHFGAFDGGHHAFEEFHGHHGHHHHGHGFHHGHFEFGGHHEEGGGGHHHHGFHHHHGGEFGGHHBG3FEFEG4GGHHHGGEGGFHHHHHHHHFHFFGHBBECGGGGGG/BGG?D
@M02034:409:000000000-BFKT7:1:1101:26561:19691 1:N:0:30
AAAGTCGAGGTGCCTAAAGTGGCAACCCAGACTGGGGGGAGGGTTGGTGGTGTAGAGCTTCCTGTAGCCGCATGGCGTTCGTACTTAAATATGGAACTAACCATTCCAATTTTCGCTGTCTCTTATACACATCTCCGAGCCCACGAGACT
+
ABAAAFBBDBABGGGGFGGGGFGGHHHFGHCGCGHF??EEEECFGG?AFFBFHGHFGFHHHFHHDGHHHGGFDGHHGGGGGF/GHHGBFGFGHFF0GHGHHGHHFHGHHHHHHHCDGDDGGGGFBFGG0BFGGGGGG?-9@AEF;99?AF
@M02034:409:000000000-BFKT7:1:1101:11181:19693 1:N:0:30
AAAGTCGAGGTGCCTAAAGTGGCAACCCAGACTAATAATAATGTTGGTGGTGTAGAGCTTCCTGTAGCCGCATGGCGTTCGTACTTAAATATGGAACTAACCATTCCAATTTTCGCTGTCTCTTATACACATCTCCGAGCCCACGAGACT
+
BABBBFBBBBABGGGGGGGGGGGHHHHGGHHGHHHHHHHHBGHGHHHGGGGGHHHHHHHHHHHHHHHHGGGGGGHHGGGGGGHHHHHGHHHHHGHGHHHHHHHHHHGHBGHHHHEFGFGHGGHHHHHHHHHHHHHFF/BCCGHGFGGGGB
@M02034:409:000000000-BFKT7:1:1101:21460:19697 1:N:0:30
AAAGTCGAGGTGCCTAAAGTGGCAACCCAGACTCCGTGGCCGGTTGGTGGTGTAGAGCTTCCTGTAGCCGCATGGCGTTCGTACTTAAATATGGAACTAACCATTCCAATTTTCGCTGTCTCTTATACACATCTCCGAGCCCACGAGACT
+
BCCCAFCCCCBAGGGGGGGGGGGHHHHGGHHGHHHGHGGGHGGEGGGEFGAFADGAFDGHHGHHFDGHHEGEGEFFEGGFEEGHHHHHHHFHGFFHEFHHHGFGHHHHHHHHHDE?DGDFFFGH3GHFHF>GCGHEF?/>@GHGGFCGGF
@M02034:409:000000000-BFKT7:1:1101:18752:19706 1:N:0:30
AAAGTCGAGGTGCCTAAAGTGGCAACCCAGACTGATCATCGGGTTGGTGGTGTAGAGCTTCCTGTAGCCGCATGGCGTTCGTACTTAAATATGGAACTAACCATTCCAATTTTCGCTGT
+
AA1AAFAADDAAGGGFB1GFGGFFFHHGGHHGHHBGHBFHHGGHGGGGGGGEHBGGFHHHHHHHHHHHHGG>EEFGGGGGGG0FHHGF1F2BGGBDFGHFHH1BGHGFDEFGHH/EE/<
@M02034:409:000000000-BFKT7:1:1101:26571:19706 1:N:0:30
AAAGTCGAGGTGCCTAAAGTGGCAACCCAGACTGGTGGGAGGGTTG
+
BBCCCFCBCBBCGGGGGGGFGGGHHHHGGHH2FH25BFA2F2EG1E
@M02034:409:000000000-BFKT7:1:1101:18770:19710 1:N:0:30
AAAGTCGAGGTGCCTAAAGTGGCAACCCAGACTGATCATCGGGTTGGTGGTGTAGAGCTTCCTGTAGCCGCATGGCGTTCGTACTTAAATATGGAACTAACCATTCCAATTTTCGCTGTCTCTTATACACATCTCCGAGCCCACGAGACT
+
CCCCCFCCBBCCGGGGGGGGGGGHHHHGGHHGHHHHHHHHHGGHGGGGGGGFHGHFGHHHHHHHHHHHHGGGGGHHGGGGGGHHHHHGHHHHHHHHHHHHHHGHHHHHHHHHHFGGGGGHHHHHHHFFFHHHHHHHGGGGGGHGGGGGGH
@M02034:409:000000000-BFKT7:1:1101:7557:19712 1:N:0:30
AAAGTCGAGGTGCCTAAAGTGGCAACCCAGACTCCGAGTCATGTTGGTGGTGTAGAGCTTCCTGTAGCCGCATGGCGTTCGTACTTAAATATGGAACTAACCATTCCAATTTTCGCTGTCTCTTTTACAC
+
BBBBBFABBBBBGGGGFGGGGGGHHHHGGHHGHFCEA2FFGGHHGHEGGGGGHHHFHBGHGHHHHHHHHGGGEGHGGGGGGGHHHHGHHHHFHHFHEH@FHHFGHHGHFFGHHHGGGCEGHFHB3B323?
@M02034:409:000000000-BFKT7:1:1101:22212:19713 1:N:0:30
AAAGTCGAGGTGCCTAAAGTGGCAACCCAGACTATGTTGCCTGTTGGTGGTGTAGAGCTTCCTGTAGCCGCATGGCGTTCGTACTTAAATATGGAACTAACCATTCCAATTTTCGCTGTCTCTTATACACATCTCCGAGCCCACGAGACT
+
CCCCCFCBCCBBGGGGGGGGGGGHHHHGGHHGHHHHGHHHHHHHHHHGFGEFHHHGHHHHHHHHHHHHHGGGGGHHGGGGGGHHHHHHHHHHHHHGGHHHFHHHGHHHHHHHHHGGGGGHHHHHHHHHGHGHHHGHFCGGFGHGGGGGGH
@M02034:409:000000000-BFKT7:1:1101:12328:19722 1:N:0:30
AAAGTCGAGGTGCCTAAAGTGGCAACCCAGACTCTTCCTCGTGTTGGTGGTGTAGAGCTTCCTGTAGCCGCATGGCGTTCGTACTTAAATATGGAACTAACCATTCCAATTTTCGCTGTCTCTTATACACATCTCCGAGCCCACGAGACT
+
AABCAFCCCCBCGGGGGGGGGGGHHHHGGHHGGHHHHHHHGHHHHHHGFGEFFHHFGFFHFFHFGGHGGEEEGGHGGGFGGEHEGHHHHHHHGHGGFHFHHGFHHHFHHHHHHEGGGGEFHGHHHHHHFHFHGHFFECFCGAGGGGGGGD
@M02034:409:000000000-BFKT7:1:1101:15912:19722 1:N:0:30
AAAGTCGAGGTGCCTAAAGTGGCAACCCAGACTAGTACGAATGTTGGTGGTGTAGAGCTTCCTGTAGCCGCATGGCGTTCGTACTTAAATATGGAACTAACCATTCCAATTTTCGCTGTCTCTTATACACATCTCCGAGCCCACGAGACT
+
CBCCCFCCCCCBGGGGGGGGGGGHHHHGGHHGHHHHHHGGHHHHHHHGFGEFHHHHHHHHHHHHGHHHHGGGGGHHGGGGGGHHHHHHHHHHHHHHGHGHHHHHHHHHHHHHHHGGGGGHHHHHHHHHHHFHHHHFDGGGGGHGGGGGGH
@M02034:409:000000000-BFKT7:1:1101:27964:19727 1:N:0:30
AAAGTCGAGGTGCCTAAAGTGGCAACCCAGACTTATGGGAATGTTGGTGGTGTAGAGCTTCCTGTAGCCGCATGGCGTTCGTACTTAAATATGGAACTAACCATTCCAATTTTCGCTGTCTCTTATACACATCTCCGAGCCCACGAGACT
+
ABABBFBBBBABGGGGGGGGGGGGHHHGGHHGHBDGB3F23FGGGHFFFGEFGFHFHHFHHHHHHGHGGEEFGGHHGEEFEFHHHHHHFHDGHHFFFGHHHHGHGHHHHHHFHHGGGGFFBFFHGGFFFGEHFGGHF/DCCGHGG?FGG<
@M02034:409:000000000-BFKT7:1:1101:21184:19728 1:N:0:30
AAAGTCGAGGTGCCTAACGTGGCAACCCAGACTGCGCCTCGTGTTGGTGGTGTAGAGCTTCCTGTAGCCGCATGGCGTTCGTACTTAAATATGGAACTAACCATTCCAATTTTCGCTGTCTCTTATACACATCTCCGAGCCCACGAGACT
+
BBBBBF?A3DBBGGGGF4EFGGGHHHHGGGHGHHHEEGGG?FEHGGEAFGAFHGEDHHHHHFHHHHHGHGGEEEGCEEE?EEGFFGGFGGGGHGHFHGFGEFDBFFHHHGHHHHGFGDGHHHHHBGGFFCFGFHHBE@?CCFFGCDGGGH
@M02034:409:000000000-BFKT7:1:1101:18233:19736 1:N:0:30
AAAGTCGAGGTGCCTAAAGTGGCAACCCAGACTAGTTGTTCGGTTGGTGGTGTAGAGCTTCCTGTAGCCGCATGGCGTTCGTACTTAAATATGGAACTAACCATTCCAATTTTCGCTGTCTCTTATACACATCTCCGAGCCCACGAGACT
+
?AA?AFA1ADAACGFGFBAAF1FC1AAEFF0FHHHGHFFC1EEFE/ABF?EFAGFHGHHGHFHD12FFGEEEF?FCFGGEAE0/?EGFHHHFFFG1CFEFGGDGGHEHHGHFHFEEAG/1BFGGBGDFGFHHB>FFE/<@@FFEG/<CCF
@M02034:409:000000000-BFKT7:1:1101:6579:19739 1:N:0:30
AAAGTCGAGGTGCCTAAAGTGGCAACCCAGACTAAGAATACGGTTGGTGGTGTAGAGCTTCCTGTAGCCGCATGGCGTTCGTACTTAAATATGGAACTAACCATTCCAATTTTCGCTGTCTCTTATACACATCTCCGAGCCCACGAGACT
+
CBCCBFCCBBABGGGGGGGFGGGGGHHGGHHFHHHHHHHHHHGAFFGEFFEFGHHGGBHHHFHGBEGHGEEEGFHFEEGGGFHHHHHHHHHHHHGFBFFFGGFHGHFHGHHHH4EAEGEHHHFHHGGHEGDHFGGGCBG/BFGGGGGGGF
@M02034:409:000000000-BFKT7:1:1101:18538:19740 1:N:0:30
AAAGTCGAGGTGCCTAAAGTGGCAACCCAGACTATTGAGAAGGTTGGTGGTGTAGAGCTTCCTGTAGCCGCATGGCGTTCGTACTTAAATATGGAACTAACCATTCCAATTTTCGCTGTCTCTTATACACATCTCCGAGCCCACGAGACT
+
A@AAAFBBBBBBGGGGGGGGGFGHHHHGGCHGHHHFGGGDFHAHHGGAE1AFGGFFGHHHHHHGFHHHHGG?EGGHGGGGGGFGEHGFGGGHHHFFFHHHHHGGGHHHHHHHHEEGGGFGGHHH4F3?D2BGGHHFE/<@FFHGC<CDGH
@M02034:409:000000000-BFKT7:1:1101:11449:19743 1:N:0:30
AAAGTCGAGGTGCCTAAAGTGGCAACCCAGACTTCTCCGACTGTTGGTGGTGTAGAGCTTCCTGTAGCCGCATGGCGTTCGTACTTAAATATGGAACTAACCATTCCAATTTTCGCTGTCTCTTATACACATCTCCGAGCCCACGAGACT
+
BCBCBFCCCCCCGGGGGGGGGGGHHHHGGHHGHHHHHHGGGGGHHHHGFGGGHHHGHHHHHHHHHHHHGGGGGGHHGGGGGGHHHHHHHHHHHHHHFHHHGHGHHHHHHHHHHHGGGGGGHFHHHHHHGHHHHHGHECGGGGHGGCGGGH
@M02034:409:000000000-BFKT7:1:1101:10569:19754 1:N:0:30
AAAGTCGAGGTGCCTAAAGTGGCAACCCAGACTATGAATAATGTTGGTGGTGTAGAGCTTCCTGTAGCCGCATGGCGTTCGTACTTAAATATGGAACTAACCATTCCAATTTTCGCTGTCTCTTATACACATCTCCGAGCCCACGAGACT
+
BBBBAFBBDBAA4GGFFGGBGFEFFGHEGFHGHGHFGFGHFHFGHFHGGGGFHHHFGHHHHFHGFHGDEEGEEGHHGEEGGEFHHHHFHHHHHGBFHHFBEFDGHHEGHHHGHGGGGGEHGGHHHHFHBCFHHHFFE<D/@FGFGC@E/F
@M02034:409:000000000-BFKT7:1:1101:11869:19761 1:N:0:30
AAAGTCGAGGTGCCTAAAGTGGCAACCCAGACTAATAAGAATGTTGGTGGTGTAGAGCTTCCTGTAGCCGCATGGCGTTCGTACTTAAATATGGAACTAACCATTCCAATTTTCGCTGTCTCTTATACACATCTCCGAGCCCACGAGACT
+
CCCCCFCCCCACGGGGGGGGGGGHHHHGGHHGHHGHFHHFFHHHHFEFFEGFC3G5FFDGDHH5GGFDFEFCGGF1EEEGFE?FGGHGFHHFGF33FFHH313FEEF4GHGHF4EEGA?FFHHFBEDFHGHFHHHHC>BCGGHEBCDD/G
@M02034:409:000000000-BFKT7:1:1101:22542:19768 1:N:0:30
AAAGTCGAGGTGCCTAAAGTGGCAACCCAGACTGGTCCTCAGGTTGGTGGTGTAGAGCTTCCTGTAGCCGCATGGCGTTCGTACTTAAATATGGAACTAACCATTCCAATTTTCGCTGTCTCTTATACACATCTCCGA
+
BABCBFBCBCABGGGGGGGGGGGHHHHEGHHGHHHHHHHHHHGHHGGGEEAFHHGFGGHHFHHHGFFHGGCEEEGHGGGGGGHHGHHHFHGHHHHFHHHGHHHHHHFGHHHHHBEGGGGHGGHFGHEHEGHFGHFF?B
@M02034:409:000000000-BFKT7:1:1101:22560:19769 1:N:0:30
AAAGTCGAGGTGCCTAAAGTGGCAACCCAGACTGGTCCTCAGGTTGGTGGTGTAGAGCTTGCTGTAGCCGCATGGCGTTCGTACTTAAATATGGAACTAATCATTCCAATTTTTGCTGTCTCTTATACAC
+
AABBAFA3DDAAGGGGGGGGGGGHHHGGGHGFHHGH5GG5FFHH3GC221AABBF5D5F331B555B53AE0EE110B>F1ECEFGG33BF44B33B3GG434B?4B44BEGD4>FBF4E?DFD4F?F4?
@M02034:409:000000000-BFKT7:1:1101:19475:19774 1:N:0:30
AAAGTCGAGGTGCCTAAAGTGGCAACCCAGACTACGCATCCTGTTGGTGGTGTAGAGCTTCCTGTAGCCGCATGGCGTTCGTACTTAAATATGGAACTAACCATTCCAATTTTCGCTGTCTCTTATACACATCTCCGAGCCCACGAGACT
+
BBBBAFBBBD2AGGGGGGGGGGGHHHHGGHCGHGHGGGGGHHHHHHHEFGGFGGHAFFFEHHHHDGHHHGGEGGHFFEFGFEHHHGHHHHHHHFFHFHGFHFHGHHHHHHHHHHGGGGEFHGHHHHHHH2BG2GFFDDCCGEFFCC?EDF
@M02034:409:000000000-BFKT7:1:1101:19619:19776 1:N:0:30
AAAGTCGAGGTGCCTAAAGTGGCAACCCAGACTTCGGGGGGGGTTGGTGGTGTAGAGCTTCCTGTAGCCGCATGGCGTTCGTACTTAAATATGGAACTAACCATTCCAATTTTGGCTGTCTCTTAT
+
A@3AADA>AD>AFFGCFGGGGGGGHHHGGHCFGH5AE?A?CCFFFF>999DEFFF/BBFFFBFFFFFFFFF;FDFFB.@AFD.A9BB9BFBFBFF/BFFBFF/BBFFFFFFEFFFFFFA/9BFFBF
@M02034:409:000000000-BFKT7:1:1101:13407:19777 1:N:0:30
AAAGTCGAGGTGCCTAAAGTGGCAACCCAGACTACTACGCAGGTTGGTGGTGTAGAGCTTCCTGTAGCCGCATGGCGTTCGTACTTAAATATGGAACTAACCATTCCAATTTTCGCTGTCTCTTATACACATCTCCGAGCCCACGAGACT
+
BBBBAFBABDBBGGGFGGGGFGGHHHHGGEHGHHHHHHGGGGGGHFGEFDEFHGHEHHHHHHHHHGHHHGGGGGHHGGGGGGHHHHHHHHHHHHGHHHGGGHFHHHHFFGHHHFEGGGGHHHHHGGGHFHHHHHHHGDGCGGHGG?CGGH
@M02034:409:000000000-BFKT7:1:1101:25459:19778 1:N:0:30
AAAGTCGAGGTGCCTAAAGTGGCAACCCAGACTGGTGGGTCGGTTGGTGGTGTAGAGCTTCCTGTAGCCGCATGGCGTTCGTACTTAAATATGGAACTAACCATTCCAATTTTCGCTGTCTCTTATACACATCTCCGAGCCCACGAGACT
+
CCCDCFCCCCBCGGGGGGGGGGGHHHHGGHHGHHGHHGFEHGGFGGGGGGEFGHHGHHHHHHHHGHHHHGGGGGHHGFGGGGGHHHHHHHHHHHHHHFGGHHGHHHGHHHHHHFGGGGFHHHHHHHHHGHGHHHGHEAFDGGHGGGGGGG
@M02034:409:000000000-BFKT7:1:1101:3074:19793 1:N:0:30
AAAGTCGAGGTGCCTAAAGTGGCAACCCAGACTAATAATCAGGTTGGTGGTGTAGAGCTTCCTGTAGCCGCATGGCGTTCGTACTTAAATATGGAACTAACCATTCCAATTTTCGCTGTCTCTTATACACATCTCCGAGCCCACGAGACT
+
AAAAAFBBBBAAFGGGGGGGGGGBGGHGGHHDHHHHHHFHHHHHHHGEEEAFHFGFHGHHHGHHGHHGGEEFEGHHGGGGGGG1FGGBGHEGHGBGFHGGGGHHDGGBFHHHHFEFGGEFFFFHEFGHFFFHHHG2C@C>B/FFFGGGDF
@M02034:409:000000000-BFKT7:1:1101:19612:19794 1:N:0:30
AAAGTCGAGGTGCCTAAAGTGGCAACCCAGACTTCGGGGGGGGTTGGTGGTGTAGAGCTTCCTGTAGCCGCATGGCGTTCGTACTTAAATATGGAACTAACCATTCCAATTTTGGCTGTCTCTTATACACATCTCCGAGCCCACGAGACT
+
CCBBCFCCCCCCGGGGGGGFGGGGHHHGGHHGHHHGGGGGGGFFFFF?EDFFFBF9FF/FFFFFB9FFFFF9DFFFFADFFDFFFFFFFFFFFFBFFFFFEFBFFFFFFFFFFF;FFE9FFFFFBFFFFFFFFFFBD=@FAEEE=AAFFF
@M02034:409:000000000-BFKT7:1:1101:20084:19798 1:N:0:30
AAAGTCGAGGTGCCTAAAGTGGCAACCCAGACTGGGGTGGGGGTTGGTGGTGTAGAGCTTCCTGTAGCCGCATGGCGTTCGTACTTAAATATGGAACTAACCATTCCAATTTTCGCTGTCTCTTATACACATCTCCGAGCCCACGAGACT
+
BBBBBFBBBBBBGGGGGGGGGGGHHHHGGHHFHFDHG2AEFGGGGGGGEEGEFBG3FGGHFGHHHEGFGEGCEGHECGGGGGFEEGH3DFGFGFDFFFHGC02FGBHEDGHHF>CDGGAGHHGBDB<BGFBHGGFDEAFGCGFFC-ADFG
@M02034:409:000000000-BFKT7:1:1101:9338:19800 1:N:0:30
AAAGTCGAGGTGCCTAAAGTGGCAACCCAGACTTCTAAGTTGGTTGGTGGTGTAGAGCTTCCTGTAGCCGCATGGCGTTCGTACTTAAATATGGAACTAACCATTCCAATTTTCGCTGTCTCTTATACACATCTCCGAGCCCACGAGACT
+
CBCCCFCCCCBBGGGGGGGFGGGHHHHGGHHGHHHHHHHHHHHGHGGGGGGFGHHGGHHHHHHHGGHGHGGGGGHHGGGGGGHHHHHHHHGHHHHHHHGHHGGGHGFGHHHHHHGGGGGFHGHHHHGHGGHHHHFHB/@CGFHGGCDGGH
@M02034:409:000000000-BFKT7:1:1101:2627:19801 1:N:0:30
AAAGTCGAGGTGCCTAAAGTGGCAACCCAGACTAGTAAGATGGTTGGTGGTGTAGAGCTTCCTGTAGCCGCATGGCGTTCGTACTTAAATATGGAACTAACCATTCCAATTTTCGCTGTCTCTTATACACATCTCCGAGCCCACGAGACT
+
ABAAADABBBAAGGGGGFEGGFFFHGHGGHHEFGCGFFGGGHHFGGGGGEEFGFHHHGHHG3GGFEF5AEEEEEHFEEGEEEFGHG43BG4GGHDGHHHFHHFGHHH4FHFHHHEEEE?FGBFGHHF?3?DGFGDGE/</CFHGGGG//?
@M02034:409:000000000-BFKT7:1:1101:11256:19805 1:N:0:30
AAAGTCGAGGTGCCTAAAGTGGCAACCCAGACTCAGCATCAGGTTGGTGGTGTAGAGCTTCCTGTAGCCGCATGGCGTTCGTATTTAAATATGGAACTAACCATTCCAATTTTCGCTGTCTCTTATACACATCTCCGAGCCCACGAGACT
+
CCBBBFCCCCBCGGGGGGGGGGGGHHHGGHHGHHHHHHHHHHHHHHGFFGEFGHHGHHHHHFHHGHHHHGGGGGHHGGGGGFHHHHHFHHHHHHGHGHHHHHHHHHHHHHHHHHGGGGGGHHHHHHGHGHHHHHHHGGGGGGHGGGGGGH
@M02034:409:000000000-BFKT7:1:1101:28262:19809 1:N:0:30
AAAGTCGAGGTGCCTAAAGTGGCAACCCAGACTGGGTGTGGTGTTGGTGGTGTAGAGCTTCCTGTAGCCGCATGGCGTTCGTACTTAAATATGGAACTAACCATTCCAATTTTCGCTGTCTCTTATACACATCTCCGAGCCCACGAGACT
+
BCBBBFBBBBAAGGGGGGFEGGGHFHFEGHHFHHHHAEEEEHGHAGEEGGEEFBG5FDFGBFEGF5E5ABF0EEF1E?@?BE2?FGFGGHBGHF33FEGF?03FHDFBDFFHFBEEFGEFGFGH3GF3FBGHH?G2B/BC/<GFDGGA?G
@M02034:409:000000000-BFKT7:1:1101:25228:19809 1:N:0:30
AAAGTCGAGGTGCCTAAAGTGGCAACCCAGACTGGTAGGGGGGTTGGTGGTGTAGAGCTTCCTGTAGCCGCATGGCGTTCGTACTTAAATATGGAACTAACCATTCCAATTTTCGCTGTCTCTTATACACATCTCCGAGCCCACGAGACT
+
BBCCCFCCCBCCGGGGGGGGGGGHHHHGGHHGHH2B5GFGG?FGGGGAFAGGGBGBGFFCDGGHGFFFFDGCGGFA@DGGDABCHHHBGHHFFD00GHHHE.0CCGHFHGFHGCDGGGDFFGFFFFFFGFGFFFGFECGGGGFFA=FFFB
@M02034:409:000000000-BFKT7:1:1101:4175:19817 1:N:0:30
AAAGTCGAGGTGCCTAAAGTGGCCACCCAGACTTGTGATTCTGTTGGTGGTGTAGAGCTTCCTGTAGCCGCATGGCGTTCGTACTTAAATATGGAACTAACCATTCCAATTTTCGCTGTCTCTTATACACATCTCCGAGCCCACGAGACT
+
BBABBFBABBBBGGGGGGGGGGGHHGHGGHEFFHHHHHHHHHHHHHGGFGEFHHHFHHHHHHHHHHHHHGGCFGGHGGGGGGBFGHHHHHFFHGFGCGHHHHGHHHHHHHHHHHGGGGGGHGHHGHHHFGDHHHGFGCCGGGHGGGGGGH
@M02034:409:000000000-BFKT7:1:1101:16219:19830 1:N:0:30
AAAGTCGAGGTGCCTAAAGTGGCAACCCAGACTACTATGAAGGTTGGTGGTGTAGAGCTTCCTGTAGCCGCATGGCGTTCGTACTTAAATATGGAACTAACCATTCCAATTTTCGCTGTCTCTTATACACATCTCCGAGCCCACGAGACT
+
CBCCCFCCCCBCGGGGGGGGGGGHHHHGGHHGHHHHHHHHGHHHHHGFFGGGHFHEGHHHHHHHHHFGGGGEGGHFGGGGGE?GHHHHHHHHHH3FGHHHFEEFGHHGHHFHHHFGGGEHFHHDBEEGHFFFFHHGFCDGGGHGGGGGGH
@M02034:409:000000000-BFKT7:1:1101:18971:19842 1:N:0:30
AAAGTCGAGGTGCCTAAAGTGGCAACCCAGACTCCTACTCAGGTTGGTGGTGTAGAGCTTCCTGTAGCCGCATGGCGTTCGTACTTAAATATGGAACTAACCATTCCAATTTTCGCTGTCTCTTATACACATCTCCGAGCCCACGAGACT
+
CDDDCFCCDDDDGGGGGGGGGGGHHHHGGHHGHHHHHHHHHHHHHHGGGGGFGHHGGFHHHHHHHHHFHGGGFFHGGGGGGGHGHHHHHHHHHHFHFHHHHHHHHHHHGHHHHHGGGGGFHGHHHHGFHHHHHHFFFDGFGGHGGGGGGH
@M02034:409:000000000-BFKT7:1:1101:24826:19851 1:N:0:30
AAAGTCGAGGTGCCTAAAGTGGCAACCCAGACTAGGGTGGGTGTTGGTGGTGTAGAGCTTCCTGTAGCCGCATGGCGTTCGTACTTAAATATGGAACTAACCATTCCAATTTTCGCTGTCTCTTATACACATCTCCGAGCCCACGAGACT
+
BBBBBFBBD2ABGGGGGGGGGGGHHHHGDHFGHHBGF3B2AAEEEHHGGGGGHHHHHHHHHHHHHHHHHGGGGGHHGGGGGGHHHHHGFHGHHHGHGHHHHHHHHHHHBFFHHHGGGGGHHHHHFHGH3GGHFHHHG/<@GGHGGGGFGB
@M02034:409:000000000-BFKT7:1:1101:6573:19852 1:N:0:30
AAAGTCGAGGTGCCTAAAGTGGCAACCCAGACTAGGGAGGGTGTTGGTGGTGTAGAGCTTCCTGTAGCCGCATGGCGTTCGTACTTAAATATGGAACTAACCATTCCAATTTTCGCTGTCTCTTATACACATCTCCGAGCCCACGAGACT
+
CCCCCFCCCCCCGGGGGGGGGGGGHHHGGHHGHHHGHFGGCEFFEHFFFGGFAAG5DABEGFFGGFG@FEE?EEFCF?EFFA2FGHHGEGHEGH3?FGHHG0?F3BE4DGFHGGE/ED?GDDDF3BFHFCFFHFHEB/C?CFAF@FGCGH
@M02034:409:000000000-BFKT7:1:1101:4689:19856 1:N:0:30
AAAGTCGAGGTGCCTAAAGTGGCAACCCAGACTGGGAAGGGGGTTGGTGGTGTAGAGCTTCCTGTAGCCGCATGGCGTTCGTACTTAAATATGGAACTAACCATTCCAATTTTCGCTGTCTCTTATACACATCTCCGAGCCCACGAGACT
+
CBCCBFCBBBAAGGGGGGGGGGGGHHHGGHHGHHGHHHGGGGGGGGGEFGFFGFHGHHHHGHHFGHHHHEEEGGHGGFGGGFHGHHHFHHHHHHGFGHHFHHFHHHHHHHHHHFFGGGGHHHHHHHHHFHEHHHFFC@GDCGHFGGGGGH
@M02034:409:000000000-BFKT7:1:1101:23138:19861 1:N:0:30
AAAGTCGAGGTGCCTAAAGTGGCAACCCAGACTTCGCATGCTGTTGGTGGTGTAGAGCTTCCTGTAGCCGCATGGCGTTCGTACTTAAATATGGAACTAACCATTCCAATTTTCGCTGTCTCTTATACACATCTCCGAGCCCACGAGACT
+
BCCCCFCCCCCCGGGGGGGGGGGHHHHGGHHGHHHGGGGGHHHHHHHEFEAFHHHFHHHHHHHHHHHHHGGFGGHHGGGEGGHHHHGGEGGHGHGHGHHHHHHGHHGGHHHHHHGGGFGHHHHHHGHGFHHHHHHEDCGGGGHGGGGFDH
@M02034:409:000000000-BFKT7:1:1101:14531:19861 1:N:0:30
AAAGTCGAGGTGCCTAAAGTGGCAACCCAGACTCAGAAGACTGTTGGTGGTGTAGAGCTTCCTGTAGCCGCATGGCGTTCGTACTTAAATATGGAACTAACCATTCCAATTTTCGCTGTCTCTTATACACATCTCCGAGCCCACGAGACT
+
AA33ADABDB>AFGFGGGGFGCCBCEG2FGECGFHHBFA3FGGHHFHAF2BFGBE5FFFHH3GDBFE5FEA0EEGFEEEEEEBC1GFDGFBDGD3FGGHHHHHHGHHBEGHHFFEEEE?FFGG?4F4FGF1CGHHED<BD//FAD/@/<F
@M02034:409:000000000-BFKT7:1:1101:24838:19867 1:N:0:30
AAAGTCGAGGTGCCTAAAGTGGCAACCCAGACTAGGGTGGGTGTTGGTGGTGTAGAGCTTCCTGTAGCCGCATGGCGTTCGTACTTCAATATGGAACTAACCATTCCAATTTTCGCTGTCTCTTATACAAATC
+
AAA?A3AADD>ACGFGGGGFA1BC1FG?EGAE1BBF0AAAAAEFGHHGEEEFF1F2FG1FD1A1FBFBGG//EBFFEEEEEEEGHH1BFBGHD>EDHH1CCC1FGF22FEDFFDEFCAEGGD>GHFDDF1<1<
@M02034:409:000000000-BFKT7:1:1101:14577:19869 1:N:0:30
AAAGTCGAGGTGCCTAAAGTGGCAACCCAGACTCATCATTATGTTGGTGGTGTAGAGCTTCCTGTAGCCGCATGGCGTTCGTACTTAAATATGGAACTAACCATTCCAATTTTCGCTGTCTCTTATACACATCTCCGAGCCCGCGAGACT
+
CBCCBFBCCCBCGGGGGGGFGGGGHHHGGHHGHHHHHHHHHHHHHHHEFGEFGFHHHHHHHGHHHHHHHGGGGGHHFEGGGFHHHHHHHHHHHHHHHHHHHHFHHHGHHHHHHHGGGGGHHHHHGHHGFHFHHHHGECG?DGGFGFGGGH
@M02034:409:000000000-BFKT7:1:1101:20047:19870 1:N:0:30
AAAGTCGAGGTGCCTAAAGTGGCAACCCAGACTCGGCATTTGGTTGGTGGTGTAGAGCTTCCTGTAGCCGCATGGCGTTCGTACTTAAATATGGAACTAACATTCCAATTTTCGCTGTCTCTTATACACATCTCCGAGCCCACGAGACTA
+
BBBBBFBBBB>AGGGGGGGGGGGGFGHEGGHGHHGGGGGHHHHHHEGEGGGF13FAFHGHDFBGGDGGHGFCFGHHGEGGGGEHHHGEFHHFGFBEGHGFFCGHHHGDGGHGHGGGGEFHHHHGFHEHCGFFHFDB<C@DFHGGGGGDGF
@M02034:409:000000000-BFKT7:1:1101:9603:19875 1:N:0:30
AAAGTCGAGGTGCCTAAAGTGGCAACCCAGACTACTTGTAATGTTGGTGGTGTAGAGCTTCCTGTAGCCGCATGGCGTTCGTACTTAAATATGGAACTAACCATTCCAATTTTCGCTGTCTCTTATACACATCTCCGAGCCCACGAGACT
+
BBBBBFBBBBABGGGGGGGGGGGHHHHGGHGGHDFHHF555FGHHHHGGGEFHGHFHHHHHHHHHHHHHGGGGGHHGGGGGGFHHHHHHHHHHHHHGHHHHHHHHHHHHHHHHHGGGGEFHGHHHHHGHHHHHHHHG@GGGGHGGGGGG?
@M02034:409:000000000-BFKT7:1:1101:21625:19876 1:N:0:30
AAAGTCGAGGTGCCTAAAGTGGCAACCCAGACTCAGAATACTGTTGGTGGTGTAGAGCTTCCTGTAGCCGCATGGCGTTCGTACTTAAATATGGAACTAACCATTCCAATTTTCGCTGTCTCTTATACACATCTCCGAGCCCACGAGACT
+
BBBBBFBBBBABGGGGGGGGGGGFHGHGGHHGHHHHHHGHHHHHGHHBFAEGHHHHHHHHHHHHHHHHFGGGGGHHGGGGGGHHGGGGFHHHHHHHHHFGFHHHFHGHHHHHHFFGGGGHHHHHHHHHFHGHHHFFE@@DGGHGGGGGGE
@M02034:409:000000000-BFKT7:1:1101:16615:19880 1:N:0:30
AAAGTCGAGGTGCCTAAAGTGGCAACCCAGACTCCGACTCCTGTTGGTGGTGTAGAGCTTCCTGTAGCCGCATGGCGTTCGTACTTAAATATGGAACTAACCATTCCAATTTTCGCTGTCTCTTATACACATCTCCGAGCCCACGAGACT
+
CCCCCFCCCCCCGGGGGGGGGGGHHHHGGHHGHHGGGGGGCGHHHHHGGGGGHHHHHHHHHHHHHHHHGGGFGGHHGGGGGGHHHHH@GHHHHHHHGHHHHHHHHHHHHHHHHHGGGGFHHHHHHHHHGHHHHHFGGCGGGGHGGGGGG<
@M02034:409:000000000-BFKT7:1:1101:27560:19884 1:N:0:30
AAAGTCGAGGTGCCTAAAGTGGCAACCCAGACTAGGGTGGGGGTTGGTGGTGTAGAGCTTCCTGTAGCCGCATGGCGTTCGTACTTAAATATGGAACTAACCATTCCAATTTTCGCTGTCTCTTATACACATCTCCGAGCCC
+
BAAAAFBAD?ABGGGBGGGGG4CCHGHDFHFDCGHHHGFFGGGGGGGAFEEFFFGFFBHHHGFG@4E43?/EEEHFEEEEE?0GHF4EGHHHHHBFBGFF3EGGBGFFDHFGHFDDDDGGHDG>@G@>DGBC<G1DACC--F
@M02034:409:000000000-BFKT7:1:1101:5676:19885 1:N:0:30
AAAGTCGAGGTGCCTAAAGTGGCAACCCAGACTTCGCCTAATGTTGGTGGTGTAGAGCTTCCTGTAGCCGCATGGCGTTCGTACTTAAATATGGAACTAACCATTCCAATTTTCGCTGTCTCTTATACACATCTCCGAGCCCACGAGAC
+
BABCBFCCCCABGGGGGGGGGGGHHHHGGHGGHH522A2A35EGHHHBBEFFHFHFGHHHBEHHFGHHHGGCGEHGGGGFEEFGGHFFHHHFHHGFHHHGBGFHHHHGHHHHHFEEEGEFHGHHGHFDBFGFGGHHC?D//FG/CCCDG
@M02034:409:000000000-BFKT7:1:1101:19581:19885 1:N:0:30
AAAGTCGAGGTGCCTAAAGTGGCAACCCAGACTGGTAATCGGGTTGGTGGTGTAGAGCTTCCTGTAGCCGCATGGCGTTCGTACTTAAATATGGAACTAACCATTCCAATTTTCGCTGTCTCTTATACACATCTCCGAGCCCACGAGACT
+
BBCCAFCCCCBBGGGGGGGDFGGHFHHGGHHGGHHEGHHHGGGGGGGEFGEFGFGGGGHHHHHHHHHGHFEEGGGHGEGFGGHGHHHHHHGHHHEGHHHHGFFGFGHHHHHHHHGGGGGGHFHHHHGHFHFHHHGHE?CBFGFGGGGGGH
@M02034:409:000000000-BFKT7:1:1101:27921:19890 1:N:0:30
AAAGTCGAGGTGCCTAAAGTGGCAACCCAGACTCATAGTCAGGTTGGTGGTGTAGAGCTTCCTGTAGCCGCATGGCGTTCGTACTTAAATATGGAACTAACCATTCCCAATTTTCGCTGTCTCTTATACACATCTCCGAGCCCACGAGA
+
BBCCBFCCCDBBGGGGGGGGGGGGHHHGGHHGHHHHHHHGGHHGHHGEFGFFFFHGGGHHHHHHGGHGFFFFGGHFFEGGGFFGHHGHHHHHHHFFHHGFEGFHGHHHFGGHHHEEEFGGHHHHHHGHGGFFHGHGGCDGGDFFGGGGG
@M02034:409:000000000-BFKT7:1:1101:10475:19892 1:N:0:30
AAAGTCGAGGTGCCTAAAGTGGCAACCCAGACTAATGCGATTGTTGGTGGTGTAGAGCTTCCTGTAGCCGCATGGCGTTCGTACTTAAATATGGAACTAACCATTCCAATTTTCGCTGTCTCTTATACACATCTCCGAGCCCACGAGACT
+
CCCCBFCCCCBCGGGGGGGGGGGHHHHGGHHGHHHHHHGGHHGHHHHGGGGFGHHFHHHHHHHHHHHHHGGGGGHHGGGGGFHHHHHHHHHHHHHGGHGGHHHHHHGHHHHHHHGGGGGHHGHHHHHHGHFHHHHHE@DDGGHGGGGGGH
@M02034:409:000000000-BFKT7:1:1101:24634:19893 1:N:0:30
AAAGTCGAGGTGCCTAAAGTGGCAACCCAGACTAGGGGTTGTGTTGGTGGTGTAGAGCTTCCTGTAGCCGCATG
+
BBBBBFBABBBBGGGBGFBGGGGHHHHGGGHGHF3AGGAEGGCAFGC1A1ECFAFBFGHH5FF5G5DB@>E>EE
@M02034:409:000000000-BFKT7:1:1101:7376:19893 1:N:0:30
AAAGTCGAGGTGCCTAAAGTGGCAACCCAGACTCCGGAGGTTGTTGGTGGTGTAGAGCTTCCTGTAGCCGCATGGCGTTCGTACTTAAATATGGAACTAACCTTTCCAATTTTCGCTGTCTCTTATACACATCTCCGAGCCCACGAG
+
CCCCCFBCCCCCGGGGGGGGGGGHHHHGGHHFHHC2E2AE2BGEG1AAAEEABAF5B5AFDGGFF5F5D1E0EEF1/B>FA>B??GHF3BF?GB33BFGB303D33D?BFEHF4/?E/?B3FFG3?3?FCGHGFH2?/><//FG//<
@M02034:409:000000000-BFKT7:1:1101:19841:19898 1:N:0:30
AAAGTCGAGGTGCCTAAAGTGGCAACCCAGACTGGGCGTGAGGTTGGTGGTGTAGAGCTTCCTGTAGCCGCATGGCGTTCGTACTTAAATATGGAACTAACCATTCCAATTTTCGCTGTCTCTTATACACATCTCCGAGCCCACGAGACT
+
CCCCCFCCCBCCGGGGGGGGGGGHHHHGGHHGHHFDHGGAEFHGGHGEFFGFGHHGGGHHGHHHHFHGHGGEEGGFGGGGGGFHHHHFGHHHHGGEGHHHFGGGHHGHGGHHHHGGGGGHHHHHFH3?3F222>F2?><BCACFC?@.><
@M02034:409:000000000-BFKT7:1:1101:7393:19900 1:N:0:30
AAAGTCGAGGTGCCTAAAGTGGCAACCCAGACTCCGGAGGTTGTTGGTGGTGTAGAGCTTCCTGTAGCCGCATGGCGTTCGTACTTAAATATGGAACTAACCATTCCAATTTTCGCTGTCTCTTATACACATCTCCGAGCCCACGAGACT
+
BBBBBFCCCCBAGGGGGGGGGGGHHHHGGHHGHHHGGGGGEGHGHHHGGGGFGHHHHHHHHHHHHHHHHGGGGGHHGGGGGGHHHHGEFHHHHHGHHHHHHHGGHHGHHHHHHGGGGGGHHHHHHHHHHHGHHFFHGCGFGGHGGGGGGH
@M02034:409:000000000-BFKT7:1:1101:3437:19904 1:N:0:30
AAAGTCGAGGTGCCTAAAGTGGCAACCCAGACTCGTACTGGGGTTGGTGGTGTAGAGCTT
+
AAAAAFA>ADAAFGFD1BG3FBF0G0FCC0GCBECEAFEB1AA/FEGGGGGF/AB2D11B
@M02034:409:000000000-BFKT7:1:1101:19319:19920 1:N:0:30
AAAGTCGAGGTGCCTAAAGTGGCAACCCAGACTACGCATGCTGTTGGTGGTGTAGAGCTTCCTGTAGCCGCATGGCGTTCGTACTTAAATATGGAACTAACCATTCCAATTTTCGCTGTCTCTTATACACATCTCCGAGCCCACGAGACT
+
CCCCBFBBBBCCGGGGGGGGGGGHHHHGGGHGHGHGGGGGHHHHFHHEFFGFHFHDGHFHHHHHGHFFGGCEEEHEGEFGGFGCGHHGGHHFHHDGECFFGFFGHHGB?GHHHHCDFFEGHHHHDH3BHFDHHGBFC/CDGEHGGGGGGH
@M02034:409:000000000-BFKT7:1:1101:27101:19921 1:N:0:30
AAAGTCGAGGTGCCTAAAGTGGCAACCCAGAATGGGGGTTGTGTTGGG
+
ABAABFCBCCBBGGGGGGGGGGGHHHHGGH23D532BEEAEEGHEG1A
@M02034:409:000000000-BFKT7:1:1101:4899:19925 1:N:0:30
AAAGTCGAGGTGCCTAAAGTGGCAACCCAGACTGGTAGTGCGGTTGGTGGTGTAGAGCTTCCTGTAGCCGCATGGCGTTCGTACTTAAATATGGAACTAACCATTCCAATTTTCGCTGTCTCTTATACACATCTCCGAGCCCACGAGACT
+
AAAAAFABBBAAGGGGGGGGGFGFHHHCEGDFFHHDGHFHHGGGFGGEFEEFGHGBGHHHGHHFFFFGHFGGFGHHGEGGGFEHHHHHHHGHHHDFHHHHHGHHHHHGHHHHHHGGGGEGHHHFFFHHGGHHHHHHE@DDGGGGGGGGGG
@M02034:409:000000000-BFKT7:1:1101:14054:19934 1:N:0:30
AAAGTCGAGGTGCCTAAAGTGGCAACCCAGACTACGAAGAATGTTGGTGGTGTAGAGCTTCCTGTAGCCGCATGGCGTTCGTACTTAAATATGGAACTAACCATTCCAATTTTCGCTGTCTCTTATACACATCTCCGAGCCCACGAGACT
+
CCCCCFCCCCBAGGGGGGGFGGGHHHHGGHHGHHHGGHGGHHHHHHHGGGEFHHHHHHHHHHHHGHHHHGGGGGHHGGGGGGHGHHHHHHHHHHHGFHHGHHHHHHGGGHHHHHGGGGGHHHHHHHGHGHHHGHHHE@FCCGHGGGGGGF
@M02034:409:000000000-BFKT7:1:1101:16498:19935 1:N:0:30
AAAGTCGAGGTGCCTAAAGTGGCAACCCAGACTC
+
CCCCCFCBCBBCGGGGGGGFGGGHHHHGGH223A
@M02034:409:000000000-BFKT7:1:1101:21680:19938 1:N:0:30
AAAGTCGAGGTGCCTAAAGTGGCAACCCAGACTTAGTCTTTGGTTGGTGGTGTAGAGCTTCCTGTAGCCGCATGGCGTTCGTACTTAAATATGGAACTAACCATTCCAATTTTCGCTGTCTCTTATACACATCTCCGAGCCCACGAGACT
+
AAAAAFBBBBABCGGGGGGGGFGFHHHGGGHGHHHHGHFHHGGGHGGGGGEFG3D5GGGHHHHFGFEFGFGGGGHHGEGGFFFHHHHHHHGHHHBDGHHHHHGHHHHFHHHHHHGGGGEGFFHFHHHFHHH2GGFHECCF@FHGG@FGGH
@M02034:409:000000000-BFKT7:1:1101:18114:19941 1:N:0:30
AAAGTCGAGGTGCCTAAAGTGGCAACCCAGACTGGTCCTACGGTTGGTGGTGTAGAGCTTCCTGTAGCCGCATGGCGTTCGTACTTAAATATGGAACTAACCATTCCAATTTTCGCTGTCTCTTATACACATCTCCGAGCCCACGAGACT
+
CCCCCFCCCCBCGGGGGGGGGGGHHGHGGHHGHHHHHHHHHGGHGGGGGGGGHHHHHHHHHHHFGHHHHGGGGGHHGGGGGGHHHHHHHHHHHHGFHHGHGHHHHHHHHHHHHHGGGGGHHHHHBHHHHHEHHHGHGGGGGGHGGGGGGG
@M02034:409:000000000-BFKT7:1:1101:21090:19948 1:N:0:30
AAAGTCGAGGTGCCTAAAGTGGCAACCCAGACTTATCAGAATGTTGGTGGTGTAGAGCTTCCTGTAGCCGCATGGCGTTCGTACTTAAATATGGAACTAACCATTCCAATTTTCGCTGTCTCTTATACACATCTCCGAGCCCACGAGACT
+
>1AAAFAADDAAFGGGGGGGF1FEFHHEGFFFHFHFFBF1GGBHHEFEFGEFGHFAFFHHHCHFGGEEFEEEEEHHEAEGEEBFFHGEEGGHHGD1FGFGHGHHHHGGGGFHHHGGGEEHFHHFDG2FGHGFHHHGC@BCBFHGGGGGGH
@M02034:409:000000000-BFKT7:1:1101:6342:19952 1:N:0:30
AAAGTCGAGGTGCCTAAAGTCGCAACCCAGACTACGCCTCCGGTTGGTGGTGTAGAGCTTCCTGTAGCCGCATGGCGTTCGTACTTAAATATGGAACTAACCATTCCAATTTTCGCTGTCTCTTATACACATCTCCGAGCCCACGAGACT
+
CCCCCFCCCCCCGGGGGGGGGGGGGGHGGHHGHHGGGGHGHGGGGGGEGGGGHGHFHHHHHHHHHHHGHGGGGGHHGEGGGGHHHHHHHGHHHGBFFHHHGHGHHHGGHHHHHHGGGGGGHHHHHHHHHHFHHHHFE@FGGGHFCCDGGH
@M02034:409:000000000-BFKT7:1:1101:9033:19959 1:N:0:30
AAAGTCGAGGTGCCTAAAGTGGCAACCCAGACTAAGGAGGGGGTTGGTGGTGTAGAGCTTCCTGTAGCCGCATGGCGTTCGTACTTAAATATGGAACTAACCATTCCAATTTTCGCTGTCTCTTATACACATCTCCGAGCCCACGAGACT
+
CBCCCFCCCBBCGGGGGGGGGGGHHHHGGHHGHHHFCHHE22EEEGGGGGGGHHHHHHHHHHHHHHHHHGGGGGHHGGGGGGGHHHHGHHHGHHHHHHHHHHHHHHGHHHGHHHGGGGFHHHHHHHHHGHGHHHHGG?GFGGHGGGGGGD
@M02034:409:000000000-BFKT7:1:1101:13921:19965 1:N:0:30
AAAGTCGAGGTGCCTAAAGTGGCAACCCAGACTGAGA
+
DCDDCFDCDDCCGGGGGGGGGGGHHHHGGHHGH333D
@M02034:409:000000000-BFKT7:1:1101:25884:19966 1:N:0:30
AAAGTCGAGGTGCCTAAAGTGGCAACCCAGACTTCGACTCAGGTTGGTGGTGTAGAGCTTCCTGTAGCCGCATGGCGTTCGTACTTAAATATGGAACTAACCATTCCAATTTTCGCTGTCTCTTATACACATCTCCGAGCCCACGAGACT
+
BB@AABAAADAAEFDGFGGBGFA4C4F2ACEDFHFDCFEEGFCGHHGAFA1BGEF5EEGHHFGFAFG5FE0@EEH1E?EF?B2??FBBGHBFGF3BFFHF30F?3BFFHHHHHFEEEGEBFGFFEGHDBFGHHDFFC?<BBCCADCGFGF
@M02034:409:000000000-BFKT7:1:1101:24327:19971 1:N:0:30
AAAGTCGAGGTGCCTAAAGTGGCAACCCAGACTAATAAGCAGGTTGGTGGTGTAGAGCTTCCTGTAGCCGCATGGCGTTCGTACTTAAATATGGAACTAACCATTCCAATTTTCGCTGTCTCTTATACACATCTCCGAGCCCACGAGACT
+
CCCCCFCCCCBBGGGGGGGGGGGHHHHGGHHGHHHHHHHHHHHHHHGGFGEFHHHGHHHHHHHHHHHHHGGGGGHHGGGGGFHHHHHHHHGHHHGHHHHGHHGHHHHHHHHHHHGGGGGHHHHHHHHHHHGHHHHFFDGGGGHGGGGGGG
@M02034:409:000000000-BFKT7:1:1101:8505:19977 1:N:0:30
AAAGTCGAGGTGCCTAAAGTGGCAACCCAGACTTCGGCGAGTGTTGGTGGTGTAGAGTTTCCTGTAGCCGCATGGCGTTCGTACTTAAATATGGAACTAACCATTCCAATTTTCGCTG
+
AAA@>FAADD1>1F1GG113FFFFHHAAFHGGCFAF0EE/EE/FG/GAA/BABFFDD12FF2B@1DF2DC?/EFGF/>EEE?0FFF211B2FGEB>EGEFH01B1B>2BFGGHFC//A
@M02034:409:000000000-BFKT7:1:1101:13911:19980 1:N:0:30
AAAGTCGAGGTGCCTAAAGTGGCAACCCAGACTGTG
+
AAAAAFAA1AAAFGGGGGGG1AFBGFG?0FFECHDD
@M02034:409:000000000-BFKT7:1:1101:19451:19982 1:N:0:30
AAAGTCGAGGTGCCTAAAGTGGCAACCCAGACTAATAAGAATGTTGGTGGTGTAGAGCTTCCTGTAGCCGCATGGCGTTCGTACTTAAATATGGAACTAACCATTCCAATTTTCGCTGTCTCTTATACACATCTCCGAGCCCACGAGACT
+
CCDDCFCCCDCBGGGGGGGGGGGHHHHGGHHGHHHHHHHHHHHHHHHGFGGFGHHHHHHHHHHHHHHHHGGEGGHHGGGGGGHHHHHHHHHGHHHHHHHGHHHHHHGGHHHHHHGGGGGHHHHHHHHHHHFHHHHHFBCCFGHGGGGGGF
@M02034:409:000000000-BFKT7:1:1101:16277:19984 1:N:0:30
AAAGTCGAGGTGCCTAAAGTGGCAACCCAGACTAGTAAGCATGTTGGTGGTGTAGAGCTTCCTGTAGCCGCATGGCGTTCGTACTTAAATATGGAACTAACCATTCCAATTTTCGCTGTCTCTTATACACATCTCCGAGCCCACGAGACT
+
CCCCCFCCCCCCGGGGGGGGGGGHHHHGGHHGHHFGFGCHFGHHHHFEAAEFADG5BFDCGGGHHFEBFEG?GGHAEEEFEE2FGGH3BGHFEG33BEGHB13FGFH44FBH4?/EEE<?BFGD4D4FFBF2FGG2?/<CFFAFC?@AEH
@M02034:409:000000000-BFKT7:1:1101:15127:20000 1:N:0:30
AAAGTCGAGGTGCCTAAAGTGGCAACCCAGACTAATCATCGGGTTGGTGGTGTAGAGCTTCCTGTAGCCGCATGGCGTTCGTACTTAAATATGGAACTAACCATTCCAATTTTCGCTGTCTCTTATACACATCTCCGAGCCCACGAGACT
+
CCDCCFCCCCCCGGGGGGGGGGGHHHHGGHHGHHHHHHHHHGGHGGGEFGEFHHHHHHHGHHHHHHHHHGGGGGHHGGGGGGFHHHFHHHHHHHHHGHGGHHHHHHGHHHHHHHGGGGGHHHHHHHHHHHGHHHHHGDGGGGHGGGFGGH
@M02034:409:000000000-BFKT7:1:1101:10096:20007 1:N:0:30
AAAGTCGAGGTGCCTAAAGTGGCAACCCAGACTCAGAATCTTGTTGGTGGTGTAGAGCTTCCTGTAGCCGCATGGCGTTCGTACTTAAATATGGAACTAACCATTCCAATTTTCGCTGTCTCTTATACACATCTCCGAGCCCACGAGACT
+
CCCCCFCCBCCCGGGGGGGGGGGGHHHGGHHGHHHHGFGHHHHHHHGEFDGGHFG5GDDGEHHHHHHFHGGFGGHGGEFGGECGHHHHHHFHHH3FGGHHHADFBFFF?GGHGEFGGGEGDGFGDEFFGFB2FFFDF/@@CGHGGGG/EH
@M02034:409:000000000-BFKT7:1:1101:22081:20020 1:N:0:30
AAAGTCGAGGTGCCTAAAGTGGCAACCCAGACTCTGCATCCTGTTGGTGGTGTAGAGCTTCCTGTAGCCGCATGGCGTTCGTACTTAAATATGGAACTAACCATTCCAATTTTCGCTGTCTCTTATACCCATCTCCGAGCC
+
AAABAFABDBABGGGGGGGGGGGHHHHGGDHGHHBDAAGH3ABGHFHGGGGGHHHHGHHHHGHHHHHFHGGEGGHHG?EGGEHHHHFFGHFHHFGHFH@FGGFGHHHGDGBHHHGGGFFHHGHG4?44?22?2?F?B//><
@M02034:409:000000000-BFKT7:1:1101:3478:20024 1:N:0:30
AAAGTCGAGGTGCCTAAAGTGGCAACCCAGACTAGGCATCAGGTTGGTGGTGTAGAGCTTCCTGTAGCCGCATGGCGTTCGTACTTAAATATGGAACTAACCATTCCAATTTTCGCTGTCTCTTATACACATCTCCGAGCCCACGAGACT
+
AABCBFCCCCBBGGGGGGGFGGGHHHHGGHHGHHHHGHHHHHHHHHGGFGGFHHHDGHHHHHHHGHHHHFFGGGHHGGGGGGGHHHGHHHHHHGDFHHHHHHHHHHHHHHHHHHGGGGGGHHHHHHFHFFFHGHGFFCCBDGHGGGGGGH
@M02034:409:000000000-BFKT7:1:1101:14245:20027 1:N:0:30
AAAGTCGAGGTGCCTAAAGTGGCAACCCAGACTCATCCTCATGTTGGTGGTGTAGAGCTTCCTGTAGC
+
ABBCBFCCCCBBGGGGGDGGGGGHHHHGGHD2F33DAAEBBFDHHGHFG?EEA3D5A53B5FGFA555
@M02034:409:000000000-BFKT7:1:1101:8013:20038 1:N:0:30
AAAGTCGAGGTGCCTAAAGTGGCAACCCAGACTGGGGTGGGGGTTGGTGGTGTAGAGCTTCCTGTAGCCGCATGGCGTTCGTACTTAAATATGGAACTAACCATTCCAATTTTCGCTGTCTCTTATACACATCTCCGAGCCCACGAGACT
+
CCCCCFCBBCCCGGGGGGGGGGGHHHHGGHHGHHHHGEFGGGGGGGGGGGEFGHHFHFHHHHHHGHHHHGGEGGHHGGGGGGHHHHHGHHHHHHFHHHGFHHGHHHHHHHHHHHGGGGGGHGHHHHHHGHFHHHHFE<DFGGHGGGGGGG
@M02034:409:000000000-BFKT7:1:1101:13650:20038 1:N:0:30
AAAGTCGAGGTGCCTAAAGTGGCAACCCAGACTGGTGAGCTGGTTGGTGGTGTAGAGCTTCCTGTAGCCGCATGGCGTTCGTACTTAAATATGGAACTAACCATTCCAATTTTCGCTGTCTCTTATACACATCTCCGAGCCCACGAGACT
+
BBBBBFBBBDABGGGGGGGGGFGHFHHGGGHGHHGFGHHHHHHGHGGGGGFEFGHFHHHHGHHHHFGFHGGGGGHHGGGGGGCHHHGHFHHHHHDHFHHHHHGHHHFFBFGHHHGFGGGGHHHHGHHHHGFGFGFHG/C@CFHGCCGGGD
@M02034:409:000000000-BFKT7:1:1101:25292:20048 1:N:0:30
AAAGTCGAGGTGCCTAAGGTGGCAACCCAGACTGGGGTTGGGGTTGGTGGTGTAGAGCTTCCTGTAGCCGCATGGCGTTCGTACTTAAATATGGAACTAACCATTCCAATTTTCGCTGTCTCTTATACACATCTCCGAGCCCACGAGACT
+
BBBBBFBBB?ABGGGGGGFGGGHHHHHGGHHGHHHHGEGGGGGGGGGGFGEFHHHHHGHHHHHHHHHHHGC?EGHHGGGGGGFHHHGDHHHHHHGHHHHHHHHHHFFHHHHHHHGGGGGFHHHGHHHG2GHHHHHHG@DDFGHGGCCDDH
@M02034:409:000000000-BFKT7:1:1101:14822:20052 1:N:0:30
AAAGTCGAGGTGCCTAAAGTGGCAACCCAGACTGTTAAGAGTGTTGGTGGTGTAGAGCTTCCTGTAGCCGCATGGCGTTCGTACTTAAATATGGAACTAACCATTCCAATTTTCGCTGTCTCTTATACACATCTCCGAGCCCACGAGACT
+
BACCBFCCCCAAGGGGGGGGGGGHHHHGGGHGHHHHHHGHHHHDGHHGGGDFHHHGHHHHHHHHHHHHHGGEGGHHGGGGGGGHHHFFHHHHHHHFHFFFGHFGHGHFHHHHHHGGGGEHHHHHFHHFFFFFHHFGFGGCDFHF?FGGGH
@M02034:409:000000000-BFKT7:1:1101:14533:20063 1:N:0:30
AAAGTCGAGGTGCCTAAAGTGGCAACCCAGACTAGGACGGGGGTTGGTGGTGTAGAGCTTCCTGTAGCCGCATGGCGTTCGTACTTAAATATGGAACTAACCATTCCAATTTTCGCTGTCTCTTATACACATCTCCGAGCCCACGAGACT
+
CCCCCFCCCCBBGGGGGGGFGGGHHHHGGHHGHHHHHHGGGGGGGGGGGGEFHHHGHHHHHHHHGHHHHGGFGGHHGEGGGGGHHHHGHHHHHHFGHHHHHHHHHHGGHHHHHHGGGGEHHHHHHHHHGGHHHHHHGDGGGGHGGGGGGH
@M02034:409:000000000-BFKT7:1:1101:9684:20064 1:N:0:30
AAAGTCGAGGTGCCTAAAGTGGCAACCCAGACTCTTGGTACTGTTGGTGGTGTAGAGCTTCCTGTAGCCGCATGGCGTTCGTACTTAAATATGGAACTAACCATTCCAATTTTCGCTGTCTCTTATACACATTCCGAGCCCACGAGACTC
+
BBBCCFCCBCCCGGGGGGGGGGGHHHHGGHHGHFHHHCGEHGHHGHFEC?FFF3FAF5BF5GHDBAFAEEEAEEC1>?EFFE2FCGHDEHHDEF33FFHHB13FD4G4FGFHE4>EFE<B4DF4??4?FFDCFFHHGGGG/G/C/BDDFF
@M02034:409:000000000-BFKT7:1:1101:18963:20068 1:N:0:30
AAAGTCGAGGTGCCTAAAGTGGCAACCCAGACTAGTACGCGGGTTGGTGGTGTAGAGCTTCCTGTAGCCGCATGGCGTTCGTACTTAAATATGGAACTAACCATTCCAATTTTCGCTGTCTCTTATACACATCTCCGAGCCCACGAGACT
+
BBBBBFBBBDAAGGGGBFFFGGGHHHHGGGHGHHGHHHGGGGGEFGGECEGGFFG5FD3EEHHHGHFFDEE@EGFAC?EGFEBGEFF3BFGFGH33GGFBB?FF3GFBHHFHHH?DEFCF2FGGGH2FGFBFGGGEC/>@FEEFF?FDDH
@M02034:409:000000000-BFKT7:1:1101:14249:20073 1:N:0:30
AAAGTCGAGGTGCCTAAAGTGGCAACCCAGACTCAGTCGTCGGTTGGTGGTGTAGAGCTTCCTGTAGCCGCATGGCGTTCGTACTTAAATATGGAACTAACCATTCCAATTTTCGCTGTCTCTTATACACATCTCCGAGCCCACGAGACT
+
BCBCBFCCCCCBGGGGGGGGGGGHHHHGGHHGHHHHHHGFGGGGGGGFFGFFGFHGHGHHHHHHGHHHHGGGGGHHGGGGGFHHHHHGHHHHHHGHHHHGGHFHHHFGHHHHHHGGGGGHHHHHHHHHGHHHHHGFEBDCGGHGGGGGGH
@M02034:409:000000000-BFKT7:1:1101:4351:20076 1:N:0:30
AAAGTCGAGGTGCCTAAAGTGGCAACCCAGACTCTTCATCAGGTTGGTGGTGTAGAGCTTCCTGTAGCCGCATGGCGTTCGTACTTAAATATGGAACTAACCATTCCAATTTTCGCTGTCTCTTATACACATCTCCGAGCCCACGAGACT
+
CCCCCFDCCCCCGGGGGGGGGGGHHHHGGHHGHHHHHHHHHHHHHHGFFGGGHHHHHHHHHHHHHHHHHGEGGGHHGGGGGGHHHHHHHHHHHHFFGHHHHHHHHHGHHHHHHHGGGGGGHHHHHHFHHHFHHHGHC/@@FGHGGGGGGH
@M02034:409:000000000-BFKT7:1:1101:14814:20077 1:N:0:30
AAAGTCGAGGTGCCTAAAGTGGCAACCCAGACTGTTAAGAGTGTTGGTGGTGTAGAGCTTCCTGTAGCCGCATGGCGTTCGTACTTAAATATGGAACTAACCATTCCAATTTTCGCTGTCTCTTATACACATCTCCGAGCCCACGAGACT
+
AAAAAF?ADD>AFGGGFGGA1BFFEHHEGEEGGFFGFGFDGFGBGHEEFCBFB1GBGHHG1GHFFFGHHCGGGGGHGEEEGGHHGHHHHHGFHBBEGHFFHHFHHHHHHHHFH2EGGGCBGHHF1FG2GGEHHHHHGGCCCGHGG/@EGD
@M02034:409:000000000-BFKT7:1:1101:12267:20079 1:N:0:30
AAAGTCGAGGTGCCTAAAGTGGCAACCCAGACTAGTAAGGCGGTTGGTGGTGTAGAGCTTCCTGTAGCCGCATGGCGTTCGTACTTAAATATGGAACTAACCATTCCAATTTTCGCTGTCTCTTATACACATCTCCGAGCCCACGAGACT
+
CCCCCFCCCCBCGGGGGGGGGGGHHHHGGHHGHHHHGHHHGGGFFGGGFGEFGHHFHHHHGHHHHHHGHEGFGGHHGFGGGGGEHHHHHHFHHHFHHHHHHHHHHGHGHGHHHHGGGGFFHGHHGHHHHHHHHFHFCBGGGEHGGGGEGF
@M02034:409:000000000-BFKT7:1:1101:24266:20086 1:N:0:30
AAAGTCGAGGTGCCTAAAGTGGCAACCCAGACTGCTGGGGGGGTTGGTGGTGTAGAGCTTCCTGTAGCCGCATGGCGTTCGTACTTAAATATGGAACTAACCATTCCAATTTTCGCTGTCTCTTATACACATCTCCGAGCCCACGAGACT
+
CCCCCFCCCBABGGGGGGGGGGGHHHHGGHHGHHHHHHGGGGGGGGGGGGGGGGGFGGGGGGGGGGGFGGGGGGGFFFFFFFFFFFFFFFFFFFFFFFFFFFFFFFFFFFFFFFFFFFFFFFFFFFFFFFFFFFFFFCFFFFFFADFFFF
@M02034:409:000000000-BFKT7:1:1101:22640:20094 1:N:0:30
AAAGTCGAGGTGCCTAAAGTGGCAACCCAGACTAATACGAAGGTTGGTGGTGTAGAGCTTCCTGTAGCCGCATGGCGTTCGTACTTAAATATGGAACTAACCATTCCAATTTTCGCTGTCTCTTATACACATCTCCGAGCCCACGAGACT
+
BBBBAFBBBBBBGGGGGGGGFGGGHHHGGHHGHHHHHGHGHGGGHGGGGGFFHHHFHHHHHHHGHHHHGGGEGGHHGGGGGGHHHHHHHHGHHHFGHHHHHHGHHHGHHHHHHHGGGGGGGHHHGHGGFHFGHHGHG/DCFFHGGGGGGH
@M02034:409:000000000-BFKT7:1:1101:12216:20096 1:N:0:30
AAAGTCGAGGTGCCTAAAGTGGCAACCCAGACTTCGCGTTCTGTTGGTGGTGTAGAGCTTCCTGTAGCCGCATGGCGTTCGTACTTAAATATGGAACTAACCATTCCAATTTTCGCTGTCTCTTATACACATCTCCGAGCCCACGAGACT
+
CCCCCFCCCCCCGGGGGGGGGGGHHHHGGHHGHHHGGGGGGGHHHHHGGGGGHHHGHHHHHHHHHHHHHGGGGGHHGGGGGGHHHHHHHHHHHHHHHHHHHHHHHHGHHHHHHHGGGGGHHHHHHHHHGHHHHHHFE@DGGGHGGGGGGG
@M02034:409:000000000-BFKT7:1:1101:8565:20103 1:N:0:30
AAAGTCGAGGTGCCTAAAGTGGCAACCCAGACTAATAAGCTGGTTGGTGGTGTAGAGCTTCCTGTAGCCGCATGGCGTTCGTACTTAAATATGGAACTAACCATTCCAATTTTCGCTGTCTCTTATACACATCTCCGAGCCCACGAGACT
+
BBCDCFDCDDCCGGGGGGGGGGGHHHHGGHHGHHHHHHHHHHHGHGGEFFGGHHGEGGGHHHHHHHHGHEGEEGHHGGGGGFGHHHHHHHHHHHFFGHHHGFBGGEFFHHHHHGGGGGFHFHHHGHDHHFHHHHHFDBCGGGHGGGFFFF
@M02034:409:000000000-BFKT7:1:1101:10093:20110 1:N:0:30
AAAGTCGAGGTGCCTAAAGTGGCAACCCAGACTCATAATACGGTTGGTGGTGTAGAGCTTCCTGTAGCCGCATGGCGTTCGTACTTAAATATGGAACTAACCATTCCAATTTTCGCTGTCTCTTATACACATCTCCGAGCCCACGAGACT
+
CCCCCFCCCCCCGGGGGGGGGGGHHHHGGHHGHHHHHHHHHHGHGGGGGGGFGHHHHHHHHHHHHHHHHGGGGGHHGEGGGGHHHHHHHHHHHHHHGHHGHHHHHHHHHHHHHHGGGGGHHHHHHHHHGHGHHHHHG@CFGGHGGGGGGF
@M02034:409:000000000-BFKT7:1:1101:10685:20112 1:N:0:30
AAAGTCGAGGTGCTAAAGTGGCAACCCAGACTTCGACTAATGTTGGTGGTGTAGAGCTTCCTGTAGCCGCATGGCGTTCGTACTTAAATATGGAACTAACCATTCCAATTTTCGCTGTCTCTTATACACATCTCCGAGCCCACGAGACTA
+
BBCBAFCBBCABGGGGGGGGGGGHHHGGHHGHHHGHGGGHHHHHHHEFGEFHFHHHHHHHHHHHHHHHEEGGGHGFGGGGGHHHHHGHHHHHHGGGGGGHHFHHHHGHHHHHHEEGGGHHHHHGHHGHHFHHHHHGGGGGGHGGGGGGHE
@M02034:409:000000000-BFKT7:1:1101:19803:20113 1:N:0:30
AAAGTCGAGGTGCCTAAAGTGGCAACCCAGACTAGGGCGTCTGTTGGTGGTGTAGAGCTTCCTGTAGCCGCATGGCGTTCGTACTTAAATATGGAACTAACCATTCCAATTTTCGCTGTCTCTTATACACATCTCCGAGCCCACGAGACT
+
CCCCCFCCCCCCGGGGGGGFGGGGHHHGGHHGH33B2FEAEEGGHHHGGGGGFHHFGHHHFHHHHHHFHFGEFGHHGGGGGGHHHHHHHHHHGHEFHHHHHHHHHHHGGHHHHHGGGGFFHFHHHHGGHHHHHHGHFCGGGGHGGGGGG<
@M02034:409:000000000-BFKT7:1:1101:25531:20126 1:N:0:30
AAAGTCGAGGTGCCTAAAGTGGCAACCCAGACTTCGAATAGGGTTGGTGGTGTAGAGCTTCCTGTAGCCGCATGGCGTTCGTACTTAAATATGGAACTAACCATTCCAATTTTCGCTGTCTCTTATACACATCTCCGAGCCCAC
+
BCCCBFCCCCCCGGGGGGGGGGGHHHHGGHHGFBGEAFHGH3A3BEEAEEGEEAG5F5BG5FFHBDGDF1E>FEFAEEEGGE2FFGHFGHHGFF33FGHHB??GGGHDEGGHHF@FFE/BFGG3DDGBHCFHHHHBD/CC<//F
@M02034:409:000000000-BFKT7:1:1101:15330:20143 1:N:0:30
AAAGTCGAGGTGCCTAAAGTGGCAACCCAGACTATGAAGAATGTTGGTGGTGTTGA
+
BBBBBFBBBBBBGGGGGGGGGGGGHHHGGHHGH3FB55B53BFHDGH2A2BAA1B5
@M02034:409:000000000-BFKT7:1:1101:6729:20150 1:N:0:30
AAAGTCGAGGTGCCTAAAGTGGCAACCCAGACTAATCATCGGGTTGGTGGTGTAGAGCTTCCTGTAGCCGCATGGCGTTCGTACTTAAATATGGAACTAACCATTCCAATTTTCGCTGTCTCTTATACACATCTCCGAGCCCACGAGACT
+
BBBBBFBBBB>AGFFGGGGBFGGHGHHGGHHGHHDGHHHHHGCFAFCEFFBFBFGEGHHHEGHHFFHGFEEGGEFEEEEEEGFEGHFEHFEHHFFDFGFFGHFHGHHHHHHHHFGG?E/FHHHHHHHEFFHHFHD2?BC/CCGGGGGFFF
@M02034:409:000000000-BFKT7:1:1101:5586:20156 1:N:0:30
AAAGTCGAGGTGCCTAAAGTGGCAACCCAGACTAAGAATAATGTTGGTGGTGTAGAGCTTCCTGTAGCCGCATGGCGTTCGTACTTAAATATGGAACTAACCATTCCAATTTTCGCTGTCTCTTATACACATCTCCGAGCCCACGAGACT
+
BBBBAFBABBBBGGGFGGGFGGGHHHHGGHGGHHHHHHHGHHHFHHGEFGBCHGHHHHHHHHHHHHHHHGGGGGHHGGGGGFHHHHGFHHHHHFHGHHFGFHHHHHGGGHHHHHGGGCFHHGHHHHFGFGEHHHHHGGGCGGHGGGDGGH
@M02034:409:000000000-BFKT7:1:1101:16923:20157 1:N:0:30
AAAGTCGAGGTGCCTAAAGTGGCAACCCAGACTATGAAGCAGGTTGGTGGTGTAGAGCTTCCTGTAGCCGCATGGCGTTCGTACTTAAATATGGAACTAACCATTCCAATTTTCGCTGTCTCTTATACACATCTCCGAGCCCACGAGACT
+
CBBCBFBCCCBCGGGGGGGGGGGHHHHGGHHGHGHHHHHHHHHHHHGGGGGFGFHDEFHHEFHHHGFHHGGCEGHFFGGGGGGEGHGHHHHHHGEGFGFHFH3BDFHEDGGHHBEAE??GHHHFGFBDGHFHFHHFG/D@FGHGGCFCGG
@M02034:409:000000000-BFKT7:1:1101:27421:20159 1:N:0:30
AAAGTCGAGGTGCCTAAAGTGGCAACCCAGACTACTTCTCCGGTTGGTGGTGTAGAGCTTCCTGTAGCCGCATGGCGTTCGTACTTAAATATGGAACTAACCATTCCAATTTTCGCTGTCTCTTATACACATCTCCGAGCCCACGAGACT
+
AB33AFABDBAACGGGGGGGGEFFCGHDEFCFFG3FFFFFHGGGF?EEFDGEFDF55GFHBFGFBDE5FEECEEFHGGGFEEBEEFHHFFDEGGEBFGHF3EDHGGBFFGFHHFEEGGFHHHHFFGGHHHGHGHFHGBCC?FFGGC/<EB
@M02034:409:000000000-BFKT7:1:1101:28538:20161 1:N:0:30
AAAGTCGAGGTGCCTAAAGTGGCAACCCAGACTCATTCGCCTGTTGGTGGTGTAGAGCTTCCTGTAGCCGCATGGCGTTCGTACTTAAATATGGAACTAACCATTCCAATTTTCGCTGTTTCTTATACACATCTCCGAGCCCACGAGACT
+
BBBBBFBBBBBBGGGGGFGFGGGHHHHGGHHGHHHHHHHGGGHHHHHGGGGGHHHFHHGHFHHHHHGHHGGGGFHHGGGGGGHHHHGGFGGHHHGGFGFHHHEHHHHHEGHHHHGGGGGHHHHHHHFHDG2GFHFHGG/<CGGE/DC?EF
@M02034:409:000000000-BFKT7:1:1101:17666:20162 1:N:0:30
AAAGTCGAGGTGCCTCAAGTGGCAACCCAGACTAGTCGGGGGGTTGGT
+
AA111BAADDAAGGF1BAGBFGEHFHFEFFGGGH1GH?/AF?CGGC/?
@M02034:409:000000000-BFKT7:1:1101:17685:20172 1:N:0:30
AAAGTCGAGGTGCCTAAAGTGGCAACCCAGACTAGTCGGGGGGTTGGTGGTGTAGAGCTTCCTGTAGCCGCATGGCGTTCGTACTTAAATATGGAACTAACCATTCCAATTTTCGCTGTCTCTTATACACATCTCCGAGCCCACGAGACT
+
CCCCCFCCCCCCGGGGGGGGGGGHHHHGGHHGHHGHHGGGG?GGGGCDFGGGHHHGHHHHHHHHHHHHFGGDDGHGGGGGGGHHHHHCGGHHHHFHHHHHHGGFGGGGGGGGGGADGGEGGGGGFGFGGGGGGGGGD;AFFFFFFFCFFF
@M02034:409:000000000-BFKT7:1:1101:17761:20173 1:N:0:30
AAAGTCGAGGTGCCTAAAGTGGCAACCCAGACTCAT
+
BBCCCFCCCCCCGGGGGGGFGGGGHHHGGHHGH335
@M02034:409:000000000-BFKT7:1:1101:10008:20198 1:N:0:30
AAAGTCGAGGTGCCTAAAGTGGCAACCCAGACTAATCGTCATGTTGGTGGTGTAGAGCTTCCTGTAGCCGCATGGCGTTCGTACTTAAATATGGAACTAACCATTCCAATTTTCGCTGTCTCTTATACACATCTCCGAGCCCACGAGACT
+
CCCCCFCCCCCCGGGGGGGGGGGHHHHGGHHGHHHHHGHHHHHHHHHGGGGGHHHGHHHHHHHHHHHHHGGGGGHHGGGGGGHHHHHHHHHHHHHHGHHGHHHHHHHHHHHHHHGGGGGHHHHHGHHHHHGHHHHHGBCCGGHGGGFGGH
@M02034:409:000000000-BFKT7:1:1101:18583:20203 1:N:0:30
AAAGTCGAGGTGCCTAAAGTGGCAACCCAGACTGGTGG
+
BB@?AFA>>DAAGGGG4BFEGGGHGHFGGHHGHH252A
@M02034:409:000000000-BFKT7:1:1101:28552:20207 1:N:0:30
AAAGTCGAGGTGCCTAAAGTGGCAACCCAGACTAATAAGATTGTTGGTGTAGAGCTTCCTGTAGCCGCATGGCGTTCGTACTTAAATATGGAACTAACCATTCCAATTTTCGCTGTCTCTTATACACATCTCCGAGCCCACGAGACTAGG
+
CCCCBFCCCCACGGGGGGGGGGGHHHHGGGHGHHHHHHHHHHHHHHHGFHHHHHHHHHHHHHHHHHGGFGGHHGGGGGGHHHHHHHHFHHHHHHHHGHHHHHHHH4FHHHGGGGGEGHHHFGHHFHFHHGHHGGCDFCFGGGGGGGHHGG
@M02034:409:000000000-BFKT7:1:1101:20451:20207 1:N:0:30
AAAGTCGAGGTGCCTAAAGTGGCAACCCAGACTCGGTCGGAGGTTGGTGGTGTAGAGCTTCCTGTAGCCGCATGGCGTCCGTACTTAAATATGGAACTAACCATTCCAATTTTCGCTGTCTCTTATACACATCTCCGAGCCCACGAGACT
+
CCCCBFCBCCCCGGGGGGGGGGGHHHHGGHHGHHAEAEEGGGGBBGEEC?EF1AF5F5BFFGHHHGFFFFGEEGFAEEEGGEAEGHHFFGHGFHBBEGHHEE3FBFEDGGDGGHCGGGDH3GGF@G2@GF2@FGF2E@GGCGCFCC@.AG
@M02034:409:000000000-BFKT7:1:1101:3839:20212 1:N:0:30
AAAGTCGAGGTGCCTAAAGTGGCAACCCAGACTTTTTATCAGGTTGGTGGTGTAGAGCTTCCTGTAGCCGCATGGCGTTCGTACTTAAATATGGAACTAACCATTCCAATTTTCGCTGTCTCTTATACACATCTCCGAGCCCACGAGACT
+
CCCCCFCCCCCCGGGGGGGGGGGHHHHGGHHGH55DB2D55DGHGGGGGGDFHHHHHHHHHGHHHHHHHGGEGGHHGGGGGGHHHHHGGHGHHHHHGHHHHHHHHHGHHHHHHHGGGGGGHHHHGHHHGHHHHHHHGGGGGFHGCDCGGH
@M02034:409:000000000-BFKT7:1:1101:16473:20212 1:N:0:30
AAAGTCGAGGTGCCTAAAGTGGCAACCCAGACTGGTCTGCAGGTTGGTGGTGTAGAGCTTCCTGTAGCCGCATGGCGTTCGTACTTAAATATGGAACTAACCATTCCAATTTTCGCTGTCTCTTATACACATCTCCGAGCCCACGAGACT
+
AAAAAFAA32>4GGGGGGFFGGGHAGCFGCCFHGHDFGFHHG2FGHGEFF1FGGHGHHHGHHGHHHHGGEECFGHEE?ECFEHHHHHGHB4BFGFDFHGHBFGGHHGFHHFHGFGGGE/F4??FFHHF2?G1F11DD?@?CCF/@C?//?
@M02034:409:000000000-BFKT7:1:1101:6993:20213 1:N:0:30
AAAGTCGAGGTGCCTAAAGTGGCAACCCAGACTCGGCGGGAGGTTGGTGGTGTAGAGCTTCCTGTAGCCGCATGGCGTTCGTACTTAAATATGGAACTAACCATTCCAATTTTCGCTGTCTCTTATACACATCTCCGAGCCCACGAGACT
+
CCBCBFCBCCBBGGGGGGGGGGGHHHHGGHHGHHGGGGGGEGGEHHGEFGEFFFHFGGHHFHHHGHHHHEEEFGHGFEGFGGHHHHFGHHGHHHHFGHGHFHHHHGFHHHHHHHGGGGADHHHHFHBGHHHHBGDFGCGCGGEGFCGG?<
@M02034:409:000000000-BFKT7:1:1101:21751:20215 1:N:0:30
AAAGTCGAGGTGCCTAAAGTGGCAACCCAGACTGGTGGGCCGGTTGGTGGTGTAGAGCTTCCTGTAGCCGCATGGCGTTCGTACTTAAATATGGGACTAACCATTCCAATTTTCGCTGTCTCTTATACACATCTCCGAGCCCACGAGACT
+
AAAB3FABBBAAGGGGGGGGDGGHHHHGGHGGHFHGHEGGHGGEDGGFFFEGEFHHHGHHHHHHHHHFHGGEGGHHGGGGGGHHHHHFGHFHHH0GFGFFHFEGGFGFHHHHHGFGGGFGFHHHFHHGD@GHGHFHF@F?CFGGC<@EGH
@M02034:409:000000000-BFKT7:1:1101:5543:20217 1:N:0:30
AAAGTCGAGGTGCCTAAAGTGGCAACCCAGACTAAGCCGAATGTTGGTGGTGTAGAGCTTCCTGTAGCCGCATGGCGTTCGTACTTAAATATGGAACTAACCATTCCAATTTTCGCTGTCTCTTATACACATCTCCGAGCCCACGAGACT
+
BBBBBFAAADAAGFGGGGGGGGGHHGHGGHHGHDFFHHFGEFHHHHHECEEAAGG555FA5GHFHGF5FEE>FFF1>>E11?CEGFHHEHHDFF33FFFE3B3B?4F4DFFHF4EEGGEHEHFDFB3DDCGGGHGFGCCG//?CC/ADAG
@M02034:409:000000000-BFKT7:1:1101:18581:20228 1:N:0:30
AAAGTCGAGGTGCCTAAAGTGGCAACCCAGACTGGGTGGAGTGTTGGTGGTGTAGAGCTTCCTGTAGCCGCATGGCGTTCGTACTTAAATATGGAACTAACCATTCCAATTTTCGCTGTCTCTTATACACATCTCCGAGCCCACGAGACT
+
BBBBBFCCCCCCGGGGGGGGGGGHHHHGGHHGHHFC3AEHEHGHHHHGGGEGHHH5FHHHHHHHHHHHHGGGGGHHGFGGGFHHHHHGFHHHHGHHHGHHHHHHHHHHHHHHHHGGGGGFHGHHFHHHHFHHHHFBBCCFGGFF@CDGGF
@M02034:409:000000000-BFKT7:1:1101:3829:20230 1:N:0:30
AAAGTCGAGGTGCCTAAAGTGGCAACCCAGACTTGGGGTGGGGTTGGTGGTGTAGAGCTTCCTGTAGCCGCATGGCGTTCGTACTTAAATATGGAACTAACCATTCCAATTTTCGCTGTCTCTTATACACATCTCCGAGCCCACGAGACT
+
ABAABFBBBBBBGGGGGGGGFGGCFHFGGHHGBGHHHGEECFFGFGGEFDBFGBFBG5GHHFGFHHHFHG?EEEHEEEGFFEFEFGGDHGFHHGDGHHHFHHHGHHFFGGFHF3D/CA<FGHGGFBGGDCFBFGH<C<ACGGGGGG@..G
@M02034:409:000000000-BFKT7:1:1101:21757:20231 1:N:0:30
AAAGTCGAGGTGCCTAAAGTGGCAACCCAGACTGGTGGGCCGGTTGGTGGTGTAGAGCTTCCTGTAGCCGCATGGCGTTCGTACTTAAATATGGAACTAACCATTCCAATTTTCGCTGTCTCTTATACACATCTCCGAGCCCACGAGACT
+
CDCCCFCCCDCAGGGGGGGGGGGHHHHGGHHGHHHHHGGGHGGGGGGFGGFFHHHGHHHHHHHHHHHHHGGGGGHHGGGGGGHHHHHHHHHHHHFGHHGHHGHGHHHHHHHHHHGGGGGHHHHHHHHHGHHHHHGHECGGGGHGGGGGGH
@M02034:409:000000000-BFKT7:1:1101:8226:20233 1:N:0:30
AAAGTCGAGGTGCCTAAAGTGGCAACCCAGACTGGTGGGGCGGTTGGTGGTGTAGAGCTTCCTGTAGCCGCATGGCGTTCGTACTTAAATATGGAACTAACCATTCCAATTTTCGCTGTCTCTTATACACATCTCCGAGCCCACGAGACT
+
CCCCBFCBCCCCGGGGGGGGFGGHHHHGGHHGHHHHHGGGGGGGGGGEFFEFB3F3BB3FDGHGFBF4@?EEEFHAE?EGF?CGHHBGHHGGGH2?GHGF??2GHBGDFHHHH2C<EG/==FFHBHG1FCGHFFFFC-@?@EHGFGGGGH
@M02034:409:000000000-BFKT7:1:1101:26416:20234 1:N:0:30
AAAGTCGAGGTGCCTAAAGTGGCAACCCAGACTGATAATCAGGTTGGTGGTGTAGAGCTTCCTGTAGCCGCATGGCGTTCGTACTTAAATATGGAACTAACCATTCCAATTTTCGCTGTCTCTTATACACATCTCCGAGCCCACGAGACT
+
A3AABFAABBAAGGGGGGGFGGGHHHHGGHHGHHHHHHHHHHHHHHGGGGEFGHHHHHGHHHHGHHHHHGEGGGHHGFGGGGHHHHBFFHHHHHFHHGBHHHHHGHHHHHHHHGGGGGGGEHHHHHGHGHFHHHFHE>CCGGHGGGCDG?
@M02034:409:000000000-BFKT7:1:1101:12035:20236 1:N:0:30
AAAGTCGAGGTGCCTAAAGTGGCAACCCAGACTCGGGCGGATGTTGGTGGTGTAGAGCTTCCTGTAGCCGCATGGCGTTCGTACTTAAATATGGAACTAACCATTCCAATTTTCGCTGTCTCTTATACACATCTCCGAGCCCACGAGACT
+
CCBCCFCCCCBBGGGGGGGGGGGHHHHGGHHGHHGGGGGGFGGHHHHGGGEFHHHHHHHGHHHHHHHHHGGGGGHHGGGGGGHHHHHHHHHHHHHHHHHHHHHHHHHHHHHHGHGGGGGGHHHHHHHFHHHFFHHFGGGGGGGGGGGGFD
@M02034:409:000000000-BFKT7:1:1101:25362:20237 1:N:0:30
AAAGTCGAGGTGCCTAAAGTGGCAACCCAGACTGTTCAGTCTGTTGGTGGTGTAGAGCTTCCTGTAGCCGCATGGCGTTCGTACTTAAATATGGAACTAACCATTCCAATTTTCGCTGTCTCTTATACACATCTCCGAGCCCACGAGACT
+
BBBBBFBBBBABGGFFGGGGGGGFHHHGGGHGHHHHHHHFHHHHHHGGGFEFHHHFHHGHFHHGGHHHHGGGGGHHGGGGGGGHHHHHHHHFHEFFHHHHHHHHHHGGHHHHHHGGGGGHHFHHHHGHHHFHHHGHGGGGGGFFFGGGGF
@M02034:409:000000000-BFKT7:1:1101:13097:20241 1:N:0:30
AAAGTCGAGGTGCCTAAAGTGGCAACCCAGACTAATAATAATGTTGGTGGTGTAGAGCTTCCTGTAGCCGCATGGCGTTCGTACTTAAATATGGAACTAACCATTCCAATTTTCGCTGTCTCTTATACACATCTCCGAGCCCACGAGACT
+
BBBBAFABBBBBGGGGFGGEGGGHHHFGGHHGHHHHHHHHEGGHHHHEFEEFGFHHHHHGHHHHHGHHHGGGGGHHGGGGGGHHHHHHHHFHHFGHHGGGHHHHFHHHEHHHFGGAFGFFHGHGGHDGGGFHHHGDF/C@DFGACGGG?G
@M02034:409:000000000-BFKT7:1:1101:28078:20243 1:N:0:30
AAAGTCGAGGTGCCTAAAGTGGCAACCCAGACTCTTAATAATGTTGGTGGTGTAGAGCTTCCTGTAGCCGCATGGCGTTCGTACTTAAATATGGAACTAACCATTCCAATTTTCGCTGTCTCTTATACACATCTCCGAGCCCACGAGACT
+
BBAABFB?DD>AGGGGGGGFGGGGHHHGGHGGGFBFEBGFDGHHBGGFECGEA3D5DA335BGGB5B5AAA0EEA1E?>1B?21FGHHHHFF@B33FFGB3?3B3?D44B3GF4>?EE?34?B4?FE4B3DCFHFG?>CF@G/?<?/??B
@M02034:409:000000000-BFKT7:1:1101:7745:20256 1:N:0:30
AAAGTCGAGGTGCCTAAAGTGGCAACCCAGACTCTGCCTGCTGTTGGTGGTGTAGAGCTTCCTGTAGCCGCATGGCGTTCGTACTTAAATATGGAACTAACCATTCCAATTTTCGCTGTCTCTTATACACATCTCCGAGCCCACGAGACT
+
BBBBBFBABBBBGGGFGGGGGGGHHHHGGHHGHHHHHHHHGHHHHHHGGGFFHHHGHHHHHHHHHHHHHGGGGGHHGFEFGGHFGHGH3FGHHHHHGHGHHHEGHHHHHHHHHGGGGGFBHHHHHHEHGHFHHHFHFCCCGGHGGGGGGH
@M02034:409:000000000-BFKT7:1:1101:22340:20257 1:N:0:30
AAAGTCGAGGTGCCTAAAGTGGCAACCCAGACTAAT
+
BABCBFCBCCCCGGGGGGGGGGGHHHHGGHHGHG35
@M02034:409:000000000-BFKT7:1:1101:13105:20259 1:N:0:30
AAAGTCGAGGTGCCTAAAGTGGCAACCCAGACTAATAATAATGTTGGTGGTGTAGAGCTTCCTGTAGCCGCATGGCGTTCGTACTTAAATATGGAACTAACCATTCCAATTTTCGCTGTCTCTTATACACATCTCCGAGCCCACGAGACT
+
AAABAFBBBBABGGGGGGGGGGGHHHHGGHHGHHHHHHHHHHHFFHHDFGEFGHHHHHHHHGHFFGHGHEFEGGHHGGGGGEHHHHHHHGHHHGFFFHGGFHFHHHFHHHHHHFGGGGEFHFGHGHFHEGFFFHHHGCGC?FHF@CGGGF
@M02034:409:000000000-BFKT7:1:1101:7229:20266 1:N:0:30
AAAGTCGAGGTGCCTAAAGTGGCAACCCAGACTAAGCAGGTGGTTGGTGGTGTAGAGCTTCCTGTAGCCGCATGGCGTTCGTACTTAAATATGGAACTAACCATTCCAATTTTCGCTGTCTCTTATACACATCTCCGAGCCCACGAGACT
+
BBBAAFABBBABGGGGGGGGGFGGHHHGGHHFHHHHHHHHAFFGGFEFEGEFGFGBHFHHFFGGFGHHGEEEGGGHGGGGGFHHHHFHGHGHHHEGHHHHHHHHHHGFHHHHHFEFGGEGGHHHHFFGFHHFFHHHC<DCCEHFCDCGGH
@M02034:409:000000000-BFKT7:1:1101:27093:20272 1:N:0:30
AAAGTCGAGGTGCCTAAAGTGGCAACCCAGACTCTGCAGCATGTTGGTGGTGTAGAGCTTCCTGTAGCCGCATGGCGTTCGTACTTAAATATGGAACTAACCATTCCAATTTTCGCTGTCTCTTATACACATCTCCGAGCCCACGAGACT
+
AA>AAFAADD>ACGGG1EFFGF0CFGHGGFGGHHHFHHFHFHHHHHHEFC/FFHGFGFFHHHHEFFGGGAAEFGHHGEEFEE>FFGFFHHBGGHFGFHFHHHHHEHGFDFGHHHGGGG?BGFHFEHHHFHFFHG>BC@CB@FGGGGGCF?
@M02034:409:000000000-BFKT7:1:1101:5171:20276 1:N:0:30
AAAGTCGAGGTGCCTAAAGTGGCAACCCAGACTAAGCATAATGTTGGTGGTGTAGAGCTTCCTGTAGCCGCATGGCGTTCGTACTTAAATATGGAACTAACCATTCCAATTTTCGCTGTCTCTTATACACATCTCCGAGCCCACGAGACT
+
BBBBBFBBBBAAGGGGGGGGGGGGFGFFGHHFHHFHHHHHHGGGHHGGGGGFGFG5FGHHHGHHHGHHHGG?EGHAEGGGG>2EGHHHHHHHHGEBGGGHHHGFGHHHHGHHHHGFGGGHHHGHHHGHGFGFFHFBD?/BCEHGGGGGGH
@M02034:409:000000000-BFKT7:1:1101:10442:20279 1:N:0:30
AAAGTCGAGGTGCCTAAAGTGGCAACCCAGACTAATAAGAATGTTGGTGGTGTAGAGCTTCCTGTAGCCGCATGGCGTTCGTACTTAAATATGGAACTAACCATTCCAATTTTCGCTGTCTCTTATACACATCTCCGAGCCCACGAGACT
+
CCCCBFACCCCCGGGGGGGGGGGHHHHGGHHGHHHHHHHGDGHHGHEEGGGGHFHBGGFHHHHGHGHFHGGAGGHFCEFGGDFHHHHHGGHFFG3FGFHHFAFGHGHFHGFHFF/EFEEGGHGEDF4FGFHBGFH2E/BC@FFFGGGFGH
@M02034:409:000000000-BFKT7:1:1101:25754:20283 1:N:0:30
AAAGTCGAGGTGCCTAAAGTGGCAACCCAGACTAATAATCAGGTTGGTGGTGTAGAGCTTCCTGTAGCCGCATGGCGTTCGTACTTAAATATGGAACTAACCATTCCAATTTTCGCTGTCTCTTATACACATCTCCGAGCCCACGAGACT
+
CCCBBFBBCBABFGGFGGGFGGGHHHGEFGHFGHHHHHHHGGHHHGGGGGAFFGGFGFHHHHHHGGGGHAEGGGHHGGGGEFHHGHHHHHHHHGGFHHHFHHHHHHHGHHHHHHGGGGFEGFHHFHHHFHFGEHGHD?FCGGG/C?@ADF
@M02034:409:000000000-BFKT7:1:1101:3275:20294 1:N:0:30
AAAGTCGAGGTGCCTAAAGTGGCAACCCAGACTAAGTCTCCTGTTGGTGGTGTAGAGCTTCCTGTAGCCGCATGGCGTTCGTACTTAAATATGGAACTAACCATTCCAATTTTCGCTGTCTCTTATACACATCTCCGAGCCCACGAGACT
+
ABBBAFBBDDABFFGGGGGFGGGFFHFDFHFFFHFGHHHHHHFHHHGEFGFGHFG5FFHFFFFGFEGBGEECEGHFGGGGFBFEGHHGHHDGHHDGGHGECGFFHHHHFGHHHFE?E?EGHHHHEBGHFFFFCGBD/<<B/FHFCGCGDE
@M02034:409:000000000-BFKT7:1:1101:10430:20299 1:N:0:30
AAAGTCGAGGTGCCTAAAGTGGCAACCCAGACTAATAAGAATGTTGGTGGTGTAGAGCTTCCTGTAGCCGCATGGCGTTCGTACTTAAATATGGAACTAACCATTCCAATTTTCGCTGTCTCTTATACACATCTCCGAGCCCACGAGACT
+
A?AAAFAADB2AGFEDF4F6FFFGFAFEFGAFHGHHHHF5FGGHHHEAFE2F1BGGH5GHEGHFBFFFDEAEDFHHGGGAEFFHEGE3GHHHHHGH3GFF@EGF3F?GHH3EHGFGG/??FGBGBGBGGGFFFGDFB/>/><?/BBCD/?
@M02034:409:000000000-BFKT7:1:1101:10450:20300 1:N:0:30
AAAGTCGAGGTGCCTAAAGTGGCAACCCAGACTAATAAGAATGTTGGTGGTGTAGAGCTTCCTGTAGCCGCATGGCGTTCGTACTTAAATATGGAACTAACCATTCCAATTTTCGCTGTCTCTTATACACATCTCCGAGCCCACGATACT
+
BBBBBFBB?DAAGGGGGGFGGGGHHHGGGHGCHDGF5FGGFFHHGHHGGGGGHHHGHHHHHGHHFBGHHGGEGGHHGFGGGGHFGHHGFHHHFFBFFHHHHGEFHHHFFGHHGEEGGGGHHFFHHHFHGF1FHFFHG>/<?F/<CC/?C?
@M02034:409:000000000-BFKT7:1:1101:3291:20302 1:N:0:30
AAAGTCGAGGTGCCTAAAGTGGCAACCCAGACTAAGTCTCCTGTTGGTGGTGTAGAGCTTCCTGTAGCCGCATGGCGTTCGTACTTAAATATGGAACTAACCATTCCAATTTTCGCTGTCTCTTATACACATCTCCGAGCCCACGAGACT
+
ABAAAFBBDBAAGGGGGGGGGGGGFHHGGHHGHHHHHGHHGHHHHHEGGGGFHHHGHFHHHGHHHHHHHGGEEGHHGGGGGFGHHHGBGHFGHGGHHHHHHHHHFHFHHHHHHHGGGGEHHHHHHHFHFGGHGGFHGFGCDGHGGGGGGH
@M02034:409:000000000-BFKT7:1:1101:11507:20311 1:N:0:30
AAAGTCGAGGTGCCTAAAGTGGCAACCCAGACTAAGAATACTGTTGGTGGTGTAGAGCTTCCTGTAGCCGCATGGCGTTCGTACTTAAATATGGAACTAACCATTCCAATTTTCGCTGTCTCTTATACACATCTCCGAGCCCACGAGACT
+
CCCCDFDCCDCCGGGGGGGGGGGHHHHGGHHGHGHGFDHFBGADGHGAEEGFGBG5FFFHEHHGHFGBDEGEFGFA@EEGFECEGFHFFHHFHF33GFHHCEDGGFGBFGFHGF/EFEEHFHGHGGHHHFHHHHHEF?CGGFFGGGGG/G
@M02034:409:000000000-BFKT7:1:1101:4200:20314 1:N:0:30
AAAGTCGAGGTGCCTAAAGTGGCAACCCAGACTAGTGCTAAGGTTGGTGGTGTAGAGCTTCCTGTAGCCGCATGGCGTTCGTACTTAAATATGGAACTAACCATTCCAATTTTCGCTGTCTCTTATACACATCTCCGAGCCCACGAGACT
+
CCCCCFCBCCCCGGGGGGGGGGGHHHHGGHHGHHHHHHHHHHHHHHGGFFEFHHHFHHHHHHHHHHHHHGGGGGHHGGGGGGHHHHHGHHHHHHFGFHHHHHEFGHFHHHHHHHGGGGGHHHHHHHHHHHFHHHGGCBDCGGHGGGGGGH
@M02034:409:000000000-BFKT7:1:1101:3279:20317 1:N:0:30
AAAGTCGAGGTGCATAAAGTGGCAACCCAGACTAAGT
+
AA11A3AAAD>AF1EGGFGGG1F0AAGAFHH0G1FCG
@M02034:409:000000000-BFKT7:1:1101:11857:20324 1:N:0:30
AAAGTCGAGGTGCCTAAAGTGGCAACCCAGACTAGTCATAATGTTG
+
CCCCCFCCCCCCGGGGGGGGGGGHHHHGGHHDH3BFD5F55FGFGH
@M02034:409:000000000-BFKT7:1:1101:6774:20325 1:N:0:30
AAAGTCGAGGTGCCTAAAGTGGCAACCCAGACTAGGAATGGGGTTGGTGGTGTAGAGCTTCCTGTAGCCGCATGGCGTTCGTACTTAAATATGGAACTAACCATTCCAATTTTCGCTGTCTCTTATACACATCTCCGAGCCCACGAGAC
+
ABBAAFBBBBABGGGGGGGGFGGFGHHGGHHGHHHHHHHHHHGEFGGBFEEFGFHFGGHHHHHGFGHFGFFEGGHHGEGGGEFHHHHFHHGHHHFFFHGGHHHGHEFFHHHHHHGEGGGHHHGHGHFGFFDGFFGGC@DBDFCFGGGCG
@M02034:409:000000000-BFKT7:1:1101:3663:20325 1:N:0:30
AAAGTCGAGGTGCCTAAAGTGGCAACCCAGACTCCGAATACTGTTGGTGGTGTAGAGCTTCCTGTAGCCGCATGGCGTTCGTACTTAAATATGGAACTAACCATTCCAATTTTCGCTGTCTCTTATACACATCTCCGAGCCCACGAGACT
+
BBBBBFABBBBAGGGGGGGGGGGHHHHGGHHFHHHGGGGGHHHHHHHGGGGGHHHGHHHHHHHHHHHHHGEEGGHHGGGGGGHHHHGGFGHHHHHHHHGGHHGHHHHHHHHHHHGGGGGHGHHHHHFHEHFFHHFHGFGDGGHGG/@EGH
@M02034:409:000000000-BFKT7:1:1101:7239:20327 1:N:0:30
AAAGTCGAGGTGCCTAAAGTGGCAACCCAGACTAGGGCGGGGGTTGGTGGTGTAGAGCTTCCTGTAGCCGCATGGCGTTCGTACTTAAATATGGAACTAACCATTCCAATTTTCGCTGTTCTTATACACATCTCCGAGCCCACGAGACT
+
BCCCAFBBBBCCGGGGGGGGGGGHHHHGGHHGHHGHGHGGGGGGEGEECEEFEFG?DGFFGHHHGHHEFGGDGGFHDDFGGGFHHHGHHHHHHH1DGFHGHFEHHGGFFFDGHHGGGGEHHHHHHHFHFCGFHHFGCGCFGGGG9@AAF
@M02034:409:000000000-BFKT7:1:1101:12288:20329 1:N:0:30
AAAGTCGAGGTGCCTAAAGTGGCAACCCAGACTTATAATAATGTTGGTGGTGTAGAGCTTCCTGTAGCCGCATGGCGTTCGTACTTAAATATGG
+
AAAAA@AABDAACFDDFGFBFEEFFGAAFHA2FFHHFHHFGFHDGGEAAEAFAEB5FFGF5BGDFGFDEEEEEGFFGGCEEEFHHGGF3FFGGF
@M02034:409:000000000-BFKT7:1:1101:17997:20330 1:N:0:30
AAAGTCGAGGTGCCTAAAGTGGCAACCCAGACTCCTCATCATGTTGGTGGTGTAGAGCTTCCTGTAGCCGCATGGCGTTCGTACTTAAATATGGAACTAACCATTCCAATTTTCGCTGTCTCTTATACACATCTCCGAGCCCACGAGACT
+
BBCCBFCBCCCCGGGGGGGGGGGHHHHGGHHGHHHHHHHHHHHHHHHGGGGGHHHHHHHHHHHHHHHHHGGGGGHHGGGGGGHHHHHHHHHHHHFGHHGFFHHHGHGGHHHHHHGGGGGHHGHHHHHHGHHHHHGHFC@?FEHG?@FGGG
@M02034:409:000000000-BFKT7:1:1101:26601:20340 1:N:0:30
AAAGTCGAGGTGCCTAAAGTGGCAACCCAGACTAGTGCGACGGTTGGTGGTGTAGAGCTTCCTGTAGCCGCATGGCGTTCGTACTTAAATATGGAACTAACCATTCCAATTTTCGCTGTCTCTTATACACATCTCCGAGCCCACGAGACT
+
AAABAFBBBBBBGGGGGGGFGGGHHHHGGHHGHGHHHHEGGG?EFGGGFEFGHHHFGHHHGHHHHHHHHFGGGGHHGGGGGGHHHHFGFHGHHHDGEEGFHHHHGHGHHHHHHHGCFGDHHFHHHHHHDGFHGGGFG?CDGGHGCGCGGF
@M02034:409:000000000-BFKT7:1:1101:11204:20340 1:N:0:30
AAAGTCGAGGTGCCTAAAGTGGCAACCCAGACTGTTGGTGATGTTGGTGGTGTAGAGCTTCCTGTAGCCGCATGGCGTTCGTACTTAAATATGGAACTAACCATTCCAATTTTCGCTGTCTCTTATACCATCTCCGAGCCCACGAGACTA
+
CCCCCFDDCDCCGGGGGGGGGGGHHHHGGHHGHHHHHHGGHHHHHHHGGGGFGHHHHHHHHHHHHHHHHGGGGGHHGGGGGGHHHHGGHHHHHHFFHHHHHHGHHHHHHHHHHHGGGGGHHHHHHHGHHHHHHHHGFGCDGHGGGGGGHG
@M02034:409:000000000-BFKT7:1:1101:3656:20341 1:N:0:30
AAAGTCGAGGTGCCTAAAGTGGCAACCCAGACTCCGAATACTGTTGGTGGTGTAGAGCTTCCTGTAGCCGCATGGCGTTCGTACTTAAATATGGAACTAACCATTCCAATTTTCGCTGTCTCTTATACACATCTCCGAGCC
+
A3AA35AADB2AGGGGFFGGGGFFFDGGFHHDBAFEE2F2BFGEGHGEFF1A13FAD5FGHHHGDGGFGEEEFEHFEGGFEECGGHDEGHGHHHGFCC3CEAFFHG4?44FGH4E<EEEBGF4GDGFDB1F1?B11?<//B
@M02034:409:000000000-BFKT7:1:1101:25616:20342 1:N:0:30
AAAGTCGAGGTGCCTAAAGTGGCAACCCAGACTTTTGTTTTTGTTGGTGGTGTAGAGCTTCCTGTAGCCGCATGGCGTTCGTACTTAAATATGGAACTAACCATTCCAATTTTCGCTGTCTCTTATACACATCTCCGAGCCCACGAGACT
+
CCCCCFCCCCBBGGGGGGGFGGGHHHHGGHHGHHHHHHHHHGGHHHGGGGEFHHHGHHHHHHHHHGHHHGGGGGHHGGGGGGHHHHHFHHHHHHFHHHHHHHHHHHHHHHHHHHGGGGGHHHHHHHHGHHFFFGHHGFGGGGHGGGGGGG
@M02034:409:000000000-BFKT7:1:1101:8216:20344 1:N:0:30
AAAGTCGAGGTGCCTAAAGTGGCAACCCAGACTATGTCTGGTGTTGGTGGTGTAGAGCTTCCTGTAGCCGCATGGCGTTCGTACTTAAATATGGAACTAACCATTCCAATTTTCGCTGTCTCTTATACACATCTCCGAGCCCACGAGACT
+
BCCCBFCCCCCBGGGGGGGGGGGHHHHGGHHGHHHHGHHHHHHHGHGFFGEGGHHGFGHGFHHHGFHFFEGFGGHAEEGGGGFHHHHHGHHHFHFBHHHGGFBGFHHFHHHHHHGGGGEHFHHHFGHHHFHHHHGGE@DFDGFFGGGGGH
@M02034:409:000000000-BFKT7:1:1101:19290:20345 1:N:0:30
AAAGTCGAGGTGCCTAAAGTGGCAACCCAGACTTCGGGGCTGGTTGGTGGTGTAGAGCTTCCTGTAGCCGCATGGCGTTCGTACTTAAATATGGAACTAACCATTCCAATTTTCGCTGTCTCTTATACACATCTCCGAGCCCACGAGACT
+
CBCCCFCCCCCCGGGGGGGGGGGHHHHGGHHGHHHGGGGGGGGHHGGGGGGGHGHHHHHHHHHHGHHHHGGGGGHHGGGGGGHHHHHHHHGHHHGHFHGHFHFHHHHHHHHHHHGGGGDGHGHHGHGFHGHHHHGHDCFCGGHGGGGGGH
@M02034:409:000000000-BFKT7:1:1101:5314:20346 1:N:0:30
AAAGTCGAGGTGCCTAAAGTGGCAACCCAGACTTGGTCGATGGTTGGTGGTGTAGAGCTTCCTGTAGCCGCATGGCGTTCGTACTTAAATATGGAACTAACCATTCAATTTT
+
BBBBBFBBBBAAGGGGFFFFGFFHHGHGGHEGH5F3B5A22DE3DEGAFEEFHHHGGHHHHHHHHHHHHGGGGGHGGGGFGGFGHHFFFHHHHGEFGGGHHHGGGH4B4BFG
@M02034:409:000000000-BFKT7:1:1101:24911:20347 1:N:0:30
AAAGTCGAGGTGCCTAAAGTGGCAACCCAGACTACGCCGCTGGTTGGTGGTGTAGAGCTTCCTGTAGCCGCATGGCGTTCGTACTTAAATATGGAACTAACCATTCCAATTTTCGCTGTCTCTTATACACATCTCCGAGCCCACGAGACT
+
CCCCCFCCCCCBGGGGGGGGGGGHHHHGGHHGHGHGGGGGGGGHHGGEFGGGGGGDGHGHHHHHHHHGHGGGGGHFGEGGGGFHHHHHHHHHHFEGHHHHHFHHHHHHHHHHHHGGGGEHHHHFHHHHHGHHHHHGGCGGGGHGGGGD?F
@M02034:409:000000000-BFKT7:1:1101:5331:20350 1:N:0:30
AAAGTCGAGGTGCCTAAAGTGGCAACCCAGACTGGGTCGACGGTTGGTGGTGTAGAGCTTCCTGTAGCCGCATGGCGTTCGTACTTAAATATGGAACTAACCATTCCAATTTTCGCTGTCTCTTATACACATCTCCGAGCCCACGAGACT
+
CCDCBFCCCCCCGGGGGGGGGGGHHHHGGHHGHF2BABA2EAEEFGGGGGGGHHHHHHHHHHHHHHHHHGGGGGHHGGGGGGHHHHHGHHHHHHHHHHHGHHHHHHGHHHHHHHGGGGGHHHHHHHFHFHFHGHFHGGGGGGHG@DGGGD
@M02034:409:000000000-BFKT7:1:1101:22433:20355 1:N:0:30
AAAGTCGAGGTGCCTAAAGTGGCAACCCAGACTGGTGCTGTGGTTG
+
DDDDCFCCBCDDGGGGGGGGGGGHHHHGGHHGHGAF23FH5AFG2E
@M02034:409:000000000-BFKT7:1:1101:26584:20355 1:N:0:30
AAAGTCGAGGTGCCTAAAGTGGCAACCCAGACTATTGCGACGGTTGGTGGTGTAGAGCTTCCTGTAGCCGCATGGCGTTCGTACTTAAATATGGAACTAACCATTCCAATTTTCGCTGTCTCTTATACACATCTCCG
+
>3>A>D?AD?AA4BGCF4A654FEG4A2CFFCG355D5B?E?0BFA01AAAF1ADF5FD3FBGHDFGBGEG@FCG1E1>?1EHEHGB??FF?EGF3?3B????GBEBFHGHH4GCD/?ABDBF22@22>22F@@22?
@M02034:409:000000000-BFKT7:1:1101:27951:20360 1:N:0:30
AAAGTCGAGGTGCCTAAAGTGACAACCCAGACTCGGGGGACTGTTGGTGGTGTAGAGCTTCCTGTAGCCGCATGGCGTTCGTACTTAAATATGGAACTAACCATTCCAATTTTCGCTGTCTCTTATACACATCTCCGAGCCCACGAGACT
+
BB@AAFBBBBAAGGGGGGGGGGHHFGGGFCGGHHGGGGGCGHHHHHGGFGEFF@G5FDFHGGHHEFF@FE@EFFHFEEGAEEBGGHFDGHF4DG3BFHGHE0DGHHBBDGFHHHGGG??D>FFFEHGFHFHEFGHEG/DG-FGGG?-C?D
@M02034:409:000000000-BFKT7:1:1101:15786:20367 1:N:0:30
AAAGTCGAGGTGCCTAAAGTGGCAACCCAGACTAAGTCGACGGTTGGTGGTGTAGAGCTTCCTGTAGCCGCATGGCGTTCGTACTTAAATATGGAACTAACCATTCCAATTTTCGCTGTCTCTTATACACATCTCCGAGCCCACGAGACT
+
CCCCBFCBBCBCGGGGGGGFGGGGHHHGGHHGHHHHGHGGGGGEGGGGFGFFHHHHHHHHHHHFGHHHHFGEFGHHGGGGGGHHHHHHHHHHHHGHHHHGHGGHHFGHHHHHHHGGGGGGHHHHHHHHFHHHHHHHGGGCGGHGGGGGGG
@M02034:409:000000000-BFKT7:1:1101:10041:20367 1:N:0:30
AAAGTCGAGGTGCCTAAAGTGGCAACCCAGACTTATAAGAATGTTGGTGGTGTAGAGCTTCCTGTAGCCGCATGGCGTTCGTACTTAAATATGGAACTAACCATTCCAATTTTCGCTGTCTCTTATACACATCTCCGAGCCCACGAGACT
+
CCCCCFCCCCBCGGGGGGGGGGGHHHHGGHHGHHHHHHHHHHHFHHHGGGGGHHHGHHHHHHHHGHHHHGGGGGHHGGGGGGHHHHHGHHHHHHHGHHHHHHHHHHGHHHHHHGGGGGGHHHHHHHHHHHFFFHHHDDGCGEHGGGGGGH
@M02034:409:000000000-BFKT7:1:1101:24498:20368 1:N:0:30
AAAGTCGAGGTGCCTAAAGTGGCAACCCAGACTGGTCAGGCTGTTGGTGGTGTAGAGCTTCCTGTAGCCGCATGGCGTTCGTACTTAAATATGGAACTAACCATTCCAATTTTCGCTGTCTCTTATACACATCTCCGAGCCCACGAGACT
+
BABCCFCCCBCCGGGFGGGGGGGHHHHGGHHGHHHHHHHGHHHHHHHGGGFFHHHHHHHHHHHHGHHHHGGGGGHHGEGGFAGHHHGGHFGHHHHHHHHHHHHHHHEGHHHHHHGGGGFHHEHHFHFGHHHHGHBHGCD@FEHGGGGGGG
@M02034:409:000000000-BFKT7:1:1101:15011:20368 1:N:0:30
AAAGTCGAGGTGCCTAAAGTGGCAACCCAGACTAGGTTGACTGTTGGTGGTGTAGAGCTTCCTGTAGCCGCATGGCGTTCGTACTTAAATATGGAACTAACCATTCCAATTTTCGCTGTCTCTTATACACATCTCCGAGCCCACGAGACT
+
CCCCCFCCCCCCGGGGGGGGGGGHHHHGGHHGHHHHHHHHHHHHHHHGGGGGHHHGGFHHHHHGGHHHHGGGGGHHGGGGGGHHHHHHHHHHHHHHGHHGHGGHHHHHHHHHHHGGGGGGHHHHHHFHGHFHHHGFDBDGGGHGGGGGGH
@M02034:409:000000000-BFKT7:1:1101:13064:20377 1:N:0:30
AAAGTCGAGGTGCCTAAAGTGGCAACCCAGACTAATACTCATGTTGGTGGTGTAGAGCTTCCTGTAGCCGCATGGCGTTCGTACTTAAATATGGAACTAACCATTCCAATTTTCGCTGTCTCTTATACACATCTCCGAGCCCACGAGACT
+
CCCCCFCCCDCCGGGGGGGGGGGHHHHGGHHGHHGHHGHHGGHHHHHEFGGFGHHFHHGHHHHHHHHGHGFEGGHHGGGGGGHHHHFHGHHFHHBEEHHHFFFHHHHHHHGHHHGGGFEHHHHGGHHGHFFGHHHHE/BFGEHGG/@DGH
@M02034:409:000000000-BFKT7:1:1101:7788:20379 1:N:0:30
AAAGTCGAGGTGCCTAAAGTGGCAACCCAGACTGGGGGTCGGGTTGGTGGTGTAGAGCTTCCTGTAGCCGCATGGCGTTCGTACTTAAATATGGAACTAACCATTCCAATTTTCGCTGTCTCTTATACACATCTCCGAGCCCACGAGACT
+
CCCCBFCCCCBCGGGGGGGGGGGHHHHGGHHGHHHHGGGGGGGHGGGGGGGGHHHHHHHHHHHGHHHHHEFFGGHHGGGGGGFHHHHHHHHHHHFHHHHHHHHHGHGHHHHHHHGGGGGHHGHHHHHHHHHHHHFHG/C@GGHGGGFGGH
@M02034:409:000000000-BFKT7:1:1101:22302:20395 1:N:0:30
AAAGTCGAGGTGCCTAAAGTGGCAACCCAGACTAATAAGCATGTTGGTGGTGTAGAGCTTCCTGTAGCCGCATGGCGTTCGTACTTAAATATGGAACTAACCATTCCAATTTTCGCTGTCTCTTATACACATCTCCGAGCCCACGAGACT
+
CCDDCFCABCCCGGGGGGGGGGGHHHHGGHHGHHHHHGGHBGGHFHFAAAEE13F5DFGA5FFGFEGBAEEEEEE1>BEFAEBEFHHHGGHDG@33FFFG3?3BFEDBFGDHHFGGGDEGFHHFHGFHFCDFHHHFC<BFGGEFCD//CF
@M02034:409:000000000-BFKT7:1:1101:22321:20398 1:N:0:30
AAAGTCGAGGTGCCTAAAGTGGCAACCCAGACTAATAAGCATGTTGGTGGTGTAGAGCTTCCTGTAGCCGCATGGCGTTCGTACTTAAATATGGAACTAACCATTCCAATTTTCGCTGTCTCTTATACACATCTCCGAGCCCACGAGACT
+
AAAABFBBBBBCGGGGGGGFGGGHHHHGGHHGHHHHHGHHHHHHHHHEFGEFEGGFGFHHHHHHHFHGHGGEEEGFGFGGGEFGHGFFHHGGHHEFHHGHEHDFHFDFHHHHHHGGGGGHGHHGHHBHBGHHHHHGG@@C@/FCDCGCFH
@M02034:409:000000000-BFKT7:1:1101:10856:20400 1:N:0:30
AAAGTCGAGGTGCCTAAAGTGGCAACCCAGACTCAGCAGAGTGTTGGTGGTGTAGAGCTTGCTGTAGCCGCATGGCGTTCGTACTTAAATATGGAACTAACCATTCCAATTT
+
BCCCCFCCCCBBGGGGGGGGGGGHHHHGGHCC3FEBCDGGGHFHHE2EE2FFA3F5E53A3ABE55A5AAE0BEF1>1>FEE2?FEG@EEGDFB3@B3GH303B3?F44D3F
@M02034:409:000000000-BFKT7:1:1101:17138:20401 1:N:0:30
AAAGTCGAGGTGCCTAAAGTGGCAACCCAGACTACTTGTCGGGTTGGTGGTGTAGAGCTTCCTGTAGCCGCATGGCGTTCGTACTTAAATATGGAACTAACCATTCCAATTTTCGCTGTCTCTTATACACATCTCCGAGCCCACGAGACT
+
CCCCCFCBCCCCGGGGGGGGGGGHHHHGGHHGHHHHHHHHGGGHGGGGGGGGHHHHHHHHHHHHHHHHHGGGGGHHGGGGGGHHHHGGHHHHHHGHHHHHHHHHHHHHGHHHHHGGGGGHHHHHHHHHHHHHHHHHGCGFGGHGGGGGGH
@M02034:409:000000000-BFKT7:1:1101:18881:20404 1:N:0:30
AAAGTCGAGGTGCCTAAAGTGGCAACCCAGACTGCTTATCCGGTTG
+
BCCDBFBCCCDDGGGGGGGGGGGHHHHGGHHAH33F55F552AF2F
@M02034:409:000000000-BFKT7:1:1101:18872:20420 1:N:0:30
AAAGTCGAGGTGCCTAAAGTGGCAACCCAGACTGCTTATCCGGTTGGTGGTGTAGAGCTTCCTGTAGCCGCATGGCGTTCGTACTTAAATATGGAACTAACCATTCCAATTTTCGCTGTCTCTTATACACATCTCCGAGCCCACGAGACT
+
ABBB?FABBBABGGGGGGGFGGFHHHHGGGHGHHHHGGHHHGGGGGGGGGGGHHHBGGHHHHFHGHHHHGGGGGHHFGGGGGHHHHHGHHHHHHBGFHHHHHHHGHHHHHHHHEFEGGEBDFHHHHBHFHHGHGFHDBCGGGHGGFFDDG
@M02034:409:000000000-BFKT7:1:1101:22787:20421 1:N:0:30
AAAGTCGAGGTGCCTAAAGTGGCAACCCAGACTGGGCAGTATGTTGGTGGTGTAGAGCTTCCTGTAGCCGCATGGCGTTCGTACTTAAATATGGAACTAACCATTCCAATTTTCGCTGTCTCTTATACACATCTCCGAGCCCACGAGACT
+
A3AAABAADDABGGGGGGGGGGGHHHH?FDGFHHHCHHGAGGGFHHHEFGEFFGGFHEGHHFHFHHHHHFG@EFHHGEEGGF2GGHGHGHFHGBGFGGHFEFFFGHEFDFGHHGEEFGEGFGHHGHFFFBDGGGFFDBG?CFGA<CFGGF
@M02034:409:000000000-BFKT7:1:1101:20851:20421 1:N:0:30
AAAGTCGAGGTGCCTAAAGTGGCAACCCAGACTAGGCCTGGGGTTGGTGGTGTAGAGCTTCCTGTAGCCGCATGGCGTTCGTACTTAAATATGGAACTAACCATTCCAATTTTCGCTGTCTCTTATACACATCTCCGAGCCCACGAGACT
+
ABCBBFCCCCCCGGGGGGGGGGGGHHHGGHHGHHHHHHHGHGGGGGGGGGGGHHHFHHHHHHHHHHHHHGGGGGHHGGGGGGHHHHHGGHHHHHHHGHHHHHHHHHFFHHHHHHGGGGGGHGHHGHHFHHHHHHFHGGFFGGHGGGGGGH
@M02034:409:000000000-BFKT7:1:1101:17199:20423 1:N:0:30
AAAGTCGAGGTGCCTAAAGTGGCAACCCAGACTAAGATGCAGGTTGGTGGTGTAGAGCTTCCTGTAGCCGCATGGCGTTCGTACTTAAATATGGAACTAACCATTCCAATTTTCGCTGTCTCTTATACACATCTCCGAGCCCACGAGACT
+
AABBAFBADDBBGCBF4DFFGGGHGFHGGHHGHHFHHHGHFFHHHHCEFGEFHHGGGHHGHFHFGGFDDEFFEGHFGGGEGGHHHHDGHGFGHHFHHHHHBGHHHHHHHGHFHFEDGGE3GFGH4G3D?CDGHHBFA/><<FGCC//EEH
@M02034:409:000000000-BFKT7:1:1101:16277:20425 1:N:0:30
AAAGTCGAGGTGCCTAAAGTGGCAACCCAGACTAATAATCTGGTTA
+
CCCCCFCBCCCCGGGGGGGFGGGHHHHGGHHGH33F5F5E5DGH35
@M02034:409:000000000-BFKT7:1:1101:4824:20429 1:N:0:30
AAAGTCGAGGTGCCTAAAGTGGCAACCCAGACTACTGGGTATGTTGGTGGTGTAGAGCTTCCTGTAGCCGCATGGCGTTCGTACTTAAATATGGAACTAACCATTCCAATTTTCGCTGTCTCTTATACACATCTCCGAGCCCACGAGACT
+
AAAAAFBBBBABGGGGGGGGGFGFFGHFDHHGHHHGHHHGHGHHHHEAFEAFHGFFGHHHFGHGHHHGHGGGEGHHGEGGGE?GGHGFHFFHHHFGHHFGHHFGGHGFFGGHHEEGGDEHHHHFGHGHGFHGHHHFACGGFFGGGGGGDG
@M02034:409:000000000-BFKT7:1:1101:6711:20432 1:N:0:30
AAAGTCGAGGTGCCTAAAGTGGCAACCCAGACTCAGAAGATTGTTGGTGGTGTAGAGCTTCCTGTAGCCGCATGGCGTTCGTACTTAAATATGGAACTA
+
CCCCCFCCCDCCGGGGGGGGGGGHHHHGGHHGHFHH3AF3AFGHB22A22BAA3D5A5AB5BDE5AA5BAE0EEF1>B>FEECF1FG33BG4F333B@G
@M02034:409:000000000-BFKT7:1:1101:11474:20449 1:N:0:30
AAAGTCGAGGTGCCTAAAGTGGCAACTCAGACTCCGCATTCGGTTGGTGGTGTAGAGCTTCCTGTAGCCGCATGGCGTTCGTACTTAAATATGGAACTAACCATTCCAATTTTCGCTGTCTCTTATACACATCTCCGAGCCCACGAGACT
+
CCCCCFCCCCCCGGGGGGGFGGGHHHHHHHHHHHHGGGGGHHHGGGGGGGGGHHHHHHHHHHHHHHHHHGGGGGHHGGGGGGFHHHHHHHHHHHHHHHHHHHHHHHHHHHHHHHGGGGGHHHHHHHHHHHGHHHGHGCGCGGHGGGGGGH
@M02034:409:000000000-BFKT7:1:1101:6716:20450 1:N:0:30
AAAGTCGAGGTGCCTAAAGTGGCAACCCAGACTCAGAAGATTGTTGGTGGTGTAGAGCTTCCTGTAGCCGCATGGCGTTCGTACTTAAATATGGAACTAACCATTCCAATTTTCGCTGTCTCTTATACACATCTCCGAGCCCACGAGACT
+
BBCCCFCCCBAAGGGGGGGGGGGHHHHGGHHGHHBGHGHHHGHHHHHGFGAFGGHGGHHHHHHGGGHHFEGCGGHHGGGEGECHGHHFHHHHGFGFFHHFHFHEGHHGHHHHHFGGGGFGHGFHGHHFHHGHHHHHG?C?CFHGGDGGGB
@M02034:409:000000000-BFKT7:1:1101:10611:20453 1:N:0:30
AAAGTCGAGGTGCCTAAAGTGGCAACCCAGACTTATTGTTCTGTTGGTGGTGTAGAGCTTCCTGTAGCCGCATGGCGTTCGTACTTAAATATGGAACTAACCATTCCAATTTTCGCTGTCTCTTATACACATCTCCGAGCCCACGAGACT
+
A?AAAFBABBBBGGGGGBBBGGGHHDHGGHHGHHHHHHHHGHGGFFHEFGGGEBD5GEFHFHGGGFHFGGF?EGHFGGCFGEHHHGFBGHFHHHGHFFFFFHGHHHFFGHHHHEG?FGFE?GHF4GBGFHBFFG32?<@<BCFEF/CGGF
@M02034:409:000000000-BFKT7:1:1101:7795:20457 1:N:0:30
AAAGTCGAGGTGCCTAAAGTGGCAACCCAGACTTGTAATCAGGTTGGTGGTGTAGAGCTTCCTGTAGCCGCATGGCGTTCGTACTTAAATATGGAACTAACCATTCCAATTTTCGCTGTCCTTATACACATCTCCGAGCCCACGAGACTA
+
CCCCCFCCCCBCGGGGGGGGGGGHHHGGGHHGHHHHGHHHHFHHHHGEGGFFHHHHHHHHHHHHHHHHHGGGGGHHGGGGGGHHHHHHHHHHHHHHGHHHHHHHHHHGHHHHHHGGGCFHBFHDHFFHHFFFHFFGCFGGGEGGGGGGHF
@M02034:409:000000000-BFKT7:1:1101:5948:20460 1:N:0:30
AAAGTCGAGGTGCCTAAAGTGGCAACCCAGACTGGGGGTGGGGTTGGTGGTGTAGAGCTTCCTGTAGCCGCATGGCGTTCGTACTTAAATATGGAACTAACCATTCCAATTTTCGCTGTCTCTTATACACATCTCCGAGCCCACGAGACT
+
BCCBBFCCCCCCGGGGGGGGGGGHGHHGGHHGHHHGGGGFEFGFFGGGGGGGHGHDFFHHHGHHHFHHHGG@EGHFGFGGGGHHHHGGHHHHHHFGFHHHGEHGFHHGGGGHHFGGGGGHGHGHFHFHHHGHHHHFC-CAGGHGGGGGGH
@M02034:409:000000000-BFKT7:1:1101:14400:20462 1:N:0:30
AAAGTCGAGGTGCCTAAAGTGGCAACCCTGACTCAGTGTAGGGTTGGTGGTGTAGAGCTTCCTGTAGCCGCATGGCGTTCGTACTTAAATATGGAACTAACCATTCCAATTTTCGCTGTCTCTTATACACATCTCCGAGCCCACGAGACT
+
AA?AABABBBAAGGGFGFGG5AFCGGHFFFBCGFCAF5BGDFCGG2E2EEABG3GFBFHGHCHFGHBGHFGCEFHHG1>1E?EFC443FGB@43BFFGFHHF3GDHHGFGGHHG@EFEEFFHGHFFFGGFHFHHFFGCGGD/?FCCGDGH
@M02034:409:000000000-BFKT7:1:1101:9269:20463 1:N:0:30
AAAGTCGAGGTGCCTAAAGTGGCAACCCAGACTCCTCCGCCGGTTGGTGGTGTAGAGCTTCCTGTAGCCGCATGGCGTTCGTACTTAAATATGGAACTAACCATTCCAATTTTCGCTGTCTCTTATACACATCTCCGAGCCCACGAGACT
+
BCCCBFCCCCBCGGGGGGGGGGGHHHHGGHHGHHHHHHGGGGGGGGGGGGGGHHHGHHHHHHHHHFHHHGGEGGHHGGGGGGHHHHHHFGHHHFFGHHHHHHHGHHHHHGHHHHGGGGGHHGHHFHFHDGFHHHHGF@CDCGHGGFGGGH
@M02034:409:000000000-BFKT7:1:1101:22567:20469 1:N:0:30
AAAGTCGAGGTGCCTAAAGTGGCAACCCAGACTCAGCCGCAGGTTGGTGGTGTAGAGCTTCCTGTAGCCGCATGGCGTTCGTACTTAAATATGGAACTAACCATTCCAATTTTCGCTGTCTCTTATACACAT
+
AAAA1DA1A@1>EGGBFEFGEAFHHCHCG0GCBFEECHEAEC?0BCE/AEBBGDF2DBGHHEBFEGG2FA>EEEHAE?>FE>CCAGF1@GHHHGHEBFHHHHHGFF2>FDFDHHC?EC<FDBGFHHHHD1@B
@M02034:409:000000000-BFKT7:1:1101:28680:20469 1:N:0:30
AAAGTCGAGGTGCCTAAAGTGGCAACCCAGACTCAGAAGGATGTTGGTGGTGTAGAGCTTCCTGTAGCCGCATGGCGTTCGTACTTAAATATGGAACTAACCATTCCAATTTTCGCTGTCTCTTATACACATCTCCGAGCCCACGAGACT
+
CCBCCFCCCCBCGGGGGGGGGGGHHHHGGHHGHEHHHHHHHHHHHHHGGGFFHFHFHHHHHHHHHHHHHGGGGGHCEEEFGGHHHHHGHGGFHHEGHFBFHGHGHHFHEGGHHHFGGGGFHFHHGHFHFGHHHHGFG@FCGGHGGGGGGD
@M02034:409:000000000-BFKT7:1:1101:9253:20472 1:N:0:30
AAAGTCGAGGTGCCTAAAGTGGCAACCCAGACTCCTCCGCCGGTTGGTGGTGTAGAGCTTCCTGTAGCCGCATGGCGTTCGTACTTAAATATGGAACTAACCATTCCAATTTTCGCTGTCTCTTATACACATCTCCGAGCCCACGAGACT
+
CCCCCFCCCBBCGGGGGGGGGGGHHHHGGHHGHHHHHHGGGGGGGGGEFGGGHHHGHHHHHHHHHHHHHGGGGGHHGGGGGGHHHHHFHHHHHHHHFHHHHHGHHHHHHHHHHHGGGGDDHHHHHHFHHGFHHEHHD@FCGGHGGGGGGF
@M02034:409:000000000-BFKT7:1:1101:14401:20480 1:N:0:30
AAAGTCGAGGTGCCTAAAGTGGCAACCCTGACTCAGTGTAGGGTTGGTGGTGTAGAGCTTCCTGTAGCCGCATGGCGTTCGTACTTAAATATGGAACTAACCATTCCAATTTTCGCTGTCTCTTATACACATCTCCGAGCCCACGAGACT
+
CCCCCFCCCCCCGGGGGGGGGGGHHHHGHHHHHFHHFGHHHHGHHGGGEGGGGFHBGHHGHGHHHGHFHGGCGGHFEEGEFFFGHHHHHHHGHH3@GHHHFHBGEFHEGHGHHGGGGGEGFHHHHFFFEHHHHGDFA@@FCEHGGGGGGG
@M02034:409:000000000-BFKT7:1:1101:6404:20488 1:N:0:30
AAAGTCGAGGTGCCTAAAGTGGCAACCCAGACTGGGGGGGGGGTTGGTGGTGTAGAGCTTCCTGTAGCCGCATGGCGTTCGTACTTAAATATGGAACTAACCATTCCAATTTTCGCTGTCT
+
BBBABFBADBABGGGGGGGGGCGHFHHEFHHGHHHGGGGGFFFFFFFAEF9;ABB/BFFFFFFFFF9BBA@@DDFFFDFEFFFFEFFFFFBFFFFFFFFFF?FBBFFFEFFFFEFA?A./:
@M02034:409:000000000-BFKT7:1:1101:9820:20489 1:N:0:30
AAAGTCGAGGTGCCTAAAGTGGCAACCCAGACTGGGAGTAAGGTTGGTGGTGTAGAGCTTCCTGTAGCCGCATGGCGTTCGTACTTAAATATGGAACTAACCATTCCAATTTTCGCTGTCTCTTATACACATCTCCGAGCCCACGAGACT
+
CCCCCFCCCCCCGGGGGGGGGGGHHHHGGHHGHHHHGGGGHHGHHHGFGGGFHHHDGHHHHHHHHHHHHGGEEGHHGGGGGGHHHHHHHHHHHHHHGHGHHHHHHHHHGHHHHHGGGGGHHGHHHHHHFHEHHHGHGCCFGGHGGGGFGF
@M02034:409:000000000-BFKT7:1:1101:13290:20504 1:N:0:30
AAAGTCGAGGTGCCTAAAGTGGCAACCCAGACTTCGCATCCGGTTGGTGGTGTAGAGCTTCCTGTAGCCGCATGGCGTTCGTACTTAAATATGGAACTAACCATTCCAATTTTCGCTGTCTCTTATACACATCTCCGAGCCCACGAGACT
+
CCCCCFCCCCCCGGGGGGGGGGGHHHHGGHHGHHHGGGGGHGGGGGGGGGGGHHHFHHHHHHHHHHHHHGGEFGHHGGGGGGHHHHHHHHHHHHFHHHHHHHHHHHHHHHHHHHGGGGGHHHHHFGFHFHHHHHHGGCFGGGHGGGGFGH
@M02034:409:000000000-BFKT7:1:1101:9320:20505 1:N:0:30
AAAGTCGAGGTGCCTAAAGTGGCAACCCAGACTACGAGGCAGGTTGGTGGTGTAGAGCTTCCTGTAGCCGCATGGCGTTCGTACTTAAATATGGAACTAACCATTCCAATTTTCGCTGTCTCTTATACACATCTCCGAGCCCACGAGACT
+
CCCCCFCCCCCCGGGGGGGFGGGHHHHGGHHGHHHGGGGGGGGHHHGGGGGFHHHGHHHHHHHHHHHHHGG?FGHHGGGGGGFHHHHHHHHHHHHHHHHHHHHHHHGHHHHHHHGGGGGGHHHHHHHHHHGHHHHGGGGGGGHGGCGGGH
@M02034:409:000000000-BFKT7:1:1101:13333:20507 1:N:0:30
AAAGTCGAGGTGCCTAAAGTGGCAACCCAGACTCATCAGAATGTTGGTGGTGTAGAGCTTCCTGTAGCCGCATGGCGTTCGTACTTAAATATGGAACTAACCATTCCAATTTTCGCTGTCTCTTATACACATCTCCGAGCCCACGAGACT
+
BBBABFBBDBAAFGGGGGGGGGEHHHHGGHHGHHHHHHHHHGHGGHHGFGGGHHHGGHHGHHHHGHHGHGGGGGHHGGGGGGHHHHHHEHHHHGFGGGGHHHGHHHHHHHHHHHGGGGGHHHHHFGBGFGDHFHHHD?CFGGHGGGGGGH
@M02034:409:000000000-BFKT7:1:1101:6379:20512 1:N:0:30
AAAGTCGAGGTGCCTAAAGTGGCAACCCAGACTTCGAATCAGGTTGGTGGTGTAGAGCTTCCTGTAGCCGCATGGCGTTCGTACTTAAATATGGAACTAACCATTCCAATTTTCGCTGTCTCTTATACACATCTCCGAGCCCACGAGACT
+
ABAAAFBBBBABFGGGFBGGGFFBFHGFGGHGGHHDGGHGHHHHGHGEGDEFHHHEHHHHFGHFGFFGGGGGGGHFG?EFGE2GFHFBFGFHHF@BGGHHHFF3BGFGEHHHHGEGFEEGGFHFEFF2FGEHFGHFDCCCGE/F?@CGGH
@M02034:409:000000000-BFKT7:1:1101:16938:20512 1:N:0:30
AAAGTCGAGGTGCCTAAAGTGGCAACCCAGACTAATGTTAATGTTGGTGGTGTAGAGCTTCCTGTAGCCGCATGGCGTTCGTACTTAAATATGGAACTAACCATTCCAATTTTCGCTGTCTCTTATACACATCTCCGAGCCCACGAGACT
+
BBBBBFBBBBABGGGGGGGGGGGHHHHGGHHGHHHHHHHHHHHHHHHGFGEFGHHHHHHHHHHGGHHHHGGGGGHGGEGGGFFHHHGFHGFHHHHFHGGHHHHHHHGGGHHHHGGGGGGGHHHHHHHHFHHHHHGGGDGGGGHGGC@FFF
@M02034:409:000000000-BFKT7:1:1101:18985:20515 1:N:0:30
AAAGTCGAGGTGCCTAAAGTGGCAACCCAGACTACTCCTATGGTTGGTGGTGTAGAGCTTCCTGTAGCCGCATGGCGTTCGTACTTAAATATGGAACTAACCATTCCAATTTTCGCTGTCTCTTATACACATCTCCGAGCCCACGAGACT
+
CCCCBFCCCCBBCGGGGGGFGGGHHHHGGHHGHHGFFFDGGHHGHFGGGGGGHHHFGHHHHHHHHHHHHEGFGGHHGGGGGGFHHHHHHHGHHHFHHGHHHHHHHHGHHHHHHHGGGGGGHHHHHHFHHHHHHHFHGGGGFFHGGGGGGH
@M02034:409:000000000-BFKT7:1:1101:25322:20520 1:N:0:30
AAAGTCGAGGTGCCTAAAGTGGCAACCCAGACTCCGAATATGGTTGGTGGTGTAGAGCTTCCTGTAGCCGCATGGCGTTCGTACTTAAATATGGAACTAACCATTCCAATTTTCGCTGTCTCTTATACACATCTCCGAGCCCACGAGACT
+
BBBBBFBBBBBBGGGGGGGGGCGFHHGGGHHGHHHFEDFGHHGHHGGEFGEFHFGGGHHHHFHHHHHHGGGGFEHFFEGGGFEEHHHFHHGHHH@EFHHHHHHHHHHHHHHHHHGGGGEHHHHGGHFHFHHHHHHHFCGFGGHGGGGGGF
@M02034:409:000000000-BFKT7:1:1101:15745:20526 1:N:0:30
AAAGTCGAGGTGCCTAAAGTGGCAACCCAGACTCGTCATCCTGTTGGTGGTGTAGAGCTTCCTGTAGCCGCATGGCGTTCGTACTTAAATATGGAACTAACCATTCCAATTTTCGCTGTCTTTATACACATCTCCGAGCCCACGAGACTA
+
ABAAAFBBBBAAGGGGCFGDGFDFHDH?CAGECGFHGHHHHHHHHEHEFFGFGFGFGHHBGFHHGHHFHEGEEGFHGGGGGGFFGHHGHGGHHHGFGHHHBHBGHDHHHFHGHHGGGGGHHHHHHHHHFDGGGDFE/<@BFHFGGGGAG?
@M02034:409:000000000-BFKT7:1:1101:18574:20541 1:N:0:30
AAAGTCGAGGTGCCTAAAGTGGCAACCCAGACTAGTAAGAATGTTGGTGGTGTAGAGCTTCCTGTAGCCGCATGGCGTTCGTACTTAAATATGGAACTAACCATTCCAATTTTCGCTGTCTCTTATACACATCTCCGAGCCCACGAGACT
+
AAAAAFABDBAAFFGGGGGFGEAAFEHEGHCFFHHEFHGHHHFGHHGEFEAFGEFFGHHHHGHFGHHHHGFAEEHGEAFFEE2FGHFFHHHHGGHHFHFFHADGHHHHHHHHGHGGFGEGHGFFFF4FEFHHEGBDEBDG/FHGFGD<AF
@M02034:409:000000000-BFKT7:1:1101:17729:20542 1:N:0:30
AAAGTCGAGGTGCCTAAAGTGGCAACCCAGACTCGGGGGGGTGTTGGTGGTGTAGAGCTTCCTGTAGCCGCATGGCGTTCGTACTTAAATATGGAACTAACCATTCCAATTTTCGCTGTCTCTTATACACATCTCCGAGCCCACGAGACT
+
CDDDCFCCCCDCGGGGGGGGGGGHHHHGGHHGHFFDGGGGGGGGGEEDAAFGEBF0CFFFFFFFFFF0:AF:DFF?@A>FFD/EEFFFFFFBBF00BFFFB90BBBF9:FBFFF-DFB99FFFF0FBBFEFFFFF9A-9>FFFFFFFFFF
@M02034:409:000000000-BFKT7:1:1101:14632:20546 1:N:0:30
AAAGTCGAGGTGCCTAAAGTGGCAACCCAGACTTTGTCGTCTGTTGGTGGTGTAGAGCTTCCTGTAGCCGCATGGCGTTCGTACTTAAATATGGAACTAACCATTCCAATTTTCGCTGTCTCTTATACACATCTCCGAGCCCACGAGACT
+
CCBCCFCCCCBBGGGGGGGGGGGHHHHGGHHGHHHHGHGGGHGHHHHGGGFFHHGFGHHHHHHHHHHGHGGGGGHHGGGGGFHHHHHHHHHHHHHGGHHGHHHGHHGHHHHHHHGGGGGFHGHHHHHHHHEHHHHHGGGGGGHGGGGGGG
@M02034:409:000000000-BFKT7:1:1101:25960:20553 1:N:0:30
AAAGTCGAGGTGCCTAAAGTGCCAACCCAGACT
+
BAAAAFABB@AAGGGGGGFGG5F5GDDEGHE2G
@M02034:409:000000000-BFKT7:1:1101:21809:20561 1:N:0:30
AAAGTCGAGGTGCCTAAAGTGGCAACCCAGACTCTTTCTAGTGTTGGTGGTGTAGAGCTTCCTGTAGCCGCATGGCGTTCGTACTTAAATATGGAACTAACCATTCCAATTTTCGCTGTCTCTTATACACATCTCCGAGCCCACGAGACT
+
CCCCCFCCCCBCGGGGGGGGGGGHHHHGGHHGHFHHBEGGDFHHGEEAFEGFADG5GDFH5FFHABE5FEGAEGGAEEGGGFBFGHHHGHHHHF33FGHHCB3FGFHFGGFHHG@FFFEFGHGDBGFFFFHGHFH2C/BFGFFGGGGFGH
@M02034:409:000000000-BFKT7:1:1101:27845:20566 1:N:0:30
AAAGTCGAGGTGCCTAAAGTGGCAACCCAGACTCATAATCCTGTTGGTGGTGTAGAGCTTCCTGTAGCCGCATGGCGTTCGTACTTAAATATGGAACTAACCATTCCAATTTTCGCTGTCTCTTATACACATCTCCGAGCCCACGAGACT
+
AAAAAFB?DDABG4GFGGGGGGGHGHHFAGGFHHHGFDGHHHDGHHHDF2BFHGHHFFHHHFGEFGHFHE?E?FHHEAEFGEFFCEBDDHFFHHHHHHFCGFFHHHEHDFHHHHGFGGAGEFGHGGFGH?1GFHEGA?C?CGGFGCGGDB
@M02034:409:000000000-BFKT7:1:1101:17317:20572 1:N:0:30
AAAGTCGAGGTGCCTAAAGTGGCAACCCAGACTCAGAAGCATGTTGGTGGTGTAGAGCTTCCTGTAGCCGCATGGCGTTCGTACTTAAATATGGAACTAA
+
>AAA1BAAA1>AGGGBGEFGAEF0CGHEFFFGHC1BB11F1DG1FDEGG/EFGHFDDDBFHEGFFEDEGCCAEFEHCEGGGEFGFG2@1@BGFF1BCG@@
@M02034:409:000000000-BFKT7:1:1101:21826:20576 1:N:0:30
AAAGTCGAGGTGCCTAAAGTGGCAACCCAGACTAATGCGCATGTTGGTGGTGTAGAGCTTCCTGTAGCCGCATGGCGTTCGTACTTAAATATGGAACTAACCATTCCAATTTTCGCTGTCTCTTATACACATCTCCGAGCCCACGAGACT
+
A1>>AFAA?D>AFGGGGGGFB1FFFHHCFEEFHHHGDFEC?E?GEEFGAEAFGFGFBGHHGHHHHHHGHGGCEGHHGGGGGGHHHGHH1GFHHH1FGGF1GGHHHHHHBGHHHHEGGGE<GGHHFHHDGHHHGFHFG?CG?AGG?/@CEF
@M02034:409:000000000-BFKT7:1:1101:3963:20584 1:N:0:30
AAAGTCGAGGTGCCTAAAGTGGCAACCCAGACTGCGCCTCAGGTTGGTGGTGTAGAGCTTCCTGTAGCCGCATGGCGTTCGTACTTAAATATGGAACTAACCATTCCAATTTTCGCTGTCTCTTATACACATCTCCGAGCCCACGAGACT
+
CCCCCFCCCCCCGGGGGGGGGGGHHHHGGGFGH3FEGDFGFBGHHHGEGGGFHHHGFHHHHHHHHGHHHGGGEGHHGGGGGGHGHHFGHHHHHHBGFHHHHHHHHHGHHHHHHHGGGGGHHHHH3FGHHHHHHHHHGGCCFGHGGGGGGD
@M02034:409:000000000-BFKT7:1:1101:24183:20585 1:N:0:30
AAAGTCGAGGTGCCTAAAGTGGCAACCCAGACTAAGAATGGTGTTGGTGGTGTAGAGCTTCCTGTAGCCGCATGGCGTTCGTACTTAAATATGGAACTAACCATTCCAATTTTCGCTGTCTCTTATACACATCTCCGAGCCCACGAGACT
+
AABBBFBBBBBBGGGGGGGGGGEHHFFGFHHGHHHHHGHHHHHHGHHEFEEFHHHHHHHHHGHHGHHHHGEEFGHGGGGGGGFEHHFFHHGHHHHHHHHGGHFGHHGGHGFHHHGGGGGHHHHHHHFHHHFHGGF2C/<@DEHECDG?DG
@M02034:409:000000000-BFKT7:1:1101:9545:20590 1:N:0:30
AAAGTCGAGGTGCCTAAAGTGGCAACCCAGACTGTGAATCATGTTGGTGGTGTAGGGCTTCCTGTAGCCGCATGGCGTTCGTACTTAAATATGGAACTAACCATTCCAATTTTCGCTGTCTCTTATACACATCTC
+
@ABBBFAADDAAFGGGGGGGGGFHHHHGCHAAGGGG55DGGHFHHFAEFCAAFBF3BGGHHFHHFGHEGEF0BEHHGDCFFE2??D43BFBGHDFFBFEGFFGEDGEE4GHFGH?DGEEGHFGG4F4B3B2BFGG
@M02034:409:000000000-BFKT7:1:1101:5157:20591 1:N:0:30
AAAGTCGAGGTGCCTAAAGTGGCAACCCAGACTAGGACGCAGGTTGGTGGTGTAGAGCTTCCTGTAGCCTCATGGCGTTCGTACTTAAATATGGAACTAACCATTCCAATTTTCGCTGTCTCTTATACACATCTCCGAGCCCACGAGACT
+
CCCCCFBCCCBCGGGGGGGGGGGHHHGGGHHGHCHGHFGGGGGHHHGEFGFFFDGFHHHHHFHHGHHHHHGGHHGFGGGGGEFHHHHHHHHHHGBFHHHHHHDFFHFDHGFHHEEFGGEHHHHHHHHHGFHFHHHEG?@F@FHGGGGGGG
@M02034:409:000000000-BFKT7:1:1101:17323:20596 1:N:0:30
AAAGTCGAGGTGCCTAAAGTGGCAACCCAGACTGCTTCTCGTGTTGGTGGTGTAGAGCTTCCTGTAGCCACATGGCGTTCGTACTTAAATATGGAACTAACCATTCCAATTTTCGCTGTCTCTTATACACATCTCCGAGCCCACGAGACT
+
CCCCCFCCDBBCGGGGGGGFGGGHHHHGGHHGHHHHHHHHGGHHHHGFFGEFHFHFGHHHHHHHHHHHHHHFHHHHGGGGGGHHHHGGFHGHHHHHFHGFHHGHHHHHHHHHHHGGGGGHHHHHHHFHFGHHGHFDDB@CFGHGGGGDGH
@M02034:409:000000000-BFKT7:1:1101:9567:20597 1:N:0:30
AAAGTCGAGGTGCCTAAAGTGGCAACCCAGACTGTGAATCATGTTGGTGGTGTAGAGCTTCCTGTAGCCGCATGGCGTTCGTACTTAAATATGGAACTAACCATTCCAATTTTCGCTGTCTCTTATACACATCTCCGAGCCCACGAGACT
+
BBBBBFBBBBAAGGGFGGGGGGGHHHHGGHHGHHHHHHHHFHHHHGGGGGGGHHHHHGHHHHHHHGHHHGGCGGHHGGGGGGGEHHHG3GHHHEHHHHGGFGHFHHHHHGGHHHGGGGGHHHGHHHBFFHFHGHGHF<@BCGHGGGGGGH
@M02034:409:000000000-BFKT7:1:1101:10502:20600 1:N:0:30
AAAGTCGAGGTGCCTAAAGTGGCAACCCAGACTACTGCTACGGTTGGTGGTGTTGA
+
CCCCCFCCBCACGGGGGGGGGGGHHHHGGHHDHB3FHCHFDEFGF?2E11BAA1B5
@M02034:409:000000000-BFKT7:1:1101:20879:20600 1:N:0:30
AAAGTCGAGGTGCCTAAAGTGGCAACCCAGACTATGAGTCTGGTTGGTGGTGTAGAGCTTCCTGTAGCCGCATGGCGTTCGTACTTAAATATGGAACTAACCATTCCAATTTTCGCTGTCTCTTATACACATCTCCGAGCCCACGAGACT
+
CCCCCFCCCCBCGGGGGGGGGGGHHHHGGHHGHHGHHHHHFDGHHGGGGGGGHHHFFGHHHHHHHHHHHGG0FGHHGEGGGGHHHHHDGHHHHHBFGHFHGCGFFFHFGGHHHHCGGGFHFHHHBH4FFGDHHHHHGCDFFGHGG//?EF
@M02034:409:000000000-BFKT7:1:1101:12129:20601 1:N:0:30
AAAGTCGAGGTGCCTAAAGTGGCAACCCAGACTATGACTAATGTTGGTGGTGTAGAGCTTCCTGTAGCCGCATGGCGTTCGTACTTAAATATGGAACTAACCATTCCAATTTTCGCTGTCTCTTATACACATCTCCGAGCCCACGAGACT
+
CCCCCFCCCCCCGGGGGGGGGGGHHHHGGHHGHHHHHHHHHHHHHHHGGGEGHHHHHHHHHHHHHHHHHGGGGGHHGGGGGGHHHHHHHHHHHHGHGHGHHHGHHHHHHHHHHHGGGGGHHHHHHHHHHHGHHHHHG@DDGGHGGGGGGH
@M02034:409:000000000-BFKT7:1:1101:24669:20604 1:N:0:30
AAAGTCGAGGTGCCTAAAGTGGCAACCCAGACTCCGTCGCTTGTTGGGG
+
CCCCCFCDCCCCGGGGGGGGGGGHHHHGGH22B3A222AEABFH5F10A
@M02034:409:000000000-BFKT7:1:1101:21010:20605 1:N:0:30
AAAGTCGAGGTGCCTAAAGTGGCAACCCAGACTTCTAAGAATGTTGGTGGTGTAGAGCTTCCTGTAGCCGCATGGCGTTCGTACTTAAATATGGAACTAACCATTCCAATTTTCGCTGTCTCTTATACACATCTCCGAGCCCACGAGACT
+
CBCCCFCABCCCGGGGGGGFGGGHHHHGGHHGHHHHHHHHHHHGHHHGGGGGHHHGHHGHHHHHHHHHHGGGGGHHGGGGGGFHGHGGFHHHHHHHGHHHHHHHHHGHGGHHHFGGGGGHHHHHHHGHHHHHHHHHGC@CGGHGGGGGGH
@M02034:409:000000000-BFKT7:1:1101:9539:20614 1:N:0:30
AAAGTCGAGGTGCCTAAAGTGGCAACCCAGACTCATCCGCAGGTTGGTGGTGTAGAGCTTCCTGTAGCCGCATGGCGTTCGTACTTAAATATGGAACTAACCATTCCAATTTTCGCTGTCTCTTATACACATCTCCGAGCCCACGAGACT
+
CCCCCFCCCCCCGGGGGGGGGGGHHHHGGHHGHHHHHHGGGGGHHHGGGGGGHHHGHHHHHHHHHGHHHGGGGGHHGGGGGGHHHHHGHHHHHHHHHHHHHHHHHHGHHHHHHHGGGGGGHHHHHHHHHHFHGHHHGBCCGGHGGGGCGH
@M02034:409:000000000-BFKT7:1:1101:21070:20616 1:N:0:30
AAAGTCGAGGTGCCTAAAGTGGCAACCCAGACTGGTAATTCGGTTGGTGGTGTAGAGCTTCCTGTAGCCGCATGGCGTTCGTACTTAAATATGGAACTAACCATTCCAATTTTCGCTGTCTCTTATACACATCTCCGAGCCCACGAGACT
+
CCCCCFCCCCCCGGGGGGGGGGGHHHHGGHHGHHHHHHHHHGHGGGGGGGGGHHHFHHHHHHHHHHHHHGGEGGHGGGGGGGHHHHGGFGGHHHHHGHHHHHHHHHHHFHHHHHGGGGGHHHHHFHFHHHHHHHHGGCGGGGHGGCGGGH
@M02034:409:000000000-BFKT7:1:1101:23321:20619 1:N:0:30
AAAGTCGAGGTGCCTAAAGTGGCAACCCAGACTCGGGGTGGGGTTG
+
BBBBBFBBD?AAGGGGGGGDGGFHHHHGGGHGHB22EEGEGC0F0A
@M02034:409:000000000-BFKT7:1:1101:14114:20625 1:N:0:30
AAAGTCGAGGTGCCTAAAGTGGCAACCCAGACTAATAATCATGTTGG
+
>11>ABAADDAAFFGGGGGFGFA0AF0AF0AAGHFFFDFDGFDHHFA
@M02034:409:000000000-BFKT7:1:1101:5672:20626 1:N:0:30
AAAGTCGAGGTGCCTAAAGTGGCAACCCAGACTGCGCCGCTGGTTGGTGGTGTAGAGCTTCCTGTAGCCGCATGGCGTTCGTACTTAAATATGGAACTAACCATTCCAATTTTCGCTGTCTCTTATACACATCTCCGAGCCCACGAGACT
+
BBBBBFAADDBBGGGGFGGBFGGGGHHGGHHGHGHGGGGGGGGHHGGEFGFFHFHHGHHHHHHFGGHHHEEFGGHHGGGGGFHHHHHHGGGHFHGEFHHFHHHHHHGHHHHHHGCDDGFFDGHHEHFGFHEGGH2FC@C</FFFGGGGGH
@M02034:409:000000000-BFKT7:1:1101:14212:20626 1:N:0:30
AAAGTCGAGGTGCCTAAAGTGGCAACCCAGACTAAGGGGACTGTTGGTGGTGTAGAGCTTCCTGTAGCCGCATGGCGTTCGTACTTAAATATGGAACTAACCATTCCAATTTTCGCTGTCTCTTATACACATCTCCGAGCCCACGAGACT
+
CCCCCFCCCCCCGGGGGGGGGGGHHHHGGHHGHHHHHHGGGHHHHHHEFGEFHHHFHHHHHHHHGHHHHGGGGGHGGFGGGGHHHHHHHHHHHHFFFHHHGHGHHHHHHHHHHHGGGGGHHGHHHHHHGHHHHGHHGGGFGGHGGGFGGH
@M02034:409:000000000-BFKT7:1:1101:24323:20627 1:N:0:30
AAAGTCGAGGTGCCTAAAGTGGCAACCCAGACTAGGCAGGCGGTTGGTGGTGTAGAGCTTCCTGTAGCCGCATGGCGTTCGTACTTAAATATGGAACTAACCATTCCAATTTTCGCTG
+
CCCCCFCCCCBAGGGGGGGGGGGHHHGGGHGGGHHHHHGGGGGEEAEEFG1A13D5DD3F@GGFFBFBGEC/EEHCEEEEE>BE?G4BGHDFDH3EFGEGHHHGHFDFFGGHHDDDDG
@M02034:409:000000000-BFKT7:1:1101:19574:20636 1:N:0:30
AAAGTCGAGGTGCCTAAAGTGGCAACCCAGACTCATCATCAGGTTGGTGGTGTAGAGCTTCCTGTAGCCGCATGGCGTTCGTACTTAAATATGGAACTAACCATTCCAATTTTCGCTGTCTCTTATACACATCTCCGAGCCCACGAGACT
+
BBBBBFBBBBAAGGGGGGGGGGGHHHHGGHHGHHHHHHHHHGHHHHGEFGFGHHHBGHHHHHHHGHHHHGGEEGHHGFGGGGHHHHHHHHHHHHGHHHHHHHHHHHGHHHHHHHGGGGGGHHHGHG4GHHHHHHHFDDGGFGEEGGGDGH
@M02034:409:000000000-BFKT7:1:1101:14811:20654 1:N:0:30
AAAGTCGAGGTGCCTAAAGTGGCAACCCAGACTAATATGCGGGTTGGTGGTGTAGAGCTTCCTGTAGCCGCATGGCGTTCGTACTTAAATATGGAACTAACCATTCCAATTTTCGCTGTCTCTTATACACATCTCCGAGCCCACGAGACT
+
CCCCCFCCDDCCGGGGGGGGGGGHHHHGGHHGHHHHHHHHGGGGGGGGFGGGHHHGHHHHHHHHHHHHHGGGGGHHGGGGGGHHHHHHHHHHHHHHHHHHHHHHHHHHHHHHHHGGGGGGHHHHHHHHHHGHHHHGGGCGGGHGGGGGGH
@M02034:409:000000000-BFKT7:1:1101:25729:20656 1:N:0:30
AAAGTCGAGGTGCCTAAAGTGGCAACCCAGACTACGCATCATGTTGGTGGTGTAGAGCTTCCTGTAGCCGCATGGCGTTCGTACTTAAATATGGAACTAACCATTCCAATTTTCGCTGTCTCTTATACACATCTCCGAGCCCACGAGACT
+
B@ABBFBBBBABGGGGGGGGGGGHHHHGGHHGHHHGGGGGHHHHHGGEFEEFGFHBHBEGHCGHHHGGHGGEEFHCEEF1FAFGHHHBFHDHHGDGFFGHHHEFGGHFGHGHHEFGGE?GGGGHFGDGGGHHHHHEE@FC@GHGGGCDDF
@M02034:409:000000000-BFKT7:1:1101:13473:20661 1:N:0:30
AAAGTCGAGGTGCCTAAAGTGGCAACCCAGACTCCTCCTATGGTTGGTGGTGTAGAGCTTCCTGTAGCCGCATGGCGTTCGTACTTAAATATGGAACTAACCATTCCAATTTTCTCTGTCTCTTATACACATCTCGAGCCCACGA
+
ABAB?FAADDAAGGG5FGGGGGGHHHGGGGHFHHHHHHHHHHGGHGCFEDGGGHHBDFHHGHHHHHHGFEGEGGHHGEGGGEGHHHFGHH4EG3BFFCFFHHEGGHHEGGHFHB4BEFFBGBGH4GBGBF3FGHFH2??/FCE/B
@M02034:409:000000000-BFKT7:1:1101:9413:20670 1:N:0:30
AAAGTCGAGGTGCCTAAAGTGGCAACCCAGACTATGAATCATGTTGGTGGTGTAGAGCCTCCTGTAGCCGCATGGCGTTCGTACTTAAATATGGAACTAACCATTCCAATTTTCGCTGTCTCTTATACACATCTCCGAGCCCACGAGACT
+
BBBBABAABDAAGGGGGFGGFFDGHHHGGGHGHHHHHGHHHHCHHHGEFGEFGHHFGH1FGEHHHHHGFGGEGGGHGGGGFFCFHHGGHHHHGHGHEHFHHHHGHFHFHHHHHFEDDG?BDEGHFHFGHHEHFHFFGC?@FGHGGCG?FG
@M02034:409:000000000-BFKT7:1:1101:21184:20677 1:N:0:30
AAAGTCGAGGTGCCTAAAGTGGCAACCCAGACTTTTTCTAATGTTGGTGGTGTAGAGCTTCCTGTAGCCGCATGGCGTTCGTACTTAAATATGGAACTAACCATTCCAATTTTCGCTGTCTCTTATACACATCTCCGAGCCCACGAGACT
+
CDCCCFBCCCCCGGGGGGGGGGGHHHHGGHHGHHHHHHHHHHHHHHHGFGGGHHHHHHHHHHHHHHHHHGGGGGHHGGGGGGHHHHHHGHHHHHHHHHHHHHHHHHHHHHHHHHGGGGGGHHHHHHGHHHGHHHHHG/CFGGHGGGGGGH
@M02034:409:000000000-BFKT7:1:1101:20257:20682 1:N:0:30
AAAGTCGAGGTGCCTAAAGTGGCAACCCAGACTCCTCCTCCTGTTGGTGGTGTAGAGCTTCCTGTAGCCGCATGGCGTTCGTACTTAAATATGGAACTAACCATTCCAATTTTCGCTGTCTCTTATACACATCTCCGAGCCCACGAGACT
+
CCCCCFCCCCCCGGGGGGGGGGGHHHGGGHHGHHHHHHHHHHHHHHHGGGEFFHHHHHHHHHHHHHHHHGGGGGHHGGGGGGHHHHHHFHHHHHHHHHGHHHHHHHHHHHHHHHGGGGFHHHHHHHFGHHHHGHFGF@DCGGHGGGGGGH
@M02034:409:000000000-BFKT7:1:1101:22981:20683 1:N:0:30
AAAGTCGAGGTGCCTAAAGTGGCAACCCAGACTGGGAAGTCTGTTGGTGGTGTAGAGCTTCCTGTAGCCGCATGGCGTTCGTACTTAAATATGGAACTAACCATTCCAATTTTCGCTGTCTCTTATACACATCTCCGAGCCCAC
+
AAAAAFBBBDBBGGGGFFGFGGFHHGAECGHGHCFCGHG3FFBFGHHEFFEFHGHHHHGFHGHGHHHHHGGGGGEFGGGGGF2FGH4BGHBBDG33@FBCGCBGHHFG4BFDHHFCDGGHGFHHHGBFDFF2?F3BEB/>>//?
@M02034:409:000000000-BFKT7:1:1101:17556:20690 1:N:0:30
AAAGTCGAGGTGCCTAAAGTGGCAACCCAGACTCCGCCTCATGTTGGTGGTGTAGAGCTTCCTGTAGCCGCATGGCGTTCGTACTTAAATATGGAACTAACCATTCCAATTTTCGCTGTCTCTTATACACATCTCCGAGCCCACGAGACT
+
CCCCCFCCCCCCGGGGGGGGGGGHHHHGGHHGHHHGGGGGHHHHHHHGGGGGHHHGHHHHHHHHHHHGHGGGGGHHGGGGGGHHHHGHFHHHHHHHHHGHHHHHHHFHHHHHHHGGGGFFHHHHFGFGGHHHFHFHCCCGGGHGGGGGGH
@M02034:409:000000000-BFKT7:1:1101:13832:20700 1:N:0:30
AAAGTCGAGGTGCCTAAAGTGGCAACCCAGACTTGTCATCATGTTGGTGGTGTAGAGCTTCCTGTAGCCGCATGGCGTTCGTACTTAAATATGGAACTAACCATTCCAATTTTCGCTGTCTCTTATACACATCTCCGAGCCCACGAGACT
+
CCCCBFCCCCCCGGGGGGGGGGGHHHHGGHHGHHHHHHHHHHHHHHHGGGGGHHHHHHHHHHHHHHHHHGGGGGHHGGGGGGHHHHHHHHHHHHHHHHHHHHHHHHHGHHHHHHGGGGGHHHHHGHHHHGGHHHHHGFGGGGHGGGGGGH
@M02034:409:000000000-BFKT7:1:1101:15523:20701 1:N:0:30
AAAGTCGAGGTGCCTAAAGTGGCAACCCAGACTAGGGGTCATGTTGGTGGTGTAGAGCTTCCTGTAGCCGCATGGCGTTCGTACTTAAATATGGAACTAACCATTCCAATTTTCGCTGTCTCTTATACACATCTCCGAGCCCACGAGACT
+
BBCCCFBBCCCBGGGGGGGGGGGHHHHGGHHGHHGHHGFFHGHGHHHFGGGGHHHHHHHHHGHHHHHHHGGGGGHHGGGGGGHHHHHHHHHGHHHHHHGFHHHHHHHHEGHHHHGGGGFFHFHHHHHHFHHHHHGGDBFFCGHGGGFGCG
@M02034:409:000000000-BFKT7:1:1101:15207:20710 1:N:0:30
AAAGTCGAGGTGCCTAAAGTGGCAACCCAGACTAATGGTTTTGTTGGTGGTGTAGAGCTTCCTGTAGCCGCATGGCGTTCGTACTTAAATATGGAACTAACCTTTCCAATTTTCGCTCTCTCTTATACACATCTCCGAGCCCAC
+
AAAABFBAADAAGGGCCDGGFGGB4CGEDF2FFH3FGF5ACFHFHHG22AEFAFDBGHHEBGBAGGHHHAA0??FG0EEFEGHFGFB@3BFFH33BFE333F3GH33BEFGBGF@/E/?EG3BG44B22FFFFGDG?//><F/?
@M02034:409:000000000-BFKT7:1:1101:11288:20716 1:N:0:30
AAAGTCGAGGTGCCTAAAGTGGCAACCCAGACTCAGAAGAATGTTGGTGGTGTAGAGCTTCCTGTAGCCGCATGGCGTTCGTACTTAAATATGGAACTAACCATTCCAATTTTCGCTGTCTCTTATACACATCTCCGAGCCCACGAGACT
+
CCCCCFCCCCCBGGGGGGGFGGGHHHHGGHHGHHHHHHHHHGHHHHHGGGGGHHHHHHHHHHHHHHHHHGGGGGHHGGGGGGHHHHFHHHHHHHHHHHHGHHHHHHHHHHGHHHGGGGGHHHHHGHHHGHHHHHGFGDGGGGHGGGGGGH
@M02034:409:000000000-BFKT7:1:1101:4474:20716 1:N:0:30
AAAGTCGAGGTGCCTAAAGTGGCAACCCAGACTCATCATCCTGTTGGTGGTGTAGAGCTTCCTGTAGCCGCATGGCGTTCGTACTTAAATATGGAACTAACCATTCCAATTTTCGCTGTCTCTTATACACATCTCCGAGCCCACGAGACT
+
BBBBBFB>DDABGGGGGGGGGGGHHHHGGHHGHHFHHHHHHHHHHHHEFGGFFHHDHHFHHGHHGHHGGGGEFGHFGEFGGGGHHHHGHHHGHHBFFGHHFHHHHGGHHHHHHFGFGGGHHGHHHHFHFGBHHHFHGGGCCEGGGC@DFH
@M02034:409:000000000-BFKT7:1:1101:15481:20718 1:N:0:30
AAAGTCGAGTTGCCTACAGTGGCAACCCAGACTGATAGTAAGGGTGGTGGTGTAGAGCTTCCTGTAGCCG
+
A3AAADA>?BAF5BGGBAF6FGCGFHGGGGEFBGBBHHDG5AC2BCC2AE1BEBDBG533FFBA555DF?
@M02034:409:000000000-BFKT7:1:1101:28510:20719 1:N:0:30
AAAGTCGAGGTGCCTAAAGTGGCAACCCAGACTCGTACGAATGTTGGTGGTGTAGAGCTTCCTGTAGCCGCATGGCGTTCGTACTTAAATATGGAACTAACCATTCCAATTTTCGCTGTCTCTTATACACATCTCCGAGCCCACGAGACT
+
BBBBBFBBBBBBGGGFGGGGGGGGHHHGGFHGHHGHFHGFHGHHHHHFGGGGHHHHHHHHHGHHHHHHHGGFGGHFGFGGGGGHHHHGHHGHHGFFGHGFHHHGHHFHEGHHHHGGGGGHHGGHGHGHHHFCFGHHGGCCGGGGC@D?ED
@M02034:409:000000000-BFKT7:1:1101:12042:20727 1:N:0:30
AAAGTCGAGGTGCCTAAAGTGGCAACCCAGACTTCTTGTCCGGTTGGTGGTGTAGAGCTTCCTGTAGCCGCATGGCGTTCGTACTTAAATATGGAACTAACCATTCCAATTTTCGCTGTCTCTTATACACATCTCCGAGCCCACGAGACT
+
CCCCCFCCCCCCGGGGGGGGGGGHHHHGGHHGHHHHHHHHHGGGGGGGGGGFHHHHHHHHHHHHHHHHHGGGGGHHGGGGGGHHHHHHGHGHHHHHGHHGHHGHHHHHHHHHHHGGGGGHHHHHHHHHGHGHHHHGGFCGGGHGFGGGGH
@M02034:409:000000000-BFKT7:1:1101:15194:20727 1:N:0:30
AAAGTCGAGGTGCCTAAAGTGGCAACCCAGACTAATGGTTTTGTTGGTGGTGTAGAGCTTCCTGTAGCCGCATGGCGTTCGTACTTAAATATGGAACTAACCATTCCAATTTTCGCTGTCTCTTATACACATCTCCGAGCCCGCGAGACT
+
CCCCCFCCBCBCGGGGGGGGFGGHHHHGGHHGHHHHHHHHHFHGHHGEFGEGHHHHHHHHHGHHHHHHHGGGGGHHGGGGGGGHHHHFHHGHHGGHGHHHHHHHHHGHHHHHHHGGGGGHHHHHHHHHHGGHHHHHG?CCGG/BD?CGGH
@M02034:409:000000000-BFKT7:1:1101:10442:20731 1:N:0:30
AAAGTCGAGGTGCCTAAAGTGGCAACCCAGACTTCTGCGAAGGTTGGTGGTGTAGAGCTTCCTGTAGCCGCATGGCGTTCGTACTTAAATATGGAACTAACCATTCCAATTTTCGCTGTCTCTTATACACATCTCCGAGCCCACGAGACT
+
CCCCCFCCCCCCGGGGGGGGGGGHHHHGGHHGHHHHHHGGGGGHHHGGGGGGHHHFHHHHHHHHHHHHHGGGGGFHGGGGGGHHHHHHHHHHHHFHFHHHHHHHHHHHHHHHHHGGGGGFHHHHHHHHHHFHGHHEE/DFGGHGGGGGGH
@M02034:409:000000000-BFKT7:1:1101:6586:20732 1:N:0:30
AAAGTCGAGGTGCCTAAAGTGGCAACCCAGACTTCTGGTAATGTTGGTGGTGTAGAGCTTCCTGTAGCCGCATGGCGTTCGTACTTAAATATGGAACTAACCATTCCAATTTTCGCTGTCTCTTATACACATCTCCGAGCCCACGAGACT
+
BCCCCFCCCCBBGGGGGGGGGGGHHHHGGHHGHHHHHHFHHHHHHHHGFGEFHHGGHHHHHHHGGHHGHEEEGGHHGGGGGEHHHHHHHHHHHHHHFHGGHHGHHHHHHHHHHHGGGGFHHHHHHHFHHHFHHHHHFCGCGGHGGGGGGH
@M02034:409:000000000-BFKT7:1:1101:28624:20733 1:N:0:30
AAAGTCGAGGTGCCTAAAGTGGCAACCCAGACTACGGTGGAGGTTGGTGGTGTAGAGCTTCCTGTAGCCGCATGGCGTTCGTACTTAAATATGGAACTAACCATTCCAATTTTCGCTGTCTCTTATACACATCTCCGAGCCCACGAGAC
+
CCCBBFCCCCCCGGGGGGGGGGGHHHHGGHHGHGHGG2BE2FEGGHGGGGGGHHHHHHHHGHHHHHHGHGGGGGHHGGGGGGHHHHGEHHFHHEGHHHHHHHGHHHGHFGHHHGGGGGGHHHHHHHFFHHHHHHHHGCGGGGHGG?CGF
@M02034:409:000000000-BFKT7:1:1101:13319:20738 1:N:0:30
AAAGTCGAGGTGCCTAAAGTGGCAACCCAGACTCAGCCGAATGTTGGTGGTGTAGAGCTTCCTGTAGCCGCATGGCGTTCGTACTTAAATATGGAACTAACCATTCCAATTTTCGCTGTCTCTTATACACATCTCCGAGCCCACGAGACT
+
DDDDCFCCCDDDGGGGGGGGGGGHHHHGGHHGHHHHHHGG2FGHHHHGGGGGHHHFHHHHHHHHHHHHHGGGGGHHGGGGGGHHHHHHFHHHHHFHGHHHHHHHHHHHHHHHHHGGGGGGHHHHHHHHGHGHHHHHGCCFGGHGGGGGG?
@M02034:409:000000000-BFKT7:1:1101:23862:20741 1:N:0:30
AAAGTCGAGGTGCCTAAAGTGGCAACCCAGACTCAGCATGGGGTTGGTGGTGTAGAGCTTCCTGTAGCCGCATGGCGTTCGTACTTAAATATGGAACTAACCATTCCAATTTTCGCTGTCTTATACACATCTCCGAGCCCACGAGACTAG
+
BBBBBFBBBBBBFGG5GGGFGFEHHFGGGHFFGFHHFFHHHHGEFAEBFGAFFDD5FFAFFHHHHHFFHG?E?EHFE1ECE1EF?F4FGF4GFGBEGGGHGFHHHGHHHHHHHGEEEE/BFFGG3G?FGGHFGGF@D?DAGGGG/ADFGF
@M02034:409:000000000-BFKT7:1:1101:22741:20746 1:N:0:30
AAAGTCGAGGTGCCTAAAGTGGCAACCCAGACTGGGAGGGCTGTTGGTGGTGTAGAGCTTCCTGTAGCCGCATGGCGTTCGTACTTAAATATGGAACTAACCATTCCAATTTTCGCTGTCTCTTATACACATCTCCGAGCCCACGAGACT
+
AA3ABFAA@DAAGGFGGGGGGFFGCFFEAEGFGHHAHDEGGGAHHGAEFAEFHGHFGHHHHGHFGFFHGGG0?EHHGEGEFGFGHHFDFGFGHFFFFHBCGH3BGHGFBFHHHHEEGEGGHFGHFGGDGHDGGHFFA>BCGGHGGGCDD<
@M02034:409:000000000-BFKT7:1:1101:19383:20748 1:N:0:30
AAAGTCGAGGTGCCTAAAGTGGCAACCCAGACTAAGAATGAGGTTGGTGGTGTAGAGCTTCCTGTAGCCGCATGGCGTTCGTACTTAAATATGGAACTAACCATTCCAATTTTCGCTGTCTCTTATACACATCTCCGAGCCCACGAGACT
+
CCCCCFCCCCCCGGGGGGGGGGGGHHHGGHGGHGHHHHHHHHHHHHGGGGGGHHHGHHHHHHHHHHHHHGGGGGHHGGGGGGHHHHHHHHHHHHFHHHHHHHHHHHGHGGHHHHGGGGGHHHHHGHHHHHHHHHHHGCGGFGHGGGGGGG
@M02034:409:000000000-BFKT7:1:1101:9490:20751 1:N:0:30
AAAGTCGAGGTGCCTAAAGTGGCAACCCAGACTGCTCGGCAGGTTGGTGGTGTAGAGCTTCCTGTAGCCGCATGGCGTTCGTACTTAAATATGGAACTAACCATTCCAATTTTCGCTGTCTCTTATACACATCTCCGAGCCCACGAGACT
+
CCCCCFABBCCCGGGGGGGGGGGHHHHGGHHGHHHHHGGGGGGHGHFEGGGGHHHGHHHHHHHHHGHHHGGGGGHGGGGGGGHHHHHHHHHHHHH?GHHHGHHHHHGHHGHHHHFGGCFHHHHHGGFHDG2GCGG@A/BCCFEFCFGGGH
@M02034:409:000000000-BFKT7:1:1101:11443:20755 1:N:0:30
AAAGTCGAGGTGCCTAAAGTGGCAACCCAGACTAAGAAGAATGTTGGTGGTGTAGAGCTTCCTGTAGCCGCATGGCGTTCGTACTTAAATATGGAACTAACCATTCCAATTTTCGCTGTCTCTTATACACATCTCCGAGCCCAC
+
AA3AAF@A3>>AGGGGFGG6BBFGFHFGGHGEHFHHHHHHHHGHHFGFEEFFHHHBHHFHHGHHHHHHHGGEE1AFGGGGGDFHGHGFHHFGED3GEHHBF1FGFHHHHGHHHHGGGD?BFFFHGF4F411F1BF1CB<@<//F
@M02034:409:000000000-BFKT7:1:1101:11461:20759 1:N:0:30
AAAGTCGAGGTGCCTAAAGTGGCAACCCAGACTAAGAAGAATGTTGGTGGTGTAGAGCTTCCTGTAGCCGCATGGCGTTCGTACTTAAATATGGAACTAACCATTCCAATTTTCGCTGTCTCTTATACACATCTCCGAGCCCACGAGACT
+
BBBBBFBABBBBGGGGGGGGGGGHHHHGGGHGHHHHHHHHHHHHHHHGGGFFHHHHHHHHHHHHHHHHHGGGFGHHGGGGGGGHHHHHGHHHHHHGGHHHHHHHHHGHHHHHHGGGGGGGHHHHGHFHHHHHHHHHGCGGGGHGGGGGGH
@M02034:409:000000000-BFKT7:1:1101:15620:20763 1:N:0:30
AAAGTCGAGGTGCCTAAAGTGGCAACCCAGACTCATAATACGGTTGGTGGTGTAGAGCTTCCTGTAGCCGCATGGCGTTCGTACTTAAATATGGAACTAACCATTCCAATTTTCGCTGTCTCTTATACACATCTCCGAGCCCACGAGACT
+
BBBBBFBA@DBBGGGGGGGGGGGHHHHGGGHGHHHHHHHHHDFHGGFAFGGGHFHGHHHHHHHHHHHHHGGGGGHHGGGGGGHHHHHFFHFHHFGHGFFHHHHHHHGHHHHHHHGGGGGGHHHGFHHHGHFFHHGHG?C@DEHGGGGGGG
@M02034:409:000000000-BFKT7:1:1101:22748:20765 1:N:0:30
AAAGTCGAGGTGCCTAAAGTGGCAACCCAGACTGGGAG
+
CCCCCFCCCCCCGGGGGGGGGGGHHHHGGHHGHB2BAF
@M02034:409:000000000-BFKT7:1:1101:4019:20768 1:N:0:30
AAAGTCGAGGTGCCTAAAGTGGCAACCCAGACTGCTAGGACGGTTGGTGGTGTAGAGCTTCCTGTAGCCGCATGGCGTTCGTACTTAAATATGGAACTAACCATTCCAATTTTCGCTGTCTCTTATACACATCTCCGAGCCCACGAGACT
+
CCCCCFCCCCCCGGGGGGGFGGGHHHHGGHHGHHHHHHHHHGGGFGGEFFEFHGHGHHHHHGHHGHHGHGGEEGHHGGGGGGGHHGFEGHGHHHFGFHHHGFHGHHFHHHHHHHGGGGGGHGHHFGGHHHGGFFFGECCCGFGGDGGGGH
@M02034:409:000000000-BFKT7:1:1101:4127:20771 1:N:0:30
AAAGTCGAGGTGCCTAAAGTGGCAACCCAGACTCATAATAATGTTGGTGGTGTAGAGCTTCCTGTAGCCGCATGGCGTTCGTACTTAAATATGGAACTAACCATTCCAATTTTCGCTGTCTCTTATACACATCTCCGAGCCCACGAGACT
+
BBBBAFBBDBABGGGGGGGFGGGHHHGEGHHGHHHHHHHHHGHHHHHGGGGFHHHHHHHHFHHHHHHHHGGEGGHHGGGGGEFHHHFGHHHHHHHHHHFHFHHHHHHGHHHHHHGGFCAGHHHHHHFFGHHHHHGFD/BDGGHGFGGGGH
@M02034:409:000000000-BFKT7:1:1101:22603:20775 1:N:0:30
AAAGTCGAGGTGCCTAAAGTGGCAACCCAGACTAGGGATGCGGTTGGTGGTGTAGAGCTTCCTGTAGCCGCATGGCGTTCGTACTTAAATATGGAACTAACCATTCCAATTTTCGCTGTCTCTTATACACATCTCCGAGCCCACGAGACT
+
A?AA>DABDDBAGGGGFFF6DG2GHHHGFHHGHHHFDFGGFGGEEGGGEGEFFGGDAFFHGFHHHHHGHGC0EEFAEEEFGA1FGGGGHFHHGHEGHG?CGFHHHHBEFGHFHGECEFDHHBGHGGFFGFDHFHDBC<C/CGGF?<CDGB
@M02034:409:000000000-BFKT7:1:1101:24840:20778 1:N:0:30
AAAGTCGAGGTGCCTAAAGTGGCAACCCAGACTAAGAATAATGTTGGTGGTGTAGAGCTTCCTGTAGCCGCATGGCGTTCGTACTTAAATATGGAACTAACCATTCCAATTTTCGCTGTCTCTTATACACATCTCCGAGCCCACGAGACT
+
BBBBBFAADBBBGGGGFGGGBGFHFHHGGHHGHCFC3EGGHHDDGHEGGGGEHEFHHHHHHHHHHHHHHGEAEFFEGGGGFGBGHHF3FG4BDDFGHF@EGFHGFFG4FHGHHF?EGEEHHFFHDGEB4FDHBFF2D//<CFHG?/@?C<
@M02034:409:000000000-BFKT7:1:1101:17895:20779 1:N:0:30
AAAGTCGAGGTGCCTAAAGTGGCAACCCAGACTGGTCATTCTGTTGATGGTGTAGAGCTTCCTGTAGCCGCATGGCGTTCGTACTTAAATATGGAACTAACCATTCCAATTTTCGCTGTCTCTTATACACATCTCCGAGCCCACGAGACT
+
AAAABFABBBABGGGGGGGGGFGHHGHEFEAFEEH5BADGFHGHHH5AFCBFGBF5GDFGHBGDFHFFGFCAEEHFGEGEG1?GGGFFGD4DGHFFGFGHFHFHHHFFGHHHHG?FGC?GEHGF4E4FGFE?GHFEA<BCCFHGGCFGGH
@M02034:409:000000000-BFKT7:1:1101:24859:20779 1:N:0:30
AAAGTCGAGGTGCCTAAAGTGGCAACCCAGACTAAGAATAATGTTGGTGGTGTAGAGCTTCCTGTAGCCGCATGGCGTTCGTACTTAAATATGGAACTAACCATTCCAATTTTCGCTGTCTCTTATACACATCTCCGAGCCCACGAGACT
+
CCCCCFCCCCCCGGGGGGGGGGGHHHHGGHHGHHHHHHHHHHHHHHHFFGEFHHHHHGHHGHHHHHHHHGFGGGHHGGGGGGFHHHHHHHHHHHGHHFGGHHHHHHGHHHHHHHGGGGGHHHHHHHGHHHFHHHHGFC@@FGHGGGG?GH
@M02034:409:000000000-BFKT7:1:1101:18145:20793 1:N:0:30
AAAGTCGAGGTGCCTAAAGTGGCAACCCAGACTAAGCATCCTGTTGGTGGTGTAGAGCTTCCTGTAGCCGCATGGCGTTCGTACTTAAATATGGAACTAACCATTCCAATTTTCGCTGTCTCTTATACACATCTCCGAGCCCACGAGACT
+
BCCCBFCCCCBCGGGGGGGGGGGHHHHGGHHGHHHHHHHHHHHHHHHGGGGGHHHHHHHHHHHHHHHHHGGGGGHHGGGGGGHHHHFHHHHHHHHHGHGHHHHHHHFHHHHHHHGGGGGFHHHHGHGHHHHHHGFHGDFCGGHGGGGDGH
@M02034:409:000000000-BFKT7:1:1101:24829:20795 1:N:0:30
AAAGTCGAGGTGCCTAAAGTGGCAACCCAGACTCATCCTAATGTTGGTGGTGTAGAGCTTCCTGTAGCCGCATGGCGTTCGTACTTAAATATGGAACTAACCATTCCAATTTTCGCTGTCTCTTATACACATCTCCGAGCCCACG
+
BBBBBFBBBBBBGGGGFFGGGGGHHHHGGGHGHHGHHHHHGFDGHHGEFFGGFHGBFHFGGHHFHHDFGFGEEGCH?EEFEGHHGHGBFFFHHGF3GGHGHFFGHGGGFFFHHH?FG/EHHGHHFGFGFG2FGHFFD@BD/FEE?
@M02034:409:000000000-BFKT7:1:1101:22037:20804 1:N:0:30
AAAGTCGAGGTGCCTAAAGTGGCAACCCAGACTAATAATAATGTTGGTGGTGTAGAGCTTCCTGTAGCCGCATGGCGTTCGTACTTAAATATGGAACTAACCATTCCAATTTTCGCTGTCTCTTATACACATCTCCGAGCCCACGAGACT
+
CCCCCFDCCCCCGGGGGGGGGGGHHHHGGHHGGHHHHHHHHHHGHHHEFGGGHHHHHHHHHHHHHHHHHGGGGGHHGGGGGGHHHHHFHHHHHHHHHHHHHHHHHHGHHHHHHFGGGGGHHHHHHHHHGHHHHHHHGBGDGGHGGDGGGH
@M02034:409:000000000-BFKT7:1:1101:3669:20812 1:N:0:30
AAAGTCGAGGTGCCTAAAGTGGCAACCCAGACTAATAAGACGGTTGGTGGTGTAGAGCTTCCTGTAGCCGCATGGCGTTCGTACTTAAATATGGAACTAACCATTCCAATTTTCGCTGTCTCTTATACACATCTCCGAGCCCACGAGACT
+
CBCCBFCCCCCBGGGGGGGGGGGHHHGGGHHGHHHHHHHHHGGGGGGEFGAFGHHHHGHHHHHHHHHHHGGFGGHFGGGGGGGHHGGFHHGHHHGHFHHHHHHHHHHHHHHHHHGEEGGHFHHHDHFHGHHHHH?GE?FDGGFGCCCGGH
@M02034:409:000000000-BFKT7:1:1101:25146:20813 1:N:0:30
AAAGTCGAGGTGCCTAAAGTGGCAACCCAGACTAAGAATAATGTTGGTGGTGTAGAGCTTCCTGTAGCCGCATGGCGTTCGTACTTAAATATGGAACTAACCATTCCAATTTTCGCTGTCTCTTATACACATCTCCGAGCCCACGAGACT
+
CCCCCFCCCCAAGGGGGGGGGGGHHHHGGHHGHHHHHHHHHHHHHHHGGGFFGHHHHFHHHHHHHHHHHGGEGGHHGGGGGGHHHHHHFHHHHGHHHHHGHHHHHHFFGHHHHHGGGGEHHHHHFHHHGGHHHHFGFCGCGGHGGGGGGF
@M02034:409:000000000-BFKT7:1:1101:26996:20819 1:N:0:30
AAAGTCGAGGTGCCTAAAGTGGCAACCCAGACTCCGCATAATGTTGGTGGTGTAGAGCTTCCTGTAGCCGCATGGCGTTCGTACTTAAATATGGAACTAACCATTCCAATTTTCGCTGTCTCTTATACACATCTCCGAGCCCACGAGACT
+
BCCCBFBBCCCCGGGGGGGGGGGHHHHGGHHGHGHFGGGGGHHHHHGGGGEFHHHHHHHHHHHHHGHHHGGGGGHHFGGGGGFHHHHGHHGHGHHGHHHHHHGHHHFH4FGHHHGGGGGGHHHHFH3GHHHHHHGGGCGGGGHCDFGFGG
@M02034:409:000000000-BFKT7:1:1101:26323:20819 1:N:0:30
AAAGTCGAGGTGCCTAAAGTGGCAACCCAGACTTATGAGTCGGTTGGTGGTGTAGAGCTTCCTGTAGCCGCATGGCGTTCGTACTTAAATATGGAACTAACCATTCCAATTTTCGCTGTCTCTTATACACATCTCCGAGCCCACGAGACT
+
BBBABFBADBBBGGFGGFGFGGGHHHHGGACFHHHHGCHHGEE2EE0FFAEAGFHBGHFHFHHHHHHFHGGGGGHHGGGGGGCEGHGFFGFHHH3EHCF3GHHHEHGHHHHFHHGGGDEDHHHFHHGBBG2G?GFHG?CCCFHFCGGGGF
@M02034:409:000000000-BFKT7:1:1101:23816:20820 1:N:0:30
AAAGTCGAGGTGCCTAAAGTGGCAACCCAGACTAATCTTCCGGTTGGTGGTGTAGAGCTTCCTGTAGCCGCATGGCGTTCGTACTTAAATATGGAACTAACCATTCCAATTTTCGCTGTCTCTTATACACATCTCCGAGCCCACGAGACT
+
BBBBBFBBDBBBGGGGGGGGGGGHHHHGGHHGHHHHHHHHHGGGGGGGFGGEGGHHHGHHHHHHGHHHHGGEGGHGGGGGGGHHHHGHHHHHHHFFHHHHHHEGHHFHHHHHHHGGGGGHHHHHGHGHFHHEGHHHC?CCGGEFCCCDDG
@M02034:409:000000000-BFKT7:1:1101:26980:20831 1:N:0:30
AAAGTCGAGGTGCCTAAAGTGGCAACCCAGACTCCGAATAATGTTGGTGGTGTAGAGCTTCCTGTAGCCGCATGG
+
CCDCCFCCDDDDGGGGGGGFGGGHHHHGGHHGHHHG222A5DFG5FA221ECA3D5ABA3AGFFB5A5AAF?FD?
@M02034:409:000000000-BFKT7:1:1101:18401:20833 1:N:0:30
AAAGTCGAGGTGCCTAAAGTGGCAACCCAGACTACTAATTGTGTTGGTGGTGTAGAGCTTCCTGTAGCCGCATGGCGTTCGTACTTAAATATGGAACTAACCATTCCAATTTTCGCTGTCTCTTATACACATCTCCGAGCCCACGAGACT
+
CBCCCFCBCCBCGGGGEGGFGGGHGHHGGHHGHHHHHHHHHHHHHHHDFGEFHHHHHHGHHHHHGGHHHGGFGGHHGGGGGGHHHHFGDGDGHHHGGFFHGHHGHHHGHHHHHHGGGGFGHFGHEFFH4CGHFHFHDDCCFCGGCCFGGG
@M02034:409:000000000-BFKT7:1:1101:20759:20836 1:N:0:30
AAAGTCGAGGTGCCTAAAGTGGCAACCCAGACTGTTTGTTCTGTTGGTGGTGTAGAGCTTCCTGTAGCCGCATGGCGTTCGTACTTAAATATGGAACTAACCATTCCAATTTTCGCTGTCTCTTATACACATCTCCGAGCCCACGAGACT
+
CCCDCFCCDCCDGGGGGGGGGGGHHHHGGHHGHHHHHHHHHHHHHHHGGGGGHHHHHHHHHHHHHHHHHGGEGGHHGGGGGGHHHHFGHHHHHHFFFHHHGHHHHHHHGGHHHHGGGGGFHHHHHHFGHHHHHHHGGCCGGGHGGCGGGG
@M02034:409:000000000-BFKT7:1:1101:24974:20839 1:N:0:30
AAAGTCGAGGTGCCTAAAGTGGCAACCCAGACTCTTAAGAATGTTGGTGGTGTAGAGCTTCCTGTAGCCGCATGGCGTTCGTACTTAAATATGGAACTAACCATTCCGATTTTCGCTGTCTCTTATACACATCTCCGAGCCCACGAGACT
+
AAABBFBBBBABFGGGGGGFGFFFHHFGGHGGHHHHGHHF5FHHHHHFFEEFHFGDGEHHHFHHGHHHHGGCEGHHGGGGGGHHHHGHHHHGHH3FFGDEGFEGHGGHEEEFEHGCFCEFBFHH4F3BF?FGCGFGGCFCGGHGC//EDD
@M02034:409:000000000-BFKT7:1:1101:25290:20842 1:N:0:30
AAAGTCGAGGTGCCTAAAGTGGCAACCCAGACTAATCCTCCGGTTGGTGGTGTAGAGCTTCCTGTAGCCGCATGGCGTTCGTACTTAAATATGGAACTAACCATTCCAATTTTCGCTGTCTCTTATACACATCTCCGAGCCCACGAGACT
+
BCABBFBCCCBBGGGGGGGGGGGHHHHGGHHGHHHHHHHHHGGGGGGGGGFFGHHHHHHHHHHHHHHHHGGGEFHHGGGGGGHHHHHHHHGHHHDGHHGHFGHHHHGHHGHHHHGGGGGHHHHHHHHHFHFHHHFHGBCGGGHGGGGGGG
@M02034:409:000000000-BFKT7:1:1101:7755:20851 1:N:0:30
AAAGTCGAGGTGCCTAAAGTGGCAACCCCGACTCCGCATGCGGTTGGTGGTGTAGAGCTTCCTGTAGCCGCATGGCGTTCGTACTTAAATATGGAACTAACCATTCCAATTTTCGCTGTCTCTTATACACATCCCGAGCCCACGAGACTA
+
BBBBBFAABBBBGGGGGGGGGGGHHHHGGGGGGGHGGGGGHGGGGGGGGGEFHHHFHHHHHHHHHHHHHGGGGGHHGGGGGGGHHHHFHHHHHGGHHHHHHHHHGHHHHHHHHHGGGCEGHHHHGHFGHGFHHHGGDGGGGHGCDGGGHF
@M02034:409:000000000-BFKT7:1:1101:4561:20852 1:N:0:30
AAAGTCGAGGTGCCTAAAGTGGCAACCCAGACTCAGAAGAAGGTTGGTGGTGTAGAGCTTCCTGTAGCCGCATGGCGTTCGTACTTAAATATGGAACTAACCATTCCAATTTTCGCTGTCTCTTATACACATCTCCGAGCCCACGAGACT
+
AAAAAFAB@D2A4GGGGFGGF4FGFHGDFHHGHHHFHBHHHHHGHFEEFEEFHHHHGHHHGGHGHHHHHGGGGGHHGGGGGGEHHHHHHHHFHBFHFHHBHFGFHHHHHHHHHGCEFDAD?GFGHHFHFFFBFHBHC?DDCEEGGCCFGF
@M02034:409:000000000-BFKT7:1:1101:10676:20857 1:N:0:30
AAAGTCGAGGTGCCTAAAGTGGCAACCCAGACTAGTGCTCGTGTTGGTGGTGTAGAGCTTCCTGTAGCCGCATGGCGTTCGTACTTAAATATGGAACTAACCATTCCAATTTTCGCTGTCTCTTATACACATCTCCGAGCCCACGAGACT
+
CCCCCFCCCCBCGGGGGGGGGGGHHHHGGHHGHHBGBGHHGGHHHFGAFFGFGGHFHHHHHHHHHFHFGEF@FGHFGEFGGDCHFHHBGHHHHHBFCGHHHFBFFDFD4FEHGG?EFEEHBHGD4F?BGCFFHFGBFCFCGGAFCCCF?G
@M02034:409:000000000-BFKT7:1:1101:3267:20858 1:N:0:30
AAAGTCGAGGTGCCTAAAGTGGCAACCCAGACTCATTCTAATGTTGGTGGTGTAGAGCTTCCTGTAGCCGCATGGCGTTCGTACTTAAATATGGAACTAACCATTCCAATTTTCGCTGTCTCTTATACACATCTCCGAGCCCACGAGACT
+
BCCCBFCCCCCCGGGGGGGGGGGGGHHGGHHGHHHHHHHHHHHHHHHGGGGGHHHGHHHHHHHHHHHHHGGEEGHHGGGGGGHHHHHHHHHHHHDFFHHHFHGHHFFHGGHHHHGGGGGHHHHHHHGHGFEHHHFFDB/CFGGGGCGGGH
@M02034:409:000000000-BFKT7:1:1101:24976:20859 1:N:0:30
AAAGTCGAGGTGCCTAAAGTGGCAACCCAGACTCTTAAGAATGTTG
+
BBBBBFBBBBBBGGGGGGGGGGGHGHHGGHHGHBG555D55B55DF
@M02034:409:000000000-BFKT7:1:1101:7771:20862 1:N:0:30
AAAGTCGAGGTGCCTAAAGTGGCAACCCCGACTCCGCATGCGGTTGGTGGTGTAGAGCTTCCTGTAGCCGCATGGCGTTCGTACTTAAATATGGAACTAACCATTCCAATTTTCGCTGTCTCTTATACACATCCCGAGCCCACGAGAC
+
BBBBBFAB?AAAFGGFGGGGG4FFHHHGGGGGGGHGGCEGHEAEEGCAFEAAGG5BEGGHFHHDGHFHFGGEEGHHGEEEGFFGHHHEFD?GHHB3FFD3GFHFHHFFGGFHHFCGGAEHBGHHBFDG2FH1FFF/<CGDGHGG?-EA
@M02034:409:000000000-BFKT7:1:1101:18851:20863 1:N:0:30
AAAGTCGAGGTGCCTAAAGTGGCAACCCAGACTCCTCCGCCGGTTGGTGGTGTAGAGCTTCCTGTAGCCGCATGGCGTTCGTACTTAAATATGGAACTAACCATTCCAATTTTCGCTGTCTCTTATACACATCTCCGAGCCCACGAGACT
+
ABBBBFBABBBBGGGGGGGGGGFHHHAEFGGFFHGHHHGGFEGFG?EEFFEFGEHFGHHHHFHHFFHHHGGEGGHHGGGGGGFHHHGEEGFDBFB3FGEGCGHHGHGFFFGHHH?GF<CFDHHHGF2FHFFHGHHDA>CCAAGE<CCGGH
@M02034:409:000000000-BFKT7:1:1101:4156:20865 1:N:0:30
AAAGTCGAGGTGCCTAAAGTGGCAACCCAGACTACG
+
CCBCCFCCCCCCGGGGGGGGGGGHHHHGGHEF3B3E
@M02034:409:000000000-BFKT7:1:1101:6324:20868 1:N:0:30
AAAGTCGAGGTGCCTAAAGTGGCAACCCAGACTAATACGAAGGTTGGTGGTGTAGAGCTTCCTGTAGCCGCATGGCGTTCGTACTTAAATATGGAACTAACCATTCCAATTTTCGCTGTCTCTTATACACATCTCCGAGCCCACGAGACT
+
AAAAAFA11AA1BGGGGGGFGGGHHHHGEGGGHHHFFFHFCE?HHHGGGGGGHGGFGHHHEGHHHHHHHGGEGGHGGGGGGEGEGHGGHHEGGGGHHHGFHGFGHHHHHHHHHHGGGGEFFGHHGHHFFGGFGGGF/BCCGGEECCGACG
@M02034:409:000000000-BFKT7:1:1101:6307:20875 1:N:0:30
AAAGTCGAGGTGCCTAAAGTGGCAACCCAGACTAATACGAAGGTTGGTGGTGTAGAGCTTCCTGTAGCCGCATGGCGTTCGTACTTAAATATGGAACTAACCATTCCAATTTTCGCTGTCTCTTATACACATCTCCGAGCCCACGAGACT
+
BBBBBFBBBBBBGGGGGGGGGGGHHHHGGHHGHHHHFHHEFGGHHHGGGGEFGHHHHHHHGHHHHHHHHGGFGGHHGGGGGGHHHHGHHHHHHHHHGHGHHHHHHHHHGHHHHHGFGGGHHGHHHHFHHHFHGHHHF/CDGGHGGGGGGH
@M02034:409:000000000-BFKT7:1:1101:9634:20877 1:N:0:30
AAAGTCGAGGTGCCTAAAGTGGCAACCCAGACTAAGAATAATGTTGGTGGTGTAGAGCTTCCTGTAGCCGCATGGCGTTCGTACTTAAATATGGAACTAACCATTCCAATTTTCGCTGTCTCTTATACACATCTCCGAGCCCACGAGACT
+
AAABBFBBBBBBGGGGGGGGGGGHHHHGGGHFHHEGGHGHHGGHFHHGEFEFGGGDGFFHFHHHHHHFHGF0EEHFGGGGGGHHEGG@GGHHHB33GHGHHHEFGGFHFHHHHFGGGFFHHHHHGHBFHHBGGFGFG@?CGEFF?/AADH
@M02034:409:000000000-BFKT7:1:1101:5257:20886 1:N:0:30
AAAGTCGAGGTGCCTAAAGTGGCAACCCAGACTCAGACGCCGGTTGGTGGTGTAGAGCTTCCTGTAGCCGCATGGCGTTCGTACTTAAATATGGAACTAACCATTCCAATTTTCGCTGTCTCTTATACACATCTCCGAGCCCACGAGACT
+
DDDDDFCCCCCCGGGGGGGGGGGHHHHGGGHGHHHHHHGGGGGGGGGFFGGFHHHGHGHHHHHHHHHHHGGEEFHHGGGGGFHHHHGGHHHHHHHHHHHHHHGHHHGHFGHHHHGGGGGHHHHHFHBHFFFHHHHHGCDFCGHGGGGCGH
@M02034:409:000000000-BFKT7:1:1101:10236:20886 1:N:0:30
AAAGTCGAGGTGCCTAAAGTGGCAACCCAGACTACGCCTCAGGTTGGTGGTGTAGAGCTTCCTGTAGCCGCATGGCGTTCGTACTTAAATATGGAACTAACCATTCCAATTTTCGCTGTCTCTTATACACATCTCCGAGCCCACGAGACT
+
BBBBBFBBBBBBGGGGGGG6GFFHHHHGGHHGHHHGGGHGHHHHHFEGGGGEGHGEGHHHHHHHHGHHHGGEEGHHGGGGGGGCHHG3GGHGHHDGGGHHFHEFGFFGHGGHHGEGGFAGFHGGFG?FHF2GGHHGG/DGGEAFC//CDF
@M02034:409:000000000-BFKT7:1:1101:11483:20893 1:N:0:30
AAAGTCGAGGTGCCTAAAGTGGCAACCCAGACTAGTAGTCCGGTTGGTGGTGTAGAGCTTCCTGTAGCCGCATGGCGTTCGTACTTAAATATGGAACTAACCATTCCAATTTTCGCTGTCTCTTATACACATCTCCGAGCCCACGAGACT
+
BBBBBFBBBBBBGGGGGCGGFGGHHGHGGGFD3D3GFBGHHGGGGGGGG?FG1BG5BFFFFGBGHBFGGGGEEGFGGGGGGGFHGHFGFFHHHFGHGHB3?GBFHHHHHHHGHGCEGFEGHHHHGG3G?GFHHHB2CB@B@FGGFC??AF
@M02034:409:000000000-BFKT7:1:1101:7222:20894 1:N:0:30
AAAGTCGAGGTGCCTAAAGTGGCAACCCAGACTAAGAATAATGTTGGTGGTGTAGAGCTTCCTGTAGCCGCATGGCGTTCGTACTTAAATATGGAACTAACCATTCCAATTTTCGCTGTCTCTTATACACATCTCCGAGCCCACGAGACT
+
A?AAAFA1ADAAGGGGGGGGGFGEHHHGGHHGHHHGGHHHHGHHHHHGEEFEHFHFGFGHDHHHHFHFFEGEEFHHGGGGGEGGHHHFGFFGHHFGHGGHFHFHHHGEGGHHHFEGGEEF22FFBGFHF1BFFHHGECCCGGHGG@C?EG
@M02034:409:000000000-BFKT7:1:1101:20369:20894 1:N:0:30
AAAGTCGAGGTGCCTAAAGTGGCAACCCAGACTAAGGAGCATGTTGGTGGTGTAGAGCTTCCTGTAGCCGCATGGCGTTCGTACTTAAATATGGATCTAACCATTCCAATTTTCGCTGTCTCTTATACACATCTCCGAGCCCACGAGACT
+
CCCCCFCCCCCCGGGGGGGGGGGHHHHGGHHGHHHHHHHHHHHHHHEGEGFFGHHGHHGHHHHHHHHHHGGGGGHHGGGGGGHHHHHGGHHHHHHHHHHHHHHHHHHHGHHHHHGGGGGGGFHHHHGHHHHFCGHHGCCGGGHGCC?EGG
@M02034:409:000000000-BFKT7:1:1101:14232:20916 1:N:0:30
AAAGTCGAGGTGCCTAAAGTGGCAACCCAGACTGTGCGTGCGGTTGGTGGTGTAGAGCTTCCTGTAGCCGCATGGCGTTCGTACTTAAATATGGAACTAACCATTCCAATTTTCGCTGTCTCTTATACACATCTCCGAGCCCACGAGACT
+
CCCCCFCCCCCCGGGGGGGGGGGHHHHGGHHGHHHHHGGGGGGGGGGGGGGFHHHHHHHHHHHHHHHHHGGGGGHHGGGGGGHHHHFHHHHHHHHHHHHHHHHHHHHHHHHHHHGGGGGHHHHHFHHHHHGHHHHHFCGCGGHGGGGGGH
@M02034:409:000000000-BFKT7:1:1101:3366:20916 1:N:0:30
AAAGTCGAGGTGCCTAAAGTGGCAACCCAGACTTTTAAGCAGGTTGGTGGTGTAGAGCTTCCTGTAGCCGCATGGCGTTCGTACTTAAATATGGAACTAACCATTCCAATTTTCGCTGTCTCTTATACACATCTCCGAGCCCACGAGACT
+
AAABAFBABBB@GGGGGFGGFGFFHHHEFDHGHHHHGHCHHFAGFHEFFGGFHHHGHHHHHHGHHHGHHGGEEGHHEGGEFEHHHHGHHHFHHGGHFHGHHHGGHHFGHHHHHHGGGGGHHGHGGHHHDGBFHFFHG?DGGGHGGCGGFH
@M02034:409:000000000-BFKT7:1:1101:10273:20918 1:N:0:30
AAAGTCGAGGTGCCTAAAGTGGCAACCCAGACTAGTGGTTCGGTTG
+
CCCCCFBBCCCBGGGGGGGGGGGHHHHGGHH23B3DGHH25A2ABE
@M02034:409:000000000-BFKT7:1:1101:16648:20924 1:N:0:30
AAAGTCGAGGTGCCTAAAGTGGCAACCCAGACTGGGAATTATGTTGGTGGTGTAGAGCTTCCTGTAGCCGCATGGCGTTCGTACTTAAATATGGAACTAACCATTCCAATTTTCGCTGTCTCTTATACACATCTCCGAGCCCACGAGACT
+
CCCCCFCCCCCCGGGGGGGFGGGHHHHGGHHGHHHHHHHHHHHHHHHGGGEFHHHHHHHHHHHHHHHHHGGFGGHHGGGGGGHHHHHHHHHHHHHHHHHGHHHHHHGHHHHHHHGGGGGHHHHHFHFHHHHHHHHHF?DDGGHGGGGGGH
@M02034:409:000000000-BFKT7:1:1101:15843:20927 1:N:0:30
AAAGTCGAGGTGCCTAAAGTGGCAACCCAGACTAGGAATCAGGTTGGTGGTGTAGAGCTTCCTGTAGCCGCATGGCGTTCGTACTTAAATATGGAACTAACCATTCCAATTTTCGCTGTCTCTTATACACATCTCCGAGCCCACGAGACT
+
AAAABFBBBDB4FGGGFBGBGGGHHHHG22GFHHGHHHHHHHHHHHGGGGGGGHFHHGHHHHHHHHHGHGGCFEHHGGGGGGHHHHGFHHHHHHGHHHHHHHHHGHHGFHHHHHGGGGGHHGHHHHHHHHHGHHGBE?/?DFEFC?CACG
@M02034:409:000000000-BFKT7:1:1101:16426:20928 1:N:0:30
AAAGTCGAGGTGCCTAAAGTGGCAACCCAGACTACGAATAAGGTTGGTGGTGTAGAGCTTCCTGTAGCCGCATGGCGTTCGTACTTAAATATGGAACTAACCATTCCAATTTTCGCTGTCTCTTATACACATCTCCGAGCCCACGAGACT
+
CCCCCFCCCCCCGGGGGGGGGGGHHHHGGHHGHHHGGHHGGHHHHHGGGGGGHHHGGHHHHHHHHHHHHGGFGGHHGGGGGEHHHHHHHHHHHHDGHHHHHHGHHHHFGHHHHHGGGDFHFHFHFH?GFGFGHHHHF/BCFFHGGCGGGH
@M02034:409:000000000-BFKT7:1:1101:11215:20936 1:N:0:30
AAAGTCGAGGTGCCTAAAGTGGCAACCCAGACTGGTCCGGGGGTTGGTGGTGTAGAGCTTCCTGTAGCCGCATGGCGTTCGTACTTAAATATGGAACTAACCATTCCAATTTTCGCTGTCTCTTATACACATCTCCGAGCCCACGAGACT
+
CBCCCFCCCCCCGGGEGGGGGGGHHHHGGHHGHGDGCEFE?2EGGGGEGFGFHHHGGHHHHGHHHHHHHGGGGGHHGGGGGGHHHHHGHHGHHHHHFHGFHHHGHHHHHHHHHHGGGGGHHHGHGHFFHEFFHHHGD<CCGGHGGCGCDC
@M02034:409:000000000-BFKT7:1:1101:3983:20939 1:N:0:30
AAAGTCGAGGTGCCTAAAGTGGCAACCCAGACTAGGGATTCGGTTGGTGGTGTAGAGCTTCCTGTAGCCGCATGGCGTTCGTACTTAAATATGGAACTAACCATTCCAATTTTCGCTGTCTCTTATACACATCTCCGAGCCCACGAGACT
+
BBBBBFBABBBBGGGGGGGGGGGHHHHGGHGGHHFHGHHHGGHGGGGGGGEFHHHFGHHHFHHHHHFFHG0EEGGHGGGGGGGHGHDGFGGHHHGGFHHGFHGGHHFFHGHHHHGGGGGFHHHHGGGH3GFHGGFHGCGFCGEGC@DGGH
@M02034:409:000000000-BFKT7:1:1101:6004:20949 1:N:0:30
AAAGTCGAGGTGCCTAAAGTGGCAACCCAGACTAAGAAGAATGTTGGTGGTGTAGAGCTTCCTGTAGCCGCATGGCGTTCGTACTTAAATATGGAACTAACCATTCCAATTTTCGCTGTCTCTTATACACATCTCCGAGCCCACGAGACT
+
CBCCCFCBCCCCGGGGGGGFGGGHHHGGGHHGHGGHGHHGHHHHHHHGGGFFHHHGHHHHHHHHHHHHHGGFGGHCEFGGGGHHHHHHHHFGHHGFHHHHHHFGHHFGHHHHHHGGG?EFFHHHFHFGHHHHHGHHF/CDGEFGGGGGGG
@M02034:409:000000000-BFKT7:1:1101:24208:20954 1:N:0:30
AAAGTCGAGGTGCCTAAAGTGGCAACCCAGACTTCTAGGCAGGTTGGTGGTGTAGAGCTTCCTGTAGCCGCATGGCGTTCGTACTTAAATATGGAACTAACCATTCCAATTTTCGCTGTCTCTTATACACATCTCCGAGCCCACGAGACT
+
BBAABFBBBBABGGGGFBGFGGGFEHHGGHHGHHHHHHGHHGGHHHGGFGEFHHHHHHHHHHHHHHHHHFEFEGHHGGGGGGFHHHEGHHHHHHFFHHHHHHGHHGFHHHHHHHGGGGGHHHHHHGB3FGFCHGFHE@?C/FHGGCGGGH
@M02034:409:000000000-BFKT7:1:1101:7103:20962 1:N:0:30
AAAGTCGAGGTGCCTAAAGTGGCAACCCAGACTAGGTTTGGGGTTGGTGGTGTAGAGCTTCCTGTAGCCGCATGGCGTTCGTACTTAAATATGGAACTAACCATTCCAATTTTCGCTGTCTCTTATACACATCTCCGAGCCCACGAGACT
+
CBCCCFCCCBCCGGGGGGGFGGGHHHHGGHHGHHHHHHHGGGGGGGGGGGGGHHHHHHHHHHHHHHHHHGGEGGHHGGGGGGFHHHHGHHHHHHGHFHGHHHHHHHGGHHHHHHGGGGGHGHHHGHGGGHHHHHHHDCGGGGGGGADDGH
@M02034:409:000000000-BFKT7:1:1101:14098:20967 1:N:0:30
AAAGTCGAGGTGCCTAAAGTGGCAACCCAGACTCTGCCTCATGTTGGTGGTGTAGAGCTTCCTGTAGCCGCATGGCGTTCGTACTTAAATATGGAACTAACCATTCCAATTTTCGCTGTCTCTATACACATCTCCGAGCCCACGAGACTA
+
AABBAFBBBBBBGGGGGGGFGGGHHHHGGGHGHHHHHHHHHHHHHHHGGGEFGFGDGFHHFHHHGHHFFECEGGHHGGGGGGHHHHGHHHHHHHFFHHGHHHHHHHGGGGHHHHGGGGGGHGHHHFFHHHHHHHGGCGFGGHFGGGGGH<
@M02034:409:000000000-BFKT7:1:1101:22499:20967 1:N:0:30
AAAGTCGAGGTGCCTAAAGTGGCAACCCAGACTTC
+
CCCCCFCCCCCCGGGGGGGGGGGHGHHGGHHGH55
@M02034:409:000000000-BFKT7:1:1101:9426:20969 1:N:0:30
AAAGTCGAGGTGCCTAAAGTGGCAACCCAGACTAAGAAGCAGGTTGGTGGTGTAGAGCTTCCTGTAGCCGCATGGCGTTCGTACTTAAATATGGAACTAACCATTCCAATTTTCGCTGTCTCTTATACACATCTCCGAGCCCACGAGACT
+
AABCAFBCCDCCGGGGFGGFGGGHHHHGGHHGHHHHFHHHHHHHHHGFFGGGHHHHHHHHHHHHHHHHHGGEGGHHGGGGGGHHHHDFGHHHHHGHFFGHGHHGHHGHHHHHHHGGGGGGHHHHHHHHHHFHHHFBE@CGGGHGGGGGGH
@M02034:409:000000000-BFKT7:1:1101:21199:20970 1:N:0:30
AAAGTCGAGGTGCCTAAAGTGGCAACCCAGACTAATAATCCTGTTGGTGGTGTAGAGCTTCCTGTAGCCGCATGGCGTTCGTACTTAAATATGGAACTAACCATTCCAATTTTCGCTGTCTTATACACATCTCCGAGCCCACGAGACTAG
+
BBBBBFBBBBBBGGGGGGGFGFGGHHGGGHHGHHGHHHHHCHHHHHHGFGEFG3GEGHHHHHHFFFHGFEGGGGHGGGGGGGHEEHGHHHGHHGHFFH3EGGBGHFFHDGHHHHGGCGGHEGFF4DFGHFHHHGGDC?CFGGGFGGFGD?
@M02034:409:000000000-BFKT7:1:1101:28387:20986 1:N:0:30
AAAGTCGAGGTGCCTAAAGTGGCAACCCAGACTGCGAATAATGTTGGTGGTGTAGAGCTTCCTGTAGCCGCATGGCGTTCGTACTTAAATATGGAACTAACCATTCCAATTTTCGCTGTCTCTTATACACATCTCCGAGCCCACGAGACT
+
AABBAFBBBBBBGGGGGFGFGGGGHHHGGHHGHHHGGGGGHHHHHHHGFGEFHHHHHHHHGHHHHHHHHGEEFGHHGGGGGGHHHH4FGHHHHHGHGHHHHHHHGHGHHHGHHGGFGGFFHFHHHHGGBFHHHGFGEBD?CFHGG@@DGH
@M02034:409:000000000-BFKT7:1:1101:21010:20990 1:N:0:30
AAAGTCGAGGTGCCTAAAGTGGCAACCCAGACTTCTCAGCATGTTGGTGGTGTAGAGCTTCCTGTAGCCGCATGGCGTTCGTACTTAAATATGGAACTAACCATTCCAATTTTCGCTGTCTCTTATACACATCTCCGAGCCCACGAGACT
+
BBBBBFBAB@ABGGGGGGGGGGGHHHHGGHHGHHFHHHHHHHGHHGHEGGGGGHHDDHHHHHHHHHHHHGGEEGGHGGGGGFFHHHGFGHHHHHBBEHHGHHGHHHHFHHHHHGEGGFGHHHHHGG4F4FGHHDFFF?CDGECFDDGGGG
@M02034:409:000000000-BFKT7:1:1101:20990:20991 1:N:0:30
AAAGTCGAGGTGCCTAAAGTGGCAACCCAGACTTCTCAGCATGTTGGTGGTGTAGAGCTTCCTGTAGCCGCATGGCGTTCGTACTTAAATATGGAACTAACCATTCCAATTTTCGCTGTCTCTTATACACATCTCCGAGCCCACGAGACT
+
BAB@AFBABBBBGGGGGGGGGGGGFHHGGGHGHHHHHGHGHHHGFHEGEGEGHGGFHHFHHHHHHHHHHGGCEEHHGGGGGGHHHHHHFGGHBEGHGHGEHEBFHEDGDFGFHHGGGGEFFHHH4BB44?FFGGEDDF/<BCGF??D/C<
@M02034:409:000000000-BFKT7:1:1101:16318:20993 1:N:0:30
AAAGTCGAGGTGCCTAAAGTGGCAACCCAGACTAAGAATAATGTTGGTGGTGTAGAGCTTCCTGTAGCCGCATGGCGTTCGTACTTAAATATGGAACTAACCATTCCAATTTTCGCTGTCTCTTATACACATCTCCGAGCCCACGAGACT
+
CCCCCFCCCCABGGGGGGGGGGGHHHHGGHHGHHHHHHHHHHHHHHHGGGEFGGHBGHHHHHHHHHHGHGGEGGHHGGGGGGGHHHHHHHGHHHGFHHHFHHFGHHHGHHHHHHFGGGGGHHHHFGFHFHHHHHFHGGDDGGHGGF?AFG
@M02034:409:000000000-BFKT7:1:1101:21072:20996 1:N:0:30
AAAGTCGAGGTGCCTAAAGTGGCAACCCAGAC
+
A1AAAFA1ADAAFBG111BEB1FGHCFGC00A
@M02034:409:000000000-BFKT7:1:1101:17017:21000 1:N:0:30
AAAGTCGAGGTGCCTAAAGTGGCAACCCAGACTACTAAGAGTGTTGGTGGTGTAGAGCTTCCTGTAGCCGCATGGC
+
CCCCCFBABCABGGGGGGGGGGGHHHHGGHHGHFCG55A3BBGGDGGA22EAA3D555AF5GFFADBABEE0E11?
@M02034:409:000000000-BFKT7:1:1101:3556:21003 1:N:0:30
AAAGTCGAGGTGCCTAAAGTGGCAACCCAGACTTCGCCTGCTGTTGGTGGTGTAGAGCTTCCTGTAGCCGCATGGCGTTCGTACTTAAATATGGAACTAACCATTCCAATTTTCGCTGTCTCTTATACACATCTCCGAGCCCACGAGACT
+
BBBBCFCCB@BCGGGGGGGGGGGGHHGGGHHFHGHDEAEHGHHFGH2AF1EAGGHEBGFHDGHD5EH5EEGEEFH1/EEFFGFEGHHFHHHGHHB3FGHFCFDGFFHF4BGHHF/EF/EGHHHHGGBFFCFGBGHEDCCCCEHF?/ADCG
@M02034:409:000000000-BFKT7:1:1101:3538:21008 1:N:0:30
AAAGTCGAGGTGCCTAAAGTGGCAACCCAGACTTCGCCTGCTGTTGGTGGTGTAGAGCTTCCTGTAGCCGCATGGCGTTCGTACTTAAATATGGAACTAACCATTCCAATTTTCGCTGTCTCTTATACACATCTCCGAGCCCACGAGACT
+
ABA>AFABBBBBGGGGGGGGGGFFHHHCGHHGHHFGFGEHCHHHHGAFFGEFGFH5FHHHGGGFFGBBGEEEEGHHGFGEEGGHHHFFHGDHHG3FFHHFHHHHHHHHBBGHHFGGGGGGHHHHHHFG?GDGFBFGE@GCDEHGGGGGGH
@M02034:409:000000000-BFKT7:1:1101:21012:21012 1:N:0:30
AAAGTCGAGGTGCCTAAAGTGGCAACCCAGACTGCTCAGCATGTTGGTGGTGTAGAGCTTCCTGTAGCCGCATGGCGTTCGTACTTAAATATGGAACTAACCATTCCAATTTTCGCTGTCTCTTATACACATCTCCG
+
A1AAAFAAD?AAGGGFGFGBDGF0FHHFGFHGFC0DGG0BGHHHHHHGAG?F/GHEHHHFFHEDBFBGHGGEGGHHCEEAEGBGHHG1DGHHHGD1@CB1FHGHFHGBFGGFHGGCGGGHHHHHBG2EBF11BB11?
@M02034:409:000000000-BFKT7:1:1101:13815:21012 1:N:0:30
AAAGTCGAGGTGCCTAAAGTGGCAACCCAGACTGCGAATAGTGTTGGTGGTGTAGAGCTTCCTGTAGCCGCATGGCGTTCGTACTTAAATATGGAACTAACCATTCCAATTTTCGCTGTCTCTTATACACATCTCCGAGCCCACGAGACT
+
CCCCCFCCCCCCGGGGGGGGGGGHHHHGGHHGHHHGGGGGHHHHHHGGFDGGFGHFGHHHHHHHHGHHHGGEGGFFGGGGGGFHGHHHFHHFHGDFHHHHHHBGHHGHHGFHHHCGGEEHHHHHGHHHHHHFHHHHGFGCGGHGGFG?DG
@M02034:409:000000000-BFKT7:1:1101:8835:21015 1:N:0:30
AAAGTCGAGGTGCCTAAAGTGGCAACCCAGACTCATCAGCTGGTTGGTGGTGTAGAGCTTCCTGTAGCCGCATGGCGTTCGTACTTAAATATGGAACTAACCATTCCAATTTTCGCTGTCTCTTATACACATCTCCGAGCCCACGAGACT
+
CCCCCFCCCCCCGGGGGGGGGGGHHHHGGHHGHHHHHHHHHHHHHGGGGGGGHHHFHHHHHHHHHHHHHGGGGGHHGGGGGGHHFHHHGHHHHHHHHHHHHHHHHHHHHHHHHHGGGGGGHHHHHHHHHHFHGHFGGDDGGGHGGGGGGH
@M02034:409:000000000-BFKT7:1:1101:11580:21016 1:N:0:30
AAAGTCGAGGTGCCTAAAGTGGCAACCCAGACTTCGTCTCATGTTGGTGGTGTAGAGCTTCCTGTAGCCGCATGGCGTTCGTACTTAAATATGGAACTAACCATTCCAATTTTCGCTGTCTCTTATACACATCTCCGAGCCCACGAGACT
+
CCCCCFBCCCBCGGGGGGGGGGGHHHHGGHHGHGHGGGHFHFGHHHHGGGGGHHHHHHHHHHHHHHHHGGGGGGHHGGGGGGHHHHHHHHHHHHHHHHGHHHHHHHHHHHHHHHGGGGGHHHHHGHHHHHHHFHHHGDFGGGHGCC?AD=
@M02034:409:000000000-BFKT7:1:1101:21072:21017 1:N:0:30
AAAGTCGAGGTGCCTAAAGTGGCAACCCAGACTGGTGGGCTGGTTGGTGGTGTAGAGCTTCCTGTAGCCGCATGGCGTTCGTACTTAAATATGGAACTAACCATTCCAATTTTCGCTGTCTCTTATACACATCTCCGAGCCCACGAGACT
+
CCCCCFCCBCBBGGGGGGGGGGGHHHHGGHGGHHHHGDGGHGGHHGGGGGGGHHHGHHHHHHHHHHHHHGGGGGHHGGGGGFGHHHGFGHGHHHFGHHGHHHHHHGHHGGHHHGFGGGGHHHHHGH3FFFHHHHGFE>@CGGHGGCGGGH
@M02034:409:000000000-BFKT7:1:1101:17757:21019 1:N:0:30
AAAGTCGAGGTGCCTAAAGTGGCAACCCAGACTCATCATGATGTTGGTGGTGTAGAGCTTCCTGTAGCCGCATGGCGTTCGTACTTAAATATGGAACTAACCATTCCAATTTTCGCTGTCTCTTATACACATCTCCGAGCCCACGAGACT
+
BCBCCFCCCCBBGGGGGGGGGGGHHHHGGHHGHHHHHHHHBGGHHHHGGG2FGHHFGHHHHHHHHGHGHEGGEGHHGGGGGGHHHGGFHHHGHHHFHHHHHHHHGHHHFGHHHHGGGGEFGHHHFHGHEFFHEGFHDDCFDGHGGCCAEH
@M02034:409:000000000-BFKT7:1:1101:22155:21021 1:N:0:30
AAAGTCGAGGTGCCTAAAGTGGCAACCCAGACTCATTGTCCGGTTGGTGGTGTAGAGCTTCCTGTAGCCGCATGGCGTTCGTACTTAAATATGGAACTAACCATTCCAATTTTCGCTGTCTCTTATACACATCTCCGAGCCCACGAGACT
+
CCCCCFCCCCCCGGGGGGGGGGGHHHHGGHHGHHHHHHHHHGGGGGGFFGFFGFHHHHHHHHHGHHHHHGGGGGHHGGGGGGHHHHGFHHHHHHHHFHHGHHHHHHGHHHHHHHGGGGGHHHHHHHHHGHHHHHGDE?FCGEGGGGGGGH
@M02034:409:000000000-BFKT7:1:1101:28496:21028 1:N:0:30
AAAGTCGAGGTGCCTAAAGTGGCAACCCAGACTTGGCCGAATGTTGGTGGTGTAGAGCTTCCTGTAGCCGCATGGCGTTCGTACTTAAATATGGAACTAACCATTCCAATTTTCGCTGTCTCTTATACACATCTCCGAGCCCACGAGACT
+
BBBBBFAABDABGGGGGFGGGGGHHHHGGHHGHHHFHHGECFHHHHHGFDGGGHHFGGHHFGGHHGHGHGGEGGGFGGEFFFBGHHFFFGGGHH3FFGGBFFDGGGHHHHHHHHEGFFEGHHHHHHBB3?FFHHHFE/DCGFGGGCGFGF
@M02034:409:000000000-BFKT7:1:1101:5607:21029 1:N:0:30
AAAGTCGAGGTGCCTAAAGTGGCAACCCAGACTGCGACTAATGTTGGTGGTGTAGAGCTTCCTGTAGCCGCATGGCGTTCGTACTTAAATATGGAACTAACCATTCCAATTTTCGCTGTCTCTTATACACATCTCCGAGCCCACGAGACT
+
CCCCCFCCCCCCGGGGGGGFGGGHHHHGGHHGHHHGGGGGHGHHHH2EFGGGHHHHFHHHHHHHHHHHHGGEGGHHGGGGGGHHHHGGFHHHHHFHHHHHHHHHHHGHHHHHHHGGGGGHHBFHFHGHHGHHHHGGE@G?CGHGGGFDFH
@M02034:409:000000000-BFKT7:1:1101:28329:21032 1:N:0:30
AAAGTCGAGGTGCCTAAAGTGGCAACCCAGACTCCGCGTCCTGTTGGTGGTGTAGAGCTTCCTGTAGCCGCATGGTGTTCGTACTTAAATATGGAACTAACCATTCCAATTTTCGCTGTCTCTTATACACATCTCCGAGCCCACGAGACT
+
CCCCCFCCCCCCGGGGGGGGGGGHHHHGGHHGHGFEECGGGGHHHHHEFDGFFDGDGFFCFGHHHHHFHEEEFFF3BBEGFFFGHHHGHHHGFHBFFHHHGADGBFHGHHHHG4EEEEFHFFGHBGBFFGHCGGHBE<DGCGHFC@CDDF
@M02034:409:000000000-BFKT7:1:1101:13820:21033 1:N:0:30
AAAGTCGAGGTGCCTAAAGTGGCAACCCAGACTGCGAATAGTGTTGGTGGTGTAGAGCTTCCTGTAGCCGCATGGCGTTCGTACTTAAATATGGAACTAACCATTCCAATTTTCGCTGTCTCTTATACACATCTCCGAGCCCACGAGACT
+
ABAAAFBB?A>AFGGGGGGGGGGBGHHGDGHGHHCGEEEGG5EGGGHGGGGCHGHFHHHHHFHHHHHHHGGGGGHHGEFGGG2GGHGFHHGFHHFBGHHGHG3FDGF4?B3BGHEGGGGHEFHFHHBHGHFGGHHHG/>/BGHGC?DADG
@M02034:409:000000000-BFKT7:1:1101:20018:21045 1:N:0:30
AAAGTCGAGGTGCCTAAAGTGGCAACCCAGACTGTGAGGTCGGTTGGTGGTGTAGAGCTTCCTGTAGCCGCATGGCGTTCGTACTTAAATATGGAACTAACCATTCCAATTTTCGCTGTCTCTTATACACATCTCCGAGCCCACGAGACT
+
BBBBBFBBBBBBGGGBGGGFGGGHHHHGGHHGHHHGHHGFGEGGGGGGGGFFHHHHHHHHHHHHHHHGHGGEGGHHGGGGGEFHHHHBGHHFHGFGGHHHHHHHHHGHHGFHHHGGGGDFGHHHHHFHFHHHGHBFE/BCFGHGGGCGGF
@M02034:409:000000000-BFKT7:1:1101:26091:21047 1:N:0:30
AAAGTCGAGGTGCCTAAAGTGGCAACCCAGACTATTGATACGGTTGGTGGTGTAGAGCTTCCTGTAGCCGCATGGCGTTCGTACTTAAATATGGAACTAACCATTCCAATTTTCGCTGTCTCTTATACACATCTCCGAGCCCACGAGACT
+
CCCCCFCCDDCCGGGGGGGGGGGHHHHGGHHGHHHHHHHHHGGHGGGGGGGGHHHFHHHHFHHHHHHHHGGGGGHHGGGGGFHHHHHFHHGHHHGHHGHHHHGHHHHGHHHHHHGGGGGFHHHHGHGHHHFHHGFGFBGFGGHGGGGFGG
@M02034:409:000000000-BFKT7:1:1101:21697:21051 1:N:0:30
AAAGTCGAGGTGCCTAAAGTGGCAACCCAGACTACTCAGCATGTTGGTGGTGTAGAGCTTCCTGTAGCCGCATGGCGTTCGTACTTAAATATGGAACTAACCATTCCAATTTTCGCTGTCTCTTATACACATCTCCGAGCCCACGAGACT
+
CCCCCFCCCCCCGGGGGGGGGGGHHHHGGHHGHHHHHHHHHHHHHHHGGGEFHHHHHHHHHHHHGHHHHGGGGGHHGGGGGGHHHHHHHHHHHHHHGHHHHHHHGHHHHHHHHGGGGGGHHHHHHHHHGHHHHHGHFCGGGGGGGDGGGH
@M02034:409:000000000-BFKT7:1:1101:20899:21051 1:N:0:30
AAAGTCGAGGTGCCTAAAGTGGCAACCCAGACTTCGTCTGCGGTTGGTGGTGTAGAGCTTCCTGTAGCCGCATGGCGTTCGTACTTAAATATGGAACTAACCATTCCAATTTTCGCTGTCTCTTCTACACATCTCCGAGCCCACGAGACT
+
AAABBFAADBABFGGFGGGFEGGFHHGGGHHGHHHGHGHGHGGEEEGFFGEFG3EFHHGHHHHFGHHHGGG0EFHGGGEEGDBAGHGGBEBFFFB3FCEBHF3BGGFHHHHHHHGCEA??FDGE3B3F3FHEHG2F?<//>CGFGC?AAF
@M02034:409:000000000-BFKT7:1:1101:13151:21054 1:N:0:30
AAAGTCGAGGTGCCTAAAGTGGCAACCCAGACTAGTAAGTGTGTTGGTGGTGTAGAGCTTCCTGTAGCCGCATGGCGTTCGTACTTAAATATGGAACTAACCATTCCAATTTTCGCTGTCTCTTATACACATCTCCGAGCCCACGAGACT
+
AAB@AD3AD2A?GGGBGGFGFBABBHFGGHGGCB3DDFHFGFHHGE2BAEEBGEGB5E3GHHHHGHHHHGG0FEHA?FEEGGBHHHBGDG4B4DEHFF33GHHHFHF44FGGDGECEEGFHHGF4F?FBBDC?BBB//<@CGCFBCC?FF
@M02034:409:000000000-BFKT7:1:1101:10073:21058 1:N:0:30
AAAGTCGAGGTGCCTAAAGTGGCAACCCAGACTCATCCGCATGTTGGTGGTGTAGAGCTTCCTGTAGCCGCATGGCGTTCGTACTTAAATATGGAACTAACCATTCCAATTTTCGCTGTCTCTTATACACATCTCCGAGCCCACGAGACT
+
CCCCCFCCCCCCGGGGFGGGGGGHHHHGGHHGHGHHHHGGGFGFHHHEE1EFGFHGHHHHFGHHGGHHHEG@EGHFEEGGGEFHHHFEFHHFHE3EGFHHGH3FGHHBGGGHGGCGGE<GGGHHGG?FGFHCGHHEF@FGGEHGGGGGGH
@M02034:409:000000000-BFKT7:1:1101:3212:21058 1:N:0:30
AAAGTCGAGGTGCCTAAAGTGGCAACCCAGACTGCGACTCTTGTTGGTGGTGTAGAGCTTCCTGTAGCCGCATGGCGTTCGTACTTAAATATGGAACTAACCATTCCAATTTTCGCTGTCTCTTATACACATCTCCGAGCCCACGAGACT
+
CBBCBFABCCCCGGGGGGGFGGGFHGGFGHHFHHHGEAEEHHHGFHHFGGGEGFHEGDGH53GGFFH5BEEEFEHGE>ECEEFFGHFFBGHHHHDBFGGHFFFBG4DFHGHHHGE?FGGHHEFFDHHHFHFHHHH2C@DB@GFGGFG//>
@M02034:409:000000000-BFKT7:1:1101:20919:21059 1:N:0:30
AAAGTCGAGGTGCCTAAAGTGGCAACCCAGACTTCGTCTGCGGTTGGTGGTGTAGAGCTTCCTGTAGCCGCATGGCGTTCGTACTTAAATATGGAACTAACCATTCCAATTTTCGCTGTCTCTTATACACATCTCCGAGCCCACGAGACT
+
A3AABFAABBBBGGGGGGGGGGGHHHHGGHHGHHHGHGHGHGGGGFGFGGGGHHHHHHHHHHHHHHHHHGGGGGHHGGGGGGHHHHHGGFHHHHGGHHGHHHHHHHHHHHHHHHGGGGGGFHHHFHFGGFHHHHFGE</C@FHGGGGGGG
@M02034:409:000000000-BFKT7:1:1101:3300:21064 1:N:0:30
AAAGTCGAGGTGCCTAAAGTGGCAACCCAGACTAGGAGTGCGGTTGGTGGTGTAGAGCTTCCTGTAGCCGCATGGCGTTCGTACTTAAATATGGAACTAACCATTCCAATTTTCGATGTCTCTTATACACATCTCCG
+
B?ABAFBBDDBBGGGGB4GGFGGFHHHGGHHGHGFGGHHH522AEG01AAEEGBG5FF3B5GGDA5D5@>E0EEF1>?E1?E11?BBB3FGEDF33BFGF303BB?B44B3FG4E/BFFB?2B21?22?1?1FFG1?
@M02034:409:000000000-BFKT7:1:1101:22086:21065 1:N:0:30
AAAGTCGAGGTGCCTAAAGTGGCAACCCAGACTGCGATTACGGTTGGTGGTGTAGAGCTTCCTGTAGCCGCATGGCGTTCGTACTTAAATATGGAACTAACCATTCCAATTTTCGCTGTCTCTTATACACATCTCCGAGCCCACGAGACT
+
CCCCCFBCCCCCGGGGGGGGGGGHHHHGGHHGHHHGGHHGHGGHGGGGFGFFHHHHHHHHHHHHHHHHHGGFGGHHGGGGGGHHHHHHHHHHHHHGHHHGHHHHHHHHHHHHHHGGGGGHHHHHHHHHGHHHHHHFECGGGGHGGGGGGG
@M02034:409:000000000-BFKT7:1:1101:12749:21066 1:N:0:30
AAAGTCGAGGTGCCTAAAGTGGCAACCCAGACTCAGTATCAGGTTGGTGGTGTAGAGCTTCCTGTAGCCGCATGGCGTTCGTACTTAAATATGGAACTAACCATTCCAATTTTCGCTGTCTCTTATACACATCTCCGAGCCCACGAGACT
+
BBBBBFBABBBBGGGFFGGGGGGHHHHGGGGCGFAGFGHBGBHHHEFGEGEFGBGBGGHHHHHHGFEGAEE@EGF1>EEFGE2FGHHHHHFFFF33FFFGG13FFHHEGGGHF4@FGE<34BB?4F44BB2FGHFDE//BC/G/B/@GGH
@M02034:409:000000000-BFKT7:1:1101:14367:21084 1:N:0:30
AAAGTCGAGGTGCCTAAAGTGGCAACCCAGACTCAGGAGCTGGTTGGTGGTGTAGAGCTTCCTGTAGCCGCATGGCGTTCGTACTTAAATATGGAACTAACCATTCCAATTTTCGCTGTCTCTTATACACATCTCCGAGCCCACGAGACT
+
CCCCCFCCCCCCGGGGGGGGGGGHHHHGGHHGHHHHGHGHHHHHHGGGFGEFHHHHHHHHHHHHHHHHHGGGGGHHGGGGGGHHHHHGHHHHHHHGHHHHHHHHHHHHFHHHHHGGGGGHHHHHHHHHHHHHHHHHG/CGGGHGGGGFGG
@M02034:409:000000000-BFKT7:1:1101:24364:21087 1:N:0:30
AAAGTCGAGGTGCCTAAAGTGGCAACCCAGACTTCGAATTCGGTTGGTGGTGTAGAGCTTCCTGTAGCCGCATGGCGTTCGTACTTAAATATGGAACTAACCATTCCAATTTTCGCTGTCTCTTATACACATCTCCGAGCCCACGAGACT
+
BBBBBFBADBAAGGGFGGGGGFGHHHHGGHHGHHHGHHHHGGHGGGGGGGGFHHHHHHHHHHHGHHHHHGGGGGHHGFGGEGGHHHGHFHGHHHGGHHHGHHHHHHFHHHHHHHGGGGGEFFGHHHFHBGHHFGHGGCDCGGHGGGG/CD
@M02034:409:000000000-BFKT7:1:1101:26533:21090 1:N:0:30
AAAGTCGAGGTGCCTAAAGTGGCAACCCAGACTAAGAATTGTGTTGGTGGTGTAGAGCTTCCTGTAGCCGCATGGCGTTCGTACTTAAATATGGAACTAACCATTCCAATTTTCGCTGTCTCTTATACACATCTCCGAGCCCACGAGACT
+
ABBBBFCCCCCCGGGGGGGFGGGHHHHGGHHGHHHHHHHHHHHHHHGGFGGGHHHHHHHHHHHHHHHHHGGGGGHHGGGGGGHHHHHHHHGHHHHHGHHGHHHGHHGHHHHHHHGGGGGHHHHHHHHHHFHHHHHHG/@CGGHGGGGGGF
@M02034:409:000000000-BFKT7:1:1101:13614:21105 1:N:0:30
AAAGTCGAGGTGCCTAAAGTGGCAACCCAGACTATTAAGTCTGTTGGTGGTGTAGAGCTTCCTGTAGCCGCATGGCGTTCGTACTTAAATATGGAACTAACCATTCCAATTTTCGCTTCTTTATACACATCTCCGAGCCCACGAGACTAG
+
CCCCBFBCCCCCGGGGGGGGGGGHHHHGGHHGHHHHHHHFHHHHHHHGGGEFHFHDHHHHHHHGHHHHHGGFGGHHGGGGGGHHHHHHHHHHHGFHHHHGHHFGHHHHHHHHHHGGGHGHHHHHHFFHFGHHHHGGGGGGHGGGGGGGHC
@M02034:409:000000000-BFKT7:1:1101:16172:21114 1:N:0:30
AAAGTCGAGGTGCCTAAAGTGGCAACCCAGACTAATCAGAATGTTGGTGGTGTAGAGCTTCCTGTAGCCGCATGGCGTTCGTACTTAAATATGGAACTAACCATTCCAATTTTCGCTGTCTCTTATACACATCTCCGAGCCCACGAGACT
+
CCDDCFDCCDCCGGGGGGGGGGGHHHHGGHHGHHHHHHHHHHHHHHHGGGGFGHHHHHHHHHHHHHHHHGGGGGHHGGGGGGHHHHHHHHHHHHHHHHHGHHHHHHHHHHHHHHGGGGGHHHHHHHGHHHHHHHHHGGGGGGHGGGGGGH
@M02034:409:000000000-BFKT7:1:1101:28094:21119 1:N:0:30
AAAGTCGAGGTGCCTAAAGTGGCAACCCAGACTGGTGCTTCTGTTGGTGGTGTAGAGCTTCCTGTAGCCGCATGGCGTTCGTACTTAAATATGGAACTAACCATTCCAATTTTCGCTGTCTCTTATACACATCTCCGAGCCCACGAGACT
+
CCCDCFCCCCCCGGGGGGGGGGGHHHHGGHHGHGHFHHHHHHHHHHHGGGGGHHHHHHHHHHHHHHHHHGGGGGHHGGGGGGHHHHHGHHHHHHFHGHHHHHHHHHHHHHHHHHGGGGGHHHHHGHHHHHGHHHHFGCCGGGHGGGGGGH
@M02034:409:000000000-BFKT7:1:1101:15281:21127 1:N:0:30
AAAGTCGAGGTGCCTAAAGTGGCAACCCAGACGTGTAGGGGTGTTGGTGGTGTTGA
+
CCCCCFCCCCCCGGGGGGGGGGGHHHHGGH2F222B2D3FEEFG1B1BA1BA11B5
@M02034:409:000000000-BFKT7:1:1101:9461:21131 1:N:0:30
AAAGTCGAGGTGCCTAAAGTGGCAACCCAGACTCGGACGGTGGTTGGTGGTGTAGAGCTTCCTGTAGCCGCATGGCGTTCGTACTTAAATATGGAACTAACCATTCCAATTTTCGCTGTCTCTTATACACATCTCCGAGCCCACGAGACT
+
CCCCCFCBCCCCGGGGGGGGGGGHHHHGGHHGH3FGAEG?11BFFGGEFGGGHHHHHHHHHHHHHHHHHGGGGGHHGGGGGGGHHHHFHHHHHHHHHHHHHHHGHHHHFHHHHHGGGGFFHHHHHHGHHHFHHHHHG//@FGHGG?FGGH
@M02034:409:000000000-BFKT7:1:1101:17398:21136 1:N:0:30
AAAGTCGAGGTGCCTAAAGTGGCAACCCAGACTAATAAGAATGTTGGTGGTGTAGAGCTTCCTGTAGCCGCATGGCGTTCGTACTTAAATATGGAACTAACTATTCCAATTTTCGCTGTCTCTTATACACATCTCCGAGCCCACGAGACT
+
CCCCCFCCCCCCGGGGGGGGGGGHHHHGGHHGHFGHFBGHBFGHHHFGFDGGHFGDDFGHHHHHHFGGHGGEEGHFGEGGFGHHHHHDHHHHHG3BFHHHFDGHHHHHBFGHHFEGGGFHHHHHDFFGHHBHHGHFGBCFCFHGCDCDDH
@M02034:409:000000000-BFKT7:1:1101:9479:21137 1:N:0:30
AAAGTCGAGGTGCCTAAAGTGGCAACCCAGACTCGGACGGTGGTTGGTGGTGTAGAGCTTCCTGTAGCCGCATGGCGTTCGTACTTAAATATGGAACTAACCATTCCAATTTTCGCTGTCTCTTATACACATCTCCGAG
+
A@BBBFBBB@AAGGGGGGGFGGGHHHHGGHGGHCFGEAE211EACEE1BEEFBFHEFGFHFHHHHBFFHGG?EEHGFEEFGG2GFHEH3?BBGFFGGHFGGHBHEFHFHHHHHG?FF?/?FFHH2G2HHBBG2FFBD/<
@M02034:409:000000000-BFKT7:1:1101:17203:21140 1:N:0:30
AAAGTCGAGGTGCCTAAAGTGGCAACCCAGACTAATAATAAGGTTGGTGGTGTAGAGCTTCCTGTAGCCGCATGGCGTTCGTACTTAAATATGGAACTAACCATTCCAATTTTCGCTGTCTCTTATACACATCTCCGAGCCCACGAGACT
+
CCCCBFCCCCCCGGGGGGGGGGGHHHHGGHHGHHHHHHHHHHHHHHGGGGGGHHHGHHHHHHHHHHHHHGGEGGHHGGGGGGHHHHHHHHHHHHFFFHHGHHHHHHHHHGHHHFGGGGGGHHHHHHHHHHHHHHHHGBDGGGHGGGGGG?
@M02034:409:000000000-BFKT7:1:1101:4827:21144 1:N:0:30
AAAGTCGAGGTGCCTAAAGTGGCAACCCAGACTCGTGTCGGGTTGGTGGTGTAGAGCTTCCTGTAGCCGCATGGCGTTCGTACTTAAATATGGAACTAACCATTCCAATTTTCGCTGTCTCTTATACACATCTCCGAGCCCACGAGACTA
+
BBCCBFBBCCBCGGGGGGGGGGGHHHHGGHHGHHGHHHHGGGHFGGEFFEFGHHHHGHHHHHHHGHHHGGGFGHHGFGGGGHGHHHGHHHHHHHHGHGHHGHHHHHHHHHHHHGGGGFHHGHHHHFFHHFHHHHHG?DGCGHFGCCGGHF
@M02034:409:000000000-BFKT7:1:1101:11577:21148 1:N:0:30
AAAGTCGAGGTGCCTAAAGTGGCAACCCAGACTAATAATTATGTTGGTGGTGTAGAGCTTCCTGTAGCCGCATGGCGTTCGTACTTAAATATGGAACTAACCATTCCAATTTTCGCTGTCTCTTATACACATCTCCGAGCCCACGAGACT
+
CCCCCFCCCCCCGGGGGGGGGGGHHHHGGHHGHHGHHHHHHHHHHHHGGGGGHHHHHHHHHHHHHHHHHGGGGGHHGGGGGGHHHHHHHHHHHHHHHHHHHHHHHHHHHHHHHHGGGGGHHHHHHHHHHGGHGHHHG><BFFFGGGGGGH
@M02034:409:000000000-BFKT7:1:1101:8539:21149 1:N:0:30
AAAGTCGAGGTGCCTAAAGTGGCAACCCAGACTAAGGATCGTGTTGGTGGTGTAGAGCTTCCTGTAGCCGCATGGCGTTCGTACTTAAATATGGAACTAACCATTCCAATTTTCGCTGTCTCTTATACACATCTCCGAGCCCACGAGACT
+
BBBBAFBBBBBBGGGGEFFGGGGHHHHGGGGGHHHHGHHHGHHHGHHGGGGFGEGHHHHHHHFHHHGHHGGGGGHHGGFGGGHHHHHHHHHHHHFGFHHFGHHGHFFHHHHHHHGGGGFHHHHHHHFHGFFHHHHGG@C?FGGGCGFDDG
@M02034:409:000000000-BFKT7:1:1101:21842:21155 1:N:0:30
AAAGTCGAGGTGCCTAAAGTGGCAACCCAGACTCAGAATCAGGTTGGTGGTGTAGAGCTTCCTGTAGCCGCATGGCGTTCGTACTTAAATATGGAACTAACCATTCCAATTTTCGCTGTCTCTTATACACATCTCCGAGCCCACGAGACT
+
AAAABFBBDBBBGGGGGGGGGGGFGHHGFEHGHHHGGHHHHGBHHHGBFEEFHFFBGBDGHHHFGHHHHGF@EEHHGEFFGEFHHHHGHEFHHFEGGHGHHGHHHHHGHHBGHGEGGGEGHHHHFDGFHEHBHHHBC/CCDEAFCFGG?G
@M02034:409:000000000-BFKT7:1:1101:16744:21167 1:N:0:30
AAAGTCGAGGTGCCTAAAGTGGCAACCCAGACTCAGTGTCTTGTTGGTGGTGTAGAGCTTCCTGTAGCCGCATGGCGTTCGTACTTAAATATGGAACTAACCATTCCAATTTTCGCTGTCTCTTATACACATCTCCGAGCCCACGAGACT
+
CCDDDFBBCCBCGGGGGGGGGGGHHHHGGHHGHHHHHHHHHHHHHHHFGGGGHHHHHHHHHHHHHHHHHGGGGGHHGGGGGGHHHHHGHHHHHHHHGHHGHHHHHHHHFHHHHHGGGGGGHHHHHHHHHHHHHHHHG@FGGGHGGGGGGH
@M02034:409:000000000-BFKT7:1:1101:6152:21169 1:N:0:30
AAAGTCGAGGTGCCTAAAGTGGCAACCCAGACTCCGAAGCCTGTTGGTGGTGTAGAGCTTCCTGTAGCCGCATGGCGTTCGTACTTAAATATGGAACTAACCATTCCAATTTTCGCTGTCTCTTATACACATCTCCGAGCCCACGAGACT
+
CCCCCFCCCCCCGGGGGGGGGGGGHHHGGHHGHHHGC?FGFGHHHHHGGGGGHHHHHHHHHHHHHFGGHFGGGGHGGGGFEGGHHHHGHHHHHGFHGHHHGHGHHHGHHHHHHFFFGGEFFFHHHHFHEHGHFGFGEBGGGGHGGGGFGG
@M02034:409:000000000-BFKT7:1:1101:16930:21171 1:N:0:30
AAAGTCGAGGTGCCTAAAGTGGCAACCCAGACTATGAAGCAGGTTGGTGGTGTAGAGCTTCCTGTAGCCGCATGGCGTTCGTACTTAAATATGGAACTAACCATTCCAATTTTCGCTGTCTCTTATACACATCTCCGAGCCCACG
+
CCCCCFCCBBBBGGGGGGGGGGGHGHHGGHHGHHHHHHHHHHHHGFGEFGEFGFHFHHHHGHHHHHHHHGGEEGHHGGGGGGGHHHBFHHEHHGHGHHHHHHGHHHHHFGHHHHGGGGGHHHHHDG?3DCGHGHHGGDGGGGHG?
@M02034:409:000000000-BFKT7:1:1101:25871:21180 1:N:0:30
AAAGTCGAGGTGCCTAAAGTGGCAACCCAGACTAGTAGTCGGGTTGGTGGTGTAGAGCTTCCTGTAGCCGCATGGCGTTCGTACTTAAATATGGAACTAACCATTCCAATTTTCGCTGTCTCTTATACACATCTCCGAGCCCACGAGACT
+
AAAAAFBABBAA4EGF4GGFGGGGGHHGGHHFHHHGHHHHEGGGGGGEFFEFFGHBGGHHHGGGFGHFDEEEGEHFEEGGEEFGHHGFFHDHGHFFFGFFGFGFHHFGHHHHHFEEEFDFGHGHHHGGFFBFGGFDC<B<</?FA<CEDG
@M02034:409:000000000-BFKT7:1:1101:10178:21188 1:N:0:30
AAAGTCGAGGTGCCTAAAGTGGCAACCCAGACTAGTGGGGTTGTTGGTGGTGTAGAGCTTCCTGTAGCCGCATGGCGTTCGTACTTAAATATGGAACTAACCATTCCAATTTTCGCTGTCTCTTATACACATCTCCGAGCCCACGAGACT
+
BABBBFBBBBAAGGGFGGGGGGGHGHHGGHHGHHHFHHHGFEGGHHHEFEEFGGHHHHHHHGHHGHGFHFGEGGHHGGGGGGGHHHFHHHGHHHGHHHHFGGHHHHHFHHHHHHGGGGFGHHHHGHEHFHEHHGFHE@G?GEHGGGGGGH
@M02034:409:000000000-BFKT7:1:1101:16308:21204 1:N:0:30
AAAGTCGAGGTGCCTAAAGTGGCAACCCAGACTACGAAGAATGTTGGTGGTGTAGAGCTTCCTGTAGCCGCATGGCGTTCGTACTTAAATATGGAACTAACCATTCCAATTTTCGCTGTCTCTTATACACATCTCCGAGCCCACGAGACT
+
CCCCBFCCCCAAGGGGGGGGGGGHHHHGGHHGHHHGGHGGHHHGHHHGGGFFHHHGHHHHHHHHHHHHHGGGGGHHGGGGGGHHHHFHHHGHHHFHFHHHHHHHHHGHGHHHHGGGGGFFHHHHHHHHHGHHHHH?FFGGGGHGGGGGGG
@M02034:409:000000000-BFKT7:1:1101:26643:21210 1:N:0:30
AAAGTCGAGGTGCCTAAAGTGGCAACCCAGACTAAGAATAATGTTGGTGGTGTAGAGCTCCCTGTAGCCGCATGGCGTTCGTACTTAAATATG
+
>3>3>DA>A?AABFFFBGFGFCGG4FBEAGDGG3GHDEG55FFDGFA222AAGEF55BF3AAG3BDEF3A0AEEC1EE?1BE2?F4FF3F4B@
@M02034:409:000000000-BFKT7:1:1101:7911:21221 1:N:0:30
AAAGTCGAGGTGCCTAAAGTGGCAACCCAGACTCATAATAATGTTGGTGGTGTAGAGCTTCCTGTAGCCGCATGGCGTTCGTACTTAAATATGGAACTAACCATTCCAATTTTCGCTGTCTCTTATACACATCTCCGAGCCCACGAGACT
+
BBCCCFCBCCBBGGGGGGGGGGGHHHHGGHGGHHHHHHHGFHHHHHGEFGEFHHHHHHHHHHHHHGHHGFGEEGHHGGGGGFFHHHHHHHHHHHHHGHGHHHFHHHHHFHHHHHGGGGGHGHHHFHHHHHHHHHFFF@FGGGHGGCGGGF
@M02034:409:000000000-BFKT7:1:1101:3213:21223 1:N:0:30
AAAGTCGAGGTGCCTAAAGTGGCAACCCAGACTTGTAAGATGGTTGGTGGTGTAGAGCTTCCTGTAGCCGCATGGCGTTCGTACTTAAATATGGAACTAACCATTCCAATTTTCGCTGTCTCTTATACACATCTCCGAGCCCACGAGACT
+
AAAAAFA>>D>AG1GGGFGGGGGHFCHEEHCCGFHDFFGF21FHHG/BAEEFF1F2D1AGBFGHFDE2BEE/EEG0EBEFEE0FGHGBEDFFHB1BFFGHBCEGDBG22B1DG2>/E<<FE2BF>FB2>B1<<1>FA/?CC/GAC@CCCG
@M02034:409:000000000-BFKT7:1:1101:5655:21225 1:N:0:30
AAAGTCGAGGTGCCTAAAGTGGCAACCCAGACTAATAAGAATGTTGGTGGTGTAGAGCTTCCTGTAGCCGCATGGCGTTCGTACTTAAATATGGAACTAACCATTCCAATTTTCGCTGTCTCTTATACACATCTCCGAGCCCACGAGACT
+
BCCCCFCCCCBBGGGGGGGGGGGHHHHGGHHGHHHHHHHHHGGGHHHFFGEFHHHHHHHHHHHHGHHHHFGGGGHHGGGGGGHHHHGFHHGHHHHHGHHHHHGHHHHGHHHHHHGGGGGHHHHHHHGHGGHHHHFDF?GFGGGGGFGGGG
@M02034:409:000000000-BFKT7:1:1101:12403:21225 1:N:0:30
AAAGTCGAGGTGCCTAAAGTGGCAACCCAGACTGAGAAGCGGGTTGGTGGTGTAGAGCTTCCTGTAGCCGCATGGCGTTCGTACTTAAATATGGAACTAACCATTCCAATTTTCGCTGTCTCTTATACACATCTCCGAGCCCACGAGACT
+
CCCCBFCCCBCBGGGGGGGGGGGHHHHGGHHGHHHHHHHHGGGGGGGGGGEFGHHFHHHGHHHHHHHHHGGEGGHHGGGGGGHHHHHHHHHHHHGHGHHFHHHHGHHHHHHHHHGGGGDFHFHHFHHHHHDFFHFGECFFGGHGGGGGGH
@M02034:409:000000000-BFKT7:1:1101:21883:21227 1:N:0:30
AAAGTCGAGGTGCCTAAAGTGGCAACCCAGACTGTTTCGGCGGTTGGTGGTGTAGAGCTTCCTGTAGCCGCATGGCGTTCGTACTTAAATATGGAACTAACCATTCCAATTTTCGCTGTCTCTTATACACATCTCCGAGGCCACGA
+
BBBBBFBBBBAAGGGGGGGBGGGHHHHGGHHGHHHHHHGGGGGAEEG1BE?F1@@5D5FGGG@GFGFFHE//?EG1EEE/E?BGEG4BGGFEGH3FBGBF3FBGHDDBFFGHHD?/CD?DD2@F>F2>@1GF1<1?/<C-@FEFGC
@M02034:409:000000000-BFKT7:1:1101:5687:21227 1:N:0:30
AAAGTCGAGGTGCCTAAAGTGGCAACCCAGACTTCGGGGGTTGTTGGTGGTGTAGAGCTTCCTGTAGCCGCATGGCGTTCGTACTTAAATATGGAACTAACCATTCCAATTTTCGCTGTCTCTTATACACATCTCCGAGCCCACGAGACT
+
BBBBBFBBBBABFGGGGGGFGGGGHHHGGHHGHHHGGGGGEEGEGHHGGGEFGHHFHHHHHHHGGHHHHGGGGGHHGFGGFEGHHHFFFHGHHHHHHHGFFHFGHHHGHHHHHHGGGGGHHHHHHHGHFHEHHHFGEGGFGGEEGGGGGH
@M02034:409:000000000-BFKT7:1:1101:7717:21229 1:N:0:30
AAAGTCGAGGTGCCTAAAGTGGCAACCCAGACTAGTCGGTCGGTTGGTGGTGTAGAGCTTCCTGTAGCCGCATGGCGTTCGTACTTAAATATGGAACTAACCATTCCAATTTTCGCTGTCTCTTATACACATCTCCGAGCCCACGAGACT
+
CCCCCFCBCBCCGGGGGGGGGGGHHHHGGHHGHGHHHGGGGGGGGGGGGGGGHGHGHHHHHHHHHHHHHGGGGGHHGGGGGGHHHHFGHHHHHHHHGHHHHHHHHHHHHHHHHHGGGGDHHHHHHHGHHHGHHHFHGBDGGGHGGGGGGH
@M02034:409:000000000-BFKT7:1:1101:13095:21234 1:N:0:30
AAAGTCGAGGTGCCTAAAGTGGCAACCCAGACTAGGGTTGGTGGTGGAG
+
CCDDDFCCDDDDGGGGGGGGGGGHHHHGGHHGH33FG3FFGAF2EF11B
@M02034:409:000000000-BFKT7:1:1101:11013:21236 1:N:0:30
AAAGTCGAGGTGCCTAAAGTGGCAACCCAGACTACGAATAATGTTGGTGGTGTAGAGCTTCCTGTAGCCGCATGGCGTTCGTACTTAAATATGGAACTAACCATTCCAATTTTCGCTGTCTCTTATACACATCTCCGAGCCCACGAGACT
+
BBCCAFCCDDCDGGGGGGGGGGGHHHHGGHGGHHHGGHHGFGGHHHHGGGGGHGHHHHHHHHHHHHHGHGGEEGHHGGGGGGHHHHHHHHHHHHFHHHHHHHGHHHHGHHHHHHGGGGEHHHHHFHHHHHHHHHHFFCDGGGHGGGGGGH
@M02034:409:000000000-BFKT7:1:1101:9863:21237 1:N:0:30
AAAGTCGAGGTGCCTAAAGTGGCAACCCAGACTAATGCGACTGTTGGTGGTGTAGAGCTTCCTGTAGCCGCATGGCGTTCGTACTTAAATATGGAACTAACCATTCCAATTTTCGCTGTCTCTTATACACATCTCCGAGCCCACGAGACT
+
CCCDCFBCCDCCGGGGGGGGGGGHHHHGGHHGHHHHHHGGGGGHHHHGGGGGHHHHHHHHHHHHHHHHHGGGGGHHGGGGGGHHHHHHHHHHHGHHHHHHHHHHHHGHHHHHHHGGGGGHHHHHHHGHHHHHHHHHG@GGGGHGGGGGGH
@M02034:409:000000000-BFKT7:1:1101:15315:21237 1:N:0:30
AAAGTCGAGGTGCCTAAAGTGGCAACCCAGACTTCGAAGAATGTTGGTGGTGTAGAGCTTCCTGTAGCCGCATGGCGTTCGTACTTAAATATGGAACTAACCATTCCAATTTTCGCTGTCTCTTATCACATCTCCGAGCCCACGAGACTA
+
CCCCCFCCCCABGGGGGGGFGGGHHHHGGHHGHHHGHHGGHHHHHHHGGGGGHHHFHHHHHHHHHHHHHGGGGGHHGGGGGGHHHHHHHHHHHHHHHHHHHHHHHHHHHHHHHHGGGGGHHHHHHHHHHHHHHHHGCGGDGHGGGGGGHF
@M02034:409:000000000-BFKT7:1:1101:7747:21238 1:N:0:30
AAAGTCGAGGTGCCTAAAGTGGCAACCCAGACTTCTCATACGGTTGGTGGTGTAGAGCTTCCTGTAGCCGCATGGCGTTCGTACTTAAATATGGAACTAACCATTCCAATTTTCGCTGTCTCTTATACACATCTCCGAGCCCACGAGACT
+
CCCCCFCCCCCCGGGGGGGGGGGHHHHGGHHGHHHHHHHHHHGHGGGGGGGGHHHGHHHHHHHHHFHHHGGEGGHHGGGGGGHHHHGGHHGHHHHHHHHHHHHGHHHHHGHHHHGGGGGHGHHHFHGFGHFHGHHHGCCFGGHFCCGGGH
@M02034:409:000000000-BFKT7:1:1101:16350:21240 1:N:0:30
AAAGTCGAGGTGCCTAAAGTGGCAACCCAGACTAATAATACGGTTGGTGGTGTAGAGCTTCCTGTAGCCGCATGGCGTTCGTACTTACATATGGAACTAACCATTCCAATTTTCGCTGTCTCTTATCCACATCTCCGAGCC
+
BBBBBFBBBBABGGGGGGGGGGGHHHHGGDHGHGFHHFHFFHGHEE?AEEGFAGG5DFFHFGFFE5A5G?F@EGFCCEEFFGB?FHH3@FGFGF33FFGFEA3GFDFF4FFHHH/EEAEF?GF3?F3B?G2BCGHGG/BCG
@M02034:409:000000000-BFKT7:1:1101:12498:21240 1:N:0:30
AAAGTCGAGGTGCCTAAAGTGGCAACCCAGACTTGGCAGCAGGTTGGTGGTGTAGAGCTTCCTGTAGCCGCATGGCGTTCGTACTTAAATATGGAACTAACCATTCCAATTTTCGCTGTCTCTTATACACATCTCCGAGCCCACGAGACT
+
BCCCBFBCCCABGGGGGGGGGGGHHHHGGHHGHHHHHHGGHHHHHHGGGEEFGHHFHHHHHGHHHHHHHGFEGGHHGGGGGFHHHHHHHHHHHHGHHHHHHHHHHHGHHHHHHHGGGGGHHHHHHHFFGGHHHHHHFBDFGGHGGGGGGH
@M02034:409:000000000-BFKT7:1:1101:5642:21242 1:N:0:30
AAAGTCGAGGTGCCTAAAGTGGCAACCCAGACTACGCCTCAGGTTGGTGGTGTAGAGCTTCCTGTAGCCGCATGGCGTTCGTACTTAAATATGGAACTAACCATTCCAATTTTCGCTGTCTCTTATACACATCTCCGAGCCCACGAGACT
+
AAABAFBBDD>AGGGGGGFGGFGHHHHEDHDFHHH2?EEEF3FFFFGAFGEFGGGHHHHHHHHFGBEHHEGGGGHHGGGGGEEA?GGE3GFHHFHGBGGHFADGGHHGHGGHHFEAGEEHHHHHFHHGHGHHGHF1</CDDAFCCC??AG
@M02034:409:000000000-BFKT7:1:1101:28123:21242 1:N:0:30
AAAGTCGAGGTGCCTAAAGTGGCAACCCAGACTCAGCATCCTGTTG
+
ABBBBFBBBBBBGGGGGGGGFGGGHHHGFGHGHHHCG5F33BGH5F
@M02034:409:000000000-BFKT7:1:1101:17438:21245 1:N:0:30
AAAGTCGAGGTGCCTAAAGTGGCAACCCAGACTTCTTCTCCTGTTGGTGGTGTAGAGCTTCCTGTAGCCGCATGGCGTTCGTACTTAAATATGGAACTAACCATTCCAATTTTCGCTGTCTCTTATACACATCTCCGAGCCCACGAGACT
+
CCDCDFCCCCCCGGGGGGGGGGGHHHHGGHHGHHHHHHHHHHHHHHGGGGGFHFHFHHHHHHHHHGHHHGGEGGHHGGGGGGGHHHHHGHHHHHHHFHHHHHHHHHHHHHHHHHGGGGGGHHHHHHGHHHHHHHHGGCCFGGHGGGGGGH
@M02034:409:000000000-BFKT7:1:1101:24875:21250 1:N:0:30
AAAGTCGAGGTGCCTAAAGTGGCAACCCAGACTACTGCTCGTGTTGGTGGTGTAGAGCTTCCTGTAGCCGCATGGCGTTCGTGCTTAAATATGGAACTAACCATTCCAATTTTCGCTGTCTTTAACACATCTCCGAGCCCACGAGACTAG
+
CCCCCFCCCCCCGGGGGGGGGGGHHHHGGHDCGFHHFHCGGGHHGHGEF?EFHFGEGFHHFHHHHFGDGGG@ECHFEGGGGFGFFHHDEGHHHFF3GHHGBGBFGEGFGGHHHGGEGGEFHHHFBGDGHHHHHHG/@/BGHCDG?AGBGG
@M02034:409:000000000-BFKT7:1:1101:6131:21252 1:N:0:30
AAAGTCGAGGTGCCTAAAGTGGCAACCCAGACTACGCCTCATGTTGGTGGTGTAGAGCTTCCTGTAGCCGCATGGCGTTCGTACTTAAATATGGAACTAACCATTCCAATTTTCGCTGTCTCTTATACACATCTCCGAGCCCACGAGACT
+
BBBABFBBDBABGGGGGGGGGGGGHGHGGFHGHHHGGGHGHHHHHHHGFGEFGGGFGFHHHHHFHHHHHGEEEGHHGEGGGGGHHHGFFHHHHHGFFGGHHHHGHHFHHGHHHEEEFGGHHHHHFFGHHHHEHGFFE@FGGGHFG/CDDF
@M02034:409:000000000-BFKT7:1:1101:16361:21254 1:N:0:30
AAAGTCGAGGTGCCTAAAGTGGCAACCCAGACTAATAATACGGTTGGTGGTGTAGAGCTTCCTGTAGCCGCATGGCGTTCGTACTTAAATATGGAACTAACCATTCCAATTTTCGCTGTCTCTTATACACATCTCCGAGCCCACGAGACT
+
CCCCCFCCCCACGGGGGGGFGGGHHHHGGHHGHHHHHHHHHHGHGGGEFGGFGHHHHHHHHHHHHHHHHGGGGGHHGGGGGFHHHHHHHHHHHGFFHHHHHHHHHHGHHHHHHHGGGGGHHHHHGHFHGHHHHHHHCBFFGGHGGGCDGH
@M02034:409:000000000-BFKT7:1:1101:25860:21255 1:N:0:30
AAAGTCGCGGTGCCTAAAGTGGCAACCCAGACTAATCATCATGTTGGTGGTGTAGAGCTTCCTGTAGCCGCATGGCGTTCGTACTTAAATATGGAACTAACCATTCCAATTTTCGCTGTCTCTTATACACATCTCC
+
B@BBBFB3>>ADAGGG4BFGFGGGHHHGCHGEHFFGHCHHGGFFGHAEF?EG1GGBHGHHGGHHHHHGGFGFGGGHG1@E1BBFGGDFGG44@FGBFFDCFGBF3FD?FFFHFF/EF?EGFFHHHH33?CGFHBDD
@M02034:409:000000000-BFKT7:1:1101:27876:21256 1:N:0:30
AAAGTCGAGGTGCCTAAAGTGGCAACCCAGACTGGGGC
+
CCCCBFCBBCCCGGGGGGGGGGGHHHHGGHHGHHG22A
@M02034:409:000000000-BFKT7:1:1101:25563:21260 1:N:0:30
AAAGTCGAGGTGCCTAAAGTGGCAACCCAGACTAATAGTAGTGTTGGTGGTGTAGAGCTTCCTGTAGCCGCATGGCGTTCGTACTTAAATATGGAACTAACCATTCCAATTTTCGCTGTCTCTTATACACATCTCCGAGCCCACGAGACT
+
ABABBFAADB>AFGGFGGGEGFDGFGG2CACFBGHFHH5DGFCHHHGEFE2BGEGFGEGGGEGBGHGGHFEAAEHHFEFEEEEEHHFFHHFHHF3FGGHHH1GHHHFGGHHHHHGGGGGHHHHHHGGHFFFFHHHFE?DDGEEGGC?D?D
@M02034:409:000000000-BFKT7:1:1101:19274:21260 1:N:0:30
AAAGTCGAGGTGCCTAAAGTGGCAACCCAGACTTTGAATAATGTTGGTGGTGTAGAGCTTCCTGTAGCCGCATGGCGTTCGTACTTAAATATGGAACTAACCATTCCAATTTTCGCTGTCTCTTATACACATCTCCGAGCCCACGAGACT
+
CCCCCFCCCCCCGGGGGGGGGGGHHHHGGHHGHHHHGHHHHHHHHHHFGGGGHHHFGHHHHHHHHFHFFGG?EGHFFFFGGGHHHHHGHHHHHFBFHHHHHHFGHHHHHHHHHHGGGFEGHHHHGHFHHGHHHHHHG<CGGEHGGCGGFH
@M02034:409:000000000-BFKT7:1:1101:25716:21262 1:N:0:30
AAAGTCGAGGTGCCTAAAGTGGCAACCCAGACTCTTAATCATGTTGGTGGTGTAGAGCTTCCTGTAGCCGCATGGCGTTCGTACTTAAATATGGAACTAACCATTCCAATTTTCGCTGTCTCTTATACACATCTCCGAGCCCACGAGACT
+
CBCCCFCCBCCCGGGGGGGGGGGHHHHGGHHGHFFHHHHHHHHHHHHGGGGGHHHHHHHHHHHHHHHHHGGFFGHHGGGGGGHHHHHHHHHHHHHHHHHHHHGHHHHHHHHHHHGGGGGHHHHHGHHHFHHHHHHHGCGGGGHGGGGGGF
@M02034:409:000000000-BFKT7:1:1101:12792:21262 1:N:0:30
AAAGTCGAGGTGCCTAAAGTGGCAACCCAGACTAATCATCCGGTTGGTGGTGTAGAGCTTCCTGTAGCCGCATGGCGTTCGTACTTAAATATGGAACTAACCATTCCAATTTTCGCTGTCTCTTATACACATCTCCGAGCCCACGAGACT
+
CCDCCFCCDDCCGGGGGGGGGGGHHHHGGHHGHHGHHHHHHGGGGGGGGGGGHGHHHHHHHHHHHHHHHGGGGGHHGGGGGGHHHHHHHHHHHHHFGHHHHHGHHHHHHHHHHHGGGGGGHGHHHHHHGHHHHHGHFCFFGGHGGGGGGG
@M02034:409:000000000-BFKT7:1:1101:10380:21269 1:N:0:30
AAAGTCGAGGTGCCTAAAGTGGCAACCCAGACTACGCATACTGTTGGTGGTGTAGAGCTTCCTGTAGCCGCATGGCGTTCGTACTTAAATATGGAACTAACCATTCCAATTTTCGCTGTCTCTTATACACATCTCTGAGCCCACGAGACT
+
A?1AAD>A>D>AFGGGGGGGGCGBF0B0FG00BEA00AAAAE2FG1/AA//BFBD21F1FGBHFGDE2FE?/>EFGG/>>E>0>EDD1FFDHHE1FGFFGHABF>GF2FG1GD2EEFE/B2>FFB22FDC11BFH2B111G/??/<</?F
@M02034:409:000000000-BFKT7:1:1101:19983:21278 1:N:0:30
AAAGTCGAGGTGCCTAAAGTGGCAACCCAGACTACGAAGGAGGTTGGTGGTGTAGAGCTTCCTGTAGCCGCATGGCGTTCGTACTTAAATATGGAACTAACCATTCCAATTTTCGCTGTCTCTTATACACATCTCCGAGCCCACGAGACT
+
BBABAFBCCCBCGGGGGGGFGFGGHHHGGHHGHHHGGHGGHHGGHHGEFGGFGFHFHHHHHHHHGHHHHEEFGGHHGFGFFGBHHHHHHHHHGHGHGHHGGHHHHHHHHHHHHHGGGGGHHGHHHHHHFGHHFHHHEBDCGEHGGGGGGG
@M02034:409:000000000-BFKT7:1:1101:21529:21281 1:N:0:30
AAAGTCGAGGTGCCTAAAGTGGCAACCCAGACTGGGTTGGGGGTTGGTGGTGTAGAGCTTCCTGTAGCCGCATGGCGTTCGTACTTAAATATGGAACTAACCATTCCAATTTTCGCTGTCTCTTATACACATCTCCGAGCCCACGAGACT
+
A1AA1DAAD>A1BGGG11FFB1F01GFEGHGGFCH0AFEGGGE/AFCEF?AFH@G2FHFHFHGHFGHGHGG/E>EAEEEFC/0?FGF>FF2GHB<<FHBB1GBGH>BFHHHHHGCCFGCFEHHHFHFFBFGFGH1FE?<@@FHE-?CA.D
@M02034:409:000000000-BFKT7:1:1101:27127:21288 1:N:0:30
AAAGTCGAGGTGCCTAAAGTGGCAACCCAGACTCATCAGGGGGTTGGTGGTGTAGAGCTTCCTGTAGCCGCATGGCGTTCGTACTTAAATATGGAACTAACCATTCCAATTTTCGCTGTCTCTTATACACATCTCCGAGCCCA
+
AAAABFAAD2AAGGGGGFGGGGGCGHHGGGCGH3EHFHHHHG?0AA0BCEFGGAGDF5GF5FFH55FFFEG/EEF1EE>CEFBEEGHFBBFFGHBDFGHCB?3FE4F44BFFHBC/?<AFFFD>>G22F22B2@G2</<A@/<
@M02034:409:000000000-BFKT7:1:1101:17833:21293 1:N:0:30
AAAGTCGAGGTGCCTAAAGTGGCAACCCAGACTAATGAGAAGGTTGGTGGTGTAGAGCTTCCTGTAGCCGCATGGCGTTCGTACTTAAATATGGAACTAACCATTCCAATTTTCGCTGTCTCTTATACACATCTCCGAGCCCACGAGACT
+
BCCCAFCCCCCCGGGGGGGGGGGGHHHGGHHGHHHHHHHHHHHHHHGEFGEFGHHHGEHHHHHHHHHGHGGEGGHHGGGGGGHGHHGGHHHHHHHHHHHHGHHHHHGHHHHHHHGGGGGGHGHHHHHHGHHHHGHHFCCCGFGGGCGGGG
@M02034:409:000000000-BFKT7:1:1101:21536:21299 1:N:0:30
AAAGTCGAGGTGCCTAAAGTGGCAACCCAGACTGGGTTGGGGGTTGGTGGTGTAGAGCTTCCTGTAGCCGCATGGCGTTCGTACTTAAATATGGAACTAACCATTCCAATTTTCGCTGTCTCTTATACACATCTCCGAGCCCACGAGACT
+
CCCCCFBBCCCCGGGGGGGFGGGHGHHGGHHGHHHHGGGGGGGGGGGFFGEFGHHFHHHHHHHGGHHHHGGGGGHHGGGGGGHHHHHFHHGHHHGHHHHGHHHHHGGFHHHHHHGGGGGHHHHHHHGHEGHHHHFFECGCGGHGGGGGGG
@M02034:409:000000000-BFKT7:1:1101:15376:21299 1:N:0:30
AAAGTCGAGGTGCCTAAAGTGGCAACCCAGACTTCGCCGATGGTTGGTGGTGTAGAGCTTCCTGTAGCCGCATGGCGTTCGTACTTAAATATGGAACTAACCATTCCAATTTTCGCTGTCTCTTATACACATCTCCGAGCCCCACGAGAC
+
CCCCCFCCCCBBGGGGGGGGGGGGHHHGGHHGHHHGGGFEFGGHHGGEFGFGHGHFHHHHHHHHHHHHHGGGGGHHGGGGGGHHHHGHHHHHHHHHHHHHHHHHHHHHHHHHHHGGGGGHHHHHHHHHFHHHHHHHECGGGGFDGGGGGC
@M02034:409:000000000-BFKT7:1:1101:27113:21302 1:N:0:30
AAAGTCGAGGTGCCTAAAGTGGCAACCCAGACTCATCAGGGGGTTGGTGGTGTAGAGCTTCCTGTAGCCGCATGGCGTTCGTACTTAAATATGGAACTAACCATTCCAATTTTCGCTGTCTCTTATACACATCTCCGAGCCCACGAGACT
+
BCCCCFCCCCABGGGGGGGGGGGHHHHGGHHGHHHHHHHGHGGGGGGGGGGFGHHHHHHHHHHHGHHHHGGGGGHHGEGGGGHHHHGHHHHHHHFGFHHHHHHHHHHHHHHHHHGGGGGHHHHHHHHHHHFGHHFFE?FCFGHGGC@GFB
@M02034:409:000000000-BFKT7:1:1101:19834:21303 1:N:0:30
AAAGTCGAGGTGCCTAAAGTGGCAACCCAGACTAGTCCTAATGTTGGTGGTGTAGAGCTTCCTGTAGCCGCATGGCGTTCGTACTTAAATATGGAACTAACCATTCCAATTTTCGCTGTCTCTTATACACATCTCCGAGCCCACGAGACT
+
CCCCCFCCCCABGGGGGGGGGGGHHHHGGHHGHHHHHHHHHHHGHHHGFGFFHHHGHHHHHHHHHHHHHGGGGGHHGGGGGGHHHHHHHHGHHHGHHHGHHHGHGHGHHHHHHHGGGGGHGHHHHHHHHHHGHHFFGCGGGGHGGGGGGG
@M02034:409:000000000-BFKT7:1:1101:8023:21303 1:N:0:30
AAAGTCGAGGTGCCTAAAGTGGCAACCCAGACTAATAGTCATGTTGGTGGTGTAGAGCTCCCTGTAGCCGCATGGCGTTCGTACTTAAATATGGAACTAACCATTCCAATTTTCGCTGTCTCTTATACACATCTCCGAGCCCACGAGACT
+
BBBAAFBBBBABGGGGGGGGGFGFFHHGFHHGHHHHHHHHHHGHHHHEGGEFGFHFHHHFHFHFGHHFGFFEGGHHGGGGEEFEGHHFHGGHHGFGHHHHHHHHHHHFHHHHHHGGGGEGFHHHGHHHFHHHHHHHE<DCGGHFCCDGGD
@M02034:409:000000000-BFKT7:1:1101:15824:21307 1:N:0:30
AAAGTCGAGGTGCCTAAAGTGGCAACCCAGACTTCTCGTCAGGTTGGTGGTGTAGAGCTTCCTGTAGCCGCATGGCGTTCGTACTTAAATATGGAACTAACCATTCCAATTTTCGCTGTCTCTTATACACATCTCCGAGCCCACGAGACT
+
BBBAAFBBBBBBGGGGGGGGFFDHHGHGGHHGHHHGHGGGHGGFGHGAFEEFHGFGHHHGHHHHEHHHHGGGGGHHGEGGGEGHHHHGHHHFFHHHGHGHHHHHHHHGHHHHHHGGGGFHFHHHGHHHFHHHHHHGGCFCGGGGC@FGGG
@M02034:409:000000000-BFKT7:1:1101:27719:21318 1:N:0:30
AAAGAGGTGCCTAAAGTGGCAACCCAGACTCATGGGCGGGTTGGTGGTGTAGAGCTTCCTGTAGCCGCATGGCGTTCGTACTTAAATATGGAACTAACCATTCCAATTTTCGCTGTCTCTTATACACATCTCCGAGCCCACGAGACTAGG
+
CCCCCFCCAFFFGGGGGGGGGGHHGGGFFHFHHGHHFGGGEGGGEFGEFFFFFGHHHGHGGFHHHFE>EEEGFE?EEFEHHHHHHHHHHFHGGHHFHHGHHHHHGDGHHHGGGGGCFHHHHHHHFHGFHCGHGEAFACFHGGGGGGHHHH
@M02034:409:000000000-BFKT7:1:1101:9444:21322 1:N:0:30
AAAGTCGAGGTGCCTAAAGTGGCAACCCAGACTAATTTGCGGGTTGGTGGTGTAGAGCTTCCTGTAGCCGCATGGCGTTCGTACTTAAATATGGAACTAACCATTCCAATTTTCGCTGTCTCTTATACACATCTCCGAGCCCACGAGACT
+
BBBCAFCCCCCBGGGGGGGGGGGHHHHGGHHGHHHHHHHHGGGGGGGGFGEFHGHFHHHHHHHHHHHGHEEFGGHHGGGGGGHHHHHHHHHHGHDFFHHFHHGHHHHHHHHHHHGGGGDFHHHHHHGFHFFHHHHFC<DC?FGGGGGGGH
@M02034:409:000000000-BFKT7:1:1101:16219:21323 1:N:0:30
AAAGTCGAGGTGCCTAAAGTGGCAACCCAGACTGGGGCGCGGGTTGGTGGTGTAGAGCTTCCTGTAGCCGCATGGCGTTCGTACTTAAATATGGAACTAACCATTCCAATTTTCGCTGTCTCTTATACACATCTCCGAGCCCACGAGACT
+
ABB>ADAA?D>AEGGGGGGGGBFFFGHGGHGEHHHAEDAEEC?EGEE1B1?FG333FDDGHFH3BFD@GGG??EHGE<EAE?FH?DDFGFFHF1DBGHHHGHGHHHHFHHHHHFGGGG?FDHGDFBDFGEFFFHFD<?CCCAGEGGGCDH
@M02034:409:000000000-BFKT7:1:1101:15829:21325 1:N:0:30
AAAGTCGAGGTGCCTAAAGTGGCAACCCAGACTTCTCGTCAGGTTGGTGGTGTAGAGCTTCCTGTAGCCGCATGGCGTTCGTACTTAAATATGGAACTAACCATTCCAATTTTCGCTGTCTCTTATACACATCTCCGAG
+
AAAAAFBBBBAAGGGGGGGGGGGHGHHFGHGGFHGHHGFGDDFFFFFGGG1BBDGBGHGHFHHGHFHEHDFGGEFFEGGGGGFHAGHFGHGHH33BGBBGFHGHHHHHHHHHHHGGGEADHHHHFGB3FGFG2BFDF/C
@M02034:409:000000000-BFKT7:1:1101:7872:21327 1:N:0:30
AAAGTCGAGGTGCCTAAAGTGGCAACCCAGACTAAGACGAATGTTGGTGGTGTAGAGCTTCCTGTAGCCGCATGGCGTTCGTACTTAAATATGGAACTAACCATTCCAATTTTCGCTGTCTCTTATACACATCTCCGAGCCCACGAGACT
+
AAAA1D>AAD>1B1DDF1GBEDCHFGHAFEGAHHHHHGGEEC1EFFGGGCGFFFHBGH1FFGFHFHFGGEECEGHEGGCFFFFHHHFBFHGGHFBGGFHHHHHGGF2DGHHGHFGCFC/BG2BGGFG2BF1GG11FC?/B?/?C?@CGCD
@M02034:409:000000000-BFKT7:1:1101:8249:21329 1:N:0:30
AAAGTCGAGGTGCCTAAAGTGGCAACCCAGACTACGGGGTCGGTTGGTGGTGTAGAGCTTCCTGTAGCCGCATGGCGTTCGTACTTAAATATGGAACTAACCATTCCAATTTTCGCTGTCTCTTATACACATCTCCGAGCCCACGAGACT
+
CCCCBFCCCBABGGGGGGGDFGFGFGGFGHHGGGGGGGGEEEGEGGGEFFBFFFGGHHHHFHHFFEGGGEEEGGHHFEGFFGGHHHGGHHGHHHGGHHFFGEFHHHHGFHHHHHCFGGGGHHHHFHGHFHFHHG2DC@DDDGGFGGGGGG
@M02034:409:000000000-BFKT7:1:1101:15226:21338 1:N:0:30
AAAGTCGAGGTGCCTAAAGTGGCAACCCAGACTAAGAATAATGTTGGTGGTGTAGAGCTTCCTGTAGCCGCATGGCGTTCGTACTTAAATATGGAACTAACCATTCCAATTTTCGCTGTCTCTTATACACATCTCCGAGCCCACGAGACT
+
BBBCAFCBCBCBGFGGGGGFGGGHHHHGGHHGHFGH3DFEAFGHG5GAEAEEFAFAE5DG5GFHG5FEDFGAEEFAEEEFDEGEAEDGGHHFHF3@GHHGGCDGG4G44F3GHBEFGG<34?DGDGDBGGBHHFGDD?BCCEAFCCGAAG
@M02034:409:000000000-BFKT7:1:1101:19892:21338 1:N:0:30
AAAGTCGAGGTGCCTAAAGTGGCAACCCAGACTCGGCCTCCTGTTGGTGGTGTAGAGCTTCCTGTAGCCGCATGGCGTTCGTACTTAAATATGGAACTAACCATTCCAATTTTCGCTGTCTCTTATACACATCTCCGAGCCCACGAGACT
+
BBCCAFBBBBBAGGGGGFFFGGGHHFHGFHHGFHGGGGGHGHHGGHHFGDBFFGGGHHHGHFHFHHHHHEEEGGH1EFCEEEFHHHFFHHHHHBFEGHGFFHGGGGFHHHHHHHGGGGDFHGFHHHFGGGHEBDD2B/C/B/CADGGFGH
@M02034:409:000000000-BFKT7:1:1101:9222:21339 1:N:0:30
AAAGTCGAGGTGCCTAAAGTGGCAACCCAGACTTCGTCTATTGTTGGTGGTGTAGAGCTTCCTGTAGCCGCATGGCGTTCGTACTTAAATATGGAACTAACCATTCCAATTTTCGCTGTCTCTTAT
+
CCCCCFCCCCCCGGGGGGGGGGGHHHHGGHH2FA5BB2FAEGHHGHE2A2FFA3D5A5BBAGHHG5AA3BE0EEA1>?>1E>???FGFEGHFGH3@FFHHB03BBDH4?GEG?4>/E/?B4FFE4F
@M02034:409:000000000-BFKT7:1:1101:7859:21343 1:N:0:30
AAAGTCGAGGTGCCTAAAGTGGCAACCCAGACTAAGACGAATGTTGGTGGTGTAGAGCTTCCTGTAGCCGCATGGCGTTCGTACTTAAATATGGAACTAACCATTCCAATTTTCGCTGTCTCTTATACACATCTCCGAGCCCACGAGACT
+
CCCCCFCCCCCCGGGGGGGGGGGHHHHGGHHGHHHHHHGGGGHHHHHGGGEFHGHHHHHHHHHHHHHHHGGGGGHHGGGGGGHHHHHHGHHHHHEHGHHHHHGHHHHHHHHHHHGGGGGGHHHHGHGHHHFHHHHHG?CGGGGGGGGGGH
@M02034:409:000000000-BFKT7:1:1101:3463:21344 1:N:0:30
AAAGTCGAGGTGCCTAAAGTGGCAACCCAGACTCTTTCTCCGGTTGGTGGTGTAGAGCTTCCTGTAGCCGCATGGCGTTCGTACTTAAATATGGAACTAACCATTCCAATTTTCGCTGTCTCTTATACACATCTCCGAGCCCACGAGACT
+
BBBBBFBBDBABGGGGGGGGGGGHHHHGGHHGHGHFHHHHHGGGGGGGGDGGHGHFHFHHHHHHGHHGHGG@EEHFFGGGGEFHGGGFGHHFGHFFGHHHGGFHHFHFBFGHHHEGGGGHHGHFFFGHHFHHHGHHD<@DGGFFGGGFFG
@M02034:409:000000000-BFKT7:1:1101:11869:21344 1:N:0:30
AAAGTCGAGGTGCCTAAAGTGGCAACCCAGACTTCGAATAAGGTTGGTGGTGTAGAGCTTCCTGTAGCCGCATGGCGTTCGTACTTAAATATGGAACTAACCATTCCAATTTTCGCTGTCTCTTATACACATCTCCGAGCCCACGAGACT
+
CBCCCFABCCBBGGGGGGGGGGGHHHHGGHHGHHHGHHHGHHHHHHGGFGFFGHHHHHHHHHHHHHHHHGGGGGHHGGGGGGHHHHHHHHHHHHGHGHFGHHGHHHGHHHHHHGGGGGGHHHHHHHHHGHFHHHFHGDGGGGHGGGGGGH
@M02034:409:000000000-BFKT7:1:1101:9140:21349 1:N:0:30
AAAGTCGAGGTGCCTAAAGTGGCAACCCAGACTAGGCAGTGTGTTGGTGGTGTAGAGCTTCCTGTAGCCGCATGGCGTTCGTACTTAAATATGGAACTAACCATTCCAATTTTCGCTGTCTCTTATACACATCTCCGAGCCCACGAGACT
+
BBBBBFABBBBBGGGFGCGGGGGHHHHGGHFGHHGHGHGFHHFGHHHGGGGGHHHGHEHHHGHHHHHHHGGEFGHHGEGGGEHHHHHHHHFFHHGHHHHHHHHHHHHEFFHHHH/EEEEGDEHHFGGHDFFFGFHF?//<DGHGCC?/?F
@M02034:409:000000000-BFKT7:1:1101:15373:21351 1:N:0:30
AAAGTCGAGGTGCCTAAAGTGGCAACCCAGACTCAGAATCATGTTGGTGGTGTAGAGCTTCCTGTAGCCGCATGGCGTTCGTACTTAAATATGGAACTAACCATTCCAATTTTCGCTGTCCTTATACACATCTCCGAGCCCACGAGACTA
+
BBABBFBBBBABFGGGGGGFGGGGGHHGGHHGHHHHHHHHHHHHHHHEFGEFGHGFGHHHHHHGHFHGHGGGGGHHGGGGGGHHHHHHHHGHHHBGFHHHHHHHHHHGHHHHHHGGGGGHHHHHHFFHHFGHHFGG/CG@GHGGFGGGHH
@M02034:409:000000000-BFKT7:1:1101:25966:21354 1:N:0:30
AAAGTCGAGGTGCCTAAAGTGGCAACCCAGACTAAGAATGATGTTGGTGGTGTAGAGCTTCCTGTAGCCGCATGGCGTTCGTACTTAAATATGGAACTAACCATTCCAATTTTCGCTGTCTCTTATACACATCTCCGAGCCCACGAGACT
+
ABABBFBBBCAAGGGGGGGGGGGGGHHFGHHGHHHHHGHHHHGHHHHEFGEFHFGFGEGHHHHHGHHHHEEGGGHHGGGFGFEFGHFFHHFHHGFHHHHGGAHHGHHFHHHHHHGFGGFGHHHHHHHHGHGHFHFGC>?CDGHGGCGGGG
@M02034:409:000000000-BFKT7:1:1101:9424:21355 1:N:0:30
AAAGTCGAGGTGCCTAAAGTGGCAACCCAGACTCATCAGACGGTTGGTGGTGTAGAGCTTCCTGTAGCCGCATGGCGTTCGTACTTAAATATGGAACTAACCATTCCAATTTTCGCTGTCTCTTATACACATCTCCGAGCCCACGAGACT
+
BBBBBFBBBDAAGGGGGGGFGGGHHHHGGGHGHBFF5FFHBEGEFGGGFGEFHHHFHGHHHHHHHHHHHGGGGGHHGGGGGGHGHHGHHHHHHHHGHGFHHHHHHHHFHHHHHHGGGGGHHHHHHHFHFBGHHGGHGDGGGGHGCGGGG<
@M02034:409:000000000-BFKT7:1:1101:9148:21365 1:N:0:30
AAAGTCGAGGTGCCTAAAGTGGCAACCCAGACTAGGCAGTGTGTTGGTGGTGTAGAGCTTCCTGTAGCCGCATGGCGTTCGTACTTAAATATGGAACTAACCATTCCAATTTTCGCTGTCTCTTATACACATCTCCGAGCCCACGAGACT
+
AA?AADAADB>>AGFGGGGBGFGBFHH222A2AEGFFHGHFG5FFG2BFE1AGFFBGFHGHFHE5DGBHGC@EFHCEAEEF1?GGFF3FFGHGFDBFG33G?FHFHGGHHHHHB@/EEEFHHHHHHFFFFHHHHHED<C//FCCD?CCDF
@M02034:409:000000000-BFKT7:1:1101:13941:21368 1:N:0:30
AAAGTCGAGGTGCCTAAAGTGGCAACCCAGACTAATAATAATGTTGGTGGTGTAGAGCTTCCTGTAGCCGCATGGCGTTCGTACTTAAATATGGAACTAACCATTCCAATTTTCGCTGTCTCTTATACACATCTCCGAGCCCACGAGACT
+
CCCCBFCCCCCCGGGGGGGFGGGHHHHGGHHGHHHHHHHHHHHHHHHEGGGFHHHHHHHHHHHHHHHHHGGGGGHHGGGGGFHHHHHFHHHHHHHHHHHHHHGHHHHHHHHHHHGGGGGHHFHHHHHHHHGHHHHGF@F?DGHGGGGGGH
@M02034:409:000000000-BFKT7:1:1101:9412:21369 1:N:0:30
AAAGTCGAGGTGCCTAAAGTGGCAACCCAGACTCATCAGACGGTTGGTGGTGTAGAGCTTCCTGTAGCCGCATGGCGTTCGTACTTAAATATGGAACTAACCATTCCAATTTTCGCTGTCTCTTATACACATCTCCGAGCCCACGAGAC
+
CCCCCFCCCCCCGGGGGGGFGGGHHHHGGHHGH3AAAF3GGGGGGGGGGGGGHHHHHHHHHHHHHHHHHGGGGGHHGGGGGGHHHHFGHHHHHHFHHHHHHHHHHHHHHHHHHHGGGGGGHHHHHHHHHHFHHHHHGCCGGGHGCDGGG
@M02034:409:000000000-BFKT7:1:1101:14012:21378 1:N:0:30
AAAGTCGAGGTGCCTAAAGTGGCAACCCAGACTACGAGGACGGTTGGTGGTGTAGAGCTTCCTGTAGCCGCATGGCGTTCGTACTTAAATATGGAACTAACCATTCCAATTTTCGCTGTCTCTTATACACATCTCCGAGCCCACGAGACT
+
CCCCCFCBCCBCGGGGGGGGGGGHHHHGGHHGHHHGEGGGHGGGGGGGFGGGHHHGGGHHHHHHHHHHGGGEGGHGGFGGGGHHHHHHHHHGGHBGHHHHHHGHHHHHHHFHHHGGGGFHHHHHHHHHHFGHGHHHC<CCFGHGGGGG?G
@M02034:409:000000000-BFKT7:1:1101:14149:21381 1:N:0:30
AAAGTCGAGGTGCCTAAAGTGGCAACCCAGACTACGCATAATGTTGGTGGTGTAGAGCTTCCTGTAGCCGCATGGCGTTCGTAC
+
CCCCCFCCCCCCGGGGGGGFGGGHHHHGGHHGHFHG?2EAAFHHHHF2A1EFABF5BAFF5BAFF5B5AEE0EEE1E1>?E12?
@M02034:409:000000000-BFKT7:1:1101:17305:21390 1:N:0:30
AAAGTCGAGGTGCCTAAAGTGGCAACCCAGACTCATTCTCATGTTGGTGGTGTAGAGCTTCCTGTAGCCGCATGGCGTTCGTACTTAAATATGGAACTAACCATTCCAATTTTCGCTGTCTCTTATACACATCTCCGAGCCCACGAGACT
+
CCCDCFCCCDCDGGGGGGGGGGGHHHHGGHHGHFGFFFHHFGHHHHEFEAEFGGF5BDBFGHFFGGFEGEGAEEFCEEEGEE2EGGF3BGHFHG3FHGHHGA3BGFFFEGFHHF>FFEEGGHHHDFB?G3B?FFHFE@DGCGFGCCCE?G
@M02034:409:000000000-BFKT7:1:1101:25818:21398 1:N:0:30
AAAGTCGAGGTGCCTAAAGTGGCAACCCAGACTAGGGAGGGGGATGGTGGTGTAGAGCTTCCTGTAGCCGCATGGCGTTCGTACTTAAATATGGAACTAACCATTCCAATTTTCGCTGTCTCTTATACACATCTCCGAG
+
>A1A>DAADDAAB1GGFFGBBG001C0EFH0AAFGHEFEGG/E/B/FHHEAFFDG2@B@G1@B@F2E2@?/EEEHHE/E>EE0?>FFH1FB>F11BF1B1BG1FF2>2F1F2FBC/EG/1@GFGEGFDF1<G1F1@?/<
@M02034:409:000000000-BFKT7:1:1101:22230:21401 1:N:0:30
AAAGTCGAGGTGCCTAAAGTGGCAACCCAGACTGGGCTGGGGGTTGGTGGTGTAGAGCTTCCTGTAGCCGCATGGCGTTCGTACTTAAATATGGAACTAACCATTCCAATTTTCGCTGTCTCTTATACACATCTCCGAGCCCACGAGACT
+
ABAAAFBBBBABGGGGGGGGGFGGHHHGG2GFHHHGGHEGGGEFGGGEGGEFHGHGHFHHHFHFGHHHHEEEEGHGFEFFE?BHHHEDGFFHHHGHHHHHHHHHHHHGHHHHHHGGGGFHHHHHHHGHHHHHHHHHECGG@FHGGGGGGH
@M02034:409:000000000-BFKT7:1:1101:26994:21407 1:N:0:30
AAAGTCGAGGTGCCTAAAGTGGCAACCCAGACTAGGAGTCAGGTTGGTGGTGTAGAGCTTCCTGTAGCCGCATGGCGTTCGTACTTAAATATGGAACTAACCATTCCAATTTTCGCTGTCTCTTATACACATCTCCGAGCCCACGAGACT
+
CCCCCFCBCCCCGGGGGGGGGGGHHHHGGHHGHHHHHHHHHHHHHHGGFGEGHHHHHHHHHHHHHHHFHFFGGGHHGGGGGGHHHHGGHHHHHHHFHHHFHHGHHHGHHHHHHHGEGGGHHHHHHHHHFHHHHHGDC@GBCGHGGCGGGH
@M02034:409:000000000-BFKT7:1:1101:27801:21418 1:N:0:30
AAAGTCGAGGTGCCTAAAGTGGCAACCCAGACTCATCCTCATGTTGGTGGT
+
AAAAAFAAD1>>1FGFGGGGDFGFFCHFFEHA1FH1F1GDGFHGHA/EFEG
@M02034:409:000000000-BFKT7:1:1101:8281:21421 1:N:0:30
AAAGTCGAGGTGCCTAAAGTGGCAACCCAGACTCAGAATCCTGTTGGTGGTGTAGAGCTTCCTGTAGCCGCATGGCGTTCGTACTTAAATATGGAACTAACCATTCCAATTTTCGCTGTCTCTTATACACATCTCCGAGCCCACGAGAC
+
CCCCCFCCCCABGGGGGGGFGGGHFHHGGHHGH33BGHHH3AGHHHHFFGEFGHHHGHHHHGHHHHHHHGGGGGHHGFGGEFHHHHHHHHGHHHHGGHHGHHHHHHHHHHHHHHGGGGGHHHFHHHHHHHGHGHHHF@FDGGHGGGGGG
@M02034:409:000000000-BFKT7:1:1101:25113:21422 1:N:0:30
AAAGTCGAGGTGCCTAAAGTGGCAACCCAGACTAGTAAGGATGTTGGTGGTGTAGAGCTTCCTGTAGCCGCATGGCGTTCGTACTTAAATATGGAACTAACCATTCCAATTTTCGCTGTCTCTTATACACATCTCCGAGCCCACGAGACT
+
CCCCBFCCCCBCGGGGGGGFGGGHHHHGGHHGHHHHHHHHHHHHHHHGFGEFHHGGHHHHHHHHHHHGHFGFGGHHGGGGGGFHHHHFHHHHHHHHHGGGFHFHHGHHHHHHHHGGGGGHHHHHHHHHGHHHGHGGDGGGFEEGGGGGGF
@M02034:409:000000000-BFKT7:1:1101:9893:21424 1:N:0:30
AAAGTCGAGGTGCCTAAAGTGGCAACCCAGACTGGTTCGTATGTTGGTGGTGTAGAGCTTCCTGTAGCCGCATGGCGTTCGTACTTAAATATGGAACTAACCATTCCAATTTTCGCTGTCTCTTATACACATCTCCGAGCCCACGAGACT
+
A@BCAFBCCCBBGGGGGGGGGGGHHHHFGGHGHHHHHGEBGHHHGHHEFGBFGHHHGFHHHGHGEGGGGEEEGGHHGGGGGEGHHHHFHHHHHHBFGHFGHHFFFDFFHHHHHHEAFFFFHHHHHHHDBG2GHGFGBCCC/CHEFGG?DF
@M02034:409:000000000-BFKT7:1:1101:3738:21431 1:N:0:30
AAAGTCGAGGTGCCTAAAGTGGCAACCCAGACTCAGCGGGATGTTGGTGGTGTTGA
+
AABAAFABDDAAFGGGGGGGGFFHFGCEDHEFH333A22EEEFHHG11B1BFG1A5
@M02034:409:000000000-BFKT7:1:1101:22965:21438 1:N:0:30
AAAGTCGAGGTGCCTAAAGTGGCAACCCAGACTCTGAAGAATGTTGGTGGTGTAGAGCTTCCTGTAGCCGCATGGCGTTCGTACTTAAATATGGAACTAACCATTCCAATTTTCGCTGTCTCTTATACACATCTCCGAGCCCACGAGACT
+
BBABBFBBBDBBGFGGGFFAGFGHHHHGGHHGHHHGHHHHHHHGHHHGFGEFHHH5FFGFHHHHGBGFFEAEEFHEGEGGG?GEHHGGFGEGHHGFBFGCFGFFHHHGHGFHHHGGGGGDFBFBGG4FBCHHG?FFC?F??GEGFACFGH
@M02034:409:000000000-BFKT7:1:1101:18603:21442 1:N:0:30
AAAGTCGAGGTGCCTAAAGTGGCAACCCAGACTTCTCGTGTGGTTGGGG
+
BCCCCFCBBBCCGGGGGFGGGGGHHHHGGHHDHH55AFFH22BG2E20A
@M02034:409:000000000-BFKT7:1:1101:19447:21447 1:N:0:30
AAAGTCGAGGTGCCTAAAGTGGCAACCCAGACTTCTAATAGGGTTGGTGGTGTAGAGCTTCCTGTAGCCGCATGGCGTTCGTACTTAAATATGGAACTAACCATTCCAATTTTCGCTGTCTCTTATACACATCTCCGAGCCCACGAGACT
+
AABAABAADDABGGGGGGGGGGGFFCCAFGFGFHHHHHHHHHHHHGAEFEAFHFHFFFGHHFHHGFHHHGGEGGHHGGGGGEGHHGHEGHFHHHGHHHHGHHGHHHGGGHFHHD@DEGEHHFGGBG?GHHHGFHFDD>BCDGHGC@DDGD
@M02034:409:000000000-BFKT7:1:1101:18089:21451 1:N:0:30
AAAGTCGAGGTGCCTAAAGTGGCAACCCAGACTGGGGATACGGTTGGTGGTGTAGAGCTTCCTGTAGCCGCATGGCGTTCGTACTTAAATATGGAACTAACCATTCCAATTTTCGCTGTCTCTTATACACATCTCCGAGCCCACGAGACT
+
BBBCBFCCCCBCGGGGGGGGGGGHHHHGGHHGHHHHGGGGHGFGGGGGGGEFFGHFHHHHHHHHGHHFHFGEGGHHGEGGFFHEGHGFHHFHHHGHGHGFFGEHHFFHHHGHHFGGGGGEHGHHHHHFFHHFGHHFE?DCGGHGGGGGGH
@M02034:409:000000000-BFKT7:1:1101:12067:21451 1:N:0:30
AAAGTCGAGGTGCCTAAAGTGGCAACCCAGACTAGGGGTATGGTTGGTGGTGTAGAGCTTCCTGTAGCCGCATGGCGTTCGTACTTAAATATGGAACTAACCATTCAATTTTCGCTGTCTCTTATACACATCTCCGAGCCCACGAGACTA
+
BBBABFBBBBABGGGGGGGGGGGGGHHGGHHGHHFHHGEEGFHHHGEEFFEFHGFHHGHHHHHHHHHGHGGEGEHHGGGGG?FGGGGEGHFHHHGHHHHHGHHHHHHDGHFHHCGGGAGHHGHFGHFHFFGHHHGGCF//FGGG?//EF?
@M02034:409:000000000-BFKT7:1:1101:6396:21463 1:N:0:30
AAAGTCGAGGTGCCTAAAGTGGCAACCCAGACTAATCCTCAGGTTGGTGGTGTAGAGCTTCCTGTAGCCGCATGGCGTTCGTACTTAAATATGGAACTAACCATTCCAATTTTCGCTGTCTCTTATACACATCTCCGAGCCCACGAGACT
+
BCBBBFAABCABGGGGGGGFGGGGHHHGGHHGHHHHHGHHHHGGHHGEFGGFFFHFGFGHDFHHGGHFGFGEGGGHGGFGGGGGHHHHHHHHHHFFHFFFFFDG3DHFHHHHHGECGGFFDFHHHHHHGGGEFHHBB@@CCFHGGGGDGG
@M02034:409:000000000-BFKT7:1:1101:19454:21467 1:N:0:30
AAAGTCGAGGTGCCTAAAGTGGCAACCCAGACTTCTAATAGGGTTGGTGGTGTAGAGCTTCCTGTAGCCGCATGGCGTTCGTACTTAAATATGGAACTAACCATTCCAATTTTCGCTGTCTCTTATACACATCTCCGAGCCCACGAGAC
+
CCCCBFCCCBBCGGGGGGGGGGGHHHHGGHHGHHHHHHHHGHGCGGGEFGGGHHHHHHHHHHHHHHHHHGGGGGHHGGGGGGHHHHHHHHHHHHHHGGHFHHHHHHHHHHHHHHGGGGGGHHHHHHHHHHGHHHGHDDGGGGHGGGGGG
@M02034:409:000000000-BFKT7:1:1101:6680:21469 1:N:0:30
AAAGTCGAGGTGCCTAAAGTGGCAACCCAGACTTGTGGGGGGGTTGGTGGTGTAGAGCTTCCTGTAGCCGCATGGCGTTCGTACTTAAATATGGAACTAACCATTCCAATTTTCGCTGTCTCTTATACACATCTCCGAGCCCACGAGACT
+
BBBBBFABBBABGFGGGGGGGGGGHHHGGHHGHHHFGGGGGGGGGGGDEDDGGFFFGFGGGGGGGGGGGGGBGDFFFDFFFFFFFFFFFFFFFFFFFFFFFFFFFFFFFFFFFFFFFFDFFFFFFFFFFFFFFFFFFCFFFFFFCFFFFF
@M02034:409:000000000-BFKT7:1:1101:12064:21469 1:N:0:30
AAAGTCGAGGTGCCTAAAGTGGCAACCCAGACTAGGGGTATGGTTGGTGGTGTAGAGCTTCCTGTAGCCGCATGGCGTTCGTACTTAAATATGGAACTAACCATTCAATTTTCGCTGTCTCTTATACACATCTCCGAGCCCACGAGACTA
+
CCCCCFCCCCABGGGGGGGGGGGGGHHGGHHGHHHHHGGFHHHAFFGFGGGGFGGBGHHHFHHHHGHDGGGGGGHFGEEFFGFGHHHHFHHGFHBBGHHGHHGHFHHHHHHHHGGFFEGHHHHGHHGGGGHHHHGG?DDDEHGGCDDFHG
@M02034:409:000000000-BFKT7:1:1101:7186:21474 1:N:0:30
AAAGTCGAGGTGCCCAAAGTGGCAACCCAGACTGTTTGTGCGGTTGGTGGTGTAGAGCTTCCTGTAGCCGCATGGCGTTCGTACTTAAATATGGAACTAACCATTCCAATTTTCGCTGTCTCTTATACACATCTCCGAGCCCACGAGACT
+
BBCCBFCCCCBCGGGGGGGGGGGGHHHGGHHGHHHHHHHHHGGGGGGFFGEGHHHGHHHHHHHHHHHHHGGGGGHHGGGGGGHHHHHFHHHHHGHHGHGFHHGHHHHGHHHHHHGGGGGHHHHHHHGHFHHHHHHFGCGGGGHGGGGGGG
@M02034:409:000000000-BFKT7:1:1101:14021:21475 1:N:0:30
AAAGTCGAGGTGCCTAAAGTGGCAACCCAGACTCAGGATCGTGTTGGTGGTGTAGAGCTTCCTGTAGCCGCATGGCGTTCGTACTTAAATATGGAACTAACCATTCCAATTTTCGCTGTCTCTTATACACATCTCCGAGCCCACGAGACT
+
CCCCCFCCCCABGGGGGGGFGGGGHHHGGHHGHHHHHHHHGHHHHHHFFGEFGHHGHHHHHHHHHHHHHGGGGGHGFEGGGFFHHHHGHHGHHHGHGHHHHHGHHHHHHHHHHHGGGGGHHHHHGHGHHHFHGHHHFCFGGGHGGGGGGH
@M02034:409:000000000-BFKT7:1:1101:27929:21495 1:N:0:30
AAAGTCGAGGTGCCTAAAGTGGCAACCCAGACTGA
+
AA11AFAAAD1AGGGBGGGG11B0FGHCC00F11A
@M02034:409:000000000-BFKT7:1:1101:6129:21508 1:N:0:30
AAAGTCGAGGTGCCTAAAGTGGCAACCCAGACTTCTCATACGGTTGGTGGTGTAGAGCTTCCTGTAGCCGCATGGCGTTCGTACTTAAATATGGAACTAACCATTCCAATTTTCGCTGTCTCTTATACACATCTCCGAGCCCACGAGACT
+
BAABBFBBBBBBGGGGGGGGGGGHHHHGGHGGHHHHHHGHHHEHGGGEFFEFGGHGHFHHHHHFHHGHHEEEEFHHGEGGEEFHEHHHDGFHHHFHHHHHHGHGHHHHHHHHHHGGGGGHFGGHHGGGGHFHHHGDC<DGGGHEFADGGF
@M02034:409:000000000-BFKT7:1:1101:6030:21508 1:N:0:30
AAAGTCGAGGTGCCTAAAGTGGCAACCCAGACTCCGGCGACGGTTGGTGGTGTAGAGCTTCCTGTAGCCGCATGGCGTTCGTACTTAAATATGGAACTAACCATTCCAATTTTCGCTGTCTCTTATACACATCTCCGAGCCCACGAGACT
+
CCCCCFCCCCCCGGGGGGGGGGGHHHHGGHHGH3FF2AE00AEEFGGGGGGFHHHGHHHHHGHHHHHHHGGEFGHHGGGGGGHHHHHHHHHHHHHHGHHHHHHHHHGHHHHHHHGFGGGHHHHHFHHHHGFHHHGFD@DDGGHGGGGGGH
@M02034:409:000000000-BFKT7:1:1101:15923:21512 1:N:0:30
AAAGTCGAGGTGCCTAAAGTGGCAACCCAGACTTGTAATCGGGTTGGTGGTGTAGAGCTTCCTGTAGCCGCATGGCGTTCGTACTTAAATATGGAACTAACCATTCCAATTTTCGCTGTCTCTTATACACATCTCCGAGCCCACGAGACT
+
3AAABFBBBBABGGGGGGGGGGGHHHHGGHHGHHHGHHHFGGGHGGGEFGEFFFGFHGGHHHHHFGGFGFGEEEHFEFGGEECFGHFHHFGHHFBGHHFEFFEFHHHFHHHHHFGGGGEHHHHFEGGHFFHHHHHHEBCC?FHGC/@/AG
@M02034:409:000000000-BFKT7:1:1101:24931:21515 1:N:0:30
AAAGTCGAGGTGCCTAAAGTGGCAACCCAGACTCCGACTCATGTTGGTGGTGTAGAGCTTCCTGTAGCCGCATGGCGTTCGTACTTAAATATGGAACTAACCATTCCAATTTTCGCTGTCTCTTATACACATCTCCGAGCCCACGAGACT
+
ABBABFABBBAAGGGGGGGFFGGHGHHGFGHGFHHGAEFGHHHGFGEFFGFFFHHFFHHHHGHHHGHHBEG?EEHGGGEGGGEGGHBEGHDFHH33CGHECFGHHHEHHHHHGHGFGGGHHHHHHHGH3CGHHHFBE/C?DGEGG?@D/G
@M02034:409:000000000-BFKT7:1:1101:5966:21518 1:N:0:30
AAAGTCGAGGTGCCTAAAGTGGCAACCCAGACTCAGAATAATGTTGGTGGTGTAGAGCTTCCTGTAGCCGCATGGCGTTCGTACTTAAATATGGAACTAACCATTCCAATTTTCGCTGTCTCTTATACACATCTCCGAGCCCACGAGACT
+
BBBBBFBBBBBBGGGGGGGFGGGHHHHGGHHGHBGHFHBGCDGFGHHEFEGGHHHDFHHHHHHHHGHHHFGCEGHFGGGGGGHHHHGHGHHGHHGFHHHHHHFHHHHGHHGHHGGDGGFFGHHHGGBFHGHHHHGFC/CCGGHGGGGGGG
@M02034:409:000000000-BFKT7:1:1101:24332:21519 1:N:0:30
AAAGTCGAGGTGCCTAAAGTGGCAACCCAGACTCCGCCGCCTGTTGGTGGTGTAGAGCTTCCTGTAGCCGCATGGCGTTCGTACTTAAATATGGAACTAACCATTCCAATTTTCGCTGTCTCTTATACACATCTCCGAGCCCACGAGACT
+
BBBBBFBBBDBBGGGFGGGFGGGHHHHGGHHGHHHGGGGGGGHHHHHGFGGGHHHHHHHHHHHHHHHHHGGGGGHHGGGGGGHHHHHHHHHHHHHHGHGHHHHHHHGHHHHHHHGGGGGHHHHHHHHHHHGHHHGGGGGGDGHGGCFAE<
@M02034:409:000000000-BFKT7:1:1101:6304:21519 1:N:0:30
AAAGTCGAGGTGCCTAAAGTGGCAACCCAGACTGTTTCTTCTGTTGGTGGTGTAGAGCTTCCTGTAGCCGCATGGCGTTCGTACTTAAATATGGAACTAACCATTCCAATTTTCGCTGTCTCTTATACACATCTCCGAGCCCACGAGACT
+
CCCCCFCCBCABGGGGGGGFGGGHHHHGGHHGHHHHHHHHHHHHHHHGFGEFHGHHHHHHHHHHGHHHHFGGGGHHGFGGGFHHHHHHHHGHHHHHHHHFGGHHHHGHGHHHHHGGGGGHGHHHGHHFHHHHHHHFC/DCFGHGFGGGGH
@M02034:409:000000000-BFKT7:1:1101:25612:21521 1:N:0:30
AAAGTCGAGGTGCCTAAAGTGGCAACCCAGACTACGAAGAATGTTGGTGGTGTAGAGCTTCCTGTAGCCGCATGGCGTTCGTACTTAAATATGGAACTAACCATTCCAATTTTCGCTGTCTCTTATACACATCTCCGAGCCCACGAGACT
+
BBCCAFCCCCCBGGGGGGGGGGGHHHHGGHHGHHHGEHGGHHHHHHHEFFEFHHHGHHHHHHHHHHHHHGGEGGHHGGGGGGHHHHHGHHHHHHGHHHHHHHHHHHHHHHHHHFGGGGGHHHHHBGFHGGHHHHGHGGGGGGHGGGGGGD
@M02034:409:000000000-BFKT7:1:1101:10972:21533 1:N:0:30
AAAGTCGAGGTGCCTAAAGTGGCAACCCAGACTGGGCTTCGTGTTGGTGGTGTAGAGCTTCCTGTAGCCGCATGGCGTTCGTACTTAAATATGGAACTAACCATTCCAATTTTCGCTGTCTCTTATACTCATCTCCGAGCCCACGAGACT
+
CBCCBFCCCCCCGGGGGGGGGGGHHHHGGHHGHFHHHFGGEFFHHHHGFGEFHHHHHHHHHHHHHHHHHGGGGGHHGGGGGGHHHHHGHHGHHHHHGHGHHHHHHHGHHHHHHHGGGGGGHHHHHHGGHHHHHGG2A<>CFCC//<</C?
@M02034:409:000000000-BFKT7:1:1101:10271:21538 1:N:0:30
AAAGTCGAGGTGCCTAAAGTGGCAACCCAGACTCAGAATGCTGTTGGTGGTGTAGAGCTTCCTGTAGCCGCATGGCGTTCGTACTTAAATATGGAACTAACCATTCCAATTTTCGCTGTCTCTTATACACATCTCCGAGCCCACGAGACT
+
CCCCCFCCCCBBGGGGGGGGGGGHHHHGGHHGHHHHHHHHHHHHHHHEFGEGHHHHHHHHHHHHHHHHHGGGGGHHGGGGGGHHHHHHHHHHHHHHHHHHHHHHHHHHHHHHHHGGGGGHHHHGHHHHHHFHHHHHECGFGGHGGGGGGG
@M02034:409:000000000-BFKT7:1:1101:25682:21538 1:N:0:30
AAAGTCGAGGTGCCTAAAGTGGCAACCCAGACTGGGCCGGCGGTTGGTGGTGTAGAGCTTCCTGTAGCCGCATGGCGTTCGTACTTAAATATGGAACTAACCATTCCAATTTTCGCTGTCTCTTATACACATCTCCGAGCCCACGAGACT
+
CBBCCFCCCCAAGGGGGGGFGGGHHHHGGHHGHGHHHHGGGGGFGGGEFG>FEDG@FGHHBFGHGFFGHF/>EEH0E?EEF/CFGHEFHGDDGH2F2FDFCHHHHFFHHFHHHBD?ED?1GFGHFF11GHHGFH1DECGCGEEGF@GDFF
@M02034:409:000000000-BFKT7:1:1101:23954:21540 1:N:0:30
AAAGTCGAGGTGCCTAAAGTGGCAACCCAGACTTCTACGGTTGTTGGTGGTGTAGAGCTTCCTGTAGCCGCATGGCGTTCGT
+
AA>1ADAA@D>AFGFGGGGFD1F0AFF0AGFFHHG2DBAEBFAFHHEAF/ABF1D2D1AFHEHGEF2DFECCAEH0E>EFF?
@M02034:409:000000000-BFKT7:1:1101:26750:21543 1:N:0:30
AAAGTCGAGGTGCCTAAAGTGGCAACCCAGACTGGGTGTTGTGTTGGTGGTGTAGAGCTTCCTGTAGCCGCATGGCGTTCGTACTTAAATATGGAACTAACCATTCCAATTTTCGCTGTCTCTTATACACATCTCCGAGCCCACGAGACT
+
BBCCCFCCCCCCGGGGGFGGGGGHHGHGGHHGHHHHFFFGHHGHHHHEGGGGHHHGHHHHFHHHGGHGHFEEFGHGGGGGGGHHHHGHHHHHHHFFHHGFFHFHHHHHHHHHHGGGGGGHHHHHHHHHGHHHHHHDE/DCFGHGGGGGGF
@M02034:409:000000000-BFKT7:1:1101:7131:21543 1:N:0:30
AAAGTCGAGGTGCCTAAAGTGGCAACCCAGACTCGTCCGCCGGTTGGTGGTGTAGAGCTTCCTGTAGCCGCATGGCGTTCGTACTTAAATATGGAACTAACCATTCCAATTTTCGCTGTCTCTTATACACATCTCCGAGCCCACGAGACT
+
CCBCBFCCCDAAGGGGGGGGGGGHHHHGGHHGHHGFGGGGGGGGGGGGGGGGHGHGHHHHHHHHHHHHHGGEGGHHGGGGGGHHHHHGHHHHHHHFGHHGHHGHHHHHHHHHHHGGGGGGHHHHHHHHHHFHFHFHF@CCGGHGGGFGGF
@M02034:409:000000000-BFKT7:1:1101:7953:21548 1:N:0:30
AAAGTCGAGGTGCCTAAAGTGGCAACCCAGACTTCGCATCCTGTTGGTGGTGTAGAGCTTCCTGTAGCCGCATGGCGTTCGTACTTAAATATGGAACTAACCATTCCAATTTTCGCTGTCTCTTATACACATCTCCGAGCCCACGAGAC
+
AABBBFBBB2AAGFGGGFGGGGGGHFHGGGHGHGFAEEGGHHHHHHHEF?EEGFHEHFHHFGFFFEGHFFGGGGGHE1EFEEBHEHHHGHEFGGE3GHHGE0?GFHG4BFFHHGGGGDGHHHHHEFHEFGHHHHHFD?//BFFFDG?ED
@M02034:409:000000000-BFKT7:1:1101:18463:21548 1:N:0:30
AAAGTCGAGGTGCCTAAAGTGGCAACCCAGACTGGGGCG
+
CCCCCFCCCCCCGGGGGGGGGGGHHHHGGHHGH32B22A
@M02034:409:000000000-BFKT7:1:1101:24906:21552 1:N:0:30
AAAGTCGAGGTGCCTAAAGTGGCAACCCAGACTTCGAATAGGGTTGGTGGTGTAGAGCTTCCTGTAGCCGCATGGCGTTCGTACTTAAATATGGAACTAACCATTCCAATTTTCGCTGTCTCTTATACACATCTCCGAGCCCACGAGACT
+
BBBBBFBBBBBBGGGGGGGGGGGHHHHGGHHGHHHGHHHGHGHFGEFGFEGGHHHHGHHHHHHHHHHHHGGFGGHHGGGGGGHHHHGGGHHHHHHHHHHHHHHGHHHHFGHHHHGGGGGHHHHHGHHHGHHHHHGGDC@GGGHGDCCGGG
@M02034:409:000000000-BFKT7:1:1101:26266:21554 1:N:0:30
AAAGTCGAGGTGCCTAAAGTGGCAACCCAGACTGGGGGTATGGTTGGTGGTGTAGAGCTTCCTGTAGCCGCATGGCGTTCGTACTTAAATATGGAACTACCATTCCAATTTTCGCTGTCTCTTATACACATCTCCGAGCCCACGAGACTA
+
BBABBFBABBABGGGFGGGFGGGHHHHGGGHGHHHHGGFFHHHHHGGEFGEFGGHEGGHHFHHHGHHHHEEEFGHHGEGFEFHHHHHFHHGHHHGFFFGFGGHHHHGGHHHHFECDDCBHFHHHHHFHFGHHHHGCBCA@CHGCCFFDFB
@M02034:409:000000000-BFKT7:1:1101:9835:21556 1:N:0:30
AAAGTCGAGGTGCCTAAAGTGGCAACCCAGACTATTAATATGGTTGGTGGTGTAGAGCTTCCTGTAGCCGCATGGCGTTCGTACTTAAATATGGAACTAACCATTCCAATTTTCGCTGTCTCTTATACACATCTCCGAGCCCTCGAGACT
+
BBBBAFB@DDBBGGGGGGGFGGGGHHHGDGHGHHHHHHHHHHGFBEGEFEFGHDH5DGHHGHHHHFHFDEAEEFHAEFGGGFFHHHHHFHGFHHG3FHFEGFFGHHEFFHHHHGGGGGGGHHHHGGGH3GFFHHF2ABD?FGHHGGGE/F
@M02034:409:000000000-BFKT7:1:1101:5736:21559 1:N:0:30
AAAGTCGAGGTGCCTAAAGTGGCAACCCAGACTCATCCGCCGGTTGGTGGTGTAGAGCTTCCTGTAGCCGCATGGCGTTCGTACTTAAATATGGAACTAACCATTCCAATTTTCGCTGTCTCTTATACACATCTCCGAGCCCACGAGACT
+
CCCCCFCBCBBCGGGGGGGGGGGGHHHGGHHGGHHHHHGGGEEEGGGEFGFFHHHHHHHHHHHHFFHHHGGGGGHHGGGGGEGHHHHGHHHHHHHGFHHHHHFHHHHFFHHHHHGGGGGHHHHHHHGHHHHHHHHFD/DCGGHGGGGGGH
@M02034:409:000000000-BFKT7:1:1101:10748:21564 1:N:0:30
AAAGTCGAGGTGCCTAAAGTGGCAACCCAGACTAAGATGAATGTTGGTGGTGTAGAGCTTCCTGTAGCCGCATGGCGTTCGTACTTAAATATGGAACTAACCATTCCAATTTTCGCTGTCTCTTATACACATCTCCGAGCCCACGAGACT
+
CCCCBFCCCBAAGGGGGGGGGGGHHHFGGHHGHHHHHHHHHHHHHHHFGG2FFGHGGHHHHHHHHGHDGEEEGGGHGEGGGFHHHHHGHHHHHHHGEHGGHHEHHHHHHHHHHFEGCGFHFFFHHHFHE?2GHHGDC/D@BFHEGGDGGD
@M02034:409:000000000-BFKT7:1:1101:9821:21566 1:N:0:30
AAAGTCGAGGTGCCTAAAGTGGCAACCCAGACTATTAATATGGTTGGTGGTGTAGAGCTTCCTGTAGCCGCATGGCGTTCGTACTTAAATATGGAACTAACCATTCCAATTTTCGCTGTCTCTTATACACATCTCCGAGCCCTCGAGACT
+
BBBBAFAADDAAGFGGFGGGGCGHFHFEAGHFGHFHHHHHHCGEBEFEEEAFGHGHGFGHHFFEDFHBGFGGGGHHGGGGEGFHHHFDBGDBGFH3CGFFFFHFHGFHEGHHEGCEEEEFGHGGBGGHHFEHG33BC/D/B/FG//AFF?
@M02034:409:000000000-BFKT7:1:1101:27545:21577 1:N:0:30
AAAGTCGAGGTGCCTAAAGTGGCAACCCAGACTAATCAGTATGTTGGTGGTGTAGAGCTTCCTGTAGCCGCATGGCGTTCGTACTTAAATATGGAACTAACCATTCCAATTTTCGCTGTCTCTTATACACATCTCCGAGCCCACGAGACT
+
BBBCCFBBCCBCGGGGGGGGGGGHHDHGGHHGHHCHHHHAGHHHHFHGEGEFBDGFFFGHGHHHGFFDFEEEFGHAEEEGGEFGHHHHGHHGGF3DFGHH3B3BGEGFFHHHHHG?GDGEHGGHFHHHHHHFHHHEE@DC/EFEG?@FDF
@M02034:409:000000000-BFKT7:1:1101:26109:21594 1:N:0:30
AAAGTCGAGGTGCCTAAAGTGGCAACCCAGACTGGGGGGTTGGTTGGTGGTGTAGAGCTTCCTGTAGCCGCATGGCGTTCGTACTTAAATATGGAACTAACCATTCCAATTTTCGCTGTCTCTTATACACATCTCCG
+
BBBBBFA3>DAAGGGFE4FDDGDGHHHGDGF2CFHDGGG<ECCGFFGDEGFGHHH2>FGGFGHHG1FGDDGGGGFA<>CGGDFHHG=<GGEHHHF0:CFGHHHG0CGHHGHHHCDCEGGB9CFFBF9;090FBCB0;
@M02034:409:000000000-BFKT7:1:1101:14124:21618 1:N:0:30
AAAGTCGAGGTGCCTAAAGTGGCAACCCAGACTAAGCAGAATGTTGGTGGTGTAGAGCTTCCTGTAGCCGCATGGCGTTCGTACTTAAATATGGAACTAACCATTCCAATTTTCGCTGTCTCTTATACACATCTCCGAGCCCACGAGACT
+
CCCCCFCCCCBCGGGGGGGGGGGGHHHGGHHGHHHHHHHHHHHHHHHEFGFFHHHHHHHHHGHHHHHHHGGGGGHHGEGGGGHHHHHHHHHHHHHHHHHHHHHHHHGHFHHHHHGGGGGHHHHHHHHHGHHHHHHHDCDGGGHGGGGGGH
@M02034:409:000000000-BFKT7:1:1101:24136:21621 1:N:0:30
AAAGTCGAGGTGCCTAAAGTGGCAACCCAGACTTCGTCGACTGTTGGTGGTGTAGAGCTTCCTGTAGCCGCATGGCGTTCGTACTTAAATATGGAACTAACCATTCCAATTTTCGCTGTCTCTTATACACATCTCCGAGCCCACGAGACT
+
BBAABFBBDBABFGGGGGGGGGGFHHHGGHGGHF5FAAE2AEGHHHHGGGEFHHHHHHHHHHHFFGHHHGGGGGHHGGGGGGFHHHHHHHFHHHFFGHHHHHHHGHHHHHHHHHGGGGGGHHHHHHGHHHHHHHHHGGGGGGHGGGGGGF
@M02034:409:000000000-BFKT7:1:1101:22336:21622 1:N:0:30
AAAGTCGAGGTGCCTAAAGTGGCAACCCAGACTTAGCGTCATGTTGGTGGTGTAGAGC
+
AAABBFBADBBBFFFG4GGGFGFHBGHGGHHGHF55B22A2BEGEG2E21EFA3D555
@M02034:409:000000000-BFKT7:1:1101:22686:21627 1:N:0:30
AAAGTCGAGGTGCCTAAAGTGGCAACCCAGACTGGGAGGGGGGTTGGTGGTGTAGAGCTTCCTGTAGCCGCATGGCGTTCGTACTTAAATATGGAACTAACCATTCCAATTTTCGCTGTCTCTTATACACATCTCCGAGCCCACGAGACT
+
AABBAFBBBBBBGGGGGGGGGGGHHHHGGHHGFHHHHGGGGGGGCGGDFFDFHHHHHBGGHGHHHHHHHGGGGGHGGGGGGDHHHHFGFGGFHHBFBFHFHGHHHHGGHHHHGGGGGGDFFGGGFGGGFGGGGGGGF?DAFFFFF;DBDF
@M02034:409:000000000-BFKT7:1:1101:11014:21635 1:N:0:30
AAAGTCGAGGTGCCTAAAGTGGCAACCCAGACTAAGGAGTATGTTGGTGGTGTAGAGCTTCCTGTAGCCGCATGGCGTTCGTACTTAAATATGGAACTAACCATTCCAATTTTCGCTGTCTCTTATACACATCTCCGAGCCCACGAGACT
+
BBBBBFBABDBBGGGGGFGFFGGHHHHGGHHGHHHGFGG2AFADGHGEA2E1A3F5FDF3ABGGFDB53EGEGGA1>1>FEE2?FGHEFGH4BB33FEGF313F3?E??G3FF4EAEA<FFHH44FBDHCFCGFHD?//BBF/FC@</AG
@M02034:409:000000000-BFKT7:1:1101:24744:21639 1:N:0:30
AAAGTCGAGGTGCCTAAAGTGGCAACCCAGACTTGTACGAAGGTTGGTGGTGTAGAGCTTCCTGTAGCCGCATGGCGTTCGTACTTAAATATGGAACTAACCATTCCAATTTTCGCTGTCTCTTATACACATCTCCGAGCCCACGAGACT
+
AABBBFBBBBBBGGFAGGGGGGGHHGCEEHHGHGHHHHHGHGGHHGEEFEGGHGHHHGHHHHHHHHHHHGGGGGHGGGGGGGGHHHHGFHHHHHFHFHHGFFFHFHHHFHHHHHGGGGEHHHFFDGFDGFHGHHFGGGCC@FHGGCFFGF
@M02034:409:000000000-BFKT7:1:1101:22315:21639 1:N:0:30
AAAGTCGAGGTGCCTAAAGTGGCAACCCAGACTTAGCGTCATGTTGGTGGTGTAGAGCTTCCTGTAGCCGCATGGCGTTCGTACTTAAATATGGAACTAACCATTCCAATTTTCGCTGTCTCTTATACACATCTCCGAGCCCACGAGACT
+
BBBBBFABDBBBGGGGGGGGGGGGHHHGGHHGGG5FGGGFEFGHGHE2E1FEFGG5FGHHFHHH55DDDEGEEFH10BEFEGCEGHE3@FHHFH33BGHFE03BBBGBEFEHF?/EEEEGHHFBBGFHBGGHHHEFFC/C@/CFFGGGCF
@M02034:409:000000000-BFKT7:1:1101:16777:21647 1:N:0:30
AAAGTCGAGGTGCCTAAAGTGGCAACCCAGACTCGTCCGCCTGTTGGTGGTGTAGAGCTTCCTGTAGCCGCATGGCGTTCGTACTTAAATATGGAACTAACCATTCCAATTTTCGCTGTCTCTTATACACATCTCCGAGCCCACGAGACT
+
CCBCBFDCDDBCGGGGGGGGGGGGHHHGGHHGHHGHGGGGGGHHHHHGFGGFGHHGHHHHHHHHGHHGHGGFGGHHGGGGGFHHHHHHHHHHHHHHHFGGHHHHHHHGHHHHHHGGGGGGHHHHHHFHHHHHHHHHEDGFGGHGGGGGGG
@M02034:409:000000000-BFKT7:1:1101:24725:21650 1:N:0:30
AAAGTCGAGGTGCCTAAAGTGGCAACCCAGACTAATAATAATGTTGGTGGTGTAGAGCTTCCTGTAGCCGCATGGCGTTCGTACTTAAATATGGAACTAACCATTCCAATTTTCGCTGTCTCTTATACACATCTCCGAGCCCACGAGACT
+
BBBBBFBBBBBBGGGDGGGGGGGHHHHGGHHGHHHHHGHHHHHHHHHGGGGFHHHHHHHHHHHHHHHHHGGGGGHHGGGGGGHHHHGFHHHHHHHHHHGGHHHHHHHHHHHHHHGGGGGHHGHHHHHHHHFHHHHHG?BDGGHGGGGGGF
@M02034:409:000000000-BFKT7:1:1101:16855:21655 1:N:0:30
AAAGTCGAGGTGCCTAAAGTGGCAACCCAGACTCCGCATCTTGTTGGTGGTGTAGAGCTTCCTGTAGCCGCATGGCGTTCGTACTTAAATATGGAACTAACCATTCCAATTTTCGCTGTCTCTTATACACATCTCCGAGCCCACGAGACT
+
CCCCCFCBCCCCGGGGGGGGGGGHHHHGGHDFHGCAAFFGFHHHHHAFEDGFAFG5GFHHFHHFBDGDDEE>FGA1EEEFGFFEHHHFGHFFH33BGGHBC?BFFHBBDFHGHG?AFEFGHHHGDFBFFF2CGFEGGF//BFGG?FCF/?
@M02034:409:000000000-BFKT7:1:1101:19290:21661 1:N:0:30
AAAGTCGAGGTGCCTAAAGTGGCAACCCAGACTTCGCCTTCTGTTGGTGGTGTAGAGCTTCCTGTAGCCGCATGGCGTTCGTACTTAAATATGGAACTAACCATTCCAATTTTCGCTGTCTCTTATACACATCTCCGAGCCCACGAGACT
+
CCCCCFCCCCCCGGGGGGGGGGGHHHHGGHHGHHGGGGGGHHHHHHHGFAEGGFGEGGHHFHHHHFFFGFGEFGHFGGGGGFHGHHHFHHHFHGBDGHHHGFDFFHGFFHHHHFGGGGAFHHHHGHHGHHHGHHHDE@GFGGGGGGC?DH
@M02034:409:000000000-BFKT7:1:1101:7223:21668 1:N:0:30
AAAGTCGAGGTGCCTAAAGTGGCAACCCAGACTAAGAATACTGTTGGTG
+
>>AAAF1>1>A?EGGEAGGGEGGHCEHG0E0FFFF1FFFFHG2GGEAAF
@M02034:409:000000000-BFKT7:1:1101:24485:21670 1:N:0:30
AAAGTCGAGGTGCCTAAAGTGGCAACCCAGACTACTAGTACTGTTGGTGGTGTAGAGCTTCCTGTAGCCGCATGGCGTTCGTACTTAAATATGGAACTAACCATTCCAATTTTCGCTGTCTCTTATACACATCTCCGAGCCCACGAGACT
+
CBCCBFCBBCBCGGGGGGGGGGGHHHHGGHHGHHHHHHHHGHHHHHHGGGGGHHHHHHHHHHHHHHHHHGGGGGHHGGGGGGHHHHFGFHHHHHFHGHGFHHGHHHGHHHHHHHGGGGGHHHHHGHFHFHGHHHHGGBCGCFHGGGGGGG
@M02034:409:000000000-BFKT7:1:1101:3250:21671 1:N:0:30
AAATTCTCTTTTCCTCCCTTTTCCCCCCCTCCTCTTCATACTTTTTTTCTTCTATAGCTTCCTGTAGCCGCATGGCGTTCGTACTTAAATATGGAACTAACCATTCCAATTTTCGCTGTCTCTTATACACATCTCCGAGCCCACGAGACT
+
>>>>>BBBBBDDFGGFGFFFBFDFGHGGGAAAFFGHHHHHHGDBEB0A3DF555D5BADB5FEFE5F53?E>EEF1>EEEE?21EGHG3BGFDF33BFHH303B?4E4?FDHF4E/ED?B3?B?3BFDFBFBGFG2B/BC/F/<@A-.>G
@M02034:409:000000000-BFKT7:1:1101:22284:21672 1:N:0:30
AAAGTCGAGGTGCCTAAAGTGGCAACCCAGACTAGTAGGAATGTTGGTGGTGTAGAGCTTCCTGTAGCCGCATGGCGTTCGTACTTAAATATGGAACTAACCATTCCAATTTTCGCTGTCTCTTATACACATCTCCGAGCCCACGAGACT
+
CCCCCFCCCCBBGGGGGGGGGGGHHHHGGHHFHHHGHHHHHHHHHHHGFGGGGGHFHHHHHHHHHHHGHEGGGGGFEGGGGEFHHHHHHHHHHHFFGHHGHHFHHHGGHHHHHHGGGGFHHHHHGHHHGHHGHHHDE<CDGGHGGGGGCH
@M02034:409:000000000-BFKT7:1:1101:7207:21679 1:N:0:30
AAAGTCGAGGTGCCTAAAGTGGCAACCCAGACTAAGAATACTGTTGGTGGTGTAGAGC
+
CCBBBFCCCDBCGGGGGGGGGGGHHHHGGHHGH3AG35GBDG5GHHEAA2EEA3D555
@M02034:409:000000000-BFKT7:1:1101:19389:21680 1:N:0:30
AAAGTCGAGGTGCCTAAAGTGGCAACCCAGACTATTTCTTCTGTTGGTGGTGTAGAGCTTCCTGTAGCCGCATGGCGTTCGTACTTAAATATGGAACTAACCATTCCAATTTTCGCTGTCTCTTATACACATCTCCGAGCCCACGAGACT
+
BABABFAADBAAGGFGGGGGGCEBCA4EFHFFGGHFHGHHHHGHHHGEFD2FGFFBGHHHHFHFGHHHHFEAEEHCEEEFE?EGGHHFHEBGHFFGHHHGHFHHHHHHHHHHHGGGGGFHHHHHHHHHFGGFGHHBC>BC?AFFGGGGGH
@M02034:409:000000000-BFKT7:1:1101:23875:21688 1:N:0:30
AAAGTCGAGGTGCCTAAAGTGGCAACCCAGACTTCGAGTTCGGTTGGTGGTGTAGAGCTTCCTGTAGCCGCATGGCGTTCGTACTTAAAAATGGAACTAACCATTCCAATTTTCGCTGTCTCTTATACACATCTCCGAGCCCACGAGACT
+
CCCCCFCCCBBCGGGGGGGGGGGGHHHGGHHGHHHGGHHGHGGGGGGFGGEFHHHHHGHHHHHHHHHGHGGFGGHHGGGGGGFHHHHHFGHHHHHHGHHHHGHHHHHHHHHHHHGGGGGHHHHHFFGF3BFC<GGFGC@CGGHGGGGGGG
@M02034:409:000000000-BFKT7:1:1101:3477:21693 1:N:0:30
CAAGTCGAGGTGCCTAAAGTGGCAACCCAGACTATTAAGAATGTTGGTGGTGTAGAGCTTCCTGTAGCCGCATGGCGTTCGTACTTAAATATGGAACTAACCATTCCAATTTTCGCTGTCTCTTATACACATCTCCGAGCCCACGAGACT
+
ABBBBFBBBBBBGGGGGGGFGFFFHHHDFFHGHHHGHHGGDFFFGGHGGDAFFGHFHHHHHHHGHGHHHEEEEGHHGGGGGEFHFHHHHHHHHHGHHHHGFHHHHHHGBGHHHHGGGGGFHGHGFFHGHHEFFGDGE/B?CFHGGDFAED
@M02034:409:000000000-BFKT7:1:1101:14254:21696 1:N:0:30
AAAGTCGAGGTGCCTAAAGTGGCAACCCAGACTAATAAGAATGTTGGTGGTGTAGAGCTTCCTGTAGCCGCATGGCGTTCGTACTTAAATATGGAACTAACCATTCCAATTTTCGCTGTCTCTTATACACATCTCCGAGCCCACGAGACT
+
CCCCCFCCCCABGGGGGGGFGGGGHHHGGHHGHHHHHHHGHHHHHHHFFGFFHGHGHHHHHFHHHHHHHGGGGGHHGFGGGGGHHHGGHGFHHHGHHHHGHHHHGHHHHHHHHHGGGGDFHHHHGHGHHHDHHHHHFCGGGGHGGGGGGH
@M02034:409:000000000-BFKT7:1:1101:24404:21706 1:N:0:30
AAAGTCGAGGTGCCTAAAGTGGCAACCCAGACTTGTAGTGAGGTTGGTGGTGTAGAGCTTCCTGTAGCCGCATGGCGTTCGTACTTAAATATGGAACTAACCATTCCAATTTTCGCTGTCTCTTATACACATCTCCGAGCCCACGAGA
+
BABBAFAAD?A?AAFGBGGGGFGFFHHGFHDGFHHHHHGHBFGGHGGGGCFEGDGHHHHHGFHHHFHEFFGEEEHGGGEFCFBGGGBFGGDGHG33FGB33?FGHFFFFHHHHHGGDFGEFHHH4FBGDFGHHGFG/</<CCCF//>C
@M02034:409:000000000-BFKT7:1:1101:24424:21710 1:N:0:30
AAAGTCGAGGTGCCTAAAGTGGCAACCCAGACTTGTAGTGAGGTTGGTGGTGTAGAGCTTCCTGTAGCCGCATGGCGTTCGTACTTAAATATGGAACTAACCATTCCAATTTTCGCTGTCTCTTATACACATCTCCGAGCCCACGAGACT
+
CCCDCFCCDDCCGGGGGGGGGGGHHHHGGHHGFHHH5GHH5FGHCGFEF?EEHGG5DEGHFHHHFAGEFGG0FEGC@>EFFFFGGHHHHGHHHFDEGGHHBE3GH4FFFGHHHGGFGFFHHHFHDFFFGFGHHBGBE>/BBFHEGGGDFF
@M02034:409:000000000-BFKT7:1:1101:8657:21718 1:N:0:30
AAAGTCGAGGTGCCTAAAGTGGCAACCCAGGC
+
AAAABFAB?DAAFGGGGGGFGGECGHEEG22A
@M02034:409:000000000-BFKT7:1:1101:5944:21727 1:N:0:30
AAAGTCGAGGTGCCTAAAGTGGCAACCCAGACTC
+
CCCCCFCBBCCCGGGGGGGGGGGHHHHGGHHGHH
@M02034:409:000000000-BFKT7:1:1101:11074:21732 1:N:0:30
AAAGTCGAGGTGCCTAAAGTGGCAACCCAGACTACTTCTCATGTTGGTGGTGTAGAGCTTCCTGTAGCCGCATGGCGTTCGTACTTAAATATGGAACTAACCATTCCAATTTTCGCTGTCTCTTATACACATCTCCGAGCCCACGAGACT
+
AAA3AFBBDB>AFGFGGGGFGDFFAFFFCECA3BB5FAAFGHDGHHE2B2ABGBA5F53FH3GDBGEGHECA>EHFEEEFE>B1?F43GD4FG33BGFFGGAGBFHH4FGFHFBEEED<B4FGDBEE4FCDFHFHFD?DGG//C@BD?DH
@M02034:409:000000000-BFKT7:1:1101:5235:21733 1:N:0:30
AAAGTCGAGGTGCCTAAAGTGGCAACCCAGACTCCGCCTCATGTTGGTGGTGTAGAGCTTCCTGTAGCCGCATGGCGTTCGTACTTAAATATGGAACTAACCATTCCAATTTTCGCTGTCTCTTATACACATCTCCGAGCCCACGAGACT
+
BBBBAFBBBDBABGGGGGGGGGGHHHHGGHHGHHHGGGGGHHHHHHHGGGGGHHHHHHHHHHHHHHHHHGGEGGHHGGGGGGHEHHHHB4FHHHGGHHHGGHFHHHHHHGHHHHGGGCGFFHHFFHEHFFBGFHFBFCCGGEFG??/?E?
@M02034:409:000000000-BFKT7:1:1101:9242:21733 1:N:0:30
AAAGTCGAGGTGCCTAAAGTGGCAACCCAGACTGGGCGTAGTGTTGGTGGTGTTGAGCCTCCTGTA
+
BBBABFABBBAAGGGGGGGGFFGFFFAE22FFGGEDAEE2EFGHHH11A1AA11A5B33AAAA355
@M02034:409:000000000-BFKT7:1:1101:27159:21735 1:N:0:30
AAAGTCGAGGTGCCTAAAGTGGCAACCCAGACTAATAATCATGTTGGTGGTGTAGAGCTTCCTGTAGCCGCATGGCGTTCGTACTTAAATATGGAACTAACCATTCCAATTTTCGCTGTCTCTTATACACATCTCCGAGCCCACGAGACT
+
BBCCCFCCCCCCGGGGGGGGGGGHHHHGGHHGHD3BFAAG55FGHHGFGGEGFHHGGHHHHFHHHHHHHFGEFGHHGGCFGGCGGHGHHHGHHHHHGHHHHHFHHHHHGHHHHHGEGDFFHGHHGHHHGGEHGGGFG?/CCFHGGFDDDB
@M02034:409:000000000-BFKT7:1:1101:19967:21739 1:N:0:30
AAAGTCGAGGTGCCTAAAGTGGCAACCCAGACTCAGAAGAATGTTGGTGGTGTAGAGCTTCCTGTAGCCGCATGGCGTTCGTACTTAAATATGGAACTAACCATTCCAATTTTCGCTGTCCTTATACAC
+
AAAABFBBBBABCGGGGGGFGFGGHEHEGHHGHH3FG5B3ABGHHHHFFFEFGHGDGHHHHHHGHHFHHGGFDGHHFEGGGFFHHHHHGHHGHFFHHHHHHHHFHHHFHHHHHEFGGEEF34B4B??GF
@M02034:409:000000000-BFKT7:1:1101:4048:21743 1:N:0:30
AAAGTCGAGGTGCCTAAAGTGGCAACCCAGACTGGGGGGGGTGTTGGTGGTGTAGAGCTTCCTGTAGCCGCATGGCGTTCGTACTTAAATATGGAACTAACCATTCCAATTTTCGCTGTCTCTTATACACATCTCCGAGCCCACGAGACT
+
AAAAADAADDBBGGG5FEGGFFGHHHHGGHHCHHHHGGEFFFFFFFEFFFFFFFFEFFFFFFFFFFFFFDFFFFFFFFFFFFFFFFFFFFFFFFFFFFFFFFFFFFFFFFFFFFFFFFFFFFFFFFFFFFFFFFFFF-@@BAEECD;DDF
@M02034:409:000000000-BFKT7:1:1101:20868:21745 1:N:0:30
AAAGTCGAGGTGCCTAAAGTGGCAACCCAGACTCTTACTCAGGTTGGTGGTGTAGAGCTTCCTGTAGCCGCATGGCGTTCGTACTTAAATATGGAACTAACCATTCCAATTTTCGCTGTCTCTTATACACATCTCCGAGCCCACGAGACT
+
BCCCCFCBBCCCGGGGGGGGGGGHHGHGGHHGHHFHHFGHH3GHGHGGGGGGHHHFHHHHHHHHHHHHHGGGGGHHGGGGGGHHHHGGGHHHHHGHHHHHHHHGHHHGHGHHHHGGGGGHHHHHHHGHGHHHHHHBE<<CGGHGG@FGGH
@M02034:409:000000000-BFKT7:1:1101:4029:21745 1:N:0:30
AAAGTCGAGGTGCCTAAAGTGGCAACCCAGACTGGGGGGGGTGTTGGTG
+
CCCCCFCCCCBBGGGGGGGGGGGHHHHGGH2BFFDGGGGGFFFFDFE.9
@M02034:409:000000000-BFKT7:1:1101:5223:21747 1:N:0:30
AAAGTCGAGGTGCCTAAAGTGGCAACCCAGACTCCGCCTCATGTTGGTGGTGTAGAGCTTCCTGTAGCCGCATGGCGTTCGTACTTAAATATGGAACTAACCATTCCAATTT
+
CCCDCFCCCCBCGGGGGGGGGGGHHHHGGHHGHF3E22EEGDGHHHHGGGGGHHHHHHHHHHHHHHHHHGGFEGHHGGGGGGHHHHHHHHHHHGGHHHHGHHEHHH4B4DGH
@M02034:409:000000000-BFKT7:1:1101:14444:21749 1:N:0:30
AAAGTCGAGGTGCCTAAAGTGGCAACCCAGACTAGTTCGGTTGTTGGTGGTGTAGAGCTTCCTGTAGCCGCATGGCGTTCGTACTTAAATATGGAACTAACCATTCCAATTTTCGCTGTCTCTTATACACATCTCCGAGCCCACGAGACT
+
AA3>AFAABBAAFGGGGGGGGBFCGHH2EEEEFFHFHHEEGFFGHHHGGFEFGGG5GGHHHHHGGFDFGFGGGGHGGGGGGGFECGHHBHEHGHDGFHHHHHGGHHHHHHHHHHGGGG/33FGGFG3BGHBC??GFE/CFGF/FGG@DDG
@M02034:409:000000000-BFKT7:1:1101:20887:21758 1:N:0:30
AAAGTCGAGGTGCCTAAAGTGGCAACCCAGACTATTCATCAGGTTGGTGGTGTAGAGCTTCCTGTAGCCGCATGGCGTTCGTACTTAAATATGGAACTAACCATTCCAATTTTCGCTGTCTCTTATACACATCTCCGAGCCCACGAGACT
+
BCCCAFCBCCCCGGGGGGGFGGGHHHHGGHHGHHHHHHHHHHHHHHGGGGGGHHHGHHHHHHHHHGHHHGGGGGHHGGGGGGGHHHFGHHHHHHHHGHHHHHHHHHHGHHHHHHGGGGGGHHHHHHHHGHHHHHHHFCFGGGHGGGGGDG
@M02034:409:000000000-BFKT7:1:1101:25338:21760 1:N:0:30
AAAGTCGAGGTGCCTAAAGTGGCAACCCAGACTCCTCTGCCTGTTGGTGGTGTAGAGCTTCCTGTAGCCGCATGGCGTTCGTACTTAAATATGGAACTAACCATTCCAATTTTCGCTGTCTCTTATACACATCTCCGAGCCCACGAGACT
+
A1AAAFAAD@AA1AGGFGG3AGCGHAGGGHGGGHHHHBFGHHFHHHHEFEEABDFGFBGHFGHGAGGG1EE/>EGFEEEEABB/FGDFFHBFFHB@1F@GFF1EGHHFFEFHHHCFEEEGH2GHHH2GD1F1CFGD?BCBCGCC@@CGCB
@M02034:409:000000000-BFKT7:1:1101:4033:21764 1:N:0:30
AAAGTCGAGGTGCCTAAAGTGGCAACCCAGACTGGGGGGGGTGTTGGTGGTGTAGAGCTTCCTGTAGCCGCATGGCGTTCGTACTTAAATATGGAACTA
+
A3AAAF>>AD>4BABEFBGBFFF4E4A22FAFHHHGG?><99@=DFEDEF.EABB/BFFFFFFF/9BFBA-@DFF.9ABEFFFFAFB9/BBBFFBB/;;
@M02034:409:000000000-BFKT7:1:1101:25319:21774 1:N:0:30
AAAGTCGAGGTGCCTAAAGTGGCAACCCAGACTCAGGCGCAGGTTGGGGGTGTAGAGCTTCCTGTAGCCGCATGGCGTTCGTACTTAAATATGGAACTAACCATTCCAATTTTCGCT
+
CCDDCFCCCCCCGGGGGGGGGGGHHHHGGHH2F3A3BAA22AEG3FA0A0EE>3F5B5BB5B@@34B4@>E/?>B1>>/?/?2?/BGB3FHF?E33BFHH302BF3F33F?FF3//C
@M02034:409:000000000-BFKT7:1:1101:12117:21776 1:N:0:30
AAAGTCGAGGTGCCTAAAGTGGCAACCCAGACTACTGCGCCTGTTGGTGGTGTAGAGCTTCCTGTAGCCGCATGGCGTTCGTACTTAAATATGGAACTAACCATTCCAATTTTCGCTGTCTCTTATACACATCTCCGAGCCCACGAGACT
+
BAABBFBBDBABGGGGGGGFGGGHHHHGGHHGGGHHHHGGGGHHHHFEFGEFHHHHGHHHHGHHEGHHHGGEGGHHGGGGGEGHHHGGHGHGHFFFGHHHHGHHHHGHHHHHHH@DGGGHGHGGFGBFFHEFHHGBF<BDGFHGGGCGGF
@M02034:409:000000000-BFKT7:1:1101:9044:21776 1:N:0:30
AAAGTCGAGGTGCCTAAAGTGGCAACCCAGACTGAGCCGCGGGTTGGTGGTGTAGAGCTTCCTGTAGCCGCATGGCGTTCGTACTTAAATATGGAACTAACCATTCCAATTTTCGCTGTCTCTTATACACATCTCCGAGCCCACGAGACT
+
AA>AA3AA@DAAFGGDGGGA1GGHGH0AEGG0A1FCFHEEGCAEEEG?//BBEGFBGFFGHEFFGFFFHGG@EGHHGEGFGGHHHHGBFGEFGFFFFHGGFFGGFHHGHHHHHHGGGFFHFDHH?F?F1?FFGHF1A/@-<FGGCCC.CH
@M02034:409:000000000-BFKT7:1:1101:11470:21779 1:N:0:30
AAAGTCGAGGTGCCTAAAGTGGCAACCCAGACTAATAGGAATGTTGGTGGTGTAGAGCTTCCTGTAGCCGCATGGCGTTCGTACTTAAATATGGAACTAACCATTCCAATTTTCGCTGTCTCTTATACACATCTCCGAGCCCACGAGACT
+
BABCAFBABBAAGFGGGGGFFGGHHHHGGHHGHHHHGHGHHGHHHHHEFFEFEFHGHHHHHHHHGHHHHFEEFGHHGGGGGGHHHHGFHHFHHHGFBEFGHFFGHHGFHHHHGFGGDGDFHHHHHHFEEHBHHHFHE/B<CFHGGCFDD?
@M02034:409:000000000-BFKT7:1:1101:7022:21786 1:N:0:30
AAAGTCGAGGTGCTAAAGTGGCAACCTAGACTACGCATCATGTTGGTGGTGTAGAGCTTCCTGTAGCCGCATGGCGTTCGTACTTAAATATGGAACTAACCATTCCAATTTTCGCTGTCTCTTATACACATCTCCGAGCCCACGAGACTA
+
CCCCBFCCBCBCGGGGGGGGGGGGGG4FGHHHHHGGGCA35DFGHHEFGEFHGHHHHHHGHHHGGHHHGGFGGHGEEGGGGHGHHHHHHHHHHHHGGHHHHGHHHHHFHHHHHGGGGFGHHHHHHHGHGFGHHHHD/C?BFHGGGGGGHF
@M02034:409:000000000-BFKT7:1:1101:12125:21792 1:N:0:30
AAAGTCGAGGTGCCTAAAGTGGCAACCCAGACTACTGCGCCTGTTGGTGGTGTAGAGCTTCCTGTAGCCGCATGGCGTTCGTACTTAAATATGGAACTAACCATTCCAATTTTCGCTGTCTCTTATACACATCTCCGAGCCCACGAGACT
+
CCCCBFCCCCBCGGGGGGGGGGGHHHHGGHHGHHHHHHGGGGHHHHHEFGFFHHHGHHHHHGHHHHHHHGGGGGHHGGGGGGHHHHHHHHHHHHFHHHHHHHHHHHHHHHHHHHGGGGFHHHHHHHHHHHGHHHHFF@DCGFHGGGGGGH
@M02034:409:000000000-BFKT7:1:1101:9980:21802 1:N:0:30
AAAGTCGAGGTGCCTAAAGTGGCAATCCAGACTCAGAATAAGGTTGGTGGTGTAGAGCTTCCTGTAGCCGCATGGCGTTCGTACTTAAATATGGAACTAACCATTCCAATTTTCGCTGTCTCTTATACACATCTCCGAGCCCACGAGACT
+
CCCCCFCCCCBAGGGGGGGGGGGHGHHHHHHGHHHHHHHHHHHHHHGGFGGGHHHHHHHHHHHHHHHHHGGGGGHHGGGGGGHHHHHHHHHHHHHHHHGHHHGHHHGHFGHHHHGGGGGHHHHHHHGHFHGHHHHHGCGCGGHGGGGGGG
@M02034:409:000000000-BFKT7:1:1101:20096:21806 1:N:0:30
AAAGTCGAGGTGCCTAAAGTGGCAACCCAGACTAGGGGGGGTGTTGGT
+
CCCDCFBCCCCCGGGGGGGGGGGHHHHGGHHGHDACGGF@-CGGAH::
@M02034:409:000000000-BFKT7:1:1101:7735:21815 1:N:0:30
AAAGTCGAGGTGCCTAAAGTGGCAACCCAGACTCAGCATCAGGTTGGTGGTGTAGAGCTTCCTGTAGCCGCATGGCGTTCGTACTTAAATATGGTACTAACCTTTCCAATTTTCGCTGTCTCTTATACACATCTCCG
+
CCCCBFCCCBBCGGGGGGGGGGGHHHHGGHHGHF33AAGF33GHEGE221EAA3D5A5BB5B5BB5B5AAE0EE?10?>F>B2??EHF3FG4F344BFGH303B3?F4?F?G?4>/E<<B4BB?4?BFG2?2BDG2?
@M02034:409:000000000-BFKT7:1:1101:21229:21816 1:N:0:30
AAAGTCGAGGTGCCTAAAGTGGCAACCCAGACTATGCAGGGTGTTGGTGGTGTAGAGCTTCCTGTAGCCGCATGGCGTTCGTACTTAAATATGGAACTAACCATTCCAATTTTCGCTGTCTCTTATACACATCTCCGAGCCCACGAGACT
+
BBCCAFCABDBCGGGGGGGGFGGHHHHGGHHGHHHHHHHHGGFGGHHFGGEGHHHHHGHHHHHHHHGHHGGGGGHHGGGGGGHHHHHHHHHHHHHHFHHHHHHGHHHHHHHHHFFGGGGHHFHHHHHHHHHHHHGHGFGGGGHGGGGGGH
@M02034:409:000000000-BFKT7:1:1101:9989:21817 1:N:0:30
AAAGTCGAGGTGCCTAAAGTGGCAATCCAGACTCAGAATAAGGTTGGTGGTGTAGAGCTTCCTGTAGCCGCATGGCGTTCGTACTTAAATATGGAACTAACCATTCCAATTTTCGCTGTCTCTTATACACATCTCCGAGCCCACGAGACT
+
BBBBBFBBBBBBGGGGGGGGGGGGGHHGHHHGHHFHGHHHGHH5GGCFGGEFEGGDGHHHHGHHGFHFHEEEEGHHGGGGGGHHHHHHHGFFGHHEFHGFHHEFFHHHHGHHHHGGGDFGGHHHFHHHFHBGGGHGF<CBFFGGF?CGGH
@M02034:409:000000000-BFKT7:1:1101:23986:21819 1:N:0:30
AAAGTCGAGGTGCCTAAAGTGGCAACCCAGACTAATAAGAATGTTGGTGGTGTAGAGCTTCCTGTAGCCGCATGGCGTTCGTACTTAAATATGGAACTAACCATTCCAATTTTCGCTGTCTCTTATACACATCTCCGAGCCCACGAGACT
+
BBBBBFA3ADAAGGGGGGGGGGGHHHHGGHHGHH3FFFFHBGHHHHHAE2EEGBGDDGFFFHHFFGHE3EE0EEF1>?ECEE2ECGFDGFHFFG3@FFHF313BBDD4?FGHH4>EED/BDFFE??BFFC?CGGHFE<BCC/?FB/ADFF
@M02034:409:000000000-BFKT7:1:1101:3798:21826 1:N:0:30
AAAGTCGAGGTGCCTAAAGTGGCAACCCAGACTACGAATAATGTTGGTGGTGTAGAGCTTCCTGTAGCCGCATGGCGTTCGTACTTAAATATGGAACTAACCATTCCAATTTTCGCTGTCTCTTATACACATCTCCAAGCCCACGAGACT
+
BBBABFABDBBBGGGGGGGFGGGHHHHGGHHGHHHGGHHGHHHHHHGGGGGGHHHHHHHHHHHHHGFHHGGCEGHHGGGGGGHHHHHGHHGHHHFHHHHGHHFHHHGGHHHHHHGGFGGGHHHHHHGHHHFHGHGFB2GFEFGGC@CGGG
@M02034:409:000000000-BFKT7:1:1101:3778:21828 1:N:0:30
AAAGTCGAGGTGCCTAAAGTGGCAACCCAGACTACGAATAATGTTGGTGGTGTAGAGCTTCCTGTAGCCGCATGGCGTTCGTACTTAAATATGGAACTAACCATTCCAATTTTCGCTGTCTCTTATACACATCTCCGAGCCCACGAGACT
+
ABAAAFBBDBAA4GGGGGGGGGDEFHHGFHGFHHGGGGHGHHHHHGHGGGFFHHHAEHHHHFGFGHG5GEA>EEHGEGGFFECGGGFDGFFHHHGGHHHHHEFHGGHFFGHHHDEEEEEGHBFH4BDB?FGHHGFFCCC/@EEGCGGGFF
@M02034:409:000000000-BFKT7:1:1101:18161:21840 1:N:0:30
AAAGTCGAGGTGCCTAAAGTGGCAACCCAGACTGTGGGTGGGGTTGGTGGTGTAGAGCTTCCTGTAGCCGCATGGCGTTCGTACTTAAATATGGAACTAACCATTCCAATTTTCGCTGTCTCTTATACACATCTCCGAGCCCACGAGACT
+
CCBCCFCCCCAAGGGGGGGFGGGHHHHGGHHGHHHHHGGGGGGGGGGEFGEFGFHFGGHHHFHFFGGGHGFEFGHHFEGGGEGHHHGGHHHHHHFHHHGGHHHHHHGHHHHHHHGGGGBGHFHHHHHHFFHHGHHHE/DCGEHGFGGGGG
@M02034:409:000000000-BFKT7:1:1101:4511:21840 1:N:0:30
AAAGTCGAGGTGCCTAAAGTGGCAACCCAGACTGCTCAGCATGTTGGTGGTGTAGAGCTTCCTGTAGCCGCATGGCGTTCGTACTTAAATATGGAACTAACCATTCCAATTTTCGCTGTCTCTTATACACATCTCCGAGCCCACGAGACT
+
BBBBAFAADBBBGGGGGGGGGGGHHHHGGHHGHHHHHHHHHHHHGHHEFGGGHHHHHHHHHHHHHHHHHGGGGGHHGGGGGGHHHHHGHHHHHGGFGHHFFHFHHHHHHHHHHHGGGEGHHHHHHHHHHHFHHHHGF?GGGEGGGGDGGH
@M02034:409:000000000-BFKT7:1:1101:4488:21844 1:N:0:30
AAAGTCGAGGTGCCTAAAGTGGCAACCCAGACTGCTCAGCATGTTGGTGGTGTAGAGCTTCCTGTAGCCGCATGGCGTTCGTACTTAAATATGGAACTAACCATTCCAATTTTCGCTGTCTCTTATACACATCTCCG
+
AAAB>FBADBAAGFGGGGBBDGFGFGEEGHHGHHGHCHGEGHGGFG2ECFFFGHHHFFFF5BGGHFHFBE00BFHFGGGEFFGGHFFGHFHHHH@DFGFFFGFFGD4?4BGGHGE?/EEFF4FH?GB?4BDGF332?
@M02034:409:000000000-BFKT7:1:1101:21880:21845 1:N:0:30
AAAGTCGAGGTGCCTAAAGTGGCAACCCAGACTAAGAGTGGTGTTGGTGGTGTAGAGCTTCCTGTAGCCGCATGGCGTTCGTACTTAAATATGGAACTAACCATTCCAATTTTCGCTGTCTCTTATACACATCTCCGAGCCCACGAGACT
+
AABAAFAADBAAGGGGGGGGGEGFHHHGFCHGGHHHHGGHFAFHGFHGGFGFHHFHHHHHHGHGGHFHHGGCEGGHGGGGGGFHHHHHHHHHHFHHHHF3GHDGFHHFHGHHHHGGGGGHHHHHHHHHHHHGHHDGD//CGGHGGGGGGG
@M02034:409:000000000-BFKT7:1:1101:18288:21849 1:N:0:30
AAAGTCGAGGTGCCTAAAGTGGCAACCCAGACTTATGGGCGTGTTGGTGGTGTAGAGCTTCCTGTAGC
+
CCCCCFCBCCCCGGGGGGGGGGGHHHHGGHHGHFAFHHG2AEFG2GAA11B113D5A533ABA5B555
@M02034:409:000000000-BFKT7:1:1101:19734:21851 1:N:0:30
AAAGTCGAGGTGCCTAAAGTGGCAACCCAGACTCAGTGTCCTGTTGGTGGTGTAGAGCTTCCTGTAGCCGCATGGCGTTCGTACTTAAATATGGAACTAACCATTCCAATTTTCGCTGTCTCTTATACACATCTCCGAGCCCACGAGACT
+
CCCCCFCCCCBBGGGGGGGGGGGFHHHGGHHGHHHHHHHHHHHHHHHFFGFFHHHGHHHHHHHFGHHHHFGFGGHHGFGGGGHHHHHHHHHHHHHFHHGHHGHHHHGGHHHHHHGGGGGHHGHHGHHHGHHHHHHHF@GGGGHGGGGGGF
@M02034:409:000000000-BFKT7:1:1101:9565:21859 1:N:0:30
AAAGTCGAGGTGCCTAAAGTGGCAACCCAGACTTCTCATCATGTTGGTGGTGTAGAGCTTCCTGTAGCCGCATGGCGTTCGTACTTAAATATGGAACTAACCATTCCAATTTTCGCTGTCTCTTATACACATCTCCGAGCCCACGAGACT
+
BBBBBFBBBBABGGGGGGGGGGGGHHHGGHHGHHHGHGGHFHGHHHHGFGEGHGHGHHHHHHHHHHHHHGGEGGHHGEGGGGHHHHHHHHFFHHFHFHHHHHHGHHHHHHHHHHGGGGGHFHHHGHHHHHHHHHHGGCGGGGHGGCGGFF
@M02034:409:000000000-BFKT7:1:1101:13652:21863 1:N:0:30
AAAGTCGAGGTGCCTAAAGTGGCAACCCAGACTGCGAATCATGTTGGTGGTGTAGAGCTTCCTGTAGCCGCATGGCGTTCGTACTTAAATATGGAACTAACCATTCCAATTTTCGCTGTCTCTTATACACATCTCCGAGCCCACGAGACT
+
BBBBBFBBDBAAGGGGGFGGGGGHHFGGGHGGGHHECFGGHHHHHHGECAAFEFGBGGHHFBGGGFHHHGCEEFHHGGGEGEGHHHGFHHGHHHGHHHHGHHHGHHGGHHHHHHGGGGFFHGHHFGFFFFDGCGHGC/CCGAGCC@CGGH
@M02034:409:000000000-BFKT7:1:1101:28097:21866 1:N:0:30
GCTCTTAAAGAGGAGAAAGGTCATGCCTGAGAGGAAGGCTTCT
+
1>1>A@3DBF1FEE1FGGGF1AGDFHHFFEAA1AG0EE0F00A
@M02034:409:000000000-BFKT7:1:1101:17473:21869 1:N:0:30
AAAGTCGAGGTGCCTAAAGTGGCAACCCAGACTACGTATCCGGTTGGTGGTGTAGAGCTTCCTGTAGCCGCATGGCGTTCGTACTTAAATATGGAACTAACCATTCCAATTTTCGCTGTCTCTTATACACATCTCCGAGCCCACGAGACT
+
CCCCCFCCCCBCGGGGGGGFGGGHHHHGGHHGHHHGHHHHBECEFEEGGGEGFHHBGHHHFHHHHFHFHFGGGGHHGEGGEGGGHHHFHHGHGHBEFHHHHHGHHHHHFHHHHHGGGGFDGHGHHHHHHHHHGGHHDBDCCGGFDGGCEG
@M02034:409:000000000-BFKT7:1:1101:4871:21880 1:N:0:30
AAAGTCGAGGTGCCTAAAGTGGCAACCCAGACTCATACGGTTGTTGGTGGTGTAGAGCTTCCTGTAGCCGCATGGCGTTCGTACTTAAATATGGAACTAACCATTCCAATTTTCGCTGTCTCTTATACACATCCCGAGCCCACGAGACTA
+
BBBBBFBCCCABGGGGGGGGGGGHHGHGGHHGHHHHHHHGGFEGHHHGFEEFGFHHHHFHHGHHGGHHHGGGGGH1>FEFGFHHHHHGHHGGHHFHHGHHFGFHHHFHHHGHHHGGGGGHHGHHHFFFGFGHHFEF/@CGGHGGGGGGHG
@M02034:409:000000000-BFKT7:1:1101:11224:21882 1:N:0:30
AAAGTCGAGGTGCCTAAAGTGGCAACCCAGACTACGAAGACTGTTGGTGGTGTAGAGCTTCCTGTAGCCGCATGGCGTTCGTACTTAAATATGGAACTAACCATTCCAATTTTCGCTGTCTCTTATACACATCTCCGAGCCCACGAGACT
+
CBCCCFCCCCCBGGGGGGGGEGGHHHGGGHHGHHHGGGGGGHHHHHHEFGAFHHHGHFHHHGHHHGHHHGGEFGHGGGGGGGHHHHHHHFGHHHFHGHHHHGHHHHHHHGHHHGGGGGGGHGHHHHFHHHGHGHHGG?GGGGHGGFFGGH
@M02034:409:000000000-BFKT7:1:1101:6039:21884 1:N:0:30
AAAGTCGAGGTGCCTAAAGTGGCAACCCAGACTGGGCGTGAGGTTGGTGGTGTAGAGCTTCCTGTAGCCGCATGGCGTTCGTACTTAAATATGGAACTAACCATTCCAATTTTCGCTGTCTCTTATACACATCTCCGAGCCCACGAGACT
+
CCCCCFCCCCCCGGGGGGGGGGGHHHHGGHHGHHHGHGGGFGHHFHGGFFGGFDHDGFHHEHHHHFGEGEG0FGHCFEFGGEEHHHHHHHHGHGB3FHHHF??FHHFBGHGHH?EGGGGHHHFHDHHHHGHHHHHEA/BCGGHCDCCAEH
@M02034:409:000000000-BFKT7:1:1101:14695:21905 1:N:0:30
AAAGTCGAGGTGCCTAAAGTGGCAACCCAGACTAATGCTACTGTTGGTGGTGTAGAGCTTCCTGTAGCCGCATGGCGTTCGTACTTAAATATGGAACTAACCATTCCAATTTTCGCTGTCTCTTATACACATCTCCGAGCCCACGAGACT
+
CBBCAFCBBBAAGGGGGGGFGGGHGHFGGHHGHHHGHHHGHHHHHHGEFEFFGGHFHHHHHHHHHGHHHGGGFGHGEEFEGEHHGHHFHHHHHHHHEHHGGHHHHGHHHHHHHGGFGGGHHGGHGHHFHHBHFHHDC<C@DAEFGGGGGG
@M02034:409:000000000-BFKT7:1:1101:17071:21906 1:N:0:30
AAAGTCGAGGTGCCTAAAGTGGCAACCCAGACTATGAATAAGGTTGGTGGTGTAGAGCTTCCTGTAGCCGCATGGCGTTCGTACTTAAATATGGAACTAACCATTCCAATTTTCGCTGTCTCTTATACACATCTCCGAGCCCACGAGACT
+
AABAAFB@DDA>FGGDGFFGGGGHHHHGGEEFH3DGHHHGHHFBGGEFFFEGHHHGFHHFHHHGHHHFHGGGGGHGGEGGGEHHHGHGGHGFHEHEGHFFHFFGHHHGFGHHHFCFEGGHHHHHHGFHFHHHGHFFEGGGGGHGGGG?/<
@M02034:409:000000000-BFKT7:1:1101:26508:21912 1:N:0:30
AAAGTCGAGGTGCCTAAAGTGGCAACCCAGACTATGCATCAGGTTGGTGGTGTAGAGCTTCCTGTAGCCGCATGGCGTTCGTACTTAAATATGGAACTAACCATTCCAATTTTCGCTGTCTCTTATACACATCTCCGAGCCCACGAGACT
+
BBBCAFBACBCCGGGGGGGGGGGHHHHGGHHGHHHHHHHHHHHGHHGGGGEGHHHHHHHHFHHHHGHHHEGEGGHHGGGGGGHHHHHHHHHHHHHFGHGFGHHHHHFHHHHHHHGGGGGHHHHHFHFHHGGHHHGFDGGDCFHGCGGFDB
@M02034:409:000000000-BFKT7:1:1101:25449:21915 1:N:0:30
AAAGTCGAGGTGCCTAAAGTGGCAACCCAGACTGGTGTGGGGGTTGGTGGTGTAGAGCTTCCTGTAGCCGCATGGCGTTCGTACTTAAATATGGAACTAACCATTCCAATTTTCGCTGTCTCTTATACACATCTCCG
+
BBBBBFAABDAAFGGBGDBGFGEGHGHGFHHGHBBGHHEG?EEEEEGEFGGGHHHBHFHHHHHHHHEHHGFEEDGHFGGE?>2FGHGFHHFFFFFHHFFG3FEGGBFHGFHHHH@DGGGHEFGD2GFF@FDHFHFBA
@M02034:409:000000000-BFKT7:1:1101:5702:21920 1:N:0:30
AAAGTCGAGGTGCCTAAAGTGGCAACCCAGACTGTGGGGGGGGTTGGTGGTGTAGAGCTTCCTGTAGCCGCATGGCGTTCGTACT
+
BBBBBF>AD@ABGGGGFFGGGGGHHHHGGFGAAFHH2E2EECFF-=;9.AD.9/B/B999/:;FF/B;/9@9AA?.9;9EDD..9
@M02034:409:000000000-BFKT7:1:1101:16030:21920 1:N:0:30
AAAGTCGAGGTGCCTAAAGTGGCAACCCAGACTTCTTCTACTGTTGGTGGTGTAGAGCTTCCTGTAGCCGCATGGCGTTCGTACTTAAATATGGAACTAACCATTCCAATTTTCGCTGTCTCTTATACACATCTCCGAGCCCACGAGACT
+
CCCCCFCCCCCCGGGGGGGGGGGHHHHGGHHGHHHFH5GFHHHHHHHEFGEGHHHHHHHHHHHHGHHHHGGGGGHHGGGFGEHEHHHGHHHHHHFHGHHHGHHHHHGHHHHHHHGGGGGGFFHHHHBHFHFHHGFFC/CCGGHGGGGGGH
@M02034:409:000000000-BFKT7:1:1101:22645:21924 1:N:0:30
AAAGTCGAGGTGCCTAAAGTGGCAACCCAGACTAAGGATACGGTTGGTGGTGTAGAGCTTCCTGTAGCCGCATGGCGTTCGTACTTAAATATGGAACTAACCATTCCAATTTTCGCTGTCTCTTATACACATCTCCGAGCCCACGAGACT
+
BBBCBFCCCCCCGGGGGGGFGGGHHHHGGHHGHHHHHHHHHGGHGGGGFGEFHHHHHHHHHHHHHHHHHGGGGGHHGGGGGGHHHHHHHHGHHHGGGHGGHHGHHHHHHHHHHHGGGGGHHHHHHHHHHHHHHHHFEBCCGGGGGGGGGG
@M02034:409:000000000-BFKT7:1:1101:13874:21924 1:N:0:30
AAAGTCGAGGTGCCTAAAGTGGCAACCCAGACTAATTCTAAGGTTGGTGGTGTAGAGCTTCCTGTAGCCGCATGGCGTTCGTACTTAAATATGGAACTAACCATTCCAATTTTCGCTGTCTCTTATACACATCTCCGAGCCCACGAGACT
+
CCCCCFCCCCCCGGGGGGGGGGGHHHHGGHHGHHHHHHHHHHHHHHGGFGGFHGHFHHHHHHHHHHHHHGGGGGHHGGGGGGHHHHHHHHHHHGFHHHHHHHGHHHHHHHHHHGGGGGGHHHHHGHHHHHGHHHHGFCFGFGHGGGGGGH
@M02034:409:000000000-BFKT7:1:1101:11601:21943 1:N:0:30
AAAGTCGAGGTGCCTAAAGTGGCAACCCAGACTAGTGAGCGGGTTGGTGGTGTAGAGCTTCCTGTAGCCGCATGGCGTTCGTACTTAAATATGGAACTAACCATTCCAATTTTCGCTGTCTCTTATACACATCTCCGAGCCCACGAGACT
+
BBBBBFBABBBBGGGGGGGGGGGHHHHGGHHGHHHHHHHHGGGGGGGAFGFFHHHHHHGHGHHHHHHHHGGGGGHHGGGGGFGHHHHGHHGHHHHFGHGHHHGHGHHHGHHHHHGGGGGGHHHHHHHHHHFFHGGBC/CCGGHGGGGGGH
@M02034:409:000000000-BFKT7:1:1101:21840:21946 1:N:0:30
AAAGTCGAGGTGCCTAAAGTGGCAACCCAGACTCCGCCGACGGTTGGTGGTGTAGAGCTTCCTGTAGCCGCATGGCGTTCGTACTTAAATATGGAACTAACCATTCCAATTTTCGCTGTCTCTTATACACATCTCCGAGCCCACGAGACT
+
AABBAFAABBABCGGGG4GFGGGHHHFGGHHGHHHGGGGGGGCEGGGGFEFGHHGBHFFHFHHHGHHGHGGFGGHHGEGGGDHHHHHHEHBGHHGHGHGGHHFHHHEHHHHHFHCGGGGHHFFH2GDHFGHHGHHHD/<>@EAC-CG.AD
@M02034:409:000000000-BFKT7:1:1101:10432:21958 1:N:0:30
AAAGTCGAGGTGCCTAAAGTGGCAACCCAGACTAAGAATGATGTTGGTGGTGTAGAGCTTCCTGTAGCCGCATGGCGTTCGTACTTAAATATGGAACTAACCATTCCAATTTTCGCTGTCTCTTATACACATCTCCGAGCCCACGAGACT
+
CCCCBFCCCCABGGGGGGGGGGGGHHHGGHHGHHHHHHHHHHHHHHHEFGBFHGHHHHHHHGHHGHHHHFGEGGHHGGGGGGHHHHHGHHGHHHFHHHHGHHHHHHHHHHHHHHGGGGGHHHHHHHHHGHFHHGHFF?FGGGHGGGGGGD
@M02034:409:000000000-BFKT7:1:1101:9825:21970 1:N:0:30
AAAGTCGAGGTGCCTAAAGTGGCAACCCAGACTTTGTCTCATGTTGGTGGTGTAGAGCTTCCTGTAGCCGCATGGCGTTCGTACTTAAATATGGAACTAACCATTCCAATTTTCGCTGTCTCTTATACACATCTCCGAGCCCACGAGACT
+
BBBCBFCCDDCCGGGGGGGGGGGHHHHGGHHGHHHHHHHHHHHHHHHGFGEFHHHHHHGHHHHHHHHHHGFGGGHGGGGGGFHHHHHGHHHHHHHHGHHGHHGHHHGHHHHHHHGGGGGGHHHHHHHHFHFHHHFFFCGGGGHEFGGGGF
@M02034:409:000000000-BFKT7:1:1101:22430:21977 1:N:0:30
AAAGTCGAGGTGCCTAAAGTGGCAACCCAGACTCGGGGGGGGGTTGGTGGTGTAG
+
CCCCCFCCBBCBGGGGGGGFGGGHHHHGGHHGHHD?ECGGGFF@B@=FADFA./;
@M02034:409:000000000-BFKT7:1:1101:16047:21979 1:N:0:30
AAAGTCGAGGTGCCTAAAGTGGCAACCCAGACTCTGTGTCATGTTGGTGGTGTAGAGCTTCCTGTAGCCGCATGGCGTTCGTACTTAAATATGGAACTAACCATTCCAATTTTCGCTGTCTCTTATACACATCTCCGAGCCCACGAGACT
+
CCCCCFCCCDCDGGGGGGGGGGGHHHHGGHHFHBHHBGHHFGHHFHEA22EA13F5AAAB5FEGGFA53EEAEEC1>>>FE?2CFDHG3FG4FG33BBGH313B3?F4EGBHF4@FGF/F?GFE4?DFHHB2GDF2?@CCDGAFCF@CDH
@M02034:409:000000000-BFKT7:1:1101:6877:21996 1:N:0:30
AAAGTCGAGGTGCCTAAAGTGGCAACCCAGACTGCTGGGCGGGTTGGTGGTGTAGAGCTTCCTGTAGCCGCATGGCGTTCGTACTTAAATATGGAACTAACCATTCCAATTTTCGCTGTCTCTTATACACATCTCCGAGC
+
ABAABF?AADBAGGGGGGGGGGGGHHHGGHHGHHHHFCFHGGGGGGCGGGEFF@GBFEFGHHHGHHFHHGGCEFHFGEEGGEFHHHGFHHHHHF2FGHHHGADHFHHEDGFHHFCGGDAGDGGHGFHHFHHGGHHHG--<
@M02034:409:000000000-BFKT7:1:1101:19171:22001 1:N:0:30
AAAGTCGAGGTGCCTAAAGTGGCAACCCAGACTAATAATCATGTTGGTGGTGTAGAGCTTCCTGTAGCCGCATGGCGTTCGTACTTAAATATGGAACTAACCATTCCAATTTTCGCTGTCTCTTTACACATCTCCGAGCCCACGAGACTA
+
CCCCBFBCDBBBGGGGGGGGGGGHGHHCGHGGHHGFGHHHHHGGHHHGGGGGHHFGFGHHHHHHHFGGFFGEEEGFGGGGGGHHHHGHHH@GHH3FGHHHHHHHHHHHFGHHHHGGGGGHGHHHHHBFHFHHHHHD/CCCGEGG?GDFH<
@M02034:409:000000000-BFKT7:1:1101:4397:22009 1:N:0:30
AAAGTCGAGGTGCCTAAAGTGGCAACCCAGACTAGTAATCAGGTTGGTGGTGTAGAGCTTCCTGTAGCCGCATGGCGTTCGTACTTAAATATGGAACTAACCATTCCAATTTTCGCTGTCTCTTATACACATCTCCGAGCCCACGAGACT
+
CBCCCFBABBCCGGGGGGGGGGGHHHHGGHHGHHHGHHGGHHHHHHGGFGEFGGHHHHHHHHHHHHHHHFGEGGHGGGGGGGHHHHHHHHHHHHHHHHHHHHGGGHFFHHHHHHGEGGGFFFHHHHGGFHHEGGGFF<DGGGHGGGGGGH
@M02034:409:000000000-BFKT7:1:1101:22790:22009 1:N:0:30
AAAGTCGAGGTGCCTAAAGTGGCAACCCAGACTAAGAATACTGTTGGTGGTGTAGAGCTTCCTGTAGCCGCATGGCGTTCGTCCTTAAATATGGAACTAACCATTCCAATTTTCGCTGTCTCTTATACACCTCTCCGAGCC
+
AAAAAFAAD?ABGGGGG4FBBGGFGHHGGAEGFEGHFFGFCH5DEHF2FEEFHHHHEHFE5FGHBEGBFGGGEEGHFGGGG?11EDB3GH4GHFFFCGFFB1DGG4BD4BGHFFCGFDEHHDFH44BG?22BBFGGC@//<
@M02034:409:000000000-BFKT7:1:1101:3468:22011 1:N:0:30
CAAGTCGAGGTGCCTAAAGTGGCAACCCAGACTAATCATAATGTTGGTGGTGTAGAGCTTCCTGTAGCCGCATGGCGTTCGTACTTAAATATGGAACTAACCATTCCAATTTTCGCTGTCTCTTATACACATCTCCGAGCCCACGAGACT
+
BBCCCFCACCCCGGGGGGGFGGGHHHHGGHHGH3DG35FH55FGHHHGEGEGHGHFGGHHHHHHGHHGHGGGGGHHGGGGGGHHHHGGHHHHHHFGHHHHHHEHHHGHHHHHHHGGGGGHHHHHGHGHGHHHHHGDC<CFGGHGGGGGGH
@M02034:409:000000000-BFKT7:1:1101:25828:22013 1:N:0:30
AAAGTCGAGGTGCCTAAAGTGGCAACCCAGACTTCGCCTGTGGTTGGTGGTGTAGAGCTTCCTGTAGCCGCATGGCGTTCGTACTTAAATATGGAACTAACCATTCCAATTTTCGCTGTCTCTTATACACATCTCCGAGCCCACGAGACT
+
BBBBAFAADDAAGGGGGGGDGGGFHHHGGHHFHHHGGGGHHFGGFGGGFGGGHHHFHHHHHGHHGHHFHFGGGGHFEEGGGFHHHHHHHHHHHHHEFHFHFHFFHFHHHHHHHHGGGFFFFHHHGHHHFHHHHHFFGCGCFGGGGCFFGD
@M02034:409:000000000-BFKT7:1:1101:22176:22013 1:N:0:30
AAAGTCGAGGTGCCTAAAGTGGCAACCCAGACTGTGGGTGCGGTTGGTGGTGTAGAGCTTCCTGTAGCCGC
+
>3>>3D3>DD2AGGF5BFGGFGGHHHAEEADFH33DEA2E2A2AAEA1AA1CB3DDDA3B5B5FFDFF31@
@M02034:409:000000000-BFKT7:1:1101:22195:22014 1:N:0:30
AAAGTCGAGGTGCCTAAAGTGGCAACCCAGACTGTGGGTGCGGTTGGTGGTGTAGAGCTTCCTGTAGCCGCATGGCGTTCGTACTTAAATATGGAACTAACCATTCCAATTTTCGCTGTCTCTTATACACATCTCCGAGCCCACGAGACT
+
CCCCCFDDCCCCGGGGGGGGGGGHHHHGGHHGHCBGHGFGDG2AEFCEAEFF13F5DFDFDFFGGBFBEEGEEFF1EEEFEE2FFGHFFFG4?F33FGHHE03BDFHEFGEHF4EGGD?BDGF33FHFHCD2@GHBB/BDCGEFC@-<AG
@M02034:409:000000000-BFKT7:1:1101:22764:22015 1:N:0:30
AAAGTCGAGGTGCCTCAAGTGGCAACCCAGACTAAGAATACTGTTGGTGGTGTAGAGCTTCCTGTAGCCGCATGGCGTTCGTACTTAAATATGGACCTAACCATTCCAATTTTCGCTGTCTCTTATACACATCTCCGAGCCCAC
+
AAAAADAADDAAGGGA1FFGGCGH1G0ECHHGHHBFHHHFHHHEGHHGGGGFHBGHHHFFHGHH1DEGFCEEECHHGGEGEEFHHHDBFHGHE1B1>B11BFEFGHHEFFGHHG>EFFEFHHHHFG222FHHHHFB//<@@F/F
@M02034:409:000000000-BFKT7:1:1101:17435:22020 1:N:0:30
AAAGTCGAGGTGCCTAAAGTGGCAACCCAGACTCAGAATACGGTTGGTGGTGTAGAGCTTCCTGTAGCCGCATGGCGTTCGTACTTAACTATGGAACTAACCATTCCAATTTTCGCTGTCTCTTATACACATCTCCGTGCCCACGAGACT
+
>1AA>F1>A1>1CFG1AAFDAGCGHGEEAAAFGFCFHFGHCHCFEEE?FF//BDG2FFHBGGHH12D2BE//EF0GEGG/>EGHGHHHFHGHHE1@1B1F10FG1FDBDGFFGGCCF/EDF2DGBF222BBG1FDB//??/0@C/A??/<
@M02034:409:000000000-BFKT7:1:1101:6873:22021 1:N:0:30
AAAGTCGAGGTGCCTCAAGTGGCAACCCAGACTGCTGGGCGGGTT
+
>AA?ABAADDAAFFF1BGGFDDFFEEF0CCFAFECFG10BA?//F
@M02034:409:000000000-BFKT7:1:1101:12794:22025 1:N:0:30
AAAGTCGAGGTGCCTAAAGTGGCAACCCAGACTAGGGCGGGTGTTGGTGGTGTAGAGCTTCCTGTAGCCGCATGGCGTTCGTACTTAAATATGGAACTAACCATTCCAATTTTCGCTGTCTCTTATACACATCTCCGAGCCCACGAGACT
+
CCCCBFCCCCCCGGGGGGGGGGGHHHHGGHHGHGBAA2AEGGG@AGF>E1FGHFGBFDGHDGHFF@G4FEG/EEH0/<EAE?B?FFGGHHHHHH2BGHHGFGBGG2G>2DFHHGG/<CDHHDGHHH1<1GHHFHDGCCC@G.GGGG?FGH
@M02034:409:000000000-BFKT7:1:1101:22779:22026 1:N:0:30
AAAGTCGAGGTGCCTAAAGTGGCAACCCAGACTAAGAATACTGTTGGTGGTGTAGAGCTTCCTGTAGCCGCATGGCGTTCGTACTTAAATATGGAACTAACCATTCCAATTTTCGCTGTCTCTTATACACATCTCCGAGCCCACGAGACT
+
CCCDCFCCDCCCGGGGGGGGGGGHHHHGGHHGHHHHHHHHHHHHHHHGGGGGHHHHHHHHHHHHHHHHHGGGGGHHGGGGGGHHHHGHHHHHHHHHHHHHHHHHHHHHHHHHHHGGGGGHHHHHHHHHHHHHHHHHGCGGGGHGGGGGGH
@M02034:409:000000000-BFKT7:1:1101:17420:22030 1:N:0:30
AAAGTCGAGGTGCCTAAAGTGGCAACCCAGACTCAGAATACGGTTGGTGGTGTAGAGCTTCCTGTAGCCGCATGGCGTTCGTACTTAAATATGGAACTAACCATTCCAATTTTCGCTGTCTCTTATACACATCTCCGAGCCCACGAGACT
+
CCCCCFCCCCABGGGGGGGGGGGHHHHGGHHGHHHHHHHHHHGHGGGGGGGGHHHHHHHHHHHHGHHHHGGEGGHHGGGGGGHHHHHHHHHHHGHHHHHHHHHHHHHHHHHHHHGGGGGGHHHHHHGFFFHGGHGHGFFCFGHGGGGGGH
@M02034:409:000000000-BFKT7:1:1101:10904:22040 1:N:0:30
AAAGTCGAGGTGCCTAAAGTGGCAACCCAGACTGCTAGTCAGGTTGGTGGTGTAGAGCTTCCTGTAGCCGCATGGCGTTCGTACTTAAATATGGAACTAACCATTCCAATTTTCGCTGTCTCTTATACACATCTCCGAGCCCACGAGACT
+
CCCCBFCCCCABGGGGGGGFGGGHHHHGGHHGHHHHHHHHHHHGHHGGFGEFGHHHHHHHHHHHGHHHHEGGGGHHGGGGGGHHHHHHHHHHHHHGHHGHHHGHHHGGHHHHHHGGGGGHHGHHHHHHHHFHHHFHEBDCGFHGGGGGGH
@M02034:409:000000000-BFKT7:1:1101:5635:22052 1:N:0:30
AAAGTCGAGGTGCCTAAAGTGGCAACCCAGACTTGTGGGCGGGTTGGTGGTGTAGAGCTTCCTGTAGCCGCATGGCGTTCGTACTTAAATATGGAACTAACCATTCCAATTTTCGCTGTCTCTTATACACATCTCCGAGCCCACGAGACT
+
BCCCAFBBBBCCGGGGGGGGGGFHHHHGFHHGHHHHHDFFGGGGGGEEFGEFGHHHEFHHHHHHDGHHHGGFGGHHGGGGGFHHHHHGHHHHHHHHHHFFHHHHHHGHGHHHHHGGGGGFHHHHHHFHFHHHHHHHGDFCGEEGGGGGGF
@M02034:409:000000000-BFKT7:1:1101:9783:22054 1:N:0:30
AAAGTCGAGGTGCCTAAAGTGGCAACCCAGACTTTTTCGAAGGTTGGTGGTGTAGAGCTTCCTGTAGCCGCATGGCGTTCGTACTTAAATATGGAACTAACCATTCCAATTTTCGCTGTCTCTTATACACATCTCCGAGCCCACGAGACT
+
BBBBBFBBBBABGGGGFGGGGGGHHHHGGHHGHHHHHHGGHGGFGHGGFGEFHHHHHHHHGHHHGFHHHGFEEGHHGGGGGGHHHHHHHHHHHHHGHHHHHHHHHHHHHHHHHHGGGGGGHHHHHHGHFHFHHHHHGGCCGGHGGGGGGG
@M02034:409:000000000-BFKT7:1:1101:24394:22073 1:N:0:30
AAAGTCGAGGTGCCTAAAGTGGCAACCCAGACTAATGGGCCTGTTGGTGGTGTAGAGCTTCCTGTAGCCGCATGGCGTTCGTACTTAAATATGGAACTAACCATTCCAATTTTCGCTGTCTCTTATACACATCTCCGAGCCCACGAGACT
+
CBCCBFBBBCABGGGFGGGGGGGGHHHGGHHGHHHHHHHHHGGHHHHGGGGFHHHGHHHHHHHHHHHHHGGGGGHHGGGGGFHHHHGHHHGHHHGGHHGHHHHHHHHGHHHHHHGGGGGHHHHHHHFHFHGHHHHFGCGCGGHGGGGGGG
@M02034:409:000000000-BFKT7:1:1101:6727:22074 1:N:0:30
AAAGTCGAGGTGCCTAAAGTGGCAACCCAGACTAAGAATACGGTTGGTGGTGTAGAGCTTCCTGTAGCCGCATGGCGTTCGTACTTAAATATGGAACTAACCATTCCAATTTTCGCTGTCTCTTATACACATCTCCGAGCCCACGAGACT
+
AAAAADA?DD11FGGFB11A1GCHCHHEF0CFHHH1GHHHHG/AB//AEFEEGFFGGHFFHFFFHHFFGGEGGCHHGAECFE0GGGFHGHFHHEFFFGE1>GFHHHFFFHGHHFECGEABGGHHFFHH211F<GFGF/>CC<?F??/CCB
@M02034:409:000000000-BFKT7:1:1101:8775:22075 1:N:0:30
AAAGTCGAGGTGCCTAAAGTGGCAACCCAGACTAAGTCGACTGTTGGTGGTGTAGAGCTTCCTGTAGCCGCATGGCGTTCGTACTTAAATATGGAACTAACCATTCCAATTTTCGCTGTCCTTATACACATCTCCGAGCCCACGAGACTA
+
CCCDCFCCCCCDGGGGGGGFGGGHHHHGGHHGHGFHAFEFGGGHGHEEAEFEA3GDEFFGFGHHEFEDGEGCGGF1EEEGGEFGGHHGFHHFFF33FGHFB?3BBBFDDGFGGFEEGD<GFGHFHB3B2BFHHHBB//BD/=/</<CEH=
@M02034:409:000000000-BFKT7:1:1101:24988:22076 1:N:0:30
AAAGTCGAGGTGCCTAAAGTGGCAACCCAGACTCCTAGTTCGGTTGGTGGTGTAGAGCTTCCTGTAGCCGCATGGCGTTCGTACTTAAATATGGAACTAACCATTCCAATTTTCGCTGTCTCTTATACACATCTCCGAGCCCACGAGACT
+
CBBCCFCCCCCCGGGGGGGGGGGHHHHGGHHGHHHHHHHHHGGGGGGGGGGGHHHHHHHHHHHHHHHHHGGGGGHHGGGGGGHHHHHHHHHHHHHGHHHHHHGHHHGHHHHHHHGGGGGHHHHHHHFHFHGHHGFFEDGGFGHGGGGGGF
@M02034:409:000000000-BFKT7:1:1101:4950:22078 1:N:0:30
AAAGTCGAGGTGCCTAAAGTGGCAACCCAGACTTATTCGTCTGTTGGTGGTGTAGAGCTTCCTGTAGCCGCATGGCGTTCGTACTTAAATATGGAACTAACCATTCCAATTTTCGCTGTCTCTTATACACATCTCCGAGCCCACGAGACT
+
BBBAAFABBBAAGGGGAGGGGCDHFHHGGHHFHHHHHHHGEDCHHGEFEFEFGEG5GHGHFFHHBGHFFEEEFEHGGGGGEEHHGHHHGHFHFHBEHHGHFHFHGHBFHGHHHGEAEGEHFHGHHFEFFHHFHGGGC@DCCEHGGGGDDG
@M02034:409:000000000-BFKT7:1:1101:23705:22083 1:N:0:30
AAAGTCGAGGTGCCTAAAGTGGCAACCCAGACTAAGAATAATGTTGGTGGTGTAGAGCTTCCTGTAGCCGCATGGCGTTCGTACTTAAATATGGAACTAACCATTCCAATTTTCGCTGTCTCTTATACACATCTCCGAGCCCACGAGACT
+
AB@AAFAADBABGGGFGGGGG4FFHGHEEAAEG3FFGGGHHHHHHFGGGGGEGFDDFHFGFHHGGFFGGGGGDEHHGGGGEFHCFHHGHHHHHGHFHGHBFHFBGDGDHHHHH4E>E<EGHHHDFEFFFHGHHHGHE<@CGCGGGCGDGD
@M02034:409:000000000-BFKT7:1:1101:5806:22083 1:N:0:30
AAAGTCGAGGTGCCTAAAGTGGCAACCCAGACTTCGTTTGCGGTTGGTGGTGTAGAGCTTCCTGTAGCCGCATGGCGTTCGTACTTAAATATGGAACTAACCATTCCAATTTTCGCTGTCTCTTATACACATCTCCGAGCCCACGAGACT
+
CCCCCFDCCCCCGGGGGGGGGGGHHHHGGHHGHHHGHHGGHGGGGGGGFGGFGFHFHHHHHHHHHHHGFGGEGGHHGGGGGGHHHHGGFHHHHHFFFHHGGGDGHHHFHHHHHFGGGGGHHHHHHHHHGHHHHHHFECCGGGGGGGGGGH
@M02034:409:000000000-BFKT7:1:1101:6716:22090 1:N:0:30
AAAGTCGAGGTGCCTAAAGTGGCAACCCAGACTAAGAATACGGTTGGTGGTGTAGAGCTTCCTGTAGCCGCATGGCGTTCGTACTTAAATATGGAACTAACCATTCCAATTTTCGCTGTCTCTTATACACATCTCCGAGCCCACGAGAC
+
CBCCBFCBCCBBGGGGGGGFGCEHHHHGGHGGHHHCHHHGGHDAFCGEAEFEFEGFF5DCGHHHGHHBGEGCGFF1EEEGGEBGHHHHGHHG@D33BCGHBBDBBFEBGHEFGEEEGEEGGGHE?3GBGFHFHHDB?<@?/</FCDCGG
@M02034:409:000000000-BFKT7:1:1101:19614:22091 1:N:0:30
AAAGTCGAGGTGCCTAAAGTGGCAACCCAGACTCCGCATACTGTTGGTGGTGTAGAGCTTCCTGTAGCCGCATGGTGTTCGTACTTAAATATGGTACT
+
AAAB3D3>32AAGFGFGG4FFGGCBHHFGCEGFCFG?EF2FGGFDAGE11ECEA5DFED35FF555AG3EE>E115@B>FEAGEFEG3FDD4BF444F
@M02034:409:000000000-BFKT7:1:1101:5795:22097 1:N:0:30
AAAGTCGAGGTGCCTAAAGTGGCAACCCAGACTTCGTTTGCGGTTGGTGGTGTAGAGCTTCCTGTAGCCGCATGGCGTTCGTACTTAAATATGGAACTAACCATTCCAATTTTCGCTGTCTCTTATACACATCTCCGAGCCCACGAGACT
+
AAAAA53>A2AABCGFFFCFE42GHAAEFGHFCGFFFFFEDEEEGGGAAEAFGHHDDABG5AAGFGHHGEE0EEF1E1>?EFFEGF43GHFGDG?F3F3B3BDFG444DFGHHBE/?CE12BFF1B2F2FFGG>>1?<>/><</ADGCDG
@M02034:409:000000000-BFKT7:1:1101:4314:22108 1:N:0:30
AAAGTCGAGGTGCCTAAAGTGGCAACCCAGACTAAGTCGAAGGTTGGTGGTGTAGAGCTTCCTGTAGCCGCATGGCGTTCGTACTTAAATATGGAACTAACCATTCCAATTTTCGCTGTCTCTTATACACATCTCCGAGCCCACGAGACT
+
BABBBFCCCCBBGGGGGGGGGGGHHHHGGHHGHHHHHHE2BFGHHHGGGCGFHGHAGFHHGHHHHGFHHGG0EECFGGGGGGBHGHBB3F@FGG33BFFFEG3FHFFB?DGHHGFGGFAGGHGHBDDF3FGGFHDG?//BDGHGF//AAG
@M02034:409:000000000-BFKT7:1:1101:19624:22110 1:N:0:30
AAAGTCGAGGTGCCTAAAGTGGCAACCCAGACTCCGCATACTGTTGGTGGTGTAGAGCTTCCTGTAGCCGCATGGCGTTCGTACTTAAATATGGAACTAACCATTCCAATTTTCGCTGTCTCTTATACACATCTCCGAGCCCACGAGACT
+
CCCCCFCCCCCCGGGGGGGFGGGGHHHGGHHGHHGEGGGGHHHHHGHEFGGFGGGDGHHHFHHHGFHFGFGEEGFGEEEGGFHHGHHHGHHHHHBGFGGGFF3GFDHHHHHHGBEGGGEFHHHDFFDHHFGFHHHBFBDGCGGGCCCAEG
@M02034:409:000000000-BFKT7:1:1101:16736:22113 1:N:0:30
AAAGTCGAGGTGCCTAAAGTGGCAACCCAGACTAATAAGCATGTTGGTGGTGTAGAGCTTCCTGTAGCCGCATGGCGTTCGTACTTAAATATGGAACTAACCATTCCAATTTTCGCTGTCTCTTATACAATCTCCGAGCCCACGAGACTA
+
CBCCBFCCCCABGGGGGGGGGGGGHHHGGHHGHHHHHHHHGHHHHHHGFGEFGHHHHHHHHHHHGHHHHGGEGFHHGFGGGFHGHHHHHHHHHHHHGHHGHHHHHHGGHHHHHHGGGGGHHHHHHHHHGHHHHHHD/CGDGHGGGGGGHE
@M02034:409:000000000-BFKT7:1:1101:20233:22114 1:N:0:30
AAAGTCGAGGTGCCTAAAGTGGCAACCCAGACTGCTCCGGTTGTTGGTGGTGTAGAGCTTCCTGTAGCCGCATGGCGTTCGTACTTAAATATGGAACTAACCATTCCAATTTTCGCTGTCTCTTATACACATCTCCGAGCCCACGAGACT
+
AABCAFCCCCCCGGGGGGGGGGGHHHHGGHHGHHHHHHGGGGGGHHHFGGEFHHHHHHHHHHHHHFHHHGGGGGHHGGGGGGHHHHHHHHGHHHHHGHGHHHHHHHHHHHHHHHGGGGGGHHHHHHGHHHHHHHHHGCGFGGHGGGGGGF
@M02034:409:000000000-BFKT7:1:1101:20993:22120 1:N:0:30
AAAGTCGAGGTGCCTAAAGTGGCAACCCAGACTAAGAATAATGTTGGTGGTGTAGAGCTTCCTGTAGCCGCATGGCGTTCGTACTTAAATATGGAACTAACCATTCCAATTTTCGCTGTCTCTTATACACATCTCCGAGCCCACGAGACT
+
CBCCCFCBCCBCGGGGGGGGGGGHHHHGGHHGHHHHHHHHHHHHHHHGGGGGHHHGHHHHHHHHHHHHHGGGGGHHGGGGGGGHGHF@GGFHHHHHGHHHHHHHHHGFDGGHHHCGGGGHHHHHFG4FGHHHHHGFG@CFCGFGCGGGGH
@M02034:409:000000000-BFKT7:1:1101:11126:22122 1:N:0:30
AAAGTCGAGGTGCCTAAAGTGGCAACCCAGACTAGTGGTTGTGTTGGTGGTGTAGAGCTTCCTGTAGCCGCATGGCGTTCGTACTTAAATATGGAACTAACCATTCCAATTTTCGCTGTCTCTTATACACATCTCCGAGCCCACGAGACT
+
BBBBBFB3A>>AGFGCGGGGBAFGHDHGGHDGHHHHGHFFDGGFGHEEFAEFHGHHHGHHGHGHF5FDAEEEGFHHEGGGGGGFFEGGGGGGHHE3@FBBGFFBGGFGHHHHHHGGGG?3EBGHFGHFHFFFGGBGA//<BAGEG/AAAF
@M02034:409:000000000-BFKT7:1:1101:24821:22123 1:N:0:30
AAAGTCGAGGTGCCTAAAGTGGCAACCCAGACTGAGAGGTCTGTTGGTGGTGTAGAGCTTCCTGTAGCCGCATGGCGTTCGTACTTAAATATGGAACTAACCATTCCAATTTTCGCTGTCTCTTATACACATCTCCGAGCCCACGAGACT
+
DCDDCFCCCDBCGGGGGGGGGGGHHHHGGHHGHHGHHHGFGHFGGGHGGGGGCAG5BFGGDGHHHFGBFEFEEGE1EEEFFF2FGHHEDHHHGF33FGHHC0BFFFGDHGGHFG@FGG/BBGHDFFGHHGHHHHHGGCGGGGFGGACDGF
@M02034:409:000000000-BFKT7:1:1101:21292:22126 1:N:0:30
AAAGTCGAGGTGCCTAAAGTGGCAACCCAGACTCTGAAGAATGTTGGTGGTGTAGAGC
+
CCCCCFCCCCCCGGGGGGGGGGGHHHHGGHHGHHHH55B53BGHBF2EC2F113D555
@M02034:409:000000000-BFKT7:1:1101:23851:22126 1:N:0:30
AAAGTCGAGGTGCCTAAAGTGGCAACCCAGACTAAGAATACGGTTGGTGGTGTAGAGCTTCCTGTAGCCGCATGGCGTTCGTACTTAAATATGGAACTAACCATTCCAATTTTCGCTGTCTCTTATACACATCTCCGAGCCCACGAGACT
+
B@ABBFBBBBABGGGGGGGGGFGHHHHGGHHGHGGFGDGHFGGGFGFGFGEFGHHFHHHHHHHHFEGGHDEEGGHHGGGGGGFHGHHFHHHGHHFHHHHHHHHHHHHHHHHHHHGGGGGBHFHHHHGHHHHHFHFHGCGFGGHGGGGDD?
@M02034:409:000000000-BFKT7:1:1101:6635:22134 1:N:0:30
AAAGTCGAGGTGCCTAAAGTGGCAACCCAGACTGGGGGTAGGGTTGGTGGTGTAGAGCTTCCTGTAGCCGCATGGCGTTCGTACTTAAATATGGAACTAACCATTCCAATTTTCGCTGTCTTTATACACATCTCCGAGCCCACGAGACTA
+
BBBBAFBBBBBBGGGGGGGGGGGHHHH2FHHAHHHHGGFEGGGGHGGEFEEFFGGEGHHHHHHHHHGFGEGFGGHGGGGGGFGHHHHHHHHEFHFFHHHHHGEGFHHGGGFHHFDGGGBDHGHHHHHHHHHFHHHFDCGGEHGG?FGGHG
@M02034:409:000000000-BFKT7:1:1101:5357:22134 1:N:0:30
AAAGTCGAGGTGCCTAAAGTGGCAACCCAGACTACGGGTCGTGTTGGTGGTGTAGAGCTTCCTGTAGCCGCATGGCGTTCGTACTTAAATATGGAACTAACCATTCCAATTTTCGCTGTCTCTTATACCCATCTC
+
AAAAAFBBDDAAGGGFGGGGGGGHHAGDFHHGHHHGGG2EFEG1GAHEFGFBFFFAFGFHHHHHBGFHGEFCEEFFFFGGEECHHD4BFHHHGHB3FGFCGGF?GGFD4BFFHFGGFGGBBD?GBGDF3<D2@F>
@M02034:409:000000000-BFKT7:1:1101:7577:22135 1:N:0:30
AAAGTCGAGGTGCCTAAAGTGGCAACCCAGACTCATCCGACTGTTGGTGGTGTAGAGCTTCCTGTAGCCGCATGGCGTTCGTACTTAAATATGGAACTAACCATTCCAATTTTCGCTGTCTCTCATACACATCTCCGAGCCCACGAGACT
+
CCCCCFBCCCBCGGGGGGGGGGGHHHHGGHHGHFGHGFEDCFEHHHCEA1FE13D5A53B5FDFBAA53BE>EE?1>?>A>12?FFH@BFH44@33BBGH303B34F4BF3FE4/<?<<3?FFFDF3?FB?2FFG2?/>C/?GF@/</<G
@M02034:409:000000000-BFKT7:1:1101:11104:22135 1:N:0:30
AAAGTCGAGGTGCCTAAAGTGGCAACCCAGACTACTGGTCGTGTTGGTGGTGTAGAGCTTCCTGTAGCCGCATGGCGTTCGTACTTAAATATGGAACTAACCATTCCAATTTTCGCTGTCTCTTATACACATCTCCGAGCCCACGAGAC
+
CCCDBFCCCDCCGGGGGGGGGGGHHHHGGHHGHF3FE3G5AEEHHHGAF1EFGFGAFEHHEGHDB5FDFEGEGGFA@EEFEE?GGGH3GHHHGH33FGHGBC3FEBHBDGDHHFEFFE?3BHGG3FBBGG2FHFG2E?DCFFFEC/</<
@M02034:409:000000000-BFKT7:1:1101:10429:22137 1:N:0:30
AAAGTCGAGGTGCCTAAAGTGGCAACCCAGACTTCTCCTACTGTTGGTGGTGTAGAGCTTCCTGTAGCCGCATGGCGTTCGTACTTAAATATGGAACTAACCATTCCAATTTTCGCTGTCTCTTATACACATCTCCGAGCCCACGAGACT
+
CCCDCFDDCDCCGGGGGGGGGGGHHHHGGHHGHHHHHHHHHHHHHHHGFGEFCFGGHHHHHHHHHHHHHFGGGGHHEEGGGGHHHHHGHHHHHHHHFHGHHHFHHHHHHHHHHFGFEGGFHHHHHHGGFHFHHGHHC@CCFGHGGGGGGD
@M02034:409:000000000-BFKT7:1:1101:7592:22145 1:N:0:30
AAAGTCGAGGTGCCTAAAGTGGCAACCCAGACTCATCCGACTGTTGGTGGTGTAGAGCTTCCTGTAGCCGCATGGCGTTCGTACTTAAATATGGAACTAACCATTCCAATTTTCGCTGTCTCTCATACACATCTCCGAGCC
+
AABBAFBB@DAAGGFGAGGGGGGFHHHGFHAEGHHHHHGGGGEGHHEEFEEFAGHFHHHHHGFGGFHHBAEEGGHGGAEEEEGHHGF3DGFGGFHFHHH3FCGFFGFGHHGHHHG?GDE3E3GFHHBFFCDH2GFFED/<B
@M02034:409:000000000-BFKT7:1:1101:21629:22145 1:N:0:30
AAAGTCGAGGTGCCTAAAGTGGCAACCCAGACTATGAAGAATGTTGGTGGTGTAGAGCTTCCTGTAGCCGCATGGCGTTCGTACTTAAATATGGAACTAACCATTCCAATTTTCGCTGTCTCTTATACACATCTCCGAGCCCACGAGACT
+
CBCDCFCDDCBCGGGGGGGGGGGHHHHGGHHGHHHHHHHHHHHHHHHGGGGGHHHHHHHHHHHHHHHHHGGFGGHHGGGGGGHHHHHHHHHHHHGHHHHHHHGHHHHGHHHHHHGGGGGHHGHHHHGGHFHHHHFGGGGGFGHGGGFFGH
@M02034:409:000000000-BFKT7:1:1101:13453:22145 1:N:0:30
AAAGTCGAGGTGCCTAAAGTGGCAACCCAGACTACTTCGCCTGTTGGTGGTGTAGAGCTTCCTGTAGCCGCATGGCGTTCGTACTTAAATATGGAACTAACCATTCCAATTTTCGCTGTCTCTTATACACATCTCCGAGCCCACGAGACT
+
BCCCCFCCCCBCGGGGGGGGGGGGHHHGGHHGHHHHHGGGGGHHHHHEGGEFHHHHHHHHHHHHHHHHHGGEEGHHGGGGGGHHHHHHHHHHHGFHFHHGHHHGHHHHHHHHHFFGGGEGFHHHGHFHFGGFHHFEG@GGGGHGGFGFGH
@M02034:409:000000000-BFKT7:1:1101:11366:22149 1:N:0:30
AAAGTCGAGGTGCCTAAAGTGGCAACCCAGACTGGGTCTCAGGTTGGTGGTGTAGAGCTTCCTGTAGCCGCATGGCGTTCGTACTTAAATATGGAACTAACCATTCCAATTTTCGCTGTCTCTTATACACATCTCCGAGCCCACGAGACT
+
BBCBBFCCCCBCGGGGGGGGGGGHHHHGGHHGHHHHHHHHHHHHHHGGGGEFHGHFHHHHHHHHHHHHHFGFGGHHGGGGGGHHHHHHHHHGHHHHGHHHHHHHHHHHHHHHHHGGGGGHHHHHHHHHHHEHHHGHGBGGGGHGGGGGGG
@M02034:409:000000000-BFKT7:1:1101:27100:22153 1:N:0:30
AAAGTCGAGGTGCCTAAAGTGGCAACCCAGACTGCTAATGGTGTTGGTGGTGTAGAGCTTCCTGTAGCCGCATGGTGTTCGTACTTAAATATGGTACTAACCTTTCCAATTTTTGCTGTCTCTTATACACATCTCCG
+
CCCCCFCBBCBCGGGGGGGGGGGHHHHGGHHGHHH55DBFHHHHEHEAAEE113D5D53AAGFGGBA53BF0EE?5B??BE?2B?FH33FG4B344B@GH313B33B4@F3F?4>3F34B?FF?444BF333BEF3?
@M02034:409:000000000-BFKT7:1:1101:10358:22159 1:N:0:30
AAAGTCGAGGTGCCTAAAGTGGCAACCCAGACTAAGAGTGGTGTTGGTGGTGTAGAGCTTCCTGTAGCCGCATGGCGTTCGTACTTAAATATGGAACTAACCATTCCAATTTTCGCTGTCTCTTATACACATCTCCGAGCCCACGAGACT
+
CBCCBFCBCCABGGGGGGGGGGGHHHHGGHHGHGFCFGGGG5FHEHHEC1EF1BG5AFGFDGFHFBFBDEG@EGF1E>EFFE??GGHH3@GDD333BGHHCC3G3?HDHHFHHFGGGE?BFHGFDHFHHHG2FGHDF<BGG/CACFGC?G
@M02034:409:000000000-BFKT7:1:1101:5163:22169 1:N:0:30
AAAGTCGAGGTGCCTAAAGTGGCAACCCAGACTAATAATCAGGTTGGTGGTGTAGAGCTTCCTGTAGCCGCATGGCGTTCGTACTTAAATATGGAACTAACCATTCCAATTTTCGCTGTCTCTTATACACATCTCCGAGCCCACGAGACT
+
A?ABAFBADDABGGGGGFGGGGGHHHHGGHHGHHHHHGGHGHHFGHGEFGEFGHHHGHFHHHHHGFGGFEEFGGHFEGGGFEGGHHGHGHGHGHGFFHHHHHFFHHFFFHHHHHFECFEBFEGHDHBFDGBGHHFBEFG/@FH/<CFAEF
@M02034:409:000000000-BFKT7:1:1101:3844:22179 1:N:0:30
AAAGTCGAGGTGCCTAAAGTGGCCACCCAGACTAGTTCTATGGTTGGTGGTGTAGAGCTTCCTGTAGCCGCATGGCGTTCGTACTTAAATATGGAACTAACCATTCCAATTTTCGCTGTCTCTTATACACATCTCCGAGCCCACGAGACT
+
BBCCCFCBCCCBGGGGGGGGGGGHHGHGGHHGHHHHHHHHHHHHHGGEFGFFHGHFGHHHFHHHGHHHHGGEEGHGGGGGGFHHGHGFHHHHHHDGFHFHHHFGHFFFHHHHHHGGGGGHHHHHGHHHGHFHHHHDC@F@FGHGGGGGGH
@M02034:409:000000000-BFKT7:1:1101:3628:22184 1:N:0:30
AAAGTCGAGGTGCCTAAAGTGGCAACCCAGACTACTAAGCTGGTTGGTGGTGTAGAGCTTCCTGTAGCCGCATGGCGTTCGTACTTAAATATGGAACTAACCATTCCAATTTTCGCTGTCCTTATACACATCTCCGAGCCCACGAGACTA
+
BBBBBFCCCCBBGGGFGGGGGGGHHHFGGHHGHHHHHHHHHHHHHGGEFGFFHHHHHHHHHHHHHHHHHEGEEGHHGGGGEEGHHHHHHHFFHHFHFHHFGHHHHHHHHHHHHFGGGGFGHHHHGF3GGBGHHHHFCFGCGGGGCGGGHF
@M02034:409:000000000-BFKT7:1:1101:15986:22187 1:N:0:30
AAAGTCGAGGTGCCTAAAGTGGCAACCCAGACTGAGAATCCTGTTGGTGGTGTAGAGCTTCCTGTAGCCGCATGGCGTTCGTACTTAAATATGGAACTAACCATTCCAATTTTCGCTGTCTCTTATACACATCTCCGAGCCCACGAGACT
+
CCCDCFCBCCBBGGGGGGGGGGGHHHHGGHHGHHBGFHHHHHHHHFEAFEGGHFG5FFEGDHHHBFGBEEG?EFHAEEEGFA?FFGHGHHHDHH3@FFHHCE3FDFHDFFFHHDFCFE<FBHGFEFHGFHDFHHHFGCDGCGHFGCGGGG
@M02034:409:000000000-BFKT7:1:1101:15458:22195 1:N:0:30
AAAGTCGAGGTGCCTAAAGTGGCAACCCAGACTTCTACGCATGTTGGTGGTGTAGAGCTTCCTGTAGCCGCATGGCGTTCGTACTTAAATATGGAACTAACCATTCCAATTTTCGCTGTCTCTTATACACATCTCCGAGCCCACGAGACT
+
CCCCCFCCCCCCGGGGGGGGGGGHHHHGGHHGHHHHHHGGGGGHHHHGGGGGHHHGHHHHHHHHHHHGHGGGGGHHGGGGGGHHHHHHHHHHHHHHHHHGHHGHHHHHHHHHHHGGGGGHHHHHHHHHGHEHHHHHE/DCGGHGGGGGGH
@M02034:409:000000000-BFKT7:1:1101:13039:22223 1:N:0:30
AAAGTCGAGGTGCCTAAAGTGGCAACCCAGACTAGGAATACGGTTGGTGGTGTAGAGCTTCCTGTAGCCGCATGGCGTTCGTACTTAAATATGGAACTAACCATTCCAATTTTCGCTGTCTCTTATACACATCTCCGAGCCCACGAGACT
+
BBCCBFCCCCCCGGGGGGGGGGGHHHHGGHHGHHHHHHHHHGGHGGGGGGGFGHHHHHHHHHHHHHHHHGGGGGHHGGGGGFHHHHHHHHHHHHHGHHHHHHHHHHHGHHHHHGGGGGGGHGHHHHHGHHHHGHHHF@GDGGHGGGGGGG
@M02034:409:000000000-BFKT7:1:1101:4306:22229 1:N:0:30
AAAGTCGAGGTGCCTAAAGTGGCAACCCAGACTCGTCATCCGGTTGGTGGTGTAGAGCTTCCTGTAGCCGCATGGCGTTCGTACTTAAATATGGAACTAACCATTCCAATTTTCGCTGTCTCTTATACACATCTCCGAGCCCACGAGACT
+
CCCCCFCBCCAAGGGGGGGGGGGFFHHGGHHGGHGHGHHHHGGGFGGFFGGGHHHFGHHHHHHHGGHGHGGGGGHHGGFGGGHHHHHHHHHHHHFHFHHHHHHHHHHHHHHHHHGGGGGFFHHHHHHHFGEFGDFHG@CFGGHGGG?EGF
@M02034:409:000000000-BFKT7:1:1101:25248:22230 1:N:0:30
AAAGTCGAGGTGCCTAAAGTGGCAACCCAGACTACGTCTCCTGTTGGTGGTGTAGAGCTTCCTGTAGCCGCATGGCGTTCGTACTTAAATATGGAACTAAACATTCCAATTTTCGCTGTCTCTTATACACATCTCCGAGCCCACGAGACT
+
BBBBBFBBBBBBGGGGGGGFGGGGGHHGGHCFHHHGHHHHHHHHHHHEFDEFFGHGHHHHGHHHHHHEGFEGGGHAE1>EFFFHHHFDHHGHHH33FHHHEHHGHDFHHHHHHBFGGGFHHFGDDGGDFGDFHHHFC>CC/<<CCDFGCF
@M02034:409:000000000-BFKT7:1:1101:15495:22234 1:N:0:30
ACAGTCGAGGTGCCTAAAGTGGCAACCCAGACTAATAAGAATGTTGGTGGTGTAGAGCTTCCTGTAGCCGCATGGCGTTCGTACTTAAATATGGAACTAACCATTCCAATTTTCGCTGTCTCTTATACACATCTCCGAGCCCACGAGACT
+
A>>AAFB>ADAAGGFGGFGGGGGGFGGGDAFFHGBBE5BA5FGDFHGFGGGFHHHFHHHHHGHGHHFHHGGGGGHHGGGGGGBHHHHGBGGFGHGFGGGGGGHFGHFGHGGHHEGGGEGFFGHGFFFH4B2GFHB2D/<<BGEE?CCDDF
@M02034:409:000000000-BFKT7:1:1101:6561:22234 1:N:0:30
AAAGTCGAGGTGCCTAAAGTGGCAACCCAGACTAAGAATAGTGTTGGTGGTGTAGAGCTTCCTGTAGCCGCATGGCGTTCGTACTTAAATATGGAACTAACCATTCCAATTTTCGCTGTCTCTTATACACATCTCCGAGCCCACGAGACT
+
BBCCCFCCCCBBGGGGGCGGGGGHHHHGGHHGHHHHHHHHHHHHHHHGGGGFHGHGHHHHHHHHHGHHHEFGGGHHGGGGGGHHHHHHHHGHHHHGGHHGHHFHHHGGHHHHHHGGGGGHHHHHHHHHHHGHHHFHEBDCGGHGGGGGGH
@M02034:409:000000000-BFKT7:1:1101:18123:22236 1:N:0:30
AAAGTCGAGGTGCCTAAAGTGGCAACCCAGACTCCGCCGCCGGTTGGTGGTGTAGAGCTTCCTGTAGCCGCATGGCGTTCGTACTTAAATATGGAACTAACCATTCCAATTTTCGCTGTCTCTTATACACATCTCCGAGCCCACGAGACT
+
B@BBBFBBBBBBGGFGGFFDGGGHHHHGGHHGHHHGGGGGGGGEGFGEFFGFHFHGGGHHHHHFFHHBGEGCFGHHEEEGFEGHHHHHHHGHGHDFHHF3GGFGGGBHHHHHHHGDGGDHHHHHGHGHHHHHGHFDC/CC-FGGG?@DDH
@M02034:409:000000000-BFKT7:1:1101:7066:22236 1:N:0:30
AAAGTCGAGGTGCCTAAAGTGGCAACCCAGACTTCTCATCAGGTTGGTGGTGTAGAGCTTCCTGTAGCCGCATGGCGTTCGTACTTAAATATGGAACTAACCATTCCAATTTTCGCTGTCTCTTATACACATCTCCGAGCCCACGAGACT
+
BBB?AFAADBAAGGGFGGGGGFGCGHGFGEGGFGHBGGGHHHHHHHGAFEEFGHHFGBGHHGHGBGHFHGG?EEHHGGGGGEFHHHHHHHEHHGBEGHHGHHGHHHGGGHHHHHGGGGEHHHHHHFHHGHGHHHHFE/B?CFFGGGGGGH
@M02034:409:000000000-BFKT7:1:1101:7693:22236 1:N:0:30
AAAGTCGAGGTGCCTAAAGTGGCAACCCAGACTAGTCGTAATGTTGGTGGTGTAGAGCTTCCTGTAGCCGCATGGCGTTCGTACTTAAATATGGAACTAACCATTCCAATTTTCGCTGTCTCTTATACACATCTCCGAGCCCACGAGACT
+
C@BCCFBCCCCCGGGGGGGFGGGHHHHGGGHGHHHGHGGHHGFAGHGGGGGGHHHHHGHHGFGHHHHHHGFGGGHHGGGGGGEHHHHHHHHHHHHGHHHHHFFHHHGHFGHHHHGGGGFFHHHHHHHHHH2GHHGHG@GDDEHGGGGGGH
@M02034:409:000000000-BFKT7:1:1101:19244:22236 1:N:0:30
AAAGTCGAGGTGCCTAAAGTGGCAACCCAGACTCCGCATCATGTTGGTGGTGTAGAGCTTCCTGTAGCCGCATGGCGTTCGTACTTAAATATGGAACTAACCATTCCAATTTTCGCTGTCTCTTATACACATCTCCGAGCCCACGAGACT
+
BCCBCFCBCCBCGGGGGGGGGGGHHHHGGHHGHHHEGGGGHHHHHHHBFEEFGFHGGGHHHHHHGHHFHFGFFGHGGEGGGGFHHHHHHHHHHGEGHHFFHFHHHHFHHHGHHHGGGGEFHHHHHHBGGHHHHHFFC@CGCCGGGGGGGF
@M02034:409:000000000-BFKT7:1:1101:19501:22242 1:N:0:30
AAAGTCGAGGTGCCTAAAGTGGCAACCCAGACTCCTCATTCTGTTGGTGGTGTAGAGCTTCCTGTAGCCGCATGGCGTTCGTACTTAAATATGGAACTAACCATTCCAATTTTCGCTGTCTCTTATACACATCTCCGAGCCCACGAGACT
+
BCCCCFCCDCACGGGGGGGGGGGHHHHGGHHGHHHHHHHHHHHHHHHGGGGGHHHHHHHHHHHHFHHGHGGGGGHHGGGGGGHHHHHHHHHHHHHHGHHHHHHHHHGHHHHHHGGGGGGHHHHHHHHHHHHHHHHGEDGGGGHGGGGGGG
@M02034:409:000000000-BFKT7:1:1101:9424:22243 1:N:0:30
AAAGTCGAGGTGCCTAAAGTGGCAACCCAGACTGATAAGCATGTTGGTGGTGTAGAGCTTCCTGTAGCCGCATGGCGTTCGTACTTAAATATGGAACTAACCATTCCAATTTTCGCTGTCTCTTATACACATCTCCGAGCCCACGAGACT
+
BBCCBFCBCCBCGGGGGGGGGGGHHHHGGHHGHHHHHHHHHHHHHHHGFGEFHGHHHHHHHHHHHHHHHGGGGGHHGGGGGGHHHHHHHHHHHHHHFHHHHHGHHHHHHHHHHHGGGGGHHHHHHGHHHHFHFHHFF@GGGGHGGCGGGH
@M02034:409:000000000-BFKT7:1:1101:4341:22257 1:N:0:30
AAAGTCGAGTTGCCTAAAGTGGCAACCCAGACTCCTTCTGGTGGTGGTGGTGTAGAGCTTCCTGTAGCCGCATGGCGTTCTTACTTAAATATGGAACTAACCATTCCAATTTTCGCTGTCTCTTATACACATCTCC
+
>>A3>BAADFBFGFFFFEDDGFCFFHHCGGGGGGG3FGBEB522AFA?FD1AEFBFGFFHHBGHFG5EEAE0E?CF?EGG144FGFGGHHGHGEHFGFFEFAFHHGEHFHHHHHGGGEGFFFH44FFFBGDC?DGD
@M02034:409:000000000-BFKT7:1:1101:4320:22266 1:N:0:30
AAAGTCGAGGTGCCTAAAGTGGCAACCCAGACTCCTTCTGGGGTTGGTGGTGTAGAGCTTCCTGTAGCCGCATGGCGTTCGTACTTAAATATGGAACTAACCATTCCAATTTTCGCTGTCTCTTATACACATCTCCGAGCCCACGAGACT
+
ABAABFBADBBBFGGGGGGGGGGGGHHGGHGGHHHHHHHHHHGGGGGEFEEFHHHFGHHHGHHFFGHHFEEFGGHFFFGGEEGGHHHGHHFHHHFFFGHGHHFGHFFHHHHHHFEAFGGFHHHHFHFHGH2FFHFG?<C/BEFGGGCFGH
@M02034:409:000000000-BFKT7:1:1101:26022:22267 1:N:0:30
AAAGTCGAGGTGCCTAAAGTGGCAACCCAGACTCAGAATTCGGTTGGTGGTGTAGAGCTTCCTGTAGCCGCATGGCGTTCGTACTTAAATATGGAACTAACCATTCCAATTTTCGCTGTCTCTTATACACATCTCCGAGCCCACGAGACT
+
CCCCBFCCCCBBFGGGGGGGGGGHHHHGGHHGHHHHHHHHHGHGGGGGGGGGHHHHHHHHHHHHHHHHHGGGGGHHGGGGGGHHHHHGHGHHHHHGHHHHHHGHHHFHHHHHHHGGGGGHHHHHHHGHHHHHHHHFE?DGGGHGGGCGFF
@M02034:409:000000000-BFKT7:1:1101:7218:22276 1:N:0:30
AAAGTCGAGGTGCCTAAAGTGGCAACCCAGACTGCGGGGCGTGTTGGTGGTGTAGAGCTTCCTGTAGCCGCATGGCGTTCGTACTTAAATATGGAACTAACCATTCCAATTTTCGCTGTCTCTTATACACATCTCCGAGCCCACGAGACT
+
BCCCBFCCCCBCGGGGGGGGGGGGHHHGGHHGHHGGGGGGGGGGHHH1FEEFHHGFHGHHHGHHHHHHHFFGGGHHGGGGGGHHGGGGHHFHHGHHGHHGHGHHHHHGHHHHHHGGGGGHHFHHFEFHFHHHHHHHECDFGGHGGFGGGH
@M02034:409:000000000-BFKT7:1:1101:9570:22278 1:N:0:30
AAAGTCGAGGTGCCTAAAGTGGCAACCCAGACTACGAATAATGTTGGTGGTGTAGAGCTTCCTGTAGCCGCATGGCGTTCGTACTTAAATATGGAACTAACCATTCCAATTTTCGCTGTCTCTTATACACATCTCCGAGCCCACGAGAC
+
AAAAAFBBB@AAGGGGGGGGFGGGCHGECHHAGHGGGHHGHFFHHGAEGDFFHHHGHHGCFGHHGGGHHEFGGGHHGFGFFECGHHHHGHF4B@3GGCDBGHGHHHEGFHGFGGEE?//FHFHHHHDGFGBHFHFGD@FGGGHG/CCGC
@M02034:409:000000000-BFKT7:1:1101:3608:22279 1:N:0:30
AAAGTCGAGGTGCCTAAAGTGGCAACCCAGACTATTCGTATGGTTGGTGGTGTAGAGCTTCCTGTAGCCGCATGGCGTTCGTACTTAAATATGGAACTAACCATTCCAATTTTCGCTGTCTCTTATACACATCTCCGAGCCCACGAGACT
+
CBBCBFCBCCCCGGGGGGGFGGGHHHHGGHHGHHHHHHHHHHHGHGGGFGGGHHHHHHHHGHHHGGHGHEEGGGHGGGGGGGHFGHFFHHGHHHHGHHFHHHGGHGFFHHHHHHGGGGGHGHHHHHFHFBDGFHGFC@C@FFHGGCDDGH
@M02034:409:000000000-BFKT7:1:1101:18421:22289 1:N:0:30
AAAGTCGAGGTGCCTAAAGTGGCAACCCAGACTAATCATCAGGTTGGTGGTGTAGAGCTTCCTGTAGCCGCATGGCGTTCGTACTTAAATATGGAACTAACCATTCCAATTTTCGCTGTCTCTTATACACATCTCCGAGCCCACGAGACT
+
CCCDBFCCCCCCGGGGGGGGGGGHHHHGGHHFHHHHHHHHHHHHHHGEGGGGHHHHHHHHHHHHHHHHHGGGGGHHGGGGGGHHHHHHHHHHHHHHGHGHHHHHHHGHHHHHHHGGGGGGHHHHHHGHHHHHHHHFCBFFGGHGGGGDGH
@M02034:409:000000000-BFKT7:1:1101:12057:22297 1:N:0:30
AAAGTCGAGGTGCCTAAAGTGGCAACCCAGACTGGGATGGGTGTTGGTGGTGTAGAGCTTCCTGTAGCCGCATGGCGTTCGTACTTAAATATGGAACTAACCATTCCAATTTTCGCTGTCTCTTATACACATCTCCGAGCCCACGAGACT
+
CCCDBFCBCCBBGGGGGGGGGGGHHHHGGHHGHHHHHHGGHHGGGHHGGGEFHHHGHHHHHHHHHHHHHFGGGGHHGGGGGGHHHHHHHHHHHHHHHHGFHHGHHHGHHHHHHGGGGGGHHGHHHHGHHHHHHHHHGFGGGGGGGGGGGH
@M02034:409:000000000-BFKT7:1:1101:21216:22297 1:N:0:30
AAAGTCGAGGTGCCTAAAGTGGCAACCCAGACTGGTGTTAGTGTTGGTGGTGTAGAGCTTCCTGTAGCCGCATGGCGTTCGTACTTAAATATGGAACTAACCATTCCAATTTTCGCTGTCTCTTATACACATCTCCGAGCCCACGAGACT
+
CCCCCFCCCCCCGGGGGGGGGGGHHHHGGHHGHHHGA2AADGHHHHHGFGGGHHHHHHHHHHHHHHHHHGGGGGHHGGGGGGHHHHHGHHHHHHHHHHHHHHHHHHHHHHHHHHGGGGGHHHHHHHHHHHHHHHFHGCGGGGHGGGGGGH
@M02034:409:000000000-BFKT7:1:1101:21075:22299 1:N:0:30
AAAGTCGAGGTGCCTAAAGTGGCAACCCAGACTCTTCAGCAGGTTGGTGGTGTAGAGCTTCCTGTAGCCGCATGGCGTTCGTACTTAAATATGGAACTAACCATTCCAATTTTCGCTGTCTCTTATACACATCTCCGAGCCCACGAGACT
+
CCCDCFCCCCCCGGGGGGGGGGGHHHHGGHHGHHHHHHHHGHHHGHGGFGFGHHHFHHHHGHHHHHHHHGGGFGHHGGGGGGHHHHHGHHHHHHFHHHHHHEHHHHHHHHHHHHGGGGGHHHHHHHFHHHHHHHGHF/DGGGHGGGGGFH
@M02034:409:000000000-BFKT7:1:1101:14654:22301 1:N:0:30
AAAGTCGAGGTGCCTAAAGTGGCAACCCAGACTTATGGTAAGGTTGGTGGTGTAGAGCTTCCTGTAGCCGCATGGCGTTCGTACTTAAATATGGAACTAACCATTCCAATTTTCGCTGTCTCTTATACACATCTCCGAGCCCACGAGACT
+
DDDDDFCCCCBCGGGGGGGGGFFHHHHGGHFEEGFGHHGGHCHHFGEEEDEEFFG5GEFEFGHHHEGGFGGCGGH1EEEGGEFGHHHFFGHFGH33GHHHFG3FFEGGBFDHGEEGEEEFFHHGFGFFGGGFHDFFF>@DGEH/</@?AH
@M02034:409:000000000-BFKT7:1:1101:8853:22302 1:N:0:30
AAAGTCGAGGTGCCTAAAGTGGCAACCCAGACTAATAATCAGGTTGGTGGTGTAGAGCTTCCTGTAGCCGCATGGCGTTCGTACTTAAATATGGAACTAACCATTCCAATTTTCGCTGTCTCTTATACACATCTCCGAGCCCA
+
AA?ABFABDBAAGG5GGGGBEDACAGH2FCEFFHHGFHFHHGGHHG?EFDAFGFH5FDFGHBGFBFG5GEEEEEHEEBFCEE2GHGE3GHD4GFFHHHHHH0BG?GHFGGHHHGGGGGFHHEGHFGHFBB1GHFHFD?DGG/<
@M02034:409:000000000-BFKT7:1:1101:17776:22303 1:N:0:30
AAAGTCGAGGTGCCTAAAGTGGCAACCCAGACTCCGCATCCGGTTGGTGGTGTAGAGCTTCCTGTAGCCGCATGGCGTTCGTACTTAAATATGGAACTAACCATTCCAATTTTCGCTGTCTCTTATACACATCTCCGAGCCCACGAGACT
+
CCCCCFCCCCCBGGGGGGGGGGGHHHHGGHHGHHHGGGGGHGGGGGGEFGFGHHHGHHHHHHHHGHHHHGGGGGHHGGGGGGHHHHGHHHHHHHHGGHHHHHHHHHHHHHHHHFGGGGFFHFHHFHGGFHFHHHHHE@DCGGHGGGGGGG
@M02034:409:000000000-BFKT7:1:1101:8580:22304 1:N:0:30
AAAGTCGAGGTGCCTAAAGTGGCAACCCAGACTTCGCTTGGTGTTGGTGGTGTAGAGCTTCCTGTAGCCGCATGGCGTTCGTACTTAAATATGGAACTAACCATTCCAATTTTCGCTGTCTCTTATACACATCTCCGAGCCCACGAGACT
+
AACCBFCCCBBCGGGGGGGGGGGHHHFGGHHGHHHGGGHGGHGHGHHGFGEFHHHGHHHHGHHFFFGGHGGGGGHHGFGGGFFHHHHFHHGHHHHHHHHGHHHHHHHHHHHHHHGGGGFHHHHHFHFHFFBHHHHHGCGGGGHFGGGGGG
@M02034:409:000000000-BFKT7:1:1101:18368:22304 1:N:0:30
AAAGTCGAGGTGCCTAAAGTGGCAACCCAGACTCCGCATCATGTTGGTGGTGTAGAGCTTCCTGTAGCCGCATGGCGTTCGTACTTAAATATGGAACTAACCATTCCAATTTTCGCTGTCTCTTATACACATCTCCGAGCCCACGAGACT
+
ABBABFBBBBAACGGGGGGGGGGFHFGEEGHFHHHFGEFGHHFHHGEAFEBFHEGFGBEGHFHHGHHGHGFEEEHHFEEEF?FHEHFFHHFHHFFFHHHHHFHHHHGDGHFHHGGFGG?GGHHHDH3DFH22BFFFB>/>BFHGFCFA??
@M02034:409:000000000-BFKT7:1:1101:18428:22310 1:N:0:30
AAAGTCGAGGTGCCTAAAGTGGCAACCCAGACTAGTACTAATGTTGGTGGTGTAGAGCTTCCTGTAGCCGCATGGCGTTCGTACTTAAATATGGAACTAACCATTCCAATTTTCGCTGTCTCTTATACACATCTCCGAGCCCACGAGACT
+
CCCCCFCCCCCCGGGGGGGGGGGHHHHGGHHGHHHHHHHHHHHGHHHGFGGGHHHHHHHHHHHHHHHHHGGGGGHHGGGGGEHHHHGHHHHHGHGHHHHHHHHHHHFHGGHHHHGGGGFFHHHHHHED4FGHFFHHGB<CFGHGGDGGGH
@M02034:409:000000000-BFKT7:1:1101:8425:22313 1:N:0:30
AAAGTCGAGGTGCCTAAAGTGGCAACCCAGACTCCGAGGGGGGTTGGTGGTGTAGAGCTTCCTGTAGCCGCATGGCGTTCGTACTTAAATATGGAACTAACCATTCCAATTTTCGCTGTTCTTATACACATCTCCGAGCCCACGAGACTA
+
BABCAFBCCCBBGGGGGGGGGGGHHHHGGHHGHHHGGGGGGGGFGGGGFGCFGGHHHHHHGHHHGHHGHDGCGGHHGGGGGFHHHHHGHHGHHHHFFGFGHHEHHHHHGGGGGGGGGGGGGGGGGGFGGGGGGGFEDGCDEEFFFFFFFF
@M02034:409:000000000-BFKT7:1:1101:25324:22316 1:N:0:30
AAAGTCGAGGTGCCTAAAGTGGCAACCCAGACTTATGGCAATGTTGGTGGTGTAGAGCTTCCTGTAGCCGCATGGCGTTCGTACTTAAATATGGAACTAACCATTCCAATTTTCGCTGTCTCTTATACACATCTCCGAGCCCACGAGACT
+
>>11A3>ADD>ACGGGGGGGGBF0AFG0FGCGHHH2AB0AFGDHHGG/B/AFGDF2DDFGHFGDBFEGGEEEEEHGEEEFFE0GEGFDGHEHHHBHFFDFFGFFBHHGHHFHHHEGGGEHHHGFFGD>FFHHHHHFECGGCFEEGGGGGH
@M02034:409:000000000-BFKT7:1:1101:9169:22317 1:N:0:30
AAAGTCGAGGTGCCTAAAGTGGCCACCCAGACTCTGCCGCGGGTTGGTGGTGTAGAGCTTCCTGTAGCCGCATGGCGTTCGTACTTAAATATGGAACTAACCATTCCAATTTTCGCTGTCTCTTATACACATCCCGAGCCCACGAGACTA
+
BBCCBFCCCCCBGGGGGGGGGGGHHGHGGHHGHHHHHHGGGGGFGGGGGGEFGHHGGHHHHGHHGHHHHFEEGGHGGGGGGGGHHHHGHHGHHHHHFHGGHHHGHHGHHHHHHHGGGGEFHGHHHHFHDGEHHGEEEGGGGHGGDGGGHF
@M02034:409:000000000-BFKT7:1:1101:8569:22318 1:N:0:30
AAAGTCGAGGTGCCTAAAGTGGCAACCCAGACTTCGCTTGGTGTTGGTGGTGTAGAGCTTCCTGTAGCCGCATGGCGTTCGTACTTAAATATGGAACTAACCATTCCAATTTTCGCTGTCTCTTATACACATCTCCG
+
AAAAAFBBBBAAGGGGGGGGGGGBHDHGGHHGHHHGEGGFEGFHFFHEFEEFGFHFGFHHFGHFAFGFGGG@EEHFFEGGGGFEHHFFHHGFGHFDFHFGGFFHHHGFDFHHHHGGGGEGHHHHFGFFHFFHHHH2C
@M02034:409:000000000-BFKT7:1:1101:25284:22319 1:N:0:30
AAAGTCGAGGTGCCTAAAGTGGCAACCCAGACTCCTGGGAGGGT
+
CCCCCFCCCCCCGGGGGGGGGGGHHHHGGHHGHG3FGH22B2EE
@M02034:409:000000000-BFKT7:1:1101:16675:22322 1:N:0:30
AAAGTCGAGGTGCCTAAAGTGGCAACCCAGACTCAGCCGGGTGTTGGTGGTGTAGAGCTTCCTGTAGCCGCATGGCGTTCGTACTTAAATATGGAACTAACCATTCCAATTTTCGCTGTCTCTTATACACATCTCCGAGCCCACGAGACT
+
CCCCCFCCCCCCGGGGGGGGGGGHHHGGGHHGHHHHHHGGGGGGGHHEFGGFGHGGHHHGHHHHHHHHGGGEGGHGGEGGGGHHHHHGHHHHHGFFFHHGGHFGGHHGHHHHHHGGGGFHGHHHHH3DGHGHHHHHEBGGGGFGGGGCGH
@M02034:409:000000000-BFKT7:1:1101:18431:22328 1:N:0:30
AAAGTCGAGGTGCCTAAAGTGGCAACCCAGACTAGTACTAATGTTGGTGGTGTAGAGCTTCCTGTAGCCGCATGGCGTTCGTACTTAAATATGGAACTAACCATTCCAATTTTCGCTGTCTCTTATACACATCTCCGAGCCCACGAGACT
+
BAABBFBABBBBGGGGGGGGGGGHHHHGGHHGHFFGDGGFFHGHHGAEF2AFF3F5B53B5BGHHEAFFEE?EFAAE1>CE121BDFGBEFDFF33BEGHB13BFFG4BBFG4B/EEF/B?FFD?DBGGFG2GFF2?/<@/FGEDGC/?G
@M02034:409:000000000-BFKT7:1:1101:23254:22330 1:N:0:30
AAAGTCGAGGTGCCTAAAGTGGCAACCCAGACTCAGGGGGCTGTTGGTGGTGTAGAGCTTCCTGTAGCCGCATGGCGTTCGTACTTAAATATGGAACTAACCATTCCAATTTTCGCTGTCTCTTATACACATCTCCGAGCCCACGAGACT
+
CBCCCFCBBBBCGGGGGGGGGGGGHHHGGHHGHHHHHHGGGGGHHHHGFGFGHHHHHHHHHHHHHHHHHGGGGGGHGGGGGGHHHHHHHHGHHHHHHHHHHHHHHHHHHHHHHHGGGGGHHFHHHHGHGHGGHHHFEBDCGGHGGGGGGG
@M02034:409:000000000-BFKT7:1:1101:7403:22330 1:N:0:30
AAAGTCGAGGTGCCTAAAGTGGCAACCCAGACTCATCAGCCTGTTGGTGGTGTAGAGCTTCCTGTAGCCGCATGGCGTTCGTACTTAAATATGGAACTAACCATTCCAATTTTCGCTGTCTCTTATACACATCTCCGAGCCCACGAGACT
+
CCCCCFCCCCCBGGGGGGGGGGGHHHHGGHHGHHHHHHHHHHHHHHGEFGGGHHHGHHHHHHHHHHHHHGGEGGHHGGGGGGHHHHHGHHHHHHGHHHHHHGHHHHHHHHHHHHGGGGGHHHHHHHGHHHHHHGHGGDGGGGHGGGGGGH
@M02034:409:000000000-BFKT7:1:1101:7455:22331 1:N:0:30
AAAGTCGAGGTGCCTAAAGTGGCAACCCAGACTAATAATCATGTTGGTGGTGTAGAGCTTCCTGTAGCCGCATGGCGTTCGTACTTAAATATGGAACTAACCATTCCAATTTTCGCTGTCTCTTATACACATCTCCGAGCCCACGAGACT
+
BBBBBFBBBBB?GGGGBGGGGGGHHHHGGFHGHHGHHHHHHHGGHHHGGDGGHHHHGHHHGHHHHHHHHGGFGGHHGGGGGGGHHHGHHHHHHB3FGFHHHHHHGHHHDGHHHHFGGGGFHGHHFHHHGHGHGHHGF/>D?FEFF/ADDG
@M02034:409:000000000-BFKT7:1:1101:6121:22332 1:N:0:30
AAAGTCGAGGTGCCTAAAGTGGCAACCCAGACTAGTGAGAAGGTTGGTGGTGTAGAGCTTCCTGTAGCCGCATGGCGTTCGTACTTAAATATGGAACTAACCATTCCAATTTTCGCTGTCTCTTATACACATCTCCGAGCCCACGAGACT
+
CCCCCFCBCCCCGGGGGGGGGGGHHHHGGHHGHHHGHHHHHHHFHHGGGGFFHFHHHHHHHHHHGHHFFEECGGHHGEGGGGHHHHHFHHGHHGFHGHGFGFDGFHFFGHHHHHGGGGGGHGHHGHFHEHHHHHFHF@CGGGHGGGFG?D
@M02034:409:000000000-BFKT7:1:1101:7952:22334 1:N:0:30
AAAGTCGAGGTGCCTAAAGTGGCAACCCAGACTCAGCTTCATGTTGGTGGTGTAGAGCTTCCTGTAGCCGCATGGCGTTCGTACTTAAATATGGAACTAACCATTCCAATTTTCGCTGTCTCTTATACACATCTCCGAGCCCACGAGACT
+
CCCCCFCCCCBCGGGGGGGGGGGHHHHGGHHGHHHHHHHHHHHHHHHFFGFFHHHHHHHHHHHHHHHHHFGGGGHHGEGGGGHHHHHHHHGHHGGGFHHGHGGHHHGHHHHHHHGGGGGGHHHHGHHHHHFHHHHHD?FFGEHFCDGGGH
@M02034:409:000000000-BFKT7:1:1101:23235:22334 1:N:0:30
AAAGTCGAGGTGCCTAAAGTGGCAACCCAGACTCAGGGGGCTGTTGGTGGTGTAGAGCTTCCTGTAGCCGCATGGCGTTCGTACTTAAATATGGAACTAACCATTCCAATTTTCGCTGTCTCTTATACACATCTCCGAGCCCACGAGAC
+
A?11AF@AD1>AEGG1BFFDFGEHHEHGGHGGHGHFF0/A?EEGHHEEFGGFFHFEHHHEHHHHHHGHGFG/BEAGEGCGGEGFFG2EFFGHHH1FFF11<F1FGFGHHHHHGFCGGGGGGHHH1FFGFHBHHHBDE//<<FGEGGCGG
@M02034:409:000000000-BFKT7:1:1101:18325:22335 1:N:0:30
AAAGTCGAGGTGCCTAAAGTGGCAACCCAGACTAATCATAATGTTGGTGGTGTAGAGCTTCCTGTAGCCGCATGGCGTTCGTACTTAAATATGGAACTAACCATTCCAATTTTCGCTGTCTCTTATACACATCTCCGAG
+
BBCCBFCBBCCCGGGFGGGFGGGHHHHGGHHGHFEG35FFEFHHG52AA2FEG3F5B5FEEGGGG5BA3EE0EEF1>EEEFE?1?EGG@GHGFF33BEGH3B3B??GBBGDGG?>AFE?G?EDF4B44D3?2FGH2C/<
@M02034:409:000000000-BFKT7:1:1101:7128:22336 1:N:0:30
AAAGTCGAGGTGCCTAAAGTGGCAACCCAGACTAGGGCTGGGGTTGGTGGTGTAGAGCTTCCTGTAGCCGCATGGCGTTCGTACTTAAATATGGAACTAACCATTCCAATTTTCGCTGTCTCTTATACACATCTCCGAGCCCACGAGACT
+
CCCCCFCCCBCCGGGGGGGGGGGHHHHGGHHGHHGHHHHGGGGGGGGGGGFFHHHGHHHHHHHHHHHHHGGGGGHGGEGGGGHHHHHHHHHHHHFGHGHEHHHHFHFHFHHHHHGGGGGGHHHHFHFHGGFHHHHHECGDFGHGGGGGGG
@M02034:409:000000000-BFKT7:1:1101:7478:22337 1:N:0:30
AAAGTCGAGGTGCCTAAAGTGGCAACCCAGACTCAGAATACGGTTGGTGGTGTAGAGCTTCCTGTAGCCGCATGGCGTTCGTACTTAAATATGGAACTAACCATTCCAATTTTCGCTGTCTCTTATACACTTCTCCGAGCCCACGAGACT
+
BBABBFBBDBBBGGGGGGGGGGGHGHHGGHGGHGHBGH5D32BGF2?EFFEFHGHDGGHGGHHHGGHFHFC>EEHGGGFGFFGHHHFGHHHHHGDFGHGHHGFHHGHFGHHHHGGFGEEF4FFDDFFDBG3FGGD3C><BDGEFGCC/?G
@M02034:409:000000000-BFKT7:1:1101:12844:22340 1:N:0:30
AAAGTCGAGGTGCCTAAAGTGGCAACCCAGACTAAGGGGGGGGTTGGTGGTGTAGAGCTTCCTGTAGCCGCATGGCGTTCGTACTTAAATATGGAACTAACCATTCCAATTTTCGCTGTCTCTTATACACATCTCCGAGCCCACGAGACT
+
BBBBBFBBBBBBGGGGGGGGGGGGHHHGGHHGHHHHHHGGGGFFFFFFEFDFFFFFFFFFFFFFFFFFFDFDFFFFFFFFFFFFFFFFFFFFFFFFFFFFFFFFFFFFFFFFFFFFFFFFFFFFFFBBBFFFFFFFF;FFFFFFFFFFFF
@M02034:409:000000000-BFKT7:1:1101:7417:22342 1:N:0:30
AAAGTCGAGGTGCCTCAAGTGGCAACCCAGACTCATCAGCCTGTTGGTGGTGTAGAGCTTCCTGTAGCCGCATGGCGTTCGTACTTAAATATGGAACTAACCATTCCAATTTTCGCTGTCTCTTATACACCTCTCCG
+
AAABADAAD>AABGF4AFBFEGCGHHHGF22BEGFHGHBFGCG3BE2AAAEEF3FFA5GFFCBFBFDGHGG@EAAHF?/FAEFHHHE33B4B@G@DFHH3@E3FFGHBDF3B4?>/?/<BFBGF?EFGBG2?GGH2C
@M02034:409:000000000-BFKT7:1:1101:19814:22348 1:N:0:30
AAAGTCGAGGTGCCTAAAGTGGCAACCCAGACTGATTCTCGTGTTGGTGGTGTAGAGCTTCCTGTAGCCGCATGGCGTTCGTACTTAAATATGGAACTAACCATTCCAATTTTCGCTGTCTCTTATACACATCTCCGAGCCCACGAGACT
+
BBBBAFAADDAAGGG5E4FBGGGGFEGGGGGGHGHHHHHHGGHHHHHEFGEFHHHGGHHHHHHHGHHGFFEEEFHGGFGFEEHHHHGFHHGFGHHHEHHEFHHHGHHHHHHHHHGGGGGEHFGGHGDFBCGFGGGGC/B@?CGCGGGGGH
@M02034:409:000000000-BFKT7:1:1101:7447:22348 1:N:0:30
AAAGTCGAGGTGCCTAAAGTGGCAACCCAGACTAATAATCATGTTGGTGGTGTAGAGCTTCCTGTAGCCGCATGGCGTTCGTACTTAAATATGGAACTAACCATTCCAATTTTCGCTGTCTCTTATACACATCTCCGAGCCCACGAGACT
+
CCCCCFCCCCCCGGGGGGGGGGGHGHHGCHHGHHHHHHHHHHHHHHHGGGFFHHHGHHHHHHHHGHHHHFGFGGHHGGGGGGHHHHHHHHHHHHHHHHHGHHFHGHGGGHHHHHGGGGGHHHHHHHGHGHHHHHGGECCCGFHGGGGDGH
@M02034:409:000000000-BFKT7:1:1101:23491:22353 1:N:0:30
AAAGTCGAGGTGCCTAAAGTGGCAACCCAGACTCGGTATACTGTTGGTGGTGTAGAGCTTCCTGTAGCCGCATGGCGTTCGTACTTAAATATGGAACTAACCATTCCAATTTTCGCTGTCTCTTATACACATCTCCGAGCCCACGAGAC
+
CCDDCFCCCDCDGGGGGGGGGGGHHHHGGHHGHH2E22BF555ADGFECEGCAAF5FFEBEHFGGFFBAEG@EGF1EBEGGEFHHHHHFHHFEG33FFGH303FBBF4FGHHF4EEFDEGFHHF??FFHFHHHHHGFBFG@FFFCCCDG
@M02034:409:000000000-BFKT7:1:1101:23823:22355 1:N:0:30
AAAGTCGAGGTGCCTAAAGTGGCAACCCAGACTCATCAGACGGTTGGTGGTGTAGAGCTTCCTGTAGCCGCATGGCGTTCGTACTTAAATATGGAACTAACCATTCCAATTTTCGCTGTCTCTTATACACATCTCCGAGCCCACGAGACT
+
BAABBFBBBBBBGGGGGGFGGGGFGGHEFEHGHHHGFHHHHGGGGGGGFGEFGFHFGGHHHHHHGHHHHGGGGGHHGEEFGEFHHHHHHHHHHGFFHHHGHHHHHHHHFHHHHHGGGGGGHGFHFHGGFGFFHHDGEGGGGEEGGGCDDG
@M02034:409:000000000-BFKT7:1:1101:16792:22357 1:N:0:30
AAAGTCGAGGTGCCTAAAGTGGCAACCCAGACTGAGGGTAATGTTGGTGGTGTAGAGCTTCCTGTAGCCGCATGGCGTTCGTACTTAAATATGGAACTAACCATTCCAATTTTCGCTGTCTCTTATACACATCTCCGAGCCCACGAGACT
+
AAAAAFBBBCBBGGGGGGGGGGGHHHHGGHHGHHHGGGBEGHHHHHHGGGEFHHHHHHHHHHHHFHHHHGFGGGHHGFGGGGHHHHHGHHHHHHHHHHHHHHHHHHHHHHHHHHGGGGGFHHHHHHHHHEHHHHGFGCGFGGGGGGGCFF
@M02034:409:000000000-BFKT7:1:1101:10356:22368 1:N:0:30
AAAGTCGAGGTGCCTAAAGTGGCAACCCAGACTAATAATCGGGTTGGTGGTGTAGAGCTTCCTGTAGCCGCATGGCGTTCGTACTTAAATATGGAACTAACCATTCCAATTTTCGCTGTCTCTTATACACATCTCCGAGCCCACGAGACT
+
BBCCCFCCCCBCGGGGGGGGGGGHHHHGGHGGGHHHHHHHGGGGGGGGFFAFHHHHHHHHHHHHGHHHHEEEGGHHGGGGGGHHHHHGHHHHHHHGHHHGHHGHHHGHHHHHHHGGGGGGHHHHHHHHFHFHHHH2C>DD?FFGGGGGGF
@M02034:409:000000000-BFKT7:1:1101:23462:22372 1:N:0:30
AAAGTCGAGGTGCCTAAAGTGGCAACCCAGACTAGTGCTAAGGTTGGTGGTGTAGAGCTTCCTGTAGCCGCATGGCGTTCGTACTTAAATATGGAACTAACCATTCCAATTTTCGCTGTCTCTTATACACATCTCCGAGCCCACGAG
+
CBCCBFCCCCCCGGGGGGGFGGGHHHHGGHHGHHHGFHHHFHFHHHGGFGBFHHHGGHHHHFHHDFGHGAE@EGHFGGGGGGFHHHHHHHHHHHHHBGGHHHBGHHHHEHHHHBE?FGGGHGHHHHHHFF2GFFFGD<CCGEHGGGC
@M02034:409:000000000-BFKT7:1:1101:25901:22377 1:N:0:30
AAAGTCGAGGTGCCTAAAGTGGCAACCCAGACTTCTCAGCAGGTTGGTGGTGTAGAGCTTCCTGTAGCCGCATGGCGTTCGTACTTAAATATGGAACTAACCATTCCAATTTTCGCTGTCTCTTATACACATCTCCGAGCCCACGAGACT
+
BCCCBFCCCDCCGGGGGGGGGGGHHHHGGHHGHHDGEGGFFFHHH2AEFEGEFDGAFFEABGGHHEFDGEE@EEE1EEEEEA2BFGHHHHHFGE33FGHGC03BE4FDFGDHH4EEFE?F4FFDDFFFFFGHHHGGC<DC?E//<>/A/F
@M02034:409:000000000-BFKT7:1:1101:7057:22382 1:N:0:30
AAAAGTCGAGGTGCCTAAAGTGGTAACCCAGACTCAGAATCATGTTGGTGGTGTAGAGCTTCCTGTAGCCGCATGGCGTTCGTACTTAAATATGGAACTAACCATTCCAATTTTCGCTGTCTCTTATACACATCTCCGAGCCCACGAGAC
+
BBBBBFFBABBAGGGGGGFGFGHFHHHHHGHHGHHFHHHGHHHGGHGHEFGGGFDGFHHHHGHHHHHHHFEEFGGHAFEFGGEHGHHFHHHFHHHGEBEFHHHFHHHHHHGHHHGEE?GGDGHGGFHHFBGGGGHHHGGCFFFGGGGGG?
@M02034:409:000000000-BFKT7:1:1101:9182:22393 1:N:0:30
AAAGTCGAGGTGCCTAAAGTGGCAACCCAGACTCATGCGCATGTTGGTGGTGTAGAGCTTCCTGTAGCCGCATGGCGTTCGTACTTAAATATGGAACTAACCATTCCAATTTTCGCTGTCTCTTATACACATCTCCGAGCCCACGAGACT
+
AAA?ADAAADAAGGGGGGG6FGFFF4AAFHHGFGHHFHDFGGEDGHEEAEAFHHH5GAGGH3FFBGHHGE?EEEHHEEEAEEBGGHFBGFBGFGGBBGFHBA3F3G4?FFFFH4EFGG?FGEHGDBBB3?BFG3???@D?/?FGCFGGGB
@M02034:409:000000000-BFKT7:1:1101:25318:22395 1:N:0:30
AAAGTCGAGGTGCCTAAAGTGGCAACCCAGACTCAGCATCATGTTGGTGGTGTAGAGCTTCCTGTAGCCGCATGGCGTTCGTACTTAAATATGGAACTAACCATTCCAATTTTCGCTGTCTCTTATACACATCTCCGAGCCCACGAGACT
+
CCCCBFCCCCABGGGGGGGGGGGHHHHGGHHGHHHHHHHHHHHHHGHGGGEFHHHHHHHHFHHHGFHFHFFGGGHHGEFGGGHHHHGHHHGHHHHFHHGGHHHHHHHHHHHHHHGFGGFFHHHHHHHHHGGHHHFHF>DBFGHGGGGGGG
@M02034:409:000000000-BFKT7:1:1101:27258:22396 1:N:0:30
AAAGTCGAGGTGCCTAAAGTGGCAACCCAGACTTTGGCTCAGGTTGGTGGTGTAGAGCTTCCTGTAGCCGCATGGCGTTCGTACTTAAATATGGAACTAACCATTCCAATTTTCGCTGTCTCTTATACACATCTCCGAGCCCACGAGACT
+
CCCCBFCCCCCCGGGGGFGFGGGGGHHGGHHGHF5FFA3BGGHHHHGEFGFFHHHHHHHHHHHHHHHHHFGFGGHHGEGGGGHHHHGFHHHHHHGHGHHHHHHHHHGHHHHHHHGGGGGGHHHHHHHHFHHHHHHGFCGFGGHGGGGGGG
@M02034:409:000000000-BFKT7:1:1101:22306:22399 1:N:0:30
AAAGTCGAGGTGCCTAAAGTGGCAACCCAGACTAATGCGCGGGTTGGTGGTGTAGAGTTTCCTGTAGCCGCATGGCGTTCGTACTTAAATATGGAACTAACCATTCCAATTTTCGCTGTCTCTTATACACATCTCCGAGCCCACGAGACT
+
CCCCCFCCCCCCGGGGGGGGGGGHHHHGGHHGHHHHHHGGGGGGGGGGFGEFHHHGH@GHHHHHGHHHHGGGGGHHGGGGGGHHHHHHGHHHHHHHHHHHHHHHHHGHHHHHHHGGGGGHHHHHHHHHHHHHHHGHE/DCCGHGGGGGGB
@M02034:409:000000000-BFKT7:1:1101:10398:22414 1:N:0:30
AAAGTCGAGGTGCCTAAAGTGGCAACCCAGACTTCGAAGAATGTTGGTGGTGTAGAGCTTCCTGTAGCCGCATGGCGTTCGTACTTAACTATGGAACTAACCATTCCAATTTTCGCTGTCTCTTATACACATCTCCGAGCTCACGAGACT
+
>1>1AFAADDAAGGFG11GDGFGBFFG0AFFABGDFAGE/F1BGFGAA//AFG1F2G1GHHEFDDGHFBE?>EEHEEEEAEE>>FF2@12FFHFD1EGFFGCGFHBEBBGGHEFCFGEEHFFGBGF22BFF1FHH1A<B//@<F//C?A?
@M02034:409:000000000-BFKT7:1:1101:13837:22416 1:N:0:30
AAAGTCGAGGTGCCTAAAGTGGCAACCCAGACTCCTACGCCGGTTGGTGGTGTAGAGCTTCCTGTAGCCGCATGGCGTTCGTACTTAAATATGGAACTAACCATTCCAATTTTCGCTGTCTCTTATACACATCTCCGAGCCCACGAGACT
+
BBCCBFCCCCCBGGGGGGGGGGGHHHGGGHHGHHHHHHGGGGGGGGGGGGEGHHHHHHHHHHHHHHHHHFGGGGHHGFGGGEHHHHHHHHHHHHHHHHGGHHGHHHGHHHHHHHGGGGGHHHHHHHGHHHEHHHHHEAFCDGHGGCGGGH
@M02034:409:000000000-BFKT7:1:1101:6043:22424 1:N:0:30
AAAGTCGAGGTGCCTAAAGTGGCAACCCAGACTGGGGTGTTGGTTGGTGGTGTAGAGCTTCCTGTAGCCGCATGGCGTTCGTACTTAAATATGGAACTAACCATTCCAATTTTCGCTGTCTCTTATACACATCTCCGAGCCCACGAGACT
+
ABBABFBBBBAAGGGGGGGFGGGFHHFFGGHGHGFGGGGGGHHGHGGEFGEFHFHBG53BFFHHHFG5FEEEFFHGFGGGGEFFHHHBGGFFGFDDGGHHHE3BGFHDGGGHG?EFGGAFDGFGDD?3>FGFHHHHC/BAGAEFC<DGGG
@M02034:409:000000000-BFKT7:1:1101:13295:22436 1:N:0:30
AAAGTCGAGGTGCCTAAAGTGGCAACCCAGACTGCGTCTCTTGTTGGTGGTGTAGAGCTTCCTGTAGCCGCATGGCGTTCGTACTTAAATATGGAACTAACCATTCCAATTTTCGCTGTCTCTTATACACATCTCCGAGCCCACGAGACT
+
CDDDCFCCCCCDGGGGGGGGGGGHHHHGGHHGHHHGGGGHHHHHHHHEFGGFGHHGHHHHHHHHHHHHHGGGGGHHGGGGGGHHHHFGHHHHHHHHHHHHHHGHHHGHHHHHHHGGGGGHHHHHGHHHHHHHHHHFFDFGGGHGGGGGGH
@M02034:409:000000000-BFKT7:1:1101:26404:22450 1:N:0:30
AAAGTCGAGGTGCCTAAAGTGGCAACCCAGACTCCTAGTCCTGTTGGTGGTGTAGAGCTTCCTGTAGCCGCATGGCGTTCGTACTTAAATATGGAACTAACCATTCCAATTTTCGCTGTCTCTTATACACATCTCCGAGCCCACGAGACT
+
BBBBBFBBBBBBGGGGGFGFGFGHHHHGGHHGHGHHHHHHHHHHHHHGGGGGHHHFHHHHHHHHHHHHHGGGGGHHGGGGGGHHHHHEHHFHHHFFHHGGHHHHHHGGHHHHHHGGGGGGHHHHFGHGFFFHGHHFG/CCCGHGGGGDGF
@M02034:409:000000000-BFKT7:1:1101:23483:22453 1:N:0:30
AAAGTCGAGGTGCCTAACGTGGCAACCCAGACTACGA
+
B@BBAFAAD?2AGFGGG42BGFEHFAFECA2AF332B
@M02034:409:000000000-BFKT7:1:1101:11535:22456 1:N:0:30
AAAGTCGAGGTGCCTAAAGTGGCAACCCAGACTATGAGGTCTGTTGGTGGTGTAGAGCTTCCTGTAGCCGCATGGCGTTCGTACTTAAATATGGAACTAACCATTCCAATTTTCGCTGTCTCTTATACACATCTCCGAGCCCACGAGACT
+
AAAAAF?1>DAA1GGGFGGFBBFHHHGFGHCGHFHGBBFBFFGGFGGGGCAFADGHHEGGGFHFFGHHHGC?FGHHGGGGGGEEHGDD1EGHH11BFGFHEFBGHHGF2BGHHE??EEA1FGFF>GEGFFFGBGFGB/B?@CGC@CCC/G
@M02034:409:000000000-BFKT7:1:1101:6563:22459 1:N:0:30
AAAGTCGAGGTGCCTAAAGTGGCAACCCAGACTCAGAATCATGTTGGTGGTGTAGAGCTTCCTGTAGCCGCATGGCGTTCGTACTTAAATATGGAACTAACCATTCCAATTTTCTCTGTCTCTTATACACATCTCCGAGCCCACGAGACT
+
CCCCCFBBDBCCGGGFGGGGGGGHHHHGGHHGHGHHHGHHBGHHHGAEC2EEFDG5DDGCEHHHGFGBFEGEGGA1@EEGDE2CGHHGHHHFED33FGHH3?3FGFH4BFEHHE4BGFFHHHHGFHHGHGHHHHHGG?<BDFEGGFFCDH
@M02034:409:000000000-BFKT7:1:1101:25853:22472 1:N:0:30
AAAGTCGAGGTGCCTAAAGTGGCAACCCAGACTTATCCGACGGTTGGTGGTGTAGAGCTTCCTGTAGCCGCATGGCGTTCGTACTTAAATATGGAACTAACCATTCCAATTTTCGCTGTCTCTTATACACATCTCCGAGCCCACGAGACT
+
CCCCBFCBCCBCGGGGGGGFGGGGHHHGGHHGHHHHHHGGGGGGGGGGFGEFHHHFGHHHHHHHHHHHHGGGGGHHGGGGGGHHHHHHHHHHHHGHHHHGHHHHHHHFHHHHHHGGGGGHHHHHHHHHHHGHHHFHFGG@FGHGGFGGGG
@M02034:409:000000000-BFKT7:1:1101:8399:22476 1:N:0:30
AAAGTCGAGGTGCCTAAAGTGGCAACCCAGACTTCGGCGCGGGTTGGTGGTGTAGAGCTTCCTGGAGCCGCATGGCGTTCGTACTTAAATATGGAACTAA
+
BBBBBFBBBBAAGGGGGGGGGGGGHFHGGDAFHC52BE22EFGGE>FGG1EC?3B334BF3GGF32?2?/E/EEF0EE@FEE2//GHHGGHFGB2?FCGF
@M02034:409:000000000-BFKT7:1:1101:11447:22479 1:N:0:30
AAAGTCGAGGTGCCTAAAGTGGCAACCCAGACTAATGCGATGGTTGGTGGTGTAGAGCTTCCTGTAGCCGCATGGCGTTCGTACTTAAATATGGAACTAACCATTCCAATTTTCGCTGTCTCTTATACACATCTCCGAGCCCACGAGACT
+
CCCCCFBCCCCCGGGGGGGGGGGHHHHGGHHGHHHHHHGGHGGHHGGEFGGGHHHGHHGHHHHHHHHHHGGEGGHGFGGGGGHHHHHHHHHHHHBGFHHHHFFGHHFFHHHHHGEEGDGHHHHHFHFFGHHHFHHFFCGGGGHGGGGGGH
@M02034:409:000000000-BFKT7:1:1101:13161:22480 1:N:0:30
AAAGTCGAGGTGCCTAAAGTGGCAACCCAGACTCGGGCGGGGGTTGGTGGTGTAGAGCTTCCTGTAGCCGCATGGCGTTCGTACTTAAATATGGAACTAACCATTCCAATTTTCGCTGTCTCTTATACACATCTCCGAGCCCACGAGACT
+
BBBBBFBBBBBBGGGGGGGGGGGHHHHGGHFFHFAAFGGGGCEEEGCEF?GFGBGDGBFGDGHHHHGFGFFBDGHHGGFGGDBGHHGGHHBGHGBGGFGHFCGGGFGDHHFHHG@EGGDHHHHHC0CGHFEHHHHGE-BFFGGGGGGCAF
@M02034:409:000000000-BFKT7:1:1101:13340:22481 1:N:0:30
AAAGTCGAGGTGCCTAAAGTGGCAACCCAGACTCCTTATAAGGTTGGTGGTGTAGAGCTTCCTGTAGCCGCATGGCGTTCGTACTTAAATATGGAACTAACCATTCCAATTTTCGCTGTCTCTTATACACATCTCCG
+
CCCCCFCCCCCBGGGGGGGGGGGHHHHGGGAFGHFFHHHHDDGGGH?2B2EFGBG5AGDFAGHHHFBBBEE0EEE1>?/FE?FGFFHF3@GGFF3@FGHH303BBBE?4FDHHG?EFEE34BDB?GGBHB2FGDG2C
@M02034:409:000000000-BFKT7:1:1101:7843:22481 1:N:0:30
AAAGTCGAGGTGCCTAAAGTGGCAACCCAGACTAATAATTTGGTTGGTGGTGTAGAGCTTCCTGTAGCCGCATGGCGTTCGTACTTAAATATGGAACTAACCATTCCAATTTTCGCTGTCTCTTATACACATCTCCGAGCCCACGAGACT
+
AABAABAAB?A?GGGFGGF6GGGHHGHGGFHGHHHGFHHHHHGHHDCEFEEFHHHHGGFHHGHHHGHGFGCEFGHHGEGGGG2EFGBG3FBDGFFFBGFHHHGHHHEHFGGHHFF?E/E3FGHGFHGFHHBC2F?FGB@@/FFE/@D/ED
@M02034:409:000000000-BFKT7:1:1101:20854:22484 1:N:0:30
AAAGTCGAGGTGCCTAAAGTGGCAACCCAGACTGGGGTTGGGGTTGGTGGTGTAGAGCTTCCTGTAGCCGCATGGCGTTCGTACTTAAATATGGAACTAACCATTCCAATTTTCGCTGTCTCTTATACACATCCCGAGCCCACGAGACTA
+
CCDDCFDACCCCGGGGGGGGGGGHHHHGGHHGHHHHGGGGGGGGGGGFGGEFGHHGHHHHHHHHHHHHHGGEGGHHGGGGGGHHHHHHHHHHHHHHGHHHHHHHHHGHHHHHHFFGGGGHHHHHHHDHFHHHHHGE?CGGGHGGGCDFHF
@M02034:409:000000000-BFKT7:1:1101:25109:22485 1:N:0:30
AAAGTCGAGGTGCCTAAAGTGGCAACCCAGACTAATGGTGTAGAGCTTCCTGTAGCCGCATGGCGTTCGTACTTAAATATGGAACTAACCATTCCAATTTTCGCTGTCTCTTATACACATCTCCGAGCCCACGAGACTAGGCATGATCTC
+
AAAAADABDBAAGGGGGGGGGFGBCFGDFHGGHGG5FFBFGHBBFDGGDGFHHGFEFEGAAEFGGEEFGGEGEHFHHFFHHH3GHHGFGHBFGHBH4FGHHDEFGGGFHHGHBG4F4GEGHGFHG/ECGFEGGBCCDGHFFFFG0DGGGB
@M02034:409:000000000-BFKT7:1:1101:13457:22488 1:N:0:30
AAAGTCGAGGTGCCTAAAGTGGCAACCCAGACTCATCCGCCGGTTGGTGGTGTAGAGCTTCCTGTAGCCGCATGGCGTTCGTACTTAAATATGGAACTAACCATTCCAATTTTCGCTGTCTCTTATACACATCTCCGAGCCCACGAGACT
+
CDCCCFCCCCCCGGGGGGGGGGGHHHHGGHHGHHHHHHGGGGGGGGGGGGFGHHHHHHHHHHHHHHHHHGGEFGHHGGGGGGHHHHHHHHHHHHFHHHHHHHHHHHHHHHHHHHGGGGGGHGHHFHFGGHHHHHHGGGGGGGHGGGGGGH
@M02034:409:000000000-BFKT7:1:1101:13357:22489 1:N:0:30
AAAGTCGAGGTGCCTAAAGTGGCAACCCAGACTCCTTATAAGGTTGGTGGTGTAGAGCTTCCTGTAGCCGCATGGCGTTCGTACTTAAATATGGAACTAACCATTCCAATTTTCGCTGTCTCTTATACACATCTCCGAGCCCACGAGACT
+
BBBBBFBAD@ABGGGGBFBGFGGHBFGGGHGGHBGHHHHB55GEFHGFEEEFGGHFGBHH5FHHG5DFGGGEEEHHGEFEEEBFFGF@GH4GGH3BBGBCFFFHHFFFEHHHHHGGFEEFFHGFH4?4?22BBFFFEC?@C/GCC/>/?F
@M02034:409:000000000-BFKT7:1:1101:7546:22492 1:N:0:30
AAAGTCGAGGTGCCTAAAGTGGCAACCCAGACTCATAAGACGGTTGGTGGTGTAGAGCTTCCTGTAGCCGCATGGCGTTCGTACTTAAATATGGAACTAACCATTCCAATTTTCGCTGTCTCTTATACACATCTCCGAGCCCACGAGACT
+
CCCCCFCCCCCCGGGGGGGFGGGHHHHGGHHGHHHHHHHHHGGGGGGGGGGGHHHHHHHHHHHHHHHHGFGEFGHHGGGGGGHHHH@GHHHHHHHHHHHGHHHHHHGHHHHHHHGGGGGGHGHHHHFHDHFHHHHHG?CCFGHACDGDDG
@M02034:409:000000000-BFKT7:1:1101:8354:22496 1:N:0:30
AAAGTCGAGGTGCCTAAAGTGGCAACCCAGACTTATAATCAGGTTGGTGGTGTAGAGCTTCCTGTAGCCGCATGGCGTTCGTACTTAAATATGGAACTAACCATTCCAATTTTCGCTGTCTCTTATACACATCTCCGAGCCCACGAGACT
+
CCCCCFCCCCABGGGGGGGGGGGHHHHGGHHGHHHHHHHHHHHHHHGGFGEFGHHFHFHHHHHGGHHHHGGFGGHHGGGGGGHHHHHHHHHHHHFHHHHGHHHHGHHHHHHHHHGGGGGHHHHHHHHHHHHHHHHHG@FGGGHFF?DGD?
@M02034:409:000000000-BFKT7:1:1101:12481:22499 1:N:0:30
AAAGTCGAGGTGCCTAAAGTGGCAACCCAGACTATGAATATGGTTGGTGGTGTAGAGCTTCCTGTAGCCGCATGGCGTTCGTACTTAAATATGGAACTAACCATTCCAATTTTCGCTGTCTCTTATACACATCTCCGAGCCCACGAGACT
+
CCDCCFCCDCBCGGGGGGGGGGGHHHHGGHHGHHHHHHHHHHHHHGGGGGFFGHHHHHHHHHHHHHHHHGGGGGHHGGGGGGHHHHHHHHHHHHHHHHHGHHHHHHGHHHHHHHGGGGGGHGHHHHHHGHHHHHHHGCCCGGHGGGGGGH
@M02034:409:000000000-BFKT7:1:1101:13447:22502 1:N:0:30
AAAGGCGAGGTGCCTAAAGTGGCAACCCAGACTCATCCGCCGGTTGGTGGTGTAGAGCTTCCTGTAGCCGCATGGCGTTCGTACTTAAATATGGTAGTAACCATTCCAATTTTCGC
+
>3>A3>DDD2>>4EGGEGGFGGGHCD2EGHAFFBGHHCEGGGEAE0AEFC1?B3B5D5DFHFHFFGHEHFE?1?GGGE/FEEBE?EDFGHFFDD4B3B?FD33FDFH2FGFHHG?A
@M02034:409:000000000-BFKT7:1:1101:27386:22508 1:N:0:30
AAAGTCGAGGTGCCTAAAGTGGCAACCCAGACTCTGCCTGCGGTTGGTGGTGTAGAGCTTCCTGTAGCCGCATGGCGTTCGTACTTAAATATGGAACTAACCATTCCAATTTTCGCTGTCTCTTATACACATCTCCGAGCCCACGAGACT
+
BBBBBFABDBABFGGGGGGFGGGBFHHGGFAFFGFHFFHFFECEEAEEF?AEGHHFGHFHBHHF5FG5GE?EFGHHGEEGGGFGGBGHFGDFGH33FFGFGHGHFFHFHFG4GHGGFEGEDGHGHHHHGHBHBFGHGGGCF/F<@/<<<>
@M02034:409:000000000-BFKT7:1:1101:5442:22511 1:N:0:30
AAAGTCGAGGTGCCTAAAGTGGCAACCCAGACTCATCCGGCTGTTGGTGGTGTAGAGCTTCCTGTAGCCGCATGGCGTTCGTACTTAAATATGGTACTAACCATTCCAATTTTCGCTGTCTCTTATACACATCTCCGAGCCCACGAGACT
+
BBBBBFBBBBBBGGGGGGGGGGGHHHHGGHCEGHFHFGFGGGGHFAA1AAFCA3F5DAEE5GFFG5A53BE0EE11>?>FE>??FFHE3@GFBB44BFFH303B?4BBFG3F?4><E??F33BB33?FG2F2B?F2?/<></?FD/CDCF
@M02034:409:000000000-BFKT7:1:1101:14667:22512 1:N:0:30
AAAGTCGAGGTGCCTAAAGTGGCAACCCAGACTGATCGGCATGTTGGTGGTGTAGAGCTTCCTGTAGCCGCATGGCGTTCGTACTTAAATATGGAACTAACCATTCCAATTTTCGCTGTCTCTTATACACATCTCCGAGCCCACGAGACT
+
BBCCAFCCCCCCGGGGGGGGGGGHHHHGGHHGHHHHHGGGGGHHHHHGGGGGHHHGHHHHHHHHHHHHHGGGGGHHGGGGGGHHHHHHHHHHHHHHHHHGHHHHHHHHHHHHHHGGGGGGHHHHHHHHHHFHGHFHEFGFGGHGGGGGGH
@M02034:409:000000000-BFKT7:1:1101:17197:22518 1:N:0:30
AAAGTCGAGGTGCCTAAAGTGGCAACCCAGACTCGTACGAATGTTGGTGGTGTAGAGCTTCCTGTAGCCGCATGGCGTTCGTACTTAAATATGGAACTAACCATTCCAATTTTCGCTGTCTCTTTACACATCTCCGAGCCCACGAGACTA
+
AAABBFBABBBBGGGGGGGGGGGHHHHGGHGGHHGHGHGGGGGGHHHGGGGGHHGFHHHHHGHHHHHGHGGEEFHHGGGGGGGHGHFHHHBHHHFGHHGFGHHGHHFFHHHHHHGGGGGFFHHHHHEHG2GGFHHGCGGGFGFGGGD?D<
@M02034:409:000000000-BFKT7:1:1101:11216:22520 1:N:0:30
AAAGTCGAGGTGCCTAAAGTGGCAACCCAGACTCAGTTTCCTGTTGGTGGTGTAGAGCTTCCTGTAGCCGCATGGCGTTCGTACTTAAATATGGAACTAACCATTCCAATTTTCGCTGTCTCTTATACACATCTCCGAGCCCACGAGACT
+
BBBBAFBADDBAGGGGGFGFGGGHHHHGGHGFBGAGFDGBEGHHHHGAA2F1A3F5AAAF5FEEEA55BAE0ED11>>>FAE???FGD3BGBGE3BFFGH313B??FF4FBGG?/?E<EG4GFD4B44BEB2FFG2E<<@@FAF/>/C/G
@M02034:409:000000000-BFKT7:1:1101:8611:22524 1:N:0:30
AAAGTCGAGGTGCCTAAAGTGGCAACCCAGACTGATCAGAAGGTTGGTGGTGTAGAGCTTCCTGTAGCCGCATGGCGTTCGTACTTAAATATGGAACTAACCATTCCAATTTTCGCTGTCTCTTATACACATCTCCGAGCCCACGAGACT
+
BBBBBFBBBBBBGGGGGGGGGGGHHHHGGHHGHHFHHHHHFGHHHFFGEGGEGHGDFEGHHHHHHHG5FEG>EGFFEEFGGEHGHHHHHHHFHG33FGHHCFBFHDGFFHHHHFE?EEGHEFFHGFDGBGHHBD3FED/>BFHGG/<<?F
@M02034:409:000000000-BFKT7:1:1101:16697:22525 1:N:0:30
AAAGTCGAGGTGCCTAAAGTGGCAACCCAGACTTATCCTCCGGTTGGTGGTGTAGAGCTTCCTGTAGCCGCATGGCGTTCGTACTTAAATATGGAACTAACCATTCCAATTTTCGCTGTCTCTTATACACATCTCCGAGCCCACG
+
CCCCCFCCCCCCGGGGGGGGGGGHHHHGGHHGHHBHFGHHCFGGDE?1AAEFAFG5B5FG5FGHEAA5AEE>EFG1EE@FFE21?FH3@FGF@F33BGHH303F3BGBFFGHHGEGFDE2?FFFBF33F2GCFFG2C/BDG/C/<
@M02034:409:000000000-BFKT7:1:1101:15674:22528 1:N:0:30
AAAGGTCGAGGTGCCTAAAGTGGCAACCCAGACTGGGGCGCGTGTTGGTGGTGTAGAGCTTCCTGTAGCCGCATGGCGTTCGTACTTAAATATGGAACTAACCATTCCAATTTTCGCTGTCTCTTATACACATCTCCGAGCCCACGAGAC
+
BBBBBFF3ABBBGGGGGFGGGGHGHHHHGGHHGHHHHGGGGGEEGHHHGGGGGHHHFHHHHHHHHHHHHHGGGGGGFFGGGGGHHHHHHHHHHHHGFCHHHHHHHHHHHHGHHHHGCGGFHHHHHGHGGGHHHFHHHFFGCGGHGGGGGD
@M02034:409:000000000-BFKT7:1:1101:11687:22530 1:N:0:30
AAAGTCGAGGTGCCTAAAGTGGCAACCCAGACTGGGGGGGGGGTTGGTGGTGTAG
+
BBCCBFCBBCBCGGGGGGGFGGGGGHHGGHGGHHGFG?EGF?FB-BB9A?9A:/:
@M02034:409:000000000-BFKT7:1:1101:17223:22544 1:N:0:30
AAAGTTGAGGTGCCTAAAGTGGCAACCCAGACTTCGATGCAGGTTGGTGGTGTAGAGCTTCCTGTAGCCGCATGGCGTTCGTACTTAAATATGGAACTAACCATTCCAATTTTCGCTGTCTCTTATACACATCTCCGAGCCCACGAGACT
+
BBBBBFFFFFFBGGGGGGGGGGGHHHHGGHHGHHGGHHHGHHHHHHGEGGGGHHHGHHHHHHHHHHHHHGGGGGHHGGGGGGHGHHHDFGHHHHFHHHHHHHHHHHGHHHHHHHGGGGGFHHHHGHEHHFHHHGFGG?GGGGHGG/CEGH
@M02034:409:000000000-BFKT7:1:1101:15721:22553 1:N:0:30
AAAGTCGAGGTGCCTAAAGTGGCAACCCAGACTCGGAGTGGGGTTGGTGGTGTAGAGCTTCCTGTAGCCGCATGGCGTTCGTACTTAAATATGGAACTAACCATTCCAATTTTCGCTGTCTCTTATACACATCTCCGAGCCCACGAGACT
+
CCCBBFCCCCABGGGGGGGGGGGHHHHGGHHGHGGGGGGHGHGGGEGGGGEFHHHGHHHHHHHHHHHHHGGGGGHHGGGGGGHHGHGFHHHHHHDFFHHHGHGHHHGHHHHHHHGGGGGFHHHGFHFFHFHHHHHHG/CCCEHGGGGGGH
@M02034:409:000000000-BFKT7:1:1101:5895:22557 1:N:0:30
AAAGTCGAGGTGCCTAAAGTGGCAACCCAGACTGTTGGGCGTGTTGGTGGTGTAGAGCTTCCTGTAGCCGCATGGCGTTCGTACTTAAATATGGAACTAACCATTCCAATTTTCGCTGTCTCTTATACACATCTCCGAGCCCACGAGACT
+
BBBBBFBBBBABGGGGGGGGGGGHHHHGGHHGHHHHHHGHGGGGGGHEFGGGFGHGHHGHHFHHGHFGHE?EEGHHGFGGGEHHHHGDGHGHHHFBFFDGBGHHHHFHHHHHHHGGGGGFGFFG3G3GGHFHHHGFC<C/DGHGGGGGDG
@M02034:409:000000000-BFKT7:1:1101:12392:22560 1:N:0:30
AAAGTCGAGGTGCCTAAAGTGGCAACCCAGACTGAGTCGCATGTTGGTGGTGTAGAGCTTCCTGTAGCCGCATGGCGTTCGTACTTAAATATGGAACTAACCATTCCAATTTTCGCTGTCTCTTATACACATCTCCGAGCCCACGAGACT
+
BBBBAFBBB@AAGGGGGGGGGGGHHHHGGHGGHHGHHHGGGGGHHHHGFGEFGHHGHFHHHHGHHHHHHGGGGGHHGGGGGFGHHHHGHHFHHEGGHHHHHHGHHHHHHHHHGHGGGDFHHHHGGHHGGGGHHHGEG?@CGEEGCGFFFG
@M02034:409:000000000-BFKT7:1:1101:26667:22571 1:N:0:30
AAAGTCGAGGTGCCTAAAGTGGCAACCCAGACTGAGGATTCGGTTGGTGGTGTAGAGCTTCCTGTAGCCGCATGGCGTTCGTACTTAAATATGGAACTAACCATTCCAATTTTCGCTGTCTCTTATACACATCTCCGAGCCCACGAGACT
+
ABBABFBADDABBGGGGGGGGCFHGHFDGCHGHGHGCGHHHGHGGCEBFEFGHHHGHHFHHHHGHHHHHGGEEGHHGGGGGFFEHH@FHHHHHHEGFGFGGFHGHHFFHHHHHGEDEEGGHHHHGHGHFFGGHHHGGD/BGGEGCCDAEG
@M02034:409:000000000-BFKT7:1:1101:22421:22574 1:N:0:30
AAAGTCGAGGTGCCTAAAGTGGCAACCCAGACTCGGTCGGGGGTTGGTGGTGTAGAGCTTCCTGTAGCCGCATGGCGTTCGTACTTAAATATGGAACTAACCCATTCCAATTTTCGCTGTCTCTTATACACATCTCCGAGCCCACGAGAC
+
BABBBFBABBBBGGGDGGGFGGGGHGHGGDFGHHGGGGGGGGGEFGGGGGEGHHHHHGGHHHHHHHHHHGGGFGHHGGGGGGHHGHFFGG2GHHHFFHGFFHEFFHFFHEGHHHHGGGGGFHEGHGHHFGGHHFHHDE@?DGGEGCF-ED
@M02034:409:000000000-BFKT7:1:1101:12392:22578 1:N:0:30
AAAGTCGAGGTGCCTAAAGTGGCAACCCAGACTGAGTCGCATGTTGGTGGTGTAGAGCTTCCTGTAGCCGCATGGCGTTCGTACTTAAATATGGAACTAACCATTCCAATTTTCGCTGTCTCTTATACACATCTCCGAGCCCACGAGACT
+
BBBBBFBBBBBAGGGGGGGGGGGHHHHGGHHGHHGHDGGGEFGHHHHEFEFFHGGDGFHHHHHHHHGFHGGGGGHHGGGGGGCHHHHHHHHHHH3DHHHHFHBGFGFFHHFHHGGGGGGHHHHHHFHHHHHHHHHHGBCCGFHGGDCGGG
@M02034:409:000000000-BFKT7:1:1101:17173:22579 1:N:0:30
AAAGTCGAGGTGCCTAAAGTGGCAACCCAGACTGGGAGGGATGTTGGTGGTGTAGAGCTTCCTGTAGCCGCATGGCGTTCGTACTTAAATATGGAACTAACCATTCCAATTTTCGCTGTCTCTTATACACATCTCCGAGCCCACGAGACT
+
BCCCCFCCCCCBGGGGGGGGGGGHHHHGGHHGHHHHHGGGGHGHHHHFGGGFHHHGHHHHHHHHHHHHHGGGGGHHGGGGGGHHHHGFFGFHHHGHGHHHHHHHHHGHHHHHHHGGGGGHHHHHHHGHHHHHHHHHGCGGGGHGGGGGGH
@M02034:409:000000000-BFKT7:1:1101:22404:22582 1:N:0:30
AAAGTCGAGGTGCCTAAAGTGGCAACCCAGACTCGGTCGGGGGTTGGTGGTGTAGAGCTTCCTGTAGCCGCATGGCGTTCGTACTTAAATATGGAACTAACCCATTCCAATTTTCGCTGTCTCTTATACACATCTCCGAGCCCACGAGAC
+
BBBABFBBBBBBGGGG4FGGGGGFHHHGGHHGGGFGEDGGGEEGGGGGEGGGEDGGGFGHGHHHFFGFFGGEGGGAFGGGGEFEGHHHEHFHGGGHHGFHFFHGHHHHFFGHHHHGGGAEGHGHHHHHFFHFFGHHFD<CFGGHGGG?.:
@M02034:409:000000000-BFKT7:1:1101:18868:22584 1:N:0:30
AAAGTCGAGGTGCCTAAAGTGGCAACCCAGACTACGCGTAATGTTGGTGGTGTAGAGCTTCCTGTAGCCGCATGGCGTTCGTACTTAAATATGGAACTAACCATTCCAATTTTCGCTGTCTCTTATACACATCTCCGAGCCCACGAGACT
+
BBBBBFBBBDBBGGGGFGGGGGGHHHHGGHEGHFHEFEG2EF5DFE1EFEGFHAGDGGHHFHHHH5EGHGG0EE1GGGFGGG2FGH43@F4GHH33BGB?FG3FGHGDBFGHHHGGGDGHHHHH3FBFBGFHHHHFG@CDGGEGC@CDGH
@M02034:409:000000000-BFKT7:1:1101:11112:22587 1:N:0:30
AAAGTCGAGGTGCCTAAAGTGGCAACCCAGACTACTGAGAGGGTTGGTGGTGTAGAGCTTCCTGTAGCCGCATGGCGTTCGTACTTAAATATGGAACTAACCATTCCAATTTTCGCTGTCTCTTATACACATCTCCGAGCCCACGAGACT
+
AABAAFBBBBAAGGGGGGGGGGGHHHHEGHAEGFHHHHGHHEGGHGGGFEGFHHHHFHHHHHHGFGHDHEGGEGHHGGGGGGHHHHFFHHEGHHFGFHGHHGHHHHFHHHHHHHGGGGGBHHHHHH?DFHHFEGFFDGCDCGFFD<CFDH
@M02034:409:000000000-BFKT7:1:1101:6889:22595 1:N:0:30
GAAAGTCGAGGTGCCTAAAGTGGCAACCCAGACTTCGCCTACTGTTGGTGGTGTAGAGCTTCCTGTAGCCGCATGGCGTTCGTACTTAAATATGGAACTAACCATTCCAATTTTCGCTGTCTCTTATACACATCTCCGAGCCCACGAGAC
+
AABAAFF>>ADACGC5FG4BEDDAFEFGGGEHDHHHFFGGGHHGHEFEEGEGAHHHHHGHHHHGHHHFHH?CEGGHHGFGGGGHHHHFBFGHH4F3@FHGHHFGEFGHFBFGHHFEGGFGHHHHGHHHFFGGHHHH2E??D/CGAD?D?A
@M02034:409:000000000-BFKT7:1:1101:20906:22598 1:N:0:30
AAAGTCGAGGTGCCTAAAGTGGCAACCCAGACTGGGGGGTGTGTTGGTGGTGTAGAGCTTCCTGTAGCCGCATGGCGTTCGTACTTAAATATGGAACTAACCATTCCAATTTTCGCTGTCTCTTATACACATCTCCGAGCCCACGAGACT
+
BBBABBBADBAAFFGGGFFAFGGCHHFGEGFFCGFHEEG<E@DHHHHBFG<?GFDFFBGCG?FHDDGHGFG/DDHHGDC.CDFHGHD=GG<GFDD0CGF:/:CGHHFE0CGHHFC.DDEFF0CBFFCBFFGGGG0FA-A9?EFFB<BDFF
@M02034:409:000000000-BFKT7:1:1101:6643:22601 1:N:0:30
AAAGTCGAGGTGCCTAAAGTGGCAACCCAGACTGCGGAGCGGGTTGGTGGTGTAGAGCTTCCTGTAGCCGCATGGCGTTCGTACTTAAATATGGAACTAACCATTCCAATTTTCGCTGTCTCTTATACACATCTCCGAGCCCACGAGACT
+
CBCCCFCCCCCCGGGGGGGGGGGHHHHGGHHGHHHGGGGGGGGGGGGGFGEFHHHHGHHHHHHHHHHGHGGEGGHHGFGGGGHHHHHHHHHHHHFGHHGGHHHHHHGGHHHHHHGGGGGGHHHHHHFHFHHHFHFFEDGCGGFGGDFCFH
@M02034:409:000000000-BFKT7:1:1101:10292:22605 1:N:0:30
AAAGTCGAGGTGCCTAAAGTGGCAACCCAGACTCATCATCAGGTTGGTGGTGTAGAGCTTCCTGTAGCCGCATGGCGTTCGTACTTAAATATGGAACTAACCATTCCAATTTTCGCTGTCTCTTATACACATCTCCGAGCCCACGAGACT
+
BBBBBFBABBBAGGGGGGGGGGGHHHHGGHHGHFGGHBEFDGFAFGEEAEGGG3F5FFFF5FGGGBFDAEE0EDF1>?EFEEFGHFHFFHHFHH33BFGF303FGDF44FEHHHCGF/?BEHG44BBGFCBGFGF2?/<CCFHFC@?ADF
@M02034:409:000000000-BFKT7:1:1101:6911:22611 1:N:0:30
AAAGTCGAGGTGCCTAAAGTGGCAACCCAGACTGGGTGTAGGGTTGGTGGTGTAGAGCTTCCTGTAGCCGCATGGCGTTCGTACTTAAATATGGAACTAACCATTCCAATTTTCGCTGTCTCTTATACACATCTCCGAGCCCACGAGACT
+
BBBBBFCCCBCBGGGGGGGGGGGHHHHGGHHGHGHHFFGGHFGHHGGEF?EEGBF5GFHH5GHHHBGF3EGEGGFFEEEE?EFHEHHHGHHEFDD?FHHHB03FFDH4BFEGHHGGGEEGGHGFGHFFHFGHGGHBDCGFFGECC/CFGG
@M02034:409:000000000-BFKT7:1:1101:11135:22612 1:N:0:30
AAAGTCGAGGTGCCTAAAGTGGCAACCCAGACTACTACGAGGGTTGGTGGTGTAGAGCTTCCTGTAGCCGCATGGCGTTCGTACTTAAATATGGAACTAACCATTCCAATTTTCGCTGTCTCTTATACACATCTCCGAGCCCACGAGACT
+
BBBBBFBBBBABGGGGFGGGGGGGHHHGGHHGHHHHHHGGGGGFHGGGGGGGHFHFHHHHHHHHHHHGHGGGGGHHGGGGGGHHHHHHHHHHHHFGHHHHHHGHHHGHFHHHHHGGGGGGHHHHHHHHHHGHHHHHG/BCGGHGGGGGGH
@M02034:409:000000000-BFKT7:1:1101:9960:22613 1:N:0:30
AAAGTCGAGGTGCCTAAAGTGGCAACCCAGACTAATAATAAGGTTGGTGGTGTAGAGCTTCCTGTAGCCGCATGGCGTTCGTACTTAAATATGGAACTAACCATTCCAATTTTCGCTGTCTCTTATACACATCTCCGAGCCCACGAGACT
+
CBCCCFCCCDABGGGGGGGGGGGHHHHGGHHGHHHHHHHHHHHHHHGFFGGGHHHGHHHHHHHHHHHHHGGGGGHHGGGGGGHHHFGHGHHHHHGHGHHHHHGHHHHHHHHHHGGGGGFHHHHHFHHHHHHHHHHHGFGGGGHGGGGGGH
@M02034:409:000000000-BFKT7:1:1101:6881:22617 1:N:0:30
GAAAGTCGAGGTGCCTAAAGTGGCAACCCAGACTTCGCCTACTGTTGGTGGTGTAGAGCTTCCTGTAGCCGCATGGCGTTCGTACTTAAATATGGAACTAACCATTCCAATTTTCGCTGTCTCTTATACACATCTCCGAGCCCACGAGA
+
ABBBBFFAABBAFGFFGGGFGGFCGFHHGGHHFHHHGDFAECGGGHFHEGEAFHGGGGHFHDGGHBGGF3B0>1BF1>?E?EEFEHHFHBGHGFB3@FGHBEAGGGF444BF4B4>/EEEHH?BGBGBB3F2?B?3BBFGG@FEECD/E
@M02034:409:000000000-BFKT7:1:1101:7381:22621 1:N:0:30
AAAGTCGAGGTGCCTAAAGTGGCAACCCAGACTCAGCAGTCTGTTGGTGGTGTAGAGCTTCCTGTAGCCGCATGGCGTTCGTACTTAAATATGGAACTAACCATTCCAATTTTCGCTGTCTCTTATACACATCTCCGAGCCCACGAGACT
+
CCCCCFCCCCCCGGGGGGGGGGGHHHHGGHHGHHHHHHHGHHHHHHHGFEEGHHHHHHHHHHHHGHHHHGGEGGHHGGGGGGHHHHGHHHGHHHGHGHHHHHHHHHHFHHHHHHGGGGGHHHHHHHHHGHGHHHGHGCGGGGHGGGGGGH
@M02034:409:000000000-BFKT7:1:1101:18603:22623 1:N:0:30
AAAGTCGAGGTGCCTAAAGTGGCAACCCAGACTCATCGTCATGTTGGTGGTGTAGAGCTTCCTGTAGCCGCATGGCGTTCGTACTTAAATATGGAACTAACCATTCCAATTTTCGCTGTCTCTTATACACATCTCCGAGCCCACGAGACT
+
CBCCBFCBCCCCGGGGGGGGGGGHHHHGGHHGHHHHHHHHHHHHHHHFFGEFHHHFGHHHHHHHHHHHGGGEGGHHGGGGGGHHHHHGHHHHHHHHHHGGHHHHHHGHHHHHHHGGGGFGGHHHHHGHGHHHHHDGFCFGCGHGGGGGGH
@M02034:409:000000000-BFKT7:1:1101:20194:22634 1:N:0:30
AAAGTCGAGGTGCCTAAAGTGGCAACCCAGACTGCGAATCAGGTTGGTGGTGTAGAGCTTCCTGTAGCCGCATGGCGTTCGTACTTAAATATGGAACTAACCATTCCAATTTTCGCTGTCTCTTATACACATCTCCGAGCCCACGAGACT
+
CCCCCFCCCCBCGGGGGGGGGGGHHHHGGHHGHGHGGGGGHGHHHHGGGGGFHHHHHHHHHHHHHHHHHGGEEGHHGGGGGGHHHHHHHGGHHHFFFHHHHHHHHHGFGHHHHHGGGGFHHHHHHHHHGFHHGHHHE<CFGGHGGGCGGF
@M02034:409:000000000-BFKT7:1:1101:18171:22637 1:N:0:30
AAAGTCGAGGTGCCTAAAGTGGCAACCCAGACTCTGAAGGAGGTTGGTGGTGTAGAGCTTCCTGTAGCCGCATGGCGTTCGTACTTAAATATGGAACTAACCATTCCAATTTTCGCTGTCTCTTATACACATCTCCGAGCCCACGAGACT
+
CCCCCFCCCCCBGGGGGGGGGGGHHHHGGHHGHHHHHHHHHHGGHHGEFGGFHHHHHHHGHHHHHHHGHGGGGGHHGGGGGGHHHHHHHHHHHHHGGHHGHHGHGHHHHHHHHHGGGGGHHHHHHHFHFHHHGGFHFGGCGGHGGGGGGH
@M02034:409:000000000-BFKT7:1:1101:17764:22645 1:N:0:30
AAAGTCGAGGTGCCTAAAGTGGCAACCCAGACTGTGCAGTGTGTTGGTGGTGTAGAGCTTCCTGTAGCCGCATGGCGTTCGTACTTAAATATGGAACTAACCATTCCAATTTTCGCTGTCTCTTATACACATCTCCGAGCCCACGAGACT
+
CCCCCFCCCCBCGGGGGGGGGGGHHHHGGHHGHHHHHHHHHHGHHHHGGGGGHGHHHHHHHHHHHHHHHGGGGGHHGGGGGGHHHHHGHHHHHGHHHHHHHHHHHHHHHHHHHHGGGGGHHHHHGHGHHFHHHHHFFCGGGGHGGGGGGH
@M02034:409:000000000-BFKT7:1:1101:12785:22649 1:N:0:30
AAAGTCGAGGTGCCTAAAGTGGCAACCCAGACTGGGGGTGGGGTTGGTGTGTAGAGCTTCCTGTAGCCGCATGGCGTTCGTACTTAAATATGGAACTAACCATTCCAATTTTCGCTGTCTCTTATACACATCTCCGAGCCCACGAGACTA
+
CCCCCFCBCCCCGGGGGGGGGGGHHHHGGHHGHHHHGGGGGGGGGGGFFGFHHHHHHGHHHHHHHHHHGGFGGHGFEFFGGFHHHHGFHHHHHGFHHGHGHGHHHHHHGHHHHGGGGCGHHHHGHGFHHFHHHHHD@FGGGHGGGGGGHG
@M02034:409:000000000-BFKT7:1:1101:10171:22649 1:N:0:30
AAAGTCGAGGTGCCTAAAGTGGCAACCCAGACTAATAGGAATGTTGGTGGTGTAGAGCTTCCTGTAGCCGCATGGCGTTCGTACTTAAATATGGAACTAACCATTCCAATTTTCGCTGTCTCTTATACACATCTCCGAGCCCACGAGACT
+
AAAAADAA@11>AEF1BFBGFFGHAG0E0F0AFF1FGFGHFG1AFBC/FEFGGBFAAFHHGHGFHBHF1A?AEEHHGE>FGC0GHHFFBE2DGB111FFFFBFGH2G2BFFFDFEGGG/1>FFF>2FB2<1F1D1BB/C@/?/FC?C//?
@M02034:409:000000000-BFKT7:1:1101:16992:22650 1:N:0:30
AAAGTCGAGGTGCCTAAAGTGGCAACCCAGACTCCGTCGAGGGTTGGTGGTGTAGAGCTTCCTGTAGCCGCATGGCGT
+
BBBBBFBBDBBBGGGFGGGGGGGHGHHGGHHGH33EBEEEFEFDGA0E11E113D5DDD35BFH5@@BBEF/EEC1/?
@M02034:409:000000000-BFKT7:1:1101:18590:22650 1:N:0:30
AAAGTCGAGGTGCCTAAAGTGGCAACCCAGACT
+
CCDDCFDCCCBCGGGGGGGGGGGHHHHGGHHGH
@M02034:409:000000000-BFKT7:1:1101:19724:22650 1:N:0:30
AAAGTCGAGGTGCCTAAAGTGGCAACCCAGACTCCGTCTAAGGTTGGTGGTGTAGAGCTTCCTGTAGCCGCATGGCGTTCGTACTTAAATATGGAACTAACCATTCCAATTTTCGCTGTCTCTTATACACATCTCCGAGCCCACGAGACT
+
CCCCCFCCCCCCGGGGGGGGGGGHHHHGGHHGHHGGCGHHGHHHGHGFFEGGHFGFGGGFFHHHHFGGHEGEFGFFE?EGGAFGGHHBGGHDGF3BGHHHFCBGHFHHHHHHHFEGG?<BGHHGFHDHHGFGHHHFGCCD@FEFDFGDDH
@M02034:409:000000000-BFKT7:1:1101:4580:22654 1:N:0:30
AAAGTCGAGGTGCCTAAAGTGGCAACCCAGACTATTCCTCCTGTTGGTGGTGTAGAGCTTCCTGTAGCCGCATGGCGTTCGTACTTAAATATGGAACTAACCATTCCAATTTTCGCTGTCTCTTATACACATCTCCGAGCCCACGAGACT
+
CBCCCFCCCCBBGGGGGGGGGGGHHHHGGHGFHHHHHHHHHHHHHHGGGGGE1FFDGGGGGHHHGFGFGEEEFGH1EEEFEEGHHHHHHHHHFHFFFHFHGG3FDFFFDEHGHFF?EEEGHGFG4GG4DGH2GGFDFCC?FGHGGDFGGH
@M02034:409:000000000-BFKT7:1:1101:22173:22658 1:N:0:30
AAAGTCGAGGTGCCTAAAGTGGCAACCCAGACTAATAATAATGTTGGTGGTGTAGAGCTTCCTGTAGCCGCATGGCGTTCGTACTTAAATATGGAACTAACCATTCCAATTTTCGCTGTCTCTTATACACATCTCCGAGCCCACGAGACT
+
CBCCCFCCCCCCGGGGGGGGGGGHHHHGGHHGHHHHHHHHHHHHHHHGGGFGHHHFGGHHFHHHHHHHHGGGGGHHGGGGGFHHHHHGHHHHHHFHFHGGHHHHGHHFHHHHHFGGGGGGHHHHGHFHFHHGGHGHDCFCGEHGGGGGDG
@M02034:409:000000000-BFKT7:1:1101:17755:22662 1:N:0:30
AAAGTCGAGGTGCCTAAAGTGGCAACCCAGACTGTGCAGTGTGTTGGTGGTGTAGAGCTTCCTGTAGCCGCATGGCGTTCGTACTTAAATATGGAACTAACCATTCCAATTTTCGCTGTCTCTTATACACATCTCCGAGCCCACGA
+
>3A33BA3DDAAGGGFFFFGGGDGHDHG2EGGHFFFHHHAFHCGHHHEAEEFGGFFGFHHGHHGBGFFHEGEGGGAEEECE>2GGGH3BG4FF3B3GGEFHFF33?4GDGFGHGCE/?ED44GGGHDGBGGGFHF1C/>@???//C
@M02034:409:000000000-BFKT7:1:1101:24328:22663 1:N:0:30
AAAGTCGAGGTGCCTAAAGTGGCAACCCAGACTGTGACGCAGGTTGGTGGTGTAGAGCTTCCTGTAGCCGCATGGCGTTCGTACTTAAATATGGAACTAACCATTCCAATTTTCGCTGTCTCTTATACACATCTCCGAGCCCACGAGACT
+
CCCCCFCCCCBBGGGFGGFFGGGHHHHGGHGGHHHHHHGGGGGHHHGGFGGGHGHFGGHHHHHGHHHFHGGEGGHHGGGGGEFHHHHHHHHHHHFHHHHHHHHHHHHGHHHHHHGGGGFHGHHHHHFGHHHHHHHGG@GGFGHGGGGGGG
@M02034:409:000000000-BFKT7:1:1101:25720:22669 1:N:0:30
AAAGTCGAGGTGCCTAAAGTGGCAACCCAGACTAGTGGTAGTGTTGGTGGTGTAGAGCTTCCTGTAGCCGCATGGCGTTCGTACTTAAATATGGAACTAACCATTCCAATTTTCGCTGTCTCTTATACACATCTCCGAGCCCACGAGACT
+
CCCCCFCCCCCCGGGGGGGGGGGHHHHGGHHGHGHGGFGGHHHHHHHGGGGGHHHHHGHHHHHHHHHHHGGGGGHHGGGGGGHHHHHHHHHHHHGHHHHHHHHHHHGHHGHHHHGGGGGHHHHHGHGHGHHHHHGHGCFFGGHGGGFCDG
@M02034:409:000000000-BFKT7:1:1101:15648:22669 1:N:0:30
AAAGTCGAGGTGCTAAAGTGGCAACCCAGACTAATAATAAGGTTGGTGGTGTAGAGCTTCCTGTAGCCGCATGGCGTTCGTACTTAAATATGGAACTAACCATTCCAATTTTCGCTGTCTCTTATACACATCTCCGAGCCCACGAGACTA
+
BBBBBFBBBBBBGGGGGGGGGGHHHHGGHHGHHFGGHHHFHHFFFGEFGFFEHHGHEHHHGHHHGHHFGCEEFHGGGGGGGHAGHHHEHHHHHHEFH@GHH3FGHFHDGHEHHGEGFAHHHHHFHHFGHDFHHHHG?DCDFHGG?@DFHF
@M02034:409:000000000-BFKT7:1:1101:8551:22672 1:N:0:30
AAAGTCGAGGTGCCTAAAGTGGCAACCCAGACTCGGGGGGGGGTTGGTGGTGTAGAGCTTCCTGTAGCCGCATGGCGTTCGTACTTAAATATGGAACTAACCATTCCAATTTTCGCTGTCTCTTATACACATCTCCGAGCCCACGAGACT
+
ABBBAFBABBAAGGGGGGGGGGGHGHHGGHHGGHGGGGGGGFF>BBFFFF99EFFBFFFFFFFFFFFFFDFFFFFFFFFFFDFEEFFFFFFFFF9BFFFFFFFFFFBFFFFFFBBDFFFFFFFFFFBFFF9;BFFFF;DAFFFAFFFFFF
@M02034:409:000000000-BFKT7:1:1101:21716:22690 1:N:0:30
AAAGTCGAGGGGCCTAAAGTGGCAACCCAGACTGGGGGGGGTGTTGGTGGTGTAGAGCTTCCTGTAGCCGCATGGCGTTCGTACTTAAATATGGAACTAACCAT
+
3AAA35A>AA2>2EFGC4G6FGGHGHFAFFCFHHDFC0ECBBB;.9A.;.A?.999FFFFFBFF;/9B/A?9.AF.=D-9AA.E;;FFFFFFF/BB/FFBF./;
@M02034:409:000000000-BFKT7:1:1101:21734:22691 1:N:0:30
AAAGTCGAGGTGCCTAAAGTGGCAACCCAGACTGGGGGGGGTGTTGGTGGTGTAGAGCTTCCTGTAGCCGCATGGCGTTCGTACTTAAATATGGAACTAACCATTCCAATTTTCGCTGTCTCTTAACACATCTCCGAGCCCACGAGACTA
+
BBCDCFCCCDDCGGGGGGGGGGGHHHHGGHHGHHHHGGGGFFFFFFFFFFDFFFFFFFFFFFFFFFFFFFFFFFFFFFFFFFFFFFFFFFFFFFFFFFFFFFFFFFFFFFFFFFFFFFFFFFFFFFFFFFFFFFFFFFFFFFFFFFFFFF
@M02034:409:000000000-BFKT7:1:1101:14211:22691 1:N:0:30
AAAGTCGAGGTGCCTAAAGTGGCAACCCAGACTGCTCGGGGGGTTGGTGGTGTAGAGCTTCCTGTAGCCGCATGGCGTTCGTACTTAAATATGGAACTAACCATTCCAATTTTCGCTGTCTCTTATACACATCTCCGAGCCCACGAGACT
+
CCCCCFCCCCBCGGGGGGGGGGGHHHHGGHHGHHHHHGGGGGGDGGGGFGGFGHHGHHHHHHHHHHGGHGGDFGHGGDGGGGGHHHHHHGHHHHCGHHHHFFFFFFFGGGGGGFGGGGDFFGFFFGGGGFGGGGFFFCBFFFFFFFFDFF
@M02034:409:000000000-BFKT7:1:1101:17435:22692 1:N:0:30
AAAGTCGAGGTGCCTAAAGTGGCAACCCAGACTAATAATCATGTTGGTGGTGTAGAGCTTCCTGTAGCCGCATGGCGTTCGTACTTAAATATGGAACTAACCATTCCAATTTTCGCTGTCTCTTATACACATCTCCGAGCCCACGAGACT
+
CCCCCFCCCCCCGGGGGGGGGGGHHHHGGHHGHHHHHHHHGHHHHGHGFGGGHHHGGHHHFHHGGGHFFGGEEEGCEEEGGGFHHHGBGHHHHG3EGHHHGFGGGFHHFHGHGHEGG?EGGHHGBG4HHHFHGHHHD/@DCEHGGCCEAG
@M02034:409:000000000-BFKT7:1:1101:20884:22701 1:N:0:30
AAAGTCGAGGTGCCTAAAGTGGCAACCCATACTCGGGGGCAGGTTGGTGGTGTAGAGCTTCCTGTAGCCGCATGGCGTTCGTACTTAAATATGGAACTAACCATTCCAATTTTCGCTGTCTCTTATACACATCTCCGAGCCCACGAGACT
+
>AAA1BAAD1>>1EG11BGFGBCFCFHGE0BEHHGCGEGG?EECGG?EGGEFHFHHHGHHHHHHF2FHHGG/EEHHGAEFEGFHHH2B1FGFF11DFFGFHEFFFBGHHHHGHF<BCCB1FDGD1??<FGDB11<?/<@-@.<FC-@?ED
@M02034:409:000000000-BFKT7:1:1101:7174:22704 1:N:0:30
AAAGTCGAGGTGCCTAAAGTGGCAACCCAGACTAATCAGCATGTTGGTGGTGTAGAGCTTCCTGTAGCCGCATGGCGTTCGTACTTAAATATGGAACTAACCATTCCAATTTTCGCTGTCTCTTATACACATCTCCGAGCCCACGAGACT
+
CCCCBFCCCCBCGGGGGGGGGGGHGHHGGGFFHHHHHHHHHHHHHGHEFGEFHHHDGHHHHHHHGHHHHGGGGGHHGGGGGFGHFHFFHHFHHHHHHHHHHHHHHHGHHHHHHHGGGGGHHGHHFHGHFFFHHHHGDBCDGGHGGFGGGH
@M02034:409:000000000-BFKT7:1:1101:5716:22707 1:N:0:30
AAAGTCGAGGTGCCTAAAGTGGCAACCCAGACTAAGAATAATGTTGGTGGTGTAGAGCTTCCTGTAGCCGCATGGCGTTCGTACTTAAATATGGAACTAACCATTCCAATTTTCGCTGTCTCTTATACACATCTCCGAGCCCACGAGACT
+
CCCDCFCCCBCCGGGGGGGGGGGHHHHGGHHGHHHHHGHHHHHHHHHGFGEFHHHHHHHHHHHHHHHHHGGGGGHHGGGGGEHHHHHHHHHHHHHEHHGGHGFHHHHGFHHHHHGGGGGHHHHHHHFHGHGHHHHGGCGCGEHGGGGGGH
@M02034:409:000000000-BFKT7:1:1101:18170:22718 1:N:0:30
AAAGTCGAGGTGCCTAAAGTGGCAACCCAGACTTCGAGG
+
CCDDCFCCCCCBGGGGGGGGGGGHHHHGGHHGHF522BA
@M02034:409:000000000-BFKT7:1:1101:23545:22722 1:N:0:30
AAAGTCGAGGTGCCTAAAGTGGCAACCCAGACTAGTTTGC
+
CCCCCFCCCCCCGGGGGGGGGGGHHHHGGHHGHHFH5555
@M02034:409:000000000-BFKT7:1:1101:9637:22730 1:N:0:30
AAAGTCGAGGTGCCTAAAGTGGCAACCCAGACTCATAATAATGTTGGTGGTGTAGAGCTTCCTGTAGCCGCATGGCGTTCGTACTTAAATATGGAACTAACCATTCCAATTTTCGCTGTCTCTTATACACATCTCCGAGCCCACGAGACT
+
CCCCCFCCBCCCGGGGGGGGGGGHHHHGGHHGHHHHHHHHHHGHHHHGGGGGHHHHHHHHHHHHHHHHHGGEEGHHGGGGGGHHHHHHHHGHHHHHGGGHHHHHHHHHGHHHHHGGGGGGHHHHHHHHGHEHHHHHDDGGGGHGGGGGGH
@M02034:409:000000000-BFKT7:1:1101:5501:22733 1:N:0:30
AAAGTCGAGGTGCCTAAAGTGGCAACCCAGACTAATCATGTTGTTGGTGGTGTAGAGCTTCCTGTAGCCGCATGGCGTTCGTACTTAAATATGGAACTAACCATTCCAATTTTCGCTGTCTCTTATACACATCTCCGATCCCAC
+
AABAABAAADAAGGGGAFGBGGFHHHHGGHHGHGGHHDFHFG52FFAEF2EFH3FGDAFGFHE5BAFEFDGEGGAC0?>FEEFHHHHFEHHFEFE3GHHH3?FGHFHFHHGHHBEEG/?F44FFDHFGHGF223BFD@/<?GCH
@M02034:409:000000000-BFKT7:1:1101:16866:22738 1:N:0:30
AAAGTCGAGGTGCCTAAAGTGGCAACCCAGACTACGCATACTGTTGGTGGTGTAGAGCTTCCTGTAGCCGCATGGCGTTCGTACTTAAATATGGAACTAACCATTCCAATTTTCGCTGTCTCTTAACACATCTCCGAGCCCACGAGACTA
+
BBBBBFBBBBBBGGGGGGGGGGGGHHHGGHGGHHHGGGGGHHHHHHHGGGGGHHHGGHHHHHHHGHHGHGGGFGHHGGGGGGEHHHHGHHHHHHGHHHHHHHHHHHHHHHHHHHGGGGGGFHHHHDFHHEGHHHHGFGGFGHGG@CGGHF
@M02034:409:000000000-BFKT7:1:1101:22659:22741 1:N:0:30
AAAGTCGAGGTGCCTAAAGTGGCAACCCAGACTATGACGTCTGTTGGTGGTGTAGAGCTTCCTGTAGCCGCATGGCGTTCGTACTTAAATATGGAACTAACCATTCCAATTTTCGCTGTCTCTTATACACATCTCCGAGCCCACGAGACT
+
BBABBFABDDABGGGGGGGGGGGFGCGEGHHGGHGHGHGAEGFFGB2BFEGEF3EBFFHHFHHHGDFHHGGEEFHFFGGGGE2EGHGDHGEHH3GGHHHHHGDGGHFDGHHHHHEEFGEHHHHHBGFH3F2GHHFHGF?@DFHGC?@FGF
@M02034:409:000000000-BFKT7:1:1101:21334:22747 1:N:0:30
AAAGTCGAGGTGCCTAAAGTGGCAACCCAGACTGGGTTGGGGGTTGGTGGTGTAGAGCTTCCTGTAGCCGCATGGCGTTCGTACTTAAATATGGAACTAACCATTCCAATTTTCGCTGTCTCTTATACACATCTCCGTGCCCACGAGACT
+
AAAAABA?@DAAFGFFG1GGGGCAFCGGCAACBGGCFFCC/EAEEECAFEBBGFE@GBFHHBHFGHHFHGGEGGHFEEGGEEFHHHHGFGBGHEF<CF11FGFHHFFHHHFHD2>BCCAFHHHH1G2GGGHFGHGGC/?A/0FCC<A?EH
@M02034:409:000000000-BFKT7:1:1101:5502:22752 1:N:0:30
AAAGTCGAGGTGCCTAAAGTGGCAACCCAGACTAATCATGTTGTTGGTGGTGTAGAGCTTCCTGTAGCCGCATGGCGTTCGTACTTAAATATGGAACTAACCATTCCAATTTTCGCTGTCTCTTATACACATCTCCGAGCCCACGAGACT
+
BBCCBFCCCCCCGGGGGGGGGGGHHHHGGHHGHHHHHHHHHHHHHHHGGGGGHHHHHHHHHHHHHHHGHGGGGGHHGGGGGGHHHHGHHHHHHHHHHHHHHHHHHHHHHHHHHHGGGGGHHHHHHHGHHHHHHHHHGCGGGGHGGGCGGH
@M02034:409:000000000-BFKT7:1:1101:19251:22762 1:N:0:30
AAAGTCGAGGTGCCTAAAGTGGCAACCCAGACTACTGGGACTGTTGGTGGTGTAGAGCTTCCTGTAGCCGCATGGCGTTCGTACTTAAATATGGAACTAACCATTCCAATTTTCGCTGTCTCTTATACACATCTCCGAGCCCACGAGACT
+
CCCCCFCBCCCCGGGGGGGGGGGHHHHGGHHGHHHHHFGHHHHHHHHEFGGGHHHFHHHHHHHHHGGGHGGEEGFHFGGGGGHHGHHGHHHHHHFHHHHHHHHHHHHGHHHHHHEGGFEHHHHHDGFFGHFHHHHFGCFGGEE//<CFGG
@M02034:409:000000000-BFKT7:1:1101:8246:22763 1:N:0:30
AAAGTCGAGGTGCCTAAAGTGGCAACCCAGACTGGTGTGGGGGTTGGTGGTGTAGAGCTTCCTGTAGCCGCATGGCGTTCGTACTTAAATATGGAACTAACCATTCCAATTTTCGCTGTCTCTTATACACATCTCCGAGCCCACGAGACT
+
BCCCBFCCCCCCGGGGGGGFGGGHHHHGGHHGHGHHHFEGGGGGGGGGGGGGGHHHHHHHHHHHHHHHHGGGGGHHGEFGFEHHHHHGHHGHHHGGFHGGGHGHHGHHHHGHHHGGGGEFHHHHHHHFFHEFHHHHFCGGGGHGG?CEGH
@M02034:409:000000000-BFKT7:1:1101:21189:22765 1:N:0:30
AAAGTCGAGGTGCCTAAAGTGGCAACCCAGACTCATGCTCCTGTTGGTGGTGTAGAGCTTCCTGTAGCCGCATGGCGTTCGTACTTAAATATGGAACTAACCATTCCAATTTTCGCTGTCTCTTATACACATCTCCGAGCCCACGAGACT
+
BBBBBFBBBBABGGGGGGGGGGGHHHHGGGHGHHHHHHHHHHHHHHHGFGGGHHHHHHHHHHHGHHHGHGGFGGHHGGGGGGFHHHGGHGGHHE3GHHHHHHHHGHGFHHHHHHGGGGGHHGHHEHGHHHHGHHHHG?DGGGHGGGGGGH
@M02034:409:000000000-BFKT7:1:1101:25585:22776 1:N:0:30
AAAGTCGAGGTGCCTAAAGTGGCAACCCAGACTAAGATGGGTGTTGGTGGTGTAGAGC
+
A>>>ADABDDAAFGGGGGGGDFFCEFG?2E22BFBF3FDCFCEEEE2A11AFF3D555
@M02034:409:000000000-BFKT7:1:1101:21196:22783 1:N:0:30
AAAGTCGAGGTGCCTAAAGTGGCAACCCAGACTCATGCTCCTGTTGGTGGTGTAGAGCTTCCTGTAGCCGCATGGCGTTCGTACTTAAATATGGAACTAACCATTCCAATTTTCGCTGTCTCTTATACACATCTCCGAGCCCACGAGACT
+
AAABBFCABBCCGGGGGEFFGGGHHHHGGHHGHHGHHGHGHHGHHFHGFGEFHHFFGHFHHHHHHHHGHGGGGGHHGGGGGGHHHHGHHHGHHHHHHHHFHHGHHHHHGHHGHHFFGGGFHHHHHHGHFFHGHHFGC@FCCFHGG/CGGH
@M02034:409:000000000-BFKT7:1:1101:19250:22783 1:N:0:30
AAAGTCGAGGTGCCTAAAGTGGCAACCCAGACTACTGGGACTGTTGGTGGTGTAGAGCTTCCTGTAGCCGCATGGCGTTCGTACTTACATATGGAACTAACCATTCCAATTTTCGCTGTCTCTTATACACATCTCCGAGCC
+
AAABABAADD2>GGGGGGGB5FGHBGHG222F3GHHGGHE2GGFGHGEFCEFHBFFGBDGHHFGBBFHHGGCGEGFEGEGGABHHGE33FEHG333BF3@FGFHBGG4DGFHF4EGCE?FDGGHFHF22GB1BFG1<>CCG
@M02034:409:000000000-BFKT7:1:1101:18259:22784 1:N:0:30
AAAGTCGAGGTGCCTAAAGTGGCAACCCAGACTATGCAGGGGGTTGGTGGTGTAGAGCTTCCTGTAGCCGCATGGCGTTCGTACTTAAATATGGAACTAACCATTCCAATTTTCGCTGTCTCTTATACACATCTCCGAGCCCACGAGACT
+
CCCCCFCCCCCBGGGGGGGGGGGHHHHGGHHGHHHHHHHHGGGGGGGGFGFGHHHGHHHHHHHHHHHHHGGGGGHHGGGGGGHHHHHHHHHHHHHHHHHHHHHHHHGHHHHHHGGGGGGHHHHHHHGHHHHHHHHFEDGGGGHGGGGGGH
@M02034:409:000000000-BFKT7:1:1101:4022:22801 1:N:0:30
AAAGTCGAGGTGCCTAAAGTGGCAACCCAGACTACGTCTTCGGTTGGTGGTGTAGAGCTTCCTGTAGCCGCATGGCGTTCGTACTTAAATATGGAACTAACCATTCCAATTTTCGCTGTCTCTTATACACATCTCCGAGCCCACGAGACT
+
BBBBBF3AADABBFEGEGGFGGGGGAGDFHHGHHHGHGHG5FEFECGEFD1FAFG5FBHH53FFFGHHGE@EEGH?EEE1BECHGH43FGBFHHBFGFD3E0FFHF4FFGHHHEEDFEA1GGGGFHBGEFBGCF@1E@?/@CH/ACG?CG
@M02034:409:000000000-BFKT7:1:1101:12167:22824 1:N:0:30
AAAGTCGAGGTGCCTAAAGTGGCAACCCAGACTCCGAATAATGTTGGTGGTGTAGAGCTTCCTGTAGCCGCATGGCGTTCGTACTTAAATATGGAACTAACCATTCCAATTTTCGCTGTCTCTTATACACATCTCCGAG
+
BBBBBFBAB@BBGGGGGGGGGGGHHHHGGHHGHCFEEDF2DFDDF5GAFAFEA3F5EEFGGHHHHGD5FFG0FFFAE?EFFE2??FGFGGGFHH33BFFF303B3FFFGGHHHFEGGC<??4FFFGDHH22BCFG2?/>
@M02034:409:000000000-BFKT7:1:1101:27185:22829 1:N:0:30
AAAGTCGAGGTGCCTAAAGTGGCAACCCAGACTAATAATCATGTTGGTGGTGTAGAGCTTCCTGTAGCCGCATGGCGTTCGTACTTAAATATGGAACTAACCATTCCAATTTTCGCTGTCTCTTATACACATCTCCGAGCCCACGAGACT
+
BCCCBFCCCCCBGGGG4FGGGGGHHHHGGHHGHHGHHHHHHHHGHHHEGGGGHHHHHHHHHHHHHHHHGGGEFFHGCFGGGGHHHHHHFHHHHHBFHHHGHGFHHFFFHHHHHGGGGDGHHGHHGHHFEGHHHHHBB/>@@/CFC/<EGF
@M02034:409:000000000-BFKT7:1:1101:8510:22832 1:N:0:30
AAAGTCGAGGTGCCTAAAGTGGCAACCCAGACTGGTGGGTGGGTTGGTGGTGTAGAGCTTCCTGTAGCCGCATGGCGTTCGTACTTAAATATGGAACTAACCATTCCAATTTTCGCTGTCTCTTATACACATCTCCGAGCCCACGAGACT
+
BBAABFBBBBBBGGGGGGGGGGGHGHHGCCHGHHHHHGGGFGGGGGGGGGGGHHHHHHHHGHHHHHHHHGGGGGHHGGGGGGFHHHBGHHGHHHHHGHHBGHGHFHHHGHHHHHGGFGFGGGHHHHGHFHHHGHHED</>DGHGFGGCA<
@M02034:409:000000000-BFKT7:1:1101:18758:22835 1:N:0:30
AAAGTCGAGGTGCCTAAAGTGGCAACCCAGACTAGTAATCAGGTTGGTGGTGTAGAGCTTCCTGTAGCCGCATGGCGTTCGTACTTAAATATGGAACTAACCATTCCAATTTTCGCTGTCTCTTATACACATCTCCGAGCCCACGAGACT
+
CCCCCFCBCBCCGGGGGGGGGGGHHHHGGHHGHHGHHHHHHHHHHHGEFGGFHGHGHHHHHHHHHHHHHGGEGGHHGGGGGGGHHHHHHHHHHHFHGHHHHHHHHHHHHHHHHHGGGGGHHHHHHHHHHHHHHHFGG/DDGGHGGGGGGH
@M02034:409:000000000-BFKT7:1:1101:19853:22837 1:N:0:30
AAAGTCGAGGTGCCTAAAGTGGCAACCCAGACTACTCCTTCGGTTGGTGGTGTAGAGCTTCCTGTAGCCGCATGGCGTTCGTACTTAAATATGGAACTAACCATTCCAATTTTCGCTGTCTCTTATACACATCTCCGAGCCCACGAGACT
+
BBCCBFCCCCBCGGGGGGGFGGGHHHHGGHHGHHHHHHHHHHGFEGG1BFAFHHHGGHHGHHHHHHHEGEEEGGHHGGGGFFGHHHHHHGHHHGFGFHHHEHHHHHGHHHHHHFGFDGGHHGHHFHFHEGGHHHFHC@DGCG/FCFGGGH
@M02034:409:000000000-BFKT7:1:1101:15586:22851 1:N:0:30
AAAGTCGAGGTGCCTAAAGTGGCAACCCAGACTACGCATAGTGTTGGTGGTGTAGAGCTTCCTGTAGCCGCATGGCGTTCGTACTTAAATATGGAACTAACCATTCCAATTTTCGCTGTCTCTTATACACATCTCCGAGCCCACGAGACT
+
CCCCCFCCBBBCGGGGGGGGGGGHHGHGGHHGHHHGGEEEHFGHHHHGGGDFHFHHGGHHHFHHHHHHGGGGGFHHGGGFGEGHFHGFHHFHHHHFGHGHHHHGGHHHBFFHFGEGGGEHGHGHGG3B?F2FCHHFD?FGGGGGGCGAGH
@M02034:409:000000000-BFKT7:1:1101:23982:22854 1:N:0:30
AAAGTCGAGGTGCCTAAAGTGGCAACCCAGACTAATAATAAGGTTGGTGGTGTAGAGCTTCCTGTAGCCGCATGGCGTTCGTACTTAAATATGGAACTAACCATTCCAATTTTCGCTGTCTCTTATACACATCTCCGAGCCCACGAGACT
+
CCCCCFCCCCBCGGGGGGGGGGGHHHHGGHHGHHHHHHHHGFGHGGEEFDEFHHHGFGFHHHHHHHGHHGGEEGHHGFGEGEFHHHHHGHHHHHFHGHHHHHFGHHHH4GFHHHGGGEFHHHFDGFHHHEHHHHHHGCGFCFGCD/@DDG
@M02034:409:000000000-BFKT7:1:1101:5718:22858 1:N:0:30
AAAGTCGAGGTGCCTAAAGTGGCAACCCAGACTACTAAGAATGTTGGTGGTGTAGAGCTTCCTGTAGCCGCATGGCGTTCGTACTTAAATATGGAACTAACCATTCCAATTTTCGCTGTCTCTTATACACATCTCCGAGCCCACGAGACT
+
CCBCCFCCCCCCGGGGGGGGGGGHHHHEFHHFGHHHHGGGFGHGHHHECAGGHHGEFFHHFGGHHBGB3EEAEGHFEE@FFFFCGHBGHGHFHH33GFHHB13FGFHGHHHHHDE/EEEGHHHHDHFHHEFHHHFGD>CFGC//C@?ADF
@M02034:409:000000000-BFKT7:1:1101:17879:22868 1:N:0:30
AAAGTCGAGGTGCCTAAAGTGGCAACCCAGACTAATACTTGTGTTGGTGGTGTAGAGCTTCCTGTAGCCGCATGGCGTTCGTACTTAAATATGGAACTAACCATTCCAATTTTCGCTGTCTCTTATACACATCTCCGAGCCCACGAGA
+
AAAAAFABDBAA4BFGGGGD5DFGEEH2EFGAEAAFFBGHCFHHHEHF2EGEGFGAAHB35B5FFFBGHGAAEEFHGGEGEFECGHH33BGGHBFHHHBC@G3FGBG4GGFGGFEGC//FDEDEHH44?GFGHHEG/</B/F<F?</A
@M02034:409:000000000-BFKT7:1:1101:20933:22876 1:N:0:30
AAAGTCGAGGTGCCTAAAGTGGCAACCCAGACTCTTCCGGGGGTTGGTGGTGTAGAGCTTCCTGTAGCCGCATGGCGTTCGTACTTAAATATGGAACTAACCATTCCAATTTTCGCTGTCTCTTATACACATCTCCGAGCCCACGAGACT
+
CCCCCFCABBCCGGGGGGGGGGGHHHHGGHGGHHGCHHGGGGGGGGGGGGGFHHHHHHHHHHHHHHHHGGGGGGHHGGGGGGGHHHDFGGFHHHFFHHGGHHGHHHHHHHHHHHGGGGDFHHHHFHGFGHHHHHGHF-@CGGHGGFGDFD
@M02034:409:000000000-BFKT7:1:1101:6204:22876 1:N:0:30
AAAGTCGAGGTGCCTAAAGTGGCAACCCAGACTACGTCTGGTGTTGGTGGTGTAGAGCTTCCTGTAGCCGCATGGCGTTCGTACTTAAATATGGAACTAACCATTCCAATTTTCGCTGTCTCTTATACACATCTCCGAGCCCACGAGACT
+
BBBBBFBBBBBAGGGGGGGGGGGHHHHGGHHGHHHGHHHGHHHHGHGGGGGGHHHHHHHHHHHHHHHHHGGGGGHHGGGGGGGHHHHHGHHHHGHHHHHHHHFHHHGHDGHHHHGGGDEGHHHHHHFHFHFFHHHHG/DFGGHF@ACDGF
@M02034:409:000000000-BFKT7:1:1101:21595:22895 1:N:0:30
AAAGTCGAGGTGCCTAAAGTGGCAACCCAGACTCCGACTCCTGTTGGTGGTGTAGAGCTTCCTGTAGCCGCAT
+
AAA>>B>AD11AGGGDGD13FEFHGHFEECGGHCH0E/AA111BFGFEFEEFGEHGGHHGHHEHFDFHHG?/E
@M02034:409:000000000-BFKT7:1:1101:6207:22897 1:N:0:30
AAAGTCGAGGTGCCTAAAGTGGCAACCCAGACTACGCCTGGTGTTGGTGGTGTAGAGCTTCCTGTAGCCGCATGGCGTTCGTACTTAAATATGGAACTAACCATTCCAATTTTCGCTGTCTCTTATACACATCTCCGAGCCCACGAGACT
+
BABBBFB@BBBBGGGGFGGGGGGHHGHGGHGGHHHG2EGHHHGHGHHGCEEFEGFHHHGHEHHGGHGFFGEGEGHHGGGGGGHHGHBFFGGHHHGF?BBFGHHHHHHGEGHHFGEFGEGHHHHHHHDH3FFH2FFHECC?DGGGGCFGGG
@M02034:409:000000000-BFKT7:1:1101:19173:22898 1:N:0:30
AAAGTCGAGGTGCCTAAAGTGGCAACCCAGACTCAGAATAATGTTGGTGGTGTAGAGCTTCCTGTAGCCGCATGGCGTTCGTACTTAAATATGGAACTAACCATTCCAATTTTCGCTGTCTCTTATACACATCTCCGAGCCCACGAGACT
+
CCCCCFCCBCCCGGGGGGGGGGGHHHHGGHHGHHHHHGHDGGGHHHHGGGGGHHHGGHHHHHHHHHHHHGGEFGHHGGGGGGGHHHHHHHGHHHFFFHGHHHHGHHHHHHHHHHGGGGGHHGHHGGEGHHHHHHHEE/D?>FHGG@@DFH
@M02034:409:000000000-BFKT7:1:1101:13790:22898 1:N:0:30
AAAGTCGAGGTGCCTAAAGTGGCAACCCAGACTAGTGGGAGGGTTGGTGGTGTAGAGCTTCCTGTAGCCGCATGGCGTTCGTACTTAAATATGGAACTAACCATTCCAATTTTCGCTGTCTCTTATACACATCTCCGAGCCCACGAGACT
+
CCCCCFCCDCCCGGGGGGGGGGGHHHHGGHHGHHHHHHHHGGGGHGGGGGGGHHHHHHHHHHHHHHHHHGGFGGHHGGGGGGHHHHHHHHHHHHFHHHHGHHGHHHHHHGHHHGGGGGGHHHHHHHHHFHFHHHHGGCGGGGHGGGGGGH
@M02034:409:000000000-BFKT7:1:1101:6143:22907 1:N:0:30
AAAGTCGAGGTGCCTAAAGTGGCAACCCAGACTGCGTGTGCTGTTGGTGGTGTAGAGCTTCCTGTAGCCGCATGGCGTTCGTACTTAAATATGGAACTAACCATTCCAATTTTCGCTGTCTCTTATACACATCTCCGAGCCCACGAGACT
+
BBACCFCBCCCCGGGGGGGGGGGHCHHGGHGGHHHGGGGHHHHGHHGEFGEFGHHGGHGHGHHHHGHHHGGFFGHHGGGGGGHHHHBFGHHHHHGFGGEFHGEGHHFHHGHHHHGEFGGFHGHHFFHHGHFFFGF2C<CBFGHGGGGGGH
@M02034:409:000000000-BFKT7:1:1101:22395:22922 1:N:0:30
AAAGTCGAGGTGCCTAAAGTGGCAACCCAGACTATGAATCAGGTTGGTGGTGTAGAGCTTCCTGTAGCCGCATGGCGTTCGTACTTAAATATGGAACTAACCATTCCAATTTTCGCTGTCTCTTATACACATCTCCGAGCCCACGAGA
+
A?AABFABBBABGGFGGGGGGFGHFHHAFGDEFBGFF5FAAFBFBCEGEAECGHHDGHFHHHHFFFHEHEGGFGHHGEEGGGBFGGGG3GEGGBB@GGGHHHHHFHHHGHHHHHEGGGEGFHHHGGFFBGGBFHHHG/CCCGHGG/AA
@M02034:409:000000000-BFKT7:1:1101:22740:22923 1:N:0:30
AAAGTCGAGGTGCCTAAAGTGGCAACCCAGACTTCTTCGATGGTTGGTGGTGTAGAGCTTCCTGTAGCCGCATGGCGTTCGTACTTAAATATGGAACTAACCATTCCAATTTTCGCTGTCTCTTATACACATCTCCGAGCCCACGAGACT
+
CCCCCFCCCCCCGGGGGGGFGGGHHHHGGHHGHHHHHHHHHHGGGGGGFGGGHHHGHHHHHHHHHHHHHGGGGGHHGGGGGGHHHHHHHHGHHHHFHHHHHHHHHHHHHHHHHHGGGGGHHHHHHHHHBGHHGHHGFDCBDGHGGGGGGH
@M02034:409:000000000-BFKT7:1:1101:18697:22924 1:N:0:30
AAAGTCGAGGTGCCTAAAGTGGCAACCCAGACTACGAAGAATGTTGGTGGTGTAGAGCTTCCTGTAGCCGCATGGCGTTCGTACTTAAATATGGAACTAACCATTCCAATTTTCGCTGTCTCTTATACACATCTCCGAGCCCACGAGACT
+
BBBBBFABDBBAGGGGGGGGGFGHHHHGGHHGHHGGGHGEHHHHHHHGGGEFHFHHHHHHHHHHHHHHHGGGGGGGEEEFFGHHHHGEHHGHHHHGFFFGHGHHHHHHFHHHHHGGGGGHHHHHHHHHFFHHHHFHGCGGGGHGGGCGFH
@M02034:409:000000000-BFKT7:1:1101:18771:22927 1:N:0:30
AGAGTCGAGGTGCCTAAAGTGGCAACCCAGACTCATAATATTGTTGGTGGTGTAGAGCTTCCTGTAGCCGCATGGCGTTCGTACTTAAATATGGAACTAACCATTCCAATTTTCGCTGTCTCTTATACACATCTCCGAGCCCACGAGACT
+
CABCCFCCCCCCGGGGGGGGGGGHHHHGGHGGHHHHHHHHHHHHHHHGGGEFGHHHHHHHHGHHHHHGHGGCEGHHGAFGGDHHHHHHHHHHHHHHGHHHHHHHHHHHHHHHHHGGGGGFHHHHHHGHHHHHGHHFFB@CGGHEDGGGGG
@M02034:409:000000000-BFKT7:1:1101:18833:22930 1:N:0:30
AAAGTCGAGGTGCCTAAAGTGGCAACCCAGACTAATCAGAATGTTGGTGGTGTAGAGCTTCCTGTAGCCGCATGGCGTTCGTACTTAAATATGGAACTAACCATTCCAATTTTCGCTGTCTCTTATACACATCTCCGAGCCCACGAGACT
+
CCCCBFCCCCCCGGGGGGGGGGGHHHHGGHGFHHHHHHHHHHHHHHHEFFFFGHHHHHGHHHHHHHHHHGGEGGHHGGGGGGHHHHGGHHHHHGFHGGGFGGHHHHGHHHGHHHGGGGGHHHHHHHHHGHHHHHFDFC?@DGHGG//AAF
@M02034:409:000000000-BFKT7:1:1101:18973:22931 1:N:0:30
AAAGTCGAGGTGCCTAAAGTGGCAACCCAGACTAAGAGGAAGGTTGGTGGTGTAGAGCTTCCTGTAGCCGCATGGCGTTCGTACTTAAATATGGAACTAACCATTCCAATTTTCGCTGTCTCTTATACACATCTCCGAGCCCACGAGACT
+
BABCCFCBBCCCGGGGGGGGGGGHHHHGGHHGHHHHHHHCHHGHGHGEFGGGHHHGHHHHHHHHHHHHHGGFGGHHGGGGGGFHHHBFGHGFHGHHGHHHHHHHHHHHHHHHHGGGGGGGHGHHFHHHFHHHHHGGGFGCCGHGGGGGFG
@M02034:409:000000000-BFKT7:1:1101:12990:22935 1:N:0:30
AAAGTCGAGGTGCCTAAAGTGGCAACCCAGACTTCGTTTCATGTTGGTGGTGTAGAGCTTCCTGTAGCCGCATGGCGTTCGTACTTAAATATGGAACTAACCATTCCAATTTTCGCTGTCTCTTATACACATCTCCGAGCCCACGAGACT
+
AABBAFABBBBBGGGGGGGGGGGHFHHGGHHGGHHGHHGHFFGGGHHGGGEFC3FEGHFHHFHGHHGGHGGEEEHEFEGGGFHFHHFG3GFHFHDGGGBCGHBFFHBGHHHHHHGGFGEFHHHH4FBF4F2F2F3G?>BC@ECFC@@CGH
@M02034:409:000000000-BFKT7:1:1101:21518:22938 1:N:0:30
AAAGTCGAGGTGCCTAAAGTGGCAACCCAGACTAATAATAATGTTGGTGGTGTAGAGCTTCCTGTAGCCGCATGGCGTTCGTACTTAAATATGGAACTAACCATTCCAATTTTCGCTGTCTCTTATACACATCTCCGAGCCCACGAGACT
+
CCCCCFDCCDBBGGGGGGGGGGGHHHHGGHHGHHHHHHHHHHHHHHHFFGEFHFHHHHHHHHHHGHHHHGGGGGHHGGGGGGFHHHGHHHHHHHHHGHGFHHHHHHGHHHHHHHGGGGGHHHGHHHGHGHHHHGFFFCG?DFEGGGGGGH
@M02034:409:000000000-BFKT7:1:1101:12301:22939 1:N:0:30
AAAGTCGAGGTGCCTAAAGTGGCAACCCAGACTAATTGTTCTGTTGGTGGTGTAGAGCTTCCTGTAGCCGCATGGCGTTCGTACTTAAATATGGAACTAACCATTCCAATTTTCGCTGTCTCTTATACACATCTCCGAGCCCACGAGACT
+
DDDDCFDCCDBCGGGGGGGGGGGHHHHGGHHGHHHHHHHHHHHHHHHGGGGGHGHFHHHHHHHHHHHGHGGGGGHHGGGGGGHHHHHHHHHHHHFGHHHHHHFHHHFGHGHHHHGGGGGHHGHHGHHHHHHHHHHHFB@CGGHGGGGGGH
@M02034:409:000000000-BFKT7:1:1101:16408:22945 1:N:0:30
AAAGTCGAGGTGCCTAAAGTGGCAACCCAGACTAATCAGCAGGTTGGTGGTGTAGAGCTTCCTGTAGCCGCATGGCGTTCGTACTTAAATATGGAACTAACCATTCCAATTTTCGCTGTCTCTTATACACATCTCCGAGCCCACGAGACT
+
CCCCCFCCCCCCGGGGGGGGGGGHHHHGGHHGHHHHHHHHHHHHHHGFFFGGHGHDGHHHGHHHGFHGHGGEEGHAEEEGGEGHGHHHHHHGHF3DGHHHGEFGHHHEHHHHGGFGGGFHGHHHGHGDHHHHHHGFC@DGDCGA@CCDDF
@M02034:409:000000000-BFKT7:1:1101:5010:22948 1:N:0:30
AAAGTCGAGGTGCCTAAAGTGGCAACCCAGACTCGTTCTGAGGTTGGTGGTGTAGAGCTTCCTGTAGCCGCATGGCGTTCGTACTTAAATATGGAACTAACCATTCCAATTTTCGCTGTCTCTTATTACACATCTCCGAGCCCACGAGAC
+
BBBBBFBBBBBBGGGGGFGFGGGGHHHGGHHGHHGHGHGHHHGHHHGGGGEGHHHGHHHGHHHHGHHHHGFEGGHHGGGGGGHHHHHHHHHHHHHHHHHHHHGHHHGHFHHHHGGGGGGGHHHHHHHHHGHHHHHHHFCGGGGHGGCGGC
@M02034:409:000000000-BFKT7:1:1101:18967:22949 1:N:0:30
AAAGTCGAGGTGCCTAAAGTGGCAACCCAGACTAAGAGGAAGGTTGGTGGTGTAGAGCTTCCTGTAGCCGCATGGCGTTCGTACTTAAATATGGAACTAACCATTCCAATTTTCGCTGTCTCTTATACACATCTCCGAGCCCACGAGAC
+
BA?ABFBA3DAA4B5FGGBFFFCGHCHGGCHGHHDGHGHH2GCCGHGGFE11A3D5FHBCHFHGHHHGHGGGGGHFGAEGGFHHHGDEGFGFFG33EBDEHHFHHFHGHGHHHHGCEGEFHHHHBGGFDFHHFFGHDB/BCCCF??D?F
@M02034:409:000000000-BFKT7:1:1101:8445:22949 1:N:0:30
AAAGTCGAGGTGCCTAAAGTGGCAACCCAGACTATTAATAAGGTTGGTGGTGTAGAGCTTCCTGTAGCCGCATGGCGTTCGTACTTAAATATGGAACTAACCATTCCAATTTTCGCTGTCTCTTATACACATCTCCGAGCCCACGAGACT
+
AAAAAF?ADDAAGGGCF1BFFGFBF0FE0FGFF1BBGDGHHHHHHGEAE/EAF1F211GHHFHFFHHGGG?EEEG0FEECE?0EEHFFHFHFGFGHFH1CFHHGFEHB>FFHH2>?E</B>DBF1B>FGHBGCDHHGCC/@FGEGGCFG<
@M02034:409:000000000-BFKT7:1:1101:12979:22951 1:N:0:30
AAAGTCGAGGTGCCTAAAGTGGCAACCCAGACTTCGTTTCATGTTGGTGGTGTAGAGCTTCCTGTAGCCGCATGGCGTTCGTACTTAAATATGGAACTAACCATTCCAATTTTCGCTGTCTCTTATACACATCTCCGAGCCCACGAGACT
+
ABBBCFCCCCBCGGGGGGGGGGGHHHHGGHHGHHHGGHGHHHGGHHHEGGEFHHHHHHHHHHHHGHHHHGGGGGHHGGGGGFGHHHBGDGGHHHHGHHGHHHGHHHHHHHHHHHGGGGGHHGHHHHGHFHFHHHHGF?FCGGHGGCGFGG
@M02034:409:000000000-BFKT7:1:1101:26681:22966 1:N:0:30
AAAGTCGAGGTGCCTAAAGTGGCAACCCAGACTTTTACGGAGGTTGGTGGTGTAGAGCTTCCTGTAGCCGCATGGCGTTCGTACTTAAATATGGTACTAACCATTCCAATTTTCGCTGTCTCTTATACACATCTCCGAGCCCACGAGACT
+
CABCCFBBCCCCGGGGGGGGGGGHHHHGGHHGHHHHHFFE2FGGHHGGAEGCAAFDAAFAAFGDGFG5FEG0EE?1>BEFE?2?FGG@@FG4@344BDGH303B34F44D?GE4><EEEF3FF33?BDFC2GHHF>C/>@@CCADC/DFG
@M02034:409:000000000-BFKT7:1:1101:6155:22967 1:N:0:30
AAAGTCGAGGTGCCTAAAGTGGCAACCCAGACTGCGTGTCGTGTTGGTGGTGTAGAGCTTCCTGTAGCCGCATGGCGTTCGTACTTAAATATGGAACTAACCATTCCAATTTTCGCTGTCTCTTATACACATCTCCGAGCCCACGAGACT
+
AABBCFABCCBAGGGGGGFGGGGHHHHGGHHGHHHGGGGHGGGHHHHGGGGFHHHFGHHHHGHHHHHFHEGGGGHHGGGGGGFHHHFGHHGHHHGFFHHGHHFHFHFHHHHHHHGGGGGHHHHHGHGHHHEHFGGGC>C<CEHFGGFFFH
@M02034:409:000000000-BFKT7:1:1101:16917:22967 1:N:0:30
AAAGTCGAGGTGCCTAAAGTGGCAACCCAGACTGGTGGGTGGGTTGGTGGTGTAGAGCTTCCTGTAGCCGCATGGCGTTCGTACTTAAATATGGAACTAACCATTCCAATTTTCGCTGTCTCTTATACACATCTCCGAGCCCACGAGACT
+
BBBAAFBBBBBBGGGGGGGGGFGHHHFGCGEFFHGGFEFFEGGGGEEEFGFFHHGFGHHHHGHFGHHHHGGGEGHHGFGFGEHGGHFFEGFHHHFHHHFGHHHHHHGHHGHHHHGGGGEDGFGHFHFGHHHHHHGHG@CGGCHE@C?DGH
@M02034:409:000000000-BFKT7:1:1101:8098:22970 1:N:0:30
AAAGTCGAGGTGCCTAAAGTGGCAACCCAGACTGATCGTCCTGTTGGTGGTGTAGAGCTTCCTGTAGCCGCATGGCGTTCGTACTTAAATATGGAACTAACCATTCCAATTTTCGCTGTCTCTTATACACATCTCCGAGCCCACGAGACT
+
AAA>AFAADBBBFGGGGGGFGFGFFHH?FGDGHHGHGGGHGGFGHHHEFDEFHGHDGHHHHFHFGGGFGEEGEGHHGEGGGGHHEHHGDGDGHHFHFHHHHHHHFHHHHHHHHHGGGGEHHHHHHGFGFG2FFHHGF?DDCGHGCDCFD?
@M02034:409:000000000-BFKT7:1:1101:10783:22970 1:N:0:30
AAAGTCGAGGTGCCTAAAGTGGCAACCCAGACTATGAAGCAGGTTGGTGGTGTAGAGCTTCCTGTACCCGCATGGCGTTCGTACTTAAATATGGAACTAACCATTCCAATTTTCGCTGTCTCTTATACACATCTCCGAGCCCACGAGACT
+
BBBCCFCCCCCCGGGGGGGGFGGHHHHGGHHGHGHHHHHHHHDFGHGFGGGFHHHHHHHHHGHGHHHHHGGGGGHHGDGGGGHHHHHFFHFFHHGFHGHHHHHHHHHGHGHHHFGFGEEDFFHHHHHHHHHHHHHFE/@CGGHEF?DDGH
@M02034:409:000000000-BFKT7:1:1101:19933:22979 1:N:0:30
AAAGTCGAGGTGCCTAAAGTGGCAACCCAGACTCCTCCGAATGTTGGTGGTGTAGAGCTTCCTGTAGCCGCATGGCGTTCGTACTTAAATATGGAACTAACCATTCCAATTTTCGCTGTCTCTTATACACATCTCCGAGCCCACGAGACT
+
A@BBBFBBBBBBGGGGGGGGGGGFHHHEGHCFHHHCFHFEEF3D5BGGGGFGCGH5EHHHFHHGHFFGHFGCEGHHG>EFFGHHHHHFGGFHHFBFGHHFGHGHHHHHEHHHHHFGG/EDEGGEHHBFGHHHHBFHE<<>@GEEC?CDGG
@M02034:409:000000000-BFKT7:1:1101:10245:22995 1:N:0:30
AAAGTCGTGGTGCCTAAAGTGGCAACCCAGACTCAGACTAATGTTGGTGGTGTAGAGCTTCCTGTAGCCGCATGGCGTTCGTACTTAAATATGGAACTAACCATTCCAATTTTCGCTGTCTCTTAACACATCTCCGAGCCCACGAGACTA
+
BBBBAFBAABBBGGGGGGGGGGGHGHHGGHHGGHHHHHHHHHHGHHHFFGEGHHHHHHHHHHHHHHHHHGGEGGHHGGCFGFHGGHFF@GGFHHFEFGGGHHHHHHHHHHGHFGGG/EEFHBGHHFHGEFHBFFBC/CFCFHGDG/EA1?
@M02034:409:000000000-BFKT7:1:1101:10663:22999 1:N:0:30
AAAGTCGAGGTGCCTAAAGTGGCAACCCAGACTTATAATAGGGTTGGTGGTGTAGAGCTTCCTGTAGCCGCATGGCGTTCGTACTTAAATATGGAACTAACCATTCCAATTTTCGCTGTCTCTTATACACATCTCCGAGCCCACGAGACT
+
DCDDCFCCCCCDGGGGGGGGGGGHHHHGGHHGHHHHHHHHHHHHHGGGGGEFHHHHHHHHHHHHHHHHHGGGGGHHGGGGGGHHHHHHHHHHHHHHGHHHHHHHHHHHHHHHHHGGGGGGHHHHHHHHHHFHHHHHGGGGGGHGGGGGGH
@M02034:409:000000000-BFKT7:1:1101:5246:23000 1:N:0:30
AAAGTCGAGGTGCCTAAAGTGGCAACCCAGACTACTCAGCCTGTTGGTGGTGTAGAGCTTCCTGTAGCCGCATGGCGTTCGTACTTAAATATGGAACTAACCATTCCAATTTTCGCTGTCTCTTATACACATCTCCGAGCCCACGAGACT
+
BBCCBFCCCBCCGGGGGGGGGGGHHHHGGHHGHHHHHHHHHHHHHGHGGGGFHHHGHHHHHHHHHHHHHGGGGGHHGGGGGGHHHHGGFHHHGHFHFHGGHHHHHHGHHHHHHHGGGGGGBGHHFGFHHHHGHHFGGGGGGGHGCGCDDH
@M02034:409:000000000-BFKT7:1:1101:23840:23007 1:N:0:30
AAAGTCGAGGTGCCTAAAGTGGCAACCCAGACTAGGAATGGGGTTGGTGGTGTAGAGCTTCCTGTAGCCGCATGGCGTTCGTACTTAAATATGGAACTAACCATTCCAATTTTCGCTGTCTCTTATACACATCTCCGAGCCCACGAGACT
+
AAABAFBABCBBFGGGGGGFFGGHHHHGGHHGHHHHHHHHHHGEGGGEFDEFFFHHHGHHFHHHGGHHHEGEGGHHGGGGGEFHHHHGHHHHHHFFHHHHHHFHGHGFHHHHHHE<FGFGGHHHFHDHFHEHFGDGE@D@DFHGGGGGEG
@M02034:409:000000000-BFKT7:1:1101:23819:23007 1:N:0:30
AAAGTCGAGGTGCCTAAAGTGGCAACCCAGACTAGGAATGGGGTTGGTGGTGTAGAGCTTCCTGTAGCCGCATGGCGTTCGTACTTAAATATGGAACTAACCATTCCAATTTTCGCTGTCTCTTATACACATCTCCGAGCCCACGAGACT
+
BBBBBFBBBBBBGGGGGGGGGGGHHHHGGHHGHGHCFGHFH2EFGG?EA1EAABGBDGDFAGFGGG5BAEE0EE11>?>F?E2?EGH3FFGFFB3?FFHHBB3BB?G44BBGE?<EFE?GFDF333BFHF2?FGGFB/BDD/?<</@/>>
@M02034:409:000000000-BFKT7:1:1101:5331:23012 1:N:0:30
AAAGTCGAGGTGCCTAAAGTGGCAACCCAGACTTTGAAGAATGTTGGTGGTGTAGAGCTTCCTGTAGCCGCATGGCGTTCGTACTTAAATATGGAACTAACCATTCCAATTTTCGCTGTCTCTTATCACATCTCCGAGCCCACGAGACTA
+
CCCCCFBCCCCCGGGGGGGGGGGHHHHGGHHGHHHHHHHGHHHHHHHGGGGFHHHHHHHHHHHHHHHHHGGEFGHHGGGGGGHHHHHHHHHHHHHHHHHHHHHHHHGHHHHHHHGGGGGHHHHHHHHHHGHHHHHGGGGGFHGGGGDGHF
@M02034:409:000000000-BFKT7:1:1101:4305:23016 1:N:0:30
AAAGTCGAGGTGCCTAAAGTGGCAACCCAGACTCCGAATCAGGTTGGTGGTGTAGAGCTTCCTGTAGCCGCATGGCGTTCGTACTTAAATATGGAACTAACCATTCCAATTTTCGCTGTCTCTTATACACATCTCCGAGCCCACGAGACT
+
BABBBFBBBBABGGGGGGGGGGGHHHHGGGHFHHCEEAFGGHHHHHGGFGEFFGHFDGHFGGHHGEHGGEC@EGHFEEEGGEFEGFGFHHEHHFFGHHHGHGFGHGEGFHFHHHGGGGGFHFGDFGGDGHHBGGH2?/B<CGHGG?DGGD
@M02034:409:000000000-BFKT7:1:1101:5319:23026 1:N:0:30
AAAGTCGAGGTGCCTAAAGTGGCAACCCAGACTTTGAAGAATGTTGGTGGTGTAGAGCTTCCTGTAGCCGCATGGCGTTCGTACTTAAATATGGAACTAACCATTCCAATTTTCGCTGTCTCTTATCACATCTCCGAGCCCACGAG
+
BBBBBFBADBAAFGGGFGGGGGGHGHFGFHHGHHHGFGGFCGHHHHHEFGGGFGHDFBGGGHHHHGGDGEFCFGHFEFGFFECGGHFFDFBGHFBDFGG3B?3FGFG44BFHHGE?EE/BB4BBBFF?GBFGG3?E/B?B?/?>/<
@M02034:409:000000000-BFKT7:1:1101:23274:23026 1:N:0:30
AAAGTCGAGGTGCCTAAAGTGGCAACCCAGACTACTAATAATGTTGGTGGTGTAGAGCTTCCTGTAGCCGCATGGCGTTCGTACTTAAATATGGAACTAACCATTCCAATTTTCGCTGTCTCTTATACACATCTCCGAGCCCACGAGACT
+
CCCCCFCCCCBBGGGGGGGGGGGHHHHGGHHGHHHHHHHHHHHHHHHFFGGGHHHHHHHHHHHHHHHHHGGGGGHHGGGGGGHHHHHGHHHHHHHGHHGFHHHHHHGGHHHHHHGGGGGHHHHHHHGHHHGHHHHFF<CDCFHGGDGGGG
@M02034:409:000000000-BFKT7:1:1101:17294:23027 1:N:0:30
AAAGTCGAGGTGCCTAAAGTGGCAACCCAGACTACGAAGCTGGTTGGTGGTGTAGAGCTTCCTGTAGCCGCATGGCGTTCGTACTTAAATATGGAACTAACCATTCCAATTTTCGCTGTCTCTT
+
BBBB?DAADDBBGGGGFGGGGFGHHHHGGHHGHFHGEAEGFHHH3EEE1EE1A3F5DA3BAEFDA55AB1E0E??1>>EFDE?1?FG33BG4FD33B3BG303BBDE44BBGF4<??//F3FGG
@M02034:409:000000000-BFKT7:1:1101:16606:23040 1:N:0:30
AAAGTCGAGGTGCCTAAAGTGGCAACCCAGACTAGTCGTCAGGTTGGTGGTGTAGAGCTTCCTGTAGCCGCATGGCGTTCGTACTTAAATATGGAACTAACCATTCCAATTTTCGCTGTTCTTATACACATCTCCGAGCCCACGAGACTA
+
CCCCCFCBCCBCGGGGGGGGGGGHHHHGDHHGHHHHHGGGHGHHHHGEFEEFHGHGHHHHHHHHGHHHHGGEEGHHGGGGGGHHHHHHHHHHHHHHHHHHHHHHHHFFHHHHHHGGGGGHHGHHHHFHHFHHHHHGGGGFGGGGGGGGHF
@M02034:409:000000000-BFKT7:1:1101:12719:23044 1:N:0:30
AAAGTCGAGGTGCTAAAGTGGCAACCCAGACTATGAATTGTGTTGGTGGTGTAGAGCTTCCTGTAGCCGCATGGCGTTCGTACTTAAATATGGAACTAACCATTCCAATTTTCGCTGTCTCTTATACACATCTCCGAGCCCACGAGACTA
+
AABBAFBADDAAGGGGFG6DGGHHFEEGHHGHHHHBGFHGHHHHHGBFFBFFDFHGGHHBGHHFFGEGEGEGEHEEEEFGGHHHHFBFHHHHHBGGHBBGHHFHHHHHFHGHGEGEFFGFHHHHHHFGFBFGHHHGCGCCGHGGGGGGGF
@M02034:409:000000000-BFKT7:1:1101:10055:23046 1:N:0:30
AAATTCGAGGTGCCTAAAGTGGCAACCCAGACTTGTGGTCCGGTTGGTGGTGTAGAGCTTCCTGTAGCCGCATGGCGTTCGTACTTAAATATGGAACTAACCATTCCAATTTTCGCTGTCTCTTATACACATCTCCGAGCCCACGAGACT
+
CCCCCFCFFCBCGGGGGGGGGGGHHHHGGHHGHHHHHGHHHGGGGGGGFGEFHHHHHHHHHHHHHHHHHGGGGGHHGGGGGGFHHHHHHHHHHHGFFHHHHGHHHHHHHHHHHHGGGGGHHHHHHHGHEHEHHHHHGCGGGGHGGGGGGH
@M02034:409:000000000-BFKT7:1:1101:11003:23046 1:N:0:30
AAAGTCGAGGTGCCTAAAGTGGCAACCCAGACTCTGAAGGAGGTTGGTGGTGTAGAGCTTCCTGTAGCCGCATGGCGTTCGTACTTAAATATGGAACTAACCATTCCAATTTTCGCTGTCTCTTATACACATCTCCGAGCCCACGAGACT
+
BABBBFBBBBBBGGGGGFGFGGGHHHHGGHHGHGHHFFGHFEGEHHGEFGGGHBGBGFHFDGHGFHHHFFF?EGFFFGGGGFHGGHGHFGHDGHFFHHFFFHEFG?GEBGFHHF?EGGFHHGHHFGGB??DFFGGFD>DCCEHGCC//?G
@M02034:409:000000000-BFKT7:1:1101:18787:23049 1:N:0:30
AAAGTCGAGGTGCCTAAAGTGGCAACCCAGACTTTGAATAATGTTGGTGGTGTAGAGCTTCCTGTAGCCGCATGGAGTTCGTACTTAAATATGGAACTAACCATTCCAATTTTCGCTGTCTCTTATACACATCTCCGAGCCCACGAGACT
+
CCCCCFCCCBBCGGGGGGGGGGGHHHHGGHHGHHHHHHHHGGGGHHHGGGFFHHHHHHHHHHHHHHHHHGGGGGHHHHHHGGHHHHHFHHHHHHHHHHHGHHHHHHGHHHHHHHGGGGGGGGHHHHGHFGHHHHHHG@DFGGHGGGGGGH
@M02034:409:000000000-BFKT7:1:1101:22288:23055 1:N:0:30
AAAGTCGAGGTGCCTAAAGTGGCAACCCAGACT
+
CBBCDFCCCCCCGGGGGGGGGGGHHHHGGHHGH
@M02034:409:000000000-BFKT7:1:1101:23586:23064 1:N:0:30
AAAGTCGAGGTGCCTAAAGTGGCAACCCAGACTAATAAGCATGTTGGTGGTGTAGAGCTTCCTGTAGCCGCATGGCGTTCGTACTTAAATATGGAACTAACCATTCCAATTTTCGCTGTCTCTTATACACATCTCCGAGCCCACGAGAC
+
AABBAFABCCCCGGGGGGGGGGGHHHHGGGHGHHHHHHHHGGHHHHHGGGGGHHHHHHHHHHHHHHHHGGG0EEHHGGGGFEGHHHHHHGGHHF3FGHHGHHGHHHHHHHHHHHGGGGGGHHHHEHDHBGHHHHHHF?@@CGFG??C/C
@M02034:409:000000000-BFKT7:1:1101:13275:23067 1:N:0:30
AAAGTCGAGGTGCCTAAAGTGGCAACCCAGACTCATAAGATGGTTGGTGGTGTAGAGCTTCCTGTAGCCGCATGGCGTTCGTACTTAAATATGGAACTAACCATTCCAATTTTCGCTGTCTCTTATACACATCTCCGAGCCCACGAGACT
+
CCCCCFCCCCBCGGGGGGGGGGGHHHHGGHHGHHHHHHHHHHHHHGGGFGEGHHHHHHHHHHHHHHHGHGGGGGHHGGGGGGHHHHHHHHHHHHHGHHHHHHHHHHHHHHHHHHGGGGGHHHHHHHFHHGFHGHHHG@FCGGHGGGGGGF
@M02034:409:000000000-BFKT7:1:1101:20094:23067 1:N:0:30
AAAGTCGAGGTGCCTAAAGTGGCAACCCAGACTAATAAGAATGTTGGTGGTGTAGAGCTTCCTGTAGCCGCATGGCGTTCGTACTTAAATATGGAACTAACCATTCCAATTTTCGCTGTCTCTTATACACATCTCCGAGCCCACGAGACT
+
BBCCAFCCCCBCGGGGGGGGGGGGHHHGGHHGHHHHHHHGHHHHHHHFGGEFHHHHHHHHHHHHHHHHHFFGGGHHGGGGGFHHHHHGHHGHHHHHFFGHGHHHHHGFHHHHHHGGGGGHHHHHHHFHEHFGHHFBCCGGGFHGGGGGGF
@M02034:409:000000000-BFKT7:1:1101:26861:23072 1:N:0:30
AAAGTCGAGGTGCCTAAAGTGGCAACCCAGACTAGGGGTGGTGTTGGTGGTGTAGAGCTTCCTGTAGCCGCATGGCGTTCGTACTTAAATATGGAACTAACCATTCCAATTTTCGCTGTCTCTTATACACATCTCCGAGCCCACGAGAC
+
BBBBBFB3ADBAGGGGFGGGGGGHHHHGAEGGHGHFAFGGGGGHGHHFFGGGHFHHHHHHFHHHHHGGHEGEEFGFGGGGDECGHHHFFHHFHG3BFGGHFFFFGHFEGGFHHHGGGDFHHHHHGHHHHHHHHHHHGGGGGGAFFC?DE
@M02034:409:000000000-BFKT7:1:1101:4423:23072 1:N:0:30
AAAGTCGAGGTGCCTAAAGTGGCAACCCAGACT
+
A1>AAFAADDAAFGFG11DFGFGFCHHCGHHGH
@M02034:409:000000000-BFKT7:1:1101:17899:23072 1:N:0:30
AAAGTCGAGGTGCCTAAAGTGGCAACCCAGACTATGAATCCGGTTGGTGGTGTAGAGCTTCCTGTAGCCGCATGGCGTTCGTACTTAAATATGGAACTAACCATTCCAATTTTCGCTGTCTCTTATACACATCTCCGAGCCCACGAGACT
+
CCCCCFCCCCCCGGGGGGGGGGGHHHHGGHHGHHHHHHHHHGGGGGGGGGGGHHHHHHHHHHHHHHHFHGGGGGHHGGGGGGHHHHFHHHHHHHHHHHHHHHGHHHHHHHHHHHGGGGGFHGHHHHGHFHHHHHHHGCGCGGHGGGGGGG
@M02034:409:000000000-BFKT7:1:1101:12063:23075 1:N:0:30
AAAGTCGAGGTGCCTAAAGTGGCAACCCAGACTGGTAGTATGGTTGGTGGTGTAGAGCTTCCTGTAGCCGCATGGCGTTCGTACTTAAATATGGAACTAACCATTCCAATTTTCGCTGTCTCTTATACACATCTCCGAGCCCACGAGACT
+
AAA>AFBBDBABGGGGGGGFGBFFHHHGGHHGHHD5F5FFGF2DFE222EEEG3F5D5BBAFFBBADEGEG0EEHEEEGGGF2FCGHBDGBDGF33BBFHFFFFBEG4FGFHF?/<E?<F4FGD?44BBC?1FFHBE/<@@FGC/></<F
@M02034:409:000000000-BFKT7:1:1101:13261:23077 1:N:0:30
AAAGTCGAGGTGCCTAAAGTGGCAACCCAGACTCATAAGATGGTTGGTGGTGTAGAGCTTCCTGTAGCCGCATGGCGTTCGTACTTAAATATGGAACTAACCATTCCAATTTTCGCTGTCTCTTATACACATCTCCGAGCCCACGTGACT
+
A3>3AF@B@DABGGGGFGGGFFFHHHH2CHHGHHHDGHH5D5BFGEE2AAABGFH5EGHHHEHGHHGHHG0>?EGGEFG1EE?CGHFFHGEGBEG3BGB3GA3?FGFFFGFHFG@EFDEDGHHHHH4FFGHHHGHBA/></?<F?/<?/<
@M02034:409:000000000-BFKT7:1:1101:23595:23080 1:N:0:30
AAAGTCGAGGTGCCTAAAGTGGCAACCCAGACTAATAAGCATGTTGGTGGTGTTGAGCTTCCTGTAGCCGCATGGTGTTCGTACTTACATA
+
CCCCCFCCCCABGGGGGGGGGGGHHHHGGHHGHF3D55GBD5FHFHA222BA11B5BA5A5BB5AA553AA0EE155??D>12??BF33@G
@M02034:409:000000000-BFKT7:1:1101:25678:23086 1:N:0:30
AAAGTCGAGGTGCCTAAAGTGGCAACCCAGACTCTGCCTCCGGTTGGTGGTGTAGAGCTTCCTGTAGCCGCATGGCGTTCGTACTTAAATATGGAACTAACCATTCCAATTTTCGCTTCTCTTATACACATCTCCGAGCCCACGAGACTA
+
BBCCBFABBCBBGGGGGGGGGGGHHHHGGHHGHHHHHHHHHEFEGGGGGGGGHHHHGHHHHHHHHHHHHGGGGGHGGGGGGGHHHHHHHHHHHEGHHHGHHHHHHHHHHHHHHHGGGHGHHHEHHGFHFGHHHHGGDGGGGHGGG/EGFF
@M02034:409:000000000-BFKT7:1:1101:26668:23092 1:N:0:30
AAAGTCGAGGTGCCTAAAGTGGCAACCCAGACTAAGAATAATGTTGGTGGTGTAGAGCTTCCTGTAGCCGCATGGCGTTCGTACTTAAATATGGAACTAACCATTCCAATTTTCGCTGTCTCTTATACACATCTCCGAGCCCACGAGAC
+
AAAAAFAA11AAFGGGGBGGGFFFHHHGEGCGHH1FGFFGHGGHHDGFEGCFHHE21GGHHFHHFHHHHGAAEGHEEGGCEE0BGHFBGH@EFBFGFHHGHFHGFHFGBFBGHHGGGEGHHHHGGGHFFFFHHHHGCG<@CGHGG<//?
@M02034:409:000000000-BFKT7:1:1101:24186:23106 1:N:0:30
AAAGTCGAGGTGCCTAAAGTGGCAACCCAGACTGGGGTGAATGTTGGTGGTGTAGAGCTTCCTGTAGCCGCATGGCGTTCGTACTTAAATATGGAACTAACCATTCCAATTTTCGCTGTCTCTTATACACATCTCCGAGCCCACGAGACT
+
BBBBBFBABBBBGGGF4GGGGGGAGGFFCHHGHHGHGEEHGGHDFGHGFGEGGHHFHHHHGFHHHFHHHGGEGGHHGGGGGEHHHHHHHFHHHHEFHHHGGHHHHHHFGHGHHHGGGGGBGFFHHGFGBFFCFDDGD@D?GGHFGGCGD<
@M02034:409:000000000-BFKT7:1:1101:26676:23108 1:N:0:30
AAAGTCGAGGTGCCTAAAGTGGCAACCCAGACTAAGAATAATGTTGGTGGTGTAGAGCTTCCTGTAGCCGCATGGCGTTCGTACTTAAATATGGAACTAACCATTCCAATTTTCGCTGTCTCTTATACACATCTCCGAGCCCACGAGACT
+
BBBBBFBABBBBGGGGGGGGFFFHGHHGGHHGHHHHFGHHHHHHHHHEFEEFHGHGHFHHHBGGHFHGFGEEGGHHGGGGGGGHHHGGHGGFGHGFFHGHHHHHHGFHHHGHHGGEFGGGHGHGHHHHFHGGHHHGCBFDCGHGGGCGGG
@M02034:409:000000000-BFKT7:1:1101:18555:23112 1:N:0:30
AAAGTCGAGGTGCCTAAAGTGGCAACCCAGACTCTGAAGAATGTTGGTGGTGTAGAGCTTCCTGTAGCCGCATGGCGTTCGTACTTAAATATGGAACTAACCATTCCAATTTTCGCTGTCTCTTATACACATCTCCGAGCCCACGAGACT
+
CCCCCFCCCCCCGGGGGGGGGGGHHHHGGHHGHHHHHHHHGGHGHHHEFGFGHHHHHHHHHHHHHHHHHGGGGGHHGGGGGGHHHHGHHHHHHHGHGHHHHHHHHHHHHHHHHHGGGGGHHHHHHHHHGHHHHHHHFDGGGGHGGGGGGH
@M02034:409:000000000-BFKT7:1:1101:6108:23115 1:N:0:30
AAAGTCGAGGTGCCTAAAGTGGCAACCCAGACTCGTGGTCCTGTTGGTGGTGTAGAGCTTCCTGTAGCCGCATGGCGTTCGTACTTAAATATGGAACTAACCATTCCAATTTTCGCTGTCTCTTATACACATCTCCGAGCCCACGAGACT
+
BBABBFABDBABFGGGGGGFGGGGFGHEFFFGHHGHHGHHHHHHHHGFGGGGGHHFFHEH5EGFHFFHHGGEEFHHGGGGFGFHHHFGEHHGHHHHGHFBCHFHHBGFHHHHHGGCGGGHFFHHBGFGBHFGHGDHFCDCGGGGGCGFDG
@M02034:409:000000000-BFKT7:1:1101:6348:23122 1:N:0:30
AAAGTCGAGGTGCCTAAAGTGGCAACCCAGACTAGGGGTCAGGTTGGTGGTGTAGAGCTTCCTGTAGCCGCATGGCGTTCGTACTTAAATATGGAACTAACCATTCCAATTTTCGCTGTCTCTTATACACATCTCCGAGCCCACGAGACT
+
CCCCCFCABCCCGGGGGGGGGGGHHHHGGHHGHHHHHGGGHHHHHHGGGGGGHHHFHHHHHHHHHHHHHGGGGGHHGGGGGGHHHHHHHHGHHGGHGHHHHHGHHHHHGGHHHHGGGGFFHHHHHHHHGHFHGHFFECGCGGHGGGGGGH
@M02034:409:000000000-BFKT7:1:1101:13856:23123 1:N:0:30
AAAGTCGAGGTGCCTAAAGTGGCAACCCAGACTATTACTTCTGTTGGTGGTGTAGAGCTTCCTGTAGCCGCATGGCGTTCGTACTTAAATATGGAACTAACCATTCCAATTTTCGCTGTCTCTTATACACATCTCCGAGCCCACGAGACT
+
CCCCCFCCCCCCGGGGGGGGGGGHHHHGGGHGHFGHHHHHHHHHHHHGGGGGHHHHHHHHHHHGHHHHHGGGGGHHGGGGGGHHGHHHHHHHHHGGHHGFGHGHHHGHHHHHHHGGGGGHHHHHEHFHGHHHFHHHGGCFGGGGGGGGGH
@M02034:409:000000000-BFKT7:1:1101:6818:23130 1:N:0:30
AAAGTCGAGGTGCCTAAAGTGGCAACCCAGACTCAGAATCAGGTTGGTGGTGTAGAGCTTCCTGTAGCCGCATGGCGTTCGTACTTAAATATGGAACTAACCATTCCAATTTTCGCTGTCTCTTATACACATCTCCGAGCCCACGAGACT
+
BBBABFBBBBBBGGGGGGGFGGGHFHFGGHHGGHHGHHGHHGEHHGGGFGGGHHHGFFHHHHHHGHHHGGGGGGHHGGGGGFHHHHHHHHHGHGDGFHHGHHHG3GHGHHHHHHGFGGGHHGHHGHHHFHFHHHFHGC?FGGHGGFGGFH
@M02034:409:000000000-BFKT7:1:1101:9405:23135 1:N:0:30
AAAGTCGAGGTGCCTAAAGTGGCAACCCAGACTCAGCCGTGTGTTGGTGGTGTAGAGCTTCCTGTAGCCGCATGGCGTTCGTACTTAAATATGGAACTAACCATTCCAATTTTCGCTGTCTCTTATACACATCTCCGAGCCCACGAGACT
+
BBBBBFBBBBBBGGGGGBGGGGGHHHHGGHHGHHHHHHGEGHHHHHHGGGGGHHHGHHHHHHHHHHHHHGGGGGHHGGGGGGGHHHFFHHFHHHHHGHHHHHFFHHHHHHHHHHGGGGGGHGHHGHHHHHGHHHGBE@DFGGHGGGGGGH
@M02034:409:000000000-BFKT7:1:1101:13294:23136 1:N:0:30
AAAGTCGAGGTGCCTAAAGTGGCAACCCAGACTCTGCAGTCGGTTGGTGGTGTAGAGCTTCCTGTAGCCGCATGGCGTTCGTACTTAAATATGGAACTAACCATTCCAATTTTCGCTGTCTCTTATACACATCTCCGAGCCCACGAGACT
+
CCCCBFCCBCACGGGGGGGGGGGHHHHGGGHGHHHHHHHHHGGGGGGGGGEFHHHHHHHHGHHHHHHHHGGFGGHHGGGGGGHHHHFGHHHHHHHHHHGHHHHHHHHHHHHHHEEGGGGGHFHHGHFHHHFHHHHHFCGGGGHGGGGGGH
@M02034:409:000000000-BFKT7:1:1101:6476:23138 1:N:0:30
AAAGTCGAGGTGCCTAAAGTGGCAACCCAGACTAGTAATCTGGTTGGTGGTGTAGAGCTTCCTGTAGCCGCATGGCGTTCGTACTTAAATATGGAACTAACCATTCCAATTTTCGCTGTCTCTTATACACATCTCCGAGCCCACGAGACT
+
CCCCCFBBCCABGGGGGGGGGGGHHHHGGHHGHHHFHHHHHHHHHGGGFGEGHHHHHGHHHHHHHGHHHGGGGGHGGGGGGGHHHHHGHHHHHHHHHHGHHFFHHHFFHHHHHHGGGGGFGFHHHHGHGHDGGHGHECGFDGGGGGGGGG
@M02034:409:000000000-BFKT7:1:1101:4550:23145 1:N:0:30
AAAGTCGAGGTGCCTAAAGTGGCAACCCAGACTAATAAGGAGGTTGGTGGTGTAGAGCTTCCTGTAGCCGCATGGCGTTCGTACTTAAATATGGAACTAACCATTCCAATTTTCGCTGTCTCTTATACACATCTCCGAGCCCACGAGACT
+
BBBBBFBBBBAAGGGGGGGGGFGGHHHGGHHGHFDEFGGH3GGFHHGEFCGFFEF5GFGFBFHHHDFF3BEEEGF1>EEFFE?FFGHFFHGFFD33FGFHCA3F??FD4FFHFFEGGE?FBGF?3FDBGFHHGFGBB<BCGFGGG?CFGH
@M02034:409:000000000-BFKT7:1:1101:4584:23149 1:N:0:30
AAAGTCGAGGTGCCTAAAGTGGCAACCCAGACTCATCGTGAGGTTGGTGGTGTAGAGCTTCCTGTAGCCGCATGGCGTTCGTACTTAAATATGGAACTAACCATTCCAATTTTCGCTGTCTCTTATACACATCTCCGAGCCCACGAGACT
+
AABBBFBBBBABGGGGGGGGGGGGGHHGGHHGHHHHHHHHHGHFGGGGGGEFGHHHHHHHGHHHFGHHHEFGGGGHGGGGGGHGHHGHFHGHHHHFGHHGHHGHGHHHHHHHHHGGGGGGHHHHHHHHGHEHGHHGGBGGGGHGGGGGGH
@M02034:409:000000000-BFKT7:1:1101:24232:23157 1:N:0:30
AAAGTCGAGGTGCCTAAAGTGGCAACCCAGACTCAGCGTGTTGTTGGTGGTGTAGAGCTTCCTGTAGCCGCATGGCGTTCGTACTTAAATATGGAACTAACCATTCCAATTTTCGCTGTCTCTTATACACATCTCCGAGCCCACGAGACT
+
ABAAAFAA?DAAGGGGGGGEGGGCFHGEGHHGHGGFHGEFEGHHHHHGGGGGHGHFGHHHHBGGGFHFHGG@EGGHEEGGGEHHGHEFHFFHHG@DEHFFCHFFGDGFHHHHHHGG?GGFGGGFDGGHFG2GGGFBC/BC?FC/D/DEGF
@M02034:409:000000000-BFKT7:1:1101:7907:23161 1:N:0:30
AAAGTCGAGGTGCCTAAAGTGGCAACCCAGACTACGCAGACTGTTGGTGGTGTAGAGCTTCCTGTAGCCGCATGGCGTTCGTACTTAAATATGGAACTAACCATTCCAATTTTCGCTGTCTCTTATACACATCTCCGAGCCCACGAGACT
+
BBBBBFABBBAAGGGGGGFGFGGHHHHGFHGGHGGE2EAEGHHHHHFGFGGGHEFHHHFHHGHGHHGHHGGEGGGHGGGGGEHHHHHHBHGHHHHHHHHHHHHHHHHGHHHHHHGGGGGHGGHHGHFFFFBGFHGH?B@DDGGGGGGGGH
@M02034:409:000000000-BFKT7:1:1101:9840:23167 1:N:0:30
AAAGTCGAGGTGCCTAAAGTGGCAACCCAGACTTATAATAAGGTTGGTGGTGTAGAGCTTCCTGTAGCCGCATGGCGTTCGTACTTAAATATGGAACTAACCATTCCAATTTTCGCTGTCTCTTATACACATCTCCGAGCCCACGAGACT
+
BBBBBFBBBBBBGGGGGGGGGGGHHHHGGHHGGHHFHHHHHHHHHHGGGGFFHGHGHFHHHFHHHHHHHGGGFGHHGGGGGGFHHHHFFHGHHHHHHHHHHHHHHHGHHHHHHHGGGGGHGHHHHHHHHGGHHHHHGCGGGGHGGGGGGH
@M02034:409:000000000-BFKT7:1:1101:8476:23169 1:N:0:30
AAAGTCGAGGTGCCTAAAGTGGCAACCCAGACTCAGAATCAGGTTGGTGGTGTAGAGCTTCCTGTAGCCGCATGGCGTTCGTACTTAAATATGGAACTAACCATTCCAATTTTCGCTGTCTCTTATACACATCTCCGAGCCCACGAGACT
+
BABBBFCCCCBBGGGGGGGGGGGHHHHGGGHGHGHHHHHHHHHHHHGEFGEFFGGFHHHHHHHFGHHFHEEEFGHHEEEGEEGFHHHGHHGHHHHHFHGFHHHGHHGHHHHHHHGGGGGGHHHHBHFHFFHHHHGHE>DBCEHGGGGGGH
@M02034:409:000000000-BFKT7:1:1101:27293:23174 1:N:0:30
AAAGTCGAGGTGCCTAAAGTGGCAACCCAGACTAAGAAGGATGTTGGTGGTGTAGAGCTTCCTGTAGCCGCATGGCGTTCGTACTTAAATATGGAACTAACCATTCCAATTTTCGCTGTCTCTTATACACATCTCCGAGCCCACGAGACT
+
AAABAFBBB?AACGGGGGGFGFGFHGHDFHHGHHHHHHHHHHHHHHHGGGFGHHHHHHHHGFHFGHHFHEG?EFHHGGGEGEHFHHHHFHHHHEFFHHGFGHHHHHFGHHHHHHGGGDGHHHHHHHFFGHEHGG?GFCFDFFHG/ADGGE
@M02034:409:000000000-BFKT7:1:1101:10944:23175 1:N:0:30
AAAGTCGAGGTGCCTAAAGTGGCAACCCAGACTAATAAGCAGGTTGGTGGTGTAGAGCTTCCTGTAGCCGCATGGCGTTCGTACTTAAATATGGAACTAACCATTCCAATTTTCGCTGTCTCTATACACATCTCCGAGCCCACGAGACTA
+
BBCCCFCCCCCCGGGFFGGFGGGGHHHGGHHGHHHHHHHHHHHHHHCGGGGFHHHGHHHHHHHHHHHHHGGGGGHHGGGGGGHHHHFFHHHHHHHHHHHFHHHHHHGHHHHHHHGGGGGHHHFHHHFHGFGGHHFG@DGGGHGGGCGGHG
@M02034:409:000000000-BFKT7:1:1101:5057:23179 1:N:0:30
AAAGTCGAGGTGCCTAAAGTGGCAACCCAGACTAATAATGAGGTTGGTGGTGTAGAGCTTCCTGTAGCCGCATGGCGTTCGTACTTAAATATGGAACTAACCATTCCAATTTTCGCTGTCTCTTATACACATCTCCGAGCCCACGAGACT
+
AAABBFAA>@A4BFGGGGGGGGFFHHGGCGGGHGGHHG5FFG3BACA2FEGFFHHHFFHHBEF5GHGFFGE>F1G1EEEGGEGGHF4FFHHFFBDGHFFHHHBGHHFFHHHHHHGFGGGHHHHHHHFFHHFHHHEHGCBCGGAF/C/CDH
@M02034:409:000000000-BFKT7:1:1101:19748:23183 1:N:0:30
AAAGTCGAGGTGCCTAAAGTGGCAACCCAGACTGGGATGCGTGTTGGTGGTGTAGAGCTTCCTGTAGCCGCATGGCGTTCGTACTTAAATATGGAACTAACCATTCCAATTTTCGCTGTCTCTTATACACATCTCCGAGCCCACGAGACT
+
CCCCCFCCCCBCGGGGGGGGGGGHHHHGGHHGHHHHGHGHGGGGHHHGGGGGHHHHHHHHHHHHHHHHGGGGGGHHGGGGGGHHHHHHHHHHHHGFGHHHHHHHHHGHHHHHHFGGGGGFFFHHHHGHHHHHHHHFE@FFCGHGGGGGGG
@M02034:409:000000000-BFKT7:1:1101:26717:23191 1:N:0:30
AAAGTCGAGGTGCCTAAAGTGGCAACCCAGACTAATAATCTTGTT
+
BBBABFABBBABGGGGGGGGGFGGHHHGGHHGH33F55DDBFDH5
@M02034:409:000000000-BFKT7:1:1101:19979:23195 1:N:0:30
AAAGTCGAGGTGCCTAAAGTGGCAACCCAGACTAAGAATCAGGTTGGTGGTGTAGAGCTTCCTGTAGCCGCATGGCGTTCGTACTTAAATATGGAACTAACCATTCCAATTTTCGCTGTCTCTTATACACATCTCCGAGCCCACGAGACT
+
CCCCCFBCCCABGGGGGGGGGGGHHHHFGHHGHCFHHGFHH3GHHHGFGGGFFGGDGE3FFHHHHFFGHDEEEEHFGEEGGEGHGHHGFFHGGHBGFFHHHHDGHGFFFGFHHF@GEG<FHHHGFFBFHHFFFGGBC>CCGGHGGGCGGH
@M02034:409:000000000-BFKT7:1:1101:13560:23196 1:N:0:30
AAAGTCGAGGTGCCTAAAGTGGCAACCCAGACTGGGTCGGGGGTTGGTGGTGTAGAGCTTCCTGTAGCCGCATGGCGTTCGTACTTAAATATGGAACTAACCATTCCAATTTTCGCTGTCTCTTATACACATCTCCGAGCCCACGAGACT
+
CCCCCFCCCCBCGGGGGGGGGGGGHHHGGHHGHHHHHHGGGGGGGGGGGGGFHHHFHHHHHHHGHHHHHGGGGGHHGGGGGGHHHHHHHHHHHHHHGHHGHHHHHHHGHHHHHHGGGGGHHHHHFHGHHHFHHHHGGCCGGGHGGGGGGH
@M02034:409:000000000-BFKT7:1:1101:7395:23200 1:N:0:30
AAAGTCGAGGTGCCTAAAGTGGCAACTTCTCCGCGTGTTGGTGGTGTAGAGCTTCCTGTAGCCGCATGGCGTTCGTACTTAAATATGGAACTAACCATTCCAATTTTCGCTGTCTCTTATACACATCTCCGAGCCCACGAGACTAGGCAT
+
CBCCBFCCCCBCGGGGGGGGGGGHHHHHHHGHGGGEGGHHHGGGGGHHHHHHHHHHHHHFGHHGFGEGHGEEGFGFHHGHBGDGHHHHHGFHFGFHGGHHHHHHHHHH@DGGFDHHHHHHGGFHHGHHHHGCFFFGHGG<C<EHHHHGFH
@M02034:409:000000000-BFKT7:1:1101:19694:23206 1:N:0:30
AAAGTCGAGGTGCCTAAAGTGGCAACCCAGACTGGGTGTGGGGTTGGTGGTGTAGAGCTTCCTGTAGCCGCATGGCGTTCGTACTTAAATATGGAACTAACCATTCCAATTTTCGCTGTCTCTTATACACATCTCCGAGCCCACGAGACT
+
CCCCCFCCCCCCGGGGGGGFGGGHHHHGGHHGHBHFCEEEGGGGEGGGGGGGHHHHHHHHHHHHHHHHHGGGGGHHGGGGGGGHHHGGHHHHHHHHGHHHHHHHHHGHHHHHHHGGGGGHHHHHHHHHHHHHHHHHF?DGGGHGGGGGGG
@M02034:409:000000000-BFKT7:1:1101:10415:23221 1:N:0:30
AAAGTCGAGGTGCCTAAAGTGGCAACCCAGACTGGTGCTTATGTTGGTGGTGTAGAGCTTCCTGTAGCCGCATGGCGTTCGTACTTAAATATGGAACTAACCATTCCAATTTTCGCTGTCTCTTATACACATCTCCGAGCCCACGAGACT
+
BABBAFBBB?AAGGF5BGGGGGGHGGGFGHGGHHGHHHHHHHHHHEHGFFEFFFHHHHHGHFHGHHHHHGGEGGGHGGCGGGHHHHGFHHFHHGFHFFGFFHHHHHGHHHHGHFEGGGDFHHHFFGFGGHE2CGBGDGGFGGHGGGCFDD
@M02034:409:000000000-BFKT7:1:1101:25635:23231 1:N:0:30
AAAGTCGAGGTGCCTAAAGTGGCAACCCAGACTCCGCATCGTGTTGGTGGTGTAGAGCTTCCTGTAGCCGCATGGCGTTCGTACTTAAATATGGAACTAACCATTCCAATTTTCGCTGTCTCTTATACACATCTCCGAGCCCACGAGAC
+
AAABAFBADDA?FGGGG4BADDFBGHHGEDCFHCF2A2A22A22FG1EEA11G3GHGHGFHHHHHHHGGGGGGGHHGGEGGGEGEHGHGHGHHH3?FEB3FGFHHFG4FGHHHEGFGGGBBGHH1FBBFG1GHGB1C/B?CGHGCGC/A
@M02034:409:000000000-BFKT7:1:1101:10399:23233 1:N:0:30
AAAGTCGAGGTGCCTAAAGTGGCAACCCAGACTGGTGCTTATGTTGGTGGTGTAGAGCTTCCTGTAGCCGCATGGCGTTCGTACTTAAATATGGAACTAACCATTCCAATTTTCGCTGTCTCTTATACACATCTCCGAGCCCACGAGACT
+
CBCCCFCCCCBCGGGGGGGGGGGHHHHGGHHGHH2GH3G5F5GHHHHGGGEGHHHHHHHHHHHHHHHHHGGGGGHHGGGGGGHHHHHHHHHHHHGHGHHGHHHHHHHHHHHHHHGGGGGGHHHHFHHFHGFHGHHFGCGGGGHGGGGGG?
@M02034:409:000000000-BFKT7:1:1101:17801:23238 1:N:0:30
AAAGTCGAGGTGCCTAAAGTGGCAACCCAGACTATGTGTCATGTTGGTGGTGTAGAGC
+
BBCCAFCCCCCCGGGGGGGGGGGHHHHGGH2A3AFG5DGB5FGHD5AE22E2A3D555
@M02034:409:000000000-BFKT7:1:1101:27099:23240 1:N:0:30
AAAGTCGAGGTGCCTAAAGTGGCAACCCAGACTGGGCAGCGGGTTGGTGGTGTAGAGCTTCCTGTAGCCGCATGGCGTTCGTACTTAAATATGGAACTAACCATTCCAATTTTCGCTGCCTCTTATACACATCTCCGAGCCCACGCGA
+
>>AAAF@BDBBAGGGGCGGGGDEBFCA2F22FFFE22AEEEAAEFGF1AAAFGFEGF@FGHBFFBEGFBEE>?EHFE>E1E>BCEGGFHFBGG33F3GFGFFGGHF4?GHDFFDCEDD/B@FGF2@2@GGHGHHGFC//<</.FC.-<
@M02034:409:000000000-BFKT7:1:1101:14654:23243 1:N:0:30
AAAGTCGAGGTGCCTAAAGTGGCAACCCAGACTTATGGTAATGTTGGTGGTGTAGAGCTTCCTGTAGCCGCATGGCGTTCGTACTTAAATATGGAACTAACCATTCCAATTTTCGCTGTCTCTTATACACATCTCCGAGCCCACGAGACT
+
BBCBAFBCCCABGGGGGGGGGGGGGHHGGHHGHHGHHHHHHHHHHHHFFDGGHGHHHFHHHGHHHHHGHGGEEGHGGGGGGGHHHHGEHHHHHHFFGHGHHGHHGGHHHHHHHHGFGGGHHHHHHHHHGHFFHHGFF/>BGFAFGC?EGG
@M02034:409:000000000-BFKT7:1:1101:25653:23244 1:N:0:30
AAAGTCGAGGTGCCTAAAGTGGCAACCCAGACTCCGCATCATGTTGGTGGTGTAGAGCTTCCTGTAGCCGCATGGCGTTCGTACTTAAATATGGAACTAACCATTCCAATTTTCGCTGTCTCTTATACACATCTCCGAGCCCACGAGACT
+
CCBCCFCCCCCCGGGGGGGGGGGHHHHGGHHGHHHGGGGGHHHHHHHGFGEGHHHHHHHHHHHHHHHHHGGGGGHHGGGGGGHHHHGGHHHHHHGHGHHHHHHHHHGHHHHHHHGGGGGHGHHHHHHHFFHHHHGHGCGFGGHGGFGGGF
@M02034:409:000000000-BFKT7:1:1101:8735:23245 1:N:0:30
AAAGTCGAGGTGCCTAAAGTGGCAACCCAGACTAATAATACTGTTGGTGGTGTAGAGCTTCCTGTAGCCGCATGGCGTTCGTACTTAAATATGGAACTAACCATTCCAATTTTCGCTGTCTCTTATACACATCTCCGAGCCCACGAGACT
+
CCCCCFCCCCCCGGGGGGGGGGGHHHHGGHHGHHHHHHHHHHHHHHHGGGGFGDGAFFHHHHHHHHHHGGGGGGHFFEGGGGGHHHHHHHHGHHBEHHHGFFFGHHHEFHHHHEEGFGEGFHFHDFFHFGHFHHFGF/C?/FEFGGFGGG
@M02034:409:000000000-BFKT7:1:1101:17903:23252 1:N:0:30
AAAGTCGAGGTGCCTAAAGTGGCAACCCAGACTAAGCCGTCTGTTGGTGGTGTAGAGCTTCCTGTAGCCGCATGGCGTTCGTACTTAAATATGGAACTAACCATTCCAATTTTCGCTGTCTCTTATACACATCTCCGAGCCCACGAGACT
+
CCCCCFCCCCCCGGGGGGGGGGGHHHHFGHGFHHHHHHGEGHGHHHHFFGFFHGHGHHHHHHHHHHHHHGGFEGHHGEGGGGHHHHHFHHHHHHGFHHHHHHHHHHGHHHHHHHGGGGFHHHHHHHHHEFHHHHHGGCFGGGHGGGGGCH
@M02034:409:000000000-BFKT7:1:1101:22793:23253 1:N:0:30
AAAGTCGAGGTGCCTAAAGTGGCAACCCAGACTGGGACGGTGGTTGGTGGTGTAGAGCTTCCTGTAGCCGCATGGCGTTCGTACTTAAATATGGAACTAACCATTCCAATTTTCGCTGTCTCTTATACACATCTCCGAGCCCACGAGACT
+
CBCCCFCCCCBCGGGGGGGGGGGHHHHGGHHGHHGHHHGGGHGGGGGGFGFFHHHHHHHHHHHHHHHHHGGGGGHHGGGGGGHHHHHHHHHHHHHGHHGHHHGHHHHHHHHHHHGGGGGHHHHHHHGHGHHHFHGHDCFFGGHGGGGGGH
@M02034:409:000000000-BFKT7:1:1101:23005:23256 1:N:0:30
AAAGTCGAGGTGCCTAAAGTGGCAACCCAGACTCAGAATTCGGTTGGTGGTGTAGAGCTTCCTGTAGCCGCATGGCGTTCGTACTTAAATATGGAACTAACCATTCCAATTTTCGCTGTCTCTTATACACATCTCCGAGCCCACGAGACT
+
BBBBBFBBBBABGGGGGGGGGGGGFHHGGHHGHHHHHHHHHGHGGGGGGGGGHHHGHHHHHHHHGHHHHGGFGGHHGEGGGGHHGHGFHHFHHHGGHHGGHHHHHHHHHHHHHHGGGGGHHHHHGHGHHHHHHHHHGCGGGGHGGGGGGH
@M02034:409:000000000-BFKT7:1:1101:11249:23258 1:N:0:30
AGAGTCGAGGTGCCTAAAGTGGCAACCCAGACTGGGTGTGGGGTTGGTGGTGTAGAGCTTCCTGTAGCCGCATGGCGTTCGTACTTAAATATGGAACTAACCATTCCAATTTTCGCTGTCTCTTATACACATCTCCGAGCCCACGAGACT
+
A3AABFBBBBBBGGGGGGGGCGGHFHHGGHHGHGHHHGGGGGGGEGGGGGGGHHHGHHHHHHHHHHGHHGGEFGHGGGGGGGHHHHFGGGGFHHHHFHHEHHHHHHFHHHFHHHFFGGGGEFHHFHGHGHFHCGFGDCCCGGGFCDGGGH
@M02034:409:000000000-BFKT7:1:1101:11413:23260 1:N:0:30
AAAGTCGAGGTGCCTAAAGTGGCAACCCAGACTGGGGGTCGGGTTGGTGGTGTAGAGCTTCCTGTAGCCGCATGGCGTTCGTACTTAAATATGGAACTAACCATTCCAATTTTCGCTGTCTCTTATACACATCTCCGAGCCCACGAGACT
+
CCBCCFCCCCCCGGGGGGGGGGGHHHHGGGHGHHHHGGGGGGGHGGGGGGGFHHHHHHHHHHHHHHHHHGGEFGHHGGGGGGGHHHHHHHHHHHHGFHHHHHHHHHGHHHHHHHGGGGGHHHHHGHGHHHBGHHHGG@CFGGGG@FGGGF
@M02034:409:000000000-BFKT7:1:1101:15304:23265 1:N:0:30
AAAGTCGAGGTGCCTAAAGTGGCAACCCAGACTGGGTCGAAGGTTGGTGGTGTAGAGCTTCCTGTAGCCGCATGGCGTTCGTACTTAAATATGGAACTAACATTCCAATTTTCGCTGTCTCTTATACACATCTCCGAGCCCACGAGACTA
+
BBBBBFBBBBBBGGGGGFGGGGFHHHHGGGHGHFDFHHGGGGGHHHGGFEGFHHHBFHHHHHHHHFEFGGGEEGHFEFEGGGFFGGFFGHHFHGBFHFHFGCGHHHHHGHHHHGGGGGHHHHHDGGBGHFGFHHHGCGGGGEGG@/AEHD
@M02034:409:000000000-BFKT7:1:1101:9500:23268 1:N:0:30
AAAGTCGAGGTGCCTAAAGTGGCAACCCAGACTCAGTATCAGGTTGGTGGTGTAGAGCTTCCTGTAGCCGCATGGCGTTCGTACTTAAATATGGAACTAACCATTCCAATTTTCGCTGTCTCTTATACACATCTCCGAGCCCACGAGACT
+
BBBBBFBBBBBBGGGGGGGGGGGHHHHGGHGGHHHGHHHHHHHHHHGGGGGGHHHHHHHHHHHHHHHGHGGGGGHGGGGGGGHHGHHGHHGHHHHHGHGHHFHGHHHHHGHHHHGGGEGHHHHHGHGHHHGHHHHFF@CGGGHGGGFDGH
@M02034:409:000000000-BFKT7:1:1101:21217:23272 1:N:0:30
AAAGTCGGGTGCCTAAAGTGGCAACCCAGACTCATAATCTGGTTGGTGGTGTAGAGCTTCCTGTAGCCGCATGGCGTTCGTACTTAAATATGGAACTAACCATTCCAATTTTCGCTGTCTCTTATACACATCTCCGAGCCCACGAGACTA
+
BBBBBFB3AABBGGFGGFGBFFFGEHGGHGCGHHHFFHHGHGBFEGAB?EAAF5DGHFFHHHFHHHHHGE0EEFHEGGEGGHHHHHHGHHHHHHFEHHHFC3FHHEG4GGDGH?EGG<FFFFHHHGFDFBFHHFHE/C<CCCF@DGGGFB
@M02034:409:000000000-BFKT7:1:1101:15321:23273 1:N:0:30
AAAGTCGAGGTGCCTAAAGTGGCAACCCAGACTGGGTCGAAGGTTGGTGGTGTAGAGCTTCCTGTAGCCGCATGGCGTTCGTACTTAAATATGGAACTAACATTCCAATTTTCGCTGTCTCTTATACACATCTCCGAGCCCACGAGACTA
+
BABBBBA?DD>AGGGGGFGFGGGFGHHGGHHGGHGGGHEGGFGGGHGEFG1BFGHFGHEHEGHFBGHFFGFGGGHEEEGEEE2FFGDGHHFHGFBEBGEFGFGHFFDFFGHGF@EEE?2FBGHDGFDGFFGHHHDD?@?DACFCGGDDGD
@M02034:409:000000000-BFKT7:1:1101:19292:23278 1:N:0:30
AAAGTCGAGGTGCCTAAAGTGGCAACCCAGACTTCTTCGCTGGTTGGTGGTGTAGAGCTTCCTGTAGCCGCATGGCGTTCGTACTTAAATATGGAACTAACCATTCCAATTTTCGCTGTCTCTTATACACATCTCCGAGCCCACGAGACT
+
BABBBFBBBBBBGGGGGGGGGGGHGHHGGHHGHFEFEGHF22EHGGEEF?EFF3G5D5AGAGHBFGG5B?E>FFE1>?EFEE2GGGHGFGHGFF33BFHGC0BF34F4?FDGB4/?EE/FDGGD3F33FC2CFDG2E?<B/E/<CCGADD
@M02034:409:000000000-BFKT7:1:1101:5723:23280 1:N:0:30
AAAGTCGAGGTGCCTAAAGTGGCAACCCAGACTGGGAGGGAGGTTGGTGGTGTAGAGCTTCCTGTAGCCGCATGGCGTTCGTACTTAAATATGGAACTAACCATTCCAATTTTCGCTGTCTCTTATACACATCTCCGAGCCCACGAGACT
+
CCCCAFBCBCBCGGGGGGGGGGGHHHHGFHHCFFHHHGGGCFGEGFGGGGEFHHHGGGHHGHHHHHDHHGGGGGHHGFGGGGFHHHHHHHHHHHHGHHFFFHFFHHHHHGHHHGGDGDGHHHHHHHFH3GFHHHDGG/C@CGHEGCFFFG
@M02034:409:000000000-BFKT7:1:1101:5822:23288 1:N:0:30
GCTCTTAAAGAGGAGAAAGGTCATGACGACGCGTGCTTCTAACTTTACTCAGTTCGTTCTCGTCGACAATGGCGGAACTGGCGACGTGACTGTCGCCCCAAGCAACCTGTCTCTTATACACATCTCCGAGCCCACGAGAC
+
ABCCCFFFFFFFGGGFGGGGGGGHH542B2A2AFGGGHHHHHHHHHHHHHHHHHHGGHHGHGFGGEGGGHHHHGGFGGHHHHGGGGGGHGHHHHGHFGGGGGGGHHHHHHHHHHHHHHFGHHGHHHGG?D?GGHGG-AGD
@M02034:409:000000000-BFKT7:1:1101:11828:23295 1:N:0:30
AAAGTCGAGGTGCCTAAAGTGGCAACCCAGACTAATAGTCTTGTTGGTGGTGTAGAGCTTCCTGTAGCCGCATGGCGTTCGTACTTAAATATGGAACTAACCATTCCAATTTTCGCTGTCTCTTATACACATCTCCGAGCCCACGAGACT
+
CCCCCFCCCCBCGGGGGGGGGGGHHHHGGHGGHHHHHHHHHHHHHHHGFGFGHHHHHHHHHHHHHHHHHGGEFGHHGGGGGGHHHHHHHHHHHHGHHHHGHHGHHHGHHHHHHHGGGGGGHHHHGHHFFHHHHHHHE/C@CFHGGGGGGH
@M02034:409:000000000-BFKT7:1:1101:8212:23299 1:N:0:30
AAAGTCGAGGTGCCTAAAGTGGCAACCCAGACTCAGGGGACTGTTGGTGGTGTAGAGCTTCCTGTAGCCGCATGGCGTTCGTACTTAAATATGGAACTAACCATTCCAATTTTCGCTGTCTCTTATACACATCTCCGAGCCCACGAGACT
+
CCCCCFCCCCABGGGGGGGGGGGHHHHGGHHGHHHHHHGGGHGHHHHGFEEFFGHGHHGHHHHHHHHHHGGFGGHHGEGGGFHHHHHGHHGHHGGHHHHGHHGHGHGHHHHHHGGGGGGHHHHHHHGHFHEFFHGHEDGB?EFFGGGGGH
@M02034:409:000000000-BFKT7:1:1101:19287:23299 1:N:0:30
AAAGTCGAGGTGCCTAAAGTGGCAACCCAGACTTCTTCGCTGGTTGGTGGTGTAGAGCTTCCTGTAGC
+
A3AA>DAABDAAGGGGGGGFGGGHHHHGGHHGHHF55DG2E?EGDEC1A1FFA3D55BBA5FAEF555
@M02034:409:000000000-BFKT7:1:1101:6639:23300 1:N:0:30
AAAGTCGAGGTGCCTAAAGTGGCAACCCAGACTCCGCC
+
AB@AADAADDB@FFGDGGGGGGFGFHHGGHGGH3F22E
@M02034:409:000000000-BFKT7:1:1101:6622:23304 1:N:0:30
AAAGTCGAGGTGCCTAAAGTGGCAACCCAGACTTCGACGAATGTTGGTGGTGTAGAGCTTCCTGTAGCCGCATGGCGTTCGTATTTAAATATGGAACTAACCATTCCAATTTTCGCTGTCTCTTATACACATCTCCGAGCCCACGAGACT
+
BCCCCFCCCCCCGGGGGGGFGGGHHHHGGHHGHHHGHGGGGGHHHHHEFGEFHHHGHHHHHHHHGFHHHGGGGGHHGGGGGGHHHHGFFHHHHHFHGHGHHHHHHHHHHHHHHHGGGGGGHGHHHHHHFHFHHHHHGCFGGGHGGGGDGH
@M02034:409:000000000-BFKT7:1:1101:17387:23312 1:N:0:30
AAAGTCGAGGTGCCTAAAGTGGCAACCCAGACTCTGGAGTCGGTTGGTGGTGTAGAGCTTCCTGTAGCCGCATGGCGTTCGTACTTAAATATGGAACTAACCATTCCAATTTTCGCTGTCTCTTATACACATCTCCGAGCCCAC
+
BBBBAFBBBBBBGGGDGFGGGGGHHHHGGHHGHHHHGHA3FEGEGGCAFCEFADF5AFGB5FGHH5B5FEEEEE11>EEGGGFFGG4BDHGFHH3BFBFHFA3FD4GE4GGHGB/?EE/B3?FD3B3BDBG2BGG2?@CB@F/?
@M02034:409:000000000-BFKT7:1:1101:6996:23312 1:N:0:30
AAAGTCGAGGTGCCTAAAGTGGCAACCCAGACTCCGTCGCCGGTTGGTGGTGTAGAGCTTCCTGTAGCCGCATGGCGTTCGTACTTAAATATGGAACTAACCATTCCAATTTTCGCTGTCTCTTATACACATCTCCGAGCCCACGAGACT
+
CCCCAFCBBBBCGGGGGGGGGGGHHHHGFHHGHGHFFHCGGGGFGGGGFGGEGFHHHHGGGHHHHHGDFFGGGGGFFEFAFEFEHHHFHHHFEEDDGFBGCFFGHGGHHHHHHHGGGGDFHHDFFFHHHGGBFGH?CA?DCGEFCCCFFD
@M02034:409:000000000-BFKT7:1:1101:21676:23319 1:N:0:30
AAAGTCGAGGTGCCTAAAGTGGCAACCCAGACTTATAATAAGGTTGGTGGTGTAGAGCTTCCTGTAGCCGCATGGCGTTCGTACTTAAATATGGAACTAACCATTCCAATTTTCGCTGTCTCTTATACACATCTCCGAGCCCACGAGACT
+
BBBBB5ABBBAAFGGGGGGGGGGGHAAECEF2FBFBGGFGHF3FGFCAFAAFFBDEFBDGHFHHGFHHHGE0EEHCEEGEE1?1GHEBGGF@GFBEFHEHH1BGGFG44GFGDBEDFEEFFDGHFGFHFFFFCFHE?/BC/<G/CDGGGG
@M02034:409:000000000-BFKT7:1:1101:10250:23319 1:N:0:30
AAAGTCGAGGTGCCTAAAGTGGCAACCCAGACTAATGCTGGTGTTGGTGGTGTAGAGCTTCCTGTAGCCGCATGGCGTTCGTACTTAAATATGGAACTAACCATTCCAATTTTCGCTGTCTCTTATACACATCTCCGAGCCCACGAGACT
+
BBBBAFBBBBBBGGGGGGGGGGGHGGHGGHGGHHHHHHHHHHHHGHHDFGEFBFHFFGHHFFHGFAF5FEGGGGHGG?EGEEHHGHGFHHGHHHHEFHHFFHEHHHHHHHHHHHGGGGEEHHHHGHFHBGBFGHF2?/BC@FHGGGGGGF
@M02034:409:000000000-BFKT7:1:1101:26950:23322 1:N:0:30
AAAGTCGAGGTGCCTAAAGTGGCAACCCAGACTGGGGGGGGGGTTGGTGGTGTAGAGCTTCCTGTAGCCGCATGGCGTTCGTACTTAAATATGGAACTAACCATTCCAATTTTCGCTGTCTCTTATACACAT
+
>3>>AFAADBAABBGGGGGGGCACGHHEAGEECFAHGGGG<B=;@9BDEF;AAFF/FFFF/BFFBB9/B.;@DFFFBF>AADFAAFFFEFFFBFB/BFFEFFBFFFFFFFFFFFBDFFD/FBFBBFB9BB/9
@M02034:409:000000000-BFKT7:1:1101:18478:23334 1:N:0:30
AAAGTCGAGGTGCCTAAAGTGGCAACCCAGACTAGGGATACGGTTGGTGGTGTAGAGCTTCCTGTAGCCGCATGGCGTTCGTACTTAAATATGGAACTAACCATTCCAATTTTCGCTGTCTCTTATACACATCTCCGAGCCCACGAGACT
+
CCCCCFCCCCCCGGGGGGGGGGGHHHHGGHHGHHHHHHHHHGGHGGGGGGGGHHHHHHHHHHHHHHHHHGGGGGHHGGGGGFHHHHHHHHHHHHHHHHHHHHHHHHHHHHHHHFGGGGEGHGHHHFGHHHGHHHHGGCFCGFHGGGGDGH
@M02034:409:000000000-BFKT7:1:1101:13202:23338 1:N:0:30
AAAGTCGAGGTGCCTAAAGTGGCAACCCAGACTGGTGAGCGGGTTGGTGGTGTAGAGCTTCCTGTAGCCGCATGGCGTTCGTACTTAAATATGGAACTAACCATTCCAATTTTCGCTGTCTCTTATACACATCTCCGAGCCCACGAGACT
+
BBBBBFBBBBBAGGGGGGGGGGGHHHHGGHHGHHHHGHHHGGGEFFGGGGGFGHHFHHHHHGHHHHHHHFGGGGHHGGGGGGGHHHHHHHHHHHFFHGHHHHHHHHHHHHHHHHGGGGGHHGHHHHHHHGFHHHGHDCFCGGHGGGGGGH
@M02034:409:000000000-BFKT7:1:1101:17286:23356 1:N:0:30
AAAGTCGAGGTGCCTAAAGTGGCAACCCAGACTCCGGCTAATGTTGGTGGTGTAGAGCTTCCTGTAGCCGCATGGCGTTCGTACTTAAATATGGAACTAACCATTCCAATTTTCGCTGTCTCTTATACACATCTCCGAGCCCACGAGACT
+
CCCCCFCCCCABGGGGGGGGGGGHHHHGGHHGHHHGGGGGHHHHHHHGGGGGHHHGHHHHHHHHHHHHHGGGGGHHGGGGGGHHHHHHHHHHHHHHHHHHHHGHHHHHHHHHHHGGGGGGHHHHBFFGGHHHHHGHEBGGGGHGGGGGGH
@M02034:409:000000000-BFKT7:1:1101:12186:23358 1:N:0:30
AAAGTCGAGGTGCCTAAAGTGGCAACCCAGACTTGTCATTCTGTTGGTGGTGTTGAGCTTCCTGTAGCCGCATGGCGTTCGTACTTAAATATGGAACTAACCATTCCAATTTTCGCTGTCTCTTATACACATCTCCGAGCCCACGAGACT
+
CCCCCFCCCCBBCGGGGGGGGGGHGGHGGHHGHHHHHHHHHHHHHHHEFGFFHGHHHGHHHHHHHHHFHGGFGGHHGDGGGGHHHHHFHHHHHHGHHHHHHHFHHGGHHHHHHHGGGGGGHFHHHHHGHHFHHHHFF@DCGGHGGGGGGH
@M02034:409:000000000-BFKT7:1:1101:5095:23373 1:N:0:30
AAAGTCGAGGTGCCTAAAGTGGCAACCCAGACTTCTTCTAC
+
BCCCBFCCCCCCGGGGGGGFGGGHHGHGGHHGH55D55555
@M02034:409:000000000-BFKT7:1:1101:17564:23377 1:N:0:30
AAAGTCGAGGTGCCTAAAGTGGCAACCCAGACTG
+
CCCCCFCCCCCCGGGGGGGGGGGHHHHGGHHGHC
@M02034:409:000000000-BFKT7:1:1101:20969:23378 1:N:0:30
AAAGTCGAGGTGCCTAAAGTGGCAACCCAGACTACGAGGAATGTTGGTGGTGTAGAGCTTCCTGTAGCCGCATGGCGTTCGTACTTAAATATGGAACTAACCATTCCAATTTTCGCTGTCTCTTATACACATCTCCGAGCCCACGAGACT
+
BAABAFBBBBAAGGGFGGGGFGGHHHHGGHHGHGHGGFGEFHHHHHHDFGEFGEGHHHHHFGHHBGHGHEEEFGHHGGGGGGHHHHBGHHHHHHFHFFHHHHEHHHGHHHHHHHGGGEFGHGHHHHHHGHFCFGHFB@B@DGCEDGG/AD
@M02034:409:000000000-BFKT7:1:1101:27135:23378 1:N:0:30
AAAGTCGAGGTGCCTAAAGTGGCAACCCAGACTCCTAATAGGGTTGGTGGTGTAGAGCTTCCTGTAGCCGCATGGCGTTCGTACTTAAATATGGAACTAACCATTCCAATTTTCGCTGTCTCTTATACACATCTCCGAGCCCACGAGACT
+
AAAA>5A>ADAAF4BACDGFGFFCGCFA2BGFF3FGHHHHFHFFGGGEFFAFGDHGHHHGGBGGDGFF3A>EDEGFEFEFFEHHHHBFGGBGBEFEBGB3FFFBF4DGHHFFDFEEEEGGHBFGDF2FD11FBF11<<//BAG<@/>A/F
@M02034:409:000000000-BFKT7:1:1101:17580:23385 1:N:0:30
AAAGTCGAGGTGCCTAAAGTGGCAACCCAGACTACTGCTCCTGTTGGTGGTGTAGAGCTTCCTGTAGCCGCATGGCGTTCGTACTTAAATATGGAACTAACCATTCCAATTTTCGCTGTCTCTTATACACATCTCCGAGCCCACGAGACT
+
ABABAFCBCCABGGGGGGGGGGGHHHHGGHHGHHHHHHHGHHHHGHHEFGEFHHHEGHGHGHHFGGGGHGGGGFHHGGGGEECGHHFHHHGHHHFFGBFFGHGHBHHFHHHHHFGGGGFFHFHHGFDF4GBHEHGG?/B<CEFCGCGEGG
@M02034:409:000000000-BFKT7:1:1101:26760:23386 1:N:0:30
AAAGTCGAGGTGCCTAAAGTGGCAACCCAGACTTGTAATAATGTTGGTGGTGTAGAGCTTCCTGTAGCCGCATGGCGTTCGTACTTAAATATGGAACTAACCATTCCAATTTTCGCTGTCTCTTATACACATCTCCGAGCCCACGAGACT
+
BBBBBFBBBDAACGGG4GGGGDFHGHHGGHHGHHHHHHHFHHBGHHGAFEEFGHHHHGGHHFFHHHHHHGG0EEHGEEEFGGHHHHHGHHHFHHFHFGFFHHHGHHHFHHDHHHGEFFEFHHHHFFBGG3GFHGFFD//<BGHGCCDE/<
@M02034:409:000000000-BFKT7:1:1101:27114:23387 1:N:0:30
AAAGTCGAGGTGCCTAAAGTGGCAACCCAGACTCCTAATAGGGTTGGTGGTGTAGAGCTTCCTGTAGCCGCATGGCGTTCGTACTTAAATATGGAACTAACCATTCCAATTTTCGCTGTCTCTTATACACATCTCCGAGCCCACGAGACT
+
BBCCAFCBBCCCGGGGGGGGGGGHHHHGGHHGHHHHHGHHHHHHHGGGGGGFHHHHHHHHHHHHHHHHHGGFGGHHGGGGGGHHHHHGHHHHHHEGHHHHFHGHHHHHGHHHHHGGGGGHHHHHHHFHGHHHHHFGAC?CGEHGGGGGGF
@M02034:409:000000000-BFKT7:1:1101:11404:23391 1:N:0:30
AAAGTCGAGGTGCCTAAAGTGGCAACCCAGACTCATCTGTCTGTTGGTGGTGTAGAGCTTCCTGTAGCCGCATGGCGTTCGTACTTAAATATGGAACTAACCATTCCAATTTTCGCTGTCTCTTATACACATCTCCGAGCCCACGAGACT
+
CCCCCFBBCCCCGGGGGFGGGGGHHHHGGHHGHHCHHDGFGGHFFHHGGGGGGFHFHFHHFHHHGHHFFGGGFGHAEGGGGFFHHHHGHHHHHHB3GHHHFGBHHGHHHHHHHFFGGG<FBGHHFDGHHGHHHHHGF?DGGEGEC@//??
@M02034:409:000000000-BFKT7:1:1101:22736:23410 1:N:0:30
AAAGTCGAGGTGCCTAAAGTGGCAACCCAGACTCCGTGTGGGGTTGGTGGTGTAGAGCTTCCTGTAGCCGCATGGCGTTCGTACTTAAATATGGAACTAACCATTCCAATTTTCGCTGTCTCTTATACACATCTCCGAGCCCACGAGACT
+
AAA?AFAADBAB4GFGGGGGGFFFGHHDFHFFHHGDGGGGF?EEGGGEFGAFFFGGGGHGHFHFGGHGHFE>?EHHCFCEEEGHGHGFFHFHHHGHFHFGFAHFHHGGFHHHHHGGGGGHHHHHHGGHFFHGFHHHE/B>@FFCCCG?DH
@M02034:409:000000000-BFKT7:1:1101:23616:23411 1:N:0:30
AAAGTCGAGGTGCCTAAAGTGGCAACCCAGACTCCTAATCATGTTGGTGGTGTAGAGCTTCCTGTAGCCGCATGGCGTTCGTACTTAAATATGGAACTAACCATTCCAATTTTCGCTGTCTCTTATACACATCTCCGAGCCCACGAGACT
+
BABBBFBBBBABGGGGGCGGGGGHHHHGGHHGHHHHHHHHHHHHHHHGGGEFGGHGHHHHHHHHDGHHHGGGGFHHGGGGGGBHHGGDGHHHHHHHHHFFHHHHHHGHBGGHHHGGGGGHHEHHHHGHFFFHHHFGEBCCCEHGGCGGDG
@M02034:409:000000000-BFKT7:1:1101:23591:23412 1:N:0:30
AAAGTCGAGGTGCCTAAAGTGGCAACCCAGACTCCTAATCATGTTGGTGGTGTAGAGCTTCCTGTAGCCGCATGGCGTTCGTACTTAAATATGGAACTAACCATTCCAATTTTCGCTGTCTCTTATACACATCTCCGAGCCCACGAGACT
+
BBBBAFBADBBBGGGGBGGGGGGHHHHGGGHGHHHHHBGHFGGGHHEGGGGGHHHHHHHHHHHHHHHHHGGEEGHHGGGGGGEHGH4@BGGHGEGHBGFGFHHHHGHEHGHHHHGGGDFHHHHHFGBGGHGGHHG?E//<CGAFC/CFDB
@M02034:409:000000000-BFKT7:1:1101:5021:23419 1:N:0:30
AAAGTCGAGGTGCCTAAAGTGGCAACCCAGACTTCGACTCATGTTGGTGGTGTAGAGCTTCCTGTAGCCGCATGGCGTTCGTACTTAAATATGGAACTAACCATTCCAATTTTCGCTGTCTCTTATACACATCTCCGAGCCCACGAGACT
+
CBCCBFCCCCCCGGGGGGGGGGGGHHHGGHHGHHHGHGGGGHHHHHHGGGGGGHHFGHHHFHHHGFHHHFGGGGHFFFGGGGHHHHHHHHHHGH3EFHHHGHFHGHHGGHHHHHGGGGGFGHHHHHHBHFFHHHHHF@@D/FGGCFGGGG
@M02034:409:000000000-BFKT7:1:1101:7494:23424 1:N:0:30
AAAGCCGAGGTGCCTAAAGTGGCAACCCAGACTCGGGGGGGGGTTGGTGGTGTAGAGCTTCCTGTAGCCGCATGGCGTTCGTACTTAAATATGGAACTAACCATTCCAATTTTCGCTGTCTCTTATACCC
+
BBAB@FDB@D>AC4FGGGGGFFEFCHHAEHGGGHCEACCG??-;@->AAAAE.9B/BFFF/FFBFBBBF99BFFFFBDBFDF.9EF//BF/9BF//FFBFFFFFFFFFFBFFFFBDFA9/9FFFBBB//B
@M02034:409:000000000-BFKT7:1:1101:24019:23424 1:N:0:30
AAAGTCGAGGTGCCTAAAGTGGCAACCCAGACTGGTGGTGGTGTTGGTGGTGTAGAGCTTCCTGTAGCCGCATGGCGTTCGTACTTAAATATGGAACTAACCATTCCAATTTTCGCTGTCTCTTATACACATCTCCGAGCCCACGAGACT
+
BBBBBFBBBBBBGGGGGGGGGGGHHHHGGHHGHH2FHGEFGFGHGCGGGGGFAFH5GGHHGGHHHFGFGEGGEGGFGEEGGFFHHHHFGHHFGH33EGHHFF3GFGGHHHHHHHGGGG?FDGGFFFGFFHHHHHGHE/BCCGFGF@CADF
@M02034:409:000000000-BFKT7:1:1101:25795:23424 1:N:0:30
AAAGTCGAGGTGCCTAAAGTGGCAACCCAGACTAAGCATAATGTTGGTGGTGTAGAGCTTCCTGTAGCCGCATGGCGTTCGTACTTAAATATGGAACTAACCATTCCAATTTTCGCTGTCTCTTATACACATCTCCGAGCCCACGAGACT
+
CCCDBFBBCBABGGGGGGGFGGGGHHHGGHHGHGFHEFHFFGHGHFEAAEFFA3G5DDFEBGHGGFFBAEECGGF1>?E1EE2?GHHHGHHHGF33FGHHC13BFDHEFHFHG4EEGG?FFHFE4FH4FCGGHHHF?/CDDGHACFGFAF
@M02034:409:000000000-BFKT7:1:1101:6355:23427 1:N:0:30
AAAGTCGAGGTGCCTAAAGTGGCAACCCAGACTACTCCGATTGTTGGTGGTGTAGAGCTTCCTGTAGCCGCATGGCGTTCGTACTTAAATATGGAACTAACCATTCCAATTTTCGCTGTCTCTTATACACATCTCCGAGCCCACGAGACT
+
CCCCBFABCBBCGGGGGGGGGGGHHHHGGHHGHHHHHHGGGGGHHHHEGGGGHHHHHHHHHHHHGHHHHFGEEGHHGGGGGGHHHHFHHHHGHFDGHHHHHHGGHHHHHHHHHHGGGGDGHHHHHHDHHHGHHHGFG/DGFGHGGCGGGH
@M02034:409:000000000-BFKT7:1:1101:26620:23445 1:N:0:30
AAAGTCGAGGTGCCTAAAGTGGCAACCCAGACTGCGACGAATGTTGGTGGTGTAGAGCTTCCTGTAGCCGCATGGCGTTCGTACTTAAATATGGAACTAACCATTCCAATTTTCGCTGTCTCTTATACACATCTCCGAGCCCACGAGACT
+
AA3ABFABDBAACGGGGGGGDAF4GAA2FFEEHFC222AEGEFGHFFAFABFHGEFGBGGHEHFGHHHHGEEEEHFE1EFG>BGGFGFEB4GHGBEGHFHHGHHHGFFFGGHFBEEGGGHHHHHDFGFFGFHHHHFDB?CGG/C@CCE?F
@M02034:409:000000000-BFKT7:1:1101:19662:23450 1:N:0:30
AAAGTCGAGGTGCCTAAAGTGGCAACCCAGACTCCGAATGCTGTTGGTGGTGTAGAGCTTCCTGTAGCCGCATGGCGTTCGTACTTAAATATGGAACTAACCATTCCAATTTTCGCTGTCTCTTATACACATCTCCGAGCCCACGAGACT
+
DDDCDFDBCCABGGGGGGGGGGGHHHHGGHHGHHHGGGGHHHHHHHHGGGGGHHHHHHHHHHHHHGHHHGGEGGHHGGGGGGHHHHHHHHGHHHFHGHHHHHFHHHHFHHHHHHGDGGFFFEHHHHFHGHHHHHGFC/B@GGHGGGGGGG
@M02034:409:000000000-BFKT7:1:1101:25590:23453 1:N:0:30
AAAGTCGAGGTGCCTAAAGTGGCAACCCAGACTCATAATAATGTTGGTGGTGTAGAGCTTCCTGTAGCCGCATGGCGTTCGTACTTAAATATGGAACTAACCATTCCAATTTTCGCTGTCTCTTATACACATCTCCGAGCCCACGAGACT
+
BAABBFCCCCCAGGGGGGGGGGGHHHHGGHHGHHHGGHHHGHHHHHHEFGEFHGHEGGFHHHHHFFGGFEGGGGHGFEEFGGHEGHGGHHGHGHFFGHHHHHFHHHHGFHHHHHGGGGEFHGHHGHBFGGFGFHGFECC<BFHGGGGFFF
@M02034:409:000000000-BFKT7:1:1101:23190:23456 1:N:0:30
AAAGTCGAGGTGCCTAAAGTGGCAACCCAGACTAATAAGCTGGTTGGTGGTGTAGAGCTTCCTGTAGCCGCATGGCGTTCGTACTTAAATATGGAACTAACCATTCCAATTTTCGCTGTCTCTTATACACATCTCCGATCCCACGAGACT
+
AAABBFB?DBAAGGG5FDGGG4CGHHHGGHDGHHHHHHHHHHGHHGCGG?EGHEHHHHHGHHHHGGHHHGG?EEHHGGEGFGBGGHEGFGDGGHFFFFGFFHGHHGHFFFHHHEEEGEAFHHHHEGFFBG1FFHHHCC/>DFHF/>@/AF
@M02034:409:000000000-BFKT7:1:1101:25744:23460 1:N:0:30
AAAGTCGAGGTGCCTAAAGTGGCAACCCAGACTGGGGGTGGGGTTGGTGGTGTAGAGCTTCCTGTAGCCGCATGGCGTTCGTACTTAAATATGGAACTAACCATTCCAATTTTCGCTGTCTCTTATACACATCTCCGAGCCCACGAGACT
+
CCCCBFCCCCBBGGGGGGGGGGGGHHHGGHHGHHHHGFEEGGGGGGGFFGFFGGHGGGHHHHHGGHHGHEGFGGHFGEGGGFHHHHGGHHHHHHFFFHHHGHFHHHHHHHHHHHGGGGGHHHHHHHHGGHGHHHDFE@CADFHGFCDFDD
@M02034:409:000000000-BFKT7:1:1101:23210:23461 1:N:0:30
AAAGTCGAGGTGCCTAAAGTGGCAACCCAGACTAATAAGCTGGTTGGTGGTGTAGAGCTTCCTGTAGCCGCATGGCGTTCGTACTTAAATATGGAACTAACCATTCCAATTTTCGCTGTCTCTTATACACATCTCCGAGCCCACGAGACT
+
BBBBBFBBBBBBGGGGGGGGGGFHGHHGGHGGHHGHHGHGHHHBGGGEFE1FGHHHHEHHHHHHHHGFHGC?EEHHGGGGGGFHHHGGGHGHHEGFFGFGHHFHFHFHHHGGHHGGGGGGHFHHHHEH3GGFFGFHFCGCCFGACCGGGG
@M02034:409:000000000-BFKT7:1:1101:25574:23466 1:N:0:30
AAAGTCGAGGTGCCTAAAGTGGCAACCCAGACTCATCATAATGTTGGTGGTGCTGTGC
+
CCCCBFBBCBCCGGGGGGGGGGGHGHHGGHHGHB3F55D55DFHB52A22B133D535
@M02034:409:000000000-BFKT7:1:1101:21624:23468 1:N:0:30
AAAGTCGAGGTGCCTAAAGTGGCAACCCAGACTGATAAGAATGTTGGTGGTGTAGAGCTTCCTGTAGCCGCATGGCGTTCGTACTTAAATATGGAACTAACCATTCCAATTTTCGCTGTCTCTTATACACATCTCCGAGCCCACGAGACT
+
BBBBBFBBBBBAGGGGGGGGGGGHHHHGGECFH33FFHFFHHHHHHHGGGGCFDG5FHHHBFHHHBFGHGGCGGHGGGGGGGEGGHGHEFHHHBDGHHGFCG3FGDGBGHGHH4EFG??FBGGBGDGFFHHEGHHGGDGGCGGGGCCDDG
@M02034:409:000000000-BFKT7:1:1101:19668:23469 1:N:0:30
AAAGTCGAGGTGCCTAAAGTGGCAACCCAGACTAATAAGCATGTTG
+
ABBABFAA3D>4BGEGGGGG5DDFCAEECGG2GF3EEHB35B3GG5
@M02034:409:000000000-BFKT7:1:1101:13613:23475 1:N:0:30
AAAGTCGAGGTGCCTAAAGTGGCAACCCAGACTTCTTCTGGTGTTGGTGGTGTAGAGCTTCCTGTAGCCGCATGGCGTTCGTACTTAAATATGGAACTAACCATTCCAATTTTCGCTGTCTCTTATACACATCTCCGAGCCCACGAGACT
+
CCCCCFCBCCCCGGGGGGGGGGGHHHHGGHGGHHHHHHHHHHHHGHHGGGAFHHHHHHHHHHHHHHHHHGGGGGHHGGGGGGHHHHGHHHHHHHFHGHHGHHHHHHGHGHHHHHGGGGGGHHHHHHHHHHGHHHGHGBFFGGHGGGGGGH
@M02034:409:000000000-BFKT7:1:1101:20133:23483 1:N:0:30
AAAGTCGAGGTGCCTAAAGTGGCAACCCAGACTCATGCTATTGTTGGTGGTGTAGAGCTTCCTGTAGCCGCATGGCGTTCGTACTTAAATATGGAACTAACCATTCCAATTTTCGCTGTCTCTTATACACATCTCCGAGCCCACGAGACT
+
BAAABFBADBAAGGGGGGGGGGGFHHHGDHGGHH3GHGHGHHFHH2CEFGGGGGGAGHFGBGHHHFHDGFGEGGHGGEEGGGFEGGH3DGFGGHBBCHHHHHHGHGGFEGHGGHEGGGEFHGGGGGBGFGHGGFFHGB?CGEFFGGGFGG
@M02034:409:000000000-BFKT7:1:1101:20481:23483 1:N:0:30
AAAGTCGAGGTGCCTAAAGTGGCAACCCAGACTCAGAAGAATGTTGGTGGTGTAGAGCTTCCTGTAGCCGCATGGCGTTCGTACTTAAATATGGAACTAACCATTCCAATTTTCGCTGTCTCTTATACACATCTCCGAGCCCACGAGACT
+
BCBBBFCCCCBCGGGGGGGGGGGGHHHGGHHGHHHHHHHHGHHHHHHGGGEFHGHGGHHHHHHHHGHFHEEGGGHHGGGGFFHHHHHHHHGHHHFHHHHHHHHHHHGGHHHHHGGGGGEHHHHHFHHHHHHHHHHHECGFGGHGGGGGGH
@M02034:409:000000000-BFKT7:1:1101:19679:23484 1:N:0:30
AAAGTCGAGGTGCCTAAAGTGGCAACCCAGACTAATAAGCATGTTGGTGGTGTAGAGCTTCCTGTAGCCGCATGGCGTTCGTACTTAAATATGGAACTAACCATTCCAATTTTCGCTGTCTCTTATACACATCTCCGAGCCCACGAGACT
+
CCCBBFCCCCBCGGGGGGGGGGGGHHHGGHHGHHHHHHHHHHHHHHHEFGGGHHGFGGHHHHHHHHHHHFFGGGHHGFGGGFHHHHGHFHHHHHGHHHHHHHHHHHGHHHHHHHGGGGEHHHHHHHHFHHHHHHHFCCGGGGCFGCGGGB
@M02034:409:000000000-BFKT7:1:1101:20210:23492 1:N:0:30
AAAGTCGAGGTGCCTAAAGTGGCAACCCAGACTTTTGGGACGGTTGGTGGTGTAGAGCTTCCTGTAGCCGCATGGCGTTCGTACTTAAATATGGAACTAACCATTCCAATTTTCGCTGTCTCTTATACACATCTCCGAGCCCACGAGACT
+
CCCBCFBBCBBBGGGGGGGGGGGHHHHGGHHGHHHHHGGHHFCGGGGGGGGGHHHHHHHHFHHHHEGGHGGEGGHGGGGGGGHHHHGFFGGHHGGHHHHFGFGGHHHHFGHHGHEFGDGHHHGH3FFHGFHGHHGFG//ACFHG?D?.AF
@M02034:409:000000000-BFKT7:1:1101:23224:23492 1:N:0:30
AAAGTCGAGGTGCCTAAAGTGGCAACCCAGACTAGTAGGGGGGTTGGTGGTGTAGAGCTTCCTGTAGCCGCATGGCGTTCGTACTTAAATATGGAACTAACCATTCCAATTTTCGCTGTCTCTTATACACATCTCCGAGCCCACGAGACT
+
BBBBBFBBBDABGGGBGGGGGGGGHHHGGHHGHHHFHHHGGGGGGGGGGGGGHHHHHHHHHHHHHHHHHGG@DGHHGGGGGGFHGHGGHHGHHBGHHHHGHHHGFGHHHHHHHG?AGDFFGGGGFGFGGGGGGGFEF-9?FEEEF;DFFB
@M02034:409:000000000-BFKT7:1:1101:12528:23495 1:N:0:30
AAAGTCGAGGTGCCTAAAGTGGCAACCCAGACTAATTGTCCTGTTGGTGGTGTAGAGCTTCCTGTAGCCGCATGGCGTTCGTACTTAAATATGGAACTAACCATTCCAATTTTCGCTGTCTCTTATACACATCTCCGAGCCCACGAGACT
+
CCCCCFBBCCBCGGGGGGGGGGGHHHHGGHHGH3G5555555FHGHHEFGGGHHHHHHHHHGHHHHHHHGGGGGHHGGGGGGHHHHHGHHHHHHHHGHHGHHHHHHHHHHHHHHGGGGGHHHHHHHHHHHGHHHHHGCGGGGHGGGGGGH
@M02034:409:000000000-BFKT7:1:1101:20225:23504 1:N:0:30
AAAGTCGAGGTGCCTAAAGTGGCAACCCAGACTTTTGGGACGGTTGGTGGTGTAGAGCTTCCTGTAGCCGCATGGCGTTCGTACTTAAATATGGAACTAACCATTCCAATTTTCGCTGTCTCTTATACACATCTCCGAGCCCACGAGACT
+
AABBAFCCCCBBGGGGGGGGGGFFGHHGGHHGHHHHHGGHHGGGFGGEFGEFGHHHHHHHHHHHGHHGHGGFGGHGFEGGFEFHHHGHHGHHHHFHHHHHHHHHHGHHHHHHHBFGGGGHHHHHHHHHGHHHHHHHECC@FGEGGGGGGF
@M02034:409:000000000-BFKT7:1:1101:25444:23506 1:N:0:30
AAAGTCGAGGTGCCTAAAGTGGCAACCCAGACTCATAAGAAGGTTGGTGGTGTAGAGCTTCCTGTAGCCGCATGGCGTTCGTACTTAAATATGGAACTAACCATTCCAATTTTCGCTGTCTCTTATACACATCTCCGAGCCCACGAGACT
+
ABAAAFBBBBABGGGGGGGFGFGGGHHFGGHGHHHHHHHGHGHGHHGGFGEFGHHFHHHHHHHFGFGGGEEGGGHHGGGGEGFGHHHGHHHHHHFFHHHHHHHHHHGHHHHHHHGGGGGGHHHHHHFGGFGHHHHHGDGGGGHGFGGGGG
@M02034:409:000000000-BFKT7:1:1101:6381:23517 1:N:0:30
AAAGTCGAGGTGCCTAAAGTGGCAACCCAGACTACGAGTCCTGTTGGTGGTGTAGAGCTTCCTGTAGCCGCATGGCGTTCGTACTTAAATATGGAACTAACCATTCCAATTTTCGCTGTCTCTTATACACATCTCCGAGCCCACGAGACT
+
CCDCDFDCDCCCGGGGGGGGGGGHHHHGGHHGHGHCEEEHHHHHHHHGFEGGHFHFHHHHHHHHHFHHHGGEGGHFGGGGGGHHHHHHFHHHHGBEGHHHGFFHHHGHHHHHHHGGGGEHHHHFGHHGHHGHHHHHGCFCDGHGGGGGG?
@M02034:409:000000000-BFKT7:1:1101:5853:23525 1:N:0:30
AAAGTCGAGGTGCCTAAAGTGGCAACCCAGACTCGGGGGGGTGTTGGTGGTGTAGAGCTTCCTGTAGCCGCATGGCGTTCGTACTTAAATATGGAACTAACCATTCCAATTTTCGCTGTCTCTTATACACATCTCCGAGCCCACGAGACT
+
BBBBBFBBDBAAFGGGGGGGGGGHHGHGGHHGHGGGGGGGGFFGGGGFFGDEGFGFFGGGGFGGFFFFFFABFFFFFDFEFFFFFFFBFFFFFFFFFFFFFFFFFFFFFFFFFFFDFFDFFFFFFFBFFFBFFFBFD9BAFFFFFDAFDF
@M02034:409:000000000-BFKT7:1:1101:4712:23533 1:N:0:30
AAAGTCGAGGTGCCTAAAGTGGCAACCCAGACTACGCAGAATGTTGGTGGTGTAGAGCTTCCTGTAGCCGCATGGCGTTCGTACTTAAATATGGAACTAACCATTCCAATTTTCGCTGTCTCTTATACACATCTCCGAGCCCACGAGACT
+
BABBBFCBBCBBGGGGGGGFFGGHBGHGDGHGHGHGGDAAFHHGHHGFFFEFGGHFHDGHHHHHHHHFGEGFGEHGFFGGGFFHHHHHHHHHHHHGFHFFGGDGHHHHHGHHHHEAEGGEHHHHHHFHHHBHFGBFE?CCCFHGGGGG?G
@M02034:409:000000000-BFKT7:1:1101:18133:23538 1:N:0:30
AAAGTCGAGGTGCCTAAAGTGGCAACCCAGACTACGACGAGGGTTGGTGGTGTAGAGCTTCCTGTAGCCGCATGGCGTTCGTA
+
AAAAADABDBAAFCGGGGGDGFGB4GEAFGEGHGGD2EEAECEFHGGAC?BBGFF5@5GFHBGFFHHFHG@EEEGF@1E1E/B
@M02034:409:000000000-BFKT7:1:1101:20184:23555 1:N:0:30
AAAGTCGAGGTGCCTAAAGTGGCAACCCAGACTTCGGGGGCTGTTGGTGGTGTAGAGCTTCCTGTAGCCGCATGGCGTTCGTACTTAAATATGGAACTAACCATTCCAATTTTCGCTGTCTCTTATACACATCTCCGAGCCCACGAGACT
+
CCCCCFCCCCBCGGGGGGGGGGGHHHHGGHHGHHFDGGFGGGGHHHE>?EGC?3F5F53@@GHHHB@BB?E/EEG1E?EFE>2FFGHFFGH4FB33F?GHC02B3BF33G3G33<CDD/@2DFF2??DG11=?DF1A/?C-F.F@@@?AH
@M02034:409:000000000-BFKT7:1:1101:11534:23561 1:N:0:30
AAAGTCGAGGTGCCTAAAGTGGCAACCCAGACTCAGAATAATGTTGGTGGTGTAGAGCTTCCTGTAGCCGCATGGCGTTCGTACTTAAATATGGAACTAACCATTCCAATTTTCGCTGTCTTTATACACATCTCCGAGCCCACGAGACTA
+
A?AAAFAA3A>4FGGGGGGGGGGGFFF2FHDGHHHHFGGGHHFHHHHAFEBBGGFEGBHFHFGEGGGFFGCEEEFGEGGGFEFHCHGGGHGHHDDGHHFGGHHHHHGFGFHHHHGGGGFHHHHHHEBGFDGHGHF?CDCCEHG?/>AED?
@M02034:409:000000000-BFKT7:1:1101:8936:23562 1:N:0:30
AAAGTCGAGGTGCCTAAAGTGGCAACCCAGACTCAGAAGCCTGTTGGTGGTGTAGAGCTTCCTGTAGCCGCAT
+
AAAAAFAADDAAGGGGGCGGB1F0BFGA0E0FHB111B1CEG0GH1/E/?EEHFB211AFF1GFH2D2FA//?
@M02034:409:000000000-BFKT7:1:1101:19637:23563 1:N:0:30
AAAGTCGAGGTGCCTAAAGTGGCAACCCAGACTCCGAATAATGTTGGTGGTGTAGAGCTTCCTGTAGCCGCATGGCGTTCGTACTTAAATATGGAACTAACCATTCCAATTTTCGCTGTCTCTTATACACATCTCCGAGCCCACGAGACT
+
CCCCCFCCCCBCGGGGGGGGGGGHHHHGGHHGHHHGGGGGHHHHHHHGGGGFGGHHHHHHHHHHHHHHHGGGGGHHGEFGGFHHHHHHHHHHHHHHHHHHHHHHHHGHHHHHHHGGGGGHHHHHHHHHGHHHHHHFEBDCGGHGGGGGGG
@M02034:409:000000000-BFKT7:1:1101:15748:23568 1:N:0:30
AAAGTCGAGGTGCCTAAAGTGGCAACCCAGACTCCTTAGGCGGTTGGTGGTGTAGAGCTTCCTGTAGCCGCATGGCGTTCGTACTTAAATATGGAACTAACCATTCCAATTTTCGCTGTCTCTTATACACATCCCCGAGCCCACGAGACT
+
CCCCBFCCCCCCGGGGGGGGGGGHHHHGGHHGHHHHHHHHHGGGGGGGGGEFHHHFHHHHHHHHHHHGHGGEEGHHGEGGGFFHHHHHHHHHHHFHHHHHHHHHHHHHHHHHHHGGGGFHHGHHGHHHHHGHF2FFDCGGGGHGGGGGGH
@M02034:409:000000000-BFKT7:1:1101:20404:23570 1:N:0:30
AAAGTCGAGGTGCCTAAAGTGGCAACCCAGACTAATAGGCAGGTTGGTGGTGCAGA
+
BBBBBFBBBBBBGGG5GGGGGGGGHHHGGG2A3AFF55B332AGEC2AA1B133A5
@M02034:409:000000000-BFKT7:1:1101:22437:23571 1:N:0:30
AAAGTCGAGGTGCCTAAAGTGGCAACCCAGACTGGGGATGAGGTTGGTGGTGTAGAGCTTCCTGTAGCCGCATGGCGTTCGTACTTAAATATGGAACTAACCATTCCAATTTTCGCTGTCTCTTATACACATCTCCGAGCCCACGAGACT
+
BCBBBFCCCCBAGGGGGGGGGGGGHHHGGHHGHHGHGGGGHHHGHHGGGGFFGFGEGHHHHHHHHGHFHEFEGGHHGGGGGFFFHHHHHHGHHHEBHHGHHHGHHHHGGHHHHHGGGGGGHHHHGHGHGHHHHHHFEDGGCGFFGGGGA>
@M02034:409:000000000-BFKT7:1:1101:5403:23572 1:N:0:30
AAAGTCGAGGTGCCTAAAGTCGCAACCCAGACTGGTACTCCGGTTGGTGGTGTAGAGCTTCCTGTAGCCGCATGGCGTTCGTACTTAAATATGGAACTAACCATTCCAATTTTCGCTGTATCTTATACACATCTCCGAGCCCACGAGAC
+
BBBBAFBBB?BBGGGGGGGG5EFGGGHGGHHGHH2GFGHHHGEFGGAEFE1FHHHHHHHHHGHHHGGHGGGGGGFGGGGGGGHHHHHHHHHHHFEHFFGHHHGFHHHGEGHHGF<ED/?BFHGHGHHHHHFHFHHFGC<?DGHG?GG?A
@M02034:409:000000000-BFKT7:1:1101:18898:23582 1:N:0:30
AAAGTCGAGGTGCCTAAAGTGGCAACCCAGACTAGGTCGGGGGTTGGTGGTGTAGAGCTTCCTGTAGCCGCATGGCGTTCGTACTTAAATATGGAACTAACCATTCCAATTTTCGCTGTCTCTTATACACATCTCCGAGCCCACGAGACT
+
CCCCAFCCCCCCGGGGGGGGGGGHHHHGGHHGHFFFDGECGCGCEGGEGGEGHHHHHHHHHHHHHHHHHGGGGGHHGGGGGGHHHHHHFHHHHHGGHHHHHHHHHHGHHHHHHHGGGGGHHHHHHHHHGGHHHHGFGCFCFGHGGGGGGH
@M02034:409:000000000-BFKT7:1:1101:25009:23582 1:N:0:30
AAAGTCGAGGTGCCTAAAGTGGCAACCCAGACTAAGACGAATGTTGGTGGTGTAGAGCTTCCTGTAGCCGCATGGCGTTCGTACTTAAATATGGAACTAACCATTCCAATTTTCGCTGTCTCTTATACACATCTCCGAGCCCACGAGACT
+
CCCCCFCCCCBCGGGGGGGGGGGHHHHGGHHGHHHHHGEEAGHHHHHEFGEFHHHGHHHHHHHHHHHGHFGFGFHGEEGFGGHHHHHHHHHHHHHHHHHHHHHHHHHHHHHHHHGGGGGHHHHHHHFHGHFHHHG2C<DCCFHGGCGGGF
@M02034:409:000000000-BFKT7:1:1101:5387:23583 1:N:0:30
AAAGTCGAGGTGCCTAAAGTGGCAACCCAGACTGGTACTCCGGTTGGTGGTGTAGAGCTTCCTGTAGCCGCATGGCGTTCGTACTTAAATATGGAACTAACCATTCCAATTTTCGCTGTATCTTATACACATCTCCGAGCCCACGAGACT
+
BABCCFCCCCCCGGGGGFGGEGFHHGHGGHHGHGHHHGHHHGGEEGGGFGGGHHGFFGHHHFHHFFGFFEEEGEHFGGGGGFHHHHGGHHHHHHGHHHHFGHGGHGFFFGHHHHGEFGFFFHHHFHHGDGHHHGBFC@D/B/GGGFFDDF
@M02034:409:000000000-BFKT7:1:1101:15222:23586 1:N:0:30
AAAGTCGAGGTGCCTAAAGTGGCAACCCAGACTATTAAGAATGTTGGTGGTGTAGAGCTTCCTGTAGCCGCATGGCGTTCGTACTTAAATATGGAACTAACCATTCCAATTTTCGCTGTCTCTTATACACATCTCCGAGCCCACGAGACT
+
BBABBFBBBBBBGGGDGGGGGGGHHHHGGGHGGHHGHHHFFGFGHHHGGG2BAGHFGHGHDGHHHEGFGEEEFGHHGGGGGGGFHHHHGHFHHGFBEHFGHHGGHGFH4BGHHHGGGFGE4FFFHH4GFHHHCFHGG/CD/FFFCGFGCF
@M02034:409:000000000-BFKT7:1:1101:20202:23587 1:N:0:30
AAAGTCGAGGTGCCTAAAGTGGCAACCCAGACTACGCCTCTTGTTGGTGGTGTAGAGCTTCCTGTAGCCGCATGGCGTTCGTACTTAAATATGGAACTAACCATTCCAATTTTCGCTGTCTCTTATACACATCTCCGAGCCCACGAGACT
+
BBAAAFBCCCAAGGGGGGGFGFGFFHHGGHGGHHHGGGHGHHHHHHHFGGBFFGGFGFHHHHHFGFGGHEEEGGHHGFEGEFFHHHHHHHHHHHFHGHHHHHHHHHHHHHHHHHGGGGGFHGHHHHGHHHHHHHGHG@GFGEHGGGGGGH
@M02034:409:000000000-BFKT7:1:1101:10764:23594 1:N:0:30
AAAGTCGAGGTGCCTAAAGTGGCAACCCAGACTCCGCCGCCGGTTGGTGGTGTAGAGCTTCCTGTAGCCGCATGGCGTTCGTACTTAAATATGGAACTAACCATTCCAATTTTCGCTGTCTCTTATACACATCTCCGAGCCCACGAGACT
+
BBBBBFBBBBBBGGGGGGGFGGGGHHHGGFHGHHHGGGGGGGFFGGGGFDBFGFHHGHHHFHHHFFHHHEEGGGHHG?EEFEFHHFFFGGFHHHGGEHHFGHGHHHFFHHHHHFFFGGGFHFFHHHHHHHBGGH1DE@FCCFHGGGCGGF
@M02034:409:000000000-BFKT7:1:1101:6543:23594 1:N:0:30
AAAGTCGAGGTGCCTAAAGTGGCAACCACTAAGAGTGTTGTTGGTGGTGTAGAGCTTCCTGTAGCCGCATGGCGTTCGTACTTAAATATGGAACTAACCATTCCAATTTTCGCTGTCTCTTATACACATCTCCGAGCCCCACGAGACTAG
+
AABABFBBBBAAGFGGGGGGGGGGGHHFGHBGFGHDGGHHHHFFEFGGGEFHHFGHHHBGHHFHGBE0EFGHGEEEGGEHHHHHF3FFGFHH@EG3B3BEHHHGGFGHHHHEEAFGFHDGFEHGHEFGGFGF2?/><>FAADCCGG?FHF
@M02034:409:000000000-BFKT7:1:1101:10810:23596 1:N:0:30
AAAGTCGAGGTGCCTAAAGTGGCAACCCAGACTCATCAGAGTGTTGGTGGTGTAGAGCTTCCTGTAGCCGCATGGCGTTCGTACTTAAATATGGAACTAACCATTCCAATTTTCGCTGTCTCTTATACACATCTCCGAGCCCACGAGACT
+
BCCBBFCCCBCCGGGGGGGFGGGGHHHGGHHGHHHHGHHHHHHHHHHGFGFGGHHFHHHHHHHGGHHGHEEFGGHHGGCGGEFHHHGHHHHGHHFFHHHGHHGHGHGHHHHHHHGGGGDGHHHHHHHHGHHHGHGHF?DCGGHGGGGGGH
@M02034:409:000000000-BFKT7:1:1101:25788:23599 1:N:0:30
AAAGTCGAGGTGCCTAAAGTGGCAACCCAGACTAGGCCGGGTGTTGGTGGTGTAGAGCTTCCTGTAGCCGCATGGCGTTCGTACTTAAATATGGAACTAACCATTCCAATTTTCGCTGTCTCTTATACACATCTCCGAGCCCACGAGACT
+
BABBBFBCCCAAGGGGGGGFGGFHHHHGGHHGHHHGHHEGGEEFGHHFFGEFGHHFGFHHHHHGGGHHHEEEGEHFEEFFEEGEHHHGHHGGHHFFGHGHHGHHHHGFHHHHHHGFGGFGHHHHGHHHGHFHGHGHECGCCGGGGGGGGG
@M02034:409:000000000-BFKT7:1:1101:7740:23606 1:N:0:30
AAAGTCGAGGTGCCTAAAGTGGCAACCCAGACTGCGGCGGGGGTTGGGGGTGTAGAGCTTCCT
+
BBBBBFBBBBBBGGGGGGGGGGGHHHHGGHHFFHHGGGGGGGFCE<?/<B@B@2?2?22?2CD
@M02034:409:000000000-BFKT7:1:1101:14549:23609 1:N:0:30
AAAGTCGAGGTGCCTAAAGTGGCAACCCAGACTAAGAATCATGTTGGTGGTGTAGAGCTTCCTGTAGCCGCATGGCGTTCGTACTTAAATATGGAACTAACCATTCCAATTTTCGCTGTCTCTTATACACATCTCCGAGCCCACGAGACT
+
AABBAFBBBBAAGGGGGFGFFGFHHGFGGHHFHHGHHHHHGHHFGHHEFGAFAGHHHHHHGFHFGFHHHEEGGGHFFGGGEEFHHHGFHHHHHHHGHHFFFHFHHHHHHHFHHHGGEG?DGHGFGGFGGG2GGFHFCBGCGGGGGGGGGH
@M02034:409:000000000-BFKT7:1:1101:10181:23611 1:N:0:30
AAAGTCGAGGTGCCTAAAGTGGCAACCCAGCCGCCGGTTGGTGGTGTAGAGCTTCCTGTAGCCGCATGGCGTTCGTACTTAAATATGGAACTAACCATTCCAATTTTCGCTGTCTCTTATACACATCTCCGAGCCCACGAGACTAGGCAT
+
BBCCCFCCCCBCGGGGGGGGGGGHHHHGGHHGGGGGGFGGGGGGFFGGHHHHHHHHHHHFHHHFFGGGHFEEFFGGHHHHHHHHHHHHHHGHHHGHGHHHHHHGHHHGGGGGFFHHHHHHHGFHGHHHHGEGGCDFHFG<@GGHGFHHHF
@M02034:409:000000000-BFKT7:1:1101:8232:23616 1:N:0:30
AAAGTCGAGGTGCCTAAAGTGGCAACCCAGACTAATTCTGGTGTTGGTGGTGTAGAGTTTCCTGTAGCCGCATGGCGTTCGTACTTAAATATGGAACTAACCATTCCAATTTTCGCTGTCTCTTATACACATCTCCGAGCCCACGAGACT
+
BBBBBFBBBBBAFEGFGFGGGGGFHHHFGDGFHFFHFBGHFGHHGHEABFEFGHFHGHHHGHHHHGHHHGGGGGHGGGGFGEEHHFFDHHHFHHHHFHHCFHHFHFHFFGHHHHGGGGEGHGGGHHHHHFHBGHBGB/DDGGHG?/</<?
@M02034:409:000000000-BFKT7:1:1101:14069:23628 1:N:0:30
AAAGTCGAGGTGCCTAAAGTGGCAACCCAGACTTCTCATCAGGTTGGTGGTGTAGAGCTTCCTGTAGCCGCATGGCGTTCGTACTTAAATATGGAACTAACCATTCCAATTTTCGCTGTCTCTTATACACATCTCCGAGCC
+
BAAABFBB3>AAGGGG4EFFFFFFFFGGGGHGHHHHHHGHHGBD3EAAAAEFEGH5FHFEGFGHGHHHGGGGGGHEEG/?EEGHHHBBHHHF4B3F3BBBFFFFFFGEHHFGFHGGGGGHHHGFBFFFGGBFF1BGCB//B
@M02034:409:000000000-BFKT7:1:1101:20955:23629 1:N:0:30
AAAGTCGAGGTGCCTAAAGTGGCAACCCAGACTTATAATGCGGTTGGTGGTGTAGAGCTTCCTGTAGCCGCATGGCGTTCGTACTTAAATATGGAACTAACCATTCCAATTTTCGCTGTCTCTTATACACATCTCCGAGCCCACGAGACT
+
CCCCAFCCCCCBGGGGGGGFGGGHHHHGGHHGHHGHHHHHHGGGGGGGGGGGHHHHHHHHGHHHHHHGHGGEGGHHGGGGGGHHHHGGHHHHHHGGFGGFHHGHHHHHHHHHHGGGGGGHHHHHHHDHHHHHHHGGEBFFGGHGGGGGGF
@M02034:409:000000000-BFKT7:1:1101:9449:23631 1:N:0:30
AAAGTCGAGGTGCCTAAAGTGGCAACCCAGACTCCTAATAATGTTGGTGGTGTAGAGCTTCCTGTAGCCGCATGGCGTTCGTACTTAAATATGGAACTAACCATTCCAATTTTCGCTGTCTCTTATACACATCTCCGAGCCCACGAGACT
+
AAAABFBADBBBFCGFGGGGGGGHHHFGGHHGHHHHGFGGGFFHHHHGGFGGHDG5GFFHFFHHHGFFBEAAEGFAEGGGGGCGGHG3DG4GHH33@FFG31BFGFF4EGHHH4EEGGEEEGGG?GFG?FDFFGDBD@D?@CGGGFGG/G
@M02034:409:000000000-BFKT7:1:1101:20363:23639 1:N:0:30
AAAGTCGAGGTGCCTAAAGTGGCAACCCAGACTCAGAATAATGTTGGTGGTGTAGAGCTTCCTGTAGCCGCATGGCGTTCGTACTTAAATATGGAACTAACCATTCCAATTTTCGCTGTCTCTTATACACATCTCCGAGCCCACGAGACT
+
CCCCCFCCCCBBGGGGGGGGGGGHHHHGGHHGHHHHGHHHCHHHHHHDFFGFFBG5FFGHHHHHHFHFFFGEEFF1EBEGFEEHHHHFGHHHGH3BGHHHC13FGGHBGHBHHFEGGGEHGHHFGHBDGHHHHHHFE?CG@FHGGGGGGH
@M02034:409:000000000-BFKT7:1:1101:23756:23645 1:N:0:30
AAAGTCGAGGTGCCTAAAGTGGCAACCCAGACTAAGAATGATGTTGGTGGTGTAGAGCTTCCTGTAGCCGCATGGCGTTCGTACTTAAATATGGAACTAACCATTCCAATTTTCGCTGTCTCTTATACACATCTCCGAGCCCACGAGACT
+
CCCCAFBBCCCCGGGGGGGGGGGHHHHGGHHGHHHHHHHHHHHHHHGEFGEFHHHFGHHHHHHHGGHHHEEGGGHFGEGFEFGHFHHHHHGHHHGGHHHGHHHHHHHHHHHHHHGGGGFFHHHHHHHHGHGHHHBFFDGCDGGGGGGGGH
@M02034:409:000000000-BFKT7:1:1101:14339:23646 1:N:0:30
AAAGTCGAGGTGCCTAAAGTGGCAACCCAGACTTC
+
BBBBBFBBDBBBGGGFGGGG5FFHHHHGGHHGHFD
@M02034:409:000000000-BFKT7:1:1101:14069:23647 1:N:0:30
AAAGTCGAGGTGCCTAAAGTGGCAACCCAGACTTCTCATCAGGTTGGTGGTGTAGAGCTTCCTGTAGCCGCATGGCGTTCGTACTTAAATATGGAACTAACCATTCCAATTTTCGCTGTCTCTTATACACATCTCCGAGCCCACGAGACT
+
BACCAFCCCCBCGGGGGGGFGGGHHHHGGHHGHHHHHHHHHHHHHHGFFGFFHHHGHHHHHHHHHGHHHGGFGGHHGGGGGFHHHHHHHHHHHHHHHHGGHHGHHHHHHHHHHHGGGGGHHHHHHHGHGHFHHHHGFDGGGGHGGGGGGF
@M02034:409:000000000-BFKT7:1:1101:20999:23649 1:N:0:30
AAAGTCGAGGTGCCTAAAGTGGCAACCCAGACTGTTGCTTCTGTTGGTGGTGTAGAGCTTCCTGTAGCCGCATGGCGTTCGTACTTAAATATGGAACTAACCATTCCAATTTTCGCTGTCTCTTATACACATCTCCGAGCCCACGAGACT
+
CCCCCFCCCCBBGGGGGGGGGGGHHHHGGHHGHHHGHHHHHHHHHHHGGGGGH3GFHHHHHHHHHFHFHGGAEEHFEEEGFFFGHHDB3FGHHHFBGHHHFEFFGGHFFFFHHFGFGGGHHHHHGGBGFGBHHHHHG@CDGCCFC?CAEH
@M02034:409:000000000-BFKT7:1:1101:15675:23651 1:N:0:30
AAAGTCGAGGTGCCTAAAGTGGCAACCCAGACTGATGGTAAGGTTGGTGGTGTAGAGCTTCCTGTAGCCGCATGGCGTTCGTACTTAAATATGGAACTAACCATTCCAATTTTCGCTGTCTCTTATACACATCTCCGAGCCCACGAGACT
+
BACBAFBCCCCCGGGGGGGGGGGGHHHGGHHGHHHHHHHHHGHGHHGGGGGFGHHFHHHHHHHHHHHHHGGGGGHHGGGGGGHHHHHGHHHHHHHHHHGHHHGHFHHHHHHHHHGGGGGFHHHHGHHHFGFHHHFFE/D@GFHGGGGDGF
@M02034:409:000000000-BFKT7:1:1101:24142:23657 1:N:0:30
AAAGTCGAGGTGCCTAAAGTGGCAACCCAGACTACT
+
CCCCCFCCCCCCGGGFGGGGGGGHHHHGGHHGH335
@M02034:409:000000000-BFKT7:1:1101:21694:23658 1:N:0:30
AAAGTCGAGGTGCCTAAAGTGGCAACCCAGACTGTGGGGCAGGTTGGTGGTGTAGAGCTTCCTGTAGC
+
CCCCCFCCCCCCGGGGGGGGGGGHHHHGGHHGH3ADGGG22BEGDG?1A1EEA3D5A53B5BBEF555
@M02034:409:000000000-BFKT7:1:1101:11172:23662 1:N:0:30
AAAGTCGAGGTGCCTAAAGTGGCAACCCAGACTACGAATAATGTTGGTGGTGTAGAGCTTCCTGTAGCCGCATGGCGTTCGTACTTAAATATGGAACTAACCATTCCAATTTTCGCTGTCTCTTATACACATCTCCGAGCCCACGAGACT
+
BBBBBFBBBBBBGGGFGGGGGGGHHHHGGHHGHHGG22FCFFHHHHGEEDGFAAGFHDEGGHHGGFHBFFE>EEHAEEEFEEGHEGGGGHHHHH3@GFHGGFFHGFFFFGFHHF/EFEFHFHGHGHGHHHBFHGD2A<CC/FCFFCG/DG
@M02034:409:000000000-BFKT7:1:1101:7861:23664 1:N:0:30
AAAGTCGAGGTGCCTAAAGTGGCAACCCAGACTAAGAGTGATGTTGGTGGTGTAGAGCTTCCTGTAGCCGCATGGCGTTCGTACTTAAATATGGAACTAACCATTCCAATTTTCGCTGTCTCTTATACACATCTCCGAGCCCACGAGACT
+
CCCDCFDCCCBBGGGGGGGGGGGHHHHGGHHGHHHHHHHHHHHHHHHGFGGGHHHGHHHHHHHHHHHHHGGGGGHHGGGGGGHHHHHHHHHHHHHGGHHHHHGHHHHHHHHHHHGGGGGHHHHHHHHHGHGHHHHGFCFBDFHGGGGGGG
@M02034:409:000000000-BFKT7:1:1101:10169:23670 1:N:0:30
AAAGTCGAGGTGCCTAAAGTGGCAACCCAGACTTCTCATCTGGTTGGTGGTGTAGAGCTTCCTGTAGCCGCATGGCGTTCGTACTTAAATATGGAACTAACCATTCCAATTTTCGCTGTCTCTTATACACATCTCCGAGCCCACGAGACT
+
AAABAFBBBBAAGGGGGGGGGFFGCHHEGHHCFGHFHHHHGFFGFEEGGFEFGHHHHHGHGFHFFFHGGAEGGGHHGFGGGGHHHHHHHHHHHE3DFFGBGHFHHHGHFFEHGHCEGGGGHHFHEGFHGHEBCGHGGGGGGGHGGGGGD?
@M02034:409:000000000-BFKT7:1:1101:16992:23674 1:N:0:30
AAAGTCGAGGTGCCTAAAGTGGCAACCCAGACTCAGCAGCAGGTTGGTGGTGTAGAGCTTCCTGTAGCCGCATGGCGTTCGTACTTACATATGGAACTAACCATTCCAATTTT
+
CCCCCFCCCCCCGGGGGGGGGGGHHHHGGHHGHFCCFFCGAFHHBG2A11EAA3D5A5AA5BBFB5B5AEE0EE11>>>F1????FH33BG4@@33B@GHC03B?4F4?F3G?
@M02034:409:000000000-BFKT7:1:1101:4841:23676 1:N:0:30
AAAGTCGAGGTGCCTAAAGTGGCAACCCAGACTCTGCCTACTGTTGGTGGTGTAGAGCTTCCTGTAGCCGCATGGCGTTCGTACTTAAATATGGATCTAACCATTCCAATTTTCGCTGTCTCTTATACACATCTCCGAGCCCACGAGACT
+
BBBBBFBBBBBBGGGGGGGGGGGGHHHGGHAFFFG5A3FGBEDG532BF2EA1BF55DBG5GGFB5D5A1E0EEG1EE@CE>??CGHFBGGB@333BFGHF13GFGGF4BGHHF/EE??3?FG4FFB44BBGGHBGFGC/B<AFC>/A/<
@M02034:409:000000000-BFKT7:1:1101:14676:23683 1:N:0:30
AAAGTCGAGGTGCCTAAAGTGGCAACCCAGACTAGTGCTGGGGTTGGTGGTGTAGAGCTTCCTGTAGCCGCATGGCGTTCGTACTTAAATATGGAACTAACCATTCCAATTTTCGCTGTCTCTTATACACATCTCCGAGCCCACGAGACT
+
AAAAABA1A?A1FGGGG1BAGGCHFHHGFGAAHHGFDHHHC/?EGEEGAGGECBF2GFHGGGHHGB2F1EE>EEAFEGEGGEHAGHH1EGEHHB@1BFGGB01FHHD22F1GG>EAE?EG2>2F1>>2FB1BFHHBC/>CGGHGCCCGGH
@M02034:409:000000000-BFKT7:1:1101:7513:23688 1:N:0:30
AAAGTCGAGGTGCCTAAAGTGGCAACCCAGACTCCGACGAAGGTTGGTGGTGTAGAGCTTCCTGTAGCCGCATGGCGTTCGTACTTAAATATGGAACTAACCATTCCAATTTTCGCTGTCTCTTATACACATCTCCGAGCCCACGAGACT
+
CCCCCFCCCCCCGGGGGGGGGGGHHHHGGHHGHHHGGGGGGGGFGHGGGGEFHHHHHHHHHHHHHHHHHGGFGGHHGGGGGGHHHHHHHHHHHHHHHHHHHHGHHHGHHHHHHHGGGGGGHHHHHHFHFHFHHHGHE>CCGGHGGGGGGF
@M02034:409:000000000-BFKT7:1:1101:4828:23692 1:N:0:30
AAAGTCGAGGTGCCTAAAGTGGCAACCCAGACTCTGCCTACTGTTGGTGGTGTAGAGCTTCCTGTAGCCGCATGGCGTTCGTACTTAAATATGGAACTAACCATTCCAATTTTCGCTGTCTCTTATACACATCTCCGAGCCCACGAGACT
+
AAAAAFBABBAAGGGDGGGGGGEGFFFEFHHGHCHGGFHHFGHFHHGAFFEFGGHHFAGHBFHFAFG5FEEEGGH1>EGFEFGAGGBBFGFHGHFG@FB33BFBB44FGHHHHF>>?EE?EDGG4EBFDF?G2B3B?<B//F<<CF?A/?
@M02034:409:000000000-BFKT7:1:1101:8146:23693 1:N:0:30
AAAGTCGAGGTGCCTAAAGTGGCAACCCAGACTATGTCTGTGGTTGGTGGTGTAGAGCTTCCTGTAGCCGCATGGCGTTCGTACTTAAATATGGAACTAACCATTCCAATTTTCGCTGTCTCTTATACACATCTCCGAGCCCACGAGACT
+
CCCCCFCBCCBCGGGGGGGGGGGHHHHGGHHGHHHHHHHHHHHHGGGGFGGFGHHFFHHHHHHHHHHHHGGFGGHHGGGGGGHHHHHGHHHHHHHHGHHHHHHHHHFHHHHHHHGGGGGHHHHHGHGHGHHHHHHFG//@FGHGGGGDFH
@M02034:409:000000000-BFKT7:1:1101:5648:23701 1:N:0:30
AAAGTCGAGGTGCCTAAAGTGGCAACCCAGACTGGGCATAATGTTGGTGGTGTAGAGCTTCCTGTAGCCGCATGGCGTTCGTACTTAAATATGGAACTAACCATTCCAATTTTCGCTGTCTCTTATACACATCTCCGAGCCCACGAGACT
+
CCCCCFBBCCCCGGGGGGGFGGGHHHHGGHHGHHGHHHHHHHHHHHHGGGGFHHHHHHHHHHHHHHHHHGGGGGHHGGGGGGHHHHHGHHHHHHHHHHGGHHGHGHHFHHHHHHGGGGGHHGHHHHFHHHEFGGFFGCG?DGFGGGGGDG
@M02034:409:000000000-BFKT7:1:1101:26493:23708 1:N:0:30
AAAGTCGAGGTGCCTAAAGTGGCAACCCAGACTAATAGAATGTTGGTGGTGTAGAGCTTCCTGTAGCCGCATGGCGTTCGT
+
AAAAAFAADDAAGGGFAG1GGGFFHHHGCGHGH11DBE1FDEFGGHEAEA//AA211BB1F1BG2A2GE//A>F0/?>//B
@M02034:409:000000000-BFKT7:1:1101:5631:23713 1:N:0:30
AAAGTCGAGGTGCCTAAAGTGGCAACCCAGACTGGGCATAATGTTGGTGGTGTAGAGCTTCCTGTAGCCGCATGGCGTTCGTACTTAAATATGGAACTAACCATTCCAATTTTCGCTGTCTCTTATACACATCTCCGAGCCCACGAGACT
+
AAABAFABBDABGGFFFFGGGGCGFGF?FHGFGFCHGGGBFGHHHHHEFEEFGFHGFFFHFCGHHGH53A0>BEHEEFEEEFFHGG43FGFFGH3DBC3BFEBFGB4?FGHHH?E/?EE3BBF4BF?F3B?G2??B?/>/</?<>><?/?
@M02034:409:000000000-BFKT7:1:1101:25136:23719 1:N:0:30
AAAGTCGAGGTGCCTAAAGTGGCAACCCAGACTCAGACTACTGTTGGTGGTGTAGAGCTTCCTGTAGCCGCATGGCGTTCGTACTTAAATATGGAACTAACCATTCCAATTTTCGCTGTCTCTTATACACATCTCCGAGCCCACGAGACT
+
CCCCCFCCCCCCGGGGGGGGGGGHHHHGGHHGHHHHHHHHHHHHHHHGGGGGHHHHHHHHHHHHHHHHHGGGGGHHGGGGGGHHHHHGHHHHHHHGHHHHHHHHHHGHHHHHHHGGGGGHHHGHHHHHGHGGHHGHFCGGGGHGGGGGGG
@M02034:409:000000000-BFKT7:1:1101:4911:23721 1:N:0:30
AAAGTCGAGGTGCCTAAAGTGGCAACCCAGACTAAGAATCATGTTGGTGGTGTAGAGCTTCCTGTAGCCGCATGGCGTTCGTACTTAAATATGGAACTAACCATTCCAATTTTCGCTGTCTCTTATACACATCTCCGAGCCCACGAGACT
+
CCBBBFCBBCABGGGGGGGGGGGGHHHGGHHGHHHGHFHHHHGHHHGEFEEFGHHGHHHHHFHGGHHEHFEEEEHHGGGGGEFGGHFFHHGHHHFHHHGHEGHHHHGHHHHHHGGGGGGHHEEGFHGHGGFHHGFGDCCCGGFGGCGGGH
@M02034:409:000000000-BFKT7:1:1101:26479:23723 1:N:0:30
AAAGTCGAGGTGCCTAAAGTGGCAACCCAGACTAATAGTATGTTGGTGGTGCAGAGCTTCCTGTAGCCGCATGGCGTTCGTACTTAAATATGGATTTAACTATTCGAATTCTC
+
CCCDDFCCCCCCGGGGFGGGGGGHHHHGGHHGHCFH5F5DEGFFACGF2EC33D5F3F3F355FDFF3A00BEFHEGE1?EH1BFHHDGHG4@F33B4BG44BGH240BF4DH
@M02034:409:000000000-BFKT7:1:1101:18407:23727 1:N:0:30
AAAGTCGAGGTGCCTAAAGTGGCAACCCAGACTACTCCGCATGTTGGTGGTGTAGAGCTTCCTGTAGCCGCATGGCGTTCGTACTTAAATATGGAACTAACCATTCCAATTTTCGCTGTCTCTTATACACATCTCCGAGCCCACGAGACT
+
AAAAAFBADBABGGGFFFGEGGGHHHHGGHHGHHHGHHGGGGGFHHHGGGGGHGHFGHHHHHHHGHHHHFGGGGHHGGGGGGHHHHHHHHHHHHGFGHGHHHFHGHGGHHHHHHGGGGGFHHHHHHGHFFHHHHFFE@GCFFHGGGGGGH
@M02034:409:000000000-BFKT7:1:1101:23447:23745 1:N:0:30
AAAGTCGAGGTGCCTAAAGTGGCAACCCAGACTCAGCCGCAGGTTGGTGGTGTAGAGCTTCCTGTAGCCGCATGGCGTTCGTACTTAAATATGGAACTAACCATTCCAATTTTCGCTGTCTCTTATACACATCTCCGAGCCCACGAGACT
+
BBBCCFBBCCABGGGGGGGGGGGGHHHGGHHGHHHHHHGGGFEGGHGGGGEGHHHFHHHHHHHHGFHGHFGGGGHHGGGGGGHHHHFGHHHHHHFFGHHHGHHHHHHHGHHHHHGGGGDFHHHHEHGFFGFFGHHFF@DCCGHGGGGGGE
@M02034:409:000000000-BFKT7:1:1101:7055:23747 1:N:0:30
AAAGTCGAGGTGCCTAAAGTGGCAACCCAGACTCCGCGGGCTGTTGGTGGTGTAGAGCTTCCTGTAGCCGCATGGCGTTCGTACTTAAATATGGAACTAACCATTCCAATTTTCGCTGTCTCTTATACACATCTCCGAGCCCACGAGACT
+
CCCCBFBACCCCGGGGGGGGGGGHHHHGGHGGHHHGGAFGGGGHHHHGGGEFHHHGHHHHHHHHGHHHHFGGGGHHGGGGGGHHHHHHHHHHHHFHFHFFHHGHHHGHHHHHHHGGGGGHHHHHHHHHHHHGHHHFDDGFGGHGGGGGFG
@M02034:409:000000000-BFKT7:1:1101:22356:23753 1:N:0:30
AAAGTCGAGGTGCCTAAAGTGGCAACCCAGACTACTAAGACGGTTGGTGGTGTAGAGCTTCCTGTAGCCGCATGGCGTTCGTACTTAAATATGGAACTAACCATTCCAATTTTCGCTGTCTCTTATACACATCTCCGAGCCCACGAGACT
+
BBCCBFDCCDBCGGGGGGGGGGGGHHHGGHHGHHHHHHHHHGGFGGGGFGEGGHHHHHGHHHHHHHHGHGFFGGHHGGGGGFHHHHHHHHHHHHGFHHGHHHHHHHGHHHHHHHGGGGGHHHHHHHGHHFHHHHHHGFGGGGHGGGGGGH
@M02034:409:000000000-BFKT7:1:1101:7743:23765 1:N:0:30
AAAGTCGAGGTGCCTAAAGTGGCAACCCAGACTCAGAATCGGGTTGGTGGTGTAGAGCTTCCTGTAGCCGCATGGCGTTCGTACTTAAATATGGAACTAACCATTCCAATTTTCGCTGTCTCTTATACACATCTCCGAGCCCACGAGACT
+
BBBBBFBBBDAAGGGGGGGFGGGHHHGGGHHGHHHHGHHHGGGHGGGEGGGGHHHHHHHHHHHHHHHHHGGGGGHHGGGGGGHHHHHHHHFHHHHFHHFFHHFHHGGHHHHHHHGGGGGHFFHHHHGHDGHHHHHGF@BCCCGGGGGGGH
@M02034:409:000000000-BFKT7:1:1101:9776:23766 1:N:0:30
AAAGTCGAGGTGCCTAAAGTGGCAACCCAGACTTTGCCGCCGGTTGGTGGTGTAGAGCTTCCTGTAGCCGCATGGCGTTCGTACTTAAATATGGAACTAACCATTCCAATTTTCGCTGTCTCTTATACACATCTCCGAGCCCACGAGAC
+
BBBCCFCCCCBCGGGGGGGGGGGHHHHGGHHGH55FE3EEEAEGGGGGGGGGHHHHHHHHHHHHHHHHHGGGGGHHGGGGGGHHHHHHHHHHHHGHGHHHHHHHHHGHHHHHHHGGGGGHHHHHHHHHHHEHHHHGGGGGGGHGGGGGG
@M02034:409:000000000-BFKT7:1:1101:9755:23768 1:N:0:30
AAAGTCGAGGTGCCTAAAGTGGCAACCCAGACTACGCAGCGTGTTGGTGGTGTAGAGCTTCCTGTAGCCGCATGGCGTTCGTACTTAAATATGGTACTAACCATTCCAATTTTCGCTGTCTCTTTTACACATCTCCGAGCCCACGAGACT
+
BBBBBFBBBBBAGGGGGGGGGGGHHHHGGGHGHHHGCGCEGGGGHHHAAEGFGAD5D5DCBFGFGFGBBEE>EEF1@E@F?EFEHHFHGHHBDE44BFGHB?3FE4B?FF?GF4<EE//B?FGG3B3BBF2CGGGBB//<@?GC//@<.F
@M02034:409:000000000-BFKT7:1:1101:8098:23771 1:N:0:30
GAAGTCGAGGTGCCTAAAGTGGCAACCCAGACTGGGTGTGGGGTTGGTGGTGTAGAGCTTCCTGTAGCCGCATGGCGTTCGTACTTAAATATGGAACTAACCATTCCAATTTTCGCTGTCTCTTATACACATCTCCGAGCCCACGAGACT
+
AAABBFCCCCCCGGGGGGGGGGGGHHHGGHHGHHHHFGGGGGGGGGGGGGGGHHHGHHGHHHHHHHHHHGGGGGHHGGGGGGHHHHHGHHHHHHGFHHHGHHHHHHGHHHHHHGGGGGGHHHHHFHGHHHHHHHHHG/DFGGGGGGGGGH
@M02034:409:000000000-BFKT7:1:1101:10443:23775 1:N:0:30
AAAGTCGAGGTGCCTAAAGTGGCAACCCAGACTAAGCATAGTGTTGGTGGTGTAGAGCTTCCTGTAGCCGCATGGCGTTCGTACTTAAATATGGAACTAACCATTCCAATTTTCGCTGTCTCTTATACACATCTCCGAGCCCACGAGACT
+
CCCCBFCCCCCCGGGGGGGGGGGHHHHGGHGFHHHHHHHHHHHHHHHGGGGFHHHGHHHHHHHHHHHHHGGGGGHHGGGGGGHHHHHHHHHHHHHGHHGHHHGHHHGHHHHHHHGGGGGGHHHHHHGHHHGHHHGHDCFGGGHGGGGGGD
@M02034:409:000000000-BFKT7:1:1101:13586:23787 1:N:0:30
AAAGTCGAGGTGCCTAAAGTGGCAACCCAGACTCAGAAGAAGGTTGGTGGTGTAGAGCTTCCTGTAGCCGCATGGCGTTCGTACTTAAATATGGAACTAACCATTCCAATTTTCGCTGTCTCTTATACACATCTCCGAGCCCACGAGACT
+
AABCAFCCCCCBGGGGGGGGGGGGHHHGGHHGHHHHHHHHHHHHHHGFGGGGHHHHHHHHHHHHHHHHHGGGGGHHGGGGGGHHHHHHHHHHHHHFHHHHHHHHHHHHHHHHHHGGGGGHHHHHGHGHHFHHHHHHE?FGFGHGGGGGGH
@M02034:409:000000000-BFKT7:1:1101:8076:23790 1:N:0:30
AAAGTCGAGGTGCCTAAAGTGGCAACCCAGACTAATCATAATGTTGGTGGTGTAGAGCTTCCTGTAGCCGCATGGCGTTCGTACTTAAATATGGAACTAACCATTCCAATTTTCGCTGTCTCTTATACACATCTCCG
+
A@BBAFBADBABBGGFFEFGGFCGFHFEGHGCGHHHHHGHGGGFGHG2BEAFFGF5GFHHFBFGAAGFFAEEEEFBEEE1EABEGFHGF4BBGFGBFFBFGHFG3B4?FGFGDB>//?E3B4BB4?4FF3BG1B11<
@M02034:409:000000000-BFKT7:1:1101:18903:23804 1:N:0:30
AAAGTCGAGGTGCCTAAAGTGGCAACCCAGACTATTCCTACGGTTGGTGGTGTAGAGCTTCCTGTAGCCGCATGGCGTTCGTACTTAAATATGGAACTAACCATTCCAATTTTCGCTGTCTCTTATACACATCTCCGAGCCCACGAGACT
+
CCCCBFCCCCBCGGGGGGGGGGGHHHHGGHHGHHHHHHHHHGGHGGGGFGGGHHHHHHHHHHHHHHHHHGGGGGHHGGGGGGHHHHHHHHGHHHHHHHHHHHHHHHHHHHHHHHGGGGGGHHHHHHGHGHHGFHGHGCGGFGHGGGGGGG
@M02034:409:000000000-BFKT7:1:1101:8337:23804 1:N:0:30
AAAGTCGAGGTGCCTAAAGTGGCAACCCAGACTCAGAATCCGGTTGGTGGTGTAGAGCTTCCTGTAGCCGCATGGCGTTCGTACTTAAATATGGAACTAACCATTCCAATTTTCGCTGTCTCTTATACACATCTCCG
+
AABBAFAADBAAGGGGGGGFFGFFHHFGFHHAGFGHHHHBGEFAAFEEEFAABDGAEBAG5FGBB5FAB>>>EFGEEEEFFAFFGHEGHFDGHFF3FFGFBFFGGGFBFGBHHBEAFEEB3DGFFHBFB2BCCG32?
@M02034:409:000000000-BFKT7:1:1101:10576:23806 1:N:0:30
AAAGTCGAGGTGCCTAAAGTGGCAACCCAGACTGGGCCGACTGTTGGTGGTGTAGAGCTTCCTGTAGCCGCATGGCGTTCGTACTTAAATATGGAACTAACCATTCCAATTTTCGCTGTCTCTTATACACATCTCCGAGCCCACGAGACT
+
BBCCCFCCCCCCGGGGGGGGGGGHHHHGGHHGHGGHHHGGGGGHHHHGFGFFGFHFHHHGHHHHGHHHHGGEGGHGGGGGGGFHHHHHHHHHHHFFHHHHHFFGFFHFHHHHHHGGGGGGFHHHFHFHHHHFHHHFFCFG@EHFGGGGGH
@M02034:409:000000000-BFKT7:1:1101:22541:23816 1:N:0:30
AAAGTCGAGGTGCCTAAAGTGGCAACCCAGACTACTCGTCCTGTTGGTGGTGTAGAGCTTCCTGTAGCCGCATGGCGTTCGTACTTAAATATGGAACTAACCATTCCAATTTTCGCTGTCTCTTATACACATCTCCGAGCCCAC
+
CCCCCFBCCCCCGGGGBGGGGGGHHHHGGHHGHHHHHGHGDEHDGHEAAEGFC3F5FFEAAFFHHFEEEFG0EEC1EEEGFECCGFG@BGHBFG3BFFGHF03B3BH4EGEHE4>EEE<34BF43??F3?FCGHH2C/BD/FCF
@M02034:409:000000000-BFKT7:1:1101:26464:23816 1:N:0:30
AAAGTCGAGGTGCCTAAAGTGGCAACCCAGACTAATAGGGCTGTTGGTGGTGTAGAGCTTCCTGTAGCCGCATGGCGTTCGTACTTAAATATGGAACTAACCATTCCAATTTTCGCTGTCTCTTATACACATCTCCGAGCCCACGAGACT
+
AABBCFCCCBBCGGGGGGGGGGGHHHHFEHHGHHHGHFHHHHGHHHHFGGGGHHHHHHHHHBGHHHHHHGG@EGHHFGFGGGHHHHGFHHHHHHGHHHHHHHHHHHHHHHHHHHGGGGGHHHHHGHHHGGHHHHGHGG?CGGHGFCCFGD
@M02034:409:000000000-BFKT7:1:1101:19968:23817 1:N:0:30
AAAGTCGAGGTGCCTAAAGTGGCAACCCAGACTAAGAATGTTGGTGGTGTAGAGCTTCCTGTAGCCGCATGGCGTTCGTACTTAAATATGGAACTAACCATTCCAATTTTCGCTGTCTCTTATACACATCTCCGAGCCCACGAGACTAGG
+
CCCCBFCCBCCBGGGGGGGGGGGHGHHGGHHGHHHHHGHHHHHHFGGGGFFHFHHHHHHHFFFHGHFEGGEHFEFEGGGHHHHHFFHHHHHFEHHHHGHHHHHHFGGHHHFEDGGGGHHHHHHFFDGHHHFHHDBD@CFHGGCGGGHHHG
@M02034:409:000000000-BFKT7:1:1101:26484:23818 1:N:0:30
AAAGTCGAGGTGCCTAAAGTGGCAACCCAGACTAATAGGGCTGTTGGTGGTGTAGAGCTTCCTGTAGCCGCATGGCGTTCGTACTTAAATATGGAACTAACCATTCCAATTTTCGCTGTCTCTTATACACATCTCCGAGCC
+
AABAAFB@DB>AGGGGGFGFGGGHHDHEFCGGHFFHHHHGCGEHHHGEFFAFGGHFGFHHFFHFGGHGFEEEEGHFEEGGGGHHHHGFHHFGHHFFGHHGHAFGHFHHHHHHHFGEFGFBHDGHHHBFFFFGFF?B?>C@C
@M02034:409:000000000-BFKT7:1:1101:23108:23827 1:N:0:30
AAAGTCGAGGTGCCTAAAGTGGCAACCCAGACTAGGGGTACGGTTGGTGGTGTAGAGCTTCCTGTAGCCGCATGGCGTTCGTACTTAAATATGGAACTAACCATTCCAATTTTCGCTGTCTCTTATACACATCTCCGAGCCCACGAGACT
+
BBBABFABBBABFGGGGGGGGFGCFGFEFHDGHFHCHCEEHGDHGEGAFABFGDFEGDEGHEGFFHHHHGFEEEHGGAFFE?BGGHDBHHBFHGDGFGHHFFHHHHGFHHHHHGEFGGFHFHGHFGHHHEFGHHHBE@GGFGFGGFGCGF
@M02034:409:000000000-BFKT7:1:1101:20327:23836 1:N:0:30
AAAGTCGAGGTGCCTAAAGTGGCAACCCAGACTGTGGTTGGTGGTGTAGAGCTTCCTGTAGCCGCATGGCGTTCGTACTTAAATATGGAACTAACCATTCCAATTTTCGCTGTCTCTTATACACATCTCCGAGCCCACGAGACTAGGCA
+
CAABBFBCCBABGGGGGGGFGGGHHHGGGHHGHHHGHGFGGGGGEFFGHHHHHHHHHHGFHGHEAEEGHFEEFGGFHHHHGHHHHHHHHGFHHHHHFHHHHGGGHHHFGGGGEGHHHHGGGGHHHHHGFFFGGGCFEFF/CGFHHGHHF
@M02034:409:000000000-BFKT7:1:1101:25302:23841 1:N:0:30
AAAGTCGAGGTGCCTAAAGTGGCAACCCAGACTCCGCAGCCTGTTGGTGGTGTAGAGCTTCCTGTAGCCGCATGGCGTTCGTACTTAAATATGGAACTAACCATTCCAATTTTCGCTGTCTCTTATACACATCTCCGAGCCCACGAGACT
+
BBCCBFCCCCABGGGGGGGGGGGHHHHGGHGFHHHEDFGCFGHHFHGECEEEAAG5EFGGEGHHGFGEFFGEGGF1>?ECEECGGHHFFHHEEGB3FHFHB03FDBFDFHFHHGEEFGFHHHHFFHHHHGHHHHHFC<DC/FHEDGGF.F
@M02034:409:000000000-BFKT7:1:1101:25430:23846 1:N:0:30
AAAGTCGAGGTGCCTAAAGTGGCAACCCAGACTTGTCATCCGGTTGGTGGTGTAGAGCTTCCTGTAGCCGCATGGCGTTCGTACTTAAATATGGAACTAACCATTCCAATTTTCGCTGTCTCTTATACACATCTCCGAGCCCACGAGACT
+
BCCBBFCCDDCDGGGGGGGGGGGHHHHGGHGGHGFGHHHHHGGGGGGGFGEFHHHGHHHHHHHHHHHHHGGFEGHHGGGGGGFHHHHGHHHHHHGHHHHHHGHHHHGHHHHHHHGGGGGGHHHHHHGHGHHHHHFHG@FFGGHGGGGGGD
@M02034:409:000000000-BFKT7:1:1101:19514:23849 1:N:0:30
AAAGTCGAGGTGCCTAAAGTGGCAACCCAGACTGCTCAGAAGGTTGGTGGTGTAGAGCTTCCTGTAGCCGCATGGCGTTCGTACTTAAATATGGAACTAACCATTCCAATTTTCGCTGTCTCTTATACACATCTCCGAGCCCACGAGACT
+
CCCCCFCCCCCCGGGGGGGGGGGHHHHGGHHGHHHHHHHGHHHHHHGGGGGGHHHHHHHHHHHHHHHHHGGGGGHHGGGGGGFHHHHHHHHHHHHHHHHFHHHHGHHGHHHHHHGGGGGHHHHHHHHHGHHHHHFHGCGFGGHGGGGFGG
@M02034:409:000000000-BFKT7:1:1101:13417:23853 1:N:0:30
AAAGTCGAGGTGCCTAAAGTGGCAACCCAGACTTTGTGTCAGGTTGGTGGTGTAGAGCTTCCTGTAGCCGCATGGCGTTCGTACTTAAATATGGAACTAACCATTCCAATTTTCGCTGTCTCTTATACACATCTCCGAGCCCACGAGACT
+
CCCCBFCCCCCCGGGGGGGGGGGHHHHGGHGGHHHHGHHHHHHHHHFEFEEFHHGDGGHHFHHHHGHFFEGEGGHGFGGGGFBGGHHGHHHFHF33GHHHFCDGFFFFGHHHHFEGGGGHGGHHGHGGFH2CGGHGF>@D/FGGG/CEGH
@M02034:409:000000000-BFKT7:1:1101:25141:23856 1:N:0:30
AAAGTCGAGGTGCCTAAAGTGGCAACCCAGACTGGGGGGGGGGTTGGGGGTGTAGAGCTTCCTGTAGCCGCATGGCGTTCGTACTTAAATATGGAACTAACCATTCCAATTTTCGCTGTCTCTTATACACATCTCCGAGCCCACGAGACT
+
AAAAAFBBBBABFGGGGGGGGGGFGHHGGGHGHHHHGGGFFF?9>DB-9@@B@BF//;FBFFFFFB9:9DF-AAF.;A;.;;9AAFFFBFFB;B/9/BFFB./;BBF/;;BFF/@ADFA9/;;B/9B/99B9FFF99-9@;.AEDCC..;
@M02034:409:000000000-BFKT7:1:1101:12750:23885 1:N:0:30
AAAGTCGAGGTGCCTAAAGTGGCAACCCAGACTATGCGTCAGGTTGGTGGTGTAGAGCTTCCTGTAGCCGCATGGCGTTCGTACTTAAATATGGAACTAACCATTCCAATTTTCGCTGTCTCTTATACACATCTCCGAGCCCACGAGAC
+
BBBBBFBBBBBBGGGGGGGGGGFHHHHGGHHGH35AGDGGG2BGHHGEFGGGHHHHHHHHHHHHHGHGHGGEGGHHGGGGGGHHHHHHHHHHHHFHGHHHFHFHHHHHHHHHHHGGGGGFHHHHHFFHHHGHHHGHGDCFFGFGGGC?A
@M02034:409:000000000-BFKT7:1:1101:16709:23894 1:N:0:30
AAAGTCGAGGTGCCTAAAGTGGCAACCCAGACTCCGCCTCATGTTGGTGGTGTAGAGCTTCCTGTAGCCGCATGGCGTTCGTACTTAAATATGGAACTAACCATTCCAATTTTCGCTGTCTCTTATACACATCTCCGAGCCCACGAGACT
+
BBBBBFBBBBABGGGGGGGGGGGHGHHFGGGGHGHGGGGGHHGHGHGEFEEFGFGFGGHHHFHGGHHFHGFEFGHHEEFEGEHHHHHFHHFGGFFGHHHGGHHHHHGGHHHHHGEGGGEHFGFHHGHHFCBGHHHGEBDDGGGGGGGGGF
@M02034:409:000000000-BFKT7:1:1101:9064:23896 1:N:0:30
AAAGTCGAGGTGCCTAAAGTGGCAACCCAGACTATAAGCGGGTTGGTGGTGTAGAGCTTTCTGTAGCCGCATGGCGTTCGTACTTAAATATGGAACTAACCATTCCAATTTTCGCTGTCTCTTATACACATCTCCGAGCCCACGAGACT
+
AAAAAFBBBBABGGGGGFGGG4FCFHHFFHHGHGHHGGDEGGEF?ABFE1FGDD5FBGC5BFHG5GFHG0>E?H1EFE1EFBAGGDBDE4GGE3E3E?3FG3BGGF44FGFHD@ADA?FDD2F1G?FFG1FC11<B/@@CFFF/<CD?G
@M02034:409:000000000-BFKT7:1:1101:22280:23902 1:N:0:30
AAAGTCGAGGTGCCTAAAGTGGCAACCCAGACTAATCCTCATGTTGGTGGTGTAGAGCTTCCTGTAGCCGCATGGCGTTCGTACTTAAATATGGAACTAACCATTCCAATTTTCGCTGTCTCTTATACACATCTCCGAGCCCACGAGACT
+
CCCCCFCCCCCCGGGGGGGGGGGHHHHGGHHGHFHH3AGHDG5A5FGA22EFHGGDDFHF5FFHHBDFEGGEEAG1>EEFEE2?FFGFGGHFFF33GGHF@?3BG4EDFGFHHHC?F/?GGHHFEFFHGC2BGHHFD</<B/=FB@C/AF
@M02034:409:000000000-BFKT7:1:1101:19921:23905 1:N:0:30
AAAGTCGAGGTGCCTAAAGTGGCAACCCAGACTGCTCCTCCTGTTGGTGGTGTAGAGCTTCCTGTAGCCGCATGGCGTTCGTACTTAAATATGGAACTAACCATTCCAATTTTCGCTGTCTCTTATACACATCTCCGAGCCCACGAGACT
+
BBBBBFBBBDBBGGGGGGGFGGGHHHGGGHHGHHHHHHHHHHHHHHHEFGGGHHHDGHHHHGHHHFGHHGGEGGHHGEGGGGBGHHHHHHHHHHFHFHHFFHHGHGFHHHHHHGFGGGFFHHHHGGDGFFGHFG3BE/CCGGEFGCGFGD
@M02034:409:000000000-BFKT7:1:1101:8241:23912 1:N:0:30
AAAGTCGAGGTGCCTAAAGTGGCAACCCAGACTCATCCTCCTGTTGGTGGTGTAGAGCTTCCTGTAGCCGCATGGCGTTCGTACTTAAATATGGAACTAACCATTCCAATTTTCGCTGTCTCTTATACACATCTCCGAGCCCACGAGACT
+
CCCCBFCCCCCCGGGGGGGGGGGHGHHGGHHGHHHHHHHHHHHGHHHGGGFFGHHGHHHHHHHHHGHHHGGGGGHHGEGGGGHHHHHGHHGHHHHFFHFFFHFHHHHGHHHHHHGGGGFHHHHHHHGHGHEHFHHHE@FDGEHGGGGGGG
@M02034:409:000000000-BFKT7:1:1101:8868:23912 1:N:0:30
AAAGTCGAGGTGCCTAAAGTGGCAACCCAGACTTCTCAGACGGTTGGTGGTGTAGAGCTTCCTGTAGCCGCATGGCGTTCGTACTTAAATATGGAACTAACCATTCCAATTTTCGCTGTCTCTTATACACATCTCCGAGC
+
BCCCCFCCBCBCGGGGGGGGGGGGGHFEFHHGGHHHHHHHHGGGGGGGGGGGHHHGHHHHHGHHFGHFHGCEGGHFFFGGGGGHHHGGHHGHEHHGHHHFGAGGHHGFGHHHHHGGGGFEGHGHFHGDDFBHCFFDE//@
@M02034:409:000000000-BFKT7:1:1101:22464:23912 1:N:0:30
AAAGTCGAGGTGCCTAAAGTGGCAACCCAGACTCAGGCTCAGGTTGGTGGTGTAGAGCTTCCTGTAGCCGCATGGCGTTCGTACTTAAATATGGAACTAACCATTCCAATTTTCGCTGTCTCTTATACACATCTCCGAGCCCACGAGACT
+
CCCCCFCBCCBBGGGGGGGFGGGHHHHGGHHGGHHHHHHHHGHHHHGEFGEFGHHFGGHHHHHHGFHHHEGGGGHHGGGGGFHHHHHHHHHHHHGFHHGHHHHHHHGHHHHHHHGGGGGHHGHHHHHHGHHHHHGFDCGCDGGGGGFFGG
@M02034:409:000000000-BFKT7:1:1101:18742:23916 1:N:0:30
AAAGTCGAGGTGCCTAAAGTGGCAACCCAGACTCGGGGTGGGGTTGGTGGTGTAGAGCTTCCTGTAGCCGCATGGCGTTCGTACTTAAATATGGAACTAACCATTCCAATTTTCGCTGTCTCTTATACACATCTCCGAGCCCACGAGACT
+
CCCCCFCCCCCCGGGGGGGGGGGHHHHGGHHGH32AAAFE00AAEFEAFEGFF3G5DFGHFHHHHFHFFFGEGGGAEGGGGG2EGHFBFHHFHEEEGHHH3F2FGFHB?GFHH3CGGDEHFFGBGGGHBHHFHFDFD@@?@EHAGGCGGH
@M02034:409:000000000-BFKT7:1:1101:18956:23916 1:N:0:30
AAAGTCGAGGTGCCTAAAGTGGCAACCCAGACTCCGCAGTCGGTTGGTGGTGTAGAGCTTCCTGTAGCCGCATGGCGTTCGTACTTAAATATGGAACTAACCATTCCAATTTTCGCTGTCTCTTATACACATCTCCGAGCCCACGAGACT
+
BBAAAFBBBBAAGGGGGGGGGGGFGHHFGH2FFFGEDAAGHG?EGAEA11BFGFFBEEGFHAFBFGFHHDEEEECHGAEFEAFHHHHHDD4GHH3EGHFHHHFGHHHHHGDGHGEGGEDHHHHGGF3GFGHFFFDFE//@CFEFGCDA.<
@M02034:409:000000000-BFKT7:1:1101:21255:23926 1:N:0:30
AAAGTCGAGGTGCCTAAAGTGGCAACCCAGACTGAGGGTTGGGTTGGTGGTGTAGAGCTTCCTGTAGCCGCATGGCGTTCGTACTTAAATATGGAACTAACCATTCCAATTTTCGCTGTCTCTTATACACATCTCCGAGCCCACGAGACT
+
CCCCBFCCCCCBGGGGGGGGGGGHGHHGGHHGHHHHGGGHGGGGGGGGGGEFHFHHHHHHHHHHHHGHHGGGGGHHGGGGGGHHHHHHHHHHHHGFFHGFHHGHGHGHHHHHHHGFGGGHHGHHFHFHHHHHGHHHDGGCGGHGGDCGGH
@M02034:409:000000000-BFKT7:1:1101:10110:23927 1:N:0:30
AAAGTCGAGGTGCCTAAAGTGGCAACCCAGACTGGTCAGGCGGTTGGTGGTGTAGAGCTTCCTGTAGCCGCATGGCGTTCGTACTTAAATATGGAACTAACCATTCCAATTTTCGCTGTCTCTTATACACATCTCCGAGCCCACGAGACT
+
BBBBBFBBBBABGGGGGGGGGGGHHHHGGHHGHHHHHHHHHGGFGGGEFGEFGHHHHHHHHHHHHHHHHGGEFFHHGEGGGEHHHHGGHHFHGHHHHHHGHHHHHHHHHHHHHGGGGGGHHHHHHHGHH2FHHHGHGGGGGGHGGCGGGH
@M02034:409:000000000-BFKT7:1:1101:20561:23929 1:N:0:30
AAAGTCGAGGTGCCTAAAGTGGCAACCCAGACTCAGCCGCCGGTTGGTGGTGTAGAGCTTCCTGTAGCCGCATGGCGTTCGTACTTAAATATGGAACTAACCATTCCAATTTTCGCTGTCTCTTATACACATCTCCGAGCCCACGAGACT
+
CCCCCFCCCBCCGGGGGGGGGGGGHHHGGHHGHHHHHHGEGGGGGGGEFFEFGBG5GE3FGHHHHGFHHFGCEFHCEEEFF>EGHHHHHHGHHG3EGGHHFEHHFHFDFGBHGFCGGGAFDHFH>GDFFFHCGGHBA/@C@GHGGGFGDH
@M02034:409:000000000-BFKT7:1:1101:8966:23942 1:N:0:30
AAAGTCGAGGTGCCTAAAGTGGCAACCCAGACTTCGAAGAATGTTGGTGGTGTAGAGCTTCCTGTAGCCGCATGGCGTTCGTACTTAAATATGGAACTAACCATTCCAATTTTCGCTGTCTCTTATACACATCTCCGAGCCCACGAGACT
+
BBBBBFBBBBBBGGGG4FGFGGGHHHHGGGEFHHFFCEFEGGGHHHHEF?ECA3F5D5ABBFGHHEA53EE>EG11>?EEEE2CGGFF3FEDGH33@BF3E0?BDDD??FEHD4<EFF?B4BF44B3B???B2FG?C/<?/??F?@CDGH
@M02034:409:000000000-BFKT7:1:1101:7582:23942 1:N:0:30
AAAGTCGAGGTGCCTAAAGTGGCAACCCAGACTTGTTTGATTGTTGGTGGTGTAGAGCTTCCTGTAGCCGCATGGCGTTCGTACTTAAATATGGAACTAACCATTCCAATTTTCGCTGTCTCTTATACACATCTCCGAGCCCACGAGACT
+
CCBBCFCCBCCCGGGGGGGGGGGHGHHGGHHGHHHHHHHHHHHHHHGGFGFGHHHGHHHHHGHHHHHHHGGGGGHHGGGGGGGHHHHGHHHHHHHHHHGGHHGGHHGHHHHHHHGGGGGHHHHHHHFHFHHHHHGHGGGGGGHGGGGGGF
@M02034:409:000000000-BFKT7:1:1101:5056:23957 1:N:0:30
AAAGTCGAGGTGCCTAAAGTGGCAACCCAGACTCATCCTCTGGTTGGTGGTGTAGAGCTTCCTGTAGCCGCATGGCGTTCGTACTTAAATATGGAACTAACCATTCCAATTTTCGCTGTCTCTTATACACATCTCCGAGCCCACGAGACT
+
AAAAA5AAABAABGFGGGGGGFE4C4FAFCGGCCCEGFFFHHFHHGGEFEEFHGB5DDGFGCGFBED53AA?>BG1EEEFE?2??GDFGHDHHHE3FGGH3BGHHHF?BGEHHFE?EA?3?FFGBFFBDBF11FDD?<<@?/F/><@CDF
@M02034:409:000000000-BFKT7:1:1101:7082:23959 1:N:0:30
AAAGTCGAGGTGCCTAAAGTGGCAACCCAGACTCCTCCGCCTGTTGGTGGTGTAGAGCTTGCTGTAG
+
CCCCCFCBCCBCGGGGGGGGGGGHHHHGGHHGHA3GGAE22EGH532E11E113D555AA3B5B555
@M02034:409:000000000-BFKT7:1:1101:12542:23978 1:N:0:30
AAAGTCGAGGTGCCTAAAGTGGCAACCCAGACTACTCATAATGTTGGTGGTGTAGAGCTTCCTGTAGCCGCATGGCGTTCGTACTTAAATATGGAACTAACCATTCCAATTTTCGCTGTCTCTTATACACATCTCCGAGCCCACGAGACT
+
CCDDDFCCCCBCGGGGGGGGGGGGHHHGGHHGHGFHFEGFFFGHFHEBAEFEFBG5BAEG5GGGGAEA3EF0EEE1EEEFA?2??DGFFGHHHF3@FFHHC13F3BGFEGFHFFEFFF<BBFFG4FGFGCGGHFG2B?FGCE=F?BDGGH
@M02034:409:000000000-BFKT7:1:1101:8135:23982 1:N:0:30
AAAGTCGAGGTGCCTAAAGTGGCAACCCAGACTAATTCTTCTGTTGGTGGTGTAGAGCTTCCTGTAGCCGCATGGCGTTCGTACTTAAATATGGAACTAACCATTCCAATTTTCGCTGTCTCTTATACACATCTCCGAGCCCACGAGACT
+
BCCCBFBBCCCCGGGGGGGGGGGHHHHGGHHGH3B5A55FGHGGHHGGFGGGHHHHHHHHHHHHHHHHHGGGGGHHGGGGGFHHHHHHHHFHHHFHFHHHGHHHHHHHHHHHHHGGGGEFHHHHHHHHHGFHHHHGDFGGGGGGGGGGD<
@M02034:409:000000000-BFKT7:1:1101:11813:23982 1:N:0:30
AAAGTCGAGGTGCCTAAAGTGGCAACCCAGACTGTTGGTGGTGTAGAGCTTCCTGTAGCCGCATGGCGTTCGTACTTAAATATGGAACTAACCATTCCAATTTTCGCTGTCTCTTATACACATCTCCGAGCCCACGAGACTAGGCATGAT
+
CBCBBFCCBBBCGGGGGGGGGGGHHHHGGHHGHHHHHHGGGGGHHHHHHHHHHHHHHHHHGFEGGHHGEGGGGFGGHHHHHHHHHGGHFFGHHHHHHHHGHHHHHGGGGGHHGHHGHHHHFHGHHGHGBDDGGHGGCFBDHHHHHHHHHG
@M02034:409:000000000-BFKT7:1:1101:25424:23985 1:N:0:30
AAAGTCGAGGTGCCTAAAGTGGCAACCCAGACTCCTTCGATGGTTGGTGGTGTAGAGCTTCCTGTAGCCGCATGGCGTTCGTACTTAAATATGGAACTAACCATTCCAATTTTCGCTGTCTCTTATACACATCTCCGAGCCCACGAGACT
+
AABBBFBABBAAGGFGGGGFGGGHHGHDGHHGHFHHHGFCGHFGHGGGFGEFFGHGGFHHHHFGFHHFFE>0EEFGE1EEE>EGHHFDFHFHGHDGCGFFGHHHHHGHHHHHHHGEGGGBHHHHHHGHGFFGHHBHC@D?/FEGCCGDDD
@M02034:409:000000000-BFKT7:1:1101:7517:23986 1:N:0:30
AAAGTCGAGGTGCCTAAAGTGGCAACCCAGACTACGCAGCCGGTTGGTGGTGTAGAGCTTCCTGTAGCCGCATGGCGTTCGTACTTAAATATGGAACTAACCATTCCAATTTTCGCTGTCTCTTATACACATCTCCGAGCCCACGAGACT
+
BBBBBFBBBBABGGGGGGGGGGGHCHHGGHHGHHCAEGGGHGGFFGGGGGFFHHHHHHHHGHHHHHHHHGGGGGHHGGGGGDFFHHBFGHHHHGFHFHHHHHGHHHHHHHHHHHGGGAEHHHHHHGBHGHFHHHGHE<CDGGEACCCGDG
@M02034:409:000000000-BFKT7:1:1101:10247:23987 1:N:0:30
AAAGTCGAGGTGCCTAAAGTGGCAACCCAGACTCCTCGTCCGGTTGGTGGTGTAGAGCTTCCTGTAGCCGCATGGCGTTCGTACTTAAATATGGAACTAACCATTCCAATTTTCGCTGTCTCTTATACACATCTCCGAGCCCACGAGACT
+
AABBAFBABBBBGGGGGGGGGGGGHHHFDHHGHHHHHGHGGGGAEGGEFEEFGGHGGGFFGFHGHGGGHGGGGGGFFGGGGFFAGHFHHHHHGHFFHHHHEGBGHHFFHHFFHHGEGGDHHGHHGHFFBHBGHGGGECDD@?<FDD?DDF
@M02034:409:000000000-BFKT7:1:1101:5112:23988 1:N:0:30
AAAGTCGAGGTGCCTAAAGTGGCAACCCAGAGGGAGGTTGGTGGTGTAGAGCTTCCTGTAGCCGCATGGCGTTCGTACTTAAATATGGAACTAACCATTCCAATTTTCGCTGTCTCTTATACACATCTCCGAGCCCACGAGACTAGGCAT
+
AABAAFBABBBBGGGGGGGGFGGHHHHGGHHHGGGEGEGHGGGGAFGFHFHFHHHHHHGGGGHEEEEGHHFEFFGGHHHHFFHHHHHHGBFHGHFHFGGHHHGGHHHHGFGGGHHHHHHHGHFHGHFHFGFGGCCFEFGCFGFHHHHHHB
@M02034:409:000000000-BFKT7:1:1101:18131:23994 1:N:0:30
AAAGTCGAGGTGCCTAAAGTGGCAACCCAGACTATTGCTCAGGTTGGTGGTGTAGAGCTTCCTGTAGCCGCATGGCGTTCGTACTTAAATATGGAACTAACCATTCCAATTTTCGCTGTCTCTTATACACATCTCCGAGCCCACGAGACT
+
CCCCCFCCCDDDGGGGGGGGGGGHHHHGGHHGHH5DG5G5F3BGHGCFGDGGGGHDGHHHHHHHFFHGHGG@FGGAEEFGGGFHHHHHHHHHHHEGHHHHHHFGGFGFHHHHHHEGGGFHFHHFFHBGHFHHHHHFGCGGGGHGGGGGGD
@M02034:409:000000000-BFKT7:1:1101:17598:23995 1:N:0:30
AAAGTCGAGGTGCCTAAAGTGGCAACCCAGACTGGGAATATGGTTG
+
BCCCAFCBCC>AGGGFFGGFGGGHHHFFGGH2F3AE23B35FFG5E
@M02034:409:000000000-BFKT7:1:1101:12131:23998 1:N:0:30
AAAGTCGAGGTGCCTAAAGTGGCAACCCAGACTAATCATAATGTTGGTGGTGTAGAGCTTCCTGTAGCCGCATGGCGTTCG
+
CCCCCFCBBCCCGGGGGGGGGGGHHHHGGHHGHB353AE55FGHEHA22AFCA3D5A5BB5BA5A5D5BBE0EE?1>>01?
@M02034:409:000000000-BFKT7:1:1101:25775:24018 1:N:0:30
AAAGTCGAGGTGCCTAAAGTGGCAACCCAGACTGGTGGTGGTGTTGGTGGTGTAGAGCTTCCTG
+
ABAAAFAA@DABBGFFGGGGGBFCFHF2FFGCG32BFEEFDEGF2FA1B1B113D5D53B5BDB
@M02034:409:000000000-BFKT7:1:1101:23581:24018 1:N:0:30
AAAGTCGAGGTGCCTAAAGTGGCAACCCAGACTAATCATCATGTTGGTGGTGTAGAGCTTCCTGTAGCCGCATGGCGTTCGTACTTAAATATGGAACTAACCATTCCAATTTTCGCTGTCTCTTATACACATCTCCGAGCCCACGAGACT
+
AAAABF@B?DBBGGGG44GGGBFHHHHGGHGGHHGHHHHHBGHHGHGGGDEFGGHHHHHHFGHHGHHHHGGGGGHHEEEGGGHHHHG3@FF4G33FGHGBGGDGBGHGEEHHHHGGGGDDGFGBFFGHEHFHGHHFG//BCGEFCC?/A<
@M02034:409:000000000-BFKT7:1:1101:12247:24028 1:N:0:30
AAAGTCGAGGTGCCTAAAGTGGCAACCCAGACTAATAATGTTGTTGGTGGTGTAGAGCTTCCTGTAGCCGCATGGCGTTCGTACTTAAATATGGAACTAACCATTCCAATTTTCGCTGTCTCTTATACACATCTCCGAGCCCACGAGACT
+
AAAAAFABBBAAGGGGGGGGG4FBFCFEAGCFEGFDADGFGGEHHHGAE22FG3F5F5FGHBHFGGGGHGC?EEHHEEGFEEEGFHEBGHDHHG3FGF3GHFHHHHHEGGBGFF?/EEAGGFGHGGDFDFDFHHGGE/@@D/CF//>?AD
@M02034:409:000000000-BFKT7:1:1101:21066:24056 1:N:0:30
AAAGTCGAGGTGCCTAAAGTGGCAACCCAGACTACGTCGTCTGTTGGTGGTGTAGAGCTTCCTGTAGCCGCATGGCGTTCGTACTTAAATATGGAACTAACCATTCCAATTTTCGCTGTCTCTTATACACATCTCCGAGCCCACGAGACT
+
CCCCCFCCCCCCGGGGGGGGGGGHHHHGGHHGHHHGHHGGGHGHHHHGGGGGHHHHHHHHHHHHHHHHHGGGEGHHGGGGGGGHHHGGGHHHHGFHHHGFHHHHHHGHHHHHHHGGGGGHHHHHHHGHGHHFHHFHGGGGGGGGGGGGGH
@M02034:409:000000000-BFKT7:1:1101:6534:24060 1:N:0:30
AAAGTCGAGGTGCCTAAAGTGGCAACCCAGACTAATAATTCGGTTGGTGGTGTAGAGCTTCCTGTAGCCGCATGGCGTTCGTACTTAAATATGGAACTAACCATTCCAATTTTCGCTGTCTCTTATACACATCTCCGAGCCCACGAGACT
+
CBBCCFCCCBBBGGGGGGGGGGGHHHHGGHHGHHHHHHHHHGGGGGGGGGDFHFHFHGHHGHHHGHHGHGFFGGHFEFGGGGHHEHHHHHGHHHFFFHGGFFDHHHGHFHGHHFGGGGEFEHHHFHHHFFHFHHGFGFGGGEHGGGGGGG
@M02034:409:000000000-BFKT7:1:1101:22683:24062 1:N:0:30
AAAGTCGAGGTGCCTAAAGTGGCAACCCAGACTACGACGGTGGTTGGTGGTGTAGAGCTTCCTGTAGCCGCATGGCGTTCGTACTTAAATATGGAACTAACCATTCCAATTTTCGCTGTCTCTTATACACATCTC
+
BBBCBFCCCCCCGGGGGGGFGGGHHHHGGHHGHH32B2A221BEFFGEFGFFHHHHGHHHHHHHGHHHHGGGGGHHGGGGGGHHHHFHFHHHHHHHGHGGHHHHHHHHHHHHHHGGGGGHHHHHHHGHGGHHHDG
@M02034:409:000000000-BFKT7:1:1101:15578:24071 1:N:0:30
AAAGTCGAGGTGCCTAAAGTGGCAACCCAGACTGTTGTGGGGGTTGGTGGTGTAGAGC
+
BBBBBFBAD@ABGGGEGBGGFGFFGHHGFCGGHC35BGEGG2AEE0AE11B113D555
@M02034:409:000000000-BFKT7:1:1101:20683:24075 1:N:0:30
AAAGTCGAGGTGCCTAAAGTGGCAACCCAGACTGCGGGTCGTGTTGGTGGTGTAGAGCTTCCTGTAGCCGCATGGCGTTCGTACTTAAATATGGAACTAACCATTCCAATTTTCGCTGTCTCTTATACACATCTCCGAGCCCACGAGACT
+
CCCCBFCCCCBAGGGGGGGFGGGHHHHGGHHGHHHGGGGGGGGHHHHEFGEFHHHFHHHHHHHHHHHGHGGGGGHHGGGGGGHHHHHGHHHHHHHHHHHHGHGHHFFFHHHHHHGGGGGGHGHHHHHHFHHFHHGFE@DCGGHGGGGGGH
@M02034:409:000000000-BFKT7:1:1101:15747:24077 1:N:0:30
AAAGTCGAGGTGCCTAAAGTGGCAACCCAGACTGAGAAGCTGGTTGGTGGTGTAGAGCTTCCTGTAGCCGCATGGCGTTCGTACTTAAATATGGAACTAACCATTCCAATTTTCGCTGTCTCTTATACACATCTCCGAGCCCACGAGAC
+
AA3AAFBBBBBBFGGGGGGGGGGGHHHGGFHGHHGHHHHHHGHHHGGGFGEFHHHHHHHHHGHHHHHHHGGGGGHHGGGFGGHHHHHHHHHHHHFHFHHHHHGHHHGHFHHHHGGGGGEFGFHHHH3FHHFHCFHFFCGCG/CFGCGDG
@M02034:409:000000000-BFKT7:1:1101:14156:24083 1:N:0:30
AAAGTCGAGGTGCCTCAAGTGGCAACCCAGACTAAGAAGAATGTTGGTGGTGTAGAGCTTCCTGTAGCCGCATGGCGTTCGTACTTAAATATGGAACTAACCATTCCAATTTTCGCTGTCTCTTATACACATCTCCGAGCCCACGAGACT
+
AAAA>DA>A?>AGFG1BFGFGGGHHHHGGEAFHGHB1FGHFD1FGHGFGGEFABGHHHFHFHHHHGHGHGG/EGEGGGGGGEHHHH2FGHFHH1@EFFFHGHHHHGEGBGDHFHGGCEEGHHHHEGBGBF1GGGEHGCC?BCGC@C/<<?
@M02034:409:000000000-BFKT7:1:1101:11286:24084 1:N:0:30
AAAGTCGAGGTGCCTAAAGTGGCAACCCAGACTATGCCGACGGTTGGTGGTGTAGAGCTTCCTGTAGCCGCATGGCGTTCGTACTTAAATATGGAACTAACCATTCCAATTTTCGCTGTCTCTTATACACATCTCCGAGCCCACGAGACT
+
BBBBBFBBBDABFGGGGGGBFGGHHGHGGHHGHHGHHHGGGGGGGGGEFEEFGGGGHHHHHHHHGHHFHGGGGGHHGGFGGFHGGHGGHHHHHHHGGHGHHHHGHHHGFGHHHFGGGFGHHGHHHHFHB<2FHHHGE?FCDFHFCDFDGD
@M02034:409:000000000-BFKT7:1:1101:8368:24085 1:N:0:30
AAAGTCGAGGTGCCTAAAGTGGCAACCCAGACTGGGCGTGGGGTTGGTGGTGTAGAGCTTCCTGTAGCCGCATGGCGTTCGTACTTAAATATGGAACTAACCATTCCAATTTTCGCTGTCTCTTATACACATCTCCGAGCCCACGAGACT
+
CCCCCFCCCCABGGGGGGGGGGGHHHHGGHHGHFHGHEEEAEGGGGGEFGFGHHHHGHHHHHHHHHHHHGGGGGHHGGGGGGHHHHHHGHFHHHHHHHHGHHHHHHGHGHHGHHFGGGGHHHHHGHHHGHFFFHHHGADGGGHGGGGGG<
@M02034:409:000000000-BFKT7:1:1101:24818:24086 1:N:0:30
AAAGTCGAGGTGCCTAAAGTGGCAACCCAGACTGCGCCTCTGGTTGGTGGTGTAGAGCTTCCTGTAGCCGCATGGCGTTCGTACTTAAATATGGAACTAACCATTCCAATTTTCGCTGTCTCTTATACACATCTCCGAGCCCACGAGACT
+
CCCCCFCBCBBCGGGGGGGGGGGHHHHGGHHGHHGGGGGGHHHHHGGGFFGGHGHHHHGHGHHHGHHHHGGGGGHHGGGGGGHHHHFFFHHHHHHGGFFCHHHHHHFFFHFHHGGGGGGHHHHHBGDHDGHHHHBDECGCGGFEGCGGGF
@M02034:409:000000000-BFKT7:1:1101:4969:24096 1:N:0:30
AAAGTCGAGGTGCCTAAAGTGGCAACCCAGACTGCGGGGAAGGTTGGTGGTGTAGAGCTTCGTGTAGCCGCATGGCGTTCGTACTTAAATATGGAACTAACCATTCCAATTTTCGCTGTCTCTTATACACATCTCCGAGCCCACGAGACT
+
?A?AAD1A?DAAG1FGBDGFGGFGCHHGG0AFFFHFGG/EE?EHHHGGGAEFGFGFFHFHH/>FFHHGFECCEEHA@EGFG/0FFGFEGBFGDDDGFFFFB0FGFFG2GFDGF>BCGGBGHHHGFFGGDCGHFHD1A-A-CAGFC<ACCH
@M02034:409:000000000-BFKT7:1:1101:16136:24099 1:N:0:30
AAAGTCGAGGTGCCTAAAGTGGCAACCCAGACTAGTGGGGGTGTTGGTGGTGTAGAGCTTCCTGTAGCCGCATGGCGTTCGTACTTAAATATGGAACTAACCATTCCAATTTTCGCTGTCTCTTATACACATCTCCGAGCCCACGAGACT
+
A?A?AFBBBBAAFGGGGGGBG4ECCFAEFHGGHHHAGFDGGEEGGHHAFDBBFDFEGFGHHEHFGHGGHGCEFEHGE?ECEEFGGHEDGHFHHFDGHGHHHFHFHHHEHHFHHFGGGGAGFGHHFHFHHHFHHHHFE?DCGFHGCGGDGE
@M02034:409:000000000-BFKT7:1:1101:9476:24100 1:N:0:30
AAAGTCGAGGTGCCTAAAGTGGCAACCCAGACTATTAAGAATGTTGGTGGTGTAGAGCTTCCTGTAGCCGCATGGCGTTCGTACTTAAATATGGAACTAACCATTCCAATTTTCGCTGTCTCTTATACACATCTCCGAGCCCACGAGACT
+
BBAACFCBCCBBGGGGGGGGGGGGHHHGGHGGHHHHHHHHHHFHHGHGGFGFHHHFHHHHHHHHHHHHHGGEEGHEGGGFGGHHGHGGHHHHHHEGFHHHHHFHHHGHHHGHHGGGGGGHHGHFFHEHFHFHHHGFGCFFGGHGGGGGGG
@M02034:409:000000000-BFKT7:1:1101:14158:24101 1:N:0:30
AAAGTCGAGGTGCCTAAAGTGGCAACCCAGACTAAGAAGAATGTTGGTGGTGTAGAGCTTCCTGTAGCCGCATGGCGTTCGTACTTAAATATGGAACTAACCATTCCAATTTTCGCTGTCTCTTATACACATCTCCGAGCCCACGAGACT
+
CBCCCFCCCCBCGGGGGGGGGGGHHHHGGHHGHHHHHHHHHHHHHHHGGGEFHHHGHHHHHHHHHHHHHGGGGGHHGGGGGGHHHHHHHHHHHHHHHHHGHFFHHHHHHHHHHHGGGGGHHHHGHHHHHHEHGHHHGCGGGGHGGGGGGH
@M02034:409:000000000-BFKT7:1:1101:10280:24104 1:N:0:30
AAAGTCGAGGTGCCTAAAGTGGCAACCCAGACTAATAAGCATGTTGGTGGTGTAGAGCTTCCTGTAGCCGCATGGCGTTCGTACTTAAATATGGAACTAACCATTCCAATTTTCGCTGTCTCTTATACACATCTCCGAGCCCACGAGACT
+
CCCCCFCBBCCCGGGGGGGGGGGHHHHGGHHGHHHHHHHGHHHHHHHGFGEFHHHHHHHHHHHHGHHHHGGGGGHHGGGGGFHHHHFFHHHHHHGHHHHHHHHHGHGHHHHHHHGGGGGHHHHHHHHHGGHHHHGEE@?BDGEFFCFGGH
@M02034:409:000000000-BFKT7:1:1101:11273:24107 1:N:0:30
AAAGTCGAGGTGCCTAAAGTGGCAACCCAGACTCATAATATTGTTGGTGGTGTAGAGCTTCCTGTAGCCGCATGGCGTTCGTACTTAAATATGGAACTAACCATTCCAATTTTCGCTGTCTCTTATACACATCTCCGAGCCCACGAGACT
+
BBBBAFBBDBABGGGGGGGGGGGHGHHGGHGGHHHHHHHHHGGGHHHFFGEFHHHGHHHHHHHHHHHHHGGFEGHHGGGGGGHHHHGGHHGHHHHHHHHHHHHHHHHHHHHHHFEGGGGHHGHHHHFHFHFHHHHHG?CFFGHGGGGGGH
@M02034:409:000000000-BFKT7:1:1101:22747:24125 1:N:0:30
AAAGTCGAGGTGCCTAAAGTGGCAACCCAGACTAAGATGAATGTTGGTGGTGTAGAGCTTCCTGTAGCCGCATGGCGTTCGTACTTAAATATGGAACTAACCATTCCAATTTTCGCTGTCTCTTATACACATCTCCGAGCCCACGAGACT
+
BCCCCFCCCCBBGGGGGGGGGGGHHHHGGHHGHHHHHHHHHHHHHHHEFEFFGFHFHHHHHHHHGHHHHEFEGEHFEEGFFEGHGFHHHHGHHHFGFHHHHHHHHHHHHHHHHHGGGGGHFGHHFHGFEGHHHHHFE<DDGGHFGGGDGG
@M02034:409:000000000-BFKT7:1:1101:25528:24128 1:N:0:30
AAAGTCGAGGTGCCTAAAGTGGCAACCCAGACTGGTTCTCTTGTTGGTGGTGTAGAGCTTCCTGTAGCCGCATGGCGTTCGTACTTAAATATGGAACTAACCATTCCAATTTTCGCTGTCTCTTATACACATCTCCGAGCCCACGAGACT
+
ABAAAFBBBBBBGGGGGGGGGGGFHHHGFHHGHHHHHHHHGHHGHHEGFGGGHHHGHHHHFHHHGFHBGGGGGGHHGGGGGGHHGHFGFHGHHFHGFHHGHHGGHHGGHHHHHHGGGGGGHGHHHB4HFGHHGHGHFDGCFEHFGGF/E<
@M02034:409:000000000-BFKT7:1:1101:23970:24129 1:N:0:30
AAAGTCGAGGTGCCTAAAGTGGCAACCCAGACTCATCAGCCTGTTGGTGGTGTAGAGCTTCCTGTAGCCGCATGGCGTTCGTACTTAAATATGGAACTAACCATTCCAATTTTCGCTGTCTCTTATACACATCTCCGAGCCCACGAGAC
+
BCCCBFCCCCCCGGGGGGGGGGGHHHHGGHHGHHHFHHGHFCGHHHHGGGGGHHHHHHHHGHHHHHHHHGGGGGHHGEGGGGGHHHHHHHHHHHHHGHHHHHHHHHHHHHHHHHGGGGGHHHHHHHGHGHHHHHHGGGCGGGHGGGGGG
@M02034:409:000000000-BFKT7:1:1101:24101:24131 1:N:0:30
AAAGTCGAGGTGCCTAAAGTGGCAACCCAGACTTCTAATAATGTTGGTGGTGTAGAGCTTCCTGTAGCCGCATGGCGTTCGTACTTAAATATGGAACTAACCATTCCAATTTTCGCTGTCTCTTATACACATCTCCGAGCCCACGAGACT
+
B@AAAFABDDBAGGGGGGGGGBFCGGHFDCEGHGCHFHHGHHHHHGEFGCGEE3GBGHFHFHHGHHHHFDG?EEFAEEEGCEFFEHH3FGFGHG3EGHHHCF3@GDGDEGDGHBEFFEEGFFF?DDGHGFECFGHFGGGGGGEFGGGGDF
@M02034:409:000000000-BFKT7:1:1101:23975:24146 1:N:0:30
AAAGTCGAGGTGCCTAAAGTGGCAACCCAGACTCATCAGGGTGTTG
+
CCCCCFCCCCBBGGGGGGGGGGGHHHHGGHHGH33D55B32BFAEH
@M02034:409:000000000-BFKT7:1:1101:12332:24148 1:N:0:30
AAAGTCGAGGTGCCTAAAGTGGCAACCCAGACTAATTCGTCGGTTGGTGGTGTAGAGCTTCCTGTAGCCGCATGGCGTTCGTACTTAAATATGGAACTAACCATTCCAATTTTCGCTGTCTCTTATACACATCTCCGAGCCCACGAGACT
+
CCCCCFBCCCBCGGGGGGGFGGGHHHHGGHHGGHHHHHGGGGGEGGGGFGEFHHHHHHHHHHHHHHHHGFGGGGHHGGGGGGHHHHHHHHHHHHHGGHHGHHHHHHFHHHHHHHGGGGGGHHHHHHHHHHFHHHGFECFCGFGGGGGGGH
@M02034:409:000000000-BFKT7:1:1101:21229:24151 1:N:0:30
AAAGTCGAGGTGCCTAAAGTGGCAACCCAG
+
AA?1ADAA?D>A1FGGGGGFG1F0BAF00A
@M02034:409:000000000-BFKT7:1:1101:21657:24162 1:N:0:30
AAAGTCGAGGTGCCTAAAGTGGCAACCCAGATTAATAATAATGTTG
+
CCCBBFCCCCBBGGGGGGGFGGGHHHHEDG235DF555D55DGH5F
@M02034:409:000000000-BFKT7:1:1101:15479:24166 1:N:0:30
AAAGTCGAGGTGCCTAAAGTGGCAACCCAGACTGCGATGGCTGTTGGTGGTGTAGAGCTTCCTGTAGCCGCATGGCGTTCGTACTTAAATATGGAACTAACCATTCCAATTTTCGCTGTCTCTTATACACATCTCCGAGCCCACGAGACT
+
11>AAF1ADDAACFG1FFFEFFEGFHHGEFGEFGGEEC/ECHFH1BEEECGFG1DDGHHHGFGHFFFHHGE/EFFHEFGGGGHHHHGFGGGBE11B1BDBFC1>1>FF2GGGFFEA?/EHHG2F1D2>2F1<1DD1C/>/BFE</<@ECH
@M02034:409:000000000-BFKT7:1:1101:7774:24170 1:N:0:30
AAAGTCGAGGTGCCTAAAGTGGCAACCCAGACTCGGGTTGGTGGTGTAGAGCTTCCTGTAGCCGCATGGCGTTCGTACTTAAATATGGAACTAACCATTCCAATTTTCGCTATCTCTTATACACATCTCCGAGCCCACGAGACTAGGCAT
+
BBBBBFBBBBBBGGGFGGGGGGGHHHHGGHHGHHGGGHGGGGGGFGHHHHHHHHHHHHHHHHHGEEEGHGGEGGGGHHHHHHHHHHHHHGFGHGHHGHHHHGFGHHHHGGGEGHHHHHHHHGFHHHHHHHFCGGDGHGG>DDDGHHHHGH
@M02034:409:000000000-BFKT7:1:1101:4979:24179 1:N:0:30
AAAGTCGAGGTGCCTAAAGTGGCAACCCAGACTTCGCCGCCGGTTGGTGGTGTAGAGCTTCCTGTAGCCGCATGGCGTTCGTACTTAAATATGGAACTAACCATTCCAATTTTCGCTGTCTCTTATACACATCTCCGAGCCCACGAGACT
+
AABCCFCABCBCGGGGGGGFGGGHHHHGGHHGHGHGGGEEGGGGGGGGFGGFGHHFGHHHGGHHGHHHHGGEGGHHGGGGFEHHHHGGHHHHHH3FGGGHHHHGHHHHHHHHHHGGGGGHHHHHGHFHHGGHHHGFE@@DCGHGGCGG?F
@M02034:409:000000000-BFKT7:1:1101:13121:24181 1:N:0:30
AAAGTCGAGGTGCCTAAAGTGGCAACCCAGACTAGTACGGTGGTTGGTGGTGTAGAGCTTCCTGTAGCCGCATGGCGTTCGTACTTAAATATGGAACTAACCATTCCAATTTTCGCTGTCTCTTATACACATCTCCGAGCCCACGAGACT
+
BCCCCFCCCCCCGGGGGGGFGGGHGHFEGHHGHHHHFHGGBGGGGGGGFGEFGHHGHHHHHGHHHGHHHGEEEGHHGGGGGFHHHHHFHHGHHGGHHHHHHHHHGHFHHHHHHHGGGGGHHHHHHHHHHHHHGFHDE/D?DFGGGGGGGD
@M02034:409:000000000-BFKT7:1:1101:15473:24184 1:N:0:30
AAAGTCGAGGTGCCTAAAGTGGCAACCCAGACTGCGATGGCTGTTGGTGGTGTAGAGCTTCCTGTAGCCGCATGGCGTTCGTACTTCAATATGGAACTAACCATTCCAATTTTCGCTGTCTCTTATACACATCTCC
+
AAABBFBBB@A4EGFDFFGGCFFGHHGGGHHGHHGGGH?EHFFHEHHAB1EFA3DBF5GHHFHHGHGBGG?EEEHFGEFGGGFEHF4BBFEHG333BF3?GFFHHFDGFFGGFF@EEGGHGHGHBG3FDHBFGFGF
@M02034:409:000000000-BFKT7:1:1101:21676:24196 1:N:0:30
AAAGTCGAGGTGCCTAAAGTGGCAACCCAGACTTGTAGTAGGGTTGGTGGTGTAGAGCTTCCTGTAGCCGCATGACGTTCGTACTTAAATATGGAACTAACCATTCCAATTTTCGCTGTCTCTTATACACATCTCCGAGCCCACGAGACT
+
CCCCCFCBCBBCGGGGGGGGFGGHGHHGGHFGGGHHFHHHHHGGHFGAFEEEEFHFFHHHHHHHGFHGHGGGGGEBEFFHGEHHHHHHHHHHHHBBGHGHCEBFHHFFHHFHHFGDGGEFFGFHFHHHFGHFHHHGE/CC?<GGCCCFGH
@M02034:409:000000000-BFKT7:1:1101:17587:24198 1:N:0:30
AAAGTCGAGGTGCCTAAAGTGGCAACCCAGACTCCTCATCCTGTTGGTGGTGTAGAGCTTCCTGTAGCCGCATGGCGTTCGTACTTAAATATGGAACTAACCATTCCAATTTTCGCTGTCTCTTATACACATCTCCGAGCCCACGAGACT
+
AABBCFBBCCCCGGGGGGGGGGGHHHHGGGHGHHGHHHHHHHHHHHHGGGGGHHHHHHHHHHHHHHHFHGGEEGHHGGGGGGHHHHHGFHHHHHFFFGFFCFFGHFFHHHHHHHGFGGGFHFHHGHGH3CBG2GDBC/BC/FEFC/DGDH
@M02034:409:000000000-BFKT7:1:1101:10094:24199 1:N:0:30
AAAGTCGAGGTGCCTAAAGTGGCAACCCAGACTCAGTGTGCGGTTGGTGGTGTAGAGCTTCCTGTAGCCGCATGGCGTTCGTACTTAAATATGGAACTAACCATTCCAATTTTCGCTGTCTCTTATACACATCTCCGAGCCCACGAGACT
+
BABBAFBBBBBBGGGGGGGGGGGHGFGGGHHGHHHHHHHHHGGGGGGEFGEFGHHFFGHHHHHGFGHHHGGFGGHGGEGGGGHHHHGFFHHHHHFGFHHGHHHHHHGGHHHHHHGGGGGHFFHHHHHHGGHHHHHHGCGGGEGFCDCDDG
@M02034:409:000000000-BFKT7:1:1101:17683:24203 1:N:0:30
AAAGTCGAGGTGCCTAAAGTGGCAACCCAGACTTCTCATGGTGTTGGTGGTGTAGAGCTTCCTGTAGCCGCATGGCGTTCGTACTTAAATATGGAACTAACCATTCCAATTTTCGCTGTCTCTTATACACATCTCCGAGCCCACGAGACT
+
CCCCCFCBDBBCGGGGGGGGGGGHHHHGGHHGHHFHHHHHHHHHGHHGGCGGHHHBHHHHHHHHHGHFFGGGEGHFEGGGGFFGGHHHFHHHHHB3GHGGCCBFGFFFGGHHHF?FGGFDGHGHGHEDGFGHCGFDD??@@AGEC@CDDH
@M02034:409:000000000-BFKT7:1:1101:17568:24208 1:N:0:30
AAAGTCGAGGTGCCTAAAGTGGCAACCCAGACTACTCAGCAGGTTGGTGGTGTAGAGCTTCCTGTAGCCGCATGGCGTTCGTACTTAAATATGGAACTAACCATTCCAATTTTCGCTGTCTCTTATACACATCTCCGAGCCCACGAGACT
+
CCCCCFCCCCCCGGGGGGGGGGGHHHHGGHHGHHHHHHHHHHHHHGGGGGGGHHHDGHHHHHHHHGHFFGGEEFHHGGGGGGHEGHF@GHGHHGFGFGFFFAGFHGFHFHHHHHGGGGGFHFHHGH3GFFGHHHGDD/</BFGFC@?ADH
@M02034:409:000000000-BFKT7:1:1101:17998:24215 1:N:0:30
AAAGTCGAGGTGCCTAAAGTGGCAACCCAGACTCAGCTGCCGGTTGGTGGTGTAGAGCTTCCTGTAGCCGCATGGCGTTCGTACTTAAATATGGAACTAACCATTCCAATTTTCGCTGTCTCTTATACACATCTCCGAGCCCACGAGACT
+
BBBCCFCCCCCBGGGGGGGGGGGHHHHGGHHGHHHHHGHHHGGGGGGFGGEFHHHHHHHHHHHHHHHGHGGGGGHHGGGGGGHHHHHGHHHHHHGGHHHHHGGHHHHGHHHHHHGGGGGGHHHHHHHHFHGHHHHFE/CCDGHGGGGGGG
@M02034:409:000000000-BFKT7:1:1101:10823:24224 1:N:0:30
AAAGTCGAGGTGCCTAAAGTGGCAACCCAGACTACCAAGAATGTTGGTGGTGTAGAGCTTCCTGTAGCCGCATGGCGTTCGTACTTAAATATGGAACTAACCATTCCAATTTTCGCTGTCTCTTATACACATCTCCGAGCCCACGAGACT
+
CCCCBFCCCCBBGGGGGGGGGGGHHHHGGHHGHGHFFFHHFHHGGFHGFGGFABGDFFDGAGHHGFGEDEGEGGHCEEEFFEFCHHHHGHHGFGBDHHGFFG3FGGGFHHHHHEEGGGFFHHGHFGHGHHHHHHHDC/DFGAGE@@@AFB
@M02034:409:000000000-BFKT7:1:1101:15899:24228 1:N:0:30
AAAGTCGAGGTGCCTAAAGTGGCAACCCAGACTTCTTCTCAGGTTGGTGGTGTAGAGCTTCCTGTAGCCGCATGGCGTTCGTACTTAAATATGGAACTAACCATTCCAATTTTTCGCTGTCTCTTATACACATCTCCGAGCCCACGAGAC
+
BBBABFBBBBAAFGGGGGGGGGGGHHHGGHHGHHHHHHHHHGFHHHGAFEEFGGGDGFFGHFHFFGFGHEGCEEHHGEEFGEBGGHGFHHHHHH3GGHHHHFHHHHHFGHHHHHFF/EGGHHGHHHFGHFGHFGFFGEGGGGGHGGGGG<
@M02034:409:000000000-BFKT7:1:1101:17309:24237 1:N:0:30
AAAGTCGAGGTGCCTAAAGTGGCAACCCAGACTTATGCGC
+
A1>1ADAADDAACGGGGGGGF1F0FHH?AGGFFG1FHFAA
@M02034:409:000000000-BFKT7:1:1101:17762:24240 1:N:0:30
AAAGTCGAGGTGCCTAAAGTGGCAACCCAGACTCATCCGCCTGTTGGTGGTGTAGAGCTTCCTGTAGCCGCATGGCGTTCGTACTTAAATATGGAACTAACCATTCCAATTTTCGCTGTCTCTTATACACATCTCCGAG
+
BBBBBFBBB?ABGGGGGCGFGGGHHCEEGGHFHGHHHHGGGGHHHFAEAAEFHDGFH5GHGCHHFHHHFGGGGGHGGGCFFGFHEHF@GHFHGG33@GFBFCBBGFFFGFGHH4<EFAEFFGGH1G2B?BGH1F?1C/<
@M02034:409:000000000-BFKT7:1:1101:22475:24262 1:N:0:30
AAAGTCGAGGTGCCTAAAGTGGCAACCCAGACTCGGCCTCCGGTTGGTGGTGTAGAGCTTCCTGTAGCCGCATGGCGTTCGTACTTAAATATGGAACTAACCATTCCAATTTTCGCTGTCTCTTATACACATCTCCGAGCCCACGAGACT
+
ABBBAFBBBDAAGGGGFFGFGBFGHEHGDHEFFHGGGGGHHGGEGGGEFEAFEGHHHHFHHGHGEGHFHEEEGGHHEGGFE?GHHHFGFHHHHEDGGF3FHHHGHFFGFHHHHBE?FGDEHHGHGHFHFHHHGFGF?/>/>?GGGFCGDH
@M02034:409:000000000-BFKT7:1:1101:15492:24271 1:N:0:30
AAAGTCCGAGGTGCCTAAAGTGGCAACCCAGACTCCTAATCCGGTTGGTGGTGTAGAGCTTCCTGTAGCCGCATGGCGTTCGTACTTAAATATGGAACTAACCATTCCAATTTTCGCTGTCTCTTATACACATCTCCGAGCCCACGAGAC
+
CCCCCFFACCCBGGGGGGGGGGHGHHHHGGHHGHHHHHHHHHGGGGGGGGGGGHHHHHHHHHHHHHHHHHGGGGGHHGGGGGEHHHHHHFHHHHHHHFHHHHHHHHHHHFGHHHHGGGGGGGFHHHHHGFFHHHHHHGGGGGGHGGGGGE
@M02034:409:000000000-BFKT7:1:1101:14801:24276 1:N:0:30
AAAGTCGAGGTGCCTAAAGTGGCAACCCAGACTACGAAGAATGTTGGTGGTGTAGAGCTTCCTGTAGCCGCATGGCGTTCGTACTTAAATATGGAACTAACCATTCCAATTTTCGCTGTCTCTTATACACATCTCCGAGCCCACGAGACT
+
BBCBCFCCCCCBGGGGGGGGGGGHHHHGGHHGGHHGDHGGHHFHHHFEFFEFHHHFHHHHHHHHHHHHHGGGGGHHGGGGGGFHHHHHHHGHHHGFFFGFHHHHHHGHFHHHHHGGGGGGFHHHHHHHDGFHHHGHGCGFGGHGFGGGDG
@M02034:409:000000000-BFKT7:1:1101:24198:24279 1:N:0:30
AAAGTCGAGGTGCCTAAAGTGGCAACCCAGACTAAGACGCCGGTTGGTGGTGTAGAGCTTCCTGTAGCCGCATGGCGTTCGTACTTAAATATGGAACTAACCATTCCAATTTTCGCTGTCTCTTATACACATCTCCGAGCCCACGAGACT
+
CBBBCFCCCCBCGGGGGGGGGGGGHHHGGHGGHHHHGHGEEGGEFGGGFGGFFFH5GFHHGHHHHGFBFEGEEGGFGEFFFEB?GGHHEGHGGH3?GGHHCGGGHFHFHHHHFHDDGGBFGGGHHGFFHHGBGHFHG@FFGGHGG?FDDB
@M02034:409:000000000-BFKT7:1:1101:18131:24285 1:N:0:30
AAAGTCGAGGTGCCTAAAGTGGCAACCCAGACTTCTGGTACTGTTGGTGGTGTAGAGCTTCCTGTAGCCGCATGGCGTTCGTACTTAAATATGGAACTAACCATTCCAATTTTCGCTGTCTCTTATACACATCTCCGAGCCCACGAGACT
+
CCCCCFCCCCABGGGGGGGGGGGHHHHGGHHGHHHHHHHGHHHHHHHEFGEFFGHFHGGHHHHHGHHHHGGGGGHGGGGGEFHHHHHGHHGHHHHHGHGHHHHHHHGGHHHHHHGFGGGFHGHHHHHHGHGHFHGEGCGGGGHEFCGG/?
@M02034:409:000000000-BFKT7:1:1101:19837:24292 1:N:0:30
AAAGTCGAGGTGCCTAAAGTGGCAACCCAGACTCATCCTCCTGTTGGTGGTGTAGAGCTTCCTGTAGCCGCATGGCGTTCGTACTTAAATATGGAACTAACCATTCCAATTTTCGCTGTCTCTTATACACATCTCCGAGCCCACGAGACT
+
BBBAAFAADDAAGGGGGGGGGGGFFFHGGHHGHGHHCEAFHHHHHHHEFEAFGHHFG5GHHEHFGHHFHGEEEEHHGEGEF1BFEGFEGHFHHGBGHHGHHHHHHHHFHHFHHFGFG/??4DFF4EGHFCGFHFF2?/<@@FHGGGCFCH
@M02034:409:000000000-BFKT7:1:1101:23214:24296 1:N:0:30
AAAGTCGAGGTGCCTCAAGTGGCAACCCAGACTAATCGTAATGTTGGTGGTGTAGAGCTTCCTGTAGCCGCATGGCGTTCGTACTTAAATATGGCACTAACCATTCCAATTTTCGCTGTCTCTTATACACATCTCCGAGCCCACGAGACT
+
AAAAAFAA11A1CCF1C11GGFFHFHHCGFCFHGHFH0BG0AAGGFEEGCGGHEHGEHBFHHFFFGFHHGE/E/FHGGGG/?B?GHBFFHGHF1/>FGH1BCBBGHFGFGHHF2/EF/EBGHHHBHEHB<FFGFDDE//<CE/F/@C/CF
@M02034:409:000000000-BFKT7:1:1101:23230:24309 1:N:0:30
AAAGTCGAGGTGCCTAAAGTGGCAACCCAGACTAATCGTAATGTTGGTGGTGTAGAGCTTCCTGTAGCCGCATGGCGTTCGTACTTAAATATGGAACTAACCATTCCAATTTTCGCTGTCTCTTATACACATCTCCGAGCCCACGAGACT
+
BBBBBFABBDABGGGGGGGGGFGGHHHGGHHGHHHHHGHHHFHGHHHGFG1FHFHDFFGHGGHHHGHGHFEEFEF?EEGGEEFHHHGFHHFHHHFHGHHFGFHHHEHEGGHHHHEEGGFFFFGHEHGHFGBFGGDD?<C<CFCFFCFDCG
@M02034:409:000000000-BFKT7:1:1101:26309:24332 1:N:0:30
AAAGTCGAGGTGCCTAAAGTGGCAACCCAGACTGGGTTTGGTGTTGGTGGTGTAGAGCTTCCTGTAGCCGCATGGCGTTCGTACTTAAATATGGAACTAACCATTCCAATTTTCGCTGTCTCTTATACACATCTCCGAGCCCACGAGACT
+
BAAAAFBBDDABGGGGGGGGGGGGHHHAFFGFHHHFFFFGGGFHFHGEFEEFHFHFGGFHHFHGGHFGHGGEEGHHGEEAFEFGHGD3GH4FHFEBFGGHHFHHHHHGHHFHHHGEGE<BFGGFBFGGFGHHHFFBC@CGCGHGGCGFGD
@M02034:409:000000000-BFKT7:1:1101:9303:24333 1:N:0:30
AAAGTCGAGGTGCCTAAAGTGGCAACCCAGAATAAGGGTCGTGTTG
+
CCDDDFCCDCCCGGGGGGGGGGGHHHHGGHH3G5G532B32AEG2F
@M02034:409:000000000-BFKT7:1:1101:13514:24350 1:N:0:30
AAAGTCGAGGTGCCTAAAGTGGCAACCCAGACTACTTCTCGTGTTGGTGGTGTAGAGCTTCCTGTAGCCGCATGGCGTTCGTACTTAAATATGGAACTAACCATTCCAATTTTCGCTGTCTCTTATACACATCTCCGAGCCCACGAGACT
+
CCCCAFCCCCCCGGGGGGGGGGGGHHHGGHHGHHHHHHHGGGGHHHHAFGFFHGGGHHHHHGHHHHHHGGGEEGHHGGGGGEHHHHHDGGGHHHFBGHHGHHHGGHEGHHHHHHGGGGGGHGHHGHHHHHFHHHHFFBDCGGHGGGGDFH
@M02034:409:000000000-BFKT7:1:1101:8008:24351 1:N:0:30
AAAGTCGAGGTGCCTAAAGTGGCAACCCAGACTAATAATAATGTTGGTGGTGTAGAGCTTCCTGTAGCCGCATGGCGTTCGTACTTAAATATGGAACTAACCATTCCAATTTTCGCTGTCTCTTATACACATCTCCGAGCCCACGAGACT
+
CCCCBFCCCCCCGGGGGGGGGGGHHHHGGHHGHHHHHHHHHGHHHHHGGGGGHHHHHHHHHHHHHHHHHGGGGGHHGGGGGGHHHHHHHHHHHGEHHHHHHHGHHHGHHHHHHHGGGGGHHHHHHHGHGHGHHHHFGDCFGGHGGCGGGH
@M02034:409:000000000-BFKT7:1:1101:7989:24357 1:N:0:30
AAAGTCGAGGTGCCTAAAGTGGCAACCCAGACTAATAATAATGTTGGTGGTGTAGAGCTTCCTGTAGCCGCATGGCGTTCGTACTTAAATATGGAACTAACCATTCCAATTTTCGCTGTCTCTTATACACATCTCCGAGCCCACGAGACT
+
BBBBBF@BBBABGCGGGGGFGGGHHGHFGHHDGHHHHHHHHHHHHHHEFGEFGFH5GGHHHHHGGFHGHGGGGGHHGGFFGGHHEGGGGHGHHEGHFHGEHHFHHHHHHHHHHHGGGGEGFFHHHHGB4FFGEH?GC/D@GGFGCCGD/G
@M02034:409:000000000-BFKT7:1:1101:17035:24363 1:N:0:30
AAAGTCGAGGTGCCTAAAGTGGCAACCCAGACTCAGACTAAGGTTGGTGGTGTAGAGCTTCCTGTAGCCGCATGGCGTTCGTACTTAAATATGGAACTAACCATTCCAATTTTCGCTGTCTCTTATACACATCTCCGAGCCCACGAGAC
+
ABB?AFBBD2AAGFGFFDGDGGFFHHHGGHHGH33F3AB33AGHGEEGGGGGHHHHHHHHFHGFHHHHGGGEGGHGGGGGGGHHHGGFGHHHHEFHFHFFFGFGHHFFFGHHFG/?EEEGFHGHFH2BFB1GCGFB//<<@FHG/@CD?
@M02034:409:000000000-BFKT7:1:1101:22414:24365 1:N:0:30
AAAGTCGAGGTGCCTAAAGTGGCAACCCAGACTACGAATAGTGTTGGTGGTGTAGAGCTTCCTGTAGCCGCATGGCGTTCGTACTTAAATATGGAACTAACCATTCCAATTTTCGCTGTCTCTTATACACATCTCCGAGCCCACGAGACT
+
CCCCCFCCCCBCGGGGGGGGGGGHHHHGGHHGHHHGGHHGHHHHHHHGGGGGHHHGHHHHHHHHHHHHHGGGGGHHGGGGGGHHHHHHHHHHHHFFHHHHGHHGHHGHHHHHHHGGGGGHHHHHGHHHFHHHHHGHE/C?DGEGGGGGGH
@M02034:409:000000000-BFKT7:1:1101:11144:24369 1:N:0:30
AAAGTCGAGGTGCCTAAAGTGGCAACCCAGACTAATTCTACTGTTGGTGGTGTAGAGCTTCCTGTAGCCGCATGGCGTTCGTACTTAAATATGGAACTAACCATTCCAATTTTCGCTGTCTCTTATACACATCTCCGAGCCCACGAGACT
+
AAAAAFBBBBBAFGGCFGGGGGGGHGFGGHEGHGHHHHHFHHHHHHHGFEAFBGFDFGGHGHFGGDGHHGGGGGHFGGFGGGFHHFFB3@GFFGFFEHDGHFGGHHF4GHHHHFGEFGEFFBFHHHEH432G233FE/B?FEHGGCGGGB
@M02034:409:000000000-BFKT7:1:1101:9712:24371 1:N:0:30
AAAGTCGAGGTGCCTAAAGTGGCAACCCAGACTAATAATCAGGTTGGTGGTGTAGAGCTTCCTGTAGCCGCATGGCGTTCGTACTTAAATATGGAACTAACCATTCCAATTTTCGCTGTCTCTTATACACATCTCCGAGCCCACGAGACT
+
BBBBBFBBBBBBGGGGGFGGGFGHHGHGGGHGHGHFHHHGBGFGGGFAFGGFHFHFFHHHFGHHHHHGHGGGFGHHGEEGGGBHGHFGHHHGHHHHGHFHFFHHHHHHHHGHHHGGGGFGHGGHFGBDFF2CGHHFD/CC?FGGGGG?DH
@M02034:409:000000000-BFKT7:1:1101:24975:24378 1:N:0:30
AAAGTCGAGGTGCCTAAAGTGGCAACCCAGACTCATCATTCTGTTGGTGGTGTAGAGCTTCCTGTAGCCGCATGGCGTTCGTACTTAAATATGGAACTAACCATTCCAATTTTCGCTGTCTCTTATACACATCTCCGAGCCCACGAGACT
+
CCCCCFBBCCABGGGGGGGGGGGHHHHGGHHGH335ABGFHGHGHHHGGGEGHHHHHHHHHHHHHHHHHGGGGGHGGGGGGGHHHHGGHHHHHHHHHHHHHHHHHHGHHHGHHHGGGGGHHHHHHHFHFHFHHHHGGGGFGGHGGGCDFF
@M02034:409:000000000-BFKT7:1:1101:11881:24379 1:N:0:30
AAAGTCGAGGTGCCTAAAGTGGCAACCCAGACTACGTCTCGGGTTGGTGGTGTAGAGCTTCCTGTAGCCGCATGGCGTTCGTACTTAAATATGGAACTAACCATTCCAATTTTCGCTGTCTCTTATACACATCTCCGAGCCCACGAGACT
+
CCCCCFCCCBCCGGGGGGGGGGGGGHHGGHCCGHFCEHHGHCGGGGGEFEEFHFGDGFFHFHHHHHGGFEGEFGHAEEGGGGFEGHBBEHHHFH33GGGHB?3FGHFHGGHGHDEAEDEHFHGHFGGHHHBGHFHHDC/@/<FG?CDGGH
@M02034:409:000000000-BFKT7:1:1101:21913:24380 1:N:0:30
AAAGTCGAGGTGCCTAAAGTGGCAACCCAGACTACTCCTGTTGGTGGTGTAGAGCTTCCTGTAGCCGCATGGCGTTCGTACTTAAATATGGAACTAACCATTCCAATTTTCGCTGTCTCTTATACACATCTCCGAGCCCACGAGACTAGG
+
CCCDCFCCDCCCGGGGGGGGGGGHHHHGGHHGHHHHHHHHHHHHEFGFFGHHHHHHHHHHHHHHHHGGFGGHHGGGGGGHHHHHGHHHHHHHHHHGHGHHHHHHHHHHHHHGGGGGHHHHHHHFFFFHHHHHFF@GGGGHGGGGGGHHHH
@M02034:409:000000000-BFKT7:1:1101:24957:24383 1:N:0:30
AAAGTCGAGGTGCCTAAAGTGGCAACCCAGACTCAGGCGTCTGTTGGTGGTGTAGAGCTTCCTGTAGCCGCATGGCGTTCGTACTTAAATATGGAACTAACCATTCCAATTTTCGCTGTCTCTTATACACATCTCCGAGCCCACGAGACT
+
CCCCCFCCCCCCGGGGGGGGGGGHHHHGGHHGHHHHGHGFFGGHHHHGGGGGHHHHHHHHHHHHGHGHHGGEEGHHGGGGGGHHHHHHGHHHHHFFHHHHHHHHHHHHHHHHHHGGGGGHHHHHHHFHHHHHHHGHGF?CCGHGGGGGGF
@M02034:409:000000000-BFKT7:1:1101:14008:24399 1:N:0:30
AAAGTCGAGGTGCCTAAAGTGGCAACCCAGACTAATGAGATTGTTGGTGGTGTAGAGCTTCCTGTAGCCGCATGGCGTTCGTACTTAAATATGGAACTAACCATTCCAATTTTCGCTGTCCCTTATACACATCTCCGAGCC
+
BBBBBFBBBBBBGGGGGGGGGGGHHHHGGHGGHDAGA5GFFHHHDFFE22BAA3DDFA3A5FFEBD55AEEAED?1>1>FEE2?FGH33FH4B@33B@GG313B3?F4?FFHE4EEF/?333BB?E4BFC22?BF2C/@@G
@M02034:409:000000000-BFKT7:1:1101:14026:24406 1:N:0:30
AAAGTCGAGGTGCCTAAAGTGGCAACCCAGACTAATGAGATTGTTGGTGGTGTAGAGC
+
CCCCCFCCCCCCGGGGGGGGGGGHHHHGGHHGH33DG5D55DBGHHFE22B113D5A5
@M02034:409:000000000-BFKT7:1:1101:18336:24412 1:N:0:30
AAAGTCGAGGTGCCTAAAGTGGCAACCCAGACTAATCATAATGTTGGTGGTGTAGAGCTTCCTGTAGCCGCATGGCGTTCGTACTTAAATATGGAACTAACCATTCCAATTTTCGCTGTCTCTTATACACATCTCCGAGC
+
BBCCAFCCCCCDGGGGGGGFFGGHHHHGGHHGHFFF3FGF5FHFGHGA22FEFAF5A5BB5FGFGDG5AEGAEEE1>>>FE>2??EGEDGHBFD33FGHHB13BEBFBFGDHF??FFE?FFHGFDDFGGCDCGHF2B<@C
@M02034:409:000000000-BFKT7:1:1101:11712:24413 1:N:0:30
AAGTCGAGGTGCCTAAAGTGGCAACCCAGACTATGACGCAGGTTGGTGGTGTAGAGCTTCCTGTAGCCGCATGGCGTTCGTACTTAAATATGGAACTAACCATTCCAATTTTCGCTGTCTCTTATACACATCTCCGAGCCCACGAGACT
+
BBBBABBDBAAFGGGGGGGGGGHHHHGGHHGHHHHFHGG2E?BGHGEFGAFGGHHHHHHHHHHHHHHGFGGGEHFEEFFFFHFHHGGFFHHHGBGFGGC?GHGGHHF?GHHHHGGGGEFGGHHFHHGFFDCFGHDECCGGGHGGGGA.G
@M02034:409:000000000-BFKT7:1:1101:19092:24413 1:N:0:30
AAAGTCGAGGTGCCTAAAGTGGCAACCCAGACTGGTGCTAGGGTTGGTGGTGTAGAGCTTCCTGTAGCCGCATGGCGTTCGTACTTAAATATGGAACTAACCATTCCAATTTTCGCTGTCTCTTATACACATCTCCGA
+
CCCCBFCBCCCCGGGGGGGGGGGHHHHGGHHDCC2GH3G5G2FGFGE2A1EE1AF5DAFG5FGHF5F5FEE0BEC1>1>FEEB??FG3BGHFFB33FGHH303BF4FB?FFHHD<EE<?FBGFF?F33F22FGFG2/<
@M02034:409:000000000-BFKT7:1:1101:23168:24427 1:N:0:30
AAAGTCGAGGTGCCTAAAGTGGCAACCCAGACTACTCCGTCGGTTGGTGGTGTAGAGCTTCTTGTAGCCGCATGGCGTTCGTACTTAAATATGGAACTAACCATTCCAATTTTCGCTGTCTCTTATACACATCTCCGAGCCCACGAGACT
+
CBBCCFCCCCABGGGGGGGGGGGGHHHGGHHGFHGHHHGHHEEGGGGGGGFGHHHFHHHHHHHHHGHFHGFEGGHHGGGGGGHHGHGDHHFHHGFFGHGFHFGHHHHFHHHHHGGGGGGHHHHHEHHHFHFHGHHFE<C?DEHG@@FGGH
@M02034:409:000000000-BFKT7:1:1101:22045:24429 1:N:0:30
AAAGTCGAGGTGCCTAAAGTGGCAACCCAGACTCAGAATTGTGTTGGTGGTGTAGAGCTTCCTGTAGCCGCATGGCGTTCGTACTTAAATATGGAACTAACCATTCCAATTTTCGCTGTCTCTTATACACATCTCCGAGCCCACGAGACT
+
ABABAFBBCCCCGGGGGGGGGGGHHHHGGHHGHHBB3DDGGHHHGHHECAEFADG5EBFCFGGFGFGBFE?AEEE1>BEFEE2FFGF3FHHDF@33BFGH313FD?GDEGEHB4>/EEEG4EFD44FEFCGFHHHBC/BB<FC<DGG//?
@M02034:409:000000000-BFKT7:1:1101:6453:24442 1:N:0:30
AAAGTCGAGGTGCCTAAAGTGGCAACCCAGACTCTTAAGAATGTTGGTGGTGTAGAGCTTCCTGTAGCCGCATGGCGTTCGTACTTAAATATGGAACTAACCATTCCAATTTTCGCTGTCTCTTATACACATCTCCGAGCCCACGAGACT
+
CBBBCFCCCCABGGGGGGGGGGGHHHHGGHDFHHHHGHGHHHHHHHHGGGEFGGHFGFHHHHHFFHHFGEEEGEHFGEGGGEGEEHGFHHGHHHFFGHHHHHHHHHGHHHHHHHGGGGFFHHFHHHHHGGDGFHHB?>CCDGHGGFC?FH
@M02034:409:000000000-BFKT7:1:1101:18372:24443 1:N:0:30
AAAGTCGAGGTGCCTAAAGTGGAAACCCAGAATCATGTTGGTGGTGTAGAGCTTCCTGTAGCCGCATGGCGTTCGTACTTAAATATGGAACTAACCATTCCAATTTTCGCTGTCTCTTATACACATCTCCGAGCCCACGAGACTAGGCAT
+
AAAAAFBABBBBGGGGGGGGGGHGGFHGACFGHHGBHHHHGGGGGGHHHHHHHHHHHHHHHHGFGGGGHFEEEFGEHHHHFHHHHHHHHHFHEHHHHHFHHHFGHHHGGEFGEHHHHHHHHGFGHHHHHHF?CCGGHGGBDGGHHFHHHF
@M02034:409:000000000-BFKT7:1:1101:8420:24444 1:N:0:30
AAAGTCGAGGTGCCTAAAGTGGCAACCCAGACTAGTCATGCGGTTGGTGGTGTAGAGCTTCCTGTAGCCGCATGGCGTTCGTACTTAAATATGGAACTAACCATTCCAATTTTCGCTGTCTCTTATACACATCCCGAGCCCACGAGACTA
+
BCABCFCCCCBCGGGGGFGGGGGHHHHGGHHGHHHHHHHHGGGGFAEEF?EEAEG5EFGHBHHGGFAADEGEGGFFE?EGGGFGHHHBGHHDFG33?FGFF?3GFHHFHHHHHH?GG?EFFHHHHHHHHHHGHHHGADFGFHGG/@ADHF
@M02034:409:000000000-BFKT7:1:1101:16885:24450 1:N:0:30
AAAGTCGAGGTGCCTAAAGTGGCAACCCAGACTAATAAGAATGTTGGTGGTGTAGAGCTTCCTGTAGCCGCATGGCGTTCGTACTTAAATATGGAACTAACATTCCAATTTTCGCTGTCTCTTATACACATCTCCGAGCCCACGAGACTA
+
CBCCBFCCCCCCGGGGGGGGGGGHHHHGGHHGHHHHHHHHHHHGHHHGGGFFHHHGHHHHHHHHHHHHHGGGGGHHGGGGGGHHHHHHHHHHHHHHGHHGHHGHHHHHHHHHHGGGGEHHHHHHHHGHHFHHHHHGCGGGGHGGGGGGHG
@M02034:409:000000000-BFKT7:1:1101:10041:24465 1:N:0:30
AAAGTCGAGGTGCCTAAAGTGGCAACCCAGACTCAGACTACGGTTGGTGGTGTAGAGCTTCCTGTAGCCGCATGGCGTTCGTACTTAAATATGGAACTAACCATTCCAATTTTCGCTGTCTCTTATACACATCTCCGAGCCCACGAGACT
+
CDDCCFCCCCABGGGGGGGGGGGHHHHGGHHGHHHHHHHHHGGHGGGGGGEGHHHHHHHHHHHHGFHHHGGFGGHFGGGGGGHHHHHHHHGHHHGHHHHHGHHHHHHHHHHHHHFGGGGHHHHHHHHHHHHHHHGHECGGGGHGGGGGGH
@M02034:409:000000000-BFKT7:1:1101:21060:24477 1:N:0:30
AAAGTCGAGGTGCCTAAAGTGGCAACCCAGACTCAGGGTCAGGTTGGTGGTGTAGAGCTTCCTGTAGCCGCATGGCGTTCGTACTTAAATATGGAACTAACCTTCCAATTTTCGCTGTCTCTTATACACATCTCCGAGCCCACGAGACTA
+
BBBBBFBBBBBBGGGFFABGGGGHHHHGGHHGHHHHHHHHFHHHHHGGGGEFHHHFGHHHHHHHHHHHFGGEGGHHGGGGGGHHHHFFEGGHHHGFHHFHHHHHHHGHHHHHHGGGGEGHGHHHHHGHGGHHHFHFBGGCGGGG/@DGHG
@M02034:409:000000000-BFKT7:1:1101:11399:24484 1:N:0:30
AAAGTCGAGGTGCCTAAAGTGGCAACCCAGACTAGTTGTCCTGTTGGTGGTGTAGAGCTTCCTGTAGCCGCATGGCGTTCGTACTTAAATATGGAACTAACCATTCCAATTTTCGCTGTCTCTTATACACATCTCCGAGCCCACGAGACT
+
BABCBFCCCCCCGGGGGFGGGGGHHHHGGHHGHHHHHHHHHHHHHHHGGGGGHHHHHHHHHGHHHHHHHGGGGGHHGGGGGGHHHHGGHHHHHHEHFHHHHHHHHHHHHHHHHHGGGGGHHGHHHHHFEHFHHHGHGCGCGGHGGF?EGF
@M02034:409:000000000-BFKT7:1:1101:5873:24484 1:N:0:30
AAAGTCGAGGTGCCTAAAGTAGCAACCCAGACTGGGTGTCTGGTTGGTGGTGTAGAGCTTCCTGTAGCCGCATGGCGTTCGTACTTAAATATGGAACTAACCATTCCAATTTTCGCTGTCTCTTATACACATCTCCGAGCCCACGAGACT
+
AAAAAF1ADDAACGFGGGGB3BG3EAE0EGGFCHHCHCEFHHBHGEAAAEAFGEFFG1GGH1GFGHHHHGC@EFHHEEEEEEEHHHFBGHFFFFGBEGHFHGHHHHHFHHHHHFEGG?EGHHGHFHBGFGDHHHHGGCCC@FHG???EGG
@M02034:409:000000000-BFKT7:1:1101:21001:24486 1:N:0:30
AAAGTCGAGGTGCCTAAAGTGGCAACCCAGACTAATTTGGCTGTTGGTGGTGTAGAGCTTCCTGTAGCCGCATGGCGTTCGTACTTAAATATGGAACTAACCATTCCAATTTTCGCTGTCTCTTATACACATCTCCGAGCCCACGAGACT
+
BBBBBFBBBDABGGGGGGGFGGGHHGHGGGHGHHGHHGHCGHGHHEGFGGGFGEG5FFFHFHHHHHGFHGGEEEFEEEGGGEBGGHD33FHHHF3GFHHFBG3FGEHFFFGGG4EEFG/FGHHFBB4BGFBGHGHBD<CFBGHGG?CGCG
@M02034:409:000000000-BFKT7:1:1101:5864:24506 1:N:0:30
AAAGTCGAGGTGCCTAAAGTGGCAACCCAG
+
A1>AAFA@DD1AB1EGGBFGBGAFGFCE0C
@M02034:409:000000000-BFKT7:1:1101:24123:24510 1:N:0:30
AAAGTCGAGGTGCCTAAAGTGGCAACCCAGACTAATCATAGGGTTGGTGGTGTAGAGCTTCCTGTAGCCGCATGGCGTTCGTACTTAAATATGGAACTAACCATTCCAATTTTCGCTGTCTCTTATACACATCTCCGAGCCCACGAGACT
+
CCCCCFCCCCCCGGGGGGGGGGGHHHHGGHHGHHHCDBGCGGHHHGGEFEFGHHHHHHHHHHHHHHHHHGGGEGHHGGGGGGHHHHGHHHHHHHGHHHHHHHHHHHHHGHHHHHGGGGGHHHHHHHHHHHHHHHHHFCGCGGHGGGGGGH
@M02034:409:000000000-BFKT7:1:1101:14413:24510 1:N:0:30
AAAGTCGAGGTGCCTAAAGTGGCAACCCAGACTCAGAATAATGTTGGTGGTGTAGAGCTTCCTGTAGCCGCATGGCGTTCGTACTTAAATATGGAACTAACCATTCCAATTTTCGCTGTCTCTTATACACATCTCCGAGCCCACGAGACT
+
CCCCBFCCBCBBGGGGGGGGGGGHHHHGGHHGHHHHHHHHGGHHHHHGGGGGHHHHHHHHHHHHHHHHHGGGGGHHGGGGGGGHHHHHHHHHHHHHHHHHHHGHHHHHHHHHHHGGGGGHHHHHHHHHHHFHHHHHGCGGGGHGGGGFGH
@M02034:409:000000000-BFKT7:1:1101:6902:24522 1:N:0:30
AAAGTCGAGGTGCCTAAAGTGGCAACCCAGACTCAGAATCATGTTGGTGGTGTAGAGCTTCCTGTAGCCGCATGGCGTTCGTACTTAAATATGGAACTAACCATTCCAATTTTCGCTGTCTCTTATACACATCTCCGAGCCCACGAGACT
+
CBBCCFCCCBABGGGGGGGGGGGHHHHGGHHGHHHHHHHHHHHHHHHEFGGFGHHFHHHHHHHHHGHHHGGGGGHHGGGGGGHHHHHHHHGHHGHGHHGFHFHHHHHGGHHHHHGGGGGHHHHHFHHHHHHFHHHFFCGGGGHGCFGGGG
@M02034:409:000000000-BFKT7:1:1101:12900:24549 1:N:0:30
AAAGTCGAGGTGCCTAAAGTGGCAACCCAGACTAAGAATCAGGTTGGTGGTGTAGAGCTTCCTGTAGCCGCATGGCGTTCGTACTTAAATATGGAACTAACCATTCCAATTTTCGCTGTCTCTTATACACATCTCCGAGCCCACGAGACT
+
CBBCCFCCCCCCGGGFGGGGGGGHHHHGGHHGHHHHHHHHHHHHHHGGGGGFHHHHHHHHHHHHHHHHHGGGGGHHGGGGGGHHHGGFHHHHHHHHFHHGHHHHHHGHHHHHHHGGGGGHHHHHHHHHHHFHHHHHGGGGGGHGGGGGGH
@M02034:409:000000000-BFKT7:1:1101:15122:24561 1:N:0:30
AAAGTCGAGGTGCCTAAAGTGTCAACCCAGACTAATAATAATGTTGGTGGTGTAGAGCTTCCTGTAGCCGCATGGCGTTCGTACTTAAATATGGAACTAACCATTCCAATTTTCGCTGTCTCTTATACACATCTCCGAGCCCACGAGACT
+
CCCCCFCCCCCCGGGGGGGGGGHHHHHGGHHGHHHHHHHHHHHHHHHGGGGFHHHHHHHHHHHHHHHHHGGGGGHHGGGGGGHHHHHHHHGHHHHHHHHHHHHHHHHHHHHHHHGGGGGHHHHHHHGHHHBHHHFHG@GCGGHGGGGGGH
@M02034:409:000000000-BFKT7:1:1101:25098:24562 1:N:0:30
AAAGTCGAGGTGCCTAAAGTGGCAACCCAGACTATGCCTCGGGTTGGTGGTGTAGAGCTTCCTGTAGCCGCATGGCGTTCGT
+
BBBBBFBBBBBBGGGGGGGGGGGHHHHGGHC2G3G53AFEE2FHAFA1A1B1A3F555BF5FG5A5D531E0BEF1/>>11>
@M02034:409:000000000-BFKT7:1:1101:5847:24585 1:N:0:30
AAAGTCGAGGTGCCTAAAGTGGCAACCCAGACTAGGAAGGATGTTGGTGGTGTAGAGCTTCCTGTAGCCGCATGGCGTTCGTACTTAAATATGGAACTAACCATTCCAATTTTCGCTGTCTCTTATACACATCTCCGAGCCCACGAGACT
+
BBAABF?A>DAAEFGGGGGGFFFHHHGDFHHGFHCFHGHFHHHHHH2EFCEGHHHFBGHHHFHHHFHHHGGCEFHGGGGGGEHHHHFEGHFFHHHHHFHHHHHHFFHHFGFGEH@EG/EDGFEGGGDGHFGFFFHFG<@CB/GFG@FFDF
@M02034:409:000000000-BFKT7:1:1101:10378:24593 1:N:0:30
AAAGTCGAGGTGCCTAAAGTGGCAACCCAGACTCCTCCTCATGTTGGTGGTGTAGAGCTTCCTGTAGCCGCATGGCGTTCGTACTTAAATATGGAACTAACCATTCCAATTTTCGCTGTTCTTATACACATCTCCGAGCCCACG
+
CCCCCFCCBBCCGGGGGGGGGGGHHHHGGHHGHHCGGFGHCGHHHHEEA?ECA3F5BABA5FEDBABAAEE0EEC1>BEFE>2?FEHF3FG@FD33BEHH313BB?G44FFH44>?EA<BGHHEH4FBFB?GDFGFDGCDFHGC
@M02034:409:000000000-BFKT7:1:1101:19530:24627 1:N:0:30
AAAGTCGAGGTGCCTAAAGTGGCAACCCAGACTTATAATGTGGTTGGTGGTGTAGAGCTTCCTGTAGCCGCATGGCGTTCGTACTTAAATATGGAACTAACCATTCCAATTTTCGCTGTCTCTTATACACATCTCCGAGCCCACGAGACT
+
BBBBBFABBBBBGGGGGDGGGGGHGHHGGHHGHHHHHHHHGHHHGGFGGGFFHHHHFHHHHHHHHHHHHGG?EFGHGGGGGGFHHHFFFGGGHFFGFHGFFGFGHGFFHHHHHHGGGGFHHGHHFFBFDGHHHHGBD?DCGGHGGGGGDD
@M02034:409:000000000-BFKT7:1:1101:9090:24630 1:N:0:30
AAAGTCGAGGTGCCTAAAGTGGCAACCCAGACTTGTACGCCTGTTGGTGGTGTAGAGCTTCCTGTAGCCGCATGGCGTTCGTACTTAAATATGGAACTAACCATTCCAATTTTCGCTGTCTCTTTTACAC
+
AABBBFBBBBBBGGGGGGGGGFFFGHHGGGCFHHHGBGG2EGGHHHABEEEFGFHAFFGHHEHHHHHHHGF>EGHHGEGGGEFEGHHBGGFHHHFFHHFFHHHGGHHFHHHHHFGGGGEHH4FF4B3B3B
@M02034:409:000000000-BFKT7:1:1101:19518:24641 1:N:0:30
AAAGTCGAGGTGCCTAAAGTGGCAACCCAGACTTATAATGCGGTTGGTGGTGTAGAGCTTCCTGTAGCCGCATGGCGTTCGTACTTAAATATGGAACTAACCATTCCAATTTTCGCTGTCTCTTATACACATCTCCGAGCCCACGAGAC
+
CCCCCFCCCCCCGGGGGGGGGGGHHHHGGHHGH555AAD552AFEGGFGGGGHHHHHHHHHHHHHHHHHGGGGGHHGGGGGGHHHHHHHHHHHHHHHHHHHHHHHHHHHHHHHHGGGGGHHHHHHHHHHHHHHHHGGFGGGGHGGGGGG
@M02034:409:000000000-BFKT7:1:1101:6716:24651 1:N:0:30
AAAGTCGAGGTGCCTAAAGTGGCAACCCAGACTAGGCATGGGGTTGGTGGTGTAGAGCTTCCTGTAGCCGCATGGCGTTCGTACTTAAATATGGAACTAACCATTCCAATTTTCGCTGTCTCTTATACACATCTCCGAGCCCACGAGACT
+
BBABBFBBDBABFGGGGGGGGFGGGHGGGHGGFHHHHHHHGHGEFGCEFGFFHHHGHHHHGHHHFHHHHGGGGGHHGGGGGGHHHHHHHHGHHEGHGFHGHHGHHGFHHHHHHHGGGEDHFGHHHHHHHGFFCG2FEGC@CGHGG@?CG<
@M02034:409:000000000-BFKT7:1:1101:9863:24654 1:N:0:30
AAAGTCGAGGTGCCTAAAGTGGCAACCCAGACTGAGAGGGGTGTTGGTGGTGTAGAGCTTCCTGTAGCCGCATGGCGTTCGTACTTAAATATGGAACTAACCATTCCAATTTTCGCTGTCTCTTATACACATCTCCGAGCCCACGAGACT
+
CCCCCFCCCCCCGGGGGGGGGGGHHHHGGHHGHHHHHHGGGGGGGHHGGGFGHHHFHHHHHHHHHHHHHGGGGGHHGGGGGGHHHHHFFHHHHHHHFHHHHGGHHHGHGHHHHHGGGGGGHHHHHHGHHHFHGHHFGCCGGGHGGGGGGH
@M02034:409:000000000-BFKT7:1:1101:18695:24654 1:N:0:30
AAAGTCGAGGTGCCTAAAGTGGCAACCCAGACTACGTTGCAGGTTGGTGGTGTAGAGCTTCCTGTAGCCGCATGGCGTTCGTACTTAAATATGGAACTAACCATTCCAATTTTCGCTGTCTCTTATACACATCTCCGAGCCCACGAGACT
+
BBBBBFBBBBABGGGGGGGFGGGHHHHGGHHGHHHFGHDGGHHHHHAEFFGGGFHFHHHHHHHHHGHHHGGEFGHFCFGGGGHHHHH@GHHHHHFFHHHHFFFHHHGFHGHHHHGFFCEFHFHHHH3DFGHFGFFHFDCGGGHGGGGDGH
@M02034:409:000000000-BFKT7:1:1101:15347:24658 1:N:0:30
AAAGTCGAGGTGCCTAAAGTGGCAACCCAGACTTATAGTCAGGTTGGTGGTGTAGAGCTTCCTGTAGCCGCATGGCGTTCGTACTTAAATATGGAACTAACCATTCCAATTTTCGCTGTCTCTTATACACATCTCCGAGCCCACGAGACT
+
BBBBBFBABBBBGGGGGGGGGGGHHHHGGHHGHHFHHHHHHHHHHHGFGGFFHHHHHHHHHHHHHHHHHGGFGGHHGGGGGGHHHHHGFHHHGHHHHHHHHHHHHHHHHHHHHHGGGGGHHHHHEHFHGHGHFHHFG/C@GFHGGGGGGH
@M02034:409:000000000-BFKT7:1:1101:11697:24675 1:N:0:30
AAAGTCGAGGTGCCTAAAGTGGCAACCCAGACTAAGAATTCGGTTGGTGGTGTAGAGCTTCCTGTAGCCGCATGGCGTTCGTACTTAAATATGGAACTAACCATTCCAATTTTCGCTGTCTCTTATACACATCTCCGAGCCCACGAGAC
+
BBBBBFAAD@ABGGGGGGFGGGGFHHHGGGHGHGAF3DF55FGGGGGGGGGGHGHGHHHHHHHHHHHHHGGGGGHHGGGGGGHHHHHGHHHGHGHHHHHFHHHHHHHHHHHHHHGGGGGGHHHHDHFHFHDFGGGFG@@CDAGG/CFGG
@M02034:409:000000000-BFKT7:1:1101:21886:24676 1:N:0:30
AAAGTCGAGGTGCCTAAAGTGGCAACCCAGACTGGGGGTAGTGTTGGTGGTGTAGAGCTTCCTGTAGCCGCATGGCGTTCGTACTTAAATATGGAACTAACCATTCCAATTTTCGCTGTCTCTTATACACATCTCCGAGCCCACGAGACT
+
AAABBFBBBBBBGGG5GGGGGGGHFHHGGHHGHHCGGGFGGHHHFHHEFGEFBEGDBEGHFHHHHHFFFEGEFGHAEEGGGEFHHHBGGHFFFH33FHH3FFB3GH4GGHHHHEEABDEHHFFH?FGHFHHFHHFHC<A/CFHGGGGGGG
@M02034:409:000000000-BFKT7:1:1101:11717:24686 1:N:0:30
AAAGTCGAGGTGCCTAAAGTGGCAACCCAGACTAAGAATTCGGTTGGTGGTGTAGAGCTTCCTGTAGCCGCATGGCGTTCGTACTTAAATATGGAACTAACCATTCCAATTTTCGCTGTCTCTTATACACATCTCCGAGCCCACGAGACT
+
BBBBBFAABBBBGGGGBDGFGGGHHHHGGHGGHHHFGHHHHGGFFGCEFEEFHFHFHHHHHHHHGHHHGGGEGGHHGGGGGGHHHHGGFHGHHHFHHHGHHHHHHHHHHHHHHHGGGGGGHHHHHHGHGHFHGHHFGCDCGGEGGGGAEG
@M02034:409:000000000-BFKT7:1:1101:19420:24691 1:N:0:30
AAAGTCGAGGTGCCTAAAGTGGCAACCCAGACTATGGGGCATGTTGGTGGTGTAGAGCTTCCTGTAGCCGCATGGCGTTCGTACTTAAATATGGAACTAACCATTCCAATTTTCGCTGTCTCTTATACACATCTCCGAGCCCACGAGACT
+
CCCCBFCBBCCCGGGGGGGGGGGHHHHGGHHGHHHHHHGGGHHHHHHGGGGFGHHHHHHHHHHHHHHHHGGGGGHHGGGGGGHHHHGGHHHHHHHHHHHGHHHHHHGHHHHHHHGGGGGHHHHHFHGHHGHHFHFHG@GFGGHGGGCCEH
@M02034:409:000000000-BFKT7:1:1101:19465:24701 1:N:0:30
AAAGTCGAGGTGCCTAAAGTGGCAACCCAGACTGGGGGTTGTGTTGGTGGTGTAGAGCTTCCTGTAGCCGCATGGCGTTCGTACTTAAATATGGAACTAACCATTCCAATTTTCGCTGTCTCTTATACACATCTCCGAGCCCACGAGACT
+
CBCCCFCBCCCBGGGGFGGGGGGHGHHGGHHGHHHHGGGGGGGHHHGGFGFGHFHFHGHHHHHHHHHGGGGEGGHFFGGGGGHHHHGDHGHHGHDGFHHHHG3FHHHFFGHHHGFGGGFHGHGHGHDHEFHFBGBGE/CCGGHGGGGGGH
@M02034:409:000000000-BFKT7:1:1101:15308:24712 1:N:0:30
AAAGTCGAGGTGCCTAAAGTGGCAACCCAGACTGCTACTCCGGTTGGTGGTGTAGAGCTTCCTGTAGCCGCATGGCGTTCGTACTTAAATATGGAACTAACCATTCCAATTTTCGCTGTCTCTTATACACATCTCCGAGCCCACGAGACT
+
BBBABFBBDBABGGGGGGGGGFGGHHHEGDHGHFFHHHHHHGGGGGGGEGGFHGHAFHHHHGHHHHHHHGGFEFHHGFGGGGCGGHGFGFFGHGGHHHHHHHHHHHHHHHHHHHFGGDDHHHHHGG?GGH2GFGFFFCGCGGHGGGGFGH
@M02034:409:000000000-BFKT7:1:1101:16963:24715 1:N:0:30
AAAGTCGAGGTGCCTAAAGTGGCAACCCAGACTAATCGTCGGGTTGGTGGTGTAGAGCTTCCTGTAGCCGCATGGCGTTCGTACTTAAATATGGAACTAACCATTCCAATTTTCGCTGTCTCTTATACACATCTCCGAGCCCACGAGACT
+
CCCCCFCBCCCBGGGGGGGGGGGHHHHGGHHGHHHHHGHHGGGHGGGFGGGGHHHHHHHHHHHHHHHHHGGGGGHHGGGGGGHHHHHGFHGHHHHHGHHHHHHHHHGHHGHHHHGGGGGGHHHHHHHHHHHHHHHGGFGGGGHGGGGGGH
@M02034:409:000000000-BFKT7:1:1101:9748:24719 1:N:0:30
AAAGTCGAGGTGCCTAAAGTGGCAACCCAGACTAAGAATCAGGTTGGTGGTGTAGAGCTTCCTGTAGCCGCATGGCGTTCGTACTTAAATATGGAACTAACCATTCCAATTTTCGCTGTCTCTTATACACATCTCCGAGCCCACGAGACT
+
BBBBBFAABBABFGGGGGEFGGGFGFFFGHGGHHGFFGHHHGHHGHGEFDBBGAGBGBGHHFHGGHHGHGGEGGHEEEGGGGFHHHBEGGFHHGFGHHHHHHHHGGGHHHFHHHCFGGGHHFHHHGGHFGHHHHHBECGCGGHGGGGCDF
@M02034:409:000000000-BFKT7:1:1101:17832:24724 1:N:0:30
AAAGTCGAGGTGCCTAAAGTGGCAACCCAGACTTTGAAGTCTGTTGGTGGTGTAGAGCTTCCTGTAGCCGCATGGCGTTCGTACTTAAATATGGAACTAACCATTCCAATTTTCGCTGTCTCTTATACACATCTCCGAGCCCACGAGACT
+
BBCBBFCCCCCCGGGGGGGGGGGHGHHGFHHGHHHHHHHHHHHHHHGGFGEFFGFDGHHHHHHHGHHHGGCFGGHHGGGGGGHHHHHEGHGHHHFGFHGFGHHHHHGHGHHHHHGGGGGGHGHHBHE4FGHHHHFHGGCGGGHGGCGGGE
@M02034:409:000000000-BFKT7:1:1101:22355:24729 1:N:0:30
AAAGTCGAGGTGCCTAAAGTGGCAACCCAGACTGGGTGTGGGGTTGGTGGTGTAGAGCTTCCTGTAGCCGCATGGCGTTCGTACTTAAATATGGTACTAACCATTCCAATTTTCGCTGTCTCTTATAC
+
CCBCCFCCCCCCGGGGGGGGGGGHHHHGGHHGHBAF3EE2A2EECE?1B1EC13D5BABF5BF5B5@53>E/BEF1>?/?>E21?GHEFBF4??44BFGHB03BF?G4BFDGG4/CD<?B?FF3?33?
@M02034:409:000000000-BFKT7:1:1101:12442:24730 1:N:0:30
AAAGTCGAGGTGCCTAAAGTGGCAACCCAGACTACTCCGCATGTTGGTGGTGTAGAGCTTCCTGTAGCCGCGTGGCG
+
BBBBAFBBDDABFBGFGFGDGFFFBGHFGHFGHHHHF3EE2EAFHGH2AAEG13FAF53B5BGB5AA5BEE0>>EE?
@M02034:409:000000000-BFKT7:1:1101:6856:24735 1:N:0:30
AAAGTCGAGGTGCCTAAAGTGGCAACCCAGACTGGGGGGTCGGTTGGTGGTGTAGAGCTTCCTGTAGCCGCATGGCGTTCGTACTTAAATATGGAACTAACCATTCCAATTTTCGCTGTCTCTTATACACATCTCCGAGCCCACGAGACT
+
CCCCCFCCCCCCGGGGGGGFGGGHHHHGGHHGHHHHGGGEEGCGGGGGFGCFGHHHHHGHHHHHHHHHHGGFGGHHGGGGGGEHHHFGHHGHHGHHHHHHHHHHHHGHHHHHHHGGGBDFGFGGFFFGFF;BBFFBE?D?FFFF-:=AAB
@M02034:409:000000000-BFKT7:1:1101:19228:24737 1:N:0:30
AAAGTCGAGGTGCCTAAAGTGGCAACCCAGACTATTAATAATGTTGGTGGTGTAGAGCTTCCTGTAGCCGCATGGCGTTCGTACTTAAATATGGAACTAACCATTCCAATTTTCGCTGTCTCTTATACACATCTCCGAGCCCACGAG
+
AABBAFAADBBAGGGF44GA5GFHECHEFHGGHCGGHGHHHHHHHHG2A2EFGGG5GGHGHCHHHHHHHFECAFHFCEEEGEEHHHG3DG4GHFBFBGH33F3GFFG4GF3FGHCFGG/FGGEG4FD4DCEBB33B?@?C@/F/</C
@M02034:409:000000000-BFKT7:1:1101:13411:24741 1:N:0:30
AAAGTCGAGGTGCCTAAAGTGGCAACCCAGACTGTGGGGCGGGTTGGTGGTGTAGAGCTTCCTGTAGCCGCATGGCGTTCGTACTTAAATATGGAACTAACCATTCCAATTTTCGCTGTCTCTTATACACATCTCCGAGCCCACGAGACT
+
BBBBBFBBBBBBGGGGGGGGGGGHHHHGGHHGHHHFHGGGGGG/FFGGGFGGHFG3FDHHFHHHGHHFHGG/EEHFGGGGGGGHHHHHHHHHHHDGHHGHHFGGHHGHBFGHHGCFGGGHHHFGDGF11<GFGHFFG?C?@EEGCCFDFH
@M02034:409:000000000-BFKT7:1:1101:19433:24749 1:N:0:30
AAAGTCGAGGTGCCTAAAGTGGCAACCCAGACTCGTGAGAGGGTTGGTGGTGTAGAGCTTCCTGTAGCCGCATGGCGTTCGTACTTAAATATGGAACTAACCATTCCAATTTTCGCTGTCTCTTATACACATCTCCGAGCCCACGAGA
+
CCCCCFCBCCCCGGGGGGGFGGGHHHHGGHHGHH2GHBE5F2EEHCAEE1EEF3F5BADAAFFFF555A?E0B?F1/BEF1???FGFGFGHFGB33BCHG303B?4G4?D?FD?/EE<?FFFFG3D?DF2F?FFF2E/>C@//F<//<
@M02034:409:000000000-BFKT7:1:1101:8417:24751 1:N:0:30
AAAGTCGAGGTGCCTAAAGTGGCAACCCAGACTCAGACTGCGGTTGGTGGTGTAGAGCTTCCTGTAGCCGCATGGCGTTCGTACTTAAATATGGAACTAACCATTCCAATTTTCGCTGTCTCTTATACACATCTCCGAGCCCACGAGACT
+
BBCCBFCCCBBCGGGGGGGGGGGHHHHGGHHGHGHHHHHHHGGGGGGEFGFFHHHHHHHHHHHHGFHHHGGGFGHHGGGGGGHHHHHHHHHHHHHHGHHHGHHHHHHHHHHHHHGGGGGHHFHHHHFGFGFHHHGHG?DCGFEACCC?AG
@M02034:409:000000000-BFKT7:1:1101:8889:24752 1:N:0:30
AAAGTCGAGGTGCCTAAAGTGGCAACCCAGACTAAGAAGAATGTTGGTGGTGTAGAGCTTCCTGTAGCCGCATGGCGTTCGTACTTAAATATGGAACTAACCATTCCAATTTTCGCTGTCTCTTATACCCATCTCCGAGCCCACGAGAC
+
@ABABFBBBBBBGGGGGFGGGGFHHHHGGDGDHBG3GBGHFGHHHHGGG2EFHHHFBGHHHHHHFGHHHGGEEGHFGGGGGGCHHHFHFHFHFHFGGHHHHHHHHHH4FFGGHHGGGEEHHHHHFG?G4BDBCGFHG//<<FHG/@CDF
@M02034:409:000000000-BFKT7:1:1101:17550:24754 1:N:0:30
AAAGTCGAGGTGCCTAAAGTGGCAACCCAGACTGCGTCTCGGGTTGGTGGTGTAGAGCTTCCTGTAGCCGCATGGCGTTCGTACTTAAATATGGAACTAACCATTCCAATTTTCGCTGTCTCTTATACACATCTCCGAGCCCACGAGACT
+
BBCCCFCBCCABGGGGGGGGGGGHHHHGGGHGHHHGGGGHHGGHGGGGGGGGHHHHHHHHHGHHHHHHHGGFGGHGGGGGGGHHHHHFHHHHHHHHHHHHHHGGHHGHHHHHHHGGGGGGHGHHHHHHHHHHHHHFEBGGGGHGGGGGGH
@M02034:409:000000000-BFKT7:1:1101:25391:24756 1:N:0:30
AAAGTCGAGGTGCCTAAAGTGGCAACCCAGACTAATACTAGGGTTGGTGGTGTAGAGCTTCCTGTAGCCGCATGGCGTTCGTACTTAAATATGGAACTAACCATTCCAATTTTCGCTGTCTCTTATACACATCTCCGAGCCCACGAGACT
+
BBBBBFBBBBBBGFGGGCGGGGGGHHHGGHHGHHHHHHHGHHHHHGGGGGGGFHHFHHHHHHHFHHHHHGGGGGGHGGGGGGFHHHHHHHHHHHHHHHHBGHHHHHHHHHHHHHGGGGGHGGHHGHFHFHHFHHGGE@@BGGHGGCGFD?
@M02034:409:000000000-BFKT7:1:1101:12097:24756 1:N:0:30
AAAGTCGAGGTGCTAAAGTGGCAACCCAGACTCTTGCGTCGGTTGGTGGTGTAGAGCTTCCTGTAGCCGCATGGCGTTCGTACTTAAATATGGAACTAACCATTCCAATTTTCGCTGTCTCTTATACACATCTCCGAGCCCACGAGACTA
+
CCCBBFCCCCCCGGGGGGGGGGHHHHGGHHGHHHHHHGGGGCGEGGGGGGGHGHHHHHHHHHHFBGHEGGGGFH1EFGEGGHEGHHGFHHHHHFFEGGBFHGHHHHH?FGHHHGGGGDGHHHHHHHFHHDGHHHHG@CDCGHECDGGGHF
@M02034:409:000000000-BFKT7:1:1101:7338:24764 1:N:0:30
AAAGTCGAGGTGCCTAAAGTGGCAACCCAGACTGCTAGGCAGGTTGGTGGTGTAGAGCTTCCTGTAGCCGCATGGCGTTCGTACTTAAATATGGAACTAACCATTCCAATTTTCGCTGTCTCTTATACACATCTCCGAGCCCACGAGACT
+
DCCCDFDCDCCCGGGGGGGFGGGHHHHGGHHGHHHHHHGHHGGHHHGGFGGGHHHHHHHHHHHHHHHHHGGEFGHHGGGGGGHHHHHGHHHHHHGGHHHGHHHHHHGHHHHHHHGGGGGHHHHHGHHHHHHHHHHHGGGGGGHGGCGGGH
@M02034:409:000000000-BFKT7:1:1101:19523:24766 1:N:0:30
AAAGTCGAGGTGCCTAAAGTGGCAACCCAGACTGATAATCAGGTTGGTGGTGTAGAGCTTCCTGTAGCCGCATGGCGTTCGTACTTAAATATGGAACTAACCATTCCAATTTTCGCTGTCTCTTATACACATCTCCGAGCCCACGAGACT
+
BBBBBFBB3DAACGGBGGGGGGGHGHHCEAGFFHBGHBGHHC3GFHCEFGGFHGGFHHHHHFHHHHHHHGG0EGFHCGEEEFBCGHF3GHGFEG@@EH3BFGBGHHHFHGGHHB/EEFGGGFHHFG4?21GHHHHEFC?@CCGE<A@/??
@M02034:409:000000000-BFKT7:1:1101:15589:24770 1:N:0:30
AAAGTCGAGGTGCCTAAAGTGGCAACCCAGACT
+
AAAAAFAAD11>GGGFFGGGFFFHGHHGGAFFH
@M02034:409:000000000-BFKT7:1:1101:8403:24773 1:N:0:30
AAAGTCGAGGTGCCTAAAGTGGCAACCCAGACTAATAATCTGGTTGGTGGTGTAGAGCTTCCTGTAGCCGCATGGCGTTCGTACTTAAATATGGAACTAACCATTCCAATTTTCGCTGTCTCTATACACATCTCCGAGCCCACGAGACTA
+
BBBBBFBBBDBBGGGGGGGGGGGHBHHGGHHGHGHFHFHHHHHHGGGGEGGGHHHGHHGHHHHHHHHHHGGEEGHHGGGGGGGHHHFFHHHHHHFHHHHHHHHHGHGHGHHHHHGGGGGHHHHHHBGFHBFHHFFDCFGGGGGC@CDGF<
@M02034:409:000000000-BFKT7:1:1101:19537:24781 1:N:0:30
AAAGTCGAGGTGCCTAAAGTGGCAACCCAGACTGATAATCAGGTTGGTGGTGTAGAGCTTCCTGTAGCCGCATGGCGTTCGTACTTAAATATGGAACTAACCATTCCAATTTTCGCTGTCTCTTATACACATCTCCGAGCCCACGAGACT
+
CCCCCFCCCCCCGGGGGGGFGGGHHHHGGHHGHHHHHHHHHHHHHHGGGGGGHHHHHHHHHHHHHHHHHGGGEGHHGGGGGGHHHHGGHHHHHHHGGHHHHHHHHHGHHHHHHHGGGGGHHHHHFHGHGHHHHHHGDCCDGGHGGGGGGH
@M02034:409:000000000-BFKT7:1:1101:7695:24784 1:N:0:30
AAAGTCGAGGTGCCTAAAGTGGCAACCCAGACTCATGCTAATGTTGGTGGTGTAGAGCTTCCTGTAGCCGCATGGCGTTCGTACTTAAATATGGAACTAACCATTCCAATTTTCGCTGTCTCTTATACACATCTCCGAGCCCACGAGACT
+
CCDDDFCBCCCCGGGGGGGGGGGHHHHGGHHGHHHHHHHHHHGHHHHGGGEFHHHHHHHHHHHHHHHHHGGGGGHHGGGGGGGHHHHGHHGHHGHHHHHHHHGHHHHHHHHHHHGGGEGGFHHHHHHHHHFHHHGHGCGFGGEGGCGGGH
@M02034:409:000000000-BFKT7:1:1101:20308:24786 1:N:0:30
AAAGTCGAGGTGCCTAAAGTGGCAACCCAGACTTATAAGACGGTTGGTGGTGTAGAGCTTCCTGTAGCCGCATGGCGTTCGTACTTAAATATGGAACTAACCATTCCAATTTTCGCTGTCTCTTATACACATCTCCGAGCCCACGAGACT
+
CCCCCFCCCCBCGGGGGGGGGGGHHHHGGHHGHHHHHHHHHGGGGGGGGGGGHHHGHHHHHHHHHHHHHGGGGGHHGGGGGGHHHHGHHHHHHHHHHHHHHHHHHHGHHHHHHHGGGGGGHHHHGHHHHHHHHHHHGGGGGGHGGGGGGH
@M02034:409:000000000-BFKT7:1:1101:10013:24788 1:N:0:30
AAAGTCGAGGTGCCTAAAGTGGCAACCCAGACTAATCAGAAGGTTGGTGGTGTAGAGCTTCCTGTAGCCGCATGGCGTTCGTACTTAAATATGGAACTAACCATTCCAATTTTCGCTGTCTCTTATACACATCTCCGAGCCCACGAGACT
+
CCCCCFCCCCCCGGGGGGGGGGGHHHHGGHGFHHHHHHHHHHHHHHGGGGEFHHHHHHHHHHHHFHHHHGGGGGHGGGGGGGFHHHGHHHHHHHHHHHHHHHHHHHHHHHHHHHGGGGGHHHHHGHFHGHFHHHHHGGGDGGHGGGGGGH
@M02034:409:000000000-BFKT7:1:1101:22193:24792 1:N:0:30
AAAGTCGAGGTGCCTAAAGTGGCAACCCAGACTCGTTTGAATGTTGGTGGTGTAGAGCTTCCTGTAGCCGCATGGCGTTCGTACTTAAATATGGAACTAACCATTCCAATTTTCGCTGTCTCTTATACACATCTCCGAGCCCACGAGACT
+
CCCCCFCCCCBCGGGGGGGGGGGHHHHGGHHGHHGHGDGGHHHHHHGEEEFGHFHEGHHFDFGHGHGGFFGEGGHAEGGGGEGHGHGHHHHHGHBFFGHHGFFHHHHHGGHHHFEGFF?GGFHHGGHHHGHHHGGBFCFCD/ACDFCGGG
@M02034:409:000000000-BFKT7:1:1101:14692:24799 1:N:0:30
AAAGTCGAGGTGCCTAAAGTGGCAACCCAGACTAAGTCGCATGTTGGTGGTGTAGAGCTTCCTGTAGCCGCATGGCGTTCGTACTTAAATATGGAACTAACCATTCCAATTTTCGCTGTCTCTTATACACATCTCCGAGCCCACGAGACT
+
BBBBBFBBBBBBFGGGGGGGGGGHHGHGGHHGHHHHHFGGGGGHHHHEFGFFGHHFHGHHHHHHHHHHHGGGFGHHGEGGFFCCFHGFHHGHHHFGFHGHHGHHHHHHHHHHHHGGGGGGHHHHGHHFHHGHGGGHDDGGGGHGGGGGGH
@M02034:409:000000000-BFKT7:1:1101:20947:24813 1:N:0:30
AAAGTCGAGGTGCCTAAAGTGGCAACCCAGACTTATAATCGTGTTGGTGGTGTAGAGCTTCCTGTAGCCGCATGGCGTTCGTACTTAAATATGGAACTAACCATTCCAATTTTCGCTGTCTCTTATACACATCTCCGAGCCCACGAGACT
+
BBBBBFBBBBBBGGGGGFGGGGGHHHHGGHHGHHHHHHHHGHHHHHHEFGGGHHHGHHHHHHHHHHHHHGGEEGHHGGGGGGEHHHGFGGGHHHHFCGGHHHHHHHHGHGHHHHEGGGGHHHHHFHGHFGHHHHHGDC@CFGHGGGGGGH
@M02034:409:000000000-BFKT7:1:1101:21147:24819 1:N:0:30
AAAGTCGAGGTGCCTAAAGTGGCAACCCAGACTAAGAATAATGTTGGTGGTGTAGAGCTTCCTGTAGCCGCATGGCGTTCGTACTTAAATATGAACTAACCATTCCAATTTTCGCTGTCTCTTATACACATCTCCGAGCCCACGAGACTA
+
CCCCCFCCCCCCGGGGGGGGGGGGHHHGGHHGHHFGHHHFHGHHHHHGFGEFHHHEGHHHHHHHHHHHHGGFGGHHGGGGGGGHHHGGHHHHHHHGHHGHHHGHHHGGGHHHHGGGGEGHHHHFHHGHGHHHHHHFGGGGGHGGGGGGHF
@M02034:409:000000000-BFKT7:1:1101:18432:24820 1:N:0:30
AAAGTCGAGGTGCCTAAAGTGGCAACCCAGACTAAGAATAATGTTGGTGGTGTAGAGCTTCCTGTAGCCGCATGGCGTTCGTACTTAAATATGGAACTAACCATTCCAATTTTCGCTGTCTCTTATACACATCTCCGAGCCCACGAGACT
+
CCDDCFDCCDCCGGGGGGGGGGGHHHHGGHHGHHHHHHHHHHHHHHHGFGFFGHHHHHHHHHHHHHHHHGGFGGHHGGGGGGHHHHGHHHHHHHHHHHHHHHHHHHGHHHHHHHGGGGGHHHHHGHFHHHHHHHHEF<CCFGHGGGGGGH
@M02034:409:000000000-BFKT7:1:1101:18652:24829 1:N:0:30
AAAGTCGAGGTGCCTAAAGTGGCAACCCAGACTACGACGAATGTTGGTGGTGTAGAGCTTCCTGTAGCCGCATGGCGTTCGTACTTAAATATGGAACTAACATTCCAATTTTCGCTGTCTCTTATACACATCTCCGAGCCCACGAGACTA
+
CCDCCFCCCCBCGGGGGGGGGGGHHHHGGHHGHHHGGGFEEGHHHHHGFGGGHHHHHHHHHHHHHHHGGGGEGGHGGGGGGGHHHHHHHHHHHGFHGHHHHFGHHHHHGHHHHGGGGEFHHHHFHFFHFDGHHHHDCGGGGHGG?<EDFB
@M02034:409:000000000-BFKT7:1:1101:11769:24829 1:N:0:30
AAAGTCGAGGTGCCTAAAGTGGCAACCCAGACTCCGAGTCATGTTGGTGGTGTAGAGCTTCCTGTAGCCGCATGGCGTTCGTACTTAAATATGGAACTAACCATTCCAATTTTCGCTGTCTCTTATACACATCTCCGAGCCCACGAGACT
+
BBBBBFA?A?AAGGGGFFGGFCFGHHHGGHHGHHG2EEFGFGFGFFCEFEEEHHHGFHHGHHHFHHHHGGGCFFHHGGGGGGHHHHDF3FEGGHHHFGGFHHGHGHHHHHHHHF@EA/EFFHFHDGDH3BFG?GD2ABCCCAEGDGGGGG
@M02034:409:000000000-BFKT7:1:1101:5789:24841 1:N:0:30
AAAGTCGAGGTGCCTAAAGTGGCAACCCAGACTACGAAGAATGTTGGTGGTGTAGAGCTTCCTGTAGCCGCATGGCGTTCGTACTTAAATATGGAACTAACCATTCCAATTTTCGCTGTCTCTTATACACATCTCCGAGCCCACGAGACT
+
CCCCCFCCCCBBGGGGGGGGGGGGHHHGGHHGHHHGGHGGHHHHHHHGGGEFGGGDGHHHHGHHHHHGHGGEEGHHGGGGGGFHHHFFFG4GHHGFGHHFFHFHHHHGHHHHHHGDGGGFHFGHFHDHEGFHGG3FF@DC?FFGGGGGGE
@M02034:409:000000000-BFKT7:1:1101:13469:24843 1:N:0:30
AAAGTCGAGGTGCCTAAAGTGGCAACCCAGACTCGGCAGTCTGTTGGTGGTGTAGAGCTTCCTGTAGCCGCATGGCGTTCGTACTTAAATATGGAACTAACCATTCCAATTTTCGCTGTCTCTTATACACATCTCCGAGCCCACGAGACT
+
BABABFBBBBBBGGGGGGGGGGGGHHHGGHGGHHGGGGGHHHHHHHGEFGFFHHHGHHHHHGHHHHHHGGGFEFHHGEEFGFGHGHGGHHHHHFFGFHHGHHHHHHHHGGHHHGEGGGGHHHHHDFGHHGHHHHFGD@CF@FHGG/@EGH
@M02034:409:000000000-BFKT7:1:1101:18266:24846 1:N:0:30
AAAGTCGAGGTGCCTAAAGTGGCAACCCAGACTCGGAATGATGTTGGTGGTGTAGAGCTTCCTGTAGCCGCATGGCGTTCGTACTTAAATATGGAACTAACCATTCCAATTTTCGCTGTCTCTTATACACATCTCCGAGCCCACGAGACT
+
CCCCCFCCCCCCGGGGGGGGGGGGHHHGGHHGHHGGGGGHHHHHHHHGGGGFHHHHHHHHHHHHHHHHHGGGGGHHGGGGGGHHHHHHHHHHHHHGHHHHHHHHHHGHHHHHHGGGGGGHHHHHHHHHGHHHHHHHGCGFGGHGGGGGGH
@M02034:409:000000000-BFKT7:1:1101:22606:24852 1:N:0:30
AAAGTCGAGGTGCCTAAAGTGGCAACCCAGACTAAGAATCCGGTTGGTGGTGTAGAGCTTCCTGTAGCCGCATGGCGTTCGTACTTAAATATGGAACTAACCATTCCAATTTTCGCTGTCTCTTATACACATCTCCGAGCCCACGAGACT
+
BBBBBFBBBBABFGGGGGGGGGGFBHHFCHFCHCHHGFHFFGCEEEEGGFEFHHHGHGFHGHHGGHFHHAEEEEHCEEEGFECGGHFBFGGFHHFHFHHHGFHHHHBHFGGHHHCEGGGHHGGHGHGHHFEFCHHBE?FCCGHEGGGG?G
@M02034:409:000000000-BFKT7:1:1101:13095:24854 1:N:0:30
AAAGTCGAGGTGCCTAAAGTGGCAACCCAGACTCAGCATCAGGTTGGTGGTGTAGAGCTTCCTGTAGCCGCATGGCGTTCGTACTTAAATATGGAACTAACCATTCCAATTTTCGCTGTCTCTTATACACATCTCCGAGCCCACGAGACT
+
CCCCCFCCCCAAGGGGGGGGGGGGHHHGGHHGHHHHHHHHGHHHHGGGGGGGHHHFHHHHHHHHHGGHHFGGGGHHGGGGGGHHHHHEGHHHHHFFFHHFGHEGHHHHHGHHHHGGGGGGHHHHFHGHFHGHHHHHG/<B@FGGC/@FGG
@M02034:409:000000000-BFKT7:1:1101:9905:24855 1:N:0:30
AAAGTCGAGGTGCCTAAAGTGGCAACCCAGACTAAGAATCAGGTTGGTGGTGTAGAGCTTCCTGTAGCCGCATGGCGTTCGTACTTAAATATGGAACTAACCATTCCAATTTTCGCTGTCTCTTATACACATCTCCGAGCCCACGAGACT
+
BBBBBFBBBBABGGGGGGGGGGGHHHHGGHHGHHHHHHHHHHHHHHGGGGEFHFHFGHHHHHHHHGHHHGGGGGHHGGGGGGHGHHGHHHGHHHFHHHHHHHHHHHHHHHHHHHGGGGGEGHHHGHGHHHGHHHHFGCGGGGHGGCGDGH
@M02034:409:000000000-BFKT7:1:1101:20548:24857 1:N:0:30
AAAGTCGAGGTGCCTAAAGTGGCAACCCAGACTAGTAAGTCTGTTGGTGGTGTAGAGCTTCCTGTAGCCGCATGGCGTTCGTACTTAAATATGGAACTAACCATTCCAATTTTCGCTGTCTCTTATACACATCTCCGAGCCCACGAGACT
+
BBBBBFBBBBBBGGGGGGGGGFGHHHHGGHHGHHHFHHHGHHFGFFEGGGAFBGHDGHHHFHHHGFGFHEGGGGHHGGGGGGGGGHHEHHGHGGGFFHHHHHGHHHGHFGHHHHGGGGGGHHHHHGFGGHHHHHHHGCGCGGHGG?CAEF
@M02034:409:000000000-BFKT7:1:1101:24219:24862 1:N:0:30
AAAGTCGAGGTGCCTAAAGTGGCAACCCAGACTAATCGTCTGGTTGGTGGTGTAGAGCTTCCTGTAGCCGCATGGCGTTCGTACTTAAATATGGAACTAACCATTCCAATTTTCGCTGTCTCTTATACACATCTCCGAGCCCACGAGACT
+
CCCCCFCACCBBGGGGGGGGGGGHHHHGGHHGHGHHHGHGHGHHHGCEFGGGHHHFHGHHGHGHHFDBFEGEEFHFGEGGGGHHHHHFGHHHHHB@GHHHFHGHHHGFGHHHHGGCFFEHFHHHGG?FHGDFGHHGGCDCGCHGG?CDGG
@M02034:409:000000000-BFKT7:1:1101:10135:24867 1:N:0:30
AAAGTCGAGGTGCCTAAAGTGGCAACCCAGACTCATCCGCCGGTTGGTGGTGTAGAGCTTCCTGTAGCCGCATGGCGTTCGTACTTAAATATGGAACTAACCATTCCAATTTTCGCTGTCTCTTATACACATCTCCGAGCCCACGAGACT
+
CCCCCFCCCCCBGGGGGGGGGGGHHGHGGHHGHH3GFHFGGGGGGGGGFGFGHHHHHHHHHHHHHHHHHGGGGGHHGGGGGGHHHHHHHHHHHHFHHHHHHHHHHHHHHHHHHHGGGGGHHHHHGHHHHHHHHHHHGFGGGGHGGGGGGH
@M02034:409:000000000-BFKT7:1:1101:24634:24867 1:N:0:30
AAAGTCGAGGTGCCTAAAGTGGCAACCCAGACTCAGAATCCTGTTGGTGGTGTAGAGCTTCCTGTAGCCGCATGGCGTTCGTACTTAAATATGGAACTAACCATTCCAATTTTCGCTGTCTCTTATACACATCTCCGAGCCCACGAGACT
+
ABBBBF@ABBAAGGGGGGGGGGGHHHHGGHHGHHHHHHHHHHBFGHHGGGGGHHHFFFHHGHHHGHHHHGFEEGEHFGGG?EGHHHHGHHBGHFGFHHGGHHHHHGHHHHHHHHGGG<EFHHHH4GEGFCDHFGFFF?CCDF/F?CA?E<
@M02034:409:000000000-BFKT7:1:1101:17733:24872 1:N:0:30
AAAGTCGAGGTGCCTAAAGTGGCAACCCAGACTCATAATCCTGTTGGTGGTGGTGAGCTTCCTGTAGCCGC
+
ABBAAFABBBA@FGGGGGGFFAFFCFHG2EG2FE3D5FF5FGHHHFGAA2E111A51BA35B5AF5A531A
@M02034:409:000000000-BFKT7:1:1101:14262:24878 1:N:0:30
AAAGTCGAGGTGCCTAAAGTGGCAACCCAGACTCAGCTTCATGTTGGTGGTGTAGAGCTTCCTGTAGCCGCATGGCGTTCGTACTTAAATATGGAACTAACCATTCCAATTTTCGCTGTCTCTTATACACATCTCCGAGCCCACGAGACT
+
CCCCCFCCCCBCGGGGGGGGGGGHHHHGGHHGHHHHHHHHHHHHHGHFGGGFHHHHHHHHHGHHHHHHHGGGGGHHGGGGGGHHHHHHGHHHHHHHHHHGHHHHHHHHHHHHHHGGGGGHHHHHHHHHGHHHHHHFECDCGGHGGGGGGF
@M02034:409:000000000-BFKT7:1:1101:25850:24879 1:N:0:30
AAAGTCGAGGTGCCTAAAGTGGCAACCCAGACTACTTCTCGGGTTGGTGGTGTAGAGCTTCCTGTAGCCGCATGGCGTTCGTACTTAAATATGGAACTAACCATTCCAATTTTCGCTGTCTCTTATACACATCTCCGAGCCCACGAGACT
+
BBBBBFBBBBBBGGGF4FGGGGGFHHHGGHHGHHHH5GGHGFGHGGGGF?FFE3G5F5AFFFGHHFEDDEG@GGFAEEEFEE2GGHH3EGHDGH3BFGHHF03FGFHFGGGHGD?FGGEHFHGGFGGGFGFFHHGFA?CGGEHGGGGGGH
@M02034:409:000000000-BFKT7:1:1101:20270:24882 1:N:0:30
AAAGTCGAGGGTGCCTAAAGTGGCAACCCAGACTAATCAGAAGGTTGGTGGTGTAGAGCTTCCTGTAGCCGCATGGCGTTCGTACTTAAATATGGAACTAACCATTCCAATTTTCGCTGTCTCTTATACACATCTCCGAGCCCACGAGAC
+
CCCCCFCCCBCCGGGGGGGGFGHGHGHHGGHGFHHHHHHHHHHHFGHGGGGFFGFHGHHHHHGHHHHHGHEEEGGHFGGGGGGHHHHGHHHHHHHGHHHHHHHHHHHHHHHHHHHGGGGGHHHHHHHHGFHHGGHHFEDGGGFHGGGGD?
@M02034:409:000000000-BFKT7:1:1101:18532:24886 1:N:0:30
AAAGTCGAGGTGCCTAAAGTGGCAACCCAGACTGGGGCGGGGGTTGGTGGTGTAGAGCTTCCTGTAGCCGCATGGCGTTCGTACTTAAATATGGAACTAACCATTCCAATTTTCGCTGTCTCTTATACACATCTCCGAGCCCACGAGACT
+
CCCCCFBCCCCCGGGGGGGFGGGHHHHGGHHGHHGHGGGGGGG@EEGEGGEGEFHFFFGHDHHFGFHFHGCBDGHADCDGGA<GGHFHHFGFGHBGHFGHHHECHFHFGGHHHG::C.DGGHGHHH00CGFHBBFFD?-AGGGGGCCGDG
@M02034:409:000000000-BFKT7:1:1101:17608:24907 1:N:0:30
AAAGTCGAGGTGCCTAAAGTGGCAACCCAGACTCAGCTGCCGGTTGGTGGCGTAGTGCTTCCTGTAGCCGCATGGCGTTCGT
+
BBBBBFBBBBBBGGGGGGGGGGGHHHHGGHHGHFC335B32AEE2AEGE?1A1AA1BA5D5BF555@53?F/EE11>>/?E>
@M02034:409:000000000-BFKT7:1:1101:24991:24911 1:N:0:30
AAAGTCGAGGTGCCTAAAGTGGCAACCCAGACTAATCAGAATGTTGATG
+
BBBBBFAA3>AABGGDGGGGEGFHHHHGGHGGHHFFHGCDHFHHDH555
@M02034:409:000000000-BFKT7:1:1101:24920:24911 1:N:0:30
AAAGTCGAGGTGCCTAAAGTGGCAACCCAGACTCATGCTCATGTTGGTGGTGTAGAGCTTCCTGTAGCCGCATGGCGTTCGTACTTAAATATGGAACTAACCATTCCAATTTTCGCTGTCTCTATACACATCTCCGAGCCCACGAGACT
+
ABBAAFCCCBBCGGGGGGGGGGGHHHHGGHHGHFGHHHHHHHHHHGHEEDGG13F5BDAFEGHHHGEFEEFAEEA1>EEFF?2FGHH3BGGBFE33FGH3B13?FF4BFEHDHBE?GAEGHHFFB?3BBB?GFHGGGGGG/<<B@DDAG
@M02034:409:000000000-BFKT7:1:1101:18566:24915 1:N:0:30
AAAGTCGAGGTGCCTAAAGTGGCAACCCAGACTCCTCCTAGGGTTGGTGGTGTAGAGCTTCCTGTAGCCGCATGGCGTTCGTACTTAAATATGGAACTAACCATTCCAATTTTCGCTGTCTCTTATACACATCTCCGAGCCCACGAGAC
+
BBAABFBABDABGGGGFFGGBBFFHHHGGCHGH3F3FAF3BGHHGEFGGGGEHHHGGFHHGFHHHBGHHFGFGGHHGGGGGGFHHHG3BGHHHHHHHHGFGGEGHGHHHHHHHHGGGGGDHHHFGHFHEHEHFHHFGC/CDGHGCG/?E
@M02034:409:000000000-BFKT7:1:1101:16609:24916 1:N:0:30
AAAGTCGAGGTGCCTAAAGTGGCAACCCAGACTAAGACGAATGTTGGTGGTGTAGAGCTTCCTGTAGCCGCATGGCGTTCGTACTTAAATATGGAACTAACCATTCCAATTTTCGCTGTCTCTTATACACATCTCCGAGCCCACGAGACT
+
BBBBBFBBBBBBGGGGGGGGFFGHHGHGGHHGHHHHCFAAAFGGHG2EFAGCGFHDGGHHFGHFGBGFFGGFGGFAEEEGGGHEEFFDEGFFHH33FFHHFABFGGHHHHHHHHEEGAFFFHHHDFBGHFHHHHHHGBCCCGFGGGFDGD
@M02034:409:000000000-BFKT7:1:1101:21973:24917 1:N:0:30
AAAGTCGAGGTGCCTAAAGTGGCAACCCAGACTAAGGTGGGGGTTGGTGGTGTAGAGCTTCCTGTAGCCGCATGGCGTTCGTACTTAAATATGGAACTAACCATTCCAATTTTCGCTGTCTCTTATACACATCTCCGAGCCCACGAGACT
+
CBCCBFCCDCCBGGGGGGGFGGGHHHHGGHHGHHHHHEFFGGGFGGGGGGEFHHHHHFHHHHHHGHHHHGFGGGHHGGGGGGHHHHHHHHHHHHHGHHGHHHHHHHGHHHHHHGGGGGGGHHHHGGHHDGHHHHGFCCCACGHGGGGGGH
@M02034:409:000000000-BFKT7:1:1101:15725:24920 1:N:0:30
AAAGTCGAGGTGCCTAAAGTGGCAACCCAGACTAATAGGAATGTTGGTGGTGTAGAGCTTCCTGTAGCCGCATGGCGTTCGTACTTAAATATGGAACTAACCATTCCAATTTTCGCTGTCTCTTATACACATCTCCGAGCCCACGAGACT
+
CCCCCFB@BCAAGGGGGGGGGGGHHHHGGHHGHHGHHHHHGHGHHHHGGGGGHHHDHHHHHHHHHHHGHGGGGGHGGGGGGGHHHHFGHHHGHFFFHHHHHHGHHHHHFHHHHGGFGCEEFFHHHHHHFGHHHHHHG?GFGGHGGGGDFH
@M02034:409:000000000-BFKT7:1:1101:9025:24924 1:N:0:30
AAAGTCGAGGTGCCTAAAGTGGCAACCCAGACTAGGGGGGAGGTTGGTGGTGTAGAGCTTCCTGTAGCCGCATGGCGTTCGTACTTAAATATGGAACTAACCATTCCAATTTTCGCTGTCTCTTATACACATCTCCGAGCCCACGAGACT
+
CBCCCFCCCCACGGGGGGGGGGGHHHHGGHHGHHHHHGGGEGGGHHGGGGGFGFGFGHHHGHHHGHGHHGGDGGHFFDGGGDFEHHHFHHHHGHDGGHHHFHHGHHHHHHHHHHGGGGGGFGFGBFFGGGFGGGGFDAFAGGGEB@AFFF
@M02034:409:000000000-BFKT7:1:1101:18581:24927 1:N:0:30
AAAGTCGAGGTGCCTAAAGTGGCAACCCAGACTGCGCCTAGGGTTGGTGGTGTAGAGCTTCCTGTAGCCGCATGGCGTTCGTACTTAAATATGGAACTAACCATTCCAATTTTCGCTGTCTCTTATACACATCTCCGAGCC
+
CCCCCFCBCCCCGGGGGGGGGGGHHHHGGHHGHHHG?EEEHFABFFC1AEFGHFGEGFFGDGGHHFHFFFG0FFFFGGEGGECGGGHHFHHHHF3?FGHHF03FGFGF4FGHHF@DEA?GBDFG3BBDHCF22@G2C/<<D
@M02034:409:000000000-BFKT7:1:1101:18999:24932 1:N:0:30
AAAGTCGAGGTGCCTAAAGTGGCAACCCAGACTGGGTGTGGGGTTGGTGGTGTAGAGCTTCCTGTAGCCGCATGGCGTTCGTACTTAAATATGGAACTAACCATTCCAATTTTCGCTGTCTCTTATACACATTCCGAGCCCACGATACT
+
AAA?AFAAD1AAFCFGBBAF110B1B0EF0BFHH00F0AA/EEGEC?FEEEFH1F2FGHFDFFHD22FFEE/?ECHEEEFEEFGHGBF1BBGFH11FGFGFHHHFGBBDFGHHE//CBAGGFHH1G22>G1C>D20?CCGGHE/@.<@G
@M02034:409:000000000-BFKT7:1:1101:24996:24934 1:N:0:30
AAAGTCGAGGTGCCTAAAGTGGCAACCCAGACTAATCAGAATGTTGGTGGTGTAGAGCTTCCTGTAGCCGCATGGCGTTCGTACTTAAATATGGAACTAACCATTCCAATTTTCGCTGTCTCTTATACACATCTCCGAGCCCACGAGA
+
A@AAAFBBBBBAFBGDFGFGGFFHHHH?FHFAGGHHHHHGGHHHHHGAF?EFGHFGDDFHDGHHFDGFFEEEGEHFFEGGEFGHHGFG3@@EFD3B3@@3BGFFHHFEGHHHGHFFFGG3GGGHFGBGFH2FF3BF?<@/</?FCCF<
@M02034:409:000000000-BFKT7:1:1101:18597:24938 1:N:0:30
AAAGTCGAGGTGCCTAAAGTGGCAACCCAGACTAATAAGATTGTTGGTGGTGTAGAGCTTCCTGTAGCCGCATGGCGTTCGTACTTAAATATGGAACTAACCATTCCAATTTTCGCTGTCTCTTATACACATCTCCGAGCCCACGAGAC
+
CCCCCFCCCDCBGGGGGGGGGGGHHHHGGHHGH3GH5D5GDGHHHHHGGGGFHHHGHHHHHHHHHHHHHGGGGGHHGGGGGGHHHHHHHHHHHHHHHHHHHHHHHHGHHHHHHHGGGGGHHHHHHHHHGHHGHHHHGCGGGGHGGGGGG
@M02034:409:000000000-BFKT7:1:1101:12721:24939 1:N:0:30
AAAGTCGAGGTGCCTAAAGTGGCAACCCAGACTCGGGCGGG
+
DCDDCFCCCCBBGGGGGGGGGGGHHHHGGHGGHB2BE22AE
@M02034:409:000000000-BFKT7:1:1101:24281:24944 1:N:0:30
AAAGTCGAGGTGCCTAAAGTGGCAACCCAGCCTAATAATCCTGTTGGTGGTGTAGAGCTTCCTGTAGCCGCATGGCGTTCGTACTTAAATATGGAACTAACTATTCCAATTTTCGCTG
+
CCCCCFCCCCCCGGGGGGGGGGGHHHHGGH22FGADDFGFAGHHHHHEA2E1A3D5B53AABGFFBDB3EE0EEF1>B>?E?2FGGH33FH4FB33F@EF334D?4F44D3FF4E>EE
@M02034:409:000000000-BFKT7:1:1101:24481:24944 1:N:0:30
AAAGTCGAGGTGCCTAAAGTGGCAACCCAGACTGTGTGTAATGTTGGTGGTGTAGAGCTTCCTGTAGCCGCATGGCGTTCGTACTTAAATATGGAACTAACCATTCCAATTTTCGCTGTCTCTTATACACATCTCCGAGCCCACGAGACT
+
ABABBFCCCCCCGGGGGGGGGGGGHHHGGHHGHHHHHHHHHGHHHHGGGGGGHHHHHHHHHHHHHHHHHGGGGGHHGGGGGGHHHHHGHHHHHHGHHHHHHHHHHHHHHHHHHHGGGGGGHHHHFHGHFHHHHHHGG?FGGGHG?GGGGF
@M02034:409:000000000-BFKT7:1:1101:21717:24959 1:N:0:30
AAAGTCGAGGTGCCTAAAGTGGCAACCCAGACTTGTAAGGTGGTTGGTGGTGTAGAGCTTCCTGTAGCCGCATGGCGTTCGTACTTAAATATGGAACTAACCATTCCAATTTTCGCTGTCTCTTATACACATCTCCGAGCCCACGAGACT
+
AAABBFBADDAACFGGGGGGFGGCHHFGFGHGHHHHHFHH5BBEFEFEFGEFHGHFGGHHHBFGGGGFHGGGGGHGGGGFFGFHHHGFHHFHHHGHGHHHHHHGHHGGHHHHHHGGGGGHHHHHHHGHGGHEHHGFFCGFGEEGCFGGDG
@M02034:409:000000000-BFKT7:1:1101:22850:24968 1:N:0:30
AAAGTCGAGGTGCCTAAAGTGGCAACCCAGACTAATAATCATGTTGGTGGTGTAGAGCTTCCTGTAGCCGCATGGCGTTCGTACTTAAATATGGAACTAACCATTCCAATTTTCGCTGTCTCTTATACACATCTCCGAGCCCACGAGACT
+
CCCCCFCCCCBCGGGGGGGGGGGHHHHGGHHGHHHHHGHHFGHHHHHFFEGFEDGEGGGFBGHHGGFFDEGAFGE1EEEGGGFHGHHFGHHFFG33FFGHE13FGFHBGGDGFFEEFGEGFHGFBF?FGFHBGHHDFCGGGFGF@/<?EH
@M02034:409:000000000-BFKT7:1:1101:14296:24969 1:N:0:30
AAAGTCGAGGTGCCTAAAGTGGCAACCCAGACTCAGACGAGTGTTGGTGGTGTAGAGCTTCCTGTAGCCGCATGGCGTTCGTACTTAAATATGGAACTAACCATTCCAATTTTCGCTGTCTCTTATACACATCTCCGAGCCCACGAGACT
+
CCCCCFCCCCCCGGGGGGGGGGGCHHHGGHHGHHHHHHGGGGHHHHHGGGGGHHHFGHHHHHHHHHHHHGGGGGHHGGGGGGFHHHHHHHHHHGGHHHHHHHHHHHFHHHHHHHGGGGGHHHHHHHDGHHHHHHGFGCGCGGHGGGGGGH
@M02034:409:000000000-BFKT7:1:1101:16342:24972 1:N:0:30
AAAGTCGAGGTGCCTAAAGTGGCAACCCAGACTCAGAATCAGGTTGGTGGTGTAGAGCTTCCTGTAGCCGCATGGCGTTCGTACTTAAATATGGAACTAACCATTCCAATTTTCGCTGTCTCTTATACCATCTCCGAGCCCACGAGACTA
+
CCCCCFCBBCBBGGGGGGGGGGGGFEHGGHHGGHHHHHHHHHHHHHGEGGEFHHHFHHHHHGHHHHHHHGGFGGHGGFGGGGHHHHHHHHGHHHGHHHHHHHHHHHGHHHHHHHGGGGGHHHHHHHHHHGHHHGGFDGDCFHGGGGGGHB
@M02034:409:000000000-BFKT7:1:1101:21945:24979 1:N:0:30
AAAGTCGAGGTGCCTAAAGTGGCAACCCAGACTACGAATAAGGTTGGTGGTGTAGAGCTTCCTGTAGCCGCATGGCGTTCGTACTTAAATATGGAACTAACCATTCCAATTTTCGCTGTCTCTTATACACATCTCCGAGCCCACGAGACT
+
BBBABFABBBAAGGGGGGGGGFFEGHFGEHHGHGBE22FCHGGGHFGGFDBFFEHFFHHHHEHGHHHGHGGEGGHFGGGGGFFHHHGBHGGHHGGHFHHHHHHHHHHHHHHHHHGGGGGHGHHHHHHHHFHHHHGHGCGCFGHGGGGGG?
@M02034:409:000000000-BFKT7:1:1101:23025:24986 1:N:0:30
AAAGTCGAGGTGCCTAAAGTGGCAACCCAGACTAATCCTCGGGTTGGTGGT
+
AAAAAFAAD?AAGGG1FFGGGGGHGHHGGHHGHHHHHHHGG?EHACCEE/F
@M02034:409:000000000-BFKT7:1:1101:11379:24988 1:N:0:30
AAAGTCGAGGTGCCTAAAGTGGCAACCCAGACTAGTACTAGGGTTGGTGGTGTAGAGCTTCCTGTAGCCGCATGGCGTTCGTACTTAAATATGGAACTAACCATTCCAATTTTCGCTGTCTCTTATACACATCTCCGAGCCCACGAGACT
+
BBBBAFBABBBBGGGGGGGFGGGHHHHGGHHGHHHHHHHHHHGGBEEEFGEFGGHFHHHHHHHHGHFHHGGGGGHHGGGGGGHHHHGHHHFHHHGHHHHHHHEGHHHHFGHHHFGGDGGFHHHHGHFHF2?GHGFFAC//@FHGGGGCD?
@M02034:409:000000000-BFKT7:1:1101:6198:24989 1:N:0:30
AAAGTCGAGGTGCCTAAAGTGGCAACCCAGACTCAGCCGCCTGTTGGTGGTGTAGAGCTTCCTGTAGCCGCATGGCGTTCGTACTTAAATATGGAACTAACCATTCCAATTTTCGCTGTCTTTATACACATCTCCGAGCCCACGAGACTA
+
BBBAAFABBBBBGGGGGGGGGFGGHGHEGGEFFHFFHBEGEEFHFAGFGGEFCGFAFGHH5GHHHEGFGEEEEEHHGEGFEEFGGHHDGGGGFD33GHHGFHDFHFGHDBGGHHGDFGE?GFG3GFFHGFGHFHFDBCFDEGGGGCGCG>
@M02034:409:000000000-BFKT7:1:1101:11892:24994 1:N:0:30
AAAGTCGAGGTGCCTAAAGTGGCAACCCAGACTGGTAAGGGGGTTGGTGGTGTAGAGCTTCCTGTAGCCGCATGGCGTTCGTACTTAAATATGGAACTAACCATTCCAATTTTCGCTGTCTCTTATACACATCTCCGAGCCCACGAGACT
+
CCCCCFCCCCCCGGGGGGGGGGGHHHHGGHHGHHHGHHHHHGGGGGGGGGEFEHHHHHHHHHHHHHHHHGGGGGHHGGGGGGGHHHFFHHGHHHGHHHHHHHHHHHHHGHHHHHGGGGGHHHHHGHFHFHHHHHHHGCGFGGHGGGGGGF
@M02034:409:000000000-BFKT7:1:1101:22344:24994 1:N:0:30
AAAGTCGAGGTGCCTAAAGTGGCAACCCAGACTAATAAGTGTGTTGGTGGTGTAGAGCTTCCTGTAGCCGCATGGCGTTCGTACTTAAATATGGAACTAACCATTCCAATTTTCGCTGTCTCTTATACACATCTCCGAGCCCACGAGACT
+
BBBBBFBBBBAAGGGGGGGGGGGGFGHEGHHGHHHHHHHGFHHHHHHGGGGGHHHFHFHHHFHHGHHHHGGFGGHHGGGGGGFHGHGFHHGHHHFHHHGGHHFHHHGFHHHHHHGGGGGHHHHHFHGFFHHHHHHHC>CDCGHGGGGGGH
@M02034:409:000000000-BFKT7:1:1101:17979:24997 1:N:0:30
AAAGTCGAGGTGCCTAAAGTGGCAACCCAGACTCGGCCGCATGTTGGTGGTGTAGAGCTTCCTGTAGCCGCATGGCGTTCGTACTTAAATATGGAACTAACCATTCCAATTTTCGCTGTCTCTTATACACATCCCGAGCCCACGAGACTA
+
BBBBBFBBBBAAGGGGG4DGGGGHHHHGGHHGHHGCGGGEEEGFHFHGGGGFHHHFFGHHHHHHGHGEFFGEEGGHGGGGCGGHHHFFFHHHHBD3GHFHHHFGHHFBBFGHHHEFG?FFFHHHGF?GB@FHHFHGD?CCEHGF?@..F<
@M02034:409:000000000-BFKT7:1:1101:5857:24999 1:N:0:30
AAAGTCGAGGTGCCTAAAGTGGCAACCCAGACTAGTGGGCGGGTTGGTGGTGTAGAGCTTCCTGTAGCCGCATGGCGTTCGTACTTAAATATGGAACTAACCATTCCAATTTTCGCTGTCTCTTATACACATCTCCGAGCCCA
+
BBBBBFBBBBAAGGGGGCGGGGGGFHHGGGHAGHHHHHGGFGC@FEEEFCEFHFGFHH@GHFGFGHGFHGGCEEHFFEFCFEEGHGE3FGFHHFB2GFHHHFDGGHFFGGFGHFDDGGGHD1GGFGHFFFD1FGF1<@CCF.<
@M02034:409:000000000-BFKT7:1:1101:11092:25004 1:N:0:30
AAAGTCGAGGTGCCTAAAGTGGCAACCCAGACTAGTAAGAATGTTG
+
BBBBBFBBBBBBGGGGGGGGGGGHFHHGGHHGH3AF55B55BFGF5
@M02034:409:000000000-BFKT7:1:1101:7693:25011 1:N:0:30
AAAGTCGAGGTGCCTAAAGTGGCAACCCAGAC
+
CCCCCFBCCCCCGGGGGGGGGGGHHHHGGHHG
@M02034:409:000000000-BFKT7:1:1101:17978:25017 1:N:0:30
AAAGTCGAGGTGCCTAAAGTGGCAACCCAGACTCGGCCGCATGTTGGTGGTGTAGAGCTTCCTGTAGCCGCATGGCGTTCGTACTTAAATATGGAACTAACCATTCCAATTTTCGCTGTCTCTTATACACATCCCGAGCCCACGAGACTA
+
CCCCCFCCDDDCGGGGGGGGGGGHHHHGGHHGHHGGGGGGGGGHHHHGGGGGHHHHHHHHHHHHHHHHHGGGGGHHGGGGGGHHHHHHHHHHHHGHHHHHHHHHHHGHHHHHHHGGGGGHHHHHHHGHHHHHHFFEDGGGGHGGGGGGHG
@M02034:409:000000000-BFKT7:1:1101:6595:25023 1:N:0:30
AAAGTCGAGGTGCCTAAAGTGGCAACCCAGACTAATAATCAGGTTGGTGGTGTAGAGCTTCCTGTAGCCGCATGGCGTTCGTACTTAAATATGGAACTAACCATTCCAATTTTCGCTGTCTCTTATACACATCTCCGAGCCCACGAGACT
+
CCCCBFCCCCCCGGGGGGGGGGGHHHHGGHHGHHHHHHHHHHHHHHGGGGGFHHHHHHHHHHHHGHHHHGGGGGHHGGGGGGHHHHHHHHHHHHGHFFHGHHGHHHHHHHHHHHGGGGGHHHHHHHHHGGGHGGFGFCGCGGHGGGGGGH
@M02034:409:000000000-BFKT7:1:1101:11092:25023 1:N:0:30
AAAGTCGAGGTGCCTAAAGTGGCAACCCAGACTAGTAAGAATGTTGGTGGTGTAGAGCTTCCTGTAGCCGCATGGCGTTCGTACTTAAATATGGAACTAACCATTCCAATTTTCGCTGTCTCTTATACACATCTCCGAGCCCACGAGACT
+
AABBAFB?DAAA4FG5F4FEGGGHHGGGGHGGHFHH5GFBGGGDFGCAAEBFGDGFFBGHBBGGDFHGFE?AEFEFEB01B>FGGF@3FGHEGFGGC33FFA3BF444BGGBFFEF/??BB44GGHF4E31FFFB1?<B?CEGFC</</?
@M02034:409:000000000-BFKT7:1:1101:14305:25027 1:N:0:30
AAAGTCGAGGTGCCTAAAGTGGCAACCCAGACTCAGGGGCTGGTTGGTGGTGTAGAGCTTCCTGTAGCCGCATGGCGTTCGTACTTAAATATGGAACTAACCATTCCAATTTTCGCTGTCTCTTATACACATCTCCGAGCCCACGAGACT
+
BABBBFDCDDCCGGGGGGGGGGGHHHHGGHGGHHHHHHGGGGGHHGGGGGGFHHHGHHHHGGHHGHHHHGGGGGHHGGGGGGHHHHHHHHHHHHFFFHHHHHHHHHGHHHHHHHGGGGDGHHHHGHHGGHFHHHHFE/CBDFGGGGGGGH
@M02034:409:000000000-BFKT7:1:1101:7678:25030 1:N:0:30
AAAGTCGAGGTGCCTAAAGTGGCAACCCAGACTGGGCTGGGGGTTGGTGGTGTAGAGCTTCCTGTAGCCGCATGGCGTTCGTACTTAAATATGGAACTAACCATTCCAATTTTCGCTGTCTCTTATACACATCTCCGAGCCCACGAGACT
+
BBBCBFBABCAAGGGFGGGGGGGHHGHGGHHGHHHHHHGGGGGGGGGEFGEGHGHGHGHHHHHHHHFGHFFEGGHHGGGGGGFHHHGGFGFHHHBGFGGHGHHGFHHHHHHHHHGDGGGGHBHH@GFFBGFHHGFFACC??CH.CCGGDH
@M02034:409:000000000-BFKT7:1:1101:13188:25043 1:N:0:30
AAAGTCGAGGTGCCTAAAGTGGCAACCCAGACTAGTCATCCTGTTGGTGGTGTAGAGCTTCCTGTAGCCGCATGGCGTTCGTACTTAAATATGGAACTAACCATTCCAATTTTCGCTGTCTCTTATACACATCTCCGAGCCCACGAGACT
+
CCCCCFCCCCBCGGGGGGGFGGGHHHHGGHHGHHHHHHHHHHHHHHHGFFEGHHHHHHHHHHHHHHHHHGGGGGHHGGGGGEHHHHGHHHHHHHHHGHGHHHHHHHHHHHHHHHGDGGGGHGHHHHFHHHFHHHHHG?DCGGHGGGCGGG
@M02034:409:000000000-BFKT7:1:1101:20719:25044 1:N:0:30
AAAGTCGAGGTGCCTAAAGTGGCAACCCAGACTCGGCCTGCTGTTGGTGGTGTAGAGCTTCCTGTAGCCGCATGGCGTTCGTACTTAAATATGGAACTAACCATTCCAATTTTCGCTGTCTCTTATACACATCTCCGAGCCCACGAGACT
+
AABA>FBBBDAAGGGFGGGGFGGHHHHGGHHGHHGGGGGGHHGFGHHEFGGGFGG5GBGHGHHHBFFHGGEEFGHGGFGGGGHGHHFBGHHHHHGHGFGHHFFGHGFHHHHHGHGGGGGGHFHG3GDGFFHHHGFGC@DCCFFGGCGGGH
@M02034:409:000000000-BFKT7:1:1101:24594:25051 1:N:0:30
AAAGTCGAGGTGCCTAAAGTGGCAACCCAGACTAATGTGCCGGTTGGTGGTGTAGAGCTTCCTGTAGCCGCATGGCGTTCGTACTTAAATATGGAACTAACCATTCCAATTTTCGCTGTCTCTTATACACATCTCCGAGCCCACGAGACT
+
AAAAADAADDBBGGGGGGGBGGGHFHGGGGHGHHHHGHHHHGF2EAEEF?EFHHHHHHHHHGHHGFGFHGGGGGGHGGGGGGCHGHH3GHDFGHFHFH3?FCDGGFH4GHHHHGGGGCFHHHGHHH3DGFFHGGDFEC//@EGG?CFGCG
@M02034:409:000000000-BFKT7:1:1101:21320:25064 1:N:0:30
AAAGTCGAGGTGCCTAAAGTGGCAACCCAGACTAGGGGGGGGGTTGGTGGTGTAGAGCTTCCTGTAGCCGCATGGCGTTCGTACTTAAATATGGAACTAACCATTCCAATTTTCGCTGTCTCTTATACACATCTCCGAGCCCACGAGACT
+
BBBBBFBBDDAAGGGGGGGFGGGGHHHGGHHGHHHHHGGGGFFFFD@:ADAEA9FBFFFFFFFFFFFFBAD=ADFFBFF?FDFEEFFFFFEBFFFFEFFBFFFFFFFFBFFFF/:A9DA/BFFFFFFFFFFB/BFBD;;>FEFF;--DAB
@M02034:409:000000000-BFKT7:1:1101:11376:25070 1:N:0:30
AAAGTCGAGGTGCCTAAAGTGGCAACCCAGACTTCGGGGCTGGTTGGTGGTGTAGAGCTTCCTGTAGCCGCATGGCGTTCGTACTTAAATATGGAACTAACCATTCCAATTTTCGCTGTCTCTTAACACATCTCCGAGCCCACGAGACTA
+
BCBCBFCBBCABGGGGGGGGGGGHHAFEEGEFFGHGGGGGGGGHHGCGGGGGHHHFGFHHHHHHGGHGHGGEEFHHGGGGGGHHHHFEHHHHHHFHGHHHHHHHHHGHHHHHHHGGGGGHHHHHGFDGGGGHHHHGBDCFFHGG?DGGHF
@M02034:409:000000000-BFKT7:1:1101:15472:25071 1:N:0:30
AAAGTCGAGGTGCCTAAAGTGGCAACCCAGACTAGTGTGGGTGTTGGTGGTGTAGAGCTTCCTGTAGCCGCATGGCGTTCGTACTTAAATATGGAACTAACCATTCCAATTTTCGCTGTCTCTTATACACATCTCCGAGCCCACGAGACT
+
CCCBCFCBCCCBGGGGGGGGGGGHHHHGGHHGHHHHHGFFGGGGGHGEFGEFHHHGHHHHHHHHHGHHHGGGGGHHGGGGGGHHHHHHHHHHHGGHFHHFHHGHHGGHHHHHHGGGGGGGHHHHEHGHGHHHEGFBEDGGGGHGGGGDGH
@M02034:409:000000000-BFKT7:1:1101:10561:25081 1:N:0:30
AAAGTCGAGGTGCCTAAAGTGGCAACCCAGACTGCGAATAATGTTGGTGGTGTAGAGCTTCCTGTAGCCGCATGGCGTTCGTACTTAAATATGGAACTAACCATTCCAATTTTCGCTGTCTCTTATACACATCTCCGAGCCCACGAGACT
+
CCCCBFCCCCBBGGGGGGGGGGGHHHHGGHHGHGHGGGGGHHHHHHHEFEEFFGGGHHHHHHHGGHHGHEGFGGHHGGGGGEGHGHGFHHHHHHGHHHHGGGGHHHHHHHHHHHGGGGGHHFHHHHHHGHHHHHGHACGDCFHGGGGGDH
@M02034:409:000000000-BFKT7:1:1101:22767:25084 1:N:0:30
AAAGTCGAGGTGCCTAAAGTGGCAACCCAGACTCAGCATCATGTTGGTGGTGTAGAGCTTCCTGTAGCCGCATGGCGTTCGTACTTAAATATGGAACTAACCATTCCAATTTTCGCTGTCTCTTATACACATCTCCGAGCCCACGAGACT
+
BBABBFBBDBAAGGGGGGGGGGGGGHHEGHHGHHHHHHHHHHHHHHHGFGEFHHHHHGHHHHHFGHHFHEEEEGHHGGGGFGFHHHHFFHGHHHFHGHHFHHGHHHHHHHHHHHGGGDEHHHHHEHFHEGHHHHHBC<DCCEFGGCGGGH
@M02034:409:000000000-BFKT7:1:1101:8358:25085 1:N:0:30
AAAGTCGAGGTGCCTAAAGTGGCAACCCAGACTGGGAAGCAGGTTGGTGGTGTAGAGCTTCCTGTAGCCGCATGGCGTTCGTACTTAAATATGGAACTAACCATTCCAATTTTCGCTGTCTCTTATACACATCTCCGAGCCCACGAGACT
+
AAAAAFBBDDBBGGGGGGGFFGFHGGHGGDHGHHHGHFGHHHHCGF2BFEGGHHHHHHHGHHHHGEHHHGGGGDHHGGGGGGEGHHHGBGFHFFEFHHHFFHFHEHHFHHHHHHGGG?EBDEHHDGDHHHEHFGH2CB/<BFHGCG?E/?
@M02034:409:000000000-BFKT7:1:1101:25179:25087 1:N:0:30
AAAGTCGAGGTGCCTAAAGTGGCAACCCAGACTACTCCTGCGGTTGGTGGTGTAGAGCTTCCTGTAGCCGCATGGCGTTCGTACTTAAATATGGAACTAACCATTCCAATTTTCGCTGTCTCTTATACACATCTCCGAGCCCACGAGACT
+
AAAABFBABBAAFGGGFGGFGFFGFGHGGHHGHHHHCHHHFGGEEGGEFGEFGBHEGBGH5FGHHDHFFEEEEEF?E1EFEEGFHHHFHHGHHG3BBFFFGFFHHEGHEHHHHHF?EFCFHGGHGHGFD?GHFGFD?/C/<CHC@CGG?G
@M02034:409:000000000-BFKT7:1:1101:25160:25089 1:N:0:30
AAAGTCGAGGTGCCTAAAGTGGCAACCCAGACTACTCCTGCGGTTGGTGGTGTAGAGCTTCCTGTAGCCGCATGGCGTTCGTACTTAAATATGGAACTAACCATTCCAATTTTCGCTGTCTCTTATACACATCTCCGAGCCCACGAGACT
+
CCCCCFCCCCCCGGGGFGGGGGGGHHHGGHHGHHHHHHHHHGGGGGGGGGGGHHHHHGHHHHHHHHHHHGGGGGHHGGGGGGHHHHGGFHHHHHGHHHHHHGHHHHGHFGHHHHGGGGGHHHHHHHHHHHGHHHHHGCFCGGHGGFFGGF
@M02034:409:000000000-BFKT7:1:1101:25118:25100 1:N:0:30
AAAGTCGAGGTGCCTAAAGTGGCAACCCAGACTCATACTAAGGTTGGTGGTGTAGAGCTTCCTGTAGCCGCATGGCGTTCGTACTTAAATATGGAACTAACCATTTCAATTTTCGCTGTCTCTTATACACATCTCCGAGCCCACGAGACT
+
BCCCCFCCCCCCGGGGGGGGGGGHHHHGGHGFHGHHDGHEBGHHHHGGG?GFFDG5F5GH5GHHHBGBDEG?FGCE@EEFAEG?1FFFFFFHHG3@FGGHC03F3BH4BFGHHD/<EEEGFHGF?F43FCDGGDF2?/>?DFAF@@??/<
@M02034:409:000000000-BFKT7:1:1101:14723:25100 1:N:0:30
AAAGTCGAGGTGCCTAAAGTGGCAACCCAGACTACTACGCAGGTTGGTGGTGTAGAGCTTCCTGTAGCCGCATGGCGTTCGTACTTAAATATGGAACTAACCATTCCAATTTTCGCTGTCTCTTATACACATCTCCGAGCCCACGAGACT
+
BBBBBFBBBBBBGFG5GGFGGGGHHHHGFHHGHHHHGHGGGGGHHHGEFGGFGHHHHHHHHHHHFHHHHEFGGGHHGEFGGGHHHFGGHHHHHHHHHHHHHHGHHHHHGHHHHHGGCGGHHHHHGHHHFBFHFHHHECGFGGHGGGGGGH
@M02034:409:000000000-BFKT7:1:1101:8347:25102 1:N:0:30
AAAGTCGAGGTGCCTAAAGTGGCAACCCAGACTGGGAAGCAGGTTGGTGGTGTAGAGCTTCCTGTAGCCGCATGGCGTTCGTACTTAAATATGGAACTAACCATTCCAATTTTCGCTGTCTCTTATACACATCTCCGAGCCCACGAGACT
+
BCCCBFCCCCBBFGGGGGGFGGGHHHHGGHHGGHHHHHGHHHHHHHGFFGEFHHHGHHHHFFHGGHHGHEEEGGHHGGGGGGHHHHHHHHHHHHGFGHHGHHHHHHHHHHHHHGEFGGEFHGHHHHFHHFFHHHFHECCDGGHGGFGFGH
@M02034:409:000000000-BFKT7:1:1101:17981:25109 1:N:0:30
AAAGTCGAGGTGCCTAAAGTGGCAACCCAG
+
A111AD>A1D1ACGAGGGGGG1AAAGH00A
@M02034:409:000000000-BFKT7:1:1101:6901:25112 1:N:0:30
AAAGTCGAGGTGCCTAAAGTGGCAACCCAGACTATGAATAAGGTTGGTGGTGTAGAGCTTCCTGTAGCCGCATGGCGTTCGTACTTAAATATGGAACTAACCATTCCAATTTTCGCTGTCTCTTATACACATCTCCGAGCCCACGAGACT
+
BBBBBFBBBBABGGGGGGGGGGGHHFGGGHFFHFGFDFFHGHHHHH2ECDEEA3F5FDBBFFGHGFA5FEG?EEC1E?EGF?2GFHHHHHH4FB33FFGGCF3F3BG4FF3FG4>EE?/B4BFFBBBGBG2CGHDB/><C/F/C?A/CA?
@M02034:409:000000000-BFKT7:1:1101:22207:25131 1:N:0:30
AAAGTCGAGGTGCCTAAAGTGGCAACCCAGACTCAGCAGCGTGTTGGTGGTGTAGAGCTTCCTGTAGCCGCATGGCGTTCGTACTTAAATATGGAACTAACCATTCCAATTTTCGCTGTCTCTTATACACATCTCCGAGCCCACGAGACT
+
CCCCCFCCCCBCGGGGGGGGGGGHHHHGGHHGHHFHHHHHGEGGHHHGGGEFHGHHHHHHHHHHHHHHHGGGGGHHGGGGGGHHHHGHHHGHHHHHHHGHHHHHHHGHHHHHHHGGGGGGHHHHHHHHGHHHHHGBE@FCGGHGGCGGGF
@M02034:409:000000000-BFKT7:1:1101:17457:25139 1:N:0:30
AAAGTCGAGGTGCCTAAAGTGGCAACCCAGACTAATAGGAATGTTGGTGGTGTAGAGCTTCCTGTAGCCGCATGGCGTTCGTACTTAAATATGGAACTAACCATTCCAATTTTCGCTGTCTCTTATACACATCTCCGAGCCCACGAGACT
+
BBCCCFCBCCCCGGGGGGGGGGGHHHHGGHHGHHHHHHHHHHHHHHHGGGGGHHHGGFHHHHHHHHHHHGGGGGHHGGGGGGHHHHHHHHHHHGHHEHHHHHGFHHHHHGHHHHGGGGFFHGHHGHBFGHHHHHHFDDGGGGHGGGGGGH
@M02034:409:000000000-BFKT7:1:1101:10604:25155 1:N:0:30
AAAGTCGAGGTGCCTAAAGTGGCAACCCAGACTGGGGTGCATGTTGGTGGTGTAGAGCTTCCTGTAGCCGCATGGCGTTCGTACTTAAATATGGAACTAACCATTCCAATTTTCGCTGTCTCTTATACACATCTCCGAGCCCACGAGACT
+
CCCCCFCCCCCCGGGGGGGGGGGHHHHGGHHGHHHHGEFGHHHHHHHGFGEFFGHGHHHHFGHHHGHHHGGGFGHHGGGGGGHHHHHHHHHHHHHGHHHHHHGHHHHHHHHHHHGGGGGGHHHHHHHHHHHHHHHGGFGGGGHGGGGGGG
@M02034:409:000000000-BFKT7:1:1101:25466:25161 1:N:0:30
AAAGTCGAGGTGCCTAAAGTGGCAACCCAGACTGTTCCTGCGGTTGGTGGTGTAGAGCTTCCTGTAGCCGCATGGCGTTCGTACTTAAATATGGAACTAACCATTCCAATTTTCGCTGTCTCTTATACACATCTCCGAGCCCACGAGACT
+
BBBBBFCCCCCCGGGGGGGGGGGHHHHGGHHGHHHHHHHHHGGGGGGGFGGEGEHBHHDGFHHHHGFGHEE@EGF1EBEFGFBHHHGHHHGBGH3BEFGH3E3GGGFBHHEHHDEFGGCFFHGD33BFGF2CGHHBC@DGGGHGGF/AEG
@M02034:409:000000000-BFKT7:1:1101:19633:25161 1:N:0:30
AAAGTCGAGGTGCCTAAAGTGGCAACCCAGACTCCGACTCGTGTTGGTGGTGTAGAGCTTCCTGTAGCCGCATGGCGTTCGTACTTAAATATGGAACTAACCATTCCAATTTTCGCTGTCTCTTATACACATCTCCGAGCCCACGAGACT
+
CCCCCFCCCCCCGGGGGGGFGGGHHHHGGHHGHHHGGGGGGHHHHHHGGGGGHHHGHHHHHHHHHHHHHGGGGGHHGGGGGGHHHHHHFGHHHHGHHHHHHHHGHHGHHHHHHHGGGGGHHHHHGHGHHHHHGHHGEBGCGGHGGGGGGG
@M02034:409:000000000-BFKT7:1:1101:19651:25165 1:N:0:30
AAAGTCGAGGTGCCTAAAGTGGCAACCCAGACTCCGACTCGTGTTGGTGGTGTAGAGCTTCCTGTAGCCGCATGGCGTTCGTACTTAAATATGGAACTAACCATTCCAATTTTCGCTGTCTCTTATACACATCTCCGAGCCCACGAGACT
+
BBABBFCCBCCCGGGGGGGFGGGHHHHGGHHGHHHGGGGGGGHHHHHEGGGGHHHGGGHHHHHHHHHHHFGEEGHHGGGGGFHHHHHHHHHHHHHHHHGGHHGHHHGHHHHHHHGGGGGHHHHHGHGHHFHHHHFGGFGGGGHGGGGGDH
@M02034:409:000000000-BFKT7:1:1101:7457:25165 1:N:0:30
AAAGTCGAGGTGCCTAAAGTGGCAACCCAGACTTCGCATCATGTTGGTGGTGTAGAGCTTCCTGTAGCCGCATGGCGTTCGTACTTAAATATGGAACTAACCATTCCAATTTTCGCTGTCTCTTATACACATCTCCGAGCCCACGAGACT
+
CBCCCFCCCCCCGGGGGGGFGGGHHHHGGHHGHHHGGGGGHHHHHHHGGGGGHHHHHHHHHHHHHHHHHGGGGGHHGGGGGGHHHHHHHHHHHHHHHHHHGHHHGHGHFHHHHHGGGGGGHHHHFHHHHHFHHHGFF@CDGGHGGGGGGH
@M02034:409:000000000-BFKT7:1:1101:23603:25166 1:N:0:30
AAAGTCGAGGTGCCTAAAGTGGCAACCCAGACTGGGTCTCGGGTTGGTGGTGTAGAGCTTCCTGTAGCCGCATGGCGTTCGTACTTAAATATGGAACTAACCATTCCAATTTTCGCTGTCTCTTATACACATCTCCGAGCCCACGAGACT
+
CCCCBFCBCCBCGGGGGGGFGGGGHHHGGHHGHHHHHHHHHGGHGGGFFGEFHHHHHHHHHHHHHHHHHGGEFGHHGGGGGGHHHHHHHHHHHHHHFHHHHHHHHHHHHHHHHHGGGGGGHHHHFHHHHHGHHHGHG?FGGGHGGGGGGG
@M02034:409:000000000-BFKT7:1:1101:15052:25170 1:N:0:30
AAAGTCGAGGTGCCTAAAGTGGCAACCCAGACTTTGGTTGGGGTTGGTGGTGTAGAGCTTCCTGTAGCCGCATGGCGTTCGTACTTAAATATGGAACTAACCATTCCAATTTTCGCTGTCTCTTATACACATCTCCGAGCCCACGAGACT
+
CBCCCFBCCCCAGGGGGGGGGGFHHHHGGHHGHHHHGGHGGGGGEGGFEFGCA3GAGHHGGHHHHEFEGEEEEGA1EEFGGECGHHHGFHHFGFGFHHHGBCFFFFHFFGEHHFEGGD/G3FF3??BFGF2GHGGGE//<DGEEGCCGFH
@M02034:409:000000000-BFKT7:1:1101:17791:25175 1:N:0:30
AAAGTCGAGGTGCCTAAAGTGGCAACCCAGACTGGGTGTGGTGTTGGTGGTGTAGAGCTTCCTGTAGCCGCATGGCGTTCGTACTTAAATATGGAACTAACCATTCCAATTTTCGCTGTCTCTTATACACATCTCCGAGCCCACGAGACT
+
CCCCBFBADCACGGGGGGGGGGGHHHHGGHHGHHHHGFGGGHGHGHHGGGGGHHHFGHHHHHHHHHHHHGGFFGHHGGGGGGHHHHHHFHHHHHHHHHFFHHGHHHGGHHHHHHGGGGGHHHHHHGGHHHHHHHHHD?CCFGGGGGGGGH
@M02034:409:000000000-BFKT7:1:1101:25128:25181 1:N:0:30
AAAGTCGAGGTGCCTAAAGTGGCAACCCAGACTGGTGGTAGGGTTGGTGGTGTAGAGCTTCCTGTAGCCGCATGGCGTTCGTACTTAAATATGGAACTAACCATTCCAATTTTCGCTGTCTCTTATACACATCTCCGAGCCCACGAGACT
+
CCCCCFCCCCCCGGGGGGGGGGGHHHHGGHDEHHHGGGEGFGGHGGGGFDGGHHHGHHHHGHHHHHHFGEGGGGHFGEFGGGGHHHHHHHHGGHDFFHHHHHHHHHHHHGFHHHGGGGFFHGHHHHHDFFGHHGHHE?DCFFAC<@@/?F
@M02034:409:000000000-BFKT7:1:1101:8529:25182 1:N:0:30
AAAGTCGAGGTGCCTAAAGTGGCAACCCAGACTAATAATCCTGTTGGTGGTGTAGAGCTTCCTGTAGCCGCATGGCGTTCGTACTTAAATATGGAACTAACCATTCCAATTTTCGCTGTCTCTTATACACATCTCCGAGCCCACGAGACT
+
BBBBBFCCCCCBGGGGGGGGGGGHHHHGGHHGHHHHHHHHHHHHHHHGGGGFGGGFHHHHHHHHHHHHHGGGGGHHGGGGGGHHHHHHHHGHHHHGGHHHHHGGHHFGHHHHHHGGGGGFGHHHHHHHGHFHHHHFFCGGGGHGGGGGGH
@M02034:409:000000000-BFKT7:1:1101:20249:25191 1:N:0:30
AAAGTCGAGGTGCCTAAAGTGGCAACCCAGACTAAGAATCCGGTTGGTGGTGTAGAGCTTCCTGTAGCCGCATGGCGTTCGTACTTAAATATGGAACTAACCATTCCAATTTTCGCTGTCTCTTATACACATCTCCGAGCCCACGAGACT
+
BBBBBFBBCCAAFGGFFGGGGGGGHHHGGHHGHHHHHHHHHGGGGGGFFGFFHGGEGFHHGHHGFGHEGEFEEGGGGEGGEFFEHHHGHHHHHHFGFHHFFHFHHHHFHHHHHHGGGGEFHHHHHHGHEGHHHHGFE@G@DGGGGGGGDE
@M02034:409:000000000-BFKT7:1:1101:9213:25206 1:N:0:30
AAAGTCGAGGTGCCTAAAGTGGCAACCCAGACTAATAATGATGTTGGTGGTGTAGAGCTTCCTGTAGCCGCATGGCGTTCGTACTTAAATATGGAACTAACCATTCCAATTTTCGCTGTCTTTATACACATCTCCGAGCCCACGAGACTA
+
BBBBBFBBBBBBFGGDAFGGGFGHHHHGFFHGHHHGHHHHHHHHHHEEFG2FHFGEGFHHHEHHGHFBGECAEEHHGGGGGEFHFHGFHHFHHFFBGHHHHGHHGHGFGHHHGHGGGGEHHHHHHGFFHFCHHFHC>C/>FHECCCGGHD
@M02034:409:000000000-BFKT7:1:1101:21474:25219 1:N:0:30
AAAGTCGAGGTGCCTAAAGTGGCAACCCAGACTTCTGGGCCTGTTGGTGGTGTAGAGCTTCCTGTAGCCGCATGGCGTTCGTACTTAAATATGGAACTAACCATTCCAATTTTCGCTGTCTCTTATACACATCTCCGAGCCCACGAGACT
+
AABBBFCCCCBCGGGGGGGGGGGHHHHGGHHGHHHHCHHHHGGHHFGFGGGFHHHHHHHHHHHHHFHHHGG@EGHHGEGGGGHHHHHGFGGGHHFHHHHECHGHHGGHHGHHHHEGFGEGHHHHHGGHFFDHHHHGD/BCFFHGGCCFGG
@M02034:409:000000000-BFKT7:1:1101:19365:25220 1:N:0:30
AAAGTCGAGGTGCCTAAAGTGGCAACCCAGACTACGAAGAGGGTTGGTGGTGTAGAGCTTCCTGTAGCCGCATGGCGTTCGTACTTAAATATGGAACTAACCATTCCAATTTTCGCTGTCTCTTATACACATCTCCGAGCCCACGAGACT
+
BAABBFCCCCBCGGGGGGGFGGGGHHHGGHHGHHGGGHGGHHGGGGGEFFFFGEGDGFGHGFHHHGHGFFGCFGHGGFGGGEFHHHHFHHHHHFDFHHHHH0FGGGHGHHHHHGFGGGDDDFHHHHGGHBHHHHFGC/C?DEHFGGGGGH
@M02034:409:000000000-BFKT7:1:1101:24438:25224 1:N:0:30
AAAGTCGAGGTGCCTAAAGTGGCAACCCAGACTCATCGTCAGGTTGGTGGTGTAGAGCTTCCTGTAGCCGCAT
+
BBBBBFAABDBBGGGGGGFGGGFHHHHGGHGGHHHHHHFD22AAFG?EF1E1F3F555BFDGFFG5DEH1>0E
@M02034:409:000000000-BFKT7:1:1101:7977:25226 1:N:0:30
AAAGTCGAGGTGCCTAAAGTGGCAACCCAGACTACTCGGACTGTTGGTGGTGTAGAGCTTCCTGTAGCCGCATGGCGTTCGTACTTAAATATGGAACTAACCATTCCAATTTTCGCTGTCTCTTATACACATCTCCGAGCCCACG
+
AAAABFBBBBAAFGGGGGGGGGGGHGHEFGDEHHHHHGGGGGDHGFFFFEEFHFGGFFHHHGHGHHEHHGCEGGHHGGGGGGHHHHHEFHEHHFE3FGHGGHHHFHGHHHHHHHGGGFDGGGHGFHHHGHFHHDDGAB@/BF//@
@M02034:409:000000000-BFKT7:1:1101:21577:25226 1:N:0:30
AAAGTCGAGGTGCCTAAAGTGGCAACCCAGACTACGAATCTTGTTGGTGGTGTAGAGCTTCCTGTAGCCGCATGGCGTTCGTACTTAAATATGGAACTAACCATTCCAATTTTCGCTGTCTCTTATACACATCTCCGAGCCCACGAGACT
+
BCCCCFCBCCBCGGGGGGGGGGGGHHHGGHHGHHHGGHHGHHHHHHHEFGEFGHHFHHHHHHHHGHHHHGFFGGHHGGGGGGHHHHHHHHGHHHGGHHHFGFHHFHHGHHHHHHGGGGGHHHHHHHHHHHHHHHHHFCGCGGHGGGGGGH
@M02034:409:000000000-BFKT7:1:1101:10406:25234 1:N:0:30
AAAGTCGAGGTGCCTAAAGTGGCAACCCAGACTGGGCGTGAGGTTGGTGGTGTAGAGCTTCCTGTAGCCGCATGGCGTTCGTACTTAAATATGGAACTAACCATTCCAATTTTCGCTGTCTCTTATACACATCTCCGAGCCCACGAGACT
+
CCCCBFCCCCABGGGGGGGGGGGHHHHGGHHGHHHHHGGGGGHHHHGGGGFGGHHHHHHHHHHHHHHHHGGGGGHFGFGGGGHHHHHHHHHHHHGEGHHHHHFHHHHHGHHHHHGGGGFHHFHHGHHHFHGHHHHGGGGGGGHGGGGGGH
@M02034:409:000000000-BFKT7:1:1101:11589:25265 1:N:0:30
AAAGTCGAGGTGCCTAAAGTGGCAACCCAGACTATGAATAAGGTTGGTGGTGTAGAGCTTCCTGTAGCCGCATGGCGTTCGTACTTAAATATGGAACTAACCATTCCAATTTTCGCTGTCTCTTATACACATCTCCGAGCCCACGAGACT
+
CCCCCFCCCCCCGGGGGGGGGGGHHHHGGHHGHCHHHHHHHHGHGHGGGGGGHHHEHHHHHHHHHHHHHGGEFGHHGGGGGGHHHHHHHHHHHHFHHHHHHHHHHHGGHHHHHHGGGGGHHHHHHHHHHFHHHHGGGCFFGGHFGGFDDG
@M02034:409:000000000-BFKT7:1:1101:11474:25268 1:N:0:30
AAAGTCGAGGTGCCTAAAGTGGCAACCCAGACTACGTCTAAGGTTGGTGGTGTAGAGCTTCCTGTAGCCGCATGGCGTTCGTACTTAAATATGGAACTAACCATTCCAATTTTCGCTGTCTCTTATACACA
+
BBBBAFABDDAAFGGFG44BAFAAEHHGGHHGHFEGGHHHHHFHF2AEEEGGHGHHGHHGHHGHDFFHEFE>EEGFGGEFGEBGGHHHGEH4GG33FFGFGH3FFGGBDGFGFF//EGEHBGB41?BF21?
@M02034:409:000000000-BFKT7:1:1101:13886:25279 1:N:0:30
AAAGTCGAGGTGCCTAAAGTGGCAACCCAGACTAGTAAGAATGTTGGTGGTGTAGAGCTTCCTGTAGCCGCATGGCGTTCGTACTTAAATATGGAACTAACCATTCCAATTTTCGCTGTCTCTTATACACATCTCCGAGCCCACGAGACT
+
BBBBAFBBBBBBGGGGGGGFGGGHGHHGGHHGHHHHHGHHHFHHHHHEF?EFHHHFHHHHHHHHHHHHHGG0EGHHGGGGGGHHHHFFGFHHHHGEHGGFHHHHFHGF4BEHHHGGGFGHHHHHFHFHGCDGFHFHFG//BCGFCBCDDF
@M02034:409:000000000-BFKT7:1:1101:15251:25299 1:N:0:30
TAAGTCGAGGTGCCTAAAGTGGCAACCCAGACTTTGAATAAGGTTGGTGGTGTAGAGCTTCCTGTAGCCGCATGGCGTTCGTACTTAAATATGGAACTAACCATTCCAATTTTCGCTGTCTCTTATACACATCTCCGAGCCCACGAGACT
+
CCCCCFCCCCCCGGGGGGGGGGGHHHHGGGHGHHHHHGHHHHHHHHGGGGGFHHHHHHHHHHHHGHHHHGGGGGHHGGGGGEHHHHHHHHHHHHFGHGGFHHHHHHHHHHHHHHGGGGGHHGHHHHHHHHGHGHHHGCGCGGHGGGGGGH
@M02034:409:000000000-BFKT7:1:1101:16713:25312 1:N:0:30
AAAGTCGAGGTGCCTAAAGTGGCAACCCAGACTCATTGTTCGGTTGGTGGTGTAGAGCTTCCTGTAGCCGCATGGCGTTCGTACTTAAATATGGAACTAACCATTCCAATTTTCGCTGTC
+
BBBBBFCCCCCBCGGGGGGFGGGHHHHGGHHEHB3FBGH5B2FGA221B1FFGFG5A5BG5BFGB5D5DEE0EEC1>>>E?>2?1@G@FGHBGB33FGHHC0?BB4B44D3GHD/?E//B
@M02034:409:000000000-BFKT7:1:1101:25526:25313 1:N:0:30
AAAGTCGAGGTGCCTAAAGTGGCAACCCAGACTGGGGTGGGGGTTGGGGGTGTAGAGGTTCCTGGAG
+
ABBBCFCCCBAAGGGGGGGGGGGHHHHGGHHA3B2AA22AEEEF?FE0E@@E>3B3@2BF3B4F32B
@M02034:409:000000000-BFKT7:1:1101:12137:25315 1:N:0:30
AAAGTCGAGGTGCCTAAAGTGGCAACCCAGACTCCGATGCCGGTTGGTGGTGTAGAGCTTCCTGTAGCCGCATGGCGTTCGTACTTAAATATGGAACTAACCATTCCAATTTTCGCTGTCTCTTATACACATCTCCGAGCCCACGAGACT
+
BBBBBFBBBBAAGGGGGGGEGFFGHHHGGGHFHCHGGCEFHGGGGGGAFGEFADGDG5GFHHHHHFGGGEGFGGHCEEEEFEFGHHGFHHHHHHFFBGDFFGEGFFHFHHHHG?ED?FGHHFHHHHFHFGFFGGEB?<B?<?FFD@DDDG
@M02034:409:000000000-BFKT7:1:1101:6852:25323 1:N:0:30
AAAGTCGAGGTGCCTAAAGTGGCAACCCAGACTTGTCATACTGTTGGTGGTGTAGAGCTTCCTGTAGCCGCATGGCGTTCGTACTTAAATATGGAACTAACCATTCCAATTTTCGCTGTCTCTTATACACATCTCCGAGCCCACGAGAC
+
BBCCBFCCCCCCGGGGGGGFGGGHHHHGGHHGHH3FAAA55DGHHHHGGGGGHHHHHHHHHHHHHHHHHGGGGGHHGGGGGGHHHHHHHHHHHHEGHFHHHHHHHHHHHHHHHHGGGGGGHHHHHHHHGHFHHHGHGCCFGGHGGGGGG
@M02034:409:000000000-BFKT7:1:1101:10463:25334 1:N:0:30
AAAGTCGAGGTGCCTAAAGTGGCAACCCAGACTTCGGCGCTGGTTGGTGGTGTAGAGCTTCCTGTAGCCGCATGGCGTTCGTACTTAAATATGGAACTAACCATTCCAATTTTCGCTGTCTCTTATACACATCTCCGAGCCCACGAGACT
+
BBBABFBBBBAAFGGGGGGGGGGGHDAEGHFGHHHGGGGGGECGHGGBFEABBFGFG5GHHGHHFHGEGEEEEGHGEEFEFEFGGHGFHHHFGGDGFHHHHHHGGHHGHHHHHHGGGGFGHHHHFHHFFGFGHHHFE>DCFGGGGG??EG
@M02034:409:000000000-BFKT7:1:1101:21263:25336 1:N:0:30
AAAGTCGAGGTGCCTAAAGTGGCAACCCAGACTGATACGGCTGTTGGTGGTGTAGAGCTTCCTGTAGCCGCATGGCGTTCATACTTAAATTTGGAACTAACCATTCCAATTTTCGCTGTCTCTTATACACATCTCCGAGCCCACGAGACT
+
BBAAAFAAAD>AGFGGGGGGGFCBCAGEEHGFGHGGFHEGGGGHHHHFFEBFGFFFGFFHHBHHGFHHHGGGGEHFEEGE3GGH@GFFHFGHFHBFFHHHHHFHGHFEDGHHHGEDGGGFHHHHHHGHD1GGGGHEF?C/DGHAGGGGGG
@M02034:409:000000000-BFKT7:1:1101:10639:25341 1:N:0:30
AAAGTCGAGGTGCCTAAAGTGGCAACCCAGACTACGCAGCCGGTTGGTGGTGTAGAGCTTCCTGTAGCCGCATGGCGTTCGTACTTAAATATGGAACTAACCATTCCAATTTTCGCTGTCTCTTATACACATCTCCGAGCCCACGAGACT
+
AAABBFBADBAAGGGDGGGFGFGFHHHGGHHGHHHGGGGGHEAAEEGGFGEFGHHEFHHHGHHHFDFDDEGFFGHHGGGGGEGHGGHHHGGHGH3DGHHHHHHHHHGHGHHHHHGGGGDGFHGHHHHGHHFGHHHFFDGCGGGGGGCFGF
@M02034:409:000000000-BFKT7:1:1101:10443:25352 1:N:0:30
AAAGTCGAGGTGCCTAAAGTGGCAACCCAGACTGATGGTGTGGTTGGTGGTGTAGAGCTTCCTGTAGCCGCATGGCGTTCGTACTTAAATATGGAACTAACCATTCCAATTTTCGCTGTCTCTTATACACATCTCCGAGCCCACGAGACT
+
BBAABFBBBBBBGGGGGGGGGGGFHFHGFHHGGGCGHHGH2BAHGGGAFFEFGFGBHFHHHGHHFHGGHGFCEEHGGEEFFEFGFHHFHHFGHFBFHHHHHGHHHHHGFHHHGDFGFGGHFHGHHHHFHHFHHHHHF@DDGGHGGGCDF<
@M02034:409:000000000-BFKT7:1:1101:24836:25352 1:N:0:30
AAAGTCGAGGTGCCTAAAGTGGCAACCCAGACTGTGAGTAGGGTTGGTGGTGTAGAGCTTCCTGTAGCCGCATGGCGTTCGTACTTAAATATGGAACTAACCATTCCAATTTTCGCTGTCTCTTATACACATCTCCGAGCCCACGAGACT
+
BBAAAFABDBAAGGGGGGGGGGGCGHHFGHHGHHHHCFHHHGGHHGFFAAEFFEG5FFD3BBGHGH5DBBE>EECBEEGAA>2FGGGF3GFDBF33BBGG303F3BB4BF3FG4@/E/<BBGG4B3B?FF2?FGFBC<BC/FGG?DCDFG
@M02034:409:000000000-BFKT7:1:1101:13466:25354 1:N:0:30
AAAGTCGAGGTGCCTAAAGTGGCAACCCAGACTCATCCGCCTGTTGGTGGTGTAGAGCTTCCTGTAGCCGCATGGCGTTCGTACTTAAATATGGAACTAACCATTCCAATTTTCGCTGTCTCTTATACACATCTCCGAGCCCACG
+
BBBBBFAA@DAAGGGGGGGGGGGCG4C22FEGHF3FGFFGAEGHHFEEF?AFGFDBGBEFG3GF5GHGFE?0EEHCEEGEGEBFHGB3EEDGGFBBFHFFGHFGHGFBFFFHGF@/EEGH4EGFBGGFH2F2GHHE?/BCC/F/@
@M02034:409:000000000-BFKT7:1:1101:15516:25363 1:N:0:30
AAAGTCGAGGTGCCTAAAGTGGCAACCCAGACTGGTGTTTTGGTTGGTGGTGTAGAGCTTCCTGTAGCCGCATGGCGTTCGTACTTAAATATGGAACTAACCATTCCAATTTTCGCTGTCTCTTATACACATCTCCGAGCCCACGAGACT
+
CCCCCFCCCCCCGGGGGGGGGGGHHHHGGHHGCHHFGGGHHHGHHFGGGGGGHHHGHHHHHHHHGHHHHGGFEGHHGGGGGGGHHHHHHHHHHHHHHHHGHHHHHHHHHHHHHHGGGGGHHHHHGHHHHHFHHHHHD@CGGGHEGC@DDH
@M02034:409:000000000-BFKT7:1:1101:23806:25363 1:N:0:30
AAAGTCGAGGTGCCTAAAGTGGCAACCCAGACTCAGAGTACGGTTGGTGGTGTAGAGCTTCCTGTAGCCGCATGGCGTTCGTACTTAAATATGGAACTAACCATTCCAATTTTCGCTGTCTCTTATACACATCTCCGAGCCCACGAGACT
+
BBCCCFCCCCCCGGGGGGGFGGGHHHHGGHHGHBGHHHHGBEGHGGGGFEGGGHHFGHHHHHHHHGHGGGGGEGHEEEEGGEFHHHHHHHHHHH3DGHHHFGEFGFGFHHHFHGFEGDEHHFHHHGDGFHGFHHFHE@?BDFHGGFGGGG
@M02034:409:000000000-BFKT7:1:1101:15744:25364 1:N:0:30
AAAGTCGAGGTGCCTAAAGTGGCAACCCAGACTACTGCGCATGTTGGTGGTGTAGAGCTTCCTGTAGCCGCATGGCGTTCGTACTTAAATATGGAACTAACCATTCCAATTTTCGCTGTCTCTTATACACATCTCCGAGCCCACGCG
+
AABA3FAAD@AAGGGGGGGGGGGHHHFGGGDGGHHHHHGGFGGHHEH?FEAFFHHHHEHHHFHHHHHHHG?EFGHAFGCGGEGEHHBEFHHGDH3FGHH?BBDGFHDFGHGHGH?GG?EEDFFHFHBGFFFHFHHHG/CCCGHGG/<
@M02034:409:000000000-BFKT7:1:1101:13454:25371 1:N:0:30
AAAGTCGAGGTGCCTAAAGTGGCAACCCAGACTCATCCGCCTGTTGGTGGTGTAGAGCTTCCTGTAGCCGCATGGCGTTCGTACTTAAATATGGAACTAACCATTCCAATTTTCGCTGTCTCTTATACACATCTCCGAGCCCACGAGACT
+
CCCCCFCCBCCCGGGGGGGGGGGHHHHGGHHGHGHHHHGGGFHGHFHGFCGFEHFDFHHHEHHHGDGFFGG@FGHEEGGGGGFHGGH@EGHHHHBGGHHG3E3FFDHFHGHHG4<FGEGHGHHHFDGFGHBGGHHHF>BC?GHGC?@DGH
@M02034:409:000000000-BFKT7:1:1101:15731:25381 1:N:0:30
AAAGTCGAGGTGCCTAAAGTGGCAACCCAGACTACTGCGCATGTTGGTGGTGTAGAGCTTCCTGTAGCCGCATGGCGTTCGTACTTAAATATGGAACTAACCATTCCAATTTTCGCTGTCTCTTATACACATCTCCGAGCCCACGAGACT
+
CCCDCFBBCBCBGGGGGGGGGGGHHHHGGHHGHHHHGHGGGGGHHHHFGGGGHHHFHHHHGHHHHHHHHGGFGGHHGGGGGGGHHHHGHHHHHHHHFGHHGHHHHHGHHHHHHHGGGGGHHGHHGHGHHHHGHHGHG/DGGGHGGCGGGG
@M02034:409:000000000-BFKT7:1:1101:7294:25394 1:N:0:30
AAAGTCGAGGTGCCTAAAGTGGCAACCCAGACTGTGAAGTCGGTTGGTGGTGTAGAGCTTCCTGTAGCCGCGTGGCGTTCGTACTTAAATATGGAACTAACCATTCCAATTTTCGCTGTCTCTTATACACATCTCCGAGCCCACGAGCCT
+
CCCCCFCCCCCCGGGGGGGGGGGHHHHGGHHGHFHF5FHEAE?GEG?EF1EAA3FBFAEEAEGHG5A5BBE0>E@//E>1EE??FGHGE?4DEF33FEFHB?3BGDF4DFEHG4/<ED?233DF3@22D22@FGG2A/@C?CCCDGG-->
@M02034:409:000000000-BFKT7:1:1101:19964:25396 1:N:0:30
ACAGTCGAGGTGCCTAAAGTGGCAACCCAGACTGTGCCTTCGGTTGGTGGTGTAGAGCTTCCTGTAGCCGCATGGCGTTCGTACTTAAATATGGAACTAACCATTCCAATTTTCGCTGTCTCTTATACACATTTCCGT
+
A1>AAF1A>?A?FGGGGDGFF1FGGHFGFFGFH111FGHHH//FEE?EGAE/FDHHFGHHGHHHHHHHFGGCFFGGGGEGEFHHHHFGFHHHH111FEFBGHFGHHHEGHHHHHECFCFHHFHHFH2G2GB122B2/@
@M02034:409:000000000-BFKT7:1:1101:7313:25404 1:N:0:30
AAAGTCGAGGTGCCTAAAGTGGCAACCCAGACTGTGAAGTCGGTTGGTGGTGTAGAGCTTCCTGTAGCCGCATGGCGTTCGTACTTAAATATGGAACTAACCATTCCAATTTTCGCTGTCTCTTATACACATCTCCGAGCCCACGAGAC
+
BBBBBFBABBBBGGGGGGGG5FFHFEEEEHDGGBFFHHHAFEE2EEGEEEEGHEHDABGHFGHH5FGBBEE>EEH?EEFGEEFHEHHHFHHGFHFFCGD?3F3FG4?DGGHHGFE/EAEBH3GHHHHFBFFHGHFB?>CF?CGGGCGGG
@M02034:409:000000000-BFKT7:1:1101:19967:25415 1:N:0:30
AAAGTCGAGGTGCCTAAAGTGGCAACCCAGACTGTGCCTTCGGTTGGTGGTGTAGAGCTTCCTGTAGCCGCATGGCGTTCGTACTTAAATATGGAACTAACCATTCCAATTTTCGCTGTCTCTTATACACATCTCCGAGCCCACGAGACT
+
CCCCCFCCCCBCGGGGGGGGGGGHHHHGGHHGGHHHHHHHHHGFFGGGGGEFHHG5GGHHHHHHHHHHHEGEGGHHGEGGGGHHHHHHHHHHHHHFHHGHHHHHHHGGHHHHHHGGGGFFHHHHHHHHHHHHHHGEC@FCGGHECDGGGH
@M02034:409:000000000-BFKT7:1:1101:9784:25415 1:N:0:30
AAAGTCGAGGTGCCTAAAGTGGCAACCCAGACTAGGACTGTGGTTGGTGGTGTAGAGCTTCCTGTAGCCGCATGGCGTTCGTACTTAAATATGGAACTAACCATTCCAATTTTCGCTGTCTCTTATACACATCTCCGAGCCCACGAGACT
+
CCCCCFCCCCCCGGGFGGGGGGGHHHHGGHHGHFHHHHHHGHGHGGGGGFAFGBGBGFHHHGHGHFDFFEG@EGHEF?FGGEBEHHHGFHGHHH3BFGGHGFDFFGFFGHDHGD/EEE?F4GGG3FDHHFGCGHHEE?@FCEEA@C/EDH
@M02034:409:000000000-BFKT7:1:1101:8972:25427 1:N:0:30
AAAGTCGAGGTGCCTAAAGTGGCAACCCAGACTGAGAATCGGGTTGGTGGTGTAGAGCTTCCTGTAGCCGCATGGCGTTCGTACTTAAATATGGAACTAACCATTCCAATTTTCGCTGTCTCTTATACACATCTCCGAGCCCACGAGA
+
A@ABAB>ADAAAB4BFBGFFGGCGFGFFGFHDFHFFGHGHFGEFFECEFCEFGFHGFFFFGHGGFFGFEEEEAEHFEEEFEECCGHGDGGFHBFBBBF3BCHBGHG?EFGB4FBE/EFE3FGHFHHDF2B1F1B1<?@C/</??<//?
@M02034:409:000000000-BFKT7:1:1101:24225:25433 1:N:0:30
AAAGTCGAGGTGCCTAAAGTGGCAACCCAGACTAATAAGAATGTTGGTGGTGTAGAGCTTCCTGTAGCCGCATGGCGTTCGTACTTAAATATGGAACTAACCATTCCAATTTTCGCTGTCTCTTATACACATCTCCGAGCCCACGAGACT
+
BBAABFBBBBBBGGGGGGGGGGGFHHHEGHHGHHHHGHHGHHHHHHHGGGEFGHHFHHHHGHHHHHHHHFEEEEHHGGGGGGHHHHHHHHHHHHHGHHFEGHBGHGHGHFHHHHGFGFFGHHHHHHFHFGGHHHGGC/CB@EHGGGGGGF
@M02034:409:000000000-BFKT7:1:1101:8475:25436 1:N:0:30
AAAGTCGAGGTGCCTAAAGTGGCAACCCAGACTCGGGGTGGGGTTGGTGGTGTAGAGCTTCCTGTAGCCGCATGGCGTTCGTACTTAAATATGGAACTAACCATTCCAATTTTCGCTGTCTCTTATACACATCTCCGAGCCCACGAGACT
+
AAA3AFAAAD>AB4AFFFGBFB2AAF4EAGFC3BA2EE2AA0ABEGCAB?1B?@D5F@FGF3G@BFGB@E>>EEGF@EECE?0??GFBGFBFGE3?GHFGBCGHBGHHHHHHHDGGGGFFBGGGBGHHHGEHHHHFC<CCGCGF?<@CDH
@M02034:409:000000000-BFKT7:1:1101:16030:25439 1:N:0:30
AAAGTCGAGGTGCCTAAAGTGGCAACCCAGACTCAGAATAATGTTGGTGGTGTAGAGCTTCCTGTAGCCGCATGGCGTTCGTACTTAAATATGGAACTAACCATTCCAATTTTCGCTGTCTCTTATACACATCTCCGAGCCCACGAGACT
+
BBBCCFCCCCCCGGGGGGGGGGGHHHHGGHHGHHHHHHHHHHHHHHHGGGEFHHHGHHHHHHHHHHHHHGGGGGHHGGGGGGHHHHHHHHHHHGHHHHHHHHGHHHGHGHHHHHGGGGGGGFHHHHHHHFHHGHHHGGGGGGHGGGGGGH
@M02034:409:000000000-BFKT7:1:1101:10725:25452 1:N:0:30
AAAGTCGAGGTGCCTAAAGTGGCAACCCAGACTCGGGAGAGGGTTGGTGGTGTAGAGCTTCCTGTAGCCGCATGGCGTTCGTACTTAAATATGGAACTAACCATTCCAATTTTCGCTGTCTCTTATACACATCTCCGAG
+
CCCCCFCCCCCBGGGGGGGGFGGHHGHGGHHGHHGGGGGFGGGDHEE1AEEFFFF5DFGHGHGHGDGDEEE>EFF1EEEGFEFHGHHHHHFGFG33BFFHE03FGEFDFGGHH4EGFDC?33BD?GFDGC2FGHHFB<<
@M02034:409:000000000-BFKT7:1:1101:13752:25477 1:N:0:30
AAAGTCGAGGTGCCTAAAGTGGCAACCCAGACTGATCCGAGGGTTGGTGGTGTAGAGCTTCCTGTAGCCGCATGGCGTTCGTACTTAAATATGGAACTAACCATTCCAATTTTCGCTGTCTCTTATACACATCTCCGAGCCCACGAGACT
+
CCCCCFCCCCCAGGGGGGGGGGGHHHHGGHHGHHHHHHHGGGGEHGGGGGGFGGHEGHHHHHHHHHHGHGGEGGHFGFGGGGHHHHHGHHHHHHFFHHHHHGBGHHGGHHHHGFEDGDFHHHHHFHHHHHHHHHHFA<DCGGHGGGGGCG
@M02034:409:000000000-BFKT7:1:1101:23262:25491 1:N:0:30
AAAGTCGAGGTGCCTAAAGTGGCAACCCAGACTCTTACGAATGTTGGTGGTGTAGAGCTTCCTGTAGCCGCATGGCGTTCGTACTTAAATATGGAACTAACCATTCCAATTTTCGCTGTCTCTTATACACATCTCCGAGCCCACGAGACT
+
AAAABFAABBBBGGGGGGGBGGGCHHHGGHGGHHHHFFFFHHHGFFCBCEBFGHAFGFGGFFHGFGHHHEA>EEHCEFGCFFFHHHHHHHHHHHGFFGHBGHDHHHHHGHGHHGGGGGEDGHHHDGFHHHEGCGB2<@DGFEEFG@CDDH
@M02034:409:000000000-BFKT7:1:1101:25351:25491 1:N:0:30
AAAGTCGAGGTGCCTAAAGTGGCAACCCAGACTCCTCCTCTTGTTGGTGGTGTAGAGCTTCCTGTAGCCGCATGGCGTTCGTACTTAAATATGGAACTAACCATTCCAATTTTCGCTGTCTCTTATACACATCTCCGAGCCCACGAGACT
+
BBCCAFCCCCCCGGGGGGGGGGGHHHHGGHHGHHGHHHHGHHHHHHGEFGFFHHHGHHHHGHHHGHHHHGGGGGHGFEGGGGFHHHHGHHGHHHFHHHHHHHHHHHGHHHHHHHGGGGGHHGHHFHHHFFFHHHGFEBDCGGHGGGGGGH
@M02034:409:000000000-BFKT7:1:1101:8718:25493 1:N:0:30
AAAGTCGAGGTGCCTAAAGTGGCAACCCAGACTTCGTCGAGGGTTGGTGGTGTAGAGCTTCCTGTAGCCGCATGGCGTTCGTACTTAAATATGGAACTAACCATTCCAATTTTCGCTGTCTCTTATACACATCTCCGAGCCCACGAGACT
+
AA3AAFBADDBBFGGGGGGFGGGHHGHGCHHGGGBFG2EGGGGGHGGEGFGEGFGBFHGHHF5GF5DDGEE>EEHHGGCGEGFHHHHHEGHFGHBFGHH3?G3FG4EGHHHFGFG/CFAF?GGGFFGGFHDGHHHFE?/@@/EFCCFDDF
@M02034:409:000000000-BFKT7:1:1101:21394:25502 1:N:0:30
AAAGTCGAGGTGCCTAAAGTGGCAACCCAGACTAGGGTTAGGGTTGGTGGTGTAGAGCTTCCTGTAGCCGCATGGCGTTCGTACTTAAATATGGAACTAACCATTCCAATTTTCGCTGTCTCTTATACACATCTCCGAGCCCACGAGACT
+
BBBBBFBAADAAGGGGGGGGFGGHHHHGGHHGHHGHHBFHHHHGGGGFFGGGFFGFFGHHHHHHHGHGHFGGGGHGGFGGGGGHHHHHHHHHHHGFHHGGFGGGHHHGHHHHHFGGGGFFHHHHHGHHHHHHHGHHEBDD@CGGGGGGGG
@M02034:409:000000000-BFKT7:1:1101:9140:25509 1:N:0:30
AAAGTCGAGGTGCCTAAAGTGGCAACCCAGACTTGTTGTGTGGTTGGTGGTGTAGAGCTTGCTGTAGC
+
CCCCCFCCCCCBGGGGGGGGGFGHHHHGGHHGHH3A5FGF2BEHEA2E1AFC13D5A53A3AAB5555
@M02034:409:000000000-BFKT7:1:1101:8869:25519 1:N:0:30
AAAGTCGAGGTGCCTAAAGTGGCAACCCAGACTGGGGTTGGTGTTGGTGGTGTAGAGCTTCCTGTAGCCGCATGGCGTTCGTACTTAAATATGGAACTAACCATTCCAATTTTCGCTGTCTCTTATACACATCTCCGAGCCCACGAGACT
+
ABAABFBBBBBBGGGGGCGFEGGHFHHGGHHGHHGHGEEGFEGHGHGGFEBFGHHGHHHHHHHHHHGGHGGGGGHGGGGGGGGHHHGFHHFHGHHFFFFFHHEHGHHHHHHHHHGGGDGHHHHHHFFHFGBFHHHHGGCCGGHG?CFGGD
@M02034:409:000000000-BFKT7:1:1101:11549:25528 1:N:0:30
AAAGTCGAGGTGCCTAAAGTGGCAACCCAGACTAATCGTCAGGTTGGTGGTGTAGAGCTTCCTGTAGCCGCATGGCGTTCGTACTTAAATATGGAACTAACCATTCCAATTTTCGCTGTCTCTTATACACATCTCCGAGCCCACGAGACT
+
CCCCCFCBCCCBFGGGGGGGGGGHHHHGGHHGHHHHHGHHHGHHHHGGGGGGHGHFGHHHHHHHHHHHHGGGGGHHGGGGGGGHHHHHHHHHHHGHHHHHHHHHHHGHHGHHHHGGGGGGHHHHHHGHFBGHHHHHE/DCGGHGGGGGGH
@M02034:409:000000000-BFKT7:1:1101:19570:25530 1:N:0:30
AAAGTCGAGGTGCCTAAAGTGGCAACCCAGACTGGGGCTGGGGTTGGTGGTGTAGAGCTTCCTGTAGCCGCATGGCGTTCGTACTTAAATATGGAACTAACCATTCCAATTTTCGCTGTCTCTTATACACATCTCCGAGCCCACGAGACT
+
CCCCCFCCCCCCGGGGGGGGGGGGHFGGGHHGHHHHGGGGGGGGGGGEFGGGHHHHGHHHHHHHHHHHHFGFGGHFFGGGGFHHHHGGHHGHHHFGHHGGHHGHHHGHHHHHHHGGGGGGHGHHFHGHGHHHHHHHEBCCFGHGGGGGGH
@M02034:409:000000000-BFKT7:1:1101:11814:25531 1:N:0:30
AAAGTCGAGGTGCCTAAAGTGGCAACCCAGACTAATCCTCAGGTTGGTGGTGTAGAGCTTCCTGTAGCCGCATGGCGTTCGTACTTAAATATGGAACTAACCATTCCAATTTTCGCTGTCTCTTATACACATCTCCGAGCCCACGAGAC
+
ABAABFABADAAFGBGFCFDBFFC4GH2F2F233F5BG5F333DFCAF2AAAFFHDDGBGFGHEEFHFHAGEEGHHGEGGGGHHFFEFFHBFGGFFGGDFGFFHFHHBGFFGHH?AE/?3FDHHFGHFGGBGFDDFF/D@GG<CG?/<A
@M02034:409:000000000-BFKT7:1:1101:18013:25549 1:N:0:30
AAAGTCGAGGTGCCTAAAGTGGCAACCCAGACTAGTAATAAGGTTGGTGGTGTAGAGCTTCCTGTAGCCGCATGGCGTTCGTACTTAAATATGGAACTAACCATTCCAATTTTCGCTGTCTCTTATACACATCTCCGAGCCCACGAGACT
+
BBBBAFABD?ABGGGDGGGGGGGHHHHGGGHGHHHFGHHHGFGGGHE?FGGGHHHHHHHHHHHHHHHGHGGFGGHHGGGGGGEEHHHHHHGHHHBGGHGHHHGFFDBGFGFHHHGGGFFHHGFHFHHFHHHGGHHFG@DCCFHGFCCDD<
@M02034:409:000000000-BFKT7:1:1101:13454:25550 1:N:0:30
AAAGTCGAGGTGCCTAAAGTGGCAACCCAGACTATGCTTCATGTTGGTGGTGTAGAGCTTCCTGTAGCCGCATGGCGTTCGTACTTAAATATGGAACTAACCATTCCAATTTTCGCTGTCTCTTATACACATCTCCGAGCCCACGAGACT
+
CCCCCFCCCCCCGGGGGGGGGGGHHHHGGHHGHHHHGHHHHHHHHHHEFGEFHHHGGHHHHHHHHHHHHGGGGGHHGGGGGGHHHHHHHHHHHHHGHHHHHHHHHHGHHHHHHHGGGGGGHHHHGHHHHHGHHHHHF@FCGGHGGGGGGH
@M02034:409:000000000-BFKT7:1:1101:14085:25552 1:N:0:30
AAAGTCGAGGTGCCTAAAGTGGCAACCCAGACTACTAAGTATGTTGGTGGTGTAGTGCTTCCTGTAGCCGCATGGCGTTCGTACTTAAATATGGAACTAACCATTCCAATTTTCGCTGTCTCT
+
BBBBBFBBBBAAGGGGGGGFGGGHGHHGGHGGHH3F5DF55DFFDFFAFEEFE3F5AB5D5FGBE555BAE0EEFA?>01??2??FG3@FFD@333B3FG313B34F4BFDG44/?E<EF4FB
@M02034:409:000000000-BFKT7:1:1101:22182:25553 1:N:0:30
AAAGTCGAGGTGCCTAAAGTGGCAACCCAGACTGGGGAGTGGGTTGGTGGTGTAGAGCTTCCTGTAGCCGCATGGCGTTCGTACTTAAATATGGAACTAACCATTCCAATTTTCGCTGTCTCTTATACACATCTCCGAGCCCACGAGACT
+
BBCCCFCCCCBCGGGGGGGGGGGHHHFGGHHGHHHHGGGEGGHGGGGEFGEFHHHGHGHHHHHGFHHGHFGEGGHGGGGGFE?FGHHGHHGHHHFGGHGGHHGHHHHGHHHHHHGGGGGHHFHHHHHHFHHHHHHHCBGCDEHGGFGGGH
@M02034:409:000000000-BFKT7:1:1101:23690:25554 1:N:0:30
AAAGTCGAGGTGCCTAAAGTGGCAACCCAGACTGGGAGTCGTGTTGGTGGTGTAGAGCTTCCTGTAGCCGCATGGCGTTCGTACTTAAATATGGAACTAACCATTCCAATTTTCGCTGTCTCTTATACACATCTCCGAGCCCACGAGACT
+
BBBBBFBBBBBBGGGGGGGGGGGFHHHGGHHGHHHHHGGGGGGHHHHGFGEFGHHGHHHHHGHHGGHHHGGGGEHGGFGGGGHHHHHGHHEFHHFHGHHHHFGHHHHHHHHHHHGGGGGHHHHHGGHHFHFHGHHHDCGGGGHGGGGGGH
@M02034:409:000000000-BFKT7:1:1101:24248:25556 1:N:0:30
AAAGTCGAGGTGCCTAAAGTGGCAACCCAGACTCGGGGGGGGGTTGGTGGTGTAGAGCTTCCTGTAGCCGCATGGCGTTCGTACTTAAATATGGAACTAACCATTCCAATTTTCGCTGTCTCTTATACACATCTCCGAGCCCACG
+
BBCCBFABCDBAGFGGGFGGGGGHHHHGGHHGHHDGGGGGGFFFDFFFFFFFFFFFFFFFFFFFFFFFFFFAFFFFFFFFFFFFFFFFFFFFFEFFFFFFFFFFFFFF/BFFFFFFFDFFFFFFFFFFFF/BFFFFF-:=BAEED
@M02034:409:000000000-BFKT7:1:1101:23044:25558 1:N:0:30
AAAGTCGAGGTGCCTAAAGTGGCAACCCAGACTACTAAGGATGTTG
+
CCCCCFCCCBBBGGGGGGGGGGGHHHHGGHHGHHHB55B33BFHDG
@M02034:409:000000000-BFKT7:1:1101:24249:25576 1:N:0:30
AAAGTCGAGGTGCCTAAAGTGGCAACCCAGACTCGGGGGGGGGTTGGTGGTGTAGAGCTTCCTGTAGCCGCATGGCGTTCGTACTTAAATATGGAACTAACCATTCCAATTTTCGCTGTCTCTTATACACATCTCCGAGCCCACGAGAC
+
ABBBBFBBBBAAGGGGCFFGGGGHHHHGGHHGHB2EEGGGGFFDDFFDFFAEABFFFFFFFFFFFFFFFDFFFFFFFDFFFDFFFFFFFFFFFFBFFFFFFFFFFFFFFFFFFFFFFFDFFFFFFFFFFFFFFFBFD9B>BFFEFB>.D
@M02034:409:000000000-BFKT7:1:1101:7867:25581 1:N:0:30
AAAGTCGAGGTGCCTAAAGTGGCAACCCAGACTTGTCGGGCGGTTGGTGGTGTAGAGCTTCCTGTAGCCGCATGGCGTTCGTACTTAAATATGGAACTAACCATTCCAATTTTCGCTGTCTCTTATACACATCTCGAGCCCACGAGACTA
+
BCBABFCCCCCCGGGGGGGGGGGFHHHGGFHGHHHGFFFGGGGGGGGFFEEFHGGBF4EGHFHDFGFHHEE>EEHGEEGFFFGHEGFGFGGHHFFGHHGFCGGGHHEHHFFHH>BDGDBDDGFFGH<GHHHFHHHH1EGCFHGCGGGGHD
@M02034:409:000000000-BFKT7:1:1101:12163:25586 1:N:0:30
AAAGTCGAGGTGCCTAAAGTGGCAACCCAGACTAATAAGAATGTTGGTGGTGTAGAGCTTCCTGTAGCCGCATGGCGTTCGTACTTAAATATGGAACTAACCATTCCAATTTTCGCTGTCTCTTATACACATCTCCGAGCCCACGAGACT
+
BBBBBFBBBBAAFGGFGGGEFGGHHHHGGHHGHHHHHHHHGHHGHHHGGGEFHHHGHGHHHHHHGHHHHFGGGGHHGGGGGGHHHHHHHHHHHHFFHHHFFGFHHHFFHHHHHHGGGGGHHEHHHGHHGHHHHHHFE@FCFGFGGGGDGH
@M02034:409:000000000-BFKT7:1:1101:15844:25586 1:N:0:30
AAAGTCGAGGTGCCTAAAGTGGCAACCCAGACTAATAATCATGTTGGTGGTGTAGAGCTTCCTGTAGCCGCATGGCGTTCGTACTTAAATATGGAACTAACCATTCCAATTTTCGCTGTCTCTTATACACATCTCCGAGCCCACGAGACT
+
CCBBBFCCCCAAGGGGGGGGGGGFGHHGGHHGHHHHHHHHHHHHHHHGGGEFHHHFHHHHHHHGHHHHHEGGGGHHGGGGFFHHHHHHHHGHHGFHGHHGHHHHHHGHFFHHHHGGGGEGHGHHHHHGGFHHGHFFFB@@CGHGGFGGGH
@M02034:409:000000000-BFKT7:1:1101:22993:25588 1:N:0:30
AAAGTCGAGGTGCCTAAAGTGGCAACCCAGACTATTCCGCAGGTTGGTGGTGTAGAGCTTCCTGTAGCCGCATGGCGTTCGTACTTAAATATGGAACTAACCATTCCAATTTTCGCTGTCTCTTATACACATCTCCGAGCCCACGAGACT
+
BCBCBFCCCCCCGGGGGGGGGGGHHHHGGHHGHHHHHHHGGGGHHHGGGGEFHHHHHHHHHHHHHGHHHGGEFGHHGGGGGGHHHHHHHHHHHHGHHHHHHHHHHHHHHHHHHHGGGGGHHHHHHHHHHHHHFHHHGGGGGGHGGGGGGH
@M02034:409:000000000-BFKT7:1:1101:19491:25591 1:N:0:30
AAAGTCGAGGTGCCTAAAGTGGCAACCCAGACTGGGGGGGGGGTTGGTGGTGTAGAGCTTCCTGTAGCCGCATGGCGTTCGTACTTAAATATGGAACTAACCATTCCAATTTTCGCTGTCTCTTATACACATCTCCGAGCCCACGAGACT
+
AAAAAFBBBBBAGGGG4FGFGGGHHHHGGHHGHHFHGGGGFFFFFF?DFFAE.FFFFFFFFFFFFFFFFFFBFFFFFFFA?DFFEFFFFFEFFFFFFFFFFFBFFFFFFFFFFFFFF.:9FFFFFFBBFFFF/BB/;9B;;EEEFFFFFF
@M02034:409:000000000-BFKT7:1:1101:18889:25606 1:N:0:30
AAAGTCGAGGTGCCTAAAGTGGCAACCCAGACTGGTCCGAGGGTTGGTGGTGTAGAGCTTCCTGTAGCCGCATGGCGTTCGTACTTAAATATGGAACTAACCATTCCAATTTTCGCTGTCTCTTATACACATCTCCGAGCCCACGAGACT
+
DCDDDFCCDCCDGGGGGGGGGGGHHHHGGHHGHHHHHHGGGGGGHGGFGGFFHHHHHHHHHHHHHHHHHGGGGGHHGGGGGGGHHHFHHHGHHHHFFHGHHHGHHHGHEFHHHFGGGGGHHGHHHHHHHHHHHHFHGCCCGGFGGGGGGH
@M02034:409:000000000-BFKT7:1:1101:11760:25619 1:N:0:30
AAAGTCGAGGTGCCTAAAGTGGCAACCCAGACTAGTGCGTCGGTTGGTGGTGTAGAGCTTCCTGTAGCCGCATGGCGTTCGTACTTAAATATGGAACTAACCATTCCAATTTTCGCTGTCTCTTATACACATCTCCGAGCCCACGAGACT
+
CCCCCFCCCCCCGGGGGGGGGGGHHHHGGHHGHHHHHHGGGGGGGGGGFGEFGHHHHHHHHHHHHHHFHFGFGGHHGGGGGGHHHHHGHHHHHHHHGHHGHHHHHHHHHHHHHGGGGGGHHGHHHHHHHGDHHHHHEBDGGGHGGGGGGG
@M02034:409:000000000-BFKT7:1:1101:18822:25642 1:N:0:30
AAAGTCGAGGTGCCTAAAGTGGCAACCCAGACTGTGAAGACGGTTGGTGGTGTAGAGCTTCCTGTAGCCGCATGGCGTTCGTACTTAAATATGGAACTAACCATTCCAATTTTCGCTGTCTCTTATACACATCTCCGAGCCCACGAGACT
+
CCCCBFCCCCCBGGGGGGGFGGGHHHHGGHHGHHHFGHHHHGGEGGGGFGEFGGHGHHHHHHHGGGHGGEEEGEHGGEGGEFHHHHHHHHHHHHFFHHGHHHHHHHHHHHHHHHGGGGGHHHHHGHHHFFHHGHHFCBDCCFHGGGGGGH
@M02034:409:000000000-BFKT7:1:1101:14929:25644 1:N:0:30
AAAGTCGAGGTGCCTAAAGTGGCAACCCAGACTACGAATACTGTTGGTGGTGTAGAGCTTCCTGTAGCCGCATGGCGTTCGTACTTAAATATGGAACTAACCATTCCAATTTTCGCTGTCTCTTATACACATCTCCGAGCCCACGAGACT
+
CCBCBFABBBAAFGGGGGGFGGGHHHHGGHHGHHFGGHHGHHHGHHHEFGFFHGGFHHHHHHHFGHHHHGGFGGHFGEGGEEFGGHHFHHFFHHHHHGHHHHHHHHHHFHHHHGGGGGEFHFHHHHGHFHBGFHHFF@DCCEGEGCGCDG
@M02034:409:000000000-BFKT7:1:1101:23275:25646 1:N:0:30
AAAGTCGAGGTGCCTAAAGTGGCAACCCAGACTCATAATCATGTTGGTGGTGTAGAGCTTCCTGTAGCCGCATGGCGTTCGTACTTAAATATGGAACTAACCATTCCAATTTTCGCTGTCTCTTATACACATCTCCGAGCCCACGAGACT
+
DCCDDFCDDDBCGGGGGGGGGGGHHHHGGHHGHHHHHHHHGHHGHHHGGGEGHHHHHHHHHHHHHGHHHGGGGGHHGGGGGGHHHHHHHHHHHHFFGHGGHHGHHHHHHHHHHHGGGGGHHHHHHHHHHHGHHHGHFCCFGGHGGCCDAD
@M02034:409:000000000-BFKT7:1:1101:16232:25646 1:N:0:30
AAAGTCGAGGTGCCTAAAGTGGCAACCCAGACTGGGAGGGGGGTTGGTGGTGTAGAGCTTCCTGTAGCCGCATGGCGTTCGTACTTAAATATGGAACTAACCATTCCAATTTTCGCTGTCTCTTATACACATCTCCGAGCCCACGAGACT
+
BBBCBFCCCCCCGGGGGGGGGGGHHHHGGHHGHGHHHGGGGGGGGGGGGGGFGHHGHHHHHHHHGGHHHGGGGGHHGGGGGGFHHHHGHHHHHHHGFHHGHHGHHHHHHHHHGGGGGGGGGGGGGGFGGGGGGGFGGGGGFFFFFFBFFF
@M02034:409:000000000-BFKT7:1:1101:19550:25652 1:N:0:30
AAAGTCGAGGTTCCTAAAGTGGCAACCCAGACTACGAATCATGTTGGTGGTGTAGAGCTTCCTGTAGCCGCATGGCGTTCGTACTTAAATATGGAACTAACCATTCCAATTTTCGCTGTCTCTTATACACATCTCCGAGCCCACGAGACT
+
BBBBBFBBBBB4GGGGGGGGGGGHHHHGGHHGHHBE2FGGHHGGHHHGGGGGHHHHHHHHHHHHHHHHHGGGGGHHGGGGGGGHHHFFGHHHHHFHHHHHHHHHHHHHGHHHHHGGGGGHHHHHGHGHFHHHGHGHGBCCGGHGG@CGGH
@M02034:409:000000000-BFKT7:1:1101:18216:25653 1:N:0:30
AAAGTCGAGGTGCCTAAAGTGGCAACCCAGACTTCGAGTAGTGTTGGTGGTGTAGAGCTTCCTGTAGCCGCATGGCGTTCGTACTTAAATATGGAACTAACCATTCCAATTTTCTCTGTCTCTTATACACATCTCCGAGCCCACGAGACT
+
CCCCCFCCDDCCGGGGGGGGGGGHHHHGGHHGHGHFGHHGHHHHHHHEFGGFGFGAGGHHFHHHHFGEGEGEFGH1EEGGGGFEHHHHGHHHHF3BGHHGCCBFFDGDGGGHHDHHHHHHHHHHBGDFGHFHHHHFF@FGCGHGGGGGGH
@M02034:409:000000000-BFKT7:1:1101:7461:25654 1:N:0:30
AAAGTCGAGGTGCCTAAAGTGGCAACCCAGACTAAGAATCATGTTGGTGGTGTAGAGCTTCCTGTAGCCGCATGGCGTTCGTACTTAAATATGGAACTAACCATTCCAATTTTCGCTGTCTCTTATACACATCTCCGAGCCCACGAGACT
+
BAABBFBBBBBBGFGGGGGGGGGHHHHGGHHGHHHHHHHHGHHHHHHGGGEFGFHFHHHHHHHHHHHHHEFGGGHHGGGGFFHHHHHHHHGHHHGFHHHHGHFHHHGGHGHHHHGGGGGHGHHHHHGHGHFFHHHHCCC@DGHGGGGGCH
@M02034:409:000000000-BFKT7:1:1101:23482:25659 1:N:0:30
AAAGTCGAGGTGCCTAAAGTGGCAACCCAGACTAAGAAGAAGGTTGGTGGTGTAGAGCTTCCTGTAGCCGCATGGCGTTCGTACTTAAATATGGAACTAACCATTCCAATTTTCGCTGTCTCTTATACACATCTCCGAGCCCACGAGACT
+
A3>?AFBBBDABGGGGGBGGGGGCAFFEECBFGFGGAFFFFHFGHHEEFEAFHGFFFFEFFFGHHHHHHGECGGH?EEGEGEFHHHHBHHGHHGBGCHHHHFFHFHHFFHFHHFCGFE/FFEGHFHHFFGHGGHHFE@/@B/GGGG/DF<
@M02034:409:000000000-BFKT7:1:1101:16219:25661 1:N:0:30
AAAGTCGAGGTGCCTAAAGTGGCAACCCAGACTGGGAGGGGGGTTGGTGGTGTAGAGCTTCCTGTAGCCGCATGGCGTTCGTACTTAAATATGGAACTAACCATTCCAATTTTCGCTGTCTCTTATACACATCTCCGAGCCCACGAGACT
+
CBCCBFBBBCAAGGGFFGFFFGGGHHCEGHHGHHHHHGGGGGGGGGGDFGFFGFHFGFHHHHHHGHHHHGGDGGHGGDGEGDHHHHFFHHGHGHGCGHGFHGHHHHHGHGHHGGGGGGGGGGGGGGFFFFGGGGCFC:@?;EFFFFFFFF
@M02034:409:000000000-BFKT7:1:1101:18998:25665 1:N:0:30
AAAGTCGAGGTGCCTAAAGTGGCAACCCAGACTCCGTCGCGGGTTGGTGGTGTAGAGCTTCCTGTAGCCGCATGGCGTTCGTACTTAAATATGGAACTAACCATTCCAATTTTCGCTGTCTCTTATACACATCTCCGAGCCCACGAGACT
+
?>>>ADAA@DAABCEGGGGGGECB1AF0FHEACGHCHGEEGEEGFEEGCEEFGFG21FHHHFHH1FFGHGGEGGHHGEGGGGBEEGGFHHGHHF1GHHHHHGHHHHHHFGHHHHCGGGGHGHHBGG1?DFHHHHHFECGG@.CF@CGGGH
@M02034:409:000000000-BFKT7:1:1101:19560:25671 1:N:0:30
AAAGTCGAGGTTCCTAAAGTGGCAACCCAGACTACGAATCATGTTGGTGGTGTAGAGCTTCCTGTAGCCGCATGGCGTTCGTACTTAAATATGGAACTAACCATTCCAATTTTCGCTGTCTCTTATACCCATCTCCGAGCCCACGAGACT
+
AABBBFAADBACFGGGGGGDGGGHHHGGFEDGHHHG2FCEGFHHHHHEFGAFG3D5D5FGDEFHHHE5FECCEGHFGGGFE?BFGGF3GGBGGH3B3FBBGHEBGHFFEGGHHGGC//EGHHHE4BFH3BDFFGF2B/</BFHEC//?E?
@M02034:409:000000000-BFKT7:1:1101:20397:25681 1:N:0:30
AAAGTCGAGGTGCCTAAAGTGGCAACCCAGACTTCTACGCGTGTTGGTGGTGTAGAGCTTCCTGTAGCCGCATGGCGTTCGTACTTAAATATGGAACTAACCATTCCAATTTTCGCTGTCTCTTATACACATCTCCGAGCCCACGAGACT
+
CBCCBFCCCCCCGGGGGGGGGGGHHHHGGHHGHHHHGHGGGGGGHHHEFGEFGHHGGGHHHHHHFHHFHEGEGFHGGGGGGFHHHHHHHHHGGHBFFHHHHHFGHHHHHHHHHGGGGGGHHHHHHHHHFGHHHHGG?>@CGGEGFFCADG
@M02034:409:000000000-BFKT7:1:1101:6636:25682 1:N:0:30
AAAGTCGTGGTGCCTAAAGTGGCAACCCAGACTAATACGCAGGTTGGTGGTGTAGAGCTTCCTGTAGCCGCATGGCGTTCGTACTTAAATATGGAACTAACCATTCCAATTTTCGCTGTCTCTTATACACATCTCCGAGCCCACGAGACT
+
BBABBFA3>AABFGGGGFGGGGGGHHHGFH2C3GHGHHHEFG2FGH2AE1AAFGH5DFGHGCGH5EGHFEEEAEHFFGGEG1FGHHHGBGB4FFFB3FHHHH3FGHHHFGHHHGF/A/?3B?FG3FGFBGDGCFGDD/<BDGHG<>CDFF
@M02034:409:000000000-BFKT7:1:1101:24650:25683 1:N:0:30
AAAGTCGAGGTGCCTAAAGTGGCAACCCAGACTAATAATAATGTTGGTGGTGTAGAGCTTGCTGTAGC
+
AAAA>FAADDAAGAGGF4GBGFGCGFHGGDDGGHHHFBG55DGGHGAAA2EF13D5B5BF3AEEB555
@M02034:409:000000000-BFKT7:1:1101:22715:25683 1:N:0:30
AAAGTCGAGGTGCCTAAAGTGGCAACCCAGACTCTTGAGAGGGTTGGTGGTGTAGAGCTTCCTGTAGCCGCATGGCGTTCGTACTTAAATATGGAACTAACCATTCCAATTTTCGCTGTCTCT
+
A?AAAFBBDBAAGGGGGGGGGGGGGFHCFGG2B3FFH5A2FEEGF?2AF?EGH3D5A53FDFGG5AA5F1E0EEHFGEEEGE2GAFFFHHFHEF3@F?GHF0BFGEH44BBGE4//E<?F4GF
@M02034:409:000000000-BFKT7:1:1101:13063:25684 1:N:0:30
AAAGTCGAGGTGCCTAAAGTGGCAACCCAGACTAATAAGAATGTTGGTGGTGTAGAGCTTCCTGTAGCCGCATGGCGTTCGTACTTAAATATGGAACTAACCATTCCAATTTTCGCTGTCTCTTATACACATCTCCGAGCCCACGAGACT
+
BABCCFCCCCBCGGGGGGGFGGGHHHHGGHHGHHHHHHHHHHHHHHHEFGGFHHHHHHHHHHHHHHHFHGGEEGHHGGGGGGHHHHGHHHHFHHFFGHHHHHFHHHGHHHHHHHGGGGGHHHHHHHHHGHFFHHGGE/DCGGHGGGGGGH
@M02034:409:000000000-BFKT7:1:1101:18597:25692 1:N:0:30
AAAGTCGAGGTGCCTAAAGTGGCAACCCAGACTTCGCATAAGGTTGGTGGTGTAGAGCTTCCTGTAGCCGCATGGCGTTCGTACTTAAATATGGAACTAACCATTCCAATTTTCGCTGTCTCTTATACACATCTCCGAGCCCACGAGACT
+
BBBBBFBBBBBBGGGFGFGFGGGGHHHGGHHGHHHGGGFEDFHHHHEEFEGFGFGDGFDGDGHHHHFEFEGEFGF1EEEGGEBHEHHFFGHEHF3EFGGHEEDFGFFBFG3F??<?FEFHHFG3BDBDHCDGHHHF??GF@FHGGFGAAG
@M02034:409:000000000-BFKT7:1:1101:9664:25697 1:N:0:30
AAAGTCGAGGTGCCTAAAGTGGCAACCCAGACTCATTGTAATGTTGGTGGTGTAGAGCTTCCTGTAGCCGCATGGCGTTCGTACTTAAATATGGAACTAACCATTCCAATTTTCGCTGTCTCTTATACACATCTC
+
CCCCBFBCCBCCGGGGGGGFGGGHHHHGGHHGH3BGFAGG5GHHHHHECEGGGFFABAGG5GGGHFGDGFGEEEF1EEFEGDFGGFHDFFHFG33BCGGHCF3FGBHFFGGHGGFCGGEE4GHDBFGHHF3GGGG
@M02034:409:000000000-BFKT7:1:1101:24822:25699 1:N:0:30
AAAGTCGAGGTGCCTAAAGTGGCAACCCAGACTGGGTGGGGGGTTGGTGGTGTAGAGCTTCCTGTAGCCGCATG
+
BBBBBFBABBBBGGGFGGGFFFGGHHHGGHHCGGAFBECGG?EGFGG/<<BC/?F21<?<<FFFH<F<1AC-DA
@M02034:409:000000000-BFKT7:1:1101:7136:25708 1:N:0:30
AAAGTCGAGGTGCCTAAAGTGGCAACCCAGACTGATGCTAAGGTTGGTGGTGTAGAGCTTCCTGTAGCCGCATGGCGTTCGTACTTAAATATGGAACTAACCATTCCAATTTTCGCTGTCTCTTATACACATCTCCGAGCCCACGAGACT
+
BBBBBFABDBABGGGGGGGGGGGGHHGGGHHGHHHHHHHHHHFGHHCEFEEFHFHGHFHHHEHHGHHHHGGEEFHHGGGGGFGHHHHFHHFHHFFHHHHHHHHHHHHHHHHHHFFEGEEHHHHHFHHHFGHHHHHGG?GGGGHGGGGGGF
@M02034:409:000000000-BFKT7:1:1101:19879:25711 1:N:0:30
AAAGTCGAGGTGCCTAAAGTGGCAACCCAGACTTGTTATGCTGTTGGTGGTGTAGAGCTTCCTGTAGCCGCATGGCGTTCGTACTTAAATATGGAACTAACCATTCCAATTTTCGCTGTCTCTTATACACATCTCCGAGCCCACGAGACT
+
BBAABFCCCCACGGGGGGGGGGGFGHHGGHHGHHHHHHHHHHHHHHHEFGGFHEGFGHHHHHHHHHHHHGGEEGHHGGGGGFFHHHHGGHHHHHGHGHHHHFHHHHHHHHHHHGGGGGGHHHHHHHHHGHHHHHHHEBGGFGHGGGGGGG
@M02034:409:000000000-BFKT7:1:1101:9410:25714 1:N:0:30
AAAGTCGAGGTGCCTAAAGTGGCAACCCAGACTATGGGTCATGTTGGTGGTGTAGAGCTTCCTGTAGCCGCATGGCGTTCGTACTTAAATATGGAACTAACCATTCCAATTTTCGCTGTCTCTTATACACATCTCCGAGCCCACGAGACT
+
BBBBBFBBBBBBGGGEGGGBGGGHHGHGGHHGHHHHHHHHHGHHHHHGEEEGHHHGHHHHHHHHGHHHHGGGGGGHGGGGGGHHHHHHHHHGHHFGGHHHHHEHHHGHEHHHHHGGGGGHHFHHGHHHHHFHHHHGGDGGGECGGCGGCH
@M02034:409:000000000-BFKT7:1:1101:12690:25717 1:N:0:30
AAAGTCGAGGTGCCTAAAGTGGCAACCCAGACTCTTGAGACGGTTGGTGGTGTAGAGCTTCCTGTAGCCGCATGGCGTTCGTACTTAAATATGGAACTAACCATTCCAATTTTCGCTGTCTCTTATACACATCTCCGAGCCCACGAGACT
+
A3>A3D>3DDABGCGF4FFDGGDCGGHGGGG2CFFH3FGHHGGGFEGAFGAAG3GBGFGHAGHHHFHFB>0EEFGHGAEAE>??FGFHGHHHHF3D3C3FHH3GFGF4EGHHH4EEAEE3BFDG1FGBDGFHBFGGB@CGCGHE?DGGD>
@M02034:409:000000000-BFKT7:1:1101:6726:25721 1:N:0:30
AAAGTCGAGGTGCCTAAAGTGGCAACCCAGACTCCTCCGAATGTTG
+
CCCCBFCCCBBBGGGGGGGGGGGHHHHGGHHGH33B2AB2AAGG5G
@M02034:409:000000000-BFKT7:1:1101:18559:25723 1:N:0:30
AAAGTCGAGGTGCCTAAAGTGGCAACCCAGACTACTGGTGGGGTTGGTGGTGTAGAGCTTCCTGTAGCCGCATGGCGTTCGTACTTAAATATGGAACTAACCATTCCAATTTTCGCTGTCTCTTATACACATCTCCGAGCCCACGAGACT
+
ABBBBFBBBBAAGGGGGFGGGGGGHHHGGHHGHGHHHHHHGGGGGGG1FEEFGHHHHHHHHHHHHHHHHGGEFGHGGGGGGGHHHHGFHHHGHHHHFHFHHHFHHHHHHHHHHFGGGGGGHBHHHHGGFFFHFGG2C<CCDGHGGGGGGG
@M02034:409:000000000-BFKT7:1:1101:15113:25725 1:N:0:30
AAAGTCGAGGTGCCTAAAGTGGCAACCCAGACTGGGGGTAGTGTTGGGGGTGTAGAGCTTCCTGTAGCCGCATGGCGTTCGTACTTAAATATGGAACTAATCATTCCAATTTTCGCTGTCTCTTATACACATC
+
AABBAFABBBAAGGGGGGGFFGGHHHHGGHAFHHGDFG2AFGHHEEA0EC@E0EF5BFBF@FHGFBG43EE/EEA1EE/?E????DDFGHHBFD33FGGH222B3BD33FGGG3BDDDC<GFF2?F1<<?11<
@M02034:409:000000000-BFKT7:1:1101:17034:25743 1:N:0:30
AAAGTCGAGGTGCCTAAAGTGGCAACCCAGACTTCGACTAAGGTTGGTGGTGTAGAGCTTCCTGTAGCCGCATGGCGTTCGTACTTAAATATGGAACTAACCATTCCAATTTTCGCTGTCTCTTATACACATCTCCGAGCCCACGAGAC
+
BBBBBFBBB@BAGGGGGGGGFGFHFHGGDHHGHFCFCGDEDGHHGHGEFGGGHHHGHHHHFHHHHHFEHGC@EGHHGGGGGGHHHHGHHHHHHHFFGHGHHGHHHHFHHHHHHFGGGGEDG4DF3FBDF??GGF3DB</BDFFFG/@<C
@M02034:409:000000000-BFKT7:1:1101:17210:25751 1:N:0:30
AAAGTCGAGGTGCCTAAAGTGGCAACCCAGACTCCGAATCATGTTGGTGGTGTAGAGCTTCCTGTAGCCGCATGGCGTTCGTACTTAAATATGGAACTAACCATTCCAATTTTCGCTGTCTCTTATACACATCTCCGAGCCCACGAGACT
+
AAA?>FBAB2AAGGGGFG4EGGGHHHFGFHHGHHGGGCFGHHHHHHHGEEEFHFH5GHHH53GGFDGHHGGGEGHFGGGGGGEHHHHHGHGHHEGFGFGFFFFHGFFEFHGHFGGDEEEB4GHHGHHGF1?1FGBBABCCGEEGGCC?DF
@M02034:409:000000000-BFKT7:1:1101:18586:25763 1:N:0:30
AAAGTCGAGGTGCCTAAAGTGGCAACCCAGACTAGTGAGCGGGTTGGTGGTGTAGAGCTTCCTGTAGCCGCATGGCGTTCGTACTTAAATATGGAACTAACCATTCCAATTTTCGCTGTCTCTTATACACATCTCCGAGCCCACGAGACT
+
BBBBBFBBBBBBGGGFGGGGGGGHHHHGGHHGHHHHHHHHGGGGFGFEFGGGHGHFHGHGEHHHHGHGHGGEGGHFGEFFGGGHHHFGHHEHHHFFGHFFHHHHHHHHHHHHHFCCDDGFGFHHFHFHHHHHFHFFDCCCDGHGGGGGGF
@M02034:409:000000000-BFKT7:1:1101:17055:25765 1:N:0:30
AAAGTCGAGGTGCCTAAAGTGGCAACCCAGACTCGGGGTCCGGTTGGTGGTGTAGAGCTTCCTGTAGCCGCATGGCGTTCGTACTTAAATATGGAACTAACCATTCCAATTTTCGCTGTCTCTTATACACATCTCCGAGCCCACGAGACT
+
AABBBFBBBBBAFFGFGGGGGGFFHHG2AGHGHHGGGGGGHEGEEEGEFGEFHHHHGHHGHHHHGHHGHGE/EEHHGEGGFGGFHHGFHHHHHHFFFHHHHFHHHFHDFGHHHHGGGGGGGHHHHGGHFFHHHHFFB@C@CGHGCGFFGF
@M02034:409:000000000-BFKT7:1:1101:23915:25767 1:N:0:30
AAAGTCGAGGTGCCTAAAGTGGCAACCCAGACTGATAAGTATGTTGGTGGTGTAGAGCTTCCTGTAGCCGCATGGCGTTCGTACTTAAATATGGAACTAACCATTCCAATTTTCGCTGTCTCTTATACACATCTCCGAGCCCACGAGAC
+
>>AAAFBBBBBBGGGGGGGFGGGHHHHGGHHGHHHHHHHDFGHGFHHGGGGFFFHFHHHHHHHHGFHGHEGFGGGFFEEGFEGGGHHHHHHHGHDDHHGFFFDGFGHGHHHHHGGFGGFHGHHHFHGHGHHHHHHGC@FCGGFFGGGGG
@M02034:409:000000000-BFKT7:1:1101:11553:25775 1:N:0:30
AAAGTCGAGGTGCCTAAAGTGGCAACCCAGACTTCGCCTAATGTTGGTGGTGTAGAGCTTCCTGTAGCCGCATGGCGTTCGTACTTAAATATGGAACTAACCATTCCAATTTTCGCTGTCTCTTATACACATCTCCGAGCCCACGAGACT
+
CCCCBFCCCCCCGGGGGGGGGGGHHHHGGHHGHHHCEEEGHHHHFH2AF1EEFBGBGFGH5GHFG5FFBEE@EGH10E@GCEB1FGGHFHGFHHB3FGHHB?3BEDFFBGFHHHCGGEEGFHHHFGFDFGGFFHDDD/@CCFEEGGGGGH
@M02034:409:000000000-BFKT7:1:1101:11628:25779 1:N:0:30
AAAGTCGAGGTGCCTAAAGTGGCAACCCAGACTGTTGAGCGGGTTGGTGGTGTAGAGCTTCCTGTAGCCGCATGGCGTTCGTACTTAAATATGGAACTAACCATTCCAATTTTCGCTGTCTCTATACACATCTCCGAGCCCACGAGACTA
+
CCCCCFCCCCBCGGGGGGGGGGGHHHHGGHHGHHHHHFHHGFGEAFF1FEFFHFHHHFHHDHHHD@G5EEGEGGHAEGGGGFHHGHHHEHHHHHEFHHHGHFEGGGHEEGHHHHCGGFGGHGHHHHEHHBGHHHGCBD@@FGGGGFGGHG
@M02034:409:000000000-BFKT7:1:1101:16875:25781 1:N:0:30
AAAGTCGAGGTGCCTAAAGTGGCAACCCAGACTAATAATACGGTTGGTGGTGTAGAGCTTCCTGTAGCCGCATGGCGTTCGTACTTAAATATGGAACTAACCATTCCAATTTTCGCTGTCTCTTATACACATCTCCGAGCCCACGAGACT
+
BBBCAFCCCCBBGGGGGGGFGGGHHHGGGHHGHHHHHHHHHHGGGGGGGGGGHHHHHHHHHHHHHHHHHGGGGGHHGGGGGGHHHHFGFHHGHGHHHHHGHHHHHHHHHGHHHHGGGGGHHHHHFHGHHHHHHHHHGGGGGGHGCCGGDH
@M02034:409:000000000-BFKT7:1:1101:19890:25789 1:N:0:30
AAAGTCGAGGTGCCTAAAGTGGCAACCCAGACTCAGCATAAGGTTGGTGGTGTAGAGCTTCCTGTAGCCGCATGGCGTTCGTACTTAAATATGGAACTAACCATTCCAATTTTCGCTGTCTCTTATACACATCTCCGAGCCCACGAGACT
+
CCCCCFCCBCABGGGGGGGGGGGHHHHGGHHGHHHHHGHHHHHHHGGEGGGFHGGDGFGHHGHHHHGHHGGEFGGHGGGGGFGHHHHHHHGHHGEFHHHHHHHGGHHGFHHHGFGGGGFHHHHHHHFHFHHHHHHFGCGGGGHGGGGDEG
@M02034:409:000000000-BFKT7:1:1101:9059:25805 1:N:0:30
AAAGTCGAGGTGCCTAAAGTGGCAACCCAGACTTTGGCTGGTGTTGGTGGTGTAGAGCTTCCTGTAGCCGCATGGCGTTCGTACTTAAATATGGAACTAACCATTCCAATTTTCGCTGTCTCTTATACACATCTCCGAGCCCACGAGACT
+
BBBABFBBBBBBGGGGGGGGGFGHHHHGGHHGHHHGHHHGGHHHGHHEFGEGHFGFHBGHFHHGGHHGHFGEEGHHEECFFEFHGHHGFHGHGF3FGFHHHFHGHHGHHHHHHHGGGGAFHFHHFGFFHFHHGHH2C/CCGGGGDDGCGG
@M02034:409:000000000-BFKT7:1:1101:24849:25809 1:N:0:30
AAAGTCGAGGTGCCTAAAGTGGCAACCCAGACTAATGTTTATGTTGGTGGTGTAGAGCTTCCTGTAGCCGCATGGCGTTCGTACTTAAATATGGAACTAACCATTCCAATTTTCGCTGTCTCTTATACACATCTCCG
+
CBCCCFCCCCBCGGGGGGGGGGGHHHHGGHHGHHHHHHHHHGHHHHHGGGGGHHHHHHHHHHHHHHHHHGGGGGHHGEFGGGHHHHGHFHHHHGHHHHGFHHGHHHFFHGHHHHGGGGGHHHHHHHGHGHGHHHBFG
@M02034:409:000000000-BFKT7:1:1101:24869:25809 1:N:0:30
AAAGTCGAGGTGCCTAAAGTGGCAACCCAGACTC
+
CCCCBFBBCCCCGGGGGGGGGGGHHHHGGHHGHC
@M02034:409:000000000-BFKT7:1:1101:7577:25819 1:N:0:30
AAAGTCGAGGTGCCTAAAGTGGCAACCCAGACTCATAAGTGTGTTGGTGGTGTAGAGCTTCCTGTAGCCGCATGGCGTTCGTACTTAAATATGGAACTAACCATTCCAATTTTCGCTGTCTCTTATACACATCTCCGAGCCCACGA
+
BBBBBFBBBBABGGGGGGGGBGGHHHHGGHHGGHGHHDA5BFGGGFHFGGGGHGHFHHHHHGHHHHHHHGGGGGHHGGGGGGHGGHHHHHHHGHHHHHGFHHGHGHHHHHHHHHFGGEEHHHHHGHFHFFBHCGHEGC/BC<CC?C
@M02034:409:000000000-BFKT7:1:1101:14674:25824 1:N:0:30
AAAGTCGAGGTGCCTAAAGTGGCAACCCAGACTGGGGTTCTGGTTGGTGGTGTAGAGCTTCCTGTAGCCGCATGGCGTTCGTACTTAAATATGGAACTAACCATTCCAATTTTCGCTGTCTCTTATACACATCTCCGAGCCCACGAGACT
+
CCCCCFBBCCBBGGGGGGGGGGGHHHHGGHHGHHHHGFGHHHHHHGGEGGEFHGHFHHHHHHHFGHHHHGGGGGHHGEGGFFGHHHHGHHGHHHFHHHHHHHHHHHHGHHHHHHGGGGGGHHHHGHGHGHFHGHHHCBFDFGHGGGGGGH
@M02034:409:000000000-BFKT7:1:1101:9157:25838 1:N:0:30
AAAGTCGAGGTGCCTAAAGTGGCAACCCAGACTACGCTGGCGGTTGGTGGGGTAGAGCTTCCTGTAGCCGCATGGCGTTCGTACTTAAATATGGAACTAACCATTCCAATTTTCGCTGTCTCTTATACACATCTCCGAGCCCACG
+
CCCCCFCCCCCCGGGGGGGGGGGHHHHGGHHDHHGGGGGGGEEEEEGEFF0>E??5DDBG3BDGFFG4FE>>EEH?E?EAE>C/?F??GHDGGG3BBFDGFFFGG3DGHHGHH3</CA<2@2GF2F=1@=DF1F=DC?A?GEGE<
@M02034:409:000000000-BFKT7:1:1101:23996:25840 1:N:0:30
AAAGTCGAGGTGCCTAAAGTGGCAACCCAGACTGTGGGGCCGGTTGGTGGTGTAGAGCTTCCTGTAGCCGCATGGCGTTCGTACTTAAATATGGAACTAACCATTCCAATTTTCGCTGTCTCTTATACACATCTCCGAGCCCACGAGACT
+
BBCCBFCCCCBBFGGGGGGGGGFFGGHGGHHGHHHHHGGFEEGGGGGFFGGGHHHFGGHHHGHHGHHGHEFCGEGGGEGGFFEGHHFGHHHHGHFFFHGBFGFHHHGFHHHHHHGDGGDGHHHHHHGHEGFHHHFFE@GCFGFFGGGGGG
@M02034:409:000000000-BFKT7:1:1101:19728:25844 1:N:0:30
AAAGTCGAGGTGCCTAAAGTGGCAACCCAGACTATGACGAGGGTTGGTGGTGTAGAGCTTCCTGTAGCCGCATGGCGTTCGTACTTAAATATGGAACTAACCATTCCAATTTTCGCTGTCTCTTATACACATCTCCGAGCCCACGAGACT
+
BBBCCFCBCCBCGGGGGGGGGGGHHHHGGHHGHHHHHHGGGGGGHGGGGGEFHHHHHHHHHHHHHHHHHGGGGGHHGGGGGGHHHHHHHHHGHHHHGHGHHHGHHHHGGGHHHHGGGGGGHHHHHHHHHHHHGHHHD/CCGGHGGGGGGH
@M02034:409:000000000-BFKT7:1:1101:12372:25857 1:N:0:30
AAAGTCGAGGTGCCTAAAGTGGCAACCCAGACTAATCCTAATGTTGGTGGTGTAGAGCTTCCTGTAGCCGCATGGCGTTCGTACTTAAATATGGAACTAACCATTCCAATTTTCGCTGTCTCTTATACACATCTCCGAGCCCACGAGAC
+
CCCCCFCCCCCCGGGGGGGGGGGHHHHGGHHGHGDFGHHFGHHHHHHGGGGGHHHHHHHHHHHHHHHHHGGGGGHHGGGGGGHHHHHHHHHHHHGHHHHGHHGHHHGHHHHHHHGGGGGHHHHHGHGHGHFHGHHHGFGCGGHGGGGGG
@M02034:409:000000000-BFKT7:1:1101:21750:25859 1:N:0:30
AAAGTCGAGGTGCCTAAAGTGGCAACCCAGACTAATACTCATGTTGGTGGTGTAGAGCTTCCTGTAGCCGCATGGCGTTCGTACTTAAATATGGAACTAACCATTCCAATTTTCGCTGTCTCTTATACACATCTCCGAGCCCACGAGACT
+
BBCCBFCCCCBBGGGGGGGGGGGHGHHGGHHGHHHHHHHHHHHHHHHGFGBFHHHHHHHHHHHHHHHHHGGGGFHGGGGGGFHHHHHGHHGHHHGHGHGHHHHHHHHHHHHHHHGFGGGHHHHHHHHHHGHHHHGGFBGGGGHGGGGGGG
@M02034:409:000000000-BFKT7:1:1101:17621:25864 1:N:0:30
AAAGTCGAGGTGCCTAAAGTGGCAACCCAGACTAATAATAATGTTGGTGGTGTAGAGCTTCCTGTAGCCGCATGGCGTTCGTACTTAAATATGGAACTAACCATTCCAATTTTCGCTGTCTCTTATACACATCTCCGAGCC
+
CCCCCFCCCBCBGGGGGGGFGGGHHHHGGHFGHHFGFDGFHGHHGHHAA?EEGGF5AAFFFGEFFBG5AEEAEF?1>1>1>B??FFHBBDGDFG33GHHG313B?4F4BGDHFDEEEEEF4FFE4E44DF3?BGDBE/>CG
@M02034:409:000000000-BFKT7:1:1101:24018:25867 1:N:0:30
AAAGTCGAGGTGCCTAAAGTGGCAACCCAGACTTTGTTTTTGGTTGGTGGTGTAGAGCTTCCTGTAGCCGCATGGCGTTCGTACTTAAATATGGAACTAACCATTCCAATTTTCG
+
AABBAFCCCCBBGGGGGGGGGGGGHHHGGHHGHHHHGHHHGGGHHGGFFGEFGHHFGHHHHHHHHHHGHEGGGGHGGGGGFGHHHHHHHHHHHHGFHHHHHA3FGH4E4FGHH4>
@M02034:409:000000000-BFKT7:1:1101:24229:25869 1:N:0:30
AAAGTCGAGGTGCCTAAAGTGGCAACCCAGAGTTGTGGGAAGGATGGTGGTGTAGAGCTGCCTGTAGCCGCATGGCGTTCGTGCTTAAATATGGTACTAACCATTCCGATTTTC
+
AABCAFCCCBBBGFGGGGGGGGGFHGHGGHH2D5GFAEE23EA23FFBA1AAG3DFFGG3GFFGBAD53A00>>C10?>11E11?FF3FFFF4@4BFFHB303?3B43/???GF
@M02034:409:000000000-BFKT7:1:1101:21154:25870 1:N:0:30
AAAGTCGAGGTGCCTAAAGTGGCAACCCAGACTCCTAATAATGTTGGTGGTGTAGAGCTTCCTGTAGCCGCATGGCGTTCGTACTTAAATATGGAACTAACCATTCCAATTTTCGCTGTCTCTTATACACATCTCCGAGCCCACGAGACT
+
A1AAAFA?DDAAGFGFG1GGFGGHHGHGGCHGHHFFHHH22DGHHHHEGGGGHHHFHHHHHHHHFGGHHFGEEGHHGGGGGGFHHFHGHHEGHHGHFHHEHHHHHHHHFHHHHHEGGGGHHGHHFGFHHHGHHF>DCCGGGGHGGCC?CG
@M02034:409:000000000-BFKT7:1:1101:8445:25877 1:N:0:30
AAAGTCGAGGTGCCTAAAGTGGCAACCCAGACTAATCATCATGTTGGTGGTGCAGAGCTTGCTGTAGCCGCGTG
+
CCCCCFCCCCCCGGGGGGGGGGGHHHHGGHHGHC3F3GB55D555B2AA2EA33D5A33A3BD555A53AF0>E
@M02034:409:000000000-BFKT7:1:1101:17649:25898 1:N:0:30
AAAGTCGAGGTGCCTAAAGTGGCAACCCAGACTCAGAAGTGTGTTGGTGGTGTAGAGCTTCCTGTAGCCGCATGGCGTTCGTACTTAAATAAGGAACTAACCATTCCAATTTTCGCTGTCTCTTATACACATCTCCGAGCCCACGAGACT
+
AABAAFABB@ABGGGGGGGGDGFFHHHGGHHGHHHHHGHFGHHHHHAEFDEFHGHDGHHHHHHHHHBFHGEEGGHEGAEGDEGEHHFFHHGGHG3FFHGGHF?FFGHEHGHFHF@FGEFFGHHHGHBHGGHHHFFFE/CFGGFECCCDDH
@M02034:409:000000000-BFKT7:1:1101:23869:25900 1:N:0:30
AAAGTCGAGGTGCCTAAAGTGGCAACCCAGACTGTGTGTCCGGTTGGTGGTGTAGAGCTTCCTGTAGCCGCATGGCGTTCGTACTTAACTATGGAACTAACCATTCCAATTTTCGCTGTCTCTTATACACATCTCCGAGCCCACGAGACT
+
AA1AAD?11>AAGGGGB11FGGFGHHHGGHAFH1AFE0BFG?EEEAEEF?EFHHHBGHGHHFHGGFHHHGGCEEHGGEEGGE0GHHF11BFGF1BFGG1BGHHGHHH22FGHHHCGAECDGFBGDGFG2GFFBGBHG/<@CGHG/@@<AD
@M02034:409:000000000-BFKT7:1:1101:8037:25908 1:N:0:30
AAAGTCGAGGTGCCTAAAGTGGCAACCCAGACTCAGCATCCGGTTGGTGGTGTAGAGCTTCCTGTAGCCGCATGGCGTTCGTACTTAAATATGGAACTAACCATTCCAATTTTCGCTGTCTCTTATACACATCTCCGAGCCCACGAGACT
+
ABBBAFBBBDBBGGGGGGGFGGFHHHHGGHHGHHHHHHHHHGGGGGGGGGGFEGHGHGHHHHHGHHHHHGGGGGHHGGGGGFHHHHGGHHHHHGHHGHHFFHFHGHGHGHHHHHCGGGGHBHHHFHHHFHGHEGHHG?CCGGHGGCFGGD
@M02034:409:000000000-BFKT7:1:1101:23883:25914 1:N:0:30
AAAGTCGAGGTGCCTAAAGTGGCAACCCAGACTGTGTGTCCGGTTGGTGGTGTAGAGCTTCCTGTAGCCGCATGGCGTTCGTACTTAAATATGGAACTAACCATTCCAATTTTCGCTGTCTCTTATACACATCTCCGAGCCCACGAGACT
+
BCCCBFCCCCCCGGGGGGGGGGGHHHHGGHHGHFFGFAGGHGGGGGGGGGGGHHHHHHHHHHHHHHHHHGGGGGHHGGGGGGHHHHHGHHGHHHGHHHHHHHHHHHGHHHHHHHGGGGGHHHHHHHHHHHHHHHGHGDGFGGHGGGGGGF
@M02034:409:000000000-BFKT7:1:1101:19121:25918 1:N:0:30
AAAGTCGAGGTGCCTAAAGTGGCAACCCAGACTGATCGTAATGTTGGTGGTGTAGAGCTTCCTGTAGCCGCATGGCGTTCGTACTTAAATATGGAACTAACCATTCCAATTTTCGCTGTCTCTTATACACATCTCCGAGCCCACGAGACT
+
BBBBBFBBDBBBGGGGFGGGGGGHHGHGGHHGGHHHHGHF2BEHHHE2A2ECF3G5AHEHFGHHHFGB31E>FEFA0BEGFECEFHHF3GHFFD33GGHH3?3FFBHFGFBGHG/EF<<BFGHG4G?DHFFCGFHBE<CGGACFB/CDDH
@M02034:409:000000000-BFKT7:1:1101:18997:25918 1:N:0:30
AAAGTCGAGGTGCCTAAAGTGGCAACCCAGACTGGGTGTTGGGTTGGTGGTGTAGAGCTTCCTGTAGCCGCATGGCGTTCGTACTTAAATATGGAACTAACCATTCCAATTTTCGCTGTCTCTTATACACATCTCCGAGCCCACGAGACT
+
BBBBBFBBBBBBGGGGGFGGGGGHHHHGDGHGHHHHGEGGHHGGGGGDGGGGHHHHGGHHHHHHHHHHHGGGGGHHGGGGGGHHHHHHGHHHHHHHHHHHHGGGHHGHHHHGHFEDGGGGHHGHDGDGFFGHHHGHGC@CCCAFGGGGGF
@M02034:409:000000000-BFKT7:1:1101:8984:25924 1:N:0:30
AAAGTCGAGGTGCCTAAAGTGGCAACCCAGACTACGAAGAATGTTGGTGGTGTAGAGCTTCCTGTAGCCGCATGGCGTTCGTACTTAAATATGGAACTAACCATTCCAATTTTCGCTGTCTCTTATACACATCTCCGAGCCCACGAGACT
+
AA11AD>ADDAAFGGGGGGGG1F0BGH0F00AAEFE0GA/0BGHHAGFE?FFGFE2BGFG1BGABDFBGFEE?FGHGGGGAFFG?GDGFEF2FFGGHFEFGHHFHFGFHDHBEF</EEEGHHGFFG>FBGBFFG1GC/BB@FHGGCCCGB
@M02034:409:000000000-BFKT7:1:1101:8033:25928 1:N:0:30
AAAGTCGAGGTGCCTAAAGTGGCAACCCAGACTCAGCATCCGGTTGGTGGTGTAGAGCTTCCTGTAGCCGCATGGCGTTCGTACTTAAATATGGAACTAACCATTCCAATTTTCGCTGTCTCTTATACACATCTCCGAGCCCACGAGACT
+
BCBCBFCCCCBBGGGGGGGGGGGGHHHGGHDAEGFCFFGFGEFGD2AEFEGFABF5ABDA5FGFB5EA3EE0EEE1EE/CEE2??FHG3BGEFB33B?GF303B3BF4?DEH?4E/???2BFF33BDB?2F2CFG2?/<@</FF/@</.G
@M02034:409:000000000-BFKT7:1:1101:24233:25928 1:N:0:30
AAAGTCGAGGTGCCTAAAGTGGCAACCCAGACTGGTAAGAGTGTTGGTGGTGTAGAGCTTCCTGTAGCCGCATGGCGTTCGTACTTAAATATGGAACTAACCATTCCAATTTTCGCTGTCTCTTATACACATCTCCGAGCCCACGAGACT
+
BBBBAFBBCCABGGGGGGGFGGGHHGHGGHHGHHHEHHHHHFHHHHHGFGEFGFHGHHHHHHHHGGHGHEFEGGHGGGGGGFHHHHHGHHGHHHGHGHGFGHFHHHHHHHHHHHGGGGGGHHHHHHHHHHFHFHHFFCDFGEHGGGGGC?
@M02034:409:000000000-BFKT7:1:1101:21804:25935 1:N:0:30
AAAGTCGAGGTGCCTAAAGTGGCAACCCAGACTAGTGGGAAGGTTGGTGGTGTAGAGCTTCCTGTAGCCGCATGGCGTTCGTACTTAAATATGGAACTAACCATTCCAATTTTCGCTGTCTCTTATACACATCTCCGAGCCCACGAGACT
+
CCCCBFBBBDBBGGGGGGGGGGGGHHHGGHHGHFHHHHHHGGC3FGGEFEEFHHHDHHHHHHHHHHHGHGGGGGHGGGGGGGHHHHFGFGGHHHGFGFGHHHHHFHHFGHGHHHGGGGGGHGHHHHGHFGHHHHGFFCGCDGHGGCGAFH
@M02034:409:000000000-BFKT7:1:1101:15961:25939 1:N:0:30
AAAGTCGAGGTGCCTAAAGTGGCAACCCAGACTAATTGTTATGTTGGTGGTGTAGAGCTTCCTGTAGCCGCATGGCGTTCGTACTTAAATATGGAACTAACCATTCCAATTTTCGCTGTCTCTTATACACATCTCCGAGCCCACGAGACT
+
BBBBBFBABBBBGGGGG4FFGGGHGHHGGHHGHHFHFHHHHHHHHHHEFGEGHHHHHHHGHHHHHHHHHGGEEEHGGGGGGGHHHHDFHHGHGHHHFFFGHHHHHHEH4GFHHHGGGGGGGHHHFHFHFEHHGGGGE@G?FGHGFBDEDH
@M02034:409:000000000-BFKT7:1:1101:19007:25941 1:N:0:30
AAAGTCGAGGTGCCTAAAGTGGCAACCCAGACTGGGTGTTGGGTTGGTGGTGTAGAGCTTCCTGTAGCCG
+
AAAAAFA3>DAAGGGGGGGGGFFEHHHCAGEGFHHHFEEEFHCAFEE1BEABF355BEDGGBGGBDGFHF
@M02034:409:000000000-BFKT7:1:1101:8839:25946 1:N:0:30
AAAGTCGAGGTGCCTAAAGTGGCAACCCAGACTGGGGCTAATGTTGGTGGTGTAGAGCTTCCTGTAGCCGCATGGCGTTCGTACTTAAATATGGAACTAACCATTCCAATTTTCGCTGTCTCTTATACACATCTCCGAGCCCACGAGACT
+
ABBAAFBBCCBAGGGGGGGFGGGGHHHGGHHGHHHHGGGHHHHHHHHGFGEFHHHGHHHHHHHHHHHHHEEEGGHHGGGGGGHHHHFGHHHHHHFFFHHHHHGHHHGHHHHHHHEEGGGEHFHHHHHHHHBHBGG?B<BBCGHGDGGGGH
@M02034:409:000000000-BFKT7:1:1101:18732:25952 1:N:0:30
AAAGTCGAGGTGCCTAAAGTGGCAACCCAGACTCGGCCTGGGGTTGGTGGTGTAGAGCTTCCTGTAGCCGCATGGCGTTCGTACTTAAATATGGAACTAACCATTCCAATTTTCGCTGTCTCTTATACACATCTCCGAGCCCACGAGACT
+
B?ABBFBBBBBBGGGGBGGGGGGHHHHGFFHGGHGGGGGGFGGGEGGGGGGGHHGEGHHHFGHHGGHHHGGGGGHHGGGGGGHHHHFEGHHHHHHGHHHFFHHHHGHHHHHHHHGGGGGFHHHHFGFHBGHHHHHHG/BCGGHGCGGGDG
@M02034:409:000000000-BFKT7:1:1101:21644:25959 1:N:0:30
AAAGTCGAGGTGCCTAAAGTGGCAACCCAGACTGCGAATATTGTTGGTGGTGTAGAGCTTCCTGTAGCCGCATGGCGTTCGTACTTAAATATGGAACTAACCATTCCAATTTTCGCTGTCTCTTATACACATCTCCGAGCCCACGAGACT
+
CCCCCFCCCCCCGGGGGGGGGGGGHHHGGHHGHHHGGGGGHHHHHHHGFGFGHGHHHEHHGHHHHHGHHGGGGFHGGEGGFFHHHHHFHHFHHHHHGHHHHHGHGHGHHHHHHFGEGGGHHGHHGHGHHHHHHHHHC>DBFGHGGGGGGH
@M02034:409:000000000-BFKT7:1:1101:11866:25967 1:N:0:30
AAAGTCGAGGTGCCTAAAGTGGCAACCCAGACTGCTAATCTGGTTGGTGGTGTAGAGCTTCCTGTAGCCGCATGGCGTTCGTACTTAAATATGGAACTAACCATTCCAATTTTCGCTGTCTCTTATACACATCTCCGAGCCCACGAGACT
+
ABAAAFBBBBABGGFGGGGGGFFFFGHAFHGGHHHDGHHHHHDGHEG2FEEFHEGDGEGGHFHFGHHGHGGEEFHHGEGGGEFHHHG@GGFHHFFGHHHGEGHGHHGFHHFHG?EGGGEGFGHFDF?FGH2CGFHEF?FCDGHG?D/CEH
@M02034:409:000000000-BFKT7:1:1101:22924:25968 1:N:0:30
AAAGTCGAGGTGCCTAAAGTGGCAACCCAGACTTGTAGGAATGTTGGTGGTGTAGAGCTTCCTGTAGCCGCATGGCGTTCGTACTTAAATATGGAACTAACCATTCCAATTTTCGCTGTCTCTTATACACATCTC
+
BBBBBFBBBBABGGGGGGGGGGGGHHHFGHHGHFHFDGFB5BGHHH22BAFFH3F5GBFH5FGHF5DDFAF0BBG1@E@FEECAEGFGGHFFFHE3FGHHFADGH4H4?GGHF?/?E/?3GBBF?FEDG3F?F?G
@M02034:409:000000000-BFKT7:1:1101:12734:25969 1:N:0:30
AAAGTCGAGGTGCCTAAAGTGGCAACCCAGACTTTTAATACTGTTGGTGGTGTAGAGCTTCCTGTAGCCGCATGGCGTTCGTACTTAAATATGGAACTAACCATTCCAATTTTCGCTGTCTCTTATACACATCTCCGAGCCCACGAGACT
+
BBCCBFCCBBBAGGGGGGGGGGGHHHHGGHHGHHHHGHHHHHHHHHHEFGGGEFGDGHHHHHHHHFHHHGGGGGGFGGGGGGHHHHHHHHHHHHFFHHHHHGFGHHHGHHGHHHGGGGGHHHHHHHHFHHHGHHHHFBDC@EHGGGCFGH
@M02034:409:000000000-BFKT7:1:1101:21934:25970 1:N:0:30
AAAGTCGAGGTGCCTAAAGTGGCAACCCAGACTGCGGCGGGGGTTGGGGGG
+
BBAAAFABBBAAGGGGGGGFGFFFBBAEFFHDHHHGGGFGFCC/>/E/</A
@M02034:409:000000000-BFKT7:1:1101:20257:25977 1:N:0:30
AAAGTCGAGGTGCCTAAAGTGGCAACCCAGACTGTGATG
+
CCCCCFCCCCAAGGGGGGGGGGGHHGHGGH2ABGH5555
@M02034:409:000000000-BFKT7:1:1101:9767:25979 1:N:0:30
AAAGTCGAGGTGCCTAAAGTGGCAACCCAGACTCAGGCGCGTGTTGGTGGTGCTGT
+
CCCCCFCCCCCCGGGGGGGGGGGHHHHGGHHGHB33B3A2EFGGA11B11B133D5
@M02034:409:000000000-BFKT7:1:1101:8289:25980 1:N:0:30
AAAGTCGAGGTGCCTAAAGTGGCAACCCAGACTGGGCCGCGTGTTGGTGGTGTAGAGCTTCCTGTAGCCGCATGGCGTTCGTACTTAAATATGGAACTAACCATTCCAATTTTCGCTGTCTCTTATACACATCTCCGAGCCCACGAGACT
+
CCCCCFCCBBACGGGGFGGFGGGFHHHGGHHGHHHGHHGGGGGGHHHGFFEFGFHFHHHHHHHHGHHHHGFEGGHHGGGGGFHFHHFFFHFDGHGFFHGGHHFHHHGHHHHHHHGGGGFFFDHHHHGHFH2C2G2DECFDGAGGGGGGD<
@M02034:409:000000000-BFKT7:1:1101:8015:25983 1:N:0:30
AAAGTCGAGGTGCCTAAAGTGGCAACCCAGACTAGGGGTCAGGTTGGTGGTGTAGAGCTTCCTGTAGCCGCATGGCGTTCGTACTTAAATATGGAACTAACCATTCCAATTTTCGCTGTCTCTTATACACATCTCCGAGCCCACGAGACT
+
BBABBFBBBBAAFGGGGGGGGGGFCHHDFHGEFFHHHGEGGFFGHHCGFEEAGHGBGHFHGHHHBGGFGEEEGGHHG1EFEFFHHHFHHH4FGB33FGGHHHHHFHHHFGHGHHGGGGA?DFFFHHGGGH2GBFGHBCGB?FHEFFDGCG
@M02034:409:000000000-BFKT7:1:1101:14938:25983 1:N:0:30
AAAGTCGAGGTGCCTAAAGTGGCAACCCAGACTCAGAATTCTGTTGGTGGTGTAGAGCTTCCTGTAGCCGCATGGCGTTCGTACTTAAATATGGAACTAACCATTCCAATTTTCGCTGTCTCTTATACACATCTCCGAGCCCACGAGACT
+
CCCCCFCCCBBBGGFGGGGBFGGHHHHGGHHGGHHHHHHHHHHHHHGEFEEFGHHHHGHHGHHFGHHHHEGGGGHHGGGGGGHHHHGHHHHHHHHHHGGHHHHHHGGHHHHHHHGGGGGEHFHHHHGBDGFHFHHHGCGCGGHGGCDDGG
@M02034:409:000000000-BFKT7:1:1101:10967:25990 1:N:0:30
AAAGTCGAGGTGCCTAAAGTGGCAACCCAGACTAATAATAAGGTTGGTGGTGTAGAGCTTCCTGTAGCCGCATGGCGTTCGTACTTAAATATGGAACTAACCATTCCAATTTTCGCTGTCTCTTATACACATCTCCGAGCCCACGAGACT
+
BBAABFBBBBABFGGGGGGGGGGGGHHGGHHGHHHHHHHHHFHGGGEEFEEFFGHDHGHHFGHFFGHGHEEEEGHHGFGGGGFGGHGFHHFHHHBGFHHHHHHHHHHHHHHHHHGGGGGFHHHHFGGDGFHHHHHFA>C@DFHGB@DDDG
@M02034:409:000000000-BFKT7:1:1101:8486:26001 1:N:0:30
AAAGTCGAGGTGCCTAAAGTGGCAACCCAGACTCCGAATAATGTTGGTGTTGTAGAGCTTGCTGT
+
BBBBAFAABBBBGGGGGGGFFGFHHHGGEHACG332A2BE5DGHHB2B21AAF5F555BF3BA5A
@M02034:409:000000000-BFKT7:1:1101:7261:26003 1:N:0:30
AAAGTCGAGGTGCCTAAAGTGGCAACCCAGACTTATGGGGGGGTTGGTGGTGTAGAGCTTCCTGTAGCCGCATGGCGTTCGTACTTAAATATGGAACTAACCATTCCAATTTTCGCTGTCTCTTATACACATCTCCGAGCCCACGAGACT
+
BCCCCFCBBCACGGGGGGGGGGGHHHHGGHHGHHHHHHHGGGGGGGGCCDDECFFFFFGGFGGFFFGFGDBDGGGFFDFFDFFFFFFFFFFFFFFFBFFFFFFFFFFFFFFFFFFADFFFFFFFFFFFFFEFFFFB;;C@>EFFF@FFFF
@M02034:409:000000000-BFKT7:1:1101:16278:26006 1:N:0:30
AAAGTCGAGGTGCCTAAAGTGGCAACCCAGACTCAGCCGCATGTTCGTGGTGCAGAGCTTCCTGTAGC
+
BBBBBFBBBBBBGGGGGGGGGGGHHHHFGHHC33BA33A22BEG55AAA1GC33D5A33B5BDDB555
@M02034:409:000000000-BFKT7:1:1101:10214:26008 1:N:0:30
AAAGTCGAGGTGCCTAAAGTGGCAACCCAGACTTCTAAGAAGGTTGGTGGTGTAGAGCTTCCTGTAGCCGCATGGCGTTCGTACTTAAATATGGAACTAACCATTCCAATTTTCGCTGTCTCTTATACACATCTCCGAGCCCACGAGACT
+
CCCCCFCBCCCBGGGGGGGGGGGHHHHGGHHGHHHHHHHHHHHHHHGGFGFFHHHHHHHHHHHHHHHGHGGEGGHGGGGGGGHHHHHHHHHHHHGHHHHGHHHHHHHHHHHHHHGGGGGHHHHHHHHHFHHHGHHGGCGGGGHGGGGGGF
@M02034:409:000000000-BFKT7:1:1101:13432:26010 1:N:0:30
AAAGTCGAGGTGCCTAAAGTGGCAACCCAGACTGTGGGTAGTGTTGGTGGTGTAGAGCTTCCTGTAGCCGCATGGCGTTCGTACTTAAATATGGAACTAACCATTCCAATTTTCGCTGTCTCTTATACACATCTCCGAGCCCACGAGACT
+
CCCCCFCCCCCCGGGGGGGGGGGGHHHGGHHGHHHHHGFGGHHHHHHGGGFFHHHFHHHHHHHHHHHHHGGFGGHHGGGGGEFHGHHFHHHHHHGHHHHHHHHGHHGHHHHHHHGGGGGFHGHHGHGHGHFHFHGHG@DGGGHGGGGGGH
@M02034:409:000000000-BFKT7:1:1101:9561:26012 1:N:0:30
AAAGTCGAGGTGCCTAAAGTGGCAACCCAGACTCTGCCTCCGGTTGGTGGTGTAGAGCTTCCTGTAGCCGCATGGCGTTCGTACTTAAATATGGAACTAACCATTCCAATTTTCGCTGTCTCTTATACACATCTCCGAGCCCACGAGACT
+
CCBCCFCCBCCCGGGGGGGGGGGHHHHGGHHGHHHHHHHHHGGGGGGGFFEGHHHHHHHHHHHHHHHHHGGGGGHHGGGGGGHHHHHHFHHHHHHHGHHHHHHHHHHHHHHHHFFGGGGFHHHHGHHHHFGHFHGFGFGCGGEEFGFDGF
@M02034:409:000000000-BFKT7:1:1101:8900:26015 1:N:0:30
AAAGTCGAGGTGCCTAAAGTGGCAACCCAGACTGCTTGTGCTGTTGGTGGTGTAGAGCTTCCTGTAGCCGCATGGCGTTCGTACTTAAATATGGAACTAACCATTCCAATTTTCGCTGTCTCTTATACACATCTCCGAGCCCACGAGACT
+
BCBBCFCCCCBCGGGGGGGGGGGHGGHGGHHGHHHHHHHHHHHHHHHEFGGGHGHFGGHHHFHHHHHHHEEEGGHHGEGGFEFGHHGFHHFHHHFHGHHGHHHHHHHFHHHHHHGGGGGHHHHHHHHHFHHHHGHHGCG?CFGGGCFGGG
@M02034:409:000000000-BFKT7:1:1101:13448:26017 1:N:0:30
AAAGTCGAGGTGCCTAAAGTGGCAACCCAGACTGTGGGTAGTGTTGGTGGTGTAGAGCTTCCTGTAGCCGCATGGCGTTCGTACTTAAATATGGAACTAACCATTCCAATTTTCGCTGTCTCTTATACACATCTCCGAG
+
BABBBFBADBBBGGGGGGGBAGGHCHHGGHHGHFDHHGFHGHHHHHHAFGAFFGHHGFHHHHHHHHGHHEEEEGHGGGGGGEFGGGFGHGBDGGB3BFFCGFFHHDDG4FFHHFECFEEBGBGH4F?FDC2FGGGF//<
@M02034:409:000000000-BFKT7:1:1101:21637:26019 1:N:0:30
AAAGTCGAGGTGCCTAAAGTGGCAACCCAGACTGGGGCGGGGGTTGGTGGTGTAGAGCTTCCTGTAGCCGCATGGCGTTCGTACTTAAATATGGAACTAACCATTCCAATTTTCGCTGTCTCTTATACACATCTCCGAGCCCACGAGACT
+
CCCCCFCCCCBCGGGGGGGGGGGGHHHGGHHGHHCCEEGGCFF/<EEEFFGGE2F222FG2FFF?2D2DDF?DDHECDGGFD0FFGGHHHHB1F1<GGGHFFDGHBGDDGGHH0-CEDAG0;CGCGCGFHFHBFBFD-9?CAAE?-?CAF
@M02034:409:000000000-BFKT7:1:1101:9561:26030 1:N:0:30
AAAGTCGAGGTGCCTAAAGTGGCAACCCAGACTCTGCCTCCGGTTGGTGGTGTAGAGCTTCCTGTAGCCGCATGGCGTTCGTACTTAAATATGGAACTGACCATTCCAATTTTCGCTG
+
A3AA3DA?D22>4EB5BGFFBFECE4A2FAFFFBEF33F3GAA2AAAABE1A1BA5DF33BFBBBFEFBE0>EEHAE1EB??BGGHB3GFDGGFB33?3B333B?F4?FGH?F4</<E
@M02034:409:000000000-BFKT7:1:1101:17864:26048 1:N:0:30
AAAGTCGAGGTGCCTAAAGTGGCAACCCAGACTCCTACTACTGTTGGTGGTGTAGAGCTTCCTGTAGCCGCATGGCGTTCGTACTTAAATATGGAACTAACCATTCCAATTTTCGCTGTCTCTTATACACATCTCCGAGCCCACGAGACT
+
AAAAAFBBB?ABGGGGGGGGGGGHHHHGGHHGHHHHHHHHHHHHHHHGFGGFGHHFGGHHHGGHFHHFHGGEFGHHGEFGGEHHHHHHHHFHHHFFFHFFHHFHHHHGHHHHHFGGGGEGFFHHHHFGFHHHHHHGC@DGCEHGGGGGGG
@M02034:409:000000000-BFKT7:1:1101:15879:26050 1:N:0:30
AAAGTCGAGGTGCCTAAAGTGGCAACCCAGACTAATAAGAATGTTGGTGGTGTAGAGCTTCCTGTAGCCGCATGGCGTTCGTACTTAAATATGGAACTAACCATTCCAATTTTCGCTGTCTCTTATACACATCTCCGAGCCCACGAGACT
+
CBCBCFCCCCCCGGGGGGGGGGGGHHHGGHHGHHHHHHHHHHHHHHHGGGGFHHHHHHHHHHHHHFGHHGGGGGHHGGGGGGHHHHGHHHHHHHEFHHHHHHGHHHGGHHHHHHGGGGGHHFHHHHHHHHHHHHHGFDGFGGHECGGGGH
@M02034:409:000000000-BFKT7:1:1101:18797:26058 1:N:0:30
AAAGTCGAGGTGCCTAAAGTGGCAACCCAGACTCATAGTAATGTTGGTGGTGTAGAGCTTCCTGTAGCCGCATGGCGTTCGTACTTAAATATGGAACTAACCATTCCAATTTTCGCTGTCTCTTATACACATCTCCGAGCCCACGAGACT
+
CCCCCFCCCCCCGGGGGGGGGGGHHHHGGHHGHHHHHHHHHHHHHHHEGGGGHGHGHHHHHGHHHHHHHGGGGGHGGGGGGGHHHHHHFHHHHHFFFHHHHHGGHHHHHGHHHEEDGEEFHHGHFHDGGHHHHHGDDCGGGGHGGGGGGF
@M02034:409:000000000-BFKT7:1:1101:21073:26064 1:N:0:30
AAAGTCGAGGTGCCTAAAGTGGCAACCCAGACTTGTTTGGCGGTTGGTGGTGTAGAGCTTCCTGTAGCCGCATGGCGTTCGTACTTAAATATGGAACTAACCATTCCAATTTTCGCTGTCTCTTATACACATCTCCGAGCCCACGAGACT
+
AABBAFB3DBABFGGGGGGFGFFHHHGGGHEGHHHGHHHGHGGGGGGGGGGFGGGFGFHHHHHHHHGHHGFEFGHGGGGGGEGHHHHGGHFHHHFHGHGFFFFGGGFBGHHFHHFGGGGBHGFHFGFHHHHHHHF2C<C?DFEFGGGGGH
@M02034:409:000000000-BFKT7:1:1101:10044:26081 1:N:0:30
AAAGTCGAGGTGCCTAAAGTGGCAACCCAGACTCCGCTTCTGGTTGGTGGTGTAGAGCTTCCTGTAGCCGCATGGCGTTCGTACTTAAATATGGAACTAACCATTCCAATTTTCGCTGTCTCTTATACACATCTCCGAGCCCAC
+
AAAAAFBBBBAAGGGBGCGEGGGHHHHGFCHGBGH2FFGGHHGHHGFFFEGGHHHHHHHHHHHHHHEGHGGEEEHGGGGGGGBGHHHGGHHHFHFHFHGHHHFHHHHHHHHHGH@?E/<GGHGHFHHHBGEHHHHHGCDCGGGG
@M02034:409:000000000-BFKT7:1:1101:21025:26087 1:N:0:30
AAAGTCGAGGTGCCTAAAGTGGCAACCCAGACTAATGAGAAGGTTGGTGGTGTAGAGCTTCCTGTAGCCGCATGGCGTTCGTACTTAAATATGGAACTAACCATTCCAATTTTCGCTGTCTCTTATACACATCTCCGAGCCCACGAGACT
+
BBBBBFBBBBBBGGGGGGGGGGGHHHHGGHHGHHHGHGGDFFHHFHGGGGGGHHHDGGGHHGHHHHHHHGGGEGHFGGGGGEFHHHFFGHGHHGGGGHGHHHGGHHHGBGHHHHEGGGGFHHHHGH4GFHHFHHGFFBGGGGHGG?DGGH
@M02034:409:000000000-BFKT7:1:1101:13133:26089 1:N:0:30
AAAGTCGAGGTGCCTAAAGTGGCAACCCAGACTCCGAATCCGGTTGGTGGTGTAGAGCTTCCTGTAGCCGCATGGCGTTCGTACTTAAATATGGAACTAACCATTCCAATTTTCGCTGTCTCTTATACACATCTCCG
+
AABBAFBBBBBBFGFGGGGFFGFHHHHGFHGGHHHCECFGHGGEFGGGFGGGFHHFFHHHHHHHFGFHHGGEGGHGGGGGGGHHHHHF3FFGHE3GHGFCGFHGHHGGHHHHHHEEFCFHHHHHGHHFFFFGFFHD?
@M02034:409:000000000-BFKT7:1:1101:10133:26089 1:N:0:30
AAAGTCGAGGTGCCTAAAGTGGCAACCCAGACTGTGAATCATGTTGGTGGTGTAGAGCTTCCTGTAGCCGCATGGCGTTCGTACTTAAATATGGAACTAACCATTCCAATTTTCGCTGTCTCTTATACACATCTCCGAGCCCACGAGACT
+
CCCCCFCCCCBCGGGGGGGGGGGGHHHGGHHGHHHHHHHHHHGHHHHGGGGFHHHFHHHHHGHHHHHHHGGGGGHGGGGGGGHHHHHHHHGHGGHHHHGHHHHHGHHHHHHHHHEGGGGHHHHHHHHHGFHHHHHGGGGGGGHGGFGFGH
@M02034:409:000000000-BFKT7:1:1101:18495:26093 1:N:0:30
AAAGTCGAGGTGCCTAAAGTGGCAACCCAGACTTCTAGTAGGGTTGGTGGTGTAGAGCTTCCTGTAGCCGCATGGCGTTCGTACTTAAATATGGAACTAACCATTCCAATTTTCGCTGTCTCTTATACACATCTCCGAG
+
BBA?A@AADBAAGGGGGGFGFGGHHHHGGHA2FG5F5FGCGGGHHGGGGGFFH3E5DFGHFGHFGHEGHGGEGEHGF?ECEEBEFGG3FGFHHH3BFHHHEHHHHHH4BF?GH4E/EEEHFFFGFF?2D1G??F1FC/<
@M02034:409:000000000-BFKT7:1:1101:14574:26095 1:N:0:30
AAAGTCGAGGTGCCTAAAGTGGCAACCCTGACTAATAATAATGTGGGTGGTGTAGAGCTTCCTGTAGCCGCATGGCGTTCGTACTTAAATATGGTACTAACCATTCCAATTTT
+
CCCCCFBBCCCCGGGGGGGGGGGHHHHGCHHHGHG5A5DF5D555BA2B2EFA3D5BDGG53BAA5D5DEG0EE11>?>CEB2?1FGF3BG4FB4@BFGH313B34B4BFFHF
@M02034:409:000000000-BFKT7:1:1101:21212:26099 1:N:0:30
AAAGTCGAGGTGCCTAAAGTGGCAACCCAGACTAATGAGAAGGTTGGTGGTGTAGAGCTTCCTGTAGCCGCATGGCGTTCGTACTTAAATATGGAACTAACCATTCCAATTTTCGCTGTCTCTTATACACATCTCGAGCCCACGAGACTA
+
CCCCCFCCCCCCGGGGGGGGGGGGHHHGGHHGHHHHHHHHHHHHHHGGGGFFHGHHHHHHHHHHHHHHHGGGGGHHGGGGGGHHHHHHGHHHHHHHHGHGHGGHHHHHHGHHHGFGGGGHHHHHHHHHHHHHHHHHHGGGGHGGGGGGGG
@M02034:409:000000000-BFKT7:1:1101:17366:26115 1:N:0:30
AAAGTCGAGGTGCCTAAAGTGGCAACCCAGACTACTAAGCGGGTTGGTGGTGTAGAGCTTCCTGTAGCCGCATGGCGTTCGTACTTAAATATGGAACTAACCATTCCAATTTTCGCTGTCTCTTATACACATCTCCGAGCCCACGAGACT
+
BCCCCFCBCCCCGGGGGGGGGGGHHHHGGHHAGG3GGFGFGGGGGGGA11FFFAF5BBFFDGHHD@D@@EF/EEE1>?EFEE2FFGH33BGDFE3?BBGH303BF4E4BFDHF4EEEA/BBF3FB33>2@@FF@2FC<@D@AGEC@CGAD
@M02034:409:000000000-BFKT7:1:1101:13999:26120 1:N:0:30
AAAGTCGAGGTGCCTAAAGTGGCAACCCAGACTAATAATATGGTTGGTGGTGTAGAGCTTCCTGTAGCCGCATGGCGTTCGTACTTAAATATGGAACTAACCATTCCAATTTTCGCTGTCTCTTATACACATCTCCGAGCCCACGAGACT
+
CBCCCFCCCCBBGGGGGGGGGGGHHHHGGHHGHHHHHGHHHHHGHGGEFGFFHHHGHHHHHHHHHHHHHGGGGGHHGGGGGGHHHHHGHHHHHHHHGHHHHHHHHHHHHHHHHFGGGGGHHGHHHHGHHHEHHHHHF?CDGFGFGCGGGG
@M02034:409:000000000-BFKT7:1:1101:23647:26120 1:N:0:30
AAAGTCGAGGTGCCTAAAGTGGCAACCCAGACTTGTTTGCATGTTGGTGGTGTAGAGCTTCCTGTAGCCGCATGGCGTTCGTACTTAAATATGGAACTAACCATTCCAATTTTCGCTGTCTCTTATACACATCTCCGAGCC
+
BBBBBFBBBBBBGGGFGGGGGGGHHHHGGHHGHHFHFBGB5FGHGHHEFEGFAAF5DD3ABGHFHFGEFEFAEEE1>EEGAE?FGGG3FEFEGF3BB@BF3?3B?BG4BF3GF?EEG<?FG4BF4B4B4FDB?3???B@<<
@M02034:409:000000000-BFKT7:1:1101:16156:26138 1:N:0:30
AAAGTCGAGGTGCCTAAAGTGGCAACCCAGACTCAGAATTTGGTTGGTGGTGTAGAGCTTCCTGTAGCCACATGGCGTTCGTACTTAAATATGGAACTAACCATTCAATTTTCGCTGTCTCTTATACACATCTCCGAGCCCGAGACGGA
+
BCBCCFCCCCCCGGGGGGGGGGGHHHHGGHHGHHHHDFGGFHHHGGGGGGGGGFHDFFHHHHHHFFGFFFFEGHFFGAEGFEFFHFHEGGHHHHBBFHHHFF3FGGHBFHHHH?EFEFHHHHHFGEFFHBGHHHHG@FGGFFCC?E?DF
@M02034:409:000000000-BFKT7:1:1101:21634:26147 1:N:0:30
AAAGTCGAGGTGCCTAAAGTGGCAACCCAGACTACTCCTCCTGTTGGTGGTGTAGAGCTTCCTGTAGCCGCATGGCGTTCGTACTTAAATATGGAACTAACCATTCCAATTTTCGCTGTCTCTTATACACATCTCCGAGCCCACGAGACT
+
AA?>ADAADDAAFFGGGGGGF1F0EGCC0GCGCFHFE110BBAGGDCAAAAFH1BADA1FHCGBGHFGHGEEEEHAEEFEE?>FGHFEGGBGHB11FF1EFGFGDGH22BBGHBEEEEEFGHGFGGGHGEFEGFHGG<CGCFHFC<CGGH
@M02034:409:000000000-BFKT7:1:1101:8319:26148 1:N:0:30
AAAGTCGAGGTGCCTAAAGTGGCAACCCAGACTGGGTGTCAGGTTGGTGGTGTAGAGCTTCCTGTAGCCGCATGGCGTTCGTACTTAAATATGGAACTAACCATTCCAATTTTCGCTGTCTCTTATACACATCTCCGAGCCCACGAGACT
+
BCCCCFCCCCCCGGGGGGGGGGGHHHHGGHHGHHHHGGGHHHHFHHGEFGGFHGHFHHHHFHHHHFHGGFGGGGGEEFGGGFFHHHHFHHHHHHFFFHHGGGFGHHGHHHHHHHGGGGGHHHHHGHGHFGHHGHGFGCGGGGEGGGGGGG
@M02034:409:000000000-BFKT7:1:1101:17661:26150 1:N:0:30
AAAGTCGAGGTGCCTAAAGTGGCAACCCAGACTGAGTCTAAGGTTGGTGGTGTAGAGCTTCCTGTAGCCGCATGGCGTTCGTACTTAAATATGGAACTAACCATTCCAATTTTCGCTGTCTCTTATACACATCTCCGAGCCCACGAGACT
+
A?ABBFBBBBBBGGGGGGGGGGGHHHHGGAGGHHHGHHGHHHHGHHGGFGGGHHGFGHHHHHHHHHHHGGGEFGHHGGGGGGHHHHHFFHDFFEGDCFFGHHHHHGFHHHHGHHGGGGGBDFGHFHBFBCHHHHHGDCGCGEHG?/CDDG
@M02034:409:000000000-BFKT7:1:1101:22070:26152 1:N:0:30
AAAGTCGAGGTGCCTAAAGTGGCAACCCAGACTTTGTCTGGGGTTGGTGGTGTAGAGCTTCCTGTAGCCGCATG
+
AABCBFCBCCCBGGGGGGGGGGGHHHHGGHHGHDH3BAFHHHGGFGAEA1EAA3F5E53BAFGEE5BBA>E0FE
@M02034:409:000000000-BFKT7:1:1101:9870:26154 1:N:0:30
AAAGTCGAGGTGCCTAAAGTGGCAACCCAGACTTCTTCTAGGGTTGGTGGTGTAGAGCTTCCTGTAGCCGCATGGCGTTCGTACTTAAATATGGAACTAACCATTCCAATTTTCGCTGTCTCTTATACACATCTCCGAGCCCACGAGAC
+
CCCCCFCCCCCCGGGGGGGFGGGHHHHGGGHGHBFFGBG5B3GHHGGGFGEGHHHHHHHHHHHHHHHHHGGGGGHHGGGGGGFHHHHHFHHHHHHHGHHHHHHHHHHHHHHHHHGGGGGHHHHHHHHHHHGHHHHHGCGGGGHGGGGGG
@M02034:409:000000000-BFKT7:1:1101:17646:26162 1:N:0:30
AAAGTCGAGGTGCCTAAAGTGGCAACCCAGACTGAGTCTAAGGTTGGTGGTGTAGAGCTTCCTGTAGCCGCATGGCGTTCGTACTTAAATATGGAACTAACCATTCCAATTTTCGCTGTCTCTTATACACATCTCCGAGCCCACGAGACT
+
CCCCCFCBCCCCGGGGFGGGGGGHHHHGGHHGHHHHGGHGGFHGHHGGGGGFGHHEGGHHGHHHHGHGHGGFEGGFGGGGGGHHHHHGHHHHHHFFGHHFFGHGHHGFHGHHHHGGGGGHHHHHGHGHGHHHHHFHF@GGGGHED//?DH
@M02034:409:000000000-BFKT7:1:1101:15931:26166 1:N:0:30
AAAGTCGAGGTGCCTAAAGTGGCAACCCAGACTGGGCGGGGGGTTGGTGGTGTAGAGCTTCCTGTAGCCGCATGGCGTTCGTACTTAAATATGGAACTAACCATTCCAATTTTCGCTGTCTCTTATACACATCCCGAGCCCACGAGACTA
+
AAABBFBBBBBBGGGG4BGGGGGHHHHGGHHGHHHGHGGGFGGGGGGGFGGFHGHGHHHHGHHHHHHHFGGFGGGGGGGGGGGGGGGFGGGGGGFGFFFBBFFFFFFFFFFFFFFFFADFFFFFFFFFFFFFFFEFDAFFFFFFF=FFFF
@M02034:409:000000000-BFKT7:1:1101:11297:26171 1:N:0:30
AAAGTCGAGGTGCCTAAAGTGGCAACCCAGACTAGGACTCCGGTTGGTGGTGTAGAGCTTCCTGTAGCCGCATGGCGTTCGTACTTAAATATGGAACTAACCATTCCAATTTTCGCTGTCTCTTATACACATCTCCGAGCCCACGAGACT
+
A?>1A3AA@DAACFEGFGGB1BCE10G0AEAFEGH0C1BAC//EG?A/AAABF1F2F1BFH1FEBFEEGE?/>EGF@EFEE?0>?FB1FG22F111FFFGG0BB1FG22BBGF2</E/CB>BFGFGB>G11BGFH1E<CCCCGCCCG?<G
@M02034:409:000000000-BFKT7:1:1101:16811:26175 1:N:0:30
AAAGTCGAGGTGCCTAAAGTGGCAACCCAGACTAGTTTTGGTGTTGGTGGTGTAGAGCTTCCTGTAGCCGCATGGCGTTCGTACTTAAATATGGAACTAACCATTCCAATTTTCGCTGTCTCTTATACACATCTCCGAGCCCACGAGACT
+
AAAABFBABBBBFGGGGGD6FDFHGGHGGFGGHHHGHHHHGHGHGHHAFFGFHHHDFFHHGHHHHGHHHGFEEEHFGGEGGFCGHHGFDGGHHHDGHHHFFHDFGGFF4BEGHGGGGGGFHGGHGGGHFHFGFHGBCCFCCFHECGFDDH
@M02034:409:000000000-BFKT7:1:1101:15712:26177 1:N:0:30
AAAGTCGAGGTGCCTAAAGTGGCAACCCAGACTAAGAATCAGGTTGGTGGTGTAGAGCTTCCTGTAGCCGCATGGCGTTCGTACTTAAATATGGAACTAACCATTCCAATTTTCGCTGTCTCTTATACACATCTCCGAGCCCACGAGACT
+
BBBBBFBBBBBAGGGDGGEAFGECGAGGGHHGHHHHHHHHFHHHHHGFGGGFGEHEGHHHHFGHGGHF3EF?EDHHGGGGGGFHFGGFGHGFHFGEEFFBGEGHHHHBGHHHHHGGG?E3FGHHGHGDGFBBCGF2E@CCFCHG?/</A<
@M02034:409:000000000-BFKT7:1:1101:22845:26177 1:N:0:30
AAAGTCGAGGTGCCTAAAGTGGCAACCCAGACTAATATGAATGTTGGTGGTGTAGAGCTTCCTGTAGCCGCATGGCGTTCGTACTTAAATATGGAACTAACCATTCCAATTTTCGCTGTCTCTTATACACATCTCCGAGCCCACGAGACT
+
CCCCCFCCBCCCGGGGGGGFGGGHHHHGGHGGHHHHHHHHHGHHHHHGGGEFHHHGHFHHHHHHHHHHHGGGGGHHGGGGGGHHHHHHFHGHHHGHHHHHHHGHHHGHHHHHHHGGGGGHHHHHHHGGFBFHGHHHG<DFGGHGGCGGGH
@M02034:409:000000000-BFKT7:1:1101:20297:26181 1:N:0:30
AAAGTCGAGGTGCCTAAAGTGGCAACCCAGACTAATATTGCGGTTGGTGGTGTAGAGCTTCCTGTAGCCGCATGGCGTTCGTACTTAAATATGGAACTAACCATTCCAATTTTCGCTGTCTCTTATACACATCTCCGAGCCCACGAGACT
+
CCCCCFCCCCBCGGGGGGGGGGGHHHHGGHHGHHGHHGHHHGCGGGGEFEFFGFH5FGFGGFHHHGHGHGG@EGHFEFGGGEFHHHHHHHGGHG3DGGHHHADGFGHFHHHHH?EGGGEGFHHFFHDGHHGFGHHBE?FFGGHGGGGGGH
@M02034:409:000000000-BFKT7:1:1101:19517:26182 1:N:0:30
AAAGTCGAGGTGCCTAAAGTGGCAACCCAGACTCAGAAGACTGTTGGTGGTGTAGAGCTTCCTGTAGCCGCATGGCGTTCGTACTTAAATATGGAACTAACCATTCCAATTTTCGCTGTCTCTTATACACATCTCCGAGCCCACGAGACT
+
CCCCCFCCCCBBGGGFGGGFGGGHHHHGGHHGHGHGHHHHHHHBGHHEFGEFGGGGGGFGGHHHHHHHHEEGEEHHGEGGEFCGHHFGHHHHHHGHCFGEGFHFHHFHGHGHHFGGGGFFHGHHBGFGFHFHHHGGF/D?@FHGGDGGFH
@M02034:409:000000000-BFKT7:1:1101:15930:26186 1:N:0:30
AAAGTCGAGGTGCCTAAAGTGGCAACCCAGACTGGGCGGGGGGTTGGTGGTGTAGAGCTTCCTGTAGCCGCATGGCGTTCGTACTTAAATATGGAACTAACCATTCCAATTTTCGCTGTCTCTTATACACATCCCGAGCCCACGAGACTA
+
CCCCCFCCCCCCGGGGFGGFGGGGHHHGGHGEHHDGGGGGGGGGGG@<CDGGGHG0CCGGGHHHGGGFBDFADGF?BCBEDDFEFGGFFGGGGG00BFFFBABBBFFFFFFFFFFFFFDFFFFFFFBFFFBFFFFDDFFFFFFFFFFFFF
@M02034:409:000000000-BFKT7:1:1101:21175:26209 1:N:0:30
AAAGTCGAGGTGCCTAAAGTGGCAACCCAGACTTCGCGGACTGTTGGTGGTGTAGAGCTTCCTGTAGCCGCATGGCGTTCGTACTTAAATATGGAACTAACCATTCCAATTTTCGCTGTCTCTTATACACATCTCCGAGCCCACGAGAC
+
ABAAAFABBBBBGGGEFGGFG4FGCHHEGADGHFHDGGEGEGGHHHFGGGEFEEBGFFGHHGHHFFFHHFGEEFHHGGEEGGFEFHGHHHFFHBB3?FG3GHHGFHHH4FGHHG?ADAEF?FDG@F@F2G<11>@@C<<@CCAFC-@DA
@M02034:409:000000000-BFKT7:1:1101:8413:26212 1:N:0:30
AAAGTCGAGGTGCCTAAAGTGGCAACCCAGACTAGTCATCAGGTTGGTGGTGTAGAGCTTCCTGTAGCCGCATGGCGTTCGTACTTAAATATGGAACTAACCATTCCAATTTTCGCTGTCTCTTATACACATCTCCGAGCCCACGAGACT
+
BBBBBFBB?D>ABGFGGGGGFGGFHHHGGHGFHFHGHHHHHHFHHFCEGD1FGHHGEBHHHHGEFFGHHGGGGGHGGGCFEE2ACGBEGHFDGGHGHHHFHEHHHGGHHHHHHHGGGFGHFGHHGHHHHHGHHHHFG/<@DFHGGGFDFG
@M02034:409:000000000-BFKT7:1:1101:17731:26217 1:N:0:30
AAAGTCGAGGTGCCTAAAGTGGCAACCCAGACTCAGCGGTCGGTTGGTGGTGTAGAGCTTCCTGTAGCCGCATGGCGTTCGTACTTAAATATGGAACTAACCATTCCAATTTTCGCTGTCTCTTATACACATCTCCGAGCCCACGAGACT
+
CCCCCFCCCCBCGGGGGGGGGGGGHHHGGHHGHHHHHGGGGGGGGGGGGGGFHHHGHHHHHHHHHHHHHGGGGGHHGGGGGGHHHHHHHHHHHFGHHHHHHHHGHHGHHHHHHHGGGGGHHHHHHHHHHHHHHHGHG<DGGFHGGGGGGG
@M02034:409:000000000-BFKT7:1:1101:17388:26227 1:N:0:30
AAAGTCGAGGTGCCTAAAGTGGCAACCCTGACTAATAC
+
CCCCBFCCBCCCGGGGGGGGGGGHHHHG4BGHH5GF55
@M02034:409:000000000-BFKT7:1:1101:13152:26234 1:N:0:30
AAAGTCGAGGTGCCTAAAGTGGCAACCCAGACTGAGAGGGAGGTTGGTGGTGTAGAGCTTCCTGTAGCCGCATGGCGTTCGTACTTAAATATGGAACTAACCATTCCAATTTTCGCTGTCTCTTATACACATCTCCGAGCCCACGAGACT
+
CCCCCFCCCCACGGGGGGGGGGGHHHHGGHHGHHGHHHGGGGGGHHGGFGEFGHHGHHHHHHHHHHHHHGGGGGHHGGGGGGHHHHGGHHFHHHFFFHHHHHHHHHGHFGHHHHGGGGGHHHHHFHHHFHHHHHGFGCGCGGHGGGGFDH
@M02034:409:000000000-BFKT7:1:1101:19055:26236 1:N:0:30
AAAGTCGAGGTGCCTAAAGTGGCAACCCAGACTCATCATCAGGTTGGTGGTGTAGAGCTTCCTGTAGCCGCATGGCGTTCGTACTTAAATATGGAACTAACCATTCCAATTTTCGCTGTCTCTTATACACATCTCCGAGCCCACGAGACT
+
BBABBFBBBBBBGGGGGFGGGGGHHHHGGHHGHHCHHHHHHHHHGHGGGGGGHFHFGHHHHHHHHHHHHGGGGGHHGGGGGGGGHHFGHHFHHHFHFHHFHHHHHHHHHHHHHHGGGGFFHHHHGHBFGHHHHHGGF/C@DFFGC?@AAG
@M02034:409:000000000-BFKT7:1:1101:22221:26239 1:N:0:30
AAAGTCGAGGTGCCTAAAGTGGCAACCCAGACTAGTTCTCGGGTTGGTGGTGTAGAGCTTCCTGTAGCCGCATGGCGTTCGTACTTAAATATGGAACTAACCATTCCAATTTTCGCTGTCTCTTATACACATCTCCGAGCCCACGAGACT
+
CBCCCFCCCCBCGGGGGGGGGGGHHHHGGHHGHGBGHHHHGGGFFGGEGCGGHEHEGGHHGHHHGFFFGFGEFGHFFGGGGGGHGHHHHHHHGHBDFHGHF??FGDHDFGHHHGEGGGGHHHHHBGHHGFFHHHHBECGGGGHGGGCAFH
@M02034:409:000000000-BFKT7:1:1101:14989:26241 1:N:0:30
AAAGTCGAGGTGCCTAAAGTGGCAACCCAGACTCTTCAGCATGTTGGTGGTGTAGAGCTTCCTGTAGCCGCATGGCGTTCGTACTTAAATATGGAACTAACCATTCCAATTTTCGCTGTCTCTTATACACATCTCCGAGCCCACGAGACT
+
BBBABFBBDBBBGGGGGGGGGGGGGHHGFHHGHHHHHHHHHHHHHHHGGGEFHHHEGFHHHFHHHHHHHGFAEFHHGGGGGFFGGHGFHHHHHHGHHHGGHHHGHHHHHHHHHHGGGGGHHHHHGGGHHHFHFHGFGCGGGGHGGGGGGH
@M02034:409:000000000-BFKT7:1:1101:9370:26246 1:N:0:30
AAAGTCGAGGTGCCTAAAGTGGCAACCCAGACTAATAAGTATGTTGGTGGTGTAGAGCTTCCTGTAGCCGCATGGCGTTCGTACTTAAATATGGAACTAACCATTCCAATTTTCGCTGTCTCTTATACACATCTCCGAGCCCACGAG
+
A1>1A@AADDAAGGDFFGGGG1F0FHHCCCFEBD1FGFHHHFFAGDAEFE/AAGHGBHFHFHHDF2FBGECGFGHHGEEGEGGHFGHB1F2BGFE1FGD1FGGGHHHHBDGGHHGGGCE1BGFEGG>>BG<GBGGHGBCC@FHF@C@
@M02034:409:000000000-BFKT7:1:1101:17351:26247 1:N:0:30
AAAGTCGAGGTGCCTAAAGTGGCAACCCAGACTAATAATAATGTTGGTGGTGTAGAGCTTCCTGTAGCCGCATGGCGTTCGTACTTAAATATGGAACTAACCATTCCAATTTTCGCTGTCTCTTATACACATCTCCGAGCCCACGAGACT
+
CCCCCFCCCCCCGGGGGGGGGGGHHHHGGHHGHHHHHGHHHHHHHHHGGGGGHHHHHHHHHHHHHHHHHGGGGGHHGGGGGGHHHHHHHHHHHGHGGHHGHHGHHHHHHHHHHHGGGGGHHHHHFHHHHHHHHHHHF?CGGGHGGGGGGH
@M02034:409:000000000-BFKT7:1:1101:12774:26248 1:N:0:30
AAAGTCGAGGTGCCTAAAGTGGCAACCCAGACTTTGGGTGGGGTTGGTGGTGTAGAGCTTCCTGTAGCCGCATGGCGTTCGTACTTAAATATGGAACTAACCATTCCAATTTTCGCTGTCTCTTATACACATCTCCGAGCCCACGAGACT
+
CCCCCFCBCCCBGGGGGGGGGGGHHHHGGHGGHBE332BA2AEGGGGGFGGGHGHFHGHHHHHHHHGFHGGCGGHHGGGFGFFHHHGBGHHFHHFGHHHHFHFGHHFFHHHHHGGGGGDHFHHHGFFFDGHCGFFHG@CCGGHGGGGGG<
@M02034:409:000000000-BFKT7:1:1101:17346:26264 1:N:0:30
AAAGTCGAGGTGCCTAAAGTGGCAACCCAGACTAATAATAATGTTGGTGGTGTAGAGCTTCCTGTAGCCGCATGGCGTTCGTACTTAAATATGGAACTAACCATTCCAATTTTCGCTGTCTCTTATACACATCTCCGAGCCCACGAGACT
+
A3ABADABBBBB4GGGGDAFGGGHHDFFGHHGGFHHHGHGGHHGGHHEFGEFFFGFGBGHHFHHFGFFGFGGDEF1EEEFEEGHHHFDGHGHHH@FGFFEGFDHDEFBFGHHHFEEAEGBGBGHHH4B4BGG2?32?>C@>//CDGFGAG
@M02034:409:000000000-BFKT7:1:1101:22451:26270 1:N:0:30
AAAGTCGAGGTGCCTAAAGTGGCAACCCAGACTAATATGACGGTTGGTGGTGTAGAGCTTCCTGTAGCCGCATGGCGTTCGTACTTAAATATGGAACTAACCATTCCAATTTTCGCTGTCTCTTATACACATCTCCGAGCCCACGAGACT
+
CCCCCFCCCCCCGGGGGGGGGGGHHHHGGHHGHHDGFHDFDEGGGGGGGGGGHHHHHHHHHHHHHHHHHGGGGGHHGGGGGGHHHHGGHHHHHGHHHHGFHHGHHHGHHHHHHHGGGGGGHHHHHHHHFHGHFHGHD/DFGGGGGGGAEF
@M02034:409:000000000-BFKT7:1:1101:21112:26275 1:N:0:30
AAAGTCGAGGTGCCTAAAGTGGCAACCCAGACTAAGAATAATGTTGGTGGTGTAGAGCTTCCTGTAGCCGCATGGCGTTCGTACTTAAATATGGAACTAACCATTCCAATTTTCGCTGTCTCTTATACACATCTCCGAGCCCACGAGACT
+
BB>AAFBBBBBAGGGGGGGGGGGHHHHGGHHGHHHHGHHBGGHHHHHGGGEFHHHGHGGHHHHHHHHHHGGGFGHHGGGGGFGHHHGHHHHHHHHHHHHHHHHHHHFGHHHHHHGGGGGHHHHHHHFHFHHHHHDGC<DCCFHGGGGGGH
@M02034:409:000000000-BFKT7:1:1101:21335:26281 1:N:0:30
AAAGTCGAGGTGCCTAAAGTGGCAACCCAGACTACGCGTCATGTTGGTGGTGTAGAGCTTCCTGTAGCCGCATGGCGTTCGTACTTAAATATGGAACTAACCATTCCAATTTTCGCTGTCTCTTATACACATCTCCGAGCCCACGAGACT
+
BBAAAFABBB2AGGBFFGGGDAFBGHHGGHHF3F3EE?E2EGDHGEAAFEAFHEGFGDFGGFGHHHHGHGE>EFHFGFGEEEFAGGFB3FGHHH3EGGGFGHFBFGF?FGGHH4E/EDEHDGGHFFHFGGFCGHHHC<BC/AEGGGCGDH
@M02034:409:000000000-BFKT7:1:1101:14240:26282 1:N:0:30
AAAGTCGAGGTGCCTAAAGTGGCAACCCAGACCTCTTCGCCTGTTGGTGGTGTAGAGCTTCCTGTAGCCGCATGGCGTTCGTACTTAAATATGGAACTAACCATTCCAATTTTCGCTGTCTCTTATACACATCTCCGAGCCCACGAGACT
+
BBBBBFCCCCBCGGGGGGGGGGGHHHHGGHHGHGHHHHHGGGHHHHHGGGFFHHGEGHHHHHHHGHHHHGGFFGHHGGGGGGFHHHHHHHHHHHFHHHHHHHHGHHHGHHGHHGGGGGGFHHHHHHHHGHHHHHHGGCCGGGHGGGCGGH
@M02034:409:000000000-BFKT7:1:1101:12578:26291 1:N:0:30
AAAGTCGAGGTGCCTAAAGTGGCAACCCAGACTACGGCGAGGGTTGGTGGTGTAGAGCTTCCTGTAGCCGCATGGCGTTCGTACTTAAATATGGAACTAACCATTCCAATTTTCGCTGTCTCTTATACACA
+
BBBBBFBADBBBGGGGGGGGGGGHHHHGGHHGHH3AF2EAEGGG1?0AAAEF13D5D5BF3FG3F4@4@B@>EEE1>>>/?E2??EGBGHHEE33B?FGB302BDHB33BG3F?B/</?<22@@>F>1?1?
@M02034:409:000000000-BFKT7:1:1101:9654:26292 1:N:0:30
AAAGTCGAGGTGCCTAAAGTGGCAACCCAGACTTCGAGGAGTGTTGGTGGTGTAGAGCTTCCTGTAGCCGCATGGCGTTCGTACTTAAATATGGAACTAACCATTCCAATTTTCGCTGTCTCTTATACACATCTCCGAGCCCACGAGA
+
AA?BAFBBBBBAGGGGFBGFFFFHFHHGDDHGGHHGHHGGGHHHHHEFGFGEHHHEHHHHHHFHGGHGHGGEEGHHGGFGGGHGHHHFHHFDDHHHGFFBFGHHHHHHGHHHGGEDGF/FDGHFFHFGBCGFBGGHGC/CCFAFGGGG
@M02034:409:000000000-BFKT7:1:1101:15545:26299 1:N:0:30
AAAGTCGAGGTGCCTAAAGTGGCAACCCAGACTGGGAGGGATGTTGGTGGTGTAGAGCTTCCTGTAGCCGCATGGCGTTCGTACTTAAATATGGAACTAACCATTCCAATTTTCGCTGTCTCTTATACACATCTCCGAGCCCACGAGACT
+
A?AAAFBB@DABGGGGGGGFGGGFHHGDFHHGGHCHAFG?2AFHHHG1AEEEFFFAFAGFFGHH5BAFFEE?EECCE>EGA>CCGHFGHHF4EE3?GHHGGGBGFFFFFGEG4?EAFA<F?DFF3FDGGFBCCDF2C<CFG?CFDC??EB
@M02034:409:000000000-BFKT7:1:1101:18866:26314 1:N:0:30
AAAGTCGAGGTGCCTAAAGTGGCAACCCAGACTACGCCTCAGGTTGGTGGTGTAGAGCTTCCTGTAGCCGCATGGCGTTCGTACTTAAATATGGAACTAACCATTCCAATTTTCGCTGTCTCTTATACACATCTCCGAGCCCACGAGACT
+
CCCDCFBBCCABGGGGGGGGGGGHHHHGGHHGH3A2EA2AG3BGGHGGFGFGHHHBGHHHHHHHHHHGHGGGGGHHGGGGGGHHHHHGGHHHHHGHHHHHHGHGHHHHHHHHHHGGGGGHHGHHHHHGHHHHHHGHFCCCGGHGGGGGGH
@M02034:409:000000000-BFKT7:1:1101:18865:26332 1:N:0:30
AAAGTCGAGGTGCCTAAAGTGGCAACCCAGACTGCGCCTCAGGTTGGTGGTGTAGAGCTTCCTGTAGCCGCATGGCGTTCGTACTTAAATATGGAACTAACCATTCCAATTTTCGCTGTCTCTTATACACATCTCCGAGCCCACGAGACT
+
A?AAAFBABBAA4FFFFFFEGGGHFGFDCGFGHFFE?EFGHHHGHHGBFGAFGGGAFDGHGHHGGFGFHE>EFEHCEBEFEFFEGFGGHHGGGHDGBHEGBF3GHGFFHHHHHFEEFG?FFHEGFFFBBCFF?FF@?>D@B<GE@?CG.<
@M02034:409:000000000-BFKT7:1:1101:13234:26338 1:N:0:30
AAAGTCGAGGTGCCTAAAGTGGCAACCCAGACTGTTGGTGGTGTAGAGCTTCCTGTAGCCGCATGGCGTTCGTACTTATGCATGGAACTAACCATTCCAATTTTCGCTGTCTCTTATACACATCTCCGAGCCCACGAGACTAGGCATGAT
+
BBBCCFCCCCBCGGGGGGGGGGGHHHHGGHHGHHHHHHGGGGGHGHHHHHHHHHHHHHHHGFEGGHHGGGGGGHFGHHHHHHHHHBFHHHHHHHHHHHFGGHHHHGGGGGHHHHHGHHGGHGFHHHGF?FFGGGGGCFGEHFHFHHGHHH
@M02034:409:000000000-BFKT7:1:1101:12867:26355 1:N:0:30
AAAGTCGAGGTGCCTAAAGTGGCAACCCAGACTTCGAGGGATGTTGGTGGTGTAGAGCTTCCTGTAGCCGCATGGCGTTCGTACTTAAATATGGAACTAACCATTCCAATTTTCGCTGTCTCTTATACACATCTCCGAGCCCACGAGACT
+
BCCCBFBBCCCCGGGGGGGGGGGGHHHGGHHGHHHGGHGGFHGHHHHAFEGGHHGEG5GHDGHHHHHFFFGEEGFFGGGGGEFGHHHHEHHHHG3FFHHHHFGHHHHFGGGHHHGGGFFHHGHHGHHFHGHFHFGFG>CCFFHGCGGGGH
@M02034:409:000000000-BFKT7:1:1101:13005:26369 1:N:0:30
AAAGTCGAGGTGCCTAAAGTGGCAACCCAGACTGGGAAGTGTGTTGGTGGTGTAGAGCTTCCTGTAGCCGCATGGCGTTCGTACTTAAATATGGAACTAACCATTCCAATTTTCGCTGTCTCTTATACACATCTCCGAGCCCACGAGAC
+
BBBBBFBBBBBBGGGGGGGGGGGGHHHGGHHGHGCH2FE3BDGHHHHFGGGGHHHFFFHHHHHHHHHHHGGEFGHHGGGGGGHHHHFFFGGHHHGDFFGHGHHHHHHHHHHHHHGGGGEFFFHHFHHHDHEHGHHHGCGCGFHGGGGG?
@M02034:409:000000000-BFKT7:1:1101:15196:26374 1:N:0:30
AAAGTCGAGGTGCCTAAAGTGGCAACCCAGACTAGTAATAAGGTTGGTGGTGTAGAGCTTCCTGTAGCCGCATGGCGTTCGTACTTAAATATGGAACTAACCATTCCAATTTTCGCTGTCTCTTATACACATCTCCGAGCCCACGAGACT
+
BBBBBFBBBBBBGGGGGGGGGGGHHHHGGHHGHHHHHHHHHHHHHHGGGGGGHHHHHHHHHHHHHHHHHGGGGGHHGGGGGGHHHHGGHHGHHHFGHHHHHHHHHHHHHHHHHHFGGGFFHHHHGHFHGGFHHHHHG?GCGGHGGGGGGH
@M02034:409:000000000-BFKT7:1:1101:20076:26386 1:N:0:30
AAAGTCGAGGTGCCTAAAGTGGCAACCCAGACTTGTGGGGGGGTTGGTGGTGTAGAGCTTCCTGTAGCCGCATGGCGTTCGTACTTAAATATGGAACTAACCATTCCAATTTTCGCTGTCTCTTATACACATCTCCGAGCCCACGAGACT
+
BB?ABFBBBBAAFGGGFGGFFFCFGGHGGFGFHHHGHGGGGGGGGGGFFGDECFGFFBFGGGGFBFGFGCAAFDFABABEDDBEFFFFFFFFFFBBBFFF/AFFFFFF9BFFFFFFFFDBFFFFFFFFFFFFFFFF;9B9BEFFFA@ADF
@M02034:409:000000000-BFKT7:1:1101:12079:26392 1:N:0:30
AAAGTCGAGGTGCCTAAAGTGGCAACCCAGACTTCGCATCAGGTTGGTGGTGTAGAGCTTCCTGTAGCCGCATGGCGTTCGTACTTAAATATGGAACTAACCATTCCAATTTTCGCTGTCTCTTATACACATCTCCGAGCCCACGAGACT
+
AAABAFCCCCCCGGGGGGGFGGGHFGHGGHHGHHHGGGGGHHHGHHGEFEEFGHHFFFHHHHHGGFHFGEEFGGHHGFGGGGGHHHFFHHHHGH@DFGFFFGFHHHHHHGHHHHGGGGFGHHHHHHGHGFFHHHGHC@D@D=CFGGGGGH
@M02034:409:000000000-BFKT7:1:1101:19169:26396 1:N:0:30
AAAGTCGAGGTGCCTAAAGTGGCAACCCAGACTAATCATCATGTTGGTGGTGTAGAGCTTCCTGTAGCCGCATGGCGTTCGTACTTAAATATGGAACTAACCATTCCAATTTTCGCTGTCTCTTATACACATCTCCGAG
+
ABBBAFBBBBABGFGFGBEAGGEFGCHDGHHFHGGHHFHHHHHHHHGEFDEFGGF5GGHHFFHGGFHHHGF?EFHGGFGEFE2BGGGGFHGHHH3DFFFFG1@FGGGHFGHHH4EFFA/FGGG?FGFFFFH2FGD2C/>
@M02034:409:000000000-BFKT7:1:1101:9969:26397 1:N:0:30
AAAGTCGAGGTGCCTAAAGTGGCAACCCAGACTAAGGGTAATGTTGGTGGTGTAGAGCTTCCTGTAGC
+
BBABBFBBBBBBGFGGGGGFGGGFFFHGAGA2BGFFHHBA3DGHEG22AAEFA3F5B53B5GHHA555
@M02034:409:000000000-BFKT7:1:1101:12069:26406 1:N:0:30
AAAGTCGAGGTGCCTAAAGTGGCAACCCAGACTTCGCATCAGGTTGGTGGTGTAGAGCTTCCTGTAGCCGCATGGCGTTCGTACTTAAATATGGAACTAACCATTCCAATTTTCGCTGTCTCTTATACACATCTCCG
+
33>AAFBADBAAFGGGGGGFFFCFF4B2FFGFHHEFEABAFGGABFE1AEBF1BFFF5BFFFHFFEFBBE0>EFHC>?>1EFBGGGDFFGHFGGFDBFD3?FDGHDDFFHHBH4E?EE?3F3BGFHHDBFBFBF32?
@M02034:409:000000000-BFKT7:1:1101:13695:26424 1:N:0:30
AAAGTCGAGGTGCCTAAAGTGGCAACCCAGACTCAGCTTTCTGTTGGTGGTGTAGAGCTTCCTGTAGCCGCATGGCGTTCGTACTTAAATATGGAACTAACCATTCCAATTTTCGCTGTCTCTTATACACATCTCCGAGCCCACGAGACT
+
CBCCCFCBBCACGGGFGGGGGGGGGHHGGHHGHHHGGHHHHHHHHHHGGGEFHGHHHGHHHHHGGHHGGEEFGGHHGEGFFGFHHHGEHHEHHHGHFHGGHFGFFHFFFHHHHHGGGGEFHHHHGHHHGFBHGFGFECFCCFC/CGGFGF
@M02034:409:000000000-BFKT7:1:1101:13155:26425 1:N:0:30
AAAGTCGAGGTGCCTAAAGTGGCAACCCAGACTAATAATCGTGTTGGTGGTGTAGAGCTTCCTGTAGCCGCATGGCGTTCGTACTTAAATATGGAACTAACCATTCCAATTTTCGCTGTCTCTTATACACATCTCCGAGCCCACGAGACT
+
ABBBADAADDAAFFFGFEGGGFGCCAGAFHHAFGHHHHHBFHHHHHGGFFFFAEGFGFBCBFGFFFGFGE0EFGGFFGGCEEFHEGHHHHFGGHBFGHGFF0EGHDGBHHHGHGGGGGAEFHGHFGFGFH2B2GFFC??/@AFFCDFD/?
@M02034:409:000000000-BFKT7:1:1101:21403:26427 1:N:0:30
AAAGTCGAGGTGCCTAAAGTGGCAACCCAGACTAAGAATCATGTTGGTGGTGTAGAGCTTCCTGTAGCCGCATGGCGTTCGTACTTAAATATGGAACTAACCATTCCAATTTTCGCTGTCTCTTATACACATCTCCGAGCCCACGAGACT
+
BAABBFBBBBABGGGGGGGGGGGGGHHGFHHGHHHHHHHHHHHHHHHGFGEFGFHFHHHHHHHGGFHGHEEGFGHGFEGGFEFFHHHGHHGHHHGGHHHFGHGHGHGFFHHGHHGGGGGHHHHHHHGHGHFFGHGFCBG@DGHGGGGGCG
@M02034:409:000000000-BFKT7:1:1101:14259:26434 1:N:0:30
AAAGTCGAGGTGCCTAAAGTGGCAACCCAGACTGGGTTGGTTGTTGGTGGTGTAGAGCTTCCTGTAGCCGCATGGCGTTCGTACTTAAATATGGAACTAACCATTCCAATTTTCGCTGTCTCTTATACACATCTCCGAGCCCACGAGACT
+
AAACAFCCCCCCGGGGGGGGGGGGHHHGGHHGHHHHFFFGEGGGHHGBFEFFFDGBGFFHGHHHGFGGEEG@EGF1E?EFEEFGGHFGGHF4GFBFGHGFF03FEGHBGHFHHGGGGGEGGHGGFDFDDBFGHFFFC/C@CFGEDCDDG<
@M02034:409:000000000-BFKT7:1:1101:22469:26437 1:N:0:30
AAAGTCGAGGTGCCTAAAGTGGCAACCCAGACTGATACGAAGGTTGGTGGTGTAGAGCTTCCTGTAGCCGCATGGCGTTCGTACTTAAATATGGAACTAACCATTCCAATTTTCGCTGTCTCTTATACACATCTCCGAGCCCACGAGACT
+
ABBBAFBBBBABGGGFGGGGGGGFFGGEFHHDFHHHHGFFHFGGHHGEFGEFHGHFGHHHHHHGGFHFGFEEGGHHFEFEFEFHHHGGHHEGHHFHFHFHHHGHHHHHFHHHHGEEGGGHHHHHGHGHFFDGFGBDC@G@CGCFGGGGGG
@M02034:409:000000000-BFKT7:1:1101:23477:26439 1:N:0:30
AAAGTCGAGGTGCCTAAAGTGGCAACCCAGACTCCTCATCCGGTTGGGGGTGTAGAGCTTCCTGTAGCCGCATGGCGTTCGTACTTAAATATGGAACTAACCATTCCAATTTTCGCTGTCTCTTATACACATCTCCGAGCCCACGAGAC
+
ABCBAFCBCCBCGGGGGGGFGGGFFGGFFHHGHH3F2EG5FEGEEEE0A?FEEDGDGFHH5@FG@4FDBEG/EEF1>?>FFEG??FG3FFGGHF33FHFGE03FF3FDDGGEGBC/F/<GGFGFGG2DFEFG1GHBC/<ACEGCDGGAA
@M02034:409:000000000-BFKT7:1:1101:21320:26454 1:N:0:30
AAAGTCGAGGTGCCTAAAGTGGCAACCCAGACTCAGACTCAGGTTGGTGGTGTAGAGCTTCCTGTAGCCGCATGGCGTTCGTACTTAAATATGGAACTAACCATTCCAATTTTCGCTGTCTCTTATACACATCTCCGAGCCCACGAGACT
+
BBBBBFBBBBAAGFGFGGFGGGFFFCGEEHHCFHHCFFFBGEFGHHGAFDAFGHHFF5GGGCGGGFH5BEAEEEHFEEFFEEFEHGEBHFFFFGBGFFHGFFHHHGFFHHGHHHGCFGEFGBDGFFHE3FHHGHDD?CG@DFCFDFGGGG
@M02034:409:000000000-BFKT7:1:1101:13118:26456 1:N:0:30
AAAGTCGAGGTGCCTAAAGTGGCAACCCAGAC
+
BBCCCFCCCCBCGGGGGGGGGGGGHCHGGHGF
@M02034:409:000000000-BFKT7:1:1101:13007:26470 1:N:0:30
AAAGTCGAGGTGCCTAAAGTGGCAACCCAGACTGGGGTTGGGGTTGGTGGTGTAGAGCTTCCTGTAGCCGCATGGCGTTCGTACTTAAATATGGAACTAACCATTCCAATTTTCGCTGTCTCTTATACACATCTCCGAGCCCACGAGACT
+
BABCCFCBCBBAGGGGGGGGGGGHHHHGGHHGHHHHGEEGGGGGGGGEGFEFHHHHHHHHHHHHGHHHHGGGGGHHGGGGGGHHHHGGHHGHHHFHGGGFHHGHHHHHGHHHHHGGGGGGHHHHHHGHHHGHHHGHGCGDGGHGGGGGGH
@M02034:409:000000000-BFKT7:1:1101:11251:26473 1:N:0:30
AAAGTCGAGGTGCCTAAAGTGGCAACCCAGACTAATAAGATGGTTGGTGGTGTAGAGCTTCCTGTAGCCGCATGGCGTTCGTACTTAAATATGGAACTAACCATTCCAATTTTCGCTATCTCTTATACACATCTCCGAGCCCACGAGACT
+
BBBBBFBBBBAAGFGGGGGGGGGGFFHGGHHGHGGGGFFEDGGHHGGFFFEFGGHDF5BGAEGHFGGHHFG?EFGFEEEGGFFFFGHHGHGHHGBGGHHHHHHGHHHEGHHHF4EEGGGHFGGFFBGFFGHHHHHDF/BDFCFEC/<?AH
@M02034:409:000000000-BFKT7:1:1101:15422:26475 1:N:0:30
AAAGTCGAGGTGCCTAAAGTGGCAACCCAGACTAATGAGAAGGTTGGTGGTGCAGA
+
ABBAAFAADD>AGGGGGGGGGGGHHHHGGGHGH33FH5G55BGG3A2B22FA33B5
@M02034:409:000000000-BFKT7:1:1101:17510:26487 1:N:0:30
AAAGTCGAGGTGCCTAAAGTGGCAACCCAGACTCAGAAGCATGTTGGTGGTGTAGAGCTTCCTGTAGCCGCATGGCGTTCGTACTTAAATATGGAACTAACCATTCCAATTTTCGCTGTCTCTTATACACATCTCCGAGCCCACGAGAC
+
AAAA>FAAD@>AGGGGGGGBEFGHHHHGGHHGHHHHHHHHGHHHHHHEFGEFFGFGHHHHGHHGBEFHHEFGGGGHGEEGGEGHHHHHHHHGGGFGHFHGHHHHHHHFHHHHHHGGGG?FHBGHFHFHFHHGGHHH?@CBDFHGGGCGF
@M02034:409:000000000-BFKT7:1:1101:20642:26529 1:N:0:30
AAAGTCGAGGTGCCTAAAGTGGCAACCCAGACTCGTCAGGGTGTTGGTGGTGTAGAGCTTCCTGTAGCCGCATGGCGTTCGTACTTAAATATGGAACTAACCATTCCAATTTTCGCTGTCTCTTATACACATCTCCGGGCCCACGAGACT
+
AABBBFCBCCBCGGGGGGGGGGGHHHHGGHHGH3FH?EEFHGEFGHHGEDEFGBHAAABE5FGGFBF5BEFEEFE1EEEFEE2CGGHBDGH4@B33BGHH3B3BF4G4FG3HGFE/EE?F3DFGDF3BD2GHHHHEC/BF@CDE<CG>.G
@M02034:409:000000000-BFKT7:1:1101:12820:26532 1:N:0:30
AAAGTCGAGGTGCCTAAAGTGGCAACCCAGACTGGGCGGTGTGTTGGTGGTGTAGAGCTTCCTGTAGCCGCATGGCGTTCGTACTTAAATATGGAACTAACCATTCCAATTTTCGCTGTCTCTTATACACATCTCCGAGCCCACGAGACT
+
ABBCAFCCCBBCGGGGGGGFGGGHHHHGGHHGHHGHGGGEFGGHHHHEFGFFGHHHGHHHHHHFFGHGHFGGGGHHFGGGGGHHHHHFHHHHHHHHGGFFHHGHHHFHHHHHHHGDGDEFHHHHGHEHFHFHHHFHECGADGHGGGGGGG
@M02034:409:000000000-BFKT7:1:1101:12899:26532 1:N:0:30
AAAGTCGAGGTGCCTAAAGTGGCAACCCAGACTAATAAGAATGTTGGTGGTGTAGAGCTTCCTGTAGCCGCATGGCGTTCGTACTTAAATATGGAACTAACCATTCCAATTTTCGCTGTCTCTTATACACATCTCCGAGCCCACGAGACT
+
AAABAFCCCCABGGGGGGGFGGGHHHHGGHHEGHHGHFHHFGHHFHHEFEBCADGBFDGFFHHGBGEDFEGEGGGGFEGGFEFEFEFHHHFGFHBDFGGHGFDFHHHHHHHHHFGFEFEFGHHHGGHGHFHHHHHD?BDBFFAABC@DDF
@M02034:409:000000000-BFKT7:1:1101:10578:26533 1:N:0:30
AAAGTCGAGGTGCCTAAAGTGGCAACCCAGACTCAGAATCCGGTTGGTGGTGTAGAGCTTCCTGTAGCCGCATGGCGTTCGTACTTAAATATGGAACTAACCATTCCAATTTTCGCTGTCTCTTATACACATCTCCGAGCCCACGAGACT
+
BBBBBFBBBBABGGGGGGGGGGGHHHHGGHHGHHHHHHHHHGGGFGGEFFEFHHHFGFHHHHHHHHHHGEFEGGHHGGGGFEFHEHHHHHHHHHFGFHHHHHHHHHHHHHHHHHGGGGGEHFHHFHHHHHHHHDG2C/CDGGHGGGGGGG
@M02034:409:000000000-BFKT7:1:1101:18982:26537 1:N:0:30
AAAGTCGAGGTGCCTAAAGTGGCAACCCAGACTTCTAAGCTTGTTGGTGGTGTAGAGCTTCCTGTAGCCGCATGGCGTTCGTACTTAAATATGGAACTAACCATTCCAATTTTCGCTGTCTCTTATACACATCTCCGAGCCCACGAGACT
+
BBBBBFABDBABGGGGGGGGGGGGF4FEFHDGGHHHHHHHHHHGHHEFGGGGHHHHHHHHHGHHGHHHFGCEEGGFGEGFGGHHHHHFFGHHHHHHHHFHHHHHHFFGHHHHHHCGGGGHHHHHBGBHGHHHFHGHGGGGGGHGGGGGGH
@M02034:409:000000000-BFKT7:1:1101:10609:26540 1:N:0:30
AAAGTCGAGGTGCCTAAAGTGGCAACCCAGACTCCTGGTCTGGTTGGTGGTGTAGAGCTTCCTGTAGCCGCATGGCGTTCGTACTTAAATATGGAACTAACCATTCCAATTTTCGCTGTCTCTTATACACATCTCCGAGCCCACGAGACT
+
A3>AAFBBBBAAGGGGGGGGGFFFHHHGFEFGGHHHHGFHGFHHHGGEFEEFHHHHHHHHHHHFGHFHHFEEEGHHGGGGGGHHHHGFHHFHHHGHHHFHHHHHFHHHHHHHHHGGGGGHHHGHHHFGHHHHHHHHGCGGGGHGGC/DFF
@M02034:409:000000000-BFKT7:1:1101:7806:26542 1:N:0:30
AAAGTCGAGGTGCCTAAAGTGGCAACCCAGACTGTGCGGGGTGTTGGTGGTGTAGAGCTTCCTGTAGCCGCATGGCGTTCGTACTTAAATATGGAACTAACCATTCCAATTTTCGCTGTCTCTTA
+
>33>3B>>>>>>BBGGCGGGGGGHHGHGGHHGGHFB5ECGGGGGGHHEECFGHHHGGHHHFHHHHHHGFGGEEEGFGGGGGGHHHFFGHHFHHHHGHHGHFF2FGFFHBGHHHHGGGGFGHGHHG
@M02034:409:000000000-BFKT7:1:1101:18971:26555 1:N:0:30
AAAGTCGAGGTGCCTAAAGTGGCAACCCAGACTTCTAAGCTTGTTGGTGGTGTAGAGCTTCCTGTAGCCGCATGGCGTTCGTACTTAAATATGGAACTAACCATTCCAATTTTCGCTGTCTCTTATACACA
+
A?AAAFBBB2>>ECFFA4FDAFFFFA4EEEGA3BFGHHHBDFF2AFGEFE1AB3GDED3AGGBABFF5BBA01BEAE>/1>>GGEFFBGHHFGFG3FCF33BBGGGHFHHEHHB/>/E?3B4??BGH4BGF
@M02034:409:000000000-BFKT7:1:1101:19967:26557 1:N:0:30
AAAGTCGAGGTGCCTAAAGTGGCAACCCAGACTGTGCATGCTGTTGGTGGTGTAGAGCTTCCTGTAGCCGCATGGCGTTCGTACTTAAATATGGAACTAACCATTCCAATTTTCGCTGTCTCTTATACACATCTCCGAGCCCACGAGACT
+
CCBCCFCCCCBCGGGGGGGGGGGHHHHGGHHGHHHGHHHHHHHHHHHGGGGGHHHGHHHHHHHHHHHFHGGGGGHHGGGGGGHHHHHGHGHHHHFHGHHGHFGHHHGHHHHHHHGGGGGHHHHHGHHHHHGHHHHFGCGGGGHEGGGFGG
@M02034:409:000000000-BFKT7:1:1101:22920:26562 1:N:0:30
AAAGTCGAGGTGCCTAAAGTGGCAACCCAGACTACTAATACGGTTGGTGGTGTAGAGCTTCCTTGAGCCGCATGGCGTTCGTACTTAAATATGGAACTAACCATTCCACTTTTCGCTGTCTCTTATACACATCTCCGAGCCC
+
AAAAADA>@DA4GBBFFAAFGGGCFAFEF2GFHHHBBGFBFCEGFA22AAEFHEFE55BGBCD553F3A0>>EEAG/EEGGFBHFGFDDHHHHEBDHHEHEH3?D?F??DF3FFEFEEE3BFFG1B??2B?11FG1</<<<C
@M02034:409:000000000-BFKT7:1:1101:11422:26566 1:N:0:30
AAAGTCGAGGTGCCTAAAGTGGCAACCCAGACTACGGCGTCGGTTGGTGGTGTAGAGCTTCCTGTAGCCGCATGGCGTTCGTACTTAAATATGGAACTAACCATTCCAATTTTCGCTGTCTCTTATACACATCTCCGAGCCCACGAGACT
+
BABAADAAADABGGGGGGGGGGGGFHHGGHHGEGFGFEGEEFCEEE?EEDGGHHHHHHGHHGHHFHHFGEEEFGHH?EGFEFHHHHHHFHHHHHGHHHBGHHFHHFHHHHHHHGGGDEFFGHHHEHHHGHHFGHHFG?CCGGEFCCCEGG
@M02034:409:000000000-BFKT7:1:1101:22446:26572 1:N:0:30
AAAGTCGAGGTGCCTAAAGTGGCAACCCAGACTACTGGGGGTGTTGGTGGTGTAGAGCTTCCTGTAGCCGCATGGCGTTCGTACTTAAATATGGAACTAACCATTCCAATTTTCGCTGTCTCTATACACATCTCCGAGCCCACGAGACTA
+
BBCCBFCCDDCCGGGGGGGGGGGHHHHGGHHGHHHHHHHGGGGGGHHGGGGGHHHFHGHHHHHHHHHGHGGGGGHHGFGGGGHHHHHHHHHHHHFHGHGHHHGHHHHHHHHHHHGGGGGFHHHHHHHHHHHHHHHGGGGGGHGGFCGGHF
@M02034:409:000000000-BFKT7:1:1101:11435:26581 1:N:0:30
AAAGTCGAGGTGCCTAAAGTGGCAACCCAGACTACGGCGTCGGTTGGTGGTGTAGAGCTTCCTGTAGCCGCATGGCGTTCGTACTTAAATATGGAACTAACCATTCCAATTTTCGCTGTCTCTTATACACATCTCCGAGCCCA
+
ABBBBFBADBAAGGGGGGGGGGGHHHHGGGHGGHF2E2E2AEE0BEE1FDFE?FG5B@F@5BGF3@@4@?E/EEA1E?@FEEC/?EHFBGGD4F33BBGG302B3?G3FGGDGF<DEB/<2>FFD22@@FFBGFGFA/<<A.<
@M02034:409:000000000-BFKT7:1:1101:20256:26589 1:N:0:30
AAAGTCGAGGTGCCTAAAGTGGCAACCCAGACTCACCATCATGTTGGTGGTGTAGAGCTTCCTGTAGCCGCATGGCGTTCGTACTTAAATATGGAACTAACCATTCCAATTTTCGCTGTCTCTTATACACATCCCGAGCCCACGAGACTA
+
CCCCCFCCCCCCGGGGGGGGGGGHHHHGGHHGHHGHFFFHBGGGHHGEFCGGHHHDGBHF5GGHHHHEHGGFGGFFEFGGFGGGHHHFHHGHHB3@FGHGFGHGHHHFFGHHHHCGGCEHFHHHFHHHHGHHHHHGGGGGFEFB//AFF?
@M02034:409:000000000-BFKT7:1:1101:21375:26590 1:N:0:30
AAAGTCGAGGTGCCTAAAGTGGCAACCCAGACTGCGGCTCAGGTTGGTGGTGTAGAGCTTCCTGTAGCCGCGTG
+
CDDCCFCCDCCCGGGGGGGGGGGHHHHGGHHGH3FEGAEE33FGB2A1A1BAA3D5A5AB5BB5A5D53>E/>>
@M02034:409:000000000-BFKT7:1:1101:20587:26597 1:N:0:30
AAAGTCGAGGTGCCTAAAGTGGCAACCCAGACTAAGACTAATGTTG
+
BCCCCFCBCCCCGGGGGGGGGGGHHHHGGHGFHBFB33B33FEGDH
@M02034:409:000000000-BFKT7:1:1101:10161:26599 1:N:0:30
AAAGTCGAGGTGCCTAAAGTGGCAACCCAGACTCTGAAGAATGTTGGTGGTGTAGAGCTTCCTGTAGCCGCATGGCGTTCGTACTTAAATATGGAACTAACCATTCCAATTTTCGCTGTCTCTTATACACATCTCCGAGCCCACGAGACC
+
CCCCCFCBCBCCGGGGGGGGGGGGHHHGGGCDHGHHHHHHBFGDGHHGGGEFHHHDGHHHHHHHHHHHHEEEGGHFGGGGGGHHHHHGHHHHHHHHGHHHHHHHHHHHGHHHHHGGGGGGHHHHHHHHHHEHHGGHGCG/DGHGGGGGGE
@M02034:409:000000000-BFKT7:1:1101:14491:26602 1:N:0:30
AAAGTCGAGGTGCCTAAAGTGGCAACCCAGACTACTAATAATGTTGGTGGTGTAGAGCTTCCTGTAGCCGCATGGCGTTCGTACTTAAATATGGAACTAACCATTCCAATTTTCGCTGTCTCTTATACACATCTCCGAGCCCACGCGACT
+
AAAA3F?A@?>>FFGFFFFB5DFHBFGFDHHGCGHHHGHHHHHFHHHEF?2FEFDEGGGHGEHHD5FFHFGCFFGGGEGFGEHHHHHEFHHBFF3FGGFFFGFHGHGGFHH4GH/EDAEGFHFG4G4F?GFHB3FHG?/BD//?</<</<
@M02034:409:000000000-BFKT7:1:1101:20261:26607 1:N:0:30
AAAGTCGAGGTGCCTAAAGTGGCAACCCAGACTCACCAT
+
AAAAAB1ADDA11BABFGGG1DAAC0BE0AFFF1FC01A
@M02034:409:000000000-BFKT7:1:1101:21371:26609 1:N:0:30
AAAGTCGAGGTGCCTAAAGTGGCAACCCAGACTGCGGCTCAGGTTGGTGGTGTAGAGCTTCCTGTAGCCGCATGGCGTTCGTACTTAAATATGGAACTAACCATTCCAATTTTCGCTGTCTCTTATACACATCTCCGAGCCCACGAGACT
+
AA?ABFBBDBAABGGGGGGGGFGBCH4EFGHGHHFEFGEGHFFGHHCEFG1AFFF5FDGGH3GHHHHGGE>>1EGCEFFEE?2EFH43FGFFHHBBFF33BCGGFHEFHHBGG4E??DF23DBGFH?3?2GF2@@2?<<@DA/FDCGCDG
@M02034:409:000000000-BFKT7:1:1101:14495:26620 1:N:0:30
AAAGTCGAGGTGCCTAAAGTGGCAACCCAGACTACTAATAATGTTGGTGGTGTAGAGCTTCCTGTAGCCGCATGGCGTTCGTACTTAAATATGGAACTAACCATTCCAATTTTCGCTGTCTCTTATACACATCTCCGAGCCCACGAGAC
+
AABA>FAADD>AGGGGFGGBFFGHHFFGGHHGHFH5GDGG55BDGGEBAFEEBDFBEGGHHHFHFADEGEFEGEEGFEEGFBCHHHHHHHHFDFBDGGGHHHFGGHGFHHHGHHGCEA/B?EGFHHGHHGHGGHHHAB@DGAHFC<<CD
@M02034:409:000000000-BFKT7:1:1101:16431:26627 1:N:0:30
AAAGTCGAGGTGCCTAAAGTGGCAACCCAGACTAAGGGGCTGGTTGGTGGTGTAGAGCTTCCTGTAGCCGCATGGCGTTCGTACTTAAATATGGAACTAACCATTCCAATTTTCGCTGTCTCTTATACACATCTCCGAGCCCACGAGA
+
AAAA>D>AAD>>BGFGGGFAEBFFHAHGEFHGEFGBFG?EAE?B3FCAF?BBBFD5FFFGHCGDAFF5FE0EEEF1@1E1E>2?G4F@GBDFGB?FEHHFC0FFFHHGHHHGHHGCGE/BG3FBFHF3BFFBFGBF?<@>/<<CCCCA
@M02034:409:000000000-BFKT7:1:1101:22361:26628 1:N:0:30
AAAGTCGAGGTGCCTAAAGTGGCAACCCAGACTGGTCAGGTGGTTGGTGGTGTAGAGCTTCCTGTAGCCGCATGGCGTTCGTACTTAAATATGGAACTAACCATTCCAATTTTCGCTGTCTCTTATACACATCTCCGAGCCCACGAGACT
+
BBBBBFBBBBABGGGGGGGGGGGGHEHGGGGGHHHHHHHG5BFFFGGGGGAFGHHFHHHHHHHHHHHHHGGFEGHHGGGGGGBGHHGEHHGGHEGGFHHGHHGHFHHHGGHHHHFGGCGGHGHHFGFGHFHHHHFFD</BDGHGGG@DDH
@M02034:409:000000000-BFKT7:1:1101:19592:26694 1:N:0:30
AAAGTCGAGGTGCCTAAAGTGGCAACCCAGACTAATCATACTGTTGGTGGTGTAGAGCTTCCTGTAGCCGCATGGCGTTCGTACTTAAATATGGAACTAACCATTCCAATTTTCGCTGTCTCTTATACACATCTCCGAGCCCACGAGACT
+
CCCCCFCCCCBCGGGGGGGGGGGHHHHGGHHGHHHHHHHHHHHHHHHGGGGGHHHHHHHHHHHHHHHHHGGGGGHHGGGGGGHHHHHHHHHHHHGHHHHGHHFHHHHHGHHHHHGGGGGHGHHHHHGGFHHGHHHHGGGGGGFGGGGGGH
@M02034:409:000000000-BFKT7:1:1101:11780:26707 1:N:0:30
AAAGTCGAGGTGCCTAAAGTGGCAACCCAGACTCAGAATTCTGTTGGTGGTGTAGAGCTTCCTGTAGCCGCATGGCGTTCGTACTTAAATATGGAACTAACCATTCCAATTTTCGCTGTCTCTTATACACATCTCCGAGCCCACGAGACT
+
BBBABFCCBCCCGGGGGGGGGGGHHHHGGHHGHHHHHHHHHHHHHHHGGGFGHHHGHHHHHHHHHHHHHGGGGGHHGGGGGGHHHHHGHHHHHHHGGHHHHHGHHHHHHHHHHHGGGGGHHGHHHHHHHHHHHHHHGCGGGGHGGFCGGG
@M02034:409:000000000-BFKT7:1:1101:22798:26719 1:N:0:30
AAAGTCGAGGTGCCTAAAGTGGCAACCCAGACTAGTTCGATTGTTGGTGGTGTAGAGCTTCCTGTAGCCGCATGGCGTTCGTACTTAAATATGGAACTAACCATTCCAATTTTCGCTGTCTCTTATACACATCTCCGAGCCCACGAGACT
+
BBBBBFAADDBBGGGGGGGGGGGHHHHGGDHGFGGHHHGGHGFHHHEGGGGGHHHGHHHHHHHHHHHHHEGEEGHH@FGGEGHHGHHHHHHHHBGHHHHGHHHGGHFHBGHHHHEFGAGHHGHHHHGHGGHHHHHFD??@CGHGGCGGGH
@M02034:409:000000000-BFKT7:1:1101:18707:26724 1:N:0:30
AAAGTCGAGGTGCCTAAAGTGGCAACCCAGACTTCTGTTTTTGTTGGTGGTGTAGAGCTTCCTGTAGCCGCATGGCGTTCGTACTTAAATATGGAACTAACCATTCCAATTTTCGCTGTCTCTTATACACATCTCCGAGCCCACGAGACT
+
BBBBBFBBBBABGGGGGGGGGGGHHHHGGGCCGHHHHEGFHGEHHGHGGEEFGHHFFHHHHHHHHHHFGGGCGGHHGGGGGGGHHHHHGHHHFHFGHG3GGHFHHHFHHGHHGH?GFFEBFHHHGHHFHHHEFFHHGGFGCGHFGCGA/?
@M02034:409:000000000-BFKT7:1:1101:9489:26726 1:N:0:30
AAAGTCGAGGTGCCTAAAGTGGCAACCCAGACTGGTTGTCCGGTTGGTGGTGTAGAGCTTCCTGTAGCCGCATGGCGTTCGTACTTAAATATGGAACTAACCATTCCAATTTTCGCTGTCTCTTATACACATCCCGAGCCCACGAGACTA
+
CCCCCFABCCCCGGGGGGGGGGGHHHHGGHHGHHHHHGGHHFGEEGGGGGEFHHHFHHHHHHHHHHGHHGGGGGHHGGGGGGHHHHDHDGGHHHHHGHHHHHHHHHGHGHHHHHFGGGGHHGHHGHFHFHBHHHGF?DGCGHGGGGDGF>
@M02034:409:000000000-BFKT7:1:1101:13381:26747 1:N:0:30
AAAGTCGAGGTGCCTAAAGTGGCAACCCAGACTAATAATAATGTTGGTGGTGTAGAGCTTCCTGTAGCCGCATGGCGTTCGTACTTAAATATGGAACTAACCATTCCAATTTTCGCTGTCTCTTATACACATCTCCGAGCCCACGAGAC
+
BBCCCFCCBDABGGGGGGFAEFFHGGHGGGHGHHHHHGHHHHHHHHFBFEEEBFFFEFGHFHHFBFEDFEEEFEEGEEEGFEGGHHHGHGGHFFDDFGFFGHHGGFFFDGHHHGFGGD?FHFHHFFFHFFFGFHHH?<BCBFGCBCCEG
@M02034:409:000000000-BFKT7:1:1101:14700:26751 1:N:0:30
AAAGTCGAGGTGCCTAAAGTGGCAACCCAGACTCATGGTTCTGTTGGTGGTGTAGAGCTTCCTGTAGCCGCATGGCGTTCGTACTTAAATATGGAACTAACCATTCCAATTTTCGCTGTCTCTTATACACATCTCCGAGCCCACGAGAC
+
>AAA3DAADD>>FGGFGDFFGFFHHHHGFGHGHGHHHH5FGHGHGHHEF?EFGFFFEGGHGFHHAGFEGEGEEEFHGBEFGDFHHHGHHHHFGBFFFHGHHGFFFHHHHHHHHHGGGD/BFBGFHHHHGHGCHHHGDCF?@EGGGGGGC
@M02034:409:000000000-BFKT7:1:1101:16245:26753 1:N:0:30
AAAGTCGAGGTGCCTAAAGTGGCAACCCAGACTCATAATAATGTTGGTGGTGTAGAGCTTCCTGTAGCCGCATGGCGTTCGTACTTAAATATGGAACTAACCATTCCAATTTTCGCTGTCTCTTATACACATCTCCGAGCCCACGAGACT
+
AAAAAFAADD>>GFGGGGGBFFFHGGCFGHHGHHHHGHHFFHFGHHGEAEEEBDFFGFGHHHHGBGEFGEEEEEFFE?EEEBCGHHHGHHGFGBBFGGGGHFFHHHHFGHHHFGEEEA?B4EGGEGHHFHHGHGHH?</BBFFECCCDA?
@M02034:409:000000000-BFKT7:1:1101:19950:26765 1:N:0:30
AAAGTCGAGGTGCCTAAAGTGGCAACCCAGACTGCTGGTTTGGTTGGTGGTGTAGAGCTTCCTGTAGCCGCATGGCGTTCGTACTTAAATATGGAACTAACCATTCCAATTTTCGCTGTCTCTTATACACATCTCCGAGCCCACGAGACT
+
CBCCCFBACDBCGGGGGGGFGGGHHHHGGGHGHHGHHHHCHGGHHGGGGGGGHHHHHHHHHHHHHGHFHGGGGGHGGGCGGGHHHHHHGHGHHHHHHHGGFHFHHHHHHHHHHHGGGGGHHHHHHHFHEGFGGHHFDCGDGGFGGGG?DD
@M02034:409:000000000-BFKT7:1:1101:16018:26768 1:N:0:30
AAAGTCGAGGTGCCTAAAGTGGCAACCCAGACTAAGAAGAATGTTGGGGGTGTAGAAGTTGCTG
+
ABBAAFAABBAAGGGGGGGBGCFHHHHGGGCGHDFG35B33BFG5F2A20E?03D555555D3B
@M02034:409:000000000-BFKT7:1:1101:9469:26776 1:N:0:30
AAAGTCGAGGTGCCTAAAGTGGCAACCCAGACTAATCAGGCGGTTGGTGGTGTAGAGCTTCCTGTAGCCGCATGGCGTTCGTACTTAAATATGGAACTAACCATTCCAATTTTCGCTGTCTCTTATACACATCTCCGAGCCCACGAGACT
+
AAACBFBCBCCCGGGGGGGGGGGHHHCGGHHGHHHHHHHHHEGGGGGGGGGFHHHHHHHHHHHHHGHHHGGGGGHHGGGGGGGHHHHHHHHFHHHHHHHHHHGHHHHHFGHHHH@DGCGHHGHHHHFHFGFHHHHHG>CCCFHGGGCFGH
@M02034:409:000000000-BFKT7:1:1101:21232:26791 1:N:0:30
AAAGTCGAGGTGCCTAAAGTGGCAACCCAGACTAAGGGTTCGGTTGGTGGTGTAGAGCTTCCTGTAGCCGCATGGCGTTCGTACTTAAATATGGAACTAACCATTCCAATTTTCGCTGTCTCTTATACACATCTCCGAGCCCACGAGACT
+
BBBBAFBBBDBBGGGEGDGGGGFHHHHGGHHGH3E33ABFB2EGGGCFGGECHHGHHHHHHHHHHGHHHGC0EGFHFGGGGGHHHH@FFFFHHEBGGHFGHGHGHHFGFGHHHHGGGCEDFFGHHHHBFCDFHFGGDG//DGHGC?D?D<
@M02034:409:000000000-BFKT7:1:1101:21098:26794 1:N:0:30
AAAGTCGAGGTGCCTAAAGTGGCAACCCAGACTTGGGCGCGGGTTGGTGGTGTAGAGCTTCCTGTAGCCGCATGGCGTTCGTACTTAAATATGGAACTAACCATTCCAATTTTCGCTGTCTCTTATACACATCTCCGAGCCCACGAGA
+
AAABAFABB@BAGGGG4BD6FGFFHHAEFCGGGD3B22A2AE?FFCCEFG1FGHHGGFGFHGHHHHHHGGF/EFHFEAEGGECGHHFFHF4GEBBB?GFCFGFFHGFFFHHFHFGGGGFFG2GF2F1DBFG11F1<A?C?CF.FDGCE
@M02034:409:000000000-BFKT7:1:1101:14893:26795 1:N:0:30
AAAGTCGAGGTGCCTAAAGTGGCAACCCAGACTGGGTCTTCTGTTGGTGGTGTAGAGCTTCCTGTAGCCGCATGGCGTTCGTACTTAAATATGGAACTAACCATTCCAATTTTCGCTGTCTCTTATACACATCTCCGAGCCCACGAGAC
+
AAAA3DAAD@>AGGGGGGGAEFGHHHGGGGHGCHHFFGHHHHGBGHHAFEEFFGFFHGHHHHHHFGFGHEFGGGGHG1EGG>GHHHGFHHGFGHGFHFFFHHHHEHHHHHHHHHGGGGEFGGFHFHHFHHBCFFGHDFCCGGHACDCDG
@M02034:409:000000000-BFKT7:1:1101:21722:26801 1:N:0:30
AAAGTCGAGGGTGCCTAAAGTGGCAACCCAGACTCATAGTAATGTTGGTGGTGTAGAGCTTCCTGTAGCCGCCTGGCGTTCGTACTTAAATATGGAACTAACCATTCCAATTTTCGCTGTCTCTTATACACATCTCCGAGCCCACGAGAC
+
AAA>ADAA@D1AFCCFBFFGGDF0EGHFGF0AAGFHHHBGDHH2GHHGG//EEHFHGHHHF1BEGFGFH1E//>BEE@FGGCAHHFGDH1FFGHHD11E1FHA1GFHFG2BFGGFE/EEEHGGBFGFHGFGG11BF1?/<<BCGE/<@/A
@M02034:409:000000000-BFKT7:1:1101:9214:26806 1:N:0:30
AAAGTCGAGGTGCCTAAAGTGGCAACCCAGACTCAGCCTCCTGTTGGTGGTGTAGAGCTTCCTGTAGCCGCATGGCGTTCGTACTTAAATATGGAACTAACCATTCCAATTTTCGCTGTCTCTTATACACATCTCCGAGCCCACGAGACT
+
CCCCCFCBCCCBGGGGGGGGGGGHHGHGGHHGHHHHHHHHHHHHHHHEFGAFGHHGHHHHHHHHHGHFHFGEEGHGGGGGEFGHHHGHHHHHHHGFHHHHHHHHHHHGHGHHHGGFGGGHHHHHGHHHFGFHHHGHG@GFGGGGGGGDDG
@M02034:409:000000000-BFKT7:1:1101:20398:26814 1:N:0:30
AAAGTCGAGGTGCCTAAAGTGGCAACCCAGACTACGAAGAATGTTGGTGGTGTAGAGCTTCCTGTAGCCGCATGGCGTTCGTACTTAAATATGGAACTAACCATTCCAATTTTCGCTGTCTCTTATACACATCTCCGAGCCCACGAGACT
+
ABAABFBBDBABGGGGGGGGGGGHHHHGGHFFHHHGGHGGHHHHHHFGGGGGHHHGGHHHHHHHGHHFHGGGGGHHGEEGGGHHHHHHHHFHHHFGHHHHHHHHHHHHGHHHHHGGGGGHHHHHHHGFFHEHHHHHGGGFCGHGGGGDGH
@M02034:409:000000000-BFKT7:1:1101:17379:26821 1:N:0:30
AAAGTCGAGGTGCCTAAAGTGGCAACCCAGACTGGTTCGACGGTTGGTGGTGTAGAGCTTCCTGTAGCCGCATGGCGTTCGTACTTAAATATGGAACTAACCATTCCAATTTTCGCTGTCTCTTATACACATCTCCGAGCCCACGAGAC
+
AABBAFABD@>AGGFGGFFFGFFFHEFEFFHGHFHGFFEFFGGEGGG1FEAFHFFFHHFHHHHG@DDFGFGGGGGGGEFFFEGGHFHHFHGBFFBGCGHFHHHHGHHGHHHHHGGGGDAGFHFHFHHDFFHBGHHF<B@CCGHG/CCFF
@M02034:409:000000000-BFKT7:1:1101:8572:26827 1:N:0:30
CAAGCGAGGTGCCTAAAGTGGCAACCCAGACTCCTCAGCGTGTTGGTGGTGTAGAGCTTCCTGTAGCCGCATGGCGTTCGTACTTAAATATGGAACTAACCATTCCAATTTTCGCTGTCTCTTATACACATCTCCGAGCCCACGAGACTA
+
AABBBAA3>>AFGGGGGGGGGGHHHHGCGFGHHHHFHHGGGGGHEH1FGEGCGHHGGHHDHHGHGGHHGGGGGHHGGGGGGGHHHFFGHHHHHGGFHFHHHBFGHHHEFHHHHGGGGGHHFHGHHGFHHHHHHHHGGGGGGEFGGGDGFG
@M02034:409:000000000-BFKT7:1:1101:15267:26829 1:N:0:30
AAAGTCGAGGTGCCTAAAGTGGCAACCCAGACGCGGGGTCAGGTTGGGGGT
+
ABBAAFABBD>>GFGGGGGBFFGHHHHGGFF222A2AFE11B253?EE//E
@M02034:409:000000000-BFKT7:1:1101:9191:26829 1:N:0:30
AAAGTCGAGGTGCCTAAAGTGGCAACCCAGACTCAGCCTCATGTTGGTGGTGTAGAGCTTCCTGTAGCCGCATGGCGTTCGTACTTAAATATGGAACTAACCATTCCAATTTTCGCTGTCTCTTATACACATCTCCGAGCCCACGAGACT
+
BBBABFABBBABGGGGGGGGGFGGHGHCFFCGHHHHGFFGHHBGHFGEFEEFHHFDGFHGHGHHHHHHHGCEEGHGGEGGGGHHGHHGHFFHHFFBGHHHHGHGGHHGGGHHHHCFGGEHFFGGFGGHFHGFHHHED@CFFEHGGCGGGH
@M02034:409:000000000-BFKT7:1:1101:20393:26831 1:N:0:30
AAAGTCGAGGTGCCTAAAGTGGCAACCCAGACTACGAAGAATGTTGGTGGTGTAGAGCTTCCTGTAGCCGCATGGCGTTCGTACTTAAATATGGAACTAACCATTCCAATTTTCGCTG
+
>1AAA3AAD>AAGBGF1FA3BFFFG00EFAFCHGHEFHGGHHHDHDF/AE/B/AGGGA11FBDFFFGDFEE?CEF0EEEFEEFEGHB1GFFHFG1B@F11BB11GGB2BDGFH2<</?
@M02034:409:000000000-BFKT7:1:1101:22728:26833 1:N:0:30
AAAGTCGAGGTGCCTAAAGTGGCAACCCAGACTTCTAGGAATGTTGGTGGTGTAGAGCTTCCTGTAGCCGCATGGCGTTCGTACTTAAATATGGAACTAACCATTCCAATTTTCGCTGTCTCTTATACACATCTCCGAGCCCACGAGACT
+
BCBCCFCCCCCBGGGGGGGGGGGGHFGGGHHGGHHHHHHHHHHHHHHGGGGGHHHGHGHHHHHHHHHHHGGGGGHHGGGGGGGHGHHDHHFHHGFGFHHHHHHHHHHGHHHHHHGGGGGHHHHHFFGFGHHFHHGGFCGGGGHGGGGGGH
@M02034:409:000000000-BFKT7:1:1101:20165:26834 1:N:0:30
AAAGTCGAGGTGCCTAAAGTGGCAACCCAGACTACTAATCATGTTGGTGGTGTAGAGCTTCCTGTAGCCGCATGGCGTTCGTACTTAAATATGGAACTAACCATTCCAATTTTCGCTGTCTCTTATACACATCTCCGAGCCCACGAGACT
+
CCCCCFCCCCCCGGGGGGGGGGGHHHHGGHHGHHHHHHHHGGHHHHHGGGGGHHHHHHHHHHHHHHHHHGGFGGHHGGGGGGHHHHHHHHHHHHHHHHHHHHHHHHHHHHHHHHGGGGGGHHHHGHHHHHHHHHHHGCCCGGHGGGGGGG
@M02034:409:000000000-BFKT7:1:1101:8583:26843 1:N:0:30
CAAGCGAGGTGCCTAAAGTGGCAACCCAGACTCCTCAGCGTGTTGGTGGTGTAGAGCTTCCTGTAGCCGCATGGCGTTCGTAC
+
AAABBBB3AAA4F55BDFFEGFHHEGDAA2A33BFBGFHEBEEGHFACEBAAFGFGGGHHH5BBFFEF?00BEB?/1E1E11?
@M02034:409:000000000-BFKT7:1:1101:19966:26852 1:N:0:30
AAAGTCGAGGTGCCTAAAGTGGCAACCCAGACTCCTAATAATGTTGGTGGTGTAGAGCTTCCTGTAGCCGCATGGCGTTCGTACTTAAATATGGAACTAACCATTCCAATTTTCGCTGTCTCTTATACACATCTCCGAGCCCACGAGACT
+
BBABBFAABBABGGGFGGGGGGGGHHHEGHHGHHFHHHHGDFFFGHHEFGEFGHGDGDHHHHHFFGHHGEFFGGHGGEGGEFBGHHGGHEFHHHEHGHHFHAFHHHHGHHHHHHGGGGGFGHHHHHHFFHHHHHHHC<DC/FEFGGGDF?
@M02034:409:000000000-BFKT7:1:1101:21128:26865 1:N:0:30
AAAGTCGAGGTGCCTAAAGTGGCAACCCAGACTACTGCGCAGGTTGGTGGTGTAGAGCTTCCTGTAGCCGCATGGCGTTCGTACTTAAATATGGAACTAACCATTCCAATTTTCGCTGTCTCTTATACACATCTCCGAGCCCACGAGACT
+
CCCCCFCCCCBBGGGGGGGGGGGGHHHGGHHGHGHHHHGGGGGHHHGGFGEFHHHGHHHHHHHHHFHHHGGGGGHHGGGGGGHHHHHFHHGHHHHHGHHGHHHHHHGHHHHHHHGGGGGHHHHHDHGHGHHHHHHGECGGGGFGGGGCGH
@M02034:409:000000000-BFKT7:1:1101:18536:26866 1:N:0:30
AAAGTCGAGGTGCCTAAAGTGGCAACCCAGACTCATCAGCCGGTTGGTGGTGTAGAGCTTCCTGTAGCCGCATGGCGTTCGTACTTAAATATGGAACTAACCATTCCAATTTTCGCTGTCTCTTATACACATCTCCGAGCCCACGAGACT
+
ABBAAFAABCBCGGGGGGGGGGGGHHHGGHHGHHHHHHHHHGGGGGGFGGFFHHHHGHHHHHHHHHHGHGGGGGHHGGGGGGHHHHHHHHHHHHGHHHHHHHGHHHGHHHHHHHGGGGDHHHHHFHHHFHGHFHHHGGGGGGHGGD@AEG
@M02034:409:000000000-BFKT7:1:1101:13508:26872 1:N:0:30
AAAGTCGAGGTGCCTAAAGTGGCAACCCAGACTCCGAGGCAGGTTGGTGGTGTAGAGCTTCCTGTAGCCGCATGGCGTTCGTACTTAAATATGGAACTAACCATTCCAATTTTCGCTGTCTCTTATACACATCTCCGAGCCCACGAGAC
+
AACB>FAADD>AGGGGGGGDFFGHHHHGGHHGHHHGG22AA2ABGHGEFFAFGHFHHHHGHHHHFFGHHGGGGGGHGEGGG?GHHHG3FGHHHHFFGHGFHHHHEHHGHHHHHHEGGFBGHHHHHHHHHHFHHHHHGGGGGGHGGGGGG
@M02034:409:000000000-BFKT7:1:1101:18139:26883 1:N:0:30
AAAGTCGAGGTGCCTAAAGTGGCAACCCAGACTGGTGCTATGGTTGGTGGTGTAGAGCTTCCTGTAGCCGCATGGCGTTCGTACTTAAATATGGAACTAACCATTCCAATTTTCGCTGTCTCTTATACACATCTCCGAGCC
+
BBBBAFABBB>AGGGGGFGFGFGGHHHGGGHGHHHHFGHFDGHFFFGEFGFFEFF5GGGHFHHHFGFDFEGEGDA1E1>FGFBFGHHHGHHGFD3DGGFHCGBGGFHEFHHFHFFGGGEGHGHGBDHFFFHCFGFF<>//<
@M02034:409:000000000-BFKT7:1:1101:9689:26888 1:N:0:30
AAAGTCGAGGTGCCTAAAGTGGCAACCCAGACTCGTAATAGTGTTGGTGGTGTAGAGCTTCCTGTAGCCGCATGGCGTTCGTACTTAAATATGGAACTAACCATTCCAATTTTCGCTGTCTCTTATACACATCTCCGAGCCCACGAGACT
+
BBCCCFAABCCCGGGGGGGGGGGHHHHGGHHFHHGA2EFHHHHHGHFEFDGEHHHGFGFHGHHFHFFHHGGGGGHFGGGGGGHEHHHHHHHHHEGFGHHHHHGGFHGHFGHHHHEGGEEGHHHHGHGHHGGFFFHHGCGGGGHGGGGGGG
@M02034:409:000000000-BFKT7:1:1101:19258:26889 1:N:0:30
AAAGTCGAGGTGCCTAAAGTGGCAACCCAGACTAAGAATCA
+
CCCCCFCCCCBCGGGGGGGGGGGHHHHGGHHGH33A35B55
@M02034:409:000000000-BFKT7:1:1101:9665:26890 1:N:0:30
AAAGTCGAGGTGCCTAAAGTGGCAACCCAGACTCGT
+
AA1AAF1A1>AACCGGGGGB1FFHFEFE0GHFC10B
@M02034:409:000000000-BFKT7:1:1101:12617:26914 1:N:0:30
AAAGTCGAGGTGCCTAAAGTGGCAACCCAGACTCCTGGGACGGTTGGTGGTGTAGAGCTTCCTGTAGCCGCATGGCGTTCGTACTTAAATATGGAACTAACCATTCCAATTTTCGCTGTCTCTTATACACATCTCCGAGCCCACGAGACT
+
ABBBAFBABDABGGGGGGGGGGGHHHGGGEHGGFHHFFCGHGEAFCCEE?EFGHHHFHHFHGHGFHHHGGGGGGHHGGGGGFHHHHHHHHHFHHEFHHHHFF3FGHFHHHHHHHGGGGGFHGHHGFFBDGHHHGFFD?/CCACF/C@DDF
@M02034:409:000000000-BFKT7:1:1101:21181:26925 1:N:0:30
AAAGTCGAGGTGCCTAAAGTGGCAACCCAGACTCCGTCTCCTGTTGGTGGTGTAGAGCTTCCTGTAGCCGCATGGCGTTCGTACTTAAATATGGAACTAACCATTCCAATTTTCGCTGTCTCTTATACACATCTCCGAGCCCACGAGACT
+
CCCCCFBCCCCCGGGGGGGGGGGHHHHGGGHGGHHGHHHHHHHHHHGEGGGGHHHHHFHHHHHHHHHHHGGGGGHHGGGGGFHHHHHGFGHHHHFHFHHHHHGGHGFGHGHHHHGGGGGHHHHHHHHHGHHHHHHGGDGGGGHGG/DDDH
@M02034:409:000000000-BFKT7:1:1101:20895:26933 1:N:0:30
AAAGTCGAGGTGCCTAAAGTGGCAACCCAGACTAGTAGTCGGGTTGGTGGTGTAGAGCTTCCTGTAGCCGCATGGCGTTCGTACTTAAATATGGAACTAACCATTCCAATTTTCGCTGTCTCTTATACACATCTCCGAGCCCACGAGACT
+
AAAAAFAADD>AEGGGGGGFGFECAAGECA0AGFFHFHHEEEGHG/EEAAEEFFE2FGHGDE1EBFG2GEC/EEFHGGGGGG0FGGE11FFHGEDGHFF1BFBGHBHBFHHHHHEGGFCDGEDFGFBFBF1BFHHHE<CCGFHGGC@C<F
@M02034:409:000000000-BFKT7:1:1101:16171:26933 1:N:0:30
AAAGTCGAGGTGCCTAAAGTGGCAACCCAGACTCATAATCAGGTTGGTGGTGTAGAGCTTCCTGTAGCCGCATGGCGTTCGTACTTAAATATGGAACTAACCATTCCAATTTTCGCTGTCTCTTATACACATCTCCGAGCCCACGAGAC
+
ABBAAFAADD>AFGGGGGGDFCFGHHHGGDHGGFGFFHGHHFFFFHGBFEEFGFFFHHHHHHHFBGDFGEFFFEFGEBFGFEFHHHGHHHGHFFEFGGGHHHHHEHHHHHHHHHGCGE<FFFHHGHHHGGHFGHHHA@?BDFGGCCCDG
@M02034:409:000000000-BFKT7:1:1101:15554:26943 1:N:0:30
AAAGTCGAGGTGCCTAAAGTGGCAACCCAGACTAATACTAAGGT
+
ABCBAFAADB>AGGGGGGFBEFGHHHHGGGA2F3BG55FD5GFF
@M02034:409:000000000-BFKT7:1:1101:17063:26950 1:N:0:30
AAAGTCGAGGTGCCTAAAGTGGCAACCCAGACTCAGGAGAAGGTTGGTGGTGTAGAGCTTCCTGTAGCCGCATGGCGTTCGTACTTAAATATGGAACTAACCATTCCAATTTTCGCTGTCTCTTATACACATCTCCGAGCCCACGAGACT
+
AABB3DAADDAAGGGGGGGFGFGHHHHGGHHGHHHHHHGHHGGGHHGEFEEFGHHHHHHHHHHHFFFGHGGGGGGHGEGGGFHHHHEFGHHHHHHHFHGFHHGHHHGHHHHHHHGGGGAHFFHHHHHEFHHFHHFFDCGCGGEGGGCDG<
@M02034:409:000000000-BFKT7:1:1101:18169:26956 1:N:0:30
AAAGTCGAGGTGCCTAAAGTGGCAACCCAGACTAAGGCTGATGTTGGTGGTGTAGAGCTTCCTGTAGCCGCATGGCGTTCGTACTTAAATATGGAACTAACCATTCCAATTTTCGCTGTCTCTTATACACATCTCCGAGCCCACGAGACT
+
ABB?AFAA?D>AFGGGGGFBG4FFGHHGGGFFHEGEGFFGHHBGHHFAFABAFDDDGFEHHHHFBGADBEECEEFFE?EFEBCGFHEFHFFFFB3FFFGFGGHHHGHFFHFFFGEAGE/BEBGFBDGBFGHCGHH2?@@BCFE//@?AA?
@M02034:409:000000000-BFKT7:1:1101:20178:26964 1:N:0:30
AAAGTCGAGGTGCCTAAAGTGGCAACCCAGACTGCTCCGTCGGTTGGTG
+
AAAAAF1A>A>ACGFGGGGEGFFFFGC0FHEGHFGDGFAFEA/EE?E/A
@M02034:409:000000000-BFKT7:1:1101:19208:26975 1:N:0:30
AAAGTCGAGGTGCCTAAAGTGGCAACCCAGACTCCGCCGCATGTTGGTGGTGTAGAGCTTCCTGTAGCCGCATGGCGTTCGTACTTAAATATGGAACTAACCATTCCAATTTTCGCTGTCTCTTATACACATCTCCGAGCCCACGAGACT
+
BBBBBFBBBBABFGGGGGGGFGGHHGFGGHHGHHHGGGGGEFEGHHGEFGGGHGHHHHHHFHHFGHHHHGGCEGHGGFGGEFFGGGFB?GHHHHGFFHBCEHBGGHFHHHHHHG@EGFAGHHHHDGDHGFHF2GHHGGG?FGEGGGF?DG
@M02034:409:000000000-BFKT7:1:1101:9477:26986 1:N:0:30
AAAGTCGAGGTGCCTAAAGTGGCAACCCAGACTCAGGATAAGGTTGGTGGTGTAGAGCTTCCTGTAGCCGCATGGCGTTCGTACTTAAATATGGAACTAACCATTCCAATTTTCGCTGTCTCTTATACACATCTCCGAGCCCACGAGACT
+
BBBCCFCCCCCCGGGGGGGGGGGHHHHGGHHGHHHHHHHHHHHGGHGGGGGFHHHHHHHGHHHHHGHHHGGGGGHGGGGGGGHHHHHGHHFHHHHHFHHHHHHHGHHHHHHHHHGGGGGFHHHHHHHHGHGFHHHHGCGCGFHGGGGGFH
@M02034:409:000000000-BFKT7:1:1101:13350:26990 1:N:0:30
AAAGTCGAGGTGCCTAAAGTGGCAACCCAGACTTCTCGGACTGTTGGTGGTGTAGAGCTTCCTGTAGCCGCATGGCGTTCGTACTTAAATATGGAACTAACCATTCCAATTTTCGCTGTCTCTTATACACATCTCCGAGCCCACGAGAC
+
CCCCCFCCCCBCGGGGGGGGGGGGHHHGGGHGFHHHHGDFGGGHHHGEFEEFGFHHHHFHHHHHBEDFGGGGGEFGGBEEGECGHHHHHHGFGFFFGHGHHHHHHGHHFGHHHHGGGG?GHFHHGHGHFHFCHHHHA@CCGGHFFGGGG
@M02034:409:000000000-BFKT7:1:1101:19974:26998 1:N:0:30
AAAGTCGAGGTGCCTAAAGTGGCAACCCAGACTAATAGTTCGGTTGGTGGTGTAGAGCTTCCTGTAGCCGCATGG
+
AAAAAFBBBBABFGGGGGGGGFGFHHHGGDCF33AA5BB55FAFE?2AA1BAA3D5D53A5ABBA55AB1E0??B
@M02034:409:000000000-BFKT7:1:1101:10561:27004 1:N:0:30
AAAGTCGAGGTGCCTAAAGTGGCAACCCAGACTTATGATAAGGTTGGTGGTGTAGAGCTTCCTGTAGCCGCATGGCGTTCGTACTTAAATATGGAACTAACCATTCCAATTTTCGCTGTCTCTTATACACATCTCCGAGCCCACGAGACT
+
CBBCBFCCCCBBGGGGGGGGGGGHHHHGGHHGHHHHHHHHGHHHHHGGGGGGHHHHHHHHHHHHHGHHHGGGGGHHGGGGGGHHHHHHHHHHHHHHHHGGHHHHHHHHHHHHHHGGGGGHHGHHHHFHGHGHGHHHGFGGGGHGGGGGGF
@M02034:409:000000000-BFKT7:1:1101:11730:27015 1:N:0:30
AAAGTCGAGGTGCCTAAAGTGGCAACCCAGACTCAGCATCAGGTTGGGGGTGTAGAGC
+
ABBBAFA?3DA4GFGGGGGFGGGFHFHGGH2EG3B335B3BAGFBA220AFA03D555
@M02034:409:000000000-BFKT7:1:1101:17131:27037 1:N:0:30
AAAGTCGAGGTGCCTAAAGTGGCAACCCAGACTTCGCCTCATGTTGGTGGTGTAGAGCTTCCTGTAGCCGCATGGCGTTCGTACTTAAATATGGAACTAACCATTCCAATTTTCGCTGTCTCTTATACACATCTCCGAGCCCACGAGAC
+
AABBAFABBB>AGGGGGGFFFFGFHEHGGGHFHHHGGGGGHHGHHHGEFGGFGFHFHHHHHHHGBGFFGEEEGEFGGEFGGEFHHHHHHHGGGGEGGHGGHGHHFHHFHHHHHHGGGF?FHFHHGHHFFGHGHHHH?@CBD/GE@DCDD
@M02034:409:000000000-BFKT7:1:1101:14901:27037 1:N:0:30
AAAGTCGAGGTGCCTAAAGTGGCAACCCAGACTGTGAGGGAGGTTGGGGGTGTAGAGCTTCCTGTAGCCGCATGGCGTTCGTACTTAAATATGGAACTAACCATTCCAATTTTCGCTGTCTCTTATACACATCTCCGAGCCCACG
+
AABB>FAABB>AGGGGGGGAFFGFHGHGGGHGHCBFEGHGAE2ABGA0AAECEDGBFDFG5FFH5BE4@FF/EDA1E?/?E?BC/FF3FHG4ED33GHHHB?3GF?GF3FGHHBCFG?/@2>F@DDDBF2FCBDHF</<ACC..<
@M02034:409:000000000-BFKT7:1:1101:19940:27046 1:N:0:30
AAAGTCGAGGTGCCTAAAGTGGCAACCCAGACTGCGCCGCCGGTTGGTGGTGTAGAGCTTCCTGTAGCCGCATGGCGTTCGTACTTAAATATGGAACTAACCATTCCAATTTTCGCTGTCTCTTATACACATCTCCGAGCCCACGAGACT
+
CCCCCFCCCCAAGGGGGGGGGGGFHHHFFHHGHHHGGGGGGGGGGGGEFEEFHHHFHFHHHHHHHHHHHGGGGGHHGFGGGEGHHHHGHGGHHHGHHHHHGHHHFHHGHHHHHHGGGGGHHHHHGHHHGHHHHHHHGCGFGGHGGGGGGH
@M02034:409:000000000-BFKT7:1:1101:14914:27055 1:N:0:30
AAAGTCGAGGTGCCTAAAGTGGCAACCCAGACTGTGAGGGAGGTTGGTGGTGTAGAGCTTCCTGTAGCCGCATGGCGTTCGTACTTAAATATGGAACTAACCATTCCAATTTTCGCTGTCTCTTATACACATCTCCGAGCCCA
+
>AA?>DAADD2>FGFFGGGBFFCGFAFFFGHGFHGHFHCG2EE22BE1AEBFAADFB5BFFBGFBDB5BEEGGAA?E1>EEE2?FGHHDHB@BFBFGHBEH0FF34FFFGB?FDEE?E?BF?3B3FDF3CF22?G2?>/@<FG
@M02034:409:000000000-BFKT7:1:1101:10139:27064 1:N:0:30
AAAGTCGAGGTGCCTAAAGTGGCAACCCAGACTAATAATAATGTTGGTGGTGTAGAGCTTCCTGTAGCCGCATGGCGTTCGTACTTAAATATGGAACTAACCATTCCAATTTTCGCTGTCTCTTATACACATCTCCGAGCCCACGAGACT
+
BBBBBFCABCCCGGGGGGGGGGGHHHHGGHHGHHGHHHHHHHHHHHHGFGAFFGHGHHHHHHHHHGHHHEFFGGHGGGGGGGHHHHHHHHHHHHFFHHHHHHGHHHHGHHHHHFGGGGGHHHHHGHGHEGFHHHHHFGGFGGHGGGGGGH
@M02034:409:000000000-BFKT7:1:1101:20042:27070 1:N:0:30
AAAGTCGAGGTGCCTAAAGTGGCAACCCAGACTCTGCATGAGGTTGGTGGTGTAGAGCTTCCTGTAGC
+
CCCDCFCCCDCCGGGGGGGGGCGHHHHGGHH233F5AAGG3AGHFHCA21E113D555A35BFFB555
@M02034:409:000000000-BFKT7:1:1101:15813:27074 1:N:0:30
AAAGTCGAGGTGCCTAAAGTGGCAACCCAGACTTCGAGTAGGGTTGGTGGTGTAGAGCTTCCTGTAGCCGCATGGCGTTCGTACTTAAATATGGAACTAACCATTCCAATTTTCGCTGTCTCTTATACACATCTCCGAGCCCACGAGAC
+
AAAA>DAAD@>>FGGGGGGBFCGHHHHGGGHGHBGGEHBGHFDFFGGAAEEFGHFFHHHGHHHHAGEFFGGGGEFGF>EFEEGEHHHHHHFDFFFFFGFHGHGHFHHGHHHFHHGGGGFHHHHHHHFFGHHFHHHFACCBGFHFCCCGG
@M02034:409:000000000-BFKT7:1:1101:15563:27078 1:N:0:30
AAAGTCGAGGTGCCTAAAGTGGCAACCCAGACTGGGAGGGGGGTTGGTGGTGTAGAGCTTCCTGTAGCCGCATGGCGTTCGTACTTAAATATGGAACTAACCATTCCAATTTTCGCTGTCTCTTATACACATCTCCG
+
>AAA3BAADD>AGGGGGGGFFFFHHHGGGDHGGHHHGF2AAECBDCC??D/<?FFFFFHFHHFG?DFGHGGGGGFHGCDEG<<GHHFFFFH0GFFCGGFHFHBGCGHHGHHHGGDGBD:BFFFBBFFFF0C0CFG09
@M02034:409:000000000-BFKT7:1:1101:10537:27088 1:N:0:30
AAAGTCGAGGTGCCTAAAGTGGCAACCCAGACTAATGGGCGGGTTGGTGGTGTAGAGCTTCCTGTAGCCGCATGGCGTTCGTACTTAAATATGGAACTAACCATTCCAATTTTCGCTGTCTCTTATACACATCTCCGAGCCCACGAGACT
+
BBBCAFCCCCBCGGGGGGGGGGGHHHHGGHHGHHGHHHHHGGGGGGGEFGEFHGHHHHHHHHHGGHHHHGGGGGHHGEGGGGHGHHHFHHHHHHFGHHHHHHHHHHHHHHHHHHGGGGGHHHHHHGHHHHGHHHHHGGGGGGHGGGGFGG
@M02034:409:000000000-BFKT7:1:1101:17297:27089 1:N:0:30
AAAGTCGAGGTGCCTAAAGTGGCAACCCAGACTATTCCTACTGTTGGTGGTGTAGAGCTTCCTGTAGCCGCATGGCGTTCGTACTTAAATATGGAACTAACCATTCCAATTTTCGCTCTCTCTTATACACATCTCCG
+
AAAA>FABDD2>FGFGFGGDFFGHHHHGGGHGHFHHHHHHHFHGHHEAAF2ABDFBF5AGGHGGBGAABBECGEE1E1>FFECGHHHHFHHHBB33FGFF@F3FF?HFFHFEHGEED//B?3BGFHFHFHGBGFH2?
@M02034:409:000000000-BFKT7:1:1101:18836:27091 1:N:0:30
AAAGTCGAGGTGCCTAAAGTGGCAACCCAGACTACGAATCAGGTTGGTGGTGTAGAGCTTCCTGTAGCCGCATGGCGTTCGTACTTAAATATGGAACTAACCATTCCAATTTTCGCTGTCTCTTATACACATCTCCGAGCCCACGAGACT
+
AAAAAFAADDAAGGGA1FGAFFFHHHHGGGHGFFHFGGFG1GHEF0EEFGEFA1F2GBGEDCEFFEGGFEGEGGE0>?ECEGBGGFEBDGHHEG11BGGG10BFEFHF2F1FFF/EEGGHF2FG1FHFFBFFHHHFCB//BFGGCGG/<G
@M02034:409:000000000-BFKT7:1:1101:10455:27093 1:N:0:30
AAAGTCGAGGTGCCTAAAGTGGCAACCCAGACTCAGAAGCATGTTGGTGGTGTAGAGCTTCCTGTAGCCGCATGGCGTTCGTACTTAAATATGGAACTAACCATTCCAATTTTCGCTGTCTCTTATACACATCTCCGAGCCCACGAGACT
+
CBCCCFCBCCBCGGGGGGGGGGGHHHHGGHHGHHHHHHHGHHHHHHHGGGGGHHHHHHHHHHHHHHHHHGGGGGHHGGGGGGHHHHHHHHHHHHHHHHGGHHGHHHHHHHHHHHGGGGGHHHHHHHGHHHFHGHHHGGGGGGHGGGGGGG
@M02034:409:000000000-BFKT7:1:1101:12589:27093 1:N:0:30
AAAGTCGAGGTGCCTAAAGTGGCAACCCAGACTTC
+
AA3>AD3A3DB?BGFCGBGGBGGHFHHGA2AEF5B
@M02034:409:000000000-BFKT7:1:1101:14594:27095 1:N:0:30
AAAGTCGAGGTGCCTAAAGTGGCAACCCAGACTGGGTCTGGGGTTGGTGGTGTAGAGCTTCCTGTAGCCGCATGGCGTTCGTACTTAAATATGGAACTAACCATTCCAATTTTCGCTGTCTCTTATACACATCTCCGAGCCCACGAGACT
+
ABAA>DAADDAAGGGG4BEBFFGHHHHGFCHGFFHFGHHHFFGEEGGFGGEFGHGFHGHHHHGHBEFGHGGEGGGGGE@FGEFHGHHFHHFGHFGFHHHCGHHFHHHHHHHEHFGGGG?GGFFE?GHHGHHFFHHFDGC/<FHGGGGGG<
@M02034:409:000000000-BFKT7:1:1101:14610:27103 1:N:0:30
AAAGTCGAGGTGCCTAAAGTGGCAACCCAGACTGGGTCTGGGGTTGGTGGTGTAGAGCTTCCTGTAGCCGCATGGCGTTCGTACTTAAATATGGAACTAACCATTCCAATTTTCGCTGTCTCTTATACACATCTCCGAGCCCACGAGAC
+
AAAA>BAADD2>BGGF4BDBBBFFGFFEFEHFGEFHBFHFFFGBEFGBFEEEFFEEFFGHHGHFBFEFFEFEFEEBE?>FE1?CGHFHHHFFFFFFFFFFFGFHHHHFHHHHHHGGGE?FGBGFFHFFF??2BGGD?@@>AF<FGGGED
@M02034:409:000000000-BFKT7:1:1101:9266:27106 1:N:0:30
AAAGTCGAGGTGCCTAAAGTGGCAACCCAGACTAGTAATAAGGTTGGTGGTGTAGAGCTTCCTGTAGCCGCATGGCGTTCGTACTTAAATATGGAACTAACCATTCCAATTTTCGCTGTCTCTTATACACATCTCCGAGCCCACGAGACT
+
BBCCBFCCCCCCGGGGGGGGFGGHHHHGGHHGHHHHHHHHHHHHHHGGGGGFHHHFGHHHHHHHGHHHHGGGGGHHGGGGGGHHHHGHHHHHHHFGGHHHHHGHHHFHHHHHHHGGGGGGHHHHHHHHFGFHHHBGF/DCGGHGCGGGGD
@M02034:409:000000000-BFKT7:1:1101:11148:27111 1:N:0:30
AAAGTCGAGGTGCCTAAAGTGGCAACCCAGACTACGAATCATGTTGGTGGTGTAGAGCTTCCTGTAGCCGCATGGCGTTCGTACTTAAATATGGAACTAACCATTCCAATTTTCGCTGTCTCTTATACACATCTCCGAGCCCACGAGACT
+
BBBCBFCCCCBBGGGGGGGGGGGHHHHGGHHGHHHGGGHGHHHHHHGEFGAFGHHHHGHHHHHGGHHGHFEGGGHHGGGGGGHHHHGFHHGFHHFFGHHHHHHHGHGHHHHHHHGGGGFHHHHHHHGHGHEHHHHEEB/>DFHGGGFGDG
@M02034:409:000000000-BFKT7:1:1101:12589:27115 1:N:0:30
AAAGTCGAGGTGCCTAAAGTGGCAACCCAGACTTCGGCGCCGGTTGGTGGTGTAGAGCTTCCTGTAGCCGCATGGCGTTCGTACTTAAATATGGAACTAACCATTCCAATTTTCGCTGTCTCTTATACACATCTCCGAGCCCACGAGAC
+
BCCBBFCCBBBCGGGGGGGGGGGHHHHGGHHGHBDF2AEFGGGGGGGEFFEFGFHHGGHHGHHHHHHFHGFGGGHEGEEGGEHHHHHHHHGHHHBDGHHGGHBGGHHHHHHHHHGGGGBGHHHHGHHHDGGHHGHFC/<@CAGGG?-AF
@M02034:409:000000000-BFKT7:1:1101:12507:27124 1:N:0:30
AAAGTCGAGGTGCCTAAAGTGGCAACCCAGACTAATAATCATGTTGGTGGTGTAGAGCTTCCTGTAGCCGCATGGCGTTCGTACTTAAATATGGAACTAACCATTCCAATTTTCGCTGTCTCTTATACACATCTCCGAGCCCACGAGACT
+
BBAAAFAAD@>AGFGGGFGGGGGGFHGFGFHGGFHHFHHHHHFHGGEE2EAFGFGBBFHGAFDG55EEDEE0AEFGEGGGD1FGHHFHBGDFFHHHHHGG3GFHBGFFHGHHHB@/EEEGBBFFGDBFEBFFHHFFF?@CFEHGF/<ED?
@M02034:409:000000000-BFKT7:1:1101:13702:27126 1:N:0:30
AAAGTCGAGGTGCCTAAAGTGGCAACCCAGACTGCGA
+
AAAA3DAADD>>GGGFGGGAFFGGHHHGGGHGH33BE
@M02034:409:000000000-BFKT7:1:1101:22737:27130 1:N:0:30
AAAGTCGAGGTGCCTAAAGTGGCAACCCAGACTAATAATCCGGTTGGTGGTGTAGAGCTTCCTGTAGCCGCATGGCGTTCGTACTTAAATATGGAACTAACCATTCAATTTTCGCTGTCTCTTATACACATCTCCGAGCCCACGAGAC
+
BBBBBFBBB2AAGGGGGGGGGGGHHHHGGHHGHHGHHHHHGGGGDGCEFGGGHDGFFHHHHHHHG5GHHFEEGGCHCEEG?EGCGHHFHGHHH3DGHHHHHFBGGGHEFHHFG/EA/?GGFHHGHFHGH2HFHHHG/@DG/CF@/<ED
@M02034:409:000000000-BFKT7:1:1101:10928:27134 1:N:0:30
AAAGTCGAGGTGCCTAAAGTGGCAACCCAGACTGCTAATCCTGTTGGTGGTGTAGAGCTTCCTGTAGCCGCATGGCGTTCGTACTTAAATATGGAACTAACCATTCCAATTTTCGCTGTCTCTTATACACATCTCCGAGCCCACGAGACT
+
BBBBAFBBBDAAGGGGGGFDGGGHGHHGGHHGHFHHFHHHHHHHHHHFEFAFFFGGFGHHHFGGGGHGHEA0EEHHGGGGGEHHHHHFGHHHGFFFGGGGGAGFHHFHHHHHHHGGGGGGHFHHFHHGFHEFFGGFC//BCAGGGDGGGH
@M02034:409:000000000-BFKT7:1:1101:19655:27138 1:N:0:30
AAAGTCGAGGTGCCTAAAGTGGCAACCCAGACTCAGAATCCTGTTGGTGGTGTAGAGCTTCCTGTAGCCGCATGGCGTTCGTACTTAAATATGGAACTAACCATTCCAATTTTCGCTGTCTCTTATACACATCTCCGAGCCCACGAGACT
+
CCCCCFCCCCBCGGGGGGGGGGGHHHHGGHHGGHHGHHHHHHHHHHHFGGFFHHHGHHHHHHHHHHHFHGGGGGHHGGGGGGHHHHHHHHGHHHGGFHHHHHHHHHHGHHHHHHEGGGEHHHHHGHHHHHHHHHHGGCCDGGHGGGGGGF
@M02034:409:000000000-BFKT7:1:1101:21063:27142 1:N:0:30
AAAGTCGAGGTGCCTAAAGTGGCAACCCAGACTGATCCGCATGTTGGTGGTGTAGAGCTTCCTGTAGCCGCATGGCGTTCGTACTTAAATATGGAACTAACCATTCCAATTTTCGCTGTCTCTTATACACATCTCCGAGCCCACGAGACT
+
CBCCBFCBCCCCGGGGGGGFGGGHHHHGGHHGHHHHHHHGEFGHHFHEFGGFGHHEGHHHEGHHGGGFHGGEEFGHFGGGGEBFFGGGBGGHHH3BGGHHGFGFGDHFHHGHHHGGGGGGFHHHFGFHFHHHHHHBDB/DGAGGGGGDAG
@M02034:409:000000000-BFKT7:1:1101:22739:27148 1:N:0:30
AAAGTCGAGGTGCCTAAAGTGGCAACCCAGACTAATAATCCGGTTGGTGGTGTAGAGCTTCCTGTAGCCGCATGGCGTTCGTACTTAAATATGGAACTAACCATTCAATTTTCGCTGTCTCTTATACACATCTCC
+
CABCBFCCCBBCGGGGGAFFGGGGHHHAFFHGH3A5B5BFBEEEGGGFGGEFGHHHHHHHHHHFGGHGGEEEGGHHEEEGFEGHGHHHHHEGGHGHHHHGHHHHHHGHFHHG4<?EE/BB?BG3D333B2G2B3?
@M02034:409:000000000-BFKT7:1:1101:11356:27161 1:N:0:30
AAAGTCGAGGTGCCTAAAGTGGCAACCCAGACTCATTCGTCGGTTGGTGGTGTAGAGCTTCCTGTAGCCGCATGGCGTTCGTACTTAAATATGGAACTAACCATTCCAATTTTCGCTGTCTCTTATACACATCTCCGAGCCCACGAGACT
+
AA11A31A?D1A1AEGGGGFG1A0ABA00AAFE1F1FGAFAAAEEE?AB//BG1D2F1AGHBGDBGFF@E?/?FHA>EECE/EGFG21GF@GHB1BFH1FFGBE1GHFFHGHFHEAEA<1F2GFB2FFFCD<GGHBC//B@CFFGCGCGG
@M02034:409:000000000-BFKT7:1:1101:15655:27164 1:N:0:30
AAAGTCGAGGTGCCTAAAGTGGCAACCCAGACTTCTACTACGGTTGGTGGTGTAGAGCTTCCTGTAGCCGCATGGCGTTCGTACTTAAATATGGAACTAACCATTCCAATTTTCGCTGTCTCTTATACACATCTCCGAGCCCACGAGAC
+
AABA>FAAD@>>FGGFGGGBECFFHHFGFFGGHHHHGHHFHGGGGGGEAEEFGDFFGHGHHHHG5FDFGEEEGEEFEBEFGEFEGHGHHHFFFFFFHHFFGHHHFHFFHHHBHHFGGE?FFFFHFFFHHHFFGHHHACCC@EGGGGFDF
@M02034:409:000000000-BFKT7:1:1101:9023:27180 1:N:0:30
AAAGTCGAGGTGCCTAAAGTGGCAACCCAGACTCAGCCGCATGTTGGTGGTGTAGAGCTTCCTGTAGCCGCATGGCGTTCGTACTTAAATATGGAACTAACCATTCCAATTTTCGCTGTCTCTTATACACATCTCCGAGCCCACGAGACT
+
BACCBFCABDBCGGGGGGGGGGGHHHHGGHHGHFHHGHCCGEGHHHHGFGGGHHHHHHHHHHHHHFHGGFGEEGFFGGGGGGHHHGHHGHHHHHEFFHHHGFFGHHGFHHHHHHGGGGFFD3BG?GFHHH2C?FGFG@GCCEHGCCGDDH
@M02034:409:000000000-BFKT7:1:1101:11166:27188 1:N:0:30
AAAGTCGAGGTGCCTAAAGTGGCAACCCAGACTCAGACTCAGGTTGGTGGTGTAGAGCTTCCTGTAGCCGCATGGCGTTCGTACTTAAATATGGAACTAACCATTCCAATTTTCGCTGTCTCTTATACACATCTCCGAGCCCACGAGACT
+
AABBBFABBBB@GGGGGFGGGGFHHHHGGHHGHHGHHFHFHHHHHGGGGGGFHHHGHFHHGHHHGFHGGFG@EEGFEGEGGEHHHGGHBGFDGFFFHHHHGFFHHHFHFGHHHBEEFEFHFFHHEFGHFFFFBGHHGGDGGGHGGCCGGH
@M02034:409:000000000-BFKT7:1:1101:18568:27200 1:N:0:30
AAAGTCGAGGTGCCTAAAGTGGCAACCCAGACTTCGCCGCCTGTTGGTGGTGTAGAGCTTCCTGTAGCCGCATGGCGTTCGTACTTAAATATGGAACTAACCATTCCAATTTTCGCTGTCTCTTATACACATCTCCGAGCCCACGAGACT
+
BBBABFCCCCCCGGGGGGGGGGGHHHHGGHHGHHHGGGGEGGHHHHHGGGEFHFHFGFFGHFHHGFGGGEGEFGHEFEGGGEEHHHHFHHHEGFDDGHHHHFFGHHGFGHFHHHEGGGFHDHHFBHGGFGHGGHHFE?DGGGHGGGGGGH
@M02034:409:000000000-BFKT7:1:1101:16598:27201 1:N:0:30
AAAGTCGAGGTGCCTAAAGTGGCAACCCAGACTAAGGGGGGGGTTGGTGGTGTAGAGCTTCCTGTAGCCGCATGGCGTTCGTACTTAAATATGGAACTAACCATTCCAATTTTCGCTGTCTCTTATACACATCTCCGAGCCCACGAGAC
+
A1AA1B>>11>>FGG1BFFF1DEGHHHGAGGGFFHFFAEAEC>>-@=9A--;A/9BFFFFFFFFBB9BF99@BBFF;-9ABAFFFFFFFFFFFFB:BB9BFEFFFF/FFFFFFF?-A9A9BFBFFFFFFFF/BFFFB?;@@FFF<=-BB
@M02034:409:000000000-BFKT7:1:1101:9409:27207 1:N:0:30
AAAGTCGAGGTGCCTAAAGTGGCAACCCAGACTGGGAGGGGTGTTGGTGGTGTAGAGCTTCCTGTAGCCGCATGGCGTTCGTACTTAAATATGGAACTAACCATTCCAATTTTCGCTGTCTCTTATACACATCTCCGAGCCCACGAGACT
+
BBBBBFCCCCCCGGGGGGGGGGGHHHHGGHHGHHHHHGGGGGGGGHHGFFEFGHHHHHHHHHHHHHHHHGGGGGHHGGGGGGHHHHFHHHGHHHHHHHHHHHHHHHHHHHHHHHGGGGGHHHHHGHHHGHFHHHHHGCGFGGEGGGGGGH
@M02034:409:000000000-BFKT7:1:1101:18768:27214 1:N:0:30
AAAGTCGAGGTGCCTAAAGTGGCAACCCAGACTAATACTCCTGTTGGTGGTGTAGAGCTTCCTGTAGCCGCATGGCGTTCGTACTTAAATATGGAACTAACCATTCCAATTTTCGCTGTCTCTTATACACATCTCCGAGCCCACGAGACT
+
ABAAAFBBBBBBGGGGGGGGGGGGGHHEEHHFHGHHHGHHGGHHHFHGGGEFGHHDHFHHFGHHHBGDGEEFGGHHGGGGEEGGGHHHHHGHFGGFHHGHGHFHHHHGHHHHHFEGGGGFHHHHHHGGGHFHHHFHEBDCCGHG<//AEF
@M02034:409:000000000-BFKT7:1:1101:9721:27214 1:N:0:30
AAAGTCGAGGTGCCTAAAGTGGCAACCCAGACTCATAATCCGGTTGGGG
+
CCCCBFCCCCBBGGGGFGGGGGGHHHHGGHHCHFHHH5G5B2EE2E00A
@M02034:409:000000000-BFKT7:1:1101:16601:27218 1:N:0:30
AAAGTCGAGGTGCCTAAAGTGGCAACCCAGACTAAGGGGGGGGTTGGTGGTGTAGAGCTTCCTGTAGCCGCATGGCGTTCGTACTTAAATATGGAACTAACCATTCCAATTTTCGCTGTC
+
AAAA>DAAD@>>FGGGFGFDDFFFFGFFFEFFHGHHHHGGGGF@BBF9;D;:;BBFFBFFFFFF/:BBFA@BDAF;B:@EA;BEFFFFFFFBBFBFBFFF;FFFFFFFFFFFFFBA9A9:
@M02034:409:000000000-BFKT7:1:1101:20972:27220 1:N:0:30
AAAGTCGAGGTGCCTAAAGTGGCAACCCAGACTAATCAGCCGGTTGGTGGTGTAGAGCTTCCTGTAGCCGCATGGCGTTCGTACTTAAATATGGAACTAACCATTCCAATTTTCGCTGTCTCTTATACACATCTCCGAGCCCACGAGACT
+
BBBBBFABDBBBGGGCGGGFGGFHFHHGGHGGHFHGHHEGH2EEG0EEFFGGHHHAFGGFHHHHH55GHGGEEEFGCGGGDAGHHGFFGHHHE3BFHHHGCHDFHHHH4BFGGH/<E??FFHHHHG3?BB2GGGFFAB/<AFCC@C/.DF
@M02034:409:000000000-BFKT7:1:1101:22613:27247 1:N:0:30
AAAGTCGAGGTGCCTAAAGTGGCAACCCAGACTTTTAATACGGTTGGTGGTGTAGAGC
+
AACCAFCABBBCGGGGGGGFGGGHHHHGGHHGH55DDAGFFF2ABEEA1AEC13DAA5
@M02034:409:000000000-BFKT7:1:1101:10654:27251 1:N:0:30
AAAGTCGAGGTGCCTAAAGTGGCAACCCAGACTACTTGTCCGGTTGGTGGTGTAGAGCTTCCTGTAGCCGCATGGCGTTCGTACTTAAATATGGAACTAACCATTCCAATTTTCGCTGTCTCTTATACACATCTCCGAGCCCACGAGAC
+
BBBBAFAA@DBBGGGGGBGGGGGHHGFEGHHFFGF5EFHHHGGGFGGGGCEFHHHFHGHHHHHHHHHHHFGGGGHHGGGGGGHHHHHGHH44FHHHGGHGHHHGHHHHEHGGHHGGGFGFFHGHFHHHFHBGHHG2E?CCGGHGCAC?D
@M02034:409:000000000-BFKT7:1:1101:20026:27264 1:N:0:30
AAAGTCGAGGTGCCTAAAGTGGCAACCCAGACTGGGGGGAGTGTTGGTGGTGTAGAGCTTCCTGTAGCCGCATGGCGTTCGTACTTAAATATGGAACTAACCATTCCAATTTTCGCTGTCTCTTATACACATCTCCGAGCCCACGAGACT
+
BBAAAFBBDBABGGGGGGGGFGGCFHHGFGHFEHHHGGGGCEFHHEGDFACFHHH2GFHGHFHHHHHHHGG/AFHGCDGFGDFFGHFDGHFDGB0DGHFHHHHFHHHHFHHHHGCGGEGHFFFGFFBFGGGGGGG0D?DGGEGGGADFFF
@M02034:409:000000000-BFKT7:1:1101:20042:27272 1:N:0:30
AAAGTCGAGGTGCCTAAAGTGGCAACCCAGACTGGGGGGAGTGTTGGTGGTGTAGAGCTTCCTGTAGCCGCATGGCGTTCGTACTTAAATATGGAACTAACCATTCCAATTTTCGCTGTCTCTTATACACATCTCCGAGCCCACGAGACT
+
BBBBAFBADDAAAGGGCFFFGGFCFFGEFHGDHGHGGGGGEEGFGHHCFFCFGGHFGFGHHGHFFFGGFD@@DDFFDCCCD>0>FFFEFHEHHHGECGHHHGHHHHHBCFGHHFGDGDEGBFFBFFGFFGGGGGFF;9B-BEEEGBB?.F
@M02034:409:000000000-BFKT7:1:1101:16042:27286 1:N:0:30
AAAGTCGAGGTGCCTAAAGTGGCAACCCAGACTCTTTCGGATGTTGGTGGTGTAGAGCTTCCTGTAGCCGCATGGCGTTCGTACTTAAATATGGAACTAACCATTCCAATTTTCGCTGTCTCTTATACACATCTCCGAGCCCACGAGACT
+
ABBB>FABBDAAGGGGGGGFGGGHHHHGGHHGCHHGHHGGGGGHHHG2AEEEFDFFFHHHFHHH5DEEGEGFGDEFF?EGGEGHHHHHHHHGFEBBGFHFFFBCHFHFHHFGHFGGGDEGHHBGDHHHHHHFHFHHDCCFGEHGGGGGG<
@M02034:409:000000000-BFKT7:1:1101:12736:27291 1:N:0:30
AAAGTCGAGGTGCCTAAAGTGGCAACCCAAACTCATCCTCCTGTTGGTGGTGTAGAGCTTCCTGTAGCCGCATGGCGTTCGTACTTAAATATGGAACTAACCATTCCAATTTTCGCTGTCTCTTATACACATCTCCGAGCCCACGAGACT
+
BAAABFBBDBABGGGGGGGGFDFFBGHGDHHHCGHFGHFGHHEGHHGGFGEFHFGBGHHHHGHFFGHFHGGGGGHHGEGEEGCGEGFGHGFGHHEFFHHGGHHFFHHHHFHHHGCFGGEHGFFHGGGGHHF1FFGFEBDGGGHGGGCG?F
@M02034:409:000000000-BFKT7:1:1101:19763:27293 1:N:0:30
AAAGTCGAGGTGCCTAAAGTGGCAACCCAGACTGTGGGTCAGGTTGGTGGTGTAGAGCTTCCTGTAGCCGCATGGCGTTCGTACTTAAATATGGAACTAACCATTCCAATTTTCGCTGTCTCTTATACACATCTCCG
+
CBCCCFCBBCBCGGGGGBFFGGGHHHHDGHHGHHHHHGGFAGHHFGGAAEGC1AF5AB3F5FEFBBB53BE0EEF1>>EFE?2E1FFE3FG4FB33BFFH303B3BB?BFEF?4E/EE/BBEF33B33F2G2GGF2?
@M02034:409:000000000-BFKT7:1:1101:12756:27294 1:N:0:30
AAAGTCGAGGTGCCTAAAGTGGCAACCCAAACTCATCCTCCTGTTGGTGGTGTAGAGCTTCCTGTAGCCGCATGGCGTTCGTACTTAAATATGGAACTAACCATTCCAATTTTCGCTGTCTCTTATACACATCTCCGAGCCCACGAGACT
+
BBBBBFBADBAAFFGBFGGGGGGHHHHGGHHHHFHF53D3AGB5BFGA22EFFGEB55BF5BG5F5GFEEE0FE11>?EF1?2FGFGHBGFFGD33@GFF3B3GF4FEFGGHHHGGG?<?FGGGGBFFGBFFHGFHCC?FDCGGGGCGGF
@M02034:409:000000000-BFKT7:1:1101:16053:27301 1:N:0:30
AAAGTCGAGGTGCCTAAAGTGGCAACCCAGACTCTTTCGGATGTTGGTGGTGTAGAGCTTCCTGTAGCCGCATGGCGTTCGTACTTAAATATGGAACTAACCATTCCAATTTTCGCTGTCTCTTATACACATCTCCGAGCCCACGAGA
+
ABA?AF?A?@>>BCGGFGGBFBFFHDFECEDAFGF5G52AFE?GHHGAB11BFBDBG5AGHEGABD5BBE>>>EF?>?E??>21?GFBGDBBF33FHBFHHFHHHFHEFGHHFEE?F<?BBDEDFBGFDBF?GFFB</<<</CF/</E
@M02034:409:000000000-BFKT7:1:1101:12740:27309 1:N:0:30
AAAGTCGAGGTGCCTAAAGTGGCAACCCAAACTCATCCTCCTGTTGGTGGTGTAGAGCTTCCTGTAGCCGCATGGCGTTCGTACTTAAATATGGAACTAACCATTCCAATTTTCGCTGTCTCTTATACACATCTCCGAGCCCACGAGACT
+
AABBAFBADBABGGGGGGGFGGGHHHHGGHHHHHFHFFG3EGHHGHHEFEEFFDGFFBFGGFHFFFFAFEEEEFHAEEFFFEEFGGHBGHHHFF33FGHHF1?GFFFEFHHHH4E/EEE3FDFD?DFB4FGHGGF2?<CB</FEGDGAAF
@M02034:409:000000000-BFKT7:1:1101:19426:27320 1:N:0:30
AAAGTCGAGGTGCCTAAAGTGGCAACCCAGACTTCGCAGGGGGTTGGTGGTGTAGAGCTTCCTGTAGCCGCATGGCGTTCGTACTTAAATATGGAACTAACCATTCCAATTTTCGCTGTCTCTTATACACATCTCCGAGCCCACGAGAC
+
CCCCCFCCCCBCGGGGGGGGGGGHHHHGGHFGH55BAEE222EEEGGEGGEFHHHGHHHHHHHHHHFFHGGGEGHHGGGGGGHHHHHHHHHHHGHFHHHHHHHHHHHGHHHHHHGGGGEHHHHHGFHHHGHHHHGGDCFCGFHGGGGGF
@M02034:409:000000000-BFKT7:1:1101:15983:27333 1:N:0:30
AAAGTCGAGGTGCCTAAAGTGGCAACCCAGACTCAGAATCATGTTGGTGGTGTAGAGCTTCCTGTAGCCGCATGGCGTTCGTACTTAAATATGGAACTAACCATTCCAATTTTCGCTGTCTCTTATACACATCTCCGAGCCCACGAGAC
+
BABA>FAAB@BAGGGGGGFFGFGGHHBEEHHGHHHHGHHGHHHHHHHEFGFFFGFFHHFHHHHHBFGGFGGGGFFFE?FGFEGHHHHGHHGFGFFFGFFFGHFHGHHHHHHGHHGGGE?FHGHHGHHHFHHGHGHHABCCGGFGGGGGG
@M02034:409:000000000-BFKT7:1:1101:18781:27334 1:N:0:30
AAAGTCGAGGTGCCTAAAGTGGCAACCCAGACTATTCCGCCTGTTGGTGGTGTAGAGCTTCCTGTAGCCGCATGGCGTTCGTACTTAAATATGGAACTAACCATTCCAATTTTCGCTGTCTCTTATACACATCTCCG
+
CCBCBFCCCDCCGGGGGGGGGGGHHHHGGHHG3GFHGFGE?EHHFHE2AEFFGFG5EDFFAGGGFDEAFEF0EEF1E?EEEE21?GHFFHHFG333FGHHC03BF4E4GHGHGD@<E<<BEDFB4FD3FBBCG3G2B
@M02034:409:000000000-BFKT7:1:1101:15861:27356 1:N:0:30
AAAGTCGAGGTGCCTAAAGTGGCAACCCAGACTAATCATCAGGTTGGTGGTGTAGAGCTTCCTGTAGCCGCATGGCGTTCGTACTTAAATATGGAACTAACCATTCCAATTTTCGCTGTCTCTTATACACATCTCCGAGCCCACGAGA
+
AAAA>DAADD>>FGGFGGFBEFGHHHHGGFFFBFHH35DFFGGFEC?ECEECB3FBFFDGFHHH5AA5BEGCGEA1FB>FE12?FDFGFBDB@333@@GH303F34B4DGHHHHGEDF?EEHDFFED?D?FFFGHG?//<><F/<A@D
@M02034:409:000000000-BFKT7:1:1101:16261:27357 1:N:0:30
AAAGTCGAGGTGCCTAAAGTGGCAACCCAGACTCATACGAATGTTGGTGGTGTAGAGCTTCCTGTAGCCGCATGGCGTTCGTACTTAAATATGGAACTAACCATTCCAATTTTCGCTGTCTCTTATACACATCTCCGAGCCCACGAGACT
+
AAAAAFAAB@AAGGGGGGFBFCFHHHHGEGFGH33FFFBCAFGGGGEAAEE1A3D55AA3BF5BB55AABE?EA11>>/?B12??BFHFDG4@B33@BGF303B34FBDGFFFEE/EA?B?4FGB4G3D?DGFDG2<<?B/F=F@C/</=
@M02034:409:000000000-BFKT7:1:1101:11609:27360 1:N:0:30
AAAGTCGAGGTGCCTAAAGTGGCAACCCAGACTAATACGAATGTTGGTGGTGTAGAGCTTCCTGTAGCCGCATGGCGTTCGTACTTAAATATGGAACTAACCATTCCAATTTTCGCTGTCTCTTATACACATCTCCGAGCCCACGAGACT
+
CCCBBFCCCCCCGGGGGGGGGGGGHHHGGHHGHHHHHHHGHHHHHHHGFGEFHHHHHHHHHHHGFGHHHFFGGGHHGGGGGGHHHHHGHHHHHHHGGHHHHHFHHHHGHHHHHGGGGGGHHGHHHHGHGHFHHHGHCCGCGGHGGGGGGF
@M02034:409:000000000-BFKT7:1:1101:11620:27374 1:N:0:30
AAAGTCGAGGTGCCTAAAGTGGCAACCCAGACTAATACGAATGTTGGTGGTGTAGAGCTTCCTGTAGCCGCATGGCGTTCGTACTTAAATATGGAACTAACCATTCCAATTTTCGCTGTCTCTTATACACATCTCCGAGCCCACGA
+
A?AA3DAA?@A4BGGGAGGFGGFHHHGGGHHCHFDBFBFAAEGFEFEEFEBFGHBAFGHHHHHHFBGFFG?0>FGFGGEFG12GGFFGBEEFGHFDBC3FFHBGFHFG4BFGHHCC?EFHHHHGBGHH2F1FFHHHGC/BDEGAD?
@M02034:409:000000000-BFKT7:1:1101:16937:27392 1:N:0:30
AAAGTCGAGGTGCCTAAAGTGGCAACCCAGACTGGGGAGAAGGTTG
+
AABB>FAADB>AGGGGGGGEFFGHHHHGGH22FGHAE2E?CGFB3B
@M02034:409:000000000-BFKT7:1:1101:18951:27403 1:N:0:30
AAAGTCGAGGTGCCTAAAGTGGCAACCCAGACTCAGGATAAGGTTGGTGGTGTAGAGCTTCCTGTAGCCGCATGGCGTTCGTACTTAAATATGGAACTAACCATTCCAATTTTCGCTGTCTCTTATACACATCTCCGAGCCCACGAGACT
+
BBAABFAB@DBBFGGDGGGGGFGHHHHGGHHGCHGHHFHH333AEBEEFCEAGHHFFFHFHFHHGHHGHGCGGGHGFEEFGF2GGH@DFHGF4@@GHHGHHHHHHHHHHHHHHHEGDAEGHHHHHHHHFFHHGHHGDC?F/FHFGCDDGF
@M02034:409:000000000-BFKT7:1:1101:20271:27405 1:N:0:30
AAAGTCGAGGTGCCTAAAGTGGCAACCCAGACTCCTACTCAGGTTGGTGGTGTAGAGCTTCCTGTAGCCGCATGGCGTTCGTACTTAAATATGGAACTAACCATTCCAATTTTCGCTGTCTCTTATACACATCTCCGAGCCCACGAGACT
+
BABAAFAABBAAGGGGGGGFGGFFFGEEFFFGHFGHHHHHHHGGHHGEFEEFHEGDGFGHHHHHHHGFFEEEFFGFEEEFEBEGHHGFHHGHHGEFGHFHGHBGHHFFHHGHHHGGGGEEG4GHFBGGFFFFGGGF?/CB</FG@AFGGG
@M02034:409:000000000-BFKT7:1:1101:21632:27412 1:N:0:30
AAAGTCGAGGTGCCTAAAGTGGCAACCCAGACTAAGAATCAGGTTGGTGGTGTAGAGCTTCCTGTAGCCGCATGGCGTTCGTACTTAAATATGGAACTAACCATTCCAATTTTCGCTGTCTCTTATACACATCTCCGAGCCCACGAGACT
+
BCBAAFBBBBABGGGGGGGFGGGFHHGGGHHDHHHHHHHHHHHHHHGEFGEFGFHFHFHHHHHGDGHGHEEEEFHHGEEFFGHHHHGGHGHHHHFHHHHHHHGHGHHGEHHHHHGGGGGFHHHGFHHGFFHHHHG2?/B<C/?FD@@DGG
@M02034:409:000000000-BFKT7:1:1101:13157:27413 1:N:0:30
AAAGTCGAGGTGCCTAAAGTGGCAACCCAGACTGGGGGGGTTGTTGGTGGTGTAGAGCTTCCTGTAGCCGCATGGCGTTCGTACTTAAATATGGAACTAACCATTCCAATTTTCGCTGTCTCTTATACACATCTCCGAGCCCACGAGACT
+
CCCCCFCBCCCCGGGGGGGFGGGHHHHGGHHGHHHHGGGG@CGGHHHFAGCECFGGFFGGGGGFCFGFFDADGGGFFFFFFFFFFFFFFFFFFFFFFFFFFFFFFFFFFFFFFFFFFFDFFFFFFFFFFFFFFFFFDAA@FFFFFFFFFF
@M02034:409:000000000-BFKT7:1:1101:12912:27416 1:N:0:30
AAAGTCGAGGTGCCTAAAGTGGCAACCCAGACTGCTAATATGGTTGGTGGTGTAGAGCTTCCTGTAGCCGCATGGCGTTCGTACTTAAATATGGAACTAACCATTCCAATTTTCGCTGTCTCTTATACACATCTCCGAGCCCACGAGACT
+
BBAAAFBBBCAAGGGGGGGGGGGGHGGFGHGGCHHGGFHHHHHGHGGEFFFFHFHDGGHHHHHGGGHHHGFEGGHHGFGGGGHHHHHHHHHHHHGFHHHHHHGHGHHFHHHHHHGGGGEFHHHHGHGHEHEHGHDGFDGCGGHGGGGGGG
@M02034:409:000000000-BFKT7:1:1101:10057:27420 1:N:0:30
AAAGTCGAGGTGCCTAAAGTGGCAACCCAGACTCGGCATCATGTTGGTGGTGTAGAGCTTCCTGTAGCCGCATGGCGTTCGTACTTAAATATGGAACTAACCATTCCAATTTTCGCTGTCTCTTATACACATCTCCGAGCCCACGAGACT
+
CCCCCFABCCABGGGGGGGGGGGHHHHGGHHGHHAF22AF35BFHHGAFEFFFDGFGGFGHHHHHGHGHFGEGGHFGFGGGGHHHHHGHHHGGHFFGHHHGFFGHHHHHGFHGF@FGGGHFHHHFDFHHHHFGFHEBBDGGGHEGGCEG=
@M02034:409:000000000-BFKT7:1:1101:13987:27421 1:N:0:30
AAAGTCGAGGTGCCTAAAGTGGCAACCCAGACTAATTCTACTGTTGGTGGTGTAGAGCTTCCTGTAGCCGCATGGCGTTCGTACTTAAATATGGAACTAACCATTCCAATTTTCGCTGTCTCTTATACACATCTCCGAGCCCACGAGACT
+
A?AA>BA?@@>>BFGAADDBADAEGFFGEDHGHHHHHFHGHHHGHHHEBE2ABDDDFFEGFHHBBAFDBA0AEEFBE?>FEBCGHHHGHHHFFFEDFFHFCHBHFHHFHHHHHHEEFE/BE4FEDFHDFEDGFHFG?<<//??FCCCFA?
@M02034:409:000000000-BFKT7:1:1101:14978:27427 1:N:0:30
AAAGTCGAGGTGCCTAAAGTGGCAACCCAGACTAAGAATCAGGTTGGTGGTGTAGAGCTTCCTGTAGCCGCATGGCGTTCGTACTTAAATATGGAACTAACCATTCCAATTTTCGCTGTCTCTTATACACATCTCCGAGCCCACGAGAC
+
AAA@AFAADD2>F4GFGGFBBBFFGGHGGDFFGHHHHHGHHFFBGHGBBEAABEDFHDFHHHHGAFEDFEEEGEEGG?ECEB?1GHFHHFHFEFFFFGFFGHFHHHHFHHHGHHGGGE?FDFGFFHHHFHFFFHDD?BC@CAFACGCFD
@M02034:409:000000000-BFKT7:1:1101:16557:27437 1:N:0:30
AAAGTCGAGGTGCCTAAAGTGGCAACCCAGACTGGGGCGAAGGTTGGTGGTGTAGAGCTTCCTGTAGCCGCATGGCGTTCGTACTTAAATATGGAACTAACCATTCCAATTTTCGCTGTCTCTTATACACATCTCCGAGCCCACGAGACT
+
AAAAAFBBD@>AFGGFFGFDECFFHHHGFFHFHHHHGGEFCFFBGHGEFEEFBGFGGHHHHHHGBFFBFEEFGFFFE?EGEEFGHHHGHHGEFFFFGFFFFGFHHGHGHHHFHHGGGG?GHDGHFHGHGHGGFHHHACC@DFFFCCCGD<
@M02034:409:000000000-BFKT7:1:1101:10139:27438 1:N:0:30
AAAGTCGAGGTGCCTAAAGTGGCAACCCAGACT
+
BBBBBFBABBBBGGGGGGGGGGGHHHHGGHHGH
@M02034:409:000000000-BFKT7:1:1101:21180:27464 1:N:0:30
AAAGTCGAGGTGCCTAAAGTGGCAACCCAGACTCCAATACGGTTGGTGGTGTAGAGCTTCCTGTAGCCGCATGGCGTTCGTACTTAAATATGGAACTAACCATTCCAATTTTCGCTGTCTCTTATACACATCTCCGAGCCCACGAGACTA
+
CCCCBFBCBBCCGGGGGGGGGGGHHHHGGHHGHHHHHHHHHGHGGGGGGGGHHHGHHHHHHHHHHHHHGGGGGHHGGGGGGHHHHHHHHHHHGHGHHFHFHFGHGGHHHHHHHGGGGGHGGHHHHHFHHGHHHHHGCC/BEGGGG/AFDF
@M02034:409:000000000-BFKT7:1:1101:10075:27480 1:N:0:30
AAAGTCGAGGTGCCTAAAGTGGCAACCCAGACTGATCAGAGGGTTGGTGGTGTAGAGCTTCCTGTAGCCGCATGGCGTTCGTACTTAAATATGGAACTAACCATTCCAATTTTCGCTGTCTCTTATACACATCTCCGAGCCCACGAGACT
+
DDDDCFCBBCCCGGGGGGGGGGGHHHHGGHHGHBFHH5G3B2EAGG2AA1EFGBHFHHGGFHHHGFHFFFGCGGH1EEEGGGHHFFFHGHHFGF3BFGHH303FFEFFGGHHHFCGGEEHFHGHGHFHHHHFFFHBEDGGGGEGGGG?D=
@M02034:409:000000000-BFKT7:1:1101:21186:27481 1:N:0:30
AAAGTCGAGGTGCCTAAAGTGGCAACCCAGACTCCAATACGGTTGGTGGTGTAGAGCTTCCTGTAGCCGCATGGCGTTCGTACTTAAATATGGAACTAACCATTCCAATTTTCGCTGTATCTTATACACATCTCCGAGCCCACGAGACT
+
BABBBFBBBBABGGGGGGGGGGFHHHHGFDHGHF3AF5BABEGGEEEFGEFFEABA5BF5FHHGBA5BB>EEEH1EE?1?B21?FBGFGFHHH33FGDF?FGFHFGHFGHHH?E?EE?3B4BFFFBFHFHHHHGHC<><>FGA@CCD<<
@M02034:409:000000000-BFKT7:1:1101:22060:27484 1:N:0:30
AAAGTCGAGGTGCCTAAAGTGGCAACCCAGACTAGGGTGCCTGTTGGTGGTGTAGAGCTTCCTGTAGCCGCATGGCGTTCGTACTTAAATATGGAACTAACCATTCCAATTTTCGCTGTCTCTTATACACATCCCGAGCCCACGAGACTA
+
AAAAAFBBBBABGGGGGGGEGBFFFGG2ECFFFFHCDHFGGHFHHHHEFEAFGFGEGBBGHGHFFGHGFFEEAFHHGEGFGDCGEHEFHHFHHFEGHGHFHHHHHHHGHHFHHFGFGGFGFHHFFGGFFFHHHFHEDG@BGHFGGGGFHF
@M02034:409:000000000-BFKT7:1:1101:13731:27484 1:N:0:30
AAAGTCGAGGTGCCTAAAGTGGCAACCCAGACTCTGACGTCGGTTGGTGGTGTAGAGCTTCCTGTAGCCGCATGGCGTTCGTACTTAAATATGGAACTAACCATTCCAATTTTCGCTGTCTCTTATACACATCTCCGAGCCCACGAGA
+
AAA?>DAA?@1>1B1BGGF3B1FEB0GFFCGA1FGHC1EFFAEAEGGEFGGC/ADABGAFEAAB1D@DFEE>EEAFF>>/EECGGBFGDFHBBDDFH1G1>G1GHGHEHHHHGFGFGG<F22GDFF2F2FDCGEHHA>/@<CGGC>-<
@M02034:409:000000000-BFKT7:1:1101:17862:27511 1:N:0:30
AAAGTCGAGGTGCCTAAAGTGGCAACCCAGACTTCGAAGGAGGTTGGTGGTGTAGAGCTTCCTGTAGCCGCATGGCGTTCGTACTTAAATATGGAACTAACCATTCCAATTTTCGCTGTCTCTTATACACATCTCCGAGCCCACGAGACT
+
AABB>FAAD@>>FGGFFGFEEFFHHHHGGGHGHHHFHHFGFHGFHHGEAEEFFFFFFHHHHHHHGFFFGEGGGGFFEBEFE?GHHHHGHHHHGFFFGFFFGHDHHHHGHHHHHHEFFGEGHGHHHHGGFFHFHHHHCCFDFGHGGCCGD<
@M02034:409:000000000-BFKT7:1:1101:15558:27527 1:N:0:30
AAAGTCGAGGTGCCTAAAGTGGCAACCCAGACTCCGTCTATGGTTGGTGGTGTAGAGCTTCCTGTAGCCGCATGGCGTTCGTACTTAAATATGGAACTAACCATTCCAATTTTCGCTGTCTCTTATACACATCTCCGAGCCCACGAGAC
+
AAA@AFAADD>AGGGFGGFBFCGFHHHGGHHGHHHGGHHHHFGGGGGGGGEFGFFBGHDGHHHGFGFFHGGGGGEHGEEEGEGHHHHFHHE4GFFFHFHHHHHHGFHFHFH4FHGGGG?GFHEGHHHHFG2FCFHHB@CFCAFF@CCFC
@M02034:409:000000000-BFKT7:1:1101:18566:27529 1:N:0:30
AAAGTCGAGGTGCCTAAAGTGGCAACCCAGACTCATTCTAATGTTGGTGGTGTAGAGCTTCCTGTAGCCGCATGGCGTTCGTACTTAAATATGGAACTAACCATTCCAATTTTCGCTGTCTCTTATACACATCTCCGAGCCCACGAGACT
+
AAAAAFBADBBCGGGGGGGGGGGHHHHGGHHGHHHHGHHFFGHGHHGFFGGFHHHGHHHHHHHHHHHHGGGGFGGHGGGGGGHHHHHHGHHHHHHGHHHHHHHHHHFFHHHHHHCGFGGHHHHHHHHHHHHGHHHHFCGGGGHGGGGGGG
@M02034:409:000000000-BFKT7:1:1101:18943:27532 1:N:0:30
AAAGTCGAGGTGCCTAAAGTGGCAACCCAGACTAATAATCATGTTGGTGGTGTAGAGCTTCCTGTAGCCGCATGGCGTTCGTACTTAAATATGGAACTAACCATTCCAATTTTCGCTGTCTCTTATACACATCTCCGAGCCCACGAGAC
+
A33>AFBABD>AGGGGGGGGGCGCHHFEFGHGC3B55AAAFGEHHHHEFDAFGDFEHFHHHHHEGHHHHGCAEFHFE?EFGEGHHHGHFHHGHHHHFFGGHFHHHGHFHHHHFHGGGGFFDFGGHHGFFFHFHHHFG?CGGGHGCGG/E
@M02034:409:000000000-BFKT7:1:1101:20182:27536 1:N:0:30
AAAGTCGAGGTGCCTAAAGTGGCAACCCAGACTCATTTGGTTGTTGGTGGTGTAGAGCTTCCTGTAGCCGCATGGCGTTCGTACTTAAATATGGAACTAACCATTCCAAT
+
AAAAAF1A1DA>GGGB1BGAF10FG0AEFEA0AGCEGH21FGGGGHAEFAAAAFG2FDGBF1BGFA22FFGEGGH0>?EF?/B?>G21BF22B11F1BFFGCGBFDGH2>
@M02034:409:000000000-BFKT7:1:1101:19367:27541 1:N:0:30
AAAGTCGAGGTGCCTAAAGTGGCAACCCAGACTCAGCATGATGTTGGTGGTGTAGAGCTTCCTGTAGCCGCATGGCGTTCGTACTTAAATATGGAACTAACCATTCCAATTTTCGCTGTCTATTATACACATCTCCGAGCCCACGAGACT
+
AABAAFABBBABGGGGGGGGGGGHHHHGGGHGHHHHHHHHGGHHHHHFGGGGHGHGHHHGHHHHDEGHHGGGGGHHGEGGGGHHHHHHHHHGHFHHHGGBGHFHGHHHHHHHHHGGGGEHFFHHFHGGHFHHHHGGF@/CCGHGGC?DGG
@M02034:409:000000000-BFKT7:1:1101:9135:27542 1:N:0:30
AAAGTCGGGGTGCCTAAATTGGCAACCCAGACTCGGA
+
BAB@AF?>A>>2AGGGB45BAFHBHGCFGHAAF32AB
@M02034:409:000000000-BFKT7:1:1101:18581:27543 1:N:0:30
AAAGTCGAGGTGCCTAAAGTGGCAACCCAGACTCATTCTAATGTTGGTGGTGTAGAGCTTCCTGTAGCCGCATGGCGTTCGTACTTAAATATGGAACTAACCATTCCAATTTTCGCTGTCTCTTATACACATCTCCGAGCCCACGAGACT
+
BCBABFCCCCAAFGGGGGGGGGGHHHHGGHHGHHHHHHHHHHHHHHHGFFEFGHHFGFGHHHHHGHHGHEEEGGHGEGGGGEGHHHFGHHFHHHGGHHHHHHFHHHFHFHHHHHGGGGAGHHHHHHHFGFHHHFFHC@DDGEAFFCGGGF
@M02034:409:000000000-BFKT7:1:1101:20560:27553 1:N:0:30
AAAGTCGAGGTGCCTAAAGTGGCAACCCAGACTCGGAATCATGTTGGTGGTGTAGAGCTTCCTGTAGCCGCATGGCGTTCGTACTTAAATATGGAACTAACCATTCCAATTTTCGCTGTCTCTTATACACATCTCGGTCCC
+
BBBBAFAADDBAFGGFFFGG5DFFFAHGGH2FH322EFFHF5DGG5AEGGGGHHHFBHHHHHHHHFGHFGGCEGHHGGGFGGHHFH4@@G@EBFFHFFFFGHHHFHFFFHHHHHEEFEGHHHHHDHFHGHHHGHHA?//>G
@M02034:409:000000000-BFKT7:1:1101:21494:27554 1:N:0:30
AAAGTCGAGGTGCCTAAAGTGGCAACCCAGACTCAGAATCAGGTTGGTGGTGTAGAGCTTCCTGTAGCCGCATGGCGTTCGTACTTAAATATGGAACTAACCATTCCAATTTTCGCTGTCTCTTATACACATCTCCGAGCCCACGAGACT
+
ABAAADBBBBABGGGGGGGGGDFCFGH?FFCAFGHFFFHHFGHHHAEEGGGFGHGFFHHHBGHFFBGBGGEEGEHHGGGEEGBGFHFDFGGHGFGFHGHHGHFHHHHHHHGFHHFEGGF3GHGHHHFHHHHGHHFDEDG<@FEGGCGGGB
@M02034:409:000000000-BFKT7:1:1101:19497:27556 1:N:0:30
AAAGTCGAGGTGCCTAAAGTGGCAACCCAGACTCAGCGGACGGTTGGTGGTGTAGAGCTTCCTGTAGCCGCATGGCGTTCGTACTTAAATATGGAACTGACCATTCCAATTTTCGCTGTCTCTTATACACATCTCCGAGCCCACGAGACT
+
ABBABFABBBBBGGGGGBGFGCFGHHHGGGHFHHHFHFFGGEGGG0EEFEAEHHHHHGHHHHHFGBFHHGG?EGHHGGGFEEHHHGHGFHHHGGHEGF3FFGFGHHHHHHHHHGCGGDDHBFHHHHGHHHHHHHGFFCFGGGHGGG-CED
@M02034:409:000000000-BFKT7:1:1101:13047:27558 1:N:0:30
AAAGTCGAGGTGCCTAAAGTGGCAACCCAGACTTCGAATAGGGTTGGTGGTGTAGAGCTTCCTGTAGCCGCATGGCGTTCGTACTTAAATATGGAACTAACCATTCCAATTTTCGCTGTCTCTTATACACATCTCCGAGCCCACGAGACT
+
AAABAFABBBABGGGGGGGGGGGFFFGGGHHGFCBFCFGGHGHFHGGBFEAFFDGBBAFGGBHFFDFDBA0>FEHFEEEEFEFGGFHHFHFFGGFEFHHGFHFGHFHFHHHHHHG?FEE3FGGHFFF?D2DGFHHF?<CBDFF/</<?A?
@M02034:409:000000000-BFKT7:1:1101:19363:27559 1:N:0:30
AAAGTCGAGGTGCCTAAAGTGGCAACCCAGACTCAGCATGATGTTGGTGGTGTAGAGCTTCCTGTAGCCGCATGGCGTTCGTACTTAAATATGGAACTAACCATTCCAATTTTCGCTGTCTATTATACACATCTCCGAGCCCACGAGACT
+
BABBBFBADDABGGGGGGGGGGGHFGFEFHHGHHGHHHHHHHHHHHHGGGFFF3GFDFFGEGHHGFHGHFGGGGHHGGGGGGHHHHHHHHHHFHFGHHGFHHBFHFHGHHHHHFGDGGGGF4BGGGFFBGGHHHHBCBD@GGHGGCFADF
@M02034:409:000000000-BFKT7:1:1101:20601:27563 1:N:0:30
AAAGTCGAGGTGCCTAAAGTGGCAACCCAGACTGGGGTGCAGGTTGGTGGTGTAGAGCTTCCTGTAGCCGCATGGCGTTCGTACTTAAATATGGAACTAACCATTCCAATTTTCGCTGTCTCTTATACACATCTCCGAGCCCACGAGACT
+
AAAA>FAADDABGGGGGBFFFGGHHHHGGHHGHFHHGEE?GHH2FHGAFFEFHHHDFGHHHHHHFFHGFGFGGGHFEGGGGFFHHH4@DGFGGHFFHHFFFGFGHGGHHHHHHHFGG/CDHFFHHHGHGHGFBHFGG?@//FGGGGGGCG
@M02034:409:000000000-BFKT7:1:1101:20582:27566 1:N:0:30
AAAGTCGAGGTGCCTAAAGTGGCAACCCAGACTGGGGAGCATGTTGGTGGTGTAGAGCTTCCTGTAGCCGCATGGCGTTCGTACTTAAATATGGAACTAACCATTCCAATTTTCGCTGTCTCTTATACACATCTCCGAGCCCACGAGACT
+
CCCCBFCCCCCCGGGGGGGGGGGHHHHGGHHGG32F222BA3BGGHHFGGGFHHHHHHHHHHHHHHHHHGGEEGHHGGGGGGHHHHGGHHHHHHHHHHHHHHHHHHHHHHGHHHGGGGGHHGHHHHHHHHHHHHBGEDGGGGHGGFGGGH
@M02034:409:000000000-BFKT7:1:1101:14934:27574 1:N:0:30
AAAGTCGAGGTGCCTAAAGTGGCAACCCAGACTAAGAATCAGGTTGGTGGTGTAGAGCTTCCTGTAGCCGCATGGCGTTCGTACTTAAATATGGAACTAACCATTCCAATTTTCGCTGTCTCTTATACACATCTCCGAGCCCACGAGA
+
>3>>>BAAD22>BE554BGFGFFGGGFGGDHGCGHHGFFGHHGFHFE2AAAAB3FA5FFFHFHGFGF5B?EEEEEA0?EEGECHGFEHHBGGHFDDHHDGGGBGHFDFGHBGDGEFEA?G?GHFBG42BFHEGF1DD@/>/CFE/@/?
@M02034:409:000000000-BFKT7:1:1101:14943:27592 1:N:0:30
AAAGTCGAGGTGCCTAAAGTGGCAACCCAGACTAAGAATCAGGTTGGTGGTGTAGAGCTTCCTGTAGCCGCATGGCGTTCGTACTTAAATATGGAACTAACCATTCCAATTTTCGCTGTCTCTTATACACATCTCCGAGCCCACGAGA
+
AABA3B3>3D2>EGGFGGFBFF2GH4FEGAFAGBABBFA5BFGAFGG2BEBFFDD5BD3FFGBG5B5DFEAEEEFCE1>FE?CECGDHHEBBFFBFCFDF3GHHFGFHHHHHHFE?EE/BEGGHBGG?GFFCGHHH<</>CGH</@?A
@M02034:409:000000000-BFKT7:1:1101:20574:27616 1:N:0:30
AAAGTCGAGGTGCCTAAAGTGGCAACCCAGACTTCGTATTCTGTTGGTGGTGTAGAGCTTCCTGTAGCCGCATGGCGTTCGTACTTAAATATGGAACTAACCATTCCAATTTTCGCTGTCTCTTATACACATCTCCGAGCCCACGAGACT
+
BBBBAFBBCCAAFGGGGGGGGGGGHHHGGHGGHHHFGHGHHHHHHHHEGGFFGFGFGDGHHHHHGHHHHFGEEEHGGGGGGEFHHHGFHHGHHHFHHHHGHGHHHHGGHHHHHGGGGGGHHHHHGHHGFEHHHHHGC@FFFGHGGGGGGH
@M02034:409:000000000-BFKT7:1:1101:20322:27623 1:N:0:30
AAAGTCGAGGTGCCTAAAGTGGCAACCCAGACTGGTATGGGTGTTGGTGGTGTAGAGCTTCCTGTAGCCGCATGGCGTTCGTACTTAAATATGGAACTAACCATTCCAATTTTCGCTGTCTCTTATACACATCTCCGAGCCCACGAGACT
+
BBCCCFCCCCBBGGGGGGGGGGGHFGHGGGHGGHHHGHHHHHGGGHGEGGGFHGHHHHHHGHHHHHFHHGGEGGHHGGGGGGFHGHGFHHHHHGHHHHGHHHGHHHGHHHHHHHGGGGFHHHHGHHHHHHHHGHBF?B/<BGHGCD?ADG
@M02034:409:000000000-BFKT7:1:1101:18707:27629 1:N:0:30
AAAGTCGAGGTGCCTAAAGTGGCAACCCAGACTAATAATTTTGTTGGTGGTGTAGAGCTTCCTGTAGCCGCATGGCGTTCGTACTTAAATATGGAACTAACCATTCCAATTTTCGCTGTCTCTTATACACATCTCCGAGCCCACGAGACT
+
BBCCCFCCCCABGGGGGGGGGGGHHHHGGHHGHHHHHHHHHHHHHHHGGGGGHHHHHHHHHHHHHFHHHGGGGGHHGGGGGGHHHHHHHHHHHGFHHFHHHHGHHHHHHHHHHHGGGGGHHHHHGHHHHHHHGHHEFDGFGGHGGGGGFG
@M02034:409:000000000-BFKT7:1:1101:20307:27634 1:N:0:30
AAAGTCGAGGTGCCTAAAGTGGCAACCCAGACTGGTATGGGTGTTGGTGGTGTAGAGCTTCCTGTAGCCGCATGGCGTTCGTACTTAAATATGGAACTAACCATTCCAATTTTCGCTGTCTCTTATACACATCTCCGAGCCCACGAGACT
+
BBBBBFBABDBBGGGFGGGGGGGHHHHGGHGGHH2G55BGGGGGEFHGEGGEAEG5BDGG5GGHFGBD3EE0EEC1EEEF1E2?FHH3BGH4BD33FGHHGA?FGFHGFGFHHF?EFE<?FHFF3BDBGF2GHHGGGC/CGFGFF<CDCH
@M02034:409:000000000-BFKT7:1:1101:9423:27656 1:N:0:30
AAAGTCGAGGTGCCTAAAGTGGCAACCCAGACTCTTGCTTCGGTTGGTGGTGTAGAGCTTCCTGTAGCCGCATGGCGTTCGTACTTAAATATGGAACTAACCATTCCAATTTTCGCTGTCTCTTATACACATCTCCGAGCCCACGAGACT
+
BABABFCCCBCCGGGGGGGGGGGGHHHGGHHFHHHHHHHHHGGGGGGFFFFFHGHGGHGHHHHHHGHHHEEEFGHHGGGGGGHHHHGHHHGHHFFFHHFGGHGGHHFGHHHHHGGGFGGHHHHHGHGFFHFHGFFFE/DCGGHGGGGGGH
@M02034:409:000000000-BFKT7:1:1101:21402:27659 1:N:0:30
AAAGTCGAGGTGCCTAAAGTGGCAACCCAGACTAAGAATATTGTTGGTGGTGTAGAGCTTCCTGTAGCCGCATGGCGTTCGTACTTAAATATGGAACTAACCATTCCAATTTTCGCTGTCTCTTATACACATCTCCGAGCCCACGAGACT
+
ABAAAFBBBBAAGGGGGGGGGFGBGEHGCHEGHHGFAFBFGHFHHHHEFEEFHDGGHFGHHFGGGHHHHGG?EEHHGEGFGABHHHGFHHEHHGEGHHHHHFHHHHHFGHFHHD?EEEEFFHGFFFFGGFGHHHHFFCGGGFGFGGGGGH
@M02034:409:000000000-BFKT7:1:1101:17518:27662 1:N:0:30
AAAGTCGAGGTGCCTAAAGTGGCAACCCAGACTCGTGGGGGGGTTGGTGGTGTAGAGCTTCCTGTAGCCGCATGGCG
+
BBCBAFBBBDAAGGGGGGGFFFGHHHHGGHAFHFGHHGGGFGC:@D?99AD9;BFBBFFFFFFG;BBBFDG@FD..;
@M02034:409:000000000-BFKT7:1:1101:14389:27671 1:N:0:30
AAAGTCGAGGTGCCTAAAGTGGCAACCCAGACTGAGAATAGGGTTGGTGGTGTAGAGCTTCCTGTAGCCGCATGGCGTTCGTACTTAAATATGGAACTAACCATTCCAATTTTCGCTGTCTCTTATACACATCTCCGAGCCCACGAGAC
+
AABBAFAA@D2>FGGG4FFBECFHFGGGFFGFHGFHGGGFHGGFHGGBFEEEFFFDGHHHFHHGBFFFGFGGGEFCE?EFEEC1GHGGHHGGGFDBFFFFGHEHBGHFHGHGHHGGFEEFFFHHGGHHFHGHGHGHACC/CFFCCGGGC
@M02034:409:000000000-BFKT7:1:1101:12191:27671 1:N:0:30
AAAGTCGAGGTGCCTAAAGTGGCAACCCAGACTAAGAATAATGTTGGTGGTGTGGAGCTTCCTGTAGCCGCATGGCGTTCGTACTTAAATATGGAACTAACCATTCCAATTTTCGCTGTCTCTTATACACATCTCCGAGCCCACGAGACT
+
BB@ABFBBBBAAGGFGGGGGGFGCFCFEAFCAGEDGFFFGHHHHFF2AFEEGH1EBABGHHHHEFGGHFCAEEGHGGGGFGFFGHHFEGHEFHG33GHGHHGHHFHGGFGHHHG>EEEAF4FFGDGFGFHB2?3D?E/BC/FHFC??ADF
@M02034:409:000000000-BFKT7:1:1101:16620:27678 1:N:0:30
AAAGTCGAGGTGCCTAAAGTGGCAACCCAGACTAATAAGACGGTTGGTGGTGTAGAGCTTCCTGTAGCCGCATGGCGTTCGTACTTAAATATGGAACTAACCATTCCAATTTTCGCTGTCTCTTATACACATCTCCGAGCCCACGAGAC
+
AABB>FAADD>>GGGFFGFFFFFCFHGGGGHGHFHHHFFGGEFEFGGEFFEFBFFFHGHHHHHGAEEFFEFGGEFFFEEGFEFGHHGGHHGGGFEGGHHFHHFHHHHFHHHGHHGGGE?FGFHHFHHHFGGHHEHHBCCDDFFFGGCFF
@M02034:409:000000000-BFKT7:1:1101:11826:27687 1:N:0:30
AAAGTCGAGGTGCCTAAAGTGGCAACCCAGACTTTGTCTGGTGTTGGTGGTGTAGAGCTTCCTGTAGCCGCATGGCGTTCGTACTTAAATATGGAACTAACCATTCCAATTTTCGCTGTCTCTTATACACATCTCCGAGCCCACGAGACT
+
CCCDCFCBCCBCGGGGGGGGFGGHHHHGGFAFHHHHB5GHHGHHGHGBFEFFF3GDBDAFFGFGGDEEFFF0EGGAEEEFEEFFGHHGFGHGGF33FGGF303BBBF?FHGFHDC/E/?GHBGHBF433?D22B?2?<@/CG//B?@DAF
@M02034:409:000000000-BFKT7:1:1101:12936:27691 1:N:0:30
AAAGTCGAGGTGCCTAAAGTGGCAACCCAGACTGAGGCGAGGGTTGGTGGTGTAGAGCTTCCTGTAGCCGCATGGCGTTCGTACTTAAATATGGAACTAACCATTCCAATTTTCGCTGTCTCTTATACACATCTCCGAGCCCACGAGACT
+
BBBBBFBBBBBBGGGGGGGGGGGHHHHGGHHGHHHHGGEEGGGEHGGEFGEFGHHGHHHHHHHGFGGFGGGFGGHHGFGGGGHHHHHHHHHHHGGFHHHFGHFHHHGHHHHHHHGGGGGHHHHHHHGHFHHHHHGB?/A@GGHGGGCGGD
@M02034:409:000000000-BFKT7:1:1101:12960:27697 1:N:0:30
AAAGTCGAGGTGCCTAAAGTGGCAACCCAGACTGAGGCGAGGGTTGGTGGTGTAGAGCTTCCTGTAGCCGCATGGCGTTCGTACTTAAATATGGAACTAACCATTCCAATTTTCGCTGTCTCTTATACACATCTCCGAGCCCACGAGAC
+
AAABBFBBBBABFGGGGGGGGGGHFGFGGHHFHHGHCDGGGGGFFGFGFGGGGFHBGDFHEGFGFDG4BEG?EGGFEEEEFEGCCGFGGFDGGHB3GGBFFH3GF4FG3FHHHFGFGFDF22FHFFGGBFFFFHFB?<@?CCCE?A-.<
@M02034:409:000000000-BFKT7:1:1101:17969:27720 1:N:0:30
AAAGTCGAGGTGCCTAAAGTGGCAACCCAGACTGGTACGAGGGTTGGTGGTGTAGAGCTTCCTGTAGCCGCATGGCGTTCGTACTTAAATATGGAACTAACCATTCCAATTTTCGCTGTCTCTTATACACATCTCCGAGCCCACGAGA
+
A?AA3BAAD?2>BFGDFFFEAFFBCAA2AEDBFEDFEAECECCBBEC1AE1AB3EDFG3FG35AB@FDB?>>EEFBE>>?E?1?1G4BD4F?BDDB?F33BBDG344??43FFDE/???B2BDGBG2B2B<1@1@1</@/>/<?<<@D
@M02034:409:000000000-BFKT7:1:1101:9255:27729 1:N:0:30
AAAGTCGAGGTGCCTAAAGTGGCAACCCAGACTAAGCAGCATGTTGGTGGTGTAGAGCTTCCTGTAGCCGCATGGCGTTCGT
+
BBCCCFCBCCCCGGGEFFGFGGGHHDHGGHEFH3FC35B22BGG552E22BEF3GB55AF5FG5A5A53BE0?>?1>?/?1>
@M02034:409:000000000-BFKT7:1:1101:13417:27732 1:N:0:30
AAAGTCGAGGTGCCTAAAGTGGCAACCCAGACTGATGGGAGGGTAGGGGGTGCAGA
+
BBBBBFBBB@AAGGGGGGFDGFGHHGHGGGG23BFGGFD2FAFE3B111EF013D5
@M02034:409:000000000-BFKT7:1:1101:13398:27740 1:N:0:30
AAAGTCGAGGTGCCTAAAGTGGCAACCCAGACTGATGGGAGGGTTGGTGGTGTAGAGCTTCCTGTAGCCGCATGGCGTTCGTACTTAAATATGGAACTAACCATTCCAATTTTCGCTGTCTCTTATACACATCTCCGAGCCCACGAGACT
+
BABBAFBABDBAFFGFFGFBBAFGF4FEFEHFHHHHGHFHG?E2BEEAAABFFFFGGBGFHHBBBFBDFEEEFEFFGEEGGGFHHHGBHHHGGGHHBB3GCHEHGHEEGHHHGH@E?D?FBFFHFHHDD2BCGHHHB@/<@AGFCFCDF<
@M02034:409:000000000-BFKT7:1:1101:21853:27745 1:N:0:30
AAAGTCGAGGTGCCTAAAGTGGCAACCCAGACTTGTTGTAATGTTGGTGGTGTAGAGCTTCCTGTAGCCGCATGGCGTTCGTACTTAAATATGGAACTAACCATTCCAATTTTCGCTGTCTCTTATACACATCTCCGAGCCCACGAGAC
+
AABBAFBBBBABGGGGGGGGGGGHHHHEGHAFHFB5B2FDEDGGHGEEFGBFFGHGHHHHFHHHHHHGHFGGEGHHGEEFGGHGHHGGHHGGHEDFFHHGHHHHHHHHEHHHHHGGGFG3GHHHHHFEGGFFFBFFD@GC@FGGG@CDA
@M02034:409:000000000-BFKT7:1:1101:10957:27759 1:N:0:30
AAAGTCGAGGTGCCTAAAGTGGCAACCCAGACTACTAAGAATGTTGGTGGTGTAGAGCTTCCTGTAGCCGCATGGCGTTCGTACTTAAATATGGAACTAACCATTCCAATTTTCGCTGTCTCTTATACACATCTCCGAGCCCACGAGACT
+
AA?A>5AADBAAGFGA4FGBGFFFFGHEGCD2FFFAEGCFGGHFGGHEGGAF1GGFFFGHDHHFBDADBAAEEEHHGEEFEEGHFHHGHHGHDGDBFHGFGGHHHHHFHHHHHHGGGG??FGHHHHFFGFGFGGHHCBD/CGGECDCFGF
@M02034:409:000000000-BFKT7:1:1101:12282:27759 1:N:0:30
AAAGTCGAGGTGCCTAAAGTGGCAACCCAGACTCCTCTTCAGGTTGGTGGTGTAGAGCTTCCTGTAGCCGCATGGCGTTCGTACTTAAATATGGAACTAACCATTCCAATTTTCGCTGTCTCTTATACACATCTCCGAGCCCACGAGACT
+
BBABBFBBBBAAGGGGGGGGGGGHHFGGGHHFBGHHHHFGFDFGHHGEFFBFEDFDGGHHHHHFFGFGHGEEEEGFEEGFFAFHGHGFHHHHHHDEGHFHFHHHHHHFHHHHHHGGGFEFGHHHHFFHFGFHHHHHE?DB?FEGC/CDFD
@M02034:409:000000000-BFKT7:1:1101:19621:27788 1:N:0:30
AAAGTCGAGGTGCCTAAAGTGGCAACCCAGACTCGTAGTGGGGTTGGTGGTGTAGAGCTTCCTGTAGCCGCATGGCGTTCGTACTTAAATATGGAACTAACCATTCCAATTTTCGCTGTCTCTTATACACATCTCCGAGCCCACGAGACT
+
BBBBBFBBBBBBGGGGGGGGGGGHGGHGGHHGHHGHGGFHHGGGGGGGGGGGHHHHHHHHHHHHFFGGHGGGGGHHGGGGGGHHHHHHHHGHHEFFHHHHHHGHHHHHHHHHGHGGGGGGHHHHHHGHDGFHGHGEGCDDGFHE/DGGGH
@M02034:409:000000000-BFKT7:1:1101:11942:27803 1:N:0:30
AAAGTCGAGGTGCCTAAAGTGGCAACCCAGACTCAGAATCATGTTGGTGGTGTAGAGCTTCCTGTAGCTGCATGGCGTTCGTACTTAAATATGGAACTAACCATTCCAATTTTCGCTGTCTCTTATACACATCTCCGAGCCCACGAGACC
+
BBBBBFBBBBBBGFGGBGGFGGGHHHHGGHHGHHGGFFHHCFHGHHHGGGEFGHHFHHHHHHHHGGHFFFHHHHHGGGGGGGHHHHHGHHHHHHHGHHHHHHGHHHGHHHHHHHGDGGGDGFHFGHGHBEDHFHFHE//>DEHFCFGFF?
@M02034:409:000000000-BFKT7:1:1101:12670:27808 1:N:0:30
AAAGTCGAGGTGCCTAAAGTGGCAACCCAGACTAATCGTACTGTTGGTGGTGTAGAGCTTCCTGTAGCCGCATGGCGTTCGTACTTAAATATGGAACTAACCATTCCAATTTTCGCTGTCTCTTATACACATCTCCGAGCCCACGAGAC
+
BBBBBFBBDDBAGGGGFGFBFGGHHHHEFHHGHHHHHGHHHHGGHDEEFEFGEAFGGHGGHGHHGHHGFGEFGGHFGGGGGFHHHHHDEGFHFHGHFGGGHHHEHGHFFGHHHFEDCEGGHHHHBGFH?CBFGHFBC?/<CEHGCG//E
@M02034:409:000000000-BFKT7:1:1101:12650:27811 1:N:0:30
AAAGTCGAGGTGCCTAAAGTGGCAACCCAGACTAATCGTACTGTTGGTGGTGTAGAGCTTCCTGTAGCCGCATGGCGTTCGTACTTAAATATGGAACTAACCATTCCAATTTTCGCTGTCTCTTATACACATCTCCGAGCCCACGAGACT
+
CCCCCFCCCBABGGGGGGGGGGGHHEHGGHHGHHHHHGHHHHHHHHHEFGEFHFHGGGHHHHHGFGHGGGGGGGHHGGGGGGHHHHFEHHGHHHGGGHGFHHFHHHHHHHHHHHGGGGGHHHHHHHFHGHGHHHHG?>B@DGHGGGGGGH
@M02034:409:000000000-BFKT7:1:1101:12217:27820 1:N:0:30
AAAGTCGAGGTGCCTAAAGTGGCAACCCAGACGGTTGGTGGTGTAGAGCTTCCTGTAGCCGCATGGCGTTCGTACTTAAATATGGAACTAACCATTCCAATTTTCGCTGTCTCTTATACACATCTCCGAGCCCACGAGACTAGGCATGAT
+
AABBBFBABB>AGGGGGGGGGFGGHHHGGHDEEEAFACEFGGGHGDAFBGGFHGHHFHGHEE0EEGGGGGEEFFHHHG33FDGHH3EGHFGHHFHGHHGFFGHHHGFDGGBHHGGDGFG4FFFFFFDE/<BGEGE</><<11GCF1F01<
@M02034:409:000000000-BFKT7:1:1101:20620:27821 1:N:0:30
AAAGTCGAGGTGCCTAAAGTGGCAACCCAGACTAATGAGCGGGTTGGTGGTGTAGAGCTTCCTGTAGCCGCATGGCGTTCGTACTTAAATATGGAACTAACCATTCCAATTTTCGCTGTCTCTTATACACATCTCCGAGCCCACGAGACT
+
BBBBBFBADDBBGGGGGGGGGGGHHHHGGHHGHHGFHHHGGEGGGGGFGGEFHHHHHHHHHHHHHHHHHGGGGGHHFGGEGGHGHHHFBFGHHHFGHFFBGHHGHHGHGHHHHFGGGGGHHHHHBGFFGGFHGFFHGFGCGGHGG?FGGH
@M02034:409:000000000-BFKT7:1:1101:16945:27838 1:N:0:30
AAAGTCGAGGTGCCTAAAGTGGCAACCCAGACTGGGTGTCAGGTTGGTGGTGTAGAGCTTCCTGTAGCCGCATGGCGTTCGTACTTAAATATGGAACTAACCATTCCAATTTTCGCTGTCTCTTATACACATCTCCGAGCCCACGAGAC
+
BCCBAFAADD>AGGGGGGGGGFGFFGGFFHGGHHHHFEEHHHFGHHGBFEEFFFFFHHHHHFHGBFFFGFGFGEFGEAEFGEFCFHGFHHGHGFEGGHHGEHBHHHHFHHHHHHGGGF?GHHHHFFHFGFHFHHHF<<@BCFGGGGGGG
@M02034:409:000000000-BFKT7:1:1101:12863:27841 1:N:0:30
AAAGTCGAGGTGCCTAAAGTGGCAACCCAGACTACGTCTCCTGTTGGTGGTGTAGAGCTTCCTGTAGCCGCAT
+
A>AAADAAD>AAFGFFCBAGFDE4AFGGGFHFHHHCGGHHFGCA532A2AE1FH5DAABGHFHBEFHHHDE0E
@M02034:409:000000000-BFKT7:1:1101:13654:27846 1:N:0:30
AAAGTCGAGGTGCCTAAAGTGGCAACCCAGACTGTGGGTCGTGTTGGTGGTGTAGAGCTTCCTGTAGCCGCATGGCGTTCGTACTTAAATATGGAACTAACCATTCCAATTTTCGCTGTCTCTTATACACATCTCCGAGCCCACGAGAC
+
ABBA>FAADD>AGGGGGGFFFCGHHHHGGHHGHH3FFGGBEGGEHHGAFFEFGBEBGFEGFHHH5DDFHGGEEEFEG?EEE?EEEFHFHHGHHGBGGBGHCCHGHHHFBGFGHHGGGG?FDBGBDHBHHFFGFHH2A@@C@CEGCCCDD
@M02034:409:000000000-BFKT7:1:1101:16222:27893 1:N:0:30
AAAGTCGAGGTGCCTAAAGTGGCAACCCAGACTCCTGGGACTGTTGGTGGTGTAGAGCTTCCTGTAGCCGCATGGCGTTCGTACTTAAATATGGAACTAACCATTCCAATTTTCGCTGTCTCTTATACACATCTCCGAGCCCACGAGAC
+
AAAA>FAAD@>AGFGGGGFBFCFFHHHGFFGFHHHGHHGGGGHGHHGBFEFEBDFDGFGHHHHG5AA5BEECGEEGG>>FE>ECGEGHHHHGFFBDGGGFGHGHGFHFHHHHHHGGGG?FGBGHFHHHFHFFGHHFBC@B//GGFC?ED
@M02034:409:000000000-BFKT7:1:1101:13018:27893 1:N:0:30
AAAGTCGAGGTGCCTAAAGTGGCAACCCAGACTAGTCATCGTGTTGGTGGTGTAGAGCTTCCTGTAGCCGCATGGCGTTCGTACTTAAATATGGAACTAACCATTCCAATTTTCGCTGTCTCTTATACACATCTCCGAGCCCACGAGACT
+
BBBCAFCCCCABGGGFGGGGGGGHFGHGGHHGHHHGHHHHHHHEGFHEFGAFFGHGGFHHHHHGFFHGHEE>EGHGGFGFEFGHHHHFHGGFGHGFGHFFGHFHHHHHHHHHHFGFFGGHHHHHHHBGFGBHGGFGD<D?CAFFGGGGDD
@M02034:409:000000000-BFKT7:1:1101:10037:27893 1:N:0:30
AAAGTCGAGGTGCCTAAAGTGGCAACCCAGACTACTCGTTCTGTTGGTGGTGTAGAGCTTCCTGTAGCCGCATGGCGTTCGTACTTAAATATGGAACTAACCATTCCAATTTTCGCTGTCTCTTATACACATCTCCGAGCCCACGAGACT
+
CCCDCFDDCCCCGGGGGGGGGGGHHHHGGHHGHHHHHGHGHFGGHHHEFGEFHHHHHHHHHHHHHHHHHGGGGGHHGGGGGGHHHHHGHHFHHHGHHHHGHHFHHHGHHHHHHHGGGGGGHHHHHHFHEHEHHHGHGGGFGGHGGGGGGG
@M02034:409:000000000-BFKT7:1:1101:9734:27898 1:N:0:30
AAAGTCGAGGTGCCTAAAGTGGCAACCCAGACTAGTCAGAATGTTGGTGGTGTAGAGCTTCCTGTAGCCGCATGGCGTTCGTACTTAAATATGGAACTAACCATTCCAATTTTCGCTGTCTCTTATACACATCTCCGAGCCCACGAGACT
+
CBCCBFCABBBCGGGGGGGFFGGHGHHGGHHGHHHHHHHHHGHGHHGGEGEGHGHEGHHHHHHHGHHHGEECFGHGGGGGGGGHHGHHHHFHHHBGFHFHHGFHHHHHHHHHHHGGGGGHHHHHBHFHHGHHFHHGA/DCDGHGGGGFGH
@M02034:409:000000000-BFKT7:1:1101:20812:27905 1:N:0:30
AAAGTCGAGGTGCCTAAAGTGGCAACCCAGACTGATAAGAGGGTTGGTGGTGTAGAGCTTCCTGTAGCCGCATGGCGTTCGTACTTAAATATGGAACTAACCATTCCAATTTTCGCTGTCTCTTATACACATCTCCGAGCCC
+
CCCCCFCCCBBCGGGFGFGGGGGGHHHGGHHGHBGHHH3FFHGEHGGGGGGGHHHDGFHHHHHHHHHFGFGEEGHGGGGGGGHHHHHGHHHHHHGGFHHHHHHHHHGHHHHHHHGGGGGHHHHHHHHHHHHHHHHFE@FFGG
@M02034:409:000000000-BFKT7:1:1101:14100:27928 1:N:0:30
AAAGTCGAGGTGCCTAAAGTGGCAACCCAGACTAATAGTATGGTTGGTGGTGTAGAGCTTCCTGTAGCCGCATGGCGTTCGTACTTAAATATGGAACTAACCATTCCAATTTTCGCTGTCTCTTATACACATCTCCGAGCCCACGAGAC
+
ABBA>FAABD>AGGGGGGGFGFGHHHHGGGHGHH3F55D55DGGHGGEFGEEBFFDFGDHHHFHAEDFGEGFGDEFFBEFFBEHHHHHHHHBGFBDGHFHGHBHFHHGHHHHHHGGGE?FHHHHFFFFFHHFGHHHA@CDG/=FCDCGF
@M02034:409:000000000-BFKT7:1:1101:10082:27940 1:N:0:30
AAAGTCGAGGTGCCTAAAGTGGCAACCCAGACTCCTAATAATGTTGGTGGTGTAGAGCTTCCTGTAGCCGCATGGCGTTCGTACTTAAATATGGAACAACCATTCCAATTTTCGCTGTCTCTTATACACATCTCCGAGCCCACGAGACTA
+
BBBCCFCCBCBAGGGGGGGGGGGHHHHGGHHGHHHHHHHHHHHGHHEEFGFFHHHHHGHHHHHHHHHHHGGGGGHHGGGGGGHHHHHHHHHHHHGDGHHHGAGHHHFHHHHHHGGGGFHHHHHHHHHHHFHHHHHGCGGGEHGGGGGGHH
@M02034:409:000000000-BFKT7:1:1101:12484:27948 1:N:0:30
AAAGTCGAGGTGCCTAAAGTGGCAACCCAGACTAAGAATAATGTTGGTGGTGTAGAGCTTCCTGTAGCCGCATGGCGTTCGTACTTAAATATGGAACTAACCATTCCAATTTTCGCTGTCTCTTATACACATCTCCGAGCCCACGAGACT
+
BBCCBFDCCCBCGGGGGGGFGGGHHHHGGHHGHHHHHHHHHHHHHHHFFGEFGHHGHHHHHHHGFGHHHGGGGGHHGGGGGGHHHHHGHHHHHHHFHHHGHHGHHHHHHHHHHHGGGGGHHHHHHHGHFHGHHHHHFCGDGGGGGGGGGH
@M02034:409:000000000-BFKT7:1:1101:11997:27959 1:N:0:30
AAAGTCGAGGTGCCTAAAGTGGCAACCCAGACTGGGGGTGGGGTTGGTGGTGTAGAGCTTCCTGTAGCCGCATGGCGTTCGTACTTAAATATGGAACTAACCATTCCAATTTTCGCTGTCTCTTATACACATCTCCGAGCCCACGAGACT
+
BBBBBFA>DDBBGGGGFGGGGGGFHHHGGHHGHHHGGGGGFEEFGGGGFGEGHHHGHHHHHHHGHHHHHGGGGGHHGGGGGGHHHHGGFHGHHHHFFHGHHGFHHHHHHHHHHHGGFGGGHHHHHHGHGHEHGGGGGGG?FGHGGGGFED
@M02034:409:000000000-BFKT7:1:1101:21411:27965 1:N:0:30
AAAGTCGAGGTGCCTAAAGTGGCAACCCAGACTGATAAGTGTGTTGGTGGTGTAGAGCTTCCTGTAGCCGCATGGCGTTCGTACTTAAATATGGAACTAACCATTCCAATTTTCGCTGTCTCTTATACACATCTCCGAGCCCACGAGACT
+
CCCCCFCBCCCCGGGGGGGGGGGHHHHGGGHGHHHHHHGFFHHHHHHGGGGGHGHFHHHHHHHHHHHFHGGEGGHHGGGGGGGHHHGHHHGHHHGGHHGGHHGGHHHGHHHHHHGGGEGFHHHHHHHFFHHHHHHFDCGGGAGEGGGGGH
@M02034:409:000000000-BFKT7:1:1101:10417:27966 1:N:0:30
AAAGTCGAGGTGCCTAAAGTGGCAACCCAGACTGGGGTTCCTGTTGGTGGTGTAGAGCTTCCTGTAGCCGCATGGCGTTCGTACTTAAATATGGAACTAACCATTCCAATTTTCGCTGTCTCTTATACACATCTCCGAGCCCACGAGACT
+
BBBBBFABBDBBFGGGGFGGGEFGHHHGGEGGFCA2EEEHHHHHHG2FFEEGHHHHHHHHHHHHGHHHHGGCEGFHGGCEEGFGHHGHHH4GFFHHFFHHHHHHHHGHGHHHHHEEG?FGHFHHHHGD3FDGCHGHGCC?CFEG/>/A?<
@M02034:409:000000000-BFKT7:1:1101:21315:27966 1:N:0:30
AAAGTCGAGGTGCCTAAAGTGGCAACCCAGACTACGAAGCCTGTTGGTGGTGTAGAGCTTCCTGTAGCCGCATGGCGTTCGTACTTAAATATGGAACTAACCATTCCAATTTTCGCTGTCTCTTATACACATCTCCGAGCCCACGAGACT
+
CCCCBFCBCCCDGGGGGGGGGGGHHHHGGHHGHHHGGHGGHHHHHHHGFGEGHHHFHHHHHHHHHHHGGGGGGGHGGGGGGGHHHHHHHHHHHHDFHHHHHHGHFHHHHHHHHHGGGGGGHHHHHHGHHFHHHHGGGDGCGGHGGGGGGF
@M02034:409:000000000-BFKT7:1:1101:10430:27981 1:N:0:30
AAAGTCGAGGTGCCTAAAGTGGCAACCCAGACTGGGGTTCCTGTTGGTGGTGTAGAGCTTCCTGTAGCCGCATGGCGTTCGTACTTAAATATGGAACTAACCATTCCAATTTTCGCTGTCTCTTATACACATCTCCGAGCCCACGAGACT
+
BBBBBFABCCCCGGGGGGGFGGGHHHGGDHHGHHHHGAEFHHHHHHHGFGAFCGHHGHHHHHHHHHHHHGGGGGGGGFGGGGHHHHGHHHHHHHHHGGFFHHHHHHHHFGHHHHGGGGGGGHHHHHFHFGBGHHDGDCGFGEFFDC@FGG
@M02034:409:000000000-BFKT7:1:1101:10408:27982 1:N:0:30
AAAGTCGAGGTGCCTAAAGTGGCAACCCAGACTGGGGTTCCTGTTGGTGGTGTAGAGCTTCCTGTAGCCGCATGGCGTTCGTACTTAAATATGGAACTAACCATTCCAATTTTCGCTGTCTCTTATACACATCTCCGAG
+
BBBBBFBABBBBGGGGGGGGGGGHHHHGGHHFGFHHG?EFHGGHHHGEFDECBFG5BBFHBFDGA5D5BB@0EEF1E>@FEE2FFHEBDGDFEF3DGHHHHFDGG4?FDGHHHGFCFEGGGHHHDGF3DCFHFHHHE/<
@M02034:409:000000000-BFKT7:1:1101:11908:27983 1:N:0:30
AAAGTCGAGGTGCCTAAAGTGGCAACCCAGACTGGTAATAGTGTTGGTGGTGTAGAGCTTCCCGTAGCCGCATGGCGTTCGTACTTAAATATGGAACTAACCATTCCAATTTTCGCTGTCTCTTATACACATCTCCGAGCCCACGAGACT
+
BBCBAFBCCCCCGGGGGGGGGGGHHHHGGHHGHHHFFFHHHHHHHHHGGGGFHGHHHHHHHHHGGGGGHGGGGGHHGGGGGGHHHHHGHHHHHHGFHHGGHHGHHHGGHHHHHHGGGGGHHHHHHHGHFHGHHHHHGCGCGGHGGGGGGH
@M02034:409:000000000-BFKT7:1:1101:12113:27994 1:N:0:30
AAAGTCGAGGTGCCTAAAGTGGCAACCCAGACTTATGAGGGGGTTGGTGGTGTAGAGCTTCCTGTAGCCGCATGGCGTTCGTACTTAAATATGGAACTAACCATTCCAATTTTCGCTGTCTCTTATACACATCTCCGAGCCCACGAGACT
+
BCCBAFCCCCABGGGGGGGGGGGGHEGGGHHGHHHHHHGHGGFAFFGEFFAFFHHHGFGHHHHGFGGGGEEEGGHGGGGGGGHHHHHGHHGHHGFFFHFFGFFHHFHGHHHHHHDDGDEFHGHHFHFHF2BGGGFGC@F@DGFG@CDDGF
@M02034:409:000000000-BFKT7:1:1101:11051:28032 1:N:0:30
AAAGTCGAGGTGCCTAAAGTGGCAACCCAGACTCGGCAGGATGTTGGTGGTGTAGAGCTTCCTGTAGCCGCATGGCGTTCGTACTTAAATATGGAACTAACCATTCCAATTTTCGCTGTCTCTTATACACATCTCCGAGCCCACGAGACT
+
BAABBFCBCCBCGGGGGGGFGGGHHHHGFHHGHHGFFEFGFGGHHHHEFGEFFFHHGGHHHHHGFFGGHEFEGFHHGGGGGFHHHHHFHHHHHHFFGHGGGFFFHHGGHGHHHHGEGGFHHHHHHHEFFGFHHHHHC>C@AFHGGFFDDG
@M02034:409:000000000-BFKT7:1:1101:17078:28039 1:N:0:30
AAAGTCGAGGTGCCTAAAGTGGCAACCCAGACTCATAATTTGGTTGGTGGTGTAGAGCTTCCTGTAGCCGCATGGCGTTCGTACTTAAATATGGAACTAACCATTCCCAATTTTCGCTGTCTCTTATACACATCTCCGAGCCCACGAGA
+
ABAAAFAA@@>AGGGGFGFBFFGGFHHGFFEFFGHHHHHHGHHHHGGEFFEFGFFFGFGHHHHFBAEDFEE@EEFFEBEFEB??GFHGHHFEGFFGHHHFGGFHHFHGFGFHHHGEA?EEFBGGHF3FFDBG?FBFG?B?BCFHEGFCG
@M02034:409:000000000-BFKT7:1:1101:15057:28052 1:N:0:30
AAAGTCGAGGTGCCTAAAGTGGCAACCCAGACTAATAATAATGTTGGTGGTGTAGAGCTTCCTGTAGCCGCATGGCGTTCGTACTTAAATATGGAACTAACCATTCCAATTTTCGCTGTCTCTTATACACATCTCCGAGCCCACGAGAC
+
ABBA>DAADD>>FGFGFGGBGCFFGCFEGGGGHHEGEGFHHHHGHHGBFFEFGFFFHHGHHHHFBGFDGEFGGEFFE?EFG?CGHHGHHHGFGFDFGHFFGAHGHHHHHHHFHHGCGE?FHHHHHGHHFFHFHHGF?B@CCEGGCDGGG
@M02034:409:000000000-BFKT7:1:1101:13416:28065 1:N:0:30
AAAGTCGAGGTGCCTAAAGTGGCAACCCAGACTAAGGCTTCGGTTGGTGGTGTAGAGCTTCCTGTAGCCGCATGGCGTTCGTACTTAAATATGGAACTAACCATTCCAATTTTCGCTGTCTCTTATACACATCTCCGAGCCCACGAGACT
+
AA?AAD3>>>>>FG5FFDDAFBFFHAGE2ABC3BGBAGCFFFE2BA0AFABB1FFFGGFHHHHGFFGHHCEGGGGHGFGF11BFF4GEFBG4GBBGCF3BFGFF3B4FFG3B44>EE/??3?BFDBD3BB?2B3@2</BCDEHGGG@DA>
@M02034:409:000000000-BFKT7:1:1101:13995:28069 1:N:0:30
AAAGTCGAGGTGCCTAAAGTGGCAACCCAGACTCGTGGTGAGGTTGGTGGTGTAGAGCTTCCTGTAGCCGCATGGCGTTCGTACTTAAATATGGAACTAACCATTCCAATTTTCGCTGTCTCTTATACACATCTCCGAGCCCACGAGAC
+
AABAAFAADD>>GFGGGGFEBDFFHHHGGGHFHFFABEABAFFFGHGEFGAFAFEBFGDGHFGGBGBDFEFEEEFGE>>FE1BCGFEDDGD@GHFFC3?CG0EGGH4FGHHBG4E?/E?D?GGFFHH3?BBGHEHBA<</B/?/@@CA<
@M02034:409:000000000-BFKT7:1:1101:20828:28136 1:N:0:30
AAAGTCGAGGTGCCTAAAGTGGCAACCCAGACTAATAAGCATGTTGGTGGTGTAGAGCTTCCTGTAGCCGCATGGCGTTCGTACTTAAATATGGAACTAACCATTCCAATTTTCGCTGTCTCTTATACACATCTCCGAGCCCACGAGACT
+
BBBBAFABBBBBGGGGGFFGGGGHHHHGGHHGHHHHFBGHHHFGHHGGGGGFHHHHHHHHHHHHHHHHGGGGEGHHGGGGGAEHHHHFHHHHHGFFBGDCHGHHHHHHFHHHHHGGGGGFHHHHFHHHHHHHHHFHG?GFGGGGGGG/CG
@M02034:409:000000000-BFKT7:1:1101:12968:28168 1:N:0:30
AAAGTCGAGGTGCCTAAAGTGGCAACCCAGACTAAGAATAATGTTGGTGGTGTAGAGCTTCCTGTAGCCGCATGGCGTTCGTACTTAAATATGGAACTAACCATTCCAATTTTCGCTGTCTCTTATACACATCTCGAGCCCACGAGACTA
+
AAAAAF3AADAAGGGGGGGGGGGHHGHGGHHGFHHHHHHHHHDGHDFFFG2FHGFGHHHHHGHHHHHHHGGGFGHHGGGEGGFHHHHEFHHHHGHHHHHHHHHHHHHHGHHHHHEEEEGFHHHHHHGHEGEHHHFCFADCGHGGGCGGGF
@M02034:409:000000000-BFKT7:1:1101:10250:28173 1:N:0:30
AAAGTCGAGGTGCCTAAAGTGGCAACCCAGACTGCGCCTGCGGTTGGTGGTGTAGAGCTTCCTGTAGCCGCATGGCGTTCGTACTTAAATATGGAACTAACCATTCCAATTTTCGCTGTCTCTTATACACATCTCCGAGCCCACGAGACT
+
CCCCCFCCCCCCGGGGGGGGGGGHHHHGGHHGHHHGGGGHHGGGGGGGGGGGHHHGHHHHHHHHHHHHHGGGGGHHGGGGGGHHHHGFHHHHHHGGHHHHHHGHHHGHHHHHHHGGGGGHHHHHHHHHFHGHHHHHGCGCGGHGGGGGGH
@M02034:409:000000000-BFKT7:1:1101:15434:28213 1:N:0:30
AAAGTCGAGGTGCCTAAAGTGGCAACCCAGACTGGGGGGAGGGTTGGTGGTGTAGAGCTTCCTGTAGCCGCATGGCGTTCGTACTTAAATATGGAACTAACCATTCCAATTTTCGCTGTCTCTTATACACATCTCCGAGCCCACGAGAC
+
AABBAFAABD>AGGGGGGGEEFGHHHHGGHHGH3FG22E@/EFDHGGDFGCFFGFGHHHHGHHH?GGHHGGGGGGGGCDFGCGEHHHHHHHGGGGFGFHHHHFHFHHHHHHHHHGGGGDFGGGGFGGGGGGGGGGGGGGGGGFFFFFFF
@M02034:409:000000000-BFKT7:1:1101:13231:28233 1:N:0:30
AAAGTCGAGGTGCCTAAAGTGGCAACCCAGACTGTGGGTAGGGTTGGTGGTGTAGAGCTTCCTGTAGCCGCATGGCGTTCGTACTTAAATATGGAACTAACCATTCCAATTTTCGCTGTCTCTTATACACATCTCCGAGCCCACGAGACT
+
CCCCCFCBCCCCGGGGGGGGGGGHFHHGGHHGHHHHHGGHGGGFFGGEFGFFHHHHHHHHHHHHGHHHHGGGGGHHGGGGGGHHHHGGHHHHHHHHHHHHHHHHHHFHHHHHHHGGGGGHHHHHHHGHHHFHHHGGE@DCGGHGGGGGGF
@M02034:409:000000000-BFKT7:1:1101:10331:28235 1:N:0:30
AAAGTCGAGGTGCCTAAAGTGGCAACCCAGACTGCGAGGCATGTTGGTGGTGTAGAGCTTCCTGTAGCCGCATGGCGTTCGTACTTAAATATGGAACTAACCATTCCAATTTTCGCTGTCTCTTATACACATCTCCGAGCCCACGAGACT
+
BAABBFAADD2AGGFGFGGDGG2GFHHEEFFFFHGF22AAEGHFH5GEF?EFF3FGHFGHHFGFGFHFG?>0EEGF@EGGGGBGHGFEHHFFHH3FCCBBGABHHHGHFHHHHHCFFGFHHFHHBGFH2CFGFF>1C/B/<?GECCCDC<
@M02034:409:000000000-BFKT7:1:1101:14387:28239 1:N:0:30
AAAGTCGAGGTGCCTAAAGTGGCAACCCAGACTAATAATCGTGTTGGTGGTGTAGAGCTTCCTGTAGCCGCATGGCGTTCGTACTTAAATATGGAACTAACCATTCCAATTTTCGCTGTCTCTTATACACATCTCCGAGCCCACGAGAC
+
AAAAAFAADD>AGGGGGGFBFFGHHFHGGFGGHGGHFHGGFAGFGGHEFEEFBDFFGGHHHHHFBDFDEEEEEEFFEBEFEEFGHHHGHHHFFFEGHFHFGFFGFHHFHHHHHHGGGG<FGFHHGHFD?GGGEGGH?>@/B/GFCFCDD
@M02034:409:000000000-BFKT7:1:1101:17608:28245 1:N:0:30
AAAGTCGAGGTGCCTAAAGTGGCAACCCAGACTGCGACGAATGTTGGTGGTGTAGAGCTTCCTGTAGCCGCATGGCGTTCGTACTTAAATATGGAACTAACCATTCCAATTTTCGCTGTCTCTTATACACATCTCCGAGCCCACGAGAC
+
BBBBAFAAD@>AGGGGGGGFGFGFHHHGEGHGHHGGGGECEHHHHHHFFGEFGFFFHHHHHHHHBGFGFEGGGEEFE>EFGFHHHHHHHGHHGFBFGHHHHHBGGHHFHHHFHFGGGGBGFHFHFHHHFHHGHHHFBCCACFGFCGCDG
@M02034:409:000000000-BFKT7:1:1101:15283:28252 1:N:0:30
AAAGTCGAGGTGCCTAAAGTGGCAACCCAGACTGCGAATCATGTTGGTGGTGTAGAGCTTCCTGTAGCCGCATGGCGTTCGTACTTAAATATGGAACTAACCATTCCAATTTTCGCTGTCTCTTATACACATCTCCGAGCCCACGAG
+
AAAA>DAADDAAFGGFGGGAFFFHHHHGGGHGHHGGCGGGHHHGFHH1CEEEBEFGGBGHHHEGABBDFEGEGGGHG?EGFEGHHHHHHGGFGHGBFFHFF0EGE4GFHHHHHEGG?E<F4GHHHHFBGFGFFDGHB@C@/FFG@C@
@M02034:409:000000000-BFKT7:1:1101:15301:28260 1:N:0:30
AAAGTCGAGGTGCCTAAAGTGGCAACCCAGACTGCGAATCATGTTGGTGGTGTAGAGCTTCCTGTAGCCGCATGGCGTTCGTACTTAAATATGGAACTAACCATTCCAATTTTCGCTGTCTCTTATACACATCTCCG
+
AABA>FAADD>AGGGGGGFBAEEGHHHGGGGFFHHFEEEEFHFFHHG1FEEFGFEAA5FHFHHH5ED5FEGCFEEGG>EEEE?AGHHHHEFFGFBFGHFHEF3FG4FHFHHHHHG?FGEGHEGHF3D3FC2?GF32?
@M02034:409:000000000-BFKT7:1:1101:13492:28263 1:N:0:30
AAAGTCGAGGTGCCTAAAGTGGCAACCCAGACTAAGGTGGGGGTTGGTGGTGTAGAGCTTCCTGTAGCCGCATGGCGTTCGTACTTAAATATGGAACTAACCATTCCAATTTTCGCTGTCTCTTATACACATCTCCGAGCCCACGAGACT
+
>AAA>DAAD@>>FGGBFFFBFFFFFFGGFHHCFGHHH5BFFGGAEEG1BEAE?DGFG5GGGHHG5@E@BEEEFEFBE?>1??FGGHHFHHFGFFB3FBDFEG3GFD3FGHHHHB@?CC?@2>GFDHHFEGFGGFGG?<>/-FGCC?CD.<
@M02034:409:000000000-BFKT7:1:1101:16772:28277 1:N:0:30
AAAGTCGAGGTGCCTAAAGTGGCAACCCAGACTCTGGGTTCGGTTGGTGGTGTAGAGCTTCCTGTAGCCGCATGGCGTTCGTACTTAAATATGGAACTAACCATTCCAATTTTCGCTGTCTCTTATACACATCTCCGAGCCCACGAGAC
+
ABAAAFABBBAAGGGFGGFEECFFHHHGEDFGHHHFHH3FFECFFGFEFGAFFFFDGGGHFHHFBADFFEECFEFFEBFFF?CEHHHGHHGGGEBGHHHHHHFHHHHGHHGHHHGGGD?GHFHHGFHHGHHHHHHF?@CCFGHGGGFDF
@M02034:409:000000000-BFKT7:1:1101:16078:28288 1:N:0:30
AAAGTCGAGGTGCCTAAAGTGGCAACCCAGACTAAGAATCATGTTGGTGGTGTAGAGCTTCCTGTAGCCGCATGGCGTTCGTACTTAAATATGGAACTAACCATTCCAATTTTCGCTGTCTCTTATACACATCTCCGAGCCCACGAGAC
+
ABBAAFBBDBAAGGGGGGGBGFGGHHHCFHHGHHFFHGH5FGFHHHHEFEEFFFFEGFFHHHHH5FFGGGEEEEFGFEG1EEFGHHHHHHHBGFFHHHFHHHFHHHHGHHHHHHGGGE/GHFHHFGHGHHHHHFHFB/BCGGHEFGFDF
@M02034:409:000000000-BFKT7:1:1101:11840:28290 1:N:0:30
AAAGTCGAGGTGCCTAAAGTGGCAACCCAGACTCTGCCTCCTGTTGGTGGTGTAGAGCTTCCTGTAGCCGCATGGCGTTCGTACTTAAATATGGAACTAACCATTCCAATTTTCGCTGTCTCTTATACACATCTCCGAGCCCACGAGACT
+
ABABBFBBBBBBGGGGGGGGGFFHHDHGGHHGHHHHHGHHHHHHHHHFGGEFGHHHGHHHGHHFFGHGGEFEFGHGEGGGGGFHHHFEHHHHGHF3FGGCFHHHHHHHGHHHHHGEGFFFHHHHBGGFGGFHHHFHGFGGGGHGCGGG?F
@M02034:409:000000000-BFKT7:1:1101:18790:28295 1:N:0:30
AAAGTCGAGGTGCCTAAAGTGGCAACCCAGACTAGTGTTTGTGTTGGTGGTGTAGAGCTTCCTGTAGCCGCATGGCGTTCGTACTTAAATATGGAACTAACCAATTCCAATTTTCGCTGTCTCTTATACACATCTCCGAGCCCACGAGAC
+
CBBCCFCABBBCGGGGGGGCGGGHHHHGGHGGHGFHHFGHHHHHFFEEFGGFFFGFBEGHBGHHHFFFFEG?EFFAEGGGGGHHHHH33EGGHHE3GGFHCA3FFFHFG4BFHHHGGGDFGFFGGGGBGBGHFFHEFGGC@GAGFCCCEC
@M02034:409:000000000-BFKT7:1:1101:19208:28297 1:N:0:30
AAAGTCGAGGTGCCTAAAGTGGCAACCCAGACTCATCAGCAGGTTGGTGGTGTAGAGCTTCCTGTAGCCGCATGGCGTTCGTACTTAAATATGGAACTAACCATTCCAATTTTCGCTGTCTCTTATACACATCTCCGAGCCCACGAGACT
+
>AAAAFCBCCBBGGGGGGGGGGFGHHFFEFHFHHHHHHHHHHHHHHG2BEEFFFHFGHHGFCHFGFHGGEEEEGGGEEGGGFFFHHGFHHGHHHGFFHFFHFGFFFHFHHFHHHGDEGEHHHHHHHGHBGFFGFDDC@D?CG/ACGGFGF
@M02034:409:000000000-BFKT7:1:1101:17827:28297 1:N:0:30
AAAGTCGAGGTGCCTAAAGTGGCAACCCAGACTGGTCATGGGGTTGGTGGTGTAGAGCTTCCTGTAGCCGCATGGCGTTCGTACTTAAATATGGAACTAACCATTCCAATTTTCGCTGTCTCTTATACACATCTCC
+
AAB?AFAA@D2>FBDBGGFFGBGCGCGFGCAFGFHBFGHFHFGA2AE1FFDFBFGBGFGHHHHHB5AAEEEGGGGGG1>FEGHHE4GGGHB4EGG3FFGEGHFHFHHHFHGGHHGGDCEGF?22GHFHDG?1FB?G
@M02034:409:000000000-BFKT7:1:1101:18261:28308 1:N:0:30
AAAGTCGAGGTGCCTAAAGTGGCAACCCAGACTTCGCGTGATGTTGGTGGTGTAGAGCTTCCTGTAGCCGCATGGCGTTCGTACTTAAATATGGAACTAACCATTCCAATTTTCGCTGTCTCTTATACACATCTCCGAGCCCACGAGACT
+
ABAAAFAADD>AGGGGGGFAFCGFHHGGGGHCEHHFEEAEAFEGHHFAAEEEBDF5GD3GFHFG5DADBEE?FEE?E>EFE??GGHFHHHHEGE3DGGHGGGDGGEGBFGDGHFGDGG<B33D33FH3D?GBGBD2<</>BFEG@CC?.>
@M02034:409:000000000-BFKT7:1:1101:20081:28310 1:N:0:30
AAAGTCGAGGTGCCTAAAGTGGCAACCCAGACTTCTCATCGGGTTGGTGGTGTAGAGCTTCCTGTAGCCGCATGGCGTTCGTACTTAAATATGGAACTAACCATTCAATTTTCGCTGTCTCTTATACACATCTCCGAGCCCACGAGACTA
+
CCCCCFCCCCBBGGGGGGGGGGGHGHHGGHHGHHHHHHHHHGGFGGGGGGGGHHHGHHGHHHHHFHHGHGGGGGHHGFGGGGHHHHHHHHGHHFHFHHHHHHGHHHGGHHHHHGGGGGHHHHHHHHEHHHHHFGHD@FGCGHGCCCGGFG
@M02034:409:000000000-BFKT7:1:1101:14383:28314 1:N:0:30
AAAGTCGAGGTGCCTAAAGTGGCAACCCAGACTAAGAAGGGTGTTGGTGGTGTAGAGCTTCCTGTAGCCGCATGGCGTTCGTACTTAAATATG
+
ABBAAFAAD?>>AGGFFGF6FFGFHHHGGDFGGHFFGHGHG2AE2GE1AE1AA3B5B5BG5GFFB55ABBE01AA1>1>1BB21?4EEFED@@
@M02034:409:000000000-BFKT7:1:1101:18545:28324 1:N:0:30
AAAGTCGAGGTGCCTAAAGTGGCAACCCAGACTGCGCGTTCTGTTGGTGGTGTAGAGCTTCCTGTAGCCGCATGGCGTTCGTACTTAAATATGGAACTAACCATTCCAATTTTCGCTGTCTCTTATACACATCTCCGAGCCCACGAGACT
+
AABB>FBBCCCCGGGGGGGGGGGGHHGGGHHGHHHGGGGFGGHHHHHFFGFFGHHDHHHHHHHHHHHGGGGGGGHHGGGGGGHHHHHHHHHHHHGFGHHGHHFHHHHHHHHHHHGGGGGHHHHHHHFHFHHHHHHDE?FFFGHGGGGGGH
@M02034:409:000000000-BFKT7:1:1101:13295:28334 1:N:0:30
AAAGTCGAGGTGCCTAAAGTGGCAACCCAGACTCATCATAAGGTTGGTGGTGTAGAGCTTCCTGTAGCCGCATGGCGTTCGTACTTAAATATGGAACTAACCATTCCAATTTTCGCTGTCTCTTATACACATCTCCGAGCCCACGAGACT
+
CCCCCFCBCCCCGGGGGGGGGGGHHHHGGHHGHHHHHHHHHHHHHGGAFFEFGHHHGHHHHGHHHHHHHGGGFGHHGGGGGGHHHHGFHHHHFEFGHGHHBGEHGHHEHHHHHFGGGD/BGBFFHHHHFFFGFHGF<<@BBAGF@DFG?G
@M02034:409:000000000-BFKT7:1:1101:18015:28352 1:N:0:30
AAAGTCGAGGTGCCTAAAGTGGCAACCCAGACTGCGCCTCTTGTTGGTGGTGTAGAGCTTCCTGTAGCCGCATGGCGTTCGTACTTAAATATGGAACTAACCATTCCAATTTTCGCTGTCTCTTATACACATCTCCGAGCCCACGAGA
+
AA?3>D3A?D>>BCDGFGFBFB24C4GAFAFCFHCA2AAE3B3FHHEABA1AB3A5F53FHCGD5FDDAEE0?EF1>1>?E??1FDDBHEFEF33FFGFF3BGF3GHEFHHHHFEEEE?BFBFHFDGGFFFCHFGG<><>BFF/@@CD
@M02034:409:000000000-BFKT7:1:1101:11877:28352 1:N:0:30
AAAGTCGAGGTGCCTAAAGTGGCAACCCAGACTGTTTCTCATGTTGGGGGTGTAGAGCTTCCTGTAGCCGCATG
+
CCCCCFCCDDDDGGGGGGGGGGGHHHHGGHHGH3AD55D55DGH5GA2A0EA03D5A5BB5BDD55D531E/BA
@M02034:409:000000000-BFKT7:1:1101:11875:28370 1:N:0:30
AAAGTCGAGGTGCCTAAAGTGGCAACCCAGACTGTTTCTCATGTTGGTGGTGTAGAGCTTCCTGTAGCCGCATGGCGTTCGTACTTAAATATGGAACTAACCATTCCAATTTTCGCTGTCTCTTATACACATCTCCGAGCCCACGAGACT
+
AABBAFBBBCBBFGGGFGGDGGFHFEHFGHHFHHGHHDGFHHHHHHHEFDBFGEHGFFGHDFGEBFGBBEEEEEHBEFEFEFCGGHGF3FFGGFB@BF3@GGHFGFBEGGFHHFEEFE<BGFHHFHFGB3?F2BB2?/>>/CCFBBCDCH
@M02034:409:000000000-BFKT7:1:1101:17394:28372 1:N:0:30
AAAGTCGAGGTGCCTAAAGTGGCAACCCAGACTACGAAGAATGTTGGTGGTGTAGAGCTTCCTGTAGCCGCATGGCGTTCGTACTTAAATATGGAACTAACCATTCCAATTTTCGCTGTCTCTTATACACATCTCCGAGCCCACGAGACT
+
BCCBAFBBDDAAGGGG4FEBFFFGFHHGFFHFCGFEEGEEGHFGHHGBFFEEBDFEGFGHHHHGFDEDFEFEGEEBE?EFF>2GGHHHHHHHFE33FGFGFFBFG4GFHHHHH4EEFE?FHFHHGHHHFGHHHHHF?@C/BFGF@CCG/?
@M02034:409:000000000-BFKT7:1:1101:11970:28382 1:N:0:30
AAAGTCGAGGTGCCTAAAGTGGCAACCCAGACTAGGGGGGGTGTTGGTGGTGTAGAGCTTCCTGTAGCCGCATGGCGTTCGTACTTAAATATGGAACTAA
+
DCDDDFCABCCCGGGGGGGGGGGHHHHGGHHGGHHGHGGGGGGGGHECADDE:0;0;90:;CFFFB9;9;D-CDA.::>FDA9AAFFFFFFBBB00BBFF
@M02034:409:000000000-BFKT7:1:1101:18963:28412 1:N:0:30
AAAGTCGAGGTGCCTAAAGTGGCAACCCAGACTAATAATACGGTT
+
BBBABFAABBABGGGGGGGGGGGFHHFAAF2FCDB55FEHF2AGF
@M02034:409:000000000-BFKT7:1:1101:16832:28413 1:N:0:30
AAAGTCGAGGTGCCTAAAGTGGCAACCCAGACTAATGATAATGTTGGTGGTGTAGAGCTTCCTGTAGCCGCATGGCGTTCGTACTTAAATATGGAACTAACCATTCCAATTTTCGCTGTCTCTTATACACATCTCCGAGCCCACGAGACT
+
ABBBADAABDAAGGGGGGGGGGGFHHHGGGHGHHGGDGHFFHHHHHFAAEGCAEGFFGGFGGHHFDADGEECGGF1EB0FF?2EHHHGFHHBFB33EGHHBCBFFHGFFHFHHFFEGG/FFFG4?4GGHFFBGHHFD@@BCGGFCD/?/?
@M02034:409:000000000-BFKT7:1:1101:16590:28414 1:N:0:30
AAAGTCGAGGTGCCTAAAGTGGCAACCCAGACTAAGTATGATGTTGGTGGTGTAGAGCTTCCTGTAGCCGCATGGCGTTCGTACTTAAATATGGAACTAACCATTCCAATTTTCGCTGTCTCTTATACACATCTCCGAGCCCACGAGACT
+
AAAA1D1AD?>>GFGGEGFA1AAFCHHFGCECGHGHFHFFFDHFGGEBFCAF/1FAEAGHFGFGFDEFGEGEEEF0>EEFEBEFGHFGGFHHGEFBFGHHGEBGHHGEFFGFHFE?EE<F222FEGFHHHHHGHH1<>/>BGHGCCGGCF
@M02034:409:000000000-BFKT7:1:1101:16753:28417 1:N:0:30
AAAGTCGAGGTGCCTAAAGTGGCAACCCAGACTTCGCATCAGGTTGGTGGTGTAGAGCTTCCTGTAGCCGCATGGCGTTCGTACTTAAATATGGAACTAACCATTCCAATTTTCGCTGTCTCTTATACACATCTCCGAG
+
AAA?AD1ADD1>AGF1FGF3BF0BCAGEECEAE2FFEEE/BDCA1FEBFFAFGFFDF1FE1AF1BFG2AA/EEAFBE/>CFGFGEGFFE2D2@FFBG1BC10FE1>>>EGDGFHG?EGEFH2FHFFFFBF1CGFD1?>B
@M02034:409:000000000-BFKT7:1:1101:17737:28417 1:N:0:30
AAAGTCGAGGTGCCTAAAGTGGCAACCCAGACTATTCCTGCTGTTGGTGGTGTAGAGCTTCCTGTAGCCGCATGGCGTTCGTACTTAAATATGGAACTAACCATTCCAATTTTCGCTGTCTCTTATACACATCTCCGAGCCCACGAGA
+
ABBBAFAAAD>>FFGGFGFDFFFCGGGFFDHGHHFGGCDGFHGHHHAAFEGCFFFDGFGHFFFGBADDGFGAEEEFEEEEG?CGEHHFHHF4FFBFGHHHGGEGBGFFFFFHHHGGGE<B??GFFHHBG2GCGHH2</<BC/FC@CCD
@M02034:409:000000000-BFKT7:1:1101:17753:28425 1:N:0:30
AAAGTCGAGGTGCCTAAAGTGGCAACCCAGACTATTCCTGCTGTTGGTGGTGTAGAGCTTCCTGTAGCCGCATGGCGTTCGTACTTAAATATGGAACTAACCATTCCAATTTTCGCTGTCTCTTATACACATCTCCGAGCCCACGAGACT
+
AAA?AFAA?@>>FCFGGGGBGBEGFAFE22ACFFHFDGBHFHFHHFFBFEABB3AAGDGHHFHDBGDBFFEEEEFFE?EFE?2FEHFFHHEGGFDFFFHHFFHGHHHGHHGGHFGFEF?FGFGGEDGHFGFGHHHBA@C@CEGECCCD?<
@M02034:409:000000000-BFKT7:1:1101:18976:28426 1:N:0:30
AAAGTCGAGGTGCCTAAAGTGGCAACCCAGACTAATAATACGGTTGGTGGTGTAGAGCTTCCTGTAGCCGCATGGCGTTCGTACTTAAATATGGAACTAACCATTCCAATTTTCGCTGTCTCTTATACACATCTCCGAGCCCACGAGACT
+
CCCCBFCBCCCCGGGGGGGGGGGHHHHGGH22FF3F55DDDEEHFGCA1AF113F5AAA35FFFGEE53EF@EFC1>1>FE12?FDG3@FFBE@33FGHH303B3?FBEGFHD?EEFGEGFFEDD?F3BCF2FGHBECDGBFE/<<@//G
@M02034:409:000000000-BFKT7:1:1101:19370:28431 1:N:0:30
AAAGTCGAGGTGCCTAAAGTGGCAACCCAGACTACGATGAAGGTTGGTGGTGTAGAGCTTCCTGTAGCCGCATGGCGTTCGTACTTAAATATGGAACTAACCATTCCAATTTTCGCTGTCTCTTATACACATCTCCGAGCCCACGAGACT
+
ABBBAF3AAAAAGGGFGGGGFGFGHHHGGAGGHGHGGHEGHHHFFHEGGGGGHHHHHHHFHGHEHHHGFGGFFEGHGGGGGGHHHHHDGHHHHHHFFGHHGHHGFHHGFHFHHH/EE/EEGFHHHGEHHFHHHHFDD/BCGGHGG?//?F
@M02034:409:000000000-BFKT7:1:1101:16356:28438 1:N:0:30
AAAGTCGAGGTGCCTAAAGTGGCAACCCAGACTCGTACGCCGGTTGGTGGTGTAGAGCTTCCTGTAGCCGCATGGCGTTCGTACTTAAATATGGAACTAACCATTCCAATTTTCGCTGTCTCTTATACACATCTCCGAGCCCACGAGAC
+
BBCBAFBBBDAAGGGGGGGFFFGHHHHGGGHGHHGHGHGGGGGGGGG1FGEFGFHFHGHHGHHHFFFEGGGGGEF1EEEGGEFHHHHHHHHHGFEFHHHGHHFHHFHFFHHHHHGGGGEHHFGHFHHGHHFGHBGHA/@@FGGGCGFGG
@M02034:409:000000000-BFKT7:1:1101:12484:28456 1:N:0:30
AAAGTCGAGGTGCCTAAAGTGGCAACCCAGACTGAGAATAAGGTTGGTGGTGTAGAGCTTCCTGTAGCCGCATGGCGTTCGTACTTAAATATGGAACTAACCATTCCAATTTTCGCTGTCTCTTATACACATCTCCGAGCCCACGAGACT
+
CCCCCFCCCCBCGGGGGGGGGGGHHHHGGHHGHHHHHHHHHHHGGHGGFGGGHHHHHHHHHHHHHHHHHGGGGGHHGGGGGGGHHHEGHHHHHHHHHHGFHHGHHHGHGHHHHHGGGGGHHHHHHHGHFHFHHHHHGDGGGGHGGCFGGH
@M02034:409:000000000-BFKT7:1:1101:17973:28458 1:N:0:30
AAAGTCGAGGTGCCTAAAGTGGCAACCCAGACTTCTAAGCAGGTTGGTGGTGTAGAGCTTCCTGTAGCCGCATGGCGTTCGTACTTAAATATGGAACTAACCATTCCAATTTTCGCTGTCTCTTATACACATCTCCGAGCCCACGAG
+
AAAAAFAAD@>AGGGFGGFBFBFHGDHGGHHGHHHGGHGHHGGFBF2AA1FEFDGFHHEHHE5FBGHHHGEEGGGGEEFGGEFHHHFGEFFGFF3B3EB@FGDGFFDF4?FHFHCCGE<FHFHHFHHFHFHGC3FF?BBDCGHF//<
@M02034:409:000000000-BFKT7:1:1101:17228:28463 1:N:0:30
AAAGTCGAGGTGCCTAAAGTGGCAACCCAGACTTCTACTCGGGTTGGTGGTGTAGAGCTTCCTGTAGCCGCATGGCGTTCGTACTTAAATATGGAACTAACCATTCCAATTTTCGCTGTCTCTTATACACATCTCCGAGCCCACGAGACT
+
AABB3DAADD>AGGGGGGGDGGGGHHHGGGHGHHHGGHHFGGGFFGGEEGEGHHFGGHHHGHHHFGGGHGGGGGGHGEGGGGHHHHHHHHHHHGFFFHHGHHHHHHHHHHHHHHGGGGEFHHGHHHHHGHFHHHHHDCCDGGFGGGFGG?
@M02034:409:000000000-BFKT7:1:1101:17968:28477 1:N:0:30
AAAGTCGAGGTGCCTAAAGTGGCAACCCAGACTTCTAAGCAGGTTGGTGGTGTAGAGCTTCCTGTAGCCGCATGGCGTTCGTACTTAAATATGGAACTAACCATTCCAATTTTCGCTGTCTCTTATACACATCTCCGAGCCCACGAGACT
+
ABABAFBBBD>AGGGGGGGFFFGGHHHGGHHGHFHHFFHCFGHFGHGAFFEEBDFEGGGHFHHGBAEAFEF@FDEFFBEGGEFHEGHHHHHEGEBBEGHFCGDFBFGFFHGHHFGDGE?FFFFHFHHFFCGGHHHFB<@CFEGECFFDD=
@M02034:409:000000000-BFKT7:1:1101:17104:28500 1:N:0:30
AAAGTCGAGGTGCCTAAAGTGGCAACCCAGACTAATAAGAATGTTGGTGGTGTAGAGCTTCCTGTAGCCGCATGGCGTTCGTACTTAAATATGGAACTAACCATTCCAATTTTCGCTGTCTCTTATACACATCTCCGAGCCCACGAGAC
+
ABBAAFABDD>>FFGGGGFBGCFFFGHFEDFDHHHHHHDFGFHHHHHEGGGCFDDDDHFHHHHGBFF5GEGEEEFHGEEGGFFHHHHHHHHFGEGFGHGFFFFGHHHFHHHHHHGGGGEGHHHHHHHBFGFHHHDGCCC<CFEFGGGGG
@M02034:409:000000000-BFKT7:1:1101:13013:28605 1:N:0:30
AAAGTCGAGGTGCCTAAAGTGGCAACCCAGACTAGTATGACTGTTGGTGGTG
+
>>>1AFAADDAAGFGGGGGGFDFEF0FEFHBAEBFGHFG2BFFGAGEEA/EE
@M02034:409:000000000-BFKT7:1:1101:17410:28608 1:N:0:30
AAAGTCGAGGTGCCTAAAGTGGCAACCCAGACTTCGGGGAAGGTTGGTGGTGTAGAGCTTCCTGTAGCCGCATGGCGTTCGTACTTAAATATGGAACTAACCATTCCAATTTTCGCTGTCTCTTATACACATCTCCGAGCCCACGAGAC
+
AAAAAFABBBAAGGGGGGGGFCGHHHHGGHHGGHHFEGGGGGGGHHGEFGEFGFHGGFHHHHHHFGFFGEFCGGEFF?EFFEGHHHHGGHGHHGBFFGFFGHGHGHHGHHHHHHGFGDAGFHHHGGHHGHHBGHHF?@C<DGHFCCCGF
@M02034:409:000000000-BFKT7:1:1101:17449:28627 1:N:0:30
AAAGTCGAGGTGCCTAAAGTGGCAACCCAGACTCCGAATACTGTTGGGGGTGTAGAGCTTCCTGTAGCCGCATGGCGTTCG
+
BCCBAFBBDBAAGGGGGGGGFFGHHHHGGHDAGBGECAFC3FDHHHE20AEAADF555@@5GG@5@5@BEE/EDA1E>>CA
@M02034:409:000000000-BFKT7:1:1101:14102:28670 1:N:0:30
AAAGTCGAGGTGCCTAAAGTGGCAACCCAAACTGGTAAGTTGGTTGGTGGTGTAGAGCTTCCTGTAGCCGCATGGCGTTCGTACTTAAATATGGAACTAACCATTCCAATTTTCGCTGTCTCTTATACACATCTCCGAGCCCAAGAGA
+
A?AA>DAADD>>FFFFGAFBFBFFEF4AFFCGHEFBFHFADEFEGEGBFEEFFFGDEFAGEGGE5DFDFB0>EEFB>BEFEBB1FGGFHHFFFG@F3BFFG0FG3GGEHHGFHFEE??<BB4?DFFGF3B?FFHGF?/C>?/G/<<?F
@M02034:409:000000000-BFKT7:1:1101:11837:28682 1:N:0:30
AAAGTCGAGGTGCCTAAAGTGGCAACCCAGACTCAGAATTTGGTTGGTGGTGTAGAGCTTCCTGTAGCCGCATGGCGTTCGTACTTAAATATGGAACTAACCATTCCAATTTTCGCTGTCTCTTATACACATCTCCGAGCCCAC
+
>1>1AD1ADDAAFFFGGGGD1FAC1FGEGHFGG1AG1FFHGGBAGE?FFEEGHDG2FHHHHHHHFGEBGGGCFGGGG?EFGGCHGHBGEEDGFGBBBBGHGHFFFGHHHHHHHG</?/?DBGFGFGEH2B1CF1GFC<B<CCCC
@M02034:409:000000000-BFKT7:1:1101:15391:28686 1:N:0:30
AAAGTCGAGGTGCCTAAAGTGGCAACCCAGACTAATCGGCAGGTTGGTGGTGTAGAGCTTCCTGTAGCCGCATGGCGTTCGTACTTAAATATGGAACTAACCATTCCAATTTTCGCTGTCTCTTATACACATCTCCGAGCCCACGAGAC
+
AAAAAFABDDAAFGGFGGFFGFGHHHHGGGHGHHHHC2EEGGGHHHGBFEEFAGFGGHEHHHGHFFFGHGGEGGFHGEGAFEGHHHHHHHHBFGFHH3FEGGFGFHHGHHHHGBEF?D?GFGHHHG3FFFHFHHGHGF?DFGHGFGGFD
@M02034:409:000000000-BFKT7:1:1101:18051:28688 1:N:0:30
AAAGTCGAGGTGCCTAAAGTGGCAACCCAGACTAATAAGAATGTTGGTGGTGTAGAGCTTCCTGTAGCCGCATGGCGTTCGTACTTAAATATGGAACTAACCATTCCAATTTTCGCTGTCTCTTATACACATCTCCGAGCCCACGAGACT
+
AAABAFAADDAAGGGGGGGGGGGHHHHGGHHGGHHHHHHGHFHHHHE?FFGFGGFFGHGHHHHHDGFHHGGGGGGHGGGGGEFHGHHHHHHHGHFGFGGGHHEHHHHHHHGFHHGGGGGHHGHHGGHHHHGHHFHHGGGGFGHGGFDGG=
@M02034:409:000000000-BFKT7:1:1101:19033:28690 1:N:0:30
AAAGTCGAGGTGCCTAAAGTGGCAACCCAGACTCAGCAGAATGTTGGTGGTGTAGAGCTTCCTGTAGCCGCATGGCGTTCGTACTTAAATATGGAACTAACCATTCCAATTTTCGCTGTCTCTTATACCATCTCCGAGCCCACGAGAC
+
A3AAAFABBBAAFGFGFGGF5EFFBGHFGGGGFHHHHFFGCFFFGFCFGGGGGFH5DGHHEGHH5AFDGGGEEGFFEGG1EG2ECGH3@BBFGB@3FF3EFGFHHHHGEHFHHH/EE/E3FGHFGG44B1FHHGHGC?DG?<C</ADE
@M02034:409:000000000-BFKT7:1:1101:13610:28693 1:N:0:30
AAAGTCGAGGTGCCTAAAGTGGCAACCCAGACTATGAATAAGGTTGGTGGTGTAGAGCTTCCTGTAGCCGCATGGCGTTCGTACTTAAATATGGAACTAACCATTCCAATTTTCGCTGTCTCTTATACACATCTCCGAGCCCACGA
+
A3AA>DAADDAAFCGDGFG6FBAFG4FEDHDFFFBGHGHGCHHD3FEEFAFFFBGGGBAG5GHHBAF5BE0EEEFB>1>FE>C1?FHHHHFBFG3GBGGHBGHCFGHBEHHHHFEE?EEGHBFHBG4FGC2?2B???/>/B/?FGG
@M02034:409:000000000-BFKT7:1:1101:12745:28698 1:N:0:30
AAAGTCGAGGTGCCTAAAGTGGCAACCCAGACTCAGAGGCTGGTTGGTGGTGTAGAGCTTCCTGTAGCCGCATGGCGTTCGTACTTAAATATGGAACTAACCATTCCAATTTTCGCTGTCTCTTATACACATCTCCGAGCCCACGAGACT
+
AABCAFCCBCBCGGGGGGGGGGGGHGHGGHHGHHHH3GFGGHEGFGGGFGGFHGHHHHHHGHHHGHGFHGGEEGHHFGGGGGHHHHHGHHGHHHFEHHGFGHGHHHHHHHHHHHGGFDEGHHHHHHBFBGBGHGFDC@D@CGEGGFGDCG
@M02034:409:000000000-BFKT7:1:1101:11888:28703 1:N:0:30
AAAGTCGAGGTGCCTAAAGTGGCAACCCAGACTACTCATGCTGTTGGTGGTGTAGAGCTTCCTGTAGCCGCATGGCGTTCGTACTTAAATATGGAACTAACCATTCCAATTTTCGCTGTCTCTTATACACATCTCCGAGCCCACGAGACT
+
BBABBFABBBABGGGGGGGBBEFEFEHCAGHEHHHHFEF5GFHHHHHEFGEFHFHEHFGFHHHHGHGGHGGEGEHHGGGGGGHHHHGDGGFHGFFFHHGHFHHHHHGFHHHHHFEDEGGHHGHGFHFF?FDBCGBDC@@/BCFGGGGDCG
@M02034:409:000000000-BFKT7:1:1101:15064:28729 1:N:0:30
AAAGTCGAGGTGCCTAAAGTGGCAACCCAGACT
+
ABB@AFABDDAAGGGGGGFDGFGHHFHEGFHGC
@M02034:409:000000000-BFKT7:1:1101:18087:28731 1:N:0:30
AAAGTCGAGGTGCCTAAAGTGGCAACCCAGACTAATCATCAGGTTGGTGGTGTAGAGCTTCCTGTAGCCGCATGGCGTTCGTACTTAAATATGGAACTAACCATTCCAATTTTCGCTGTCTCTTATACACATCTCCGAGCCCACGAGACT
+
ABABAFBCBDAAGGGGGGGFGFGHHHHGGHHGHHHBGHGBAEFHFHCEGGGFG3F5GBFGFHHH5AAABEE0EEF1>EFGGDFAHHHHFFE@GF33FGHFCF3FGGHBEGGHHFGGGDEHHFGFFGHHGBGBGHHFA/@@@FF<@AFGDF
@M02034:409:000000000-BFKT7:1:1101:19043:28733 1:N:0:30
AAAGTCGAGGTGCCTAAAGTGGCAACCCAGACTAATACTCATGTTGGTGGTGTAGAGCTTCCTGTAGCCGCATGGCGTTCGTACTTAAATATGGAACTAACCATTCCAATTTTCGCTGTCTCTTATACACATCTCCGAGCCCACGAGACT
+
BBBBBFBABBBBGGGGGFGGGGGFHHHGGHHGHHHHHHHHHHHHHHGGGGGGHHHFHHHHHGHHHHHEFFGEEFFHFGGFGGGFGHHHGHGGFHGECGGFGHGGHHFGHHGHHF/EGGGHHHHHGGBFGCHFHHDBF/DFGGHGGGGGGH
@M02034:409:000000000-BFKT7:1:1101:17735:28748 1:N:0:30
AAAGTCGAGGTGCCTAAAGTGGCAACCCAGACTACTGGTTCTGTTGGTGGTGTAGAGCTTCCTGTAGCCGCATGGCGTTCGTACTTAAATATGGAACTAACCATTCCAATTTTCGCTGTCTCTTATACACATCTCCGAGCCCACGAGACT
+
BAAABFAABDAAGGGGGGEBFGGHHHHGGHGFHHFHHHHFHHHGHHHEFGGGGFGEGBGHGHHHBFFDBBEEFGGAEEGGFECGGHFHHHGHHGEDFHFB3BDGHHHDHHFHHGGGGGEBFDFHFHGHFGHHBFD??<B<CEGFGGF?DF
@M02034:409:000000000-BFKT7:1:1101:15062:28750 1:N:0:30
AAAGTCGAGGTGCCTAAAGTGGCAACCCAGACTCAGAATCAGGTTGGTGGTGTAGAGCTTCCTGTAGCCGCATGGCGTTCGTACTTAAATATGGAACTAACCATTCCAATTTTCGCTGTCTCTTATACACATCTCCGAGCCCACGAGACT
+
AAAAAFAADDAAFGGGFGGFFFFHHHHECHHGHBGGDFH55FFAGGGAFEEEA3F5F53F5GGGFBD53BE>FEA1EEEFFE2FGHHEEGF4BF33@BFH303B34G4FGBGFBEEFG?B44BF44G?DFBGFGDD?<<>/<?/<ADE?F
@M02034:409:000000000-BFKT7:1:1101:15812:28759 1:N:0:30
AAAGTCGAGGTGCCTAAAGTGGCAACCCAGACTAATCATCCTGTTGGTGGTGTAGAGCTTCCTGTAGCCGCATGGCGTTCGTACTTAAATATGGAACTAACCATTCCAATTTTCGCTGTCTCTTATACACATCTCCGAGCCCACGAGACT
+
AABAAFAADBBBFGGGGGGGGFGFHHGGGHDFBGFHHHHHHHHHHHGGFCGGHGHHBEHHHHHGG5GFHEG?EEGAEGGGCE2FFGFEFHHFFHF3BGGFG1@FFGHFDGHHHHEFG?EFGHHHFHFEFFHEFHHBD>/>CEGFD/D?/F
@M02034:409:000000000-BFKT7:1:1101:14580:28760 1:N:0:30
AAAGTCGAGGTGCCTAAAGTGGCAACCCAGACTCAGCATCATGTTGGTGGTGTAGAGCTTCCTGTAGCCGCATGGTGTTCGTACTTAAATATGGAACTAATCATTCCAATTTTCGCTGTCTCTTATACACATCTCCGAGCCCACGAGACT
+
AAAAADAADDAAGGGGGGGGGGGGHHHEFFDFHFFC35FBFFGHGHEBAEEG13F5DAEEAGHFA5A53BEAEE15@B>FEE2?FGG33BD44F33BBGC434@4BG4BG3DE4>/ED/?BEG?4B4BBE33GFHBB?CC/FFCD?@</F
@M02034:409:000000000-BFKT7:1:1101:17398:28763 1:N:0:30
AAAGTCGAGGTGCCTAAAGTGGCAACCCAGACTCAGCATCCTGTTGGTGGTGTAGAGCTTCCTGTAGCCGCATGGCGTTCGTACTTAAATATGGAACTAACCATTCCAATTTTCGCTGTCTCTTATACACATCTCCGAGCCCACGAGACT
+
BBAABFBBBDABGGGGGGGFGGGFHHHGGHHGHHHHHHHGHHHHHHHGFGGGHHHFHFHHHHHHFGHFGFGFGEFGEEGGGFHHHHGHHFGFFHB3FHHGGHGGHHHGHHHHHFGGGGEFHHHHFHHFFGHHHHGHB<B>BEEGDFCAEF
@M02034:409:000000000-BFKT7:1:1101:12097:28779 1:N:0:30
AAAGTCGAGGTGCCTAAAGTGGCAACCCAGACTAATCTGCCGGTTGGTGGTGTAGAGCTTCCTGTAGCCGCATGGCGTTCGTACTTAAATATGGAACTAACCATTCCAATTTTCGCTGTCTCTTATACACATCTCCGAGCCCACGAGACT
+
BBAABFBADDBACGGGGFGGGGGHHHFECGHGHHGHHHHHHGCGGGGGGGGGHHHBGGHHHFHHHBGFGGG@EFHFGGGGGGFHGHBEEGFHHHGDFGFFEGBGHFFGHGHHHGG/EGGFHHHHFGFG?2BGFGD<B/B/@FEGGCCDFH
@M02034:409:000000000-BFKT7:1:1101:11918:28782 1:N:0:30
AAAGTCGAGGTGCCTAAAGTGGCAACCCAGACTATGTCTAATGTTGGTGGTGTAGAGCTTCCTGTAGCCGCATGGCGTTCGTACTTAAATATGGAACTAACCATTCCAATTTTCGCTGTCTCTTATACACATCTCCGAGC
+
AA>>A@A?ADAACGGGGCGGFCG0FGFCFGGFHGHFHFGFFGBGH2GEECEGH1FAFDGHHFGHGGGFFACEAEHEGGGGGEEGFGB@DF2FDF1@FGFFB0GFHFF>FFFHHD@AEEEGHHGH1FBD>B<BFGFFA//@
@M02034:409:000000000-BFKT7:1:1101:14414:28785 1:N:0:30
AAAGTCGAGGTGCCTAAAGTGGCAACCCAGACTAATAAGAATGTTGGTGGTGTAGAGCTTCCTGTAGCCGCATGGCGTTCGTTCTTAAATATGGAACTAACCATTCCAATTTTCGCTGTCTCTTATACACATCTCCGAGCCCACGAGACT
+
BBA@AFAADBAAGGGGGGGGGFGHHHHDFFEGHHHHFHHFGHHHHHHFGGGFGDGBF5FHHGHHGFF5FECEFFFEEEEFEEGFFHGHHFFHHFBDEGHGFFBGHHHEHHHHHBFGGGADGHGHFHGGGFFFGHHH?<BBDFHGGGCDDF
@M02034:409:000000000-BFKT7:1:1101:17181:28852 1:N:0:30
AAAGTCGAGGTGCCTAAAGTGGCAACCCAGACTACTACGCGTGTTGGTGGTGTAGAGCTTCCTGTAGCCGCATGGCGTTCGTACTTAAATATGGAACTAACCATTCCAATTTTCGCTGTCTCTTATACACATCTCCGAGCCCACGAGACT
+
BBAAADAAADABFGGEGGGGGGGGFHGEEHAFHC3GGGEEFGGGHHEEFDGGHFHFGEHHGGHHG5FFDEEEEFH1/EEGGE2GGHGD3F?FGHB3GGFB3?3BGFHBGHFHHFEFGGBFFHHHFFBFDGH2F@GBB<<CC//?C/@.AG
@M02034:409:000000000-BFKT7:1:1101:17265:28866 1:N:0:30
AAAGTCGAGGTGCCTAAAGTGGCAACCCAGCCTGAGTGTGGGGTTGGTGGTGTTGTGCTTCCTGTAGCCGCATGGTGTTCGTTCTTAATT
+
BA?>A@>A>DABCGGGFDGGGCGFFFHA2F22B222DFFDE?EGCGCE11B111B2B55A5AE5BB@531>>BE133??@1?3??FE44B
@M02034:409:000000000-BFKT7:1:1101:15237:28938 1:N:0:30
AAAGTCGAGGTGCCTAAAGTGGCAACCCAG
+
AA1>AB>>1A>ACGGFFGGFGFGBCGFA0A
@M02034:409:000000000-BFKT7:1:1101:18245:28949 1:N:0:30
AAAGTCGAGGTGCCTAAAGTGGCAACCCAGACTACT
+
A>1>A@1>1>>AAGGFB1GGC1F0BABA0A0AB10A
@M02034:409:000000000-BFKT7:1:1102:14104:1718 1:N:0:30
TAAGTCGAGGTGCCTAAAGTGGCAACCCAGACT
+
1>1>AFA11?AA1GF1B11FBBE01AB0CA0AG
@M02034:409:000000000-BFKT7:1:1102:14325:1850 1:N:0:30
TAAGTCGAGGTGCCTAAAGTGGCAACCCAGACTGCTCATACGGTTGGTGGTGTAGAGCTTCCTGTAGCCGCATGGCGTTCGTACTTAAATATGGAACTAACCATTCCAATTTTCGCTGTCTCTTATACACATCTCCGAGCCAACGAGACT
+
3>>AAFAABBBAFFGGGGCGGBAFFGHDFFEFFFGHHGGBDC?BFEEAFEEGGHHDFFHHFHFFG5FE3E?>E1FFEGCFGGGHGHG3FGH4@33BCGDGHEHFG4EF4GGHHEGFGGEEGHBF1F2B2F1GFF11C/B<B00<?C/AFG
@M02034:409:000000000-BFKT7:1:1102:14322:1868 1:N:0:30
AAAGTCGAGGTGCCTAAAGTGGCAACCCAGACTGCTCATACGGTTGGTGGTGTAGAGCTTCCTGTAGCCGCATGGCGTTCGTACTTAAATATGGAACTAACCATTCCAATTTTCGCTGTCTCTTATACACATCTCCGAGCCCACGAGACT
+
AABBCFCCBBABGGGGGGGGGGGHHHHGGHHGHHHHHHHHHHGHGGGGFGFGGGFDFGHGHHHHGGGFHFGEEFHGGFGGFGHHHHHGHHHGHHHFHFHFHHHHGHHHHHHHHHGGGGGHHHHHGHHFHHHHHHHHDCD@CCHGF/CGDF
@M02034:409:000000000-BFKT7:1:1102:17895:1875 1:N:0:30
AAAGTCGAGGTGCCTAAAGTGGCAACCCAGACTAAGAATTGTGTTGGTGGTGTAGAGCTTCCTGTAGCCGCATGGCGTTCGTACTTAAATATGGAACTAACCATTCCAATTTTCGCTGTCTCTTATACACATCTCCGAGCCCACGAGACT
+
11>AAFAADDAAGGGG11B3FFFHHHHGGEHEHHFHHHHGHHHGHGHEFCEFADGFGGHHGFHHGGGFGEAEEEFEEEEEEEEGGHGEFHHBGHHG@FGFFG1GGGHFFHFGG2>?AFEG2FGGBGDFF1BGFGBG?/CCGAGFC/@ECD
@M02034:409:000000000-BFKT7:1:1102:19571:1876 1:N:0:30
TAAGTCGAGGTGCCTAAAGTGGCAACCCAGACTGGGGGGGGGGTTGGTGGTGTAGAGCTTCCTGTAGCCGCATGGCGTTCGTACTTAAATATGGAACTAACCATTCCAATTTTCGCTGTCTCTTATACACATCTCCGAGCCCACGAGACT
+
3>AABFBBBBBBGGGGFEDGGGGHGHHGGHGGHHGHGGGGFFFBDFFFEFFFFFFBFFFFFFFFFFFFFFFFDFFFFFFFFF.EFFF9FFFFFFFFFFFFFFFFFFFFFFFFFFFFFFA/B9FFFFFF/;FFFFFBD-@-BFEFFFFF?F
@M02034:409:000000000-BFKT7:1:1102:11918:1883 1:N:0:30
TAAGTCGAGGTGCCTAAAGTGGCAACCCAGACTACGAAGAATGTTGGTGGTGTAGAGCTTCCTGTAGCCGCATGGCGTTCGTACTTAAATATGGAACTAACCATTCCAATTTTCGCTGTCTCTTATACACATCTCCGAGCCCACGAGACT
+
3>ABBFBCCCCCGGGGGGGGGGGHHHHGGHHGHGHF22BEFFHHGGHGGGGFGBF5ABGGFHHHFEGFHEG>EFHAFFEEGEGEGGHB3BFDGBB@FGFFFEEGHGGFHGHHGGGGG?EGHHHHBG3FD2?GGGGDA<@@CCAFG@CAEF
@M02034:409:000000000-BFKT7:1:1102:14616:1888 1:N:0:30
AAAGTCGAGGTGCCTAAAGTGGCAACCCAGACTAGGGCGGGGGTTGGTGGTGTAGAGCTTCCTGTAGCCGCATGGCGTTCGTACTTAAATATGGAACTAACCATTCCAATTTTCGCTGTCTCTTATACACATCTCCGAGCCCACGAGACT
+
3AABBFB?ADAAGGGGGGGGGGGHGHHGGHHGHGHHHHGGGGGEGGGFFFGGHFH?GHHHHHHHHHHGHDDCDDHGGCDFFFGFGHHGHHGHHHHHGGFGHHHHHHHHHHHHHHGGGGGGHFHHHHCGGGHHGHGHD-D??FGEGBGFGF
@M02034:409:000000000-BFKT7:1:1102:15474:1929 1:N:0:30
AAAGTCGAGGTGCCTAAAGTGGCAACCCAGACTACGCCTCCGGTTGGTGGTGTAGAGCTTCCTGTAGCCGCATGGCGTTCGTACTTAAATATGGAACTAACCATTCCAATTTTCGCTGTCTCTTATACACATCTCCGAGCCCACGAGACT
+
BBCCCFCCCBCCGGGGFGGGGGGHHHHGGHHGHHHGGGHGHGGGGGGEFGGFHGHFGHHHHHHHGGHHHGG@EEHHGGGGFGFHHHHGGHHHHHHGGHHFHGHHHHHGHHHHHGFGGGGGHHHHFHHHFBHHHHHGECC<DGHGGGGGGF
@M02034:409:000000000-BFKT7:1:1102:12008:1937 1:N:0:30
AAAGTCGAGGTGCCTAAAGTGGCAACCCAGACTCCGAATAAGGTTGGTGGTGTAGAGCTTCCTGTAGCCGCATGGCGTTCGTACTTAAATATGGAACTAACCATTCCAATTTTCGCTGTCTCTTATACACATCTCCGAGCCCACGAGACT
+
3>AABFBBBBBBGGGGGGGGGGGFHHHGFHHGHHHEAEFBGFGHHHGAFDAFHBD5F5GGHFHFFHHGHF>>EEHHEEFFEEEGGHGBGGGFHH33EGGGEHHFGGFFFGHHHGGGGFGHHHHHGFFFGGDGHHFD?<C/BF/FAC@/<<
@M02034:409:000000000-BFKT7:1:1102:17019:1941 1:N:0:30
AAAGTCGAGGTGCCTAAAGTGGCAACCCAGACTAAGAATCATGTTGGTGGTGTAGAGCTTCCTGTAGCCGCATGGCGTTCGTACTTAAATATGGAACTAACCATTCCAATTTTCGCTGTCTCTTATACACATCTCCGAGCCCACGAGAC
+
?AAAAFAADAAAFGGGGGGGEFFFHFHGGHGGHHHFHHHHHFHGFFH2FFGFAFA5DGHHHHHHHHEGHGCE?EHFEFGGGGEHFHHHGFFHHF33GGGFGHHHHFFGHFFHH?>EGGEDGHFHFGHF43BGHGGF?/</>FEGCB??D
@M02034:409:000000000-BFKT7:1:1102:12275:1941 1:N:0:30
AAAGTCGAGGTGCCTAAAGTGGCAACCCAGACTAATACGAATGTTGGTGGTGTAGAGCTTCCTTTAGCCGCATGGCGTTCGTACTTAAATATGGAACTAACCTTTCCAATTTTCGCTGTCTCTTATACACATCTCCGAGCCCACGAGACT
+
1AAAAD>ADDAAGGGGGGGGBGGHHHHGGHHFFHFHDFCEEGFFHDCE//BA/1F211FGFF12DE1DFEE?ECF0/?>CAE0EEHHF12B2EF11BFFH1>1BBFF2DGBFHB/?E//FGEGH1G2DD1<CBFG1C/@@CFEGGCG</?
@M02034:409:000000000-BFKT7:1:1102:15333:1945 1:N:0:30
AAAGTCGAGGTGCCTAAAGTGGCAACCCAGACTCATCAGACGGTTGGTGGTGTAGAGCTTCCTGTAGCCGCATGGCGTTCGTACTTAAATATGGAACTAACCATTCCAATTTTCGCTGTCTCTTATACACATCTCCGAGCCCACGAGACT
+
AABBBFBABBBBGGGGGGGGGGGGHHGGGHHGHHHBHHHHHGGGGGGEFDEFH3G5D5FFFG5FGFHHHECEFFGHGGGGGGFHHHFGHHHHHGFBFGHHHHGHHHHBHHGHHFEGGGDGHHHH3G3FGFFHFHHFCBFCGFHGC/ADDG
@M02034:409:000000000-BFKT7:1:1102:17598:1979 1:N:0:30
AAAGTCGAGGTGCCTAAAGTGGCAACCCAGACTTCTCATAAGGTTGGTGGTGTAGAGCTTCCTGTAGCCGCATGGCGTTCGTACTTAAATATGGAACTAACCATTCCAATTTTCGCTGTCTCTTATACACATCTCCGAGCCCACG
+
BBBBBFBABBBBGGGGGGGGGGGHHGHGGHHGHHHHHHHHGHHHHHGGFGGGHFG5FGHHHHHHHHHGHGGEEGHHGGGGGGHHHHHHHHHHHHHFHHHFGHGGHGHGHGHHHHGGGGGHHHHHHHHHFHFHHHHFE/D>DGHGG
@M02034:409:000000000-BFKT7:1:1102:13744:2000 1:N:0:30
AAAGTCGAGGTGCCTAAAGTGGCAACCCAGACTACGAATAGTGTTGGTGGTGGAGAGCTTCCTGTAGCCGCATG
+
>3AA>BAABDABGGGFFG4FGFGFFGGFGHGFHGAAEFAAG5FAFEH221AA111B1AA3BFB5BFF5DEE01?
@M02034:409:000000000-BFKT7:1:1102:13748:2027 1:N:0:30
AAAGTCGAGGTGCCTAAAGTGGCAACCCAGACTACGAATAGTGTTGGTGGTGTAGAGCTTCCTGTAGC
+
3AAA>DAADD2>GFGBCDDAGFCBEBAAF2FF3FF2EFAF3F55DFAAA111A3G55A335AB55555
@M02034:409:000000000-BFKT7:1:1102:16655:2059 1:N:0:30
AAAGTCGAGGTGCCTAAAGTGGCAACCCAGACTCGGAGTCCGGTTGGTGGTGTAGAGCTTCCTGTAGCCGCATGGCGTTCGTACTTAAATATGGAACTAACCATTCCAATTTTCGCTGTCTCTTATACACATCT
+
>>AA>DAADDBBGGG5BFGGBGFFCGBEFHHDHH2EEEGFGFEE?EG1AEFFHFGGGHHH5GFGGBG@3>0>BEG1EBEFEEG1FGGDFGHHFHB3BGF3BC3BGD4F4BDFGFE?/CD1D2GG1GHDBFF11@
@M02034:409:000000000-BFKT7:1:1102:16139:2066 1:N:0:30
AAAGTCGAGGTGCCTAAAGTGGCAACCCAGACTAATCAGCAGGTTGGTGGTGTAGAGCTTCCTGTAGCCGCATGGCGTTCGTACTTAAATATGGAACTAACCATTCCAATTTTCGCTGTCTCTTATACACATCTCCGAGCCCACGAGACT
+
BBAAAFBB?DAAFBGGGGGGGFGHHHHGGGHGHHHFGGHHHFEGHHGEF1AFG3G5FGHHHHHGHHHFFEE0EEHHG?FFEEFGGHHGHHFHGHFHHHHHHHHGHGHFGHHHHGGGGGEGHHHHGBGHFHHHHHHFD/CDCGHGGGC/AF
@M02034:409:000000000-BFKT7:1:1102:18719:2070 1:N:0:30
AAAGTCGAGGTGCCTAAAGTGGCAACCCAGACTAAGTATACTGTTGGTGGTGTAGAGCTTCCTGTAGCCGCATGGCGTTCGTACTTAACTATGGAACTAACCATTCCAATTTTCGCTGTCTCTTATACACATCTCCGAGCCCACGAGAC
+
>1>1AD>ADD>A1A1GGGGFGBF0AAGCCA0AA11AFGBD2DFGHFHGGGGCF1A21FD11BDD1DFDGE?/BEGFGGC/?E0F?BF1@BFFGE1DFE@11B1BF>F2GFFFG>@/ECE1DGEFB>BB2B11FDFDE//<<<??/<A?C
@M02034:409:000000000-BFKT7:1:1102:18664:2073 1:N:0:30
AAAGTCGAGGTGCCTAAAGTGGCAACCCAGACTGCGCATCCTGTTGGTGGTGTAGAGCTTCCTGTAGCCGCATGGCGTTCGTACTTAAATATGGAACTAACCATTCCAATTTTCGCTGTCTCTTATACACATCTCCGAGCCCACGAGACT
+
CCCCCFCCCBCCGGGGGGGGGGGHGHHGGHHGHHHGGGGGHHHHHHHGGGGGHGGDGHHHHHHHGHHHGFGEFGHHGEGGFGHHGHGFFHHHHHHEGGHHHHHHHHHGHHHHHHGFGGGHGHHFFHGFFHFHHHHFEDG?@FHGGAFGGH
@M02034:409:000000000-BFKT7:1:1102:15459:2078 1:N:0:30
AAAGTCGAGGTGCCTAAAGTGGCAACCCAGACTTCGTCTAGTGTTGGTGGTGTAGAGCTTCCTGTAGCCGCATGGCGTTCGTACTTAAATATGGAACTAACCATTCCAATTTTCGCTGTCTCTTATACACATCTCCGAGCCCACGAGACT
+
BBBBBFBBBBAAGGGGGGGGGGGGCFHGGHDGHHHGGGHHBFGHGHHGEGGFGFGB5DHHHGHHHHHFHGG0EEH1FEFFFFGHFHHHHHFHHFEGGHHHHFHHGFFDGHHHHFEFEEEHHGHHFGFFFGEHHHHHFDCCCFHGG@@DGG
@M02034:409:000000000-BFKT7:1:1102:16653:2079 1:N:0:30
AAAGTCGAGGTGCCTAAAGTGGCAACCCAGACTCGGAGTCCGGTTGGTGGTGTTGAGCTTCCTTG
+
BABCAFABBCBCGGGGGGGGGGGHHHHGGC2EAF2E2EA332AA1AA111BAA1B533DB5B555
@M02034:409:000000000-BFKT7:1:1102:18710:2086 1:N:0:30
AAAGTCGAGGTGCCTAAAGTGGCAACCCAGACTAAGTATAATGTTGGTGGTGTAGAGCTTCCTGTAGCCGCATGGCGTTCGTACTTAAATATGGAACTAACCATTCCAATTTTCGCTGTCTCTTATACACATCTCCGAGCCCACGAGACT
+
CCCCCFCCCCBCGGGGGGGGGGGGHHHGGGHGHHHHHHHGHHHHHHHGGGGFHGGAEHHHHHHHHHHHHGGGEGHFGEGFGGHHHHHHHHHHHHFHHHHHHHHHHHGHHHHHHHGGGGGHHHHHHHHHHHGHFHHHFB@CGGHGGFGGGH
@M02034:409:000000000-BFKT7:1:1102:17384:2096 1:N:0:30
AAAGTCGAGGTGCCTAAAGTGGCAACCCAGACTGCTACTCGTGTTGGTGGTGTAGAGCTTCCTGTAGCCGCATGGCGTTCGTACTTAAATATGGAACTAACCATTCCAATTTTCGCTGTCTCTTATACACATCTCCGAGCCCACGAGACT
+
CCCCCFBBCBAAGGGGGGGGGGGHHHHGGHHGHFFHHHHHGHHHHA2FF?FG13FAFAFGFHHHFFFEEBFEEEF1EEEFFFHEGHHFHHHFHF33FGGHFF3FEFGDHGBHHDEGGGEHGGHHGH33FFGBGFHG?/BCBGHEDD@AAG
@M02034:409:000000000-BFKT7:1:1102:12453:2096 1:N:0:30
AAAGTCGAGGTGCCTAAAGTGGCAACCCAGACTTCGAGGCAGGTTGGTGGTGTAGAGCTTCCTGTAGCCGCATGGCGTTCGTACTTAAATATGGAACTAACCATTCCAATTTTCGCTGTCTCTTATACACATCTCCGAGCCCACGAGACT
+
AABAAFBBBBABFFGGGGGFGGGFFFHDDHHGHHHGHHGGGGGHHHGEFEEFFBB5AEGHHHHHDFHEGEFEEFHEGFGFEEGHHHHHHGFEGFEDGFHFFGHGHHHFBFHHHFGEGDEBD?GHFGF3BFFHFFHFECFCF/GFG@CGGF
@M02034:409:000000000-BFKT7:1:1102:14976:2100 1:N:0:30
AAAGTCGAGGTGCCTAAAGTGGCAACCCAGACTAGTGGTCCGGTTGGTGGTGTAGAGCTTCCTGTAGCCGCATGGCGTTCGTACTTAAATATGGAACTAACCATTCCAATTTTCGCTGTCTCTTATACACATCTCCGAGCCCACGAGACT
+
BBBBBFBBBBBBGGGFGGGGGFGHHHHGGHHGHHHHHHHHHGGGGGGGFGGFEDHEFGFHHHHHGHHHHGGEGFHHGEGFFFHHHHHFHHHHHHBGHHHHGFBHHHHGHHHGHHGGGGEGHHHHGHHHHGBHHHGGGGF@DGHGG@GCGF
@M02034:409:000000000-BFKT7:1:1102:15964:2100 1:N:0:30
AAAGTCGAGGTGCCTAAAGTGGCAACCCAGACTGTGGGTAGGGTTGGTGGTGTAGAGCTTCCTGTAGCCGCATGGCGTTCGTACTTAAATATGGAACTAACCATTCCAATTTTCGCTGTCTCTTATACACATCTCCGAGCCCACGAGAC
+
A1AAAFAAD1A1BEFGB1AABFCFGHFEFCHFGHGGFFEHGGC0BEEAAA/FFBG2GAEBAGHGDFFDFE?EGEFEGGGGGEHFAFFGDE2FGHEDFCB>>G1FGD2DDGBGGHE</E<FF2DF1GDG2C1B1FB1C/CCC<</<@?<C
@M02034:409:000000000-BFKT7:1:1102:16582:2111 1:N:0:30
AAAGTCGAGGTGCCTAAAGTGGCAACCCAGACTCATAATAATGTTGGTGGTGTAGAGCTTCCTGTAGCCGCATGGCGTTCGTACTTAAATATGGAACTAACCATTCCAATTTTCGCTGTCTCTTATACACATCTCCGAGCCCACGAGACT
+
BBCCCFBBDDAAGGGGGGGGGGGHHHHCGHHGHHHHHHHHHHHHHHHFGGGGHHHGGGHHHHHHGHHGHEEAEEH?EEEFFEGHHHHFHHHHHHHHFHHFHHHHGHGFHHHHHFGGGGGHHHHHGHHHGGHHHHHGECGFDFHGGCGGGD
@M02034:409:000000000-BFKT7:1:1102:15960:2119 1:N:0:30
AAAGTCGAGGTGCCTAAAGTGGCAACCCAGACTGTGGGTAGGGTTGGTGGTGTAGAGCTTCCTGTAGCCGCATGGCGTTCGTACTTAAATATGGAACTAACCATTCCAATTTTCGCTGTCTCTTATACACATCTCCGAGCCCACGAGACT
+
BBBBBFBBBBAAFGGGGGGGGGGGHHHGGFHGHHHHHGEHGGGHHGGFGGGFG3FAGEHHHHHHHHHHHGGGFFHFEEFEFGHHHHHGHHHHHHFHHHHHHGHHHHHGHHHHHHGGGGGHHHHHHHHGHGHHGHHGGCC@CC/FDDGDGD
@M02034:409:000000000-BFKT7:1:1102:15292:2123 1:N:0:30
AAAGTCGAGGTGCCTAAAGTGGCAACCCAGACTGAGAAGCATGTTGGTGGTGTAGAGCTTCCTGTAGCCGCATGGCGTTCGTACTTAAATATGGAACTAACCATTCCAATTTTCGCTGTCTCTTATACACATCTCCGAGCCCACGAGACT
+
CCCCCFCCCBBCFGGGGGGGGGGHHHHGGHHGHHHHHHHHHHHHHHHGGGDFG3DBGHHHHHHHHHHGHEGGGFHFEEEFFEGGHHHHGHHHHH3BFHHHFHEHHHHEHHHHHHGEGGGHGHHHGHFFGGFHGGHDC>CCCFGADGGDGF
@M02034:409:000000000-BFKT7:1:1102:14409:2133 1:N:0:30
AAAGTCGAGGTGCCTAAAGTGGCAACCCAGACTGGGAGGGGGGTTGGTGGTGTAGAGCTTCCTGTAGCCGCATGGCGTTCGTACTTAAATATGGAACTAACCATTCCAATTTTCGCTGTCTCTTATACACATCTCCGAGCCCACGAGACT
+
BBBBBFBABBABFGGGGGGGGGGHHHHGGHHGHHHHHGGGGGGGGGGGGGFFGDG@FGHHHHHHFGHGFDFDFDGFDDGGDCCGHHHHHHHHHHFHFFHGHGHGHHHFHHHHGGGGGGFGGGGGGGGGGGGGGGGGEBG;BEEFFDFFFF
@M02034:409:000000000-BFKT7:1:1102:11741:2135 1:N:0:30
AAAGTCGAGGTGCCTAAAGTGGCAACCCAGACTAATTCTTATGTTGGTGGTGTAGAGCTTCCTGTAGCCGCATGGCGTTCGTACTTAAATATGGAACTAACCATTCCAATTTTCGCTGTCTCTTATACACATCTCCGAGCCCACGAGACT
+
AABAAFBADBBBGGGFFGGGFGGHCHHGFHGGHHHHHHHGGHHGGHHGGFEFHDGAAGGHFHHHGHHHFGGEGGHEGGGEFEGHGHHFGHHHFF3FFGHCHHBFHHFGHHHHHBFGDEEHHHHHHHHHGH3FGGDDEFCCGEHGCBCGGF
@M02034:409:000000000-BFKT7:1:1102:13074:2136 1:N:0:30
AAAGTCGAGGTGCCTAAAGTGGCAACCCAGACTCCGCATACGGTTGGTGGTGTAGAGCTTCCTGTAGCCGCATGGCGTTCGTACTTAAATATGGAACTAACCATTCCAATTTTCGCTGTCTCTTATACAATCTCCGAGCCCACGAGACT
+
ABCCCFCCCCBCGGGGGGGGGGGHHHHGGHHGHHHGGGGGHHGHGGGEFGGGHGHGHHHHHGHHHHHHHGGGGGHGGGGGGGHHHHHHHHHHHHHGGGHGHHGHHHHHDGHHHHGGGGGHHHHHHHHHGFFGHGGECDC/FHEGGGGGH
@M02034:409:000000000-BFKT7:1:1102:14591:2145 1:N:0:30
AAAGTCGAGGTGCCTAAAGTGGCAACCCAGACTCGGGAGCGTGTTGGTGGTGTTGA
+
CCCCCFCCCCBCGGGGGGGGGGGHHHHGGHHGHECA22AF2BFEAG11AAEE11B5
@M02034:409:000000000-BFKT7:1:1102:13899:2146 1:N:0:30
AAAGTCGAGGTGCCTAAAGTGGCAACCCAGACTGGGGTGTTTGTTGGTGGTGTAGAGCTTCCTGTAGCCGCATGGCGTTCGTACTTAAATATGGAACTAACCATTCCAATTTTCGCTGTCTCTTATACACATCTCCGAGCCCACGAGACT
+
BBBBBFBB@DABEGGGGGGFGGGGHHHGGHHG3GHGG2AEEGCAFFHEEFGGGGGAGHGGFHHHHGHBGECEFFHHGEEFFGHEHHHGGGFFGF3?GFF?GFFGDFGFEHGHHHGGGFDFHHHFGHEHHHGHGDFHE@D@DGHGGDGGGF
@M02034:409:000000000-BFKT7:1:1102:10958:2167 1:N:0:30
AAAGTCGAGGTGCCTAAAGTGGCAACCCAGACTCCTAGTCGTGTTGGTGGTGTAGAGCTTCCTGTAGCCGCATGGCGTTCGTACTTAAATATGGAACTAACCATTCCAATTTTCGCTGTCTCTTATACACATCTCCGAGCCCACGAGACT
+
CCCCCFCCCCCBGGGGGGGGGGGGGHHGGHHGHHHG3FHHGGGHHHHEFGGGHEG5GDGHHFHHHFHGHGGCEFHGGGGGGGHHHHHEHHHGHB3FCGGHFFFHHHFGHHHHHFGGGGGFHGHGHHFHFHFBFGHFFFGGGGHAF/@EGD
@M02034:409:000000000-BFKT7:1:1102:16701:2170 1:N:0:30
AAAGTCGAGGTGCCTAAAGTGGCAACCCAGACTGCG
+
BBCCCFBBCCBCGGGGGGGGGGGHHHHGGHHGH3AF
@M02034:409:000000000-BFKT7:1:1102:12313:2207 1:N:0:30
AAAGTCGAGGTGCCTAAAGTGGCAACCCAGACTAATAATAATGTTGGTGGTGTAGAGCTTCCTGTAGCCGCATGGCGTTCGTACTTAAATATGGAACTAACCATTCCAATTTTCGCTGTCTCTTATACACATCTCCGAGCCCACGAGACT
+
CCCCCFCCCCCCGGGGGGGGGGGHHHHGGHHGHHHHHHHFHHHHHHHGFDGGHGGDBFGHHHHHGHHHHEGEEFHFEFGGFEGHGHHGFGGHHFFDGHHHFGFGHHHHFHHHHHGGGGGHHHHHHHHHHBFHHHHEF/DCGAHECF/EGH
@M02034:409:000000000-BFKT7:1:1102:18890:2252 1:N:0:30
AAAGTCGAGGTGCCTAAAGTGGCAACCCAGACTTCTAGGCAGGTTGGTGGTGTAGAGCTTCCTGTAGCCGCATGGCGTTCGTACTTAAATATGGAACTAACCATTCCAATTTTCGCTGTCTCTTATACACATCTCCGAGCCCACGAGAC
+
CCCCCFCCCCCCGGGGGGGGGGGHHHHGGHHGH55D55FFHGGHHHGGGGGGHHHGHGHGHHHHHHHHGGGGGGHHGGGGGGHHHHHHHHHHHGHHGHGHHHGHHHHHHHHHHHGFGGGFHHHHGHGFHHHHHHHHFCFCGGGGGGCDE
@M02034:409:000000000-BFKT7:1:1102:19499:2263 1:N:0:30
AAAGTCGAGGTGCCTAAAGTGGCAACCCAGACTG
+
CCCCCFCABCBCGGGG4FGGGGGGHHHGGHHGHB
@M02034:409:000000000-BFKT7:1:1102:19541:2284 1:N:0:30
AAAGTCGAGGTGCCTAAAGTGGCAACCCAGACTTCTCGGTCTGTTGGTGGTGTAGAGCTTCCTGTAGCCGCATGGCGTTCGTACTTAAATATGGAACTAACCATTCCAATTTTCGCTGTCTCTTATACACATCTCCGAGCCCACGAGACT
+
BBBBBFBABBBBGGGGGGGGGGGHHHHGGHHGHHGHHFFAEEHHHHFECEGEGDFBFABGFHGHHEGDAEE>EEH1EEGFFEFFGFGBFGHEHH33GFFHF0FFFDF4BFDGB4>EEDEEFGHFFFFHHGBHHGG?CBDDG/FF@/@/AG
@M02034:409:000000000-BFKT7:1:1102:15295:2296 1:N:0:30
AAAGTCGAGGTGCCTAAAGTGGCAACCCAGACTGGGTGTGGGGTTGGTGGTGTAGAGCTTCCTGTAGCCGCATGGCGTTCGTACTTAAATATGGAACTAACCATTCCAATTTTCGCTGTCTCTTATACACATCTCCGAGCCCACGAGACT
+
A?ABBFBBDBABGGGGGGGGGGGHHHHGGHHGHHHHHGGGGGGGGGGGGGGGHBH5DFGHHGHHHHHGHEEEEFHFEEGEEEFGHHHFHHGHHHEDCGGHHGHGHHHEHHHHHDDDGGGHHHHHFHHHH22GHGHHECGCDGGGGDFDDH
@M02034:409:000000000-BFKT7:1:1102:11533:2321 1:N:0:30
AAAGTCGAGGTGCCTAAAGTGGCAACCCAGACTCCGGTGGGGGTTGGTGGTGTAGAGCTTCCTGTAGCCGCATGGCGTTCGTACTTAAATATGGAACTAACCATTCCAATTTTCGCTGTCTCTTATACACATCTCCGAGCCCACGAGAC
+
ABBBBFBBBBBBGGG5GGFGGGGHHHHGGHHGGHFGCAEA?GEEAE0EFFDGGHHFGGFHHHHHHFHHHGGGEGHHGGGGGEBHHHGGHHHFHFFFGFGGHHHHFHGHHHHGHFCGGDGFHHHHHGGGFHEFHGFBD/@-CGHGGC@DF
@M02034:409:000000000-BFKT7:1:1102:13826:2345 1:N:0:30
AAAGTCGAGGTGCCTAAAGTGGCAACCCAGACTAATACGAATGTTGGTGGTGTAGAGCTTGCTGTGGCCGCGTGGCGTTAG
+
BBBBBFBBBBBBGGGGGGGGGGGHHHHGGHCG333F5FGA2BGHBGA222EA13D5A53B3BBAA3A11AE0E/>/>1>>?
@M02034:409:000000000-BFKT7:1:1102:19854:2358 1:N:0:30
AAAGTCGAGGTGCCTAAAGTGGCAACCCAGACTTCGAAGACGGTTGGTGGTGCAGAGCTTCCTGTAGCCGCATGGCGTTCGTACTTAAATATGGAACTAA
+
AAAAADAADDAAGGFGGGGBFFGHHHHGGDHAHFFFFFFE3EEE2E0A1EA133DBA3AB5BFGHB@5B?E>E1?B>1>E?11??FGEBDG4F33?B?FE
@M02034:409:000000000-BFKT7:1:1102:16363:2360 1:N:0:30
AAAGTCGAGGTGCCTAAAGTGGCAACCCAGACT
+
CCDCCFCCCCCCGGGGGGGGGGGHHHHGGHHGH
@M02034:409:000000000-BFKT7:1:1102:20400:2376 1:N:0:30
AAAGTCGAGGTGCCTAAAGTGGCAACCCAGACTCCTACGTCTGTTGGTGGTGTAGAGCTTCCTGTAGCCGCATGGCGTTCGTACTTAAATATGGAACTAACCATTCCAATTTTCGCTGTCTCTTATACACATCTCCGAGCCCACGAGACT
+
BBCCBFBBBCCCGGGGGGGGGGGHHHHGGHHGHGHHHHGGGHGHHHHGGGGGHFGBGGHHHHHHHHHGHGG0EEHGGEEFGGCHGHFF3GHHHHFGHGHHHGHGGGHHHGHHHHGGGGGGHHHHHHFHGFGHHHHFGGCGGGHGG//ADG
@M02034:409:000000000-BFKT7:1:1102:12970:2376 1:N:0:30
AAAGTCGAGGTGCCTAAAGTGGCAACCCAGACTAAGAAGACGGTTGGTG
+
AAA?ADAA1DAAGGGGGGGGGF0BCGHAEHCCGHGFFFFG0EAFFCE/F
@M02034:409:000000000-BFKT7:1:1102:19852:2378 1:N:0:30
AAAGTCGAGGTGCCTAAAGTGGCAACCCAGACTTCGAAGACGGTTGGTGGTGTAGAGCTTCCTGTAGCCGCATGGCGTTCGTACTTAAATATGGAACTAACCATTCCAATTTTCGCTGTCTCTTATACACATCTCCGAGCCCACGAGACT
+
BACBCFCCBCBBGGGGGGGGGGGHHHHGGHHGHHHGHHGGHGGGGGGGFGGGHHGFGHHHHHHHHGHHHGGEFGHHGFGGGGHHHHHGHHHHHHBFFHGHHHHHHHHHHHHHHGGGGGGGHHHHHHHHGFHGGHHHEGGCDFHGGGGGGH
@M02034:409:000000000-BFKT7:1:1102:12963:2393 1:N:0:30
AAAGTCGAGGTGCCTAAAGTGGCAACCCAGACTAAGAAGACGGTTGGTGGTGTAGTGCTTCCTGTAGCCGCATGGCGTTCGTACTTAAATATGGAACTAACCATTCCAATTTTCGCTGTCTCTTATACACATCTCCGAGCCCACGAGACT
+
BCCBBFCCCCBCGGGGGGGFGGGGHHHGGHHGHFB3ABEAB2EEEGGA11EEA3D5B5FG5GHHE5GDDEF0EEH1E?EEEEFFFGHDDGHGHHB3FGHH3?3BF?GBGHHHHB//EEEGFHHHDDHGFCFFGBG2E@/@C/A/C/>?EF
@M02034:409:000000000-BFKT7:1:1102:12560:2402 1:N:0:30
AAAGTCGAGGTGCCTAAAGTGGCAACCCAGACTAAGACTAATGTTGGTGGTGTAGAGCTTCCTGTAGCCGCATGGCGTTCGTACTTAAATATGGAACTAACCATTCCAATTTTCGCTGTCTCTTATACACATCTCGAGCCCACGAGACT
+
AAAAAFBA?DABGGGG4GGGGGGGGHHFGHHGGHFGFFHDDFGGH5FEFDEEFFE5F5FHBFHDBBFBGFCEEEFCEEGGGGHEFHG@3FGFH33@FGFGGHEGHBD44GHHHG?DGGEBGFFFB4FBEFBGBGHG1CGBFAF@@>EC<
@M02034:409:000000000-BFKT7:1:1102:16108:2412 1:N:0:30
AAAGTCGAGTTGCCTAAAGTGGCAACCCAGACTCCGTCGGGGGTTGGTGGTGTAGAGCTTCCTGTAGCCGCATGGCGTTCGTACTTAAATATGGAACTAACCATTCCAATTTTCGCTGTCTCTTATACACATCTCCGAG
+
A3AAAFBABB>DFGFCBGFGF4FGHGAEDGCACGFDGAEEEEGEECE?FEEFGFHBH4GEGCHFGEGHG?>>EGHGGGGGFECHHHFDHGB2GFBBFG1BG01CF22DDGGFD>C//?C?G?FGFH1?1<1GGG1<<->
@M02034:409:000000000-BFKT7:1:1102:19281:2412 1:N:0:30
AAAGTCGAGGTGCCTAAAGTGGCAACCCAGACTAAGATGGGTGTTGGTGGTGTAGAGCTTCCTGTAGCCGCATGGCGTTCGTACTTAAATATGGAACTAACCATTCCAATTTTCGCTGTCTCTTATACACATCTCCGAGCCCACGAGACT
+
CCCCCFCABCCCGGGGGGGFGGGHHHHGGHHGHHHHHHHHHGFGGHHGEEGFGEF5FGGHHHHHHHHGFFG>EEGFFEGGGFGHGHHFHHHHHHHFFHHHHHBGHHHFHHHHHHGGGGGHHHHHGHHDGHHHHHHFF/CCFGHGGGFGGH
@M02034:409:000000000-BFKT7:1:1102:16023:2430 1:N:0:30
AAAGTCGAGGTGCCTAAAGTGGCAACCCAGACTCAGTCTAAGGTTGGTGGTGTAGAGCTTCCTGTAGCCGCATGGCGTTCGTACTTAAATATGGAACTAACCATTCCAATTTTCGCTGTCTCTTATACACATCTCCGAGCCCACGAGACT
+
CCCCCFCBCBCCGGGGGGGGGGGHHHHGGHHGHFCG5FDGHHHHHHGGFGGGGEGEFGHHHHHHHHGFGEGGGGHFFEFGGEFHHHHHHHHHHFFFHHHHGHFGHGFFHHHHHGGFGGGGHHHHGHHHGHHHHHHFC@GCDFEGGGGGGG
@M02034:409:000000000-BFKT7:1:1102:15754:2433 1:N:0:30
AAAGTCGAGGTGCCTAAAGTGGCAACCCAGACTAGTAGTCGGGTTGGTGGTGTAGAGCTTCCTGTAGCCGCATGGCGTTCGTACTTAAATATGGAACTA
+
AAABAFBAD@AAFGG5FDGFGGGHCFGE22FFGHBG5FG5A2EGEGFFFEGGG3F555FGAFHFGGH5FEE0EEH1EEGE??F1?FG3@BB4FFE?3CE
@M02034:409:000000000-BFKT7:1:1102:16143:2451 1:N:0:30
AAAGTCGAGGTGCCTAAAGTGGCAACCCAGACTCATCCTCAGGTTGGTGGTGTAGAGCTTCCTGTAGCCGCATGGCGTTCGTACTTAAATATGGAACTAACCATTCCAATTTTCGCTGTCTCTTATACACATCTCCGAGCCCACGAGAC
+
CCCCBFCCCCABGGGGGGGGGGGHHHHGGHHGHGHHHHHHHHHGGHGGFGFGHGGEGGHHHHHHGGHGHEEEGGHGGEFGEEGHHHHHHHHHGHEFGHHGHHHHHFHHHHHHHGGGGGGHHHHHGHHHGGFHGHHF?/<BDFHF@/>ED
@M02034:409:000000000-BFKT7:1:1102:19429:2452 1:N:0:30
AAAGTCGAGGTGCCTAAAGTGGCAACCCAGACTAATAATACGGTTGGTGGTGTAGAGCTTCCTGTAGCCGCATGGCGTTCGTACTTAAATATGGAACTAACCATTCAATTTTCGCTTCTCTTATACACATCTCCGAGCCCACGAGACTAG
+
ABBCCFCCCCBBGGGGGGGGGFGGGHHGGHHGHHHHHHHHHHGHFGGGGGGGHFFDGHHHHHHHHHHHHGGFFGHHGFGGFFGHGHGGHHHHHHFGGHHGHHGHHHGFHHHHGGGGHGHGHHHHF?GHFHHGHEGCCDFFHEGGGGCHHH
@M02034:409:000000000-BFKT7:1:1102:20623:2457 1:N:0:30
AAAGTCGAGGTGCCTAAAGTGGCAACCCAGACTACTTCTGAGGTTGGTGGTGTTGTGCTTCCTGTAGCCGCATGGTGTTCGTACTTAAATA
+
BBBBBFBBDBBBGGGGFFFGGGGHFHHGGEHEHD35AD55A52B2F2AA1A111A215AD5BAEF5F53A@0EEF5@1B4B?CA1BE3@FG
@M02034:409:000000000-BFKT7:1:1102:14484:2463 1:N:0:30
AAAGTCGAGGTGCCTAAAGTGGCAACCCAGACTCAGCATAGTGTTGGTGGTGTAGAGCTTCCTGTAGCCGCATGGCGTTCGTACTTAAATATGGAACTAACCATTCCAATTTTCGCTGTCTCTTATACACATCTCCGAGCCCACGAGACT
+
BCCCCFCBCCABGGGGGGGGGGGHHHHGGHHGHH3B3BD53DFGGHHEFGGFGFG5DFGHGHHHHHHHHGGEEGHGGFGGGFGHHHHHHHHHHHFFHHHHHHGGHHHHHHHHHFGGGGGHHHHHGHHHHGHHHHHFCBGDFGHGGAFGGG
@M02034:409:000000000-BFKT7:1:1102:14466:2464 1:N:0:30
AAAGTCGAGGTGCCTAAAGTGGCAACCCAGACTGTTGGTCGGGTTGGTGGTGTAGAGCTTCCTGTAGCCGCATGGCGTTCGTACTTAAATATGGAACTAACCATTCCAATTTTCGCTGCTCTTATACACATCTCCGAGCCCACGAGACT
+
BCCABFCBBCBCGGGGGGGGGGGHHHHGGHHGHHGGFCFGE2EHFGGFGGGFH3FAFFGHFHHFHHHGHGG@EFHGGEGGGFGHHHHFBGHHHH3EGHHHFG3GHGHFGGHHHGCEF/BFGHGGGGFHHD2C22FE/CGDGHGC/@DDD
@M02034:409:000000000-BFKT7:1:1102:16481:2501 1:N:0:30
AAAGTCGAGGTGCCTAAAGTGGCAACCCAGACTATTACGACGGTTGGTGGTGTAGAGCTTCCTGTAGCCGCATGGCGTTCGTACTTAAATATGGAACTAACCATTCCAATTTTCGCTGTCTCCTTATACACATCTCCGAGCCCACGAGA
+
A?ABAFBBBBBAGFGFGGGGGGGHGCHGGHHGHHHHHHGGGGGFGGGEAE1FCEGEGGGFFFHGGFHHHAEEEEHHGGGEEECGGHGFFGGHGHFEGFFBFFFHHHFGHFHHHHEC/FDFHBFHHHHHHEHHHFBFFC/A@FGEFCGGG
@M02034:409:000000000-BFKT7:1:1102:10765:2514 1:N:0:30
AAAGTCGAGGTGCCTAAAGTGGCAACCCAGACTCGGGGGGGGGTTGGTGGTGTAGAGCTTCCTGTAGCCGCATGGCGTTCGTACTTAAATATGGAACTAACCATTCCAATTTTCGCTGTCTCTTATACACATCTCCGAGCCCACGAGACT
+
ABBABFAADB2AFFGGGGGFGFGHGHGFGHHGHHFFGGG@F?FBFFFDEF.A9999BBFFFFFF9BF/;A@@DDF.9;D:;9:.AFB/FF9BBF/BFFFFFFFFFFFFFFFFF9@;DDFFFFFFBFFBFBFF/BB9A-@9DE?F@@>ADF
@M02034:409:000000000-BFKT7:1:1102:16486:2520 1:N:0:30
AAAGTCGAGGTGCCTAAAGTGGCAACCCAGACTATTACGACGGTTGGTGGTGTAGAGCTTCCTGTAGCCGCATGGCGTTCGTACTTAAATATGGAACTAACCATTCCAATTTTCGCTGTCTCCTTATACACATCTCCGAGCCCACGAGAC
+
BBBABFABBBAAGGGGGGGGFGGGHHHGGCGFHHHHHHGGGGGGGGGEGGFFHHHFHGHGHHHHHHHHHGGGGGHHGGGGGFFHHHHHHHGFFHGGFFHGHHGHHHHGHHHHHHGGGGGHGDFHHHGHFGHHHHGHFGFGGGFHF/@CFC
@M02034:409:000000000-BFKT7:1:1102:20966:2523 1:N:0:30
AAAGTCGAGGTGCCTAAAGTGGCAACCCAGACTAATATGAATGTTGGTGGTGTAGAGCTTCCTGTAGCCGCATGGCGTTCGTACTTAAATATGGAACTAACCATTCCAATTTTCGCTGTCTCTTATACACATCTCCGAGCCCACGCGACT
+
BBBBBFBBBBBBGGGGGGGGGGGHHGHGGHGGHHHHGFHHHHHHHHHGGGGFFFGDDBGHHFHHHHHGHGGEEEFGGEEFFEFFGGG3FHHHHHFGHHHHFFFHHFFGHHHHHHGGGGGHHHHHFHHFHFFHHHGHFCGGCGGF?/<<<>
@M02034:409:000000000-BFKT7:1:1102:15529:2524 1:N:0:30
AAAGTCGAGGTGCCTAAAGTGGCAACCCAGACTGCTCATCAGGTTGGTGGTGTAGAGCTTCCTGTAGCCGCATGGCGTTCGTACTTAAATATGGAACTAACCATTCCAATTTTCGCTGTCTCTTATACACATCTCCGAGCCCACGAGACT
+
AABAAB>A??2>44BACGGBFFFFF4FEFGHFFHHHFFHFHFHDGHGEFFEFFBG5FBGFGFHHGGHFGEGEFFHAEEEFGEGFHHHHHHHHHHFFFHGGHGBGHFHFBGEGHHGGGGGGHGGHEGGGGGBGHHHFG>BDCGHGCCF/EG
@M02034:409:000000000-BFKT7:1:1102:17100:2525 1:N:0:30
AAAGTCGAGGTGCCTAAAGTGGCAACCCAGACTTCGCAGCATGTTGGTGGTGTAGAGCTTCCTGTAGCCGCATGGCGTTCGTACTTAAATATGGAACTAACCATTCCAATTTTCGCTGTCTCTTATACACATCTCCGAGCCCACGAGACT
+
CCCCCFCCCCCCGGGGGGGGGGGHHHHGGHHGHHHDGGGGHHHHHHHGFGGGHFGAGGHHHHHHHFGHHGGEEGHFEEEGGFFHHHHGFHHEHHGFGHHHFFEGHHHHHHHHHFEEFEEFHHHGFGHHHCFHHHHGE@DCDFHGGGC?FF
@M02034:409:000000000-BFKT7:1:1102:16837:2535 1:N:0:30
AAAGTCGAGGTGCCTAAAGTGGCAACCCAGACTCAGCCGCCTGTTGGTGGTGTAGAGCTTCCTGTAGCCGCATGGCGTTCGTACTTAAATATGGAACTAACCATTCCAATTTTCGCTGTCTCTTATACACATCTCCGAGCCCACGAGACT
+
BABBBFABBBBBGGGGGGGGGGGGHHHGGHHGHHHHHHGGGGHHHHGEFGEFHFGDGGHHHHHHHHHGHFGGGGHHEEGGFEGHHHHGEGHHHHFHFHHHHHHHHHHHHHHHHHGGGGFGHHHHHHHHHGFHHHHFC>DBFGHGG?GDGG
@M02034:409:000000000-BFKT7:1:1102:11768:2567 1:N:0:30
AAAGTCGAGGTGCCTAAAGTGGCAACCCAGACTACGAATAATGTTGGTGGTGTAGAGCTTCCTGTAGCCGCATGGCGTTCGTACTTAAATATGGAACTAACCATTCCAATTTTCGCTGTCTCTTATACACATCTCCGAGCCCACGAGACT
+
CBBBCFCBBCABGGGGGGGGGGGHHHHGGHHGHHHGGHHGHHHHHHHFGGEGHGHDGHHHHHHHGGHGHEEEEEHFEEGGFFHEGHGGHHHHGFFGHHHHHHFGHDFHHHHHHFGGGGGGHGHHGHHHGGGHHHHFF/DBGGHFFDGGGG
@M02034:409:000000000-BFKT7:1:1102:12336:2569 1:N:0:30
AAAGTCGAGGTGCCTAAAGTGGCAACCCAGACTGTGTGTCCTGTTGGTGGTGTAGAGCTTCCTGTAGCCGCATGGCGTTCGTACTTAAATATGGAACTAACCATTCCAATTTTCGCTGTCTCTTATACACATCTCCGAGCCCACGAGACT
+
CCCCCFCCCCBBGGGGGGGGGGGHHHHGGHHGHHGFABGG5DFB5GHEA2EEA3D555BFAGHHHFG5DEGAEEG1EEEEEB2BFFHGEGHBFH33FFHHC13FFBH44BF?G4>/?E<3?4?DBF4D4FGHGF3FCBB@@/F/B/AD/?
@M02034:409:000000000-BFKT7:1:1102:10047:2593 1:N:0:30
AAAGTCGAGGTGCCTAAAGTGGCAACCCAGACTTCGTCGCGGGTTGGTGGTGTAGAGCTTCCTGTAGCCGCATGGCGTTCGTACTTAAATATGGAACTAACCATTCCAATTTTCGCTGTCTCTTATACACATCTCCGAGCCCACGAGACT
+
BBBBBFB@BBABGGGGFGGGGGGHHHHGGHHGHHHGHGGGGGGGGGGGFGFFFGGDFGHHHHHHGFGGHGGGGEHGFFGGGGHHHHHGHHGHHHHGFGGFHHHHHDGHHHHHHHGFGGGFHHHHFGFDFCFHGGDFEFG-CFHGFCFGGB
@M02034:409:000000000-BFKT7:1:1102:14104:2619 1:N:0:30
AAAGTCGAGGTGCCTAAAGTGGCAACCCAGACTCCGCATGCGGTTGGTGGTGTAGAGCTTCCTGTAGCCGCATGGCGTTCGTACTTAAATATGGAACTAACCATTCCAATTTTCGCTGTCTCTTATACACATCTCCGAGCCCACGAGACT
+
BCCBBFCBBCAAGGGGGGGGGGGGHHHGGGEFFFHGFGGGHGGFFGGBFEEFGFFAGEHHFHHGBGGFGEEEFEFBEEFFEEGGHHGGHGFHGHFDGFHFFGHHHFHGHGHHHFEEFGCGHGHHFHGFGFGHHFHE?<B></FFGCCCEB
@M02034:409:000000000-BFKT7:1:1102:20451:2625 1:N:0:30
AAAGTCGAGGTGCCTAAAGTGGCAACCCAGACTAATAATAAGGTTGGTGGTGTAGAGCTTCCTGTAGCCGCATGGCGTTCGTACTTAAATATGGAACTAACCATTCCAATTTTCGCTGTCTCTTATACACATGTCCGAGCCCACGAGACC
+
CCCCCFCABBBBGGGGGGGGGGGHHHHGGHHGH3F5F5D55BGGHHGFFGEFHFGDGHHHHHHHGHHHHFGGGGHHGGGGGEFGGHGHDGFHHFGGHHHHHHGGHHHGHHHHHHGGGGGGFGHHHHHHHHFH2GHHG?GFGGGGGCGFD<
@M02034:409:000000000-BFKT7:1:1102:18521:2652 1:N:0:30
AAAGTCGAGGTGCCTAAAGTGGCAACCCAGACTCTGCGGGGTGTTGGTGGTGTAGAGCTTCCTGTAGCCGCATGGCGTTCGTACTTAAATATGGAACTAACCATTCCAATTTTCGCTGTCTCTTATACACATCTCCGAGCCCACGAGACT
+
BBBBBFBBBBBAGGGFGGGGGGGHHHHGGHHGHCHHFCGGGFGGGEEB?EEFFEF5FFHHHHGGGBF4BEEEEEHAEEEFFEBFFGG3BFGFEF33GGHHGC2BFBHFFFGHHFDADGEHGFHH?FFFFGFFHGF1C<DGAFEFD-<ADG
@M02034:409:000000000-BFKT7:1:1102:18503:2656 1:N:0:30
AAAGTCGAGGTGCCTAAAGTGGCAACCCAGACTCTGCGGGGTGTTGGTGGTGTAGAGCTTCCTGTAGCCGCATGGCGTTCGTACTTAAATATGGAACTAACCATTCCAATTTTCGCTGTCTCTTATACACATCTCCGAGCCCACGAGACT
+
BBBBBFABBBAAGGGGGGGFGFGHHHHGGHHGHHHHFGGGGEEGGGHEFEGFGDF5DFHGEHHGDFHBGEGEEEHAE?EEEEBGGHHHHHHHHHFGGGHHGGGGHHHFHHHHHFGGGFDGGHHHGGHHGHHHHHHGE-ACCGHEG-=D<B
@M02034:409:000000000-BFKT7:1:1102:18727:2657 1:N:0:30
AAAGTCGAGGTGCCTAAAGTGGCAACCCAGACTTCGACTAATGTTGGTGGTGTAGAGCTTCCTGTAGCCGCATGGCGTTCGTACTTAAATATGGAACTAACCATTCCAATTTTCGCTGTCTCTTATACACATCTCCGAGCCCACGAGACT
+
BABBBFBBDBBBGGGGGGGGGGGHHHHGGHHGHHHGGGGFHGHHHHHGGGGGHHGAFGHHGHHHHGHFFEGEEGHFGEEGFEFFGHHHHHHGHHFDGHHHFFHGHHHFHHHHHGGGGGEFHHHHGFHHFHHHHHHHECGDFFHGGCDGGH
@M02034:409:000000000-BFKT7:1:1102:17042:2666 1:N:0:30
AAAGTCGAGGTGCCTAAAGTGGCAACCCAGACTGGT
+
ABBBAFAAB?AAGGGGGGGGGGGGHHHGGGHGH325
@M02034:409:000000000-BFKT7:1:1102:15803:2670 1:N:0:30
AAAGTCGAGGTGCCTAAAGTGGCAACCCAGACTTATAATCCTGTTGGTGGTGTAGAGCTTCCTGTAGCCGCATGGCGTTCGTACTTAAATATGGAACTAACCATTCCAATTTTCGCTGTCTCTTATACACATCTCCGAGCCCACGAGACT
+
BBBBBFBABBAAGGGGFGGGGGGHHGHGGHHGHHHHHHHHHHHHHHHGFGGGHGGEGGHHHHHHHHGGGGC?EEHGFEGFFFGHHHHHHHHHHHFFFHHGHFFGHHHHHHHHHFGGGGGHHGHHHHHHFHGHHHHFF/D<CGHGGGGGGG
@M02034:409:000000000-BFKT7:1:1102:15941:2671 1:N:0:30
AAAGTCGAGGTGCCTAAAGTGGCAACCCAGACTACGAAGAATGTTGGTGGTGTTGTGCCTCCTGTAGCCGCATGGCGTTCGTACTTAAATATGGTACTAACCATTCCAATTTTCG
+
BBBBBFBB@DAAFCGFGGGFGFGFGHHGGAGGHBAE22A2FBGFGHA2BAEF11A2B55DBFG3A55A3?E0BEE1>1>BE11??GHB@BEDF344B4BG303B34F44F3F44<
@M02034:409:000000000-BFKT7:1:1102:18160:2683 1:N:0:30
AAAGTCGAGGTGCCTAAAGTGGCAACCCAGACTGGGCGTGGGGTTGGTGGTGTAGAGCTTCCTGTAGCCGCATGGCGTTCGTACTTAAATATGGGACTAACCATTCCAATTTTCGCTGTCTCTTATACACATCTCCGAGCCCACGAGACT
+
BBBCAFBCCBBBGGGGGGGGFGGHHHHGGHGGHFHHAEFCAFGEFGGEFGDFGGGGGHHHHHHHHHHGHGGGGGHFGGGGGGHHHHHFHHHHHH0BFAFGHHFHHHGGHHHHHHFGGGGGHHHHBHHDHHFHHHHGGFFGGFHGGGGGGB
@M02034:409:000000000-BFKT7:1:1102:21188:2688 1:N:0:30
AAAGTCGAGGTGCCTAAAGTGGCAACCCAGACTTGTAAGACGGTTGGTGGTGTAGAGCTTCCTGTAGCCGCATGGCGTTCGTACTTAAATATGGAACTAACCATTCCAATTTTCGCTGTCTCTTATACACATCTCCGAGCCCACGAGACT
+
BBBABFBBDBBBGGGGBGGGGGGHHHHGGHHAGHHHFFGF3BFEEEGEA?ECA3D5A5BF5GFGFEEA3EEEEEFAE1E?>E21FGH33BFBDB33FEHH3?3B3?F4BFEGG4>EEE?B?GHGFBFBFB2BGHHBC/BB//?CD@/?/D
@M02034:409:000000000-BFKT7:1:1102:14067:2703 1:N:0:30
AAAGTCGAGGTGCCTAAAGTGGCAACCCAGACTCAGAGTACTGTTGGTGGTGTAGAGCTTCCTGTAGCCGCATGGCGTTCGTACTTAAATATGGAACTAACCATTCCAATTTTCGCTGTCTCTTATACACATCTCCGAGCCCACGAGACT
+
CCCCCFBBCCBCGGGGGGGGGGGHHHHGGHHGHHHHGHHHHHHHHHHEFFEFEDG5ABGHFHHHHHHHHFFEEEHFEEGGFEFHHHG3GHHHGHFFHHHHGHFHHHHFHHHHHGCEFEEGHHHHGGHHHEHFHHHHE@GGGGHGG?FGGG
@M02034:409:000000000-BFKT7:1:1102:13709:2706 1:N:0:30
AAAGTCGAGGTGCCTAAAGTGGCAACCCAGACTGCGTTGGCTGTTGGTGGTGTAGAGCTTCCTGTAGCCGCATGGCGTTCGTACTT
+
AAABAFBB@DAAFGGFEGBGFFGFFHHGGFHGGGF?22ABFGFFFHA1AE1FGFF5GFHHGHFGE55AA1E0>E1AEEEFE1B?FG
@M02034:409:000000000-BFKT7:1:1102:14166:2710 1:N:0:30
AAAGTCGAGGTGCCTAAAGTGGCAACCCAGACTGGGGGGGTTGTTGGTGGTGTAGAGCTTCCTGTAGCCGCATGGCGTTCGTACTTAAATATGGAACTAACCATTCCAATTTTCGCTGTCTCTTATACACATCTCCGAGCCCACGAGACT
+
BBBBBFAABBABFFGGGGGGGGGHHHHGFHHGHHHGGGGG@DGGHHHCEGDEFEF0BBFGGFGFCFFFFCBBDDF;@;BAA;BEFFFFFFFFFFFFFFFFFFFFFFFFFFFFFFDDFFDFFEFFFFFFFFFFFFFFA@F>BFFFB9BDDF
@M02034:409:000000000-BFKT7:1:1102:13694:2716 1:N:0:30
AAAGTCGAGGTGCCTAAAGTGGCAACCCAGACTGCGTTGGCTGTTGGTGGTGTAGAGCTTCCTGTAGCCGCATGGCGTTCGTACTTAAATATGGAACTAACCATTCCAATTTTCGCTGTCTCTTATACACATCTCCGAGCCCACGAGACT
+
CCCCCFCCCCBCGGGFGGGGGGGHHHHGGHHGHHHGGGGHHHGHHHHEGGGFGHHDGFHHHHHHFFGGHGGEEGHHGGGGEFGHHHHGHHHHHHFFHHHHHHHHHHHGHHHHHHGGGGGHHHHHHHHHHHGHHHHHGFCCGEHGC<AAEH
@M02034:409:000000000-BFKT7:1:1102:14015:2740 1:N:0:30
AAAGTCGAGGTGCCTAAAGTGGCAACCCAGACTGCTCATCCGGTTGGTGGTGTAGAGCTTCCTGTAGCCGCATGGCGTTCGTACTTAAATATGGAACTAACCATTCCAATTTTCGCTGTCTCTTATACACATCTCCGAGCCCACGAGACT
+
BBCCCFCCCCAAFGGGGGGGGGGHHHHGGHHGGHHHGHHHHFGEGFGEFEFFEFFAGHHHHHHHGGGDGEEEEGHGGFGGEEFHHHHGGGGFGH3?FGHBFGFHHHHHHHHHHGGGGGGGHHHHGHHHHGFHCFGFECGCGGHGF<A?EB
@M02034:409:000000000-BFKT7:1:1102:21881:2770 1:N:0:30
AAAGTCGAGGTGCCTAAAGTGGCAACCCAGACTCATAATCATGTTGGTGGTGTAGAGCTTCCTGTAGCCGCATGGCGTTCGTACTTAAATATGGAACTAACCATTCCAATTTTCGCTGTCTCTTATACACATCTCCGAGCCCACGAGACT
+
BBBBBFBBBBBBGGGGGGGGGGGGHHHGGHHGHHHHHHHHHHHHHHHEGGEFHGGDGHHHHGHHHHHGHGGGGGHGEEEFFEGHHHGGHHHHHHHGFHGFHHHGHHGGHHHHHHGGGGGEHHHHHHFFFFFHFBDFC@D<CFGGGFGGGH
@M02034:409:000000000-BFKT7:1:1102:17913:2782 1:N:0:30
AAAGTCGAGGTGCCTAAAGTGGCAACCCAGACTGCTTCTCCTGTTGGTGGTGTAGAGCTTCCTGTAGCCGCATGGCGTTCGTACTTAAATATGGAACTAACCATTCCAATTTTCGCTGTCTCTTATACACATCTCCGAGCCCACGAGACT
+
BBBABFBADBBAGGGFGGGEGFGHHHHGGHHGHGHHHHHHHHHHHGHFGGEFFEGFGHHHGHHHFFGFGEFEEEFFEEEFEFFHHHHHHHFGFGFFGHHGGHHHHFHFGHHHHGFEGGEHHHHHHHHHFBDGHGHHC<CCCFHGCGFDGB
@M02034:409:000000000-BFKT7:1:1102:14995:2820 1:N:0:30
AAAGTCGAGGTGCCTAAAGTGGCAACCCAGACTACTCCTCCTGTTGGTGGTGTAGAGCTTCCTGTAGCCGCATGGCGTTCGTACTTAAATATGGAACTAACCATTCCAATTTTCGCTGTCTCTTATACACATCTCCGAGCCCACGAGACT
+
BCCCBFCCBCABGGGGGGGGGGGHHHHGGHHGHHHHHHHHHHHHGHGEFGGGGFGAFGHHHHHHHGGDFEEEEFH1EEFCFEGEHHHFFHHHGG3@FHHHGHEGHGHFHGHHHFFAFFEGHFHHFGHGHFHHHHHFCBGDCGHGG/<?AF
@M02034:409:000000000-BFKT7:1:1102:15128:2835 1:N:0:30
AAAGTCGAGGTGCCTAAAGTGGCAACCCAGACTGCGAATAAGGTTGGTGGTGTAGAGCTTCCTGTAGCCGCATGGCGTTCGTACTTAAATATGGAACTAACCATTCCAATTTTCGCTGTCTCTTATACACATCTCCGAGCCCACGAGACT
+
BABCAFBBBBAAGGGGGGGGGGGHHHHGGHHGHHHGGGGGHHHGHGGEFGGFAGF5FFHHHHHHGHHHHEFEEGHFEEGFFFFHHHGHHHHHGHGFHHFGFFFGFFFHHHHHHHGGGGGFHGHHGHHHHGHHHHHGD<DCGGHGDCGGCG
@M02034:409:000000000-BFKT7:1:1102:18254:2845 1:N:0:30
AAAGTCGAGGTGCCTAAAGTGGCAACCCAGACTAATAAGCAGGTTGGTGGTGTAGAGCTTCCTGTAGCCGCATGGCGTTCGTACTTAAATATGGAACTAACCATTCCAATTTTCGCTGTCTCTTATACACATCTCCGAGCCCACGAGACT
+
AABBAFBBDDABGFGGGGGGFFFHHHHGGHHGHHHHHHHGHHHFFGGBFGAFBBFDDBFHHHHGGHHFGEA>EFGEEEGEE?BGGHHGHHHBGHFGHHFFGFGFEGFGHHHHFFE?EFEFGFHHGHFHHCGHFHFGC@C<DGFFFFGGGG
@M02034:409:000000000-BFKT7:1:1102:15348:2845 1:N:0:30
AAAGTCGAGGTGCCTAAAGTGGCAACCCAGACTAAGAATCAGGTTGGTGGTGTTGTGC
+
CCCCCFCCCCCCGGGGGGGGGGGHHHHGGHHGHH3F3DF553FGBHC222E111B215
@M02034:409:000000000-BFKT7:1:1102:9698:2851 1:N:0:30
AAAGTCGAGGTGCCTAAAGTGGCAACCCAGACTATTGGGCCTGTTGGTGGTGTAGAGCTTCCTGTAGCCGCATGGCGTTCGTACTTAAATATGGAACTAACCATTCCAATTTTCGCTGTCTCTTATACACATCTCCGAGCCCACGAGACT
+
BBCCBFBACCBCGGGGGGGGGGGFHHHGGHHGHGHHHHHFDFFHHFGGGGGFE3F5DBGHGGHHHFEDAAEEFGHAEEEFEFFGGGHBDGFEFH33EGHFFCGFFFHF4BFHHBEEFGEFFGHFF?FFGCGFFHGFF>CBBEEFC?FGGG
@M02034:409:000000000-BFKT7:1:1102:19905:2859 1:N:0:30
AAAGTCGAGGTGCCTAAAGTGGCAACCCAGACTTGTGCGCCTGTTGGTGGTGTAGAGCTTCCTGTAGCCGCATGGCGTTCGTACTTAAATATGGAACTAACCATTCCAATTTTCGCTGTCTCTTATACACATCTCCGAGCCCACGAGACT
+
CCCCBFCCBCCBGGGGGGGGGGGHHHHGGHHGHHHGHHGGGGHHHHHGGGGGHHGDFHHHHHHHFGHGHEFEEFHHGEGFEFHHHHHGFHGHHHGHGHHHHHHHHHHHHHHHHHGGGGGHHHHHHHHHGHEHHHHHEDGBFGHGGCGGGH
@M02034:409:000000000-BFKT7:1:1102:11996:2868 1:N:0:30
AAAGTCGAGGTGCCTAAAGTGGCAACCCAGACTGCTTCGACGGTTGGTGGTGTAGAGCTTCCTGTAGCCGCATGGCGTTCGTACTTAAATATGGAACTAACCATTCCAATTTTCGCTGTCTCTTATACACATCTCCGAGCCCACGAGACT
+
BBBBBFBBDBBAGGGGGGGFGGGHHHGCEHEGHHGFBHGHGGGGFGGAFEEFAFF5FGHGGFGEFEGGHG@EEEHGEEGEEEGFEHHFGHFGFEEGFGFFGF?GHGFGFDGHGGEFFGDBGFFHBHHHHFFH2G2DBBC?DGHE@<ADDH
@M02034:409:000000000-BFKT7:1:1102:11946:2873 1:N:0:30
AAAGTCGAGGTGCCTAAAGTGGCAACCCAGACTGCGAAGCTGGTTGGTGGTGTAGAGCTTCCTGTAGCCGCATGGCGTTCGTACTTAAATATGGAACTAACCATTCCAATTTTCGCTGTCTCTTATACACATCTCCGAGCCCACGAGACT
+
AABABFBA3>AAGFFGGGGGFGGHHHHGCFHGHHHGEGGGHGFGHFGEGGGGEFH5DFHHHHHHHHHFFEEEEEGFFGGFEFGHHHFFHFHHHHFGFFFGGHHFFGHHHGHHHHGGGGGFGFGHFHGFGBDHFFGFC/D/CFHGG/<C.<
@M02034:409:000000000-BFKT7:1:1102:14148:2875 1:N:0:30
AAAGTCGAGGTGCCTAAAGTGGCAACCCAGACTGGTCAGGGGGTTGGTGGTGTAGAGCTTCCTGTAGCCGCATGGCGTTCGTACTTAAATATGGAACTAACCATTCCAATTTTCGCTGTCTCTTATACACATCTCCGAGC
+
AAABAFBAD@ABFGGGGGG6FGFHHHHGFGHGHFG5BFGBEEC0EFGEFFEFHFHGHHHHHGHHHHHHGGGFGGHGGDGGGGHFH4FGHHGHHHHFHFHGHHBCFHHG4BGHHGGGGGGHHGHHGHGGBCGHGEDFE//<
@M02034:409:000000000-BFKT7:1:1102:14142:2893 1:N:0:30
AAAGTCGAGGTGCCTAAAGTGGCAACCCAGACTGGTCAGGGGGTTGGTGGTGTAGAGCTTCCTGTAGCCGCATGGCGTTCGTACTTAAATATGGAACTAACCATTCCAATTTTCGCTGTCTCTTATACACATCTCCGAGCCCACGAGACT
+
BBCBBFCCCCAAGGGGBGGGGGGHHHHGFHFGHGHHHHHGHGGGGFGEFGGGFFG@GHHHHHFGGDGGHGFCFEHHGFGGEFFGHHHHHHHHHGHFFHFGFH3GHFHFHHHHGFGGGGFHHHHHHHHGFHHHHHHHC@CAFGHGGFGGDF
@M02034:409:000000000-BFKT7:1:1102:17698:2895 1:N:0:30
AAAGTCGAGGTGCCTAAAGTGGCAACCCAGACTATTGGTGGTGTTGGTGGTGTAGAGCTTCCTGTAGCCGCATGGCGTTCGTACTTAAATATGGAACTAACCATTCCAATTTTCGCTGTCTCTTATACACATCTCCGAGCCCACGAGACT
+
BBBABFBBBBAAGGGGGGGAGBFGHHHCFGGGGHHHHHGF?EFHGHEAFABFFDE5E5GGHGHGGFH5FEE@EEGFEEEFFBGGHHFDGHFHHE33FHHHHGFGHHHFGHHHHGGGGD/FFGGHGHHGHHFCGFFHB@DDCFHGG/>EDF
@M02034:409:000000000-BFKT7:1:1102:20783:2905 1:N:0:30
AAAGTCGAGGTGCCTAAAGTGGCAACCCAGACTATTCAGAATGTTGGTGGTGTAGAGCTTCCTGTAGCCGCATGGCGTTCGTACTTAAATATGGAACTAACCATTCCAATTTTCGCTGTCTCTTATACACATCTCCGAGCCCACGAGACT
+
BBBBBFBBBBBAFGGGBEGBGGDFHHHGGHHGHFHHHHHCHHHDGHG2FEEFGGH5FAGHFGGHHHHBFFEEEEHHGGGGGGHHHHHHHHFHHHHHHHHGHHFHHHGG4FHHHFGGGGGFHHHHBGFGGHFH2FGHEBDB/FHGGGGGDD
@M02034:409:000000000-BFKT7:1:1102:16112:2910 1:N:0:30
AAAGTCGAGGTGCCTAAAGTGGCAACCCAGACTCCGAAGAATGTTGGTGGTGTAGAGCTTCCTGTAGCCGCATGGCGTTCGTACTTAAATATGGAACTAACCATTCCAATTTTCGCTGTCTCTTATACACATCTCCGAGCCCACGAGACT
+
BCCCAFCBCCABGGGGGGGGGGGHHHHGGHHGHHHGEGGE3FGGHHHEFGFGGHHFGHHHHHHHHHHGHEGEEGHHGEGGGGHHHHFHHHHHGHHFHHHHHHHHFHHHHHHHHHGGGGGHGHHHHHHHHHFHHHGHFCGDGGHGGGGGGD
@M02034:409:000000000-BFKT7:1:1102:10181:2912 1:N:0:30
AAAGTCGAGGTGCCTAAAGTGGCAACCCAGACTCCGTCGCCGGTTGGTGGTGTAGAGCTTCCTGTAGCCGCATGGCGTTCGTACTTAAATATGGAACTAACCATTCCAATTTTCGCTGTCTCTTATACACATCTCCGAGCCCACGAGACT
+
CCCCCFBCCCCCGGGGGGGGGGGHHHHGGHHGHHHGHHGGGGGGGGGFGGGFGGFDFGHHHHHHGGHHGEGEGGHGEEGGGFGHHHHFHHHHHHGFHHHHHHHHHGGFHHHHHHGFGGGHHHHHHHFHFGHHGHHFD@FCFGHGG-ADGG
@M02034:409:000000000-BFKT7:1:1102:9994:2919 1:N:0:30
AAAGTCGAGGTGCCTAAAGTGGCAACCCAGACTGGGCGTAATGTTGGTGGTGTAGAGCTTCCTGTAGCCGCATGGCGTTCGTACTTAAATATGGAACTAACCATTCCAATTTTCGCTGTCTCTTATACACATCTCCGAGCCCACGAGACT
+
CCCCCFCABCBCGGGGGGGGGGGHHHHGGHHGHHHHHGEGGGHHHHHGFEEFHGGDFGHHHHHHGGHHGFGGFGHGEEGGFFGHHHHEHGFHHHGFHHGHHHFHHHGHHHHHGHGFGGGHHHHHFHFHHGHHHHHHDGGCGGHGGCD?DF
@M02034:409:000000000-BFKT7:1:1102:17235:2922 1:N:0:30
AAAGTCGAGGTGCCTAAAGTGGCAACCCAGACTAGTACTCGGGTTGGTGGTGTAGTACTTGCTGT
+
CCCCCFBCBCABGGGGGGGGGGGHHHHGGHHGHD3G55F522AF222E11B113D5555A5D555
@M02034:409:000000000-BFKT7:1:1102:9415:2924 1:N:0:30
AAAGTCGAGGTGCCTAAAGTGGCAACCCAGACTAATACGCTTGTTGGTGGTGTAGAGCTTCCTGTAGCCGCATGGCGTTCGTACTTAAATATGGAACTAACCATTCCAATTTTCGCTGTCTCTTATACACATCTCCGAGCCCACGAGACT
+
CCCCCFCCCCBCGGGGGGGGGGGGHHHGGGHGHHHGHGHFFFGHHHHGGFFFH3D5DFGHHFHHGGGGGGFEEGHHGEGGGEHHGHGGHHGHGGFFHHHHFFDGHHHDHHHHHFGGGGGHFHHHFHHFHHFHHHHFGFGFGGHGGGGGGF
@M02034:409:000000000-BFKT7:1:1102:19320:2930 1:N:0:30
AAAGTCGAGGTGCCTAAAGTGGCAACCCAGACTGGTGGTACTGTTGTGGTGTAGAGCTTCCTGTAGCCGCATGGCGTTCGTACTTAAATATGGAACTAACCATTCCAATTTTCGCTGTCTCTTATACACATCTCCGAGCCCACGAGACT
+
AABBBFBBBBBBGGGGGGGGGGGHHHHGGHHGHHGHHDEGHGHFGHGFGFFG3BFG53FAFGHGDGFFEE0EEHCEEGGGEBGHHGGGGHHHHEFHFGHFH3BGHHHHGHHF4EEEGEF4GHGFH?HHH2BGHHFD/BF<F/?CFGFGH
@M02034:409:000000000-BFKT7:1:1102:13354:2958 1:N:0:30
AAAGTCGAGGTGCCTAAAGTGGCAACCCAGACTAATCATCAGGTTGGTGGTGTAGAGCTTCCTGTAGCCGCATGGCGTTCGTACTTAAATATGGAACTAACCATTCCAATTTTCGCTGTCTCTTATACACATCTCGAGCCCACGAGAC
+
AAA1A3AA1A>A1BFEFGGGGCGBFGF0AFAFH1BBEGF2GBFHHG?AFE/BB1D2B1FGHFHDAGG21EE/?EH0>/>FE/B>FGF@FGEGG1@BEFHH1GEFGHH2FFEGF2>?EE?12FGD12FGFFGHFFGG1BACFEFCCC/A
@M02034:409:000000000-BFKT7:1:1102:12137:2962 1:N:0:30
AAAGTCGAGGTGCCTAAAGTGGCAACCCAGACTCAGAATCA
+
CCCCCFBCCCCCGGFGGGGGGGGHHHHGGHHGH333BF555
@M02034:409:000000000-BFKT7:1:1102:12514:2992 1:N:0:30
AAAGTCGAGGTGCCTAAAGTGGCAACCCAGACTACTCAGCCGGTTGGTGGTGTAGAGCTTCCTGTAGCCGCATGGCGTTCGTACTTAAATATGGAACTAACCATTCCAATTTTCGCTGTCTCTTATACACATCTCCGAGCCCA
+
BBBBBFBABBAAGGGFGGGGGGFFFHGDDHAAGHFHHHHHHFGGG?EFFGEFHGFDFGBGGFHHGFBGHA>>EFH1EEEFEFBGHH4FGHFFGFFG3?B3BGFGHGBFFGHHHHGFGFDFHGHHFHFBBFGHHH2FD?B<@/F
@M02034:409:000000000-BFKT7:1:1102:20167:3007 1:N:0:30
AAAGTCGAGGTGCCTAAAGTGGCAACCCAGACTAGTCATCGGGTTGGTGGTGTAGAGCTTCCTGTAGCCGCATGGCGTTCGTACTTAAATATGGAACTAACCATTCCAATTTTCGCTGTCTCTTATACACATCTCCGAGCCCACGAGACT
+
BCCCAFCBCCBCGGGGGGGGGGGHHHHGGHHGHHGHHHHGHGGGFGGEFGGFGHGDGFHHHHHHHHHHGGGEEFHGGEGGFFHGHHHDHHHHHHFFHHHHHHFHHHHFHGHHHFGGGGGFHGHHHHHHHHFFHHHF?/B>BFHGG<DGGG
@M02034:409:000000000-BFKT7:1:1102:17071:3010 1:N:0:30
AAAGTCGAGGTGCCTAAAGTGGCAACCCAGACTAATAGGCCTGTTGGTGGTGTAGAGCTTCCTGTAGCCGCATGGCG
+
CCCCBFBCCCBCGGGGGGGGGGGHHHHGGHHGH3GHGFG33BFH5FAA2AE1A3D555AA5FAGFAD5ABE0E?11>
@M02034:409:000000000-BFKT7:1:1102:21374:3017 1:N:0:30
AAAGTCGAGGTGCCTAAAGTGGCAACCCAGACTAAGTATGCGGTTGGTGGTGTAGAGCTTCCTGTAGCCGCATGGCGTTCGTACTTAAATATGGAACTAACCATTCCAATTTTCGCTGTCTCTTATACACATCTCCGAGCCCACGAGACT
+
BBBBBFBBBDAAGGGGGGGGGGGGGHHGGHHGHHHHHHHHHGGGFGEEFGEFHFGAFFHHHHHHFFGFGFF?EEHFEEFFEEGGGHGFGHGHGGB3FFGGFFHHHHHBFGFHH?EAFGEHHHHHGGFGHBGGHGHFB><>@/FED/>?DG
@M02034:409:000000000-BFKT7:1:1102:22096:3017 1:N:0:30
AAAGTCGAGGTGCCTAAAGTGGCAACCCAGACTCTGTCGCGGGTTGGT
+
CCCCCFCCCCCCGGGGGGGGGGGHHHHGGHHGHH3FFFFAF2EFC00B
@M02034:409:000000000-BFKT7:1:1102:10012:3033 1:N:0:30
AAAGTCGAGGTGCCTAAAGTGGCAACCCAGACTTTTAATCATGTTGGTGGTGTAGAGCTTCCTGTAGCCGCATGGCGTTCGTACTTAAATATGGAACTAACCATTCCAATTTTCGCTGTCTCTTATACACATCTCCGAGCCCACGAGAC
+
AAAABBABBBAAFGGGGGGGGGGFHHH?FFHEHGHHHHHGFHHHHHEEGGEFGHGDFHHHGHHFGGGFGGGGEGHGGGGFEFCGGGHBGGFHHGBDFHHHHHHHHHHHHHGGHHGEFGGEHHHHHHFHGHFFHHHGF<DDFGGGGCCD?
@M02034:409:000000000-BFKT7:1:1102:14491:3068 1:N:0:30
AAAGTCGAGGTGCCTAAAGTGGCAACCCAGACTAG
+
AAA>AD>A@D>AGGGGGGGGGAFEFGHGGHHGH1A
@M02034:409:000000000-BFKT7:1:1102:13211:3086 1:N:0:30
AAAGTCGAGGTGCCTAAAGTGGCAACCCAGACTGGGGGGCGTGTTGGTGGTGTAGAGCTTCCTGTAGCCGCATGGCGTTCGTACTTAAATATGGAACTAACCATTCCAATTTTCGCTGTCTCTTATACACATCTCCGAGCCCACGAGACT
+
BBBBBFA>>A>A4FGGGGGFGFFGHHHFFCGGGFGHGGEE/<CGHHHDGCGEF1?1?GHHGHHHGGGFFCC@CDGFGGGGDDGGCGFG0CGHGHBGFHHCCC0<GFH0BFBFF0?ECDDFGGFCFFGFGFGGGGGGE-B->EEEB-;?DF
@M02034:409:000000000-BFKT7:1:1102:17168:3096 1:N:0:30
AAAGTCGAGGTGCCTAAAGTGGCAACCCAGACTAGGCATGATGTTGGTGGTGTAGAGCTTCCTGTAGCCGCATGGCGTTCGTACTTAAATATGGAACTAACCATTCCAATTTTCGCTGTCTCTTATACACATCTCCGAGCCCACGAGACT
+
CCCCCFCCCCBBGGGGGGGGGGGHHHHGGHHGHCCCCGGCADGGHHHFFGGFHGGFGHHHHHHHHHHHHEFEEGHGGGGGGGHHHHHGHHHHHHHGHGHHHHFHHHHHHHHHHFFGGGGHHHHHFHHHGHFHHHHHE@DBDGHGGGGGGG
@M02034:409:000000000-BFKT7:1:1102:21879:3099 1:N:0:30
AAAGTCGAGGTGCCTAAAGTGGCAACCCAGACTAATAGTCATGTTGGTGGTGTAGAGCTTCCTGTAGCCGCATGGCGTTCGTACTTAAATATGGAACTAACCATTCCAATTTTCGCTGTCTCTTATACACATCTCCGAGCCCACGAGACT
+
BBBBBFBBBBAAGGGGGGGGGFGHHHHEFHHGGHHHHHGHFGHHGHHGGFEFFBG5AEHHEHHFFEAABEEEEGHEE>ECEEFFHHHHHHFHFF33FFHGFFFHHHHFHHHHHFEFGGE3FHHFBGGBF3BGHHGFECCC?AGFC/@DDD
@M02034:409:000000000-BFKT7:1:1102:15115:3108 1:N:0:30
AAAGTCGAGGTGCCTAACGTGGCAACCCAGACTAAGAATAATGTTGGAGG
+
>>AA1B11A1>1BFDFE10BAFEGGHBAFGAABGBGF1FG1D2DFHE1BE
@M02034:409:000000000-BFKT7:1:1102:15574:3123 1:N:0:30
AAAGTCGAGGTGCCTAAAGTGGCAACCCAGACTAAGAATAATGTTGGTGGTGTAGAGCTTCCTGTAGCCGCATGGCGTTCGTACTTAAATATGGAACTAACCATTCCAATTTTCGCTGTCTCTTATACACATCTCCGAGCCCA
+
A?AAAFBADDBBGGGFGGGGGGGFGEGDGHHGGHHGHHHHHHHAGHHFFG2FBFFDGFHHGHGGGEFDBA0EEEHFEECFEEEAGHGFFFFFFHFFFGFFFFFGHHFFHHHHH4EE?GFEFGFHGGFEFC2CGHFDC/BB//F
@M02034:409:000000000-BFKT7:1:1102:15111:3128 1:N:0:30
AAAGTCGAGGTGCCTAAAGTGGCAACCCAGACTAAGAATAATGTTGGTGGTGTAGAGCTTCCTGTAGCCGCATGGCGTTCGTACTTAAATATGGAACTAACCATTCCAATTTTCGCTGTCTCTTATACACATCTCCGAGCCCACGAGACT
+
CCCCCFCCBBAAGGGGGGGGGGGHHHHGGGHGHHHHGHHHHHHHHHHEGGGFHFGAGHHHHHHHHHFGHGGFFGHGEEGFFEFHHHHGHHHHHHDFGHHGHHHGHHGFHHHHHHGGGGEHHHHHFHHHFFGHHHHFC<C?CAGGG?FGGF
@M02034:409:000000000-BFKT7:1:1102:11501:3131 1:N:0:30
AAAGTCGAGGTGCCTAAAGTGGCAACCCAGACTCATCAGCATGTTGGTGGTGTAGAGCTTCCTGTAGCCGCATGGCGTTCGTACTTAAATATGGAACTA
+
BBBBBFABDBABGGGGGGGGGGGHHHHGGH2CGFHGHFAF5GHHGHFEF?EFG3D555FGDHHGGDFA3EE0EAF10>>1?>BGGHHBDGHGFD33B@G
@M02034:409:000000000-BFKT7:1:1102:18821:3132 1:N:0:30
AAAGTCGAGGTGCCTAAAGTGGCAACCCAGACTTTTACGACGGTTGGTGGTGTAGAGCTTCCTGTAGCCGCATGGCGTTCGTACTTAAATATGGAACTAACCATTCCAATTTTCGCTGTCTCTTATACACATCTCCGAGCCCACGAGA
+
AAA1AFAA@DAAFCGGGGGFG1FB1FH?A00FBAGHFHC0E?CAF/EEFCEFHGGAFGBHFFHEGFGHHEEEEEHHGGGC>E>??GD11BBFGGGFHHHEGGGFHFFHHFGGHHGGGGGFHHHHGGGGFHHHHFGGE/>>@FEFC-A?
@M02034:409:000000000-BFKT7:1:1102:10231:3132 1:N:0:30
AAAGTCGAGGTGCCTAAAGTGGCAACCCAGACTAATCCGCATGTTGGTGGTGTAGAGCTTCCTGTAGCCGCATGGCGTTCGTACTTAAATATGGAACTAACCATTCCAATTTTCGCTGTCTCTTATACACATCTCCGAGCCCACGAGACT
+
BBBBBFBBBBABGGGGGGGGGGGGFFGFGHHGH3GH35B2AEGHHHHEFGGFHFFBD5FGHFHHHHHEGFGEEFHGGEGFFEGHGHHEGHFFHHDGFGFFGFHHHHHFHHHHHGGEFGFHHHHHFFHHFFHHHFHFFCGGGGHGG/><EG
@M02034:409:000000000-BFKT7:1:1102:12178:3143 1:N:0:30
AAAGTCGAGGTGCCTAAAGTGGCAACCCAGACTCAGTATTCGGTTGGTGGTGTAGAGCTTCCTGTAGCCGCATGGCGTTCGTACTTAAATATGGAACTAACCATTCCAATTTTCGCTGTCTCTTATACACATCTC
+
AAABAFABDD>AGBGFGGGGGGDFHCFEFHHGHHHHDFHHC2GFGEF2FGFGHFG5DDFHHHHHBGHH3FECEGHA>?EFEEFFGGFGHHGHHHGFHFHHHHHHGHGGEGHHHHGFGGEGHHHHGGFHFFF2FGH
@M02034:409:000000000-BFKT7:1:1102:20369:3146 1:N:0:30
AAAGTCGAGGTGCCTAAAGTGGCAACCCAGACTCCTCCTCATGTTGGTGGTGTAGAGCTTCCTGTAGCCGCATGGCGTTCGTACTTAAATATGGAACTAACCATTCCAATTTTCGCTGTCTCTTATACACATCTCCGAGCCCACGAGACT
+
AAABADAADDBBGGGGGGGGGGGHGHHGGCHGHCFFFHHFBAGDGHE2AEEGHHHHHGHGHHHGBGGGFGGGGGHHGGGFGGFHHH4EDGBHFB@3BGFGHHFFHGFH4BFGHHGEGCEFGDFH4F4FDFDHHHDFD<FGGFHE?@/EGB
@M02034:409:000000000-BFKT7:1:1102:9396:3149 1:N:0:30
AAAGTCGAGGTGCCTAAAGTGGCAACCCAGACTCCTCCGTCTGTTGGTGGTGTAGAGCTTCCTGTAGCCGCATGGCGTTCGTACTTAAATATGGAACTAACCATTCCAATTTTCGCTGTCTCTTATACACATCTCCGAGCCCACGAGACT
+
ABCABFCBCBABFGGGGGGGGGGHHHHGGHGGHHHHHHGFFHGHHHHEFGGFHDG5D5FGFHHHHFHGHGFEEFHHGGGGFFGHHHGDFGGHHHGFBHFFGHHHHHGHHGHHHGGGGGGHHFHHFGHFFCFHHHGFECC?BGHGC/C/CG
@M02034:409:000000000-BFKT7:1:1102:20387:3149 1:N:0:30
AAAGTCGAGGTGCCTAAAGTGGCAACCCAGACTCCTCCTCATGTTGGTGGTGTAGAGCTTCCTGTAGCCGCATGGCGTTCGTACTTAAATATGGAACTAACCATTCCAATTTTCGCTGTCTCTTATACACATCTCCGAGCCCACGAGACT
+
AAABAFBBBBB@GGGGFGGGFGGHHHHGGHHGHGHHHHHHGGHGHGHBFFEFGBGEGFHHGHHGGGHFHGGEFGHGGFGGGGBHHHHHHHHHHHFFGHHHFHFGHHHFHHHHHHGEFGFHHFHHBGGHFHGHHHHDC@@@FGHGFCG/EG
@M02034:409:000000000-BFKT7:1:1102:18198:3151 1:N:0:30
AAAGTCGAGGTGCCTAAAGTGGCAACCCAGACTTGTCATAATGTTGGTGGTGTAGAGCTTCCTGTAGCCGCATGGCGTTCGTACTTAAATATGGAACTAACCATTCCAATTTTCGCTGTCTCTTATACACATCTCCGAGCCCACGAGACT
+
ABBBBFBBBBAAGGGGGGGGGGGFGHH?FHHGGBGFGFHHGHHHHHEA2EEFG3G5BFHHHFHFEGHHHFEEGEHGGFGEFE2GHHHFHHEFGGEBGHHHHHFGHGHEHHHGHDEEGEEHHHGG4FHFHBHHHHHGB/DFGGHADGGGGB
@M02034:409:000000000-BFKT7:1:1102:21965:3155 1:N:0:30
AAAGTCGAGGTGCCTAAAGTGGCAACCCAGACTAATCAGCTGGTTGGTGGTGTAGAGCTTCCTGTAGCCGCATGGCGTTCGTACTTAAATATGGAACTAACCATTCCAATTTTCGCT
+
BABABFBBDBAAF4GGFGGGGGGGHHHDGFHFHHHHHHHCGCBBGF?GGGGGADG55FDGFHHHGBEDGGGGEFGFG>EEEEFHHHHFHHFFFB3@FGHGHHFHHHHHFGHHHH//E
@M02034:409:000000000-BFKT7:1:1102:18737:3166 1:N:0:30
AAAGTCGAGGTGCCTAAAGTGGCAACCCAGACTAGGCCGCAGGTTGGTGGTGTAGAGCTTCCTGTAGCCGCATGGCGTTCGTACTTAAATATGGAACTAACCATTCCAATTTTCGCTGTCTCTTATACACATCTCCGAGCCCACGAGACT
+
CBCBAFCBCCCCGGGGGGGGGGGHHHHGGHHGHHHHHHGGGGGHGHGEFGEFHFGFGGHHHHHHHHHFHFGFGGHGEEGFFEGHHHFHHHHHHHFFFHGHGHHHHHGHHHHHHFFEGGGHHHHHDGHHFGFHHHGHECGGGGHGGFGGGH
@M02034:409:000000000-BFKT7:1:1102:13855:3174 1:N:0:30
AAAGTCGAGGTGCCTAAAGTGGCAACCCAGACTAATAATAAGGTTGGTGGTGTAGAGCTTCCTGTAGCCGCATGGCGTTCGTACTTAAATATGGAACTAACCATTCCAATTTTCGCTGTCTCTTATACACATCTCCGAGCCCACGAGACT
+
ABBBBFAADBABGFGGGGGGGGGHHHHGGHHGHHHHHHHHHHHHHHGEGGGFHFGAGFHHHHHGFFHGHEEEEEFFEEEFGGGHHHHGHHHHHHGFFHHFHHHHHHHFHHHHHHGGGGGHHHHHGHHHHHFHFHHGFCGFGGHGG@FGGH
@M02034:409:000000000-BFKT7:1:1102:12616:3190 1:N:0:30
AAAGTCGAGGTGCCTAAAGTGGCAACCCAGACTGGTGGTCATGTTGGTGGTGTAGAGCTTCCTGTAGCCGCATGGCGTTCGTACTTAAATATGGAACTAACCATTCCAATTTTCGCTGTCTCTTATACACATCTCCGAGCCCACGAGACT
+
BBCBCFCBCBABGGGGGGGGGGGGHHHDGHHGGHHHHGFHCGHGHHGGFEEFGFG5FGHHHHHHGHHGHGGEEEHGEEFGFFHHHHHGHHGHHHFBCHHHHGGHHFHHHHHHHHGGGGGFHGHHGHHEBGFHHGHHFDGCGGHGGCGGGD
@M02034:409:000000000-BFKT7:1:1102:10889:3209 1:N:0:30
AAAGTCGAGGTGCCTAAAGTGGCAACCCAGACTAATCATTTTGTTGGTGGTGTAGAGCTTCCTGTAGCCGCATGGCGTTCGTACTTAAATATGGAACTAACCATTCCAATTTTCGCTGTCTCTTATACACATCTCCGAGCCCACGAGACT
+
BBBBBFBABBABGGGGGFGGGGGHFHHFGEHGHHHFHHHHHHHHHHHGGGFFHFGGGBHHHGHGGGHBGEEEEEHFEBEEEFFEHHHFHHFGHHBGEGFCFHHHHHHHHHHHHGGFGGGFHGHHGHGHGGDGHHHFE/@<CCHFCCGGGH
@M02034:409:000000000-BFKT7:1:1102:11222:3221 1:N:0:30
AAAGTCGAGGTGCCTAAAGTGGCAACCCAGACTCCGACGCGGGTTGGTGGTGTAGAGCTTCCTGTAGCCGCATGGCGTTCGTACTTAAATATGGAACTAACCATTCCAATTTTCGCTGTCTCTTATACACATCTCCGAGCCCACGAGACT
+
BBBBBFBBBBBBGGGGFGGGGGGHHHHGGHHGHHHGGGGGGGGGGGGEFGGFGHHGHHHHHHHHHHHHHGGGGGHHGGGGEFFHHHHEHHHGHHFGHHHHHHGHHHHHHHHHHGGGGGGHHGHHHHHHGHFHHHFHG?C?CGHGGGGGGH
@M02034:409:000000000-BFKT7:1:1102:18648:3232 1:N:0:30
AAAGTCGAGGTGCCTAAAGTGGCAACCCAGACTGGGTGTCATGTTGGTGGTGTAGAGCTTCCTGTAGCCGCATGGCGTTCGTACTTAAATATGGAACTAACCTTCCCATTTT
+
ABBCCFCABBCCGGGGGGGGGGGHHHHGGHHGHHHHEEGHHHHHHHHGGGGGHFGEHHHHHHHHHHHHHGGFGGHGGGGGGFGHHHHGHHHHHHHFHHH3F03D3B2D3DFH
@M02034:409:000000000-BFKT7:1:1102:18085:3249 1:N:0:30
AAAGTCGAGGTGCCTAAAGTGGCAACCCAGACTAATAGGTGTGTTGGTGGTGTAGAGCTTCCTGTAGCCGCATGGCGTTCGTACTTAAATATGGAACTAACCATTCCAATTTTCGCTGTCTCTTATACACATCTCCGAGCCCACGAGACT
+
BBBBBFBBBBBBGGGGGGGGGGGHHHHGGHHGHHHHHGHABGGHFHHFEEECF3D5AFGHHHHHHGEDFEGEEGHAFBEGFFFGHHHHFHHBFHFGGGFHGCDGHHHFHHHHHFE/EEEGHHHGHFFHGHGGHHHGCBFG?FGGFCDGGF
@M02034:409:000000000-BFKT7:1:1102:22223:3263 1:N:0:30
AAAGTCGAGGTGCCTAAAGTGGCAACCCAGACTGGGTCTGGGGTTGGTGGTGTAGAGCTTCCTGTAGCCGCATGGCGTTCGTACTTAAATATGGAACTAACCATTCCAATTTTCGCTGTCTCTTATACACATCTCGGAGCCCACGAGACT
+
BBBBBFBBBBBBGGGGGGGGGGGHHHHGGHEEH32FFCGHHHGGFGFEFEGEA3D5B53EDGHFA5BDBBE0EEG1>?EFEE2FEDH@DFHBFF33BFGHB03BFFF4BF?GG4</EE/BDDF33?B3?2F?GFG0?/<B/CAC@/</EG
@M02034:409:000000000-BFKT7:1:1102:10732:3271 1:N:0:30
AAAGTCGAGGTGCCTAAAGTGGCAACCCAGACTGAGAAGCGGGTTGGTGGTGTAGAGCTTCCTGTAGCCGCATGGCGTTCGTACTTAAATATGGAACTAACCATTCCAATTTTCGCTGTCTCTTATACACATCTCCGAGCCCACGAGACT
+
CCCCBFBBCCCCGGGGGGGGGGGHHHHGGHHGHG3GDFGGFEGGGGGECEFFA3F55EGHBGHHF5F5BEE/EEGAEEEEFEFEFGHGGFGFFH33EEFHF03FG?FF4FFHG?BFFGEGHHFG?FGDHFHHHBG2B<@CCGHGCDFCFF
@M02034:409:000000000-BFKT7:1:1102:10283:3274 1:N:0:30
AAAGTCGAGGTGCCTAAAGTGGCAACCCAGACTATTAGGAAGGTTGGTGGTGTAGAGCTTCCTGTAGCCGCATGGCGTTCGTACTTAAATATGGAACTAACCATTCCAATTTTCGCTGTCTCTTATACACATCTCCGAGCCCACGAGAC
+
CCCCCFCCCCCCGGGGGGGGGGGHHHHGGHHGHFH555B5AFEHGHGGGGGGHGHEGFHHHHHHHHHHHGGGGGHHGGGGGGHHHHHHHHHGHHFHHHHHGHFHHHGGHHHHGBE<FCEFFFHHBFHF?G?BCFG2C@CFGAFGG/@?D
@M02034:409:000000000-BFKT7:1:1102:22696:3287 1:N:0:30
AAAGTCGAGGTGCCTAAAGTGGCAACCCAGACTCCGTCTCCGGTTGGTGGTGTAGAGCTTCCTGTAGCCGCATGGCGTTCGTACTTAAATATGGAACTAACCATTCCAATTTTCGCTGTCTCTTATACACATCTCCGAGCCCACGAGACT
+
CCCCCFCCCCBBGGGGGGGGGGGHHHHGGHHGHHHGHHHHHGGGGGGGGGEFGFHFHHHHHHHHHHHHHGGEFGHGEGGFEEFHHHHFFGHHHHFFHHHGHHHHHHHHFGHHHHGEGGGFHHHHHHGHFGFGHHHHE?C/AFGGGDGGDG
@M02034:409:000000000-BFKT7:1:1102:12285:3291 1:N:0:30
AAAGTCGAGGTGCCTAAAGTGGCAACCCAGACTAGTAAGCTTGTTGGTGGTGTAGAGC
+
CBCCCFCCCCCCGGGGGGGGGGGHHHHGGHHGHHCHHHH35FHH5GEAA2EC13D555
@M02034:409:000000000-BFKT7:1:1102:21868:3313 1:N:0:30
AAAGTCGAGGTGCCTAAAGTGGCAACCCAGACTAAGAATGAGGTTGGTGGTGTAGAGCTTCCTGTAGCCGCATGGCGTTCGTACTTAAATATGGAACTAACCATTCCAATTTTCGCTGTCTCTTATACACATCTCCGAGCCCACGAGACT
+
BBBBBF@BDBABGGGGGGGGGGGHHHHGGGHGHHHHHHHHHHHHHHGFGGGFGFHGGGGHHFHHGGHEGEGGGGHGFFGGEEFHFFHFHHHHHHHHHGHGFFHHFHGGHHHHHFGGGGGGHGHHHHGHFHDGHHEFF?FCGGHGGCFGDF
@M02034:409:000000000-BFKT7:1:1102:10621:3329 1:N:0:30
AAAGTCGAGGTGCCTAAAGTGGCAACCCAGACTAATACTAGGGTTG
+
CCCCCFCCCCCCGGGGGGGGGGGHHHHGGHGEH3DGDGHFH3GG2A
@M02034:409:000000000-BFKT7:1:1102:18424:3339 1:N:0:30
AAAGTCGAGGTGCCTAAAGTGGCAACCCAGACTCAGGGTGGTGTTGGTGGTGTAGAGCTTCCTGTAGCCGCATGGCGTTCGTACTTAAATATGGAACTAACCATTCCAATTTTCGCTGTCTCTTATACACATCTCCGAGCCCACGAGACT
+
CBCCBFCCCCBCGGGGGGGGGGGHHHHGGHHGHHBGFFFFEGG22FH1A1EEAFFAFFHHBGFHHFH5FEFCFEG1E?EFFE?FFGHHFHHHHG33GHHHEC3GH4GFGGHHHFGGGEEGHGHHFHHFHCHHHEF2CCBDGEEEDCFGGH
@M02034:409:000000000-BFKT7:1:1102:13999:3342 1:N:0:30
AAAGTCGAGGTGCCTAAAGTGGCAACCCAGACTAATAGGACGGTTG
+
A?AAAFABD?2AGGFGGFAGGGFGHHCEF2FFFH3BA53AG2AA2A
@M02034:409:000000000-BFKT7:1:1102:11874:3344 1:N:0:30
AAAGTCGAGGTGCCTAAAGTGGCAACCCAGACTGGTGGGAAGGTTGGTGGTGTAGAGCTTCCTGTAGCCGCATGGCGTTCGTACTTAAATATGGAACTAACCATTCCAATTTTCGCTGTCTCTTATACACATCTCCGAGCCCACGAGACT
+
BBBBBFBBBBAAGGGGGGGGFGGHHHHGGGGFCCHHHGGGGGFHHHGGGGGEA3F5AAGGFFHHHEGGFGGEFFHAEFCFFFBGGHH3@FFFHHFDFHGF3E3FGGFDGGHHHDE/EEEFHHHGDGDGHHFHHHHFG/CDGGHGCCCDGE
@M02034:409:000000000-BFKT7:1:1102:12327:3347 1:N:0:30
AAAGTCGAGGTGCCTAAAGTGGCAACCCAGACTGCGCAGGGGGTTGGTGGTGTAGAGCTTCCTGTAGCCGCATGGCGTTCGTACTTAAATATGGCACTAACCATTCCAATTTTCGCTGTCTCTTATACACATCTCCGAGCCCACGAGACT
+
A3AAAFAABDAAGGGGGFGGFGCHGHGEFEDEGBCEGFECGGGEEE?EBE>FGEFFGBHHDGHHB@GHGGFGGEHEEGCEFEHEGHG3?FBEGH/?E23BBCDGDG3DFHHHH3BAECGFFBGH2GGHEFBGFF?F?<<->.<F<CG..<
@M02034:409:000000000-BFKT7:1:1102:19318:3354 1:N:0:30
AAAGTCGAGGTGCCTAAAGTGGCAACCCAGACTCAGTCTCATGTTGGTGGTGTAGAGCTTCCTGTAGCCGCATGGCGTTCGTACTTAAATATGGAACTAACCATTCAATTTTCGCTGTCTCTTATACACATCTCCGAGCCCACGAGACTA
+
CCCCCFCCCCCCGGGGGGGGGGGHHHHGGHHGHHHHHHHHHHHHHHGFGGGFGFGEHHHHHHHHHHHHHFFEEEHFGGGGGFHHHHGGHHHHHHGHHGHFHFHGHHHEHHHHHGGGGGHHHGHGHGHHHFFHHGHF/CGBAGGGGGGGHD
@M02034:409:000000000-BFKT7:1:1102:22870:3355 1:N:0:30
AAAGTCGAGGTGCCTAAAGTGGCAACCCAGACTGTGTTGGGGGTTGGTGGTGTAGAGCTTCCTGTAGCCGCATGGCGTTCGTACTTAAATATGGAACTAACCATTCCAATTTTCGCTGTCTCTTATACACATCTCCGAGCCCACGAGAC
+
BBBBBFBABBBBGGGEAGGGGGGHHHHGGHGFHHHFFGHHGGGGC0AECAEEA3D5B@@GDGFHGFF53?E>EEA1>?EFEEEEFGHFGGHFGG33BGHH303B34F4BFDGFB><C?CDGFGD>@2@@@DFFGDGCACF?GEGF-->A
@M02034:409:000000000-BFKT7:1:1102:17819:3358 1:N:0:30
AAAGTCGAGGTGCCTAAAGTGGCAACCCAGACTCGGGGTACTGTTGGTGGTGTAGAGCTTCCTGTAGCCGCATGGCGTTCGTACTTAAATATGGAACTAACCATTCCAATTTTCGCTGTCTCTTATACACATCTCCGAGCCCACGAGAC
+
CBCCCFCBBBABGGGGGGGGGGGHHHHGGHHGH32E222BF5FGHHHFFGEFHFF5FGHHHHHHHHHHHGGFGGHHGGGGGFHHHHHHHHHHHHGHHHHGHHGHHHHHHHHHHHGGGGGHHHHHHHGHHGFHHHHHGCGGGGHGG/CGG
@M02034:409:000000000-BFKT7:1:1102:13993:3364 1:N:0:30
AAAGTCGAGGTGCCTAAAGTGGCAACCCAGACTAGTACGACGGTTGGTGGTGTAGAGCTTCCTGTAGCCGCATGGCGTTCGTACTTAAATATGGAACTAACCATTCCAATTTTCGCTGTCTCTTATACACATCTCCGAGCCCACGAGACT
+
BCCBBFCCCCABGGGGGGGGGGGHHHHGGHHGHHHHCHGGGGGGGGEAF?EFFEGA5FHH5EGHHFFFHGG@FEF?E?EAEEBECGHFHHHHHF3BGHGHGCFFFGHDGGDGFBE?EA?GDFGHFFF@FBFFFHHGA<DGCEHFG-ADDG
@M02034:409:000000000-BFKT7:1:1102:19246:3376 1:N:0:30
AAAGTCGAGGTGCCTAAAGTGGAACCCAGACTGCTCCTCCGGTTGGTGGTGTAGAGCTTCCTGTAGCCGCATGGCGTTCGTACTTAAATATGGAACTAACCATTCCAATTTTCGCTGTCTCTTATACACATCTCCGAGCCCACGAGACT
+
BABBAFBBDDABGGGGGGGGGGHFHGGEGEGHHHHHFHHHGGEEEEEFFABFD5FG5FGFHHHGDFGGFCEFEHCEEEFEE2FGHBBEGFGHH3BCGFHHHBGHHHF4FHHHHG?EGEHHHHHHH3GHHBBGFFHG/CGCEHGGGG?AF
@M02034:409:000000000-BFKT7:1:1102:18139:3388 1:N:0:30
AAAGTCGAGGTGCCTAAAGTGGCAACCCAGACTGGTGGGTGTGTTGGTGGTGTAGAGCTTCCTGTAGCCGCATGGCGTTCGTACTTAAATATGGAACTAACCATTCCAATTTTCGCTGTCTCTTATACACATCTCCGAGCCCACGAGACT
+
BABCBFCCBCBBGGGGGGGGGGGHHHHGGHHGHHHHHGGBEEFGHHHFGGGGGGGAGFHHHHHHHHFFGEEEEGGFEEFGEEFGHHHGHHHHFHBDGGHHHHFHHHHHHHHHHHFEGGGHHHHHHHHHGGHHHHHHECGCGGHGGFCDGF
@M02034:409:000000000-BFKT7:1:1102:18985:3417 1:N:0:30
AAAGTCGAGGTGCCTAAAGTGGCAACCCAGACTCATAATAATGTTGGTGGTGTAGAGCTTCCTGTAGCCGCATGGCGTTCGTACTTAAATATGGAACTAACCATTCCAATTTTCGCTGTCTCTTATACACATCTCCGAGCCCACGAGACT
+
BCCBBFCBCBBCGGGGGGGGGGGHHHHGGHHGHHHHHHHEGGHHHHHGFGGGHGGGHFHHHHHHHHHGHGGEEGHGGGGGEGHHHHHFHHHHHHHGHHHGHHGHHHHHHGHHHGGFGGGHHFHHFHHHEFBHHHHHFCG@DGHGGCGGGG
@M02034:409:000000000-BFKT7:1:1102:10459:3437 1:N:0:30
AAAGTCGAGGTGCCTAAAGTGGCAACCCAGACTACGCAGAATGTTGGTGGTGTTGAGCTTCCTGTAGCCGCATGGCGTTCGTACTTAAATATGGAACTAACCATTCCAATTTTCGCTGTCTCTTATACACATCTCCGAGCCCACG
+
BBBBBFBBBBBBGGGGGGGGGGGGHHHGGHHGHHHGGGF2FFGHHHE1FCEFF1B5B3AGHHHHFDEF3EE@EEHAC>EEFEBGHHHGFGHDF@3BGEGH3C3BEDF?FFEFF4<?E<EF3DGG33B?B?BBG3GED?CCGAG<@
@M02034:409:000000000-BFKT7:1:1102:18259:3438 1:N:0:30
AAAGTCGAGGTGCCTAAAGTGGCAACCCAGACTCATCAGAGTGTTGGTGGTGTAGAGCTTCCTGTAGCCGCATGGCGTTCGTACTTAAATATGGAACTAACCATTCCAATTTTCGCTGTCTCTTATACACATCTCCGAGCCCACGAGACT
+
AABBBFBBBBAACFGGGGGGFGGGFFHEFHHGHHHHFGHGHHHHHGGGFFEFGHGHHEHHHFHHHHHGGGFGGGHGGDFFFEGEHHHEFHFFFFGFHFFFGFFHHHGFHHHHHHEGGGEHHGFHFHHFGFFHHFFGDC@@@FGFC<CDDF
@M02034:409:000000000-BFKT7:1:1102:18091:3441 1:N:0:30
AAAGTCGAGGTGCCTAAAGTGGCAACCCAGACTTATAGTAAGGTTGGTGGTGTAGAGCTTCCTGTAGCCGCATGGCGTTCGTACTTAAATATGGAACTAACCATTCCAATTTTCGCTGTCTCTTATACACATCTCCGAGCCCACGAGACT
+
ABABBFBB?BAAFGGGGGGGGFGHHGHGEHHGFHHHGHFGHHHHHHGEFFGGH3F5FFHGHGHFGHH5FFEEEGH1EEEFFBC?GHHFGHFGGD3FGGGHHFHHHHHFHHHHH4EGGGEHHHHHFFHGHGFHHFHFCBDFDGHGG@@AEG
@M02034:409:000000000-BFKT7:1:1102:16807:3459 1:N:0:30
AAAGTCGAGGTGCCTAAAGTGGCAACCCAGACTACTAAGAATGTTGGTGGTGTAGAGCTTCCTGTAGCCGCATGGCGTTCGTACTTAAATATGGAACTAACCATTCCAATTTTCGCTGTCTCTTATACACATCTCCGAGCCCACGAGACT
+
AAAAAFAABDABFGGGGGGGFGGHHHHGGHHGGHHHHHHHFGGAFGHAEFEFGFHGHHHEGHHHGHHHHGGCGGFHGGGGGGGHEHHHHGGFHGEDBGGFGHFGFBGH4BGHHBEEAGFBEEFF?GEFGFGFFHBFE@DCFGHGGGG//?
@M02034:409:000000000-BFKT7:1:1102:20372:3466 1:N:0:30
AAAGTCGAGGTGCCTAAAGTGGCAACCCAGACTCAGAAGACGGTTGGTGGTGTAGAGCTTCCTGTAGCCGCATGGCGTTCGTACTTAAATATGGAACTAACCATTCCAATTTTCGCTGTCTCTTATACACATC
+
>11A1B>>>AAAGGG1BFAGFGGHGHGFGHGEHHHBCBGE0/AEF?AAAAEEGFHFFGFGE1A1BE2FFFGCEEGFGEGGG?FGFBFHEHFHFDE1FFBC10BBGGDDGHHFH>EAEE<1FGGGBFDGFFFHH
@M02034:409:000000000-BFKT7:1:1102:21588:3477 1:N:0:30
AAAGTCGAGGTGCCTAAAGTGGCAACCCAGACTTCTACGCATGTTGGTGGTGTAGAGCTTCCTGTAGCCGCATGGCGTTCGTACTTAAATATGGAACTAACCATTCCAATTTTCGCTGTCTCTTATACACATCTCCGAGCCCACGAGAC
+
BBBBBFBBBBBBGGGGGFGGGGGGHHHGGHHGH55F5FEEGDGHHHHGEGGGCDGFGFHHHHHHHHHHHGGEEGHHGEGFFFHHHHHHGHHHHHFHHHGHHHHHHFFHHGGHHGGGGGFGFHHFGGHHHHHHHHHHGCCCGGHGGCGDG
@M02034:409:000000000-BFKT7:1:1102:16799:3477 1:N:0:30
AAAGTCGAGGTGCCTAAAGTGGCAACCCAGACTACTAAGAATGTTGGTGGTGTAGAGCTTCCTGTAGCCGCATGGCGTTCGTACTTAAATATGGAACTAACCATTCCAATTTTCGCTGTCTCTTATACACATCTCCGAGCCCACGAGACT
+
CCCCBFCCCCCBGGGGGGGGGGGHHHHGGHHGHHHHHHHHHHHGHHHGGGFFFGGDGHHHHHHHGHHGHGGFGGHGGGGGGGHHHHHFFHHHHHHHHHFFHHHHHHHHHHHHHHFGGGGHHHHHGHHHHHGHHFHFFFGCGGHGG?DGGF
@M02034:409:000000000-BFKT7:1:1102:22730:3479 1:N:0:30
AAAGTCGAGGTGCCTAAAGTGGCAACCCAGACTACGCAGCCGGTTGGTGGTGTAGAGCTTCCTGTAGCCGCATGGCGTTCGTACTTAAATATGGAACTAACCATTCCAATTTTCGCTGTCTCTTATACACATCTCCGAGCCCACG
+
AAABA5>ADDAAFCFFEGGGGFAFFHG?ECCFHHFEFEAA2EAEGGGEGG1FHFFFGGHGHGHHFFGDBEE>?EH1>??EE>2EFF4E3EFHHHD3GF3FFGFGEFBFHHHHHHGEGGG2GHHHGHH2@@2@FF@2B?//>FGE@
@M02034:409:000000000-BFKT7:1:1102:8899:3482 1:N:0:30
AAAGTCGAGGTGCCTAAAGTGGCAACCCAGACTTCGCATTCGGTTGGTGGTGTAGAGCTTCCTGTAGCCGCATGGCGTTCGTACTTAAATATGGAACTAACCATTCCAATTTTCGCTGTCTCTTATACACATCTCCGAGCCCACGAGACT
+
BBBABFAABDAAFGGGGFGGGGGGHHHGGHHGHHHGGGGGHGHAFGGEFFFFEGHEGHGHGHHHAGHHHEEGGGHHGEGGGGGHGHHHHHGFHFGFFHHHHHGHHHHHHHHHHHGGGGGGHHHHGHFHHFEHFFGGD<D/CEHGG/?<EF
@M02034:409:000000000-BFKT7:1:1102:20366:3483 1:N:0:30
AAAGTCGAGGTGCCTAAAGTGGCAACCCAGACTCAGAAGACGGTTGGTGGTGTAGAGCTTCCTGTAGCCGCATGGCGTTCGTACTTAAATATGGAACTAACCATTCCAATTTTCGCTGTCTCTTATACACATCTCCGAGCCCACGAGACT
+
CCCCBFCBBBABGGGGGGGGGGGHHHGGFHHGHHHHCHGHHGGGGGGGGGGFGGHGHHHHHHHHGHHHHGGGGEGHGGGGGGGHHHHFHHHHHHFFFHHHHHFHGHHHHHHHHHGGGGGHHHHHHGHHHHFHHHHHFCGGGGHGGCFGGD
@M02034:409:000000000-BFKT7:1:1102:20386:3489 1:N:0:30
AAAGTCGAGGTGCCTAAAGTGGCAACCCAGACTCAGAAGACGGTTGGTGGTGTAGAGCTTCCTGTAGCCGCATGGCGTTCGTACTTAAATATGGAACTAACCATTCCAATTTTCGCTGTCTCTTATACACATCTCCGAGCCCACGAGACT
+
ABBBBFBBBBBBGGGGGGGGGGGHHHHGGHHGHHFGGHGEGEGEGGGEFGGGHFGGHHHHHHHHHHHHHGGEEEHHGGGGGDFEGHFGGGHHHHHGHHHHHHFGHHHHHGHHHHG?FGGGHHHHFHFHFGGHHHHHD?DDGGHGGGGFDD
@M02034:409:000000000-BFKT7:1:1102:14034:3493 1:N:0:30
AAAGTCGAGGTGCCTAAAGTGGCAACCCAGACTTCTCATCTGGTTGGTGGTGTAGAGCTTCCTGTAGCCGCATGGCGTTCGTACTTAAATATGGAACTAACCATTCCAATTTTCGCTGTCTCTTATACACATCTCCGAGCCCACGAGACT
+
BBBBBFAADBBBGGGGGGGFGGGFHHHGGHHGHGHHHHHHHGHHHGGEFGEFHGGDGBGHHFHGGHHHHEEEEEHGGEGGEECFFGGFFHGHHHGBCGHHHEHGBGHHHHHHHFFDFGGHHHHHFHHHHGF2FGGHC@DCGGHGGCGGGG
@M02034:409:000000000-BFKT7:1:1102:22712:3496 1:N:0:30
AAAGTCGAGGTGCCTAAAGTGGCAACCCAGACTAC
+
CCCCCFCCCCABGGGFGGGGGGGHHHHGGHHGHHF
@M02034:409:000000000-BFKT7:1:1102:10039:3498 1:N:0:30
AAAGTCGAGGTGCCTAAAGTGGCAACCCAGACTTGGGGGTCGGTTGGTGGTGTAGAGCTTCCTGTAGCCGCATGGCGTTCGTACTTAAATATGGAACTAACCATTCCAATTTTCGCTGTCTCTTATACACATCTCCGAGCCCACGAGACT
+
BBBBBFBBBBAAFGGGGFFFGDFHHHHDGDHGHHHCHCAEEC0EEEGEGEEFHGG@F5GGHHHFBFH4FEEEEFHAEEEFEFCAEGFBGHHGGHFFFFFF3BGGHHHHHHHHHHGCEFGHHHHHFHHHHHFHGHHGFCGDGGAFG?C.AG
@M02034:409:000000000-BFKT7:1:1102:22659:3501 1:N:0:30
AAAGTCGAGGTGCCTAAAGTGGCAACCCAGACTCGGGAGATGGTTGGTGGTGTAGAGCTTCCTGTAGCCGCATGGCGTTCGTACTTAAATATGGAACTAACCATTCCAATTTTCGCTGTCTCTTATACACATCTCCGAGCCCACGAGACT
+
CCCCCFCCBCCCGGGFFGGFGGGHGHHGGHHGHHGGGGEEGHHHHGGFGGGFGGHFHFHHGGHHGEGHHGEEFGHGFGGGEEFGHHGFFGHHHHFHHHHFHHFGHHGGHHHHHHGGGGFHHHHHGHHHGHHHHGFDE@C><FHGGFGFGF
@M02034:409:000000000-BFKT7:1:1102:10369:3504 1:N:0:30
AAAGTCGAGGTGCCTAAAGTGGCAACCCAGACTGAGAAGAATGTTGGTGGTGTAGAGCTTCCTGTAGCCGCATGGCGTTCGTACTTAAATATGGAACTAACCATTCCAATTTTCGCTGTCTCTTATACACATCTCCGAGCCCACGAGACT
+
BBBABFAADBBBGGGGGFGFGGGGHHHGGHHGHHHGFHFBGHHHHHHEGGAFH3FAFGHHHGHGHGHHHFCEEEHCEEGFEE?CGGFEGHGHHHGHFHGGFHHHFGFGHHHHHGEEEFGHHHHHHFFHGFFFHHGHGGGGGFHGGGGGGF
@M02034:409:000000000-BFKT7:1:1102:14880:3509 1:N:0:30
AAAGTCGAGGTGCCTAGAGTGGCAACCCAGACTAAGAATAGTGTTGGTGGTGTAGAGCTTCCTGTAGCCGCATGGCGTTCGTACTTAAATATGGAACTAACCATTCCAATTTTCGCTGTCTCTTATACACATCTCCGAGCCCACGAGACT
+
A?AAAFAAD>>>1GFF1BFBFFGHFHHEGGHGGFDGHHGFHGHFFHF/AFECF1D2DFGGFHHFGHHAFEEEEFGGEB>FEGFHHHHHFHFGGD1F1CFGF0EGHHHFGHHHHBEEGGEGHFHHEFH>F11GFHH1?BC/<CHG?@CG?F
@M02034:409:000000000-BFKT7:1:1102:15107:3510 1:N:0:30
AAAGTCGAGGTGCCTAAAGTGGCAACCCAGACTAGGGGGGGGGTTGGTGGTGTAGAGCTTCCTGTAGCCGCATGGCGTTCGTACTTAAATATGGAACTAACCATTCCAATTTTCGCTGTCTCTTATACACATCTCCGAGCCCACGAGACT
+
BBBBBFAADBBBGGGGGGGGGGGHHHHGGHHGHHHHDGGGGFFFFFFAEDDFFFF/BBFFFFFFFFFBFDFDDFFABDFFFDFFFFFFFFFFFFF/FFFEFFFBFFFFFFFFFFFDFB9BFFFFBFFFFFFFFFFBA-@-@EF?;-@DFF
@M02034:409:000000000-BFKT7:1:1102:13752:3511 1:N:0:30
AAAGTCGAGGTGCCTAAAGTGGCAACCCAGACTATGCCGCCGGTTGGTGGTGTAGAGCTTCCTGTAGCCGCATGGCGTTCGTACTTAAATATGGAACTAACCATTCCAATTTTCGCTGTCTCTTATACACATCTCCGAGCCCACGAGACT
+
BBBBBFBBBBAAGGGGGGGFGGGHHHHGGHGGHHHHHHGGGGGFEEG?AEEFG3F@DDGGHHHHFHHHHGGCGFHHGFGEFEGHHHGFGHFHHFBGGHEHHGHHHHHHGGHHHGGGGGGFHHGHFHEHHHFHHGHEGDCGCEFFGCCFGF
@M02034:409:000000000-BFKT7:1:1102:23195:3528 1:N:0:30
AAAGTCGAGGTGCCTACAGTGGCAACCCAGACTATTAAGAATGTTGGTGGTGTAGAGCTTCCTGTAGCCGCATGGCGTTCGTACTTAAATATGGAACTAACCATTCCAATTTTCGCTGTCTCTTATACACATCTCCGAGCCCAC
+
BBABAFBAB@A?FFFF4B4BGGCCHHF?FHEFBBGHGHGGGGDDGFAAF2EFHGG5FGHHGFHHHGHGDECEEGHFGEEFEFFEHHHGFDFBGB@3GHEBGCHHHFBG4BGHHDE?EDEEGFFG4E4FE3BGCHGBCCG/>/CC
@M02034:409:000000000-BFKT7:1:1102:17433:3537 1:N:0:30
AAAGTCGAGGTGCCTAAAGTGGCAACCCAGACTTCGGGGCGGGTTGGGGGTGTAG
+
AAAB>BAABDAAGGGGFGGGGGGGHHHGGAGFFFHGGGGCGFGEGGG/E?EEE3B
@M02034:409:000000000-BFKT7:1:1102:17446:3553 1:N:0:30
AAAGTCGAGGTGCCTAAAGTGGCAACCCAGACTTCGGGGCGGGTTGGTGGTGTAGAGCTTCCTGTAGCCGCATGGCGTTCGTACTTAAATATGGAACTAACCATTCCAATTTTCGCTGTCTCTTATACACATCTCCGAGCCCACGAGACT
+
CCCCCFCBCCBCGGGGBGGGGGGHHHHGGHHGHHHGGGGGGGGEFGG?FG?FHFGFHHHHHHHHH4FFFGE<EEHGDFGADDC/?GFFHHGGHHBFCFFFHHHHGDGGHHHHH1AAE?GGFHHHDHFGGHHHC<0<E@D:DGCEC:AAEB
@M02034:409:000000000-BFKT7:1:1102:10540:3558 1:N:0:30
AAAGTCGAGGTGCCTAAAGTGGCAACCCAGACTATTAGGCAGGTTGGTGGTGTAGAGCTTCCTGTAGCCGCATGGCGTTCGTACTTAAATATGGAACTAACCATTCCAATTTTCGCTGTCTCTTATACACATCTCCGAGCCCACGAGACT
+
CCCCCFCCBCAAGGGGGGGGGGGHGHGGGHHGHHHHHHHHHGGHHHGEGGGFHFHGHHHHHHHHFGHHHGGEEFHFGEFGFFGHHHGFHHHHHHDGHHGEFGHHHHHGHHHHHHGGGGGHHHHHFHHHGFFHGHGFFCCF/FHGGCFGGF
@M02034:409:000000000-BFKT7:1:1102:9016:3572 1:N:0:30
AAAGTCGAGGTGCCTAAAGTGGCAACCCAGACTAAGATGGATGTTGGTGGTGTAGAGCTTCCTGTAGCCGCATGGCGTTCGTACTTAAATATGGAACTAACCATTCCAATTTTCGCTGTCTCTTATACACATCTCCGAGCCCACGAGACT
+
BAABBFBBBBBBGGGGGFEGFGGHHHHDGHHGHHGFA5B33BFGGHHEFGGFGHHGHHHHHGHGGHHHHGGFEGHHGEGGGGHHHHHFFHHFHGGGFHHFHHHHHHHGHHHHHHGGGGGHHHHHHHHHHHHGHHHEGGGGGGHGF/<ED<
@M02034:409:000000000-BFKT7:1:1102:14467:3579 1:N:0:30
AAAGTCGAGGTGCCTAAAGTGGCAACCCAGACTCCTAATCGTGTTGGTGGTGTAGAGCTTCCTGTAGCCGCATGGCGTTCGTACTTAAATATGGAACTAACCATTCCAATTTTCGCTGTCTCTTATACACATCTCCGAGCCCACGAGACT
+
BBBBADAABBBBGGGGGGGGGGGHHHHGFGDGFHHHGFHHGHHHHHGGGGGGGBF5A5GGBGHHGGHHHEG0EEG1EEFGFEFGGHHFBHFGHHE@GHHHFFFFGGHHFFGHHFE?FGEGHFFG4?DFHFHHGEHDEBDFCGHGGGGGGG
@M02034:409:000000000-BFKT7:1:1102:18417:3582 1:N:0:30
AAAGTCGAGGTGCCTAAAGTGGCAACCCAGACTGAGAAGAGGGTTGGTGGTGTAGAGCTTCCTGTAGCCGCATGGCGTTCGTACTTAAATATGGAACTAACCATTCCAATTTTCGCTGTCTCTTATACACATCTCCGAGCCCACGAGACT
+
AABBBFBADDAAFFGG4GGGGGGHHHHGGGHGGGHHHHHHHHGEHGGBFFEFGGGBFGHHHHHFFGHGHEGEGGH1EEGGGEGHHGHGGHHHGFDGHGHGHHFGHHHHFGHHHHEEFGFBHHHHHHFHBGFHHGFFE@DDGEHGGGCGGG
@M02034:409:000000000-BFKT7:1:1102:8211:3583 1:N:0:30
AAAGTCGAGGTGCCTAAAGTGGCAACCCAGACTGGGGTGCGTGTTGGTGGTGTAGAGCTTCCTGTAGCCGCATGGCGTTCGTACTTAAATATGGAACTAACCATTCCAATTTTCGCTGTCTCTTATACACATCTCCGAGCCCACGAGACT
+
BBBBBFBBDBABGGGGGFGGGGGHHAGFGHHGHHCCE2EEEFGGHHEEFGGFHHGAGHHHHHHHHGHGHGE>EEHGGGGFGGHHHHHHFGGHHHHHHHFFGHHHHHGGHHHHHHGGCGGHBFHHHFHHHHHGHGFHGGFFCFFGF<@CFF
@M02034:409:000000000-BFKT7:1:1102:19949:3587 1:N:0:30
AAAGTCGAGGTGCCTAAAGTGGCAACCCAGACTCCTCATCCTGTTGGTGGTGTAGAGCTTCCTGTAGCCGCATGGCGTTCGTACTTAAATATGGAACTAACCATTCCAATTTTCGCTGTCTCTTATACACATCTCCGAGCCCACGAGACT
+
AAAABDAA@BABGGGGGGGGGCGFHHH2FGFFH3FGGBFFDHGGHFGEADEFGDG55FHGHHHHGFFFFGGFEFHHGEGFEEFGFHHFDGDHHG33BGGHHHEGHHHHEGHHHH?EG?EGGGH4BGFGHFHHHHHFG@GGGCA//CG/CB
@M02034:409:000000000-BFKT7:1:1102:13147:3600 1:N:0:30
AAAGTCGAGGTGCCTAAAGTGGCAACCCAGACTTCTCGTGCGGTTGGTGGTGTAGAGCTTCCTGTAGCCGCATGGCGTTCGTACTTAAATATGGAACTAACCATTCCAATTTTCGCTGTCTCTTATACACATCTCCGAGCCCACGAGACT
+
ABAABFBBDBABGGGGGGGGGGGGHFGEFHHGHHHHGGGHGGGGGGGGGFGGHBFAGHHHHFHFFFGHHGGEEGHHGGGGEFGHHHHGGGGHHFGGFHGBGHGHHFHFHGHHHGFFGGGHHHHHGGFHFGHEHHFHGCGAFGAFC>@DAF
@M02034:409:000000000-BFKT7:1:1102:10060:3620 1:N:0:30
AAAGTCGAGGTGCCTAAAGTGGCAACCCAGACTCGGACGTCTGTTGGTGGT
+
AAAAADAA1?1AGGGC1EBGGGGCHHFEGAC0G10BEEG/BBBFEAF/A/A
@M02034:409:000000000-BFKT7:1:1102:21082:3625 1:N:0:30
AAAGTCGAGGTGCCTAAAGTGGCAACCCAGACTCCGCCTCCGGTTGGTGGTGTAGAGCTTCCTGTAGCCGCATGGCGTTCGTACTTAAATATGGAACTAACCATTCCAATTTTCGCTGTCTCTTATACACATCTCCGAGCCCACGAGAC
+
CCCCCFBBCCCCGGGGGGGGGGGHHHHGGHHFHFHCA222AEEFEEGEEEFEF3F55DGHFGGHGEG5EEGEEEGF@EEFGEFEGGH3?FFDGG33BGGHEC3FG4FFDFGHHHGGGGGHHHHGFGDDHHH2GGFFE?FGGGHGG?@CA
@M02034:409:000000000-BFKT7:1:1102:20096:3626 1:N:0:30
AAAGTCGAGGTGCCTAAAGTGGCAACCCAGACTGGTCAGTGGGTTGGTGGTGTAGAGCTTCCTGTAGCCGCATGGCGTTCGTACTTAAATATGGAACTAACCATTCCAATTTTCGCTGTCTCTTATACACATCTCCGAGCCCACGAGACT
+
BBBBBFBBBBBBGGGGGGGGGGGHHHHEGGHFHHHHGHGBGHGFGGGEFGGGH3F5G5GHHHHHHFGFFEGEEFH?EEEAEEBEGGHFFGHFGH3@GGHGE0BFGGGEGHHHH4EEEEEG4GGFDBFFFFGBHGH2C<CCBGHGG@CADF
@M02034:409:000000000-BFKT7:1:1102:18392:3652 1:N:0:30
AAAGTCGAGGTGCCTAAAGTGGCAACCCAGACTCCTCATTATGTTGGTG
+
A1>>AD>A1>>>A1FGGGGFGBFFE00AFACFCC1B01A2BFAGGD//B
@M02034:409:000000000-BFKT7:1:1102:11353:3673 1:N:0:30
AAAGTCGAGGTGCCTAAAGTGGCAACCCAGACTAGTAGTCCGGTTGGTGGTGTAGAGCTTCCTGTAGCCGCATGGCGTTCGTACTTAAATATGGAACTAACCATTCCAATTTTCGCTGTCTCTTATACACATCTCCGAGCCCACGAGACT
+
AAAAA3AADD>A1FGG1GGGGCGGFHH?F0GEFFFAFHHHGGGGECEEFGGFG1A21BGGFFHHFGG2GEG>EEHCEEG?EEFGHHG1EBBFG1B1BGGHGHGGHHFFDFGHFFEGGGGGHGHH1FFF2BFGHFF1C/CCCCCFC//CFF
@M02034:409:000000000-BFKT7:1:1102:9216:3673 1:N:0:30
AAAGTCGAGGTGCCTAAAGTGGCAACCCAGACTTGTTATGCTGTTGGTGGTGTAGAGCTTCCTGTAGCCGCATGGCGTTCGTACTTAAATATGGAACTAACCATTCCAATTTTCGCTGTCTCTTATACACATCTCCGAGCCCACGAGACT
+
BBABBFBBBBBBGGGGFGGGGGGHHHHGGGHGHHHHHHHHHHHHHHHFGGGGHHHFGFHHHGHHHHHHHGGFEFHGGGGGFFGHHHGFGHGFHHF@EHGGHHHHHHHHHGHHHFGGGGGHHHHHGHHHHHHHHHHFF@DCGGHGGCFDGB
@M02034:409:000000000-BFKT7:1:1102:19309:3685 1:N:0:30
AAAGTCGAGGTGCCTAAAGTGGCAACCCAGACTAGGAGTGATGTTGGTGGTGTAGAGCTTCCTGTAGCCGCGTGGTGT
+
BCCCAFBCBCCCGGGGGGGGGGGHHHHGGHHGHF333BFHEGHHDH22A2EA13D5A53A5BB5A5B53AE0>>>11?
@M02034:409:000000000-BFKT7:1:1102:16131:3696 1:N:0:30
AAAGTCGAGGTGCCTAAAGTGGCAACCCAGACTGGGCAGGGGGTTGGTGGTGTAGAGCTTCCTGTAGCCGCATGGCGTTCGTACTTAAATATGGAACTAACCATTCCAATTTTCGCTGTCTCTTATACACATCTCCGAGCCCACGAGACT
+
CCCCCFCBCCBBFGGGGGGGGGGHHHHGGHHGHHHHHHGGGGGEEGGGGGEFHHHEGHHHHHHHHHHHHGGGGGHHGEGGGGHHHHHGHHHHGHGFHHFGHHGHHHHHHHHHHHGGGGGHHHHHHHHFHHFGGHHHECGGCFHGGFGGGD
@M02034:409:000000000-BFKT7:1:1102:10592:3713 1:N:0:30
AAAGTCGAGGTGCCTAAAGTGGCAACCCAGACTAATTCGACGGTTGGTGGTGTTGAGCTTCCTGTAGACGCATGGCGTTCGTACTTAAATATGGATTTAACCATTCCAATTTTCGCTGTCTCTTATACACATCTCCGAGCCCAC
+
AAAAAFAA?DAAGGGGGGGGFDFFHAGGACHGHC1FAFFFCAAEFECEF/EFG/A2A1DF1FF1GD@2D/E/EEFA@/EFE?B>?DGFFFEFGH11B>GD11>FGDEBDBGFG2>EEGAGEGGG1BBBDGFFCFF<?@//><CF
@M02034:409:000000000-BFKT7:1:1102:18349:3714 1:N:0:30
AAAGTCGAGGTGCCTAAAGTGGCAACCCAGACTGTTCAGAATGTTGGTGGTGTAGAGCTTCCTGTAGCCGCATGGCGTTCGTACTTAAATATGGAACTAACCATTCCAATTTTCGCTGTCTCTTATACACATCTCCGAGCCCACGAGACT
+
CCCCCFCCCCAAGGGGGGGGGGGHHHHGGHHGHHHHHHHHHHHHHHHEFGGGHHGDGGHHHHHHGGHHHGGGGGHGEEGGFFHHHHHFHHHHHHHHHHHHHHHHHHHHGHHHHHGGGGGHHHHHHHHBHHFHHHHGFCGCFGHGGCGFGH
@M02034:409:000000000-BFKT7:1:1102:12296:3714 1:N:0:30
AAAGTCGAGGTGCCTAAAGTGGCAACCCAGACTAATAATAATGTTGGTGGTGTAGAGCTTCCTGTAGCCGCATGGCGTTCGTACTTAAATATGGAACTAACCATTCCAATTTTCGCTGTCTCTTATACACATCTCCGAGCCCACGAGACT
+
BCCCCFCCCCBCGGGGGGGGGGGHHHHGGHHGH33D55D5ADGHHHHGGGGGHHHGHHHHHGHHGHHHHGGGEGHHGGGGGGFHHHHFHHHHHGGHFHFHHHHHHHHHHGHHHHGGGGEFHHHHHHHHBGEHGHHFGGFCGGHGG@DGGH
@M02034:409:000000000-BFKT7:1:1102:8919:3719 1:N:0:30
AAAGTCGAGGTGCCTAAAGTGGCAACCCAGACTCAGCCGCCGGTTGGTGGTGTAGAGCTTCCTGTAGCCGCATGGCGTTCGTACTTAAATATGGAACTAACCATTCCAATTTTCGCTGTCTCTTATACACATCTCCGAGCCCACGAGACT
+
CCCCCFCBCCCBGGGGGGGGGGGHHHHFGHHGHHHHHHGGGGGGGGGGGGGGHHHGHHHHHHHHHHHHHFGEFGHHGGGGGFFHGHHFGHHGHHHHFHHGHHFHHGHHHHHHHHGGGGGHGHHHGHHHFHGHHHFGC<C@GGHGF-AEFF
@M02034:409:000000000-BFKT7:1:1102:11569:3721 1:N:0:30
AAAGGCGAGGTGCCTAAAGTGGCAACCCAGACTAAGCATCAGGTTG
+
>3AA3>AADDAAFFGCCE4FB4AEBG2EC2ACGHBE3F5FBAA5BG
@M02034:409:000000000-BFKT7:1:1102:20748:3729 1:N:0:30
AAAGTCGAGGTGCCTAAAGTGGCAACCCAGACTAATAATAATGTTGGTGGTGTAGAGCTTCCTGTAGCCGCATGGCGTTCGTACTTAAATATGGAACTAACCATTCCAATTTTCGCTGTCTCTTATACACATCTCCGAGCCCACGAGACT
+
BBBBBFBA@DABGGGGGGGGGGGGHHHGGHHGGHFHHHH5FGHHHHHFEGGFHHHFHHHHHHHHGHHHHGGEEGHHGGGGGGFHHHHFHFHGHHFFFGHGHHHGHHHHHHHHHHGGGGGHHHHHFH?GFGHHHHHEFCGCFGHGGCFDFH
@M02034:409:000000000-BFKT7:1:1102:7883:3738 1:N:0:30
AAAGTCGAGGTGCCTAAAGTGGCAACCCAGACTACTCATAATGTTGGTGGTGTAGAGCTTCCTGTAGCCGCATGGCGTTCGTACTTAAATATGGAACTACCATTCCAATTTTCGCTGTCTCTTATACACATCTCCGAGCCCACGAGACT
+
BBBBBFBBADABGGGGGGGGGGGHFHHF2CGFHFHHHHHBHHGHHHGEFGGFH3D5D5BGFFHHGGHFHFAEEGHGEBEEFEGHHHHFGHFHFFFFGFFGH3BGFFH4FGHHHGGFGEHHHHHFH4FGHEGHHHFDFGDCGGAFGGGGH
@M02034:409:000000000-BFKT7:1:1102:11564:3739 1:N:0:30
AAAGTCGAGGTGCCTAAAGTGGCAACCCAGACTAAGCATCAGGTTGGTGGTGTAGAGCTTCCTGTAGCCGCATGGCGTTCGTACTTAAATATGGAACTAACCATTCCAATTTTCGCTGTCTCTTATACACATCTCCGAGCCCACGAGACT
+
BBBBBFBBBBABFGFGGGGGGGGHHHHGFHGFHFHHHHHHHHHHHHGEFGGGHHFDFBGHHHHHHHHHHGEEBEHHGGGFGGFHHHHGHHFHGHFGHFHHHHBHHHHHHHHHHHGGG/?EHHHGFHFFGH22FGFFFCFBCFCFCGGCDB
@M02034:409:000000000-BFKT7:1:1102:16460:3743 1:N:0:30
AAAGTCGAGGTGCCTAAAGTGGCAACCCAGACTCCGAATGCGGTTGGTGGTGTAGAGCTTCCTGTAGCCGCATGGCGTTCGTACTTAAATATGGAACTAACCATTCCAATTTTCGCTGTCTCTTATACACATCTCCGAGCCCACGAGACT
+
AACBAFBABBAAGGGGGGGGFGGHHHHGGHHGGHHGGGGGHGGEFGG1BEEGGHGAFGHHHHHHHHGGHGGEEGHHGEEGGGHFHHHHGHHHFHFFGGFFHHBFHBDHHHHHFB<<A?<?GGHHGHGHGCF2CGHBECC<CFGCCDCDDG
@M02034:409:000000000-BFKT7:1:1102:21647:3746 1:N:0:30
AAAGTCGAGGTGCCTAAAGTGGCAACCCAGACTAAGAATAATGTTGGTGGTGTAGAGCTTCCTGTAGCCGCATGGCGTTCGTACTTAAATATGGAACTAACCATTCCAATTTTCGCTGTCTCTTATACACATCTCCGAGCCCACGAGACT
+
BBBBBFABBBAAGGGGGGGGGGGGHHHGGHHGHHHHHHHGHHHHHHHGFDAFHHHGGHHHHGHGHHGHHGGGGGHHGFGGGGHHHHHFHHHHHGFGFGHHHHHHGHHHHHHHHHGGGEFHHHHHHHHHHHGHHHHGGCDCCFHGGGGGGG
@M02034:409:000000000-BFKT7:1:1102:18770:3747 1:N:0:30
AAAGTCGAGGTGCCTAAAGTGGCAACCCAGACTGTGGGGGGGGTTGG
+
CCCCCFBBBCCCGGGGGGGGGGGHHHHGGHHGH335BE?E?-B=B;F
@M02034:409:000000000-BFKT7:1:1102:12536:3751 1:N:0:30
AAAGTCGAGGTGCCTAAAGTGGCAACCCAGACTAAGAAGCAGGTTGGTGGTGTAGAGCTTCCTGTAGCCGCATGGCGTTCGTACTTAAATATGGAACTAACCATTCCAATTTTCGCTGTCTCTTATACACATCTCCGAGCCCACGAGACT
+
BBBBBFBBDBABGGGGEFGGGGGHGHHGGHHGHHHGHHHHHGHHGHGEGGGGHFG5DBGHHGHGHHHHHGGEEGHHGEGFGEHHHHH@GHFHHGGFGHHHHHHHHHHHHHHHHHGGGGEHHHHHGHHHGFGHHHHHE?F?CFHGGDGGGG
@M02034:409:000000000-BFKT7:1:1102:19294:3757 1:N:0:30
AAAGTCGAGGTGCCTAAAGTGGCAACCCAGACTGCTCGTACTGTTGGTGGTGTAGAGCTTCCTGTAGCCGCATGGCGTTCGTACTTAAATATGGAACTAACCATTCCAATTTTCGCTGTCTCTTATACACATCTCCGAGCCCACGAGACT
+
BBBBBFBBBBBBGGGGGGGGGGGHHHHGGHHGHHGHHGGGHHHHFGHGGGGGEFFDDGGHGHHGGGHFGEGGFGHHGGGGGGFHGHHHBFFHGHFBGGHFHHHHFHHHGHHHHHGEGGGEHHHHGGGDFGFHHHHHD@?>CFHFG@GFCB
@M02034:409:000000000-BFKT7:1:1102:10221:3764 1:N:0:30
AAAGTCGAGGTGCCTAAAGTGGCAACCCAGACTAGTAAGAATGTTGGTGGTGTAGAGCTTCCTGTAGCCGCATGGCGTTCGTACTTAAATATGGAACTAACCATTCCAATTTTCGCTGTCTCTTATACACATCTCCGAGCCCACGAGACT
+
ABBBBFAABBABGGGGGDGGGGGFHAGEAFHGHFHHHHGDGHHHHHHEFGGFHBG5FGHHHFHGGGHHHGGEEFHEEEGEFEGCGHFDHHFHHHGGHGHHHHHHHHHFGHHHHFEEFGGFFHHHGGGGHEFFHGGDE@DDCGHGGDCGGH
@M02034:409:000000000-BFKT7:1:1102:15911:3765 1:N:0:30
AAAGTCGAGGTGCCTAAAGTGGCAACCCAGACTTATAGTACTGTTGGTGGTGTAGAGCTTCCTGTAGCCGCATGGCGTTCGTACTTAAATATGGAACTAACCATTCCAATTTTCGCTGTCTCTTATACACATCTCCGAGCCCACGAGACT
+
CCCCCFCBCCCCGGGGGGGGGGGHHHHGGHHGHHHHHHHHHGHGFHHEFGGGGGGBHFHHFHHHGEGFFEGCEGHCFEGGFGHFHHHFHHHHHEFDEHHHHFHGHHFFHHHHHGGGGGGGHHHHGHHFHGHHHHHFD/CDGGHGGGG?EH
@M02034:409:000000000-BFKT7:1:1102:16470:3766 1:N:0:30
AAAGTCGAGGTGCCTAAAGTGGCAACCCAGACTCATAATAC
+
CCCCCFBBBCCCGGGGGGGGGGGHHHHGGHHGHFC555555
@M02034:409:000000000-BFKT7:1:1102:23263:3769 1:N:0:30
AAAGTCGAGGTGCCTAAAGTGGCAACCCAGACTAGTACGACTGTTGGTGGTGTAGAGCTTCCTGTAGCCGCATGGCGTTCGTACTTAAATATGGAACTAACCATTCCAATTTTCGCTGTCTCTTATACACATCTCCGAGCCCACGAGACT
+
BBBBBFAADBBBGGGGGFGGGGGFHHHGFFHGHHHGHHFBEGGHHHHFGGGFHFFBFFHHHFHHHHHHHGGEEEHGEFGFFFGHHHHFFHHHHHBFGGHHHGHHGGFGHHHHHFGEGGGHHHHHFDGHGCHHHHFHG<C?BFGGG@CCAF
@M02034:409:000000000-BFKT7:1:1102:13670:3769 1:N:0:30
AAAGTCGAGGTGCCTAAAGTGGCAACCCAGACTCAGACGCCTGTTGGGGGTGTTGAGCTTCCTGTAGCCGCATGGCGTTCGTACTTAAATA
+
CCCCCFCCDDCCGGGGGGGGGGGHHHHGGHHEFFHHHGG2AFGH5GC0A0AA01B5@3@B5FF5F4B4@?F/EE11>?E/?>2/?BG3??G
@M02034:409:000000000-BFKT7:1:1102:20186:3779 1:N:0:30
AAAGTCGAGGTGCCTAAAGTGGCAACCCAGACTAGTCGGACTGTTGGTGGTGTAGAGCTTCCTGTAGCCGCATGGCGTTCGTACTTAAATATGGAACTAACCATTCCAATTTTCGCTGTCTCTTATACACATCTCCGAGCCCACGAGACT
+
BBBBBFBBBBAAGGGGGGGFGFGHHHHGGHHGHHHGGGGEFEHHHFHGGGFGHHG5GHHHHHHHHGGFGEFEFEHGGGGFEFGHGGF3FGGHHHFFHHGHHHHHHGHFFGHHHHGGGGGGGHHHHGGFFFHHHHHGECC<CGHGG/CADG
@M02034:409:000000000-BFKT7:1:1102:14699:3792 1:N:0:30
AAAGTCGAGGTGCCTAAAGTGGCAACCCAGACTCAGCTGCCGGTTGGTGGTGTAGAGCTTCCTGTAGCCGCATGGCGTTCGTACTTAAATATGGAACTAACCATTCCAATTTTCGCTGTCTCTTATACACATCTCCGAGCCCACGAGACT
+
CCCCBFCCCCBCGGGGGGGGGGGHGHHGGHHGHHHHHHHHHGGGGGGDFGGGHHGDGHHHFHHHHGHHHGGGGGHHGGGGGGHHHHHGHHHHHHGGHHHHHHHHHHHGHHHHHHGGGGDHHGHHHHHHGHHHHHHGCCGFCFHFGGGGGG
@M02034:409:000000000-BFKT7:1:1102:13779:3803 1:N:0:30
AAAGTCGAGGTGCCTAAAGTGGCAACCCAGACTGGGCAGGGGGTTGGTGGTGTAGAGCTTCCTGTAGCCGCATGG
+
AABBBFBBBBABGGGGGGGGGGGHHHHGGGHGHH222BEGG2EE?00EC1B1?3D555BF5B55@4B43>E/EEE
@M02034:409:000000000-BFKT7:1:1102:17880:3804 1:N:0:30
AAAGTCGAGGTGCCTAAAGTGGCAACCCAGACTGCTGCTTGGGTTGGTGGTGTAGAGCTTCCTGTAGCCGCATGGCGTTCGTACTTAAATATGGAACTAACCATTCCAATTTTCGCTGTCTCTTATACACATCTCCGAGCCCACGAGACT
+
BBBBBFBBBBABGGGGFGGGFGGHHHHGGHHGHHHHHHHHHGHFFGGFFGEGHHGBGFHHHHHHGHHGHFGFGGHHGEGGGGHHHHHGHHGHHHHHGHHHHHHHHHHHHHHHHHGFGGGHHHHHHHHHHFFGHHHHEDCCGGHGGGGGGG
@M02034:409:000000000-BFKT7:1:1102:16651:3808 1:N:0:30
AAAGTCGAGGTGCCTAAAGTGGCAACCCAGACTACGTATGGTGTTGGTGGTGTAGAGCTTCCTGTAGCCGCATGGCGTTCGTACTTAAATATGGAACTAACCATTCCAATTTTCGCTGTCTCTTATACACATCTCCGAGCCCACGAGACT
+
AAAAAFAADDAAGGGG1GGGGGGHBGHGGHGGHHHGFHHHHGHHGHHEFEEFGFGBGHHHHHHHHHHHHGGEGGGGGGGGGGFHHHGGFHGHHHHGHHHHHHGHHHHFHHHHHHGFGGGHHHHHHHHGHHGHHHHGECGGGGHGGGGGGG
@M02034:409:000000000-BFKT7:1:1102:22447:3812 1:N:0:30
AAAGTCGAGGTGCCTAAAGTGGCAACCCAGACTCAGAATAATGTTGGTGGTGTAGAGCTTCCTGTAGCCGCATGGCGTTCGTACTTAAATATGGAACTAACCATTCCAATTTTCGCTGTCTCTTATACACATCTCCGAGCCCACGAGACT
+
CCCCCFBACBBCGGGGGGGGGGGGHHHGGGHGHHCHFHHHHHHHHHHEGFGFHHHGHHHHHHHHHHGHHGGGGGHHGGGGGFHHHHHHHHHHHGHHHHGGHHHHHHGHGHHHHHGGGGGHHHHHHHGHHHHHHHFFGCGDCGHGG<</EF
@M02034:409:000000000-BFKT7:1:1102:13723:3813 1:N:0:30
AAAGTCGAGGTGCCTAAAGTGGCAACCCAGACTCAGAATACTGTTGGTGGTGTAGAGCTTCCTGTAGCCGCATGGCGTTCGTACTTAAATATGGAACTAACCATTCCAATTTTCGCTGTCTCTTATACACATCTCCGAGCCCACGAGACT
+
CCCCCFCBCCCCGGGGGGGGGGGHHHHGGHHGHHHHHHHHGHHHHHHEFGGGGGG5DFHHFHHHGGGGGEGEGGHGEEEFFFHHHHHHGHHHHHHFHHHHHHGHHFHHFHHHHHGGGGGHHGHHGHHHHGFHHHHGGGGGGGHGGGGDDG
@M02034:409:000000000-BFKT7:1:1102:18094:3849 1:N:0:30
AAAGTCGAGGTGCCTAAAGTGGCAACCCAGACTAATGCGCATGTTGGTGGTGTAGAGCTTCCTGTAGCCGCATGGCGTTCGTACTTAAATATGGAACTAACCATTCCAATTTTCGCTGTCTCTTATACACATCTCCGAGCCCACGAGACT
+
CCCCCFBBBCBBGGGGGGGGGGGHHHHGGHHGHHHHHHGGGFGHHHHFGGGFHGGDFGHHHHHHHGHGHGGEEGHHGFGGGFHHGHHGHHHHHHHFHHHGHHHHHHHHHHHHHHGGGGGHHHHHHHHFFFFHHGHFECCBFGHGGDGGGH
@M02034:409:000000000-BFKT7:1:1102:17260:3862 1:N:0:30
AAAGTCGAGGTGCCTAAAGTGGCAACCCAGACTAAGAATAATGTTGGTGGTGTAGAGCTTCCTGTAGCCGCATGGCGTTCGTACTTAAATATGGAACTAACCATTCCAATTTTCGCTGTCTCTTATACACATCTCCGAGCCCACGAGACT
+
AAABAFCC@BABGGGGGGGGGGGHHHGGGGGGHHHHHHHHHHHHHHHGFFGGHGHFGGHHHFHHFFGGHGGFGGHHGEGGGGBHGGFFGHHGGGGEFHHFHHGHFGGFGHHHHBEEGFGHHHHHHHHGHF2GHHHHFFCCCGGGGDGDDG
@M02034:409:000000000-BFKT7:1:1102:11047:3863 1:N:0:30
AAAGTCGAGGTGCCTAAAGTGGCAACCCAGACTAATAATAATGTTGGTGGTGTAGAGCTTCCTGTAGCCGCATG
+
CCDCCFCCCCCCGGGGGGGGGGGHHHHGGHHGHHH55DFA5D55AFG2A2BAA3D5A5BA5BFDA5B5BAE0BA
@M02034:409:000000000-BFKT7:1:1102:18560:3864 1:N:0:30
AAAGTCGAGGTGCCTAAAGTGGCAACCCAGACTGATGGGCGGGTTGGTGGTGTAGAGCTTCCTGTAGCCGCATGGCGTTCGTACTTAAATATGGAACTAACCATTCCAATTTTCGCTGTCTCTTATACACATCTCCGAGCCCACGAGACT
+
BBBBBFBBBBAAFGGGGGGGGGGHHFHGGHHGHHHHHHHHGGGGGGGEFGGGHDHFHFHHHHHHHHHHHGGEEFHHGEGFGEFHHGGEGHGHHH2FFHDHHGHHHHHDHGHHHHGGGEDGHHHHGGGGGHHHGHHGGCGGGGHGGGCA?F
@M02034:409:000000000-BFKT7:1:1102:8787:3874 1:N:0:30
AAAGTCGAGGTGCCTAAAGTGGCAACCCAGACTCATTCGCCGGTTGGTGGTGTAGAGCTTCCTGTAGCCGCATGGCGTTCGTACTTAAATATGGAACTAACCATTCCAATTTTCGCTGTCTCTTATACACATCTCCGAGCCCACGAGACT
+
CCCCCFCCCCBCGGGGGGGGGGGHHHHGGHHGHHHHHHHGGGGGGGGGGGGFGBH5EFHHHFHHHHHFDFGGFGHFGFGGGGHHHHHGHHHHHHGGFHHFGFDFHHHGHHHHHG@GGGFHHHHFGHHHHGHHHHHEEC?@@FHGGGGGGF
@M02034:409:000000000-BFKT7:1:1102:22227:3875 1:N:0:30
AAAGTCGAGGTGCCTAAAGTGGCAACCCAGACTATGGGTAATGTTGGTGGTGTAGAGCTTCCTGTAGCCGCATGGCGTTCGTACTTAAATATGGAACTAACCATTCCAATTTTCGCTGTCTCTTATACACATCTCCGAGCCCACGAGACT
+
BBBBBFBBBBABFGGFGGGGGGGHHHHGGGHGHFGHHHGHHHHHHHHEEGGFHHHFHHHGHHHHHHHHHGGGGFHGFEGGFGHHHHGGHHHHHGGGFHFHHHHHFHHFHHHHHHGGGGGHHHHHHHHHHHFHHHHHGCCDGGHGGGGGGF
@M02034:409:000000000-BFKT7:1:1102:20276:3883 1:N:0:30
AAAGTCGAGGTGCCTAAAGTGGCAACCCAGACTAGGGGTGGGGTTGGTGGTGTAGAGCTTCCTGTAGCCGCATGGCGTTCGTACTTAAATATGGAACTAACCATTCCAATTTTCGCTGTCTCTTATACACATCTCCGAGCCCACGAGACT
+
CCCCCFCCCCBBGGGGGGGGGGGHHHHGGGHGHF3FCEECCCGGFFGGGGGFHHHDGHHHHHHHHHHHHGGFGGHHGGGGGGEHHHGFFGFHHHHHGHGGHHHHHHGHGHHHHFGGGGGHHHHHHHHHHGHHHHGFE@FGGGHGGCDFGG
@M02034:409:000000000-BFKT7:1:1102:7767:3897 1:N:0:30
AAAGTCGAGGTGCCTAAAGTGGCAACCCAGACTTGTGATCGTGTTGGTGGTGTAGAGCTTCCTGTAGCCGCATGGCGTTCGTACTTAAATATGGAACTAACCATTCCAATTTTCTCTGTCTCTTATACACATCTCCGAGC
+
AAAAAF11ADAAGGGGCFGBEGGHHHHFFFFFGBEGHGHHGHHHGHAAA/EGE1F2AB1F1BB1A2DAA//>BEG0/?>FEECF/FGGBGGFH111FFHH1B1F12GEFHFHF21BF1>>BGGFBDDFEFGFGHB1?/>B
@M02034:409:000000000-BFKT7:1:1102:9448:3898 1:N:0:30
```
