## Supplementary material for "Engineering a virus-like particle to display peptide insertions using an apparent fitness landscape": Sequencing text files, python code, and primer descriptions: eHTS071S30_s1_pe (part 3 of 48)

```
AAAGTCGAGGTGCCTAAAGTGGCAACCCAGACTAAGAGTCCGGTTGGTGGTGTTGAGCTTCCTGTAGCCGCATGGCGTTCGTACTTAAATATGGAACTAACCATTCCAATTTTCGCTGTCTCTTATACACATCTCCGAGCCCAC
+
BBBBAFABDBBBGGGGGGGGGGGGGHHGGHCFHHHHCGFFEFCGFECBE1EFF1F5A3BFBGFFA5F5B>E0BEC1>BEF??2?CGHBDFGHFG33BFGH303BFDH4?B3FB4<<EAAF3FFF3BFDGB2CG>GBC/@DG//<
@M02034:409:000000000-BFKT7:1:1102:9833:3909 1:N:0:30
AAAGTCGAGGTGCCTAAAGTGGCAACCCAGACTGAGCGGCTGGTTGGTGGTGTAGAGCTTCCTGTAGCCGCATGGCGTTCGTACTTTAATATGGAACTAACCATTCCAATTTTCGCTGCTCTTATACACATCTCCGAGCCCACGAGACTA
+
BBBBBFBBBBBBGGGGGGGGGGGHFHHGGHGGHHHHGGGGGGGHHGGGGGGGHAF5FGGHHHHHHHHHHEFEEFHHGGGGGGHHHHHBFGHHHHD3FFFCHHHHHHHHHHHHHFDDGGFHHHHHHFFDGB@@GFDE/DG@GHGGGGDDH<
@M02034:409:000000000-BFKT7:1:1102:15917:3917 1:N:0:30
AAAGTCGAGGTGCCTAAAGTGGCAACCCAGACTCGTGGTCATGTTGGTGGTGTAGAGCTTCCTGTAGCCGCATGGCGTTCGTACTTAAATATGGAACTAACCATTCCAATTTTCGCTGTCTCTTATACACATCTCCGAGCCCACGAGAC
+
ACBBBFBBBCBBGGGGGGGGGGGHHHHGGHHGH32B22F355DDFHHGGGGGHHHGHGHHHHHHHHHHGGGGGGHGGGGGGGHHHHHHHHHHHHHHGHHHHHGHHHGHHHHHHHGGGGGHHHHHEHHHHHHHHHHHGCGFGGHGGF@/?
@M02034:409:000000000-BFKT7:1:1102:18004:3919 1:N:0:30
AAAGTCGAGGTGCCTAAAGTGGCAACCCAGACTTCGAGTCAGGTTGGTGGTGTAGAGCTTCCTGTAGCCGCATGGCGTTCGTACTTAAATATGGAACTAACCATTCCAATTTTCGCTGTCTCTTATACACATCTCCGAGCCCACGAGACT
+
CDDCCFCCDCCBGGGGGGGGGGGHHHHGGHHGH5F22BFGH5FGHHGGFGGFHHGFHHHHHHHHHHHGHGGFEGHHGGGGGGHHHHHGHHFHHHFFHHHHHHGHHHHHHHHHHFGGGGGGHHHHGHGHGFFHHHHGGGGDGGHGGCGGGH
@M02034:409:000000000-BFKT7:1:1102:21519:3919 1:N:0:30
AAAGTCGAGGTGCCTAAAGTGGCAACCCAGACTAGGGATTCGGTTGGTGGTGTAGAGCTTCCTGTAGCCGCATGGCGTTCGTACTTAAATATGGAACTAACCATTCCAATTTTCGCTGTCTCTTATACACATCTCCGAGCCCACGAGACT
+
CBCCCFCCCCBCGGGGGGGGGGGHHHHGGHHGHHHHHCHHHAGFEGGAF1EFF3F5BAFG5GHHGBG5FEGEEEH1EEEGFEFGGGHGHHHHHB3@FGHHB03FH4FFHGGHGFEEFEFHHHHHDDFDHBGGHHHFG?CGCGG/>>CDGG
@M02034:409:000000000-BFKT7:1:1102:9050:3925 1:N:0:30
AAAGTCGAGGTGCCTAAAGTGGCAACCCAGACTCTTGTGCCTGTTGGTGGTGTAGTGCTTCCTGTAGC
+
BBBBBFABBBBBGGGGGGGGGGGHHHHGGHHGHB3D353B5GDGFHE2A2A113D535FE5FGD5555
@M02034:409:000000000-BFKT7:1:1102:11986:3940 1:N:0:30
AAAGTCGAGGTGCCTAAAGTGGCAACCCAGACTCCGCTTTCTGTTGGTGGTGTAGAGCTTCCTGTAGCCGCATGGCGTTCGTACTTAAATATGGAACTAACCATTCCAATTTTCGCTGTCTCTATACACATCTCCGAGCCCACGAGACT
+
BBBBBFBBBBBBGGGGGGGGGGGHHHHGGHHGHHHGGGGGHHHHHHHGGGGGHHGFGHHHHHHHHHHHHGGGEGHHGEGGGGHHHHHGGHHHHHDGFHHHHHHHHHHHHHHHHHGGGGGHHHHHHBFHHBBFGFHG?CGCGHGGGGGGH
@M02034:409:000000000-BFKT7:1:1102:15533:3943 1:N:0:30
AAAGTCGAGGTGCCTAAAGTGGCAACCCAGACTGTTTTGCAGGTTGGTGGTGTAGAGCTTCCTGTAGCCGCATGGCGTTCGTACTTAACTATGGAACTAACCATTCCAATTTTCGCTGTCTCTTATACACATCTCCGAGCCCACGAGAC
+
AAAAADAADBBAGGGGGFG6FGFHHHHGGDHGHGD5DBBF5BFFAGFFGGGGGFFDDFFHGEGF55DFFCFCEGHHGE?FGFFEG44G3FBGDFEEHHFF30F?GGDFDFDGHBEEGGEHHHGH4F33BFHFHHGBB/>@/C<FF?CDA
@M02034:409:000000000-BFKT7:1:1102:15532:3966 1:N:0:30
AAAGTCGAGGTGCCTAAAGTGGCAACCCAGACTGTTTTGCAGGTTGGTGGTGTAGAGCTTCCTGTAGCCGCATGGCGTTCGTACTTAAATATGGAACTAACCATTCCAATTTTCGCTGTCTCTTATACACATCTCCGAGCCCACGAGACT
+
CBCCCFCBCCCCGGGGGGGGGGGHHHHGGHHGHHHHHHHHHHHHHHGGGGGFHHFBGHHHHHHHHHHHHGGGEGHHGEGGGGHHHHHGHHHHHHGFGHHGHHGHHHHGHHHHHGGGGGGHHHHHFHHHGHEHHGHHGGG<DGHGGGFAGG
@M02034:409:000000000-BFKT7:1:1102:16705:3967 1:N:0:30
AAAGTCGAGGTGCCTAAAGTGGCAACCCAGACTGCGACGCGGGTTGGTGGTGTAGAGCTTCCTGTAGCCGCATGGCGTTCGTACTTAAATATGGAACTAACCATTCCAATTTTCGCTGTCTCTTATACACATCTCCGAGCCCACGAGACT
+
BCCCAFBCCCBAGGGGGGGGFGGHHHHGGHHGHHHGGFGFEGGEGGGAFFGGHHHHHHHHHHHHHHHHHGGEGGHHGGGGGGHHHHFHHHHHHHHHHHFFHHHHHHFHGHGHGHGGGGDHHHHHFHFGGHFHHHHHGCFFGGGGGGGGGC
@M02034:409:000000000-BFKT7:1:1102:19786:3969 1:N:0:30
AAAGTCGAGGTGCCTAAAGTGGCAACCCAGACTAATGGGAATGTTGGTGGTGTAGAGCTTCCTGTAGCCGCATGGCGTTCGTACTTAAATATGGAACTAACCATTCCAATTTTCGCTGTCTCTTATACACATCTCCGAGCCCACGAGACT
+
ABCCAFBADBCCGGGGGGGGEGGHHHHGGHHGHHHHGHHHFGHGHHHEFFEGHHGGGHHHHHHGGGHGHGGEFGHGGGGGGFGHGHHHHHHHHHGGGHGHFHGGHHFHHHHHHFFFGGGGHHHHGHHGFGHHHHGHGCG?GGHGGCGGGG
@M02034:409:000000000-BFKT7:1:1102:12577:3980 1:N:0:30
AAAGTCGAGGTGCCTAAAGTGGCAACCCAGACTCGGGGTGGGGTTGGTGGTGTAGAGCTTCCTGTAGCCGCATGGCGTTCGTACTTAAATATGGAACTAACCATTCCAATTTTCGCTTCTCTTATACACATCTCCGAGCCCACGAGACT
+
CCCCCF@BC@BCGGGGGGGGGGGHHHHGGHHGHHGGGGEGGGGGEGGGGGGGHHHHHHHHHHHHHHHHHGGGGGHHGGGGGFBGHHHGHHHHHHGFHGGGHHHHHHHHFGHHHHGGGHDHGFHGHDGFH1????FD/@CDGGGGGGFDD
@M02034:409:000000000-BFKT7:1:1102:21562:3985 1:N:0:30
AAAGTCGAGGTGCCTAAAGTGGCAACCCAGACTAATTGTAATGTTATG
+
CCCCCFBCCCCCGGGGGGGGGGGHHHHGGHHGH3AF5FG555DF5555
@M02034:409:000000000-BFKT7:1:1102:19783:3991 1:N:0:30
AAAGTCGAGGTGCCTAAAGTGGCAACCCAGACT
+
CCCCCFBCCBCCGGGGGGGGGGGHHHHGGHHGG
@M02034:409:000000000-BFKT7:1:1102:9604:3991 1:N:0:30
AAAGTCGAGGTGCCTAAAGTGGCAACCCAGACTAAGAATAATGTTGGTGGTGTAGAGCTTCCTGTAGCCGCATGGCGTTCGTACTTAAATATGGAACTAACCATTCCAATTTTCGCTGTCTCTTATACACATCTCCGAGCCCACGAGACT
+
BBBBBFBBBBBBGGGGGGGGGGGHHHHFFHHGHHHHFFHGFFGHHHGGFGGGHFGDFFHHHHHHHFHHHGGFEGHFGGGGGGFHHHHGGHGGHHGGFHGFHHGGHHHFHHHHHHGEGGGFHHHHHHGHGGFHHHGBC@FFGGGGGCFGGD
@M02034:409:000000000-BFKT7:1:1102:22528:4003 1:N:0:30
AAAGTCGAGGTGCCTAAAGTGGCAACCCAGACTAATCAGCATGTTGGTGGTGTAGAGCTTCCTGTAGCCGCATGGCGTTCGTACTTAAATATGGAACTAACCATTCCAATTTTCGCTGTCTCTTATACACATCTCCGAGCCCACGAGACT
+
BBBBBFBBBBABGGGGGGGGGFFHFCHGGHHGHHHHHHHHHHHHHHHFEGEFFEG5DGHHHHHFFGGDGEFEEEHGEEECEGGGGHHBGHHHHGGGFGHHHHHHHHHHHHHHHHGEGGEGHHHHHHGGECFHHHHFECG?DGHGC@DCGG
@M02034:409:000000000-BFKT7:1:1102:17999:4017 1:N:0:30
AAAGTCGAGGTGCCTAAAGTGGCAACCCAGACTACTCATACTGTTGGTGGTGTAGAGCTTCCTGTAGCCGCATGGCGTTCGTACTTAAATATGGAACTAACCATTCCAATTTTCGCTGTCTCTTATACACATCTCCGAGCCCACGAGACT
+
AAAAAFBBBBBBCGGGGGGGGDFFFEFE2GHGCHFH3FGHHHGHHFGAFFEFH3F5A5FGHGHGHHFEFEEEEGH1EEEEFEFCFGFGFGDHHEFBGGHHEFHGFHHDGGHHHFEDGGAGFHHHFGFGGCFFFGHBDCGG/FHFGCGFDG
@M02034:409:000000000-BFKT7:1:1102:13593:4043 1:N:0:30
AAAGTCGAGGTGCCTAAAGTGGCAACCCAGACTTCTAATTTGGTTGGTGGTGTAGAGCTTCCTGTAGCCGCATGGCGTTCGTACTTAAATATGGAACTAACCATTCCAATTTTCGCTGTCTCTTATACACATCTCCGAGCCCACGAGACT
+
ABCABFCCCCBBGGGGGGGGGGFHHHHFGHHGHFFH5EGGHHGHEA?EF?EFABF55ABGFGHHGGEBFEC>EEG1E1>1??B1FFGB@FGFHBB3FGHH30GGFEHBEFFHF4E<EE?DGHGG4B4?32GC2B3BC@C@<FHFD/<EDD
@M02034:409:000000000-BFKT7:1:1102:7606:4053 1:N:0:30
AAAGTCGAGGTGCCTAAAGTGGCAACCCAGACTACGCCGCCTGTTGGTGGTGTAGAGCTTCCTGTAGCCGCATGGCGTTCGTACTTAAATATGGAACTAACCATTCCAATTTTCGCTGTCTCTTATACACATCTCCGAGCCCACGAGACT
+
ABBCBFCCBCCCGGGGFFGFGGGHHFHGGHHGHHHGGGGGGGHHHHHGGGGGGGHD5GHHHHHHHHGFHEEEEEHGFEFGEEFHHHHGHHHHHEHHHHHFHGHGFHHHHHHHHHGGGGFHHHHHGHGHHHHHHHHGGGG?CFFGG-AFGF
@M02034:409:000000000-BFKT7:1:1102:18186:4063 1:N:0:30
AAAGTCGAGGTGCCTAAAGTGGCAACCCAGACTGGTTGTTCTGTTGGTGGTGTAGAGCTTCCTGTAGCCGCATGGCGTTCGTACTTAAATATGGAACTAACCATTCCAATTTTCGCTGTCTCTTATACACATCTCCGAGCCCACGAGACT
+
AAAAAFAADDAAFGG11FGFGGGFHEH?EEGGFHHGGEFGBGHGHFEECEEFH1G2A1GHGFFFHBHGBEEEEGHHGGGGGGHGHHH1FGBGHB11FGHCFEGGH2GF2FGHHEE?E?FFHFGH1GFFF11F1F>1C/<</?FA@@?A?D
@M02034:409:000000000-BFKT7:1:1102:13062:4067 1:N:0:30
AAAGTCGAGGTGCCTAAAGTGGCAACCCAGACTGGGAGGACTGTTGGTGGTGTAGAGCTTCCTGTAGCCGCATGGCGTTCGTACTTAAATATGGAACTAACCATTCCAATTTTCGCTGTCTCTTATACACATCTCCGAGCCCACGAGACT
+
A?AAA3>>1@AAG1BF1BFFFGGFF0A0FCGGHFGGFEE/GCHFFGHEFFEFHHHFFBGHGFHHADGFGE>>EEF>EEG>BBFEGHHHHHHHHEGF1>FGHAGHFFHBDBGHHEE?ECFHHFHH1F2BFGHHGGGHC//<CFHEC<//CD
@M02034:409:000000000-BFKT7:1:1102:17164:4077 1:N:0:30
AAAGTCGAGGTGCCTAAAGTGGCAACCCAGACTGGGGCGAGGGTTGGTGGTGTAGAGCTTCCTGTAGCCGCATGGCGTTCGTACTTAAATATGGAACTAACCATTCCAATTTTCGCTGTCTCTTATACACATCTCCGAGCCCACGAGACT
+
BCCCCFCCCCBBGGGGGGGGGGGHHHHGGHHGHHHHGGGGGGGEGGGGGGFFHHGBGHHHHHHHHHHGGEGEEFGHGFGGGFGHHHHHHHHHHHFHFHHHHHGHHHHHHHHHHFGGGGGHHHHHHHHFHHHHHHHHEFGDGGHGGGGGGD
@M02034:409:000000000-BFKT7:1:1102:23953:4080 1:N:0:30
AAAGTCGAGGTGCCTAAAGTGGCAACCCAGACTAGGGATTGTGTTGGTGGTGTAGAGCTTCCTGTAGCCGCATGGCGTTCGTACTTAAATATGGAACTAACCATTCCAATTTTCGCTGTCTCTTATACACATCTCCGAGCCCACGAG
+
CCCCCFCCBCABGGGGGGGGGGGHHHHGGHHGH3B3AGH3BGHHFHHEF?EFEAGGD5GGFHHHHFHFHGGEEEH1E1EFFF2CFGHGFGHHHG3@FBGHEE?GHEHGHHHHHFEGGEEGFHHHGHBHHHHFHHGGGFFGGGGE?CC
@M02034:409:000000000-BFKT7:1:1102:16119:4094 1:N:0:30
AAAGTCGAGGTGCCTAAAGTGGCAACCCAGACTTTGAATCAGGTTGGTGGTGTAGAGCTTCCTGTAGCCGCATGGCGTTCGTACTTAAATATGGAACTAACCATTCCAATTTTCGCTGTCTCTTATACACATCTCCGAGCCCACGAGACT
+
CCCCCFCCCCCCGGGGGGGGGGGHHHHGGHHGHHHHHHHGGHHGHHGEFGGFGHHGGHHHHHHHHHHHHGGFGFHHGFGGGFHHHHHHHHHHHHGHHHHGHHGHHHHHHHHHHHGGGGGHHHHHFHHHHHHHHHHFCBDDGGHGGGGGGF
@M02034:409:000000000-BFKT7:1:1102:10174:4098 1:N:0:30
AAAGTCGAGGTGCCTAAAGTGGCAACCCAGACTAGTAATCATGTTGGTGGTGTAGAGCTTCCTGTAGCCGCATGGCGTTCGTACTTAAATATGGAACTAACCATTCCAATTTTCGCTGTCTCTTATACACATCTCCGAGCCCACGAGACT
+
CCCCBFCCCCCCGGGGGGGGGGGHHHHGCHGGHH3FGH55DFHGHHHEGGGGHHHHHHHHHHHHGHHGHGGGGGHHGGGGGGHHHHEGHHHHHGEHGHHHHHHHHHHHFHHHHHGEGGGHHHHHDGGHGFHHHHGGG?DCCGHGGGGGGE
@M02034:409:000000000-BFKT7:1:1102:9636:4106 1:N:0:30
AAAGTCGAGGTGCCTAAAGTGGCAACCCAGACTAAGAATAATGTTGGTGGTGTAGAGCTTCCTGTAGCCGCATGGCGTTCGTACTTAAATATGGAACTAACCATTCCAATTTTCGCTGTCTCTTATACACATCTCCGAGCCCACGAGACT
+
CBCCCFCBCCCCGGGEFGGGGGGHHHHGGHHGHHHHFFG5GGHHHHHGGGGGHHHGHHHHHHHHHFHGHGGEEFHHGGGGGGHHHHGGFGGHHHGHGGHHHHFGHHHHHGHHHGGGGGGHHHHHGHHHGHGHHHHGGCCBCGHGG@DGGH
@M02034:409:000000000-BFKT7:1:1102:12882:4111 1:N:0:30
AAAGTCGAGGTGCCTAAAGTGGCAACCCAGACTATGCAGAATGTTGGTGGTGTAGAGCTTCCTGTAGCCGCATGGCGTTCGTACTTAAATATGGAACTAACCATTCCAATTTTCGCTGTCTCTTATACACATCTCCGAGCCCACGAGACT
+
CBCCBFCCCCCCGGGGGGGGGGGHHHHGGHHGHHHHHHHFGGHHHGHGGGGGHFHFGHHHHHHHHGHGHEGEEGHHGGGGFFHHHHHGHHHHHHGHGHHHHHGHHHHHHHHHHHGGGGGHHGHHGHHGHHFHFHHFFCGGGGHGGDGGGG
@M02034:409:000000000-BFKT7:1:1102:17080:4114 1:N:0:30
AAAGTCGAGGTGCCTAAAGTGGCAACCCAGACTAAGAATCATGTTGGTGGTG
+
A11A1B>AD1>1BGGGFF1BAFEGFCAEGHHFHHHBHEB1FFFADFGEFE/B
@M02034:409:000000000-BFKT7:1:1102:21070:4115 1:N:0:30
AAAGTCGAGGTGCCTAAAGTGGCAACCCAGACTAATAAGAATGTTGGTGGTGTAGAGCTTCCTGTAGCCGCATGGCGTTCGTACTTAAATATGGAACTAACCATTCCAATTTTCGCTGTCTCTTATACACATCTCCGAGCCCACGAGACT
+
BABAAFBBBBBBGGGGGGGGGFGFFHH2FGFGFHHHGGFAF3GGFDEEGGGGFHGDFHHHDHHHGEFEHEFGEGHHGEFFEEFGFHHE3FBGGFGBFGF3FHHHGGHH4FGHHHGGGCEBGHHGGGHBFGHHHGHHG/B@DGHGGCG?DF
@M02034:409:000000000-BFKT7:1:1102:24103:4124 1:N:0:30
AAAGTCGAGGTGCCTAAAGTGGCAACCCAGACTACTGGGTATGTTGGTGGTGTAGAGCTTCCTGTAGCCGCATGGCGTTCGTACTTAAATATGGAACTAACCATTCCAATTTTCGCTGTCTCTTATACACATCTCCGAGCCCACGAGACT
+
BBBBBFBADBAAGGGGGFGGGGGHGHHGGHHGHGHHHHHGGGGHHHHGFDGFHGGFGHHHHHHHFGHGHGGEEEHGGEGGGGHHHHHGGHHGHHFHFFGHFHHHHHGGHHHHHHGGGFFDFFHHGHFGFFF2FGFGFDG@CGHFG?FGGF
@M02034:409:000000000-BFKT7:1:1102:17921:4125 1:N:0:30
AAAGTCGAGGTGCCTAAAGTGGCAACCCAGACTAAGAATAATGTTGGTGGTGTTGAGCTTCCTGTAGCCGCATGGCGTTCGTACTTAAATATGGAACTAACCATTCAAATTTTCGCTGTCTCTTATACACATCTCCGAGCCCACGAGACT
+
AAAAAFAA@DAAGCGGGGGGG1FBGGH?0GHGHFHFFAFDGHFHHDGAA/EFG/B2B1AFHFHHGHHFHEC??FH0EEE/F?0EGHFBGG2FGF1EFGHGGFHHHHH2FFFHH2>EEEEGEGFG1BFDBCFFFHG1C/CBCEGGCA/<AF
@M02034:409:000000000-BFKT7:1:1102:14359:4129 1:N:0:30
AAAGTCGAGGTGCCTAAAGTGGCAACCCAGACTGGGGGGCAGGTTGGTGGTGTAGAGCTTCCTGTAGCCGCATGGCGTTCGTACTTAAATATGGAACTAACCATTCCAATTTTCGCTGTCTCTTATACACATCTCCGAGCCCACGAGACT
+
CCCCCFCCBCBBGGGGGGGGGGGHHHHGGHHGHHHHGGGGGGGHHHGDGGGGGFGDGGHHHHHHHHHHHGGGGGHGGDGGDDGHHHHHHHHHHHFHHHHHHHHHHHGHHHHHHFGGGGGGGGGGGGGGGGGGGGGGECGDGGGGFFFFFF
@M02034:409:000000000-BFKT7:1:1102:14436:4132 1:N:0:30
AAAGTCGAGGTGCCTAAAGTGGCAACCCAGACTGGGGTGGGGGTTGGTGGTGTAGAGCTTCCTGTAGCCGCATGGCGTTCGTACTTAAATATGGAACTAACCATTCCAATTTTCGCTGTCTCTTATACACATCTCCGAGCCCACGAGA
+
CCCCCFCBBCCBGGGGGGGGGGGHHHHGGHHGHHGFGEEGGEGFEGE11?FE?3D3B4BF3FGH@4B4@?E/EEE0>/>EE<2CFHHEEGGFFD33FFGG202FD?GBGGGHF>BCED?@DGFD1F1?G=D1FGH1C?@DGGGFC-<<
@M02034:409:000000000-BFKT7:1:1102:17081:4137 1:N:0:30
AAAGTCGAGGTGCCTAAAGTGGCAACCCAGACTAAGAATCATGTTGGTGGTGTAGAGCTTCCTGTAGCCGCATGGCGTTCGTACTTAAATATGGAACTAACCATTCCAATTTTCGCTGTCTCTTATACACATCTCCGAGCCCACGAGACA
+
CCCCCFCBCCBAGGGGGGGGGGGHHHHGGHHGHHHHHHHHGHHHHHHFGGEFGFGDGHHHHHHHHHHHHGGGGGHHGGGGGGGHHHHGHHHHHHGHHGHHHHFHHHHGHHHHHFGGGGGHGHHHHHHHHHFHHHHGFCGCGGHGGCDGDG
@M02034:409:000000000-BFKT7:1:1102:8414:4140 1:N:0:30
AAAGTCGAGGTGCCTAAAGTGGCAACCCAGACTGGGGGTAGGGTTGGTGGTGTAGAGCTTCCTGTAGCCGCATGGCGTTCGTACTTAAATATGGAACTAACCATTCCAATTTTCGCTGTCTCTTATACACATCTCCGAGCCCACGAGACT
+
ABCCCFCBBCAAGGGGGGGGGGGGGHHGGHHGHHGHGGEEFGGBFGGEFGGFFGGFGHHHHHHHHHHHHGGFEGHHGGGGGFGHHHHFHHHHHHHFFHHFHHFHHHHHHHGHHHGGGGGHHHHHHHEHFGFGHGGHECC>CFHGGGGGGD
@M02034:409:000000000-BFKT7:1:1102:12897:4146 1:N:0:30
AAAGTCGAGGTGCCTAAAGTGGCAACCCAGACTGGGAGTCAGGTTGGTGGTGTAGAGCTTCCTGTAGCCGCATGGCGTTCGTACTTAAATATGGAACTAACCATTCCAATTTTCGCTGTCTCTTATACACATCTCCGAGCCCACGAGACT
+
CBBCCFCBCCBCGGGGGGGGGGGHHHHGGHHGHHHHHGGHHHHHHHGGGGGGHHHFGHHHHHHHHHHHHGGGGGHHGGGGGGFHHHHFHHHHHHHHHHHGHHHHHHHHHHHHHHGGGGGHHHHHHHHHHHFHGHFHFFGGGGHGGGGGGH
@M02034:409:000000000-BFKT7:1:1102:10587:4166 1:N:0:30
AAAGTCGAGGTGCCTAAAGTGGCAACCCAGACTATTAAGACGGTTGGTGGTGTAGAGCTTCCTGTAGCCGCATGGCGTTCGTACTTAAATATGGAACTAACCATTCCAATTTTCGCTGTCTCTTATACACATCTCCGAGCCCACGAGACT
+
BACCBFCBCCABGGGGGGGGGGGGHHHGGHHGHHFFHHHHHGGGEEEEC1ECA3D555BF5FEGHBGDFEFEEGG1EEEFFEFHGGFFG4F4E@33EGFFE03EG?GDFGHHH4EEGGFHEHGHDGHFFFHHGDGBE@CC@FEC@C@EGG
@M02034:409:000000000-BFKT7:1:1102:23040:4168 1:N:0:30
AAAGTCGAGGTGCCTAAAGTGGCAACCCAGACTGCGACTCATGTTGGTGGTGTAGAGCTTCCTGTAGCCGCATGGCGTTCGTACTTAAATATGGAACTAACCATTCCAATTTTCGCTGTCTCTTATACACATCTCCGAGCCCACGAGACT
+
BBBBBFBBBBBBGGGGGGGGGGGHGHHGGHHGHHHGGEGGFGGHHHHEFFEFGFHFGHHHHHHGHHHBGFGEEFHHGGGGEFGHHHHFBGFHHH3GFGHFFHHHHFHHFGHHHGFGGGGHHHHHHHHHHHHHHHGHFCF>CFHGG@FGGF
@M02034:409:000000000-BFKT7:1:1102:18281:4181 1:N:0:30
AAAGTCGAGGTGCCTAAAGTGGCAACCCAGACTGTTACTATGGTTGGTGGTGTAGAGCTTCCTGTAGCCGCATGGCGTTCGTACTTAAATATGGAACTAACCATTCCAATTTTCGCTGTCTCTTATACACATCTCCGAGCCCACGAGACT
+
BBBBBFBBBBBBFGGG4FGGGGGHHHHGGHHGHHHHGGHHGBFHGGCEGAEFG3F5ADGGFFHGHGHEDEE0EEH1@EEFFG2?FFF33FFFGH33BGHH303FG4F4FFBHHB@EFAEFHHGH?GFEG2FGHHF2E/CC/FEFC/@DAF
@M02034:409:000000000-BFKT7:1:1102:18725:4204 1:N:0:30
AAAGTCGAGGTGCCTAAAGTGGCAACCCAGACTCGGGGGAGTGTTGGTGGTGTAGAGCTTCCTGTAGCCGCATGGCGTTCGTACTTAAATATGGAACTAACCATTCCAATTTTCGCTGTCTCTTATACACATCTCCGAGCCCACGAGACT
+
ABABBFBBBBBBGGGGGGGGGGGHHHHGGHHGHHGGGGGGGGGHHHHEFGGGH3F5F4FHHFHHGFHHHGFEEGHCFGFEFEGHHHHEGHFHHE3DGGGHFAGG3B?FGFFHH3DFGGDF2FFG?GFGGCGCHHHFA/<@CFFFG-C?DF
@M02034:409:000000000-BFKT7:1:1102:21058:4207 1:N:0:30
AAAGTCGAGGTGCCTAAAGTGGCAACCCAGACT
+
BCCCBFBCCCCCGGGGGGGGGGGHHHHGGHHGH
@M02034:409:000000000-BFKT7:1:1102:8056:4246 1:N:0:30
AAAGTCGAGGTGCCTAAAGTGGCAACCCAGACTAATAAGCTTGTTGGTGGTGTAGAGCTTCCTGTAGCCGCATGGCGTTCGTACTTAAATATGGAACTAACCATTCCAATTTTCGCTGTCTCTTATACACATCTCCGATCCCAC
+
A@AAAFB>D@A?GGFFCFFGGGFHHDGGGAAFGFGHHFHH5GHGGHHEFCAFHDFFDHHFDGHGBGHFHGFFF?FHEGGGCEFHGFDFGGBGGFBBFFBGHFFF3F4G4B?FGFEEGGEGFD4G4G443BDGGH3GB//<?2<@
@M02034:409:000000000-BFKT7:1:1102:8048:4262 1:N:0:30
AAAGTCGAGGTGCCTAAAGTGGCAACCCAGACTAATAAGCTTGTTGGTGGTGTAGAGCTTCCTGTAGCCGCATGGCGTTCGTACTTAAATATGGAACTAACCATTCCAATTTTCGCTGTCTCTTATACACATCTCCGAGCCCACGAGACT
+
CCCCCFBBCCABGGGGGGGGGGGHHHHGGHHGHHHHHHHHHHHHHHHGGGGGHGFBGHHHHHHHHHHHHGGEEGHGFFGGGFHHHHHGHHHHHHHHHHHHHHHGGFGHHHHHHGGGGGGGHHHHHHHHHHHHHHHFDDGCGFHGGCGGGF
@M02034:409:000000000-BFKT7:1:1102:13077:4275 1:N:0:30
AAAGTCGAGGTGCCTAAAGTGGCAACCCAGACTCAGCGTGATGTTGGTGGTGTAGAGCTTCCTGTAGCCGCATGGCGTTCGTACTTAAATATGGAACTAACCATTCCAATTTTCGCTGTCTCTTATACACATCTCCGAGCCCACGAGACT
+
CCCCCFABBBBBGGGGGGGGGGGHHHHGGHHGHHHHHGGGFHHHHHHGGGGFHGHFFHHHHGHHHHHGHGGEGGHGFFGGGFGHHHHHHHHHHHFFHHHGHHFHHHHGHHH4FGGGGGFHHHHHBHHFHFHFHHHHGFGGDGHGGFGGGH
@M02034:409:000000000-BFKT7:1:1102:21942:4278 1:N:0:30
AAAGTCGAGGTGCCTAAAGTGGCAACCCAGACTAAGATGGTGGTTGGTGGTGTAGAGCTTCCTGTAGCCGCATGGCGTTCGTACTTAAATATGGAACTAACCATTCCAATTTTCGCTGTCTCTTATACACATCTCCGAGCCCACGAGACT
+
AAABBFBBBBBBFGGGGGGGGGGHHGHEGFHFHGHHHHFHBFGGFGGGFGGGHFF5GHHHHHHHHGHHHGGCEGHHGGGGEGHHHHFFDGFGHHFHGHFFFFEGHDGFHHHHHGGGGGGHHHHFFFFGHF2FGGFFF?FC@FHEG/@DGF
@M02034:409:000000000-BFKT7:1:1102:13359:4278 1:N:0:30
AAAGTCGAGGTGCCTAAAGTGGCAACCCAGACTTCGGGGAATGTTGGTGGTGTAGAGCTTCCTGTAGCCGCATGGCGTTCGTACTTAAATATGGAACTAACCATTCCAATTTTCGCTGTCTCTTATACACATCTCCGAGCCCACGAGACT
+
CCCCCFCCCCCCGGGFGFGGGGGHHHHGGHHGHHHGGGGFDFFGHHHGGGGGHHHFFHHHHHHHHHHHHGGEEGHHGGGGGGHHHHHFGGHHHGGFGHHHHHHGHHHHHHHHHHGGGGGGHHHHGGFGDGHHGHHGG?DCGGHGGDGGGH
@M02034:409:000000000-BFKT7:1:1102:8782:4301 1:N:0:30
AAAGTCGAGGTGCCTAAAGTGGCAACCCAGACTCTGAGTTCGGTTGGTGGTGTAGAGCTTCCTGTAGCCGCATGGCGTTCGTACTTAAATATGGAACTAACCATTCCAATTTTCGCTGTCTCTTATACACATCTCCGAGCCCACGAGACT
+
BBBCCFCCCCBCGGGGGGGGGGGHHHHGGHHGHHHHHHHHHGGGGGGGFFGGHFGDFHHHHHHHGHHHHGGGGGHHGGGGGGHHHHHHHHHHHHFHHHHGHHHHGHHHHHHHHHGGGGGHHHHHHHGHFFFFGHHHG@CGGGHGGCGGGF
@M02034:409:000000000-BFKT7:1:1102:12304:4305 1:N:0:30
AAAGTCGAGGTGCCTAAAGTGGCAACCCAGACTAGTGGGGGTGTTGGTGGTTAGAGCTTCCTGTAGCCGCATGGCGTTCGTACTTAAATATGGAACTAACCATTCCAATTTTCGCTGTCTCTTATACACATCTCCGAGCCCACGAGACT
+
CCCCCFBBCCABGGGGGGGGGGGHHHHGGHHGHHHGHHHGGCEGGHHFFGGGHHHHGHHHHHHHHHHHGFFGGHGFEGGGFFGHHHHHFHGHHDGCEFGFHFGHHGFDFHHHHGGGGEFHHHHHHHFHHEGHHGFECDCAFHGGGGGGB
@M02034:409:000000000-BFKT7:1:1102:15027:4306 1:N:0:30
AAAGTCGAGGTGCCTAAAGTTGCAACCCAGACTAAGAAGCAGGTTGGTGGTGTAGAGCTTCCTGTAGCCGCATGGCGTTCGTACTTAAATATGGAACTAACCATTCCAATTTTCGCTGTCTCTTATACACATCTCCGAGCCCACGAGACT
+
BBAAA5AADBABGFGGGGGGGFFEFHHDFHHGHHHHGHHBHHHHHFGEFFFFHEE5FGHHHHHFGGFGGEEEEGHHGEFCEEGHHHGGHHHHHHGHHHHHHHGHHHHFHHHHHGGGGGFHHHHHFHHFFHFHFFHFF@@/BFHGGDG?EG
@M02034:409:000000000-BFKT7:1:1102:22815:4311 1:N:0:30
AAAGTCGAGGTGCCTAAAGTGGCAACCCAGACTAATCATAATGTTGGTGGTGTAGAGCTTCCTGTAGCCGCATGGCGTTCGTACTTAAATATGGAACTAACCATTCCAATTTTCGCTGTCTCTTATACACATCTCCGAGCCCACGAGACT
+
ABBBAFBAADAAFBFGGGGGGFGFHHHFAFFFGHHHHHHHHHHHHHHABEEFGGGFGHFHHFHFFGGFDEEFGGHFEEGEEGHHHHHGGHGHHGFHFGGHFHFGHHG4GGHHHFCAEGGGHGHHGFFFFFFHFGFGDCCBC/FCDFGGGH
@M02034:409:000000000-BFKT7:1:1102:21369:4327 1:N:0:30
AAAGTCGAGGTGCCTAAAGTGGCAACCCAGACTGTT
+
CCCCCFBBCCCCGGGGGGGGGGGHHHHFE2FFHF35
@M02034:409:000000000-BFKT7:1:1102:17572:4336 1:N:0:30
AAAGTCGAGGTGCCTAAAGTGGCAACCCAGACTCCTACGCTGGTTGGTGGTGTAGAGCTTCCTGTAGCCGCATGGCGTTCGTACTTAAATATGGAACTAACCATTCCAATTTTCGCTGTCTCTTATACACATCTCCGAGCCCACGAGAC
+
CCBCCFCCCCCCGGGGGGGGGGGHHHHGGHHGHC3BDCEFFGGGGGGEGGGGHHGDGHHHHHHHFHGFHGGEGFHHGFGGFFFHHHHHHHHHHHGHHHHHHHHHHHHHHHHHHHGGGGGHHHGHHHHHGHFHHHHHEBGCGGHGGGGGG
@M02034:409:000000000-BFKT7:1:1102:16463:4348 1:N:0:30
AAAGTCGAGGTGCCTAAAGTGGCAACCCAGACTAAGAATAATGTTGGTGGTGTAGAGCTTCCTGTAGCCGCATGGCGTTCGTACTTAAATATGGAACTAACCATTCCAATTTTCGCTGTCTCTTATACACATCTCCGAGCCCACGAGA
+
ABBABFABDD>AGGFGGGG6FGFFHHHEEHHGFBGFFFGDFGHHDAAEFDGFFFG55DGHDGHG55FEHGGGGGGHGGGGGACGGHH3FGDDFFFFGHHHHHBBFGEFGHHHHHCGGC<3EGHHHHGGEHFBGHHFD@CGCGHGGGC<
@M02034:409:000000000-BFKT7:1:1102:9334:4374 1:N:0:30
AAAGTCGAGGTGCCTAAAGTGGCAACCCAGACTGAGAAGAATGTTGGTGGTGTAGAGCTTCCTGTAGCCGCATGGCGTTCGTACTTAAATATGGAACTAACCATTCCAATTTTCGCTGTCTCTTATACACATCTCCGAGCCCACGAGACT
+
BBCBBFCCCCBCGGGGGGGGGGGHHHHGGHHGHHHHHHGBGHHHHHHGGGGGHFGFGHHHHHHHHHHHHGGEEGHFGGGFFGHHHHFBGHGHHHFFGHGFGGHGHFHHHHHHHFFEGGGFHFHHGHHHHGFHHFFDFCGFGGHGGGG/?G
@M02034:409:000000000-BFKT7:1:1102:22666:4382 1:N:0:30
AAAGTCGAGGTGCCTAAAGTGGCAACCCAGACTTCTCGGTCGGTTGGTGGTGTAGAGCTTCCTGTAGCCGCATGGCGTTCGTACTTAAATATGGAACTAACCATTCCAATTTTCGCTGTCTCTTATACACATCTCCGAGCCCACGAGACT
+
BAAABFBBDBBBGGGGGGGGGGGHHHHGGHHGHFGFHGGAEE2EAA0EF?EFAFG5DGFHFHHHFFG@GEGGEFHFGE>?EE?FEGHGFHFFFF33EGFHHHHFFFHGFHHHHHCGG/E2GGHGGGHHHGD@FHHGE@D@@EGGG@CAE<
@M02034:409:000000000-BFKT7:1:1102:22757:4394 1:N:0:30
AAAGTCGAGGTGCCTAAAGTGGCAACCCAGACTCTTTCTTGTGTTGGTGGTGTAGAGCTTCCTGTAGCCGCATGGCGTTCGTACTTAAATATGGAACTAACCATTCCAATTTTCGCTGTCTCTTATACACATCTCCGAGCCCACGAGACT
+
BBBCAFBABCBBGGGGGGGGGGGHHHHGGHHGHHHHHHHHHHHHHHHGGGGGHHGFHHHHHHHHHHGGFEEFGGHHGGGGGFHHHHHFHHHHHHHGHHFGGFHHHGFHHGHHHHGGGGGHHHHHFHHHHGFHGGFFEB@<CFHGGCDGGG
@M02034:409:000000000-BFKT7:1:1102:14378:4399 1:N:0:30
AAAGTCGAGGTGCCTAAAGTGGCAACCCAGACTACGAGGCCTGTTGGTGGTGTAGAGCTTCCTGTAGCCGCATGGCGTTCGTACTTAAATATGGAACTAACCATTCCAATTTTCGCTGTCTCTTATACACATCT
+
>3AA>DAABD?>BGGBGGGGGFFAFGFFFHHGHHHFFEGGAHGF5FH1FE1BFDGFHBGHG3BFAFGBFEGCEGHHGG?EEEGEGHFFHHHGH3?3BEFGFHBHHHGHBFGDDDEEEGGFG2BFFHFBFFDHBG
@M02034:409:000000000-BFKT7:1:1102:16928:4401 1:N:0:30
AAAGTCGAGGTGCCTAAAGTGGCAACCCAGACTAATCATACGGTTGGTGGTGTAGAGCTTCCTGTAGCCGCATGGCGTTCGTACTTAAATATGGAACTAACCATTCCAATTTTCGCTGTCTCTTATACACATCTCCGAGCCCACGAGACT
+
BBBBBFBBBBBBGGGFFGGGGGGGHHHGGHHGHHFHHFHHFHGHGGFE1AEEA3D5A5BEGHGFGBEABEFEEFF1EAEGGEBEGHHGEGH4BD33B@GHC03BDFGBHHHHGDEEFE/BEGGGBDGGGHHFGFHFE@FGGEHE?@DCGF
@M02034:409:000000000-BFKT7:1:1102:14704:4408 1:N:0:30
AAAGTCGAGGTGCCTAAAGTGGCAACCCAGACTAATTATCCGGTTGGTGGTGTAGAGCTTCCTGTAGCCGCATGGCGTTCGTACTTAAATATGGAACTAACCATTCCAATTTTCGCTGTCTCTTATACACATCTCCGAGCCCACGAGACT
+
BBBBBFBABBABGGGGGGGFGGGGHHHGGHHGHHGGHGHFHGGGGGFEFGGGGFGFGHHHHHHHHHHHHGC?EEHHGEGGGGHHHHHFHHHHHHHFGHHGHHFHGFFHHHHHHHGGGGGGGGHHHHHDGF2FCGG2CCCCGAGGG?GGFD
@M02034:409:000000000-BFKT7:1:1102:11288:4420 1:N:0:30
AAAGTCGAGGTGCCTAAAGTGGCAACCCAGACTCTTGGGACGGT
+
A3AA3DAADDBBFFGGFFFGFFCC44AAAEE2CBHFBFGFFG?E
@M02034:409:000000000-BFKT7:1:1102:22846:4434 1:N:0:30
AAAGTCGAGGTGCCTAAAGTGGCAACCCAGACTGGGGGGAGTGTTGGTGGTGTAGAGCTTCCTGTAGCCGCATGGCGTTCGTACTTAAATATGGAACTAACCATTCCAATTTTCGCTGTCTCTTATACACATCTCCGAGCCCACGAGACT
+
BCBCCFCCCCABGGGGGGGGGGGGHHHGGGHGHHHHGGGCGEHHHEGDFGGGH2G?FDGHHHHHGGGGHFGCGGHHGADFCCFFCGFDHHFGHGBDFGHHC<GGHFHCGGCHHCC.EAFFGGFBBBFBFBFBFFFBA9-?BEGABFA..;
@M02034:409:000000000-BFKT7:1:1102:19692:4448 1:N:0:30
AAAGTCGAGGTGCCTAAAGTGGCAACCCAGACTGGGTATAATGTTGGTGGTGTAGAGCTTCCTGTAGCCGCATGGCGTTCGTACTTAAATATGGAACTAACCATTCCAATTTTCGCTGTCTCTTATACACATCTCCGAGCCCACGAGACT
+
AABAAF3>3AAAFFGB4GAAGGFGHEFEFCDFHFGAABFGDFFE5AEEF2BCEGGBGGHGBGHHFFFGHFECGEHHGGGGGGGGHHEDBFGFGFDDGB@GGAGH3BGHFGHGHHCFFC/BGHHFBGGFFH1B11BFF/</BFHG@<C/?<
@M02034:409:000000000-BFKT7:1:1102:12271:4451 1:N:0:30
AAAGTCGAGGTGCCTAAAGTGGCAACCCAGACTATTACGGCGGTTGGTGGGGT
+
BBBBBFBBBBAAGGGGGGGGGGGHGHHGGHHGHHHHHHGGGGG0A0A1BE0>>
@M02034:409:000000000-BFKT7:1:1102:20007:4457 1:N:0:30
AAAGTCGAGGTGCCTAAAGTGGCAACCCAGACTATGTCTTCGGTTGGTGGTGTAGAGCTTCCTGTAGCCGCATGGCGTTCGTACTTAAATATGGAACTAACCATTCCAATTTTCGCTGTCTCTTATACACATCTCCGAGCCCACGAGACT
+
CCCCCFCCBCBBGGGGGGGGGGGHHHHGGHHGHHBGABG552EFFGGGFGFFGHHFGFHHHHHHHHHHHGGCFFHGFFGGEFGHHHHGHHGHHFFGHHHHHHGHHHHHHHHHHHGGGGFFHHHHGHHHHHFHHHHFF@CBFGHGGGGGGF
@M02034:409:000000000-BFKT7:1:1102:24423:4464 1:N:0:30
AAAGTCGAGGTGCCTAAAGTGGCAACCCAGACTAATACTTTGGTTGGTGGTGTAGAGCTTCCTGTAGCCGCATGGCGTTCGTACTTAAATATGGAACTAACCATTCCAATTTTCGCTGTCTCTTATACACATCTCCGAGCCCACGAGACT
+
BBBBBFBBBBABGGGGGGGGGGGHHHHEEDHGG33B55FF5E3AAEAFG?FFAFG5FHFH5FGHGBG5BEFFEEHFG1>?BEFAGHH33FFEF333B3GHFHFHHHHHGHGDFDFGGGE3EHGDFFH?3?FCBFFFF?CBCFHGG/ADDF
@M02034:409:000000000-BFKT7:1:1102:15256:4469 1:N:0:30
AAAGTCGAGGTGCCTAAAGTGGCAACCCAGACTATGGGTAGGGTTGGTGGTGTAGAGCTTCCTGTAGCCGCATGGCGTTCGTACTTAAATATGGAACTAACCATTCCAATTTTCGCTGTCTCTTATACACATCTCGAGCCCACGAGACTA
+
BBCCBFBADBCAFGFFFGGGGGGHHHHGGHHGHGHGHHHHGGGHHGGEFGGGHFHAGHHFGGHHHGHHGGG@EGHHGGGGGGCGHHGFHHHHHHHGHGHGHHFGHFGFFHHHHGGGGGGGHHHHHHHF3F?CHFGCCEGCEGGGCCFGB?
@M02034:409:000000000-BFKT7:1:1102:21592:4480 1:N:0:30
AAAGTCGAGGTGCCTAAAGTGGCAACCCAGACTTTGGGGATGGTTGGTGGTGTAGAGCTTCCTGTAGCCGCATGGCGTTCGTACTTAAATATGGAACTAACCATTCCAATTTTCGCTGTCTCTTATACACATCTCCGAGCCCACGAGACT
+
BBBBBFBBBBBBGGGGGFGGGGGHHHHGGHHGHHHHHGGGGGGHHGGGGGGGGHHFGHHHHHHHHHHHHGGGGFHGGEGEEFHHHHHHHHHHHFFFHHHHHHHHGGFHHHHHHHGGGGGHHHHHHHHHHHHGHHHHGGGCGGHGGCFGGG
@M02034:409:000000000-BFKT7:1:1102:16213:4498 1:N:0:30
AAAGTCGAGGTGCCTAAAGTGGCAACCCAGACTCATCAGCATGTTGGTGGTGTAGAGCTTCCTGTAGCCGCATGGCGTTCGTACTTAAATATGGAACTAACCATTCCAATTTTCGCT
+
A1AA1DAA?AAAA1EF1BFFF1AEGCAAECFCBCGHH2BC11G122GEFEEE/AFGAAFBBCGFFBD2BEEA/EGHGEE>E/FHGHF1BF2FFFBFCGG1BCD11FBD2FGHGHE??
@M02034:409:000000000-BFKT7:1:1102:24244:4510 1:N:0:30
AAAGTCGAGGTGCCTAAAGTGGCAACCCAGACTAGGGGGGGGGGTTG
+
CCCCCFCBCCCCGGGGGGGGGGGHHHHGGHHGHBGGFFGGGFF-B-;
@M02034:409:000000000-BFKT7:1:1102:16196:4510 1:N:0:30
AAAGTCGAGGTGCCTAAAGTGGCAACCCAGACTCATCAGCATGTTGGTGGTGTAGAGCTTCCTGTAGCCGCATGGCGTTCGTACTTAAATATGGAACTAACCATTCCAATTTTCGCTGTCTCTTATACACATCTCCGAGCCCACGAGACT
+
CCCCBFCCCCBCGGGGGGGFGGGHHHHGGHHGHHHHHHHHHHHHHHHEFGGFGHHHHHGHHHHHHGHHHFGGGGHGEEGGFFHHHHHHHHHHHHHGHHHGHHFHHHHHHHHHHHGGGGGGHHHHHHHGGGFHHHHGE?FBDGHGGGGGGD
@M02034:409:000000000-BFKT7:1:1102:24231:4521 1:N:0:30
AAAGTCGAGGTGCCTAAAGTGGCAACCCAGACTGGTGGTGG
+
CCCCCFCBBCBBGGGGGGGGGGGHHHHGGH22FG25BEAFF
@M02034:409:000000000-BFKT7:1:1102:24482:4522 1:N:0:30
AAAGTCGAGGTGCCTAAAGTGGCAACCCAGACTACTCGGGTTGTTGGTGGTGTAGAGCTTCCTGTAGCCGCATGGCGTTCGTACTTAAATATGGAACTAACCATTCCAATTTTCGCTGTCTCTTATACACATCTCCGAGCCCACGAGACT
+
BBCCCFCBCCCCGGGGGGGGGGGHHHHGGHHGHFHG3E?EGFGGHHHGGGGGHGHFGGHHHGHHDGGHFGGCFGGCFEEFFFGHHHGFFHGHHGDFFBGGFFFGHHFHHHHHHFGGE?EGHEDHFHHHHCHHGHGFECCCFEEFDDG/DG
@M02034:409:000000000-BFKT7:1:1102:9405:4530 1:N:0:30
AAAGTCGAGGTGCCTAAAGTGGCAACCCAGACTCATCAGACGGTTGGTGGTGTAGAGCTTCCTGTAGCCGCATGGCGTTCGTACTTAAATATGGAACTAACCATTCCAATTTTCGCTGTCTCTTATACACATCTCCGAGCCCACGAGACT
+
BBBBBFBBBBAAGGGGGCGGGGGGHHHGGHHGHGHHHHHHHGGGGGGFGGGGGGFBFFHHFHHGFFHGHEGEFFHFFFGGFEGHHHHGHHHHHHFGGHFFHHHGHFGFHHHHHGE/EFFGHHHHHGHGFFGHHHHGDCG@DGHGG@DFGH
@M02034:409:000000000-BFKT7:1:1102:19316:4535 1:N:0:30
AAAGTCGAGGTGCCTAAAGTGGCAACCCAGACTGATAAGAATGTTGGTGGTGTAGAGCTTCCTGTAGCCGCATGGCGTTCGTACTTAAATATGGAACTAACCATTCCAATTTTCGCTGTCTCTTATACACATCTCCGAGCCCACGAGACT
+
CBBCBFCABCABGGGGGGGFGGFHHHHGGHHFHHFHHGGBFFGFGHHEFGEGGFGFFHHHHHHHHHHBFAEAEGHGEEEEEFHHGGFGHHHHHHFHGGFGGAFGFGHFGHHHHDEFGGEFHHHHGFFGFFFFHGFFCCC@CGHGG/CDDF
@M02034:409:000000000-BFKT7:1:1102:11224:4536 1:N:0:30
AAAGTCGAGGTGCCTAAAGTGGCAACCCAGACTATTAATCCTGTTGGTGGTGTAGAGCTTCCTGTAGCCGCATGGCGTTCGTACTTAAATATGGAACTAACCATTCCAATTTTCGCTGTCTCTTTACACATCTCCGAGCCCACGAGACTA
+
AABBBFCCCCCBGGGGGGGGGGGHHHHGGHHGHHHHGHHHGGHHHHHGEGGFGBF5DAFGGHHHDGGDBEGEEEG?EFCFEEEGHHHHHHHGHHBFGHHHFA3FEFFEGHHHHFEFGGGHGGHHHDGFGDGHHDGC/BDCGEGGGCGFGB
@M02034:409:000000000-BFKT7:1:1102:24025:4547 1:N:0:30
AAAGTCGAGGTGCCTAAAGTGGCAACCCAGACTGTGGTGGGGGTTGGTGGTGTAGAGCTTCCTGTAGCCGCGTGGCGTTCGTACTTAAATATGGAACTAACCATTCCAATTTTCGCTG
+
BBBBBFBBBBABGGGGGGGGGGGHHHHGGGH2GFHFHFGGGGGG0E?EAFEF13D5B53BBFGHBE44B?E/>EE/>>>F?<2?FGF33BB?B?3?B2FG20?F3BB33B3?>2</?<
@M02034:409:000000000-BFKT7:1:1102:7767:4551 1:N:0:30
AAAGTCGAGGTGCCTAACGTGGCAACCCAGACTAGTG
+
A>A3>D>>3DAAGGGGF4AB4FEGBGHGFHHGHF355
@M02034:409:000000000-BFKT7:1:1102:10678:4564 1:N:0:30
AAAGTCGAGGTGCCTAAAGTGGCAACCCAGACTTGTTGTTCGGTTGGTGGTGTAGAGC
+
CCCCCFCBCCCCGGGGGGGGGGGHHHHGGHHGHHCHGHHHFFGGGGGEAAEAA3D555
@M02034:409:000000000-BFKT7:1:1102:7756:4567 1:N:0:30
AAAGTCGAGGTGCCTAAAGTGGCAACCCAGACTAGTGCTACTGTTGGGGTTGCTGA
+
CCCDDFCCCCCDGGGGGGGGGGGHHHHGGHH233ADG5GG53FG5GE222A013B5
@M02034:409:000000000-BFKT7:1:1102:23780:4573 1:N:0:30
AAAGTCGAGGTGCCTAAAGTGGCAACCCAGACTAATAATAATGTTGGTGGTGTAGAGCTTCCTGTAGCCGCATGGCGTTCGTACTTAAATATGGAACTAACCATTCCAATTTTCGCTGTCTCTTATACACATCTCCGAGCCCACGAGACT
+
BBCCBFBBBBCCGGGAFFGFGGGHHHHGGHHGHGHHHGGF5FHFHFEEEEFGGBGDFFFHDGHHGGGDFE?AEEG1E1>FFEEFGGHBBGFGD3@@GFFGBFBFGEGHHGGHHHGGGGADHFHHGFHHHFH2BG3FE/B?CFE/C/A/CD
@M02034:409:000000000-BFKT7:1:1102:18772:4576 1:N:0:30
AAAGTCGAGGTGCCTAAAGTGGCAACCCAGACTCAGTCTCGGGTTGGTGGTGTAGAGCTTCCTGTAGCCGCATGGCGTTCGTACTTAAATATGGAACTAACCATTCCAATTTTTCGCTGTCTCTTATACACATCTCCGAGCCCACGAGA
+
A>AAADABBDAACGGGGEGGGFFFHHGDGAHGHFGFHHHHHGGFFGCEFGFGHFBAGFHH5GHFBFFDFEE0?EHCEEEGG?FAFFG3EGFGHE@3FGFFHHGFGGFGHHHHHHFEEEEEFG2FGFGDB2?FGFHFFE/<?CFHFC?/E
@M02034:409:000000000-BFKT7:1:1102:22808:4582 1:N:0:30
AAAGTCGAGGTGCCTAAAGTGACAACCCAGACTAATCATGGTGTTGGTGGTGTAGAGCTTCCTGTAGCCGCATGGCGTTCGTACTTAAATATGGAACTAACCATTCCAATTTTCGCTGTCTCTTATACACATCTCCGAGCCCACGAGACT
+
BBBBAFBB?DABGGGGGGGGGBGHHHGGGHHGHHGCFHHFFEHHGHHGFEGFGHHHHHHGHGHHGGHHGGEEGGHFGEEFGGHHHHHHHGHGHHFFHHGGHH3GFHHHHHHHHHGGGCEFHFHHHHHHEFDHHHGBECFFCGHGF?/ADF
@M02034:409:000000000-BFKT7:1:1102:14822:4583 1:N:0:30
AAAGTCGATGTGCCTAAAGTGGCAACACAGACTGGTAATC
+
A1A?>DAA1BCFF1FAFFGGGBCGAB0BGFGHFB0FEFHF
@M02034:409:000000000-BFKT7:1:1102:18757:4586 1:N:0:30
AAAGTCGAGGTGCCTAAAGTGGCAACCCAGACTCAGTCTCGGGTTGGTGGTGTAGAGCTTCCTGTAGCCGCATGGCGTTCGTACTTAAATATGGAACTAACCATTCCAATTTTTCGCTGTCTCTTATACACATCTCCGAGCCCACGAGAC
+
CCCCCFBBCCCCGGGGGGGGGGGHHHHGGHHGHHHHFHHHHGGHGGGGGDGFE3F555GHHHHGHEHFFEGEEEH1E?EFFECGHGHFGHHFFFD3FGHHB03FFFHFHGGHHHFE/EEFHHHGHDGHHDGHHGHHHGGGGGGHGGGGGA
@M02034:409:000000000-BFKT7:1:1102:16386:4589 1:N:0:30
AAAGTCGAGGTGCCTAAAGTGGCAACCCAGACTCGGTCGGGGGTTGGTGGTGTAGAGCTTCCTGTAGCCGCATGGCGTTCGTACTTAAATATGGAACTAACCATTCCAATTTTCGCTGTCTCTTATACACATCTCCGAGCCCACGAGACT
+
BBBBBFBBBBABGGGGGGGGGGGFFHGGGHHGHHGGEEFGGGGEEFGECE?FHEHBDBFHGFGGBFFFGEE/EEHGEEFGFEB?FHFGHHHHGGBFFGHF2FB?GHEHGHHHHHF??DCGFFGHFHHFFGFHHHHFEDGDGGGG@AGD.;
@M02034:409:000000000-BFKT7:1:1102:9074:4589 1:N:0:30
AAAGTCGAGGTGCCTAAAGTGGCAACCCAGACTAATAGGCAGGTTGGTGGTGTAGAGCTTCCTGTAGCCGCATGGCGTTCGTACTTAAATATGGAACTAACCATTCCAATTTTCGCTGTCTCTTATACACATCTCCGAGCCCACGAGAC
+
AAAAAFBBBD2AFGGFFGGGDGFHFGG2FGFGHFHG55B3BEEHHHCGGGEGHEG5DBGHGGGHHFGFFGGGEFHHGGGGGEFHGHHHHHHHHEDGBGFFHHHHFHDFHHHHHDEAFGFHHHHHFHHFGGDF1FHHD@GGCGHGGGGCD
@M02034:409:000000000-BFKT7:1:1102:11804:4592 1:N:0:30
AAAGTCGAGGTGCCTAAAGTGGCAACCCAGACTCATACTAATGTTGGTGGTGTAGAGCTTCCTGTAGCCGCATGGCGTTCGTACTTAAATATGGAACTAACCATTCCAATTTTCGCTGTCTCTTATACACATCTCCGAGCCCACGAGACT
+
BBBBBFBBBBAAGGGGGGGFGGGHHHHFFHHGHHHHHHHGGHHHHHHFGGFFGFGBFHHHHGHHHFHHFAAAFFHGFFGGGGGHHHHFFFGGHHGHFHHHHHGHHHHGHHHHHHGGGGGHHHHHHHHHHHGHFGHHD>C@FGHGD@FAGG
@M02034:409:000000000-BFKT7:1:1102:14820:4602 1:N:0:30
AAAGTCGAGGTGCCTAAAGTGGCAACACAGACTGGTAATCCGGTTGGTGGTGTAGAGCTTCCTGTAGCCGCATGGCGTTCGTACTTAAATATGGAACAACCATTCCAATTTTCGCTGTCTCTTATACACATCTCCGAGCCCACGAGACT
+
BBBBAFBADBAAFGGGGGGBGGGHHHGFHHHGBFHFFGHDFFGGGGG1F?EFHEGADHHFFGHHGFHGEFEEEEFBFEEEFE21FEFGGHBGHHFF3CC/?/FGGBD4GGHHHGGGGEGHHHGHHFHHGFGBGHG?@DGC/FF/@CGDF
@M02034:409:000000000-BFKT7:1:1102:16382:4610 1:N:0:30
AAAGTCGAGGTGCCTAAAGTGGCAACCCAGACTCGGTCGGGGGTTGGTGGTGTAGAGCTTCCTGTAGCCGCATGGCGTTCGTACTTAAATATGGAACTAACCATTCCAATTTTCGCTGTCTCTTATACACATCTCCGAGCCCA
+
3>A3>DAABB>AFGGFFGGFGGFHFHHGGAFFGGFFGGGG2E?0>EEF1BEFHFFEG@DGHHHGGEGHH?CEEDHHCDCCEFFHHHBDHHFFGGF?FF1<GHH1FFGFHHHHGHGGG?EDGGHHGFBDFHFBCGFHD--@DAG
@M02034:409:000000000-BFKT7:1:1102:16222:4631 1:N:0:30
AAAGTCGAGGTGCCTAAAGTGGCAACCCAGACTAAGGCGCAGGTTGGTGGTGTAGAGCTTCCTGTAGCCGCATGGCGTTCGTACTTAAATATGGAACTAACCATTCCAATTTTCGCTGTC
+
>1>>>BAADDA11FGFG1FBFGFFHHHGGGGGGGHHCFEGCEGB1FEEAE//BFGFGHEGGHHHGHFGFEECEE0>EGGGFEBGG2GHFHHFHBF1B1DGFHGFFHBBEGBBEFE<E/C<
@M02034:409:000000000-BFKT7:1:1102:6805:4632 1:N:0:30
AAAGTCGAGGTGCCTAAAGTGGCAACCCAGACTACGAGTAATGTTGGTGGTGTAGAGCTTCCTGTAGCCGCATGGCGTTCGTACTTAAATATGGAACTAACCATTCCAATTTTCGCTGTCTCTTATACACATCTCCGAGCCCACGAGACT
+
BBACAFB3DDABGGGGGGGGGGGHHFHGGHHGHHHGGGGHHHHHHHHEGGEFGHGFGHHHHHHHHGHHGGGGGGGGGEGGFFGFHHHHHHFHGHGFHFHHFHDHEHHFHHHHHHGGGGGGHGHHGHHHFHHFFHHGCCG<CEGGG@CGGG
@M02034:409:000000000-BFKT7:1:1102:18951:4634 1:N:0:30
AAAGTCGAGGTGCCTAAAGTGGCAACCCAGACTAGGGGGGGGGTTGGTGGTGTAGAGCTTCCTGTAGCCGCATGGCGTTCGTACTTAAATATGGAACTAACCATTCCAATTTTCGCTGTCTCTTATACACATCTCCGAGC
+
AABAAFBB?DA>4GGDGGGDGBFFHHFFGFHFHGHFAEEEGFF-@?<.AADA;BB:BFFFFFFFFFFFFDF-AAFFD:BAFFEEFFFFFFFFFFBBBFFFFFFFFFFBBBFFFFFFF?;;FFFFEFFFFFBFFFFFA--9
@M02034:409:000000000-BFKT7:1:1102:8920:4639 1:N:0:30
AAAGTCGAGGTGCCTAAAGTGGCAACCCAGACTTCGACTAGGGTTGGTGGTGTAGAGCTTCCTGTAGCCGCATGGCGTTCGTACTTAAATATGGAACTAACCATTCCAATTTTCGCTGTCTCTTATACACATCTCCGAGCCCACGAGACT
+
BBBCCFCCCB2AGGGGGGGGFFGHHHHGGHHGHHHGHGGGHHHHHGGEFGFFHEGFHHGHHGHHHHHGHEGGGGHHGEGGGEFGGHHHHHHHHHGHFHHHHHHHHHHHHHHHHHGFGGGHFHHGGHGHGHHHHHGHECGBCGHGGCGGGH
@M02034:409:000000000-BFKT7:1:1102:19542:4642 1:N:0:30
AAAGTCGAGGTGCCTAAAGTGGCAACCCAGACTGATGTTAAGGTTGGTGGTGTAGAGCTTCCTGTAGCCGCATGGCGTTCGTACTTAAATATGGAACTAACCATTCCAATTTTCGCTGTCTCTTATACACATCTCCGAGCCCACGAGACT
+
BBBBBFBBBBABGGGGGGGGGGGHHHHGGHHGHHHHHHHHGHHGHHGGGGGFGGGFFGHHHHHHHHHGHEGEGEHGGEGFGFFGHHGGHHHHHHGFGHHGGHFHHHHGHHHHHGGGGGFHHHGHFHHHHEFFGHHHGGGCGGHGC>@GFG
@M02034:409:000000000-BFKT7:1:1102:22861:4646 1:N:0:30
AAAGTCGAGGTGCCTAAAGTGGCAACCCAGACTACTGGTCGTGTTGGTGGTGTAGAGCTTCCTGTAGCCGCATGGCGTTCGTACTTAAATATGGAACTAACCATTCCAATTTTCGCTGTCTCTTATACACATCTCCGAGCCCACGAGACT
+
A>AAAFAA1D1ACGGGGGGFGDFFGCGAFHEGHGHHHHH1AE/GFAGEC/AFGGGB1GGHD1GFFHHFGF?EEEG0>EEFE>BGHH2EGG@GHH@FGHHH1F11GHFDGGHHHFEAEEEGHHHHHBDGGFFFHHHFCCGGGGGGC@CEGH
@M02034:409:000000000-BFKT7:1:1102:16220:4649 1:N:0:30
AAAGTCGAGGTGCCTAAAGTGGCAACCCAGACTAAGGCGCAGGTTGGTGGTGTAGAGCTTCCTGTAGCCGCATGGCGTTCGTACTTAAATATGGAACTAACCATTCCAATTTTCGCTGTCTCTTATACACATCTCCGAGCCCACGAGACT
+
BBBBBFBBBB>AGGGGGGGGGGGGHHHGECGEHFGHHGGGGGGHHFGAFEEFGAF5DFGGFEHHGFHBGEE0EEF1EEEEE??EGFHDHHHEGD?FGHHHBBFGHHHFBGGHHF@/E/?FDGGHEDHFFCGGHHH2?<//AAG/C@DG.>
@M02034:409:000000000-BFKT7:1:1102:16238:4656 1:N:0:30
AAAGTCGAGGTGCCTAAAGTGGCAACCCAGACTAAGGC
+
BBABBF?ABB2AGGGAGFGFGGGHHHHGGG22B333BB
@M02034:409:000000000-BFKT7:1:1102:15596:4663 1:N:0:30
AAAGTCGAGGTGCCTAAAGTGGCAACCCAGACTCGGCCTAGTGTTGGTGGTGTAGAGCTTCCTGTAGCCGCATGGCGTTCGTACTTAAATATGGAACTAACCATTCCAATTTTCGCTGTCTCTTATACACATCTCCGAGCCCACGAGACT
+
BBBBBFBBDBAAGGGGGGGGGGFFHHHEGFHGGHGGGGGHHFHHGGFEFEEFGFFBFGHHHHHGGHHHHGGGGFHHGEGEFEFHHHGHHHHHHFDEGHHHHHGHGHHGHHHHHGGEFFFHFHHHGGHHHHFFGGHHGFGFGGGGGGGGCD
@M02034:409:000000000-BFKT7:1:1102:8502:4676 1:N:0:30
AAAGTCGAGGTGCCTAAAGTGGCAACCCAGACTAATAAGCCTGTTGGTGGTGTAGAGCTTCCTGTAGCCGCATGGCGTTCGTACTTAAATATGGAACTAACCATTCCAATTTTCGCTGTCTCTTATACACATCTCCGAGCCCACGAGACT
+
BCCCBFCCCCCCGGGGGGGGGGGHHHHGGHHGHHHHHHHHHHHHHHHGFGFGHGG5FGHHHHHHGHHGHGGEGGHCEGGGEEGHHHGFGHHHHHFGFHGHGHFHHHGGHHHHHFGGGGGHHHHGGHHHHHFHHGGGCBC/CFHGGCGGGF
@M02034:409:000000000-BFKT7:1:1102:24000:4678 1:N:0:30
AAAGTCGAGGTGCCTAAAGTGGCAACCCAGACTGAGCCTAATGTTGGTGGTGTAGAGCTTCCTGTAGCCGCATGGCGTTCGTACTTAAATATGGAACTAACCATTCCAATTTTCGCTGTCTCT
+
ABCCCFCCCBABCGFGGGGGGGGHGHHGGHGFH3BG33BFG5GHHHHGGGFFHGHEGHHHHHHHFHHHHFEEEEHHGEGGGGGHHHHFFHGHHGFGHHHHHGHHHHHHHHHHHHGGGGGGHGH
@M02034:409:000000000-BFKT7:1:1102:9432:4680 1:N:0:30
AAAGTCGAGGTGCCTAAAGTGGCAACCCAGACTGGTGCTCATGTTGGTGGTGTAGAGCTTCCTGTAGCCGCATGGCGTTCGTACTTAAATATGGAACTAACCATTCCAATTTTCGCTGTCTCTTATACACATCTCCGAGCCCACGAGACT
+
BBBBAFCCCDABGGGGGGGGGGGHHHHGGHHGHFHGHHHHHHHHHHHGGGGGHHHGHHHHHHHHHHHGHGGFGGHGGGGGGGHHHHGHHHHHHHGHGHGHHHHHHHHHHHHHHHGFGGGHHHHHGHFHHGGHHHHHC@GCDFHGGCGGGG
@M02034:409:000000000-BFKT7:1:1102:14071:4682 1:N:0:30
AAAGTCGAGGTGCCTAAAGTGGCAACCCAGACTGTGTCGCATGTTGGTGGTGTAGAGCTTCCTGTAGCCGCATGGCGTTCGTACTTAAATATGGAACTAACCATTCCAATT
+
AA?AAFAABDAAGGB5BFGGGGEFFG4EFHHGBBGHD5BE2AEGHG221EEFH3FBG5EFGBHHAAGGFA00>EFFGEGE?EGFGFFFHG4EGGEGFFHHGC3BFGHF4FE
@M02034:409:000000000-BFKT7:1:1102:8519:4683 1:N:0:30
AAAGTCGAGGTGCCTAAAGTGGCAACCCAGACTAATAAGCCTGTTGGTGGTGTAGAGCTTCCTGTAGCCGCATGGCGTTCGTACTTAAATATGGAACTAACCATTCCAATTTTCGCTGTCTCTTATACACATCTCCGAGCCCACGAGACT
+
AAAAA@AADDAAGCGGGBGFGBFFHGHCEEAFBFGFFHFDEHFFGHGAFEAFGE12DA1GHGHBFHFHHGCE?EHHEAEEEE0F/BE1GHG2G111FGHFHHHHFHH22GGHHB>/EEEHFBGHDGFHFGHFFHGDE/<?CFGA>@/AFF
@M02034:409:000000000-BFKT7:1:1102:9474:4692 1:N:0:30
AAAGTCGAGGTGCCTAAAGTGGCAACCCAGACTGGGTGTAAGGTTGGTGGTGTAGAGCTTCCTGTAGCCGCATGGCGTTCGTACTTAAATATGGAACTAACCATTCCAATTTTCGCTGTCTCTTATACACATCTCCGAGCCCACGAGACT
+
BBBBBFBADBABGGGGGGGGFGGHHHHGGHHGHHHHBFGHHHHHHHGGGGGFHHGAGHHHHHHHHHHAFFGGFGHHGFGGGGHHHHHFHHHHHHHGFHGFHFFHHGHGHHHHHHGFGGGGHHHHGHHHFGDHHHFFDCGCFGHGGFGGFG
@M02034:409:000000000-BFKT7:1:1102:22335:4697 1:N:0:30
AAAGTCGAGGTGCCTAAAGTGGCAACCCAGACTAGGAATCAGGTTGGTGGTGTAGAGCTTCCTGTAGCCGCATGGCGTTCGTACTTAAATATGGAACTAACCATTCCAATTTTCGCTGTCTCTTATACACATCTCCGAGCCCACGAGACT
+
BBBBBFAADAABGGGDGGGGGGGGH4GEEHHGFHGHGHHHFGFFGHEEFEAFGDFDGFHGHFFFFFGFGEA@EFH1E1EAE121FGFFGHFHHFBBBGGBFFGB3FF4DFGHHGEEEGEHHFHHEGFGGGFHFGGFC/>BCFHED/>ADG
@M02034:409:000000000-BFKT7:1:1102:14069:4702 1:N:0:30
AAAGTCGAGGTGCCTAAAGTGGCAACCCAGACTGTGTCGCATGTTGGTGGTGTAGAGCTTCCTGTAGCCGCATGGCGTTCGTACTTAAATATGGAACTAACCATTCCAATTTTCGCTGTCTCTTATACACATCTCCGAGCCCACGAGACT
+
BCBBBFCCCBAAGGGGGGGGGGGGGHHEFHHGHHHGHHGHGGGHHHGEFEEFHDFBFGHHHHHHHHHGGFECEGHFEBEFE?EHHHGFHHHHHHFFHHHFGHHHHHHGHHHHHGGEGGFHHHGGBHHHHFHHHHHGC@FDGGHGGCGADF
@M02034:409:000000000-BFKT7:1:1102:13483:4704 1:N:0:30
AAAGTCGAGGTGCCTAAAGTGGCAACCCAGACTTATGCTCCTGTTGGTGGTGTAGAGCTTCCTGTAGCCGCATGGCGTTCGTACTTAAATATGGAACTAACCATTCCAATTTTCGCTGTCTCTTATACACATCTCCG
+
CCBCCFCABCABGGGGGGGGGGGHHHHGGHHGHHHHGHHHHHHGHHHEFGGGGFHHHHGHHHHHHHHFHFGEGEHFFFGGGEHHHHHGHHHHHHFFGGFBCGHGHHFGHGHHHHGGGGGGHHHHGHHHHHFHHG32?
@M02034:409:000000000-BFKT7:1:1102:16220:4704 1:N:0:30
AAAGTCGAGGTGCCTAAAGTGGCAACCCAGACTCAGTCGCATGTTGGTGGTGTAGAGCTTCCTGTAGCCGCATGGCGTTCGTACTTAAATATGGAACTAACCATTCCAATTTTCGCTGTCTCTTATACACATCTCCGAGCCCACGAGAC
+
A?AA>DABBBAAGGGGGGGGFGGHGFBEFGHEGFHH5FFEEEEDGHH2EEAEBFGHFE3FDFFGAFGGDEFGGGGFGGCGGEFHHBHHHHHGFFFECGBFEFB?GEGGFHHFHHE?EEE3FEGHHHFDF2DHHBGHFCGB/CE/@CCDA
@M02034:409:000000000-BFKT7:1:1102:22321:4707 1:N:0:30
AAAGTCGAGGTGCCTAAAGTGGCAACCCAGACTAGGAATCAGGTTGGTGGTGTAGAGCTTCCTGTAGCCGCATGGCGTTCGTACTTAAATATGGAACTAACCATTCCAATTTTCGCTGTCTCTTATACACATCTCCGAGCCCACGAGACT
+
BBBBBFBB?DAAFGGGGGGGGFFGHHHGGFHGHHHGGHHHHHHHHFGEGEEFGFFDGFHHHFGFGHHGHGFCEEHGF>FFEEGHHHHGHHFHHFGHGHHHHHHHHHHGHHHHHGGEGGEHHHHHGHHHHEHHHHHHGCDBCFHGGCGDDF
@M02034:409:000000000-BFKT7:1:1102:12258:4714 1:N:0:30
AAAGTCGAGGTGCCTAAAGTGGCAACCCAGACTAGTTCGACTGTTGGTGGTGTTGAGCTTCCTGTAG
+
AABBAFBBBBABGGGGGGGGGGGEEGHGGCH2AD355BFF2BEHBG2AB1BCF1B5B35B5BBBB55
@M02034:409:000000000-BFKT7:1:1102:12276:4719 1:N:0:30
AAAGTCGAGGTGCCTAAAGTGGCAACCCAGACTAGTTCGACTGTTGGTGGTGTTG
+
>AAAADAA1DAABAFGGGGAG1FBEFCAAFFFBAGFGFFA/AEGHB//AAABG/A
@M02034:409:000000000-BFKT7:1:1102:19983:4721 1:N:0:30
AAAGTCGAGGTGCCTAAAGTGGCAACCCAGACTGCGTCGGGTGTTGGTGGTGTAGAGCTTCCTGTAGCCGCATGGCGTCCGTACTTAAATATGGAACTAACCATTCCAATTTTCGCTGTCTCTTATACACATCTCCGAGCCCACGAGACT
+
CCCCBFCABCBBGGGGGGGGGGGHHHHGFHHGHHHGEGGGGHGGGHHGGGEFHGFDFGHHHHHHHHHFGEEEGGHGGEEFEFGGHHHFHHGHHHFGGHGGHHHHHHHHHHHHHHGFGGDHHHHHGHGHFGHHHHGHCCG@@FHGGGGGGG
@M02034:409:000000000-BFKT7:1:1102:16218:4722 1:N:0:30
AAAGTCGAGGTGCCTAAAGTGGCAACCCAGACTCAGTCGCATGTTGGTGGTGTAGAGCTTCCTGTAGCCGCATGGCGTTCGTACTTAAATATGGAACTAACCATTCCAATTTTCGCTGTCTCTTATACACATCTCCGAGCCCACGAGACT
+
BBCCBFCCCCAAGGGGGGGGGGGHHHHGGHHGHHHHHHGGGGGGHHHEFFFFHHHGHHHGHHHHHGHGHEGFGFHGGEGGFEHHHHHHHHHGHHHFFHHFHHFHHHHGHHHHHHGGGGEHHHHHHHHHFHHHHHHHC@D>BFGGGGGGGF
@M02034:409:000000000-BFKT7:1:1102:20910:4737 1:N:0:30
AAAGTCGAGGTGCCTAAAGTGGCAACCCAGACTAAGAATAATGTTGGTGGTGTAGAGCTTCCTGTAGCCGCATGGCGTTCGTACTTAAATATGGAACTAACCATTCCAATTTTCGCTGTCTCTTATACACATCTCCGAGCCCACGAGACT
+
AAAAADAA1D>ABEFGFGGFG1A0AGH0FCHCFHHGGGFEFFHFGGGEFCEFHGGAGHHHHHHBFFGFGEEEEFHGE?EFEEFFEGHFHHHHHGGFFGHHHHHFGHHHHGHHHHGEFGEGHHGFGHHFHHHHHHGFCBCCGAHGGCCEGH
@M02034:409:000000000-BFKT7:1:1102:9440:4744 1:N:0:30
AAAGTCGAGGTGCCTAAAGTGGCAACCCAGACTAAGAATAATGTTGGTGGTGTAGAGCTTCCTGTAGCCGCATGGCGTTCGTACTTAAATATGGAACTAACCATTCCAATTTTCGCTGTCTCTTATACACATCTCCGAGCCCACGAGACT
+
BBBBBFBBBBBBGGGGGGGGGGGHHHHGGCHGHFFHFGGHDFGHHHHGGGGGHFHFGHHHHHHHHHHHHGGFEGHGGGGGGGGHGHHHHHFHHHEFHHHHHHDGFHHFGGHHHHGGGGGHHHHHHHHGHHDHHHFGFDCDGGHGGG?DEF
@M02034:409:000000000-BFKT7:1:1102:15823:4748 1:N:0:30
AAAGTCGAGGTGCCTAAAGTGGCAACCCAGACTAATAAGAATGTTGGGGGTGTAGAGCTTCCTGTAGCCGCATGGCGTTCGTAC
+
BCBCCFBCCCABGGGGGGGGGGGGHHHGGHA23DGG55G55GHHFH22A0EEA3B555AB5BBE55@5@>E/EEF1E1>??12?
@M02034:409:000000000-BFKT7:1:1102:9422:4752 1:N:0:30
AAAGTCGAGGTGCCTAAAGTGGCAACCCAGACTAAGAATAATGTTGGTGGTGTAGAGCTTCCTGTAGCCGCATGGCGTTCGTACTTAAATATGGAACTAACCATTCCAATTTTCGCTGTCTCTTATACACATCTCCGAGCCCACGAGACT
+
BABBBFBBBBBBGGGGGGGGGGGHHHHGGHHGHHHHFHHGHHHGHHHEFEFGGFHABGHHHHHHHFHFHGGEEEHCEEGGG?FHGHFFFHFHHHHHGHHHHGFGHGHFFGHHHEEEGGGHHGHHHHHHDBGHHHHFFCCBFGHGGB@CGH
@M02034:409:000000000-BFKT7:1:1102:10839:4753 1:N:0:30
AAAGTCGAGGTGCCTAAAGTGGCAACCCAGACTTCTTGTGTTGTTGGTGGTGTAGAGCTTCCTGTAGCCGCATGGCGTTCGTACTTAAATATGGAACTAACCATTCCAATTTTCGCTGTCTCTTATACACATCTCCGAGCCCACGAGACT
+
BBBABFBBBBABGGGGGGGGGGGFHHGGGEGFCGGHFHHHFFHFFGHGGGGGG3DAAHHGHHHHGHHFFECEFGHHGEGFGFHHHHHFFBGGHHHHHHHBGCFHHHGDGHHHHGEFGCGHFFFHGFHHHFFHHD?DECGGGFHGCC@DDD
@M02034:409:000000000-BFKT7:1:1102:16534:4753 1:N:0:30
AAAGTCGAGGTGCCTAAAGTGGCAACCCAGACTTCGTCGCCTGTTGGTGGTGTAGAGCTTCCTGTAGCCGCATGGCGTTCGTACTTAAATATGGAACTAACCATTCCAATTTTCGCTGTCTCTTATACACATCTCCGAGCCCACGAGACT
+
BBBAADABDBABGGGGGGGGGFGGFGHEGGGGHHGGGGGEGEEHHHHAFEEFGBGEGFHHHHHHFGGEHEEEEEH?E?EFEEEGGHGEHHGEGFDGGHHGHGHHGHHGGHHHHGGGGGEGHHHHFHGGDFGHHHHGC@DCCGHGG@FGGB
@M02034:409:000000000-BFKT7:1:1102:18256:4762 1:N:0:30
AAAGTCGAGGTGCCTAAAGTGGCAACCCAGACTCTTCAGAGGGTTGGTGGTGTAGAGCTTCCTGTAGCCGCATGGCGTTCGTACTTAAATATGGAACTAACCATTCCAATTTTCGCTGTCTCTTATACACATCTCCGAGCCCACGAGACT
+
BBBBBFBBBBBBFGGGGFGGGGGHFFHFGHCFGHGH5FHFBCEGHGGGGGGGHBG5D5GHGGHGHFHBDFFEEGHA@EGEFEFGGHHGFHHHHHEDEGHFEF?GGDFDFHBFHFEFGGGFHHHHGHFFDCBGBFF2?/C><?C/ACGGEF
@M02034:409:000000000-BFKT7:1:1102:6769:4766 1:N:0:30
AAAGTCGAGGTGCCTAAAGTGGCAACCCAGACTAATAAGGGTGTTGGTGGTGTAGAGCTTCCTGTAGCCGCATGGCGTTCGTACTTAAATATGGAACTAACCATTCCAATTTTCGCTGTCTCTTATACACATCTCCGAGCCCACGAGACT
+
BBBBBFBADBBBGGGGGBGGGGGFHHHGGHHGHDFBHFHFGHGGGHHFFGGGHGHDGFHHHHHHHHHHHGGEEGHGGGGFGGFHHHFFHHHHHH3GGHHHHHHGHHHFHHHHHHGGGFGHHHHHFHFHGFFHHHGFA@CGGFHGG/AEGH
@M02034:409:000000000-BFKT7:1:1102:11751:4783 1:N:0:30
AAAGTCGAGGTGCCTAAAGTGGCAACCCAGACTGGGGGGCATGTTGGTGGTGTAGAGCTTCCTGTAGCCGCATGGCGTTCGTACTTAAATATGGAACTAACCATTCCAATTTTCGCTGTCTCTTATACACATCTCCG
+
AAAAAD1AD@AAGGGG1GGGGB00FG00F00AAAE00A>/EGFFHHECF/?FGB>2>1<FGFHH1DGFHC/@ACHHGACACC0GAGFHHD0D0<0</CDFGF0CCCFCGHFHHBCGGCCBGFGG090FE0BBF0;0;
@M02034:409:000000000-BFKT7:1:1102:20558:4793 1:N:0:30
AAAGTCGAGGTGCCTAAAGTGGCAACCCAGACTAATGATGGGGTTGATG
+
BBBBBFBBBBBBGGGGGGGGGGGGHHHGGHAF33B55555A2EE2E355
@M02034:409:000000000-BFKT7:1:1102:13171:4796 1:N:0:30
AAAGTCGAGGTGCCTAAAGTGGCAACCCAGACTTCGACGCGGGTTGGTGGTGTAGAGCTTCCTGTAGCCGCATGGCGTTCGTACTTAAATATGGAACTAACCATTCCAATTTTCGCTGTCTCTTATACACATCTCCGAGC
+
AABBADAB?ABBGGGGGGGGFGGHHHHGGHHGGFDFCFGGGE?EEA@ECFFC1@FFB4BGDGDFBGH@EAEEGGHHCE/FEECGHHHFFGGHHG33?BBBCG2FH3?F3BFHHHGFGD?@D1GF<DFGFCF1FGFDE--@
@M02034:409:000000000-BFKT7:1:1102:20541:4801 1:N:0:30
AAAGTCGAGGTGCCTAAAGTGGCAACCCAGACTGATCAGCGGGTTGGTGGTGTAGAGCTTCCTGTAGCCGCATGGCGTTCGTACTTAAATATGGAACTAACCATTCCAATTTTCGCTGTCTCTTATACACATCTCCGAGCCCACGAGACT
+
BBBBBFBBBBAAGGGGGGGGGGGGHHHGFHHGHHHHHHHGGGGGGGGGGGGFGBFAFDGHHHHHFFGFGFGEEEHBE?EFEEGGHHFFHHGHHHEFFHHHGGFHHHGHHHHHHFEGGGGHFHHHFHHFGFGHHHFHC@DC?FHGGFGGGG
@M02034:409:000000000-BFKT7:1:1102:16642:4809 1:N:0:30
AAAGTCGAGGTGCCTAAAGTGGCAACCCAGACTGCGTCGGGGGTTGGTGGTGTAGAGCTTCCTGTAGCCGCATGGCGTTCGTACTTAAATATGGAACTAACCATTCCAATTTTCGCTGTCTCTTATACACATCTCCGAGCCCACGAGAC
+
A>AA3B?AD2>AFFGG4DGFGGGHHHHGG2GFCBFEAEEEGGG>0EE1?EEF?FGFHDHHFGHHFFGFFGGGFG0BEEGGEFHHHHFHHHHHHHBDBCFFBGFGHG>DHHHHGHGGFDEFHEFHFHBGFFFFH1<GDC-C@EHEDCGAD
@M02034:409:000000000-BFKT7:1:1102:15533:4812 1:N:0:30
AAAGTCGAGGTGCCTAAAGTGGCAACCCAGACTTATAATCATGTTGGTGGTGTAGAGCTTCCTGTAGCCGCATGGCGTTCGTACTTAAATATGGAACTAACCATTCCAATTTTCGCTGTCTCTTATACACATCTCCGAGCCCACGAGACT
+
BBBBAFBBDBAAGFGGGBFFGGFHHHFGGHHGHHHHHHHGHHHGFHHFFGEFHFG5GGHHGHHHGHHGGEEFGGHHGEGGGGGHGHHHHHGHHHFFHHGHHHHHHGGBFHHHHFFGGGGFHFGHFHFGHGHHFGHEE@@<CFHGGGGGDG
@M02034:409:000000000-BFKT7:1:1102:14374:4814 1:N:0:30
AAAGTCGAGGTGCCTAAAGTGGCAACCCAGACTAGTCAGCGGGTTGGTGGTGTAGAGCTTCCTGTAGCCGCATGGCGTTCGTACTTAAATATGGAACTAACCATTCCAATTTTCGCTGTCTCTTATACACATCTCCGAGCCCACGAGACT
+
CCCCCFBBCCBBGGGGGGGGGGGHHHHGGHHGHGFHHHHFEGGGGGGGGGGFHFHFHHHHHHHHHHHHHGGGGGHHGFGGGGFHHHHHHHHEHHGFGHGHHHGHHHGGHHGHHHGGGFFFHHHGHHGHHHHHHGHHC<CFGAHGGGGGGF
@M02034:409:000000000-BFKT7:1:1102:23567:4815 1:N:0:30
AAAGTCGAGGTGCCTAAAGTGGCAACCCAGACTTGGAAGACTGTTGGTGGTGTAGAGCTTCCTGTAGCCGCATGGCGTTCGTACTTAAATATGGAACTAACCATTCCAATTTTCGCTGTCTCTTATACACATCTCCGAGCCCACGAGACT
+
BBBBBFBABBAABGGGGFGFGFGFHHHGGGHGHHHHHGGGHHHHHHHGGGFFGGFGHHHHHHHHHHHGHGFFGGHFGEEEE?FFHHHFHGGHHHHFFGGHHHHHGGHHHHHHHFGGGCEHHGHHGGFHHHBGGHHFECGCDFHGF?CDFH
@M02034:409:000000000-BFKT7:1:1102:8168:4815 1:N:0:30
AAAGTCGAGGTGCCTAAAGTGGCAACCCAGACTAAGAATAATGTTGGTGGTGTAGAGCTTCCTGTAGCCGCATGGCGTTCGTACTTAAATATGGAACTAACCATTCCAATTTTCGCTGTCTCTTATACACATCTCCGAGCCCACGAGACT
+
AA?>A3>A1A>AAFGGGGGFG1B0FCG?EHGGFFHCAFE1FFDGHFA/A/AFH1A2A1BFGAGABFDBBE?AEFH0>>>?F>0/FHF1F2@@G1@BB@FHCEHFHHH2FGFHH>>EEE?G>GGE1>FFGFH1FFH1?/@BCFHGGGGCCF
@M02034:409:000000000-BFKT7:1:1102:15370:4819 1:N:0:30
AAAGTCGAGGTGCCTAAAGTGGCAACCCAGACTACTACGTCTGTTGG
+
1A11A3>A1A>A1FGGGGGGFD00AGH?F0GFHFG1FE?G0C/GGHE
@M02034:409:000000000-BFKT7:1:1102:21690:4821 1:N:0:30
AAAGTCGAGGTGCCTAAAGTGGCAACCCAGACTTGTGGGAGGGTTGGTGGTGCAGAGCTTCCTGTAGCCGCATGGTGTTCGTACTTACATATGGTTCTA
+
BBBBBFBBDDABGGGFGGGGGGGHHHHGGHHGHGH5GDEAFECE2EGG11AA33F5AAB35FGBF5B53?EEEFE3BB>4E>21?FG33FG4@@43B?G
@M02034:409:000000000-BFKT7:1:1102:13183:4824 1:N:0:30
AAAGTCGAGGTGCCTAAAGTGGCAACCCAGACTTCGACGCGGGTTGGTGGTGTAGAGCTTCCTGTAGCCGCATGGCGTTCGTACTTAAATATGGAACTAACCATTCCAATTTTCGCTGTCTCTTATACACATCTCCGAGC
+
A?AA3DAAD2>>4GFGGFFE5FFHGHCFGHDGFGHGFFG?FEEEGEGAFFEFHHH3B4F3FFGFF44FGGGGGGHGGGEFE?CGEHFB3DDGHF331FDGCHBG?FGFGHHGHH/AGGFFFGFFEBDBGCGFFG11A@@C
@M02034:409:000000000-BFKT7:1:1102:20971:4826 1:N:0:30
AAAGTCGAGGTGCCTAAAGTGGCAACCCAGACTTATAAGAATGTTGGTGGTGTAGAGCTTCCTGTAGCCGCATGGCGTTCGTACTTAAATATGGAACTAACCATTCCAATTTTCGCTGTCTCTTATACACATCTCCGAGCCCACGAGACT
+
CCCCBFCABCBBGGGGGGGGGGGHHHHGGHHGHHFHFHHGHHFFGHHGFGGGHBFADAGHFHHHGEGAEEGEEFHAEAEFEFFFGHHFHHHHHF3@GGHHCA3GBEHBGGGHHFGEFGGHHHHG?HBFGFGFHHHFEBDC@FHFFGF?/?
@M02034:409:000000000-BFKT7:1:1102:16640:4831 1:N:0:30
AAAGTCGAGGTGCCTAAAGTGGCAACCCAGACTGCGTCGGGGGTTGGTGGTGTAGAGCTTCCTGTAGCCGCATGGCGTTCGTACTTAAATATGGAACTAACCATTCCAATTTTCGCTGTCTCTTATACACATCTCCGAGCCCACGAGACT
+
CBCCCFCBCCAAGGGGGGGGGGGHHHHGGHHGHHHGGGGGGGGGGEGEFFGGHEH@GFHHFHHHEFHHGGGEGGHFFEFGGEGHHHHHHHHHHHGDHHHGFCDHHGHFHHHHHHGGGGGHHHHHFFHGHGHHHHHHACDCGGEGGGGGGH
@M02034:409:000000000-BFKT7:1:1102:8113:4845 1:N:0:30
AAAGTCGAGGTGCCTAAAGTGGCAACCCAGACTTGGGAGGGTGTTGGTGGTGTAGAGCTTCCTGTAGCCGCATGGCGTTCGTACTTAAATATGGAACTAACCATTCCAATTTTCGCTGTCTCTTATACACATCTCCGAGCCCACGAGACT
+
BBBBBFABBBABGGGGGGGGGFGGHCGGGHHGHHHHHHFFGEFGGHHEGGDFHFGDGGHHHHHHGGHGGEF@EEH?E?EFEEGHGHHGHHGHHHFGHHHHGGHGFHHFHHHHHFGGGGGHGHHHHGHHGHHHHHHFCCGCGGHGDDGFFF
@M02034:409:000000000-BFKT7:1:1102:7011:4875 1:N:0:30
AAAGTCGAGGTGCCTAAAGTGGCAACCCAGACTGGGGGGGGGGTTGGTG
+
AAAAAFA11A1AGCFG1FGGGGGH1FHGGHHCFF0AEEE@=;-;@@--A
@M02034:409:000000000-BFKT7:1:1102:16155:4885 1:N:0:30
AAAGTCGAGGTGCCTAAAGTGGCAACCCAGACTGATAATAGTACTAGTGTTGCAGAGGTTGCTT
+
ABAAAFBBB2ABGGGGGGGGFGGHHHHGGHHGH33D55D5DF55D55D55D253B511A22B35
@M02034:409:000000000-BFKT7:1:1102:14042:4886 1:N:0:30
AAAGTCGAGGTGCCTAAAGTGGCAACCCAGACTCCGAATAATGTTGGTGGTGTAGAGCTTCCTGTAGCCGCATGGCGTTCG
+
>AAA1DAADDAA1FGGGGG3FFGHEGHFACGC1BFEE/EEFFGHHGFEFEEEF1B2F1FGFHEF12D2BBAEAEB0/?>?A
@M02034:409:000000000-BFKT7:1:1102:19187:4889 1:N:0:30
AAAGTCGAGGTGCCTAAAGTGGCAACCCAGACTCATCCTAATGTTGGGGGTGTTGTGC
+
AAABBFAADD>AGGGFGFGGGGGFHHHGGGHGG3AAG33B5DFG5GC?20AAA1B215
@M02034:409:000000000-BFKT7:1:1102:12507:4893 1:N:0:30
AAAGTCGAGGTGCCTAAAGTGGCAACCCAGACTAAGGGGGGTGTTGGTGGTGTAGAGCTTCCTGTAGCCGCATGGCGTTCGTACTTAAATATGGAACTAACCATTCCAATTTTCGCTGTCTCTTATACACATCTCCGAGCCCACGAGACT
+
CCCCCFCCCCBCGGGGGGGGGGGHHHHGGHHGHDBGEAEGG/BBFHHGGGGGHHHGHHHHHHHHHHHHHGGGGGHHGGGGGGHHHHHHHHHHHGHHGHHHHHGHHHHHHHHHHHGGGGGGGGGGGGGFGGGFGGGGGGGGGGGFFFFFFF
@M02034:409:000000000-BFKT7:1:1102:9733:4894 1:N:0:30
AAAGTCGAGGTGTCTAAAGTGGCAACCCAGACTAATAAGAGTGTTGGTGGTGTAGAGCTTCCTGTAGCCGCATGGCGTTCGTACTTAAATATGGAACTAACCATTCCAATTTTCGCTGTCTCTTATACACATCTCCGAGCCCACGAGACT
+
ABBCBFCBBCACGGGGGGGGGGGHHHHGGHHGHHHHHHHHHFGHHHHGGGGFGDF5BBGHHHHHGFHGHEEEEGHFEEEGGFFHHHHFHHHFHHHDFHHGFGHGHHHGHHHHHBEEFGGFHHHHGHHHGFGHGHHFCBDDCGHGFDGGGE
@M02034:409:000000000-BFKT7:1:1102:7012:4896 1:N:0:30
AAAGTCGAGGTGCCTAAAGTGGCAACCCAGACTGGGGGGGGGGTTGGGG
+
AABBAFBADBAAFGGGGGGGGGGFFDHGGHFDGFHGGGGCFFF9==B->
@M02034:409:000000000-BFKT7:1:1102:19339:4913 1:N:0:30
AAAGTCGAGGTGCCTAAAGTGGCAACCCAGACTAGTAAGACGGTTGGTGGTGTAGAGCTTCCTGTAGCCGCATGGCGTTCGTACTTAAATATGGAACTAACCAATCCAATTTTCGCTGTCTCTTATACACATCTCCGAGC
+
A?AA3BAAB2>AGFGFGBFGGGGHHHHGGDHFHF3GGHGHGEGEFFGEEEFFA3FBGHHHGHHGFBGFFEEEFGGCEE@FDEFEGFHF3DGGHF@3FGGF?F3?GHHBFEEGH?EGGGGBFFGHFHDFFFGHHDD2C?/>
@M02034:409:000000000-BFKT7:1:1102:19328:4928 1:N:0:30
AAAGTCGAGGTGCCTAAAGTGGCAACCCAGACTAGTAAGACGGTTGGTGGTGTAGAGCTTCCTGTAGCCGCATGGCGTTCGTACTTAAATATGGAACTAACCAATCCAATTTTCGCTGTCTCTTATACACATCTCCGAGCCCACGAGACT
+
BBBBBFBBBBBBGGGGFGGGGGGHHHHGGHHGHHHHHHHHHGGGGGGGGGGGHFHGHHHHHHHHHHHHHGGFGFHHGGGFGEHHHHHHHGHHHHFFHHHHHHHHGHHHHHHHHFGGGGGHHHHHFHHDGGFHHHHHGGGCGGHGGFGGGH
@M02034:409:000000000-BFKT7:1:1102:8450:4929 1:N:0:30
AAAGTCGAGGTGCCTAAAGTGGCAACCCAGACTTTGGCTGAGGTTGGTGGTGTAGAGCTTCCTGTAGCCGCATGGCGTTCGTACTTAAATATGGAACTAACCATTCCAATTTTCGCTGTCTCTTATACACATCTCCGAG
+
?AABBFBAD2AAGFGFCFGGGGDGEGGGGH22F55GF3FFB2FGACEAAEEGG3F5D5GHDEHEEFF5BEEEEEHFGGEGG1BG?BFFEDHB4B3BFFBB303BF4BB4BBFGEEDG?EFGFGH3F3DB22FFFF2C@C
@M02034:409:000000000-BFKT7:1:1102:8435:4941 1:N:0:30
AAAGTCGAGGTGCCTAAAGTGGCAACCCAGACTTTGGCTGAGGTTGGTGGTGTAGAGCTTCCTGTAGCCGCATGGCGTTCGTACTTAAATATGGAACTAACCATTCCAATTTTCGCTGTCTCTTATACACATCTCCGAGCCCACGAGACT
+
BBBBBFABBBAAGGGGGFGFGGGGHHHGGHHGGHHHHHHGHHGHHHGEFGFFGFGFGFHHHHHGFGHGHGGEEFHFEEFFFEGHHHHGHHFHHHFGHHHHGHHHHHHGHHHHHHGEGGGHHHHHGHHHGHFHGHHGE?GCDGHGGCGGGG
@M02034:409:000000000-BFKT7:1:1102:11650:4947 1:N:0:30
AAAGTCGAGGTGCCTAAAGTGGCAACCCAGACTCTGAAGAATGTTGGTGGTGTAGAGCTTCCTGTAGCCGCATGGCGTTCG
+
BCCCBFCCCCABGGGGGGGGGGGHHHHGGHHGHGHHHHHCAGHHDHE2A2EAAAF5BABF5FDDA555AEE?EEF1>BEEE
@M02034:409:000000000-BFKT7:1:1102:24942:4954 1:N:0:30
AAAGTCGAGGTGCCTAAAGTGGCAACCCAGACTAATAATAATGTTGGTGGTGTAGAGCTTCCTGTAGCCGCATGGCGTTCGTACTTAAATATGGAACTAACCATTCCAATTTTCGCTGTCTCTTATACACATCTCCGAGCCCACGAGAC
+
AAA?A5AADBAA4FGGCGGFFCGGHCFAFGCFGFHHHHHCFFHGEGHEGCEFGFG5FGFGGHGHGHFBGF0EEEG1EEEFEE2FGHHFHHDGHHFGFCGGGF3FGFHHHHHHHFGEGGGF4GFHEGGF43BFHFF2CCF?BFGFGCGGG
@M02034:409:000000000-BFKT7:1:1102:13278:4963 1:N:0:30
AAAGTCGAGGTGCCTAAAGTGGCAACCCAGACTTCGCCGTCTGTTGGTGGTGTAGAGCTTCCTGTAGCCGCATGGCGTTCGTACTTAAATATGGAACTAACCATTCCAATTTTCGCTGTCTCTTATACACATCTCCGAGCCCACGAGACT
+
CCDDCFCCDCBCGGGGGGGGGGGHHHHGGHHGHHHGGGGGGHGHHHHGGGGFHHGDFGHHGHHHHGHGHGGEEFHGGGGGGFBGGHHGHHHHHGGGHHHHHFHHHHGGHHHHHHGGGEEGHHFH3FHHGFFFHHHHGFG/CFHGGGFGGF
@M02034:409:000000000-BFKT7:1:1102:17503:4968 1:N:0:30
AAAGTCGAGGTACCTAAAGTGGCAACCCAGACTTCTCATCCGGTTGGTGGTGTAGAGCTTCCTGTAGCCGCATGGCGTTCGTACTTAAATATGGAACTAACCATTCCAATTTTCGCTGTCTCTTATACACATCTCCGAGCCCAC
+
BCCCBFCCCCBFGGGGGGGGGGGHHHHGGHHGHGHBFGHDDEGFDECAAEGA1AFBAABEDGFHGDDBDFE>EEF1>?@FEE2?GHHF3FH4B@33BBGH303B?BG4BF3GE4>EED/FBDGDB?F?G?FGHHHEE/@C/CGG
@M02034:409:000000000-BFKT7:1:1102:6650:4974 1:N:0:30
AAAGTCGAGGTGCCTAAAGTGGCAACCCAGACTGGGGTGGGGGTTGGTGGTGTAGAGCTTCCTGTAGCCGCATGGCGTTCGTACTTAAATATGGAACTAACCATTCCAATTTTCGCTGTCTCTTATACACATCTCCGAGCCCACGAGACT
+
BAABAFAABBBBGGGG4FGBFGGHHHHGGHHGHHHHGGEGGGGGGGGGGGGGG3F3@@GHFHHHHFGBBEE@FEHAEEGGGEFGHHFFDGHHHH33BGFE202FFFDGHGBHH2BCEDEGHHHHGDFGGFHGFFG1E?C-CFEGGAF<AG
@M02034:409:000000000-BFKT7:1:1102:15270:4993 1:N:0:30
AAAGTCGAGGTGCCTAAAGTGGCAACCCAGACTAATAGTAAGGTTGGTGGTGTAGAGCTTCCTGTAGCCGCATGGCGTTCGTACTTAAATATGGAACTAACCATTCCAATTTTCGCTGTCTCTTATACACATCTCCGAGCCCACGAGACT
+
CCCBAFBCBCCCGGGGGGGGGGGHHHHGGHGGHHH55DG555FFEGA2A2BA13D555AA5BF5F5B5BAEAB>11>>>FE>2?1BF3@44@B333BFGF313BF4F4BGFGD4/?E??F?GFF4F44B222FGH2?/@CCFEG//<CCF
@M02034:409:000000000-BFKT7:1:1102:6738:4997 1:N:0:30
AAAGTCGAGGTGCCTAAAGTGGCAACCCAGACTGCGGA
+
BBBBBFBBBBBBGGGG4GGGGGGHHHHGGHHGFH32EE
@M02034:409:000000000-BFKT7:1:1102:8592:4998 1:N:0:30
AAAGTCGAGGTGCCTAAAGTGGCCCAGACTCCGCATCCGGTTGGTGGTGTAGAGCTTCCTGTAGCCGCATGGCGTTCGTACTTAAATATGGAACTAACCATTCCAATTTTCGCTGTCTTTATACACATCTCCGAGCCCACGAGACTAGG
+
BAABBF?AD?AACGGBFFGGF4FAGGHACHHFDGGG?BE2AE?0EGGGCFFG55A3G5GHHHFHFDE?@FFFFGGGGDGGHEGB33B4BD333FGD3?BBB344BBBFHGDE/EEC1BGHD2B?DGBHFHBGDC/@>FCE/<>EGHHHF
@M02034:409:000000000-BFKT7:1:1102:10842:5006 1:N:0:30
AAAGTCGAGGTGCCTAAAGTGGCAACCCAGACTTCGGGTAGTGTTGGTGGTGTAGAGCTTCCTGTAGCCGCATGGCGTTCGTACTTAAATATGGAACTAACCATTCCAATTTTCGCTGTCTCTTAACACATCTCCGAGCCCACGAGACTA
+
BBCCBFCCCCBBGGGGGGGGGGGHGGHGGHHGHHHGGGHGGHHHHHHFGGGGHHHGGHHHHHHHGFGFGEEEEGHGFEGGFFGHGHGGHHHHHGGHHHGFGHHHHHHGHHHHHHGFGGFGHHHHGHHHHGGFGFHFCGG@FHGGGGGGHD
@M02034:409:000000000-BFKT7:1:1102:16511:5011 1:N:0:30
AAAGTCGAGGTGCCTAAAGTGGCAACCCAGACTCTGAGTAGTGTTGGTGGTGTAGAGCTTCCTGTAGCCGCATGGCGTTCGTACTTAAATATGGAACTAACCATTCCAATTTTCGCTGTCTCTTATACACATCTCCGAGCCCACGAGAC
+
AAAA1D1>>@>>FCGGBGGBAACGHHHEFAGF1GGHHFEGHFCFGCCAA/ABAAB2FHHEGFFDFGFBGEEAEACBE/E>FFHHHHFGHHEHFEHECGDGBGFFGFHEHHHHHHGCCE<GGGHHGHBFGG111FGE?<B<CGHGGGC?C
@M02034:409:000000000-BFKT7:1:1102:8603:5016 1:N:0:30
AAAGTCGAGGTGCCTAAAGTGGCCCAGACTCCGCATCCGGTTGGT
+
BBBBBFBBBDABGGGGGGGGGGGCGAF42FFH2ECAEFEGEFG0A
@M02034:409:000000000-BFKT7:1:1102:20253:5017 1:N:0:30
AAAGTCGAGGTGCCTAAAGTGGCAACCCAGACTGCGGATCGTGTTGGTGGTGTAGAGCTTCCTGTAGCCGCATGGCGTTCGTACTTAAATATGGAACTAACCATTCCAATTTTCGCTGTCTCTTATACACATCTCCGAGCCCACGAGACT
+
CCCCBFCCCCAAGGGGGGGGGGGHHHHGGHGGCGHAFAEEFHHHHHCAA?FCA3D5D5AB5B5E@5@@B?E0BEC1>?E1EE21?FHDFHH4GG33BFGG303B?4B4BF?GF4<<?<?233B?33BBF2GBG2G2?/BGG//CDCCD?G
@M02034:409:000000000-BFKT7:1:1102:7863:5023 1:N:0:30
AAAGTCGAGGTGCCTAAAGTGGCAACCCAGACTAAGAGTAATGTTGGTGGTGTTGAGCTTCCTGTAGCCGCATGGCGTTCGTACTTAAATATGGAACTAACTATTCCAATTTTCGCTGTCTCTTATACACATCTCCGAGCCCACGAGACT
+
BBBBBFBBBBAAGGGGGGGGGGGHGCGEGHHGHH3GFFHHHHHHHHE2AAEFG1B5BAAFDGGEAA553AF0BEF1>?>??>2?FGHFEGFFFF33BEFH33BBFGF?BFDHG4>/EE/B4FE?B?4?42D?CFHBC/BC?FEABC@EDF
@M02034:409:000000000-BFKT7:1:1102:21636:5027 1:N:0:30
AAAGTCGAGGTGCCTAAAGTGGCAACCCAGACTGGGAGGGAGGTTGGTGGTGTAGAGCTTCCTGTAGCCGCATGGCGTTCGTACTTAAATATGGAACTAACCATTCCAATTTTCGCTGTCTCTTATACACATCTCCGAGCCCACGAGACT
+
AAAABFAB3AAAFGGGGGGGGGGHHHGGGHHGGGHGBFE2EDEECFCA1AEA13D55AFFGAFGGDG@EEG0EEC1>>>FE1?1?4B3FGFFF333?FGH303FF4GB4F3GF?/<E//FDFFF333BFBF<C>F2?/BDC/C?ACC..>
@M02034:409:000000000-BFKT7:1:1102:7877:5042 1:N:0:30
AAAGTCGAGGTGCCTAAAGTGGCAACCCAGACTAAGAGTAATGTTGGTGGTGTAGAGCTTCCTGTAGCCGCATGGCGTTCGTACTTAAATATGTAACTAACCATTCCAATTTTCTATGTCCCTTATACACATCTCCGAG
+
>>A3ADAABDAAGGGFGFBBFFFHHHGGC2AF3BG3D3AAAGB5A522A221BBDFDBGGHBFDGE5AB?E0F?CAE?0?>BBFF4GGHFHEG444BFGBB13F3E?FFHBFBB44?4B44B333?B4??3FGFHF//<
@M02034:409:000000000-BFKT7:1:1102:22219:5052 1:N:0:30
AAAGTCGAGGTGCCTAAAGTGGCAACCCAGACTCCTCCGAATGTTGGTGGTGTAGAGCTTCCTGTAGCCGCATGGCGTTCGTACTTAAATATGGAACTAACCATTCCAATTTTCGCTGTCTCTTATACACATCTCCGAGCCCACGAGAC
+
A?ABAFBADDBAGGGGGFGGFGFHHHHGGHHGFHBFBABEABGFFFHAAEEFFHHHGHHE5FDGFGGGHEEEGF1FEEFGGGHHGFFFFHHGFHFBEGFGCG?BGFBF4FHHHFEFGEEGFBDHBHEHFGHH2BBFC/><BEGF@D@/A
@M02034:409:000000000-BFKT7:1:1102:23638:5052 1:N:0:30
AAAGTCGAGGTGCCTAAAGTGGCAACCCAGACTAATAATAAGGTTGGTGGTGTAGAGCTTCCTGTAGCCGCATGGCGTTCGTACTTAAATATGGAACTAACCATTCCAATTTTCGCTGTCTCTTATACACATCTCCGAGCCCACGAGACT
+
CCCCBFBBCCABGGGGGGGGGGGHHHHGGHHGHHHHHHHHHHHHGHGFGFEFGFHGGHHHHGHHHHHGHFGCGFG1FEGGEEFGHHHHHFHHHHGGHHHHHHEGHGHHHHHHHHGGGGGHHHHHBHGHHHHHHHHFE@GDCGHECGGGGG
@M02034:409:000000000-BFKT7:1:1102:14498:5063 1:N:0:30
AAAGTCGAGGTGCCTAAAGTGGCAACCCAGACTTCTCATCCTGTTGGTGGTGTAGAGCTTCCTGTAGCCGCATGGCGTTCGTACTTAAATATGGAACTAACCATTCCAATTTTCGCTGTCTCTTATACACATCTCCGAGCCCACGAGACT
+
CCCCBFCBCCAAGGGGGGGGGGGHHHHGGHHGHHHHHHHHHHHGHHHEFEEFGGHGHHHHHHHHHHGGHEEEFGHHGFGGFFHHHHHHHHHHHHGHGHHGHHHHHHHGHHHHHHGGGGFHHFGHFHHHFFFHHHHGGGGCFGHGGGGGGH
@M02034:409:000000000-BFKT7:1:1102:14415:5068 1:N:0:30
AAAGTCGAGGTGCCTAAAGTGGCAACCCAGACTAGGGAGGGGGTTGGTGGTGTAGAGCTTCCTGTAGCCGCATGGCGTTCGTACTTAAATATGGAACTAACCATTCCAATTTTCGCTGTCTCTTATACACATCTCGG
+
A>AAAFBBDA>4BFFGGFG6DBAGGHHGGHHGHH3GCCE2AEGEEECBAEEF1@FBFFHGDGFGF4FGHGC>EEGHEE@A>?BGGGEGDGHHH333F3?BEGDFFFFFFFFGHFCGD/?1FFFFDH2@GBGCGFF0?
@M02034:409:000000000-BFKT7:1:1102:22210:5069 1:N:0:30
AAAGTCGAGGTGCCTAAAGTGGCAACCCAGACTCCTCCGAATGTTGGTGGTGTAGAGCTTCCTGTAGCCGCATGGCGTTCGTACTTAAATATGGAACTAACCATTCCAATTTTCGCTGTCTCTTATACACATCTCCGAGCCCACGAGACT
+
CCBCCFCCCCBCGGGGGGGGGGGHHHHGGHHFHHBHHHGFEFHHHHHFGGFFGHHFGHHHHHHHGHHGHGGGGGHHGGGGEFHHHHHHGHGHHFFFHHHHHHGHHHHHHHHHHHGGGGFHHHHHGHHHHHFHGHHHGGGCFGHEFGGGGF
@M02034:409:000000000-BFKT7:1:1102:15050:5071 1:N:0:30
AAAGTCGAGGTGCCTAAAGTGGCAACCCAGACTCATAGTAATGTTGGTGGTGTAGAGCTTCCTGTAGACGCATGGCGTTCGTACTTAAATATGGAACTAACCATTCCAATTTTCGCTTCTCTATACACATCTCCGAG
+
BBBBBFBBDBAAFGGGGGGGGGGGHHHGFHHGHHHGFGGFHHHHGHEBFEEFF3FBD5FGHHHHHHFDFEAAEEHFE?EFEE2CFGHGFHGHHGEEGHHGHHGGHHHDFGFHHFE>EFGHHHFHEHFFFGHGHF?/B
@M02034:409:000000000-BFKT7:1:1102:10905:5071 1:N:0:30
AAAGTCGAGGTGCCTAAAGTGGCAACCCAGACTCATCCTCATGTTGGTGGTGTAGAGCTTCCTGTAGCCGCATGGCGTTCGTACTTAAATATGGAACTAACCATTCCAATTTTCGCGTCTCTTATACACATCTCCGAGCCCACGAGACTA
+
CCCCBFCCCCBBGGGFGGGGFGGHHHHGGHHGHHHHHHHHHHHHHHHGGGEFHHGDGGHHHHHHGGHGHFGGGGGFE?FFFEGEHHHHHHHHHHHHGHHHHHHHHHGHHHHHHHGFE>EEHHHGHHHHHFFGHHHF@DGBFFGGGGGGHB
@M02034:409:000000000-BFKT7:1:1102:14549:5078 1:N:0:30
AAAGTCGAGGTGCCTAAAGTGGCAACCCAGACTGGGGCGGGGGTTGGTGGTGTAGAGCTTCCTGTAGCCGCATGGCGTTCGTACTTAAATATGGAACTAACCATTCCAATTTTCGCTGTC
+
AAAAA@AA@D2AGFFFGGGGGBFGGHHFGHHGHHHHGGGGGGGEGGGEFG/FF1F2B1FGEGHH1D>>FCC<CDF0@/AFD.<.<FGHHGEGHB1FGGHFHGBCDGHFHHHHH0-AAD.:
@M02034:409:000000000-BFKT7:1:1102:6384:5084 1:N:0:30
AAAGTCGAGGTGCCTAAAGTGGCAACCCAGACTGGGGTGGCTGTTGGTGGTGTAGAGCTTCCTGTAGCCGCATGGCGTTCGTACTTAAATATGGAACTAACCATTCCAATTTTCGCTGTCTCTTATACACATCTCCGAGCCCACGAGACT
+
BBBBBFBBBBBBGGGGGGGGGGGHHGHGGGHGHB22A2A22BFHHHHGGGGGHHHHHHHHHHHHHHHHGGGGEGHHGEGGGGFHHHHHGHFHHHHHHHHGGHHHEHFHHHHHGGGGGGGGHHHGHHHHGHHHGGGGDCCC@CHGGGCDFD
@M02034:409:000000000-BFKT7:1:1102:14413:5086 1:N:0:30
AAAGTCGAGGTGCCTAAAGTGGCAACCCAGACTAGGGAGGGGGTTGGTGGTGTAGAGCTTCCTGTAGCCGCATGGCGTTCGTACTTAAATATGGAACTAACCATTCCAATTTTCGCTGTCTCTTATACACATCTCCGAGCCCACGAGACT
+
BBBBAFBACCAAGGGGGGGGGGGHHHHGGHHGHHHHHHGGGGGEGGGGGGEFGFHEGHHHHHHHHHHGHEGEGGHFFGGFFEGHHHHFHGHBGHFFFFHFGHFHHHHGHHHHHHGGGGEHGHHHFHHHHGGFHHHHC@C>DGHGGGGGGF
@M02034:409:000000000-BFKT7:1:1102:6254:5088 1:N:0:30
AAAGTCGAGGTGCCTAAAGTGGCAACCCAGACTACGAAGCAGGTTGGTGGTGTAGAGCTTCCTGTAGCCGCATGGCGTTCGTACTTAAATATGGAACTAACCATTCCAATTTTCGCTGTCTCTTATACACATCTCCGAGCCCACGAGACT
+
BBBBBFAADBABFGGGGGGGGGGHHHHGGHHGGHHGFHGGHHHHHHGEFFAFHFFDGHHHHFHGBGGGGEEEEGHGE?FFGGHHHHHFHHHGHHFHFHHHHGHHHFGHHHHHHFGGGGFFHHHHHHHHGGHHHHHHECDCFGHGGGGGCF
@M02034:409:000000000-BFKT7:1:1102:7295:5092 1:N:0:30
AAAGTCGAGGTGCCTAAAGTGGCAACCCAGAGGATGCCTGTTGGTGGTGTAGAGCTTCCTGTAGCCGCATGGCGTTCGTACTTAAATATGGAACTAACCATTCCAATTTTCGCTGTCTCTTATACACATCTCCGAGCCCACGAGACTAGG
+
AAABAFAADBBBGGGGGGGGGGGHHHHGGHDHGFFFHHHHHHHHGFGBFFGD5FFHE5FEHGFHGHEEEFEGGEEECA>CEGHHHHH4FFFBBGHGCGGFFGFFHBGGHHEEDEG/FFHFHHHGEGHHHFHHHC>B/CAFGF/<A?GF<F
@M02034:409:000000000-BFKT7:1:1102:16559:5094 1:N:0:30
AAAGTCGAGGTGCCTAAAGTGGCAACCCAGACTGCGCCTCCGGTTGGTGGTGTAGAGCTTCCTGTAGCCGCATGGCGTTCGTACTTAAATATGGAACTAACCATTCCAATTTTCGCTGTCTCTTATACACATCTCCGAGCCCACGAGA
+
BABCAFBBBBBBGGGGGGGGGGGHHHHGGHHGHGHGGGGGHGGGGGGAEGEGG3GDGHHHHHHHG@GFHEGFGGFHGGGGGGHHHHFHHHHHHHDGHHHFFEFGFHBFFHHHHHCD/ACDFBGGFHEHFHFFHHFHE@@CFGHFFGCC
@M02034:409:000000000-BFKT7:1:1102:18952:5094 1:N:0:30
AAAGTCGAGGTGCCTAAAGTGGCAACCCAGACTGGGTCGACGGTTGGTGGTGTAGAGCTTCCTGTAGCCGCATGGCGTTCGTACTTAAATATGGAACTAACCATTCCAATTTTCGCTGTCTCTTATACACATCTCCGAGCCCACGAGACT
+
AAAAAFAA1D1AB1BFGGGGG1FFGHHEFGHGFFGHHHEEE?FEF?CEFFEFGEG2GFHGHGHDFGHGFEEEEEHHCEEFE?B>EGGFHHGFHGBDGHHHGHH<GHHHGGHHHHGGGGGHGHGHEFDBGHHFHHHEFCG@CFHGCCGGGB
@M02034:409:000000000-BFKT7:1:1102:11956:5096 1:N:0:30
AAAGTCGAGGTGCCTAAAGTGGCAACCCAGACTATTAGGGGTGTTGGTGGTGTAGAGCTTCCTGTAGCCGCATGGCGTTCGTACTTAAATATGGAACTAACCATTCCAATTTTCGCTGTCTCTTATACACATCTCCGAGCCCACGAGACT
+
BBBCBFCBBBAAFGGGGGGGGGGHHHHGGGHGHHHHHHHHGFCGGHHGFGEFFGG5GHHHHHHHHHHGHEEEEGHFGEEFEEGHHHHHHHHHHEFGFHHGHHGHHHHHHFHHHHGGGGGHHGHHHHGGHHBGCHGFACC?DGHGGCCGDF
@M02034:409:000000000-BFKT7:1:1102:13049:5105 1:N:0:30
AAAGTCGAGGTGCCTAAAGTGGCAACCCAGACTATTCCTTCTGTTGGTGGTGTAGAGCTTCCTGTAGCCGCATGGCGTTCGTACTTAAATATGGAACTAACCATTCCAATTTTCGCTGTCTCTTATACACATCTCCGAGCCCACGAGACT
+
CCCCCFCCCCCCGGGGGGGGGGGHHHHGGGHGGFHHHHHFFHHHHHGEF?GGF3F5FFHHHHHHGBFBFEE0EGH1EEFFEECGGHHGGFHEHGB3GGHHE13FF4GBHGHHG4EEEA?DEHHH4GE4GFEHBGG2C/>DFGHGC/AGGH
@M02034:409:000000000-BFKT7:1:1102:8887:5107 1:N:0:30
AAAGTCGAGGTGCCTAAAGTGGCAACCCAGACTAATAAGAATGTTGGTGGTGTAGAGCTTCCTGTAGCCGCATGGCGTTCGTACTTAAATATGGAACTAACCATTCCAATTTTCGCTGTCTCTTATACACATCTCCGAGCCCACGAGACT
+
BABCBFCCCCBCGGGGGGGGGGGHHHHGGHHGHHHHHHHGHHHHHHHGGGFFGFGDGHHHHHHHHHHHHEEEFEHGGEGFEEFHHHHGHHHHHHGGHHHFGHHHHHHGHHHHHHGGGGGHHGHHHHHHGHFHHHHGFGGCGGHGGCGGGH
@M02034:409:000000000-BFKT7:1:1102:23587:5114 1:N:0:30
AAAGTCGAGGTGCCTAAAGTGGCAACCCAGACTGCTCATAATGTTGGTGGTGTAGAGCTTCCTGTAGCCGCATGGCGTTCGTACTTAAATATGGAACTAACCATTCCAATTTTCGCTGTCTCTTATACACATCTCCGAGCCCACGAGACT
+
BBBBBFBBBBBBGGGGGGGGGGGHHHHGGHHGHHGHHGHFFHHHHHHAFDGFF3F5DFHHDHHGHBGFBEFEEEF1E?EEFEGGHGHEFGHFGF3@FFHH@F@FFGHFHHHHHEEEFFEHHHHHGFGGFEGFHHHDCBFDGEHE@CGAAG
@M02034:409:000000000-BFKT7:1:1102:6141:5122 1:N:0:30
CAAGTCGAGGTGCCTAAAGTGGCAACCCAGACTACGAGGACTGTTGGTGGTGTAGAGCTTCCTGTAGCCGCATGGCGTTCGTACTTAAATATGGAACTAACCATTCCAATTTTCGCTGTCTCTTATACACATCTCCGAGCCCACGAGAC
+
AABBBFBBBBBBGGGGGGGGGGGHHHHGGGHGHHCEEGGEEGHF5BEGGEEF1FG5GFHHFFHHFFF5GEEEEEHGGEEFFGFGEGHFGGGHGHE3GHHHHGEFHHHD?FGHHGEGGDEFHHHHDGG?GGHHHHHHGCF/BFHFCCCGG
@M02034:409:000000000-BFKT7:1:1102:24989:5135 1:N:0:30
AAAGTCGAGGTGCCTAAAGTGGCAACCCAGACTAGTCAGTTTGTTGGTGGTGTAGAGCTTCCTGTAGCCGCATGGCGTTCGTACTTAAATATGGAACTAACCATTCCAATTTTCGCTGTCTCTTATACACATCTCCGAGCCCACGAGACT
+
CCCCCFCCCCCCGGGGGGGGGGGHHHHGGHHGHHHHHHHDFGHHHHHGGGGGHHHGHHHHHHHHHHHHHEFEEGHHGGGGGGHHHHHHHHHHHHHGHEHHHHGHHHHGGHHHHHGGGGGGHHHHHHHHHGFGHHHHFFGBGGHGGGGGGF
@M02034:409:000000000-BFKT7:1:1102:11198:5141 1:N:0:30
AAAGTCGAGGTGCCTAAAGTGGCAACCAAGACTTCGCAGAATGTTGGTGGTGTAGAGCTTCCTGTAGCCGCATGGCGTTCGTACTTAAATATGGAACTAACCATTCCAATTTTCGCTGTCTCTTATACACATCCCGAGCCCACGAGACTA
+
ABBBBFBBBDBBGFGGGGGGGGGHHHHGHCFHHHHGGGGGHHHHHHG2FFFGHHFGF5GHGFHHDGGFGGFCGGHGGGGGGE2FGHGGHHDHHHHEFHHFHHEGFFEFFGHHGGCEF?EDGHHH3FFGBGBFGFHG?CCCFHEGGGCGH?
@M02034:409:000000000-BFKT7:1:1102:24983:5154 1:N:0:30
AAAGTCGAGGTGCCTAAAGTGGCAACCCAGACTAGTGGT
+
AAAABFAADBAAGFBGFGGGGGGHFGHFGHGDC3FD525
@M02034:409:000000000-BFKT7:1:1102:11191:5157 1:N:0:30
AAAGTCGAGGTGCCTAAAGTGGCAACCAAGACTTCGCAGAATGTTGGTGGTGTAGAGCTTCCTGTAGCCGCATGGCGTTCGTACTTAAATATGGAACTAACCATTCCAATTTTCGCTGTCTCTTATACACATCCCGAGCCCACGAGACTA
+
BBBBBFBBBBAAGGGGGGGGGGGHHFHGCGHHHHHGGGGGHHHHHHHEFGEFGFHDGEHHHHHHHHHHHGGEEGHFEEGFEEGHHHHGHHHHHHHHHHHHHHDGHHHHFGHHHHGGGGGHHHHHFGHFGFDCGHHECDGCGHGGGDGGFD
@M02034:409:000000000-BFKT7:1:1102:20097:5170 1:N:0:30
AAAGTCGAGGTGCCTAAAGTGGCAACCCAGACTACGACTGCGGTTGGTGGTGTAGAGCTTCCTGTAGCCGCATGGCGTTCGTACTTAAATATGGAACTAACCATTCCAATTTTCGCTGTCTCTTATACACATCTCCGAGCCCACGAGACT
+
BBBBBFBADBAAFGGEGGGGGGGHGHHGGGHGHHHGGGGGHGGEGGGGFGGFFGGFHHHHHHHHGGHHHGGFEFHGEFGFFFHHHHHHHHHHHHFGGHHGHHFHHHHGHHHHHHGGGGGHHHHHGHHBHHHHHGHHE/CADGHGGGGGGH
@M02034:409:000000000-BFKT7:1:1102:9252:5174 1:N:0:30
AAAGTCGAGGTGCCTAAAGTGGCAACCCAGCCT
+
A?A?AFBAB@??GFGFGGGGG4F44EGGDHHDH
@M02034:409:000000000-BFKT7:1:1102:9271:5177 1:N:0:30
AAAGTCGAGGTGCCTAAAGTGGCAACCCAGACTCAGATTGGGGTTGGTGGTGTAGAGCTTCCTGTAGCCGCATGGCGTTCGTACTTAAATATGGAACTAACCATTCCAATTTTCGCTGTCTCTTATACACATCTCCGAGCCCACGAGACT
+
CBCCBFCCCCCCGGGGGGGGGGGHHHHGGHHGHHHHHHHHHHGGGGGGGGGGHHHGHHHHHHHHHHHHHGGGGGHGGGGGGFHHHHHGHHHHHHGHFGHHHHFHHHHFFGHHHGGGGGGHHHHHGHHHHFHHHHHHGDGCGGHGGGGGGH
@M02034:409:000000000-BFKT7:1:1102:13979:5179 1:N:0:30
AAAGTCGAGGTGCCTAAAGTGGCAACCCAGACTAGGGGGGGGGTTGGTGGTGTAGAGCTTCCTGTAGCCGCATGGCGTTCGTACTTAAATATGGAACTAACCATTCCAATTTTCGCTGTCTCTTATACACATCTCCGAGCCCACGAGACT
+
BBCCBFCBCCABGGGGGGGGGGGHGHHGGHHGHHHHHGGGGFFFFFF;EFFFFFF9BFFFFFFFFFFFFFFBFDFFFDFFFFFFFFFFFFFFFFFFFFFFFFBFFFFFFFFFFFFFFFDFFFFFEFFFFFFFFFFFDAFBFFFFF@@ADF
@M02034:409:000000000-BFKT7:1:1102:16752:5210 1:N:0:30
AAAGTCGAGGTGCCTAAAGTGGCAACCCAGACTTCGAAGCCTGTTGGTGGTGTAGAGCTTCCTGTAGCCGCATGGCGTTCGTACTTAAATATGGAACTAACCATTCCAATTTTCGCTGTCTCTTATACACATCTCCGAGCCCACG
+
ABBAAFAA>D>AGBFGGGGGGFGGGHHFFFGGGHGGHHGEGGHHHFHFFGEFFFGEFHHGFHFHGHGDFEEEEGHGEEGFEECEGHHBHHGHFFGGFGFGHHFHHGHFHGHHHHGGCGEFHHHGBFFHFGBHFGFFDCGCC/FFD
@M02034:409:000000000-BFKT7:1:1102:16563:5212 1:N:0:30
AAAGTCGAGGTGCCTAAAGTGGCAACCCAGACTAAGGTGGCGGTTGGTGGTGTAGAGCTTCCTGTAGCCGCATGGCGTTCGTACTTAAATATGGAACTAACCATTCCAATTTTCGCTGTCTCTTATACACATCTCCGAGCCCACGAGACT
+
AAAAAFBBDBAAGGGGGFGFGGGHFHHGGHGGHHHHGFFDGGGGGGG1FFEFGFGAAGHHHHHHGGGFFGGFGGFGGEGEE?FGHGGGFFGFGFEFHHGGHHFGHHFFHHHHHDCDGGDHGFHGGHFHFGHHGHHFC@FGGAGGGGCDDB
@M02034:409:000000000-BFKT7:1:1102:17082:5214 1:N:0:30
AAAGTCGAGGTGCCTAAAGTGGCAACCCAGACTAAGACTAATGTTGGTGGTGTAGAGCTTCCTGTAGCCGCATGGCGTTCGTACTTAAATATGGAACTAACCATTCCAATTTTCGCTGTCTCTTATACACATCTCCGAGCCCACGAGACT
+
AAAAAFAA@D1>BFFGGGGFGDFGFCHCFCGFHHGHGFHGHHHHHGH/CEEBFAGDFGHHHGHFHHHHHFGEGEHG@BFAE/>?GGFFFHEGHFHFHHHHGFHFHHHFHHHHGGGGGFGHD>FDDG>BGFFFHHHHCCCCCEFAC?<??F
@M02034:409:000000000-BFKT7:1:1102:20107:5216 1:N:0:30
AAAGTCGAGGTGCCTAAAGTGGCAACCCAGACTCCGAATAAGGTTGGTGGTGTAGAGCTTCCTGTAGCCGCATGGCGTTCGTACTTAAATATGGAACTAACCATTCCAATTTTCGCTGTCTCTTATACACATCTCCGAGCCCACGAGACT
+
CCCCCFCCCCCCGGGGGGGGGGGHHHHGGHHGHGFGEGGGHGHHHHGFGGGFHHHFHHHHHHHHGFHFHFGEEFHHGGGFGFHHHHHGHHHHHHFFHHHGHHHHHHHHHHHHHHGGGGGHHHHHHHHHGHHHHHGFECC?CGHGFGGGGH
@M02034:409:000000000-BFKT7:1:1102:20267:5217 1:N:0:30
AAAGTCGAGGTGCCTAAAGTGGCAACCCAGACTAAGAGGGATGTTGGTGGTGTAGAGCTTCCTGTAGCCGCATGGCGTTCGTACTTAAATATGGAACTAACCATTCCAATTTTCGCTGTCTCTTATACACATCTCCGAGCCCACGAGACT
+
A?AB>FAABCACGGGGGGGGFGGHHGHGGHHFHHHHHHHGGHGGGHHEFFEGHHHHGHHHFFFHHFHFHFGGGGHFCEEGGFFHFHHHGDGHGFBGFGGGGGFFGEFBDFFHHHGGGGGFFHGGHGGHBFDFGHFFA@CCFGHGGGGGGG
@M02034:409:000000000-BFKT7:1:1102:9015:5218 1:N:0:30
AAAGTCGAGGTGCCTAAAGTGGCAACCCAGACTTCTGCTAATGTTAG
+
CCCCCFCCCCCCGGGGGGGGGGGHHHHGGHAF355DG5G55DFH555
@M02034:409:000000000-BFKT7:1:1102:19156:5234 1:N:0:30
AAAGTCGAGGTGCCTAAAGTGGCAACCCAGACTAGGGATCATGTTGGTGGTGTAGAGCTTCCTGTAGCCGCATGGCGTTCGTACTTAAATATGGAACTAACCATTCCAATTTTCGCTGTCTCTTATACACATCTCCGAGCCCACGAGACT
+
BBBBCFCBDDAACGGGGGGGGGGHHEHGGHHGHHHHHHHGHHHHHHHEGGGFGGGEGHHHHHHHHHHHHGGGEFHHGGGEGEGHHHHGHHGHHHFFGHHHHHHHHHHHHHHHHHGGGFGHHHHHHHHGHHHHHHGGE?CCGGGGGGGGGF
@M02034:409:000000000-BFKT7:1:1102:15627:5235 1:N:0:30
AAAGTCGAGGTGCCTAAAGTGGCAACCCAGACTATGCCTCTGGTTGGTGGTGTAGAGCTTCCTGTAGCCGCATGGCGTTCGTACTTAAATATGGAACTAACCATTCCAATTTTCGCTGTCTCTTATACACATCTCCGAGCCCACGAGACT
+
CBBBBFCBBCCCGGGGGGGGGGGHHHHGGHHGHHHGHHHHGHHHHGGGGGGFHGFFGHHHHHHHHFHGHGGGEGHHGFGFEFGHHHGGHHHFHHHBFFHHHHHHHHGHHHHHHHGGGGDHHHHHHHGHHGGHHHHHFGGBFGHG@/AEGF
@M02034:409:000000000-BFKT7:1:1102:14464:5238 1:N:0:30
AAAGTCGAGGTGCCTAAAGTGGCAACCCAGACTGCGAGTCCGGTTGGTGGTGTAGAGCTTCCTGTAGCCGCATGGCGTTCGTACTTAAATATGGAACTAACCATTCCAATTTTCGCTGTCTCTTATACACATCTCCGAGCCCACGAGACT
+
ABABBFBBBBAAEFGGGGGAGGGHFHHCFHHGFFHEEGEEGGCCEGGEF?ABAGF5FHHHHGHGHHHFBEECFGHGGEEGAEE?GGHFHHFGGHBGFFHFHFHHHGHFGFDGHGGGGGGHHFFFHHFF@FGGCFDFE?DDGGHGGGGGGF
@M02034:409:000000000-BFKT7:1:1102:20470:5267 1:N:0:30
AAAGTCGAGGTGCCTAAAGTGGCAACCCAGACTAGTAGTGGGGTTGGTGGTGTAGAGCTTCCTGTAGCCGCATGGCGTTCGTACTTAAATATGGTACTAACCATTCCAGTTTTCGCTGTCTCTGATACACATCTCCGAGC
+
>3AA>BA?D>>AGGFBBGBFGFGGHHHGF2BAGG3DEBGB2BEA2EE1BEE11BFFGGHB5EGGBF5BBEEGGEEGEB/B>EFEGGGFGDGFF344BBDD3B3BBF4?4??FG4EEEDDFF2F1?F?11F1CGFF<<//<
@M02034:409:000000000-BFKT7:1:1102:9644:5280 1:N:0:30
AAAGTCGAGGTGCCTAAAGTGGCAACCCAGACTAATGATAGTGTTG
+
BBBBBFBBBBABGGGGGGGGGGGHHHHGGHHGH33D55D55D5F5E
@M02034:409:000000000-BFKT7:1:1102:11131:5284 1:N:0:30
AAAGTCGAGGTGCCTAAAGTGGCAACCCAGACTCAGCCGAAGGTTGGTGGTGTAGAGCTTCCTGTAGCCGCATGGCGTTCGTACTTAAATATGGAACTAACCATTCCAATTTTCGCTGTCTCTTATACACATCTCCGAGCCCACGAGACT
+
CDDDDFDCDCCCGGGGGGGGGGGHHHHGGHHGHGFFHHGEEEEHFBEGEAGEAAF5A5FGDGHHHFDDDEGEEEGCEEEFGFFGHHHHGHHHHHB3GGHH30?FFFGBGGGHHDEFGG/FFHHHHFDFGEGFHHHFEDGDGGHGGCGGGG
@M02034:409:000000000-BFKT7:1:1102:20475:5291 1:N:0:30
AAAGTCGAGGTGCCTAAAGTGGCAACCCAGACTAGTAGTGGGGTTGGTGGTGTAGAGCTTCCTGTAGCCGCATGGCGTTCGTACTTAAATATGGAACTAACCATTCCAATTTTCGCTGTCTCTTATACACATCTCCGAGCCCACGAGACT
+
CCCCCFCCCBABGGGGGGGGGGGHHHHGGHHGHHHHHHGHHHGGGGGEFGGFGHGFHHHHHHHHHHHHHGGGEGHGEFGFFFGHHHHFHHHHHHHHHGHGHHFHFHHHHHHHHFGGGGGHHHHHHHHHGHHHHHHFECGCDGHGGGGGGH
@M02034:409:000000000-BFKT7:1:1102:14380:5304 1:N:0:30
AAAGTCGAGGTGCCTAAAGTGGCAACCCAGACTTC
+
A?AABFABBB2AGGFGGGGFGGFHGHHGGDFGH5A
@M02034:409:000000000-BFKT7:1:1102:17997:5314 1:N:0:30
AAAGTCGAGGTGCCTAAAGTGGCAACCCAGACTAGGAATCAGGTTGGTGGTGTAGAGCTTCCTGTAGCCGCATGGCGTTCGTACTTAAATATGGAACTAACCATTCCAATTTTCGCTGTCTCTTATACACATCTCCGAGCCCACGAGACT
+
AAAAA@ABDDABGGGFGGGFGFGHHHHGGHDGG3F3BAF35BGGGFGEGEGGHBG5FFHHHHHHHHHGHGEEEGHFGGGGGEHHHHGGHHFHHGEFCFFHFFFGHFF4FGHHHGEGGDEHHGHHGGGHFGFHHHFFE/BCCGECC@DDDF
@M02034:409:000000000-BFKT7:1:1102:18892:5314 1:N:0:30
AAAGTCGAGGTGCCTAAAGTGGCAACCCAGACTCAGTCTCATGTTGGTGGTGTAGAGCTTCCTGTAGCCGCATGGCGTTCGTACTTAAATATGGAACTAACCATTCCAATTTTCGCTGTCTCTTATACACATCTCCGAGCCCACGAGACT
+
BBABBFBBBBAAGGGFGGGGGFGFHHHGGHHGHHG35DGGHGHHGHHEFGEEHGHH5DGHHHGHHGGBEEE0BEHHGEGGGEFFFGGFGGGHGHGHGGGBGFEGGGGEFGHHHGGGGGEFFHHH4FGFDFBCGGFBC/@CCGGG//@EG<
@M02034:409:000000000-BFKT7:1:1102:14369:5319 1:N:0:30
AAAGTCGAGGTGCCTAAAGTGGCAACCCAGACTTCGAAGACGGTTGGTGGTGTAGAGCTTCCTGTAGCCGCATGGCGTTCGTACTTAAATATGGAACTAACCATTCCAATTTTCGCTGTCTCTTATACACATCTCCGAGCCCACGAGACT
+
ABABBFBBBBAAGGGGGGGGGGGHGHHGGHHGHHHGHHGGHGGEFGGEFGGGHHHDGHGHHHHHGFHGHEGFEGHGGEGGGGHHHHHHHHGHHHFHHHHHHHFHHHFGFGHHHHGGGGGHHHHHHHHHBHFHHHHHECGDFGHGGCGGGF
@M02034:409:000000000-BFKT7:1:1102:20280:5320 1:N:0:30
AAAGTCGAGGTGCCTAAAGTGGCAACCCAGACTAGTAAGACGGTTGGTGGTGTAGAGCTTCCTGTAGCCGCATGGCGTTCGTACTTAAATATGGAACTAACCATTCCAATTTTCGCTGTCTCTTATACACATCTCCGAGCCCACGAGACT
+
BBBBBFBBDDAAGGGGGGGGGFGHHHHGGHHGFBBFG5F53AEGGGGFGGGGHBGFGGHHHHHHGHHHGGGEEFHCEEEFFEFGHHHGHFGHHGFFHHHHHHGHHHHHHHHHHEFGGGGHEHHHGGHHGGHHHHHHGCGGGGHGGGGGG?
@M02034:409:000000000-BFKT7:1:1102:23624:5332 1:N:0:30
AAAGTCGAGGTGCCTAAAGTGGCAACCCAGACTTTTAGTTCTGTTGGTGGTGTAGAGCTTCCTGTAGCCGCATGGCGTTCGTACTTAAATATGGAACTAACCATTCCAATTTTCGCTGTCTCTTATACACATCTCCGAGCCCACGAGACT
+
BBBBBFBBBDBBGGGGGGGGGGGHHHHGGHHGHFH55AFFHFHHHHHFGGGGHHHGHHHHGHHHHHGGHGGEEGHGGGGGGGHHHHHGHHHHHHGHGHHHHHHGHGHHHHHHHHGGGGGFHHHHFHGHHHHHHHGHD/C@DGHGGCCGGB
@M02034:409:000000000-BFKT7:1:1102:13684:5333 1:N:0:30
AAAGTCGAGGTGCCTAAAGTGGCAACCCAGACTAATAAGCAGGTTGGTGGTGTAGAGCTTCCTGTAGCCGCATGGCGTTCGTACTTAAATATGGAACTAACCATTCCAATTTTCGCTGTGTCTTATACACATCTCCGAGCCCA
+
A>AA>B33A>>AGGGGG4ABFBFGGHHGGGGCGGFFGFBGFGAFFGEEAFAFGHGHHHEFHHGEEGFHGGCEE?GG?EEFFEFHAF4GHHFFHED@FGFGHH3FFGBHFHHHHEEFFGG3B?FB4EFGHH2FGGGBG//@?/F
@M02034:409:000000000-BFKT7:1:1102:12823:5351 1:N:0:30
AAAGTCGAGGTGCCTAAAGTGGCAACCCAGACTCCGTCTACGGTTGGTGGTGTAGAGCTTCCTGTAGCCGCATGGCGTTCGTACTTAAATATGGAACTAACCATTCCAATTTTCGCTGTCTCTTATACACATCTCCGAGCCCACGAGACT
+
CCCCCFCCCCCCGGGGGGGGGGGHHHHGGHHGHGHEHHHHFFGHGGGGGGGGHGHFGFHHHHHGGHHHHGGFEGHHGEGGGGHHHHHHHHHHHEGFGHHHHHHHHHHHHHGHHHGGGGGHHHHHFGGHGHFHHHHHEDGCGGHGGDCDDF
@M02034:409:000000000-BFKT7:1:1102:13682:5352 1:N:0:30
AAAGTCGAGGTGCCTAAAGTGGCAACCCAGACTAATAAGCAGGTTGGTGGTGTAGAGCTTCCTGTAGCCGCATGGCGTTCGTACTTAAATATGGAACTAACCATTCCAATTTTCGCTGTCTCTTATACACATCTCCGAGCCCACGAGACT
+
BCCBBFCBBCBCGGGGGGGGGGGGHHHGGHGGHHHHHHHHHHHGFHGEFDGGHFGEGFGHHHHHHGFEHGGCGGGGGEFGGFHHGHHFGHHHGBDFFHHHGHDGHHHFHHHHHGFGGGGGHHHHGHHHHHHHHHHGGGGGGGHGFCGGGG
@M02034:409:000000000-BFKT7:1:1102:23769:5355 1:N:0:30
AAAGTCGAGGTGCCTAAAGTGGCAACCCAGACTCAGCATCATGTTGGTGGTGTAGAGCTCCTGTAGCCGCATGGCGTTCGTACTTAAATATGGAACTAACCATTCCAATTTTCGCTGTCTCTTATACACATCTCCGAGCCCACGAGACT
+
ABAAAFAABBBBGGGGGGGGGGGFHHHGGHHGHH3FBGGFFHHFHHHGFGEFHHGGHFFFGFFHDFFGEEEDEHEEEFFEEBFGGBFGGEFHH3BBF3GCHHFGHHHFHGHHFE/?EEEGGHHHHFGGG2BGHDFCBDGFGHGCCGDDB
@M02034:409:000000000-BFKT7:1:1102:16222:5362 1:N:0:30
AAAGTCGAGGTGCCTAAAGTGGCAACCCAGACTAAGGGGGGTGGTGTAGATCTTCCTGTAGCCGCATGGCGTTCGTACTTAAATATGGAACTAACCATTCCAATTTTCGCTGTCTCTTATACACATCTCCGAGCCCACGAGACTAGGCAT
+
CCCCCFCCCCBBGGGGGGGGGGGHHHHGGHHGHHHHHHGGGGGGGGGHHGHGHFHHHHHFGGHD>CDDHFCCDFDAFHHHGHHHHHHFHGHHHHHHHHHHHHHHHHHGGGGGGHHHHGGGGGFGGGEGGGFFGFGFEGF;DFFFFFFFFF
@M02034:409:000000000-BFKT7:1:1102:18581:5368 1:N:0:30
AAAGTCGAGGTGCCTAAAGTGGCAACCCAGACTCAGAAGAATGTTGGTGGTGTAGAGCTTCCTGTAGCCGCATGGCGTTCGTACTTAAATATGGAACTAACCATTCCAATTTTCGCTGTCTCTTATACACATCTCCGAGCCCACGAGACT
+
BBBBBFBBBBBBGGGGGFGGGGGHGGHGGFHGHHGHHHHGGGHHHHHGGGGGHHHEGHHHHHHHHHHHHGG0EGHHGGGGGGHHHHHGHHHHHGGHGHHHHHHHHHHHHHHHHGGGGGGGHHHHFHFHHEHHHHGHG/@CGGHGGGFDGF
@M02034:409:000000000-BFKT7:1:1102:12283:5405 1:N:0:30
AAAGTCGAGGTGCCTAAAGTGGCAACCCAGACTGGGAAGACTGTTGGTGGTGTAGAGCTTCCTGTAGCCGCATGGCGTTCGTACTTAAATATGGAACTAACCATTCCAATTTTCGCTGTCTCTTATACACATCTCCGAGCCCACGAGACT
+
BBCCBFBBCCCCGGGFFFGGGGGHHHHGGHHGHFGHHGGGHGHHFGHGFGDFGFGFHHHHFHHHGHHGHGGEGGHFGGGGGEGGGHHGHHHFGHFFGHHGHHHHHFHHFGHHHFGGGGGGGFHHHHHHHHFHGHFFD//<B<GEGGGDCG
@M02034:409:000000000-BFKT7:1:1102:21040:5411 1:N:0:30
AAAGTCGAGGTGCCTAAAGTGGCAACCCAGACTAATAC
+
BBBBBFBABBABGGGGGGGG5FFHHHHGGHHGHF35F5
@M02034:409:000000000-BFKT7:1:1102:17466:5413 1:N:0:30
AAAGTCGAGGTGCCTAAAGTGGCAACCCAGACTCCGTGTTCGGTTGGTGGTGTAGAGCTTCCTGTAGCCGCATGGCGTTCGTACTTAAATATGGAACTAACCATTCCAATTTTCGCTGTCTCTATACACATCTCCGAGCCCACGAGACTA
+
BBBBBFBBBBAAFFGGGGGGFBGFHHHGDHHGGHHGHGHHHDFGGEFEEGFFHGHFFHHHHFHGHHHGHFEEEEHGEEGGEEGHHHHEHHHGHHFGGGGHHHHFHHHHHHHHHHGGGGGHHFFFHHHHGFHHHHHEBCG?FHGGGGGGHF
@M02034:409:000000000-BFKT7:1:1102:20267:5418 1:N:0:30
AAAGTCGAGGTGCCTAAAGTGGCAACCCAGACTCAGG
+
CCCCCFCCCCBCGGGGGGGGGGGHHHHGGHHGHFB3B
@M02034:409:000000000-BFKT7:1:1102:11378:5422 1:N:0:30
AAAGTCGAGGTGCCTAAAGTGGCAACCCAGACTACGAAGCAGGTTGGTGGTGTAGAGCTTCCTGTAGCCGCATGGCGTTCGTACTTAAATATGGAACTAACCATTCCAATTTTCGCTGTCTCTTATACACATCTCCGAGCCCACGAGACT
+
CCCCCFCCCCCCGGGGGGGGGGGHHHHGGHGGHHHGGHGGHFHFHHGGGGGGHHG5DEHHHHHHHHHHHFGGGGHHGEEGGGHHHHH@FFFHHFHFHHHHHHHHGHHHGHHHHHGGGGGGHGHHGHHGFHGHGHFGGGGGGGGGGGGDGD
@M02034:409:000000000-BFKT7:1:1102:23034:5441 1:N:0:30
AAAGTCGAGGTGCCTAAAGTGGCAACCCAGACTGGGGGTTGTGTTGGTGGTGTAGAGCTTCCTGTAGCCGCATGGCGTTCGTACTTAAATATGGAACTAACCATTCCAATTTTCGCCTGTCTCTTATACACATCTCCGAGCCCACGAGAC
+
BBBBBFAADBBAFGGGGGGFGBFE4GHGGFFGHHHHGGEGCE?GFAGEFFEFGFHDFGHHGHHHHGGGHFEGEEHHGGGGGGEHHHHGHHHBGFFFFGG3FGHGHGHHGGHHGFDDEFHHHGHHHGGGGFGHHHHHHG@CGGGHGGCGFE
@M02034:409:000000000-BFKT7:1:1102:24766:5452 1:N:0:30
AAAGTCGAGGTGCCTAAAGTGGCAACCCAGACTGTGTCGGTTGTTGGTGGTGTAGAGCTTCCTGTAGCCGCATGGCGTTCGTACTTAAATATGGAACTAACCATTCCAATTTTCGCTGTCTCTTATACACATCCCGAGCCCACGAGACTA
+
BBBBBFBBBBBBGGGGFGGGGGGHHHHDGGHGHHHHGHGGGGGGHHGGGGEFHGHDDGGHFHHHHHHEGEEEEFHFEEGFEFGHGGFBGHFHHFGBFGHHHHHGFHGHHHHHHGGGGGGFHHHHDGGHHHHHHFGECDGGGHGGGGGGHG
@M02034:409:000000000-BFKT7:1:1102:13144:5454 1:N:0:30
AAAGTCGAGGTGCCTAAAGTGGCAACCCAGACTGATCATTGGGTTGGTGGTGTAGAGCTTCCTGTAGCCGCATGGCGTTCGTACTTAAATATGGAACTAACCATTCCAATTTTCGCTTGTCTCTTATACACATCTCCGAGCCCACGAGAC
+
BBABBFA>>AAACFGFEGGGFGGHF4GEFFHGHHHHGGHHFBGGGGGFFGGEGFG5FGFHFFHHFEGBAEE0EEHFGEEFEGHHHHGEHHHHHGBFCGGB?C?GHFHBHGHFFFEEEHGHFFGHHFHH22BGGFGDFA/B/@CEFCCGDD
@M02034:409:000000000-BFKT7:1:1102:9733:5455 1:N:0:30
AAAGTCGAGGTGCCTAAAGTGGCAACCCAGACTTATAGTAAGGTTGGTGGTGTAGAGCTTCCTGTAGCCGCATGGCGTTCGTACTTAAATATGGAACTAACCATTCCAATTTTCGCTGTCTCTTATACACATCTCCGAGCCCACGAGACT
+
CCCCBFCBCCBCGGGG4GGGGGGHHHHGGHHGHHHHHHHHHHHHHHGGGGGGHHHFGHHHHHHHHHHHHGGGEGHHGGGGGGHHHHHGHGHHHHGHGGGFGHHGHHGHHHHHHGGFGGGGHGHHGHHHFGHHHHHFGGCCGGHGGGGGGF
@M02034:409:000000000-BFKT7:1:1102:12162:5459 1:N:0:30
AAAGTCGAGGTGCCTAAAGTGGCAACCCAGACTAATACGTATGTTGGT
+
>1>1>D>AADAAFGGGGGGFC1FAEHHGCFGFH1E1B1B1B10FGA/E
@M02034:409:000000000-BFKT7:1:1102:22817:5478 1:N:0:30
AAAGTCGAGGTGCCTAAAGTGGCAACCCAGACTGGGAGTAATGTTGGTGGTGTAGAGCTTCCTGTAGCCGCATGGCGTTCGTACTTAAATATGGAACTAACCATTCCAATTTTCGCTGTCTCTTATACACATCTCCGAGCCCACGAGACT
+
BAABBFBBCCCCFGGGGFFGFGGHHHHGGHHGHHHHGGGHHGHFGHHEGGGGHGHGHHHHFHHHHGHGHEG@EFHHGGGGGEHHHHHHHHHHHHHFGGGEGGFGHHHFHGHHHEEEGGGGHFHHFHEGDHFFGGDFC/BBGGGGGDC?DG
@M02034:409:000000000-BFKT7:1:1102:11415:5483 1:N:0:30
AAAGTCGAGGTGCCTAAAGTGGCAACCCAGACTTCTCATTCGGTTGGTGGTGTAGAGCTTCCTGTAGCCGCATGGCGTTCGTACTTAAATATGGAACTAACCATTCCAATTTTCGCTGTCTCTTATACACATCTCCGAGCCCACGAGACT
+
CCCCCFCBCBBBGGGGGGGGGGGHHHHGGHHGHHHHHHHHHHHFGGGGGGGGHHGFGHHHHHHHHHHHHGGGEGHHGGGGGGHHHHHG3GGHHHHHGFHHHHHHHHHFHHHHHHGGGGGHHHHHGGFHFGFHHHGHGCG/CGHGGCF?EG
@M02034:409:000000000-BFKT7:1:1102:11266:5485 1:N:0:30
AAAGTCGAGGTGCCTAAAGTGGCAACCCAGACTGATACTACGGTTGGTGGTGTAGAGCTTCCTGTAGCCGCATGGCGTTCGTACTTAAATATGGAACTAACCATTCCAATTTTCGCTGTCTCTTATACACATCTCCG
+
BABBBFBB3ABBGGGGBFFGGGGHHHHGGHDFHFHHC5EGHCGHA2EEC1BFFBG5G5BF5GFHFFHHH1E0EGFAEEEFCEFCGFFGBGD4@333FGGFB03B34EB?FGHH?E?E??3BFGHBH22GH11BF?1C
@M02034:409:000000000-BFKT7:1:1102:25383:5490 1:N:0:30
AAAGTCGAGGTGCCTAAAGTGGCAACCCAGACTGGGCCGGGGGTTTGTGGTGTAGAGCTTCCTGTAGCCGCATGGCGTTCGTACTTAAATATGGAACTAACCATTCCAATTTTCGCTGTCTCTTATACACATCTCCGAGCCCACGAGACT
+
CCCCCFCCCCCBGGGGGGGGGGGHHHHGGHHGHHHHHHGGGGGEEGGHHGHGHHHBFGHHHHHHFHHGHEEEEEHFGGFFFFHHHHHBGHHHHHHHHFHGHHHHHHGHHHHHHHGGGGGGHFHHGHGGHFHHFHDFEFC@CEHGGC@:EF
@M02034:409:000000000-BFKT7:1:1102:7129:5496 1:N:0:30
AAAGTCGAGGTGCCTAAAGTGGCAACCCAGACTACGAAGAATGTTGGTGGTGTAGAGCTTCCTGTAGCCGCATGGCGTTCGTACTTAAATATGGAACTAACCATTCCAATTTTCGCTGTCTCTTATACACATCTCCGAGCCCACGAGACT
+
BCCCBFABDBCCGGGGGGGGGGGHHHHGGHHGHFFGGHG?GHHFHGHGGFEGHHHHHHHHGHHHHHHHHGGGGGHHGFGGGGHHHHGHHHHFHFFGHHHGHHGHFHHHHHHHHHGGGGGHFGGGFGFBGHFGHHFFFGGGGEHGCCCDG<
@M02034:409:000000000-BFKT7:1:1102:13729:5498 1:N:0:30
AAAGTCGAGGTGCCTAAAGTGGCAACCCAGACTATGGCTAATGTTGGTGGTGTAGAGCTTCCTGTAGCCGCATGGCGTTCGTACTTAAATATGGAACTAACCATTCCAATTTTCGCTGTCTCTTATACACATCTCCGAGCCCACGAGACT
+
BBBBBFBADBBBGGGGGGGGGGGHHHHGGHHGHHHHHHHHHHHHHHGAFGGGGBF5AFGHHHHHHHFDFEFEEEHBEEEFFECHGHHBGHHHHH3@FGHHFFHGHHHDGHHHHBEEFGFHHHHHDGHHHHHHHFHBC@CC@FHGGGGGGG
@M02034:409:000000000-BFKT7:1:1102:21525:5501 1:N:0:30
AAAGTCGAGGTGCCTAAAGTGGCAACCCAGACTCAGAAGCATGTTGGTGGTGTAGAGCTTCCTGTAGCCGCATGGCGTTCGTACTTAAATATGGAACTAACCATTCCAATTTTCGCTGTCCTTATACACATCTCCGAGCCCACGAGACTA
+
BBBBBFBBBBBBGGGGGGGGGFGHHHHGGHHGH3GFFHHFHHHHHHHEGGGGHHHHHHHHHHHHHHHGHGGEGGHHGGGGGGHHHHHHHHHHHEHHHHHHHHHHHHHHHHHHHHGGGGGHGHHGGEGFFFFFGDFGCGGGGHGFGCDFBG
@M02034:409:000000000-BFKT7:1:1102:8391:5509 1:N:0:30
AAAGTCGAGGTGCCTAAAGTGGCAACCCAGACTCAGTCGCATGTTGGTGGTGTTGAGCTTCCTGGAGCCGCATGGTGTTCGTACTTAAATATGGAACTAACTATTCCAATTTTTGCTGTCTCTTATACACATCTCCGAGCCTACGAGACT
+
BCBBBFBBBBABGGGGGGGGGGGHHHHGGHHGHHFF5AEAEFGG5FGAA1B111B533AB5FE532B21>E0EAC3B?>BEE2?FFF33BFEF333BCFH334BGEH4FF3FG4/BFGGF4DGG4BFFBB22FDG2</<DF2@@B//<EF
@M02034:409:000000000-BFKT7:1:1102:13836:5514 1:N:0:30
AAAGTCGAGGTGCCTAAAGTGGCAACCCAGACTCAGCTGGCTGTTGGTGGTGTAGAGCTTCCTGTAGCCGCATGGCGTTCGTACTTAAATATGGAACTAACCATTCCAATTTTCGCTGTCTCTTATACACATCTCCGAGCCCACGAGACT
+
BBBBBFBBBBABGGGGGGGGGGGHHHHGGHGGGHHGHHHHGHGHHFGEGGGFGFH5GHHHHHHHHHHHHGGGFGHHGFGGEFHFGHHFHHHHHFGFHHHHHHHHHHHHHHHHHHGGGGDHHGHHHHFFGHGHFHHGFD?DGGHGGGGG?F
@M02034:409:000000000-BFKT7:1:1102:11985:5517 1:N:0:30
AAAGTCGAGGTGCCTAAAGTGGCAACCCAGACTACTAGTCGGGTTGGTGGTGTAGAGCTTCCTGTACCCGCATGGCGTTCGTACTTAAATATGGAACTAACCATTCCAATTTTCGCTGTCTCTTATACACATCTCCGAGCCCACGAGACT
+
A?ABAFB3ADBAGGGFB4FFGGGHHHFDFHHGCHFFHHHHGCG2FEG1FEEFGDD5DFHHHHHGBGFEGFGEEEGFGE/FE1EAFEGBGEFHHG3F?GFFCFDGFFFDFHDGHBEGGEA2FFHHDFF3FGF2FF@2?>/>>?/?<</EFH
@M02034:409:000000000-BFKT7:1:1102:6925:5521 1:N:0:30
AAAGTCGAGGTGCCTAAAGTGGCAACCCAGACTGGGTTTGGGGTTGGTGGTGTAGAGCTTCCTGTAGCCGCATGGCGTTCGTACTTAAATATGGAACTAACCATTCCAATTTTCGCTGTCTCTATACACATCTCCGAGCCCACGAGACT
+
BBBBBFBBDBABGGGGGFGGGFGHHHHGGGHGHHGHFFGGGGGA?EEGGCGF13D55AFGFHHHHFE53?EEEFHFGEG1EEBGFHH3DEGGFG33FHHHFC3FGHHFFGGGG4EEGD?FHHGFH3DGH<FGHHGD/CCCAHG/ADDGB
@M02034:409:000000000-BFKT7:1:1102:8597:5525 1:N:0:30
AAAGTCGAGGTGCCTAAATTGGCAACCCAGACTGTGGGGACTGTTGGTGGTGTAGAGCTTCCTGTAGCCGCATGGCGTTCGTACTTAAATATGGAACTAACCATTCCACTTTTCGCTGTCTCTTATACACATCTCCG
+
>>>A1BAA1?AABFFGFG33A1FFGHHGGFFCF1FHCFE/AGF1DE/ECCGEAFG21ABGFGHHHHFEHGGCG?EAE>EGGEGHGGG1BF2BGFHHBC11>C1B>FDF1BGHHFEG//EHH>F>12BB2FB1FGGH?
@M02034:409:000000000-BFKT7:1:1102:11974:5530 1:N:0:30
AAAGTCGAGGTGCCTAAAGTGGCAACCCAGACTACTAGTCGGGTTGGTGGTGTAGAGCTTCCTGTACCCGCATGGCGTTCGTACTTAAATATGGAACTAACCATTCCAATTTTCGCTGTCTCTTATACACATCTCCGAGCCCACGAGACT
+
BBBBBFBBBBBBGGGGGGGGGGGHHHHGGGHGHHHGHHHGGGFHFGGEFGEFHGGFGHHHHHHHHHGHHGGFEGHHGGGGGGHHHHHFGHHHHFHHHHHHHHHGFHHFHGHHHHGGGGGHHHHHGHGHHHHHHHHHGCGGGGHGG?CGGG
@M02034:409:000000000-BFKT7:1:1102:14939:5539 1:N:0:30
AAAGTCGAGGTGCCTAAAGTGGCAACCCAGACTGGGTCGCCGGTTGGTGGTGTAGAGCTTCCTGTAGCCGCATGGCGTTCGTACTTAAATATGGAACTAACCATTCCAATTTTCGCTGTCTCTTATACACATCTCCGAGCCCACGAGACT
+
AAABAFBBBBBAGGGGGGGGGGGHHHHGGFCFHHHDAFFEGGGEEGFECEEFGFGFGHHHGHHHFFH@EEGFGGHFFFGGFFHHCDB3GHHGF3?3EGGGFHFGFHFFGHHFGFDGFDDGHFG2FGFHFBGHHHHFGDCGGGHGG-@DFF
@M02034:409:000000000-BFKT7:1:1102:14943:5556 1:N:0:30
AAAGTCGAGGTGCCTAAAGTGGCAACCCAGACTGGGTCGCCGGTTGGTGGTGTAGAGCTTCCTGTAGCCGCATGGCGTTCGTACTTAAATATGGAACTAACCATTCCAATTTTCGCTGTCTCTTATACACATCTCCGAGCCCACGAGACT
+
BBBBBFBBBBBAGGGGFGGGGGGGHHHGGHHGGHHHHHGGGGGGGGGEFGEGHHHFGFHHHHHHHHHHHGGFGGHFEGGGGFHHHHHHHHHHHHHHFHHGHHHHHHHHGGHHHGGGGGFHHHHHHHHHHGHHHHHHGF?CGGHGGCFGDG
@M02034:409:000000000-BFKT7:1:1102:14961:5559 1:N:0:30
AAAGTCGAGGTGCCTAAAGTGGCAACCCAGACTCATCCTCCTGTTGGTGGTGTAGAGCTTCCTGTAGCCGCATGGCGTTCGTACTTAAATATGGAACTAACCATTCCAATTTTCGCTGTCTCTTATACACATCTCCGAGCCCACGAGACT
+
CCCCCFCCCCAAGGGGGGGGGGGHHHHGGHHGHHHGHHHGGHHHHHHGGGEFGGGEHHHHHHHHHGGHHGGEFEHGEEGFFFHHHHHHFGGHHHGHHHGHHHGHEHHGHHHHHHGGGGGHHGHHGHFHHFHHHHHGECGCFGHGGGGGGH
@M02034:409:000000000-BFKT7:1:1102:6046:5563 1:N:0:30
CCAGTCGAGGTGCCTAAAAGTGGCAACCCAGACTCAGCCGATGGTTGGTGGTGTAGAGCTTCCTGTAGCCGCATGGCGTTCGTACTTAAATATGGAACTAACCATTCCAATTTTCGCTGTCTCTTATACACATCTCCGAGCCCACGAGA
+
>AAABDAB3D>AGGDGFGBGGFG24GGC?FFHFGHCGFHGGGG2BGECFCEEEG3F55DGHFCHHHHHBF>>@EFHGCEGGGGEHHH4G3GGHHH3BCGHFCHHFGFFHFGHHHBE/EEGHFFGHDF?B2B1BFGBFEC<DGEGEDGGG
@M02034:409:000000000-BFKT7:1:1102:11976:5569 1:N:0:30
AAAGTCGAGGTGCCTAAAGTGGCAACCCAGACTAAGACTAATGTTGGTGGTGTAGAGCTTCCTGTAGCCGCATGGCGTTCGTACTTAAATATGGAACTAACCATTCCAATTTTCGCTGTCTCTTATACACATCTCCGAGCCCACGAGACT
+
BABBBFABDBBBGGGGGGGGGGGHHHHGGHHGHGHHGHHHGGHHFDGFGGGGEGHDFHHHHHHHHGHGHGGEFFHHGEFFGEGHHHHHHHHHHEFFFHHHGGFHHHHHHHHHHHGGGEAGHGHHGGDFGHFHFFFFF/@@BGHGGGCGGF
@M02034:409:000000000-BFKT7:1:1102:6307:5581 1:N:0:30
AAAGTCGAGGTGCCTAAAGTGGCAACCCCGA
+
A>AABFBADBAAFGFB4AEEGGGCGEFG2AE
@M02034:409:000000000-BFKT7:1:1102:16524:5591 1:N:0:30
AAAGTCGAGGTGCCTAAAGTGGCAACCCAGACTATTAATCAGGTTGGTGGTGTAGAGCTTCCTGTAGCCGCATGGCGTTCGTACTTAAATATGGAACTAACCATTCCAATTTTCGCTGTCTCTTATACACATCTCCGA
+
AAAA>BAADDA4BGGFGFDFFDFGFG4EF2GFHHHHHHGGH3AFDGE2B?AFGFFFG5FFEEHD5FGBFEFFGGHECGGGF>2?FHHHFHG4BGEGGGGF3BFGGGDG4BFGHFEAEGEFHBGHBGEFFBFGFFB2/B
@M02034:409:000000000-BFKT7:1:1102:12956:5605 1:N:0:30
AAAGTCGAGGTGCCTAAAGTGGCAGCCCAGACTCCGTTTCCTGTTGGTGGTGTAGAGCTTCCTGTAGCCGCATGGCGTTCGTACTTAAATATGGAACTAACCATTCCAATTTTCGCTGTCTCTTATACACATCTCCGAGCCCACGAGACT
+
CBCCCFCCCCBCGGGGGGGGGGGHGGHGHHHGHHHGHHHHHHHHHHHGGGGGHHHGHHHHHHHHHHHHHGGGGGHGFGGFGGHHHHHGFHHHHHHGHGHHHHHHGHHHHHHHHHGGGGGHHGHHHHHHHHGHHHFHGGFBDGHGGGGGGH
@M02034:409:000000000-BFKT7:1:1102:8698:5608 1:N:0:30
AAAGTCGAGGTGCCTAAAGTGGCAACCCAGACTACGGCG
+
AAAAAFBBDDAAGGFGGFGGGFFGFHHGGHHGHHG2AEE
@M02034:409:000000000-BFKT7:1:1102:18715:5609 1:N:0:30
AAAGTCGAGGTGCCTAAAGTGGCAACCCAGACTGGTGATAATGTTGGTGGTGTAGAGCTTCCTGTAGCCGCATGGCGTTCGTACTTAAATATGGAACTAACCATTCCAATTTTCGCTGTCTCTTATACACATCTCCGAGCCCACGAGACT
+
A3AA>DAAD>AAGGGGFBGGFFFHHHGGGHHGHGCHGHGHHGHADGGECEEFE3FEHGHHGGBFEFGFFEGGGEEFEGECEFFHGFFGEGHFGFBHGGFGFFFGHHGHGHHHFG@??EEHGGHH4GHHHBFHHHGFF//BF/GGC?DFDG
@M02034:409:000000000-BFKT7:1:1102:16999:5610 1:N:0:30
AAAGTCGAGGTGCCTAAAGTGGCAACCCAGACTAATAAGAATGTTGGTGGTGCAGA
+
BCCCBFCCCCBCGGGGGGGGGGGHHHHGGHHGH33DAFH55BGFAG2E22B133D5
@M02034:409:000000000-BFKT7:1:1102:7774:5620 1:N:0:30
AAAGTCGAGGTGCCTAAAGTGGCAACCCAGACTAATAATACGGTTGGTGGTGTAGAGCTTCCTGTAGCCGCATGGCGTTCGTACTTAAATATGGAACTAACCATTCCAATTTTCGCTGTCTCTTATACACATCTCCGAGCCCACGAGACT
+
BBABAF?ADBBBBGG5GGGGGGGGFCGFGCGGHHHGHGHHHHGFFEGFGEFGHHF5GGHGFFGFGGGGGFGEEGHHGGGGGGHHHHHGFGHFHHF3FGF3FGGGHHHHHGHHHFEEEGEGFHGFHHGGDGGFFGDGC@DCCFHGC@@/E<
@M02034:409:000000000-BFKT7:1:1102:15424:5628 1:N:0:30
AAAGTCGAGGTGCCTAAAGTGGCAACCCAGACTGGGGGTTCGGTTGGTGGTGTAGAGCTTCCTGTAGCCGCATGGCGTTCGTACTTAAATATGGAACTAACCATTCCAATTTTCGCTGTCTCTTATACACATCTCCGAGCCCACGAGACT
+
BBBBBFBBBBBBGGGGAGGGGGGHHHHGGHHGHHHHGGGGHGGGFGGEGGGGGHHDHHHHHHHHHHHGHEGGEGHHGGGGFFCGGHHHHHHHHHGFHHF3GGHHHHHHHHHHHGGGGGGHHGHHGHHHHHFHHFHHGGG@FGHGGDG?DD
@M02034:409:000000000-BFKT7:1:1102:18714:5632 1:N:0:30
AAAGTCGAGGTGCCTAAAGTGGCAACCCAGACT
+
CCCCCFABBCCCGGGGGGGGGGGHHHHGGHHGH
@M02034:409:000000000-BFKT7:1:1102:18420:5637 1:N:0:30
AAAGTCGAGGTGCCTAAAGTGGCAACGACTGAGAGTGGGGTTGGTGGTGTAGAGCTTCCTGTAGCCGCATGGCGTTCGTACTTAAATATGGAACTAACCATTCCAATTTTCGCTGTCTCTTATACACATCTCCGAGCCCACGAGACTAGG
+
BABCAFBABCABGGGGGGGGGGGGHHGGGGGHHHHHHGHGGGGGBFGEFGHHHHHHHHHHFGHHFGEEEEFHHGFGGGGHHHHHHHHFFHFHHHHHHHHHGHHHHFHHHHHGGGGBGHHHHGHHFGGHHHHGGEBD?CFGGFGGGGGHEF
@M02034:409:000000000-BFKT7:1:1102:16014:5639 1:N:0:30
AAAGTCGAGGTGCCTAAAGTGGCAACCCAGACTAATAATCATGTTGGTGGTGTAGAGCTTCCTGTAGCCGCATGGCGTTCGTACTTAAATATGGAACTAACCATTCCAATTTTCGCTGTCTCTTATACACATCTCCGAGCCCACGAGACT
+
BABCBFCCCCCCGGGGFGGGGGGHHHHGGHHGHHHHHHHHHHHHHHHGFGGGHHGDGHHHHHHHHGHHHGGGGGHHGEGGGGHHHHHHHHHHHHHHGHHHHHGHHHHHGHHHHHGGGGGHHHHHHHHHHHGHHFHFE@CCGGHGGGGDGG
@M02034:409:000000000-BFKT7:1:1102:19835:5645 1:N:0:30
AAAGTCGAGGTGCCTAAAGTGGCAACCCAGACTAATCCGCCTGTTGGTGGTGTAGAGCTTCCTGTAGCCGCATGGCGTTCGTACTTAAATATGGAACTAACCATTCCAATTTTCGCTGTCTCTTATACACATCTCCGAGCCCACGAGACT
+
BBBBBFBBDBABFGGGGGGGGGGHHHHEEHHGGHHHHHGGGGHHHHHEFEEFGBGGHFHHHFGHHHHHHGGEEEHFE?EFFEGHHHHFHHGHHHGGGHHHHHHHHHHFDGHHHGGFGGGHHHHHGHHHHHHHHHHFFCGGGGHGGGGGGG
@M02034:409:000000000-BFKT7:1:1102:9065:5657 1:N:0:30
AAAGTCGAGGTGCCTAAAGTGGCAACCCAGACTCCTCAGGGGGTTGGTGGTGTTGAGCTTCCTGTAGCCGCATGGCGTTCGTACTTAAATATGGAACTAACCTTTCCAATTTTTG
+
BAABBFABDBABFGGGGGGGGFGHHHFGGFHGFGFHHFHH22AEAA?EADEEA1?533BBFGGF5BFFD1E/?EG1E1>FE?0CFDGGBGHB433BBFGH303BBEG?GF1G21>
@M02034:409:000000000-BFKT7:1:1102:24040:5659 1:N:0:30
AAAGTCGAGGTGCCTAAAGTGGCAACCCAGACTAGTCCGCATGTTGGTGGTGTAGAGCTTCCTGTAGCCGCATGGCGTTCGTACTTAAATATGGAACTAACCATTCCAATTTTCGCTGTCTCTTATACACATCTCCGAGCCCACGAGACT
+
BBCBCFCCCCBBGGGGFGGGGGGHHHHGGHHGHCFHFGEEEGGHHH2BFEFEF3D5DD3FAGGHGEGA3BE0EEG?EEEFEE2GGHH3FHHHHEB3FCGGC03GFFH4?FFHFF/?EE<3?4D3?FDDGFHGHHHBE/@@//?=@/<CDD
@M02034:409:000000000-BFKT7:1:1102:14207:5673 1:N:0:30
AAAGTCGAGGTGCCTAAAGTGGCAACCCAGACTCATCAGCATGTTGGTGGTGTAGAGCTTCCTGTAGCCGCATGGCGTTCGTACTTAAATATGGAACTAACCATTCCAATTTTCGCTGTCTCTTATACACATCTCCGAGCCCACGAGACT
+
BBBBBFAA3DAAFFGGGGGGDDFFGHHGGHHGFHHBDGHCFFBGGDGGA2ABAAGE5FFHHHHFFGA5BAAEEGHHGEE??EFGEGHGGG4FGF3DGHBCHHHHFHHHHHHHHFCGG?EDBGHFGHG4DG1?FFGEDDG<@CHF?/<?EB
@M02034:409:000000000-BFKT7:1:1102:12593:5683 1:N:0:30
AAAGTCGAGGTGCCTAAAGTGGCAACCCAGACTACTCAGGCTGTTGGTGGTGTAGAGCTTCCTGTAGCCGCATGGCGTTCGTACTTAAATATGGAACTAACCATTCCAATTTTCGCTGTCTCTTATACACATCTCCGAGCCCACGAGAC
+
AABABFABBBABGGGGGGGGGGGHHHHGGHHGHHHHHHHGGHHHHHHEFEFGHFHFFHHHHFHHFGHHHGGGGGHHGGGGGGBEFHHHHHHHHFGGHHHGHHFHHHHHHHHHHFGGGGEFHGHHHGHG3G?GFB3GFCGCCGGGGGGGC
@M02034:409:000000000-BFKT7:1:1102:14530:5683 1:N:0:30
AAAGTCGAGGTGCCTAAAGTGGCAACCCAGACTAATACGAATGTTGGTGGTGTAGAGCTTCCTGTAGCCGCATGGCGTTCGTACTTAAATATGGAACTAACCATTCCAATTTTCGCTGTCTCTTATACACATCTCCGAGCCCACGAGACT
+
AABBAFBBBBAAGGGGGGFGFGGHGEHGGHHGHHHGHGHFFGHGFFH2FFGFGGGGHEFGFFHHGHGBGFGEFGHGEEEFFGHHHFFFHFFHHGEFFBFFBFDGHHGFFGHHFFFGGGFFHEEHGHHHHFGFHED2CCF<BFFGGCGGGF
@M02034:409:000000000-BFKT7:1:1102:11088:5700 1:N:0:30
AAAGTCGAGGTGCCTAAAGTGGCAACCCAGACTGAGGGGCGGGTTGGTGGTGTAGAGCTTCCTGTAGCCGCATGGCGTTCGTACTTAAATATGGAACTAACCATTCCAATTTTCGCTGTCTCTTATACACATCTCCGAGCCCACGAGACT
+
BBBBBFBBBBABGGGGGGGGGGGHHGHGGGHGHHHHGGGGGFGGG?EEEE?CGFHBFHHHHHHHGHHHHGFGEEHHGADFACGHHHGFGHFHHGFGFGHHHHGHHHHHHHHHHHGGG?ADHFHGHHFHGFFHHHHHGGGGGFEGGGG?FB
@M02034:409:000000000-BFKT7:1:1102:8737:5700 1:N:0:30
AAAGTCGAGGTGCCTAAAGTGGCAACCCAGACTAATCAGCAGGTTGGTGGTGTAGAGCTTCCTGTAGCCGCATGGCGTTCGTACTTAAATATGGAACTAACCATTCCAATTTTCGCTGTCTCTTATACACATCTCCGAGCCCACGAGAC
+
BBAAAFBBDDAAGFGGGGGFGGFGHHHGGDGGHCHFHHHFAGHHHHGGFGFFHHHHHHHGHHHHHHHHHGGGGFHHGGGGGGFHHHHGHHHHHGFHFGGFHHHHHHHHHHHHHHGGGDGHHGHHHHFHHFFHGHGGGDCCGGHGGGGGG
@M02034:409:000000000-BFKT7:1:1102:10839:5704 1:N:0:30
AAAGTCGAGGTGCCTAAAGTGGCAACCCAGACTATGACTAAGGTTGGTGGTGTAGAGCTTCCTGTAGCCGCATGGCGTTCGTACTTAAATATGGAACTAACCATTCCAATTTTCGCTGTCTCTTATACACATCTCCGAGCCCACGAGACT
+
A>A>AFAADDAAGGGGGGGGF1AA1GGGFCAFGHHFDHDGHB0FGEAACE/AF1D2A1DGHHHFHFH2BEEEEEF0E>EFEEBCGBG11@@D@D1@GCGHB01FGHG2FFDHHB>EFG<DDGHF1ED>2BFFGEHDE?CC?FGFCCCACG
@M02034:409:000000000-BFKT7:1:1102:19717:5714 1:N:0:30
AAAGTCGAGGTGCCTAAAGTGGCAACCCAGACTCAGAATAATGTTGGTGGTGTAGAGCTTCCTGTAGCCGCATGGCGTTCGTACTTAAATATGGAACTAACCATTCCAATTTTCGCTGTCTCTTATACACATCTCCGAGCCCACGAGACT
+
CCCCCFBCBCCCGGGGGGGGGGGHHHHGGHHGHHHHHHHGHHHHHHHGGGGFGGGGGHHHHHHHHHHHHGGGGGHHGGGGGFHHHHHHFHHHHHFGHHHHGHEHHHHHHHHHHHGGGGGHHHHHHHHHHHHHHHHHGCGFGGHGGGGGGH
@M02034:409:000000000-BFKT7:1:1102:11328:5715 1:N:0:30
AAAGTCGAGGTGCCTAAAGTGGCAACCCAGACTGGGGGTGGGGTTGGTGGTGTAGAGCTTCCTGTAGCCGCATGGCGTTCGTACTTAAATATGGAACTAACCATTCCAATTTTCGCTGTCTCTTATACACATCTCCGAGCCCACGAGACT
+
CCCCCFCBCCCCGGGGGGGGGGGHHHHGGHHGHFD2EEGFGCGGFGGGGGGGHHHFGHHHHHHHHHHHHEGEFGHGFEGFGGHHHHGGFGFGHHHHHGHHHHHHHHHHHHHHHHGGGGGHHHHHHHGHGGHHFHFHGDCCFGHGC<CCGF
@M02034:409:000000000-BFKT7:1:1102:8105:5721 1:N:0:30
AAAGTCGAGGTGCCTAAAGTGGCAACCCAGACTAATAATACTGTTGGTGGTGTAGAGCTTCCTGTAGCCGCATGGCGTTCGTACTTAAATATGGAACTAACCATTCCAATTTTCGCTGTCTCTTATACACATCTCCGAGCCCACGAGACT
+
CCCCCFCBCCCCGGGGGFGGGGGHHHHGGHHGHHHHHHHHGHHFHHHGGGGGGGGAGHHHHHHHHHHHHGGEEGHHGGGGGGCHGHHDHHHHHHDGFHHHHGHGHHHHHHHHHHGGG??FHHHHGHHHHHHHHGH2E/CCGGHGGCCGGG
@M02034:409:000000000-BFKT7:1:1102:15048:5723 1:N:0:30
AAAGTCGAGGTGCCTAAAGTGGCAACCCAGACTAAGAATAATGTTGGTGGTGTAGAGCTTCCTGTAGCCGCATGGCGTTCGTACTTAAATATGGAACTAACCATTCCAATTTTCGCTGTCTCTTATACACATCTCCGAGCCCACGAGACT
+
BBBBBFABBDAAGGGGGGGGGFFHGHHDFGDGG33FF5FHHHHHHHFGGG?FHFGAFGHHGHHHGHHFHGGGGGHGGEGFGGHHGHHG3FFBFB3ECGEHHHHGHHHHGFGHHHGGGCEHHHHHGH4BGHHHFHHHGGCCGGHGGC?DED
@M02034:409:000000000-BFKT7:1:1102:13207:5724 1:N:0:30
AAAGTCGAGGTGCCTAAAGTGGCAACCCAGACTGGTACTTGTGTTGGTGGTGTAGAGCTTCCTGTAGCCGCATGGCGTTCGTACTTAAATATGGAACTAACCATTCCAATTTTCGCTGTCTCTTATACACATCTCCGAGCCCACGAGAC
+
BBBBBFABBBABGGGGGGFAFFEHGHFGGCDEFB2B5AEA55AAFGHECCEFGGHGFBFFHHGHHFHHGGGGGGHGGGGGGGBGFHFHHHFEGB@F3GDGHHFHEGHHDBFGGD/E?EEFFEGEFGFHEGEHFHFHF/@/C/GFCCGGD
@M02034:409:000000000-BFKT7:1:1102:13783:5725 1:N:0:30
AAAGTCGAGGTGCCTAAAGTGGCAACCCAGACTACTCCTCGGGTTGGTGGTGTAGAGCTTCCTGTAGCCGCATGGCGTTCGTACTTAAATATGGAACTAACCATTCCAATTTTCGCTGTCTCTTATACACATCTCCGAGCCCACGAGACT
+
CCCCCFCCCCCCGGGGGGGGGGGHHHHGGHHGHHHHHHHHGGGHGGGEFDGGHHHFHHHHHHHHHHHGHGGGGGHGGGGGGGFHHHHGHHGHHGHHHHHHHHGHHGHHHHHHHHGGGGGGHHHHGHHHHHHHGHHHG@GDCGHGG@FGGH
@M02034:409:000000000-BFKT7:1:1102:16756:5728 1:N:0:30
AAAGTCGAGGTGCCTAAAGTGGCAACCCAGACTCAGAAGTCGGTTGGTGGTGTAGAGCTTCCGGTAGCCGCATGGCGTTCGTACTTAAATATGGAACTAACCATTCCAATTTTCGCTGTCTCTTATACACATCTCCGAGCCCACGAGACT
+
CCCCCFCCCCCCGGGGGGGGGGGHHHHGGHHGHGHHHHHBFEGGGGGEFGGGHHHHHHHHGHGGGGFHHGGEGGHHGGGGGGHHHHHHHHHHHHHHHHGHHHHHHFGHHHHHHHGGGGGHHGHHHHHHHHHGHHHHGCGGGGHGGGCGGF
@M02034:409:000000000-BFKT7:1:1102:22790:5749 1:N:0:30
AAAGTCGAGGTGCCTAAAGTGGCAACCCAGACTCATGTTCCGGTTGGTGGTGTAGAGCTTCCTGTAGCCGCATGGCGTTCGTACTTAAATATGGAACTAACCATTCCAATTTTCGCTGTCTCTTATACACATCTCCGAGCCCACGAGACT
+
BABBBFBBBBBBGGGGGGGGGFGHHHHGGHHGHHHHHHHHHGGGGGGEGGGGGGFBFHHHHHHHHHHGHEFEEGHFEFGFGAFGGHHFGHHHHF3EGGHHHHHGHHHGHGHHHHGGGGFHHHHHGGGHGHFHHHFFEBCCGGHGGF/A/F
@M02034:409:000000000-BFKT7:1:1102:17453:5751 1:N:0:30
AAAGTCGAGGTGCCTAAAGTGGCAACCCAGACTGGGGATAGGGTTGGTGGTGTAGAGCTTCCTGTAGCCGCATGGCGTTCGTACTTAAATATGGAACTAACCATTCCAATTTTCGCTGTCTCTTATACACATCTCCGAGCCCACGAGACT
+
CCCBBFCBCBCCGGGGGGGGFGGHHHHGGHHGHHHHGGGHHHHHHGGEEGGG1FFDFGGHHHHHGGGGFEEEEFHEFEEGGEFHGHHGHHHHFFFFGHHGHHFGHHHHHHHHHHEAFGGHHHHHGHGHHGHHHHHHE@GBDGHGGGGGGD
@M02034:409:000000000-BFKT7:1:1102:13138:5754 1:N:0:30
AAAGTCGAGGTGCCTAAAGTGGCAACCCAGACTGTTGGTCGGGTTGGTGGTGTAGAGCTTCCTGTAGCCGCATGGCGTTCGTACTTAAATATGGAACTAACCATTCCAATTTTCGCTGTCTCTTATACACATCTCCGAGCCCACGAGACT
+
CCCCCFCCCCBCGGGGGGGGGGGHHHHGGHHGHHHHHHGHGGGHGGGGGGFGHHGGGHHHHHHHHHHHHGGGDEHGGGGGGGHHHHHGHHFHHHFHHHHHHHHHHHHHHHHHHHGGGGGHHGHHHHHHHHHHHHHFFCCDGGHGGDGGGF
@M02034:409:000000000-BFKT7:1:1102:19874:5765 1:N:0:30
AAAGTCGAGGTGCCTAAAGTGGCAACTGATCCGCATGTTGGTGGTGTAGAGCTTCCTGTAGCCGCATGGCGTTCGTACTTAAATATGGAACTAACCATTCCAATTTTCGCTGTCTCTTATACACATCTCCGAGCCCACGAGACTAGGCAT
+
BAABAFAADD2AGGFGGFGFGGGGHHHHHHHHHGGFGHGFFGAEEFEHFGFHGFHHEGFGFFHEEAFEHFEEGFEEFGGHHFHHHHGHGFBGFHHGBCHGHFHFFHHFEFEGFGHHGGHHHEGHEFGHFGBCG/BFGCF/@DGBFHFEGF
@M02034:409:000000000-BFKT7:1:1102:24186:5777 1:N:0:30
AAAGTCGAGGTGCCTAAAGTGGCAACCCAGACTGGGTGTGGGGTTGGTGGTGTAGAGCTTCCTGTAGCCGCATGGCGTTCGTACTTAAATATGGAACTAACCATTCCAATTTTCGCTGTCTCTTATACACATCTCCGAGCCCACGAGACT
+
ABBBBFB33A>AFGGGGFGFFGGHHHHFGHHGHHHHGGGG?DGEGCGFFGEFHFGBGGHHHHGHHHHFFF>EEEHFFEFEEFEGHHFFFGEHHGFGHFGHHHHHHHHHHHHHHHGFDDE2FHGHGHGDFFH2@FDFE>D?DGHF@AFEDD
@M02034:409:000000000-BFKT7:1:1102:16783:5779 1:N:0:30
AAAGTCGAGGTGCCTAAAGTGGCAACCCAGACTGAGGGGCGTGTTGGTGGTGTAGAGCTTCCTGTAGCCGCATGGCGTTCGTACTTAAATATGGAACTAACCATTCCAATTTTCGCTGTCTCTTATACACATCTCCGAGCCCACGAGACT
+
BBBBBFBBBDAAGGGGGGGGGGGHFHHGGHHGHHHHGGGGGGGGHHHEFGFFGFHGFHHHHHHHHHHFHGGEFGHHGGGGGEHHHHGGHHGHHHGHHFHHHFFHHHHHHHHHHGGGGGGHHHHHFHFHHHGGGHHFFGGCGGHECAC.E<
@M02034:409:000000000-BFKT7:1:1102:14247:5783 1:N:0:30
AAAGTCGAGGTGCCTAAAGTGGCAACCCAGACTCATAGTAAGGTTGGTGGTGTAGAGCTTCCTGTAGCCGCATGGCGTTCGTACTTAAATATGGAACTAACCATTCCAATTTTCGCTGTCTCTATACACATCTCCGAGCCCACGAGACTA
+
CCCCCFCBCCBCGGGGGGGGGGGHHHHGGHHGHHHHHHHHHHHHHHGGGGGGHHGDGHHHHHHHHHHHHGGGGGHHGEGGGGHHHHHFHHHHHHFHHHHHHHHHHHHHHHHHHHGGGGGHHHGHHHGHHFGHHHGGGFGCFFGGGGGGHD
@M02034:409:000000000-BFKT7:1:1102:13734:5784 1:N:0:30
AAAGTCGAGGTGCCTAAAGTGGCAACCCAGACTTCTCCT
+
CDDCCFBCCDBCGGGGGGGGGGGHHHHGGHHGHC5F3B5
@M02034:409:000000000-BFKT7:1:1102:23104:5795 1:N:0:30
AAAGTCGAGTTGCCTAAAGTGGCAACCCAGA
+
>1>A1B>1A11BBFDA111B11BBFB0AFAA
@M02034:409:000000000-BFKT7:1:1102:23673:5797 1:N:0:30
AAAGTCGAGGTGCCTAAAGTGGCAACCCAGACTCCGCGGAATGTTGGTGGTGTAGAGCTTCCTGTAGCCGCATGGCGTTCGTACTTAAATATGGAACTAACCATTCCAATTTTCGCTGTCTCTTATACACATCTCCGAGCCCACGAGACT
+
ABBBBFBBBBBBGGGGGGGGGGGHHHGGGHDGHHHGGGGAEGGHHGGGGGGFHDGEGHGHFFHHHHHHHGGCFEHFGGGGFECHEHHFHHGHHHHGHHHHGHHHHGHGBGHHHHGGGGFHHHHHGHHHHHHHHHHDC/@/CFHGGFGC.<
@M02034:409:000000000-BFKT7:1:1102:6179:5802 1:N:0:30
AAAGTCGAGGTGCCTAAAGTGGCAACCCAGACTAATGCGCGTGTT
+
AAAAAFAA?DAAGBFGGGGGGGGHHHHGGHAFBG1DG1E//AEAA
@M02034:409:000000000-BFKT7:1:1102:12985:5811 1:N:0:30
AAAGTCGAGGTGCCTAAAGTGGCAACCCAGACTCAGAATTATGTTGGTGGTGTAGAGCTTCCTGTAGCCGCATGGCGTTCGTACTTAAATATGGAACTAACCATTCCAATTTTCGCTGTCTCTTATACACATCTCCGAGCCCACGAGACT
+
BABBBFBBB2ABCGGGGBGGFGGGHHHGGAHGHHHHHGGFHHHHHHEEGGFGHHFEFFGHGHHHFHHHGGGGGDHHGGGGGGHHHHFGHHHHHHBGHCGCGHHHBGFFFGFHHHGGFDGHHHFHHFD?EC22GHGGGD/<CFHG??//AF
@M02034:409:000000000-BFKT7:1:1102:9736:5820 1:N:0:30
AAAGTCGAGGTGCCTAAAGTGGCAACCCAGACTACGACGAAGGTTGGTGGTGTAGAGCTTCCTGTAGCCGCATGGCGTTCGTACTTAAATATGGAACTAACCATTCCAATTTTCGCTGTCTCTTATACACATCTCCGAGCCCACGAGACT
+
BBBBBFBBBBBAGGGGGGGGGGGHHHHGGHHGHHHGGGGFGGGHHHGGGGGGHFGDGHHHHHHHHHFGHGGGGGHGGGGGGGHHHHHG3FHHHHFFCGGFGHHHHGHEHHHHHGGEFGGHHHHHDHHHGFGHFHFHECFCGGHGGGCDGG
@M02034:409:000000000-BFKT7:1:1102:6526:5821 1:N:0:30
AAAGTCGAGGTGCCTAAAGTGGCAACCCAGACTGGGTTGCAGGTTGGTGGTGTAGAGCTTCCTGTAGCCGCATGGCGTTCGTGCTTAAATATGGAACTAACCATTCCAATTTTCGCTGTCTCTTATACACATCTCCGAGCCCACGAGACT
+
AAAAAFBBBBAAGGFGGGGGGBFE4ACEGHHGFHGAGFEFHHHHF2AEFEEAFBDFGDGHG3GG5GHHHG00BEHFE1E?EE1?F4B3FB@@G33B?E3BCB3B3BFB4BGHGGEGG?E?D2BBDG2?GF1CGGFBA//><F//<AC//>
@M02034:409:000000000-BFKT7:1:1102:19055:5823 1:N:0:30
AAAGTCGAGGTGCCTAAAGTGGCAACCCAGACTAGTCCTACTGTTGGTGGTGTAGAGCTTCCTGTAGCCGCATGGCGTTCGTACTTAAATATGGAACTAACCATTCCAATTTTCGCTGTCTCTTATACACATCTCCGAGCCCACGAGACT
+
AAAAAFBBDB>AFGGGGGGGGFGFFEFAEEGGHHFDEFHHGGGHHAAEFEEFG3DD5AGHHFGFGFDFHFCAEEG1EEFEE??GGHH3GGGHHF3@GGGHHHHGHHHEBFGHF?EEEEEGFHGHEFGGGBGFHHHFGGGCCGHGGGGCAD
@M02034:409:000000000-BFKT7:1:1102:12982:5831 1:N:0:30
AAAGTCGAGGTGCCTAAAGTGGCAACCCAGACTCAGAATTATGTTGGTGGTGTAGAGCTTCCTGTAGCCGCATGGCGTTCGTACTTAAATATGGAACTAACCATTCCAATTTTCGCTGTCTCTTATACACATCTCCGAGCCCACGAGACT
+
CCCCCFCCCCCCGGGGGGGGGGGHHHHGGHHGHHHHHHHHHHHHHHHGGGGFHHHFHHHHHHHHHHHHHGGFFGHHGGGGGGHHHHHFHHHHHHHHHHHGHHHHHHGHHHHHHHGGGGGHGHHHHHHHGHFHGHHHGCCCGGHGGGGGGF
@M02034:409:000000000-BFKT7:1:1102:8573:5832 1:N:0:30
AAAGTCGAGGTGCCTAAAGTGGCAACCCAGACTGATAGGACGGTTGGTGGTGTAGAGCTTCCTGTAGCCGCGTGG
+
CCCCBFCCCCCCGGGGGGGGGGGHHHHGGHHGHFA5AFGABEFG200BA1EE13D555AA5FEG55B5@BF/>E>
@M02034:409:000000000-BFKT7:1:1102:12345:5835 1:N:0:30
AAAGTCGAGGTGCCTAAAGTGGCAACCCAGACTCAGAATACGGTTGGTGGTGTAGAGCTTCCTGTAGCCGCATGGCGTTCGTACTTAAATATGGAACTAACCATTCCAATTTTCGCTGTCTCTTATACACATCTCCGAGCCCACGAGACT
+
BBBBBFBBBBAAGGGGCGGFGGFHHHHGGHHEHHHHFFHHHHGHGGG1EEEFHGHFF5GHGHHHGHHFFGGEEEGFEEGFGGHHGHHHHFGHHGFEFGHHFGFGHHGHHHHDHGGGGDGHHHHHBG3FF2FFGHFFCGG@DFHGD<@EGH
@M02034:409:000000000-BFKT7:1:1102:7363:5837 1:N:0:30
AAAGTCGAGGTGCCTAAAGTGGCAACCCAGATTAAGTATAATGTTG
+
CCCCCFCCCCCCGGGGGGGGGGGHHHHGGH23D55555D55FGH5F
@M02034:409:000000000-BFKT7:1:1102:19216:5843 1:N:0:30
AAAGTCGAGGTGCCTAAAGTGGCAACCCAGACTAATAAGAATGTTGGTGGTGTAGAGCTTCCTGTAGCCGCATGGCGTTCGTACTTAAATATGGAACTAACCATTCCAATTTTCGCTGTCTCTTATACACATCTCCGAGCCCACGAGACT
+
CCCCCFCC@BBCGGGGGGGGGGGHHHHGGGHGHFHHFHHHHHHHHGHGGGGFHGHGHHHHHHHHHGHHHGGEEGHGGEGGGFHHHHHGHHHHHHFGHHHHHHHHHHHFHHHHHHGGGGGHHHHHGGHFHHHHHHHHGCCDGGHGGGGGGH
@M02034:409:000000000-BFKT7:1:1102:9097:5849 1:N:0:30
AAAGTCGAGGTGCCTAAAGTGGCAACCCAGACTACGACGAATGTTGGTGGTGTAGAGCTTCCTGTAGCCGCATGGCGTTCGTACTTAAATATGGAACTAACCATTCCAATTTTCGCTGTCTCTTATACACATCTCCGAGCCCACGAGACT
+
CCCCCFCBBCCCGGGGGGGGGGGHHHHGGHHGHHHGFGGEGHHHHHHGGGGFHHGFGHHHHHHHHFHHHFGEGGHHGGGGGGHHHHHHHHHHHFFFCHFFFFGHHFHHHHHHHHGEGGGFHHHHHHHHFGDFHHHGDFCCGGHGGGFGGH
@M02034:409:000000000-BFKT7:1:1102:8319:5854 1:N:0:30
AAAGTCGAGGTGCCTAAAGTGGCAACCCAGACTCATGATCGTGTTGGTGGTGTAGAGCTTCCTGTAGCCGCATGGCGTTCGTACTTAAATATGGAACTAACCATTCCAATTTTCGCTGTCTCTTATACACATCTCGAGC
+
AAAAA3A1>DAAFFG11BBF1DFHFHHGGHHGFHGHHFHHGFHEAEE/AEECADDFDFFHFFHHDDHHFE?EFGHFEGEGGEC/FHGG1FBEG11B1FG1@CBGEFBFFHHHHGEEGGGFHBFEBGF22<FG1>>G1/?
@M02034:409:000000000-BFKT7:1:1102:14291:5865 1:N:0:30
AAAGTCGAGGTGCCTAAAGTGGCAACCCAGACTGCTACG
+
AAAAADA11DAAFGGGGGGGGBFFHHHEGHHGHH01D1A
@M02034:409:000000000-BFKT7:1:1102:9709:5871 1:N:0:30
AAAGTCGAGGTGCCTAAAGTGGCAACCCAGACTATTTTTAAGGTTGGTGGTGTAGAGCTTCCTGTAGCCGCATGGCGTTCGTACTTAAATATGGAACTAACCATTCCAATTTTCGCTGTCTCTTATACACATCTCCGAGCCCACGAGACT
+
CCCCCFCCCCBCGGGGGGGGGGGGHHHEGHHGHHHHHHHHHHHHHHGGFEGGHHHBGHHHHHHHHGHHHGGGGGHHGGGGGGFHGHGFHHHHHHGGFHHGHHHGHHHGHGHHHHGGGGGHHHHHGHHHHHFHHHHGFCCCGFHGGGGFGH
@M02034:409:000000000-BFKT7:1:1102:16894:5875 1:N:0:30
AAAGTCGAGGTGCTAAAGTGGCAACCCAGACTACTAAGCAGGTTGGTGGTGTAGAGCTTCCTGTAGCCGCATGGCGTTCGTACTTAAATATGGAACTAACCATTCCAATTTTCGCTGTCTCTTATACACATCTCCGAGCCCACGAGACT
+
BBBBBFBADBBAGEBGGBFGGGHHGHGFEHGHHHGHHHHHHHCDGGAFEEFAFGFHGHHHHHHHFGHDEAEFEFHGEGGGGHEHHGH@EGHHHHEFHGHHGGGHGBF?FHHHHGEEF<GGHHHGHHGHHHGHHGHF@D?DGHGGGGGAF
@M02034:409:000000000-BFKT7:1:1102:6270:5903 1:N:0:30
AAAGTCGAGGTGCCTAAAGTGGCAACCCAGACTAATTCGACTGTTGGTGGTGTAGAGCTTCCTGTAGCCGCATGGCGTTCGTACTTAAATATGGAACTAACCATTCCAATTTTCGCTGTCTTTATACACATCTCCGAG
+
AAAAAFAABCBCGGGGGGGGGGGHHHHGDDHGHHHHHGFGFEGHGHHFFGGEFAF5D5GHHHHHGGGDEEEEEEHFFEGFEFFEGGHFFGBFDFF@FGHFGCFGHGBB4BGHHGE/EGGGHHFEHB?HF2BFGFFC/>
@M02034:409:000000000-BFKT7:1:1102:24916:5911 1:N:0:30
AAAGTCGAGGTGCCTAAAGTGGCAACCCAGACTGGTGGGGCGGTTGGTGGTGTAGAGCTTCCTGTAGCCGCATGGCGTTCGTACTTAAATATGGAACTAACCATTCCAATTTT
+
CCCCCFCCCCAAGGGGGGGGGGGHHHHGGHHGHFF5BA2EEAEEE@EEFGEFHGHGGHHHEHHHGGGDGE@EEEHFE<EFFEFHGHGF2G2?GHBGH2FGHHGHGGGF2?GHH
@M02034:409:000000000-BFKT7:1:1102:24894:5916 1:N:0:30
AAAGTCGAGGTGCCTAAAGTGGCAACCCAGACTCCGCATGCTGTTGGTGGTGTAGAGCTTCCTGTAGCCGCATGGCGTTCGTACTTAAATATGGAACTAACCATTCAATTTTCGCTGTCTCTTATACACCTCTCCGAGCCCACGAGACTA
+
BBBBBFAADBBBGGGGGGGGGGGHGGHGFHHGHHHGDGGGCGDGGB2EFEGGGFH5DGGHHHHGGDGEEEEEEGHHGGGGGGCGGHGFFGFFH3@BGGGBGHFFGB44BGHHFECEGGHHHHHHH3D?22B0B2GA@CCGEHGDG@DEFB
@M02034:409:000000000-BFKT7:1:1102:25042:5921 1:N:0:30
AAAGTCGAGGTGCCTAAAGTGGCAACCCAGACTGGGGGGGGGGTTTG
+
>A?AAFAA11>AGFG1FGFFAGFFCEH?AGHFHHHGGC?C-@<@@-;
@M02034:409:000000000-BFKT7:1:1102:9604:5921 1:N:0:30
AAAGTCGAGGTGCCTAAAGTGGCAACCCAGATTACGCCTCATGTTGGTGGTGTAGAGCTTCCTGTAGCCGCATGGCGTTCGTACTTAAATATGGAACTAACCATTCCAATTTTCGCTGTCTCTTATACACATCTCCGAGCCCACGAGACT
+
AAAAADA>>1>>EG1GG1AFGGFFFFHGGHHGHHGAEEAEGHCHDBGAE?AFGAGDFGHHHFHHF22DBEEEGGHHGGGGGEHHHHHFHHFGHHFHGGFFFFGHHFGGEHHHHHGGGGGFFFGGEHFHFG1F1F1FC/BCGGGGCC?GGH
@M02034:409:000000000-BFKT7:1:1102:7828:5922 1:N:0:30
AAAGTCGAGGTGCCTAAAGTGGCAACCCAGACTACTAAGAGTGTTGGTGGTGTAGAGCTTCCTGTAGCCGCATGCCGTTCGTACTTAAATATGGAACTAACCATTCCAATTTTCGCTGTCTCTTATACACATCTCGAGCCCACGAGACTA
+
AAAAAFAADDAAGGGG1FGFFGGFBFHECGHGHHGHHHHEHGHHGHHEFGGGHGG2GHGHHHHFGGGGGEGEEFHHEGGHGGHHHHHGGHEGHHEF1BGBGHHHHHGHGHHHHGGGGGGHHGHHFGHFHHHHFHFG1EC>FHGGGGCGHF
@M02034:409:000000000-BFKT7:1:1102:24740:5923 1:N:0:30
AAAGTCGAGGTGCCTAAAGTGGCAACCCAGACTCGTGGGGGTGTTGGTGGTGTAGAGCTTCCTGTAGCCGCATGGCGTTCGTACTTAAATATGGAACTAACCATTCCAATTTTCGCTGTCTCTTATACACATCTCCGAGCCCACGAG
+
BCCCCFCCCDABGGGGGGGGGGGGGHHEGHHGHHGFHFGGGEFGGGHGGGGFHHH@@GGGHGGHHHHFHEEEEEHFGEFEFEFEGHF?FG4EGFFGHFGGHHHHFHHHHGHHHHGGGDA<HHHHHHHHFHHHFHHHECG-CFHFG-<
@M02034:409:000000000-BFKT7:1:1102:25222:5939 1:N:0:30
AAAGTCGAGGTGCCTAAAGTGGCAACCCAGACTGCTCCTAATGTTGGTGGTGTAGAGCTTCCTGTAGCCGCATGGCGTTCGTACCTAAATATGGAACTAACCATTCCAATTTTCGCTGTCTCTTATACACATCTCCGAGCCCACGAGACT
+
?ABAAFBBBBBBFGGGFFGGGGGFHHHEFHHGHHHHHHHGDGHHHHHGGGEGHEF5FHEHGFHHHGHHHEEEEGHHGGGGGGHE1FFGHHHHHHHHGHGEBGEGFFHEHHHHHHG?EGFHHGGHFGGHEEHHGHGHDC?>BEHGGDCGGD
@M02034:409:000000000-BFKT7:1:1102:23171:5941 1:N:0:30
AAAGTCGAGGTGCCTAAAGTGGCAACCCAGACTTTTACTCCTGTTGGTGGTGTAGAGCTTCCTGTAGCCGCATGGCGTTCGTACTTAAATA
+
B3AABFBBBBBBGGGGF4GGGGGHHHHGFHH2AGFHHHHHGFHHFHAAEAE1B3D5DF3FBGDHG5DAAAF0B>B1EEE1>>2?FEG33BE
@M02034:409:000000000-BFKT7:1:1102:8166:5945 1:N:0:30
AAAGTCGAGGTGCCTAAAGTGGCAACCCAGACTCAGAGGGCGGTTG
+
>1A1>B1>1>>AAGDGE1FB1ACGHHHEFGHGFFBGHHCE?EA//A
@M02034:409:000000000-BFKT7:1:1102:10744:5949 1:N:0:30
AAAGTCGAGGTGCCTAAAGTGGCAACCCAGACTCTGTCTCCTGTTGGTGGTGTAGAGCTTCCTGTAGCCGCATGGCGTTCGTACTTAAATATGGAACTAACCATTCCAATTTTCGCTGTCTCTTATACACATCTCCGAGCCCACGAGACT
+
CBCCCFCCCCCCGGGGGGGGGGGHGHHGGGHGHHHHHHHHHHHHHHHGGGFFHAFDFGHHHHHHHHHHHGGEEFHHGGGGGFCHGHFFFGFHHFHFFGFGHHGGHHGFGGHHHHGFGEGHHGHHFHGHHHHHGHHFG/CCGGGGG<C?EG
@M02034:409:000000000-BFKT7:1:1102:25581:5958 1:N:0:30
AAAGTCGAGGTGCCTAAAGTGGCAACCCAGACTTATGGTTCTGTTGGTGGTGTAGAGCTTCCTGTAGCCGCATGGCGTTCGTACTTAAATATGGAACTAACCATTCCAATTTTCGCTGTCTCTTATACACATCTCCGAGCCCACGAGAC
+
CCCCCFCCCCCCGGGGGGGGGGGHGHHGGHHGHCHFHHG5AFGHHHHGGGGGHHFDFHHHHHHHHHHHHGGEEGHHGGGFFFFHHHGFGG4GHHFGGHHHHHGHHGHGFHHHHHGGGGGGHHHHGHHGHGHHHHGHG>D@DGHGGGCDD
@M02034:409:000000000-BFKT7:1:1102:8156:5961 1:N:0:30
AAAGTCGAGGTGCCTAAAGTGGCAACCCAGACTCAGAGGGCGGTTGGTGGTGTAGAGCTTCCTGTAGCCGCATGGCGTTCGTACTTAAATATGGAACTAACCATTCCAATTTTCGCTGTCTCTTATACACATCTCCGAGCCCACGAGACT
+
BBABBFBBBBBBGGGGFFGGGGGFHHHGGHGGHHHHHHGGGGGGGGGGGGGGHHGBGGHHHGHHHFHGHGGFGGHHGGGGGGFHHHHGFGFHHHFFFHHHHHGHHHHG?FGHHGGGGGGHHHHHDGHHGFHHGHHHG?G@GGHGG?DDDG
@M02034:409:000000000-BFKT7:1:1102:16530:5968 1:N:0:30
AAAGTCGAGGTGCCTAAAGTGGCAACCCAGACTATGCGGCATGTTGGTGGTGTAGAGCTTCCTGTAGCCGCATGGCGTTCGTACTTAAATATGGAACTAACCATTCCAATTTTCGCTGTCTCTTATACACATCTCCGAGCCCACGAGACT
+
BBCCBFCBCCCCGGGGGGGGGGGHHHHGGHHGHHHHHGGGGGHHHHHFFGFGHHGFGHHHHHHHHHHHHGGEEGHHGFGGGGHHHHHFGHGHHHGHHHHHHHHHFHHHBGHHHHGGGGGGGHHHGHHHHHHHHHHHGFGGGGGGGCFDGG
@M02034:409:000000000-BFKT7:1:1102:13608:5978 1:N:0:30
AAAGTCGAGGTGCCTAAAGTGGCAACCCAGACTCATCTTAATGTTGGTGGTGTAGAGCTTCCTGTAGCCGCATGGCGTTCGTACTTAAATATGGAACTAACCATTCCAATTTTCGCTGTCTCTTATACACATCTCCGAGCCCACGAG
+
AA1AAB>AA>AAGGFABG1BFGGHGHHGGGHGGHHHHFGFGGGFHHEEC?EFGGBFHGHHGGEGHFHEHGG/EEFFGGGGGEBFFHF1DGHFFF1@FGGHFFDGHHHG2BGGHHGCGGFGHFHHDF>GDBGGCGFB?@//CGHGC/@
@M02034:409:000000000-BFKT7:1:1102:18109:5986 1:N:0:30
AAAGTCGAGGTGCCTAAAGTGGCAACCCAGACTCCGCATCGGGTTGGTGGTGTAGAGCTTCCTGTAGCCGCATGGCGTTCGTACTTAAATATGGAACTAACCATTCCAATTTTCGCTGTCTCTTATACACATCTCCGAGCCCACGAGACT
+
BBBBBFBBBBABGGGGBGGGGGGHHHHGDCHGHHHGGGGGGGGHFGGEFGGGHHGDFGHHHGHHHHHHHGGFEGHHGEGGGFHHHHHGDGGHHHFGHHHHHHHHHHHGHHHHHHGGGGGHHHHHGHGHHHHHGHHFGCGGGGGGGCCDGF
@M02034:409:000000000-BFKT7:1:1102:15308:5993 1:N:0:30
AAAGTCGAGGTGCCTAAAGTGGCAACCCAGACTGGGGGGTCGGTTGGTGGTGTAGAGCTTCCTGTAGCCGCATGGCGTTCGTACTTAAATATGGAACTAACCATTCCAATTTTCGCTGTCTCTTATACACATCTCCGAGCCCACG
+
BBBBBFBBBBBBGGGFFFGGGGGAGHHGGHEFHHH22AE<EEGGFGCFGFGGHFHGGHGHHGHHHHHHHGG@DGEHGGDEGGGHHHFGFHDGHHFGCGHGHHECGGH:GGHGHGGGGGFGGGGG0B0;;00:BBF0C-9@DF.9>
@M02034:409:000000000-BFKT7:1:1102:14390:5995 1:N:0:30
AAAGTCGAGGTGCCTAAAGTGGCAACCCAGACTAGTAGGCGGGTTGGTGGTGTAGAGCTTCCTGTAGCCGCATGGCGTTCGTACTTAAATATGGAACTAACCATTCCAATTTTCGCTGTCTCTTATACACATCTCCGAGCCCACGAGACT
+
CCCCCFCBCCCCGGGGGGGGGGGHHHHGGHGGHGHHHHHHGGGGFGGGGGGFGFHDGHHHHHHHHGHGFGGEEFHCFEGGGGFHGHHGHHHHHHEDGHHHFFFGHHGHHHHHHFFEGGGHHHHHFGHFHGHHGHHFFDGGGGHGGCGGGH
@M02034:409:000000000-BFKT7:1:1102:8819:5995 1:N:0:30
AAAGTCGAGGTGCCTAAAGTGGCAACCCAGACTGGGGGGAGGGTTGGTGGTGTAGAGCTTCCTGTAGCCGCATGGCGTTCGTACTTAAATATGGAACTAACCATTCCAATTTTCGCTGTCTCTTATACACATCTCCGAGCCCACGAGACT
+
CCCCCFCCCCBCGGGGCGGGGGGHHHHGGHHGHHHHGGGEGGGGHGGGGGGGHFG@GD?GHGHHHHHGHDGCDGHHGDFEGGGHHHHGHHHHHHFGHHHHGHG<CCGGBCGHHGGEGGGGGGGGCFGGGFGGFGGFGAC@CFFFF-CAFF
@M02034:409:000000000-BFKT7:1:1102:13617:5995 1:N:0:30
AAAGTCGAGGTGCCTAAAGTGGCAACCCAGACTCATCTTAATGTTGGTGGTGTAGAGCTTCCTGTAGCCGCATGGCGTTCGTACTTAAATATGGAACTAACCATTCCAATTTTCGCTGTCTCTTATACACATCTCCGAGCCCACGAGACT
+
BBBBBFBBBBBBGGGGGGGGGGGFHHHGGHGGHHHHHHHGHGGHHHHGGGGGHHHFHHHHHHHHHHHHHGGEEGHHGGGGGGHHHHHHHHHHHHFGHHHGHHFGHHHHHGHHHHGGGGGHHHHHGHHHHHHHHHHHGGFGGGHGGBDGGH
@M02034:409:000000000-BFKT7:1:1102:10829:6006 1:N:0:30
AAAGTCGAGGTGCCTAAAGTGGCAACCCAGACTTCTTCGACTGTTGGTGGTGTAGAGCTTCCTGTAGCCGCATGGCGTTCGTACTTAAATATGGAACTAACCATTCCAATTTTCGCTGTCTCTTATACACATCTCCGAGCCCACGAGACT
+
BACCCFCCCCABGGGGGGGGGGGHHHHGGHHGHHHHHHHGGGGHHHGGGGGGGHHDGFGHHHHHHHHEGEFEEEHGGFGEFGHGHHHHHHHHHHHGFHHHHHHHHHHHHGHHHHGGGGGHHHHHHHHHFHFHGHHGE/DBGGHEGFCFGF
@M02034:409:000000000-BFKT7:1:1102:11703:6006 1:N:0:30
AAAGTCGAGGTGCCTAAAGTGGCAACCCAGACTCCGTCGACTGTTGGTGGTGTAGAGCTTCCTGTAGCCGCATGGCGTTCGTACTTAAATATGGAACTAACCATTCCAATTTTCGCTGTCTCTTATACACATCTCCGAGCCCACGAGACT
+
BBBBBFBBBBBBGGGGFGGGGGGHHHHGGHHGHHHGHHGEFGGHHHGGGGGGHHHHHGGHHHHHHGHHHGGEEGHHGGGGGGHHHHHGHHHHHGHGHHHGHHFFGHHG4BGHHHGGGGGHGGHHGHHHFHHHGHHHECDBGGHGFCGGGF
@M02034:409:000000000-BFKT7:1:1102:17383:6006 1:N:0:30
AAAGTCGAGGTGCCTAAAGTGGCAACCCAGACTTCGTGTCTTGTTGGTGGTGTAGAGCTTCCTGTAGCCGCATGGCGTTCGTACTTAAATATGGAACTAACCATTCCAATTTTCGCTGTCTCTTATACACATCTCCGAGCCCACGAGACT
+
CCCCCFCCCCBCGGGGGGGGGGGHHHHGGHHGHHHGHFHHHHHHHHHGGGGGHHHGHHHHHHHHHHHHHGGGFGHGGFGFGGHHHHHBFGGHHFBFGHHFHHHHHHGF4FGHHHGGGGGHHHHHGHGHFGFHHHHFG?GCGGHGGCFDGG
@M02034:409:000000000-BFKT7:1:1102:20890:6010 1:N:0:30
AAAGTCGAGGTGCCTAAAGTGGCAACCCAGACTAATCAGATGGTTGGTGGTGTAGAGCTTCCTGTAGCCGCATGGCGTTCGTACTTAAATATGGAACTAACCATTCCAATTTTCGCTGTCTCTTATACACATCTCCGAGCCCACGAGACT
+
BBBBBFBBBBBBGGGFGGGGGGGHHHHGGGGGHA3FFGF355EFGE?FA2EFG3F5D5BFAGHBG5F5AEEEEEF1>>>FEE2FFGG3BFHHF33@BFHH3B3BB?FE4BFHHG@/EEEFHHHHBF?3FFF2FFGBEB?C/FAF?C/?EG
@M02034:409:000000000-BFKT7:1:1102:25467:6016 1:N:0:30
AAAGTCGAGGTGCCTAAAGTGGCAACCCAGACTCGGGGGGATGTTGGTGGTGTAGAGCTTCCTGTAGCCGCATGGCGTTCGTACTTAAATATGGAACTAACCATTCCAATTTTCGCTGTCTCTTATACACATCTCCGAGCCCACGAGACT
+
BBBBBFA>ADAAFGGGGFGGGFGFGHHEGHHGHHGGGGGCGCCGGFCFGDGFH?GDGHHHHHHHHHHHGGGFDDH0ACFEDDHHHHGDFHGHHGHFFHEFFFFFHHFFHHHFFFFDGGGGGGGGCFF0BFFGGGFGD@G;FEEFFCFFDB
@M02034:409:000000000-BFKT7:1:1102:10913:6018 1:N:0:30
AAAGTCGAGGTGCCTAAAGTGGCAACCCAGACTGGTGAGAAGGTTGGTGGTGTAGTGCTTCCTGTAGCCGCATGGCGTTCGTACTTAAATATGGTACTAACCATTCCAATTTTCGCTGTCTCTTATACACATCTCCGAGCCCACGAGACT
+
BBBBBFBBDBBBGGGGGGGGGGGHHHHGGHHGHHCHHDEDFFGHE2EEC1FEE3D535AD5BEBA555AAA0BEFAE?>1?>2??FG3@BFFF344B@GH303B34F44B3GG4/?E??B44FF4?4BFCB2BDG2C/DC@FCCDCC/CG
@M02034:409:000000000-BFKT7:1:1102:8191:6026 1:N:0:30
AAAGTCGAGGTGCCTAAAGTGGCAACCCAGACTAATAATAATGTTGGTGGTGTAGTGC
+
>>>AAFAADB2>FFCGCGGGFFFHHHHEGHGGBADDGEGFHHBFF5AA22EFA3A535
@M02034:409:000000000-BFKT7:1:1102:20877:6032 1:N:0:30
AAAGTCGAGGTGCCTAAAGTGGCAACCCAGACTAATGCGCCGGTTGGTGGTGTAGAGCTTCCTGTAGCCGCATGGCGTTCGTACTTAAATATGGAACTAACCATTCCAATTTTCGCTGTTCTTATACACATCTCCGAGCCCACGAGACTA
+
CBCCCFCBCCCCGGGGGGGGGGGHHHHGGHHGHHHHHHGGGGGEFEEGGGGGHDF5DFGHHHHHHHGBEEFEEEHFGEGGFFCHGHHEGHHHHHB3GHHHGF?FHFHDGFGHHG@EEFDHHHHHHFFGBF@GHGHDCDF@CGFGFGGDH>
@M02034:409:000000000-BFKT7:1:1102:6346:6036 1:N:0:30
AAAGTCGAGGTGCCTAAAGTGGCAACCCAGACTGGGAGTCGGGTTGGTGGTGTAGAGCTTCCTGTAGCCGCATGGCGTTCGTACTTAAATATGGAACTAACCATTCCAATTTTCGCTGTCTCTTATACACATCTCCGAGCCAACGAGACT
+
>>1>AB1>>AAAGGGGFGGBGEFCGAHGGAAFHGHGFFFHGGGHFEEECEEFHBG2E1FGGBGHHHHGHGCCFGHHGGGEEE0FGHGBFH22FF11BBGFHGHHHHGDHHGHHEEGFGGBGBFG>GFFDFHH1F@<A>/><0?/C/A.AF
@M02034:409:000000000-BFKT7:1:1102:25058:6041 1:N:0:30
AAAGTCGAGGTGCCTAAAGTGGCAACCCAGACTACGGGTCGGGTTGGTGGTGTAGAGCTTCCTGTAGCCGCATGGCGTTCGTACTTAAATATGGAACTAACCATTCCAATTTTCGCTGTCTCTTATACACATCTCCGAGCCCACGAGACT
+
BBBBBFBBBBAAGGGGGGGGGFFHHHHGGHHGHHHGGGGGGGGHFAEEGDEFHGHBFFGHHHHHHHHHHGGGEEHHGGGEEGFHHHGFFHHHHHHHGGHHHHHHHHHHHHHHHHGGGGGGHHHHHHHHGHGGHHGHGGG@DGHGGGCGGG
@M02034:409:000000000-BFKT7:1:1102:24344:6042 1:N:0:30
AAAGTCGAGGTGCCTAAAGTGGCAACCCAGACTAAGACGATGGTTGGTGGTGTAGAGCTTCCTGTAGCCGCATGGCGTTCGTACTTAAATATGGAACTAACCATTCCAATTTTCGCTGTCTCTTATACACATCTCCGAGCCCACGAGACT
+
BBBBBFBABBBBGGGGGGGGGGGFHHHGGHHGGHHHHHGGFGGHHG?FAEGGFGGFFHGHHHHHHHHHHGGGGGHFGGGGGFHFHHHHHHHHHFGGGHHHHHGGGFHHGHHHHHGGGGGGHHHHHHHHFHHFBFGHECG/CGHGCGGGGF
@M02034:409:000000000-BFKT7:1:1102:5665:6046 1:N:0:30
AAAGTCGAGGTGCCTAAAGTGGCAACCCAGACTGAGAATCCGGTTGGTGGTGTAGAGCTTCCTGTAGCCGCATGGCGTTCGTACTTAAATATGGAACTAACCATTCCAATTTTCGCTGTCTCTTATACACATCTCCGAG
+
3>>A>5AADDABF4F5B4FGGGGFG4GEGHGFHHHHHHHGFEEEEEGAFFGGHGG5D5FGHGHGHFGDFEEEEEHFEEGCEEG1FG43BFGHHGFBBGF3?CGFGGHFHHHHGGEAEFEBHBHGGGFF?1FB1BFF//B
@M02034:409:000000000-BFKT7:1:1102:9669:6048 1:N:0:30
AAAGTCGAGGTGCCTAAAGTGGCAACCCAGACTAAGTGTGGTGTTGGTGGTGTAGAGCTTCCTGTAGCCGCATGGCGTTCGTACTTAAATATGGAACTAACCATTCCAATTTTCGCTGTCTCTTATACACATCTCCGAGCCCACGAGACT
+
AAABBFBBBDAAFGGGGCFGGGGFHHHGEEGGHHHHGGHHGHFHGHGGGGGFFFG5GGFHHHHHFGHDFEEFEEHFEGEEEGFGHGEFFGGHHFD3GFGFFFBFDFFGHGHHHGGDGGGGHGHHHHHGHFDHGFDGCBG/<FEFG/CDDG
@M02034:409:000000000-BFKT7:1:1102:7289:6048 1:N:0:30
AAAGTCGAGGTGCCTAAAGTGGCAACGCGTGTTGTTGGTGGTGTAGAGCTTCCTGTAGCCGCATGGCGTTCGTACTTAAATATGGAACTAACCATTCCAATTTTCGCTGTCTCTTATACACATCTCCGAGCCCACGAGACTAGGCATGAT
+
BBBBBFBBBBBBFGGG4AFGGFGHFHGGGEFEFHHHHHGEEGGHHHHGHHHGGGGADBFGEGFGGHHGEGGEEFEGHGHGGEGHH@BEGFHHHDFFFGHHHHHHHGEFGFHHDGHHHFDDGHHHHGHGCGGGEEFACCA?FGGFHCGGHB
@M02034:409:000000000-BFKT7:1:1102:6351:6055 1:N:0:30
AAAGTCGAGGTGCCTAAAGTGGCAACCCAGACTTGGAGTCGGGTTGGTGGTGTAGAGCTTCCTGTAGCCGCATGGCGTTCGTACTTAAATATGGAACTAACCATTCCAATTTTCGCTGTCTCTTATACACATCTCCGAGCCCACGAGACT
+
BCCCCFCCCCCCGGGGGGGGGGGHHHHGGHHGH5GCFEG32EGHFGGGGGFGHHHGHHHHHHHHHHHHHGGGEGHHGGGGGGHHHHFGHGGHHHEGHFHHHHHHHHGHHHHHHHGGGGGHHGHHHHHHHHHGHHHHECF@DGHGGGGGGG
@M02034:409:000000000-BFKT7:1:1102:8266:6055 1:N:0:30
AAAGTCGAGGTGCCTAAAGTGGCAACCCAGACTAATAAGACGGTTGGTGGTGTAGAGCTTCCTGTAGCCGCATGGCGTTCGTACTTAAATATGGAACTAACCATTCCAATTTTCGCTGTCTCTTATACACATCTCCGAGCCCACGAGACT
+
AABBBFBBBBBBGGGGGGGGGGGHHHHGGHHGHGFHDFHDFGGGGGGGGGGGHGHGHFHHHGHHHHHHHGGGGGHHGGGGGGHHHHGFHHHHHHFGGHHGHHHHHHHHHHHHHFEEGEGHHHHHGHHHHHHHGHHHGFGFGEHGGGGDDF
@M02034:409:000000000-BFKT7:1:1102:21112:6065 1:N:0:30
AAAGTCGAGGTGCCTAAAGTGGCAACCCAGACTCATAATATTGTTGGTGGTGTAGAGCTTCCTGTAGCCGCATGGCGTTCGTACTTAAATATGGAACTAACCATTCCAATTTTCGCTGTCTCTTATACACATCTCCGAGCCCACGAGACT
+
BBCCCFCCCCCCGGGGGGGGGGGHHHHGGHHGG33D5BDF55DGHHHEF?GGGDGBGGHHGHHHEFHEFFGEFGHFEGGGGGHFGHGEFHHHHH3FGHHHFF@FGGHGFGGHHHGGGGGHHHHHGHGHHHHHHHHFGDCGGGHGGFGGGF
@M02034:409:000000000-BFKT7:1:1102:24967:6073 1:N:0:30
AAAGTCGAGGTGCCTAAAGTGGCAACCCAGACTCTGTCTGCTGTTGGTGGTGTAGTGCTTCCTGTAGCCGCATGGCGTTCGTACTTAAATATGGTACTAACCATTCCAATTTTCGCTGTCTCTTATACACATCTCCG
+
BBBBBFAAADABGGGGGGGGGGGHHHHGGHH2GBGHGFGHBFBBGHABAEFFE3D5A5AD5FFGB5A5BBE0BEG1>EEFEEEGFGHFBFGEFGHBGFHH313BB4BB?FDGH4E/?E?BFGFF4B?4B33BGFG2<
@M02034:409:000000000-BFKT7:1:1102:22381:6083 1:N:0:30
AAAGTCGAGGTGCCTAAAGTGGCAACCCAGACTGGTGGGCGTGTTGGTGGTGTAGAGCTTCCTGTAGCCGCATGGCGTTCGTACTTAAATATGGAACTAACCATTCCAATTTTCGCTGTCTCTTATACACATCTCCGAGCCCACGAGACT
+
AAABAFBADBBCGGGGGDFFGGGHFHHFEHHGHHHHHGGGGGGGHHHEFGFGHFGDFHHHHHHHHGGDFEEEEGHHFFGGFGHHGHGFFGFFHHHFGGFEGHFGHEGHHHHHHGGEGDFFHGHH3GGGFGFHFGDFC>C<CGGGGFGGFH
@M02034:409:000000000-BFKT7:1:1102:22370:6096 1:N:0:30
AAAGTCGAGGTGCCTAAAGTGGCAACCCAGACTGGTGGGCGTGTTGGTGGTGTAGAGCTTCCTGTAGCCGCATGGCGTTCGTACTTAAATATGGAACTAACCATTCCAATTTTCGCTGTCTCTTATACACATCTCCGAGCCCACGAGAC
+
CCCCBFCCCBAAFGGGGGGGGGGHHHHGGHHGHHHFGGCGG?EEHCHEFGABGGHGHHHHHFHHHHHHHGCEDEGGEEGFEE2FGGFEFHFGHHHGFHFFHHFFFHGHFHHGHHGGGGGEHFGHHHGHDH2F2FDD?<B>DEAFG?CDG
@M02034:409:000000000-BFKT7:1:1102:11148:6102 1:N:0:30
AAAGTCGAGGTGCCTAAAGTGGCAACCCAGACTCAGAATAATGTTGGTGGTGTAGAGCTTCCTGTAGCCGCATGGCGTTCGTACTTAAATATGGAACTAACCATTCCAATTTTCGCTGTCTCTTATACACATCTCCGAGCCCACGAGACT
+
BBBBBFBBBBAAGGGGGGGGGGGGHHHGGHHGHHHHFHHFHGHHHHGEFDGGHFGA5DGGHHHHHHHHHGGGEGHGFEGFGEFHHHHFFHHHHGDDGHGHHHHHHHHGHHHHHGGFGFFFHHHHDHEFHHBFHGHED/DDGGHGG?@DGF
@M02034:409:000000000-BFKT7:1:1102:24113:6115 1:N:0:30
AAAGTCGAGGTGCCTAAAGTGGCAACCCAGACTCATAATACTGTTGGTGGTGTAGAGCTTCCTGTAGCCGCATGGCGTTCGTACTTAAATATGGAACTAACCATTCCAATTTTCGCTGTCTCTTATACACATCTCCGAGCCCACGAGACT
+
CBBBBF@ABBAAGGGGGGGGGGGGHHHGGHHGHGHHHHHHHHHFGGGEFGGFGGHGHHHFHHHHHHHGHGGGFGHHGGGEFEHHHHGHHHHHHHHGGGHFHHHHGHHHHHGHHFFEGAEFBGHHHHHHFHFFGHHHGGGCGGHGCCCDDD
@M02034:409:000000000-BFKT7:1:1102:14789:6117 1:N:0:30
AAAGTCGAGGTGCCTAAAGTGGCAACCCAGACTTTTTCTTCGGTTGGTGGTGTAGAGCTTCCTGTAGCCGCATGGCGTTCGTACTTAAATATGGAACTAACCATTCCAATTTTCGCTGTCTCTTATACACATCTCCGAGCCCACGAGACT
+
BBBBBFAADBABFGGGGGGFGGGHGHHG2AFGHFFHHHHGHHGGGGFFE?FGE3FAB5FFDGHH5DGDDEF0EEH1E?@FEE2GGGEF3FB4F@33BB?GC0E?GFHBBFGHHBEGGA?FBGHHDFGFH222BBD2</<</FG/C/@A<F
@M02034:409:000000000-BFKT7:1:1102:12285:6122 1:N:0:30
AAAGTCGAGGTGCCTAAAGTGGCAACCCAGACTACGAAGAATGTTGGTGGTGTAGAGCTTCCTGTAGCCGCATGGCGTTCGTACTTAAATATGGAACTAACCATTCCAATTTTCGCTGTCTCTTATACACATCTCCGAGCCCACGAGACT
+
CCBBCFCCCCCCGGGGGGGGGGGHHAHGGHHGGHHGGHGEHHHHHHHGGFEFFFHBG5GHHHHGGHHHHFGFGGHHGEFGEEFFHHHFFGFFHHHGHGHFGAGHFHHH4GFHHGGGGGGHHFHHHHFHFEFHHHHGGCGCGEFGCDCFFD
@M02034:409:000000000-BFKT7:1:1102:10412:6132 1:N:0:30
AAAGTCGAGGTGCCTAAAGTGGCAACCCAGACTGGGTGTCAGGTTGGTGGTGTAGAGCTTCCTGTAGCCGCATGGCGTTCGTACTTAAATATGGAACTAACCATTCCAATTTTCGCTGTCTCTTATACACATCTCCGAGCCCACGAGACT
+
BBBBAFBADDBBGGGFGGGGGGGHHHHGGHHGHHHGBBEHFGHGHHGEFGGGHGF5FFHHHHHHHGFGHGGGGGHHGGGGGGHHHHHHHHGHHFGFHEGEGFFGHFGHHHHHHHGEGGEBGFHHHHHFGHFFFHFFED?@CFHGGDCAEF
@M02034:409:000000000-BFKT7:1:1102:7090:6139 1:N:0:30
AAAGTCGAGGTGCCTAAAGTGGCAACCCAGACTTTTTCTCCTGTTGGTGGTGTAGAGCTTCCTGTAGCCGCATGGCGTTCGTACTTAAATATGGAACTAACCATTCCAATTTTCGCTGTCTCTTATACACATCTCCGAGCCCACGAGACT
+
3>ABBFCBBBABGGGGGGGGGGGHHHHGGHHGHHHHHHHHHHHHHHHGGGGGHHGFGHHHHHHHHHHHHGGEFGHGEEGGGGGHHHHGGGHHHHGGFGGGHHHHHHHHFGHHHHGGGGGHHHHHGHHHGGHGGGGGDCD<CGHGGCGGGH
@M02034:409:000000000-BFKT7:1:1102:23995:6139 1:N:0:30
AAAGTCGAGGTGCCTAAAGTGGCAACCCAGACTTGTCGGCAGGTTGGTGGTGTAGAGCTTCCTGTAGCCGCATGGCGTTCGTACTTAAATATGGAACTAACCATTCCAATTTTCGCTGTCTTTATACACATCTCCGAGCCCACGAGACT
+
CCCCCFCCCCABGGGGGGGGGGGHHHHGGHHGHGHHGGFEEGFHFFFGGGGCA3D5DDAFEGHHHFFFFEG?EGFCEEGEFE?FGGHEFFFFGFBDGFHH3?3BF4H4EGDHB4E/CD<FDHHHH3BFGB=FDGHE/>CAFE=D//CAF
@M02034:409:000000000-BFKT7:1:1102:10417:6149 1:N:0:30
AAAGTCGAGGTGCCTAAAGTGGCAACCCAGACTGGGTGTCAGGTTGGTGGTGTAGAGCTTCCTGTAGCCGCATGGCGTTCGTACTTAAATATGGAACTAACCATTCCAATTTTCGCTGTCTCTTATACACATCTCCGAGCCCACGAGACT
+
BBAABFBA3DAAFGFGGGGGGFFGGGAAFGHGHHHHEEGHHHHHGBEEAEEBF3G5FBFHHGHHEGHHHGG0EEHFEEEFGEBGEHFFHHEFHHEBFFFHHGFFHHGBGGHHHF<AEEEFHFGFGFGGFFGFHHHFD?CBCEHC?D/EDF
@M02034:409:000000000-BFKT7:1:1102:7877:6152 1:N:0:30
AAAGTCGAGGTGCCTAAAGTGGCAACCCAGAC
+
AAAAAFAA11>AGGGGFGGBGDAGFHHGGCFC
@M02034:409:000000000-BFKT7:1:1102:24055:6152 1:N:0:30
AAAGTCGAGGTGCCTAAAGTGGCAACCCAGACTAATAAGAATGTTGGTGGTGTAGAGCTTCCTGTAGCCG
+
AAAAAF@A?D1ABGGGEGGFGAF0AGH0BFGGCGFHHHFGBFHDGEFEFFAAFGG2DGGH1FGEGGF21A
@M02034:409:000000000-BFKT7:1:1102:22077:6154 1:N:0:30
AAAGTCGAGGTGCCTAAAGTGGCAACCCAGACTAGGAATAATGTTGGTGGTGTAGAGCTTCCTGTAGCCGCATGGCGTTCGTACTTAAATATGGAACTAACCATTCCAATTTTCGCTGTCTCTTATACACATCTCCG
+
A?AA>DAAB2>>FGD5EGFGFFAGFCFEF2AFHG3FCGAF5DFFEBAEAE2FAFBFADFCDBGB5DFB3A0AFE11>BEFGF2FFGFB34@DF33B3FGFHE3FFGFHH4FFGFG>?EE3BBFGBF4?BFFG2F32?
@M02034:409:000000000-BFKT7:1:1102:8061:6164 1:N:0:30
AAAGTCGAGGTGCCTAAAGTGGCAACCCAGACTAGTGGGCGGGTTGGTGGTGTAGAGCTTCCTGTAGCCGCATGGCGTTCGTACTTAAATATGGAACTAACCATCCAATTTTCGCTGTCTCTTATACACATCTCCGAGC
+
AA3ABFAAD@AAFGGGGGGFFFEGHGG?GFHGHHHHHHHGGGEEFGGFGGGGH3B3FGHHFGHHHDGHFG?EEEHCEEGGEEF/FHHFDGFHGFDGFFF1FFDGHGFFGHHHHCEGGAFHFHHHHFGHH1<1>=GE-<@
@M02034:409:000000000-BFKT7:1:1102:22068:6170 1:N:0:30
AAAGTCGAGGTGCCTAAAGTGGCAACCCAGACTAGGAATAATGTTGGTGGTGTAGAGCTTCCTGTAGCCGCATGGCGTTCGTACTTAAATATGGAACTAACCATTCCAATTTTCGCTGTCTCTTATACACATCTCCGAGCCCACGAGACT
+
CBCCCFCCCCBBGGGGGGGGGGGHHHHGGHHGHHHHHHHHHHHHHHHEFGGFGGHGGHHHHHHHHHHFHEFEFFHFEEFGFFHHHHHGHHHHHHHHFHHHHHHHHHHHHHHHHFGGGGGHHHHHGHHHHHFFHHHHGCGCGGHGGCGGGF
@M02034:409:000000000-BFKT7:1:1102:8665:6190 1:N:0:30
AAAGTCGAGGTGCCTAAAGTGGCAACCCAGACTCTGAATACTGTTGGTGGTGTAGAGCTTCCTGTAGCCGCATGGCGTTCGTACTTAAATATGGAACTAACCATTCCAATTTTCGCTGTCTCTTATACACATCTCCGAGCCCACGAGACT
+
A3AAAFBBBBBAFGGGGGGGGGFGHGHGGHHGGHHGHHHGHHHHHHGEFGGFGAF5EHFHFFHHGHHFHEEEEFHHGFGGEFGGHHHGFGFHHGBEGHHHHHHHHHHEDGFHHGGGGGGHHHHHFGFGFFBGFHHGE>C/CFE/<BDGGF
@M02034:409:000000000-BFKT7:1:1102:12396:6202 1:N:0:30
AAAGTCGAGGTGCCTAAAGTGGCAACCCAGACTACTAAGCATGTTGGTGGTGTAGTGCTTCCTGT
+
BBBBBFBBBBBBGGGGGGGGGGGHHHHGGHGGHFAGHHHBGGHHFHEEC2BEA3D5A55D5BBB5
@M02034:409:000000000-BFKT7:1:1102:16154:6219 1:N:0:30
AAAGTCGAGGTGCCTAAAGTGGCAACCCAGACTAATAATCAGGTTGGTGGTGTAGAGCTTCCTGTAGCCGCATGGCGTTCGTACTTAAATATGGAACTAACCATTCCAATTTTCGCTGTCTCTTATACACATCTCCGAGCCCACGAGACT
+
BBBBBFBBBBBBGGGGGGGGFFFHGGHGGGHGHHHHGHHGHHHFHFCFGGGGHGGDGFFHHHHGHHHHHEEEEGHGEFGGFEGHGHHFFHGHHHHFFHGHHHFHHHGHFGHHHHGGGGGGGFHHHHGHHFFHHHHECBFCDGHGC@FGGG
@M02034:409:000000000-BFKT7:1:1102:13973:6252 1:N:0:30
AAAGTCGAGGTGCCTAAAGTGGCAACCCAGACTGTTACGGGTGTTGGTGGTGTAGAGCTTCCTGTAGCCGCATGGCGTTCGTACTTAAATATGGAAATAACCATTCCAATTTTCGCTGTCTCTTATACACATCTCCGAGCCCACGAGACT
+
BBBBBFABDBAAGGGGGGGGGGGHHHHGGGHGCFHHHHGGGGFGGHHGGGGGHFGB5FHHHHHHHFFHHGGEFFFFGECFFF2GFHFGFHEHFH3BFGHEBE3GHEEGFGHHGGEFF/??GFHHHFDHDHFFFHF2C/?C/FGG?C?GGF
@M02034:409:000000000-BFKT7:1:1102:15899:6253 1:N:0:30
AAAGTCGAGGTGCCTAAAGTGGCAACCCAGACTATGAATAATGTTGGTGGTGTAGAGTTCCTGTAGCCGCATGGCGTTCGTACTTAAATATGGAACTAACCATTC
+
CBCCCFBCCCCCGGGGGGGGGGGHHHHGGHC2AFFGADF5DF5GHHFF2AECA3D5ADBFBAFH5FH3E00ABFHFG@?EGHCFFFH3FGF4@G33@BFF13BGH
@M02034:409:000000000-BFKT7:1:1102:10728:6264 1:N:0:30
AAAGTCGAGGTGCCTAAAGTTGCAACCCAGACTCAGAATCATGTTGGTGGTGTAGAGCTTCCTGTAGCCGCATGGCGTTCGTACTTAAATATGGAACTAACCATTCCAATTTTCGCTGTCTCTTATACACATCTCCGAGCCCACGAGACT
+
BBBABFBBBBAAGGGGFGGGGGHFHHHEFHHGGHHHHHHHHHHHHHHEGGEFHDFAGBGGHFHFGHFHHGGFEGHHFEGEFEGHHHHFHHGHGGFGFHGHHFHGHHHFHGHHHFGGGGEGFHHHGHFHHHFHGFHB?@CBDFHGGD?EFH
@M02034:409:000000000-BFKT7:1:1102:6070:6267 1:N:0:30
AAAGTCGAGGTGCCTAAAGTGGCAACCCAGACTGGGGGGTGTGTTGGTGGTGTAGAG
+
BBBBBFBB?BABGGGGGFG6FGGHHHHGGHEFHGA22E/<>B?GGHGFF?DA<1?2?
@M02034:409:000000000-BFKT7:1:1102:10930:6269 1:N:0:30
AAAGTCGAGGTGCCTAAAGTGGCAACCCAGACTTCGGCGCTGGTTGGTGGTGTAGAGCTTCCTGTAGCCGCATGGCGTTCGTACTTAAATATGGAACTAACCATTCCAATTTTCGCTGTCTCTTATACACATCTCCGAGCCCACGAGAC
+
AAAB3DABB2ABGCGGGFGEFGFHCAFEFGHGHHGGE2EEGGGGFEGEFFFGHFGGHFHHHHHHHGHFGFGFGEHHGEGGGGFEHHHHFHHHHBG3CFFFG0FBGBGFDFGHHFGGGFDHHHHGDGFFDBDFFHF2A<D@?/FFDCGCF
@M02034:409:000000000-BFKT7:1:1102:19951:6270 1:N:0:30
AAAGTCGAGGTGCCTAAAGTGGCAACCCAGACTACTGGTCATGTTGGTGGTGTAGAGCTTCCTGTAGCCGCATGGCGTTCGTACTTAAATATGGAACTAACCATTCCAATTTTCGCTGTCTCTTATACACATCTCCGAGCCCACGAGACT
+
BCCCBFCCCCABGGGGGGGGGGGHHHHGGHHGHHHHHHHHHHHHHHHGGGGFGGGDGFFGHHHHGHHHHGGEGGHHGFFGEFGHHHGGHHHHHHGHHHHFHHHHHHHHGHHHHHGGGGGHHHHGHHHHGHFHHHGHFDGCDGHGGFGGGF
@M02034:409:000000000-BFKT7:1:1102:24777:6279 1:N:0:30
AAAGTCGAGGTGCCTAAAGTGGCAACCCAGACTAATAATAAGGTTGGTGGTGTAGAGCTTCCTGTAGCCGCATGGCGTTCGTACTTAAATATGGAACTAACCATTCCAATTTTCGCTGTCTCTTATACACATCTCCGAGCCCACGAGACT
+
BBBBAFBBBBBAFGGGGGGGGGGHHHHFFHHGHHHHHHHHHHHHGGGGGGGFHEGAGGGHHFHHHHHGGGGGGGHHGGGFFGGHHHHFHHGHHHHFGHHHHHHHFFGHHGHHHGGFGGGHHHHHHHHHEGHHHHGFE/B>CGHGGCCFGG
@M02034:409:000000000-BFKT7:1:1102:10736:6282 1:N:0:30
AAAGTCGAGGTGCCTAAAGTTGCAACCCAGACTCAGAATCATGTTG
+
AAAABFAB3DAAFGGGGFGBAFGDFFHCFHHGFACC35BA5G5G5F
@M02034:409:000000000-BFKT7:1:1102:23671:6283 1:N:0:30
AAAGTCGAGGTGCCTAAAGTGGCAACCCAGACTAGTCCTCGTGTTGGTGGTGTAGAGCTTCCTGTAGCCGCATGGCGTTCGTACTTAAATATGGAACTAACCATTCCAATTTTCGCTGTCTCTTATACACATCTCCGAGCCCACGAGACT
+
BBBABFBADBBBGGGGGGGGGFGFHHHFGHGEHH3FGFFBEGHHFHEAFEEGG3D5DAAGGFHGFBAABBE0EEGBEEEGFEBGFFHGBFFFGE33B@GHB0BBFFG4?F3GD4>/EA<34BFB4??3F?D2BBF2?<@DGEGC@/</CG
@M02034:409:000000000-BFKT7:1:1102:6068:6285 1:N:0:30
AAAGTCGAGGTGCCTAAAGTGGCAACCCAGACTGGGGGGTGTGTTGGTGGTGTAGAGCTTCCTGTAGCCGCATGGCGTTCGTACTTAAATATGGAACTAACCATTCCAATTTTCGCTGTCTCTTATACACATCTCCGAGCCCACGAGACT
+
ABBBBF@BBBBAGGGGGGGGGGGHHHHGGHGGHHHHGGGEFGGHFHHAFGFFHFG??GHHHHHHHGHGHGGDDFHGGCFGGDFGGHHGHHHHHHGBGHGFHHFHHGHHHHHHHGGGGGDGGGGGFGGGGFGFGGGGCAG?DFEFFAFFFF
@M02034:409:000000000-BFKT7:1:1102:10920:6285 1:N:0:30
AAAGTCGAGGTGCCTAAAGTGGCAACCCAGACTTCGGCGCTGGTTGGTGGTGTAGAGCTTCCTGTAGCCGCATGGCGTTCGTACTTAAATATGGAACTAACCATTCCAATTTTCGCTGTCTCTTATACACATCTCCGAGCCCACGAGACT
+
BBBBBFBABBABGGGFAFGGGGGHHHHGGHHGHHHGGGGGGGGHHGGGFGFGHHHGHHHHHHHHHHHGHGGGGGHHGGGGGGHHHHHFHFGHHHFECGFFHHHGHGGHFGHHHHGGFGEDFFHGFHHFGFFHFHHHGCDCGGHGGFGGGG
@M02034:409:000000000-BFKT7:1:1102:19189:6292 1:N:0:30
AAAGTCGAGGTGCCTAAAGTGGCAACCCAGACTCATCCTACTGTTGGTGGTGTAGAGCTTCCTGTAGCCGCATGGCGTTCGTACTTAAATATGGAACTAACCATTCCAATTTTCGCTGTCTCTTATACACATCTCCGAGCCCACGAGACT
+
BBBBBFBBBBBBGGGGGGGGGGGHHHHGAGHGHHHHHHHHHHFFGHHFFGGGHBGHHHHHHHHHFFGHFGFCFEHHGGGGEEGEGGFFGHFHHGGEGGHBGHGGGFFGFGHHHGGGGGGGHHHH4F4GHHHHHGBDF?CCCFHGGGFGGH
@M02034:409:000000000-BFKT7:1:1102:19087:6305 1:N:0:30
AAAGTCGAGGTGCCTAAAGTGGCAACCCAGACTAGTAAGAGGGTTGGTGGTGTAGAGCTTCCTGTAGCCGCATGGCGTTCGTACTTAAATATGGAACTAACCATTCCAATTTTCGCTGTCTCTTATACACATCTCCGAGCCCACGAGACT
+
ABCCCFCBCCABFGGGGGGGGGGHHHHGGHHGHHHHHHHHHHGGGFGEGGGFHHHGHHHHHHHHHHHHHGGCFGHGGGGGGGGHHHHGHHHHHGHHHHHGHHHHHHHGGGHHHHGGGGGHHHHHHHGHHFFHBHHHG?FBGGHFGCCGDG
@M02034:409:000000000-BFKT7:1:1102:19751:6308 1:N:0:30
AAAGTCGAGGTGCCTAAAGTGGCAACCCAGACTCAGAATAAGGTTGGTGGTGTAGAGCTTCCTGTAGCCGCATGGCGTTCGTACTTAAATATGGAACTAACCATTCCAATTTTCGCTGTCTCTTATACCATCTCCGAGCCCACGAGACT
+
AAABBFBBDBAAFGGGGGGGGFGFGFCED2FAF3FGDEG5GHHHHB?AFEFFH3D5D5AFGGHFGGDFBAE0EEH?E>EBE>?FHHHGGBDEFE3BF@FGF0GHDHHBFGDGE4>EED?F4BF44??D32BF?FGGDGGG/GFG@D/<D
@M02034:409:000000000-BFKT7:1:1102:18079:6317 1:N:0:30
AAAGTCGAGGTGCCTAAAGTGGCAACCCAGACTGTTACTTCGGTTGGTGGTGTAGAGCTTCCTGTAGCCGCATGGCGTTCGTACTTAAATATGGAACTAACCATTCCAATTTTCGCTGTCTCTTATACACATCTCCGAGCCCACGAGACT
+
AABBAFAABDBBGGGGGGGGFGGHHHHGGHHGHGHFHHHFEEFFDFGAFEGGFHGDDFGHHHHHHHHHHEGEGGHGEEGGGGGGHHFFHHHFFGFEGHGHFEDFHGFFHFGHHGGGGGE?44GHFF3GHGGCFFF2?/@BGFHGGGGGDG
@M02034:409:000000000-BFKT7:1:1102:10185:6323 1:N:0:30
AAAGTCGAGGTGCCTAAAGTGGCAACCCAGACTGGTGGGTCGGTTGGTGGTGTAGAGCTTCCTGTAGCCGCATGGCGTTCGTACTTAAATATGGAACTAACCATTCCAATTTTCGCTGTCTCTTATACACATCTCCGAGCCCACGAGACT
+
BBBBBFBBBBBBGGGGGGGGGGGHHHHGGHHGHHHHHGGAGGGGGGGGGGFGHGHGGHHHHHHHHHHHHEFEFEHGFEGGFEGHHHHFGHHHGHGGFFGFGGFHHHHHHHGHHGGGGGFHHHHHBGGGGHFGHHHHC@G@DFHGGGGGGH
@M02034:409:000000000-BFKT7:1:1102:18065:6331 1:N:0:30
AAAGTCGAGGTGCCTAAAGTGGCAACCCAGACTGTTACTTCGGTTGGTGGTGTAGAGCTTCCTGTAGCCGCATGGCGTTCGTACTTAAATATGGAACTAACCATTCCAATTTTCGCTGTCTCTTATACACATCTCCGAGCCCACGAGACT
+
BABCBFBABCABGGGGGGGGGGGHHHHGGHHGHHHHHHHHHGGGGGGGGGGGGHGFGHHGHHHHGHHHHGGEGGHHGGGGGFHHHHHHGHGHHGHHGHHHHHFGHHGHHHHHHHGGGGGGHGHHFHHHGHFHHHHHE?F@DGHGGGGGGH
@M02034:409:000000000-BFKT7:1:1102:10140:6333 1:N:0:30
AAAGTCGAGGTGCCTAAAGTGGCAACCCAGACTATGGGGACGGTTGGTGGTGTAGAGCTTCCTGTAGCCGCATGGCGTTCGTACTTAAATATGGAACTAACCATTCCAATTTTCGCTGTCTCTTATACACATCTCCGAGCCCACGAGACT
+
BBBBBFBADBBBGGGFGGGGGGGHHHHGGHHGHHHHHHGGGGGGGGGEGGGGHHFDDBGHGHHHHHHHFEGEEEHFEEGGFEFHHHHGHHHHHHDDGHHHFGHGHHHFFGHHHGGFGGGGHHHHGHHHHGFGFGHFDBCDFGHGGCDGGF
@M02034:409:000000000-BFKT7:1:1102:22826:6342 1:N:0:30
AAAGTCGAGGTGCCTAAAGTGGCAACCCAGACTGGTGGGAATGTTGGTGGTGTAGAGCTTCCTGTAGCCGCATGGCGTTCGTACTTAAATATGGAACTAACCATTCCAATTTTCGCTGTCTCTTATACACATCTCCGAGCCCACGAGACT
+
BBBCAFAABCBCGGGGGGGGGGGHHHHGGHHGHHHHHGGGGGHHHHHGGGGGHFGFGHHHHHHHHHHFHEEEFFHGGGGGGGGHHHHGHHFHHHHGGHHHFHHHHHHGHHHHHHGFGFEHHHHHFHHFGFBGHHGFC>@@CGGGGCDEFH
@M02034:409:000000000-BFKT7:1:1102:19781:6343 1:N:0:30
AAAGTCGAGGTGCCTAAAGTGGCAACCCAGACTAATAGTCGTGTTGGTGGTGTAGAGCTTCCTGTAGCCGCATGGCGTTCGTACTTAAATATGGAACTAACCATTCCAATTTTCGCTGTCTCTTATACACATCTCCGAGCCCACGAGACT
+
ABAABFAABB2AGGGGGGGGGCAGBGHGAGHGCHHFHGHHGGGHHHHGEAEFFGGDEGHHHFHFHFHHHGGEFEHHGEEFEEGHHHGFGHE4GFGDFEFFHHHHFHHHHHHHHGGGGE?GHHHHFHDHEFGFFHGFDCC/BFHGG</CDG
@M02034:409:000000000-BFKT7:1:1102:21101:6350 1:N:0:30
AAAGTCGAGGTGCCTAAAGTGGCAACCCAGACTAAGAAGAATGTTGGTGGTGTAGAGCTTCCTGTAGCCGCATGGCGTTCGTACTTAAATATGGAACTAACCATTCCAATTTTCGCTGTCTCTTATACACATCTCCGAGCCCACGAGACT
+
CCCCCFCCCCCCGGGGGGGGGGGHHHHGGHHFHDEG3FFBGGHHHHHGGEGGHGGDGGHHHHHHHHHGHGGEEGHHGGGGGGHHGHHGHHHHHHFFHHHHHHHGHHHGGGHHHDFGGGGHHGHHHHHGHFFHHHHFE/D@FGHGG@DGGH
@M02034:409:000000000-BFKT7:1:1102:16157:6350 1:N:0:30
AAAGTCGAGGTGCCTAAAGTGGCAACCCAGACTAATAATAAGGTTGGTGGTGTAGAGCTTCCTGTAGCCGCATGGCGTTCGTACTTAAATATGGAACTAACCATTCCAATTTTCGCTGTCTCTTATACACATCTCCGAGCCCACGAGACT
+
BAAABFAB3D>A4GGGGFGGGCGGHFHACAAFHHCG5GGDBGDFHHGGGFGFG3F5DDFGFHHFHFFHHEE>EEHFE?EFEECFGHHDHFGFHFBGHCGHFFBFHFH4FFDG44>/?E/FDGGB4?FFGCBBGDF1?/@@@F/FD/A/CF
@M02034:409:000000000-BFKT7:1:1102:10852:6351 1:N:0:30
AAAGTCGAGGTGCCTAAAGTGGCAACCCAGACTAATCAGACTGTTGGTGGTGTAGAGCTTCCTGTAGCCGCATGGCGTTCGTACTTAAATATGGAACTAACCATTCCAATTTTCGCTGTCTCTTATACACATCTCCGAGCCCACGAGACT
+
CCCCCFCCCCBCGGGGGGGGGGGHHHHGGHHGHHHHHHHFHHHHGHHEFGGGG3F5DBGHFHHHGGHGHEGEFGHEFEGFGEEHHHHGHHGFGHB3FGFG31?FGHHFFGHHHFEGGGEFHEHHFHHHHFFEGHHHB?CBFCGEGCGGDG
@M02034:409:000000000-BFKT7:1:1102:19744:6354 1:N:0:30
AAAGTCGAGGTGCCTAAAGTGGCAACCCAGACTAAGAATGGGGTTGGTGGTGTAGAGCTTCCTGTAGCCGCATGGCGTTCGTACTTAAATATGGAACTAACCATTCCAATTTTCGCTGTCTCTTATACACATCTCCGAGCCCACGAGAC
+
A3AAADA>DDAAGGGGBGGAFDFGHHHGGGGFFHHHGHHHFH?2AEEEFGGGHHGFFFBHHH5BBDGHEFG?EEHHGAFFDEFFGGFEFFGGEFBB3GDGFFBBGFGFFHHHH4ED?FGBHHGHHHFH32FCGFFHD@DCGG/</A@?G
@M02034:409:000000000-BFKT7:1:1102:16288:6354 1:N:0:30
AAAGTCGAGGTGCCTAAAGTGGCAACCCAGACTTCGCGTTCTGTTGGTGGTGTAGTGCTTCCTGTAGCCGCATGGCGTTCGTACTTAAATATGGAACTAACCATTCCAATTTTCGCTGTCTCTTATACACATCTCCGAGCCCACGAGACT
+
CCCCCFCCCCCCGGGGGGGGGGGHHHHGGHHGHGF2AEGAEFGGG3CEC1EE13D5A5BAAGGDG5F53BE0EE11>>>FE?2??EH3@FH@B333B?FG303B?4F4?F3F?4/?EE??3?DB333?D2DFGFD2C?CC/FEGDCCDDF
@M02034:409:000000000-BFKT7:1:1102:21476:6357 1:N:0:30
AAAGTCGAGGTGCCTAAAGTGGCAACCCAGACTAGGGGGTGTGTTTGTCGTGTAGAACTTCCTGTAGCCGCATGG
+
BB@ABD3>3AAAFGGDFGGFFFEGHHHGF22FFBB32B2A0FAG32B251BA12D55@D@5DFFFFFEF?E/FA?
@M02034:409:000000000-BFKT7:1:1102:18532:6361 1:N:0:30
AAAGTCGAGGTGCCTAAAGTGGCAACCCAGACTTGTGCGGGGGTTGGTGGTGTAGAGCTTCCTGTAGCCGCATGGCGTTCGTACTTAAATATGGAACTAACCATTCCAATTTTCGCTGTCTCTTATACACATCTCCGAGCCCACGAGACT
+
CCCCCFCCCCBBGGGGGGGGGGGHHHHGGHHGHHHHHHGGGGGGGGGGGGGGHGFBFGHHHHHHGHHHHGGGGGHGGGGGFFGHHHHGHHHHHHHFFHHFHHHHHHGHBGHHHHGGGGGGHHHHFGHHHHGHHGFHEGGCGGHGGGGGGF
@M02034:409:000000000-BFKT7:1:1102:9792:6361 1:N:0:30
AAAGTCGAGGTGCCTAAAGTGGCAACCCAGACTTATGAGAGGGTTGGTGGTGTAGAGCTTCCTGTAGCCGCATGGCGTTCGTACTTAAATATGGAACTAACCATTCCAATTTTCGCTGTCTCTTATACACATCTCCGAGCCCACGAGACT
+
BBBBBFBBDBBBGGGGGGGGGGGHHHHEGHHGHHHHHHHHHGGGHGGGGGGGHGGAFHHHHHHHHHHFHGEEEFHGGFGFGGBGHHHGHHHHHHGHHHHHHHHHHHGHHGHHHGGEGGGGHHHHHHHHHGHHHHFHDCGCGGHGGDFGGH
@M02034:409:000000000-BFKT7:1:1102:21493:6364 1:N:0:30
AAAGTCGAGGTGCCTAAAGTGGCAACCCAGACTAGTGGGGGTGTTTGTGTTGTAGAGC
+
CCCCCFCCCCBBGGGGGGGGGGGHHHHGGHHGH335AB22AFFGA2BF2AB125D555
@M02034:409:000000000-BFKT7:1:1102:25499:6370 1:N:0:30
AAAGTCGAGGTGCCTAAAGTGGCAACCCAGACTCGGTCGGGGGTTGGTGGTGTAGAGCTTCCTGTAGCCGCATGGCGTTCGTACTTAAATATGGAACTAACCATTCCAATTTTCGCTGTCTCTTATACACATCTCCGAGCCCACGAGACT
+
AABBBFABDBAAFGGGGGGGGFFFGHHEFHHGHHGGGGGF?ECGEGGEGGGFGFG3FHHHFGHFHFEEGEGGEGHCEEGEEECFGFG2GGFGFGD?GGHHHHHGHHHHHHGHHHFGFGEGFHHFHGGFDHHHFHHGDCGFG<.CC-;AFF
@M02034:409:000000000-BFKT7:1:1102:19751:6372 1:N:0:30
AAAGTCGAGGTGCCTAAAGTGGCAACCCAGACTAAGAATGGGGTTGGTGGTGTAGAGCTTCCTGTAGCCGCATGGCGTTCGTACTTAAATATGGAACTAACCATTCCAATTTTCGCTGTCTCTTATACACATCTCCGAGCCCACGAGACT
+
BABBBFA@@DAABGGGGFGGGGGHHHHGGEHGHHHHHHHHHHGGGGGGGGFFHFG5GGHHGHHHHHHGFEGEGEHHGGGGEEFFGHHHHHHHHFFFCGFFCGFGHGFGHHHHHFFGGGEHHHHHGGHHGHHHHHGFCBCBCGFGGGCDGH
@M02034:409:000000000-BFKT7:1:1102:7420:6380 1:N:0:30
AAAGTCGAGGTGCCTAAAGTGGCAACCCAGACTAGGGGGCAGGTTGGTGGTGTAGAGCTTCCTGTAGCCGCATGGCGTTCGTACTTAAATATGGAACTAACCATTCCAATTTTCGCTGTCTCTTAACACATCTCCGAGCCCACGAGACTA
+
CCCCCFCCCCCCGGGGGGGGGGGHHHHGGHHGHHHHHGGGFGGHHHGGGGGGHFHDFHHHHHHHHHHHHFGEFGHHGGGGGGGHHHHHHHHFHHHHHHHHHHFGHHHHGHHHHHGDDGGFHHHHGFGBGHGHGFGECGGGGHGGDGGFHB
@M02034:409:000000000-BFKT7:1:1102:21842:6380 1:N:0:30
AAAGTCGAGGTGCCTAAAGTGGCAACCCAGACTGGGGGGCAGGTTGGTGGTGTAGAGCTTCCTGTAGCCGCATGGCGTTCGTACTTAAATATGGAACTAACCATTCCAATTTTCGCTGTCTCTTATACACATCTCCGAGCCCACGAGACT
+
AAAAABA?1A>ABFGF11BBEDFHFHHECGHGFEGC0EGGEGGGFFCGF/?FF1?2GGGH1FHBGFFGHCCCGFGGG>C.CFFHHHFDDGFHHF00<CD0:CGHGB:0CGHHHH?EGGGFFEFFFGBGB0CBFGGBE????AAA?@@FFF
@M02034:409:000000000-BFKT7:1:1102:20640:6386 1:N:0:30
AAAGTCGAGGTGCCTAAAGTGGCAACCCAGACTTCGCAGAAGGTTGGTGGTGTAGAGCTTCCTGTAGCCGCATGGCGTTCGTACTTAAATATGGAACTAACCATTCCAATTTTCGCTGTCTCTTATACACATCTCCGAGCCCACGAGACT
+
CCCCCFCCCCBBGGGGGGGGGGGHHHHGGHHGHHHGGGGGFGHGHHGGGGGFHGHFGHHHHHHHHHHHHGGGFGHHGGGGGGGHHHHHHHHHHHHFHHHHHHHHHHGHFGHHHHGGGGGHHHHHHHHHHHFHGHHFE@CCGGGGGGGGGH
@M02034:409:000000000-BFKT7:1:1102:15188:6389 1:N:0:30
AAAGTCGAGGTGCCTAAAGTGGCAACCCAGACTCCGAATGCTGTTGGTGGTGTAGAGCTTCCTGTAGCCGCATGGCGTTCGTACTTAAATATGGAACTAACCATTCCAATTTTCGCTGTCTCTTATACACATCTCCGAGCCCACGAGACT
+
AABBAFBBCCCCGGGGGGGFFGGHHHHGGHHGHHHGGGGHHHHHHHHFEGEGHGFDG5GGHHHHHGHHGEEEEGHHGEGGGFHHHHHGHHHHHHEEGHHGHHDBGGFFFGHHHFGDFGGGHHHHHHFFGGGHGFG2ECC//FGGFCFDFG
@M02034:409:000000000-BFKT7:1:1102:15673:6391 1:N:0:30
AAAGTCGAGGTGCCTAAAGTGGCAACCCAGACTAATAGTAATGTTGGTGGTGTAGAGCTTCCTGTAGCCGCATGGCGTTCGTACTTAAATATGGAACTAACCATTCCAATTTTCGCTGTCTCTTATACACATCTCCGAGCCCACGAGACT
+
BBBBBFBBBBAAFGGGGGGGGGGGHHHGGHHGGHHHGHHHHHHHHHHEGEFFHFGAFDGHHGHFFGHEFEEAEEHGEEEEFFCEGHGFGHFHHHEGFHHEHFHHHHHGHHHHHGGFGGGHHHHHHHHGFFFFHHHFEBGC/FHEGCFGGG
@M02034:409:000000000-BFKT7:1:1102:26198:6391 1:N:0:30
AAAGTCGAGGTGCCTAAAGTGGCAACCCAGACTCAGAGGGGGGTTGGTGGTGTAGAGCTTCCTGTAGCCGCATGGCGTTCGTACTTAAATAT
+
BCCBBF?BBCCCGGGGGGGGGGGHHHHGGHHGHCHF3B2EE2ED@DGGE/?/?2F22???<C1<?<D?DDG/CAA0>.<>C./<CGG0DDFF
@M02034:409:000000000-BFKT7:1:1102:24271:6391 1:N:0:30
AAAGTCGAGGTGCCTAAAGTGGCAACCCAG
+
BBBBBFBBBBABGGGGGGGGGGGHHHHEFF
@M02034:409:000000000-BFKT7:1:1102:7426:6397 1:N:0:30
AAAGTCGAGGTGCCTAAAGTGGCAACCCAGACTAGGGGGCAGGTTGGTGGTGTAGAGCTTCCTGTAGCCGCATGGCGTTCGTACTTAAATATGGAACTAACCATTCCAATTTTCGCTGTCTCTTAACACATCTCCGAGCCCACGAGACTA
+
BBBBBFBBDB>AGGGGGGGGGGGHHHHGGHHGHHF3GFGGGGGHHHGFGGGGHHHHHHHHHHHHHHHHHGGGGGHHGEGGGGHHHHHHGHHHHHHGHHHHHHHHHHHHHHHHHHGGGGDGHHHHH2@GH/GGF2GFCGGGGHG?C@FGGF
@M02034:409:000000000-BFKT7:1:1102:15177:6403 1:N:0:30
AAAGTCGAGGTGCCTAAAGTGGCAACCCAGACTCCGAATGCTGTTGGTGGTGTAGAGCTTCCTGTAGCCGCATGGCGTTCGTACTTAAATATGGAACTAACCATTCCAATTTTCGCTGTCTCTTATACACATCTCCGAGCCCACGAGACT
+
BBBBBFBBBBABGGGGGGGGGGGHHHHGGHHGHHHFGGGHGHHHHHHA21EFG3F555ABBGHEFAFADAG0EEF1E?E1EE2??FGD3GGFFF33BFGH303B34F?4F?GDF<EE<EG4BFF?F??H?22B?F2C@DGGEHGGCGCAG
@M02034:409:000000000-BFKT7:1:1102:26236:6403 1:N:0:30
AAAGTCGAGGTGCCTAAAGTGGCAACCCAGACTGCTCCGGGTGTTGGTGGTGTAGAGCTTCCTGTAGCCGCATG
+
BBCCAFCCCBBCGGGGGGGGGGGHHHHGGHHGH33DA3BEFGGFAEHGC?E1ABF55ABC5FBAB5@5@?E0EE
@M02034:409:000000000-BFKT7:1:1102:4942:6408 1:N:0:30
AAAGTCGAGGTGCCTAAAGTGGCAACCCAGACTGCGGCTACGGTTGGTGGTGTAGAGCTTCCTGTAGCCGCATGGCGTTCGTACTTAAATATGGAACTAACCATTCCAATTTTCGCTGTCTCTTATACACATCTCCGAGCCCACGAGACT
+
AAAAAFBA??AAFFGBBGEFGGGFHHFEFHH2FGEEEEEEEEAFFEEFFAE1GHHEHHFHHHHHHD5DFE>/EFHCEEEEGGGEFH43EFEFHFFBCE33FGBCF?FB4BFGHEEAEDABGEGFDF?@@2GFCG2@B</<>CGFCC@D?<
@M02034:409:000000000-BFKT7:1:1102:7677:6418 1:N:0:30
AAAGTCGAGGTGCCTAAAGTGGCAACCCAGACTACGTCGACTGTTGGTGGTGTAGAGCTTCCTGTAGCCGCATGGCGTTCGTACTTAAATATGGAACTAACCATTCCAATTTTCGCTGTCTCTTATACACATCTCCGAGCCCACGAGACT
+
CCCCCFCCCCABGGGGGGGGGGGHHHHGGHHGHHHGHHGEGEEHHFHGGGGGEGG5DBHHHHHHHHHHHGGEFGHHGEGGGGGHHHHFFGGHHG3EGHHHGHHHHHHFHGHHHGFEGGGHHHHHGHHGGFHHHHHGGCGCGGHGGGGDDH
@M02034:409:000000000-BFKT7:1:1102:14572:6420 1:N:0:30
AAAGTCGAGGTGCCTAAAGTGGCAACCCAGACTACTCCGCCGGTTGGTGGTGTAGAGCTTCCTGTAGCCGCATGGCGTTCGTACTTAAATATGGAACTAACCATTCCAATTTTCGCTGTCTCTTATACACATCTCCGAGCCCACGAGACT
+
CBCCCFCCCCCCGGGGGGGGGGGHHHHGGHHGHHGCHHC2EGGGEGGAEEGFF3D55BFH5GHHHGHFFFG@EEFAEEEFFEGHEGH3BFGGHFFDGHGHCEDGHEFHHGHHHFGGGDFFHHHHEGHHHHFHGGFGE@GCCGEGGCGGGF
@M02034:409:000000000-BFKT7:1:1102:22171:6420 1:N:0:30
AAAGTCGAGGTGCCTAAAGTGGCAACCCAGACTGCGCAGAATGTTGGTGGTGTAGAGCTTCCTGTAGCCGCATGGCGTTCGTACTTAAATATGGAACTAACCATTCCAATTTTCGCTGTCTCTTATACACATCTCCGAGCCCACGAGAC
+
BBBCCFABBCCCGGGGGGGGGGGHHHHGGHHGH3BEEFGGHBGHGHGGGGGGHGHEGHHHHHHHHHHHHGGEEEHFGEGGGGFHHHFHHHHHGEFGGHHHGHFHHHFHFGHHHHGGGGGHHHHHHHBHHHFHEHFFD@@FGGHEGCCGG
@M02034:409:000000000-BFKT7:1:1102:11524:6420 1:N:0:30
AAAGTCGAGGTGCCTAAAGTGGCAACCCAGACTCTTCCTCCGGTTG
+
CCDCDFCCCDCCGGGGGGGGGGGHHHHGGHHGHH3FH5F532EEAF
@M02034:409:000000000-BFKT7:1:1102:4948:6426 1:N:0:30
AAAGTCGAGGTGCCTAAAGTGGCAACCCAGACTGCGGCTACGGTTGGTGGTGTAGAGCTTCCTGTAGCCGCATGGCGTTCGTACTTAAATATGGAACTAACCATTCCAATTTTCGCTGTCTCTTATACACATCTCCGAGCCCACGAGACT
+
AAAAAFAADD>>BFBFB4BFGGFGFGGGGFG23GCFGGGEFEFFEGGEFFECF3GGF5FGFFFFBDG5GEE@FGHGGE@FEEGEGHHGGHGBGHBBC3E3FGBFBF4BFGHHHHGGGDCDFDGFHHFGBGD1<1@<?/@/>/?ECCCGD>
@M02034:409:000000000-BFKT7:1:1102:15256:6432 1:N:0:30
AAAGTCGAGGTGCCTAAAGTGGCAACCCAGACTAATCTGCCGGTTGGTGGTGTAGAGCTTCCTGTAGCCGCATGGCGTTCGTACTTAAATATGGAACTAACCATTCCAATTTTCGCTGTCTCTTATACACATCTCCGAGCCCACGAGACT
+
BBBBBFBAA?ABGGGEGGGGGFGFFGHEGHHGFHHHGHHHHGGGGGGEFAEFGEGFGGHHHFGHGFGFFEEEEGHHGEGFFGFHGHGFGHHFHGHGGHHFHHHGHHGDFFHHHGGGGGFHHHHG3FHDFFBGCGDGEDF/CCGGGCGGCH
@M02034:409:000000000-BFKT7:1:1102:9264:6437 1:N:0:30
AAAGTCGAGGTGCCTAAAGTGGCAACCCAGACTAATGCGCATGTTGGTGGTGTAGAGCTTCCTGTAGCCGCATGGCGTTCGTACTTAAATATGGAACTAACCATTCCAATTTTCGCTGTCTCTTATACACATCTCCGAGCCCACGAGACT
+
BABBBFABDBABFFGGGGGGGFGGFHH2FGHAE3GGHHGGGGGHHHHFFFEFHFF5GFHGHFHFHFHGHFEEEGHGGEFFEEGHHHGEGEGHHGFBGHHHHHEFHHHGDBFHHGG?EEEFHHHHFGHGHFFHHHFGD/DCCAHECAF<AG
@M02034:409:000000000-BFKT7:1:1102:8304:6438 1:N:0:30
AAAGTCGAGGTGCCTAAAGTGGCAACCCAGACTGGGGGGAGGGTTGGTGGTGTAGAGCTTCCTGTAGCCGCATGGCGTTCGTACTTAAATATGGAACTAACCATTCCAATTTTCGCTGTCTCTTATACACATCTCCGAGCCCACGAGACT
+
AABB>FBABBABGFGFGGGGGGGHHGHGGHHGHHHHGGGEGGGFFDGGEGFFFDG>?FGHGHHGFFHD1CDCCDHCDCDED.CCGGFDGB<GDH=0:CFGGC0CHGHGGHHHHGF.EGCFBBBFCFFGFGGGGFF0;-A?A9AFFFFA?B
@M02034:409:000000000-BFKT7:1:1102:16248:6438 1:N:0:30
AAAGTCGAGGTGCCTAAAGTGGCAACCCAGACTTGTACGCGTGTTGGTGGTGTAGAGCTTCCTGTAGCCGCATGGCGTTCGTACTTAAATATGGAACTAACCATTCCAATTTTCGCTGTCTCTTATACACATCTCCGAGCCCACGAGACT
+
BBBBBFBBDBAAG4FGGBGGGGFEAGHGGHHGHHHHHHHGGAEEHHHEFG?FFDF5BFGCGGHEGHG5BEE>EFHFEEGFFEGFHHFFGFFGHGFFHHHGBCGGHHGFHHHHHGGEGGGHHHGHFGGFECDGFHGFCCGCGGHGGCCGGF
@M02034:409:000000000-BFKT7:1:1102:6180:6440 1:N:0:30
AAAGTCGAGGTGCCTAAAGTGGCAACCCAGACTGGGGGGAGGGTTGGTGGTGTAGAGCTTCCTGTAGCCGCATGGCGTTCGTACTTAAATATGGAACTAACCATTCCAATTTTCGCTGTCTCTTATACACATCTCCGAGCCCACGAGACT
+
BBBBBFBBBBBBCGGGGGGGGGGHHHHEGHHGHHHHGGGEFCGGFGGGGGGGHGG2?GHHHHHHHGHGHDCACDHFCCDEDCCGHHF0<D0GHHGGFFHFHGFCFGGFHGHHHGFEGGDFFFFGFFB0;CFGGGFCDADA-EFFF;DDFF
@M02034:409:000000000-BFKT7:1:1102:20251:6443 1:N:0:30
AAAGTCGAGGTGCCTAAAGTGGCAACCCAGACTATGAATGCGGTTGGTGGTGTAGAGCTTCCTGTAGCCGCATGGCGTTCGTACTTAAATATGGAACTAACCATTCCAATTTTCGCTGTCTCTTATACACATCTCCGAGCCCACGAGACT
+
B@BBBFBBBBAAGGGG4FGGGFGGHHH2CGHGHHHHFFFGHGGGGCGEGGGFHDFAFFHHHFHHGHHHHGCCEEHGGEFFE?BGGHHFHFFGHGFGGHHHHFHHHHHBGGGHHFEGGGEGBGFFDGFFGGGCGFHDC<BCCGHGGCCDGH
@M02034:409:000000000-BFKT7:1:1102:22534:6443 1:N:0:30
AAAGTCGAGGTGCCTAAAGTGGCAACCCAGACTAGGGTGGGGGTTGGTGGTGTAGAGCTTCCTGTAGCCGCATGGCGTTCGTACTTACATAT
+
BBBBBFBBBBBBGGGGGGGGGGGHHHHGGHHAG33GHEFEC2AEAEE111E?13D55B@@5BE3G@@4@?E>?EC1>>>?>?2/FGH33BG?
@M02034:409:000000000-BFKT7:1:1102:15843:6444 1:N:0:30
AAAGTCGAGGTGCCTAAAGTGGCAACCCAGACTCGGAAGGGTGTTGGTGGTGTAGAGCTTCCTGTAGCCGCATGGCGTTCGTACTTAAATATGGAACTAACCATTCCAATTTTCGCTGTCTCTTATACACATCTCCGAGCCCACGAGACT
+
CCCCCFCCCCBBGGGGGGGGGGGHHHHGGHHGH322B2A22BFGGHHGGGEFHGHGHHHHHHHHHHHHHGGGGGHHGGGGGFHHHHHFHHHHHHFHGHGHHHHHHHHHHHHHHHGGGCFHHHHHHHHHHHHHGHHHFCGFGGHGGGGGGF
@M02034:409:000000000-BFKT7:1:1102:6197:6448 1:N:0:30
AAAGTCGAGGTGCCTAAAGTGGCAACCCAGACTGGGGGGAGGGTTGGTGGTGTAGAGCTTCCTGTAGCCGCATGGCGTTCGTACTTAAATATGGAACTAACCATTCCAATTTTCGCTGTCTCTTATACACATCTCCGAGCCCACGAGACT
+
BBBBBFBBBBBBGGGGEGGGGFFCBCGAFHHGGHHHGGGGGGGGHGGBFGGFHBG@FBGHHHHGHFGHHGCCDGHHGDGCDDGHHHGFHHGHHHEGHFHHHGGHFHHEHHHHHHGGGGFFGGGGFGGGFFFGEFGFEDGA-AEEFDCFFF
@M02034:409:000000000-BFKT7:1:1102:8318:6449 1:N:0:30
AAAGTCGAGGTGCCTAAAGTGGCAACCCAGACTGGGGGGAGGGTTGGTGGTGTAGAGCTTCCTGTAGGCGCATGGCGTTCGTACTTAAATATGGAACTAACCATTCCAATTTTCGCTGTCTCTTATACACATCTCCGAGCCCACGAGACT
+
AABAAFBBBBBBGGGGGGBFFGGHFGHGEHHGHFBFGGGEEECD0D?GFFGGHEH2?2DG2FHHH1?1?AD@DDF<@>>FC</CGGFHFFFHFFB0BGFGC.0:C00CGHHHH0:AEA9;F9CF;CFBBFFGFFF0A?ACAEF.@DFDAF
@M02034:409:000000000-BFKT7:1:1102:12892:6453 1:N:0:30
AAAGTCGAGGTGCCTAAAGTGGCAACCCAGACTAGGTCTGATGTTGGTGGTGTAGAGCTTCCTGTAGCCGCATGGCGTTCGTACTTAAATATGGAACTAACCATTCCAATTTTCGCTGTCTCTTATACACATCTCCGAGCCCACGAGACT
+
BBABBFBADBAAGGGGGGGGGGGFHGHEFGGGFHHGHHHHGHHHHHHGGFEFHEF5GHHHHHHHHHHGHGGEEFHHGGGFFFHHFHHGHFFHHFHFHHHEHHHHHGHFHHGHHGGFGGGHHHHHHHHDFFFHFHHHGGGFFGHGG@FDFG
@M02034:409:000000000-BFKT7:1:1102:15511:6463 1:N:0:30
AAAGTCGAGGTGCCTAAAGTGGCAACCCAGACTCCTAAGAATGTTGGTGGTGTAGAGCTTCCTGTAGCCGCATGGCGTTCGTACTTAAATATGGAACTAACCATTCCAATTTTCGCTGTCTCTTATACACATCTCCGAGCCCACGAGACT
+
CCCCCFCCCCCCGGGGGGGGGGGHHHHGGHHGHHHHHGHBEGHHGH2AA2EEA3D5A5BFEHHGGFFFFEG0EEF1E>EFE1?BFGHFGGHFHH33BFHH313BFGD4BFGHH4/EEE?F4FGFFF4BFGG?GHFFFFCGGEAGC@DDGG
@M02034:409:000000000-BFKT7:1:1102:18661:6473 1:N:0:30
AAAGTCGAGGTGCCTAAAGTGGCAACCCAGACTAAGAATCAGGTTGGTGGTGTAGAGCTTCCTGTAGCCGCATGGCGTTCGTACTTAAATATGGAACTAACCATTCCAATTTTCGCTGTCTCTTATACACATCTCCGAGCCCACGAGACT
+
A@BBAFBABDBBGGGGFGGGGGGHHHHGGHHGHHHHGGHHGHHGFGGEEFGGGHFGGFHGHFHHGFFGHEEEEGFFEEEFGEHGGHHHHHHFGFHHFEFFGFFFGFFHHGHHHHGGGGGFHGFFHHGHHGBHHH3BA//@@FAECGFDDD
@M02034:409:000000000-BFKT7:1:1102:15579:6479 1:N:0:30
AAAGTCGAGGTGCCTAAAGTGGCAACCCAGACTGCGCCGCCTGTTGGTGGTGTAGAGCTTCCTGTAGCCGCATGGCGTTCGTACTTAAATATGGAACTAACCATTCCAATTTTCGCTGTCTCTTTATACACATCTCCGAGCCCACGAGAC
+
BBBBBFBBDBABGGGGGGGGGGGHHHHGGHHGHHHGGGGFGGHHHHHGGGGGHFGEHGHHHHHHHGHHHGGEFFHGGFGGGEGHHHGHHHHGHEEGFHHHFGGGHHHGHHHHHFGGGGGGHFHHHHHHFDGHFFGFGFGGGGFHGGGFFD
@M02034:409:000000000-BFKT7:1:1102:22238:6490 1:N:0:30
AAAGTCGAGGTGCCTAAAGTGGCAACCCAGACTGGGGGTCGGGTTGGTGGTGTAGAGCTTCCTGTAGCCGCATGGCGTTCGTACTTAAATATGGAACTAACCATTCCAATTTTCGCTGTCTCTTATACACATCTCCGAGCCCACGAGACT
+
CCCCCFCBCCCCGGGGGGGGGGGHHHHGGHHGHHHCGGGGGGGHCEGAE1FE?3F@@5DFBGFGH4G4BEF@EEC1E>>?E/B?FGH3?4GEF3?3FGFH3?2FG3FDHHFHFFDGGGDHHHHH2DDDDGHH1GBGECFCGGEGGGGGDB
@M02034:409:000000000-BFKT7:1:1102:15659:6497 1:N:0:30
AAAGTCGAGGTGCCTAAAGTGGCAACCCAGACTCAGAAGCATGTTGGTGGTGTAGAGCTTCCTGTAGCCGCATGGCGTTCGTACTTAAATATGGAACTAACCATTCCAATTTTCGCTGTCTCTTATACACATCTCCGAGCCCACGAGACT
+
CCCCCFBCCCBCGGGGGGGGGGGGHHHGGHHGHHHHHGHHHHHHHHHGGGGFHHGGHHHGHHHHHHHHHGGGGGHHGGGGGFHHHHHFHHHHHHFHHHHHHHHHHHGHFGHHHHGGGGGHHHHHHHFHGHHGHHHHGFGC?FHGGCGGGH
@M02034:409:000000000-BFKT7:1:1102:21283:6497 1:N:0:30
AAAGTCGAGGTGCCTAAAGTGGCAACCCAGACTACTCCTTCTGTTGGTGGTGTAGAGCTTCCTGTAGCCGCATGGCGTTCGTACTTAAATATGGAACTAACCATTCCAATTTTCGCTGTCTCTTATACACATCTCCGAGCCCACGAGACT
+
BBBBBFBB@BAAGGGGGGGGGGGHHHHGGGHGGHHHHHHHHHHHHHHGGGGFGFGFGFGHHHHHHHHFHEGEGEHFGGGGFGGHHHHGHHHHHHHGFHGHFFFHGFFGHHHHHHGGGGGHGHHHHGHGG2DHCGGHFCG?CFHGGGGDGF
@M02034:409:000000000-BFKT7:1:1102:12938:6501 1:N:0:30
AAAGTCGAGGTGCCTAAAGTGGCAACCCAGACTGGGGTGGGTGTTGGTGGTGTAGAGCTTCCTGTAGCCGCATGGCGTTCGTACTTAAATATGGAACTAACCATTCCAATTTTCGCTGTCTCTTATACACATCTCCGAGCCCACGAGACT
+
BBBBBFBBD?AAGFG5FGGGGGGHFGHGGDHGHCHHGEE2EEEEEHHEFDGFFEFDGFHHHHHHGFHGHFGEEEHGEEGFFEFHHHHFHHHHHHBDGHGFFHGGHHGGHHHHHHGFGGGHHHHHGHBGHHFFHHHFG?GCGGHGG?DGGF
@M02034:409:000000000-BFKT7:1:1102:10936:6501 1:N:0:30
AAAGTCGAGGTGCCTAAAGTGGCAACCCAGACTAGTCATTATGTTGGTGGTGTAGAGCTTCCTGTAGCCGCATGGCGTTCGTACTTAAATATGGAACTAACCATTCCAATTTTCGCTGTCTCTTATACACATCTCCGAGCCCACGAGACT
+
CCCCCFCCCBAAGGGGGGGGGGGGHHHGGHHGHHHHHHHHHHHHHHHGGGGFGGGBGGHHHHHGHHHHHEGEGGHHEEFGFEGHHHHFHHHHHHFGGHHHHHFHHHHHHHHHHHGGGGGHHHHHHHHGHHHHHHHHFCGGFGHGGCGGGH
@M02034:409:000000000-BFKT7:1:1102:7052:6507 1:N:0:30
AAAGTCGAGGTGCCTAAAGTGGCAACCCAGACTCCTCCTGCTGTTGGTGGTGTAGAGCTTCCTGGAGCCGCGTGGCGTTCGTACTTAAATATGGAACTAACCATTCCAATTTTCGCTGTCTCTTATACACATCTCCGAGCCCACGAGACT
+
BBBCCFCCBCCCGGGGGGGGGGGHHHHGGHHGHFAFGGHBGHHHHHGGA2EFA3D5A5BF5GFD32A21AE0>E>/>EE1>>2?FGHG3GHFEF33BEGH303BB4F44D?FE4/??A<B33D33BBBG22<GFG2?/<<AG/<>/<.<F
@M02034:409:000000000-BFKT7:1:1102:8946:6509 1:N:0:30
AAAGTCGAGGTGCCTAAAGTGGCAACCCAGACTCAGGGTGTGGTTGGTGGTGTAGAGCTTCCTGTAGCCGCATGGCGTTCGTACTTAAATATGGAACTAACCATTCCAATTTTCGCTGTCTCTTATACACATCTCCGAGCCCACGAGACT
+
BABBAFAADBAAGGGGFFGGGGGHHGHGGHHGHHHHFHHGEEEHGGGFFGGGHHHDDAGHHHHHHHHHHEFEEFHGEEGFEEGHHHHGHHHHHHGFHHHGFHHHHGGFHHHHHHGEGGGHHGHHFHFHGH2GCHHHCBC@DGHGGCFGGG
@M02034:409:000000000-BFKT7:1:1102:13978:6511 1:N:0:30
AAAGTCGAGGTGCCTAAAGTGGCAACCCAGACTTTTGGGGGTGTTGGTGGTGTAGAGCTTCCTGTAGCCGCATGGCGTTCGTACTTAAATATGGAACTAACCATTCCAATTTTCGCTGTCTCTTATACACATCT
+
A3AA>DAADDA>FGGFGG4BFFEGGHAEGGEEGB5DG2EEGEGC?GGFEF?C13FFDFFGD3BB@FFFHGE@G1BGGF/FE/0?FF4FGHH4D33?FGFFCGBGHH4E2FGHHHGGFDCDGB@@1@FBBG1CCF
@M02034:409:000000000-BFKT7:1:1102:26077:6512 1:N:0:30
AAAGTCGAGGTGCCTAAAGTGGCAACCCAGACTGAGCGGAGGGTTGGTGGTGTAGAGCTTCCTGTAGCCGCATGGCGTTCGTACTTAAATATGGAACTAACCATTCCAATTTTCGCTGTCTCTTATACACATCTCCGAGCCCACGAGACT
+
BBBBBFBBBBBBGGFFGGGGGGGHHHHGGGFDH3GF3A22A0AEGGFGGGGGHHHHGHHHGHHHFHHHHGGGGGHHGGGGGGFEGHBF3BBGHHFGFHHFGHGHEHHHBGHHHGCGGGDFBHHHFFGHFFHHFGFBEFGCCGHGGFGD?F
@M02034:409:000000000-BFKT7:1:1102:9932:6516 1:N:0:30
AAAGTCGAGGTGCCTAAAGTGGCAACCCAGACTGGGAAGGGGGTTGGTGGTGTAGAGCTTCCTGTAGCCGCATGGCGTTCGTACTTAAATATGGAACTAACCATTCCAATTTTCGCTGTCTCTTATACACATCTCCGAGCCCACGAGACT
+
BBBBB5AADBAAFGGGGGGGGGGHHHHCFHHGHHHHHHEGGGGGGGGGGEEFHFGBFFGHHHHHHHHHGEFGEEHGFEGGGEHEHHHGHHHHHHGBGHHGHHHHHHGHFFHHHHGFFFEFHGHHGHHHHFDHCGHFE@CCFGHGGGGGGF
@M02034:409:000000000-BFKT7:1:1102:6898:6517 1:N:0:30
AAAGTCGAGGTGCCTAAAGTGGCAACCCAGACTACTAAGAATGTTGGCGGTGTAGAGCTTCCTGTAGCCGCATGGCGTTCG
+
AA?AADAA1D>AAEGGGGGFF1FAAFECFCCEFBHF12B1FGFHHFC1/AAAF1A211BGHFH1BFE2@?E>EEH0E/>FE
@M02034:409:000000000-BFKT7:1:1102:13478:6521 1:N:0:30
AAAGTCGAGGTGCCTAAAGTGGCAACCCAGACTAAGTGGTGTTGGTGGTGTAGAGCTTCCTGTAGCCGCATGGCGTTCGTACTTAAATATGGAACTAACCATTCCAATTTTCGCTGTCTCTTATACACATCTCCGAGCCCACGAGACTAG
+
CCCCCFBBCCCCGGGGGGGGGGGHHHHGGHHGHHHHFGHFGHGHHEFEEGHHHBGFGHHHHHGFHHHGGEEGHFEEGGFFGGGHGFGHHHHHFHGHGHGHHHHHHGHHHHHHGFGGFHHFHHDHFGHHGHHHGHFDGGGFEGFDGGGHHH
@M02034:409:000000000-BFKT7:1:1102:13977:6529 1:N:0:30
AAAGTCGAGGTGCCTAAAGTGGCAACCCAGACTTTTGGGGGTGTTGGTGGTGTAGAGCTTCCTGTAGCCGCATGGCGTTCGTACTTAAATATGGAACTAACCATTCCAATTTTCGCTGTCTCTTATACACATCTCCGAGCCCACGAGACT
+
CCCCCFCCCCBAGGGGGGGGGGGHHHHGFHHGHHHHHGGGGEFGGHHEGGGGHFGFGHHHHHHGGHHHHGEEEGHFFGGFFEGHHHHFHHHHHGHGHHHHHHHHHHHHHHHHHGFGGGGHHHHHGHHHHHHHHHHHECGCCGHGGFCFGH
@M02034:409:000000000-BFKT7:1:1102:15869:6544 1:N:0:30
AAAGTCGAGGTGCCTAAAGTGGCAACCCAGACTTCTCATCCGGTTGGTGGTGTAGAGCTTCCTGTAGCCGCATGGCGTTCGTACTTAAATATGGAACTAACCATTCCAATTTTCGCTGTCTCTTATACACATCTCCGAGCCCACGAGACT
+
CBCCCFCBCCCCGGGGGGGGGGGHHHHGGHHGHHHHHHHHHGGGGGGFGGGFHHHGHHHHHHHHHHHHHGGGGGHHGFGGGGHHHHHFHHHHHHFHGGGHHHHHHHHHHHHHHEGGGGGHHHHHHHHHGHFHGHHGGGGCGGHGCGGGGH
@M02034:409:000000000-BFKT7:1:1102:13254:6545 1:N:0:30
AAAGTCGAGGTGCCTAAAGTGGCAACCCAGACTCCGCATCAGGTTGGTGGTGTAGAGCTTCCTGTAGCCGCATGGCGTTCGTACTTAAATATGGAACTAACCATTCCAATTTTCGCTGTCTCTTATACACATCTCCGAGCCCACGAGACT
+
BBBBBFBBDBAACCFGEGGGGBGFFGHGFHHGBHHGGGGGHHHHGHGEFEEFGGF5FHHHHHHBGHGGFFG@EGHHEEEFFEFFHHHFHDFGHFEGHHGHHHHGHHHGGGHHHF?EFFGHHHHHFDDGFFHHHHFHE/DCGGHGGCCGGG
@M02034:409:000000000-BFKT7:1:1102:12801:6548 1:N:0:30
AAAGTCGAGGTGCCTAAAGTGGCAACCCAGACTTCGACTATGGTTGGTGGTGTAGAGCTTCCTGTAGCCGCATGGCGTTCGTACTTAAATATGGAACTAACCATTCCAATTTTCGCTGTCTCTTATACACATCTCCGAGCCCACGAGACT
+
CCCCBFCCBCBCGGGGGGGGGGGHHHHGGHHGHHHDCFDEFDGHHGGGGGGGHHHFGHHHHHHHHHHHHGGGFGHHGEGGGGHHHHHHHHGHHHHHHHHHHHHHHHHHHGHHHHGGGGGHHHHHHHHHHHFHHHFHGGCBGGHGGGGCGF
@M02034:409:000000000-BFKT7:1:1102:5365:6556 1:N:0:30
AAAGTCGAGGTGCCTAAAGTGGCAACCCAGACTCCTCTTCCTGTTGGTGGTGTAGAGCTTCCTGTAGCCGCATGGCGTTCGTACTTAAATATGGAACTAACCATTCCAATTTTCGCTGTCTCTTATACACATCTCCGAGCCCACGAGACT
+
CCBCCFCCCCCCGGGGGGGGGGGHHHHGGHHGH3GGHHHHHFHHHHHFFAEFF3GDEEGHHGHHGGFFEEGEFGFFEFGFFEFGFGHH3FEHHHFGFGHHHH3GGFGHHGHHHBEAEGEFFFHHBFFHGHFHFHFFA<DGCA</C@CFDF
@M02034:409:000000000-BFKT7:1:1102:22653:6577 1:N:0:30
AAAGTCGAGGTGCCTAAAGTGGCAACCCAGACTCTTGGTCCTGTTGGTGGTGTAGAGCTTCCTGTAGCCGCATGGCGTTCGTACTTAAATATGGAACTAACCATTCCAATTTTCGCTGTCTCTTATACACTCTCCGAGCCCACGAGACT
+
BCCBCFCCCCBBGGGGGGGGGGGHHHHGGHHGHHHHHHHHHHGHHHHEFFGFHFFDGHHHHHHHHHHGHGGEEGHHFEFFGGHHHHH@GHHHHGGHHHHHHHHHHHHGGGHHHHGGGGGHHHHHGHHHHGGHHHHGDDGCFHGGFG?EB
@M02034:409:000000000-BFKT7:1:1102:18935:6593 1:N:0:30
AAAGTCGAGGTGCCTAAAGTGGCAACCCAGACTGGGAGTGGGGTTGGTGGTGTAGAGCTTCCTGTAGCCGCATGGCGTTCGTACTTAAATATGGAACTAACCATTCCAATTTTCGCTGTCTCTTATACACATCTCGAGCCCACGAGACTA
+
CCCCCFCBBBABFGGGGGGGGGGHGHHGGHHGHHHHHGGGGHGGGGGGGGFFHGHGHHGHHGHHHHHHHGGGEGHGFEGFFFBGHHHFFHHHHHHHHFHFHHGHHHHHHHGHHHGGGGGGHHHHHHHHHHHHHHHHGED<FHGGGGGGH<
@M02034:409:000000000-BFKT7:1:1102:14234:6609 1:N:0:30
AAAGTCGAGGTGCCTAAAGTGGCAACCCAGACTACTAAGAATGTTGGTGGTGTAGAGCTTCCTGTAGCCGCATGGCGTTCGTACTTAAATATGGAACTAACCATTCCAATTTTCGCTGTCTCTTATACACATCTCCGAGCCCACGAGACT
+
BBBBBBABBDABGGGGGGGFGGGHFHHDGHHGHHHHHHHGFHHFGHHGGGEFGFGBGHHHHHHHHGHEGEEEEGHFEEGFEEGHHHHGHHHHHHGGGFHFFHFHHHHHHHHHHHGEGGGGHHHHHHHHFGFGCGDFEBDBCFHFGGGG?D
@M02034:409:000000000-BFKT7:1:1102:7323:6620 1:N:0:30
AAAGTCGAGGTGCCTAAAGTGGCAACCCAGACTTATCCTAATGTTGGTGGTGTAGAGCTTCCTGTAGCCGCATGGCGTTCGTACTTAAATATGGAACTAACCATTCCAATTTTCGCTGTCTCTTATACACACTCCGAGCCCACGAGACTA
+
BBBBBFBBBBAAGGGGGGGGGGGGHHHGGHHGHHHHGHHHHHHHHHHFFGGGHGG5GGHHHHHHGHHHHGGEFFHGGGGFFGGHHHHFHHHHHGFGHHHGHHHGHHHGHHHHHGGEGGGHHHHHGHGGGFFGHHHF@FGBGHGGGFGGH?
@M02034:409:000000000-BFKT7:1:1102:19635:6630 1:N:0:30
AAAGTCGAGGTGCCTAAAGTGGCAACCCAGACTCATAATATTGTTGGTGGTGTAGAGCTTCCTGTAGCCGCATGGCGTTCGTACTTAAATATGGAACTAACCATTCCAATTTTCGCTGTCTCTTATACACATCTCCGAGCCCACGAGACT
+
BBBBBFBBDDAAGGGGGGGGGGGHHHHGGHGGGHHHHHHHHHHHHGHFGGGFGBFDFGHHHHHFGGHGGEAEEEHGEEEFEEGGHHGEHGHHHHGHGHGFFHHHHFHGHHHHHHGEGGGHEGHHHHHHGGDFFGF2?<DBBFHGG?DADF
@M02034:409:000000000-BFKT7:1:1102:7296:6630 1:N:0:30
AAAGTCGAGGTGCCTAAAGTGGCAACCCAGACTAAGAATAAGGTTGGTGGTGTAGAGCTTCCTGTAGCCGCATGGCGTTCGTACTTAAATATGGAACTAACCATTCCAATTTTCGCTGTCTCTTATACACATCTCCGAGCCCACGAGACT
+
AA?ABFABDBABGGGGGGGFGDFEAAFEGHHGGHHFDGGGHFHHHHGEFDEFGBEAD5GGHFHFGGFGFFECGEHGF>FFEBFHHGHFHHFFGFB@GHHHHHGHHHHGHGGHHGGGGFGHHHHHFFHHHFHHHHGHC/BBDGGGC/CGGH
@M02034:409:000000000-BFKT7:1:1102:18773:6633 1:N:0:30
AAAGTCGAGGTGCCTAAAGTGGCAACCCAGACTCCGAAGGGTGTTGGTGGTGTAGAGCTTCCTGTAGCCGCATGGCGTTCGTACTTAAATATGGAACTAACCATTCCAATTTTCGCTGTCTCTTATACACATCTCCGAGCCCACGAGACT
+
CCBCCFCABCBAGGGGGGGGGGGHGHHGGHHGHHHGGGGGGHFFGHHEFGGGHFGFGFHHFGHHHHHHHEGEFGHGGGGGEEGHHHHHHHHGHHHHGHHHHHHHHHHHHGHHGGGFGGFFHHHHHHGHFHGGHHHHCBG<CGHGGGGGGH
@M02034:409:000000000-BFKT7:1:1102:13914:6635 1:N:0:30
AAAGTCGAGGTGCCTAAAGTGGCAACCCAGACTCATGTTGGGGTTGGTGGTGTAGAGCTTCCTGTAGCCGCATGGCGTTCGTACTTAAATATGGAACTAACCATTCCAATTTTCGCTGTCTCTTATACACATCTCCGAGCCCACGAGACT
+
CCCCCFCBCCBCGGGGGGGGGGGHHHHGGHHGHHHHHHHHHGGFGGGEFGGGHEGFGFHHHHHHHHHHHEFEEGHHGEGGFFGHHHHGHHGHHHHHGHHHHHGHHHGHHHHHHGGGGGGHHGHHHHHHHGFHHHFHEGGGGGHGGCGAGH
@M02034:409:000000000-BFKT7:1:1102:23891:6654 1:N:0:30
AAAGTCGAGGTGCCTAAAGTGGCAACCCAGACTTTGTCGAATGTTGGTGGTGTAGAGCTTCCTGTAGCCGCATGGCGTTCGTACTTAAATATGGAACTAACCATTCCAATTTTCGCTGTCTCTTATACACATCTCCGAGCCCACGAGACT
+
BBCCBFCCCCBBGGGGGGGGGGGHHHHGGHHGHHHHFHGHGHHGHHHGFGGGHHGFHHHHHHHHHHHGHFGFGEGFFFGFFEEGHHHHHHHHHHFGFHHGHFGHHFHHHHHHHHGEGGGGHGHHHHHHGGFHHHHHECG<DGHGGDGGGF
@M02034:409:000000000-BFKT7:1:1102:19781:6655 1:N:0:30
AAAGTCGAGGTGCCTAAAGTGGCAACCCAGACTCTGAGTCAGGTTGGTGGTGTAGAGCTTCCTGTAGCCGCATGGCGTTCGTACTTAAATATGGAACTAACCATTCCAATTTTCGCTGTCTCTTATACACATCTCCGAGCCCACGAGACT
+
BBCBAFBABDCCGGGGGGGGGGGHHHHGGHHGHHHHGHHHHHHGHHGEEGGGHGHGFHHHHHHHGHHEGFGFEGHHEEEGGEHHHHGGHHHHHHGGGHGHGHGGHFFHHHHHHHEEGGGHHGHHHHHHHHFHGGGGGCGCGGHGGGGGGE
@M02034:409:000000000-BFKT7:1:1102:5699:6670 1:N:0:30
AAAGTCGAGGTGCCTAAAGTGGCAACCCAGACTTGTCATCAGGTTGGTGGTGTAGAGCTTCCTGTAGCCGCATGGCGTTCGTACTTAAATATGGAACTAACCATTCCAATTTTCGCTGTCTCTTATACACATCTCCGAGCCCACGAGACT
+
BBBBBFBADDAAGGGGGGGGGGGHHHGGGHHGFDG5GDHFHHHDFGGGFGFFGHGHGHHHHGHFGHHHHGGGGGHHGGGGGGFGHGHFHHFFGHEHFHFBGGFHHHHHFGHHHHGGGG?3GHFHGHFHFGHHHEDFFCGCCFHE@>DF/<
@M02034:409:000000000-BFKT7:1:1102:15637:6671 1:N:0:30
AAAGTCGAGGTGCCTAAAGTGGCAACCCAGACTAGTTTTCATGTTGGTGGTGTAGAGCTTCCTGTAGCCGCATGGCGTTCGTACTTAAATATGGAACTAACCATTCCAATTTTCACTGTCTCTTATACACATCTCCGAGCCCACGAGACT
+
BBBBBFBBBBBBGGGGGCGGGFGGHHH?CFEGFGHGHHHHHHHHHHHEFFFFG3F5F5FHHHHGHHHHHFEEEEHHFEEFFEFHHHGFHFFHHGFFFGGGHHHGHGHGHHFHHGFHHHGHHFHHGGGFGFFGHGF3?>D@FEHGFGGGGH
@M02034:409:000000000-BFKT7:1:1102:13426:6671 1:N:0:30
AAAGTCGAGGTGCCTAAAGTGGCAACCCAGACTAAGCAGGTTGGTGGTGTAGAGCTTCCTGTAGCCGCATGGCGTTCGTACTTAAATATGGAACTAACCATTCCAATTTTCGCTGTCTCTTATACACATCTCCGAGCCCACGAGACTAGG
+
BBBBBFBBBBBBGGGGGGGGGGGHHHHGGHGFFHHHHGHHFGHGGGGGGGFHDGHHHHHHHHHHHHGEGGFHHGEGEGGHGHHHHGGFHHHHGHHDGGFHHHHHHHGHHHHGGGGGFHFHHHHHGFHFHFGHGD@CBCFAGGFGFGHHHG
@M02034:409:000000000-BFKT7:1:1102:14705:6671 1:N:0:30
AAAGTCGAGGTGCCTAAAGTGGCAACCCAGACTAAGAATAATGTTGGTGGTGTAGAGCTTCCTGTAGCCGCATGGCGTTCGTACTTAAATATGGAACTAACCATTCCAATTTTCGCTGTCTCTTATACACATCTCCGAGCCCACGAGACT
+
CCCCCFCCDCAAGGGGGGGGGGGHHHHGGHHGHHHHFHHFHHHHHHHGGGGGHHGFGHHHHHHHGHHHHEGGGGHHGGGGEGHHHHHHHHHHHGHHGHHHHHHHHHHHGHHHHHGGGGGGHHHHFHHHHHGHHHHHGGGCGGHGGGGGGG
@M02034:409:000000000-BFKT7:1:1102:12045:6693 1:N:0:30
AAAGTCGAGGTGCCTAAAGTGGCAACCCAGACTGGTCCGACTGTTGGTGGTGTAGAGCTTCCTGTAGCCGCATGGCGTTCGTACTTAAATATGGAACTAACCATTCCAATTTTCGCTGTCTCTTATACACATCTCCGAGCCCACGAGACT
+
CCCCCFBBCCABGGGGGGGGGGGGHHHGGHHGHHHHHHGFGGGHHHHGGGFFFGGFGHHHHHHHHFHHHGEEGEHBFEEFFEHHHHGFGHHFHGHHFHGGGHHHFGGHHHGHHGGGGGGGHFHHHHHHHGHHFHFGC@FCCEHEDADFGF
@M02034:409:000000000-BFKT7:1:1102:10787:6695 1:N:0:30
AAAGTCGAGGTGCCTAAAGTGGCAACCCAGACTTGGAAGAGTGTTGGTGGTGTAGAGCTTCCTGTAGCCGCATGGCGTTCGTACTTAAATATGGAACTAACCATTCCAATTTTCGCTGTCTCTTATACACATCTCCGAGCCCACGAGACT
+
BBBABFBB@BABFFGGBGGFG4FFFHHGGHGFFHHHFGEFGDBGHHHGGDEFFDFAGFHFHGHDFFHDDEECGEHCEEFEEEFGFHHFHH44FFFDFHHFHHFHHGHHHHHHHFGGGGEEHGHFFGFGGGFHFHGHB<CDGFCFGCCGDD
@M02034:409:000000000-BFKT7:1:1102:13217:6697 1:N:0:30
AAAGTCGAGGTGCCTAAAGTGGCAACCCAGACTAATAATAAGGTTGGTGGTGTAGAGCTTCCTGTAGCCGCATGGCGTTCGTACTTAAATATGGAACTAACCATTCCAATTTTCGCTGTCTCTTATACACATCTCCGAGCCCACGAGACT
+
BBBBBFBBBBABGGGGGGGGGDFHHDHDFGHGHHHHFHHGHGHHHGGGGGGFHHHFGHHHHHHHHHHHHGEEEFHHGGGGGFGHHHHGFHHHHHBGFHHHHHHGHHHGHHHHHHGGGGGHGHHHGHHGGHGHHHHGGCGGGGHGGCGDGF
@M02034:409:000000000-BFKT7:1:1102:21316:6699 1:N:0:30
AAAGTCGAGGTGCCTAAAGTGGCAACCCAGACTACTCATCAGGTTGGTGGTGTAGAGCTTCCTGTAGCCGCATGGCGTTCGTACTTAAATATGGAACTAACCATTCCAATTTTCGCTGTCTCTTATACACATCTCCGAGCCCACGAGACT
+
AAAAA3AAD@1>1FGGGGGFFGGHGCH?FECEEGHFHHFFGBGGFHGGGCGFFBGDEGGHHHHFBGHHGEEEEEHFEEEFEECFGFG1GGGHGF1D1@GGHHHHEHHHFGHHHFE/EFGHHGHHHG2>2BBGGGD1C/B</<GA<@CCCG
@M02034:409:000000000-BFKT7:1:1102:24002:6702 1:N:0:30
AAAGTCGAGGTGCCTAAAGTGGCAACCCAGACTCAGAATAATGTTGGTGGTGCAGAGCTTCCTGTAGCCGCAT
+
CCCCCFCCCBCCGGGGGGGGGGGHHHHGGHG2GA33B5DD5DGGBDGE2AF133D51A3A5BFF55A53BE0E
@M02034:409:000000000-BFKT7:1:1102:9593:6710 1:N:0:30
AAAGTCGAGGTGCCTAAAGTGGCAACCCAGACTTCTCCTCCGGTTGGTGGTGTAGAGCTTCCTGTAGCCGCATGGCGTTCGTACTTAAATATGGAACTAACCATTCCAATTTTCGCTGTCTCTATACACATCTCCGAGCCCACGAGACTA
+
BBBBBFBBBBBBGGGGBGGGGGGHGGHGDHHGGHHHHHHHHGGFGGGGGGGFFFGDADGHFHHHHFGGGGGEEGHHGEGGGGHHHHHG@GGHHHGFFGHGHHGGHFHGHGHHHHGGGGGHHFHHHGFHHDFGFFHA/BDBFGGGCFGGGB
@M02034:409:000000000-BFKT7:1:1102:10178:6714 1:N:0:30
AAAGTCGAGGTGCCTAAAGTGGCAACCCAGACTACTCATCATGTTGGTGGTGTAGAGCTTCCTGTAGCCGCATGGCGTTCGTACTTAAATATGGAACTAACCATTCCAATTTTCGCTGTCTCTTATACACATCTCCGAGCCCACGAGACT
+
AAABBF?ADBBBFGGGGFFFGGGHHGHGGHDGHHHHHGGHHGHFFHFGGGGGHHHFHHHHHHHHEGHBFFGGGGHGGEFFGFHHHHGGFHHGHHFDFH3FFH3FHHEGFHHHDFGGGGEDGHFGDGEG4FBGFHBGF//>CFHFC<CD??
@M02034:409:000000000-BFKT7:1:1102:23450:6717 1:N:0:30
AAAGTCGAGGTGCCTAAAGTGGCAACCCAGACTGATAATAAGGTTGGTGGTGTAGAGCTTCCTGTAGCCGCATGGCGTTCGTACTTAAATATGGAACTAACCATTCCAATTTTCGCTGTCTCTTATACACATCTCCGAGCCCACGAGACT
+
A@BAAFBADDBBGGGGGGGGFGGHHHHGGHHGHHHHGHHHHHHEGFEAFEGEFGGFGHHHHHHHHHGHHEFEEGGHFEFFGGBEGHHGHHHDG3DEGFFGFHFFDEHHGHEHHHEEDEEGHHHHFHBFGFGHFGFF?<B>/FHFFFGGGB
@M02034:409:000000000-BFKT7:1:1102:13376:6724 1:N:0:30
AAAGTCGAGGTGCCTAAAGTGGCAACCCAGACTAGTACTACGGTTGGTGGTGTAGAGCTTCCTGTAGCCGCATGGCGTTCGTACTTAAATATGGAACTAACCATTCCAATTTTCGCTGTCTCTTATACACATCTCCGAGC
+
BBBBBFBBBBBBGGGBGGGGGGGHFHHGGGGGHG3D55D55BEHFGF2F?FGHFFBFAFGBGHHHBGFHDEE?EG1EEEFGGCGGFB3FGEGGFDEFGGHEG3BFDG?FFGHHB/EE?EHHHGHG3BFFC2GHHFBF@/B
@M02034:409:000000000-BFKT7:1:1102:16460:6727 1:N:0:30
AAAGTCGAGGTGCCTAAAGTGGCAACCCAGACTTCGGGTCGGGTTGGTGGTGTAGAGCTTCCTGTAGCCGCATGGCGTTCGTACTTAAATATGGAACTAACCATTCCAATTTTCGCTGTCTCTTATACACATCTCCGAGCCCACGAGACT
+
BBBABFBAD@AAGGGGGGGGGGGGHHGGGHHGHGGGFGGFAFGFFGGFEGAFGFHFFGFFGHHGGHHHHGFEEGHHG>EFEFGHHHFFFGFGHFFGFFGCHGHHHFFGFGFFHHGFGFAGHHGFHHGHGHE2@FFFGCG?CCHGGGCDGH
@M02034:409:000000000-BFKT7:1:1102:14658:6727 1:N:0:30
AAAGTCGAGGTGCCTAAAGTGGCAACCCAGACTTCGAAGCAGGTTGGTGGTGTAGAGCTTCCTGTAGCCGCATGGCGTTCGTACTTAAATATGGAACTAACCATTCCAATTTTCGCTGTCTCTTATACACATCTCCGAGCCCACGAGACT
+
CCDCCFDCCCCCGGGGGGGGGGGHHHHGGHHGHF5FHHG2GEHHHHGEGGEFHHHFGHHHHHHHHHHHHGGGGGHHGGGGGGFHHHHHHHHHHHHHGHGHHHHHHGHHHHHHHHGGGGGGGGHHHHHHHHGHHHHFDCGDGGHGGGGGGH
@M02034:409:000000000-BFKT7:1:1102:10193:6729 1:N:0:30
AAAGTCGAGGTGCCTAAAGTGGCAACCCAGACTACTCATCATGTTGGTGGTGTAGAGCTTCCTGTAGCCGCATGGCGTTCGTACTTAAATATGGAACTAACCATTCCAATTTTCGCTGTCTCTTATACACATCTCGGA
+
BBBBBF?A3DBBGFGGBG4FGFGHFHHGGHDGHBFFHBFGBFFHHHAEE2EF13D5AAFGDGGDG5DD3EE0?BG1>E?F?A2?EFG3BFGGHE33BGH@3B3B3BF44BDGF4EEEE?EFFGG4?4?BB?FFHF0/<
@M02034:409:000000000-BFKT7:1:1102:17443:6732 1:N:0:30
AAAGTCGAGGTGCCTAAAGTGGCAACCCAGACTTGTGGGGGGGT
+
AAA>A3AADDAA1BFGCFGGFFA0CF0EFH00B2BGFA0EE/-:
@M02034:409:000000000-BFKT7:1:1102:23458:6733 1:N:0:30
AAAGTCGAGGTGCCTAAAGTGGCAACCCAGACTAAGAATAATGTTGGTGGTGTAGAGCTTCCTGTAGCCGCATGGCGTTCGTACTTAAATATGGAACTAACCATTCCAATTTTCGCTGTCTTTAT
+
BCCCCFCCCCBCGGGGGGGGGGGHHHHGGHHGH3GGHHHH5BGGHHHFGGFFGGGFHHHHHHHHHHHHHGGGGGHHGGGGFFHHHHHGHHHHHHHHHHHGHHGHHHGGGHHHHHGGGGGGHFH4B
@M02034:409:000000000-BFKT7:1:1102:6713:6735 1:N:0:30
AAAGTCGAGGTGCCTAAAGTGGCAACCCAGACT
+
CCCCCFCBCCCCGGGGFFGGGGGHHHHGGHHGH
@M02034:409:000000000-BFKT7:1:1102:10175:6737 1:N:0:30
AAAGTCGAGGTGCCTAAAGTGGCAACCCAGACTACTCATCATGTTGGTGGTGTAGAGCTTCCTGTAGCCGCATGGCGTTCGTACTTAAATATGGAACTAACCATTCCAATTTTCGCTGTCTCTTATACACATCTCCGAGCCCACGAGACT
+
BBBBBFBBBBBBGGGGGFGGGGGHHHHGGDHGHHHHHHHHHGHHHGHFGGGFGFGGHHHHHHHHHHHHHGGGGEHGGGGGFEFGHHGHHHHHHHEFGHHHHHHHHHHHHHHHHHGGGGGGHHHHHHHHHBGHHHHBEC/>CGHGG@/DGF
@M02034:409:000000000-BFKT7:1:1102:18557:6748 1:N:0:30
AAAGTCGAGGTGCCTAAAGTGGCAACCCAGACTAAGGATACGGTTGGTGGTGTAGAGCTTCCTGTAGCCGCATGGCGTTCGTACTTAAATATGGAACTAACCATTCCAATTTTCGCTGTCTCTTATACACATCTCCGAGCCCACGAGACT
+
BBBBBFBBBBABGGGGGGGGGGGGGHHEFHHGHFHHHHHHHGGHGGGGGGGGHHGDGHHHGHHHHGHGHEEEEGHHGEGGEFHHHHHHHHGHHFHFHHHHHHHHHHHHEHHHHHGGGGGHHHHHHHHFHGFHHHHHECGDGGHGGGGGGF
@M02034:409:000000000-BFKT7:1:1102:10213:6748 1:N:0:30
AAAGTCGAGGTGCCTAAAGTGGCAACCCAGACTGCGCGTGGGGTTGGTGGTGTAGAGCTTCCTGTAGCCGCATGGCGTTCGTACTTAAATATGGAACTAACCATTCCAATTTTCGCTGTCTCTTATACACATCTCCGAGCCCACGAGACT
+
CCCCCFCCCCABGGGGGGGGGGGHHHHGGHHGHHHGGGGGGGGGGGGEGGEFGGGDGHHHHHHHGHHGHEGGGGHHEEGGGGHHHHHHHHHHHHHFHHHGHGHHHHHGHHHHHFGGGGGGHHHHFHHGFHFHHHHHEDGDGGHGGGGGGG
@M02034:409:000000000-BFKT7:1:1102:23941:6750 1:N:0:30
AAAGTCGAGGTGCCTAAAGTGGCAACCCAGACTAGTAAGAATGTTGGTGGTGTAGAGCTTCCTGTAGC
+
CCCCCFCCCCCCGGGGGGGGGGGHHHHGGHHGHB3GD5FE5BGG552B2EEA13D5A5AA5BBF5555
@M02034:409:000000000-BFKT7:1:1102:15908:6768 1:N:0:30
AAAGTCGAGGTGCCTAAAGTGGCAACCCAGACTTTTAATAATGTTGGTGGTGTAGAGCTTCCTGTAGCCGCATGGCGTTCGTACTTAAATATGGAACTAACCATTCCAATTTT
+
BBBBBFBBDBBBGGGGGGGGGGGGHHHEFEGFGGHHGHHHHGHHGHGEFGGFF3D5D5AFFHHGGFD5FEF0AEGGF>E?E?2?FGH3FDEGGB3BGCFFGCBFHFH4?F?GF
@M02034:409:000000000-BFKT7:1:1102:9521:6782 1:N:0:30
AAAGTCGAGGTGCCTAAAGTGGCAACCCAGACTAATAGGAATGTTGGTGGTGTAGAGCTTCCTGTAGCCGCATGGCGTTCGTACTTAAATATGGAACTAACCATTCCAATTTTCGCTGTCTCTTATACACATCTCCGAGCCCACGAGACT
+
A@AAAFABBBAAGGFGCGGFGFGHGFHGGHHGHGHHFGCFHFHHHHHEFDAFGBGDHFHHHGHHFHHHHGGEEGHHEEEGGEGGFHDEEGBHHG3GEHGFHFFFBGEGEGGHHHGGGGFFFEGHFGGHFHFGHHHFD>@CCGGGCCCDDG
@M02034:409:000000000-BFKT7:1:1102:19847:6783 1:N:0:30
AAAGTCGAGGTGCCTAAAGTGGCAACCCAGACTGGGAAGTGTGTTGGTGGTGTAGAGCTTCCTGTAGCCGCATGGCGTTCGTACTTAAATATGGAACTAACCATTCCAATTTTCGCTGTCTCTTATACACATCTCCGAGCCCACGAGACT
+
BBBBBFBBBBBBGGGGFGGGGGGHHHHGGGGGHHGHFGGBFGHHGECEFEGGHDF5FGDHGHHHHFGFGEGEEEGAEEEGFFGGHHHGHHHHHHE@FFHHFF?GGFGFGGFHHFEEEEEGGHHFDH3GFFG2GFHGD<DF?GHGC@CDGF
@M02034:409:000000000-BFKT7:1:1102:14850:6788 1:N:0:30
AAAGTCGAGGTGCCTAAAGTGGCAACCCAGACTCAGGCTGGTGTTGGTGGTGTAGAGCTTCCTGTAGCCGCATGGCGTTCGTACTTAAATATGGAACTAACCATTCCAATTTTCGCTGTCTCTTATACACATCTCCGAGCCCACGAGACT
+
BBBBBFBABBAAGFGGGGGGGGGGFHHGGHHGHHHHHHHHGFHHGHHEFFEGHGGBGHHHHHHHGFHGHFEFEGHHFEEGEFCGGGGBGFHHHHHHFHGFGHHHHFHHHHHHHHCEGGEFHHHHHHHHGHFHGGFGE/D@DGHGGDGGGE
@M02034:409:000000000-BFKT7:1:1102:22950:6800 1:N:0:30
AAAGTCGAGGTGCCTAAAGTGGCAACCCAGACTGCTCAGCGGGTTGGTGGTGTAGAGCTTCCTGTAGCCGCATGGCGTTCGTACTTAAATATGGAACTAACCATTCCAATTTTCGCTGTCTCTTATACACATCTCCGAGCCCACGAGACT
+
CCCCCFAAAD>>GGGGGGGGGGFHHHHGGHHGHHHHHHHHEACFFEEEEEEBGFGGHHHHHGHGHHHFHGGEEEHGGEFFFEGHHHGGGHGHHFFGHHHHGHGHGHGHDGHHHHGGGDDHHHHHGHHHHHFHHHFFFBCGGGGGGF?FGF
@M02034:409:000000000-BFKT7:1:1102:4742:6803 1:N:0:30
AAAGTCGAGGTGCCTAAAGTGGCAACCCAGACTCTGTCTAGTGTTGGTGGTGTAGAGCTTCCTGTAGCCGCATGGCGTTCGTACTTAAATATGGAACTAACCATTCCAATTTTCGCTGTCTCTTATACACATCTCCG
+
A?AAAFA?11>>FGF11BGGGFFGGGCEGFC01B1G2FF2FGHGH//BF/BAA1E2DDGGGFFHHFHEF?EEEEHGEGGFEEGGHHFHHHGGHH1BF@EFHCDF1>BF2>GHHHECG?EFF22F1F2B2B1BF11<C
@M02034:409:000000000-BFKT7:1:1102:24554:6810 1:N:0:30
AAAGTCGAGGTGCCTAAAGTGGCAACCCAGACTCAGCATCCTGTTGGTGGTGTAGAGCTTCCTGTAGCCGCATGGCGTTCGTACTTAAATATGGAACTAACCATTCCAATTTTCGCTGTCTCTTATACACATCTCCGAGCCCACGAGACT
+
AABAADAADDBBFGGFGFFGBGGHGHHGFFGECGHHHGHHFGHG5GHEFF1FHGHHHFHHHHHHHHHHHGGEEEAAEEFGG1BGGHHFBGGGHGHGHCBEGCGGHFFGGGGHGGFGEFEFHHHHEHHHHGHFHHB2?C/<CGAFF//EGF
@M02034:409:000000000-BFKT7:1:1102:22361:6817 1:N:0:30
AAAGTCGAGGTGCCTAAAGTGGCAACCCAGACTACTCATAATGTTGGTGGTGTAGAGCTTCCTGTAGCCGCATGGCGTTCGTACTTAAATATGGAACTAACCATTCCAATTTTCGCTGTCTCTTATACACATCTCCGAGCCCACGAGAC
+
AAAAAFAA?D>AGFFGGGGBGGGGHHFEFHHGHGGHFHHGGFFDFFA/A/AFHGGDGHFHHFGH1AG2GE//>EG0E?E/>E0?CGG1FG@GF1B@BFH1@>1E1B2>FBFFHBE/??<<2>BGFFD22CGH1B11?>C@@FEGGGGG?
@M02034:409:000000000-BFKT7:1:1102:4736:6821 1:N:0:30
AAAGTCGAGGTGCCTAAAGTGGCAACCCAGACTCTGTCTAGTGTTGGTGGTGTAGAGCTTCCTGTAGCCGCATGGCGTTCGTACTTAAATATGGAACTAACCATTCCAATTTTCGCTGTCTCTTATACACATCTCCGAGCCCACGAGACT
+
ABBBBFBBDBABGGGGGGGGGGGGGHHGGHHGHHHBFGGHHHGHFHEEFEGGE3F5F5FGFFHHHFDF3EE?EEG1EEEFEE2FGHHGHHFDFFBFCFHF313BFFH4FGBHD4>/EEEGHHHE4DHGHFHGHHHEF@DCCGEFF/@ADG
@M02034:409:000000000-BFKT7:1:1102:16206:6828 1:N:0:30
AAAGTCGAGGTGCCTAAAGTGGCAACCCAGACTGCGGGGAGGGTTGGTGGTGTAGAGCTTCCTGTAGCCGCATGGCGTTCGTACTTAAATATGGAACTAACCATTCCAATTTTCGCTGTCTCTTATACACATCTCCGAGCCCACGAGACT
+
CCCCCFCCCBBBGGGGGGGGGGGHHHHGGHHGHHHGGGGGGGGGHGGGGGFFHFGBGHHGHHHHHHHHHGGGFFHGGEGGFEFHHHHGHHHGHHHFFFFFGHHHHHHFHHHHHHGGGGGHHHHHFHHHHGGHHHHHEFGCCEGFGGGGGF
@M02034:409:000000000-BFKT7:1:1102:12052:6832 1:N:0:30
AAAGTCGAGGTGCCTAAAGTGGCAACCCAGACTAATAATTCTGTTGGTGGTGTAGAGCTTCCTGTAGCCGCATGGCGTTCGTACTTAAATATGGAACTAACCATTCCAATTTTCGCTGTCTCTATACACATCTCCGAGCCCACGAGACTA
+
BBBBBFBBBDAAGGGGGGGGGGGHGHHGGHHGHHHHHHHHHHHHHHHGGGGFHGGBGHHHHHHGGHHDGFGEEEHFEEFGFFGHHHGFHHHHHHHHHHGEFGHHHHHHHHHHHHGGGGEHGFHGHHEHFFGGHGFECDGBFHGGGGGGHD
@M02034:409:000000000-BFKT7:1:1102:19012:6843 1:N:0:30
AAAGTCGAGGTGCCTAAAGTGGCAACCCAGACTAATAAGAATGTTGGTGGTGTAGAGCTTCCTGTAGCCGCATGGTGTTCGTAC
+
BBBBBFBBBBBAFGGGCGGGGGGHHHHGGGCFC3F55AF55BGHFHAAA2BAA3D5D53A5BFBG5D5FEEAEEB5BB>BE12?
@M02034:409:000000000-BFKT7:1:1102:15001:6862 1:N:0:30
AAAGTCGAGGTGCCTAAAGTGGCAACCCAGACTTTGTTTGGTGTTGGTGGTGTAGAGCTTCCTGTAGCCGCATGGCGTTCGTACTTAAATATGGAACTAACCATTCCAATTTTCGCTGTCTCTTATACACATCTCCGAGCCCACGAGACT
+
AAAAAFAA@D>AFGGGGGGGGDFEGHH0FEFECGFGEEFH//AAA/AFFCAFFHG2DGGHGHHFGBF2FAEGEGHHGGGAEFEEHGHD1FBGEFB1FGH1GHHHHHHHDGGHHHGGGFADGHHFHHFDBCDHFGGHC/C>>FGEC/@<AG
@M02034:409:000000000-BFKT7:1:1102:23358:6864 1:N:0:30
AAAGTCGAGGTGCCTAAAGTGGCAACCCAGACTGAGAATAATGTTGGTGGTGTAGAGCTTCCTGTAGCCGCATGGCGTTCGTACTTAAATATGGAACTAACCATTCCAATTTTCGCTGTCTCTTATACACATCTCCGAGCCCACGAGACT
+
BBBBBFBBBBAAGGGGGGGFGGGHGGHAFHHGHHHHHHHHHHHHHHHEFEEFHFHFHHHHHGHHHHHHHGGFEEHFFEGFFEHHHHHGHHHHHHHHHHHGHHHHHHFGHHHHHFFGGGGGHGHHGHHGFHBHHGHFDCGBCFHGF/AAFF
@M02034:409:000000000-BFKT7:1:1102:17269:6865 1:N:0:30
AAAGTCGAGGTGCCTAAAGTGGCAACCCAGACTTCGGTGCAGGTTGGTGGTGTAGAGCTTCCTGTAGCCGCATGGCGTTCGTACTTAAATATGGAACTAACCATTCCAATTTTCGCTGTCTCTTATACACATCTCCGAGCCCACGAGACT
+
BBBBBFB?@DBBGFFGFGGGGCGFHHHDGHHGHHHGGGAEFDAGFHEGEDEFGHHDFHHHFHHGGGHFHEEEEGHHGFGGAECGGHGDHHHHGHGFHHHFFHHHHHGHDGGHHFEGGGFBBGHHFHD22FFGHHGBC/C@CGHGG@CDGB
@M02034:409:000000000-BFKT7:1:1102:19956:6872 1:N:0:30
AAAGTCGAGGTGCCTAAAGTGGCAACCCAGACTAATAGTCGTGTTGGTGGTGTAGAGCTTCCTGTAGCCGCATGGTGTTCGTACTTAAATATGGAACTAACCATTCCAATTTTCGCTGTCTCTTATACACATCTCCGAGCCCACGAGACT
+
BBBBBFBBBBBBGGGGGGGGGGGHHHHGGCFGFHHGFHHFEFEHGHE221BAA3D555ABAFG5B5EDFEE0B?B551BFE?2FE4G3@BB4B333B3FH313BFDG4BF?G44/?E//B4BF444?FGCG2GFG2C/CFFFHG@<@<AG
@M02034:409:000000000-BFKT7:1:1102:11935:6879 1:N:0:30
AAAGTCGAGGTGCCTAAAGTGGCAACCCAGACTCATTATGATGTTGGGGGTGTAGAGCTTCCTGTAGGCGCATGGCGTTCGTACTTAAATATGGTACTAACCATTCCAATTTTCGCTGTGTCTTATACACAT
+
A>AA>DAADDAAFG11FDFADB0GHHAEAHHCGHHH2GHH2GHFBGG/AEAAAEG21A1B1FGFB2F11E@/>>F0E?/??/>?/DG1F2B2B>2B2B2D1>1BB>F2B1FF2B>?/BE0BBBB2B2>B11<
@M02034:409:000000000-BFKT7:1:1102:14764:6879 1:N:0:30
AAAGTCGAGGTGCCTAAAGTGGCAACCCAGACTCCTCCGCAGGTTGGTGGTGTAGAGCTTCCTGTAGCCGCATGGCGTTCGTACTTAAATATGGAACTAACCATTCCAATTTTCGCTGTCTCTTATACACATCTCCGAGCCCACGAGACT
+
BCBCCFDCCBABGGGGGGGGGGGHHHHGGHHGHHHHHHGGGGGHHHGFGGEFHHHFHHHHHHHHHGHHHGGEEEHHGGGGEFGHHHHFHHGHHHHBFGHFHHHHHHHHHHHHHHGGGGGHHHHHHHHHGHFGGHGHEFGCFGHGGGGGGH
@M02034:409:000000000-BFKT7:1:1102:12403:6887 1:N:0:30
AAAGTCGAGGTGCCTAAAGTGGCAACCCAGACTGTTGGTTCTGTTGGTGGTGTAGAGCTTCCTGTAGCCGCATGGCGTTCGTACTTAAATATGGAACTAACCATTCCAATTTTCGCTGTCTCTTATACACATCTCCGAGCCCACGAGACT
+
CCCCCFCCCCCCGGGGGGGGGGGHHHHGGHHGHH3G32EG53DGHHHGGGGGHHGFGHHHHHHHHHHHHGGGEGHGGEGGGGHHHHHHGHHHHHFGHHHHHHFGHHHHHHHHHHGGGGEHHHHHHHHFHHGHHHHFGDGGGGHGGCGGGH
@M02034:409:000000000-BFKT7:1:1102:15633:6888 1:N:0:30
AAAGTCGAGGTGCCTAAAGTGGCAACCCAGACTCTTAATGCGGTAAGTGGTGCAGAGGTCCCTGTAGCCGCAT
+
>3A?3BA3A>2>BGGFGGGGGFFFGGFEGDGABFHFGDFB52AA22BA5AB133D511A23B33FFFB3BE0B
@M02034:409:000000000-BFKT7:1:1102:11955:6889 1:N:0:30
AAAGTCGAGGTGCCTAAAGTGGCAACCCAGACTCATTATGATGTTGGTGGTGTAGAGCTTCCTGTAGCCGCATGGCGTTCGTACTTAAATATGGAACTAACCATTCCAATTTTCGCTGTCTCTTATACACATCTCCGAGCCCACGAGACT
+
BBBBBFBBBBAAGGGGFGGGGGGHFHGGGEDFHFFF5DFFHHHHGHHGGGGFGFHEGHHEGBGFEGFHHGGGGGHHGGGGGEGHEHFGFHGGHFB3FCDGHH3BFGHHFHHHHFCGG?EHHGHHEGFGFGGHFHHHG?B@@GHGGFGGD?
@M02034:409:000000000-BFKT7:1:1102:12208:6897 1:N:0:30
AAAGTCGAGGTGCCTAAAGTGGCAACCCAGACTGATACGAGGGTTGGTGGTGTAGAGCTTCCTGTGGCCGCATGGCGTTCGTACTTAAATATGGAACTAACCATTCCAATTTTCGCTGTCTTTATACACATCTCCGAGCCCACGAGACTA
+
CCCBBFCBDBBCGGGGGFGGGGGGGGHGGHHGHGHHHHGGGGGEGGGEFGGGHFFAEAGGHHHHH3B?FEGGGEHGFEGFFFFGHHHFHHGFGHDEFFFHFFHHHHHGHHHHHHGGGGDHHHHHHGFGGFGGGFGDBDGFE/<DGCGGHB
@M02034:409:000000000-BFKT7:1:1102:8706:6900 1:N:0:30
AAAGTCGAGGTGCCTAAAGTGGCAACCCAGACTGTTCCGCCGGTTGGTGGTGTAGAGCTTCCTGTAGCCGCATGGCGTTCGTACTTAAATATGGAACTAACCATTCAATTTTCGCTGTCTCTTATACACATCTCCGAGCCCACGAGACTA
+
BBBBBFBABBAAFGGGCFGFGGGHHHHGGHHGHHHHHHGGGGGFGGGEFGEFHHGDGGHHHHHFHFHGHGGEEEHGFEGGEEFGHHHGHHHHHHGHHHHGHHHHHHGFHHHHHGFGGCGHHHHHH2GHFGFHHGFC/A@@FHGG?GGGHD
@M02034:409:000000000-BFKT7:1:1102:9083:6909 1:N:0:30
AAAGTCGAGGTGCCTAAAGTGGCAACCCAGACTACGCCTCATGTTGGTGGTGTAGAGCTTCCTGTAGCCGCATGGCGTTCGTACTTAAATATGGAACTAACCATTCCAATTTTCGCTGTCTCTTATACACATCTCCGAGCCCACGAGAC
+
CCCCCFCCCCCCGGGGGGGGGGGHHHHGGHHGHBH2FGAE3FGHHHHGGGGGHHHFGHHHHHHHHHHHHGGGGGHHGGGGGGHHHHHHHHHHHGGHHHHGHHHHHHHHGHHHHHGGGGGHHHHHGHGHHHHHHHHHG?FFGGHGG@FGG
@M02034:409:000000000-BFKT7:1:1102:10220:6909 1:N:0:30
AAAGTCGAGGTGCCTAAAGTGGCAACCCAGACTAATAAGCAGGTTGGTGGTGTAGAGCTTCCTGTAGCCGCATGGCGTTCGTACTTAAATATGGAACTAACCATTCCAATTTTCGCTGTCTCTTATACACATCTCCGAGCCCACGAGACT
+
CCCCCFCBCCBCGGGGGGGGGGGHHHHGGHHGHHHHHHHHHHHHHHGGGGGGHGGDGHHHHHHHHHHHHEGFEFHGGGGFFGFHHHHHHHGHHEGFHHHGHHHHGHHHHHHHHHGGGGGHHGHHHHHHHHFHHHGHGGGCGGHGGFGGGH
@M02034:409:000000000-BFKT7:1:1102:22333:6909 1:N:0:30
AAAGTCGAGGTGCCTAAAGTGGCAACCCAGACTAATAATACGGTTGGTGGTGTAGAGCTTCCTGTAGCCGCATGGCGTTCGTACTTAAATATGGAACTAACCATTCCAATTTTCGCTGTCTCTTATACACATCTCCGAGCCCACGAGACT
+
CCCCCFBABCCCGGGGGGGGGGGGHGHGFHHGHHHHHHHHHHGHGGGGGGGGHHGBGHHHHGHHGHHHHGGGGEHFEEFFEEGHHHHGHHHHHHHGHHHHHHHHHHHHHHHHHHGGGCFHHHHHGHGGGHHHHHHGE@C@CGHGGFGGGH
@M02034:409:000000000-BFKT7:1:1102:10377:6912 1:N:0:30
AAAGTCGAGGTGCCTAAAGTGGCAACCCAGACTTATCAGCCGGTTGGTGGTGTAGAGCTTCCTGTAGCCGCATGGCGTTCGTACTTAAATATGGAACTAACCATTCCAATTT
+
BBBBBFAB3>AAGGGGCGGGGGFHHHHGGFEFH5FADBDAG22FFG?AC1EFGGHEHHHHHHHHHHFHHGG?EGHHGDEFGGHHHH4BGH4FGD3FFHFEFHFHFHHH4FGH
@M02034:409:000000000-BFKT7:1:1102:7830:6916 1:N:0:30
AAAGTCGAGGTGCCTAAAGTGGCAACCCAGACTGGGGTGGGGGTTGGTGGTGTAGAGCTTCCTGTAGCCGCATGGCGTTCGTACTTAAATATGGAACTAACCATTCCAATTTTCGCTGTCTCTTATACACATCTCCGAGCCCACGAGACT
+
BBBBBFBBBBBBGGGGFGGGGGGHHHHGGHHGHHFHGEEEGGGGGGGFGGGGEFHFHHHHHHHHHHHFHGGGGGHHGEGGGGHHHHGGHHHHHHHGFHFHHFFHHHFHHHHHHFGGGGFGHHHHFHHHHHHHGHHFGCGCGGGGGGGCDD
@M02034:409:000000000-BFKT7:1:1102:24794:6920 1:N:0:30
AAAGTCGAGGTGCCTAAAGTGGCAACCCAGACTGCTACGCGGGTTGGTGGTGTAGAGCTTCCTGTAGCCGCATGGCGTTCGTACTTAAATATGGAACTAACCATACCAATTTTCGCTGTCTCTTATACACATCTCCGAGCCCACGAGACT
+
CCCCCFCCCCCCGGGGGGGGGGGHHHHGGHHGHHHHHHG?EEFEFEEAA>EFF@GD5BGGDGGHG4G@BEF@EEG1>>>FF>BFCFG3??FGF?B?FHHGC02FG2FFFGHHHDCCEEDHFHHHEHFGFGFFGHHFC>DGCFGFGGCD?D
@M02034:409:000000000-BFKT7:1:1102:20873:6922 1:N:0:30
AAAGTCGAGGTGCCTAAAGTGGCAACCCAGACTAGTGGTCGGGTTGGTGGTGTAGAGCTTCCTGTAGCCGCATGGCGTTCGTACTTAAATATGGAACTAACCATTCCAATTTTCGCTGTCTCTTATACACATCTCCGAGCCCACGAGACT
+
BBBBBFBBBBAAGGGGGGGGGGGHHHHGGHHGHHHHHHGHGGGHFFGGGGGFHFHFGHHHHHHHGHHHHGGGGEHGGEGGFFHHHHGGGHHHHHGHHFHHHHHHHHHHHHHHHHGGGGGHHHHHHHGHGGEHHHFHECGCCFHGGGGGGF
@M02034:409:000000000-BFKT7:1:1102:10575:6933 1:N:0:30
AAAGTCGAGGTGCCTAAAGTGGCAACCCAGACTCAGAATACTGTTGGTGGTGTAGAGCTTCCTGTAGCCGCATGGCGTTCGTACTTAAATATGGAACTAACCATTCCAATTTTCGCTGTCTCTTATACACATCTCCGAGCCCACGAGACT
+
BBBBBFBBBBBBGGGGGGGGGGGGHHHGGHHGHHHHHHHHHHHHHHGGGGGGHGHFDHHHHHHHHHHGGEGFEGHHGGGGEEGHHHHHEGGHHHGHHHHHHHHHHHGHEGHHHHGGGGGGHHHHHHHHHHFHHHHFFCCBGGHGGDGGGF
@M02034:409:000000000-BFKT7:1:1102:12185:6937 1:N:0:30
AAAGTCGAGGTGCCTAAAGTGGCAACCCAGACTACGCCTATTGTTGGTGGTGTAGAGCTTCCTGTAGCCGCATGGCGTTCGTACTTAAATATGGAACTAACCATTCCAATTTTCGCTGTCTCTTATACACATCTCCGAGCCCACGAGACT
+
DDCCDFCCDDCCGGGGGGGGGGGHHHHGGHHGHG3FAFFGFGHHHHHGGGGFGHHFGHHHHHHHHHHHHGGGGGHHGGGGGFHHHHHHHHHHHHHHGHHHHHHHHHHHHHHHHHGGGGGHHHHHHHHHHHHHHHFHGCCFGGHGGFGGG=
@M02034:409:000000000-BFKT7:1:1102:15334:6940 1:N:0:30
AAAGTCGAGGTGCCTAAAGTGGCAACCCAGACTGTTGCTAATGTTGGTGGTGTAGAGCTTCCTGTAGCCGCATGGCGTTCGTACTTAAATATGGAACTAACCATTCCAATTTTCGCTGTCTCTTATACACATCTCCGAGCCCACGAGACT
+
BBBBBBAA@DAAFA5FGGGGFDFHGHHGGDHGHCDFGFH5FGFFF5GFAEEFGGGDFFGFFGGDGFFHGGCEGEHGGGGFEFGHHFFBGHHFGHHFHHFGHHHHHHFFGG3GFFEFGGFHFHGHEGHHFGDFGHHDC/</<CGEGCCFDG
@M02034:409:000000000-BFKT7:1:1102:8299:6940 1:N:0:30
AAAGTCGAGGTGCCTAAAGTGGCAACCCAGACTACTAATAATGTTGGTGGTGTAGAGCTTCCTGTAGCCGCATGGCGTTCGTACTTAAATATGGAACTAACCATTCCAATTTTCGCTGTCTCTTATACACATCTCCGAGCCCACGAGACT
+
AAABAFA?DD2>FFGGGGGBFGGHFGHGGHHGFGHCGFHHHHHHHHG22EEFHFGFHGBCGGHHHFHBGGFCGFHGFEFEGGFEHHFFGGFGH33@F3EC@G3GHGHGDGFHFHGGGFED4FBGFFGGGFD2F3D2?/B><FCECGGGC<
@M02034:409:000000000-BFKT7:1:1102:18875:6942 1:N:0:30
AAAGTCGAGGTGCCTAAAGTGGCAACCCAGACTCAGATGCCGGTTGGTGGTGTAGAGCTTCCTGTAGCCGCATGGCGTTCGTACTTAAATATGGAACTAACCATTCCAATTTTCGCTGTCTCTTATACACATCTCCGAGCCCACGAGACT
+
DDDDCFCCCCBCGGGGGGGGGGGHHHHGGHHGHHHGFDGHHGGGGGGFFGGFHGGEGHHHHHHHHHHHHGGGGGHHGGGGGGHHHHHHHHHHHHHHHHHFHHHHHHGHHHHHHHGGGFGHHHHHHHHHGHGHHHHHGCGCGGHGGGGGGG
@M02034:409:000000000-BFKT7:1:1102:11531:6948 1:N:0:30
AAAGTCGAGGTGCCTAAAGTGGCAACCCAGACTCATCGGGAGG
+
>3AA3B3A@?AAFBGBFB4BBFAGFD4AFGE2BFA55AA?AEE
@M02034:409:000000000-BFKT7:1:1102:8926:6949 1:N:0:30
AAAGTCGAGGTGCCTAAAGTGGCAACCCAGACTGAGTTTGAGGTTGGTGGTGTAGAGCTTCCTGTAGCCGCATGGCGTTCGTACTTAAATATGGAACTAACCATTCCAATTTTCGCTGTCTCTATACACTCTCCGAGCCCACGAGACTAA
+
CCCCCFCCCBCCGGGGGGGGGGGHHHHGGHHGHHFGBGGGHGHHHHGFFGFGHHGFGHHHHHHHHHHHHGGCGGHHGGGGGGHHHHHHHHHHHHBGHHHHHHHGHHGGHHHHHHGGGGGHHGHGHFHHHHFHHBF?DGCGFFGCFGFHF<
@M02034:409:000000000-BFKT7:1:1102:18886:6956 1:N:0:30
AAAGTCGAGGTGCCTAAAGTGGCAACCCAGACTCATTCGCCGGTTGGTGGTGTAGAGCTTCCTGTAGCCGCATGGCGTTCGTACTTAAATATGGAACTAACCATTCCAATTTTCGCTGTCTCTTATACACATCTCCGAGCCCACGAGACT
+
CCCCCFCCCCAAGGGGGGGGGGGHHHHGGHHGHHHHHHHGGGGGGGGGGGGFHGGAGHHHHHHHGHHHHGGGGGHHGFGGGGFHHHHGFHHHHFFHHHHHHHHHHHHGHHHHHFGGGGGFHHHHGHFGHHDHHHHGGDC?GGEGCFGGGH
@M02034:409:000000000-BFKT7:1:1102:12949:6958 1:N:0:30
AAAGTCGAGGTGCCTAAAGTGGCAACCCAGACTCAGAATCATGTTGGTGGTGTAGAGCTTCCTGTAGCCGCATGGCGTTCGTACTTAAATATGGAACTAACCATTCCAATTTTCGCTGTCTCTTATACACATCTCCGTGCCCACGAGACT
+
BBABAFBBBBABCGBGGGFDGBDFFDGEFHDFFHHHCGHFB5A5GHHFC2ABFBD5DGHHHGHHFHFGHE?0EEFFE>EFEECFHHFFGF4GHFFHHHGEF1FBDDFFHHHHFGEFG?/FHHHHHBFG?31B?F1B?/?A<0@FDCGDDG
@M02034:409:000000000-BFKT7:1:1102:6050:6962 1:N:0:30
AAAGTCGAGGTGCCTAAAGTGGCAACCCAGACTACGAGGAATGTTGGTGGTGTAGAGCTTCCTGTAGCCGCATGGCGTTCGTACTTAAATATGGAACTAACCATTCCAATTTTCGCTGTCTCTTATACACATCTCCGAGCCCACGAGACT
+
AAABBFBBBBBBGGGGGFGGGGGGGHHGGHHGHHHFEGGEGGHGHHHGGGEFG3DADDHGGHHHFGGGFEEEEEGBEEEFFEFGHHHFFFGHHHF3FHHHFFFGFGFDGGGHHGGGGGFHHGHHFHHGGBGFHFGH?<C<BFHGGGG/CG
@M02034:409:000000000-BFKT7:1:1102:26305:6965 1:N:0:30
AAAGTCGAGGTGCCTAAAGTGGCAACCCAGACTCCTCCGCTTGTTGGTGGTGTAGAGCTTCCTGTAGCCGCATGGCGTTCGTACTTAAATATGGAACTAACCATTCCAATTTTCGCTGTCTCTTATACACATCTCCGAGCCCACGAGACT
+
ABCCBFCCCCABGGGGFGGGGGGHHHHGGHHGHHHHHHGGGGGHHHHGGGGFHGHGHHHHHGHHHHHHHGGGGEHGEEGFEGHHHHHFHHGFHFEFGFFHHHHHFHHHHHHHHDFGGGGHHHHHGHFHGGEFFHHHG?FBCGGGGFGGGD
@M02034:409:000000000-BFKT7:1:1102:11528:6965 1:N:0:30
AAAGTCGAGGTGCCTAAAGTGGCAACCCAGACTCATCGGGAGGTTGGTGGTGTAGAGCTTCCTGTAGCCGCATGGCGTTCGTACTTACATATGGAACTACCCATTCCACTTTTCGCTGTCTCTTATCCACATCTCCGCGCCCAC
+
BBBBBFBABBBBGGGFGFGGGGGF4GGE2GCFHHFGHHGFEFGGHGGGGGGGHGGDEGHHHHHHH5FFHGG0BEHHGGGGEG2?FH433B@FDB33BF33BG3BGHHB3BFGHG@AG/?2FFHH3B3B3B2@CFFD?/<<<C/F
@M02034:409:000000000-BFKT7:1:1102:9851:6969 1:N:0:30
AAAGTCGAGGTGCCTAAAGTGGCAACCCAGACTGGGGGTCAGGTTGGTGGTGTAGAGCTTCCTGTAGCCGCATGGCGTTCGTACTTAAATATGGAACTAACCATTCCAATTTTCGCTGTCTCTTATACACATCTCCGAGCCCACGAGACT
+
BBBBBFBBBDBBCGGDGGGFGGGHHHHGGHHGHHFGEEG?GHHHHFGFAAEECEF5DAEFFGHHHFF5EEF/EEF1EEGGF>2FFGHGBGHHFD33B?GGE?3BGGHBGGFHFFF?DFDHBGGG?FDFF222FGGDCCGFGGHGGCGGGG
@M02034:409:000000000-BFKT7:1:1102:11961:6978 1:N:0:30
AAAGTCGAGGTGCCTAAAGTGGCAACCCAGACTCAGAATCATGTTGGTGGTGTAGAGCTTCCT
+
AAAB3B>A@>>?BFGGG4BBFGGFFHFEFHDFHHHHFBDDFHFF5DGE22E113F55AGG535
@M02034:409:000000000-BFKT7:1:1102:15839:6979 1:N:0:30
AAAGTCGAGGTGCCTAAAGTGGCAACCCAGACTGAGACTAATGTTGGTGGTGTAGAGCTTCCTGTAGCCGCATGGCGTTCGTACTTAAATATGGAACTAACCATTCCAATTTTCGCTGTCTCTTATACACATCTCGAGCCCACGAGACGG
+
CCCCCFCCBBCCGGGGGGGGFGGHHHHGGHHGH33B53G3FGDHHHGFGGGGHHHGHHHHHHHHHHHHHGGGGGHHGGGGGGHHHHHGHHHHHHFHGHHHHHHHHHGHHHHHHFGGGGGHHGHHHHHHHHHHHHHH2?/BGGGFC@DA/?
@M02034:409:000000000-BFKT7:1:1102:19141:6984 1:N:0:30
AAAGTCGAGGTGCCTAAAGTGGCAACCCAGACTTCGCGTGGTGTTGGTGGTGTAGAGCTTCCTGTAGCCGCATGGCGTTCGTACTTAAATATGGAACTAACCATTCCAATTTTCGCTGTCTCTTATACACATCTCCGAGCCCACGAGACT
+
A1AAAFAADDAAGGGG1AFGGGCCGGFGGHHGHDGGGGGGGHG/AGHEFFGGCHHADGHHHHHHHGHBGEEEGGHFGGGEEEGHHFGEHGGHHHFHFHHHHHFGHFFGGFHHHBEEFGEFH2FHBGBD>F1CFFF<C/C/@EHGGACGGE
@M02034:409:000000000-BFKT7:1:1102:13653:6987 1:N:0:30
AAAGTCGAGGTGCCTAAAGTGGCAACCCAGACTTATAAGTCTGTTGGTGGTGTAGAGCTTCCTGTAGCCGCATGGCGTTCGTACTTAAATATGGAACTAACCATTCCAATTTTCGCTGTCTCTTATACACATCTCCGAGCCCACGAGACT
+
CCDDDFCCDDCCGGGGGGGGGGGHHHHGGHHGHHHHHHHGHHHHHHHGFGGGHHGFGHHHHHHHHHHHHGGFGGHHGGGGFEBGHHHGHHHGHHHHGGHHHHHHHHHHHHHHHHGGGGGHGHHHHHHHHHFHGHHGFDCCCGHGGGGGGH
@M02034:409:000000000-BFKT7:1:1102:5051:6991 1:N:0:30
AAAGTCGAGGTGCCTAAAGTGGCAACCCAGACTAGTCGTCCGGTTGGTGGTGTTGAGCTTCCTGTAGCCGCATGGCGTTCGTACTTAAATATGGAACTAATTATTCCAATTTTCGCTGTCTATTATACA
+
BBBBBFBBBDAAFGGGGGGGGGGFHHHEGFH233BGBEF2EEEGA00BAAEFF1B5B3DC5BDGEBF53?E/B>11>?E1E1B1?BB3BBFEG333FGHF444B44?44B3B?4</?<?122B2?F22B
@M02034:409:000000000-BFKT7:1:1102:11948:6992 1:N:0:30
AAAGTCGAGGTGCCTAAAGTGGCAACCCAGACTCAGAATCATGTTGGTGGTGTAGAGCTTCCTGTAGCCGCATGGCGTTCGTACTTAAATATGGAACTAACCATTCCAATTTTCGCTGTCTCTTATACACATCTCCGAGCCCACGAGACT
+
ABABBFCCCCACGGGGGGGGGGGHHHHGGHHGHHHHHHHHHHHHHHHGGGFFHHHFHHHHHHHHHGHGHGGGGEHGGGGGGFHHHHHGHHHGHHHHHHHHHHGHHHGHHHHHHHGGGGGGHHHHHHHHGHFHHHHHFGGFGGHGGGGGGH
@M02034:409:000000000-BFKT7:1:1102:7154:6999 1:N:0:30
AAAGTCGAGGTGCCTAAAGTGGCAACCCAGACTCGTTGTCAGGTTGGTGGTGTAGAGCTTCCTGTAGCCGCATGGCGTTCGTACTTAAATATGGAACTAACCATTCCAATTTTCGCTGTCTCTTATACACATCTCCGAGCCCACGAGACT
+
BBBBBFABBBABGGGGGGGGGGGHHHHGGHGGHFFHDFGG5EGFHEFFGGGGA3D555BG5FGHG5A5BEE?EEH1E?EFG?2CGHH3DGHBEF33@FGHFA3GHFFE4GHHHDEDGFEFGHFEDGHHFCHGHFDB?CC/BFHGG/DF/D
@M02034:409:000000000-BFKT7:1:1102:14046:7000 1:N:0:30
AAAGTCGAGGTGCCTAAAGTGGCAACCCAGACTAATAATTATGTTGGTGGTGTAGAGCTTCCTGTAGCCGCATGGCGTTCGTACTTAAATATGGAACTAACCATTCCAATTTTCGCTGTCTCTTATACACATCTCCGAGCCCACGAGACT
+
CCCCCFCCCCCCGGGGGGGGGGGHHHHGGHHGHHHHHHHHHHHHHHHGFGGGHGHGHHHHHHHHHHHHHGGGGGHHGGGGGGHHHHHGHHHHHGHHHHHHHHHHHHGHHHHHHHGGGGGHHHHHHHHHHFHHHHHHGGFCGGHGGFGGGD
@M02034:409:000000000-BFKT7:1:1102:22449:7011 1:N:0:30
AAAGTCGAGGTGCCTAAAGTGGCAACCCAGACTGTGCCTCCGGTTGGTGGTGTAGAGCTTCCTGTAGCCGCATGGCGTTCGTACTTAAATATGGAACTAACCATTCCAATTTTCGCTGTCTCTTATACACATCTCCGAGCCCACGAGACT
+
BBCCCFCABBCCGGGGGGGGFGGHHHHGGHHGHHHHHHHHHGGEGGGEFGEGFDFDAFGFHHHHHHGFGEEEEFHGEFGGGGHHGHHGHHHHHGFDGGFFGGGGHFGHHHHHHHEEGGGHHHHHHHGHFCF2FGDFE@FBGGHGGGGGGG
@M02034:409:000000000-BFKT7:1:1102:25879:7025 1:N:0:30
AAAGTCGAGGTGCCTAAAGTGGCAACCCAGACTGCGGCTCATGTTGGTGGTGTAGAGCTTCCTGTAGCCGCATGGCGTTCGTACTTAAATATGGAACTAACCATTCCAATTTTCGCTGTCTCTTATACACATCTCCGAGCCCACGAG
+
BCCCBFCADBCCGGGGGGGGGGGHHHHGGHHGHHHGGGGGFFGGFGGE1EGE13D5BDFEBFFGGDDD@BE>EEC1>?E1E????FHBEEHEEB33B?GG303BFDGFFGDHF?EEFE?F3GHGB?3??BG?GGGD?<BB@FHFG/>
@M02034:409:000000000-BFKT7:1:1102:14689:7027 1:N:0:30
AAAGTCGAGGTGCCTAAAGTGGCAACCCAGACTACGCCTGCTGTTGGTGGTGTAGAGCTTCCTGTAGCCGCATGGCGTTCGTACTTAAATATGGAACTAACCATTCCAATTTTCGCTGTCT
+
>3AA>DA?D@AAFG5GFABGGGCBCAFEA22FHHGGGGCHH3GAGGC2FE1A1BF5ADGH5EHDE5G5GG0>E?11EAE1?1?F1GGF3BFGHF3BFCB33?DF3??G4?B4FBEE/EE3G
@M02034:409:000000000-BFKT7:1:1102:17156:7030 1:N:0:30
AAAGTCGAGGTGCTAAAGTGGCAACCCAGACTCATGGTCATGTTGGTGGTGTAGAGCTTCCTGTAGCCGCATGGCGTTCGTACTTAAATATGGAACTAACCATTCCAATTTTCGCTGTCTCTTATACACATCTCCGAGCCCACGAGACT
+
BBBBBFBBBBAAFGFGFGFGGGGFDHGGCDFH3BFHHBFGGHHGGEEFGGGGDFBBBBFG3BGHGHH3EFEA>FFEGGGCEBFFHHEDHFGFH333FFFGF3FFFBGGGHHGGGGGGEBGGFGBGGGHHFHHHHHGG?CCACFD/CAGH
@M02034:409:000000000-BFKT7:1:1102:9032:7032 1:N:0:30
AAAGTCGAGGTGCCTAAAGTGGCAACCCAGACTCAGAATAATGTTGGTGGTGTAGAGCTTCCTGTAGCCGCATGGCGTTCGTACTTAAATATGGAACTAACCATTCCAATTTTCGCTGTCTCTTATACACATCTCCGAGCCCACGAGACT
+
B@BBBFBBD@>AFGGFGFGGGGGFFHHGGHCGGHHHHGHH5FGGGHFGGGGGGGGFGGHHFGHHGHHHHGGEEEGEFFGFGAG?GHFFFG4FEDF@GFG@FEFFGGFGFGHHHGFGGEEFHGHHGFDFB3DGFGHFEBDGGGHGGF/EGG
@M02034:409:000000000-BFKT7:1:1102:9560:7037 1:N:0:30
AAAGTCGAGGTGCCTAAAGTGGCAACCCAGACTCAGCCTCGTGTTGGTGGTGTAGAGCTTCCTGTAGCCGCATGGCGTTCGTACTTAAATATGGAACTAACCATTCCAATTTTCGCTGTCTCTTATACACATCTCCGAGCCCACGAGACT
+
BBBBBFBBBBAAGGGGGGGGGGGGHHHGGHGGHHH3F3G22BGHGHHGFGGGHHH5FFFHHHHHHHEHHGGEEFHHGGGGGGFHHH4BFG4FGBBEGFFFHHEGGGFBFGHHGHFDGFGHHHHH3FFFDGFGFDFGDFCCGGHF/<<ADF
@M02034:409:000000000-BFKT7:1:1102:20065:7039 1:N:0:30
AAAGTCGAGGTGCCTAAAGTGGCAACCCAGACTACTCCTTCGGTTGGTGGTGTAGAGCTTCCTGTAGCCGCATGGCGTTCGTACTTAACTATGGAACTAACCATTCCAATTTTCGCTGTCTCTTATACACATCTCCGAGCCCACGAGACT
+
A?AA>BAAB2>4BGGFGGGFFFFHHHGGGHHGHGHHGHHFHHGBEGGEAEEG1BGHF5EGHHHHFHFHHFG>E>FGEGGGGGGHGGHH3GFHGGHGHGFGHHFHFGF4GHHHHHGGGGGEHFHHGHFHGHGHHHEFF/B/DGHFGG/EGD
@M02034:409:000000000-BFKT7:1:1102:14686:7048 1:N:0:30
AAAGTCGAGGTGCCTAAAGTGGCAACCCAGACTACGCCTGCTGTTGGTGGTGTAGAGCTTCCTGTAGCCGCATGGCGTTCGTACTTAAATATGGAACTAACCATTCCAATTTTCGCTGTCTCTATACACATCTCCGAGCCCACGAGACTA
+
CCCCCFBCCBABGGGGGGGGGGGHHHGGGHHGHGHGGGHHHHHHHGGEFGBFGFGDGHHHHHHHGHFHHEFEGGHHGFFFEEFHHHHFGHGHHHHFHHGFGHGHHGFHHHHHHHFFGGGHHHHHH3FGHFHGHHHD<BCCFHGFGGFGHE
@M02034:409:000000000-BFKT7:1:1102:19861:7059 1:N:0:30
AAAGTCGAGGTGCCTAAAGTGGCAACACAGACTTCTTCTAGGGTTGGTGGTGTAGAGCTTCCTGTAGCCGCATGGCGTTCGTACTTAAATATGGAACTAACCATTCCAATTTTCGCTGTCTCTTATACACATCTCCGAGCCCACGAGACT
+
CBCCCFCCBBAAGGGGGGGGGGGHHHGFGHHHHHHHHHHHHHHHHGGGGGGFGGGAGHHHHHHHHHHGHFGGEGHFEFGFEFGHHHHGHHHHHGGHHHHGHHHHHHHGHHHHHHGGGGGHHHHHHHHHGGFHHHGGC/DCDGHGGFGGGG
@M02034:409:000000000-BFKT7:1:1102:20071:7060 1:N:0:30
AAAGTCGAGGTGCCTAAAGTGGCAACCCAGACTACTCCTTCGGTTGGTGGTGTAGAGCTTCCTGTAGCCGCATGGCGTTCGTACTTAAATATGGAACTAACCATTCCAATTTTCGCTGTCTCTTATACACATCTCCGAGCCCACGAGACT
+
CCCCCFCBCCBBFGGGGGGGGGGHHHHFGGHGHHHHHHHHHHGGGGGGGGGGGHGEGHHHHHHHHHHHHGGCFGHHGGGGGGHHHHHGHHHHHFGGHHHHHHHHHHHHHHHHHHGGGGGGHHHHGHHHGHFGFHGEEBGCDGHGG?DGGF
@M02034:409:000000000-BFKT7:1:1102:10727:7062 1:N:0:30
AAAGTCGAGGTGCCTAAAGTGGCAACCCAGACTTATGCGCAGGTTGGTGGTGTAGAGCTTCCTGTAGCCGCATGGCGTTCGTACTTAAATATGGAACTAACCATTCCAATTTTCGCTGTCTCTTATACACATCTCCGAGCCCACGAGACT
+
CCCCCFCCCCBCGGGGGGGGGGGHHHHGGHHGHHHHHHGGGGGHGFGEFEGGFFG5GGHHFHHHHHHFGEGEEGGGGEGGGEFHGGHDFGHFGGBBFGHHGHGGHHFFGGHHHHGGGEDHHHHHFGDDGHHGHHFBE?FGGFHGF/A/AF
@M02034:409:000000000-BFKT7:1:1102:18194:7062 1:N:0:30
AAAGTCGAGGTGCCTAAAGTGGCAACCCAGACTGGGAATAATGTTGGTGGTGTAGAGCTTCCTGTAGCCGCATGGCGTTCGTACTTAAATATGGAACTAACCATTCCAATTTTCGCTGTCTCTTATACACATCTCCGAGCCCACGAGAC
+
A3AB3BAADDAAFGGGBDGGGFFGFGHFGFGCFFHHFEFFHHGFGFHEFGEFFBFDFDGHFGHHH5FFFEEEEEHCEBECEEFGEGFBGHFHHHE@3F33@??GFGBGHGFGHDE/EGGGHFHHEFFGB2DC233B?<D>/CHE@CCC?
@M02034:409:000000000-BFKT7:1:1102:13680:7063 1:N:0:30
AAAGTCGAGGTGCCTAAAGTGGCAACCCAGACTCCGCCGCCTGTTGGTGGTGTAGAGCTTCCTGTAGCCGCATGGCGTTCGTACTTAAATATGGAACTAACCATTCCAATTTTCGCTGTCTCTTATACACATCTCCGAGCCCACGAGACT
+
AAAAAFAB@BAAGGGGGGGBGGEC4FGFGECAFGGDDEEGGGGHHHH11EEFGDG5FFHHHEHFFGHEHGGCAGHHGEGCEE1FGHHF3GFF?F3FBGHGH0GGHHHFEFHHH4@DDFDGHGHH1F22><G<FGGBD?/DCCG/@CGGGF
@M02034:409:000000000-BFKT7:1:1102:20621:7066 1:N:0:30
AAAGTCGAGGTGCCTAAAGTGGCAACCCAGACTACTCCTAAGGTTGGTGGTGTAGAGCTTCCTGTAGCCGCATGGCGTTCGTACTTAAATATGGAACTAACCATTCCAATTTTCGCTGTCTCTTATACACATCTCCGAGCCCACGAGACT
+
BBABBFBBBBBBGGGGGGGGGGGFGHHFGHHGGCHGFHGHHGHHHHGGGGEEGHF5FHHHHHHHHGHGHEGGEGHHGEFGFGHFGHHFFGFHHFFGGHHCGHHHHHHHFHHGHHGGGGFGHHHHFGD?FGFHHHFGF/CBCGEGFD??DD
@M02034:409:000000000-BFKT7:1:1102:6308:7079 1:N:0:30
AAAGTCGAGGTGCCTAAAGTGGCAACCCAGACTCTGGAGCCTGTTGGTGGTGTAGAGCTTCCTGTAGCCGCATGGCGTTCGTACTTAAATATGGTACTAACCATTCCAATTTTCGCTGTCTCTTATACACATCTCCG
+
CCCCCFCBDBCCGGGGGGGGGGGHHHHGGHHGHHHDFGHC2FHHHHG2FEGGC3D5D5BGFHHHADD5FEE>BEE1E?EFE?2?BGHFFGHHFF4@FFFHC13FF?G4?F3FF?EFFE??EHFG4BFFF2DFGGH2C
@M02034:409:000000000-BFKT7:1:1102:7656:7089 1:N:0:30
AAAGTCGAGGTGCCTAAAGTGGCAACCCAGACTTGTTCGTCTGTTGGTGGTGTAGAGCTTCCTGTAGCCGCATGGCGTTCGTACTTAAATATGGAACTAACCATTCCAATTTTCGCTGTCTCTTATACACATCTCCGAGCCCACGAGACT
+
AAAAADAADD>AGFGGG4GGGGGHHHHEFGHGHFHEFHGGEHFBG3CAF?AFGDGFHGFHHHHGFEFGHGGCGGHHGDGFGG2FGHGHHHGGHHGHFHFHHFFHHFEHGHHHFHCFGGGHHFGHFDFHHFBFGGHFF//BDEHGGCGGDF
@M02034:409:000000000-BFKT7:1:1102:14555:7103 1:N:0:30
AAAGTCGAGGTGCCTAAAGTGGCAACCCAGACTGGGCGTGGGGTTGGTGGTGTAGAGCTTCCTGTAGCCGCATGGCGTTCGTACTTAAATATGGAACTAACCATTCCAATTTTCGCTGTCTCTTATACACATCTCCGAGCCCACGAGACT
+
CCCCCFCBCCCCGGGGGGGGGGGHHHHGGHHGHHGHCGEEEEGGGGGGGGGGHHHFHHHHFHHHHHHHHGGGGGHHGGGGGEGHHHHGHHHHHHGHHHHHHHHHHHGHFHHHHHGGGGGGHHHHGHHHGHGHHHGHGCFCGGHGGGCDDF
@M02034:409:000000000-BFKT7:1:1102:14517:7108 1:N:0:30
AAAGTCGAGGTGCCTAAAGTGGCAACCCAGACTAATCATCATGTTGGTGGTGTAGAGCTTCCTGTAGCCGCATGGCGTTCGTACTTAAATATGGAACTAACCATTCCAATTTTCGCTGTCTCTTATACACATCTCCGAGCCCACGAGACT
+
CCCCCFCCCCBCGGGGGGGGGGGHHHHGGHFFGHHHHHHHHHHHHHHGGGEFHHGFHHGHHHHHHHHHHEGEEGHHGEGGGEGHHHHGHHHHHHHHGHHHHHHHHHHHHHHHHHGGGGGGHHHHHHHFFGHHHHHHFFGCFGHGGGGGGG
@M02034:409:000000000-BFKT7:1:1102:23717:7118 1:N:0:30
AAAGTCGAGGTGCCTAAAGTGGCAACCCAGACTCTTCAGTCGGTTGGTGGTGTAGAGCTTCCTGTAGCCGCATGGCGTTCGTACTTAAATATGGAACTAACCATTCCAATTTTCGCTGTCTCTTATACACATCTCCGAGCCCACGAGACT
+
ABBBBF3A?DABGGGGFGGGFGFHHHHGGHGGHHHHHHBDG?2EEAEEF1FFHHHEGFHGFHHGHFFHHGGCEGGHGGGGGFHHHHHHHHGHHBFGGHFFFHHHGHHHFHFHHGEGGEED3BDHFHGGFHHHGFFGGCGCGGHE/A@EFD
@M02034:409:000000000-BFKT7:1:1102:15028:7130 1:N:0:30
AAAGTCGAGGTGCCTAAAGTGGCAACCCAGACTCTGCCGCCGGTTGGTGGTGTAGAGCTTCCTGTAGCCGCATGGCGTTCGTACTTAAATATGGAACTAACCATTCCAATTTTCGCTGTCTCTTATACACATCTCCGAGCCCACGAGACT
+
BBCCCFCCCBACGGGGGGGGGGGHHHFFGHHGHHHGHHGGGGGGFCGEFFFFH3F5DBGHHHHHHFHGHGF?EEHFFEEFFEGHHGFFFHGHFHFGGHHHHHHHHGHDGHHHHGCDFFFFHFHHEHD>@GGHGHGFC/@ACGHGG<@EGF
@M02034:409:000000000-BFKT7:1:1102:11554:7138 1:N:0:30
AAAGTCGAGGTGCCTAAAGTGGCAACCCAGACTAATGGGCGTGGTG
+
AABBAFCBBBABGGGGFGGFGGFFGGHGGH22B33D5B222A22AF
@M02034:409:000000000-BFKT7:1:1102:19623:7140 1:N:0:30
AAAGTCGAGGTGCCTAAAGTGGCAACCCAGACTCGGAATACGGTTG
+
CCCCCFCBBDABGGGGGFGGGGGHGHHGGHHGHHCE22BG3EFH2F
@M02034:409:000000000-BFKT7:1:1102:9202:7145 1:N:0:30
AAAGTCGAGGTGCCTAAAGTGGCAACCCAGACTCATAAGCAGGTTGGTGGTGTAGAGCTTCCTGTAGCCGCATGGCGTTCGTACTTAAATATGGAACTAACCATTCCAATTTTCGCTGTCTCTTATACACATCTCCGAGCCCACGAGACT
+
BCCCCFCCCBABGGGGGGGGGGGHHHHGGHHGHHHHHHHHHGHGHHGGGGGGGGFFGHHHHHHHHHHHHGGFEGHHGGGGGGHHGHHGHHHHHHHHHHHHHHHGHHHHHHHHHHGGGGGGHHHHGHHHHHHHHHHHF/DCGGHGGGGDDH
@M02034:409:000000000-BFKT7:1:1102:8144:7148 1:N:0:30
AAAGTCGAGGTGCCTAAAGTGGCAACCCAGACTAATAAGCAGGTTGGTGGTGTAGAGCTTCCTGTAGCCGCATGGCGTTCGTACTTAAATATGGAACTAACCATTCCAATTTTCGCTGTCTCTTAT
+
A?AAAF3AD2AAGGGGGGGFGCFHHHHGGH2AEG3DGD5FFHHFGHEEA1ECCF5GFHHHGFFFBFHFHGGFGGEFFFGGE12BFB4FDGBFH3@3@3EGHHGHGH4GDGGFGHFG??EBGDGGHH
@M02034:409:000000000-BFKT7:1:1102:20612:7148 1:N:0:30
AAAGTCGAGGTGCCTAAAGTGGCAACCCAGACTCAGCATAGTGTTGGTGGTGTAGAGCTTCCTGTAGCCGCATGGCGTTCGTACTTAAATATGGAACTAACCATTCCAATTTTCGCTGTCTCTTATACACATCTCCGAGCCCACGAGACT
+
BBBBBFBBBBABGGGGGGGGGGGHHHHEGHHGHGHFGFHFFHFHHHHEGGGFF3F5FFEGHHHHHHFEGEFEEEH1E?EFFE2?FGHBGHHFFF3BFCGHHFFHDHGEGGGHHBE?FFEGDGHG?FFGGGHCGFHEE@GGGGHGG@@?EG
@M02034:409:000000000-BFKT7:1:1102:22758:7163 1:N:0:30
AAAGTCGAGGTGCCTAAAGTGGCAACCCAGACTCATAAGAATGTTGGTGGTGTAGAGCTTCCTGTAGCCGCATGGCGTTCGTACTTAAATATGGAACTAACCATTCCAATTTTCGCTGTCTCTTATACACATCTCCGAGCCCACGAGA
+
AABBAFBABDA4FGGFABGGFGGHHHHGGHHCHAFGFFDDAFGDGFHGFGEGHFGGHHHGHHHHFFHFFFGEEEFFEEEGFEHHGHGFHGHHGEEBFFEFE13GGHFFFHGHHBEDEFGFGGGFHGFHGHFFFG?FE/B@@CGGF//C
@M02034:409:000000000-BFKT7:1:1102:18510:7167 1:N:0:30
AAAGTCGAGGTGCCTAAAGTGGCAACCCAGACTTTGGGGTCGGTTGGTGGTGTTGAGCTTCCTGTAGCCGCATGGCGTTCGTACTTAAATATGGAACTAACCATTCCAATTTTTGCTGTCTCTTATACACATCTCCGAGCCCACG
+
BBA3AFABDDAAGGGGGGGGGEFFHHHDEDCACFHCBEEGCGGGE?AAF1BFG1A5A3@FGFHHFHGGHAE/>EH?EEEFE??EGGFFGHEHGFB?F?FBF0BBGHH4GGDGF1<DG?BF2FGD1?FDGBG1GGH1?/@CDEHG@
@M02034:409:000000000-BFKT7:1:1102:26111:7168 1:N:0:30
AAAGTCGAGGTGCCTAAAGTGGCAACCCAGACTCCGCCTCCTGTTGGTGGTGTAGAGCTTCCTGTAGCCGCATGGCGTTCGTACTTAAATATGGAACTAACCATTCCAATTTTCGCTGTCTCTTATACACATCTCCGAGCCCACGAGACT
+
CCCCCFCCCCBBGGGGGGGGGGGHHHHGGHHGHHHGGGGGHHHHHHHGGGGFHGGDFGHHHHHHHHHHHGGFEEHGGGGGFGGHHHHHGHGHHHHHFHGFHHHHHHHHHHHHHHGGGGGHHHHHGHHFGHHHHHGHE@D@DGGGGDGGGF
@M02034:409:000000000-BFKT7:1:1102:12161:7173 1:N:0:30
AAAGTCGAGGTGCCTAAAGTGGCAACCCAGACTCAGGGTAAGGTTGGTGGTGTAGAGCTTCCTGTAGCCGCATGGCGTTCGTACTTAAATATGGAACTAACCATTCCAATTTTCGCTGTCTCTTATACACATCTCCGAGCCCACGAGACT
+
CCCCCFCCCCCCGGGGGGGGGGGHHHHGGHHGHHHHHHCBGFGGHHGFGGGGHHHDFHHHHHHHHGHHHGGEFEHGGGGGGFGHFHHFGHHHHHHGHHHGHHHHHHHHHGHHHGGGGGGHHHHHHHGBFFHGFGHFEBCFGGHGGGGDGD
@M02034:409:000000000-BFKT7:1:1102:27075:7182 1:N:0:30
AAAGTCGAGGTGCCTAAAGTGGCAACCCAGACTCGGGCGGGTGTTGGTGGTGTAGAGCTTCCTGTAGCCGCATGGCGTTCGTACTTAAATATGGAACTAACCATTCCAATTTCGCTGTCTCTTATACACATCTCCGAGCCCACGAGACTA
+
BBAABFABBBABGGGGGGGEGDF4FEA2FFCFABFAAAEEE>EEGGF>FA?FG3B3B4@FH3GFFGEBBE/>>EHFE/E/C<0??2?1FF22FF<BGGHH101FGHHB1FFHHH/AD/<FHGGBG1DGGBCHHHHECG?@.CGD-CA.C:
@M02034:409:000000000-BFKT7:1:1102:4380:7207 1:N:0:30
AAAGTCGAGGTGCCTAAAGTGGCAACCCAGACTACTAAGAATGTTGGTGGTGTAGAGCTTCCTGTAGCCGCATGGCGTTCGTACTTAAATATGGAACTAACCATTCCAATTTTCGCTGTCTCTTATACACATCTCCGAGCCCACGAGACT
+
BB@BBF?ABBBBGGGGGGGGGGGHHHHGGEHGHHHGHGHGHFHHFHHGF2EFA3D5FHFH5FEG5DGF3EEAEEHHGEEEFFFHGFFEFFFFB333FGGGBC3BFFEFEGBGH?@AEFFFHEGFBF?442FGF3?FF/@@@FHGG@//<D
@M02034:409:000000000-BFKT7:1:1102:7415:7212 1:N:0:30
AAAGTCGAGGTGCCTAAAGTGGCAACCCAGACTTCTTGTCGGGTTGGTGGTGTAGAGCTTCCTGTAGCCGCATGGCGTTCGTACTTAAATATGGAACTAACCATTCCAATTTTCGCTGTCTCTTATACACATCTCCGAGCCCACGAGACT
+
BBBBBFBADDAAFGGGBBGGGFGHHHHEEHHGHHHHHHHHGGGHGGGEFFEFGBFBGFGHHGHHHFHBEEEEEFHEEEGFEEFGGHHGHHHHHGGHFGHHHGFHHHHHHHGHHBEEGGGHHHHHFFGHHFHGHHFFEDG@DFHGG@@<DF
@M02034:409:000000000-BFKT7:1:1102:12926:7217 1:N:0:30
AAAGTCGAGGTGCCTAAAGTGGCAACCCAGACTTCGCCTCCGGTTGGTGGTGTAGAGCTTCCTGTAGCCGCATGGCGTTCGTACTTAAATATGGAACTAACCATTCCAATTTTCGCTGTCTCTTATACACATCTC
+
>3AA>BAADDB4FF5FF4BFDBFGGHGGFFFFH5GGFGGGG2E21EEGGGGG1A5DEHHEBGGF@FGHHGGGG11F@1E?1EFHGFFGGGDGHB333FB33BBF3FFB4B3BFEGFGGFDD22F1F22BF1GBDG
@M02034:409:000000000-BFKT7:1:1102:15263:7219 1:N:0:30
AAAGTCGAGGTGCCTAAAGTGGCAACCCAGACTCTTACGGGG
+
BBBBBFBBBBBBGGGGGGGGGGGHHHHGGHFACEGHB52EGC
@M02034:409:000000000-BFKT7:1:1102:20200:7221 1:N:0:30
AAAGTCGAGGTGCCTAAAGTGGCAACCCAGACTAAGGTGGGGGTTGGTGGTGTAGAGCTTCCTGTAGCCGCATGGCGTTCGTACTTAAATATGGAACTAACCATTCCAATTTTCGCTGTCTCTTATACACATCTCCGAGCCCACGAGACT
+
BBBBBFBB@D>AF4AFGGGEGFEFFHHGEAGFHHHFFHFGGGCGEGGDFAABFEE5FHGHHGHBFHHEGEEEEEG1@>@CEEFGEHGGFFFBGBGDGHHFFFGHBFGHEHHEHHGGGGGGHBHHHHGHGFFHGHHF?@CCCFHGG?DGGF
@M02034:409:000000000-BFKT7:1:1102:13213:7221 1:N:0:30
AAAGTCGAGGTGCCTAAAGTGGCAACCCAGACTCGTTCTGATGTTGGTGGTGTAGAGCTTCCTGTAGCCGCATGGCGTTCGTACTTAAATATGGAACTAACCATTCCAATTTTCGCTGTCTCTTATACACATCTCCGAGCCCACGAGACT
+
CCCCCFBBBBBCGGGGGGGGGGGHHHHGGHFGHHGHGHGHFGHHHHH2AAEEA3FBBBGGGGHHHFGFFEG>EEFAEEFFE?BGHHH3FGHHHF@3FGHGBFGFGFHE4FGHHFEGFEFGFHHHFGH?BGGGHHH2CCGFGGHGG@CDGE
@M02034:409:000000000-BFKT7:1:1102:4371:7222 1:N:0:30
AAAGTCGAGGTGCCTAAAGTGGCAACCCAGACTACTAAGAATGTTGGTGGTGTAGAGCTTCCTGTAGCCGCATGGCGTTCGTACTTAAATATGGAACTAACCATTCCAATTTTCGCTGTCTCTTATACACATCTCCGAGCCCACGAGACT
+
AAAA>FABBBBBGGGGGGGGGGGHHHHGGHHGHHHHHHHHHHHHGHHGGGGFHHHFHHHHHHHHFHHFHFGGGGGCEEGGGFHHHHHEHHHHHHGGHGHHHHHGHHFHHHGHHHGGGGGHHHHHGGGHFHHHHHFHGGGDDGHGGGGGGG
@M02034:409:000000000-BFKT7:1:1102:18580:7230 1:N:0:30
AAAGTCGAGGTGCCTAAAGTGGCAACCCAGACTGTGAC
+
CCCCCFABBCBBGGGGGGGGGGGHHHHGGH22G3BF5A
@M02034:409:000000000-BFKT7:1:1102:12920:7235 1:N:0:30
AAAGTCGAGGTGCCTAAAGTGGCAACCCAGACTTCGCCTCCGGTTGGTGGTGTAGAGCTTCCTGTAGCCGCATGGCGTTCGTACTTAAATATGGAACTAACCATTCCAATTTTCGCTGTCTCTTATACACATCTCCGAGCCCACGAGACT
+
CCCCCFABBCAAGGGGGGGGGGGHHHHGGHGGHHHGGGGGHEGEEGGGGGGFHHHHHHHHHHHHHHHHHGGGGGHHGFGGGFGHHHHHHHHHHHHHGHHHHHHHHHHHHHHHHHGGGGGHHFFHGGFHGFFHFHGHGGCCGGGGG/-DDF
@M02034:409:000000000-BFKT7:1:1102:18559:7250 1:N:0:30
AAAGTCGAGGTGCCTAAAGTGGCAACCCAGACTTCGCCGCGGGTTGGTGGTGTAGAGCTTCCTGTAGCCGCATGGCGTTCGTACTTAAATATGGAACTAACCATCCAATTTTCGCTGTCTCTTATACACATCTCCGAGCCCACGAGACTA
+
CCCCBFBBCCABGGGGGGGGGGGHHHHGGHHGHHHGGGGGGGGGGGGEFGFGHEF@BEHHHHHHHHFHHFFEEFHHGEGGEEBGFHHFHGHHHEEFCHHFHFGFGG22?FHHFGDEGDHHHHHHG1GFGD?GHHHGCFGGGHGG-CCDGC
@M02034:409:000000000-BFKT7:1:1102:10535:7256 1:N:0:30
AAAGTCGAGGTGCCTAAAGTGGTAACCCAGACTAATAAGAATGTTGGTGGTGTAGAGCTTCCTGTAGCCGCATGGCGTTCGTACTTAAATATGGAACTAACCATTCCAATTTTCGCTGTCTCTTATACACATCTCCG
+
BBBBBFBBBBAAGGGGGGGGGG5FFHHHGHEGHHGHHGHGHHGHHHAEGGGFHEHBGFHHFGHHGGHGFEE0EGFFEEEEFECHHHHGFHHHHFBGGHHHHHHGHGBFDGHHH4EAFGEGHFGHEG4GGHFFGHH2<
@M02034:409:000000000-BFKT7:1:1102:19860:7258 1:N:0:30
AAAGTCGAGGTGCCTAAAGTGGCAACCCAGACTCCGACTGAGGTTGGTGGTGTAGAGCTTCCTGTAGCCGCATGGCGTTCGTACTTAAATATGGAACTAACCATTCCAATTTTCGCTGTCTCTTATACACATCTCCGAGCCCACGAGACT
+
CCCCCFCBCCCBGGGGGFGGGGGHHHHGGHGGHHHGGGEGGHGGHHGFFGEFGGGAFGHHHHHHHFHGHGGEFGHGGEGFGEGHHHHGGGHGHHHGFGHHGHEGHHHHHGHHH4EEEGGGHGHHHHHHEFFEHHF2?BFCCGHGGGFEGH
@M02034:409:000000000-BFKT7:1:1102:6152:7258 1:N:0:30
AAAGTCGAGGTGCCTAAAGTGGCAACCCAGACTTC
+
?AABADAAB?AAGGGFGGEAGFFFGHHGGHHC355
@M02034:409:000000000-BFKT7:1:1102:21301:7260 1:N:0:30
AAAGTCGAGGTGCCTAAAGTGGCAACCCAGACTAGTA
+
BBBBBFBBBBBBGGGGGGGGGGGHHHHGGH22BG355
@M02034:409:000000000-BFKT7:1:1102:15160:7262 1:N:0:30
AAAGTCGAGGTGCCTAAAGTGGCAACCCAGACTAATAATGGGGTTGGTGGTGTAGAGCTTCCTGTAGCCGCATGGCGTTCGTACTTAAATATGGAACTAACCATTCCAATTTTCGCTGTCTCTTATACACATCTCCGAGCCCACGAGACT
+
CCCCCFCCCCCCGGGGGGGGGGGHHHHGGHHGHHHHHGHHHHGGGGGGGGGGHHHFGHHHHHHHHHHHHGGGGGHFGGGGGGFHHHHGFHHHHHHHHHFGHHHHHHHHFHHHHHGGGGGGHHHHHHHHHHHHHHHHGCCDGGHGG@DDFH
@M02034:409:000000000-BFKT7:1:1102:8666:7262 1:N:0:30
AAAGTCGAGGTGCCTAAAGTGGCAACCCAGACTCTTACTCATGTTGGTGGTGTAGAGCTTCCTGTCGCCGCATGGCGTTCGTACTTAAATATGGAACTAACCATTCCAATTTTCGCTGTCTCTTATACACATCTCCGA
+
A>AA?F?ADD2>BCGGGGDFGBCCFHHGGCAFHF3F55D555AB5F2EG?ECGGHFHDHFHFHEH31FEEEEE11BEEGFEA2?GH4BFGF4D3FBGHE3FGEGBGFF4BFGFHGDG/EFHHGF1B2F2??CCF?F/>
@M02034:409:000000000-BFKT7:1:1102:13245:7268 1:N:0:30
AAAGTCGAGGTGCCTAAAGTGGCAACCCAGACTGCGCAGCATGTTGGTGGTGTAGAGCTTCCTGTAGCCGCATGGCGTTCGTACTTAAATATGGAACTAACCATTCCAATTTTCGCTGTCTCTTATACACATCTCCGAGCCCACGAGACT
+
CCCCCFCCCCBCGGGGGGGGGGGHHGHGGHHGHHHGGGGGHHHHHHHGGGGGHHHGHHHHHHHHGHHHHGGEEGHGGGGGGGHHHHHHHHHHHHGHHHHHHHHHHHFGHHHHHGGGGGGHHGHHGHHFDFHGFHGFC/CCCFHGGCDGGH
@M02034:409:000000000-BFKT7:1:1102:7311:7271 1:N:0:30
AAAGTCGAGGTGCCTAAAGTGGCAACCCAGACTAGTTCGGGTGTTGGTGGTGTAGAGCTTCCTGTAGCCGCATGGCGTTCGTACTTAAATATGGAACTAACCATTCCAATTTTCGCTGTCTCTTATACAC
+
AAAAAFAA?DAAFFGFGGGGGBFFFHHGC0EFHHC222BA/AEEAAEEFEEFGFHFFDHHHGHFGFHHHGGCGCFHEGGGEGHHHHFFEFFHHGEHFHBGFHFGHH22BFGFHHCGGFFFHGFHFGFG2<
@M02034:409:000000000-BFKT7:1:1102:19852:7273 1:N:0:30
AAAGTCGAGGTGCCTAAAGTGGCAACCCAGACTCCTACTGAGGTTGGTGGTGTAGAGCTTCCTGTAGCCGCATGGCGTTCGTACTTAAATCTGGAACTAACCATTCCAATTTTCGCTGTCTCTTATACACATCTCCG
+
AABAAFBBBBAAFFGGFGFFGGGFFHHGGH2FFF333F3A5BAEFAEAEFAAAAB5A53FFGFHH55AGGEE1EGEG1EFE1FGEGGFGGBFB33B33BGFHHEGFBG4B3BGB@?E/?BGFHEFG33BC2CCF32B
@M02034:409:000000000-BFKT7:1:1102:15362:7279 1:N:0:30
AAAGTCGAGGTGCCTAAATGGCAACCCAGACTCCTTAGCCGGTTGGTGGTGTAGAGCTTCCTGTAGCCGCATGGCGTTCGTACTTAAATATGGAACTAACCATTCCAATTTTCGGCTGTCTCTTATACACATCTCCGAGCCCACGAGACT
+
AAB?>F?ABBAAGFGG4FF6FGCGHGGDAGGHHHGGHHHHGGGFGGGGG?FGHHGHFFHHHHHHHDFGFEEGGHF?FGGEEFFGHHGGHGHEHHGHGFBGHGGHE?FBGGEGHCGGGCGGEGHHHHHH2BGHCHHHD@??@?GF/>AACG
@M02034:409:000000000-BFKT7:1:1102:8679:7280 1:N:0:30
AAAGTCGAGGTGCCTAAAGTGGCAACCCAGACTAATCCGCCTGTTGGTGGTGTAGAGCTTCCTGTAGCCGCATGGCGTTCGTACTTAAATATGGAACTAACCATTCCAATTTTCGCTGTCTCTTATACACATCTCCGAGCCCACGAGACT
+
CCCCCFCCCCCCGGGGGGGGGGGHHHHGGHHGHHHHHHGGGGHHHHHGGGGFHHHGHHHHHHHHHGHHHGGGGGHGFFGGGEHHHHHGHHHHHHHFHHHHHHHHHHHHHGHHHGGGGGGGHHHHHHHHGHGHHHHFFDCBDGHGGGG?DG
@M02034:409:000000000-BFKT7:1:1102:8662:7280 1:N:0:30
AAAGTCGAGGTGCCTAAAGTGGCAACCCAGACTCTTAATAAGGTTGGTGGTGTAGAGCTTCCTGTAGCCGCATGGCGTTCGTACTTAAATATGGAACTAACCATTCCAATTTTCGCTGTCTCTTATACACATCTCCGAGCCCACGAGACT
+
CCCCCFCCCCBBGGGGGGGGGGGHHHHGGHHGHHHHGHHHHHHHHHGGGGGGHHGDGHHHHHHHHHHHHGGEEEHGGGGFGGGHHHHFHHHHHEFFFFHGHHGGHHHHHHHHHHGGGGGHHHHHGHHGHFHHHHGHFCCCGGHGGGGGFG
@M02034:409:000000000-BFKT7:1:1102:12695:7282 1:N:0:30
AAAGTCGAGGTGCCTAAAGTGGCAACCCAGACTCGTAAGGATGTTGGTGGTGTAGAGCTTCCTGTAGCCGCATGGCGTTCGTACTTAAATATGGAACTAACCATTCCAATTTTCGCTGTCTCTTATACACATCTCCGAGCCCACGAGACT
+
BBBBBFBBDBABGGGGGGGGGGGGHCHGFHHGHGGHGHHHHHHHHGCEFEGGHBF5BEGHGGHFGFHDGFGEEEHEEEFFFEFCGHHFHGFFHGDFFGHHFFDGHHHEGGGHH4EAFGEFHHHHFFFFGCGCGFHDC@DFCFHGGCGCDE
@M02034:409:000000000-BFKT7:1:1102:7298:7284 1:N:0:30
AAAGTCGAGGTGCCTAAAGTGGCAACCCAGACTAGTTCGGGGGTTGGTGGTGTAGAGCTTCCTGTAGCCGCATGGCGTTCGTACTTAAATATGGAACTAACCATTCCAATTTTCGCTGTCTCTTATACACATCTCCGAGCCCACGAGACT
+
BBBBBFBBBBABGGGGGGGGGGGHHHHGGCHGHHFHFHGGGGGGEGGEGFEFG3F3FFHHHHHHGFHFHEG@EGHEGEEFFFBGHHHGFFGHFHBFHHHHFFFCDDGDFFGHHDCFGF?FDGGFDFDGHBGHHFHEE->CGFEEF@CDGH
@M02034:409:000000000-BFKT7:1:1102:19228:7288 1:N:0:30
AAAGTCGAGGTGCCTAAAGTGGCAACCCAGACTACGAATACTGTTGGTGGTGTAGAGCTTCCTGTAGCCGCATGGCGTTCGTACTTAAATATGGAACTAACCATTCCAATTTTCGCTGTTCTTATACACATCTCCGAGCCCACGAGACT
+
A3AAAFABDBBBGGGGGGGGGFGFHEG2FECF3FFEAGGE3DFGHEGAFEBFG3D55FGGHCGEGHGDGEE>EFHHEBFBEEBGFGGGFGDHHFB3BFFGGGBFGHHDGFFHHFEEGFEHHHHHH4FFGFBGHGHGCDCFFEGGG?EDG
@M02034:409:000000000-BFKT7:1:1102:15374:7292 1:N:0:30
AAAGTCGAGGTGCCTAAATGGCAACCCAGACTCCTTAGCCGGTTGGTGGTGTAGAGCTTCCTGTAGCCGCATGGCGTTCGTACTTAAATATGGAACTAACCATTCCAATTTTCGGCTGTCTCTTATACACATCTCCGAGCCCACGAGACT
+
CCCCCFCCBCCBGGGGGGGGGGHHHHGGGHGHHHHHHHHHGGGEGGGGGFFHHGHHFHHHHHHHHHHHGGGGGHHGGGGGGGHHHGFHHHHHHFHGGGCFHHHHHHHGGHHHHGGGGGHHHHHHHHHDHHFHHHHHGC?BDGHGGGGDFG
@M02034:409:000000000-BFKT7:1:1102:18799:7309 1:N:0:30
AAAGTCGAGGTGCCTAAAGTGGCAACCCAGACTAATCTTAAGGTTGGTGGTGTAGAGCTTCCTGTAGCCGCATGGCGTTCGTACTTAAATATGGAACTAACCATTCCAATTTTCGCTGTCTCTTATACACATCTCCGAGCCCACGAGACT
+
@AAAAF>A@D1AECFFGGGGFDCB1AG?FFHGHHHGGHFFHCGHHHGEE/AFG1F2B1FFHFGBGHHDGEEEEEH0>/>/EE0GGHFDGGBEE@B1@FGHGGHFHHFFHFFHHDEEGFGHHFGHGGEFFCDGHHHGG/CCCEGE@C?CGF
@M02034:409:000000000-BFKT7:1:1102:5232:7310 1:N:0:30
AAAGTCGAGGTGCCTAAAGTGGCAACCCAGACTCAGGCGCCTGTTGGTGGTGTAGAGCTTCCTGTAGCCGCATGGCGTTCGTACTTAAATATGGAACTAACCATTCCAATTTTCGCTGTCTCTTATACACATCTCCGAGCCCACGAGACT
+
3AABBFABBBAAGGFGGGGGGGGGG4FEGHGGHHHGFHGGGGHHHHHGGDEGH3F5EBGHGGHHG5FGFGC@EGH?EEGGGGGHGHHBBGHGFHHHFHHGBFHGH4EFFFGHHFGDEGEHHHHHGHDDDHHFHHHFDBD/BFGGC/>?EF
@M02034:409:000000000-BFKT7:1:1102:8809:7311 1:N:0:30
AAAGTCGAGGTGCCTAAAGTGGCAACCCAGACTAAGAATAATGTTGGTGGTGTAGAGCTTCCTGTAGCCGCATGGCGTTCGTACTTAAATATGGAACTAACCATTCCAATTTTCGCTGTCTCTTATACACATCTCCGAGCCCACGAGACT
+
AAABBFBBBBBBGGGGGGGFGGGHHHHGGHHGHHHHFHGBGGHHHHGFFGGGHFFBFGHGHGHHHHHGFEGEEGHHGFGFGFHHHHHGHHHHHHFGFHHHHFHHHHGHHHHHHDFGGGEGHFHHFHGHGHFHHHE2C>C/BFHGFCGGGG
@M02034:409:000000000-BFKT7:1:1102:10780:7314 1:N:0:30
AAAGTCGAGGTGCCTAAAGTGGCAACCCAGACTTCTTCGACGGTTGGTGGTGTAGAGCCTCCTGTAGCCGCATGGCGTTCGTACTTAAATATGGAACTAACCATTCCAATTTTCGCTGTCTCTTATACACATCTCCGAGCCCACGAGACT
+
CCCCCFCCBCBBGGGGGGGGGGGHHHHGGHHGHHHHHHHHGGGEGGGGGGGGHHHGHHHHHHHHHHHGHGGGGGHHGGGGGGHHHHHFHHHHHHFFHHHHGHHHHHGHGHHHHHGGGGGHHHHHHHHHHGGHHHHHGDGCFFHGGDGGGG
@M02034:409:000000000-BFKT7:1:1102:18407:7317 1:N:0:30
AAAGTCGAGGTGCCTAAAGTGGCAACCCAGACTCAGCGGCATGTTGGTGGTGTAGAGCTTCCTGTAGCCGCATGGCGTTCGTACTTAAATATGGAACTAACCATTCCAATTTTCGCTGTCTCTTATACACATCTCCGAGCCCACGAGACT
+
CCCCCFCCCCCCGGGGGGGGGGGHHHHGGHHGHGHHHGGFCEHHHHGAFEGGH3D5DAFGGGHHHFG5EEGEEFH1EEEGGEFGGHHFHHHHHFB?GHHHC03BGFHFHHHHHFFGGGGHHGHHDHHHHFHHHHHBE?DCGEHGGGGGGG
@M02034:409:000000000-BFKT7:1:1102:20075:7320 1:N:0:30
AAAGTCGAGGTGCCTAAAGTGGCAACCCAGACTCCGCCGTGTGTTGGTGGTGTAGAGCTTCCTGTAGCCGCATGGCGTTCGTACTTAAATATGGAACTAACCATTCCAATTTTCGCTGTCTCTTATACACATCTCCGAGCCCACGAGAC
+
CCCCCFCCCCBBGGGGGGGGGGGFHHHGGHHGHFFGAFEAEAFFGHHGGGGGHHHFHHHHHHHHHHHGHGGFEGHHGGGGGGHHHHHFHHGHHHBGGHHHHHHHHHGHFGHHHHGGGGFHHGHHHHHFGFFFHHHHGDGCGGHGGGGGG
@M02034:409:000000000-BFKT7:1:1102:24705:7328 1:N:0:30
AAAGTCGAGGTGCCTAAAGTGGCAACCCAGACTATGCATTCGGTTGGTGGTGTAGAGCTTCCTGTAGCCGCATGGCGTTCGTACTTAAATATGGAACTAACCATTCCAATTTTCGCTGTCTCTTATACACATCTCCGAGCCCACGAGACT
+
CCCCCFCCCCCCGGGGGGGGGGGHHHGGGHHGGHHHHHHHHHHGGGGEFGGFHHHGGHHHHHHHHFHGHFGEEGHGFGG?FEGHGHGFGHHHHHFFCGGHHHBGFFFHBDGHG4E/EEFHFFFHBGGHHHFGFGG2C/B@CFCCC/AEFE
@M02034:409:000000000-BFKT7:1:1102:22008:7330 1:N:0:30
AAAGTCGAGGTGCCTAAAGTGGCAACCCAGACTCCTCATCCTGTTGGTGGTGTAGAGCTTCCTGTAGCCGCATGGCGTTCGTACTTAAATATGGAACTAACCATTCCAATTTTCGCTGTCTCTTATACACATCTCCGAGCCCACGAGACT
+
ABBBBFBBBBABGGGGGGGGGCGHHHHGGHHGHHHHHHHHHHGHHHGGG?AFGGHHGHHHHFHHFHHFHGF?EEHGFAEFFEGHGHGFGFHHHHGHFHHHHHHHHHHHHHGHHHGGGGGHHHHHFHGF3GHHHHHEF?CCCGHG?@@GGH
@M02034:409:000000000-BFKT7:1:1102:9911:7335 1:N:0:30
AAAGTCGAGGTGCCTAAAGTGGCAACCCAGACTCATCAGCAGGTTGGTGGTGTAGAGCTTCCTGTAGCCGCATGGCGTTCGTACTTAAATATGGAACTAACCATTCCAATTTTCGCTGTCTCTTATACACATCTCCGAGCCCACGAGACT
+
CCCCCFCBCCCCGGGGGGGGGGGHHHHGGHGGHHHHHGHHHHHHHHGGGGGGHHGFHHHHHHHHHHHFHGGEEGHHGGGGGGHHHHHFHHFHHHDGFGGFHHHHHHGHHHHHHHGGGGGFHHHHGHHGHHHHHHHHFCCFCGHGGG?DFG
@M02034:409:000000000-BFKT7:1:1102:9922:7355 1:N:0:30
AAAGTCGAGGTGCCTAAAGTGGCAACCCAGACTCATCAGCAGGTTGGTGGTGTAGAGCTTCCTGTAGCCGCATGGCGTTCGTACTTAAATATGGAACTAACCATTCCAATTTTCGCTGTCTCTTATACACATCTCCGAGCCCACGAGACT
+
ABBBAFBBBBBBGGGGGGGGGGGHHEHGGHHGHHHHHHHHHHHEGHGGG?GGHHHDFGHHHHHHHGFHGGGEEFHHGGGGGGGHHHGHHGBGHHDGGFBCHHGGFGFFFHHHHHCGGEAFFHGHHHHHFGHHHFHFD??C>FGGG/A/CD
@M02034:409:000000000-BFKT7:1:1102:23214:7368 1:N:0:30
AAAGTCGAGGTGCCTAAAGTGGCAACCCAGACTTCGTTGTCTGTTGGTGGTGTAGAGCTTCCTGTAGCCGCATGGCGTTCGTACTTAAATATGGAACTAACCATTCCAATTTTCGCTGTCTCTTATACACATCTCCGAGCCCACGAGACT
+
CCCCCFBBCCCCGGGGGGGGGGGHHHHGGHHGHGHGGHH2FGHHHGHEFGGGHHHGHHHHHHHHHHHHHGGFEGHHFGGGGGFHHHHHHHHGHHFGFHGHHHHHHHHHHHHHHHGFGGGEHGHHHHHHFGGHHHHHFGCCGGGGGGGGGB
@M02034:409:000000000-BFKT7:1:1102:18857:7377 1:N:0:30
AAAGTCGAGGTGCCTAAAGTGGCAACCCAGACTAAGAATCATGTTGGTGGTGTAGAGCTTCCTGTAGCCGCATGGCGTTCGTACTTAAATATGGAACTAACCATTCCAATTTTCGCTGTCTCTTATACACATCTCCGAGCCCACGAGACT
+
CCCCCFCABCBBGGGGGGGGGGGHHHHGGHHGHHHHFHHHFGHHHHHGGGGFHGGFGHHHHHHHHHHGHGGEEGHHGGGGGGHHHHHFHHHGHHHHHHHHHHHHHHHFHGHHHHGGGEGFHHHHHHGHFHGHHHGHFCDDGGHGGDGGGB
@M02034:409:000000000-BFKT7:1:1102:12794:7398 1:N:0:30
AAAGTCGAGGTGCCTAAAGTGGCAACCCAGACTTTGGTGTCGGTTGGTGGTGTAGAGCTTCCTGTAGCCGCATGGCGTTCGTACTTAAATATGGAACTAACCATTCCAATTTTCGCTGTCTCTTATCACATCTCCGAGCCCACGAGACTA
+
AAAA>DABBBBAGGGGGGGFE4EHHHHGGGHGGHHHHGDGFEGAEGGFGGGGHBGHHHHEHHHFHHFFHGFEE?GHGGGGGGHHHHFGEGHHH33?FBGFFHFGHHF?BGHHHEGFG?AGHDGHGHFFBGGGHF<C@@F/FAFFC/<DGB
@M02034:409:000000000-BFKT7:1:1102:4819:7399 1:N:0:30
AAAGTCGAGGTGCCTAAAGTGGCAACCCAGACTCATCCGAATGTTGGTGGTGTAGAGCTTCCTGTAGCCGCATGGCGTTCGTACTTAAATATGGAACTAACCATTCCAATTTTCGCTGTCTCTTATACACATCTCCGAGCCCACGAGACT
+
CCCCCFBCCCABGGGGGGGGGGGHHHHGGHHGHFHDFHE?EFHHHHHGGGFFGHHFGHHHGHHHHHHHHGGGGGHHGGGGGGHHHHHHHHGHHHFFGHHHHHHHHHHHHGHHHHGGGGGFHHHHHHGHGHHHHHHHFBFB@FEGGGGDGD
@M02034:409:000000000-BFKT7:1:1102:8543:7411 1:N:0:30
AAAGTCGAGGTTCCTAAAGTTGCAACCCAGACTTTGTCTAGTGTTGGTGGTGTAGAGCTTCCTGTAGCCGCATGGCGTTCGTACTTAAATATGGAACTAACCATTCCAATTTTCGCTGTCTCTTATACACATCTCCGAGCCCACGAGACT
+
A@AAAFA11>>FABFFG1BBBGH1FHHG0FGGHHHGFGH2GAGHGHGEEG?FHBF2D1GHHBHFHGH2FEEAEEHFE/ECEGCEGHFDDGGFBGFBBFGB@FHFH2GDGFGHHFECGEEGFFGB>>FGBGHHEFB1C<CCC/FFCCGCCD
@M02034:409:000000000-BFKT7:1:1102:9460:7412 1:N:0:30
AAAGTCGAGGTGCCTAAAGTGGCAACCCAGACTCAGAATAGTGTTGGTGGTGTAGAGCTTCCTGTAGCCGCATGGCGTTCGTACTTAAATATGGAACTAACCATTCCAATTTTCGCTGTCTCTTATACACATCTCCGAGCCCACGAGACT
+
CCCBCFCCCCABGGGFGGGGGGGHHHHGGHHGHHHHHHHHHHHHHHHGGGGGEGGDGHHHHHHHHHHHHGFEEFHHGGGGGGFHHHHGFHHGHGFHHHHFHHHGHHHGFGGHHHGGGGGHHHHH4FGHGGHHHHHGFBC?DFHGGFGDGG
@M02034:409:000000000-BFKT7:1:1102:24335:7415 1:N:0:30
AAAGTCGAGGTGCCTAAAGTGGCAACCCAGACTGTGAATGTGGTTGGTGGTGTAGAGCTTCCTGTAGCCGCATGGCGTTCGTACTTAAATAT
+
ABABA@AAD2AAGGGGGGFGGGGHCAGFFFDA3AFDGHGHDGHHC2A2ABFAADF55DGGBGFFFFF5BBE0E?1B>>ECEEC1FGHH3@G@
@M02034:409:000000000-BFKT7:1:1102:22204:7415 1:N:0:30
AAAGTCGAGGTGCCTAAAGTGGCAACCCAGACTAATCATCAGGTTGGTGGTGTAGAGCTTCCTGTAGCCGCATTGCGTTCGTACTTAAATATGGAACTAACCATTCCAATTTTCGCTGTCTCTTATACACATCTCCTA
+
>3A?3BAAD2>>B4FFBFFAGFFHHGGEGFBBBFEGHAGHFHHABBAAAEAF1AFEDDGBFHHFFFGDGDEEE13@>EEF1?GHGGHHFHHDGEBFBF@FBF3BGHFFBGGGH4@DEEEGFEHH4F4GFGF?CGDF1?
@M02034:409:000000000-BFKT7:1:1102:5887:7416 1:N:0:30
AAAGTCGAGGTGCCTAAAGTGGCAACCCAGACTGGTAATCGTGTTGGTGGTGTAGAGCTTCCTGTAGCCGCATGGCGTTCGTACTTAAATATGGAACTAACCATTCCAATTTTCGCTGTCTCTTTACACATCTCCGAGCCCACGAGACTA
+
BBBBBFAADBABGGGGGGGGGGGGGGHEGHHGHHHGHHHHGHHHHHHGGGGGHEGFGHHHHHHGHHHHHGGFFGHHGGGGGGGHGHHFGHHHHEDFGHFHHHHHHHHHHGHHHHGGGGGHHGHHHGF3G?FFHFHG>CF@GHGGGCDGGF
@M02034:409:000000000-BFKT7:1:1102:12795:7417 1:N:0:30
AAAGTCGAGGTGCCTAAAGTGGCAACCCAGACTTTGGTGTCGGTTGGTGGTGTAGAGCTTCCTGTAGCCGCATGGCGTTCGTACTTAAATATGGAACTAACCATTCCAATTTTCGCTGTCTCTTATCACATCTCCGAGCCCACGAGACTA
+
CCCCCFCBBBBBGGGGGGGGGGGHHHHGGHHGHHHHHHGHHGGGGGGEFGGGHHHGHHHHHHHHHHHHHGGEEGHHGGGGGFGHHHFGGHHGHGHGHHHHHHHHHHGHHHHHHHGGGGGGHHHHFHHHGFHHHHHDCFGBFFGGGCFGHD
@M02034:409:000000000-BFKT7:1:1102:8565:7417 1:N:0:30
AAAGTCGAGGTTCCTAAAGTTGCAACCCAGACTTTGTCTAGTGTTGGTGGTGTAGAGCTTCCTGTAGCCGCATGGCGTTCGTACTTAAATATGGAACTAACCATTCCAATTTTCGCTGTCTCTTATACACATCTCCGAGCCCACGAGACT
+
CCCCBFCABCBFGGGGGGGGGGHHHHHGGHHGHHHHGHHHHHHHHHHFGGGGHGHFHHHHHHHHHHHHHGGFGGHHGGGGGGHHHHHHGHGHHBGDGGHGHHHHHHGHHHHHHHGGGGGHHHHHHHFHGHFHGHGHGFGFGGHGGGGGGG
@M02034:409:000000000-BFKT7:1:1102:4552:7419 1:N:0:30
AAAGTCGAGGTGCCTAAAGTGGCAACCCAGACTACTAAGAATGTTGGTGGTGTAGAGCTTCCTGTAGCCGCATGGCGTTCGTACTTAAATATGGAACTAACCATTCCAATTTTCGCTGTCTCTTATACACATCTCCGAGCCCACGAGACT
+
BAABBFBBBBBBFGGGGGFGGGGGHHHFGHHGHGHGHHHBGHHGFHHGGGGGHBF5FGHHFGHHHGHGFE0AEEHGEGGAEEFCGG4B3FBGHF@FFGG3@E3BGFDGGBGHGDFGGGGHHFHHEGHB?CGGFGGBF/</>FA/B/ACDG
@M02034:409:000000000-BFKT7:1:1102:6418:7422 1:N:0:30
AAAGTCGAGGTGCCTAAAGTGGCAACCCAGACTCAGAATACGGTTGGTGGTGCAGTGCTTCCTGTAGGCGCATGGCGTTCG
+
BBABBFBBDBBBGGGGGDGGGCEFHHHDGHGGH3GGFHHFBGEC222FEEGG33D53BFG5FHH5AA33AEEEEG1E?/1?
@M02034:409:000000000-BFKT7:1:1102:22219:7431 1:N:0:30
AAAGTCGAGGTGCCTAAAGTGGCAACCCAGACTAATCATCAGGTTGGTGGTGTAGAGCTTCCTGTAGCCGCATGGCGTTCGTACTTAAATATGGAACTAACCATTCCAATTTTCGCTGTCTCTTATACACATCTCCGAGCCCACGAGACT
+
BCCCBFBBBCCCGGGGGGGGGGGHHGHGGHHGHHHHFHHG5FGGGFGEFEGEABF5BFGHFHHHHGGDAEE>EEF1EEEFGEFEGGH3E@FFGF@@FFFH3F3FGFHB4FGHHFGGGGGFHHHFFFGGFGGFHFGDFCGGCEHGGG?ADF
@M02034:409:000000000-BFKT7:1:1102:17406:7432 1:N:0:30
AAAGTCGAGGTGCCTAAAGTGGCAACCCAGACTCATCCTCCTGTTGGTGGTGTAGAGCTTCCTGTAGCCGCATGGCGTTCGTACTTAAATATGGAACTAACCATTCCAATTTTCGCTGTCTCTTATACACATCTCCGAGCCCACGAGAC
+
ABBBBFAADDBBGGGFBGFGGGGHFGHGGHHGHHHFHG3G32BGFFHEFEGGHHHFFFHHHFHHGGHHHGGEEFEGGGGGGGHGHHGGHGDHHHGFGHHGFHBFGGEFFFFGHHGGGFGBFGGH4EHHFC2FCGFDBB@@<FHGG/>AA
@M02034:409:000000000-BFKT7:1:1102:24322:7433 1:N:0:30
AAAGTCGAGGTGCCTAAAGTGGCAACCCAGACTGTGAATGTGGTTGGTGGTGTAGAGCTTCCTGTAGCCGCATGGCGTTCGTACTTAAATATGGAACTAACCATTCCAATTTTCGCTGTCTCTTATACACATCTCCGAGCCCACGAGACT
+
CCCCCFCCCCABGGGGGGGGGGGHHHHGGHHGHHHHHHHHGHHHGGGEGGEFHGHHHHHHHHHHHHHHHGGGGGHHGGGGGGFHHHHGHHGHHHHFHGFHHHHHHHHHHHHHHHGGGGGHHHHHGHHHHHHHHHHHFBFFGGHGGGGGGE
@M02034:409:000000000-BFKT7:1:1102:6775:7434 1:N:0:30
AAAGTCGAGGTGCCTAAAGTGGCAACCCAGACTACGAAGCCGGTTGGTGGTGTAGAGCTTCCTGTAGCCGCATGGCGTTCGTACTTAAATATGGAACTAACCATTCCAATTTTCGCTGTCTCTTATACACATCTCCGAGCCCACGAGACT
+
CCCCBFCADBABGGGGGFGGGGGHHHHGGHHGHGFGAGEAFEGEEGGEGGGGHHHGHHHHHHHHGGGHHGGFEGHHGGGGGFFHHHHGHHHHHHHGFHHHHHGHHHHHHHHHHHGGGGGFHHHHFHHHHHHHFGGHF?F@DGHGGGGGGF
@M02034:409:000000000-BFKT7:1:1102:17427:7436 1:N:0:30
AAAGTCGAGGTGCCTAAAGTGGCAACCCAGACTCATCCTCCGGTTGGTGGTGTAGAGCTTCCTGTAGCCGCATGGCGTTCGTACTTAAATATGGAACTAACCATTCCAATTTTCGCTGTCTCTTATACACATCTCCGAGCCCACGAGACT
+
CCCCCFCBBCCCGGGGGGGGGGGHHHHGGHHGGHHHHHHHHGGGGGGGGGGGHGGDGHHHHHHHHHHHHGG@EGHHGGGGGFFGHHFFGGHHHBFFGFGFHGFGHHHHFGHHHHGGGGGHHGHHDGGHHFHHFHGHGGCGGGECC/CGGH
@M02034:409:000000000-BFKT7:1:1102:24718:7440 1:N:0:30
AAAGTCGAGGTGCCTAAAGTGGCAACCCAGACTCAGTATCAGGTTGGTGGTGTAGAGCTTCCTGTAGCCGCATGGCGTTCGTACTTAAATATGGAACTAACCATTCCAATTTTCGCTGTCTCTTATACACATCTCCGAGCCCACGAGACT
+
CCBCCFCCCCBCGGGGFGGGGGGHHHHFGHHGHFH3AFGAGHHHHHGGGGGGHHHDGHGHHHHGHHHHHGGGGGHHGGGGGGHHHHHHHHHHHHHGFHHFHHHHHHHFHHHHHGGGGGGGHGHHGHHHHHGHHHHHGC@CGGHGG@FFFG
@M02034:409:000000000-BFKT7:1:1102:18895:7445 1:N:0:30
AAAGTCGAGGTGCCTAAAGTGGCAACCCAGACTCATAATCATGTTGGTGGTGTAGAGCTTCCTGTAGCCGCATGGCGTTCGTACTTAAATATGGAACTAACCATTCCAATTTTCGCTGTCTCTTATACACATCTCCGAGCCCACGAGACT
+
BBBBBFBBBBBBGGGGGGGGGGGHHHHGGHHGHHHHFHHHHHHHHHHGGGEFHFHGGHHHHHHHHHHHHGGGFGHHGGGGGGHHHHHGHHHHGHHHHHHHHHHHEHHGHHHHHHEGGFGHHHHHFHHHHFHGGHHHGDCCDEHGGGGGGG
@M02034:409:000000000-BFKT7:1:1102:18121:7448 1:N:0:30
AAAGTCGAGGTGCCTAAAGTGGCAACCCAGACTCCGTCTCAGGTTGGTGGTGTAGAGCTTCCTGTAGCCGCATGGCGTTCGTACTTAAATATGGAACTAACCATTCCAATTTTCGCTGTCTCTTATACACATTCCGAGCCCACGAGACTA
+
CCCCCFCCCDAAGGGGGGGGGGGGHHHGGHHGHHHGHHHHGHHHHHFGGGGFHHHBGHHHHHHHHHHHHGGFEGHGGGGGGGHHHHHGHHHHHFGBFHHGHHHHHHHHGHHHHHGGGGGHHHHHHHGHHHHHHHGHGGGCGGGGGGGGHF
@M02034:409:000000000-BFKT7:1:1102:17771:7458 1:N:0:30
AAAGTCGAGGTGCCTAAAGTGGCAACCCAGACTCTGTCGACGGTTGGTGGTGTAGAGCTTCCTGTAGCCGCATGGCGTTCGTACTTAAATATGGAACTAACCATTCCAATTTTCGCTGTCTCTTATACACATCTCCGAGCCCACGAGACT
+
CCCCCFCCBCCCGGGGGGGGGGGHHHHGGHHGHHHHHHGHGGGGGGGGGGGGHGGDGHHHHHHHHHHGHGGGEGHHGGGGGGHHHHHGHHHHHGHGGHHHHGGHHHHHHHHHHGGGGGGGHHHHGHHHFHGHHHHHGGGGGGHGGGGGGG
@M02034:409:000000000-BFKT7:1:1102:22613:7464 1:N:0:30
AAAGTCGAGGTGCCTAAAGTGGCAACCCAGACTACGAGTAATGTTGGTGGTGTAGAGCTTCCTGTAGCCGCATGGCGTTCGTACTTAAATATGGAACTAACCATTCCAATTTTCGCTGTCTCTTATACACATCTCCGAGCCCACGAGACT
+
BBBBBFBBBBBBGGGGGGGFGGGHGHHGGGHGHHHGEFGGHHGHHHHGGGFFHHHGHHHHHFHHHHHHHGGGFGHGEEFGGFHHHHHHHHHHHGFGHHHFHHHHHHHHHHHHHHGGGGGHHHHHHHHFGHDHGGGGF@C?@GHGGGGGGF
@M02034:409:000000000-BFKT7:1:1102:19852:7469 1:N:0:30
AAAGTCGAGGTGCCTAAAGTGGCAACCCAGACTACTTCTCCTGTTGGTGGTGTAGAGCTTCCTGTAGCCGCATGGCGTTCGTACTTAAATATGGAACTAACATTCCAATTTTCGCTGTCTCTTATACACATCTCCGAGCCCACGAGACTA
+
CBCCCFCCCCCCGGGGGGGGGGGHHHHGGHHGHHHHHHHFFHHHHHHGGGGGHHHDGHHHHHHHHHHHHGGEGGHGGGGGGGHHHHHHHHHHHGFHHGHHHHHHHHHFHHHHHGGGGEFHGHHHHFHHHGGGHFFG?GGGGGGGGGGGHD
@M02034:409:000000000-BFKT7:1:1102:16971:7470 1:N:0:30
AAAGTCGAGGTGCCTAAAGTGGCAACCCAGACTAATAAGCATGTTGGTGGTGTTGAGCTTCCTGTAGCCGCATGGCGTTCGTACTTAAATATGGAACTAACCATTCCAATTTTCGCTGTCTCTTATACACATCTCCGAGCCCACGAGACT
+
CCCCCFCCCCCCGGGGGGGGGGGHHHHG2AAFHHHH5DGHHHHHHFHGGCGGH1F5FBGGHFHHHHHHHEE>EEHFGGGFFE2GHHFBFGGHHGDGFGHFGFGFGHG44BFHH4/EEEEFHHHH4F4FD2GCHHF2C/C@CEHGG/CDGH
@M02034:409:000000000-BFKT7:1:1102:7157:7473 1:N:0:30
AAAGTCGAGGTGCCTAAAGTGGCAACCCAGACTAGTAATAATGTTGGTGGTGTAGAGCTTCCTGTAGCCGCATGGCGTTCGTACTTAAATATGGAACTAACCATTCCAATTTTCGCTGTCTCTTATACACATCTCCGAGCCCACGAGACT
+
CCCCCFCBCCCCGGGGGGGGGGGHHHHGGHHGHHHGHGGHHGGHHHHGGGGGHHHHHHHHHHHHHHHHHGGFEGHGGGGGGGHHHHHGHHHHHGHFHHHHHHFHHHHHHHHHHGGGGGGHHFHHDGHHHGFHGHFHDBCDGGHGGDCGGF
@M02034:409:000000000-BFKT7:1:1102:12511:7473 1:N:0:30
AAAGTCGAGGTGCCTAAAGTGGCAACCCAGACTAATAATAATGTTGGTGGTGTAGAGCTTCCTGTAGCCGCATGGCGTTCGTACTTAAATATGGAACTAACCATTCCAATTTTCGCTGTCTCTTATACACATCTCCGAGCCCACGAGACT
+
BBBBBFBBBBBBGGGGGGGGGFGHHHHGGHHGHHHHHHHHHHHHHHGGGGGFFHHFGHHHHHHHHHHHHGGGGGHHGFGGGGFHHHHGFHHHHEHGHHHHHHHHHHHHHHHHHHGGGGGGHHHHHHHGGHGHHHHHF?FDGGHGG/@A??
@M02034:409:000000000-BFKT7:1:1102:10471:7475 1:N:0:30
AAAGTCGAGGTGCCTAAAGTGGCAACCCAGACTTCGTTTCCTGTTGGTGGTGTAGAGC
+
CCCCCFBBCCBCGGGGGGGGGGGHHHHGGHHGHGFFFCFF5GHHBBAEFAEFF3F555
@M02034:409:000000000-BFKT7:1:1102:7171:7484 1:N:0:30
AAAGTCGAGGTGCCTAAAGTGGCAACCCAGACTAGTAATAATGTTGGTGGTGTAGAGCTTCCTGTAGCCGCATGGCGTTCGTACTTAAATATGGAACTAACCATTCCAATTTTCGCTGTCTCTTATACACATCTCCGAGCCCACGAGACT
+
AABBBFBBBBBAGGGGGGGGGGGGHHHGGHCFHHHGGHHHHHHHHGHGGGGGF3GEFGFHHHHHHHHHHGGGGGHGGEGGGGHHHHHGHHHHHHHGGFHFHGHHHGHFFGHFHHGGGGGGHGGHHHHGGHFHFHFGFCGGGGHFDCCGGF
@M02034:409:000000000-BFKT7:1:1102:22979:7491 1:N:0:30
AAAGTCGAGGTGCCTAAAGTGGCAACCCAGACTAAGAGTAATGTTGGTGGTGTAGAGCTTCCTGTAGCCGCATGGCGTTCGTACTTAAATATGGAACTAACCATTCCAATTTTCGCTGTCTCTTATACACATCTCCGAGCCCACGAGACT
+
BBBBBFBBBBBBGGGGFGGGGGGHHHHGGHHGHHHGBGHHBFGHHHHEFFGGHGHEFDGHHHHHHHHHHGGGGGHFGEFFGGHHHHHBHGGHHHHBGHHBCGGGGHHFGGHHHGGGGGGFHHHHHHHHFFHHHHFFFCC/BGHGGCGDGG
@M02034:409:000000000-BFKT7:1:1102:6472:7519 1:N:0:30
AAAGTCGAGGTGCCTAAAGTGGCAACCCAGACTAATTCTATTGTTGGTGGTGTAGAGCTTCCTGTAGCCGCATGGCGTTCGTACTTAAATATGGAACTAACCATTCCAATTTTCGCTGTCTCTTATACACATCTCCGAGCCCACGAGACT
+
BBBBBFBABBBBGGGGGGGGGGGHHHHGGHHGHHHHHHHHHHHHHHHFGGFGHHGAEGHHHHHHHFGGHEGEEFHGGGGGGGHHHHHBGHHHHHHGFHHHHHFHHHHHHGHHHHGEGGGHGHHHHGGGGGHHHHHBCBGCGGFFDCGDGH
@M02034:409:000000000-BFKT7:1:1102:23815:7527 1:N:0:30
AAAGTCGAGGTGCCTAAAGTGGCAACCCAGAATC
+
BBCBCFCCCCCCGGGGGGGGGGGGHHHGGHH355
@M02034:409:000000000-BFKT7:1:1102:23654:7529 1:N:0:30
AAAGTCGAGGTGCCTAAAGTGGCAACCCAGACTTGTTATCATGTTGGTGGTGTAGAGCTTCCTGTAGCCGCATGGCGTTCGTACTTAAATATGGAACTAACCATTCCAATTTTCGCTGTCTCTTATACACATCTCCGAGCCCACGAGACT
+
CBCCBFCCCCBCGGGGGGGGGGGHHHHGGHHGHHHGHHHHHHHHHHHFFGGGHFHFGHHHHHHHHHHHHGGFEGHHGGGGGGHHHHHGGHHHHHGHGHHHHHHHHHHFHGHHHHGGGGGGHHHHHHHHHHFHHHHHGCCCGGHGGGGDGG
@M02034:409:000000000-BFKT7:1:1102:17787:7538 1:N:0:30
AAAGTCGAGGTGCCTAAAGTGGCAACCCAGACTCCTCATCATGTTGGTGGTGTAGAGCTTCCTGTAGCCGCATGGCGTTCGTACTTAAATATGGAACTAACCATTCCAATTTTCGCTGTCTCTTATACACATCTCCGAGCCCACGAGACT
+
A>ABBF?A>AAAFGGGGFFGDGFHHHHGDHCGHHGHHHHGFHHHHFGEFDFFHFGGHHHHHGHFFHHHHGE?EEHEEFEFFEFHEHFFGGHHHEG3EGGHHHHHHHHGDFHHH4EEEEEEFFGH4GEGHHFHCHFHECCCCFFGGC?DDH
@M02034:409:000000000-BFKT7:1:1102:22360:7541 1:N:0:30
AAAGTCGAGGTGCCTAAAGTGGCAACCCAGACTTGTAGTCGGGTTGGTGGTGTAGAGCTTCCTGTAGCCGCATGGCGTTCGTACTTAAATATGGAACTAACCATTCCAATTTTCGCTGTCTCTTATACACATCTCCGAGCCCACGAGACT
+
CCCCCFCBCCCCGGGGGGGGGGGHHHHGGHHGHHHHHHHHGGGHGGGGGGGGHHHFGHHHHHHHHHHFHGGGGGHHGGGGGGHHHHHGHHHHHHHHFGGGHHHHHHHHHHHHHHGGGGGHHHHHHHHHGHGHHHHHD@GFGGHGGGGGGH
@M02034:409:000000000-BFKT7:1:1102:16603:7544 1:N:0:30
AAAGTCGAGGTGCCTAAAGTGGCAACCCAGACTCTGAAGGCTGTTGGTGGTGTAGAGCTTCCTGTAGCCGCATGGCGTTCGTACTTAAATATGGAACTAACCATTCCAATTTTCGCTGTCTCTTATACACATCTCCGAGCCCACGAGAC
+
CCCCCFCCCCBCGGGGGGGGGGGHHHHGGHHGHCFH55B3BFHHHHGGGGGFHHHFHHHHHHHHHHHHHGGGEGHHGFGGGGHHHHHHHHHHHFFHHHHHHHHHHHHHHHHHHHGGGGGGHHHHGHGHHHHHGHHHGFCCGGHGGGGGG
@M02034:409:000000000-BFKT7:1:1102:16623:7547 1:N:0:30
AAAGTCGAGGTGCCTAAAGTGGCAACCCAGACTCTGAAGTCTGTTGGTGGTGTAGAGCTTCCTGTAGCCGCATGGCGTTCGTACTTAAATATGGAACTAACCATTCCAATTTTCGCTGTCTCTTATACACATCTCCGAGCCCACG
+
AAAAADAADDAAFGGGGGGBFGFG10FEFEHCGHHHGFHGFHHHHHHGGG/AGHHFFHFHBAFGBAFFFEE/BEHFEEEFE>ECGHHBDF2GHHHBEGGG@GDFFFB>FBFFFFE/E?EDHFGHHD2>FFDG1D><?/B/B/C?C
@M02034:409:000000000-BFKT7:1:1102:11010:7552 1:N:0:30
AAAGTCGAGGTGCCTAAAGTGGCAACCCAGACTGGGATGGGGGTTGGTGGTGTAGAGCTTCCTGTAGCCGCATGGCGTTCGTACTTAAATATGGAACTAACCATTCCAATTTTCGCTGTCTCTTATACACATCTCCG
+
A@AAAFBBDB>A4FGGGGGGGFGBCGFAEDGDF3CHFCGGGECEEEEGFEEEBAGB5GGGEGHFBFGFHGEEEGHGGEGFGG0??GHFHHHHGB3BBGHGHFFFHGGGBGHHHBCFGDFFEGHHHH2GFGFG<1F<?
@M02034:409:000000000-BFKT7:1:1102:16245:7557 1:N:0:30
AAAGTCGAGGTGCCTAAAGTGGCAACCCAGACTCAGCGTCCGGCTGGTGGTGTAGAGCTTCCTGTAGCCGCATGGCGTTCGTACTTAAATATGGAACTAACCATTCCAATTTTCGCTGTCTCTTATACACATCTCCGAGCCCACGAG
+
A?AAADAA1>A1FGGFGGDGGGGHGHHFGHHFHGCAFEEEGEC/AE/BB?EEGBDDGHHHGGHHHHBFHGGCG/0B>EECEE0GEF2B12FGH1FGCG1>CGGGDFBGBGHFEHEGAGGEHDFG1FFFH1@GF@D<//>CGFEG//<
@M02034:409:000000000-BFKT7:1:1102:18879:7559 1:N:0:30
AAAGTCGAGGTGCCTAAAGTGGCAACCCAGACTAAGCAGAATGTTGGTGGTGTAGAGCTTCCTGTAGCCGCATGGCGTTCGTACTTAAATATGGAACTAACCATTCCAATTTTCGCTGTCTCTTATACACATCTCCGAGCCCACGAGACT
+
BBBBBFBBBDAAGGGGGFGGGGGEGHHEAAFFHHHHHBFBFFAFGH2EFDEFHHGBFHFHFHHHHFG5GEGGEGHHGAEFGGHGFHH@BFDGHFF3FFFBFHHHHHHHFHGHHHCEF/E?FFHGGGFFGFFFFGHFGCC/<AGGG/CDGF
@M02034:409:000000000-BFKT7:1:1102:24595:7568 1:N:0:30
AAAGTCGAGGTGCCTAAAGTGGCAACCCAGACTAATAATGATGTTGGTGGTGTAGAGCTTCCTGTAGCCGCATGGCGTTCGTACTTAAATATGGAACTAACCATTCCAATTTTCGCTGTCTCTTATACACATCTCCGAGCCCACGAGACT
+
CCCCCFCCCCBAGGGGGGGGGGGHHHHFGHHGHGHHHHHHHHGHHHHEGGGFHFGDEFHHHHHHHHHHHGGFGEHFEAEFFFGHHHFEGHHHHHEFGGGFGHDHFGHGHHHHHHGEGGGFFFHHHHFHGGHHEGDGF?FCGGHGG@DGDF
@M02034:409:000000000-BFKT7:1:1102:16243:7577 1:N:0:30
AAAGTCGAGGTGCCTAAAGTGGCAACCCAGACTCAGCGTCCGGTTGGTGGTGTAGAGCTTCCTGTAGCCGCATGGCGTTCGTACTTAAATATGGAACTAACCATTCCAATTTTCGCTGTCTCTTATACACATCTCCGAGCCCACGAGACT
+
CCCCCFCCCCCCGGGGGGGGGGGGHHHGGHHGHHHHHGGGGGGGGGGGGGGFHHHFHHHHHHHHHHHHHGGGGGHHGGGGGGHHHHHGHHHHHHHGHGHHHHHHHHGHHGHHHGGGGGGHHHHHGHHHHFHHHHHHE@CCCGHGGGGGGF
@M02034:409:000000000-BFKT7:1:1102:7057:7583 1:N:0:30
AAAGTCGAGGTGCCTAAAGTGGCAACCCAGACTCTTGGTGCGGTTGGTGGTGTAGAGCTTCCTGTAGCCGCATGGCGTTCGTACTTAAATATGGAACTAACCATTCCAATTTTCGCTGTCTCTTATACACATCTCCGAGCCCACGAGACT
+
BBBBBFBBBBBBGGGGGGGGGGGHHHHEGHHGHHHHHHHGHGGGGGGGFGGGGDG5BAGHFHHHHHHHHFGFEFHHGGGGGFFHHHHHHHHHHHFGHHHHHHBGHHHHHGHHHHGGGGA2DHFHFHGHHFHHHHHFGCFCGGGGD/@EGG
@M02034:409:000000000-BFKT7:1:1102:23284:7591 1:N:0:30
AAAGTCGAGGTGCCTAAAGTGGCAACCCAGACTATGAAGAATGTTGGTGGTGTAGAGCTTCCTGTAGCCGCATGGCGTTCGTACTTAAATATGGAACTAACCATTCCAATTTTCGCTGTCTCTTATACACATCTCCGAGCCCACGAGACT
+
BBBBBFBBDBBBGGGGGGGGGGGHHHHGGHGDHHHGGHHFFGHHHHHGGGFFHBGBFHHHGHHGGGGFFEFFEFHHFGGGEGHHHHGFHHGHHHHFGHHHHHHHHHHHGGHHHHGGGGGGHHHHGGGHFGHFGHHHG?F/CGHGG@DGFG
@M02034:409:000000000-BFKT7:1:1102:17131:7608 1:N:0:30
AAAGTCGAGGTGCCTAAAGTGGCAACCCAGACTTCGAAGAATGTTGGTGGTGTAGAGCTTCCTGTAGCCGCATGGCGTTCGTACTTAAATATGGAACTAACCATTCCAATTTTCGCTGTCTCTTATACACATCTCCGAGCCCACGAGACT
+
CCCCCFCADBCCGGGGGGGGGGGFHHHGGHHGHHHGCGFFGFGGHHGGFEFGHHGFFHHHHHHHHHHGGGGGGGHGGGGGGGHHHHHFGHHHHH3DGHHGGHHHHHHHHHHHHGGGGGGGHHHHGHGHGHHHHHGHGC@?DGHGGCDEGH
@M02034:409:000000000-BFKT7:1:1102:16927:7620 1:N:0:30
AAAGTCGAGGTGCCTAAAGTGGCAACCCAGACTAAGCAGCAGGTTGGTGGTGTAGAGCTTCCTGTAGCCGCATGGCGTTCGTACTTAAATATGGAACTAACCATTCCAATTTTCGCTGTCTCTTATACACATCTCCGAGCCCACGAGACT
+
BBBBBFBB@@BBGGGGGCGGGGFGFGHGAFAFGHHGHFHHGFFGHGFGGGGGHHGDGHHHHHHGHEGFGEFEEFHGGGGGGGGHHHHH3FGHF3GBEGHGHHFFGGHF4FGHHEGGGGGGHHHHFGGGFFFHHGHFA@D?GGHGC/DDFE
@M02034:409:000000000-BFKT7:1:1102:10078:7624 1:N:0:30
AAAGTCGAGGTGCCTAAAGTGGCAACCCAGACTGTTCGTCGTATTGG
+
ABABBFBBBBBBGGGGGGGGGGGHGGHGGHHGH33D52B22A2B3GH
@M02034:409:000000000-BFKT7:1:1102:26124:7631 1:N:0:30
AAAGTCGAGGTGCCTAAAGTGGCAACCCAGACTATGCGGAGTGTTGGTGGTGTAGAGCTTCCTGTAGCCGCATGGCGTTCGTACTTAAATATGGAACTAACCATTCCAATTTTCGCTGTCTCTTATACACATCTCCGAGCCCACGAGACT
+
BBBBBFBBDBAAGGGGGGGGGBFHHHFEGHHCHHHFHGGEEGEHHHHAEAEFGAD5FFBGHHHHHHGBFEE>EEHFE?ECEE?EGGGFGDGHHFF3GGGHGGGFGHHDFFDHHFEEGGGHHHHH?FGGHFHCGFF@C@DGDGHGGC@/EG
@M02034:409:000000000-BFKT7:1:1102:11976:7649 1:N:0:30
AAAGTCGAGGTGCCTAAAGTGGCAACCCAGACTAAGCATCATGTTGGTGGTGTAGAGCTTCCTGTAGCCGCATGGCGTTCGTACTTAAATATGGAACTAACCATTCCAATTTTCGCTGTCTCTTATACACATCTCCGAGCCCACGAGACT
+
AABBBFBBDDAAFGGGGFGGGFGFHHFDFHHGHHHFHHHHHHFHHGGEE?EFG3DAF5GGHFHFGHHHHFGEEFHGGEGFGEFGHHHGGHGHHFFGHHHFHFGHHHHFDGGHHH@EGGEHHHHHBG?FF22GGHGFE@CGGGGGGC@FGH
@M02034:409:000000000-BFKT7:1:1102:5381:7660 1:N:0:30
AAAGTCGAGGTGCCTAAAGTGGCAACCCAGACTCCTACGTCTGTTGGTGGTGTAGAGCTTCCTGTAGCCGCATGGCGTTCGTACTTAAATATGGAACTAACCATTCCAATTTTCGCTGTCTCTTATACACATCTCCGAGCCCACGAGACT
+
CCCCCFCCCCCCGGGGGGGGGGGHHHHGGHGGGGHHHHGFGGGHDHGECAEE13DBAABFEGHHGAA53AE>EEG?FEE1EEBFFGH3FGG4@@3BFFGFF0?BGGHDHGGHHFEEFEEGFFHH4F3BFCG2FFG2<<@BCEHGG/@E/?
@M02034:409:000000000-BFKT7:1:1102:10269:7663 1:N:0:30
AAAGTCGAGGTGCCTAAAGTGGCAACCCAGACTAATCAGAATGTTGGTGGTGTAGAGCTTCCTGTAGCCGCATGGCGTTCGTACTTAAATATGGAACTAACCATTCCAATTTTCGCTGTCTCTTATACACATCTCCGAGCCCACGAGACT
+
BBBBBFBBBBBBGGGGGFGGGGGHHHHGGHGFHHGHHHHHGGGGHHAEGGGF1EGFHHHGHFHHGHHGHGGEFGHHGGGGGGHHHHHHEGHHHFFFFHHEGHBFGHGHHGHHGHGGGG?FHHBF4GGF?BGHGGEHG??CGEGGCCCGGG
@M02034:409:000000000-BFKT7:1:1102:9289:7670 1:N:0:30
AAAGTCGAGGTGCCTAAAGTGGCAACCCAGACTGGGGGGCTGGTTGGTGGTGTAGAGCTTCCTGTAGCCGCATGGCGTTCGTACTTAAATATGGAACTAACCATTCCAATTTTCGCTGTCTCTTATACACATCTCCGAGCCCACGAGACT
+
BBBBBFABB@>AGGGGGGGGGGGGHHHGGGFFFFHGGGGGFGGFGCGGGC?CH2G?GHBHHGHHHHHHFGG@DFHHGADFGGEHEG0DGFFHHFD0GFGCGHFGFHHGGCHHFHGGGCDBGFGGFGGGFBBBBBFFFD-;DEGGF>FFFF
@M02034:409:000000000-BFKT7:1:1102:15747:7673 1:N:0:30
AAAGTCGAGGTGCCTAAAGTGGCAACCCAGACTAATAGGAATGTTGGTGGTGTAGAGCTTCCTGTAGCCGCATGGCGTTCGTACTTAAATATGGAACTAACCATTCCAATTTTCGCTGTCTCTTATACACATCTCCGAGCCCACGAGACT
+
CCCBCFCCCCCCGGGGGGGGGGGHHHHGGHHGHHHHGHHHHHHHHHHGGGGGHHHGHHHHHHHHHHHHHGGFFGHHGGGGGGFHHHGGHHHHHHFHFGHHHHHHHHHHFGHHHHGGGGGHHGHH4GHHHHHHHGGHGCCCGGHGGCGGGH
@M02034:409:000000000-BFKT7:1:1102:11835:7673 1:N:0:30
AAAGTCGAGGTGCCTAAAGTGGCAACCCAGACTGGGCCGGGGGTTGGTGGTGTAGAGCTTCCTGTAGCCGCATGGCGTTCGTACTTAAATATGGAACTAACCATTCCAATTTTCGCTGTCTCTTATACACATCTCCGAGCCCACGAGACT
+
BBBBBFBB@DABGGGGGGGGGGGBGHHGGHHGHHHHHHGGGGGGEGGGGGGFH@F@FGHHHHHHHHHHHGGEGGHGGGGFGGHHHHHGGHHHHGGDGHHHHHHGHHGGHHHHHHGGGGEHHHHHHHFGHHHGFHHHGGGGGGHGGCGEGH
@M02034:409:000000000-BFKT7:1:1102:21460:7680 1:N:0:30
AAAGTCGAGGTGCCTAAAGTGGCAACCCAGACTGGGG
+
CCCCCFCBBCCCGGGGGGGGGGGHHHHGGHHGHHD2E
@M02034:409:000000000-BFKT7:1:1102:8759:7683 1:N:0:30
AAAGTCGAGGTGCCTAAAGTGGCAACCCAGACTGGGGGTGGGGTTGGTGGTGTAGAGCTTCCTGTAGCCGCATGGCGTTCGTACTTAAATATGGAACTAACCATTCCAATTTTCGCTGTCTCTTATACACATCTCCGAGCCCACGAGACT
+
AAAAADAADDAA1FEGCGGGBDABGHHCGGFFGHGAEGEECEEEEE/EFCEFGEG2FGGGGGHHH2F2FEG>EEHGGEEGGGBGHHGED>GHFHGFFGHEHFGHHGHGBFGHHGGCECGHHHHH?FGHFFGHHHHBA@C-AFHFC<CGFH
@M02034:409:000000000-BFKT7:1:1102:23925:7686 1:N:0:30
AAAGTCGAGGTGCCTAAAGTGGCAACCCAGACTGATTGTCGTGTTGGTGGTGTAGAGCTTCCTGTAGCCGCATGGCGTTCGTACTTAAATATGGAACTAACCATTCCAATTTTCGCTGTCTCTTATACACATCTCCGAGCCCACGAGACT
+
AAAABFBBBBBBGGGGGGGGGGGHHHHGGHHGHHFGHHGHGFGHHGGEFGGGGGGAFFGHHHHHFHHHHGGGGGHHGFGGGGHHHHHFHHGHHHGFFHHHHFDGGHHHHHHHHHFGGGEHHHHHHHGHGHBHGHHHGGGGGGGGGGGGGF
@M02034:409:000000000-BFKT7:1:1102:18976:7693 1:N:0:30
AAAGTCGAGGTGCCTAAAGTGGCAACCCAGACTCAGCTTCATGTTGGTGGTGTAGAGCTTCCTGTAGCCGCATGGCGTTCGTACTTAAATATGGAACTAACCATTCCAATTTTCGCTGTCTCTTATACACATCTCCGAGCCCACGAGACT
+
CCCCCFCCBCBCGGGGGGGGGGGHHHHGGHHGHHHHHHHHHHHHHHHGGGGGHHHHHHHHHHHHHHHHHGGGFGHHGGGGGGFHGHHDFHHHGEHHHHHGHHHHHHHHHHHHHHGGGGGGHHHHFHHHGHHHHHFFG//CGGHGGGGGGH
@M02034:409:000000000-BFKT7:1:1102:23230:7693 1:N:0:30
AAAGTCGAGGTGCCTAAAGTGGCAACCCAGACGGTGGG
+
AABBBFBAB?2AGFGGB4FFGGGFHHHGGFDE22EAEE
@M02034:409:000000000-BFKT7:1:1102:6968:7699 1:N:0:30
AAAGTCGAGGTGCCTAAAGTGGCAACCCAGACTCAGCCGACGGTTGGTGGTGTAGAGCTTCCTGTAGCCGCATGGCGTTCGTACTTAAATATGGAACTAACCATTCCAATTTTCGCTGTCTCTTATACACATCTCCGAGCCCACGAGACT
+
CCCCCFCBCBABGGGGGGGGGGGHHHHGGHHGHHHHHHGGGGGGGGGGGGGGHHHBGFHHHHHHHHHFHGGFEGHHGFGGFFGHHHHFFHHGHGGFHHGGHHHHHHHHHHHHHFGGGGGGHHHHGGGHHFHHGHFGDFGAGEFGGAFGGH
@M02034:409:000000000-BFKT7:1:1102:8223:7716 1:N:0:30
AAAGTCGAGGTGCCTAAAGTGGCAACCCAGACTGCGAATGGGGTTGGTGGTGTAGAGCTTCCTGTAGCCGCATGGCGTTCGTACTTAAATATGGAACTAACCATTCCAATTTTCGCTGTCTCTTATACACATCTCCGAGTCCACGAGACT
+
AAAAAFBADBBBGGGGGGGGGGGHHHHGGHHGGHGGEFGHHHGGE?FGFGGGHBG5DBHHGGHHHFHDGFGFEGHFFEEFEEBCGGF@BFFHHHE?GGFC3B3FG?G4FFGHHBEEGGGHHHHEFHHDBFGHGHFDC>D/0FGB//@EFH
@M02034:409:000000000-BFKT7:1:1102:15340:7725 1:N:0:30
AAAGTCGAGGTGCCTAAAGTGGCAACCCAGACTAATAATAATGTTGGTGGTGTAGAGCTTCCTGTAGCCGCATGGCGTTCGTACTTAAATATGGAACTAACCATTCCAATTTTCGCTGTCTCTTATACACATCTCCGAGCCCACGAGACT
+
BBBBAFBBBDABGGGGGGGGGGGHHHGGGHHGHFFGBFGAGFGHHHHGGGFGHEFEGHHGHHHHHHGHHGGAEGHHGGGGFEFGGHHGHHHHHHFHHHFHHHFHHHFFDGHHHFEEGGGGHHHHBFFGGHFHFHHDE@DFFGHG?/<DGB
@M02034:409:000000000-BFKT7:1:1102:11123:7730 1:N:0:30
AAAGTCGAGGTGCCTAAAGTGGCAACCCAGACTCCTCATCTTGTTGGTGGTGTAGAGCTTCCTGTAGCCGCATGGCGTTCGTACTTAAATATGGAACTAACCATTCCAATTTTCGCTGTCTCTTATACACATCTCCGAGCCCACGAGACT
+
CCCCCFCCBCCCGGGGGGGGGGGHHHHGGHHGHHHHHHHHHHHHHHHGGGGFHGGGHHHHHHHHHHHHHGGGEGHHGGGGGGHHHHHHHHHHHGHFHHHHFHHHHHFHBFGHHHGGGGGHHHHHHHHHEGHHHHHHD?DCGGHGGGGGGH
@M02034:409:000000000-BFKT7:1:1102:8662:7732 1:N:0:30
AAAGTCGAGGTGCCTAAAGTGGCAACCCAGACTCCGCCG
+
CBCCCFCCCCCCGGGGGGGGGGGHHHHGGHHGH3FFGGC
@M02034:409:000000000-BFKT7:1:1102:26137:7736 1:N:0:30
AAAGTCGAGGTGCCTAAAGTGGCAACCCAGACTGCGCATCCTGTTGGTGGTGTAGAGCTTCCTGTAGCCGCATGGCGTTCGTACTTAAATATGGAACTAACCATTCCAATTTTCGCTGTCTCTTATACACATCTCCGAGCCCACGAGACT
+
AAAAAFAADDAAGGG11AFGGGGFHHHGGHHGHHHGGGGGHHHGHHHGEGEGHHHAGGHHHHHFGHHHGEGEEGHFGGGGGEGHHHFGGGGHHHHHHGGFGHHHHFFGGGHHHHGGGGGHHHHHBGGGDCGHHGDDE/C@CGHGG/CCCF
@M02034:409:000000000-BFKT7:1:1102:7029:7739 1:N:0:30
AAAGTCGAGGTGCCTAAAGTGGCAACCCAGACTTCTTCTCCTGTTGGTGGTGTAGAGCTTCCTGTAGCCGCATGGCGTTCGTACTTAAATATGGAACTAACCATTCCAATTTTCGCTGTCTCTTATACACATCTCCGAGCCCACGAGACT
+
ABBBBFBBDBBBGGGGGGGGGDFFHFGEEGHGHHHHHHHHHHHHHGHEGGGGHGG5GGHHHFHFFEH5FFGEEGHEF?EFGEFGFGGFHHGHHGHFHHHHHFGHHHHGHGFHHGE/EEEDGHHHBGHFFFHHCGGFE/CCCE/FC@DAAD
@M02034:409:000000000-BFKT7:1:1102:27031:7743 1:N:0:30
AAAGTCGAGGTGCCTAAAGTGGCAACCCAGACTCCGAATAATGTTGGTGGTGTAGAGCTTCCTGTAGCCGCATGGCGTTCGTACTTAAATATGGAACTAACTATTCCAATTTTCGCTGTCTCTTATACACATCTCCGAGCCCACGAGACT
+
CCCCCFCCBBBBGGGGGGGGGGGHHHHEFHHGHHHGGGGFHHHHHHHGGGGFHFFDFGGHHFHHHHHHHGFEEEHGFFGFFFCHHHGFGHHGHHFGFHHHH3FGFGHGHGHHHHGEGGGHHHHHGHGGHFHHHHGGFGGFGGHGGGGEGH
@M02034:409:000000000-BFKT7:1:1102:24565:7747 1:N:0:30
AAAGTCAAGGTGCCTAAAGTGGCAACCCAGACTCATGGGCAGGTTGGTGGTGTAGAGCTTCCTGTAGCCGCATGGCGTTCGTACTTAAATATGGAACTAACCATTCCAATTTTCGCTGTCTCTTATACACATCTCCGAGCCCACGAGACT
+
BBBBBBFFFFFFGGGGGGGGGGGHHHHGGHHGHHHHHHHHHGGHHHGGGGGFHHH5GHGHHHHGHHHHHGGGEFHHGGGGEEBGHHGFHHHHHHGHFHHHHHHHHHGH4FGHHHGGGGGHHHGHHHHHHHHGHGFGGGGGGGHGGFCDDF
@M02034:409:000000000-BFKT7:1:1102:4821:7747 1:N:0:30
AAAGTCGAGGTGCCTAAAGTGGCAACCCAGACTCTGGGGGTTGTTGGTGGTGTAGAGCTTCCTGTAGCCGCATGGCGTTCGTACTTAAATATGGAACTAACCATTCCAATTTTCGCTGTCTCTTATACACATCTCCGAGCCCACGAGACT
+
?AAABFBBBDABFFGGGGGGGGGHHHGGGHHGHHF53AE?0EFGHHHGGEEFHFHFGHHHGHHGHHHHHGGEFGHHGGGGGGGGHHDGGFFHHHFHHHFHHHGHHHHHHGHHHHGGGGEHHHHHEHGHFHHHHHHGG?@@CFEEC?@CDF
@M02034:409:000000000-BFKT7:1:1102:24634:7752 1:N:0:30
AAAGTCGAGGTGCCTAAAGTGGCAACCCAGACTAAGGATGGTGTTGGTGGTGTAGAGCTTCCTGTAGCCGCATGGCGTTCGTACTTAAATATGGAACTAACCATTCCAATTTTCGCTGTCTCTTATACACATCTCCG
+
AAABAFAADBB@GFFG4GGGGGGGFHFEDFHFGHGFC3FEFGHFECGAAEAFFAGFFHHGFFHGHF5FDEG0EEBF@E@G11FHFGFFFF4GHH33EFFB3F3BFB4FEHHGHB?E/EEBG4BFBD?3BCBF2B?B?
@M02034:409:000000000-BFKT7:1:1102:16536:7755 1:N:0:30
AAAGTCGAGGTGCCTAAAGTGGCAACCCAGACTAATAATCGTGTTGGTGGTGTAGAGCTTCCTGTAGCCGCATGGCGTTCGTACTTAAATATGGAACTAACCATTCCAATTTTCGCTGTCTCTTATACACATCTCCGAGCCCACGAGACT
+
BBBBBFBBBBAAGGGGGGGGGFGHHHHE2FHGHHHHHHHHGGHHHHHEFFGFHGFDGFGHHHHGGHHHHGGEEEHHGEFFGEGHHHHFEGHHHEFFGHHHGHHGHHGHEGHHHFEGGGGHHHHHGFGFFHFHFHGFG?GGCGHGG/?EDF
@M02034:409:000000000-BFKT7:1:1102:25367:7761 1:N:0:30
AAAGTCGAGGTGCCTAAAGTGGCAACCCAGACTATGAATCATGTTGGTGGTGTAGAGCTTCCTGTAGCCGCATGGCGTTCGTACTTAAATATGGAACTAACCATTCCAATTTTCGCTTCTCTTATACACATCTCCGAGCCCACGAGACTA
+
CBCCCFCCCCBBGGGGGGGGGGGHHHHFFHHGHHHHHHHHFGHGDGEGGGGGGHHDGHHHBGHHHFGFHGGGFGHHFEEFGGHHHGG3BFFGHHF3GGGCGHGHHHHHHHGHHHEGGHGHHHHHHGFGHGGHHHHGCGGDEHGG?GGGH?
@M02034:409:000000000-BFKT7:1:1102:22320:7765 1:N:0:30
AAAGTCGAGGTGCCTAAAGTGGCAACCCAGACTAAGACGACTGTTGGTGGTGTAGAGCTTCCTGTAGCCGCATGGCGTTCGTACTTAAATATGGAACTAACCATTCCAATTTTCGCTGTCTCTTATACACATCTCCGAGCCCACGAGACT
+
AAAA>FAA@@AAGGGGG1FBAGFFFCFEAFHFHHHCAGEE/BEADGHGCEEF/BF2DHFFABGGHHHFF/>>EEHFEEGCEEHEGHHFFGHHHFFG1GB>EGBBGGGGHHHHH2EFGFEG2GHHDGBFHF1FBB11?C?/<CGCCCCFCB
@M02034:409:000000000-BFKT7:1:1102:24621:7770 1:N:0:30
AAAGTCGAGGTGCCTAAAGTGGCAACCCAGACTAAGGATGGTGTTGGTGGTGTAGAGCTTCCTGTAGCCGCATGGCGTTCGTACTTAAATATGGAACTAACCATTCCAATTTTCGCTGTCTCTTATACACATCTCCGAGCCCACGAGACT
+
CCCCCFBCCCCCGGGGGGGGGGGHHHHGGHHGHHHGHGHHGHHHGHHGFFGFGDG5AFGHHHHHHGHFFGGEEFFCEAEFGEGFHHHGFFGFHE3FGHHHFGFGHFHGHGHHHHEFGEGHHHHHGDGHHHEHHFGHG/DFGGHFG?GDGG
@M02034:409:000000000-BFKT7:1:1102:21971:7776 1:N:0:30
AAAGTCGAGGTGCCTAAAGTGGCAACCCAGACTCATAATGTGGTTGGTGGTGTAGAGCTTCCTGTAGCCGCATGGCGTTCGTACTTAAATATGGAACTAACCATTCCAATTTTCGCTGTCTCTTATACACATCTCCGAGCCCACGAGACT
+
ABBBAFBAA2AAGGGGFGGGGAFFHHHGGHFAEFFB5BFHA5GHFEAEFCEG13D5DDDGBGHBEAA53BE0E1?CEEEFEECF1FGGHHHHGHBEGFHBC0FBGGDE4B?GGD@?EEE34BFFBBFB322CGFGFD/CCGF//<</D?D
@M02034:409:000000000-BFKT7:1:1102:6859:7777 1:N:0:30
AAAGTCGAGGTGCCTAAAGTGGCAACCCAGACTAAGAATACGGTTGGTGGTGTAGAGCTTCCTGTAGCCGCATGGCGTTCGTACTTAAATATGGAACTAACCATTCCAATTTTCGCTGTCTCTTATACACATCTCCGAGCCCACGAGACT
+
CCCCCFABBCCCGGGGGGGGGGGHHHHGGHHGHGF33GGGH2EGEGFEE1EC13D5B5AF5FGFF5A5DEE0EEE1>?>FEE21FGH33FG4BB33BFGH3?3FGEH4GGGHH4/EF/?DDHHB3?3BGF2BFFHED/BFGGGG?/AA<F
@M02034:409:000000000-BFKT7:1:1102:22440:7790 1:N:0:30
AAAGTCGAGGTGCCTGAAGTGGCAACCCAGACTGAGCGTGTGGTTGGTGGTGTAGAGCTTCCTGTAGCCGCATGGCGTTCGTACTTAAATATGGAACTAACCATTCCAATTTTCGCTGTCTCTTATACACATCTCCGAGCCCACGAGACT
+
BBBBBFBBDDABGGGFGGGFGGGFHHHGGHHGHHHGHGGGGHGHGGGEFEABFFGGHHHHHGHHGHHHHGGGGGHHGEGGEEGHHHGFHHHHHHGHGHHHHHHGHHHHHHHHHHGGGFGFHHFHFHGHGHEHGHFGACFCGGEGGGGGGF
@M02034:409:000000000-BFKT7:1:1102:7402:7790 1:N:0:30
AAAGTCGAGGTGCCTAAAGTGGCAACCCAGACTACGCAGCCTGTTGGTGGTGTAGAGCTTCCTGTAGCCGCATGGCGTTCGTACTTAAATATGGAACTAACCATTCCAATTTTCGCTGTCTCTTATACACATCTCCGAGCCCACGAGACT
+
CCCCCFCBCCBCGGGGGGGGGGGHHHHGGHHGHHHGGGGGHHHHHHHGFGGGHHGAFGHHHHHHHHHHHGGEEGHHGGGGGFGHHHHHHHHHHHGHHHHHHHHHHHHHHHHHHHGGGFEFHHHHGHHHHHHHHHFHGCGCGGHGG/@FGF
@M02034:409:000000000-BFKT7:1:1102:11769:7793 1:N:0:30
AAAGTCGAGGTGCCTAAAGTGGCAACCCAGACTGTGGGTGGTGTTGGTGGTGTAGAGCTTCCTGTAGCCGCATGGCGTTCGTACTTAAATATGGAACTAACCATTCCAATTTTCGCTGTCTCTTATACACATCTCCGAGCCCACGAGACT
+
BBBBBFBBBBBBGGGGGGGGGGGHHHHGGCHGHHGHHGEGGGGHGAEGGGGGHGHFDHHHHHHHHHHFHGGEEGHHGGGGGGGHHHHFHHHHHHFFHHHHHHHHHHHHFGHHHHGGGEGFHHHHDGGHBGHHGHGHG?F/DFHGGCF.CF
@M02034:409:000000000-BFKT7:1:1102:12760:7796 1:N:0:30
AAAGTCGAGGTGCCTAAAGTGGCAACCCAGACTACTAATAGGGTTGGTGGTGTAGAGCTTCCTGTAGCCGCATGGCGTTCGTACTTAAATATGGAACTAACCATTCCAATTTTCGCTGTCTCTTATACACATCTCCGAGCCCACGAGACT
+
BBBBBFBABBABGEGGFBGFGGDHHHGFEGFGHGFGGGFHHHHGFGEAFAEGFDG5FGHHF3FFGFHGDE?EFGHHEEGEEGGFGHF@BGGHHGGGFHFBBFEFGFHEGGFFHFEEEGFEGFGH4FF?32??2F3GE?@/CEHGG>DGDF
@M02034:409:000000000-BFKT7:1:1102:13335:7800 1:N:0:30
AAAGTCGAGGTGCCTAAAGTGGCAACCCAGACTTCGTCTCGGGTTGGTGGTGTAGAGCTTCCTGTAGCCGCATGGCGTTCGTACTTAAATATGGAACTAACCATTCCAATTTTCGCTGTCTCTTATACACATCTCCGAGCCCACG
+
CCCCCFCCCCCCGGGGGGGGGGGHHHHGGHHGHHGGHGHHHGGHFGGGEFGC13D5DFFFBGGHABDAAEE>EEH1EEEGGGFEFHHF3FHFFHD3F?GHC0?F34F4?D?GGB</EE/BFDGD3F33BBDFFDG2C/<</FFFG
@M02034:409:000000000-BFKT7:1:1102:23314:7812 1:N:0:30
AAAGTCGAGGTGCCTAAAGTGGCAACCCAGACTCCGCAGCCTGTTGGTGGTGTAGAGCTTCCTGTAGCCGCATGGCGTTCGTACTTAAATATGGAACTAACCATTCCAATTTTCGCTGTCTCTTATACACATCTCCGAGCCCACGAGACT
+
BBBBBFBBBDAAGGGGGGGGGFGHBHHGGHHGHHHGGGGEHGFHHHHFGGGFGFHEGFHHHGHGHFHFFEG@EEHBEEFFEEFHGHHGHHFGHHG3BFGFGHHHHHHGHHHHHHGGGGGGHGHHHGFHFHGBCGFBE/D/DGGGGC?<CF
@M02034:409:000000000-BFKT7:1:1102:6587:7814 1:N:0:30
AAAGTCGAGGTGCCTAAAGTGGCAACCCAGACTAATAATGCGGTTGGTGGTGTAGAGCTTCCTGTAGCCGCATGGCGTTCGTACTTAAATATGGAACTAACCATTCCAATTTTCGCTGTCTCTTATACACATCTCCGAGCCCACGAGACT
+
CCCCBFCCCBBCGGGGGGGDGGGHHHHGGHGFHFHHHHHHHGG2EFGGEGGGHHFAGHGHHHHHHHHHHGGGFGHHGFEFGFHHHHHHHHHHGFFFFGHHHHFHHHHHHHHHGGGGGGGHHHHHHHHHHFHHFFGHGFDCBFHGG?/DDH
@M02034:409:000000000-BFKT7:1:1102:12720:7821 1:N:0:30
AAAGTCGAGGTGCCTAAAGTGGCAACCCAGACTCATCATCAGGTTGGTGGTGTAGAGCTTCCTGTAGCCGCATGGCGTTCGTACTTAAATATGGAACTAACCATTCCAATTTTCGCTGTCTCTTATACACATCTCCGAGCCCACGAGACT
+
BBBBBFBBBBBBGGGGAGGGGGGHHHHGGEGGHHHHHGHHHHGFGHGGGGGGHHGFHHHHHHHHHFHHHGG0EFHHGGGGGGBHHHGGEGFHHHFGHGGFHHHGGFGFBGHHHHGGFEGFHHHHHHHHFFHHHHHFFCCCFGHGGCCGGG
@M02034:409:000000000-BFKT7:1:1102:20959:7827 1:N:0:30
AAAGTCGAGGTGCCTAAAGTGGCAACCCAGACTACTTCGCATGTTGGTGGTGTAGAGCTTCCTGTAGCCGCATGGCGTTCGTACTTAAATATGGAACTAACCATTCCAATTTTCGCTGTCTCTTATACACATCTCCGAGCCCACGAGAC
+
ABBBBFBBDDBBGGGGGGGGGFGFHHHGGCHGF3AD55A2A2AFGEEEFDEAFFHDDDFHHHHHFHHGGGGGGGHHGAEGDGFHHGHHGHHHHEBDFFGHHFHHHHHH4FGGGGGCF/E3EHHEHHGHGH22?FGGFC/B@FAFFC?AD
@M02034:409:000000000-BFKT7:1:1102:14714:7828 1:N:0:30
AAAGTCGAGGTGCCTAAAGTGGCAACCCAGACTGCGCCGTCTGTTGGTGGTGTAGAGCTTCCTGTAGCCGCATGGCGTTCGTACTTAAATATGGAACTAACCATTCCAATTTTCGCTGTCTCTTATACACATCTCCGAGCCCACGAGACG
+
ABCBBFCBBCBCGGGGGFGGGGGHHHHGGHHGHHBF?EE2AFGHHHHGFGFFHHGDGHHHHHHHHGHGFEE>EEHGGFGFFECHHHGFBGFHHFGGHGHGHHHHHHHGGHHHHFGDGGGFHFGHBGGFHGFHFGFHEB@?CGHGGA@DD?
@M02034:409:000000000-BFKT7:1:1102:6773:7830 1:N:0:30
AAAGTCGAGGTGCCTAAAGTGGCAACCCAGACTAGTTCTCATGTTGGTGGTGTAGAGCTTCCTGTAGCCGCATGGCGTTCGTACTTAAATATGGAACTAACCATTCCAATTTTCGCTGTCTCTTATACACATCTCCGAGCCCACGAGACT
+
BBBBBF?ADBBBGGGGGGGGGFGHBFG2AFGGFGHFHHHHHHHHHFGEFGEFHFF5FBGHHFHFGHHHHEGEEFHGEEEFEEFEGHHFHHFHHHBGGHHHEGHHHHHHHHHHHHFDFEEFBFGGFFGGH?GHHHHFC<DC?FHEDBDGGH
@M02034:409:000000000-BFKT7:1:1102:4627:7849 1:N:0:30
AAAGTCGAGGTGCCTAAAGTGGCAACCCAGACTGTTTCTTCTGTTGGTGGTGTAGAGCTTCCTGTAGCCGCATGGCGTTCGTACTTAAATATGGAACTAACCATTCCAATTTTCGCTGTCTCTTATACACATCTCCGAGCCCACGAGAC
+
AAAAAFAA>DAAGGG11AGGGCE0AGH0FHHGFFHHHHHFFHHGGHHECEGGHDGADHHHEAFGH2GEGE/AEFH>E>E?EB0?FGHGGFHHGHB1BFDG1GDGGB2EGHHHH2E?EEEFHFHHBGDE2BDCFGFGCBC/@FHGGG@/E
@M02034:409:000000000-BFKT7:1:1102:11915:7875 1:N:0:30
AAAGTCGAGGTGCCTAAAGTGGCAACCCAGACTAAGAATCAGGTTGGTGGTGTAGAGCTTCCTGTAGCCGCATGGCGTTCGTACTTAAATATGGAACTAACCATTCCAATTTTCGCTGTCTCTTATACACATCTCCGAGCCCACGAGACT
+
CCCCCFCCCCCCGGGGGGGGGGGHHHHGGHHGHHHHHHHHHHHGGHGGGGGGHHHFHHHHHHHHHHHHHGGGGGHHGGGGGGFHHHHHHHGHHHHFGHHHGHHHHHGHGHHHHHGGGGGHHGHHHHHHHGGHHHHHGCCCFCAFGGGGGG
@M02034:409:000000000-BFKT7:1:1102:11434:7876 1:N:0:30
AAAGTCGAGGTGCCTAAAGTGGCAACCCAGACTCGTAATACGGTTGGTGGTGTAGAGCTTCCTGTAGCCGCATGGCGTTCGTACTTAAATATGGAACTAACCATTCCAATTTTCGCTGTCTCTTATACACATCTCCGAGCCCACGAGACT
+
CCCCCFCCCCCCGGGGGGGGGGGHHHHGGHHGHHGHGHGHHHGHGGGGGGGGHFGDFHHHHHHHHHHHHGGEEGHGGEFGGGGGHHHGHHHHHHHHGHHHHHHHHHHHHGHHHHFGGGGHHHHHFHDFGGHHHHHHGFDCFGHGG@FDGH
@M02034:409:000000000-BFKT7:1:1102:13579:7885 1:N:0:30
AAAGTCGAGGTGCCTAAAGTGGCAACCCAGACTGGGTTGGGGGTTGGTGGTGTAGAGCTTCCTGTAGCCGCATGGCGTTCGTACTTAAATATGGAACTAACCATTCCAATTTTTGCTGTCTCTT
+
BBBBBFBBBBBAGGGGGGGGGGGFHHHGGFHGHCDHBAEFGGGGEGCEEDFEF3D5B@@FFFGH3@B4@?E/EEC1>?EFFE2?GGHBDFHDGH33F?GH30?BFBF33B?F33<2B??2>FFD
@M02034:409:000000000-BFKT7:1:1102:9090:7892 1:N:0:30
AAAGTCGAGGTGCCTAAAGTGGCAACCCAGACTCCGCCGCATGTTGGTGGTGTAGAGCTTCCTGTAGCCGCATGGCGTTCGTACTTAAATATGGAACTAACCATTCCAATTTTCGCTGTCTCTTATACACATCTCCGAGCCCACGAGACT
+
AAABBFBBBBABGGGGGGGGGGGFFHHDGHHGHGFGDGGF2EAGGF1FFFEFGHHABGFHFHHFEGHGHGGGEGHHGEGGGGGHHHHGFGHFHB3?FBFGHHHHHHHHDFGFHHFGGBCDGFHHHHFDGHEEGHHHG@CCCFHGGGGFGE
@M02034:409:000000000-BFKT7:1:1102:11924:7894 1:N:0:30
AAAGTCGAGGTGCCTAAAGTGGCAACCCAGACTGGGAATCAGGTTGGTGGTGTAGAGCTTCCTGTAGCCGCATGGCGTTCGTACTTAAATATGGAACTAACCATTCCAATTTTCGCTGTCTCTTATACACATCTCCGAGCCCACGAGACT
+
CCCCCFCCCCABGGGGGGGGGGGHHHHGGHHGHHHHAGHHHHHHHHGGGGGGHHHFFHHHHHHHHHHHHGGEEFHGGGGGGGHHHHHFHHHHHGHGHHHHFHHGHHHHHHHHHHGGGGGGHHHGHHHHHHGHGHHFFCGCFGHGGGGDGH
@M02034:409:000000000-BFKT7:1:1102:12326:7899 1:N:0:30
AAAGTCGAGGTGCCTAAAGTGGCAACCCAGACTTCGAGGAATGTTGGTGGTGTAGAGCTTCCTGTAGCCGCATGGCGTTCGTACTTAAATATGGAACTAACCATTCCAATTTTCGCTGTCTCTTATACACATCTCCGAGCCCACGAGACT
+
BBBBBFBBBDABGGGFGFGGGGGHHHHGGHGGHHHGGHGAGGGHHHFEC1EFGFGDBAFHFHHGHHHFGFGCFGHFG?EGGE2GGHHHHHFHHFB3CGHHF0?GHHHGGGGHHFCFGEEGFHHHFFDHGFHHFDFFD/BCGGAACDGGDF
@M02034:409:000000000-BFKT7:1:1102:9677:7907 1:N:0:30
AAAGTCGAGGTGCCTAAAGTGGCAACCCAGACTCCTACTCATGTTGGTGGTGTAGAGCTTCCTGTAGCCGCATGGCGTTCGTACTTAAATATGGAACTAACCATTCCAATTTTCGCTGTCTCTTATACACATCTCCGAGCCCACGAGACT
+
CCCCCFCCCCCCGGGGGGGGGGGHHHHGGHHGHFFGBGHFFGHHHHHGEAGFF3D5DDGHHHHHHDG53EFAEEF1EEEF>EBCGHHF3FHHGG33@GGHC?3BFBG4DFGHH4/AEEEGHHHHFG4DFGHCGGF2ACFCGEFGC/ADFH
@M02034:409:000000000-BFKT7:1:1102:4606:7910 1:N:0:30
AAAGTCGAGGTGCCTAAAGTGGCAACCCAGACTCATCAGCCTGTTGGTGGTGTAGAGCTTCCTGTAGCCGCATGGCGTTCGTACTTAAATATGGATCTAACCATTCCAATTTTCGCTGTCTCTTATACACATCTCCGAGCCCACGAGACT
+
BBBBBFBBBBBBGGGGGGGGGGGGHHHEGHHGH3FHHHHBBGHH5GEEFDEG13D5BAFG5GHHFAA5BBF>EEC1>1>?EE??BGG33BG4BF33BFGH313BF?G4BFGHF4EEFE/B??B4?B?BBFGCGFHEDCGCC/GFBAF//?
@M02034:409:000000000-BFKT7:1:1102:25284:7924 1:N:0:30
AAAGTCGAGGTGCCTAAAGTGGCAACCCAGACTGGGTATCATGTTG
+
CCCCCFCCCCBBGGGGFGGGGGGHHHHGGHHGHF2F35B55AFG55
@M02034:409:000000000-BFKT7:1:1102:18374:7933 1:N:0:30
AAAGTCGAGGTGCCTAAAGTGGCAACCCAGACTAGTAAGAATGTTGGTGGTGTAGAGCTTCCTGTAGCCGCATGGCGTTCGTACTTAAATATGGAACTAACCATTCCAATTTTCGCTGTCTCTTATACACATCTCCGAGCCCACGAGACT
+
AABBADAADBBBGGGGBGFGGGGHHHHGGHHGHGEGGGGHGGHGHFAEGEEGHHGEHGFHHHHHGHHHHGGGEGHHGGGGDGHHHHHGHHFGHB@EGGHHHHHHEHHH4FGHGGGGGGFEFHHH4FEF4GBCGFGHD/BC?FEGG/AAD?
@M02034:409:000000000-BFKT7:1:1102:26152:7934 1:N:0:30
AAAGTCGAGGTGCCTAAAGTGGCAACTCAGACTAATACGAATGTTGGTGGTGTAGAGCTTCCTGTAGCCGCATGGCGTTCGTACTTAAATATGGAACTAACCATTCCAATTTTCGCTGTCTCTTATACACATCTCCGAGCCCACGAGACT
+
BBBBBFBBBD>ACGGGGGGGGFFFHABB4EGHFHHGHHHGHHHHHBHEEEFFGFG5FFGGHCHGHHGGHGEEEEHFEEEFE??GHGFFGGFHHFEGGG3GHHHHHHGFEFFHHBEEGGEGFHHHFGEGGFFFGHGFDBDGCGHFC</AEF
@M02034:409:000000000-BFKT7:1:1102:19604:7941 1:N:0:30
AAAGTCGAGGTGCCTAAAGTGGCAACCCAGACTGCGAGTAGTGTTGGTGGTGTAGAGCTTCCTGTAGCCGCATGGCGTTCGTACTTAAATATGGAACTAACCATTCCAATTTTCGCTGTCTCTTATACACATCTCCGAGCCCACGAGACT
+
BBBBBFBBBBAAGGGGGFGGGGGHHHHGGGHGHGHEEFEHGHHHHHHEGGGGHGGAGBHHHGHHHHHHHEEEEEHFEEFEGFGHGHGFGGDHHHFHHHHHHHGHHHHHHHHHHGGGGGGGHGHHHHHHHHHHHHGFEFGGGGGGGGGGGF
@M02034:409:000000000-BFKT7:1:1102:25098:7942 1:N:0:30
AAAGTCGAGGTGCCTAAAGTGGCAACCCAGACTACGTGTGTTGTTGGTGGTGTAGAGCTTCCTGTAGCCGCATGGCGTTCGTACTTAAATATGGAACTAACCATTCCAATTTTCGCTGTTCTTATACACATCTCCGAGCCCACGAGACTA
+
CCCCCFCCCCBCGGGGGGGGGGGHHHHGGHHGHHHGGHHHHHHHHHHFGGGGHFHFGHHHHHHHHHHHHGGEFGHHGGGGGGGHHHHHHHHHHHGHFHHHHHHHHHGHHHHHHGGFGGFHHHHGHFFHGFGGHGHF?DG@FHGGGCGGH?
@M02034:409:000000000-BFKT7:1:1102:16281:7943 1:N:0:30
AAAGTCGAGGTGCCTAAAGTGGCAACCCAGACTGGGGGTTGTGTTGGTGGTGTAGAGCTTCCTGTAGCCGCATGGCGTTCGTACTTAAATATGGAACTAACCATTCCAATTTTCGCTGTCTCTTATACACATCTCCGAGCCCACGAGACT
+
ABBBBFBBBBAAGGGGGGGGGGGGFGHFGHHGHHHHGGFGGGGHHHHFFFEFHFFDGHHHHFHHGHHGHFEEEGHHG>EFEEGHHHHFHHHHHHEDGHHHHFFHHHHHHGHHHGGGGGGFHHHHFHHGHHFHHHGBC/CCDEHGGGGGGH
@M02034:409:000000000-BFKT7:1:1102:6720:7944 1:N:0:30
AAAGTCGAGGTGCCTAAAGTGGCAACCCAGACTAGTAGGACGGTTGGTGGTGTAGAGCTTCCTGTAGCCGCATGGCGTTCGTACTTAAATATGGAACTAACCATTCCAATTTTCGCTGTCTCTTATACACATCTCCGAGCCCACGAGACT
+
BABBAFCBCCCCGGGGGGGGGGGHFCHGGHHGHHHHHHHHHGGGGGG?FGGFGFGHHHHHHHHHGFHHHEEEEGHHGGGGGGHHHHHFHHHHHGGFGGHEGHHHGHGGFHHHHHGGGGGHHFHHHHHGHFGHFFDFDGG/?/GGG>?EGD
@M02034:409:000000000-BFKT7:1:1102:15364:7944 1:N:0:30
AAAGTCGAGGTGCCTAAAGTGGCAACCCAGACTGCGCAGTCTGTTGGTGGTGTAGAGCTTCCTGTAGCCGCATGGCGTTCGTACTTAAATATGGAACTAACCATTCCAATTTTCGCTGTCTCTTATACACATCTCCGAGCCCAC
+
B@BBAFBADDBBGFGFFGGGFGGHHHFFGGHGHHHFGGGEHGHHHHEEFGAFHHGFFFGHGGFHH5GEGEF?EEHBEEFGF>2??GFGBFF4GHGFFEFEFGFBBBD4EFGGHDEE/EGFHHHHDFFHFGFHFG32?</BDGHG
@M02034:409:000000000-BFKT7:1:1102:18381:7951 1:N:0:30
AAAGTCGAGGTGCCTAAAGTGGCAACCCAGACTAGTAAGAATGTTGGTGGTGTAGAGCTTCCTGTAGCCGCATGGCGTTCGTACTTAAATATGGAACTAACCATTCCAATTTTCGCTGTCTCTTATACACATCTCCGAGCCCACGAGACT
+
CCCCBFCCCCCDGGGGGGGGGGGHHHHGGHHGHHHHHHHHHHHGHHHGGGGGHHHGHHHHHHHHHHHHHGGFFGHHGGGGGGHHHHHGHHHHHHHGHHHGHHGHHHGHHHHHHHGFGGGHHGHHHHHHGHHGHHGFC@?BDGHGGGGGGH
@M02034:409:000000000-BFKT7:1:1102:13603:7953 1:N:0:30
AAAGTCGAGGTGCCTAAAGTGGCAACCCAGACTGAGGATATTGTTGGTGGTGTAGAGCTTCCTGTAGCCGCATGGCGTTCGTACTTAAATATGGAACTAACCATTCCAATTTTCGCTGTCTCTTATACACATCTCCGAGCCCACGAGACT
+
BBBBBFBBBBBBGGGGGGGGGGGHHHHGGHHGHHGHFHHHHGHHHFFFFGGFHFHFGHHHHHHHHHHGHGGEEFHGGGGFFGFHGHHGHGFHHHBGHHHHHHHHHHHHHHHHHFGGGGGHHHHGGHHHHGHHHHFHFDGDGGHGGGGGGH
@M02034:409:000000000-BFKT7:1:1102:6709:7958 1:N:0:30
AAAGTCGAGGTGCCTAAAGTGGCAACCCAGACTAGTAGGACGGTTGGTGGTGTAGAGCTTCCTGTAGCCGCATGGCGTTCGTACTTAAATATGGAACTAACCATTCCAATTTTCGCTGTCTCTTATACACATCTCCGAGCCCACGAGACT
+
BBBBBFBABBBBGGGGGGGGGGGHGHHGGHHGHGGH5GFHHFCECGGGE1EAA3D5DFFHHHHHFFHHFGGGEGHFGEEFGEBHHHHBHEGD@B?3BFGGC0BGD?GDDFBGHGCGF/BDFBGDFFHHHFFBBGFFG@/CFFEFDG/CDF
@M02034:409:000000000-BFKT7:1:1102:10603:7983 1:N:0:30
AAAGTCGAGGTGCCTAAAGTGGCAACCCAGACTCGGGGGG
+
AAA?AFAA1A>AAGGGGGGGGFGBFGHACAGFBHGCGGA<
@M02034:409:000000000-BFKT7:1:1102:27480:7990 1:N:0:30
AAAGTCGAGGTGCCTAAAGTGGCAACCCAGACTAATCATAATGTTGGTGGTGTAGAGCTTCCTGTAGCCGCATGGCGTTCGTACTTAAATATGGAACTAACCATTCCAATTTTCGCTGTCTCTTATACACATCTCCGAGCCCACGAGACT
+
BBBBBFBBDBAAGGGGGGGGGGGHGHHGGHGFHHHHHHHHCHHHHHHFGGGGHHGBGHHHHHHHGFHHHFFEGFHFFGGFEFHHHHHGHHHHHHHFFGGFHHHHHHFGHHGHHHGEGGGGHHHFHHHFFGHHGHHHF/@@DGHGGGCDGH
@M02034:409:000000000-BFKT7:1:1102:14121:8010 1:N:0:30
AAAGTCGAGGTGCCTAAAGTGGCAACCCAGACTGGGGTGGCGGTTGGTGGTGTAGAGCTTCCTGTAGCCGCATGGCGTTCGTACTTAAATATGGAACTAACCATTCCAATTTTCGCTGTCTCTTATACACATCTCCGAGCCCACGAGACT
+
BBBBBFBBDBAAGFGGGGGGGFGHHHHEGHHGHHHHGGEGHGGGGGGEGGGGHFG@GGHHHGHHHHHHHGGCEGHF@?EFEEFCGGHFFGFHHGFFGGFFHHHGHHHGHHHHHGGDEFBFHFHHFFDGGGHFGHFHE@GCCAGGGDGGGH
@M02034:409:000000000-BFKT7:1:1102:24364:8020 1:N:0:30
AAAGTCGAGGTGCCTAAAGTGGCAACCCAGACTAGGGGTGGGGTTGGTGGTGTAGAGCTTCCTGTAGCCGCATGGCGTTCGTACTTAAATATGGAACTAACCATTCCAATTTTCGCTGTCTCTTATACACATCTCCGAGCCCACGAGACT
+
BBBBBFAADDBBGGGGGGGGGGGHHHHGGHHGHHBHHGFGG0AAAEEAA1EF?@F5B5FE@GEEG5FDFEGEEEE1>>E1EECE/BF3?BF4FB33BFGH303BG?GBHHGHHHCGGD/@GHGGEDDGFGGBGHHDE/CC/C<F@>C?DF
@M02034:409:000000000-BFKT7:1:1102:23019:8025 1:N:0:30
AAAGTCGAGGTGCCTAAAGTGGCAACCCAGACTACTTCTCGGGTTGGTGGTGTAGAGCTTCCTGTAGCCGCATGGCGTTCGTACTTAAATATGGAACTAACCATTCCAATTTTCGCTGTCTCTTATACACATCTCCGAGCCCACGAGACT
+
BBBBBFBBBBBBGGGGGGGGGGGHHHHGGHHGHHHHHHHHGGGHGGGGGGGGHHHGGHHHHHHHHHHHHGGGGGHHGGGGGGGHHHGGHHHHHHHHGHHGFHGHHHHHHHHHHHGGGGGHHGHHFHGGFFDHHHFFE?C?DGHGGGGGGH
@M02034:409:000000000-BFKT7:1:1102:20028:8031 1:N:0:30
AAAGTCGAGGTGCCTAAAGTGGCAACCCAGACTAGGGGGGGGGTTGGTGGTGTAGAGCTTCCTGTAGCCGCATGGCGTTCGTACTTAAATATGGAACTAACCATTCCAATTTTCGCTGTCTCTTATACACATCTCCGAGCCCACGAGACT
+
CCCCBFCBCCCCGGGGGGGGGGGHFHHGGHHGHHHHHGGGGFFFFFFDFFFFA9BBFFFFFFFFFFFFFFFDFFFFFDFFFABFEFFFFFFFFFFFFFFFFFFFFFFFFFFFFFFFFFFFFFFFFFFFFFFFFFFFD@CAFFFFFFFFFF
@M02034:409:000000000-BFKT7:1:1102:20911:8036 1:N:0:30
AAAGTCGAGGTGCCTAAAGTGGCAACCCAGACTTCGACTCCTGTTGGTGGTGTAGAGCTTCCTGTAGCCGCATGGCGTTCGTACTTAAATATGGAACTAACCATTCCAATTTTCGCTGTCTCTTATACACATCTCCGAGCCCACGAGACT
+
BBBBBFBBBBBBGGGGGGGGGFFFHHHGGDGGHHHGFFEEHGGHHHHEF?EGFBDA55GGHEHFHFGFFFE>BEHBFEECEA?F?EFEDGFBGHH3FHHHFFHFEFGFGFGHHFE/EGEFHHHHFGFFDCGGHFFBCC/<DEHGG@FDGF
@M02034:409:000000000-BFKT7:1:1102:12430:8037 1:N:0:30
AAAGTCGAGGTGCCTAAAGTGGCAACCCAGACTTCGGCGCCTGTTGGTGGTGTAGAGCTTCCTGTAGCCGCATGGCGTTCGTACTTAAATATGGAACTAACCATTCCAATTTTCGCTGTCTCTTATACACATCTCCGAGCCCACGAGACT
+
AAAAAFBABB2AFGGGGFGGGFFHHHHGGHHGHHHGGGGGGGDGGGHEEEGFGEG55GHHBGHHHFFFGEE>EGH1E>EFEECFHHHF3FHFHH3BCGFG3?3FFBF4FGHHHFCDD/DFHGHHFHHBGH2@2>F@<B//<?GGGGGG?B
@M02034:409:000000000-BFKT7:1:1102:7327:8039 1:N:0:30
AAAGTCGAGGTGCCTAAAGTGGCAACCCAGACTTCGATTAATGTTGGTGGTGTAGAGCTTCCTGTAGCCGCATGGCGTTCGTACTTAAATATGGAACTAACCATTCCAATTTTCGCTGTCTCTTATACACATCTCCGAGCCCACGAGACT
+
CCCCCFCADBCBGGGGGGGGGGGHHHHGGHHGHHHGHHGEGFGGHGHFFGGFGHHHHHHHHHHHHHHHHGGGGGHHGGGGGGHHHHHHHHHHHEHHHHHGHHHHHFHFHHHHHGGGGDGGHHHHGHGHFGHHGHHFG?CFGGHGGFGGAF
@M02034:409:000000000-BFKT7:1:1102:6210:8040 1:N:0:30
AAAGTCGAGGTGCCTAAAGTGGCAACCCAGACTACTACGTCGGTTGGTGGTGTAGAGCTTCCTGTAGCCGCATGGCGTTCGTACTTAAATATGGAACTAACCATTCCAATTTTCGCTGTCTCTTATACACATCTCCGAGCCCACGAGACT
+
BBABBBAB@DABFFGGGGGGGDFGHHHDGHHGHHHHHHGGHCGGGGGEFFEGHDG5FGHHHGHFHGHGHEEGEFHHGFGGGEHHGHH3FHHHGHHHHHHHHGGFHHHFHHHHHHGGGGEFHHHHHHHFHHGHHHGGGDGCGGHGGCGGGF
@M02034:409:000000000-BFKT7:1:1102:3839:8041 1:N:0:30
AAAGTCGAGGTGCCTAAAGTGGCAACCCAGACTCCGCAGCAGGTTGGTGGTGTAGAGCTTCCTGTAGCCGCATGGCGTTCGTACTTAAATATGGAACTAACCATTCCAATTTTCGCTGTCTCTTATACACATCTCCGAGCCCACGAGACT
+
BBBBBFBBDBAAFGGGFFGGGFGHH4FEGHHGH3GEGCE22FGHGHGEGGGFHFGDDEGHHHHHHHHHHFEEEGHHFFGFFEGHHHGGHHFHHFBFFGGHHFHGHHHHHGHHHHGDGGGHHHHHGGFHFHHHHHHFE@FCGFHGGFGGGG
@M02034:409:000000000-BFKT7:1:1102:9481:8048 1:N:0:30
AAAGTCGAGGTGCCTAAAGTGGCAACCCAGACTAATACGCAGGTTGGTGGTGTAGAGCTTCCTGTAGCCGCATGGCGTTCGTACTTAAATATGGAACTAACCATTCCAATTTTCGCTGTCTCTTATACACATCTCCGAGCCCACGAGACT
+
BBBCAFCBCCCCGGGGGGGGGGGHHHHGGHHGHHHHHHHGGGGHHHGGGGGGHGHFEGHHHHHHHHHGHGG@EFHGGGGGGFHHHHHHGHHHHH3GFHHHGHFFHFFFHGFHHHGGGGGGHHHHGHHFHFFHHHGFC@DCGGHGG?CGDG
@M02034:409:000000000-BFKT7:1:1102:4098:8048 1:N:0:30
AAAGTCGAGGTGCCTAAAGTGGCAACCCAGACTGCTCTTCCGGTTGGTGGTGTAGAGCTTCCTGTAGCCGCATGGCGTTCGTACTTAAATATGGAACTAACCATTCCAATTTTCGCTGTCTCTTATACACATCTCCGAGCCCACGAGACT
+
BBBBBFABBBBBGGGFC4GGGGGHHCGGGHHGHHGHFHHDDEEEEEEAE?EFHHHDFGHHHHHHGFHE3EE>EEHFEGGFEECHHHHFFGFHFHB?GHH3FA3FG?G4FGHHHHGEEGEFHHHFGHGGGCGBFGDGECGCCEHGGGGFGF
@M02034:409:000000000-BFKT7:1:1102:11715:8055 1:N:0:30
AAAGTCGAGGTGCCTAAAGTGGCAACCCAGACTAAGGTGGGTGTTGGTGGTGTAGAGCTTCCTGTAGCCGCATGGCGTTCGTACTTAAATATGGAACTAACCATTCCAATTTTCGCTGTCTCTTATACACATCTCCGAGCCCACGAGACT
+
BBBBBFABDBABFGGGFGGFGFGGHHFFEGGGFHHHHGHGGGGGGEHFEFEFGFG5FGHHHHHHGHHFHGGEFFHHGFEFEE1GHHHF3FFFHGHEHHHHHHHHHFFHHHHHHGGGGGEGGHHHGH2GGBGHHHGFDC/>BFHGGCCDGH
@M02034:409:000000000-BFKT7:1:1102:8587:8060 1:N:0:30
AAAGTCGAGGTGCCTAAAGTGGCAACCCAGACTAATAATCATGTTGGTGGTGTAGAGCTTCCTGTAGCCGCATGGCGTTCGTACTTAAATATGGAACTAACCATTCCAATTTTCGCTGTCTCTTATACACATCTCCGAGCCCACGAGACT
+
CCCCCFCCBBBCGGGGGGGGGGGHHHHGGHHGHGHHGFGGFGHHHHEEC2EFA3D5DAAB5GFFBDE5DEG0EEE1E?EEEEC?FGH33FGBEF33BFHF3?3BB4GE?FDGD4/EEE<344D?44?BFB2?GDH2C/<CGCGEB/@/DF
@M02034:409:000000000-BFKT7:1:1102:10196:8062 1:N:0:30
AAAGTCGAGGTGCCTAAAGTGGCAACCCAGACTGTGCCTGGTGTTGGTGGTGTAGAGCTTCCTGTAGCCGCATGGCGTTCGTACTTAAATATGGAACTAACCATTCCAATTTTCGCTGTCTCTTATACACATCTCCGAGCCCACGAGACT
+
BBBBBFBABBBBGGGGGGFGGGGHGGHGGEHGH3A55D5BCFFHFEEFGFGFHHHHHFHHHHHHHHEHGGF@EEFHGGGGGGHHHHHHHHHHHH3FEHGHHFHGFHGHFGHHHHGGGGGHHHHH4FFFBGFHHHFFAC/B@FHG?CGGGE
@M02034:409:000000000-BFKT7:1:1102:10213:8067 1:N:0:30
AAAGTCGAGGTGCCTAAAGTGGCAACCCAGACTGTGTCTGGTGTTGGTGGTGTAGAGCTTCCTGTAGCCGCATGGCGTTCGTACTTAAATATGGAACTAACCATTCCAATTTTCGCTGTCTCTTATACACATCTCCGAGCCCACGAGACT
+
CCCCCFCCCCCCGGGGGGGGGGGGGHHGGHHGHHHHGHHHHHHHGHHGGGGGHHGBGHHHHHHHHHHHHGGGFGHGFEGGGFHHHHHHFHHHHHHHGHHGGHHHHHHGHHHHHHGGGGGGHGHHGHFHFHHHHHFFFCGCGGHGG@CGGH
@M02034:409:000000000-BFKT7:1:1102:4158:8068 1:N:0:30
AAAGTCGAGGTGCCTAAAGTGGCAACCCAGACTATTCGTCATGTTG
+
BBABBFB?DBBBGGGG4GGGGGGHHHHGGHF2F35D52BA2BFG5F
@M02034:409:000000000-BFKT7:1:1102:9236:8083 1:N:0:30
AAAGTCGAGGTGCCTAAAGTGGCAACCCAGACTAATAAGAATGTTGGTGGTGTAGAGCTTCCTGTAGCCGCATGGCGTTCGTACTTAAATATGGAACTAACCATTCCAATTTTCGCTGTCTCTTATACACATCTCCGAGCCCACGAGACT
+
BBCBAFCBCCBCGGGGGGGGGGGHHHHGGGHGHHHHHHGBFFHGHHHGGGGGA3D5D5GHEHHHHFGFGEFEEFHEFEEGGGEAGGF3FEGHFBB3FGF33B3BGFFB?FEHHGGEFEFGFFFHFFFGGFFGHHHBECFGGFEGD<@//?
@M02034:409:000000000-BFKT7:1:1102:15647:8092 1:N:0:30
AAAGTCGAGGTGCCTAAAGTGGCAACCCAGACTGGGGTGGGGGTTGGTGGTGTAGAGCTTCCTGTAGCCGCATGGCGTTCGTACTTAAATATGGAACTAACCATTCCAATTTTCGCTGTCTCTTATACACATCTCCGAGCCCACGAGACT
+
CBCCBFBBCCBCGGGGGGGGGGGHGHHGGHHGHHHHGFEGGGGEGGGFGGGGHFGFGHHHHHHHHHHHGFGEGGHHGEGGGEGHHGGGGHHHHHHHGHHHGHGFHHGHHHHHHFGGGGGHHGHHGHHHGHFHHHFFE?@CFGHGC-CGGF
@M02034:409:000000000-BFKT7:1:1102:9222:8094 1:N:0:30
AAAGTCGAGGTGCCTAAAGTGGCAACCCAGACTAATAAGAATGTTGGTGGTGTAGAGCTTCCTGTAGCCGCATGGCGTTCGTACTTAAATATGGAACTAACCATTCCAATTTTCGCTGTCTCTTATACACATCTCCGAGCCCACGAGAC
+
BBCCBFCCBCAAGGGGGGGGGGGHHHHGGHHGGHHHFHHFHHHHHHHFGGGGHFG5DDGHHHHGHHHHHGGEEFHHGGGGGGHHHHHGGHGHHHGGFHHHHHHHHHHHFGHHHGGGGGFFHFHHHGHHFHHHFHHGEDGGGAFFCFCDD
@M02034:409:000000000-BFKT7:1:1102:20019:8097 1:N:0:30
AAAGTCGAGGTGCCTAAAGTGGCAACCCAGACTAGTGGGCCTGTTGGTGGTGTAGAGCTTCCTGTAGCCGCATGGCGTTCGTACTTAAATATGGAACTAACCATTCCAATTTTCGCTGTCTTTATACACATCTCCGAGCCCACGAGACT
+
CCCCCFCCCCABGGGGGGGGGGGHHHHGGHHEHHFHHHHFHFGHHHHEFGGGHBFBFEGHHHHHHHGGHGGFGGFGGEEGGF2GHHHHHHHHHH3FGHHHHADGBGFFHHHHHHGGGGFFHFHDH3FFGH?B?FGGBC?CAHGGC@ADF
@M02034:409:000000000-BFKT7:1:1102:14857:8097 1:N:0:30
AAAGTCGAGGTGCCTAAAGTGGCAACCCAGACTATGCATAATGTTGGTGGTGTAGAGCTTCCTGTAGCCGCATGGCGTTCGTACTTAAATATGGAACTAACCATTCCAATTTTCGCTGTCTCTTATACACATCTCCGAGCCCACGAGACT
+
CCCCCFCCCCBCGGGGGGGGGGGHHHHGGHHGHHHHHFHH5GHHHHHEGGGGHHHFHHHHHHHHHHHHHGGGGGHHGGGGGGHHHHHHHHHHHHHFHHHGHHHHHHGHHHHHHHGGGGGHHHHHHHHHGHGHHHHHGCDCGGGGGGGGGF
@M02034:409:000000000-BFKT7:1:1102:15590:8113 1:N:0:30
AAAGTCGAGGTGCCTAAAGTGGCAACCCAGACTATTAATAATGTTGGTGGTGTAGAGCTTCCTGTAGCCGCATGGCGTTCGTACTTAAATATGGAACTAACCATTCCAATTTTCGCTGTCTCTTATACACATCTCCGAGCCCACGAGACT
+
AABB>DAABCBCFGGGGGGGGGGHHHHGGHHGHHHHGBGHFFHDFGEEFFAEHGHGHGHHGHHHHHEHHFG?EFFHGGGGGGHHHHHBGHGHHFFGFGFGFHGHHHGHHHHHHGGFDAEDHFHHHHHEGHFHFHHHF?/@CFGG?CGDGF
@M02034:409:000000000-BFKT7:1:1102:7828:8115 1:N:0:30
AAAGTCGAGGTGCCTAAAGTGGCAACCCAGACTCATAATTCGGTTGGTGGTGTAGAGCTTCCTGTAGCCGCATGGCGTTCGTACTTAAATATGGAACTAACCATTCCAATTTTCGCTGTCTCTTATACACATCTCCGAGCCCACGAGACT
+
BBBBBFBBABABFGGGGGGGGFFFHHHAGHHGHHHGHHHHHGHGGGGEFEFGHFG5BFHHHEHFGHHHHGCEEGHHGEFFGEGHGHHFHFGHHGFFGHHHHHHHHHHHHHHHHGGEGGGGHHHHGHFGGFHHHHHHE/DGGGHGG@CGGH
@M02034:409:000000000-BFKT7:1:1102:17352:8116 1:N:0:30
AAAGTCGAGGTGCCTAAAGTGGCAACCCAGACTGTGTGTCATGTTGGTGGTGTAGAGCTTCCTGTAGCCGCATGGCGTTCGTACTTAAATATGGAACTAACCATTCCAATTTTCGCTGTCTCTTATACACATCTCCGAGCCCACGAGACT
+
BBBBBFBBBBABGGGGGGGGGGGHHFHGGHHGHHHGHHHHHHGHHHHFAEEFHFGDGHHHHHHHHHHHHGGEFGHHGEFFFEFFFHGEGHFHHGGHFHHHGFHHHHHHFFFHHGGFGGGHHHHHHHHFHHHHHGHHFCGG@FHGG/@GFG
@M02034:409:000000000-BFKT7:1:1102:5695:8127 1:N:0:30
AAAGTCGAGGTGCCTAAAGTGGCAACCCAGACTAATCCTCCTGTTGGTGGTGTAGAGCTTCCTGTAGCCGCATGGCGTTCGTACTTAAATATGGAACTAACCATTCCAATTTTCGCTGTCTCTTATACACATCTCCGAGCCCACGAGACT
+
BBBBBFBBBBABGGGGFGGGGGGGHHHGGHHGHGHHHHHHHHHHHHHGGGFFGFGFGGHHFGHHHHHHHGGEEGHGFGGGEGHHHHHFHHGFHHHHGGFBFGHHGFFGGGHHHGFEFGGFHHHHGFFGBGGGGHBFC/B>BFHGGCF?CG
@M02034:409:000000000-BFKT7:1:1102:21064:8129 1:N:0:30
AAAGTCGAGGTGCCTAAAGTGGCAACCCAGACTTCGAAGAATGTTGGTGGTGTAGAGCTTCCTGTAGCCGCATGGCGTTCGTACTTAAATATGGAACTAACCATTCCAATTTTCGCTGTCTCTTATACACATCTCCGAGCCCACGAGACT
+
CCCCCFCCCCBCGGGGFGGFGGGHHHHGGHHGHHHGEHGEHGHHHHHGGGEFHHHGHHHHHHHHHHHHHGGEFGHHGGGGGGGHHHHGHHHHHHGHHHHHHHHHHHHHFGHHHHGGGGGHHHHHHHGHHHFHHHGHFBDCGGHGGCCDGF
@M02034:409:000000000-BFKT7:1:1102:16880:8130 1:N:0:30
AAAGTCGAGGTGCCTAAAGTGGCAACCCAGACTAGTAATCAGGTTGGTGGTGTAGAGCTTCCTGTAGCCGCATGGCGTTCGTACTTAAATATGGAACTAACCATTCCAATTTTCGCTGTCTCTTATACACATCTCCGAG
+
AAAAAFABBBABGFGFGFGGGDFFGEHA2FGGHHHHHHGGHGFHGHGEFDAFGFF5D5EGHHHDGHHGHGFEEGHHEEFAE?FEHHFDGFGHHDF@GGHHHHHHHHHHFHHHHGGGGGFHHFGHGFFHHHHFGGFFD/B
@M02034:409:000000000-BFKT7:1:1102:15593:8132 1:N:0:30
AAAGTCGAGGTGCCTAAAGTGGCAACCCAGACTATTAATAATGTTGGTGGTGTAGAGCTTCCTGTAGCCGCATGGCGTTCGTACTTAAATATGGAACTAACCATTCCAATTTTCGCTGTCTCTTATACACATCTCCGAGCCCACGAGACT
+
CCCCCFCCCCBCGGGGGGGGGGGHHHHGGHCGHHHGHHHFHHHHHGGGGGGFGGHFGHHHHHHHGHHHHGGGGGHHGEGGGGGHHHHHHHHHHHHHGHHHHHHGHHHHHHHHHHGGGGGHHGHHHHHHHHFHHHFGDBFFGGHGG@DGGE
@M02034:409:000000000-BFKT7:1:1102:16123:8134 1:N:0:30
AAAGTCGAGGTGCCTAAAGTGGCAACCCAGACTTCTCAGAGGGTTGGTGGT
+
AAAAAFAADD>AFGGGGGGGG1FAFGH0A0CF1BGEGFGDGA?AB/AEF/A
@M02034:409:000000000-BFKT7:1:1102:5709:8139 1:N:0:30
AAAGTCGAGGTGCCTAAAGTGGCAACCCAGACTAATCCTCCTGTTGGTGGTGTAGAGCTTCCTGTAGCCGCATGGCGTTCGTACTTAAATATGGAACTAACCATTCCAATTTTCGCTGTCTCTTATACACATCTCCGAGCCCACGAGACT
+
ABBBAFAB?DABGGFGGGEGGGGGHHHFGGGGFHGFHHHGHHGHHFHGGGEFFHHDGHHHGHHFGFHGFGGFEGGHGGGGGGGHGHHGFHFFHGFBFGFFGHFHHHHGHHHHHFGGGGGGHHHHHHFFFG?CBGGHC@F/CAGGGCCGGG
@M02034:409:000000000-BFKT7:1:1102:10413:8147 1:N:0:30
AAAGTCGAGGTGCCTAAAGTGGCAACCCAGACTCAGCATCATGTTGGTGGTGTAGAGCTTCCTGTAGCCGCATGGCGTTCGTACTTAAATATGGAACTAACCATTCCAATTTTCGCTGTCTCTTATACACATCTCCGAGCCCACGAGACT
+
CCCCCFCCCCBBGGGGGGGGGGGGHHHGGHHGHHHHHHHHHHHHHHHEGGGFGGG5GHHHHHHHGHHHHGGGGGHHGGGGEEGHHHHGHHHHHFHHHFHGHHHHHHHHHHHHHHGGGGGHGGHHFHHHHGHHHHHGGCGCGGHGGGGGGG
@M02034:409:000000000-BFKT7:1:1102:26631:8147 1:N:0:30
AAAGTCGAGGTGCCTAAAGTGGCAACCCAGACTATGAAGGGTGTTGGTGGTGTAGAGCTTCCTGTAGCCGCATGGCGTTCGTACTTAAATATGGAACTAACCATTCCAATTTTCGCTGTCTCTTATACACATCTCCGAGCCCACGAGACT
+
BBBBAFBADBABGGGGGGGGGGGFFGHFFGHGHHHHHHHHGEFGGHGGFGEFHHHGHHHHHHHHHHHEGEEEFGHFEEGFEFGEGHHGHHHHHHHGFHGFEHHHGHHGHHHHHFEEFGGHHHHHFHFHFGFFFGDGC/C/BFGGG/@DDF
@M02034:409:000000000-BFKT7:1:1102:23562:8156 1:N:0:30
AAAGTCGAGGTGCCTAAAGTGGCAACCCAGACTAAGCAGCATGTTGGTGGTGTAGAGCTTCCTGTAGCCGCATGGCGTTCGTACTTAAATATGGAACTAACCATTCCAATTTTCGCTGTCTCTTATACACATCTCCGAGCCCACGAGACT
+
BBBBBFBBBB>AGGGGGGGGGGGGHHHGGHGGHHHHHHHHHHHHHHHGGGGGHHHEGHHHHHHHHHHFHGGFEGHHFEFGEEGHHHHGHHHHHGHHHHHHHHHHHHHHHHHHHHGGGGGHHHHHHHHHHHFHHHHHG@CCGGHGGGGGGH
@M02034:409:000000000-BFKT7:1:1102:15507:8156 1:N:0:30
AAAGTCGAGGTGCCTAAAGTGGCAACCCAGACTCATCCGCCTGTTGGTGGTGTAGAGCTTCCTGTAGCCGCATGGCGTTCGTACTTAAATATGGAACTAACCATTCCAATTTTCGCTGTCTCTTATACACATCTCCGAGCCCACGAGACT
+
BBBBBFBBBBAAGGGGGGGGGGGHGHHGGHHGHHHHHHGGGGHHHHHEFGGGHGHGHHHHHHHHHHHGHEGEEEHGGEGGGGGHHHHFFGGHHHHGHHGHHHHHHHHHHHHHHHGEGGGGHHHHFHFFFHHHGHHHFCG?DGGGGGGCDG
@M02034:409:000000000-BFKT7:1:1102:13328:8157 1:N:0:30
AAAGTCGAGGTGCCTAAAGTGGCAACCCAGACTGGGGGGGGGTTGGTGGTGTAGAGCTTCCTGTAGCCGCATGGCGTTCGTACTTAAATATGGAACTAACCATTCCAATTTTCGCTGCTCTTATACACATCTCCGAGCCCACGAGACTAG
+
BBBBBFBABBBBGGGGBGGGGGGHHHHGGHHGHHHHGGGGF?FFFF.EFDEFFFFFBFFFFFFFFFFFFFFFFFFFDFFFFBEFFFFFBFFFFFFFFFFFFFFFFFFFFFFFFFFFFDFFFFFF/BFFFFFFFFD@>CFEFEDFAADFFF
@M02034:409:000000000-BFKT7:1:1102:24385:8159 1:N:0:30
AAAGTCGAGGTGCCTAAAGTGGCAACCCAGACTCGTAATACGGTTGGTGGTGTAGAGCTTCCTGTAGCCGCATGGCGTTCGTACTTAAATATGGAACTAACCATTCCAATTTTCGCTGTCTCTTATACACATCTCCGAGCCCACGAGACT
+
BBBBBFBBBBBBGGGGGGGGGGGGHHGGGHHGHHGHEFFHHHGHGGFEE?GFB3D5A53FFFHHGGFD3?E>EEF1E>EFFE2GGHHEBGHDGF33FFHHE03FFFG?DG3HF4E/EAEGDHHG3?FFHBFCHGHDE?CCDGAF@CGCDG
@M02034:409:000000000-BFKT7:1:1102:9985:8162 1:N:0:30
AAAGTCGAGGTGCCTAAAGTGGCAACCCAGACTCGGAATCGGGTTGGTGGTGTAGAGCTTCCTGTAGCCGCATGGCGTTCGTACTTAAATATGGAACTAACCATTCCAATTTTCGCTGTCTCTTATACACATCTCCGAGCCCACGAGAC
+
BBABBFABBBAAFGFGGGGFGGGHHGHGEGHGHHGGGGGHHGGHGGGDFGEFHFHGFGFGGFHFBDG5FAEEFEH1@1>FE1?FE4FDG4D?FHFEGB??B0EG34F4GGFGBFEA/CCDBD3DDHFBBB2GFH2F?BC>@/CCDFG?E
@M02034:409:000000000-BFKT7:1:1102:22147:8164 1:N:0:30
AAAGTCGAGGTGCCTAAAGTGGCAACCCAGACTGCTTGTCGGGTTGGTGGTGTAGAGCTTCCTGTAGCCGCATGGCGTTCGTACTTAAATATGGAACTAACCATTCCAATTTTCGCTGTCTCTTATACACATCTCCGAGCCCACGAGACT
+
CCCCCFCCCCBCGGGGGGGGGGGHHHHGGHHGHBHHFFHA?2EHGGGGFGFFFFHGHHHHHHHHHHHHHGGFGFHHGEGGGGHHHHHGHHHHHHHHHHHHHHHHHHGHGHHHHHGGGGGGHGHHGHHGHFHGHHFHGCGCGGHGGFGGG<
@M02034:409:000000000-BFKT7:1:1102:26085:8175 1:N:0:30
AAAGTCGAGGTGCCTAAAGTGGCAACCCAGACTAGTAAGAATGTTGGTGGTGTAGAGCTTCCTGTAGCCGCATGGCGTTCGTACTTAAATATGGAACTAACCATTCCAATTTTCGCTGTCTCTTATACACATCTCCGAGCCCACGAGACT
+
BBBBBFBB3AAAGGGGGGGGGGGHHHHGGHHGGHHHHHHHHHHHHGHGGGGFHHHFHHHHHHHHHHHHHGGGGGHHGGGGGGFHHHGGHHGHHHFFGHHHHHHHGHHHHHHHHHGGG?EHHHHHHHHHHHGFHHHHGC@@GFHGGG@DDD
@M02034:409:000000000-BFKT7:1:1102:25299:8177 1:N:0:30
AAAGTCGAGGTGCCTAAAGTGGCAACCCAGACTACGAAGACTGTTGGTGGTGTAGAGCTTCCTGTAGCCGCATGGCGTTCGTACTTAAATATGGAACTAACCATTCCAATTTTCGCTGTCTCTTATACACATCTCCG
+
A>AAAFA>ADABGGGGGGGGGGCGGHHGGHEFHHHFGAEE3BFBFEHEFGEFGFF5A5DB5FHGBADDBAEEEEFCEE/FF1FGFHFHGHHHFFB3EGFFB0EBB4B?GGHHGFE/<E/FHBEHFFDGFGGHHGBB?
@M02034:409:000000000-BFKT7:1:1102:13508:8184 1:N:0:30
AAAGTCGAGGTGCCTAAAGTGGCAACCCAGACTCAGAATAATGTTGGTGGTGTAGAGCTTCCTGTAGCCGCATGGCGTTCGTACTTAAATATGGAACTAACCATTCCAATTTTCGCTGTCTCTTATACACATCTCCGAGCCCACGAGACT
+
BCCCCFCBBCCCGGGGGGGGGGGHHHHGGHHGHHHHHHGDGGHHHHHGGGGGHHGAGHHHHHHHHHHHHGGFEGHGGGGGGGHHHHHHHHHHHGHHGHHHHHHHHHFHGGHHHHGFGGGHHGHHGHGGFHGHHHHGFFGFGGHGGGGGGG
@M02034:409:000000000-BFKT7:1:1102:25285:8191 1:N:0:30
AAAGTCGAGGTGCCTAAAGTGGCAACCCAGACTACGAAGAATGTTGGTGGTGTAGAGCTTCCTGTAGCCGCATGGCGTTCGTACTTAAATATGGAACTAACCATTCCAATTTTCGCTGTCTCTTATACACATCTCCGAGCCCACGAGACT
+
CCDDCFDDDDCCGGGGGGGGGGGHHHHGGHHGHHHGGHGEHHHHHHHGGGGGHHHFHHHHHHHHHHHHHEGFGGHHGGGGGGHHHHHHHHHHHHHHGHHHHHHHHHHHGHHHHDGFGGGHHHHHHHHFGHFHHHGGGCGFGGHGGGGGGG
@M02034:409:000000000-BFKT7:1:1102:19513:8198 1:N:0:30
AAAGTCGAGGTGCCTAAAGTGGCAACCCAGACTCCGCAGAATGTTGGTGGTGTAGAGCTTCCTGTAGCCGCATGGCGTTCGTACTTAAATATG
+
AAAAAFAA?>AAC1BBFGGGFGG01AA00AFF1EH?EEEABFFFGFHEFAAFABD2DAF1G1GEF2D21B/>?EGB>/EFE>C/?GHGHGHBF
@M02034:409:000000000-BFKT7:1:1102:8846:8201 1:N:0:30
AAAGTCGAGGTGCCTAAAGTGGCAACCCAGACTATTTCGAATGTTGGTGGTGTAGAGCTTCCTGTAGCCGCATGGCGTTCGTACTTAAATATGGAACTAACCATTCCAATTTTCGCTGTCTCTTATACACATCTCCGAGCCCACGAGACT
+
BBBBBFBBBBABGGGGGGGGGFGHHHHGGHHGHHHHHHHGHGHHHHHEFGFFHHHGGHHHGHHHHGHHHGEGGGHHGGGFFFHHHHHHHHGHGFGFHHHHHHGHHHGHHHHHHHGGGGGHHHHHHHHGHHFHHHHHFCGCGGHGGGGGGG
@M02034:409:000000000-BFKT7:1:1102:17233:8211 1:N:0:30
AAAGTCGAGGTGCCTAAAGTGGCAACCCAGACTCAGAATAATGTTGGTGGTGTAGAGCTTCCTGTAGCCGCATGGCGTTCGTACTTAAATATGGAACTAACCATTCCAATTTTCGCTGTCTCTTATACACATCTCCGAGCCCACGAGACT
+
CCCBCFBBCCABGGGGGGGGGGGHHHHGGHHGHHHHGHHHHHHHHHFEFGEFGFHGHHHHHHHGFHHHHGGGGGHHEEGFEFFFHHHGHHGHHHHEHHHFHHHHGHGHHHHHHHGGGGGGHGHHGHHGHGHHHHHGF@GFCGHGGCGGGG
@M02034:409:000000000-BFKT7:1:1102:18571:8214 1:N:0:30
AAAGTCGAGGTGCCTAAAGTGGCAACCCAGACTTCTCATACGGTTGGTGGTGTAGAGCTTCCTGTAGCCGCATGGCGTTCGTACTTAAATATGGAACTAACCATTCCAATTTTCGCTGTCTCTTATACACATCTCCGAGCCCACGAGACT
+
CBCCCFCCCCABGGGGGGGGGGGHHHHGGHHGHHHHHHHHHHGHGGGGFGGGHHGFGHHHHHHHGGHHHFGFEFHGGFGGGGHHHHHHHHHHHGGHHHHGHHHHHHGHHHHHHHGGGGGHHHHHHHHHHHGFHHGHEDGCGGHGGGGGGG
@M02034:409:000000000-BFKT7:1:1102:19778:8218 1:N:0:30
AAAGTCGAGGTGCCTAAAGTGGCAACCCAGACTAATACGAAGGTTGGTGGTGTAGAGCTTCCTGTAGCCGCATGGCGTTCGTACTTAAATATGGAACTAACCATTCCAATTTTCGCTGTCTCTTATACACATCTCCGAGCCCACGAGACT
+
AAAAAFBB3AABGGGGFGGBGGGHFHHGGHHFHHHHHHGFHGGCGFE2FEEFGFHAGBGGHGHHGFHGAEF@EGHGEECEEEGCGHGGHHHHGHHHFHGFHFFHHHHHGHHHH4ED?EFFBFGGHHHDBGBGHH3DCBC/CFEFCC?AEG
@M02034:409:000000000-BFKT7:1:1102:11622:8229 1:N:0:30
AAAGTCGAGGTGCCTAAAGTGGCAACCCAGACTAGTAATAATGTTGGTGGTGTAGAGCTTCCTGTAGCCGCATGGCGTTCGTACTTAAATATGGAACTAACCATTCCAATTTTCGCTGTCTCTTATACCATCTCCGAGCCCACGAGACT
+
AACCAFCCCCCCGGGGGGGGGGGHHHHGGHGGHHHHHHHHHHHHHHHEEEGFHGGDFGHHHHHHHFHFGEEEEGHFEFGFGGHHHGHFGHHHHHHFEFFFGHGGHHGHHGHHHHGGGGGGHHHHGHHHHFGGHHGG/BF@CHGGGGGGB
@M02034:409:000000000-BFKT7:1:1102:19776:8235 1:N:0:30
AAAGTCGAGGTGCCTAAAGTGGCAACCCAGACTA
+
AAAA>DAABBBBGGGGGGGGFGGHHHHGGHHGHH
@M02034:409:000000000-BFKT7:1:1102:12400:8243 1:N:0:30
AAAGTCGAGGTGCCTAAAGTGGCAACCCAGACTTGTAGGCAGGTTGGTGGTGTAGAGCTTCCTGTAGCCGCGTGGCGTTCGTACTTAAATATGGAACTAACCATTCCAATTTTCGCTGTCTCTTATACACATCTCCGAGCCCACGAGACT
+
CCCCCFCBCCCCGGGGGGGGGGGHHHHGGHHGHFBHBEGD3AEG3AAEC1EC13D5B5BF5FFDA5B53AE0>EE/>?>FE>21?FG334F?F?33BFGHB03B?4F44DBFF4</C<?B3DFF3B3BF=22@FF2</>@CCFFGGG?AF
@M02034:409:000000000-BFKT7:1:1102:5876:8243 1:N:0:30
AAAGTCGAGGTGCCTAAAGTGGCAACCCAGACTCAGCATCAGGTTGGTGGTGTAGAGCTTCCTGTAGCCGCATGGCGTTCGTACTTAAATATGGAACTAACCATTCCAATTTTCGCTGTCTCTTATACACATCTCCGAGCCCACGAGACT
+
BBBBBFBBBBBBFGGGFGGFGGGGFHHGGHHGHHHHHHHHFGHGGHGEGGGGEHFDFEFHGGHHHGHF3EEEFGHGEEFFGGEHHHHGHHGHHHFBGFHFFGBGHFHFHHHHHHGFGGGGHEHHFHFHGGGGGFFHEBD/BCGGG/AEGG
@M02034:409:000000000-BFKT7:1:1102:18028:8246 1:N:0:30
AAAGTCGAGGTGCCTAAAGTGGCAACCCAGACTAGTAGGCATGTTGGTGGTGTAGAGCTTCCTGTAGCCGCATGGCGTTCGTACTTAAATATGGAACTAACCATTCCAATTTTCGCTGTCTCTTATACACATCTCCGAGCCCACGAGACT
+
CCCCCFCCCCAAGGGGGGGGGGGHHHHGGHHGHHHHHHHHHHHGHHHEFGGFHFGDGGHHHGHHHHHHHGFEEFHHGFGGFEGHHHGGHGHGHHHHHHHHHHHHHHHHHHHHHHGGGGGHHHHHHHHHHGFHHHHFCCGDGGHGGGGGGF
@M02034:409:000000000-BFKT7:1:1102:12220:8252 1:N:0:30
AAAGTCGAGGTGCCTAAAGTGGCAACCCAGACTCATAAGAAGGTTGGTGGTGTAGAGCTTCCTGTAGCCGCATGGCGTTCGTACTTAAATATGGAACTAACCATTCCAATTTTCGCTGTCTCTTATACACATCTCCGAGCCCACGAGACT
+
BBCCBFCCCCABGGGGGGGGGGGGHHHGGHHGHHHHHHHFHHHHHHGAFEGGFFHGHHHHHGHHHHHGHEEEFGHHGEGGGFHHHHHGHHGHHGHHGHFHHHGHHHGHHHHHHHGGGGFHHGHGHHHHHEFHHHGHDCGCGGHGGGGGGF
@M02034:409:000000000-BFKT7:1:1102:4931:8258 1:N:0:30
AAAGTCGAGGTGCCTAAAGTGGCAACCCAGACTGGGGTGGGGGTTGGTGGTGTAGAGCTTCCTGTAGCCGCATGGCGTTCGTACTTAAATATGGAACTAACCATTCCAATTTTCGCTGTCTCTTATACACATCTCCGAGCCCACGAGACT
+
BBBBBFBBBBBBGGGGGGGGGGGHFHHGGHHGHFGEGEE?CEGEGEGGEAGC13D3@@BFDGFGGFFB3?E/EEF0EEEGEE2FGHHFFHFFGH33BFGH?02BFBFBDGDHH2B/CACGGEGG1FGFFBGEHFFFC<CACFGE@<CDFH
@M02034:409:000000000-BFKT7:1:1102:15006:8261 1:N:0:30
AAAGTCGAGGTGCCTAAAGTGGCAACCCAGACTCATATGGGGGTTGGTGGTGTAGAGCTTCCTGTAGCCGCATGGCGTTCGTACTTAAATATGGAACTAACCATTCCAATTTTCGCTGTCTCTTATACACATCTCCGGGCCCACGAGACT
+
AAAAAFABBBAAFGGGGGGGGDFCCFGEGHEFBGHHGHEFFDGGGGGEFEEFHAF5BAGGHFGHBFGDGEE@EEH?E?E?E??FGHHFHHFGGFE3CGHHHF3FFHHFHHFHHFDCFGDHHHHHHHHGF<GHHHHEE/@@CGGGGGGGGH
@M02034:409:000000000-BFKT7:1:1102:18825:8286 1:N:0:30
AAAGTCGAGGTGCCTAAAGTGGCAACCCAGACTCTGGCTCCTGTTGGTGGTGTAGAGCTTCCTGTAGCCGCATGGCGTTCGTACTTAAATATGGAACTAACCATTCCAATTTTCGCTGTCTCTTATACACATCTCCGAGCCCACGAGACT
+
CCCCCFCBBCCCGGGGGGGGGGGGHHHGGHHGHHHHHHHHGHHHHHHFFFGGHGHEGHHHHHHHHHHHHGGGGGHHGGGGGGHHHHHGHHGHHHGHGHHHHHHHHHHHHHHHHHGGGGGGHHHHHHHHGFHHHHHHGGGCGGHGGGGGGH
@M02034:409:000000000-BFKT7:1:1102:3914:8287 1:N:0:30
AAAGTCGAGGTGCCTAAAGTGGCAACCCAGACTGTTGGTCGGGTTGGTGGTGTAGAGCTTCCTGTAGCCGCATGGCGTTCGTACTTAAATATGGAACTAACCATTCCAATTTTCGCTGTCTCTTATACACATCTCCGAGCCCACGAGACT
+
BBBBAFBB@DBBCGFGGAGGGGGGHHHGGHHGFHHHHHGHGFEGGGGEFGGGHFGFGGHHHHHHHGHGDBE>EEHHGGGFEEHHGHHFHHGHHHFFFFF3FGGHGF4FHHHHHFFEGGGGHHGHHHGHFHFHGHGGCBF/AEHGGGGGGH
@M02034:409:000000000-BFKT7:1:1102:17394:8294 1:N:0:30
AAAGTCGAGGTGCCTAAAGTGGCAACCCAGACTTGTGGGGCGGTTGGTGGTGTAGAGCTTCCTGTAGCCGCATGGCGTTCGTACTTAAATATGGAACTAACCATTCCAATTTTCGCTGTCTCTTATACACATCTCCGAGCCCACGAGACT
+
BBBBBFBBBBBBGGGGGGGGGGGHGHGGGGHGHHHHHGGCGGGGGFGEFGDFHDFFHFHHHGHHHHHHHGGEEGHFE/ECFEGHHHGDBGGHHHB2FGHHHFGGHHFF>FGHH2B?EDGGHHHFFGDGHFBFHHDFECGGGGHFGCGCGG
@M02034:409:000000000-BFKT7:1:1102:13728:8294 1:N:0:30
AAAGTCGAGGTGCCTAAAGTGGCAACCCAGACTTCTGATAGGGTTGGTGGTGTAGAGCTTCCTGTAGCCGCATGGCGTTCGTACTTAACTATGGAACTAACCATTCCAATTTTCGCTGTCTCTTATACACATCTCCGATCCCACGAG
+
?AABAFAA@AAAGGGGGGGEBFGGFHHEFDAFGHHHHHHCFFFEEAEEFEEFAFF5FGFHEGHHG5D5FEE?BEFHGFGGCGGHFHH33BFGFBF3FGFGFGGGGGGGEGHHHHGGGGEEHFHFDG3?3B2GFGGFE//>BCFGC/<
@M02034:409:000000000-BFKT7:1:1102:21644:8296 1:N:0:30
AAAGTCGAGGTGCCTAAAGTGGCAACCCAGACTAATAAGAAGGTTGGTGGTGTAGAGCTTCCTGTAGCCGCATGGCGTTCGTACTTAAATATGGAACTAACCATTCCAATTTTCGCTGTCTCTTATACACATCTCCGAGCCCACGAGACT
+
CCCCCFCBCCCCGGGGGGGGGGGGGHHGGHHGHHHHHHHHHHHHHHGGGGEFGFHFHHHHHHHHHHHGHEEEEFHGEEFFEFGHHHHHHHHHHHHHGHHHHHHHGHHHHHHHHHGGGGGGHHHHHHHGGFGHFFHHGDGCGGHGGDGGGH
@M02034:409:000000000-BFKT7:1:1102:13711:8298 1:N:0:30
AAAGTCGAGGTGCCTAAAGTGGCAACCCAGACTTCTGATAGGGTTGGTGGTGTAGAGCTTCCTGTAGCCGCATGGCGTTCGTACTTAAATATGGAACTAACCATTCCAATTTTCGCTGTCTCTTATACACATCTCCGAGCCCACGAGACT
+
>>>>ADAAAD>AC1FGGGGGG1FEEGH0FHFEHH1FG22F2FAGGAEFA?EEGFH21HHHFGHDBEFFAEEEEGHHGCEEEF0CFGH1FGEGHB@FGHD@GHHGFHHHEGHHHHGGGCEEGHHHHHBBBGFHHGFHGCCC@FEGG?CAC?
@M02034:409:000000000-BFKT7:1:1102:17370:8301 1:N:0:30
AAAGTCGAGGTGCCTAAAGTGGCAACCCAGACTTGTGGTGGGGTTGG
+
BBBBBFBBDBBBGGGGGGGGGGGGHHHGEHEGH53DAE2F22AEAEA
@M02034:409:000000000-BFKT7:1:1102:7567:8307 1:N:0:30
AAAGTCGAGGTGCCTAAAGTGGCAACCCAGACTGGGAATAGGGTTGGTGGTGTAGAGCTTCCTGTAGCCGCATGGCGTTCGTACTTAAATATGGAACTAACCATTCCAATTTTCGCTGTCTCTTATACACATCTCCGAGCCCACGAGACT
+
BBBBBFBABBBBGGGFB4FGDGGFHHFECGHGHHHAHHHHHHGHGGGDFGFFHHGDHFHHHHHHHHHHGGGFEFHHGGGGGGHHHHGFHHHHHHGFHHGGHGFHHGHHGGHHHHGGGEGGHGHGGGGGDGHHGHFHFCGCGGHGGG?/EF
@M02034:409:000000000-BFKT7:1:1102:18811:8313 1:N:0:30
AAAGTCGAGGTGCCTAAAGTGGCAACCCAGACTTCGAATAATGTTGGTGGTGTAGAGCTTCCTGTAGCCGCATGGCGTTCGTACTTAAATATGGAACTAACCATTCCAATTTTCGCTGTCTCTTATACACATCTCCGATCCCACTAGACT
+
>3AA>BAADAAAGGGGG4AFFGGHHHHGGHHFGFHGEAGCFDFDBFAEFGGEEFGHGHHHHHGGHHBGGFE0E11B>EEF1EFFHFHHEHHBGBDGHFHHEFFFHHH44FFHHE?FDD?GHGHHEHDHHGDBCGDFDB/>EHHH0@1@G>
@M02034:409:000000000-BFKT7:1:1102:7545:8314 1:N:0:30
AAAGTCGAGGTGCCTAAAGTGGCAACCCAGACTGGGAATAGGGTTGGTGGTGTAGAGCTTCCTGTAGCCGCATGGCGTTCGTACTTAAATATGGAACTAACCATTCCAATTTTCGCTGTCTCTTATACACATCTCCGAGCCCACGAGACT
+
AAAAAFAA3A>A4AFFABGFGGGFBGE2FGEDHFHHHHHGHFFHFGGEF1ABFFF5DEFHDGHHF5FGGG00EEHCEEE1EFEHHHH@EFGEGGBG@3FC3?33GHFGHGHHHBEE/EEFHHHFBFG?2GHHGGG1C<<@/<FFCA@?<?
@M02034:409:000000000-BFKT7:1:1102:19721:8315 1:N:0:30
AAAGTCGAGGTGCCTAAAGTGGCAACCCAGACTAATAATAGTGTTGGTGGTGTAGAGCTTCCTGTAGCCGCATGGCGTTCGTACTTAAATATGGAACTAACCATTCCAATTTTCGCTGTCTCTTATACACATCTCCGAGCCCACGAGACT
+
BBBBBFBBBBAAGGGGGGGGGFGGHHHGGHHGHHHHHHHHHHHHHHHEGEEFHFDDFHHHHGHFHHHHHGEEEFHGE?EFE?FGHHGGHHHHHBFBGHHHHFHHGHHGHHGHHGGGGGEFGHHHGGHFHGFHHHH2?BFCCGHGGCGGGH
@M02034:409:000000000-BFKT7:1:1102:21608:8317 1:N:0:30
AAAGTCGAGGTGCCTAAAGTGGCAACCCAGACTTCGAAGAATGTTGGTGGTGTAGAGCTTCCTGTAGCCGCATGGCGTTCGTACTTAAATATGGAACTAACCATTCCAATTTTCGCTGTCTCTTATACACATCTCCGAGCCCACGAGACT
+
AAABAFBBBBBAGGGGGGGFFFGHFHHGGHHGGGHGHFGEHHHHHHHGFGFFHHHFGHHHHHHHHHFHHGGGGGHGGGGGGGHGHHHFDGGHHHHHHHGFHHHHHHHHFHHHHHGFG?FGHGHH4FGHFHFHFGHGD?D?CFHFG/CDEG
@M02034:409:000000000-BFKT7:1:1102:24428:8323 1:N:0:30
AAAGTCGAGGTGCCTAAAGTGGCAACCCAGACTGGGTGGGGTGTTGGTGGTGTAGAGCTTCCTGTAGCCGCATGGCGTTCGTACTTAAATATGGAACTAACCATTCCAATTTTCGCTGTCTCTTATACACATCTCCGAGCCCACGAGACT
+
A3AAAFAADBAAFGGGGBGGGAFGFHGEF2EEGHHGHEEGCEEGGFHAFEEFHDFAGFDGHFGDGHFGHGEEEEGCC1EFE>?FFGD?GFGHHE33FF?GGFGHGHFBGGGHHGCGFGEHEHHH1>F@FFHFHGGGECGCCFHG<@CA?D
@M02034:409:000000000-BFKT7:1:1102:10169:8328 1:N:0:30
AAAGTCGAGGTGCCTAAAGTGGCAACCCAGACTAAGTATCAGGTTGGTGGTGTAGAGCTTCCTGTAGCCGCATGGCGTTCGTACTTAAATATGGAACTAACCATTCCAATTTTCGCTGCTCTTATACACATCTCCGAGCCCACGAGACTA
+
CCCCBFCCCCCCGGGGGGGGGGGHHHHGGHHGHHHH5GGHHHHHHHGGG?GFE3D5D5FGFGHHHGHEFEGCEGF1EEEFFECEGHHHFHHFGE33FFHH313BDDHDGGHHHBEFGEGHHGHHHFFGGFGHGHEDFGGGGHGG?FGDGB
@M02034:409:000000000-BFKT7:1:1102:20003:8332 1:N:0:30
AAAGTCGAGGTGCCTAAAGTGGCAACCCAGACTAGTCCGGCTGTTGGTGGTGTAGAGCTTCCTGTAGCCGCATGGCGTTCGTACTTAAATATGGAACTAACCATTCCAATTTTCGCTGTCTCTTATACACATCTCCGAGCCCACGAGACT
+
BBAABFBB?D>>BGGGGGGGGGFHHGHEFFEFFHFFGHGGEGCHHHGGGDEFFGHFFHHHHHHHHHHGGGEGGFHHGEEFEGGHHHH3FHBEF33BGFGFHHHHHHHHHHHHHHEGGDAFGFHGGHFHHHBCGFHGD/DBDEHGGCC/D<
@M02034:409:000000000-BFKT7:1:1102:6458:8349 1:N:0:30
AAAGTCGAGGTGCCTAAAGTGGCAACCCAGACTTGTAAGATGGTTGGTGGTGTAGAGCTTCCTGTAGC
+
CCCCCFCCCCBCGGGGGGGGGGGHHHHGGHHGHGFH5GF555GHAEE2A2EC13D5BABB5FGFA555
@M02034:409:000000000-BFKT7:1:1102:5038:8360 1:N:0:30
AAAGTCGAGGTGCCTAAAGTGGCAACCCAGACTGCGATTCATGTTGGTGGTGTAGAGCTTCCTGTAGCCGCATGGCGTTCGTACTTAAATATGGAACTAACCATTCCAATTTTCGCTGTCTCTTATACACATCTCCGAGCCCACGAGACT
+
BBBBBFBBBB>AGGGGFFGAGGGGHHHGGHHGHHGGCHHHFHHHFHHGFABFAGGDGHGHGHHGHHHGGEEFGGHHGGGGGGGHHHHGHHHHHHGDFGHFFHFHHHHGHHHHHHGEGGGHHHHHHHFGDGHFFHHHFCF/CGHGG?@ECF
@M02034:409:000000000-BFKT7:1:1102:4893:8361 1:N:0:30
AAAGTCGAGGTGCCTAAAGTGGCAACCCAGACTAGGGTTGGGGTTGGTGGTGTAGAGCTTCCTGTAGCCGCATGGCGTTCGTACTTAAATATGGAACTAACCATTCCAATTTTCGCTGTCTCTTATACACATCTCCGAGCCCACGAGACT
+
AACCCFCBCCCCGGGGGGGGGGGHHHHGGGHGHHC323BA22EEEGGGGGGGHGHFGFHHHHHHHGHGGFGEFGHGFGGGGGHHHHHFHHHHHHFGFGHHGHGHHHHFHHHHHHGGGGGHHHHHGHHHDGGHHHHGGGCAGGHGGFGGGF
@M02034:409:000000000-BFKT7:1:1102:22731:8367 1:N:0:30
AAAGTCGAGGTGCCTAAAGTGGCAACCCAGACTGATAATAGGGTTGGTGGTGTAGAGCTTCCTGTAGCCGCATGGCGTTCGTACTTAAATATGGAACTAACCATTCCAATTTTCGCTGTCTCTTATACACATCTCCGAGCCCACGAGACT
+
BBAABFBBBBBBGGGGGGGFGFGFHHHGGHHGHHHHHHHHHGHHGGGEFEAFHGHDFGHHHFHFGGHHHEEEEGHFEEEFEEGGGHHGHHGHHGGGFHHHHHHGHHHHHHHHHBFGGGGGHHGGFHGBGFFHFHFGCDCB@FFGD/>CDD
@M02034:409:000000000-BFKT7:1:1102:21468:8369 1:N:0:30
AAAGTCGAGGTGCCTAAAGTGGCAACCCAGACTTGTGGTAGGGTTGGTGGTGTAGAGCTTCCTGTAGCCGCATGGCGTTCGTACTTAAATATGGAACTAACCATTCCAATTTTCGCTGTCTCTTATACACATCTCCGAGCCCACGAGACT
+
ABBBBFBBBBABGGGGGGGGGGGHHGHGGHHGHHGHHGHHG2FHGGGEFEEFF3D55EEGEGHFHHFFGEG@EEG1F?EFFE?GGHGFGHHHHH3BFFFH3??FGHH4FGDHG?<EEEEGFHHF3BDBFFF2GDGDBCCFGGEFCGG?DG
@M02034:409:000000000-BFKT7:1:1102:11076:8371 1:N:0:30
AAAGTCGAGGTGCCTAAAGTGGCAACCCAGACTCAGAATTGTGTTGGTGGTGTAGAGCTTCCTGTAGCCGCGTGGCGTTCGTACTTAAATATGGAACTAACCATTCCAATTTTCGCTGTCTCTTATACACATCTCCGAGCCCACGAGACT
+
BBBBBFBBBBBBGGGGGGGGGGGHHHHGGHHGHGHF3DFGHHHHFHHE22EE13D5D5BEEGGFF555BAE0>E0/>>>FEE2FFFF3BFG4BB33B?GG303BB4?44BBGE4<EF?BGFHGF3B3?B2?BGGFDD/@C/F/FC@/<AG
@M02034:409:000000000-BFKT7:1:1102:16517:8372 1:N:0:30
AAAGTCGAGGTGCCTAAAGTGGCAACCCAGACTAAGAAGACGGTTGGTGGTGTAGAGCTTCCTGTAGCCGCATGGCGTTCGTACTTAAATATGGAACTAACCATTCCAATTTTCGCTGTCTCTTATACACATCTCCGAGCCCACGAGACT
+
BBCCBFBBCCCCGGGGGGGGGGGHHHHGGHHGHHHHHHHHHGGGGGGFGGGGHGGGHHHHHHHGGHHHHEFEEGHHGEGGGFHHHHHHHHHHHHHFHHHGHHHHHHGHHHHHHHGGGGGGHHHHHHHHHFHHHHHHECGCGGHGGGGGGH
@M02034:409:000000000-BFKT7:1:1102:8304:8380 1:N:0:30
AAAGTCGAGGTGCCTAAAGTGGCAACCCAGACTAAGCAGCAGGTTGGTGGTGTAGAGCTTCCTGTAGCCGCATGGCGTTCGTACTTAAATATGGAACTAACCATTCCAATTTTCGCTGTCTCTTATACACATCTCCGAGCCCACGAGACT
+
BBBBBFBABBBBGGGAGGGGGGGFHHHGGHFFFHHHFHHHGHHHHHGGGGGGHFG55FHGGHHHHFHFGFGEGGHGEECFFEFHHHHHHHHHHHHEHHHHHHFHHHHGHHGHHGFDGGEGHFGHFHHFB2FGGHHHDCGBDEHGGCGGGF
@M02034:409:000000000-BFKT7:1:1102:8322:8384 1:N:0:30
AAAGTCGAGGTGCCTAAAGTGGCAACCCAGACTAAGCAGCAGGTTGGTGGTGTAGAGCTTCCTGTAGCCGCATGGCGTTCGTACTTAAATATGGAACTAACCATTCCAATTTTCGCTGTCTCTTATACACATCTCCGAGCCCACGAGACT
+
BBBBAFBADBBBGGGGGGGGGGGHGHHGGHGFHHHHHHHFFHHEGGGGFGEFGFGDGGHGHHHHHFHFGEGCGEHGFEGGGGHHHHHHGHHHGHHFHHGFGHFHGHHFHHHHHHGGGGFHHHHHHHGHGFGGFHFFC/C?BEFFG@GGGG
@M02034:409:000000000-BFKT7:1:1102:11065:8388 1:N:0:30
AAAGTCGAGGTGCCTAAAGTGGCAACCCAGACTCAGAATTGTGTTGGTGGTGTAGAGCTTCCTGTAGCCGCATGGCGTTCGTACTTAAATATGGAACTAACCATTCCAATTTTCGCTGTCTCTTATACACATCTCCGAGCCCACGAGACT
+
AAABAFABDBAAGGGGGGGGGGGGHGHGGCHGHHHGHGHGHHHHHFEECEEAGAG5FFFCHFHGHHHHHGGGGGHHGEGEGFGGHHFDGHFGFFFHFHGFHHFGHHHFHHGHHF>EF??GHHHHHFHGFFHHGHHGGFGG@FHGCGGGDF
@M02034:409:000000000-BFKT7:1:1102:11825:8392 1:N:0:30
AAAGTCGAGGTGCCTAAAGTGGCAACCCAGACTCATAAGCATGTTGGTGGTGTAGAGCTTCCTGTAGCCGCATGGCGTTCGTACTTAAATATGGAACTAACCATTCCAATTTTCGCTGTCTCTTATACACATCTCCGAGCCCACGAGACT
+
BBBBBFBBBBABGGGGGGGGGGGHHFHEGHHGHHHHHGHHHHHHHHHGGGGFHGGDGHHHHHHGGHHGHEEEEEHGGEFFGFGHHHHGHHHGHGFDHHHHHHHHHHHHHHHHHEGGGGGHHGHHGHHHGHGHHHHHD@D@GGHGGDFFFG
@M02034:409:000000000-BFKT7:1:1102:12855:8403 1:N:0:30
AAAGTCGAGGTGCCTAAAGTGGCAACCCAGACTAGTAATAATGTTGGTGGTGTAGAGCTTCCTGTAGCCGCATGGCGTTCGTACTTAAATATGGAACTAACCATTCCAATTTTCGCTGTCTCTTATACACATCTCCGAGCCCACGAGACT
+
BBBBAFBADBBABGGGGGGFFGGGHHHFGGHGHFHHDGHFHHHHHHHFFGEFFGHGHHHHHHHHHHHFHGGGGGHEEEFFEEGHHHHHHHHHHHHHHHHHHHHHHGHHHHHHHFGGGGFFHHHHHHHHHHHHHHFHECGCCFHGG@DGGF
@M02034:409:000000000-BFKT7:1:1102:15666:8408 1:N:0:30
AAAGTCGAGGTGCCTAAAGTGGCAACCCAGACTCTTGATGTTGTTGGTGGTGTAGAGCTTCCTGTAGCCGCATGGCGTTCGTACTTAAATATGGAACTAACCATTCCAATTTTCGCTGTCTCTTATACACATCTCCGAGCCCACGAGACT
+
BBBBBFBBBBBBGGGGGGGGGGGHHHHGGHHGHHHHHHHHHHHHHHHEGGGGHGHFGHHHHGHHHGHGHGGFFGHHGFGFFGGHHHHFFHHHHHHHHHGGHHHHHHGHHHHHHHGGGGGHHHHHHHHHHHGHHHHHCCCBDGHGGDGGGD
@M02034:409:000000000-BFKT7:1:1102:17366:8415 1:N:0:30
AAAGTCGAGGTGCCTAAAGTGGCAACCCAGACTGAGAATCGGGTTGGTGGTGTAGAGCTTCCTGTAGCCGCATGGCGTTCGTACTTAAATATGGAACTAACCATTCCAATTTTCGCTGTCTCTTATACACATCTCCGAGCCCACGAGACT
+
CCCCCFCCCCCBGGGGGGGGGGGHHHHGGHHGHHHHGHHHHGGHGGGGGGGGHHHGGFHHHHHHHGHGHEGGGGHHGEGGGGHHHHHGHHHHHFHHHHHHHHHHHHHHHHHHHHGGGGGGFHHHHGHHGFFHHHHHGCG@GFHGGCGGGF
@M02034:409:000000000-BFKT7:1:1102:26318:8417 1:N:0:30
AAAGTCGAGGTGCCTAAAGTGGCAACCCAGACTGGGGGTAGGGTTGGTGGTGTAGAGCTTCCTGTAGCCGCATGGCGTTCGTACTTAAATATGGAACTAACCATTCCAATTTTCGCTGTCTCTTATACACATCTCCGAGCCCACGAGACT
+
BBBBBFBBDBBBGGGGGCGGGGGHGHHGGHHGHFCGE?E11FGHHG?AF1FFHDHFBEHG5FGFGEGGHGGCGGHFGECFGGGGEGHGGHHFHFBGEGHHHGGHHHGFFGHHHG/ADCBGH>GGHHDFFGHGHHGHGCCGGGGF?CCGGD
@M02034:409:000000000-BFKT7:1:1102:8088:8420 1:N:0:30
AAAGTCGAGGTGCCTAAAGTGGCAACCCAGACTCTTAAGAATGTTGGTGGTGTAGAGCTTCCTGTAGCCGCATGGCGTTCGTACTTAAATATGGAACTAACCATTCCAATTTTCGCTGTCTCTTATACACATCTCCGAGCCCACGAGACT
+
BBBBBFBBBBBBGGGGEGGGGGGHHHHGGHHGHHHHHHHHHHHHHHHFFGGGHHHFHGHHHHHHHHHHHGGFFGHHGGGFFFHHHHHGHHGHHHHHGHHGHHGHHHHHHGHHHHGGGGGHHGHHGHHGFFGHHHHHF?D@FEFGGFGGGF
@M02034:409:000000000-BFKT7:1:1102:17432:8423 1:N:0:30
AAAGTCGAGGTGCCTAAAGTGGCAACCCAGACTACTCTTCCTGTTGGTGGTGTAGAGCTTCCTGTAGCCGCATGGCGTTCGTACTTAAATATGGAACTAACCATTCCAATTTTCGCTGTCTCTTATACACATCTCCGAGCCCACGAGACT
+
CCCCCFBCCCCCGGGGGGGGGGGHHHHGGHHGHHHHHHHHHHHHHHHGGGGGHFGFGGHHHHHHHHHFGEGAEFHFEEGFFEGHGHHGHHHHHGGHHHHFGGHHHHGFHHHHHGGGGGGFHHHHHHHHHHHFHHBGFGGCGGHGG<CGGF
@M02034:409:000000000-BFKT7:1:1102:5542:8428 1:N:0:30
AAAGTCGAGGTGCCTAAAGTGGCAACCCAGACTAGTTCTAATGTTGGTGGTGTAGAGCTTCCTGTAGCCGCATGGCGTTCGTACTTAAATATGGAACTAACCATTCCAATTTTCGCTGTCTCTTATACACATCTCCG
+
AAAAAFAB@>2>AFGGGFAGGDGHHHHGG2CFFHGGHHHHHHFGFGGGGGEFGGHBGHHHHFHGFGHEHGGGG?HGGGGGFF2GGHGGHHFHHHG3FFFHHHBGHHFFHFGGHHG?ED/3GBHHBGEHD3GHGGB1<
@M02034:409:000000000-BFKT7:1:1102:24996:8430 1:N:0:30
AAAGTCGAGGTGCCTAAAGTGGCAACCCAGACTTCTTTTCTGGTTGGTGGTGTAGAGCTTCCTGTAGCCGCATGGCGTTCGTACTTAAATATGGAACTAACCATTCCAATTTTCGCTGTCCTTATACACATCTCCGAGCCCACGAGA
+
BBBBBFBBBBBBGGGGEGGGGGGHHHHFDGHGHGGHHHHHHHGHGGGGGCFGHEF5FFGHHFHHFFGGFFGEEEFAEFGFDFCFFGGGFGFGHHBB3GGG@03BFEGDGGHHH4E<EEEHHHHHHDGFH2FGGHFDB@GCFFEFGFD
@M02034:409:000000000-BFKT7:1:1102:22210:8431 1:N:0:30
AAAGTCGAGGTGCCTAAAGTGGCAACCCAGACTAAGCAGAATGTTGGTGGTGTAGAGCTTCCTGTAGCCGCATGGCGTTCGTACTTAAATATGGAACTAACCATTCCAATTTTCGCTGTCTCTTATACACATCTCCGAGCCCACGAGACT
+
CCCCCFCCCBAAGGGGGGGGGGGGGHHGGHGFHHHHHHHHHHHHHHHGFGFFHHHHHHHHHHHHHGHHHGGGGGHHGEGGEFHHHHHHHHHHHHHGGHHGHHHHHHHHHHHHHHGGGGGHHHHHGHHHFHFHHHGHFFG@BGHGGGGGGH
@M02034:409:000000000-BFKT7:1:1102:23108:8434 1:N:0:30
AAAGTCGAGGTGCCTAAAGTGGCAACCCAGACTGGGCGGGATGTTGGTGGTGTAGAGCTTCCTGGAGCCGCATGGCGTTCGTACTTAAATATGGAACTAACTATTCCAATTTT
+
CCCCCFCCCCCBGGGGGGGGGGGHGHHGGHHC3FC22AAE0EFHBE111EFG13B3B4BG3GGH32F21EE/EEHAEE/???2/??FBGGFFGD22BFGFC22FF2F2>FFGD
@M02034:409:000000000-BFKT7:1:1102:13426:8443 1:N:0:30
AAAGTCGAGGTGCCTAAAGTGGCAACCCAGACTCTGCCGCAGGTTGGTGGTGTAGAGCTTCCTGTAGCCGCATGGCGTTCGTACTTAAATATGGAACTAACCATTCCAATTTTCGCTGTCTCTTATACACATCTCCGAGCCCACGAGACT
+
CCCCCFCCCCCCGGGGGGGGGGGGHHHGGHHGHFHHGHGCCGGHHHGGGGGFHGHGHHHHHGHHHGHHHGGGGGHHGGGGGGGHHHHGGGGHHGDFGHHGHGHHHHHHHHHHHGGGGGGFHHHHHHHHHHEHHHHFEDG@DGGGGGGGGD
@M02034:409:000000000-BFKT7:1:1102:21830:8449 1:N:0:30
AAAGTCGAGGTGCCTAAAGTGGCAACCCAGACTCTTGATGTTGTTGGTGGTGTAGAGCTTCCTGTAGCCGCATGGCGTTCGTACTTAAATATGGAACTAACCATTCCAATTTTCGCTGTCCTTATACACATCTCCGAGCCCACGAGACTA
+
CCCCBFBCCCCCGGGGGGGGGGGHHHHGGHHGHHHHHHHHFGHHHHFGCEGFFEGBABGHGHHHGFGFGFGEEEF1EEEFFEEGGHHGHHHHGFFDGHHHFC?FHHHGHHHHHHGGGGGHHHHHHHGHHHGGHHHFDDFFCGGGGGGGHE
@M02034:409:000000000-BFKT7:1:1102:5543:8450 1:N:0:30
AAAGTCGAGGTGCCTAAAGTGGCAACCCAGACTAGGTCTAATGTTG
+
CCCCCFCCCCBCGGGGGGGGGGGHHHHGGHCG33B355D55DGHBH
@M02034:409:000000000-BFKT7:1:1102:7008:8453 1:N:0:30
AAAGTCGAGGTGCCTAAAGTGGCAACCCAGACTGTTCGGTTTGTTGGTGGTGTAGAGCTTCCTGTAGCCGCATGGCGTTCGTACTTAAATATGGAACTAACCATTCCAATTTTCGCTGTCTCTTATACACATCTCCGAGCC
+
CCCCCFCCCCCCGGGGGGGGGGGHHHHGGHGGFHHHFEGA2BEG2GCAAAEEA3D5A5AFAGFHB5B5BEF0EEE1>>E1??2??FH33FGE@333BFHH303BF?G4?FFHF4EEFA?B3?D?3B33F?2CGFH2</BDG
@M02034:409:000000000-BFKT7:1:1102:15775:8468 1:N:0:30
AAAGTCGAGGTGCCTAAAGTGGCAACCCAGACTAAGAATAATGTTGGTGGTGTAGAGCTTCCTGTAGCCGCATGGCGTTCGTACTTAAATATGGAACTAACCATTCCAATTTTCGCTGTCTCTTATACACATCTCCGAGCCCACGAGACT
+
BBBBBFAABBBBGGGGGGGGGGGGHHHGGHHGHGHHFHHHFFHHHHHGGGEFHGHDFHHHHHHHGFGBGGGEFGHGGEFFGFHHHHGGFGHHHGHHGHHHHGHHHHGGBGHHHFEFGGGGHGHHGGGGHFGHFHFGF/CCFGHGCG?/A?
@M02034:409:000000000-BFKT7:1:1102:26323:8469 1:N:0:30
AAAGTCGAGGTGCCTAAAGTGGCAACCCAGACTAAGACGCATGTTGGTGGTGTAGAGCTTCCTGTAGCCGCATGGCGTTCGTACTTAAATATGGAACTAACCATTCCAATTTTCGCTGTCTCTTATACACATCTCCGAGCCCACGAGACT
+
BBBBBFAABBABGGGFGGGGGGGHHHHGGHHGHHHHBGGGGGGHHHHGGFFFHGHDFHHGHHHHGHHHHEGFGEHFEEGFFEFHHHHDGHGHHHGHHGHHHHGHFGFHHHHHHHGGGGFGHGHHHHHHHGFHGHFHDGGCGGHGGGGGGG
@M02034:409:000000000-BFKT7:1:1102:19534:8479 1:N:0:30
AAAGTCGAGGTGCCTAAAGTGGCAACCCAGACTAATTGTCCTGTTGGTGGTGTAGAGCTTCCTGTAGCCGCATGGCGTTCGTACTTAAATATGGAACTAACCATTCCAATTTTCGCTGTCTCTTATACACATCTCCGAGCCCACGAGACT
+
B@BBBFBABBAAGGGGGGGGGGGGHHGGGHHGHHHHHHHHGHHHHHHGGGGFHGHFGFHHHHHHGHHHHGGGGEHGGEGGGEHHHHHHHHGHHHHFHGHGHHHHHHHHHHHHHHGGGGGGHHHHGHHHHFFHHHGHEDG@GGHGG/CGGF
@M02034:409:000000000-BFKT7:1:1102:10773:8480 1:N:0:30
AAAGTCGAGGTGCCTAAAGTGGCAACCCAGACTCCGACTAATGTTGGTGGTGTAGAGCTTCCTGTAGCCGCATGGCGTTCGTACTTAAATATGGAACTAACCATTCCAATTTTCGCTGTCTCTTATACACATCTCCGAGCCCACGAGACT
+
AAAAAFABBBABFGFFGGGAGFGFCHHCDHA2BF3A2EAABGHFGAAEFGGF1AG5AFHGBGHFABA5BECEEFGGE1EEEE1C1FHDGHFGFF33BGFHFGFHHGHFBFGGHG/EE?<3BFG2FGD22?1FBBGDD/CCCACFC/@D/?
@M02034:409:000000000-BFKT7:1:1102:10721:8480 1:N:0:30
AAAGTCGAGGTGCCTAAAGTGGCAACCCAGACTAATCAGCATGTTGGTGGTGTAGAGCTTCCTGTAGCCGCATGGCGTTCGTACTTAAATATGGAACTAACCATTCCAATTTTCGCTGTCTCTTATACACATCTCCGAGCCCACGAGAC
+
AAABADAAB2AAGGGGGGGGFGGHHHHGGHHGHHGHHCHHGHHGFHHGFFEGFGHHHHHGHHHHHHFHGEEEEG1GE?/FFEFHHHHHFHHFGHGHHGGGHHFHGHHGHHHHFHGGGCGGGFHHFGDGHHFGEGFFD//><FEG?C?EF
@M02034:409:000000000-BFKT7:1:1102:10893:8481 1:N:0:30
AAAGTCGAGGTGCCTAAAGTGGCAACCCAGACTACGAGTAATGTTGGTGGTGTAGAGCTTCCTGTAGCCGCATGGCGTTCGTACTTAAATATGGAACTACCATTCCAATTTTCGCTGTCTCTTATACACATCTCCGAGCCCACGAGACTA
+
CCCCCFCCCCABGGGGGGGGGGGHHHHGGHHGHHGGEGGHHHHHGHHGGGGFGFHFHHHHGHHHGHHHHEFEGFHGGFGGEECFHHHHHHHHHHFGHHHHGHHHHHHGGHHHHGGGGEGFHHHHHGHHHFGHHFFGFGGCGHGGGGGGHB
@M02034:409:000000000-BFKT7:1:1102:16460:8482 1:N:0:30
AAAGTCGAGGTGCCTAAAGTGGCAACCCCGACTAATTGTCATGTTGGTGGTGTAGAGCTTCCTGTAGCCGCATGGCGTTCGTACTTAAATATGGAACTAACCATTCCAATTTTCGCTGTCTCTTATACACATCTCGG
+
BB@ABFBBBBABGGGDGGGGGGFFGGCG2AEEGGBDHGGBEFGHHHF11EEEF3D5D5BG5FGHGAB53EE>EEFCEE?FE12??FHD3BEHFE33BF3E3?3BF4G4GFGGD4E<EEED4FFF3DFBGFHBGHG0?
@M02034:409:000000000-BFKT7:1:1102:12242:8484 1:N:0:30
AAAGTCGAGGTGCCTAAAGTGGCAACCCAGACTAATAATAATGTTGGTGGTGTAGAGCTTCCTGTAGCCGCATGGCGTTCGTACTTAAATATGGAACTAACCATTCCAATTTTCGCTGTCTCTTATACACATCTCCGAGCCCACGAGACT
+
CCCCCFCCCCAAGGGGGGGGGFGHHHHGGGHGHHHHHHHHHHHHHHHGGGGGHHGAGFHHHHHHHHHGHEGGGGHHGGGGFFHHHHHHHHHHHHGGHHHHHHHHHHGHHHHHHHGGGGGHHHHHHHHHHHFHGHHHGGG?GGHGGCGFGF
@M02034:409:000000000-BFKT7:1:1102:26252:8485 1:N:0:30
AAAGTCGAGGTGCCTAAAGTGGCAACCCAGACTACGACTAGGGTTGG
+
BBBBBFBBBBABGGFFGGGGGGGHGHHGGHHFH3B22BEAG3GGEEE
@M02034:409:000000000-BFKT7:1:1102:25376:8486 1:N:0:30
AAAGTCGAGGTGCCTAAAGTGGCAACCCAGACTGATGTGAAGGTTGGTGGTGTAGAGCTTCCTGTAGCCGCATGGCGTTCGTACTTAAATATGGAACTAACCATTCCAATTTTCGCTGTCTCTTATACACATCTCCGAGCCCACGAGACT
+
>1>A>BAAD>>>FFGF1B1A1BFGFHFEGCHEGFBFBADDDFCBBBEA/EEFBBFGFHFFBCGGGFGFGEEEE?CFEG?FGEHHGF2GFHHBFHFB@FGHBFGBGB2>FGGHHB>?/EEFHDFGFGHFDCGGHHG1C</<@FGG@@CCFG
@M02034:409:000000000-BFKT7:1:1102:14801:8487 1:N:0:30
AAAGTCGAGGTGCCTAAAGTGGCAACCCAGACTCATAATATGGTTG
+
CDCDDFCDDDCCGGGGGGGGGGGHHHHGGHHGHB35FGF555FG5E
@M02034:409:000000000-BFKT7:1:1102:15119:8487 1:N:0:30
AAAGTCGAGGTGCCTAAAGTGGCAACCCAGACTGCGAAGAATGTTGGTGGTGTAGAGCTTCCTGTAGCCGCATGGCGTTCGTACTTAAATATGGAACTAACCATTCCAATTTTCGCTGTCTCTTAACACATCTCCGAGCCCACGAGACTA
+
CBCCBFCCCCABGGGGGGGGGGGHHHHGGHHGHGHGAAEEGHF5GHHEFGGGHBF5FFGHHHHHGGGFFEE>EEHEEEEFFEGHHHH@GGGHHGFFGHHHGAGGDFHFHGFHHEEAGFEGGHHHG3FGHFFGFGHECFCDFHGGGGGGHB
@M02034:409:000000000-BFKT7:1:1102:9348:8490 1:N:0:30
AAAGTCGAGGTGCCTAAAGTGGCAACCCAGACTGCTGGGGGTGTTGGTGGTGTAGAGCTTCCTGTAGCCGCATGGCGTTCGTACTTAAATATGGAACTAACCATTCCAATTTTCGCTGTCTCTTATACACATCTCCGAGCCCACGAGACT
+
BABBBFBBB@ABCGGGGGGFGGGHGHHGGHHGHHHHHHGEGEGGGHHGGEFFABGFHHHHHHHHHGHGHGGEEFHHGE@FGEBGGHGF3FGHHFDGHHHHGHGHHHHHEGHHHGGGGGGHHGHH>GF2FGHGFGF2CA/A/FHGCCF?FH
@M02034:409:000000000-BFKT7:1:1102:15501:8492 1:N:0:30
AAAGTCGAGGTGCCTAAAGTGGCAACCCAGACTGCTCATACTGTTGGTGGTGTAGAGCTTCCTGTAGCCGCATGGCGTTCGTACTTAAATATGGAACTAACCATTCCAATTTTCGCTGTCTCTTATACACATCTCCGAGCCCACGAGACT
+
CCCCCFCCCCBBGGGGGGGGGGGHHHHGGHHGHHHHHHHHHHHHHHHFGGGGHHHHHHHHHHHGHHHHHGGGEGHFGGGGGGHHHHFGHHHHHHGFHHHGHHHHHHHHHHHHHHGFGGGHHHHHHHHHHHGHGHHHGCGGGGGGG?GGGG
@M02034:409:000000000-BFKT7:1:1102:19151:8493 1:N:0:30
AAAGTCGAGGTGCCTAAAGTGGCAACCCAGACTGCGGGGTGTGTTGGTGGTGTAGAGCTTCCTGTAGCCGCATGGCGTTCGTACTTAAATATGGAACTAACCATTCCAATTTTCGCTGTCTCTTATACACATCTCCGAGCCCACGAGACT
+
CCCCCFCCCCBBGGGGGGGGGGGHHHHFGHHGHHHGGGGAEFGHHHHGGGGGHHGDGHHHHHHHHHHGHEGGGGHHGGGFFGHHHHFDHHHHHGFGFHHHGHHHHHHHHHHHHHGGGGGHHHHHHHHHHHFHGHFHGFG@CGHGGDGDGH
@M02034:409:000000000-BFKT7:1:1102:10734:8497 1:N:0:30
AAAGTCGAGGTGCCTAAAGTGGCAACCCAGACTAATCAGCATGTTGGTGGTGTAGAGCTTCCTGTAGCCGCATGGCGTTCGTACTTAAATATGGAACTAACCATTCCAATTTTCGCTGTCTCTTATACACATCTCCGAGCCCACGAGACT
+
CCCCCFCCCCBAGGGGGGGGGGGHHHHGGHHGHCDEEGFHHGHHHHGGFGGGHHHGHHHHHHHHHHHHHGGGEGHHGGGGGFHHHHHHHHFHHFHHGFHGHHHHBGHHHHHHHHGGGDFGHHHHHHFHGHHHGHHHGDFCCGHGG/CGGG
@M02034:409:000000000-BFKT7:1:1102:5746:8497 1:N:0:30
AAAGTCGAGGTGCCTAAAGTGGCAACCCAGACTATTCCTGCTGTTGGTGGTGTAGAGCTTCCTGTAGCCGCATGGCGTTCGTACTTAAATATGGAACTAACCATTCCAATTTTCGCTGTCTCTTATACACATCTCCGAGCCCACGAGACT
+
BBBBBFBBBBAAGGGGGGGGGGGHHHHGGGHGHHGHHHHFFHHGHHHEEEGFGBG5EDGHHHHHGHHEFEEEGGHAEEGFEE2BGHHGGHHHHHBFFGFHGEEB3BGFHHGHHDEEGGGHHHHFHGHFHGGFHHHFD@CDDFHGB?/CAD
@M02034:409:000000000-BFKT7:1:1102:25017:8501 1:N:0:30
AAAGTCGAGGTGCCTAAAGTGGCAACCCAGACTACTAATACTGTTGGTGGTGTAGAGCTTCCTGTAGCCGCATGGCGTTCGTACTTAAATATGGAACTAACCATTCCAATTTTCGCTGTCTCTTATACACATCTCCGAGCCCACGAGACT
+
ACCCAFCBCCCCGGGGGGGGGGGHHHHGGHHGHHHHHHHHHHHHHHGGGDFFHHHGHHHHHHHHHHHHHGGEEFHHGFGGGGFHHHGHEGHHHHFHFHHGHHHHHHGHHHHHHHGGGGGGHHHHHHHHFHDFGHHDGFGDCGHGGGGGDF
@M02034:409:000000000-BFKT7:1:1102:10715:8504 1:N:0:30
AAAGTCGAGGTGCCTAAAGTGGCAACCCAGACTAATCAGCATGTTGGTGGTGTAGAGCTTCCTGTAGCCGCATGGCGTTCGTACTTAAATATGGAACTAACCATTCCAATTTTCGCTGTCTCTTATACACATCTCCGAGCCCACGAGACT
+
A3>ABFBBBBBBGFGGFGGGGGCHHHHGGHHEHHHHHGHHHHHHHHHEGGGGHGHFGHHHHHHHHHHGHGGGGEHHGEFGFEFHHHGHHHHHHHFGFHHFHHHHHHHHHHHHHGGGGGGGHGHHHHHHHHEHHHHFGGG?GGHGGGGGGH
@M02034:409:000000000-BFKT7:1:1102:26775:8504 1:N:0:30
AAAGTCGAGGTGCCTAAAGTGGCAACCCAGACT
+
BBBBBFBB3DAAGGGGGFGGGDFGCGHEGHHGG
@M02034:409:000000000-BFKT7:1:1102:24716:8509 1:N:0:30
AAAGTCGAGGTGCCTAAAGTGGCAACCCAGACTGGTGGGAAGGTTGGTGGTGTAGAGCTTCCTGTAGCCGCATGGCGTTCGTACTTAAATATGGAACTAACCATTCCAATTTTCGCTGTCTCTTATACACATCTCCGAGCCCACGAGACT
+
CCCCCFCCCCBCGGGGGGGGGGGHHHHGGHHGHHHHHGGHHGGHGHGGGGFFHHHDGHHHHFHHHHHHHGGEGGHHGGGGGGGHHHHGFHHHHHHHFHHGHHHHHHGHHHHHHGGFGGGHHHHHHHHHDGGHHGGHGCGDGGHGGDCDGH
@M02034:409:000000000-BFKT7:1:1102:20324:8509 1:N:0:30
AAAGTCGAGGTGCCTAAAGTGGCAACCCAGACTTTGAAGAATGTTGGTGGTGTAGAGCTTCCTGTAGCCGCATGGCGTTCGTACTTAAATATGGAACTAACCATTCCAATTTTCGCTGTCTCTTATACACATCTCCGAGCCCACGAGAC
+
BBBABFBBBBABGGGGGGGGGGGHHHHGGHHGHFBEDGHGHHGHHFHGGGGFFFH5GHGHGHHHHHHFHGGGFGHHGAFGGGHHHHHHHHFHHFEFGHDGHHHHHHHHFHHHHHGGGAE?GHHHHHDGEGDCGFHHG?FDGGEGGC//A
@M02034:409:000000000-BFKT7:1:1102:22962:8519 1:N:0:30
AAAGTCGAGGTGCCTAAAGTGGCAACCCAGACTAGGACGAATGTTGGTGGTGTAGAGCTTCCTGTAGCCGCATGGCGTTCGTACTTAAATATGGAACTAACCATTCCAATTTTCGCTGTCTCTTATACACATCTCCGAGCCCACGAGACT
+
CCCCCFBABCABGGGGGGGGGGGHHHHGGHHGHHHHHHGGGHHHHHHGGGGFHGGFFHHHGHHHGGHHHGGEEEHFEEFFGEFHGHHGHHFHHGHHGHHHHHHGHHGFHHHHHBEEFGGHHHHHHHHHFHGHFGHHG@DCGGHGGGFAEG
@M02034:409:000000000-BFKT7:1:1102:14103:8530 1:N:0:30
AAAGTCGAGGTGCCTAAAGTGGCAACCCAGACTAATGCTAGGGTTGGTGGTGTAGAGCTTCCTGTAGCCGCATGGCGTTCGTACTTAAATATGGAACTAACCATTCCAATTTTCGCTGTCTCTTATACACATCTCCGAGCCCAC
+
>AAA>BAA@DA?GGGGFGGGGGEGFHHGGHGFFHHGGGHHHHHBFEGAFE1AFFGHFGH3GHGG5FFHGGGEEEHHGGGGGFHGHHHHHHHHHBFGHHFFGABGHGFHHHHHHFFGGGEGHGGHGBFGFHDG2FGF/><@C//?
@M02034:409:000000000-BFKT7:1:1102:17117:8548 1:N:0:30
AAAGTCGAGGTGCCTAAAGTGGCAACCCAGACTGTTCGTGGGGTTGGTGGTGTAGAGCTTCCTGTAGCCGCATGGCGTTCGTACTTAAATATGGAACTAACCATTCCAATTTTCGCTGTCTCTTATACACATCTCCGAGCCCACGAGACT
+
CCCCCFCCCCBBGGGGGGGGGGGHHHHGGGGGHGHHHGGGCCCFEG0EGGGFGFGAGHFHHHHHHGHGFFGFEGHFFEGGGECGHHGD3FDEFG?3FGGFFHBFBGFFHGHHHHEGGDEFFHBH3HHHHFHFFGGFE@DFGFFCDADGCB
@M02034:409:000000000-BFKT7:1:1102:14103:8548 1:N:0:30
AAAGTCGAGGTGCCTAAAGTGGCAACCCAGACTAATGCTAGGGTTGGTGGTGTAGAGCTTCCTGTAGCCGCATGGCGTTCGTACTTAAATATGGAACTAACCATTCCAATTTTCGCTGTCTCTTATACACATCTCCGAGCCCACGAGACT
+
CCCCCFCBCCBBGGGGGGGGGGGHHHHGGHHGHHHHHHHHHHHHHGGGGGGFHGHFGHHHHHHHHHHHHGGGGEHGGEGGEFGHHHHGHHHHHHHHGHHGHHHHHHHHHHHHHFFEGGGHHGHGHHHHHHGHHHHHFGCCGGHGGGGGGH
@M02034:409:000000000-BFKT7:1:1102:10841:8552 1:N:0:30
AAAGTCGAGGTGCCTAAAGTGGCAACCCAGACTTATCATCATGTTGGTGGTGTAGAGCTTCCTGTAGCCGCATGGCGTTCGTACTTAAATATGGAACTAACCATTCCAATTTTCGCTGTCTCTTATACACATCTCCGAGCCCACGAGACT
+
BBCCBFCBCCBBGGGGGGGGGGGHHHHGGHHGHHHHHHHHHHHHHHHFFGGGHHGEGHHHHHHHHHHFHEEEFFHCEEGGEEFGHHHFGHHHHHHGGHFFGHFHHHHGHHHHHHGFGGEHHHHHFHHFFFFHHHGHECG@FGHGGCGGGH
@M02034:409:000000000-BFKT7:1:1102:26048:8554 1:N:0:30
AAAGTCGAGGTGCCTAAAGTGGCAACCCAGACTATTTATGCGGTTGGTGGTGTAGAGCTTCCTGTAGCCGCATGGCGTTCGTACTTAAATATGGAACTAACCATTCCAATTTTCGCTGTCTCTTATACACATCTCCGAGCCCACGAGACT
+
AABCAFA>DBCCGGGGGGGGGGGHHHHGGHHGH3FGG5FGF2AEEFGAEEEGGBF5EBGHFHHHGFGFEEG0EFGAEEGGGFGHGHHGHHHGHH33EGFF3?3BGBFFHHHHHFEEGGGGHHHHBHHGHFHHHGGDE@DCCFHGFAGGFH
@M02034:409:000000000-BFKT7:1:1102:6078:8558 1:N:0:30
AAAGTCGAGGTGCCTAAAGTGGCAACCCAGACTGGGATGCAGGTTGGTGGTGTAGAGCTTCCTGTAGCCGCATGGCGTTCGTACTTAAATATGGAACTAACCATTCCAATTTTCGCTGTCTCTTATACACATCTCCGAGCCCACGAGACT
+
CCCDCFDCCDCDGGGGGGGGGGGHHHHGGHHGHFAGG3BFAGHGGHGGGGGGHGGFGHHHHHHHHHHHHGGGFGHHGGGGGGHHHHFGHHHHHHHHHHHHHHGHHHHHHHHHHHGGGGGHHHHHHHHHHHHGGHGHGCCCGGHGGGGGGH
@M02034:409:000000000-BFKT7:1:1102:20121:8573 1:N:0:30
AAAGTCGAGGTGCCTAAAGTGGCAACCCAGACTCTGAATAAGGTTGGTGGTGTAGAGCTTCCTGTAGCCGCATGGCGTTCGTACTTAAATATGGAACTAACCATTCCAATTTTCGCTGTCTCTTATACACATCTCCGAGCCCACGAGACT
+
CCCCCFCCCCAAGGGGGGGGGGGHHHHEA2GGHHHHGHHHHHHHHHGGGGGGHFHFGHHHHHHHHHHHHFF@EGHGEEFFFEFHHHGEHFHHHFFFGHHHHHHHHHHGGGHHHGEFGGEFHHHHFHGHHHHFHHFHECGGCGHGGFGGGF
@M02034:409:000000000-BFKT7:1:1102:25215:8579 1:N:0:30
AAAGTCGAGGTGCCTAAAGTGGCAACCCAGACTAATAATAAGGTTGGTGGTGTAGAGCTTCCTGTAGCCGCATGGCGTTCGTACTTAAATATGGAACTAACCATTCCAATTTTCGCTGTCTCTTATACACATCTCCGAGCCCACGAGACT
+
CCCCBFBACCCCGGGGGGGGGGGHHHHGGHHGHHHHHHHHHHHHHHGGGGGGHHHFGHHHHHHHHHHGHGGFEGHFEGGGGGHHHHHGHHHHHHHHHGHGHHHGHHHHHHHHHHGGGGGGHHHHHHHGGHFHGGGGCCFBFGHGGGGGGG
@M02034:409:000000000-BFKT7:1:1102:8351:8591 1:N:0:30
AAGTCGAGGTGCCTAAAGTGGCAACCCAGACTCATCCGAATGTTGGTGGTGTAGAGCTTCCTGTAGCCGCATGGCGTTCGTACTTAAATATGGAACTAACCATTCCAATTTTCGCTGTCTCTTATACACATCTCCGAGCCCACGAGCC
+
3A3AAAB3AAACGGGFGDBFGGHFDHGFGFGHFFHHHGEEEFFGHFEFFEFED55D53B5FGFFABFGE0>EEHAEBEAEEHEEGBGFHHFHHD3FFFFGHHHHHHHFHEGHGC/EEE?GFFGGHGBHHG111DFB>CGCFHGGCC/<
@M02034:409:000000000-BFKT7:1:1102:5464:8593 1:N:0:30
AAAGTCGAGGTGCCTAAAGTGGCAACCCAGACTTCGCAGGGGGTTGGTGGTGTAGAGCTTCCTGTAGCCGCATGGCGTTCGTACTTAAATATGGAACTAACCATTCCAATTTTCGCTGTCTCTTATACACATCTCCGAGCCCACGAGACT
+
BBBBBFBBDBABGGGGGGGGGGGHHHHGGHHGHHHGGGGE?EEFEGGEGGGGHHHHHGHHHHHGGHHHHGGEEGHHGEGGGFHHHHHHHHGHHHHHGHHGHHHHGHHHHHHHHHGGGGGHHHHHHHGGHHFHGHFHGCCDGGHGGGGDGF
@M02034:409:000000000-BFKT7:1:1102:24249:8600 1:N:0:30
AAAGTCGAGGTGCCTAAAGTGGCAACCCAGACTAATAGGAATGTTGGTGGTGTAGAGCTTCCTGTAGCCGCATGGCGTTCGTACTTAAATATGGAACTAACCATTCCAATTTTCGCTG
+
BBBBBFABDBAAGGGGGGGGGGGHHHHGGHHGHDB555B3BFGHHBEEEEEFG3F5FB3GHHHG5A5D31E0?EG10>>1>?2F?GGDFGGHF33BFF@GF1GGEFH44F?F?4>/E<
@M02034:409:000000000-BFKT7:1:1102:10345:8611 1:N:0:30
AAAGTCGAGGTGCCTAAAGTGGCAACCCAGACTCAGGCTAATGTTGGTGGTGTAGAGCTTCCTGTAGCCGCATGGCGTTCGTACTTAAATATGGAACTAACCATTCCAATTTTCGCTGTCTCTTATACACATCTCCGAGCCCACGAGACT
+
CCCCCFCCCCCCGGGGGGGGGGGHHHHGGHHGHHHHHHHHCHHHHHHFGGGGHGHHHHHHHHHHHHHHHGGGGGHHGFGGGFHHHHHHHHHHHGHHHHHHHHHHHHGHHHHHHHGGGGGHHHHHHHHHHHFHHHGGGBCGGGHGGGGGGG
@M02034:409:000000000-BFKT7:1:1102:5402:8615 1:N:0:30
AAAGTCGAGGTGCCTAAAGTGGCAACCCAGACTACTAATAATGTTGGTGGTGTAGAGCTTCCTGTAGCCGCATGGCGTTCGTACTTAAATATGGAACTAACCATTCCAATTTTCGCTGTCTCTTATACACATCTCCGAGCCAACGAGACT
+
AABBBFABBBABGFGGFFFFFGGHGHHFDCGGHHGGGHHBGFGGGGEEG?EFFDHDBEHHGHHHGGFFHGGGEFH?EGGGGGHHGHHGFGFBF33BGGFFHHFHHGFGDGHHHFFGGGEFBGHHHFFHBFGGFHGGGG?BD2@F?F//CF
@M02034:409:000000000-BFKT7:1:1102:14978:8624 1:N:0:30
AAAGTCGAGGTGCCTAAAGTGGCAACCCAGACTTTGCATAATGTTGGTGGTGTAGAGCTTCCTGTAGCCGCATGGCGTTCGTACTTAAATATGGAACTAACCATTCCAATTTTCGCTGTCTCTTATACACATCTCCGAGCCCACGAGACT
+
AABBBFABBBAAGGGGFGGGGGGGGHHGGHHGHHHHHHHHHHHFGGHGGGEFHHGBGHHHHHHHHGHFFFGGGGHGEEGFFFHHHHHGGHGFHHHHHFHHHHHHHHHHHHHHHHGGGGFGFHHHFGFHHHEHFGGHC@@<BFHGG@DFGG
@M02034:409:000000000-BFKT7:1:1102:8811:8632 1:N:0:30
AAAGTCGAGGTGCCTAAAGTGGCAACCCAGACTAATAAGAGTGTTGGTGGTGTAGAGCTTCCTGTAGCCGCATGGCGTTCGTACTTAAATATGGAACTAACCATTCCAATTTTCGCTGTCTCTTATACACATCTCCGAGCCCACGAGACT
+
BAAABFAB@BAABGGGGGGGG4FBEEGEFHHGHHHFFFGBD5AFGHH2B2BAG3B5D5FGHFGAGGE5FFAEEEHFE>EEE1B11GGFDDDHG3@3FCGG3GHGDHHFHHHHHGE/EDEFGHGHFFGDFFG1GGHFE/CCCFGCC?D//?
@M02034:409:000000000-BFKT7:1:1102:13978:8633 1:N:0:30
AAAGTCGAGGTGCCTAAAGTGGCAACCCAGACTCAGAATCAGGTTGGTGGTGTAGAGCTTCCTGTAGCCGCATGGCGTTCGTACTTAAATATGGAACTAACCATTCCAATTTTCGCTGTCTCTTATACACATCTCCGAGCCCACGAGACT
+
ABAABBBBDBAAFGGGGGGFGCGFBGHFGHFFCGHHHHFHHFGGHHGGGEEFGFG5FHHHHFHGGGHHHEEEFEHGEEEFEE?1FGGFGHFHHFGDCHHHHHEHHHHHHHHHHGGGGGFFHHHGHGGBBCDHFFFFGBDGGGHFGACFGE
@M02034:409:000000000-BFKT7:1:1102:22583:8644 1:N:0:30
AAAGTCGAGGTGCCTAAAGTGGCAACCCAGACTGGGGGGAGGGTTG
+
BBBBBFABBDBBGGGGGGGGGGGHHHHGGGFGHHHH2EF/E/CD0C
@M02034:409:000000000-BFKT7:1:1102:24011:8670 1:N:0:30
AAAGTCGAGGTGCCTAAAGTGGCAACCCAGACTAATAATAATGTTGGTGGTGTAGAGCTTCCTGTAGCCGCATGGCGTTCGTACTTAAATATGGAACTAACCATTCCAATTTTCGCTGTCTCTTATACACATCTCCGAGCCCACGAGACT
+
CCCCCFCCCCAAGGGGGGGGGGGHHHHGGHGGHHHHHHHHHHHHHHHGGGEFGHHFGHHHGHHHHGHHHGGGGEGFFEFGGGGHHGHFGHHHHFBFGHHHGFFHHHHHHHHHHHGGGGGHGHHHHHHHHHHHHHHHGDGCGGHFGCGGGF
@M02034:409:000000000-BFKT7:1:1102:15425:8674 1:N:0:30
AAAGTCGAGGTGCCTAAAGTGGCAACCCAGACTAATAAGAATGTTGGTGGTGTAGAGCTTCCTGTAGCCGCATGGCGTTCGTACTTAAATATGGAACTAACCATTCCAATTTTCGCTGTCTCTTATACACATCTCCGAGCCCACGAGACT
+
BBBBBFBBDBAAGGGGGGGGGGGHGHHGGHHGHHHHHHHHHHHHHHHFGGEFHFHFHHHHHGHGHGHFGGGEEFHGFFGGGGFEFHGGHGGHHEHHGHHHHHHHHHHHHHHHHHGGGGGHHHHHGHHHFGFHHHGFDCFCDGHGGCGGGG
@M02034:409:000000000-BFKT7:1:1102:11832:8688 1:N:0:30
AAAGTCGAGGTGCCTAAAGTGGCAACCCAGACTAGTCGGTGTGTTGGTGGTGTAGAGCTTCCTGTAGCCGCATGGCGTTCGTACTTAAATATGGAACTAACCATTCCAATTTTCGCTGTCTCTTATACACATCTCCGAGCCCACGAGACT
+
BBBBBFBBDBBBGGGGGGGGGGGHHDHGGHHGHHHHHGGEEGGHHHHEGGGGHFG5FFFGHHHHHHHHHGGEGGHHG?EFFEFGHHHFGHGHHBFFGFHHHEBFFHHFHHHHHHGGGGAHHHHHGFGHHHHHFHGGE/DDGGHGGGGGGG
@M02034:409:000000000-BFKT7:1:1102:12704:8703 1:N:0:30
AAAGTCGAGGTGCCTAAAGTGGCAACCCAGACTAATGGTAGGGTTGGTGGTGTAGAGCTTCCTGTAGCCGCATGGCGTTCGTACTTAAATATGGAACTAACCATTCCAATTTTCGCTGTCTCTTATACACATCTCCGAGCCCACGAGACT
+
BBBBBFBABBBBGGGGGGGGGGGHHHHGGHHGHHHGHHGHAFGHGGGEEEGE13F5FFGHHHHHBDEEEEF@EEHBEEEFEFBGGFH@FGHFGF33FFGHBCBFFDG4GGDGHDEEEFAFGHGHB3BFFCFFHGHFD/BCGEGGGCGCDG
@M02034:409:000000000-BFKT7:1:1102:15691:8710 1:N:0:30
AAAGTCGAGGTGCCTAAAGTGGCAACCCAGACTAATCAGAATGTTGGTGGTGTAGAGCTTCCTGTAGCCGCATGGCGTTCGTACTTAAATATGGAACTAACCATTCCAATTTTCGCTGTCTCTTATACACATCTCCGAGCCCACGAGACT
+
BBBBBFBBBBBBGGGGGGGGGGGHHHHGGHHGHGGHGHHFDFGHFFCAA2BFA3F55ABEAGGEGHFEHAEEEEF1@1>?E?2?1FH33BGFFE3BBEGH3E3FDFE?FGFHHHGGGA/F4GGF4GGBGF2CBGHHF?GFGGGF?BDADG
@M02034:409:000000000-BFKT7:1:1102:15312:8711 1:N:0:30
AAAGTCGAGGTGCCTAAAGTGGCAACCCAGACTAATCCTCATGTTGGTGGTGTAGAGCTTCCTGTAGCCGCATGGCGTTCGTACTTAAATATGGAACTAACCATTCCAATTTTCGCTGTCTCTTATACACATCTCCGAGCCCACGAGACT
+
CCCCCFCCCCCCGGGGGGGGGGGHHHHGGHHGHHGHHHHHHHHHHHGFFGGGHFHGHHHHHHHHHHHHHGGEEGHHGEGGGGGHHHHFHHHHHHFFFHGHHHHHHHHHHHHHHFGGGGGHHHHHFHFHGHDHHHGFFFCCGGHGGGGGGG
@M02034:409:000000000-BFKT7:1:1102:15396:8719 1:N:0:30
AAAGTCGAGGTGCCTAAAGTGGCAACCCAGACTCATAATCTGGTTGGTGGTGTAGAGCTTCCTGTAGCCGCATGGCGTTCGTACTTAAATATGGAACTAACCATTCCAATTTTCGCTGTCTCTTATACACATCTCCGAGCCCACGAGACT
+
CCCCCFCCCBABFGGFGGGGGGGHHHHGGHHGHHHHHHHHHHHHHGGEFGGGHHHGHHHHHHHHHHHGHGEEEGHHGEGGGFHHHHHGHHHHHGHFFHFFHHHHHHGHGHHHHHGGGGFFHGHHHHHFFHFHHHHFE?D?DGHGGFGGDF
@M02034:409:000000000-BFKT7:1:1102:9475:8720 1:N:0:30
AAAGTCGAGGTGCCTAAAGTGGCAACCCAGACTACGAAGGCTGTTGGTGGTGTAGAGCTTCCTGTAGCCGCATGGCGTTCGTACTTAAATATGGAACTAACCATTCCAATTTTCGCTGTCTCTTATACACATCTCCGAGCCCACGAGACT
+
CCCCCFBCCCBAGGGGGGGGGGGHHHHGGHHGHHHGGHGGHHHHHHHEGGEFHFGBGHHHHHHHHFHGHEGEEEHFEEGFFEGHHHHHGHHHHHHFFHGHHHFHHHHHHGHHHGGGGGFFGFHHHGHHHGHHGHHFECGBGGHGGGG??F
@M02034:409:000000000-BFKT7:1:1102:12722:8720 1:N:0:30
AAAGTCGAGGTGCCTAAAGTGGCAACCCAGACTAAGAATACTGTTGGTGGTGTAGAGCTTCCTGTAGCCGCATG
+
ABBB?FBBBBBBGGGGGFGGGGGHHHHGGHHGHFHCGFGGGHHHHHHGEDGE13F55DDGBGGGDDEDEEEAFE
@M02034:409:000000000-BFKT7:1:1102:8201:8721 1:N:0:30
AAAGTCGAGGTGCCTAAAGTGGCAACCCAGACTCAGCCTCATGTTGGTGGTGTAGAGCTTCCTGTAGCCGCATGGCGTTCGTACTTAAATATGGAACTAACCATTCCAATTTTCGCTGTCTCTTATACACATCTCCGAGCCCACGAGACT
+
CCDCBFCDDCBCGGGGGGGGGGGHHHHGGHHGHGGHGHH23DFGGHHGGGGFHHHGHHHHHHHHHHHHHGGGGGHHGFGGGGHHHHHHHHHHHHHHGHHHHHGHHHGHHHHHHHGGGGGGHHHHHHHHHHHGGHGHGGGGGGHGGGCDDD
@M02034:409:000000000-BFKT7:1:1102:16329:8723 1:N:0:30
AAAGTCGAGGTGCCTAAAGTGGCAACCCAGACTGGGAATGAGGTTGGTGGTGTAGAGCTTCCTGTAGCCGCATGGCGTTCGTACTTAAATATGGAACTAACCATTCCAATTTTCGCTGTCTCTTATACACATCTCCGAGCCCACGAGACT
+
CBCCBFCCCCCCGGGGGGGGGGGHHHHGGHHGHHHHGHHHHHHHHHGEFGEFHHGDGHHHHHHHGGHHHGGFGEHHFEFFFFHHHHHHHHGHHHGGHHHGHHHHHHFHHHHHHFGGGGGGHGHHGHHHHHFHFHHHGFGFGEHGGFGGGG
@M02034:409:000000000-BFKT7:1:1102:12727:8739 1:N:0:30
AAAGTCGAGGTGCCTAAAGTGGCAACCCAGACTAAGAATACTGTTGGTGGTGTAGAGCTTCCTGTAGCCGCATGGCGTTCGTACTTAAATATGGAACTAACCATTCCAATTTTCGCTGTCTCTTATACACATCTCCGAGCCCACGAGACT
+
BA?ABFBBBBABGGGGGGGFGGGHHHHGGHHGHHHHHHHHHHHHHHHGGGEFGFHGHHGHHHHHHHHHHGGGGEHGGFGGEFGHHHHHHHHHHHHGHHHGHGHHHHHHHHHHHFGGGGFHHHHHHHHFGHDHHHHFFFG@DGHGG@DGDG
@M02034:409:000000000-BFKT7:1:1102:14747:8741 1:N:0:30
AAAGTCGAGGTGCCTAAAGTGGCAACCCAGACTAGGAATAATGTTGGTGGTGTAGAGCTTCCTGTAGCCGCATGGCGTTCGTACTTAAATATGGAACTAACCATTCCAATTTTCGCTGTCTCTTATACACATCTCCGAGCCCACGAGACT
+
BBCCCFCCCCBBGGGGGGGGGGGHHHHGGHHGHHHHHHHHHHHHHHHGGGEFGHGFGHHHHHHFGHHHHEFEGGHGEEGFEFGHHHHFHHHHHGGGFHHHHHHHHHHHHHHHHHGGGGGHHHHHHHHHHHGHHHHHFCGDGGHGGGCGGG
@M02034:409:000000000-BFKT7:1:1102:20651:8743 1:N:0:30
AAAGTCGAGGTGCCTAAAGTGGCAACCCAGACTGGGTGTGGTGTTGGTGGTGTAGAGCTTCCTGTAGCCGCATGGCGTTCGTACTTAAATATGGAACTAACCATTCCAATTTTCGCTGTCTCTTATACACATCTCCGAGCCCACGAGACT
+
AAAAAFAADD>A1GG11BFGFFGGFGHFGHFGHHHHHFEEEGEAEFHGFEAAF1FAGHFHFGHFDGFBAEEEEEH>EEEEFFHHHHE1FGFHHHHB1G111FGHG2GHFHHGHDEEF?<FHFGHHH22B1BFFG1@?/>>CGHCCCGFGG
@M02034:409:000000000-BFKT7:1:1102:13607:8756 1:N:0:30
AAAGTCGAGGTGCCTAAAGTGGCAACCCAGACTTCTAATACGGTTGGTGGTGTAGAGCTTCCTGTAGCCGCATGGCGTTCGTACTTAAATATGGAACTAACCATTCCAATTTTCGCTGTCTCTTATACACATCTCCGAGCCCACGAGACT
+
BABBAFBBBBB@EGGFGGGGFGGFHHHGGHHGHGHHHHHHHGGBFEGEGGGGHHHFGFHHHHHHFGHHGFGGGGHHGGGGGGHHHHHFFHHHHHHHGFFGFHGHE4BGGGHHH4EEFGGEFBGFDGHHEFDHHH3?CCC?DGHGG?DFE<
@M02034:409:000000000-BFKT7:1:1102:11746:8760 1:N:0:30
AAAGTCGAGGTGCCTAAAGTGGCAACCCAGACTCTTT
+
CCCCCFCCCCCCGGGGGGGGGGGHHHHGGHHGHH355
@M02034:409:000000000-BFKT7:1:1102:22611:8765 1:N:0:30
AAAGTCGAGGTGCCTAAAGTGGCAACCCAGACTATGCCTCAGGTTGGTGGTGTAGAGCTTCCTGTAGCCGCATGGCGTTCGTACTTAAATATGGAACTAACCATTCCAATTTTCGCTGTCTCTTATACACATCTCCGAGCCCACGAGACT
+
BBBBBFBBDDAAGGGGGGGFGCGHFHHG2AAFFBFHCFHFBFHFHH?BAFEFG3D5D53BFGHGGFDFAAE0BEH1>1>BE?21FGHFFEFFGB3B@3FH303B?BF44B3BB4>/???344B?44??F2B2B?GBB//B<FC/A<CDAF
@M02034:409:000000000-BFKT7:1:1102:14891:8786 1:N:0:30
AAAGTCGAGGTGCCTAAAGTGGCAACCCAGACTACGAAGAATGTTGGTGGTGTAGAGCTTCCTGTAGCCGCATGGCGTTCGTACTTAAATATGGAACTAACCATTCCAATTTTCGCTGTCTCTTATACACATCTCCGAGCCCACGAGACT
+
ABAABFAB?DAAGGGDGGGGGCFFGHHFFDFFGGHGEGE2BFHEGAEFGEGFFGGFHHHHFGHFGHFGEAFGGEHHG?EEE>FFFGG3FGGFGHEGGHHHHHDHHGHHFHHHHFFEGGFFHHHHFGG3FFFHEFHFA<D>DGHGGGGFGF
@M02034:409:000000000-BFKT7:1:1102:26685:8787 1:N:0:30
AAAGTCGAGGTGCCTAAAGTGGCAACCCAGACTGGTGGTACTGTTGGTGGT
+
AAAAAFAA>A>AFGGGGGGF11BBFGGECC0B11AB00BDGGGFG1BEFEE
@M02034:409:000000000-BFKT7:1:1102:16506:8791 1:N:0:30
AAAGTCGAGGTGCCTACAGTGGCAACCCAGACTGGGGTGAGTGTTGGTGGTGTAGAGCTTCCTGTAGCCGCATGGCGTTCGTACTTAACTATGGAACTAACCATTCCAATTTTCGCTGTCTCTTATCCACATCTCCGAG
+
?AABBBAAA?AAFFFBB4BFGGECBGFFFCFGHFHHAEE2BFF5GHAEEEFFA3D55FHFGHGH55DBGGG0?E11EECEFGHFGH4@3B@GF3E3?3BBEEFFGFFD443FHHGCE?EEHFGFB33B3B2B2FFD//>
@M02034:409:000000000-BFKT7:1:1102:16487:8801 1:N:0:30
AAAGTCGAGGTGCCTAAAGTGGCAACCCAGACTGGGGTGAGTGTTGGTGGTGTAGTGCTTCCTGTAGCCGCATGGCGTTCGTACTTAAATATGGAACTAACCATTCCAATTTTCGCTGTCTCTTATACACATCTCCGAGCCCACGAGACT
+
CCCCCFCCCCBAGGGGGGGGGGGHHHHGGHHGHHHAEAE2GHGDFGHEF1EFA3F5ABFGDHHHHBFDBEF@EEF1EBEGFEBFGHHHGHHBGG33FGHH303BF4HFHGBHG4>FFEEFFHHH3?3??FFFFF32?BC/<FCFF/AGDG
@M02034:409:000000000-BFKT7:1:1102:19543:8814 1:N:0:30
AAAGTCGAGGTGCCTAAAGTGGCAACCCAGACTGCTCCTCCTGTTGGTGGTGTAGAGCTTCCTGTAGCCGCATGGCGTTCGTACTTAAATATGGAACTAACCATTCCAATTTTCGCTGTCTCTTATACACATCTCCGAGCCCACGAGACT
+
BBBBBFAABBABGGGGGGGGGGGHHHHGGHHGHHHHHHHHHHHHHHHEFEGFHFGDFFHHHGHHHFHFGEGEEEHGFEGFEBFGHHHGHHHHHHGHGHHHGHEHHHHHHHHHHHGGGGGGHHHHHHFHEHGHHHFHFGGCGGHFGCGFGF
@M02034:409:000000000-BFKT7:1:1102:6971:8814 1:N:0:30
AAAGTCGAGGTGCCTAAAGTGGCAACCCAGACTCGGGAGGGTGTTGGTGGTGTAGAGCTTCCTGTAGCCGCATGGCGTTCGTACTTAAATATGGAACTAACCATTCCAATTTTCGCTGTCTCTTATACACATCTCCGAGCCCACGAGACT
+
BBBBBFABDBB@GGGGGFGGGGGHHHHGGGHGHGDGGAAEFEGGG1FEE1EFGBGDEAGHBGGHF@FFGEE/EEF1EEEGDE2GGHFFHHHHHB3FHGHBFC?FGHB4FGGHH4E/ACDHFFHHBG>H2GF22D>FD//<?AGC<-<EA<
@M02034:409:000000000-BFKT7:1:1102:24362:8822 1:N:0:30
AAAGTCGAGGTGCCTAAAGTGGCAACCCAGACTAATAATCATGTTGGTGGTGTAGAGCTTCCTGTAGCCGCATGGCGTTCGTACTTAAATATGGAACTAACCATTCCAATTTTCGCTGTCTCTTATACACATCTCCGAGCCCACGAGA
+
AA3A>FBBDB>AGGGGFGGGGFCFH4BEFFHGGHHFFBGBFHBGFF2AFCGEADF555BF5FHHFDDBGGGCGFHFGEEEGG2GHHHHDGGE4GB3@FEGB13EBFHEGGFHHG//E<?3BFF4?B4BBCG2F3FFFFGG/??FFFCG
@M02034:409:000000000-BFKT7:1:1102:25373:8822 1:N:0:30
AAAGTCGAGGTGCCTAAAGTGGCAACCCAGACTAGGATTGATGTTGGTGGTGTAGAGCTTCCTGTAGCCGCATGGCGTTCGTACTTAAATATGGAACTAACCATTCCAATTTTCGCTGTCTCTTATACACATCTCCGAGCCCACGAGACT
+
AABB>FBBCDBCGGGGGGGGGGGHHHHGGHHGHHBFGHHH3DFDFGFACEGFFDG5FFHHHFAFGGHFGGGFGGCA>EEGDE?GGHHHFHHBGH3@GHHHBC3BEFHFHGGHHF?FGGGHHEHFFHBHFHHHHHHFG@DGGGHGCGCDGF
@M02034:409:000000000-BFKT7:1:1102:25584:8822 1:N:0:30
AAAGTCGAGGTGCCTAAAGTGGCAACCCAGACTAATAAGAATGTTGGTGGTGTAGAGCTTCCTGTAGCCGCATGGCGTTCGTACTTAAATATGGAACTAACCATTCCAATTTTCGCTGTCTCTTATACACATCTCCGAGCCCACGAGACT
+
CCCCCFCCCCBBGGGGGGGGGGGHHHHGGHHGHHHHHHHHHHHHHFGGGGGFHHGFGHHHHHHGHHHGFGEEGFHGEEGFEFHHHHGGFHGHHHHHGGHHHHHHHHHHHHHHHFGGGGGHHHHHHHHHHHFHHHHHGFGFGGHFGFGGGG
@M02034:409:000000000-BFKT7:1:1102:6126:8830 1:N:0:30
AAAGTCGAGGTGCCTAAAGTGGCAACCCAGACTCCTACGAATGTTGGTGGTGTAGTGCTTCCTG
+
BBBBBF>A>DABGGGFGGGGGGGHFHHGGHHGHHHHHHDA2F3FGHHGAEEG13D53DD55F55
@M02034:409:000000000-BFKT7:1:1102:11941:8837 1:N:0:30
AAAGTCGAGGTGCCTAAAGTGGCAACCCAGACTCAGGGTCCGGTTGGTGGTGTAGAGCTTCCTGTAGCCGCATGGCGTTCGTACTTAAATATGGAACTAACCATTCCAATTTTCGCTGTCTCTTATACACATCTCCGAGCCCACGAGACT
+
BBBBBFBBDBAAGFGGGGGGGFGGHHHGGHHGHHHHHHHHHGGGGGGEFEEFHFGBGHHHHHHHHHHFGEGEEFHGGEGGE?FFGHHGHHHHHHFGHHGFHHHHHHGGHHHHHGFFGGGGHHHHFHHHHHFHHHHFDBG?FGHGGCGGGD
@M02034:409:000000000-BFKT7:1:1102:24027:8838 1:N:0:30
AAAGTCGAGGTGCCTAAAGTGGCAACCCAGACTCAGCATCATGTTGGTGGTGTAGAGCTTCCTGTAGCCGCATGGCGTTCGTACTTAAATATGGAACTAACCATTCCAATTTTCGCTGTCTCTTATACACATCTCCGAGCCCACGAGCCT
+
BBBABBABDDAA4FGFGGGFGCDGHHF2FHHFHHHHHGHFHHHHHFEEFGEFGGGDFHHFHGHHHHHHHGEEFFGF@EEFE>FGHF4@FG4GHHF3CGGHHHHHFHHHHHHHH4@/E/E34F4F?F4DFFFFHFHB?<CCCFA/BDG//?
@M02034:409:000000000-BFKT7:1:1102:16702:8839 1:N:0:30
AAAGTCGAGGTGCCTAAAGTGGCAACCCAGACTAATAATTGTGTTGGTGGTGTAGAGCTTCCTGTAGCCGCATTGC
+
>1AA1B>A?>A1BBG1BA1BAGCFHHFGGCAFCHFHB2D22DDBFEGGGCGFGFFHGHFFGGHHFB2EGFEEE/1D
@M02034:409:000000000-BFKT7:1:1102:25369:8841 1:N:0:30
AAAGTCGAGGTGCCTAAAGTGGCAACCCAGACTAGGATTGATGTTGGTGGTGTAGAGCTTCCTGTAGCCGCATGGCGTTCGTACTTAAATATGGAACTAACCATTCCAATTTTCGCTGTCTCTTATACACATCTCCGAGCCCACGAGACT
+
CCCCCFCCCCBBGGGGGGGGGGGHHHHGGHHGHHHHHHHHHHHHHHHGGGFFHHHDGHHHHHHHHHHGHGGEFEHFFEGGFFGHHHHHHHHHHHHHGHHGHHGHHFHHHHHHHHGGGGEHHHHHGHHHGHHGHHFFECGBFGHGGGGGGG
@M02034:409:000000000-BFKT7:1:1102:16477:8842 1:N:0:30
AAAGTCGAGGTGCCTAAAGTGGCAACCCAGACTCGGACTTCTGTTGGTGGTGTAGAGCTTCCTGTAGCCGCATGGCGTTCGTACTTAAATATGGAACTAACCATTCCAATTTTCGCTGTCTCTTATACACATCTCCGAGCCCACGAGACT
+
CCCCCFCCCCABGGGGGGGGGGGHHHHGGHHGHHGGEGGHHHHHHGGGEGGFHGGADGHHHHHHHGHHHFGEEGHFE>EGGFGEHHHBHGFFHFFGHGHFFFGHHEFHHHHHHHGGGGGHHGHHHGHHHFGHHHHFC?CCGGHGGGGFGH
@M02034:409:000000000-BFKT7:1:1102:23427:8842 1:N:0:30
AAAGTCGAGGTGCCTAAAGTGGCAACCCAGACTTGTGGGTCTGTTGGTGGTGTAGAGCTTCCTGTAGCCGCATGGCGTTCGTACTTAAATATGGAACTAACCATTCCAATTTTCGCTGTCTCTTATACACATCTCCGAGCCCACGAGACT
+
BCCCCFCABCBBGGGGGGGGGGGHHHHGGHHGHHHHHGGEHGHHHHHFFGFGHHGGHHHHHGHHHHHHHFGFFGHGFGGGFFGHGHHGHHHHHHHHHHHGHHGHHHGHHHHHHHGGGGGHHHHHHHHHGHHHGHFFFCCCGGHGGGGGGF
@M02034:409:000000000-BFKT7:1:1102:10945:8848 1:N:0:30
AAAGTCGAGGTGCCTACAGTGGCAACCCAGACTAATTGTGGGGTTGGTGGTGTAGAGCTTCCTGTAGCCGCATGGCGTTCGTACTTAAATATGGAACTAACCATTCCAATTTTCGCTGTCTCTTATACACATCTCCGAGCCCACGAGACT
+
AAAAABA1DDAAGGGG1BGGGGGHHHHGGFCGHGHHHHHHGGGEEGGGGFEGGFHBGEHHFHHFHFGFHGGEGGHGGGGGGGEGGHHBGHHHHEF1FGGHGGGGHGFH2GGGHFGFGGCFHEHHHGHFGHHHGFBDC/B@CGHECG/CGD
@M02034:409:000000000-BFKT7:1:1102:22753:8849 1:N:0:30
AAAGTCGAGGTGCCTAAAGTGGCAACCCAGACTCCGCCTCTGGTTGGTGGTGTAGAGCTTCCTGTAGCCGCATGGCGTTCGTACTTAAATATGGAACTAACCATTCCAATTTTCGCTGTCTCTTATAC
+
BAAAAFAA@@AAGGGGFGFGFGGHHHHDFH2FE3F2BEEEF33AFEEAC11BFGGGGGHHHHHGGHHFHEGGEGG1>EGFEGCGHHBE@FFHFHEDEGHFHHFHGDEGBGHHH4E/EEGGHHHGFGDH
@M02034:409:000000000-BFKT7:1:1102:16140:8856 1:N:0:30
AAAGTCGAGGTGCCTAAAGTGGCAACCCAGACTCAGAATCATGTTGGTGGTGTAGAGCTTCCTGTAGCCGCATGGCGTTCGTACTTAAATATGGAACTAACCATTCCAATTTTCGCTGTCTCTTATACACATCTCCGAGCCCACGAGACT
+
BABBBFBBBBAAFGGGGGGGGGGFHHH?FHHGHGHHHHHHHHHHHH2EFEEFGHGAFHFHFHHFHGHHHGGGFGHHGFGGEFGHHHHGFHHHHG3FGHHHHHHHHHHHEHHHHHGGGGGFHHHHHHHEHHFHHHHFG?C@DFHGGGGGGG
@M02034:409:000000000-BFKT7:1:1102:21567:8863 1:N:0:30
AAAGTCGAGGTGCCTAAAGTGGCAACCCAGACTCAGAATAGGGTTGGTGGTGTAGAGCTTCCTGTAGCCGCATGGCGTTCGTACTTAAATATGGAACTAACCATTCCAATTTTCGCTGTCTCTTATACACATCTCCGAGCCCACGAGACT
+
BBBBBFBBBBABGGGGGGGGGGGHHHHFGGHGHHHHFHHHFHFGFEGGGGGFGHG5FHHHHHHGGFHFHGGGGGHHGEFGFGHHHHHFHHHHHHDGHHHHHHGHHHGHGHHHHHGGGGFGHHHHHHHHFHFHHFHHGGGFGFHEGGGFGH
@M02034:409:000000000-BFKT7:1:1102:8344:8878 1:N:0:30
AAAGTCGAGGTGCCTAAAGTGGCAACCCAGACTACGCCGGCTGTTGGTGGTGTAGAGCTTCCTGTAGCCGCATGGCGTTCGTACTTAAATATGGAACTAACCATTCCAATTTTCGCTGTCTCTTATACACATCTCCGAGCCCACGAGACT
+
BBBBBFCBCBABGGGGGGGGGGGFHGHGGHHGHHHGGGGGGGGHHHHEFGEFHHGDGGHHHHHHHFHFGEEEGEHBEEFFEEGHHHHGHGHGHHFHHFGFGGFHHHHGHHHHHHCDGGGFHHHHGHHHHHGFFHHHCCG>DGHGGCCGGF
@M02034:409:000000000-BFKT7:1:1102:25191:8879 1:N:0:30
AAAGTCGAGGTGCCTAAAGTGGCAACCCAGACTCGGGGTGGTGTTGGTGGTGTAGAGCTTCCTGTAGCCGCATGGCGTTCGTACTTAAATATGGAACTAACCATTCCAATTTTCGCTGTCTCTTATACACATCTCCGAGCCCACGAGACT
+
AAABBFBBBBBBGGGGGGGGGGGHGHHGGHHEHHFEEGEFGEFGFHHEFGGGHHHFHHHHHHHHGHHHHGGGGGHGGGGGGFFHHHHGHHGHHHEFHHHHHFFGGHHHGGHHHEGFGGG2FFGGFGD22@<2@@G2C@@CFA<CC?CAEB
@M02034:409:000000000-BFKT7:1:1102:16160:8881 1:N:0:30
AAAGTCGAGGTGCCTAAAGTGGCAACCCAGACTAAGGAGTATGTTGGTGGTGTAGTGCTTCCTGTAGCCGCATGGCGTTCGTACTTAAATAT
+
BAAABFBBBBBAFGGGGGGGGFGHFHHFGEHGGFFGH32BAA55DF2A2EEA13D5A55B5FFFHB55BEG0E?F1E1>1B?2?EGH3@4G@
@M02034:409:000000000-BFKT7:1:1102:14533:8883 1:N:0:30
AAAGTCGAGGTGCCTAAAGTGGCAACCCAGACTTTGGCGGCTGTTGGTGGTGTAGAGCTTCCTGTAGCCGCATGGCGTTCGTACTTAAATATGGAACTAACCATTCCAATTTTCGCTGTCTCTTATACACATCTCCGAGCCCACGAGACT
+
CCCCCFCBCCBBGGGGGGGGGGGHHHHGGHHGHHHGGHGGGGGHHHHGGGGFGFGDGFHHHHHHHHHGHFGFGGHGGEGGFEGHHHHHHHHHHHGHFHGHGHHHHHHHHHHHHGGGGGGHHHHHHGHHHHGHHHGGC@GDGGHGGGGGGF
@M02034:409:000000000-BFKT7:1:1102:19855:8903 1:N:0:30
AAAGTCGAGGTGCCTAAAGTGGCAACCCAG
+
BBCBCFCCCCABFGGGGGGGGGGHHHHGGH
@M02034:409:000000000-BFKT7:1:1102:12303:8912 1:N:0:30
AAAGTCGAGGTGCCTAAAGTGGCAACCCAGACTAAGATTCTGGTTGGTGGTGTAGAGCTTCCTGTAGCCGCATGGCGTTCGTACTTAAATATGGAACTAACCATTCCAATTTTCGCTGTCTCTTATACACATCTCCGAGCCCACGAGACT
+
BBCBBFCCCCCCGGGGGGGGGGGHHHHGGHHGHHHHHHHHHHHHHGGGGGGGHHHFHHHHHHHHHHHHHGGEEEHGGFGGGGFHHHHHHHHHHHGGHHHHHHHHHHGHHHHHHHGGGGGHHHHHGHHHGHHHHHHHFFGCGGHGG@C?DF
@M02034:409:000000000-BFKT7:1:1102:12788:8920 1:N:0:30
AAAGTCGAGGTGCCTAAAGTGGCAACCCAGACTTCGTCTCGTGTTGGTGGTGTAGAGCTTCCTGTAGCCGCCTGGCGTTCGTACTTAAATATGGAACTAACCATTCCAATTTTCGCTGTCTCTTATACACATCTCCGAGCCCACGAGACT
+
BBBBBFBADDAAFGGGGFGFGFGFHHGGCHHGFHHGHGHHHFHHHHHEFGEFHHFAFGHHHHHGFFHGHEG0BFHFEEFFFEHHHHG3FGHFHFFGGHHFHHGHHGHHHHFHHHGGGGFEHFHHHHFD3CDHCHFFEDCCGGHGG/AGGF
@M02034:409:000000000-BFKT7:1:1102:8100:8931 1:N:0:30
AAAGTCGAGGTGCCTAAAGTGGCAACCCAGACTCATACTCATGTTGGGGGTGTAGAGCTTCCTGTAGCCGCATGGCGTTCGTACTTAAATATGGAACTAACCATTCCAATTTTCGCTGTCTCTTATACACATCTCCGAGCCCACGAGACT
+
BBBBBFBABBBBGGGGGGGGGGGHHHHGCHHGHBCG5FF355FGDH22A0EEA3D5A5FG5F5EFD55@EF/B?BAEEEFA?2??FG3GGHFGGB3BGHGC03BG4F4?FFHH4>/C?CDFBFG?FF2G2FFFBD2?/DFGACA/->ADD
@M02034:409:000000000-BFKT7:1:1102:21466:8943 1:N:0:30
AAAGTCGAGGTGCCTAAAGTGGCAACCCAGACTACTAATCGTGTTGGTGGTGTAGAGCTTCCTGTAGCCGCATGGCGTTCGTACTTAAATATGGAACTAACCATTCCAATTTTCGCTGTCTCTTATACACATCTCCGAGCCCACGAGACT
+
CCCCCFCCCCBCGGGGGGGGGGGHHHHGGHHGHHHHHHHHGHHHHHHGGGEFGGGFHHHHHHHHHHHGHEGEFGHGGGGGGGHHHHHGHHHHHHHHHGHHHHFHHHHHHHHHHGGFGGGHHHHHHHGHHHHHHHHHFDGCGGHGGGGGGH
@M02034:409:000000000-BFKT7:1:1102:14238:8952 1:N:0:30
AAAGTCGAGGTGCCTAAAGTGGCAACCCAGACTAATAATTTGGTTGGTGGTGTAGAGCTTCCTGTAGCCGCATGGCGTTCGTACTTAAATATGGAACTAACCATTCCAATTTTCGCTGTCTCTTATACACATCTCCGAGCCCACGAGACT
+
BABBAFABBBAAGGGGGGGGGGGHHHHGGHHGHHHHHFHFHHFCGFGGFGEFFFHHHHHGHHHGGHHHHGGGGGFEGGGGGGFHHHHGHHHHHHHHHHGFHHHHGHGFGHGHHFGGEGEFHEHGGHFHHHGHHHGHG@?CCEHGGG?/EF
@M02034:409:000000000-BFKT7:1:1102:15644:8969 1:N:0:30
AAAGTCGAGGTGCCTAAAGTGGCAACCCAGACTCCTCATAATGTTGGTGGTGTAGAGCTTCCTGTAGCCGCATGGCGTTCGTACTTAAATATGGAACTAACCATTCCAATTTTCGCTGTCTCTTATACACATCTCCGAGCCCACGAGACT
+
CCCCCFCCCCCCGGGGGGGGGGGHHHHGGHHGHHHHHHHHHHHHHHHGGGGGHHHFGHHHHHHHHHHHHGGFFGHFGEGGGGFHHHHHHHHHHHHHGHHHHHHHHHHHHHHHHHGGGGGHHHHHGHHHGHHHGHHHFDG?GGHGGCCDGH
@M02034:409:000000000-BFKT7:1:1102:15042:8981 1:N:0:30
AAAGTCGAGGTGCCTAAAGTGGCAACCCAGACTAATACTCAGGTTGGTGGTGTAGAGCTTCCTGTAGCCGCATGGCGTTCGTACTTAAATATGGAACTAACCATTCCAATTTTCGCTGTCTCTTATACACATCTCCGAGCCCACGAGACT
+
CCCCCFCCCCBBGGGGGGGGGGGHHHHGGHHGHHHHGHHHHHHHHHGGGGEFHHHAGHHHGHHHGGHHHFGEEEHGFEGGEEGHHHHFFHHHHHGHHHHGHGHHHHHGHHHHHHGGGGGGHHHHHHHHHGFHGHFGEDG/CFHGGGGGGG
@M02034:409:000000000-BFKT7:1:1102:22760:8982 1:N:0:30
AAAGTCGAGGTGCCTAAAGTGGCAACCCAGACTAATTTGAATGTTGGTGGTGTAGAGCTTCCTGTAGCCGCATGGCGTTCGTACTTAAATATGGAACTAACCATTCCAATTTTCGCTGTCTCTTATACACATCTCCGAGCCCACGAGACT
+
BACBBFCABCCCGGGGGGGGFGGHHHHGGHHGHHHHHHGGDFGGHGGECFEFHFGEDGHHFHHHFGHGHEGFEGGHGGGGGGHHFGGGGHHHGHHGHHFFGFHGHGFGHHHHHHFGGGGGHHHH?HHGHHGHHHHGFFGGGGHGGCGGGF
@M02034:409:000000000-BFKT7:1:1102:23271:8993 1:N:0:30
AAAGTCGAGGTGCCTAAAGTGGCAACCCAGACTCAGCAGCATGTTGGTGGTGTAGAGCTTCCTGTAGCCGCATGGCGTTCGTACTTAAATATGGAACTAACCATTCCAATTTTCGCTGTCTCTTAACACATCTCCGAGCCCACGAGACT
+
AA3AA@AADA>>ABFFEGGBB4EFFHHFGHCEFHGGGHFHGFGGHHGFFE1BBAGBGFFHHFG5FDGDGGAEGEGGCEEF>B2FGGFBGFFFHH3FG3EGFHFFGGFGHHHHEFGGGAAGFGHHFF3GGGFFGGFEDGC<FHGGGCAAG
@M02034:409:000000000-BFKT7:1:1102:24031:8999 1:N:0:30
AAAGTCGAGGTGCCTAAAGTGGCAACCCAGACTAATGTGGCGGTTGGTGGTGTAGAGCTTCCTGTAGCCGCATGGCGTTCGTACTTAAATATGGAACTAACCATTCCAATTTTCGCTGTCTCTTATACACATCTCCGAGCCCACGAGACC
+
CCCCCFCDDDCCGGGGGGGGGGGHHHHGGHHGHH3D55D32AAEFCGAFGEGGEGDGFHHHHHHHBGFHGGFGGHFGGGGGEGHHHGGHHEGHHBFHHHHHHHHHFFGHHHHHFBDGGDFHHHHFHFGDGFHHHEFGCFCGGHGCGGFGF
@M02034:409:000000000-BFKT7:1:1102:23893:9000 1:N:0:30
AAAGTCGAGGTGCCTAAAGTGGCAACCCAGACTAAGAATAATGTTGGTGGTGTAGAGCTTCCTGTAGCCGCATGGCGTTCGTACTTAAATATGGAACTAACCATTCCAATTTTCGCTGTCTCTTATACACATCTCCGAGCCCACGAGACT
+
CCCCCFCCBBABGGGGGGGGGGGHHHHGDHHGHHHHHHHHHHHHHHHFFGEFGFFBFFHHHHHHGGFGFFGEEGHGEFEFFEGHHHHHHHHHGFFGHHHGGGFHHHHGHHHHHHGGFFEFGHHHHFHHGGFHHHHHC@DCCGHGGDGGGH
@M02034:409:000000000-BFKT7:1:1102:22749:9001 1:N:0:30
AAAGTCGAGGTGCCTAAAGTGGCAACCCAGCCTAATTTTG
+
CCCCCFBCCCABGGGGGGGGGGGHHHHGGHF2A3AD5555
@M02034:409:000000000-BFKT7:1:1102:9231:9003 1:N:0:30
AAAGTCGAGGTGCCTAAAGTGGCAACCCAGACTTATAAGAATGTTG
+
CCBCBFABBBBCGGGGGGGGGGGHHHHGGHHGHBAG555A5BGH5G
@M02034:409:000000000-BFKT7:1:1102:3820:9003 1:N:0:30
AAAGTCGAGGTGCCTAAAGTGGCAACCCAGACTACTCCTCCGGTTGGTGGTGTAGAGCTTCCTGTAGCCGCATGGCGTTCGTACTTAAATATGGAACTAACCATTCCAATTTTCGCTGTCTCTTATACACATCTCCGAGCCCACGAGACT
+
AAAAAFAADD1AFAFFGGGGG10FEGFEFHHGHGGHGHHH0EAEEEGGGFBBG1FDFBHHFFGFFEF2FEE/BEHF@/E/EEGHHGFBGGFGHGFEGG>FG0>GGHHFFFGHHDEAEGGDG2FGBGFDGBGGGG>DE>@@?/FF@CGECH
@M02034:409:000000000-BFKT7:1:1102:3838:9006 1:N:0:30
AAAGTCGAGGTGCCTAAAGTGGCAACCCAGACTACTCCTCCGGTTGGTGGTGTAGAGCTTCCTGTAGCCGCATGGCGTTCGTACTTAAATATGGAACTAACCATTCCAATTTTCGCTGTCTCTTATACACATCTCCGAGCCCACGAGACT
+
BBBBBFBBBB2AFFGGGFGGGGGFGHGGGHHGHHGHGHHHGCEGGGGEF?AFHFF5FDGHHFHFEFH53EEEEEH1EEFGGEHFGHFBFGGHHFD3?BFGFFGGHHHFHGHHHGEGGGGGHBFF1FGHFGFHHHHHGDGGGGHGGAD?EF
@M02034:409:000000000-BFKT7:1:1102:23614:9012 1:N:0:30
AAAGTCGAGGTGCCTAAAGTGGCAACCCAGACTAGTAATAGTGTTGGTGGTGTAGAGCTTCCTGTAGCCGCATGGCGTTCGTACTTAAATATGGAACTAACCATTCCAATTTTCGCTGTCTCTTATACACATCTCCGAGCCCACGAGACT
+
BBBBBFBBBBABGGGGFGGGGGGHHHHFGHHGHHHHHHHHHHHHHHHGGGEFHBGFGHHHHHHGHGHHHGEEFGHGFGGGFGFHHHHHHHGHHHEFGGHHHHHHHHGHHHHHHHGGGGGGHHHHFHHHFHGFGHFHGDCCGAGFGGGGGG
@M02034:409:000000000-BFKT7:1:1102:5664:9021 1:N:0:30
AAAGTCGAGGTGCCTAAAGTGGCAACCCAGACTGGGAAGAATGTTGGTGGTGTAGAGCTTCCTGTAGCCGCATGGCGTTCGTACTTAAATATGGAACTAACCATTCCAATTTTCGCTGTCTCTTATACACATCTCCGAGCCCACGAGACT
+
BBBBBFBBDBBBGFGGGGGGGFGHFDHFGGHGFHHHGGGHHHHHHGHGGGGGHEFEGHHHFHHHEGHHHGGGEGHHGGGFGGHHHHGGHHHHHHBDHHHHHHBGHHHHHGHGGGGFGGGGHHHHGHHHEHHHHHGEFCDCGGHGGFCF?G
@M02034:409:000000000-BFKT7:1:1102:26401:9021 1:N:0:30
AAAGTCGAGGTGCCTAAAGTGGCAACCCAGACTAATATTAAGGTTGGTGGTGTAGAGCTTCCTGTAGCCGCATGGCGTTCGTACTTAAATATGGAACTAACCATTCCAATTTTCGCTGTCTCTTATACACATCTCGAGCCCACGAGACTA
+
BBBBBFAAB@AAGGGGGGGGGGGHHHGGGHHGHHHHHGFGGHHGFHGEFGEGHHHHHHHHHHHHGHHHHFGFGEFHCEGGFGGGHHHHHHHHHFHGHHFFHHFGGGF4GGHHHHGGGGGHHHHHGGHHGHFHHGGGGAGFGHF/BCDFHH
@M02034:409:000000000-BFKT7:1:1102:27219:9023 1:N:0:30
AAAGTCGAGGTGCCTAAAGTGGCAACCCAGACTTATTCGCATGTTGGTGGTGTAGAGCTTCCTGTAGCCGCATGGCGTTCGTACTTAAATATGGAACTAACCATTCCAATTTTCGCTGTCTCTTATACACATCTCCGAGCCCACGAGACT
+
BBBBBFBA3DAAGGGGGGGFGGGHHHGGGHHGHHHHHHHGFFGHHGHEGGGFHGG5DGGHHHHFGHHHHGGGGGHHGGGFEE2GFHFF3FFHHGHHHHHGHHHHGGDFHHHHHHGGGGGHHHHHHHHHHHHHHHHHGGGCCEHGGGCGDD
@M02034:409:000000000-BFKT7:1:1102:4693:9023 1:N:0:30
AAAGTCGAGGTGCCTAAAGTGGCAACCCAGACTAATAAGCAGGTTGGTGGTGTAGAGCTTCCTGTAGCCGCATGGCGTTCGTACTTAAATATGGAACTAACCATTCCAATTTTCGCTGTCTCTTATACACATCTCCGAGCCCACGAGACT
+
BBBBAF3ADDAAGGGGGGGGGGGHHHHGGHHGHHHHHHHHHHGHHHGFFGEFHFHFFGHHHHHHHHHGHGGFFGFCEEEGFFHHHHHHHHHHHHFFFHHHHHFHHHGHGHHHGHGGGGGHHEHHHHHHHGHFHHHGD?/BDEHGGGG?DG
@M02034:409:000000000-BFKT7:1:1102:17937:9032 1:N:0:30
AAAGTCGAGGTGCCTAAAGTGGCAACCCAGACTAATAAGAATGTTGGTGGTGTAGAGCTTCCTGTAGCCGCATGGCGTTCGTACTTAAATATGGAACTAACCATTCCAATTTTCGCTGTCTCTTATACACATCTCCGAGCCCACGAGACT
+
CCCCBFCCCCCBGGGGGGGGGGGHHHHGGHHGHHHHHHHHFGHHHHHGGGGGHGHGGHHHHHHHHHHHHGGAFGHHGGGGGFGGHHHGHHHHHGHHHHGHHHHHHHGHFGHHHFGGGGGGHGHHDHHHHHFHHHFHF/@CGGHGGG/DDD
@M02034:409:000000000-BFKT7:1:1102:7205:9032 1:N:0:30
AAAGTCGAGGTGCCTAAAGTGGCAACCCAGACTTCGCCTCGGGTTGGTGGTGTAGAGCTTCCTGTAGCCGCATGGCGTTCGTACTTAAATATGGAACTAACCATTCCAATTTTCGCTGTCTCTTATACACATCTCCGAGCCCACGAGACT
+
BBABBFBBBBBBFGGGGGGGGGGHHHHGGHHGGHHEGGGGGGGHFGGEFDEFGFGBFDHHHGHFGHHHHGGGEGHHEEFGGGFHHHHGHFGHHHFGHHHFHHHHHHHHGHHHHHGGGGGHHHHHHHHHHHHHHHGHECGCGGHGGGGDGH
@M02034:409:000000000-BFKT7:1:1102:7717:9036 1:N:0:30
AAAGTCGAGGTGCCTAAAGTGGCAACCCAGACTAAGAATACGGTTGGTGGTGTAGAGCTTCCTGTAGCCGCATGGCGTTCGTACTTAAATATGGAACTAACCATTCCAATTTTCGCTGTCTCTTATACACATCTCCGAGCCCACGAGACT
+
AAAAAFAADDAABGGGGGGGGGGBGFGE0FFGHBGHFGHFHHGHGEGGC/EFG1FBEEDH1FGHHHGHHGCEEEHGEEGFEFGCGHF@FHHHHGHGFFG>FF1FGGHFHHHGHFGFGGGHEGHHHHGHFFH1CGFFC/B/<?GGG//?<D
@M02034:409:000000000-BFKT7:1:1102:21908:9040 1:N:0:30
AAAGTCGAGGTGCCTAAAGTGGCAACCCAGACTATTAATAATGTTGGTGGTGTAGAGCTTCCTGTAGCCGCATGGCGTTCGTACTTAAATATGGAACTAACCATTCCAATTTTCGCTGTCTCTTATACACATCTCCGAGCCCACGAGACT
+
BBBBBFBABBAAGGGGFGGGGGGHHHHDGHHGHHHHHHHHHHHHHHEGGGGGHGGGHHHHHHHGHHHHHGGGGGHGGGGFFGHHHHHGGHHHHHFHHHHGHHGHHHGGFGHHHHGFGGGGHGHHHHHHGHHFFHHFFCGCGGHGGGGGGG
@M02034:409:000000000-BFKT7:1:1102:15651:9047 1:N:0:30
AAAGTCGAGGTGCCTAAAGTGGCAACCCAGACTTCTAAGACGGTTGGTGGTGTAGAGCTTCCTGTAGCCGCATGGCGTTCGTACTTAAATATGGAACTAACCATTCCAATTTTCGCTGTCTCTTATACACATCTCCGAGCCCACGAGACT
+
BCCCCFCCCCBBGGGGGGGGGGGHHHHGGHHGHHHHGHHHHGGGGGGEFGGGHFGDGHHHHHHHHGHGGGGEEGHFGEGGFFGHHHFFGHHHHHBGHHHGHHHHHGHGFGHHHEEGGGAHHHHHGHDGGFHHHHHFECGGGGHEGGCGGH
@M02034:409:000000000-BFKT7:1:1102:6947:9053 1:N:0:30
AAAGTCGAGGTGCCTAAAGTGGCAACCCAGACTAGTAGTCATGTTGGTGGTGTAGAGCTTCCTGTAGCCGCATGGCGTTCGTACTTAAATATGGAACTAACCATTCCAATTTTCGCTGTCTCTTATACACATCTCCGAGCCCACGAGACT
+
CCCCBFCBCBCCGGGGGGGGGGGHHHHGGHHGHGHHGHHHHHHHHHHGFGGGHHGEGHHHHHHHHGHFFGGGEGHHGGGGGGHHHHHGHHGHHHFFHHHGHHGHHHGHHHHHHHGGGGGGHHHHFHHHHFHHHGDFFGGDGGHGGCGGGH
@M02034:409:000000000-BFKT7:1:1102:15313:9054 1:N:0:30
AAAGTCGAGGTGCCTAAAGTGGCAACCCAGACTCGTACTGGTGTTGGTGGTGTAGAGCTTCCTGTAGCCGCATGGCGTTCGTACTTAAATATGGAACTAACCATTCCAATTTTCGCTGTCTCTTATACACATCTCCGAGCC
+
CCCCCFCCCCCCGGGGGGGGGGGHHHHGGHHGHGGFFGGHHHHHGHHAE1FFADF5B5EFAGHBH5A53AE>EEE1>B>FEB21?FG334G4FE33BBGH303BB4F4FFDHF4/EEE?B4FFH?B3BGBFCGFH2FCGGG
@M02034:409:000000000-BFKT7:1:1102:21830:9055 1:N:0:30
AAAGTCGAGGTGCCTAAAGTGGCAACCCAGACTCATCCTCCTGTTGGTGGTGTAGAGCTTCCTGTAGCCGCATGGCGTTCGTACTTAAATATGGAACTAACCATTCCAATTTTCGCTGTCTCTTATACACATCTCCGAGCCCACGAGACT
+
BBCCAFBCCCBBGGGGGGGGGGGHHHHGGHHGHHHHHGHHHHHHHHGGFEGFGFGAGHHHHHHHHGHHGGGEFGHCEEEGFFGHHHH3GHHHHGFFHHHHCFDGFGHFGHHHHFGGGGGHHHHHHHHHHGHHHHHGG/DCGGHGCDFGGG
@M02034:409:000000000-BFKT7:1:1102:18562:9066 1:N:0:30
AAAGTCGAGGTGCCTAAAGTGGCAACCCAGACTAATAATCCTGTTGGTGGTGTAGAGCTTCCTGTAGCCGCATGGCGTTCGTACTTAAATATGGAACTAACCATTCCAATTTTCGCTGTCTCTTATACACATCTCCGAGCCCACGAGACT
+
BBBAADAADD>ACEGGGGGGGFFFHGH2EFCFGHHHHHDFGFGHHFH2FDEFFFF5DDFHHFHDGFHGHGEAEEG1>BE?EE21BFFFGHHHGFFBBGHHHHHFHHHGFGHHHHGGGGEFHFHHEFFGBFFHFGGDCCGBC/GGGCCGGH
@M02034:409:000000000-BFKT7:1:1102:9244:9074 1:N:0:30
AAAGTCGAGGTGCCTAAAGTGGCAACCCAGACTCAGAATCAGGT
+
AAAAAFBBBDA?FGGG4FGGGGGGHHHGGGC2BGGFHFGGFFB5
@M02034:409:000000000-BFKT7:1:1102:16081:9084 1:N:0:30
AAAGTCGAGGTGCCTAAAGTGGCAACCCAGACTCGTATTGGTGGTGTAGAGCTTCCTGTAGCCGCATGGCGTTCGTACTTAAATATGGAACTAACCATTCCAATTTTCGCTGTCTCTTATACACATCTCCGAGCCCACGAGACTAGGCAT
+
BCCCCFCBCCABGGGGGGGGGGGHHHHGGHHGHHGHGHHHHHGGEGHGHFHGHHHHHHHFHHGGEEGGHEEEGEGEBGGHEGHHGHHHHGGHGHFGGGHHHHHGHHHFFFGGGGHHHHHHHHEHFGHHGFEBD?DFHGG</AGHHFFHFG
@M02034:409:000000000-BFKT7:1:1102:3501:9084 1:N:0:30
AAAGTCGAGGTGCCTAAAGTGGCAACCCAGACTAAGGGGGGTGTTGGTGGTGTAGAGCTTCCTGTAGCCGCATGGCGTTCGTACTTAAATATGGAACTAA
+
AAAABFAABCBAGGGGFGGGGGGHHHHGGHGGHGFHHCGE@<CFDHHGFGGF<2?2FBFFFFFHHFHD<CF@DDF>CDGFDF<GGHHDD<DDFH0<GGHG
@M02034:409:000000000-BFKT7:1:1102:16813:9085 1:N:0:30
AAAGTCGAGGTGCCTAAAGTGGCAACCCAGACTGGGAGGGAGGTTGGTGGTGTAGAGCTTCCTGTAGCCGCATGGCGTTCGTACTTAAATATGGAACTAACCATTCCAATTTTCGCTGTCTCTTATACACATCTCCGAGCCCACGAGAC
+
CCCCCFCCCCCCGGGGGGGGGGGHHHHGGHHGHGDHAEEGBEEFGHGFGGGGHHGFHHHHHHHHHHHHHGGGGGHHGGGGGGHHHHHGHHGHHHHHHGHHHHHHHHGHGHHHHHGGGGGHHHHHFHGHHHGFHHHHGGC?GGHGGCCGG
@M02034:409:000000000-BFKT7:1:1102:7587:9095 1:N:0:30
AAAGTCGAGGTGCCTAAAGTGGCAACCCAGACTAATAATCATGTTGGTGGTGTAGAGCTTCCTGTAGCCGCATGGCGTTCGTACTTAAATATGGAACTAACCATTCCAATTTTCGCTGTCTCTTATACACATCTCCGAGCCCACGAGACT
+
BBBBBFBBDBAAFGGGGGGGGFGHHHHGFHHGHHHHHHHHHHHHHFHFGGGGHHHFHHHHHHHHHHHGHGGGEGHFEEGGFEGEHHFFEFHHHHGFHHHHHHHHHHHHEGHHHHGGGGGHHGHHHHGHHHHHHFG2CCGFGGHGG/@DDF
@M02034:409:000000000-BFKT7:1:1102:9244:9095 1:N:0:30
AAAGTCGAGGTGCCTAAAGTGGCAACCCAGACTCAGAATCAGGTTGGTGGTGTAGAGCTTCCTGTAGCCGCATGGCGTTCGTACTTAAATATGGAACTAACCATTCCAATTTTCGCTGTCTCTTATACACATCTCCGAGCCCACGAGACT
+
BBBBBFBBBBAAGGGGGGGGGGGFFHHGEHHGFHHHHHHHHHHHGFEECEAFGFH5EBGHHEHHHHHGFEEEGFHHGEGFGEFHHHFBGGGHHHGGHHGGHHHHHHGGGGHHHGEEGGAGHHHHFGGHFFFHHGHEG/@?@FHGGCF??D
@M02034:409:000000000-BFKT7:1:1102:9182:9097 1:N:0:30
AAAGTCGAGGTGCCTAAAGTGGCAACCCAGACTAGTAAGAATGTTGGTGGTGTAGAGCTTCCTGTAGCCGCATGGCGTTCGTACTTAAATATGGAACTAACCATTCCAATTTTCGCTGTCTCTTATACACATCTCCGAGCCCACGAGACT
+
CCCCCFCCCCBCGGGGGGGGGGGHHHHGGHHGHHHFHHHHHHHHHHHGGGGGHHHFGHHHHHHHHHHHHGGFEGHGGFGGGGHHHHHHHHHHHGGGFHHGHHHHHHHHHHHHHHGGGGFHHHHHHHHHFGFHHHHFE@G@DGHGGFGGGH
@M02034:409:000000000-BFKT7:1:1102:15819:9100 1:N:0:30
ACAGTCGAGGTGCCTAAAGTGGCAACCCAGACTTATCCTCCGGTTGGTGGTGTAGAGCTTCCTGTAGCCGCATGGCGCTCG
+
11>>AF1>1A1>AFGGGGGB11FFAGHAE0AAAFFB1FADF/EEE/A/AA/BF1A2D11BF1F1BABGH??//BGFE/>/E
@M02034:409:000000000-BFKT7:1:1102:19098:9101 1:N:0:30
AAAGTCGAGGTGCCTAAAGTGGCAACCCAGACTAAGAGTAAGGTTGGTGGTGTAGAGCTTCCTGTAGCCGCATGGCGTTCGTACTTAAATATGGAACTAACCATTCCAATTTTCGCTGTCTCTTATACACATCTCCGAGCCCACGAGACT
+
CCCBCFCBBCCCGGGGGGGGGFGHGHHEGHHGHHHH3FGHHHHHHGGEGGGFHBGDFFHHHHHHHHHHHGGEEFHHGEFGGEGHHHHFGHFHHFF@GHHHHHHHHHHFHGHHHFGGGEEHHHHHGHFHHCHHGHHGGCGGGGHGG@@DDG
@M02034:409:000000000-BFKT7:1:1102:3497:9103 1:N:0:30
AAAGTCGAGGTGCCTAAAGTGGCAACCCAGACTAAGGGG
+
AAB?AFBBDBBBGGGGGGGGGGGHHHHGCHHGHHG3FGA
@M02034:409:000000000-BFKT7:1:1102:16704:9110 1:N:0:30
AAAGTCGAGGTGCCTAAAGTGGCAACCCAGACTTCTCTGGATGTTGGTGGTGTAGAGCTTCCTGTAGCCGCATGGCGTTCGTACTTAAATATGGAACTAACCATTCCAATTTTCGCTGTCTCTTATACACATCTCCGAGCCCACGAGACT
+
BBBBBFBBBBBBGGGGGGGGGGGHHHHGGDHGHHHHFHHHFHHHHBGEGGEFGAG5F5FGHHHHHHFGGFEAEEHGGEEFFECHHHHEGGGHHHFGGHHHHGHHHHHDFGFHHDEFFG/GFFHHEFFGHBD2BDGGC@DGCGGGG/<<AG
@M02034:409:000000000-BFKT7:1:1102:10624:9128 1:N:0:30
AAAGTCGAGGTGCCTAAAGTGGCAACCCAGACTGCTAATACTGTTGGTGGTGTAGAGCTTCCTGTAGCCGCATGGCGTTCGTACTTAAATATGGAACTAACCATTCCAATTTTCGCTGTCTCTTATACACATCTCCGAGCCCACGAGACT
+
AA>>AF3ADDAA4GGD44FGDGFHHECEGHGFFGHFHFFHHHBHHFHFFFEFFHGGHHHHHHHGGED5FEEA?EGHGEEGGGGHHGHHEHHFGG3BGGGHHGHGHG444BGHHG@DF?EHFBFDBGHFHGFHCGHFG/BCCEAFGCCDAB
@M02034:409:000000000-BFKT7:1:1102:18859:9131 1:N:0:30
AAAGTCGAGGTGCCTAAAAGTGGCAACCCAGACTACTAATCATGTTGGTGGTGTAGAGCTTCCTGTAGCCGCATGGCGTTCGTACTTAAATATGGAACTAACCATTCCAATTTTCGCTGTCTCTTATACACATCTCCGAGCCCACGAGAC
+
BBBBBFBBBBBBGGGGGGGGGGGGHHHHGGHHGHHHHHHHHHHHHHHHGGGEFHHHAGHHHHHHHHGFHHEEEGGGGGGGGGEHHHHFHGGHHHHEFFHFHHHHGHHHHHFHHHHGFGGGHHGHHHHGFHHHHHHFHG?DDGGHGC@DFD
@M02034:409:000000000-BFKT7:1:1102:4776:9133 1:N:0:30
AAAGTCGAGGTGCCTAAAGTGGCAACCCAGACTCATTGTTCTGTTGGTGGTGTAGAGCTTCCTGTAGCCGCATGGCGTTCGTACTTAAATATGGAACTAACCATTCCAATTTTCGCTGTCTCTTATACCCATCTCCGAGCCCCCGAGAC
+
B?AABFAABDABFGGGGGGGGGFHHHHGGHHGH33D55DFGFFHGHGFGGGGHGHHHHHHHHHHHHHHHGGGGGHHGGGGGFHHHHFGHHHHHGHGHHFHHHGHEHGHFHHHHHGGGGGHB4F?4B444B222?FFA</<CC/><@//?
@M02034:409:000000000-BFKT7:1:1102:10617:9144 1:N:0:30
AAAGTCGAGGTGCCTAAAGTGGCAACCCAGACTGCTAATACTGTTGGTGGTGTAGAGCTTCCTGTAGCCGCATGGCGTTCGTACTTAAATATGGAACTAACCATTCCAATTTTCGCTGTCTCTTATACACATCTCCGAGCCCACGAGACT
+
CCCCCFCCCCCCGGGGGGGGGGGHHHHGGHHGH3G5D5FGH5GGHHHGGGGFHHHHHHHHHHHHHHHHHGGGEGHHGGGGGGHHGHHHFHGHHHHHHHHHHHHHHHHHHHHHHHGGGGGFHHHHGHHHFHGHHHHHGCDGGGHGGGCDGG
@M02034:409:000000000-BFKT7:1:1102:15880:9146 1:N:0:30
AAAGTCGAGGTGCCTAAAGTGGCAACCCAGACTGAGGGTCGGGTTGGTGGTGTAGAGCTTCCTGTAGCCGCATGGCGTTCGTACTTAAATATGGAACTAACCATTCCAATTTTCGCTGTCTCTATACACATCTCCGAGCCCACGAGACT
+
CBCCCFCCCCCCGGGGGGGGGGGHHHHGGHHGHGHHGGGHGGGHGGGGGGEFGHHHHHHHHHHHHHHFHEGEGGHHGGGGGFCGHHDGHHGHHHHFFHHHHHHHHHHHHGHHHHGGGGGGHGHFHHHHHBFGFFGG/CCDEGGGGDGGF
@M02034:409:000000000-BFKT7:1:1102:6707:9149 1:N:0:30
AAAGTCGAGGTGCCTAAAGTGGCAACCCAGACTACGTCTAATGTTGGTGGTGTAGAGCTTCCTGTAGCCGCATGGCGTTCGTACTTAAATATGGAACTAACCATTCCAATTTTCGCTGTCTCTTATACACATCTCCGAGCCCACGAGACT
+
BBB@BFABBB2AGGGGGGGGGGGHHHHDGGHGHHHFCGFGGHHEFGH22AEE13D55B3FFHGGGFGBBEA@EEF?E1>1EEGGHHHHHEFDGHDGFFFHFF3FB4FBBGGHHFGFGE/FEHGHFGFFGBFFGFH2<@CBCFGGGCFDFF
@M02034:409:000000000-BFKT7:1:1102:26712:9154 1:N:0:30
AAAGTCGAGGTGCCTAAAGTGGCAACCCAGACTTCGGCGCATGTTGGTGGTGTAGAGCTTCCTGTAGCCGCATGGCGTTCGTACTTAAATATGGAACTAACCATTCCAATTTTCGCTGTCTCTTATACACATCTCCGAGCCCACGAGACT
+
BBBBBBABDBAB4GGGGGGBGFGFFAGEDGHGHHHGGGGGGGGHHHHEFGEFGEFEGHHHHGHGFGGDFEE>EEHEEEGCEEFGFGGEGGFGHHHGHHHH?BGGGFGHFGHHHFECDGGFHHHHFHHH@@FGFHFGC/C<AFHGGCGADG
@M02034:409:000000000-BFKT7:1:1102:22449:9162 1:N:0:30
AAAGTCGAGGTGCCTAAAGTGGCAACCCAGATTTCTTCTATTGTTGGTCTTGCAGTACTTCCTTTAGCCTCATGGTGTTC
+
ABBBBFABDBABGGGGGGFGGGGHHHHGGFH3GG5FA5555DAG5FF255D553B555DA5BA55555B5B3FFA55AA5
@M02034:409:000000000-BFKT7:1:1102:24043:9165 1:N:0:30
AAAGTCGAGGTGCCTAAAGTGGCAACCCAGACTGCGTCTCCTGTTGGTGGTGTAGAGCTTCCTGTAGCCGCATGGCGTTCGTACTTAAATATGGAACTAACCATTCCAATTTTCGCTGTCTCTTATACACATCTCCGAGCCCACGAGACT
+
BBBBBFBBBBBBGGGGGFGGGFGHHGHGGHHGHHGFAEFFFGHHHHHGGGGFHHGFFGHHHGHHEFGFHFFEEGHGFEGGGGHHHHHHHHHGHHFHGHGHGFGHHGFHHHHHHHGGGGGGHHHHFHHGGHHHGHGHDDGG?GHGGGGGGF
@M02034:409:000000000-BFKT7:1:1102:22639:9167 1:N:0:30
AAAGTCGAGGTGCCTAAAGTGGCAACCCAGACTGAGAATAAGGTTGGTGGTGTAGAGCTTCCTGTAGCCGCATGGCGTTCGTACTTAAATATGGAACTAACCATTCCAATTTTCGCTGTCTCTTATACACATCTCCGAGCCCACGAGACT
+
A?AA>DA11>AAGEFGCFGGDGFHFHHGGCEGFBFFFHHHFFG1BBE/AEEAGHFFFHHGFHHHHGDEGEGEF?FGEEEFFGHHHFHGHHHFGFGFFFB1BFBFHFGHDF1FFFEEEE/1FFHFFH2F>GG1GFFBC?B/>CGF/@C?FF
@M02034:409:000000000-BFKT7:1:1102:9123:9174 1:N:0:30
AAAGTCGAGGTGCCTAAAGTGGCAACCCAGACTAAGAATAATGTTGGTGGTGTAGAGCTTCCTGTAGCCGCATGGCGTTCGTACTTAAATATGGAACTAACCATTCCAATTTTCGCTGTCTCTTATACACATCTCCGAGCCCACGAGACT
+
BBCCCFCCCCCCGGGGGGGGGGGHHHHGGHHGHHHHHHHHHHHHGHGEFGGFFAG5DFGHGHHHHFHFHGGEFGHFGEGFGEGGHHHHBHHFHGEBGHHHGGFGHHG?GGHHHFEGGDEHHHHHDGGHFFBGHHHFDCGG@FHGG/<DDG
@M02034:409:000000000-BFKT7:1:1102:26102:9174 1:N:0:30
AAAGTCGAGGTGCCTAAAGTGGCAACCCAGACTAAGAATCATGTTGGGGGTGTAGAGCTTCCTGTAGCCGCATGGCGTTCGTACTTAAATATGGTACTAACCATTCCAATTTTCGCTGTCTCTTATACACATCTCCGAGCCCACGAG
+
BCCCCFCCDBBCGGGGGGGGGGGHHGHGGHHGHHHH3DG55FGHEHH2A0AEEBD5A5BF5FG5B5B@BEE>EEG1>>ECEE2?/BGF3FHFGD44BGHF303BB4F44DFHF4<CCC?GHFHF3B322@F2GBHD?>/ACCHG/-<
@M02034:409:000000000-BFKT7:1:1102:22650:9180 1:N:0:30
AAAGTCGAGGTGCCTAAAGTGGCAACCCAGACTGAGAATAAGGTTGGTGGTGTAGAGCTTCCTGTAGCCGCATGGCGTTCGTACTTAAATATGGAACTAACCATTCCAATTTTCGCTGTCTCTTATACACATCTCCGAGCCCACGAGACT
+
BBCCBFCCCCAAGGGGGGGGGGGHHHHGGHHGHHHHHHHHHHHHHHGGGGFFHHGDGHHHHGHHHHHHHGGGGGHGFFGFFFGHHHHHHHHGHFHHHHHHHHHHHHHHHHHHHHGGGGGGHHHHHHFHFGFHHHHHFFC<CGHGGFCEGG
@M02034:409:000000000-BFKT7:1:1102:21122:9180 1:N:0:30
AAAGTCGAGGTGCCTAAAGTGGCAACCCAGACTAATAATACGGTTGGTGGTGTAGAGCTTCCTGTAGCCGCATGGCGTTCGTACTTACATATGGAACTAACCATTCCAATTTTCGCTGTCTCTTATACACATCTCCGAGCCCACGAGACT
+
CCCCCFBABCCCGGGGGGGGGGGHHHHGGCGGHHHHHHHHHHCGFGGGF1EAABGBFFHFFHHHEFGFFFFEEEF1>?EEEEBEHHH3BF@FGBB3FGHHBF3GHFHF4FGHHH/EF<EHHHHGGHBGHFHHHHHGDFCFGEGGG?CGGG
@M02034:409:000000000-BFKT7:1:1102:27892:9182 1:N:0:30
AAAGTCGAGGTGCCTAAAGTGGCAACCCAGACTGGGCCTACTGTTGGTGGTGTAGAGCTTCCTGTAGCCGCATGGCGTTCGTACTTAAATATGGAACTAACCATTCCAATTTTCGCTGTCTCTTATACACATCTCCGAGCCCACGAGACT
+
CCCCCFCCCCABGFGGGGGGGGGHHHHGGHHGFGFHGHGHHHHHHHGGGGGFHHHFHHHGHHHHHHHHHGGGFFHHGGGGEGGHHHHGGHGHHHHHGGGFHHHHHHFHHHHHHHGGGGGHGHHHFHFHFHHBGHGHGGGCFGHGGGGGGH
@M02034:409:000000000-BFKT7:1:1102:12244:9185 1:N:0:30
AAAGTCGAGGTGCCTAAAGTGGCAACCCAGACTACGGCTGGTGTTGGTGGTGTAGAGCTTCCTGTAGCCGCATGGCGTTCGTACTTAAATATGGAACTAACCATTCCAATTTTCGCTGTCTCTTATACACATCTCCGAGCCCACGAGACT
+
CCCCCFCCCCABFGGGGGGGGGGHHHHGGHHGHHHGGGGGGGHHGHHGGGFFHFGDGHHHGHHHHHHHHGGFFGHHGEFFGGGHHHHGHHHHHGHEGHGHFHHHHHHHHGHHHHGGGGFFHHHHHHHFFGBGHFFHGCFFGGGGGGGGGH
@M02034:409:000000000-BFKT7:1:1102:20353:9185 1:N:0:30
AAAGTCGAGGTGCCTAAAGTGGCAACCCAGACTACTACGCGTGTTGGTGGTGTAGAGCTTCCTGTAGCCGCATGGCGTTCGTACTTAAATATGGAACTAACCATTCCAATTTTCGCTGTCTCTTATACA
+
BABBBFBBBDBBGGGFGGFGGGGHHHHGGHHGHHFFHHDGGGGGHHHFGGEFHHHGHHGHHHHHHHHHHGGGGGHHGEFGGEFHHGFGHHGDGHGFGBFC30?G3GHGFHGEF4EE/?<F3?DDB3F3F
@M02034:409:000000000-BFKT7:1:1102:26057:9196 1:N:0:30
AAAGTCGAGGTGCCTAAAGTGGCAACCCAGACTTATGGTAATGTTGGTGGTGTAGAGCTTCCTGTAGCCGCATGGCGTTCGTACTTAAATATGGAACTAACCATTCCAATTTTCGCTGTCTCTTATACACATCTCCGAGCCCACGAGACT
+
CCCCCFBCCCBBGGGGGGGGGGGHHHHGGHHGHH5FDBG55DGHGGFEFDGGHHGDFHHHFHHHHHHHHGGAFGHAEAEFFEGHGHHFGHHHHHBFFHHHHHFHHHHFHHHHHGGGGEFFFHHHFGFHHGHHHHGGG@DGGGHGGCGGGB
@M02034:409:000000000-BFKT7:1:1102:12925:9199 1:N:0:30
AAAGTCGAGGTGCCTAAAGTGGCAACCCAGACTGTGA
+
ABBBBDABBBABFGGGGGEGGGGHHHHGGHHGHH355
@M02034:409:000000000-BFKT7:1:1102:20340:9203 1:N:0:30
AAAGTCGAGGTGCCTAAAGTGGCAACCCAGACTACTACGCGTGTTGGTGGTGTAGAGCTTCCTGTAGCCGCATGGCGTTCGTACTTAAATATGGAACTAACCATTCCAATTTTCGCTGTCTCTTATACACATCTCCGAGCCCACGAGAC
+
CCCCCFCCCCABGGGGGGGGGGGHHHHGGHHGHHHHHHGGGGGGHHHGGGEFHHHFHHGHHHHHGFHGGEEEGEFBEBEFEEGGHHHGHHHFGHGDE3FFC0FFHFHFHHHHGFEEDD/F3GFGFHFFBB22@GFD?@D</FFCDGGGD
@M02034:409:000000000-BFKT7:1:1102:12928:9217 1:N:0:30
AAAGTCGAGGTGCCTAAAGTGGCAACCCAGACTGGGAATAGGGTTGGTGGTGTAGAGCTTCCTGTAGCCGCATGGCGTTCGTACTTAAATATGGAACTAACCATTCCAATTTTCGCTGTCTCTTATACACATCTCCGAGCCCACGAGACT
+
CCCCCFCCBCBBGGGGGGGGGGGHHHHGGHHGHHHHCGHHHHHHHGGGGGGFGGGBGHHHHHHHHHHHHEGGGGHHGGGGGFGHHHHGHHHHHHHHGHHHHHHHHHHHFGHHHHGGGEEFHHHHHHHBFGHHHHHHECCCGGHGGGGCGG
@M02034:409:000000000-BFKT7:1:1102:10507:9221 1:N:0:30
AAAGTCGAGGTGCCTAAAGTGGCAACCCAGACTCGGGAGGGGGTTGG
+
BCBBBFCCCCBCGGGGGGGGGGGHHHHGGHHGH3A2EA22AA00AE@
@M02034:409:000000000-BFKT7:1:1102:10426:9225 1:N:0:30
AAAGTCGAGGTGCCTAAAGTGGCAACCCAGACTGGTATTAATGTTGGTGGTGTAGAGCTTCCTGTAGCCGCATGGCGTTCGTACTTAAATATGGAA
+
A?AAAD1AD1AA1ADD1GG31FFHFFG?C0F0BGG11DAFFEBAAGA/AEEEHHHHGBGE11FGEGGH1A/AEEH>EEEFEG0F>@FFGF2BEH1B
@M02034:409:000000000-BFKT7:1:1102:9433:9229 1:N:0:30
AAAGTCGAGGTGCCTAAAGTGGCAACCCAGACTTAGAAGAATGTTGGTGGTGTAGAGCTTCCTGTAGCCGCATGGCGTTCGTACTTAAATATGGAACTAACCATTCCAATTTTCGCTGTCTCTTATACACATCTCCGAGCCCACGAGACT
+
CCCCCFCCCCBBGGGGGGGGGGGHHHHGGHHGHHHHDGHHHGHHHHHGGGGGHHGDGHHHHHHHHHHGHGGEEGHHGGGGGGHHHHHGHHHHHHHHHHHHHHGHHHGHHGHHHFGGGGGGHGHHHHHHFHFHHHHGG?FCGGHGGGFDGH
@M02034:409:000000000-BFKT7:1:1102:17863:9232 1:N:0:30
AAAGTCGAGGTGCCTAAAGTGGCAACCCAGACTAAGAATAAGGTTGGTGGTGTAGAGCTTCCTGTAGCCGCATGGCGTTCGTACTTAAATATGGAACTAACCATTCCAATTTTCGCTGTCTCTTATACACATCTCCGAGCCCACGAGACT
+
CCCCBFBBBBBBGGGGGGGGGGGHHHHGGHHGHHHHHHHHFHHHHHGGGGGGHHHHHHHHGHHHGFGGHGGEGGHHGGGGGGHHHHHGHHHHHHHGHGGGHHHHHFHHHHHHHGGGGGGHHHHHFHHHFGGHHHGHGFGFGGHGGGCGGH
@M02034:409:000000000-BFKT7:1:1102:16704:9243 1:N:0:30
AAAGTCGAGGTGCCTAAAGTGGCAACCCAGACTTTGGGGCGGGTTGGTGGTGTAGAGCTTCCTGTAGCCGCATGGCGTTCGTACTTAAATATGGAACTAACCATTCCAATTTTCGCTGTCTCTTATACACATCTCCGAGCCCACGAGACT
+
CCCCCFCBCCCCGGGGGGGGGGGHFHHGGFHGHHHHHGGGGGGFFFGGGGEFF3B3FEHHHHHHHGHHHGEEEEHCE<C?C<BGHGGFHHFHHEGDHHHHHHHHGGFFDGHHHGGDGDGEHEHHFHFHFGHHFHFHECC?DGFGC-CDGH
@M02034:409:000000000-BFKT7:1:1102:27550:9244 1:N:0:30
AAAGTCGAGGTGCCTAAAGTGGCAACCCAGACTAATTTTCCGGTTGGTGGTGTAGAGCTTCCTGTAGCCGCATGGCGTTCGTACTTAAATATGGAACTAACCATTCCAATTTTCGCTGTCTCTTATACACATCTCCGAGCCCACGAGACT
+
BBBBBFABBDAAFGGGGGGGGGGHCDFEFGFGHHHHHHHHHGGGGGGGFDGFFFG5DGHHFFGFGHHFHFGEGEHFGEGCEEGFHGGFHHHGHHHHFHGFGHFHHHHHFGHHHFGEGGGGHGFHFHBGGHHHHHFHG?F/DGHGGGGGGH
@M02034:409:000000000-BFKT7:1:1102:19583:9253 1:N:0:30
AAAGTCGAGGTGCCTAAAGTGGCAACCCAGACTACGAAGAATGTTGGTGGTGTAGAGCTTCCTGTAGCCGCATGGCGTTCGTACTTAAATATGGAACTAACCATTCCAATTTTCGCTGTCTCTTATACACATCTCCGAGCCCAC
+
AAAAABAADBBBGFGGGGGFGFFGHEGEFHHGHHHGEHEEGGHHHBHEGGGFE3FDGHHFGFHHFFHHHEC0AEHFEGGAEEFEFHF3FHFHHBEFFGHFHEFFGHHHGGGHGG@AEEFGHHHHBFFBFBFGGGDGE@CDCFGF
@M02034:409:000000000-BFKT7:1:1102:23443:9267 1:N:0:30
AAAGTCGAGGTGCCTAAAGTGGCAACCCAGATTTTTCTGACTGTTGGTGGTGTAGAGCTTCCTGTAGCCGCATGGCGTTCGTACTTAAATATGGAACTAACCATTCCAATTTTCGCTGTCTCTTATACACATCTCCGAGCCCACGAGACT
+
CCCCCFCBCCCCGGGGGGGGGGGHHHHGGHEHHHHHHHHHHHHHHHHGFGGGHGHGHHHHHHHHHHHHHEGEFGHGFFGFFFGHGHGFFHHHHHHHGHHHHHGHHHHHHGHHHHGEGGGGHHHHFHHGGHFHHGHFFCGCGGHGGDCDGH
@M02034:409:000000000-BFKT7:1:1102:16332:9269 1:N:0:30
AAAGTCGAGGTGCCTAAAGTGGCAACCCAGACTAGGGGTGGGGTTGGTGGTGTAGAGCTTCCTGTAGCCGCATGGCGTTCGTACTTAAATATGGAACTAACCATTCCAATTTTCGCTGTCTCTTATACACATCTCCGAGCCCACGAGACT
+
BBBBBFBBBBBBFGGGGGGGGGGHHHHGGHHGHHHHHGGGGGGGGGGGFFFFGFGDFGGHHHHHHHHHHFGEFGHGEEGEFFGHHHHGHHHHHHHHGHGFFHFHHHHGGHHHHHGGGGDHHHHHGHHFGCDGGHHGDCGDGGHGGDGDGG
@M02034:409:000000000-BFKT7:1:1102:25395:9269 1:N:0:30
AAAGTCGAGGTGCCTAAAGTGGCAACCCAGACTAAGAATACGGTTGGTGGTGTAGAGCTTCCTGTAGCCGCATGGCGTTCGTACTTAAATATGGAACTAACCATTCCAATTTTCGCTGTCTCTTATACACATCTCCGAGCCCACGAGACT
+
CCCCCFCABCCBGGGFGGGGGGGHHHHGGHHGHHHHBHHHHHGGGGGGGGGGGGGAFDGHEHHHHFGFGEGEEGHCFEEFFEGGGGHGBGHHHHBDFGHHEF?BFBGGHGHHHBEEGFGHHHHHFFHHFFHGFGGFCBDCGGHEC>DA<G
@M02034:409:000000000-BFKT7:1:1102:9819:9275 1:N:0:30
AAAGTCGAGGTGCCTAAAGTGGCAACCCAGACTGGGGGGGGGGTTGGTGGTGTAGAGCTTCCTGTAGCCGCATGGCGTTCGTACTTAAATATGGAACTAACCATTCCAATTTTCGCTGTCTCTTATACACATCTCCGAGCCCACGAGACT
+
CCCCCFCBCCCCGGGFGFGGGGGHHHHGGHHGHHHHGGGGFFFFFFFAEFAEEFB/BFFFFFFFFFFFFDB;DFF.DDFEDDBFEFFFFFBBBFFBFFFBFFFFFFFFFFFFFBCDDDDBFBFFBFFBBB9FFFFBD;AAFFFEF;A?AB
@M02034:409:000000000-BFKT7:1:1102:22432:9276 1:N:0:30
AAAGTCGAGGTGCCTAAAGTGGCAACCCAGACTAATCATAATGTTGGTGGTGTAGAGCTTCCTGTAGCCGCATGGCGTTCGTACTTAAATATGGAACTAACCATTCCAATTTTCGCTGTCTCTTATACACATCTCCGAGCCCACGAGACT
+
CCCCBFCCCCCCGGGGGGGGGGGHHHHGGHHGHHHHHHHHHHHHHHHGGGGFEFFBFEGHGHHHFGHFHFG?EEHCE1EFGGHGHHFEHHHFHEFFGHHGFFBHHHGHHHHHHHGFGGGBHHHHHHHHHHGHHHGFD?D@CGHGGGGGGG
@M02034:409:000000000-BFKT7:1:1102:8363:9277 1:N:0:30
AAAGTCGAGGTGCCTAAAGTGGCAACCCAGACTCATCCGTCTGTTGGTGGTGTAGAGCTTCCTGTAGCCGCATGGCGTTCGTACTTAAATATGGAACTAACCATTCCAATTTTCGCTGTCTCTTATACACATCTCCGAGCCCACGAGAC
+
BBBBBFBBDDBBGGGGGGGGGGGHHHHGGHHGHGHHHHGFHHGHFHGAFGGGGDGDAFGHHHGHGEHGHGGCEGHHGGGGGEFFHHHHHHHHHH3DGHHGGGDGHGGFHGHHHFEDGFFHFHHHFHFHFHHHHHHHG@@CDFAFC@D/?
@M02034:409:000000000-BFKT7:1:1102:3546:9279 1:N:0:30
AAAGTCGAGGTGCCTAAAGTGGCAACCCAGACTGGGAATGGGGTTGGTGGTGTAGAGCTTCCTGTAGCCGCATGGCGTTCGTACTTAAATATGGAACTAACCATTCCAATTTTCGCTGTCTCTTATACACATCTCCGAGCCCACGAGACT
+
CCCCCFCCCCCCFGGGGGGGGGGGHHHGAHHGHHHHHHHHHHGGGGGGGGGFHEFBFGHHHHHHHHHGFEFEEGHHGGGGGFGHHHHGBGGHHHFFFHHHHGGHHHHHHHHHHHGGGGGHHHHHHGGHHHHHGHFGG/D>CFHGGGGDGG
@M02034:409:000000000-BFKT7:1:1102:25382:9284 1:N:0:30
AAAGTCGAGGTGCCTAAAGTGGCAACCCAGACTAAGAATACGGTTGGTGGTGTAGAGCTTCCTGTAGCCGCATGGCGTTCGTACTTAAATATGGAACTAACCATTCCAATTTTCGCTGTCTCTTATACACATCTCCGAGCCCACGAGAC
+
ABBAADAABBBBGGGGGGGGGGGHHHHGGHHGFBGAGDG5ABEHAECAF?GGHHHGFHHHHHFGGFDDHEEGGGGHGGGGEGFFGFBFFHHBHFFGFHGGHH3FFFHHHHHHHHEEGCEFFFHHHHHHGFFGHHBFG//>@FCE/@FAD
@M02034:409:000000000-BFKT7:1:1102:11550:9293 1:N:0:30
AAAGTCGAGGTGCCTAAAGTGGCAACCCAGACTCCTCATAGGGTTGGTGGTGTAGAGCTTCCTGTAGCCGCATGGCGTTCGTACTTAAATATGGAACTAACCATTCCAATTTTCGCTGTCTCTTATACACATCTCCGAGCCCACGAGACT
+
AAAAAFAA1D>AEGGGGGGGF1FFAGH0FFHGHHHHHHHFHHGFGECEFCEFGAG211FFGGHBFGHHFEEEEEHHGEECEEBGHHHGHGGHHF1BFGGHHHFGEGFFGFGGHH@EGEEGHHFF1DDGHFFFCGHBCB@?GFEFGCGGFF
@M02034:409:000000000-BFKT7:1:1102:13447:9299 1:N:0:30
AAAGTCGAGGTGCCTAAAGTGGCAACCCAGACTGAGCGTCCGGTTGGTGGTGTAGAGCTTCCTGTAGCCGCATGGCGTTCGTACTTAAATATGGAACTAACCATTCCAATTTTCGCTGTCTCTTATACACATCTCCGAGCCCACGAGACT
+
BBBBBFBBBBBBGGGFGGGGGGGHHFHGGHHGHHGHHGGGGGGGGGGGGGGGHHGDGHHHHHHHHHHHHEGEEEHFEFGFEFFGHHHGHHGHHFGGHHHHHHHHHHHHHHHHHHGGGDGGHGHHHHHHHHBHHHFBB?F@FGGGG-ADFG
@M02034:409:000000000-BFKT7:1:1102:21596:9303 1:N:0:30
AAAGTCGAGGTGCCTAAAGTGGCAACCCAGACTAATCATGCGGTTGGTGGTGTAGAGCTTCCTGTAGCCGCATGGCGTTCGTACTTAAATATGGAACTAACCATTCCAATTTTCGCTGTCTCTTATACACATCTCCGAGCCCACGAGACT
+
CCCBCFCBCBABGGGGGGGGGGGHHHHGGHHGGHHHHHHHHGGGGGGGFGFGHFGDGHGHHHHHGHHHHEFEEGHHEEGGFGHHHHHGHHFHHHHHHHHGHHHHHHHHHHHHHHGFGFGGGEHHHHGHHCDGGHHHGGGFGGHGGGGDFG
@M02034:409:000000000-BFKT7:1:1102:20436:9303 1:N:0:30
AAAGTCGAGGTGCCTAAAGTGGCAACCCAGACTCAGAATCATGTTGGTGGTGTAGAGCTTCCTGTAGCCGCATGGCGTTCGTACTTAAATATGGAACTAACCATTCCAATTTTCGCTGTCTCTTATACACATCTCCGAGCCCACGCGACT
+
AAAAAFAA@DA>GGGD1FF3BGFHHCHGCHG0EFHHFHCFFHHFFFFAAEAFFDB2DDFHGHFFHFGFFGCEGEFFFEEFGGHGGF2FHGGGGFHFGHHFCFDGE2D2GHHHEFEEE/EE2DGHBHEF2<1F<G1FA/B/?CEAB//<@@
@M02034:409:000000000-BFKT7:1:1102:8271:9305 1:N:0:30
AAAGTCGAGGTGCCTAAAGTGGCAACCCAGACTCCTGCTCCGGTTGGTGGTGTAGAGCTTCCTGTAGCCGCATGGCGTTCGTACTTAAATATGGAACTAACCATTCCAATTTTCGCTGTCTCTTATACACATCTCCGAGCCCACGAGACT
+
BBBBBFBBBBBBGGGGGGGGGGGHHHHGGGHGHHHHHHHHHGGGEEGEGGGGHHG5DGGHGHHHHHHHD?EEEFHHGGGGEGHFGHGFGHHHHHFHFHHHHHHGHHHHHHHHHFGGGGGEHFHHHGHHHFFFFHHFE/C/BCGFGGCGGB
@M02034:409:000000000-BFKT7:1:1102:16484:9306 1:N:0:30
AAAGTCGAGGTGCCTAAAGTGGCAACCCAGACTGCGGGGCCTGTTGGTGGTGTAGAGCTTCCTGTAGCCGCATGGCGTTCGTACTTAAATATGGAACTAACCATTCCAATTTTCGCTGTCTCTTATACACATCTCCGAGCCCACGAGACT
+
CDDCCFCCCDCCGGGGGGGGGGGHHHHGGHHGHHHGGGGGGGGHHHHGFGGGHHHFGHHHHHHHHHHHHGGGFGHGGGGGGGHHHHHHFHHHHHHHHHHHHHHHHHHHHHHHHGGGGGGHHHHHHHHHHHHGHHHHGCGCGGHGGCGGGF
@M02034:409:000000000-BFKT7:1:1102:13561:9310 1:N:0:30
AAAGTCGAGGTGCCTAAAGTGGCAACCCAGACTACTAAGTGTGTTGGTGGTGTAGAGCTTCCTGTAGCCGCATGGCGTTCGTACTTAAATATGGAACTAACCATTCCAATTTTCGCTGTCTCTTATACACATCTCCGAGCCCACGAGACT
+
BBBBBFBBBBBABCFG44FFGGGHHHHGFGHGHHHHHHHAGGHHHHGGEGGGHFFBFHHHHHHHHHHHHGGEGGHGGGGGGGGHHHHHHHFHHHHHFGHHHHGHHGHGFHHHH4EFGGGHHHHH4FGGFHFHFHHFC/CB@FHGGCCGGH
@M02034:409:000000000-BFKT7:1:1102:27679:9314 1:N:0:30
AAAGTCGAGGTGCCTAAAGTGGCAACCCAGACTAAGGGTGGGGTTGGTGGTGTAGAGCTTCCTGTAGCCGCATGGCGTTCGTACTTAAATATGGAACTAACCATTCCAATTTTCGCTGTCTCTATCACATCTCCGAGCCCACGAGACTAG
+
CBCCCFCABCBBGGGGGGGGGGGHHHHGGHHGHHHHGHGFGGGGGGGGGGGGFGGFHHHHHHHHGHHHHEEEGGHHGGGGFGHHHHHGHHHHHHGHFHHHHHHHHHHHHHHHHHGDGGGHHHGHHHHHHHHHHGE<DGGEGGGCGGGHHH
@M02034:409:000000000-BFKT7:1:1102:7908:9315 1:N:0:30
AAAGTCGAGGTGCCTAAAGTGGCAACCCAGACTTATCATAGTGTTGGTG
+
AA@AA31A1DAABFBAFGGFFBFBFHH?G0FFFHHHHHHBHEDFEAFEE
@M02034:409:000000000-BFKT7:1:1102:22774:9316 1:N:0:30
AAAGTCGAGGTGCCTAAAGTGGCAACCCAGACTCGTCAGGGTGTTGGTGGTGTAGAGCTTCCTGTAGCCGCATGGCGTTCGTACTTAAATATGGAACTAACCATTCCAATTTTCGCTGTCTCTTATACACATCTCCGAGCCCACGAGACT
+
AAAABFABDBBBFGGGFGGGGFGHHHFEFCFGBGFA?2ACHFFGGHEA11EFE3D5A5BGHEGEGHFFB?E0BEH1>>>1E?21?DG3FEDFDF3?FEGH3CGFBDFBFGEHF4</?/?FDGG33?3?G2DCFGHFF<CC/CFF@@//>D
@M02034:409:000000000-BFKT7:1:1102:6160:9319 1:N:0:30
AAAGTCGAGGTGCCTAAAGTGGCAACCCAGACTACGCATCATGTTG
+
AAB?AFAADDBBGFGGGGGGGFGHFHHGGFHGGFF2A2B23D5FGF
@M02034:409:000000000-BFKT7:1:1102:6555:9326 1:N:0:30
AAAGTCGAGGTGCCTAAAGTGGCAACCCAGACTCCGACTCATGTTGGTGGTGTAGAGCTTCCTGTAGCCGCATGGCGTTCGTACTTAAATATGGAACTAACCATTCCAATTTTCGCTGTCTCTTATACACATCTCCGAGCCCACGAGACT
+
BBBBBFBBDBBAGGGGGGGGGGGHHHHGGHHGHHHGEFGGHHHHFGFGEGGGCFG5DGHHFHHHGFHHFEGEFGHCE?EGGEGFHHHGGGHHGFDBFHHHFADGHGHFFHGHHGGGGGFHHHHHGHHGHGHHHHFBD<DCGGHGG/<?EF
@M02034:409:000000000-BFKT7:1:1102:27692:9327 1:N:0:30
AAAGTCGAGGTGCCTAAAGTGGCAACCCAGACTCTTTATTGTGTTGGGGGTGTAGAGCTTCCTGTAGCCGCATGGCGTTCGTACTTAAATATGGAACTAACCATTCCAATTTTCGCTGTCTCTTATACACATCTCCGA
+
AAAB>FAAA2>ABGFGFF4FFFCGHHHGCAAA3B3A5DD5DADF3BE2AA0AA3GFFEGFHFGFF5@5EE/@EE11>EEF1EBC?BBGGHF4GH?F3GHHHH3B3FGHFGHHHFDDFDE2GEGH3F2F>22FCFB2/<
@M02034:409:000000000-BFKT7:1:1102:10637:9330 1:N:0:30
AAAGTCGAGGTGCCTAAAGTGGCAACCCAGACTTTTCATACGGTTGGTGGTGTAGAGCTTCCTGTAGCCGCATGGCGTTCGTACTTAAATATGGAACTAACCATTCCAATTTTCGCTGTCTCTTATACACATCTCCGAGCCCACGAGACT
+
BBBBBFBB@DAAGGGGGGGGGGGHHHHGGGGGHGHHHBGHHHGHGGCFEEGCA3FD5FHHGHHFHHGEDEF0EFCCEEGGGGFHHFG@GFFEFG33FCGHHGEGHGGEFGEHG4EEGGFFHHHHFG?FFGH2FGG2E/BCGEGGC//AAG
@M02034:409:000000000-BFKT7:1:1102:27230:9332 1:N:0:30
AAAGTCGAGGTGCCTAAAGTGGCAACCCAGACTAATGCTAAGGTTGGTGGTGTAGAGCTTCCTGTAGCCGCATGGCGTTCGTACTTAAATATGGAACTAACCATTCCAATTTTCGCTGTCTCTTATACACATCTCCGAGCCCACGAGACT
+
AABBAFA>AAAAGGGFAGGGGFFHHHHGDGHGHHFHGGHG5FBDGGGEEFEFGFGFFHHHHBGGFHHEGEEEEFHFGGGGGGGH?4G3FGGFHHGHHGFFG0GFGFGHEGHHHFEEEFFDGDGHFHFHFHHHEGFDCBCDDCEGFGCGGF
@M02034:409:000000000-BFKT7:1:1102:24166:9336 1:N:0:30
AAAGTCGAGGTGCCTAAAGTGGCAACCCAGACTGGGCATTGTGTTGGTGGTGTAGAGCTTCCTGTAGCCGCATGGCGTTCGTACTTAAATATGGAACTAACCATTCCAATTTTCGCTGTCTCTTATACACATCTCCGAGCCCACGAGACT
+
AAABAFBBDAAAGGGGGGGGGFGHHHHGGDGFF32FCCG3BFGBFFCA2EEBABDDAAGH5FGHGGHFGGG@EEGAEE?F1EGHGEGH3FGHHG33BGFGCE3B34BBFGHHGHGCGDA3GFGHGGHFFGHHGG?FDC/BD<CEG?CGGF
@M02034:409:000000000-BFKT7:1:1102:24181:9345 1:N:0:30
AAAGTCGAGGTGCCTAAAGTGGCAACCCAGACTGGGCATTGTGTTGGTGGTGTAGAGC
+
CCCCCFCCCCCCGGGGGGGGGGGHHHHGGGHGHHHHACGFGFGHBH2A2EF113D555
@M02034:409:000000000-BFKT7:1:1102:27694:9345 1:N:0:30
AAAGTCGAGGTGCCTAAAGTGGCAACCCAGACTCGTTATTGTGTTGGTGGTGTAGAGCTTCCTGTAGCCGCATGGCGTTCGTACTTAAATATGGAACTAACCATTCCAATTTTCGCTGTCTCTTATACACATCTCCGAGCCCACGAGACT
+
AABBBFBBBBAAGGGGGGGDFGFHHHHGGHHGFHFGFHGHHHHHHFGGGDEFFBGD5FHHHFFHHHHGFGGGGEGFGDGFEEFGHHGGHGHEHFBGFFEFGFFHHHGGHHHHHFECEEEFHHHHFHHHHGFHHHHHFGGCFGHFF@>CD?
@M02034:409:000000000-BFKT7:1:1102:25353:9345 1:N:0:30
AAAGTCGAGGTGCCTAAAGTGGCAACCCAGACTTATTGTCCTGTTGGTGGTGTAGAGCTTCCTGTAGCCGCATGGCGTTCGTACTTAAATATGGAACTAACCATTCCAATTTTCGCTGTCTCTTATACACATCTCCGAGCCCACGAGACT
+
BBBBBFBBBBAAGGGGGGGGGGGFHHHEGHHGGHHGHHGGHFFHHHEEF?FFHFGABFHGHHHHGFHHHFFEEEHCEGGFFFGHHHGFGGFGHHBFFHHHHG3FGGHBGFGHHFGGFGFGHHHGFHFGFFGFFHHEF@GFGGHGGDGGGH
@M02034:409:000000000-BFKT7:1:1102:20160:9346 1:N:0:30
AAAGTCGAGGTGCCTAAAGTGGCAACCCAGACTAAGATGGATGGTGGTGTAGAGCTTCCTGTAGCCGCATGGCGTTCGTACTTAAATATGGAACTAACCATTCCAATTTTCGCTGTCTCTTATACACATCTCCGAGCCCACGAGACTAGG
+
BBBBBFBA?DABGGGGGFGGGGFHCEHEEHHGHHHHHHHFHGHGHHGGGCHHFHHHHHHHHGGGFGFEEEEHHGGGGGGHHHHHHHHGFHHHFGHDFHHHGHHGHFGGHHHGGGGFFGHHHHHHFGHHHGGDFFCDGGGGGCBDGGHHHG
@M02034:409:000000000-BFKT7:1:1102:10624:9347 1:N:0:30
AAAGTCGAGGTGCCTAAAGTGGCAACCCAGACTTTTCATACGGTTGGTGGTGTAGAGCTTCCTGTAGCCGCATGGCGTTCGTACTTAAATATGGAACTAACCATTCCAATTTTCGCTGTCTCTTATACACATCTCCGAGCCCACGAGACT
+
CCCCCFABCCCCGGGGGGGGGGGHHHHGGHHGHBEHFGHFFGAAFGCAA1FFA3F5B5FFEGHHGFG5FAFEEFF1E1>FE>2GGHHDBFHFGBB3FEGHC0FFHFH4HHHHHEEDEAEG4GGHFG3B??B?GFHGD@DG?<GFG</?AF
@M02034:409:000000000-BFKT7:1:1102:5460:9370 1:N:0:30
AAAGTCGAGGTGCCTAAAGTGGCAACCCAGACTCCGACTGCGGTTGGTGGTGTAGAGCTTCCTGTAGCCGCATGGCGTTCGTACTTCAATAT
+
>A>>3DAA3>AABFEBCGGFGCFHA4BEEE223FGEE2EEHGGDGC?AF1B1FG5DG5DFHFHHHHEEBEE?EGHE/EEFEE1?GG44FH4D
@M02034:409:000000000-BFKT7:1:1102:11717:9375 1:N:0:30
AAAGTCGAGGTGCCTAAAGTGGCAACCCAGACTCCTCTTAATGTTGGTGGTGTAGAGCTTCCTGTAGCCGCATGGCGTTCGTACTTAAATATGGAACTAACCATTCCAATTTTCGCTGTCTCTTATACACATCTCCGAGCCCACGAGACT
+
BABAAFABBBBBGGGCGGGGGGGHHHHGGGHGHHHHHHGCHHHHHFHGFGGFHBGBFGFGGHHGHHHHGGGEEEHGFEGFFEGHHHHBHHHBGFB3@GGGHFHGHGBEFEGFHGGGGFFFHHFF4FBFDFBFCFB2F@?<CGHGGG?CDD
@M02034:409:000000000-BFKT7:1:1102:17279:9377 1:N:0:30
AAAGTCGAGGTGCCTAAAGTGGCAACCCAGACTGGTTTGGGGGTTGGTGGTGTAGAGCTTCCTGTAGCCGCATGGCGTTCGTACTTAAATATGGAACTAACCATTCCAATTTTCGCTGTCTCTTATACACATCTCCGAGCCCACGAGACT
+
AA>1A3AA1A>ABAGBGGGFG1FFGFGEAGEFBGHFGHGA/AEEEEEECEEFGFH2BGHGHFHHFHGGHCE>BBGFEEEFE?0?GGGBFFFGH1<BFGEGEEF<GHHF2BGGH>BCGFCHDGHH1F>DGGHH1GHFF@CGCAHFC?@.EF
@M02034:409:000000000-BFKT7:1:1102:22429:9380 1:N:0:30
AAAGTCGAGGTGCCTAAAGTGGCAACCCAGACTACTCATCAGGTTGGTGGTGTAGAGCTTCCTGTAGCCGCATGGCGTTCGTACTTAAATATGGAACTAACCATTCCAATTTTCGCTGTCTCTTATACACATCTCCGAGCCCACGAGAC
+
BBBBBFAADDAAGGGGGGGGF4FFGHHGGDGGFBHCHHGF5FBGGGCE2AABFGFADGHHHHHFHEHHHGCGGGHHGEGFEEFHHHGHBGFBHGDGHHDCGHHHHFHGGHHHHHGGGEGGHHHHGHHHFHHFHHFGFCCCGGHGGG?EG
@M02034:409:000000000-BFKT7:1:1102:25078:9381 1:N:0:30
AAAGTCGAGGTGCCTAAAGTGGCAACCCAGACTGGGAATGGGGTTGGTGGTGTAGAGCTTCCTGTAGCCGCATGGCGTTCGTACTTAAATATGGAACTAACCATTCCAATTTTCGCTGTCTCTTATACACATCTCCGAGCCCACGAGACT
+
CCCCCFCCBCABGGGGGGGGGGGGHHHGGHHGHHHHGCGHHGGGFG?AFAGFHGGA55GHDHHHHFHEDFGFEEH1EEGFFEFGGGGF3FGHHHEDGHHHGHFGHFHFHHHHHHGGGGGGHHHHHHHHHGFHHHHFD/D?DGEGCCGGGF
@M02034:409:000000000-BFKT7:1:1102:5470:9386 1:N:0:30
AAAGTCGAGGTGCCTAAAGTGGCAACCCAGACTCCGACTGCGGTTGGTGGTGTAGAGCTTCCTGTAGCCGCATGGCGTTCGTACTTAAATATGGAACTAACCATTCCAATTTTCGCTGTCTCTTATACACATCTCCGAGCCCACGAGACT
+
CCCCCFBCCCCCGGGGGGGGGGGHHHHGGHHGHHFE2EE23EEFFGGGGGEFHHHHHHHHHHHHHHHHHGGEEGHHGGGGGGHHHHHHHHHHHHHHGHHHHHHHHHHHHHHHHHGGGGGGHHHHHHHHHHHHHHHHGCCAGGHGC@FFGF
@M02034:409:000000000-BFKT7:1:1102:9356:9386 1:N:0:30
AAAGTCGAGGTGCCTAAAGTGGCAACCCAGACTGGGGGGGGGTTGG
+
ABBBBFBBBBBBGGGGGDGGGGGHFHHFGHGGHHHHGGGGFF;B-9
@M02034:409:000000000-BFKT7:1:1102:9300:9387 1:N:0:30
AAAGTCGAGGTGCCTAAAGTGGCAACCCAGACTCTGAATCATGTTGGTGGTGTAGAGCTTCCTGTAGCCGCATGGCGTTCGTACTTAAATATGGAACTAACCATTCCAATTTTCGCTGTCTCTTATACACATCTCCGAGCCCACGAGACT
+
CCCCCFCCCCCCGGGGGGGGGGGHHHHGGHHGHHHHHHHHHHHHHHHGGGGGHFGFFHGHHHHHHHHHGGGGGGHHGGGGGGHHHHHFHHGHGHBGFHHFHHGHHHGHHHHHHHGGGGGGHHHHGHHHHHFHGHFGGCCBDGHGGGC/DG
@M02034:409:000000000-BFKT7:1:1102:5452:9392 1:N:0:30
AAAGTCGAGGTGCCTAAAGTGGCAACCCAGACTCCGACTGCGGTTGGTGGTGTAGAGCTTCCTGTAGCCGCATGGCGTTCGTACTTAAATATGGAACTAACCATTCCAATTTTCGCTGTCTCTTATACACATCTCCGAGCCCACGAGA
+
AAAA1DAA1A1>FGGGG11B11FFFEFEF00AFG100ECABEEE/AEFF?ACFHF21DEGHHGFGBG2BFC/B?FFE>E/EE0/?DBDFG>FGBFBFGBCGADHHB222BF2GFECCCCFGGBBFBBD2<F<1>FF?</@CE//<C-<
@M02034:409:000000000-BFKT7:1:1102:12123:9395 1:N:0:30
AAAGTCGAGGTGCCTAAAGTGGCAACCCAGACTACGAGTAAGGTTGGTGGTGTAGAGCTTCCTGTAGCCGCATGGCGTTCGTACTTAAATATGGAACTAACCATTCCAATTTTCGCTGTCTCTTATACACATCTCCGAGCCCACGAGACT
+
CCCCCFCCCCCCFGGGGGGGGGGHHHHGGHHGHHHGEFEFHHHHHHGGGGGFHHHDGHHHHHHHHHHGHFGEEGHHFFGGFGHHHHHGHHHHHHH3FFGHHHHHHHHHHHHHHHGGGGGFHHHHGHHHGGGHFHGHGCGCGGHGGGGFGE
@M02034:409:000000000-BFKT7:1:1102:18352:9395 1:N:0:30
AAAGTCGAGGTGCCTAAAGTGGCAACCCAGACTGGTCATCCGGTTGGTGGTGTAGAGCTTCCTGTAGCCGCATGGCGTTCGTACTTAAATATGGAACTAACCATTCCAATTTTCGCTGTCTCTTATACACATCTCCGAGCCCACGAGACT
+
BBBBBFBBBBBBGGGGGGGGGGGHGFHE2CGFHCGHHHHHHGGGGGGGGGGFHFGBFGHHHHHFGFHHHGFEEGHGGGGGEEFFGGHF3BGHHFGHGHFCGHEGGDGGHHHHHHGEFEGHHGHHGFHHFHHHHHHHG/BDGGHGGGFGD<
@M02034:409:000000000-BFKT7:1:1102:16384:9397 1:N:0:30
AAAGTCGAGGTGCCTAAAGTGGCAACCCAGACTGGGGGGGGGGTTGGTGGTGTAGAGCTTCCTGTAGCCGCATGGCGTTCGTACTTAAATATGGAACTAACCATTCCAATTTTCGCTGTCTCTTATACACATCTCCGAGCCCACGAGACT
+
BBBBBFBABBBAEGGAGGGGGGGHHHHFDHHGGHHHGGGGFFFFFF<AEFAEAB;9:FFFFEFFFFFFFD@-DDFFFDFEDDFFEFBFFFFFFFFBFFFFFFFFFFFBBBFFFBDBFADEFFFFFFFFFFFFFFFFD>=ADFFFF-;.AB
@M02034:409:000000000-BFKT7:1:1102:23708:9405 1:N:0:30
AAAGTCGAGGTGCCTAAAGTGGCAACCCAGACTCTTTCTGGGGTTGGTGGTGTAGAGCTTCCTGTAGCCGCATGGCGTTCGTACTTAAATATGGAACTAACCATTCCAATTTTCGCTGTCTCTTATACACATCTCCGAGCCCACGAGACT
+
CCCCCFCCCCCCGGGGGGGGGGGGHHHGGHHGHHHHHHHHHHGGFGGGGGGFHHHBGHHHHHHHHHHHHGGEEEHGGGGGGGGHHHGGHHHHHHGFHHHFGHHHHHHHHHHHHHGGGGGHHHHHHGFHHFHHHHHHGCGFGGHGGCGGGH
@M02034:409:000000000-BFKT7:1:1102:14104:9416 1:N:0:30
AAAGTCGAGGTGCCTAAAGTGGCAACCCAGACTTATTCGCCTGTTGGTGGTGTAGAGCTTCCTGTAGCCGCATGGCGTTCGTACTTAAATATGGAACTAACCATTCCAATTTTCGCTGTCTCTTATACACATCTCCGAGCCCACGAGACT
+
CCCBCFCABCBCGGGGGGGGGGGHHHHGGHHGHHHHHHHGGGHHHHHGGGGFHHHEGGHHHHHHHHHGGGGEGGHGGFGGGGHHHHHFHHHHHHHHHHHHHHHHHGHHGHHHHHGGGGGFHGHHGHGGGFDGGHGGF@DC@FHGGGGGGH
@M02034:409:000000000-BFKT7:1:1102:3298:9419 1:N:0:30
AAAGTCGAGGTGCCTAAAGTGGCAACCCAGACTCAGAATAATGTTGGTGGTGTAGAGCTTCCTGTAGCCGCATGGCGTTCGTACTTAAATATGGAACTAACCATTCCAATTTTCGCTGTCTCTTATACACATCTCCGAGCCCACGAGACT
+
ABCCAFBBBBABGGGGGGGGGGGGHHHFFGHGHHHHHHHEGGHHHHHEGDEFGGGFGGHHHHHFGHHHHGGCFGHHGGGGGGHHHHHGFHHHHHGFGGHHHHHHHHHHHHHHHHGGGGGGHHHHGHGHFFHHHHHHGGFCFGHGF@GGGF
@M02034:409:000000000-BFKT7:1:1102:13340:9428 1:N:0:30
AAAGTCGAGGTGCCTAAAGTGGCAACCCAGACTAATCATACGGTTGGTGGTGTAGAGCTTCCTGTAGCCGCATGGCGTTCGTACTTAAATATGGAACTAACCATTCCAATTTTCGCTGTCTCTTATACACATCTCCGAGCCC
+
BBB@BFBBDBBBFGGDGGGGGCFHHHHGGHHGHCHH3DG5F2BFFEGGFGGGHHFAGFGHHHHHHHHHHGGFGGHGGGGGGEFHHHHEHHGHH3@DGHHHFHFHHHFHHHHHHHCGG?EBHHHGDGGHHGBF2FGBA@CCGE
@M02034:409:000000000-BFKT7:1:1102:23391:9429 1:N:0:30
AAAGTCGAGGTGCCTAAAGTGGCAACCCAGACTGGGGCTAGTGTTGGTGGTGTAGAGCTTCCTGTAGCCGCATGGCGTTCGTACTTAAATATGGAACTAACCATTCCAATTTTCGCTGTCTCTTATACACATCTCCGAGCCCACGAGAC
+
BBBAAFBBBB2AFGGGGGGFGGGGHHHGGGGGGFEG?EGFAGHHHHHGEGGGHHHBGHHHHHHGHGHHHGGCEGHHGGGGGFBGHHFHHGFHHHHFGHHHHHHHHHGHGHHHHHGGGGGHHDBGBGGH3FFCFGFHGGDFCGHGG//?D
@M02034:409:000000000-BFKT7:1:1102:14802:9440 1:N:0:30
AAAGTCGAGGTGCCTAAAGTGGCAACCCAGACTAAGGGGCGGGTTGGTGGTGTAGAGCTTCCTGTAGCCGCATGGCGTTCGTACTTAAATATGGAACTAACCATTCCAATTTTCGCTGTCTCTTATACACATCTCCGAGCCCACGAGACT
+
A@ABAFBBBDBBGGGFGGFGGGGHHHHGCHGFHHHHGHGGGGGEGGGEFGEEGHHFHGHEHHHHHFGGHGGCFGGFGGGGGGHHHHHHFHHHHHHGFGBFFHGGGGFHFGHHHFGC??DFFBGHFGBF11<GC=0<A@C?DGGGG@DFGH
@M02034:409:000000000-BFKT7:1:1102:13708:9453 1:N:0:30
AAAGTCGAGGTGCCTAAAGTGGCAACCCAGACTAAGGTTCCTGTTGGTGGTGTAGAGCTTCCTGTAGCCGCATGGCGTTCGTACTTAAATATGGAACTAACCATTCCAATTTTCGCTGTCTCTTATACACATCTCCGAGCCCACGAGACT
+
CCCCCFCCCCBCGGGFGGGGGGGHHHHGGHHGHHGHHHHHHHHHHHHGGGGGHGGFGHGHHHHHHGHHHGGAEGHFEEGGGGGHGHFFGHGHHHHFFGGHHHHHHHHHGHHHHGGGGGGGHHHHFHHHHHHHHHGGF?DDGGHGGGGFDF
@M02034:409:000000000-BFKT7:1:1102:17783:9474 1:N:0:30
AAAGTCGAGGTGCCTAAAGTGGCAACCCAGACTAAGAATTGTGTTGGTGGTGTAGAGCTTCCTGTAGCCGCATGGCGTTCGTACTTAAATATGGAACTAACCATTCCAATTTTCGCTGTCTCTTATACACATCTCCGAGCCCACGAGACT
+
AABBBFBBBBBBGGGFFGGGGGGHHHHGCHHGHHHHGHHHGHHHHHHFFGGGHFGGHHHHHHHHHHHHHGGGEFHHGGGGGGFHHHGGFHEHHFGGFHHGHHHHHHHHGHHHHHGGGGGHHGHHGHHHHHHHHHHHCBF?DGHGGCGGGF
@M02034:409:000000000-BFKT7:1:1102:12646:9476 1:N:0:30
AAAGTCGAGGTGCCTAAAGTGGCAACCCAGACTAATAATAAGGTTGGTGGTGTAGAGCTTCCTGTAGCCGCATGGCGTTCGTACTTAAATATGGAACTAACCATTCCAATTTTCGCTGTCTCTTATACACATCTCCGAGCCCACGAGACT
+
BBBBBF@ADDABGGGGGGGGGGGHHHHGGDFGHCGHHFGHHHGHHHGGEFGGHHFBGHHGGHFHHFGFGGGEFFGGGGGGGGHHHHHHHHHGHFFGGHHHGHGFHHFGFGHHHHGGGGGHHHHHFHHHHGEHHHFHC//>DFEGC//?DF
@M02034:409:000000000-BFKT7:1:1102:23116:9478 1:N:0:30
AAAGTCGAGGTGCCTAAAGTGGCAACCCAGACTAAGTTTAGTGTTGGTGGTGTAGAGCTTCCTGTAGCCGCATGGCGTTCGTACTTAAATATGGAACTAACCATTCCAATTTTCGCTGTCTCTTATACACATCTCCGAGCCCACGAGACT
+
CBCCCFCCCCCCGGFFGGGGGGGHHHHGGHHGHHHHGHHHHHHHHHHGGGFFHFHHHHHHHHHHHHGHHGGEEGHHGGGGGGHHHHGGHGGHHGGGGGGHHHHHFHGHEGHHHGGGGGGHHGHHFHFHHGHHGHFHF@FCGGHGG?CGGG
@M02034:409:000000000-BFKT7:1:1102:14416:9483 1:N:0:30
AAAGTCGAGGTGCCTAAAGTGGCAACCCAGACTGGTTCGTGTGTTGGTGGTGTAGAGCTTCCTGTAGCCGCATGGCGTTCGTACTTAAATATGGAACTAACCATTCCAATTTTCGCTGTCTCTTATACACATCTCCGAGCCCACGAGAC
+
ABBBAD3AD>A4FGGFGGCFGGFGGHHGGHGGHE2BGGGEGHHHHHHGFFEEFGDFFFHHHHHHHHHEHGGCFFAGGGGGFGHHGHHHGHGGFFDGFHFGEHHGFHBGDGGGHHFGGGGGHFGHGHBGGFDFHFDGD>/>BEHGG?/AA
@M02034:409:000000000-BFKT7:1:1102:12650:9494 1:N:0:30
AAAGTCGAGGTGCCTAAAGTGGCAACCCAGACTAATAATAAGGTTGGTGGTGTAGAGCTTCCTGTAGCCGCATGGCGTTCGTACTTAAATATGGAACTAACCATTCCAATTTTCGCTGTCTCTTATACACATCTCCGAGCCCACGAGACT
+
BBBBBFBBBBBBGGGGGGGGGGGHHDHGGHHGHGHHFHGFGHHHHHGGFEGFHHHFGHHHHHHHHHHGHGGFEGHHGEGGGGHHHHHHHHHHHHHFEGGHHHHHHHHHBFGHGHGGGCGGHGHHGHHHFFFHHHHHE/DCCGHGGFGFGG
@M02034:409:000000000-BFKT7:1:1102:6078:9498 1:N:0:30
AAAGTCGAGGTGCCTAAAGTGGCAACCCAGACTAAGAATCCGGTTGGTGGTGTAGAGCTTCCTGTAGCCGCATGGCGTTCGTACTTAAATATGGAACTAACCATTCCAATTTTCGCTGTCTCTTATACACATCTCCGAGCCCACG
+
1>1AAFAADDAACFFGGGGGG1FCAGG0FEAFGDFEGFFFC/AAA/AEE/AA/BF21DFH1GHFBAB2BEEEEEHHGEEEAFF/GGH1@BBGD1B1BFG1FGFGHHHH2BFGHF@FG?EDFGFGHHHD>FGC1FGFF/C<@FCFC
@M02034:409:000000000-BFKT7:1:1102:27579:9500 1:N:0:30
AAAGTCGAGGTGCCTAAAGTGGCAACCCAGACTTGTCGTGGGGTTGGTGGTGTAGAGCTTCCTGTAGCCGCATGGCGTTCGTACTTAAATATGGAACTAACCATTCCAATTTTCGCTGTCTCTTATACACATCTCCGAGCCCACGAGACT
+
CCCCCFCBCCBBGGGGGGGGGGGFHHHGGHHGHHHHCEFAEGGGFFCEF1EFFAF55BGGGHHHHFGEFFGEGEHFEEGAEEEGGGH?FGGDFFBFCGH33??FGHF4FGHHHFEGDABGFHHHFFHEGHHFGGFBB/A<CAFFF?DDEG
@M02034:409:000000000-BFKT7:1:1102:26590:9544 1:N:0:30
AAAGTCGAGGTGCCTAAAGTGGCAACCCAGCCTACGCATCATGTAGAGC
+
ABCCCFBBCCCCGGGGGGGGGGGHHHHGGH2AG3A2A2B23DGG5D555
@M02034:409:000000000-BFKT7:1:1102:7352:9557 1:N:0:30
AAAGTCGAGGTGCCTAAAGTGGCAACCCAGACTTCTAATACTGTTGGTGGTCCTGA
+
BBBBBFAB?DAAGGG5GGGGGGGHHHHGEFDGGF5D5FF55BGHFFEEA2B333B5
@M02034:409:000000000-BFKT7:1:1102:19255:9557 1:N:0:30
AAAGTCGAGGTGCCTAAAGTGGCAACCCAGACTGCGAATCCGGTTGGTGGTGTAGAGCTTCCTGTAGCCGCATGGCGTTCGTACTTAAATATGGAACTAACCATTCCAATTTTCGCTGTCTCTTATACACATCTCCGAGCCCACGAGACT
+
CCCCCFCABBCCGGGGGGGGGGGHHHHGGGGGH3BEEGF2E2EEEGGFGGGGHHHHHHHHHHHHHHHHHGGEEGHHGGGGGGGHHHHFHHHHHHHHHHHHHHHHHHGHHHHHHHGGGGGHHHHHHHFHHHHHHHGHGBBDGGHGFCCGGD
@M02034:409:000000000-BFKT7:1:1102:17946:9560 1:N:0:30
AAAGTCGAGGTGCCTAAAGTGGCAACCCAGACTCATAATAGTGTTGGTGGTGTAGAGCTTCCTGTAGCCGCATGGCGTTCGTACTTAAATATGGAACTAACCATTCCAATTTTCGCTGTCTCTTATACACATCTCCGAGCCCACGAGACT
+
CBBCCFBBCCCCGGGGGGGGGGGHHHHGGHHGHHFGFGGFGHHHHHHEEEGFGEG5DGHHHHHHHHHHHGGEEEGCGEFGGEGHHHGHHHHHHHHGHHHHFHDGHHHHHHHHHFGGGGEHGHHHGHFHHFHHFHGHFBGCGGHGGGG/AD
@M02034:409:000000000-BFKT7:1:1102:4737:9560 1:N:0:30
AAAGTCGAGGTGCCTAAAGTGGCAACCCAGACTACGAAGAATGTTGGTGGTGTAGAGCTTCCTGTAGCCGCATGGCGTTCGTACTTAAATATGGAACTAACCATTCCAATTTTCGCTGTCTCTTATACACATCTCCGAGCCCACGAGACT
+
BBBBBFBBDDAAGGGGGGGFGGGHHHHGGHHGHHHGGHGEHHHHHHHFGGGFHGFFGFHHHHHHGHHHHGGGGGHHGFGGGFHHHHHHHHHHHFGHHHHHHHHHHHHHHHHHHGGGGGGHHHHHHHHHHHHHHHGFGGG@CGHGGGGGGB
@M02034:409:000000000-BFKT7:1:1102:4782:9582 1:N:0:30
AAAGTCGAGGTGCCTAAAGTGGCAACCCAGACTCCGCCGTCTGTTGGTGGTGTAGAGCTTCCTGTAGCCGCATGGCGTTCGTACTTAAATATGGAACTAACCATTCCAATTTTCGCTGTCTTTATACACATCTCCGAGCCCACGAGACTA
+
AAABAFBBBBBBGGGGAEGGGGGHHHHGGHHGHHHGGGGEEHGHHHHFFEEFFAG5D5GHHGHHH5F@GFFEFGGBFEEGFFFEFGHHDFFGGHFDFGHF3C3FFGHFHHHHHFEEEGDHHHHHHGHFHGGHHHH?@DG@FFFDG@<CGF
@M02034:409:000000000-BFKT7:1:1102:16665:9587 1:N:0:30
AAAGTCGAGGTGCCTAAAGTGGCAACCCAGACTGTTT
+
BBBBBFBBBBBBGGGFGGGFGGGHHHHGGHHGHH355
@M02034:409:000000000-BFKT7:1:1102:20599:9590 1:N:0:30
AAAGTCGAGGTGCCTAAAGTGGCAACCCAGACTTGTAGGAATGTTGGTGGTGTAGAGCTTCCTGTAGCCGCATGGCGTTCGTACTTAAATATGGAACTAACCATTCCAATTTTCGCTGTCTCTTATACACATCTCCGAGCCCACGAGACT
+
BCBCCFCCCCAAGGGGGGGGGGGHHHHGGHHGHHHGHHHHHHHHHHHGGGGFHHHGHHHHHHHHHHHHHGGFEGHHGGGFGGGEGHDBGGGHHFGGFHHHHHHHHHGHHFHHHHGGGGGGGGHHGHHHFGFHCGHHF@FCDFHGGCCAEG
@M02034:409:000000000-BFKT7:1:1102:20300:9594 1:N:0:30
AAAGTCGAGGTGCCTAAAGTGGCAACCCAGACTGGTGGGCAGGTTGGTGGTGTAGAGCTTCCTGTAGCCGCATGGCGTTCGTACTTAAATATGGAACTAACCATTCCAATTTTCGCTGTCTCTTATACACATCTCCGAGCCCACGAGACT
+
BBBBBFBBDD>AGGGGGGGGGGGGGHHGGHHGHHHHHGGGHGGHHHGEFGEFGGGDGHHHHHHFHHHGHGGGEEHGEEFFFGGFGHHGHGFHHGHHHHHFFHHHHHHHHHHHHGGGGGGGHGHHHHHGFFFHFHHGECCBCEHFGCC?DF
@M02034:409:000000000-BFKT7:1:1102:25991:9615 1:N:0:30
AAAGTCGAGGTGCCTAAAGTGGCAACCCAGACTTCGAATGGGGTTGGTGGTGTAGAGCTTCCTGTAGCCGCATGGCGTTCGTACTTAAATATGGAACTAACCATTCCAATTTTCGCTGTCTCTTATACACATCTCCGAGCCCACGAGACT
+
BBCCBFCBCCCCGGGGGGGGGGGHHHHGGHHGHHHGHHHHHHGGGGGGFGGGHHH5FHHHHHHHHHHFHGGEFGHGGGGGGGHHHHHGHHHHHHHHHHHHHHGGHHHHHHHHHGGGGGGGHHHHGHHHFHHHHHHFE?DFGGHGGFGGGH
@M02034:409:000000000-BFKT7:1:1102:10023:9618 1:N:0:30
AAAGTCAGGTGCCTAAAGTGGCAACCCAGACTCCTCATGGTGTTGGTGGTGTAGAGCTTCCTGTAGCCGCATGGCGTTCGTACTTAAATATGGAACTAACCATTCCAATTTTCGCTGTCTCTTATACACATCTCCGAGCCCACGAGACT
+
A?BBBFFFCBCFCFFGGF6GGFHFEHGCAGFGCGFG3FDGGFHEEEFFDBAF35AFAFFDGFGBDFF3AEGFGHFEFGGG??FGG4@3FGGGGFE3F33@F3FGFFHHFEGFHG/?AEBGHHHFHFF4F?FFHHHGGCG@CGGG//?EF
@M02034:409:000000000-BFKT7:1:1102:11794:9621 1:N:0:30
AAAGTCGAGGTGCCTAAAGTGGCAACCCAGACTACGAAGCAGGTTGGTGGTGTAGAGCTTCCTGTAGCCGCATGGCGTTCGTACTTAAATATGGAACTAACCATTCCAATTTTCGCTGTCTCTTATACACATCTCCGAGCCCACGAGACT
+
BABABFBBADABFGGGGGGGGGGHHHHGGHGFEFGGEHDGHHHFGHFGGGAAGGFHHFFHHGHHHHGHHGGGGEHHGGGGGG2GHH4FFHFFHG33FG3FGFHHEHHHHHHHHHGGG//?GGHFDGFFHCDFGHHHG//>DAEE@@AEDF
@M02034:409:000000000-BFKT7:1:1102:11413:9631 1:N:0:30
AAAGTCGAGGTGCCTAAAGTGGCAACCCAGACTATGAATAGTGTTGGTGGTGTAGAGCTTCCTGTAGCCGCATGGCGTTCGTACTTAAATATGGAACTAACCATTCCAATTTTCGCTGTCTCTTATACACATCTCCGAGCCCACGAGACT
+
CCCCCFCBCCCCGGGGGGGGGGGGHHHGGGHGHHHHFHHHHHHHGHGGGGGGHGGFGHHHHHHHHHHHHGGGEGHGGEGFGGHHHHHGHHHHHHHHHHHGGHHFHHHGGGHHHHEEGEEFHHHHGH4DFGFHHHHFFBFCFGEG?DGGGH
@M02034:409:000000000-BFKT7:1:1102:15744:9637 1:N:0:30
AAAGTCGAGGTGCCTAAAGTGGCAACCCAGACTAATAAGAAGGTTGGTGGTGTAGAGCTTCCTGTAGCCGCATGGCGTTCGTACTTAAATATGGAACTAACCATTCCAATTTTCGCTGTCTCTTATACACATCTCCGAGCCCACGAGACT
+
BBBBBFBBBBBBGGGFGGGGGGGHHHHGGHGGHHHHGCHBEHHHDHFGFEGFGGGBFHHHHHHHHBGDGEGEEEHCEEEFFFFGHHHGHHHGHH3BGHHGFHFHHFGFFGHHHGGGGGGHGHHHFHGGFFGHGHH2CBDCCFHGGG?/DG
@M02034:409:000000000-BFKT7:1:1102:20745:9639 1:N:0:30
AAAGTCGAGGTGCCTAAAGTGGCAACCCAGACTACGAATACGGTTGGTGGTGTAGAGCTTCCTGTAGCCGCATGGCGTTCGTACTTAAATATGGAACTAACCATTCCAATTTTCGCTGTCTCTTATACACATCTCCG
+
AABAAFB@BBBBGGGGGCGEGGGHCHHG2GGGHHGEDAGFDGGCGFF1FEEGHHGFBGFFFGFFGGBGGGC>E?BCCGGGE1GHGHHHHHHHFB3?EGFBFEFBGGF?4BGHHGFFG?FFHFGHGFFHFGBF2GFGE
@M02034:409:000000000-BFKT7:1:1102:9315:9640 1:N:0:30
AAAGTCGAGGTGCCTAAAGTGGCAACCCAGACTAATAAGAATGTTGGTGGTGTAGAGCTTCCTGTAGCCGCATGGCGTTCGTACTTAAATATGGAACTAACCATTCCAATTTTCGCTGTCTCTTATACACATCTCCGAGCCCACGAGACT
+
CCCCCFCCCCABBGGFGFGBDGFGFGHGGHHGGHHHHGGGHHHFFEG2AEAABBFFGHFFBHHFBGGGHEEFGEFGEEEF>EGGHHHHHHHFHHHFGGHGHHGHHHHHHHHHGHEDGGGGHHHHHHHHHFFGHHHHE?DBFFGGGFCGDG
@M02034:409:000000000-BFKT7:1:1102:21476:9643 1:N:0:30
AAAGTCGAGGTGCCTAAAGTGGCAACCCAGACTCCGCCTCCTGTTGGTGGTGTAGAGCTTCCTGTAGCCGCATGGCGTTCGTACTTAAATATGGAACTAACCATTCCAATTTTCGCTGTCTCTTATACACATCTCCGAGCCCACGAGACT
+
A?BBAFBBBDBAGGGFGGGGFGGHHHHGGHHGHHHGGGGGFGHGHHHAEEGGGHGEGHGGGHHHHHHFFFFEEGHHGFGGGGHHHHHGGGGHHHFHHGFFFFFGHGFHHHHHHGFFGGGHHHHGFFBFBFDFGHFFEC?/CFHGGC/EGG
@M02034:409:000000000-BFKT7:1:1102:21439:9644 1:N:0:30
AAAGTCGAGGTGCCTAAAGTGGCAACCCAGACTCAGCATCCGGTTGGTGGTGTAGAGCTTCCTGTAGCCGCATGGCGTTCGTACTTAAATATGGAACTAACCATTCCAATTTTCGCTGTCTCTTATACACATCTCCGAGCCCACGAGACT
+
CCCCCFCBCCCCGGGGGGGGGGGHHHHGGHHGHHHHHHHHHGGGGGGGGGGGHHHFGHHHHHHHHHHGHGGEGGHHGEGGFGHHHHHFGHHHHHHHHHHGHHHHHHHHHHHHHFGFGGGHHHHHHHHHHHHHGHGEEGGCGGHGGGGEGF
@M02034:409:000000000-BFKT7:1:1102:20760:9653 1:N:0:30
AAAGTCGAGGTGCCTAAAGTGGCAACCCAGACTACGAATACGGTTGGTGGTGTAGAGCTTCCTGTAGCCGCATGGCGTTCGTACTTAAATATGGAACTAACCATTCCAATTTTCGCTGTCTCTTATACACATCTCCGAGCCCACGAGACT
+
CCCCCFCCCCBCGGGGGGGGGGGHHHHGGGHGHHHGGHHGHHGHGGGGGGGGHGGDGHHHHHHHHHHHHGGEEFHHGEGFFGHHHHHFGHGHHGGHHHHHHHHHHHHHHHHHHHGGGFGGHHHHGHGHGHFHHHHGECC?CGHGGCDFGG
@M02034:409:000000000-BFKT7:1:1102:19441:9656 1:N:0:30
AAAGTCGAGGTGCCTAAAGTGGCAACCCAGACTACGACGCCGGTTGGTGGTGTAGAGCTTCCTGTAGCCGCATGGCGTTCGTACTTAAATATGGAACTAACCTTTCCAATTTTCGCTGTCTCTTATACA
+
BBBBBFBABBB?GGGGFG4GGGGGHHHGFHCFHHGCDGGGEEEEE0AECDFC?3D55DFGFGFBGBFGDAE/?>E1>>E/E/B?FBG33B??F33BFGBF?B1BGBFF2FHGHDCDFGGE22GG@F>2@
@M02034:409:000000000-BFKT7:1:1102:21903:9657 1:N:0:30
AAAGTCGAGGTGCCTAAAGTGGCAACCCAGACTGGGCGGGTGGTTGGTGGTGTAGAGCTTCCTGTAGCCGCATGGCGTTCGTACTTAAATATGGAACTAACCATTCCAATTTTCGCTGTCTCTTATACACATCTCCGAGCCCACGAGACT
+
BABBAFBADBBBGGGGGGGGGGGFHHHGGGGFGG2GGGGGEEGFGEGEFGFGFGHFHHHHHHHHEGFGHFGEFEGFFGGGGGHHHHHHFHHHHGGHHGFFHHGFHHFHHHHHHHGGGGGFHGHHHHGGGHHHHHFFD--<CGHGCGGGGC
@M02034:409:000000000-BFKT7:1:1102:14921:9659 1:N:0:30
AAAGTCGAGGTGCCTAAAGTGGCAACCCAGACTACTCATAATGTTGGTGGTGTAGAGCTTCCTGTAGCCGCATGGCGTTCGTACTTAAATATGGAACTAACCATTCCAATTTTCGCTGTCTCTTATACACATCTCCGAGCCCACGAGACT
+
BBBBBFBBBBBBGGGGGGGGGGGHHHHGFHHGHFHHHHHFFHHHHHHGGGGGHHHAFHHHHHHHHHHFHGGEEGHHGGGGGGFHHHHFGHHHHHFDGGHHHHHHHHHHHHHHHHGGGGGGHHHHGHHHGHHHHHHFGCFFCGHGGGGGGG
@M02034:409:000000000-BFKT7:1:1102:20243:9664 1:N:0:30
AAAGTCGAGGTGCCTAAAGTGGCAACCCAGACTAATAAGCCGGTTGGTGGTGTAGAGCTTCCTGTAGCCGCATGGCGTTCGTACTTAAATATGGAACTAACCATTCCAATTTTCGCTGTCTCTTATACACATCTCCGAGCCCACGAGACT
+
AAAAAB?AAAAAGGGG1GGAGGEBFGHCGCHGHHHHHHGBGGGEEEEFGFEAGFG2AFHHGFGHHFGFFGEGGEHAFEEFEGHHHHHEGGHHFE1FGHFGFHHHHEFFHGHHHBECGGGFHFGHFGBHB1<1CFF1?BC@C/GGGCG.CD
@M02034:409:000000000-BFKT7:1:1102:4769:9673 1:N:0:30
AAAGTCGAGGTGCCTAAAGTGGCAACCCAGACTCATGGGGAGGTTGGTGGTGTAGAGCTTCCTGTAGCCGCATGGCGTTCGTACTTAAATATGGAACTAACCATTCCAATTTTCGCTGTCTCTTATACACATCTCCGAGCCCACG
+
AAABBFABBBABGCGGGGGGGGGHGHHGGHHGHHHHHHHGGGEEGHGGFGFGHGHFFHHHHHHHGGHHHEFEFFHGGGGFEFHHHHFFHHHHHHHHGHHFHHHHHHHFHGHHHHGEGGGHHFHHHHGGDFGHFFGDECF<@FHGC
@M02034:409:000000000-BFKT7:1:1102:21901:9676 1:N:0:30
AAAGTCGAGGTGCCTAAAGTGGCAACCCAGACTGGGCGGGTGGTTGGTGGTGTAGAGCTTCCTGTAGCCGCATGGCGTTCGTACTTAAATATGGAACTAACCATTCCAATTTTCGCTGTCTCTTATACACATCTCCGAGCCCACGAGACT
+
CCCCCFCCCCCCGGGGGGGGGGGHHHHGGHGGHFEHHGG0EEGGFGGGGGGFHHHGHHHHHHHHHHHHHGGEGGHHGEFGGGHHHHHHGHGHHHHHGGHHHHHHHHHHFGGHH1C/?/?DG1GHGHHF11FGFGHGFCGGGGHGG?@.AC
@M02034:409:000000000-BFKT7:1:1102:22527:9680 1:N:0:30
AAAGTCGAGGTGCCTAAAGTGGCAACCCAGACTCGGAATGATGTTGGTGGTGTAGAGCTTCCTGTAGCCGCATGGCGTTCGTACTTAAATATGGAACTAACCATTCCAATTTTCGCTGTCTCTTATACACATCTCCGAGCCCACGAGACT
+
CCCCBFCCCCCCGGGGGGGGGGGHHHHGGHHGHHGGGGGHFGHGHHHGFGFGHHHHHHHHHHHHHHHFHFGEGGHHGFGGFGHHHHHGHHHHHHFHGHHHHHHHGHHHHHHHHHGGGGGGHGHHHHHHHHGHFHHHFCFCGGHGGFGGGH
@M02034:409:000000000-BFKT7:1:1102:9660:9681 1:N:0:30
AAAGTCGAGGTGCCTAAAGTGGCAACCCAGACTAATAATACTGTTGGTGGTGTAGAGCTTCCTGTAGCCGCATGGCGTTCGTACTTAAATATGGAACTAACCATTCCAATTTTCGCTGTCTCTTATACACATCTCCGAGCCCACGAGACT
+
BBBBCFCCBBBBGGGGGGGGGGGHHHHGGHGGHHHGFFGGHHHFHHHEFGGGHHHHHHHHHHHHHHHHHGGEEFHHGGGGGGHHHHGGHHGHHHFHFFHHHHHHHHBGGGHHHHGGGGGGHHHHGHHHHGHHHHHHGGFGGGHGGGGGGE
@M02034:409:000000000-BFKT7:1:1102:4399:9684 1:N:0:30
AAAGTCGAGGTGCCTAAAGTGGCAACCCAGACTTGTAATCCGGTTGGTGGTGTAGAGCTTCCTGTAGCCGCATGGCGTTCGTACTTAAATATGGAACTAACCATTCCAATTTTCGCTGTCTCTTATACACATCTCCGAGCCCACGAGACT
+
AAAABFBBBBAAFGGGGGGGGGGBCFGEFGHGHHHHGHHHHGGGGGGEFFGFG3DBDBHHGHHH5FF5FEE>EEH1EEGCEECGGHHGHHFHGF3BFFGHGEDGHFH4GGHHHBECEFGHHGHHGFFGDCHHHHFGECC><<GFCDFDGF
@M02034:409:000000000-BFKT7:1:1102:10172:9686 1:N:0:30
AAAGTCGAGGTGCCTAAAGTGGCAACCCAGACTGGGGGGTCGGTTGGTGGTGTAGAGCTTCCTGTAGCCGCATGGCGTTCGTACTTAAATATGGAACTAACCATTCCAATTTTCGCTGTCTCTTATACACATCTCCGAGCCCACGAGACT
+
CBCCBFAABDBCGGGGGBGGGGGHHHHGGCHGHHHAGGGEGGCGGGGGGG?FHHGGHHHHHHHHHHHGHGGGGGGHGGGGGGHHHHHHGHHHGHFHGHHHHHFGHBGHHHHHGHGGGGGGGGGGFGGGGGGGGFGFDCBAFFFFFC-.:B
@M02034:409:000000000-BFKT7:1:1102:26245:9694 1:N:0:30
AAAGTCGAGGTGCCTAAAGTGGCAACCCAGACTACTCAGCGTGTTGGTGGTGTAGAGCTTCCTGTAGCCGCATGGCGTTCGTACTTAAATATGGAACTAACCATTCCAATTTTCGCTGTCTCTTATACACATCTCCGAGCCCACGAGAC
+
AAABAFBB?DAAFGGGGGGGFFGGGGHEFHHGHG3FGGGH2BAEB22FFFEFAGHADGHHFHHHFBGBGEGGEGHHGFG??FFGHGH3BFBFFHB3FHF?GHHHHHHH4FGHHHGGGFEDGHHHHH2BBGFGFFHGGGG/BFEGCCGGG
@M02034:409:000000000-BFKT7:1:1102:4280:9694 1:N:0:30
AAAGTCGAGGTGCCTAAAGTGGCAACCCAGACTACGCATACGGTTGGTGGTGTAGAGCTTCCTGTAGCCGCATGGCGTTCGTACTTAAATATGGAACTAACCATTCCAATTTTCGCTGTCTCTTATACACATCTCCGAGCCCACGAGACT
+
BBBBBFBBBBBBGFGGGGGGGDGFHHH22CHG3GHGGGEDDCFGFEGAFAEFHFGBGFHHHHHDFGGFGEEEEEHGEEEFEEFHHHHGHFFGFGBECHGHHHGGHHHFFGHHHHGGGEDGHHGHGDGG2GGGGGHGGCCCGGHGG/CCDB
@M02034:409:000000000-BFKT7:1:1102:13130:9697 1:N:0:30
AAAGTCGAGGTGCCTAAAGTGGCAACCCAGACTACGCAGAAGGTTGGTGGTGTAGAGCTTCCTGTAGCCGCATGGCGTTCGTACTTAAATATGGAACTAACCATTCCAATTTTCGCTGTCTCTTATACACATCTCCGAGCCCACGAGACT
+
CCCCCFCCCCCCGGGGGFGGGGGHHHHGGHHGHHGGCGG2GAGHGHGGGGGGHHHFGHHHHHHHHHHHHGGCEGHHGGGGGGHHHHHFHHHHHHHGHHHHHHHHHHHHFHHHHHGGGGGGGFHHHHHHGHGFHGGHGFGCGGHGGCGFGF
@M02034:409:000000000-BFKT7:1:1102:16396:9703 1:N:0:30
AAAGTCGAGGTGCCTAAAGTGGCAACCCAGACTCAGAATCTTGTTGGTGGTGTAGAGCTTCCTGTAGCCGCATGGCGTTCGTACTTAAATATGGAACTAACCATTCCAATTTTCGCTGTCTCTTATACACATCTCCGAGCCCACGAGAC
+
AAAA>BA>>2>ABGGGGFFFEFFHHHHGGCGGHHHF35DGHHFDFGCEEGGAGHH5AFHHHGHHHBFHHGGEGB?CEEEFAEBHHFHBFHEHHBGFFHGHGGDFGGFGFFGHHHGGGGGHHGGHHHGH?FFBGHFFG/B@DGEF/</A?
@M02034:409:000000000-BFKT7:1:1102:10173:9705 1:N:0:30
AAAGTCGAGGTGCCTAAAGTGGCAACCCAGACTGGGGGGTCGGTTGGTGGTGTAGAGCTTCCTGTAGCCGCATGGCGTTCGTACTTAAATATGGAACTAACCATTCCAATTTTCGCTGTCTCTTATACACATCTCCGAGCCCACGAGACT
+
BBBBBFBBDDAAGGFG4FGGGGGHHHHGGHHGHHHHCGG@EGGGGGGGGGGFHFHDGHHHHHHHHGHHHGGDFGHGGDFGGGFHHHHFHHHHHHFFFHHGHHHHHHFHHGFHHGGGGDGGGGGGFGFFFGFGFGGGG?CBFFFFFFFDFF
@M02034:409:000000000-BFKT7:1:1102:9177:9709 1:N:0:30
AAAGTCGAGGTGCCTAAAGTGGCAACCCAGACTACTACTAATGTTGGTGGTGTAGAGCTTCCTGTAGCCGCATGGCGTTCGTACTTAAATATGGAACTAACCATTCCAATTTTCGCTGTCTCTTATACACATCTCCGAGCCCACGAGACT
+
BBBBBFBBDDABGGGGGGGGGFGHHHHFGFHGHHHHFHHFDDGGEGAEGGGGAFG5FEFHDFHHHGGFGAEEEGGHGGFFEEFHHGF33FFGBF33BGG3BE3FGFHHDFGHHFCEFEFHHGHH4F?F4??F2FDFGC?/<FGFGGG/??
@M02034:409:000000000-BFKT7:1:1102:18895:9714 1:N:0:30
AAAGTCGAGGTGCCTAAAGTGGCAACCCAGACTAATCAGCATGTTGGTGGTGTAGAGCTTCCTGTAGCCGCATGGCGTTCGTACTTAAATATGGAACTAACCATTCCAATTTTCGCTGTCTCTTATACACATCTCCGAGCCCACGAGACT
+
BBBBBFBBBBAAGGGCGGGGGFFHHHHDGGHGHHHHHGGHHHHHHFHEGGGFHFGDGBGHHHHFFGHHHGGEEFHHGEFFFEGHHHHGGHHHHHFGFHHHHHGHHHHHGGGHHGGGGGGHHHHHFGFFGGGCGGFDE/DFGGHGGGGDGF
@M02034:409:000000000-BFKT7:1:1102:20766:9721 1:N:0:30
AAAGTCGAGGTGCCTAAAGTGGCAACCCAGACTAGTAATGTGGTTGGTGGTGTAGAGCTTCCTGTAGCCGCATGGCGTTCGTACTTAAATATGGAACTAACCATTCCAATTTTCGCTGTCTCTTATACACATCTCCGAGCCCACGAGACT
+
BBBBBFBABBBBGGGBGGGGGGGHHHHGGHHGHHGHFHHHHHHHGGGGGEGGHHHHFHHHHHHHHHHHHGGFGGHHEGGGGGHHGHHHFHHHHGFFFHGFHHGGHGFHHFGHHFFGGGGHHGHHDGFGGFFGHHHFFCCDGGHGGCGGGH
@M02034:409:000000000-BFKT7:1:1102:16398:9723 1:N:0:30
AAAGTCGAGGTGCCTAAAGTGGCAACCCAGACTCAGAATCTTGTTGGTGGTGTAGAGCTTCCTGTAGCCGCATGGCGTTCGTACTTAAATATGGAACTAACCATTCCAATTTTCGCTGTCTCTTATACACATCTCCGAGCCCACGAGACT
+
BBCCCFCCCCCCGGGGGGGGGGGHHHHGGHHGHHHHFFGHHHHHHHGGGGGGHHHGHHHHHHHHGHHHHGGGGGHHGGGGGGHHHHHFHHGHHHFGFHHHHHHHHHHHFGHHHHGGGGGGHGHHHHHHGHFHHHHHGFCGGGHGGFGGGG
@M02034:409:000000000-BFKT7:1:1102:17366:9726 1:N:0:30
AAAGTCGAGGTGCCTAAAGTGGCAACCCAGACTAATCATCATGTTGGTGGTGTAGAGCTTCCTGTAGCCGCATGGCGTTCGTACTTAAATATGGAACTAACCATTCCAATTTTCCGCTGTCTCTTATACACATCTCCGAGCCCACGAGAC
+
CCCCCFCCCCCCGGGGGGGGGGGHHHHGGHHGHHHGBGHFGFGHFHFECEGGF3G5BBFGGGHHGFGFGEGEFGHFGEFFEEGHGGH3EFHFFH33BFGHFF@BFGHEGGFHFBDEAACFHHFFHBF?FBGDB2BD2CC?CCGHGBD@D<
@M02034:409:000000000-BFKT7:1:1102:12285:9728 1:N:0:30
AAAGTCGAGGTGCCTAAAGTGGCAACCCAGACTGCGCGGGCTGTTGGTGGTGTAGAGCTTCCTGTAGCCGCATGGCGTTCGTACTTAAATATGGAACTAACCATTCCAATTTTCGCTGTCTCTTATACACATCTCCGAGCCCACGAGACT
+
BBBBBFBBBBAAGGGGGGGGGGGHHHHGGHHGHHHGGGGGGGGHHHGGGGEFHGHFGHHHHHHHHHHHHGGEEEHHGFGGGEGHHHHEGGHHHEGGHHGHHHGHHHHHHHHHHHGGGGGGHFHHHHHFHGFHHHHEC/C@DFHGGGGGGF
@M02034:409:000000000-BFKT7:1:1102:16489:9730 1:N:0:30
AAAGTCGAGGTGCCTAAATTGGCAACCCAGACTCCGCATCAGGTTGGTGGTGTAGAGCTTCCTGTAGCCGCATGGCGTTCTTACTTAAATATGGAACTAACCATTCCAATTTTCGCTGTCTCTTATACACTCTCCGATCCCACGC
+
A3>A3BAAD>A44GGFEG5A5FBGHHFE2AFFGGH2E2AA3BGEGH2A1AFEFG5BFGH3FGG5B5DEG1>0EBFFEEEF?DFFDGHH3FDHH333FGFGHG3BFFGFBGHGFDEE?EEFFFHE1B2FDFGBF1B/</<EFB0<<
@M02034:409:000000000-BFKT7:1:1102:16508:9738 1:N:0:30
AAAGTCGAGGTGCCTAAAGTGGCAACCCAGACTACTTGTAAGGTTGGTGGTGTAGAGCTTCCTGTAGCCGCATGGCGTTCGTACTTAAATATGGAACTAACCATTCCAATTTTCGCTGTCTCTTATACACATCTCCGAGCCCACGAGACT
+
CCCCCFBBBCCCGGGGGGGGGGGHHHHGGHHGHHHHHHGHH5GGGHGGGGGGHHGFGHHHHHHHHHHHHGGFGGHHGFGGGFHHGHHGHHGHHGGHGHHHHHHHHHGHGHHHHHGGGGGHHHHHDGHHHHHHHHHGG?FFGGHGG?CGGB
@M02034:409:000000000-BFKT7:1:1102:20769:9739 1:N:0:30
AAAGTCGAGGTGCCTAAAGTGGCAACCCAGACTAGTAATGTGGTTGGTGGTGTAGAGCTTCCTGTAGCCGCATGGCGTTCGTACTTAAATATGGAACTAACCATTCCAATTTTCGCTGTCTCTTATACACACCTCCGAGCCCACGAGACT
+
ABBBBFBBBBAAGGGGGFGBGGGHGHHGGDGGHHHHHHHGHHCHGGGGGGGFHGHFHHHGHHHHHGHHHGGGGFHGGEGFFGGHHHGFFGGHHFHFFGBFFHHHGHHHHHHHHFGGGEGEFFHHFHHHGHH?<GFGE/C<DEEFGGFGFG
@M02034:409:000000000-BFKT7:1:1102:4563:9747 1:N:0:30
AAAGTCGAGGTGCCTAAAGTGGCAACCCAGACTCCGCCGGCGGT
+
A?ABADAADAAAGGGGGGGGGGGGHHHGGAGDFHH?EEE?EF0E
@M02034:409:000000000-BFKT7:1:1102:22055:9752 1:N:0:30
AAAGTCGAGGTGCCTAAAGTGGCAACCCAGACTCATCAGCGTGTTGGTGGTGTAGAGCTTCCTGTAGCCGCATGGCGTTCGTACTTAAATATGGAACTAACCATTCCAATTTTCGCTGTCTCTTATACACATCTCCGAGCCCACGAGACT
+
B?ABBFBBDAAAGGGGGGGFGGGHHHHGGHHGHHHFHHHHGGGGGEGEGEEBGDGGHGHFHFHFFHGHHGGEGEGFEEGEEFHHHHFDBGFFHHBGH3FCBEFGBGGFHHHGGFGDECDFBGHB3GDGFBFGCGGBC?GBCFGGGG??A?
@M02034:409:000000000-BFKT7:1:1102:16488:9754 1:N:0:30
AAAGTCGAGGTGCCTAAAGTGGCAACCCAGACTCCGCATCAGGTTGGTGGTGTAGAGCTTCCTGTAGCCGCATGGCGTTCGTACTTAAATATGGAACTAACCATTCCAATTTTCGCTGTCTCTTATACACTCTCCGAGCCCACGAGACTA
+
CCCCBFCBCCBBGGGGGGGGGGGHHHHGGHHGHHHGGGGGHHHHHHGGGGGGHHGFGHHHHHHHHHHHHGGGFGGGGFGGGGFHHHHHHHHHHHHHHHHGHHHHHHHHHHHHHHGGGGGGHHHHHHHHGGGGHGFEGGGCFHFGGFGGGB
@M02034:409:000000000-BFKT7:1:1102:11721:9761 1:N:0:30
AAAGTCGAGGTGCCTAAAGTGGCAACCCAGACTTCGGCGGCTGTTGGTGGTGTAGAGCTTCCTGTAGCCGCATGGCGTTCGTACTTAAATATGGAACTAACCATTCCAATTTTCGCTGTCTCTTATACACATCTCCGTGCCCACGAGAC
+
AAAAAFAB?2AACGGFGGGFDGGHGEGEGGHGGGGFAEGGCGGGFGH1C>BFFGHGHHHHHFHHHHHBHDEEGGAHEEEFEEFHHGHHHHHFFFHFG3FHH0?B1G2DFGHGBGCGGGC<GBGHFBFGGB1FHG1<C/.<<FFGCGC.<
@M02034:409:000000000-BFKT7:1:1102:7202:9762 1:N:0:30
AAAGTCGAGGTGCCTAAAGTGGCAACCCAGACTAAGATGGATGTTGGTGGTGTAGAGCTTCCTGTAGCCGCATGGCGTTCGTACTTAAATATGGAACTAACCATTCCAATTTTCGCTGTCTCTTATACACATCTCCGAGCCCACGAGACT
+
CCCCCFCCCCCCGGGGGGGGGGGHHHHGGHHGHHHHFHHHFHHHHHHGGGGGGHGDGHHHHHHGHHGHHGGGEGHGGEGGGFGHHHHHHHGHHHGFFHHHHGHHHHHHHHHHHHGGGGGHHHHHHHHHHGHHHHHGGD?@CGHGG@DGGH
@M02034:409:000000000-BFKT7:1:1102:7498:9768 1:N:0:30
AAAGTCGAGGTGCCTAAAGTGGCAACCCAGACTCAGCATCATGTTGGTGGTGTAGAGCTTCCTGTAGCCGCATGGCGTTCGTACTTAAATATGGAACTAACCATTCCAATTTTCGCTGTCTCTTATACACATCTCCGAGCCCACGAGAC
+
BBBBBFBBBBBBGGGGFFGGGGFGFHHGGFFFHF3FG5AC3DFGHFHGGGGGHEG5FGHHHHHHHHHHHGGFEGHHGGGGGGFHHHHGHHGHHEFGFGGHHHHGHHHHBGHHHHGGGEGHHHHHGHHHGHHHGHHGGFGGGGHGG@C?D
@M02034:409:000000000-BFKT7:1:1102:19869:9773 1:N:0:30
AAAGTCGAGGTGCCTAAAGTGGCAACCCAGACTATGGGGGGGGTTG
+
A?AA1BAAD?AAAFG1FGGDFGAEFGHGAEGGHG1GHCCEEG@-9@
@M02034:409:000000000-BFKT7:1:1102:16442:9773 1:N:0:30
AAAGTCGAGGTGCCTAAAGTGGCAACCCAGACTAATAATCATGTTG
+
DDDDDFBCCDBBGGGGGGGGGGGHHHHGGHHGHF3G55FBAFHHHB
@M02034:409:000000000-BFKT7:1:1102:11719:9781 1:N:0:30
AAAGTCGAGGTGCCTAAAGTGGCAACCCAGACTTCGGCGGCTGTTGGTGGTGTAGAGCTTCCTGTAGCCGCATGGCGTTCGTACTTAAATATGGAACTAACCATTCCAATTTTCGCTGTCTCTTATACACATCTCCGAGCCCACGAGACT
+
CCCCCFCCCCCCGGGGGGGGGGGHHHHGGHHGHHHGGGGGGGGHHHHGGGGGHHHEGHHHHHHHHHHFGGGFEGHGGEGFGGHHHHHGHHHHHHHHHHHHHHGGHGHGHHHHHBCGGFDFHGHHHHHFDGGHGHBGGAGDGGHGGGG?EG
@M02034:409:000000000-BFKT7:1:1102:12241:9781 1:N:0:30
AAAGTCGAGGTGCCTAAAGTGGCAACCCAGACTGCGTTTTCTGTTGGTGGTGTAGAGCTTCCTGTAGCCGCATGGCGTTCGTACTTAAATATGGAACTAACCATTCCAATTTTCGCTGTCTCTTATACACATCTCCGAGCCCACGAGACT
+
CBCCBFCBCCCCGGGGGGGGGGGHHHHGGHHGHHHGEGGGHHHHHHHGGGFFHHHGHHGHHHHHHHHHHFGGGFHHGGGGEGGHHHHGHHGHHHHFGFGGHGHHHHGGHHHHHFGGGGGGGGHHFHGFDGBFFHGHDGGCGGHGGCDDDD
@M02034:409:000000000-BFKT7:1:1102:21902:9782 1:N:0:30
AAAGTCGAGGTGCCTAAAGTGGCAACCCAGACTTTGAATATTGTTGGTGGTGTAGAGCTTCCTGTAGCCGCATGGCGTTCGTACTTAAATATGGAACTAACCATTCCAATTTTCGCTGTCTCTTATACACATCTCCGAGCCCACGAGACT
+
BBCCBFBBDBABGGGGGGGGGGGHHHHGGHHGHHHHHGGHHHHHFHHGFGGG1FG5FHHH5FGHHFFAGEGEFGFFGGGGGGHGGHHHHHHFFFF3GGGHHHGHHHGHGHHHHGGGGGGGHHHHHFHFGHHHHHHHGGGGCFHGGGGGGF
@M02034:409:000000000-BFKT7:1:1102:19885:9783 1:N:0:30
AAAGTCGAGGTGCCTAAAGTGGCAACCCAGACTAGGGGGGGGGTTGGTGGTGTAG
+
BABCBFBABCBCGGGGGGGGGGGHHHHGGHHGHHHHHGGGGFF>DFF9EF.E.::
@M02034:409:000000000-BFKT7:1:1102:22393:9785 1:N:0:30
AAAGTCGAGGTGCCTAAAGTGGCAACCCAGACTAAGAGGCCGGTTGGT
+
AABBAFBBBBBBGFGFGFGGGGGHHHHGGHHGHHHBDG2ACEGG1E0A
@M02034:409:000000000-BFKT7:1:1102:5874:9786 1:N:0:30
AAAGTCGAGGTGCCTAAAGTGGCAACCCAGACTAAGGGTGGGGTTGGTGGTGTAGGGCTTCCTGTAGCCGCATGGCGTTCGTACTTAAATATGGAACTAACCATTCCAATTTTCGCTGTCTCTTAT
+
BBBBBFBBBBAAGGGGGBEFGF2GFHH222F23BFFHABFEEEEEGE1B111F3D3A2BFG3BDF55F3EE/?E11>E@1E?B/?FGG3E44BBF333BFGA3B?FBF4BGHF2</<BE1B2@>1@
@M02034:409:000000000-BFKT7:1:1102:23288:9786 1:N:0:30
AAAGTCGAGGTGCCTAAAGTGGCAACCCAGACTAAGGTTGGTGTTGGTGGTGTAGAGCTTCCTGTAGCCGCATGGCGTTCGTACTTAAATATGGAACTAACCATTCCAATTTTCGCTGTCTCTTATACACATCTCCGAGCCCACGAGACT
+
CCCCCFCCCCCCGGGGGGGGGGGHHHHGGHHGHHHHHHGHGGGHGHHGGGEGHGHFGHHHHHHHHGGFHEGEEGHHFFGFFGHHHHGGHHHHHHHGHHHHHHHHHHGFHHHHHHGGGGGHHHHHFHHGFHHHHHHGFFGFGGHGGGGGGG
@M02034:409:000000000-BFKT7:1:1102:20428:9786 1:N:0:30
AAAGTCGAGGTGCCTAAAGTGGCAACCCAGACTAATAATAAGGTTGGTGGTGTAGAGCTTCCTGTAGC
+
CCCCCFCCCDCCGGGGGGGGGGGHHHHGGGHGHFAF55555BFGH2EAA2ECA3D5AABB5BFFF555
@M02034:409:000000000-BFKT7:1:1102:11267:9789 1:N:0:30
AAAGTCGAGGTGCCTAAAGTGGCAACCCAGACTACGAAGAATGTTGGTGGTGTAGAGCTTCCTGTAGCCGCATGGCGTTCGTACTTAAATATGGAACTAACCATTCCAATTTTCGCTGTCTCTTATACACATCTCCGAGCCCACGAGACT
+
BBBBBFBBBBBBGGGGGGGGGGGHHHHGGHHGHFHGA2E2ABGHHHHGGGGGHHHFGHHHHHHHHHHHHGGEEGHHGGGGGGHHHHHFFHHHHHHGFHHEGHHFHGHFHHHHHHGGGEGHHGHHGHHHGHHHGHHHF?CBGGHGGCFGGH
@M02034:409:000000000-BFKT7:1:1102:27032:9792 1:N:0:30
AAAGTCGAGGTGCCTAAAGTGGCAACCCAGACTCCTTTTGGGGTTGGTGGTGTAGAGCTTCCTGTAGCCGCATGGCGTTCGTACTTAAATATGGAACTAACCATTCCAATTTTCGCTGTCTCTTATACACATCTCCGAGCCCACGAGACT
+
BABBBFBABDBBGGFGFFGGGGGHHHHGGHHGHHEGHFGHFGGEFGGFFFGGHHHGGHHHHHHHFFGEFEEEEGHFFGGAEGHHHHHHHHHHHGDDGGFCFHHGHFFHFGHHHHGGGGGFHHHHHHHHHHHHHHFHDBC@DFGGGCCFGB
@M02034:409:000000000-BFKT7:1:1102:22413:9793 1:N:0:30
AAAGTCGAGGTGCCTAAAGTGGCAACCCAGACTAAT
+
BBBBBFBBBBBBGGGGGFGGGGGHHHHGGGHGH335
@M02034:409:000000000-BFKT7:1:1102:4463:9798 1:N:0:30
AAAGTCGAGGTGCCTAAAGTGGCAACCCAGACTGATAGGGGGGTTGGTGGTGTAGAGCTTCCTGTAGCCGCATGGCGTTCGTACTTAAATATGGAACTAACCATTCCAATTTTCGCTGTCTCTTATACACATCTCCGAGCCCACGAGACT
+
CCCCCFCCCCCCGGGGGGGGGGGHHHHGGHHGHFGHHHHHGGGGGGGGFGFGFDGFGHHHGHHHHGHFFDFADGGCDFGFDDGHHHHDGHHFHH<0GGGHCGCGHHHGHHHHHGGGGGGGGGGFFF;;FFGGGFFFE?FDGGGGA:>9DF
@M02034:409:000000000-BFKT7:1:1102:25782:9811 1:N:0:30
AAAGTCGAGGTGCCTAAAGTGGCAACCCAGACTACGTCTAATGTTGGTGGTGTAGAGCTTCCTGTAGCCGCATGGCGTTCGTACTTAAATATGGAACTAACCATTCCAATTTTCGCTGTCTCTTATACACATCTCCGAGCCCACGAGACT
+
A?ABAFBADBAAFGGGGGGGGGGHHHHEGHHGHHHGHHHHHHHHHGHEGEEFHEGADFGGHBGDGHHHHGEEEFHHF>EFEEFGHGFBEFFFHG33FGFGHFEHGHHFHHGHHG??EEEGDGHFDGHGHGH2GGHFGCGGGGHGGGGGGG
@M02034:409:000000000-BFKT7:1:1102:17091:9815 1:N:0:30
AAAGTCGAGGTGCCTAAAGTGGCAACCCAGACTAATAAGGAGGTTGGTGGTGTAGAGCTTCCTGTAGCCGCATGGCGTTCGTACTTAAATATGGAACTAACCATTCCAATTTTCGCTGTCTCTTATACACATCTCCGAGCCCACGAGACT
+
CCCCCFCBBCCCGGGFGGGGGGGHHHHGGHHGHGHHHHHHGHGGHHGGFGGGHHHGHHHHHHHHGGGGHGGEEGHFGEGGGGHHHHHGGGHHHHHGGGFFGHHHHGHHHHFHHFGEGGGHHGHHFHHGHHHHGGHGFBCBDGHGGGGDDF
@M02034:409:000000000-BFKT7:1:1102:10216:9817 1:N:0:30
AAAGTCGAGGTGCCTAAAGTGGCAACCCAGACTGTGCCTAATGTTGGTGGTGTAGAGCTTCCTGTAGCCGCATGGCGTTCGTACTTAAATATGGAACTAACCATTCCAATTTTCGCTGTCTCTTATACACATCTCCGAGCCCACGAGACT
+
AAABBFAABBAAFGGG4FGGGFFFGGCEF2BFHHHHHHHFGHFHHHHEFDEFHGHBGFGHHBHHGHF5GEEEEGHGEGGGGGEHGHHHHHGFHFFGHGFFGHHHFGFDHHGHHHGGGGEHHFHHFFHGBGFHHHHHFCCC<?GGC@?EDF
@M02034:409:000000000-BFKT7:1:1102:17505:9826 1:N:0:30
AAAGTCGAGGTGCCTAAAGTGGCAACCCAGACTTGTCATTTGGTTGGTGGTGTAGAGCTTCCTGTAGCCGCATGGCGTTCGTACTTACATATGGAACTAACCATTCCAATTTTCGCTGTCTCTTATACACATCTCCGAG
+
>AA>>DAA@DA1FCBGF1BAFD0GHCHFCHHGHBDF12FHB2AFFE/A/AABABB21AFG1FEFE2AD1AE/?E>CE/>/B/B?FFH11BFG211BFGFB1FBGFE2>BFEGHHC/E/?B2>FG>>2>>1BGFFB<A@?
@M02034:409:000000000-BFKT7:1:1102:5877:9826 1:N:0:30
AAAGTCGAGGTGCCTAAAGTGGCAACCCAGACTAGTAAGATGGTTGGTGGTGTAGAGCTTCCTGTAGCCGCATGGCGTTCGTACTTAAATATGGAACAAACCATTCCAATTTTCGCTGTCTCTTATACACATCTCCGAGCCCACGAGACT
+
BBBBBFBBBBAAFGGGCGGGGGGGHGFEFHHGHHHHHHHGFGHGHGGGGGGGHHGDGFHHGHHHHGHHHGGEEFHFFGGGGGFHGHHFHGGHHHH3FCHFHGHGHEGDHGHHHFEGGGGGHHHHBGGGFCGHFHGEECGCDFHGGCFFGH
@M02034:409:000000000-BFKT7:1:1102:22451:9852 1:N:0:30
AAAGTCGAGGTGCCTAAAGTGGCAACCCAGACTGATATTAATGTTGGTGGTGTAGAGCTTCCTGTAGCCGCATGGCGTTCGTACTTAAATATGGAACTAACCATTCCAATTTTCGCTGTCTCTTATACACATCTCCGAGCCCACGAGACT
+
CCCCCFCCBBAAGGGGGGGGGGGHHHHGGHGGHHGHHHHHGHHHHHHGGGGFGDGBGHHHHGHHHGHFFGGCGGHGGEGGFGGHHHHHGHHHHHFFHHHGHFFHHHHEFHHHHFGDGGGHHFFHGHGHFHHHHHHHD?FDCGHGGGGGFF
@M02034:409:000000000-BFKT7:1:1102:6475:9860 1:N:0:30
AAAGTCGAGGTGCCTAAAGTGGCAACCCAGACTAGGAATAATGTTGGTGGTGTAGAGCTTCCTGTAGCCGCATGGCGTTCGTACTTAAATATGGAACTAACCATTCCAATTTTCGCTGTCTCTTATACACATCTCCGAGCCCACGAGACT
+
AABBAFBBDBABGGGGGGGGGGFHHHHGGHHGHHHHHHHHHHHHHHHFFGGGHFHFHGHHFGHHHHHEFFGEFEHFEEGEGDGHHGGFHHHGHHFGFFGFHHFHHFFFHHHHHEEFGGFGHGHHFGFFGCGHHGFFFFG?GGGEC<D?EF
@M02034:409:000000000-BFKT7:1:1102:9156:9861 1:N:0:30
AAAGTCGAGGTGCCTAAAGTGGCAACCCAGACTACGCATAATGTTGGTGGTGTAGAGCTTCCTGTAGCCGCATGGCGTTCGTACTTAAATATGGAACTAACCATTCCAATTTTCGCTGTCTCTTATACACATCTCCGAGCCCACGAGAC
+
CDDDDFCCCCBCGGGGGGGGGGGHHHHGGHHGH33B2EEG55FHHHHGGGGFHHGEGHHHHHHHHHHHHGGGGGHHGGGGGGHHHHHHHHHHHHHHGHHHHHHHHHHHHGHHHHGGGCGHHGHHHHHHHHHGHHHHGCCGGGHGGGCGG
@M02034:409:000000000-BFKT7:1:1102:6592:9863 1:N:0:30
AAAGTCGAGGTGCCTAAAGTGGCAACCCAGACTCATAAGCATGTTGGTGGTGTAGAGCTTCCTGTAGCCGCATGGCGTTCGTACTTAAATATGGAACTAACCATTCCAATTTTCGCTGTCTCTTATACACATCTCCGAGCCCACGAGACT
+
CCCCCFBBCCCCGGGGGGGGGGGHHHHGGHGGHHHHHHHHHHHHHHHGGGGGHGHHHHHHHHHHHGHHHGGGGGHHGEGGGGHHHHHHHHHHHHHGHHHHHHHHHHHHHHHHHHGGGGGHHHHHGHHHHGHHHHHHG?FCGGHGGG?FGH
@M02034:409:000000000-BFKT7:1:1102:20458:9870 1:N:0:30
AAAGTCGAGGTGCCTAAAGTGGCAACCCAGACTAATAATCTGGTTGGTGGTGTAGAGCTTCCTGTAGCCGCATGGCGTTCGTACTTAAATATGGAACTAACCATTCCAATTTTCGCTGTCTCTTATACACATCTCCGATCCCACGAGACT
+
A?AB>FBAB2A4FFGGBABFGGGHHHFGGHHGHGHHGHHHHGHFGGGECEGCGGHHHHHGHGHFGGHGHGGEFEGHEGGGGGFHGHHHHHHHHFB@FGFCBGBFFGFHFHHHHDEFGGGGHHHGEGGHFG?GHH1GD</<EFFGCCCFF?
@M02034:409:000000000-BFKT7:1:1102:15195:9875 1:N:0:30
AAAGTCGAGGTGCCTAAAGTGGCAACCCAGACTCTGGCTAAGGTTGGGGGTGTAGAGCTTCCTGTAGCCGCATGGCGTTCGTACTTAAATA
+
CCCCCDABBCBBGGGGGGGGGGGHHHHGGHGEHHHHGHH333FGFH22A0AA0AD555@35B55B5D@3EF>EEC1>1>FE12??EG334F
@M02034:409:000000000-BFKT7:1:1102:15092:9877 1:N:0:30
AAAGTCGAGGTGCCTAAAGTGGCAACCCAGACTGAGGGGTGGGTTGGTGGTGTAGAGCTTCCTGTAGCCGCATGGCGTTCGTACTTAAATATGGAACTAACCATTCCAATTTTCGCTGTCTCTTATACACATCTCCGAGCCCACGAGACT
+
CCCCCFCBCCBBGGGGGGGGGGGHHHHGGHHGHHHHGGGEEFGGGGGGGGGGHGGFHHHHHHHHHHHHHFGEEGHGGFGGGGHHHHHFHHHHHHHHFHHGHHHGHHHHHHHHHGGGGGGHHGHHGHHHGHFHGHGGE?CADGHGGGGGGH
@M02034:409:000000000-BFKT7:1:1102:7889:9878 1:N:0:30
AAAGTCGAGGTGCCTAAAGTGGCAACCCAGACTCCTCATCCGGTTGGTGGTGTAGAGCTTCCTGTAGCCGCATGGCGTTCGTACTTAAATATGGAACTAACCATTCCAATTTTCGCTGTCTCTTATACACATCTCCGAGCCCACGAGACT
+
CCCCCFCCBCCCGGGGGGGGGGGHHHHGGHHGHHHHHHHHHGGGGGGGGGGGHHHFGHHHHHHHHHHHHGGGGGHHGGGGGGHHHHHGHHHHHGFFFHHHHHHHHHHHHGHHHHGGGGGGHHHHFHHHHHGHGHFFGFFCGGHGG??/CF
@M02034:409:000000000-BFKT7:1:1102:20441:9878 1:N:0:30
AAAGTCGAGGTGCCTAAAGTGGCAACCCAGACTAATAATCTGGTTGGTGGTGTAGAGCTTCCTGTAGCCGCATGGCGTTCGTACTTAAATATGGAACTAACCATTCCAATTTTCGCTGTCTCTTATACACATCTCCGAGCCCACGAGACT
+
BCCCBFCADBCCGGGGGGGGGGGHHHHGGHHGHHHHGHHHHGHHHGGGFGGGHGHHHHHHHHHHHHHGHGG0EFGFEEGGGGGHHHHGFHHHHBEDFHGFFGHGHGFHHHHHHHGFGGGHHHHHHHHHHGFHHHHEACC?CGHGGCCGDF
@M02034:409:000000000-BFKT7:1:1102:26660:9884 1:N:0:30
AAAGTCGAGGTGCCTAAAGTGGCAACCCAGACTAGGTGTCAGGTTGGTGGTGTAGAGCTTCCTGTAGCCGCATGGCGTTCGTACTTAAATATGGAACTAACCATTCCAATTTTCGCTGTCTCTTATACACATCTCCGAGCCCACGAGACT
+
CCCCBFAABCCCGGGGGFGGGGGHHHHGGHHGFH3GFFGHHHHHHHGECEFGHHHEDGGHHHHHGFGFGEGEEEFCEEEFEEHHGHFGBFHHGH3FFHHHGFDBGGFFFGHHHFGFGDEGHFHHGGGFGFFFHHGFFDCFGGFEF?/AFH
@M02034:409:000000000-BFKT7:1:1102:19983:9885 1:N:0:30
AAAGTCGAGGTGCCTAAAGTGGCAACCCAGACTGATGGTTCTGTTGGTGGTGTAGAGCTTCCTGTAGCCGCATGGCGTTCGTACTTAAATATGGAACTAACCATTCCAATTTTCGCTGTCTCTTATACACATCTCCGAGCCCACGAGACT
+
CCCCCFCCCCCCGGGGGGGGGGGHHHHGDHHGHHHHHHHHHHHHHHGGGGGFHHGEGGHHHHHHHHHHHGGFEGHHGEGGGEGHHHHHHHHHHGFHHHFGGHHHHHHHHHHHHHGGGCEEHHHHHHHHGHFHFGGFD@GCGGHGGGFGDF
@M02034:409:000000000-BFKT7:1:1102:25869:9896 1:N:0:30
AAAGTCGAGGTGCCTAAAGTGGCAACCCAGACTAATCATCAGGTTGGTGGTGTAGAGCTTCCTGTAGCCGCATGGCGTTCGTACTTAAATGTGGAACTAACCATTCCAATTTTCGCTGTCTCTTATACACATCTCCGAGCCCACGAGACT
+
CCCCCFCBCCBBGGGGGGGGGGGHHHHGGHGFHHHHHHHHHHHHHHGEFGGGHHGDFHHHHHHHHHHGHEFEFEHFEFGFEFGHHHHGHH4FGHHGFHHGGHGHHHHHGHHHHFGEGGGFHGHHGHGHFGFHHHGGEBGB@GGGGFGGGG
@M02034:409:000000000-BFKT7:1:1102:23516:9916 1:N:0:30
AAAGTCGAGGTGCCTAAAGTGGCAACCCAGACTGCGCGTAAGGTTGGTGGTGTAGAGCTTCCTGTAGCCGCATGGCGTTCGTACTTAAATATGGAACTAACCATTCCAATTTTCGCTGTCTCTTATACACATCTCCGAGCCC
+
CCCCCFCCBCABGGGGGGGGGGGHGHHGGHHGH3BA222AE1GHHHGGGGFGHHHAGHHHHHHFGHHHHGCEEGHHGGGEFGHHHHGGFHHHHHHFHHHGHFFHFHHHDGGHHEE/CA<2?3FH3GFD@@2=2>FFEBC?CA
@M02034:409:000000000-BFKT7:1:1102:22809:9920 1:N:0:30
AAAGTCGAGGTGCCTAAAGTGGCAACCCAGACTAATCATAATGTTGGTGGTGTAGAGCTTCCTGTAGCCGCATGGCGTTCGTACTTAAATATGGAACTAACCATTCCAATTTTCGCTGTCTCTTAACACATCTCCGAGCCCACGAGACT
+
CBCCAFCBCCCCGGGGGGGGGGGHHHHGGHHGHHCHHHHHFGHHHHHGFGGGHGGDGHHHHHHHGHGFFFF0EEHHGGGGGGHHGHHGHHHGHGBGHGHHGFFGGFFFGGHHHHGFGGGHHHHHEFGHHFFGG3FE<CCCFHGGGGGGH
@M02034:409:000000000-BFKT7:1:1102:4397:9937 1:N:0:30
AAAGTCGAGGTGCCTAAAGTGGCAACCCAGACTGATCAGAAGGTTGGTGGTGTAGAGCTTCCTGTAGCCGCATGGCGTTCGTACTTAAATATGGAACTAACCATTCCAATTTTCGCTGTCTCTTATACACATCTCCGAGCCCACGAGAC
+
CCCCCFCCCCCCGGGEGGGGGGGHHHHGGHHGHH3D5DFBAF2BGH?EF?GGA3F5AEGG5GHHDA55BEF0EEF1EE@FEE2?FGH3FFGFD333BGHHC?3B3?FE4FGHFF/?EEEBBBFF4BFBDBDGHFFHEG/CC/GAC?@?A
@M02034:409:000000000-BFKT7:1:1102:16834:9946 1:N:0:30
AAAGTCGAGGTGCCTAAAGTGGCAACCCAGACTGATTTTACTGTTGGTGGTGTAGAGCTTCCTGTAGCCGCATGGCGTTCGTACTTAAATATGGAACTAACCATTCCAATTTTCGCTGTCTCTTATACACATCTCCGAGCCCACGAGAC
+
A?AAABAAA?AABAGF1FEGDBEHGGH?0BFFHFHCAGGFHGFBBGHEFGGGHHHGHGHFFFGHHHGHHCEFGEFEEEEFAEFFHFFHHFBEEF111B11GA1FGHHH2BGGFD@EF/<1BDGFGGFFFGFCBGG1?CC/<FEGGCGGG
@M02034:409:000000000-BFKT7:1:1102:18598:9950 1:N:0:30
AAAGTCGAGGTGCCTAAAGTGGCAACCCAGACTTTTATGTAGGTTGGTGGTGTAGAGCTTCCTGTAGCCGCATGGCGTTCGTACTTAAATATGGAACTAACCATTCCAATTTTCGCTGTCTCTTATACACATCTCCGAGCCCACGAGACT
+
AAAAA5AADBAAFGGGGGGGGFGCFHFAFGGGHHHHGHEGFFFHHHGGEEEFGGD5DEFGGHHFFDFDGEEEEFHHGEFFEECGFHHFHHFHHEFGFFHHHHHHHHHHHHHHHGEGGGEFFHHFFGHDFGFCFDHHFDGGCFHED/ADGG
@M02034:409:000000000-BFKT7:1:1102:22438:9955 1:N:0:30
AAAGTCGAGGTGCCTAAAGTGGCAACCCAGACTGGGCGGGTGGTTGGTGGTGTAGAGCTTCCTGTAGCCGCATGGCGTTCGTACTTAAATATGGAACTAACCATTCCAATTTTCGCTGTCTCTTATACACATCTCCGAGCCCACGAGACT
+
BBBBBFBBBD>AFGGFGGGGGGGFHGHEFHHGHHAG2EFGGG?E???FGGGE?FG3FGHHBGHHHBG4FEFGEGHHGEGEEGGGFGHFHGGFGF22FGF2<GFHHHHHFHHHHHGGGDEFHFHBGG111FG1<FGHGFGCGGGA@CGGGC
@M02034:409:000000000-BFKT7:1:1102:18121:9956 1:N:0:30
AAAGTCGAGGTGCCTAAAGTGGCAACCCAGACTAGTCGTGGGGTTGGTGGTGTAGAGCTTCCTGTAGCCGCATGGCGTTCGTACTTAAATATGGAACTAACCATTCCAATTTTCGCTGTCTCTTATACACATCTCCGAGCCCACG
+
CCCCCFCCCCCCGGGGGGGGGGGHHHHGGHDGHFAGFFFGCGGG0E0E1AE113D5AD3ABB@GF5@53BE/BE?1>>>FA?21FGH33FG4?B33B?GH303B?4F4BF3GG4<AEA?B?GFD3?DDG2FCGFF2C/DGCC/<<
@M02034:409:000000000-BFKT7:1:1102:28157:9957 1:N:0:30
AAAGTCGAGGTGCCTAAAGTGGCAACCCAGACTCGGGCG
+
BBCCAFBABBABGGGGGGGGFGGHHGHEFHHDH3FG22A
@M02034:409:000000000-BFKT7:1:1102:19049:9962 1:N:0:30
AAAGTCGAGGTGCCTAAAGTGGCAACCCAGACTAGGAAGAATGTTGGTGGTGTAGAGCTTCCTGTAGCCGCATGGCGTTCGTACTTAAATATGGAACTAACCATTCCAATTTTCGCTGTCTCTTATACACATCTCCGAGCCCACGAGACT
+
CCCCCFCCCCBCGGGGGGGGGGGHHHHGGHHGHHHBBFG2EFADGHHGGDGGF3F5DEGGDHHHE5GAAEFAEFG1EBEFFEGEFHHBFHHHHHBDHHHF@13FGFGGHGHHHGE?E/EGHHHH4GGFGGFHHHHFE?@CGGGFFC@/CG
@M02034:409:000000000-BFKT7:1:1102:3861:9968 1:N:0:30
AAAGTCGAGGTGCCTAAAGTGGCAACCCAGACTTGTAGGGGTGTTGGTGGTGTAGAGCTTCCTGTAGCCGCATGGCGTTCGTACTTAAATATGGAACTAACCATTCCAATTTTCGCTGTCTCTTATACACATCTCCGAGCCCACGAGACT
+
BBBABFAADBABGGGGGGGGGGFHHHHDFHHGHHHGHHHGCEFGGHGGGGEFGHHFHHHHGHHHHFGFGGGGEGHHGGGFEGBGHHHGHHFHHHFFFHHHHHHHHHHHHGHHHHGGGGGGHFHHHGGGBGHGHFFHG/@BGFGGGDGGGF
@M02034:409:000000000-BFKT7:1:1102:21546:9974 1:N:0:30
AAAGTCGAGGTGCCTAAAGTGGCAACCCAGACTTCTCATCCGGT
+
BBBBBFABBBBBGGGGFGGGGGFHGHHGGHHGH55F35F5G2AE
@M02034:409:000000000-BFKT7:1:1102:9074:9982 1:N:0:30
AAAGTCGAGGTGCCTAAAGTGGCAACCCAGACTCAGCAGCAGGTTGGTGGTGTAGAGCTTCCTGTAGCCGCATGGCGTTCGTACTTAAATATGGAACTAACCATTCCAATTTTCGCTGTCTCTTATACACATCTCCGAGCCCACGAGACT
+
CCCCCFCCCCABGGGGGGGGGGGHHHHGGHHGHHHHHHHHHFHEGFGGGGEFHHH5FGHHHHHHHHHGHGGGEGHHGGGGGGHHHHHFGHHHHHHFHHHHHHHHHHHHFHHHHHGGGGGGHHHHHHHHHHFHHGHHGFG@GGHGGCCDGF
@M02034:409:000000000-BFKT7:1:1102:6042:9991 1:N:0:30
AAAGTCGAGGTGCCTAAAGTGGCAACCCAGACTAATAATCGGGTTGGTGGTGTAGAGCTTCCTGTAGCCGCATGGCGTTCGTACTTAAATATGGAACTAACCATTCCAATTTTCGCTGTCTCTTATACACATCTCCGAGCCCACGAGACT
+
BABBBFBBBBAAGGGGFGGGGBFFGHH?CAGFFHHHHHHHGGGHGGGEFGFGHGHAEHHHHFHGGHH5GEEEEEHGE1EFFEHHGHHEHFGHHEDDFGHHHHFHHHHGHHFHHFGGGGGHHHHHHGFGGGGFHHGBCBDCGGHGG/@DGF
@M02034:409:000000000-BFKT7:1:1102:28497:10000 1:N:0:30
AAAGTCGAGGTGCCTAAAGTGGCAACCCAGACTACTAGGAATGTTGGTGGTGTAGAGCTTCCTGTAGCCGCATGGCGTTCGTACTTAAATATGGAACTAACCATTCCAATTTTCGCTGTCTCTTATACACATCTCCGAGCCCACGAGACT
+
AA@ABFAA3@AA4FGFBAG6BGFFBGGFFACFHHHHHHBHBFGDGGAEED2FGFBAAEGGHHHGHHHGHGGCEEAFEEEFGGBGHHF@3B4G43E3@FG3BGGBGHH?FFGHHE>EGAEFHHHH4GFHBFFHHGB1C/B/>FHFCGCEGG
@M02034:409:000000000-BFKT7:1:1102:9100:10026 1:N:0:30
AAAGTCGAGGTGCCTAAAGTGGCAACCCAGACTGGGGGTGCGGTTGGTGGTGTAGAGCTTCCTGTAGCCGCATGGCGTTCGTACTTAAATATGGAACTAACCATTCCAATTTTCGCTGTCTCTTATACACATCTCCGAGCCCACGAGACT
+
CCCBCFBCBBBCGGGGGGGGGGGHHHHGGHHGHHHGGGGGGGGGGGGGGGGGHFGBGHHHHHHHHFHGHFGEEGHGGEGGGFHHHHHGHHHHHHGFHHHHHGHGHHHFHHHHHHGFGGGHHHHHHHHHHFFHHHHBE<@-DGHGGGGGGH
@M02034:409:000000000-BFKT7:1:1102:9212:10034 1:N:0:30
AAAGTCGAGGTGCCTAAAGTGGCAACCCAGACTGGTGGGGGGGTTGGTGGTGTAGAGCTTCCTGTAGCCGCATGGCGTTCGTACTTAAATATGGAACTAACCATTCCAATTTTCGCTGTCTCTTATACACATCTCCGAGCCCACGAGACT
+
BBBBAFBBBBAAGFGGGGGGGFGHHHHGGHHGGHHGHGGGGCCADGGDFFDGGFC;FGGGGGGGGGGFFDFBDDFADABADAFEFFFBFFFFFEFBFFFFFFFFFFFFFFFFFFFFFFFFFFFFFFFFFFFFFFFFDCFFFFFFFCFFFF
@M02034:409:000000000-BFKT7:1:1102:22072:10038 1:N:0:30
AAAGTCGAGGTGCCTAAAGTGGCAACCCAGACTCCGACGAATGTTGGTGGTGTAGAGCTTCCTGTAGCCGCATGGCGTTCGTACTTAAATATGGAACTAACCATTCCAATTTTCGCTGTCTCTTATACACATCTCCGAGCCCACGAGAC
+
CCDDBFCCCDCCGGGGGGGGGGGHHHHGGHHGH33B22A2ABGGFHHGCAEFA3F5ADBFFHHHGFF5EEECEEE1>EEFGEFGGGHDFHHEFH33GGHHBF3FBBFDGHFHF4EEFDBGDHHG3D?BGFFFGHHDECGGGEHF?C@?D
@M02034:409:000000000-BFKT7:1:1102:4201:10043 1:N:0:30
AAAGTCGAGGTGCCTAAAGTGGCAACCCAGACTGGGTCTTGTGTTGGTGGTGTAGAGCTTCCTGTAGCCGCATGGCGTTCGTACTTAAATATGGAACTAACCATTCCAATTTTCGCTGTCTCTTATACACATCTCCGAGCCCACGAGACT
+
AABABFAAADAAGGGGGGGGGFFFFHHGGHHGHHHGHHHHHHHHGHHFFEEFHEHDFBGHHHHHGHHGHFEEEGHGEEGFFEGHGHHDHHFHHHFHFHHGHHHGHHGGFHHHH?EEGGEHHHHHGHHHHHHHGHHGGCGDGGFGGGGGGG
@M02034:409:000000000-BFKT7:1:1102:23754:10045 1:N:0:30
AAAGTCGAGGTGCCTAAAGTGGCAACCCAGACTGGGGCGGGGGTTGGTGGTGTAGAGCTTCCTGTAGCCGCATGGCGTTCGTACTTAAATATGGAACTAACCATTCCAATTTTCGCTGTCTCTTATACACATCTCCGAGCCCACGAGAC
+
BBBBBFBADBBAGGGGGGGGGDFGFHHFGHHGH3AFAEEA0EGEEGGEFE?FGHHDBFHHHHHFGGHGGABCDDHFCDFFDAFFFGHGHHGHHF1FGGFHGHHHH<DFFHHHHGGGGDDBHHGHHHHCGGFGFFFFC?B-@EGGGGGGG
@M02034:409:000000000-BFKT7:1:1102:18431:10049 1:N:0:30
AAAGTCGAGGTGCCTAAAGTGGCAACCCAGACTTCGCCGTCTGTTGGTGGTGTAGAGCTTCCTGTAGCCGCATGGCGTTCGTACTTAAATATGGAACTAACCATTCCAATTTTCGCTGTCTCTTATACACATCTCCGAGCCCACGAGACT
+
CCCCCFCCCCCCGGGGGGGGGGGHHHHGGHHGHHHGGGGEFHGGHHHGGGGGHHHFHHHHHHHHHHHFHEGFGGHHGGGGGGHHHHHGGHHHHGHFHHGHGHHHHHHHGGHHHHGGGGGGGHHHFHHHHHGHHHHGDFGCGGHGGFGDGH
@M02034:409:000000000-BFKT7:1:1102:12873:10053 1:N:0:30
AAAGTCGAGGTGCCTAAAGTGGCAACCCAGACTATGAGTAAGGTTGGTGGTGTAGAGCTTCCTGTAGCCGCATGGCGTTCGTACTTAAATATGGAACTAACCATTCCAATTTTCGCTGTCTCTTATACACATCTCCGAGCCCACGAGACT
+
CCCCBFCCCCCCGGGGGGGGGGGHGHHGGHHGHHHHHHHHHHHHHHGGGGGFHHHFGHHHHHHHHHHHHGGEEEHGFEGGGGHHHHHGHHHHHHHGHHHHHHHHHHFGHHHHHGGGGGEHHHHHHHHGHGFHGHHHB@G@DGHGGCGGFF
@M02034:409:000000000-BFKT7:1:1102:10807:10065 1:N:0:30
AAAGTCGAGGTGCCTAAAGTGGCAACCCAGACTCATCATCCTGTTGGTGGTGTAGAGCTTCCTGTAGCCGCATGGCGTTCGTACTTAAATATGGAACTAACCATTCCAATTTTCGCTGTCTCTTATACACATCTCCGAGCCCACGAGACT
+
CCCCCFCCCCCCGGGGGGGGGGGHHHHGGHHGHHHHFHHGHHHHHHHGGGGFHFGDGHHHHHHHHHHHHFG?EEHHGEGGGEGHHHHGHHGHHHBEGHHHHHHHHHGHHHHHHGGGGGGHHHHHHHGHGHFHHHHHGCGCGGHGGGFGGG
@M02034:409:000000000-BFKT7:1:1102:22125:10068 1:N:0:30
AAAGTCGAGGTGCCTAAAGTGGCAACCCAGACTGAGAGGAATGTTGGTGGTGTAGAGCTTCCTGTAGCCGCATGGCGTTCGTACTTAAATATGGAACCTAACCATTCCAATTTTCGCTGTCTCTTATACACATCTCCGAGCCCACGAGAC
+
BCCCAFCBDBBCGGGGGGGGGGGHHHHGGHHGHHHHHHGHHHHHHHHFFGGGHHHFGHHHHHHHHHHHHEGFGGHFFEEGGFHHHHHHHHHHHGHFHGHGFHFGHHGHGHGHHHHGGGGGHHHHHHHHGDFHHGHHHGGGGGGHGGGGGE
@M02034:409:000000000-BFKT7:1:1102:13372:10068 1:N:0:30
AAAGTCGAGGTGCCTAAAGTGGCAACCCAGACTGCGATGCCGGTTGGTGGTGTAGAGCTTCCTGTAGCCGCATGGCGTTCGTACTTAAATATGGAACTAACCATTCCAATTTTCGCTGTCTCTTATACACATCTCCGAGCCCACGAGACT
+
BBBBBFBBBBBBGGGGGGGGGGGGHHHGGHHGHHHGGHGGHGGGGGGGEGGFHHHBGHHHHHHHHHHHHGGEGGHHGGGGGGHHHHHFGHHHHGHHFHHHHHHHHHGHHHHHHHGGGGGHHHHHGHGHFHGHHHHFE@C/CGHGG@CGGH
@M02034:409:000000000-BFKT7:1:1102:19929:10075 1:N:0:30
AAAGTCGAGGTGCCTAAAGTGGCAACCCAGACTAGTCAGACGGTTGGTGGTGTAGAGCTTCCTGTAGCCGCATGGCGTTCGTACTTAAATATGGAACTAACCATTCCAATTTTCGCTGTCTCTTATACACATCTCCGAGCCCAC
+
AB3ABFBBBBAAFGGGGGGGFGGFHHHEFFFFHGHG5FGFHGGGGGGGF?AFGBH5DGHGHGHHHHHHHG?EEFHHFEEFEGGHHGDF3EBDGFGGFFHHHGGFHHGGFGHHHFEEGDEHFHHHFHFGGF?FGHHBF@/@@FHG
@M02034:409:000000000-BFKT7:1:1102:9549:10085 1:N:0:30
AAAGTCGAGGTGCCTAAAGTGGCAACCCAGACTACGACTTCTGTTGGTGGTGTAGAGCTTCCTGTAGC
+
BCBCCFCBCCCCGGGGGGGGGGGHHHHGGHHGHHGE2AEE5FGH5GAECAEA13D5AABB5FGFB555
@M02034:409:000000000-BFKT7:1:1102:16688:10087 1:N:0:30
AAAGTCGAGGTGCCTAAAGTGGCAACCCAGACTAAGGATCCGGTTGGTGGTGTAGAGCTTCCTGTAGCCGCATGGCGATCGTACTTAAATATGGAACTAACCATTCCAATTTTCGCTGTCTCTTATACACATCTCCGAGCCCACGA
+
AAAABF@ADDAAGGGGGGGFGGGHHHHGGFFFFHHHHHHCFAEEFGF1AAEAAAF555BB5FFHHHHGFGGGGGF1E/EFG2B?GEFDBGG4@333F3GHCG?GFGFGDB3GHEEGGCEFDGHFGEFFFFG2B?>FBBCG?FFFGG
@M02034:409:000000000-BFKT7:1:1102:19294:10094 1:N:0:30
AAAGTCGAGGTGCCTAAAGTGGCAACCCAGACTACTCAGAATGTTGGTGGTGTAGAGCTTCCTGTAGCCGCATGGCGTTCGTACTTAAATATGGAACTAACCATTCCAATTTTCGCTGTCTCTTATACACATCTCCGAGCCCACGAGACT
+
BAABBFABBBAAGGGGGGGGGDFFHHH22FGGCDGGHGFFHHFHHHHAF2EFH3F5F5FGHFHFGHGHHEG?EFHGE1E?E>BGFGGBEFBFG333@FHFHHHGHHHFBFEGGBEEEEEGDGGHDFGGHGHCFGHEE@/CDGHEG/<EGG
@M02034:409:000000000-BFKT7:1:1102:17121:10094 1:N:0:30
AAAGTCGAGGTGCCTAAAGTGGCAACCCAGACTACTTGTCATGTTGGTGGTGTAGAGCTTCCTGTAGCCGCATGGCGTTCGTACTTAAATATGGAACTAACCATTCCAATTTTCGCTGTCTCTTATACACATCTCCGAGCCCACGAGACT
+
A3>A>DAAD2A4FGFFGGBBFGGHHHHGGEGFHHHHBFHHGGGABBCECE2ABGHHGEFG5FFFFGHHFFGGCE1CEEEFAECGGBFFHHHGDD33EGDGFH3BF?FD4FGFGHGGGFGE44DFGHFHHCBC11FFD@CGCEFGCG/AED
@M02034:409:000000000-BFKT7:1:1102:19660:10102 1:N:0:30
AAAGTCGAGGTGCCTAAAGTGGCAACCCAGACTGGGGTGGGGGTTGGTGGTGTAGAGCTTCCTGTAGCCGCATGGCGTTCGTACTTAAATATGGAACTAACCATTCCAATTTTCGCTGTCTCTTATACACATCTCCGAGCCCACGAGACT
+
CCBCCFCCCCCAGGGGAFGGGGGHHHHGGHHGHHHHGFGGGGGGGGGGGGGGHHH3GHGHHHHHHHHHHGGEEFHFGGGGEEFGHHFFHHHHHHHGHHHFHHHHHHGHHHHHHHGGGGGFHGHHHHGHGHGHGHHHE>CAFGHGGGGGGH
@M02034:409:000000000-BFKT7:1:1102:3396:10104 1:N:0:30
AAAGTCGAGGTGCCTAAAGTGGCAACCCAGACTACGAATAATGTTGGTGGTGTAGAGCTTCCTGTAGCCGCATGGCGTTCGTACTTAAATATGGAACTAACCATTCCAATTTTCGCTGTCTCTTATACACATCTCCGAGCCCACGAGACT
+
ABABAFBABBABGGGGGBGGGGGHHHHGGHHGHHHGGHHGFGHHFHEFFGGFGFFADFGHGHHHFFHFFEFEFGHAFEEGGGHHHHHHHHHFGHBBGGHHFFFHHGHHGHHHHGGGGGGFHHHHGHGHHGHHHHFGE<DDGFHGFGGGGG
@M02034:409:000000000-BFKT7:1:1102:21230:10110 1:N:0:30
AAAGTCGAGGTGCCTACAGTGGCAACCCAGACTAGTAAGAATGTTGGTGGTGTAGAGCTCCCTGTAGCCGCATGGCGTTCGTACTTAAATATGGAACTAACCATTCCAATTTTCGCTGTCTCTTATACACATCTCCGAGCCCACGAGAC
+
AAAAADA1>>>AFGG111AFFGGCHHHGGGHGHH1FFFGGDFHHHHHEFGE//FGHHHH1FFEGFGBGFEGEEEAGEBEFGGFHHHBGHHHEHHGGHHHGHHGHHFBGFGHHGHGGEGGGGHGGGHHHGGBGFGB1<B/>CFGCCCGGG
@M02034:409:000000000-BFKT7:1:1102:17126:10116 1:N:0:30
AAAGTCGAGGTGCCTAAAGTGGCAACCCAGACTACTTGTCATGTTGGTGGTGTAGAGCTTCCTGTAGCCGCATGGCGTTCGTACTTAAATATGGAACTAACCATTCCAATTTTCGCTGTCTCTTATACACATCTCCGAGCCCACGAGACT
+
CCCCCFCCCCCBGGGGGGGGGGGHHHHGGGHGHHHHHHHHHHHHHHHGGGGFFDGBGHHHHHHHHGHHGGGGGGHFGFGGFEGHHHHHHHHHHHFFHHHGFFEGHHHHHGGHHEEGGGFHFHHHFFHGGFHHHHHGC@CFGGHGGGGGGF
@M02034:409:000000000-BFKT7:1:1102:28212:10119 1:N:0:30
AAAGTCGAGGTGCCTAAAGTGGCAACCCAGACTACTAGTGGTGTTGGGCTTGTAGAGGTTGCTTTAG
+
BBCCCFCCBCCCGGGGGFGGGGGHHHHGGHHGH33D55D5BG2A2G2A2AF015D552A22B35D55
@M02034:409:000000000-BFKT7:1:1102:4184:10128 1:N:0:30
AAAGTCGAGGTGCCTAAAGTGGCAACCCAGACTGGTCGTCAGGTTGGTGGTGTAGAGCTTCCTGTAGCCGCATGGCGTTCGTACTTAAATATGGAACTAACCATTCCAATTTTCGCTGTCTCTTATACACATCTCCGAGCCCACGAGACT
+
BBBBBFBABBBBGGGGGGGGGGGHFHHEGFHGHGHHHGGGHEHGAGEE1EEFA3F5DFHHFHHHHGHGFEEEFGHAEEEGFGFHGHHFFHH4BF3@GHHHGC?FFFFDGHHHHFGEGGFHHHHHGDHHFFGFHHGDD?CCFF<F/@@?EF
@M02034:409:000000000-BFKT7:1:1102:21238:10129 1:N:0:30
AAAGTCGAGGTGCCTAAAGTGGCAACCCAGACTAGTAAGAATGTTGGTGGTGTAGAGCTCCCTGTAGCCGCATGGCGTTCGTACTTAAATATGGAACTAACCATTCCAATTTTCGCTGTCTCTTATACACATCTCCGAGCCCACGAGACT
+
CBCCCFCCCCBCGGGGGGGGGGGHGHHGGHAFHGHHF5A55FGHF52BA2BFAAF555B33B2AF5F5BAF?E??1>1>1E12??FG33BGEE333BFHHB?3BFDGB4GDHFFEEG?EGDGHGDFFGFGBFGGHFB/@CCEHGC/ADAF
@M02034:409:000000000-BFKT7:1:1102:20184:10156 1:N:0:30
AAAGTCGAGGTGCCTAAAGTGGCAACCCAGACTGGGGTGCCTGTTGGTGGTGTAGAGCTTCCTGTAGCCGCATGGCGTTCGTACTTAAATATGGAACTAACCATTCCAATTTTCGCTGTCTCTTATACACATCTCCGAGCCCACGAG
+
BABBBFBBBBBBGGGGGGGGGGGHHHHGGHGGHHGHGEEEGGGHDHAAAEGFG3DAFGFGFFGHGFFEHEGEE1F1EEEFGEGHHHHFHHFEHHFGCEFFF??FGGFBBFGEFFE/E/<?3DGG3FBFDGDCFFD2CCB?@GHG@/C
@M02034:409:000000000-BFKT7:1:1102:20200:10164 1:N:0:30
AAAGTCGAGGTGCCTAAAGTGGCAACCCAGACTGGGGTGCCTGTTGGTGGTGTAGAGCTTCCTGTAGCCGCATGGCGTTCGTACTTAAATATGGAACTAACCATTCCAATTTTCGCTGTCTCTTATACACATCTCCGAGCCCACGAGACT
+
BBBBBFBBBBAA4GFGGGGGGGGHHHHGGCHGHHHHGGFGHHHHHHHEGGGFHGGDGGHHHHHHHHHHHGGEGFHGFEGFGEGHHHHFHGHHHGHGGHGHHHHHGHGHHHHHHHGGGGGHGHHHGHHHHHHGHHHFECGGGGHGGGGGGH
@M02034:409:000000000-BFKT7:1:1102:6026:10165 1:N:0:30
AAAGTCGAGGTGCCTAAAGTGGCAACCCAGACTGCGAGGGGGGTTGGTGGTGTAGAGCTTCCTGTAGCCGCATGGCGTTCGTACTTAAATATGGAACTACCATTCCAATTTTCGCTGTCTCTTATACACATCTCCGAGCCCACGAGACT
+
AAAAAFA1ADAABGGFABFFGF0FHGFEGGHGHCHGEEGGGCC@<BCFFFGFFDF111FGFGHGHEFHECC@CCCHCCCFGFBGGGFFFGHF0C0</GGFGBGHGCG;FGFGFA??C;FGGGGGGFFEB09CFGFB-A?>-EE@<?-;F
@M02034:409:000000000-BFKT7:1:1102:4892:10166 1:N:0:30
AAAGTCGAGGTGCCTAAAGTGGCAACCCAGACTGATGCGCGTGTTGGTGGTGTAGAGCTTCCTTTAGCCGCATGGCGTTCGTACTTAAATATGGAACTAACCATTCCAATTTTCGCTGTCTCTTATACACATCTCCGAGCCCACGAGACT
+
CCCCCFCBCCBCGGGGGGGGGGGHHHHGGHHGHHHHHHGGGGGFHHHFFFEFHHGFGHHHHHHHHHHHHEGEEFHFEFGGGGHHHHHGHHHHHGHGHHGFHHGHHHHHHHHHHHGGGGGHHHHHGHGHHHFGGHHHEDGCGGHGGGGGGF
@M02034:409:000000000-BFKT7:1:1102:17955:10166 1:N:0:30
AAAGTCGAGGTGCCTAAAGTGGCAACCCAGACTACGAAGAAGGTTGGTGGTGTAGAGCTTCCTGTAGCCGCATGGCGTTCGTACTTAAATATGGAACTAACCATTCCAATTTTCGCTGTCTCTTATACACATCTCCGAGCCCACGAGACT
+
BBBBBFBBBBAAFGGGGGGGGGFGGHHEGDGGGGBE2CEGGB2BBB2EFEAFAGG5DGHHGHHFGFEBHAEGGGHHGEEFAFGAGGHBGHEGFBBEGHHBHHHHFHHH4GHHHHGGGEE3GGHGBHFD3GFGHGFHGFGCFFGGCCG/EB
@M02034:409:000000000-BFKT7:1:1102:27963:10167 1:N:0:30
AAAGTCGAGGTGCCTAAAGTGGCAACCCAGACTGGGGTGGGGGTTGGTGGTGTAGAGCTTCCTGTAGCCGCATGGCGTTCGTACTTAAATATGGAACTAACCATTCCAATTTTCGCTGTCTCTTATACACATCTCCGAGCCCACGAGACT
+
BBBBBFBBBBAAGGGGCGGFGGGGHHHGGHHGHHHHGFEGGGGEEGGFGGGFGGHFGFHHHHHHGHHGHFGGGEFBEEFFEEFHHHGGHGHHHEGFHHHHHFFHHHHGHHHHHHGDGGGHHHHGHHGGFGGHFHHGECG->FGGG-CGGG
@M02034:409:000000000-BFKT7:1:1102:15247:10167 1:N:0:30
AAAGTCGAGGTACCTAAAGTGGCAACCCAGACTCAGAATCGTGTTGGTGGTGTAGAGCTTCCTGTAGCCGCATGGCGTTCGTACTTAAATATGGAACTAACCATTCCAATTTTCGCTGTCTCTTATACACATCT
+
A1AAAFAADDA1BFB3AA13BFCGFCFFGGACHHHFFFGFHHHGFHE/AEEE/FG2GHF1BGBDFHHBAEEGG?CH?E/E/EGAFFBG1B2E21B11BBE@FGCH22BFDHGHFGCGCFG22F21B2B2BFFHG
@M02034:409:000000000-BFKT7:1:1102:7961:10168 1:N:0:30
AAAGTCGAGGTGCCTAAAGTGGCAACCCAGACTCCTCAGCCTGTTGGTGGTGTAGAACTTCCTGTAGCCGCATGGCGTTCGTACTTAAATAT
+
BBBBBDAADDBBGGGGGGGGGGFHHHHGGHCFHHGGGFF33BGG5FHGF2EA13F55ADFAGEEG5FB3EG@EAF1E1>CF??GGFHBE@G@
@M02034:409:000000000-BFKT7:1:1102:13460:10169 1:N:0:30
AAAGTCGAGGTGCCTAAAGTGGCAACCCAGACTCATCAGCATGTTGGTGGTGTAGAGCTTCCTGTAGCCGCATGGCGTTCGTACTTAAATATGGAACTAACCATTCCAATTTTCGCTGTCTCTTATACACATCTCCGAGCCCACGAGACT
+
CDDDDFDCDDCCGGGGGGGGGGGHHHHGGHHGHHHHHHHHHHHHHHHGGGGGHGFDGGHHHHHHHHHGHEGEEFHFEEGGFGHHHHHFHHHHHH3BFHHGHHHGHFGFHGHHHGGGFGFHHHHHGFHHHGHFHGHFF?FCFGHGGGGGGH
@M02034:409:000000000-BFKT7:1:1102:27837:10169 1:N:0:30
AAAGTCGAGGTGCCTAAAGTGGCAACCCAGACTCCTAATAATGTTGGTGGTGTAGAGCTTCCTGTAGCCGCATGGCGTTCGTACTTAAATATGGAACTAACCATTCCAATTTTCGCTGTCTCTTATACACATCTCCGAGCCCACGAGACT
+
AAAB>FAADBAAGGGGGGGGFGFHHHHGGHHGHHGHHHHHDFGDFAGBAEEEADFDADGGGHHBBDFDBAAAEEFBE?EEEEGHGHHHHHHFEEB3FGFFFADGHFFEGHGHHHE/??EDHFHHGHG4EEDGHHH2?<@BGGFFCFCEGG
@M02034:409:000000000-BFKT7:1:1102:6378:10173 1:N:0:30
AAAGTCGAGGTGCCTAAAGTGGCAACCCAGACTGATAGGCATGTTGGTGGTGTAGAGCTTCCTGTAGCCGCATGGTGTTCGTACTTAAATATGGAACTAACCATTCCAATTTTCGCTGTCTCTTATACACATCTCCGAGCCCACGAGACT
+
BBBBBFBBDBAAGGGGGGGGGFGHHHHGGHHGHHHHHHHHHHHHHGHFFEFFHAFAGFFHHHHHHGGDGEAEEEHFGFEGEEGGHGGFHHHHHHEFGHHHHFHHHHHGHHHHHGGCGGGHHHHHFHFHHGHHHHHHF?DDGGHGGGGGGF
@M02034:409:000000000-BFKT7:1:1102:26735:10177 1:N:0:30
AAAGTCGAGGTGCCTAAAGTGGCAACCCAGACTGGGGGGGGGGT
+
ABCCAFCCCBCBGGGGGGGGFGGHHHHGGHHGHHAGGGGC;BD@
@M02034:409:000000000-BFKT7:1:1102:6026:10183 1:N:0:30
AAAGTCGAGGTGCCTAAAGTGGCAACCCAGACTGCGAGGGGGGTTGGTGGTGTAGAG
+
AAAAAFBBBBAAFGFGGGGGGGGFGEGFEHHGCHHGFAEE?0BDD?CCE/CFG1?1?
@M02034:409:000000000-BFKT7:1:1102:15239:10184 1:N:0:30
AAAGTCGAGGTGCCTAAAGTGGCAACCCAGACTCAGAATCGTGTTGGTGGTGTAGAGCTTCCTGTAGCCGCATGGCGTTCGTACTTAAATA
+
CCCBCFCCCCCCGGGGGGGGGGGHHHHGGHHGHHB335DEGHAFF2F221BAA3D555AA5BB555A53AE0EE?1>>>F1>2??BG334F
@M02034:409:000000000-BFKT7:1:1102:6619:10185 1:N:0:30
AAAGTCGAGGTGCCTAAAGTGGCAACCCAGACTCTGAATAATGTTGGTGGTGTAGAGCTTCCTGTAGCCGCATGGCGTTCGTACTTAAATATGGAACTAACCATTCCAATTTTCGCTGTCTCTTATACACATCTCCGAGCCCACGAGACT
+
BBCCCFCCCBABGGGGGGGGGGGHHHHGGHHGHHHHHHHHHHHHHHHEFGGGHEGDGGGHHHHHHGHFHGGFGGGFGEGGGEGHHHHHHHGHHHGFHHGHHHFHHHHHHHHHHHGGGGFHHGHHGHHHGHHFFGFHGCFDCGHGG<CGGG
@M02034:409:000000000-BFKT7:1:1102:9281:10185 1:N:0:30
AAAGTCGAGGTGCCTAAAGTGGCAACCCAGACTAGTCAGAAGGTTGGTGGTGTAGAGCTTCCTGTAGCCGCATGGCGTTCGTACTTAAATATGGAACTAACCATTCCAATTTTCGCTGTCTCTTATACACATCTCCGAGCCCACGAGACT
+
BBBBBFBBBBBBGGGGFGGGGGGHHHHGGHHGHHHHHHHGGHHHHHGGGGGGHHHGHHHHHHHHHHHHHGGFGGGGGGGGGGHHHHHHHHHHHHGGHGHGHHHHGHFHHHHHHHEFGFGHHHHHGHHHGHHHHHHFFDGCGGHGGGGGGH
@M02034:409:000000000-BFKT7:1:1102:20918:10187 1:N:0:30
AAAGTCGAGGTGCCTAAAGTGGCAACCCAGACTAATAGTCTGGTTGGTGGTGTAGAGCTTCCTGTAGCCGCATGGCGTTCGTACTTAAATATGGAACTAACCATTCCAATTTTCGCTGTCTCTTATACACATCTCCGAGCCCACGAGACT
+
CBCCCFBABBCBGGGGGGGGGGGHHHHGGHHGHHHHHHHHHHHHHGGGGGGGHHHDGHHHGHHHHGHHHFGGGGHHGEGGGGHHHHHGHHGHHHHHHHHHHHHHHHHHHHHHHGGGGGFFHGHHGHFGHFBGFHGFGGG@GEHG?//CDF
@M02034:409:000000000-BFKT7:1:1102:11891:10192 1:N:0:30
AAAGTCGAGGTGCCTAAAGTGGCAACCCAGACTAATAATACGGTTGGTGGTGTAGAGCTTCCTGTAGCCGCATGGCGTTCGTACTTAAATATGGAACTAACCATTCCAATTTTCGCTGTCTCTTATACACATCTCCGAGCCCACGAGACT
+
CCCDCFDDDDCCGGGGGGGGGGGHHHHGGHHGHHHHHHHHHHGHGGGEGGGGHHHGHHHHHHHHHHHHHGG?EGHHGFGGEGHHHHHHHHHHHHHHHHHGHHHHHHHHHHHHHHGGGGGGHGHHHHHHDGFHHHHHFDFBGGHGGGGGGF
@M02034:409:000000000-BFKT7:1:1102:13593:10203 1:N:0:30
AAAGTCGAGGTGCCTAAAGTGGCAACCCAGACTAATCCTCAGGTTGGTGGTGTAGAGCTTCCTGTAGCCGCATGGCGTTCGTACTTAAATATGGAACTAACCATTCCAATTTTCGCTGTCTCTTATACACATCTCCGAGCCCACGAGACT
+
BCCCCFCABCBCGGGGGGGGGGGHHHHGGHHGHHGHHHHHHHHHHHGGGGGGGHHFEHHHHHHHHHHGGGGEFGHFGEGGGFGHHHHFFGHHHHBFHHHGFGDGHGHGHHHHHHGGGGGHGHHHFHHHGGHHHHFFC@F?@FHGGGGGGH
@M02034:409:000000000-BFKT7:1:1102:13098:10204 1:N:0:30
AAAGTCGAGGTGCCTAAAGTGGCAACCCAGACTAGGGTGGGTGTTGGTGGTGTAGAGCTTCCTGTAGCCGCATGGCGTTCGTACTTAAATATGGAACTAACCATTCCAATTTTCGCTGTCTCTTATACACATCTCCGAGCCCACGAGAC
+
AA>AAFAAB2AABGGGGGGGGGGHGFHFGACFHG332BFEAEEGEGEFEFGGHHBGHGHHHGHHHHGHHGGEGGHGGGGGGGHHHH4GGFHHGEBGFHBFGHGHHHGFFHHHHHGGCGGHHBGGHHEHFHDHGHFDD?CC@FGGCG?D?
@M02034:409:000000000-BFKT7:1:1102:9883:10206 1:N:0:30
AAAGTCGAGGTGCCTAAAGTGGCAACCCAGACTACGAAGAATGTTGGTGGTGTAGAGCTTCCTGTAGCCGCATGGCGTTCGTACTTAAATATGGAACTAACCATTCCAATTTTCGCTGTCTCTTATACACATCTCCGAGCCCACGAGACT
+
BCCCCFBBBBAAGGGGGGGGGGGHHGHGGHHGHHGEEHGEFGHDGHHGGGFFHFH5GFHHGFHHHFHGHFGEEGHFEGGGGFGHGHGGHHHHHHFFHHHFGGDHHGHHHGFHHHGGGGGGHGHHHHGGHGHHHHHHE?DCGGFGGGGGGG
@M02034:409:000000000-BFKT7:1:1102:18167:10208 1:N:0:30
AAAGTCGAGGTGCCTAAAGTGGCAACCCAGACTACGTCTAGGGTTGGTGGTGTAGAGCTTCCTGTAGCCGCATGGCGTTCGTACTTAAATATGGAACTAACCATTCCAATTTTCGCTGTCTCTTATACACATCTCCGAGCCCACGAGACT
+
CCCCCFCCCCAAGGGGGGGGGGGGHHHGGHHGHHHGHHHHGGHHHGGGGGGFGFGAFGHHHHHFGGHGHEFEEEHFEEFFEFFGHHHFHHHHHHGGHHHGHHHHHHHHHHHHHHGFGGGFHHHHHHHHGHFHHHHHECGCFGHGG@FGGF
@M02034:409:000000000-BFKT7:1:1102:14241:10213 1:N:0:30
AAAGTCGAGGTGCCTAAAGTGGCAACCCAGACTCGGGGGGGGGTTGGTGGTGTAGAGCTTCCTGTAGCCGCATGGCGTTCGTACTTAAATATGGAACTAACCATTCCAATTTTCGCTGTCTCTTATACACATCTCCGAGCCCACGAGACT
+
AABBAFCBCCBCGGGFGGGFGGGHHHHGGHHGHHGGGGGGGFF?FFFAAFAEA;;9BFFFFFFFFFF:BA@@DAF;@;@AAAFEEFFFFFFFFFBBBBBFFFBFFBFFFFFFFFDAFFAFFFFFFFFFFFEFFFFFA=F@AFFFFDFD.;
@M02034:409:000000000-BFKT7:1:1102:3121:10219 1:N:0:30
AAAGTCGAGGTGCCTAAAGTGGCAACCCAGACTCGTTGTAGTGTTGGTGGTGTAGAGCTTCCTGTAGCCGCATGGCGTTCGTACTTAAATATGGAACTAACCATTCCAATTTTCGCTGTCTCTTATACACATCTCCGAGCCCACGAGACT
+
BBBBBFBBDBBBGGGGEDGGGGGHHHHGGHHGHHGHCGF5DFGHHHEGGGGGHHHFGHGHHHHHGFFFGEEEGGHGGGGGGGHHHHGFHHHHHHGGGGFHFEDHGHFHHHHHHGEEGGFGHHDHBGFHGFGFCGFGEB@<BECCCFGGAF
@M02034:409:000000000-BFKT7:1:1102:14490:10222 1:N:0:30
AAAGTCGAGGTGCCTAAAGTGGCAACCCAGACTTGTACGAAGGTTGGTGGTGTAGAGCTTCCTGTAGCCGCATGGCGTTCGTATTTAAATATGGAACTAACCATTCCAATTTTCGCTGTCTCTTATACACATCTCCGAGCCCACGAGACT
+
CCCCCFCCCBAAGGGGGGGFFGGHHHHGGHHGHHHHHHHGHGGHHHGGFGFFGGGFHHHHHHHHHGHFGEEFGGHGEEGFEFGHHHHFHHGHHHGGFHHCFHHHHHHGHHHHH?EEGGGHHHHHFHHHFGFHFHGF?BF@CFHGGDGGGH
@M02034:409:000000000-BFKT7:1:1102:10626:10234 1:N:0:30
AAAGTCGAGGTGCCTAAAGTGGCAACCCAGACTAAGACGTCGGTTGGTGGTGTAGAGCTTCCTGTAGCCGCATGGCGTTCGTACTTAAATATGGAACTAACCATTCCAATTTTCGCTGTCTCTTATACACATCTCCGAGCCCACGAGACT
+
AAABAFBADBBBGGGGGGGGGGFHHHGGGGHGHHHHGHGBEGGEEGGEFGGGGGGGEGFHHGHHHFHGHGGFGGHFGFGGGFHHGHEGHHHHHFFFCHFGGHFFHHFGHHHHGGEEDGFHFFGGFFHGFHEHFG2GECG/CGHGGGCGG>
@M02034:409:000000000-BFKT7:1:1102:21658:10236 1:N:0:30
AAAGTCGAGGTGCCTAAAGTGGCAACCCAGACTTGTCGTCAGGTTGGTGGTGTAGAGCTTCCTGTAGCCGCATGGCGTTCGTACTTAAATATGGAACTAACCATTCCAATTTTCGCTGTCTCTTATACACATCTCCGAGCCCACGAGACT
+
BABBBFBBDBAAGGGGGGGGGGGGHGHGGHHGHHHHHGGGHGGHHHGEGGGFGFGDGHHHHGHGGHHHHGFFFFHHEBFFEEGHFHFDGHHHHFDDGHHHHHHHFHGGHGHHGHGEGCAGFHHHFHHHHGFHHHHFFBGGCGHGGGGGGF
@M02034:409:000000000-BFKT7:1:1102:10464:10243 1:N:0:30
AAAGTCGAGGTGCCTAAAGTGGCAACCCAGACTTTTAAGCCGGTTGGTGGTGTAGAGCTTCCTGTAGCCGCATGGCGTTCGTACTTAAATATGGAACTAACCATTCCAATTTTCGCTGTCTCTTATACACATCTCCGAGCCCACGAGACT
+
BBBBBFBBBBBBGGGGGGGGGGGHGHHGGDHGHHHHHHHHGGGGGGGFGFEFHFHGGHHHHHHGHGHBGEGEFGHGGAEGGEGGHHHGHHGHHGFHHHHHHHHGHHHHHHHHHHGGGGGFHHHHHFHHHFHHHHHHGCCGGGHEGCCAGF
@M02034:409:000000000-BFKT7:1:1102:24516:10250 1:N:0:30
AAAGTCGAGGTGCCTAAAGTGGCAACCCAGACTCATAATACTGTTGGTGGTGTAGAGCTTCCTGTAGCCGCATGGCGTTCGTACTTAAATATGGAACTAACCATTCCAATTTTCGCTGTCTCTTATACACATCTCCGAGCCCACGAGACT
+
CCCCCFCCCCCCGGGGGGGGGGGHHHHGGHHGHHGH5FGHFHGEFHEEFEGFAEF5DDGGDGHGHFGFFFGEEEF1E>E?EE2FGFHBDGHFGF33EEGH3?@FGFHFHHHHHGGGGFFHFGHFFFHHHFHBHHHGD/BFGGEEF@CGGF
@M02034:409:000000000-BFKT7:1:1102:10617:10250 1:N:0:30
AAAGTCGAGGTGCCTAAAGTGGCAACCCAGACTAAGACGTCGGTTGGTGGTGTAGAGCTTCCTGTAGCCGCATGGCGTTCGTACTTAAATATGGAACTAACCATTCCAATTTTCGCTGTCTCTTATACACATCTCCGAGCCCACGAGACT
+
CBCCBFCCCCAAGGGGGGGGGGGHHHHGGHHGHHHHHHGFFGGGGGGGGFFFGGGFHHGHHHHHHHGGHGFGGGHHGFGGFFHHHHHGHHHHHHFGFFHFHHHHHHHHHHHHHHGGGGGGHHHFGHGHGHFHCGH2ACC@F/FFGDCGGE
@M02034:409:000000000-BFKT7:1:1102:17155:10260 1:N:0:30
AAAGTCGAGGTGCCTAAAGTGGCAACCCAGACTCATCCGCCTGTTGGTGGTGTAGTGCTTCCTGTAGCCGCATGCCGTGCTTACTTAAATATGTAACTAACCATTCCAATTTTCGCTGTCTCTTATACACATCTCCG
+
AABBADABB>AAAGGGGFBGGGGHHHHGGDEGEGGHH3EF2EGGBEE2C1EAA3D5B5DFAFA5ABGBGAE>EA330B/B1@BFG44DFDF4B444@D@G313BB444FF3F?B?GE/EHHFGBB?4G4CEHGH32?
@M02034:409:000000000-BFKT7:1:1102:5527:10265 1:N:0:30
AAAGTCGAGGTGCCTAAAGTGGCAACCCAGACTGGGTGTCGGGTTGGTGGTGTAGAGCTTCCTGTAGCCGCATGGCGTTCGTACTTAAATATGGAACTAACCATTCCAATTTTCGCTGTCTCTTATACACATCTCCGAGCCCACGAGACT
+
BBBBBFBADBAAGGGGGGGGGGGHHHHGGHHGHGHHGEGHGGGHGGGGGGGGHFFGGFHHGHHHGHHHHGGEEFHHGEEFGGGHHHHHHHHHHHFFHHHFFHFHHHHGHHHHH4EFGGGHHHHHGHGHHHHHHHGHG/D@DGHGGGGGGG
@M02034:409:000000000-BFKT7:1:1102:23225:10266 1:N:0:30
AAAGTCGAGGTGCCTAAAGTGGCAACCCAGACTCAGAATCAGGTTGGTGGTGTAGAGCTCGCTGTAGCCGCATG
+
AABB>FAADDBAGGG5BGGGEGFHHHHGGHHGHHF3FFHB5B35B2EE22E113D555B31AA1B5D53BE>F>
@M02034:409:000000000-BFKT7:1:1102:26602:10268 1:N:0:30
AAAGTCGAGGTGCCTAAAGTGGCAACCCAGACTAATGCGACTGTTGGTGGTGTAGAGCTTCCTGTAGCCGCATGGCGTTCGTACTTAAATATGGAACTAACCATTCCAATTTTCGCTGTCTCTTATACACATCTCCGAGCCCACGAGACT
+
CCCDCFDDCDCCGGGGGGGGGGGHHHHGGHHGHGFHHBEAEEGHHHHGGGEGHHHFHGHHHHHHHHHHHGEFFGHHGGGGGGHHHHHGFHHHHHHHHHHHHHGHHHHHHHHHHGGGGGGGHGHHHHHHHHHHHHFHGGGFGGHGGGGGGF
@M02034:409:000000000-BFKT7:1:1102:4278:10286 1:N:0:30
AAAGTCGAGGTGCCTAAAGTGGCAACCCAGACTAATAGGCAGGTTGGTGGTGTAGAGCTTCCTGTAGCCGCATGGTGTTCGTACTTAAATATGGAACTAACCATTCCAATTTTCGCTGTCTCTTATACACATCTCCGAGCCCACG
+
BBBBBFAADBBBGGGGGGGGGGGHHHHGGHHGHB3FFHHFCEGH322ECEEEA3D5D5ABBFGHA5A5AEE?EE15B1>FE>21FDGHBFH4B@33B3GH313B34G4?F3FD4>/?/<BEGF?44BFG322BBG2C<@C//FFC
@M02034:409:000000000-BFKT7:1:1102:11839:10291 1:N:0:30
AAAGTCGAGGTGCCTAAAGTGGCAACCCAGACTAATCATTCGGTTGGTGGTGTAGAGCTTCCTGTAGCCGCATGGCGTTCGTACTTAAATATGGAACTAACCATTCCAATTTTCGCTGTCTCTTATACACATCTCCGAGCCCACGAGACT
+
CCCCCFCCCCBCGGGGGGGGGGGHHHHGGHHGHHHHHHHHHHHGGGGGGGGGHHHFGFHHHHHHHGHHHEEEGGHHGGGGGGGHHHHHHHHHHHHHHHHHHHHHHHHGHHHHHHGGGGGHHFHHFHHHHEFFHGFDF?CCDGHGGGGGDF
@M02034:409:000000000-BFKT7:1:1102:7271:10295 1:N:0:30
AAAGTCGAGGTGCCTAAAGTGGCAACCCAGACTTGTAAGCATGTTGGTGGTGTAGAGCTTCCTGTAGCCGCATGGCGTTCGTACTTAAATATGGAACTAACCATTCCAATTTTCGCTGTCTCTTATACACATCTCCGAGCCCACGAGACT
+
BCCCAFCCCCBCGGGGGGGGGGGHHHHGGHHGHHHHHHHHHHHHHHHGGGGGHGHFGHHHHHHGGHHGHEGGGGHHGGGGGGHHHHHHHHHHHHHGHHHHHHGHHHHHHHHHHHGGGGGHHHHHFHHHHHHHFHHGFCGDGGHGG@FGGF
@M02034:409:000000000-BFKT7:1:1102:19976:10304 1:N:0:30
AAAGTCGAGGTGCCTAAAGTGGCAACCCAGACTATTCCTAGTGTTGGTGGTGTAGAGCTTCCTGTAGCCGCATGGCGATCGTACTTACATATGGAACTAACCATTCCAATTTTCGCTGTCTCTTATACAC
+
BABBBFABDBBBGGGGGGGGGGFGHHHGGFAFHGDF5AG5F5BGFG2A22BAAEGA5AEFFGFBFEFHHGE0EAE1E0>FE2?FGFG3BBGFG3@@BFFHFFFGFHHGFGHHHFGCGAFHFGGDF44BBC
@M02034:409:000000000-BFKT7:1:1102:11361:10324 1:N:0:30
AAAGTCGAGGTGCCTAAAGTGGCAACCCAGACTCGTAGTGAGGTTGGTGGTGTAGAGCTTCCTGTAGCCGCATGGCGTTCGTACTTAAATATGGAACTAACCATTCCAATTTTCGCTGTCTCTTATACACATCTCCGAGCCCAC
+
A?AAAFA11>AAGGGFBE1GGGGHHHHGGGHGHH0FEGGHGF0EGHGEFEGGHGHFFGFHFHHFBFEDFEG/EEG0>EGGEGHHFGGGHHHGHFHGHCDEFFGFFFHGGGHHH2ECE?<EEEGH1G22B<1BFGHDC@/@CGHF
@M02034:409:000000000-BFKT7:1:1102:11380:10324 1:N:0:30
AAAGTCGAGGTGCCTAAAGTGGCAACCCAGACTCGTAGTGAGGTTGGTGGTGTAGAGCTTCCTGTAGCCGCATGGCGTTCGTACTTAAATATGGAACTAACCATTCCAATTTTCGCTGTCTCTTATACACATCTCCGAGCCCACGAGACT
+
ABBB>FBADBBBGGGFGGGGGGGHHHHGGHHEHGGHCEFHEHGGHHGGFFGG1AG5FFHHHHHHHGGGGEGGFGHHGGGGGGFHHHF3@FGHHEDEFGFFHHFGHHGFHHHHHHGGFGGGHFHHDHHFFGFFHGDDA?@/CGHGGGGDGF
@M02034:409:000000000-BFKT7:1:1102:3175:10327 1:N:0:30
AAAGTCGAGGTGCCTAAAGTGGCAACCCAGACTGGTGGGCTTGTTGGTGGTGTAGAGCTTCCTGTAGCCGCATGGCGTTCGTACTTAAATATGGAACTAACCATTCCAATTTTCGCTGTCTCTTATACACATCTCCGAGCCCACGAGACT
+
CCBCBFCABBBCGGGFGGGFGGGHHHHGGEHGHHGFEEG2FGGGHHHEGGFFGGGFGHHHHHHGGGFDBB>>EEHFEEEFEEFFHHHGFHHHGHFFFHHGEFDHGGFDGHHHHHE?EEEFHFHHGHGHFFFGGHHH?BF<CFGFDFGGGD
@M02034:409:000000000-BFKT7:1:1102:6275:10330 1:N:0:30
AAAGTCGAGGTGCCTAAAGTGGCAACCCAGACTAATAGGGGTGTTGGTGGTGTAGAGCTTCCTGTAGCCGCATGGCGTTCGTACTTAAATATGGAACTAACCATTCCAATTTTCGCTGTCTCTTATACACATCTCCGAGCCCACGAGACT
+
BBBBBFBBDDABGGGGGGGFGGGHHHHGGHHGHHFHHHHHGEFGGHHEFFGGHFFBFGHHHHHHHHFGHGGEGGHFG?EGGEEHHHHHHHGHHH3FGHHHHGFHHHHGHHHHHFGGGGDHFHHHHFHHFGHHHHH2C<CCGGHGGGGGGF
@M02034:409:000000000-BFKT7:1:1102:9198:10339 1:N:0:30
AAAGTCGAGGTGCCTAAAGTGGCAACCCAGACTAGTGGTCCTGTTGGTGGTGTAGAGCTTCCTGTAGCCGCATGGCGTTCGTACTTAAATATGGAACTAACCATTCCAATTTTCGCTGTCTCTTATACACATCTCCGAGCCCACGAGACT
+
BBBBBFBBBBBAGGGGGGGGGGGHHHHGGHHGHHHHHHHHHHHHHHGGGGGGHFGBGFHHHHHHFGGFHEEEEEHFEEEFEEFHHHHEGHGHHHFGHHHHHHHHHHHFHHHHHFFFGGGFHHHHGFHHHHFHHHHFC@DCDGHGGCDGGH
@M02034:409:000000000-BFKT7:1:1102:23460:10358 1:N:0:30
AAAGTCGAGGTGCCTAAAGTGGCAACCCAGACTAATGGGCAGGTTGGTGGTGTAGAGCTTCCTGTAGCCGCATGGCGTTCGTACTTAAATATGGAACTAACCATTCCAATTTTCGCTGTCTCTTATACACATCTCCGAGCCCACGAGACT
+
BBBBBFBB@BABGGGGGGGGGFGGHHHGGHHGHHHHHHHHHGGHHHGGGGFFGHHGHHHHHHHHHHHGHEGEGGHHFEGFEEGHHHHFHGHHHHHFGHHHHHHHHHGHHHHHHHGGGGGHHGHHHHGHHHGHGHFGDDGCGGHGGGGGGF
@M02034:409:000000000-BFKT7:1:1102:25434:10360 1:N:0:30
AAAGTCGAGGTGCCTAAAGTGGCAACCCAGACTCCTCCTACGGTTGGTGGTGTAGAGCTTCCTGTAGCATGGCGTTCGTACTTAAATATGGAACTAACCATTCCAATTTTCGCTGTCTCTTATACACATCTCCGAGCCCACGAGACTAGG
+
ABBBBFBBBBBBGGGGGGGGGFFFHHHGGHGFHHHHHHHGEEGGCEEFFEEGAGF5DGHHFHHGGFFADFFH1EEEAEEGHFHGGHHGHHGHGHGDGFFHGG@4DGFFFHGEAFGEBGFGHHHHHFGDGGHHGD/B/BFHGGGFGGHF1F
@M02034:409:000000000-BFKT7:1:1102:10348:10362 1:N:0:30
AAAGTCGAGGTGCCTAAAGTGGCAACCCAGACTGCGTCTAAGGTTGGTGGTGTAGAGCTTCCTGTAGCCGCATGGCGTTCGTACTTAAATATGGAACTAACCATTCCAATTTTCGCTGTCTCTTATACACATCTCCGAGCCCACGAGACT
+
AAAABFB@DB2>BFFGFGGGFGGGGDHGGHGGGGHDFGGHHGGHHHGEGGEFHBGADFFGHFHFGGHGHEEEGEHFEEEFEEBHHHHFHHBHHHF3GHFGHFBGGHHGFHHGHHGGGGAGHFGHHHFHEFFFHHHGCCGB@EGFGDGG?F
@M02034:409:000000000-BFKT7:1:1102:19107:10370 1:N:0:30
AAAGTCGAGGTGCCTAAAGTGGCAACCCAGACTAGGAATCAGGTTGGTGGTGTAGAGCTTCCTGTAGCCGCATGGCGTTCGTACTTAAATATGGAACTAACCATTCCAATTTTCGCTGTCTCTTATACACATCTCCGAGCCCACGAGACT
+
CCCCCFCCCCCBGGGGGGGGGGGHHHHGGHHGHHHHHHHHHHHHHHGGGGGGHFGFGHHHHHHHHHHHHGGGGGHGGGGGFFGHHHHHHHHHHHHGGHHHHHHHHHHGHHHHHHGGGGGGHHHHHHHHHHFHHHHGC@@>DGHGGGGGGF
@M02034:409:000000000-BFKT7:1:1102:8812:10371 1:N:0:30
AAAGTCGAGGTGCCTAAAGTGGCAACCCAGACTGTGGCGGGGGGTGGTGGGGTAG
+
CCBCBFCCCDABGGGGGGGGGGGHHHHGGHHGHHHHGHGGEGG/A@C.CF?C..;
@M02034:409:000000000-BFKT7:1:1102:20124:10382 1:N:0:30
AAAGTCGAGGTGCCTAAAGTGGCAACCCAGACTAAGGGGCAGGTTGGTGGTGTAGAGCTTCCTGTAGCCGCATGGCGTTCGTACTTAAATATGGAACTAACCATTCCAATTTTCGCTGTCTCTTATACACATCTCCGAGCCCACGAGACT
+
BBBCAFCBDBBCGGGGGGGGGGGGGHHGGHHGHHHHHHGGEGGFGFGEGGGGHHHDGHHHHHHGGFHFGEEEEGHGFEFFFEHHHHGFGHHHHHHGHGFFGFHHHHFHGHHHHHGGGGGHHHGHHHHHHGFHFHHFC/CCGGHGGGGGGG
@M02034:409:000000000-BFKT7:1:1102:14622:10385 1:N:0:30
AAAGTCGAGGTGCCTAAAGTGGCAACCCAGACTACGCATAATGTTGGTGGTGTAGAGCTTCCTGTAGCCGCATGGCGTTCGTACTTAAATATGGAACTAACCATTCCAATTTTCGCTGTCTCTTATACACATCTCCGAGCCCACGAGACT
+
CCCCBFCBCCAAGGGGGGGGGGGHHHHGGHHGHHHGGGGGHHHHHHHEGGEGHHHGHHHHHHHHHHHHHFGGGGHHGEEFGGHHHHGFGHHHHGHFHHHHHHHHHHHFHHHHHFGFGGGGHHHHHHGHFGFHHHHHGGGGFGHGGGGGGF
@M02034:409:000000000-BFKT7:1:1102:25500:10388 1:N:0:30
AAAGTCGAGGTGCCTAAAGTGGCAACCCAGACTACTAAGAAGGTTGGTGGTGTAGAGCTTCCTGTAGCCGCATGGCGTTCGTACTTAAATATGGAACTAACCATTCCAATTTTCGCTGTCTCTTATACACATCTCCGAGCCCACGAGACT
+
BBBBBFBADDAAGGGFFGGGGGG4FGHDCEGGHHC55D33B3BGGCEEFEGGHFH5FFHHHHHHHGHHHGEEEFHAEEGFEEFHHHFGHHGHHFB@@GDGGGHHHHHGHHHHHGG?FGGHGHHHDGHHFGGFHHHFEBGDGGEGGCGAF<
@M02034:409:000000000-BFKT7:1:1102:3830:10397 1:N:0:30
AAAGTCGAGGTGCCTAAAGTGGCAACCCAGACTCAGTCGGGTGTTGGTGGTGTAGAGCTTCCTGTAGCCGCATGGCGTTCGTACTTAAATATGGAACTAACCATTCCAATTTTCGCTGTCTCTTATACACATCTCCGAGCCCACGAGACT
+
CBCCCFCCBCBBGGGGGGGGGGGHHHHGGHHGHHGHHHGGGHGGEHHGFGGFADGAD5FFGHHHHGHBGEGEEEGFEEGFFEGHGHHBFGGFGF?3GFGHGFGFHGHFHGHHHHGEEDFDHHHHGFGGHFGCFHHFE?D?CGGGG?GADG
@M02034:409:000000000-BFKT7:1:1102:14376:10401 1:N:0:30
AAAGTCGAGGTGCCTAAAGTGGCAACCCAGACTCAGACGCAGGTTGGTGGTGTAGAGCTTCCTGTAGCCGCATGGCGTTCGTACTTAAATATGGAACTAACCATTCCAATTTTCGCTGTCTCTTATACACATCTCCGAGCCCACGAGACT
+
BCCCBFBBCCABGGGGGGGGGFGHHHHGGHGEFGHEGHGFGGGHHHGEFGEFGFFDFAGHHCGGEGFGEEE>EEHBEE@EFEFFHHHHHHBGGGGFCGHHHGFGFHHGHHHHHFE?FDBBH3HHFHH3BBDGF@F2C?/@DEHGGGGD?<
@M02034:409:000000000-BFKT7:1:1102:26658:10405 1:N:0:30
AAAGTCGAGGTGCCTAAAGTGGCAACCCAGACTCAGGTGCAGGTTGGTGGTGTAGAGCTTCCTGTAGCCGCATGGCGTTCGTACTTAAATATGGAACTAACCATTCCAATTTTCGCTGTCTCTTATACACATCTCCGAGCCCACGAGACT
+
AAAB>DBADAABGGGGGGGGFGGHHHHGGHHGHHHHGDBGBGHBFEEECFEFGHFDEFHHGHHGFGGFGEG>EEGFFGGGGGHHGHHGHHHHHHFFGGBFFFFFHFFFHHHHHGEEFGGGHFHHHHHFFHHHFHGGGGCCGFHGGGGGG?
@M02034:409:000000000-BFKT7:1:1102:21224:10405 1:N:0:30
AAAGTCGAGGTGCCTAAAGTGGCAACCCAGACTCATAATAAGGTTGGTGGTGTAGAGCTTCCTGTAGCCGCATGGCGTTCGTACTTAAATATGGAACTAACCATTCCAATTTTCGCTGTCTCTTATACACATCTCCGAGCCCACGAGACT
+
BBBBBFBBBBABGGGGGGGGGGGHHHHGGHHGHHHH5AF55ABFB2EEC2EAAAFDB5FF5FFFG5F5BEGEEEE1>>>1B?BFFFHFEDHDG33@FFHH303FGBFDGHHHF4EFGEFHFHHHDFFFGHFGHFHDE?DGCFHGGFGGAF
@M02034:409:000000000-BFKT7:1:1102:5960:10406 1:N:0:30
AAAGTCGAGGTGCCTAAAGTGGCAACCCAGACTAGTCCGACGGTTGGTGGTGTAGAGCTTCCTGTAGCCGCATGGCGTTCGTACTTAAATATGGAACTAACCATTCCAATTTTCGCTGTCTCTTATACACATCTCCGAGCCCACGAGACT
+
ABBBAFAADAABGGGGGGGGGGGHHHHGGHHGGHHHHHGGFGGGGGGGEFGFGFG5BFGHHHHHHHHGHGEEEEHGFEGGGEFEGHHHFHHHHD33FGHHFHHGHGGFHGHHHHGCDDFEHHHHHH22DGFGHGGED/@CGGGG@?@GDB
@M02034:409:000000000-BFKT7:1:1102:15987:10408 1:N:0:30
AAAGTCGAGGTGCCTAAAGTGGCAACCCAGACTGGTGAGAGGGTTGGTGGTGTAGAGCTTCCTGTAGCCGCATGGCGTTCGTACTTAAATATGGAACTAACCATTCCAATTTTCGCTGTCTCTTATACACATCTCCGAGCCCACGAGACT
+
BBBBBFBABDABGGGGGGGGGGGHGFHGGHHGHHHFHHFGHGGFHGGEFGEFHFGBGFHHHHHFGHHFHGFFFGHGFEGEF1FHHHHFHHFHHHFGFHHHHHHHHHGHHHHHHGGGGGGHHHHHGGHGHHHHHHHHGCGCGGHGGFGGGH
@M02034:409:000000000-BFKT7:1:1102:25799:10408 1:N:0:30
AAAGTCGAGGTGCCTAAAGTGGCAACCCAGACTAATAAGAGTGTTGGTGGTGTAGAGCTTCCTGTAGCCGCATGGTG
+
CCCCCFBCBCCCGGGGFGGGGGGGHHHGGHHGH3FEDE553DFFE2BE22BA13D55AB3AFBAG5A53AEAEA155
@M02034:409:000000000-BFKT7:1:1102:6647:10410 1:N:0:30
AAAGTCGAGGTGCCTAAAGTGGCAACCCAGACTAATAATCTGGTTGGTGGTGTAGAGCTTCCTGTAGCCGCATGGCGTTCGTACTTAAATATGGAACTAACCATTCCAATTTTCGCTGTCTCTTATACACATCTCCGAGCCCACGAGACT
+
BBBBBFBBBDBBGGGGFGGGFGGHHHHGGHHGHHHHHHHHHHHHGFGEGGGGHHHFHHGHFHHHFGHHFGGCFGHGGGGGGGHHHHGHGGHHHFFEGFHGHHHGHHFHHHHHHEFGGGFFHGBHHHHHFHHHEGGFGGGCGCGECA@GGF
@M02034:409:000000000-BFKT7:1:1102:20761:10411 1:N:0:30
AAAGTCGAGGTGCCTAAAGTGGCAACCCAGACTCCGAAGGATGTTGGTGGTGTAGAGCTTCCTGTAGCCGCATGGCGTTCGTACTTAAATATGGAACTAACCATTCCAATTTTCGCTGTCTCTTATACACATCTCCGAGCCCACGAGAC
+
BBBBBFBBBBABGGGGGGGGGGGHHHHGFHHGH33A2A2B2BGHHHEEFAEFG3F5AFGGDHHHHFFFFGGEFFGAEEEFFE2GGHHDGHHHHH3BFGHHC?FG3FGBGGBHF?EFG??GDGHG3D?BGBGFGHFDEBFGCGHGCG/?E
@M02034:409:000000000-BFKT7:1:1102:21716:10412 1:N:0:30
AAAGTCGAGGTGCCTAAAGTGGCAACCCAGACTGGGTTGGGGGTTGGTGGTGTAGAGCTTCCTGTAGCCGCATGGCGTTCGTACTTAAATATGGAACTAACCATTCCAATTTTCGCTGTCTCTTATACACATCTCCGAGCCCACGAGACT
+
BBBBBFABBBAAGGGFGFGDFFFFEHHGGHHGHHHGFFEEGGGGGGGFFGFGHFGGHHHHFHHGHHHEFB>EFEHFEEGFFEGGGHGFHHHHHHFFHHGHHHFHGHHGHHHHHHGGGGGGHHGHFHFFFHFHHHDFECG@CGGFGGGADD
@M02034:409:000000000-BFKT7:1:1102:26671:10419 1:N:0:30
AAAGTCGAGGTGCCTAAAGTGGCAACCCAGACTCAGGTGCAGGTTGGTGGTGTAGAGCTTCCTGTAGCCGCATGGCGTTCGTACTTAAATATGGAACTAACCATTCCAATTTTCGCTGTCTCTTATACACATCTCCGAGCCCACGAGACT
+
AA?AAD3ADB2A4FFGGFGFD4ABE4FE2BGGHFHHHBEGHHHHHHEEEEFFGFHGGFHHFBDDBGGDGE0>EEGGEEEFE?FFHF43BF4FGHDDFFGHH03FGHFFHHHHH4E/?E/BEGBGBGHHGGFGFHGFC/@<@/FEC/C?AF
@M02034:409:000000000-BFKT7:1:1102:27540:10419 1:N:0:30
AAAGTCGAGGTGCCTAAAAGTGGCAACCCAGACTAAGCCTCATGTTGGTGGTGTAGAGCTTCCTGTAGCCGCATGGCGTTCGTACTTAAATATGGAACTAACCATTCCAATTTTCGCTGTCTCTTATACACATCTCCGAGCCCACGAGAC
+
BBBBBFBBBBBBGGGGGGGBGFEFHGHHGGFGFGFGHHF3BBFGHHHHBFGACAFGFDGGHHFHFEGEHBEGGEGC?>EEGGA2B?BBFEHHHHHHEGFH3FGBB?GFGGFHHGGEEEGFHHHHH4GHHBGHHHHHBE<BCGGHGCC?EA
@M02034:409:000000000-BFKT7:1:1102:26953:10424 1:N:0:30
AAAGTCGAGGTGCCTAAAGTGGCAACCCAGACTAAGATGGATGTTGGTGGTGTAGAGCTTCCTGTAGCCGCATGGCGTTCGTACTTAAATATGGAACTAACCATTCCAATTTTCGCTGTCTCTTATACACATCTCCGAGCCCACGAGACT
+
AAAB3DAA@>>>BEFGCBABAAFGHGHEGFHGFHFHHFFFAFFBDEGBAEEBABDFEFGGHGEEB5FAGEEEF>BF?EEEFEFHGFGGHHFGGHHHHGFHGHBFGHEFHHHHHEGGGGEFHFEGGHFGGHHFGH1FD//BCGFGG/CFGD
@M02034:409:000000000-BFKT7:1:1102:9042:10430 1:N:0:30
AAAGTCGAGGTGCCTAAAGTGGCAACCCAGACTAAGAAGGAGGTTGGTGGTGTAGAGCTTCCTGTAGCCGCATGGCGTTCGTACTTAAATATGGAACTAACCATTCCAATTTTCGCTGTCTCTTATACACATCTCCGAGCCCACGAGACT
+
>1>1ABAA@D>ACGFGGGGGGFF0CGF0E00FGHHHCGC0GCEGHEEEAEEFG1B211FGGCHFGHEFHEE?EEGGGEEFEE0GAGGEGGFFHEGHGG1EGFGFFHG2BGEGF2</EE/FBGHDDDGGGGFGGGHFGCCGGG/FC@CACF
@M02034:409:000000000-BFKT7:1:1102:26450:10430 1:N:0:30
AAAGTCGAGGTGCCTAAAGTGGCAACCCAGACTAGTACTGGTGTTGGGCTTCCAG
+
AABBAFAAB2AAFGGG4GGGGGGHHHHGGEGGH33FA5D53B22BF222BF235D
@M02034:409:000000000-BFKT7:1:1102:28394:10439 1:N:0:30
AAAGTCGAGGTGCCTAAAGTGGCAACCCAGACTAAGTAGAATGTTGGTGGTGTAGAGCTTCCTGTAGCCGCATGGCGTTCGTACTTAAATATGGAACTAACCATTCCAATTTTCGCTGTCTCTTATACACATCTCCGA
+
BBBBBFBADDBBFGGG4GFGGGGHFHHGGGGGHHH35D5BGHHHFHHGGGDFHHHGGHHHHHHHHFHHHGGGGGHHGGGGGFEHHFFHGHHHGFFHFHHHHHHHHHGHHHHHHHGGGGGHHHHGHHHHFHFHHHEH/>
@M02034:409:000000000-BFKT7:1:1102:26959:10441 1:N:0:30
AAAGTCGAGGTGCCTAAAGTGGCAACCCAGACTAAGATGGATGTTGGTGGTGTAGAGCTTCCTGTAGCCGCATGGCGTTCGTACTTAAATATGGAACTAACCATTCCAATTTTCGCTGTCTCTTATACACATCTCCGAGCCCACGAGACT
+
CBCCCFCCCCCCGGGGGGGGGGGHHHHGGHHGHHFGHHHFHHHHHHHGGGGGHHHHHHHHHHHHHHHHHGGGGGHHGGGGGGHHHHHHHHHHHHHHHHHHHHHHHHHHHHHHHHGGGGGHHHHHHHHHHHHHHHGHGCGDGGHGGGGGGG
@M02034:409:000000000-BFKT7:1:1102:5195:10444 1:N:0:30
AAAGTCGAGGTGCCTAAAGTGGCAACCCAGACTCCGCGGCATGTTGGTGGTGTAGAGCTTCCTGTAGCCGCATGGCGTTCG
+
BBAABFAB3DAAFGGGGGGGGFFGHFHDFHFGHHGGEEECFC1FGHE1FCAAA3D5@5BFG@GGBF@5B?E?EEF1>1>?E
@M02034:409:000000000-BFKT7:1:1102:24715:10460 1:N:0:30
AAAGTCGAGGTGCCTAAAGTGGCAACCCAGACTCATTGGTCTGTTGGGCTTGCAGAACTTCCTGTAGCCTCATGGTG
+
BBBBBD3>ADAAGGGGFGGGGGGHHHHGG2BFHGHHCH3A55BB5FA222A013B532DA5FG5B5D535B3DA355
@M02034:409:000000000-BFKT7:1:1102:11965:10460 1:N:0:30
AAAGTCGAGGTGCCTAAAGTGGCAACCCAGACTTATGGTTCGGTTGGTGGTGTAGAGCTTCCTGTAGCCGCATGGCGTTCGTACTTAAATATGGAACTAACCATTCCAATTTTCGCTGTCTCTTATACACATCTCCGAGCCCACGAGACT
+
BBBBBFBBBBBBGGGGGGGGGGGHGHHGGHHGHHHHHHHHHGGGGGGGGGGFHFGFHHHHHHHHHHHGHGG?EGHHEEGFFEHHHHHGHFGHHHFGGHHGHHHHFHHGHHHHHFFGGGFHHHHHGHHGGCHFHGH2CBGCGGHGGCDGGH
@M02034:409:000000000-BFKT7:1:1102:5295:10480 1:N:0:30
AAAGTCGAGGTGCCTAAAGTGGCAACCCAGACTACGACGCGGGTTGGTGGTGTAGAGCTTCCTGTAGCCGCATGGCGTTCGTACTTAAATATGGAACTAACCATTCCAATTTTCGCTGTCTCTTATACACATCTCCGAGCCCACGAGACT
+
BBBCCFBABCABGGGGGGGGGGGFHGHEFHHGHHHGGGGGGGGFGGGFFGEFHFHDHFHHHFHHGGGFGEEEEGHGEEGFEEGEGHGBHHFHHHFFHHHEGGHHHFHFHHHHHGG<DGDHHHGHFHFDGCGFGHGFECG<AFEGDFGDFH
@M02034:409:000000000-BFKT7:1:1102:28089:10486 1:N:0:30
AAAGTCGAGGTGCCTAAAGTGGCAACCCAGACTAAG
+
A?AB>FAAB2AAGGGGGFGGEGGFHGGGGHHFGF3B
@M02034:409:000000000-BFKT7:1:1102:6679:10495 1:N:0:30
AAAGTCGAGGTGCCTAAAGTGGCAACCCAGACTCCTAAGACTGTTGGTGGTGTTGAGCTTCCTGTAGCCGCATGGCGTTCGTACTTAAATATGGTACTAACCATTCCAATTTTCGCTGTCTCTTATACACATCTCCGAGCCCACG
+
CCCCCFCCDBCCGGGGGGGGGGGHHHHGGHGAGCFGD53ABFHHFHE2A2BE11B5B3AA5FAA55A53AE0EE11>?>F1B2??FGD@FH44@44BFHHB13B34F44D?F?4/??//B?GF?4B44?22BB?G2B/<B/FCFC
@M02034:409:000000000-BFKT7:1:1102:17254:10497 1:N:0:30
AAAGTCGAGGTGCCTAAAGTGGCAACCCAGACTCAGACTCCTGGTGGTGTAGAGCTTCCTGTAGCCGCATGGCGTTCGTACTTAAATATGGAACTAACCATTCCAATTTTCGCTGTCTCTTATACACATCTCCGAGCCCACGAGACTAGG
+
CCCCCFCCCCCBGGGGGGGGGGGGHHHGGHHGHHHHHHHHHHHHHHGGGHHHGHHHHHHHHHGHFHEEEEEHHGGGGGGGHHHHHFGFFHHHEHHGFGHHHHHGHFGHHHHGGGGGHHHHHHHHEFHHHFFG2C<CBCGCFC@CGGHHHH
@M02034:409:000000000-BFKT7:1:1102:6665:10508 1:N:0:30
AAAGTCGAGGTGCCTAAAGTGGCAACCCAGACTCCTAAGACTGTTGGTGGTGTAGAGCTTCCTGTAGCCGCATGGCGTTCGTACTTAAATATGGAACTAACCATTCCAATTTTCGCTGTCTCTTATACACATCTCCGAGCCCACGAGACT
+
AAAAAFBBDBAAGGGGGGGGGGGHHHHGGHHGHGHHHHHHFHHHHHHFEGEGHHHEGFHGHHHHHGHHHEEFGGHHGFGEEFFHHHGFHHHGHHHHHHGFHHHHHHGHHHHHHHGGGGGHHHHHHHHHGGGFGGHGGGGFGGGFF/DFGH
@M02034:409:000000000-BFKT7:1:1102:10779:10517 1:N:0:30
AAAGTCGAGGTGCCTAAAGTGGCAACCCAGACTAATGCTCGTGTTGGTGGTGTAGAGCTTCCTGTAGCCGCATGGCGTTCGTACTTAAATATGGAACTAACCATTCCAATTTTCGCTGTCTCTTATACACATCTCCGAGCCCACGAGACT
+
BABBBF>ADBAAGGGFGGGGGGGHHHHGGHHGHHHHFFHD2EHHFHHEFEEFHHHGEGHHHHHHHHHHHGGGGGHHG?EGGEHHHGHBGGFHFFGHHHGHGHHHHHHHEHHHHGGGGCFHGHHHFHHHHHGHHHHHGCGGGGHGG?@EGF
@M02034:409:000000000-BFKT7:1:1102:16381:10518 1:N:0:30
AAAGTCGAGGTGCCTAAAGTGGCAACCCAGACTATGTCTACGGTTGGTGGTGTAGAGCTTCCTGTAGCCGCATGGCGTTCGTACTTAAATATGGAACTAACCATTCCAATTTTCGCTGTCTCTTATACACATCTCCGAGCTCACGAGACT
+
CCCCCFCCBCBBGGGGGGGGGGGHHHHGGHHGHGHHHHHHHGGHGGGEEEGGF3D5DFGHDHHHHDFFDEE?EEG1EBEFF?2?FGHGHHHHHH3@FGHH303FG?F4FGEHF4EGGE?GGHHG3DGDG2FFGHH2B?@C/@F>C/<DDG
@M02034:409:000000000-BFKT7:1:1102:10799:10528 1:N:0:30
AAAGTCGAGGTGCCTAAAGTGGCAACCCAGACTAATGCTCGTGTTGGTGGTGTAGAGCTTCCTGTAGCCGCATGGCGTTCGTACTTAAATATGGAACTAACCATTCCAATTTTCGCTGTCTCTTATACACATCTCCGAGCCCACGAGACT
+
BBBBAFABBBBBGGGGGGGFGGGBGHHGGHHGHHHHHHHHDEHHHHHGGFFF13G5FDGHHHHHHHFFHGG?EGHFGEEFFE2GGHHDHHFFGH3BGH3FGHBGHHHFHHGHHHGCEEAGHFGFFFFFFCFBGGFFFC/?CGGGGCDGGH
@M02034:409:000000000-BFKT7:1:1102:20119:10528 1:N:0:30
AAAGTCGAGGTGCCTAAAGTGGCAACCCAGACTACTAATCATGTTGGTGGTGTAGAGCTTCCTGTAGCCGCATGGCGTTCGTAC
+
AAAAADAADD1AEGGGGGG3F1FBAFE0FAGCHHHFFBGAGGBGHFEAFEEFB1F2F1AFH1BFFDA2BBE/>EG0>/ECE/0?
@M02034:409:000000000-BFKT7:1:1102:15946:10530 1:N:0:30
AAAGTCGAGGTGCCTAAAGTGGCAACCCAGACTAATAATCAGGTTGGTGGTGTAGAGCTTCCTGTAGCCGCATGGCGTTCGTACTTAAATATGGAACTAACCATTCCAATTTTCGCTGTCTCTTATACACATCTCCGAGCCCACGAGACT
+
CCCCCFCBCCCCGGGGGGGGGGGHHHHGGHHGHHHHHHHHHHHHHHGGFGFFHHHGHHHHHHHHGGHHGFGGGGHGGEGGGGHHHHHHHHHHHHGGFHHHHHGHGHHGHHHHHFGGGGGGFGHHHHGHGHGHHHHHFDG@DGHGGGGGGF
@M02034:409:000000000-BFKT7:1:1102:17272:10537 1:N:0:30
AAAGTCGAGGTGCCTAAAGTGGCAACCCAGACTGGGGGTCATGTTGGTGGTGTAGAGCTTCCTGTAGCCGCATGGCGTTCGTACTTAAATATGGAACTAACCATTCCAATTTTCGCTGTCTCTTATACACATCTCCGAGCCCACGAGAC
+
BBBBBFABBBAAGGGGGGGGGGGGHHHDGHHGHFGGGGGGFHHDHHHFFGGFFFGFEGHHGHHHGFHGGEEGGEHGEBEFE?FFGHFFFHFHGBFDFFDCFA3G34FFHHHFFFEAFFGFGFHHFHBDB@D2@GGB?CG>@/FFGGGGG
@M02034:409:000000000-BFKT7:1:1102:18811:10538 1:N:0:30
AAAGTCGAGGTGCCTAAAGTGGCAACCCAGACTAATAATCATGTTGGTGGTGTAGAGCTTCCTGTAGCCGCATGGCGTTCGTACTTAAATATGGAACTAACCATTCCAATTTTCGCTGTCTCTTATACACATCTCCGAGCCCACGAGACT
+
CCCBCFCCBCBBGGGGGGGGGGGGHHHGEGHGHGHHHHHHHHHHHGHEGGGFGDGFHFHHHHHGGHHHHGFEGEHHGEGGEEGHHHHHHGHHHFGEFHHHHHGHHHHHHHHHHHGGGGGHHHHHHHHHHHFHHHHFE@DDGGHGGGFGGF
@M02034:409:000000000-BFKT7:1:1102:22750:10549 1:N:0:30
AAAGTCGAGGTGCCTAAAGTGGCAACCCAGACTCTTGAGCGTGTTGGTGGTGTAGAGCTTCCTGTAGCCGCATGGCGTTCGTACTTAAATATGGAACTAACCATTCCAATTTTCGCTGTCTCTTATACACATCTCCGAGCCCACGAGACT
+
BBABAFBABBBAGGGGGGGGGGGHHHHGFFHGFHHHHGHHGGGGGHGECEEFHHGFFFGHHGHHHGFGGEGEEEHAEEFFGEFHFHHHGHHFHGHFGHDFCEDFGHH4BFEHH4@AEDEGDEGHFHGHFFHFBGH2A<D?CGHG?/>/?F
@M02034:409:000000000-BFKT7:1:1102:22154:10554 1:N:0:30
AAAGTCGAGGTGCCTAAAGTGGCAACCCAGACTAATAATCATGTTGGTGGTGTAGAGCTTCCTGTAGCCGCATGGCGTTCGTACTTAAATATGGAACTAACCATTCCAATTTTCGCTGTCTCTTATACACATCTCCGAGCCCACGAGACT
+
BBBCCFCCBBAAGGGGGGGGGGGGHHHGGHHGHHHHHHHHHHGHHHHFGGEFGGGFGFHHHGHFGHHHHGFFEFHHEEFFFFHHHHGGHHGHHHFFHHHHHHHHHHHGHHHHHHGGGGGHHHHHHHHHHHGFHFHHGCGGGAGGGFFGGF
@M02034:409:000000000-BFKT7:1:1102:13577:10559 1:N:0:30
AAAGTCGAGGTGCCTAAAGTGGCAACCCAGACTAAGAATAATGTTGGTGGTGTAGAGCTTCCTGTAGCCGCATGGCGTTCGTACTTAAATATGGAACTAACCATTCCAATTTTCGCTGTCTCTTATACACATCTCCGAGCCCACGAGACT
+
CCCCCFCCCCBCGGGGGGGGGGGHHHHGGHHGHHHHHHHEGFHHHHHFGGGGHHHHHHHHGHHHHHHHHGGFFGHHGFGGGGHHHHHGGHHHHHHHGHHHHHHHHHHHHHHHHHGGGGGGHGHHGHHHHFBGFGGDE?CCGGHE?/<</?
@M02034:409:000000000-BFKT7:1:1102:16033:10562 1:N:0:30
AAAGTCGAGGTGCCTAAAGTGGCAACCCAGACTGGTGGTGGGGTTGGTGGTGTAGAGCTTCCTGTAGCCGCATGGCGTTCGTACTTAAATATGGAACTAACCATTCCAATTTTCGCTGTCTCTTATACACATCTCCGAGCCCACGAGACT
+
CCCCAFCBCCABGGGGGGGGGGGHHHHGGHHGHHHHHGEGGGGGGGGGGGGFHHHFGHHHHHHHHGHGHFFEEFHGFEFFFEGHHHHGHHGGHHHFHHGFHHHHHHHGHHHHHHGGGGGGHHHHHHHHGHFHHHHGECF?FGHGGGGGGF
@M02034:409:000000000-BFKT7:1:1102:13149:10564 1:N:0:30
AAAGTCGAGGTGCCTAAAGTGGCAACCCAGACTTGTTCTACGGTTGGTGGTGTAGAGCTTCCTGTAGCCGCATGGCGTTCGTACTTAAATATGGAACTAACCATTCCAATTTTCGCTGTCTCTTATACACATCTCCGAGCCCACGAGACT
+
CCCCCFCBBBBBGGGGGGGGGGGHHHHGGHHGHHHHHHHHHGGHGGGFGGGFHHHGHHHHFHHHHHHGHGGGGFHFEFGGGGGHHHHGHHHHHHGHGHHGHHHGHHHFHHHHHHGGGGGHHHHHFHHHFHHHHHHDEBGCGGHGGDFEDF
@M02034:409:000000000-BFKT7:1:1102:22742:10568 1:N:0:30
AAAGTCGAGGTGCCTAAAGTGGCAACCCAGACTCTTGAGCGTGTTGGTGGTGTAGAGCTTCCTGTAGCCGCATGGCGTTCGTACTTAAATATGGAACTAACCATTCCAATTTTCGCTGTCTCTTATACACATCTCCGAGCCCACGAGACT
+
A11AAFAADD1>AFFGGGGDFGGCFFF?FGFGHHHDDGFHGEEFGGEEC?/BFBFB1FHGH1FBFGHHHG>EGEHHE?FCEAGHHGFDFH2FGHGEFFHHHHHHGHHGHHHHHHGGGGFEHFHGGHHFDFDGGHHFE?CCGGHFGCCGCG
@M02034:409:000000000-BFKT7:1:1102:16609:10569 1:N:0:30
AAAGTCGAGGTGCCTAAAGTGGCAACCCAGACTTCTCGTGAGGTTGGTGGTGTAGAGCTTCCTGTAGCCGCATGGCGTTCGTACTTAAATATGGAACTAACCATTCCAATTTTCGCTGTCTCTTATACACATCTCCGAGCCCACGAGACT
+
CCCCCFCCCCBBGGGGGGGGGGGHHHHGGHHGHGHHHGGHHGHHHHGEFGGGGHGAGHHHHHHHHFHGFFEEEFHCFEGGGGGHHHHHHHHHHHHEHFHGFEDGEGHFHHHHHFGGGGGHHHHHHHHHFCFFGHFFE<CC@GHGGCGDFH
@M02034:409:000000000-BFKT7:1:1102:8522:10586 1:N:0:30
AAAGTCGAGGTGCCTAAAGTGGCAACCCAGACTGGTTTGCCGGTTGGTGGTGTAGAGCTTCCTGTAGCCGCATGGCGTTCGTACTTAAATATGGAACTAACCATTCCAATTTTCGCTGTCTCTTATACACATCTCCGAGCCCACGAGACT
+
A@AB>FBABBABGGGGFGGGFGGHHHFGGGGGHFHGHHGHHGGGGGGGCAEFGFHEGFHGHHHHHHHHFGGGGG1GGGGGGGHHGHHHHHHHHHE3FHEGFHFGHHEFBGHGEGGGGGGFFFGHGHHHGHH2GHFGFDCCDCCFGG/CEG
@M02034:409:000000000-BFKT7:1:1102:22135:10586 1:N:0:30
AAAGTCGAGGTGCCTAAAGTGGCAACCCAGACTCTGGCTAGTGTTCGTGTTGTAGAGGTTGCTTT
+
ABBBAFAB@DABGGGGGGGFGDFFHGHGGHHGH3G533B323DD55AB22B125D552A22B355
@M02034:409:000000000-BFKT7:1:1102:22155:10587 1:N:0:30
AAAGTCGAGGTGCCTAAAGTGGCAACCCAGACTCTGCCTGCGGTTGGTGGTGTAGAGCTTCCTGTAGCCGCATGGCGTTCGTACTTAAATATGGAACTAACCATTCCAATTTTCGCTGTCTCTTATACACATCTCCGAGCCCACGAGACT
+
BABBBFBBBBBBGGGGGGGGGGGHHHHGGHHGH3GHFHHHHGGGEGGEFDGEABGEFGFGHGFGHGHGFEFEEEF?E1>FFEFAFGFGFHHFG33BEGHH3FDGHHHHGHHHHHGFGGGGHFHHGGG3GCFBGHHFGCC@CCGFGCGGDG
@M02034:409:000000000-BFKT7:1:1102:23756:10588 1:N:0:30
AAAGTCGAGGTGCCTAAAGTGGCAACCCAGACTAATAATACGGTTGGTGGTGTAGAGCTTCCTGTAGCCGCATGGCGTTCGTACTTAAATATGGAACTAACCATTCCAATTTTCGCTGTCTCTTATACACATCTCCGAGCCCACGAGACT
+
BABCBFCABCCCGGGGGGGGGGGHHHHGGHHGHHHHHHHHHHGHGFFEFEGGFEGBGGHHHHHHFFHFDEGCFGG1EEGGFFFHGHHHHHHHHHFBGHHHGCBFGFGFGGGHHGEGGGEHHHHHGFHFHBHHHHHEECFCGEHEF@FGGF
@M02034:409:000000000-BFKT7:1:1102:19952:10591 1:N:0:30
AAAGTCGAGGTGCCTAAAGTGGCAACCCAGACTCATCATAATGTTGGTGGTGTAGAGCTTCCTGTAGCCGCATGGCGTTCGTACTTAAATATGGAACTAACCATTCCAATTTTCGCTGTCTCTTATACACATCTCCGAGCCCACGAGACT
+
BABBAFAADDBAGGGGFGGGGGGHHHHGGGHGHHFEG5B5DDGGHHGEEGGGHHHHHHHHHHHHHHHGGGGEEFHGGGGGGGGHGHHHEHFHHHFFFGHHHHHGHHGHHHHHHHGGGGGGHGHHFHHHFHHHHHGHGC@CGFHGG?DFGH
@M02034:409:000000000-BFKT7:1:1102:20323:10594 1:N:0:30
AAAGTCGAGGTGCCTAAAGTGGCAACCCAGACTCAGACTAAGGTTGGTGGTGTAGAGCTTCCTGTAGCCGCATGGCGTTCGTACTTAAATATGGAACTAACCATTCCAATTTTCGCTGTCTCTTATACACATCTCCGAGCCCACGAGACT
+
CCCCCFCCCD>AGGGGGGGGGGGHHHHGGHHGHBAFBGHHHHHHGHGEFGGFHHHFGHHHHHHHHHHHHGEEEEHHGEGFEFGHHHHGHHGFHHHHGHHGHHHHFHHHHHHHHHGGGGGGHHHHHHHHGHGEHHHHFGG@FGHGGGGGGD
@M02034:409:000000000-BFKT7:1:1102:17077:10605 1:N:0:30
AAAGTCGAGGTGCCTAAAGTGGCAACCCAGACTACGCATCATGTTGGTGGTGTAGAGCTTCCTGTAGCCGCATGGCGTTCGTACTTAAATATGGAACTAACCATTCCAATTTTCGCTGTCTCTTATACACATCTCCGAGCCCACGAGACT
+
BBBBBFBBBDABGGGGGGGGGFGHHHHGGHHGHHHGGGGGHHHHHHHFGGFFHHG5FGHHHHHHHHHFHEEEGFHFEEGFFEGFHGGGHHFHHHFFFGHHFHFGHHFGHHHHHBEEGGGGHHHHGHHG32GHFHG2C/B@DFFGC<CGGH
@M02034:409:000000000-BFKT7:1:1102:8530:10605 1:N:0:30
AAAGTCGAGGTGCCTAAAGTGGCAACCCAGACTGGTTTGCCGGTTGGTGGTGTAGAGCTTCCTGTAGCCGCATGGCGTTCGTACTTAAATATGGAACTAACCATTCCAATTTTCGCTGTCTCTTATACACATCTCCGAGCCCACGAGACT
+
CCCCCFCCCCCCGGGGGGGGGGGHHHHGGHHGHHCHHHGHHGGEEGG1AEEFF3F5BEBGFHHEHFGFFFGEFGG1EEEGGGGGGHHHFGHBGF33BFFHGF?FGDFDGGGHFF/EECCF3GHGBFBGGFHBGFHBFC?DCGHGCCCDGG
@M02034:409:000000000-BFKT7:1:1102:20142:10623 1:N:0:30
AAAGTCGAGGTGCCTAAAGTGGCAACCCAGACTGGGGGGCGGGTTGGTGGTGTAGAGCTTCCTGTAGCCGCATGGCGTTCGTACTTAAATATGGAACTAACCATTCCAATTTTCGCTGTCTCTATACACATCTCCGAGCCCACGAGACTA
+
A@BCAFCBCCBBGGGGGGGGFGGHHHHGGHHGHHHHGGGGGGG<FFGDFGGGCFGDGBGHHHHHGFGDCCDCFGGFGF?EG.FFEFFGGGGFFGGFFFFGBA0FFFFFGGGFFFFFFFDFFFFFFFFFFFFBFBBA;CFDFFFFFFFDFF
@M02034:409:000000000-BFKT7:1:1102:28076:10631 1:N:0:30
AAAGTCGAGGTGCCTAAAGTGGCAACCCAGACTAGTCATCAGGTTGGTGGTGTAGAGCTTCCTGTAGCCGCATGGCGTTCGTACTTAAATATGGAACTAACCATTCCAATTTTCGCTGTCTCTTATACACATCTCCGAGCCCACGAGACT
+
>1A1AFAA1@>>11GGGGGBED0GH0FEFGGGFHHF1ADB2AFGD0EEFEBBFGF2GBHHHFGFHHH2AEA/BBGFE?>FE?G//FBBGGHHHH1FGGHGHFHHFG22BFGDGBE/?/EBF2>FFG22B<<11FFBA/</B?//<C@//?
@M02034:409:000000000-BFKT7:1:1102:28100:10636 1:N:0:30
AAAGTCGAGGTGCCTAAAGTGGCAACCCAGACTA
+
CCCCCFBCBCABGGGGGGGGGGGHHHHGGHHDFF
@M02034:409:000000000-BFKT7:1:1102:10306:10648 1:N:0:30
AAAGTCGAGGTGCCTAAAGTGGCAACCCAGACTCCGGCGACGGTTGGTGGTGTAGAGCTTCCTGTAGCCGCATGGCGTTCGTACTTAAATATGGAACTAACCATTCCAATTTTCGCTGTCTCTTATACACATCTCCGAGCCCACGAGACT
+
CCCCCFCCCCCCGGGGGGGGGGGHHHHGGHHGHHHGGGGGGGGGGGGFEGGGGGGGHHHHHHHHHHHFFGGEGGHFGEGGFEHHHHHHHHHHHHEFGHHGHHGGHFFFHHHHHHGGGGDHHGGHFFFHGHHHHHHFC@CCDEGGG?DFGH
@M02034:409:000000000-BFKT7:1:1102:24766:10657 1:N:0:30
AAAGTCGAGGTGCCTAAAGTGGCAACCCAGACTTGTGAGAGGGTTGGTGGTGTAGAGCTTCCTGTAGCCGCATGGCGTTCGTACTTAAATATGGAACTAACCATTCCAATTTTCGCTGTCTCTTATACACATCTCCGAGCCCACGAGACT
+
AABBBFBADDAACGGGGGGGGGGHHHHGGHHGHHHGFHHHHGGEGGGEFDEFGFGDGHHHHHHHHFHHHEEEGEHFEEGGEFEHGHHFHHHHHHFHFGHGHGHHHHGHHHHHHHGGGGDFHHHHGHGHFGHHHHFFECGCFGHGGCFDGF
@M02034:409:000000000-BFKT7:1:1102:19376:10671 1:N:0:30
AAAGTCGAGGTGCCTAAAGTGGCAACCCAGACTAATAAGAATGTTGGTGGTGTAGAGCTTCCTGTAGCCGCATGGCGTTCGTACTTAAATATGGAACTAACCATTCCAATTTTCGCTGTCTCTTATACACATCTCCGAGCCCACGAGACT
+
BABBBFBABBBBGGGFGGGGGGGHHHHGAGHGHHHHHHHHFGHHHHHGGGFFHHGGHHHHHHHHHHHHHFGEFGHHGEGGGEHHHHHHHHHHHHHFGHHHHFHHHHHHHHHHHGGGGGGGHHHHHHHHHHFGGHFHE/C>CFHGGGG?DH
@M02034:409:000000000-BFKT7:1:1102:4578:10674 1:N:0:30
AAAGTCGAGGTGCCTAAAGTGGCAACCCAGACTACTAAGAATGTTGGTGGTGTAGAGCTTCCTGTAGCCGCATGGCGTTCGTACTTAAATATGGAACTAACCATTCCAATTTTCGCTGTCTCTTATACACATCTCCGAGCCCACGAGACT
+
CCCCCFCCCCBBGGGGGGGGGGGHHHHGGHHGHHHHHHHHHHHHHHHGFGAFGFGFGHHHHGHHHHHGGEEEFEHFEFGGEFHHHHHHHHGHHHHHGHHGHHHHHHGGHHHHHHFGGGGHHHHHHGFHFGFHHHHGE@D/BGHGCADGGH
@M02034:409:000000000-BFKT7:1:1102:14733:10676 1:N:0:30
AAAGTCGAGGTGCCTAAAGTGGCAACCCAGACTAAGTCGGTGGTTGGTGGTGTAGAGCTTCCTGTAGCCGCATGGCGTTCGTACTTAAATATGGAACTAACCATTCCAATTTTCGCTGTCTCTTATACACATCTCCGAGCCCACGAGACT
+
CCCCCFCCCCABGGGGGGGGGGGHHHHGGHHGHHHHGHGGFGGGGGGFFDGFGDG5DFGHGHHHGFFDFEGEEFH1EEEGFEBEGHH@FGHGHHBDGHHHB?3GFFG4FGDFGB<EFFBGHHHFBFHDHFHCHHHFDCDCGFEGC<@EGH
@M02034:409:000000000-BFKT7:1:1102:23276:10681 1:N:0:30
AAAGTCGAGGTGCCTAAAGTGGCAACCCAGACTGGGGG
+
AAABBFBBDB>A4GGGFGGGFAFFGGGEFGHGHFHHGG
@M02034:409:000000000-BFKT7:1:1102:5235:10682 1:N:0:30
AAAGTCGAGGTGCCTAAAGTGGCAACCCAGACTGATACGCATGTTGGTGGTGTAGAGCTTCCTGTAGCCGCATGGCGTTCGTACTTAAATATGGAACTAACCATTCCAATTTTCGCTGTCTCTTATACACATCTCCGAGCCCACGAGACT
+
CCCCCFCCCCBBGGGGGGGGGGGHHHHGGHHGHBGHFGF2AEGHHHHGGGGGHHHGGFGHHHHHHHHHHGGGGGHHGGGGGGHHHHHHHHHHHHHHHHHGHHFHHHHHHHHHHHGGGGGHHHHHHHGHHHGHHHHHFCG/DGHGGFGFGF
@M02034:409:000000000-BFKT7:1:1102:7190:10683 1:N:0:30
AAAGTCGAGGTGCCTAAAGTGGCAACCCAGACTGTGTCGAAGGTTGGTGGTGTAGAGCTTCCTGTAGCCGCATGGCGTTCGTACTTAAATATGGAACTAACCATTCCAATTTTCGCTGTCTCTTATACACATCTCCGAGCCCACGAGACT
+
BBBBBFBBBBBBGGGGGGGGGGGHHHHGGHHGHHHGHHEGFGGHHHGAAEFFE3G5BBFHFFHHHGFGGEG>EEFBF>EFFECGGHH3FGHHGGBFGFGHGGBGHHFDHGFHHEEEGGEGDFHHFFFGHHHFFGGFE<DG/FGGGCFGGH
@M02034:409:000000000-BFKT7:1:1102:2645:10686 1:N:0:30
AAAGTCGAGGTGCCTAAAGTGGCAACCCAGACTTGTGCTTCGGTTGGTGGTGTAGAGCTTCCTGTAGCCGCATGGCGTTCGTACTTAAATATGGAACTAACCATTCCAATTTTCGCTGTCTCTTATACACATCTCCGAGCCCACGAGAGT
+
AAABBFBBDDBBGGGGFFGGFGGEHHHGGHGFCFBGFGHHHGGFEGGFFEFGHHHHHHFHHGHHFGGGHE?>EGHGGECFGGHHHHHDGHDGHHEFFHHHFHFFFHFFGHHHHHGGGGGGGGHHGHBDFG2B?DBGD/C<<FHA@<>//<
@M02034:409:000000000-BFKT7:1:1102:23740:10688 1:N:0:30
AAAGTCGAGGTGCCTAAAGTGGCAACCCAGACTTCGAAGGAGGTTGGTGGTGTAGAGCTTCCTGTAGCCGCATGGCGTTCGTACTTAAATATGGAACTAACCATTCCAATTTTCGCTGTCTCTTATACACATCCCGAGCCCACGAGACTA
+
BBCCCFCBCDABGGGGGGGGGGGHHHHGGHHGHHHGHHGGHHGEHHGEFFEFEFGDGHHHHHHHFHHGHGGGGGHGEEFGEEGHHHHHHHHHHHHHFGFBFGFHHHHFHHHHHFEGGGGGGHHHHHHHGHFHFGH??DGCF?FDGGGGEF
@M02034:409:000000000-BFKT7:1:1102:6419:10689 1:N:0:30
AAAGTCGAGGTGCCTAAAGTGGCAACCCAGACTGGGTTGGGGGTTGGTGGTGTAGAGCTTCCTGTAGCCGCATGGCGTTCGTACTTAAATATGGAACTAACCATTCCAATTTTCGCTGTCTCTTATACACATCTCCGAGCCCACGAGACT
+
BBBBAFBADBABGFGGGGGGGGGHGHGGGHHGHHHHFFEGGGGGGGGEFFEFHGGFGHHHHHHGGGHGHEEEFGHFE?EFGGGHGHHFHHHHHGHGFHGH3GFHHHHHHHHHHHGEGGEFHHHHHHGHFCGHHHHHECG@FGHGGFGGGG
@M02034:409:000000000-BFKT7:1:1102:14276:10693 1:N:0:30
AAAGTCGAGGTGCCTAAAGTGGCAACCCAGACTAGT
+
CBCCBFCABBBCGGGGGGGGGGGHHHHGGHHGH335
@M02034:409:000000000-BFKT7:1:1102:3299:10696 1:N:0:30
AAAGTCGAGGTGCCTAAAGTGGCAACCCAGACTCCGATGAATGTTGGTGGTGTAGAGCTTCCTGTAGCCGCATGGCGTTCGTACTTAAATATGGAACTAACCATTCCAATTTTCGCTGTCTCTTATACACATCTCCGAGCCCACGAGACT
+
BBBBAFBBBBABGGGFGGGGGGGGGHHGG2FFGFBBAEEDDAGDBGHEFEEFAEGADAGGFGHFBDFAFECEEEF1FEFFEB2FFGG@BFGGFG33FGHF3C?FGEFEHGHGHEEEFGA3FGHHFFHBFFHHFGFDE<CBBCGGC//<AF
@M02034:409:000000000-BFKT7:1:1102:10304:10710 1:N:0:30
AAAGTCGAGGTGCCTAAAGTGGCAACCCAGACTAAGAATCAGGTTGGTGGTGTAGAGCTTCCTGTAGCCGCATGGCGTTCGTACTTAAATATGGAACTAACCATTCCAATTTTCGCTGTCTCTTATACACATCTCCGAGCCCACGAGACT
+
BBBAAFBBDBBAGGGGCGGGGGGHGHHGGHHGHHHHHHHHHHHHHHGGFGEFGFGDGHHHHHHGGHHHHGFFGGHHGGGGFFFHHHHGGHHGHHBFFFGHHGGHHHGGHHHGHHGGGGEFFHHHHHGHHHHFHHHHGCGFDGHGGCGGGG
@M02034:409:000000000-BFKT7:1:1102:27268:10719 1:N:0:30
AAAGTCGAGGTGCCTAAATTGGCAACCCAGACTCCTTCTATTGTTGGTGGTGTAGAGCTTCCTGTAGCCGCATGGCGTTCGTACTTAAATATGGAACTAACCATTCCAATTTTCGCTGTCTCTTATACACATCTCCGAGCCCACGAGACT
+
A3AA>DAAD>>4BGGGEB5BBFFGGGCGGHHFFHHF5BGHDGHD5AFAAEEAFBGFDAF35BBBBAGFGEEEF11FEGEGGGHFFFGHBGGHFFF3BFF3@G3BF4?GBFGGHHEEEEEFFFGGFHFHBGFHFGBFD/<</<FFGCGGGH
@M02034:409:000000000-BFKT7:1:1102:18054:10723 1:N:0:30
AAAGTCGAGGTGCCTAAAGTGGCAACCCAGACTGGGACGCAGGTTGGTGGTGTAGAGCTTCCTGTAGCCGCATGGCGTTCGTACTTAAATATGGAACTAACCATTCCAATTTTCGCTGTCTCTTATACACATCTCCGAGCCCACGAGACT
+
CCCDDFCCDDCCGGGGGGGGGGGHHHHGGHHGHHHHHHGECGGHHHGGGGEFHHGFGHHHHHHHHHHHHGGGGGHHGEGGGGHHHHHGHHGHHHHHGHHHHHHHHHHHHHHHHHGGGGGGHGHHHHHHHHFHHHHHGFFGGGHGGFGGGG
@M02034:409:000000000-BFKT7:1:1102:26982:10725 1:N:0:30
AAAGTCGAGGTGCCTAAAGTGGCAACCCAGACTATTAAGAAGGTTGGTGGTGTAGAGCTTCCTGTAGCCGCATGGCGTTCGTACTTAAATATGGAACTAACCATTCCAATTTTCGCTGTCTCTTATACACATCTCCGAGCCCACGAGACT
+
BBBBBFAB?D>AGGGGGGGGGGGHHHH?FHHGB3GHEHHHCFHGH2EFEGGFGAGDGFGGHFGHHHHHHGGEEEHFEEFFGFEFHGHGHHGHHHFHGHHHHFFHHHHFHGHHHF/EEEEHFHHHHHGHHGH2GHHEDCBDGGFECGG//?
@M02034:409:000000000-BFKT7:1:1102:26612:10728 1:N:0:30
AAAGTCGAGGTGCCTAAAGTGGCAACCCAGACTTCGAGGACGGTTGGTGGTGTAGAGCTTCCTGTAGCCGCATGGCGTTCGTACTTAAATATGGAACTAACCATTCCAATTTTCGCTGTCTCTTATACACATCTCCGAGCCCACGAGACT
+
BBCCAFABCDBCGGGGGGGGGGGHHHHGGHHGHFHFCBEA2EFECAAE1EEC1BF55DFBBFFGG@FBDEG/EA?1>1>?E1FGFGH33BF44FE?GGFHB?DBDBFBHGGHFBE/EDEFGFHH?BFFGCFCGGHDCBCCFGE/<><<AF
@M02034:409:000000000-BFKT7:1:1102:20248:10735 1:N:0:30
AAAGTCGAGGTGCCTAAAGTGGCAACCCAGACTGCGAATCAGGTTGGTGGTGTAGAGCTTCCTGTAGCCGCATGGCGTTCGTACTTAAATATGGAACTAACCATTCCAATTTTCGCTGTCTCTTATACACATCTCCGAGCCCACGAGACT
+
CCCCCFCCCCBBGGGGGGGGGGGGHHHGGHHGHHHGGGGGHHHHHHGGGGGFGHH5FGHHHHHHHHHHHGGGGGHHGFGGEEGHHHHGHHHHHHHHHHHGHHHHHHHHHHHHHHGGGGGHHHHHHGHHHHFHGHHHFGGGDGHGGCFGGH
@M02034:409:000000000-BFKT7:1:1102:17173:10736 1:N:0:30
AAAGTCGAGGTGCCTAAAGTGGCAACCCAGACTGGTGCGCAGGTTGGTGGTGTAGAGCTTCCTGTAGCCGCATGGCGTTCGTACTTAAATATGGAACTAACCATTCCAATTTTCGCTGTCTCTTATACACATCTCCGAGCCCACGAGACT
+
BBBBBFBBBBBBGGGGFBGGGGGHHHHGGHHGHHHFFHGGEGGHHHGGGFGGHDG5GHHHFHHHHHHDFEGEEGHAEGGGGGHHGHHGHHHGHHEFFGFF3?FFGDF?GGHHHDEEFGGHHGGHGGFGF?GHFHH2C/BCGFHGGGCDGH
@M02034:409:000000000-BFKT7:1:1102:27263:10738 1:N:0:30
AAAGTCGAGGTGCCTAAAGTGGCAACCCAGACTCCTTCTATTGTTGGTGGTGTAGAGCTTCCTGTAGCCGCATGGCGTTCGTACTTAAATATGGAACTAACCATTCCAATTTTCGCTGTCTCTTATACACATCTCCGAGCCCACGAGACT
+
BBBBCFCCCBAAGGGGGGGGGGGGGHHGGHHGHHHHHHHHHHHHHHHGGGEGHHHFGHHHHHHGGGHGHEEEEFHHGFGFEEGHHHHFHHHHHHGGFFHGHHHHHHGHHHHHHGGFGGGHHHHHHHHHFHDHFGDGECG>CGHGGCCADG
@M02034:409:000000000-BFKT7:1:1102:23663:10738 1:N:0:30
AAAGTCGAGGTGCCTAAAGTGGCAACCCAGACTAATAATAAGGTTGGTGGTGTAGAGCTTCCTG
+
CCCCCFCCCCCCGGGGGGGGGGGHHHHGGHHGHA3FAAFB5AFG3GA2A2EEA3D5B53B5FAF
@M02034:409:000000000-BFKT7:1:1102:18997:10743 1:N:0:30
AAAGTCGAGGTGCCTAAAGTGGCAACCCAGACTAAGAATCAGGTTGGTGGTGTAGAGCTTCCTGTAGCCGCATGGTGTTCGTACTTAAATATGGAACTAACCATTCCAATTTTCGCTGTTCTTATACACCTCTC
+
CCCCCFCCCCCCGGGGGGGGGGGHHHHGGHCAFG333BF553BGDH2A22B1A3D5A5AB5FBAB5D53AE0EE155?>F1>2??FG33BG4BB33BFHH313BB4F44D3F?4/?EA<?GFGFG4DG33BFDF
@M02034:409:000000000-BFKT7:1:1102:24022:10747 1:N:0:30
AAAGTCGAGGTGCCTAAAGTGGCAACCCAGACTGATCCGAAGGTTGGTGGTGTAGAGCTTCCTGTAGCCGCATGGCGTTCGTACTTAAATATGGAACTAACCATTCCAATTTTCGCTGTCTCTTATACACATCTCCGAGCCCACGAGACT
+
BBBBBFBBBBBBGGGGGGGGGGGHHHHGGGHGHHHHHHHGGGGHHHGEFGBFFGGFGHFHHHHFFGHFGEEEFEHG@EEEEEGGHHFFHHFFGFGFCEDFCGFHGHFFHHFHHDEED?EFHFFHHHGFFHBGGFFGE@G<C/?FCCGED?
@M02034:409:000000000-BFKT7:1:1102:23319:10747 1:N:0:30
AAAGTCGAGGTGCCTAAAGTGGCAACCCAGACTGCGAATCATGTTGGTGGTGTAGAGCTTCCTGTAGCCGCATGGCGTTCGTACTTAAATATGGAACTAACCATTCCTATTTTCGCTGTCTCTTATACACATCTCCGAGCCCACGAGACT
+
BBBBBFBBBBABCGGGGGGFGGFGGFHEGH223F3EE2E?5GHHB5AB1EGF13D5A5BGBGHH5A553BE0BEGAE>E?B?2?1@G33BEE@F33B?FC3?3B34B44B4FEBE<EA/3?4B333B?F2?22?F2?/C?//?FC/</AD
@M02034:409:000000000-BFKT7:1:1102:8188:10749 1:N:0:30
AAAGTCGAGGTGCCTAAAGTGGCAACCCAGACTACGAATCCTGTTGGTGGTGTAGAGCTTCCTGTAGCCGCATGGCGTTCGTACTTAAATATGGAACTAACCATTCCAATTTTCGCTGTCTCTTATACACATCTCCGAGCCCACGAGACT
+
AAAAABAA?>1>AGGGGBF3FBFBGHG?0CGGHGHCEHH?FFFHFFAAAEEEGHFDAEFHF1FGHBGFHGC@EGGFE/E>EBEGEGHBDDFFHFF1B@E11F>FFHFHBGHHHFEGFEEHGFBGGH2FDFDFGHHFE/@CCEGEGGGCFB
@M02034:409:000000000-BFKT7:1:1102:16181:10750 1:N:0:30
AAAGTCGAGGTGCCTAAAGTGGCAACCCAGACTCAGAAGCTGGTTGGTGGTGTAGAGCTTCCTGTAGCCGCATGGCGTTCGTACTTAAATATGGAACTAACCATTCCAATTTTCGCTGTCTCTTATACACATCTCCGAGCCCACGAGACT
+
BBBBBFBBDBAAFFGGGGGGGGGHHHHEDGHGFHHHHHHHHHHHHGGEFGEFGFGDGHFHHHHFGHHHHGFEEFHGFEGFFEGHHHGFHHHHHHHFHHHHHHHHHHHFHHHHHGGGGGGHHHHHGHHGHFHFGHHGDGGGGGHGGGGGGF
@M02034:409:000000000-BFKT7:1:1102:10704:10757 1:N:0:30
AAAGTCGAGGTGCCTAAAGTGGCAACCCAGACTAAGAATACGGTTGGTGGTGTAGAGCTTCCTGTAGCCGCATGGCGTTCGTACTTAAATATGGAACTAACCATTCCAATTTTCGCTGTCTCTTATACACATCTCCGAGCCCACGAGACT
+
BBBBBFBBBDAAGGGGGGGDGGGGFHHGGCGGGHGHHHHHHGGGGGGFFGEEGFG5FFHHHHHHFHGGHGFEEGHGGGGGEEGHHHGGGHFHGHGFFHHHHHHHEGEFHHHHHHGGGGGHHHHHHHHFHHHCFDFFECCCGGHGGCDGGB
@M02034:409:000000000-BFKT7:1:1102:9874:10757 1:N:0:30
AAAGTCGAGGTGCCTAAAGTGGCAACCCAGACTCTGAATCCGGTTGGTGGTGTAGAGCTTCCTGTAGCCGCATGGCGTTCGTACTTAAATATGGAACTAACCATTCCAATTTTCGCTGTCTCTTATACACATCTCCGAGCCCACGAGACT
+
CCBBCFCCCCCCGGGGGGGGGGGGFHHEGEGGH3FGFBGGBEGGGGGEFEFFHFGAGDHHHHHHGHHGHGGEGFHHFEGGGEHHHHHHHHHHHHFHHHHHHHHHHHGHHHHHHHGGGGGGHHHHFHHHFHFFHHGBECGFGEGGFGGDGG
@M02034:409:000000000-BFKT7:1:1102:27637:10764 1:N:0:30
AAAGTCGAGGTGCCTAAAGTGGCAACCCAGACTCCTTATCCGGTTGGTGGTGTAGAGCTTCCTGTAGCCGCATGGCGTTCGTACTTAAATATGGAACTAACCATTCCAATTTTCGCTGTCTCTTATACACATCTCCGAGCCCACGAGACT
+
CCCCCFBCCBBBGGGGGGGGGGGHHHHGGHHGGHGHHHHGHGGGGGGEFGGFGGGDGEGHHHHHHHHHHE@EEEFFEEEFEEHHHHGGGHFHHFFFHHFHGGHHHHHHHHHHHHGGGGGHHHHHFHHHHHGHHHG2?BF?FGHGGCDGGF
@M02034:409:000000000-BFKT7:1:1102:14217:10767 1:N:0:30
AAAGTCGAGGTGCCTAAAGTGGCAACCCAGACTAATAATCGGGTTGGTGGTGTAGAGCTTCCTGTAGCCGCATGGCGTTCGTACTTAAATATGGAACTAACCATTCCAATTTTCGCTGTCTCTTATACACATCCCGAGCCCACGAGACT
+
AAAAA3A>>AAAGCG1F1FBDDFGFHHGGHGGHHFHHHGHFEEHGGGECEEEHFGFAGHH1FGEFDG21EEEGEH>EFE?EEFGHHFGFFFGFFFFCGFBCGFHH>2GHHHHG2EFGCEG2GGDBF22><BFF</?/>B>/?<C@@/EG
@M02034:409:000000000-BFKT7:1:1102:13202:10768 1:N:0:30
AAAGTCGAGGTGGCCTAAAGTGGCAACCCAGACTATGTGTGGGGTTGGTGGTGTAGAGCTTCCTGTAGCCGCATGGCGTTCGTACTTAAATATGGAACTAACCATTCCAATTTTCGCTGTCTCTTATACACATCTCCGAGCCCACGAGAC
+
AAAAAFAADDAA1F1FGCFGFGF0BGHH0F0GF11DF2BAB/EEECEEEFGEFFFH2GBDGHEGHFEFG1B>/EEC>@E@/??EGGHEFFGFGGHF>>BEGHHEF1FDFBBGHHHG/<E/FGFGFBGHHGHFG1@G1C@CGG//FCC-CE
@M02034:409:000000000-BFKT7:1:1102:12784:10769 1:N:0:30
AAAGTCGAGGTGCCTAAAGTGGCAACCCAGACTAATCAT
+
CCCCCFCCCCCCGGGGGGGGGGGHHHHGGHHEC3AF355
@M02034:409:000000000-BFKT7:1:1102:12802:10769 1:N:0:30
AAAGTCGAGGTGCCTAAAGTGGCAACCCAGACTAATCATATTGTTGGTGGTGTAGAGCTTCCTGTAGCCGCATGGCGTTCGTACTTAAATATGGAACTAACCATTCCAATTTTCGCTGTCTCTTATACACATCTCCGAGCCCACGAGACT
+
CCCCCFCCCCBCGGGGGGGGGGGHHHHGGHGGCGHGFDGFBGHH5GEEE?FCA3D555BGEGHFB5A53EF0EEF1>1>FEEBCGBG3@FGE4@33FGHH313FG?F4GFDHG4E/EAEFFHHHBE4?FCFHHHHBC/BC/FGEC<@A/F
@M02034:409:000000000-BFKT7:1:1102:14140:10770 1:N:0:30
AAAGTCGAGGTGCCTAAAGTGGCAACCCAGTTTACGGATGGTGTAGAGCTTCCTGTAGCCGCATG
+
AAAA>D3AD?A4BFGFFGAGGGGFHHFEGFBD5DFFE2BA2BE23BAFFBG5GGH5DDDGGGEEA
@M02034:409:000000000-BFKT7:1:1102:3757:10770 1:N:0:30
AAAGTCGAGGTGCCTAAAGTGGCAACCCAGACTGGGCGGCCGGTTGGTGGTGTAGAGCTTCCTGTAGCCGCATGGCGTTCGTACTTAAATATGGAACTAACCATTCCAATTTTCGCTGTCTCTTATACACATCTCCGAGCCCACGAGACT
+
BBBBBFBBBBBBGGGGGGGGGGGHGGHGGHHFF32ECAEE0AEEFCGGGGGGHHFBFHHHGHHHGHHHHGGEEEHHGGGGGGHHHHEFBGHGGGHHGHHGHHBGHGHHHFHHHFGDEFEHHFHHHHHHFHHFHHFFG-ACGAEEG@DFGC
@M02034:409:000000000-BFKT7:1:1102:14722:10771 1:N:0:30
AAAGTCGAGGTGCCTAAAGTGGCAACCCAGACTAATTCGAAGGTTGGTGGTGTAGAGCTTCCTGTAGCCGCATGGCGTTCGTACTTAAATATGGAACTAACCATTCCAATTTTCGCTGTCTCTTATACACATCTCCGAGCCCACGAGACT
+
AABAAFBAB@AAGFAFFFFFGGGF44BE2FGFHHHHHHDD2BEFGGGAEE1FGFDFGHHGHHHHHBDGBE@>EEFGGFGEEEGHEGDDGF4GGEGDEFEBCF3BDFFG4BGGHGE?/?AGHHHFGHBB3FDBBFB2?/B/<F/?@//CDF
@M02034:409:000000000-BFKT7:1:1102:3228:10771 1:N:0:30
AAAGTCGAGGTGCCTAAAGTGGCAACCCAGACTTGTCCGAATGTTGGTGGTGTAGAGCTTCCTGTAGCCGCATGGCGTTCGTACTTAAATATGGAACTAACCATTCCAATTTTCGCTGTCTCTTATACACATCTCCGAGCCCACGAGACT
+
ABBBAFBBBB2AGGGGFGGGGGGGGHHGF2FF3FGHFHEAEFHFBGGEFEAFFDF5FFHHFGHGF5FDFA0>EEFFEB>?EEFGHHHHFHFFGF3BFGFFGFFHGBGFFHHGHFE?EEE3B?FHGHFFBFFHHHFG?BD>BFGGGCGG?<
@M02034:409:000000000-BFKT7:1:1102:14704:10782 1:N:0:30
AAAGTCGAGGTGCCTAAAGTGGCAACCCAGACTAATTCGAGGGTTGGTGGTGTAGAGC
+
CCCCCFCCCCBBGGGGGGGGGGGHHHHGGHGFH33F55B52AEE2FA111BA13D555
@M02034:409:000000000-BFKT7:1:1102:12002:10786 1:N:0:30
AAAGTCGAGGTGCCTAAAGTGGCAACCCAGACTCAGCCGCTGGTTGGTGGTGTAGAGCTTCCTGTAGCCGCATGGCGTTCGTACTTAAATATGGAACTAACCATTCCAATTTTCGCTGTCTCTTATACACATCTCCGAGCCCACGAGACT
+
AABBBFBABBBA4FGGGGGGGGGGF4AED2FFHHHHHHGGGGGHHEGEGGGFHFH5FGHHHCGFHHHHHGEEEFHGE>EFFEGHHHGBEGHGHFBGHHH?ECFFHHGFHGEHHDEDFGGHHHHHFGGD?FGHGGFDC/B/CFGEG/C?DG
@M02034:409:000000000-BFKT7:1:1102:15743:10791 1:N:0:30
AAAGTCGAGGTGCCTAAAGTGGCAACCCAGACTAATAATAATGTTGGTGGTGTAGAGCTTCCTGTAGCCGCATGGCGTTCGTACTTAAATATGGAACTAACCATTCCAATTTTCGCTGTCTCTTATACACATCTCCGAGCCCACGAGACT
+
BBBBBFAADBBBGGGGFGGGGGGHHHHGGHHGH3GGGFGFFGFGFFCF2EE2A3D55AABAGHFFFFGBEFAEEA1>>EFE>2FFGG33FGFB3@3FCGH313BDFGBFGDGDBEGGEEFHFHHD4BGFCFGHHH2?<CCGEEGFGGD/G
@M02034:409:000000000-BFKT7:1:1102:20527:10806 1:N:0:30
AAAGTCGAGGTGCCTAAAGTGGCAACCCAGACTACGAAGAGTGTTGGTGGTGTAGAGCTTCCTGTAGCCGCATGGCGTTCGTACTTAAATATGGAACTAACCATTCCAATTTTCGCTGTCTCTTATACACATCTCCGAGCCCACGAGACT
+
BBBBBFBBBBBBGGGGGGGGGGGFGHHEFHHGHHHGEHGEHFFHHHHGGGGFHFHFGHHHHGHFHHHGHGGCEEHGE>FFFEEEGHHHHHHHHGGFHHHHHHHHHHHGHGGHHFGGGGEHFHHHGFHHHHFHHHGHFCGGGGHGGCFGDH
@M02034:409:000000000-BFKT7:1:1102:23891:10808 1:N:0:30
AAAGTCGAGGTGCCTAAAGTGGCAACCCAGACTCATAATAAGGTTGGTGGTGTAGAGCTTCCTGTAGCCGCATGGCGTTCGTACTTAAATATGGAACTAACCATTCCAATTTTCGCTGTCTCTTATACACATCTCCGAGCCCACGAGACT
+
ABBBAFAABDA?GGGFGGGGGGGHFHCFGHHCHHHHHHHF5FGGHHC2BEECHFHHHFHHHHHHGGHHHGG@E11G0EFG1?FHGDGFGGHHHFDFEGFFFEGGBGFFHFGFHGF?EDEHHHGFFHGFGCHHHHHFECCGCGAF/CDDFG
@M02034:409:000000000-BFKT7:1:1102:9316:10820 1:N:0:30
AAAGTCGAGGTGCCTAAAGTGGCAACCCAGACTGGTGAGAAGGTTGGTGGTGTAGAGCTTCCTGTAGCCGCATGGCGTTCGTACTTAAATATGGAACTAACCATTCCAATTTTCGCTGTCTCTTATACACATCTCCGAGCCCACGAGACT
+
CCCCCFCCCCBCGGGGGGGGGGGHHHHGGHHGHHHHHHHHHHHFHHGGGGEFHHHGHHHHHHHHHGHHHGGEGGHGGGGGGGHHHHHHHHHHHHHHGHHGHHGHHHGFFGHHHHGGGGGGHHHHHHHHFHHHHHGHGCGCGGHGGGGGGH
@M02034:409:000000000-BFKT7:1:1102:23901:10824 1:N:0:30
AAAGTCGAGGTGCCTAAAGTGGCAACCCAGACTCATAATAAGGTTGGTGGTGTAGAGCTTCCTGTAGCCGCATGGCGTTCGTACTTAAATATGGAACTAACCATTCCAATTTTCGCTGTCTCTTATACACATCTCCGAGCCCACGAGACT
+
BBBBBFCCCCAAGGGGGGGGGGGHHHHGGHHGHHHHHHHHHHHHHHGFFGFFGHHGHHHHHHHHGHHHHGGGGFHGGEGGEFHHHHHGHHHHHHHGGFHFHHHHHHHHHHHHHHGGGGGHGHHHGHHHHHFFHHFHE@CBDGHGFCFGFF
@M02034:409:000000000-BFKT7:1:1102:15807:10825 1:N:0:30
AAAGTCGAGGTGCCTAAAGTGGCAACCCAGACTTTTCCTCCTGTTGGTGGTGTAGAGCTTCCTGTAGCCGCATGGCGTTCGTACTTAAATATGGAACTAACCATTCCAATTTTCGCTGTCTCTTATACACATCTCCGAGCCCACGAGACT
+
CCCCCFCCCCBCGGGGGGGGGGGHHHHGGHHGHHHHHHHFEGHHFHH2FEGFGGGDF5GG5EHHHDHFFGGGGGHAEEFGGFGHHHHGBFGGFB33FGHHECGGHHGHHHHHHHGGGGGGGFHGFHFHHHHHHHGGFCGGFFHGGCGGGH
@M02034:409:000000000-BFKT7:1:1102:7041:10841 1:N:0:30
AAAGTCGAGGTGCCTAAAGTGGCAACCCAGACTAGGAATAATGTTGGTGGTGTAGAGCTTCCTGTAGCCGCATGGCGTTCGTACTTAAATATGGAACTAACCATTCCAATTTTCGCTGTCTCTTATACACATCTCCGAGCCCACGAGACT
+
BBBBBFBABDABGGGGGGGGGGGHHHHGGHHGHHHHFHHFDFHGGHHEFGEFHFH5FFHHHHHGFDGFHGGEEGHGE>EGGEGCGHGFGGHHHGFGHHHHFHFHHHHFGHHHHFGDGGFHHHHHGFHFFGFGFHFBC?C@@FHGGFGEDF
@M02034:409:000000000-BFKT7:1:1102:12422:10843 1:N:0:30
AAAGTCGAGGTGCCTAAAGTGGCAACCCAGACTCAGTGTCATGTTGGTGGTGTAGAGCTTCCTGTAGCCGCATGGCGTTCGTACTTAAATATGGAACTAACCATTCCAATTTTCGCTGTCTCTTATACACATCTCCGAGCCCACGAGACT
+
CCCCCFCCCCBCGGGGGGGGGGGHHHHGGHHGHHHHGGHHHHHHHHHFGGGFHGGDGHHHHHHHHGHHHGGGGGHHGFGFFFHHHHHHHHHHHHHFHGHGHHHHHHHHHHHHHHGGGGGHHHHHGHHHFGFHGHHHEFGBDGHGGDFGGG
@M02034:409:000000000-BFKT7:1:1102:19176:10849 1:N:0:30
AAAGTCGAGGTGCCTAAAGTGGCAACCCAGACTGGGAGGGAGGTTGGTGGTGTAGAGCTTCCTGTAGCCGCATGGCGTTCGTACTTAAATATGGAACTAACCATTCCAATTTTCGCTGTCTCTTAACACATCTCCGAGCCCACGAGACTA
+
CCCCCFCBCCCCGGGGFGGGGGGHHHHGGHHGHHHHHGGGGGGGHHGGGGEFHGHFGHHHHFHGHHHHHGGFGGHHGGGFGGFGGHHGFHHGHGFGFHHFHHGHHHHHFGHHHGGGGGGHHHHHGGFHHG@@GGGFCGG@GHGGGGGGGF
@M02034:409:000000000-BFKT7:1:1102:11480:10865 1:N:0:30
AAAGTCGAGGTGCCTAAAGTGGCAACCCAGACTAATCTTGGTGTTGGTGGTGTAGAGCTTCCTGTAGCCGCATGGCGTTCGTACTTAAATATGGAACTAACCATTCCAATTTTCGCTGTCTCTTATACACATCTCCGAGCCCACGAGACT
+
CCCCCFCCCCCCGGGGGGGGGGGHHHHGGHHGHHHHHHHHHHGHGHHGGGGGHHGFGHHHHHHHHHHFHGGEEFHHGGGGGGHHHHHFGHHHHHFHGHHFHHGGHHGHHHHHHFGGGGGGHGHHHHHH3GHGHHFGFDC@DGHGFGGGGH
@M02034:409:000000000-BFKT7:1:1102:6429:10874 1:N:0:30
AAAGTCGAGGTGCCTAAAGTGGCAACCCAGACTCCTCCGCCGGTTGGTGGTGTAGAGCTTCCTGTAGCCGCATGGCGTTCGTACTTAAATATGGAACTAACCATTCCAATTTTCGCTGTCTCTTATACACATCTCCGAGCCCACGAGACT
+
BCCCBFBABBABGGGGGFGGGGGHHHHGGHHGHHHHHHGGGGGGGGGEFGGGHGGDGHHHHHHHHGHHHGFGGGHHGFGGEEGHHHHHHHHGHHHGHHHGHHFHHGFGHGHHHHGFGGGHHHHHHHGHFFGHHHHHG?F>DGHGGFGGGG
@M02034:409:000000000-BFKT7:1:1102:25880:10876 1:N:0:30
AAAGTCGAGGTGCCTAAAGTGGCAACCCAGACTTCGAGTAAGGTTGGTGGTGTAGAGCTTCCTGTAGCCGCATGGCGTTCGTACTTAAATATGGAACTAACCATTCCAATTTTCGCTGTCTCTTATACACATCTCCGAGCCCACGAGACT
+
BBABBFBBBBABGGGGGGGGGGGHGHHGGHHGHHHGHHHHGHHHHHGGFGGGHFGDGHHHHHHHHHHFGEEEFFHFEBEFEEGHHHHGHHHHHHEFFHHGHHGFFHGHHHHHHGEEFEEFHFHHFHFHFHGHHHGB?/@<BFHGGGGGGH
@M02034:409:000000000-BFKT7:1:1102:19595:10876 1:N:0:30
AAAGTCGAGGTGCCTAAAGTGGCAACCCAGACTAATCAGAATGTTGGTGGTGTAGAGCTTCCTGTAGCCGCATGGCGTTCGTACTTAAATATGGAACTAACCATTCCAATTTTCGCTGTCTCTTAACACATCTCCGAGCCCACGAGACTA
+
B?ABBFBBDDABGGGFGGGGGGGGFGHEFHHGGFGHGHHH5FGF5FEGGFEG1AF5FGHH5BGGBAF5FAE0?EGGFEEAEGFFGGH3BGH44B33BGGFFGFHHHHHDGHHGHCFGFEDBGHFGBEGH/FGHHHFCGGGCHFCGFDGHH
@M02034:409:000000000-BFKT7:1:1102:9926:10880 1:N:0:30
AAAGTCGAGGTGCCTAAAGTGGCAACCCAG
+
AAAAAF1A1D>AFFGGGGGBGGGF1AG0AA
@M02034:409:000000000-BFKT7:1:1102:27209:10893 1:N:0:30
AAAGTCGAGGTGCCTAAAGTGGCAACCCAGCCTACTAGGGCTGTTGGTGGTGTAGAGC
+
AAAAAFAADBABGGGGGGGGGFFFGHHGGG2FHHCF553A2F?FG32E21AFA3D555
@M02034:409:000000000-BFKT7:1:1102:7895:10902 1:N:0:30
AAAGTCGAGGTGCCTAAAGTGGCAACCCAGACTACGAATCCGGTTGGTGGTGTAGAGCTTCCTGTAGCCGCATGGCGTTCGTACTTAAATATGGAACTAACCATTCCAATTTTTCG
+
BCCCCFBCCCCCGGGGGGGGGGGHHHHGGHHGHHHGGHHGGGGGGGGGFCGGFBF5DFGGFHFHEDGEGGGEEGF1EE>FGFCFFGGFGHHGHHB?FGHHHF?FGGFDEGGHHHEE
@M02034:409:000000000-BFKT7:1:1102:13287:10912 1:N:0:30
AAAGTCGAGGTGCCTAAAGTGGCAACCCAGACTACTGGGCCGGTTGGTGGTGTAGAGCTTCCTGTAGCCGCATGGCGTTCGTACTTAAATATGGAACTAACCATTCCAATTTTCGCTGTCTCTTATACACATCTCCGAGCCCACGAGACT
+
CBCCCFCCCCABGGGGGGGGGGGGHHHGGHHGGHHHHHHHHGGGEFGEGGGFHHGDGHHHHHHHHGHHHFFEEGHGGGGGFFGHHHHGHHHGHHFFHHHHHHHHHHHHHHHHHHGGGGGHHHHHBHFFHHHHHHHGECGADGHGGGGGGH
@M02034:409:000000000-BFKT7:1:1102:19829:10915 1:N:0:30
AAAGTCGAGGTGCCTAAAGTGGCAACCCAGACTAAGAATGGTGTTGGGCTTGTAGAAGTTCCTGT
+
BBBBAFBBDBBBGGGGGGGGGGGHHHHGGHHE3FHH35BGHHHG2BAA22B01AD555555D555
@M02034:409:000000000-BFKT7:1:1102:7887:10918 1:N:0:30
AAAGTCGAGGTGCCTAAAGTGGCAACCCAGACTACGAATCCGGTTGGTGGTGTAGAGCTTCCTGTAGCCGCATGGCGTTCGTACTTAAATATGGAACTAACCATTCCAATTTTTCGCTGTCTCTTATACACATCTCCGAGCCCACGAGAC
+
CCCCCFCABCCCGGGGGGGFGGGHHHHGGHHGHHHGGHHGHGGGGGGGGGGFHGHGHHHHHHHHHHGHHGGGGGHHGEGGGGGHHHHHHHHHHHHHHHGGHHHHHHHHHHHHHHGGGGGGHHHHHHHGHHFHHGHHGGGGGGGHGGGCD<
@M02034:409:000000000-BFKT7:1:1102:13867:10923 1:N:0:30
AAAGTCGAGGTGCCTAAAGTGGCAACCCAGACTGATAAGAATGTTGGTGGTGTAGAGCTTCCTGTAGCCGCATGGCGTTCGTACTTAAATATGGAACTAACCATTCCAATTTTCGCTGTCTCTTATACACATCTCCGAGCCCACGAGAC
+
CCCCCFCCCCCCGGGGGGGGGGGHHHHGGHHGHHGFHHFFGGHHHHGGGGGGHHHGHHHHHHHHHHHHHGGGGGHHGGGGGGHHHHGHHHGHHHHHHHHHHHGHHHHHGHHHHHGGGGGGHGHHHHGHHHHHHHHHGCCGGGHGGCGGG
@M02034:409:000000000-BFKT7:1:1102:13441:10925 1:N:0:30
AAAGTCGAGGTGCCTAAAGTGGCAACCCAGA
+
1>AA>B>>>>AAFFA1FGGD1BFGC0BEFFE
@M02034:409:000000000-BFKT7:1:1102:4348:10933 1:N:0:30
AAAGTCGAGGTGCCTAAAGTGGCAACCCAGACTAATCCGCCGGTTGGTGGTGTAGAGCTTCCTGTAGCCGCATGGCGTTCGTACTTAAATATGGAACTAACCATTCCAATTTTCGCTGTCTCTTATACACATCTCCGAGCCCACGAGACT
+
BBBBBFBADDABGGGGGGGGGGGHHHHGGHHGHHHHGHGGGGGGGGGEFEEFHGHGHHHHHGHHHHGGHGGEEGHHGGGGGGHHHHHHHHHHHHHHGHHFGHGHHGHFFHHHHHGGGGGHHHHHHHHFFHFHHHFFD//@CFEFGC?GGG
@M02034:409:000000000-BFKT7:1:1102:12820:10934 1:N:0:30
AAAGTCGAGGTGCCTAAAGTGGCAACCCAGACTCAGAATAATGTTGGTGGTGTAGAGCTTCCTGTAGCCGCATGGCGTTCGTACTTAAATATGGAACTAACCATTCCAATTTTCGCTGTCTCTTATACACATCTCCGAGCCCACGAGACT
+
CCCCBFCCCCCCGGGGGGGGGGGHHHHGGHHGHFHHGGHGFFHDGHHEEDGGFDF5FGGHFHHHDAEAFEGEEEC1E>ECEECGGGHDGHHFF333FFHHFCBFE?GDHGHHHFGDFE?FGHHHEGFFHEHFGGHFECCG/FGG/>?DAD
@M02034:409:000000000-BFKT7:1:1102:17909:10935 1:N:0:30
AAAGTCGAGGTGCCTAAAGTGGCAACCCAGACTCCGAGGGAGGTTGGTGGTGTAGAGCTTCCTGTAGCCGCATGGCGTTCGTACTTAAATATGGAACTAACCATTCCAATTTTCGCTGTCTCTTATACACATCTCCGAGCCCACGAGACT
+
BCCCBFCBCCCCGGGGGGGGGGGHHHHGGHHGHGFE2EEGDEGFHHGGGGGGHGHFHHHHHHHHHHHHHGGEEGHHGGGGGGHHHHHHHHHHHHFGFHGHGHFHHGHFHGHHHFGGGGGHHHHHHHHHHHHHHHHGGCFCGGHGGFGGGH
@M02034:409:000000000-BFKT7:1:1102:11653:10939 1:N:0:30
AAAGTCGAGGTGCCTAAAGTGGCAACCCAGACTGCTCATTGTGTTGGTGGTGTAGAGCTTCCTGTAGCCGCATGGCGTTCGTACTTAAATATGGAACTAACCATTCCAATTTTCGCTGTCTCTTAT
+
>ABBBDAA?DAABGGGGGGGFBFBCGH2ACFFHFCGADAGHHFGEEEEFAEFADF5DDGG5BGGAD55BA00BEGFEBE1BE21FGH33FBDGH3B3GHH3EGFH4B??FGGHFEGGDEBD?FGGH
@M02034:409:000000000-BFKT7:1:1102:22998:10947 1:N:0:30
AAAGTCGAGGTGCCTAAAGTGGCAACCCAGACTCCGACGACGGTTGGTGGTGTAGAGCTTCCTGTAGCCGCATGGCGTTCGTACTTAAATATGGAACTAACCATTCCAATTTTCGCTGTCTCTTATACACATCTCCGAGCCCACGAGACT
+
BBBBBF?ADD>ACGGGGGGBFGGHGHHDGHHGFHHGGGGGGG?EFGCEFFGFHFGDGHHHHBGFGFH4GEF@EEHF@EEFEEFGEHGFGHFHGHHHHHHHGHGHHHHHHHHHHHGGGGGEHFHHFHHGGHDFGHHBC/D?CEGGGGGGGF
@M02034:409:000000000-BFKT7:1:1102:4335:10952 1:N:0:30
AAAGTCGAGGTGCCTAAAGTGGCAACCCAGACTAATCCGCCGGTTGGTGGTGTAGAGCTTCCTGTAGCCGCATGGCGTTCGTACTTAAATATGGAACTAACCATTCCAATTTTCGCTGTCTCTTATACACATCTCCGAGCCCACGAGACT
+
AAAAAFAADD1>FGGGGGG3GDAEFFGFGEFGHHHHHHGGGGGGGGCAFEEFGBEFGHHHHFHFFGHFHGCEAEHHE/EEGG0EGHFDHHGHHFEDGHFHHGHGGHFHHHHHHGGGGGGFHHGD@GHHGFFFGHHFG?//@<CFCCGGGH
@M02034:409:000000000-BFKT7:1:1102:13703:10961 1:N:0:30
AAAGTCGAGGTGCCTAAAGTGGCAACCCAGACTGATGATAAGGTTGGTGGTGTAGAGCTTCCTGTAGCCGCATGGCGTTCGTACTTAAATATGGAACTAACCATTCCAATTTTCGCTGTCTCTTATACACATCTCCGAGCCCACGA
+
AB?ABFAADDAAEGGGGGGGGGGHFHG?F2AF3GFHHGF5AA3FFH?2F2AAAFGAGEFFBGGHFEB5BEE0BFHHG1EFEGGCCFF@DGBGF33B@GGFCG3BFBGF4FGGHGGGGDE?GHGFBE4?GBFGCGFDD/BCGECA/@
@M02034:409:000000000-BFKT7:1:1102:18844:10988 1:N:0:30
AAAGTCGAGGTGCCTAAAGTGGCAACCCAGACTCATGCTAATGTTGGTGGTGTAGAGCTTCCTGTAGCCGCATGGCGTTCGTACTTAAATATGGAACTAACCATTCCAATTTTCGCTGTCTCTTATACACATCTCCGAGCCCACGAGACT
+
AA?AAFAA?D1AFGGGGGGFGDFCGAG0FHAFHHHHGGGGGGHHF2FAFAAFF1F2FBGHGHHHFDDGHEG/BEHFGGGFFEFGHGHFGHEFGB1@1G@@GHHHHFBHHHHHHGGCEGEHHBFDDGDH2FGHCFFFC<CC/FEECGGCGF
@M02034:409:000000000-BFKT7:1:1102:22793:10995 1:N:0:30
AAAGTCGAGGTGCCTAAAGTGGCAACCCAGACTGATATGTTTGTTGGTGGTGTAGAGCTTCCTGTAGCCGCATGGCGTTCGTACTTAAATATGGAACTAACCATTCCAATTTTCGCTGTCTCTTATACACATCTCCGAGCCCACGAGACT
+
BBBBBFBBBBBBGGGGGFGGGGGHHHGGGHHGHCGHGHHDGGFHHHGEFGGGHFGD5DBGGGHGHHDBFEEABEGEEEEFFECFFDGBGGGHFHBGEGGHFAFGFGFFGFGHHBE?EEEGEGGF?B?EH22CGFGFF/<C@CFAD@@DGH
@M02034:409:000000000-BFKT7:1:1102:18600:11001 1:N:0:30
AAAGTCGAGGTGCCTAAAGTGGCAACCCAGACTGCGACGCAGGTTGGTGGTGTAGAGCTTCCTGTAGCCGCATGGCGTTCGTACTTAAATATGGAACTAACCATTCCAATTTTCGCTGTCTCTTATACACATCTCCGAGCCCACGAGAC
+
CCCCCFCCCCCCGGGGGGGGGGGHHHHGGHHGH33EEEEGGGGHHHGGGGGGHHH5GHHHHHHHHHHHHGGEFGHHGFGGGFFHHHHHHHHHHHHHHHHHHFHHHHHHHGHHHHGGGGGGHHHHHHHGHHHHHHHEDGGGGGHGG@DFG
@M02034:409:000000000-BFKT7:1:1102:17248:11002 1:N:0:30
AAAGTCGAGGTGCCTAAAGTGGCAACCCAGACTGGGTTTGGGGTTGGTGGTGTAGAGCTTCCTGTAGCCGCATGGCGTTCGTACTTAAATATGGAACTAACCATTCCAATTTTCGCTGTCTCTTATACACATCTCCGAGCCCACGAGACT
+
BBBBBFBBBBBBGGGGGGGGGGGHHHHGGHHGHHGEFFEFG?EGEGFEEGGGE3GD5BFHGHHGHGGGFEG>EEHGFEEEFEEF?GF3BFHGGHFBFGGFFCDBFFG4FGGHH?EEFFDGDFHH?BBDHCGCGFFDE@CGC/<?</<.AH
@M02034:409:000000000-BFKT7:1:1102:26838:11006 1:N:0:30
AAAGTCGAGGTGCCTAAAGTGGCAACCCAGACTAATAATAAGGTTGGTGGTGTAGAGCTTCCTGTAGCCGCATGGCGTTCGTACTTAAATATGGAACTAACCATTCCAATTTTCGCTGTCTCTTATACACATCTCCGAGCCCACGAGAC
+
AAAAADAA@>AAFGGGGGFGEEFHHHHGFHHGHHHHHHHHDFG5BAABCEEGAFFDBGFEGFGGGHGFBAE@EE1GEEEAFEHHGHHHHHHBDEDGHHG3EGBFFFFFHHHHHHGGGGFHHHHHFGFHDHBFHFDGD?CCGGHGGGCD?
@M02034:409:000000000-BFKT7:1:1102:25742:11008 1:N:0:30
AAAGTCGAGGTGCCTAAAGTGGCAACCCAGACTCAGACTCTTGTTGGTGGTGTAGAGCTTCCTGTAGCCGCATGGCGTTCGTACTTAAATATGGAACTAACCATTCCAATTTTCGCTGTCTCTTATACACATCTCCGAGCCCACGAGACT
+
CCCCCFCCCCAAGGGGGGGFGGGHHHHGGHHGHHHH3GHHHHHHHHHGGGGGHHHDFHHHHHHHHHHHHGGGGEHGFEGGGGHHHHGGFHHHHHHHFHHHHHHHHHHHGGHHHGGGGGFHHHHHHHHHGHGHHHGHGDGFGGHGG?DGGH
@M02034:409:000000000-BFKT7:1:1102:26856:11008 1:N:0:30
AAAGTCGAGGTGCCTAAAGTGGCAACCCAGACTAATAATAAGGTTGGTGGTGTAGAGCTTCCTGTAGCCGCATGGCGTTCGTACTTAAATATGGAACTAACCATTCCAATTTTCGCTGTCTCTTATACACATCTCCG
+
ABBBAFBBDDBAGGGGGEDGGGGGHHHGGHGGHHHHHHHHFFHGBFE2AEE1ABF55DFFBFFFEDFDFEE>E1B1>?ECF?FHFFGB@FG4@GFBGGHF3F3BG4FFFHHHHHEEGGGFHHHHGHFGFFGHHGG2C
@M02034:409:000000000-BFKT7:1:1102:14067:11008 1:N:0:30
AAAGTCGAGGTGCCTAAAGTGGCAACCCAGACTAATAATAATGTTGGTGGTGTAGAGCTTCCTGTAGCCGCATGGCGTTCGTACTTAAATATGGAACTAACCATTCCAATTTTCGCTGTCTCTTATACACATCTCCGAGCCCACGAGACT
+
BBBBBFBBBBBBGGGGFFGGGGGGHHHGGHHGHHHHHHHHHHHHHHHGGGGGHHGDGGHHHHHHGHHHHFEEGGHGEEGGGFGHHHHGHHGHHHHHGHHHHHHHHHHHHHHHHHGGGGGHHGHHHGFHEEHGHH?FECGCCGHGGGGGGH
@M02034:409:000000000-BFKT7:1:1102:23667:11012 1:N:0:30
AAAGTCGAGGTGCCTACAGTGGCAACCCAGACTACTCGTTCGGTTGGTGGTGTAGAG
+
AAAA1BA>A1>1FGGG1A1BBFCFHCFEGHHFHHBGFEFF0AAAEEGEAAB/ABA2A
@M02034:409:000000000-BFKT7:1:1102:15223:11018 1:N:0:30
AAAGTCGAGGTGCCTAAAGTGGCAACCCAGACTACGAATCAGGTTGGTGGTGTAGAGCTTCCTGTAGCCGCATGGCGTTCGTACTTAAATATGGAACTAACCATTCCAATTTTCGCTGTCTCTTATACACATCTCCGAGCCCACGAGACT
+
BBCCCFCCCCBCGGGGGGGGGGGHHHHGGHHGHHHGGHHGHHHHHHGGGGFGHHGGHHHHHHHHHHHHHFGFEGHHGGGGGGFHHHHGHHHHHHHHHHHHHGHHHHHHHHHHHHGFGGGHHHHHGHHHHHHHGHFGFGGGGGHGGGGGGF
@M02034:409:000000000-BFKT7:1:1102:18783:11020 1:N:0:30
AAAGTCGAGGTGCCTAAAGTGGCAACCCAGACTTCGTTGCCTGTTGGTGGTGTAGAGCTTCCTGTAGCCGCATGGCGTTCGTACTTAAATATGGAACTAACCATTCCAATTTTCGCTGTCTCTTATCCACATCTCCGGGCCCACGA
+
ABBAAFABBBAAGGGGBFGFGGGHHHHGGGHGHFHGGEAEEBGGHF2B22EFF3F555FGBGHFF55BB1E0BFECEBEC>E2?FGH3FGGHFH3@@BFCE03FDFG44GDGHF/EEEEGFGGB4F3BB2?CFGFBD//><BA//<
@M02034:409:000000000-BFKT7:1:1102:10497:11029 1:N:0:30
AAAGTCGAGGTGCCTAAAGTGGCAACCCAGACTAGTTATAAGGTTGGTGGTGTAGAGCTTCCTGTAGCCGCATGGCGTTCGTACTTAAATATGGAACTAACCATTCCAATTTTCGCTGTCTCTTATACACATCTCCGAGCCCACGAGACT
+
CCCDCFCCCCCCGGGGGGGGGGGHHHHGGHHGHHFHFHHH5AGGGHGGGGFFHHHGHHHHHHHHHHHFHGGEFGHHGFGGGGHHHHHHHHHHHHHGHHHHHHHHHHGHGHHHHHGGGGGHHHHHHHHGHHGHHHHGGGGGGGHGGGGGGB
@M02034:409:000000000-BFKT7:1:1102:23665:11030 1:N:0:30
AAAGTCGAGGTGCCTAAAGTGGCAACCCAGACTACTCGTTCGGTTGGTGGTGTAGAGCTTCCTGTAGCCGCATGGCGTTCGTACTTAAATATGGAACTAACCATTCCAATTTTCGCTGTCTCTTATACACATCTCCGAGCCCACGAGACT
+
BABCBFCCCCCCGGGGGGGGGGGHHHHGGHHGHHGHHGHGGGGGGGGEFEFFGGG5FGHHFHFGGHHHHGGGGGHGGEEECFHHHHFDGG4GHHBGFGFGHFFFGHHGHHHGHHGFGCCFHHHHHHHFFGFFFGDFDGCCGEGGF/>CGF
@M02034:409:000000000-BFKT7:1:1102:10311:11036 1:N:0:30
AAAGTCGAGGTGCCTAAAGTGGCAACCCAGACTGGGGGGGGGGTTGGGG
+
BBAAAFBBBBBBGGGGGGGGGGGGHHHGGHHGHHFHGFEFFDFFFF<-;
@M02034:409:000000000-BFKT7:1:1102:7742:11037 1:N:0:30
AAAGTCGAGGTGCCTAAAGTGGCAACCCAGACTGGTGAGGGGGTTGGTGGTGTAGAGCTTCCTGTAGCCGCATGGCGTTCGTACTTAAATATGGAACTAACCATTCCAATTTTCGCTGTCTCTTATACACATCTCCGAGCCCACGAGACT
+
AA1AAFA>ADAABGGGA1BBBGGHFAGECGFCFHGFFFFHC?CEEECEGGEFGFG2BDGHHFHFEBGGHGGGFCHAEECEGEFHGF2FGFFGHE1B1F<<<EHFHFFFFGGGGGCCC?C@GHFGDGBGDFGEGHHEE@G?CFHGGGGCCD
@M02034:409:000000000-BFKT7:1:1102:20127:11044 1:N:0:30
AAAGTCGAGGTGCCTAAAGTGGCAACCCAGACTCGGAGTCAGGTTGGTGGTGTAGAGCTTCCTGTAGCCGCATGGCGTTCGTACTTAAATATGGAACTAACCATTCCAATTTTCGCTGTCTCTTATACACATCTCCGAGCCCACGAGACT
+
B@AABFB?DBBBFGGFGGGGGGGHHGHGGEEAGGEE2EEGFHGGHFEEFGGFGBG5FGHHFHHFFBFDFEG0EEHEEEEFEE2FHHHGHHHGFG33FGFFFCFHHFHFFFFHFECEFEGHHFBDFGDDFGFCCGFDD/<>>FAFG@@GDD
@M02034:409:000000000-BFKT7:1:1102:21129:11052 1:N:0:30
AAAGTCGAGGTGCCTAAAGTGGCAACCCATCCGAATGTTGGTGGTGTAGAGCTTCCTGTAGCCGCATGGCGTTCGTACTTAAATATGGAACTAACCATTCCAATTTTCGCTGTCTCTTATACACATCTCCGAGCCCACGAGACTAGGCAT
+
BBBBBFBBBBABFGGGGGGGGCFHHHHE2FHHGEEGFHHHDGGGGGGHHHHFHHHFHHHGHHHEEFEGHGGGGFEEHHHHF3BFFGHHH33GF3GHFGHHHHFGHHHFEGGGEGHGHHHHHGGHFGHHHHEDCCCFHEG/BFGHHHHHHH
@M02034:409:000000000-BFKT7:1:1102:21078:11053 1:N:0:30
AAAGTCGAGGTGCCTAAAGTGGCAACCCAGACTAATCGTGATGTTGGTGGTGTAGAGCTTCCTGTAGCCGCATGGCGTTCGTACTTAAATATGGAACTAACCATTCCAATTTTCGCTGTCTCTTATACACATCTCCGAGCCCACGAGACT
+
AAAB>DAADDBAFGGFBBGGAGFHHHHFGHHGHHFFHGHHBFGDFFGE2EGFB3F55FGHGGGGGGHGHFG>EEBF0EEF?FHHFGD33FGHFBGGFGGEGHFBFBDGHGHHHHGFGGGGHGHH4FHFFHEHFHGHDG/BCGCE@//?EF
@M02034:409:000000000-BFKT7:1:1102:12702:11070 1:N:0:30
AAAGTCGAGGTGCCTAAAGTGGCAACCCAGACTAAGAATCAGGTTGGTGGTGTAGAGCTTCCTGTAGCCGCATGGCGTTCGTACTTAAATATGGAACTAACCATTCCAATTTTCGCTGTCTCTTATACACATCTCCGAGCCCACGAGACT
+
CCCCCFCCCCCBGGGGGGGGGGGHHHHGGHHGHHHHHHHHGHHGHHGGGFEGHHHFGHHHHHHHHHHHHGGGGGHHGGGGGGHHHHGHHHHHHHHHGHHHHHHHHHHHGHHHHHFGGGGGHHHHHHHHHHHHHFHGD/CCFGGGG@DDGF
@M02034:409:000000000-BFKT7:1:1102:18972:11075 1:N:0:30
AAAGTCGAGGTGCCTAAAGTGGCAACCCAGACTAGGTCGGGTGTTGGTGGTGTAGAGCTTCCTGTAGCCGCATGGCGTTCGTACTTAAATATGGAACTAACCATTCCAATTTTCGCTGTCTCTTATACACATCTCCGAGCCCACGAGAC
+
BBBBBFBBBBBBGGGGFGGGGGGHHHHGGHHGHHFGAGEEGHGGGHHGGGGGHHHBGHHHHHHGHHHHHFGFFGHHGGGGGGHHHHFHHHHHHHHHHHHHHHGGHHGHHHHHHHGGGGGHHGHHFHHGHHHHHGG2E?BCGGEA@@FGG
@M02034:409:000000000-BFKT7:1:1102:18572:11078 1:N:0:30
AAAGTCGAGGTGCCTAAAGTGGCAACCCAGACTCAGCCGCCGGTTGGTGGTGTAGAGCTTCCTGTAGCCGCATGGCGTTCGTACTTAAATATGGAACTAACCATTCCAATTTTCGCTGTCTCTTATACACATCTCCGAGCCCACGAGACT
+
CCCCBFCBCBBCGGGGGGGGGGGHHHHGGHHGHHHHHHGGGGGGGGGGGGGFHHHFGHHHHHHGGHGHHGGFGGHGFGEEFEGHHHHFGHGHHHHHGHFHHHHHHHGHHHHHHHGGGGGGHHHHHHHGFHGHHHHHDDGCGGHGGFCGGF
@M02034:409:000000000-BFKT7:1:1102:24229:11079 1:N:0:30
AAAGTCGAGGTGCCTAAAGTGGCAACCCAGACTCTGCAGAATGTTGGTGGTGTAGAGCTTCCTGTAGCCGCATGGCGTTCGTACTTAAATATGGAACTAACCATTCCAATTTTCGCTGTCTCTTATACACATCTCCGAGCCCACGAGACT
+
BBCCBFBADCBCGGGGGGGGGGGHHHHGGHHGHHHHHHHHEGHHHHHGGGGGHHGFGHHHHHHHHHGGHGGFEGHHGGGGGGHHHHHFFGHHHHHGHHHGGHHHHHHHHHHHHHGFGGGHHHHHHHHGGHFHHHGFC<DBDGGGGCGGGH
@M02034:409:000000000-BFKT7:1:1102:10737:11082 1:N:0:30
AAAGTCGAGGTGCCTAAAGTGGCAACCCAGACTAATAAGAATGTTGGTGGTGTAGAGCTTCCTGTAGCCGCATGGCGTTCGTACTTAAATATGGAACTAACCATTCCAATTTTCGCTGTCTCTTATACACATCTCCGAGCCCACG
+
AABBADAA>AA?FGGB4AGGGGGCHHHGAFHGHGGFHHC5BAAGD5EE2?AFA3A5AFHHFFFGGGGEGGEEEEAEEEGGGECGGHH3FEFF4FB3FGD3C1@FFFDGBGBHGFGGGGEFGFFH?BFBGBG1CBG1C/><CFHC@
@M02034:409:000000000-BFKT7:1:1102:5948:11092 1:N:0:30
AAAGTCGAGGTGCCTAAAGTGGCAACCCAGACTCATGGTGGTGTAGGTCTTGCTGT
+
BBBBBFBBDBBBGGGGGGBGGGGGHHHGGHHGH33D53B522BF353D55D55ABB
@M02034:409:000000000-BFKT7:1:1102:23822:11098 1:N:0:30
AAAGTCGAGGTGCCTAAAGTGGCAACCCAGACTGCGCCGGGGGTTGGTGGTGTAGAGCTTCCTGTAGCCGCATGGCGTTCGTACTTAAATATGGAACTAACCATTCCAATTTTCGCTGTCTCTTATACACATCTCCGAGCCCACGAGACT
+
BBBBBFBBBDABGGGGGGGGGGGHHHHGGHHGFHHGGGGGGGGGEEGEGEFFGDFBGHHHHHHGHHHHHGGGGEHFGGGGACCHHHHGFHGFHHHHGHHGHHHHHHGHFHHHHGGGGGGGHGHGFGFGGHHHHHGHECG?DGHGGC?EGG
@M02034:409:000000000-BFKT7:1:1102:7365:11112 1:N:0:30
AAAGGCGAGGTGCCTAAAGTGGCAACCCAGACTAAGAATAATGTTGGTGGTGTAGAGCTTCCTGTAGCCGCATGGCGTTCGTACTTAAATATGGAACTAACCATTCCAATTTTCGCT
+
>>>A11A11AA?ACFAA1DGFDFH1FAEAGHGHHFB1DFEEFDDFGGGGGAAFEF2DDFGGHH112A2GEEEEEFHGGGFG/0FFG21@B2BF111BFFFGF1F12BG2FGHGB//E
@M02034:409:000000000-BFKT7:1:1102:7345:11117 1:N:0:30
AAAGTCGAGGTGCCTAAAGTGGCAACCCAGACTAAGAATAATGTTGGTGGTGTAGAGCTTCCTGTAGCCGCATGGCGTTCGTACTTAAATATGGAACTAACCATTCCAATTTTCGCTGTCTCTTATACACATCTCCGAGCCCACGAGACT
+
BBCCCFBBBCCCGFGGGGGGGGGHHHHGGHHGHHHHHHHHHGHHHHHGGGGGHHGDGFHHGHHHHHHHHGGFGGHGGGGFFGHHHHHGHHHHHHHGGHHHHHHGHHHFHGHHHHGFGGGHHHHHFHHHHFFHHGGDCCCBCGHGG?DGGF
@M02034:409:000000000-BFKT7:1:1102:13345:11131 1:N:0:30
AAAGTCGAGGTGCCTAAAGTGGCAACCCAGACTCAGAAGAATGTTGGTGGTGTAGAGCTTCCTGTAGCCGCATGGCGTTCGTACTTAAATATGGAACTAACCATTCCAATTTTCGCTGTCTCTTATACACATCTCCGAGCCCACGAGACT
+
CCCCCFCCCCCCGGGGGGGGGGGHGHHGGHHGHHHHFFH3GGHHFFGEEGGGHFGAFGHHHHHHHHHGHEGEEGHFGFGGGGGHHHHGHHHHHHFFHHHHHHGGHGFFGGGHHFE?EFFHHHHHHGGHHGHHHHHFFCFCDGHGG@CGGH
@M02034:409:000000000-BFKT7:1:1102:3990:11136 1:N:0:30
AAAGTCGAGGTGCCTAAAGTGGCAACCCAGACTCAGCCTTATGGTGGTGGTGCAGTGCTTCCTGTAGCCGCATGGCGTTCGTACTTAAATA
+
BBBBBFBBBBBBGGGGGGGGGGGHHHHGGHGGH3A3A3F33DA3FD22A2B133D535BD5BF5B5A5B1E0B>F1>>/?>?2?1BG33BF
@M02034:409:000000000-BFKT7:1:1102:7117:11154 1:N:0:30
AAAGTCGAGGTGCCTAAAGTGGCAACCCAGACTAATAAGAATGTTGGTGGTGTAGAGCTTCCTGTAGCCGCATGGCGTTCGTACTTAAATATGGAACTAACCATTCCAATTTTCGCTGTCTCTTATACACATCTCCGAGCCCACGAGACT
+
CCCCCFCCCCBCGGGGGGGGGGGHHHHGGHHGGHHHHHHBAFGHFHHFEAFFF3FAADHHFHHHHHHFHGGAFEHFGEEFFEFHGHHGDGHFFFD@GFFHG1GGHHHFHHHHHFGGGGGGHHHHGGHFHEF2GFFGFCFGGGAGGFGGGG
@M02034:409:000000000-BFKT7:1:1102:11225:11161 1:N:0:30
AAAGTCGAGGTGCCTAAAGTGGCAACCCAGACTATTGATCGGGTTGGTGGTGTAGAGCTTCCTGTAGCCGCATGGCGTTCGTACTTAAATATGGAACTAACCATTCCAATTTTCGCTGTCTCTTATACACATCTCCGAGCCCACGAGACT
+
AAABAFBBBBBBGGGGGGGGGGGHHHHGGHHGGHHHHHHHGGGHGGGGGEABFGFDHHHHHHHHHHHHHEGFGGHHGGGGGFHHGHGGHHHGFHGHHHGCGHHGHGFHHHHHHHGGFGGGHHHHHHHHHGFHBFDGEDGDGGHGGGGGGF
@M02034:409:000000000-BFKT7:1:1102:4142:11169 1:N:0:30
AAAGTCGAGGTGCCTAAAGTGGCAACCCAGACTAGTAAGTCTGTTGGTGGTGTAGAGCTTCCTGTAGCCGCATGGCGTTCGTACTTAAATATGGAACTAACCATTCCAATTTTCGCTGTCTCTTATACACATCTCCGAGCCCACGAGACT
+
BBBBBFBABBBBGGGGGGGFGGGFHHHGGHHGHHHHHHHFGHHHHBEEEGGGHGGFFHHHHHHHHHFFHGGGFGHHEFGGGGHHHHHGFHHHHH3EGGFFHHHGHHGHGHHHHHGGGEFHHHHHHHGHFHBHHHHFGCG/DGHGGGGGGF
@M02034:409:000000000-BFKT7:1:1102:4120:11171 1:N:0:30
AAAGTCGCGGTGCCTAAAGTGGCAACCCAGACTAGTAAGTCTGTTGGTGGTGTAGAGCTTCCTGTAGCCGCATGGCGTTCGTACTTAAATATGGAACTAACCATTCCAATTTTCGCTGTCTCTTATACACATCTCCGAGCCCACGAGAC
+
A>AAAFB3>DA?AGGE4FGGGGAHHGHGEHHGHHHHHHHAGGGHFHE1FEEFGFH5FDHHFFHHHHHFEEE0EEH1>EE1EEE??GBBGFHHHE@G3BF?C0BGGB4FFGHFFBE/EAE3GGGF?F2F21BFFF1BC>@/@CGGG/@AA
@M02034:409:000000000-BFKT7:1:1102:16578:11176 1:N:0:30
AAAGTCGAGGTGCCTAAAGTGGCAACCCAGACTAGGAATAATGTTGGTGGTGTAGAGCTTCCTGTAGCCGCATGGCGTTCGTACTTAAATATGGAACTAACCATTCCAATTTTCGCTGTCTCTTATACACATCTCCGAGCCCACGAGACT
+
AAAAAFAADBAAGGGGGGGFGGFFEEH2AGHGFFHFCFHFHGHHHHGAFFEFHDF5FDGHHGHHHGGDBEE0EEHBE?EAEEGGGHHBHGFFHHFFGGHFHBGGGHHFGFFHHFEEFFEHFGGG4GGGDFFGGGHBC<DCFGGFGFGG/G
@M02034:409:000000000-BFKT7:1:1102:14341:11177 1:N:0:30
AAAGTCGAGGTGCCTAAAGTGGCAACCCAGACTAATCAGGCTGTTGGTGGTGTAGAGCTTCCTGTAGCCGCATGGCGTTCGTACTTAAATATGGAACTAACCATTCCAATTTTCGCTGTCTCTTATACACATCTCCGAGCCCACGAGACT
+
AABB>FBBBDBBGGGGGFEGGGGHHHHGGHHGHHHGHHHHHHHGHFGEFDGGHHGGFFHHBGHHGFGFFGGGG1CHGGGGGGHHHHHHEBHHHHBFFFFGFHBFGHGHHHHFHFECGGEGHHFH4GFFGFBCGGDGD@DGGGHGGGGGGB
@M02034:409:000000000-BFKT7:1:1102:19182:11180 1:N:0:30
AAAGTCGAGGTGCCTAAAGTGGCAACCCAGACTTCGCGTTGTGTTGGTGGTGTAGAGCTTCCTGTAGCCGCATGGCGTTCGTACTTAAATATGGAACTAACCATTCCATTTTCGCTGTCTCTTATACACATCTCCGAGCCCACGAGACTA
+
BBBBBFBADBBBGGGDGGGGGGGHHHHGGHHGHHHGGGGGGGGHHHHGGGGGHHHGHHHHHHHHHHHHHGGEEGHHGGGGGGHHHHHFFFGHHHHHFHHHGHHGHHHFHHHHGGGGGEGHHGHHHGFHHFGFGGFECFGDGHGGGGGGHF
@M02034:409:000000000-BFKT7:1:1102:20762:11181 1:N:0:30
AAAGTCGAGGTGCCTAAAGTGGCAACCCAGACTCAGGGGATGGTTGGTGGTGTAGAGCTTCCTGTAGCCGCATGGCGTTCGTACTTAAATATGGAACTAACCATTCCAATTTTCGCTGTCTCTTATACACATCTCCGAGCCCACGAGACT
+
CCCCCFCCCCBBGGGGFGGGGGGGHHHGGHHGHHHHHHGEGGGHHGFEFGEGGBF5FFGHHGHHGGFAFFG>EEHGGEGFFGHHGHGBGHHHGHFBEGGFBGFHHHHFHGHHHGGGGGGHHHHHFFHFHCFHHHHFC>//CFHGFCCDFH
@M02034:409:000000000-BFKT7:1:1102:19165:11185 1:N:0:30
AAAGTCGAGGTGCCTAAAGTGGCAACCCAGACTTCGCGTTGTGTTGGTGGTGTAGAGCTTCCTGTAGCCGCATGGCGTTCGTACTTAAATATGGAACTAACCATTCCATTTTCGCTGTCTCTTATACACATCTCCGAGCCCACGAGACT
+
BBBBBFBB@BAAGGGGGGGGGGGGGHHGGGGGHHHGGFFGGGGHHHHEFFGGGEGFDHHGFFHHHGHGHGFEEGHGGGGEFEGHHHHGHGEFG3?FFHFBGCFGGGFFGGHHHGGGGFHHHHHGHHGGE2FGHHFF<BC@FGGGGGGDB
@M02034:409:000000000-BFKT7:1:1102:6949:11188 1:N:0:30
AAAGTCGAGGTGCCTAAAGTGGCAACCCAGACTAATAGGAAGGTTGGTGGTGTAGAGCTTCCTGTAGCCGCATGGCGTTCGTACTTAAATATGGAACTAACCATTCCAATTTTCGCTGTCTCTTATACACATCTCCGAGCCCACGAGACT
+
CCCCCFCCCCABGGGGGGGGGGGHHGHGGHHGHHHHHHHHHHGHHHGGFGGGHHGFGHHHHHHHHHHHHGGEFGHHGFGGGGHHHHHGHHHHHHHGFHHGHHGHHHHHHHHHHHGGGGGHHGHHHHGHFGFHFHHHEDFCGGHGGDDGGG
@M02034:409:000000000-BFKT7:1:1102:9964:11190 1:N:0:30
AAAGTCGAGGTGCCTAAAGTGGCAACCCAGACTCAGCTTCTGGTTGGTGGTGTAGAGCTTCCTGTAGCCGCATGGCGTTCGTACTTAAATATGGAACTAACCATTCCAATTTTCGCTGTCTCTTATACACATCTCCGAGCCCACGAGACT
+
CACBCFCACBCCGGGGGGGGGGGHHHHGGHHGHHHHHHHHHHHHHGGFGGGFHHHGGHHHHHHHHFHHHGGEEFHGGGGGFFGHHHHFHHHHGHHHHHHFGHHGHHGHHGHHHGGGGGGHHHHHHHHGHGHHHHGGECGGGGHGGCGGGH
@M02034:409:000000000-BFKT7:1:1102:20802:11191 1:N:0:30
AAAGTCGAGGTGCCTAAAGTGGCAACCCATACTTTTAGTCATGTTGGTGGTGTAGAGCTTCCTGTAGCCG
+
AABBBFABBBBBGFGGBGGGGFFHGG4A233B5B5G5GFHBDFFHEGBB22BA3A55A3FFBGGF5FGGG
@M02034:409:000000000-BFKT7:1:1102:14340:11195 1:N:0:30
AAAGTCGAGGTGCCTAAAGTGGCAACCCAGACTAATCAGGCTGTTGGTGGTGTAGAGCTTCCTGTAGCCGCATGGCGTTCGTACTTAAATATGGAACTAACCATTCCAATTTTCGCTGTCTCTTATACACATCTCCGAGCCCACGAGACT
+
CBCCCFCCCCCAGGGGGGGGGGGHHHHGGHHGHHHHHHHHHHHHHGHFGGFFHHHGHHHHHHHHHHHHHGGEEFHHGGGGGFHHHHHGHHHFHHGGFHGFHHHHHHHHHHHHHHGGGGGHGHHHHHHHGHEHGHHFCBDCGEHGCCFGGG
@M02034:409:000000000-BFKT7:1:1102:20464:11199 1:N:0:30
AAAGTCGAGGTGCCTAAAGTGGCAACCCAGACTCAGAATCATGTTGGTGGTGTAGAGCTTCCTGTAGCCGCATGGCGTTCGTACTTAAATATGGAACTAACCATTCCAATTTTCGCTGTCTCTTATACACATCTCCGAGCCCACGAGACT
+
CCCCCFCCCCBBGGGGGGGGGGGHHHHGGHGGHHGHFFHGGGHGHHHA2AEFG3F55FGG5FGHHHHHHGGEEEF1EEEGE>BGHHH3EFGHH3BBFFHHHF3FGGHFHGFHHFEEEFEDBHHHEFHBHFHHFFHFC<DC?FHAC?DAGH
@M02034:409:000000000-BFKT7:1:1102:26289:11203 1:N:0:30
AAAGTCGAGGTGCCTAAAGTGGCAACCCAGACTAATAATCAGGTTGGTGGTGTAGAGCTTCCTGTAGCCGCATGGCGTTCGTACTTAAATATGGAACTAACCATTCCAATTTTCGCTGTCTCTTATACACATCTCCGAGCCCACGAGACT
+
BBBBBFBBDDAAGGGGGGGEFGGHHHHGDHCFHHHHHHHHFFGHFFEGG?GFG3FBBGHGGFHHHFHGHGGEEEG1EEEFFEFGEGHGHHFHHHGHHHHHGHFHGHHHHHHHHHGGGGFHHHGHFFHHFGHHHHHHF@F?DEGGGGGDGG
@M02034:409:000000000-BFKT7:1:1102:20813:11207 1:N:0:30
AAAGTCGAGGTGCCTAAAGTGGCAACCCAGACTTTTAGTCATGTTGGTGGTGTAGAGCTTCCTGTAGCCGCATGGCGTTCGTACTTAAATATGGAACTAACCATTCCAATTTTCGCTGTCTCTTATACACATCTCCGAGCCCACGAGACT
+
BCCCCFCCCCAAGGGGGGGGGGGHHHHEAHHGHHHHHHFHHHHHHHHGGGGFHGHFHHHHHHHHHHHHHGGEFGHHGGGGGFHHHHHHGHGHHHFFHHHHHHHHHHHHHHHHHGGGGGGHHGHHGHHHHHHHHHHHFBFGGGHGGDGGGG
@M02034:409:000000000-BFKT7:1:1102:27476:11210 1:N:0:30
AAAGTCGAGGTGCCTAAAGTGGCAACCCAGACTAGGAGGGGTGTTGG
+
CCCCBFBABBCCGGGGGGGGGGGFHHHGGHHGHHG3FF2EFGGGAGG
@M02034:409:000000000-BFKT7:1:1102:17178:11210 1:N:0:30
AAAGTCGAGGTGCCTAAAGTGGCAACCCAGACTGGGGTGGGGGTTGGTGGTGTAGAGCTTCCTGTAGCCGCATGGCGTTCGTACTTAAATATGGAACTAACCATTCCAATTTTCGCTGTCTCTTATACACATCTCCGAGCCCACGAGACT
+
CCCCCFCADBBCGGGGGGGGGGGHHHHFGEHGHHHHGEFGGCGEFGGEFGGGGEG3FFGGFHHHHFHGHGGEEFH0EGGGGGBGGHH33FGHHH33BGHFCCGGHFFFGFGHHF@EEDFHHHHHGFFHGFHHHHHFE-@@FGHEFGG?DH
@M02034:409:000000000-BFKT7:1:1102:28956:11223 1:N:0:30
AAAGTCGAGGTGCCTAAAGTGGCAACCCAGACTGAGCATCTGGTTGGTGGTGTAGAGCTTCCTGTAGCCGCATGGCGTTCGTACTTAAATATGGAACTAACCATTCCAATTTTCGCTGTCTCTTATACACATCTCCGAGCCCACGAGACT
+
CCCCCFCABCCCGGGGFGGGGGGHHHHGGHHGHGCGBFHBGHHGGGGACFGGFEF5BDGHDGGGG5FDGFGEEGGFEEEFFEFGGHHF3BGGGFFFHGFGB03FGBGBHGHHH?EEGGGHHHHHHGHGHHHHHHGGC>CCGGHGGFGFFG
@M02034:409:000000000-BFKT7:1:1102:5570:11227 1:N:0:30
AAAGTCGAGGTTCCTAAAGTGGCAACCCAGACTCCTACTAAGGTTGGTGGTGTAGAGCTTCCTGTAGCCGCATGGCGTTCGTACTTAAATATGGAACTAACCATTCCAATTTTCGCTGTCTCGTATACACATCTCCGAGCC
+
AAAAAD1>A1>1BFGDG1BBF1EFGGFEFBFFHHFHH1A1F1F1BBA/BEAAABFD11FHHHHHF2GFF/A/E?FFEFGGGECGFF2B@GE2@11BBBBEFE1BE22FB1>BBDEG/EEFFE0?EGFHFC1B11F1C/</>
@M02034:409:000000000-BFKT7:1:1102:13621:11228 1:N:0:30
AAAGTCGAGGTGCCTAAAGTGGCAACCCAGACTATGAAGAATGTTGGTGGTGTAGAGCTTCCTGTAGCCGCATGGCGTTCGTACTTAAATATGGAACTAACCATTCCAATTTTCGCTGTCTCTTATACACATCTCCGAGCCCACGAGACT
+
CCCCCFCCCCCCGGGGGGGGGGGHHHHGGHHGHHHHHHHFHFHHHHHGGGGGHFFDFFHHHHHHHGFFFGGAEGHFGGGGGGFHGHH@DGHHHGBDGHHGFEFGGGHDEFGHHB@?E??FFGGHFGGGHEGHGGFFFCGGGFHGG?DAFF
@M02034:409:000000000-BFKT7:1:1102:20300:11230 1:N:0:30
AAAGTCGAGGTGCCTAAAGTGGCAACCCAGACTCATAGTAGTGTTGGTGGTGTAGAGCTTCCTGTAGCCGCATGGCGTTCGTACTTAAATATGGAACTAACCATTCCAATTTTCGCTGTCTCTTATACACATCTCCGAGCCCACGAGACT
+
>AAAAFCCCCAAGGGGGGGGGGGHHHHGGHHGHHHHHHHHHHHHHHHGGGEFGGGFGHHHHHHHHGHHHGGEEEHGFEEFEFGHHHGGHHHGHGEFFGHFHFGHHHHHHHHHHHGGGGGGGHHHFHFHBGFHHHFG?BD/BFGGCCFGGF
@M02034:409:000000000-BFKT7:1:1102:28590:11245 1:N:0:30
AAAGTCGAGGTGCCTAAAGTGGCAACCCAGACTTTGTCTTATGTTGGTGGTGTAGAGCTTCCTGTAGCCGCATGGCGTTCGTACTTAAATATGGAACTAACCATTCCAATTTTCGCTGTCTCTTATACACATCTCCGAGCCCACGAGACT
+
ABBCBFBA3DAAGGGGGGGGGGGHHHHGGHFGHHHHGHHGHHHHHHHGGGEFHHHFGHHHHHHHHHHHHGEGEGHHGGGFFFGHGHFGFGFHHFGDGGHHHHHHHHHHHHHHHHGEGGGHHHHHGHHHEHFHGHHHFCGBFGHGGGGGGE
@M02034:409:000000000-BFKT7:1:1102:5562:11245 1:N:0:30
AAAGTCGAGGTGCCTAAAGTGGCAACCCAGACTCCTAATAAGGTTGGTGGTGTAGAGCTTCCTGTAGCCGCATGGCGTTCGTACTTAAATATGGAACTAACCATTCCAATTTTCGCTGTCTCTTATACACATCTCCGAGCCCACGAGACT
+
BBBBBFBBBBBBGGGGGGGGGGGHHHHGGHHGHHHHHHHHHHHHHHGGGGGFHGGFHHHHHHHHHHHHHGGEEGHHGEGGGGHHHHHFHHHHGHHHHHHGHHGHHHGHHHHHHGEFDFGHHFHHHHFHFFHHHHFHGFGCCGHGFCGGGF
@M02034:409:000000000-BFKT7:1:1102:19310:11249 1:N:0:30
AAAGTCGAGGTGCCTAAAGTGGCAACCCAGACTTCGCGTTCGGTTGGTGGTGTAGAGCTTCCTGTAGCCGCATGGCGTTCGTACTTAAATATGGAACTAACCATTCCAATTTTCGCTGTCTCTTATACACATCTCCGAGCCCACGAGACT
+
CCCCCFCABBCCGGGGGGGGGGGHHHHGGHHGHHHGGGGGGGGGGGGGGGGGHHHGGHHHHHHHHHHHHFGGGGHHGGGGGGHHHHHGHHHHHHGHFHGHHHHHHHHHGGHHHHGGGGGHHHHHHHGHHHHHHHHHGCFDGGHGGGGGGH
@M02034:409:000000000-BFKT7:1:1102:13428:11252 1:N:0:30
AAAGTCGAGGTGCCTAAAGTGGCAACCCAGACTATGCAGAAGGTTGGTGGTGTAGAGCTTCCTGTAGCCGCATGGCGTTCGTACTTAAATATGGAACTAACCATTCCAATTTTCGCTGTCTCTTATACACATCTCCGAGCCCACGAGACT
+
CCCCCFCBCCCCGGGGGGGGGGGHHHHGGHHFGFGHGFFGBGHHHHGEFEGGH3D5DEGHBGHHHDGDFEG>EEH1EEGGGFGHGHGGHHEGHH3FGFHHF0?FDEFFGGFHHF@DFEEHHHHH?FFFHFEHGHFBECCCGEEFC/@/CG
@M02034:409:000000000-BFKT7:1:1102:17187:11252 1:N:0:30
AAAGTCGAGGTGCCTAAAGTGGCAACCCAGACTACGACGGCTGTTGGTGGTGTAGAGCTTCCTGTAGCCGCATGGCGTTCGTACTTAAATATGGAACTAACCATTCCAATTTTCGCTGTCTCTTATACACATCTCCGAGCCCACGAGACT
+
BBBBBFBABBBBGGGGGGGGGGGHHHHGGHHGHHHGGGGGGGGHHGHFGGGGHGHAGHHHHHHGHHHHHGGEEEHHGGGFFGGHHHHGGHGHHHGGFGHFHHHGHHHHHHHHHGGGGGGHHGHHGHHHHFHHFHGFE@F@DGHGCDGGGH
@M02034:409:000000000-BFKT7:1:1102:10944:11257 1:N:0:30
AAAGTCGAGGTGCCTAAAGTGGCAACCCAGACTCATGCGCCTGTTGGTGGTGTAGAGCTTCCTGTAGCCGCATGGCGTTCGTACTTAAATATGGAACTAACCATTCCAATTTTCGCTGTCTCTTATACACATCTCCGAGCCCACGAGACT
+
BBBBBFBBBB2AGGGGGFGGFGGHFCGEGHHGHHHHHHGGGGHHHHHEFEEGEFGAFHHGHHHHGHHHHGCEEGHFGGGCFEBGGHGFHHHHGHDGFGGHHHHHGHFGHHFGHHGGGGGHHHHHHHFHFGHHHHHHFCC@FEGFGD?DGE
@M02034:409:000000000-BFKT7:1:1102:19324:11261 1:N:0:30
AAAGTCGAGGTGCCTAAAGTGGCAACCCAGACTTC
+
BBBBBFBBBBBBGGGGEGGGGGGHHHHGGH2A355
@M02034:409:000000000-BFKT7:1:1102:7892:11262 1:N:0:30
AAAGTCGAGGTGCCTAAAGTGGCAACCCAGACTGGGATGGGTGTTGGTGGTGTAGAGCTTCCTGTAGCCGCATGGCGTTCGTACTTAAATATGGAACTAACCATTCCAATTTTCGCTGTCTCTTATACACATCTCCGAGCCCACGAGACT
+
BBBBBFBABBBBGGGGGGGGGGGHHHHGGHHGHHHHGHGGGHGGGHGGGGGGHFGGHHHHHHHHHHGHHGGGEGFHGGGGGGHHHHHHHHHHHHHFFGGHGHHGHHGGFHHHHHGGGGGGHHHHFHHHFFGHHHGG//><DGGGCCGDGF
@M02034:409:000000000-BFKT7:1:1102:14872:11265 1:N:0:30
AAAGTCGAGGTGCCTAAAGTGGCAACCCAGACTAATAAGCAGGTTGGTGGTGTAGAGCTTCCTGTAGCCGCATGGCG
+
CCCCBFCCCCCCGGGGGGGGGGGHHHHGGH2BGB3FFG5FHHHG3FE221BAABD555BB5BABF5D5BEE>EA11>
@M02034:409:000000000-BFKT7:1:1102:23772:11265 1:N:0:30
AAAGTCGAGGTGCCTAAAGTGGCAACCCAGACTTCTGCGCATGTTGGTGGTGTAGAGCTTCCTGTAGCCGCATGGCGTTCGTACTTAAATATGGAACTAACCATTCCAATTTTCGCTGTCTCTTATACACATCTCCGAGCCCACGAGACT
+
BBBBBFBABBABGGGGGGGGGGGHHHHGGHGGHHHHHHGGGGGHHHHGGGFFGHFDGHHHHHHHHHHFGFFEEGHHGEGEEFFGGHHGHHHHHHFGFHHEHHHFHHHGHHHHHHGGGGGHHGHHHFFGFFFFGGG2CCC?/FHGGCGGGG
@M02034:409:000000000-BFKT7:1:1102:9436:11272 1:N:0:30
AAAGTCGAGGTGCCTAAAGTGGCAACCCAGACTAGGTGTCAGGTTGGTGGTGTAGAGCTTCCTGTAGCCGCATGGCGTTCGTACTTAAATATGGAACTAACCATTCCAATTTTCGCTGTCTCTTATACACATCTCCGAGCCCACGAGACT
+
BABBAFBBBBBBGGGGGGGGGGGHHHHGGHHGGH3F5EGHFHHHGGEFGGGGAFDBDEGHHHHHHHHHHGFEEEHGGEGGGGGGGGFDHHHHHGBFFHHHHHFFGHHHHGHHHFEDGEAGFHHHFHGHGGF?FGGEF/@DGGHGGFGGGF
@M02034:409:000000000-BFKT7:1:1102:21373:11276 1:N:0:30
AAAGTCGAGGTGCCTAAAGTGGCAACCCAGACTAAGGAGACGGTTGGTGGTGTAGAGCTTCCTGTAGCCGCATGGCGTTCGTACTTAAATATGGAACTAACCATTCCAATTTTCGCTGTCTCTTATACACATCTCCGAGCCCACGAGACT
+
AAABAFBABBCCGGGGGGGFFFFHHHHGGHHGHHHHGHHHGGGBAAEBAEEGHFGEDBFFGHHHFGGEGEEEEGGGGGGGGGFHGFFGDGGHFHHFGGBE3GFHHHFHHHHHGFEEFGFFFBHHDHFGDB2BFF3>C@FBBFHEGADGDG
@M02034:409:000000000-BFKT7:1:1102:28367:11279 1:N:0:30
AAAGTCGAGGTGCCTAAAGTGGCAACCCAGACTGGGGAGGGTGTTGGTGGTGTAGAGCTTCCTGTAGCCGCATGGCGTTCGTACTTAAATATGGAACTAACCATTCCAATTTTCGCTGTCTCTTATACACATCCCGAGCCCACGAGACT
+
AAAAADAA1A>AFGGGGGGGF1FEGGHABEGGHHGHGEEAEACEE/EEGGEFFGGDGHHHHHHFHBGFGEEGEGHHGGGE>EFFGGH11FFFFFF1FG1BGHHHHFHHBGHHHHGGGCAFGHHHEGGG2GFHHFHC?BCCGGGGGCGFF
@M02034:409:000000000-BFKT7:1:1102:14634:11280 1:N:0:30
AAAGTCGAGGTGCCTAAAGTGGCAACCCAGACTCCTTTTGGTGTTGGTGGTGTAGAGCTTCCTGTAGCCGCATGGCGTTCGTACTTAAATATGGAACTAACCATTCCAATTTTCGCTGTCTCTTATACACATCTCCGAGCCCACGAGACT
+
CCCCCFCCCCBCGGGGGGGGGGGHHHHGGHHGHHHHHHHHGHGHGHHEGGGGHHGDGHHHHHHHHHHHHGGEFGHHGGGGGGHHHHHGHHHHHHFGFHHGHHHHHHHHHHHHHHGGGGGGHHHHHHHHGHHHHHHGGFGFGGHGG?DGGG
@M02034:409:000000000-BFKT7:1:1102:7881:11281 1:N:0:30
AAAGTCGAGGTGCCTAAAGTGGCAACCCAGACTGGGATGGGTGTTGGTGGTGTAGAGCTTCCTGTAGCCGCATGGCGTTCGTACTTAAATATGGAACTAACCATTCCAATTTTCGCTGTCTCTTATACACATCTCCGAGCCCACGAGACT
+
BBBBAF?ADBAAGGGF4FGBBGFHHHHGGAGEHGHGGHGCDFEGGEHBAEEFHFH5DHHHHCHHHHGHHGGEGEHHGGGEGGFHHHGGGHGDGHHFGHEBFHHHBGHH4GFHHFGCGEEFHHHHHFGHFHGFHHDDA<@?DEGFDFCDFD
@M02034:409:000000000-BFKT7:1:1102:26641:11281 1:N:0:30
AAAGTCGAGGTGCCTAAAGTGGCAACCCAGACTGGGCGGCGTGTTGGTGGTGTAGAGCTTCCTGTAGCCGCATGGCGTTCGTACTTAAATATGGAACTAACCATTCCAATTTTCGCTGTCTCTTATACACATCTCCGAGCCCACGAGACT
+
BBABBFBADBBBGGGGGGGGGGGHHHHGGHHGFHHGHGGGGEEGHHGGGDFGHGHBFHHHHHHHHGHFGEEFFGHHGGGFEFHHGHGGBG2GHHHHFFHFHHHHHHHHHHHHHHGGGGDHFHHHHHHHGGFHFHHFE-D><EHG?ADEGF
@M02034:409:000000000-BFKT7:1:1102:19237:11282 1:N:0:30
AAAGTCGAGGTGCCTAAAGTGGCAACCCAGACTGCGATTGCGGTTGGTGGTGTAGAGCTTCCTGTAGCCGCATGGCGTTCGTACTTAAATATGGAACTAACCATTCCAATTTTCGCTGTCTCTTATACACATCTCCGAGCCCACGAGACT
+
CCCCCFCCCCCCGGGGGGGGGGGHHHHGGHHGHHHGGHGGHGGGGGGGGGGGHHHGHHHHHHHHHHHHHGGEEGHHGGGGGGHHHHHHHHHHHGGHHHHGHHHHHHHHHHHHHHGGGGGHHHHHHHHHHHHHGHHHGCGFGGHGGFGGGG
@M02034:409:000000000-BFKT7:1:1102:17024:11287 1:N:0:30
AAAGTCGAGGTGCCTAAAGTGGCAACCCAGACTGGTACTGTGGTTGGTGGTGTAGAGCTTCCTGTAGCCGCATGGCGTTCGTACTTAAATATGGAACTAACCATTCCAATTTTCGCTGTCTCTTATACACATCTCCGAGCCCACGAGACT
+
CCCCCFCBBCCCGGGGGGGGGGGGHHHGGHHGHHGHHHHHGHHHGGGGGGGFHBFAFGHHGHHHHHHHFGG@EGFFGGGGGGHHHGGBFHHGHHFGFHHFCHHHHHFFHGHHHGEGFFGHHHHHGGHFFGDFHHHFE@DFGGEFGC?EGH
@M02034:409:000000000-BFKT7:1:1102:17620:11289 1:N:0:30
AAAGTCGAGGTGCCTAAAGTGGCAACCCAGACTCAGCCGAAGTGTGGTGTAGAGCTTCCTGTAGCCGCATGGCGTTCGTACTTAAATATGGAACTAACCATTCCAATTTTCGCTGTCTCTTATACACATCTCCGAGCCCACGAGACTAGG
+
CCCCCFCCCCCCGGGGGGGGGGGHHHHGGHHGHHHHHHGGGGFGFGGHGHFHHHGHHGHHHGHHGFEA>EEHHGFGC?EHHGHGFGGGHHE3BGGFGHHHHHHFHBFHHHHGGGFEEFHHHHHF3BFGG?FGGD/B@?CFFCCFDGGFFG
@M02034:409:000000000-BFKT7:1:1102:17562:11293 1:N:0:30
AAAGTCGAGGTGCCTAAAGTGGCAACCCAGACTAATAAGAATGTTGGTGGTGTAGAGCTTCCTGTAGCCGCATGGCGTTCGTACTTAAATATGGAACTAACCATTCCAATTTTCGCTGTCTCTTATACACATCTCCGAGCCCACGAGACT
+
BBBBBFABBBABGGGGGGGGFGGGHHGGGGHGHGHHHHCGDGGHHHEEF2FFHFGGDFGGHHHHHHHHFFGEEEGFEEGGGEBGHG@3FGGGHFEBFHFHHHHHHFEGHGFHHFGGGCEFHHHGFHHFHHHHGHFFFCCCDGHGGGFGGH
@M02034:409:000000000-BFKT7:1:1102:5888:11300 1:N:0:30
AAAGTCGAGGTGCCTAAAGTGGCGAAAGGTCATGGCTTCTAACTTTACTCAGTTCGTTCTCGTCGACAATGGCGGAACTGGCGACGTGACTGTCGCCCCAAGCAACTTCGCTAACGGG
+
AAAAAFAADDAAGGGGFGGGGG00AAEECFG1FE1BFGBGHFHGHGFGFG1FHGEGGEBFHGGAEG/>>@FFBEGE/EGFH/@C//E?G/B<<<E<E/BC/CC0F<?DGF?E/<<//E
@M02034:409:000000000-BFKT7:1:1102:21030:11305 1:N:0:30
AAAGTCGAGGTGCCTAAAGTGGCAACCCAGACTCATCCTCAGGTTGGTGGTGTAGAGCTTCCTGTAGCCGCATGGCGTTCGTACTTAAATATGGAACTAACCATTCCAATTTTCGCTGTCTCTTATACACATCTCCGAGCCCACGAGACT
+
CCCCCFCBBCABGGGGGGGGGGGHHHHGGHHGHHHHHHHHHHHHHHGGGGGGHHHDGHHHHHHHHHHHHGGGEGHHGFGGFGGHHHGGHHHHHHHGHGHFHHHHHHFH4GGHHFEFFGGHHHHHGHGGGHHHFGGHGCF/DGHGGCCCDH
@M02034:409:000000000-BFKT7:1:1102:17982:11312 1:N:0:30
AAAGTCGAGGTGCCTAAAGTGGCAACCCAGACTCATCCGCAGGTTGGTGGTGTAGAGCTTCCTGTAGCCGCATGGCGTTCGTACTTAAATATGGAACTAACCATTCCAATTTTCGCTGTCTCTTATACACATCTCCGAGCCCACGAGACT
+
CCCCCFCCCCBCGGGGGGGGGGGHHHHGGHHGHHFHFEEC2AEHHHCGF1EFA3D5A5FF5FF5B5D5@EF0BEE1>EEFDE2??GHF3FHGGG33FGHHC03BF4G4BFFHG?<EEDBDDFFD3FFDHC2?GFH>E/<@@FC/CGG/EF
@M02034:409:000000000-BFKT7:1:1102:5881:11321 1:N:0:30
AAAGTCGAGGTGCCTAAAGTGGAGAAAGGTCATGGCTTCTAACTTTACTCAGTTCGTTCTCGTCGACAATGGCGGAACTGGCGACGTGACTGTCGCCCCAA
+
>AAA>@AADD>>FGGF4FGGGF4AAGBFGBGFHFCGFHFBFFHHGFHFHHFGGHHGGHFFGF1EEEEDEFGFHGGGG?HHGHEEFC?EHF4BDFFHAEE/B
@M02034:409:000000000-BFKT7:1:1102:4041:11325 1:N:0:30
AAAGTCGAGGTGCCTAAAGTGGCAACCCAGACTACGCAGAGGGTTGGTGGTGTAGAGCTTCCTGTAGCCGCATGGCGTTCGTACTTAAATATGGAACTAACCATTCCAATTTTCGCTGTCTCTTATACACATCTCCGAGCCCACGAGACT
+
CCCCCFCADBCCGGGGFGGGGGGHFHHGGHHGHHHGGGGGHGGGHGGFFGGGHFGDGHHHHHHHHGHGHEGEEGHGGGGGGFCHHHHFHHHHHHFFHGFGHHHHHGHHGHHHHGFGGGGHHHHHGHHHFGFGGHGHFCFCDGHGGGGGGH
@M02034:409:000000000-BFKT7:1:1102:17999:11327 1:N:0:30
AAAGTCGAGGTGCCTAAAGTGGCAACCCAGACTCATCCGCTTGTTGGTGGTGTAGAGCTTCCTGTAGCCGCATGGCGTTCGTACTTAAATATGGAACTAACCATTCCAATTTTCGCTGTCTCTTATACACATCTCCGAGCCCACGAGACT
+
?AAAAFAADD1AFGGGGGG3FA0A1GG?EAFFCCFDBEEAEBCGHFFEFCEFGFD2D1BFH1GFDGFGHGG>EFHGGEGFGG0GFGGFFG2FGHEBGGFHHFFFGHHFFGHHHGEGGGEGFGGG>FGHBFHHHHHEE@GCGGHGGCGGGH
@M02034:409:000000000-BFKT7:1:1102:19991:11332 1:N:0:30
AAAGTCGAGGTGCCTAAAGTGGCAACCCAGACTGGGGGGGTTGTTGGTGTAGAGCTTCCTGTAGCCGCATGGCGTTCGTACTTAAATATGGAACTAACCATTCCAATTTTCGCTGTCTCTTATACACATCTCCGAGCCCACGAGACTAGG
+
AABBAFAADDBAGGGGGBGGBGGHHGHGGHHGHHAFFGGGCCGDHGHGEE:BFGBFGGGGGGGGGGDB9CDFGGF-:ADFFFFFFFFFFFFFFFFFFFFFFFFF//;FFFFFFFFFFFFFFFFFFFFFFFFFFF9B;BFEFFFAFDFEFB
@M02034:409:000000000-BFKT7:1:1102:14278:11334 1:N:0:30
AAAGTCGAGGTGCCTAAAGTGGCAACCCAGACTAGGGGTGCGGTTGGTGGTGTAGAGCTTCCTGTAGCCGCATGGCGTTCGTACTTAAATATGGAACTAACCATTCCAATTTTCGCTGTCTCTTATACACATCTCCGAGCCCACGAGACT
+
CCCCCFCCCCCCGGGGGGGGGGGHHHHGGHHGHHHHHGGGGGGGGGGGFGGGHFGDFHHHHHHHHHHHHGGEFEHGGFGGGFGHHHHGHHHHHHFFGHHHHHHHHHHHHHHHHHGGGGGHHGHHHHHHHHHHHHHHCCFCCFHGG-DGGF
@M02034:409:000000000-BFKT7:1:1102:6760:11339 1:N:0:30
AAAGTCGAGGTGCCTAAAGTGGCAACCCAGACTAAGACGAAGGTTGGTGGTGTAGAGCTTCCTGTAGCCGCATGGCGTTCGTACTTAAATATGGAACTAACCATTCCAATTTTCGCTGTCTCTTATACACATCTCCGAGCCCACGAGACT
+
CCCBCFCCBCABGGGGGGGGGGGHHHHGGHGFHHHHHHGGFGGHHHGGGGGGHGHFHHHHGHHHGGGFGEGEGGHHGFGGEFGGHHHFHHHHHHGFHHGHHHFHHHGHHHHHHHGFGGFGHHHHHHHGGHHHHHHGECCBFGHGGGGGGG
@M02034:409:000000000-BFKT7:1:1102:5920:11346 1:N:0:30
AAAGTCGAGGTGCCTAAAGTGGCAACCCAGACTGGGGGGGGGGTTGGTG
+
AAAAAFAA1DAAAGFGGGGGGDFACFGE0BFFHHHGGGGG@?@@@?@-A
@M02034:409:000000000-BFKT7:1:1102:19747:11346 1:N:0:30
AAAGTCGAGGTGCCTAAAGTGGCAACCCAGACTAATAGTCAGGTTGGTGGTGTAGAGCTTCCTGTAGCCGCATGGCGTTCGTACTTAAATATGGAACTAACCATTCCAATTTTCGCTGTCTCTTATACACATCTCCGAGCCCACGAGACT
+
AAAAAF1A1>>ABBFFE1BBGGFHFHHGAGAFGHHHGFHB2DGHF0EEEEBBG1GFHEGHGFFFGFHHHGGEGFHHGGGFFEGHHHF@GGGHHGDFFHD1GCFFF2GFEFHHHFEEGEEFGGHHGGFG21BGCF1BC<C//FHGC@CGGH
@M02034:409:000000000-BFKT7:1:1102:16413:11354 1:N:0:30
AAAGTCGAGGTGCCTAAAGTGGCAACCCAGACTACGAAGAAGGTTGGTGGTGTAGAGCTTCCTGTAGCCGCATGGCGTTCGTACTTAAATATGGAACTAACCATTCCAATTTTCGCTGTCTCTTATACACATCTCCGAGCCCACGAGACT
+
CCCCCFCCCCCCGGGGGGGGGGGHHHHGGHHGHHHGGHGGHHHHHHGGGGGGHHHDFFHHFHHHHGHHHGGEFFH1EEGGGEFGHGFFHHHHHFGGHHHHFHGGHHHFHHHHHGGGGGGHHGHHGFHHHHHHHHHHGFGCGGHGGCGDGH
@M02034:409:000000000-BFKT7:1:1102:23579:11360 1:N:0:30
AAAGTCGAGGTGCCTAAAGTGGCAACCCAGACTCCGCATCCGGTTGGTGGTGTAGAGCTTCCTGTAGCCGCATGGCGTTCGTACTTAAATATGGAACTAACCATTCCAATTTTCGCTGTCTCTTATACACATCTCCGAGCCCACGAGACT
+
CCCCBFCBCCCAGGGGGGGGGGGHHHHGGHHGHHHGGGGGHGGGGGGGEEEGHFGFHHHHHHHHGGHGHEFEEGHHGEGGGGFGHHHGHGHHHHBEGHHHHHHGHHGDHGHHHHGGFGFHHHHHBFGFFFFHHGHGEBCCFGHGGC-AEF
@M02034:409:000000000-BFKT7:1:1102:14513:11376 1:N:0:30
AAAGTCGAGGTGCCTAAAGTGGCAACCCAGACTGTTCCTGCTGTTG
+
BBBBBFBBBBBBGGGGGGGGGGGHHHHGGHHGH3ADAAFH333DGH
@M02034:409:000000000-BFKT7:1:1102:19286:11382 1:N:0:30
AAAGTCGAGGTGCCTAAAGTGGCAACCCAGACTACGAATTATGTTGGTGGTGTAGAGCTTCCTGTAGCCGCATGGCGTTCGTACTTAAATATGGAACTAACCATTCCAATTTTCGCTGTCTCTTATACACATCTCCGAGCCCACGAGACT
+
CCCCCFCCCCBBGGGGGGGGGGGHHGHEGHHGHHHG2FFGGGHHFFHEFDGGEFF5DGHHHHHHHFGFGEGEEGHEGGGGGGFHHHH3FGHHDFB@FGH3BG3FHGHHHGHHHHEGGDEGHHHHFHBHHHHHHHHHGCCFCFHGGCFGGH
@M02034:409:000000000-BFKT7:1:1102:3595:11408 1:N:0:30
AAAGTCGAGGTGCCTAAAGTGGCAACCCAGACTGGGTGTGGGGTTGGTGGTGTAGAGCTTCCTGTAGCCGCATGGCGTTCGTACTTAAATATGGAACTAACCATTCCAATTTTCGCTGTCTCTTATACACATCTCCGAGCCCACGAGACT
+
BBBBBFBBDBABFGGGGGGGGGGHFHHGGHHGHHHHHGGGGGGGGGGFGGGGHGHAGBGHHHHGHHHGHEEEEFHBEEGEEF2FGHHFHHDHHHFFGGHGHGHHFGFFHHHHHGGFGGGFHHHHFHFHFGHHHHGGCBFACFEGF-DGGH
@M02034:409:000000000-BFKT7:1:1102:3042:11409 1:N:0:30
AAAGTCGAGGTGCCTAAAGTGGCAACCCAGACTGGGGGGGGGGTTGGTGGT
+
AAAAAFAADDAABGGFGGGGGDFHFHHGFEGGHHCHGGCG@?@==@;BE?A
@M02034:409:000000000-BFKT7:1:1102:17595:11417 1:N:0:30
AAAGTCGAGGTGCCTAAAGTGGCAACCCAGACTACTAAGAATGTTGGTGGTGTAGAGCTTCCTGTAGCCGCATGGCGTTCGTACTTAAATATGGAACTAACCATTCCAATTTTCGCTGTCTCTTATACACATCTCCGAGCCCACGAGACT
+
CCCCCFCCCCCCGGGGGGGGGGGHHHHGGHHGHHHHHHHGGFGHHHHGGFGFGAG5FGGHHHHHHHGGHGGAEGHHGGGGGFFHHHHHHHHHHHFFGHHHHHHFGGHDGGGHHFEEEFEHHHHHGEGHGCHFHHFGGCFCGGHGGGGGGH
@M02034:409:000000000-BFKT7:1:1102:27632:11421 1:N:0:30
AAAGTCGAGGTGCCTAAAGTGGCAACCCAGACTAAGGAGATGGTTGGTGGTGTAGAGCTTCCTGTAGCCGCATGGCGTTCGTACTTAAATATGGAACTAACCATTCCAATTTTCGCTGTCTCTTATACACATCTCCGAGCCCACGAGACT
+
B@ABBFBB3DABGGGGGGGGFDFHHHHGGHHGGGHHHHGGHFFGGGGEFGEFFGGAFGGGHGHHGFHGHEEEEEG1>BEB?EFGGHH3GGFHGGGHHHFHGHFHHHFGHHHHHFEEGGGFHFGGDGGGBGFHHHGHCBD@DFHGCC?EGG
@M02034:409:000000000-BFKT7:1:1102:28224:11421 1:N:0:30
AAAGTCGAGGTGCCTAAAGTGGCAACCCAGACTAGGAATGATGTTGGTGGTGTAGAGCTTCCTGTAGCCGCATGGCGTTCGTACTTAAATATGGAACTAACCATTCCAATTTTCGCTGTCTCTT
+
ABBAABAAA@>>ABFDGFGGGGGHFEGEFHGGHHGHHHHHGHHHHHHGGGABFFFDFHHHHCGFGHHGGEEEEEH1EBEEE>FHHHGFGGFHHEGEGHHHHAHHGHFFHHHHHGGAFGEGHHGB
@M02034:409:000000000-BFKT7:1:1102:29040:11425 1:N:0:30
AAAGTCGAGGTGCCTAAAGTGGCAACCCAGACTGGGCGGGGGGTTGGTGGTGTAGGGCTTCCTGTAGCCGCATGGCGTTCGTACTTAAATATGGAACTAACCATTCCAATTTTCGCTGTCTCTTATACACATCTCCGAGCCCACGAGACT
+
A>AAAFAA1DAAGFFGGGGFGBC0GGHCFH0FCGGGHEEG/><CC?CCEC.=GFG0;CHHHCGHHHHHHG-;CCG.9CA?C9/.EFB;FFCBFG;9BFBFBABBFFFFFFFFFB@-BBBFFFFFFFFFBFFFFFFFB@@?@EFA-@@AB;
@M02034:409:000000000-BFKT7:1:1102:11083:11439 1:N:0:30
AAAGTCGAGGTGCCTAAAGTGGCAACCCAGACTCTTCGTGGTGTTGGTGGTGTAGAGCTTCCTGTAGCCGCATGGCGTTCGTACTTAAATATGGAACTAACCATTCCAATTTTCGCTGTCTCTTATACACATCTCCGAGCCCACGAGACT
+
A@A1AFAA?D1AFFGGGGGGGBF0CHHFE0GFFHDHHHCFG/FGEAHEFGEFFGHBEHHHHHH1FGHHHECEGGHHGEGGFAFGGHEBGHFHHG11FGGFHHGGHHGGBGFHHGE?EEEHHHHHGGBD2FFCGBGDECGCGEGACCGGGH
@M02034:409:000000000-BFKT7:1:1102:18021:11447 1:N:0:30
AAAGTCGAGGTGCCTAAAGTGGCAACCCAGACTAATAATATTGTTGGTGGTGTAGAGCTTCCTGTAGCCGCATGGCGTTCGTACTTAAATATGGAACTAACCATTCCAATTTTCGCTGTCTCTTATACACATCTCCGAGCCCACGAGACT
+
BBBBAFBBBBBBGGGGGGGGFGGHHGHGGHHGHHHHHHHHHHHGHHHEFGGGHHHFGHHHHHHHHGHHHEGEEGHHGGGGGGGHHHHGFGHHHHFFGGHGHHHGHGFHHHHHHEFGGGGGHGHHHHGHGGFHHHFFDCFBGGHGGDGGGH
@M02034:409:000000000-BFKT7:1:1102:6084:11448 1:N:0:30
AAAGTCGAGGTGCCTAAAGTGGCAACCCAGACTCATAATGGTGTTGGTGGTGTAGAGCTTCCTGTAGCCGCATGGCGTTCGTACTTAAATATGGAACTAACCATTCCAATTTTCGCTGTCTCTTATACACATCTCCGAGCCCACGAGACT
+
BBBBBFBBBBAAGGGGGGGGGGGHHHHGGHHGHBHFGHH55AFGFGHGEGGGHFHEGFHHHFHHHHHHHGGEEGHHGGGGGGHHHHHGHHGFFHHHFHHHHGHHHHHHHHHHHGCGGGGHHHHHHHHHHGHHHHHGGCCGGGHGGGGGGG
@M02034:409:000000000-BFKT7:1:1102:21136:11451 1:N:0:30
AAAGTCGAGGTGCCTAAAGTGGCAACCCAGACTAGTAAGACGGTTGGTGGTGTAGAGCTTCCTGTAGCCGCATGGCGTTCGTACTTAAATATGGAACTAACCATTCCAATTTTCGCTGTCTCTTATACACATCTCCGAGCCCACGAGACT
+
BBBBBFBBBBBBGGGFGGGGGGGHHHHGGHHGHHHHHGHHHGGGGGGGGGGGHFG5FGGHHHHHGGGFGEG@EFHGEEGGGGGHGHGFFFGHHHG3FGHHGHHHHHHDGFGHHFGEFGGHHHHHDGHFHFGHHFHFE?D@CFHGGGGFGH
@M02034:409:000000000-BFKT7:1:1102:24400:11455 1:N:0:30
AAAGTCGAGGTGCCTAAAGTGGCAACCCAGACTAATTGTGTTGTTGGTGGTGTAGAGCTTCCTGTAGCCGCATGGCGTTCGTACTTAAATATGGAACTAACCATTCCAATTTTCGCTGTCTCTTATACACATCTCCGAGCCCACGAGACT
+
CBCCBFCABBCBGGGG4FGGGGGHHHHGGFHGHHHHHHHHCFGGHHHGCEGGHGGDFGGHFHHHHHHHHGGEEEHFFEEEFEEGGFF@3FGBGF3BFGHHFF3FGGHGHHHHHHGGGGGHHHHHGHGFFGHHHHGFF/CDGGEGGGGGGF
@M02034:409:000000000-BFKT7:1:1102:4419:11462 1:N:0:30
AAAGTCGAGGTGCCTAAAGTGGCAACCCAGACTCGTCAGGGGGTTGGTGGTGTAGAGCTTCCTGTAGCCGCATGGCGTTCGTACTTAAATATGGAACTAACCATTCCAATTTTCGCTGTCTCTTATACACATCTCCGAGCCCACGAGACT
+
BBBBBFBBBBBBGGGGGGGGGGGHHHHGGHHGHHGHGHGFGGGGGGGGFFGFEBD5DDGGGHHHGFH4FEG>FFF1EEEFFE?GHGH3EGHFHF3?GHHFF?DGHHFDFGGHHFC/EGGHHGHHDDD2DGFBFDD1CCDCDGHGC-@DDG
@M02034:409:000000000-BFKT7:1:1102:11441:11464 1:N:0:30
AAAGTCGAGGTGCCTAAAGTGGCAACCCAGACTAAGTCGACGGTTGGTGGTGTAGAGCTTCCTGTAGCCGCATGGCGTTCGTACTTAAATATGGAACTAACCATTCCAATTTTCGCTGTCTCTTATACACATCTCCGAGCCCACG
+
AAAAAFBB3DABGFGGFGGEFGFHHHHGGHHDFHFH5FEAAECAAEEEC?EEEHHGHGHGHHHGHHHHHGGGG?GFEFGFGGHHHHEHEHHHHBBEEGFEFF3GHFFFFGHHHFEDBDGGGDGGBGBGHHFHEGFF/B@@A/?F?
@M02034:409:000000000-BFKT7:1:1102:5206:11466 1:N:0:30
AAAGTCGAGGTGCCTAAAGTGGCAACCCAGACTACGCCTACTGTTG
+
CCCCBFCCCCCCGGGGGGGGGGGHHHHGGHHGH3FE2EG22BGH5F
@M02034:409:000000000-BFKT7:1:1102:4872:11470 1:N:0:30
AAAGTCGAGGTGCCTAAAGTGGCAACCCAGACTCATCATCATGTTGGTGGTGTAGAGCTTCCTGTAGCCGCATGGCGTTCGTACTTAAATATGGAACTAACCATTCCAATTTTCGCTGTCTCTTATACA
+
??AAAFAA1D>ACGGBGFGEE1FBGECAFEC0FFFH12FGGHDFGFEAFE/BF1BBE1FFDFGEFDF2BA/A/BG0>EE???>FGHE1FD2DG11BFF1FB0@GEFGBGBBBG2>?EA<BFDGG1FFBD
@M02034:409:000000000-BFKT7:1:1102:5189:11470 1:N:0:30
AAAGTCGAGGTGCCTAAAGTGGCAACCCAGCATAAGCGTACTGTTGGTGGTGTAGAGCTTCCTG
+
AABABFBB@BAACFFGFGGFGGGCHEGE222BA55BA2B22BFF5B221ABAA3D5B53B5B55
@M02034:409:000000000-BFKT7:1:1102:11441:11482 1:N:0:30
AAAGTCGAGGTGCCTAAAGTGGCAACCCAGACTCAG
+
CCCCCFCCCCCCGGGGGGGGGGGHHHHGGHHEC3BG
@M02034:409:000000000-BFKT7:1:1102:11384:11491 1:N:0:30
AAAGTCGAGGTGCCTAAAGTGGCAACCCAGACTAATATTCCGGTTGGTGGTGTAGAGCTTCCTGTAGC
+
BBBBBFBBBBBBGGGGEGGGGGGHHHHGGHHGFHH5E5GEDBEGAE?A11E113D5AA3A5BFAF555
@M02034:409:000000000-BFKT7:1:1102:2760:11498 1:N:0:30
AAAGTCGAGGTGCCTAAAGTGGCAACCCAGACTAATAAGATTGTTGGTGGTGTAGAGCTTCCTGTAGCCGCATGGCGTTCGTACTTAAATATGGAACTAACCATTCCAATTTTCGCTGTCTCTTATACACATCTCCGAGCCCACGAGACT
+
BCCCCFBCCCBCGGGGGGGGGGGHHHHGCHHGFHHHHHHHHHHHHHHGGGEFHFGFFFHHHGHHHHHHHGGEFGHHGGGGGGFHHHHFGGGFHGFGFHHHHHHHHHGFFGHHHHGGGGGHHHHHFHHGGGGHHHHHGGGFGGHGGGGGGG
@M02034:409:000000000-BFKT7:1:1102:21199:11499 1:N:0:30
AAAGTCGAGGTGCCTAAAGTGGCAACCCAGACTAATCGGGATGTTGGTGGTGTAGAGCTTCCTGTAGCCGCATGGCGTTCGTACTTAAATATGGAACTAACCATTCCAATTTTCGCTGTCTCTTATACACATCTCCGAGCCCACGAGAC
+
A@BCAFBADAAAGGGGFGGGGGGGHHHGGHHGHHDGHGGGAEGGGGHAFGGEGHHGFFHHHGGGGEFGHEGEFGHHEGGGGGHHHHHHHHHEHGGFHFGBCGFFHHGGGHHHHHGGGGGHHHGHFHFHFHFHHGFFE@?CGGHGGGCGD
@M02034:409:000000000-BFKT7:1:1102:2744:11506 1:N:0:30
AAAGTCGAGGTGCCTAAAGTGGCAACCCAGACTAATAAGATTGTTGGTGGTGTAGAGCTTCCTGTAGCCGCATGGCGTTCGTACTTAAATATGGAACTAACCATTCCAATTTTCGCTGTCTCTTATACACATCTCCGAGCCCACGAGACT
+
BBA@BF3A@DABGFGGGGGEGEFFEHHAFCCFB3FBFGF5FGGHHFEEF22BG3FAFBFGHBGDBEA5ABAAEFH?>?E?EEE?FGB3FGBGHHBGGFGHFAFFGHHBHFGHHDE?EFGHHHFG?EFED1GHFGHBD@CG?FCCDGG/CG
@M02034:409:000000000-BFKT7:1:1102:10112:11514 1:N:0:30
AAAGTCGAGGTGCCTAAAGTGGCAACCCAGACTATGTCTGCTGTTGGTGGTGTAGAGCTTCCTGTAGCCGCATGGCGTTCGTACTTAAATATGGAACTAACCATTCCAATTTTCGCTGTCTCTTATACACATCTCCGAGCCCACGAGACT
+
CCCCCFCBCCCCGGGFGGGGGGGHHHHGGHHGHHHHHHHHHHHHHHHGGGGGHGGFGHHHHHHHHHHHHGGFEGHHGGGGGGHHHHHGHHHHHGGHHHHHHHHHHHHHHHHHHHGGGGGHHHHHFHFHGHFHFHFHGCGCGGHGGGGGFH
@M02034:409:000000000-BFKT7:1:1102:2759:11517 1:N:0:30
AAAGTCGAGGTGCCTAAAGTGGCAACCCAGACTAATAAGATTGTTGGTGGTGTAGAGCTTCCTGTAGCCGCATGGCGTTCGTACTTAAATATGGAACTAACCATTCCAATTTTCGCTGTCTCTTATACACATCTCCGAGCCCACGAGACT
+
>1>>A3>A1AAACGGGGGGGG1F0CEH0EG0FHBGBF2FB2FAGH0E/AAAFG1A2DBGGHBHFBGFBHGECEFHFCEEFE/0EEHGBHH2F@@1FHGBGHHHHHHHDGHFHFE/EGE?FGHHHF2FGF1GBGHHEC<@CGGHGGGG?EF
@M02034:409:000000000-BFKT7:1:1102:19205:11517 1:N:0:30
AAAGTCGAGGTGCCTAAAGTGGCAACCCAGACTCATTCTCGTGTTGGTGGTGTAGAGCTTCCTGTAGCCGCATGGCGTTCGTACTTAAATATGGAACTAACCATTCCAATTTTCGCTGTCTCTTATACACATCTCCGAGCCCACGAGACT
+
BBBBBFBBBBBBGGGGGGGGGGGHGHHGGHHGHHGGGHHD2BFGFFHAAAECA3D55BFGEGGEGDGEFEE>EE11>>ECE12?BFH3BBFGF3@3FGFG?B3BBEGB4GGHHFF/E<EG4GGFFB3BBCGHHHHBD?CDDFFGG/AEGF
@M02034:409:000000000-BFKT7:1:1102:11709:11523 1:N:0:30
AAAGTCGAGGTGCCTAAAGTGGCAACCCAGACTCTGAATCCGGTTGGTGGTGTAGAGCTTCCTGTAGCCGCATGGCGTTCGTACTTAAATATGGAACTAACCATTCCAATTTTCGCTGTCTCTTATACACATCTCCGAGCCCACGAGACT
+
AAAAAFAA1DAAGFGFGGGDGCGGFHHAEGHG1AFEGHHHFEGEAAEGGGFEGFG2AGGHGHHHGFGFHF?EEGHHGEGEEEEFFGFBGGFFGHFBGHB1FHHHGHGHHHHHHH<EGEEDFGHHHHHHFH1GGHFHC/CBGGEGG@C/CF
@M02034:409:000000000-BFKT7:1:1102:16435:11523 1:N:0:30
AAAGTCGAGGTGCCTAAAGTGGCAACCCAGACTCAGGGGCAGATTGGTGGTGTAGAGCTTCCTGTAGCCGCATGGCGTTCGTACTTAAATATGGAACTAACCATTCCAATTTTCGCTGTCTCTTATACACATCTCCGAGCCCACGAGACT
+
BABCCFCCCCCCGGGGGGGGGGGHHHHGGHHGHHHHHGGGGGGHHHHHGGGGHFFFGHHHHHHHGHHHGGGEEGHHGGGGGGFHHHHGHHHHHHHHGHGFHFFGHHGHHHHHHHGGGGGHGFHHFHGHHHGHHHHFECFCGGHGC<CGGH
@M02034:409:000000000-BFKT7:1:1102:14246:11526 1:N:0:30
AAAGTCGAGGTGCCTAAAGTGGCAACCCAGACTTCTCTGGGTGTTGGTGGTGTAGAGCTTCCTGTAGCCGCATGGCGTTCGTACTTAAATATGGAACTAACCATTCCAATTTTCGCTGTCTCTTATACACATCTCCGAGCCCA
+
CCCCCFCBCCCCGGGGGGGGGGGHHHHGGHHGHHFHHHF32BA2EGFEFEGEABD5BDEFFHHH5DAD3EE>EEF1>?EFEA2CGHHD3BGEGF33BFGHC03FE?FBEGGHF4/?EE<F?HGF3B?BFBF2FGH2F/@D@FC
@M02034:409:000000000-BFKT7:1:1102:23531:11528 1:N:0:30
AAAGTCGAGGTGCCTAAAGTGGCAACCCAGACTGCTCAGCTTGTTGGTGGTGTAGAGCTTTCTGTAGCCGCATGGCGTTCGTACTTAAATATGGAACTAACCATTCCAATTTTCGCTGTCTCTTATACACATCTCCGAGCCCACGAGACT
+
BCCCCFCCCCBCGGGGGGGGGGGHHHHGGHHGHHCHHHHHHHHHHHHFCEGFFADABFGFHHHHGGGEGFGEEGHFEEEFEEFHGFHGHHHHGGD3GGHGFGEFHHHBHGHHHGGGGGFGFGHFDHEGHFHHGHFF?<B@CFHGGDGGGF
@M02034:409:000000000-BFKT7:1:1102:18798:11531 1:N:0:30
AAAGTCGAGGTGCCTAAAGTGGCAACCCAGACTAATAAGAAGGTTGGTGGTGTAGAGCTTCCTGTAGCCGCATGGCGTTCGTACTTAAATATGGAACTAACCATTCCAATTTTCGCTGTCTCTTATACACATCTCCGAGCCCACGAGACT
+
CCCCCFCBCCCCGGGGGGGGGGGHHHHGGHHGHHHHHHHHHHHHHHGFGGGGHHHHHHHHHHHHHHHHHGGGGGHGGGGGGGHHHHHHHHHHHHHGHHHHHHGHHHHHHHHHHHGGGGGHHGHHGHHHHHGHHHHHGCCCGGHGGGGGGH
@M02034:409:000000000-BFKT7:1:1102:21570:11534 1:N:0:30
AAAGTCGAGGTGCCTAAAGTGGCAACCCAGACTCATAAGGCTGTTGGTGGTGTAGAGCTTCCTGTAGCCGCATGGCGTTCGTACTTAAATATGGAACTAACCATTCCAATTTTCGCTGTCTCTTATACACATCTCCGAGCCCACGAGACT
+
CCCBCFCCCCCCGGGGGGGGGGGHHHHGGGHGHF3GFGEG3GHHHHE2A2ECBBF5DFFG5GDFH5EEDEG>EEE1>>>FEE2FFFG@@BGEGD33BFGH303BF4D?4DDHHDE/EEEHH4FHD?443F22F?3DCBBC@CGEGGGDDH
@M02034:409:000000000-BFKT7:1:1102:24938:11548 1:N:0:30
AAAGTCGAGGTGCCTAAAGTGGCAACCCAGACTAAGAATAATGTTAGTGTTGTAGAGCTTCCTGTGGCCGCATGGTGTTCGTACTTACATATGGTTCTAATCTTTCCAATTTTCGCTGTCTCTTATACACATCTCCGAGCCCAC
+
CCCCCFCBCCCCGGGGGGGGGGGHHHHGGHHGHFB335B55D5DD5DF55DA25D555BB5BB5B3B1A0AABE?551BDB?21BBG334B4@343BBGH434DF4F44DFGGB>?E//F?HFHBB44B?E3E4BDE@BCBF/=
@M02034:409:000000000-BFKT7:1:1102:15399:11550 1:N:0:30
AAAGTCGAGGTGCCTAAAGTGGCAACCCAGACTTCGAATCGGGTTGGTGGTGTAGAGCTTCCTGTAGCCGCATGGCGTTCGTACTTAAATATGGAACTAACCATTCCAATTTTCGCTGTCTCTTATACACATCTCCGAGCCCACGAGACT
+
CBCCCFCADBCCGGGGFGGGGGGHHHHGGHHGHHHGHHHGHGGHGGGGGGGGHGGFHHHHGHHHHHHHGGGEEGHHGGGGGGHHGHFHEHHHHHGFHHFHGHHFHHHGHGHHHFFGGGGHHHHHGHHHHGEHHGGFFCGGGGHGGGGGGG
@M02034:409:000000000-BFKT7:1:1102:9745:11552 1:N:0:30
AAAGTCGAGGTGCCTAAAGTGGCAACCCAGACTAGTCGTAATGTTGGTGGTGTAGAGCTTCCTGTAGCCGCATGGCGTTCGTACTTAAATATGGAACTAACCATTCCAATTTTCGCTGTCTCTTATACACAT
+
AAAA>BAAADAAFGGGGGGGGGGHHEFGG2GGHH3DFDGHFGHFBGAEAEEGFF55EFGFHFEHEFFFHEF0E1B1EE?F?EHGHBGHHGFEF333FCBBFGEBBFGFHHHHGHGGGGADGFHF44?BBFBB
@M02034:409:000000000-BFKT7:1:1102:26029:11558 1:N:0:30
AAAGTCGAGGTGCCTAAAGTGGCAACCCAGACTTG
+
?11AADAA1DAA1GGGGGGFAAFAFGCA0F00ABG
@M02034:409:000000000-BFKT7:1:1102:15957:11559 1:N:0:30
AAAGTCGAGGTGCCTAAAGTGGCAACCCAGACTAATGCTTTGGTTGGTGGTGTAGAGCTTCCTGTAGCCGCATGGCGTTCGTACTTAAATATGGAACTAACCATTCCAATTTTCGCTGTCTCTTATACACATCTCCGAGCCCACGAGACT
+
BBBBBFBBBBBBGGGGGGGGGGGHGHHGGHHGHHHHHHHHHHHHHGGGGGGGHGGFGHHHHHHHHGGGHEG@EEHGGEGGFEGHGHHEHHHHHHGGHHGHHHGGHGFFHHHHHFFGGGGHFFHHFHHGFFHHFHH2C/C@FGHGGDGGGH
@M02034:409:000000000-BFKT7:1:1102:16236:11560 1:N:0:30
AAAGTCGAGGTGCCTAAAGTGGCAACCCAGACTGGGTGTGGGGTTGGTGGTGTAGAGCTTCCTGTAGCCGCATGGCGTTCGTACTTAAATATGGAACTAACCATTCCAATTTTCGCTGTCTCTTAACACATCTCCGAGCCCACGAGACT
+
BBBBBFBBB>AAGGGGGGGGFGGHHHHGGHHGHF2ABAEEEGGGGGG?FEG113DAFGHHFFFGFHGEFEF>EB?1>E/FEEFHFGGFHHHGDGHHHHHHHCGFGFHDFGHHHEBDDD?DFGHGB?DFHEFHHHHGGGGGGEFD-<.CB
@M02034:409:000000000-BFKT7:1:1102:3441:11563 1:N:0:30
AAAGTCGAGGTGCCTAAAGTGGCAACCCAGACTAATGGGCGGGTTGGTGGTGTAGAGCTTCCTGTAGCCGCATGGCGTTCGTACTTAAATATGGAACTAACCATTCCAATTTTCGCTGTCTCTTATACACATCTCCGAGCCCACGAGACT
+
BBBCBFCCCCCCGGGGFGGGGGGHHHHGGHHGHFHFHB2FEGGGGGGGGDGGHEGFFHHHFHHHHGHHHGG>EGHHGGGGGGHHHHHFHHHHHHHFGGHHHHHHHHGHHHHHHHGGGGGHHHHHFHFF1GHHHHHGEDGFGGHGGGGDFC
@M02034:409:000000000-BFKT7:1:1102:3423:11563 1:N:0:30
AAAGTCGAGGTGCCTAAAGTGGCAACCCAGACTAATGGGCGGGTTGGTGGTGTAGAGCTTCCTGTAGCCGCATGGCGTTCGTACTTAAATATGGAACTAACCATTCCAATTTTCGCTGTCTCTTATACACATCTCCGAGCCCACGAGACT
+
A>?ABFABBBABGGGGGGGGGGFFBGHGDCGECHHGHHFHGGCEGCGEFFGEG@G@FHHHHFHHFHHEGEE>EEH0EEGFEEB/FGFBFG2GHH22BBFCB0DFGFB>2?GFH@BGFFDGHBHG1FDFBCFGCFFF<>-<A<CE?-CFGG
@M02034:409:000000000-BFKT7:1:1102:9736:11569 1:N:0:30
AAAGTCGAGGTGCCTAAAGTGGCAACCCAGACTAGTCGTAATGTTGGTGGTGTAGAGCTTCCTGTAGCCGCATGGCGTTCGTACTTAAATATGGAACTAACCATTCCAATTTTCGCTGTCTCTTATACACATCTCCGAGCCCACGAGACT
+
CCCCCFCCCCCCGGGGGGGGGGGHHHHGGHHGHHHHHGGHHGHHHHGGGGGGHGGDGHHHHHHHHHHHHGGEEGHGGGGGGGCGGHHGHHHHHHHFFGHHHHHHHHHHHGHHHHGGGGGHHHHHHHHHHHGHHHHGGCCCGGHGG@CDGH
@M02034:409:000000000-BFKT7:1:1102:26058:11582 1:N:0:30
AAAGTCGAGGTGCCTAAAGTGGCAACCCAGACTAAGAATAATGTTGGTGGTGTAGAGCTTCCTGTAGCCGCATGGCGTTCGTACTTAAATATGGAACTAACCATTCCAATTTTCGCTGTCTCTTATACACATCTCCGAGCCCACGAGACT
+
CCCCCFCABBAAFGGGGGGGFGGHHHHGGHHGHBGFCHDGHFHHHHHGFGGGHHHBGHHHHHHHHHHFHGGEFEHGFGGEEFFFHHHHHHGHHHBFFGGFHHFHHGFGHHHHHFGFGGGHHHHHHHGHFHHBGGFFFCGBCFHGGGCGG?
@M02034:409:000000000-BFKT7:1:1102:17228:11585 1:N:0:30
AAAGTCGAGGTGCCTAAAGTGGCAACCCAGACTCATACTAAGGTTGGTGGTGTAGAGCTTCCTGTAGCCGCATGGCGTTCGTACTTAAATATGGAACTAACCATTCCAATTTTCGCTGTCTCTTATACACATCTCCGAGCCCACGAGACT
+
CBBCCFBCBBBCGGGGGGGGFGGHHHHGGHHGHHHHHHHBAGHGGHGEFGGGHHHHHHHHHHHHHHGHHGGGGGHHGGGGGGGHHHGH3GFHHHGFHHGHHHEFHHHFGHGHHEGGGGGHHHHHHHHHGFBGHGHHGF/@GGEE?@CAED
@M02034:409:000000000-BFKT7:1:1102:3378:11585 1:N:0:30
AAAGTCGAGGTGCCTAAAGTGGCAACCCAGACTGGGGTGGTGGTTGGTGGTGTAGAGCTTCCTGTAGCCGCATGGCGTTCGTACTTAAATATGGAACTAACCATTCCAATTTTCGCTGTCTCTTATACACATCTCCGAGCCCACGAGACT
+
BBBBAFAABBBBGGGFFGGGGFGHHHHGGGGGHHHHGEEGEGGEFGGGGGGFGEGFGHHHHHHHHHHHGEGEEEHGFEGFGGHHGHHBGGFHHH?FGGFGHHFGHHDGFGHHHGGDGGGHHHHHGHGFHHHHHGFGEDC>DFHGDCFGGH
@M02034:409:000000000-BFKT7:1:1102:16545:11589 1:N:0:30
AAAGTCGAGGTGCCTAAAGTGGCAACCCAGACTCAGACGCTGGTTGGTGGTGTAGAGCTTCCTGTAGCCGCATGGCGTTCGTACTTAAATATGGAACTAACCATTCCAATTTTCGCTGTCTCTTATACACATCTCCGAGCCCACGAGACT
+
CCCCCFCCCCBCGGGGGGGGGGGHHHHGGHHGHHHHHHGGGGGHHGGGGGGGHHHGHHHHHHHGHHHHGEEEEGHGEEGGFEFGHHFFGHHHHHFHHHHHHHHHHHHHHHHHHHGGGGGHHHHHHHHHFGGHHHGFECCCGGHGGCGGGG
@M02034:409:000000000-BFKT7:1:1102:3395:11592 1:N:0:30
AAAGTCGAGGTGCCTAAAGTGGCAACCCAGACTGGGGTGGTGGTTGGTGGTGTAGAGCTTCCTGTAGCCGCATGGCGTTCGTACTTAAATATGGAACTAACCATTCCAATTTTCGCTGTCTCTTATACACATCTCCGAGCCCACGAGACT
+
AAAAAFBBB2AAFFG5FGGGGGGGHHGG2FFDGGHACAE?AGG?FGGEGGGFHEGBGHHHHCGGBFHHHGCEEEHGGFGGGDBFGHHFGGHHHHFFGHHGFGFHHHHGHHHHHHCDG/CGHFHHFHGHDGGFGHGHE?DCGGEG->@ADG
@M02034:409:000000000-BFKT7:1:1102:7724:11600 1:N:0:30
AAAGTCGAGGTGCCTAAAGTGGCAACCCAGACTACTAATCGGGTTGGTGGTGTAGAGCTTCCTGTAGCCGCATGGCGTTCGTACTTAAATATGGAACTAACCATTCCAATTTTCGCTGTCTCTTATACACATCTCCGAGCCCACGAGAC
+
BBBBBF@ADBBBGGGGGCGGGGGHHHHGGHHGHHHHHHHHGGGGFGGEGE1ABBF5GGFHFHGHGHGHHGGEGGHGGGGGG?BEGHFFFHGFGFFFHHFHHFGGBGFHHHHHFDFDGGEGFFHHFGBFBGB2GHBG?C//BFA/CGGED
@M02034:409:000000000-BFKT7:1:1102:4419:11601 1:N:0:30
AAAGTCGAGGTGCCTAAAGTGGCAACCCAGACTACGCCGCATGTTGGTGGTGTAGAGCTTCCTGTAGCCGCATGGCGTTCG
+
BBABBFBBBBBBGGGFGGGFFGGFHHHGGCHGHHG?EAFEEEDHHHHGGEGFCAF5D5FG5FGFB@D5FEC/BEF1EE/FE
@M02034:409:000000000-BFKT7:1:1102:8875:11602 1:N:0:30
AAAGTCGAGGTGCCTAAAGTGGCAACCCAGACTGGGTTGCCGGTTGGTGGTGTAGAGCTTCCTGTAGCCGCATGGCGTTCGTACTTAAATATGGAACTAACCATTCCAATTTTCGCTGTCTCTTATACACATCTCCGAGCCCACGAGACT
+
CCCCCFCBCCAAGGGGFGGGGGGHHHHGGHHGHHHHHGGHHGGGGGGGGGGFHEFDGHGHHHHHHHHGHGGFEGHGGEGGGEGHHHHGHHHHHHGFHHHHHHHHHFHFHHHHHHGGGGGHHHHHGFHFHFFFHHHHG<DGGGHGGGGGGH
@M02034:409:000000000-BFKT7:1:1102:4438:11603 1:N:0:30
AAAGTCGAGGTGCCTAAAGTGGCAACCCAGACTACGCCGCATGTTGGTGGTGTAGAGCTTCCTGTAGCCGCATGGCGTTCGTACTTAAATATGGAACTAACCATTCCAATTTTCGCTGTCTCTTATACACATCTCCGAGCCCACGAGACT
+
BBBBBFAB3A>AFGGGGGGGGGGHHHHGGHHGHHHGGGGGGGGHGHGGG?EFHHGDFHHHHHHHHGHFHGGEEGHHGDFGGGHHHHHGFHFHHHFFFHHGHGFHHGHHHHHHHHGGGGGHHHHHHHHFDGHFHGHEDCG/@FEGGCF<EG
@M02034:409:000000000-BFKT7:1:1102:6575:11605 1:N:0:30
AAAGTCGAGGTGCCTAAAGTGGCAACCCAGACTCTTCCTCCTGTTGGTGGTGTAGAGCTTCCTGTAGCCGCATGGCGTTCGTACTTAAATATGGAACTAACCATTCCAATTTTCGCTGTCTCTTATACACATCTCCGAGCCCACGAGACT
+
CCCCCFCCBCABGGGFGGGGGGGHHHHGGHHGHHHHHHHHHHHHHHHGGGGGHHGFGFGHHGHHHHHHFGGEFGHHGEGGGGHHHHHGHHHHHHHHHHHGHHGHHHHGFGHHHHGGGGGGHHHHGFHGHFDGGHHGC@DBGEHGGDGGGG
@M02034:409:000000000-BFKT7:1:1102:15170:11609 1:N:0:30
AAAGTCGAGGTGCCTAAAGTGGCAACCCAGACTAATGATAGGGTTGGTGGTGTAGAGCTTCCTGTAGCCGCATGGCGTTCGTACTTAAATATGGAACTAACCATTCCAATTTTCGCTGTCTCTTATACACATCTCCGAGCCCACGAGACT
+
CCCCCFCBCCCCGGGGGGGGGGGHHHHGGHHGHHHHHHHHHHHFGGGGGGGFHHGGHHHHHHHHHHHHHGGEEGHHGGGGGGHHHHHFGHHHHHGGHHHHHHHHHHHHHHHHHHGGGGGHHHHHGHHHHHHHGHHHGDGGGGHGGGGGGH
@M02034:409:000000000-BFKT7:1:1102:17053:11609 1:N:0:30
AAAGTCGAGGTGCCTAAAGTGGCAACCCAGACTCGTCCGACGGTTGGTGGTGTAGAGCTTCCTGTAGCCGCATGGCGTTCGTACTTAAATATGGAACTAACCATTCCAATTTTCGCTGTCTCTTATACACATCTCCGAGCCCACGAGACT
+
CCCCCFCCCCBCGGGGGGGGGGGHHHHGGHHGHHGHGGGGGGGFGGGGGGGGHHHGHHHHHHHHHHHHHGGEFGHHGGGGGGHHHHHGHHHHHHHGHHHHHGHHHHHHGGHHHHGGGGGHHHHHGHHHGHHHHHGFEFGCGGHGGFGGGH
@M02034:409:000000000-BFKT7:1:1102:8959:11615 1:N:0:30
AAAGTCGAGGTGCCTAAAGTGGCAACCCAGACTCCTCCGCCGGTTG
+
BABBAFBBB2>4FEFFGFGFDGGHHAGGACGGHHHHHHFDGCEE1A
@M02034:409:000000000-BFKT7:1:1102:23844:11621 1:N:0:30
AAAGTCGAGGTGCCTAAAGTGGCAACCCAGACTGTTCCTGAGGTTGGTGGTGTAGAGCTTCCTGTAGCCGCATGGCGTTCGTACTTAAATATGGAACTAACCATTCCAATTTTCGCTGTCTCTTATACACATCTCCGAGCCCACGAGACT
+
?ABBBFBBDDAAFGGGGGGGGFGFHHHGGHHGHHHHHHHHHHGFFGGGGGGFHGGDGHHHHGHHHHHEHEEGGEHGEEFFEE2FHHFFHFFFGHFFFBGBCGHHHHGHGGHHHBEEGGGHHGHHFHHHGHFGHHHFC<@<BFHFGDGGGH
@M02034:409:000000000-BFKT7:1:1102:5858:11622 1:N:0:30
AAAGTCGAGGTGCCTAAAGTGGCAACCCAGACTAATCATCAGGTTGGTGGTGTAGAGCTTCCTGTAGCCGCATGGCGTTCGTACTTAAATATGGAACTAACCATTCCAATTTTCGCTGTCTCTTATACACATCTCCGAGCCCACGAGACT
+
BBBBBFBBBBBBFGGGGGGGGGGHHHHGGHGFHHHHHHHHHHHHHHGGGGGFG3FDDGHHHHHHHHHHFFG>EEHGGEFFFFCFGGGFHGGHHHHEGGGHFGFFHHHGHGHHHFGDGGGGHHHH?GHHFFGHHHHFFC?CFGHGGCGGGH
@M02034:409:000000000-BFKT7:1:1102:12188:11625 1:N:0:30
AAAGTCGAGGTGCCTAAAGTGGCAACCCAGACTCGGAATATGGTTGGTGGTGTAGAGCTTCCTGTAGCCGCATGGCGTTCGTACTTAAATATGGAACTAACCATTCCAATTTTCGCTGTCTCTTATACACATCTCCGAGCCCACGAGACT
+
BBBBBFBBDB>AFGGGGGGGGFGGHHHGFGHGHGGGGGGHHHGHHGGEFEEFHBGEGFGGHGHGHHHHHFEEEFHGE?EEFEBGHGFBGGFGHEB3GGGHGGHHHHHFGGGHGFEFFFEHHHHHFFGHHFHCGFHFE/CCGGEGGGGEDG
@M02034:409:000000000-BFKT7:1:1102:7643:11639 1:N:0:30
AAAGTCGAGGTGCCTAAAGTGGCAACCCAGACTGGTCTGACTGTTGGTGGTGTAGAGCTTCCTGTAGCCGCATGGCGTTCGTACTTAAATATGGAACTAACCATTCCAATTTTCGCTGTCTCTTATACACATCTCCGAGCCCACGAGACT
+
BBBBBFBBDBBBGGGGGGGGGGGHHHHGDHHGHHHHHFGHHHHHHHEAFGGGHFHFGFGHHHHHHHHGHGGEEGHHGGGFGGGHHHHGGHHHHHHHFHGHHHHGHHHHHHHHHGGGGGGHGHHHBFFGGGFGHGGFD@CBFFHGGGGDGH
@M02034:409:000000000-BFKT7:1:1102:17302:11644 1:N:0:30
AAAGTCGAGGTGCCTAAAGTGGCAACCCAGACTAGTAAGAATGTTGGTGGTGTAGAGCTTCCTGTAGCCGCATGGCGTTCGTACTTAAATATGGAACTAACCATTCCAATTTTCGCTGTCTCTTATACACATCTCCGAGCCCACGAGACT
+
CCCCCFCCBCCCGGGGGGGGGGGHHHHGGHHGHHHHHHHHHGHHHHHGGGGFHGGDGHGHHHHHHHHHHFGEFGHHGGGGGGHHGHHGFHHHHHGFFGGHHHHHHHHGHHHHHHGGGGGHHHHHGHHHFHFHHHHHFDGCGGHGGDGGGH
@M02034:409:000000000-BFKT7:1:1102:19874:11650 1:N:0:30
AAAGTCGAGGTGCCTAAAGTGGCAACCCAGACTAAGAGTCAGGTTGGTGGTGTAGAGCTTCCTGTAGCCGCATGGCGTTCGTACTTAAATATGGAACTAACCATTCCAATTTTCGCTGTCTCTTATACACATCTCCGAGCCCACGAGACT
+
BBBBBFBBBBBBFGGGGGGGGGGHHHHEGEHGHHHHGHGHHHHHHHGGGGEGGHGDFHHHGHHHHGHFHGGEFGHHGEGFEFGHHHHFGHHHHHBDGHHGHHHHHHHGHHHHHGGGGGGFHHHHHHHGHHFHHFHHE?C@BFHGGCCGGG
@M02034:409:000000000-BFKT7:1:1102:27189:11651 1:N:0:30
AAAGTCGAGGTGCCTAAAGTGGCAACCCAGACTTC
+
CCCCCFBCCCBCGGGGGGGGGGGHHHHGGHHGHCH
@M02034:409:000000000-BFKT7:1:1102:19568:11652 1:N:0:30
AAAGTCGAGGTGCCTAAAGTGGCAACCCAGACTCAGGAGCATGTTGGTGGTGTAGAGCTTCCTGTAGCCGCATGGCGTTCGTACTTAAATATGGAACTAACCATTCCAATTTTCGCTGTCTCTTATACACATCTCCGAGCCCACGAGACT
+
BBBBBFBBBBBBGGGGGGGGGGGHHHHGGHHGHHGHHHGFGFHHHHHGGGGGHHHGHHHHHHHHHHHHHGGGFGHHGEGGGGHHHHHHHHHHHHDFHHHHHHFHHHGHHHHHHHFGGGGHHHHHGHHHHHGHHHHHGGGGGGHGGCGGFG
@M02034:409:000000000-BFKT7:1:1102:16413:11652 1:N:0:30
AAAGTCGAGGTGCCTAAAGTGGCAACCCAGACTGTGTCTAATGTTGGTGGTGTAGAGCTTCCTGTAGCCGCATGGCGTTCGTACTTAAATATGGAACTAACCATTCCAATTTTCGCTGTCTCTTATACACATCTCCGAGCCCACGAGACT
+
CCCBCFCBCCABGGGGGGGGGGGHHHHGGHHGHHHHGHHHHGHGHHHGGGGFHFGAGGHHHHHHHHHFGEGEEGHHGGGGFFFGGHGGHHHHHHFEHGHGHHFHHHHGHHHHHHGGGGGHHHHHGGGHGHHHHHHFECCCFGHGGFGGGH
@M02034:409:000000000-BFKT7:1:1102:11070:11655 1:N:0:30
AAAGTCGAGGTGCCTAAAGTGGCAACCCAGACTTGTGGTCAGGTTGGTGGTGTAGAGCTTCCTGTAGCCGCATGGCGTTCGTACTTAAATATGGAACTAACCATTCCAATTTTCGCTGTCTCTTATACACATCTCCGAGCCCACGAGACT
+
BBBBAFBABBBBGGGGGGGGGGGHHHHGGHHGHHFHHGHHHHHHHHGEFGGGHHHFHFGHHHHHHFHGFEGEFGGGGGGGGGHHHHHFBFHHHHGGHHGHFHHGHFFFHGHHHFEGGGGHHHHHBGHHFFGHGHHFFCGFGGHGCGGGGH
@M02034:409:000000000-BFKT7:1:1102:11089:11657 1:N:0:30
AAAGTCGAGGTGCCTAAAGTGGCAACCCAGACTTGTGGTCAGGTTGGTGGTGTAGAGCTTCCTGTAGCCGCATGGCGTTCGTACTTAAATATGGAACTAACCATTCCAATTTTCGCTGTCTCTTATACACATCTCCGAGCCCACGAGACT
+
A?AA>FAADBBAGGGFFGGGEGGHHHHGGHFGHGHHHGBHFHGFEGGEFFAFGGGEFHFFGHHHDEEFFGG@EEFEEGGGGECGGHHFBDGHHHH3BFB3CGHHHHEGHGBHHHG?DGGHHHHH4FBGBBDGFFFD?<@>DGHGGCGDGD
@M02034:409:000000000-BFKT7:1:1102:21670:11659 1:N:0:30
AAAGTCGAGGTGCCTAAAGTGGCAACCCAGACTGTTGGTAG
+
ABB@AFBABDB@GFGF4FFFGGGHFHHGGHHGH3F532BF5
@M02034:409:000000000-BFKT7:1:1102:22610:11665 1:N:0:30
AAAGTCGAGGTGCCTAAAGTGGCAACCCAGACTCGTTCGCATGTTGGTGGTGTAGAGCTTCCTGTAGCCGCATGGCGTTCGTACTTAAATATGGAACTAACCATTCCAATTTTCGCTGTCTCTTATACACATCTCCGAGCCCACGAGACT
+
AABCAFBBBDBCGGGGGGGGFGGHHHHGGHHGHHDHGHFGEFGDGHHEFGFFCGHHHHHGHHHHGHGGHFGEGDHFFDGGGGGHGHGHHHHGHHHFHGFFGHHGHHGFHHHHHEGGFGGGHHHHGHFHGHHHFG?DD?DFGGGGG/CFDH
@M02034:409:000000000-BFKT7:1:1102:18756:11667 1:N:0:30
AAAGTCGAGGTGCCTAAAGTGGCAACCCAGACTGCTAATCGGGTTGGTGGTGTAGAGCTTCCTGTAGCCGCATGGCGTTCGTACTTAAATATGGAACTAACCATTCCAAATTTTCGCTGTCTCTTATACACATCTCCGAGCCCACGAGAC
+
AAABAFBBBAABGGGGGGGFFDFFFGHGGHHGGHFHGFHHGGGFFGG1FEGGHHGGGFHHFHHFGFHFHGG?EEGGCEFFEGEEFGHFHHHGHHHGHHHHHHFFGHFFH3FGGHHGGEEEGHFGGB3FHHHEFGHGHDG/@CGHE@DGDD
@M02034:409:000000000-BFKT7:1:1102:21327:11670 1:N:0:30
AAAGTCGAGGTGCCTAAAGTGGCAACCCAGACTCCGTCTTCGGTTGGTG
+
AAAAAFAA1AAAFGGGGGGGGDFFCCFEEHHC1BA0A0BF2AAFEE//B
@M02034:409:000000000-BFKT7:1:1102:11132:11680 1:N:0:30
AAAGTCGAGGTGCCTAAAGTGGCAACCCAGACTACTAATCAGGTTGGTGGTGTAGAGCTTCCTGTAGCCGCATGGCGTTCGTACTTAAATATGGAACTAACCATTCCAATTTTCGCTGTCTCTTATAACATCTCCGAGCCCACGAGACTA
+
CCCCBFBBBBBCGGGGGGGGGGGHHHHGGHHGHHHHHHHHHHHGGHGFFGGGHFFBFFHHHHHHHGHGHEGGGGHHGEGGFFGHHHFFFGHGHHFGHHHHHHHHHHHDHHHHHHFGGGGHHHHHHFHFGGFGHHHGCGGFGHGGGGGGHF
@M02034:409:000000000-BFKT7:1:1102:18761:11685 1:N:0:30
AAAGTCGAGGTGCCTAAAGTGGCAACCCAGACTGCTAATCGGGTTGGTGGTGTAGAGCTTCCTGTAGCCGCATGGCGTTCGTACTTAAATATGGAACTAACCATTCCAAATTTTCGCTGTCTCTTATACACATCTCCGAGCCCACGAGAC
+
CCCCCFCABCBCGGGGGGGGGGGHHHHGGHHGHHHHHHHHGGGHGGGGGGEGHGHFHHHHHHHHHHHGHGGEEGHFGGGGGGHHHHHGHHHHHHGFGHGHHHGHHHHHHHHHHHHGGDGGHHHHHHHHFFGHHFHHHGGGGGGHGGGGGA
@M02034:409:000000000-BFKT7:1:1102:26462:11685 1:N:0:30
AAAGTCGAGGTGCCTAAAGTGGCAACCCAGACTAATTCTAATGTTGGGGGT
+
CCCCCFCCCCCCGGGGGGGGGGGGHHHGGHHGHBGFFFG55DGHFHE220A
@M02034:409:000000000-BFKT7:1:1102:28011:11704 1:N:0:30
AAAGTCGAGGTGCCTAAAGTGGCAACCCAGACTGGGGTTGGGGTTGGTGGTGTAGAGCTTCCTGTAGCCGCATGGCGTTCGTACTTAAATATGGAACTAACCATTCCAATTTTCGCTGTCTCTTATACACATCTCCGAGCCCACGAGACT
+
A?ABAFBCBBABGGGGGGGGGGFGHHHGGHHGHHHHGGGGGGGGGEGFGEGFHGH5FHGHHHHHHHHHHGGEEFHHGEGFFEGHHHGGHFHHHHGHFGGHHFHHHHGFHHHHHGGGGFGGHGHHGDHHHFHBHHHGE/CCGGHGGCGGDF
@M02034:409:000000000-BFKT7:1:1102:17140:11705 1:N:0:30
AAAGTCGAGGTGCCTAAAGTGGCAACCCAGACTAATCGGCAGGTTGGTGGTGTAGAGCTTCCTGTAGCCGCATGGCGTTCGTACTTAAATATGGAACTAACCATTCCAATTTTCGCTGTCTCTTATACACATCTCCGAGCCCACGAGACT
+
CBCCAFCCCBCCGGGGGGGGGGGHGHHGGHHGHHHHHGGGGGGGHHGGFGGGHGFDGFHHHHHHHHHFHEGFEGHHGGGGGGHHHHHHHHHHHHHHGHHHHHHFHGHHHHHHHHGGGGGGHGHHHHHHEGGHHHHGDBCCCFHGGGGGG<
@M02034:409:000000000-BFKT7:1:1102:7947:11713 1:N:0:30
AAAGTCGAGGTGCCTAAAGTGGCAACCCAGACTAATAATGTGGTTGGTGGTGTAGAGCTTCCTGTAGCCGCATGGCGTTCGTACTTAAATATGGAACTAACCATTCCAATTTTCGCTGTCTCTTATACACATCTCCGAGCCCACGAGACT
+
BBBBBFAAADAAGFGGGGGGGGGHHHHDEGHGGHHGHHHHGHHHGGGFGFEFHFGAFHHHFGHFGHHFGECEEGHFEEFGFFFGFHHEHHFHHHHFHHGFGFHGHGGHHFGHHFGEFEEFHGHHGHGFGB2BGHFDD?CCCGHGGCGGGG
@M02034:409:000000000-BFKT7:1:1102:9824:11717 1:N:0:30
AAAGTCGAGGTGCCTAAAGTGGCAACCCAGACTGGGAGTGGGGTTGGTGGTGTAGAGCTTCCTGTAGCCGCATGGCGTTCGTACTTAAATATGGAACTAACCATTCCAATTTTCGCTGTCTCTTATACACATCTCCGAGCCCACGAGACT
+
BCCCCFCCCCCCGGGGGGGGGGGHHHHGGHHGHGGHHGGHGHGGGGGGGGGGHHHFHHHHHHHHHHHHHGGGGGHHGGGGGGFHHHHHHHHHHHGHHHHHHHHHHHHHHHHHHHGGGGGHHHHHHHFHHHHHHHHHGCGGGGHGGFGGGH
@M02034:409:000000000-BFKT7:1:1102:8170:11718 1:N:0:30
AAAGTCGAGGTGCCTAAAGTGGCAACCCAGACTCAGCCGGCTGTTGGTGGTGTAGAGCTTCCTGTAGCCGCATGGCGTTCGTACTTAAATATGGAACTAACCATTCCAATTTTCGCTGTCTCTTATACACATCTCCGAGCCCACGAGACT
+
CCCCCFCCCBABGGGGGGGGGGGHHHHGGHHGHHHHHHGGGGGHFHHGFGGFFHGFFHHHHHHHHHHHHGGGGGHHGGGGGGFHHHHHDHHHHHHFHFHHGFHGHHHHHHHHHDEFGGGHHBHHFGHGGHFGCFHGEBFGFGHGG?->EE
@M02034:409:000000000-BFKT7:1:1102:17133:11723 1:N:0:30
AAAGTCGAGGTGCCTAAAGTGGCAACCCAGACTAATCGGCAGGTTGGTGGTGTAGAGCTTCCTGTAGCCGCATGGCGTTCGTACTTAAATATGGAACTAACCATTCCAATTTTCGCTGTCTCTTATACACATCTCCGAGCCCACGAGACT
+
BBBBBFBABBBBGGGGGGGGGGGHHHHGGHHGHHHHHGGGGGGHHGGGEGGFGFGBFFHGHHHHHGHGHGFEEGHGGGGGGGHHHHFFFGGHHHGGHHGHHHHFHHFHFHHHHHGGGGGGHHHHHHHHGHHHHHHHGG?BDAAFCGGGGG
@M02034:409:000000000-BFKT7:1:1102:19191:11727 1:N:0:30
AAAGTCGAGGTGCCTAAAGTGGCAACCCAGACTCATAATCAGGTTGGTGGTGTAGAGCTTCCTGTAGCCGCATGGCGTTCGTACTAAAATATGGAACTAACCATTCCAATTTTCGCTGTCTCTTATACACATCTCCGAGCCCACGAGACT
+
@BBBBF@A?@AAGGGBFFGGGGFGGHHGEHHGHHGGF5DGFHHHHHGGGFGGHFFDFHGHHHHHHGHFHGG@EEGFEFGGGGHHGFF3EGBHFBE@@GHFHHHFGHHFGGHHHGFGGGGFHHHHEGGBGFHHHGGGD/?@CGHGGGFAEH
@M02034:409:000000000-BFKT7:1:1102:15669:11731 1:N:0:30
AAAGTCGAGGTGCCTAAGTGGCAACCCAGACTACTACTACGGTTGGTGGTGTAGAGCTTCCTGTAGCCGCATGGCGTTCGTACTTAAATATGGAACTAACCATTCCAATTTTCGCTGTCTCTTATACACATCTCCGAGCCCACGAGACTA
+
BBBBAFBBBDBBGGGGGGGGFFHGHGGGGAFBGHHHHHFHEFGFGGEFEEF1AFGFGHHGHGHHGFGHGE0EEHHGE@FEECFFGEFFGHG@G3BGGGHHHHHHHFE?FGHHHGGGGEGHFFHFHBHHHDFHFB2?CDCFGHGF?DDGH<
@M02034:409:000000000-BFKT7:1:1102:8973:11738 1:N:0:30
AAAGTCGAGGTGCCTAAAGTGGCAACCCAGACTCGTAATAATGTTGGTGGTGTAGAGCTTCCTGTAGCCGCATGGCGTTCGTACTTAAATATGGAACTAACCATTCCAATTTTCGCTGTCTCTTATACACATCTCCGAGCCCACGAGACT
+
BBBBBFBBBBAAGGGGGGGGGGGHHHHGGHHGHHGFGHGHHHHHHHHGGGGFHFGDF5GHHHHFHHHHHGGGGGHHGGGGGEGHHHHHHHHHHHGFHHHHHHHHHHHFHHHHHHGGGGFHHHHHHHHFHGH2GHHHFDGFGGGFGFGGGG
@M02034:409:000000000-BFKT7:1:1102:19207:11738 1:N:0:30
AAAGTCGAGGTGCCTAAAGTGGCAACCCAGACTCATAATCAGGTTGGTGGTGTAGAGCTTCCTGTAGCCGCATGGCGTTCGTACTAAAATATGGAACTAACCATTCCAATTTTCGCTGTCTCTTATACACATCTCCGAGCCCACGAGACT
+
CCCCCFCCCCBCGGGGGGGGGGGHHHHGGHHGHHHHHHHHHHGHHHGGGGGFHHHHHGHHHHHHHHHGHGGGGGHHGGGGGGFHHHHHHHHHHHFHHHHHHHGHHHHHGHHHHHGGGGGHHHHHHHHHHHGHHHHHGCGFDGHGGCGGGG
@M02034:409:000000000-BFKT7:1:1102:23971:11746 1:N:0:30
AAAGTCGAGGTGCCTAAAGTGGCAACCCAGACTCTGAATCATGTTGGTGGTGTAGAGCTTCCTGTAGCCGCATGGCGTTCGTACTTAAATATGGAACTAACCATTCCAATTTTCGCTGTCTCTTATACACATCTCCGAGCCCACGAGACT
+
AABBAFAADBABGGGGGGGGGFFHGEGFGHHGHHHHHHHHHGHFHHHEFGFGFHGFGHHHHHHHHHHFGFGEEGHGEEGGGGHHGHHGHHHHHHGHHHGGHHHFGHFHHHHHHGGFGGGHHHHHHHHHGFFHHHHGF?DCGGHGGGGGGH
@M02034:409:000000000-BFKT7:1:1102:23714:11748 1:N:0:30
AAAGTCGAGGTGCCTAAAGTGGCAACCCAGACTAGTACGCATGGTGGTGTTGTGCT
+
BBBBBFBBBBBBGGGGGGGGGGGFHHHGGHHGHHHG5FA22AE2GHGGGA1BB155
@M02034:409:000000000-BFKT7:1:1102:15745:11751 1:N:0:30
AAAGTCGAGGTGCCTAAAGTGGCAACCCAGACTTCTTGTCCTGTTGGTGGTGTAGAGCTTCCTGTAGCCGCATGGCGTTCGTACTTAAATATGGAACTAACCATTCCAATTTTCGCTGTCTCTTATACACATCTCCGAGCCCACGAGAC
+
CCCCBFCCCCCCGGGGGGGGGGGHHHHGGHHGHD5D55D35DFGGHHGGGGGHHFFGHHHHHHHHHHHHGGAEEHHGGGGGGHHHHGFFHHHGHGGHHHHHHHHHHGHHHHHHHGGGGGGHGHHGHHHHHFHFHFGFGGGGGHGGGGGG
@M02034:409:000000000-BFKT7:1:1102:13347:11753 1:N:0:30
AAAGTCGAGGTGCCTAAAGTGGCAACCCAGACTGGGTTTCCTGTTGGTGGTGTTGA
+
AAAABFBBBBABGGGGGGGFGFGGF4BEFEHGHBCGBFE55D5BFGC221BA11A5
@M02034:409:000000000-BFKT7:1:1102:14587:11753 1:N:0:30
AAAGTCGAGGTGCCTAAAGTGGCAACCCAGACTACTTCGCAGGTTGGTGGTGTAGAGCTTCCTGTAGCCGCATGGCGTTCGTACTTAAATATGGAACTAACCATTCCAATTTTCGCTGTCTCTTATACACATCTCCGAGCCCACGAGACT
+
CCCCCFCCCCABGGGGGGGGGGGGHHHGGHHGHHHHHHGGGGGHHHGGGGGGHHHAFHHHHHHHHHHGHGGEFFHHGGGGGGGHHHFGHHHHHHHHHHHGHHHHHHHHHHHHHHGGGGGGHGHHHHHHHHFFHHHHEBDGGGHGGFGGGH
@M02034:409:000000000-BFKT7:1:1102:10202:11756 1:N:0:30
AAAGTCGAGGTGCCTAAAGTGGCAACCCAGACTGTGAGTAATGTTGGTGGTGTAGAGCTTCCTGTAGCCGCATGGCGTTCGTACTTAAATATGGAACTAACCATTCCAATTTTCGCTGTCTCTTATACACATCTCCGAGCCCACGAGACT
+
AAAAABAA@DAAFGGGGGGGG1FGFHHEAEGGFGFGEGGFDFGEGAGGGGAFAFG2FHHHGHHDGDFBFAEGFGHHGGGF>EFFGHHBGGGGEH@1FHH1BGHHFHHGEFGHHHGGGGGEHHHHHHFF2FFFGDGFF/CBCGHGGGGCFB
@M02034:409:000000000-BFKT7:1:1102:20230:11757 1:N:0:30
AAAGTCGAGGTGCCTAAAGTGGCAACCCAGACTCATCCGCATGTTGGTGGTGTAGAGCTTCCTGTAGCCGCATGGCGTTCGTACTTAAATATGGAACTAACCATTCCAATTTTCGCTGTCTCTTATACACATCTCCGAGCCCACGAGACT
+
A@BBAFB3ADBBGGGGGGGGFGGHHHHGGGHGHHHHHHGGEGGHHGGFFFEFGFGFGHHBGHFGGGFHHEGEEFCFEGGGGGHHGHHHGHHFHFHFBGFEFFFGGGHFHGHHHEFGGGGGHGHGGHHHFHDHHHGFFC/<@</FG@CFDF
@M02034:409:000000000-BFKT7:1:1102:2961:11759 1:N:0:30
AAAGTCGAGGTGCCTAAAGTGGCAACCCAGACTATTCATGCTGTTGGTGGTGTAGAGCTTCCTGTAGCCGCATGGCGTTCGTACTTAAATATGGAACTAACCATTCCAATTTTCGCTGTCTCTTATACACATCTCCGAGCCCACGAGACT
+
ABBBBFABDBABGGGGGGGDGFFHFHHFGFHDHHHFHHFHHHHDFFHFGGEFFHGDGHHHHHHHHGFFGEEEFGHHGFGFEEGHHHHGGGHHGHFBFHHHHHGHHHHHHHGHHHGGGGGFHFHHHHGHGGBGFDFHEBFB<?FFCC??CB
@M02034:409:000000000-BFKT7:1:1102:7468:11761 1:N:0:30
AAAGTCGAGGTGCCTAAAGTGGCAACCCAGACTGGGATGATGGTTGGTGGTGTAGAGCTTCCTGTAGCCGCATGGCGTTCGTACTTAAATATGGAACTAACCATTCCAATTTTCGCTGTCTCTTATACACATCTCCGAGCCCACGAGACT
+
ABBBADABDDA@BGGFF4FGGGGHFGGGGCGGGHGHHHGHHHHBGGC2F1EFGFFAGFFHEHHFHHHHHGGGGGHHGGGEFEFHHHHHHHHEGHEGFHF3GHHGHHGHGGHHHHGFGFGHHFHHHGFBFGGHHGFGADGCCEHGGGG?E?
@M02034:409:000000000-BFKT7:1:1102:7803:11761 1:N:0:30
AAAGTCGAGGTGCCTAAAGTGGCAACCCAGACTGAGAGTCGGGTTGGTGGTGTAGAGCTTCCTGTAGCCGCATGGCGTTCGTACTTAAATATGGAACTAACCATTCCAATTTTCGCTGTCTCTTATACACATCTCCGAGCCCACGAGACT
+
CCBCCFCABBCCGGGGGGGGGGGHHHHGGHHGHHHHHHHHGGGHGGGGGGGGHHGEGGHHHHHHHHHFHEGEEFHGGFGGGGFHHHHGFGGHHHGHHHHHHHHHHHFFHGHHHHGFGGGHHHHHHHHHHHHHHHHHG@GCGGHGGCGFGH
@M02034:409:000000000-BFKT7:1:1102:4601:11762 1:N:0:30
AAAGTCGAGGTGCCTAAAGTGGCAACCCAGACTAATAATCATGTTGGTGTTGTTGAGCTTCCTGTAGC
+
DDDDDFCCCCCCGGGGGGGGGGGHHHHGGHHGH33D5A555DGH5GA222B221B533AB5BA55555
@M02034:409:000000000-BFKT7:1:1102:28198:11768 1:N:0:30
AAAGTCGAGGTGCCTAAAGTGGCAACCCAGACTGGTGGTGTAGAGCTTCCTGTAGCCGCATGGCGTTCGTACTTAAATATGGAACTAACCATTCCAATTTTCGCTGTCTCTTATACACATCTCCGAGCCCACGAGACTAGGCATGATCT
+
B?ABBFCCCCAAGGGGGGGGGGGHFFHGFHHGHHHGHGEFHGHCFADGGHHGG5DBBAEEEFH1EB0?BFG?FEF@EGHHHF3BBGGHHHFHHF4FDBFGH4>>>EE3BFHHEH?D4FFGHFBGE/<>>??FB<B<?@FGHHHHGFGG=
@M02034:409:000000000-BFKT7:1:1102:27111:11778 1:N:0:30
AAAGTCGAGGTGCCTAAAGTGGCAACCCAGACTACGG
+
AAAAAD>ADD>AGF1GFGG3FFCGFGH?EGGGBGC0A
@M02034:409:000000000-BFKT7:1:1102:20320:11780 1:N:0:30
AAAGTCGAGGTGCCTAAAGTGGCAACCCAGACTACTGGGCTGGTTGGTGGTGTAGAGCTTCCTGTAGCCGCATGGCGTTCGTACTTAAATATGGAACTAACCATTCCAATTTTCGCTGTCTCTTATACACATCTCCGAGCCCACGAGACT
+
BBBBBFBBBBBAGGGGGGGGGGGGHHHGGHHGHHHHHHGHHGGHHGGGGGEFGFGDGHHHHHHFGFHHHGEEFEHFEEFCEEGHHHHEHHHHHHHFFHHEHHHHHHHHHHHHFGEDGGEFHFHHHHEHBGFHGHHH?>?<BFHGC@CFDG
@M02034:409:000000000-BFKT7:1:1102:19380:11784 1:N:0:30
AAAGTCGAGGTGCCTAAAGTGGCAACCCAGACTGGTGTGGGGGTTGGTGGTGTAGAGCTTCCTGTAGCCGCATGGCGTTCGTACTTAAATATGGAACTAACCATTCCAATTTTCG
+
CCCCBFCBCCCCGGGGGGGGGGGHHHHGGHHGHHHHHHGGGGGGGGGEGGFGHHFBGHHHHHHHHHHGHGGEFEHHGGGGFFHHHHHFHHHHHHFGHHHFFF3B?FFH3BGGF3<
@M02034:409:000000000-BFKT7:1:1102:20835:11785 1:N:0:30
AAAGTCGAGGTGCCTAAAGTGGCAACCCAGACTATCAGAAGGTTGGTGGTGTAGAGCTTCCTGTAGCCGCATGGCGTTCGTACTTAAATATGGAACTAACCATTCCAATTTTCGCTGTCTCTTATACACATCTCCGAGCCCACGAGACTA
+
BCBCCFCBCCCCGGGGGGGGGGGHHHHGGHHGHHHHHHHHHHHHHGEFGGGHGHHHHHGHHHHHGHHGGEEEGHHGGGGGGHHHHGHBGHHHHHHGHGHHGHGHHGHFGHHHHGGGGFHHHHHHHHHHGGFGHHHFBDGFGHGGGGGGHD
@M02034:409:000000000-BFKT7:1:1102:5248:11789 1:N:0:30
AAAGTCGAGGTGCCTAAAGTGGCAACCCAGACTGGGTTGGGGGTTGGTGGTGTAGAGCTTCCTGTAGCCGCATGGCGTTCGTACTTAAATATGGAACTAACCATTCCAATTTTCGCTGTCTCTTATACACATCTCCGAGCCCACGAGACT
+
CCCCCFCCCCBCGGGGGGGGGGGHHHHGGHGDHFDDFFEGGGGGEGGEA1F??3D5D53BDGGGGBE4@EF>EEG1>?>FEE2CGFH3FGH4FD33F?FG303B?3G3BDDHB3>/FD<G2DGD2@FFHCHCC1GBD?@FCF.<@-<<<D
@M02034:409:000000000-BFKT7:1:1102:16054:11796 1:N:0:30
AAAGTCGAGGTGCCTAAAGTGGCAACCCAGACTAAGGGTACTGTTGGTGGTGTAGAGCTTCCTGTAGCCGCATGGCGTTCGTACTTAAATATGGAACTAACCATTCCAATTTTCGCTGTCTCTTATACACATCTCCGAGCCCACGAGACT
+
BABBBFBB?D>AFGGGGGGGGGGHHGHA2AFFHHHHHHFGHHHHHHHEGGGFGBGAFGHGHGHFHHHHHGGGGEHGE?FFF>FHHHGDHHGHHHFBFHFHHHHHHHHGHGHHHFE?EEEHFHHHDGFHGGHEHHHFE?DFGFHGGCGGGF
@M02034:409:000000000-BFKT7:1:1102:13466:11798 1:N:0:30
AAAGTCGAGGTGCCTAAAGTGGCAACCCAGACTAAGACTGGGGTTGGTGGTGTAGAGCTTCCTGTAGCCGCATGGCGTTCGTACTTAAATATGGAACTAACCATTCCAATTTTCGCTGTCTCTTATACACATCTCCGAGCCCACGAGACT
+
CCCCCFCCCCCCGGGGGGGGGGGHHHHGGHHGHHHGFFHH222AAE?A11BFA3D5A53BAFGBBABAFAF0EEE1>1>FFECGCDG3@FGDF333BEGH303BB?G44FFGE4<EE<<F?FFG3B3BF?D2B3F2?/BDCGAFD/AA.>
@M02034:409:000000000-BFKT7:1:1102:13523:11798 1:N:0:30
AAAGTCGAGGTGCCTAAAGTGGCAACCCAGACTCAGCATCAGGTTGGTGGTGTAGAGCTTCCTGTAGCCGCATGGCGTTCGTACTTAAATATGGAACTAACCATTCCAATTTTCGCTGTCTCTTATACACATCTCCGAGCCCACGAGACT
+
BBBBBFBBBBAAGGGGGGGGGGGHHHHGGHHGHHGHHHHHHHHHHHGGGGGGEFHGHHHHHHHHGGHHHGGGGGHHGGGGGGHHHHHGFHHHHHFHFHHGHHGHHHHHHHHHHBFDEGGHHHHHHHGGEHHHHHHHGCCGGGHGC/@ED?
@M02034:409:000000000-BFKT7:1:1102:20768:11799 1:N:0:30
AAAGTCGAGGTGCCTAAAGTGGCAACCCAGACTAATAATACGGTTGGTGGTGTTGAGCTTCCTGTAGCCGCATGGCGTTCGTACTTAAATATGGAACTAACCATTCCAATTTTCGCTGTCTCTTATACACATCTCCGAGCCCACGAGCCT
+
BCCCCFCCCCCCGGGGGGGGGGGHHGHGGHHGHHFG5FGF5GEH2FEE1EFEA1B533DF5FGH5AD5AEE0EEE1>>ECEE21?FHGBGHFGDB3GCGHB??B??F4?FFHH4EAE<<???FFBBF3D2FGCGH2C<<@/F/=@DG/AH
@M02034:409:000000000-BFKT7:1:1102:28976:11810 1:N:0:30
ACAGTCGAGGTGCCTAAAGTGGCAACCCAGACTTCTAGGGCTGTTGGTGGTGTAGAGCTTCCTGTAGCCGCATGGCGTTCGTACTTAAATATGGAACTAACCATTCCAATTTTCGCTGTCTCTTATACACATCTCCGAGCCCACGAGACT
+
>1>AABAADD>AFGFGFGGFDGFCF0BAAFGFFBGHGBGA0FEGHFC/FEEFH1F2DFFGHFGFGHGAFEA/?EGFE?F?E>B>?FD1GFBHH11BEG@GF0GGDFH2>FDGF2/?EEEGFFGGBFB2B1GGHHH1?/<@<<FGG/@?CG
@M02034:409:000000000-BFKT7:1:1102:13200:11812 1:N:0:30
AAAGTCGAGGTGCCTAAAGTGGCAACCCAGACTCAGAGTCCGGTTGGTGGTGTAGAGCTTCCTGTAGCCGCATGGCGTTCGTACTTAAATATGGAACTAACCATTCCAATTTTCGCTGTCTCTTATACACATCTCCGAGCCCACGAGACT
+
AABBBFBBBBABGGGGGGGGGGGHFGHGGGHGBFHFFHGGFEEGGCCEGGEFG3D5DABGFEHHGFDEGEF0EEHFEEFCF??FFGGFHGFHHGFGGGHHFFHHHHFEGGHHF?EDEDEGFHHF3DDDHCHFHFHDE?@FCGHEGAC?AG
@M02034:409:000000000-BFKT7:1:1102:23124:11814 1:N:0:30
AAAGTCGAGGTGCCTAAAGTGGCAACCCAGACTGTTGGTGGTGTAGAGCTTCCTGTAGCCGCATGGCGTTCGTACTTAAATATGGAACTAACCATTCCAATTTTCGCTGTCTCTTATACACATCTCCGAGCCCACGAGACTAGGCATGCT
+
A3AA>@A>A2A4BFGGFF4A5BFFGGHGGFGGHCFBDAFAEGGBBDGEGHHFEBGBFFFGEEEFAABEEEGCEBEFFGG3EDGGG3GBCFHHHHHFHG4FFGHHDEEGFEFHGF44?E?BGFCFGHF?/B@CFE/</>CD@1FCGHHC1<
@M02034:409:000000000-BFKT7:1:1102:18176:11819 1:N:0:30
AAAGTCGAGGTGCCTAAAGTGGCAACCCAGACTGGGAAGGAGGTTGGTGGTGTAGAGCTTCCTGTAGCCGCATGGCGTTCGTACTTAAATATGGAACTAACCATTCCAATTTTCGCTGTCTCTTATACACATCTCCGAGCCCACGAGACA
+
CCCCCFCCCCBBGGGGGGGGGGGHGHHGGHHGHHHGHHGGFGGEHHGGFGGGHGGDGFHHHHHHHGHGHGGEEFHFGEGGFFHGHHHHHHHHHHFBFHHHFHGGHHHFHHHHHHGGGGGHHHHHGHHHEFHHHHGHGCGCGGHGGCGDGG
@M02034:409:000000000-BFKT7:1:1102:20549:11821 1:N:0:30
AAAGTCGAGGTGCCTAAAGTGGCAACCCAGACTAGTGGTGGGGTTGGTGGTGTAGAGCTTCCTGTAGCCGCATGGCGTTCGTACTTAAATATGGAACTAACCATTCCAATTTTCGCTGTCTCTTATACACATCTCCGAGCCCACGAGACT
+
BABBAFBBBDBAGGGGGGGGAFFHHHHGGHHGHGFGHHHGGGGEFGGEFGGGHHHGFFHGHFFHFFGGFGGEFGHHGGGGGGHHGHHGHHHHGHHHHHHHHHFGHHEGHHHHHFEEGGFFHFHHHHGFFFFHGGGFGC?DGGHE@CGGGH
@M02034:409:000000000-BFKT7:1:1102:9563:11826 1:N:0:30
AAAGTCGAGGTGCCTAAAGTGGCAACCCAGACTCATCAGCCGGTTGGTGGTGTAGAGCTTCCTGTAGCCGCATGGCGTTCGTACTTAAATATGGAACTAACCATTCCAATTTTCGCTGTCTCTTATACACATCTCCGAGCCCACGAGACT
+
ACCCBFBBCCCCGGGGGGGGGGGHHHHGGHHGHHHHHHHGHGGEGGGGGGGGHHGGHHHHHHHHHHGHHGGEEGHHGGGGGGGHHHHGHHHHHHBFHGHHHHHHHHHHHHHHHHGGGGGHHGHHHHHHGGHHHHFHGCGCGGHGGFGGGF
@M02034:409:000000000-BFKT7:1:1102:6862:11831 1:N:0:30
AAAGTCGAGGTGCCTAAAGTGGCAACCCAGACTAAGACTCAGGTTGGTGGTGTAGAGCTTCCTGTAGCCGCATGGCGTTCGTACTTAAATATGGAACTAACCATTCCAATTTTCGCTGTCTCTTATACACATCTCCGAGCCCACGAGACT
+
CCCCCFCBCCCCGGGGGGGGGGGHHHHGGHHGHHHHHHHHHHHHHHGGFGGGHHHGHGHHHHHHHHHHHGGGGGHHGGGAEFHHHHHHHHHHHHGHGHGFHHHHHHHHHGHHHGGGGGGHHHHHHHHHGHFHHHHHFCGCGGHGGGGGGG
@M02034:409:000000000-BFKT7:1:1102:20555:11838 1:N:0:30
AAAGTCGAGGTGCCTAAAGTGGCAACCCAGACTAGTGGTGGGGTTGGTGGTGTAGAGCTTCCTGTAGCCGCATGGCGTTCGTACTTAAATATGGAACTAACCATTCCAATTTTCGCTGTCTCTTATACACATCTCCGAGCCCACGAGACT
+
BBBBBFBBBBAAGGGGGGGGGGGHHHHEGHHGGHHHHHGGGGGGGGGGGGEFFFG5GHHHHHHHHHHHHGFGGFHFGEEFEEFHHHGFGHFHHHFFFHGFHHHGHHHHHHHHHHGFGGGEHGHHFHGHFGBCGFGHC/</>FGGF@@CDG
@M02034:409:000000000-BFKT7:1:1102:26202:11839 1:N:0:30
AAAGTCGAGGTGCCTAAAGTGGCAACCCAGACTAATAATACGGTTGGTGGTGTAGAGCTTCCTGTAGCCGCATGGCGTTCGTACTTAAATATGGAACTAACCATTCCAATTTTCGCTGTCTCTTATACACATCTCCGAGCCCACGAGACT
+
CCCCCFCCCCCBGGGGGGGGGGGHHGHGGHHGHHHHHHHHHHGHGGGFGGGGHHHHHHHHHHHHHHHHHGGGGGHHGGGGGGFHHHHGFHHHHHGHFHGGHHHHHHHHFGHHHHGGGGGHHHHHGHHHHHHHHHHHGCFGGGGGGCFAEF
@M02034:409:000000000-BFKT7:1:1102:2288:11840 1:N:0:30
AAAGTCGAGGTGCCTACAGTGGCAACCCAGACTAATATGCATGTTGGTGGTG
+
AAAAADAADD>ABFGFFGGGDGFFFCGEGCCGF1GHG22FFGHFHHABAEEF
@M02034:409:000000000-BFKT7:1:1102:7181:11850 1:N:0:30
AAAGTCGAGGTGCCTAAAGTGGCAACCCAGACTGGGAGTTGTGTTGGTGGTGTAGAGCTTCCTGTAGCCGCATGGCGTTCGTACTTAAATATGGAACTAACCATTCCAATTTTCGCTGTCTCTTATACACATCTCCGAGCCCACGAGACT
+
BBBBBFABBBABGGGGBGGFGGGHHGHG22FFHFACFAEGHHGFGEHDFEEGHGFFFHHHHHHGDFFFFGGEEGHGGFCFEGHHGHHFHH4EGF3BFCGHFHFHHF4GHHHHHHG?EEEHHGHF3FDGFHEFFGGDFCCFGGGG/@CDFD
@M02034:409:000000000-BFKT7:1:1102:25314:11857 1:N:0:30
AAAGTCGAGGTGCCTAGAGTGGCAACCCAGACTGATTCTGCTGTTGGTGGTGTAGAGCTTCCTGTAGCCGCATGGCGTTCGTACTTAAATATGGAACTAACCATTCCAATTTTCGCTGTCTCTTATACACATCTCCGAGCCCACGAGACT
+
A>?AADAADDAAA1F11BGGF0F0GFHEGEEEFGHFHHHBFGHHHBHEG?EFFBFDFGHGHFGDGFGFHEEEGEHEEEE/EEFGGHFBGHEHH111BFGFFFHGEFGGGFGHHGEECCEDHHHHBGGFGFDFFGBFCB/<BFHECACCCF
@M02034:409:000000000-BFKT7:1:1102:9999:11860 1:N:0:30
AAAGTCGAGGTGCCTAAAGTGGCAACCCAGACTGAGCTTGGGGTTGGTGGTGTAGAGCTTCCTGTAGCCGCATGGCGTTCGTACTTAAATATGGAACTAACCATTCCAATTTTCGCTGTCTCTTATACACATCTCCGAGCCCACGAGACT
+
CCBBCFCCCCCBGGGGGGGGGGFHHHHGGHHGHHHHHHHGFHGGGGGGEFGFGFG5FFHHHGHHHHHHHGGGGGHHGGGGGGHHHHHGFHHHHHHHHHHHHHHHHHGFFHHHHHEGGGGHHHHHGHHHGGFHHHHHGCGCGGHGGGGGGF
@M02034:409:000000000-BFKT7:1:1102:6992:11864 1:N:0:30
AAAGTCGAGGTGCCTAAAGTGGCAACCCAGACTGGGTTTGGGGTTGGTGGTGTAGAGCTTCCTGTAGCCGCATGGCGTTCGTACTTAAATATGGAACTAACCATTCCAATTTTCGCTGTCTCTTATACACATCTCGAGCCCACGAGACTA
+
BBBBBFBBBBBBGGGAFGGGGGGHHHHGGHHGHHHHGGGGGGGFGGGGGGEFGGGFGHHHHHHFGHHHHGFEGGHHGEGGFFHHHHGFGHFHHHDDGHFHHFFHHHHHFGHHHGGGGGGHHHHHHHGFGHFGFGFF@EGCG/FDGGGGHB
@M02034:409:000000000-BFKT7:1:1102:23278:11865 1:N:0:30
AAAGTCGAGGTGCCTAAAGTGGCAACCCAGACTGGGAGGGATGTTGGTGGTGTAGAGCTTCCTGTAGCCGCATGGCGTTCGTACTTAAATATGGAACTAACCATTCCAATTTTCGCTGTCTCTTATACACATCTCCGAGCCCACGAGACT
+
BBBBBFBBDDAAGGGGGGGGGGGHHHHGGHGGHHHHGGGGGHGHHFGEFEEFGFGFEHHHHHHHHHHFHEFEFEHFEBFFEEGHHHGFGHGHHHGGHHGHHHHHGHGHGHHHHBEFGFGGHHHHHHGFFFDGHHHDE@CC?FHGGCGGGG
@M02034:409:000000000-BFKT7:1:1102:12346:11872 1:N:0:30
AAAGTCGAGGTGCCTAAAGTGGCAACCCAGACTACGCATTCTGTTGGTGGTGTAGAGCTTCCTGTAGCCGCATGGCGTTCGTACTTAAATATGGAACTAACCATTCCAATTTTCGCTGTCTCTTATACACATCTCCGAGCCCACGAGACT
+
BBBBBFBBBBBBGGGGGGGGGGGGHHHGGFHGHHFEAFGGHGHGHHHEFGFFHGGFGHHHHHHGHHHGHEGEGGHHFEGGFEHHHHHGHHHHHHFFHHHGHHHHHHGHHHHHHHGGGGGHGHHHHHHHGGHHGHHHEBFFGGHGGDGGGD
@M02034:409:000000000-BFKT7:1:1102:18968:11902 1:N:0:30
AAAGTCGAGGTGCCTAAAGTGGCAACCCAGACTCTTGTTGGTGTTGGTGGTGTAGAGCTTCCTGTAGCCGCATGGCGTTCGTACTTAAATATGGAACTAACCATTCCAATTTTCGCTGTCTCTTATACACATCTCCGAGCCCACGAGACT
+
CCCCCFCCCCAAGGGGGGGGGGGHHHHGGHHGHHHHHHHHGEFHFHHEFEGFEBG5FGGHFFHHHFHFHGGEEEG1E?FFFEEGGGF3FGFFHF@BGHGGF0BGHFHEDGHHHFFGGGEFGHHH3GGHGHFFFHHFF?DC@FHGGDGDDH
@M02034:409:000000000-BFKT7:1:1102:20598:11905 1:N:0:30
AAAGTCGAGGTGCCTAAAGTGGCAACCCAGCCTTCTCTGCCGGTTGGTG
+
AAABAD>ADDBBGGGFGGGGGGGHHHHGGG2FHG3BF5F3AAEEEE01A
@M02034:409:000000000-BFKT7:1:1102:15256:11905 1:N:0:30
AAAGTCGAGGTGCCTAAAGTGGCAACCCAGACTACGCAGACGGTTGGTGGTGTAGAGCTTCCTGTAGCCGCATGGCGTTCGTACTTAAATATGGAACTAACCATTCCAATTTTCGCTGTCTCTTATACACATCTCCGAGCCCACGAGACT
+
BCCCBFCCCCBCGGGGGGGGGGGHHHHGGHHGHHHGGGGGHGGGGGGGGGGGHHGFHHHHHHHHHHHGHGGEEGHHGGGGGGHHHHHGGHHHHHHHFHFHHHHHHHGHHHHHHHGGGGGGHHHHHHHHHHHHGHHHGDGFGGHGGFGGGH
@M02034:409:000000000-BFKT7:1:1102:7829:11906 1:N:0:30
AAAGTCGAGGTGCCTAAAGTGGCAACCCAGACTCAGAATCATGTTGGTGGTGTAGAGCTTCCTGTAGCCGCATGGCGTTCGTACTTAAATATGGAACTAACCATTCCAATTTTCGCTGTCTCTTATACACATCTCCGAGCCCACGAGACT
+
BBBBBFBBBBABGGGGGGGGGGGHHHHGGHHGHHFHHHHHHGHHHHHFFGGGFFFAFFHHHHHGHHHGHFGEEFHFEEEFEFFHHHHFGGGGGHBBCGGGGHFGHHHGHHHHHHGGGGGHHHHHGHGFGGFFHHHFC<CDGFHGF/@FGG
@M02034:409:000000000-BFKT7:1:1102:12700:11909 1:N:0:30
AAAGTCGAGGTGCCTAAAGTGGCAACCCAGACTGCTCCTCGTGTTGGTGGTGTAGAGCTTCCTGTAGCCGCATGGCGTTCGTACTTAAATATGGAACTAACCATTCCAATTTTCGCTGTCTCTTATACACATCTCCGAGCCCACGAGACT
+
CCCCCFBCBCBCGGGGGGGGGGGHHHHGGDHGH3GHHHHHGHHGFHHGEGGGFFF5ABFFHHHHFGEFFEGCEFHFGEE1EEGEGGHDFGGFFGE3FGHHFGDGHHFGHHGHHEEDGFEFGHFFGDFFFFGHEFHGD/CFFFHFG@DDAF
@M02034:409:000000000-BFKT7:1:1102:21379:11915 1:N:0:30
AAAGTCGAGGTGCCTAAAGTGGCAACCCAGACTTTTAATAATGTTGGTGGTGTAGAGCTTCCTGTAGCCGCATGGCGTTCGTACTTAAATATGGTACTAACCATTCCAATTTTCGCTGTCTCTTATACACATCTCCGAGCCCACGAGACT
+
BBBBBFBBBBBBGGGGGGGGGGGGHHHGGHFFHHHHCCGF5FGGDFHGGCGGAFFAAEGGBGHFA5FADEGGFGHAEEEFEEE?EFH3@BFFFG44BFGF3B3GHFHGBFGHHF@FGEEGFHHHGG?BFFFGHFFFGCGG//F?@<DFGH
@M02034:409:000000000-BFKT7:1:1102:12715:11924 1:N:0:30
AAAGTCGAGGTGCCTAAAGTGGCAACCCAGACTGCTCCTCGTGTTGGTGGTGTAGAGCTTCCTGTAGCCGCATGGCGTTCGTACTTAAATATGGAACTAACCATTCCAATTTTCGCTGTCTCTTATACACATCTCCGAGCCCACGAGACT
+
BAABAFABBB>AGGGGGGGFGGGGHHHGGHHGHHHHHHHHGHHGHHHEGGEAAAFDGFHFHHHFFGGEFAE0EEGFEEEFEF2GHHGGHHFHHGGFEG3GGHFFHFGHHHHHGHGGGGGFHGHHHHGHHFBGGHGHCBD>CFHFGDGGGH
@M02034:409:000000000-BFKT7:1:1102:24865:11932 1:N:0:30
AAAGTCGAGGTGCCTAAAGTGGCAACCCAGACTAGTAGGCATGTTGGTGGTGTAGAGCTTCCTGTAGCCGCATGGCGTTCGTACTTAAATATGGAACTAACCATTCCAATTTTCGCTGTCTCTTATACACATCTCCGAGCCCACGAGACT
+
CBCBBFCBBCBCGGGGFGGGEGGHHHHGGHHGHHGHHHHHGHHHHHHGEFFGHHFAGHHHHHHHHHHHGECAEGHHGGGGGGHHHHHFHHGHHHGHHGHFFHHGHFFHHHHHHHGEGGGGHGGH4FFHFHHHFGGHFCG@CCGGGGFDFF
@M02034:409:000000000-BFKT7:1:1102:9525:11939 1:N:0:30
AAAGTCGAGGTGCCTAAAGTGGCAACCCAGACTATGAGTAATGTTGGTGGTGTAGAGCTTCCTGTAGCCGCATGGCGTTCGTACTTAAATATGGAACTAACCATTCCAATTTTCGCTGTCTCTTATACACATCTCCGAGCCCACGAGACT
+
BBBCBFCBCCCCGGGGGGGGFGGHHHHGGHHGHHHHHHFHHHHHHHHEFGGGHHGHHGHHHHHHHHHGHGEAEGHHGGGGGGHHHGHGHHHHHHGEHFHFGHFGHHGFBFGHHHGGGEGHHGHHFGHHEHFFHHGHFDCCGEEFGFGCAG
@M02034:409:000000000-BFKT7:1:1102:5864:11940 1:N:0:30
AAAGTCGAGGTGCCTAAAGTGGCAACCCAGACTAATCAGCAGGTTGGTGGTGTAGAGCTTCCTGTAGCCGCATGGCGTTCGTACTTAAATATGGAACTAACCATTCCAATTTTCGCTGTCTCTTATACACATCTCCGAGCCCACGAGACT
+
BCCCCFBBDBBCGGGGGGGGGGGGHHHGFHHFHHHHHHHHHHHGGHGEGGGGHGF5FGHHHHHHHHHHHGGFEGHHGGGGGGFHHHHGHHHHHHHHHHGHHHHGHHGHFGHHHHGGGGGHHHHHGHHHHFDHHHHGFCGCGGHGGGGFGF
@M02034:409:000000000-BFKT7:1:1102:19638:11951 1:N:0:30
AAAGTCGAGGTGCCTAAAGTGGCAACCCAGACTCCTCGTAGTGTTGG
+
AAAA>@A1>DA>GGGDGGGGF1FCFFBAF0BFGFCDC0A/FF0GHEF
@M02034:409:000000000-BFKT7:1:1102:11434:11954 1:N:0:30
AAAGTCGAGGTGCCTAAAGTGGCAACCCAGACTACTGCGAGTGTTGGTGGTGTAGAGCTTCCTGTAGCCGCATGGCGTTCGTACTTAAATATGGAACTAACCATTCCAATTTTCGCTGTCTCTTATACACATCTCCGAGCCCACGAGACT
+
CCCCCFCBBCBCGGGGGGGGGGGHHHHGGHHGHHHHFGEAEFHGGAGAAAFEFEF5F5FE5FGGGDGFFEGEEEF1>EEFEAEGFGHBEGH4FB33BEGH303BFBGEGGDHHGEFFD?FHHHFBFDFFGHFHHHFE?DFF/C<@@C<CF
@M02034:409:000000000-BFKT7:1:1102:3382:11956 1:N:0:30
AAAGTCGAGGTGCCTAAAGTGGCAACCCAGACTCGTCCTCCTGTTGGTGGTGTAGAGCTTCCTGTAGCCGCATGGCGTTCGTACTTAAATATGGAACTAACCATTCCAATTTTCGCTGTCTCTTATACACATCTCCGAGCCCACGAGACT
+
BCBCCFCBBCBCGGGGGGGGGGGHHHHGGHHGHHGHGGGGFGHHHHFEFGGGHDF5FFHHHGHHHFGFFEGEEEGFEEFFFEGHHHHGHHHHHH3FGHHHGFHGHHFBGHGHHFEFGGEHGHHHFGFGFFFGHGFFC<C/@FHGGCGGGG
@M02034:409:000000000-BFKT7:1:1102:9528:11956 1:N:0:30
AAAGTCGAGGTGCCTAAAGTGGCAACCCAGACTATGAGTAATGTTGGTGGTGTAGAGCTTCCTGTAGCCGCATGGCGTTCGTACTTAAATATGGAACTAACCATTCCAATTTTCGCTGTCTCTTATACACATCTCCGAGCCCACGAGACT
+
CCCCCFCCBCABGGGFGGGGGGGGHHHGGHHGHHHHGHHHHHHHHHHGGGGFHHHBEGHHHHHHHHHHHGGGGGHHGEGGGGHHHHHGHHGHHHGGFHHHHHHHHHGGHHHHHHGGGGEGHHHHHHHHHFFHHHGFG/CCGGHGC/CGGF
@M02034:409:000000000-BFKT7:1:1102:3364:11960 1:N:0:30
AAAGTCGAGGTGCCTAAAGTGGCAACCCAGACTCGTCC
+
A?A1>DAADDAAGGGGGG13AGFHGHHGGGFFFFCG0A
@M02034:409:000000000-BFKT7:1:1102:9689:11961 1:N:0:30
AAAGTCGAGGTGCCTAAAGTGGCAACCCAGACTTCGGCTGCGGTTGGTGGTGTAGAGCTTCCTGTAGCCGCATGGCGTTCGTACTTAAATATGGAACTAACCATTCCAATTTTCGCTGTCTCTTATACACATCTCCGAGCCCACGAGACT
+
CCCCCFCCCCCCGGGGGGGGGGGHHHHGGHHGHHHGGGGGGGGGGGGFGGGGHHHGHHHHHHHHHHHHHGGEFFHHGEGGGGHHHHHGHHHHHHHHHHHHHHHHHHHGHHHHHHGGGGGHHGHHHHHHHHGHFHGFEDGGGGHGGGGGGH
@M02034:409:000000000-BFKT7:1:1102:27673:11982 1:N:0:30
AAAGTCGAGGTGCCTAAAGTGGCAACCCAGACTTATCG
+
>A11AFAA1D1>C11FGGG3GAA0AAFE0GHGHHBG1A
@M02034:409:000000000-BFKT7:1:1102:13165:11985 1:N:0:30
AAAGTCGAGGTGCCTAAAGTGGCAACCCAGACTAAGATGGATGTTGGTGGTGCAGTGCT
+
BBBBBFBBDBABGFGGGGGGGFGHGHHFGG2FHHHF3BFH3BFC5A2A22B133DA355
@M02034:409:000000000-BFKT7:1:1102:5599:11985 1:N:0:30
AAAGTCGAGGTGCCTAAAGTGGCAACCCAGACTACGACTTATGTTGGTGGTGTAGAGCTTCCTGTAGCCGCATGGCGTTCGTACTTAAATATGGAACTAACCATTCCAATTTTCGCTGTCTCTTATACACATCTCCGAGCCCACGAGACT
+
BBBBAFBABBBBGGGGGGGGGGGHHHHGGHHGHFF2ECFEHHHHHHHEECFFFFHFFGHHFHHHHBG5DEG@FGGCEEEGGFFHHHFFGGHGHFFGHHHHHFFGHHHHHHHHHHEEFEGHHHHHFGHHGFHHFHHGGCCCFGHGGFGGGH
@M02034:409:000000000-BFKT7:1:1102:12276:11996 1:N:0:30
AAAGTCGAGGTGCCTAAAGTGGCAACCCAGACTAATAAGAATGTTGGTGGTGTAGAGCTTCCTGTAGCCGCATGGCGTTCGTACTTAAATATGGAACTAACCATTCCAATTTTCGCTGTCTCTTATACACATCTCCGAGCCCACGAGACT
+
BBBBAFAADBABGGGFGGGGGGGGGHHDFGHGGHHHHHHDHGFGHHHAFEEFFFGEGHHHGFHEFGGDBEAEEEHEEECFE?FGHHFDHGEGHHHBEGFFCFGGHHHFHHHHHGGAAG?FHFHGGHFHFGFBGGHDC//B>FGGGGGGGF
@M02034:409:000000000-BFKT7:1:1102:17499:12003 1:N:0:30
AAAGTCGAGGTGCCTAAAGTGGCAACCCAGACTCATTCTGCGGTTGGTGGT
+
A?AA>BA>1>1>1GGG1FFFGGGHHCHGGHGGGHB12DGFFGGEEGCE/EE
@M02034:409:000000000-BFKT7:1:1102:4553:12005 1:N:0:30
AAAGTCGAGGTGCCTAAAGTGGCAACCCAGACTACGGGGCTTGTTGGTGGTGTAGAGCTTCCTGTAGCCGCATGGCGTTCGTACTTAAATATGGAACTAACCATTCCAATTTTCGCTGTCTCTTATACACATCTCCGAGCCCACGAGACT
+
BBBBBFBBBBBBGGGGGGGGGGGHHHHGGHHGH3GDD?GGEFFHGHHGFGGFHHHHHHHGHGHHGHHHHGGGGGHHGFGGGGGHHHHHHHHHHHGHHHHFHHHHHHHHHHHHHHGGGGGHHHHHFHHHGHHHHHHHGGGCGGHGGFGGGD
@M02034:409:000000000-BFKT7:1:1102:5746:12006 1:N:0:30
AAAGTCGAGGTGCCTAAAGTGGCAACCCAGACTTTTGCTGCGGTTGGTGGTGTAGAGCTTCCTGTAGCCGCATGGCGTTCGTACTTAAATATGGAACTAACCATTCCAATTTTCGCTGTCTCTTATACACATCTCCGAGCCCACGAGACT
+
CCCCCFCCCCCCGGGGGGGFFFGHHHHGGHHGHHHHHHHHHGGGGGGGFGGGHHH5FHHHHHHHHHHHHEEEFGHFEEGGGGHHHHHHHHHHHHHHGHHFHHHGHHGGHHHHHHGGFGGHHGHHHHHHFHFHHHHFEDG@GGHGGDGGGF
@M02034:409:000000000-BFKT7:1:1102:21874:12008 1:N:0:30
AAAGTCGAGGTGCCTAAAGTGGCAACCCAGACTCCGGGTCGTGTTGGTGGTGTAGAGCTTCCTGTAGCCGCATGGCGTTCGTACTTAAATATGGAACTAACCATTCCAATTTTCGCTGTCTCTTATACACATCTCCGAGCCCACGAGACT
+
CCCCCFCCCCBCGGGGGGGGGGGHHHHGGHHGHHHGGGGGGGGHHHHGFGEFGGHGHHHHHHHHHHHHHEEEGGHGGGGGEFGHHHHHHHHHHHHGFHHFHEHHHHFHHHHHHFGGGGGHHGHHHHHHGHFHHHHHGFGCFGHGGGGGGH
@M02034:409:000000000-BFKT7:1:1102:25835:12008 1:N:0:30
AAAGTCGAGGTGCCTAAAGTGGCAACCCAGACTCAGTATCAGGTTGGTGGTGTAGAGCTTCCTGTAGCCGCATGGCGTTCGTACTTAAATATGGAACTAACCATTCCAATTTTCGCTGTCTCTTATACACATCTCCGAGCCCACGAGACT
+
ABBAAFAADBAA4FGGGFGGGGGGHHHGGFHGHHHHFGGFFHHHHHGECEEFGFFDGGHHHFFGGFGFGEEEEEHCFEEFEEGGHHHGHHGHHHHBCGECFGEHHE4FFFHHH4EFGG?G4FGHGHGGEGGHFFDDCCG>>FGFCGG//?
@M02034:409:000000000-BFKT7:1:1102:5157:12021 1:N:0:30
AAAGTCGAGGGCCTAAAGTGGCAACCCAGACTCAGTATAATGTTGGTGGTGTAGAGCTTCCTGTAGCCGCATGGCGTTCGTACTTAAATATGGAACTAACCATTCCAATTTTCGCTGTCTCTTATACACATCTCCGAGCCCACGAGACT
+
AAAABFBABB@2EFFGBBBFDFFHH4ECGHGHGHHDGGHHGHFGHFAFEAABAGFHDFF5GFHFFGGFEAEEEH?EBEEFEGHHHBB@GBFGF3BFGFGFF3FGBFG4BGHHHEAEE<BGGGHGHB??CBFGGDGD/BCDGHGG/<AAG
@M02034:409:000000000-BFKT7:1:1102:25103:12023 1:N:0:30
AAAGTCGAGGTGCCTAAAGTGGCAACCCAGACTAAGCATAGTGTTGGTGGTGTAGAGCTTCCTGTAGCCGCATGGCGTTCGTACTTAAATATGGAACTAACCATTCCAATTTTCGCTGTCTCTTATACACATCTCCG
+
BCCCBFCABCCCGGGGGGGGGGGHHHHGGHF2GAAGFGGHHHHHBEEECFGFFAF5EFFHGHHHGGGFGEG0EEGGFEEGGGFFFGHGHHHFFF33FGHHFEGFF?G4FGGHH?E/EA?FG4GF4BG?GBGCH3F2B
@M02034:409:000000000-BFKT7:1:1102:26649:12026 1:N:0:30
AAAGTCGAGGTGCCTAAAGTGGCAACCCAGACTCAGCATACTGTTGGTGGTGTAGAGCTTCCTGTAGCCGCATGGCGTTCGTACTTAAATATGGAACTAACCATTCCAATTTTCGCTGTCTCTTATACACATCTCCGAGCCCACGAGACT
+
ABCCAFCADDABGGGGGGGGGGGGHHHGGHHGHBG3FAG5BFHGHHHGGGGGHHHHHHHHHHHHHHHGHGGFGGHHGGGGGGHHGHHHHHHHHHHGHGGGHHGGFHHHHHHHHHGGGGGHHHHHHHGGGGHGHHHHCC@CFFHGGGCDG<
@M02034:409:000000000-BFKT7:1:1102:5428:12026 1:N:0:30
AAAGTCGAGGTGCCTAAAGTGGCAACCCAGACTCAGACTGCGGTTGGTGGTGTAGAGCTTCCTGTAGCCGCATGGCGTTCGTACTTAAATATGGAACTAACCATTCCAATTTTCGCTGTCTCTTATACACATCTCCGAGCCCACGAGACT
+
AABBBFBBBDABGGGGCGGGGGGFFHHGGHHGHGHHHHHHHGGGGGGBFEFFGFGFHHHFGHHHHHHHHGGGEGHHGGGFFFGHHGHHHHGHHGFFFHHFFHGHHGHHHHHHHFGGGGFHHGHHFHGHGHFHGHHGEBD@FGHGGDGGGF
@M02034:409:000000000-BFKT7:1:1102:19047:12028 1:N:0:30
AAAGTCGAGGTGCCTAAAGTGGCAACCCAGACTAGTAGGAATGTTGGTGGTGTAGAGCTTCCTGTAGCCGCATGGCGTTCGTACTTAAATATGGAACTAACCATTCCAATTTTCGCTGTCTCTTATACACATCTCCGAGCCCACGAGACT
+
BBBBBFBB>D>ABFGGGGGGGFGHHEGE2FFGHGHHHHHHHHHHHHHGGGGFHEGFGHHHHHHFHHHHHGGFEEHGGEGFEEGHHHGGGGFHHH3FGGHHHHHHHHGHFGHHHHEGGDEGFGHHHFFHFHFHHGHGEBGGCFGE@C@A?G
@M02034:409:000000000-BFKT7:1:1102:25124:12028 1:N:0:30
AAAGTCGAGGTGCCTAAAGTGGCAACCCAGACTAAGCATAGTGTTGGTGGTGTAGAGCTTCCTGTAGCCGCATGGCGTTCGTACTTAAATATGGAACTAACCTTTCCAATTTTCGCTGTCTCTTAT
+
BBBBBFBBDBBBGGGGGGGGGGGHHHHGGHHGH3FHHBGHGGHHHHHGGGGGHHHHHHHHHHHHHHHHHGGFGGHHGGGGGGHHHHHGHHHHHHGHGGGHHF3B3GFHDFHHG4>/?E/?B4BF?G
@M02034:409:000000000-BFKT7:1:1102:23019:12045 1:N:0:30
AAAGTCGAGGTACCTAAAGTGGCAACCCAGACTGAGCCGCAGGTTGGTGGTGTAGAGCTTCCTGTAGCCGCATGGCGTTCGTACTTAAATATGGAACTAACCATTCCAATTTTCGCTGTCTCTTATACACATCTCCGAGCCCACGAGACT
+
AAAA>3A1>1AFGGGF11AADGCFGHHCGHGGHHHHHHGEAAEBGGGEEEGEHBF2EFHGBHHGG2FDFE?>EEGGEGGEEEHHEGFG1BGFGGE1FGGEFADFHF>BGFHHH2EAACGGHGGH1FF2>BDH1@>@C<CCCEFGC/C?AG
@M02034:409:000000000-BFKT7:1:1102:25138:12047 1:N:0:30
AAAGTCGAGGTGCCTACAGTGGCAACCCAGACTCAGCGTAATGTTGGTGGTGTAGAGCTTCCTGTAGCCGCATGGCGTTCGTACTTAAATATGGAACTAACATTCCAATTTTCGCTGTCTCTTATACACATCTCCGAGCCCACGAGACT
+
BBBBBFBBBDABGGGF4BFGGGGHHHHEFHHGHHHHHGGGGGHHHHHEFDGFHGGDEGHHHGHFFGFFHFGFGGHHGGGFFFGHHHHFGHHHHHDDEGFFGFGHHD4BFGHHHEEFEEGHHHHHHFGHEDGGHD??/BBBGHGGGGF?H
@M02034:409:000000000-BFKT7:1:1102:22999:12050 1:N:0:30
AAAGTCGAGGTACCTAAAGTGGCAACCCAGACTGAGCCGCAGGTTGGTGGTGTAGAGCTTCCTGTAGCCGCATGGCGTTCGTACTTAAATATGGAACTAACCATTCCAATTTTCGCTGTCTCTTATACACATCTCCGAGCCCACGAGACT
+
B?AABFBBBBAFFGGGGGGGGGFFGEHGGHHGGHHHHHFGGGGHHGFEFGGGHFHA5FFGHHHGHHGHHFCEEEHHGEFAEEGHHHGBGGFHHFB3EGFHHHHHHHHGFGGHH?EFFA?FGHHH?DFGFHHBGHGGGDGGFEHGC?DEGH
@M02034:409:000000000-BFKT7:1:1102:12360:12050 1:N:0:30
AAAGTCGAGGTGCCTAAAGTGGCAACCCAGACTACGAAGAATGTTGGTGGTGTAGAGCTTCCTGTAGCCGCATGGCGTTCGTACTTAAATATGGAACTAACCATTCCAATTTTCGCTGTCTCTTATACACATCTCCGAGCCCACGAGACT
+
CCCCCFCCCCABGGGGGGGGGGGHHHHGGHHGHHHGGHGEGGDFHHHFEGGGGBF5EGHHHHHHHFFDEFGEEGGGFEGGGFHHHHHHHHHHHHDEHHHHGHBGHHHFHGHHHFEGGGFHHHHFFGGHHGGHHHHFECDGGEGGGGGGGF
@M02034:409:000000000-BFKT7:1:1102:25054:12057 1:N:0:30
AAAGTCGAGGTGCCTAAAGTGGCAACCCAGACTAGGCCGGGTGTTGGTGGTGTAGAGCTTCCTGTAGCCGCATGGCGTTCGTACTTAAATATGGAACTAACCATTCCAATTTTCGCTGTCTCTTATACACATCTCCGAGCCCACGAGACT
+
BBBBBFBBBBBBGGGGGGGGGGGHHHHGGHHGHF3EFHFECGGGGHHGGGGGHHHHGHHHFHHHHFG5GEGEEGHHGGGGGGFHGHHGHHFHHHHHGHHHHHHHHFHFHHHHHHGGGGGHHHHHEHFGGHHHHHGHFCGCFGHGG?FGGF
@M02034:409:000000000-BFKT7:1:1102:15560:12082 1:N:0:30
AAAGTCGAGGTGCCTAAAGTGGCAACCCAGACTCATAGTAGGGTTGGTGGTGTAGAGCTTCCTGTAGCCGCATGGCGTTCGTACTTAAATATGGAACTAACCATTCCAATTTTCGCTGTCTCTTATACACATCTCCGAGCCCACGAGACT
+
BBBBBFBBBBBAGGGGFGGGGGGHHHHGGGHGHHHHHHHHHHGHGGGGFGGGHFHAGFHHHHHHHHHHHGGEEFHHGGGGEFFHHHHHHHHHHHHHGHHGHHGHHHHGHHHHHFGGGGGHHHHHHHHHHHFHFHHHFCGCGGHGGFGGGH
@M02034:409:000000000-BFKT7:1:1102:15711:12089 1:N:0:30
AAAGTCGAGGTGCCTAAAGTGGCAACCCAGACTCAGAATACGGTTGGTGGTGTAGAGCTTCCTGTAGCCGCATGGCGTTCGTACTTAAATATGGAACTAACCATTCCAATTTTCGCTGTCTCTTATACACATCTCCGAGCCCACGAGACT
+
CCCCCFCABBBBGGGGGGGGGGGHHHHGGHHGHHHHHHHHHHGHGGGEFGFFHGGDGHHHHHHHHHHHHEGFEGHHGFGGGFHGHHHGHHHHHHHHHHGGHHHHHHFGHHHHHHGGGGGGHGHHHHHHHGFHHHGHG?DCGGHGG@FGGG
@M02034:409:000000000-BFKT7:1:1102:27141:12095 1:N:0:30
AAAGTCGAGGTGCCTAAAGTGGCAACCCAGACTCAGGATTTTGTTGGTGGTGTAGAGCTTCCTGTAGCCGCATGGTGTTCGTACTTAAATATGGAACAACCATTCGAATTTTCGCTGTCTCTTATACACATCTCCGAGCCCACGAGACT
+
ABBBAFAABBABGGGGBFGGGGGHGGHGGHHGHHHCF3E5ADGGBFE22EEF1FDA5AFG5G5FBDF53BE>EEF@B1?5>?EEFFGGB4DFBGD3B2B1>1BFG440BFGHG@>>E?FGFGGGHFFBCBFGF3FDCCFDCGGC/<EAB
@M02034:409:000000000-BFKT7:1:1102:5257:12096 1:N:0:30
AAAGTCGAGGTGCCTAAAGTGGCAACCCAGACTTGTGGGCTGGTTGGTGGTGTAGAGCTTCCTGTAGCCGCATGGCGTTCGTACTTAAATATGGAACTAACCATTCCAATTTTCGCTGTCTCTTATACACATCTCCGAGCCCACGAGACT
+
BBAABFABBBABGGGGGGGFGGGFFHGGGHHGGHHFHFEFHFGHFEEEFCAAA3D555AFGFHHBFFBFEE0EEG?E>EFFEBGFHHBFFFBBF3BEFGHB03FGHGE?FDGEB</E/<B?GGD?BFGHFF2FDGFC@/CDGA/<>/??D
@M02034:409:000000000-BFKT7:1:1102:2357:12097 1:N:0:30
AAAGTCGAGGTGCCTAAAGTGGCAACCCAGACTACTAAGACTGTAGGTGGTGTAGTGCTTCCTGTAGCCGCATGGCGTTCGTACTTAAATATGGAACTAACCATTCCAATTTTCGCTGTCTCTTATACACATCTCCGAGCCCACGAGACT
+
BBBBBF?ABDAAGFGGCGFFGGGHHHHDF2GGAFGHGHH3EGHH5DGHAEEA13D5ADDFEGGHAAFBGEEAEEGAEB>FEE2GGGH3@BB@@333BFGGB?DGBFG4GG?GGGGGGEEGFGHGF4BE43E?GFFFA/>/BF/<B/<AEG
@M02034:409:000000000-BFKT7:1:1102:6402:12104 1:N:0:30
AAAGTCGAGGTGCCTAAAGTGGCAACCCAGACTAATTCTCCTGTTGGTGGTGTAGAGCTTCCTGTAGCCGCATGGCGTTCGTACTTAAATATGGAACTAACCATTCCAATTTTCGCTGTCTCTTATACACATCTCCGAGCCCACGAGACT
+
BBBCBFCCCCBCGGGGGGGGGGGHHHHGGHHGHHHHHHHHHHHHHHHEFGGGHGGDGHHHHHHHHHHGHEEEFEHHGEGGFFGFGHHFHHHHHHGFGHGGHGHHHHHHGGHHHFGGGGGHHHHHHHHHEFFHHHHFECG@CGGGGGGGGH
@M02034:409:000000000-BFKT7:1:1102:14497:12115 1:N:0:30
AAAGTCGAGGTGCCTAAAGTGGCAACCCAGACTCTTACGTCTGTTGGTGGTGTAGAGCTTCCTGTAGCCGCATGGCGTTCGTACTTAAATATGGAACTAACCATTCCAATTTTCGCTGTCTCTTATACACATCTCCGAGCCCACGAGACT
+
BCCCCFCCCBAACGGGGGGGGGGGHHHGGHHGHHHHHHGHHHGHHHHGGGGGHFFBGHHHHHHHHGHGHGGEGGHHGEGFEFGHHHHGHHHHHHFFHHHGHHHHHHHHHHHHHHGGGGGGHGHHHHGHFGFHHGGBC/C@CGEEGFGGGH
@M02034:409:000000000-BFKT7:1:1102:17985:12130 1:N:0:30
AAAGTCGAGGTGCCTAAAGTGGCAACCCAGACTGAGGGTTGGGTTGGTGGTGTAGAGCTTCCTGTAGCCGCATGGCGTTCGTACTTAAATATGGAACTAACCATTCCATTTTCGCTGTCTCTTATACACATCTCCGAGCCCACGAGACTA
+
CCCCCFBCCCBCFGGGGGGGGGGHHHHGGHHGHGHHGGGHGGGGGGGEGGGFHFDFGHHHHHHHHHHHHGEEFFHHGGGGEFGHHHHHHHHHHHGHHHGGHHFHHHHGHHHHHGGGGCGHHHHHHHGHGGHHHHGDBDGAFHGGGGGGHG
@M02034:409:000000000-BFKT7:1:1102:17377:12138 1:N:0:30
AAAGTCGAGGTGCCTAAAGTGGCAACCCAGACTAATAATCATGTTGGTGGTGTAGAGCTTCCTGTAGCCGCATGGCGTTCGTACTTAAATATGGAACTAACCATTCCAATTTTCGCTGTCTCTTATACACATCTCCG
+
CCCCCFCCCCCAGGGGGGGGGGGHHHHGGH2FB33D55FFAGHHH5AEFCEFF3D5A5BFAGHGA5D53AE0EFG10EEGGE2ECFHFFGHGHG33BBGG313BF?G4BGDHD?/?EE?GDHF?4F4DF322??B2?
@M02034:409:000000000-BFKT7:1:1102:11296:12152 1:N:0:30
AAAGTCGAGGTGCCTAAAGTGGCAACCCAGACTTCGAAGAATGTTGGTGGTGTAGAGCTTCCTGTAGCCGCATGGCGTTCGTACTTAAATATGGAACTAACCATTCCAAATTTTCGCTGTCTCTTATACACATCTCCGAGCCCACGAGAC
+
CCCCCFCCCCBBGGGGGGGGGGGHHHHFGHHGHHHGHHGEHHHHHHHFGGFGHGGDGHHHHHHHHHHHHGGCEGHHGGGGGGHHHHFFGHGHHHHHHHHGHHHHHHGHHHGHHHHGFGGGGHHHHGHHGHHHHFHHGGDGGGGHGGGGGG
@M02034:409:000000000-BFKT7:1:1102:2793:12166 1:N:0:30
AAAGTCGAGGTGCCTAAAGTGGCAACCCAGACTAGGGAGCAGGTTGGTGGTGTAGAGCTTCCTGTAGCCGCATGGCGTTCGTACTTAAATATGGAACTAACCATTCCAATTTTCGCTGTCTCTTATACACATCTCCGAGCCCACGAGACT
+
BBCCBFBBCCBCGGGGGGGGGGGHHHHGGHHGGHHHHHGGHHHHHHGGGGGGHHGDGGHHHHHHHHGGGEFEGGHGEEGGFGHHHHHGHHHHHHFFFHHGGHGHHHHHHHHHHHGEGGGHHHHHHHHHGGFHHHGHEDGCGEHGGFGGGG
@M02034:409:000000000-BFKT7:1:1102:25299:12169 1:N:0:30
AAAGTCGAGGTGCCTAAAGTGGCAACCCAGACTACGAATGTTGTTGGTGGTGTAGAGCTTCCTGTAGCCGCATGGCGTTCGTACTTAAATATGGAACTAACCATTCCAATTTTCGCTGTCTCTTATACACATCTCCGAGCCCACGAGACT
+
BBBBBFAA?DAAGGGFFGGGGFGHHHHGGHDGGHHGGHHHHHH2FGHEFGEFGHHHFHFHH3FFGHHFGE?EEFH1E?EFE>?GGHGFHHGHGFFDEGFHHFDGHHFHHHHHHGGEFGGEHGHHHHHFD2BGFG?GE@FBDGHGGCGDFF
@M02034:409:000000000-BFKT7:1:1102:26958:12173 1:N:0:30
AAAGTCGAGGTGCCTAAAGTGGCAACCCAGACTGGTTGTCATGTTGGTGGTGTAGAGCTTCCTGTAGCCGCATGGCGTTCGTACTTAAATATGGAACTAACCATTCCAATTTTCGCTGTCTCTTATACACATCTCCGAGCCCACGAGACT
+
CBCCCFCBBCCCGGGGGGGGGGGHHGHGGHHGHHHHHEGHHFHGHHHFFGEGGHGGGHHHHHHGFGGGGEEEEGHGEEFFFGHHGHHHHHHHHHGFFGFFGHGHHHFHHHHHHGEEGGGGHHHHFHFGGGFHHHFGE@FBDGHGGDDGGG
@M02034:409:000000000-BFKT7:1:1102:11944:12176 1:N:0:30
AAAGTCGAGGTGCCTAAAGTGGCAACCCAGACTCCTCAGAATGTTGGTGGTGTAGAGCTTCCTGTGCCGCATGGCGTTCGTACTTAAATATGGAACTAACCATTCCAATTTTCGCTGTCTCTTATACACATCTCCGAGCCCACGAGACTA
+
BBBBBFBBBB?AGGGGGGGGGGGHHHHGGHHGHHHHHHHBFGFHHHHFGGGGG3D5B5FGGHHGGHHDECEFEGFGGEFGG2FGHGGGGDGHH33@3FGGH3FHHGG4FGHHHCE?E?GHHHHHHFHDG?BBGGHF/BBCAEFCDDAAGB
@M02034:409:000000000-BFKT7:1:1102:18952:12187 1:N:0:30
AAAGTCGAGGTTCCTAAAGTGGCAACCCAGACTAATTCTGTTGTTGGTGGTGTAGAGCTTCCTGTAGCCGCATGTCGTTCGTACTTAAATATGGAACTAACCATTCCAATTTTCGCTGTCTCTTATACACATCTTCGAGCCCACGAGAC
+
>3AA3B>AA2>>BGGFBB4B5BAFFCFEGGHAGHHH5DD5DFG22BEA2?EAABAF55BB5B5AA5AEFEEA?15D?F1B1>FGEFHGB4FB@333BCBBBE3BE4@F4B?FFGG/A>EBGDGHFHBD4B3BGF4FA/0?BCCFCD/AE
@M02034:409:000000000-BFKT7:1:1102:3838:12195 1:N:0:30
AAAGTCGAGGTGCCTAAAGTGGCAACCCAGACTACGCATACGGTTGGTGGTGTAGAGCTTCCTGTAGCCGCATGGCGTTCGTACTTAAATATGGAACTAACCATTCCAATTTTCGCTGTCTCTTATACACATCTCCGAGCCCACGAGAC
+
ABABBFAADDAAGGGGFGGGGFGFFHHGGGHGH33A2AFGF2EFFAEFFEGFGFGEHHHHHHHHHHHHHGGCFGHHGFGGEFBGHHHHHHGHHH3GHHHGHHHHFHGHBGHHHHEGGGDHHHHHHGHHFHGHHHGHF/<BCGHGCFCDG
@M02034:409:000000000-BFKT7:1:1102:18853:12196 1:N:0:30
AAAGTCGAGGTGCCTAAAGTGGCAACCCAGACTCGTACTAATGTTGGTGGTGTAGAGCTTCCTGTAGCCGCATGGCGTTCGTACTTAAATATGGAACTAACCATTCCAATTTTCGCTGTCTCTTATACACATCTCCGAGCCCACGAGACT
+
BBCBCFBBCBAAGGGGGGGGGGGHHHHGGHHGHHGHGHHHHHHHHHHGGGAFHHHFHHHHHHHHHGHHHGFEGEHGGEGFGGFHHHHHHHGHHGGGFHHFHHHHHHHHHHHHHDGGGGGGHHHHFHGHFGHHHHHHFCGBFGHGGGGGGH
@M02034:409:000000000-BFKT7:1:1102:18938:12199 1:N:0:30
AAAGTCGAGGTGCCTAAAGTGGCAACCCAGACTAATTCTGTTGTTGGTGGTGTAGAGCTTCCTGTAGCCGCATGGCGTTCGTACTTAAATATGGAACTAACCATTCCAATTTTCGCTGTCTCTTATACACATCTCCGAGCCCACGAGACT
+
BABCAFBBCCBCGGGGGGGGFGGFHHHGGHHGHHHHFHHHHHHGHHHFFGGGHHGFGHHHHHHHHGHGHGGEEGHHGGGGGGGHHHHGFHHHHHHGHHHGGHFGGFGGHGHHHEEGGGFHGHHHHHHHGHHHHHGFGG?CGGHG/<CDGH
@M02034:409:000000000-BFKT7:1:1102:8871:12205 1:N:0:30
AAAGTCGAGGTGCCTAAAGTGGCAACCCAGACTTCGCCTCCGGTTGGTGGTGTAGAGCTTCCTGTAGCCGCATGGCGTTCGTACTTAAATATGGAACTAACCATTCCAATTTTCGCTGTCTCTTATACACATCTCCGAGCCCACGAGACT
+
CCCCCFCCCCBBGGGGGGGGGGGHGHHGGHHGHHHGGGGGHGGGGGGFGGGGHFGDGFHHHHHHGHHHHGGGGGHHGFGGGFHHHHHFHHHHHHHHGHHHHHHHHHHGHGHHHHGGGGFHHHHHHHHHHHHHGHHFEGGGGGHGGGGGGF
@M02034:409:000000000-BFKT7:1:1102:3853:12206 1:N:0:30
AAAGTCGAGGTGCCTAAAGTGGCAACCCAGACTACGCATACGGTTGGTGGTGTAGAGCTTCCTGTAGCCGCATGGCGTTCGTACTTAAATATGGAACTAACCATTCCAATTTTCGCTGTCTCTTATACACATCTCCGAGCCCACGAGCCT
+
ABBAAD>AAD24CF55AFGGGGGHFHHFF2FFHHG?EFGGH2EFFAEEF1EFFGF55AFGFFHHBDGFHEGEFFHEEGGGGFGGFGH33FF4G3F3FFG3GF3FGHFGGHF?FHEGD/CFBDHFDGFHFBDHFHHF?CCCC<<CC@/-<F
@M02034:409:000000000-BFKT7:1:1102:29307:12207 1:N:0:30
AAAGTCGAGGTGCCTAAAGTGGCAACCCAGACTAATCATCCTGTTGGTGGTGTAGAGCTTCCTGTAGCCGCATGGCGTTCGTACTTAAATATGGAACTAACCATTCCAATTTTCGCTGTCTCTTATACACATCTCCGAGCCCACGAGACT
+
A1>AAF>A1AAABGGGGGGG11BA1FFAFEGGGHHHHHHHHHCHG1AAFEEBGDGBBGFGHGGFGHFHHF/EEEHFEEF/E?>FGBBBFDFHHH1FGG1FGGHGHHHEFFDGGEE/E<?EDGGGEG2BEGE1FGHEE@BC?EEGCCCG?F
@M02034:409:000000000-BFKT7:1:1102:18953:12211 1:N:0:30
AAAGTCGAGGTGCCTAAAGTGGCAACCCAGACTAATTCTGTTGTTGGTGGTGTAGAGCTTCCTGTAGCCGCATGGCGTTCGTACTTAAATATGGAACTAACCATTCCAATTTTCGCTGTCTCTTATACACATCTCCGAGCCCACGAGACT
+
CCCCCFCCCBABGGGGGGGGGGGHHHHGGHHGHHHHHHHHHHHHHHHGGGGGHHHGHHHHHHHHHHHGHGGFGEHHFEEGFFHHHHHGHHGHHGGFHHHFHHHHHFHHHHHHHGGGGGGGHHHHHHGHGHGHGHFHDCCCGGHGGDGGGH
@M02034:409:000000000-BFKT7:1:1102:4095:12211 1:N:0:30
AAAGTCGAGGTGCCTAAAGTGGCAACCCAGACTATGTCTGGGGTTGGTGGTGTAGAGCTTCCTGTAGCCGCATGGCGTTCGTACTTAAATATGGAACTAACCATTCCAATTTTCGCTGTCTCTTATACACATCTCCGAGCCCACGAGACT
+
BBBBBFAABBBBGGGGGGGGGGGHHHHGGHGGGHHHFHHHHGGEFGGGFGGFHGHFFHHGHHHHEFGFHGGEEGHGFEGGGFGHGHHFGHGHHGGFFHHGFHFGGHHBDFHHHGG//EE3GFHHDGHGHB2G2GF2<</@C/CC@/<EGG
@M02034:409:000000000-BFKT7:1:1102:3843:12221 1:N:0:30
AAAGTCGAGGTGCCTAAAGTGGCAACCCAGACTACGCATACGGTTGGTGGTGTAGAGCTTCCTGTAGCCGCATGGCGTTCGTACTTAAATATGGAACTAACCATTCCAATTTTCGCTGTCTCTTATACACATCTCCGAGCCCACGAGACT
+
AAAAAFBBBBAAFGGFGGGFGGGHFHHGGHHGHHHGGGGGHHGGCFGGGGEFGHG5GHEFFGHGBGHHHGGGGGHGGGGGDE2FFHHGHHGHHHFFGHHHHGHHGHHHFHB?FGGDGGFGEGFHFHHHHGFFHHHHGGG<DGHGG?CDGF
@M02034:409:000000000-BFKT7:1:1102:19349:12240 1:N:0:30
AAAGTCGAGGTGCCTAAAGTGGCAACCCAGACTCGGTCTGCGGTTGGTGGTGTAGAGCTTCCTGTAGCCGCATGGCGTTCGTACTTAAATATGGAACTAACCATTCCAATTTTCGCTGTCTCTTATACACATCTCCGAGCCCACGAGACT
+
CCCCCFCCCCCCGGGGGGGGGGGHHHHGGHHGHHGGGGGHHGGGGGGGGGEFH3FBGHHHHHHHHHHHHGGFEGHHEEGGFFGGHHGGHHHHHHEGHHGHHHHHGHFHHHHHHGEGGGGHGHHHHGHHFHHHHHHHGCGGGGHGGDGGGH
@M02034:409:000000000-BFKT7:1:1102:12896:12241 1:N:0:30
AAAGTCGCGGTGCCTAAAGTGGCAACCCAGACTCCTGGGCCTGTTGGTGGTGTAGAGCTTCCTGTAGCCGCATGGCGTTCGTACTTAAATATGGAACTAACCATTCCAATTTTCGCTGTCTCTTATAC
+
BBBBBFB3>AABGGGGGGGGGGGHHHHGGHHFH3AFEBCG2BFHHHEACAEG1AF55ABEFGGFEEF5D1E>EEA1>?EAEECGGHH3@FGDDG33FGHH?B3BEFGFFFFHG4<EF?CGGFGD3B?F
@M02034:409:000000000-BFKT7:1:1102:13356:12247 1:N:0:30
AAAGTCGAGGTGCCTAAAGTGGCAACCCAGACTACGAAGAATGTTGGTGGTGTAGAGCTTCCTGTAGCCGCATGGCGTTCGTACTTAAATATGGAACTAACCATTCCAATTTTCGCTGTCTCTTATACACATCTCCG
+
BCCCBFCCCCCCGGGGGGGGGGGHHHHGGHHGH3GGGHFGHHHHHHHGGGEFHHGFGHHHHHHGHHHHHGGGGGHHGGGGGGHHHHHHHHHHHHHHHHHHHHHHHHHHHHHHHGGGGGGHHHHHHHGHHGGB2?D2C
@M02034:409:000000000-BFKT7:1:1102:14570:12251 1:N:0:30
AAGTCGAGGTGCCTAAAGTGGCAACCCAGACTTTGTCTGGTGTTGGTGGTGTAGAGCTTCCTGTAGCCGCATGGCGTTCGTACTTAAATATGGAACTAACCATTCCAATTTTCGCTGTCTCTTATACACATCTCCGAGCCCACGAGACT
+
ABCAABBBCBAFGGGGGGFGGGGGHFFCHHGHFHHHGHHHFHHGHHGGGEFEFFGHFHHGHHHFGHHHEECEEHCEEGGGEBFGHFGGHFHHHHHHFFGFGGHHHFGGFHHHHGGGGEEHGFFHHGFHHGFFHGFG/CF</FFD@CGDH
@M02034:409:000000000-BFKT7:1:1102:12886:12258 1:N:0:30
AAAGTCGAGGTGCCTAAAGTGGCAACCCAGACTTCTGGGCATGTTGGTGGTGTAGAGCTTCCTGTAGCCGCATGGCGTTCGTACTTAAATATGGAACTAACCATTCCAATTTTCGCTGTCTCTTATACACATCTCCGAGCCCACGAGACT
+
BBBBBFBBBBAAGGGGGGGGGGGHHHHGGHHGHHHHHHHHHHHHHHHGGGEFHGHFGHHHHHHHGHHHHGGGGGHHGEGGFEFHHHGHHHHGHHFFHHHGFHHHGHHHHHHHHFGGGGGHHHHHHHHHHHFGHHHFC@DDGGHGGGGGGD
@M02034:409:000000000-BFKT7:1:1102:7840:12264 1:N:0:30
AAAGTCGAGGTGCCTAAAGTGGCAACCCAGACTAATGGGCCTGTTGGTGGTGTAGAGCTTCCTGTAGCCGCATGGCGTTCGTACTTAAATATGGAACTAACCATTCCAATTTTCGCTGTCTCTTATACACATCTCCGAGCCCACGAGACT
+
CCCCCFCCCCCCGGGGGGGGGGGHHHHGGHHGHHHHHHFFHGGHHHHGGGGGHFF5DFGHFHHHFHHFFGGEEGHFEEGGGGFHHHHGHHHHHHBBGHHGFCBGHFGBHHHHHFGFFGGHHHHHFHHFHBGHHHHHE@DFGGHGGDC/AG
@M02034:409:000000000-BFKT7:1:1102:25973:12265 1:N:0:30
AAAGTCGAGGTGCCTAAAGTGGCAACCCAGACTCATAATCAGGTTGGTGGTGTAGAGCTTCCTGTAGCCGCATGGCGTTCGTACTTAAATATGGAACTAACCATTCCAATTTTCGCTGTCTCTTATACACATCTCCGAGCCCACGAGAC
+
BBBBBFBB?DABGGGGCGGGGGGHHFHGGGGGHCHHGHHFFGFHFHGGFFGFFBFD5FGGHGHHHHHGFGGEGEF1EEECEEEFEGGFEHGEFH33FGGB3F3FFHFFBGHHHHGGG?EGEFGHHHE2FGHFHHBBC>DCDGGGG?CGG
@M02034:409:000000000-BFKT7:1:1102:22673:12266 1:N:0:30
AAAGTCGAGGTGCCTAAAGTGGCAACCCAGACTCCTAATACGGTTGGTGGTGTAGAGCTTCCTGTAGCCGCATGGCGTTCGTACTTAAATATGGAACTAACCATTCCAATTTTCGCTGTCTCTTATACACATCTCCGAGCCCACGAGACT
+
B@BCCFBCBCABGGGGGGGGGGGGHHHG2AFFHHHHHHHHHHGHGGGFGGEFHBF5FGGHHHHFHHHGHEEEEEHGE?EBE?FGHGHFHFGHHF@3FGGHGFHHHHGEHHHHHFFGGFEHFHHHDGGHHFFGGHHDCBDCCFHGGGGGGH
@M02034:409:000000000-BFKT7:1:1102:14373:12296 1:N:0:30
AAAGTCGAGGTGCCTAAAGTGGCAACCCAGACTAATCATCAGGTTGGTGGTGTAGAGCTTCCTGTAGCCGCATGGCGTTCGTACTTAAATATGGAACTAACCATTCCAATTTTCGCTGTTTCTTATAC
+
A?AA>FA3A2A?F4F5ABAFGGDFFFFEGGGCHHHFHGHHB3BEFFGFFGEGFAFDB5A353BGA5D53BA>?EEBEE?1BB2?BF43B44FFGF33B@3BB3FG4?BEBFGB4E/<EE344BF4F4?
@M02034:409:000000000-BFKT7:1:1102:16880:12299 1:N:0:30
AAAGTCGAGGTGCCTAAAGTGGCAACCCAGACTAAGAATCATGTTGGTGGTGTAGAGCTTCCTGTAGCCGCATGGCGTTCGTACTTAAATATGGAACTAACCATTCCAATTTTCGCTGTCTCTTATACACATCTCCGAGCCCACGAGACT
+
BBBBBFBBBBABGGGGGGGGGFGHHHHGGHHGHHHHHHHHHHHHHHHGFGEFHFGDGBGHHHHGGGHGHGGEEGHGFEGFFFHHHHHHHHGHHHHHHHHHHHHHHHHHHHHHHBFGGGGHHHHHGHHHGHFHHHHGGCGCGGHGGFGGGH
@M02034:409:000000000-BFKT7:1:1102:26959:12301 1:N:0:30
AAAGTCGAGGTGCCTAAAGTGGCAACCCAGACTTTTAAGCATGTTGGTGGTGTAGAGCTTCCTGTAGCCGCATGGCGTTCGTACTTAAATATGGAACTAACCATTCCAATTTTCGCTGTCTCTTATACACATCTCCGAGCCCACGAGACT
+
CCCCCFCBCDAAGGGGGGGGGGGHHHHGGGHGHHHHHHHHHHHHHHHGGGEFHHHFGHHHHHHGHHHGHGEGGGHHGGGFGFHHHHHFHHGHHHHHGHHGHHHHHHHHHHHHHHGGGGGHHHHHHHHHHHFHHHFGECGBGGHGGGGGGH
@M02034:409:000000000-BFKT7:1:1102:21965:12303 1:N:0:30
AAAGTCGAGGTGCCTAAAGTGGCAACCCAGACTCAG
+
BABBBFBBBBAAGGGGGGGGGGGGHHHGGEGFF33A
@M02034:409:000000000-BFKT7:1:1102:11947:12304 1:N:0:30
AAAGTCGAGGTGCCTAAAGTGGCAACCCAGACTACTCAGGGTGTTGGTGGTGTAGAGCTTCCTGTAGCCGCATGGCGTTCGTACTTAAATATGGAACTAACCATTCCAATTTTCGCTGTCTCTTATACACATCTCCGAGCCCACGAGACT
+
CCCCCFCBCCBCGGGGGGGGGGGHHHHGGHHGHHFHGFHHHHGGGGGGC1EA13D55ABFFGHHGFA5DEE>EEC1>?ECE>2?FGH33FH4B333BFHH303BB?F4DF3FE?<?E</B4FG?3?3DGFF2FDGBFCCGGAG=/<A/<F
@M02034:409:000000000-BFKT7:1:1102:14355:12304 1:N:0:30
AAAGTCGAGGTGCCTAAAGTGGCAACCCAGACTAATCATCAGGTTGGTGGTGTAGAGCTTCCTGTAGCCGCATGGCGTTCGTACTTAAATATGGAACTAACCATTCCAATTTTCGCTGTCTCTTATACACATCTCCGAGCCCACGAGACT
+
CCCCCFCCCCABGGGGGGGGGGGHHHHGGHGFHGFHHGHHHHHHHEGGGCEFGBFABFGGFHHHHFHFGEG?EEH?F?EFF??FGHHFFFHHHH3@GGHHE03GHHGFHGGHH?EEFFEGGHHHBGHGFFFBGFHDCCGGCGGGG?CFFG
@M02034:409:000000000-BFKT7:1:1102:8275:12317 1:N:0:30
AAAGTCGAGGTGCCTAAAGTGGCAACCCAGACTCAGAATAAGGTTGGTGGTGTAGAGCTTCCTGTAGCCGCATGGCGTTCGTACTTAAATATGGAACTAACCATTCCAATTTTCGCTGTCTCTTATACACATCTCCGAGCCCACGAGACT
+
CCCCCFCCCBABGGGGGGGGGGGHGHHGGHHGHCBGHDGFFHHHHHGGGGGFHFGFGHHHHGHHHHHHHGGFGGHGEEEFFEGHHHGGHHGHHHGHGHHHHHHHHHHHHHHHHHGGGGGGHHHHHGHHGGFFHHHFFCGGDGHGG<@FC?
@M02034:409:000000000-BFKT7:1:1102:14517:12340 1:N:0:30
AAAGTCGAGGTGCCTAAAGTGGCAACCCAGACTAATAAGTGTGTTGGTGGTGTAGAGCTTCCTGTAGCCGCATGGCGTTCGTACTTAAATATGGAACTAACCATTCCAATTTTCGCTGTCTCTTATACACATCTCCGAGCCCACGAGACT
+
AAAAAFBABDBBGGGFGGGGGGGHHHHGGHHGGHHHGGHDFHHAGECAFEGGHGGGHFGHEGHHGDH5BEE0EFH1EEEFGGHHGFFB3BGHHHBBCGHC3?3BG?4BGFHHHFFEGGGHHFHHFGHFECGHHHFBBC/BCF/FD/C/CF
@M02034:409:000000000-BFKT7:1:1102:5541:12346 1:N:0:30
AAAGTCGAGGTGCCTAAAGTGGCAACCCAGACTACGCCGCATGTTGGTGGTGTAGAGCTTCCTGTAGCCGCATGGCGTTCGTACTTAAATATGGAACTAACCATTCCAATTTTCGCTGTCTCTTATACACATCTCCGAGCCCACGAGACT
+
CCCCCFCCCCCCGGGGGGGGGGGHHHHGGHHGHHGGGGCGGGGHHHHFGGGFHGHBHHHHHHHHHHGHHGGEEFHHGGGGGGHHGHHHFHHHHHHFHHHGHHHHHHHHHHHHHHGGGGGHHHHHFHHHHHHHHHHFEFGGGEHGGGGGGG
@M02034:409:000000000-BFKT7:1:1102:22792:12346 1:N:0:30
AAAGTCGAGGTGCCTAAAGTGGCAACCCAAACTACGCCTCCGGTTGGTGGTGTAGAGCTTCCTGTAGCCGCATGGCGTTCGTACTTAAATATGGAACTAACCATTCCAATTTTCGCTGTCTCTTATACACATCTCCGAGCCCACGAGACT
+
AAAAA3AADDAAFGGGGGGGG1F0CGH0F0FGHFHAAEEAG?EEGGCAAABFH1B2FABGHFHEGHGGHE@>?EHFEEE/E?EFFGFBGGEHHDBBFGHGHGHHHHHFGGGHFEEEFGCGDGGF1FFBFCG1GHGDE@CGCG/FCCG.EG
@M02034:409:000000000-BFKT7:1:1102:14503:12352 1:N:0:30
AAAGTCGAGGTGCCTAAAGTGGCAACCCAGACTAATAAGTGTGTTGGTGGTGTAGAGCTTCCTGTAGCCGCATGGCGTTCGTACTTAAATATGGAACTAACCATTCCAATTTTCGCTGTCTCTTATACACATCTCCGAGCCCACGAGACT
+
CBCCCFCCCCBBGGGGGGGGGGGHHHHGGHHGHHHHHHHDGHHHHHHGFEGGGFGAGFHHHHHHHGHFFFGEFGH1EEEFFEFHHHHFHHHHHH3@EGHHC13FGFFFFHHHHHGGGGGHGHHHFHHHGFHHFHGDE/CCGGHFGCCFGH
@M02034:409:000000000-BFKT7:1:1102:2168:12365 1:N:0:30
AAAGTCGAGGTGCCTAAAGTGGCAACCCAGACTACGACGACTGTTGGTGGTGTAGAGCTTCCTGTAGCCGCATGGCGTTCGTACTTAAATATGGAACTAACCATTCCAATTTTCGCTGTCTCTTATACACATCTCCGAGCCCACGAGACT
+
AAAAADA>ADAAGGGGBGGGGGGFHDHDGHHGGHHEGGEGCGGHHHHGGGEFHADA5FGHGFGHFFGDGE@>?EHGEFGFEEGHGHFBGFFHHHEBFFFBBFGGHHFDHFGHHEEEEDGFHHGHFFFF?CGHGF@DD<B<@FGEDGGFDF
@M02034:409:000000000-BFKT7:1:1102:21006:12372 1:N:0:30
AAAGTCGAGGTGCCTAAAGTGGCAACCCAGACTACGCAGACGGTTGGTGGTGTAGAGCTTCCTGTAGCCGCATGGCGTTCGTACTTAAATATGGAACTAACCATTCCAATTTTCGCTGTCTCTTATACACATCTCCGAGCCCACGAGACT
+
BBBBBFBBBB>AGGGGGGGGGGGHEHHGGHHGHHHGGGGGHGGGGGGGFGFFEGGGHHHHGGHHHHHHHFGEFGHGFGGGFGHHHHGFHHHHHHGHFHHHHHGHHHHHHHHHHFGGGGGGHHHHHHGHHHHFHGGHGGGFGGHGFFGGGH
@M02034:409:000000000-BFKT7:1:1102:12318:12374 1:N:0:30
AAAGTCGAGGTGCCTAAAGTGGCAACCCAGACTGGGACTGGGGTTGGTGGTGTAGAGCTTCCTGTAGCCGCATGGCGTTCGTACTTAAATATGGAACTAACCATTCCAATTTTCGCTGTCTCTTATACACATCTCCGAGCCCACGAGACT
+
CCCCCFCCCCABGGGGGGGGGGGHHHHGGHHGHHHHHHHHHHGEGGGGGGEFFGGFHHHHHHHHHHHHHEEEFGHFEFGGFEGHHHHGHHGHHHGGHGHFHHGHHHHHHHHHHHGGGGGHHHHHGHHGHHFHGFHGCBGCGGHGGGGGGG
@M02034:409:000000000-BFKT7:1:1102:12199:12383 1:N:0:30
AAAGTCGAGGTGCCTAAAGTGGCAACCCAGACTAAGAATAATGTTGGTGGTGTAGAGCTTCCTGTAGCCGCATGGCGTTCGTACTTAAATATGGAACTAACCATTCCAATTTTCGCTGTCTCTTATACCCATCTC
+
A>AA>@AABBB?GFGGFGAF5GFHHGHG2FGGHHHH3FGBFGHFDDF22EEF1BFGHGBF5FFGA5GFHE0AEGFAEA>FFGHHGHFBFFGFG3B3BFFB3GBFGB4B4BFFH4>>E?EFF44G4B4E4B22BFB
@M02034:409:000000000-BFKT7:1:1102:15459:12383 1:N:0:30
AAAGTCGAGGTGCCTAAAGTGGCAACCCAGACTAATTGGCAGGTTGGTGGTGTAGTGCTTCCTGTAGCCGCGTGGCGTTCGTACTTAAATATGGTACTAACCTTTCCAATTT
+
CCCCCFCBBCBBGGGGGGGGGGGHHHHGGHHGHCHD5GFF3EFHFH2AAAF113D5A55B5FFFB5A53AE0>EE/>>>??>21?FG33BG4?B44B?GF303D33D4?D3F
@M02034:409:000000000-BFKT7:1:1102:26888:12384 1:N:0:30
AAAGTCGAGGTGCCTAAAGTGGCAACCCAGACTCAGACTCATGTTGGTGGTGTAGAGCTTCCTGTAGCCGCATGGCGTTCGTACTTAAATATGGAACTAACCATTCCAATTTTCGCTGTCTCTTATACACATCTCCGAGCCCACGAGACT
+
ABBBBFBB?D>AGGGGGGGGGDFGFHHECFGGHHHHHHHHHGH5FGEAFEAFGBF5DHHHHHHDFHHHHF?EFEHHGEEFEEEGHHHFHGFHHHFHHHHHHHHHHHHGHHHHHGGEGEEHHHHHGGGGHFHHHHHFC/B@BFGGGCGGGF
@M02034:409:000000000-BFKT7:1:1102:21052:12385 1:N:0:30
AAAGTCGAGGTGCCTAAAGTGGCAACCCAGACTAGTCTGCATGTTGGTGGTGTAGAGCTTCCTGTAGCCGCATGGCGTTCGTACTTAAATATGGAACTAACCATTCCAATTTTCGCTGTCTCTTATACACATCTCCGAGCCCACGAGACT
+
BBCCCFDDDDCDGGGGGGGGGGGHHHHGGHHGHHHHFBGBAFHHHHA2A2BAABFDFDFFEGFGGAGBDEGAEEF1>1EFEEGEGGHBEEGGF333BGHHB13FG?FFFFGHHFEFEEFHBHGF?FGFHFHHHFHFD/DFFGHEGGGDGH
@M02034:409:000000000-BFKT7:1:1102:7167:12385 1:N:0:30
AAAGTCGAGGTGCCTAAAGTGGCAACCCAGACTCCTCAGCCTGTTGGTGGTGCAGAGCTTCCTG
+
AAAAAFAA@DAAFFGGGGG3GFCBEHHECGGECGCFAF1FHAGF1AFEF?EF1AD1BFFG1FGF
@M02034:409:000000000-BFKT7:1:1102:15869:12387 1:N:0:30
AAAGTCGAGGTGCCTAAAGTGGCAACCCAGACTTGTAGGAATGTTGGTGGTGTAGAGCTTCCTGTAGCCGCATGGCGTTCGTACTTAAATATGGAACTAACCATTCCAATTTTCGCTGTCTCTTATACACATCTCCGAGCCCACGAGACT
+
BCCCCFCABCAAGGGGGGGGGGGHHHHGGHHGHHFHFGHFFFGGFHHFEEGGG3D5AFFGGHHHGBFBBEEAFGH1EEEFEBCEGHHF3GHFGF33EFGGC13F?BF4GFDGG?EEEEEGDGHG4DGBHFGHHGHB?/<B@CGEDADGGH
@M02034:409:000000000-BFKT7:1:1102:12178:12390 1:N:0:30
AAAGTCGAGGTGCCTAAAGTGGCAACCCAGACTAAGAATAATGTTGGTGGTGTAGAGCTTCCTGTAGCCGCATGGCGTTCGTACTTAAATATGGAACTAACCATTCCAATTTTCGCTGTCTCTTATACACATCTCCGAGCCCACGAGACT
+
BBBBBFBBDDBBBGGGFDE6FGFHHHHGFCGFFFGGDGG5GHHHGHHFFGEFHDFFEHHHHHHHHHHFHGGEGGHFGEEGGEFEGHGFGHHHHGDECFGFGFHGHFHHHHHHHHCFGGGHHFHHHHFFHCBHGHHFC?C/CFHGGGGEGF
@M02034:409:000000000-BFKT7:1:1102:17077:12393 1:N:0:30
AAAGTCGAGGTGCCTAAAGTGGCAACCCAGACTGGGTGTTGTGTTGGTGGTGTAGAGCTTCCTGTAGCCGCATGGCGTTCGTACTTAAATATGGAACTAACATTCCAATTTTCGCTGTCTCTTATACACATCTCCGAGCCCACGAGACTA
+
CCCBCFBBBCBCFGGGGGGGGGGGGGHGGHGGHHHHAEEGHHGHHHHEFGEFHBGAGBGHHHHHHHHHHGFEEGHFGFGFGEGHHHHGHHHHHGEEGHHHHCGGHHFDGHHHHGDGGEGHHHHFHGFGGGFHFGHGBDGGGHGFGGGGHB
@M02034:409:000000000-BFKT7:1:1102:9549:12396 1:N:0:30
AAAGTCGAGGTGCCTAAAGTGGCAACCCAGACTAGTAGTACGGTTGGTGGTGTAGAGCTTCCTGTAGCCGCATGG
+
BCCCAFABBDBBGGGGGGGGGGGHHHHGGHHAGFGHGHH55BEGAE22A1FE13D555AAAFGH5DA5BEF0EEA
@M02034:409:000000000-BFKT7:1:1102:12797:12397 1:N:0:30
AAAGTCGAGGTGCCTAAAGTGGCAACCCAGACTAAGAATAATGTTGGTGGTGTAGAGCTTCCTGTAGCCGCATGGCGTTCGTACTTAAATATGGAACTAACCATTCCAATTTTCGCTGTCTCTTATACACATCTCCGAGCCCACGAGACT
+
CCCCCFCABBACGGGGGGGGGGGHHHHGGHHGHHHHGHHGHHHHHHHGGGGEGEGBGHFHHHHHHGGDGFGEGGG?FEGGFEFHHHHGHHHHHHEDHHHGFGDHHHHDHHHHHFFGGGFHHHHHGHHHGFHGGHHFECGCGGHGGFGGGG
@M02034:409:000000000-BFKT7:1:1102:13313:12399 1:N:0:30
AAAGTCGAGGTGCCTAAAGTGGCAACCCAGACTATGGGGGGGGTTGGTGGTGTAGAGCTTCCTGTAGCCGCATGGCGTTCGTACTTAAATATGGAACTAACCATTCCAATTTTCGCTGTCTCTTATACACATCTCCGAGCCCACGAGACT
+
BBBBBFBABBBBGGGF4GGGGGGHHHHGGHHGHHHHHHGGGGFBDFFDEFAEFFFBFFFFFFFFFFFFFFFDFFFFDDFFDDFFFFFBFFFFFFFFFFFFFFFFFFFFFFFFFFFFFFFFFFFFFFFFFFFFFFFFD-=@DFFFFFFFFF
@M02034:409:000000000-BFKT7:1:1102:20687:12401 1:N:0:30
AAAGTCGAGGTGCCTAAAGTGGCAACCCAGACTCAGAATCATGTTGGTGGTGTAGAGCTTCCTGTAGCCGCATGGCGTTCGTACTTAAATATGGTACTAACCATTCCAATTTTCGCTGTCTCTTATACACATCTCCG
+
BBBBBFBBBBABGGGGGGGGFGGGGCHEFHAFHFH335F55DGGGHEAF2EC13D5A53BBAABG5D53BAAAE?1>?EF>>21?GD33BB4@F44BBGH313B34B4BF3G44>>EE/B4BFD4?44B332BDG2?
@M02034:409:000000000-BFKT7:1:1102:11871:12409 1:N:0:30
AAAGTCGAGGTGCCTAAAGTGGCAACCCAGACTACGAATCAGGTTGGTGGTGTAGAGCTTCCTGTAGCCGCATGGCGTTCGTACTTAAATATGGAACTAACCATTCCAATTTTCGCTGTCTCTTATACACATCTCCGAGCCCACGAGACT
+
BBCCBFCCCCCCGGGGGGGGGGGHHHHGGHGGHBGEEGHEDGHHGCEGEAFEAAFAAEGHBGFHH5GEGFFEFEFCE>E?E>2FFFG3FFHFFB@@GFGHCEFGFFHFHHGHHGGFGFEHBHHHGHHHGGFFGFHDECFGGGHGCCFFDF
@M02034:409:000000000-BFKT7:1:1102:11120:12410 1:N:0:30
AAAGTCGAGGTGCCTAAAGTGGCAACCCAGACTACTGGGAGGGTTGGTGGTGTAGAGCTTCCTGTAGCCGCATGGCGTTCGTACTTAAATATGGAACTAACCTTCCAATTTTCGCTGTCTCTTATACACATCTCCGAGCCCACGAGACTA
+
CCCCCFCCCCBCGGGGGGGGGGGHHHHGGHHGHGFGHGHCFFGGEGGAFEFEA3F5DAAF5FGFA5F53EG0EEF1>BEFAE21?GG3@FHDFG33BGHHB0BGH3F4BGHHH?AE<?FGHHHGH3FDG2BGFGHEBD/</?F/<<DGGB
@M02034:409:000000000-BFKT7:1:1102:8919:12410 1:N:0:30
AAAGTCGAGGTGCCTAAAGTGGCAACCCAGACTAGGGTGGATGTTGGTGGTGTAGAGCTTCCTGTAGCCGCATGGCGTTCGTACTTAAATATGGAACTAACCATTCCAATTTTCGCTGTCTCTTATACACATCTCCGAGCCCACGAGACT
+
BBCCCFCCBCBBGGGGGGGGGGGHHHHGGHHGHHHHHFFGGHHHHHHEGGEGHHGFGHHHHHHHGGHGHGGGGGHGEEGGEFGHHHHGHHHHHHHHHHHGHGGHHHGGHHHHHFGGGGGHHHHHHHHHHHGHHHHFGGGDFGHFGGGGGG
@M02034:409:000000000-BFKT7:1:1102:25701:12424 1:N:0:30
AAAGTCGAGGTGCCTAAAGTGGCAACCCAGACTCAGACGTGTGTTGGTGGTGTAGAGC
+
BBBABFBABBABGGGGGGGGGFFFHHGGFHHGHFFCFFE2AFFHHHFAFDGEF3D555
@M02034:409:000000000-BFKT7:1:1102:28534:12427 1:N:0:30
AAAGTCGAGGTGCCTAAAGTGGCAACCCAGACTCGTCCGCTGGTTGGTGGTGTAGAGCTTCCTGTAGCCGCATGGCGTTCGTACTTAAATATGGAACTAACCATTCCAATTTTCGCTGTCTCTTATACACATCTCCGAGCCCACGAGACT
+
CCCCCFABBCBAGGGGGGGGGGGHHHHGEHHGHHGHGGGGGGGHHGGGGGEFHHGAFGHHHHHHGHHHHE@>EEHGEEGFEEGHHHHHHHGHHHHGGGHHHHFHGFFHHHHHHHGGGGGHHHHHFHHFFFFHHHHFC/D<CFHGGGGGGF
@M02034:409:000000000-BFKT7:1:1102:26098:12429 1:N:0:30
AAAGTCGAGGTGCCTAAAGTGGCAACCCAGACTGGTGTTTCGGTTGGTGGTGTAGAGCTTGCTGTAGCTGCATGGCGTTCGTACTTAAATATGGAACTAACCATTCCAATTTTCGCTGTCTCTTATACACATCTCCGAGTCCACGAGACT
+
BBBBBFBBBD>ABGGGGGGGGGGHFCFFF2EFGH2GH2B2DE2FE20E1A1BG3D55DF33A5B5BDF5BB3BFFCEGFEEFHF1GBGBGFGFH3FCEGG30FF3F44?BF4FBE/?/<BG4FF4B333B222B3B?<</2<FC//>C<F
@M02034:409:000000000-BFKT7:1:1102:12045:12442 1:N:0:30
AAAGTCGAGGTGCCTAAAGTGGCAACCCAGACTGGTTGTGGGGTTGGTGGTGTAGAGCTTCCTGTAGCCGCATGGCGTTCGTACTTAAATATGGAACTAACCATTCCAATTTTCGCTGTCTCTTATACACATCTCCGAGCCCACGAGACT
+
CCCCCFCCCCBAGGGGGGGGGGGHHHHGGHHGHHHHHGGGGGGEGGGEFEEGGFF5DFGHHHHHHFG5FFGEFFG1EEEFFEGHGFFFGHHHHGDDHHHHFE3FGGHHHHHHHDFGGGFHFHHHFGGFDCFCGHHFECFGFGHGCCGGDF
@M02034:409:000000000-BFKT7:1:1102:10936:12444 1:N:0:30
AAAGTCGAGGTGCCTAAAGTGGCAACCCAGACTAATAAGTATGTTGGTGGTGTAGAGCTTCCTGTAGCCGCATGGCGTTCGTACTTAAATATGGAACTAACCATTCCAATTTTCGCTGTCTCTTATACACATCTCCGAGCCCACGAGACT
+
CABCCFCCCBAAGGGGGGGGGGGHHHHGGGHGHHHHHHHFGGHGHHHEGGGFFFFDGGHHHHHHHHHGHEEFEEHFEEFFFEHHHHHGHHHHHHGFHGHHGHFHHHHGHHHHHHGGGGGGHGHHHHGGGFFHHHHHEDG@DGHFGGGGGF
@M02034:409:000000000-BFKT7:1:1102:5204:12448 1:N:0:30
AAAGTCGAGGTGCCTAAAGTGGCAACCCAGACTCAGAATCTGGTTGGTGGTGTAGAGCTTCCTGTAGCCGCATGGCGTTCGTACTTAAATATGGAACTAACCATTCCAATTTTCGCTGTCTCTTATACACATCTCCGAGCCCACGAGACT
+
CCCCCFBADBAAGGGGGGGGGGGHGHHGGHHGHHHHHHHHCHHGHGGEFGEFHEFBFGHHHHHHHHHGHEGEEFHGFEEFEEFHHHHDHHGHHHHFFHFFGHFHHHHHHFHHHFGEGFGFGHHHFHHHHFHHHHGGCBD@/FHFDDGGGH
@M02034:409:000000000-BFKT7:1:1102:14569:12448 1:N:0:30
AAAGTCGAGGTGCCTAAAGTGGCAACCCAGACTGTTAAGAATGTTGGTGGTGTAGAGCTTCCTGTAGCCGCATGGCGTTCGTACTTAAATATGGAACTAACCATTCCAATTTTCGCTGTCTCTTATACACATCTCCGA
+
BABBAFBBBBBBGGGGGFGGGGGHHHHGGHHGHHHHHHHHFFFFHHFBEAEFFDGBFBGHHGHHHFHFFFG0EEFA0BEF?EFCGFHHHFHFGG3DFFGHF1@BD?EFGHFHHF/EFEEFHBHGGFGBFB2CFGF2/<
@M02034:409:000000000-BFKT7:1:1102:13697:12452 1:N:0:30
AAAGTCGAGGTGCCTAAAGTGGCAACCCAGACTAAGGAGAATGTTGGTGGTGTAGAGCTTCCTGTAGCCGCATGGCGTTCGTACTTAAATATGGAACTAACCATTCCAATTTTCGCTGTCTCTTATACACATCTCCGAGCCCACGAGACT
+
CBCCCFCCCCBCGGGGGGGGGGGHHHHGGHHGHHHHGHHHGGHGEGGEAEEF1ADDDBFGGGGGBFFDFEFEEEFCEEGGGEGHGHHHFFHDGGB3GFHGEF?BEDGFHGFHHGGGGAEFFHHHFFHHHGHFHGGHGCCGGGFGGCCGGG
@M02034:409:000000000-BFKT7:1:1102:7826:12457 1:N:0:30
AAAGTCGAGGTGCCTAAAGTGGCAACCCAGACTAATAATAATGTTGGTGGTGTAGAGCTTCCTGTAGCCGCATGGCGTTCGTACTTAAATATGGAACTAACCATTCCAATTTTCGCTGTCTCTTATACACATCTCCGAGCCCACGAGACT
+
BBAABFABBBAAFGGGGGGGGFGBFGG22BEFHHHFFGFAGHHHHHHGEEEFH3F5ABGGHFHHGHHHHGGEEFHGGEGFFEFGEHHDHFFGHF3BGGGHHHHHHHHHHHFHHFEGGGEHHHHGBFF?GGFGGHHHECGCGGHFG@/DCF
@M02034:409:000000000-BFKT7:1:1102:27373:12462 1:N:0:30
AAAGTCGAGGTGCCTAAAGTGGCAACCCAGACTCTTAAGGGGGTTGGTGGTGTAGAGCTTCCTGTAGCCGCATGGCGTTCGTACTTAAATATGGAACTAACCATTCCAATTTTCGCTGTCTCTTATACACATCTCCGAGCCCACGAGAC
+
CCCCCFCBBBACGGGGGGGGGGGHHHHGGHHGHHCEGHF32AEFEGGGGGEFHHHHHHHHHHHHHHHHFEGEEEHHEFGGGGHHHHBFFGGHHGHHGHHHHHHHFHHHHHHHHHGGGGGGHGHHHHGHHHHHHHHHG/CCGGHGGGGDG
@M02034:409:000000000-BFKT7:1:1102:19209:12466 1:N:0:30
AAAGTCGAGGTGCCTAAAGTGGCAACCCAGACTAATCATAATGTTGGTGGTGTAGAGCTTCCTGTAGCCGCATGGCGTTCGTACTTAAATATGGAACTAACCATTCCAATTTTCGCTGTCTCTTATACACATCTCCGAGCCCACGAGACT
+
BBBBBFB@BBBBGGGFGGGGGGGHGGHEGHHGHHFHHGHFHHGHHHFEFFEFHHHBDDGHHHHHHGHHHGGEGEHHGEGGGFFHEFFGGHDHHHFFHHGHFHHHHFEHDGHHHGEFGGFHHFHHHHFG4F?GFHHHG/<>CGHG@CFGDH
@M02034:409:000000000-BFKT7:1:1102:14726:12467 1:N:0:30
AAAGTCGAGGTGCCTAAAGTGGCAACCCAGACTCATCCTCATGTTGGTGGTGTAGAGCTTCCTGTAGCCGCATGGCGTTCGTACTTAAATATGGAACTAACCATTCCAATTTTCGCTGTCTCTTATACACATCTCCGAGCCCACGAGACT
+
AAAAAFBBBDABFGGGGGDGFGGHHHHGGGHGHHHHHHHHHHHGHHFAFEEFEFFFGHHHHHHGHHHGHGFEFGHGGGGGCEFHGHHG3FGHHGFDGHFBFGFFFHFGHHHHHGGGGGGFFFHHG4FFFHFHHFDFDBDCGGHEFF/?AG
@M02034:409:000000000-BFKT7:1:1102:5446:12469 1:N:0:30
AAAGTCGAGGTGCCTAAAGTGGCAACCCAGACTCAGAATACTGTTGGTGGTGTAGAGCTTCCTGTAGCCGCATGGCGTTCGTACTTAAATATGGAACTAACCATTCCAATTTTCGCTGTCTCTTATACACATCTCCGAGCCCACGAGACT
+
CCCCCFCBCCBBGGGGGGGGGGGHHHHGGHHGHHHHHHHHHHHHHHHGGGGGHHHFHHHHHHHHHHHHHGGGGGHHEFGGGGHHHHHGHHHHHHHHHHGFGHHHHHGHHHHHHHGGGGGHHHHHHHHHHGGHGHGHFGGBDGHGGGGGGH
@M02034:409:000000000-BFKT7:1:1102:13687:12475 1:N:0:30
AAAGTCGAGGTGCCTAAAGTGGCAACCCAGACTAAGGGTAAGGTTGGTGGTGTAGAGCTTCCTGTAGCCGCATGGCGTTCGTACTTAAATATGGAACTAACCATTCCAATTTTCGCTGTCTCTTATACACATCTCCGAGCCCACGAGACT
+
BBBBBFBBBB>AGGGGGGGGGGGHHHHGGHHGHHBGG22B33BABGGEFGEFHHHHHHFHHHHHHHGHHGGGGGHHGGGGGFFHHHFHHHHHHHHHHEFHHHHHHHGHHHHHHGGGGGGGHHHHHHHGHGHHHHHHGGCCGGHGGGGDDD
@M02034:409:000000000-BFKT7:1:1102:8143:12489 1:N:0:30
AAAGTCGAGGTGCCTAAAGTGGCAACCCAGACTAGTAGGTGTGTTGGTGGTGTAGAGCTTCCTGTAGCCGCATGGCGTTCGTACTTAAATATGGAACTAACCATTCCAATTTTCGCTGTCTCTTATACCATCTCCGAGCCCACGAGACTA
+
CCCCCFCBCCAAGGGGGGGGGGGGGHHGGHHGHHHHHHHFGHGHHHHEFGGFGGGFGHHHHHHHHGHHHGGEFGHGEEGEFEGHHHHFHHHHHHHGHHHFGHHHHHHGHHHHHBFFGGGHHHHHGHHHHFGGHHHGCGGCGHGGGGGGGB
@M02034:409:000000000-BFKT7:1:1102:28200:12490 1:N:0:30
AAAGTCGAGGTGCCTAAAGTGGCAACCCAGACTCAGCCTTCGGTTGGTGGTGTAGAGCTTCCTGTAGCCGCATGGCGTTCGTACTTAAATATGGAACTAACCATTCCAATTTTCGCTGTCTCTTATACACATCTCCGAGCCCACGAGACT
+
BBBBBFBBDBBBGGGGGGGDGFFHHHHGGHGGGHHHHHHHHEEFE2EAAAEFG3FB5FGGHHHHHHHHHEG0EEGAEBEFF>FGHG@FBGG4B33?BGGHHGHHHHHGHGGHHFCDGEEFDHGFFGGGHHFB2?GBECGGGFHGC@CGGG
@M02034:409:000000000-BFKT7:1:1102:2149:12494 1:N:0:30
AAAGTCGAGGTGCCTAAAGTGGCAACCCAGACTAGGCCTGATGTTGGTGGTGTAGAGCTTCCTGTAGCCGCATGGCGTTCGTACTTAAATATGGAACTAACCATTCCAATTTTCGCTGTCTCTTATACACATCTCCGAGCCCACGAGACT
+
CCDCCFCCCCBCGGGGGGGGGGGHHHHGGHHGHHHHHHHGHHHHHHHGGGGFGGG5FHHHHHHHHGHHHGGGGGHFGGGGGEHHHHHFHHHHHHFGFHHFF?DGHFFGHGHHHFG<EEFGEHHHFHHHFGHHHHHGG?BBDAGFGGGGGG
@M02034:409:000000000-BFKT7:1:1102:20351:12497 1:N:0:30
AAAGTCGAGGTGCCTAAAGTGGCAACCCAGACTTCGTCTCCTGTTGGTGGTGTAGAGCTTCCTGTAGCCGCATGGCGTTCGTACTTAAATATGGACCTAACCATTCCAATTTTCGCTGTCTCTTATACACATCTCCGAGCCCACGAGACT
+
BBBBBFBB@BBBGGGGGGGGGGGFFHHFDGHAFDGCG2A23BBGFFE2FAAEG3F5A53BFEHFFGDB3EA0?EG1>1>1E12F?DD@FBBFFFB3B2FG20FBEHF4BF3FDBE?FG/3?FFG44F?B2FGGHFBE>D/CFGGG/C/?F
@M02034:409:000000000-BFKT7:1:1102:26844:12500 1:N:0:30
AAAGTCGCGGTGCCTAAAGTGGCAACCCAGACTATGAGTAGTGTTGGTGGTGTAGAGCTTCCTGTAGCCGCATGGCG
+
A1>?>DA1>1>>ABG1FF13AB0GCCFEFHHGFHGF21DGGFH22AAB/AE/AADF11AFGE1B1DD21>>/??00>
@M02034:409:000000000-BFKT7:1:1102:15105:12500 1:N:0:30
AAAGTCGAGGTGCCTAAAGTGGCAACCCAGACTCATGCGACGGTTGGTGGTGTAGAGCTTCCTGTAGCCGCATGGCGTTCGTACTTAAATATGGAACTAACCATTCCAATTTTCGCTGTCTCTTATACACATCTCCGAGCCCACGAGACT
+
AAAA>DAADDAAGGGGGGGGFGEGHHCEF2GFFHHHHHGGGGG1BEEEFEGGGGHFHGHHHFGGHGHFHGGGFEHFCAEFCFHHHHFGBDGFHEBDGFGHGGBBFHBHHHGHHGGGFDEDGFHHBHHHEH2FCFGF??/@CFEGGGGGGF
@M02034:409:000000000-BFKT7:1:1102:4095:12503 1:N:0:30
AAAGTCGAGGTGCCTAAAGTGGCAACCCAGACTATTAA
+
A?A?AB1A11AAGFGGGGEFE10FHHHEAEGF11DGGF
@M02034:409:000000000-BFKT7:1:1102:5996:12506 1:N:0:30
AAAGTCGAGGTGCCTAAAGTGGCAACCCAGACTGGGTCGTCGGTTGGTGGTGTAGAGCTTCCTGTAGCCGCATGGCGTTCGTACTTAAATATGGAACTAACCATTCCAATTTTCGCTGTCTCTTATACACATCTCCGAGCCCACGAGACT
+
BBBBBFBBBBBBGGGGGGGGGGGHHHHGGHHGHHHHHHGGGGGGFEGGGGGGHEF5FBHHHHHHHHHHHGGFEGHHGEEGGFHHHHHHGGGHHHFFHHGHHHHHHHGFHGHHHFGGGG?GHHHHGFH2FFGFHGGGD/DFGGHGGCFGGF
@M02034:409:000000000-BFKT7:1:1102:20022:12506 1:N:0:30
AAAGTCGAGGTGCCTAAAGTGGCAACCCAGACTCAGCAGCCTGTTGGTGGTGTAGAGCTTCCTGTAGCCGCATGGCGTTCGTACTTAAATATGGAACTAACCATTCCAATTTTCGCTGTCTCTTATACACATCTC
+
BBBBBFBBBBBBGGGGGGGGGFFHHHHGGHHGHHHCE5G22FC3FGHEAEGGA3F5FFHHGGFHDAFDGFG0EEA1@EEGEECGGHHHGHHEGF33GGHFBE?BF4FEGGHHH?EFGEEGFHHHFHHFGCFHFHH
@M02034:409:000000000-BFKT7:1:1102:19351:12511 1:N:0:30
AAAGTCGAGGTGCCTAAAGTGGCAACCCAGACTCATAATCATGTTGGTGGTGTAGAGCTTCCTGTAGCCGCATGGCGTTCGTACTTAAATATGGAACTAACCATTCCAATTTTCGCTGTCTCTTATACACATCTCCGAGCCCACGAGACT
+
CABCBFBCCCABGGGGGGGGGGGHHHHGGHGGHHHHHHHFHHHHHHHGFGEFGDGDAGHHHHHHHHHHHFGGGEHGGEGGFFHFHFHBGHHHHFEGHHHGHHHHHHGGFHHHHFGGGGGFHGHHDHHFFHFBGHHHF@GCGGHGGGGGGH
@M02034:409:000000000-BFKT7:1:1102:27916:12514 1:N:0:30
AAAGTCGAGGTGCCTAAAGTGGCAACCCAGACTGTGTCTATGGTTGGTGGTGTAGAGCTTCCTGTAGCCGCATGGCGTTCGTACTTAAATATGGAACTAACCATTCCAATTTTCGCTGTCTCTTATACACATCTCCGAGCCCACGAGACT
+
BBAAAFAADDABFGGGGGGGGDFFHHHGGFFGFGFEDGFGHHFFFGGAFFAFFFFAFHHHHHHHGGG5BBE>EEH1>BEFGFF1BEGGHGFGGHFGHGHHHHFFHHHGGHHHHHGFGGGFHHHHGGHFFGHHHHGFE?C@DGHGGCGGGE
@M02034:409:000000000-BFKT7:1:1102:13945:12515 1:N:0:30
AAAGTCGAGGTGCCTAAAGTGGCAACCCAGACTAGGAATAATGTTGGTGGTGTAGAGCTTCCTGTAGCCGCATGGCGTTCGTACTTAAATATGGAACTAACCATTCCAATTTTCGCTGTCTCTTATACACATCTCCGAGCCCACGAGACT
+
BCCCCFCCCCBBGGGGGGGGGGGHHHHGGHHGHHHHHHHHHHHHHHHEFGFFGGGDGHHHHHHHHHHGHFGEGEHGFEGGEEGHHHHGHHHHHHGDFHGHHHHHHHHHHHHHHGFFGGGGHGHHHHHFHHHHHHHGFCFCGGHGGGGGGF
@M02034:409:000000000-BFKT7:1:1102:26838:12517 1:N:0:30
AAAGTCGAGGTGCCTAAAGTGGCAACCCAGCCTATGAG
+
AAAAAFAADDAAGBFGGFGGGBFG1GHAB00ABAFG2F
@M02034:409:000000000-BFKT7:1:1102:15101:12519 1:N:0:30
AAAGTCGAGGTGCCTAAAGTGGCAACCCAGACTCATGCGACGGTTGGTGGTGTAGAGCTTCCTGTAGCCGCATGGCGTTCGTACTTAAATATGGAACTAACCATTCCAATTTTCGCTGTCTCTTATACACATCTCCGAGCCCACGAGACT
+
CCCCCFCABCBCGGGGGGGGGGGHHHHGGHHGHHHHHHGGGGGGGGGGGGGFHHHGGHHHHHHHGHHHGGGEGGHGGGGGGGHHHHHHHHHHHHHHHHHGHHHHHHFHHHHHHGGGGGGHHHHHHHHHHGHHHHHHFCFCGGHGGGGGGH
@M02034:409:000000000-BFKT7:1:1102:12181:12522 1:N:0:30
AAAGTCGAGGTGCCTAAAGTGGCAACCCAGACTAGGGGGGGTGTTGGTGGTGTAGAGCTTCCTGTAGCCGCATGGCGTTCGTACTTAAATATGGAACTAACCATTCCAATTTTCGCTGTCTCTTATACACATCTCCGAGCCCACGAGACT
+
AAAAABAA1AAAFGGFGGGGF1FGFGH0EACFBDCGHGGCC-A@A.CCE?:E;FF0CFGGGGGFGGFBF.@ACFFF@B@?9BBEEFFBBFFFBFBBFFFFFFFFFFFFFFFFFF@FF?ABFFFFFFB9/BFBBBFFF-=-@FFF@->BFE
@M02034:409:000000000-BFKT7:1:1102:12092:12524 1:N:0:30
AAAGTCGAGGTGCCTAAAGTGGCAACCCAGACTCATGGTTCGGTTGGTGGTGTAGAGCTTCCTGTAGCCGCATGGCGTTCGTACTTAAATATGGAACTAACCATTCCAATTTTCGCTGTCTCTTATACACATCTCCGAGCCCACGAGACT
+
BBCCAFCCCCABGGGGGGGGGGGHHHHGGHHGHHHHHHHHHGGGGGGEFGAFFDGEFHHHHHHHHHHFHFGEGEFFEECFFEGFHHGGHHHHHHGFFHHGGGFHHHHHHHHHHHGGGGGGGHHHGFHHGHHHHHHGE@CCFGHGGGGGGF
@M02034:409:000000000-BFKT7:1:1102:20821:12528 1:N:0:30
AAAGTCGAGGTGCCTAAAGTGGCAACCCAGACTAGTAATCAGGTTGGTGGTGTAGAGCTTCCTGTAGCCGCATGGCGTTCGTACTTAAATATGGAACTAACCATTCCAATTTTCGCTGTCTCTTATACACATCTCCGAGCCCACGAGACT
+
CCCCCFCCCCBBGGGGGGGGGGGGHHHGGHHGHHHHHHHHHHGHHHGGGGEFHHGDGHHHHHHHHHHHHGGEEGHHGGGGFFHHHHHFHHHHHHHHHGHGHHHHHHHGHHHHHHGGGGFHHHHHHHHFFGGHHHHFFCGCGGHGGGGGGH
@M02034:409:000000000-BFKT7:1:1102:4654:12528 1:N:0:30
AAAGTCGAGGTGCCTAAAGTGGCAACCCAGACTGTTAATTGTGTTGGTGGTGTAGAGCTTCCTGTAGCCGCATGGCGTTCGTACTTAAATATGGAACTAACCATTCCAATTTTCGCTGTCTCTTATACACATCTCCGAGCCCACGAGACT
+
CCCCBFBBCBABGGGGGGGGGGGHHHHGGHHGHHHHHHHHHHHHHHHGGGEFGGGDGHHHHHHHGHHHHEFEGGHCEEGFFGHHHHHGHHGHHHHHFHGHHHGHHHHHHHHHHEFEGGGHHGHHHHGHHHDGFHGFEBFCGGHGGCGFGF
@M02034:409:000000000-BFKT7:1:1102:26228:12529 1:N:0:30
AAAGTCGAGGTGCCTAAAGTGGCAACCCAGACTTCGTCGTCTGTTGGTGGTGTAGAGCTTCCTGTAGCCACATGGTGTTCGTACTTACATAT
+
CCCCCFCCCCCCGGGGGGGGGGGHGHHGGHHGHHGAAEA2FFFHH3GF11EA1BDBBABBAGEFG5A5AAFBFEE5B??FE12?FGH33BF@
@M02034:409:000000000-BFKT7:1:1102:6623:12530 1:N:0:30
AAAGTCGAGGTGCCTAAAGTGGCAACCCAGACTACGAATATTGTTGGTGGTGTAGAGCTTCCTGTAGCCGCATGGCGTTCGTACTTAAATATGGAACTAACCATTCCAATTTTCGCTGTCTCTTATACACATCTCCGAGCCCACGAGACT
+
AAAABFBBBD>ABCGGGGGGGFDFHHH?FFDGHHFG2CGF5FFBFGHEFEEEGFD5BAFCFGHHADFAEAE0BEF1E?>FE1BEGGHBFGHFGFBFGHHHFE3FHGB4GGGFHGGAEGAHEGGHG?GHBGBFGHFGC?B//FEFC@DDDF
@M02034:409:000000000-BFKT7:1:1102:9717:12531 1:N:0:30
AAAGTCGAGGTGCCTAAAGTGGCAACCCAGACTAAGACGTCTGTTGGTGGTGTAGAGCTTCCTGTAGCCGCATGGCGTTCGTACTTAAATATGGAACTAACCATTCCAATTTTCGCTGTCTCTTATACACATCTCCGAGCCCACGAGACT
+
AA3AAFBBBDBBGGGGGGGGGGGHHHGGGHHGHHGHHGGEEHGHHHHGGGEFHHFFGHHHHHHHGHHHHEEEFGHHGEFFFEGHHGFGGHHHHHHFHGGHHHFGHHHHHHGGHHGGGGDGHHHHBGFHHFGGHHHHGCFCCFGGCGGGGH
@M02034:409:000000000-BFKT7:1:1102:22133:12531 1:N:0:30
AAAGTCGAGGTGCCTAAAGTGGCAACCCAGACTTTTCCTACTGTTGGTGGTGTAGAGCTTCCTGTAGCCGCATGGCGTTCGTACTTAAATATGGAACTAACCATTCCAATTTTCGCTGTCTCTTATACACATCTCCGAGCCCACGAGACT
+
AAAAA@>AADAAEGDGGGGGGBFEEGAAFGEGHD55F355CFAFHHGEFABFGBG5D5GGH3GFDGHDGEEEEEHFEEE?EE?1?FB3FHBDFE3FBGHHF13FFGGGGGGHHFGCGGEHHHHHFHFHEBGHFHGGC@<CGFHA@/CFGG
@M02034:409:000000000-BFKT7:1:1102:18666:12533 1:N:0:30
AAAGTCGAGGTGCCTAAAGTGGCAACCCAGACTTCGCATGCGGTTGGTGGTGTAGAGCTTCCTGTAGCCGCATGGCGTTCGTACTTAAATATGGAACTAACCATTCCAATTTTCGCTGTCTCTTATACACATCTCCGTGCCCACGAGAC
+
AAABADAA?2AAFGGGGG4BFFFGHHHGGFHGGFGFEEEGFECAA0EEGFE11BFDGHEHFHGABDGBGAEEG>1FEGGF1E1CGGFH3F44DGEBGFHFFHFFFDDG4BBGHFG/DDBGHFHHHEFHGF1CGFFHF/??CGFG/<<CD
@M02034:409:000000000-BFKT7:1:1102:7822:12533 1:N:0:30
AAAGTCGAGGTGCCTAAAGTGGCAACCCAGACTCAGCCGACTGTTGGTGGTGTAGAGCTTCCTGTAGCCGCATGGCGTTCGTACTTAAATATGGAACTAACCATTCCAATTTTCGCTGTCTCTTATACACATCTCCGAGCCCACGAGACT
+
ABBBBF?ABBBBGGGGGGGGGGGHHHHGGHHGHHHHHHGGGGGGHHHGGGGGHHGDGHHHHHHHHHHHHGGEGGHFGEGGFGFHHHHGHGGHHEGGFHHHHHGHHHGHHHHHHFFGGGGHHHHHGGDDFFFHHHHHEBDCCGHGG@FGGH
@M02034:409:000000000-BFKT7:1:1102:3777:12536 1:N:0:30
AAAGTCGAGGTGCCTAAAGTGGCAACCCAGACTCATAATCATGTTGGTGGTGTAGAGCTTCCTGTAGCCGCATGGCGTTCGTACTTAAATATGGAACTAACCATTCCAATTTTCGCTGTCTCTTATACACATCTCCGAGCCCACGAGACT
+
ABBBAFAA?DB@GGGGGGGGGGGHHHHGGHHGHHGFFGG55FGGHH22A2EFGHHFHFHGHHHHHHHDHGFEGGFHG?EGGEFGHHH3FGHHGGBFGHHHFFGGHGHGHHHGHFEGG/<FFFHFFDGHFHFHFHGHGGCCGGHG?FF/C<
@M02034:409:000000000-BFKT7:1:1102:2624:12547 1:N:0:30
AAAGTCGAGGTGCCTAAAGTGGCAACCCAGACTCAGCCTCATGTTGGTGGTGTAGAGC
+
CCCCCFCBBBBCGGGGGGGGGGGHHHHGGHHGGFCACG223DGH552E22E1A3D555
@M02034:409:000000000-BFKT7:1:1102:18677:12550 1:N:0:30
AAAGTCGAGGTGCCTAAAGTGGCAACCCAGACTTCGCATGCGGTTGGTGGTGTAGAGCTTCCTGTAGCCGCATGGCGTTCGTACTTAAATATGGAACTAACCATTCCAATTTTCGCTGTCTCTTATACACATCTCCGAGCCCACGAGACT
+
CCCCCFCCCCBCGGGGGGGGGGGHHHHGGHHGHHHGGGGGHGGFEGGEFGGFGFHFGHHHHHHHHHHHHGGFGEHFEEGFEEGHHGGFGHHHHGGGHHHGFHGHHHGHHHGHHHGGGGGHHHHHHHHHFGHHHHHHEBFC?FHGFDGGGF
@M02034:409:000000000-BFKT7:1:1102:2318:12554 1:N:0:30
AAAGTCGAGGTGCCTAAAGTGGCAACCCAGACTGGGAGGGATGTTGGTGGTGTAGAGCTTCCTGTAGCCGCATGGCGTTCGTACTTAAATATGGAACTAACCATTCCAATTTTCGCTGTCTCTTATACACATCTCCGAGCCCACGAGACT
+
BBBBBFBBDBBBGFGGGGGGGGGHFHHGGHGGHHHHHGGGEGGHFHHGGGGFHGGFFFHHHHHGHHHGHGGCEGHHFFGGGGFFHHHFHHGHHHFHHHHHHFGHFHFGHHHHHHGDGGGHHFHHGHHHHGGHHGHHG@GCGGHGC@FGGG
@M02034:409:000000000-BFKT7:1:1102:24844:12557 1:N:0:30
AAAGTCGAGGTGCCTAAAGTGGCAACCCAGACTACTAAGGATGTTGGTGGTGTAGAGCTTCCTGTAGCCGCATGGCGTTCGTACTTAAATATGGAACTAACCATTCCAATTTTCGCTGTCTCTTATACACATCTCCGAGCCCACGAGACT
+
CCCCCFCBBBABGGGGGGGGGGGHHHHGFHHGHHHHHHHHHHHHHHHGGGEFGGGAGHHHHHHHHHHHHGGGEEHHGEGFFGGHHHHFHHHHHHGHFHGHHHHHHHGHHHHHHGGGGGGHGHHHHHFHHHFHHHHEGFGCGGHGGDGGGF
@M02034:409:000000000-BFKT7:1:1102:11000:12558 1:N:0:30
AAAGTCGAGGTGCCTAAAGTGGCAACCCCGACTTCTGGGCATGTTGGTGGTGTAGAGCTTCCTGTAGCCGCATGGCGTTCGTACTTAAATATGGAACTAACCATTCCAATTTTCGCTGTCTCTTATACACATCTCCGCGCCCACGAG
+
B@ABBFBAADAAGGFDBFGGGGGHHHHG2AEAFFHHHHHHCECFHFAFGGECAFF5GHFHDGHGHBGEHEG@EGGGGGGEGGHGHH4BEFBFGBFFHCBFGHHHEGFH4FFFHGGGGDE1FGFGDGGDB11FC1BDD//<CCAEC?<
@M02034:409:000000000-BFKT7:1:1102:3352:12559 1:N:0:30
AAAGTCGAGGTGCCTAAAGTGGCAACCCAGACTATTCATAATGTTGGTGGTGTAGAGCTTCCTGTAGCCGCATGGCGTTCGTACTTAAATATGGAACTAACCATTCCAATTTTCGCTGTCTCTTATACACATCTCCGAGCCCACGAGACT
+
ABBCAFBCBBACGGGGGGGGGGGHHHHGGHHGHHHHHHHGHGHHHHHFGGGFFDGDFGHHGHHHHHHFGEFEEFHAEEFFFEGHHFHFHHFHHHBFGHFGFCFGHGHHHGHHHHGGGGGHHHHHHHHHHHFGHHGGFCGCGGHGF?CFGH
@M02034:409:000000000-BFKT7:1:1102:6186:12560 1:N:0:30
AAAGTCGAGGTGCCTAAAGTGGCAACCCAGACTAATCATACGGTTGGTGGTGTAGAGCTTCCTGTAGCCGCATGGCGTTCGTACTTAAATATGGAACTAACCATTCCAATTTTCGCTGTCTCTTATACACATCTCCGAGCCCACGAGACT
+
BBBBBFBBBBBBGGGGGGGGGFGHHHHGGHHGHHHHHHHHHHGHFGGFGGEFHGGDGHHHHHHGHHHGHEGEGFHHGFGGGGHHHHHFHHHHHHGHHHHGHHHHHHHHHHHHHHGGGGGHHHHHGHHHHHHHHHGHECGCGGHGGCFAED
@M02034:409:000000000-BFKT7:1:1102:2303:12565 1:N:0:30
AAAGTCGAGGTGCCTAAAGTGGCAACCCAGACTGGGAGGGATGTTGGTGGTGTAGAGCTTCCTGTAGCCGCATGGCGTTCGTACTTAAATATGGAACTAACCATTCCAATTTTCGCTGTCTCTTATACACATCTCCGAGCCCACGAGACT
+
ABBAAFBADDAAEBGGGGGFGGGGGHCEFHFGHHHHGGGGEHGHHHHFGGEGHEHFGGHHFGHGFFHFGE>>EEHFEEEEEEFGGHGBGGGGHGGGBGFFCGFHFGFEHGHHHHGFGGGFFHHHFGFGFCDGFDD@?<DBBEGED@FEEF
@M02034:409:000000000-BFKT7:1:1102:18700:12574 1:N:0:30
AAAGTCGAGGTGCCTAAAGTGGCAACCCAGACTAAGACGGGTGTTGGTGGTGTAGAGCTTCCTGTAGCCGCATGGCGTTCGTACTTAAATATGGAACTAACCATTCCAATTTTCGCTGTCTCTTATACACATCTCCGAGCCCACGAGAC
+
BABBAFBABBBBGGGGCGGGGGGHHHHGGHHGHH3FG32B22AEEHHFFGGGCGGGGGHFHHHHHHHHHGGEFEHHGGGGGGEHFHHHDGFHHFHHFFFFGHGGHGHHFGHHHHGGGGGHHHHHFHGHFGHHHHHFEB<BDGHGGGGGG
@M02034:409:000000000-BFKT7:1:1102:22187:12575 1:N:0:30
AAAGTCGAGGTGCCTAAAGTGGCAACCCAGACTGGGCGTGGTGTTGGTGGTGTAGAGCTTCCTGTAGCCGCATGGCGTTCGTACTTAAATATGGAACTAACCATTCCAATTTTCGCTGTCTCTTATACACATCTCCGAGCCCACGAGAC
+
CCCDDFDCCCCCGGGGGGGGGGGHHHHGGHHGHHHHCAEFGFFGGHHGGGEFHHGGHHHHHHHHHHHHHGGGGGHHGGGGFGHHHHHGHHHHHHHHHHHHHHHHHHHHHHHHHHGGGGGHHHHHHHFHFHHHHHHHECG@FGHGGGGGG
@M02034:409:000000000-BFKT7:1:1102:14979:12576 1:N:0:30
AAAGTCGAGGTGCCTAAAGTGGCAACCCAGACTCTTCAGGCGGTTGGTGGTGTAGAGCTTCCTGTAGCCGCATGGCGTTCGTACTTAAATATGGAACTAACCATTCCAATTTTCGCTGTCTCTTATACACATCTCCGAGCCCACGAGACT
+
AABBADABBBBBFGGDGGGGGGGHHAHGGHGGHFHHFGHHHEGEEEGBFEBFG3FFGFHHGHHHE5FFDEE>EEF?EEGGEEEGGGHGHHGDGHB?GGFBGGHFG?GFHHFHHEDFGDEEHHHHHHH2><DC1FHHBCC>DEHFGCGF.>
@M02034:409:000000000-BFKT7:1:1102:22978:12583 1:N:0:30
AAAGTCGAGGTGCCTAAAGTGGCAACCCAGACTTCGAGGCAGGTTGGTGGTGTAGAGCTTCCTGTAGCCGCATGGCGTTCGTACTTAAATATGGAACTAAGCATTCCAATTTTCGCTGTCTCTTATACACATCTCCGAGCCCACGAGACT
+
CCCCCFCCCCAAGGGGGGGGGGGHHHHFGHGGHHHGHHGGGGGHGHGGGGEFHHHFGHHHHHHHHHHHHGGFGGHHGEGGGFHHHHGFGHHHHHGFHHHHHGHHHHHHHHHHHFGGGGGHHHHHHHHHGHHHHHHHG?FFGGHGGGGGGH
@M02034:409:000000000-BFKT7:1:1102:3984:12584 1:N:0:30
AAAGTCGAGGTGCCTAAAGTGGCAACCCAGACTAAGCATGATGTTGGTGGTGTAGAGCTTCCTGTAGCCGCATGGCGTTCGTACTTAAATATGGAACTAACCATTCCAATTTTCGCTGTCTCTTATACACATCTCCGAGCCCACGAGACT
+
BBBBBFBBBBABGFGGFGGFGFGHHGHFGHGFHEHHHHHHFGHHHHGFGGGFHHGDF5FHHFHHHHHFGEFAEEHGGGGFEEFFFGGGHGHHGHGFGGHHHHGGFFHHHHHHHFGEGGGHHHGHGGGFDFFFCFFFC@F/BFHGFCFGGH
@M02034:409:000000000-BFKT7:1:1102:16098:12589 1:N:0:30
AAAGTCGAGGTGCCTAAAGTGGCAACCCAGACTAGTCCTCAGGTTGGTGGTGTAGAGCTTCCTGTAGCCGCATGGCGTTCGTACTTAAATATGGAACTAACCATTCCAATTTTCGCTGTCTCTTATACACATCTCCGAGCCCACGAGACT
+
BBBBBFBBDBAAGGGGFGGGGGGHHHHGGGEGHGHGHHHGHGHHHHGAF2EBFEGFFHHHHHHHHFHGHFGFGEGHGEGGF>BGHHHFHHGGHB3BGHBGHHGHHHHGHHGHHHGGGGGGHHFHGHHHGHEGFHHBCCGGGGGEDGGGGF
@M02034:409:000000000-BFKT7:1:1102:18294:12610 1:N:0:30
AAAGTCGAGGTGCCTAAAGTGGCAACCCAGACTCAGCCTCCTGTTGGTGGTGTAGAGCTTCCTGTAGCCGCATGGCGTTCGTACTTAAATATGGAACTAACCATTCCAATTTTCGCTGTCTCTTATACACATCTCCGAGCCCACGAGACT
+
CBCBCFCCCCAAGGGGGGGGGGGHHHHGGHHGHHGHHHHHHHHHHHHEFGFFHGGFHHHHHHHHHHHGHFGFGEHGGFGGFFGHHHHHHHHHHHGGFFHHHHHHHHGHHHHHHHGGGGGGHHHHHHHHHHFHHHHGFCGCGGHGGGGGGG
@M02034:409:000000000-BFKT7:1:1102:17578:12615 1:N:0:30
AAAGTCGAGGTGCCTAAAGTGGCAACCCAGACTGGGCGTCGGGTTGGTGGTGTAGAGCTTCCTGTAGCCCATGGCGTTCGTACTTAAATATGGAACTAACCATTCCAATTTTCGCTGTCTCTTATACACATCTCCGAGCCCACGAGACTA
+
CCCCCFCCCCBBGGGGGGGGGGGHHHHGGHHGHFEGDEGGAEGHGGGGGGGGHHHBGHHHHHHHHGHHH31BBG1>?EA1?2??F4FG44B4F3BBB3BFG3BGBHEHFGHH4></????33D?B3B2@2@2@2D?/>>CGE/<<<CA1<
@M02034:409:000000000-BFKT7:1:1102:11735:12615 1:N:0:30
AAAGTCGAGGTGCCTAAAGTGGCAACCCAGACTAGTCCTGCTGTTGGTGGTGTAGAGCTTCCTGTAGCCGCATGGCGTTCGTACTTAAATATGGAACTAACCATTCCAATTTTCGCTGTCTCTTATACACATCTCCGAGCCCACGAGACT
+
CBCCBFCCCCABGGGGGGGGGGGHHHHGGHHGHHHHHHHHHHHHHHHGGGGFHHHFGHHHHHHHHHHHHGGGGGHHGGGGGGHHHHHGHHHHHHHHHGHHHHHHHHFHHHHHHHGGGGGHHHHHHHHHFHGHHHHHFCGDDGHGGGGGGH
@M02034:409:000000000-BFKT7:1:1102:18066:12630 1:N:0:30
AAAGTCGAGGTGCCTAAAGTGGCAACCCAGACTGGTCAGGAGGTTGGTGGTGTAGAGCTTCCTGTAGCCGCATGGCGTTCGTACTTAAATATGGAACTAACCATTCCAATTTTCGCTGTCTCTTATACACATCTCCGAGCCCACGAGACT
+
AAABADAADDABGGGGGFFGEGGHHHHGGGGACG2FFGHFAFE2BG?E1EEEBAGFF5GGFFAFFFGBGGGEEEFGFGCF1?BFGGHHEGFDEF3DFHHFGH3FGHBGHHHHF4<EEEEGHHBB33FFFCFHHHGFF/<<DFEGGCDDEH
@M02034:409:000000000-BFKT7:1:1102:17034:12633 1:N:0:30
AAAGTCGAGGTGCCTAAAGTGGCAACCCAGACTGTTCCTGGGGTTGGTGGTGTAGAGCTTCCTGTAGCCGCATGGCGTTCGTACTTAAATATGGAACTAACCATTCCAATTTTCGCTGTCTCTTAT
+
@AAAABAA>AAABGGDGGGFGBFHFHHCAHHGHHHHHHFHHFGGGEGEF?EECAD2DFGFFGHHHFG21EF?FGHAEECEE>>CGGF1BFGB@D11BFGB101BB>GBGFFHH2ECE<?1>FF21>
@M02034:409:000000000-BFKT7:1:1102:27295:12634 1:N:0:30
AAAGTCGAGGTGCCTAAAGTGGCAACCCAGACTGGGGATGCGGTTGGTGGTGTAGAGCTTCCTGTAGCCGCATGGTGTTCGTACTTAAATATGGAACTAACCATTCCAATTTTTCGCTGTCTCTTATACACATCTCCGAGCCCACGAGA
+
CCCCCFCCBCBCGGGGGGGGGGGHHHHGGHHGHHHGGGGGBAEGF0AEA1BAABF555BB5FAFGDGDBEE>E?C3B??@E1B?EFGB@GHB@@33FCHH303FGFFBFFEHGHFEAEEDHHHHH3FHGFGHFGFFDC/</AFEFCCGG
@M02034:409:000000000-BFKT7:1:1102:18059:12650 1:N:0:30
AAAGTCGAGGTGCCTAAAGTGGCAACCCAGACTGGTCAGGAGGTTGGTGGTGTAGAGCTTCCTGTAGCCGCATGGCGTTCGTACTTAAATATGGAACTAACCATTCCAATTTTCGCTGTCTCTTATACACATCTCCGAGCCCACGAGACT
+
CCCCCFCBCCCCGGGGGGGGGGGHHHHGGHHGHCHHH52F32BEGHGEFGGFHGGFHHHHHHHHHGHHHGGEGGGAFFEGGGHHHHHHHHHHHHGFFHHHGFFGHHHGHHHHHHGGGGGHHHHHFHHHHHHHHHHFG?CCGGHGGGGGGH
@M02034:409:000000000-BFKT7:1:1102:29042:12650 1:N:0:30
AAAGTCGAGGTGCCTAAAGTGGCAACCCAGACTACGACGCATGTTGGTGGTGTAGAGCTTCCTGTAGCCGCATGGCGTTCTTACTTAAATATGGAACTAACCATTCCAATTTTCGCTGTCTCTTATACACATC
+
A?AB>DAAD>A4AFGGGFAFBFFGHGHGFGHFHHHGGGGGAEEADBAA1EBABBFFBDFFFFABBGGFFEG>E1BB/>E?1BBFFB4F3GHGF3?D3CBF3B3BB44F?GFFGFGFGFAGGBFBBBFGGB2GG
@M02034:409:000000000-BFKT7:1:1102:27506:12652 1:N:0:30
AAAGTCGAGGTGCCTAAAGTGGCAACCCAGACTGGGTTGGTTGTTGGTGGTGTAGAGCTTCCTGTAGCCGCATGGCGTTCGTACTTAAATATGGAACTAACCATTCCAATTTTCGCTGTCTCTTATACACATCTCCGAGCCCACGAGACT
+
BBBBBFBBBB2AGGGGGGGGGGGHGHHGGHHGHHHHGFGEFHGGHHHFFGEFGHHGHHHHHHHFGHHGHEEEGEHFEEFFFEHHHHHFHHHHHHHHFFGFHHHHEHGGHHGHHFGGGGFFHGHHFHFHHHDHGHGGE?F@CFHGGD?EGG
@M02034:409:000000000-BFKT7:1:1102:21760:12653 1:N:0:30
AAAGTCGAGGTGCCTAAAGTGGCAACCCAGACTCAGAATAATGTTGGTGGTGTAGAGCTTCCTGTAGCCGCATGGCGTTCGTACTTAAATATGGAACTAACCATTCCAATTTTCGCTGTCTCTTATACACATCTCCGAGCCCACGAGACT
+
BBBBBFBBBDABGGGGGGGGGFGCFDHAFAFFGFHFDEGFHHGHHFEBFAEFH3GBE5BFGEHFGHFHHGGCEFHHGEGFGEGHHHFFHHFFGH3GFHHHHFFHHHHEHGHHHGEDGGEHHHHF4FGGHGFFHFHBE?@BDFHGGGGGGH
@M02034:409:000000000-BFKT7:1:1102:15961:12659 1:N:0:30
AAAGTCGAGGTGCCTAAAGTGGCAACCCAGACTATGAATTGTGTTGGTGGTGTAGAGCTTCCTGTAGCCGCATGGCGTTCGTACTTAAATATGGAACTAACCATTCCAATTTTCGCTGTCTCTTATACACATCTCCGAGCCCACGAGACT
+
CCCCCFCCCCABGGGGGGGGGGGHHHHGGHHGHGHHHHHHHHHHHHHGGGEFHGGGGHHHHHHHHHHHHGGEGFHFFEGFFEGHHHFFHHHHHHHFFHGFHFGHGHGFHGHHHHGGGGGHHHHFGHHHGHHHGHHFECC@DGHGGGGGGF
@M02034:409:000000000-BFKT7:1:1102:8979:12672 1:N:0:30
AAAGTCGAGGTGCCTAAAGTGGCAACCCAGACTGGGGTTGGGGTTGGTGGTGTAGAGCTTCCTGTAGCCGCATGGCGTTCGTACTTAAATATGGAACTAACCATTCCAATTTTCGCTGTCTCTTATACACATCTCCGAGCCCACGAGACT
+
CBBCCFCBCCABGGGGGGGGGGGHHHHGGHHGHHHHGGEGGGGGGGGFFEFFGGGEGHHHHHHHHHHHHGGGGGHGFEGGFEGHHHHFHHGHHHHHHHHHHHHHHHGGHHHHHFGGGGDHHHHHHHHHHHHHHHHEDAGFGGHEGGGGGF
@M02034:409:000000000-BFKT7:1:1102:4789:12673 1:N:0:30
AAAGTCGAGGTGCCTAAAGTGGCAACCCAGACTCCGCCTCATGTTGGTGGTGTAGAGCTTCCTGTAGCCGCATGGCGTTCGTACTTAAATATGGAACTAACCATTCCAATTTTCGCTGTCTCTTATACACATCTCCGAGCCCACGAGAC
+
BABABFBBBBABGGGGGGGFGGGHGHHGGHHGHHCDGGGGHHHHHHHEFFEFGDGB55GGGHHHHHHFHEF@EFHFEEFFFFFHHHGHHHHHGF33BGFEFFDGHGHFHGGGHDE??EGHHGHGDGF3DGHHHDBFA>D/CF?FGCCDD
@M02034:409:000000000-BFKT7:1:1102:12118:12677 1:N:0:30
AAAGTCGAGGTGCCTAAAGTGGCAACCCAGCCTAATAAGGATGTTGGTGGTGTAGAGCTTCCTGTAGCCGCATGGCGTTCGTACTTACATATGGAACTAACCATTCCAATTTTCGCTGTCTCTTATACACATCTCCGAGCCCACGA
+
CBCCCFBCBCBCGGGGGGGGGGGHHHHGGH2AFB3FA5F33BFFDHAA2AFAABF555BB5FGFG5GBFEGEEEF1>1>?E1BFGGG3BBF4ED3BBFHH313FG?GFGGFHH4EAF/EF4GHHFFBGHEHCHFGFB>CCCFEFC@
@M02034:409:000000000-BFKT7:1:1102:2450:12684 1:N:0:30
AAAGTCGAGGTGCCTAAAGTGGCAACCCAGACTTCTGCGAGGGTTGGTGGTGTAGAGCTTCCTGTAGCCGCATGGCGTTCGTACTTAAATATGGAACTAACCATTCCAATTTTCGCTGTCTCTTATACACATCTCCGAGCCCACGAGACT
+
BBBBBFBADBABGFFFFGGGGGGGGHHGGHHGHHGHHHGGGGGEHGGGFGEFHGGFEGHHHHHHHGGFGEEEEGHGEFGFFGHHHHHFHHHHHHGFGGFEFGFGHEGHHHHHHGFCFGGHHFHHFGFFEFFHGGFFC@G<@EHF@>CDDF
@M02034:409:000000000-BFKT7:1:1102:16724:12688 1:N:0:30
AAAGTCGAGGTGCCTAAAGTGGCAACCCAGACTGGGACGGTGGTTGGTGGTGTAGAGCTTCCTGTAGCCGCATGGCGTTCGTACTTAAATATGGAACTAACCATTCCAATTTTCGCTGTCTCTTATACACATCTCCGAGCCCACGAGACT
+
BBCCAFBBBBCCGGGGGGGGGGGHHHHGGHHGHHGHGHGGBFFBFEFAFGGGHHHFGFHHHGHHHHHHGEGEEGHGGGGGGGHHGHHGHHHHHGFFHGHHHHFGHHHHGHHHHGGGGGGFHHHHGHHHHHHHHHHBE?@CGGHGGGGGGH
@M02034:409:000000000-BFKT7:1:1102:14383:12690 1:N:0:30
AAAGTCGAGGTGCCTAAAGTGGCAACCCAGACTAAGAAGGATGTTGGTGGTGTAGAGCTTCCTGTAGCCGCATGGCGTTCGTACTTAAATATGGAACTAACCATTCCAATTTTCGCTGTCTCTTATACACATCTCCGAGCCCACGAGACT
+
BBBBBFBB3A>>GGGGGFGEGGGFFCHEFEHGGGGHHHGHGFHFDGHGGEEFHGGDGHHGHHHGG5GGGEGEEFHHGGFFEGHGHGHHHHGFHHFFHFFFHHHHGHHHHHHHHFGGGGEBGHHHGHHHHHFGBHHFCCC?DGHGGCCDDB
@M02034:409:000000000-BFKT7:1:1102:27346:12693 1:N:0:30
AAAGTCGAGGTGCCTAAAGTGGCAACCCAGACTCGTCAGCCGGTTGGTGGTGTAGAGCTTCCTGTAGCCGCATGGCGTTCGTACTTAAATATGGAACTAACCATTCCAATTTTCGCTGTCTCTTATACACATCTCCGAGCCCACGAGACT
+
BBBBAFBBBBBBGGGGFGGGFGFHHHHGGHHGHF2AAFEG3AEAEEGEEGAFHFHHFHGHHHHGGHHHHEFEEFHHGGGGGEHHHHBGHHFHHGHHHHFFHHGGHHEHGHHHHGGGGGFFHGGHBHFH32@GHGFFDCC?CGHGGCCDGG
@M02034:409:000000000-BFKT7:1:1102:17730:12711 1:N:0:30
AAAGTCGAGGTGCCTAAAGTGGCAACCCAGACTAATAAGCA
+
>A3>ADAADBBBCGGGFFGEGFFGAFGECAFAFFDFH5DF5
@M02034:409:000000000-BFKT7:1:1102:5847:12712 1:N:0:30
AAAGTCGAGGTGCCTAAAGTGGCAACCCAGACTGCGAATCATGTTGGTGGTGTAGAGCTTCCTGTAGCCGCATGGCGTTCGTACTTAAATATGGAACTAACCATTCCAATTTTCGCTGTCTCTTATACACATCTCCGAGCCCACGAGACT
+
BBBBAFBADBBBGFGGGGGGGGGFHHGGGHHGHHGGGGGGHHHHHFHGFGGGHHHGGHHHGHHGGFHHHGGEGGHHGEGGGGHHHGHFFHHHHHHHHHHGGHHGGHEEGHHHHHGGGGGHHGHHEHHHGHHHHHGHEBC<DEHGGGDCDF
@M02034:409:000000000-BFKT7:1:1102:21770:12712 1:N:0:30
AAAGTCGAGGTGCCTAAAGTGGCAACCCAGACTCATTCTACTGTTGGTGGTGTAGAGCTTCCTGTAGCCGCATGGCGTTCGTACTTAAATATGGAACTAACCATTCCAATTTTCGCTGTCTCTTATACACATCTCCGAGCCCACGAGACT
+
>3AB>BA>D2A4BFGF4GGFAGFHHFFEGHGFHHHH5DFGEGFBDEFECEAFGHFGFGGFFGGFFHFF3EE0E1FGFGEFGGHHGHHHHHHGFFHGGGFGC13FHFGFHGGHGHGCEEEFFFGFBGFGDGEGHHFFF/@CFAHGGF/CE?
@M02034:409:000000000-BFKT7:1:1102:22386:12716 1:N:0:30
AAAGTCGAGGTGCCTAAAGTGGCAACCCAGACTGGGGCGGAGGTTGGTGGGGTAGAGCTTCCTGTAGCCGCATGGCGTTCGTACTTAAATATGGAACTAACCATTCCAATTTTCGCTGTCTCTTATACACATCTCCGAGCCCACGAGACT
+
AAAAA5>ADD>>4BFGFDGFFCFBFGHAFGGDGGECEEEEEGG1GHGEF?/>??FBGHGFHCGBBBG?F?>>E?G0E?E/??BFEGF?GBFFGHFD?CDCG0FGHHFFHHHFH1CCDFA<DDDGGHHFFEDC<GGFCAD<<.CEDCGDDF
@M02034:409:000000000-BFKT7:1:1102:21704:12717 1:N:0:30
AAAGTCGAGGTGCCTAAAGTGGCAACCCAGACTGCTTGTCAGGTTGGTGGTGTAGAGCTTCCTGTAGCCGCATGGCGTTCGTACTTAAATATGGAACTAACCATTCCAATTTTCGCTGTCTCTTATACACATCTCCGAGCCCACGAGACT
+
ABBBAFAAB?BABGGFFGGGGFDHGGHDFEHGFHHHGGHHFGHFGHEEFFECFFGDGFGHGHHHFFGGHEEEFGHGGGGGGGGFGHHGHHGEHHBFEGBEGEGGHGHGFHGHHHCDDGGFFFHGFGBD2CFHHH11<@/<<<GFDCGAFG
@M02034:409:000000000-BFKT7:1:1102:7691:12721 1:N:0:30
AAAGTCGAGGTGCCTAAAGTGGCAACCCAGACTTTGTCTGGTGTTGGTGGTGTTGAGCTTCCTGTAGCCGCATGGCGTTCGTACTTAAATATGGAACTAACCATTCCAATTTTCG
+
BBBBBFAB?DABGGGGGGGFGGGHHHHGGGHGHHHFHFHFCGGHEE2BFDFEG1A5B3AGFFHHFHDAGEE0BEH1E1>1EE2GGFF3BEG4D33@F@GHGB3BBEG4?B3F44<
@M02034:409:000000000-BFKT7:1:1102:5830:12727 1:N:0:30
AAAGTCGAGGTGCCTAAAGTGGCAACCCAGACTGCGAATCATGTTGGTGGTGTAGAGCTTCCTGTAGCCGCATGGCGTTCGTACTTAAATATGGAACTAACCATTCCAATTTTCGCTGTCTCTTATACACATCTCCGAGCCCACGAGACT
+
CCCCCFCCCCCCGGGFGGGGGGGGHHHGGHHGHHHGGGGGFHHFFHHGFGEFGFG5GFHHHHHHHGHFHFGEGEHFFEFFFECHHHHFHHHGHHGGHHGHGHHHHHFDFGHHHBEFGGGGHFHHHHHFFHHHFGDF?/C/CGHGGFCFDF
@M02034:409:000000000-BFKT7:1:1102:21779:12731 1:N:0:30
AAAGTCGAGGTGCCTAAAGTGGCAACCCAGACTCATTCTACTGTTGGTGGTGTAGAGCTTCCTGTAGCCGCATGGCGTTCGTACTTAAATATGGAACTAACCATTCCAATTTTCGCTGTCTCTTATACACATCTCCGAGCCCACGAGACT
+
BA@BBFA?DD>AGGGFFAFFGBFFHGHGGHHGHHGHGHHHHHFHHBGFGGGGHGHGGFHHHGHHGEDHHEEEFEHHGFFGFGFHHHGDGHGHHHF@3FBEHHHHHHHEFHHHHGFGGDEFGHHHFGFGGGFHFG3FC/D/<FCFGCFGGH
@M02034:409:000000000-BFKT7:1:1102:25138:12735 1:N:0:30
AAAGTCGAGGTGCCTAAAGTGGCAACCCAGCCTCATGATGCTGTTGGGCTTGCAGTAGTTGCTGTGGCCGCATGGTGATAG
+
CCDDCFCCCDCCGGGGGGGGGGGHHHHGGH2BGFF555D555DD3F222BF013B555555D35D3A11AE0EA1@5555B
@M02034:409:000000000-BFKT7:1:1102:14115:12746 1:N:0:30
AAAGTCGAGGTGCCTAAAGTGGCAACCCAGACTCATCCGCCTGTTGGTGGTGTAGAGCTTCCTGTAGCCGCATGGCGTTCGTACTTAAATATGGAACTAACCATTCCAATTTTCGCTGTCTCTTATACACATCTCCGAGCCCACGAGACT
+
CCCCCFCCCCBBGGGGGGGGGGGHHHHGGHHGHHHHHHGGGGHHHHHGGGGFGFGFFHHHHHHHHHHHHFEEFEHHGEEFFEGHHHHGHHHHHHGHHHHHHHGHHHHHHHHHHFGGGGGHHHHHFHHHHGHHHHHGECGGGGHGGADDGH
@M02034:409:000000000-BFKT7:1:1102:9449:12768 1:N:0:30
AAAGTCGAGGTGCCTAAAGTGGCAACCCAGACTGGGTCGCATGTTGGTGGTGTAGAGCTTCCTGTAGCCGCATGGCGTTCGTACTTAAATATGGAACTAACCATTCCAATTTTCGCTGTCTCTTATACACATCTCCGAGCCCACGAGACT
+
CCCCCFCCCCCCGGGGGGGGGGGHHHHGGHHGHCGGAFEGGGGHHHFECEGFA3D5DAEEGGHHG5B53EE0EEF1E?EEFECCFHHBDGHBFF3DGFFG3?3BF?F?EGFHG4<AFEBGHGGF3F33HF2FGGHDG//BCFHEGDCAAF
@M02034:409:000000000-BFKT7:1:1102:6891:12772 1:N:0:30
AAAGTCGAGGTGCCTAAAGTGGCAACCCAGACTCAGCGTTCTGTTGGTGGTGTAGAGCTTCCTGTAGCCGCATGGCGTTCGTACTTAAATATGGAACTAACCATTCCAATTTTCGCTGTCTCTTATACACATCTCCGAGCCCACGAGACT
+
ABBBBFBBBBAAFGGGGGGGGFGCFHHFGHHGHGHFFFEEGGFHHFG2AEEFG3EAD5GGHCHHHGHGHECEEEHHGFGGFEGFHHHFHHHHHGFFHHHGHFGGHHGBFGGHHF@EGDEFHGGH3FFFBCFFHHGFDCGCCGHGG@?FGH
@M02034:409:000000000-BFKT7:1:1102:18726:12787 1:N:0:30
AAAGTCGAGGTGCCTAAAGTGGCAACCCAGACTACTACGAATGTTGGTGGTGTAGAGCTTCCTGTAGCCGCATGGCGTTCGTACTTAAATATGGAACTAACCATTCCAATTTTCGCTGTCTCTTATACACATCTCCGAGCCCACGAGACT
+
CDDDCFDCCCBBGGGGGGGGGGGHHHHFGHHGGHHHHHGFGHHHHHHGGGGFGFGDGHHHHHHHHGHHHEGGFGHGGGGGGGHHHHHGHHHHHHHFHHHHGHGHHHHHHHHHHHGGGFGGHHHHHHHDGHFFFHHHEBFBCFHGGDGGGH
@M02034:409:000000000-BFKT7:1:1102:25023:12795 1:N:0:30
AAAGTCGAGGTGCCTAAAGTGGCAACCCAGACTAATAAGAATGTTGGTGGTGTAGAGCTTCCTGTAGCCGCATGGCGTTCGTACTTAAATATGGAACTAACCATTCCAATTTTCGCTGTCTCTTATACACATCTCCGAGCCCACGAGACT
+
CCCCCFCCCCAAGGGGGGGGGGGHHHHGGHHGHHHHHHHHHHHHHHHGGGEFHHHGHHHHHHHHHHHFHGGFFGHHGGGFEFHHHHFGHHHHHHHHGHGHHHHHHHHHGHHHHHGGGGGHHHHHHHHHFEGHHHHHGGGGGGHGGGGGGH
@M02034:409:000000000-BFKT7:1:1102:12241:12807 1:N:0:30
AAAGTCGAGGTGCCTAAAGTGGCAACCCAGACTTCGAAGCAGGTTGGTGGTGTAGAGCTTCCTGTAGCCGCATGGCGTTCGTACTTAAATATGGAACTAACCATTCCAATTTTCGCTGTCTCTTATACACATCTCCGAGCCCACGAGACT
+
BBBBBFBBDBBBGGGGGGGGGGGHFHHGGHHGHGHGDHGGGFHFAGG1AEGFA3E5AFGBBGHFHGHGDEE>EEE?E1E1E>BFFHGBDGHFFGGGHHHH3C3GGFHFDGGHHFGDFEAGFFGHHBGGHFFFHFFBECC/CFHG@CGGGF
@M02034:409:000000000-BFKT7:1:1102:15522:12812 1:N:0:30
AAAGTCGAGGTGCCTAAAGTGGCAACCCAGACTATGGGGCAGGTTGGTGGTGTAGAGCTTCCTGTAGCCGCATGGCGTTCGTACTTAAATATGGAACTAACCATTCCAATTTTCGCTGTCTCTTATACACATCTCCGAGCCCACGAGACT
+
C@BBCFCCCBAAGGGGGGGGGGGHHHHGGHHGHBHHFHGGEGGGHHGEFGGGFGFBGHHHHHHHHHHHHGGEFGHGFFGGGGFHGHHHHHHHHHFHHHHGHHGHHHHHHHHHHHGGGGGHHGHHGHGHHGHHHHHFDCGGFGHGGGGDGG
@M02034:409:000000000-BFKT7:1:1102:20402:12815 1:N:0:30
AAAGTCGAGGTTCCTAAAGTGGCAACCCAGACTTGTAGTAATGTTGGTGGTGTAGAGCTTCCTGTAGCCGCATGGCGTTCGTACTTAAATATGGAACTAACATTCCAATTTTCGCTGTCTCTTATACACATCTCCGAGCCCAC
+
>AAA>FAAD1A1AFFF1FAFGGFHHHHGEGEFHH1FGFGH2DDD2FGEAEEEFGH2FGHGGGGHGGEHFFGCG?BGEEGGEE0BCFHHFFHHHGFFGHECF@GGFG2FHHHHBEGGCEEHHFHFF2DGGBGGHHGAC@?C//F
@M02034:409:000000000-BFKT7:1:1102:13771:12816 1:N:0:30
AAAGTCGAGGTGCCTACAGTGGCAACCCAGACTAATGTGGCTGTTGGTGGTGTAGAGCTTCCTGTGGCCGCATGGCGTTCGTACTTAAATATGGAACTAACCATTCCAATTTTCGCTGTCTCTTATACACATCTCAGAG
+
AA?AAFBAD?AAFGGF4BFGFGGGGAHGFHHGHHGGGBFGHHGFHFHEECAFFEF5AAGHE3FGG3BAEEG0?EHFE1>?EE21?B43BFFBGHB3FGBE3?BBG4E4FGHHGFC/?EE3F4B3BF?3F2B22B33B2<
@M02034:409:000000000-BFKT7:1:1102:9216:12818 1:N:0:30
AAAGTCGAGGTGCCTAAAGTGGCAACCCAGACTGAGGCGCGGGTTGGTGGTGTAGAGCTTCCTGTAGCCGCATGGCGTTCGTACTTAAATATGGAACTAACCATTCCAATTTTCGCTTCTCTTATACACATCTCCGAGCCCACGAGACT
+
1A?AAF>ADDAAEGFGGGG3FD0AGGHFGCGFGFHEAFAECEGGF?E>EE>FFDG2@1BFF1FFFHHHHGCEEEHFCEEFE?0/FGF1FD2>GFFDGHBGEFDG1GHFHHHHHHGGGFGHHHHHHHGHGGGFHHHGCGGCFHGCGCGGH
@M02034:409:000000000-BFKT7:1:1102:15013:12820 1:N:0:30
AAAGTCGAGGTGCCTAAAGTGGCAACCCAGACTGCGAATAGTGTTGGTGGTGTAGAGCTTCCTGTAGCCGCATGGCGTTCGTACTTAAATATGGAACTAACCATTCCAATTTTCGCTGTCTCTTATACACATCTCCGAGCCCACGAGACT
+
CCCCCFCCCCABGGGGGGGGGGGHHHHGGHHGHHHGGGGGHHHHHHHFGGGFHHHGGHHHHHHHHHHHHGGEEFHGEEGGGGFHHHHGHHHHHHHHFHHHHHGHHHHHHHHHHHGGGGGHHHHHHHHHGHFGHHHHGCG@FGHGGGGGGG
@M02034:409:000000000-BFKT7:1:1102:4470:12821 1:N:0:30
AAAGTCGAGGTGCCTAAAGTGGCAACCCAGACTACTAAGCAGGTTGGTGGTGTAGAGCTTCCTGTAGCCGCATGGCGTTCGTACTTAAATATGGAACTAACCATTCCAATTTTCGCTGTCTCTTATACACATCTCCGAGCCCACGAGACT
+
CCBCBFCBBBBCGGGGGGGGGGGHHHHGGHHGHHHHHHHHFGHFGHGGFFGFGGGDEFHHHHHHHHHGHGGGGGHHGEEGGGGHHHHDGGHHHF3DGHHHFFBGFHFFHHHHHHGGGEGHHHHHHFHHHFHHHHHGFDGGGAHGGCGGGF
@M02034:409:000000000-BFKT7:1:1102:20562:12826 1:N:0:30
AAAGTCGAGGTGCCTAAAGTGGCAACCCAGACTACGGGGCGGGTTGGTGGTGTAGAGCTTCCTGTAGCCGCGTGGCGTTCGTACTTAAATATGGAACTAACCATTCCAATTTTCGCTGTCTCTTATACACATCTCCGAGCCCACGAG
+
CCCCCFCCBCABGGGGGGGGGGGHHHHGGHHGHFFE?FG?AEGGFGE??EEF?3B3?B3BBGFHB?B??EF/>@C//<BCDCF/FGH??FHBGF1<GCHF<<DFF1F=DG1FD1>.<<<<DDDD0=<=D0D<GCG0C-@CGAC9?-9
@M02034:409:000000000-BFKT7:1:1102:15286:12829 1:N:0:30
AAAGTCGAGGTGCCTAAAGTGGCAACCCAGACTCATCAGCATGTTGGTGGTGTAGAGCTTCCTGTAGCCGCATGGCGTTCGTACTTAAATATGGAACTAACCATTCCAATTTTCGCTGTCTCTTATACACATCTCCGAGCCCACGAGACT
+
CCCCCFCCCCCCGGGGGGGGGGGHHHHGGHHGHHHHHHHHHHHGHHHGGGEFHHHGHHHHHHHHHHHHHGGFFGHHGGGGGGHHGFHGHHHHHHHFHGHHHHHHHHHHHHHHHHGGGGGHHHHHEHHHGHFHHHHHFGGGGGHGGGGGGH
@M02034:409:000000000-BFKT7:1:1102:20409:12832 1:N:0:30
AAAGTCGAGGTGCCTAAAGTGGCAACCCAGACTTGTAGTAATGTTGGTGGTGTAGAGCTTCCTGTAGCCGCATGGCGTTCGTACTTAAATATGGAACTAACATTCCAATTTTCGCTGTCTCTTATACACATCTCCGAGCCCACGAGACTA
+
BBBBBFBBBB>AEGGGGGGGGGGGHHHEGHHGHGHFGFDEHHHHHFHEFDEFG3G5G5FGHGHGHHGHHGGEEFHGEEFEFEBGHHHFHFFHHH3FGHFHHFFGGHH?FHHHHGFGGEHHHHHHHHHFHFGHHFFDBGCCFHFGGGGGHE
@M02034:409:000000000-BFKT7:1:1102:15519:12832 1:N:0:30
AAAGTCGAGGTGCCTAAAGTGGCAACCCAGACTCTGCCGCCTGTTGGTGGTGTAGAGCTTCCTGTAGCCGCATGGCGTTCGTACTTAAATATGGAACTAACCATTCCAATTTTCGCTGTCTCTTATACACATCTCCGAGCCCACGAGACT
+
ABBBAFBBBBAAGFEG4ABAFGFGHHHGGDFFHGHCFH22EFFBBFCEGFGFED5AADGGDHHHFAFGHGGEEEBFEEEFEEFFHFEHHHFHFHHGHHEHHGHHDBEFGHHHFFGCGGGFHHHHGHDGBC1G1GBGC/CCGGHFG/ADGD
@M02034:409:000000000-BFKT7:1:1102:4020:12839 1:N:0:30
AAAGTCGAGGTGCCTAAAGTGGCAACCCAGACTACTAAGAATGTTGGTGGTGTAGAGCTTCCTGTAGCCGCATGGCGTTCGTACTTAAATATGGAACTAACCATTCCAATTTTCGCTGTCTCTTATACACATCTCCGAGCCCACGAGACT
+
CCCCCFCADBBBGFGGGGGGGGGHGHHGGHHGHHHHHHHHFGHHHHHGGGEFHGG5GHHHHFHHGFFGHEEEEFHHGGGGFFGHHHHFHHHHHHFGFHHFGHGHFHHHHHHHHHGGGGGHHHHHHHHGEGEFHGGHDCGBFGHGG?DGGG
@M02034:409:000000000-BFKT7:1:1102:18003:12840 1:N:0:30
AAAGTCGAGGTGCCTAAAGTGGCAACCCAGACTGCTCGGGTGGTTGGTGGTGTAGAGCTTCCTGTAGCCGCATGGCGTTCGTACTTAAATATGGAACTAACCATTCCAATTTTCGCTGTCTCTTATACACATCTCCGAGCCCACGAGACT
+
33AAAFB>D>A?FGGGG4FGFFFGHHGGGHHGF3FGHGGG2AEBFEEEFFEFHFFGFGHHFFGG@BGHGEGEDFHGCEGGGGGHGHFG3FHFHHGFFGFFFFEFFFEGFHFHHBEGGGDGHFHHBGGHGGFH<GFG?DB@CGHG/C-CDD
@M02034:409:000000000-BFKT7:1:1102:22849:12841 1:N:0:30
AAAGTCGAGGTGCCTAAAGTGGCAACCCAGACTGGGGTGGGGGGTGGTGGTGTAGAGCTTCCTGTAGCCGCATGGCGTTCGTACTTAAATATGGAACTAACCATTCCAATTTTCGCTGTCTCTTATACACATCTCCGAGCCCACGAGACT
+
AAAB3BAAD2A4BFGGBG4GFGGGHHHGGHHFH3AAFAAAEEC/>>/?/D?C?DFDG<GG1??1>=FDDFC@D<<<-CDEDDFGGGGHCGHFHGB0CGBFGF0=B;BFBFFGGGGFDD.FGFGFFEFFFBBGFBF0D=;?BA..B?-AD;
@M02034:409:000000000-BFKT7:1:1102:24671:12841 1:N:0:30
AAAGTCGAGGTGCCTAAAGTGGCAACCCAGACTCAGCCTAATGTAGGTGGTGTAGAGCTTCCTGTAGACGCATG
+
>AAA>@AA3>>>B4FGGFABB4EFFFHGFAGGFCG3BGFGG5FD55B5BCE21BG5FFHB5F5FBFH5DEEEGA
@M02034:409:000000000-BFKT7:1:1102:7585:12843 1:N:0:30
AAAGTCGAGGTGCCTAAAGTGGCAACCCAGACTTTTTCTCCTGTTGGTGGTGTAGAGCTTCCTGTAGCCGCATGGCGTTCGTACTTAAATATGGAACTAACCATTCCAATTTTCGCTGTCTCTTATACACATCTCCGAGCCCACGAGACT
+
CCCCCFCBBCBCGGGGGGGGGGGHFHHGGHHGHHHHHHHHHGHHHHHGGGGFHHGAFHHHHHHHHHHHHGGEEGHHGGGGGGHHHHHGHGHHHHHHHHGHHHHGHHGHGGHHHHGGGGGHHHHHGHGFEFGHHHGBF?CCGGHGGGFGGG
@M02034:409:000000000-BFKT7:1:1102:5453:12843 1:N:0:30
AAAGTCGAGGTGCCTAAAGTGGCAACCCAGACTACTACTACTGTTGGTGGTGTAGAGCTTCCTGTAGCCGCATGGCGTTCGTACTTAAATATGGAACTAACCATTCCAATTTTCGCTGTCTCTTATACACATCTCCGAGCCCACGAGACT
+
CCCCCFCCCCBBGGGGGGGGGGGHHHHGGHHGHHHHHHHFGGHHFHHGFEFFA3F5DFGHGHHHGDGAFEF0EEG?FEF1EEFFGGHDGGHFGF@BGGHH@FEGFDHEHGEHHFEAFFFFFHGGDDG?F?D?GDGDECDG?EFFCA@//?
@M02034:409:000000000-BFKT7:1:1102:27371:12845 1:N:0:30
AAAGTCGAGGTGCCTAAAGTGGCAACCCAGACTAATCATAATGTTGGTGGTGTAGAGCTTCCTGTAGCCGCATGGCGTTCGTACTTAAATATGGAACTAACCATTCCAATTTTCGCTGTCTCTTATACACATCTCCGAGCCCACGAGACT
+
BBBBBF?BDBABGGGGGGGFGGGHHHHGGHHGHHHHHHHHHHHHHGFEFFFFFBGDDFGHGHFHGFGFFEEEEEF1EBEBEEEAGHGGHHGHGHFFFHFHHGHHHHGHFGGHHFFFGGGFHFHHBFFGFGHHEGG2C/C/BFHFF@GGGF
@M02034:409:000000000-BFKT7:1:1102:13086:12850 1:N:0:30
AAAGTCGAGGTGCCTAAAGTGGCAACCCAGACTCATTCTTTGGTTGGTGGTGTAGAGCTTCCTGTAGCCGCATGGCGTTCGTACTTAAATATGGAACTAACCATTCCAATTTTCGCTGTCTCTTATACACATCTCCGAGCCCACGAGACT
+
CCBCCFCCCCCCGGGGGGGGGGGHHHHGGHHGHHHHHHHHHHHHHGGGFGGGHHHFHHHHHHHHHHHHHGGGGGHHGGGGGGHHHHHFHHGHHHFGHHGHGHGHHHHHHHHHHHGGGGGHHHHHGHHGFHGHHHHHFCGFGGHGGFGGGF
@M02034:409:000000000-BFKT7:1:1102:14716:12851 1:N:0:30
AAAGTCGAGGTGCCTAAAGTGGCAACCCAGACTGGTAGGAATGTTGGTGGTGTAGAGCTTCCTGTAGCCGCATGGCGTTCGTACTTAAATATGGAACTAACCATTCCAATTTTCGCTGTCTCTTATACACATCTCCGAGCCCACGAGACT
+
CCCCCFCCBBABGGGGGGGGGGGHHHHGGHHGHHHHHHGHHHHHHHHEFGEFHFHFHHHHHHHGHHHHHGGGGFHHGFGGFEFHHHHGHHHHHHHHHHHHHHHHHHGHHHHHHFGGGGGFHHHHHHHFHBFHHHHFGCGGGGHGGGGGGG
@M02034:409:000000000-BFKT7:1:1102:2441:12856 1:N:0:30
AAAGTCGAGGTGCCTAAAGTGGCAACCCAGACTATTGATCGTGTTGGTGGTGTAGAGCTTCCTGTAGCCGCATGGCGTTCGTACTTAAATATGGAACTAACCATTCCAATTTTCGCTGTCTCTTATACACATCTCCGAGCCCACGAGACT
+
BBBBBFBADBBBGGGGGGGGFGGHHHHGGHHGGHHHHHHHGHHHHHHEFGGFFBFAFFGHHFHHFDGGFEEEGGF1EEGGFFFGFGHHFHHHHHFGBGFGFF3FHFHEGGHHHFEEEGG3EHDHFGHHEC2GFGFFD/BCGAAFCFFGGF
@M02034:409:000000000-BFKT7:1:1102:14734:12856 1:N:0:30
AAAGTCGAGGTGCCTAAAGTGGCAACCCAGACTGGTCGGAATGTTGGTGGTGTAGAGCTTCCTGTAGCCGCATGGCGTTCGTACTTAAATATGGAACTCACCATTCCAATTTTC
+
>AA11B>A>1>AGGGF11G3B10ABFFEF0FFFFA11AA/FFFFGFE/AEEFEF121DDFHBGHADGGHCEEEEGHE//F>/BGFH211@2BFE1@>11B1GBE122B2BBF2>
@M02034:409:000000000-BFKT7:1:1102:18010:12858 1:N:0:30
AAAGTCGAGGTGCCTAAAGTGGCAACCCAGACTGCTCGGGTGGTTGGTGGTGTAGAGCTTCCTGTAGCCGCATGGCGTTCGTACTTAAATATGGAACTAACCATTCCAATTTTCGCTGTCTCTTATACACATCTCCGAGCCCACGAGACT
+
CCCCCFCCCBABGGGGGGGGGGGHHHHGGHHGHHHHHGGGAEGGGGGGFGFFHFFFGFHHHHHFHHHHHGGEGEHFEFGFFEFHHHHFHHHHHHGGFGGGGFHHHHHGBGHHHHGGGGGGHHHHHHHHGGHHHHHFC></AFHGGDGGGF
@M02034:409:000000000-BFKT7:1:1102:10934:12858 1:N:0:30
AAAGTCGAGGTGCCTAAAGTGGCAACCCAGACTGGGCCGGGGGTTGGTGGTGTAGAGCTTCCTGTAGCCGCATGGCGTTCGTACTTAAATATGGAACTAACCATTCCAATTTTCGCTGTCTCTTATACACATCTCCGAGCCCACGAGACT
+
CCCCCFCCCCAAGGGGGGGGGGGGGGHGGHHGHHHHHHGGGGGGFGGEGGGGHFH3FHHHHHHGHHHHHGGEEEHGGGGFEFCGGHHFHHHHHHGHGHHGGHGHHHHHHHHHHFC?FFFFHFHHGHGHHHFHHHHFECC@GGGGG@DGGG
@M02034:409:000000000-BFKT7:1:1102:22856:12858 1:N:0:30
AAAGTCGAGGTGCCTAAAGTGGCAACCCAGACTGGGGTGGGGGTTGGTGGTGTAGAGCTTCCTGTAGCCGCATGGCGTTCGTACTTAAATATGGAACTAACCATTCCAATTTTCGCTGTCTCTTATACACATCTCCGAGCCCACGAGACT
+
CCCCCFCCCBAAGGGGGGGGGGGHHHHGGHHGHHHHGGGGGGGGGGGGGGEFHHHDGHHHHHHHHHHHHFGEEFHFFGGFFGFHHHGFHHGHHHHFHHHHHHHHHHGHHHHHHGGGGGGGHHHHFGGHFGFHHHDGECGCDGHGG?CDDG
@M02034:409:000000000-BFKT7:1:1102:24673:12859 1:N:0:30
AAAGTCGAGGTGCCTAAAGTGGCAACCCAGACTCAGCCTAATGTTGGTGGTGTAGAGCTTCCTGTAGCCGCATGGCGTTCGTACTTAAATATGGAACTAACCATTCCAATTTTCGCTGTCTCTTATACACATCTCCGAGCCCACGAGACT
+
AA1AAFA?DD>AFGGGGGGGGFCEGHHGGHEFHHHH1FGEFDF2F2/EEEAFFGGAFEGHHHHHHHGBGEGEEFHAEEGFEEGHHHHHGHHHH11BFFGFFEEGHFHH>GGHHGGGGGGHHHHHHHHFHG1BCGHHGCCBCGHGGG?EGD
@M02034:409:000000000-BFKT7:1:1102:12622:12860 1:N:0:30
AAAGTCGAGGTGCCTAAAGTGGCAACCCAGACTACGTCTCATGTTGGTGGTGTAGAGCCTCCTGTAGCCGCATGGCGTTCGTACTTAAATATGGAACTAACCATTCCAATTTTCGCTGTCTCTTATACACATCTCCGAGCCCACGAGACT
+
A?AA>DABBDAAFGGG4BGFFGDHHHHGGHHGHGFFAB2GDFGADFHECGEGHHGGHHHEFFFGFGGGHFGGGEBGGGGGGFHHEHFHHHHHHG33EGBGFHEGFBFGGGGHHHGGGG/BBFGHEGGGHHFFFHHFD?CGC/?FGGGGGF
@M02034:409:000000000-BFKT7:1:1102:29336:12864 1:N:0:30
AAAGTCGAGGTGCCTAAAGTGGCAACCCAGACTCCGCATCCTGTTGGTGGTGTAGAGCTTCCTGTAGCCGCATGGCGTTCGTACTTAAATATGGAACTAACCATTCCAATTTTCGCTGTCTCTTATACACATCCCGAGCCCACGAGACTA
+
CCCCCFCCBCCBGGGGGGGGGGGHHHHGGHHGHHHGGGGGHGHHHGHGGGGFHHHGHGHHHHHHGHHHHFGGGGHHGEGGGGHHHHGGGHGHHHDGHHHHHHHHHHHHHHHHHHGGGGGHHGHHHHHHHFHHGGHEDGF<FGGGGFGGHF
@M02034:409:000000000-BFKT7:1:1102:12780:12865 1:N:0:30
AAAGTCGAGGTGCCTAAAGTGGCAACCCAGACTACTCAGTCGGTTGGTGGTGTAGAGCTTCCTGTAGCCGCATGGCGTTCGTACTTAAATATGGAACTAACCATTCCAATTTTCGCTGTCTCTTATACACATCTCCGAGCCCACGAGACT
+
CCCCCFCCCCBCGGGGGGGGGGGHHHHGGHHGHHFGFGF5DEFFGGGAEEGFFDF55BFGFHHHHFHBFEGEEEH1EEEGFEFGGHH3GHHFHHFDGHHGFCBGHFHBGHGGHFECGGEHHHHHDGGHFHHHHHFFEGGGCEHFDCFGF<
@M02034:409:000000000-BFKT7:1:1102:12623:12877 1:N:0:30
AAAGTCGAGGTGCCTAAAGTGGCAACCCAGACTACGTCTCATGTTGGTGGTGTAGAGCCTCCTGTAGCCGCATGGCGTTCGTACTTAAATATGGAACTAACCATTCCAATTTTCGCTGTCTCTTATACACATCTCCGAGCCCACGAGACT
+
CCCCCFCCCBBCGGGGGGGGGGGHHHHGGHHGHHHGGHHHHHHHHHHGGGGGHGHHHHHHHHHHHHHHHGGEEEGGFEGGEFFHHHHGHHHHHHGGHHHHGHHHHHHGHHHHHHGGGGGHHHHHHHGFHHHHHHHFECGCGGHGGGGGGH
@M02034:409:000000000-BFKT7:1:1102:9118:12877 1:N:0:30
AAAGTCGAGGTGCCTAAAGTGGCAACCCAGACTAAGCATGGGGTTGGTGGTGTAGAGCTTCCTGTAGCCGCATGGCGTTCGTACTTAAATATGGAACTAACCATTCCAATTTTCGCTGTCTCTTATACACATCTCCGAGCCCACGAGACT
+
CCCCCFCCCCCCGGGGGGGGGGGHHHHGGHGFHHHHHHHHHHGGGGGFGGGGHHHDGHHHHHHHHHHHHGGGGGHHGGGGGFBHGHHGHHHHHHGHHHHGHHHHHHGHHHHHHDEGGGGHHHHHHHHHHHHHHHHHGCGGGFHGGFGGGH
@M02034:409:000000000-BFKT7:1:1102:9137:12878 1:N:0:30
AAAGTCGAGGTGCCTAAAGTGGCAACCCAGACTAAGCATGGGGTTG
+
BAAAAFBADB?AGGBGCFFGGFGHHHGGGGHGHBHH35FH22AEGG
@M02034:409:000000000-BFKT7:1:1102:10591:12879 1:N:0:30
AAAGTCGAGGTGCCTAAAGTGGCAACCCAGACTGCGTCTAAGGTTGGTGGTGTAGAGCTTCCTGTAGCCGCATGGCGTTCGTACTTAAATATGGAACTAACCATTCCAATTTTCGCTGTCTCTTATACACATCTCCGAGCCCACGAGACT
+
BBBBADABBAABGGGGGGFFGGGHHHHGGHHGHHHGAEFHGHHHHHGEFDFGHHHFHGHHHGHHHHGHHGGEEEAGEGGFEFHGHHGFGHHHHGHHHHHGHGFGGHEGEGHHHHCEGDGFHFHHFHFHHHGHHHGBA//<CFAFDF?/EB
@M02034:409:000000000-BFKT7:1:1102:14175:12882 1:N:0:30
AAAGTCGAGGTGCCTAAAGTGGCAACCCAGACTAAGAATACGGTTGGTGGTGTAGAGCTTCCTGTAGCCGCATGGCGTTCGTACTTAAATATGGAACTAACCATTCCAATTTTCGCTGTCTCTTATACACATCTCCGAGCCCACGAGACT
+
A?AA>BAADDBBGGGGGGGGGGGHHHF?FHHGHHHHHHGHHHGBFEFAAEEFFHGGDGHFHGFFFGGGFEEEGGHFGGGGGFHHGGGFHHHHGFGFFGBCCGFGHFFHHHFHHHGGGGGHGHHFFHFHFGFFGGGFD@C@DFHEDGG?/?
@M02034:409:000000000-BFKT7:1:1102:22896:12890 1:N:0:30
ACAGTCGAGGTGCCTAAAGTGGCAACCCAGACTGGTATTGGTGTTGGTGGTGTAGAGCTTCCTGTAGCCGCATGGCGTTCGTACTTAAATATGGAACTAACCATTCCAATTTTCGCTGTCTCTTATACACATCTCCGAGCCCACGAGACT
+
>1AAADAA1D>>1FFGGGGGFDFCFCGE00BFGHHBFFF2FDEFEAFEFABBGAG2FG1FGAFDGHHGHGE@EEHG@/>BEA0FGFFEGF@FFF11BF1BGFHFHHFBFGGHHGEEFGEHHHHHFFFFGG1FBFGFCBCCGGHGCGG?FH
@M02034:409:000000000-BFKT7:1:1102:14634:12901 1:N:0:30
AAAGTCGAGGTGCCTAAAGTGGCAACCCAGACTCTGCATCAGGTTGGTGGTGTAGAGCTTCCTGTAGCCGCATGGCGTTCGTACTTAAATATGGAACTAACCATTCCAATTTTCGCTGTCTCTTATACACATCTCCGAGCCCACGAGACT
+
BBBBBFBBBBAAFGGGGGGGGGGGGDHGGHDGHHHHHHHHHHGHHHGEFGGGHFG5FHHHHHHGGHHFHGGEEEHCEFGGGEGHHHHGHHHHHHDGHHGFHFFHFGGHHGHHHFFGGGGHHGHHBGHHHHHHHHGBCBCCGGEGGFGGGH
@M02034:409:000000000-BFKT7:1:1102:21415:12902 1:N:0:30
AAAGTCGAGGTGCCTAAAGTGGCAACCCAGACTACTGATCATGTTGGTGGTGTAGAGCTTCCTGTAGCCGCATGGCGTTCGTACTTAAATATGGAACTAACCATTCCAATTTTCGCTGTCTCTATACACATCTCCGAGCCCACGAGACTA
+
CCCCCFCCCCCBGGGGGGGGGGGHHHHGGHHGHHHHHFHHHHHHHHHGFGEFHGHGHHHHHHHHHHHHHFGEGFHHGGGGGGHHHHHGHHHHHHHHHGGHHHHHHHHHHHHHHHGGGGGHHGHGHGFHGFGFGGHDBDGBGHGGGGGGHF
@M02034:409:000000000-BFKT7:1:1102:2230:12918 1:N:0:30
AAAGTCGAGGTGCCTAAAGTGGCAACCCAGACTACGAGGGCGGTTGGTGGTGTAGAGCTTCCTGTAGCCGCATGGCGTTCGTACTTAAATATGGAACTAACCATTCCAATTTTCGCTGTCTCTTATACACATCTCCGAGCCCACGAGACT
+
BBBBBFBBBBBBGGGGGGGGGGGHHHHGGHHGHHHCGFGCEGGGGGGGGGGGHDG@FFHHHGHHGGHGHGGFEGHFGEGCFGBGGHHBGHHHHHFHFHHGHHHHHHGHEFGHHHGFFGGGHHHHFGHHEGDGFHFHEC?-CFFFG-AADF
@M02034:409:000000000-BFKT7:1:1102:16970:12934 1:N:0:30
AAAGTCGAGGTGCCTAAAGTGGCAACCCAGACTGCGCCGCATGTTGGTGGTGTAGAGCTTCCTGTAGCCGCGTGGCG
+
CCCCCFCCCCBCGGGGGGGGGGGHHHHGGHH23F3A22AE?FGH5GAA1AFE13D555AB5FFH5555@EE/>>>/>
@M02034:409:000000000-BFKT7:1:1102:27100:12936 1:N:0:30
ACAGTCGAGGTGCCTAAAGTGGCAACCCAGACTAATAAGCAGGTTGGTGGTGTAGAGCTTCCTGTAGCCGCATGGCGTTCGTACTTAAATATGGAACTAACCATTCCAATTTTCGCTGTCTCTTATACACATCTCCGAGCCCACGAGACT
+
A1>AAFAA1D1>FGGGGGGAAEFHCGHGGEAFHFHGFGHFHHCHF0/BFEEFG1FD11BFFHHHFDDDDEGCEGHHGEE/E>FGGHGGFEBGGB11FBBGHFHHHHHGBGEHHF@EG/?FBGGF1>BGFBH<F>G1</<>CCGAC//CCH
@M02034:409:000000000-BFKT7:1:1102:9216:12944 1:N:0:30
AAAGTCGAGGTGCCTAAAGTGGCAACCCAGACTTATAATAATGTTGGTGGTGTAGAGCTTCCTGTAGCCGCATGGCGTTCGTACTTAAATATGGAACTAACCATTCCAATTTTCGCTGTCTCTTATACACATCTCCGAGCCCACGAGACT
+
CCCCCFBBCCABGGGGGGGGGGGHHHHGGHHGHHHHHHHHHHHHHHHGGGGGHFGDFGGHHHHHHHHGFGGEGEHFFEGFGGHFHHHGFHHHHHHGFHHHHHFFGHGHHHHHHHGDGGGGHGHHEHDGGFHHHHHFCBGCFGHGG?FGGH
@M02034:409:000000000-BFKT7:1:1102:6408:12955 1:N:0:30
AAAGTCGAGGTGCCTAAAGTGGCAACCCAGACTAGTAATAATGTTGGTGGTGTAGAGCTTCCTGTAGCCGCATGGCGTTCGTACTTACATA
+
CCCCCFCCCCCCGGGGGGGGGGGHHHHGGHHGH3BGFBF5FGHGA5AEF2EE1BD55AAA5FGFH555AAE0EAE1>1>?B>21BBG3@@F
@M02034:409:000000000-BFKT7:1:1102:4329:12957 1:N:0:30
AAAGTCGAGGTGCCTAAAGTGGCAACCCAGACTCAGCCGACTGTTGGTGGTGTAGAGCTTCCTGTAGCCGCATGGCGTTCGTACTTAAATATGGAACTAACCATTCCAATTTTCGCTGTCTCTTATACACATCTCCGAGCCCACGAGACT
+
BAAABDAADBBBFGGFBGGFGGGHHHHGGHFFHHHGHHGEEEEHFHHEFEEFHFGFGFHHHHHHGFGEHEE>FEHFEEEFEEGHGHHDHGGGHHHHHHHHFGGHHFHEHHGFGGGFGGFHHHHHDFGFFCGHCGFBCBC/@FGGGGGDAF
@M02034:409:000000000-BFKT7:1:1102:21559:12959 1:N:0:30
AAAGTCGAGGTGCCTAAAGTGGCAACCCAGACTGGGAGGGGGGTTGGTGGTGTAGAGCTTCCTGTAGCCGCATGGCGTTCGTACTTAAATATGGAACTAACCATTCCAATTTTCGCTGTCTCTTATACACATCTCCGAGCCCACGAGACT
+
CCCCCFCBCCBBGGGGGGGGGGGHHHHGGHHGHHDHFCEAA0EBDGGGFGDFGHHHHHHHGHHHHHHHHGGGGGHHGGGGGGHHHHFGHHHHHHHHHHGHHHHHHHHHHHHHGFGGGGGGGGGGGGGGFGGGGFFFEDGAFFFFF@DFFF
@M02034:409:000000000-BFKT7:1:1102:5948:12967 1:N:0:30
AAAGTCGAGGTGCCTAAAGTGGCAACCCAGACTCTGAATAATGTTGGTGGTGTAGAGCTTCCTGTAGCCGCATGGCGTTCGTACTTAAATATGGAACTAACCATTCCAATTTTCGCTGTCTCTTATACACATCTCCGAGCCCACGAGACT
+
AAABBFBB@BB?GGGFGGGGGGGHHHHGGHGGHHHHBGHHFGHGHHHEGGGGHHHGFHHHHHHHHEFHHGGEGGHHGGGGGGHHHHHFDGGHHHFFFHHHHHGHHHHGHGHHHHGGGGGHHHHHHHFHFHHHHHGHG/@@FGHGGGC/<?
@M02034:409:000000000-BFKT7:1:1102:13284:12969 1:N:0:30
AAAGTCGAGGTGCCTAAAGTGGCAACCCAGACTCGGGCTGATGTTGGTGGTGTAGAGCTTCCTGTAGCCGCATGGCGTTCGTACTTAAATATGGAACTAACCATTCCAATTTTCGCTGTCTCTTATACACATCTCCGAGCCCACGAGACT
+
CCCCCFCCCBAAGGGGGGGFGGGHHGHGGHHGHHGGGGGGHHHHHHHGGGEGHGHDGHHHHHHHHHHGHFE0EEHGGGGGFFEHHHGFGGGHHHFGHGGHHHHHGHHHHGHHHBEGGGGHHGHHFHHHHHHHHHHHEBGFGGHEGDGDFF
@M02034:409:000000000-BFKT7:1:1102:14361:12974 1:N:0:30
AAAGTCGAGGTGCCTAAAGTGGCAACCCAGACTAATAAGAATGTTGGTGGTGTAGAGCTTCCTGTAGCCGCATGGCGTTCGTACTTAAATATGGAACTAACCATTCCAATTTTCGCTGTCTCTTATACACATCTCCGAGCCCACGAGACT
+
CCCCCFCCCCBBGGGGGGGGGGGHHHHGGHGGHHHGHHGAGGHGHHHEGGGGHHHFHGHHHHHHHHHHHGGFGGHHGGGGGGHHHHHHHHFHHGFHHHHHGHHHHGGHHHHHHHGGGGGHHFHHHHHHHHHHFHHHGCGGGGHG?DGGGG
@M02034:409:000000000-BFKT7:1:1102:24971:12974 1:N:0:30
AAAGTCGAGGTGCCTAAAGTGGCAACCCAGACTAATGATCATGTTGGTGGTGTAGAGCTTCCTGTAGCCGCATGGCGTTCGTACTTAAATATGGAACTAACCATTCCAATTTTCGCTGTCTCTTATACACATCTCCGAGCCCACGAGACT
+
CBCCCFBCCBAAGGGGGGGGGGGGHHHGGHHGHHHHHHHHHHHHHFHGGEEFHFG5FHHHHGHHHHHHHGEEGEHGEEGFFFGHHHGFHHHFHHEGFHHFGHHHGHGHHHHHHFGFGGGHHHHHHHHHGGHHHHHFC@FCGGHGGCGGGH
@M02034:409:000000000-BFKT7:1:1102:26996:12974 1:N:0:30
AAAGTCGAGGTGCCTAAAGTGGCAACCCAGACTAATAATCATGTTGGTGGTGTAGAGCTTCCTGTAGCCGCATGGCGTTCGTACTTAAATATGGAACTAACCATTCCAATTTTCGCTGTCTCTTATACACATCTCCGAGCCCACGAGACT
+
B@BBBFBBDBAAGGGGGGGGGGGGGFHEFGHGHHHHHFHHGGHHHHHGGDFFGFHDFGHHGGHHGBFABBAAEEHBEEEF?EFFGHHFFGGGHHFDBHHHHFDFHFHGHHHHGBE/EFFGHHHHEHHEBBGFFGG2?@G>BFGGGGG//F
@M02034:409:000000000-BFKT7:1:1102:21994:12979 1:N:0:30
AAAGTCGAGGTGCCTAAAGTGGCAACCCAGACTGGTCGTAATGTTGGTGGTGTAGAGCTTCCTGTAGCCGCATGGTGTTCGTACTTAAATATGGTACTAACTATTCCAATTTT
+
BBBBBFBBBBBBGGGGFGGGGGGHHHHGGHHGHHHFFEGF2FHGHHE2A1AA13D555AB5FA5F5FDDEF0E>155?BBE>2B?BF33BG4@344BBGH334@@@F4FGGGD
@M02034:409:000000000-BFKT7:1:1102:5933:12980 1:N:0:30
AAAGTCGAGGTGCCTAAAGTGGCAACCCAGACTCTGAATAATGTTGGTGGTGTAGAGCTTCCTGTAGCCGCATGGCGTTCGTACTTAAATATGGTACTAACCATTCCAATTTTCGCTGTCTCTTATACACATCTC
+
ABBBAFAADB?AFGGGGGGGGGGHHHHGGHHGHFFFGHHGHHHHE5AB22EAB3G555FFFFGHBFHFDEEAEGGFG>EFE>2FG4G3FGFE@344BF@@CE3FDE?4?FFHHF/EE//BBFFHGBGGFHFHF3F
@M02034:409:000000000-BFKT7:1:1102:13615:12983 1:N:0:30
AAAGTCGAGGTGCCTAAAGTGGCAACCCAGACTCCGCCTCCTGTTGGTGGTGTAGAGCTTCCTGTAGCCGCATGGCGTTCGTACTTAAATATGGAACTAACCATTCTAATTTTCGCTGTCTCTTATACACATCTCCGAGCCCACGAGAC
+
A?AA>BAABDAAFGGGGGGGGGGHHHHGGHHGHGHGGGGGGGGBFEGECFAFFGFFEGF3AFGFAGGHGA?EE1BEEGGFFFHHHHGHHHHG@GDGHHEFFHBFFHHGHHHHHFG?EFGHHFHHEHGHHFBGFF32AD?CGGHGCGGGC
@M02034:409:000000000-BFKT7:1:1102:5646:12991 1:N:0:30
AAAGTCGAGGTGCCTAAAGTGGCAACCCAGACTGATGGTGCGGTTGGTGGTGTTGAGCTTCCTGTAGCCGCATGGCGTTCGT
+
CCBCCFCCCCCBGGGGGGGGGGGHHHHGGHAFHHBHHHHHF2EGGFCE11B111B533AB5BAB55@5@>E0EEG1/>>11>
@M02034:409:000000000-BFKT7:1:1102:2205:12998 1:N:0:30
AAAGTCGAGGTGCCTAAAGTGGCAACCCAGACTAAGACGAAGGTTGGTGGTGTAGAGCTTCCTGTAGCCGCATGGCGTTCGTACTTAAATATGGAACTAATCATTCCAATTTTCGCT
+
BBBBBFBBBBB@GGGGCFGGGGGHHHHGGHH2FFFFFGEAEAEHFBEA1AEA13D5A5AA5FFGG5BDABE0EEA1>>>1?>21?BGB3@F4@333BBGF434B?4F44B3GE4>/E
@M02034:409:000000000-BFKT7:1:1102:16172:12999 1:N:0:30
AAAGTCGAGGTGCCTAAAGTGGCAACCCAGACTAAGAATCAGGTTGGTGGTGTAGAGCTTCCTGTAGCCGCATGGCGTTCGTACTTAAATATGGAACTAACCATTCCAATTTTCGCTGTCTCTTATACACATCTCCGAGCCCACGAGACT
+
CCCCCFCCCCCBGGGGGGGGGGGHHHHGGHHGHGFHFHHHHHHGEGFGEGGG1BF5AFGHGGHHGGF5FEGFEGHEEE@1EEFEGHH3BFHB@G33FFGHFFFGHHFFGHHHHHCFGF?FGHHFFGHFFHHCCFHGDBCGGFHGC><DDG
@M02034:409:000000000-BFKT7:1:1102:13612:13002 1:N:0:30
AAAGTCGAGGTGCCTAAAGTGGCAACCCAGACTCCGCCTCCTGTTGG
+
DDCCCFCDCDDDGGGGGGGGGGGHHHHGGHHGHCEF22E22BG5AGE
@M02034:409:000000000-BFKT7:1:1102:13205:13022 1:N:0:30
AAAGTCGAGGTGCCTAAAGTGGCAACCCAGACTCATCCGTCTGTTGGTGGTGTAGAGCTTCCTGTAGCCGCATGGCGTTCGTACTTAAATATGGAACTAACCATTCCAATTTTCGCTGTCTCTTATACACATCTCCG
+
AABBAFABBBA@GGFGBGFGGGGHFHGGGDGGH3AB53A2BFFHHHHEFGGF1BD5G5GHHHGGGEGHHGG@EDGHGEGFF1BGGHFGHHHHHF3@EGDGFGFFFHHEFFFHHEGGGGFGEBGHBGFGGGHHGHGBD
@M02034:409:000000000-BFKT7:1:1102:28780:13022 1:N:0:30
AAAGTCGAGGTGCCTAAAGTGGCAACCCAGACTAATCCTAATGTTGGTGGTGTAGAGCTTCCTGTAGCCGCATGGCGTTCGTACTTAAATATGGAACTAACCATTCCAATTTTCGCTGTCTCTTATACACATCTCCGAGCCCAC
+
BBBBBFBBDBABGGGGFGGGGGFFEHHGGHGGHB3DAG555BDGGFEGGDGFHGHFDGGHHHHHHFHHHFGEEEHGGGGGGGHHHHBB3F@GFHBFGHFGGHBGHHHFBFHHHHGGGGGHHHHHFGGHGHHHHHHHGCCGF//<
@M02034:409:000000000-BFKT7:1:1102:24932:13028 1:N:0:30
AAAGTCGAGGTGCCTAAAGTGGCAACCCAGACTTGTCCGTCTGTTGGTGGTGTAGAGCTTCCTGTAGCCGCATGGCGTTCGTACTTAAATATGGAACTAACCATTCCAATTTTCGCTGTCTCTTATACACATCTCCGAGCCCACGAGACT
+
BBBBBFABBBBBGGGFFGGGGGGGHHHEFHHGHHHHHHGHHHGHHHHGGGGGHHGAGHHHHGHGHHHHHGGEEGHHGGGFFGHGHGDBBFFHHGHGHHHHHHHHHHHHDFHHHGGGGGGHHHHHHHEGFHHHHHFHD?FCGGHGGCCGGH
@M02034:409:000000000-BFKT7:1:1102:10371:13033 1:N:0:30
AAAGTCGAGGTGCCTAAAGTGGCAACCCAGACTATTAATACTGTTGGTGGTGTAGAGCTTCCTGTAGCCGCATGGCGTTCGTACTTAAATATGGAACTAACCATTCCAATTTTCGCT
+
CCCCCFCCCCABGGGGGGGGGGGGGHHGGHHAHFHHGGHGGGHHGFAAFEGFF3D5FBEGFHHHEDEDBEE0EEF?E?>BEB2FGHHGHHHHHB33FGHFFBDFE4F4FFDHF4>>E
@M02034:409:000000000-BFKT7:1:1102:22828:13034 1:N:0:30
AAAGTCGAGGTGCCTAAAGTGGCAACCCAGACTTGTGGTCGTGTTGGTGGTGTAGAGCTTCCTGTAGCCGCATGGCGTTCGTACTTAAATATGGAACTAACCATTCCAATTTTCGCTGTCTCTTATACACATCTCCGAGCCCACGAGACT
+
CCCCCFCCCBABGGGGFGGGGGGHHHHGGHHGHFAG3A232AFHHHHEGGFFHHHGHHHHHHHHHHHHHGGGGGHHGGGGGGHHHHHFHHHHHHGHHHGHHHGHHHHFHHHHHHGGGGGHHGHHEHDHFHFHHHGHGGGGGGHGCGGGGD
@M02034:409:000000000-BFKT7:1:1102:12409:13037 1:N:0:30
AAAGTCGAGGTGCCTAAAGTGGCAACCCAGACTAATAAGAAGGTTGGTGGTGTAGAGCTTCCTGTAGCCGCATGGCGTTCGTACTTAAATATGGAACTAACCATTCCAATTTTCGCTGTCTCTTATACACATCTCCGAGCCCACGAGACT
+
ABCCBFA>DDABGGGGGGGFGGGHHHHGGHHGHHHHHHHFHFHHHHGGFGGFHHHFHHHHHHHFGHHGHGGGGGHFGGGGGEHHHHFFHHHHHHHHHHHHHHHHHHHGHHHHHHGGGGGHGFHHHHGHHHFHHHHHGGGDGGHGGGGGGF
@M02034:409:000000000-BFKT7:1:1102:10571:13040 1:N:0:30
AAAGTCGAGGTGCCTAAAGTGGCAACCCAGACTACGACTACTGTTGGTGGTGTAGAGCTTCCTGTAGCCGCATGGCGTTCGTACTTAAATATGGAACTAACCATTCCAATTTTCGCTGTCTCTTATACACATCTCCGAGCCCACGAGACT
+
BBBBBFBBBBBBGGGGGGGGGFGHHGHGGGHGHHGGGGGGHHHHHHHGGGGGHHHFHHHHHHHHHHHHHGCEEGHHGEGGGGHHHHHGHGGHHHGGGHHHHGHHHHGGHHHHHHGGGGGGHGHHHHHGHHHHHHHFG?CGFGHGGGGGGF
@M02034:409:000000000-BFKT7:1:1102:21565:13047 1:N:0:30
AAAGTCGAGGTGCCTAAAGTGGCAACCCAGACTCGGGGTGGGGTTGGTGGTGTAGAGCTTCCTGTAGCCGCGTGGCGTTAGTACTTAAATATGGAACTAACCATTCCAATTTTCGCTGTCTCTTAT
+
BBBBBFBBDDAAGGGGGGGGGGGHHHHGGHHGH32A2EEEFGGGCG?BAEGFF3D5DD3FBHHH3B@4@BE/>EE/@?E/?B4?FGH?FFG??B32BBFHCB2BF?F3?B<HF2</?A<<1??F1<
@M02034:409:000000000-BFKT7:1:1102:24492:13049 1:N:0:30
AAAGTCGAGGTGCCTAAAGTGGCAACCCAGACTGTGGGGGGGTTGGTGGTGTAGAGCTTCCTGTAGCCGCATGGCGTTCGTACTTAAATATGGAACTAACCATTCCAATTTTCGCTGTCTCTTATACACATCTCCGAGCCCACGAGACTA
+
1AAA>D1>>1AAGGGGGGGGGDFGHHHGGHHGHFAAGGGCCCCC@C9EBGEEFGEFBFFGGGG;FFFBCAAFGFF@;@AA9;EFFFFBBFFFFFFFFF;BFFFFFFB9BFFFF@FFFBFFF/BFFFBFFBFFFFFF>@@@-;E@??FFFF
@M02034:409:000000000-BFKT7:1:1102:24523:13055 1:N:0:30
AAAGTCGAGGTGCCTAAAGTGGCAACCCAGACTCAG
+
CCCCCFCCBBBCGGGGGGGGGGGHHHHGGHHGHHFH
@M02034:409:000000000-BFKT7:1:1102:11236:13061 1:N:0:30
AAAGTCGAGGTGCCTAAAGTGGCAACCCAGACTTTTAAGCAGGTTGGTGGTGTAGTGCTTCCTGTAGCCGCATGGCGTTCGTACTTAAATATGGAACTAACCATTCCAATTTTCGCTGTCTCTTATACACATCTCCGAGCCCACGAGACT
+
CCCCCFCCCCCCGGGGGGGGGGGHHHHGGHHGHFHHGGHHFGHHFHCEFFGGE3D5BBBGDGHHHBFB3EE>EEF1>BEFEE2FFGGBFFGFHF33FFGF303BGEG4DFGHH4EAEFFGHHHF4BF3?B2FGGF2C<C?FFFEG>C/CG
@M02034:409:000000000-BFKT7:1:1102:8921:13067 1:N:0:30
AAAGTCGAGGTGCCTAAAGTGGCAACCCAGACTATGAATAATGTTGGTGGTGTAGTGCTTCCTGTAGCCGCATGGCGTTCGTACTTAAATATGGAACTAACCATTCCAATTTCGCTGTCTCTTATACACATCTCCGAGCCCACGAGACT
+
BCCCCFCCCCBCGGGGGGGGGGGHHHHFGHHGHBGFA5FGDFHHHHCAF2FFF3D5B55F5FHGGEFFFEE0EEH1EEEFFE2?FFH33FGBGH33F@FH313FE4F4?F?GHF/>E/FFHHHFG4?BB3BFGDGEBCGB/?/C>//?F
@M02034:409:000000000-BFKT7:1:1102:3631:13076 1:N:0:30
AAAGTCGAGGTGCCTAAAGTGGCAACCCAGACTGGTAATCATGTTG
+
CCCCCFCCCCCCGGGGGGGGGGGHHHHGGHGGH32F55FA5DGH5G
@M02034:409:000000000-BFKT7:1:1102:18935:13077 1:N:0:30
AAAGTCGAGGTGCCTAAAGTGGCAACCCAGACTGGGCGGTCTGTTGGTGGTGTAGAGCTTCCTGTAGCCGCATGGCGTTCGTACTTAAATATGGAACTAACCATTCCAATTTTCGCTGTCTCTTATACACATCTCCGAGCCCACGAGACT
+
BABBBFBBBBBBGGGGEGGGGGGHHHHGGHHGHFADHGG0AEHGHH1EFGEGHHGFGHHHHHHHHFHFHGGGEGHHGGGGGGHHHHHHFHGHHF3DGHFGFHFGHHHHHGHHHHGGGGGFHHHHGHGHGHHHHHGFE@GCCFHFGGGCDH
@M02034:409:000000000-BFKT7:1:1102:13323:13081 1:N:0:30
AAAGTCGAGGTGCCTAAAGTGGCAACCCAGACTTTTAGTAATGTTGGTGGTGTAGAGCTTCCTGTAGCCGCATGGCGTTCGTACTTAAATATGGAACTAACCATTCCAATTTTCGCTGTCTCTTATACACATCTCCGAGCCCACGAGACT
+
AABBBFBADDABGGGGCFGGGGGHHHHGGGHGHHHHGHGGFFHFGEHAFGEGHFFDGHHHHCGHHHHHHGGEFGG1EEGGGG2FGGGFFFGHHBBGFHHFFHEGHHHGHGHHHEFGEGGEHHHHFHGHDCBFGG?FECGG@FAF@CF/EG
@M02034:409:000000000-BFKT7:1:1102:16264:13087 1:N:0:30
AAAGTCGAGGTGCCTAAAGTGGCAACCCAGACTCCGCAGAAGGTTGGTGGTGTAGAGCTTCCTGTAGCCGCATGGCGTTCGTACTTAAATATGGAACTAACCATTCCAATTTTCGCTGTCTCTTATACACATCTCCGAGCCCACGAGAC
+
A3AAAFBADBA?FGGGGGGFGGGHHHHGGGHGHHHGGGGG3FEBEFEEEAEFFGGGFFFBGHHHGHHHHFGEEFFHGEEFG?GHHHGGGHHHGHFFEHEFGHFHFGBGHHEHBGEFGGGHFFBG3GFHGF2GGHFBE//B@FHGGGGG?
@M02034:409:000000000-BFKT7:1:1102:27568:13092 1:N:0:30
AAAGTCGAGGTGCCTAAAGTGGCAACCCAGACTCTGACTCGTGTTGGTGGTGTAGAGCTTCCTGTAGCCGCATGGCGTTCGTACTTAAATATGGAACTAACCATTCCAATTTTCGCTGTCTCTTATACACATCTCCGAGCCCACGAGAC
+
A3AABFBBDDAAFGGGGGGGGGGGGHHGFEEFGHFFHFHHFHHHHGHEGGGFGFGDEGGGHGHHHHGFFEEEEFHFGEFEFECGHGHFGHGHHH3BGGHHFHFHHHHFHHHHHFGGGGFHHHHHHFGGGFFGHFHGGBCGGGHGCDC?A
@M02034:409:000000000-BFKT7:1:1102:13306:13093 1:N:0:30
AAAGTCGAGGTGCCTAAAGTGGCAACCCAGACTAAGAATAATGTTGGTGGTGTAGAGCTTCCTGTAGCCGCATGGCGTTCGTACTTAAATATGGAACTAACCATTCCAATTTTCGCTGTCTCTTATACACATCTCCGAGCCCACGAGACT
+
BBCCCFCCCBAAGGGGGGGGGGGHHHHGEHHGH33BG5FGHHHHGHHGGGGGHHHDGHHHHHHHHGHHHGGFGGHHGGGGGGHHHHGBGHGHHHHGHFGCGHHHHHHHHHHHHHGGGGGGHGHHEHHHHHFHFHHHGCC?DGHGGGGGGF
@M02034:409:000000000-BFKT7:1:1102:16852:13093 1:N:0:30
AAAGTCGAGGTGCCTAAAGTGGCAACCCAGACTGGGGTGGGGGTTGGTGGTGTAGAGCTTCCTGTAGCCGCATGGCGTTCGTACTTAAATATGGAACTAACCATTCCAATTTTCGCTGTCTCTTATACACATCTCCGAGCCCACGAGACT
+
A?ABBFBBDBABGGGGGGGGGFGGHHHGAGHGHHHGGEFGGGGGGGGGFFEFHGGBGHHHHFHFFHHFHGGEEGHHGFGGEEGHHHGGHGFGHHFDCGGHHHGGHHHHHGHHHFGGGGGGHGHHFHHHGHGHHHFGGCGGGGHGGGGGGH
@M02034:409:000000000-BFKT7:1:1102:13175:13096 1:N:0:30
AAAGTCGAGGTGCCTAAAGTGGCAACCCAGACTAGTGAGGAGGTTGGTGGTGTAGAGCTTCCTGTAGCCGCATGGCGTTCGTACTTAAATATGGAACTAACCATTCCAATTTTCGCTGTCTCTTATACACATCTCCGAGCCCACGAGACT
+
BBBCBFCCCCCCGGGGGGGGGGGHHHHGGHHGHHHHGHHHGGGGHHGFEGGGHFFDAFHHHHHHHHHGHFGFEGHFEAEFGGGHFGHDFGHHHBFFGHHGGHGGHHHGFGHHHGGFGGGHHHHHHHHHHGHHHHHHGGGGCFHGGGGGGG
@M02034:409:000000000-BFKT7:1:1102:12738:13096 1:N:0:30
AAAGTCGAGGTGCCTAAAGTGGCAACCCAGACTGGGGTGGGGGTTGGTGGTGTAGAGCTTCCTGTAGCCGCATGGCGTTCGTACTTAAATATGGAACTAACCATTCCAATTTTCGCTGTCTCTTATACACATCTCCGAGCCCACGAGAC
+
CCCCCFCCCCCCGGGGGGGGGGGHHHHGGHHGHA2GGAEFGCEEEGGEFGGFGDGBFGHHHHHHHHHGHGGFGGHHGEFEEEGHHHHFGHHHHHGGHHHHHHFHHHHHHHHHHGGGGGFGHGHHHHHHHHGHHHHHGGGGGGHGGGGGG
@M02034:409:000000000-BFKT7:1:1102:14899:13097 1:N:0:30
AAAGTCGAGGTGCCTAAAGTGGCAACCCAGACTACGTCGGGGGTTGGTGGTGTAGAGCTTCCTGTAGCCGCATGGCGTTCGTACTTAAATATGGAACTAACCATTCCAATTTTCGCTGTCTCTTATACACATCTCCGAGCCCACGAGACT
+
AAAAAFB>ADAABEFFFAFFFGGFHHHDFHHGHFHGHHGGGGGGGGG1FEEFEEFFGDGHHEHHGHHHFEE>EEHEEGGFEAEGGHHDFGHHGGFGBGF1GGFFGDFDFGHHH2//EEGFHFGH1FFFGF1GFGGB??D?@GHGD--;AF
@M02034:409:000000000-BFKT7:1:1102:13388:13099 1:N:0:30
AAAGTCGAGGTGCCTAAAGTGGCAACCCAGGTTGGTGGTGTAGAGCTTCCTGTAGCCGCATGGCGTTCGTACTTAAATATGGAACTAACCATTCCAATTTTCGCTGTCTCTTATACACATCTCCGAGCCCACGAGACTAGGCATGATCTC
+
CCCCCFCCCCABGGGGGGGGGGGHHHHGGHGHHHGGGGGGHHHHHHHHHHHHHHHHHGGGGGHHGGGGGGHHHHHHHHGHHHFHHHHGHHFHHHHHHHHHHGGGGGGHHHHHHHHHFHHHHHHHGCCFGGHGGCDFGHFHHHHHHHHFGB
@M02034:409:000000000-BFKT7:1:1102:11028:13105 1:N:0:30
AAAGTCGGAGGTGCCTAAAGTGGCAACCCAGACTAAGTGTGGGGTTGGTGGTGTAGAGCTTCCTGTAGCCGCATGGCGTTCGTACTTAAATATGGAACTAACCATTCCAATTTTCGCTGTCTCTTATACACATCTCCGAGCCCACGAGAC
+
CCCCCFCCCCCBGGGGGGGGGGHGHHHHGGHHGHHHHHHFGGGGEGGGGGGFGHFHFGHHHHHHHHHHHHGFGGGHHEGGGGGHHHH?GFGGHHHFGCGFGHGGFHHGHHFGHHFGFGGGGHHHHGHGF>CGHFHGDEFGGGGHGGCGGA
@M02034:409:000000000-BFKT7:1:1102:23431:13107 1:N:0:30
AAAGTCGAGGTGCCTAAAGTGGCAACCCAGACTACGAGGCATGTTGGTGTTGTAGAGCTTCCTGTAGCCGCATGGTGTTCGTACTTAAATATGGTACTAACCTTTCCAATTTTCGCTGTCTCTTATACACATCTCCGAGCCCACGAGACT
+
AABAAFAADDAAGFGFGFGGFGGHGHHGGHHGHGBEEG2EFHHHGHGE11BA25D555B3AFA5B5F53?E0EE1@@??EE?BFFGF33@F4B344BFFB303BF3BBEF3GHFGGCCEF4GGFD?GBG2GFFHH2?/CCCGCF@/>/E<
@M02034:409:000000000-BFKT7:1:1102:7615:13114 1:N:0:30
AAAGTCGAGGTGCCTAAAGTGGCAACCCAGACTGGGCCTGCGGTTGGTGGTGTAGAGCTTCCTGTAGCCGCATGGCGTTCGTACTTAAATATGGAACTAACCATTCCAATTTTCGCTGTCTCTTATACACATCTCCGAGCCCACGAGACT
+
CCCCCFCCCBABGGGGGGGGFGGHHHHGGHHGHHHGHHGFHGGGGGGGGGGGHHHFHHHHHHHHHHHHHGGFEGHGGGGGGGHHHHHHHHHHGHHFFHHHHHHHHHGHHHHHHHGGGGGHHHHHGHHHHGHHFHFGEDCFGGEGGGCCGF
@M02034:409:000000000-BFKT7:1:1102:18995:13120 1:N:0:30
AAAGTCGAGGTGCCTAAAGTGGCAACCCAGACTGGGGCGAATGTTGGTGGTGTAGAGCTTCCTGTAGCCGCATGGCGTTCGTACTTAAATATGGAACTAACCATTCCAATTTTCGCTGTCTCTTATACACATCTCCGAGCCCACGAGACT
+
CCCBCFCBBCCCFGGGGGGGGGGFHHHGGHHGHHHHGGGEGFHHHHHGGGGGHHGFHHHHHHHHHHHHHGGEFGHHGGGGGGHHHHFGFHHHHHHHHHHHHHHHHHHHHGHHHGGDGGGHHHHHHHHHHHHHFHHHGCGGGGHGGGGDGH
@M02034:409:000000000-BFKT7:1:1102:24861:13123 1:N:0:30
AAAGTCGAGGTGCCTAAAGTGGCAACCCAGACTACGAATTGTGTTGGTGGTGTAGAGCTTCCTGTAGCCGCATGGCGTTCGTACTTAAATATGGAACTAACCATTCCAATTTTCGCTGTCTCTTATACACATCTCCGAGCCCACGAGACT
+
?AAAAFBBDD>AGGGGFDGGGGGHHHGEGHHGHHHGGHHHHHHHG2AEFCEFHFHDEGHGHFGFGGHGHG@EGFHEEEEFEFGGEGGGGHBHGGFGGG3EGFDGEGGHFHHHHFFEG?EBFHHHFGGFGFHHHHGHFBDCDFHGG@<CEG
@M02034:409:000000000-BFKT7:1:1102:7711:13127 1:N:0:30
AAAGTCGAGGTGCCTAAAGTGGCAACCCAGACTACGAAGCCGGTTGGTGGTGTAGAGCTTCCTGTAGCCGCATGGCGTTCGTACTTAAATATGGAACTAACCATTCCAATTTTCGCTGTCTCTTATACACTCTCCGAGCCCACGAGACTA
+
BBBBAFBBBBBBGFGGGGGGGGGHHHHGGGHGHHHGGGGGHGGGGGGAFEEFFEGFGHFHFFHGHGFHGGGEGGHHGEEGGGHHHHHHHHHHHHGFFFGGHGHHHHEGFGHHHHGGGGGHGFHHGHFHDGHGGFFD/BC</C<ACF.DG<
@M02034:409:000000000-BFKT7:1:1102:3488:13142 1:N:0:30
AAAGTCGAGGTGCCTAAAGTGGCAACCCAGACTAAGAAGCAGGTTGGTGGTGTAGAGCTTCCTGTAGCCGCATGGCGTTCGTACTTAAATATGGAACTAACCATTCCAATTTTCGCTGTCTCTTATACACATCTCCGAGCCCACGAGACT
+
?AAABFBBDDABGGBGGGGGGGGGFGHAEHHGHFHHHHHHHHHHHGCEF?EFHAF5DDGHHBGHHHGHHGG?EGHHEEGEGFGHHHHFHHFF4GFHGHHHHHHHGHGBGHHHHFGFGEEGHFGHGHFFHGHHHHFHDC?CGGGGGDGGGG
@M02034:409:000000000-BFKT7:1:1102:3471:13149 1:N:0:30
AAAGTCGAGGTGCCTAAAGTGGCAACCCAGACTAAGAAGCAGGTTGGTGGTGTAGAGCTTCCTGTAGCCGCATGGCGTTCGTACTTAAATATGGAACTAACCATTCCAATTTTCGCTGTCTCTTATACACATCTCCGAGCCCACGAGACT
+
AAABBFCCCCABFGGGGGGGFGGGHHHGGHHGHHHHGFGFFCFGHHGGGGGFHHHFFGHHFHHHHGHHHEFEEGHFEEEGGGFHHHGHHGGHHGGFFGGFHHHHHHFFHGHHHHGFCGGGHGHHGHFHHGGHHGDGFFG?GGGFCGGGGG
@M02034:409:000000000-BFKT7:1:1102:22290:13154 1:N:0:30
AAAGTCGAGGTGCCTAAAGTGGCAACCCAGACTGGTGGTGGTGTTGGGCTTGCTGTAGCT
+
CCCCCFCCCCCCGGGGGGGGGGGHHHHGGHAFBH2FH22BEEFH2B1A1BF015BA5555
@M02034:409:000000000-BFKT7:1:1102:26339:13162 1:N:0:30
AAAGTCGAGGTGCCTAAAGTGGCAACCCAGACTTCGGTTCCGGTTGGTGGTGTAGAGCTTCCTGTAGCCGCATGGCGTTCGTACTTAAATATGGAACTAACCATTCCAATTTTCGCTGTCTCTTATACACATCTCCGAGCCCACGAGAC
+
BBBBBFBBBBBBGGGFGFGGGFGHHHHDGHHGG5DF22BB32EEEGGECEEFHHHHHHHHHGHHHHHHHGGEGGHHGGGGGGHHHHGGHHGHHHFGGHHFFHHHHHGHHHHHHHGGGGGHHHHHHHFHHHFHHHHHGCCCGGFGGCGGG
@M02034:409:000000000-BFKT7:1:1102:23090:13163 1:N:0:30
AAAGTCGAGGTGCCTAAAGTGGCAACCCAGACTGGTGGTCGGGTTGGTGGTGTAGAGCTTCCTGTAGCCGCATGGCGTTCGTACTTAAATATGGAACTAACCATTCCAATTTTCGCTGGTCTCTTATACACATCTCCGAGCCCACGAGAC
+
A3AAAFBBBBAAGGGGGGGGGGGHHHHGGHHGHHHFHGGHGGGHFGGFGGEFGDGBGHGHHHHGHHHHHGGEEGHHGGGGGEHHHHGBGHGHHHHGHHGHBHHHHHHHFHHHHGEGGGGHHHHHHBFHGDGGGGHHFGGGGGGEGGCGGD
@M02034:409:000000000-BFKT7:1:1102:4125:13174 1:N:0:30
AAAGTCGAGGTGCCTAAAGTGGCAACCCAGACTTCTCGGCATGTTGGTGGTGTAGAGCTTCCTGTAGCCGCATGGCGTTCGTACTTAAATATGGAACTAACCATTCCAATTTTCGCTGTCTCTTATACACATCTCCGAGCCCACGAGAC
+
BBBBBFAADBABGFGGGGGAA4FHHDHFGHHGHHGFHGGGEGEHHFHAFEEFF3B5FDGHHFHBFGHFHE>>EFH?EEECEEFGFGGFGHFHHBF3BGGHHFFFHHHFFGHHHFEGEAEHHHHH?FFFF???GGBFC?CBCEHGG?@DD
@M02034:409:000000000-BFKT7:1:1102:23528:13185 1:N:0:30
AAAGTCGAGGTGCCTAAAGTGGCAACCCAGACTAATAAGAATGTTGGTGGTGTAGAGCTTCCTGTAGCCGCATGGCGTTCGTACTTAAATATGGAACTAACCATTCCAATTTTCGCTGTCTCTTATACACATCTCCGAGCCCACGAGACT
+
ABBBAFAAD>AAFGGGAGGGFBFHHHHEFHHGH3DBFG5FGFFFGHHGGGFFGFFAGHHF5FGGGDDAGEEEFGHGEGGEEEFHGHHFBGDGFEHH3FGFHH3BGF4BEFGHHDE?EGGEHHHHDGDD431G?F11C/D?BFGE@<@?D<
@M02034:409:000000000-BFKT7:1:1102:10957:13188 1:N:0:30
AAAGTCGAGGTGCCTAAAGTGGCAACCCAGACTAATCTGCAGGTTGGTGGTGTAGAGCTTCCTGTAGCCGCATGGCGTTCGTACTTAAATATGGAACTAACCATTCCAATTTTCGCTGTCTCCTATACACATCTCCGAGCCCACGAGACT
+
CCCCCFCCCCBBGGGGGGGGGGGHHHHGGGHGHFHHFHHHHHHHHHGGGGGGH3F5BAGGGEHHHHHBFEFEEFFGFGGFFFFAFGD@EGGFHHGBGFEF@FFGHEFBGGHHHEEFEEGHHHFGFE3FF22GGGFDE?DC/FHFG/C?DH
@M02034:409:000000000-BFKT7:1:1102:26679:13189 1:N:0:30
AAAGTCGAGGTGCCTAAAGTGGCAACCCAGACTCCGCCTCCTGTTGGTGGTGTAGAGCTTCCTGTAGCCGCATGGCGTTCGTACTTAAATATGGAACTAACCATTCCAATTTTCGCTGTCTCTTATACACATCTCCGAGCCCACGAGACT
+
CCCCCFCBBDBCGGGGGGGGGGGHHHHGGHHGHHGG2EG2GFHHHHHEFFGGHHHBGHHHHHHHHHHHGEGEGGHHGGGGGGHHHHHHBGBHHHFGFHFGFHGHHHHHHHHHHHGGGGGGHHHHFHGHGHHHHHHHEBDCFFHGGCGGGD
@M02034:409:000000000-BFKT7:1:1102:21218:13189 1:N:0:30
AAAGTCGAGGTGCCTAAAGTGGCAACCCAGACTAATAAGAATGTTGGTGGTGTAGAGCTTCCTGTAGCCGCATGGCGTTCGTACTTAAATATGGAACTAACCATTCCAATTTTCGCTGTCTCTTATACACATCTCCGAGCCCACGAGACT
+
CCCCCFCBCCABGGGGGGGGGGGHFHHGGHGGHGHHHHHHHGHHHGHGEGGGGFGBFGGHHHHHHHHHHFGEEGHGGGGGGGGHGHBFGHHHHGHHHHHHHHHGHHFFHHHHHFFGGGGHHGHHEHHHFHHHHHGFFCGCGGGGGDGGGH
@M02034:409:000000000-BFKT7:1:1102:28919:13200 1:N:0:30
AAAGTCGAGGTGCCTAAAGTGGCAACCCAGACTAAGTGTGATGTTGGTGGTGTAGAGCTTCCTGTAGCCGCATGGCGTTCGTACTTAAATATGGAACTAACCATTCCAATTTTCGCTGTCTCTTATACACATCTCCGAGCCCACGAG
+
AAAAAFA1>DAAGGGGGGGEFGCGHCHCCGCGHHHHFGGHHHDFGGHAFFEFHHFAFHHHHHHFGFGGHFEEAEHHGEEEEEGHGHDF1BDGGE@BEFEGHHGHHGHEGGHHHFEEEGGFHHHHHHFFFGDHHHGGCBGCGGHGG/C
@M02034:409:000000000-BFKT7:1:1102:26480:13203 1:N:0:30
AAAGTCGAGGTGCCTAAAGTGGCAACCCAGACTCTTCATTCGGTTGGTGGTGTAGAGCTTCCTGTAGCCGCATGGCGTTCGTACTTAAATATGGAACTAACCATTCCAATTTTCGCTGTCTCTTATACACATCTCCGAGCCCACGAGACT
+
>1AAAFAA1AAAGGGGGGGGGEGHHHFEFHGGHHHHHHHHHGFGFEEEFCEFHHHHFGHHHCHDGHHHHGFEEEHC??EFEEFACGBFGFFHHFDBGHFHHHHHGHGHHHHHHHGGG?EFHHHHFGHHG11FGFFGE?CCGGHGGC//C?
@M02034:409:000000000-BFKT7:1:1102:14091:13205 1:N:0:30
AAAGTCGAGGTGCCTAAAGTGGCAACCCAGACTGTGAGTAATGTTGGTGGTGTAGAGCTTCCTGTAGCCGCATGGCGTTCGTACTTAAATATGGAACTAACCATTCCAATTTTCGCTGTTCTATACACATCTCCGAGCCCACGAGACTAG
+
BBBBBFBBBBAAFGGGGGG6GGGHGCGGGFFGGGHHHGGHHHHHHHHEGEEFFBFD5FGHFGHHGGHGHGCEEEGFGGGGGGGHHHHGHHFHHGFBCHHFHHGHHHHHGFFHHHGFEGGHHHHHHDHGHHHHHHC>BC?CGFCCGGDGHH
@M02034:409:000000000-BFKT7:1:1102:5050:13209 1:N:0:30
AAAGTCGAGGTGCTAAAGTGGCAACCCAGACTGTTGCTCGGGTTGGTGGTGTAGAGCTTCCTGTAGCCGCATGGCGTTCGTACTTAAATATGGAACTAACCATTCCAATTTTCGCTGTCTCTTATACACATCTCCGAGCCCACGAGACTA
+
CCCCCFCCCCBAGGGGGGGGGGHHGHGFHHGHGHHHHHHGGGHGGGEFGEFAFGFHFGHHHHHHGHHHEEEEEHGEEEGGFHEHHGHGHHHHHDEEGFGHHFGHHHHFGHHHHGEGEEGHHHHHHHFHHGHHHGHGCGGCFHGGFGGGHE
@M02034:409:000000000-BFKT7:1:1102:11616:13210 1:N:0:30
AAAGTCGAGGTGCCTAAAGTGGCAACCCAGACTAATCATCCGGTTGGTGGTGTAGAGCTTCCTGTAGCCGCATGGCGTTCGTACTTAAATATGGAACTAACCATTCCAATTTTCGCTGTCTCTTATACACATCTCCGAGCCCACGAGACT
+
AAAAAFBBBBBBGGGGGGGFGGFGHHHGDHHGHHHHHHHHFFGGGGGGGGGGHGG5FGGHHFHHHHFFFFCEEGHFGGGFGGHHHGFBGGFGHHFFFGFFCFDGGFBBGFHHHFEDFFGEHHHHBFDFBF2GHHDDD/B@CFHGG?@ADH
@M02034:409:000000000-BFKT7:1:1102:27374:13219 1:N:0:30
AAAGTCGAGGTGCCTAAAGTGGCAACCCAGACTACTCGGACGGTTGGTGGTGTAGAGCTTCCTGTAGCCGCATGGCGTTCGTACTTAAATATGGAACTAACCATTCCAATTTTCGCTGTCTCTTATACACATCTCCGAGCCCACGAGACT
+
BBBAAF3A3@>>GGGFGGGBGGGFFGHAFHHGGHGHHGGGGEGGFGCEGGEFGGH5FHHHHGHGGHHHHFGGGGHFEEGGGGGHHHFFFGFGHGBG3CBFHHGHFG4GGGGGHHGGGGEHHGFHHHGHGFFFCF>DE@@/<FHF-CCFGH
@M02034:409:000000000-BFKT7:1:1102:16087:13223 1:N:0:30
AAAGTCGAGTGCCTAAAGTGGCAACCCAGACTAATAGTCGGGTTGGTGGTGTAGAGCTTCCTGTAGCCGCATGGCGTTCGTACTTAAATATGGAACTAACCATTCCAATTTTCGCTGTCTCTTATACACATCTCCGAGCCCACGAGACTA
+
CCCCCFCCBFCFGGGGFGGGGGHHHHGGHHGHHHHHHHHGGGHGGGFFGEFFFHHHHGHHHHHHHHHHGEEEFHHGEGGGGHHHHGHHHHHHHFFHHGHGHHGHHHHHHHHHHGGGGEHHHHHHHHGHHFGHHHHGCGGCGHGGGGGGHG
@M02034:409:000000000-BFKT7:1:1102:5688:13226 1:N:0:30
AAAGTCGAGGTGCCTAAAGTGGCAACCCAGACTATTCCGGATGTTGGTGGTGTAGAGCTTCCTGTAGCCGCATGGCGTTCGTACTTAAATATGGAACTAACCATTCCAATTTTCGCTGTCTCTTATACACATCTCCGAGCCCACGA
+
AABBBFBADDA?FGGFFFGGGCFGHHH?FEEGHHHHHHHGGGGHHHHGGGEFHHHGHHHHHHHHHGGHHGGGEDHHGGGGGEGHGHHFHHHHHHHFHFFFBFGHHHGGHHHHHGGFGGAGHFHHHFFFFGBHBGFFACFDGGHGG?
@M02034:409:000000000-BFKT7:1:1102:8455:13226 1:N:0:30
AAAGTCGAGGTGCCTAAAGTGGCAACCCAGACTTCGAATCAGGTTGGTGGTGTAGAGCTTCCTGTAGCCGCATGGCGTTCGTACTTAAATATGGAACTAACCATTCCAATTTTCGCTGTCTCTTATACACATCTCCGAGCCCACGAGACT
+
CCCCBFCBCCCCGGGGGGGGGGGHHHHGGHHGHHHGHHHGHHHHHHGGGGGGHHGDGHHHFHHHHHHHHGGEEGHHGGGGGGHHHHHFHHFHHHHHGFFHHHHHHHHHHHHHHHFGGGGHHHHH3GHHHHGHHHHHGCG@GGHGGCFGGH
@M02034:409:000000000-BFKT7:1:1102:18763:13227 1:N:0:30
AAAGTCGAGGTGCCTAAAGTGGCAACCCAGACTGCGTCTCCGGTTGGTGGTGTAGAGCTTCCTGTAGCCGCATGGCGTTCGTACTTAAATATGGAACTAACCATTCCAATTTTCGCTGTCTCTTATACACATCTCCGAGCCCACGAGACT
+
ABBB>DABBAABGGGGGGDGGGGHHHHGGHHGHBGDAEEHHGGEEEGEEGGGHHHGHHHGHHHHHHHHHGGCEF1FFGGGGGHHHHHHHHFGHHGFFHHHHHFFGFFGHGHHHHGGGGGHHHHHGHFHGHHHHHGHF<>@GGHGGG-<C<
@M02034:409:000000000-BFKT7:1:1102:6076:13230 1:N:0:30
AAAGTCGAGGTGCCTAAAGTGGCAACCCAGACTGATTGTAATGTTGGTGGTGTAGAGCTTCCTGTAGCCGCGTGGCGTTCGTACTTAAATA
+
BBBBBFBBBBAAFGGGGGFGGGGHHHHGGHHGGGCGHFHHFGHHDDFAA2EAA3D5B5BBBFGEDA5AB1A0>EE0>1>1B?21?FG3BBF
@M02034:409:000000000-BFKT7:1:1102:8165:13231 1:N:0:30
AAAGTCGAGGTGCCTAAAGTGGCAACCCAGACTGGTTGTAGTGTTGGTGGTGTAGAGCTTCCTGTAGCCGCATGGCGTTCGTACTTAAATATGGAACTAACCATTCCAATTTTCGCTGTCTCTTATACACATCTCCGAGCCCACGAGACT
+
AABCBFBBCDACGGGFFGGGGGGHHHHGGHHGHHHHHGGHHHHHHHHEFFDFHGGDEHHHHHHHHHHGHFGEEGHHGEGGGGGGGGFG3GGHHHHFGGFEGGHHHHGHHHHHHFGEGGGHHHHHHHGHFFDHHHBFDCDBGFHGGCGEGG
@M02034:409:000000000-BFKT7:1:1102:28389:13232 1:N:0:30
AAAGTCGAGGTGCCTAAAGTGGCAACCCAGACTACTAATAATGTTGGTGGTGTAGAGCTTCCTGTAGCCGCATGGCGTTCGTACTTAAATATGGAACTAACCATTCCAATTTTCGCTGTCTCTTATACACATCTCCGAGCCCACGAGACT
+
BBBBBFBB@DAABGGGGGGGGGFGGGHGDGHGHHHHHHHGHGFGFGHGGGGFGHHAGHHHHHHGHFFHHGGGEGFHGGGGGGFHHGH33GFGHF33GGFGHHHHHHHHFGHHHHGGGDFGHHHHHHGG4FGHHHHHG?/<CFGFFCC<A<
@M02034:409:000000000-BFKT7:1:1102:17150:13235 1:N:0:30
AAAGTCGAGGTGCCTAAAGTGGCAACCCAGACTGTGAATCATGTTGGTGGTGTAGAGCTTCCTGTAGCCGCATGGCGTTCGTACTTAAATATGGAACTAACCATTCCAATTTTCGCTGTCTCTTATACACATCTCCGAGCCCACGAGACT
+
BBCCBFBCCCCCGGGGGGGGGGGHHHHGGHHGHHHHHHHHHGHHHHHFFGGGHFHGGHHHHHHHHHHHHGGEFGHHGGGGGGHHGHHGHGGHHHGHGHHHHHHHHHHHHGHHHHGGGGGHHHHHDHHHFHGHHHHFA@DFGGHGGGGGGH
@M02034:409:000000000-BFKT7:1:1102:29284:13238 1:N:0:30
AAAGTCGAGGTGCCTAAAGTGGCAACCCAGACTTCGCCGCGGGTTGGTGGTGTAGAGCTTCCTGTAGCCGCATGGCGTTCGTACTTAAATATGGAACTAACCATTCCAATTTTCGCTGTCTCTTATACACATCTCCGAGCCCACGAGACT
+
A?AABFBBBB>AGGGGGGGGGGGHHHHGGHHGHHHGGGGGFGGEFE?EFGEGHFHFHHHHHFHFHHHGHEEEFGHGEEGGGGHHHHFFHG?GHHFGFFFFHGHGHGHHHHHHHHGGGGGHHGHHHGGHFGFHHHHHGCG@DFHGGGDGD<
@M02034:409:000000000-BFKT7:1:1102:28613:13238 1:N:0:30
AAAGTCGAGGTGCCTAAAGTGGCAACCCAGACTGTGCAGGGGGTTGGTGGTGTAGAGCTTCCTGTAGCCGCATG
+
ABAAAFA>>AA4FGGEFFGFFEFFHHGGGHHGHGHFHHBHE?2ECEGAC?EAFD5@@5BGGF55FFG53EE>>E
@M02034:409:000000000-BFKT7:1:1102:5695:13245 1:N:0:30
AAAGTCGAGGTGCCTAAAGTGGCAACCCAGACTATG
+
CCCCCFAACCCCGGGGGGGGGGGHHHHGGHHGHH55
@M02034:409:000000000-BFKT7:1:1102:18768:13245 1:N:0:30
AAAGTCGAGGTGCCTAAAGTGGCAACCCAGACTGCGTCTCCGGTTGGTGGTGTAGAGCTTCCTGTAGCCGCATGGCGTTCGTACTTAAATATGGAACTAACCATTCCAATTTTCGCTGTCTCTTATACACATCTCCGAGCCCACGAGACT
+
>1>AAF>A>DAA1CGGGGGGFGGFHHHGGHHGHHHGGGGHHGCEFAEGGEGFGAF2DFHGHHHFFFGHHGGGGFHFGEEGEE0GFHHBGGFGEHDFCGFGCGFHHHHHHHHHHF/EECBHHFGH1GGFFGDHHHHEC/BACGHG?<@EFH
@M02034:409:000000000-BFKT7:1:1102:2298:13249 1:N:0:30
AAAGTCGAGGTGCCTAAAGTGGCAACCCAGACTACTAAGGATGTTGGTGGTGTAGAGCTTCCTGTAGCCGCATGGCGTTCGTACTTAAATATGGAACTAACCATTCCAATTTTCGCTGTCTCTTATACACATCTCCGAGCCCACGAGACT
+
BABBBFBBBBBBGGFFGGGGGGGHFHHFGHHGHHHHHHHHGHHFHHHFGGGGHGHDFFHHHHHHHGHHHGGFGGHHGGGGGGHHGGGBFGGHHHFHHHGFHHHGHFHHHHHHHFGEGGGHHHHHHHFHGGHHGGHBFDG<CGHGGC?AEF
@M02034:409:000000000-BFKT7:1:1102:21872:13266 1:N:0:30
AAAGTCGAGGTGCCTAAAGTGGCAACCCAGACTAAGAATCATGTTGGTGGTGTAGAGCTTCCTGTAGCCGCATGGCGTTCGTACTTAAATATGGAACTAACCATTCCAATTTTCGCTGTCTCTTATACACATCTCCGAGCCCACGAGACT
+
CCCCCFCCCCCCGGGGGGGGGGGHHHHGGHHGHHHHHHHHHHHHHHHGGGGFHHHHHHHHHHHHHHHHHGGEFGHHGGGGGGHHHHHHHHHHHHHHHHGGHHHHHHHHHHHHHHGGGGGHHGHHHHHHHHFHHHHHGGGGGGHGGGGGGH
@M02034:409:000000000-BFKT7:1:1102:2601:13272 1:N:0:30
AAAGTCGAGGTGCCTAAAGTGGCAACCCAGACTTGTGAGGCTGTTGGTGGTGTAGAGCTTCCTGTAGCCGCATGGCGTTCGTACTTAAATATGGAACTAACCATTCCAATTTTCGCTGTCTCTTATACACATCTCCGAGCCCACGAGACT
+
BBBBBFBBBBBBGGGGGGGGGGGHHHHGGHHGHHHGHHHHGHHHHHHEGGEFHGGAGFGHHHHHHHHHHFGEEGHHGEGFGGFHGHG@GHGHHHEDFGHHHFHHEHHHFGGHHGGEGGGHHHHHFHHHGFHHHHHHGCCFGGHGGGGEGF
@M02034:409:000000000-BFKT7:1:1102:10113:13287 1:N:0:30
AAAGTCGAGGTGCCTAAAGTGGCAACCCAGACTACGAAGAATGTTGGTGGTGTAGAGCTTCCTGTAGCCGCATGGCGTTCGTACTTAAATATGGAACTAACCATTCCAATTTTCGCTGTCTCTTATACACATCTCCGAGCCCACGAGACT
+
CCCCCFCCCCCCGGGGGGGGGGGHHHHGGHHGHHFFEHGGHHHHHHHFFGGFHHHBGHHHHHHHHHHHHGGEGGHHGGGGGGHHHHHGHHHHHHFHGHHHHHHHHHHHHGHHHHGGGGGHHFHHGHHHGF2HHHGFF<BCGGHGGGFGGH
@M02034:409:000000000-BFKT7:1:1102:3843:13287 1:N:0:30
AAAGTCGAGGTGCCTAAAGTGGCAACCCAGACTTTGGGTCATGTTGGTGGTGTAGAGCTTCCTGTAGCCGCATGGCGTTCGTACTTAAATATGGAACTAACCATTCCAATTTTCGCTGTCTCTTATACACATCTCCGAGCCCACGAGACT
+
AAAAAFAADDAACCBABGGE1GFGHCGEGEHGEDGFHGE0FFGGGAEAFEGGHDF2DFGHHHHFGEGDGEE>EEHGFEECEE0GGHDFGBBGHFFB@FH1B>GFHHHG2FGHHHGFGFGHHHHHFGHH>BBGBGF1C/C<BCGFGCCGCF
@M02034:409:000000000-BFKT7:1:1102:15146:13291 1:N:0:30
AAAGTCGAGGTGCCTAAAGTGGCAACCCAGACTGGGCGGGTGGTTGGTGGTGTAGTG
+
CCCCCFCCCCCCGGGGGGGGGGGHHHHGGHHGHFGAEEEC0>E?FEC111E113B3?
@M02034:409:000000000-BFKT7:1:1102:9236:13292 1:N:0:30
AAAGTCGAGGTGCCTAAAGTGGCAACCCAGACTAGTATGAGTGTTGGTGGTGTAGAGCTTCCTGTAGCCGCATGGCGTTCGTACTTAAATATGGAACTAACCATTCCAATTTTCGCTGTCTCTTATACACATCTCCGAGCCCACGAGACT
+
BBBBBFBBBBABGGGGGGGGGGGHHHHGGHHGHFGGHHHHHHHHHGHEFEGFHFG5AFHHHHHGHHGGHGGEEEG1EEEFEEFGGHHGGHHHHFFGGGHHF?EGHGGF4FFHHGEEGGGGHHHGGFGHGHEHHHHGG@CGGGHGG<CGGH
@M02034:409:000000000-BFKT7:1:1102:3073:13293 1:N:0:30
AAAGTCGAGGTGCCTAAAGTGGCAACCCAGACTCATACTCATGTTGGTGGTGTAGAGCTTCCTGTAGCCGCATGGCGTTCGTACTTAAATATGGAACTAACCATTCCAATTTTCGCTGTCTCTTATACACATCTCCGAGCCCACGAGACT
+
AAAAAB>AADAAFGGGGGGFFGGGHEGEFHHGCFFFFHHHHHHHF5AEFFAAF3F555FGGFFG5BA5AEEEEFHFGEEEEE2?FGH3@EDEFG33BFHHC1BFFFH4FFEGF4E>E?/3?BGF4BFFFBHFF3F2?/BF>F/<<@?/AD
@M02034:409:000000000-BFKT7:1:1102:3572:13297 1:N:0:30
AAAGTCGAGGTGCCTAAAGTGGCAACCCAGACTATGTCTGTGGTTGGTGGTGTAGAGCTTCCTGTAGCCGCATGGCGTTCGTACTTAAATATGGAACTAACCATTCCAATTTTCGCTGTCTCTTATACACATCTCCGAGCCCACGAGACT
+
AAABBFBBBBBBGGGGGGGGGGGHHHHGGHHGHHHHHHHH5FGHFEGGGGGFG3F5DDHGHGHHGHHHHGGEEGGHGFGGGEGHGHHBGFFHHHGGFFGHHHHGGHHGHHHHHHGGGEGGHHHHFBFGGHHHGHHECBCGGGGFGDCFDH
@M02034:409:000000000-BFKT7:1:1102:12063:13299 1:N:0:30
AAAGTCGAGGTGCCTAAAGTGGCAACCCAGACTGGTACTCCGGTTGGTGGTGTAGAGCTTCCTGTAGCCGCATGGCGTTCGTACTTAAATATGGAACTAACCATTCCAATTTTCGCTGTCTCTTATACACATCTCCGAGCCCACGAGACT
+
CCCBCFCCCCCCGGGGGGGGGGGHHHHGGHHGHB2GDGGHFEGGFGGGGGGGHHHGHHHHHHHHHHHHGGGFEGHHGGGGGGHHHHHFHHGHHHHFFHGFHHHHHGFGHGHHHGEGGGGGHGHHFHHHHGFHHHFBEGCCFGHGFCG/EF
@M02034:409:000000000-BFKT7:1:1102:3034:13303 1:N:0:30
AAAGTCGAGGTGCCTAAAGTGGCAACCCAGACTAGGGCGGGTGTTGGTGGT
+
BBBBBFBBBBBBGGBGGGGGGGGHHHHGGHHGHAABHCE00>EF>11B1>>
@M02034:409:000000000-BFKT7:1:1102:12081:13307 1:N:0:30
AAAGTCGAGGTGCCTAAAGTGGCAACCCAGACTGGTACTCCGGTTGGTGGTGTAGAGCTTCCTGTAGCCGCATGGCGTTCGTACTTAAATATGGAACTAACCATTCCAATTTTCGCTGTCTCTTATACACATCTCCGAGCCCACGAGACT
+
BBBBBFABBBBBGGGGGGGGGGGHHHGGGHHGHHGHHHHHF?FGEGGGGGGGHFHADGGHHFHHHGHEGEFEEGHCGGGGEGCGGGGBEFDHHGFBGGGGFGFGHFFGHGHHHFGFGGGHHHHHGHGFFGHHHHHDE/D@FFHGGFFDDH
@M02034:409:000000000-BFKT7:1:1102:24438:13311 1:N:0:30
AAAGTCGAGGTGCCTAAAGTGGCAACCCAGACTAATCGGAAGGTTGGTGGTGTAGAGCTTCCTGTAGCCGCATGGCGTTCGTACTTAAATATGGAACTAACCATTCCAATTTTCGCTGTCTCTTATACACATCTCCGAGCCCACGAGACT
+
BBBBBFBBDBBBGGGGGGGGGFGHHHHGGCHGHHHHHGGGGDDEFEE?FAEBFGHDEGHGHHHGGHHHHGGCEGHFGFGGEEBFHHG3GHFHFFGHHHGHHHHGHHGHFGHHHHGGG/EGHFHHHGHHHHDCBGGHECG@CEGGGGCDGE
@M02034:409:000000000-BFKT7:1:1102:9730:13315 1:N:0:30
AAAGTCGAGGTGCCTAAAGTGGCAACCCAGACTAATTGGAAGGTTGGTGGTGTAGAGCTTCCTGTAGCCGCATGGCGTTCGTACTTAAATATGGAACTAACCATTCCAATTTTCGCTGTCTCTTATACACATCTCCGAGCCCACGAGACT
+
BBBBBFBBBBBAGGGGGGGGGGGHHHGGGDHGHHHHHHHGHFGGHHGGGGGGCFFAGHHHHGHHHHHGHFG?EFHEEFGFGGFHGHHGGGFHHGEBFGHHCHHGHHGGHHHHHEEGGFGHHHHHBFFHHHFHHHHGD?CDGGHGGCCGGF
@M02034:409:000000000-BFKT7:1:1102:23872:13320 1:N:0:30
AAAGTCGAGGTGCCTAAAGTGGCAACCCAGACTAATCCGTCGGTTGGTGGTGTAGAGCTTCCTGTAGCCGCATGGCGTTCGTACTTAAATATGGAACTAACCATTCCAATTTTCGCTGTCTCTTATACACATCTCCGAGCCCACGCGACT
+
CCBCCFCCCCCBGGGGGGGGGGGHHHHGGHHAAEFGFGGACEFFEAEGEAEEABF5DBDGFGHH5@D5EEF0E?FC/?EFEEEGFFH3BGHGFE33BGHHF03FFDG??GFHFB/<EA?BBGHF?FFDGCF2FDH2</<>/?GGC/-<<<
@M02034:409:000000000-BFKT7:1:1102:10203:13320 1:N:0:30
AAAGTCGAGGTGCCTAAAGTGGCAACCCAGACTCATCCTGTTGTTGG
+
A?A?A@>A1D>AFFGGFFGFGFFA1FGAFHAFGC1D1EEF1BFGHCF
@M02034:409:000000000-BFKT7:1:1102:10223:13322 1:N:0:30
AAAGTCGAGGTGCCTAAAGTGGCAACCCAGACTCTGCAGAATGTTGGTGGTGTAGAGCTTCCTGTAGCCGCATGGCGTTCGTACTTAAATATGGAACTAACCATTCCAATTTTCGCTGTCTCTTATACACATCTCCGAGCCCACGAGACT
+
BBBBBFBBBBABGGGGGGGGGGGHHHHGGHHGHHHHHHHHGHHHHHHGGGGGHHGDGHHHHHHHHHHHHGGEEFHGGGGGGFGHHHHHHHHHHHBFHHHHHHGHHFFHHHHHHHGGGGGHHGHHGHHHFHHHHHHFDCCFGGHGGGGGFG
@M02034:409:000000000-BFKT7:1:1102:2087:13322 1:N:0:30
AAAGTCGAGGTGCCTAAAGTGGCAACCCAGACTCAGAAT
+
CCCCCFCBCCCCGGGGGGGGGGGHHHHGGHHGHH3G355
@M02034:409:000000000-BFKT7:1:1102:16772:13323 1:N:0:30
AAAGTCGAGGTGCCTAAAGTGGCAACCCAGACTTCGAATCAGGTTGGTGGTGTAGAGCTTCCTGTAGCCGCATGGCGTTCGTACTTAAATATGGAACTAACCATTCCAATTTTCGCTGTCTCTTATACACATCTCCGAGCCCACGAGACT
+
CBCCCFCCCCBBGGGGGGGGGGGHHHHGGHHGHHHGFGGFGHHHHHGGGGGGHGGDFGHHHHHHHHHHHGGEEGHHGGGGGGHHGHFBGGFHHHHHFHHHHHHHHHGGHGHHHGEGGGGHHHHHGHHHHHFHHHHHGCGCGGHGGGGGGH
@M02034:409:000000000-BFKT7:1:1102:12935:13328 1:N:0:30
AAAGTCGAGGTGCCTAAAGTGGCAACCCAGACTAGTGAGGATGTTGGTGGTGTAGAGCTTCCTGTAGCCGCATGGCGTTCGTACTTAAATATGGAACTAACCATTCCAATTTTCGCTGTCTCTTATACACATCTCCGAGCCCACGAGACT
+
AAAA>BAAD2AAGFGGFGBGGGFHHHHGGHHGHHBGGFGCHHHFGHHEFEGFEEGHHGHHHGGGHFHHFGEEFA1?EEGGGGBHHH4BBGFHHHHFHHHHHHHHHHFFGHGHHHEGGFGFHHGHBFGHGHGHHHHHGCCGGEECCCCDG?
@M02034:409:000000000-BFKT7:1:1102:22581:13329 1:N:0:30
AAAGTCGAGGTGCCTAAAGTGGCAACCCAGACTAATCGTCATGTTGGTGGTGTAGAGCTTCCTGTAGCCGCATGGCGTTCGTACTTAAATATGGAACTAACCATTCCAATTTTCGCTGTCTCTTATACACATCTCCGAGCCCACGAGACT
+
ABBBAFBBB?BBGGGGFGFGGGGHHHHGGHHGHHHHHGHHEFGGGHHGFGGGGHHHHGHHHHHHHHHHHGGEFEBG?GGGGGGHHHHHEHHHHHHHHHHHFHGBGHFGHFGHHFEFGFGHHHHHHHHHHHHHHHHDD@/@GGHGCG/AEG
@M02034:409:000000000-BFKT7:1:1102:10188:13331 1:N:0:30
AAAGTCGAGGTGCCTAAAGTGGCAACCCAGACTCAT
+
BBBBBFBADBBBGGGGGGGGGGGFGGHGGHHGH335
@M02034:409:000000000-BFKT7:1:1102:22564:13340 1:N:0:30
AAAGTCGAGGTGCCTACAGTGGCAACCCAGACTAATCGTCATGTTGGTGGTGTAGAGCTTCCTGTAGCCGCATGGCGTTCGTACTTAAATATGGAACTAACCATTCCAATTTTCGCTGTCTCTTAT
+
AAAAAF?>AAAACGD11BGFGCG01ABEFGCACDD1A0FGCB1DFGGEFAA/FBD2DB1GGCB1B22D1B/>?EHAE>ECF>0??2B11BB2@11FEGBCG0BB1GF2E1DB2>EEECEGHFHFFF
@M02034:409:000000000-BFKT7:1:1102:12945:13346 1:N:0:30
AAAGTCGAGGTGCCTAAAGTGGCAACCCAGACTAGTGAGGATGTTGGTGGTGTAGAGCTTCCTGTAGCCGCATGGCGTTCGTACTTAAATATGGAACTAACCATTCCAATTTTCGCTGTCTCTTATACACATCTCCGAGCCCACGAGACT
+
CCCCCFCCCCCCGGGGGGGGGGGHHHHGGHHGHHHHHHHHEGHHHHHGFGGGHHGDGFHHHHHHHHHHHGGEGGHGGGGGGFGHHHHHHHHHHHGHGHHHHHHHHHHHGGHHHHGGGGGHHHHHHHHHGHGGHHHHD@FDGGHGGACEGH
@M02034:409:000000000-BFKT7:1:1102:19798:13354 1:N:0:30
AAAGTCGAGGTGCCTAAAGTGGCAACCCAGACTAGTCCTTCTGTTGGTGGTGTAGAGCTGCCTGTAGCCGCATGGCGTTCGTACTTAACTATGGAACTAACCATTCCAATTTTCGC
+
>3AA3BA>A2>4BAGD4BAG5EFFGHGFGHGGGC3DBGGAFEFADFHBFEGFBBFEHHE33BBEG55FGEEEG11F>EE?1?2BGFFHGHGBHBFDGCDBGGBBGB4?FFHHHF/E
@M02034:409:000000000-BFKT7:1:1102:20233:13362 1:N:0:30
AAAGTCGAGGTGCCTAAAGTGGCAACCCAGACTGATAGTTTGGTTGGTGGTGTAGAGCTTCCTGTAGCCGCATGGCGTTCGTACTTAAATATGGAACTAACCATTCCAATTTTCGCTGTCTCTTATACACATCTCCGAGCCCACGAGAC
+
CCCCDFDCCCCCGGGGGGGGGGGHHHHGGHHGHBGHHDF55DFHHGGGGGGGHHHGHHHHHHHHHHHHHGGEEGHHGGGGGGHHHHHGHHHHHGHHHHHHHHHHHHGHHHHHHHGGGGGGHHHHHHHHHHHHHHHGFCFGGGHGGAGGG
@M02034:409:000000000-BFKT7:1:1102:12117:13365 1:N:0:30
AAAGTCGAGGTGCCTAAAGTGGCAACCCAGACTACG
+
AAAAADAAD1AAGGGGGFAGGGFHHHHFGHGGH10A
@M02034:409:000000000-BFKT7:1:1102:27621:13372 1:N:0:30
AAAGTCGAGGTGCATAAAGTGGCAACCCAGACTAAGAATCATGTTGGTGGTGTAGAGCTTCCTGTAGCCGCATGGCGTTCGTACTTAAATATGGAACTAACCATTCCAATTTTCGCTTCTCTTATACACATCTCCGAGCCCACGAGACTA
+
A@AAAF?A1>>A11BDFGGGG1FBCHH00GEGFHHGFGFHHHCEFFAEEEBBFBGFGHHHH1BDFGHEFE/AEBG0EFG?EECGFHGEHH2DGFGGFGGEGHHFDHHHBFGHHFGCGHGHHHHHHGEHHFHBGFGE<C?<FFGGGCGGED
@M02034:409:000000000-BFKT7:1:1102:19807:13372 1:N:0:30
AAAGTCGAGGTGCCTAAAGTGGCAACCCAGACTAGTCCTTCTGTTGGTGGTGTAGAGCTTCCTGTAGCCGCATGGCGTTCGTACTTAAATATGGAACTAACCATTCCAATTTTCGCTGTCTCTTATACACATCTCCGAGCCCACGAGACT
+
B?ABBFBBBBAAFGGGGGGGGGFHHGHGGHHGHGHHFHHHHHHHH3EEEEEFHFHDGGFGHCHHHHHHHGGEFFHGEEEFFFGHHGGBGGEGHHFFFHGHHHHHHHHGFGGHHDEFGGGHHHHHFGEGFHGGGHHDDBCG@FHGGCGGGG
@M02034:409:000000000-BFKT7:1:1102:15990:13380 1:N:0:30
AAAGTCGAGGTGCCTAAAGTGGCAACCCAGACTCGGAATGATGTTGGTGGTGTAGAGCTTCCTGTAGCCGCATGGCGTTCGTCTTAAATATGGAACTAACCATTCCAATTTTCGCTGTCTCTTATACACATCTCCGAGCCCACCGAGACT
+
CCCCCFCBCCABGGGGGGGGGGGHHHHGGGHGHHGGGGGHHHHGHGHGGGGGHHHDGHGHHHHHHHHHHGG?EGHHGEGGGGGHGFHFGHHHHGHGGGGHHHHHHHHFGHHHHGGGGGHGGHHHHHGHHFFGGGHGCGGGGHGGGGGGGH
@M02034:409:000000000-BFKT7:1:1102:12127:13381 1:N:0:30
AAAGTCGAGGTGCCTAAAGTGGCAACCCAGACTAGGAGGCCTGTTGGTGGTGTAGAGCTTCCTGTAGCCGCATGGCGTTCGTACTTAAATATGGAACTAACCATTCCAATTTTCGCTGTCTCTTATACACATCTCCGAGCCCACGAGAC
+
CCCCCFCCCCCCGGGGGGGGGGGHHHHGGHHGH33B3BBFAGGHHHHGGGGGHHHGHHHHHHHHHHHHHGGFGGHHGGGGGGHHHHHGHHHHHHHHHHHHHHHHHHGGHHHHHFFGGGGGHGHHFHHHGHHHHHHGFDGCGGHGGGGDD
@M02034:409:000000000-BFKT7:1:1102:23559:13387 1:N:0:30
AAAGTCGAGGTGCCTAAAGTGGCAACCCAGACTGATGCGAATGTTGGTGGTGTAGAGCTTCCTGTAGCCGCATGGCGTTCGTACTTAAATATGGAACTAACCATTCCAATTTTCGCTGTCTCTTATACACATCTCCGAGCCCACGAGACT
+
CCCCCFCCCCABFGGGGGGGGGGHHHHECGFGHHHHHHGGGGHHHHHEGGEFHFG5FHHHHHHHHHHHHGGFGGHHGEGEEEFHHHGFGHFHHF3BGHHGHGHHHHGFHGHHHGGGGGGHHHHHHHHGHFGHGGFGEDGFGGHGGGGGGG
@M02034:409:000000000-BFKT7:1:1102:5016:13388 1:N:0:30
AAAGTCGAGGTGCCTAAAGTGGCAACCCAGACTAATACTCTGGTTGGTGGTGTAGAGCTTCCTGTAGCCGCATGGCGTTCGTACTTAAATATGGAACTAACCATTCCAATTTTCGCTGTCTCTTATACACATCTCCGAGCCCACGAGACT
+
AAAAAFAA1D>AFGGGG1GGFEFEGFHGGCGGCF1D21DD2AFHGEAEFE/FHDEEBEGHHGGHGBGFFFGEFEHHGGGFFEFHHHGD1B2FGF1FHHD@GGFGHF2FGGGHHFGGG/?EHF>GBGHGFFHHHFFG/CC?GEHGC?<AAD
@M02034:409:000000000-BFKT7:1:1102:24846:13392 1:N:0:30
AAAGTCGAGGTGCCTAAAGTGGCAACCCAGACTACTTTGCCTGTTGGTGGTGTAGAGCTTCCTGTAGCCGCATGGCGTTCGTACTTAAATATGGAACTAACCATTCCAATTTTCGCTGTCTCTTATACACATCTCGAGCCCACGAGACT
+
>1>AAF>A1A>AGGGGGFGFEDFEHHHEGCCFGFGHHHDGGGFGGBFEFAABG1FD1FGFGBGEGHHHH?EEEFHHGEFFGGFGHGBBBFBFDBFFEEFHHFHHHHHFBGGHHBEFF/?G2GHHFGHHHG1FCGDGGG?BEHFCGGCGG
@M02034:409:000000000-BFKT7:1:1102:14761:13393 1:N:0:30
AAAGTCGAGGTGCCTAAAGTGGCAACCCAGACTCCGCATCCGGTTAGTGGTGTAGAGCTTCCTGTAGCCGCATGGCGTTCGTACTTAAATATGGAACTAACCATTCCAATTTTCGCTGTCCTTATACACATCTCCGAGCCCACGAGACT
+
BBBBBFBB@DABFGGGFGGGGFFHHHHGGHHGHHHGGGGGHGGGGGHHHHHGHFFDGHHGHHHGHHHHHGGFGGHHGGGGEEGHHHHGFHHHHHHHHGGFGHHGHHGHHHGHHHGGGGGHHHHHHGGHHGFGHHHD<CFBFHGGCFGGH
@M02034:409:000000000-BFKT7:1:1102:16272:13394 1:N:0:30
AAAGTCGAGGTGCCTAAAGTGGCAACCCAGACTACGATGCAGGTTGGTGGTGTAGAGCTTCCTGTAGCCGCATGGCGTTCGTACTTAAATATGGAACTAACCATTCCAATTTTCGCTGTCTCTTATACACATCTCCGAGCCCACGAGAC
+
AAABAFBABBBBGGGFGGGEGGGHHHHEGHHGGHHGFHFGHFFFHHGEFFEFHGFDGGHHHHHHGGGFHEE>EEHGFGGFEEFHHHHFFHHHHHFEGGHFFGHGDEGHGHHHHHGEGGEBDHGHBGHH3FGHFHGBC@/<CFGGGFGAE
@M02034:409:000000000-BFKT7:1:1102:26811:13394 1:N:0:30
AAAGTCGAGGTGCCTAAAGTGGCAACCCAGACTAAT
+
CCCCCFBCCCABGGGGGGGGGGGHHHHGGHHGHH35
@M02034:409:000000000-BFKT7:1:1102:10426:13396 1:N:0:30
AAAGTCGAGGTGCCTAAAGTGGCAACCCAGACTACTCGGCCTGTTGGTGGTGTAGAGCTTCCTGTAGCCGCATGGCGTTCGTACTTAAATATGGAACTAACCATTCCAATTTTGCTGTCTCTTATACACATCTCCGAGCCCACGAGACTA
+
BBBBBFBBBBBBGGGGGFGGGGGHHHHGGGHGHHHHHGGGGGGHHHHFGGGGH3G5FFGHHHHHHHHHHGGEEGHHGEGGFEFGGHHGHHHHHHEGFHHHHHHGHHGGHGHHHHHHHHHHFGHHHHHFHFGHHHHF<DGBGHGGCC?DGB
@M02034:409:000000000-BFKT7:1:1102:11417:13401 1:N:0:30
AAAGTCGAGGTGCCTAAAGTGGCAACCCAGACTAGTAGGCATGTTGGTGGTGTAGAGCTTCCTGTAGCCGCATGGCGTTCGTACTTAAATATGGAACTAACCATTCCAATTTTCGCTGTCTCTTATACACATCTCCGAGCCCACGAGACT
+
AABBBFBA32AAFFGG4BGGGGGHHDGE2FGGHHHHHHHF3FGHHFEEF?EFHHF5FFGHFFGHHHFBDE?AEEH1FGGFFGGGFHG3GGFHHED3EFF33B3FGB4EGGHHHB>AEEGFHFHHBGDDB1BGFG?1?/</B/C<C?C/?F
@M02034:409:000000000-BFKT7:1:1102:22796:13425 1:N:0:30
AAAGTCGAGGTGCCTAAAGTGGCAACCCAGACTAAGGATACGTTTGGTGGTGTAGAGCTTCCTGTAGCCGCATGGCGTTCGTACTTAAATATGGAACTAACCATTCCAATTTTCGCTGTCTCTTATACACATCTCCGAGCCCACGAGACT
+
CCCCCFCCCCBBGGGGGGGGGGGHHHHGGHHGHHHHHHHHHGHHHGGHGGGGHHHDGHHHHHHHHHHHHGGEEGHHGGGGFGFHHHHGHHHHHHHHHHHHHHHHHHHHHHHHHHGGGGGHHHHHFHHHDGFHHHHHGCDCGGHGGFGGGH
@M02034:409:000000000-BFKT7:1:1102:21759:13428 1:N:0:30
AAAGTCGAGGTGCCTAAAGTGGCAACCCAGACTAATAAGAATGTTGGTGGTGTAGAGCTTCCTGTAGCCGCATGGCGTTCGTACTTAAATATGGAACTAACCATTCCAATTTTCGCTGTCTCTTATACACATCTCCGAGCCCACGAGACT
+
BACCAFCABDBCGGGGGGGFFGGHHHGGGHHGHHHHHGHHFFHFHHHGFGEFHHGGFHHGGHHHGGHHHGGEGGHHGGGGGGFHHHHHHHHHHGHFFGFGFHFGHDBGHHHHHFFGGGGHHHHHFGDHBGGHHHFGDGCDGGEAFFGGGH
@M02034:409:000000000-BFKT7:1:1102:11627:13432 1:N:0:30
AAAGTCGAGGTGCCTAAAGTGGCAACCCAGACTACTGCGCGTGTTGGTGGTGTAGAGCTTCCTGTAGCCGCATGGCGTTCGTACTTAAATATGGAACTAACCATTCCAATTTTCGCTGTCTCTTATACACATCTCCGAGCCCACGAGACT
+
BBBBBFBBBBBBGGGGGFFGGCFHHHHGGHHGHH3G35AA2AAEHEHGGGGGHDG5FHGHHHHHHFHFFGC>EGHFGGGGGGFFGHFBFGGHHHFFFGGEFFFGHDF?FGHHHFEEGDGFHHHHFGDFDCFHFHF2C/B<CFCFG/DDDH
@M02034:409:000000000-BFKT7:1:1102:17438:13441 1:N:0:30
AAAGTCGAGGTGCCTAAAGTGGCAACCCAGACTTCGCAGCCGGTTGGTGGTGTAGAGCTTCCTGTAGCCGCATGGCGTTCGTACTTAAATATGGAACTAACCATTCCAATTTTCGCTGTCTCTTATACACATCTCCGAGCCCACGAGACT
+
>3>A3DAABDBBGGG5FFEGFGGHHHHGGHHGHHHGGGCGHEGEAEEE1EEAFGGHBAG3@FBBBFGHGDGEFEGHCG?FDEFHFFGHHHEGHG3DFFDBBCFFBFGHFHHHGG/EDGGFGEGHGH2DGGHHHHG1D??C/CGFC@-ED<
@M02034:409:000000000-BFKT7:1:1102:17254:13441 1:N:0:30
AAAGTCGAGGTGCCTAAAGTGGCAACCCAGACTAGTGTTAGTGTTGGTGGTGTAGAGCTTCCTGTAGCCGCATGGCGTTCGTACTTAAATATGGAACTAACCATTCCAATTTTCGCTGTCTCTTATTCACATCTCCGAGCCCACGAGACT
+
CBCCBFCABDB@FGGGFGGGGGGHHHHGGGHGHHGHHGFDGHHFHHHGFGGGGDFFGGGHGGHGGGHHHGGEEFHHGGGGGGHHGHGGGHHHHHBGHGFFHA3FHFFGHHHHHHGGGGGHHHHHGH4FFDHHHHHFDC@CFGHGCDCGGH
@M02034:409:000000000-BFKT7:1:1102:14140:13444 1:N:0:30
AAAGTCGAGGTGCCTAAAGTGGCAACCCAGACTACTGCGAATGTTGGTGGTGTAGAGCTTCCTGTAGCCGCATGGCGTTCGTACTTAAATATGGAACTAACCATTCCAATTTTCGCTGTCTCTTATACACATCTCCGAGC
+
CCCCCFAABBCCGGGGGGGGGGGHHHHGGHHGHFBD3FEFAAGHDG2E1EEFA3D55B3F5FFB5BA5BBE>EE?1E?EFFEBCFGHBDFH4D333B?GHB03BDDF??F?GF4<EE//B?4D33?3BFC22B?GBD//<
@M02034:409:000000000-BFKT7:1:1102:18624:13446 1:N:0:30
AAAGTCGAGGTGCCTAAAGTGGCAACCCAGACTCCTCATTCTGTTGGTGGTGTAGAGCTTCCTGTAGCCGCATGGCGTTCGTACTTAAATATGGAACTAACCATTCCAATTTTCGCTGTCTCTTATACACATCTCCGAGCCCACGAGACT
+
CCCCCFCCCCCCGGGGGGGGGGGHHHHGGHHGHHHHHHHHHHHHHHHGGGGGHHHFGHHHHHHHHHHHHGGEEGHHGGGGGGHHHHHGHHHHHHHHGHHHHHHHHHHHHHHHHGGEGGGFHHHHHHHHHHDHHGHFEDDFGGHGGDGGGH
@M02034:409:000000000-BFKT7:1:1102:12821:13448 1:N:0:30
AAAGTCGAGGTGCCTAAAGTGGCAACCCAGACTTCGTCGAGGGTTGGTGGTGTAGAGCTTCCTGTAGCCGCATGGCGTTCGTACTTAAATATGGAACTAACCATTCCAATTTTCGCTGTCTCTTATACACATCTCCGAGCCCACGAGACT
+
CCCCCFCCCCABGGGGGGGGGGGHHHHGGHHGHHHGHGGGGGGGHGGGGGGFHGHFGHHHHHHGHHHFHGGEFFHHGEGGGEHHHHHFHHHHHHGGHHGHHHHHHHHHHHHHHHGGGGGGHGHHGHGHGHHHHHHHE/DGGGHGGGGGGG
@M02034:409:000000000-BFKT7:1:1102:3788:13451 1:N:0:30
AAAGTCGAGGTGCCTAAAGTGGCAACCCAGAC
+
@BBBBFABBBAAGGGGGGGGGGGFHCHGGG2F
@M02034:409:000000000-BFKT7:1:1102:10574:13451 1:N:0:30
AAAGTCGAGGTGCCTAAAGTGGCAACCCAGACTCAGCCTATGGTTGGTGGTTTAGAGCTTCCTGTAGCCGCATGGCGTTCTTACTTAAATATGGAACTAACCATTCCAATTTTCGCTGTCTCTTATACACATCTCC
+
>?AA1BAAD1>AGGFFF11BG1FFGGHGGEGFHHHHGHHHGHCHGGGGA/E/BC11FDGCDFH1F2FFFFEEE/0FEGGA/BFGHHHFFHHHGB1BFFDGGHGBFG>>2BGGHF@EG?EDGEGHGGBHBCFFGHFD
@M02034:409:000000000-BFKT7:1:1102:18319:13458 1:N:0:30
AAAGTCGAGGTGCCTAAAGTGGCAACCCAGACTAATAATACTGTTGGTGGTGTAGAGCTTCCTGTAGCCGCATGGCGTTCGTACTTAAATATGGAACTAACCATTCCAATTTTCGCTGTCTCTTATACACATCTCCGAGCCCACGAGACT
+
BBBBBFBBDDABGGGGGGGGGGGHGHHGGHHGHHHHHHHHHGHGHHHEFEEGHFFDGGHHHFHHHHHHHFGAEFGHGEECEAGHGHHGFHHHHFDBGGHHFADFDGFDGGHHHFEGGGGHFHGHFFGEEGHFGHHDECGGGFHGG?DGGH
@M02034:409:000000000-BFKT7:1:1102:17441:13459 1:N:0:30
AAAGTCGAGGTGCCTAAAGTGGCAACCCAGACTTCGCAGCCGGTTGGTGGTGTAGAGCTTCCTGTAGCCGCATGGCGTTCGTACTTAAATATGGAACTAACCATTCCAATTTTCGCTGTCTCTTATACACATCTCCGAGCCCACGAGACT
+
>AABBFBB@DABGGGGGGGGGGGHHHHGGGHGHFGEGFGGHCGGG?FGGGGFHFGDFGHHHHHHHBGFHGG>EEHHGGGGFGGEHG4B3BGHHGFHGHGCEHGHGGG?FGHHHGEGDDGHHHHHHHGFBFFHHHHHGB?AGGHGG@CEGH
@M02034:409:000000000-BFKT7:1:1102:25055:13462 1:N:0:30
AAAGTCGAGGTGCCTAAAGTGGCAACCCAGACTAATCATCATGTTGGTGGTGTAGAGCTTCCTGTAGCCGCATGGCGTTCGTACTTAAATATGGAATTAACCATTCCAATTTTCGCTGTCTCTTATACACATCTCCGAGCCCACGAGACT
+
BBBBBFBBBBBBGGGDBGGGGGGHHHHGGHGFHHHHHHHHHGHHHHHGGGGGHHGFGHHHGHHHHHHHFFGEEGHHGGGGGGFHGHHHHHHHHHG3FHHEGGHGHGHGHHHHHFFGGGGGHHHHHHGFGHHHGHFFEBC?CGHGG/>CGH
@M02034:409:000000000-BFKT7:1:1102:10587:13466 1:N:0:30
AAAGTCGAGGTGCCTAAAGTGGCAACCCAGACTCAGCCTATGGTTGGTGGTGTAGAGCTTCCTGTAGCCGCATGGCGTTCGTACTTAAATATGGAACTAACCATTCCAATTTTCGCTGTCTCTTATACACATCTC
+
BBBAAFAADD>AFFGFGGGGGGGGHHHDGHEFFHCHFHHGHHHHHGGEFGEGEFF5DFHHBFHHHGGDGG?>EFHBEEFFFEGGGHE3GHBHGH333FD3EGBGHFFFGHHGH4EDFGGEFFGFDGD?3F2FFGD
@M02034:409:000000000-BFKT7:1:1102:8474:13469 1:N:0:30
AAAGTCGAGGTGCCTAAAGTGGCAACCCAGACTCAGAATCAGGTTGGTGGTGTAGAGCTTCCTGTAGCCGCATGGCGTTCGTACTTAAATATGGAACTAACCATTCCAATTTTCGCTGTCTCTTATACACATCTCCGAGCCCACGAGACT
+
CBBCBFCBCBBCGGGGGGGGGGGHHHHGGHHGHHHHHHHHHHHHHHGGFGEFGFGDGHHHHHHHHHHHHGGEFEHGGFGGFFFHHHHGHHHHHHHHHHHGHHHHHHGHHHHHHHGGGGGHHGHHGHHHHHFHHHHHFCGCGGHGGGGGGF
@M02034:409:000000000-BFKT7:1:1102:10569:13470 1:N:0:30
AAAGTCGAGGTGCCTAAAGTGGCAACCCAGACTCAGCCTATGGTTGGTGGTGTAGAGCTTCCTGTAGCCGCATGGCGTTCGTACTTAAATATGGAACTAACCATTCCAATTTTCGCTGTCTCTTATACACATCTCCGAGCCCACGAGACT
+
CCCCCFCCCCCCGGGGGGGGGGGHHHHGGGHGHHGHHHHHHHHHHGGGGGGGHGHFHHHHHHHHGHHHHGFEEFHHGGGGGGGHHHHFFHHHHHHHFHHHHHHGHHFFHHHHHHFGGGGHHHHHHHHHFHHHHHHFECGCGGHGGFFGGH
@M02034:409:000000000-BFKT7:1:1102:3037:13470 1:N:0:30
AAAGTCGAGGTGCCTAAAGTGGCAACCCAGACTAGTAAGTGTGTTGGTGGTGTAGAGCTTCCTGTAGCCGCATGGCGTTCGTACTTAAATATGGAACTAACCATTCCAATTTTCGCTGTCTCTTATACACATCTCCGAGCCCACGAGACT
+
AAAAAFB>D?2ABGGF4AFBFGFGHAF2FFDGHFFDGFHAGGGHHHHEFGEEHEGGHHHHFFGHGHGFFEAFEGHGEGGGEEHHHHDBFGFDFFBE3FDBFGFGGGDFFGHHHHGEGGGFGFHHFHFGBFGFFHFDC<@<BFHGGCGGGF
@M02034:409:000000000-BFKT7:1:1102:4361:13471 1:N:0:30
AAAGTCGAGGTGCCTAAAGTGGCAACCCAGACTCCTCCTCATGTTGGTGGTGTAGAGCTTCCTGTAGCCGCATGGCGTTCGTACTTAAATATGGAACTAACCATTCCAATTTTCGCTGTCTCTTATACACATCTCCGAGCCCACGAGACT
+
CCCCCFCCCCBCGGGGGGGGGGGHHHGGGHGGHHHHHGHHHHHGGHHGFGGGHFG5DDHHHHHHHHHGHEEEFEHGGGGGFGHHHHHGHHHHHGFFGHGHFGFFGGFFHHHHHHGGGGGGHHHHGHHHHHFHGGGFE<B<CFFEGGGGGH
@M02034:409:000000000-BFKT7:1:1102:22446:13476 1:N:0:30
AAAGTCGAGGTGCCTAAAGTGGCAACCCAGACTCAGAATACGGTTGGTGGTGTAGAGCTTCCTGTAGCCGCATGGCGTTCGTACTTAAATATGGAACTAACCATTCCAATTTTCGCTGTCTCTTATACACATCTCCGAGCCCACGAGACT
+
ABBBABA3>A2AGFFGFGGBGBGFFDHDFHHGHHHHHHHHHHGHGGGEFGEGGHGFHHHGHHHHHHHHHEEEEFHHGGGGGGBGHHHEFHGHHHHHHHHFHHHHHHHFHHHFHEEGGGGGHGHGFHGGFGHHGGB1C@D/BCGFG/DGGG
@M02034:409:000000000-BFKT7:1:1102:12185:13476 1:N:0:30
AAAGTCGAGGTGCCTAAATTGGCAACCCAGACTATTCATAGTGTTGGTGGTGTAGTGCTTCCTGTAGCCGCATGGTGTTCGTACTTAAATATG
+
A3AAAFA?DAAAGFGFBE56BBEGHDFEEF22B3BGG5F5AGGGB22E22AFA3B53DADAEE5B5D53AE0B1F5F1E5E1?1B@B334B4@
@M02034:409:000000000-BFKT7:1:1102:6071:13478 1:N:0:30
AAAGTCGAGGTGCCTAAAGTGGCAACCCAGACTACGTCGTGTGTTGGTGGTGTAGAGCTTCCTGTAGCCGCATGGCGTTCG
+
BBCCCFCBBCCCGGGGGFGGGGGHHHHGGHHCG3G2ABE2EGHHGHF1A1E1A3D555AB5BGGF5FA3>E0EEC1>1>1?
@M02034:409:000000000-BFKT7:1:1102:25053:13479 1:N:0:30
AAAGTCGAGGTGCCTAAAGTGGCAACCCAGACTAATCATGATGTTGGTGGTGTAGAGCTTCCTGTAGCCGCATGGCGTTCGTACTTAAATATGGAATTAACCATTCCAATTTTCGCTGTCTCTTATACACATCTCCGAGCCCACGAGACT
+
CCCCCFBCCCCBGGGGGCGGGGGHHHHGGHHGHDAF35D555DDGHHGGGGGHHHHEHHHHGHHHHHHHGGFGGHHGGGGGGHHHHGHHHHHHGGHBHHHHHGGHHFHHHHHHHGGGGGHHHHHFHHHGHGHHHFHF?<BGGHGGGFGG?
@M02034:409:000000000-BFKT7:1:1102:15040:13497 1:N:0:30
AAAGTCGAGGTGCCTAAAGTGGCAACCCAGACTGCGGATAGGGTTGGTGGTGTAGAGCTTCCTGTAGCCGCATGGCGTTCGTACTTAAATATGGAACTAACCATTCCAATTTTCGCTGTCTCTTATACACATCTCCGAGCCCACGAGACT
+
BBBBBFBBBBBBFGGFFGGGGGGHHHHGGHHGHHHGGGGGHHFGHGCGGDFFGFGBEDGHHHHGHGGHBEG@EEHGGEGFEFGHHHHFHHFHHHE33FGCHGHHHHHHHHHHHGGDDDDFHHHGHHHHFHBGFHBDD@C<@FFGG@DECF
@M02034:409:000000000-BFKT7:1:1102:7154:13502 1:N:0:30
AAAGTCGAGGTGCCTAAAGTGGCAACCCAGACTCATAATCTGGTTGGTGGTGTAGAGCTTCCTGTAGCCGCATGGCGTTCGTACTTAAATATGGAACTAACCATTCCAATTTTCGCTGTCTCTTATACACATCTCCGAGCCCACGAGAC
+
BABBAFBB@BBBGGGGGGGGGFGH4GH2F2GFHHFHHHHHHHHHFAC2FGEEHHHFGGHHHHHGHEHEHGGFGGEFEEFGEGHHHHHHHHFBF3GGGHFHGHEBGFFBGGHDHGFDEAEHHGGF4GBGFG?GHBFGF/BDGGFEGG?GD
@M02034:409:000000000-BFKT7:1:1102:14367:13505 1:N:0:30
AAAGTCGAGGTGCCTAAAGTGGCAACCCAGACTGTTGATAGGGTTGGTGGTGTAGAGCTTCCTGTAGCCGCATGGCGTTCGTACTTAAATATGGAACTAACCATTCCAATTTTCGCTGTCTCTTATACACATCTCCGAGCCCACGAGACT
+
AAA?AFAA1D1AFGFGGGGGGFGHCFCE0AG0CG1FFFFGBGFHHG?AFE/BFDFAFFFGHFHFFGHHFFC>EEHC@EEFGE0GHGHBGFDGFF@DEFHHHCGGHHHF>FGHHFE?EEEGFHGF1B2>F111FFF1?/BCGAGCC@C/C<
@M02034:409:000000000-BFKT7:1:1102:28707:13510 1:N:0:30
AAAGTCGAGGTGCCTAAAGTGGCAACCCAGACTACTAATCAGGTTGGTGGTGCAGAGCTTGCTGTAGCTGCATGGTGATCGAACTTAAATATGGAACTAATTATTCCAATTTTCGCTGTCTCTTATACACATCTCCGAGCCC
+
AABBAFB>>DABGGGEGGGGGGGHHGHGGHHGHHBFBEG3DBGFFGE22AA133D51AB33B5BF5FA5BF3FE1@@5BD?13?B@G33BF4B@33B@DC4@4BB4B4GGGHFB>/???3?4FE?4B?F333BFG3?/BC/F
@M02034:409:000000000-BFKT7:1:1102:14376:13521 1:N:0:30
AAAGTCGAGGTGCCTAAAGTGGCAACCCAGACTGTT
+
AABCAFCABBABGGGGGGGGGGGHHHHGGHHGHHAG
@M02034:409:000000000-BFKT7:1:1102:2562:13521 1:N:0:30
AAAGTCGGGTGCCTAAAGTGGCAACACAGACTGGGTGTG
+
A@AAADADDAD1AF1BGBBBF0B1A0B0B1FGHHHBE/B
@M02034:409:000000000-BFKT7:1:1102:27517:13531 1:N:0:30
AAAGTCGAGGTGCCTAAAGTGGCAACCCAGACTCCTCCGCGTGTTGGTGGTGTAGAGCTTCCTGTAGCCGCATGGCGTTCGTACTTAAATATGGAACTAACCATTCCAATTTTCGCTGTCTCTTATACACATCTCCGAGCCCACGAGACT
+
BABCCFCCCCBBGGGGGGGGGGGHHHHGGHHGHBGHFHGGGEGGHHHGGGGGHFHHHHHHHHHHGGHHHGGGFGHHGEGGFFGHHHGGHHGHHHHGFHGHHHHHHHGHHHHHHGGGGGGHHHHHGHHHFHHHHHGGECGCGGHGGCGGGG
@M02034:409:000000000-BFKT7:1:1102:8321:13540 1:N:0:30
AAAGTCGAGGCGCCTAAAGTGGCAACCCAGACTAATAATAAGGTTGGTGGTGTAGAGCTTCCTGTAGCCGCATGGCGTTCGTACTTAAATATGGAACTAACCATTCCAATTTTCGCTGTCTCTTATACACATCTCCGAGCCCACGAGACT
+
BBBBBFBBBBBBGGGGGGGGGGGHHEHEGHHGHGHHGHHGHHHHHHFEFGGGHFHFHHHHHGHHHHGFFEE@EEHGGEFGFEGHHHHGHHGHHHFHHHHHHHHGHHHFHHHHHHGGFGGHGHHGFDHHGFGFHFHFECFGGGHGGFGDGF
@M02034:409:000000000-BFKT7:1:1102:15644:13542 1:N:0:30
AAAGTCGAGGTGCCTAAAGTGGCAACCCAGACTACGCCTATGGTTGGTGGTGTAGAGCTTCCTGTAGCCGCATGGCGTTCGTACTTAAATATGGAACTAACCATTCCAATTTTCGCTGTCTCTTATACACATCTCCGAGCCCACGAGACT
+
CCCCCFCBCCAAGGGGGGGGGGGHGHHGGHHGHHHGGGHGHHHHHGGGGGEFHHHEGHHHHHHHHHHHHGGEEFHHGGGGGGGHHHHFGHHHHHGGGHHHHHHHHHHHHHHHHGFGGFGGHHHHHHHGHHFHHGHHECGCFGHGGDGGGG
@M02034:409:000000000-BFKT7:1:1102:21577:13544 1:N:0:30
AAAGTCGAGGTGCCTAAAGTGGCAACCCAGACTGGTGGGAGGGTTGGTGGTGTAGAGCTTCCTGTAGCCGCATGGCGTTCGTACTTAAATATGGAACTAACCATTCCAATTTTCGCTGTCTCTTATACACATCTCCGAGCCCACGAGACT
+
BBBBBFBBBD>AGGGGGGGGGGGFHHHGGHHGHHHHHGGHGGGGHGGGGGEFGDGGHHHHHHHHHHHHHGGEFEHGFEGEEEFFGGFFHHGHHHHFHFGGHHFGHFHHHGHHHHGGGGGFHHHHHHHHGFDHFFF2AC?<CFGGGCGGGH
@M02034:409:000000000-BFKT7:1:1102:3768:13565 1:N:0:30
AAAGTCGAGGTGCCTAAAGTGGCAACCCAGACTATTATGTCTGTTGGTGGTGTAGAGCTTCCTGTAGCCGCATGGCGTTCGTACTTAAATATGGAACTAACCATTCCAATTTTCGCTGTCTCTTATACACATATCCGAGCCCACGAGTCT
+
AAAAAFAADD?ACCFGGG1FF1FBCEH0FHHA11DDFGHHHGFDF1GGEEAAA1FEGFFG1FHFBBFAFAAEEFHHGGGFFE0>EGFGGGDGHF1@FFBBFGHHDGGG2BGFFFGGGCEBFBGHBFB2>F1FB22BCG?</<FACB</0?
@M02034:409:000000000-BFKT7:1:1102:7685:13568 1:N:0:30
AAAGTCGAGGTGCCTAAAGTGGCAACCCAGACTCGTGGTGATGTTGGTGGTGTAGAGCTTCCTGTAGCCGCATGGCGTTCGTACTTAAATATGGAACTAACCATTCCAATTTTCGCTGTCTCTTATACACATCTCCGAGCCCACGAGACT
+
BBBBBFBBBBBBGGGGCGGGGGGHHHHGGHHGHHGHHGHGHHHHHHHGGGGFHGHGHHHHHHHHHHHHHGGFEGHHGFGGGGBHHHHGGHGHHHHHHGGFHHGGHHGHHHHHHHGGGGGHHHHHHHHHGHHHHHHFF@F?GGHGGCGDGH
@M02034:409:000000000-BFKT7:1:1102:6635:13575 1:N:0:30
AAAGTCGAGGTGCCTAAAGTGGCAACCCAGACTAATAATAATGTTGGTGGTGTAGAGCTTCCTGTAGCCGCATGGCGTTCGTACTTAAATATGGAACTAACCATTCCAATTTTCGCTGTCTCTTATACACACTTCGAGCCCA
+
CCCCCFCCCCABGGGGFGGGGGGHHHHGGHHGHD35DA5D5AGHHHHGGGGGHHGFGHHHHHHHHHHHHGGGGGHHGGGGGGFHHHHHHHHHHHHGGHHGHHHHHHHHHHHHHHGGGGFHHHHHGHHHFHF/23B?/?/<FG
@M02034:409:000000000-BFKT7:1:1102:4383:13575 1:N:0:30
AAAGTCGAGGTGCCTAAAGTGGCAACCCAGACTACTAATGAGGTTGGTGGTGTAGAGCTTCCTGTAGCCGCATGGCGTTCGTACTTAAATATGGAACTAACCATTCCAATTTTCGCTGTCTCTTATACACATCTCCGAGCCCACGAGACT
+
BBBBAFAADDAAGGFGGGGGGGGGHHGGACEGCHHFHHHHHHHGHHGEFAAFFFGADGHGHHHGGHHFGEEEEEH1>?EEEFGEGHHHHHFHHHGGGHHFHGHG3GHHHHHHHFGGGFFHHHHHHGGHHFHHFHFBD/CCDGF/@>CGGF
@M02034:409:000000000-BFKT7:1:1102:4488:13591 1:N:0:30
AAAGTCGAGGTGCCTAAAGTGGCAACCCAGACTGCGAAGCTGGTTGGTGGTGTAGAGCTTCCTGTAGCCGCATGGCGTTCGTACTTAAATATGGAACTAACCATTCCAATTTTCGCTGTCTCTTATACACATCTCCG
+
BBBBBFABBBABGGGGGGGGGFGHHGHGGHHGHHCDEE2?3ECHHG?1FEAEF3D5D5AFGGHHEAGDEAE0?EG1EEEEE?2CEHHGFGHGHG33FGHHC03BF?G44B?GG4//E??D3GGB3?DFGBFCGFH2C
@M02034:409:000000000-BFKT7:1:1102:5775:13591 1:N:0:30
AAAGTCGAGGTGCCTAAAGTGGCAACCCAGACTGTTCCGTATGTTGGTGGTGTAGAGCTTCCTGTAGCCGCATGGCGTTCGTACTTAAATATGGAACTAACCATTCCAATTTTCGCTGTCTCTTATACACATCTCCGAGCCCACGAGACT
+
AAAAAFBBBBABGGGGGGGGGFGGFGFEGHHDHHHHFHFHGHFHHHHEGE1FF3D5A5GGGFHHHHGF3EE>BEH?>?ECEECGGHHEHGFHHHFGFHHH3BFFGHH?EGFHH4E/EEEFFFGDB4B4GBF?FGHE/>BDGGHGG>@</?
@M02034:409:000000000-BFKT7:1:1102:9203:13594 1:N:0:30
AAAGTCGAGGTGCCTAAAGTGGCAACCCAGACTCGGGGGGGGGTTGGTGGTGTAGAGCTTCCTGTAGCCGCATGGCGTTCGTACTTAAATATGGAACTAACCATTCCAATTTTCGCTGTCTCTTATACACATCTCCGAGCCCACGAGACT
+
AAABBFBBBBB@GGGFGGGGGGGHHHHGGHHGHHGGGGGGGFFFFFFAEFFEF/B99BFFFFFFFFFEFFFDDDF:DADFDAFFFFFFFFFFFFFFFFFFFFFFFFFFFFFFFFFFFDDFFFFFBFFFFFFFFFFBDAC>=AFFF=DDDF
@M02034:409:000000000-BFKT7:1:1102:6629:13594 1:N:0:30
AAAGTCGAGGTGCCTAAAGTGGCAACCCAGACTGGGATGTCGGTTGGTGGTGTAGAGCTTCCTGTAGCCGCATGGCGTTCGTACTTAAATATGGAACTAACCATTCCAATTTTCGCTGTCTCTTATACACATCTCCGAGCCCACGAGAC
+
33>>AFABB>>4EGGFGGGGGFAHHFGEGAAFECHCGFFHHC2EE2EEFDEFHHHGFHHGHHFFFFFFHEC@EEHHGGGEGEBGHHHFFGB4FF33BGDGHHEFDGFH4EFGHDEEDE?12?FFFH2GGH1FGHGDC?/B/CHGCC?ED
@M02034:409:000000000-BFKT7:1:1102:4508:13601 1:N:0:30
AAAGTCGAGGTGCCTAAAGTGGCAACCCAGACTGC
+
AAAA3DAA3AABGGGG4AFFFGEFGHHGGHHGHHF
@M02034:409:000000000-BFKT7:1:1102:14000:13603 1:N:0:30
AAAGTCGAGGTGCCTAAAGTGGCAACCCAGACTCAGCCTCAGGTTGGTGGTGTAGAGCTTCCTGTAGCCGCATGGCGTTCGTACTTAAATATGGAACTAACCATTCCAATTTTCGCTGTCTCTTATACACATCTCCGAGCCCACGAGACT
+
CBCCBFCCCBBCGGGGGGGGGGGHHHHGGHHGHHHHHHHHHHHHHHGGFGGGHHHFGHHHHHHHHGHHHGGFGGHGGGGGGFFHHHHHHHHHHHGFFHGHHHGHHHGHHHHHHHGGGGGGHHHHHHHHGGBGFHFHC@GCGGHGGGGGGG
@M02034:409:000000000-BFKT7:1:1102:22682:13604 1:N:0:30
AAAGTCGAGGTGCCTAAAGTGGCAACCCAGACTGTTTCGCGTGTTGGTGGTGTAGAGCTTCCTGTAGCCGCATGGCGTTCGTACTTAAATATGGAACTAACCATTCCAATTTTCGCTGTCTCTTATACACATCTCCGAGCCCACGAGACT
+
CDDDCFCCCCCCGGGGGGGGFGGHHHHGGHHGHHHHHHGGGGGGHHHGGGGGHHGGGHHHHHHHHHHHHGGEGGHHGGGGGGGHHHGGHHHHHHHHHGGHHHHHHHGHHHHHHFGGGGGHHGHHFHHHFHFHGGGHG@GCCGHGGGGGGH
@M02034:409:000000000-BFKT7:1:1102:6611:13605 1:N:0:30
AAAGTCGAGGTGCCTAAAGTGGCAACCCAGACTAGGGATGGTGTTGGTGGTGTAGAGCTTCCTGTAGCCGCATGGCGTTCGTACTTAAATATGGAACTAACCATTCCAATTTTCGCTGTCTCTTATACACATCTCC
+
A@AAADAADDA?GFGF1FFGGGFHHHCEGHHGHG1FFGHGGHHCF/GEFGGGHHGHHHGHFHHGHGEHHGGGGGHFGEGGGGBGHHBGHGGHGGFFGFFFHHHGHHBFHHHGGHGGGGEFHHHHGHEHFHB1BGB<
@M02034:409:000000000-BFKT7:1:1102:4483:13609 1:N:0:30
AAAGTCGAGGTGCCTAAAGTGGCAACCCAGGCT
+
A@AAAD1>1>>AFFFGFFFGGBFGGHHCEA00A
@M02034:409:000000000-BFKT7:1:1102:14206:13610 1:N:0:30
AAAGTCGAGGTGCCTACAGTGGCAACCCAGACTGAGGGTGATGTTGGTGGTGTAGAGCTTCCTGTAGCCGCATGGCGTTCGTACTTAAATATGGAACTAACCATTCCAATTTTCGCTGTCTCTATACACATCTCCGAGCCCACG
+
>1>A1B1>A>11BBGG1FFF1GGGHH0EFHHEGBEGCEGFHGHDBBFEAEGGFGFEGGFF1BFG1BFGFEGCGA0BEBE//>FFHHHHBEEGBBF1EGEBFHBFBDEFHG1GGHCC/?/BF>2D22>B<FGBGG1?/B/@/C/<
@M02034:409:000000000-BFKT7:1:1102:8610:13611 1:N:0:30
AAAGTCGAGGTGCCTAAAGTGGCAACCCAGACTAGGGCGGGGGTTGGTGGTGTAGAGCTTCCTGTAGCCGCATGGCGTTCGTACTTAAATATGGAACTAACCATTCCAATTTTCGCTGTCTCTTATACACATCTCCGAGCCCACGAGACT
+
CCCCCFCCCBAAGGGGGGGGGGGHHHHGGHHGHHHHHHGGEGGGGGGGGGGGHHHBGHHHHHHHGHHHHGGFGGHHGDGGGDGHHHHHHHGHHHFGHHHHHHHHHHHHHHHHHHGGGGGHHHHHGHHHHHFHHHHHGFGGGGGGG?DGGF
@M02034:409:000000000-BFKT7:1:1102:6621:13621 1:N:0:30
AAAGTCGAGGTGCCTAAAGTGGCAACCCAGACTAGGGATGGTGTTGGTGGTGTAGAGCTTCCTGTAGCCGCATGGCGTTCGTACTTAAATATGGAACTAACCATTCCAATTTTCGCTGTCTCTTATACACATCTCCGAGCCCACGAGACT
+
ABABBFAADBAABGFGGGGGGGGGFCGEFHHCFHHGHGHGDGHGEHHEFFEFHFFD5FHHHHHHFFHGHGGEEEHFFEEFEEBGGHHBFGGFHHE3FGHFHFFHGEHBFGHHHFGEFEEFHFHHHFHGFEFFFHHFC/D?BFHGGC@ADG
@M02034:409:000000000-BFKT7:1:1102:16849:13622 1:N:0:30
AAAGTCGAGGTGCCTAAAGTGGCAACCCAGACTACTCATCGTGTTGGTGGTGTTGAGCTTCCTGTAGCC
+
A1AAAFAADDAAB1BGGGGGFFGCCFCEAGA0F1BGBBFA1A0FH//AA/ABG/A2BCAGH1GHDHFHE
@M02034:409:000000000-BFKT7:1:1102:6604:13623 1:N:0:30
AAAGTCGAGGTGCCTAAAGTGGCAACCCAGACTAGGGATGGTGTTGGTGGTGTAGAGCTTCCTGTAGCCGCATGGCGTTCGTACTTAAATATGGAACTAACCATTCCAATTTTCGCTGTCTCTTATACACATCTCCGAGCCCACGAGACT
+
CCCCCFBABBBBGGGGGGGGGGGHHHHGGHHGHHHHHHHGGHHHGHHFFGGGHHHBHHGHHHHHHHHHHFFEEGHHGEGGGGHHHHHGHHGHHHHFHHGHHHHHHFHHHHFHHGGFGGGFHHHHGHHHGGHHGHHHFCG@FGHGGGGGGG
@M02034:409:000000000-BFKT7:1:1102:14189:13634 1:N:0:30
AAAGTCGAGGTGCCTAAAGTGGCAACCCAGACTGAGGGTGATGTTGGTGGTGTAGAGCTTCCTGTAGCCGCATGGCGTTCGTACTTAAATATGGAACTAACCATTCCAATTTTCGCTGTCTCTATAC
+
CCCCCFBCCCCCGGGGGGGGGGGHHHHGGHHGHFFHDGG2GGGHHHFAF1FFHFG5FAFGDGHHGEDFHGG0EFFFEFEGDEFGGHHHHHHHHHBFEGHHGFGFHFHDDFGHHF@GFEEHFHH4F4F
@M02034:409:000000000-BFKT7:1:1102:27234:13641 1:N:0:30
AAAGTCGAGGTGCCTAAAGTGGCAACCCAGACTCAGAATCGGGTTGGTGGTGTAGAGCTTCCTGTAGCCGCATGGCGTTCGTACTTAAATATGGAACTAACCATTCCAATTTTCGCTGTCTCTTATACACATCTCCGAGCCCACGAGACT
+
AAAAAFBADDABGGGG4FGGGGGGFFHGGHHGHHHHHHHHHGGHFEGGGGEBGEGFHHHHHGHHHHHHHGCEEGHHGEGFFEGHHHHEFHGHHHFGFHHEHHHHHHHGHHHHHHGGGGEFHHGHGGFGFFFFCGGGDGG?DGHGGGGDGF
@M02034:409:000000000-BFKT7:1:1102:20426:13646 1:N:0:30
AAAGTCGAGGTGCCTAAAGTGGCAACCCAGACTCAGAAGCAGGTTGGTGGTGTAGAGCTTCCTGTAGCCGCATGGCGTTCGTACTTAAATATGGAACTAACCATTCCAATTTTCGCTGTCTCTTATACACATCTCCGAGCCCACGAGACT
+
CCCCCFCCCCAAGGGGGGGGGGGHHHHEGHHGHHHHGHHHHHHHHHGFGGGFHGGDGHHHHGHHHHHHHGGEGEHGFEFFEEGHHHHGGHHHHHFGGHHHHHHHHHHHHHHHGGEGGGGHHHHHHHHHHGHHHHGHFCG/CFGGGGGGGH
@M02034:409:000000000-BFKT7:1:1102:11763:13648 1:N:0:30
AAAGTCGAGGTGCCTAAAGTGGCAACCCAGACTTGTCCGCCGGTTGGTGGTGTAGTGCTTCCTGTAGCCGCATGGCGTTCGTACTTAAATATGGAACTAACCATTCCAATTTTCGCTGTCTCTTATACACATCTCCGAGCCCACGAGACT
+
BBBBBFBBBBBBFGGGGGGGGGGFHHHEGHHECG3GGF??2A0AEEEEFEGGF3D5BADFDFGEE@F53?E>BEF1E1E?EF2/?GG?FGFGFF33BFGG303BB4B4?B?HF4<?CABGDDGG2>@2DC2@FFH2?/@C?G/<<>-.>F
@M02034:409:000000000-BFKT7:1:1102:23235:13648 1:N:0:30
AAAGTCGAGGTGCCTAAAGTGGCAACCCAGACTACGACGCGTGTTGGTGGTGTAGAGCTTCCTGTAGCCGCATGGCGTTCGTACTTAAATATGGAACTAACCATTCCAATTTTCGCTGTCTCTTATACACATCTCCGAGCCCACGAGACT
+
CCCBCFBCBDABGGGGGGGGGGGHGHHAFHHGHHHGGGGGEFGGHEFEFEEFGBG@GFGHHGHHGHGEGEEEEEHGFEFEEEFGHGGEHFGHHFD3FHHHHHHHFHHFHGHHHDCCFFFHFHHHGDHHFFHFHHHGC@C@DGHGGCGGGG
@M02034:409:000000000-BFKT7:1:1102:5331:13649 1:N:0:30
AAAGTCGAGGTGCCTAAAGTGGCAACCCAGACTATT
+
BCCCCFCCBCBCGGGGGGGGGGGHHHHGGHHGH355
@M02034:409:000000000-BFKT7:1:1102:13674:13660 1:N:0:30
AAAGTCGAGGTGCCTAAAGTGGCAACCCAGACTGCGCGGAATGTTGGTGTTGTAGAGCTTCCTGTAGCCGCATGGCGTTCGTACTTAAATA
+
CCCCCFBCCCBCGGGGGGGGGGGHHHHGGHHGHHH?EEGE0FGHFHH111BAA5D5AAB@BGGFGDGF@EE/EEF1>>>FE>??FFF3?B?
@M02034:409:000000000-BFKT7:1:1102:17645:13661 1:N:0:30
AAAGTCGAGGTGCCTAAAGTGGCAACCCAGACTAGTGGTGGGGTTGGTGGTGTAGAGCTTCCTGTAGCCGCATGGCGTTCGTACTTAAATATGGAACTAACCATTCCAATTTTCGCTGTCTCTTATACACATCTCCGAGCCCACGAGACT
+
CBCCBFBABBCCGGGGGGGGGGGHHHHGGHHGHHGHHHHGGGGEGGGEFFEGFGGGGHHHHHHHHHHGHGGEEGHHGGGGGGHHHHHGHHHHHHGFFHHHHHHHHHFHHHHHHHGGGGGHHHHHFHGGHGHHGHGDEBF?CFEFGDGGGH
@M02034:409:000000000-BFKT7:1:1102:28671:13661 1:N:0:30
AAAGTCGAGGTGCCTAAAGTGGCAACCCAGACTACGCCTAATGTTGGTGGTGTAGAGCTTCCTGTAGCCGCATGGCGTTCGTACTTAAATATGGAACTAACCATTCCAATTTTCGCTGTCTCTTATACACATCTCCGAGCCCACGAGACT
+
CDCCCFDCCDCDGGGGGGGGGGGHHHHGGHHGHHHGGGCA3DGHGHGACAFEFAD55AGG5GGGG5F5AEF0BEF1>1>?E?B?FGHG3BGFF333FEFHGC3BGGD4FEGHHHE/<E?FEGHH3FDH3BFFGFDFECGBCGHE@ACGDF
@M02034:409:000000000-BFKT7:1:1102:27756:13661 1:N:0:30
AAAGTCGAGGTGCCTAAAGTGGCAACCCAGACTCGTAATAATGTTGGTGGTGTAGAGCTTCCTGTAGCCGCATGGCGTTCGTACTTAAATATGGAACTAACCATTCCAATTTTCGCTGTCTCTTAACACATCTCCGAGCCCACGAGACTA
+
AABBAFAADBBAGGGGGGGGGGGHGHHGGHHGHHGHGHGDGGHFGGHEEEEFFGFFEGHHHHHHGFGFFEEEEGF1EEEGGGHHGHHF@GHFGHFFFHFFFGFFFFFHHHHHHGGFFGGFHFGHFGGFGHGFHGHFFGGCFHGGGGGGHF
@M02034:409:000000000-BFKT7:1:1102:3885:13662 1:N:0:30
AAAGTCGAGGTGCCTAAAGTGGCAACCCAGACT
+
?>AAA31ADD?AFGGGGGGFFFEFGH0AFGGGH
@M02034:409:000000000-BFKT7:1:1102:18210:13662 1:N:0:30
AAAGTCGAGGTGCCTAAAGTGGCAACCCAGACTCATCAGAATGTTGGTGGTGTAGAGCTTCCTGTAGCCGCATGGCGTTCGTACTTAAATATGGAACTAACCATTCCAATTTTCGCTGTCTCTTATACACATCTCCGAGCCCACGAGACT
+
BBBBBFBBBBABGGGGGGGGGGGHHHHGGHHGHHHHHHHHHHHHHHHGGGGFHHGDGHHHHHHHHHHHHGGEGGHGFEGFFGFHHHHGHHGHHHEGHHHHHGHHHHHHHGHHHHGGGGGHHHHHHHHHHHGHGHGHF@GCGGHGGCCFGH
@M02034:409:000000000-BFKT7:1:1102:2352:13666 1:N:0:30
AAAGTCGAGGTGCCTCAAGTGGCAACCCAGACTAATTATAAGGTTGGTGGTGTAGAGCTTCCTGTAGCCGCATGGTGTTCGTACTTAAATATGGAACTA
+
A@AAAFAABBBBGGG4AA4FGCGFFABEFGH2A3GHFDFFFHHHF2EFF2EEA355B53B5B5AFBF5A1E0BEA551B5>B2?FGGED4BGFG33BFF
@M02034:409:000000000-BFKT7:1:1102:2369:13668 1:N:0:30
AAAGTCGAGGTGCCTAAAGTGGCAACCCAGACTAATTATAAGGTTGGTGGTGTAGAGCTTCCTGTAGCCGCATGGCGTTCGTACTTAAATATGGAACTAACCATTCCAATTTTCGCTGTCTCTTATACACATCTCCGAGCCCACGAGACT
+
BBBBBFBBBBABGGGG4GGGGGGHHHHGGHHGHGHHFHHFFFHHHBEGEGGFF3FADDGHGHHHHHHFFEGEEGHFGEGGGECGHHHGGHH4EG33BFGGF13FGFHFFFFHHFG?FEGBHHHH4FGHHFBGGHFDABD?DFHGGDFGGF
@M02034:409:000000000-BFKT7:1:1102:21279:13674 1:N:0:30
AAAGTCGAGGTGCCTAAAGTGGCAACCCAGACTTCGTTTGTTGTTGGTGGTGTAGAGCTTCCTGTAGCCGCATGGCGTTCGTACTTAAATATGGAACTAACCTTTCCAATTTTCGCTGTTCTTATACACATCTCCGAGCCCACGAGACTA
+
A?ABBFB>DDAAFFGGGGGGGGGHHHHGGHGGHEHFBGFF2FGGHHHEEEGFHBF5DBGF5FFHGFFBFEF>EEE1>EEGGEFCFFHBB4B4FGBBGGH??G3BF3DFGEHHFBEGEEEHGHHFGDDGBFFGGFDBBDGGGHGG@D?DGD
@M02034:409:000000000-BFKT7:1:1102:14361:13675 1:N:0:30
AAAGTCGAGGTGCCTACAGTGGCAACCCAGACTGGGAGGCAGGTTGGTGGTGTAGAGCTTCCTGTAGCCGCATGGCGTTCGTACTTAAATATGGAACTAACCATTCCAATTTTCGCTGTCTCTATACACAT
+
A?AAAFB@DDAAGGGG4CFGGGDHFHGGGHHAFHHDCFEGEDEBFFG1FEBFBAGDFGEFGBFABDF5B?E>FEFEGGGGEE1??GFF3EB4BD333BD330?FFEFHFHEHGFGFDEDFFFG?DD1B11?
@M02034:409:000000000-BFKT7:1:1102:13513:13677 1:N:0:30
AAAGTCGAGGTGCCTAAAGTGGCAACCCAGACTAAGAATCCTGTTGGTGGTGTAGAGCTTCCTGTAGCCGCATGGCGTTCGTACTTAAATATGGAACTAACCATTCCAATTTTCGCTGTCTCTTATACACATCTCCGAG
+
A@AB3DAAD@BAGGFGG4GGAGFFFGHGFHHGGGHHHHHGGGHFEFHEEEEF1BEFGFFFFHHGFFHGFEEEGFH1E?EFEGHHFGFHHHFHHHDB@33BF13FHG4GFFHHHHGGGGGFHFFHHHEFFHBFHGDBCC?
@M02034:409:000000000-BFKT7:1:1102:21079:13680 1:N:0:30
AAAGTCGAGGTGCCTAAAGTGGCAACCCAGACTCATGGGAGTGTTGGTGGTGTAGAGCTTCCTGTAGCCGCATGGCGTTCGTACTTAAATATGGAACTAACCATTCCAATTTTCGCTGTCTCTTATACACATCTCCGAGCCCACGAGACT
+
BBCCCFCCCCCCGGGGGGGGGGGHHHHGGHHGHHHHHHHHGGHHHHHGGGGGHGGEGHHHHHHHHHHGHGGEEFHHGGGGGGHHGHHBGGGHHHGGHHGGGHHHHGFEGGHHHGEGGGGHHHHHGHFHHFGHHHHFF?DGGGHGFFGGGH
@M02034:409:000000000-BFKT7:1:1102:21265:13687 1:N:0:30
AAAGTCGAGGTGCCTAAAGTGGCAACCCAGACTTCGTTTGTTGTTGGTGGTGTAGAGCTTCCTGTAGCCGCATGGCGTTCGTACTTAAATATGGAACTAACCATTCCAATTTTCGCTGTTCTTATACACATCTCCGAGCCCACGAGACTA
+
BCCCCFCCBBBBGGGGGGGGGGGHHHHGGHHGHHHGGHGGHHHHGGHGGGEFGFHGGHHHHHHHHHHFHGGEFGHHGFFFFGHHHHFBGGFHHHFFGGGCGHHHGHFFHGHHHHGGGGGGHHHGHGFHGHGHHHHF/BCCGHGGGGGGGF
@M02034:409:000000000-BFKT7:1:1102:13500:13691 1:N:0:30
AAAGTCGAGGTGCCTAAAGTGGCAACCCAGACTAAGAATCCTGTTGGTGGTGTAGAGCTTCCTGTAGCCGCATGGCGTTCGTACTTAAATATGGAACTAACCATTCCAATTTTCGCTGTCTCTTATACACATCTCCGAGCCCACGAGACT
+
BBBBBFBBBBBBGGGFGGGGGGGHGHHGGHHGHHHHHHHHHHHHHHHGGGGGHHHDGHHGHHHHHHHHHGGEEFHHGGGGFGHHHHHGGHHHHHHFHHHHHHHHHHHHHHHHHHGGGGGHHHHHGHHHGHGHHHHHF@C/CGHGGGGDGG
@M02034:409:000000000-BFKT7:1:1102:10402:13693 1:N:0:30
AAAGTCGAGGTGCCTAAAGTGGCAACCCAGACTTCTCAGCATGTTGGTGGTGTAGAGCTTCCTGTAGCCGCATGGCGTTCGTACTTAAATATGGAACTAACCATTCCAATTTTCGCTGTCTCTTATACACATCTCCGAGCCCACGAGACT
+
BBBBAFBBBAAAGGGGGGGGGGGGGHHGGHHGHHHHHHHHHHHHHHHGGGFFHGFAFGGHHHHHHHHGGFGEGFHFEEEEEEFGGHGFGHGHHFFDGFHFHHFHFHHGHHHHH?EGGGGGHGHHHHHGEGFFBGFHEBF@CGHEGGGFFG
@M02034:409:000000000-BFKT7:1:1102:19875:13697 1:N:0:30
AAAGTCGAGGTGCCTAAAGTGGCAACCCAGACTACTAATAAGGTTGGTGGTGTAGAGCTTCCTGTAGCCGCATGGCGTTCGTACTTAAATATGGAACTAACCATTCCAATTTTCGCTGTCTCTTATACACATCTCCGAGCCCACGAGACT
+
BABBBFBBDBBBGGGGGGGGGGGHHHHGGHHGHHHHHHHHHHGHHHGGFFEFHGGFFHHHHHHHHHHHHGGGGFHGEFGFGGFHHHHFHHGHHGHHGHHGGHHFHHHHHHHHHGGGGGGGHHHHHHHHHHGHHHHGFCFCGGHGGCFGGH
@M02034:409:000000000-BFKT7:1:1102:10063:13700 1:N:0:30
AAAGTCGAGGTGCCTAAAGTGGCAACCCAGACTATTGCTTCTGTTGGTGGTGTAGAGCTTCCTGTAGCCGCATGGCGTTCGTACTTAAATATGGAACTAACCATTCCAATTTTCGCTGTCTCTTATACACATCTCCGAGCCCACGAGACT
+
BCCCBFCBBCCCGGGGGGGGGGGHHHHGGHHGHHHHHHHHHGHGHHHEFGGGFFF5DGEHGHHHHHHFHGGEEEFHGEGGGGCHHGHFHHHFGFFFHHHHFAFFGHFFHGHHHFGGGDEGHHHHEGBGFHHCGDBGF?C?FGEE@</EEF
@M02034:409:000000000-BFKT7:1:1102:17118:13707 1:N:0:30
AAAGTCGAGGTGCCTAAAGTGGCAACCCAGACTAATTTTCATGTTGGTGGTGTAGAGCTTCCTGTAGCCGCATGGCGTTCGTACTTAAATATGGAACTAACCATTCCAATTTTCGCTGTCTCTTATACACATCTCCGAGCCCACGAGACT
+
CCCCCFCCCCBCGGGGGGGGGGGHHHHGGHHGHHHHHHHHHHHHHHHGGGFGHGHDGHHHHHHHHHHHHGGFGGHHGGGGGGHHHHHGHHHHHHHHHHGHHHHHHHFHHHHHHGGGGGGHHHHHFHHHGHGHHHHGEBC?GGHGGCFGGG
@M02034:409:000000000-BFKT7:1:1102:26944:13709 1:N:0:30
AAAGTCGAGGTGCCTAAAGTGGCAACCCAGACTTCTACTATTGTTGGTGGTGTAGAGCTTCCTGTAGCCGCATGGCGTTCGTACTTAAATATGGAACTAACCATTCCAATTTTCGCTGTCTCTTATACACATCTCCGAGCCCACGAGACT
+
AA?AADABBDAACGGGGGGFGDF4A4AAFGHFHHGH5FG55DGFGGHAFG2FHFG5DGGHHFHHHGGEFE0AEEHGE>EFEEFHHHG3FFGHHGF3FFGGH1DFGGF4GGFHHHGGGFEFFHGH4FFEEBFCGHFDE@DGCGCFG?CDGH
@M02034:409:000000000-BFKT7:1:1102:13263:13716 1:N:0:30
AAAGTCGAGGTGCCTAAAGTGGCAACCCAGACTCAGTATTCTGTTGGTGGTGTAGAGCTTCCTGTAGCCGCATGGCGTTCGTACTTAAATATGGAACTAACCATTCCAATTTTCGCTGTCTCTTATACACATCTCCGAGCCCACGAGACT
+
CCCCCFCCCDAAGGGGGGGGGGGGHHHGDHHGHHHHGHHHHHHHHHHGGGGGHHHFGHHHHHHHHHHHHGGGGGHHGGGGGEHHHHHHHHHHHHHFHHHFFHFHHHHHHHHHHHGGGGGHHGHHHHHHHHFHHHHFDCCCGGHGGFGGGF
@M02034:409:000000000-BFKT7:1:1102:26685:13716 1:N:0:30
AAAGTCGAGGTGCCTAAAGTGGCAACCCAGACTACGCATCATGTTGG
+
ABBABFABDDABGGGGGGGGGGGHHHHGGAHGHG3E2AE23DGF5FA
@M02034:409:000000000-BFKT7:1:1102:21968:13730 1:N:0:30
AAAGTCGAGGTGCCTAAAGTGGCAACCCAGACTGGTCATTCTGTTGGTG
+
>1A>AFAA1D>AFGGGGGGFG1EFHFHGGGFCFFH1AADG2DAGHB//A
@M02034:409:000000000-BFKT7:1:1102:19005:13754 1:N:0:30
AAAGTCGAGGTGCCTAAAGTGGCAACCCAGATTGGGAGGGAGGTTGGTGGTGTAGAGCTTCCTGTAGCCGCATGGCGTTCGTACTTAAATATGGAACTAACCATTCCAATTTTCGCTGTCTCTTATACACATCTCCGAGCCCACGAGACT
+
BABBBFBB?D>AFGGGGGGGGGGFFHHEGHHHHFFDGFGG?AEFGCFFGGGEGDGFAGHHHHHGG5GFHGGEGEHHGGGFEGFGHHF@EGHHHFHHHHHEBGEGGFGDHHHHHFEGGFGHHHHHHHGGFBGHHHEHE@G@CGHGGGGGGH
@M02034:409:000000000-BFKT7:1:1102:5564:13755 1:N:0:30
AAAGTCGAGGTGCCTAAAGTGGCAACCCAGACTGGGGCGGGGGTTGGTGGTGTAGAGCTTCCTGTAGCCGCATGGCGTTCGTACTTAAATATGGAACTAACCATTCCAATTTTCGCTGTCTCTTATACACATCTCCGAGCCCACGAGACT
+
CCCCCFCCCCBCGGGGGGGGGGGHHHHGGHHGH322A20AE/EEEGGGGGGFHHHGHHHHHHHHHHHHHGGCDGHHGGGGGGHHHHHGHHHHHHHHGHHHHHHHHHHHHGHHHHGGGGGHHHHHGHGGGGHHGGGGGGGGGGGGGDGGGB
@M02034:409:000000000-BFKT7:1:1102:26136:13759 1:N:0:30
AAAGTCGAGGTGCCTAAAGTGGCAACCCAGACTAAGAATAATGTTGGTGGTGTAGAGCTTCCTGTAGCCGCATGGCGTTCGTACTTAAATATGGAACTAACCATTCCAATTTTCGCTGTCTCTTATACACATCTCCGAGCCCACGAGACT
+
CCBCCFBBCB>AGGGGGGGGGGGHGHHGGHHGHHHHHHHHHHHHHGHGGEEFGFHGGHHHHGHHHGHHHGGGGEHFEEGFEEGHHHHFGHGHHHHHHHHFHHHHHHHGGGHHHHG?EGGGHGHHHHHGFEGHHHHGDDGFGGHFGGGGGH
@M02034:409:000000000-BFKT7:1:1102:25024:13760 1:N:0:30
AAAGTCGAGGTGCCTAAAGTGGCAACCCAGACTAAGAATCATATTGGTGGTGTAGAGCTTCCTGTAGCCGCATGGCGTTCGTACTTAAATATGGAACTAACCATTCCAATTTTCGCTGTCTCTTATACACATCTCCGAGCCCACGAGAAT
+
BBBBBFBBDBBBGGGGGGGGGGGHHHHGGHHGHHFGH5GGFG5DFG35FAEFH3F5DBGHBFGHH5GBFEGAEEGAEGGGGGFGCFGF3GHGGB3BBGFF@13FF?GBDGFGH?E/?E<DG4F44FHBD3BBF3F2?/<>/?G/BDGG/?
@M02034:409:000000000-BFKT7:1:1102:26855:13763 1:N:0:30
AAAGTCGAGGTGCCTAAAGTGGCAACCCAGACTGATAATCGGGTTGGTGGTGTAGAGCTTCCTGTAGCCGCATGGCGTTCGTACTTAAATATGGAACTAACCATTCCAATTTTCGCTGTCTCTTAACACATCTCCGAGCCCACGAGACTA
+
BBBBBFB?DDAAGGGCFFGGGGGCEGHEFH2FGFHGHGHHGGGHGGGGGG?FGFFBFGHHHHHGHHHFGE>0E?FBEFGC??B?FHFFHFGHGHGFBFB3?FFGHHFFFGHHHHGGFGGHHFHGF??GFFGFHD1?<BC/FFFGC?EGHB
@M02034:409:000000000-BFKT7:1:1102:18471:13767 1:N:0:30
AAAGTCGAGGTGCCTAAAGTGGCAACTGGGCCTCAGGTTGGTGGTGTAGAGCTTCCTGTAGCCGCATGGCGTTCGTACTTAAATATGGAACTAACCATTCCAATTTTCGCTGTCTCTTATACACATCTCCGAGCCCACGAGACTAGGCAT
+
CCCCCFCBCCBCGGGGGGGGGGGHHHHHHHHHGHHHHHHHGGGGEGHHHHHHHHHHHHHHHHHGGGGGHGFFGFGGHHHHHFHHHHHHGGFHHHHHHHHGHHHHHHHHGGGGGHHHHHHHHHHHHHHHHHGGGGGGHGG/CGGHHHHHHG
@M02034:409:000000000-BFKT7:1:1102:23972:13777 1:N:0:30
AAAGTCGAGGTGCCTAAAGTGGCAACCCAGACTGCGTCGTGTGTTGGTGGTGTAGAGCTTCCTGTAGCCGCATGGCGTTCGTACTTAAATATGGAACTAACCATTCCAATTTTCGCTGTCTCTTATACACATCTCCGAGCCCACGAGACT
+
@AABBFBB?BAA4FGGGFGGGFGGHHHGGHHGHHHGGGGEGHHHHHHGGGEFFFGFHHHHHGHFHHHFHGFEEEHGE1EFEEGHHHFFHHFHHHBEHHHGHHHHHHHHHHHHHFGEGGGGHHHHHHHHGHHGHHHEC@G@CGHGGCGGGF
@M02034:409:000000000-BFKT7:1:1102:22736:13784 1:N:0:30
AAAGTCGAGGTGCCTAAAGTGGCAACCCAGACTAGGTCGTCGGTTGGTGGTGTAGAGCTTCCTGTAGCCGCATGGCGTTCGTACTTAAATATGGAACTAACCATTCCAATTTTCGCTGTCTCTTATACACATCTCCGAGCCCACGAGACT
+
A1A>ABAADDAAFGGGCGGGGFGFFHHAFHFGHHHHGHEEGGCGGGGGFCAAFGG2FGHGGHHFFFGFHGGEFFHGGFGGEEBGFGGFHHEHHHFHGHHHHHHHGHHGHHHHHHGGGGGGHFHHHHHHHFFHHGHGGGGCCFHGG-@CGH
@M02034:409:000000000-BFKT7:1:1102:18147:13801 1:N:0:30
AAAGTCGAGGTGCCTAAAGTGGCAACCCAGACTAATAATCATGTTGGTGGTGTAGAGCTTCCTGTAGCCGCATGGCGTTCGTACTTAAATATGGAACTAACCATTCCAATTTTCGCTGTCTCTTATACACATCTCCGAGCCCACGAGACT
+
CCCCCFCCCCCCGGGGGGGGGGGHHHHGGHHGHHHHHHHHGHHHHHHFFGGGHHHGHHHHHHHGHHHHHGGEEGHHGGGGGFHHHHHHHHHHHGGHHHHHHHHHFHGHHHHHHHGGGGGHHHHHHHHHFHHGHHFHFCGGGGHGGGGGGF
@M02034:409:000000000-BFKT7:1:1102:21423:13801 1:N:0:30
AAAGTCGAGGTGCCTAAAGTGGCAACCCAGACTCGTTCTAATGTTGGTGGTGTAGAGCTTCCTGTAGCCGCATGGCGTTCGTACTTAAATATGGAACTAACCATTCCAATTTTCGCTGTCTCTTAACACATCTCCGAGCCCACGAGACTA
+
A?AB>FABA>>AGGGGGGGGDFGHHHHGGGHFHG2B2BBE5DGDFEGBAEEEB3FFDDGBEGFFBFGFDECEEEGHFEEFEEHHGFHGFGHGFFFHGFFFF0BBGFFHHHHHHFGEEGFHHHGHFGFGEHGHHHFGCGGGGHGGCGG?GH
@M02034:409:000000000-BFKT7:1:1102:20524:13805 1:N:0:30
AAAGTCGAGGTGCCTAAAGTGGCAACCCAGACTTCTAGGAATGTTGGTGGTGTAGAGCTTCCTGTAGCCGCATGGCGTTCGTACTTAAATATGGAACTAACCATTCCAATTTTCGCTGTCTCTTATACACATCTCCGAGCCCACGAGACT
+
BBBBBFBBBBBBGGGGGGGGGGGHHHHGGHHGHHHHBGBFAGHHHHHEGGGFFGHG5FGGFHHHHHHHHGGGGEHAF?EFGEFGHHHDGHHGGFFGHHHHFHHHGHHHEGHHHGEGGGGGHHHHGHHHGFHHHHHHFGGGGGHGGFGGGF
@M02034:409:000000000-BFKT7:1:1102:12040:13807 1:N:0:30
AAAGTCGAGGTGCCTAAAGTGGCAACCCAGACTCTGAAGAATGTTGGTGGTGTAGAGCTTCCTGTAGCCGCATGGCGTTCGTACTTAAATATGGAACTAACCATTCCAATTTTCGCTGTCTCTTATACACATCTCCGAGCCCACGAGACT
+
CCCCCFCCCCCCGGGGGGGGGGGHHHHGGHHGHHHHHGHGHHHHHHHGGGGGHHHFHHHHHHHHHHHHGGGGGGHHGGGGGGHHHHHGHHHHHHHHHHHHHHGHHHGHHHHHHGGGGGGGHHHHFHHGFGFHFHHHF@FCGGHGGGGGGG
@M02034:409:000000000-BFKT7:1:1102:10269:13809 1:N:0:30
AAAGTCGAGGTGCCTAAAGTGGCAACCCAGACTTCGGGGCATGTTGGTGGTGTAGAGCTTCCTGTAGCCGCATGGCGTTCGTACTTAAATATGGAACTAACCATTCCAATTTTCGCTGTCTCTTATACACATCTCCGAGCCCACGAGACT
+
CCCCCFCCCCCCGGGGGGGGGGGHHHHGGHHGHHHGGGGGGHHHHHHGGGGGHHHFGHHHHHHGHHHHHGGGGGHHGGGGGGFHHHHGHHHHHHGHHHHHHHGHHHGHGHHHHFGGGGGHHHHHHHHHHHHHHHHHGDGGGGHGG/DGGF
@M02034:409:000000000-BFKT7:1:1102:12264:13810 1:N:0:30
AAAGTCGAGGTGCCTAAAGTGGCAACCCAGACTGTTAATTCTGTTGGTGGTGTAGAGCTTCCTGTAGCCGCATGGCGTTCGTACTTAAATATGGAACTAACCATTCCAATTTTCGCTGTCTCTTATACACATCTCCGAGCCCACGAGACT
+
BBBBBFBBDBAAGGGGGGGGGGGHHGHGFHHGHHHHHHHHHGHHHHHGGGGFGGGFGHHHHHHHGFHGHEEFGFHGFEFFFEFHHHHGHHFHHHHGGGHFHHHHHGHGHHHHHHGGGGGHHHHHHHHFFGHHFHHHFFGBDGHGGCCDFF
@M02034:409:000000000-BFKT7:1:1102:3013:13815 1:N:0:30
AAAGTCGAGGTGCCTAAAGTGGCAACCCAGACTACGAAGAATGTTGGTGGTGTAGAGCTTCCTGTAGCCGCATGGCGTTCGTACTTAAATATGGAACTAACCATTCCAATTTTCGCTGTCTCTTATACACATCTCCGAGCCCACGAGACT
+
BBBBAFABBDAAGGG5AGGGFFGHHEHGGHHGHHHGGHGAFFGEGHHEFGGFFGGGHHHHHHHGFEGAFAEEFFGHEEEEEEGEHGH3GGGHFHFFGHGGHHHHHHHHHHHHHHGFGGGGHGHHFGGFBGFHHHHGE?DBCGHGG?GGGD
@M02034:409:000000000-BFKT7:1:1102:15006:13817 1:N:0:30
AAAGTCGAGGTGCCTAAAGTGGCAACCCAGACTCAGGGTCCGGTTGGTGGTGTAGAGCTTCCTGTAGCCGCATGGCGTTCGTACTTAAATATGGAACTAACCATTCCAATTTTCGCTGTCTCTTATACACATCTCCGAGCCCACGAGACT
+
CCCCCFCCCCAAGGGGFGGGGGGHHHHGGHHGHHHHHHHHHGGGGGGEFGGFHGGFGHHHHHHHHHHHHGGGGGHHGEGGGFHHHHHHHHHHHHHGGHHHHHHHHHHHHHHHHHGGGGGGHHHHHHHHHHHHHHHHEBG@FGHGG@DGGF
@M02034:409:000000000-BFKT7:1:1102:15620:13820 1:N:0:30
AAAGTCGAGGTGCCTAAAGTGGCAACCCAGACTCCGAAG
+
AAA3AFB?D2AAFFFDBBGGFGGFCHHDGHHGGHBE2EE
@M02034:409:000000000-BFKT7:1:1102:11737:13821 1:N:0:30
AAAGTCGAGGTGCCTAAAGTGGCAACCCAGACTAATTATCATGTTGGTGGTGTAGAGCTTCCTGTAGCCGCATGGCGTTCGTACTTAAATATGGAACTAACCATTCCAATTTTCGCTGTCTCTTATACACATCTCCGAGCCCACGAGACT
+
CCCCCFCBBCCCGGGGGGGGGGGHHHHGGHHGHHHHDGHFGHHHHHHGFFGEA3F55FFF5FGHGFFFDAE0EEC1E>>1E>BGGGH@EBFEF333BGHH313FFHFBGGFHFD>?E//B?GGF4BFFGG32GHH2C/@CGGHGFGGDGG
@M02034:409:000000000-BFKT7:1:1102:11786:13822 1:N:0:30
AAAGTCGAGGTGCCTAAAGTGGCAACCCAGACTAGTGAGCGGGTTGGTGGTGTAGAGCTTCCTGTAGCCGCATGGCGTTCGTACTTAAATATGGAACTAACCATTCCAATTTTCGCTGTCTCTTATACACATCTCCGAGCCCACGAGACT
+
CCCCBFCBCCBCGGGGGGGGGGGHHHHGGHHGHHHHHHHHGGGGGGGGGGGGHHHGHHHHHHHHHHHHGGGEGGHHGGGGGGHHHHHHHHHHHHHGHHGGHHGHHHHHHHHHHHGGGGGHHHHHGHHHHHHHGHHHGCGFGGHGGGGGGH
@M02034:409:000000000-BFKT7:1:1102:11803:13827 1:N:0:30
AAAGTCGAGGTGCCTAAAGTGGCAACCCAGACTCTGACGAGTGTTGGTGGTGTAGAGCTTCCTGTAGCCGCATGGCGTTCGTACTTAAATATGGCACTAACCATTCCAATTTTCGCTGTCTCTTATACACATCTCCGAGCCCACGAGACT
+
BAA?AFABBBAAGGFGGGGGGGGBFHGGGHGGHHGB5A222AFGGHHGEEGEGHGEFHGHHGHFGHHFHGGEEEHHGEEFGG?GHGF@FGBGHB1BCF3?GFFGGHFGHGHHHHGGGGGBGFHHGF3F3F2GFGFG?//<CCCFCFCFD<
@M02034:409:000000000-BFKT7:1:1102:15979:13832 1:N:0:30
AAAGTCGAGGTGCCTAAAGTGGCAACCCAGACTGCGGGGGGGGTTGGTGGTGTAGAGCTTCCTGTAGCCGCATGGCGTTCGTACTTAAATATGGAACTAACCATTCCAATTTTCGCTGTCTCTTATACACATCTCCGAGCCCACGAGACT
+
CCCCCFCCCCBBGGGGGGGGGGGHHHHGGHHGHHHGGGGGGGFFDFFFFFFEFFFBFFFFFFFFFFFFFFFBDFFFFDFFDAFFFFFFFFFFFFFFFFFFFFFFFFFFFFFFFFFFFFFFFFFFFFFFFFFFFFFFFFFCFFFFFFFFFF
@M02034:409:000000000-BFKT7:1:1102:12559:13832 1:N:0:30
AAAGTCGAGGTGCCTAAAGTGGCCCCAGACTAATAAGAATGTTGGTGGTGTAGAGCTTCCTGTAGCCGCATGGCGTTCGTACTTAAATATGGAACTAACCATTCCAATTTTCGCTGTCTCTTATACACATCTCCGAGCCCACGAGACTAG
+
CCCCCFCCCCABGGGGGGGGGGGHHGGGHGHHHHHHHHGHHHHHGEFFEFHHHBGFHFGHHHGFHHHGE?EEHBEFGGGFFHGHFHHHHHHFBGCGHGHHGGHHGFFHHHHBE?EEFHGHHHGHFGHHGHHHHGC@DCFGFFGDGEDHGH
@M02034:409:000000000-BFKT7:1:1102:7883:13842 1:N:0:30
AAAGTCGAGGTGCCTAAAGTGGCAACCCAGACTAGTAAGAATGTTGGTGGTGTAGAGCTTCCTGTAGCCGCATGGCGTTCGTACTTAAATATGGAACTAACCATTCCAATTTTCGCTGTCTCTTATACACATCTCCGAGCCCACGAGACT
+
BBBBBFBBDBBBGGGGGGGGGFGHHHHGGHHGHGHHHHHHHHHHHHHEGGGFHHHFHHHHHHHFHHHGHGGEEGHHGEGGFEHHHHHGHHHHHGFHHHHHHGHHHHHHHHHHHHGGGGGHHHHHGGHHGHHHHHHHDCFGGGHGGCGDDG
@M02034:409:000000000-BFKT7:1:1102:7778:13859 1:N:0:30
AAAGTCGAGGTGCCTAAAGTGGCAACCCAGACTCAGAATACGGTTGGTGGTGTAGAGCTTCCTGTAGCCGCATGGCGTTCGTACTTAAATATGGAACTAACCATTCCAATTTTCGCTGTCTCTTATACACATCTCCGAGCCCACGAGACT
+
CCCCCFCCCCABGGGGGGGGGGGGHHHGGHHGHHHHHHHHHHGHGGGGGGGGHHHFGHHHHHHHHHHHHGGEEGHHGFGGGGHHHHHFHHHHHHGHHHHHHHHHHHHHHHHHHHGGGGGHHHHHHHFHEFHHHHHHE?C?DGHGGADGGF
@M02034:409:000000000-BFKT7:1:1102:12815:13861 1:N:0:30
AAAGTCGAGGTGCCTAAAGTGGCAACCCAGACTGGGGGTGCGGTTGGTGGTGTAGAGCTTCCTGTAGCCGCATGGCGTTCGTACTTAAATATGGAACTAACCATTCCAATTTTCGCTGTCTCTTATACACATCTCCGAGCCCACGAGACT
+
AABB>DBABBBBGGGGAEGGEGGHHHHGGGHFFFCGFGGGGGGEEEGEFGGFHHGHFHHHHHHHHHHHHFGGGGHHGGGGGFHHHHHGBHHHHHGHHHHGHHFGGGGHHHHHHFGGGGGGHHHHHHGHHHGHHHFFECFGCFHGCFGGGD
@M02034:409:000000000-BFKT7:1:1102:8149:13868 1:N:0:30
AAAGTCGAGGTGCCTAAAGTGGCAACCCAGACTCATAGTCAGGTTGGTGGTGTAGAGCTTCCTGTAGCCGCATGGCGTTCGTACTTAAATATGGAACTAACCATTCCAATTTTCGCTGTCTCTTATACACATCTCCGAGCCCACGAGACT
+
CCCCCFCCCCCCGGGGGGGGGGGHGHHGGHHGHHHHHHHHHHHHHHGGGGGGHHGFGHHHHHHHHHHHHEGEEFHGFFGGGGHHHHHHHHHHHHHHGHGFHHHHHHHGHHHHHHFDGGGHHHHHHHGHFGHHHHGFC@F@DFHGGADGGH
@M02034:409:000000000-BFKT7:1:1102:13607:13872 1:N:0:30
AAAGTCGAGGTGCCTAAAGTGGTAACCCAGACTCAGCCGCATTTTGGTGGTGTAGAGCTTCCTGTAGCCGCATGGCGTTCGTACTTAAATATGGAACTAACCATTCCAATTTTCGCTGTCTCTTATACACATCTCCGAGCCCACGAGACT
+
A?AB>DBAB@BBGFGGGGGGFGDFHHHHGHGFGHHGHHGGGGG5FEEFFEEFBFFFGF3GHGFGFFHFGEG?EGFHEAEGAEGGFGFGHHHHGHBDFEBCGFBGFBBEHHHHHGGGGGFFHFGHEFHFFFBHCG?2<C@//FFFC?DEAD
@M02034:409:000000000-BFKT7:1:1102:15380:13883 1:N:0:30
AAAGTCGAGGTGCCTAAAGTGGCAACCCAGACTACTAGTACTGTTGGTGGTGTAGAGCTTCCTGTAGCCGCATGGCGTTCGTACTTAAATATGGAACTAACCATTCCAATTTTCGCTGTCTCTTATACACATCTCCGAGCCCACGAGACT
+
CCCCCFCCCCABGGGGGGGGGGGHHHHGGHHGHHHHHHHHHHHHHHHGGGGFFGHEGHHHHHHHHHHGHGGGGGHHGGGGGGHHHHHGHHFHHHGFFHHGHHHHHHFFHGHHHFGFGGGHGHHHHHHHDGHHHHHHGCCCGGHGGDGGGH
@M02034:409:000000000-BFKT7:1:1102:13613:13888 1:N:0:30
AAAGTCGAGGTGCCTAAAGTGGTAACCCAGACTCAGCCGCATTTTGGTGGTGTAGAGCTTCCTGTAGCCGCATGGCGTTCGTACTTAAATATGGAACTAACCATTCCAATTTTCGCTGTCTCTTATACACATCTCCGAGCCCACGAGACT
+
BABBBFABDB>AGGGGGGGGFFHHFGHHGDHGHHHHHHGGGGGHHHEFFEFFG3BADEGGHFHFHHHGHFE?EFHGEEGEEEFGHHGDHGGHHB@@FGFGHFHHGHGFFGGHHBEEEEEGBGGFBFFGHFHFHHG2C/BBDFGFC?@ADF
@M02034:409:000000000-BFKT7:1:1102:18617:13893 1:N:0:30
AAAGTCGAGGTGCCTAAAGTGGCAACCCAGACTGCTTTTGCTGTTGGTGGTGTAGAGCTTCCTGTAGCCGCATGGCGTTCGTACTTAAATATGGAACTAACCATTCCAATTTTCGCTGTCTCTTATACACATCTCCGAGCCCACGAGACT
+
AAAAAD>>11A1A1AA1FDB1A0EGFH0AECFFBHHFHEFHHGHHHHGGGAFABF2F1EGGHHFBFGDFEEAEEHHGGCFEBG/FGG@GHGHFG1E@FG11BFFDBEFFHFHGFGECAEDGGGFFGF>2BBFCF1FC/C/@FEFCGGGGG
@M02034:409:000000000-BFKT7:1:1102:23282:13902 1:N:0:30
AAAGTCGAGGTGCCTAAAGTGGCAACCCAGACTCATAATCATGTTGGTGGTGTAGAGCTTCCTGTAGCCGCATGGCGTTCGTACTTAAATATGGAACTAACCATTCCAATTTTCGCTGTCTCTTATACACATCTCCGAGCCCACGAGAC
+
BBCCBFCBCCCCGGGGGGGGGGGHHHHGGHHGHG3FGHHHHHHHHHHGFGEFGHGFGHHHHHHHHHHHHGGFGGHHGFGGGGHHHHHHHHHHHHFFHHHGHHHHHHGHHHHHHHGGGGGHHHHHGHHHHHGHHHGFGFGGGGHGGGGGG
@M02034:409:000000000-BFKT7:1:1102:24952:13910 1:N:0:30
AAAGTCGAGGTGCCTAAAGTGGCAACCCAGACTATGAAGCAGGTTGGTGGTGTAGAGCTTCCTGTAGCCGCATGGCGTTCGTACTTAAATATGGAACTAACCATTCCAATTTTCGCTGTCTCTTATACACATCTCCG
+
BBBBAFBAD2ABGFGGBGGGGGGHHHHGGHHGHHHHHHHHFHHGHHGGFGGGHHHFHHHHFGHHHGHGHGGGGEGGFGGGEGFHFGGFFGGHHHFGHGFGFHFFGGDGHGHHHFGGGGGHHGHHFGGHDFHHHHF2C
@M02034:409:000000000-BFKT7:1:1102:16413:13914 1:N:0:30
AAAGTCGAGGTGCCTAAAGTGGCAACCCAGACTAATGTGCCGGTTGGTGGTGTAGAGCTTCCTGTAGCCGCATGGCGTTCGTACTTAAATATGGAACTAACCATTCCAATTTTCGCTGTCTCTTATACACATCTCCGAGCCCACGAGACT
+
CCCCCFCCCCCCGGGGGGGGGGGHHHHGGHHGHGHGHGGHHGGGGGGFGGEFHFHFGEHHHHHGHHHHHEFEEGHGGFGGGAGHHHHFHHHHHHGHGHHHHHHHHHHGHHHHHHGGGGGHHHHHGHHGHHHHHHHHGCGGGGHGGCGGGG
@M02034:409:000000000-BFKT7:1:1102:23274:13920 1:N:0:30
AAAGTCGAGGTGCCTAAAGTGGCAACCCAGACTCATAATCATGTTGGTGGTGTAGAGCTTCCTGTAGCCGCATGGCGTTCGTACTTAAATATGGAACTAACCATTCCAATTTTCGCTGTCTCTTATACACATCTCCGAGCCCACGAGACT
+
BBBBBFABDD>AGGGGGGGFGGGHHHHGGHHGHGHHHHHHHHHHHACEFFABGGHGFHHHHHHHGHHHGGGGFEHGGFGGEFGHHGGGHHGFHGHFHHHHHHHHHHGHFHHHHFGGGGGEHHHFGGHFGHBFFHHHE@F<CEHGGGFDFF
@M02034:409:000000000-BFKT7:1:1102:4821:13921 1:N:0:30
AAAGTCGAGGTGCCTAAAGTGGCAACCCAGACTAGGTGGGAGGTTGGTGGTGTAGAGCTTCCTGTAGCCGCATGGCGTTCGTACTTAAATATGGAACTAACCATTCCAATTTTCGCTGTCTCTTATACACATCTCCGAGCCCACGAGACT
+
AAAAAFBADBBBGGGFGDGGGGGFFHHGGHHGHHHHAFEEHGGGGHGECFFFGHH5BFGHHHHFFFGHHFE>EEHHE?FFEEFAGHGGFHFFHF3?EEFGFHHHHGFHGHHHHGGGGGGGHHHHHDGGGCHHHFGHGBC<CGGGG@CGGH
@M02034:409:000000000-BFKT7:1:1102:16207:13921 1:N:0:30
AAAAGTCGAGGTGCCTAAAGTGGCAACCCAGACTAAGAATCATGTTGGTGGTGTAGAGCTTCCTGTAGCCGCATGGCGTTCGTACTTAAATATGGAACTAACCATTCCAATTTTCGCTGTCTCTTATACACATCTCCGAGCCCACGAGAC
+
BBBBBFFBADDAEGGGG4BFGGHGHHHHGGHHGHHHHHHHHFFGHHHHEFFBFFHGHHHHHHHHHHHHHGFGFGGHFEGFFEEFHHHHHGGHHFGFFHHHGHHGBGFGEEGHHHHEEEGEHHFGHFGHHFGFHHGGFEDFCGGHGGGGG?
@M02034:409:000000000-BFKT7:1:1102:24966:13923 1:N:0:30
AAAGTCGAGGTGCCTAAAGTGGCAACCCAGACTATGAAG
+
CCCCCFBCCCCCGGGGGGGGGGGHHHHGGHFFH3D5555
@M02034:409:000000000-BFKT7:1:1102:12451:13924 1:N:0:30
AAAGTCGAGGTGCCTAAAGTGGCAACCCAGACTCATAAGACGGTTGGTGGTGTAGAGCTTCCTGTAGCCGCATGGCGTTCGTACTTAAATATGGAACTAACCATTCCAATTTTCGCTGTCTCTTATACACATCTCCGAGCCCACGAGACT
+
AABBAFBBBD>AFGFGGGGBGFGFHHHGGHHGHHHHHHHHHGGGGGGEFFBFAEGBGHHHHFHFGHHHFEEEGEHFEEFFEEEAGHGFHHDGHHHBFFEFHHFHFHHHHHGHHGGGGGGGHFHHHHHHF?DHHHHHGGGBGCGGCDGGGG
@M02034:409:000000000-BFKT7:1:1102:22275:13930 1:N:0:30
AAAGTCGAGGTGCCTAAAGTGGCAACCCAGACTCGGCCGGCGGTTGGTGGTGTAGAGCTTCCTGTAGCCGCATGGCGTTCGTACTTAAATATGGAACTAACCATTCCAATTTTCGCTGTCTCTTATACACATCTCCGAGCCCACGAGACT
+
CCCCCFCCCCAACGGGGGGGGGGHHHHGGHHGHHGGGGGGGGGEF@EEFG>F?@FBGDHHGFHHGED@GE>EEEHBE?E/EEGHHHDDHFDGGH2?BFGFGHHHHFGHHHHHHFC/DADBGDGHBGEFG<FB1F1DE?D-ACHEG@G<C:
@M02034:409:000000000-BFKT7:1:1102:13726:13930 1:N:0:30
AAAGTCGAGGTGCCTAAAGTGGCAACCCAGACTACGCAGCATGTTGGTGGTGTAGAGCTTCCTGTAGCCGCATGGCGTTCGTACTTAAATATGGAACTAACCATTCCAATTTTCGCTGTCTCTTATACACATCTCCGAGCCCACGAGACT
+
A@B?AFBABDB?FGG5FDGFFGGHHHHGGHHGHHHGGFGGAGHGGHFEEFEFGFFDGGHHHBGHGGFFFFG@EFHFGEEGGFFHGGGHBHHFHHHGGGGGBFFFGB4FGGHHHGEGGGGGHFHHFGFBGGHHHFBFD/CCGFHGGC??EB
@M02034:409:000000000-BFKT7:1:1102:13668:13936 1:N:0:30
AAAGTCGAGGTGCCTAAAGTGGCAACCCAGACTGGGGGGGGGGGTTGGTGGTGTAGAGCTTCCTGTAGCCGCATGGCGTTCGTACTTAAATATGGAACTAACCATTCCAATTTTCGCTGTCTCTTATACACATCTCCGAGCCCACGAGAC
+
CBCCBFCBCBABGGGGFGGGFGGHHHHGGHHGHHHHGGGGFFFF?DFFAED;E99B9FFFFFFFFFFFBBA9BFFF.@;CEA;BFEFBFEFFFFF:;:BBFBFFFFFFFFFFFFFF;AFFFFFFFFFFFBBFB9FBFAAFAFFFEFAFF:
@M02034:409:000000000-BFKT7:1:1102:18072:13939 1:N:0:30
AAAGTCGAGGTGCCTAAAGTGGCAACCCAGACTGCTCTGGCGGTTGGTGGTGTAGAGCTTCCTGTAGCCGCATGGCGTTCGTACTTAAATATGGAACTAACCATTCCAATTTTCGCTGTCTCTTATACACATCTCCGAGCCCACGAGACT
+
BCCCBFBCBCBCGGGGGGGGGGGHHHHGGHHGHFHHHHHHHGGGGGGAFEEFFDFDAEEGGHHHHHHFHGGEEEHCE1EFE>FFHGGGHGHHHFEGHHGGFFGGHFFFHHHHHFFDGDGGGHHHFHHFHBHHHFF2ECGCGGHGF@DDAG
@M02034:409:000000000-BFKT7:1:1102:9316:13940 1:N:0:30
AAAGTCGAGGTGCCTAAAGTGGCAACCCAGACTAATAATCATGTTGGTGGTGTAGAGCTTCCTGTAGCCGCATGGCGTTCGTACTTAAATATGGAACTAACCATTCCAATTTTCGCTGTCTCTTATACACATCTCCGAGCCCACGAGACT
+
CCCCCFCCCCBCGGGGGGGGGGGHHGHGGHHGHHHHHHHHHHHHHHHFGGGFHGGFGHHHHHHHHHHHHGGEEEHFEEFFFFFHHHHGHHGHHGHGHHHHHHGHHHHGHHHHHFGGGGGHHFHHGHFHFCDGHHHGDBCGGGHGGGGGGF
@M02034:409:000000000-BFKT7:1:1102:6923:13942 1:N:0:30
AAAGTCGAGGTGCCTAAAGTGGCAACCCAGACTAGTTGTGAGGTTGGTGGTGTAGAGCTTCCTGTAGCCGCATGGCGTTCGTACTTAAATATGGAACTAACCATTCCAATTTTCGCTGTCTCTTATACACATCTCCGAGCCCACGAGACT
+
BBBBBFBADBAAGGGGGGGGGFGHHHHGGFGGHFHHHHHGFHHHHHGGGGGGHGGFGHHHHGHGGHHGHEGEEFHHGGGGEGHHHHHG3GHHHHHGHHGFGHGGHHHHHHHHHHGGGGGHHHHHGHFHFFHHHHGHE?F/BGFGGFGGGF
@M02034:409:000000000-BFKT7:1:1102:13723:13948 1:N:0:30
AAAGTCGAGGTGCCTAAAGTGGCAACCCAGACTACGCAGCATGTTGGTGGTGTAGAGCTTCCTGTAGCCGCATGGCGTTCGTACTTAAATATGGAACTAACCATTCCAATTTTCGCTGTCTCTTATACACATCTCCGAGCCCACGAGACT
+
BBBBBFBBBDAAGGGGGBGFGGGHHHHGGHHGHHHGGGGGHHHGGHHEFAEFGFGFGHHHHHHHHHHHGGGEEGHHGGGGGGHHHHHGHHHHHBBEGHHFHHHHHHBHFHHHHHGGGGGHHGHHHHGHGFHHHHHGECFCGGHGGGGGGH
@M02034:409:000000000-BFKT7:1:1102:3284:13953 1:N:0:30
AAAGTCGAGGTGCCTAAAGTGGCAACCCAGACTGGGCGTGATGTTGGTGGTGTAGAGCTTCCTGTAGCCGCATGGCGTTCGTACTTAAATATGGAACTAACCATTCCAATTTTCGCTGTCTCTTATACACATCTCCGAGCCCACGAGACT
+
BBBBBFBBBBAAFGGFGGGFGFFFCAGAFHHFFHHHHFFEFFHHHHGBFE1AB3FAF5FHHHHGBFFFFEE>EEGFEEGAFEBFEHF@GHGHHHB@FGHHGFHFGHFEHGHHHFFDFGEHFFFG3GFGGBFCGDGBE@FCGGHGGDC?AF
@M02034:409:000000000-BFKT7:1:1102:18294:13957 1:N:0:30
AAAGTCGAGGTGCCTAAAGTGGCAACCCAGACTTGTGGTGTGGTTGGTGGTGTAGAGCTTCCTGTAGCCGCATGGCGTTCGTACTTAAATATGGAACTAACCATTCCAATTTTCGCTGTCTCTTATACACATCTCCGAGCCCACGAGACT
+
A?AB3DAAD2AAGFGGGGFGBGDHHDHGGHGGHF3DGFHGBEEBEEEBFEEAGFGHGDGHFGGHHFGFGFGEF1BG@FGFEAFHGGHGHHHHHGBDFGFCEF3BFGFFHFGHHBEGGGGGHHFFBGHHFGFHHGFDE//CDGHGC@//CG
@M02034:409:000000000-BFKT7:1:1102:8645:13958 1:N:0:30
AAAGTCGAGGTGCCTAAAGTGGCAACCCAGACTAAGCAGAATGTTGGTGGTGTAGAGCTTCCTGTAGCCGCATGGCGTTCGTACTTAAATATGGAACTAACCATTCCAATTTTCGCTGTCTCTTATACACATCTCCGAGCCCACGCGACT
+
CBCCAFBBCCBBGGGGGGGGGGGHHHHGGHGFHHHHHHHHHHHHHHEEC?EFA3F5DABFGFGHFEG5DFGCFFHFE>EFEECHHFF3FGHFGG33GGHHECDGGHFFGFFHFEEGFDFFFGHBGFHHFGFHGGHEGCCCCFHEC/<AF@
@M02034:409:000000000-BFKT7:1:1102:20271:13961 1:N:0:30
AAAGTCGAGGTGCCTAAAGTGGCAACCCAGACTAGGGATCATGTTGGTGGTGTAGAGCTTCCTGTAGCCGCATGGCGTTCGTACTTAAATATGGAACTAACCATTCCAATTTTCGCTGTCTCTTATACACATCTCCGAGCCCACGAGACT
+
A?AA>@>ADDAAGFGGGFFGFGGHHHHGDGCGGCFHGHHGGFGFGGH?FEEFHFGGGHFGHFHGFEGFGEG>AEHFFEEFFAHEHFFHHHGHHHHF@EBFGGFHFFFFFGHGF4EDEEEFBDGGDHFBDFFFBGGHCBG@/FGEFFGGGF
@M02034:409:000000000-BFKT7:1:1102:10206:13967 1:N:0:30
AAAGTCGAGGTGCCTAAAGTGGCAACCCAGACTAGTAATCCGGTTGGTGGTGTAGAGCTTCCTGTAGCCGCATGGCGTTCGTACTTAAATATGGAACTAACCATTCCAATTTTCGCTGTCTCTTATACACATCTCCG
+
BABBBFBBBBABGGGGGGGGGGGHHHHGGHHFFGBGFFHFGFGGGGGEFCEFF3D5D5BBGHHHEGB5BBE0EEF1E1E?B1?FGFH33FG4FB33B3FH3?3FEEG4EG3G44E/E?/B3FF333BBF2B2B?G2C
@M02034:409:000000000-BFKT7:1:1102:18303:13975 1:N:0:30
AAAGTCGAGGTGCCTAAAGTGGCAACCCAGACTTGTGGTGTGGTTGGTGGTGTAGAGCTTCCTGTAGCCGCATGGCGTTCGTACTTAAATATGGAACTAACCATTCCAATTTTCGCTGTCTCTTATACACATCTCCGAGCCCACGAGACT
+
CCCCCFCCCCABGGGGGGGGGGGHHHHGGHHGHFFFFEHDAEEHGGGGFGFGHFHGHHHHHHHHHHHHHGGGGGHHGGGGGGHHHHHHHHHHHHHHGHHHHHGHHHHHHHHHHGGGGGGHHHHHHHHHGHGHHHGFGDGGGGHGGGGGGH
@M02034:409:000000000-BFKT7:1:1102:4481:13979 1:N:0:30
AAAGTCGAGGTGCCTAAAGTGGCAACCCAGACTTATAATAATGTTGGTGGTGTAGAGCTTCCTGTAGCCGCATGGCGTTCGTACTTAAATATGGAACTAACCATTCCAAATTTTCGCTGTCTCTTATACACATCTCCGAGCCCACGAGAC
+
DCDCCFDCCCCCGGGGGGGGGGGHHHHGGHHGHHHHHHHFFGHHHHHFGEGFGFGDGHHHHHHHHFHFFFGEEGG1EEGGGFFHGHHHHHHHHH3BGHGGF1@GHGHHHGFGHHDE/EE?GHHHHGHHHGHHHGFFGECGGGFHGCBCGC
@M02034:409:000000000-BFKT7:1:1102:19383:13991 1:N:0:30
AAAGTCGAGGTGCCTAAAGTGGCAACCCAGACTTTTCCGCCTGTTGGTGGTGTAGAGCTTCCTGTAGCCGCATGGCGTTCGTACTTAAATATGGAACTAACCATTCCAATTTTCGCTGTCTCTTATACACATCTCCGAGCCCACGAGACT
+
CCCCBFCCCCBCGGGGGGGGGGGHHHHGGHHGHHHGHHGGGGHHHHHGFGEFGHHFGHHHHHHHHHHGHEGEFGHHGGGFEFHHHHHGHHHHHHHGHHHFHHHHHHHHHHHHHFGGGGGGHHHHHHHGHHFHGHHHGGGGGGGGGGGCFH
@M02034:409:000000000-BFKT7:1:1102:26974:13992 1:N:0:30
AAAGTCGAGGTGCCTAAAGTGGCAACCCAGACTAATGATCGGGTTGGTGGTGTAGAGCTTCCTGTAGCCGCATGGTGTTCGTACTTAAATATGGAACTAACCATTCCAATTTTCGCTGTCTCTTATACACATCTCCGAGCCCACGAGACT
+
CCCCCFCCCCCCGGGGGGGGGGGHHHHGGHFEFGBHHFHFGGGHGGGFEEEC13D5A53A5GGHGEA53BE0EEF5BBE@E?2?FGHBEFF4FG33BFGF303B34F44FDFH4>/EE?GFBHG4?4D3B?BFH32?</>/?/F<CCDGH
@M02034:409:000000000-BFKT7:1:1102:22037:13992 1:N:0:30
AAAGTCGAGGTGCCTAAAGTGGCAACCCAGACTAGTACGTGTGTTGGTGGTGTAGAGCTTCCTGTAGCCGCATGGCGTTCGTACTTAAATATGGAACTAACCATTCCAATTTTCGCTGTCTCTTATACACATCTCCGAGCCCACGAGACT
+
BBBBAFAADDBBGGGGGGGGGGGHHHHGGHHDHHFGGHGBFGGHHHHEFGGGGFGBHFGHHGHFBGGGDEFEGGHGF>EGGAGHHHHGHHHHHEBFFGHHGHGGHHHFHHHHHDFGGFFHHHHHGFHGHHHGHHFFCCGGGGHGGCGGGH
@M02034:409:000000000-BFKT7:1:1102:29314:14008 1:N:0:30
AAAGTCGAGGTGCCTAAAGTGGCAACCCAGACTAGTAGGTGTGTTGGTGGTGTAGAGCTTCCTGTAGCCGCATGGCGTTCGTACTTAAATATGGAACTAACCATTCCAATTTTCGCTGTCTCTTATACACATCTCCGAGCCCACGAGACT
+
BCCCBFCBBCBAGGGGGGGGGGGHHHHGGHHGHHHHHHHFGHGHHGHFFGEFGGHFFFHHHHHFGFGGHEEEEGHHGEGGFFHHHHHH3GGHGFGFFHGHHHFHHGHHHHHHHGFFGGGHHHHHHHHHGBGHFGGFC/C/BGHGGGGFGF
@M02034:409:000000000-BFKT7:1:1102:27116:14009 1:N:0:30
AAAGTCGAGGTGCCTAAAGTGGCAACCCAGACTTCTTTGCCTGTTGGTGGTGTAGAGCTTCCTGTAGCCGCATGGCGTTCGTACTTAAATATGGAACTAACCATTCCAATTTTCGCTGTCTCTTATACACATCTCCGAGCCCACGAGACT
+
AAAAAFAADDAAGGGGGGGGF1FFFGGEGFGGHHHHHHH1EGGHHGHEFEEFHGH2FHHHHGHFGGHDDBEAEFHAE?EBEEGGGHFEGHGHHHFFFHHFGGHHHHFGFHHHHGEEGGGHHHHHHFHFEGHCGGHFC@CCG/GGGCG/EH
@M02034:409:000000000-BFKT7:1:1102:21637:14013 1:N:0:30
AAAGTCGAGGTGCCTAAAGTGGCAACCCAGACTATTAAGAATGTTGGTGGTGTAGAGCTTCCTGTAGCCGCATGGCGTTCGTACTTAAATATGGAACTAACCATTCCAATTTTCGCTGTCTCTTATACACATCTCCGAGCCCACGAGACT
+
CCCCCFCCBBAAGGGGGGGGGGGGHHHGGHHGHHHHHHHGGHHHHHHEFGEFHHHFGFHHHHHHHHHHHGGEGGHHGGGFFFHHHHHGHHHHHHFHHHHGHHHHHHHFHHHHHFGEGGGHHHHHHHHHFFHHHHGGFCGCGGHGGGGGGH
@M02034:409:000000000-BFKT7:1:1102:21908:14016 1:N:0:30
AAAGTCGAGGTGCCTAAAGTGGCAACCCAGACTACGAAGCATGTTGGTGGTGTAGAGCTTCCTGTAGCCGCATGGCGTTCGTACTTAAATATGGAACTAACCATTCCAATTTTCGCTGTCTCTTATACACATCTCCGAGCCCACGAGACT
+
CCCCCFCCBCAACGGGGGGGGGGGHHHGGHHGHHHGGHGGHHHHHHHFFGEFGGHGHHHHHHHFGHHHHGEEEEHHGEGFEEGHHHHFHHGHHHGGHHHHHHHHHHGHHHHHHHGGGGGHHHHHHFHHGFHHHHHHECGGGGHGGGGGGG
@M02034:409:000000000-BFKT7:1:1102:18385:14019 1:N:0:30
AAAGTCGAGGTGCCTAAAGTGGCAACCCAGACT
+
BBCCBFCCCCCCGGGGGGGGGGGHHHHGGHHGH
@M02034:409:000000000-BFKT7:1:1102:4475:14027 1:N:0:30
AAAGTCGAGGTGCCTAAAGTGGCAACCCAGACTACGTCTCATGTTGGTGGTGTAGAGCTTCCTGTAGCCGCATGGCGTTCGTACTTAAATATGGAACTAACCATTCCAATTTTCGCTGTCTCTTATACACATCTCCGAGCCCACGAGACT
+
BBBBBFBBDBABGGGGFGGGGGGGHHHGGHHGHHHGHHHHHHHHHHHGGGDFHFDADEGHHFHHGFHEHGGEEGH?EEEEFEGEGHGFFHGHHHHHHHHEHGHHFHHGGHHHHEGGGGGFHFHHEHHHGEFHFHHFDCG@FGHGGGGGGH
@M02034:409:000000000-BFKT7:1:1102:19622:14037 1:N:0:30
AAAGTCGAGGTGCTAAAGTGGCAACCCAGACTAAGCGGGGTGTTGGTGGTGT
+
AAAAAFAADDAAGGDGGEFAFE0FCGG00AFAA11AA/EA/AAEGE?FF/B?
@M02034:409:000000000-BFKT7:1:1102:18277:14038 1:N:0:30
AAAGTCGAGGTGCCTAAAGTGGCAACCCAGACTCAGACTCCGGTTGGTGGTGTAGAGCTTCCTGTAGCCGCATGGCGTTCGTACTTAAATATGGAACTAACCATTCCAATTTTCGCTGTCTCTTATACACATCTCCGA
+
BBBBAFAABDABGGGFFGFFFGFHGFHGGHHGGHFHHHHHHGGGGGGEFGEFGGGFGDGHFFHHHHHGHGGEEEHHGGGFEEGHHGFDGHGFHGDBGHDGHHGHHFFHGGHHHGG?EGGHHHHHFG2BDBDGFFDGFC
@M02034:409:000000000-BFKT7:1:1102:21626:14042 1:N:0:30
AAAGTCGAGGTGCCTAAAGTGGCAACCCAGACTAATAATAATGTTGGTGGTGTAGAGCTTCCTGTAGCCGCATGGCGTTCGTACTTAAATATGGAACTAACCATTCCAATTTTCGCTGTCTCTTATACACATCTCCGAGCCCACGAGACT
+
BABBAFAADDBAFGGGGGBGFGGHHHHGGHHGHHHHHHHHFGHGGHGEAEEFGGGHFGHGHHHGFHHHGGGEGGFHGEFGGEGHGHHHGHHFGHFFGHHHFHEBEGHGHHHHHHGGGGFGHFHHHHHHHFHHHHDDFC?FGGGGG?CGGG
@M02034:409:000000000-BFKT7:1:1102:27254:14063 1:N:0:30
AAAGTCGAGGTGCCTAAAGTGGCAACCCAGACTGGTACTAGTGTTGGTGGTGTAGAGCTTCCTGTAGCCGCATGGTGTTCGTACTTAAATATGGAACTAACCATTCCAATTTTCGCTGTCTCTTATACACATCTCCGAGCCCACGAGACT
+
BBBBBFBBBBBBGGGGGGGGGGGHHHHGGHHGHHHG5GG5FFFHFHH2AAECABFA55BB5FGFG5FD3BEA?E?5B1E@EA?FFEH@3FGDGF33FEFG313BBDFDFHGHG4EAFEEGFGHFD4?FFE33FGHDE@DFGEHF//>CFF
@M02034:409:000000000-BFKT7:1:1102:6802:14066 1:N:0:30
AAAGTCGAGGTGCCTAAAGTGGCAACCCAGACTCAGCAGCATGTTGGTGGTGTAGAGCTTCCTGTAGCCGCATGGCGTTCGTACTTAAATATGGAACTAACCATTCCAATTTTCGCTGTCTCTTATACACATCTCCGAGCCCACGAGACT
+
BBBBBFBBBBBAGGGGGGGGGFGGHHHGGHHGHHHHHFHHHHHHHHHGFGGGHHGDGHHHHHHHFHHGHFGFFGHHGGGGGGHHHFGGHHHHHHHHHHHHHHGHHHHHHHHHHHGGGGGHHHHHHHFGFGGHHHGHFB@BGGHGGGGDFD
@M02034:409:000000000-BFKT7:1:1102:13212:14070 1:N:0:30
AAAGTCGAGGTGCCTAAAGTGGCAACCCAGACTCCTTCTGCTGTTGGTGGTGTAGAGCTTCCTGTAGCCGCATGGCGTTCGTACTTAAATATGGAACTAACCATTCCAATTTTCGCTGTCTCTTATACACATCTCCGAGCCCACGAGAC
+
BBBBBFBBBDAAAFG5FGGGFFGHGHHGGDEGHCHHHHHCFHHGHHHEFCEFF3F5DDFGGHHHFEGHGEAAEEHGFEGEE>BGGEG@BFBGFHBGGHHCBFGGFF4GGHHHF4EGGFEFHFHHBFFGHGBGGHFHD@B?BCGEG?DGG
@M02034:409:000000000-BFKT7:1:1102:5042:14077 1:N:0:30
AAAGTCGAGGTGCCTAAAGTGGCAACCCAGACTACGTGTCATGTTGGTGGTGTAGAGCTTCCTGTAGCCGCATGGCGTTCGTACTTAAATATGGAACTAACCATTCCAATTTTCGCTGTCTCTTATACACATCTCCGAGCCCACGAGAC
+
CCDDCFCCCCCBGGGGGGGGGGGHHHHGGHHGHH3E22BG5FGH5GHGFGGFGFGFGHHHHHHHHHHHHGGGGGGFGFGGGGHHHHHHHHHGHHFFHHHHHHHHHHGFHHHHHHGGGGGHHHHHGHHHHHGHHGHFDCGCCGGGG@GGG
@M02034:409:000000000-BFKT7:1:1102:2976:14083 1:N:0:30
AAAGTCGAGGTGCCTAAAGTGGCAACCCAGACTGGGGTGGGGGTTGGTGGTGTAGAGCTTCCTGTAGCCGCATGGCGTTCGTACTTAAATATGGAACTAACCATTCCAATTTTCGCTGTCTCTTATACACATCTCCGAGCCCACGAGAC
+
CCCCCFCCCBBCGGGGGGGGGGGHHHHGGHHGHGCCAAAAAEGEEEGGGGGGGHGBGHHHHHHHGHHGHGGGGGHHGGGGGGHHHHHGHHHHHHFFHHHGHHGHHHHHHHHHHHGGGGGHHHHHHHHHGHHHHHGHGGGACGHGGC@GG
@M02034:409:000000000-BFKT7:1:1102:15456:14088 1:N:0:30
AAAGTCGAGGTGCCTAAAGTGGCAACCCAGACTAAGAATCCGGTTGGTGGTGTAGAGCTTCCTGTAGCCGCATGGCGTTCGTACTTAAATATGGAACTAACCATTCCAATTTTCGCTGTCTCTTATACACATCTCCGAGCCCACGAGACT
+
CCCCCFCCCCBCGGGGGGGGGGGHHGHGGHHGHHHHHHHHHGGGGGGGFGEFHGGGHHHHHHHHHHHHHGGEEGHHGFGGGFGHHHHGHHHHHHGEHHHGHHHHHHHHHHHHHDFFGGGHHHHHHHHHGHFHFHGHECGCGGHGGFGGGH
@M02034:409:000000000-BFKT7:1:1102:3601:14090 1:N:0:30
AAAGTCGAGGTGCCTAAAGTGGCAACCCAGACTACGAAGAATGTTGGTGGTGTAGAGCTTCCTGTAGCCGCATGGCGTTCGTACTTAAATATGGAACTAACCATTCCAATTTTCGCTGTCTCTTATACACATCTCCGAGCCCACGAGACT
+
>AA1AF1A1>>AEFFGFGGGG1FFHHHGCGGFFHHGGH?FHHHHGBFE//EFHHHG1AGGHGHFHHHGHGCEEGHG?EGGGGHFHHHGFFHHDEB1@FFHHHFGHHHFFGHHHHC?EE/GHHHH1GGHHH1FGDHFG//BCCGG?A@EA?
@M02034:409:000000000-BFKT7:1:1102:3581:14091 1:N:0:30
AAAGTCGAGGTGCCTAAAGTGGCAACCCAGACTACGAAGAATGTTGGTGGTGTAGAGCTTCCTGTAGCCGCATGGCGTTCGTACTTAAATATGGAACTAACCATTCCAATTTTCGCTGTCTCTTATACACATCTCCGAGCCCACGAGACT
+
ABBBBFBA@AAACGGGGGGGGGGHFHHGGHGGGHHGGHGEGGHFFGHEFGFGGFG5BEHHHHHHGHHGEAE0EEHHEGGGEEGGGGHGGHHHHHHEEFFGHFFEHHHHHHHHHGGFGGGGHHHHGGGHHFDFFB3?CBC/BFGE<CCEGE
@M02034:409:000000000-BFKT7:1:1102:7190:14095 1:N:0:30
AAAGTCGAGGTGCCTAAAGTGGCAACCCAGACTGGGGTGGGGGTTGGTGGTGTAGAGCTTCCTGTAGCCGCATGGCGTTCGTACTTAAATATGGAACTAACCATTCCAATTTTCGCTGTCTCTTATACACATCTCCGAGCCCACGAGACT
+
CCCCCFCCCCBBGGGGGGGGGFGHGHHGGHHGHHHHGFEGGGGGGGGEFGFFGFGDHHHHHGHGGHHGHFFEEGHGGEFFEEFHHHHFHHHHHHFFHHHHFGHHHHFFHHHHHHGGGGGHHHHHGHHHGFFHGHHHE@FCGGHGGGGGGH
@M02034:409:000000000-BFKT7:1:1102:23515:14100 1:N:0:30
AAAGTCGAGGTGCCTAAAGTGGCAACCCAGACTGAGAATCGGGTTGGTGGTGTAGAGCTTCCTGTAGCCGCATGGCGTTCGTACTTAAATATGGAACTAACCATTCCAATTTTCGCTGTCTCTTATACACATCTCCGAGCCCACGAGACT
+
AABBAFBB3DAAGGGGGGGGGFGHHHHAFAFGGHHGHFHHCAAFAAEGF?1FAGGDFHHHFHHGHFHFHEGGGGHHGFEE?EFGHHHFHHBEGHB?GGG3GHHHGHGH4FGHHHGGGEEFFHHFHHDDBGBGFGHHFGC>@FFGG?D/DB
@M02034:409:000000000-BFKT7:1:1102:3998:14103 1:N:0:30
AAAGTCGAGGTGCCTAAAGTGGCAACCCAGACTGGTCCGCTGGTTGGTGGTGTAGAGCTTCCTGTAGCCGCATGGCGTTCGTACTTAAATATGGAACTAACCATTCCAATTTTCGCTGTCTCTTATACACATCTCCGAGCCCACGAGACT
+
BBBBBFBBBBBBGGGGGGGGGGGHGHGGGGHEHHDHCFE?DEGHHG0AA?EFF3F5B5BGAGHEFEFDGFG0EFG1>?EFEE2GGHHFHHHFHG3?FCGHCC?BEBF4FGFHHE<EFEDDFHHH3DGHHEH2GFGFG?CCCFAFGGG<EG
@M02034:409:000000000-BFKT7:1:1102:18419:14120 1:N:0:30
AAAGTCGAGGTGCCTAAAGTGGCAACCCAGACTGGGGGGGGTGTTGGTGGTGTAGAGCTTCCTGTAGCCGCATGGCGTTCGTACTTAAATATGGAACTAACCATTCCAATTTTCGCTGTCTCTTATACACATCTCCGAGCCCACGAGACT
+
A?AB3FBABBAAGGGGGGGGGGGHHHHGGHHGHHCHGGGGFFFFFEF9:ADFAFBFFFFFFFFFFFFFFFF@DFFFFFFFFFFFEFFFFFFFFFBFFFFFFFFFFFFFFFFFFFFFFFFFFFFFFFFFFFFFFFFFD;D@DFFFFFFFFF
@M02034:409:000000000-BFKT7:1:1102:6324:14123 1:N:0:30
AAAGTCGAGGTGCCTAAAGTGGCAACCCAGACTG
+
AAA1ABAA?D>ACFGGGGGGGBFCGHH0FG0FFF
@M02034:409:000000000-BFKT7:1:1102:9894:14135 1:N:0:30
AAAGTCGAGGTGCCTAAAGTGGCAACCCAGACTAATAATAAGGTTGGTGGTGTAGAGCTTCCTGTAGCCGCATGGCGTTCGTACTTAAATATGGAACTAACCATTCCAATTTTCGCTGTCTCTTATACACATCTCCGAGCCCACGAGACT
+
CCCCCFCCCCCCGGGGGFGGGGGHHHHGGHHGHHHHHHHHHHHHHHGGGGGGHFHAGGHHHHHHHHHHHGGEGGHHGGGGGGHHHHHGHHGHHHFFFHHHHGHHHHGHHHHHHHGGGGGGHHHHHHHHFGFHGHHEEBFCGGHGGGGGGG
@M02034:409:000000000-BFKT7:1:1102:18430:14137 1:N:0:30
AAAGTCGAGGTGCCTAAAGTGGCAACCCAGACTGG
+
CCCCCFCCCBCCGGGGGGGGGGGHHHHGGHHGHBC
@M02034:409:000000000-BFKT7:1:1102:14522:14140 1:N:0:30
AAAGTCGAGGTGCCTAAAGTGGCAACCCAGACTACGCCGCGTGTTGGTGGTGTAGAGCTTCCTGTAGCCGCATGGCGTTCGTACTTAAATATGGAACTAACCATTCCAATTTTCGCTGTCTCTTATACACATCTCCGAGCCCACGAGACT
+
ABAAAFBCBCBBGGGGGGGGGGGHHHHGGHHGHHHGGGGGFGGGHHHFFGGFGGHFGHHHHHHHGFHGGEGFGFHGGEFGEEGGHHHGHHHHHFFFHGGGHHHHHHHGHHHHHHGGGGGGHHHHHHHHHHFHHHHHEFCADGHGGGGGGG
@M02034:409:000000000-BFKT7:1:1102:3693:14145 1:N:0:30
AAAGTCGAGGTGCCTAAAGTGGCAACCCAGACTCAGAATCAGGTTGGTGGTGTAGAGCTTCCTGTAGCCGCATGGCGTTCGTACTTAAATATGGAACTAACCATTCCAATTTTCGCTGTCTCTTATACACATCTCCGAGCCCACGAGACT
+
BAAAAFBBBBABGGGGEGGGGGGCHHHGGHHGHHHHHHHHGHHHGGGGGGGGHGHGHHHHHHHHHHHFHGGFGGHHFGGGGGHHHHHHHHHHHHGFHGGFHHGHHHFFHHHHHHEFGFGFHHHHGHFHFGHHHGFFG/</CFHGGGGGGG
@M02034:409:000000000-BFKT7:1:1102:9415:14154 1:N:0:30
AAAGTCGAGGTGCCTAAAGTGGCAACCCAGACTACGCATCATGTTGGTGGTGTAGAGCTTCCTGTAGCCGCATGGCGTTCGTACTTAAATATGGAACTAACCATTCCAATTTTCGCTGTCTCTTATACACATCTCCGAGCCCACGAGACT
+
CBCCCFBABBBCGGGGGGGGGGGHGGHGGCGGHGHGGGGGHHHHHHGEFFEFHGGFGHHHHHHHHHHHHGGEEGHHGGGGFFHHHHHGHHHHHHFGHGHFHHFHHHGHFGHHHGGGGGGGHGHHGHHHHFHHHHGGFCFCDGHGGGGDGF
@M02034:409:000000000-BFKT7:1:1102:14953:14161 1:N:0:30
AAAGTCGAGGTGCCTAAAGTGGCAACCCAGACTCATAATCAGGTTGGTGGTGTAGAGCTTCCTGTAGCCGCATGGCGTTCGTACTTAAATATGGAACTAACCATTCCAATTTTCGCTGTCTCTTATACACATCTCCGAGCCCACGAGACT
+
BBCCAFCCCCAAGGGGGGGGGGGHHHHGGHHGHHHHHHHHHHHGGGGEFGEFHHHFHHHHHHHHHHHGHGGGGEHGGGGGEFBHHHHGHHHHHHGHHHGGHHGHHHGHHHHHHHGGGGGGHHHHGHHHHHFGHHHHFCGDDGHGGGGGGF
@M02034:409:000000000-BFKT7:1:1102:8356:14164 1:N:0:30
AAAGTCGAGGTGCCTAAAGTGGCAACCCAGACTGGTCAGAATGTTGGTGGTGTAGAGCTTCCTGTAGCCGCATGGCGTTCGTACTTAAATATGGAACTAACCATTCCAATTTTCGCTGTCTCTTATACACATCTCCGAGCCCACGAGACT
+
CCCCCFBBCBAAGGGGGGGGGGGHHHHGGHHGHHHHHHHHHHHHHHHEGGEFGFGFFHHHHHHHGHHGGEGFGEHGEEEGEEGHHHHHHHHHHHGGHHGHGHHHHHHHHHHHHFGGGGGHHHHHHHHHGHHHHHHHFCGGGGHGGCFGGG
@M02034:409:000000000-BFKT7:1:1102:16792:14164 1:N:0:30
AAAGTCGAGGTGCCTAAAGTGGCAACCCAGACTCAGCAGACTGTTGGTGGTGTAGAGCTTCCTGTAGCCGCATGGCGTTCGTACTTAAATATGGAACTAACCATTCCAATTTTCGCTGTCTCTTATACACATCTCCGAGCCCACGAGACT
+
BABCAFBADBBCGGGGGGGGGGGHHHHGGHHGHHHHHHHHHHHGHHHGGGEGHGGDGGHHFHHHHHHFHGGGEGHGFEFGGGHHHHHHHHHHHHFBGHFGHHHGHHGGHHHHHHGGGGGHHHHHHHHHHHHHHHGFFCG?DGHGGCGGGG
@M02034:409:000000000-BFKT7:1:1102:15892:14171 1:N:0:30
AAAGTCGAGGTGCCTAAAGTGGCAACCCAGACTAATCAGGATGTTGGTGGTGTAGAGCTTCCTGTAGCCGCATGGCGTTCGTACTTAAATATGGAACTAACCATTCCAATTTTCGCTGTCTCTTATACACATCTCCG
+
CBBBCFCCBCABGGGGGGGGGGGHHHHGGHGFHEFG3EG3BBBGHBHGA2EFF3F5DDEEAFGGGDDB3EEAEEC1EBEFE?2?FGH33FHGFF33B@GH3?3F3BF4BFFHF4>?E?<F4FFE44BFGBF2FBH2?
@M02034:409:000000000-BFKT7:1:1102:16789:14184 1:N:0:30
AAAGTCGAGGTGCCTAAAGTGGCAACCCAGACTCAGCAGACTGTTGGTGGTGTAGAGCTTCCTGTAGCCGCATGGCGTTCGTACTTAAATATGGAACTAACCATTCCAATTTTCGCTGTCTCTTATACACATCTCCGAGCCCACGAGACT
+
BBBCBFCCCBAAGGGGGGGGGGGHHHGGGHHGHHHHHHHHHHHHHHHGGGEFGHHFFHHHHHHFGHHHHGGGGGHGGFGGGEHHHHGGHHGHHFGFFHGHHHHHHHHGHHHHHHGGGGGHHGHHFHHHGFHHGHGHCBB@?AHGGGGGGG
@M02034:409:000000000-BFKT7:1:1102:12665:14185 1:N:0:30
AAAGTCGAGGTGCCTAAAGTGGCAACCCAGACTCCGTGTTCGGTTGGTGGTGTAGAGCTTCCTGTAGCCGCATGGCGTTCGTACTTAAATATGGAACTAACCATTCCAATTTTCGCTGTCTCTTATACACATCTCCGAGCCCACGAGACT
+
>AAA>DAADDAAFEG1FG1FFGEHHHHGGHHGHFHFABF02EEAEEEFEFEF/EGGDFHHHHDGFEGHHGG?EBFFEFGGGGHHHGHHHHHGFHBGHHGHFGEGFFFGFHHHHHGGGGGHHHHHFFFBFFHHHGH1C/@C/FACCCG..<
@M02034:409:000000000-BFKT7:1:1102:14255:14187 1:N:0:30
AAAGTCGAGGTGCCTAAAGTGGCAACCCAGATGAGGGTTGGTGGTGTAGAGCTTCCTGCAGCCGCGTGGCG
+
CCCCCFCCCCAAGGGGGGGGGGGGHHHGGHH355BAE2FFGGC?AF13A5AF3F535B3BBGBE00>>//>
@M02034:409:000000000-BFKT7:1:1102:11847:14193 1:N:0:30
AAAGTCGAGGTGCCTAAAGTGGCAACCCAGACTAAGCCGCATGTTGGGGGTGTAGAGCTTGCTGTAGCCGCATGGCGTTCGTACTTAAATATGGTACTAACCATTCCAATTTTCGCTGTCTCTTATACACATCTCCGAGCCCACGAGACT
+
CCCCCFCCBCBCGGGGGFGGGGGHHHHGGHHGHFFEFG222B2FGHE000E0>3D5@@3@3B@F@3@43?E/EE?1>?E/??2??BG33BGD??44BBFG303B34F3?FBHF3/??/<@2FGG22>>F222??G1?<<D-<C.A?CAA<
@M02034:409:000000000-BFKT7:1:1102:26304:14198 1:N:0:30
AAAGTCGAGGTGCCTAAAGTGGCAACCCAGACTATGCAGAGGGTTGGTGGTGTAGAGCTTCCTGTAGCCGCATGGCGTTCGTACTTAAATATGGAACTAACCATTCCAATTTTCGCTGTCTCTTATACACATCTCCGAGCCCACGAGACT
+
BBBBBFBBBBBBFGGGFGGFGGFHHHHGDFHGHGGHHHHHHGGGGCEEFEFFGFGFFGHHHGHHHHHHHEGEFEG1EBEEFEGHHGHGHHGFGG3DGHHHFAEGHHHHHHHHHHGGGCEFHHHHHGHFFHFHHHHFE?FDGGHGGGGGGD
@M02034:409:000000000-BFKT7:1:1102:16345:14221 1:N:0:30
AAAGTCGAGGTGCCTAAAGTGGCAACCCAGACTGGGAATCAGGTTGGTGGTGTAGAGCTTCCTGTAGCCGCATGGCGTTCGTACTTAAATATGGAACTAACCATTCCAATTTTCGCTGTCTCTTATACACATCTCCGAGCCCACGAGACT
+
CCCCCFCBCCBCGGGGGGGGGGGHHHHGGHHGHHHHHHHHHHHHHHGGFGEFHHHGHHHHHHHHHHHHHGG@EGHHGGGGGGFHHHHGHHHHHHHHHHHHHHHHHHHHHHHHHFGFGGGHHHHHGHHHHHFHHHHHECGCGGHGGGGGGH
@M02034:409:000000000-BFKT7:1:1102:28824:14230 1:N:0:30
AAAGTCGAGGTGCCTAAAGTGGCAACCCAGACTAATAAGAATGTTGGTGGTGTAGAGCTTCCTGTAGCCGCATGGCGTTCGTACTTAAATATGGAACTAACCATTCCAATTTTCGCTGTCTCTTATACACATCTCCGAGCCCACGAGACT
+
BBBBBFBBBBBBGGGFEEGGGGFFFGHG2FHGHFFHFFHBABFGGHEGG?GGGHG5FHHHGHHHHFGFFGGEEEFFEGEGGGFCGHFEEGGGH333FGH@@GGGHHFF4FHHHHFEGFGHHHHHGHGGHFFHHHHHG?CCGGHGFC@EDD
@M02034:409:000000000-BFKT7:1:1102:4100:14243 1:N:0:30
AAAGTCGAGGTGCCTAAAGTGGCAACCCAGACTCATAATCATGTTGGTGGTGTAGAGCTTCCTGTAGCCGCATGGCGTTCGTACTTAAATATGGAACTAACCATTCCAATTTTCGCTGTCTCTTATACACATCTCCGAGCCCACGAGACT
+
CCCCCFCBBCCCGGGGGGGGGGGHHHHGGHHGHHHHHHHHHHHHHHHGGGGGHHHGHHHHHHHHHHHHHGGEFGHHGGGGGGFHHHHHHHHHHHHFHHHFHHHHHHHHHHHHHFGFGGGHHHHHFHFHFHGHHHGHFDG?GFHGGCGGGG
@M02034:409:000000000-BFKT7:1:1102:12874:14243 1:N:0:30
AAAGTCGAGGTGCCTAAAGTGGCAACCCAGACTTCTGCTATTGTTGGTGGTGTAGAGCTTCCTGTAGCCGCATGGCGTTCGTACTTAAATATGGATCTAACCATTCCAATTTTCGCTGTCTCTTATACACATCTCCGAGCCCACGAGA
+
11AAA@11>?>A1FEFADDBG1AA1A0AF00BEFHHGF1AG2B220AEF?AFCBF2DHHHBFGHAFDBB/A/EEHHGEEB/?0F?GF1FHB2FGG11GF1GG@GDHFGFFHFGHGFEF<1F2FG1F22B11CG1FFA@C>CEFFCC/<
@M02034:409:000000000-BFKT7:1:1102:4120:14246 1:N:0:30
AAAGTCGAGGTGCCTAAAGTGGCAACCCAGACTCATAATCATGTTGGTGGTGTAGAGCTTCCTGTAGCCGCATGGCGTTCGTACTTAAATATGGAACTACCCATTCCAATTTTCGCTGTCTCTTATACACATCTCCGAGCCCACGAGACT
+
AAAAAFAADDAAGGGAFABFBGG01AFECHHGHHHHCHGC1DGGHHGGGFGGHHFFHGHHHHHHHFHFHGGCEGHHCGGGGGHHHHHF1BGFGB1EEFF1>EFFFGFGGHHHHHEEE/EFBBGHFGHFD1DF1BDFC?C?CFHGG/<</D
@M02034:409:000000000-BFKT7:1:1102:25780:14251 1:N:0:30
AAAGTCGAGGTGCCTAAAGTGGCAACCCAGACTAAGGATCAGGTTGGTGGTGTAGAGCTTCCTGTAGCCGCATGGCGTTCGTACTTAAATATGGAACTAACCATTCCAATTTTCGCTGTCTCTTATACACATCTCCGAGCCCACGAGACT
+
AABABFA3DDAAGFGGGGGGFGGHGHHGGHHGHHHHHHHHHHHGGHGGFGEFHHHHHHHHHGGHHGHGGEEEEGHFEEFEEFGHHHGGFGBEHHHFFGFB3GFHHHGHDGHHHFEEEGGHHGHHHHHFFFFHGGFGE?D/DFGFFGGGGH
@M02034:409:000000000-BFKT7:1:1102:28736:14257 1:N:0:30
AAGGTCGAGGTGCCTAAAGTGGCAACCCAGACTAGGAATCAGGTTGGTGGTGTAGAGCTTCCTGTAGCCGCATGGCGTTCGTACTTAAATATGGAACTAACCATTCCAATTTTCGCTGTCTCTTATACACATCTCCGAGCCCACGAGACT
+
A1AAAF?A1AAAGFGGCGGFFDFFHHHGGHHGHHHHHFHHHGFGGFEGFGEFGFGFGFHGHGHGHDHHHGGGGGHGEEGGGFHHHHGH1FBGHHEFFFGHCHFHGHHHFGHHHGGGGFGHHHHHBGFFBGGHFF1GE?CCCGHGGGGCCF
@M02034:409:000000000-BFKT7:1:1102:14185:14264 1:N:0:30
AAAGTCGAGGTGCCTAAAGTGGCAACCCAGACTCATACTAATGTTGGTGGTGTAGAGCTTCCTGTAGCCGCATGGCGTTCGTACTTAAATATGGAACTAACCATTCCAATTTTCGCTGTCTCTTATACACATCTCCGAGCCCACGAGACT
+
AAABBFBBBBAAGGGGGGGGGGGHHHHGGHHGHHHHGHHHHHHHHHHEFGGFHEHFGHHHHHHHGHHHGGGEGEHGGEGFFFGHHHHHHHHHHHFFGHHGHHHHHHFGHHHHHHGGGGGHHHHHHHHHFHFHFHHHFCCBDGHGG?DADF
@M02034:409:000000000-BFKT7:1:1102:3068:14264 1:N:0:30
AAAGTCGAGGTGCCTAAAGTGGCAACCCAGACTAGTTCGCTTGTTGGTGGTGTAGAGCTTCCTGTAGCCGCATGGCGTTCGTACTTAAATATGGAACTAACCATTCCAATTTTCGCTGTCTCTTATACACATCTCCGAGCCCACGAGACT
+
BBBBBFAADBABGGGGGGGGGFGHFHHFFHHGFGHAGGFEEHGHHHHAFAAFFBFBF5FGHFHDBGFDFFEEEFH?EEEFFEFHHHGFHDBGHHEGGFHHHFFGFGHGGHHHHDFGGGEGGHHHHFHHGEHGHGFFE@GCGGEEDCF/?F
@M02034:409:000000000-BFKT7:1:1102:19211:14276 1:N:0:30
AAAGTCGAGGTGCCTAAAGTGGCAACCCAGACTATTTGTGCGGTTGGTG
+
BBBBBFABBD>AGGGGGGGGGGGHHHHGGHGGHFFGDGG25B22AE01A
@M02034:409:000000000-BFKT7:1:1102:11065:14277 1:N:0:30
AAAGTCGAGGTGCTAAAGTGGCCACCCAGACTACGTGGGGTGTTGGTGGTGTAGAGCTTCCTGTAGCCGCATGGCGTTCGTACTTAAATATTGAACTAACCATTCCAATTTTCGCTGTCTCTTATACACAT
+
A?AA>DAADDA1BD3ABFFBFF0BFGEF0EFBBFA0FCECBAEEGG/A/E/AGH21F1BG1@BFGHFDEE/EEFC/EGE/E0FHHH1FFF22BB>CGFCCFGBFFDBGHFDGG//?A/B>FHFFGFFHHFG
@M02034:409:000000000-BFKT7:1:1102:6925:14282 1:N:0:30
AAAGTCGAGGTGCCTAAAGTGGCAACCCAGACTCATCCTCAGGTTGGTGGTGTAGAGCTTCCTGTAGCCGCATGGCGTTCGTACTTAAATATGGAACTAACCATTCCAATTTTCGCTGTCTCTTATACACATCTCCGAGCCCACGAGACT
+
CCCCCFCCCCCAGGGGGGGGGGGHHHHGGHHGHHHHHHHHHHHHGHGGGGGGHFHEGHHHHHHHHHHFHFGEEGHGGEGFEEGHHGGGHHHHHHFFHHHHHHHHHHHGHHHHHGEGGGGHHHHHGHHHFCGHGFHFE@DBGFHGG?GGDF
@M02034:409:000000000-BFKT7:1:1102:5062:14289 1:N:0:30
AAAGTCGAGGTGCCTAAAGTGGCAACCCAGACTGGGCAGCATGTTGGTGGTGTAGGGCTTCCTGTAGCCG
+
ABBBAFAADBAAGFGGGFFGG4FFGDHGGDHGGHH2FFE2GFFGFHHAB11BA3D3B2BGF3BFFDGF3A
@M02034:409:000000000-BFKT7:1:1102:9883:14290 1:N:0:30
AAAGTCGAGGTGCCTAAAGTGGCAACCCAGACTCATGAGAAGGTTGGTGGTGTAGAGCTTCCTGTAGCCGCATGGCGTTCGTACTTAAATATGGAACTAACCATTCCAATTTTCGCTGTCTCTTATACACATCTCCGAGCCCACGAGACT
+
BBBBBFBBBBBBGGGGGGGGGGGHHHHFGHHGHHHHHGHGDGHHGFGGGGGGFHHBGHHHHHHHHHHHHEGGFGHHGGGGFFGHHHHGHHHHHHBFGGHFHHGHHHGHHHHHHHGGGGGGHHHHHHHHHGDHHGHGF@GFGGHGGGGGGB
@M02034:409:000000000-BFKT7:1:1102:6419:14290 1:N:0:30
AAAGTCGAGGTGCCTAAAGTGGCAACCCAGACTACGAAGCAGGTTGGTGGTGTAGAGCTTCCTGTAGCCGCATGGCGTTCGTACTTAAATATGGAACTAACCATTCCAATTTTCGCTGTCTCTTATACACATCTCCGAGCCCACGAGACT
+
CCCCCFCBCCCCGGGGGGGGGGGHGHHGGHHGHHHGGHGGHHHHHHGGGGGGHHHFGHHHHHHHHHHHHGGEFGHGGFGGGGHHHHHGHHHHHHGHGHHHGHHHHHHHHHHHHFGFGGGHHHHHHHHHEGHGHHHHECGCFGHGGGGGGF
@M02034:409:000000000-BFKT7:1:1102:20180:14294 1:N:0:30
AAAGTCGAGGTGCCTAAAGTGGCAACCCAGACTGGGCGGGGGGTTGGTGGTGTAGAGCTTCCTGTAGCCGCATGGCGTTCGTACTTAAATATGGAACTAACCATTCCAATTTTCGCTGTCTCTTATACACATCTCCGAGCCCACGAGACT
+
BBBBBFABBBAAFGGGGGGGGGGGGHHGGHHGHHHGFGGGGGGGGGGDGGDEGFGCHHHHHHHGGGHGHGGGGDGFFCBECCFGGGGFGGGGFGFFFFFFFFFFFFFFFFFFFFFFFFFFFFFFFFFFFFFFFFFFDCF;CEEFFFFFFF
@M02034:409:000000000-BFKT7:1:1102:14819:14294 1:N:0:30
AAAGTCGAGGTGCCTAAAGTGGCAACCCAGACTGGTAAG
+
CCCCCFCCCCABGGGGGGGGGGGHHHHGGHHGHH2GD5E
@M02034:409:000000000-BFKT7:1:1102:11068:14297 1:N:0:30
AAAGTCGAGGTGCTAAAGTGGCAACCCAGACTACGAGGGGTGTTGGTGGTGTAGAGCTTCCTGTAGCCGCATGGCGTTCGTACTTAAATATGGAACTAACCATTCCAATTTTCGCTGTCTCTTATACACATCTCCGAGCCCACGAGACTA
+
CCCCCFCCCBABGGFGGGGGGGHHHHGGHHGHHHGGGGGGEEGFHHEFGEFFGGHHGHGHHHHGFHHHFEFGFHFGEGGGGGFHHHGGHHHHHHGFFHHHHFHHHHGFGHHHHGGGGCHHHHHHHHHHHDGHFFGGDDGGGHGGGGGGHB
@M02034:409:000000000-BFKT7:1:1102:5087:14298 1:N:0:30
AAAGTCGAGGTGCCTAAAGTGGCAACCCAGACTGGGCAGCATGTTGGTGGTGTAGAGCTTCCTGTAGCCGCATGGCGTTCGTACTTAAATATGGAACTAACCATTCCAATTTTCGCTGTCTCTTATACACATCTCCGAGCCCACGAGACT
+
BBABBFBBDD>AGGGGGGGGFFGHGHHGGHHGHGHEHHGGHHGHHEGAFAEFG3FDGDFGHGHHFGHFHGG??EGCEEFFG?FHHHHFHHFHFBFDFGGFHHHHHHHFHHHHHGGGEEEHHHHHFGHHHBD2FGFFDCGGGFHGG@CCDD
@M02034:409:000000000-BFKT7:1:1102:15101:14308 1:N:0:30
AAAGTCGAGGTGCCTAAAGTGGCAACCCAGACTGTGAATCAGGTTGGTGGTGTAGAGCTTCCTGTAGCCGCATGGCGTTCGTACTTAAATATGGAACTAACCATTCCAATTTTCGCTGTCTCTTATACACATCTCCGAGCCCACGAGACT
+
A?AB>FBADBBBGGGGFGGGFGGHHHHGGHHGHHHHHHHHGHHDFGGEEFGGHHGHGEHFGGHHFGHHHGGFEGGHGGGGGGHHHHGGHHHHHGHFGGBFGHBGHHFHHHHHHBFDFGGGHHHHFHGGFHGHFGFFFCG@FGHGGGCDGD
@M02034:409:000000000-BFKT7:1:1102:18889:14314 1:N:0:30
AAAGTCGAGGTGCCTAAAGTGGCAACCCAGACTCAGAGGAATGTTGGTGGTGTAGAGCTTCCTGTAGCCGCATGGCGTTCGTACTTAAATATGGAACTAACCATTCCAATTTTCGCTGTCTCTTATACACATCTCCGAGCCCACGAGACT
+
CCCCCFCCCCAAGGGGGGGGGGGHHHHGGHHGHHHHHHGHHHHHHHHGGGFFHHHFHHHHHFHHHHGGHGGFGGHGEGGGGGHHHHHGHHHHHHHHHHHFHHGHHHHHHHHHHFGGGGGGHGHHFHHHFFFHHHHHFGGDGGHGGGGGGH
@M02034:409:000000000-BFKT7:1:1102:27991:14322 1:N:0:30
AAAGTCGAGGTGCCTAAAGTGGCAACCCAGACTAATAAGACGGTTGGTGGTGTAGAGCTTCCTGTAGCCGCATGGCGTTCGTACTTAAATATGGAACTAACCATTCCAATTTTCGCTGTCTCTTATACACATCTCCGAGCCCACGAGACT
+
BBBBBFBBBBBBGFGDGGGGFGGGHHHGGHHGHHHHHHHHHGGEGGGFGGGGHGHGHHHHHHHHHHHHHEGEGGHHGGGGGGHHGHHGHHHHHHHHGHGGHGHHHHHHHHHHHGGCGGGHHHHHHGHGGHGHGHFGECC?GGHGG@FGDF
@M02034:409:000000000-BFKT7:1:1102:5545:14323 1:N:0:30
AAAGTCGAGGTGCCTAAAGTGGCAACCCAGAGTAGGGAGCG
+
BBBBBFBABBBAGGGGGGGGGGGHHHHGGGG25A53B322A
@M02034:409:000000000-BFKT7:1:1102:10671:14325 1:N:0:30
AAAGTCGAGGTGCCTAAAGTGGCAACCCAGACTACTCAGAGGGTTGGTGGTGTAGAGCTTCCTGTAGCCGCATGGCGTTCGTACTTAAATATGGAACTAACCATTCCAATTTTCGCTGTCTCTTATACACATCTCCGAGCCCACGAGACT
+
CBCCCFCCCCCCGGGGGGGGGGGHHHHGGHHGHHHHHHHHHGGGHGGGGGGGHHGFGHHHHHHHHHHHHGGGFGHGEEGGEFHHHHHHHHHHHGGFHGFFHHHHHHHHHHHHHHGGGG/DHHHHHHGHHGFHFHHHECG@DFHGGGGGGH
@M02034:409:000000000-BFKT7:1:1102:15109:14325 1:N:0:30
AAAGTCGAGGTGCCTAAAGTGGCAACCCAGACTGTGAATCAGGTTGGTGGTGTAGAGCTTCCTGTAGCCGCATGGCGTTCGTACTTAAATATGGAACTAACCATTCCAATTTTCGCTGTCTCTTATACACATCTCCGAGCCCACGAGACT
+
CCCCCFBCCCCBGGGGGGGGGGGHHHHGGHHGHHHHGHHHFBHHFHG2AAEFFFGDAAGGEHHHHFHFGGGEEEF1E1EFFAFGHGHEGDGHHFE3GHHHFCGGHFHFHHHHHHGGGGGHHHHHHHFDHHHHHHHHD@CFGGHGCCGGGG
@M02034:409:000000000-BFKT7:1:1102:20360:14327 1:N:0:30
AAAGTCGAGGTGCCTAAAGTGGCAACCCAGACTTCGCATCAGGTTGGTGGTGTAGAGCTTCCTGTAGCCGCATGGCGTTCGTACTTAAATATGGAACTAACCATTCCAATTTTCGCTGTCTCTTATACACATCTCCGAGCCCACGAGACT
+
1AAA>DAA>>>AFGGGGGG3FGGHHHHGGFHGH2FFGGG?11F1FGGGFGACGFEFFHFEHHHHHHGHGGGEEFEAEEGEGEFHHHGF1FGBGGF@FGFHFHFGGBFGHGFGGFEEGGGGFFHH1GFHFHFHFHGHGBCGGFEFCCG/C<
@M02034:409:000000000-BFKT7:1:1102:14342:14328 1:N:0:30
AAAGTCGAGGTGCCTAAAGTGGCAACCCAGACTAGTAAGAATGTTGGTGGTGTAGAGCTTCCTGTAGCCGCATGGCGTTCGTACTTAAATATGGAACTAACCATTCCAATTTTCGCTGTCTCTTATACCATCTCCGAGCCCACGAGACTA
+
BBBBBFBBBBABGGGGGGGGGFGGHHHGGGHGHHHHHHHGHHHHHHHEFGEFGFFDGGHHHFHHHHHHHGFEGGHGFEGFFAGHHHHGHHHHHGDGFHHHHHHHHHHHHHHHHHGGGGGHHGHHHGHEHGGGHHFFCFGGGHGGGGGGHF
@M02034:409:000000000-BFKT7:1:1102:20377:14333 1:N:0:30
AAAGTCGAGGTGCCTAAAGTGGCAACCCAGACTTCGCATCAGGTTGGTGGTGTAGAGCTTCCTGTAGCCGCATGGCGTTCGTACTTAAATATGGAACTAACCATTCCAATTTTCGCTGTCTCTTATACACATCTCCGAGCCCACGAGACT
+
BCBBCFCCBCBCGGGGGGGGGGGHHHHGGGHGGGHGGGGGHHHHHHGGGGGGHHGDGHHHHHHHHGHHHGGFGGHHGGGGGGHHHHHHHHHHHHHHHHHHHHGHHHHHHHHHHHGGGGGGHHHHHHGHFHHHHHHHGCGGGGHGGGGGGG
@M02034:409:000000000-BFKT7:1:1102:28006:14333 1:N:0:30
AAAGTCGAGGTGCCTAAAGTGGCAACCCAGACTAATAAGACGGTTGGTGGTGTAGAGCTTCCTGTAGCCGCATGGCGTTCGTACTTAAATATGGAACTAACCATTCCAATTTTCGCTGTCTCTTATACACATCTCCGAGCCCACGAGACT
+
ABBAAFBADA2ABCGDGGGBBGGHFFHGGHFFHHFHHHHHHGGGFAEECEEBBEG5DGHGFBGFGGHHHE0>EBGBEBE??BFAGGFDFGBGGHFDGB?EGGFGGHHGGHGHGFGGGGEGHHHGHHHDGHFGBG3G?<D</?FGDGGCDD
@M02034:409:000000000-BFKT7:1:1102:13541:14344 1:N:0:30
AAAGTCGAGGTGCCTAAAGTGGCAACCCAGACTCAGTGTGGTGTTGGTGGTGTAGAGCTTCCTGTAGCCGCATGGCGTTCGTACTTAAATATGGAACTAACCATTCCAATTTTCGCTGTCTCTTATACACATCTCCGAGCCCACGAGAC
+
A?3ABFBBDDAABGGGBGGFGFGFHDHGGHFGHFHFDBGGAFFFEFGAF1EFGFBAGFHHHHHFFDGFHEE@FGGFFE@FEEGGHHHHGHHHHHHHHHHBFGBFGGHHGGFHHHGGGGGHFHGH?GGHGHF?FGHEFC@CDGAFCCC/C
@M02034:409:000000000-BFKT7:1:1102:20184:14346 1:N:0:30
AAAGTCGAGGTGCCTAAAGTGGCAACCCAGACTAGTGTTCAGGTTGGTGGTGTAGAGCTTCCTGTAGCCGCATGGCGTTCGTACTTAAATATGGAACTAACCATTCCAATTTTCGCTGTCTCTTATACACATCTCCGAGCCCACGAGACT
+
A@BB>FBAB2AAGGGFGGGGGFEHHHHGGHHFHH3DGDDFGGHABBAEAEEEBGGFDAGGEGGGGHHFFGFAEEBEEECFFFFHGHHGGHHFFHGBGHEFBGFGHFDFFHHHHHGGGGGGFHHHGGFFGFFHEFGHGF/>CFCCFF?DDF
@M02034:409:000000000-BFKT7:1:1102:5009:14347 1:N:0:30
AAAGTCGAGGTGCCTAAAGTGGCAACCCAGACTCAGCCTCAGGTTGGTGGTGTAGAGCTTCCTGTAGCCGCATGGCGTTCGTACTTAAATATGGAACTAACCATTCCAATTTTCGCTGTCTCTTATACACATCTCCGAGCCCACGAGACT
+
AAABAFABBCAAGGGGGGGGGGGGGHHGGHHGHHHHHHHHHHHGHHGGGGFFGHGBGFHHHHHHGGHHHEEEGGHGGEFFEEGHHHHHHHGHHGGFFFHHHHHHHHGHHHHHHHGGGGGHHHHHHHHHGHGHGHHGGGGBCGHGGCCDGF
@M02034:409:000000000-BFKT7:1:1102:12057:14355 1:N:0:30
AAAGTCGAGGTGCCTAAAGTGGCAACCCAGACTAGTAAGAATGTTGGTGGTGTAGAGCTTCCTGTAGCCGCATGGCGTTCGTACTTAAATATGGAACTAACCATTCCAATTTTCGCTGTCTCTTATACACATCTCCGAGCCCACGAGAC
+
A3AB>DABBDBBGGGGF4GGFFFHHHHGGHHGGGB5DF5GHGFFGFHAFGGGHHHHHHHHHHHHHHHHHGGGGECFEEGGGEHHHHHFHHHHHGFHHHHHHEFGHHFHHHHHHHGGGGGGHHHHHHHHHHGHHGGHFC/@CGHGCGGGG
@M02034:409:000000000-BFKT7:1:1102:28822:14356 1:N:0:30
AAAGTCGAGGTGCCTAAAGTGGCAACCCAGACTATTTCGAAGGTTGGTGGTGTAGAGCTTCCTGTAGCCGCATGGCGTTCGTACTTAAATATGGAACTAACCATTCCAATTTTCGCTGTCTCTTATACACATCTCCGAGCCCACGAGACT
+
BBBBBFBBBDABGGGGGFGGGGFHHHHGGHHGHHHHHHHFHGGHGHGEFGFFHFHGHHHHHGHHHHHHHEE>EEHEEEFFEFHHHGGGHHGHHHHHFGFFGGHHHHHGHHHHHFEAFGGHHGHHGHGHHFHHHHFFC<DCCFHGGDGGGG
@M02034:409:000000000-BFKT7:1:1102:13836:14356 1:N:0:30
AAAGTCGAGGTGCCTAAAGTGGCAACCCAGACTCAGCATTCGGTTGGTGGTGTAGAGC
+
ACCCCFCCCCCBGGGGGGGGGGGHHHHGGHHGHFFHHHH5A5FFAEE211BA13D555
@M02034:409:000000000-BFKT7:1:1102:13381:14357 1:N:0:30
AAAGTCGAGGTGCCTAAAGTGGCAACCCAGACTCCTTATAATGTTGGTGGTGTAGAGCTTCCTGTAGCCGCATGGCGTTCGTACTTAAATATGGAACTAACCATTCCAATTTTCGCTGTCTCTTATACACATCTCCGAGCCCA
+
BBCCBFABBBACGGGGGGGGGGGHHHHGGHHGHFHHFHHGGFGHFHGEEEGFGEFBDDGHFHHHHFGBFFG?EGGFE?E1EE2EGGFGGGGFGF3BFFHHB1@FGFHBFGGHHBEEEEEHFHHHFH4FGFFFFFHFGC<B//F
@M02034:409:000000000-BFKT7:1:1102:14451:14363 1:N:0:30
AAAGTCGAGGTGCCTAAAGTGGCAACCCAGACTCAGTCGACGGTTGGTGGTGTAGAGCTTCCTGTAGCCGCATGGCGTTCGTACTTAAATATGGAACTAACCATTCCAATTTTCGCTGTCTCTTATACACATCTCCGAGCCCACGAGACT
+
CCCCCFCCCCBCGGGGGGGGGGGHHHHGGHHGHHHHHHGGGGGGGFGGGGGGGHHFHHHHHHHHHGHFHGGFGGHHFEGGGGHHHHHHHHHHHHEFHHGHGHGHHHGHHHHHHHGGGGGFHGHHFHHDGHFHHH2GECDCGGHGG?GGGF
@M02034:409:000000000-BFKT7:1:1102:20184:14366 1:N:0:30
AAAGTCGAGGTGCCTAAAGTGGCAACCCAGACTAGTGA
+
BBBBBFBAAD>AEGGGFGGGFFGHHHHGFHHGHHBG55
@M02034:409:000000000-BFKT7:1:1102:13819:14366 1:N:0:30
AAAGTCGAGGTGCCTAAAGTGGCAACCCAGACTCATCATTCGGTTGGTGGTGTAGAGCTTCCTGTAGCCGCATGGCGTTCGTACTTAAATATGGAACTAACCATTCCAATTTTCGCTGTCTCTTATACACATCTCCGAGCCCACGAGAC
+
AAAAADABDDAAGGGGGGGGGGGHHHHGGHHGHBH5F5B5DAAFEGGGGFFFHHHHFGHHGHHHHHHGHGGEGGHHGEGGGGHHHHGHHHHHHGEGGHHHHHGGHHHHFGHHHH<EFEFFHHHHGHHHFHHHHHHBF<CCGGEFCGGDG
@M02034:409:000000000-BFKT7:1:1102:12056:14373 1:N:0:30
AAAGTCGAGGTGCCTAAAGTGGCAACCCAGACTAGTAAGAATGTTGGTGGTGTAGAGCTTCCTGTAGCCGCATGGCGTTCGTACTTAAATATGGAACTAACCATTCCAATTTTCGCTGTCTCTTATACACATCTCCGAGCCCACGAGACT
+
CCCCBFCCCCBCGGGGGGGGGGGHHHHGGHHGHHHHHHHHHHHHHHHGGGFFHHGGHHHHHHHHHHHHHEGEFGHGGEGFFEGHHHHFHHHHHHHHHHHHHHHHHHHHHHHHHHGGGGGGHHHHGHHHHHFHGHHFGGGGGGHGGGGGGF
@M02034:409:000000000-BFKT7:1:1102:5268:14376 1:N:0:30
AAAGTCGAGGTGCCTAAAGTGGCAACCCAGACTGGTGTGGCTGTTGGTGGTGTAGAGCTTCCTGTAGCCGCATGGCGTTCGTACTTAAATATGGAACTAACCATTCCAATTTTCGCTGTCTCTTATACACATCTCCGAGCCCACGAGACT
+
CCCCCFCCCCABGGGGGGGGGGGHHHHGGHHGHHHFHHGGGHGHHHHEFGAFHGGFGHHHHFHHGHHHHGGFFGGGFEEFGEGHHHHFHHGHHHFGHHGHFGHHHHHHHHHHHHGGGGDHHHHHGHHHHHHHFHFHECFCGGHGGFCDGF
@M02034:409:000000000-BFKT7:1:1102:3293:14378 1:N:0:30
AAAGTCGAGGTGCCTAAAGTGGCAACCCAGACTCGTGTGCCGGTTGGTGGTGTAGAGCTTCCTGTAGCCGCATGGCGTTCGTACTTAAATATGGAACTAACCATTCCAATTTTCGCTGTCTCTTATACACATCTCCGAGCC
+
BAAAA5AADD>A4FEGBFGGGEB4CAF2AGHFFHFFHGGCEAA2AEEAA?BFE3B5DDFFGEGABDF53E@0EEGBE>EEE?F1FGGEEEFBFF3B3FF?FF3BE44?DGHHHGE/?<CDHDFHDGD2FB<FF@@<C/B/>
@M02034:409:000000000-BFKT7:1:1102:26265:14401 1:N:0:30
AAAGTCGAGGTGCCTAAAGTGGCAACCCAGACTCATAATTCTGTTGGTGGTGTAGTGCTTCCTGTAGCCGCATGGCGTTCGTACTTAAATATGGAACTAACCATTCCAATTTTCGCTGTCTCTTATACACATCTCCGAGCCCACG
+
CCCCCFCCCCBCGGGGGGGGGGGHHHHGGH22B33F55D5AFBAFHA2A2BAA3D5A5AD5FF5B5D5AEE0BE?1>>>F1?2??BGGEDG4B333BBGH313B34B44B?FD4>/EE?F?GG44EGDHCECHDG?E/BF<FAF<
@M02034:409:000000000-BFKT7:1:1102:27417:14411 1:N:0:30
AAAGTCGAGGTGCCTAAAGTGGCAACCCAGACTAATCAGCATGTTGGTGGTGTAGAGCTTCCTGTAGCCGCATGGCGTTCGTACTTAAATATGGAACTAACCATTCCAATTTTCGCTGTCTCTTATACACATCTCCGAGCCCACGAGACT
+
BABBBFBBBBBBGGGGGDGGGGGHHHHGGDHGHHHHHHHHBGGHHHHEFGEGHHG5EGHHHHHFGHGGFE0ABEGFEEEGEG2EGHH3GFHHGHFHGFGBE?FH34B?EGFHG4E?EEFB44F?EDEDG2FFGGFFD?CFFGHGGCGFGF
@M02034:409:000000000-BFKT7:1:1102:24575:14414 1:N:0:30
AAAGTCGAGGTGCCTAAAGTGGCAACCCAGACTCATGGTAATGTTGGTGGTGTAGAGCTTCCTGTAGCCGCATGGCGTTCGTACTTAAATATGGAACTAACCATTCCAATTTTCGCTGTCTCTTATACACATCTCCGAGCCCACGAGACT
+
CCCCCFCCCCBBGGGGGGGGGGGHHHHGGHHGHHHHHHHHHHHHHHHGGGEFHFGFGHHHHHHHHGHGHFGGGEHFEFGFEEGHHHHGHHHHHHHGFHHGHHHHHHFHHHHHHGGGGGGHHHHHGHHHGHHHGHGHFCGBCGHGG?CEGF
@M02034:409:000000000-BFKT7:1:1102:6570:14415 1:N:0:30
AAAGTCGAGGTGCCTAAAGTGGCAACCCAGACTTCTGCGTATGTTGGTGGTGTAGAGCTTCCTGTAGCCGCATGGCGTTCGTACTTAAATATGGAACTAACCATTCCAATTTTCGCTGTCTCTTATACACATCTCCGAGCCCACGAGACT
+
3AAA3BAABBA?GFGGGGG6BGGHFHHGGHFGGFHHHGGB2EG5GHEEFG?FGFFHHHHHHHGHFGHHHGEEGGHHGEEGCFBGHH4FGHHHHHFDFHFGFFFHHHBHBFGHHHGGGGDBGFFHHGFFGFEFGHGHF/</CGHGGG?ADD
@M02034:409:000000000-BFKT7:1:1102:9697:14422 1:N:0:30
AAAGTCGAGGTGCCTAAAGTGGCAACCCAGACTATTCCGAATGTTGGTGGTGTAGAGCTTCCTGTAGCCGCATGGCGTTCGTACTTAAATATGGAACTAACCATTCCAATTTTCGCTGTCTCTTATACACATCTCCGAGCCCACGAGACT
+
CBCCCFCCCCBBGGGGGGGGGGGHHHHGGHHGHHHHHHHGGFHHHHHGGGGGHGGDGFHHHHHHHHHGHGGCEFHGGGGGGGHHGHGGHHHHHHHHHHHGHHHHHHHGHGHHHHGGGGGFHHHHHHHFF?GHHHHGECGGGGHGGCGDGG
@M02034:409:000000000-BFKT7:1:1102:6578:14436 1:N:0:30
AAAGTCGAGGTGCCTAAAGTGGCAACCCAGACTTCTGCGTATGTTGGTGGTGTAGAGCTTCCTGTAGCCGCATGGCGTTCGTACTTAAATATGGAACTAACCATTCCAATTTT
+
CCCCCFCCCCCCGGGGGGGGGGGHHHHGGHHGHBHDGHG2AEHHHHGGGGGGHGHDFHHGHC5AB5DG3AE@1EF1>FEEF>??FGHHB@B4F3FG@@GHHG3B?GHH4FHHG
@M02034:409:000000000-BFKT7:1:1102:6536:14448 1:N:0:30
AAAGTCGAGGTGCCTAAAGTGGCAACCCAGACTAGTAAGAATGTTGGTGGTGTAGAGCTTCCTGTAGCCGCATGGCGTTCGTACTTAAATATGGAACTAACCATTCCAATTTTCGCTGTCTCTTATACACATCTCCGAGCCCACGAGAC
+
AABCAFBABDABGGGGGGGGFGGHHHGGGHHGHHHHHHGHHHHHHHHAFGEFGGGGHFHHFHHHGFHGFGGEEGHHGEGGGGHHHHHDGHHGHHHFFGFFGHFHHHFHHGHHHBEEEGFGHHGHHHHHFHFGHHHGDCGCCCGFGGGGG
@M02034:409:000000000-BFKT7:1:1102:5207:14450 1:N:0:30
AAAGTCGAGGTGCCTAAAGTGGCAACCCAGACTTCGAAGAATGTTGGTGGTGTAGAGCTTCCTGTAGCCGCATGGCGTTCGTACTTAAATATGGAACTAACCATTCCAATTTTCGCTGTCTCTTATACACATCTCCGAGCCCACGAGACT
+
BBBBBFBBDBAAGGGGGGGGGGGGHHHGGEGGGBFGGHGFGGHHHHHEGGGFGFGBFGHHGHHHHFHHHGF>EEHGGGGGGGHHHHHGHGHHHGHHFHGFFHEHHEHFHHHHHFEEFGFHHHHHHHFHHHHHHHHGDDGCFGHGGGGGGF
@M02034:409:000000000-BFKT7:1:1102:11509:14466 1:N:0:30
AAAGTCGAGGTGCCTAAAGTGGCAACCCAGACTCATACGCATGTTGGTGGTGTAGAGCTTCCTGTAGCCGCATGGCGTTCGTACTTAAATATGGAACTAACCATTCCAATTTTCGCTGTCTCTTATACACATCTCCGAGCCCACGAGAC
+
>?AA1B>A@1>>AFGGGG1AFDFFHHCECCH0FGHCHGHGCE?EFEFBAEAFB1F2F1AEFGHFBFDHHFCEGGGGGE/EEGFHAFHHHHGG2D1F1FDGFHBBFGGGGEFGHHGGCEEB2FFHEHHHGHB1<B1FC/</@/<?/CGGG
@M02034:409:000000000-BFKT7:1:1102:6536:14468 1:N:0:30
AAAGTCGAGGTGCCTAAAGTGGCAACCCAGACTAGTAAGAATGTTGGTGGTGTAGAGCTTCCTGTAGCCGCATGGCGTTCGTACTTAAATATGGAACTAACCATTCCAATTTTCGCTGTCTCTTATACACATCTCCGAGCCCACGAGAC
+
BABAAFAB?D>AGGFGGGGGGFFGHHHGFCEDE3GGFGHGFGHHHFHGGEDCAGF5DGFFGFHFHFFGGGCEDEFHGGGGAGEEEGB3@BFEGBGGHHBFFH@EGFHFHHGHHBEEEEEHHGFGHBE4DBGHFHHHGC//@CFGC<@EG
@M02034:409:000000000-BFKT7:1:1102:11123:14469 1:N:0:30
AAAGTCGAGGTGCCTAAAGTGGCAACCCAGACTCCTAATGGTGTTGGTGGTGTAGAGCTTCCTGTAGCCGCATGGCGTTCGTACTTAAATATGGAACTAACCATTCCAATTTTCGCTGTCTCTTATACACATCTCCGAGCCCACGAGACT
+
CCBCCFCCBCCBGGGGGFGGGGGHHHHGGHHGHHHHHHHHHHHHGHHGGGGFHHHGHHHHHHHHHHHGHGGEGGHGGGGGGGHHHHHFHHGHHHHGHHHHHHGHFHHHHHHHHFEGGGGFHFHHHHHHHHEGHGHFDCGGGEHGGGGGGF
@M02034:409:000000000-BFKT7:1:1102:21920:14469 1:N:0:30
AAAGTCGAGGTGCCTAAAGTGGCAACCCAGACTGGGAGTTGGGTTGG
+
CCCCCFCCCCCCGGGGGGGGGGGHHHHGGHHFF32A2FE353AEFGE
@M02034:409:000000000-BFKT7:1:1102:27158:14483 1:N:0:30
AAAGTCGAGGTGCCTAAAGTGGCAACCCAGACTAAGAATCAGGTTGGTGGTGTAGAGCTTCCTGTAGCCGCATGGCGTTCGTACTTAAATATGGAACTAACCATTCCAATTTTCGCTGTCTCTTATACACATCTCCGAGCCCACGAGACT
+
CCCCCFCCCCCCGGGGGGGGGGGHHHHG2CGGHGBHGFHH5GBAFGFGEGGGF3F55FGHGHHHHFFADEG0EEAAEEGGAEFHGHHDHGHHFG3BFEGHB?DGFGF4GGFHF4E/EAEHFHHE44D?GBDFHFH2D/<C?/G/@/<C<D
@M02034:409:000000000-BFKT7:1:1102:9114:14488 1:N:0:30
AAAGTCGAGGTGCCTAAAGTGGCAACCCAGACTAGTAAGACGGTTGGTGGTGTAGAGCTTCCTGTAGCCGCATGGCGTTCGTACTTAAATATGGAACTAACCATTCCAATTTTCGCTGTCTCTTATACACACTCCGAGCCCACGAGACT
+
CCCCCFCCCCBCGGGGGGGGGGGGHGHGGHHGHGFHHHHHFGGGGGGGGGGFHHHBGHHHHHHHHHHHHGGFFGHHGEGGGGHHHHHHHHHHHHHHHHHHHHHHHHHHGHHHHHGGGGGHHHHHHHHHGHHGHGHGCGCFGHEFCCGDH
@M02034:409:000000000-BFKT7:1:1102:8991:14504 1:N:0:30
AAAGTCGAGGTGCCTAAAGTGGCAACCCAGACTAAGGATCAGGTTGGTGGTGTAGAGCTTCCTGTAGCCGCATGGCGTTCGTACTTAAATATGGAACTAACCATTCCAATTTTCGCTGTCTCTTATACACATCTCCGAGCCCACGAGACT
+
CCCCCFCCCBBBGGGGGGGGGGGHHHHGGHHGHHGHHHHHHHHHHHGGGGGGHHGAGHHHHGHHHHHHHGGFFFHGGGGGGFHHHHHHHHHHHHFDFHHHHHGHHHGHGHHHHHGGGGGHHGHGHHHGHGFHHHHHGCFCGGHGGCGGGF
@M02034:409:000000000-BFKT7:1:1102:10386:14505 1:N:0:30
AAAGTCGAGGTGCCTAAAGTGGCAACCCAGACTCCTTGTGCTGTTGGTGGTGTAGAGCTTCCTGTAGCCGCATGGCGTTCGTACTTAAATATGGAACTAACCATTCCAATTTTCGCTGTCTCTTATACACATCTCCGAGCCCACGAGACT
+
BBBBBFBBDBBBGGGGFGGGGGGHHHHGGGHGHHHHHHHHGHHHHHHGGDGGHBG5FGHHGHHHHFHEFEG0EFH1EGGGGGCEGHHDGHFHHE3@EGFF3B3FGFEEFGHHHEEFGGGFHGHHEHHFGC2GFGF?C/B?@FCEF@DADF
@M02034:409:000000000-BFKT7:1:1102:9112:14507 1:N:0:30
AAAGTCGAGGTGCCTAAAGTGGCAACCCAGACTAGTAAGACGGTTGGTGGTGTAGAGCTTCCTGTAGCCGCATGGCGTTCGTACTTAAATATGGAACTAACCATTCCAATTTTCGCTGTCTCTTATACACACTCCGAGCCCACGAGACTA
+
AAABAFBBDDAAGGGGGGGGGGFHHHHGGHHGHGHFHHFHHGGGGGGGGGAFGHHDDHHHHHHHGHHGHGGGGGHHGGGGGGFHGHHGFHFHHHHHCGGGHHFHGHHHBFHHHFEGFAFFHFHHEGDHHFGGHHHGGGGGGHE?FCDDD<
@M02034:409:000000000-BFKT7:1:1102:6986:14509 1:N:0:30
AAAGTCGAGGTGCCTAAAGTGGCAACCCAGACTAGTCGTGAGGTTGGTGGTGTAGAGCTTCCTGTAGCCGCATGGCGTTCGTACTTAAATATGGAACTAACCATTCCAATTTTCGCTGTCTCTTATACACATCTCCGAGCCCACGAGACT
+
BBCCAFBBCBBCGGGGGGGGEGGHHHFGGHHGHHHHHFFFHGHGHHGGGGGGGHGFGHHHHHHHHHGHHGGEGGHGGFGGGGHHHHHHHHHHHHHFEGFHFHEHHHGGHGHHHHFFGGFGFHHHHHFHGGFHHHFFECGGGGHGGGGGGF
@M02034:409:000000000-BFKT7:1:1102:11579:14514 1:N:0:30
AAAGTCGAGGTGCCTAAAGTGGCAACCCAGACTTCTAAGAATGTTGGTGGTGTAGAGCTTCCTGTAGCCGCATGGCGTTCGTACTTAAATATGGAACTAACCATTCCAATTTTCGCTGTCTCTTATACACATCTCCGAGCCCACGAGACT
+
BBBBBFBBBBBBFGGGGGGGGFGGHHHFGHHGHHHHHHHFHHHHHHHEFEEFHFFDFEGHHGHHHHHHHGGEEGHGGFGFFFGHHHHHHHFFHHGFGHHHHHHHHHHHHHHHHFGGGGGHHHHHFHHGHHHHHHHFGFGGGGHGGCGGGG
@M02034:409:000000000-BFKT7:1:1102:28211:14515 1:N:0:30
AAAGTCGAGGTGCCTAAAGTGGCAACCCAGACTAATAATAATGTTGGTGGTGTAGAGCTTCCTGTAGCCGCATGGCGTTCGTACTTAAATATGGAACTAACCATTCCAATTTTCGCTGTCTCTTATACACATCTCCGAGCCCACGAGACT
+
CCCCCFBCCCBCGGGGGFGGGGGHHHHGGEHGHF3G555DGGHHHHHGGGGFHHHHHHHHHHHHHHHHHGGFFGHHGGGGGGHHHHHHHHBHHHHHGHGHHHHHHHGHHHHHHHGDGGGHHHHHHHHHHHHHHHFHGCGCGGGGGGGGGE
@M02034:409:000000000-BFKT7:1:1102:6993:14526 1:N:0:30
AAAGTCGAGGTGCCTAAAGTGGCAACCCAGACTAGTCGTGAGGTTGGTGGTGTAGAGCTTCCTGTAGCCGCATGGCGTTCGTACTTAAATATGGAACTAACCATTCCAATTTTCGCTGTCTCTTATACACATCTCCGAGCCCACGAGACT
+
BBBBBFBB@DABGGGGGGGGGGGHHHHGGHHGHHFHHGGEC2AFCGG1A1EAA3FA5DFGDGHFH5GBDEGCEEGCE>ECE>BFFGH3FGHF@333BFGHBE3FFDGEGGGHHF?AE<EFGGGFDG3FDFDCG3FDD<<CFGAFCC@ADG
@M02034:409:000000000-BFKT7:1:1102:7646:14546 1:N:0:30
AAAGTCGAGGTGCCTAAAGTGGCAACCCAGACTACGAAGCCTGTTGGTGGTGTAGAGCTTCCTGTAGCCGCATGGCGTTCGTACTTAAATATGGAACTAACCATTCCAATTTTCGCTGTCTCTTATACACATCTCCTA
+
>3A3>DAA32>AGGGFGAFE5EDFHHHGGHHAAGHGG2B2AGHGFFEAAEAFABGFHHDCFFBDGGHHFCGGEEEGG1/F1B2F144F34BFGHBEGH3?303FFG44DGEFGBE??<?DB4??F?22G1?B1??11<
@M02034:409:000000000-BFKT7:1:1102:6715:14547 1:N:0:30
AAAGTCGAGGTGCCTAAAGTGGCAACCCAGACTGGGG
+
CCCCBFCCCCCCGGGGGGGGGGGHHHHGGHHGHH22A
@M02034:409:000000000-BFKT7:1:1102:18009:14549 1:N:0:30
AAAGTCGAGGTGCCTAAAGTGGCAACCCAGACTAATCAGCAGGTTGGTGGTGTAGAGCTTCCTGTAGCCGCATGGCGTTCGTACTTAAATATGGAACTAACCATTCCAATTTTCGCTGTCTCTTATACACATCTCCGAGCCCACGAGACT
+
BABABFBBBBAAGGGGGGGGGGGHHHHGGHHGHHHHHHHHHHHHHHGFGGEFGFGDFGHFHHHHHHHHHGEEEEHFEEFFEF2GHGGFHHHHHHHHGHFHHHHHHHHHHHHHHGGGGGGHHHHHGHGHFHFHHGHGB@G?DEGGGGGGGF
@M02034:409:000000000-BFKT7:1:1102:28116:14551 1:N:0:30
AAAGTCGAGGTGCCTAAAGTGGCAACCCAGACTCCTAAGCATGTTGGTGGTGTAGAGCTTCCTGTAGCCGCATGGCGTTCGTACTTAAATATGGAACTAACCATTCCAATTTTCGCTGTCTCTTATACACATCTCCGAGCCCACGAGACT
+
BBBCCBABBCBBFGGGGGGGGGGHHHHGCGHGHFHHHHHGHHHHHHHGFGEFHHGDHGHHHHHHGHHHHGGEEGHHGFGGGGHHHHGFHHGHHHFHHHHHHHHHHHGHHHHHHHGGGGGHHHHHHHHHHHHHFHGFFCGCDGHGGGGGGF
@M02034:409:000000000-BFKT7:1:1102:7368:14555 1:N:0:30
AAAGTCGAGGTGCCTAAAGTGGCAACCCAGACTACGTCGAAGGTTGGTGGTGTAGAGCTTCCTGTAGCCGCATGGCGTTCGTACTTAAATATGGAACTAACCATTCCAATTTTCGCTGTCTCTTATACACATCTCCGAGCCCACGAGACT
+
BBBBBFBBBDBBFGGGGGGGGGGHHFHGGHHGHHHGHHEEFGGHHHGEFFEFHHHEGHHHHHHFHHHHHEEEEGHGEFGGGFGHHHHGGHHHHFG3GHGHGHHGGFHHHHHHHGGGGGGHHHHHFGGHHHHHHHHFEDC?FGHGGCGGGG
@M02034:409:000000000-BFKT7:1:1102:28008:14559 1:N:0:30
AAAGTCGAGGTGCCTAAAGTGGCAACCCAGACTGGTATGGCGGTTGGTCTTGTTGG
+
>ABCBFCCCCCACGGGGGGGFGGHHHHGGHHGHHHH5GFG2AAA0E0B555B55BB
@M02034:409:000000000-BFKT7:1:1102:10373:14560 1:N:0:30
AAAGTCGAGGTGCCTAAAGTGGCAACCCAGACTAAGAATAATGTTGGTGGTGTAGAGCTTCCTGTAGCCGCATGGCGTTCGTACTTAAATATGGAACTAACCATTCCAATTTTCGCTGTCTCTTATACACATCTCCGAGCCCACGAGACT
+
BBBBBFBBBBBBGGGGGGGGGGGHHHHEGHHGHHHHHHHHHHGHHHHGGGGGHFGDEGHHHHHHHHHGHGGEEGHHGFGGGGGHHHHGHHGHHHFGFHHHHFHGHHGFGGHHHF@FGGGGHGHHHHHGFCDGGGFFG/>/DGHGGCGFGF
@M02034:409:000000000-BFKT7:1:1102:7653:14563 1:N:0:30
AAAGTCGAGGTGCCTAAAGTGGCAACCCAGACTACGATGCCTGTTGGTGGTGTAGAGCTTCCTGTAGCCGCATGGCGTTCGTACTTAAATATGGAACTAACCATTCCAATTTTCGCTGTCTCTTATACACATCTCCGAGCCCACGAGACT
+
CCCCCFCCCCBCGGGGGGGGGGGHHHHGGHHGHHHGGHGGHHHHHHHGGGGGHHHGHHHHHHHHHHHHHGGGGGHHGGGGGGHHHHHHHHHHHHHHHHHFHHHHHHHHHHHHHHGGGGGHHHHHHHHHHHHGHHHHGFGGGGHGGFGGGH
@M02034:409:000000000-BFKT7:1:1102:19114:14564 1:N:0:30
AAAGTCGAGGTGCCTAAAGTGGCAACCCAGACTTCTATGCCTGTTGGTGGTGTAGAGCTTCCTGTAGCCGCATGGCGTTCGTACTTAAATATGGAACTAACCATTCCAATTTTCGCTGTCTCTTATACACATCTCCGAGCCCACGAGACT
+
CCCCCFCCCCAAGGGGGGGGGGGHHHHGGGHGHHHHHHHHHHHHHHHGGGGGHHHFHHHHHHHHHHHHHGGGGGHHGGGGFGGHHHGGHHHHHGGHEHHHHHHHHHHHHHHHHFEEGGGHHHHHHHHHFHHHGHGHF@G@GGHGGGGGGH
@M02034:409:000000000-BFKT7:1:1102:11889:14567 1:N:0:30
AAAGTCGAGGTGCCTAAAGTGGCAACCCAGACTGGTGGGCGGGTTGGTGGTGTAGAGCTTCCTGTAGCCGCATGGCGTTCGTACTTAAATATGGAACTAACCATTCCAATTTTCGCTGTCTCTTATACACATCTCCGAGCCCACGAGACT
+
CCCCCFCCCBBBGGGGGGGGGGGHHHGGGHHGHHHHHGGGGGGGGGGEEGGGHHHGHHHHHHHHHHHHHGGGGGHGGEFGEEGHHHHGHHHHHHGGHHHGHHHHHHGHHHHHHHGGGGGHHHHHHHHHEHHHHHHHE@DADFHGGGGGGH
@M02034:409:000000000-BFKT7:1:1102:19400:14568 1:N:0:30
AAAGTCGAGGTGCCTAAAGTGGCAACCCAGACTACGATGGCTGTTGGTGGTGTAGAGCTTCCTGTAGCCGCATGGCGTTCGTACTTAAATATGGAACTAACCATTCCAATTTTCGCTGTCTCTTATACACATCTCCGAGCCCACGAGACT
+
CCCCCFCCCCBCGGGGGGGGGGGHHHHGGHHGHHHGGHGGHHGHHHHGGGEFGHHDHHHHHHHHHHHFHGGFEGHHGGGGGGHHHHHGHHGHHHGGHHHHHHHHHHHHFHHHHHGGGGGFHGHHDHHHDFFHHHHHECGCGGHGGCGGGG
@M02034:409:000000000-BFKT7:1:1102:6591:14573 1:N:0:30
AAAGTCGAGGTGCCTAAAGTGGCAACCCAGACTGGGTGTGCGGTTGGTGGTGTAGAGCTTCCTGTAGCCGCATGGCGTTCGTACTTAAATATGGAACTAACCATTCCAATTTTCGCTGTCTCTTATACACATCTCCGAGCCCACGAGACT
+
BBBBBFBADBBBGGGGGGGGGGGGFCGFGHHGHHHHHEFFHGGGEGGEFEEFHEFDGFHHHHHHHHHHHGGGGGHHGEFGGEGHHHHGHHGHHHGHHHHHHHHHHHHHHHHHHHGGGGGHHFHHGHHHGGHHHHHFE/DCGGEAD@CDGF
@M02034:409:000000000-BFKT7:1:1102:7353:14586 1:N:0:30
AAAGTCGAGGTGCCTAAAGTGGCAACCCAGACTAAGAATGATGTTGGTGGTGTAGAGCTTCCTGTAGCCGCATGGCGTTCGTACTTAAATATGGAACTAACCATTCCAATTTTCGCTGTCTCTTATACACATCTCCGAGCCCACGAGACT
+
CBCCCFBBBCBCGGGGGGGGGGGHHHHGGHHGHHHHHHHHHHHGHHHFFGEFHHGFGHHHHHHGGHHGHGGFEGHHGEGGFEHHHHHHHHHHHHFGGHFHHHGHHHHHHHHHHFFFGGGHFFHHGHHHHFFHFHDGEFCCCGHGGCGGGF
@M02034:409:000000000-BFKT7:1:1102:26489:14586 1:N:0:30
AAAGTCGAGGTGCCTAAAGTGGCAACCCAGACTAAGAATAATGTTGGTGGTGTAGAGCTTCCTGTAGCCGCATGGCGTTCGTACTTAAATATGGAACTAACCATTCCAATTTTCGCTGTCTCTTATACACATCTCCGAGCCCACGAGACT
+
BABBBDAABD>AFFGGFFGFGFGFFHHEAFGFHHHHGFHHHHHHHGHEFFEFGFGFGHHHHGHFEGHGFF?EFEFAEEE?EBGFHGGFHHGHHGFHHHHHHHHHHHHHHHGHHHGEGGGHHHHHHGHGHHFHFHHDEFG@GGHECCFGGF
@M02034:409:000000000-BFKT7:1:1102:29215:14586 1:N:0:30
AAAGTCGAGGTGCCTAAAGTGGCAACCCAGATTGTGGGTGTTGTTGGTGGTGCAGTGCTTTCTGGAGGCGCAT
+
AAAABFBBBBABGGGGGGGGGFGGHHHEFEB3AA3FEGAE2AFF2B2BFFAA33D5BB5A5BFG351A1>E0E
@M02034:409:000000000-BFKT7:1:1102:11667:14595 1:N:0:30
AAAGTCGAGGTGCCTAAAGTGGCAACCCAGACTCAGGCTCAGGTTGGTGGTGTAGAGCTTCCTGTAGCCGCATGGCGTTCGTACTTAAATATGGAACTAACCATTCCAATTTTCGCTGTCTCTTATACACATCTCCGAGCCCACGAGACT
+
AAABAF@A@>>AFEFGFGFGGGGFFHHCGDHGFFHGACGHHHHFFGCGGGAFFFGFGFHH5GHHHEG5GGFGGGHEEFFFEGBHHHHED@@GHHFFFHG?GF3GFFHGBGFGH4EEEEGHGFGFBFFGGFBBGFDGE?FC@CAFCDC/A?
@M02034:409:000000000-BFKT7:1:1102:12265:14606 1:N:0:30
AAAGTCGAGGTGCCTAAAGTGGCAACCCAGACTACGCGTTTGGTTGGTGGTGTAGAGCTTCCTGTAGCCGCATGGCGTTCGTACTTAAATATGGAACTAACCATTCCAATTTTCGCTGTCTCTTATACACATCTCCGAGCCCACGAGACT
+
A?AA>DAABCCCGGGGGGGGGGGHHHHGGHHGHFFGGGGAEECGFECB1EEEA3FAA5FGDGFGBDFD3EEEFGG1E?EEEEGGEHG??FG4ED33FHHG3B3BFBGEHFDHHDCGG?CDGHGH3@GHFGBGHFH@C?DCGEEGG-@DFG
@M02034:409:000000000-BFKT7:1:1102:9546:14617 1:N:0:30
AAAGTCGAGGTGCCTAAAGTGGCAACCCAGACTACGTCGGAGGTTGGTGGTGTAGAGCTTCCTGTAGCCGCATGGCGTTCGTACTTAAATATGGAACTAACCATTCCAATTTTCGCTGTCTCTTATACACATCTCCGAGCCCACGAGACT
+
BBBBBFBBBBBBGGGGGGGGGGGHGHHGGGHGFFHGHHGG2EFGGHGGGGGGGFFBDGHHHHHFHFHFHGGEEGHFGFGFEEGHHHH?FGFHHFGEFHHHFHHGHHHHFGHHHGFDFGGHHHHHGGFGFGDHGGFFEBCDGGHGG?DCDF
@M02034:409:000000000-BFKT7:1:1102:18300:14621 1:N:0:30
AAAGTCGAGGTGCCTAAAGTGGCAACCCAGACTCCTATTAATGTTGGTGGTGTAGAGCTTCCTGTAGCCGCATGGCGTTCGTACTTAAATATGGAACTAACCATTCCAATTTTCGCTGTCTCTTATACACATCTCCGAGCCCACGAGACT
+
CCCCCFCCCBAAGGGGGGGGGGGHHHHGGHHGHHHHHHHHHHHHHHHGGGGFHHGFHHHHHHHHHHHHHGGGGGHHGEGGFFHHHHGGHHHHHHHHHHGHHHHHHHHHHHHHHHGGGGGHHHHHHHHHHHGHHHHHECGDGGHGGGGGGD
@M02034:409:000000000-BFKT7:1:1102:12274:14623 1:N:0:30
AAAGTCGAGGTGCCTAAAGTGGCAACCCAGACTACT
+
CCCCCFCCCCCCGGGGGGGGGGGHHHHGGHHGH335
@M02034:409:000000000-BFKT7:1:1102:15442:14626 1:N:0:30
AAAGTCGAGGTGCCTAAAGTGGCAACCCAGACTGATAATAAGGTTGGTGGTGTAGAGCTTCCTGTAGCCGCATGGCGTTCGTACTTAAATATGGAACTAACCATTCCAATTTTCGCTGTCTCTTATACACATCTCCGAGCCCACGAGACT
+
BBBBBFAADBAAF4FGGGGGGEFHHHHGFFHGHHFFHHHHHBGGGFGGAE1FGGH5EHHHHGHDGGHFBEEEGEHHGEEEEEBEGGGFHHGHHHBFFGGGHHHGGFFGFGHHHHGGGGGHGHGHGHHFFGHGHHHHD/C>DGHGGCD?AF
@M02034:409:000000000-BFKT7:1:1102:26205:14630 1:N:0:30
AAAGTCGAGGTGCCTAAAGTGGCAACCCAGAGTATGTGTGGTGTTGGTGGTGTAGTGCTTCCTGTAGCCGCGTGG
+
AAABBFBBBBABCGGGGGGGGGFHHHHGGHH2F55F5DG22FFHCHEE22BA13D5B55A5BG55555A1A0>EE
@M02034:409:000000000-BFKT7:1:1102:16905:14634 1:N:0:30
AAAGTCGAGGTGCCTAAAGTGGCAACCCAGACTAATAAGGAGGTTGGTGGTGTAGAGCTTCCTGTAGCCGCATGGCGTTCGTACTTAAATATGGAACTAACCATTCCAATTTTCGCTGTCTCTTATACACATCTCCGAGCCCACGAGACT
+
C@BCCFCBCBAAGGGGGGGGGGGHHHHDFHHGHHHHHHHHHHGGHHGGGGGGHFGFGHHHHHHHHHHHHGGEEGHHFEGGGFHHHHHGGGHHHHFGHHHHHHHHHHGHHHHHHHGGGGGHHHHHHHHHHFHHGHHHGCFCGGHGGGGGGF
@M02034:409:000000000-BFKT7:1:1102:22724:14640 1:N:0:30
AAAGTCGAGGTGCCTAAAGTGGCAACCCAGACTGGGTGTGGGGTTGGGCTTCCTGTAGCCGCATGGCGTTCGTACTTAAATATGGAACTAACCATTCCAATTTTCGCTGTCTCTTATACACATCTCCGAGCCCACGAGACTAGGCATGAT
+
CCCCCFCCCCAAGGGGGGGGGGGHHHHGGHHGHHHHFEEEGGGGGEGGGHHHHHHHHHHHGGGGGHHGGGGGEHGHHHHGHHHHHFGGHHHHHHHHHHHFGHHHHGGGGGHHHHHGHHHGHGHHHHHGGGGGAHGDCGGEHHHHHHHHHG
@M02034:409:000000000-BFKT7:1:1102:27315:14641 1:N:0:30
AAAGTCGAGGTGCCTAAAGTGGCAACCCCGACTATGGCGGGGGTTTGTGGGGTAGAGCTTCCTGTAGCCGGATGGGGCTTG
+
AAAAADAA3>>ABEGGGGGGGFFGFCGE2AEEEEGFGHG?0>E/>/E2BE?E</?3B43B33B2?BF2DD/</<?/</>/<
@M02034:409:000000000-BFKT7:1:1102:23004:14643 1:N:0:30
AAAGTCGAGGTGCCTAAAGTGGCAACCCAGACTAGTAAGAAGGTTGGTGGTGTAGAGCTTCCTGTAGCCGCATGGCGTTCGTACTTAAATATGGAACTAACCATTCCAATTTTCGCTGTCTCTTATACACATCTCCGAGCCCACGAGACT
+
BBBBBFBBBBBBGGGGGGGGGGGGHGHAEGEGHHHHGHHGGHHHHHGGGGGGEFFAGHHHFHHHHFGGHGGEEGHHGGGGGGEGGHGGHHHHHGHHHHFBFHFGHDGFHHHHHFE?FGGHHHHHGHFGBGHHGHGFFGG@FGHGGCGDGG
@M02034:409:000000000-BFKT7:1:1102:8290:14653 1:N:0:30
AAAGTCGAGGTGCCTAAAGTGGCAACCCAGACTAAGCAGAATGTTGGTGGTGTAGAGCTTCCTGTAGCCGCATGGCGTTCGTACTTAAATATGGAACTAACCATTCCAATTTTCGCTGTCTCTTATACACATCTCCGAGCCCACGAGACT
+
CCCCCFCCCCCCGGGGGGGGGGGHHHHGGHGFHHHHHHHHHHHHHHHEFGGGHHHBGHHHHHHHHHHHHEGEEGHHGEGGGEHHHHHFHHHHGHFFFHGGHHFHHHHGHHHHHGGGGGGFHHHGFHHHHFFHHHHHCCGCDGHGGGGGGH
@M02034:409:000000000-BFKT7:1:1102:5832:14682 1:N:0:30
AAAGTCGAGGTGCCTAAAGTGGCAACCCAGACTA
+
BABBBFBBBBBBGGGEFGGGGGGFHHHGGHHGHE
@M02034:409:000000000-BFKT7:1:1102:25234:14684 1:N:0:30
AAAGTCGAGGTGCCTAAAGTGGCAACCCAGACTGCTCCTGCTGTTGGTGGTGTAGAGCTTGCTGTAGGCGCATGGCGTTCG
+
AABABFBBD?AAGGGGGGGFDFFGHHHGGHHGHFCFH3A33B3A3BEA22B1ABDFA5BF315FB5B33AE0BE11>>E1B
@M02034:409:000000000-BFKT7:1:1102:10949:14688 1:N:0:30
AAAGTCGAGGTGCCTAAAGTGGCAACCCAGACTGAGAAGCATGTTGGTGGTGTAGAGCTTCCTGTAGCCGCATGGCGTTCGTACTTAAATATGGAACTAACCATTCCAATTTTCGCTGTCTCTTATACACATCTCCGAGCCCACGAGACT
+
CCCCCFCCCCBCGGGGGGGGGGGHHHHGGHHGHGHHHHGCHHHHHGHGGGGGHHHBGHHHHHHHHHHGHGGGGGHHGGGGGGHHHHHHHHHHHHFFHHHHGHHHHHHHHHHHHHEGGGGFHHHHHHHHHHGHHHHGGDGGGGHGG?FGGF
@M02034:409:000000000-BFKT7:1:1102:9061:14689 1:N:0:30
AAAGTCGAGGTGCCTAAAGTGGCAACCCAGACTACTATGGGGGTTGGTGGTGTAGAGCTTCCTGTAGCCGCATGGCGTTCGTACTTAAATATGGAACTAACCATTCCAATTTTCGCTGTCTCTTATACACATCTCCGAGCCCACGAGACT
+
BBBBBFCBBCBCGGGGGGGGGGGHHHHGGHHGHHHHHHHHHGGGGGGGGGEFFGFDFHHHGHHGHHHHHGGEEGHGGFGGFEGHHHHGHHHHHHHFHGHHHHGHHHHHHHHHHFGGGGGHHHHHHHHGFHHHHHGHE/DADGHGGGGGGH
@M02034:409:000000000-BFKT7:1:1102:23739:14693 1:N:0:30
AAAGTCGAGGTGCCTAAAGTGGCAACCCAGACTGGGGGGCGGGTTGGTGGTGTAGAGCTTCCTGTAGCCGCATGGCGTTCGTACTTAAATATGGAACTAACCATTCCAATTTTCGCTGTCTCTTATACACATCTCCGAGCCCACGAGACT
+
CCCCCFCCCCBCGGGGFGGGGGGHHHHGGHHGHHHHGGGGGGGGGGGGGGGEGDD=GGHHHHHHHGHGHDGDGFGCDCDFDDFFGGGGGGGGGGFFGGGGGGBFGFGGGGGFFFFFFFFFFFFFFFFFFFFFFFFFABFAFFFFFFFFFF
@M02034:409:000000000-BFKT7:1:1102:16474:14699 1:N:0:30
AAAGTCGAGGTGCCTAAAGTGGCAACCCAGACTGGGAGGGATGTTGGTGTGTAGAGCTTCCTGTAGCCGCATGGCGTTCGTACTTAAATATGGAACTAACCATTCCAATTTTCGCTGTCTCTTATACACATCTCCGAGCCCACGAGACTA
+
CBCCCFCCCDBCGGGGGGGGGGGHHHHGGFHGHHHHHGGGGHGHHHHGGGEFGHHHHHHHHHHGHHHHGEFGEHFEEEFFEFEHHHHHHHHHHHHHHHHHHHHHHHHHGHHHHGGGGEHHHHHHHHHHHGFGHHHFCGGDGHGGGGGGHG
@M02034:409:000000000-BFKT7:1:1102:18976:14717 1:N:0:30
AAAGTCGAGGTGCCTAAAGTGGCAACCCAGACTATGCCGAAGGTTGGTGGTGTAGAGC
+
AABBAFBBBBBBGFGGGFGGGGGHHHHGGDFFHF5AGFGEAEEGEF0EC?E1A3D555
@M02034:409:000000000-BFKT7:1:1102:18280:14725 1:N:0:30
AAAGTCGAGGTGCCTAAAGTGGCAACCCAGACTCAGAATCCGGTTGGTGGTGTAGAGCTTCCTGTAGCCGCATGGCGTTCGTACTTAAATATGGAACTAACCATTCCAATTTTCGCTGTCTCTTATACACATCTCCGAGCCCACGAGACT
+
ABBBBFBB@A2>4FGGGGGGGGGHHHHGGHHGHHHGHHHHHDGEFGGGFEEFFGGAGHHHHCGHFFGGHGGGGEHFEEEFE?BGHHHFGHHHHHGHFHBGGHHHGHHHHHGHHGGEEGGHHEGHHHHHGHHHHHHHCBGB?FHGGCGGDB
@M02034:409:000000000-BFKT7:1:1102:24147:14728 1:N:0:30
AAAGTCGAGGTGCCTAAAGTGGCAACCCAGACTTTTCCTATGGTTGGTGGTGTAGAGCTTCCTGTAGCCGCATGGCGTTCGTACTTAAATATGGAACTAACCATTCCAATTTTCGCTG
+
CCCCBFCCCCABGGGGGGGGGGGHGHHGGHHGHB5DF3F5DFFAFAEEFGGGHGFBGHHHHHHHHFHGHGGGGGHGCFGAFGHEHHHDGHFHHH3DGHHHFFGHHHHFHHHHHHFDGG
@M02034:409:000000000-BFKT7:1:1102:7474:14730 1:N:0:30
AAAGTCGAGGTGCCTAAAGTGGCAACCCAGACTTGTGGTCCGGTTGGTGGTGTAGAGCTTCCTGTAGCCGCATGGCGTTCGTACTTAAATATGGAACTAACCATTCCAATTTTCGCTGTCTCTTATACACATCTCCGAGCCCACGAGACT
+
BBBBABBB?@>>4GGGCGGBFGFGHGFCGAGEGHCFGGGHHGEGGGG?C?EFGFH5A5FHF3GHHHHGHGEEGGHHEEEED>1?FGHBGHHGGEBHGEGBGHHHHFFGHGFGHFEGGGEHHHHHHGFFEFBB<D1@?BCC@GGGGG?DD>
@M02034:409:000000000-BFKT7:1:1102:18984:14734 1:N:0:30
AAAGTCGAGGTGCCTAAAGTGGCAACCCAGACTATGCCGAAGGTTGGTGGTGTAGAGCTTCCTGTAGCCGCATGGCGTTCGTACTTAAATATGGAACTAACCATTCCAATTTTCGCTGTCTCTTATACACATCTCCGAGCCCACGAGACT
+
AA?BA5AADD>AFGGGFGGFGGDHHHH?FGHGHHHGHHGGGGGHHFGGGDAFGEG5FFHGGFGFFGFFHGG@EFHFEFGEEGHHHHHD@EEHGH3FFGEBFHHHHHHFHGHHHEGGGGDEDGHHHHHGHHHHHHHHE@G/>FCFGGGGGH
@M02034:409:000000000-BFKT7:1:1102:5875:14734 1:N:0:30
AAAGTCGAGGTGCCTAAAGTGGCAACCCAGACTTATAATCAGGTTGGTGGTGTAGAGCTTCCTGTAGCCGCATGGCGTTCGTACTTAAATATGGAACTAACCATTCCAATTTTCGCTGTCTCTTATACACATCTCCGAGCCCACGAGACT
+
BBBBBFBBDDAAFGGGGGGGGFGHHGHGGHHGGHGHHHHHHHHHHHGEFGGFGFG5FHHHHHHHHHHHHFEEEFHHGEGFFFFGGHHFHHHHHFGGHHHHGHHGHHHFHGHHHGGGGGEGGHHHFHHHGGHHHHHFCCG@DEHGFCCGGH
@M02034:409:000000000-BFKT7:1:1102:27364:14739 1:N:0:30
AAAGTCGAGGTGCCTAAAGTGGCAACCCAGACTAAGAATAATGTTGGTGGTGTAGAGCTTCCTGTAGCCGCATGGCGTTCGTACTTAAATATGGAACTAACCATTCCAATTTTCGCTGTCTCTTATACACATCTCCGAGCCCACGAGACT
+
A@?AAFAB?D>ABFFGGGGGGFGFFGBAA2AFF3AFFGGFDEGHHHHGGEEEGBFADHHHFEHBFAF5GF0AEEHHEEGCEFGHHHG3BBGGF@FGGGEF3F3GHDGFHHHGHDE/EEEHHHHHGGGGFFHHHHBFC/B<CFGGGCG?DD
@M02034:409:000000000-BFKT7:1:1102:24161:14739 1:N:0:30
AAAGTCGAGGTGCCTAAAGTGGCAACCCAGACTCTTCCTCAGGTTGGTGGTGTAGAGCTTCCTGTAGCCGCATGGCGTTCGTACTTAAATATGGAACTAACCATTCCAATTTTCGCTGTCTCTTATACACATCTCCGAGCCCACGAGACT
+
B@ABBFBBBD>AFGGGGGGGGGGGGHHEFHHGHHHHHHHHHHGHHHGGGGEFHHHDGGHHHHHFHHHHHGFFGEHFEEGFEFHHHHGGHHHHHHHHGHHFHHHHHHGHHHHHHHGGGGGHHHHHFHFGHFHHGHGHG?FBDAGGCGGDGF
@M02034:409:000000000-BFKT7:1:1102:5842:14742 1:N:0:30
AAAGTCGAGGTGCCTAAAGTGGCAACCCAGACTATTAAGGATGTTGGTGGTGTAGAGCTTCCTGTAGCCGCATGGCGTTGTACTTAAATATGGAACTAACCATTCCAATTTTCGCTGTCTCTTATACACATCTCCGAGCCCACGAGACTA
+
BBBBBFAADBABFGGGGGGGGGGHGGHEGHHGGHHHHHHHHGHHHHHGFGEFGFG5GHFHHHHFFGGGEEEEEGHHGGGGGFHHHGHGHHHHHEHGGFGHHHGHHFHGGHHHHGGGGEGHHHHGHGFHHGGGHGFG@DGFGHGGGGGGHD
@M02034:409:000000000-BFKT7:1:1102:7479:14748 1:N:0:30
AAAGTCGAGGTGCCTAAAGTGGCAACCCAGACTTGTGGTCCGGTTGGTGGTGTAGAGCTTCCTGTAGCCGCATGGCGTTCGTACTTAAATATGGAACTAACCATTCCAATTTTCGCTGTCTCTTATACACAT
+
ABBBBFAADBBBGGFFGGFFGGGHHHGGGDDFGHF5B2FBF2AEFGCEFEGFHHG5GHHHFFHHHHHHHC>@EEFHGGFGGA2GHHHHDGFEG33BGHFFFHFHFHDHFGHHFH/EEE?GHFGFHHHHFF2?
@M02034:409:000000000-BFKT7:1:1102:8705:14753 1:N:0:30
AAAGTCGAGGTGCCTAAAGTGGCAACCCAGACTAAGAATAATGTTGGTGGTGTAGAGCTTCCTGTAGCCGCATGGCGTTCGTACTTAAATATGGTACTAACCATTCCAATTTTCGCTGTCTCTTATACACATCTCCGAGCCCACGAG
+
AAAA3D3ADDAAGGGBFDGEGBABFHAECD2FHHHG3FAFDGFFFFGFCDEEGFH55FHGDGBEE5FGFGEAEEGHE>EFF1BFHH43GFHHB344BF4BFF3B3FFDGFGHH4>EEE/?FDGH4?4B4C3FFFGGD//<@CG/@/?
@M02034:409:000000000-BFKT7:1:1102:8684:14755 1:N:0:30
AAAGTCGAGGTGCCTAAAGTGGCAACCCAGACTAGGGATACTGTTGGTGGTGTAGAGCTTCCTGTAGCCGCATGGCGTTCGTACTTAAATATGGAACTAACCATTCCAATTTTCGCTGTCTCTTATACACATCTCCGAGCCCACGAGACT
+
CCCCCFCCCCBCGGGGGGGGGGGHHHHGGHHGHH3F23BF35DFGHHEFGGGHGGBGHHHHHHHHHHHHGGFFGHHGFGGGGHHHHHGHHHHHHHHGHHHHHHHHHHHGGHHHFGGGGGHHHHHHHHHHHGHHHGHFDGGGGHGGGGGGF
@M02034:409:000000000-BFKT7:1:1102:12620:14770 1:N:0:30
AAAGTCGAGGTGCCTAAAGTGGCAACCCAGACTCATCGGTGTGTTGGTGGTGTAGAGCTTCCTGTAGCCGCATGGCGTTCGTACTTAAATATGGAACTAACCATTCCAATTTTCGCTGTCTCTTATACACATCTCCGAGCCCACGAGACT
+
BBCCBFCCCCBBGGGGBFGFGGGHHHHGGHHGHGHHHHGBEFEHHHHEEFAFAFF5DFGHHHHHHGHGFEEEEEHGEEEFEFGHHHFFHGHHGHGFGGGCGCDGHHHFHHHHHHFAFGGHHHHHFHGDBBDGGGGGC@C@<FCFGGGGGB
@M02034:409:000000000-BFKT7:1:1102:3785:14772 1:N:0:30
AAAGTCGAGGTGCCTAAAGTGGCAACCCAGACTTCGTCTCATGTTGGTGGTGTAGAGCTTCCTGTAGCCGCATGGCGTTCGTACTTAAATATGGAACTAACCATTCCAATTTTCGCTGTCTCTTATACACATCTCCGAGCCCACGAGACT
+
BBBBBFBBBBBBGGGGBFGGGGGHHHHFGHHGFHHGHGHGHHHHHHGEGGGGHHG5GHHHHHHHHHFGHEFEEFHHGGGFGGHHGHHFGGHHGHEFFGGHHHHGHHGHHHHHHFFGD?FFHHHHGHGHFHFHHGGGFCC@CGHGGCFGFF
@M02034:409:000000000-BFKT7:1:1102:14611:14777 1:N:0:30
AAAGTCGAGGTGCCTAAAGTGGCAACCCAGACTGCGGCGGGGGGTGGGGGTG
+
BBBBBFBBBBAAGGGGGGGGGGGHHHHGGHHGHHHDGCGGG/E-<@C-@?9;
@M02034:409:000000000-BFKT7:1:1102:3763:14779 1:N:0:30
AAAGTCGAGGTGCCTAACGTGGCAACCCAGACTTCGTCTCATGTTGGTGGTGTAGAGCTTCCTGTAGC
+
>>3?>BA?32>AF455B4ABAFEFG44AFHHAFGGCG2F25DFD5A2AFA1BABGFGF3A5ABB55D5
@M02034:409:000000000-BFKT7:1:1102:13779:14781 1:N:0:30
AAAGTCGAGGTGCCTAAAGTGGCAACCCAGACTACGAATAAGGTTGGTGGTGTAGAGCTTCCTGTAGCCGCATGGCGTTCGTACTTAAATATGGAACTAACCATTCCAATTTTCGCTGTCTCTTATACACATCTCCGAGCCCACGAGACT
+
CCCCCFAACCBCGGGGGGGGGGGHHHHGGHHGHHHGGHHGHHHHGHGEFGGFHGHDFHHHHHHHHHHHHFGEEFHGFFGGGGHHHHHGHFHHHHGGHHHHHHFHHHHHHHHHHHGGGGGGHFHHHHHHHGFFHHHHGCGGGGGGG?FGGG
@M02034:409:000000000-BFKT7:1:1102:14345:14787 1:N:0:30
AAAGTCGAGGTGCCTAAAGTGGCAACCCAGACTACGCCTCCGGTTGGTGGTGTAGAGCTTCCTGTAGCCGCATGGCGTTCGTACTTAAATATGGAACTAACCATTCCAATTTTCGCTGTCTCTTATACACATCTCCGAGCCCACGAGACT
+
BABBBBB3>ABBGGGGGGGGGGGHHHHGGHHGHGHGGGHGHGGFGGGFGGFGHFGDGHHHHHHGGHHHHEG@EGHGFEGGFFGHHHHHHHHHHHDFFFGGFHFHHGDGHHHHHFEEGGGHHGHHFGH?FHFHFGHHGCGFGGHGGCFGA<
@M02034:409:000000000-BFKT7:1:1102:27996:14790 1:N:0:30
AAAGTCGAGGTGCCTAAAGTGGCAACCCAGACTAGTCCGCGGGTTGGTGGTGTAGAGCTTCCTGTAGCCGCATGGCGTTCGTACTTAAATATGGAACTAACCATTCCAATTTTCGCTGTCTCTTATACACATCTCCGAGCCCACGAGACT
+
AABBAFBBB>2>BFGGGGGBGGGGHHHDCCHGHHHHHHGFGFGFFAEEFEBB?EGFDGHGHFGFFHHGGF/EEEG1EEE?E?BGHGEBFG4FGHFHFHHFFGHHFHHFHFGGHDDDDGGHFGGHFHFGGFDGFGHD?<@<<.FFD<CC?D
@M02034:409:000000000-BFKT7:1:1102:17624:14805 1:N:0:30
AAAGTCGAGGTGCCTAAAGTGGCAACCCAGACTCAGAAGAATGTTGGTGGTGTAGAGCTTCCTGTAGCCGCATGGCGTTCGTACTTAAATATGGAACTAACCATTCCAATTTTCGCTGTCTCTTATACACATCTCCGAGCCCACGAGACT
+
BBCCAFCBCBCCGGGGGGGGGGGHHHHGGHHGHHHHHHHHHFGGHHHFFGEFGHHFHHHHHHHHGHHHHGGFFGHGGGGGGFHHHHHHHHHHHHHHGHHHHHGGHHFFHHHHHHGGGGGHHHHHFHHHHHGHHHHHGC/BDGHGGGGGGH
@M02034:409:000000000-BFKT7:1:1102:7298:14807 1:N:0:30
AAAGTCGAGGTGCCTAAAGTGGCAACCCAGACTAGTTGTAATGTTGGTGGTGTAGAGCTTCCTGTAGCCGCATGGCGTTCGTACTTAAATATGGAACTAACCATTCCAATTTTCGCTGTCTCTTATACACATCTCCGAGCCCACGAGACT
+
BBBBBFBBBBBAGGGGGGGFGGGHHHHGGHHGHHHHGFHFHGHHGHG2AEGC13D5FFFGBGFHD5GDDEGAEEF1>B@FEE?1E@G@3FHDDD3@FGHHC13BFBGFHHDHF4E?FF?D4GGG4BGB4BDFCFG2?<CFGEHGG/>CGH
@M02034:409:000000000-BFKT7:1:1102:1830:14807 1:N:0:30
AAAGTCGAGGTGCCTAAAGTGGCAACCCAGACTAGTACGAATGTTGGTGGTGTTGTGCTTCCTGTAGCCGCATGGTGTTCGTACTTAAATATGGATCTAACCATTCCAATTTTTGCTGTCTCTTATACACATCTCCGAGCCCA
+
BBCCCFCBBCBBGGGGGGGGGGGHHHHGGHHGHFFHGFEGHFFGHHCAAAEAA1B2A55B5BBAA5A53BE0EE?5B?>F??2?BDG33BG@@D33B@FG313B34B4BD3F?4/?FE?34BD?4?B4F3FBG?G2D/@FGEG
@M02034:409:000000000-BFKT7:1:1102:16694:14813 1:N:0:30
AAAGTCGAGGTGCCTAAAGTGGCAACCCAGACTGATCGTAATGTTGGTGGTGTAGAGCTTCCTGTAGCCGCATGGCGTTCGTACTTAAATATGGAACTAACCATTCCAATTTTCGCTGTCTCTTATACACATCTCCGAGCCCACGAGACT
+
CCCCCFCCCCBCGGGGGGGGGGGHHHHGGHHGHHHHHGHHHGHHHHHGFGGGHHG5FGHHHHHHHHHHHEFEFGHFFEGGFFHHHHGGHHHHHHGFFGHHHHHHHHGGHHHHHFFFGGEGHHHHGHHFGGGGFHGGECGBFGHGGCFDGH
@M02034:409:000000000-BFKT7:1:1102:17697:14822 1:N:0:30
AAAGTCGAGGTGCCTAAAGTGGCAACCCAGACTACGACGAGGGTTGGTGGTGTAGAGCTTCCTGTAGCCGCATGTCGTTCGTACTTAAATATGGAACTAACCATTCCAATTTTCGCTGTCTCTTATACACATCTCCGAGCCCACGAGACT
+
B?ABBFBBBBBBFGGGGGGGGFGGGHHEFHHGHHHGGGG?E0?EFGGEFAGFHGD5FGHHHGHHHHGFHFGEEEBBGGFGEEFGGGBFGHHHHF3EGGGBGAGGGGHHGHHHHGCGGGGHHHGHFGFGDGHHFHFGACGGGGHGGDGGGH
@M02034:409:000000000-BFKT7:1:1102:16829:14838 1:N:0:30
AAAGTCGAGGTGCCTAAAGTGGCAACCCAGACTAATAATAATGTTGGTGGTGTAGAGCTTCCTGTAGCCGCATGGCGTTCGTACTTAAATATGGAACTAACCATTCCAATTTTCGCTGTCTCTTATACACATCTCCGAGCCCACGAGACT
+
BBBBBFBBBBBBGGGGGGGGGGGHHHHGGHHGHHHHHHHHHGHGHHHFGGGGHHHGHGHHHGHHHHHHHGGFFGHHGGGGGGFHHHGGHHHHHHHFHHHHHHHGHHHHHHHHHHGGGGGHHGHHFHHHHHHHHHHGGGGGGGHGGCG?EG
@M02034:409:000000000-BFKT7:1:1102:10636:14841 1:N:0:30
AAAGTCGAGGTGCCTAAAGTGGCAACCCAGACTAATAAGAATGTTGGTGGTGTAGAGCTTCCTGTAGCCGCATGGCGTTCGTACTTAAATATGGAACTAACCATTCCAATTTTCGCTGTCTCTTATACACATCTCCGAGCCCACGAGACT
+
A??ABFABBBAAFGGGGGGGGGGFGEHGGHFGHFGGGFHDGGHHHFHEEFGGH3GAFDHHHFHHHHHHHECEEFHHGGGEFEFHHHHFHHFHHH3FFHHHHHHHHHFFHGHHHFEFGEGHHHHHEGHFFFDHGHHEGCFCGGHFG?FDGG
@M02034:409:000000000-BFKT7:1:1102:11800:14842 1:N:0:30
AAAGTCGAGGTGCCTAAAGTGGCAACCCAGACTTATCCGCCTGTTGGTGGTGTAGAGCTTCCTGTAGCCGCATGGCGTTCGTACTTAAATATGGAACTAACCATTCCAATTTTCGCTGTCTCTTATACACATCTCCGAGCCCACGAGACT
+
CCCCCFCCCCCCGGGGGGGGGGGHHHHGGHHGHHHHHHGGGGHHHHHEFGGFGGHFGHHHHHHHHHHHHGGGGGHHGGGGGGGHHHFFHHFHHHFGHHHHHHHHHHHHGHHHHHGGGGGHHHHHHHHHGGHHGHHHGGGGGGHGGGGGGF
@M02034:409:000000000-BFKT7:1:1102:11210:14845 1:N:0:30
AAAGTCGAGGTGCCTAAAGTGGCAACCCAGACTCCTACGCATGTTGGTGGTGTAGAGCTTCCTGTAGCCGCATGGCGTTCGTACTTAAATATGGAACTAACCATTCCAATTTTCGCTGTCTCTTATACACATCTCCGAGCCCACGAGAC
+
A?ABADABDDAAFFFGGG4BFGGGHHHGGDHGHHCHFHGGGGDAFGGAAEEEFGFHAFHHDFFHFGHGFFGEGEHGGGEGC1FGFGGFHHHGF3@FFGGHFHGHEFHHHHHHFHCG?EGFHEGF3FGHHHGGHHHDA//BCEHFC@<CD
@M02034:409:000000000-BFKT7:1:1102:17128:14846 1:N:0:30
AAAGTCGAGGTGCCTAAAGTGGCAACCCAGACT
+
CCCCCFCCCCCCGGGGGGGGGGGHHGHGGHHGH
@M02034:409:000000000-BFKT7:1:1102:3551:14846 1:N:0:30
AAAGTCGAGGTGCCTAAAGTGGCAACCCAGACTTCTCATCATGTTGGTGGTGTAGAGCTTCCTGTAGCCGCATGGCGTTCGTACTTAAATATGGAACTAACCATTCCAATTTTCGCTGTCTCTTATACACATCTCCG
+
>>A>>D>>DDA?GFGG44BBFFFFBEGEEGHGHB553B5B55DGBDGFG2BFHHGH5FFBGGGFHFFFFDEEEECGEGGGEAGHEHBFHHF4FE33B3FFGHFGHGHFHHGDHE/E?/EG4?DGFFBFEE3GFG11A
@M02034:409:000000000-BFKT7:1:1102:18079:14850 1:N:0:30
AAAGTCGAGGTGCCTAAAGTGGCAACCCAGACTCAGAATCAGGTTGGTGGTGTAGAGCTTCCTGTAGCCGCATGGCGTTCGTACTTAAATATGGAACTAACCATTCCAATTTTCGCTGTCTCTTATACACATCTCCGAGCCCACGAGACT
+
BBBBAFBBBBBBGGGGGGGGGGGHHHHGGHHGHHHHHHHHFGFHHHGEFEFGGFGEGHHHHHGHGGGGGFGEEGHHGGGGGEFHHHHHHHHHHHGFHGHGBGFGHGHGHHHHHHGGGGGGHHHHFHHHGGHHFGGFECDCGGHGGGFGGH
@M02034:409:000000000-BFKT7:1:1102:25227:14855 1:N:0:30
AAAGTCGAGGTGCCTAAAGTGGCAACCCAGACTGTTGATAATGTTGGTGGTGTAGAGCTTCCTGTAGCCGCATGGCGTTCGTACTTAAATATGGAACTAACCATTCCAATTTTCGCTGTCTCTTATACACATCTCCGAGCCCACGAGACT
+
ABBBBFBBDDAABBFBGGGGGFFGHHHDFGHGHHHHHGDGGFHFHGHEFEEGHHHFHHHHFHHDGFGGFEEEFGHHGGGFAEFFGHHBEGFHGHFGHHHFHHHHGGFFFGHHHHGGGGGGHHHHFHHGFHHHHGGHE/D/CGHGGCGGGF
@M02034:409:000000000-BFKT7:1:1102:23377:14865 1:N:0:30
AAAGTCGAGGTGCCTAAAGTGGCAACCCAGACTGGGGGGAGGGTTGGTGGTGTAGAGCTTCCTGTAGCCGCATGGCGTTCGTACTTAAATATGGAACTAACCATTCCAATTTTCGCTGTCTCTTATACACATCTCCGAGCCCACGAGACT
+
BBBBBFBBBBBBGGGGGGGGGGGHHHHGGHHGHFC2EEG/EGGDC?@D/AFE<2F2DGDC<GHFGFGFBDD<CDC0<<AED.CGGFHGFGH0=<00CCHHC.0CGFG0;GCHH;CDFDAFFGFG99CFFGGBFGFFEA?ADAFFFAFFFB
@M02034:409:000000000-BFKT7:1:1102:3564:14866 1:N:0:30
AAAGTCGAGGTGCCTAAAGTGGCAACCCAGACTAATCATCAGGTTGGTGGTGTAGAGCTTCCTGTAGCCGCATGGCGTTCGTACTTAAATATGGAACTAACCATTCCAATTTTCGCTGTCTCTTATACACATCTCCGAGCCCACGAGACT
+
BBBBBFBBBBABGGFGAEGGGGGHGHHGGHGFHHHHHHHHHHHHHHGGGGGGHHGGHHHHHGHHHHHHHEFFGGGGGFGGFFGHHHGGHHHGHHGHHHHGHHHHHHHHHHHHHHGGGGGHHGHHHHGHFHHHHHFHF/CBDGHGGDFDFF
@M02034:409:000000000-BFKT7:1:1102:3511:14876 1:N:0:30
AAAGTCGACGTGCCTAAAGTGGCAACCCAGACTAGGAGTCAGGTTGGTGGTGTAGAGCTTCCTGTAGCCGCATGGCGTTCGTACTTAAATATGGAACTAACCATTCCAATTTTCGCTGTCTCTTATACACATCTCCGAGCCCACGAGACT
+
BBCCBFCC3ADAGGGGGGGGGGGHHGHGGHHGHHHGEGHHGHHHGGGGGGGGGAF5FGFHHHHHHHHFGEFEEGHFFGGFFEFHHHHFFGGGHHBBGGHFGHFGFGFFHHHHHFGGGGEGHHHHDGGFHBGFHGGFE@DCGGGGF@DDGH
@M02034:409:000000000-BFKT7:1:1102:23235:14878 1:N:0:30
AAAGTCGAGGTGCCTAAAGTGGCAACCCAGACTAGGAATCAGGTTGGTGGTGTAGAGCTTCCTGTAGCCGCATGGCGTTCGTACTTAAATATGGAACTAACCATTCCAATTTTCGCTGTCTCTTATACACATCTCGAGCCCACGAGACTA
+
CCCBCFCCCCBBGGGGGGGGGGGGHHHGGHHGHGHHGHHHHHHHHEGGGGFFGGHGGHHHHFHHHHHFHGEEEEHFFGGGFFGHHHHGHHHHHHFHHGHFHHHHHHGHFGHHHFGGGGGHHHHHHHHHFHFHHHGCFED<FFGGGGGGHD
@M02034:409:000000000-BFKT7:1:1102:20184:14880 1:N:0:30
AAAGTCGAGGTGCCTAAAGTGGCAACCCAGACTGGTCTGCAGGTTGGTGGTGTAGAGCTTCCTGTAGCCGCATGGCGTTCGTACTTAAATATGGAACTAACCATTCCAATTTTCGCTGTCTCTTATACACATCTCCGAGCCCACGAGACT
+
CACCCFCBCBCCGGGGGGGGGGGHHHHGGHHGHHHHHHHHHHHGHHGGGGFFGFGDGHHHHHHHGGGEGEFEFGHFFFGGEEGHHHHFHHHHHHHFFHGGGHHHHGGFHHHHHHGGGGGHHHHHGHHGFGHHHHGEC/BBDGFGGDFGGF
@M02034:409:000000000-BFKT7:1:1102:6139:14881 1:N:0:30
AAAGTCGAGGTGCCTAAAGTGACAACCCAGACTATGGCGAAGGTTGGTGGTGTAGAGCTTCCTGTAGCCGCATGGCGTTCGTACTTAAATATGGAACTAACCATTCCAATTTTCGCTGTCTCTTATACACATCTCCGAGCCCACGAGACT
+
AABBBFBBBBAAGGGGGGGGGGHFHHGFGDHGHFHHHHG2EAEHHHGEFGEFHEFDFFHHHHHGGHHHHE@EEEHGE>EFEEECHGFFFGHHHGFEGHHHHGGHHHGHHHHHHGGEFGFFHHHHHFGHFFHGGHHHEBGGGGEGC/@ADG
@M02034:409:000000000-BFKT7:1:1102:8594:14883 1:N:0:30
AAAGTCGAGGTGCCTAAAGTGGCAACCCAGACTTATGGGGCGGTTGGTGGTGTAGAGCTTCCTGTAGCCGCATGGCGTTCGTACTTAAATATGGAACTAACCATTCCAATTTTCGCTGTCTCTTATACACATCTCCGAGCCCACGA
+
A?1A>DAA?1>AGGGGFGGGGFCBGAGGG0CFHFHHDF0EEEGEAE@EFGEFB1FFDGGHBHHGGHHHGEE/?EGGE>EGGF0/FGH1FFDGHFB1BCG1B<BGFHHHEFHHHH@CGGEF1GGHFGF<FH1FFHFDCCC@CEEG-<
@M02034:409:000000000-BFKT7:1:1102:12389:14884 1:N:0:30
AAAGTCGAGGTGCCTAAAGTGGCAACCCAGACTGGGGTGCGGGTTGGTGGTGTAGAGCTTCCTGTAGCCGCATGGCGTTCGTACTTAAATATGGAACTAACCATTCCAATTTTCGCTGTCTCTTATACACATCTCCGAGCCCACGAGACT
+
BABBAFBABBBBGGGGFGGGEGGHHHHGGGHGHHAEFEAEGGGAFEGGEGGFGFHHFHHGHHEHFHHGGGGEFEHHGGGGGGHHHGGFHHHGGHDFFGFGFHEGHGFHFHHHHFGGGGGGHHHHHHFHHHBGGHFHGCFGGGGGGCGDED
@M02034:409:000000000-BFKT7:1:1102:14160:14886 1:N:0:30
AAAGTCGAGGTGCCTAAAGTGGCAACCCAGACTAAGAAGAATGTTGGTGGTGTAGAGCTTCCTGTAGCCGCATGGCGTTCGTACTTAAATATGGAACTAACCATTCCAATTTTCGCTGTCTCTTATACACATCTCCGAGCCCACGAGACT
+
BBCCCFCCCBABFGGGGGGGGGGGHHHGGHGGHHHHHHHGHHHHHHHGGGGFHFFFGHHHHHHHGGHHHGGGFGHFFFGGFFGHHHHGHHHHHHHGHGHGHHGHHHGHGHHHHHGGGGGGHHHHGHGHHHGHFHHHC/D<CEHGGGGGGG
@M02034:409:000000000-BFKT7:1:1102:2880:14890 1:N:0:30
AAAGTCGAGGTGCCTAAAGTGGCAACCCAGACTTCGACTGCGGTTGGTGGTGTAGAGCTTCCTGTAGCCGCATGGCGTTCGTACTTAAATATGGAACTAACCATTCCAATTTTCGCTGTCTCTTATACACATCTCCGAGCCCACGAGACT
+
BBBBBFBABBABGGG5FGGFGGGHHHHGGHHGHHHGHGGGHGGEEGGGGGEFHFGDBEGHFHHFFFHFHEEEEGHHGEGFFGGHHHHGHHHHHHHFHHFFGHHHFFHHHHHHHHGEEDFHHHHHHHHHFGHF2FFGC/C>@FGFGGGFDF
@M02034:409:000000000-BFKT7:1:1102:16815:14901 1:N:0:30
AAAGTCGAGGTGCCTAAAGTGGCAACCCAGACTACGCATCCTGTTGGTGGTGTAGAGCTTCCTGTAGCCGCATGGCGTTCGTACTTAAATATGGAACTAACCATTCCAATTTTCGCTGTCTCTTATACACATCTCCGAGCCCACGAGACT
+
AAAAAFA>>DA>GGGFGFGAGGGHHCHGGEHGGFHGGGGGHHHHHHHEFEEFHHH2FHHHHHHFBFGGHEEEFGHHGGGGFEGHHHHFGHHGHH1BFFGBGAFGHHFFFGHGHFGGGGGHHHHHFGDHFCFCCFFF?<BBC/CFCCC/?F
@M02034:409:000000000-BFKT7:1:1102:12395:14904 1:N:0:30
AAAGTCGAGGTGCCTAAAGTGGCAACCCAGACTGGGGTGCGGGTTGGTGGTGTAGAGCTTCCTGTAGCCGCATGGCGTTCGTACTTAAATATGGAACTAACCATTCCAATTTTCGCTGTCTCTTATACACATCTCCGAGCCCACGAGACT
+
CCCCCFCCCCBBGGGGGGGGGGGHHHHGGHHGHHHHGGGGGGGGGGGGGGGGHHGDGHHHHHHHHHHHHGGGGGHFFFGGFEGHHHHGHHFHHHGFGHHHHHHHHHHHHHHHHFGGGGGHHHHHHHHHHHHHHHHHG?CCCGHGGCGGGE
@M02034:409:000000000-BFKT7:1:1102:15043:14905 1:N:0:30
AAAGTCGAGGTGCCTAAAGTGGCAACCCAGACTACGTCTAAGGTTGGTGGTGTAGAGCTTCCTGTAGCCGCATGGTGTTCGTACTTAAATATGGAACTAACCATTCCAATTTTCGCTGTCTCTTATACACATCTCCGAGCCCACGAGACT
+
BBBBBFBBBBAAGGGDGFGGGGGHHHHGGHHGHHHGGHHHHHHHHHGEFGEFGFFAGHHHHHHHHHHGHGGEEEHBFFEGEECFHHGFHHGHHHBFGHGFHHFHHHHHHHHHHFGGGGGFFDHHFHHHFHFHHHFBC/C<DFHGGCGGGG
@M02034:409:000000000-BFKT7:1:1102:12139:14915 1:N:0:30
AAAGTCGAGGTGCCTAAAGTGGCAACCCAGACTCGGCAGCATGTTGGTGGTGTAGAGCTTCCTGTAGCCGCATGGCGTTCGTACTTAAATATGGAACTAACCATTCCAATTTTCGCTGTCTCTTATACACATCTCCGAGCCCACGAGACT
+
BBBBBFBB@BBBGGGGGGGGGFGHFFHGGHHGHHGGGGGGHHCGHHHEFGGGHFGDGHHHHHHFGHHHHGGFFGGGE?EFGFGHGHHFGGGHHFEBGHHGHHHHHHHHHHHHHGGGGGGFGHHHDGHHGHHFHHHHC@FGGGHGGGGDFF
@M02034:409:000000000-BFKT7:1:1102:9826:14917 1:N:0:30
AAAGTCGAGGTGCCTAAAGTGGCAACCCAGACTTCTCATGCTGTTGGTGGTGTAGAGCTTCCTGTAGCCGCATGGCGTTCGTACTTAAATATGGAACTAACCATTCCAATTTTCGCTGTCTCTTATACACATCTCCGAGCCCACGAGACT
+
BBBBBFBBBBBBGGGGGGGGGGGHHHHGGHHGHHGHHHHHHHHHHHHFGGGGHGF5FGHHHHHHHHHHHGGEEGHFGGGGFFGHHHHFFHGHHHEBCGHHBCDFHFFGGGGGHGEGGGGHHHHHFHGGGFGHHFFDE<CCBGHECCCGGH
@M02034:409:000000000-BFKT7:1:1102:4629:14918 1:N:0:30
AAAGTCGAGGTGCCTAAAGTGGCAACCCAGACTTTGACTCAGGTTGGTGGTGTAGAGCTTCCTGTAGCCGCATGGCGTTCGTACTTAAATATGGAACTAACCATTCCAATTTTCGCTGTCTCTTATACACATCTCCGAGCCCACGAGACT
+
BBBBBFBBDBBBGGGGGGGGGGGHHHHGEHHGHHHHHHHHGHGGHHGFFFEFHGHHGGHGHHHFGGHGHFGEEEHGEEEGEEFHHHHHHHHHHGFGGHHGHHHHHHHGHHHHHGEDGGAFHGHHHHGHHFGGGGHFCCDDGGHGGGGGGF
@M02034:409:000000000-BFKT7:1:1102:24177:14924 1:N:0:30
AAAGTCGAGGTGCCTAAAGTGGCAACCCAGACTAAGAAGACGGTTGGTGGTGTAGAGCTTCCTGTAGCCGCATGGCGTTCGTACTTAAATATGGAACTAACCATTCCAATTTTCGCTGTCTCTTATACACATCTCCGAGCCCACGAGACT
+
CCCCCFBCCCAAFGGGGGGGGGGGHHHFGGHGHGHHGHHGHGGEFFGGEGGGGGFDFHHHHHHHGEFDGEGGGGHHGEEFEFHHHHHGGHHHHHHEHHHHHFFGHEFGHHHHHFGGGGGHGHHHGHFHHGGHGHHGEDGCGGHGG?DEGG
@M02034:409:000000000-BFKT7:1:1102:16410:14927 1:N:0:30
AAAGTCGAGGTGCCTAAAGTGGCAACCCAGACTACGGGTTATGTTGGTGGTGTAGAGCTTCCTGTAGCCGCATGGCGTTCGTACTTAAATATGGAACTAACCATTCCAATTTTCGCTGTCTCTTATACACATCTCCGAGCCCACGAGACT
+
BBBBBFBBBBBBGGGGGCGGGGGFHHHGGHHGHHHGGGGGGGHHHHHGFGFGHHHGGHHHHHHHHHHHHEGEEGHHGGGGGGHHHHHHHHHHHHGHGHHHHHHGHHGGHHHHHHGGGGGHHHHHGHHHHGHHHHHGF?DFGGHGFGGGGH
@M02034:409:000000000-BFKT7:1:1102:20298:14927 1:N:0:30
AAAGTCGAGGTGCCTAAAGTGGCCACCCAGACTCGGCCTGGGGTTGGTGGTGTAGAGCTTCCTGTAGCCGCATGGCGTTCGTACTTAAATATGGAACTAACCATTCCAATTTTCGCTGTCTCTATACACATCTCCGAGCCCACGAGACTA
+
CCCCCFCCCCBBGGGGGGGGGGGHGGHGGHHGHHGGGGGGHGGGGGGGGGGFGGGFGHHHHHHHHHHHHGGEEFHGFGGGFEGHHHHHHHHHHHHFHHHFGHHHHHHFHHHHHFGGGGGHHHHGHHFHHHGGHFGECGG@GHGGGGGGHF
@M02034:409:000000000-BFKT7:1:1102:20377:14929 1:N:0:30
AAAGTCGAGGTGCCTAAAGTGGCAACCCAGACTTTGCGTCCGGTTGGTGGTGTAGAGCTTCCTGTAGCCGCATGGCGTTCGTACTTAAATATGGAACTAACCATTCCAATTTTCGCTGTCTCTTATACACATCTCCGAGCCCACGAGACT
+
BBBBBFBBBBABGFGGGFGGGGGHHHHGGHHGHHHHHGGGGGGGEGGEFFEFHDFDGHGHHHHHHHHHHGGEEGHFFEFGGGHHHHHFDGHHHHHHGHHHHHGHGHGHHHHHHBEDFGGHHGHHFHFHBGFFFHFGECF@DGHGGGGDGF
@M02034:409:000000000-BFKT7:1:1102:14658:14929 1:N:0:30
AAAGTCGAGGTGCCTAAAGTGGCAACCCAGACTACTAATCCTGTTGGTGGTGTAGAGCTTCCTGTAGCCGCATGGCGTTCGTACTTAAATATGGAACTAACCATTCCAATTTTCGCTGTCTCTTATACACATCTCCGAGCCCACGAGACT
+
CCCCCFAABCBCGGGGGGGGGGGHHHHGGHDGHBFGGGHFGGHHFHHEFCGGHFG5D5GG5GGHGDGEHEG0EEH1EEEGEEGFEGHHBHHHHH33FGHH3B3BFBFDFFGHHDEGFEEF?GHH?GDFHCDFGGGFF?CC?CGG?CCAFH
@M02034:409:000000000-BFKT7:1:1102:21633:14931 1:N:0:30
AAAGTCGAGGTGCCTAAAGTGGCAACCCAGACTAATAATTCGGTTGGTGGTGTAGAGCTTCCTGTAGCCGCATGGCGTTCGTACTTAAATATGGAACTAACCATTCCAATTTTCGCTGTCTCTTATACACATCTCCGAGCCCACGAGACT
+
BABBBFBBBBBBGGGGGGGGEGGGHHHGFHHGHHHHFHHFHGHFGGGEFGEGHFHFHHHHHHHHGFGGHGGEEGHHGGGGGFHHGHHHHHGHGHFGCFFFGHFGHHHHHHHHH4EFFGGHHHHHFHHHFHGHGGFFECG@FGGGG@@DGG
@M02034:409:000000000-BFKT7:1:1102:2528:14933 1:N:0:30
AAAGTCGAGGTGCCTAAAGTGGCAACCCAGACTACGAA
+
AAA1A3AA1D>A1FGGGGGGG1A0AAF0ACEFCFG00A
@M02034:409:000000000-BFKT7:1:1102:15060:14934 1:N:0:30
AAAGTCGAGGTGCCTAAAGTGGCAACCCAGACTCCGCCGGCGGTTGGTGGTGTAGAGTTTCCTGTAGCCGCATGGCGTTCGTACTTAAATATGGAACTAACCATTCCCATTTTCGCTGTCTCTTATAACC
+
AAAAAFA1>AAAGGGFGGGGFGGF1BEFGEGGHEHGGGEGGGGGGGG>FE/BFFDB1@FDBFGFH2E2BAC>?>FGC/EFC/0GFGBG1BFD2F1DGHDGFA1?G2D11?GGH>/?E?AGGHGH1??11<
@M02034:409:000000000-BFKT7:1:1102:13416:14938 1:N:0:30
AAAGTCGAGGTGCCTAAAGTGGCAACCCAGACTGGTGTGAGTGTTGGTGGTGTAGAGCTTCCTGTAGCCGCATGGCGTTCGTACTTAAATATGGAACTAACCATTCAATTTTCGCTGTCTCTTATACACATCTCCGAGCCCACGAGACT
+
CCCCCFCCCCCCGGGGGGGGGGGHHHHGGHHGHHHHHHGHHHHHHHHGGGEFHHGFGHHHHHHHGHHHHGGGGGHHGGGFGGFHHHHGHHFHHHHHFFFFHHHHHHHHHHHHHGGGGFGHHHHHHGFGFFGGHHHGCFGCGHGGGGGGH
@M02034:409:000000000-BFKT7:1:1102:15342:14940 1:N:0:30
AAAGTCGAGGTGCCTAAAGTGGCAACCCAGACTCATACTCATGTTGGTGGTGTAGAGCTTCCTGTAGCCGCATGGCGTTCGTACTTAAATATGGAACTAACCATTCCAATTTTCGCTGTCTCTTATACACATCTCCGAGC
+
AABBABA3A2>>BGGGGGFBFGFHHHHGGFD2BFGHHHHH5GHFGAFBCEG1AAFBGHHFDFAFBFGHHGCCA11?>EEF?F2GEHHF3GGFDF3FCGBC3F3BG4??EGG4GB@EE/<FGGHFHHBB4FD1CFFFC//>
@M02034:409:000000000-BFKT7:1:1102:21146:14941 1:N:0:30
AAAGTCGAGGTGCCTAAAGTGGCAACCCAGACTCGGCAGGTGGTTGGTGGTGTAGAGCTTCCTGTAGCCGCATGGCGTTCGTACTTAAATATGGAACTTAACCATTCCAATTTTCGCTGTCTCTTATACACATCTCCGAGCCCACGAGAC
+
CCCCCFCCBDAAFGGGGGGGGGGCGHHFGHHGHHGGGGGGHHGGFEGGGGEFGHH5GHHHHHHHHGHFHGGGEGHHGGGGEGFHHGH3GGGHHHHDHHHFGHHEGHHHHHGHHHHEGGGGHHFHHFHFD?FHHGHHGD?CFGGHGCGGGF
@M02034:409:000000000-BFKT7:1:1102:16412:14946 1:N:0:30
AAAGTCGAGGTGCCTAAAGTGGCAACCCAGACTACGGGTTATGTTGG
+
AAAAAB3AADBBGGGGGFGFGFFHHHHGGHEGHHHGGEEDAGHHFHA
@M02034:409:000000000-BFKT7:1:1102:20599:14949 1:N:0:30
AAAGTCGAGGTGCCTAAAGTGGCAACCCAGACTGGTCAGCATGTTGGTGGTGTAGAGCTTCCTGTAGCCGCATGGCGTTCGTACTTAAATATGGAACTAACCATTCCAATTTTCGCTGTCTCTTATACACATCTCCGAGCCCACGAGAC
+
CCCCCFCBCCCCGGGGGGGGGGGHHHHGGHHGHGAHHHHHFGHHHHGEFFGFHGHF5GGHHHHHHHHHHGGFEFFEEAEFFECHHHHFFHHHHE@FGHHHFFGHHHHHHHHHHFGGGGGGHHHHHHGGGFFHHHHHG?FGGGHGGGCDG
@M02034:409:000000000-BFKT7:1:1102:6291:14953 1:N:0:30
AAAGTCGAGGTGCCTAAAGTGGCAACCCAGACTAATAAGGATGTTGGTGGTGTAGAGCTTCCTGTAGCCGCATGGCGTTCGTACTTAAATATGGAACTAACCATTCCAATTTTCGCTGTCTCTTATACACATCTCCGAGCCCACGAGACT
+
BBCCBFCCCCBBGGGGGGGGGGGHHHHGGHHGHHHHHHHHFHHHHHHGGGGGHHHFGHHHHHHHHHHHHGGEGGHHGGGGGGHHHHHHHHHHHHGHFHHHGGFHHHHHHHHHHHGGGGGHHHHHHHHHFHDHHHHHGGGCGGHGGGGGGF
@M02034:409:000000000-BFKT7:1:1102:15348:14957 1:N:0:30
AAAGTCGAGGTGCCTAAAGTGGCAACCCAGACTCATACTCATGTTGGTGGTGTAGAGCTTCCTGTAGCCGCATGGCGTTCGTACTTAAATATGGAACTAACCATTCCAATTTTCGCTGTCTCTTATACACATCTCCGAGCCCACGAGACT
+
CCCCBFCCCCBCGGGGGGGGGGGHHHHGGHHGHHHHHHHHHHHHHHHGGGGGHGHDGHHHHHHGHHHHHGGGFGHHGGGGEGGHHHHGHHHHHE3FGGHHHHHHHHHHHGHHHHGGGGGHHHHHHHHHHHHHHHFFFDG@FGHGGGGGGH
@M02034:409:000000000-BFKT7:1:1102:20741:14981 1:N:0:30
AAAGTCGAGGTGCCTAAAGTGGCAACCCAGACTGGGGGGGGGGTTGGTGGTGTAGAGCTTCCTGTAGCCGCATGGCGTTCGTACTTAAATATGGAACTAACCATTCCAATTTTCGCTGT
+
AABBBFBBDDBBGGGBFGFGGGGHGGGE2AFFHHHG?E?D?FF?F--DFD.9:BFBBFFFFFFFBFBBFFB9AAF?FFFEDAF.9B;;BFFFFFE//BF9/9:BF/FFFFFFFFFFF.9
@M02034:409:000000000-BFKT7:1:1102:18489:14982 1:N:0:30
AAAGTCGAGGTGCCTAAAGTGGCAACCCAGACTGCGGGGGTGGTTGGTGGTGTAGAGCTTCCTGTAGCCGCATGGCGTTCGTACTTAAATATGGAACTAACCATTCCAATTTTCGCTGTCTCTTATACACATCTCCGAGCCCACGAGACT
+
BBCBBFCCBDABGGGGGGGGGGGHHHHGGHHGHHHGGGGG>EGGGGGEGGEFGGHFGFHHHGHHHHHFHGGFFGHGGFGGDCBHHHGGHHHHHFFBFGHHHHHHFHGHGHHHHHGGGGGGHHHHFHHHGHFHHHHFFFGDGGHGGCFGGF
@M02034:409:000000000-BFKT7:1:1102:21708:14986 1:N:0:30
AAAGTCGAGGTGCCTAAGTGGCAACCCAGACTCAGAATAATGTTGGTGGTGTAGAGCTTCCTGTAGCCGCCTGGCGTTCGTACTTAAATATGGAACTAACCATTCCAATTTTCGCTGTCTCTTATACACATCTCCGAGCCCACGAGACTA
+
>3AB>BAABAABGGGGGBGEFA4BAGG22AFGGGGBGHBG5EDFGHEFDGCGHHFBFBFFGEHHBEAFEA0BGGHCGCGEGHHFHHHGHFH4FFHHHFHCFGGFGHGFFHHHHEEEE?EGFGFFH4GHHFF?DFGG/BDCGHGGG?D/<<
@M02034:409:000000000-BFKT7:1:1102:29535:14987 1:N:0:30
AAAGTCGAGGTGCCTAAAGTGGCAACCCAGACTGGGCAGCCTGTTGGTGGTGTAGAGCTTCCTGTAGCCGCATGGCGTTCGTACTTAAATATGGAACTAACCATTCCAATTTTCGCTGCTCTTATACACATCTCCGAGCCCACGAGACT
+
>3>AAB3A>>>>BGGGGGGGAFFGGHFBAA22BFHHDHGDGGAGG32EFEEFGBGAFHAFHBGFFGFHHEEEEFGGE?EBE1BGFGBBGG4FGD33BB?FHFHGGHHEHHFHHEECGEGHHGHHH2FGFGFHFHHG>@DCGHFCCDGDG
@M02034:409:000000000-BFKT7:1:1102:17288:14989 1:N:0:30
AAAGTCGAGGTGCCTAAAGTGGCAACCCAGACTCGTCCGGGGGTTGGTGGTGTAGAGCTTCCTGTAGCCGCATGGCGTTCGTACTTAAATATGGAACTAACCATTCCAATTTTCGCTGTCTCTTATACACATCTCCGAGCCCACGAGACT
+
BAAABFBBBBBBGGGGGGGGGGGHHHHGFHHGGHGHGGGGGGGGEEFGGGGFHGH3GHHHHEHHHHHHHGGCGGHFGEGFEG2GHGFBFGDGHHFGFGGGHHGGHGGGBGHHHHGGGGGHHHHHHHHFFFBFFHDGE@C?FEEEGDFGFH
@M02034:409:000000000-BFKT7:1:1102:21717:15002 1:N:0:30
AAAGTCGAGGTGCCTAAGTGGCAACCCAGACTCAGAATAATGTTGGTGGTGTAGAGCTTCCTGTAGCCGCATGGCGTTCGTACTTAAATATGGAACTAACCATTCCAATTTTCGCTGTCTCTTATACACATCTCCGAGCCCACGAGACTA
+
BBBBBFBBBBBBGGGGGGGGGCHHHHGDHGAGHHGGFHF5BA5DFGAFEGFABGFHBFBG3FFGHHHFFCFFGGHCGEGFGHAGGHH3FFGFFB33FFCH13BGHBH4FGDHH?EEE<FGHHHHH4FEGFFHGHHGDGGCFGEGGCDGHF
@M02034:409:000000000-BFKT7:1:1102:16173:15025 1:N:0:30
AAAGTCGAGGTGCCTAAAGTGGCAACCCAGACTCTTTTG
+
>3>AAFAB?DAAGGFGGGGGGGGHFHHDGFDGH33D555
@M02034:409:000000000-BFKT7:1:1102:25362:15032 1:N:0:30
AAAGTCGAGGTGCCTAAAGTGGCAACCCAGACTTATTGTCAGGTTGGTGGTGTAGAGCTTCCTGTAGCCGCATGGCGTTCGTACTTAAATATGGAACTAACCATTCCAATTTTCGCTGTCTCTTATACACATCTCCGAGCCCACGAGACT
+
BBBBBFBBBBBBGGGGFGGGGGGHHHHGGHHGHHHHGHHGGGHHHHGGEGGGGGG5FFHHHHHHGGGGHFGEFGHGEFGGGGHHGHHHHHHGGHGFFHHHGHGHHGFFHHHHHEFGGGGHHFHHGHHHHFHHHHGFECGGGGHGG>CDGF
@M02034:409:000000000-BFKT7:1:1102:25175:15034 1:N:0:30
AAAGTCGAGGTGCCTAAAGTGGCAACCCAGACTCAGCATACTGTTGGTGGTGTAGAGCTTCCTGTAGCCGCATGGCGTTCGTACTTAAATATGGAACTAACCATTCCAATTTTCGCTGTCTCTTATACACATCTCCGAGCCCACGAGACT
+
CBCCBFCCCCCCGGGGGGGGGGGHHHHGGHHGHHGGHGHHHHHHHHHGGGGGHHGDGHHHHHHHHHHHHGGEEGHHGGGGGGHHHHHGFHHHHHBGHHHHHHHHHFHHHHHHHHGFGGGHHHHHHHGHFHHGHHFHGCCCGGHGGGGGGG
@M02034:409:000000000-BFKT7:1:1102:17184:15037 1:N:0:30
AAAGTCGAGGTGCCTAAAGTGGCAACCCAGACTAGGGGGGGGGTTGG
+
BBBBAFBADBBBGGGGGBGGFGGHHHHGGHGGG3C3BE2ED->:BBB
@M02034:409:000000000-BFKT7:1:1102:9548:15053 1:N:0:30
AAAGTCGAGGTGCCTAAAGTGGCAACCCAGACTCTGAATAGGGTTGGTGGTGTAGAGCTTCCTGTAGCCGCATGGCGTTCGTACTTAAATATGGAACTAACCATTCCAATTTTCGCTGTCTCTTATACACATCTCCGAGCCCACGAGAC
+
BABBBFBABBBAFGGGGGGGFFFCGDFEFHHGHGGHBEGHGFFEGEGGGGGFHDGGHHHHHHHFGGGHHEF>EFFCEGGGGFHEHHHGGGFHHHBGHGGGHHHHHGFGFGHHHHGGGEEHHFGHFHHHBBDGFHHHF/CGGGHADC/EE
@M02034:409:000000000-BFKT7:1:1102:2784:15054 1:N:0:30
AAAGTCGAGGTGCCTAAAGTGGCAACCCAGACTCATCCGCAGGTTGGTGGTGTAGAGCTTCCTGTAGCCGCATGGCGTTCGTACTTAAATATGGAACTAACCATTCAATTTTCGCTGTCTCTTATACACATCTCCG
+
AAAAAFAADBABGGGFFFGBGGGFFGBEFGEEB3FGHDEFCGGFDHGEEEEGHBFFGHHHBGHHF5FD3B?0EDE1E1E?EEFECG@EFGD4FB?3BFB?303BG4B4FHHEHE//EEBFDBDDG3BB22BB332?
@M02034:409:000000000-BFKT7:1:1102:3287:15056 1:N:0:30
AAAGTCGAGGTGCCTAAAGTGGCAACCCAGACTAATAATACTGTTGGTGGTGTAGAGCTTCCTGTAGCCGCATGGTGTTCGTACTTAAATATGGAACTAACCATTCCAATTTTCGCTGTCTCTTATACACAT
+
BCCCBFCBDCABGGGGGGGGGFGHFGHGGHHGHC3FBAGD5GGGBHFE2EECFAD5BAAF5BFGG5BBBBE0EEF55??5B?BBFGH3@BGBFF3BFCGF313BGH44B4F4F4>/?/?F444F4B4B4FGF
@M02034:409:000000000-BFKT7:1:1102:6113:15058 1:N:0:30
AAAGTCGAGGTGCCTAAAGTGGCAACCCAGACTGGTGGGCTGGTTGGTGGTGTAGAGCTTCCTGTAGCCGCATGGCGTTCGTACTTAAATATGGAACTAACCATTCCAATTTTCGCTGTCTCTTATACACATCTCCGAGCCCACGAGACT
+
CCCCCFCABCCCGGGGGGGGGGGHHHHGGHHGHHHHHGGGHGGHHGGGFGGGHFFDGHHHHHHHHHHHHGGGGGHHFEGGGGHHHHGFGHHHHHGFHHGFHGFGHHHHHHHHHHGGGGGHHGHHHHFHHHBGHHHFE?GCGGHGGGGGGG
@M02034:409:000000000-BFKT7:1:1102:2804:15060 1:N:0:30
AAAGTCGAGGTGCCTAAAGTGGCAACCCAGACTCATCCGCAGGTTGGTGGTGTAGAGCTTCCTGTAGCCGCATGGCGTTCGTACTTAAATATGGAACTAACCATTCAATTTTCGCTGTCTCTTATACACATCTCCGAGCCCACGAGAC
+
CCCCCFCCCCCCGGGGFGGGGGGHHHHGGHHGHFFDFGGGEEGHHHGEGGGGHHHFHHHHHHHHHHHHHGGGGGHHGGGGGGHHHHHGHHHHHHHHHHHGGHHHHHHH4FHH4>/?E<?FDHHDG3?B?B??F3@D/BGCGHGGC?AA
@M02034:409:000000000-BFKT7:1:1102:8747:15061 1:N:0:30
AAAGTCGAGGTGCCTAAAGTGGCAACCCAGACTCATAATCAGGTTGGTGGTGTAGAGCTTCCTGTAGCCGCATGGCGTTCGTACTTAAATATGGAACTAACCATTCCAATTTTCGCTGTCTCTTATACACATCTCCGAGCCCACGAGACT
+
CCCCCFCCCBBCGGGGGGGGGGGHHHHGGHHGHHHHHHHHHHHHHHGGGGGGHHHFHHHHHHHHHHHHHGGEGGHHGGGGGGFHHHHDGFHHHHGGGHHHHHGHHHGHHHHHHHGGGFGHHHHHGHGHHHHHHHGHG?DCGEHGF@GGGF
@M02034:409:000000000-BFKT7:1:1102:12078:15062 1:N:0:30
AAAGTCGAGGTGCCTAAAGTGGCAACCCAGACTAGGACGGTGGTTGGTGGTGTAGAGCTTCCTGTAGCCGCATGGCGTTCGTACTTAAATATGGAACTAACCATTCCAATTTTCGCTGTCTCTTATACACATCTCCGAGCCCACGAGACT
+
BBBBBFBBBBBBGGGGGGGGGGGHHHHGGHHGHGHHFHGFEGGGGGGEGEGGHHHGHHHHHHHHHHHHHGGEFGHHGGGGGFCHHHHFGGGHHHGGHHFHHHHHHHHFHHHHHGGGGGGHHGHHHHGHHFHHHHHGGC@DGEAFGG?ADD
@M02034:409:000000000-BFKT7:1:1102:8976:15064 1:N:0:30
AAAGTCGAGGTGCCTAAAGTGGCAACCCAGACTAGTGGGCGGGTTGGTGGTGTAGAGCTTCCTGTAGCCGCATGGCGTTCGTACTTAAATATGGAACTAACCATTCCAATTTTCGCTGTCTCTTATACACATCTCCGAGCCCACGAGACT
+
CCCCCFCCCCBCGGGGGGGGGGGHHHHGGHHGHHHHHHHGGGGGFGGGGGEFHFHGHHHHHHHHHHHHHGGEFGHHGGGGGGGHHHHGGHHHHHGGFHHHHFHHHHGFHHHHHFDGGGGHHGHHHHHHGHGHHHHHGDGCGGHGGGGGGH
@M02034:409:000000000-BFKT7:1:1102:8777:15064 1:N:0:30
AAAGTCGAGGTGCCTAAAGTGGCAACCCAGACTGCT
+
CCCCCFCCCCCCGGGGGGGGGGGHHHHGGH22F335
@M02034:409:000000000-BFKT7:1:1102:4310:15070 1:N:0:30
AAAGTCGAGGTGCCTAAAGTGGCAACCCAGACTCCTTATCCGGTTGGTGGTGTAGAGCTTCCTGTAGCCGCATGGCGTTCGTACTTAAATATGGAACTAACCATTCCAATTTTCGCTGTCTCTTATACACATCTCCGAGCCCACGAGACT
+
BBBBBFBADBABGGGGGGGGGFGHFHH?FHHGHHHHHHHHHGGEEGGGGGEFHEF5GHHHHGHFGGHDGEEEEFHHGGGFEEGEGHHGGHHHHHBEFHHHHGGHHGHGGHHHHGFAGGEGHFHHGGGG?GFHHGFGC<C<BFHGG<@EDH
@M02034:409:000000000-BFKT7:1:1102:25889:15071 1:N:0:30
AAAGTCGAGGTGCCTAAAGTGGCAACCCAGACTCATAAGAATGTTGGTGGTGTAGAGCTTCCTGTAGCCGCATGGCGTTCGTACTTAAATATGGAACTAACCATTCCAATTTTCGCTGTCTCTATACACATCTCCGAGCCCACGAGACTA
+
BBBBBFBADBBBGGGGAGGFGFGGHHHGGHHGHHHHGHHHGGHHHHHECEGFHFFDGGGHHHHHHHGBAEEAEEF1EEEFFEFHHGHFHHH4GGDBGGHGFHGHHFFFHHHHHGGGGGGHHGHHHGHHH3FGHGFC/CGCGHGGGGGGBF
@M02034:409:000000000-BFKT7:1:1102:15848:15077 1:N:0:30
AAAGTCGAGGTGCCTAAAGTGGCAACCCAGACTAAGAATAATGTTGGTGGTGTAGAGCTTCCTGTAGCCGCATGGCGTTCGTACTTAAATATGGAACTAACCATTCCAATTT
+
BABBBFABBBABGGGGGGGGGGGHHHHGGFHGFFH3D5G5D55DFGEEC?FC13F5DDABAFGHBDDGFDE0EEEE0>>FE>2FFGHBGFH4@E33F3GGFGBFFGFD4B3G
@M02034:409:000000000-BFKT7:1:1102:2761:15080 1:N:0:30
AAAGTCGAGGTGCCTAAAGTGGCAACCCAGACTATGACTAATGTTGGTGGTGTAGAGCTTCCTGTAGCCGCATGGCGTTCGTACTTAAATATGGAACTAACCATTCCAATTTTCGCTGTCTCTTATACACATCTCCGAGCCCACGAGACT
+
BBBBBFAADBABGGGGGBGGGGGHHHHGGHHGHHHHGHHHHHHGFGHEFGGFGGGFFHHHHHHGFFHHHFF0EFFGFEEGEFGHGHFGGGGHHHHHFHHHHHGHHHHGHHHHHHGGGGGHHHHHGFHGGHHHHHFGFDGGGGHGFGGGGH
@M02034:409:000000000-BFKT7:1:1102:10632:15081 1:N:0:30
AAAGTCGAGGTGCCTAAAGTGGCAACCCAGACTACTATGAATGTTGGTGGTGTAGAGCTTCCTGTAGCCGCATGGCGTTCGTACTTAAATATGGAACTAACCATTCCAATTTTCGCTGTCTCTTATACACATCTCCGAGCCCACGAGACT
+
BBBBBFBBBBBBGGGGGCGGGGGGHHHEGHHGHHHHHHHHHGHHHHHGGGGFHHGAFGHHHGHHGHHHHGGEEGHGGGGGFGFHGHGFHHHHHHFFFGHGHHHHHHGHGGHHHFGGGGGGHHHHGHHHGBFHHHFGE@C@@FHGFDGGGG
@M02034:409:000000000-BFKT7:1:1102:21777:15082 1:N:0:30
AAAGTCGAGGTGCCTAAAGTGGCAACCCAGACTCCTGAGAATGTTGGTGGTGTAGAGCTTCCTGTAGCCGCATGGCGTTCGTACTTAAATATGGAACTAACCATTCCAATTTTCGCTGTCTCTTATACACATCTCCG
+
BBBBBFAADDABGGGGGGGGGGGHFFHEFHHEGGFGGHHH5BFFHFHEGGGA1ADE5GHC5B5FB55DGFFAEE?GEGGGFGEEGHGFFHHFGFGBFH333F3BG?F4FGGFFBC/?E?3GFHFGHDB4BG22B?B?
@M02034:409:000000000-BFKT7:1:1102:12281:15085 1:N:0:30
AAAGTCGAGTTGCCTAAAGTGGCAACCCAGACTGATTCTCATGTTGGTGGTGTAGAGCTTCCTGTAGCCGCATGGCGTTCGTACTTAAATATGGAACTAACCATTCCAATTTTCGCTGTCTCTTATACACATCTCCGA
+
A?AAAB>>D42BBGGGGCGGGGGHHHHGGCHGHGHH5GGBGBFFDGH2EEEEAFGFG5FFEGHHHHGHHGG0EG1FCGGFGGFGGGBGHHEDFFHFHHGH3?3BGF44EGHHHHGGGGEFHFHHGHFBFFFBCF?1/<
@M02034:409:000000000-BFKT7:1:1102:25739:15085 1:N:0:30
AAAGTCGAGGTGCCTAAAGTGGCAACCCAGACTAATAATACGGTTGGTGGTGTAGAGCTTCCTGTAGCCGCATGGCGTTCGTACTTAAATATGGAACTAACCATTCCAATTTTCGCTGTCTCTTATACACATCTCCGAGCCCACGAGACT
+
CCCCCFCCCCBCGGGFGGGGGGGHHHHGGHHGHHHHHHHHHHGHGGGEFGGGHHHGGHHHHHHHHHHHHFGGGGHHGGGFFGHHHHHGHHHHHHHHGHGFHHHHHHHHHHHHHHGFGGGGHHHHFHHHGFFHFHGHGGGCGGHGGGGGGF
@M02034:409:000000000-BFKT7:1:1102:9782:15089 1:N:0:30
AAAGTCGAGGTGCCTAAAGTGGCAACCCAGACTGGTAAGCGGGTTGGTGGTGTAGAGCTTCCTGTAGCCGCATGGCGTTCGTACTTAAATATGGAACTAACCATTCCAATTTTCGCTGTCTCTTATACACATCTCCG
+
CCCCCFCCCCCCGGGGGGGGGGGHHHHGGHHGHHGHGHHHGGGGFGGGGCEEC3D5BBFGGHHH5DFFFE0/EFHA/EEFGECAGHHHFHGFHH33FGHF?03FEFH??FGHGF/BCC?FDHHGFGGFHB2@GFH2C
@M02034:409:000000000-BFKT7:1:1102:21780:15100 1:N:0:30
AAAGTCGAGGTGCCTAAAGTGGCAACCCAGACTCCTGAGAATGTTGGTGGTGTAGAGCTTCCTGTAGCCGCATGGCGTTCGTACTTAAATATGGAACTAACCATTCCAATTTTCGCTGTCTCTTATACACATCTCCGAGCCCACGAGACT
+
CCBCCFCBBCBCGGGGGGGFGGGGHHHGGGHGHHHHHHHHHHHHHHFEFDEFHFFDGHHHHHHHHHHHHGGEEGHHGGGGGGFHHHFH3GFGHHFHHHFHHHHHHHGHHHHHHHGGGCFGHGHHFHGHHFGHHGGHD/C@FGGGG/CDGG
@M02034:409:000000000-BFKT7:1:1102:12911:15101 1:N:0:30
AAAGTCGAGGTGCCTAAAGTGGCAACCCAGACTCCGCCGCCTGTTGGTGGTGTAGAGCTTCCTGTAGCCGCATGGCGTTCGTACTTAAATATGGAACTAACCATTCCAATTTTCGCTGTCTCTTATACACATCTCCGAGCCCACGAGACT
+
BBAABFBBDBAAGGGGGGGGGFGHHHGGGGHGHHHGGGGGGGHHHBGBBEEFFFGDBFHHGHHHHHHHFEFEEFHFFEEGGEFHGHBBGHHHGHGGHHGHBFFHHHHFHHHHHFFGGGFHFHHHGDGGHGEFGFHGD@CFGGHGGCGFGH
@M02034:409:000000000-BFKT7:1:1102:12458:15103 1:N:0:30
AAAGTCGAGGTGCCTAAAGTGGCAACCCAGACTAGTAAGGGTGTTGGTGGTGTAGAGCTTCCTGTAGCCGCATGGCGTTCGTACTTAAATATGGAACTAACCATTCCAATTTTCGCTGTCTCTTATACACATCTCCGAGCCCACGAGACT
+
CCCCCFCCCCCCGGGGGFGGGGGHHHHGGHHGHFHHHFHHHHFGGHHFGGEGHHGFGHHHHHHHHHHHHGGGGGHHGGGGGGFHHHHGGGHHHHHHHFHHHHHHHHHHHHHHHFGGGGGHHHHHFHHHHHGHHHHHEBCCGGHGGGGGGB
@M02034:409:000000000-BFKT7:1:1102:12277:15105 1:N:0:30
AAAGTCGAGGTGCCTAAAGTGGCAACCCAGACTGATTCTCATGTTGGTGGTGTAGAGCTTCCTGTAGCCGCATGGCGTTCGTACTTAAATATGGAACTAACCATTCCAATTTTCGCTGTCTCTTATACACATCTCCGAGCCCACGAGACT
+
CCCCCFCBCBABGGGGGGGGGGGHHHHGGHHGHHHHHHHHHHHHHHHGGGGFHHHFHHHHHHHHHHHHHGGGGGHHGEGGFFGHHHGFFHHHHHHHHHHGHHHHHHGHHHHHHHGGGGGGHGHHHHHHGGHHHHHHGCGCGGHGG@DGGH
@M02034:409:000000000-BFKT7:1:1102:16944:15113 1:N:0:30
AAAGTCGAGGTGCCTAAAGTGGCAACCCAGACTAGGTGGGGGGTTGGTGGTGTAGAGCTTCCTGTAGCCGCATGGCGTTCGTACTTAAATATGGAACTAACCATTCCAATTTTCGCTGTCTCTTATACACATCTCCGAGCCCACGAGACT
+
?AAABFBBDDABGGGGCGGGGGFGFHHFGHGGHHHGHHGGEGGGGGGDFFGFH?F2>>GHHFHHHFHHHD@>ADHFDGGGGGBGCFD=GGGFHGFGFGHHHEGCGHHGFGHHHCCDFGGGGGGG;CFGBBFFFBFBE@GG@FFFBBBFFF
@M02034:409:000000000-BFKT7:1:1102:4500:15123 1:N:0:30
AAAGTCGAGGTGCCTAAAGTGGCAACCCAGACTAATCCTAGGGTTGGTGGTGTAGAGCTTCCTGTAGCCGCATGGCGTTCGTACTTAAATATGGAACTAACCATTCCAATTTTCGCTGTCTCTTATACACATCTCCGAGCCCACGAGACT
+
CCCCCFCBBCCCGGGGFGGGGGGHHHHGGHHGHHHHHHHHHHHHHGGGGGGFHGHGHFHHHHHHHHHHHEEFEGHGEFGGEFGHHHHHHHHHHHHHHHGHHHHHHHGHHHHHHHGGGGGHHHHHHHHHGFHFHHHHFCG/DGHGGGGGGG
@M02034:409:000000000-BFKT7:1:1102:14255:15129 1:N:0:30
AAAGTCGAGGTGCCTAAAGTGGCAACCCAGACTCATCATCATGTTGGTGGTGTAGAGCTTCCTGTAGCCGCATGGCGTTCGTACTTAAATATGGAACTAACCATTCCAATTTTCGCTGTCTCTTATACACATCTCCGAGCCCACGAGAC
+
BBBBBFBBBBABGGGGGGGGGFGHHHHGGHHGHHHHHHHHHHHHHHHFGGFFHHHGHHGHHHHFGGHGHGGFGGHHGGGGGGHHHHFGHHHHHHFHGHHHHHHHHHGHHGHHHHGGGGGHHHHHHHHHHHBFGHHHGFGGGGHGGGGGG
@M02034:409:000000000-BFKT7:1:1102:16703:15129 1:N:0:30
AAAGTCGAGGTGCCTAAAGTGGCAACCCAGACTTCTCCGGGGGTTGGTGGTGTAGAGCTTCCTGTAGCCGCATGGCGTTCGTACTTAAATATGGTACTAACCATTCCAATTTTCGCTGTCTCTTATACACATCTCCGAGCCCACGAGCCT
+
AABBAFBBBBBBGGGGGGGGGGGHHHHGGHDGHHHHHHGGGGGFCEC?CEEEF3F3@EGG3FFGFEG4GFE/EEFC/ECGDE2FFFGH3DFDHF22?GHGFF2F?3??>FGHHD@DEGDGHHHH1FGHH1GHHFFBA-<-@F.<@@D-<C
@M02034:409:000000000-BFKT7:1:1102:17432:15134 1:N:0:30
AAAGTCGAGGTGCCTAAAGTGGCAACCCAGACTCGGGGTCGGGTTGGTGGTGTAGAGCTTCCTGTAGCCGCATGGCGTTCGTACTTAAATATGGAACTAACCATTCCAATTTTCGCTGTCTCTTATACACATCTCCGAGCCCACGAGAC
+
CCCCCFCCCBCCGGGGGGGGGGGHHHHGGHHGH3E2E2A2AFGGFGGGGGGGHHGDFGHHHHHHHHHHHGGEFGHHGGGGGGGHHHGGHHHHHHGHHHHHHHHHHHGFHHHHHHGGGGGGHHHHGHFHHHHHGGGFE@C?GGHGGCGGG
@M02034:409:000000000-BFKT7:1:1102:24441:15139 1:N:0:30
AAAGTCGAGGTGCCTAAAGTGGCAACCCAGACTCATCCGAAGGTTGGTGGTGTAGAGCTTCCTGTAGCCGCATGGCGTTCGTACTTAAATATGGAACTAACCATTCCAATTTTCGCTGTCTCTTATACACATCTCCGAGCCCACGAGACT
+
BBBBBFBBBBAAGGGGGGGGGGGHHHHGGHHGHHHHDFEEAFGCGHGEF?EEGBF5D5GGEGHHHFHBFFGEEEFCEEGFEEFFHHHBGGHHHF3BEGHGFFGFH4HE4FGHHGFDEFGHHGHHBGFFBGFHEDDFCCGG?FHGCDGDFG
@M02034:409:000000000-BFKT7:1:1102:24362:15140 1:N:0:30
AAAGTCGAGGTGCCTAAAGTGGCAACCCAGACTCAGAAGAATGTTGGTGGTGTAGAGCTTCCTGTAGCCGCATGGCGTTCG
+
CCCCCFCCCCABGGGGGGGGGGGHHFF2F2FCG3B3F5F3AF5ADF2AA2ABABA5DFGHFHHFBE55BA00??G1E1>1?
@M02034:409:000000000-BFKT7:1:1102:28584:15145 1:N:0:30
AAAGTCGAGGTGCCTAAAGTGGCAACCCAGACTCGGATGTAGGTTGGTGGTGTAGAGCTTCCTGTAGCCGCATGGCGTTCGTACTTAAATATGGAACTAACCATTCCAATTTTCGCTGTCTCTTATACACATCTCCGAGCCCACGAGACT
+
CCCCCFCABBCCGGGGGGGGGGGHHHHGGHHGHHGGGGGBGGHHHHGEEGFFHFHEFHHHHHHHHGGGGEGEEGHFFGGFFFHHGHHGHHHHGHHGHHHGHHHGHHGHHHHHHHGGGGGHHHHHFGHHHGDHHHHGGC@CGGHGGDDDDF
@M02034:409:000000000-BFKT7:1:1102:16711:15148 1:N:0:30
AAAGTCGAGGTGCCTAAAGTGGCAACCCAGACTTCTCCGGGGGTTGGTGGTGTAGAGCTTCCTGTAGCCGCATGGCGTTCGTACTTAAATATGGAACTAACCATTCCAATTTTCGCTGTCTCTTATACACATCTCCGAGCCCACGAGACT
+
CCCCCFCCCCAAGGGGGGGGGGGHHHHGGHHGHHHHHHGGGGGGGGGGFGEFHFGFGFHHHHHHHGHHHGGEFGHHGGGGGGFHHHBFGHGHHHGGHHHHHHHHHHHGGHHHHFGGGGGHHHHHFHHHGGHHHHGFCAD@FGHGGGGGGH
@M02034:409:000000000-BFKT7:1:1102:14651:15152 1:N:0:30
AAAGTCGAGGTGCCTAAAGTGGCAACCCAGACTCAGCATACTGTTGGTGGTGTAGAGCTTCCTGTAGCCGCATGGCGTTCGTACTTAAATATGGAACTAACCATTCCAATTTTCGCTGTCTCTTATACACATCTCCGAGCCCACGAGACT
+
BBBBAFBBBBABGGGGGGGGGGGHHHHGGHHGHHHGHHHHGHHGHHHBFAEEHGFDFGGHHHHGHFHHFEGABEF1FEEGGEGHHHHGFHHHHHDFGGHGHA@FGGFDFGGHHFGGGGGHGHHHFFHHFHHHHHHFD@FGCFEFGGC?DG
@M02034:409:000000000-BFKT7:1:1102:18441:15153 1:N:0:30
AAAGTCGAGGTGCCTAAAGTGGCAACCCAGACTACTACTCTGGTTGGTGGTGTAGAGCTTCCTGTAGCCGCATGGCGTTCGTACTTAAATATGGAACTAACCATTCCAATTTTCGCTGTCTCTTATACACATCTCCGAGCCCACGAGACT
+
BBCCBFCCCCCCGGGGGGGGGGGHHHHGDHHGHHHHHHHHHHHHHGGGGGEFGGGFHHHHHHHFGFGGHFGEEGHHGFGFFFBHHHGGFHHHHHFGHHHHFHHHHHGHHHHHHFGGGGGGGHHHFHHHFFFHHHGGECG@FGGEGCGEFF
@M02034:409:000000000-BFKT7:1:1102:7828:15156 1:N:0:30
AAAGTCGAGGTGCCTAAAGTGGCAACCCAGACTCTTCCTCATGTTGGTGGTGTAGAGCTTCCTGTAGCCGCATGGCGTTCGTACTTACATATGGAACTAACCATTCCAATTTTCGCTGTCTCTTATACACATCTCCGAGCCCACGAGACT
+
BBBBBFBBDDBAGGGGGGGGGGGHHHHGGHHGHGGHHHHHHGHHF5FGEEGAAAFDAAFGGHHHHHG5AEF0EEABE>>FE?BFGGH3GEGFBB3BFFGFF1DFEFGFHGFHFFEEGEAGGGFFB4BBFGHHGHHFE/CGCGGE?CCDEF
@M02034:409:000000000-BFKT7:1:1102:13402:15159 1:N:0:30
AAAGTCGAGGTGCCTAAAGTGGCAACCCAGACTCAGTATAAGGTTGGTGGTGTAGAGCTTCCTGTAGCCGCATGGCGTTCGTACTTAAATATGGAACTAACCATTCCAATTTTCGCTGTCTCTTATACACATCTCCGAGCCCACGAGAC
+
BBBBBFBBBBABGGGGGGGGGGGHHHHGGHHGGHHHGHFFFGHHHHGEFGFGHHHFHFHHHHHHHHHHHGGEGGFHGGGFGG2FHHHHHHHHHHGGBGFHHHEFGHFFHHFGH4EFGGGHHHHHFHHHGFDCCBGDF?B@CFGECC??D
@M02034:409:000000000-BFKT7:1:1102:27039:15161 1:N:0:30
AAAGTCGAGGTGCCTAAAGTGGCAACCCAGACTCCTCATCAGGTTGGTGGTGTAGAGCTTCCTGTAGCCGCGTGGCGTTCGTACTTAAATATGGAACTAACCATTCCAATTTTCGCTGTCTCTTATACACATCTCCGAGCCCACGAGACT
+
AAABBFABDD>AGGGGFGGGGGGGGGGEDGEFHHHFHHHHHHFGGA2EEFGFHHHFDGHGHFGFHHHHHGE@EEGGGGGEEFHHHHGFGHDHHHFHGF3FGHHHEHGGEHHHFGGGGGGHGHHHHHHHHGFBHHHHECG>CFHGGGGADF
@M02034:409:000000000-BFKT7:1:1102:6490:15171 1:N:0:30
AAAGTCGAGGTGCCTAAAGTGGCAACCCAGACTCCTGGGCCGGTTGGTGGTGTAGAGCTTCCTGTAGCCGCATGGCGTTCGTACTTAAATATGGAACTAACCATTCCAATTTTCGCTGTCTCTTATACACATCTCCGAGCCCACGAGACT
+
CCBCCFCCCCCCGGGGGGGGGGGHHHHGGHHGHHHGHHGHHGGGGGGGGGEFGGFAFGHHHHHHHHHGHGGEEFHGGEGGGGHHHHHGHHHHHHGFFHHFGHGHHHFHHHHHHFGGGGGHHHHHHHHHDFGHFHHHECFFGGHGGCCDGD
@M02034:409:000000000-BFKT7:1:1102:13410:15176 1:N:0:30
AAAGTCGAGGTGCCTAAAGTGGCAACCCAGACTCAGTATAAGGTTGGTGGTGTAGAGCTTCCTGTAGCCGCATGGCGTTCGTACTTAAATATGGAACTAACCATTCCAATTTTCGCTGTCTCTTATACACATCTCCGAGCCCACGAGACT
+
BABBBFBBBBAAGGGGFFGFGGGGHDHGGHHGHHHHFHHHHHHHGFCEFGGFGGHDFHHHGHHHHHHHHGGFGEHGGGG?EB?GHHFDFHGHGHGFFFFGHHFHGGHFFHGHHDEEGGGHHHHHGHGGFFGFHHFHFBF@BFHGGACDGG
@M02034:409:000000000-BFKT7:1:1102:16140:15188 1:N:0:30
AAAGTCGAGGTGCCTAAAGTGGCAACCCAGACTTATCCTCCTGTTGGTGGTGTAGAGCTTCCTGTAGCCGCATGGCGTTCGTACTTAAATATGGTACTAATCATTCCTATTTTCGCTGTCTCTTATACACATCTCCGAGCCCACGAGACT
+
ABBBBFAABBBBGGGGGGGDEFFHHHGGGDHGH5FGGHHF3FHHGHFEE?EEE3F5B5AFGFHBGAGGBEE0EEF1E1>???2FFFH33@@4B344BBFG434BDBF44BFGG4>EE/?GEGHF4?FBF3F2FDG2C/>@BFGE?/@E/D
@M02034:409:000000000-BFKT7:1:1102:22713:15188 1:N:0:30
AAAGTCGAGGTGCCTAAAGTGGCAACCCAGACTGTT
+
BCCCCFCCCCBCGGGGGGGGGGGHHHHGGHHGH335
@M02034:409:000000000-BFKT7:1:1102:24189:15188 1:N:0:30
AAAGTCGAGGTGCCTAAAGTGGCAACCCAGACTAATAATGTGGTTGGTGGTGTAGAGCTTCCTGTAGCCGCATGGCGTTCGTACTTAAATATGGAACTAACCATTCCAATTTTCGCTGTCTCTTATACACATCTCCGAGCCCACGAGACT
+
CCCCCFCCCCCCGGGGGGGGGGGHHHHGEHHGHGHHFHHH5GGHFEEEFEEFGFHDGDHHBGHHHFHGGGGGGGHAGGGGGGGHHGHFGFGHHGBEGHHHFGDGHHHGGHHHHHGGGGGHHHHHHHHHFHHHHHHHF?GCCFEGGCGGGH
@M02034:409:000000000-BFKT7:1:1102:7195:15209 1:N:0:30
AAAGTCGAGGTGCCTAAAGTGGCAACCCAGACTGGGGGTGGGGTTGGTGGTGTAGAGCTTCCTGTAGCCGCATGGCGTTCGTACTTAAATATGGAACTAACCATTCCAATTTTCGCTGTCTCTTATACACATCTCCGAGCCCACGAGACT
+
CCCCCFBCCCCCGGGGGGGGGGGHHHHGGHHGHHHHGGGGGGGGGGGGGGGGHGHFGHHHHHHHHHHHHGGEGGHHGGGGGGHHHHGGHHHHHHHHHHHHHHHHHHHHHHHHHHGGGGGHHGHHHHHHFGFHFHHHGCGGGGHGGGGGDD
@M02034:409:000000000-BFKT7:1:1102:27690:15215 1:N:0:30
AAAGTCGAGGTGCCTAAAGTGGCAACCCAGACTTCGAGTAGTGTTGGTGGTGTAGAGCTTCCTGTAGCCGCATGGCGTTCGTACTTAAATATGGAACTAACCATTCCAATTTTCGCTGTCTCTTATACACATCTCCGAGCCCACGAGACT
+
AAAB>FAABCCCGGG5EGGGDGFHHHHGGHHGHHHFAFGFGHHFFEHBAEEFBFGGFFHBFG5FFEGAFEEEGGHFFEEGGGHHGHHHHHHGFHGEFGFCBFBBGB4GHHHHHGEEGGG3GFHHHHGHHBFGCGF2?<D/<FHFFGGFGG
@M02034:409:000000000-BFKT7:1:1102:28944:15217 1:N:0:30
AAAGTCGAGGTGCCTAAAGTGGCAACCCAGACTAGTCCGTTGGTTGGTGGTGTAGAGCTTCCTGTAGCCGCATGGCGTTCGTACTTAAATATGGAACTAACCATTCCAATTTTCGCTGTCTCTTATACACATCTCCGAGCCCACGAGACT
+
AABBBFABBD>AGGGGGGGGGGGHFHHGFHHGHHHHFHFFHGHGHGGEFEBFGBFGGHHHHGHHGHHFHEEEEEHAEGGEEEGGGHFGFGFGGHHDFGGHGHHHGGDGFHHHHFEEGGGHHHHG3GG?FGHHFGFFEBG/CFGGG@CDEG
@M02034:409:000000000-BFKT7:1:1102:19030:15219 1:N:0:30
AAACTCGAGGTGCCTAAAGTGGCAACCCAGACTTTGTCGAATGTTGGTGGTGTAGAGCTTCCTGTAGCCGCATGGCGTTCGTACTTAAATATGGAACTAACCATTCCAATTTTCGCTGTCTCTTA
+
AAB?AFAB@>A>GGGABGFGFGCF44GEFAGFHHGHFGEDEGHFFHHFGGFGGFHGFFHHFHHHH5GBFFG?EFHAE1>FE?FAGFFF@GF4GGBFFFB3B?GFG?4F4DBGHHEE/EE3F4BFD
@M02034:409:000000000-BFKT7:1:1102:4074:15220 1:N:0:30
AAAGTCGAGGTGCCTAAAGTGGCAACCCAGACTTCGAATGAGGTTGGTGGTGTAGAGCTTCCTGTAGCCGCATGGCGTTCGTACTTAAATATGGAACTAACCATTCCAATTTTCGCTGTCTCTTATACACATCTCCGAGCCCACGAGACT
+
BBBBBFAABBBAGGGGG4FGGFGHHFGGCCHGHHFAEFGHHGHHGHGGEGFFE3D555FGFGGFG5FFDEG>EDHFEEE1??BCGFFGF4@EFB3FFFFFGCGFGBGHDFHFHHG?EE/FGGGHGHHHFFHHHH3DC/CCGGHGG//EDF
@M02034:409:000000000-BFKT7:1:1102:9541:15220 1:N:0:30
AAAGTCGAGGTGCCTAAAGTGGCAACCCAGACTTCTTCTCCGGTTGGTGGTGTAGAGCTTCCTGTAGCCGCATGGCGTTCGTACTTAAATATGGAACTAACCATTCCAATTTTCGCTGTCTCTTATACACATCTCCGAGCCCACGAGACT
+
BCCCCFCCBCBCGGGGGGGGGGGHHHHGGGHGHHHHHHHHGGGGGGGGGGGGHHHGHHHHHHHHHHHHHGGFFGHHGGGGGGHHHHHEDGHHHHFFFGHHHGHHHHGHGGHHHHEGGGGHHHHHGHHHHHHHFHHHGGCCGFHGGDGGFF
@M02034:409:000000000-BFKT7:1:1102:25369:15223 1:N:0:30
AAAGTCGAGGTGCCTAAAGTGGCAACCCAGACTAAGAATACGGTT
+
AABBADAADBB@GGGGGCGGGGGHHHHGGH2FGFG33DFB32BFF
@M02034:409:000000000-BFKT7:1:1102:19013:15226 1:N:0:30
AAACTCGAGGTGCCTAAAGTGGCAACCCAGACTTTGTCGAATGTTGGTGGTGTAGAGCTTCCTGTAGCCGCATGGCGTTCGTACTTAAATATGGAACTAACCATTCCAATTTTCGCTGTCTCTTATACACATCTCCGAGCCCACGAGACT
+
CCCCCFBBBCCCGGGGAGGGGGGHHHHGGHHGHHHHFGGGGGHGHHHGGGGGHHHFHHHHHHHHHHHHHGGEEGHHGGGGGGHHHHHFHHHHGHGHGHHHHHHHHHGHHGHHHHGGGGGGHHHHFHHHGGGHHHHGFCGCGGHGGCGGGH
@M02034:409:000000000-BFKT7:1:1102:27678:15229 1:N:0:30
AAAGTCGAGGTGCCTAAAGTGGCAACCCAGACTTCGAGTAGTGTTGGTGGTGTAGAGCTTCCTGTAGCCGCATGGCGTTCGTACTTAAATATGGAACTAACCATTCCAATTTTCGCTGTCTCTTATACACATCTCCGAGCCCACGAGACT
+
CCCCCFCCCCBCGGGGGGGGGGGHGHHGGHHGHHHGHFGHHHHHHHHGGGEFHHHFGHHHHHHGGHHGHGGGEGHGGGGGFGFHHHGGHHHHHHGFHHHFHHHHHHGHHHHHHHGGGGGHHHHHHHGHFGHGGHGHD/C>BEHGG@CDGF
@M02034:409:000000000-BFKT7:1:1102:7955:15229 1:N:0:30
AAAGTCGAGGTGCCTAAAGTGGCAACCCAGACTCATGGGCCTGTTGGTGGTGTAGAGCTTCCTGTAGCCGCATGGCGTTCGTACTTAAATATGGAACTAACCATTCCAATTTTCGCTGTCTCTTATACACATCTCCGAGCCCACGAGACT
+
BBABAFAADBABGGGGGGGGGFGHHDHGGHHGHHHHHHHGHFFGGHHEFEGFHGGGEHHHHHHFHFFHHGEEFGHGGEGGGFFHHHHGHGHFHFFGHHGHHHHHHHGHHGHHHEEEGGGHHGGHGHDFHGHHFH1GGDGCGGHGCCDDEF
@M02034:409:000000000-BFKT7:1:1102:21327:15236 1:N:0:30
AAAGTCGAGGTGCCTAAAGTGGCAACCCAGACTGGGTTTGGGGTTGGTGGTGTAGAGCTTCCTGTAGCCGCATGGCGTTCGTACTTAAATATGGAACTAACCATTCCAATTTTCGCTGTCTCTTATACACATCTCCGAGCCCACGAGACT
+
A?AB3BA3>2>>GGGF4ABG5FFHHHHGGHHGHF2BBABACEG2AAEAAFEFFGHEFFGHFHGE@FGHHEGFGE1BEGGGGEHHFBBGDGFHHGFEGHFFFH3BGFBFHHHHHHCGGGGHHFHHBGFGFHFHGG@FD//ACFHGG@CGGG
@M02034:409:000000000-BFKT7:1:1102:4088:15240 1:N:0:30
AAAGTCGAGGTGCCTAAAGTGGCAACCCAGACTTCGCCGACTGTTGGTGGTGTTGTGCTTCCTGTAGCCGCATGGCGTTCGTTCTTAAATA
+
AABBBFAA?DAAGGGGGFGGGGGFHHHGFHHGHHFEEEE2AEFHHHGGFEE1A1B2A5AFGHFHHD@F3?E/EAC1>1>?E>3B?FG4FBF
@M02034:409:000000000-BFKT7:1:1102:7942:15244 1:N:0:30
AAAGTCGAGGTGCCTAAAGTGGCAACCCAGACTCATGGGCCTGTTGGTGGTGTAGAGCTTCCTGTAGCCGCATGGCGTTCGTACTTAAATATGGAACTAACCATTCCAATTTTCGCTGTCTCTTATACACATCTCCGAGCCCACGAGACT
+
CCCCBFBBCCCCGGGGFGGGGGGGHHHGGHHGHHHHHHHHHGGHHHHGGGGGHGGFGHFHHHHHHHFGGGG@EGHGGGGGGGFHHHGFFGFHGHHGFGGGFHHGHHHF4FGHHHGFGGGHHGHHGHFHFFHGCGFHD@@CGGHG@>@EGH
@M02034:409:000000000-BFKT7:1:1102:16692:15245 1:N:0:30
AAAGTCGAGGTGCCTAAAGTGGCAACCCAGACTGCTCAGGTTGTTGGTGGTGTAGAGCTTCCTGTAGCCGCATGGCGTTCGTACTTAAATATGGAACTAACCATTCCAATTTTCGCTGTCTCTTATACACATCTCCGAGCCCACGAGACT
+
AABB>DAA@AA?FGGGGGGGFGGHHHHGGFHGH3FGHDFFABFAFGHAFFGGHGHHFFHHHHHHGHHHHGGEEEAHEFGGFGGHGHBG3FHDHF3BCGFGFH3BFFFFBFGHHGGGGGGGHHHHGHGHFGHHHGB?A<?@CFFGGG/A?<
@M02034:409:000000000-BFKT7:1:1102:15904:15252 1:N:0:30
AAAGTCGAGGTGCCTAAAGTGGCAACCCAGACTTTTAATAAGGTTGGTGGTGTAGAGCTTCCTGTAGCCGCATGGCGTTCGTACTTAAATATGGAACTAACCATTCCAATTTTCGCTGTCTCTTATACACATCTCCGAGCCCACGAGACT
+
BBBABFBBBBBBGGGGGGGGGGGHHHHGGHHGHHHHGFGFDGGGGHGGFGEFGGHFGHHHHHHHHHHHHGGEEGHHGGGGEEGHHHHBGHHHHHGGGGFGHHHGHHHHHHHHHHGGGGGHGHHHBHGDFCDHGFFGDGG@DGGFGGGGG<
@M02034:409:000000000-BFKT7:1:1102:18258:15252 1:N:0:30
AAAGTCGAGGTGCCTAAAGTGGCAACCCAGACTAGTGATACGGTTGGTGGTGTAGAGCTTCCTGTAGCCGCATGGCGTTCGTACTTAAATATGGAACTAACCATTCCAATTTTCGCTGTCTCTTATACACATCTCCGAGCCCACGAGACT
+
CCCCCFCCCCCCGGGGGGGGGGGHHHHGGHHGHHHHHHHHHGGHGGGFFGGGFGFBFFHHHHHHGHHFGEG0EEHFEEGGGGHHGHGFGHHHHFGHHHHHHFHGHHHFHHHHHHGGGGGHHGHHGGHHGFFFHHHDC@DCCGHGGGGGGH
@M02034:409:000000000-BFKT7:1:1102:18352:15254 1:N:0:30
AAAGTCGAGGTGCCTAAAGTGGCAACCCAGACTGGTGTTCCTGTTGGTGGTGTAGAGCTTCCTGTAGCCGCATGGCGTTCGTACTTAAATATGGAACTAACCATTCCAATTTTCGCTGTCTCTTATACACATCTCCGAGCCCACGAGACT
+
CCCCBFCBCCCCGGGGGGGGGGGHHHHGGHHGHHHHHHGHHHHHHHHEFGGGHHHFHHHHHHHHGHHHHGGEEGHHGGGGGGHHHHGGHHHHHHGHHHHHHHHHHHHHHHHHHHGGGGGHHHHHGHFHFHHHHHHHF?DBDGHGGGGGGH
@M02034:409:000000000-BFKT7:1:1102:6285:15261 1:N:0:30
AAAGTCGAGGTGCCTAAAGTGGCAACCCAGACTCGTGATCCTGTTGGTGGTGTAGAGCTTCCTGTAGCCGCATGGCGTTCGTACTTAAATATGGAACTAACCATTCCAATTTTCGCTGTCTCTTATACACATCTCCGAGCCCACGAGACT
+
BBBBBFBBBBABGGGGGGGGGGGHHHHGGHHGHHGHHHHFHGHHFFHGGGGGAEF5DEGHGGHHHGHFGGGFFGHHGEGGGF?FHHHDDFGGHHEFFHHHGFFHHGGHHHHHHHGGGGGHHHHFEHGHFHHHHHFFC<CDGGFFD<@DDG
@M02034:409:000000000-BFKT7:1:1102:9871:15261 1:N:0:30
AAAGTCGAGGTGCCTAAAGTGGCAACCCAGACTGCTAAGAGTGTTGGTGGTGTAGAGCTTCCTGTAGCCGCATGGCGTTCGTACTTAAATATGGAACTAACCATTCCAATTTTCGCTGTCTCTTATACACATCTCCGAGCCCACGAGACT
+
CCCCCFCCCCBCGGGGGGGGGGGHHHHGGHGGHHHHHHHHHHHHHHGEGGGGGGGDFHHHHHHHHHHHHGGEEGHGFEGFGFGHHHHFGHHHHGGHFHHHFGHGHHFGHGHHHGGGGGGHHGHHFHHHHFHHHHHHGBCGDFHGG@GGGF
@M02034:409:000000000-BFKT7:1:1102:13868:15262 1:N:0:30
AAAGTCGAGGTGCCTAAAGTGGCAACCCAGACTGGGTCGCTTGTTGGTGGTGTAGAGCTTCCTGTAGCCGCATGGCGTTCGTACTTAAATATGGAACTAACCATTCCAATTTTCGCTGTCTCTTATACACATCTCCGAGCCCACGAGACT
+
ACCCCFCCCCCCGGGGFGGGGGGHHHHGGHHGHFGHAFEEGHGHGHHGEGGG13D5DFAGGGHHFDB5FEG>EEGGG?EFFECGGHH3FGHFFF33FEGHFCFGGFG4FFDGF?EAFE?BFHHHBFGFHFB?GGH2CBFGCAHE/A/AEH
@M02034:409:000000000-BFKT7:1:1102:17809:15268 1:N:0:30
AAAGTCGAGGTGCCTAAAGTGGCAACCCAGACTACTCGTAATGTTGGTGGTGTAGAGCTTCCTGTAGCCGCATGGCGTTCGTACTTAAATATGGAACTAACCATTCCAATTTTCGCTGTCTCTTATACACATCTCCGAGCCCACGAGAC
+
BBBBBBAADBAAAFFGGFDAFGEHHFGAFFHFGFHGGEFGHFHDDGHEFEEFGFE5FFGB5EGGFGHDGEE>EEGFEEFGFGHFHHFF3FGFHGGFGHGHFE3FHGFHHFGHHHCDGGEGHFHHHHHFFFFHFGGG?>C/>C<FG@GFC
@M02034:409:000000000-BFKT7:1:1102:17787:15271 1:N:0:30
AAAGTCGAGGTGCCTAACGTGGCAACCCAGACTCCTCGTAGTGTTGGTGGTGTAGAGCTTCCTGTAGCCGCATGGCGTTCGTACTTAAATATGGAACTAACCATTCCAATTTTCGCTGTCTCTTATACACATCTCCGAGCCCACGAGAC
+
BABBAFAABDBBGGGGG4AFGFFHHHHGGHHGHCHGFEH22AFGHHHEFGGGHHFHHGHHHGDGHHGHHGG>FEGHGGGGGFHHGHHHHHGHFF3EGHGEFGFFGHFGHHHHHGFGGFEHHFHH3GGHGHGGGGBFDC@CGFHGC/CFF
@M02034:409:000000000-BFKT7:1:1102:25711:15275 1:N:0:30
AAAGTCGAGGCGCCTAAAGTGGCAACCCAGACTAAGAGTAATGTTGGTGGTGTAGAGCTTCCTGTAGCCGCATGGCGTTCGTACTTAAATATGGAACTAACCATTCCAATTTTCGCTGTCTCTTATACACATCTCCGAGCCCAAGAGACT
+
AAAAA3AADD@D0EEFGGGGFFFBBBG0FA/EBBGC1BAAAD22A2EEFCE/AFF2DFGHEHHFF2@2BE?EEFHHGGG/EEFGHHHDFFDE>B11FGFEFFHHGHHHFGGHHHGGGCCBGGHGHG22BB@BF1FFC/CCCG//??FGHF
@M02034:409:000000000-BFKT7:1:1102:13623:15290 1:N:0:30
AAAGTCGAGGTGCCTAAAGTGGCAACCCAGACTCAGCAGAATGTTGGTGGTGTAGAGCTTCCTGTAGCCGCATGGCGTTCGTACTTAAATATGGAACTAACCATTCCAATTTTCGCTGTCTCTTATACACATCTCCGAGCCCACGAGACT
+
CCCCCFCABCCCGGGGGFGGGGGHHHHGGHHGHHHHHHHHFGFHHHHGGGFGGGG5FHHHHHHHGHHGHEFEEGHFEEGGFFHHHHHFHHHHHHHFEFFFHGHGHHFFGFFHHFEEFG?GHFHHHHGHFFEHFHGGC@FCGGHGGGGGGG
@M02034:409:000000000-BFKT7:1:1102:16663:15294 1:N:0:30
AAAGTCGAGGTGCCTAAAGTGGCAACCCAGACTGGGGGGCTTGTTGGTGGTGTAGAGCTTCCTGTAGCCGCATGGCGTTCGTACTTAAATATGGAACTAACCATTCCAATTTTCGCTGTCTCTTATACACATCTCCGAGCCCACGAGACT
+
BBBBAFBBBDAAGGGGGGGGFCGHHHHFFHHGHHGHGGGGGHGHHHHDFFDFGHHDFDGHHHHHHGHHHDGCGGHGFFGEDDFHHHHHFFHHHHFGGGGEHHHHHHGFHHHHHBDDGGGHGGGGGGGGFFFGGFFBABB-DFGGGFFFFF
@M02034:409:000000000-BFKT7:1:1102:13602:15294 1:N:0:30
AAAGTCGAGGTGCCTAAAGTGGCAACCCAGACTCAGCAGAATGTTGGTGGTGTAGAGCTTCCTGTAGCCGCATGGCGTTCGTACTTAAATATGGAACTAACCATTCCAATTTTCGCTGTCTCTTATACACATCTCCGAGCCCACGAGACT
+
AABBAFBA3ABAGGFD4BFGGGGGHHHGGHHGHHHGHHHFCFGDGEHEGGGGEFFFHFHHHHHHHHFHHFEEEEHHGGGGGGGHHF4B3@GHHFHHFHGFHFFFGFHDGGHHHEEGEGGHHHHG4F?GHGDHFGFGA/</<FGGCCGDFH
@M02034:409:000000000-BFKT7:1:1102:5546:15310 1:N:0:30
AAAGTCGAGGTGCCTAAAGTGGCAACGCAGACTCAGAATCAGGTTGGTGGTGTAGAGCTTCCTGTAGCCGCATGGCGTTCGTACTTAAATATGGAACTAACCATTCCAATTTTCGCTGTCTCTTATACACATCTCCGAGCCCACGAGACT
+
BABBAFBABBBAFGGGGGGFGFFFHGGEGGGHHHHHGHHFGGHEGHGEFEGGHGHHHGHHHHHHHHHFHEGEEGHHGEFGEGGHHHHDGGDHHHHHFHGFGHHGHGHFHHGHHHGGGDFHHFHHDGFHBFBHHG?GDB@CFGEGGGGDGH
@M02034:409:000000000-BFKT7:1:1102:27383:15321 1:N:0:30
AAAGTCGAGTTGCCTAAAGTGGCAACCCAGACTCCGTCTGGTGTTGGTGGTGTAGAGCTTCCTGTAGCCGCATGTC
+
>11A>DA>A1>1AFG1BBFGGGGHHHHGFGHGGGHC0BBCGHHF/AGECFGABGFFFBFFEGHHDDGFHFG/E/1D
@M02034:409:000000000-BFKT7:1:1102:2707:15326 1:N:0:30
AAAGTCGAGGTGCCTAAAGTGGCAACCCAGACT
+
AAB3>B>ADDBBGGGBGDGGGGGHHHHGGHHGG
@M02034:409:000000000-BFKT7:1:1102:3812:15327 1:N:0:30
AAAGTCGAGGTGCCTAAAGTGGCAACCCAGACTGCGAATCCTGTTGGTGGTGTAGAGCTTCCTGTAGCCGCATGGCGTTCGTACTTAAATATGGAACTAACCATTCCAATTTTCGCTGTCTCTTATACCATCTCCGAGCCCACGAGACT
+
AAAAAFABBDABFGGG4FFEGFGGHFHGGHHGHGHGGCEEHHHHHFHEFEEFHBB55DFGHGHGHGHFFEE@EEHHGFGFEFHHHHHHHHFFGHEGHHHGHFGGGGHGHGGHHBEEEGEGHHHGDDGGB1BFGBFDCCG/FAFGGC/CH
@M02034:409:000000000-BFKT7:1:1102:13669:15335 1:N:0:30
AAAGTCGAGGTGCCTAAAGTGGCAACCCAGACTCCGGGTAGGGTTGGTGGTGTAGAGCTTCCTGTAGCCGCATGGCGTTCGTACTTAAATATGGAACTAACCATTCCAATTTTCGCTGTCTCTTATACACATCTCCGAGCCCACGAGACT
+
BBBBBFBBBBBBGGGFGGGGGGGHHHHGGHHGHHHGGGEEFFGHHGGEGGGGHGH5FGHHHHHHHGHHHGGEEFGGGGGGGFGHHHGFGGHHHHFGGHHHHHHGHHHHHGHHHFFGGGGHHHHHGHHHFHGHHHHGGGGGGGHGGGGDDG
@M02034:409:000000000-BFKT7:1:1102:27395:15342 1:N:0:30
AAAGTCGAGGTGCCTAAAGTGGCAACCCAGACTCCGTCTGGGGTTGGTGGTGTAGAGCTTCCTGTAGCCGCATGGCGTTCGTACTTAAATATGGAACTAACCATTCCAATTTTCGCTGTCTCTTATACACATCTCCGAGCCCACGAGAC
+
CBBCCFBBBCCCGGGGGGGGGGGHHHHGGHHGHFHGE2A232AEEGGGFGEGHHHHHHHHHHHHHHHHHGGGGGHHGGGGGGHHGHFFHHHGHHGGGHHHHHGGFHGHHHHHHHGGGGGHHGHHFHFHHHHHHHHGGCGCGGHGGGGGD
@M02034:409:000000000-BFKT7:1:1102:7658:15343 1:N:0:30
AAAGTCGAGGTGCCTAAAGTGGCAACCCAGACTGCGGGTCGGGTTGGTGGTGTAGAGCTTCCTGTAGCCGCATGGCGTTCGTACTTAAATATGGAACTAACCATTCCAATTTTCGCTGTCTCTTATACACATCTCGAGCCCACGAGACTA
+
CCCCCFCBBCCCGGGGFFGGGGGHHHHGGHGGHHHGGGGGGGGHGGGGGGGGHFHFHHHHHHHHHHHHHGG>EEHHGGGFGGHHHHHGFGGHHGGHHHHHHHGHHHHHHHHHHHGGGGGHHHHHBGGHHHHGHHHHGGGFGHGGGGGGHD
@M02034:409:000000000-BFKT7:1:1102:3419:15348 1:N:0:30
AAAGTCGAGGTGCCTAAAGTGGCAACCCAGACTAATAATCATGTTGGTGGTGTAGAGCTTCCTGTAGCCGCATGGCGTTCGTACTTAAATATGGAACTAACCATTCCAATTTTCGCTGTCTCTTATACACATCTCCGAGCCCACGAGACT
+
AABBADAAABABGGGGGGGGGGGHHHHGGHHGHHGGHHHFHHHHHGHEFEGGHFHFDHHHHHHGGHHHHGGFEGHHGGGGGGCHGHFHHHHHHHHHHHHHHHHHHHGBGHHGHHGGGGGHHFHHHHHHGHEFHHFHGCCCGFHGGGGGGH
@M02034:409:000000000-BFKT7:1:1102:6911:15350 1:N:0:30
AAAGTCGAGGTGCCTAAAGTGGCAACCCAGACTAGGGATCGGGTTGGTGGTGTAGAGCTTCCTGTAGCCGCATGGCGTTCGTACTTAAATATGGAACTAACCATTCCAATTTTCGCTGTCTCTTATACACATCTCCGAGCCCACGAGACT
+
CCBBCFCCCCCCGGGGGGGGGGGHHHHGFHHGFGHHHGHGGGGHGGGGGFGGHHGDFHHHHGHHHFGHHGFEEGGHGGGGGGGHHHHFHGHHHHHGGHFFFHFGHHHHHHHHHFGEGFFHHFHHHHGGFHGHHHHHEDC@@GHGG/DFGG
@M02034:409:000000000-BFKT7:1:1102:19670:15358 1:N:0:30
AAAGTCGAGGTGCCTAAAGTGGCAACCCAGACTAAGAATCATGTTGGTGGTGTAGAGCTTCCTGTAGCCGCATG
+
A?AA>DAAD?>1BGGFAG1FAFFHHHHGGAGFHHGFHHHHFGHBFGH/AEEB/BFHHBFAAB1BBFFFGGGEFB
@M02034:409:000000000-BFKT7:1:1102:11629:15361 1:N:0:30
AAAGTCGAGGTGCCTAAAGTGGCAACCCAGACTTCGAAGAGTGTTGGTGGTGTAGAGCTTCCTGTAGCCGCATGGCGTTCGTACTTAAATATGGAACTAACCATTCCAATTTTCGCTGTCTCTTATACACATCTCCGAGCCCACGAGACT
+
A?AB>DABBBBBGGGGGGGGGGGHHHHGGHHGHHHGHHGGHHHGHHHFFGGGFHHHFHHHFHHGGGHHHFGEFGFHGGGEGEFHHHHHHGHHHFDFFGFGFFDFGGFHFHHHHHGGGGGGHHGHHHHHGHFHCGF2BCGC?CGGCCCEGF
@M02034:409:000000000-BFKT7:1:1102:21737:15365 1:N:0:30
AAAGTCGAGGTGCCTAAAGTGGCAACCCAGACTCTTAGGAATGTTGGTGGTGTAGAGCTTCCTGTAGCCGCATGGCGTTCGTACTTAAATATGGAACTAACCATTCCAATTTTCGCTGTCTCTTATACACATCTCCGAGCCCACGAGACT
+
A?ABADA>D>A4BGGGBF4BEGGHHHHGGHHGHHHHHFGGDFGDFFHECFFFFFHGFFGHBGGGDGHHGEGAEBBBEEEG?EGHGFHHBHHGFGHFHGFFCFBBGFBGGGBHHHGGGGGHHHHHFGGGFCHG2FBBEC@CDFEGGCGGD?
@M02034:409:000000000-BFKT7:1:1102:9723:15377 1:N:0:30
AAAGTCGAGGTGCCTAAAGTGGCAACCCAGACTATGAATAAGGTTGGTGGTGTAGAGCTTCCTGTAGCCGCATGGCGTTCGTACTTAAATATGGAACTAACCATTCCAATTTTCGCTGTCTCTTATACACATCTCCGAGCCCACGAGACT
+
BBBBBFBBBBBBGGGGGGGGGGGHGHHGGHHGHHHH5GGEBFDEFHFA2AEEFBFD5AFF5GGFHDGFFEE0EEG1E>E?E>2FFEH@EGHFF33@BEGC31BBGHEDGHGGHGEDAAEGFFHH4BB?3FGCFFFEE?C@CFHGG/AEGF
@M02034:409:000000000-BFKT7:1:1102:19670:15377 1:N:0:30
AAAGTCGAGGTGCCTAAAGTGGCAACCCAGACTAAGAATCATGTTGGTGGTGTAGAGCTTCCTGTAGCCGCATGGCGTTCGTACTTAAATATGGAACTAACCATTCCAATTTTCGCTGTCTCTTATACACATCTCCGAGCCCACGAGACT
+
CBCCCFCCCCCCGGGGGGGGGGGHHHHGGHHGHHHHHHHHHHHHHHHGFGEFHHHGHHHHHHHHHHHHHGGEFGHHGFGGGGHHHHHHHHFHHHHGFHHFHHHHHHGHHGHHHHGGGGGGHHHHHHHHHHHHHHHHFFG/CGHGGGGGGH
@M02034:409:000000000-BFKT7:1:1102:12555:15380 1:N:0:30
AAAGTCGAGGTGCCTAAAGTGGCAACCCAGACTTCTAGTCAGGTTGGTGGTGTAGAGCTTCCTGTAGCCGCATGGCGTTCGTACTTAAATATGGAACTAACCATTCCAATTTTCGCTGTCTCTTATACACATCTCCGAGCCCACGAGACT
+
BBBBBFBBBBAAGGGGGGGGGBFHHHGGGHHDHHHHFHHHHHHHGFGEFGBFGGGDGHGGHFFFEGHGFEEEGFHAEBEFFEEAFGFDDGGFGHB3@GFFGHDGEGFHHHHHHBEEGGGBHFFHHFFBDCDFFHFDC/B>CC??D@DGGF
@M02034:409:000000000-BFKT7:1:1102:21753:15381 1:N:0:30
AAAGTCGAGGTGCCTAAAGTGGCAACCCAGACTCTTAGGAATGTTGGTGGTGTAGAGCTTCCTGTAGCCGCATGGCGTTCGTACTTAAATATGGAACTAACCATTCCAATTTTCGCTGTCTCTTATACACATCTCCGAGCCCACGAGACT
+
A?A1ADA1>D1A1EFGF1F3FGGHHHH0FGHGHCHGGG111FEHHHH/AAEFF1G2DGHGHCGGBD22FA/AEEHBEEGFEGHFGGBDBGEGGH1FFFF11FDFGBBGFGBGGBE/?E/EEFGG1B>B>1BGCBB1<<C/<<GC@/>?/F
@M02034:409:000000000-BFKT7:1:1102:24018:15384 1:N:0:30
AAAGTCGAGGTGCCTAAAGTGGCAACCCAGACTGCGAATCCTGTTGGTGGTGTAGAGCTTCCTGTAGCCGCATGGCGTTCGTACTTAAATATGGAACTAACCATTCCAATTTTCGCTGTCTCTTATACACATCTCCGAGCCCACGAGACT
+
BBBBBFBBBBBBGGGGGFGGGGGHHHHGGGHGHHHGGGGFHHHHHHHGFGGGH3G5FFHHFHHHHHFAGEEEEGHFGEGGFEGHGHHFGHGFGHFGHHHHGHGGHHHFHGHHH4EDF/EGHGHHGHFHHGHFHHHGGCGCGGEFGCGGGG
@M02034:409:000000000-BFKT7:1:1102:21726:15386 1:N:0:30
AAAGTCGAGGTGCCTAAAGTGGCAACCCAGACTCTTAGGAATGTTGGTGGTGTAGAGCTTCCTGTAGCCGCATGGTGTTCGTACTTAAATATGGAACTAACCATTCCAATTTTCGCTGTCTCTTATACACATCTCCGAGCCCACGAGACT
+
BABBAFBBBDBAGGGGGFGGGGGHHHHGGH2FHHHHGHC55FGHBDF2A2BA1AFA5DGE5FGDG5GFDGGAEEC5@1B@E>BFGEBF3BFBE33@BEFG313FFBGDFGFHGB@/EEAHFHGFGGHGHFBEGFGBA<BDGGFCCDCFFH
@M02034:409:000000000-BFKT7:1:1102:26047:15389 1:N:0:30
AAAGTCGAGGTGCCTAAAGTGGCAACCCAGACTAATAAGAATGTTGGTGGTGTAGAGCTTCCTGTAGCCGCATGGCGTTCGTACTTAAATATGGAACTAACCATTCCAATTTTCGCTGTCTCTTATACACATCTCCGAGCCCACGAGACT
+
CCCCCFDDDBBBGGGGGGGGGGGHHHHGGHHGHCHHHHHGHHHHHHHGGGGFHGGDDHHHHHHHHGHHHGGGGGHHGGGGGGHHHHHBHHGHHHHHHHHGGHHHFHFHFHHHHHGGGGGHHHHHFHHHGHHHHHGHGDCCGGHGGCFGGH
@M02034:409:000000000-BFKT7:1:1102:23339:15399 1:N:0:30
AAAGTCGAGGTGCCTAAAGTGGCAACCCAGACTCGTAGTGGGGTTGGTGGTGTAGAGCTTCCTGTAGCCGCATGGCGTTCGTACTTAAATATGGAACTAACCATTCCAATTTTCGCTGTCTCTTATACACATCTCCGAGCCCACGAGACT
+
A?AA>DA>A2>>FGGEFBEGDGGHHHHGGHHGHHBFBBFFHHGBEAEECGEFBBFGDFFCGHDGGGGHHGGFGE1B@FGFEFHHGHGHBGGGFHFDGGEEFGEFHGBGHGHHHHGGDDDGHHHHGHFHEF<GHH>2A<<<DGGGGG-AGG
@M02034:409:000000000-BFKT7:1:1102:28505:15402 1:N:0:30
AAAGTCGAGGTGCCTAAAGTGGCAACCCAGACTCCTGGGTCTGTTGGTGGTGTAGAGCTTCCTGTAGCCGCATGGCGTTCGTACTTAAATATGGAACTAACCATTCCAATTTTCGCTGTCTCTTATACACATCTCCGAGCCCACGAGACT
+
A?ABAFABBBAAFGGGGGGGGGGFHHHGGHHGHHHHGHGHHHGHHFEEGGDFGFGF5GGGFFGFFGHHHG?EGEHGGGGFEFGHHHHF3BBGHB@BEGGHHHHHGHHFHHHHHHFGGDGHHHHHHHHHFGFHBGHDF?D/BFHGGDGAEF
@M02034:409:000000000-BFKT7:1:1102:17465:15404 1:N:0:30
AAAGTCGAGGTGCCTAAAGTGGCAACCCAGACTACGAATACGGTTGGTGGTGTAGAGCTTCCTGTAGCCGCATGGCGTTCGTACTTAAATATGGAACTAACCATTCCAATTTTCGCTGTCTCTTATACACATCTCCGAGC
+
CCCCCFCCCCCCGGGGGGGGGGGHHHHGGHHGHHHGEHGFHHGHEGCECEEEA3F5ADFFGGGHHEDADEE>EEFCEEECAEFEFFH33FGF4@3?FFHCF0DFGFFBGGFHHFEDGGDBGHHHF3FFGFHFHGGHE//B
@M02034:409:000000000-BFKT7:1:1102:2267:15410 1:N:0:30
AAAGTCGAGGTGCCTAAAGTGGCAACCCAGACTCTGAAGAATGTTGGTGGTGTAGAGCTTCCTGTAGCCGCATGGCGTTCGTACTTAAATATGGAACTAACCATTCCAATTTTCGCTGTCTCTTATACACATCTCCGAGCCCACGAGACT
+
ABAABFBBBBBBGGGGGGGGGFFHHHHEG2GGHHHHGHHHFGHGGFEGGGGGHGGBGHHHGHHHHGHHHGGGEGHHGEEGGGHHHHG@BFFHHGG3EGHHHHHHHGHFFHHHHHGEGGEHHHHGHHHGFHFHHHHFF/@@FFHGGCFDGH
@M02034:409:000000000-BFKT7:1:1102:23342:15419 1:N:0:30
AAAGTCGAGGTGCCTAAAGTGGCAACCCAGACTCGTAGTGGGGTTGGGGTTGTAGAGCTTCCTGTAGCCGCATGGTGTTCGTACTTAAATA
+
CCCCCFBCCCCCGGGGGGGGGGGHHHHGGHHGHHDH2FGHH2EGEG?0A1AAA5D555@B5B@5F5@53>E/EE133??BE?2?1BG33BG
@M02034:409:000000000-BFKT7:1:1102:20148:15419 1:N:0:30
AAAGTCGAGGTGCCTAAAGTGGCAACCCAGACTAAGAATAATGTTGGTGGTGTAGAGCTTCCTGTAGCCGCATGGCGTTCGTACTTAAATATGGAACTAACCATTCCAATTTTCGCTGTCTCTTATACACATCTCCGAGCCCACGAGACT
+
CCCCCFDCDDCCGGGGGGGGGGGHHHHGGHHGHHHHGHHHGGHHHHHGGGGGHFGFGHHHHHHHHHHHGGGAEFHFFGGGGGHHHHHHHHHHHHHGFHHHHHHHHHHHHHHHHHGGGGGHHHHHHHHHGHGHHHHHE?GCGGHGGFCEGH
@M02034:409:000000000-BFKT7:1:1102:28333:15420 1:N:0:30
AAAGTCGAGGTGCCTAAAGTGGCAACCCAGACTGCTAATACGGTTGGTGGTGTAGAGCTTCCTGTAGCCGCATGGCGTTCGTACTTAAATATGGAACTAACCATTCCAATTTTCGCTGTCTCTTATACACATCTCCGAGCCCACGAGACT
+
33AAAF?ADDAA4FFGGGGFGGFGHFHG2BFFHHHHHHHHHHGFFAEEFGFFGBF5DGGHFBGFGHHHHF0>EFHGGEEBE?2GHGB@FGBGHG33GHHHHFHHHHHGHGHHHBEEEFEGFFHHGFHGHFGCGGHFFCGG/?GFGCGCDG
@M02034:409:000000000-BFKT7:1:1102:26161:15426 1:N:0:30
AAAGTCGAGTTGCCTAAAGTGGCAACCCAGACTACGACTTCTGTTGGTGGTGTAGAGCTTCCTGTAGCCGCATGGCGTTCGTACTTAAATCTGGAACTAACCATTCCAATTTTCGCTGTCTCTTATACACATCTCCGAGCCCAC
+
BABBAFAADD2BBFGD4GAFEGGHGHGEGGHGHHHDAEEAGGF5DFGEAEE1FGGBBDGBHHHGH5GBFDE0B11B0EE?1E2?GFDDHH4FG3B3EFFFGGHFBB?44BFGGG@FG/EHHFHH4BB2BFHHB?BD?//>BFEE
@M02034:409:000000000-BFKT7:1:1102:24596:15427 1:N:0:30
AAAGTCGAGGTGCCTAAAGTGGCAACCCAGACTAATAATAATGTTGGTGGTGTAGAGCTTCCTGTAGCCGCATGGCGTTCGTACTTAAATATGGAACTAACCATTCCAATTTTCGCTGTCTCTTATACACATCTCCGAGCCCACGAGACT
+
BBBBBFBBBBBBGGGGGGGGGGGHHHHGGHHGHA3DFBE55DGHGFHGFEGGGFG5FGHHFHHHGFHEFFGAEGFFEEEFEFFGHFHDGHHHHH33FGHHE1DFGDFGFFGHHBEEFEFHHHHHDGHHGEHHHHHFGFCG?FGGGBDDGD
@M02034:409:000000000-BFKT7:1:1102:15028:15428 1:N:0:30
AAAGTCGAGGTGCCTAAAGTGGCAACCCAGACTGGGGTGGGGGTTGGTGGTGTAGAGCTTCCTGTAGCCGCATGGCGTTCGTACTTAAATATGGAACTAACCATTCCAATTTTCGCTGTCTCTTATACACATCTCCGAGCCCACGAGACT
+
CCCCCFCABCBCGGGGGGGGGGGHHHHGCHHGHHGHGFEGGGGGGGGGGGGGHHHGHHHHHHHHHHHHHGGEFGHGGGGGGGFHHHHGFHHHHHFGHHGEHHHHHHHHHHHHHGCDGGGFHGHHGGFGGGFHFHHGEDGCGGGGGGGFGG
@M02034:409:000000000-BFKT7:1:1102:16819:15431 1:N:0:30
AAAGTCGAGGTGCCTAAAGTGGCAACCCAGACTGGGGGTCGGGTTGGTGGTGTAGAGCTTCCTGTAGCCGCATGGCGTTCGTACTTAAATATGGAACTAACCATTCCAATTTTCGCTGTCTCTTATACAC
+
BBBBBFBBBBABGGGGFGGGGGGHHHHGGHHGHHHAEAG?EGGHGGGGFGFGHGGGHGHHHHHHHHHHHGGEEGHHGEGGGGHHHHHGFGHHHHGFFHGHGHGHHHHHHGHHHGGGGGGHHHHHGHHHHC
@M02034:409:000000000-BFKT7:1:1102:17184:15431 1:N:0:30
AAAGTCGAGGTGCCTAAAGTGGCAACCCAGACTCATAATAATGTTGGTGTTGTAGAGCTTCCTGTAGCCGCATGGTG
+
CCCBCFBCBCCCGGGGGGGGGGGHHHHGGHHGHH3D5AF55DGHF52B22BABDDD55AA5BA5B5A531A0E?155
@M02034:409:000000000-BFKT7:1:1102:26176:15438 1:N:0:30
AAAGTCGAGGTGCCTAAAGTGGCAACCCAGACTACGACTTCTGTTGGTGGTGTAGAGCTTCCTGTAGCCGCATGGCGTTCGTACTTAAATATGGAACTAACCATTCCAATTTTCGCTGTCTCTTATACACATCTCCGAGCCCACGAGACT
+
1>>1>@AA@?>A1BGFFFDGFFGFBGG0FEHEHGHG0EEAFGGGGHEEFGEFFBFAFHHGF1BGBFEFGECEEEHFEEE>EFHHGHHGFHEGGBEGFHGFFFDGGHHF2BFGFBE/<EEDGGHH1FFGGEHGFG1DC/>/@CGCCCGCCH
@M02034:409:000000000-BFKT7:1:1102:22930:15444 1:N:0:30
AAAGTCGAGGTGCCTAAAGTGGCAACCCAGACTAAGGGGAATGTTGGTGGTGTAGAGCTTCCTGTAGCCGCATGGCGTTCGTACTTAAATATGGAACTAACCATTCCAATTTTCGCTGTCTCTTATACAATCTCCGAGCCCACGAGACT
+
BBBBBFBBBBBBGGGFGGGGGGGGHHHGGGHGHHHHHHGEEFGGHHHFCEEFFGF5AGHHGGGGHGHGFFG>EECGEGCGGGFHGHF3FEGGHHG3FGGFGFEBGFHEGHHHHGFGGGGHHHHHFHHHGBFGHHFF@DGGGHG@GG/AF
@M02034:409:000000000-BFKT7:1:1102:8614:15448 1:N:0:30
AAAGTCGAGGTGCCTAAAGTGGCAACCCAGACTTCGAATTCTGTTGGTGGTGTAGAGGTTCCTGTAGCCGCATGGCGTTCGTACTTAAATATGGAACTAACCATTCCAATTTTCGCTGTCTCTTATTCACATCTTCG
+
A?AAAF?ADDAA1AAECAGGGGGGHC0BCGHGHGFFFFGADDAGEHHGGGABF1F2D0BB11FDFGGD1A/>EEHAE?E/EEFHEHGHBBB2F11@@G@FFF1F>GE22BBGHBECGC<1B>FEEG2BBG2FB>22?
@M02034:409:000000000-BFKT7:1:1102:5075:15451 1:N:0:30
AAAGTCGAGGTGCCTAAAGTGGCAACCCAGACTCATCCTCATGTTGGTGGTGTAGAGCTTCCTGTAGCCGCATGGCGTTCGTACTTAAATATGGAACTAACCATTCCAATTTTCGCTGTCTCTTATACACATCTCCGAGCCCACGAGACT
+
BBBBBFB3DBBBGGGGGGGGGGGHHHHGGHHGHH3GFDFGHHHHHHHGGGGFHGGFGHHHHHHHHHHHHGGEEGHGGEGGFFHHHHGGHHHHHHGHGHGFHFFHHHFHHHHHHHGGGGGGHHHHEHHHFFFFHGHGFGGCGGHGGCFGGH
@M02034:409:000000000-BFKT7:1:1102:6890:15457 1:N:0:30
AAAGTCGAGGTGCCTAAAGTGGCAACCCAGACTGTGGCTGCTGTTGGTGGTGTAGAGCTTCCTGTAGCCGCATGGCGTTCGTACTTAAATATGGAACTAACCATTCCAATTTTCGCTGTCTCTTATACACATCTCCGAGCCCACGAGACT
+
AABCAFBADDBAGGGGGGGGFGGHHGGGGHHGHGHHHHHGGHHHHHHEFGGGFFFAGGHHFHHHHFHFHGG@EGHGGGGGGGHHHHHHHHHHHHGFGGFHHHFGHHHHHHHHHHGGGGGGGHGHGHGFGGHHFHHHA@GC@CHGGGF/EB
@M02034:409:000000000-BFKT7:1:1102:28988:15461 1:N:0:30
AAAGTCGAGGTGCCTAAAGTGGCAACCCAGACTCGTTCTCAGGTTGGTGGTGTAGAGCTTCCTGTAGCCGCATGGCGTTCGTACTTAAATATGGAACTAACCATTCCAATTTTCGCTGTCTCTTATACACATCTCCGAGCCCACGAGACT
+
BCCCBFCCCCCCGGGGGGGGGGGHHGHGGHHGHHGHGHGHGGHGHHGEFFEFHFGFFFGHHFHHGGHGGEE>EFHGEGGGGGFFFGHHHHHHHHFFEGHFHFFFGHHHHGHHHHGEGGGGGBFHDHHGFHBHHGGBC@>>CAEFGDGGGH
@M02034:409:000000000-BFKT7:1:1102:4355:15464 1:N:0:30
AAAGTCGAGGTGCCTAAAGTGGCAACCCAGACTCAGCATCGGGTTGGTGGTGTAGAGCTTCCTGTAGCCGCATGGCGTTCGTACTTAAATATGGAACTAACCATTCCAATTTTCGCTGTCTCTTATACACATCTCCGAGCCCACGAGACT
+
CCCCCFCCBBBCGGGGGGGGGGGHHHHGGHHGHHHHHHHHGGGHGGGGGGGFGHGDGHHHHHHHHGGGHGGCEGHHGGGGGGHHHHHFHHHHHHBDFHHHGGGHHHGHHHHHHHGGGGGHHHHHHHHHHHFHHHHHGCGCFGHGGCFAEF
@M02034:409:000000000-BFKT7:1:1102:29614:15464 1:N:0:30
AAAGTCGAGGTGCCTAAAGTGGCAACCCAGACTTCTAGTCGGGTTGGTGGTGTAGAGCTTCCTGTAGCCGCATGGCGTTCGTACTTAAATATGGAACTAACCATTCCAATTTTCGCTGTCTCTTATACACATCTCCGAGCCCACG
+
A@AA>FA1>>AAGGF1F11FBGEHHHHGGEHGHFDGHFHHECG/AAEAAEEABBD21DFGGADFBEGBABEEG/0B@EGGGEHHFGFFFFHHFGFFHGGFEGGBGEBFFHHHHBE?EFEHH2GGFGFGFCDGFG1</B/>BFF/A
@M02034:409:000000000-BFKT7:1:1102:4344:15479 1:N:0:30
AAAGTCGAGGTGCCTAAAGTGGCAACCCAGACTCAGCATCGGGTTGGTGGTGTAGAGCTTCCTGTAGCCGCATGGCGTTCGTACTTAAATATGGAACTAACCATTCCAATTTTCGCTGTCTCTTATACACATCTCCGAGCCCACGAGACT
+
AAAAAFAA?1AAGGGGGGGGGFEGHHHFGFHGHF11GHHHC/EHGGGEFCGFHGHBGDHHHHHHHHFHHGE>EGHHGEGFEFHHHHG11EG2GHFBGHHHHHFGHFHDGGGGHFEGGGEGHHHHBFFBGFEHGHHHGCB@CF<F@/</CG
@M02034:409:000000000-BFKT7:1:1102:3605:15479 1:N:0:30
AAAGTCGAGGTGCCTAAAGTGGCAACCCAGACTCAGGAGCAGGTTGGTGGTGTAGAGCTTCCTGTAGCCGCATGGCGTTCGTACTTAAATATGGAACTAACCATTCCAATTTTCGCTGTCTCTTATACACATCTCCGAGCC
+
BBBBBFBBBBBBGGGGGGGGGGGHFHHGGHHGGBGHFHGGGHHHGHGGGGGEBAD555BFFHHHFBE53BE0B?F1E?EFEE2FFFHGHHFEGHD@ECFF30FBGFF44BGHHBE/EDEBFEGHEDFGFGHBHGFBC@</@
@M02034:409:000000000-BFKT7:1:1102:12305:15482 1:N:0:30
AAAGTCGAGGTGCCTAAAGTGGCAACCCAGACTATGAATACGGTTGGTGGTGTAGAGCTTCCTGTAGCCGCATGGCGTTCGTACTTAAATATGGAACTAACCATTCCAATTTTCGCTGTCTCTTATACACATCTCCGAGCCCACGAGACT
+
CCCCCFCCCD>AGGGGGGGGGGGGHHHGGHHGHHHHGHHHHHGCFGGGGGEFFEFBFHHHGHHHHFGFGEGGGGHGGEGFEEGHHHHHHHHHHHGBGHHGHHHHHHHGFHHHHFGGGFGFHHHHHHHGGHFHFGFHC@D<CFHGG@GGGF
@M02034:409:000000000-BFKT7:1:1102:24577:15495 1:N:0:30
AAAGTCGAGGTGCCTAAAGTGGCAACCCAGACTAATACGAGGGTTGGTGGTGTAGAGCTTCCTGTAGCCGCATGGCGTTCGTACTTAAATATGGAACTAACCATTCCAATTTTCGCTGTCTCTTATACACATCTCCGAGCCCACGAGACT
+
CCCCCFBCCCBCGGGGGGGGGGGHHHHGGH2FHHHHHHGEGGGGG0EEF?EFFBFD5FHGGHFFHGHHFFG0EEG1EBEFFEFHHFGBFGHEG33BGGHG3BDGHFFFGGHHHFGGGGGHHHHHGFGHFHHHHHGHD/CCAFHGGGGGGG
@M02034:409:000000000-BFKT7:1:1102:13323:15502 1:N:0:30
AAAGTCGAGGTGCCTAAAGTGGCAACCCAGACTTCTCGTGAGGTTGGCGGTGTAGAGCTTCCTGTAGCCGCATGGCGTTCGTACTTAAATATGGACCTAACCATTCCAATTTTCGCTGTCTCTTATACACATCTCCGAGCCCACGAGAC
+
A@AAAFAA?DAAFGGG1BGGG1AGCGHEE0GFFHBFGFGHGAGCGBE1AAEEGFHHHHHEHHHFGDGFH?@EEAGH?>EFCGBHFH>1EGFFFEG1BBFBBFEFFHB2GEFHHHGGGCAGHFHH1FBFGHF1FFGGFCC/@FHGCG@.>
@M02034:409:000000000-BFKT7:1:1102:27723:15506 1:N:0:30
AAAGTCGAGGTGCCTAAAGTGGCAACCCAGACTAAGAATACGGTTGGTGGTGTAGAGCTTCCTGTAGCCGCATGGCGTTCGTACTTAAATATGGAACTAACCATTCCAATTTTCGCTGTCTCTTATACACATCTCCGAGCCCACGAGACT
+
BBBBBFBADBABGGFGGGGGGGGGHHHGGHHGHHHHHHHHHHGHGGGEFGEFHGG5DFHHHHHHGHHDFEEEEGHGEEFFEGHHHHHHFHHHHHFGHHHGHHFHHHGHHHHHHHFFGGGHHHHHGHHHHHDGHHGGEFGBDGHGGGGGGG
@M02034:409:000000000-BFKT7:1:1102:22813:15506 1:N:0:30
AAAGTCGAGGTGCCTAAAGTGGCAACCCAGACTTATAATAAGGTTGGTGGTGTAGAGCTTCCTGTAGCCGCATGGCGTTCGTACTTAAATATGGAACTAACCATTCCAATTTTCGCTGTCTCTTATACACATCTCCGAGCCCACGAGACT
+
CCCCCFCCBCBBGGGGGGGGGGGHHHHGGHHGHFDFEEF5FFHHHHGGGGEFGHHHHHHHHHHHHHHHHGGGGGHHGGGGGEGHHHHGHHGFHHHHHHHGHHHHHHHHHHHHHHCFGFGHHHHHHHHHHHEHHFGFGDCFGGHGGCGGGG
@M02034:409:000000000-BFKT7:1:1102:5376:15513 1:N:0:30
AAAGTCGAGGTGCCTAAAGTGGCAACCCAGACTAAGAATAATGTTGGTGGTGTAGAGCTTCCTGTAGCCGCATGGCGTTCGTACTTAAATATGGAACTAACCATTCCAATTTTCGCTGTCTCTTATACACATCTCCGAGCCCACGCGACT
+
CCCCCFCBCCCCGGGGGGGGGGGHHHHGGHHGH3F33DFD5DGHFHEEE?FEA3D555BFEGHGGAGDFEF0EEF1E?>?E?BEGGH3FGHB433@BCGHC13BFFFBFF?HF4>EGE/F4FFF4?4BGG22BBG2?/@DCECEC/<@CF
@M02034:409:000000000-BFKT7:1:1102:10141:15516 1:N:0:30
AAAGTCGAGGTGCCTAAAGTGGCAACCCAGACTCCTTCGGGGGTTGGAGGTGTAGAGCTTCCTGTAGCCGCATGGCGTTCGTACTTAAATATGGAACTAACCATTCCAATTTTCGCTGTCTCTTATACACATCTCCGAGCCCACG
+
BBBBBFBBBBBBGGGGCGGFFGGHFHHGGHHGHFFGFHHEEGGGGGG3?1E?B3FD34DFFHHHB4B4FAE/EEEAE?E/?E?CGHHH3FHHHH33?FGFC0?FFDGFFGHGHG/DE/<<>>FD??FDGF11?GF1C@@-AFE.A
@M02034:409:000000000-BFKT7:1:1102:26378:15518 1:N:0:30
AAAGTCGAGGTGCCTAAAGTGGCAACCCAGACTGGTTCTAGTGTTGGTGGTGTAGAGCTTCCTGTAGCCGCATGGCGTTCTTACTTAAATATGGAACTAACCATTCCAATTTTCGCTGTCTCTTATACACATCTCCGAGCCCACGAGACT
+
>3AA>BA>D>>AGGGGBF4FBFFHHHHGGHGFHF2BBDBGGHHDDFHE2EE1BBFHFFFFBFFGFGGHHEGEG?BFEGGF1BGHFBGHDGGGHGFDGGFB@GFBGB4FHGGHHHGGCDFFHDFGFFFGFGBGHF?2CB/BBEFGFGFGE?
@M02034:409:000000000-BFKT7:1:1102:17815:15520 1:N:0:30
AAAGTCGAGGTGCCTAAAGTGGCAACCCAGACTCAGCATGCTGTTGGTGGTGTAGAGCTTCCTGTAGCCGCATGGCGTTCGTACTTAAATATGGAACTAACCATTCCAATTTTCGCTGTCTCTTATACACATCTCCGAGCCCACGAGACT
+
A3A?>@A>D2>4FCFFFF4AFGFHGF4EGFHGHHG3F5AFFGFFEDG222EFBGGHFHFAAB5F5AFFFDG0E?1B>EEFGDBGGFHHHHFGFFBDFHHEGGBFFFBDDGFGHBEGFGGHHEFFFHHHFGFFHHFGGC?BDGHGGGGGFG
@M02034:409:000000000-BFKT7:1:1102:14387:15522 1:N:0:30
AAAGTCGAGGTGCCTAAAGTGGCAACCCAGACTAGGCGG
+
A?AA>BAABDBAGGGGGGGGFGGHHHHEGHDGHHAC32A
@M02034:409:000000000-BFKT7:1:1102:28732:15523 1:N:0:30
AAAGTCGAGGTGCCTAAAGTGGCAACCCAGACTCAGTATCATGTTGGTGGTGTAGAGCTTCCTGTAGCCGCATGGCGTTCGTACTTAAATATGGAACTAACCATTCCAATTTTCGCTGTCTCTTATACACATCTCCGAGCCCACGAGACT
+
CCCCBFBBCCCCGGGGGGGGGGGHGHHGDHHGHHHHFGHHHHHHHGHGGGAFHHFGGHGHHHHHHHHHHGGFEFEHFGGFGGHHHHDFFF@GHFHGFGFGHHHHHHGHHHHHHGGGGGGHHHHH4FFFFGHHHGDGFC?BFEHGGGFFGH
@M02034:409:000000000-BFKT7:1:1102:19783:15523 1:N:0:30
AAAGTCGAGGTGCCTAAAGTGGCAACCCAGACTCAGAATAAGGTTGGTGGTGTAGAGCTTCCTGTAGCCGCATGGCGTTCGTACTTAAATATGGAACTAACCATTCCAATTTTCGCTGTCTCTTATACACATCTCCGAGCCCACGAGACT
+
CCCCCFCCCCAAGGGGGGGGGGGHHHHGGHHGHHHH3DGA5BFHGHGGGGGFHHHGHHHHHHHHHHHHHGGGGGHHGGGGGGBHHGHGHHHHHFDGGHHHHHHHHHHHFGHHHHFGGGGGHHHHHHHHHHHHHFGHGFGCGGHGGGGGGH
@M02034:409:000000000-BFKT7:1:1102:14404:15533 1:N:0:30
AAAGTCGAGGTGCCTAAAGTGGCAACCCAGACTAGGGGGGGTGTTGGTGGTGTAGAGCTTCCTGTAGCCGCATGGCGTTCGTACTTAAATATGGAACTAACCATTCAATTTTCGCTGTCTCTTATACACATCTCCGAGCCCACGAGACTA
+
CCCCBFCCCCCBGGGGGGGGGGGHHHHGGHHGHHHHHGGGGCDDGHHGEGDFGGFCFGGGFGGGGFFFGDGDFFFFFFFFDDFFFFFFFFFFFFFFFFFFFFFFFFFFFFFFFFBFFAFFFFFFFFFFFFFBFBFD:BCBFFFFFFFFFB
@M02034:409:000000000-BFKT7:1:1102:26375:15538 1:N:0:30
AAAGTCGAGGTGCCTAAAGTGGCAACCCAGACTGGTTCTAGTGTTGGGGTTGTAGAGCTTCCTGTAGCCGCATG
+
CCCCCFCCCCBCGGGGGGGGGGGHHHHGGHGFCCA53AF5FGHHFHF221AA1AD555BA5BB5A5B531E0EA
@M02034:409:000000000-BFKT7:1:1102:17821:15538 1:N:0:30
AAAGTCGAGGTGCCTAAAGTGGCAACCCAGACTCAGCATGCTGTTGGTGGTGTAGAGCTTCCTGTAGCCGCATGGCGTTCGTACTTAAATATGGAACTAACCATTCCAATTTTCGCTGTCTCTTATACACATCTCCGAGCCCACGAGACT
+
CBCCCFCCBCCCGGGGGGGGGGGHHHHGGHHGHHHHHHHHHHHHHHHGFGGFHGG5FHHHHHHHHHHHHGGEEGHHGGGGGGFHHHFGHHHHHHHHHHHHHHGHHHGHHHHHHHGGGGGHHHHHGHGHHHGHHHHHGBCDGGHGGGGGGH
@M02034:409:000000000-BFKT7:1:1102:1830:15538 1:N:0:30
AAAGTCGAGGTGCCTAAAGTGGCAACCCAGACTGAGGGGGTGGTTGGTGGTGTAGAGCTTCCTGTAGCCGCATGGCGTTCGTACTTAACTATGGAACTAACCATTCCAATTTTCGCTGTCTCTTATACACATCTCCGAGCCCACGAGACT
+
AAAAAFA?D>AABGGGBFGGGFFFBFH00AFFHBGGCFC/E/EGG?/EFCEGH1FFDBFHFFHH@BEHFGGEGGHC>EGGGEEHGGHF1BGHHGHHFGHHHHHHHFHFBGFGHGBAEGGGGHFF1F2G1CGHFHGF?C/-CEHF@CGACF
@M02034:409:000000000-BFKT7:1:1102:15812:15549 1:N:0:30
AAAGTCGAGGTGCCTAAAGTGGCAACCCAGACTACGAATAATGTTGGTGGTGTAGAGCTTCCTGTAGCCGCATGGCGTTCGTACTTAAATATGGAACTAACCATTCCAATTTTCGCTTCTCTTATACACATCTCCGAGCCCACGAGACTA
+
BBBBBFBBBBBBCGGGCGGGGGGHHHHGGHHGHHHEEHHGHHHHHHHGGGGGHFGFGHHHHHHHGGHGHEFEFGHGGEFGEEHHHHHGHHHHHHGGFGHHHHFHGHHHHGHHHDGGGHGHHHHHHGHHGGGHHGGGCGGCGGGGGGGGH<
@M02034:409:000000000-BFKT7:1:1102:12590:15563 1:N:0:30
AAAGTCGAGGTGCCTAAAGTGGCAACCCAGACTGCGTGTCGGGTTGGTGGTGTAGAGCTTCCTGTAGCCGCATGGCGTTCGTACTTAAATATGGAACTAACCATTCCAATTTTCGCTGTCTCTTATACACATCTCCGAGCCCACGAGACT
+
A?ABAFAABDA4BFGGFGAGGGGHGHHGGHHGHEFE2BE22EGEFEGEFGGFHHHEGHHHFHGGGDGHHGGFGEGFGGFGD?GHGHHHHHHHHHGHFGFFGFDFHHEEFHHHHHFEGGGGFGHHHHGHFHFHGGGFGC?DGGHGGGCFFD
@M02034:409:000000000-BFKT7:1:1102:23284:15567 1:N:0:30
AAAGTCGAGGTGCCTAAAGTGGCAACCCAGACTAAGAGTCCGGTTGGTGGTGTAGAGCTTCCTGTAGCCGCATGGCGTTCGTACTTAAATATGGAACTAACCATTCCAATTTTCGCTGTCTCTTATACACATCTCCGAGCCCACGAGACT
+
BABCCFCCCCBBGGGGGGGGGGGHHHHGGHHGHHHHGHHHHGGGGCGGGGEFFEG5GFHHFHHHHHHFHFGEFEHFEEFFFFGHHHFGHHHHHHFDHHHGGHFGHHGFFGHHHGEGGGGHHHHHHHGHFHHHHFGGC/C/BGHFGGGGGF
@M02034:409:000000000-BFKT7:1:1102:13127:15573 1:N:0:30
AAAGTCGAGGTGCCTAAAGTGGCAACCCAGACTCATTATCCGGTTGGTGGTGTAGAGCTTCCTGTGGCCGCATGGCGTTCGTACTTACCTATGGAACTAACCATTCCAATTTTCGCTGTCTCTTATACACATCTCCG
+
AAAAAFAA1A>AGCFGGGBGG1FAGHHEF0FFF11DD2GFGGGGGCEEFCF/FAF21DGFBGHEH1AGGEE/EEFF@GGEFG0>FE210BF1G11FGEF11B1BF2F>GHFGHE/EE/<FGHHHBGB2FB1GHFGHG
@M02034:409:000000000-BFKT7:1:1102:14595:15574 1:N:0:30
AAAGTCGAGGTGCCTAAAGTGGCAACCCAGACTGGGCGGGGGGTTGG
+
CCCCCFCCCCCCGGGGG4GGGGGHHHHGGHHEE32F2EEEG?CGFG?
@M02034:409:000000000-BFKT7:1:1102:26346:15575 1:N:0:30
AAAGTCGAGGTGCCTAAAGTGGCAACCCAGACTAATCAGCAGGTTGGTGGTGTAGAGCTTCCTGTAGCCGCATGGCGTTCGTACTTAAATATGGAACTAACCATTCCAATTTTCGCTGTCTCTTATACACATCTCCGAGCCCACGAGACT
+
AAAAA3AA@DAAFFGGGGGFG1FF1GHEFHGGFHHHHHFGHFEFGHGEFCAFGHGDGGHHHFHDBGG2ABEEEGH0>EEFFFFFFGFEGFFGHHFHHHHHHHHGFHHGHHHHHHGGGGGHHFHHHGHGGHHHHGHGFC?BGGHGGGGCGG
@M02034:409:000000000-BFKT7:1:1102:13149:15576 1:N:0:30
AAAGTCGAGGTGCCTAAAGTGGCAACCCAGACTAATTATCCGATTGGT
+
BCCCAFCCCCBCGGGGGGGGGGGHHHHGGHHGHHH5BDG55A22AB25
@M02034:409:000000000-BFKT7:1:1102:15342:15584 1:N:0:30
AAAGTCGAGGTGCCTAAAGTGGCAACCCAGACTCCTAGTTCGGTTGGTGGTGTAGAGCTTCCTGTAGCCGCATGGCGTTCGTACTTAAATATGGAACTAACCATTCCAATTTTCGCTGTCTCTTATACACATCTCCGAGCCCACGAGACT
+
CCCCCFCCCCCCGGGGGGGGGGGHHHHGGHHGHHHHHHHHHGGGGGGGGGGGHGGFGHHHHHHHHHHHHGGGGGHHGGGGGGHHHHHHHHHHHHHGGGHHHHHHHHHHHHHHHHGGGGGGHHHHHHHHHHGHHHHGECGGGGHGGFGGGH
@M02034:409:000000000-BFKT7:1:1102:17697:15586 1:N:0:30
AAAGTCGAGGTGCCTAAAGTGGCAACCCAGACTAATAGGCGTGTTGG
+
CCCCCFCCCCCCGGGGGGGGGGGHHHHGGHHGHB35D533AFGGFHA
@M02034:409:000000000-BFKT7:1:1102:12562:15606 1:N:0:30
AAAGTCGAGGTGCCTAAAGTGGCAACCCAGACTCCTATGAATGTTGGTGGTGTAGAGCTTCCTGTAGCCGCATGGCGTTCGTACTTAAATATGGAACTAACCATTCCAATTTTCGCTGTCTCTTATACACATCTCCGAGCCCACGAGACT
+
BBBBBFBBDBAAGGGGGGGGGGGHHHHGGHHGHHHHHHHHHHHHHGHAFGGGHHHFGHHHHGHHHHHHHGGFGGHHGEGGGGHHHHHHHHHHHHHBGFHHHGHHFHHGHGHHHFFGGGGFHHHGGHHHHGHHHHHHGCGGGGHGGCGGGF
@M02034:409:000000000-BFKT7:1:1102:25165:15611 1:N:0:30
AAAGTCGAGGTGCCTAAAGTGGCAACCCAGAC
+
>1AAA@1A1A>ABFGGGGGG1AFBFFHBF0AA
@M02034:409:000000000-BFKT7:1:1102:25738:15619 1:N:0:30
AAAGTCGAGGTGCCTAAAGTGGCAACCCAGACTGATC
+
@BBBBFAADDB@FGGGGGGGGGGHHHHEFBFFH3BFF
@M02034:409:000000000-BFKT7:1:1102:25978:15626 1:N:0:30
AAAGTCGAGGTGCCTAAAGTGGCAACCCAGACTAAGAAGAATGTTGGTGGTGTAGAGCTTCCTGTAGCCGCATGGCGTTCGTACTTAAATATGGAACTAACCATTCCAATTTTCGCTGTCCTTAACACATCTCCGAGCCCACGAGACTAG
+
CCCCCFCBCBBBGGGGGGGGGGGHHHHGGHHGHHHHHHHHHHHHHHHGGGGFHGHFHHHHHHHHGHHGHGGEGFHHGGGGGGHHHHHFHHHHHHHGGHHGHHHHHHHHHHHHHHGGGGGHHHHHFFFHEHHHHGF@DDGFGGGGGGGHHH
@M02034:409:000000000-BFKT7:1:1102:25997:15626 1:N:0:30
AAAGTCGAGGTGCCTAAAGTGGCAACCCAGACTAAGAAGAATGTTGGTGGTGTAGAGCTTCCTGTAGCCGCATGGCGTTCATACTTAAATATGGAACTAACCATTCCAATTTTCGCTGTCCTTAACACATCTCCGAGCCCACGAGACTAG
+
AAAAAFBA?D>AFEGDFFGBGFGGBGFEFBGCHHHHGHGGGHHHHHHEFGEFGFGBGHGHHGGGGHHGGEEEEEFBEBF?3BFFHGEFHHBDGHGFCFGEGGFBFHHHFHHHHFEEEGEFGGHGFBFFAGGF?G?>BBB/FCDCGGGGHG
@M02034:409:000000000-BFKT7:1:1102:25749:15636 1:N:0:30
AAAGTCGAGGTGCCTAAAGTGGCAACCCAGACTGATACTTCGGTTGGTGGTGTAGAGCTTCCTGTAGCCGCATGGCGTTCGTACTTAAATATGGAACTAACCATTCCAATTTTCGCTGTCTCTTATACACATCTCCGAGCCCACGAGACT
+
B@BCCFCCCCABGGGGGGGGGGGHHHHGGHHGHH3G555DAAEFGGGFGGGFHGHDGHHHHHHHHHHHHGGGGFHHGEGGGEGHHHHGHHGHHHHHHHHHHHHHHHHHHHHHHHGGGGGHHHHHHHHHHHHHGHHHEFGGGGHGGGGGGG
@M02034:409:000000000-BFKT7:1:1102:17815:15644 1:N:0:30
AAAGTCGAGGTGCCTAAAGTGGCAACCCAGACTCATAATAATGTTGGTGGTGTAGAGCTTCCTGTAGCCGCATGGCGTTCGTACTTAAATATGGAACTAACCATTCCAATTTTCGCTGTCTCTTATACACATCTC
+
A?>AABAAA2AAGFGGFFGDGAFFHHGDFHHGGCFAFDDB5D5DGGC2FEECG3D55DFG5CA5FDF53EEAEAG10>EFE>?GBGG33BD@G33BGEG3@?FBB?EBDFFHHBEGGDEHGFFH4BGFEEGFHDD
@M02034:409:000000000-BFKT7:1:1102:11269:15656 1:N:0:30
AAAGTCGAGGTGCCTAAAGTGGCAACCCAGACTCCGCAGCATGTTGGTGGTGTAGAGCTTCCTGTAGCCGCATGGCGTTCGTACTTAAATATGGAACTAACCATTCCAATTTTCGCTGTCTCTTATACACATCTCCGAGCCCACGAGACT
+
BBABBFBBDBABGFGGCFGGGGGHHHHGGHHGGHHFGGGGHGFHHHGEF?FFEHGFFGHHHHHHHFGHHGGEFGHFGAEFGEGHHFD@FGHHHEB3CGFF3GFGHGFGHHHHHBEEEFGFHFHHHHHFF2DGHHHFE/@>CFHGGGGGGH
@M02034:409:000000000-BFKT7:1:1102:3929:15679 1:N:0:30
AAAGTCGAGGTGCCTAAAGTGGCAACCCAGACTCCTAAGAAGGTTGGTGGTGTAGAGCTTCCTGTAGCCGCATGGCGTTCGTACTTAAATATGGAACTAACCATTCCAATTTTCGCTGTCTCTTATACACATCTCCGAGCCCACGAGACT
+
CCCCCFCCCCABGGGGGGGGGGGHHHHGGHHGHHHHHHHHHHHHHHGEFGGFGGGDFGHHHHHHHFHGHFEEEFHFEFGGGFFHGHHGHHHHHHBFHHHHGHHGHHHFHGHHHGFFGGGHHHHHGHHHFFHHHGGDC<CCDGHGG/AEGH
@M02034:409:000000000-BFKT7:1:1102:4334:15693 1:N:0:30
AAAGTCGAGGTGCCTAAAGTGGCAACCCAGACTACTAATGGGGTTGGTGGTGTAGAGCTTCCTGTAGCCGCATGGCGTTCGTACTTAAATATGGAACTAACCATTCCAATTTTCCTGTCTCTTATACACATCTCCGAGCCCACGAGACTA
+
BBBBBFBBBBBBGGGGGGGGFGGHHHHGGHHGHHHHHHHHHHGGGGGGFGGEGGGDGGHHHHHHHHHBGGGCEEHHGFGGEEHHHHHFHHHHHHGFFHHHHGHGFHFGHHHHHFGHGGGHHHHHHHHHGFGFGGHFCGC>EHGGGGGGHB
@M02034:409:000000000-BFKT7:1:1102:5896:15694 1:N:0:30
AAAGTCGAGGTGCCTAAAGTGGCAACCCAGACTACTCTGTCTGTTGGTGGTGTAGAGCTTCCTGTAGCCGCATGGCGTTCGTACTTAAATATGGAACTAACCATTCCAATTTTCGCTGTCTCTTATACACATCTCCGAGCCCACGAGACT
+
BBBBBFBBBDAAGGGGGGGGGFGHHHHGGCHGHHGHHHHHHHHGHHHGGGGGHHHDGHGHHHHHHFHGHGGGGGHGGGGGGGHHHHFGHHHHHFEGFHFGHGGFGHFHHGGHHHGGGGGFHHHHGFFDFHHHHHFHG?D?DGHGG/DGDD
@M02034:409:000000000-BFKT7:1:1102:14539:15700 1:N:0:30
AAAGTCGAGGTGCCTAAAGTGGCAACCCAGACTGGGATTCCTGTTGGTGGTGTAGAGCTTCCTGTAGCCGCATGGCGTTCGTACTTAAATATGGAACTAACCATTCCAATTTTCGCTGTCTCTTATACACATCTCCGAGCCCACGAGAC
+
CCCCCFCCCCCCGGGFGGGGGGGHHHHGGHHGH3F223B3A5BGGHHGGGGFGHGGHHHHHHHHHHHHHGGFGGHHGGGGGGHHHHHHHHHHHHHHGHHHHHGHHHHHHHHHHHGGGGGHHGHHHHHHHHGHHHGFD?CCGGHGGGGGG
@M02034:409:000000000-BFKT7:1:1102:20443:15703 1:N:0:30
AAAGTCGAGGTGCCTAAAGTGGCAACCCAGACTAGTAATAATGTTGGTGGTGTAGAGCTTCCTGTAGCCGCATGGCGTTCGTACTTAAATATGGAACTAACCATTCCAATTTTCGCTGTCTCTTATACACATCTCCGAGCCCACGAGACT
+
BBBBBFBBDD>AEGGGGGGGGGGHHHHEGHHGHHHGHHHHHHHHHHHGGGEFGFGFGHHHHGHFHGHHHFEEEGHHEEFGEFHHHHGGHHHHHHHHHHGFHHHGHHGHHHHHHBEGGGGFHHHHFHHHGHBGFHHBCCGBFGHGGCDAGG
@M02034:409:000000000-BFKT7:1:1102:27009:15707 1:N:0:30
AAAGTCGAGGTGCCTAAAGTGGCAACCCAGACTGGGGTGGGGGTTGGTGGTGTAGAGCTTCCTGTAGCCGCATGGCGTTCGTACTTAAATATGGAACTAACCATTCCAATTTTCGCTGTCTCTTATACACATCTCCGAGCCCACGAGACT
+
BBCCAFCADBCCGGGGGGGGGGGHHHHGGHHGHCEGEAAEFGGGGGGFFGGGHHHHHHHHHHHHGGGGGEGEEGHHGFGGGGHHHHHHHHGHHHHFHHHGHHGFHGHHHHHHHHGGGGGHHGHHBGHHHHHHHHFHEDG@DGHGGGGGG<
@M02034:409:000000000-BFKT7:1:1102:29688:15712 1:N:0:30
AAAGTCGAGGTGCCTAAAGTGGCAACCCAGACTACGAGTATGGTTGGTGGTGTAGAGCTTCCTGTAGCCGCATGGCGTTCGTACTTAAATATGGAACTAACCATTCCAATTTTCGCTGTCTCTTATACACATCTCCGAG
+
ABBAADAADBAAFGGGBFGGFGFGFGGEFGHGHHHEBEAFBFHFFFEEED1AB3GFFAGHGFHEFDF5BB>>EEGB>EE1BBF?GGFFGHGHGFBDEGHFBB3GGBGFDGHHHB<<?EEFBFGHHHGFFBBG2B?B?/C
@M02034:409:000000000-BFKT7:1:1102:11022:15718 1:N:0:30
AAAGTCGAGGTGCCTAAAGTGGCAACCCAGACTAATGCGAATGTTGGTGGTGTAGAGCTTCCTGTAGCCGCATGGCGTTCGTACTTAAATATGGAACTAACCATTCCAATTTTCGCTGTCTCTTATACACATCTCCGAGCCCACGAGACT
+
BBBBAFBBB2AAGGGGGGEFGGGHHHHGGHHGGHFHHHGEGFHHHHGGEGEGGFGFEFHHHHHHGHHFHGGGEFFFEGGFGGHHHHHHHHHHHFFGHGHHFGGFHGHH4GFHHFE??EEFHFHH?FGGHHHHHHFFDC?CG/C/@CCGGB
@M02034:409:000000000-BFKT7:1:1102:3112:15725 1:N:0:30
AAAGTCGAGGTGCCTAAAGTGGCAACCCAGACTAATTCGGCGGTTGGTGGTGTAGAGCTTCCTGTAGCCGCATGGCGTTCGTACTTAAATATGGAACTAACCATTCCAATTTTCGCTGTCTCTTATACACATCTCCGAGCCCACGAGACT
+
BBCBBFBCCCABGGGGGGGGGGGHHHHGGHHGHHHHHHGHGGGGGGGEGG1F1@F5GDGGFFGHEFFBGEEEEEGFE?EFF??FFGFFHHEGGHBEGCGHCHGHHHFGHHHHHDDADGGHFFHHBDDFG@F??F<FC<C>CFCFG-C.<D
@M02034:409:000000000-BFKT7:1:1102:18183:15727 1:N:0:30
AAAGTCGAGGTGCCTAAAGTGGCAACCCAGACTCAGAGGTCTGTTGGTGGTGTAGAGCTTCCTGTAGCCGCATGGCGTTCGTACTTAAATATGGAACTAACCATTCCAATTTTCGCTGTCTCTTATACACATCTCCGAGCCCACGAGACT
+
CCCCCFCCCDABGGGGGGGGGGGHHHHFGHHGHHHHHHGFFHHHHGHFFGEFEDFDGFHHHGHFGHHHHGG@EFHFEEGEEBFHHHGGHHFHFHHGGHHHHHHHHHHFFHHHHFGGGGEHHHHHGHHHHGHHHHHGF?DCCFHGGAFGGG
@M02034:409:000000000-BFKT7:1:1102:23905:15728 1:N:0:30
AAAGTCGAGGTGCCTAAAGTGGCAACCCAGACTGGGGTGGGGGTTGGTGGTGTAGAGCTTCCTGTAGCCGCATGGCGTTCGTACTTAAATATGGAACTAACCATTCCAATTTTCGCTGTCTCTTATACACATC
+
>>AAAFA1A@AAFGGFF1GBFFFGCCFAE00AA1F0AEAECCEEEEG/F?AFC1F211BF1FGG1FGHGGE>EEHFG?EGGFBHGFHEFEFGFHGHHHF1FGHGD>2B2FGGGB??<CCBGHGGFGHHF1B1?
@M02034:409:000000000-BFKT7:1:1102:3293:15733 1:N:0:30
AAAGTCGAGGTGCCTAAAGTGGCAACCCAGACTCATATGAAGGTTGGTGGTGTAGAGCTTCCTGTAGCCGCATGGCGTTCGTACTTAAATATGGAACTAACCATTCCAATTTTCGCTGTCTCTTATACACATCTCCGAGCCCACGAGACT
+
CBBBBFCBBCBCGGGGGGGGGGGGGHHGGHHGHECGHHHFFFC3FFFGEFFEB3DADBFHHHHFGDD53BE0BEF1>EEFEEFGFFGFBFFFGH33FFHG30BBFDGBFGGHH4E?EE?B44FD4DD4DBFCFFFDE<C/<CEC@/>D/?
@M02034:409:000000000-BFKT7:1:1102:2805:15745 1:N:0:30
AAAGTCGAGGTGCCTAAAGTGGCAACCCAGACTAATAATACGGTTGGTGGTGTAGAGCTTCCTGTAGCCGCATGGCGTTCGTACTTAAATATGGAACTAACCATTCCAATTTTCGCTGTCTCTTATACACATCTCCGAGCCCACGAGACT
+
A>AAADAABDABFGGGGGGFGGGHHGHGGHHGHHHHGHHGGHGHGGGEFF1FHEHHFHHHHHHHGHHHHGGFGGGHGFGGGEFGHHHHHHHHHHF3FHGHHH3BFGGHGHHHHHGGGGGHGFHHHFFHHGFHHHHEF/B?DGHGCC?FD?
@M02034:409:000000000-BFKT7:1:1102:17014:15745 1:N:0:30
AAAGTCGAGGTGCCTAAAGTGGCAACCAAGAATAATGTTGGTGGTGTAGAGCTTCCTGTAGCCGCATGGCGTTCGTACTTAAATATGGAACTAACCATTCCAATTTTCGCTGTCTCTTATACACATCTCCGATCCCACG
+
AAAB>DAADAAAGGGG4BBGFGFHHHHGHHH3FGGHHDDGFGGGEEAFBADGFGFFBAFFHHHGGCFGHHGEGGAEEHHHHHHHEHH3EBFGHFFAEG@FFF4BFGHHC/A/EHGGFG4BBFB3DFE?GG/>/<BFCAC
@M02034:409:000000000-BFKT7:1:1102:17940:15747 1:N:0:30
AAAGTCGAGGTGCCTAAAGTGGCAACCCAGACTAGTTGTAATGTTGGTGGTGTAGAGCTTCCTGTAGCCGCATGGCGTTCGTACTTAAATATGGAACTAACCATTCCAATTTTCGCTTCTCTTATACACATCTCCGAGCCCAC
+
A3AB>DA3A>A?EGGFFGADFFFGHHHGGHHGGHBD5DGGFFGDGFHEEFGFHHHHHGFBGFFEBGGGFEG0E1BCEGEF1EGHGFDF@BGGGHHBCGEF@FBBFBB4GGHHFFEGG/?GGGHFGFBGFFHHGGDAB?/CF?C
@M02034:409:000000000-BFKT7:1:1102:18009:15748 1:N:0:30
AAAGTCGAGGTGCCTAAAGTGGCAACCCAGACTTATGGTAATGTTGGTGGTGTAGAGCTTCCTGTAGCCGCATGGCGTTCGTACTTAAATATGGAACTAACCATTCCAATTTTCGCTGTCTCTTATACACATCTCCGAGCCCACGAGACT
+
AAAAAF?A?AAAGGFFFDG31FAFFHH0FHCFFGGHBEAFGFG2FDG/C?/BFBG2B1GGFFGFHEF2BEE?EFHAE/EEE>>GGG2FEGBFB1E@BG111BFFHHGGHGHHHHGCGCEFGFHHFGBHDGHFFGFHE?C/@FGGC<@//F
@M02034:409:000000000-BFKT7:1:1102:19719:15752 1:N:0:30
AAAGTCGAGGTGCCTAAAGTGGCAACCCAGACTAATCATCCGGTTGGTGGTGTAGAGCTTCCTGTAGCCGCATGGCGTTCGTACTTAAATATGGAACTAACCATTCCAATTTTCGCTGTCTCTTATACACATCTCCGAGCCCACGAGACT
+
BBBBBFBBBBBBGGGGGGGGGGGFHGHEEHHGHB3FFGG532EGGGGDGFGFHHHDDHHHHFHHHHHHHGGEEEHGGGGFGGHHHHHBHH4EGHFGFH3BCGGFHHHFGFGHGGGGGGGFHHHHHGHFFHHGFGFDE/>BDEFGGGGGD<
@M02034:409:000000000-BFKT7:1:1102:19697:15760 1:N:0:30
AAAGTCGAGGTGCCTAAAGTGGCAACCCAGACTAATCATC
+
CCBBCFCCCCCCGGGGGGGGGGGHHHHGGHHGH3BG3BF5
@M02034:409:000000000-BFKT7:1:1102:10788:15763 1:N:0:30
AAAGTCGAGGTGCCTAAAGTGGCAACCCAGACTCAGAGTAGTGTTG
+
CCCCCFCCCCBCGGGGGGGGGGGHHHHGGHHGHG3FGBH55DGH5F
@M02034:409:000000000-BFKT7:1:1102:17013:15763 1:N:0:30
AAAGTCGAGGTGCCTAAAGTGGCAACCAAGAATAATGTTGGTGGTGTAGAGCTTCCTGTAGCCGCATGGCGTTCGTACTTAAATATGGAACTAACCATTCCAATTTTCGCTGTCTCTTATACACATCTCCGAGCCCACGAGACTAGGCAT
+
CCCCCFCCCCBCGGGGGGGGGGGHHHHGHHHHHHHGHHHHHGGGGGHFHEGHHHHHHHHHHHHGGGFGHGFFGGGGGHGHGGGHHHHHFGGHHHHFGHHHFEGGHHHFEGGGGHHHHHHHHHGHBGHHHGFDGCGGEGG>CFGFHHHHHH
@M02034:409:000000000-BFKT7:1:1102:17946:15767 1:N:0:30
AAAGTCGAGGTGCCTAAAGTGGCAACCCAGACTAGTTGTAATGTTGGTGGTGTAGAGCTTCCTGTAGCCGCATGGCGTTCGTACTTAAATATGGAACTAACCATTCCAATTTTCGCTTCTCTTATACACATCTCCGAGCCCACGAGACTA
+
CCCCCFCCCCABGGGGGGGGGGGHHHHGGHHGHHHHHHHHHHHHHHHEFGEFHHHDGHHHHHHHHGHHHFGEEEHGGGGGEFGHHHGFHHFHHHGFFFHHHHHHHHHGHHHHHFGGGHGHHHHHHFFHHHHHHHHDBDGCGHGGGGGGHF
@M02034:409:000000000-BFKT7:1:1102:14670:15776 1:N:0:30
AAAGTCGAGGTGCCTAAAGTGGCAACCCAGACTCATTCTCATGTTGGTGGTGTAGAGCTTCCTGTAGCCGCATGGCGTTCGTACTTAAATATGGAACTAACCATTCCAATTTTCGCTGTCTCTTATACACATCTCCGAGCCCACGAGACT
+
ABCCAFCBBCBCGGGGGGGGFGGHHHHGGHHGHHHHCHHGGGHGHGHGGGFGHHGGHHHHHHHHHHHGHGGEEGHGGEGGGGGGHHHHHHHHHHGFFHGHHFFFHHGHGFGHHHGGGGGHHHHHHHGHFHGHHHHEECCFGGHGGGGGGH
@M02034:409:000000000-BFKT7:1:1102:5422:15777 1:N:0:30
AAAGTCGAGGTGCCTAAAGTGGCAACCCAGACTAATCAGGAGGTTGGTGGTGTTGTGCTTCCTGTAG
+
CCCCCFCCBCBBGGGGGGGGGGGHHHHGGHCA33AGD5GH3FEG2FEB1BEA11B215AB5BADA55
@M02034:409:000000000-BFKT7:1:1102:10075:15778 1:N:0:30
AAAGTCGAGGTGCCTAAAGTGGCAACCCAGACTAAGAATCATGTTGGTGGTGTAGAGCTTCCTGTAGCCGCATGGCGTTCGTACTTAAATATGGAACTAACCATTCCAATTTTCGCTGTCTCTTATACACATCTCCGAGCCCACGAGACT
+
BBBBBFBB?DAAFGGGGGGGGGGHHHHEGDHGHHHHHHHHHHHHEGFGGFFGHHHDGHHHHHHGHGHFHEGGGGHHGGGGEFFHHHH@GHHHHHFFGHHHHHHHHHHHEHHHHHGGGEGGHHHHHHHGHHHGHHHHFCG>DEHGGGGDGF
@M02034:409:000000000-BFKT7:1:1102:6933:15779 1:N:0:30
AAAGTCGAGGTGCCTAAAGTGGCAACCCAGACTACGCATCCTGTTGGTGGTGTAGAGCTTCCTGTAGCCGCATGGCGTTCGTACTTAAATATGGAACTAACCATTCCAATTTTCGCTGTCTCTTATACACATCTCCGAGCCCACGAGACT
+
AAAAAFAA?DAAGGGGGGGGGBFGFHHCGGGGHHHGGGFECFFHHHG/F/AFG1F2FFFGHGHDGHFEGEGEEEHAE/EFE>BFGHHHHFFHH11BFEGHGEHGBGHDFGDGFEEEEE?GDGHFF>GGFFHBGHHDE@CC/FHGGGGGGH
@M02034:409:000000000-BFKT7:1:1102:4754:15780 1:N:0:30
AAAGTCGAGGTGCCTAAAGTGGCAACCCAGACTGGGTTGGGGGTTGGTGGTGTAGAGCTTCCTGTAGCCGCATGGCGTTCGTACTTAAATATGGAACTAACCATTCCAATTTTCGCTGTCTCTTATACACATCTCCGAGCCCACGAGACT
+
DDDDCFDCDCCCGGGGGGGGGGGHGHHGGHHEHFHHAFEGGCGGGGGAFEEEF3D5@5FGDHHG34F4BEE/EEF1>?EFE?2?FGHHFHHFHG33GGHHC03FG3G3BFGHF?/AEBCFGFGD2>GGF2GHHHHBE?CC@FEFCGC?FG
@M02034:409:000000000-BFKT7:1:1102:25772:15781 1:N:0:30
AAAGTCGAGGTGCCTAAAGTGGCAACCCAGACTTCGGTGGGGGTTGGTGGTGTAGAGCTTCCTGTAGCCGCATGGCGTTCGTACTTAAATATGGAACTAACCATTCCAATTTTCGCTGTCTCTTATACACATCTCCGAGCCCACGAGACT
+
AABBAFBABCABFGGGGGGGGGGHHHHGGHHGHHHGGAEEGGGEEEFECEEFGFGDFHHHGHHGFFGEGEE>EFHFFEGFEFHHHHHFGHHGGHBBEGFFGHGHHFFHHHHHHFDEFGFGHHHHHHHHHHHHHHHGC@FCCFHGGCGGGG
@M02034:409:000000000-BFKT7:1:1102:2520:15787 1:N:0:30
AAAGTCGAGGTGCCTAAAGTGGCAACCCAGACTACTTCTCATGTTGGTGGTGTAGAGCTTCCTGTAGCCGCATGGCGTTCGTACTTAAATATGGAACTAACCATTCCAATTTTCGCTGTCTCTTATACACATCTCCGAGCCCACGAGACT
+
BBBBAFAADBBBGBGGFGGGGFGCFHHCG2FFHHHHHHHHHHGFGFEEFEEFGFG5AFGGHHHDA5GHHGGCFFHHGEGGGEGAGGG@GFDGF333FGGHHHHFFHF4FHGHHFGGGGGHHHHHGFFF?CDGGHHFGGCCGFGFC@@DGD
@M02034:409:000000000-BFKT7:1:1102:15528:15798 1:N:0:30
AAAGTCGAGGTGCCTAAAGTGGCAACCCAGACTAATATTCAGGTTGGTGGTGTAGAGCTTCCTGTAGCCGCATGGCGTTCGTACTTAAATATGGAACTAACCATTCCAATTTTCGCTGTCTCTTATACACATCTCCGAGCCCACGAGACT
+
BBBBBFBBBBAAGGGGGGGGGFGGGHHGGFHGHHHHHHHEGHHHHHGEGEGFGFGAFFGHHHHGGGHGHEEEGEHGEEEFEEFGFGHGHHHHHFFFHHHFGFHGHHFHHHHHHHGCGGGHHHHHHHHFGHHGHFHGF@GGGGHGG/AAEH
@M02034:409:000000000-BFKT7:1:1102:21831:15798 1:N:0:30
AAAGTCGAGGTGCCTAAAGTGGCAACCCAGACTAATAATCATGTTGGTGGTGTAGAGCTTCCTGTAGCCGCATGGCGTTCGTACTTAAATATGGAACTAACCATTCCAATTTTCGCTGTCTCTTATACACATCTCCGAGCCCACGAGAC
+
AAB@BBABDA>AFGGGGGCGGCFGFAGEFHDGHHHHHHHH5GHHHHFEFGAFHHG5GHGHHHHHHHHBFAEAEEHHGF???EFHFGGGFG@4FDFFFGGHHHFCGBGFFGHHHBEEGGGHHHHHBHFGGBD?1GFBECC/@/GFGCG/A
@M02034:409:000000000-BFKT7:1:1102:2223:15798 1:N:0:30
AAAGTCGAGGTGCCTAAAGTGGCAACCCAGACTAAGAATCATGTTGGTGGTGTAGAGCTTCCTGTAGCCGCATGGCGTTCGTACTTAAATATGGAACTAACCATTCCAATTTTCGCTGTCTCTTATACACATCTCCGAGCCCACGAGACT
+
BBBBBFAA3DAAGGGGGGGGGGGFHHHFGHHFHHHHHHHFHHHHHHHEFFFFHGGBGHHHHFHGHGFEGFEAEEHAEEEFEEFGHHGBHHHHHHGGFGHHHHHHHHHDHGHHHFGEGGFHHHHHFHHFHFGHHGHEECGBCFGGCDGFGG
@M02034:409:000000000-BFKT7:1:1102:19757:15804 1:N:0:30
AAAGTCGAGGTGCCTAAAGTGGCAACCCAGACTCAGGATCCGGTTGGTGGTGTAGAGCTTCCTGTAGCCGCATGGCGTTCGTACTTAAATATGGAACTAACCATTCCAATTTTCGCTGTCTCTTATACACATCTCCGAGCCCACGAGACT
+
BBBBAFBBBBBB4GGGEGGGGGGGGHHGFHHGHGHHHHHHGHGGGGGEEGGGGGF5FDGHHHHHHHFGGEFEGGH1EBEGEEGHHGHF@GGHGGFGFHHHHEBFFEFHHHFHHFEEGGFHHHHHGHHHG2GFGDG@C?@?FFHFG<</AG
@M02034:409:000000000-BFKT7:1:1102:28764:15812 1:N:0:30
AAAGTCGAGGTGCCTAAAGTGGCAACCCAGACTGTGGGGAGTGTTGGTGGTGTAGAGCTTCCTGTAGCCGCATGGCGTTCGTACTTAAATATGGAACTAACCATTCCAATTTTCGCTGTCTCTTATACACATCTCCGAGCCCACGAGAC
+
A1AAAFAA?DAAFGGGGGGGGGGGFGGEFHHFGHHHHGE/AEHHHHAAFEFFHHHEGGHHHHHFGHHHHGEEEGHHG/EEGAFHHGFBFGDHHBFDGGEGHHFGHHHHHGHHHBEFGGCHBHHHBF2BGHH<FGDFC<@CCGCACC?.<
@M02034:409:000000000-BFKT7:1:1102:23480:15813 1:N:0:30
AAAGTCGAGGTGCCTAAAGTGGCAACCCAGACTATGGCTAGTGTTGGTGGTGTAGAGCTTCCTGTAGCCGCATGGCGTTCGTACTTAAATATGGAACTAACCATTCCAATTTTCGCTGTCTCTTATACACATCTCCGAGCCCACGAGACT
+
BABBAFCBCCBBGGGFGGGFGGGHHHHGGHHGHHHHHHHHHHHHHGEEFFFFFDGBDDGHHHHHGDGDFFF>EEHAEEE1BBCGGGFFFBEGGFBDGHHG@FFHHGHFFGHHHFGEFGGFHGHHEGG4FFGFFHHB?<DC@GHGCCGFGG
@M02034:409:000000000-BFKT7:1:1102:27286:15819 1:N:0:30
AAAGTCGAGGTGCCTAAAGTGGCAACCCAGACTCGGGGGGGGGTTGGTGGTGTAGAGCTTCCTGTAGCCGCATGGCGTTCGTACTTAAATATGGAACTAACCATTCCAATTTTCGCTGTCTCTTATACACATCTCCGAGCCCACGAGACT
+
A@BBAFCADDBCGGGGFGGGEGGHHHHGGHHGHHEFGGEGGFF;@@FAADDEAFBBBBFFFFFFF9FBFDA-AAF.>DFFFFFFEFF/FFFFB:BBFFFFBF/BFBBFFFFFFFFFFFFFFFFFBFFFFFFFFFBFFAFCFFFFFF-DFB
@M02034:409:000000000-BFKT7:1:1102:19433:15825 1:N:0:30
AAAGTCGAGGTGCCTAAAGTGGCAACCCAGACTAGGACGGCTGTTGGTGGTGTAGAGCTTCCTGTAGCCGCATGGCGTTCGTACTTAAATATGGAACTAACCATTCCAATTTTCGCTGTCTCTTATACACATCTCCGAGCCCACGAGACT
+
BBCCCFCCCCAAGGGGGGGGGGGGHHHGGHHGHHHHHHGGGGGHHHHGGGEFHGHFGHHHHHHHHHHHHGGGGGHFGEEFFGHHHHGFGHHHHHHFHHHHHHHHHHHHHGHHHHGGGGGGHHHHHHHHGHHHFGFDCCGCGGHGGFFGGH
@M02034:409:000000000-BFKT7:1:1102:4749:15832 1:N:0:30
AAAGTCGAGGTGCCTAAAGTGGCAACCCAGACTAATAAGAATGTTGGTGGTGTAGAGCTTCCTGTAGCCGCATGGCGTTCGTACTTAAATATGGAACTAACCATTCCAATTTTCGCTGTCTCTTATACACATCTCCGAGCCCACGAGACT
+
BAAABFBABBABGGGGGGGGGGGGHHHGGHHGHHHGHHFDGHHHHHHFFGEFGBF5GBGGHHHGGHHFGEEEEEHGEEEFFFFHGHHGHHFHHHFFHHHHHHHHHHHHHHHHHFGGGGGHHHHHFHHHHHHHHHHFFCGBDGHFGGGGGG
@M02034:409:000000000-BFKT7:1:1102:8638:15834 1:N:0:30
AAAGTCGAGGTGCCTAAAGTGGCAACCCAGACTAAGATGGGGGTTGGTGGTGTAGAGCTTCCTGTAGCCGCATGGCGTTCGTACTTAAATATGGAACTAACCATTCCAATTTTCGCTGTCTCTTATACACATCTCCGAGCCCACGAGACT
+
BBCCCFCBCCABGGGGGGGGGGFHHHHGGHHGHFHHFHHHHGGFGGCEFDFFEAFAFFFGGHHHHDEBEEGEEEF1E>EEEE2GGHHHHHGGGD3EGGHH303FFGFBBGGHHHCGGDCGDHHFFGBGHHHGGGHFD>CGGGHFGGG?AD
@M02034:409:000000000-BFKT7:1:1102:20561:15841 1:N:0:30
AAAGTCGAGGTGCCTAAAGTGGCAACCCAGACTCAGAATAAGGTTGGTGGTGTAGAGCTTCCTGTAGCCGCATGGCGTTCGTACTTAAATATGGAACTAACCATTCCAATTTTCGCTGTCTCTTATACACATCTCCGAGCCCACGAGACT
+
CCCCCFCCCBAAGGGGGGGGGGGHHHHGGHHGHHHHGHHHHHHHHHGFGGGFHHHFGHHHHHHHHHHHHGGGGGHHGEGFFEHHHHHHHHHHHHGHHHHGHHHHHHHHHHHHHHGGGGGHHGHHHHHHHHHHHHHHFCGGGGHGGFGGGH
@M02034:409:000000000-BFKT7:1:1102:14491:15849 1:N:0:30
AAAGTCGAGGTGCCTAAAGTGGCAACCCAGACTAGTAATGTGGTTGGTGGTGTAGAGCTTCCTGTAGCCGCATGGCGTTCGTACTTAAATATGGAACTAACCATTCCAATTTTCGCTGTCTCTTATACACATCTCCGAGCCCACGAGACT
+
BBBBAFBBBBAAGGGFGGGGGGGFFFHFAFHGHHHGHHHHEFGHGGGGGFABFFGFGHHHHFHFFHHFHFGEFGHHEEEFE?FGHGGGHHHHHG3FGHGGHHGHHHHGHHHHHHGGGGFHHHHHFHHHGHGBFHHFECGF?FHGGGGGCE
@M02034:409:000000000-BFKT7:1:1102:9534:15855 1:N:0:30
AAAGTCGAGGTGCCTAAAGTGGCAACCCAGACTCCTCCTGATGTTGGTGGTGTAGAGCTTCCTGTAGCCGCATGGCGTTCGTACTTAAATATGGAACTAACCATTCCAATTTTCGCTGTCTCTTATACACATCTCCGAGCCCACGAGACT
+
BBBBBFBBBBBBGGGGGGGGGFGGHCGFFHHGHHHHHHHHHHHHHHHEFEEGHFFDFHHHHHHHGHHHHGGFEGHFEEGGFFFHGHHFFHHFHGGFHHHGHHHFGHFHHHHHHGGGGGGGGGHHHHHHHHHHHHGBC@CDGGHGGGGGGH
@M02034:409:000000000-BFKT7:1:1102:29286:15855 1:N:0:30
AAAGTCGAGGTGCCTAAAGTGGCAACCCAGACTAATAATAATGTTGGTGGTGTAGAGCTTCCTGTAGACGCATGCCGTTCGTACTTAAATATGGAACTAACCTTTCCAATTT
+
ABBBBFBABBBBGGGGGGGGGGCFCCGEEHE233ADBAD5ADFGD52BAEE2A3D5B533BA5ABD555B0AEE330>>2??21B4BB3BG44B33B@GG313B33B44B?G
@M02034:409:000000000-BFKT7:1:1102:5904:15862 1:N:0:30
AAAGTCGAGGTGCCTAAAGTGGCAACCCAGACTCTGAAGAATGTGG
+
ABCBAFBBBCBBGGGGGGGGGGGHHHHGGHHGHFH5FGH53B5A5B
@M02034:409:000000000-BFKT7:1:1102:16323:15872 1:N:0:30
AAAGTCGAGGTGCCTAAAGTGGCAACCCAGACTGGGCATCTGGTTGGTGGTGTAGAGCTTCCTGTAGCCGCATGGCGTTCGTACTTAAATATGGAACTAACCATTCCAATTTTCGCTGTCTCTTATACACATCTCCGAGCCCACGAGACT
+
BBBBBFBBBBAAGGGGGGGFGGGHHHHGGHHGHHHHHHHHHHHHHGGGGGGFFDGFGHHHHFHFGHHHHGFEGEHGGAFFEEGHHHGFHHHHHHHFFHHGHHHGHHHGHHHHHHGGGGGHHHHHHHHHFHHHHHHHE@C>CGHGGGGFGH
@M02034:409:000000000-BFKT7:1:1102:29277:15874 1:N:0:30
AAAGTCGAGGTGCCTAAAGTGGCAACCCAGACTAATAATAATGTTGGTGGTGTAGAGCTTCCTGTAGCCGCATGGCGTTCGTACTTAAATATGGAACTAACCATTCCAATTTTCGCTGTCTCTTATACACATCTCCGAGCCCACGAGACT
+
BABBBFBBDBBBGGGGGGGGGGFFHHHGGGHGHHHGFHHHHHHHGFEFGGGGHGHGGHHHHHHHGHHHHEEEFGHCEFGFEGHHHHGBGHGHHHGGFGFHHGHHHHHHHHHHHGGEGGGGHHHHHHHFGHHHFHGHEDFCGGEFCGGDF<
@M02034:409:000000000-BFKT7:1:1102:15519:15874 1:N:0:30
AAAGTCGAGGTGCCTAAAGTGGCAACCCAGACTAATAAGAATGTTGGTGGTGTAGAGCTTCCTGTAGCCGCATGGCGTTCGTACTTAAATATGGAACTAACCATTCCAATTTTCGCTGTCTCTTATACACATCTCCGAGCCCACGAGACT
+
CCCCCFCCCCBBGGGGGGGGGGGHHHGGGHGGHHHHHHHHHHHHGHHGGGGFHDFFGHHHFHHHHHHFHEEEFGHFEGGGGFFHHHHHHHHHHHHHHHHGHHGHHHGHHHHHHFGEFGGGHHHHGHHGHFFHHHHHGFGGCEHGGCGGFH
@M02034:409:000000000-BFKT7:1:1102:23446:15882 1:N:0:30
AAAGTCGAGGTGCCTAAAGTGGCAACCCAGACTGTGGTTGGGGTTGGTGGTGTAGAGCTTCCTGTAGCCGCATGGCGTTCGTACTTAAATATGGAACTAACCATTCCAATTTTCGCTGTCTCTTATACACATCTCCGAGCCCACGAGACT
+
CCCCCFCCCBAAFGGGGGGGGGGHHHHGGHHGHHHHHHFGGGGGGGGGGGEFHHGFGHHHHHHHHHHHHEEEGEGBEEFFEEGHHHHFHHHHHHGGGHHFHHHHHHHGHHHHHHGFGGGHHHHHGHHGFFFHHHHFCDG@DGHGGGGGGF
@M02034:409:000000000-BFKT7:1:1102:15456:15891 1:N:0:30
AAAGTCGAGGTGCCTAAAGTGGCAACCCAGACTTCGGG
+
CCCCCFCCCCBCGGGGGGGGGGGHHHHGGHH23A52AE
@M02034:409:000000000-BFKT7:1:1102:12174:15899 1:N:0:30
AAAGTCGAGGTGCCTAAAGTGGCAACCCAGACTAGTGGTGGGGTTGGTGGTGTAGAGCTTCCTGTAGCCGCATGGCGTTCGTACTTAAATATGGAACTAACCATTCCAATTTTCGCTGTCTCTTATACACATCTCCGAGCCCACGAGACT
+
CCBCCFCABBBBGGGGGGGGGGGHHHHGGHHGHHHHHHHGGGGGGEEEFGEFGDGFFFHHHHHHGFGFFEGEEGHGFEGGFEFHHHHGHHHHHHFGHHGHHHGHHHHFHHHHHHGGGGGGHHHHGHHHHHHHHFHFC@DCFGHGGFGGGG
@M02034:409:000000000-BFKT7:1:1102:22895:15905 1:N:0:30
AAAGTCGAGGTGCCTAAAGTGGCAACCCAGACTCATACGCCTGTTGGTGGTGTAGAGCTTCCTGTAGCCGCATGGCGTTCGTACTTAAATATGGAACTAACCATTCCAATTTTCGCTGTCTCTTATACACATCTCCGAGCCCACGAGACT
+
CCCCCFCCCCCCGGGGGGGGGGGHHHHGGHHGHHGGDD2A2FHHFHG2A1EFABFB5BGF5FGGH5FEDEG>FEE1>?EEEEBFFGH33BFEG333BGHH3B3BG?GDGGGHHGGGGEFHHHHHDGDFGGHHHHHD?BFGGGHEG?GDDH
@M02034:409:000000000-BFKT7:1:1102:17552:15907 1:N:0:30
AAAGTCGAGGTGCCTAAAGTGGCAACCCAGACTGGGCGGGGGGTTGGTGGTGTAGAGCTTCCTGTAGCCGCATGGCGTTCGTACTTAAATATGGAACTAACCATTCCAATTTTCGCTGTCTCTTATACACATCTCCGAGC
+
B@BBBFBAADAAGFGGGFDFGDFHHHHGCAFGHB2F2EECEEG<<@?DGDFG.CC;;CGH0GHECCG0::CBDFGGGDBFFGGEEFF0;CBFBF00BF//;AFFFFFFFFFFFF?FFDDEFFFFBFFFFFEFFFFFF--;
@M02034:409:000000000-BFKT7:1:1102:11073:15908 1:N:0:30
AAAGTCGAGGTGCCTAAAGTGGCAACCCAGACTGGTGTTTCGGTTGGTGGTGTAGAGCTTCCTGTAGCCGCATGGCGTTCGTACTTAAATATGGAACTAACCATTCCAATTTTCGCTGTCTCTTATACACATCTCCGAGCCCACGAGACT
+
CCCCCFCCCCAAGGGGFGGGGGGHHHHGGHHGHHHHHHGHHGGGGGGEFGEFGFGFGHHHHHHHHHHHHGGGGEHGEFGFEEFHHHHFHHGHHHHFGHHGHHGHHHGHHHHHHHGGGGGGHGHHGHHHHHFHHHHFECGBGGHGGGGGGD
@M02034:409:000000000-BFKT7:1:1102:24791:15914 1:N:0:30
AAAGTCGAGGTGCCTAAAGTGGCAACCCAGACTAGTAGTAGGGTTGGTGGTGTAGAGCTTCCTGTAGCCGCATGGCGTTCGTACTTAAATATGGAACTAACCATTCCAATTTTCGCTGTCTCTTATACACATCTCCGAGCCCACGAGACT
+
BBBBCFBBCCAAGGGGGGGGGGGHHHHGGHHGHHHHHGGHHGGGGFGEGGGFGGFDFHHHHHHHHHHHHGGEEGHHGGGGGGHHHHHGGHHHHHBGHHHHHHHHHHHFGGHHHFGGGGGHFHHHFGHHGHHHHHHGGB?CGGHGG/AEGF
@M02034:409:000000000-BFKT7:1:1102:20803:15915 1:N:0:30
AAAGTCGAGGTGCCTAAAGTGGCAACCCAGACTAATAAGAAGGTTGGTGGTGTAGAGCTTCCTGTAGCCGCATGGCGTTCGTACTTAAATATGGAACTAACCATTCCAATTTTCGCTGTCTTTATACACATCTCCGAGCCCACGAGACT
+
>AAA>@>ADBAACGFGGCGGGFCEEGH?AGGEHFHH5ABAABF3BAEEFDA1AFFDFFFHDGFEFAG53AEEFGHFE1E?EE2?B4F33@4B@33BBFF@GHFFDGGFHGHHHHGGGG?34FGFGEGFF1BBFGFFGG@@/GF/@@AE<
@M02034:409:000000000-BFKT7:1:1102:1983:15923 1:N:0:30
AAAGTCGAGGTGCCTAAAGTGGCAACCCAGACTATGAATACTGTTGGTGGTGTAGAGCTTCCTGTAGCCGCATGGCGTTCGTACTTAAATATGGAACTAACCATTCCAATTTTCGCTGTCTCTTATACACATCTCCGAGCCCACGAGACT
+
CCBCCFBBBBAAGGGGGGGGGGGHHHHGGHHGHHHHHHHHHHHHHHHGGGGFGFHDEFHHHHHHHHHHHGGEFGHHGGGGGFGHGHHHHHGGHGFGFGHHHHHHHHHHHGHHHFGFGGGHHHHHGGHHGFHHGHGFF@F@FFHGG/AGGH
@M02034:409:000000000-BFKT7:1:1102:6683:15923 1:N:0:30
AAAGTCGAGGTGCCTAAAGTGGCAACCCAG
+
BCCCAFCCBBBBGGGGGGGGGGGHHHHGGH
@M02034:409:000000000-BFKT7:1:1102:18377:15925 1:N:0:30
AAAGTCGAGGTGCCTAAAGTGGCAACCCAGACTACTAATAAGGTTGGTGGTGTAGAGCTTCCTGTAGCCGCATGGCGTTCGTACTTAAATATGGAACTAACCATTCCAATTTTCGCTGTCTCTTATACACATCTCCGAGCCCACGAGACT
+
BAAAAFBBBBAABFGGGGGFGFGGFHHGGFHGHHHGHGHHHHFFGGGEFGEFGGDDFGHHGGHFGFHFGEEEEFHGFEGFEEGHHGGGGGBHEG3FCGHGHHGHHFFHHHHHHEEEEGGFGFHH4FGH3BBGFFDFC<BCCGEGF<CDDG
@M02034:409:000000000-BFKT7:1:1102:1966:15927 1:N:0:30
AAAGTCGAGGTGCCTAAAGTGGCAACCCAGACTATGAATACTGTTGGTGGTGTAGAGCTTCCTGTAGCCGCATGGCGTTCGTACTTAAATATGGAACTAACCATTCCAATTTTCGCTGTCTCTTATACACATCTCCGAGCCAACGAGACT
+
A?ABAFBBBBAAGGGGG4GGGGGHHHHGGHHGHHGGGHHGFHHHHGHEFGAFAFG5BDGGEGHHGFF5ABEEFGHBE1EEFEB1?BE3F4FFBFB3GGGH31BFG?EFFFGHHFE/EAEFFDF44FFFF33?2F3BB/<CC2@FCED?GF
@M02034:409:000000000-BFKT7:1:1102:25340:15928 1:N:0:30
AAAGTCGAGGTGCCTAAAGTGGCAACCCAGACTCGTCATCCGGTTGGTGGTGTAGAGCTTCCTGTAGCCGCATGGCGTTCGTACTTAAATATGGAACTAACCATTCCAATTTTCGCTGTCTCTTATACACATCTCCGAGCCCACGAGACT
+
CCCCCFCCBBAAGGGGGGGGGGGHGHGGGHHGHHGHGHHHHGGGGGGGFGFFGFGFGHHHGHHHHHHGHFGGGGHFEFGFEEGHHHHHHHHHHHGHFHHFGHEFHHHFHHHHHHGFGGFGHHHHHHGHFFFHGHFFCCG/DGHGGCGGDF
@M02034:409:000000000-BFKT7:1:1102:2523:15936 1:N:0:30
AAAGTCGAGGTGCCTAAAGTGGCAACCCAGACT
+
BBBBBFBBBBBBGGGGGGGGGGGHHHHGGGHGH
@M02034:409:000000000-BFKT7:1:1102:13218:15936 1:N:0:30
AAAGTCGAGGTGCCTAAAGTGGCAACCCAGACTCTGAAGGATGTTGGTGGTGTAGAGCTTCCTGTAGCCGCATGGCGTTCGTACTTAAATATGGAACTAACCATTCCAATTTTCGCTGTCTCTTATACACATCTCCGAGCCCACGAGACT
+
>ABBBFAABBABGGGGGGGGFGGHHHHGGHHGHHHGHHHHHHHHHHHGGGFFGHHFFHHHHGHHGHHHHGGGGGHHGGGGFFGHHHFGHHFHHHHGHHHHHHHHHHGHHHHHHHGGGGGGHHHHHGHHHFFHHHHGCBDDGGHGGGGGGF
@M02034:409:000000000-BFKT7:1:1102:19495:15936 1:N:0:30
AAAGTCGAGGTGCCTAAAGTGGCAACCCAGACTAATCCGACTGTTGGTGGTGTAGAGCTTCCTGTAGCCGCATGGCGTTCGTACTTAAATATGGAACTAACCATTCCAATTTTCGCTGTCTCTTATACACATCTCCGAGCCCACGAGACT
+
CCCCCFCCCCBBGGGGGGGGGGGHHHHGGHHGHHHHHHGGGGGHHHHEFGGFGHHFGHHHHHHHHHHGHFGGEGHHGGGGEGHHHHHHHHHHHHFFGHHHGHGHHHHHHHHHHGGGGGGFHHHHHHHHHHHHHHGHEBFCGGHGGGGGCH
@M02034:409:000000000-BFKT7:1:1102:12272:15949 1:N:0:30
AAAGTCGAGGTGCCTAAAGTGGCAACCCAGACTTTTA
+
BBBCBFBCCCCBGGGGGGGGGGGHHHHGGHHGHFHG5
@M02034:409:000000000-BFKT7:1:1102:11754:15958 1:N:0:30
AAAGTCGAGGTGCCTAAAGTGGCAACCCAGACTCTTCCTAAGGTTGGTGGTGTAGAGCTTCCTGTAGCCGCATGGCGTTCGTACTTAAATATGGAACTAACCATTCCAATTTTCGCTGTCTCTTATACACATCTCCGAGCCCACGAGACT
+
BBBBBFBBBBABGGGGGGGGGGGGHHHGGHGGHHHGHHHFHHHHHHGGGGGFGFHDDGHHFHHHHHHGHGGEEGHGGEGGGEFGFHHGHHHHGH3FFGHHHFHHHHHFGGHHHHEGGEEFGHHFFGFHGFFBGFHFD>CGGGGGGGGDGF
@M02034:409:000000000-BFKT7:1:1102:22200:15959 1:N:0:30
AAAGTCGAGGTGCCTAAAGTGGCAACCCAGACTAAGAATAAGGTTGGTGGTGTAGAGCTTCCTGTAGCCGCATGGCGTTCGTACTTAAATATGGAACTAACCATTCCAATTTTCGCTTCTCTTATACACATCTCCGAGCCCACGAGACTA
+
ABBCAFCBCCABFGGGGGGGGGGHHHHGGHHGHHHGHHHHHHHHHHGFFGBFGFFDFGHHFHHGFGGFGBEEEGHGEEEFEEHHHHGFHHGHHHHGFGGCGHHHHHHGHHHHHHGFGGGHHHHHHHGFFFGGHGHDBBD<FFGGGGGGHG
@M02034:409:000000000-BFKT7:1:1102:10579:15960 1:N:0:30
AAAGTCGAGGTGCCTAAAGTGGCAACCCAGACTGGTGTGGGGGTTGGTGGTGTAGAGCTTCCTGTAGCCGCATGGCGTTCGTACTTAAATATGGAACTAACCATTCCAATTTTCGCTGTCTCTCATACACATCTCCGAGCCCACGAGACT
+
CDCCDFCDCDCCGGGGGGGGGGGHHHHGGHHGHF2FGGGGGGGG??AFCGGG13D5BD@F5GGHGED4BEE/EEF1E?ECEECEFGH3?BG??D33BCGH303BEEG3BFDHF3<<E</>2FFH2>>2F=22F=G1?/@DCCA<@DCD<D
@M02034:409:000000000-BFKT7:1:1102:18000:15968 1:N:0:30
AAAGTCGAGGTGCCTAAAGTGGCAACCCAGACTCGGCCGCCGGTTGGTGGTGTAGAGCTTCCTGTAGCCGCATGGCGTTCGTACTTAACTATGGAACTAACCATTCCAATTTTCGCTGTCTCTTATACACATCTCCGAGCCCACGAGACT
+
AAAA>@A>AAAAFGGGG1GGGGGGB0GEFGHGFGGGGGGEEGGGGGGFF/?FFGDDGFHHHBGFFBGEFAEEEEHHE?@FGEHFHFFF1BFFGFE<1GDBC0<GFFGFFHHHG2</ECCBGBGHGGFF1FFFFDD1?@--@EGECCGCGG
@M02034:409:000000000-BFKT7:1:1102:18785:15968 1:N:0:30
AAAGTCGAGGTGCCTAAAGTGGCAACCCAGACTCATAAGAATGTTGGTGGTGTAGAGCTTCCTGTAGCCGCATGGCGTTCGTACTTAAATATGGAACTAACCATTCCAATTTTCGCTGTCTCTTATACACATCTCCGAGCCCACGAGACT
+
CDCCCFCCCCBCGGGGGGGGGGGHHHHGGHHGHGHHHHHHHHHGGHHGGGGGHHGEGHHHHHHHHHGHHGGGFGHHGGGGGGHHHHHGHHHHHGHHHHGHHHGHFGHHHHHHHGGGGGGGGGHHFHGHHHHHHHHFGCGDGGHGGFGGGG
@M02034:409:000000000-BFKT7:1:1102:22831:15975 1:N:0:30
AAAGTCGAGGTGCCTAAAGTGGCAACCCAGACTTCGCGGAATGTTGGTGGTGTAGAGCTTCCTGTAGCCGCATGGCGTTCGTACTTAAATATGGAACTAACCATTCCAATTTTCGCTGTCTCTTATACACATCTCCGAGCCCACGAGACT
+
BABBBFBBBB>AAGGGGGGGGGGGGHHEGHHGHHHGGGGFFGHHFHFGGGEFCGGDGHHGHHHHHGHFHGGGEGHHGFGFEFFGHGDFHHFHHHFBHHHGHHHHHHHHFHHHHHGGGGDDHFHHHHHHHHHHGGHHGCGCCGHGGGGGGG
@M02034:409:000000000-BFKT7:1:1102:26481:15977 1:N:0:30
AAAGTCGAGGTGCCTAAAGTGGCAACCCAGACTATGTCGGTGGTTGGTGGTGTAGAGCTTCCTGTAGCCGCATGGCGTTCGTACTTAAATATGGAACTAACCATTCCAATTTTCGCTGTCTCTTATACACATCTCCGAGCCCACGAGACT
+
BBBBBFBBDBAAGGGGGGGAFGGFHHHGGHHGHHHGHHHGEDFFFGGFFFEFGGHGHHHHHGHFGHHHHF>EFEHHGEEFEEFHHHHFHHGHHHHHGHGGHFHFGHHHHHHHHHGGGGGHHHHHHHHHFHFFGGGHE/D<@GHGGGGGGF
@M02034:409:000000000-BFKT7:1:1102:16911:15981 1:N:0:30
AAAGTCGAGGTGCCTAAAGTGGCAACCCAGACTGAGGGGCGTGTTGGTGGTGTAGAGCTTCCTGTAGCCGCATGGCGTTCGTACTTAAATATGGAACTAACCATTCCAATTTTCGCTGTCTCTTATACACATCTCCGAGCCCACGAGACT
+
BBBBBFBBBBBBGGGGGBFGGGGHHHGG2GHGHFFHDDE?EFGFHHHEFGGGHGGFGGHHHHHHHBGGHGG/EFHHGGGGGEHHGHFGGHFHHHGGHGGFHGHGHGHGFFHHHHCDGGGHHHHH2GGG@GGHHHFGE@CCGGHGGGGGGH
@M02034:409:000000000-BFKT7:1:1102:16780:16004 1:N:0:30
AAAGTCGAGGTGCCTAAAGTGGCAACCCAGACTGGGAATACGGTTGGTGGTGTAGAGCTTCCTGTAGCCGCATGGCGTTCGTACTTAAATATGGAACTAACCATTCCAATTTTCGCTGTCTCTTATACACATCTCCGAGCCCACGAGACT
+
BBAAAFBBBBBBGGGGGGGGGGGHHHHGGHHGHHHCABFGGDGHG2EGA?FE13F55ABFBGHFHEE5BEG>EEC1>?ECE?2?1BG3@FG4BE33B?GHF03FFFHDHHFHF4<EGF/?3FGDD3BFHFHCFBGFD@FGFGHGCGFGCG
@M02034:409:000000000-BFKT7:1:1102:9527:16009 1:N:0:30
AAAGTCGAGGTGCCTAAAGTGGCAACCCAGACTACGCAGCAGGTTGGTGGTGTAGAGCTTCCTGTAGCCGCATGGCGTTCGTACTTAAATATGGAACTAACCATTCCAATTTTCGCTGTCTCTTATACACATCTCCGAGCCCACGAGACT
+
BABBBFBABBBAGFFGGGFGGGGHHHHGGHHGHHHGGGGGHHHHHHGGGGGGHFFDFHHHHHHHHHHGHEGGFGHHGEFGGGFHHHEFBGHHHHHFHGHGFHHHHHGHHHHHHFEFGGGGGHHHEHHHHFGHFHHHFCGFGGHGGFGGGH
@M02034:409:000000000-BFKT7:1:1102:26495:16019 1:N:0:30
AAAGTCGAGGTGCCTAAAGTGGCAACCCAGACTAATAATCAGGTTGGTGGTGTAGAGCTTCCTGTAGCCGCATGGCGTTCGTACTTAAATATGGAACTAACCATTCCAATTTTCGCTGTCTCTTATACACATCTCCGAGCCCACGAGACT
+
AAAABFBBDDAAGGGGGGGGGGGFHHHGGHHGHHHGGGHHGHHHHHGGFEFFEEF5FGDGFHHHEEF5FEGCEEGEEEE1EEBHFHHFFHHHFF33FGHHGC?FDEGFGGHHGDEEG?<BGFGE44F?G2FGGHHGFB<@//?FD?DGGF
@M02034:409:000000000-BFKT7:1:1102:16363:16021 1:N:0:30
AAAGTCGAGGTGCCTAAAGTGGCAACCCAGACTAAGTATCAGGTTGGTGGTGTAGAGCTTCCTGTAGCCGCATGGCGTTCGTACTTAAATATGGAACTAACCATTCCAATTTTCGCTGTCTCTTATACACATCTCCGAGCCCACGAGACT
+
BBBBBFBADA>AGGGGGGGFGGGHHHHGGHFFHHHFEEGHHFFGGHGAFFAFGFGDHGHHHGHFGHHFHFEEFEHFEEEFFEGHHHHBGDFFHFFFFHHHHHHHHHHHHHGHHHGGGGEHBGGHFGHHHFHHHHG2?<DCGGHGGGGGGG
@M02034:409:000000000-BFKT7:1:1102:20217:16023 1:N:0:30
AAAGTCGAGGTGCCTAAAGTGGCAACCCAGACTGCGACGACGGTTGGTGGTGTAGAGCTTCCTGTAGCCGCATGGCGTTCGTACTTAAATATGGAACTAACCATTCCAATTTTCGCTGTCTCTTATACACATCTCCGAGCCCACGAGACT
+
CCCCCFBCBDAAGGGFGGGFGGGHHHHGGHHGHHHGFGGGGGGGGGGGGG1FGGGDGGHHHHHHHHHHHGEEGEHFE?EFEEGHHHHGHHHHHHHHHHHCGHHHGHGHHFHHHHGGGGGGHHHHGHFHGHHHHHFHE?FCGGHGGDGDDG
@M02034:409:000000000-BFKT7:1:1102:12696:16031 1:N:0:30
AAAGTCGAGGTGCCTAAATTGGCAACCCAGACTAAGAATAATGTTGGTGGTGTAGAGCTTCCTGTAGCCGCATGGCGTTCGTACTTAAATATGGAACTAACCATTCCAATTTTCGCTGTCTCTTATACACATCTC
+
>3AA>BAAD2AAGGGCGFAFAFFFHG4EFHHGHHDHHHHGFGFDAAFBFGE2FGHGGHHABFEGGFGFFEGCG?1BEE0F1?CCFBGH3FHFGBDBGHFFG13BFGBGHHFHHBCE/EEFHBBGBGGEGH2GFF?
@M02034:409:000000000-BFKT7:1:1102:5738:16037 1:N:0:30
AAAGTCGAGGTGCCTAAAGTGGCAACCCAGACTCAGCTGCCGGTTGGTGGTGTAGAGCTTCCTGTAGCCGCATGGCGTTCGTACTTAAATATGGAACTAACCATTCCAATTTTCGCTGTCTCTTATACACATCTCCGAGCCCACGAGACT
+
CCCCCFBBCCCCGGGGGGGGGGGHHHHGGHHGHFHHHHHHHGGGGGGGGGGFHHHGHHHHHHHHGHHHHGGGGGHGGEGGGGGHHHHHHHFHHFFFFHGHHHGHHHGHHHHHHHGGGGGHHFHHFHGHFGFHHHHHGCGGCGHGGGGGGE
@M02034:409:000000000-BFKT7:1:1102:20257:16039 1:N:0:30
AAAGTCGAGGTGCCTAAAGTGGCAACCCAGACTAAGAATAATGTTGGTGGTGCAGAGCTTCCTGTAGCCGCATGGCGTTCGTACTTAAATATGGAACTAACCATTCCAATTTTCGCTGTCTCTTATACACATCTCCGAGCCCACGAGACT
+
A?ABAFCADBCAGGGGGGGGFGGHHHHGGHHGHHFAFGFG5DGFBFFA22E133D513F35B5AA5D5AEE0EB110B>F1B21?FGH3DG44@33BGFF313B?4B4BGDHHF?FEE?GHHHGFFHFF2GFHHH2E?/@/?G/D/DDGH
@M02034:409:000000000-BFKT7:1:1102:11157:16040 1:N:0:30
AAAGTCGAGGTGCCTAAAGTGGCAACCCAGACTTCGTCTCCTGTTGGTGGTGTAGAGCTTCCTGTAGCCGCATGGCGTTCGTACTTAAATATGGAACTAACCATTCCAATTTTCGCTGTCTCTTATACACATCTCCGAGCCCACGAGACT
+
CCCCCFCCCCBAGGGGGGGGGGGHHHHGGHHGHHHGHGHHHHHHHHHEFGGFHGHDGFHHHHHHGHHHHGGGGEHGFFGGEFHHHHHHHHHHHHHEFHGHGHHHHHHHGHHHHFGGGGGGHGHHHHGHHHGHHHHGFCDCGGHGGDGGGF
@M02034:409:000000000-BFKT7:1:1102:18485:16049 1:N:0:30
AAAGTCGAGGTGCCTAAAGTGGCAACCCAGACTACTAAGCAGGTTGGTGGTGTAGAGCTTCCTGTAGCCGCATGGCGTTCGTACTTAAATATGGAACTAACCATTCCAATTTTCGCTGTCTCTTATACACATCTCCGAGCCCACGAGACT
+
AAAB>FAADDABGGGGGFGGFGGHHHHGGHHGHHGHHHHHFHGBFGGEFGGFEHGGFEHHHHHGGEHHGEG@FGHHGGGGGGHHHHHHHHHHHHGEGHFBBFDGHFEGHGFHHHGGGGGFHHHHDGEHFGFHHHFFECGCFFHFGGGFDD
@M02034:409:000000000-BFKT7:1:1102:20260:16059 1:N:0:30
AAAGTCGAGGTGCCTAAAGTGGCAACCCAGACTAAGAATAATGTTGGTGGTGTAGAGCTTCCTGTAGCCGCATGGCGTTCGTACTTAAATATGGAACTAACCATTCCAATTTTCGCTGTCTCTTATACACATCTCCGAGCCCACGAGACT
+
CCCCCFCCCCABGGGGGGGGGGGHHHHGGHGGHHGHGHHHHHHHHHHGGGEFHHHBGHHHHHHHHHHHHEFEGGHGFBEFEEGHHHHHHHHHHHGFHHHHGHFHHHHFHHHHHHGGGGEHHHHHGGHHFHHHHHHHC@FCBFGGGCDEEG
@M02034:409:000000000-BFKT7:1:1102:1895:16060 1:N:0:30
AAAGTCGAGGTGCCTAAAGTGGCAACCCAGACTGCGGGGTGTGTTGGTGGTGTAGAGCTTCCTGTAGCCGCATGGCGTTCGTACTTAAATATGGAACTAACCATTCCAATTTTCGCTGTCTCTTATACACATCTCCGAGCCCACGAGACT
+
CCCCCFCBBBCCGGGGGGGGGGGHGGHGGHHGHGHGGGGEEGGHGHHGFGGGHFG53BFHHHHHHHGFEEE>EEH1E?EFEE?FGGHFDGHHHH?BFFHG2?DFGHFDFGGHHDDBEFBGGGGGFDGBD1GHHHGFC-C@FC.F@CFDGH
@M02034:409:000000000-BFKT7:1:1102:29502:16061 1:N:0:30
AAAGTCGAGGTGCCTAAAGTGGCAACCCAGACTGGGAGGGGGGTTGGTGGTGTAGAGCTTCCTGTAGCCGCATGGCGTTCGTACTTAAATATGGAACTAACCATTCCAATTTTCGCTGTCTCTTATACACATCTCCGAGCCCACGAGACT
+
BABBBFBBBBAAGGGFFFGFGGGHHHHGGHHGHCAF22AE?CEBBDCGFGDFGHHDHHHHHHHHGFHFGDCGDFHCDCDCCDGCGGHGGHFHHGFFFFHHHHHHHHHHHHHHGGGGGGGFGGGGGGGFBFBGFGFFCAA9@EFFFFFFFF
@M02034:409:000000000-BFKT7:1:1102:18481:16070 1:N:0:30
AAAGTCGAGGTGCCTAAAGTGGCAACCCAGACTACTAAGCAGGTTGGTGGTGTAGAGCTTCCTGTAGCCGCATGGCGTTCGTACTTAAATATGGAACTAACCATTCCAATTTTCGCTGTCTCTTATACACATCTCCGAGCCCACGAGACT
+
CCCCCFCCCCBBGGGGGGGGGGGHHHHGGHHGHHHHHHHHHHHHHHGGGGGGHHHHHHHHHHHHHHHHHGGGGGHHGGGGGGHHHHHHHHHHHHFHGHHHHHHHHHHHHHHHHHGGGGGHHGHHHHHHHGFHHHHHGDFGGGHGGGGGGG
@M02034:409:000000000-BFKT7:1:1102:19680:16072 1:N:0:30
AAAGTCGAGGTGCCTAAAGTGGCAACCCAGACTTGTCCGGTGGTTGGTGGTGTAGAGCTTCCTGTAGCCGCATGGCGTTCGTACTTAAATATGGAACTAACCATTCCAATTTTCGCTGTCTCTTATACACATCTCCGAGCCCACGAGACT
+
CCCCCFBBBBBBGGGGGGGGGGGHHHHGGHHGHHHHHHGGFGGGGGGGGGEFGGGGHHHHHHHHHHHHHGGFFGHHGGGGFGHHHHHFHHHHHHHHHHHGHHHHHFHHHHHHHFFGGGGHHHHHGHHHGHFHHHHHEFG@DGHGGGGGGH
@M02034:409:000000000-BFKT7:1:1102:24360:16078 1:N:0:30
AAAGTCGAGGTGCCTAAAGTGGCAACCCAGACTCAGAGGGATGTTGGTGGTGTAGAGCTTCCTGTAGCCGCATGGCGTTCGTACTTAAATATGGAACTAACCATTCCAATTTTCGCTGTCTCTTATACACATCTCCGAGCCCACGAGACT
+
CCCCCFCCCCABGGGGGGGGGGGHHHHGGHHGHFHHGHDEGGGHHHHGFGFFGGHHHHHHHHHHHHHHHGGGGGHHGGGGGGHHHHHGHHHHHHHHHHHHHHHHGHHHHHHHHHGGGGGHHHHHFHHHGHHHHHHHGGGBGGHGGFGGGH
@M02034:409:000000000-BFKT7:1:1102:19452:16081 1:N:0:30
AAAGTCGAGGTGCCTAAAGTGGCAACCCAGACTAGTCGGGGTGTTGGTGGTGTAGAGCTTCCTGTAGCCGCATGGCGTTCGTACTTAAATATGGAACTAACCATTCCAATTTTCGCTGTCTCTTATACACATCTCCGAGCCCACGAGACT
+
A@AAADAA1DAABGFGFGG3B1FBGEHEFHHGFHHFFFEC/AAEEEH/E/BFFEG2FBHGHCG1FGHFHGEEEEHF?/E?EEGEFGFB1G>GGGFFFGHEFHHHFHHGHHGHHGGGGGGFHGGHHFGFBGGFHHGHE?C@CCHGC<-<AF
@M02034:409:000000000-BFKT7:1:1102:23765:16089 1:N:0:30
AAAGTCGAGGTGCCTAAAGTGGCAACCCAGACTAAGCATAAGGTTGGTGGTGTAGAGCTTCCTGTAGCCGCATGGCGTTCGTACTTAAATATGGAACTAACCATTCCAATTTTCGCTGTCTCTTATACACATCTCCGAGCCCACGAGAC
+
BBBBBFBBBB>AGGGBEGGGGGGHHHHGGHHGHHHHGHHHHHHDGHGGGGEFHFHFHHHHHHHGHHHHHGGGGGHGGEGGEEGHHHHHHHHHHHHHHHGHHHHHHHHGHHHHHHGGGGGFHHHHHGHHGHFHHHHHECD>CGHGGGGGG
@M02034:409:000000000-BFKT7:1:1102:14834:16099 1:N:0:30
AAAGTCGAGGTGCCTAAAGTGGCAACCCAGACACATAATCAGGTTGGTGGTGTAGAGCTTCCTGTAGCCGCATGGCGTTCGTACTTAAATATGGAACTAACCATTCCAATTTTCGCTGTCTCTTATACACATCTCCGAGCCCACGAGACT
+
CBCCBFCBCCABGGGGGGGGGGGHHHHGGHHGHHHHHHHHHHHHHHGEFGGFGFHFHHHHHHHHHHHHHGGEEEHGGFGGGEGHHHHGHHHHHHFHHHHHHHGHHHGHHHHHHHGGGGGHHHHHGHHHHHHHHHHGF@GGGGHGGGGGGG
@M02034:409:000000000-BFKT7:1:1102:4287:16102 1:N:0:30
AAAGTCGAGGTGCCTAAAGTGGCAACCCAGACTGGGGGTTATGTTGGTGGTGTAGAGCTTCCTGTAGCCGCATGGCGTTCGTACTTAAATATGGAACTAACCATTCCAATTTTCGCTGTCTCTTATACACATCTCCGAGCCCACGAGACT
+
AAAAAFAADDAAGGGA1BGFGFGHGHHGFHHGHHHHGGEGHHHGGHHFGFEFAFGDFEHHHHHHGFGGHEEGGGHGEEEFGGFHHHHFHHHFHHFEGHGHHHFHHGFGGHHHHGECGGGHHHHHDGDGFHHHHHGFECGAGGHGGCGGGG
@M02034:409:000000000-BFKT7:1:1102:13672:16106 1:N:0:30
AAAGTCGAGGTGCCTAAAGTGGCAACCCAGACTAAGAAGCAGGTTGGTGGTGTAGAGCTTCCTGTAGCCGCATGGCGTTCGTACTTAAATATGGAACTAACCATTCCAATTTTCGCTGTCTCTTATACACATCTCCGAGCCCACGAGACT
+
CBCCCFCCCCAAGGGGGGGGGGGHHHHGGHHGHHHGHHGHHHHHGHGGGGFFHGHDGHHHHHHGHGFGHFGEEGHHGGGFEFGHHHGFGGFHHHHGFHHHHHHHHHHHHGHHHFFGGGEFHHHHHHFGHHFHBFFGB/BCCGHGGCCDD<
@M02034:409:000000000-BFKT7:1:1102:23840:16108 1:N:0:30
AAAGTCGAGGTGCCTAAAGTGGCAACCCAGACTATTACTC
+
CCCCCFCCCCCCGGGGGGGGGGGHHHHGGHHGHHDAA555
@M02034:409:000000000-BFKT7:1:1102:4596:16113 1:N:0:30
AAAGTCGAGGTGCCTAAAGTGGCAACCCAGACTGCGAATTATGTTGGTGGTGTTGTGCCTCCTGTAG
+
BBBBBFBBBBAAGGGGGGGGGGGHHHHGGGCF3B3E22AAADGHBG22A1AA11B2A55D3A235A5
@M02034:409:000000000-BFKT7:1:1102:19115:16113 1:N:0:30
AAAGTCGAGGTGCCTAAAGTGGCAACCCAGACTAGGGGTGCGGTTGGTGGTGTAGAGCTTCCTGTAGCCGCATGGCGTTCGTACTAAATATGGAACTAACCATTCCAATTTTCGCTGTCTCTTATACACATCTCCGAGCCCACGAGACT
+
AAAAA3A?AD>>B1B1G1FD1AF0FFH0FF0FFGAFFEEAEE/EEEA/AEEFG1DA1FGF1FEFG22F1EEGEGG>EEEFE?GCG2BBF2BFG>FCFFG1FHFHGGFGGGHHFCGGG<FG>FBFHHBGG1@@FGFC/CC/FGFCC?A<D
@M02034:409:000000000-BFKT7:1:1102:22246:16118 1:N:0:30
AAAGTCGAGGTGCCTAAAGTGGCAACCCAGACTGTGGAGGGGGTTGGTGGTGTAGAGCTTCCTGTAGCCGCATGGCGTTCGTACTTAAATATGGAACTAACCATTCCAATTTTCGCTGTCTCTTATACACATCTCCGAGCTCA
+
CDDDBFCCCCBBGGGGGGGGGGGHHHHGGHHGHHHH2FGGGGGGCGEE1EEA13D55D@B@GFG@4B4@BE/??B1>>>???2?FEH?DGHBDD33FFGGB03BF3F3FGGHH?D?EAC@>FGD2@F2F2F=GGF1?/<>.1>
@M02034:409:000000000-BFKT7:1:1102:7001:16120 1:N:0:30
AAAGTCGAGGTGCCTAAAGTGGCAACCCAGACTTCGGCTATTGTTGGTGGTGTAGAGCTTCCTGTAGCCGCATGGCGTTCGTACTTAAATATGGAACTAACCATTCCAATTTTCGCTGTCTCTTATACACATCTCCGAGCCCACGAGACT
+
BBBBBFABBBAAGGGGGGGGGFGFGHHGGHGGFHHEDGGGGHHHGFHECAEFGFG5F5GGHHHHGGHGHGEEEGHHGAFGFEFHHHHGHHGFHFFHHHHHHGHHFHHGHHHHHHGGGGGHHFHHHGHHGHHHGHGHFCGCGGHGGGGGGG
@M02034:409:000000000-BFKT7:1:1102:3934:16121 1:N:0:30
AAAGTCGAGGTGCCTAAAGTGGCAACCCAGACTCAGATGAATGTTGGTGGTGTAGAGCTTCCTGTAGCCGCATGGCGTTCGTACTTAAATATGGAACTAACCATTCCAATTTTCGCTGTCTCTTATACACATCTCCGAGCCCACGAGACT
+
CCCCCFCCCCCCGGGGGGGGGGGHHHHGGHHGHCGGBFGGAFHHGHHGGGGFHGHGHHHHHHHHHHHHHGG?EGHHGGGGGGHHHHHHHHHHHHHHHHHHHHHHHHHHHHHHHHGGGGGHHGHHFHHHGHGHHHHHGCCCGGHGGGGGGB
@M02034:409:000000000-BFKT7:1:1102:4495:16122 1:N:0:30
AAAGTCGAGGTGCCTAAAGTGGCAACCCAGACTATGCAGATTGTTGGTGGTGTAGAGCTTCCTGTAGCCGCATGGCGTTCGTACTTAAATATGGAACTAACCATTCCAATTTTCGCTGTCTCTTATACACATCTCCGAGCCCACGAGAC
+
CCCCCFBCCCBBGGGGGGGGGGGHHHHGGHHGHH5GHHH5ADGHGHHGGGGFHHHHGHHHHHHHHHHHHGGGGGHHGGGGGGHHHHHHHHHHHHHHGHHHHHHHHHGHHHHHHHGGGGGGHHHHHHHHHHGHHHHHGCGGGGHGGGGGG
@M02034:409:000000000-BFKT7:1:1102:28368:16130 1:N:0:30
AAAGTCGAGGTGCCTAAAGTGGCAACCCAGACTACGCAGCAGGTTGGTGGTGTAGAGCTTCCTGTAGCCGCATGGCGTTCGTACTTAAATATGGAACTAACCATTCCAATTTTCGCTGTCTCTTATACACATCTCCGAGCCCACGAGACT
+
AAABAFBABDB@FGFABAFGFGGGGHHG2FFFHHHGGGGGGHHHHHGEEFFAGGGGFGHHGHHHGFGBHEE>E>?F/EGGGEHHGHFFEGFGHHEGFGGGGFBBFFGBFGHHHHGGEGGGHGHHFGGGDCGHHHEFDD/@CFHG?@CEDF
@M02034:409:000000000-BFKT7:1:1102:10838:16137 1:N:0:30
AAAGTCGAGGTGCCTAAAGTGGCAACCCAGACTTATTATTTTGTTGGTGGTGTAGAGCTTCCTGTAGCCGCATGGCGTTCGTACTTAAATATGGAACTAACCATTCCAATTTTCGCTGTCTCTTATACACATCTCCGAGCCCACGAGACT
+
BBBBBFBADBAAGGGGGGGGGGGBGHHGGHHGHHHHHHHHHHHHHHHFFGEFHFGBGHHHHHHHHHHHHEFEFEHFFGGFFFFFGHHDGGGHHHGFFGFFGHFHGHFFHHHHHHGGGGGHHHHHBGHHFGFBFGFBC/@/>FHFGGGGGG
@M02034:409:000000000-BFKT7:1:1102:7150:16140 1:N:0:30
AAAGTCGAGGTGCCTAAAGTGGCAACCCAGACTATTCATTCGGTTGGTGGTGTAGAGCTTCCTGTAGCCGCATGGCGTTCGTACTTAAATATGGAACTAACCATTCCAATTTTCGCTGTCTCTTATACACATCTCCG
+
AAABAFBBBBAAGGF5B4GGGGDFHGHGGDHGHGHGHHGAGHCFEGGGGGEGADGFHHHGHHHHHHHHHGGEEECFGEGGGEHHHHBGGFGFHF3GFHFGHHHHHGFHBGHHHFGEGEGHHGHHBGFGDCDFFHF2C
@M02034:409:000000000-BFKT7:1:1102:3192:16145 1:N:0:30
AAAGTCGAGGTGCCTAAAGTGGCAACCCAGACTGGGGGGGGGTTGGTGGTGTAGAGCTTCCTGTAGCCGCATGGCGTTCGTACTTAAATATGGAACTAACCATTCCAATTTTCGCTGTCTCTTATACACATCTCCGAGCCCACGAGACT
+
BBCCBFCCBDABGGFFGGGGGGGGHHHGGHHFHFHHGGGGFFDFFF.AD9;;BFFFBFFFFFFFBFFFD-BFDFAD;DFDAFFFFFFFBFFFFFFFFFFFFFFFFFFBFFFFFFDFAA;FFFFFFFBFFFFFFBBA>@F>?EADFFFFF
@M02034:409:000000000-BFKT7:1:1102:2518:16153 1:N:0:30
AAAGTCGAGGTGCCTAAAGTGGCAACCCAGACTGAGAAGCATGTTGGTGGTGTAGAGCTTCCTGTAGCCGCATGGCGTTCGTACTTAAATATGGAACTAACCATTCCAATTTTCGCTGTCTCTTATACACATCTCCGAGCCCACGAGACT
+
AAABAFBA3DAAGFGGGGGGGFGCFGCEFHHGFHHEFGF3GHBFHHE2BA1FGDEAF5FGHFHEFGDA3BAAEEH1>?E?E>2FFGF@GHFDG33BBBGFH1?GFGFEHHGHH?E>E/EGFGGHE4FEDFDCFGG?C<C@CFFFC/@ADF
@M02034:409:000000000-BFKT7:1:1102:10478:16155 1:N:0:30
AAAGTCGAGGTGCCTAAAGTGGCAACCCAGACTAGTACTAATGTTGGTGGTGTAGAGCTTCCTGTAGCCGCATGGCGTTCGTACTTAAATATGGAACTAACCATTCCAATTTTCGCTGTCTCTTATACACATCTCCGAGCCCACGAGACT
+
CCCCCFCCBCABGGGGGGGGGGGHHHHGGHHGHHHHHHHHHHHHHHHEFGEFHFGFGGFHHHHFHHHHHGGCFFHGEEEFFEGHHHHFHHFHHGDGFHHHHHHHHHHHHHHHHHGGGGFHGHHHHHHHHGHGHHHFE@CDGGEFGCGCGG
@M02034:409:000000000-BFKT7:1:1102:11416:16156 1:N:0:30
AAAGTCGAGGTGCCTAAAGTGGCAACCCAGACTTCGGCTCCGGTTGGTGGTGTAGAGCTTCCTGTAGCCGCATGGCGTTCGTACTTAAATATGGAACTAACCATTCCAATTTTCGCTGTCTCTTATACACATCTCCGAGCCCACGAGAC
+
A1>>A3AADDAAFGGGGGGGGFGCFHHEGHHG1GGFEGAEFA?EE?/ECE/FFFG2AGHH1GHFD2G2GEEEEEHGGEEFEG>CGGFFHHGFGHEFHHFFHHGHGGHHFFGHHHCGEECFHHHHHGFFDGBGGFGGG/C>AFHG@/@?C
@M02034:409:000000000-BFKT7:1:1102:3172:16157 1:N:0:30
AAAGTCGAGGTGCCTAAAGTGGCAACCCAGACTGGGGGGGG
+
AAAABF3?A22AFGGGAFGGGGGHHGHGGCHGHH222AE-B
@M02034:409:000000000-BFKT7:1:1102:15552:16157 1:N:0:30
AAAGTCGAGGTGCCTAAAGTGGCAACCCAGACTTGGAGTGAGGTTGGTGGTGTAGAGCTTCCTGTAGCCGCATGGCGTTCGTACTTAAATATGGAACTAACCATTCCAATTTTCGCTGTCTCTTATACACATCTCCGAGCCCACGAGACT
+
BBBBBFBBBBAAGGGGGGGGGGGHHHHGDHHGHHHHFHFHBGFGGGGGGGGFCGGBGGHHFHHHHGHGHEFEGGHHGGGGEFFHHHHGHHGHGFDDGHGEGHHHHHHHHHHHHHGGGGGGHHHGHHHGHHFFFHHHF<D>CGHGF/DDGH
@M02034:409:000000000-BFKT7:1:1102:15462:16159 1:N:0:30
AAAGTCGAGGTGCCTAAAGTGGCAACCCAGACTGGGAGTGGTGTTGGTGGTGTAGAGCTTCCTGTAGCCGCATGGCGTTCGTACTTAAATATGGAACTAACCATTCCAATTTTCGCTGTCTCTTATACACATCTCCGAGCCCACGAGACT
+
BABCAFBABBCAGGGGGGGGGGGHHHHGGHHGHHHHHGGHGHGGGHHEEEEGCFGFFHHHHHHGGGHFHEGEEGGHGGGGGFHHGHHHHHHGHHHEFHEFFGEGHHHHHHHHHFGFGGAFHHGHFHHHGHFHHHGFC@BCGGHGGFGGGF
@M02034:409:000000000-BFKT7:1:1102:11072:16162 1:N:0:30
AAAGTCGAGGTGCCTAAAGTGGCAACCCAGACTTCGCCTCGGGTTGGTGGTGTAGAGCTTCCTGTAGCCGCATGGCGTTCGTACTTAAATATGGAACTAACCATTCCAATTTTCGCTGTCTCTTATACACATCTCCGAGCCCACGAGAC
+
BBBBBFBB3DAAGFGGGGGGGGGHHHHFFAFGCFGFFGGGGFF2AAEGGGFF1GG5GHHHFGHFDHFFGCFGEGGHGEEAEGHFGHH3GHFED3BEGHFBGHGHHHHHHHHHHHGGGC/2FGHHHHHH3F2BFDGHG/CDF//?<CGAD
@M02034:409:000000000-BFKT7:1:1102:12619:16167 1:N:0:30
AAAGTCGAGGTGCCTAAAGTGGCAACCCAGACTACG
+
BBCCAFCBBBCCGGGGGGGGGGGHHHHGGHHGH33A
@M02034:409:000000000-BFKT7:1:1102:7399:16169 1:N:0:30
AAAGTCGAGGTGCCTAAAGTGGCAACCCAGACTGGGCCTCATGTTGGTGGTGTAGAGCTTCCTGTAGCCGCATGGCGTTCGTACTTAAATATGGAACTAACCATTCCAATTTTCGCTGTCTCTTATACACATCTCCGAGCCCACGAGACT
+
CCCCCFCBCCCCGGGGGGGGGGGHHHHGGHHGHH2E22FB3DGHHHHGFFGFGFGBGFHHFHHHHFHBFEGEEGHAEEEGGFGHEGFFFHHHFH3@FGHHCG3FFFGGHGHHHFFGGGFHBHHHFFHHHHHHHHHBF?DG@FHGG@DGGG
@M02034:409:000000000-BFKT7:1:1102:5217:16171 1:N:0:30
AAAGTCGAGGTGCCTAAAGTGGCAACCCAGACTTCTCGTCCTGTTGGTGGTGTAGAGCTTCCTGTAGCCGCATGGCGTTCGTACTTAAATATGGAACTAACCATTCCAATTTTCGCTGTCTCTTATACACATCTCCGAGCCCACGAGACT
+
BBBBBFABBBBBFFFFGGGGGFGFFHHEGEHGHHGHHGGGGGHHHHHEFFGFHFDDFGHHHFHFHGHGHFE@EFHGEEGFEEGHHHHFHHGHHFFGHHHGHHHHHHHGHHHHHFEEGGGHHHHHGGHGGHFHHHHGEDGCGGHGGGGDDH
@M02034:409:000000000-BFKT7:1:1102:11984:16174 1:N:0:30
AAAGTCGAGGTGCCTAAAGTGGCAACCCAGACTGAGAAGAATGTTGGTGGTGTAGAGCTTCCTGTAGCCGCATGGCGTTCGTACTTAAATATGGAACTAACCATTCCAATTTTCGCTGTCTCTTATACACATCTCCGAGCCCACGAGACT
+
BBBBBFBB@DAAGGGGGGGGGFGFGEHFFCFGHHHGFGHG3GFHHFEAFABFG3D5FDAGHFHDGHFGGEEAEEHEE1E?E>BFGHGFGFEHHBD3FCBGCFGGGHHFHHFHHBEGED?F?GGFBBGGHGH?GHHB?<CGCGHGG/@GGH
@M02034:409:000000000-BFKT7:1:1102:15467:16176 1:N:0:30
AAAGTCGAGGTGCCTAAAGTGGCAACCCAGACTGGGAGTGGTGTTGGTGGTGTAGAGCTTCCTGTAGCCGCATGGCGTTCGTACTTAAATATGGAACTAACCATTCCAATTTTCGCTGTCTCTTATACACATCTCCGAGCCCACGAGACT
+
B?AABFBA>A>AGGGGGGGGGGFGGFGEGDHGFAGEHGGHAGFHGEHGGFGFGGHDAHHHGHHGHEGHHGG?EEHHGFGFEGEHHHFE3FFGHGGHHHHFFHFHHHHHGHFHHHGGGFGHHHHHHGFFGHHHHHHHGGCC/FHGGCCDGF
@M02034:409:000000000-BFKT7:1:1102:24833:16186 1:N:0:30
AAAGTCGAGGTGCCTAAAGTGGCAACCCAGACTCCTACGCATGTTGGTGGTGTAGAGCTTCCTGTAGCCGCATGGCGTTCGTACTTAAATATGGAACTAACCATTCCAATTTTCGCTGTCTCTTATACACATCTCCGAGCCCACGAGACT
+
CCCCCFBBCCABGGGGGGGGGGGHGHHGGHHGHHHHHHGGGGGHHHFGGGGFGGHFHHHHHHHHGHHHFGGGGGHHGEGFFGGHHHFGHHGHHHEFGGHHHHHHHHHFGHHHHHGGGGGHHHHHHHHHFHHGHHFHF?GCGGHGGGGGGH
@M02034:409:000000000-BFKT7:1:1102:17323:16191 1:N:0:30
AAAGTCGAGGTGCCTAAAGTGGCAACCCAGACTCATGGGGGGGTTGGTGGTGTAGAGCTTCCTGTAGCCGCATGGCGTTCGTACTTAAATATGGAACTAACCATTCCAATTTTCGCTGTCTCTTATACACATCTCCGAGCCCACGAGACT
+
AABBBFBBBBABGGGGGGGGGFGHHHHGGHHGHHGHHHHGGGGGGGGCEFGGG0;99FGF0FFFGGGGGDGDGGGFFDFFFDFFFFFBFFFFFFFFFFFFFFFFFFFFFFFFFBFFFFFFFFFFFFFFFFFFFFFFFFFFFFFFFFFFFF
@M02034:409:000000000-BFKT7:1:1102:8069:16192 1:N:0:30
AAAGTCGAGGTGCCTAAAGTGGCAACCCAGACTAATAAGAATGTTGGTGGTGTAGAGCTTCCTGTAGCCGCATGGCGTTCGTACTTAAATATGGAACTAACCATTCCAATTTTCGCTGTCTCTTATACACATCTCCGAGCCCACGAGACT
+
AAAAAFBBBBABFGGGGGGFGGGHHHHGGHHGHHHHHHHDHHHHHHHGGGDFGGGEHHHHHHHHHHHHHGGGGGHHGEGGGGGHHGGGHHHHHHHHGHGHHHHGHHHHHGHFHHCGGDGHHHHHHHG4DCGFHHHBC/>BDGHGGGCFGG
@M02034:409:000000000-BFKT7:1:1102:9914:16193 1:N:0:30
AAAGTCGAGGTGCCTAAAGTGGCAACCCAGACTCAGCAGCATGTTGGTGGTGTAGAGCTTCCTGTAGCCGCATGGCGTTCGTACTTAAATATGGAACTAACCATTCCAATTTTCGCTGTCTCTTATACACATCTCCGAGCCCACGAGACT
+
BBBBBFBBBBABGGGGGGGGGGGHHHHGGHHFHFHHHHHGHHHHHHHEGGGGGHGFGHHHHHHHGHHGHEGEFFHCEEGGFFGHHHHGHHHHHHHGHHHHHHHHHHHHHHHHHHGGGGGHHFHHHHHHGFGHHHHBC/BB@FHGGGGGGF
@M02034:409:000000000-BFKT7:1:1102:5162:16194 1:N:0:30
AAAGTCGAGGTGCCTAAAGTGGCAACCCAGACTCAGCATCCGGTTGGTGGTGTAGAGCTTCCTGTAGCCGCATGGCGTTCGTACTTAAATATGGAACTAACCATTCCAATTTTCGCTGTCTCTTATACACATCTCCGAGCCCACGAGACT
+
BBABBFBBABAAGGGGGGGGGEFCGHHEFHHGHFHHGHGHGEEGGGGEFEEFHEGFGEGHHFHDFHHGHGGEFFHGE?EEFEGGHHHFHHGHHHFEGFHHHHHHHHHFHHHHHFGGGGAGFHHHGHHHFFHHHFHFDBDGGGGGGGGD?<
@M02034:409:000000000-BFKT7:1:1102:21749:16195 1:N:0:30
AAAGTCGAGGTGCCTAAAGTGGCAACCCAGACTGCT
+
CCCCCFCCCCABGGGGGGGGGGGHHHHGGHHGH335
@M02034:409:000000000-BFKT7:1:1102:10206:16196 1:N:0:30
AAAGTCGAGGTGCCTAAAGTGGCAACCCAGACTCAGTCGACTGTTGGTGGTGTAGAGCTTCCTGTAGCCGCATGGCGTTCGTACTTAAATATGGAACTAACCATTCAATTTTCGCTGTCTCTTATACACATCTCCGAGCCCACGAGACTA
+
AABBBFBBDBAAFGGGGGGAFFEHHHFEFGHCGHHFGHGEAEGHHBCAFDEFG3F5AEFFHBGFGHFGHGFCGFHFEBFFE1FFEGFBFDEHG3BFGFFFGGHHHHG4FGFHGCEFGEHHHHHEHFHHHFBGHGHC<C?BFHEC/@/CD<
@M02034:409:000000000-BFKT7:1:1102:4402:16200 1:N:0:30
AAAGTCGAGGTGCCTAAAGTGGCAACCCAGACTAAGGCTGAGGTTGGTGGTGTAGAGCTTCCTGTAGCCGCATGGCGTTCGTACTTAAATATGGAACTAACCATTCCAATTTTCGCTGTCTCTTATACACATCTC
+
BBBABBBBDBA>GGGGFGGGGGFGHHHGGHHGFHHGHCHHHCGFGHGAFFGGHBGBBDGHFHHHFHHHHGFEFGAFEBEGGEFHFHFGHHGFHBEDGHFHG03FDGHHFHHHF4EEGEEHFGHD3FHHH2DGGHF
@M02034:409:000000000-BFKT7:1:1102:19765:16204 1:N:0:30
AAAGTCGAGGTGCCTAAAGTGGCAACCCAGACTCATCCTGCTGTTGGTGGTGTAGAGCTTCCTGTAGCCGCATGGCGTTCGTACTTAAATATGGAACTAACCATTCCAATTTTCGCTGTCTCTTATACACATCTCCGAGCCCACGAGACT
+
BBCCAFBBCCBBGGGGGGGGGGGGHHHGGHHGHHHHHHHHHHHHHHHAFGEGHHGFFHHHHGHGFHHGHEEEFGHHGEGGFFHHHHHFHHHHHHHHHHGFHHGHHHHHHHHHHFGFGGGGHGHHHHHFHHFHHHFHGFGDGGHGGGGGGF
@M02034:409:000000000-BFKT7:1:1102:16851:16206 1:N:0:30
AAAGTCGAGGTGCCTAAAGTGGCAACCCAGACTAATAAGAGTGTTGGTGGTGTAGAGCTTCCTGTAGCCGCATGGCGTTCGTACTTAAATATGGAACTAACCATTCCAATTTTCGCT
+
BBAABFBA@D>ABGGGGGGGGFGGHHH?FGHGFHHHHHFGFFGHHHHFFGAFGFG5FGHHGHHHGFFGHGGEEFHHGEFFEEGHHHGFGHHHGGBGFHFHHHGGFHFHGFHHH4>/E
@M02034:409:000000000-BFKT7:1:1102:4397:16217 1:N:0:30
AAAGTCGAGGTGCCTAAAGTGGCAACCCAGACTAAGGCTGAGGTTGGTGGTGTAGAGCTTCCTGTAGCCGCATGGCGTTCGTACTTAAATATGGAACTAACCATTCCAATTTTCGCTGTCTCTTATACACATCTCCGAGCCCACGAGACT
+
CCCCCFCADBABGGGGGGGGGGGHHHHGGHHGHHHHHHHHHHGFGHGGGGGGHHGDFHHHHHHGGGGFHGGEEFHGGEGGEGGHHHHHHHHGHHGFFHHHHHGHHHEHFHHHHHGGGGGGHHHHHHGHHHHHHHHHFFG/@FHFGCFGGH
@M02034:409:000000000-BFKT7:1:1102:21860:16219 1:N:0:30
AAAGTCGAGGTGCCTAAAGTGGCAACCCAGACTGGGAAGAATGTTGGTGGTGTAGAGCTTCCTGTAGCCGCATGGCGTTCGTACTTAAATATGGAACTAACCATTCCAATTTTCGCTGTCTCTTATACACATCTCCGAGCCCACGAGACT
+
AAABAFBACCBCGGGGGGGGFGGHHHHGGHHGHCEGCFBABBGDFGHEEEFGHHGGGGHHFHHHGHHFBEEEGGHGGEGGGGHGHHHHFGHHHHGGFHFFFHGGHFGHHHHHHFGGGGGHHHHHEHHHHHEHHHFFECGCGGFGGGGGGH
@M02034:409:000000000-BFKT7:1:1102:2522:16223 1:N:0:30
AAAGTCGAGGTGCCTAAAGTGGCAACCCAGACTACGAATTTGGTTGGTGGTGTAGAGCTTCCTGTAGCCGCATGGCGTTCGTACTTAAATATGGAACTAACCATTCCAATTTTCGCTGTCTCTTATACACATCTCCGAGCCCACGAGACT
+
BBBBCFAA@DABGGGGGGGGGGGHHHHGGHHGHHHGGHHAAFFHGGGGGDGGHHHHHHHHHHHHHHHHHGGGGGHHGGGGGGHHHHHGHHHHHGHHGHHHHHHHHHHHHHHHHHGGGGGHHHHHHHGHHHGHHHHHGCCGGGHGGGGGGE
@M02034:409:000000000-BFKT7:1:1102:2502:16225 1:N:0:30
AAAGTCGAGGTGCCTAAAGTGGCAACCCAGACTACGAATTTGGTTGGTGGTGTAGAGCTTCCTGTAGCCGCATGGCGTTCGTACTTAAATATGGAACTAACCATTCCAATTTTCGCTGTCTCTTATACACATCTCCGAG
+
AAAAAFBBBDBBFGGFGGGGGGGHHHGGFAEFHHCEEHHGHGFFEGGEFGAFCFHFDBHHBGHGHFG5BEEEEGHGE>EFE?BFFGDGGFHFGFFBFHGEC?DGH44FGHGHHFE??EEFFHHHF3DFDFBFCDB??/B
@M02034:409:000000000-BFKT7:1:1102:7669:16238 1:N:0:30
AAAGTCGAGGTGCCTAAAGTGGCAACCCAGACTTCGTCTCCTGTTGGTGGTGTAGAGCTTCCTGTAGCCGCATGGCGTTCGTACTTAAATATGGAACTAACCATTCCAATTTTCGCTGTCTCTTATACACATCTCCGAGCCCACGAGACT
+
BBBBBFBBBBBBGGGGGGGGGGGHGDHGGHHGHGHGFGHHDFHHHBGECAEFAAD55AFGBGHHH5FBDEEEEEG1E?>BEE?1FFG33FFEDF3@FGHH3B?FEEHFGFGHHGEGGE<FGGFHEG3BBFDGHFHEC?CCGGAAC@C?DF
@M02034:409:000000000-BFKT7:1:1102:20444:16238 1:N:0:30
AAAGTCGAGGTGCCTAAAGTGGCAACCCAGACTACTGCGCATGTTGGTGGTGCAGA
+
AABCAFBBBDACGGGGGGGGGGGHHHHGGHHGHHBGHDA2EEFGB52E11E133D5
@M02034:409:000000000-BFKT7:1:1102:12276:16248 1:N:0:30
AAAGTCGAGGTGCCTAAAGTGACAACCCAGACTACTCATACTGTTGGTGGTGTAGAGCTTCCTGTAGCCGCATGGCGTTCGTACTTAAATATGGAACTAACCATTCCAATTTTCGCTGTCTCTTATACACATCTCCGAGCCCACGAGACT
+
BBBABFA>3>>AFGGFGFGBGFFFHAFGAAFFAFGFFGEDFGHHHHHEFGGGGFF5FGGHEGHHHFGDGEEEEEHFEEEFEEC1?FBFGHFDGH3GHFFHFHHGHFG4FGHHHFEEGEEFFHGHBH4FG3BFGG1DD/C>BFHGG@@GGF
@M02034:409:000000000-BFKT7:1:1102:15174:16262 1:N:0:30
AAAGTCGAGGTGCCTAAAGTGGCAACCCAGACTCAGAATGGTGTTG
+
CCCCCFBCCBBCGGGGGGGGGGGHHHHGGHCC33BA3AFGHHHH2G
@M02034:409:000000000-BFKT7:1:1102:11587:16272 1:N:0:30
AAAGTCGAGGTGCCTAAAGTGGCAACCCAGACTTTGAGGGAGGTTGGTGGTGTAGAGCTTCCTGTAGCCGCATGGCGTTCGTACTTAAATATGGAACTAACCATTCCAATTTTCGCTGTCTCTTATACACATCTCCGAGCCCACGAGACT
+
BABBAFAABBBBGGGFC4FGGGFHHGGGGFGGHB5EHGG2EAEEHHCGEDAFGFH5GDFHHHHHGGHHHGGGGGHHG>EFGEEGHHGHGHFHHH33BGFGHHHHHHFF?F3FHHGGG?EFHFHHGHHFGF22B3BGBCCGCGEFGGGDDD
@M02034:409:000000000-BFKT7:1:1102:11121:16273 1:N:0:30
AAAGTCGAGGTGCCTAAAGTGGCAACCCAGACTAATAGTACGGTTGGTGGTGTAGAGCTTCCTGTAGCCGCATGGCGTTCGTACTTAAATATGGAACTAACCATTCCAATTTTCGCTGTCTCTTATACACATCTCCGAGCCCACGAGACT
+
CCCCCFCCCCBCGGGGGGGGGGGGHHHGGHHGHHHHHHHHHGGHGGGFGGGGHHGFGHHHHHHHHHHHHGGEFGHGGEGGFFGHHHHHHHHHHGHFGFHGHHGHHHHGHHHHHHGGGGGHHGHHGHHHGGGHHHHGGFGGGGHGGFGGGH
@M02034:409:000000000-BFKT7:1:1102:22591:16274 1:N:0:30
AAAGTCGAGGTGCCTAAAGTGGCAACCCAGACTCCTAGTAGTGTTGGGGTTGTAGTAGTTGCTTT
+
BBBBBFABBBBBCGGGGGFEGGGFHHHGGGHGA3B33DD5D5BD5F2A21AAAAD555A55D355
@M02034:409:000000000-BFKT7:1:1102:22644:16282 1:N:0:30
AAAGTCGAGGTGCCTAAAGTGGCAACCCAGACTTATAATCAGGTTGGTGGTGTAGAGCTTCCTGTAGCCGCATGGCGTTCGTACTTAAATATGGAACTAACCATTCCAATTTTCGCTGTCTCTTATACACATCTCCGAGCCCACGAGACT
+
CCCBBFCCCCBCGGGGGGGGGGGHHHHGGHHGHHHHHHHHHGHHHHGEFGGGHHGAFHHHHHHHGHHGFEGEGEHCFEFFFEFHHHHGHHHHGFGHGHHHFHHHHHHHHHHHHHGGGGGGHHHHHHHHGHFHHHHHECGDGGHGGGGGGH
@M02034:409:000000000-BFKT7:1:1102:15176:16283 1:N:0:30
AAAGTCGAGGTGCCTAAAGTGGCAACCCAGACTCAGAATGGTGTTGGTGGTGTAGAGCTTCCTGTAGCCGCATGGCGTTCGTACTTAAATATGGAACTAACCATTCCAATTTTCGCTGTCTCTTATACACATCTCCGAGCCCACGAGACT
+
BBBBBFBBDD>ABFGGGGGGFFFFHEFG2FHGGHHHGHHCFGFGEHHEGGAAFGGDFHHGHHHGHFHHHGGGGFHHG>EFE1FGHHHFGHDGFFBBGHFFGHHHHHGGHHHHHHCFGDEGHHHHFHFHHHGHHHHHF@CCCFHGGGGGDG
@M02034:409:000000000-BFKT7:1:1102:24559:16289 1:N:0:30
AAAGTCGAGGTGCCTAAAGTGGCAACCCAGACTCTTGATAAGGTTGTTGGTGTAGAGCTTCCTGTAGCCGCATGGCGTTCGTACTTAAATATGGAACTAACCATTCCAATTTTCGCTGTCTCTTATACACATCTCCGAGCCCACGAGCCT
+
AAABAFBBBBABGGGGGGGGGGGHHHHGAGHFHHHHHEGFGGHEGFEGFHEFHHHGFFHGHHHGGGHFHEEAEFHEGEGGGFFGGGG@FGGHGHG3FFBFEGFFHHHFHHGHHGC/EEEEFFGHBFGFDGEGHFFBC/B@FFHE@B</AC
@M02034:409:000000000-BFKT7:1:1102:26589:16298 1:N:0:30
AAAGTCGAGGTGCCTAAAGTGGCAACCCAGACTAATGCGACTGTTGGTGGTGTAGAGCTTCCTGTAGCCGCATGGCGTTCGTACTTAAATATGGAACTAACCATTCCAATTTTCGCTGTCTCTTATACACATCTCCGAGCCCACGAGACT
+
CCCCCFCCCCABGGGGGGGGGGGHGHHGGHHGHHHHHHGGGFGHHFHFCFGGHGGFFHHHHHHHGGHHGEE>EEHGE>EGDGHHGHHHHHHHHGGEGGHGGGGGFGGFGGHHHFEEGDEGHHHHF?GFHGHHGHHDC</>CGEFGG@?DF
@M02034:409:000000000-BFKT7:1:1102:11250:16298 1:N:0:30
AAAGTCGAGGTGCCTAAAGTGGCAACCCAGACT
+
BCCCBFCCCCBCGGGGGGGGGGGHHHHGGHHGH
@M02034:409:000000000-BFKT7:1:1102:24544:16299 1:N:0:30
AAAGTCGAGGTGCCTAAAGTGGCAACCCAGACTCTTGATAAGGTTGTTGGTGTAGAGCTTCCTGTAGCCGCATGGCGTTCGTACTTAAATATGGAACTAACCATTCCAATTTTCGCTGTCTCTTATACACATCTCCGAGCCCACGAGACT
+
CCCCCFCCCD>AFGGFGGGGGGGHGHHGGHHGHHHHHHHHHFHGGHGHHHEFGHHGHHHHHGHHGHHHHGGGGGHHGEGFEFGHHHHFFHGHHHHHGGHGHHHHHHGHHHHHHHGGGGGHGHHHHHFHHFDGHHHHFCG<CGHGGGGGGF
@M02034:409:000000000-BFKT7:1:1102:28921:16303 1:N:0:30
AAAGTCGAGGTGCCTAAAGTGGCAACCCAGACTCGGCCTCAGGTTGGTGGTGTAGAGCTTCCTGTAGCCGCATGGCGTTCGTACTTAAATATGGAACTAACCATTCCAATTTTCGCTGTCTCTTATACACATCTCCGAGCCCACTAGAC
+
AABBAFA3AABBGFGGFGGGGGGHHHHGGDHGFH2BFGGF3BGGHHGEFDGGHGHEGHHHEHHHGBGFGEG@EEAFEGGGGGHHHHEEGGGHHFBDFGFBE?EFGFHHHHHHHFF?FGGFHHHHFGFFGHFGHGDDDC/BDGEA00FDF
@M02034:409:000000000-BFKT7:1:1102:26054:16304 1:N:0:30
AAAGTCGAGGTGCCTAAAGTGGCAACCCAGACTAAGTATGAGGTTGGTGGTGTAGAGCTTCCTGTAGCCGCATGGCGTTCGTACTTAAATATGGAACTAACCATTCCAATTTTCGCTGTCTCTTATACACATCTCCGAGCCCACGAGACT
+
A3>>AF>ADD>ABGFGGGGGGGGEFHGEFEEFF3AA55DA5BGHGFGGFDEFGDEDDGHHHGHDGHHGHGEEEFGEEBEF??CGFHGGDGGHHGGGHHHGHHHHHHHFHHHHHEEEEGEHHHHHGGGGHFFHHHHGECGCCFHGG?CEDG
@M02034:409:000000000-BFKT7:1:1102:17721:16304 1:N:0:30
AAAGTCGAGGTGCCTAAAGTGGCAACCCAGACTTATAAGAATGTTGGTGGTGTAGAGCTTCCTGTAGCCGCATGGCGTTCGTACTTAAATATGGAACTAACCATTCCAATTTTCGCTGTCTCTTATACACATCTCCGAGCCCACGAGACT
+
CCCCCFCCCCCCGGGGGGGGGGGGHHHGGHHGHFHHHHGABFGHHHGGGGGGHHHGHGHHHHHHHHHHHGGGFGHHGGGGGGHHHHHHHHHHHHGHFHHHHHHHHHFHHGHHHHGGGGGHHHHHFHHHHHHHHHHHG?GGGGHGGGGGG<
@M02034:409:000000000-BFKT7:1:1102:6962:16314 1:N:0:30
AAAGTCGAGGTGCCTAAAGTGGCAACCCAGACTTATAAG
+
BBBBBFAB@DBBGGGGGFGGGCGFFHHGGHHGH55D5A5
@M02034:409:000000000-BFKT7:1:1102:21588:16315 1:N:0:30
AAAGTCGAGGTGCCTAAAGTGGCAACCCAGACTGGGAGGGAGGTTGGTGGTGTAGAGCTTCCTGTAGCCGCATGGCGTTCGTACTTAAATATGGAACTAACCATTCCAATTTTCGCTGTCTCTTATACACATCTCCGAGCCCACGAGACT
+
BBBBBFBAAD>AFGGGGGGBFGGHHHHGGHHGHHHHFGGG2EGEHHGAFGGFFFGGGHHHHHHHFFGFGEEEEGHBEEGFEEGGHGGBFHHHGHHFFHFFFGDGHFFFHHFHHHGEGGGFHHHGHHHHFGFHFGDGE@D@DGHFGDGGGH
@M02034:409:000000000-BFKT7:1:1102:27628:16316 1:N:0:30
AAAGTCGAGGTGCCTAAAGTGGCAACCCAGACTATTAATCATGTTGGTGGT
+
>>11>@>>>1>>11AGGGBAB10BBEHAF0ABAF12FADBA2D222ABFAA
@M02034:409:000000000-BFKT7:1:1102:28931:16320 1:N:0:30
AAAGTCGAGGTGCCTAAAGTGGCAACCCAGACTCGGCCTCAGGTTGGTGGTGTAGTGCTTCCTGTAGCCGCATGGCGTTCGTACTTAAATATGGAACTAACCATTCCTATTTTCGCTGTCTCTTATACACATCTCCGAGCCCACGA
+
BBBBBFBBBDAAGGFGGGGGFGG4GHHEGEHCFEAEGAEFGGFHHFCFE1BAA3G5BDAGBHHHFFEB3BE0EEG1E?EFE?2?GGGBGG44BD3@FFBF?0?FHBH4BGFHF4<<EE/BBFGB3FFFHFHCCDF2C>>B>/FFCC
@M02034:409:000000000-BFKT7:1:1102:11922:16323 1:N:0:30
AAAGTCGAGGTGCCTAAAGTGGCAACCCAGACTAATAGGAATGTTGGTGGTGTAGAGCTTCCTGTAGCCGCATGGCGTTCGTACTTAAATATGGAACTAACCATTCCAATTTTCGCTGTCTCTTATACACATCTCCGAGCCCACGAGACT
+
BBBBBFBB@DAAFGGGGGGGGGGGHHGFGGHGHGHHHHHFGGHHHHHFEGGFHBF5FGGHHHHFHHHGHFGEEEH1>>EFF?BGGHHGHHGHHFB@GFHHHFHHFHHEHGGHHGEGGGFHHHGGGGGGGFHBGHHEFCFFGGHGGADFGF
@M02034:409:000000000-BFKT7:1:1102:15189:16328 1:N:0:30
AAAGTCGAGGTGCCTAAAGTGGCAACCCAGACTGGGGGGGTGGTTGGTGGTGTAGAGCTTCCTGTAGCCGCATGGCGTTCGTACTTAAATATGGAACTAACCATTCCAATTTTCGCTGTCTCTTATACACATCTCCGAGCCCACGAGACT
+
BBBBBFBBBBBBGGGGGGGGGGGHHHHGGHHGHHHHGGGGDGGGGGGGGGGEEFFBFGFGGGGGGGGGGFGDFFFFBDFEDFFFFFFFFFFFFFFFBFFFFFFFFFFEFFFFFFFFFFFEFFFFBFFFBFEFBFBFDAF@AAFFFBCFDB
@M02034:409:000000000-BFKT7:1:1102:9627:16337 1:N:0:30
AAAGTCGAGGTGCCTAAAGTGGCAAATAAGAAGGTTGGTGGTGTAGAGCTTCCTGTAGCCGCATGGCGTTCGTACTTAAATATGGAACTAACCATTCCAATTTTCGCTGTCTCTTATACACATCTCCGAGCCCACGAGACTAGGCATGAT
+
CCCCCFCBBCAAGGGGFGGGGGGHHFGFGHHHHHHHHGGGGGGHHHHHHHGDHHHHHHHHGGGGGHEGGGGGGHHHHHHGHHHHHGHHHEFFHHHHHHHGHHHHHGGGGGHHHHHHHHHGHHHHHHHGGGGGEHGBBFGGHHHHGFHHHG
@M02034:409:000000000-BFKT7:1:1102:27628:16338 1:N:0:30
AAAGTCGAGGTGCCTAAAGTGGCAACCCAGACTATTAATCATGTTGGTGGTGTAGAGCTTCCTGTAGCCGCATGGCGTTCGTACTTAAATATGGAACTAACCATTCCAATTTTCGCTGTCTCTTATACACATCTCCGAGCCCACGAGACT
+
BBBBBFBBBBBBFGGG4FGBGGGHGHHGGHHGHHHGHHHHHHHHHHHEFEEFGGGFGGHHHHHGGHHGHEEEGEHHGFGFEEGHHHHFHHHHGHGGFFHHHHHHHHGHHHHHHGFEFGGHFHHHGHFHHHFGGHHFCCG@FGHGFCGGGF
@M02034:409:000000000-BFKT7:1:1102:20104:16345 1:N:0:30
AAAGTCGAGGTGCCTAAAGTGGCAACCCAGACTAATTATAAGGTTGGTGGTGTAGAGCTTCCTGTAGCCGCATGGCGTTCGTACTTAAATATGGAACTAACCATTCCAATTTTCGCTGTCTCTTATACACATCTCCGAGCCCACGAGACT
+
A?AAAF1AADAAFFFFFGFDDDCHHGH?FEGGHFFHHFHHHFCHHFGECAEFHHFAFBDGFGHHHHHBDEGEEEFBE?EFEECCEGFBGHFHGDFDCFHEHGHGHFGGGFHHHBEEGEEDHHGFEHFF2CFGFHB<C/BB@FGGGACF?D
@M02034:409:000000000-BFKT7:1:1102:2255:16348 1:N:0:30
AAAGTCGAGGTGCCTAAAGTGGCAACCCAGACTCTGAAGAATGTTGGTGGTGTAGAGCTTCCTGTAGCCGCATGGCGTTCGTACTTAAATATGGAACTAACCATTCCAATTTTCGCTGTCTCTTATACACATCTCCGAGCCCACG
+
AAABBFAABBBBGGGGGGGGGGGHHHHGGHFGHGHFAFGFGFHHEEFA2AEFABFD5F3BAGFHGF5BDEEAEGCCE?EFEDCGGHHHHFHFG@33FFFH3B3BF4G4FGEHHFE?GE?GHHHFFDGGFBGHHHHBD/BCGE<FB
@M02034:409:000000000-BFKT7:1:1102:9056:16350 1:N:0:30
AAAGTCGAGGTGCCTAAAGTGGCAACCCAGACTTGTAATGGGGTTGGTGGTGTAGAGCTTCCTGTAGCCGCATGGCGTTCGTACTTAAATATGGAACTAACCATTCCAATTTTCGCTGTCTCTTATACACATCTCCGAGCCCACGAGACT
+
BBBBBFBBBBABGGGGGGGGGGGHHHHGGHGGHHFHHHHGFHGEGGGGGGGGHHHFHHHHHHHHHHHHHGGGGGHHGGGGFFGHHHFGHHFHHHGFHHHFHGFHHHHHGGHGHHEEGGFHHGHHHHFHHHEFGGGFEB/@CFGG?@CGDD
@M02034:409:000000000-BFKT7:1:1102:8119:16359 1:N:0:30
AAAGTCGAGGTGCCTAAAGTGGCAACCCAGACTATGGCGGGGGGTGG
+
AAAAAFA?DA>1AFGGCGGFGGCHGHHGGFHGHGGFBGGG?EG/>-<
@M02034:409:000000000-BFKT7:1:1102:23327:16362 1:N:0:30
AAAGTCGAGGTGCCTAAAGTGGCAACCCAGACTCGGGTGCAGGTTGGTGGTGTAGAGCTTCCTGTAGCCGCATGGCGTTCGTACTTAAATATGGAACTAACCATTCCAATTTTCGCTGTCTCTTATACACATCTCCGAGCCCACGAGACT
+
AAABAFBBBB2AFFGGGGGFGGGFHHHEFCDGFHFGGHEEHHHHH2EEFGEFHBG5FGHGGCGHGGHFGG@EEEGFEEFCE?EGFG@BGH@GHHFGGHGFHHHHHGHHHHFHHFGEGGGGEHHHHHGFGGFGGFGGCBF@BEGFGDCGGH
@M02034:409:000000000-BFKT7:1:1102:2336:16364 1:N:0:30
AAAGTCGAGGTGCCTAAAGTGGCAACCCAGACTAAGAATCAGGTTGGTGGTGTAGAGCTTCCTGTAGCCGCATGGCGTTCGTACTTAAATATGGAACTAACTATTCCAATTTTCGCTGTCTCTTAT
+
>3AA>BAADDABGGG54BFBFFCFHHFGGCCFHHEEGHHCFGHG3GE2AEEA1BFDG5DG5F55F5DDFFGEFGH1>E/FA1??FGGDFBGFHH33BFBF334?FFFD4DGGH4E//<E3G44B4B
@M02034:409:000000000-BFKT7:1:1102:28238:16371 1:N:0:30
AAAGTCGAGGTGCCTAAAGTGGCAACCCAGACTTGTCTGGAGGTTGGTGGTGTAGAGCTTCCTGTAGCCGCATGGCGTTCGTACTTAAATATGGAACTAACCATTCCAATTTTCGCTGTCTCTTATACACATCTCCGAGCCCACGAGACT
+
AAAABFBBBBABFGFGGGGFGFGFFEHAFFDGG5AFGGF35BEEGFGGGGEG1GG5GHHHBGHFADFDGECEEGHHFF?FFG2EFGHGHGHFFGGEHHG3FGFHHFGFHHHHHGEEGGGFHGHGGGDGBGGEHHGHEBD/BFHGG/@DDD
@M02034:409:000000000-BFKT7:1:1102:21031:16372 1:N:0:30
AAAGTCGAGGTGCCTAAAGTGGCAACCCAGACTACGAAGAATGGTGGTGGTGTAGAGCTTCCTGTAGCCGCATGGCGTTCGTACTTAAATATGGAACTAACCATTCCAATTTTCGCTGTCTCTTATACACATCTCCGAGCCCACGAGACT
+
A3AA>DAAB>AAGGGGBGABBGFHHHHGGHHFHHHGGGGG3BG3DBEBFEGFBFGHFDGBAB5BBDFFGEGEGEBE@E>B1>BGGHFGHHFGFHFBEGBFEE3BF4FFGGFHHFGFFGFGHFGHEGBGGHFHHHGEF@B?CEHGGGGGG?
@M02034:409:000000000-BFKT7:1:1102:15532:16374 1:N:0:30
AAAGTCGAGGTGCCTAAAGTGGCAACCCAGACTTCGAATAGGGTTGGTGGTGTAGAGCTTCCTGTAGCCGCATGGCGTTCGTACTTAAATATGGAACTAACCATTCCAATTTTCGCTGTCTCTTAACACATCTCCGAGCCCACGAGACT
+
CCCCCFBCCCCCGGGGGGGGGGGGHHHGGGHGHBGFBGGFHFGHHCFEGFGGHBDAD5FGFGHHHEFDBEGEFGGFEEEEEEFGFHHEGHHHHG33FEHHG03FDEGGGGGHHBEGGGEFFHHHD3DFGFBFDFGG@FCCFHGGDF?GG
@M02034:409:000000000-BFKT7:1:1102:2352:16379 1:N:0:30
AAAGTCGAGGTGCCTAAAGTGGCAACCCAGACTAATAATCAGGTTGGTGGTGTAGTGCTTCCTGTAGCCGCATGGCGTTCGTACTTAAATAT
+
BCCCCFBBBBBCGGGGGGGGGGGHHHHGGHHGHBG5DG55B3FG3GAAA2EAA3D535DF5FA5B5D53AEAEEF1>?>?E?2??GH33BGD
@M02034:409:000000000-BFKT7:1:1102:2335:16382 1:N:0:30
AAAGTCGAGGTGCCTAAAGTGGCAACCCAGACTAAGAATCAGGTTGGTGGTGTAGAGCTTCCTGTAGCCGCATGGCGTTCGTACTTAAATATGGAACTAACCATTCCAATTTTCGCTGTCTCTTATACACATCTCCGAGCCCACGAGACT
+
BBBBBFBBDDABGGGFGGGGGGGHHHHGGHHGGHHHHHHFFHHHHHGFGGGGEHHFFHHHHHHGGFGAGEEFGGHHGEGGEFGHHHHHHHHHHHFBFHFFGFGHHHHHHGHHHEEEFGGGHFHFGGGHHGHGHHGDCBCBCGGGGGGGGH
@M02034:409:000000000-BFKT7:1:1102:27978:16384 1:N:0:30
AAAGTCGAGGTGCCTAAAGTGGCAACCCAGACTAATAAGCAGGTTGGTGGTGTAGAGCTTCCTGTAGCCGCATGGCGTTCGTACTTAAATATGGAACTAACCATTCCAATTTTCGCTGTCTCTTATACACATCTCCGAGCCCACGAGACT
+
AAABAFBBBDABGGFFGGGGGGFHHHHDFFFGHHHHHHHHBBEABGEEAEBBFFHFFDGGGHHFBDFDFEE@EGHGGGGGGGHHFFFFEFHGFGEB@FB@BEBGGFFGFGHHHGE?EEGGHFHHEHFHBFFHFD32?>@<CFHGGGGDDG
@M02034:409:000000000-BFKT7:1:1102:15292:16386 1:N:0:30
AAAGTCGAGGTGCCTAAAGTGGCAACCCAGACTAATAATAGGGTTGGTGGTGTAGAGCTTCCTGTAGCCGCATGGCGTTCGTACTTAAATATGGAACTAACCATTCCAATTTTCGCTGTCTCTTATACACATCTCCGAGCCCACGAGACT
+
CCCCCFCCCCBBGGGGGGGGGGGHHHHGGHHGHHHHHHHHHGHGHGGGFGGGHHHGGHHHHHHHHHHHHGGGGGHHGGGGGGHHHHHHFGHHHHFHGFHHHHHHHHGHHHHHHFGGGGGHHGHHHHHHHHGHHHHHFCGCGGHGCGGGGF
@M02034:409:000000000-BFKT7:1:1102:27951:16388 1:N:0:30
AAAGTCGAGGTGCCTAAAGTGGCAACCCAGACTAAT
+
BABBBFBA3AABGGGGGDGGGGGFFHHGGHHGH335
@M02034:409:000000000-BFKT7:1:1102:9700:16391 1:N:0:30
AAAGTCGAGGTGCCTAAAGTGGCAACCCAGACTAATAATACTGTAGGTGGTGTAGAGGTCCCTGTGG
+
A?AA>B>>>2>>BGGGFFGFDBDGGGGEFEHGH3AFAAFG5DFB553D32A223AB52A23B33B3A
@M02034:409:000000000-BFKT7:1:1102:21032:16392 1:N:0:30
AAAGTCGAGGTGCCTAAAGTGGCAACCCAGACTACGAAGAATGTTGGTGGTGTAGAGCTTCCTGTAGCCGCATGGCGTTCGTACTTAAATATGGAACTAACCATTCCAATTTTCGCTGTCTCTTATACACATCTCCGAGCCCACGAGACT
+
CCCCCFCBCCAAGGGGGGGGGGGHHHHGGHHGHHHGGHGGHHHHHHHFGGGFHHGDGHHHHHHHHHHHHGGGGFHGEEGFFFGHHHFGHHGHHHHHHHHGHGHHHHHHGGHHHHGGGGGGHHHHHHHFFHHHFHHFGCGGGGHGGCGFGH
@M02034:409:000000000-BFKT7:1:1102:14078:16393 1:N:0:30
AAAGTCGAGGTGCCTAAAGTGGCAACCCAGACTCAGAAGAATGTTGGTGGTGTAGAGCTTCCTGTAGCCGCATGGCGTTCGTACTTAAATATGGAACTAACCATTCCAATTTTCGCTGTCTCTTATACACATCTCCGAGCCCACGAGACT
+
CCCCCFCCCBABGGGGGGGGGGGHHHHGGHHGHHHHHHHGFGHHHHHGGGGFGHHGHHHHHHHHHHHHHGGGEGHHGEGGFGGHHHHGHHHHHHHHGGHHHHHHHHGHHHHHHHGGGGGHHHHHFHHHHHFHHHHHGGGDGGHGGGGGGH
@M02034:409:000000000-BFKT7:1:1102:27966:16398 1:N:0:30
AAAGTCGAGGTGCCTAAAGTGGCAACCCAGACTAATAAGCAGGTTGGTGGTGTAGAGCTTCCTGTAGCCGCATGGCGTTCGTACTTAAATATGGAACTAACCATTCCAATTTTCGCTGTCTCTTATACACATCTCCGAGCCCACGAGACT
+
BBBBBFBBBDAACCGGGGGGFGGHGHHGGHHGHHHHHHHHHHGHGGGGFFEBGGHFGFHHHFGFGHHGHEEEFEHGEEGFEEFGHGFDHFGFGHGFFHHGHHGHHHHHHHHHHFGGGGGHHFHHGHGHFCGBCGGHE@F<@FHG@/@DG?
@M02034:409:000000000-BFKT7:1:1102:14791:16400 1:N:0:30
AAAGTCGAGGTGCCTAAAGTGGCAACCCAGACTACTTGTCCGGTTGGTGGTGTAGAGCTTCCTGTAGCCGCATGGCGTTCGTACTTAAATATGGAACTAACCATTCCAATTTTCGCTGTCTCTATACACATCTCCGAGCCCACGAGACT
+
AAAAA3A>D1>>FFGGGGGGDFFHHCH?FHHGHHFGFHHDDEGGGEEAFEEFGBFGDEGH1BGHHDGHBEEEGEHCE>EB>EE>GFD1BFFBGGEGFHFEGC1FEHBGBGGGHFEFGEGHFHHHHHHHHEGCGDGEC?C/FEFGGGGGH
@M02034:409:000000000-BFKT7:1:1102:26547:16401 1:N:0:30
AAAGTCGAGGTGCCTAAAGTGGCAACCCAGACTCAGAGGGGGGTTGGTGGTGTAGAGCTTCCTGTAGCCGCATGGCGTTCGTACTTAAATATGGAACTAACCATTCCAATTTTCGCTGTCTCTTATACACATCTCCGAGCCCACGAGACT
+
AAAABFBAAD>AAGGGGGGFGBFFHHHEGHEEFHHFFGGGC?ECC/CCFD?FGGG?GHHHHGGFFFGFHDA>DCHFCCDF<CGGGHHGFGDHHHDDGHGFFHHHHHHGHHHHHGGEGGGGGGGGFGFFCFFGGGFFC?G?BFEEB@BDFF
@M02034:409:000000000-BFKT7:1:1102:26869:16402 1:N:0:30
AAAGTCGAGGTGCCTAAAGTGGCAACCCAGACTACTTCTTGTGTTGGTGGTGCAGAGCTTCCTGTAGGCGCATGGCGTTCGTAGTTACATA
+
AA?ABFAA3>>>4FGGGGGGGGFFGFGE222FFAF555D55DAA32AEA2BA3BG5A3GG5BFGF5D3AAEEEFF1EB/1>E21?BG44BB
@M02034:409:000000000-BFKT7:1:1102:12822:16405 1:N:0:30
AAAGTCGAGGTGCCTAAAGTGGCAACCCAGACTCATAATCATGTTGGTGGTGTAGAGCTTCCTGTAGCCGCATGGCGTTCGTACTTAAATATGGAACTAACCATTCCAATTTTCGCTGTCTCTTATACACATCTCCGAGCCCACGAGACT
+
AAAAAFA1>1>>AF1BFDF3BDFHHHHE0FHGH1EDGHGHH2DDFGCECABFFEG211BFGHHFDHHHGGECEEFFE?EGE>0FGFHHEDGDG11B@BFGBCFFHHHGHHHHHHCCE?EFGDHHDFHFHB<GBGGHC/CCG/FFCBCFGH
@M02034:409:000000000-BFKT7:1:1102:21657:16410 1:N:0:30
AAAGTCGAGGTGCCTAAAGTGGCAACCCAGACTAAGAATAATGTTGGTGGTGTAGAGCTTCCTGTAGCCGCATGGCGTTCGTACTTAAATATGGAACTAACCATTCCAATTTTCGCTGTCTCTTATACACATCTCCGAGCCCACGAGACT
+
AAAAAFABBBAAGGGGGGGFGGGGHHHFGHFFHHHGGHHHHHGHHHHEFGEFGFGDFGFHHGHFFHHHHGEEFEHHGEEFE?FGHHGGHHEGHHFEGHHHHHHHHHHGHHHHHHGGGGGFFHHHGHGGHFHHHHGGCCGGGGHGGFGGGH
@M02034:409:000000000-BFKT7:1:1102:22132:16414 1:N:0:30
AAAGTCGAGGTGCCTAAAGTGGCAACCCAGACTATTGGGCAGGTTGGTGGTGTAGAGCTTCCTGTAGCCGCATGGCGTTCGTACTTAAATATGGAACTAACCATTCCAATTTTCGCTGTCTCTTATACACATCTCCGAGCCCACGAGACT
+
ABABBFBB@A>>BFGGGGGDGFGGGHHEFFDDHHFHHGHFHGGHHHGGGGGFG3GA5BGGHHHHGHHHGGGCEEGGG1EFEEFHHHHGFHFFHHF3FH33EGFGFHHGFGFHHHCGGGEHHHHHGHHGGHGHHHG1?/B>BFHEC/CDDG
@M02034:409:000000000-BFKT7:1:1102:14178:16421 1:N:0:30
AAAGTCGAGGTGCCTAAAGTGGCAACCCAGACTCCGAAGAATGTTGGTGGTGTAGAGCTTCCTGTAGCCGCATGGCGTTCGTACTTAAATATGGAACTAACCATTCCAATTTTCGCTGTCTCTTATACACATCTCCGAGCCCACGAGAC
+
CCCCCFCCCCAAGGGGGGGGGGGHHHHGGHHGHH3E2A2AGGBGHFHGGGGFHHHHHHHHHHHHHHFHHGGGGGHHGGGGGGFHHHHHHHHHHGHGHGHHHHHHHHHHGHHHHHGGGFGHHGHHHHHHHGEFFFHHGCCCGGHGGGGGD
@M02034:409:000000000-BFKT7:1:1102:28263:16422 1:N:0:30
AAAGTCGAGGTGCCTAAAGTGGCAACCCAGACTGAGAATAAGGTTGGTGGTGTAGAGCTTCCTGTAGCCGCATGGCGTTCGTACGTAAATATGGAACTAACCATTCCAATTTTCGCTGTCTCTTATACACATCTCCGAGCCCACGAGACT
+
AAABAFABDA>AAGGGGGGFGFGFHGHEEHFGFEGGBBGGFH3BBF2EFAEFFGG5BGFHBGHFGEH5FEEGGFHGF1E1BFE?EHGGFHDGGE@3GCGHHHHFGFFHGGGEHE@FGAE3FGHHGHHDGHFHBFHHEDG/<<GCC<@DAF
@M02034:409:000000000-BFKT7:1:1102:8347:16427 1:N:0:30
AAAGTCGAGGTGCCTAAAGTGGCAACCCAGACTGGGGGGAGGGTTGGTGGTGTAGAGCTTCCTGTAGCCGCATGGCGTTCGTACTTAAATATGGAACTAACCATTCCAATTTTCGCTGTCTCTTATACACATCTCCGAGCCCACGAGAC
+
BBBCBFCABCAAFGGGGGGFGGGGGHHGGHHGGHHGGGGGGGGDHGGAFGCFFDF?GGHGGHHHFFHDHCCCDFG0C<CEDCCGGHFFHHGHHHFFGHFEGHGHHGHGHHHHHFGG?DFFFGFGFGFFFBBGBFGBC-;AGEFA=-9;A
@M02034:409:000000000-BFKT7:1:1102:28070:16430 1:N:0:30
AAAGTCGAGGTGCCTAAAGTGGCAACCCAGACTAAGAATTATGTTGGTGGTGTAGAGCTTCCTGTAGCCGCATGGCGTTCGTACTTAAATATGGAACTAACCATTCCAATTTTCGCTGTCTCTTATACACATCTCCGAGCCCACGAGACT
+
A?AB>DAAA>>>FFGGGGDGEGFHHHHGGHHFHHHFGHG5DDGDFFGBAEEBBBFBEAGGFGFGBDGDFEEEE?1B0B0F1BGHFFGHBGHGFHBFGGBB@F3BF?BGHGHHHHGFGGGBHFHHFHEHFCFFCFDFDC//>CGGC@?DDF
@M02034:409:000000000-BFKT7:1:1102:22648:16431 1:N:0:30
AAAGTCGAGGTGCCTAAAGTGGCAACCCAGACTCAGAATAAGGTTGGGGTGTAGAGCTTCCTGTAGCCGCATGGCGTTCGTACTTAAATATGGAACTAACCATTCCAATTTTCGCTGTCTCTTATACACATCTCCGAGCCCACGAGACTA
+
BBBBBFBBBBAAGGGGGGGGGGGHHHHDFHHGHHFHHHHHHHHAFHGGGBAEGHEHGHHFGGHAFGHHEEGGEHBEB>FE?BFGHHHFFFGHHDGHHHCFHFHHHHFFGHHHHGGGG?FGFFHHHHHGHFGCGHHGDGCBAGEGGGGGHE
@M02034:409:000000000-BFKT7:1:1102:10841:16439 1:N:0:30
AAAGTCGAGGTGCCTAAAGTGGCAACCCAGACTACGCATCAGGTTGGTGGTGTAGAGCTTCCTGTAGCCGCATGGCGTTCGTACTTAAATATGGAACTAACCATTCCAATTTTCGCTGTCTCTTATACACATCTCCGAGCCCACGAGACT
+
CCCCCFCCCCABGGGGGGGGGGGGHHHGGHHGHHHGGGGGHHHHHHGGGGGGHHGFHFHHHHHGGHHHHEECGEHFE>EFFEGHHHGFHFHHHHGFFHHGHFGHHHHGHHHHHHGGGGFFFHHHGHHGHGDGGHHHEBD@FFHGGGGGGF
@M02034:409:000000000-BFKT7:1:1102:14629:16440 1:N:0:30
AAAGTCGAGGTGCCTAAAGTGGCAACCCAGACTCAGAATCATGTTGGTGGTGTAGAGCTTCCTGTAGCCGCATGGCGTTCGTACTTAAATATGGAACTAACCATTCCAATTTTCGCTGTCTCTTATACACATCTCCGAGCCCACGAGACT
+
CCCCCFCCCCABGGGGGGGGGGGHHHHGGHHGHHHHHHHHHHHHHHHGFGEFGHHGHEHHHHHGGHHHHGEEGFHGGEFGEEGHHHHGHHHHHGHHHHHHHHGHHHGGHHHHHGGGGGGFHHHHHHHHHHEHHHHHECGCDGHGGGGGCF
@M02034:409:000000000-BFKT7:1:1102:28055:16441 1:N:0:30
AAAGTCGAGGTGCCTAAAGTGGCAACCCAGACTAAGAATTATGTTGGTGGTGTAGAGCTTCCTGGAGCCGCATGGCGTTCGTACTTAAATATGGAACTAACCATTCCAATTTTCGCT
+
AAA?AFA?1AAAFGFF1BFGCGCG1AGFGHGGBGBGFHGFDDEGHBAEFGE/GHHGHHGHEGHH0A0GFGGGEEHFEAEFFA0FFG2@FFFDFGGBFBE1FGBGHEBG2FFFHGG/E
@M02034:409:000000000-BFKT7:1:1102:11984:16444 1:N:0:30
AAAGTCGAGGTGCCTAAAGTGGCAACCCAGACTCAGAATCTGGTTGGTGGTGTAGAGCTTCCTGTAGCCGCATGGCGTTCGTACTTAAATATGGAACTAACCATTCCAATTTTCGCTGTCTCTTATACACATCTCCGAGCCCACGAGACT
+
BCBCCFCCCCBCGGGGGGGGGGGHHHHGGHHGHHHHHHHHHHHHHGGGGGGGHHHGHHHHGHHHHHHHHGGGGGHHGGGGGGGHHHHHHHHHHHHHFGHGHHHHGHHHEGHHHHGGGGGGHHHHHHHHHHGHGHGHE@GDGGHGCACGGH
@M02034:409:000000000-BFKT7:1:1102:22005:16445 1:N:0:30
AAAGTCGAGGTGCCTAAAGTGGCAACCCAGACTAATAAGAATGTTGGTGGTGTAGAGCTTCCTGTAGCCGCATGGCGTTCGTACTTAAATATGGAACTAACCATTCCAATTTTCGCTGTCTCTTATACACATCTCCGAGCCCACGAGACT
+
CCCCCFCCCCBAFGGGGGGGGGGGHHHGGEHGHHDGFEGHFGHHHHHGGGGGHHHBGHHHHHHGGHHHHGGGGGHHGGGGFGHHHHHHHHHHHHHGHHHGHHEHHHFHGHHHHHGGGGGGHFHHHHGHHHGHGHDHGCGGGGHGGGGGGH
@M02034:409:000000000-BFKT7:1:1102:28073:16449 1:N:0:30
AAAGTCGAGGTGCCTAAAGTGGCAACCCAGACTAAGAATTATGTTGGTGGTGTAGAGCTTCCTGTAGCCGCATGGCGTTCGTACTTAAATATGGAACTAACCATTCCAATTTTCGCTGTCTCTTATACACATCTCCGAGCCCACGAGACT
+
CBBBCFCBBBABGGGGGGGGGGGHHHHGGHHGHFHGDFGGBEGHHFHGGGGFGHHDGHGHHHHHHHHHHEGGGGHHGFGGGGHHHHHHHHHHGGFFFHHHHHGHGHGHGHHHHFGGGGGGGHGGFHGHGHGHHHHHFDGBDFHGGGGGGH
@M02034:409:000000000-BFKT7:1:1102:13270:16451 1:N:0:30
AAAGTCGAGGTGCCTAAAGTGGCAACCCAGACTAAGAATAATGTTGGTGGTGTAGAGCTTCCTGTAGCCGCATGGCGTTCGTACTTAAATATGGAACTAACCATTCCAATTTTCGCTGTCTCTTATACACATCTCCGAGCCCACGAGACT
+
BCBCCFCCCCAAGGGGGGGFGGGHHHHGGHHGFHHHFHHHGHFGGDGGGEAFGGFDGHHHHHHHHGHFHFGGEGHHGEFFEFGHHGHBGHGFHHGFGHHHHHHHFHGHFGHHHHGGGGGGHHHHHHDFBGHHGGHFF/DCGGHGGGGGGF
@M02034:409:000000000-BFKT7:1:1102:23740:16454 1:N:0:30
AAAGTCGAGGTGCCTAAAGTGGCAACCCAGACTAAGAGTCAGGTTGGTGGTGTAGAGCTTCCTGTAGCCGCATGGCGTTCGTACTTAAATATGGAACTAACCATTCCAATTTTCGCTGTCTCTTATACACATCTCCGAGCCCACGAGACT
+
A?ABAFBBBBAAGGGGGGGFGGGHHHHGGHHGHHHHGHGHHHHHHHGGGGEFHHHDGHHHHHHHHFHHHGGGGGHGFEGFEEHHHHHGHHHHHHHHHGHGHHHHFHGGHHHHHFGGGGGHHHGHHHHHGHEHGHHHE@D>BFFGFDGGGB
@M02034:409:000000000-BFKT7:1:1102:26217:16457 1:N:0:30
AAAGTCGAGGTGCCTAAAGTGGCAACCCAGACTAAGAATCAGGTTGGTGGTGTAGAGCTTCCTGTAGCCGCATGGCGTTCGTACTTAAATATGGAACTAACCATTCCAATTTTCGCTGTCTCTTATACACATCTCCGAGCCCACGAGACT
+
BBBBBFBBBBAAGGGGFGGGGGGHHHHGGHHGHHHHGHHHGHHHHFGGFGGGHDF5DGGGHHHHFGFDFE0>EEGFEEEFFECGHHHBGGHHHHB3GGFHFFFGFEH4FGEHFB@/EEEFDFGFBFDDGFGHHFH2?<BB<FGCD@CD/F
@M02034:409:000000000-BFKT7:1:1102:5683:16459 1:N:0:30
AAAGTCGAGGTGCCTAAAGTGGCAACCCAGACTTCTAGGCCGGTTGGTGGTGTAGAGCTTCCTGTAGCCGCATGGCGTTCGTACTTAAATATGGAACTAACCATTCCAATTTTCGCTGTCTCTTATACACATCTCCGAGCCCA
+
BBBBBFAB?BAAFGGGGGGGGGGHHHHDFCGDHHFHHHGFHGGGGFGGEGGFGBF5G5FHHFHHHHHFHECEEFHFEEEFFEFG?GFEHGHHHHEFGHGG3FGGGHHBGHHHH4E/EFFFHHGF3FFDFCGGHB>2C@C<//?
@M02034:409:000000000-BFKT7:1:1102:18255:16464 1:N:0:30
AAAGTCGAGGTGCCTAAAGTGGCAACCCAGACTGGGAATAGGGTTGGTGGTGTAGAGCTTCCTGTAGCCGCATGGCGTTCGTACTTAAATATGGAACTAACCATTCCAATTTTCGCTGTCTCTATACACATCTCCGAGCCCACGAGACTA
+
CBCBCFBCCBAAGGGGGGGGGGGGHGHGGHHGHHGDHHHHHHHHHCEGFGEGHHG5GHHG5BFGGGGHBEEEEGHHFEGGGEFHHHGGGHGHHHBGHHHGEFFHGHFFFHHHH4EEGDFHHFHHHHGHH2BGHHFFCDGBCGGGCGDGHG
@M02034:409:000000000-BFKT7:1:1102:8802:16467 1:N:0:30
AAAGTCGAGGTGCCTAAAGTGGCAACCCAGACTACTCCGCATGTTGGTGGTGTAGAGCTTCCTGTAGCCGCATGGCGTTCGTACTTAAATATGGAACTAACCATTCCAATTTTCGCTGTCTCTTATACACATCTCCGAGCCCACGAGACT
+
CCCCCFCCBCABGGGGGGGGGGGHHHHGFHHGHHHHHHGGGGGHHHHEGGEFHGFDFGHHHHHFGHHHHFFEEFHGFEGGFEGHHHHFHHGHHFFGHHHGHHGHHHHGHHHHHGGGGGGHHHHHGFHHHGGHHHHGCBGCCGHGGGGGGG
@M02034:409:000000000-BFKT7:1:1102:29363:16472 1:N:0:30
AAAGTCGAGGTGCCTAAAGTGGCAACCCAGACTACTAAGAATGTTGGTGGTGTAGAGCTTCCTGTAGCCGCATGGCGTTCGTACTTAAATATGGAACTAACCATTCCAATTTTCGCTGTCTCTTATACACATCTCCGAGCCCACGAGACT
+
33AAAFAA@D>ABGGGGGGGG4FFHHHCGFFDGFGHGFE3DG5FHAGEFEFFH3FAAFHGGGHHFGGGGEECEFH1E>E?E?FHHHGBGGFHGH3BFGFHF?GFHHHEGGGHH4E/A<EHGBDFBFFGEGHCGGBGC@C/CFFGGGGGGE
@M02034:409:000000000-BFKT7:1:1102:17627:16482 1:N:0:30
AAAGTCGAGGTGCCTAAAGTGGCAACCCAGACTAGGGGGGGGGTTGGTGGTGTAGAGCTTCCTGTAGCCGCATGGCGTTCGTACTTAAATATGGAACTAACCATTCCAATTTTCGCTGTCTCTTATACACATCTCCGAGCCCACGAGACT
+
ABBCAFCCCCABGGGGGGGGGFFGHHHGGEHGHHHHHGGGGFFFFFFFFFFFFFFFBFFFFFFFFFFFFD@@DFFFFFFFDDFEEFFBFFFFFFFFFFFFFFFFFFFFFFFFFFFFFFFFFFFFFFFFBFFFFFFFDAFBFFFFFFFFFF
@M02034:409:000000000-BFKT7:1:1102:26997:16484 1:N:0:30
AAAGTCGAGGTGCCTAAAGTGGCAACCCAGACTATTCAGCAGGTTGGTGGTGTAGAGCTTCCTGTAGCCGCATGGCGTTCGTACTTAAATATGGAACTAACCATTCCAATTTTCGCTGTCTCTTATACACATCTCCGAGCCCACGAGACT
+
ABBBBFABBBABGGGGGGGGGGGHHHHGGHHGHHHHGHHHHHHGGHGGFGFGGHGFFHHHHHHHHFHGHEEEEGHHGGGGFGHHHHHGHHHHHHGFHHHFHHGHHHHHHHHHHFFFGGGHHHHHHHGHEGDHGHHGCCF>CGHGGCGGGF
@M02034:409:000000000-BFKT7:1:1102:11371:16485 1:N:0:30
AAAGTCGAGGTGCCTAAAGTGGCAACCCAGACTACGAAGCAGGTTGGTGGTGTAGAGCTTCCTGTAGCCGCATGGCGTTCGTACTTAAATATGGAACTAACCATTCCAATTTTCGCTGTCTCTTATACACATCTCCGAGCCCACGAGACT
+
BBBBBFBBDBBBGGGGGGGGGGGGHHHGGHHGHHHGGHGGHHHHHHGGGGGFFGGAGFHHHHHHHHHHHGGGEGHHGEGGGEFGHHG3GHGHHGFFFHHHHHHHGHHHHHHHHHGGGGGHHHHHGHGHHHHHHHHGGFGGGGHGG@DGGF
@M02034:409:000000000-BFKT7:1:1102:2963:16498 1:N:0:30
AAAGTCGAGGTGCCTAAAGTGGCAACCCAGACTAATAATCGTGTTGGTGGTGTAGAGCTTCCTGTAGCCGCATGGCGTTCGTACTTAAATATGGAACTAACCATTCCAATTTTCGCTGTCTCTTATACACATCTCCGAGCCCACGAGACT
+
ABBAAFBABBAAGGGGGGGGGGGGHHHGGHHGHEGHHHHGGHGFFEE2AEEFFFE5EHHGDGHFGHHEGEA0EEGFEEEGEFHHHHHHDGDGGHBGFHFFBFDGHGGHHHHHHGEFGGGFHHGFGGGBF2FHGHFGFCCCGGHGGG/</<
@M02034:409:000000000-BFKT7:1:1102:10847:16501 1:N:0:30
AAAGTCGAGGTGCCTAAAGTGGCAACCCAGACTCTTTCTCCTGTTGGTGGTGTAGAGCTTCCTGTAGCCGCATGGCGTTCGTACTTAAATATGGAACTAACCATTCCAATTTTCGCTGTCTCTTATACACATCTCCGAGCCCACGAGACT
+
AABBAFAADDABGGGGGGGGFGGHHHHGGHHGGHHHHHHHGGHGHHHEFFGGGFGFGHHHHHHGFHHFGEEEGGHHE?FGGGHHHHHHHHHHHHHGHHFHHHEGHHHHHHHHHHGGGGGGHHHHGGGHGHFHFFGFC@F@BGHGGGGGCG
@M02034:409:000000000-BFKT7:1:1102:6057:16502 1:N:0:30
AAAGTCGAGGTGCCTAAAGTGGCAACCCAGACTATGAAGGAGGTTGGTGGTGTAGAGCTTCCTGTAGCCGCATGGCGTTCGTACTTAAATATGGAACTAACCATTCCAATTTTCGCTGTCTCTTATACACATCTCCGAGCCCACGAGACT
+
CCCCCFCCCCCCGGGGGGGGGGGHHHHGGHHGHGHHHHHHHHGGHHGGGGGGHHG5FHHHHHHHHHHHHEGEEFHGEEGFGGHHGHHGHHHHHGHGHHHHHHHGHHHFHGHHHHGGGGGHHHHHGHHHHFHHHHGHF/DDGGHGGCGGGF
@M02034:409:000000000-BFKT7:1:1102:10003:16509 1:N:0:30
AAAGTCGAGGTGCCTAAAGTGGCAACCCAGACTGGGCGTATGGTTGGTGGTGTAGAGCTTCCTGTAGCCGCATGGCGTTCGTACTTAAATATGGAACTAACCATTCCAATTTTCGCTGTCTCTTATACACATCTCCGAGCCCACGAGACT
+
CCCBCFCBCBABGGGGGGGGGGGHHHHGGHHECGEHHEEEEHHHGGGEFEGFF3F5D5FHFHHHGFFBFEG>EEF1E>EEFECGGHH3BGHFGF3?FGHG?03FDBG4FGEHG4EEEECDFGHF3FFBFBGCHGFDE?CC@FCEC/@.DG
@M02034:409:000000000-BFKT7:1:1102:3870:16510 1:N:0:30
AAAGTCGAGGTGCCTAAAGTGGCAACCCAGACTTCGCCTTCGGTTGGTGGTGTTGAGCTTCCTGTAGGCGCATGGCGTTCGTACTTAAATA
+
CCCCCFBCCCCCGGGGGGGGGGGHHHHGGHFFHD52AAEACAEGGFE111E111B5A3BB5BFBB5@33>E0BEC1E>EFEE???GH3B@G
@M02034:409:000000000-BFKT7:1:1102:2976:16512 1:N:0:30
AAAGTCGAGGTGCCTAAAGTGGCAACCCAGACTAATAATCGTGTT
+
CCCCCFBC@BCCGGGGGGGGGGGHHHHGGHHGHFHHHHHHGHFCG
@M02034:409:000000000-BFKT7:1:1102:19026:16514 1:N:0:30
AAAGTCGAGGTGCCTAAAGTGGCAACCCAGACTGTGGGGACTGTAGGT
+
CCCCCFCCCCCCGGGGGGGGGGGHHHHGGHHGH335BE222BFG5F35
@M02034:409:000000000-BFKT7:1:1102:4466:16514 1:N:0:30
AAAGTCGAGGTGCCTAAAGTGGCAACCCAGACTAAGAATCAGGTTGGGGGTGTAGAGCTTCCTGTAGGCGCATGGTGTTCGTACTTAAATATGGAACTAATCATT
+
AABBBFAABDAABEEFGGGGGGFHBAGEFDAEGABGBBGDBGFG3GC2AAEEE3D5D5FGBGFF55D3B>/>EEG3BB>4??2?FBDB3FFHBF33BBDB4B4BB
@M02034:409:000000000-BFKT7:1:1102:21809:16515 1:N:0:30
AAAGTCGAGGTGCCTAAAGTGGCAACCCAGACTGGTTCTCCTGTTGGTGGTGTAGAGCTTCCTGTAGCCGCATGGCGTTCGTACTTAAATATGGAACTAACCATTCCAATTTTCGCTGTCTCTTATACACATCTCCGAGCCCACGAGACT
+
CCCCCFCCCCCCGGGGGGGGGGGHHHHGGHHGHGHHHHHHHHHHHHHEEGGGFEGDGGHHHHHHGHHGFEEEFGHHGEGGGGHEHHHHHHHGHHGFFHHGFFFHHHHFHHHHHHGGGGEGHHHHHHHGGFHHHHHGC<@>DGFGGCFD/G
@M02034:409:000000000-BFKT7:1:1102:13759:16520 1:N:0:30
AAAGTCGAGGTGCCTAAAGTGGCAACCCAGACTCAGACGAGGGTTGGTGGTGTAGAGCTTCCTGTAGCCGCATGGCGTTCGTACTTAAATATGGAACTAACCATTCCAATTTTCGCTGTCTCTTATACACATCTCCGAGCCCACGAGACT
+
BBBBBFBBBBAAGFGGCGGGGGGHFEGGGHHGGHHFGHAAEAEEHGGEF?EF1FGGGHBFGEGDBGGFGE0FFEHAEEEGEGBGGHGBFFDGGFFF3GGHHA3GBFEDGGHHFBECDDGBHEHH?G22@11G1G>F?BC//FGGGGGFDD
@M02034:409:000000000-BFKT7:1:1102:21746:16521 1:N:0:30
AAAGTCGAGGTGCCTAAAGTGGCAACCCAGACTCCGCCGAATGTTGGTGGTGTAGAGCTTCCTGTAGCCGCATGGCGTTCGTACTTAAATATGGAACTAACCATTCCAATTTTCGCTGTCTCTTATACACATCTCCGAGCCCACGAGACT
+
CDDCCFCCCCCCGGGGGGGGGGGHHHHGGHHGH3FFEAG22FGHFHHE11FFFFF555BF5FGHHDD5@EG@EEE1E>EFE>?FGEGB3?FFGB33FGHHB0?FHDH?DGGHG4EEFFDGFHHHDFFHHHHFHFHEE?CDCFHGG?CGFH
@M02034:409:000000000-BFKT7:1:1102:6704:16521 1:N:0:30
AAAGTCGAGGTGCCTAAAGTGGCAACCCAGACTGGGCGTGGGGTTGGTGGTGTAGAGCTTCCTGTAGCCGCATGGCGTTCGTACTTAAATATGGAACTAACCATTCCAATTTTCGCTGTCTCTTATACACATCTCCGAGCCCACGAGACT
+
BBBBBFAADD>AFGGGGBGGFFGGHHGFCGEGFBGCCEEECCAFGE0BBAEFF3D5DFGHH@GG@GGHGEC?EFHFG1EEE10EGFFBGHFFDD3FFGHFGCEGGGHB4FEGF2<AEEEH?GFFFHH2GBGHCGB1C/<@//?FCCCDDG
@M02034:409:000000000-BFKT7:1:1102:19060:16524 1:N:0:30
AAAGTCGAGGTGCCTAAAGTGGCAACCCAGACTACTAGGACGGTTGGTGGTGTAGAGCTTCCTGTAGCCGCATGGCGTTCGTACTTAAATATGGAACTAACCATTCCAATTTTCGCTGTCTCTTATACACATCTCCGAGCCCACGAGACT
+
CCCCCFDDBCCCGGGGGGGGGGGHHHHGGHHGHFHHHHHHHGGGGGGGEGGGGFFDFGHHFHHHGGGDGEF0EEHGFEGGGFHHFGH@GGFHFH33GGHHGCFFGGFFHHHHHGFGGGGHHHHHBFGFFGFHHGGGGDGGCGHADCF.CG
@M02034:409:000000000-BFKT7:1:1102:11465:16527 1:N:0:30
AAAGTCGAGGTGCCTAAAGTGGCAACCCAGACTCCTCATCCTGTTGGTGGTGTAGAGCTTCCTGTAGCCGCATGGCGTTCGTACTTAAATATGGAACTAACCATTCCAATTTTCGCTGTCTCTTATACACATCTCCGAGCCCACGAGACT
+
CCCCCFCCCCBBGGGGGGGGGGGHHHHGGHHGHHHHHHHHHHHHHHHGGGGGHGFDGFHHHHHHHHHHHGGFFFHHGFGGGGHHFHHFGHHHHGFGFHHGHHHHHHHGGGHHHGGGGGGGHHHHGHG43FDHGHFGFCGCFGHGGGGGGG
@M02034:409:000000000-BFKT7:1:1102:8498:16543 1:N:0:30
AAAGTCGAGGTGCCTAAAGTGGCAACCCAGACTCCTGTTAAGGTTGGTGGTGTAGAGCTTCCTGTAGCCGCATGGCGTTCGTACTTAAATATGGAACTAACCATTCCAATTTTCGCTGTCTCTTATACACATCTCCGAGCCCACGAGACT
+
CCCCCFCBCCBCGGGGGGGGGGGHHHHGGHFAGAGHH5FDAAFGEHEAAAFEA3D5BAAA5FGFFAA5AEE0BEA1EEEEEE2?FGHB3BGFGF33BFHHC03FF4F4BFEHE?><E</B?BFD4B43D22?F3F2?/<B</?=BC</?D
@M02034:409:000000000-BFKT7:1:1102:19616:16547 1:N:0:30
AAAGTCGAGGTGCCTAAAGTGGCAACCCAGACTCAGCGGACGGTTGGTGGTGTAGAGCTTCCTGTAGCCGCATGGCGTTCGTACTTAAATATGGAACTAACCATTCCAATTTTCGCTGTCTCTTATACACATCTCCGAGCCCACGAGACT
+
BBCCBFCBCBBBGGGGGGGFGGGHHHHGGHHGHHHHHGGGGGGGGGGFFGGFHGGBFGHHHHHHHGHFHEEEGGHGFEGFFEGHHHGGHFHHHHFGFGFFGHHHHHHGHHHHHGGDGGFGHGHHHHFFFGDCFG?GECC@DGFE@<CDFH
@M02034:409:000000000-BFKT7:1:1102:20622:16548 1:N:0:30
AAAGTTCGAGGTGCCTAAATTGGCAACCCAGACTA
+
A?AA>@311C1A1ABGGFD33BBFGHGHGCA0BGF
@M02034:409:000000000-BFKT7:1:1102:6203:16550 1:N:0:30
AAAGTCGAGGTGCCTAAAGTGGCAACCCAGACTACTACTTCGGTTGGTGGTGTAGAGCTTCCTGTAGCCGCATGGCGTTCGTACTTAAATATGGAACTAACCATTCCAATTTTCGCTGTCTCTTATACACATCTCCG
+
>3>AAFABDDAAGGFFGGEAFGFGHHFFF2GGHCFHHBHF5FDFACE1FEFFEGGFD5BBDBFDGGHGFEE>EEHAE>EAEEE1GHHGHHBBEB3F3FBGF0BGBFEGHHHHHFEGGGGFHDBH1F2B2BB??G11?
@M02034:409:000000000-BFKT7:1:1102:22316:16553 1:N:0:30
AAAGTCGAGGTGCCTAAAGTGGCAACCCAGACTGTTGCGCATGTTGGTGGTGTTGTGCTTCCTG
+
A>AAAFBBDBBBGGGGGGGGGGGGHHHG2FGGF3BGGAA2E22FGHA1A1B111B2A55D5BD5
@M02034:409:000000000-BFKT7:1:1102:20641:16556 1:N:0:30
AAAGTTCGAGGTGCCTAAAGTGGCAACCCAGACTAATTCGCCTGTTGGTGGTGTAGAGCTTCCTGTAGCCGCATGGCGTTCGTACTTAAATATGGCACTAACCATTCCAATTTTCGCTGTCTCTTATACACATCTCCGAGCCCCC
+
1A1AAFFA1CD>1FBBB1AABFAFFBACEGGHGHBFGHGF0EEHA1BFEFFECGHHFGHGHHFH1GBFBHFGGGGHCEECFEEBFFH2B1FFGGH/0BB11BEGFGHF>2BGHHHGCGG?1FFHB>FFH2GHHHFBB/<@CCF/<
@M02034:409:000000000-BFKT7:1:1102:9187:16559 1:N:0:30
AAAGTCGAGGTGCCTAAAGTGGCAACCCAGACTCCGCCTGGTGTTGGTGGTGTAGAGCTTCCTGTAGCCGCATGGCGTTCGTACTTAAATATGGAACTAACCATTCAATTTTCGCTGTCCTTATACACATCTCCGAGCCCACGAGACTAG
+
AAAAABAADBABGGGFGGGGGGGFGGHGGHHGHHFGGGGHHHHHGHHEFGBFGGHFHFHGHHHHFHHGGEEEEGHHGGGGGGFHHHHFFGFHHGHFFGH3FGFHFDFGGHHHFEFGGEFFFHHHB3DGBGGHHB<@CFGEHGG?CGD1FG
@M02034:409:000000000-BFKT7:1:1102:17630:16566 1:N:0:30
AAAGTCGAGGTGCCTAAAGTGGCAACCCAGACTGGTCAGGCTGTTGGTGGTGTAGAGCTTCCTGTAGCCGCATGGCGTTCGTACTTAAATATGGAACTAACCATTCCAATTTTCGCTGTCTCTTATACACATCTCCGAGCCCACGAGACT
+
A?ABAFBBB@ABGGGBGGGGEGGHHHHGGHHGHHCHHGFHHHHHHHHFFGAFGFHHFHHBGFHGGGFGHEEFGGHEGDGGEEFHFGFG3FGGGFGGGGFCGHHHBFDFFHGHHBEDAFGFHFFG4FDHHFFHEF3BC?FCBFHGG??ADG
@M02034:409:000000000-BFKT7:1:1102:20624:16568 1:N:0:30
AAAGTTCGAGGTGCCTAAAGTGGCAACCCAGACTAATTCGACTGTTGGTGGTGTAGAGCTTCCTGTAGCCGCATGGCGTTCGTACTTAAATATGGAACTAACCATTCCAATTTTCGCTGTCTCTTATACACATCTCCGAGCCCACGAGAC
+
CCCCCFFBCFCAGGGGGGGGGGHGHFHGGFHHGHHHHHHGGGGGHHHHGGEEFGHHHHHHHHHHHHHHHHEEEGGGFGGGGGEHHHHFGBFHHFHGGHHFFHHHHHHHHHHHHHHGGGGGGHHHHHHHEFGHHHHHHGGG@CGHGGGGGG
@M02034:409:000000000-BFKT7:1:1102:15947:16570 1:N:0:30
AAAGTCGAGGTGCCTAAAGTGGCAACCCAGACTGCTCGTAATGTTGGTGGTGTAGAGCTTCCTGTAGCCGCATGGCGTTCGTACTTAAATATGGAACTAACCATTCCAATTTTCGCTGTCTCTTATACACATCTCCGAGCCCACGAGACT
+
A3AAAFAAB>AAGGGGCBGGGFGGHHHGGHHFFFHHHGGGAFGDFGHEFGEFGHG5DFGHFGHGDGHEFEEEEFHHGGGGGEHHHHHHGHEHGHGFFHGGGHGGHHHHHHHHHGGGGGGEFFHFFHFHFHBGFHD2C/DGGFHGGDGGGH
@M02034:409:000000000-BFKT7:1:1102:14238:16575 1:N:0:30
AAAGTCGAGGTGCCTAAAGTGGCAACCCAGACTCATCCTAAGGTTGGTGGTGTAGAGCTTCCTGTAGCCGCATGGCGTTCGTACTTAAATATGGAACTAACCATTCCAATTTTCGCTGTCTCTTATACACATCTCCGAGCCCACGAGACT
+
CCCCCFCBCCCCGGGGGGGGGGGHHHHGGHHGHHHHHHHHHHHHHHGFFGGGHHGGHHHHHHHHHHHHHGGGGGHGGEGGGGHHHHHHHHHHHHHHGHHHHHHHHHGHHHHHHHGGGGGHHGHHHHHHHHGHHHHHGGGGGGHGGGGGGF
@M02034:409:000000000-BFKT7:1:1102:20140:16579 1:N:0:30
AAAGTCGAGGTGCCTAAAGTGGCAACCCAGACTCCGCATCATGTTGGTGGTGTAGAGCTTCCTGTAGCCGCATGGCGTTCGTACTTAAATATGGAACTAACCATTCCAATTTTCGCTGTCTCTTATACACATCTCCGAGCCCACGAGACT
+
BBBBBFBBDD>AGGGGFFGFGBFFFGGDFFHGHHHGGGGGHGHHHHHFGG1BGGGDGHHHHGGFFHHHHG@EEEHHGEGFEEFHHHHGHHGHHGG3FGGHHHHHHHFHHHHHHFGGGGGHHGHHHHFGGFFFFHGFEGCBCFFGG?GGGH
@M02034:409:000000000-BFKT7:1:1102:2977:16583 1:N:0:30
AAAGTCGAGGTGCCTAAAGTGGCAACCCAGACTGAGAGGCAGGTTGGTGGTGTAGAGCTTCCTGTAGCCGCATGGCGTTCGTACTTAAATATGGAACTAACCATTCCAATTTTCGCTGTCTCTTATACACATCTCCGAGCCCA
+
CCCCCFBCCCCCGGGGGGGGGGGHCHHGGHHGHHHCDFFGGGGHGCGEAAEEA3D5BDBEFFFHFGFFDEEEFGF1EEEGGECGHHHGFDHDFG33EGHH303BDFG4FF3HG4EEGGEGHHHGDFFHHEBFHFHFG/BCGEF
@M02034:409:000000000-BFKT7:1:1102:12271:16594 1:N:0:30
AAAGTCGAGGTGCCTAAAGTGGCAACCCAGACTAATAGGCAGGTTGGTGGTGTAGAGCTTCCTGTAGCCGCATGGCGTTCGTACTTAAATATGGAACTAACCATCCAATTTTCGCTGTCTCTTATACACATCTCCGAGCCCACGAGACTA
+
A?ABAFBBBBBBGGGGGFGGGGGHCGFFFFHFH3G5BGBF3EEAGFGAGCEFGFG5GHFGEGFHGGDDFGG>?EF1EEGGGEHHHHHHHHHFHHBBFGFFFHEFGC3BFGHFHCGGGAGGGHHHHDDHFGFFF??B<@GGFFGGGGGGGB
@M02034:409:000000000-BFKT7:1:1102:27005:16597 1:N:0:30
AAAGTCGAGGTGCCTAAAGTGGCAACCCAGACTGCTAATGCTGTTGGTGGTGTAGAGCTTCCTG
+
BBBBBFBADBABGGGGGGGGGGGHHHHGGHHGGHGHHHHF5DGF3GEA2AEC13D55BB35BAG
@M02034:409:000000000-BFKT7:1:1102:11445:16600 1:N:0:30
AAAGTCGAGGTGCCTAAAGTGGCAACCCAGACTAGGGCTCATGTTGGTGGTGTAGAGCTTCCTGTAGCCGCATGGCGTTCGTACTTAAATATGGAACTAACCATTCCAATTTTCGCTGTCTCTTATACACATCTCCGAGCCCACGAGACT
+
CCCCCFCCCCCCGGGGGGGGGGGHHHHGGGGFF33BGFHGFFHHGHAAFDGGH3F5DBFGDGFHDABAEEE>EFHEEEEGEE2CFGHBFHHHHG3BFFHHB03B3EG44F3FD4/EE<?B4FFF4B43FCB2B3F2/<<B?FCF/<<EAF
@M02034:409:000000000-BFKT7:1:1102:12256:16605 1:N:0:30
AAAGTCGAGGTGCCTAAAGTGGCAACCCAGACTAATAGGCAGGTTGGTGGTGTAGAGCTTCCTGTAGCCGCATGGCGTTCGTACTTAAATATGGAACTAACCATCCAATTTTCGCTGTCTCTTATACACATCTCCGAGCCCACGAGACTA
+
CCCCCFCCCCBBGGGFGGGGGGGHHHHGGHHGHHHHHHHHHGGHHHGFFGEFHGGDGHHHHHHHHHHHHGGEFEHGGEGFGGGHHHHFHHGHHHFFFHGHHHHHHHHFGHHHHGGGGEGHHGHHHGHHGGGFGGGFCFGCFHGGGGGGHE
@M02034:409:000000000-BFKT7:1:1102:11002:16619 1:N:0:30
AAAGTCGAGGTGCCTAAAGTGGCAACCCAGACTACTCATAGTGTTGGTGGTGTAGAGCTTCCTGTAGCCGCATGG
+
>?AB>DA?ADB?GGGFGF4FGGGGGGGEDCEEHB353GF55DFDAAF22AECA3D555ABBFD5GBB5BEE0B1B
@M02034:409:000000000-BFKT7:1:1102:28255:16627 1:N:0:30
ACAGTCGAGGTGCCTAAAGTGGCAACCCAGACTTCGGCGACGGTTGGTGGTGTAGAGCTTCCTGTAGCCGCATGGCGTTCGTACTTAAATATGGAACTAACCATTCCAATTTTCGCTGTCTCTTATACACATCTCCGAGCCCACGAGACT
+
>3>>ADAA>A>>4FGGGGGGFFFB4FGEFFCCFGGGGGGGGGCFGAEEFEEFGBG5DF3FFBGFEFDGHEE/EEGGEEE???0FGGGFGFFGH33BF3BGBCDGHGHBGGDGF2>/?B?FH2@F@>1F1FFCGFEHCA@--FEFC@DGFF
@M02034:409:000000000-BFKT7:1:1102:14743:16637 1:N:0:30
AAAGTCGAGGTGCCTAAAGTGGCAACCCAGACTCATAATAATGTTGGTGGTGTAGAGCTTCCTGTAGCCGCATGGCGTTCGTACTTAAATATGGAACTAACCATTCCAATTTTCGCTGTCTCTTATACACATCTCCGAGCCCACGAGACT
+
CCCCCFCABBABGGGGGGGGGGGHHHHGGHHGHHHHHHHHHHHHHHHEFGFFGGGEGHHGHHHHHHHGHECEEGHGEEGGEEFHGHHGHHHHHHHFFGHFHHHGHHHHHHHHHHGFGGGHHHHHHHHFBGGHHHHECCGBDGECDFGGGH
@M02034:409:000000000-BFKT7:1:1102:4380:16637 1:N:0:30
AAAGTCGAGGTGCCTAAAGTGGCAACCCAGACTAATCATAATGTTGGTGGTGTTG
+
@AA@AFA1DD>1AFGGGFB3DGGHGHFFG0EFHHHHFHG22DFDE2/BA/EE//B
@M02034:409:000000000-BFKT7:1:1102:13983:16637 1:N:0:30
AAAGTCGAGGTGCCTAAAGCGGCAACCCAGACTAATAATGTTGTTGGTGGTGTAGAGCTTCCTGTAGCCGCATGGCGTTCGTACTTAAATATGGAACTAACCATTCCAATTTTCGCTGTCTCTTATACACATCTCCGAGCCCACGAGACT
+
CCCCCFCCCCCCGGGGGGGGGGGGGHHGGGHGHFAGEEHHGGBBFHEECEAF13D5ADEGFHHHFDA53EF@FFH1E1>CEE2?GFH@@FGDGB33BFGH?03B3?F4FF?GE4<EEE<BBFGD3BF?G?FFHHH2C?DF@FA=/DG.<>
@M02034:409:000000000-BFKT7:1:1102:3010:16638 1:N:0:30
AAAGTCGAGGTGCCTAAAGTGGCAACCCAGACTGGGGTGGGTGTTGGTGGTGTAGAGCTTCCTGTAGCCGCATGGCGTTCGTACTTAAATATGGAACTAACCATTCCAATTTTCGCTGTCTCTTATACACATCTCCGAGCCCACGAGACT
+
CCCCCFCCCCCCGGGFGGGGGGGHHHHGGHHGHFCHG2AEFAGGGHGFFGGGFHHFGHHHHHHHHGHHHFGEEGHGGGCFFFHHHHHHHHHHHHGFFHFHHHFHGHFGGHHHHHG/DFGHHGHHHHFHFFHHHHFHE@CCGGHGGGGADG
@M02034:409:000000000-BFKT7:1:1102:6996:16640 1:N:0:30
AAAGTCGAGGTGCCTAAAGTGGCAACCCAGACTCCGAGTAAGGTTGGTGGTGTAGAGCTTCCTGTAGCCGCATGGCGTTCGTACTTAAATATGGAACTAACCATTCCAATTTTCGCTGTCTCTTATACACATCTCCGAGCCCACGAGACT
+
CCCCCFCCCCABGGGGGGGGGGGHHHHGGHHGHCHA?EFEFDGHGHGEGGGGHGGAFHHHHHHHHHHHHGGEFGHHGEFGGFGHHHHHHHHHHFHGHHHGHHHGHHGGHHHHHHGGGGEHHHHHGHHHFHGHHHHFGFGGGFHGGCGGGF
@M02034:409:000000000-BFKT7:1:1102:9623:16645 1:N:0:30
AAAGTCGAGGTGCCTAAAGTGGCAACCCAGACTTGTTGTCCTGTTGGTGGTGTAGAGCTTCCTGTAGCCGCATGGCGTTCGTACTTAAATATGGAACTAACCATTCCAATTTTCGCTGTCTCTTATACACATCTCCGAGCCCACGAGACT
+
AAAAAFABBBBBFGGGGGGFGGGGFHFEGHHEFBHFGFHCHGGGHHEAFFGGHFFBDBGGHCHHHHHHHDAAEFHGGGGGGE2GGHFFHHFGBE3FGHHHHCHHHHGFFFGHHF?EGGEGEGGGEGFHGEFFFHF?D?/CGEGG?CCDGG
@M02034:409:000000000-BFKT7:1:1102:17861:16649 1:N:0:30
AAAGTCGAGGTGCCTAAAGTGGCAACCCAGACTCTTAATAAGGTTGGTGGTGTAGAGCTTCCTGTAGCCGCATGGCGTTCGTACTTAAATATGGAACTAACCATTCCAATTTTCGCTGTCTCTTATACACATCTCCGAGCCCACGAGACT
+
BBBBBFBBBBBBFGGGGGGGGFGGFHHEFGGFH3GHDEGG553DFE2EEFEFFGG5FHHH5GHGHBG5FEFGEGHGGECFEGGEHHHFFGFGEGB3FGGFHHGHHHHHBGHHHHGGFFEDHHHHHHFEDGEGBDFHGCCBFGHGGCFGDG
@M02034:409:000000000-BFKT7:1:1102:8624:16651 1:N:0:30
AAAGTCGAGGTGCCTAAAGTGGCAACCCAGACTAATAATAATGTTGGTGGTGTAGAGCTTCCTGTAGCCGCATGGCGTTCGTACTTAAATATGGAACTAACCATTCCAATTTTCGCTGTCTCTTATACACATCTCCGAGCCCACGAGACT
+
BCCCCFCCCCABGGGGGGGGGGGHHHHGGFHGHHHHHHHGHGHHHHHEFGGGHGHFGHHHHHHHHHHHHGGCFFHHGGGGGGGHHHHGHHHHHHGFHHHHHHHHHHHHHHHHHHGGGGGHHHHHHHHHHHGHHHHGGCGFGGHGGGGGGH
@M02034:409:000000000-BFKT7:1:1102:13057:16654 1:N:0:30
AAAGTCGAGGTGCCTAAAGTGGCAACCCAGACTTCGAAGCCTGTTGGTGGTGTAGAGCTTCCTGTAGCCGCATGGCGTTCGTACTTAAATATGGAACTAACCATTCCAATTTTCGCTGTCTCTTATACACATCTCCGAGCCCACGAGACT
+
CCCCCFCCCCCCGGGGGGGGGGGHHHHGGHHGHCE2A22A2FGHHHGGGGGGHHHGHHHHHHHHHHHHHGGEGGHHGFGGGGHHHHHHHHHHHEGHGHHGHHHHHHHHHHHHHHGGGGGGHFHHHHGHFHHHFGHGGFGGGGHGGCFGDF
@M02034:409:000000000-BFKT7:1:1102:5679:16658 1:N:0:30
AAAGTCGAGGTGCCTAAAGTGGCAACCCAGACTACGAAGAATGTTGGTGGTGTAGAGCTTCCTGTAGCCGCATGGCGTTCGTACTTAAATATGGAACTAACCATTCCAATTTTCGCTGTTCTTATACACATCTCCGAGCCCACGAGACTA
+
ABBABBAB@DBBGBFGFGGGGDGHHHH?FHHGGCHFDHG?HGHHHFHEFCEFHGGFGHHHHHHFGHGGHGGEEEGFGGGFFEEHGHHFHHFHHFFGFHHHHHHFHHHEGGGHHFEEGGEGHHHHHHFFGFGGHGHFCGGCCGGGGGGGHB
@M02034:409:000000000-BFKT7:1:1102:20714:16660 1:N:0:30
AAAGTCGAGGTGCCTAAAGTGGCAACCCAGACTGGGTTGGGGGTTGGTGGTGTAGAGCTTCCTGTAGCCGCATGGCGTTCGTACTTAAATATGGAACTAACCATTCCAATTTTCGCTGTCTCTTATACACATCTCCGAGCCCACGAGACT
+
BBBBBFBB@D>AFGFGGGGGGGGGHHHGAGHGHHHHHGGGGCFGGGGGGGEFGFGFGFHHHHHFGHHHHGCEEFHGEEFEE/FGHHHFHHHHHGHFHHHHHHHHHHHHHHHHHGGGGGGHHHHHGHHHHHHHHHHFDCGGGGHGG<CGGH
@M02034:409:000000000-BFKT7:1:1102:9633:16660 1:N:0:30
AAAGTCGAGGTGCCTAAAGTGGCAACCCAGACTTGTTGTCCTGTTGGTGGTGTAGAGCTTCCTGTAGCCGCATGGCGTTCGTACTTAAATATG
+
CDDDCFCCCCCAGGGGGGGGGGGHHHHGGHHGHHHHFHHHHHGFGHH2FEEFAFAAGHHHFHHHG5A5BEEAEEHFE1>FE>2FFHE33BFHH
@M02034:409:000000000-BFKT7:1:1102:24215:16671 1:N:0:30
AAAGTCGAGGTGCCTAAAGGGGCAACCCAGACTTGTTCGCATGTTGGTGGTGTAGAGCTTCCTGTAGCCGCATGGCGTTCGTACTTAAATATGGAACTAACCATTCCAATTTTCGCTGTCTCTTATACACATCTCCGAG
+
AA?AAFAA?DAAGGFFGFD4EFGGG4A2AEHF3GHHHHGGEFEHHAFECAEF1BFGHDHEGHHFEDHAFE00>EH?EG?FF1FFGEB3F44FGGHBF333??3B3BFBD43FGFE?F<C1FGHFBG2F2BDCGH1GD/>
@M02034:409:000000000-BFKT7:1:1102:16208:16672 1:N:0:30
AAAGTCGAGGTGCCTAAAGTGGCAACCCAGACTTCGAATTGTGTTGGTGGTGTAGAGCTTCCTGTAGCCGCATGGCGTTCGTACTTAAATATGGAACTAACCATTCCAATTTTCGCTGTCTCTTATACACATCTCCGAGCCCACGAGACT
+
CCCCBFCCCCBBGGGGGGGGGGGHHHHGGHGGHGFFHHHHHHDBGHEE2EEGFBFAEFGGGGHHHFFADEF?FEHEE?EFEFHGFGHGFHHHFF33GGGFC?3FFEGBFGGHH?E<EDEEGFFGBFGFHBGGHBGBE?CGCGGGFC/ADH
@M02034:409:000000000-BFKT7:1:1102:16330:16672 1:N:0:30
AAAGTCGAGGTGCCTAAAGTGGCAACCCAGACTTCTCAGATTGTTGGTGGTGTAGAGCTTCCTGTAGCCGCATGGCGTTCGTACTTAAATATGGAACTAACCATTCCAATTTTCGCTGTCTCTTATACACATCTCCGAGCCCACGAGACT
+
CCDDCFCCCDCCGGGGGGGGGGGHHHHGGHHGH555ADGA5DGHHHFGEDGFE3D5FFFH5GGGAAD5AEE0FE11EEEFAEFEFGHFGHHHF333FFHHEF@BF?G??FFHD4>EEA?B?EGG?FFDFCFCGHH2E//>C=CEC/<AAF
@M02034:409:000000000-BFKT7:1:1102:9541:16679 1:N:0:30
AAAGTCGAGGTGCCTAAAGTGGCAACCCAGACTCAGTTGGGTGTTGGTGGTGTAGAGCTTCCTGTAGCCGCATGGCGTTCGTACTTAAATATGGAACTAACCATTCCAATTTTCGCTGTCTCTTATACACATCTCCGAGCCCACGAGACT
+
CCCCCFCCCCBCGGGFGGGGGGGHHHHGGHHGHHHHHHHHGGEGGHHEGGGGHFGBGFHHHHHHHHHHHGGGGGHHGGGGGGGHHHFFGHHHHHHHFHHHHHHHHHHHHHHHHGGGGGGGHHHHGHHHHHGHHHHGEGGGGGHGGDGGGH
@M02034:409:000000000-BFKT7:1:1102:25750:16681 1:N:0:30
AAAGTCGAGGTTCCTAAAGTGGCAACCCAGACTACGAATAAGGTTGGTGGTGTAGAGCTTCCTGTAGCCGCATGGCGTTCGTACTTAAATATGGAACTAACCATTCCAATTTTCGCTGTCTCTTATACACATCTCCGAGCCCACGAGACT
+
A1AA>DA>D1>1BGGEGF1FAGFHGFHGCHCGHHHGGHGG1FGFBBEEACFBBFFFFFFHFGFFFFFDGEGEFFBCFECFCEHHHHEGHHHFHG1@FGFCFGBBFB2>GHHHHGGFGEGGFGGHHGFFFFFHHHFDE/@@C/GG/@C?C<
@M02034:409:000000000-BFKT7:1:1102:29192:16681 1:N:0:30
AAAGTCGAGGTGCCTAAAGTGGCAACCCAGACTAGGGGTGGGGTTGGTGGTGTAGAGCTTCCTGTAGCCGCATGGCGTTCGTACTTAAATATGGAACTAACCATTCCAATTTTCGCTGTCTCTTATACACATCTCCGAGCCCACGAGACT
+
BBBBBFBBBBBBGGGGGGGGGGGHGHHGGHHGHHHHHGEEEGGEGGGFFEEFGFGFGGHHGHHFBFFBBBEEEGHFEEEFEEGFGHHGHHHHFHDDFGGGGGHHGGHGHHHHHFB?EFGFHHHHHHFFFBDGHGFDC@F@CFHGF@DGGG
@M02034:409:000000000-BFKT7:1:1102:12891:16685 1:N:0:30
AAAGTCGAGGTGCCTAAAGTGGCAACCCAGACTAGGGTGGGGGT
+
CCCCCFCCCCCCGGGGGGGGGGGHHHHGGHHFH333F32EE2AE
@M02034:409:000000000-BFKT7:1:1102:16205:16689 1:N:0:30
AAAGTCGAGGTGCCTAAAGTGGCAACCCAGACTTCGAATTGTGTTGGTGGTGTAGAGCTTCCTGTAGCCGCATGGCGTTCGTACTTAAATATGGAACTAACCATTCCAATTTTCGCTGTCTCTTATACACATCTCCGAGCCCACGAGACT
+
BAB?AFAA>2>>GGGGGGGGGGFHHHHGGHHGHGGFFHHHBF5BFFCEEEEFGGHBEHHGHFHHGHGHGGEGGGHHGEGGEGGGHG4BDG@GFGFFHF3@GHHHHHEHDGGHHHGGGGGFG4GHHHHGHHGHGHGHG/BDFGHGGGGGC?
@M02034:409:000000000-BFKT7:1:1102:25739:16696 1:N:0:30
AAAGTCGAGGTGCCTAAAGTGGCAACCCAGACTACGAATAAGGTTGGTGGTGTAGAGCTTCCTGTAGCCGCATGGCGTTCGTACTTAAATATGGAACTAACCATTCCAATTTTCGCTGTCTCTTATACACATCTCCGAGCCCACGAGACT
+
CCCCBFCCCCCBGGGGGGGGGGGHHHHGGHHGHHHGEHGGHHHHHHGGGGGFHHHGHHHHHHHHHHHHHGGGGFHGEEFGGGHHHHFGHHFHHHFHGGGHGHHHHHHGHHHHHHFFGGGHHHHHHHGHHHHHHHHHE/B<DGHGG/DGGG
@M02034:409:000000000-BFKT7:1:1102:24265:16699 1:N:0:30
AAAGTCGAGGTGCCTAAAGTGGCAACCCAGACTTGTCATGTTGTTGGTGGTGTAGAGCTTCCTGTAGCCGCATGGCGTTCGTACTTAAATATGGAACTAACCATTCCAATTTTCGCTGTCTCTTATACACATCTCCGAGCCCACGAGACT
+
CCCCCFBCCCBAFGGGGGGGGGGHHHHGGHHGHHHHHHHHGHHHHHHGGGGFGGF5FHHHHHHHHHHGHFGEEEHGEEEFFEFGHGGGHGFHHHFGHHHHHGFHFHHFHHFHHHGGGGFHHHHHGFHHFFDGHHHHECGGGGHGG?C?DG
@M02034:409:000000000-BFKT7:1:1102:12374:16703 1:N:0:30
AAAGTCGAGGTGCCTAAAGTGGCAACCCAGACTACGAAGCAGGTTGGTGGTGTAGAGCTTCCTGTAGCCGCATGGCGTTCGTACTTAAATATGGAACTAACCATTCCAATTTTCGCTGTCTCTTATACACATCTCCGAGCCCACGAGACT
+
CCCCCFBBBCABGGGGGGGGGGGGHHHGGHHGHHHGGHGGHHHHHHGGGGGGHHG5FGHHHHHHHHHHHFGEEEHGEFGGFFGHHHHGHHHHHHGFHHGHFHHHHHHHHHHHHHGGGGEFHHHHGHHHFFHHHHGHECG?DGHGGCGGGH
@M02034:409:000000000-BFKT7:1:1102:17531:16709 1:N:0:30
AAAGTCGAGGTGCCTAAATTGGCAACCCAGACTAAGAATAATGTTGGTGGTGTAGAGCTTCCTGTAGCCGCAT
+
>1AA1BA>A1>1BEGG1A33AECGHHGEAAGGHF11DGGHEFFDDACA/EEBAGGFBFH11B1BB22DBEE/A
@M02034:409:000000000-BFKT7:1:1102:9037:16710 1:N:0:30
AAAGTCGAGGTGCCTAAAGTGGCAACCCAGACTGGGCCGGGGGTTGGTGGTGTAGAGCTTCCTGTAGCCGCATGGCGTTCGTACTTAAATATGGAACTAACCATTCCAATTTTCGCTGTCTCTTATACACATCTCCGAGCCCACGAGAC
+
A1AAAFAADDAAEFFGF1FAFFF0GHH0ECHGHHHHCCEGGGGEEEGGFGFFGDG21BGHFGHDBFF@E?E>EEGBE/>/??FGFFF>FGFHGFF<<BFFGFGCGHHBFHHFHFGCGGGHHFHGHDGFDF<GFHHBEC?@ACGGC?C.A
@M02034:409:000000000-BFKT7:1:1102:13853:16716 1:N:0:30
AAAGTCGAGGTGCCTAAAGTGGCAACCCAGACTACTCCTCATGTTGGTGGTGTAGAGCTTCCTGTAGCCGCATGGCGTTCGTACTTAAATATGGAACTAACCATTCCAATTTTCGCTGTCTCTTATACACATCTCCGAGCCCACGAGACT
+
CCCCCFCCCCBCGGGGGGGGGGGHHHHGGHHGHHH533BF3BFGGHHGGGGFHGGAGHHHHHHHHHHHHGGEFGHHGEGGGFHHHHHGHHHHHHFFFHHHHFHHHHHHHHHHHGGGGGGHHHHHHHHGHHHHGHFBGFGGGGHGGFGGGH
@M02034:409:000000000-BFKT7:1:1102:5136:16721 1:N:0:30
AAAGTCGAGGTGCCTAAAGTGGCAACCCAGACTGGGTGTGGGGTTGGTGGTGTAGAGCTTCCTGTAGCCGCATGGCGTTCGTACTTAAATATGGAACTAACCATTCCAATTTTCGCTGTCTCTTATACACATCTCCGAGCCCACGAGACT
+
AABAAFBBBBBBBFGGFGGGGEGGFHHEAFHGHHGHCEEEGGG1EEGEFGGGHHHGGHHHHHHFFGHFFFF/EEHFE?EFFEGEHHHGHGHHHFBGFHGFBGGEGHFBHHGHHGGGGGGHFFHHGGGHFFFHGHGGGBCGGGEFF-<CEG
@M02034:409:000000000-BFKT7:1:1102:17543:16722 1:N:0:30
AAAGTCGAGGTGCCTAAAGTGGCAACCCAGACTAAGAATAATGTTGGTGGTGTAGAGCTTCCTGTAGCCGCATGGCGTTCGTACTTAAATATGGAACTAACCATTCCAATTTTCGCTGTCTCTTATACACATCTCCGAGCCCACGAGACT
+
BBBBBFBBBBAAGGGGGGGGGGGGHHHEGHHGHHHHHHHHHHHHHHHEFFFFHBFAFGFGHFHGGHHHHGGAEFHGFFGEGEFHHHGEHHFHHH3FFHFHHFHGHHHDHGGHFBEFEFFHHHHHFHGHFEGHHHHDC/<?BFHFG@DGGH
@M02034:409:000000000-BFKT7:1:1102:13519:16723 1:N:0:30
AAAGTCGAGGTGCCTAAAGTGGCAACCCAGACTTCGTGTCCGGTTGGTGGTGTAGAGCTTCCTGTAGCCGCATGGCGTTCGTACTTAAATATGGAACTAACCATTCCAATTTTCGCTGTCTCTTATACACATCTCCGAGCCCACGAGACT
+
CCCCCFCCCCCCGGGGGGGGGGGHHHHGGHHGHHH2BFECF2EFFGGGFEGGHGGAFHHHGHHHHHHFFGGFEGHEEGGGGGGGHHHFHHGHHH3?GHHHFGEGFFHFHHHHHHGGFGGHHHHHGHFGHFGHHHHHDGGGGGHGGG?FGG
@M02034:409:000000000-BFKT7:1:1102:27002:16727 1:N:0:30
AAAGTCGAGGTGCCTAAAGTGGCAACCCAGACTCGGGGGGGGGTTGGTGGTGTAGAGCTTCCTGTAGCCGCATGGCGTTCGTACTTAAATATGGAACTAACCATTCCAATTTTCGCTGTCTCTTATACACATCTCCGAGCCCACGAGACT
+
DCCDDFCCCCBCGGGGGGGGGGGHHHHGGHHGHHGG22A<-;B@DFFFFFFFFFFFFFFFFFFFFFFFFFFFFFFFFFFFFFFFFFFFFFFFFFFFFFFFFFFFFFFFFFFFFFFFFFFFFFFFFFFFFFFFFFFFD@BDDFFFFFF.DF
@M02034:409:000000000-BFKT7:1:1102:12879:16739 1:N:0:30
AAAGTCGAGGTGCCTAAAGTGGCAACCCAGACTAGTAATGTGGTTGGTGGTGTAGAGCTTCCTGTAGCCGCATGGCGTTCGTACTTAACTATGGAACTAACCATTCCAATTTTCGCTGTCTCTTATACACATCTCCGAGCC
+
A?AB>DAAA2>AGCGBCGFGFEFGHGHGGHGGGBBFGHGGGFHGGEEBFGEFGEFFG5GGHHHHHFFFGGGGF?GHEFEGGEGHGHHG3BGDHH3@33DGFH3FEFF4FFHHFHEDGGGBHG4GGGDGBB1BFHFGGB//D
@M02034:409:000000000-BFKT7:1:1102:13628:16741 1:N:0:30
AAAGTCGAGGTGCCTAAAGTGGCAACCCAGACTCAGACTAATGTTGGTGGTGTAGAGCTTCCTGTAGCCGCATGGCGTTCGTACTTAAATATGGAACTAACCATTCCAATTTTCGCTGTCTCTTATACACATCTCCGAGCCCACGAGACT
+
BBBBBFBBBBBBGGG5CEGGFGGHHHHGGHHGHFGHFFG3BDFGGEGEFEEGHFG5ABGHGHHHHFGB3AEAFGHGFEGEFEGHHFH3@FGHF33B3@GHH1DFH4BGHFHHHBEGGEGHFHGGFGH?DG2GCFGHFCD/DEFFD<@/?<
@M02034:409:000000000-BFKT7:1:1102:12864:16752 1:N:0:30
AAAGTCGAGGTGCCTAAAGTGGCAACCCAGACTAGTAATGTGGTTGGTGGTGTAGAGCTTCCTGTAGCCGCATGGCGTTCGTACTTAAATATGGAACTAACCATTCCAATTTTCGCTGTCTCTTATACACATCTCCGAGCCCACGAGACT
+
CCCCCFCCCCCCGGGGGGGGGGGHHHHGGHHGHHHHHHHHHHHHGGGGGGGFGHHFGHHHHHHHHHHHHFGEEFHGGEGGGGFHHHHGHHHHHHHHGHHHHHHHHHHHHHHHHHGGGGGGHHHHHGHFHFHHHHGHFCGCGGHGGFGGGF
@M02034:409:000000000-BFKT7:1:1102:18945:16754 1:N:0:30
AAAGTCGAGGTGCCTAAAGTGGCAACCCAGACTCAGAATAATGTTGGTGGTGTAGAGCTTCCTGTAGCCGCATGGCGTTCGTACTTAAATATGGAACTAACCATTCCAATTTTCGCTGTCTCTTATACACATCTCCGAGCCCACGAGACT
+
AAAAAFAA@A111FGB1BF3AFFHHAAAFGGFHC1AGFHG1DADFHAAF/EF/GG2DHHHHHHHHHDGBEA/BE0FEEEFEGEGFGH11FGFHFF11B1@@>1FG2FGGGHHHHGEGGEGG2FH1FD221BFGF11?BCC/?GF?C?/??
@M02034:409:000000000-BFKT7:1:1102:19811:16762 1:N:0:30
AAAGTCGAGGTGCCTAAAGTGGCAACCCAGACTAATCATAATGTTGGTGGTGTAGAGCTTCCTGTAGCCGCATGGCGTTCGTACTTAAATATGGAACTAACCATTCCAATTTTCGCTGTCTCTTATACACATCTCCGAGCCCACGAGACT
+
CCCCCFCCCCCCGGGGGGGGGGGHHHHGGHGGHHHHHHHGHGHHHHHGGGEFHHGHHHHHHHHHHHHHHFGEEGHHGGGGGGFHGHFFHHHHHHHGHGGGHHHHHHHHHHHHHFGGGGGGHGHHFHGHFHFHHHHGD@GBGGGGGCGGGH
@M02034:409:000000000-BFKT7:1:1102:13733:16764 1:N:0:30
AAAGTCGAGGTGCCTAAAGTGGCAACCCAGACTCGGGAGCGGGTTGGTGGTGTAGAGCTTCCTGTAGCCGCATGGCGTTCGTACTTAAATATGGAACTAACCATTCCAATTTTCGCTGTCTCTTATACACATCTCCGAGCCCACGAGACT
+
A?AB>BAAD>AAGFGGEGGGDGGHHHHGGDFGHG2ECCADGGGEEEGAAEEF1FFEBFF3FGHHHGFGHEFEGEGFEGGGFGGHGGHHFHHHFF3?FGHGGFDBDBDHHHFHHHGGGF<DFHGHHFFHFGFFFHFDDG?CGGGG?FCEG<
@M02034:409:000000000-BFKT7:1:1102:24130:16765 1:N:0:30
AAAGTCGAGGTGCCTAAAGTGGCAACCCAGACTTATTTTTCGGTTGGTGGTGTAGAGCTTCCTGTAGCCGCATGGCGTTCGTACTTAAATATGGAACTAACCATTCCAATTTTCGCTGTCTCTTATACACATCTCCGAGCCCACGAGACT
+
BBBBBFBBBD2AGGGGGGGDFGGHHGHGGHHGHHHHHHHHGGGFGGGGGGGGHHHFGHHHHHHHFFHHFEEEEEHGGEGFFFHHHHHFHHHHHHGGFHHHHGHHHHHHHHHHHGGGGGGGHHHHHHHHHHFHHHGHC/D<BFHGGGGDGF
@M02034:409:000000000-BFKT7:1:1102:16173:16769 1:N:0:30
AAAGTCGAGGTGCCTAAAGTGGCAACCCAGACTCCTTATCAGGTTGGTGGTGTAGAGCTTCCTGTAGCCGCATGGCGTTCGTACTTAAATATGGAACTAACCATTCCAATTTTCGCTGTCTCTTATACACATCTCCGAGCCCACGAGACT
+
BBBBBFBBDBBBGGGGGGGGFGGHHHHGGHHGHHHHGHHHHHHHHHGGFGGGHHHGGGHHHHHFFGHHGEEEEGHGGEGGEEGHFHGGHHHHHHGGGHHEGHHHHHHHHGHHHHGGGGGHHHHHHHHFHGFHGGGGFCGCGGHGGCGGGH
@M02034:409:000000000-BFKT7:1:1102:13733:16781 1:N:0:30
AAAGTCGAGGTGCCTAAAGTGGCAACCCAGACTCGGGAGCGGGTTGGTGGTGTAGAGCTTCCTGTAGCCGCATGGCGTTCGTACTTAAATATGGAACTAACCATTCCAATTTTCGCTGTCTCTTATACACATCTCCGAGCCCACGAGACT
+
CCCCCFCCCCCCGGGGGGGGGGGHGHHGGHHGHHGGGGGGGGGEFGGGGGGGHHHGGHHHHHHHHHHHHFGEEEHGGFGGGGGHHHHGHHHHHHHEGGFHGHHHHHHFHHHHHHGGGGGHHHHHHHGGHHFHHHHFDCFCGGHGGGGGGH
@M02034:409:000000000-BFKT7:1:1102:8538:16791 1:N:0:30
AAAGTCGAGGTGCCTAAAGTGGCAACCCAGACTACTAAGAAGGTTGGTGGTGTAGAGCTTCCTGTAGCCGCATGGCGTTCGTACTTAAATATGGAACTAACCATTCCAATTTTCGCTGTCTCTTATACACATCTCCGAGCCCACGAGACT
+
BBBBAFBBBBBAGGGGGGGGGGGHHHHGGHHGHHHHHHHHHHHHHHGGFGFGHGHGHHGGHHHHHHHHHGGGGGHEGGGGGGGHHHGHHHHHHHGHHHHHHHGGGHGGHGHHHHGGGGGGHHHHHHHHDHEGGHHHFFCDCGHGFCFGGD
@M02034:409:000000000-BFKT7:1:1102:5657:16803 1:N:0:30
AAAGTCGAGGTGCCTAAAGTGGCAACCCAGACTCCGTCGGCGGTTGGTGGTGTAGAGCTTCCTGTAGCCGCATGGCGTTCGTACTTAAATATGGAACTAACCATTCCAATTTTCGCTGTCTCTTATACACATCTCCGAGCCCACGAGACT
+
BBBBBF@ADBBBGGGGGGGGGGGHHHHGGHHGHHHGHHGGGGGGGFGEGGFFFFFBFDGHHHHHGHHHHEF>?EHGG?EFFEGHHGGFGHGFHHGGHHGHHHHHHGGHGGHHHFDFGDGFHGHH?F?FGHHHCGFFECG@GG.FGCFDGF
@M02034:409:000000000-BFKT7:1:1102:13343:16808 1:N:0:30
AAAGTCGAGGTGCCTAAAGTGGCAACCCAGACTGGGCGTGCGGTTGGTGGTGTAGAGCTTCCTGTAGCCGCATGGCGTTCGTACTTAAATATGGAACTAACCATTCCAATTTTCGCTGTCTCTTATACACATCTCCGAGCCCACGAGACT
+
CCCCCFCCCBCCGGGGGFGGGGGHHHHGGHHGHHHHHGGGGGGGGGGGGGGGHHHGHHHHHHHHHHHHHGGGGGHHGGGGGGGHHHHFGGHHHHGHHHHHHHHGHHHHHGHHHHGGGGGFHHHHGHDHFHFHHHHGDCGGGGHGGDGGGG
@M02034:409:000000000-BFKT7:1:1102:24843:16809 1:N:0:30
AAAGTCGAGGTGCCTAAAGTGGCAACCCAGACTCATCCGCAGGTTGGTGGTGTAGAGCTTCCTGTAGCCGCATGGCGTTCGTACTTAAATATGGAACTAACCATTCCAATTTTCGCTGTCTCTTATACACATCTCCGAGCCCACGAGACT
+
BBBBBFBBBBBBGGGGFFGGGGGHHHHGGHHGHHHHHHGGGGFGGFGEFGGGHGHHHHHHHHHHHHHFHGGEEGHHGGGFEGHHHHHFFGHHHHFGHHHGHHHHHHHHEHHHHGGGGFFHHHHHFHHHGFFHHGFGE?CBCFHGGGG/ED
@M02034:409:000000000-BFKT7:1:1102:24732:16812 1:N:0:30
AAAGTCGAGGTGCCTAAAGTGGCAACCCAGACTCATCCGCCGGTTGGTGGTGTAGAGCTTCCTGTAGCCGCATGGCGTTCGTACTTAAATATGGAACTAACCATTCCAATTTTCGCTGTCTCTTATACACATCTCCGAGCCCACGAGACT
+
B@BBBFBB3D2AGGGGGGGGGGGGHHHGGHHGHHHHHHGGGGGGGEGEFGEFGGHDGHHHHFGFGHHHHEEEFFHGEEGFEEGHHHGFGHFHFFGGGGFGFHHHHHHGGHHHHHGGGGGFHHHHHHHHGGHGHHHFECC/DGHGGDCDEH
@M02034:409:000000000-BFKT7:1:1102:24860:16813 1:N:0:30
AAAGTCGAGGTGCCTAAAGTGGCAACCCAGACTCATCCTCGTGTTGGTGGTGTAGAGCTTCCTGTAGCCGCATGGCGTTCGTACTTAAATATGGAACTAACCATTCCAATTTTCGCTGTCTCTTATACACATCTCCGAGCCCACGAGACT
+
CCCCCFCCCCBCGGGGGGGGGGGHHHHGGHHGH3FG533B22BGGHHGGGGGHHHBGHHHHHHHHHHHHGGEEGHFFGGGFFGHHHGFFHHHHHHHHHHGHHHHHHHHHHHHHHGGGGGGHHHHGHHHFGHHHHHHFGGGGGHGGGGGGH
@M02034:409:000000000-BFKT7:1:1102:16723:16813 1:N:0:30
AAAGTCGAGGTGCCTAAAGTGGCAACCCAGACTAAGGGGGGGGTTGGTGGTGTAGAGCTTCCTGTAGCCGCATGGCGTTCGTACTTAAATATGGAACTAACCATTCCAATTTTCGCTGTCTCTTATACACATCTCCGAGCCCACGAGACC
+
B3ABBFBBDB>ACFGGGGGGGFGFGHFEEHEGFFFHFHGEECBBB?BDEFAAEBFBFFFFFFFFFFFFFFB?DDFFBDBEA;;AEFFFFFFFFFBFFFFFFFFFFFFFFFFFFBBFFFFFFFFFFFFFFFFFFFFFDBB<BFFF?BBFFE
@M02034:409:000000000-BFKT7:1:1102:16775:16819 1:N:0:30
AAAGTCGAGGTGCCTAAAGTGGCAACCCAGACTGCGTCGAAGGGTGGTGGGGT
+
AABBBFBABBBBGGGFCGGGGGFFHHHGGHHGHFHGEEG222B1BF01AA00B
@M02034:409:000000000-BFKT7:1:1102:10343:16820 1:N:0:30
AAAGTCGAGGTGCCTAAAGTGGCAACCCAGACTGCGAAGAGGGTTGGTGGTGTAGAGCTTCCTGTAGCCGCATGGCGTTCGTACTTAAATATGGAACTAACCATTCCAATTTTCGCTGTCTTTATACACATCTCCGAGCCCACGAGACT
+
A@AAAFAA1DAAGGGGGGGGGDFFGHH?FHHGHHHGEGGFFAEEGGGAFEEFHBFDFGHHHEGDFGHFFEEEEEHA@>EFE?BEFHFFHBFGHBB1FGHHHHFGFHHGHHHHHFEGGGCHHHHHHFHHHFGHHFHGCCG@EHGGGGCCH
@M02034:409:000000000-BFKT7:1:1102:12884:16821 1:N:0:30
AAAGTCGAGGTGCCTAAAGTGGCAACCCAGACTCATTCTACTGTTGGTGGTGTAGAGCTTCCTGTAGCCGCATGGCGTTCGTACTTAAATATGGAACTAACCATTCCAATTTTCGCTGTCTCTTATACACATCTCCGAGCCCACGAGACT
+
CCCCCFCCCCCCGGGGGGGGGGGHHHHGGHHGHHHHHHHHHHHHHHHGGGGGHHHFHGHHHHHHHHHHHGGFGGHHGGGGGGGHHHGBGHHHHHHHHHHHHFHHHHHHHHHHHHGGGGFFHHHHHHHFHHFHGHHHGCCBGGHGGFFDGF
@M02034:409:000000000-BFKT7:1:1102:4077:16821 1:N:0:30
AAAGTCGAGGTGCCTAAAGTGGCAACCCAGACTACGAATCAGGTTGGTGGTGTAGAGCTTCCTGTAGCCGCATGGCGTTCGTACTTAAATATGGAACTAACCATTCCAATTTTCGCTGTCTCTTATACACATCTCCGAG
+
BBBBAFBADBAAGGGGBGGFGGGGFHHGFFHGHHGEFGGGHHHEGGGEFGAFGDFDGDGHHHHHFGHDHGG@EEHFFEGGGGB1?GHDHHGHHHHFHHFFFFFFGEDGHHHHHGE?EGGDGHFHFHFBFCDFGF32?BC
@M02034:409:000000000-BFKT7:1:1102:15488:16824 1:N:0:30
AAAGTCGAGGTGCCTAAAGTGGCAACCCAGACTGGTCCTAATGTTGGTGGTGTAGAGCTTCCTGTAGCCGCATGGCGTTCGTACTTAAATATGGAACTAACCATTCCAATTTTCGCTGTCTCTTATACACATCTCCGAGCCCACGAGACT
+
AAABBBBA@DAAFGGGGGGGGGGFGGHEFHHGHHGGHHHFHHFHHFEEFEEFHBGBGFHGHGHFFHGGEEEEEFHFE?FCFABFGGGBF4BFGD@3FFGHFHHHHHHGFGGHHG@EGDGGGHHHBFGGHHFGHHHGGFGGCGHGGACGGG
@M02034:409:000000000-BFKT7:1:1102:4097:16827 1:N:0:30
AAAGTCGAGGTGCCTAAAGTGGCAACCCAGACTACGAATCAGGTTGGTGGTGTAGAGCTTCCTGTAGCCGCATGGCGTTCGTACTTAAATATGGAACTAACCATTCCAATTTTCGCTGTCTCTTATACACATCTCCGAGCCCACGAGACT
+
BBABBFBBBBAAGGGGGGGGGGFFHHHGGEHFFHHCFHHGG3FBBEEEGGGFG3GBGGHHHHHFH5FFHGC>EFFHGGGGGGBHHHHGGHHHHFGFHHHHHHHHHGHGGGHHHBEGGGDHHHHHHGFEGGDFGHHED/@/>FHGDG?AEE
@M02034:409:000000000-BFKT7:1:1102:11367:16828 1:N:0:30
AAAGTCGAGGTGCCTAAAGTGGCAACCCAGACTAATGAGCGGGTTGGTGGTGTAGAGCTTCCTGTAGCCGCATGGCGTTCGTACTTAAATATGGAACTAACCATTCCAATTTTCGCTGTCTCTTATACACATCTCCGAGCCCACGAGACT
+
CCCCCFCBCCBCGGGFGGGGGGGHHHHGGGHGHHHHHHHHGGGGGGGGGGGGHGGDGHHHHHHHHHHHHGGFEGHHGGGGGFCGGHHFGFHHHHHDGHHHHHHGHHHFHHHHHHGGGGGHHHHHGGGHGCFHGGGHDCGCGGHGGCFGGH
@M02034:409:000000000-BFKT7:1:1102:18645:16832 1:N:0:30
AAAGTCGAGGTGCCTAAAGTGGCAACCCAGACTCATTCTTCTGTTGGTGGTGTAGAGCTTCCTGTAGCCGCATGGCGTTCGTACTTAAATATGGAACTAACCATTCCAATTTTCGCTGTCTCTTATACACATCTCCGAGCCCACGAGACT
+
CCBCCFCCCCBBGGGGGGGGGFGHHHHGGHHGHHHHHGHHHHHHHHHGGGEFHGHEHHHHHHHHHHHHHGGGEEHHGGGEEEFHHGGFGHHHHHHGHHGHHHHHHHHGHHHHHFGGGGGHHGHHFHHHHFHHHHHFE/DCGGHGGGGGGG
@M02034:409:000000000-BFKT7:1:1102:23842:16833 1:N:0:30
AAAGTCGAGGTGCCTAAAGTGGCAACCCAGACTAATCCGCCTGTTGGTGGTGTAGAGCTTCCTGTAGCCGCATGGCGTTCGTACTTAAATATGGAACTAACCATTCCAATTTTCGCTGTCTCTTATACACATCTCCGAGCCCACGAGACT
+
BBCCCFCBCCBCGGGGGGGGGGGHHHHGGHHGHHHHHHGGGGHHHHHGGGGGHHGFHHHHHHHHHHHHHFGFGGHGFEGGGGHHHHHHHHHHHHHHGHHHHHFHHHHHHHHHHHGGGGGHHHHHFHHHHHFHHHHFC@D<DGHGGCGGGF
@M02034:409:000000000-BFKT7:1:1102:17849:16843 1:N:0:30
AAAGTCGAGGTGCCTAAAGTGGCAACCCAGACTAATCAGCATGTTGGTGGTGTAGAGCTTCCTGTAGCCGCATGGCGTTCGTACTTAAATATGGAACTAACCATTCCAATTTTCGCTGTCTCTTATACACATCTCCGAGCCCACGAGACT
+
CCCCCFCBCCBCGGGGGGGGGGGHHHHGGHHGHF3G3DG3AFGHHGHEF?GFGFGBFGGHEHHHHGHFFFGEFGF1E?EGGECHGFH3EGHGGF3BGGHHC?@FFFHFBFGHHFEGGGGHFHHHFHGGFGHHHHGHG?FG?FHGCGFFGH
@M02034:409:000000000-BFKT7:1:1102:13012:16844 1:N:0:30
AAAGTCGAGGTGCCTAAAGTGGCAACCCAGACTCATCCGCAGGTTG
+
ABABBFBBBDBBGGGGFGGGGGFHHHHGGH2AGGFFB3A2AEGH3F
@M02034:409:000000000-BFKT7:1:1102:16207:16859 1:N:0:30
AAAGTCGAGGTGCCTAAAGTGGCAACCCAGACTAATAATCAGGTTGGTGGTGTAGAGCTTCCTGTAGCCGCATGGCGTTCGTACTTAAATATGGAACTAACCATTCCAATTTTCGCTGTCTCTTATACACATCTCCGAGCCCACGAGACT
+
CACCCFCCBCCCGGGGGGGGGGGHHGHGGHHGGHFGGHHHDDGHHHEEFAECGBGDDEGHFHHHHFGFFEGCEEG1E>EFGGFGHFG@FGHGGHBFGHHGC03FGFHEHGHHHGEGGEGHHHHHHHFGGHHHHHGBEBFCGGEGGCDGGH
@M02034:409:000000000-BFKT7:1:1102:8048:16869 1:N:0:30
AAAGTCGAGGTGCCTAAAGTGGCAACCCAGACTTCTGCGGAGGTTGGTGGTGTAGAGCTTCCTGTAGCCGCATGGCGTTCGTACTTAAATATGGAACTAACCATTCCAATTTTCGCTGTCTCTTATACACATCTCCGAGCCCACGAGACT
+
BBBBBFBBDBBBGGGGGGGGGGGHHCGEGHHGHGFAGG22A2EFHHGGGDGGHGFDFHHHHHHGHHHFHGGEEGHHGGGGGGGGGHHFHHHHHFHHFHHHHHHGHHGFHHHHHHGEGGFHHHHHGHHHHHHHGHHHGCGGGGHGGCGCGF
@M02034:409:000000000-BFKT7:1:1102:11631:16870 1:N:0:30
AAAGTCGAGGTGCCTAAAGTGGCAACCCAGACTACTAAGACTGTTGGTGGTGTAGAGCTTCCTGTAGCCGCATGGCGTTCGTACTTAAATATGGAACTAACCATTCCAATTTTCGCTGTCTCTTATACACATCTCCGAGCCCACGAGACT
+
CCCCCFCCCCCCGGGGGGGGGGGHHHHGGHHGHHHHHHHHHHHHHHGGGGGGHHGDGHHHHHHHHHHGHGGFEFHGFFGGGGHHHHHFHGHHHHGGHFHHGHGHHHHHHGHHHGGGGGGGFHHHHHHHFHFHGHHHGGCCGGHGGDGGFG
@M02034:409:000000000-BFKT7:1:1102:15557:16879 1:N:0:30
AAAGTCGAGGTGCCTAAAGTGGCAACCCAGACTCATACTCATGTTGGTGGTGTAGAGCTTCCTGTAGCCGCATGGCGTTCGTACTTAAATATGGAACTAACCATTCCAATTTTCGCTGTCTCTTATACACATCTCCGAGCCCACGAGACT
+
CCCCCFCCCCCCGGGGGGGGGGGHHHHGGHHGHHHGHGHHHHHHHHHFGFGGGFHGFHGHFHHHHHHGGGGCGGHHGGGGGGGHHHHFGHHHHHEGGHHHHHHHHHGHHGHHHGEGGGEFHHHHHHFHHFBHGHFHG/CGGGHGFG?EGG
@M02034:409:000000000-BFKT7:1:1102:26002:16886 1:N:0:30
AAAGTCGAGGTGCCTAAAGTGGCAACCCAGACTGGG
+
BBBBBFBBBBBBGGGGGGGGGGGHHHHGGHHGHHHH
@M02034:409:000000000-BFKT7:1:1102:14418:16900 1:N:0:30
AAAGTCGAGGTGCCTAACGTGGCAACCCAGACTGATAAGTTTGTTGGTGGTGTAGAGCTTCCTGTAGCCGCATGGCGTTCGTACTTAAATATGGAACTAACCATTCCAATTTTCGCTGTCTCTTATACACATCTCCGTGCCCACGAGAC
+
>3A33BAAD2A>FGGFF42BAFGGHGFFGHHDH3BFFHG5DDF22FG2A?EC1FHGGFFB5FGHFHFHGGGGG?1FEGGFGFEEHHBGHHHHHFEBFCBF3GBBGF4EFHGBFHGFFEG?EGFFB3DDFF22C??2B/?/?2FG/@<EA
@M02034:409:000000000-BFKT7:1:1102:20407:16902 1:N:0:30
AAAGTCGAGGTGCCTAAAGTGGCAACCCAGA
+
AAAAA3>A>D>AEGFGGGGGGAFCF0FAFEH
@M02034:409:000000000-BFKT7:1:1102:4195:16905 1:N:0:30
AAAGTCGAGGTGCCTAAAGTGGCAACCCAGACTTCGCATCATGTTGGTGGTGCAGA
+
AABBAFAADBBBGGGGGFGGGGFHHHHGGHHGH5G2E2E23DGG5G221AE133F5
@M02034:409:000000000-BFKT7:1:1102:9047:16913 1:N:0:30
AAAGTCGAGGTGCCTAAAGTGGCAACCCAGACTAGTATGCCGGTTGGTGGTGTAGAGCTTCCTGTAGCCGCATGGCGTTCGTACTTAAATATGGAACTAACCATTCCAATTTTCGCTGTCTCTTATACACATCTCCGAGCCCACGAGACT
+
BBBBAFBABBBBGGGFFFGGGGFFFFGFGFHGHHHHHHHHHFGGGGGEFGEGE3F5FGHHHHHHHHHFFEEEEGHCFEGFGFHHHHFBBHFHHHHGHGFFCFHFDGGFHGHHHFFGGGGHHFHHFHFGHGHHGHGFEBD@FGHGG@D?FF
@M02034:409:000000000-BFKT7:1:1102:19137:16914 1:N:0:30
AAAGTCGAGGTGCCTAAAGTGGCAACCCAGACTAGGAAGAGGGTTGGTGGTGTAGAGCTTCCTGTAGCCGCATGGCGTTCGTACTTAAATATGGAACTAACCATTCCAATTTTCGCTGTCTCTTATACACATCTCCG
+
BBBBBFBBBBBBGGGGGGGGGGGHHHHGGHD2BB3B35B2AAEF2E?EAEGC13D55DBB5FGGEAA5F?E0E11?>>EA>?2??DG3BBGB@F33FFGGBBBBEBG4BFFHF4</?<<BBBGFB?B?F2D?GDH2C
@M02034:409:000000000-BFKT7:1:1102:15313:16915 1:N:0:30
AAAGTCGAGGTGCCTAAAGTGGCAACCCAGACTCAGAATCAGGTTGGTGGTGTAGAGCTTCCTGTAGCCGCATGGCGTTCGTACTTAAATATGGAACTAACCATTCCAATTTTCGCTGTCTCTTATACACATCTCCGAGCCCACGAGACT
+
BBBBBFBBBBBBGGGGGGGGGGGHHHHGGHHGHHHHHHHHHHHHHHGGGGGGHHGDGHHHHHHHHHHHHGGEEGHHGGGGGGFHGHGGHHFHHHHFGGHHHHHHHHHHGGHHHFGFGGGHGHHHGHHHFGDHHHGHGFGGGGHGG@@EGH
@M02034:409:000000000-BFKT7:1:1102:14407:16916 1:N:0:30
AAAGTCGAGGTGCCTAAAGTGGCAACCCAGACTGATAAGTTTGTTGGTGGTGTAGAGCTTCCTGTAGCCGCATGGCGTTCGTACTTAAATAT
+
CCCCCFABBCCCGGGFGGGGGGGHHHHGGHHGHGHHGHHAAFGH2GF222EFA3F5A5BB5FGEBAE5AEEAEEF1>1>?>E2FFEF3@BGE
@M02034:409:000000000-BFKT7:1:1102:14428:16917 1:N:0:30
AAAGTCGAGGTGCCTAAAGTGGCAACCCAGACTGATAAGTTTGTTGGTGGTGTAGAGCTTCCTGTAGCCGCATGGCGTTCGTACTTAAATATGGAACTAACCATTCCAATTTTCGCTGTCTCTTATACACATCTCCGAGCCCACGAGACT
+
ABBBBFBBBBBBGGFGGGGFGGGHHHHGGHHGHHHHHHH5GGHHHHHEEEEFGDHGHHHHHEHHHHHGFEEAEEHGGFGGFECGFGHGFHFHGHFDBFFFGHHGFGGHHHHHHBEEEGGEHHGGBGGGEB22BF3BC?D?CFHGG<@DGG
@M02034:409:000000000-BFKT7:1:1102:14473:16917 1:N:0:30
AAAGTCGAGGTGCCTAAAGTGGCAACCCAGACTCGGAATACTGTTGGTGGTGTAGAGCTTCCTGTAGCCGCATGGCGTTCGTACTTAAATATGGAACTAACCATTCCAATTTTCGCTGTCTCTTATACACATCTCCGAGCCCACGAGACT
+
A3AA>BAAB>AAGGGFGGGGDGDHHHHGGGHGHHFEGGEHHHHFGGHEAEEFFGHHDGHB5GGGGFBGHFG0EEFHGGGGGDHHGHHGHHHHHGDBGHFFGHDBGFFHHHHHHHGGGGGHHHHHGHGHGHGECGBDC/@CGEFFGGGGGF
@M02034:409:000000000-BFKT7:1:1102:9606:16921 1:N:0:30
AAAGTCGAGGTGCCTAAAGTGGCAACCCAGACTGGGGAGCGGGTTGGTGGTGTAGAGCTTCCTGTAGCCGCATGGCGTTCGTACTTAAATATGGAACTAACCATTCCAATTTTCGCTGTCTCTTATACACATCTCCGAGCCCACGAGACT
+
CCCCCFCCBBABGGGGGGGGGGGHHHHGGHHGHHHHGGGGGGGGFGGGGGGGHHHFHHHHHHHHHHHHHGGGFGHHGEGGGGHHHHHGFGDHHHGGFFGGGHHHHHGHHHHHHHGGGGGGHHHHHHGHFGFHHHHHGCGCGGHGGFGGGG
@M02034:409:000000000-BFKT7:1:1102:3296:16924 1:N:0:30
AAAGTCGAGGTGCCTAAAGTGGCAACCCAGACTAGTAAG
+
BBBABFABDBABGGGGGGGGGDFFGCHFFHHFG3CF555
@M02034:409:000000000-BFKT7:1:1102:22721:16930 1:N:0:30
AAAGTCGAGGTGCCTAAAGTGGCAACCCAGACTCGGGGGGCTGTTGG
+
A?ABAFB>A>AAGGGFGGGGAGFHHHFGGHHGHHCE2EE//<C??FG
@M02034:409:000000000-BFKT7:1:1102:21671:16932 1:N:0:30
AAAGTCGAGGTGCCTAAAGTGGCAACCCAGACTTATAAGCATGTTGGTGGTGTAGAGCTTCCTGTAGCCGCATGGCGTTCGTACTTAAATATGGAACTAACCATTCCAATTTTCGCTGTCTCTTATACACATCTCCGAGCCCACGAGACT
+
BBBBBFBB3>AAFGGFEEGGGFFGHHHGGHHGHFHHHHHHGGHHHGHFGEEFGEG5DGHHHHHFFHHHDEGEEEGHGGGFAFGHHF@FHHGGHGDGCFGHFGFHHHFHHHHHHHGGGGEF4GGHHHHHFHHGHGHEE/D<BCGGCGGGGG
@M02034:409:000000000-BFKT7:1:1102:25526:16933 1:N:0:30
AAAGTCGAGGTGCCTAAAGTGGCAACCCAGACTGGTTGTTGTGTTGGTGGTGTAGAGCTTCCTGTAGCCGCATGGCGTTCGTACTTAAATATGGAACTAACCATTCCAATTTTCGCTGTCTCTTATACACATCTCCGAGCCCACGAGACT
+
A3AABFBBDD2>BFGGGGG6GGGHFFFAFGHGHHGBFEEGHGFGGACB1EEBGBGFFHHGH3FFGHHHFEECEEHCEEEFEEFHGHFFHFDHHFGGHFGFHHHHHHHFFHHHHHGFGEEGHFGHFHHHFFDHHHFF?/<BDGHGG?DF/D
@M02034:409:000000000-BFKT7:1:1102:14862:16934 1:N:0:30
AAAGTCGAGGTGCCTAAAGTGGCAACCCAGACTGGGCGGGGGGTTGGTGGTGTAGAGCTTCCTGTAGCCGCATGGCGTTCGTACTTAAATATGGAACTAACATTCCAATTTTCGCTGTCTCTTATACACATCTCC
+
A?ABAFB>D2AAGGGFF4BGFGGHGHHGGGHFHF2GGFGGGGGCCDGDCDG.GHHFHFGCCCGFGFHHHDGAGCA.@ADG..CECFFFFBFBFFFGFFFBFFBFFFFBBFFFFFFDF./BFFFEFB/FFFF9FF9
@M02034:409:000000000-BFKT7:1:1102:14476:16935 1:N:0:30
AAAGTCGAGGTGCCTAAAGTGGCAACCCAGACTCGGAATACTGTTGGTGGTGTAGAGCTTCCTGTAGCCGCATGGCGTTCGTACTTAAATATGGAACTAACCATTCCAATTTTCGCTGTCTCTTATACACATCTCCGAGCCCACGAGACT
+
CCCCCFCCCCBCGGGGGGGGGGGHGHHGGHHGHGGGEGGHGHHHHHHEFGFFHDG5FGGHHHHHHGHHGFG@EFHFGEEFFE2GHHHGFHHGHHBDGHHHGCFGHHHEHGHHHFEFGFAGFHGHFGDFGGGHHFFFECGGGFGGG/CECG
@M02034:409:000000000-BFKT7:1:1102:27483:16937 1:N:0:30
AAAGTCGAGGTGCCTAAAGTGGCAACCCAGACTAGTAATGATGTTGGTGGTGTAGAGCTTCCTGTAGCCGCATGGCGTTCGTACTTAAATATGGAACTAACCATTCCAATTTTCGCTGTCTCTTATACACATCTCCGAGCCCACGAGACT
+
BBCCCFBADBCCGGGGGGGGGGGHHHHGGHHGH3CGFGGH5DGFHHHGFGGGHHHFHHHHHHHHGHHGHEGEEGHHGGGGGGHHHHHHHHHHHHHGHHHGHHGHHHGHHHHHHFGEGGGHHHHHHHGHFFHHHHHGE@DBGGHGGDGGG=
@M02034:409:000000000-BFKT7:1:1102:28468:16940 1:N:0:30
AAAGTCGAGGTGCCTAAAGTGGCAACCCAGACTCCGTCTGCTGTTGGTGGTGTAGAGCTTCCTGTAGCCGCATGGCGTTCGTACTTAAATATGGAACTAACCATTCCAATTTTCGCTGTCTCTTATACACATCTCCGAGCCCACGAGACT
+
BABCBFCBBCCCGGGGGGFGGGGHGFHGGHHGHFGE22BEHFHHHHHGFGGGHHHHHHHHGHHHGGHFHFGEEGHGFGGGGGHHHHHHHHHHHHGFGGFFGHHHHFDFGGHHHFFFGGGHHGHHGHHHFHHHHHGGFBDCGGHGGGGGGB
@M02034:409:000000000-BFKT7:1:1102:28561:16945 1:N:0:30
AAAGTCGAGGTGCCTAAAGTGGCAACCCAGACTGGGAGTAGGGTTGGTGGTGTAGAGCTTCCTGTAGCCGCATGGCGTTCGTACTTAAATATGGAACTAACCATTCCAATTTTCGCTGTCTCTTATACACATCTCCGAGCCCACGAGACT
+
BBABBFAAA2>AFFFFGGGFGFFF4AEEFCEFHC22GGEHHFEGHGCEFEFFHHFFHHHHHFHEHHHFFGE@EE1E/EGFEEHHFGH@@FHGHHGFHGHGFHHBGFFFGGHHHHGGGGEHHHHHBGHHFGGHHHGHD@BCGFHGG?@DAD
@M02034:409:000000000-BFKT7:1:1102:7605:16945 1:N:0:30
AAAGTCGAGGTGCCTAAAGTGGCAACCCAGACTACGAAGAATGTTGGTGGTGTAGAGCTTCCTGTAGCCGCATGGCGTTCGTACTTAAATATGGAACTAACCATTCCAATTTTCGCTGTCTCTTATACACATCTCCGAGCCCACGAGACT
+
BBBBBFBBBBBBGGGGGGFGGGGHHHHEGGHFHGHGGHG?GGHGHFFGGGGGGHGGFHHHHGHGHGHGHGGEEEHHGGGGGGHHHHHDHHHFGFFHHHGGFHFHHEHHGHHHGHFGFGGEFHHH?GFHFFBGHHFFFC?@CA<FFG/AFF
@M02034:409:000000000-BFKT7:1:1102:7547:16949 1:N:0:30
AAAGTCGAGGTGCCTAAAGTGGCAACCCAGACTGAGACGGGTGTTGGTGGTGTAGAGCTTCCTGTAGCCGCATGGCGTTCGTACTTAAATATGGAACTAACCATTCCAATTTTCGCTGTCTCTTATACACATCTCCGAGCCCACGAGACT
+
BBBBBFBBBBABGGGGGGGGGGGGHHHGGHHGHHHHHHGGGGGGGHGEFGGCGGGDGHGHHHHHGHFHFGGEEGHHGGGGGECGGHHGHGHHHHGFHHHFHHHGHHGFFGHHHGGGGGGHHHHHHHHGFGGH2GFHDCC?DFHGG/AEGG
@M02034:409:000000000-BFKT7:1:1102:14863:16954 1:N:0:30
AAAGTCGAGGTGCCTAAAGTGGCAACCCAGACTGGGCGGGGGGTTGGTGGTGTAGAGCTTCCTGTAGCCGCATGGCGTTCGTACTTAAATATGGAACTAACATTCCAATTTTCGCTGTCTCTTATACACATCTCCGAGCCCACGAGACTA
+
CCCCCFCCBDAAGGGGGGGGGCGHHHHFGHHGHHHHGGGGGEGGCGGDEGGEGFH;:CGHHHHHHEHHGGGBDDFADCDEDCCEFFFBFFFFGGBFFFFFEFFFFBFBFFFFFFFFFFFFFFFFFFEFFBBFFFFD=DFBEEFFFFFFFE
@M02034:409:000000000-BFKT7:1:1102:28459:16955 1:N:0:30
AAAGTCGAGGTGCCTAAAGTGGCAACCCAGACTCCGTCTGCTGTTGGTGGTGTAGAGCTTCCTGTAGCCGCATGGCGTTCGTACTTAAATATGGAACTAACCATTCCAATTTTCGCTGTCTCTTATACACATCTCCGAGCCCACGAGACT
+
A?AAAFBBBB2ABFGGGFGFFGGFHHHGGHHGHHHGHHHGHHHHHFHGGGABGGHEGFHHHGGFFGHHHEAFEFHFEFEEEFFGHHFBGHBGHHFFFHFHHHHFHHHHHHHHHHGEGGEDHHHHHHHHFHHHGHFHE?D<@CCFGGGDFG
@M02034:409:000000000-BFKT7:1:1102:2811:16956 1:N:0:30
AAAGTCGAGGTGCCTAAAGTGGCAACCCAGACTAAGAATAGTGTTGGTGGTGTAGAGCTTCCTGTAGCCGCATGGCGTTCGTACTTAAATATGGAACTAACCATTCCAATTTTCGCTGTCTCTTATACACATCTCCGAGCCCACGAGAC
+
CCCCCFCCCCCCGGGGFFGGGGFHHHHGGHHGGHHHHBG53FGHHHHGGGGGHHHFHHHHHHHHHHHHHGGEEGHHGGGGGGGHHHHFHHHHHHGHFHHGHHHHHHHHHHHHHHGEGGGHHHHHFHFHGGGHHHFGFCF?DGHGGGGDG
@M02034:409:000000000-BFKT7:1:1102:15895:16961 1:N:0:30
AAAGTCGAGGTGCCTAAAGTGGCAACCCAGACTCGGGATAAGGTTGGTGGTGTAGAGCTTCCTGTAGCCGCATGGCGTTCGTACTTAAATATGGAACTAACCATTCCAATTTTCGCTGTCTCTTATACACATCTCCGAGCCCACGAGACT
+
CCCCCFABBCABGGGGGGGGGGGHHHHGGHHGHHGGGGGHHHCHHFGGGGGGHHHGFHHHHHHHHFHHHGGEEFHHGEGFEEFGHHHGGHHHHHFFGHHHHHHHHHHHHHHHHHGCGEGHHHHHGHDHFHHHHHHGFBGFGGHGGGGGGH
@M02034:409:000000000-BFKT7:1:1102:3461:16965 1:N:0:30
AAAGTCGAGGTGCCTAAAGTGGCAACCCAGACTCTTAATAATGTTGGTGGTGTAGAGCTTCCTGTAGCCGCATGGCGTTCGTACTTAAATATGGAACTAACCATTCCAATTTTCGCTGTCTCTTATACACATCTCCGAGCCCACGAGACT
+
AAABBFBBBBAAGGGGGGGGFGGHHHHGGHHGHHHHHHHGHGHEGHHFEEGFGFGEDFGHHHHHHFHHHGGAEEF1F>ECFFGHFHFFFHHGFH3BEGFH3C3GH4GGBGHHHHGGGGGHHHHHHHFHGEHFFHGHE@FCCEHGGGGGGH
@M02034:409:000000000-BFKT7:1:1102:26832:16974 1:N:0:30
AAAGTCGAGGTGCCTAAAGTGGCAACCCAGACTACGCCGCCTGTTGGTGGTGTAGAGCTTCCTGTAGCCGCATGGCGTTCGTACTTAAATATGGAACTAACCATTCCAATTTTCGCTGTCTCTTATCACATCTCCGAGCCCACGAGACTA
+
B@ABBFBADA>>FFGGGGGGGGFBGHHGGHHGHHHGGGGGGGHHGGHFFEBBGGHAFHHHHBFDFGHHHEEEGGHGEEEEEECGHGEBGGDGHHHDGGGFHHHHGHHHHHHGGFGDGGGGHHHHHHHHGFGHHHHEBDG/FHGGGCGGG<
@M02034:409:000000000-BFKT7:1:1102:7407:16975 1:N:0:30
AAAGTCGAGGTGCCTAAAGTGGCAACCCAGACTTGTAAGAATGTTGGTGGTGTAGAGCTTCCTGTAGCCGCATGGCGTTCGTACTTAAATATGGAACTAACCATTCCAATTTTCGCTGTCTCTTATACACATCTCCGAGCCCACGAGACT
+
CCCCCFCCCCCCGGGGGGGGGGGHHHHGGHHGHHHHHHHEGGHHHHGFGGGGHHHFHHHHHHHHHHHHHGGEFGHHGGGGGGHHHHHHHHHHHGGGFHGFHHHHHHGHFGHHHHGGGEGHHHHHEHHHFHHFHGGHE?CDGGHGGC?AEB
@M02034:409:000000000-BFKT7:1:1102:3775:16976 1:N:0:30
AAAGTCGAGGTGCCTAAAGTGGCAACCCAGACTGGGGGGGAGGTTGGTGGTGTAGAGCTTCCTGTAGCCGCATGGCGTTCGTACTTAAATATGGAACTAACCATTCCAATTTTCGCTGTCTCTTATACACATCTCCGAGCCCACGAG
+
AAAAAFAADDAAGGF1FFFFGGC0BGHGGFGGHGHAEGGCGGGGHFGFEA;AF9B0;0CFGEGGFGGGGGG@GCGA@F@FFB-EAFFFFFBFFFF/9B99FFFFFFFFFFFFFB?BB?ABFFFF9B:B/B/99BBBA-@<@FEE@-;
@M02034:409:000000000-BFKT7:1:1102:4258:16977 1:N:0:30
AAAGTCGAGGTGCCTAAAGTGGCAACCCAGACTCCTTCGGTTGTTGGTGGTGTAGAGCTTCCTGTAGCCGCATGGCGTTCGTACTTAAATATGGAACTAACCATTCCAATTTTCGCTTCTCTTATACACATCTCCGAGCCCACGAGACTA
+
CCCCCFCCCBBBGGGGGGGGGGGHHHHGGGHGHHHHHHHGFEFGHHHGFGGGHHHHHHHHHHHHHHHHHGGEFGHHGGGGGGHHHHFHHHHHHGBFFHGHHHGHHHGHEGHHHHGGGHGHHHHHHHGFH2BBGGGD@DGGGHGGCGGGHF
@M02034:409:000000000-BFKT7:1:1102:20410:16978 1:N:0:30
AAAGTCGAGGTGCCTAAAGTGGCAACCCAGACTCGGGTGTATGTTGGTGGTGTAGAGCTTCCTGTGGCCGCATGGCGTTCGTACTTAAATATGGAACTAACCATTCCAATTTTCGCTGTCTCTTATACACATCTCCGAGCCCACGAGACT
+
BBBBCFCCCCCCGGGGGGGGGGGHHHHGGHHGGGGGCAAAAFGHHGGEFEGFG3D5A53BAGHEHEHFFEG@EEF1E?EFFE2EGHH@FGHHHH33FFFHB0FGFBG?GGFHH?EFGE/D3GGF3FFFHBGFGFD2C?DCDEHGG@C..F
@M02034:409:000000000-BFKT7:1:1102:29535:16982 1:N:0:30
AAAGTCGAGGTGCCTAAAGTGGCAACCCAGCCTAATAATCAGGTTGGTGGTGTAGAGCTTCCTGTAGCCGCATGGTGTTCGTACTTAAATATGGAACTAACCTTTCCAATTTTCGCTGTCTCTTATACACATCTCCGAGCCCACGAGACT
+
CCCCCFBCBCCCGGGGGGGGGGGHGHHGGH2FHGFGDFGHHGHHFGFA22AAA3F5FBEA5FFGFEG5BBEEEE?5@??BE??FGFG334@4B33@B@GH313BF3GFGFGHH?@AE><BFHHEF??BG?3BEFGD<>CC@FHGC/B</?
@M02034:409:000000000-BFKT7:1:1102:17955:16984 1:N:0:30
AAAGTCGAGGTGCCTAAACAGACTCAGAAGAAGGTTGGTGGTGTAGAGCTTCCTGTAGCCGCATGGCGTTCGTACTTAAATATGGAACTAACCATTCCAATTTTCGCTGTCTCTTATACACATCTCCGAGCCCACGAGACTAGGCATGAT
+
A3AB3BAADAA>GGGGGGGFGAFHHB4BGCG3AFFFGGFGFGGAFG5DFHHHHHGGHHHHGGEEBEBEEEFEGHGGHHGFHHHHHFHHHHHHHGHHHGFFFGHHHGEGGGEHHHFEHHEFFFFBGFFFCFCGGEFBB/<CGFC0FGGA1F
@M02034:409:000000000-BFKT7:1:1102:4297:16985 1:N:0:30
AAAGTCGAGGTGCCTAAAGTGGCAACCCAGACTATGAATAAGGTTGGTGGTGTAGAGCTTCCTGTAGCCGCATGGCGTTCGTACTTAAATATGGAACTAACCATTCCAATTTTCGCTGTCTCTTATACACATCTCCGAGCCCACGAGACT
+
CCCCCFBBBCAAGGGGGGGGGGGHHHHGGHHGHHFH5FGAGGHHGHGEGGGGHHHFGHHHHHHHHHHHHGGGGGHHGFGGGGFHHHHFHGGHHHGFHHHGHHGHHHHHHHHHHHGGGGGHHHHHGHHHHHHHHHHHFCGGGGHGGCGFGF
@M02034:409:000000000-BFKT7:1:1102:18286:16986 1:N:0:30
AAAGTCGAGGTGCCTAAAGTGGCAACCCAGACTACGAAGAAGGTTGGGGGTGTAGAGCTTCCTGTAGCCGCATG
+
A?AA>BA>D2>AGGGGGEFGGGGHHHFEGHHGHFFAE2B233B3ABA00AA003D@55B35B55B5F@3EE/E>
@M02034:409:000000000-BFKT7:1:1102:3861:16991 1:N:0:30
AAAGTCGAGGTGCCTAAAGTGGCAACCCAGACTGTGAGGCCGGTTGGTGGTGTAGAGCTTCCTGTAGCCGCATGGCGTTCGTACTTAAATATGGAACTAACCATTCCAATTTTCGCTGTCTCTTATACACATCTCCGAGCCCACGAG
+
BCCCCFCCDDCCGGGGGGGGGGGHHHHGGHHGHHHCEHFGFGGGDEGEA1FEA3D5A5AFAGFGG@B5@EE0EEC1>1>FEEBCFGH3EGHFEG33BGHH303FD4F4BFFHHDEEEACGGHGD?BFFFBFHHFG>DB?DCACG//<
@M02034:409:000000000-BFKT7:1:1102:6951:16993 1:N:0:30
AAAGTCGAGGTGCCTAAAGTGGCAACCCAGACTCATAATCATGTTGGTGGTGTAGAGCTTCCTGTAGCCGCATGGCGTTCGTACTTAAATATGGAACTAACCATTCCAATTTTCGCTGTCTCTTATACACATCTCCGAG
+
AAAAAFAADDAAGGGDFFBFGFGHHHFEFHHCFHHHHGGFFHHGHHGEECEFHFHHF1GHHHHHHBGFGGGAEEHFGGGGGEF/BDFDFGGHGBBFEFFHHGHGGDGD2FGHHHGGGEEHFFGHDGFH2EDFCF11C/C
@M02034:409:000000000-BFKT7:1:1102:3844:16996 1:N:0:30
AAAGTCGAGGTGCCTAAAGTGGCAACCCAGACTGTGAGGCCGGTTG
+
ABBBBFBBBDABGGFEBB4FGGGFGHHGGHH2FHFFF5EA22AA2A
@M02034:409:000000000-BFKT7:1:1102:11986:17001 1:N:0:30
AAAGTCGAGGTGCCTAAAGTGGCAACCCAGACTCGTGGTTCGGTTGGTGGTGTAGAGCTTCCTGTAGCCGCATGGCGTTCGTACTTAAATATGGAACTAACCATTCCAATTTTCGCTGTCTCTTATACACATCTCCGAGCCCACGAGACT
+
CCCCCFCCCCBBGGGGGGGGGGGHHHHGGHHGHHGHHGHGHGGGGGGGGGGGHGGFGHHHHHHHHHGHHGGEFGHHGFGGGGHHHHHGHHHHHGGGFHHHHHHHHHHHHHHHHHGGGGGGHHHHHHFFHHDHHHFGGFGCGGHGGGGGGG
@M02034:409:000000000-BFKT7:1:1102:13172:17003 1:N:0:30
AAAGTCGAGGTGCCTAAAGTGGCAACCCAGACTAATAATACGGTTGGTGGTGTAGAGCTTCCTGTAGCCGCATGGCGTTCGTACTTAAATATGGAACTAACCATTCCAATTTTCGCTGTCTCTTATACACATCTCCGAGCCCACGAGACT
+
BBBBBFBBBBABFGGGGGGGGGGHHHHG2BGGHGHHHHHHHHGHGGGGGGGGHFGFGHHHFFHHHHHHGFGFGGHHF?EEGGGGGHGGFGGHHHFGGHHHHHHHHHHGGGHHGFGGGGGFHHHH3HFHHGHHGHHHA<DBFGHGG/CEDH
@M02034:409:000000000-BFKT7:1:1102:29038:17004 1:N:0:30
AAAGTCGAGGTGCCTAAAGTGGCAACCCAGACTGGTAAGATGGTTGGTGGTGTAGAGCTTCCCGTAGCCGCATGGCGTTCGTACTTAAATATGGAACTAACCATTCCAATTTTCGCTGTCTCTATACACATCTCCGAGCCCACGAGACTA
+
AABBBFBABBBBFGGG4AGGGGGHHHHGGGHGHHHHHHHGHHHFGGGEFFGFGGGDGHHHHHHGHGGFHFGEFGHHGGGGGGHHHHHGHHGHHHFFFGGGHHHHHHHHHHHHHHGGGGGHHHHHHGBHFFGGHHHGCCG@FHGGGCGGHF
@M02034:409:000000000-BFKT7:1:1102:2716:17008 1:N:0:30
AAAGTCGAGGTGCCTAAAGTGGCAACCCAGACTGGGCCTCTGGTTGGTGGTGTAGAGCTTCCTGTAGCCGCATGGCGTTCGTACTTAAATATGGAACTAACCATTCCAATTTTCGCTGTCTCTTATACACATCTCCGAGCCCACGAGACT
+
CCCCCFCCBCCCGGGGGGGGGGGHHHHGGHHGHHFDHHGHHHHHHGGEFGGGHHHFGHHHHHHHHGHHHFGEEFHGGGGGFFGHGHHFGHHHHHHFFHFFGHHHHHHHHHHHHFFFGGGHHHHHGHGHHGFGGGGGDFGCFGHGGGGGGG
@M02034:409:000000000-BFKT7:1:1102:17956:17008 1:N:0:30
AAAGTCGAGGTGCCTAAACAGACTCAGAAGAAGGTTGGTGGTGTAGAGCTTCCTGTAGCCGCATGGCGTTCGTACTTAAATATGGAACTAACCATTCCAATTTTCGCTGTCTCTTATACACATCTCCGAGCCCACGAGACTAGGCATGAT
+
CBCCCFCCCCBBGGGGGBGGGGHHHFGGHHHHHHHHHGGGGGGHGHHHHHHHHHHHHHHHGGEGGHHGFGGGGHHGHGHFHFHHHFGHFGHHHHHHHHFHHHHHHGGGGGHHHHHHHHHHHHGHHHFG@DGGGHGCBDGFHHHHHGHHHH
@M02034:409:000000000-BFKT7:1:1102:27356:17012 1:N:0:30
AAAGTCGAGGTGCCTAAAGTGGCAACCCAGACTCCTGGTCATGTTGGTGGTGTAGAGCTTCCTGTAGCCGCATGGCGTTCGTACTTAAATATGGAACTAACCATTCCAATTTTCGCTGTCTCTTATACACATCTCCG
+
AABBAFBABDABFGGGGGGGGGGHGEFGDHHGFBGHGFGHHGFGGHEAEEEFGFFFEAFGHFGHFGHHHEE0EFGC0EFFDEFGFDGEHHHGHHEFHHGHGFFBGHFFDFGHHFEEGEE3GEGH?FHDB?GHHHG2<
@M02034:409:000000000-BFKT7:1:1102:8751:17014 1:N:0:30
AAAGTCGAGGTGCCTAAAGTGGCAACCCAGACTAGTAATGGGGTTGGTGGTGTAGAGCTTCCTGTAGCCGCATGGCGTTCGTACTTAAATATGGAACTAACCATTCCAATTTTCGCTGTCTCTTATACACATCTCCGAGCCCACGAG
+
BBBBBFBBBBBBGGGGGGGGGGGHHHHGGHGGHGHEHFHHHGGGGGGEFDGGHDFAAGHHHHHHHFHFGGGFEFH1EBEFGEBGGGH@EGHGFHDDHHHHCAEFFGHGHHGHHGGGGGGHHHHHFGHHHFHHHHHGG?<DGECA//A
@M02034:409:000000000-BFKT7:1:1102:17816:17016 1:N:0:30
AAAGTCGAGGTGCCTAAAGTGGCAACCCAGACTCCGCGGAATGTTGGTGGTGTAGAGCTTCCTGTAGCCGCATGGCGTTCGTACTTAAATATGGAACTAACCATTCCAATTTTCGCTGTCTCTTATACACATCTCCGAGCCCACGAGACT
+
BBBBBFBBDBBBGGGGGGGGGGGHHHHGGHHGHHHGGGGGGFHHHHHGGGGGHGGDGHHHHHGHGHHHHGGEEGHHGGGFFFHHHHGGFHHHHGHHHHHHHHHHHHHHHHHHHHGGGGGHHHHHHHHHHHFHHHGHG?GFGGHGGGGGGH
@M02034:409:000000000-BFKT7:1:1102:27369:17025 1:N:0:30
AAAGTCGAGGTGCCTAAAGTGGCAACCCAGACTCCTGGTCTTGTTGGTGGTGCAGAGCTTCCTGTAGCCGCATGGCGTTCGTACTTAAATATGGAACTAACCATTCCAATTTTCGCTGTCTCTTATACACATCTCCGAG
+
A1>AAF?AAD1AFFGFGGGGGFGFHHHEFCFFFABFFBB12DBD1BFGEEEF1BF1AFHF1FGGG222BBEFEEF0E?E/EE0/FGB11BB@2B11BBBBB0BGGBDF2FGHF2E?E/EB22BG12>B2BFGGDGDC/<
@M02034:409:000000000-BFKT7:1:1102:2497:17028 1:N:0:30
AAAGTCGAGGTGCCTAAAGTGGCAACCCAGACTCGGGGGGGTGTTG
+
BBBBBFBBBBBBGGGGGFGGGGGHHHHGGHC2F32AEE0?DGGG.E
@M02034:409:000000000-BFKT7:1:1102:19481:17028 1:N:0:30
AAAGTCGAGGTGCCTAAAGTGGCAACCCAGACTGGGTTGTCGGTTGGTGGTGTAGAGCTTCCTGTAGCCGCATGGCGTTCGTACTTAAATATGGAACTAATCATTCCAATTTTCGCTGTCTCTTATACACATCTCCGAGCCCACGAGACT
+
CCCCCFBBCCCCGGGGGGGGGGGHHHHGGHHGHBAG3FE2B2AFEGG111BAAAF55ABBAFGFHBG5BEE0EEE1>1>?E>BEFGH33FGDE333BFGH434DF4FBEFGHHBEEFACGGHHFDDBDFC2FHHHBE?GCDGHFG@CGGH
@M02034:409:000000000-BFKT7:1:1102:21249:17036 1:N:0:30
AAAGTCGAGGTGCCTAAAGTGGCAACCCAGACTAATAATAAGGTTGGTGGTGTAGAGCTTCCTGTAGCCGCATGACGTTCGTACTTAAATATGGAACTAACCATTCCAATTTTCGCTGTCTCTTATACACATCTCCGAGCCCACGAGACT
+
BBABBFBABBBBFGGGGGGGGGGHHHHGGHHGHHHHHHHGHHHGGHGGGGGGHHHDGHHHHHHHHHHHHGGEFGGFGGGHEGGHHHFFGHHHHHHGHFGGHHHHHHHHHGHHHGGGGGGGHHHHHHHHHHFHHHFHFCGDGGHGGGGGGH
@M02034:409:000000000-BFKT7:1:1102:3179:17039 1:N:0:30
AAAGTCGAGGTGCCTAAAGTGGCAACCCAGACTAATAAGCAGGTTGGTGGTGTAGAGCTTCCTGTAGCCGCATGGCGTTCGTACTTAAATATGGAACTAACCATTCCAATTTTCGCTGTCTCTTATACACATCTCCGAGCCCACGAGACT
+
BBBBBFBBBBABGGGFGGGGGGGHHHHGGHHGHHHGHFG3GFHHHHGGGGGGHGHFFGHHHHHHG5FFGEGFGGGEF?E?EEGEHGHHHHGHGGFFHHGGGGDGFGHHHHHHHHFEFGGHHHHHHBGGGGFGHHHB?<CCCFGGGCCGGB
@M02034:409:000000000-BFKT7:1:1102:24144:17043 1:N:0:30
AAAGTCGAGGTGCCTAAAGTGGCAACCCAGACTGGGAAGCCGGTTGGTGGTGTAGAGCTTCCTGTAGCCGCATGGCGTTCGTACTTAAATATGGAACTAACCATTCCAATTTTCGCTGTCTCTTATACACATCTCCGAGCCCACGAGAC
+
BBBBBFBABBBBGGGGE4FGGGGHHHHGGHHGH32B2F2F2EFEEGGEFGEFHHHEGHHHHHHHHGHEHGGEEGFGFFGGGGHHHHHGHHHHHGGFHGHGFHHHHHGHHHHHHHGEGGGGGGHHHHEFGHFHHGGGE@D@FGHGGDGGG
@M02034:409:000000000-BFKT7:1:1102:21732:17050 1:N:0:30
AAAGTCGAGGTGCCTAAAGTGGCAACCCAGACTAGTGAGCCGGTTGGTGGTGTAGAGCTTCCTGTAGCCGCATGGCGTTCGTACTTAAATATGGAACTAACCATTCCAATTTTCGCTGTCTCTTATACACATCTCCGAGCCCACGAGACT
+
A?AA>DA>D>A4FGGGGGBGBFFHHHFGGGHGHH3DDDFGGGGEEFGECEFFEHHHHHHFHHGHHHHHHGGFGA?GEFGEEEFGGGGHFHHHGHGHHHGGHHHGHHGFHHHHGHGGGGGHHHHHFHFHHHHFHHFHGCBCGGHGGC/CD<
@M02034:409:000000000-BFKT7:1:1102:3888:17060 1:N:0:30
AAAGTCGAGGTGCCTAAAGTGGCAACCCAGACTCAGCTGCCGGTTGGTGGTGTAGAGCTTCCTGTAGCCGCATGGCGTTCGTACTTAAATATGGAACTAACCATTCCAATTTTCGCTGTCTCTTATACACATCTCCGAGCCCACGAGACT
+
CCCCCFBCCCCCGGGGGGGGGGGHHHHGGHGGHHGFHHHHHGGGGGGGGGGGHHHGHHHHHHHHGHHHHGGCEGHHGGGGGGHHHHGGHHHHHGHFFGFHHHHHGHGHHHHHHHGGGGGHHGHHFHHHFH2CGHFHACCCGGHGGGGGGG
@M02034:409:000000000-BFKT7:1:1102:27288:17063 1:N:0:30
AAAGTCGAGGTGCCTAAAGTGGCAACCCAGACTGGTAGGGGGGTTGGTGGTGTAGAGCTTCCTGTAGCCGCATGGCGTTCGTACTTAAATATGGAACTAACCATTCCAATTTTCGCTGTCTCTTATACACATCTCCGAGCCCACGAGACT
+
CCCCCFCCCCAAFGGGGGGGGGGHHHHGAGHGGHHGHHGGGGGGGGCDFGGFHGGFGHHHHHHHHHHGHFDCGDHGFDGFDDGHHHFFHHFHHHFGFHHGGHHHGFHHHHHHHCFEGDDFGGGGGGFGGFGGGGGFC9B;BGGGFBFFFF
@M02034:409:000000000-BFKT7:1:1102:21733:17069 1:N:0:30
AAAGTCGAGGTGCCTAAAGTGGCAACCCAGACTAGTGAGCCGGTTGGTGGTGTAGAGCTTCCTGTAGCCGCATGGCGTTCGTACTTAAATATGGAACTAACCATTCCAATTTTCGCTGTCTCTTATACACATCTCCGAGCCCACGAGACT
+
BBCBCFCCCCCCGGGGGGGGGGGHHHHGGHHGHHHHGHHHHGGGGGGFGGGGHHHGHHHHHHHHHHHHHGGGGGHGGEGGFEFHHHHFGHHHHHFFHHHHGHHHHHHHHHHHHHGGGGGGHHHHHHGHFHFHHHHHGCGCGGHGGGGGGF
@M02034:409:000000000-BFKT7:1:1102:15775:17077 1:N:0:30
AAAGTCGAGGTGCCTAAAGTGGCAACCCAGACTACGAATAAGGTTGGTGGTGTAGAGCTTCCTGTAGCCGCATGGCGTTCGTACTTAAATATGGAACTAACCATTCCAATTTTCGCTGTCTCTTATACACATCTCCGAGCCCACGAGACT
+
CCCCCFCCBBBBGGGGGFGGGGGHHHHGGGHGHHHGGHHGHGGHGHGGGGGGHGHDGHHHHHHHHHHHHGGFEGHHGEGGGGHHHHFEGHGHHHHFFGGFHHGHHHHHGHHHHBEGGGGGHGHHFHHGFGFHHHHGGCG?DGHGGDCFGH
@M02034:409:000000000-BFKT7:1:1102:8562:17079 1:N:0:30
AAAGTCGAGGTGCCTAAAGTGGCAACCCAGACTTATGGTCATGTTGGTGGTGTAGAGCTTCCTGTAGCCGCATGGCGTTCGTACTTAAATATGGAACTAACCATTCCAATTTTCGCTGTCTCTTATACACATCTCCGAGCCCACGAGACT
+
CCCCCFCBCCCBGGGGGGGGGGGHHHHGGHHGHHHHHHHHHHHHHHHEFGGFGHGDGHHHHHHHHHHGHGGEEGHGGEGGGGHHHHHGHHHHHHHFHGHHHHHHHHFHHHHHHFFGGGGHGHHHFHHHFHFHFHGFFGGCGGHGGCCDGH
@M02034:409:000000000-BFKT7:1:1102:20228:17095 1:N:0:30
AAAGTCGAGGTGCCTAAAGTGGCAACCCAGACTACGGGTGGGGTTGGTGGTGTAGAGCTTCCTGTAGCCGCATGGCGTTCGTACTTAAATATGGAACTAACCATTCCAATTTTCGCTGTCTCTTATACACATCTCCGAGCCCACGAGACT
+
A@BBAFBABAAAFGGFFGGGFGGHHHHGGHHGHHHGGGGEGGGAEEEEAFGFGFG5@@FGFGGGGHHGHGG>EE?F>?EFEFHHGHEGHHHHFGFFFHGFFGGFGEDGHHHHHHGGGGGHHHHHFFGHFHFHHHGGDD<@FGHGG??EGH
@M02034:409:000000000-BFKT7:1:1102:25077:17099 1:N:0:30
AAAGTCGAGGTGCCTAAAGTGGCAACCCAGACTGTTGGTGGTGTAGAGCTTCCTGTAGCCGCATGGCGTTCGTACTTATGCATGGAACTAACCATTCCAATTTTCGCTGTCTCTTATACACATCTCCGAGCCCACGAGACTAGGCATGAT
+
CCCBCFAABBABGGGGGGGGGGGHHHHGFFHGHHHHHHEGGGGHHHHHHHHHHHHHGHHHGGCGGHHGGGGGGECGHGHHGGGHH@GHHHHHHHHHHHGHHHHHHGGGGGHHHHHHHHHBGHGFHHHG?FGGGHGGCGGFHHEHHHHHFF
@M02034:409:000000000-BFKT7:1:1102:7125:17099 1:N:0:30
AAAGTCGAGGTGCCTAAAGTGGCAACCCAGACTAATAATCATGTTGGTGGTGTAGAGCTTCCTGTAGCCGCATGGCGTTCGTACTTAAATATGGAACTAACCATTCCAATTTTCGCTGTCTCTTATACACATCTCCGAGCCCACGAGACT
+
BBBBBFBBBBABGGGGGGGGGGGHHHHGGHHGHHHHHHHHHHHHHHGEFGGGGFGBGFHHHHHHHHHHHGGEFFHHGFGFGGHHHHHHHHHFHH33@GGHHHHGHHHHHHHHHFGGGGEFHFHHGHHHHHGHHHGHG?@DFGHGGCGFGH
@M02034:409:000000000-BFKT7:1:1102:9732:17100 1:N:0:30
AAAGTCGAGGTGCCTAAAGTGGCAACCCAGACTACTAATAGGGTTGGTGGTGTAGAGCTTCCTGTAGCCGCATGGCGTTCGTACTTAAATATGGAACTAACCATTCCAATTTTCGCTGTCTCTTATACACATCTCCGAGCCCACGAGACT
+
BBBBBFBBBBBBGGGGGGGGGGGHHHHGGHHGHHFHCHHDF3CBBAEEGGEFGHH5FHHHHHHHHGHFHEGGFGHHGGGGGGGHHHHDDGGHHHFGHGGGHHHHGHHHFHHHHHGGGGFFHHHHBG3FFFDHHHHGG/C?DG/FCC?<AD
@M02034:409:000000000-BFKT7:1:1102:20244:17106 1:N:0:30
AAAGTCGAGGTGCCTAAAGTGGCAACCCAGACTACGGGTGGGGTTGGTGGTGTAGAGCTTCCTGTAGCCGCATGGCGTTCGTACTTAAATTTGGAACTAACCATT
+
AAAAABA??2>4FGBFF4GGFBCGFGGAFHHGFHHGFEAA2EEBEEA1BEEGH3E5FBFHHFFHGGEFGE//BEFFEEEFAEFGGHGEGF4FBFB33??BBFF3F
@M02034:409:000000000-BFKT7:1:1102:3063:17122 1:N:0:30
AAAGTCGAGGTGCCTAAAGTGGCAACCCAGACTGGGTGTCCTGTTGGTGGTGTAGAGCTTCCTGTAGCCGCATGGCGTTCGTACTTAAATATGGAACTAACCATTCCAATTTTCGCTGTCTCTTATACACATCTCCGAGCCCACGAGAC
+
CCCCCFCBCCCCGGGGGGGGGGGHHHHGGHHGHFE2AAFFHFHHHHHEGGGGHHH5FHHHHGHHHHHHHGGGGGHHGGGGGGHHGHGGHHHHHHHGGHHFGHHHHHHHHHHHHGGGGGGHHHHHGHGHFFFHHHHFGCGGFGHGGFFGD
@M02034:409:000000000-BFKT7:1:1102:20153:17126 1:N:0:30
AAAGTCGAGGTGCCTAAAGTGGCAACCCAGACTGGGCATTCGGTTGGTGGTGTAGAGCTTCCTGTAGCCGCATGGCGTTCGTACTTAAATATGGAACTAACCATTCCAATTTTCGCTGTCTCTTATACACATCTCCGAGCCCACGAGACT
+
BABBBFBB@BBBGGGFFGGFFGGHHHHGGHHGHHHHGHHGHHHAFGGGFGEFHHHGHHHHHHHFGHHGGEEEFGHFGGGGEFGHHHHGFHHHHHGEFFHGGHHHHGFGHHHHHBFEGGGHHGHHGHGHFGHHFHFGCBC<CGHGGGFDFG
@M02034:409:000000000-BFKT7:1:1102:22126:17129 1:N:0:30
AAAGTCGAGGTGCCTAAAGTGGCAACCCAGACTCATTCGACGGTTGGTGGTGTAGAGCTTCCTGTAGCCGCATGGCGTTCGTACTTAAATATGGAACTAACCATTCCAATTTTCGCTGTCTCTTATACACATCTCCGAGCCCACGAGACT
+
BBBCAFBABBBCGGGGGGGGGGGHHHHGGHHGHHHHHHHGGGGFGGGEFGFGHHHGGHHHHHHHHGGGHEEEEGHHGGGGGGHHHHHHHHHHHGHGHHFFGHFHHHFHHHHHHEGGGGGFHHHHHHFHFGFHGHGFEDG<DGHGG@FGFH
@M02034:409:000000000-BFKT7:1:1102:12951:17137 1:N:0:30
AAAGTCGAGGTGCCTAAAGTGGCAACCCAGACTACGCATAATGTTGGTGGTGTAGAGCTTCCTGTAGCCGCATGGCGTTCGTACTTAAATATGGAACTAACCATTCCAATTTTCGCTGTCTCTTATACACATCTCCGAGCCCACGAGACT
+
BABBBFBBBBBBGGGGGGGGGFGFHHHGGHHGHHHGGGGEHHGHHHHEFGGGHGFAFGHHHHHGFFGHHEGEFEHHGEGFEFGHHHHFGHHHHHHHGHHHHHHHHHHFGHHHHGFGGGGBHFHHGGD?BGHFGHDDC@DCGGHGGCCFGG
@M02034:409:000000000-BFKT7:1:1102:15599:17138 1:N:0:30
AAAGTCGAGGTGCCTAAAGTGGCAACCCAGACTTATAATCAGGTTGGTGGTGTAGAGCTTCCTGTAGCCGCATGGCGTTCGTACTTAAATATGGAACTAACCATTCCAATTTTCGCTGTCTCTTATACACATCTCCGAGCCCACGAGACT
+
CCCCCFCBCCCCGGGGGGGGGGGGHHHG2F2AFHGFHCG5DDCBFGEAFFFFH3F55DFCAGGHHFG5AA00>?F1EFCCE>2??F4BFGB@FFH33B3@3F3BGH44FF3GGHEGDE?34DF44B?HHH2FCGH2C/CB<FH//A@A/?
@M02034:409:000000000-BFKT7:1:1102:15217:17141 1:N:0:30
AAAGTCGAGGTGCCTAAAGTGGCAACCCAGACTATGAATCATGTTGGTGGTGTAGAGCTTCCTGTAGCCGCATGGCGTTCGTACTTAAATATGGAACTAACCATTCCAATTTTCGCTGTCTCTTATACACATCTCCGAGCCCACGAGACT
+
A@AB>DAA3>AAGGGBGFGGDGGHHHFGGDHGHHHHHDGHHGHFGFHEEGGFBFFFFHH3FFBFGDHHGGEEEE1FEGGFGEHHHHFFDHHGHHGHFGFCGHFFHFFGHHHHHHGFGGGHHHHG4FFHBFFFHFBFF/BCCGHAFF/DDD
@M02034:409:000000000-BFKT7:1:1102:28203:17143 1:N:0:30
AAAGTCGAGGTGCCTAAAGTGGCAACCCAGACTCCGCCTGCTGTTGGTGGTGTAGAGCTTCCTGTAGCCGCATGGCGTTCGTACTTAAATATGGAACTAACCATTCCAATTTTCGCTGTCTCTTATACACATCTCCGAGCCCACGAGACT
+
AAAAAF1A1>AAGGGGGGGGFFFGHGHGGHGGHHGGGGGHHGHHHHHGGGGFHEGBGHHHHHFHHHHFFEE/EEHAEGGGEEFGHHFFGEGHHGGHFHGHHFFHGFGFFGGGHGGEGGGHFFHHBGEGBGHECG1<?<C//FEFG/CEGF
@M02034:409:000000000-BFKT7:1:1102:25255:17144 1:N:0:30
AAAGTCGAGGTGCCTAAAGTGGCAACCCAGACTGTTGGGCGGGTTGGTGGTGTAGAGCTTCCTGTAGCCGCATGGCGTTCGTACTTAAATATGGAACTAACCATTCCAATTTTCGCTGTCTCTTATACACATCTCCGAGCCCACGAGACT
+
BBBBBFBBBBBBGGGGGGGGGGGHGGHFGHHGHHHHHHGHGGGGGGGGGGGFHGGBGHHHHHHHHHHHHGGGGGHGFGGFEECHHHHGHHHGHHHHFHHHHHHHHHHHHHHHHHGGGGGHHHHHBGGHHGHHHHGHGFGCGFHGGGGGGF
@M02034:409:000000000-BFKT7:1:1102:5134:17144 1:N:0:30
AAAGTCGAGGTGCCTAAAGTGGCAACCCAGACTGCGTCGCATGTTGGTGGTGTAGAGCTTCCTGTAGCCGCATGGCGTTCGTACTTAAATATGGAACTAACCATTCCAATTTTCGCTGTCTCTTATACACATCTCCGAGCCCACGAGACT
+
CCCCCFCCCCABGGGGGGGGGGGHHHHGGHHGHFHGGGGGEGGHHHHGGGGGHHHHHHHHHHHHHHHHHGGGGGHHGGGGGGHHHHFGHHHHHHFHFHHGHHGHHHHHHHHHHHGGGGGGHHHHHHHHFHHHHHHHGCCCDFHGGGGFGH
@M02034:409:000000000-BFKT7:1:1102:4919:17144 1:N:0:30
AAAGTCGAGGTGCCTAAAGTGGCAACCCAGACTATTCCGGCTGTTGGTGGTGTAGAGCTTCCTGTAGCCGCATGGCGTTCGTACTTAAATATGGAACTAACCATTCCAATTTTCGCTGTCTCTTATACACATCTCCGAGCCCACGAGACT
+
AABBAFBBDBABGGGGGGGGGFGGHHHFGDGGHHHGHHF2AEEGHHH1FEEFGGHDGFFGHGHGGHGDBEEEAEHHGEEFGEE?EGFBFHEHH333FCGHHHGGHHGGGGGHHFEEEEGHHGHHGGGHHHHHHHEDE/B@FFFGGCCDDD
@M02034:409:000000000-BFKT7:1:1102:24854:17148 1:N:0:30
AAAGTCGAGGTGCCTAAAGTGGCAACCCAGACTGTGGCGACTGTTGGTGGTGTAGAGCTTCCTGTAGCCGCATGGCGTTCGTACTTAAATATGGAACTAACCATTCCAATTTTCGCTGTCTCTTATACACATCTCCGAGCCCACGAGACT
+
ABBBBFBBBBAAGGGGGGGGGGGHGHHG2FHGHFGHHHGGGGEHHHHGEEGGHFF5DGFGGHHHHGGGHEGCEGHHGDFFEEGHHHHBEGHHHHBBECFHFFGH3FHBGGGHHFFEGFBHGHHFD???FFDFGGDBE<B@DAHGC@CEDF
@M02034:409:000000000-BFKT7:1:1102:12172:17148 1:N:0:30
AAAGTCGAGGTGCCTAAAGTGGCAACCCAGACTCATCATCAGGTTGGTC
+
BBBBAD>A@ABBFGGGGGBGGGFGHHHGGEHGGHH55AF553BF3B225
@M02034:409:000000000-BFKT7:1:1102:14044:17154 1:N:0:30
AAAGTCGAGGTGCCTAAAGTGGCAACCCAGACTAATAGGAAGGTTGGTGGTGTAGAGCTTCCTGTAGCCGCATTGCGTTCTTACTTAAATATGGAACTAACCATTCCAATTTTCGCTGTCTCTATACACATCTCCTAGCCCAC
+
>1>A1BA>D1>1BFGAFD1BBFCHHHFGGHHFHHCGFDGHFG?1ABEEACE/AFEFFBF1BFGGFGGHGGGEG/B@/ECG/12BFBFG1BEEGH1D1EDHFF1FFGFH2FGHDDEGGGABDFG>FHBFB1FFHH111BGFHFF
@M02034:409:000000000-BFKT7:1:1102:22556:17156 1:N:0:30
AAAGTCGAGGTGCCTAAAGTGGCAACCCAGACTAATTCTGCGGTTTGTGTTGTAGAGC
+
CCCCCFCCCCCCGGGGGGGGGGGHHHHGGHHGH33D55D552AF222B22B125D555
@M02034:409:000000000-BFKT7:1:1102:15225:17158 1:N:0:30
AAAGTCGAGGTGCCTAAAGTGGCAACCCAGACTATGAATCATGTTGGTGGTGTAGAGCTTCCTGTAGCCGCATGGCGTTCGTACTTAAATATGGAACTAACCATTCCAATTTTCGCTGTCTCTTATACACATCTCCGAGCCCACGAGACT
+
BBBBBFBBBBBBGGGGGGGGGGGFHHHGGHHGHHHHGHHHHHHHHHHGGGGGHHHDFHHHHHHHHHHGHGGGGFHHGGGGGGCHGHHGHHGHHGHHFHHHHHHHHHHHFFHHHFEDGFFGHFGHGHDGFHHHGHFHGCG<CGHGGCGGGD
@M02034:409:000000000-BFKT7:1:1102:7580:17161 1:N:0:30
AAAGTCGAGGTGCCTAAAGTGGCAACCCAGACTCAGAATAATGTTGGTGGTGTAGAGCTTCCTGTAGCCGCATGGCGTTCGTACTTAAATATGGAACTAACCATTCCAATTTTCGCTGTCTCTTATACACATCTCCGAGCCCACGAGACT
+
BBBBBFBB@BAAGGGFGGGGGGGHHGHGGHHGHCHHFGHFHGHHHHHEEFGFHBG5FFHFHHGHHHHGHFFAEEHFGGGGGGBHHHHHHHFHHHFGFHFFFHBFGHHDFGHHHFEEFFAGHFHHFEFGGBBGGGFFDCCDGFHGG?CADG
@M02034:409:000000000-BFKT7:1:1102:14484:17163 1:N:0:30
AAAGTCGAGGTGCCTAAAGTGGCAACCCAGACTGGGGATGGTGTTGGTGGTGTAGAGCTTCCTGTAGCCGCATGGCGTTCGTACTTAAATATGGAACTAACCATTCCAATTTTCGCTGTCTCTTATACACATCTCCGAGCCCACGAGACT
+
A?AB>BAAB2AAGGGF444A5FFHHHHGGDHDFC2GECEFFGHGGEFAEEG1AFGEGHHHGHHHFEFHHGEEGF1GEEEF>EFGGFGHBFFHFE3DFFFFGGFBFB4GFGHHHHEGGGGHBBFH1GFHGHGHHHHDEC/@DGHG/?/</<
@M02034:409:000000000-BFKT7:1:1102:23092:17166 1:N:0:30
AAAGTCGAGGTGCCTAAAGTGGCAACCCAGACTTGTCCGGGGGTTGGTGGTGTAGAGCTTCCTGTAGCCGCATGGCGTTCGTACTTAAATATGGAACTAACCATTCCAATTTTCGCTGTCTCTTATACACATCTCCGAGCCCACGAGACT
+
CCCCCFCABCABGGGGGGGGGGGHHHHGGHHGHHHHHHGFGGGEEGGGGGGGHHHFGHHHHHHGHHHHHGGEEGHHGGGGGGHHHHFBGHGHHHHHHHDFHHHHHFHHHHHHHGFGGGGHHHHHFHHHGGFHHHDHE-C@DGHGGCGGGH
@M02034:409:000000000-BFKT7:1:1102:14056:17169 1:N:0:30
AAAGTCGAGGTGCCTAAAGTGGCAACCCAGACTAATAGGAAGGTTGGTGGTGTAGAGCTTCCTGTAGCCGCATGGCGTTCGTACTTAAATATGGAACTAACCATTCCAATTTTCGCTGTCTCTATACACATCTCCGAGCCCACGAGACTA
+
CCCCCFCBCCCCGGGGGGGGGGGHHHHGGHHGHHHHFHHHHGGGHHGGEGGFHGFDGHHHHHHHHHHGHGGEFFHHGEGGGGHHHHHHHHGHHHFEFHFFGHDGHHFGGGHHHHGGGGGGHGHBHFG3FFBBGFGE<CDFGHGGGGGGHE
@M02034:409:000000000-BFKT7:1:1102:14267:17176 1:N:0:30
AAAGTCGAGGTGCCTAAAGTGGCAACCCAGACTCCGCCGAATGTTGGTGGTGTAGAGCTTCCTGTAGCCGCATGGCGTTCGTACTTAAATATGGAACTAACCATTCCAATTTTCGCTGTCTCTTATACACATCTCCGAGCCCACGAGACT
+
CCCCCFCCCCABGGGGGGGGGGGHHHHGGHDGHHHGGGGEEFHHHHHGGGGGHHGDGHHHHHHHHHHHHGGGGGHHGEGGGGHHHHHHHHHHHGHGFHHHHHHHHHGHHHHHHFGGGGGGHGHHHHHHHHGHHHHHGCGCGGHGGFGGGF
@M02034:409:000000000-BFKT7:1:1102:14988:17179 1:N:0:30
AAAGTCGAGGTGCCTAAAGTGGCAACCCAGACTAAGTATAATGTTGGTGGTGTAGAGCTTCCTGTAGCCGCATGGCGTTCGTACTTAAATATGGAACTAACCATTCCAATTTTCGCTGTCTCTTATACACATCTCCGAGCCCACGAGACT
+
BBBBBFBBBBAAGGGGGGGGGGGHHHHGGGHFFHHHGHHHGFGGHHGGGGGGHHGD5GGHFGHHHFHGHEEEEFHHGEFFEEFHHHHGFHFHHHBDCGGFGHFHHHFHEGHHHHGGGCEFFDFGBGB44FB2CG?GF/@/BFEG?CC/AD
@M02034:409:000000000-BFKT7:1:1102:12823:17181 1:N:0:30
AAAGTCGAGGTGCCTAAAGTGGCAACCCAGACTAGGGTGGGGGTTGGTGGTGTAGAGCTTCCTGTAGCCGCATGGCGTTCGTACTTAAATATGGAACTAACCATTCCAATTTTCGCTGTCTCTTATACACATCTCCGAGCCCACGAGACT
+
CCCCCFCCCCBBGGGGFGGGGGGHHHHGGHHGHHHHHGFFGGGGGGGGGGGGHHGFHHHHGHHHHHHHHGGEEGHGGEGGGGHHHHHHHHHHHGHHHHHGHHHHHHHHHHHHHHGGGGGEHGHHGHGDGGHHHHFHFFFFGGHGGADGGH
@M02034:409:000000000-BFKT7:1:1102:14483:17181 1:N:0:30
AAAGTCGAGGTGCCTAAAGTGGCAACCCAGACTGGGGATGGTGTTGGTGGTGTAGAGCTTCCTGTAGCCGCATGGCGTTCGTACTTAAATATGGAACTAACCATTCCAATTTTCGCTGTCTCTTATACACATCTCCGAGCCCACGAGACT
+
BBBBBFBBBDBBGGGGGFGGGFEFHHHGGHHGHHHHGGGGGHHHGHHGFGGGHGHFGHHHHHHHHGHHGFGEFGHHGGGGGGGHHHHGHHHHHHFDGHHHHGHHHHGHHGHHHHGGGGGHHHHHFHHHHGGHGHFHGFCCGGHGG@FGGF
@M02034:409:000000000-BFKT7:1:1102:5356:17183 1:N:0:30
AAAGTCGAGGTGCCTAAAGTGGCAACCCAGACTCCGCCGCCTGTTGGTGGTGTAGAGCTTCCTGTAGCCGCATGGCGTTCGTACTTAAATATGGAACTAACCATTCCAATTTTCGCTGTCTCTTATACACATCTCCGAGCCCACGAGACT
+
BBBBBFBBBBABGGGGGGGGGGGHHHHGGHGGHHHGGG?EFEHHHHHEFGGGHHHGHHHHHGHHHHHHHGGGGGHHGGGGGG?GHHHGHHHHHHHHGHHHHHGGHFFGHHHHHHGGGGGHHHHHDHHHHHHHHHHFGCDCGGHGGCFDGG
@M02034:409:000000000-BFKT7:1:1102:16551:17184 1:N:0:30
AAAGTCGAGGTGCCTAAAGTGGCAACCCAGACTACTAATCTTGTTGGTGGTGTAGAGCTTCCTGTAGCCGCATGGCGTTCGTACTTAAATATGGAACTAACCATTCCAATTTTCGCTGTCTCTTATACACATCTCCGAGCCCACGAGACT
+
CCCCCFCCCCCCGGGGGGGGGGGHHHHGGGHGHHHHHHHHHHHGHHHGGGFFHHHGGHHHHHHGGHHGHEGEFGHHGGGGGGFHGHGGGHGHHHHHHHHHHHHHHHHHHGHHHFGGGGGGHHHHBHFHGFFHGHFBFCGCGGHGGCGGGH
@M02034:409:000000000-BFKT7:1:1102:7628:17191 1:N:0:30
AAAGTCGAGGTGCCTAAAGTGGCAACCCAGACTACTACTCTGGTTGGTGGTGTAGAGCTTCCTGTAGCCGCATGGCGTTCGTACTTAAATATGGAACTAACCATTCCAATTTTCGCTGTCTCTTATACACTTCTCCGAGCCCACGA
+
CCCCCFCCCCCCGGGGGGGGGGGHHHHGGHHGHHFBGFGCA5FGGGGGGGGGHFHGHHHHHHHHHHHHHGGFEGHHGGGGGGEHHHHGHHGHHHHHFHHHHHHHHHHHGGHHHHGGGGGHHGHF??333?332BD3?<BCGA=//<
@M02034:409:000000000-BFKT7:1:1102:15839:17211 1:N:0:30
AAAGTCGAGGTGCCTAAAGTGGCAACCCAGACTTCGTCGCGGGTTGGTGGTGTAGAGCTTCCTGTAGCCGCATGGCGTTCGTACTTAAATATGGAACTAACCATTCCAATTTTCGCTGTCTCTTATACACATCTCCGAGCCCACGAGACT
+
BCCBCFCB@DBBGGGGGGGGGGGHHHHGGHHGHHHGHGGGGGGFGGGFGGGGHGGBGHHHHHHHHGHFHGGFGGHHGGGGGGFHHHHGHHHHHHHGFGGHHHHHHHHHHGHHHHGGGGGGHGHHDGHGGGBGFHHFEDGCGGHGGGGGGG
@M02034:409:000000000-BFKT7:1:1102:3011:17215 1:N:0:30
AAAGTCGAGGTGCCTAAAGTGTCAACCCAGACTAAGAGGGAGGTTGGTGGTGTAGAGCTTCCTGTAGCCGCATGGCGTTCGTACTTAAATATGGAACTAACCATTCCAATTTTCGCTGTCTCTTATACACATCTCCGAGCCCACGAGACT
+
BBBBBFBBBBBBGGGGFFGGGGHHHHHGGHHGHHHHHHHGGGGGGHGEFGGFH3GEHHHHHHHHHHHHHGGEGGHHGGGGGGFHHHHGHHHHHHHHFHHHHHHHHHHHHHHHHHGGGGGHHHHHHHHHGHHFHHHFECCCGGHGGGGGGH
@M02034:409:000000000-BFKT7:1:1102:10622:17220 1:N:0:30
AAAGTCGAGGTGCCTAAAGTGGCAACCCAGACTGGGGGTGAGGTTGGTGGTGTAGAGCTTCCTGTAGCCGCATGGCGTTCGTACTTAAATATGGAACTAACCATTCCAATTTTCGCTGTCTCTTATACACATCTCCGAGCCCACGAGACT
+
CCCCCFCCCCBCGGGGGGGGGGGHHHHGGHHGHHHHGGEGHHHHHHGGGGGFHGGFHHHHGHHHHHHGHGGEFGHHGEGGGGHGHHHGHHHHHHHHHHHHHHHHHHHHHHHHHHGGGGGHHHHHGHHHGHHHHHHHGGGCGGHGGGGGGG
@M02034:409:000000000-BFKT7:1:1102:13092:17224 1:N:0:30
AAAGTCGAGGTGCCTAAAGTGGCAACCCAGACTAATGCTCGTGTTGGTGGTGTAGAGCTTCCTGTAGCCGCATGGCGTTCGTACTTAAATATGGAACTAACCATTCCAATTTTCGCTGTCTCTTATACACATCTCCGAGCCCACGAGACT
+
CCCCCFCCCBAAFGGGGGGGGGGHHHHGGHHGHHHHHHHHGEDHHHFGGGGGHHG5FHGHHHHHHHHFHFGGEGHHGEEFEGHHHHHDGGFHHBBDCFGFGHHHHHHHFGHHHHGGGGG3GFHH4FFG3GDFCDFGDDCCGGHGGGG???
@M02034:409:000000000-BFKT7:1:1102:10765:17230 1:N:0:30
AAAGTCGAGGTGCCTAAAGTGGCAACCCAGACTAGTCGTTCGGTTGGTGGTGTAGAGCTTCCTGTAGCCGCATGGCGTTCGTACTTAAATATGGAACTAACCATTCCAATTTTCGCTGTCTCTTATACACATCTCCGAGCCCACGAGACT
+
CCCCCFCCBBBBGGGGGGGGGGGHHHHGGHHGHHHHHGGGHGGGGGGFGGEGHHGFGHHHHHHHHHHHHGGEEGHHGEGGGGHHHHHGHHEHHHHFFGHHHHHHHHHHHHHHHFFGGGGHHGHHGHFHHFFFFHGHGGGDFGHGGCCGGF
@M02034:409:000000000-BFKT7:1:1102:3009:17233 1:N:0:30
ACAGTCGAGGTGCCTAAAGTGTCAACCCAGACTAAGAGGGAGGTTGGTGGTGTAGAGCTTCCTGTAGCCGCATGGCGTTCGTACTTAAATATGGCACTAACCATTCCAATTTTCTCTGTCTCTTATACACATCTCC
+
>1A1>DAA>@>?BGF1BFBFDFFFCFG?ECAFGHF1FAE0B/EEFBAA//AFHE12A11FEAG1BAAFF??/?ECH/?>FAA0??GFGFE2GF1/BFGBFGH1B1GH2BGHHHF1>FBFEFHHHBH2DGFHCG1BD
@M02034:409:000000000-BFKT7:1:1102:21591:17233 1:N:0:30
AAAGTCGAGGTGCCTAAAGTGGCAACCCAGAAGTATGTTGGTGGTGTAGAGCTTCCTGTAGCCGCATGGCGTTCGTACTTAAATATGGAACTAACCATTCCAATTTTCGCTGTCTCTTATACACATCTCCGAGCCCACGAGACTAGGCAT
+
CBCCCFCCCBBCGGGGGGGGGGGHHHHGGHHHHHHHHHHHHGGGEGHHHHHHHHHHHHHHHHHGFGGGHHGGGFGGGHGHGFHHHHHHHGGHGHHHHHHHHHHHHHHFEGGFEFGHHHHHHGGHHHHHHHECGFGEHGG>CDGHHFGHHF
@M02034:409:000000000-BFKT7:1:1102:9705:17236 1:N:0:30
AAAGTCGAGGTGCCTAAAGTGGCAACCCAGACTTTGAAGACTGTTGGTGGTGTAGAGCTTCCTGTAGCCGCATGGCGTTCGTACTTAAATATGGAACTAACCATTCCAATTTTCGCTGTCTCTTATACACATCTCCGAGCCCACGAGACT
+
BBBBBFBBBBBBGGGGFFGGGGGHHHHGGHHGHHHHHHHBGGGHFHHGFEFFHFGFHHHHHHHHHHHGHEGEEGHFEEGFGGGHGHGBGGGFHGGGGGHHHHGGHHHFGGHHHDEDFEEHHHHHBFGEGGFHHFHGFDGGGGFGC/<AEF
@M02034:409:000000000-BFKT7:1:1102:7009:17236 1:N:0:30
AAAGTCGAGGTGCCTAAAGTGGCAACCCAGACTACGACTCCTGTTGGTGGTGTAGAGCTTCCTGTAGCCGCATGGCGTTCGTACTTAAATATGGAACTAACCATTCCAATTTTCGCTGTCTCTTATACACATCTCCGAGCCCACGAGACT
+
BBBBBFBBDBABGGGGFGGGGGGGGHHGGHHGHHHGGGGGHGHHHHHFGGGGH3D5BEFGFHHHGHFFGEG@EEH1EBEFEEBGGFH@GGHHHHDFFHHGHFHGHHHFGGHHHFEFFF?FGHGHFDGHEGGFFGHBECCDGGHGCCGGGH
@M02034:409:000000000-BFKT7:1:1102:21640:17238 1:N:0:30
AAAGTCGAGGTGCCTAAAGTGGCAACCCAGACTGATGCGCGTGTTGGTGGTGTAGAGCTTCCTGTAGCCGCATGGCGTTCGTACTTAAATATGGAACTAACCATTCCAATTTTCGCTGTCTCTTATACACATCTCCGAGCCCACGAGACT
+
CBCCCFCCCCCCGGGGGGGGGGGHHHHGGHHGH33D55A22AFGHHHGGGGGHHHGHHHHHHHHHHGHHGGGGGHHGGGGGGHHHHFGHHHHHHHHHHHHHHHHHHGHHHHHHHGGGGGHHGHHHHHHHHGHHHGHGCGGGGHGGGGGGH
@M02034:409:000000000-BFKT7:1:1102:22706:17238 1:N:0:30
AAAGTCGAGGTGCCTAAAGTGGCAACCCAGACTCAGAAGAATGTTGGTGGTGTAGAGCTTCCTGTAGCCGCATGGCGTTCGTACTTAAATATGGAACTAACCATTCCAATTTTCGCTGTCTCTTATACACATCTCCGAGCCCACGAGAC
+
CCCCCFCCCCCCGGGGGGGGGGGHHHHGGHHGHFHHHHH3FGHHHHHGGGGGHHHHHHHHHHHHHHHHHGGEFGHHGGGGGGHHHHHGHHHHHHHHHHHHHHHHHHHHHHHHHHGGGGGHHHHHHHHHHHGHHHGHGDGGGGHGGGGGG
@M02034:409:000000000-BFKT7:1:1102:12371:17241 1:N:0:30
AAAGTCGAGGTGCCTAAAGTGGCAACCCAGACTAAGAATCATGTTGGTGGTGTAGAGCTTCCTGTAGCCGCATGGCGTTCGTACTTAAATATGGAACTAACCATTCCAATTTTCGCTGTCTCTTATACACATCTCCGAGCCCACGAGACT
+
BBBBBFBBBBAAGGGGGCGGFGGHHHHGGHHGHHHHHHHHHHHHHHHGGGGGHHHBGHHHHHHHHHHHHGGEGEHHGFGGGGHHHHHGGHHHHHHHGHHHHHHHHHHHHHHHHHGGGGGDGFHHFHHGGHGHHHFGECGFGGHGGGGGGF
@M02034:409:000000000-BFKT7:1:1102:4026:17248 1:N:0:30
AAAGTCGAGGTGCCTAAAGTGGCAACCCAGACTTGTAAGAATGTTGGTGGTGTAGAGCTTCCTGTAGCCGCATGGCGTTCGTACTTAAATATGGAACTAACCATTCCAATTTTCGCTGTCTCTTATACACATCTCCGAGCCCACGAGACT
+
BBBBBFBABBBBGGGGGGGGGGGGHHHGCHGGHHHHHHHHHGHHHGHGGGGGGFGGHHHHHHHGHHHFHFGEEGHHGGGFGGHHHHHFHHHHHHBFFHHHEGHHHHHBFGHHHHGGGGGHHFHHFHHHEBGHHHHFGGG?GFHGGCGGGF
@M02034:409:000000000-BFKT7:1:1102:18856:17258 1:N:0:30
AAAGTCGAGGTGCCTAAAGTGGCAACCCAGACTGTGGATAAGGTTGGTGGTGTAGAGCTTCCTGTAGCCGCATGGCGTTCGTACTTAAATATGGAACTAACCATTCCAATTTTCGCTGTCTCTTATACACATCTCCGAGCCCACG
+
AAABAFBB@DAACGGGGGGGG4FCFFHEF2EFCGFHHHHG3FDFA2AEGFEF1ADADFGH5FGFG555BEGEEEFHGEE1EEFABFG3FGF4@GFBGFG3FGFHHGHHBFGHGHCGG???FGHFFFBB2BGHGGFB//><<//?<
@M02034:409:000000000-BFKT7:1:1102:12742:17259 1:N:0:30
AAAGTCGAGGTGCCTAAAGTGGCAACCCAGACTACTAATGCTGTTGGTGGTGTAGAGCTTCCTGTAGCCGCATGGCGTTCGTACTTAAATATGGAACTAACCATTCCAATTTTCGCTGTCTCTTATACACATCTCCGAGCCCACGAGACT
+
CCCCCFCCCBAAGGGGGGGGGGGHHHHGGHHGHHHHHHHHHHHHHHHGGEGGHGGFGBGEGHHHHFHGHGGEEEHGGFFGGFHHHHHGGGHHHHBGHGHHHHHHHHHHFFHHHHGGGGGHHHHHHHFHHHHHHHHHFCG@GGHGGGGGGF
@M02034:409:000000000-BFKT7:1:1102:23267:17269 1:N:0:30
AAAGTCGAGGTGCCTAAAGTGGCAACCCAGACTCCTAAGAAGGTTGGTGGTGTAGAGCTTCCTGTAGCCGCATGGCGTTCGTACTTAAATATGGAACTAACCATTCCAATTTTCGCTGTCTCTTATACACATCTCCGAGCCCACGAGACT
+
BCCCCFCCCCCCGGGGGGGGGGGHHHHGFHHGHHHHHHHGFGHHGHGGEGGGC3F5ADFFFHHHFGFFFEG0EEH1EEEGGEFGGHHGHHHFFG3@GGFFGE3FEFG4FGDHHBE<ED<FEGHF4EFDG2GFHFHGE@CG/FGCC@CD/F
@M02034:409:000000000-BFKT7:1:1102:23424:17270 1:N:0:30
AAAGTCGAGGTGCCTAAAGTGGCAACCCAGACTCCGAAGCAGGTTGGTGGTGTAGAGCTTCCTGTAGCCGCATGGCGTTCGTACTTAAATATGGAACTAACCATTCCAATTTTCGCTGTCTCTTATACACATCTCCGAGCCCACGAGACT
+
BABABF@ADDAAGGGGGGGFFGGHHHHGGCFGHHHGGGGGHHHHHHGEGGGFGGHHHHHGHFHHHHHHHGGGGGHHGEFGFGHHHHEFGHFGGBDGFFGFHHHHHHHHFGHHHHGFGGGHHGHGHHEG3CDF?FGHGCGFGGHGG@DGGH
@M02034:409:000000000-BFKT7:1:1102:12886:17271 1:N:0:30
AAAGTCGAGGTGCCTAAAGTGGCAACCCAGACTGGTACGCATGTTGGTGGTGTAGAGCTTCCTGTAGCCGCATGGCGTTCGTACTTAAATATGGAACTAACCATTCCAATTTTTCGCTGTCTCTTATACACATCTCCGAGCCCACGAGAC
+
CCCCBFBBBBCCGGGGGGGGGGGHHHHGGHHGHHHHHHGG2EFHHHHGGGGGHHHGHHHHHHHHHHHHHGGCFGHHGGGGGGHHHHGHHHHHHHGHFHGHHHHGGHGFFGHHHHHEEEGGHGHGHFHDHFGHHFHFHGGCGGGHGGCGDD
@M02034:409:000000000-BFKT7:1:1102:17596:17271 1:N:0:30
AAAGTCGAGGTGCCTAAAGTGGCAACCCAGACTCATAATACTGTTGGTGGTGTAGAGCTTCCTGTAGCCGCATGGCGTTCGTACTTAAATATGGAACTAACCATTCCAATTTTCGCTGTCTCTTATACACATCTCCGAGCCCACGAGACT
+
AAABAFA>AAA4FGGFAGCGGGGHHHHGGHHGHHBGHHHHFFGFHFHFFGGFHHHHHHHGHHHHHFGGHEEAEFHFGGGGGGFHFGFFFHHHHHFFHHFFGGFFHGFGHGHHHFGGGGGGHFGHBGGHGFFHGHFFGC@CGGHGC/DGEH
@M02034:409:000000000-BFKT7:1:1102:18985:17273 1:N:0:30
AAAGTCGAGGTGCCTAAAGTGGCAACCCAGACTCATGTTCATGTTGGTGGTGTAGAGCTTCCTGTAGCCGCATGGCGTTCGTACTTAAATATGGAACTAACCATTCCAATTTTCGCTGTCTCTTATACACATCTCCGA
+
A?AB>DA>D2AAGFGGGGGGFGGHHHHGGHHGHHCHG5DDBDGDDFCA2?EFHHHGHFHHHGGHHGHHFDGEEB1B>E@F1EHGFFGDHHHFHFFFHHFFEG3BFFBDHHHHHHGGGEGDGGHGFGGHFHEHFDB1/B
@M02034:409:000000000-BFKT7:1:1102:5530:17275 1:N:0:30
AAAGTCGAGGTGCCTAAAGTGGCAACCCAGACTGGGTGTCAGGTTGGTGGTGTAGAGCTTCCTGTAGCCGCATGGCGTTCGTACTTAAATATGGAACTAACCATTCCAATTTTCGCTGTCTCTTATACACATCTCCGAGCCCACGAGACT
+
CCCCCFCABCCCGGGGGGGGFGGHHHHGGHHGHHHHHFGHHHHGHHGGGGGGHHGGHHHHHHHHHHHGHGGGGGHHGGGGGGGHHHHHFHGHHHHHHHHHHHGHHFGFHHHHHFGGGGGHHHHHHHGHGHHHGHHHGGGCGGHGGGGGGG
@M02034:409:000000000-BFKT7:1:1102:10631:17275 1:N:0:30
AAAGTCGAGGTGCCTAAAGTGGCAACCCAGACTTTGAAGAATGTTGGTGGTGTAGAGCTTCCTGTAGCCGCATGGCGTTCGTACTTAAATATGGAACTAACCATTCCAATTTTCGCTGTCTCTTATACACATCTCCGAGCCCACGA
+
CCCCCFCCCCCCGGGGGGGGGGGHHHHGGHHGHGHHBDG5BBA5DGE2A2ECA3D5DAAFDGHFAAD5BAE0EEF1EEEFEE?FFGHFFGHFHH33BGHH31BBB4F44FEHG4>?E/?FEDFB4?44B3BFGDG2C/<</FF/@<
@M02034:409:000000000-BFKT7:1:1102:5774:17284 1:N:0:30
AAAGTCGAGGTGCCTAAAGTGGCAACCCAGACTACGCAGACGGTTGGTGGTGTAGAGCTTCCTGTAGCCGCATGGCGTTCGTACTTAAATATGGAACTAACCATTCCAATTTTCGCTGTCTCTTATACACATCTCCGAGCCCACGAGACT
+
BBBBBFBB?@ABGGGGGGGFFGGGHHHGGHHGHHHGGGGGHGGAFFGEFEEFHGGGHFHHHHHGHHHGDE@EFGHCEEGGEGHHHHHFHHHFHHHGHHHFGGHGHHGGHHHHHHGEGGFHHHHHHHHHHFFHHHHHECFCDGHGG@FGGF
@M02034:409:000000000-BFKT7:1:1102:17603:17288 1:N:0:30
AAAGTCGAGGTGCCTAAAGTGGCAACCCAGACTCATAATACTGTTGGGGGTGTAGAGCTTCCTGTAGCCGCATGGCG
+
DDDDDFCCCCCCGGGGGGGGGGGHHHHGGHHGHGFG55F55FGHGHA220AAA3F55BFB5FF5F5E5@>E/EE11>
@M02034:409:000000000-BFKT7:1:1102:22913:17290 1:N:0:30
AAAGTCGAGGTGCCTAAAGTGGCAACCCAGACTAGTAAGAATGTTGGTGGTGTAGAGCTTCCTGTAGCCGCATGGCGTTCGTACTTAAATATGGAACTAACCATTCCAATTTTCGCTGTCTCTTATACACATCTCCGAGCCCACGAGACT
+
ABBBBFBA@BABGGGFGGGGGGGGHHHGGGHGHHHHHHHFGFHGHGHFFGGGGHHFFHHHHHHGHHHFHEGFEFHGGGGGGGFHFHGGFHFHGGHGGGFHFHHHHHHHHHHHHHGGGGGGHHHHDGHHGHHHHHGFE/DBGGHGGBFGFH
@M02034:409:000000000-BFKT7:1:1102:24825:17295 1:N:0:30
AAAGTCGAGGTGCCTAAAGTGGCAACCCAGACTAGTCCGACTGTTGGTGGTGTAGAGCTTCCTGTAGCCGCATGGCGTTCGTACTTAAATATGGAACTAACCATTCCAATTTTCGCTGTCTCTTATACACATCTCCGAGCCCACGAGACT
+
CCCCCFBCCCBCGGGGGGGGGGGHHHHEFHHGHHHHBGGGG?DHHHHEFGFGHHHHHHGGHHHHHHGHHGGGGGHHGGGGGGGHHHHHHHGHHHHFFHHHHHHHHHHHHHHHHHGGGGGFHHHHGGGF?C2BCDDFFCGGDFGGGAGDGG
@M02034:409:000000000-BFKT7:1:1102:5112:17296 1:N:0:30
AAAGTCGAGGTGCCTAAAGTGGCAACCCAGACTCCGACTGGTGTTGGTGGTGTAGAGCTTCCTGTAGCCGCATGGCGTTCGTACTTAAATATGGAACTAACCATTCCAATTTTCGCTGTCTCTTATACACATCTCCGTGCCCACGAGACT
+
AAAAAFAADDAAGGGCBGFGGGGGHGHGGGHGCHHG0EEEFGFGGEHGGGGGGDH21AFGHFHHHGDGG/E?EGFHG/>FEC>FGF2BFGGH2B1B>F>FCG1FFFGF2BFGGD?GF//BFGGGFGFG2B1CGFFHF/<CFBFGC@@?FF
@M02034:409:000000000-BFKT7:1:1102:10860:17298 1:N:0:30
AAAGTCGAGGTGCCTAAAGTGGCAACCCAGACTATGAATCCGGTTGGTGGTGTAGAGCTTCCTGTAGCCGCATGGCGTTCTTACTTAAATATGGAACTAACCATTCCAATTTTCGCTGTCTCTTATACACATCTCC
+
>3AA>BAAA2AAGGGG4GGGGGGHHHGFGFGGHHHHFBGDGGGAAEE1A1EB1BGFE5FFFGFD5FGFBEE>EF?CEEGG1BGGFBFDHHBGD3@3FFFFFCFGFF4GHGGGHHEEFEG3?GGFBG3FGHHHHB?F
@M02034:409:000000000-BFKT7:1:1102:1932:17299 1:N:0:30
AAAGTCGAGGTGCCTAAAGTGGCAACCCAGACTGCGAATCATGTTGGTGGTGTAGAGCTTCCTGTAGCCGCATGGCGTTCGTACTTAAATATGGAACTAACCATTCCAATTTTCGCTGTCTCTTATACACATCTCCGAGCCCACGAGACT
+
BBBBBFBBBBBBGGGFGGGGGFGHHFHGGHHGHH32EF2AGGGHHHHGFGGGHGHDGFHGHFHFGHHBGEEEEFHHGEEFEFHHHHHBFHFHHHHHHHGFEGHHHHHGHHHHHGFEGGGHHHHHGHFHFFFHHFDGEBF<CEHGGGGGGF
@M02034:409:000000000-BFKT7:1:1102:10728:17299 1:N:0:30
AAAGTCGAGGTGCCTAAAGTGGCAACCCAGACTCATGCTTCTGCTGGTGGTGTAG
+
AAAAADAADDA?GGGGCBGD1GEHHEHFFCHGH11F11A21BG11FFA0/EEE1D
@M02034:409:000000000-BFKT7:1:1102:27340:17308 1:N:0:30
AAAGTCGAGGTGCCTAAAGTGGCAACCCAGACTGGTGGGACTGTTGGTGGTGTAGAGCTTCCTGTAGCTGCATGGCGTTCGTACTTAAATATGGAACTAACCATTCCAATTTTCGCTGTCTCTTATACACATCTCCGAGCCCACGAGACT
+
BBABBFBBDB>ABFGDGGGGFGDCHGHGAGFFGHGGCEEHHHHHG3F1AEEFG3FAA5DGGBFFHBHHHFF3FFFFGGG1EFF11B4EGHFFGGF33GDFH1@GGH44FHGGHFECFDFFHGGFDHGH4??GHGGFC/C@C/?/B/A/AF
@M02034:409:000000000-BFKT7:1:1102:8794:17319 1:N:0:30
AAAGTCGAGGTGCCTAAAGTGGCAACCCAGACTGGTGGGTGTGTTGGTGGTGTAGAGCTTCCTGTAGCCGCATGGCGTTCGTACTTAAATATGGAACTAACCATTCCAATTTTCGCTGTCTCTTATACACATCTCCGAGCCCACGAGACT
+
CBCCCFCCCCABGGGGGGGGGGGHHHHGGHHGHHHHHGGEEGGHHHHGGGGGHFFADDGHGHHHHGHFGEFEEGHHGGGGGGGHHHH3GHHHHHDDHHHHHHHHHHHHHHHHHGGGGGEHHGHHFHHHHGHHHHHFGDGGGAGGG/CEFG
@M02034:409:000000000-BFKT7:1:1102:7321:17331 1:N:0:30
AAAGTCGAGGTGCCTAAAGTGGCAACCCAGACTGTTAGGAATGTTGGTGGTGTAGAGCTTCCTGTAGCCGCATGGCGTTCGTACTTAAATATGGAACTAACCATTCCAATTTTCGCTGTCTCTTATACACATCTCCGAGCCCACGAGACT
+
CCCCCFCCCCCAGGGGGGGGGGGHHHHGGHGGHHHHHHHFHHHHHHHEGGGGHHHFHHHHHHHHHHHHHGGEEFHHGGGGGGHHHHFFFHHHHHHHGHFHHHGHHHHHHHHHHHGGGGFFHGHHHHHHGHGHGHHFGCFGGGHGGGGGGG
@M02034:409:000000000-BFKT7:1:1102:26287:17341 1:N:0:30
AAAGTCGAGGTGCCTAAAGTGGCAACCCAGACTTTTCAGCATGTTGGTGGTGTAGAGCTTCCTGTAGCCGCATGGCGTTCGTACTTAAATATGGAACTAACCATTCCAATTTTCGCTGTCTCTTATACACATCTCCGAGCCCACGAGACT
+
BBBBBFBBBBBAFGGGFGGGGGGGHHHGGHHGHHHHHHHHHHHHHHHGFGGFGFGBGGHHHHHHHGHFHEFFGGHCFEGFFFGHHHHGGHHHHHFGFHHHGFFHHHHHHGHHHFEGGGGHHHHHHHFHFFGHHHHGFBGDGGHGGGGGGG
@M02034:409:000000000-BFKT7:1:1102:14390:17341 1:N:0:30
AAAGTCGAGGTGCCTAAAGTGGCAACCCAGACTAAGCATAATGTTGGTGGTGTAGAGCTTCCTGTAGCCGCATGGCGTTCGTACTTAAATATGGAACTAACCATTCCAATTTTCGCTGTCTCTTATACACATCTCCGAGCCCACGAGACT
+
BBBBBFBBBBAAGGGGGGGGGFFHHHHFGHFFGFHHHHHHHHHHHHHGGGEFHFFDGHHHHGHHGHHHHGEEEEHGEEGGEE2CGHHGHHGFHHFFGHHGEHHHHHEGFGHHHBEAGGEEHFHHFGFDGBD?GGHBG@G?CEGGC@C//?
@M02034:409:000000000-BFKT7:1:1102:25250:17345 1:N:0:30
AAAGTCGAGGTGCCTAAAGTGGCAACCCAGACTTT
+
CCCCBFCCBCBCGGGGGGGGGGGHHHHGGHAF355
@M02034:409:000000000-BFKT7:1:1102:14643:17348 1:N:0:30
AAAGTCGAGGTGCCTAAAGTGGCAACCCAGACTAATAATCTTGTTGGTGGTGTAGAGCTTCCTGTAGCCGCATGGCGTTCGTACTTAAATATGGAACTAACCATTCCAATTTTCGCTGTCTCTTATACACATCTCCGAGCCCACGAGACT
+
CBCCCFCCCCCCGGGGGGGGGGGHHHHGGGHGHHHHHHHHHHHHHHHGGGGGHHHGHHHHHHHHHHHHHGGEFFHHGGGGFGHHHHHHHHHHHHFFHHGHHHHHHHHHHHHHHHGGGGGHHHHHHHHHHHFHGHHHGDGCGGHGGDGGGG
@M02034:409:000000000-BFKT7:1:1102:27341:17349 1:N:0:30
AAAGTCGAGGTGCCTAACGTGGCAACCCAGACTACGCCTCGGGTTGGTGGTGTAGAGCTTCCTGTAGCCGCAT
+
A?AA1DA1>1>1BFGB110FACEHFCHGGAE0CGGAEEHGGCGBAAEEC/EFHBFB11FF1F1@@GEHEEG@E
@M02034:409:000000000-BFKT7:1:1102:7539:17351 1:N:0:30
AAAGTCGAGGTGCCTAAAGTGGCAACCCAGACTGGGGTTCAGGTTGGTGGTGTAGAGCTTCCTGTAGCCGCATGGCGTTCGTACTTAAATATGGAACTAACCATTCCAATTTTCGCTGTCTCTTATACACATCTCCGAGCCCACGCGACT
+
CCCBBFCABCCCGGGGGGGGGGGGHHHGGHHGHF22ABEFBBEDBGGEF?FCGFFAFDHHBGHHEAGBFEF>EEFCEEEFGFFEEHF3BFGFHH3@GHHH3??B?4G44FFHH?EFFEEGDGGHFHFFGBDHGHHEFBCCD/GG@/><CA
@M02034:409:000000000-BFKT7:1:1102:21219:17353 1:N:0:30
AAAGTCGAGGTGCCTAAAGTGGCAACCCAGACTCCTCCGCCGGTTGGTGGTGTAGAGCTTCCTGTAGCCGCATGGCGTTCGTACTTAAATATGGAACTAACCATTCCAATTTTCGCTGTCTCTTATACACATCTCCGAGCCCACGAGACT
+
AAAAAFAA1A>AFGGGGGGGGFGHHHHEGHHGHHHHHHGGGGGEEEEGGGEFGHH2FGHGHGHFGHHFHE@EEGHEEEEFEE>GHGE>1FBGHHGBHHEGHHHEEGHHHHHHGFCFGGGHHGGHFHGGGHFGHHGHE/@AAFAFCCGGGF
@M02034:409:000000000-BFKT7:1:1102:8893:17353 1:N:0:30
AAAGTCGAGGTGCCTAAAGTGGCAACCCAGACTTCGGGTAAGGTTGGTGGTGTAGAGCTTCCTGTAGCCGCATGGCGTTCGTACTTAAATATGGAACTAACCATTCCAATTTTCGCTGTCTCTTATACACATCTCCGAGCCCACGAGACT
+
AAAAABAADDAAGGGGCGGGGGGHHHHGCHHGFFHGGGFEHHHHHHGFGGFFHFFAFGHHHHHHHGHHGGGEFEHGEEEGEEGHHHHGHHGHHHFDFGHGHHFHGGGFHHHHHFEGGGGGHGHHGHGHHHGHHHHFECGCCGHGGCGGGH
@M02034:409:000000000-BFKT7:1:1102:19337:17379 1:N:0:30
AAAGTCGAGGTGCCTAAAGTGGCAACCCAGACTAATAGTTCGGTTGGTGGTGTAGAGCTTCCTGTAGCCGCATGGCGTTCGTACTTAAATATGGAACTAACCATTCCAATTTTCGCTGTCTCTTATACACATCTCCGAGCCCACGAGACT
+
BBBBBFBBBBBBGGGAFGGGGGGHHHHGGHHGH3FFDFHFB2AF2A21A1EFEBFAAAGFBGHGH5FFGEGEEEA1>?EFE>BFFDG3BFFDF333BGHH303BF?G?BFGHHFEFEEEHGHHHBGGHHFBGGFG2B/BCCGAFC<@AEH
@M02034:409:000000000-BFKT7:1:1102:20598:17381 1:N:0:30
AAAGTCGAGGTGCCTACAGTGGCAACCCAGACTCTTCGTACGGTTGGTGGTGTAGAGCTTCCTGTAGCCGCATGGCGTTCGTACTTAAATATGGAACTAACCATTCCAATTTTCGCTGTCTCTTATACACATCTCCGAGCCCACGAGACT
+
>1AA1BAA11>AGGFD1BBBB0FGHHHGGHHGHHFGHHHHHCE0AAEE/EEFGFHBFFGHFHHFEDFAB?E?EEAGCEGE/EFFGGGGBGHHHF11BBEBFEBBFGE22FGGHFEGGGGHHGGHGH22><GFCF@1/<@/<FEC?CG/AD
@M02034:409:000000000-BFKT7:1:1102:24976:17383 1:N:0:30
AAAGTCGAGGTGCCTAAAGTGGCAACCCAGACTACTTCTTTTGTTGGTGGTGTAGAGCTTCCTGTAGCCGCATGGCGTTCGTACTTAAATATGGAACTAACCATTCCAATTTTCGATGTCTCTTATACACATCTCCGAGCCCACGAG
+
BBCDCFCCDCCCGGGGGGGGGGGHHHHGGHHGHGGHFHHFGGHGAAFECFGFAAD5ABFEBGGHAAB5BEE0EB?BEAEA1?B1FFHG3FGFFF33BFHGCA3FGDH4FGFHH4E/D4F4BFFD4BB?FCGHHFH2B/>?CCAE//<
@M02034:409:000000000-BFKT7:1:1102:4250:17385 1:N:0:30
AAAGTCGAGGTGCCTAAAGTGGCAACCCAGACTCGGTGTCAGGTTGGTGGTGTAGAGCTTCCTGTAGCCGCATGGCGTTCGTACTTAAATATGGAACTAACCATTCCAATTTTCGCTGTCTCTTATACACATCTCCGAGCCCACGAGACT
+
A@BBBD>ADBBBGGGGGGGGGGFFHHHGGGHGHGFF2EEHFCHHHHGEEGGFGFHFHGHGHGHHHHHHHGGCGGHFGGGGGGHHHHGFHHHFHFHHFHFHHFFHEHHGBGGHHHGGGGGGGHHGDHGHHFHFCGGHG@@DCFH/DACDAF
@M02034:409:000000000-BFKT7:1:1102:29482:17389 1:N:0:30
AAAGTCGAGGTGCCTAAAGTGGCAACCCAGACTAAGACTAATGTTGGTGGTGTAGAGCTTCCTGTAGCCGCATGGCGTTCGTACTTAAATATGGAACTAACCATTCCAATTTTCGCTGTCTCTTATACACATCTCCGAGCCCACGAGACT
+
CCCCBFCCCCABFGGGGGGGGGGHHHHGGGHGHHHHHHHHHGHGHHHEFFEFGHGGGGHHHFHFFFGGGEEEEGHHEEFFEFGHHHHFHHHHHHGFGGGFFHHHHGFHHHHHHHG?EFGHHHHHGHHFGGHHGGFFECDBCGGGGGGGGH
@M02034:409:000000000-BFKT7:1:1102:20580:17391 1:N:0:30
AAAGTCGAGGTGCCTAAAGTGGCAACCCAGACTCTTCGTACGGTTGGTGGTGTAGAGCTTCCTGTAGCCGCATGGCGTTCGTACTTAAATATGGAACTAACCATTCCAATTTTCGCTGTCTCTTATACACATCTCCGAGCCCACGAGACT
+
CBCCCFCCCBAAGGGGGGGGGGGGHHHGGHHGHHHHHHHHHGGHGGGFGGGFHHGFGHHHHHHHHHHHHGGFEGHHGGGGFFHHHHHGHHHHHHHGGHHHHHHHHHHHFGHHHHGGGGGHHHHHGHHHHHHHHHGHGFGGGGHGGGGGGH
@M02034:409:000000000-BFKT7:1:1102:16113:17392 1:N:0:30
AAAGTCGAGGTGCCTAAAGTGGCAACCCAGACTAAGTCTGGGGTTGGTGGTGTAGAGCTTCCTGTAGCCGCATGGCGTTCGTACTTAAATATGGAACTAACCATTCCAATTTTCGCTGTCTCTTATACACATCTCCGAGCCCACGAGACT
+
BBBBBFBBBBBBGGGGFFGFGFGHHHHGGHHGHHHHHHHHGFGGGGGGGGEFHFGBGGHHHHHFHGHHHEEEEEHGEEEFFEGHFHHGHHHHGHGFFHGHGEHGHHHGHGGHHGGGGGEDHHHHHHHHHHGHGHHFCBF/@FHGGCGCGH
@M02034:409:000000000-BFKT7:1:1102:22489:17422 1:N:0:30
AAAGTCGAGGTGCCTAAAGTGGCAACCCAGACTAATAAGAAGGTTGGTGGTGTAGAGCTTCCTGTAGCCGCATGGCGTTCGTACTTAAATATGGAACTAACCATTCCAATTTTCGCTGTCTCTTATACACATCTCCGAGCCCACGAGACT
+
BBBBBFBBBD>AFGGGGGGGGGGHHHHGGHHGHHHHHHHHHHHHHGGFGGGGHGHDGHHHHHHHHHHGHGFGGFHHGEGFFGHHHHHGHHHHHHHHHHHHHHGHHHHHHHHHHHGGGGEGHHHHHHHHHHHHHGHGGGGCGGHGGGGGDH
@M02034:409:000000000-BFKT7:1:1102:7135:17423 1:N:0:30
AAAGTCGAGGTGCCTAAAGTGGCAACCCAGACTAGTGAGAGGGTTGGTGGTGTAGAGCTTCCTGTAGCCGCATGGCGTTCGTACTTAAATATGGAACTAACCATTCCAATTTTCGCTGTCTCTTATACACATCTCCGAGCCCACGAGACT
+
BBBBBFBBBBBBGGGGCGGGGGGHHHHGGHHGHFGHFFGBGDGGFGGEE?FFGFF5DFGF5GGBG5FFGEE>EEH1E1>EEEBGEGG3FGGGE333BGHHE??FFBFFGGFFGE<?EFEG4GGGBB3BGBFFGGFF?/BCGGFG?DCAGF
@M02034:409:000000000-BFKT7:1:1102:12747:17423 1:N:0:30
AAAGTCGAGGTGCCTAAAGTGGCAACCCAGACTAATAGTAATGTTGGTGGTGTAGAGCTTCCTGTAGCCGCATGGCGTTCGTACTTAAATATGGAACTAACCATTCCAATTTTCGCTGTCTCTTATACACACTCCGAGCCCACGAGACTA
+
CCCCCFCCCCABGGGGGGGGGGGHHHHGGHHGHGGHHHHHHGHHHHHGFGGGGBF5DFGHHHHHHFGEFEGEFGHAEEGGFGFGFGHFFHHHGGDDGFHHFHFGFHHFHGGHHFFGGGEGHHHHFHF?HGGGHHHGCDFBFHGGGGGGHB
@M02034:409:000000000-BFKT7:1:1102:8638:17426 1:N:0:30
AAAGTCGAGGTGCCTAAAGTGGCAACCCAGACTTCTAAGCAGGTTGGTGGTGTAGAGCTTCCTGTAGCCGCATGGCGTTCGTACTTAAATATGGAACTAACCATTCCAATTTTCGCTGTCTCTTATACACATCTCCGAGCCCACGAGACT
+
CCCCCFCABBABGGGGGGGGGGGHHHHGGHHGHHHHHHHHHHHHHHGFFEGFGGGDGHHHHHHGHHHHHGGEEEGGGFGGGGHHHHHGHHHHHHHHFHHHHHGHHHHHGGHHHHGGGGGHHHHHHHHGHHFHHHGHGCCFCGHGGGGGGG
@M02034:409:000000000-BFKT7:1:1102:22933:17428 1:N:0:30
AAAGTCGAGGTGCCTAAAGTGGCAACCCAGACTGGTAATGGTGTTGGGGTT
+
CCCCCFBBCCCCGGGGGGGGGGGHHHHGGHEAGF2A55D55DFG2FB?21A
@M02034:409:000000000-BFKT7:1:1102:12131:17439 1:N:0:30
AAAGTCGAGGTGCCTAAAGTGGCAACCCAGACTTTGGGGGGGGTTGGTGGTGTAGAGCTTCCTGTAGCCGCATGGCGTTCGTACTTAAATATGGAACTAACCATTCCAATTTTCGCTGTCTCTTAT
+
>?AA1BA>AAA>BFGFGG1BBGGHHHHGGGHFHBGFHGGGGG@-@@@-;B-9;FBBB/BF9B99FFFFFB@@F--?@?@A--;AEFFFFFFFFFFFFFBBBFE:B;FFFFFFFF;BFFFBFFFF/9
@M02034:409:000000000-BFKT7:1:1102:3749:17444 1:N:0:30
AAAGTCGAGGTGCCTAAAGTGGCAACCCAGACTCATACTGGTGTTGGTGGTGTAGAGCTTCCTGTAGCCGCATGGCGTTCGTACTTAAATATGGAACTAACCATTCCAATTTTCGCTGTCTCTATCCACATCTCCGAGCCCACGA
+
BBBBBFABBBABBGFGGGGGGGGHHFAEFCGFFHFFHHHHHHHGEHGAAEEEH3F5F5EGAEFHGFFDBE?>EEHA@EEGFEFHFFFDGGHHHGF3GGFFGCBGFGGBDFDGDFEEGGDHH4DGH43B22BBBBD/>C?C/G//<
@M02034:409:000000000-BFKT7:1:1102:12134:17461 1:N:0:30
AAAGTCGAGGTGCCTAAAGTGGCAACCCAGACTTTGGGGGGGGTTGGTGGTGTAGAGCTTCCTGTAGCCGCATGGCGTTCGTACTTAAATATGGAACTAACCATTCCAATTTTCGCTGTCTCTTATACACATCTCCGAGCCCACGAGACT
+
CCCCCFCCCCBAGGGGGGGFGGGHHHHGGHHGHHHHHGGGGGFFFFFFFFDEFFFBFFFFFFFFFFFFFFFFFDFFFFFFDFFFFFFFFFFFFFFFFFFFFFFFFFFFFFFFFFFFFFFFFFFFFFFFFFFFFFFBDBFCFFFFFFFFFF
@M02034:409:000000000-BFKT7:1:1102:15421:17470 1:N:0:30
AAAGTCGAGGTGCCTAAAGTGGCAACCCAGACTGGGCGTAGTGTTGGTGGTGTAGAGCTTCCTGTAGCCGCATGGCGTTCGTACTTAAATATGGAACTAACCATTCCAATTTTCGCTGTCTCTTATACACATCTCCGAGCCCACGAGACT
+
>11>AD>ADD>AGGGG1DGB11BFGHH?EAEEFEFCFEA?//AFF/AAFAEFGFGD11EFGBFFFHHHHGGGFFHHGEEFAEBGHHHGFHFFFE1BCGGFHHH1BFHH2GFHHH/EEFCFFHHHDH2D>FFHHHFB?/<@<CGE/C@G.<
@M02034:409:000000000-BFKT7:1:1102:5372:17478 1:N:0:30
AAAGTCGAAGTGCCTAAAGTGGCAACCCAGACTAATCAGGTGGTTGGTGGTGTAGAGCTTCCTGTAGCCGCATGGCGTTCGTACTTAAATATGGAACTAACCATTCCAATTTTCGCTGTCTCTTATACACATCTCCGAGCCCACGAGACT
+
AAAAADAA1A>FGBGGGGGGF1FACEHE0FFFGFHHHGHG1GGGF/EEEFEFGADD11FGHGHFHHHHHGAEEGGHC?EFEEFFHHHDFGFHHBDG1GHHHHGGEHFGBGHHHHGGG/EHFGHHFGGHHHFFGFGFEC?CCGHGCC?AEB
@M02034:409:000000000-BFKT7:1:1102:9120:17489 1:N:0:30
AAAGTCGAGGTGCCTAAAGTGGCAACCCAGACTCCTGGTAGGGTTGGTGGTGTAGAGC
+
CCCCCFCCBCCCGGGGGGGGGGGHHHHGGHHGHGHHHHHDFGGHG?FFF?EFF3F555
@M02034:409:000000000-BFKT7:1:1102:25543:17490 1:N:0:30
AAAGTCGAGGTGCCTAAAGTGGCAACCCAGACTGGGATGGGGGTTGGTGGTGTAGAGCTTCCTGTAGCCGCATGGCGTTCGTACTTAAATATGGAACTAACCATTCCAATTTTCGCTGTCTCTTATACACATCTCCGAGCCCACGAGACT
+
AAAAABAAD@AA1BFGCFEAEE0GHHHFFGHCCCGFHHGGHGGEGGGGGGGGHFG2FGHHH1FFGFFDB?/>EEHGEEEGGG0GGGHGHG2GHHHEFGGHHHHGHFDFGHHHFGCCGCCFGHFH1FGBBC1@<F1@?/<AC</FC-<ACH
@M02034:409:000000000-BFKT7:1:1102:8037:17496 1:N:0:30
AAAGTCGAGGTGCCTAAAGTGGCAACCCAGACTTCGCAGAGGGTTGGTGGTGTAGAGCTTCCTGTAGCCGCATGGCGTTCGTACTTAAATATGGAACTAACCATTCCAATTTTCGCTGTCTCTTATACACATCTCCGAGCCCACGAGACT
+
BBBBBFBBBBAAFGGGGGGGGGGHHHHGFFHGGFGDGGGECFEGF0?EFEEBFFHBFHFHHGHFFGHGFGGFGFHGGAEGEE?GHHHGHHHHHHDFCGFHHHHHHHHHGGHHHHGGGGEHGGHHHHHHGHFFFFFFE/BC@FHAGCCGDF
@M02034:409:000000000-BFKT7:1:1102:16196:17502 1:N:0:30
AAAGTCGAGGTGCCTAAGTGGCAACCCAGACTGGGGAGAGGGTTG
+
ABB?AF?ADBBBGGGGGGGGGCHB4FFFHEFGHHH?FEF2E2BBE
@M02034:409:000000000-BFKT7:1:1102:28794:17504 1:N:0:30
GCTCTTAAAGAGGAGAAAGGTCATGCCTTTTTCTTTTGCTTCTAACTTTACTCAGTTCGTTCTCGTCGACATTGGCGGAACTGGCGACGTGACTGTCGCCC
+
ABBBBFFFDDFFGAEFAAGGGGHHHHFGFEGFG55555BGHHHFDGFHGAEGF5FFFFFGH2FHGFGGAE11DFHHG?0EEGH3BE//EEE//FFFECEEE
@M02034:409:000000000-BFKT7:1:1102:17311:17523 1:N:0:30
AAAGTCGAGGTGCCTAAAGTGGCAACCCAGACTAATAATCAGGTTGGTGGTGTAGAGCTTCCTGTAGCCGCATGGCGTTCGTACTTAAATATGGAACTAACCATTCCAATTTTCGCTGTCTCTTATACACATCTCCGAGCCCACGAGACT
+
CCCCCFCCCCCCGGGGGGGGGGGHHHHGGHHGHFDGDFGE5ACGFHEEF?EEA3D5D53B5BEFB5B53EE0EEE10BEFEE2GEGHFFFH@F@33BEHH303BB4F4BFDGD4/?E<?FEFF?4DF?GC2?FGG2?/<B//F<C/CGDH
@M02034:409:000000000-BFKT7:1:1102:22052:17524 1:N:0:30
AAAGTCGAGGTGCCTAAAGTGGCAACCCAG
+
BBBBBFBBBBAAGGGGFFGGGGGHHHHGGH
@M02034:409:000000000-BFKT7:1:1102:27930:17527 1:N:0:30
AAAGTCGAGGTGCCTAAAGTGGCAACCCAGACTTCGCCGTCTGTTGGTGGTGTAGAGCTTCCTGTAGCCGCATGGCGTTCGTACTTAAATATGGAACTAACCATTCCAATTTTCGCTGTCTCTTATACACATCTCCGAGCCCACGAGACT
+
CCCCCFCCBBAAGGGGGGGGGGGHHHHGGHHGHHFGEEEE2FFHHHHEFEGFFEGDDGHGGGHHGFHFHGGFGEF1EEEFEEFGHGGBGGFFFG3BEGHHCF3GHGHGHHHHHGGGGGDFHGHHFHFG?CGHFHHHFDCFGGHGGGGGGH
@M02034:409:000000000-BFKT7:1:1102:14499:17527 1:N:0:30
AAAGTCGAGGTGCCTAAAGTGGCAACCCAGACTCTGGGGGTGGTTGGTGGTGTAGAGCTTCCTGTAGCCGCATGGCGTTCGTACTTAAATATGGAACTAACCATTCAATTTTCGCTGTCTCTTATACACATCTCCGAGCCCACGAGACTA
+
BBBBBFBBBBAAFGGGGGGGGGGGGHHGGHHGHHHHGHGGEEEFGGGEFGEFGFGDGHHHHGHGHHHHHEEEFEHGEEEEEEFGHHHGHHGFHHHHHHHHHHHHHHD?FHHHHDAFGCGHHHHHHHFFGFGHHFFD/AD<FGGGGGGFHB
@M02034:409:000000000-BFKT7:1:1102:8035:17532 1:N:0:30
AAAGTCGAGGTGCCTAAAGTGGCAACCCAGACTAATGCTCATGTTGGTGGTGTAGAGCTTCCTGTAGCCGCATGGCGTTCGTACTTAAATATGGAACTAACCATTCCAATTTTCGCTGTCTCTTATACACATCTCCGAGCCCACGAGACT
+
CCCCCFCCCCCCGGGGGGGGGGGHHHHGGHHGHHHHHHHHHHHHHHHGGGGGHHHGHHHHHHHHHHHFHFGFGGHHGGGGGGHHHHHGHHHHHHHHHHHHHHHHHHGHHGHHHHGGGGGHHHHHGHHHHGHHFHHGFCFCFGHGGGGDGF
@M02034:409:000000000-BFKT7:1:1102:22185:17537 1:N:0:30
AAAGTCGAGGTGCCTAAAGTGGCAACCCAGACTGGTAGTACGGTTGGTGGTGTAGAGCTTCCTGTAGCCGCATG
+
AABBAFBADDBBGGGGGGDGBGGHHHHGGHHGHH2GEGGHHGGGEEGEAEGAA3DB5DBBDBB5BAFFDFE>E?
@M02034:409:000000000-BFKT7:1:1102:13318:17541 1:N:0:30
AAAGTCGAGGTGCCTAAAGTGGCAACCCAGACTACTCATGTGGTTGGTGGTGTAGAGCTTCCTGTAGCCGCATGGCGTTCGTACTTAAATATGGAACTAACCATTCCAATTTTCGCTGTCTCTTATACACATCTCCGAGCCCACGCGACT
+
BABBBFBBDB>A4GGGGGGGGGGGFGHFGGHGGHHHHHHHGHHHGGGFGGFFHEGBHHHGHHHGHHHHHGGEEFHFGEGGGEFEHHHGHHFHHHF3FGHHGHHHGHHHFFGHHFEEFFGHHFHHFFD?FGGFGFDDECGCGGHGG//A?@
@M02034:409:000000000-BFKT7:1:1102:24965:17560 1:N:0:30
AAAGTCGCGGTGCCTAAAGTGGCAACCCAGACTGCG
+
A1AA1DA1>AAD0CFA1BFGC1BABGFEGACEB1GG
@M02034:409:000000000-BFKT7:1:1102:7032:17563 1:N:0:30
AAAGTCGGGTGCCTAAAGTGGCAACCCAGACTTCGCCTACTGTTGGTGGTGTAGAGCTTCCTGTAGCCGCATGGCGTTCGTACTTAAATATGGAACTAACCATTCCAATTTTCGCTGTCTCTTATACACATCTCCGAGCCCACGAGACTA
+
BBBBBFBDBADAGGGGGGFGGGHHHHGGHHGHHHGGGGGHHHHHHHEGGEFGFHHHFHHHHHHHFHHHEEEGEHFEEGGGFFGHHGHFHHHHHEFFHGGHHGHHHHEFGHHHHGGGGFHHHHHHHHHHFEGHHHHDCFGCFGGGGGGGHB
@M02034:409:000000000-BFKT7:1:1102:24176:17564 1:N:0:30
AAAGTCGAGGTGCCTAAAGTGGCAACCCAGACTAGTAAGAATGTTGGTGGTGTAGAGCTTCCTGTAGCCGCATGGCGTTCGTACTTAAATATGGAACTAACCATTCCAATTTTCGCTGTCTCTTATACACATCTCCGAGCCCACGAGACT
+
A>ABBFBBBBAAGGGGGGGGGGGHHHHGGHFGHBAADGFFH3GHGFHGFEEFHHHFHHHHHGHHGHHHHGGFEEHHGEGFEFHHHHHFFHGHHHGFHHHHHHHHHHGHFHHHHHGGGGGGHFHHHHHHHHEHHHHHGGG@FFHGGDGGGF
@M02034:409:000000000-BFKT7:1:1102:24984:17564 1:N:0:30
AAAGTCGAGGTGCCTAAAGTGGCAACCCAGACTGCGGGGCCGGTTGGTGGTGTAGAGCTTCCTGTAGCCGCATGGCGTTCGTACTTAAATATGGAACTAACCATTCCAATTTTCGCTGTCTCTTATACACATCTCCGAGCCCACGAGACT
+
BBBBBFBBDBBBGGGGGGGGGGGHHHHFGHHGHHHGGGGFGGGGFGGEFGEFHHGGGGHHHGHFGGGGGEEEGFHGEEGEEFHHHGGDFHGHGHGFFGGGFHHHHHHHHHHHHFDEGGGGHHHHHGHGHHFHGGFGEDF@DGHGGDDDFG
@M02034:409:000000000-BFKT7:1:1102:9851:17567 1:N:0:30
AAAGTCGAGGTGCCTAAAGTGGCAACCCAGACTGGGCTGGGGGTTGGTGGTGTAGAGCTTCCTGTAGCCGCATGGCGTTCGTACTTAAATATGGAACTAACCATTCCAATTTTCGCTGTCTCTTATACACATCTCCGAGCCCACGAGACT
+
AABCAFBCCBBCGGGGGGGGGGGHGHHGGFGGHHCGHHGGGGGGGGGGGGGGHHGDGHHHHHHHHHHHHFGEEGHHGGGFFFHHHHHHFHHHHHFGHHHHHHGHHHGGHHHHHGGGGGGHHGHHHHDHGHFHHHFDDC/@DFHGG-CGGF
@M02034:409:000000000-BFKT7:1:1102:25229:17573 1:N:0:30
AAAGTCGAGGTGCCTAAAGTGGCAACCCAGACTAAGGT
+
CCCCCFBCCCBBGGGGGGGGGGGHHHHGGHHGHHHF35
@M02034:409:000000000-BFKT7:1:1102:5233:17576 1:N:0:30
AAAGTCGAGGTGCCTAAAGTGGCAACCCAGACTTCGCCGCCGGTTGGTGGTGCTGAGCTTGCTGTAGCCGCATGGTGTTCGT
+
CCCCCFBBBCCCGGGGGGGGGGGHHHHGGHHGH5F222A2A0AE1FCA11E133D513@33?@343@43B>>E>13B?1@?>
@M02034:409:000000000-BFKT7:1:1102:5119:17580 1:N:0:30
AAAGTCGAGGTGCCTAAAGTGGCAACCCAGACTAGGAATGAGGTTGGTGGTGTAGAGCTTCCTGTAGCCGCATGGCGTTCGTACTTAAATATGGAACTAACCATTCCAATTTTCGCTGTCTCTTATACACATCTCCGAGCCCACGAGACT
+
CBCCBFCCCCCCGGGGGGGGGGGHHHHGGHHGHHHHHHHHGHHGHHGGGGGGHHHGHHHHHHHHHHHGHEGEGGHHEEGGGFHHHHHHHHHHHHHGHHHGHHHHHHGHHHHHHFGGGGGHHGHHFHGHGHGHHGHHGCGCGGHGGGGGGF
@M02034:409:000000000-BFKT7:1:1102:11155:17590 1:N:0:30
AAAGTCGAGGTGCCTAAAGTGGCAACCCAGACTGGTTATACGGTTGGTGGTGTAGAGCTTCCTGTAGCCGCATGGCGTTCGTACTTAAATATGGAACTAACCATTCCAATTTTCGCTGTCTCTTATACACATCTCCGAGCCCACGAGACT
+
A3AA>DBBBDABGGGGGGDGFGGHHHHGGHGGHHGHHHHGHHGFFEGECEEFHHGFHHHHHHHHGGFGHEG@EEHFFGGGGFFHGHHBGGHGHGHHGCBB3FBGHDFHHHHFHF?EFGFFHHHHGHFHFFGHHBB2</C?@FGGGGGGGD
@M02034:409:000000000-BFKT7:1:1102:14091:17592 1:N:0:30
AAAGTCGAGGTGCCTAAAGTGGCAACCCAGACTGGGGATAGTGTTGGTGGTGTAGAGCTTCCTGTAGCCGCATGGCGTTCGTACTTAAATATGGAACTAACCATTCCAATTTTCGCTGTCTCTTATACACATCTCCGAGCCCACGAGACT
+
B@ABAFBABBBBGGGGGGGGGGGHHHHGGHHGHHGHGGGHHHHFHHHEFGEFEHHHGHHGHHHHHHHHHGGFFGHHGGGGGGFHHHHGHHHHHHHEGFHHHHHHGEFFHHGHHFGGGCGHHFHHFGGHHHEHHHHHGGGGGGHGGGCFF?
@M02034:409:000000000-BFKT7:1:1102:2090:17596 1:N:0:30
AAAGTCGAGGTGCCTAAAGTGGCAACCCAGACTGGTGTGCCTGTTGGTGGTGTAGAGCTTCCTGTAGCCGCATGGCGTTCGTACTTAAATATGGAACTAACCATTCCAATTTTCGCTGTCTCTTATACACATCTCCGAGCCCACGAGACT
+
AAAABFBADB>AGGGGFFGFFGEFHEHEGHH2FBCGG2EDEHHHDGH2FDGFFBF5D5BGAGHGADG5FEA@EEH1EB>FEE21BEGFFGFHGFB3EHEFB03FHB4EFGHHH?>EEEEFFGFF4FG3?22GG33??<CC/F/?/</?CG
@M02034:409:000000000-BFKT7:1:1102:14108:17597 1:N:0:30
AAAGTCGAGGTGCCTAAAGTGGCAACCCAGACGGGGGATAGTGTTGGGG
+
CCCCCFCCCCAAFGGGGGGGGGGGHHHGGHHG22EEE0E2FGFHEG10>
@M02034:409:000000000-BFKT7:1:1102:11147:17608 1:N:0:30
AAAGTCGAGGTGCCTAAAGTGGCAACCCAGACTGGTTATACGGTTGGTGGTGTAGAGCTTCCTGTAGCCGCATGGCGTTCGTACTTAAATATGGAACTAACCATTCCAATTTTCGCTGTCTCTTATACACATCTCCGAGCCCACGAGACT
+
CCCCCFCCCCBBGGGGGGGGGGGHGHHGGHHGHHHHHHHHFHGHFGGGGGGGHGGFGHHHHHHHHHHHHGG@EEHHGEGGGGFHHHHGHHHGHHHHFHHHHGHHHHHHGHHHHHFGGGGGHHHHGHHGHHHHHHGFGDGGGGHGG?GGGH
@M02034:409:000000000-BFKT7:1:1102:6019:17611 1:N:0:30
AAAGTCGAGGTGCCTAAAGTGGCAACCCAGAGTTCTTGTCATGTTGGGGGTGTTGA
+
BBAABFBBDBBBGGGGGGGGGFGFHFHGFH22BD5D5FF35FEGF5A220AA01B5
@M02034:409:000000000-BFKT7:1:1102:20331:17618 1:N:0:30
AAAGTCGAGGTGCCTAAAGTGGCAACCCAGACTGTTGGTGGTGTAGAGCTTCCTGTAGCCGCATGGCGTTCGTACTTAAATATGGAACTAACCATTCCAATTTTCGCTGTCTCTTATACACATCTCCGAGCCCACGAGACTAGGCATGA
+
BBBBBFBBBBAACGGGGGGFGGGGHHGFFHHGHHHHGHEGGGGHHHHHHHHHHHGGFHHHEEEEEHHGEEFEEFEGHHHGHHHHHFFGHHGHHHHHHHHHHHHHHGGGGGHHHHHGHHHHHGHGHHHGFGGGGHGB<CFBGHHHHHHHF
@M02034:409:000000000-BFKT7:1:1102:5902:17620 1:N:0:30
AAAGTCGAGGTGCCTAAAGTGGCAACCCAGACTTCTACTCCTGTTGGTGGTGTAGAGCTTCCTGTAGCCGCATGGCGTTCGT
+
AAAAAFAA@D>AEFGGGGGGGCFEG4A2B2FFHHHFFGAB3F3FHGHAC?2BG3A5DAGFG3FDGHHB3F0E?EG1>?E?E>
@M02034:409:000000000-BFKT7:1:1102:23137:17622 1:N:0:30
AAAGTCGAGGTGCCTAAAGTGGCAACCCAGACTACTAATAATGTTGGTGGTGTAGAGCTTCCTGTAGCCGCATGGCGTTCGTACTTAAATATGGAACTAACCATTCCAATTTTCGCTGTCTCTTATACACATCTCCGAGCCCACGAGAC
+
A1A?AD11ADAAGGG11BDFGGGHGHGGFEHGH1GFFHFA2FGAGH/AFEFAHHFHHEFBBGGEFGHGFE?AEEHFEGGGGGEFGGDFHHG2GF1BFFGFBCFFFFBGGHHHHHGE?E?F2FGHFHGH2G1CFFB<<//>>/<<C??CA
@M02034:409:000000000-BFKT7:1:1102:23590:17626 1:N:0:30
AAAGTCGAGGTGCCTAAAGTGGCAACCCAGACTTCGGGTAGGGTTGGTGGTGTAGAGCTTCCTGTAGCCGCATGGCGTTCGTACTTAAATATGGAACTAACCATTCCAATTTTCGCTGTCTCTTATACACATCTCCGAGCCCACGAGACT
+
BCBCCFBCCCAAGGGGGGGGGGGHFHHGGHHGHGHGGGGFGGGHGGGEEGGGGAD5DFEGDHHHGFDDBEE0EFH1EEEFFEFHGHHFGGFFEG33EFGHF0EGFEHFHFGHHBEEFE?FGHHGBFHFHFGHHHHFC@CC@CFEFGGCGG
@M02034:409:000000000-BFKT7:1:1102:4447:17628 1:N:0:30
AAAGTCGAGGTGCCTAAAGTGGCAACCCAGACTCATTCTACGGTTGGTGGTGTAGAGCTTCCTGTAGCCGCATGGCGTTCGTACTTAAATATGGAACTAACCATTCCAATTTTCGCTGTCTCTTATACACATCTCCGAGCCCACGAGACT
+
CCCCCFCBCBABGGGGGGGGGGGHHHHGGHHGHHHHHHHHHGGHGGGGGGGGHGHGFFHHHHHHGHHHHGG@FGHGFGGGGFHHHHHHHHHHHHGHFHHGGHFHHHHFHHHHHFGGGGGHHHHHHHHHGEHHHHHHFCGFGGHGGGGGGG
@M02034:409:000000000-BFKT7:1:1102:19696:17632 1:N:0:30
AAAGTCGAGGTGCCTAAAGTGGCAACCCAGACTGCGCGTGATGTTGGTGGTGTAGAGCTTCCTGTAGCCGCATGGCGTTCGTACTTAAATATGGAACTAACCATTCCAATTTTCGCTGTCTCTTATACACATCTCCGAGCCCACGAGACT
+
BBBBBFBBBBBBGGGGFGGGGGGHHHHGGHHGHHHGGGGGFGHHHHHGGGGGHHHGHHHHHHHHHHHHHFFEFGHHGGGGGGGHHHHFHHHHHHFFGFHHGHGHHGFHHHHHHHGGGGGHHHHH3GHGFFGHHHHGEGG?DFHGGCCEDB
@M02034:409:000000000-BFKT7:1:1102:26935:17639 1:N:0:30
AAAGTCGAGGTGCCTAAAGTGGCAACCCAGCCTGGGGGTCAGGTAGGGGTT
+
BBBBBFB33AAAGCGGFFGGGGGGHHHGGH2FH222AEE112BA5B1A11A
@M02034:409:000000000-BFKT7:1:1102:23127:17639 1:N:0:30
AAAGTCGAGGTGCCTAAAGTGGCAACCCAGACTCCTAAGAATGTTGGTGGTGTAGAGCTTCCTGTAGCCGCATGGCGTTCGTACTTAAATATGGAACTAACCATTCCAATTTTCGCTGTCTCTTATACACATCTCCGAGCCCACGAGACT
+
CCCCCFBCBBBCGGGGGGGGGGGHHHHGGHHGH3GG353A5FGGFGH2A2EAABGDF5GGFHFGHBHGHGGEFEC1>1>?E1BGGFG3EBF4F333FGHFCF3FHFHH4GEHHHGGGFFHGHHHHHHHHHHHHHGFFGGGGGHGGCGGDF
@M02034:409:000000000-BFKT7:1:1102:15279:17639 1:N:0:30
AAAGTCGAGGTGCCTAAAGTGGCAACCCAGACTCATCATCCGGTTGGTGGTGTAGAGCTTCCTGTAGCCGCATGGCGTTCGTACTTAAATATGGAACTAACCATTCCAATTTTCGCTGTCTCTTATACACATCTCCGAGCCCACGAGACT
+
CCCCCFCCCCBCGGGGGGGGGGGGHHHGGHHGHHHHHHHGHGGGGGGGGGGGHBGAGHHHHGHHHGHGGEEEEGHGGGGFFFHHGGFBGHFHHHGHFHHHHHHHHHHFHGHHHGGGGGFHHHHHFHGDGGGHHHFFEBC@DGHGFCGGGH
@M02034:409:000000000-BFKT7:1:1102:16758:17640 1:N:0:30
AAAGTCGAGGTGCCTAAAGTGGCAACCCAGACTCCTGATAGGGTTGGTGGTGTAGAGCTTCCTGTATCCGCATGGCGTTCGTACTTAAATATGG
+
AAAA>DAAD1A1FEFGGGGGGGCCEHHGGFEGFFHDE1BBEFG0AA//BFA//ADDGBG111FGHGGHFEG@E?0B>?EE/E0GGHHF@GBGFF
@M02034:409:000000000-BFKT7:1:1102:18604:17641 1:N:0:30
AAAGTCGAGGTGCCTAAAGTGGCAACCCAGACTACGAATCCGGTTGGTGGTGTAGAGCTTCCTGTAGCCGCATGGCGTTCGTACTTAAATATGGAACTAACCATTCCAATTTTCGCTGTCTCTTATACACATC
+
A3AB3BAADA>AGGGFFGDGAFFHHHGGGHHGHHHGGDGGBEG2AAEBAEAF1FFFFGHFGBGGGBGHF>@0EE1F/E@GFGHHHHFFGHHHFFB33BDCFCGBG44BGFFFF4<?/BCDDGGFD33G3B2FG
@M02034:409:000000000-BFKT7:1:1102:19461:17648 1:N:0:30
AAAGTCGAGGTGCCTAAAGTGGCAACCCAG
+
CCCCCFBBBCCBGGGGGGGGGGGHHHHGGG
@M02034:409:000000000-BFKT7:1:1102:18590:17655 1:N:0:30
AAAGTCGAGGTGCCTAAAGTGGCAACCCAGACTACGAATCCGGTTGGTGGTGTAGAGCTTCCTGTAGCCGCATGGCGTTCGTACTTAAATATGGAACTAACCATTCCAATTTTCGCTGTCTCTTATACACATCTCCGAGCCCACGAGACT
+
CCCCCFCCCCACGGGGGGGGGGGHHHHGGHHGHHHGGHHGHGGGGGGGGGEGHHHFGHHHHHHHHHHHHGGCEFHHGGGGGEHHHHHHHHHHHHDGGHHGHHHHHHHHHHHHHGGGGGGHHHHHHHHHGGFHHHHGECG@GGHGGGGGGH
@M02034:409:000000000-BFKT7:1:1102:16749:17659 1:N:0:30
AAAGTCGAGGTGCCTAAAGTGGCAACCCAGACTCCTGATAGGGTTGGTGGTGTAGAGCTTCCTGTATCCGCATGGCGTTCGTACTTAAATATGGAACTAACCATTCCAATTTTCGCTGTCTCTTATACACATCTCCGAGCCCACGAGACT
+
BABBBFBBBBBBGGGGGGGGGGGHGHHGGHHGHHHHHHHHGBHHFECGGCEFFFGAGFGHHHHGHFHF5EGEEGF1EEFGGEBHHGGFGHFEGFF3GGGHBB?FGGHBGFEGHFEGGGEFDGGHGGHGGCHHFHHFD@CFGGHGC@DGGH
@M02034:409:000000000-BFKT7:1:1102:27417:17664 1:N:0:30
AAAGTCGAGGTGCCTAAAGTGGCAACCCAGACTAATAAGAATGTTGGTGG
+
>1AAABAA1>A1BF11B1FB1FF0BFFEG0AF1F1B22BF1F1F2AC//A
@M02034:409:000000000-BFKT7:1:1102:6652:17664 1:N:0:30
AAAGTCGAGGTGCCTAAAGTGGCAAACCAGACTTCTTCGCATGTTGGCGGTGTAGAGCTTCCTGTAGCCGCATGGCGTTCGTACTTAAATAT
+
ABBBBFBBBBBBGGGGFGCBFGE4F4GGE22A3DAGHFH?2EEGGB23A0E?AFF5FAFFH3F5F5GFEE00B>AGEEE1??F1GDGH3BF?
@M02034:409:000000000-BFKT7:1:1102:29452:17670 1:N:0:30
AAAGTCGAGGTGCCTAAAGTGGCAACCCAGACTAATAATTGTGTTGGTGGTGTAGAGCTTCCTGTAGCCGCATGGCGTTCGTACTTAAATATGGAACTAACCATTCCAATTTTCGCTGTCTCTTATACACATCTCCGAGCCCACGAGACT
+
CBCCCFBABCBCGGGGGGGGGGGHHHHGGHHFHHHHHFHFGFHHHHHAFEGFGGGEEFHHFFHHGEHGGFEEFGH1EBEFEEFHHHHGFDGHGEDBBGHHEF3FHFHHHHHHHFEEFGGHHHHHHHGGFFHHHHHHDBG>BGCGG?CFGG
@M02034:409:000000000-BFKT7:1:1102:14832:17673 1:N:0:30
AAAGTCGACGTGCCTAAAGTGGCAACCCAGACTCATTCTATGGTTGGTGGTGTAGAGCTTCCTGTAGCCGCATGGCGTTCGTACTTAAATATGGAACTAACCATTCCAATTTTCGCTGTCTCTTATACACATCTCCGAGCCCACGAGACT
+
A1A1ADAA1>>>1FGGGGFBBAFFFHHECHGA1AF1FFGFHGFAFEEEFEAAAEDDAFHFFFGFFGHGGEE@EEHHG>E>?EFCGGH1FGBGGE111GFHHGFGFHFF2GFFHDGCF?A1GGFGBGGDFF11<GD1?<@/</?FCCGC/?
@M02034:409:000000000-BFKT7:1:1102:27405:17677 1:N:0:30
AAAGTCGAGGTGCCTAAAGTGGCAACCCAGACTAATAAGAATGTTGGTGGTGTAGAGCTTCCTGTAGCCGCATGGCGTTCGTACTTAAATATGGAACTAACCATTCCAATTTTCGCTGTCTCTTATACACATCTCCGAGCCCACGAGACT
+
A?ABBFBBBDAAFGGGGGGGGGGHFHHGGHAEHHHHHGHFFHFDFGHEFAABB3GAAFHHHFGHGFFFFE0EFEF?EEE1B?BGGFFFGHGHGHD3FGGF3C@GHHHEGHHGHFG/?EEBGFHHBFFGBCFHFF3??<D/<F//<<@?AF
@M02034:409:000000000-BFKT7:1:1102:15800:17677 1:N:0:30
AAAGTCGAGGTGCCTAAAGTGGCAACCCAGACTTCGTTGCAGGTTGGTGGTGTAGAGCTTCCTGTAGCCGCATGGCGTTCGTACTTAAATATGGAACTAACCATTCCAATTTTCGCTGTCTCTTATACACATCTCCGAGCCCACGAGACT
+
AAAAAFA1DDAA1EFEGDG3ABCFGHHCCGHGGHHGGHHGGHHHHHGEEFEFFGG2DGHHHFHE1GGFGE/>EFHFEEEAEGEGHHHFGGHHGHGGFGFBFHHHHGFGHHHHH2EEGGGHHHHHHHHFFHDHHGFDB/C/BCFEGCGGFG
@M02034:409:000000000-BFKT7:1:1102:6742:17688 1:N:0:30
AAAGTCGAGGTGCCTAAAGTGGCAACCCAGACTAATTATCCGGTTGGTGGTGTAGAGCTTCCTGTAGCCGCATGGCGTTCGTACTTAAATATGGAACTAACCATTCCAATTTTCGCTGTCTCTTATACACATCTCCGAGCCCACGAGACT
+
BBBBBFBBBBABGGGGGGGGGGGHHHHGGHHGHHHHHHHHHGGGGGGGGGFFHHHFGHHHHHHHHHHHHGGEEEHHFEGGFEGHHHHFHHHHHHFHHHHHHHFHGHGHHHHHHFGGGGGHHGHHHHHHHHGHHHHEE@CDGGHGG@DGGG
@M02034:409:000000000-BFKT7:1:1102:16609:17690 1:N:0:30
AAAGTCGAGGTGCCTAAAGTGGCAACCCAGACTGGGATTCATGTTGGTGGTGTAGAGCTTCCTGTAGCCGCATGGCGTTCGTACTTAAATATGGAACTAACCATTCCAATTTTCGCTGTCTCTTATACACATCTCCGAGCCCACGAGACT
+
A?AB3DA>D>AAGGGFGGFGEGGHHHHGGHHGHFAGC3BG5FGDADGBFEGGFGGFFFGFFGHFFGHHHEFEFE1FEGGG?FHHFGGFGHHHHHHHFGFBGG3BF4?FFFFFHHGGGGFFHGHHDHFHEHFHGHGBA?<>@FHGGG@ED?
@M02034:409:000000000-BFKT7:1:1102:2782:17690 1:N:0:30
AAAGTCGAGGTGCCTAAAGTGGCAACCCAGACTGGGGTTAGGGTTGGTGGTGTAGAGCTTCCTGTAGCCGCATGGCGTTCGTACTTAAATATGGAACTAACCATTCCAATTTTCGCTGTCTCTTATACACATCTCCGAGCCCACGAGACT
+
AAAAAFAADDAABEFGGFGFGBA01FGEFHEFHHHHGGGFGHHHHGGEFCAFGFF2G1GGHFHFBGGFGE>EEEGB>?EF??CCGHG1FGHHGHF1BFGG10BGHHHFGGEHHFE?EE/FFFGHHFFFDCHHGGFF?<C@C<GGC<CCEF
@M02034:409:000000000-BFKT7:1:1102:7660:17699 1:N:0:30
AAAGTCGAGGTGCCTAAAGTGGCAACCCAGACTAAGCAGAATGTTGGTGGTGTAGAGCTTCCTGTAGCCGCATGGCGTTCGTACTTAAATATGGAACTAACCATTCCAATTTTCGCTGTCTCTTATACACATCTCCGAGCCCACGAGACT
+
CCCCCFCCCCBCGGGGGGGGGGGHHHHGGHHGHFFHBFB3B5GGGFHGGGFFHGHDHHHHHHHHHHHHHGGEEGHHGFGGGGFHHHHHHHHHHGHHHHHHHFFHHHHHHHHHHFGGGCFFHFHHHHHFHHHHHHHFG?FGGGHGFCGGFG
@M02034:409:000000000-BFKT7:1:1102:7963:17701 1:N:0:30
AAAGTCGAGGTGCCTAAAGTGGCAACCCAGACTACGGCTCCTGTTGGTGGTGTAGAGCTTCCTGTAGCCGCATGGCGTTCGTACTTAAATATGGAACTAACCATTCCAATTTTCGCTGTCTCTTATACACATCTCCGAGCCCACGAGAC
+
AAAAAFABBDBBCGG5AGFBGFDFCGHGGGAFCGFEDEEEGHGHHDEFGGGFF3FDFFFGDGHFGEGEB?E>EEHE@BEAE??GEHF3FGFFF3FBGG3FFHHGFGHH4FGHH4E?EAEBGHHHDGGGGHD1?FFDD//BDGCCCGG??
@M02034:409:000000000-BFKT7:1:1102:11339:17702 1:N:0:30
AAAGTCGAGGTGCCTAAAGTGGCAACCCAGACTACTAAGCATGTTGGTGGTGTAGAGCTTCCTGTAGCCGCATGGCGTTCGTACTTAAATATGGAACTAACCATTCCAATTTTCGCTGTCTCTTATACACATCTCCGAGCCCACGAGACT
+
CCCCCFABBBACGGGGGGGGGGGHHHHGGHHGHHFHGFHB5FHHFHH?F2EFGDFB55BF5FGHHEHGFFGEEEF1EB>FFEEEGFH3FGHFFH3BFGHHBF@FHEEGHGGHHFGGGGFFHHHHHHHHFGHFHHHGG@CC/FEECCGGGG
@M02034:409:000000000-BFKT7:1:1102:13545:17702 1:N:0:30
AAAGTCGAGGTGCCTAAAGTGGCAACCCAGACTCATACGCATGTTGGTGGTGTAGAGCTTCCTGTAGCCGCATGGCGTTCGTACTTAAATATGGAACTAACCATTCCAATTTTCGCTGTCTCTTATACACATCTCCGAGCCCACGAGACT
+
BBBBBFBB3DAABFGGGGGGGFGFHHHEFDHGGGFHGFGEEEGGGFEFGGGG1FFAFGHHHHHFGFHFFAEEFGHHGEE1BEECGHH3GGHDFHDBGHHEHHHHHHHFFHHHHHGGGGGBGGHHGGD3BF2FCDGFE/D<CAGGGCF?DF
@M02034:409:000000000-BFKT7:1:1102:19584:17703 1:N:0:30
AAAGTCGAGGTGCCTAAAGTGGCAACCCAGACTAAGAATCATGTTGGTGTTGTAGAGCTTCCTGTAGCCGCATGGCGTTCGTACTTAAATATGGAACTAACCATTCCAATTTTCGCTGTCTCTAAC
+
BBCBBDABBCBBGGGGGGGGGGGHHHHGG2FFH3FH3FG5BFGBGHHEG2ABE5D55DAF5A5BAAFHHAE0EEH1>1E1EF?FEBBF3BBFFF3BFC3B31@BDH4F4B3EF4EEE/?3GGHF4B
@M02034:409:000000000-BFKT7:1:1102:23823:17703 1:N:0:30
AAAGTCGAGGTGCCTAAAGTGGCAACCCAGACTACTGAGGTGGTTGGTGGTGTAGAGCTTCCTGTAGCCGCATGGCGTTCGTACTTAAATATGGAACTAACCATTCCAATTTTCGCTGTCTCTTATACAGATCTACG
+
>33>>DAAD?A4EBF5AB4FFGFFGC4AFDHEBHHF3GGGBGFAFEEAFEA1AFGFHGHFBFGHF5D5FEE0E1BBE1>BEFHHHHGFFFFFHHFB3GBCCFGGBF?4DFGDGGEDAGEFHFFF1FFGG1BFCG11?
@M02034:409:000000000-BFKT7:1:1102:11572:17709 1:N:0:30
AAAGTCGAGGTGCCTAAAGTGGCAACCCAGACTTGTAGGAATGTTGGTGGTGTAGAGCTTCCTGTAGCCGCATGGCGTTCGTACTTAAATATGGAACTAACCATTCCAATTTTCGCTGTCTCTTATACACATCTCCGAGCCCACGAGACT
+
ACCBCFCCCBABGGGGGGGGGGGHHHHGGHHGHHHHHHHFHGHHHHHEGGGGHHGAFGHHHHHHHHHHHEGEEEHEEEEFFGGFGHHFGHHHHFGGHHHHHHHGHHHHHHHHHFEGGGGHHHHHGHHHGHHHGGFGFCGCGGHGGGGGGF
@M02034:409:000000000-BFKT7:1:1102:13920:17710 1:N:0:30
AAAGTCGAGGTGCCTAAAGTGGCAACCCAGACTCGGGATCTGGTTGGTGGTGTAGAGCTTCCTGTAGCCGCATGGTGTTCGTACTTAAATATGGTACTAACTATTCCAATTTTCGCTGTCTCTTAT
+
CCCCCFBBCBBBGGGGGGGGGGGHHHHGGGHDHB2EGAECBAFHGGGEC?FEA3D5A5BB5FEGE5B53BE0BAB3B??4??2??FHB3BG4B344B@FG334D44D4?F3F44/?EE/B4FG44?
@M02034:409:000000000-BFKT7:1:1102:18694:17710 1:N:0:30
AAAGTCGAGGTGCCTAAAGTGGCAACCCAGACTCGGGCGTTTGTTGGTGGTGTAGAGCTTCCTGTAGCCGCATGGCGTTCGTACTTAAATATGGAACTAACCATTCCAATTTTCGCTGTCTCTTATACACATCTCCGAGCCCACGAGACT
+
CCCCCFCCCBAAGGGGGGGGGGGHHHHGGHHGHHGGGGGEGGGHHHHEFGFFGGHFHHHHHHHHGGHFHGEEGEHFEEGEEEFGHHHGHHHHHHFGFHHFHHHHGHFHHHHHHHGGGGGHHHHHHHHHHHHHHHHHCCGCGGHGGCGGGH
@M02034:409:000000000-BFKT7:1:1102:23805:17711 1:N:0:30
AAAGTCGAGGTGCCTAAAGTGGCAACCCAGACTACTGAGGTGGTTGGTGGTGTAGAGCTTCCTGTAGCCGCATGGCGTTCGTACTTAAATATGGAACTAACCATTCCAATTTTCGCTGTCTCTTATACACATCTCCGAGCCCACGAGACT
+
CCCCCFCCCCBCGGGGGGGGGGGHHHHGGGHGHHHHHHHGHHGGGGGGGGEFGHGGHHHHHHHHHHHHHGGFEGHGGGGGGGHHHHHGHHHHHHHHGFHGHHHHHHHHHHHHHHGGGGFFHHHHHHHHHHFHFHFGCDGCGGHGGFGGGE
@M02034:409:000000000-BFKT7:1:1102:6913:17715 1:N:0:30
AAAGTCGAGGTGCCTAAAGTGGCAACCCAGACTAATAATAAGGTTGGTGGTGTAGAGCTTCCTGTAGCCGCATGGCGTTCGTACTTAAATATGGAACTAACCATTCCAATTTTCGCTGTCTCTTATACACATCTCCGAGCCCACGAGACT
+
CCCCCFCCCCCCGGGGGGGGGGGHHHHGGHHGHHHHGHHGFFGGDGGE22EC13D5AA3BAFFH55BABAE0EAE1E>EFE12?EGH3BFG4B@33FEGH313F3?F4FG3GF4EAEE?B?GGF4B?DGCBCGFH2B<B@/?GECCCADG
@M02034:409:000000000-BFKT7:1:1102:19377:17725 1:N:0:30
AAAGACGAGGTGCCTAAAGTGACAACCCAGACTAATACGAAGGTTGGTGGTGAAGAGCTTCCTGTAGCCGCATGGCGTTCGTACTTAAATATGGAACTAACCATTCCAATTTTCGCTGTCTCTTATACACATCTCC
+
>1AA1BA>D>AAFGG1GFABBAFFHGGGGAFFHHFHHHHGFEEBBBAAFCG/1BF1B0EAFF11BFDGHGGEE?0B>/>B/BFFGBFHBFGFGGDBGGBEG01BGFDG2FGFHHEEEGGHHGEHDF2B>F<GG1DF
@M02034:409:000000000-BFKT7:1:1102:29205:17728 1:N:0:30
AAAGTCGAGGTGCCTAAAGTGGCAACCCAGACTAATCATGCGGTTGGTGGTGTAGAGCTTCCTGTAGCCGCATGGCGTTCGTACTTAAATATGGAACTAACCATTCCAATTTTCGCTGTCTCTTATACACATCTCCGAGCCCACGAGACT
+
ABBBAFBADAAAGGGGFGBGFGGHHHHGGHHGHHGHHFHGHGGBEGGEFGGFHHHHHHHHHHHHGDGGHGG0E1BGGGGGGGGHGHGHGHHHHHHGGGHGGHFBGGHFGHHHHHGGGGGHHHHHHHFHGGFHHGFGD?/<BFHG?C?EFB
@M02034:409:000000000-BFKT7:1:1102:10843:17734 1:N:0:30
AAAGTCGAGGTGCCTAAAGTGGCAACCCAGACTGCGCTGGGGGT
+
CCCCBFCCCCABGGGGGGGGGGGHHHHGGHHGH33A22A22EFF
@M02034:409:000000000-BFKT7:1:1102:23157:17736 1:N:0:30
AAAGTCGAGGTGCCTAAAGTGGCAACCCAGACTACGGGTGGGGTTGGTGGTGTAGAGCTTCCTGTAGCCGCATGGCGTTCGTACTTAAATATGGAACTAACCATTCCAATTTTCGCTGTCTCTTATACACATCTCCGAGCCCACGAGACT
+
B@ABBFBBBD>AFGGGGGGGGGGHHHHGGGHGHHHGGGEFGF?EEFFGGGBFGGH@FHFHHHHGGHHHHGEEFEHGFEGFEFGHHHHFHGFFHFGGGHHGHEHHHHHHFFHHHHGGGGE2FFHHGHHHFHEHFHHEC@D>AFFFCADGGH
@M02034:409:000000000-BFKT7:1:1102:19393:17737 1:N:0:30
AAAGTCGAGGTGCCTAAAGTGACAACCCAGACTAATACGACGGTTGGTGGTGTAGAGCTTCCTGTAGCCGCATGGCGTTCGTACTTAAATATGGAACTAACCATTCCAATTTTCGCTGTCTCTTATACACATCTCCGAGCCCACGAGACT
+
CCCCCFCCCCCCGGGGGGGGG5FHHHGGGHHGHH3FFDG22AAFFGGGGGGGHGGAGHHHHHHHHHHHHGGGEGHHGGGGGGHHHHHHHHHHHHFHGHHHHHHHHHGHHHHHHHGGGGGHHHHHHHHHHHFHHHHHGDGGGGHGGGGGG<
@M02034:409:000000000-BFKT7:1:1102:22852:17737 1:N:0:30
AAAGTCGAGGTGCCTAAAGTGGCAACCCAGACTTCGTCTCGGGTTGGTGGTGTAGAGCTTCCTGTAGCCGCATGGCGTTCGTACTTAAATATGGAACTAACCATTCCAATTTTCGCTGTCTCTTATACACATCTCCGAGCCACGAGACTA
+
CCCCCFCCCB>AFGGGGGGGGGGHHHHGGHHGHHHGHGHHHGGHGGFEFGEFHGHDGHHHHHHHHHHHHEFGGGHHFEGFEFHHHHHGHHHHHHHHGHGFHHHHHHHHHHHHHFFGGGGGHHHHHHHGGHGHHHHHECF?FFHGGGGGFF
@M02034:409:000000000-BFKT7:1:1102:17536:17747 1:N:0:30
AAAGTCGAGGTGCCTAAAGTGGCAACCCAGACTAGTGAGAAGGTTGGTGGTGTAGAGCTTCCTGTAGCCGCATGGCGTTCGTACTTAAATATGGAACTAACCATTCCAATTTTCGCTGTCTCTTATACACATCTCCGAGCCCACGAGACT
+
BBBBBFBAB@BBGGGGFGGGGGGHHHHGGHHGHHHHGHGHGHHHHHGEEGFGHEGFGGHHHHHGHHHDGEEEEGHGGEGGFFHHGGFDFHHHHHHFFHHHHHHGHHFFHHHHHHGFGGGGHHHHGHGHHHDHFGDGE/D?CEHGGGGGGG
@M02034:409:000000000-BFKT7:1:1102:2921:17755 1:N:0:30
AAAGTCGAGGTGCCTAAAGTGGCAACCCAGACTCAGCTGCATGTTGGTGGTGTAGAGCTTCCTGTAGCCGCATGGCGTTCGTACTTAAATATGGAACTAACCATTCCAATTTTCGCTGTCTCTTATACACATCTCCGAGCCCACGAG
+
AAAAAFAA?DAAGGGGBGGGGFG0FAHEGHH0FGBECH1EHHFHHFAEAEEGH1D2B1BFDCHFHEFGEEEE?EF0EBEFEEB/>FG1EEEGHF11BFGF10FGHFG2FGGHF2>/EEEGGFGFGEBGFBDHHFHGCCC/B/G/</<
@M02034:409:000000000-BFKT7:1:1102:22723:17755 1:N:0:30
AAAGTCGAGGTGCCTCAAGTGGCAACCCAGACTCTGGGGCAGGTTGGTGGTGTAGAGCTTCCTGTAGCCGCATGGCGTTCGTACTTAAATATGGAACTAACCATTCCAATTTTCGCTGTCTCTTATACACATCTCCG
+
AAAAAFAA@DAAGGG1B1BGFDFHHGHGGHCEFH1D1FEGA/E0FGGEEEEFGGHFBFF1FFHFGFFFGGG/EEHGGGEFEEHFFHF11B2FFFGEBBE>C>FFFEFGFGHHHGCCGG?GFBGF>FBGFGBG1B11A
@M02034:409:000000000-BFKT7:1:1102:24275:17756 1:N:0:30
AAAGTCGAGGTGCCTAAAGTGGCAACCCAGACTAATAAGAGTGTTGGTGGTGTAGAGCTTCCTGTAGCCGCATGGCGTTCGTACTTAAATATGGAACTAACCATTCCAATTTTCGCTGTCTCTTATACACATCTCCGAGCCCACGAGAC
+
DDDCDFDCCCABGGGGGGGGGGGHHHHGGHHGHHHHHHHHFFGHHHGGGGEGHHHFGHHHHHHHHHHHHGGGGGHHGGGGGGHHHHHHFHGHHHHHHHHHHHHHHHGHHHHHHHGGGGGHHGHHHHHHHHHHHHHGG?CBDGHGGGGGG
@M02034:409:000000000-BFKT7:1:1102:3523:17757 1:N:0:30
AAAGTCGAGGTGCCTAAAGTGGCAACCCAGACTTGTTGTTCTGTTGGTGGTGTAGAGCTTCCTGTAGCCGCATGGCGTTCGTACTTAAATATGGAACTAACCATTCCAATTTTCGCTGTCTCTTATACACATCTCCGAGCCCACGAGACT
+
ABBCAFBABBBBGGGGGCGGDGFHHHHGGHHGHHHHHHHHHGHHHHHGFGEGHFGDBFHHHHHFGGGGFEGEEEHBFGGGGFHGFHHFHHGHHHHFCGFEGHFHHHGHHHFHH4EEFGGHHHHHFHGHGHEHHGGDC<C<DAGGC/CEDF
@M02034:409:000000000-BFKT7:1:1102:3539:17766 1:N:0:30
AAAGTCGAGGTGCCTAAAGTGGCAACCCAGACTTGTTGTTCTGTTGGTGGTGTAGAGCTTCCTGTAGCCGCATGGCGTTCGTACTTAAATATGGAACTAACCATTCCAATTTTCGCTGTCTCTTATACACATCTCCGAGCCCACGAGACT
+
BBBBBFBBBB?AFGGGGGGGGGGHHHHFGHGGGHHHHGHHHHHHHHGEFFGFHGHFFHGHHGHHHHHHHGGEFGHHGGGGGGHHHHHFHHHHHHHFFHHHGHHHHHHGGGHHHE?DGGFHHGHHGHHHHHDFBGH2E/<<DGHGFCCDGH
@M02034:409:000000000-BFKT7:1:1102:14637:17776 1:N:0:30
AAAGTCGAGGTGCCTAAAGTGGCAACCCAGACTCGTAATTCTGTTGGTGGTGTAGAGCTTCCTGTAGCCGCATGGCGTTCGTACTTAAATATGGAACTAACCATTCCAATTTTCGCTGTCTCTTATACACATCTCCGAGCCCACGAGACT
+
CCCCCFBABCCCGGGGGGGGGGGHHHHGGHHFHHGGGHGHHHGHHHGFFDGGHHGBBEHGGHHHHFHHHGGGEGHCF1EFGFGHHHHFGHHGHEDFGHHHHGEGHHHGHHHHHHGGGGFFHHHHGHBGHHHHHHHHGBDF?FFGGGGGGH
@M02034:409:000000000-BFKT7:1:1102:21901:17782 1:N:0:30
AAAGTCGAGGTGCCTAAAGTGGCAACCCAGACTAATAATCCGGTTGGTGGTGTAGAGCTTCCTGTAGCCGCATGGCGTTCGTACTTAAATATGGAACTAACCATTCCAATTTTCGCTGTCTCTTATACACATCTCCGAGCCCACGAGAC
+
CCCCCFBCCCCCGGGGGGGGGGGHHHHGGHHGFHFF55FGFE?AAEEGGGGG1GGAGHGHEGHHHFHBHEGGFGHHGGCGDGHHHHHHHHHFHFF3EGFHHHGHHHHH?GGHHHFGGDFBGGHHHHGFDGBFGGFFFCGDGGHGGFG??
@M02034:409:000000000-BFKT7:1:1102:13189:17789 1:N:0:30
AAAGTCGAGGTGCCTAAAGTGGCAACCCAGACT
+
>>>A1BAADA11CBGA1BAF110BGFGGG0EAG
@M02034:409:000000000-BFKT7:1:1102:4254:17793 1:N:0:30
AAAGTCGAGGTGCCTAAAGTGGCAACCCAGACTATGGCGACTGTTGGTGGTGTAGAGCTTCCTGTAGCCGCATGGCGTTCGTACTTAAATATGGAACTAACCATTCCAATTTTCGCTGTCTCTTATACACATCTCCGAGCCCACGAGACT
+
BBBBBFBB@BBBGGGGGGGGGGGHHHHGGHHGHFHGHHGGGGGHGHFGFGGFCAG5DEFGHHHHHGGDEEE@EEHCEEEFEE2GHHH3FHHFHG3?FGHGFGEGHHHBFFFHHEEEGFDGFHGFGGFDGBBCGHHDECGGGGFCC/<ADF
@M02034:409:000000000-BFKT7:1:1102:5881:17798 1:N:0:30
AAAGTCGAGGTGCCTAAAGTGGCAACCCAGACTAATAGGAATGTTGGTGGTGTAGAGCTTCCTGTAGCCGCATGGCGTTCGTACTTAAATATGGAACTAACCATTCCAATTTTCGCTGTCTCTTATACACATCTCCGAGCCCACGAGACT
+
CCCCBFCBDBAAGGGGGGGGGGGHHHHGGHHGHHHHHHHBGFHGHHHGGGGGFFGDFGHHHHHHHHHFHEGEEGHGGFGFEFGHHHH3FGHHHHFEGGHHGEFGHHHHHGHHHFGGGGGHHHHHGHGGHHGHHGHFEBGCFGHGG@DGGG
@M02034:409:000000000-BFKT7:1:1102:28304:17799 1:N:0:30
AAAGTCGAGGTGCCTAAAGTGGCAACCCAGACTAATAATACTGTTG
+
AAAABFAABDAAGGGGGFFGGGGHHHHGGHHGHC3FAB5A5FGGAB
@M02034:409:000000000-BFKT7:1:1102:7733:17803 1:N:0:30
AAAGTCGAGGTGCCTAAAGTGGCAACCCAGACTCCGAGTCGTGTTGGTGGTGTAGAGCTTCCTGTAGCCGCATGGCGTTCGTACTTAAATATGGAACTAACCATTCCAATTTTCGCTGTCTCTTATACACATCTCCGAGCCCACGAGACT
+
A?ABBFAB?DAAFGGGGGGFGFGHHHHGGHHGHHHGGGGGGGGHHHHE1AEFGGGDF5EGHFGHDGHHGGGGGGHHGEEEEFGGFFFEGHHFGHHEFHHFGFHGFHFH4GGHHHGGGDFFHBHHFG3FGGFHHHGFE@C?CGFEDA/DDF
@M02034:409:000000000-BFKT7:1:1102:6917:17806 1:N:0:30
AAAGTCGAGGTGCCTAAAGTGGCAACCCAGACTACTCAGCAGGTTGGTGGTGTAGAGCTTCCTGTAGCCGCATGGCGTTCGTACTTAAATATGGAACTAACCATTCCAATTTTCGCTGTCTCTTATACACATCTCCGAGCCCACGAGACT
+
CCCCCFCCCCCCGGGGGGGGGGGHHHHGGHHGH3BFCGHE5FHHHHGGGGGGHHGFFFHHHHHHHHHHHGGEGGHHGEGGGGGGGHHBHHHFGBGFGHHHHHGHHGHGHHHHHHGGGGFHHHHHGHHGHHHHHHHHGCGGGGHGGGGGGB
@M02034:409:000000000-BFKT7:1:1102:3996:17807 1:N:0:30
AAAGTCGAGGTGCCTAAAGTGGCAACCCAGACTGGGGGGGGGGTTGGTGGTGTAGAGCTTCCTGTAGCCGCATGGCGTTCGTACTTAAATATGGAACTAACCATTCCAATTTTCGCTGTCTCTTATACACATCTCCGAGCCCACGAGACT
+
AAAAAFAA>1AAFFGFGGGGG1FFGHHGCGHGGHHCGGCC;-9@@@@BFABFF/F/B/FFFFFFFFFFBB@=AFFF?A@EFFFFEFFFFFBFFF//B9F/FFFFFFFFBFBFFF>BFBBFFBFFBBBFBFFFFFFFF@@@@FEE=;;-AB
@M02034:409:000000000-BFKT7:1:1102:5300:17808 1:N:0:30
AAAGTCGAGGTGCCTAAAGTGGCAACCCAGACTATGAATAATGTTGGTGGTGTAGAGCTTCCTGTAGCCGCATGGCGTTCGTACTTAAATATGGAACTAACCATTCCAATTTTCGCTGTCTCTTATACACATCTCCGAGCCCACGAGACT
+
AAAAAFAA1D>AGGGGGGGGGBFCHHHEGFHGHHHHHHFGGGHHFDFGGCEGAGG21FHHHHHFGGF2AEE?EEF0EBEAEE>CFGH1GHGFEFF@FGHHHHHHHHHHHHHHHHG/EEEBGHHHHHHEGGFHHFHFCCG/<FHECCCFGB
@M02034:409:000000000-BFKT7:1:1102:8187:17811 1:N:0:30
AAAGTCGAGGTGCCTAAAGTGGCAACCCAGACTGCGCATCGTGTTGGTGGTGTAGAGCTTCCTGTAGCCGCATGGCGTTCGTACTTAAATATGGAACTAACCATTCCAATTTTCGCTGTCTCTTATACACATCTCCGAGCCCACGAGACT
+
AAABAFBADDBCGGGGFGGGFGGHHHHGGHHGHHGGGGGGGHHAGFHFEEGFFEFAAEHHHGHHHHHFHEF@EGHHG>EGGFHHHHHHHHHHHHFGHHBGGHBFGHFHHFHHHGGFGGGFHHHHGHHHGHFGHHHHDCFGDGHGG@CDGE
@M02034:409:000000000-BFKT7:1:1102:12704:17824 1:N:0:30
AAAGTCGAGGTGCCTAAAGTGGCAACCCAGACTGGGAATAAGGTTGGTGGTGTAGAGCTTCCTGTAGCCGCATGGCGTTCGTACTTAAATATGGAACTAACCATTCCAATTTTCGCTGTCTCTTATACACATCTCCGAGCCCACGAGACT
+
BBBBBFBABDBBFGGGGGGAFGGHHHHGEFHGHHGGHHHBFGFGGHGAFEFFGHGDGHHHGHHHHHGEGEE@EEHGE>EFEEGHHHHHHHHHHHHB@GGCGHGHHHHHHHHHHHGGGGGGHHHHFFGBGGFFEGHHEGGCBGGGG/C?EF
@M02034:409:000000000-BFKT7:1:1102:17179:17827 1:N:0:30
AAAGTCGAGGTGCCTAAAGTGGCAACCCAGACT
+
CCCCCFCCCCCCGGGGGGGGGGGHGHHFGHHGH
@M02034:409:000000000-BFKT7:1:1102:25002:17839 1:N:0:30
AAAGTCGAGGTGCCTAAAGTGGCAACCCAGACTGATAAGAGTGTTGGTGGTGTAGAGCTTCCTGTAGCCGCATGGCGTTCGTACTTAAATATGGAACTAACCATTCCAATTTTCGCTGTCTCTTATACACATCTCCGAGCCCACGAGACT
+
A1>AAFAA@D>AFGGGGGGGGFGGHHGE0AGFHHCGFHGHCGGHGGGAFEEFHGFDGHFHHGHFGHHHHGEAEFHCE/EFFEFEHHFGHFHHHD@1GGGHHFHHHHHGHHHHHFGFGGGHHHHFFGHFHFHGHHHFE@CCGGGABCCGGH
@M02034:409:000000000-BFKT7:1:1102:2910:17840 1:N:0:30
AAAGTCGAGGTGCCTAAAGTGGCAACCCAGACTAATAATTGTGTTGGTGGTGTAGAGCTTCCTGTAGCCGCATGGCGTTCGTACTTAAATATGGAACTAACCATTCCAATTTTCGCTGTCTCTTATACACATCTCCGAGCCCACGAGACT
+
AAAAAFAA>DAAFGGGGGGGG1FFFHH0FFHGHHFEFDGHFHFHH/EAFCBFH1D2FEFHHGHFGGFFGEAEEEHGE?FFFEFEHGFBGGGHHFF1FGHHHGHFHHHBGHDHFFCEGGEHFHHHFBGGGFGGHHHFC@C?BCGGGCGGGH
@M02034:409:000000000-BFKT7:1:1102:9911:17842 1:N:0:30
AAAGTCGAGGTGCCTAAAGTGGCAACCCAGACTTCTAATCTTGTTGGTGGTGTAGAGCTTCCTGTAGCCGCATGGCGTTCGTACTTAAATATGGAACTAACCATTCCAATTTTCGCTGTCTCTTATACACATCTCCGAGCCCACGAGACT
+
CDCCDFBCCCBCGGGGGGGGGGGHHHHGGHHGHHHHHHHHHHHHHEGEAEEEA3F5BDEGGHHGGFGDAEEEGEFBE1>1B?FFGHFFGHFD@E@@GFFFFBEGHGGHHHHHHFEEEE?FHFHHFEHDFFGGHHG2?BFCBGEFCBDGAF
@M02034:409:000000000-BFKT7:1:1102:10209:17842 1:N:0:30
AAAGTCGAGGTGCCTAAAGTGGCAACCCAGACTGGGAAGGAGGTTGGTGGTGTAGAGCTTCCTGTAGCCGCATGGCGTTCGTACTTAAATATGGAACTAACCATTCCAATTTTCGCTGTCTCTTATACACATCTCCGAGCCCACGAGACT
+
BBBBBFBBBBABGGGGGGGGGGGHGHHGGGHGHHHHHHGGHHGGHHGFGGGFGFGAGHHHHHHHHHHHHFGEEGHFGEGGGFGHHHHGHFHHHHHFFHHGGHHHHHHGHHHHHGGGGGGGHHHHFHHHFFHHHHHGECCCGGHGGGGGGG
@M02034:409:000000000-BFKT7:1:1102:18938:17845 1:N:0:30
AAAGTCGAGGTGCCTAAAGTGGCAACCCAGACTCATGCGCAGGTTGGTGGTGTAGAGCTTCCTGTAGCCGCATGGCGTTCGTACTTAAATATGGAACTAACCATTCCAATTTTCGCTGTCTCTTATACACATCTCCGAGCCCACGAGACT
+
AAAAAFAAD>>>1BGC1FGAFGGFFHG0FHHGHHHFFGGEGGCHHHCEFGEFGHF21FHGHHHGHHHFHEEEE?FEEEEF>?BGHGGHHHHGEG1F1FFCGFHFG2GDFGHHFFGAEGGHHFHHDGHGFHBG1@DFE@CCGGHGCCCCCG
@M02034:409:000000000-BFKT7:1:1102:5685:17860 1:N:0:30
AAAGTCGAGGTGCCTAAAGTGGCAACCCAGACTCAGAAGCATGTTGGTGGTGTAGAGCTTCCTGTAGCCGCATGGCGTTCGTACTTAAATATGGAACTAACCATTCCAATTTTCGCTGTCTCTTATACACATCTCCGAGCCCACGAGACT
+
CCCCCFCB3DABGGGGGGGGGGGHHHHGGHHGHHHHHHHHHHHHHHHGFEEFHHHFHFHHGHHGHHHHHGGGGGHHGGGGGEEHFHHHHHHHHHEBFHGHHHGGFHFGHHHHHFGAAGFHHHGHHHHHHHFHGHHDC@FDFGHGGGGGGG
@M02034:409:000000000-BFKT7:1:1102:16349:17877 1:N:0:30
AAAGTCGAGGTGCCTAAAGTGGCAACCCAGACTGTTTTGTCGGTTGGTGGTGTAGAGCTTCCTGTAGCCGCATGGC
+
AABB>DAADAAAGGGG4FFDBFDHHEHGGGHGGEGF5BB2DAEEDEFFADEA1FG5GHFGHHHFFBGFHGG0E11B
@M02034:409:000000000-BFKT7:1:1102:14487:17885 1:N:0:30
AAAGTCGAGGTGCCTAAAGTGGCAACCCAGACTCTGGGTTCGGTTGGTGGTGTAGAGCTTCCTGTAGCCGCATGGCGTTCGTACTTAAATATGGAA
+
>>AA13AA?>AAFGGGFGG3FF0AGHAAF0EF11DEGCEFGAA/A/AEF/B/AAFFFHBG1FGGFEFFHCGGG?GGGEEF?ECF>@FHFHDBF11>
@M02034:409:000000000-BFKT7:1:1102:16359:17894 1:N:0:30
AAAGTCGAGGTGCCTAAAGTGGCAACCCAGACTGTTTTGTCGGTTGGTGGTGTAGAGCTTCCTGTAGCCGCATGGCGTTCGTACTTAAATATGGAACTAACCATTCCAATTTTCGCTGTCTCTTATACACATCTCCGAGCCCACGAGACT
+
BBBBBFBBBB>AGGGGGGGGGGGHHHHEGHHGHHHHHHHGHGGGFGGGGGFFGFHAGHHHHHHHGHHGFEGGGGHGGEGGFEFHHHHGHHHHHHFFHHHHHHHHHHGHHHHHHHGGGGDGHGHHHHHHHHFHFHHHECGBGGHGGDFGGH
@M02034:409:000000000-BFKT7:1:1102:5554:17895 1:N:0:30
AAAGTCGAGGTGCCTAAAGTGGCAACCCAGACTTCTAAGGAGGTTGGTGGTGTAGAGCTTCCTGTAGCCGCATGGCGTTCGTACTTAAATATGGAACTAACCATTCCAATTTTCGCTGTCTCTTATACACATCTCCGAGCCCACG
+
ABBBAFAAD@AAGGGGAGFGGGGHHFHGGFHGHBAGFHGHGA?EGHGEE?EFGFG5FDGGFFHHHBGHFGE?FGFE@EEFEG2FHHHHHGFHGF333GGFB03BBEGDGF3FGF?/EEEEFHHGEGHHHBDFFGFHD?CCCEEEC
@M02034:409:000000000-BFKT7:1:1102:4080:17898 1:N:0:30
AAAGTCGAGGTGCCTAAAGTGGCAACCCAGACTGTTGGTGGTGTAGAGCTTCCTGTAGCCGCATGGCGTTCGTACTTATGCATGGAACTAACCATTCCAATTTTCGCTGTCTCTTATACACATCTCCGAGCCCACGAGACTAGGCATGAT
+
BBBBBFBABBBBGGGGGGGFGGGHHHHGGHHGHHHHHHGGGGGHHHHHHHHHHHHHHHHHGGGGGHHGGGGGGHHHHGHHHFHHHFHGHGHHHHHHHFGHGHHHHGGGGGGHHHHGHHHGHHGHHHHGCGGGFHGCBBGDDHHHHHHHHH
@M02034:409:000000000-BFKT7:1:1102:14489:17904 1:N:0:30
AAAGTCGAGGTGCCTAAAGTGGCAACCCAGACTCTGGGTTCGGTTGGTGGTGTAGAGCTTCCTGTAGCCGCATGGCGTTCGTACTTAAATATGGAACTAACCATTCCAATTTTCGCTGTCTCTTATACACATCTCCGAGCCCACGAGACT
+
CCCCCFCCCBAAGGGGGGGGGGGGHHHGGHHGHHHHHHFGHGGGGGGEFGEFHFGFGHHHHHHFGHHHHGGEFGHHGEGGFEGHHHHFHHHHHHFFHHHHHHHHHHGGHHHHHHGGGGGGHHHHHHGHHHHHHHHHE?FCFGHGGGGGGH
@M02034:409:000000000-BFKT7:1:1102:17573:17906 1:N:0:30
AAAGTCGAGGTGCCTAAAGTGGCAACCCAGACTTCGCCG
+
AAAABFAA?DAAECGGBGFBGACGBGHGGDEGHDFFEG?
@M02034:409:000000000-BFKT7:1:1102:6752:17906 1:N:0:30
AAAGTCGAGGTGCCTAAAGTGGCAACCCAGACTAGTTGTCGTGTTGGTGGTGTAGAGCTTCCTGTAGCCGCATGGCGTTCGTACTTAAATATGGAACTAACCATTCCAATTTTCGCTGTCTCTTATACACATCTCCGAGCCCACGAGACT
+
BBABBFCCCBABGGGGGGGGGGGHHHHGGHGGHHHFGHHGGGGHHHHGFGAFGHGGHHHHHHHHHHHHHGGEFGHHGGEGGG2GHHFHGHGHHGH3GHHFHFEGFHHDFHHHHGGGGGGEHFFHEHHHHFGBFFFGG@@@CFGGGCFGGD
@M02034:409:000000000-BFKT7:1:1102:10938:17915 1:N:0:30
AAAGTCGAGGTGCCTAAAGTGGCAACCCAGACTACTAATAATGTTGGTGGTGTAGAGCTTCCTGTAGCCGCATGGCGTTCGTACTTAAATATGGAACTAACCATTCCGATTTTCCTGTCTCTTATACACATCTCCGAGC
+
AAA1AFA1>D?A11BD1BGGG1FFG0AAFHHAFEEEEFGF2DFA2GEAFCAF/EF2FF1B11GGG222BEE/BEF>EECECGFGEGF@1FDBGF111B11B0BFFB>0?EEEF2>GBG1BFFHDH22><1BB>1B?</<
@M02034:409:000000000-BFKT7:1:1102:20046:17920 1:N:0:30
AAAGTCGAGGTGCCTAAAGTGGCAACCCAGACTCTGGGTCCTGTTGGTGGTGTAGAGCTTCCTGTAGCCGCATGGCGTTCGTACTTAAATATGGAACTAACCATTCCAATTTTCGCTGTCTCTTATACACATCTCCGAGCCCACGAGACT
+
BBBBBFAABBAAFFGGGGGGGGGGGHHGGFHGHHHHHHGHHHHHHHHEFG1FGFGFGFHGHFGHHHHFGEEEFFHFE?F?EEFGHHFFGHGHHHFGGHHECGGGHHHGHHHHHHGEGGGHFHHHGHHGFFFGHHHF?@D<BFGGF>CGGF
@M02034:409:000000000-BFKT7:1:1102:5763:17921 1:N:0:30
AAAGTCGAGGTGCCTAAAGTGGCAACCCAGACTTGTGGGCGGGTTGGTGGTGTAGTGCTTCCTGTAGCCGCATGGCGTTAGTACTTAACTATGGAACTAATCATTCCAATTTTTGCTGTCTCTTATACACATCTCCG
+
BBBBBFBB?DAAFGGGGGGGGFGFHGHECGH2B53FFEE2A0AECEC1?1E1?3B334BB4BGBG4@4@>E/EEA0>??//???BFH334B2??11F1?F111BB2@2?F?FD1<@@1@1>??<?<F1?1?CF1D1A
@M02034:409:000000000-BFKT7:1:1102:10922:17922 1:N:0:30
AAAGTCGAGGTGCCTAAAGTGGCAACCCAGACTACTAATAATGTTGGTGGTGTAGAGCTTCCTGTAGCCGCATGGCGTTCGTACTTAAATATGGAACTAACCATTCCAATTTTCCTGTCTCTTATACACATCTCCGAGCCCACGAGACTA
+
CBCCCFCCCCABGGGGGGGGGGGHGHHGGGHGHHHHHHHHHHHHHHHGGGGFHHGEGHHHHHHHHFHGHEGGEFHGFEGGEGHHHHHHHHHHHGHHGGHHHHHHHHHHHHHHHHHHHHFHHHHHHHFFHGGFGHGGCCGCGGGGGGGGHD
@M02034:409:000000000-BFKT7:1:1102:21427:17931 1:N:0:30
AAAGTCGAGGTGCCTAAAGTGGCAACCCAGACTTCTGCTCTTGTTGGTGGTGTAGTGCTTCCTGTAGCCGCATGGCGTTCGTACTTAAATATGGAACTAACCATTCCAATTTTCGCTGTCTCTTATACACATCTCCGAGCCCACGAGACT
+
ABBABFABBDBBGGGGGGGGGGGHHHHGGHHGHHBGHFHHFHHHHF2E22BA1AF53AFABGHHHDGDFFGEGEE1E1>?E12BGGH33BF4@333BFGH313FBDHGHGGHHDEDGGEF4GHHGEFFFFH2FGFGE@CGCAGGGGGDDG
@M02034:409:000000000-BFKT7:1:1102:26335:17936 1:N:0:30
AAAGTCGAGGTGCCTAAAGTGGCAACCCAGACTTCTTTTAGGGTTGGTGGTGTAGAGCTTCCTGTAGCCGCATGGCGTTCGTACTTAAATATGGAACTAACCATTCCAATTTTCGCTGTCTCTTATACACATCTCCGAGCCCACGAGACT
+
AABAAFBB@DAAFGGGGFGGGGGHHHHGGHHGFGHHHHHHHHHGHFGGGGEFGGHFGHGHHGHFGHHFHGEFGEHHGEFFFFHHHHHFHHHGHHGHGHHFGHHHFFHGHHHHHHGGGGFFHGHHHHGHFHDGHHHFC@GBCFGEGGGG?G
@M02034:409:000000000-BFKT7:1:1102:14069:17943 1:N:0:30
AAAGTCGAGGTGCCTAAAGTGGCAACCCAGACTGAGGGGCCGGTTGGTGGTGTAGAGCTTCCTGTAGCCGCATGGCGTTCGTACTTAAATATGGAACTAACCATTCCAATTTTCGCTGTCTCTTATACACATCTCCGAGCCCACGAGACT
+
CCCCCFCCCCBCGGGGGGGGGGGHHHHGGHHGH33B22A22AEFFGGGGGGGHHHHHHHHHHHHHHHHHGGGGGHHGGGGGGHHHHGHHHHHHHGHHHGHHHGHHHGHFGHHHHGGGGGHHHHHHHHHHHHHHHHHGGGGGGHGGGGGGF
@M02034:409:000000000-BFKT7:1:1102:17971:17944 1:N:0:30
AAAGTCGAGGTGCCTAAAGTGGCAACCCAGACTGCGCGGGGTGTTGGTGGTGTAGAGCTTCCTGTAGCCGCATGGCGTTCGTACTTAAATATGGAACTAACCATTCCAATTTTCGCTGTCTCTTATACACATCTCCGAGCCCACGAGACT
+
BBBBBFBBBBAAGGGFFFGAFGGCGGHDFGEGGFHGCEEEGEEGGGHGFGBFGGHHHGHHHHHGHFHFHFEGGEHFEEGGEEEGHGGBDHHHHGFGGHHFFHFHHFFHFGHHHFGEGGGFHHHHGHHGHC1GGHHHDCCCDGGGGGGFGH
@M02034:409:000000000-BFKT7:1:1102:16329:17951 1:N:0:30
AAAGTCGAGGTGCCTAAAGTGGCAACCCAGACTCATAATCATGTTGGTGGTGTAGAGCTTCCTGTAGCCGCATGGCGTTCGTACTTAAATATGGAACTAACCATTCCAATTTTCGCTGTCTCTTATACACATCTCCGAGCCCACGAGACT
+
BBBABFCABBCCGGGGFGGGFGGHHHHGGHHGH33AB5DB5DFDGHHEEGFGGHHGGHHHHHHHHFHGHEGEEGHHGGGGGGHHHHHHHHHHHHGFFHFFGHFGHHFHHHHHHHGGGGGHHHHHHHGHHHFHHHFHFDGFGGHGGGGGGH
@M02034:409:000000000-BFKT7:1:1102:6636:17958 1:N:0:30
AAAGTCGAGGTGCCTAAAGTGGCAACCCAGACTGGGCTTAATGTTGGTGGTGTAGAGCTTCCTGTAGCCGCATGGCGTTCGTACTTAAATATGGAACTAACCATTCCAATTTTCGCTGTCTCTTATACACATCTCCGAGCCCACGAGACT
+
BCCCCFCCCCBBGGGGGGGGGGGHHHHGDHGGHGFHH2G3DFGHHHHEFGGGG3F5BDGHFHHHHFGBGEGCEEF1EBEFFECGGHHFGHHHHHB3GGHHFCDGBEHBGGHHHFEGGGEGHHHFBFGGEFHEHHHBFCGF/FHFGCC/DD
@M02034:409:000000000-BFKT7:1:1102:7610:17962 1:N:0:30
AAAGTCGAGGTGCCTAAAGTGGCAACCCAGACTCCTCCGCCTGTTGGTGGTGTAGAGCTTCCTGTAGCCGCATGGCGTTCGTACTTAAATATGGAACTAACCATTCCAATTTTCGCTGTCTCTTATACACATCTCCGAGCCCACGAGACT
+
CCCCBFCCCCCCGGGGGGGGGGGHHHHGGHHGHHHHHHGGGGHHHHHGGGGGHHGFHHGHHHHHHHHHHGGGGGHHGGGGGGHHHHHGFHHHHHHHHHGHHHHHHHHHHHHHHHGGGGGHHHHHHHHHFHFHHHHFDCGCGGHGGCGGGG
@M02034:409:000000000-BFKT7:1:1102:2790:17970 1:N:0:30
AAAGTCGAGGTGCCTAAAGTGGCAACCCAGACTGGGGGTGGGGTTGGTGGTGTAGAGCTTCCTGTAGCCGCATGGCGTTCGTACTTAAATATGGAACTAACCATTCCAATTTTCGCTGTCTCTTATACACATCTCCGAGCCCACGAGACT
+
BBBBBFBBBBBBGGGG4GGGGGGHHHHGFHHGHHHHGGEGGGGGGGGEFGGGHHHFHHHHHHHHHGHGHDGGGGHHGEEGGGHHHHGHHHHFGFGGGFFGGHFHHHGHHHHHHGGFGGDFHHHHHGEHGHEHHHHHDDGFCFGGGGFFGF
@M02034:409:000000000-BFKT7:1:1102:6578:17972 1:N:0:30
AAAGTCGAGGTGCCTAAAGTGGCAACCCAGACTGGGTGTATGGTTGGTGGTGTAGAGCTTCCTGTAGCCGCATGGCGTTCGTACTTAAATATGGAACTAACCATTCCAATTTTCGCTGTCTCTTATACACATCTCCGAGCCCACGAGACT
+
CCCCCFCBCBAAGFGGGGGGGGGHHHHGGHHGHHHGBEEHHHHHHGGFFGEFGGGBGHHHHHHHHHHGHGGFFGHGFEFFFFHHHHHFHHHHGHHHGHHGHHHHHHGHHHHHHGGGGGGGHGHHHHHHHFGHGHHHE/DCBGHGGGGGGG
@M02034:409:000000000-BFKT7:1:1102:14745:17979 1:N:0:30
AAAGTCGAGGTGCCTAAAGTGGCAACCCAGACTACTCCTGCGGTTGGTGGTGTAGAGCTTCCTGTAGCCGCATGGCGTTCGTACTTAAATATGGAACTAACCATTCCAATTTTCGCTGTCTCTTATACACATCTCCGAGCCCACGAGACT
+
CCCCCFCCCCABFGGGGGGGGGGGGHHEGHGGHHGHFHHGGGFEGGGGGGEFGHFAFHHHFHHHGFHFHEEEFFHGGEGGEGGHHHHGHHFHHHFBFHHHHHHHHHHHHHHHHGEGGGGFHHHHFHHGDGFFHHHHE@G@DGHGGCDFDF
@M02034:409:000000000-BFKT7:1:1102:6939:17979 1:N:0:30
AAAGTCGAGGTGCCTAAAGTGGCAACCCAGACTGGTTTGAATGTTGGTGGTGTAGAGCTTCCTGTAGCCGCATGGCGTTCGTACTTAAATATGGAACTAACCATTCCAATTTTCGCTGTCTCTTATACACATCTCCGAGCCCACGAGACT
+
AAAABFBBDBAAEGGGGGGEGGGFFHHDFHHGCFF5FGF5GHHHHFHDFFEFGFGDGFFGGHHHHHHHGFEEEEHHGBFEEEFEHHHFHHDGGHBFFHFFGHGHHFFBGGHHBFEEGGGHHHHHGB?FFCDFGFHDCBD/BFGGGC@AEG
@M02034:409:000000000-BFKT7:1:1102:21197:17981 1:N:0:30
AAAGTCGAGGTGCCTAAAGTGGCAACCCAGACTATTGATAATGTTGGTGGTGTAGAGCTTCCTGTAGCCGCATGGTGTTCGTACTTAAATATGGAACTAACCATTCCAATTTTCGCTGTCTCTTATACACATCTCCGAGCCCA
+
CCCCCFCCCCCCGGGGGGGGGGGHHHHGGHHFH3FHH5G55DGGFGE222BFAAF5B5FF5FEFF5D53EFAEE?5B?BB??2??FF33FGFF333BGHH313B@4F4@FFHH?/EEE>FFDFE?F4EGBGHHGH3C?DGCFE
@M02034:409:000000000-BFKT7:1:1102:11899:17986 1:N:0:30
AAAGTCGAGGTGCCTAAAGTGGCAACCCAGACTACGAAGAAGGTTGGTGGTGTAGAGCTTCCTGTAGCCGCATGG
+
BBBBBFBB@DBBGGGGGGGGGFGHHHHGCGHGHGGGE2E2B32ABGEAA1BAF3D5A5AB5FE5FDE531E0EEE
@M02034:409:000000000-BFKT7:1:1102:17367:17987 1:N:0:30
AAAGTCGAGGTGCCTAAAGTGGCAACCCAGACTTCGCCGTCTGTTGGTGGTGTAGAGCTTCCTGTAGCCGCATGGCGTTCGTACTTAAATATGGAACTAACCATTCCAATTTTCGCTGTCTCTTATACACATCTCCGAGCCCACGAGACT
+
AABCAFCCCCCCGGGGGGGGGGGHHHHGGHHGHHHGGGGAEFFGHFHFEGFFGHFDFGHHHHHHGFHGFEGEFGHGGGGGGGHHGHHHHHHHFHGFGGHHGHGGHGFFHHHHHHGGGGGHHHHHFHHGHFGHHHGFC@DFGGGFGGGGGH
@M02034:409:000000000-BFKT7:1:1102:29324:17988 1:N:0:30
AAAGTCGAGGTGCCTAAAGTGGCAACCCAGACTAAGAA
+
>3>>>DAA@D2A4AFGGFG6FFFBC4GAAGDFBGD335
@M02034:409:000000000-BFKT7:1:1102:19380:17992 1:N:0:30
AAAGTCGAGGTGCCTAAAGTGGCAACCCAGACTACTACTCTGGTTGGTGGTGTAGAGCTTCCTGTAGCCGCATGGCGTTCGTACTTAAATATGGAACTAACCATTCCAATTTTCGCTGTCTCTTATACACATCTCCGAGCCCACGAGACT
+
CCCCCFCBCCBCGGGGGGGGGGGHHHHGGHHGHHHHHHHHHHHHHGGEFFEGHHGFHHHHHHHHHHHHHGGEEGHHGGGGGFHHHHHHHHHHHHHGGHHHHHHHHHGHHHHHHHGGGGGHHHHHHHHHHHHHHHHHGCGDGGHGGGGGGH
@M02034:409:000000000-BFKT7:1:1102:2279:17993 1:N:0:30
AAAGTCGAGGTGCCTAAAGTGGCAACCCAGACTCATGATAATGTTGGTGGTGTAGAGCTTCCTGTAGCCGCATGGCGTTCGTACTTAAATATGGAACTAACCATTCCAATTTTCGCTGTCTCTTATACACATCTCCGAGCCCACGAGACT
+
BBBAAFABBBBBGGGFGGGGGFFFG4GEDHHGHCFHHFGHHHHHHHGAFDAFFAFBG5FHHFHFGHHHHEEEDEHFE>EFEBBFGGHFHHHHHHFFFHHHF1FFGGGHHHHHHHGGGGGHHHGHFFFGGFHHHHFFC?BB@FH/CGFG?G
@M02034:409:000000000-BFKT7:1:1102:17354:18000 1:N:0:30
AAAGTCGAGGTGCCTAAAGTGGCAACCCAGCCTTCTCC
+
BBBBBFBBBDABGGGFGGGGGGGHGHHGGG22BAAB35
@M02034:409:000000000-BFKT7:1:1102:22931:18001 1:N:0:30
AAAGTCGAGGTGCCTAAAGTGGCAACCCAGACTACGCCTCCTGTTGGTGGTGTAGAGCTTCCTGTAGCCGCATGGCGTTCGTACTTAAATATGGAACTAACCATTCCAATTTTCGCTGTCTCTTATACACATTCCGAGCCCACGAGACTC
+
CCCCCFCCCCCCGGGGGGGGGGGHHHHGGHHGHHHGGGHEHGHHHHHFGGGGHHHDGHHHHHHHGHHGHGGEEGGHGGGGGGHHGHHHHHHHHHHGFHHHFGHHHHHHHHHHHHGGGGGHHHHHHHHHHGHHFGHHGGGGGHGGGCG?GG
@M02034:409:000000000-BFKT7:1:1102:14612:18001 1:N:0:30
AAAGTCGAGGTGCCTAAAGTGGCAACCCAGACTGGTAATCGTGTTGGTGGTGTAGAGCTTCCTGTAGCCGCATGGCGTTCGTACTTAAATATGGAACTAACCATTCCAATTTTCGCTGTCTCTTATACACATCTCCGAGCCCACGAGACT
+
AAABBBAADBAAFGGGGGGGGFFCGHHAFHDFFHHFGHGHFEGFGEFEFDEFFGGDGHGHHHHDFFFD3AAEEGHGGEEFEEGFFDHD3GBFGHFFFHHFHHGHGHHHHHHHHHGGGGEBFFFGHHHFGHBGFFGHF?D<BFHGCGG?EF
@M02034:409:000000000-BFKT7:1:1102:6922:18017 1:N:0:30
AAAGTCGAGGTGCCTAAAGTGGCAACCCAGACTATGCATCATGTTGGTGGTGTAGAGCTTCCTGTAGCCGCATGGCGTTCGTACTTAAATATGGAACTAACCATTCCAATTTTCGCTGTCTCTTATACACATCTCCGAGCCCACGAGACT
+
CCCCCFCCCCABGGGGGGGGGGGGHHHGGHHFGHHHHHHHHHHHHHHEFGEFHFGBGHHHHHHHHHHGHFFEEFHGEEFFFEFHHHHGHHHHHHHHGHHGHHHHHHHHHHHHHHGGGGEFHGHHHHHHHHFHHHHHFCGFCGHGGGGGGH
@M02034:409:000000000-BFKT7:1:1102:15159:18019 1:N:0:30
AAAGTCGAGGTGCCTAAAGTGGCAACCCAGACTACGAGGAAGGTTGGTGGTGTAGAGCTTCCTGTAGCCGCATGGCGTTCGTACTTAAATATGGAACTAACCATTCCAATTTTCGCTGTCTCTTATACACATCTCCGAGCCCACGAGACT
+
AAAB>FBABBBAGGGGGFGGGGGHHHHGGHHGHHHGGGGEGGGCHHGEEFEGEGFFGFGHGHHHHHHFHGGEEGHGGGGGG?GHFGGFGHHHHHHEHFFEECFBGGFGHHHHHHGDFFFHHHGHDGFFDBGHFFGBD@//DGHEGD??AF
@M02034:409:000000000-BFKT7:1:1102:6891:18020 1:N:0:30
AAAGTCGAGGTGCCTAAAGTGGCAACCCAGACTGGGAAGGAGGTTGGTGGTGTAGAGCTTCCTGTAGCCGCATGGCGTTCGTACTTAAATATGGAACTAACCATTCCAATTTTCGCTTCTCTTATACACATCTCCGAGCCCACGAGACT
+
BBBBAFBBBBABGGGGGGGGGGGHHGHGGHHGGHHHHHGGHHGGHHGAFE1FGBFAFFHHFGHHGGGGFEEEGFHGFEFCEEFEHHHHHHGGGHHGBGFFFGFHHHFHHHHHHBEEFHGHHHHGHHHHHEGHHHEB>CG@FGFGGGGAH
@M02034:409:000000000-BFKT7:1:1102:17541:18023 1:N:0:30
AAAGTCGAGGTGCCTAAAGTGGCAACCCAGACTACTAATCAGGTTGGTGGTGTAGAGCTTCCTGTAGCCGCATGGCGTTCGTACTTAAATATGGAACTAACCATTCCAATTTTCGCTGTCTCTTATACACATCTCCGAGCCCACGAGACT
+
BBBBBFBBBBAAFGGGGGGGGGGGHHHGFEHGHHHHHHHHHHHHGGEEFGGGH3F5FEEGGHHHHHFDFEE0EFHFE>@FE>CGGGF3GGGHHE3BBBBGGCGGDGH4?FDGG?E/E<EGFHHH4BFBFC2?GHG2?/<BFGHE<ADA/G
@M02034:409:000000000-BFKT7:1:1102:5291:18023 1:N:0:30
AAAGTCGAGGTGCCTAAAGTGGCAACCCAGACTACGAAGCATGTTGGTGGTGTTGTGCT
+
BBBBBFBBBBBBGGGGGGGGGFGGHHHGGHHGHHGG22AEGHHH552B11B111AB155
@M02034:409:000000000-BFKT7:1:1102:15181:18024 1:N:0:30
AAAGTCGAGGTGCCTAAAGTGGCAACCCAGACTACGAGGAAGGTTGGTGGTGTAGAGCTTCCTGTAGCCGCATGGCGTTCGTACTTACATATGGAACTAACCATTCCAATTTTCGCTGTCTCTTAT
+
BBBABFBBBBABGGGGFCGGCBFGFHHGEFHFHFFGAEEGHCEGDGCEFGGGE3D55D3FFFHHGEDABEE0B>1B>EEGFE1FFGF@@BGFHG33?BFGG0?BEEE4BBFG4B/?EEBFGGG21B
@M02034:409:000000000-BFKT7:1:1102:3043:18029 1:N:0:30
AAAGTCGAGGTGCCTAAAGTGGCAACCCAGACTACGAATGCTGTTGGTGGTGTAGAGCTTCCTGTAGCCGCATGGCGTTCGTACTTAAATATGGAACTAACCATTCCAATTTTCGCTGTCTCTTATACACATCTCCGAGCCCACGAGACT
+
BBBABFBB?DABCGGGGGGGGGGGHHHGGGHGHHHEGFGFAGDGHHH2F?EFEFGFFHHHHGHFGHHGHGGGEFHHGFGGGGHHHHHEHHHHHBFHGHFHHHHHHHHHHHHHHFGDGGGHHHHHHFHHGGGHHHHHGFB@GGHGGGGGGB
@M02034:409:000000000-BFKT7:1:1102:10658:18030 1:N:0:30
AAAGTCGAGGTGCCTAAAGTGGCAACCCAGACTAATAATCAGGTTGGTGGTGTAGAGCTTCCTGTAGCCGCATGGCGTTCGTACTTAAATATGGAACTAACCATTCCAATTTTCGCTGTCTCTTATACACATCTCCGAGCCCACGAGACT
+
CCCCCFCCCCCCGGGGGGGGGGGHHHHGGHHGGHFGFHHGHHHHHHFFFFGEF3F5EGFHGGHHFFDAFEG0EEF?EEEGGEFHGFHEGGHEFFB@GHHHFGBFFGGFFFFHHBE?FA<BEHGHDEDBHHHFHGHDB/CF@FHGG?@DFF
@M02034:409:000000000-BFKT7:1:1102:5380:18031 1:N:0:30
AAAGTCGAGGTGCTAAAGTGGCAACCCAGACTCCTACGCCTGTTGGTGGTGTAGAGCTTCCTGTAGCCGCATGGCGTTCGTACTTAAATATGGAACTAACCATTCCAATTTTCGCTGTCTCTTATACACATCTCCGAGCCCACGAGACT
+
BBBBBFBBBBABGGGGGGGGGGHHHFGFGHGHFHHHHGGGFHHHHFGGGEFBBGGGBGHHHHHGDGHEEAEFEHFFFGGFFGEHHGGFHHHHHHGBGFHHFEGHHHHBGHGHHGEGG?GHHHHHH3FHFEFGHGHGCGGGFEFGGFFFF
@M02034:409:000000000-BFKT7:1:1102:9010:18036 1:N:0:30
AAAGTCGAGGTGCCTAAAGTGGCAACCCAGACTGCGAAGACGGTTGGTGGTGTAGAGCTTCCTTTAGCCGCATG
+
A?ABAFBABDAAFGGGFFGGAFFGHHHGGFHGHCFEECC23AE11EA1A1AAAAAA55B35B555DB53>E/??
@M02034:409:000000000-BFKT7:1:1102:28927:18044 1:N:0:30
AAAGTCGAGGTGCCTAAAGTGGCAACCCAGACTAATCAGCAGGTTGGTGGTGTAGAGCTTCCTGTAGCCGCATGGCGTTCGTACTTAAATATGGAACTAACCATTCCAATTTTCGCTGTCTCTTATACACATCTCCGAGACCA
+
AABBBFBA3>24B4BDG4GGGGGFHCFEFHABGGHH3DBB5GHGEFE2FEAFGFHBFGHH5AFBBBF53A0>BBF1>1>?B1BGHGE3@4@DFF3@FGB@?B?FB44?GHHHH4><<??BFFFFEFBB2B?11BBB?>C>//@
@M02034:409:000000000-BFKT7:1:1102:26001:18051 1:N:0:30
AAAGTCGAGGTGCCTAAAGTGGCAACCCAGACTTGTAGTCGGGTTGGTGGTGTAGAGCTTCCTGTAGCCGCATGGCGTCCGTACTTAAATATGGAACTAACCATTCCAATTTTCGCTGTCTCTTATACACATCTCCGAGCCCACGAGACT
+
CCCCCFCCCCCCGGGGGGGGGGGHHHHGGHHGHHHHHHGGGGGHGGGEFEGFGFF5BFGGGHHHHFHGHEGCFEG1EBE>>??EGGGBDGGFFFBBGFGHF??FGGHFHGGHHEEAFFAGHHHHBF?DHFBCGGH2C?DGGGHGFFGG?D
@M02034:409:000000000-BFKT7:1:1102:16136:18055 1:N:0:30
AAAGTCGAGGTGCCTAAAGTGGCAACCCAGACTCAGCAGCATGTTGGTGGTGTAGAGCTTCCTGTAGCCGCATGGCGTTCGTACTTAAATATGGAACTAACCATTCCAATTTTCGCTGTCTCTTATACACATCTCCGAGCCCACGAGACT
+
A@BBAFBBBBBBGGGGGGGGFGGHHHHGGHHGHHHHHHHHGHHHHHHEFGEGHGGGGHHHHHHHHGHHHGGFGGHHGGGGGGHHHHGGHHGHHHHGGHFBEGFFHFFHFHHHHHGGGGGHHHHHFHGHFHFHHHDGECCBGGGGGACGGH
@M02034:409:000000000-BFKT7:1:1102:10694:18061 1:N:0:30
AAAGTCGAGGTGCCTAAAGTGGCAACCCAGACTCTGACTCAGGTTGGTGGTGTAGAGCTTCCTGTAGCCGCATGGCGTTCGTACTTAAATATGGAACTAACCATTCCAATTTTCGCTGTCTCTTATACACATCTCCGAGCCCACGAGACT
+
BAA@AFABBB2>BGDGGGFBGGGCFHHEFHAFGFHFHHHGGHFFGGGAC2EFGHG5FFHHFGHDAFFHGGCEGEGBE?E1>EHEGHFHHBEGGHFFHFFCFFFEDFGFHGGFHFGGGGGFDHHHHHGHHBD11FFFC@C</<FCBA@??D
@M02034:409:000000000-BFKT7:1:1102:22795:18064 1:N:0:30
AAAGTCGAGGTGCCTAAAGTGGCAACCCAGACTATGAGGGGTGTTGGTGGTGTAGAGCTTCCTGTAGCCGCATGGCGTTCGTACTTAAATATGGAACTAACCATTCCAATTTTCGCTGTCTCTTATACACATCTCCGAGCCCACGAGACT
+
AAAA>FBAD2A>FGGDBGGDAFFHHEFGGHFFHHHHHHGDEFEAAAFAEF1EFGDFAFGHBFFFFFF5G>0>BBBEEEGGGEEHGGHBFGHFHHEBBHGB3BFFFFBEHHHHHBEEEDGFG2DG1GHHDC1GHG1@C>//@FGFGGDGFH
@M02034:409:000000000-BFKT7:1:1102:22428:18074 1:N:0:30
AAAGTCGAGGTGCCTAAAGTGGCAACCCAGACTTATATTGGTGGTGTAGAGCTTCCTGTAGCCGCATGGCGTTCGTACTTAAATATGGAACTAACCATTCCAATTTTCGCTGTTCTATACACATCTCCGAGCCCACGAGACTAGGCATG
+
BBBBAFBBDDAACGGGGGGFFGGHGHHEGFGGFHHHHHHHHHGABFHHGHGFGHHHHGGFHGGEEEGEHGFEGFEEGGHHGFGHHHHHGFGHGHHHGHHHHHHHHHHFEGGE?FHFFHHGHGFHCGHFE<B>>?FCBBDAAHHHHHHGH
@M02034:409:000000000-BFKT7:1:1102:12502:18084 1:N:0:30
AAAGTCGAGGTGCCTAAAGTGGCAACCCAGACTCGGAGTGAGGTTGGTGGTGTAGAGCTTCCTGTAGCCGCATGGCGTTCGTACTTACATATGGAACTAACCATTCCAATTTTCGCTGTCTCTTATACACATCTCCGAGCCCACGAG
+
CCCCCFCCCCABGGGGGGGGGGGHHHHGGHHGHGDEGGGHBGFHE2AEFEGG13D5DAAGDGHHGEA5BEEEEEGAE?>?EE2?FGH3BFGE@333BFGHFA3FGFHBBFFHH4/EEE?FDFF33D3BFGDCFFHBA/<C//FGC/C
@M02034:409:000000000-BFKT7:1:1102:22869:18089 1:N:0:30
AAAGTCGAGGTGCCTAAAGTGGCAACCCAGACTCAGAAGAATGTTGGT
+
A?AA>B1>1>>1BFFGGG1FA10BFGHGG0GBFGHCH1BFGDD1BAAA
@M02034:409:000000000-BFKT7:1:1102:10368:18094 1:N:0:30
AAAGTCGAGGTGCCTAAAGTGGCAACCCAGACTTTGTTTAATGTTGGTGGTGTAGAGCTTCCTGTAGCCGCATGGCGTTCGTACTTAAATATGGTACTAACTATTCCAATTTTCGCTGTCTCTTATACACATCTCGGAGC
+
BBBBBFBBBBBBGFFGGGGGG4FGHHHCDGHGHGHH5AF55DGGBFCAF?AFG3D5DB3BBGHF55D5AAA0BEA1>?>?EE21FFH3FGHDEH4BBFHD334BFFB4?FFGH4>?E??FFBFBBFG4FG3GFHH0??<<
@M02034:409:000000000-BFKT7:1:1102:3910:18101 1:N:0:30
AAAGTCGAGGTGCCTAAAGTGGCAACCCAGACTTCGTGTGGGGTTGGTGGTGTAGAGCTTCCTGTAGCCGCATGGCGTTCGTACTTAAATATGGAACTAACCATTCCAATTTTCGCTGTCTCTTATACACATCTCCGAGCCCACGAGACT
+
BBBBBFBA?DAAGGGGFGGFGGGHHHHGGHHGHGHCCFHDGGGGGGGFGGGGHHGEHHHHHHHHHHHHGGGEFGHHGGGGGGHHHHHGGHHHHHEGHGHHGHFHHGHHHHHHHHGGGGGHHHHHDGGHFFHHHHG2C/DCGGHGGCGDGG
@M02034:409:000000000-BFKT7:1:1102:19714:18103 1:N:0:30
AAAGTCGAGGTGCCTAAAGTGGCAACCCAGACTTCTTGTGCGGTTGGTGGTGTAGAGCTTCCTGTAGCCGCATGGCGTTCGTACTTAAATATGGAACTAACCATTCCAATTTTCGCTGTCTCTTATACACATCTCCGAGCCCACGAGACT
+
ABBCAFBBBBBCGGGGGFGGGGGHHHHGGHHGHHHHHHHHHGGEGGGFFGFFGGFFGHHHFHHHGGGGHECEEGHHGGGEFFHHGHHGHHGHHHHFFHHHHHHHHHHHHHHHHFFEGGGHHHHHFHHHHF2GFGFBC@CCGGHGGGGGGF
@M02034:409:000000000-BFKT7:1:1102:22862:18106 1:N:0:30
AAAGTCGAGGTGCCTAAAGTGGCAACCCAGACTCAGAAGAATGTTGGTGGTGTAGAGCTTCCTGTAGCCGCATGGCGTTCGTACTTAAATATGGAACTAACCATTCCAATTTTCGCTGTCTCTTATACACATCTCCGAGCCCACGAGACT
+
BBBBBFBBBBBBGGGGGGGGGGGFHHHGGHGGHGGFHFG33BGGHHHGGGGGHHHFGHHHHHHHHHHHHGGFGGHHGGGGGGHHHHHFHGGHHHHGHGGGHHHHHHHGFGHHHHGGGGGGHGHHHHHHGHGHHHGBDCCGGE/C@@CADG
@M02034:409:000000000-BFKT7:1:1102:23146:18107 1:N:0:30
AAAGTCGAGGTGCCTAAAGTGGCAACCCAGACTAAGTCTCCGGTTGGTGGTGTAGAGCTTCCTGTAGCCGCATGGCGTTCGTACTTAAATATGGAACTAACCATTCCAATTTTCGCTGTCTCTTATACACATCTCCGAGCCCACGAGACT
+
BBBBBBABDB>AFGGGGGGGGGFHHHHE2GHGHHGHFFFHHGGEEEEGGGEFGHHEGHHHHHHGHHHHHEGGGGHHGFGEEFHFHHHBHHGHHEGBHHFGGHHHHHHHHHHHHHGGGGEFHHHHHHHG3GFHGHGFE/C<CFHGGCGADG
@M02034:409:000000000-BFKT7:1:1102:13154:18108 1:N:0:30
AAAGTCGAGGTGCCTAAAGTGGCAACCCAGACTAATATTCATGTTGGTGGTGTAGAGCTTCCTGTAGCCGCATGGCG
+
BBBBBFBBBDBBGGGGGGGGGGGHHHHGGHAFGHHHDGGBEFGGEGEA22E21BDA5AFB5BB5BBGB3EE0E>11>
@M02034:409:000000000-BFKT7:1:1102:4175:18111 1:N:0:30
AAAGTCGAGGTGCCTAAAGTGGCAACCCAGACTAAGAATCAGGTTGGTGGTGTAGTGCTTCCTGTAGCCGCATGGCGT
+
BBBBBFBBBBBBGGGGGGGGGGGHHHHGGHH2F3D335BAFHGH3G2AA2EE13D53ABF5FFF55A53AF0EEG10>
@M02034:409:000000000-BFKT7:1:1102:3895:18114 1:N:0:30
AAAGTCGAGGTGCCTACAGTGGCAACCCAGACTTCGTGTGGGGTTGGTGGTGTAGAGCTTCCTGTAGCCGCATGGCGTTCGTACTTAAATATGGAACTAACCATTCCAATTTTCG
+
AAAAABA3AAAAG4FG4BGGGGGEFCG?FHGGGF52BAGFCDGDEEGGFGEGHFGEHHEHHHHHHGFFHE0>EFHFEEEFEA1FGGFBGGFFHHEFEE?3FGFGFDDGFGEGFGG
@M02034:409:000000000-BFKT7:1:1102:17961:18126 1:N:0:30
AAAGTCGAGGTGCCTAAAGTGGCAACCCAGACTCATAAGCAGGTTGGTGGTGTAGAGCTTCCTGTAGCCGCATGGCGTTCGTACTTAAATATGGAACTAACCATTCCAATTTTCGCTGTCTCTTATACACATCTCCGAGCCCACGAGACT
+
BBBBBFABDBBBGGGGGGGGGGGGFGHEGHHGHHHHHHHHHHHGHHGGGGFFGGFAGHHHGHHHHGGFFEEEEEHFEEFFEEGGHHGGHHFHHHGGFHHGHHHHHHGGHHHHHHGFGGGGHGHHGHHHFGFHHHH2C/D@CGHGGGGGGH
@M02034:409:000000000-BFKT7:1:1102:6216:18126 1:N:0:30
AAAGTCGAGGTGCCTAAAGTGGCAACCCAGACTATGCGGGGTGTTGGTGGTGTAGAGCTTCCTGTAGCCGCATGGCGTTCGTACTTAAATATGGAACTAACCATTCCAATTTTCGCTGTCTCTTATACACATCTCCGAGCCCACGAGACT
+
CBBBBFCCCCABGGGGGGGGGGGHHHHGGHHGHHHHHGGGGFGGGHHGGGGFGGGGHFHHHHHHHHHGHFGEEEHGGFGGGGHHHHHGHHHHHHHGHHHHHHHHHHHGHHHHHFGGGGGHHGHHHHHGFHFHHHHFE@G<CFHGGGGGGG
@M02034:409:000000000-BFKT7:1:1102:3709:18129 1:N:0:30
AAAGTCGAGGTGCCTAAAGTGGCAACCCAGACTCAGCATCATGTTGGTGGTGTAGAGCTTCCTGTAGCCGCATGGCGTTCGTACTTAAATATGGAACTAACCATTCCAATTTTCGCTGTCTCTTATACACATCTCCGAGCCCACGAGACT
+
BBBBBFBBBBABGFGGGGGGGGGGHHHGGHHGH33F35B33BFHHHHEFGGGHHGBFFHHHHHHGGHFHEFEEFHFEFGGGEFHGHHGHHHHHHGGHGGHHFHHHHGHHGHHHGGGGGGGHHHHFGHHHFHHHHHHGDGCGGHGGCFGGF
@M02034:409:000000000-BFKT7:1:1102:16545:18132 1:N:0:30
AAAGTCGAGGTGCCTAAAGTGGCAACCCAGACTCTGCTTCCTGTTGGTGGTGTAGAGCTTCCTGTAGCCGCATGGCGTTCGTACTTAAATATGGAACTAACCATTCCAATTTTCGCTGTCTCTTATACACATCTCCGAGCCCACGAGACT
+
BBBBBFBBBBAAGGGGGGGGGGGHGHHGGHHGHGHGHHHHHHHHHHHGGGEFGFGAGHHHHHHHFGHFGEEEFEHBEEFFEFHHHHGFHHGHHHGGFGHFHHFHHHHGHHHHHGGEGGGGGHHHGHHHHFFHGHHHFGGCGGHGGGGGGF
@M02034:409:000000000-BFKT7:1:1102:24323:18136 1:N:0:30
AAAGTCGAGGTGCCTAAAGTGGCAACCCAGACTTTGGTTGGTGTTGGTGGTGTAGAGCTTCCTGTAGCCGCATGGCGTTCGTACTTAAATATGGAACTAACCATTCCAATTTTCGCTGTCTCTTATACACATCTCCGAGCCCACGAGACT
+
BBAABFBBBBAAFGGGGGGFGGGGFGHFEGGGHHHFHGHGGEEHGHEFFGEFGGHGGHGHHHHGGHHHHFEEEFHHGFGFEEGHHHGFHHHHHHF3FGHHHHHHHHGGHHHHHEFFGGGFHFHHGHFGHHBHGHGHC?D<BFHGGGGGGF
@M02034:409:000000000-BFKT7:1:1102:24241:18136 1:N:0:30
AAAGTCGAGGTGCCTAAAGTGGCAACCCAGACTCGGAGTTCGGTTGGTGGTGTAGAGCTTCCTGTAGCCGCATGGCGTTCGTACTTAAATATGGAACTAACCATTCCAATTTTCGCTGTCTCTTATACACATCTCCGAG
+
AAAAA@AA?AAABFGGFGGBGGGHBGHEFGHEFGGGGEEHHCCFG?EGGGBAFFG2FGHHGCFDGGGGHEEEFEHGE?EFE?BEGFGFGGFHHH1FBGFFGHFGGFEHHHHHH>EEGGCHHHHFFGHHFBGHFHGF?/B
@M02034:409:000000000-BFKT7:1:1102:17674:18138 1:N:0:30
AAAGTCGAGGTGCCTAAAGTGGCAACCCAGACTAATGATAGGGTTGGTGGTGTAGAGCTTCCTGTAGCCGCATGGCGTTCGTACTTAAATATGGAACTAACCATTCCAATTTTCGCTGTCTCTTATACACATCTCCGAGCCCACGAGACT
+
BAABBFBBBBAA4GGGGGGGGGGFGHH2FHFGGGHHHHHHFFFGGFCGGGAFGGGBFHHHFHHFGFHFHGGGEGHGGEGFEGHGHGHHHHGHGHFEFHHHHHHHHHHHHHHHHHGGGGGBFHHHHHHHHHFHHHHGF/DBDGHGGCCFDG
@M02034:409:000000000-BFKT7:1:1102:20474:18141 1:N:0:30
AAAGTCGAGGTGCCTAAAGTGGCAACCCAGACTAATAATTGTGTTGGTGGTGTAGAGCTTCCTGTAGCCGCATGGCGTTCGTACTTAAATATGGAACTAACCATTCCAATTTTCGCTGTCTCTTATACACATCTCCGAGCCCACGAGACT
+
A3AAB@AADD>ABGGGGGGGGGFGHGHAFFGFFHGHHHHHHHHHHGHEFFEFGBGAFFGHHFHHHHHFHGEEFFHFE?EFE>FGHHGFGFFHGFDGFHHHHGGHHHHEFHHHGDFEEGAGFHHHDGHGHGH2FGHEC@CCGGHGGDGDDF
@M02034:409:000000000-BFKT7:1:1102:24288:18150 1:N:0:30
AAAGTCGAGGTGCCTAAAGTGGCAACCCAGACTAATAATAAGGTTGGTGGTGTAGAGCTTCCTGTAGCCGCATGGCGTTCGTACTTAAATATGGAACTAACCATTCCAATTTTCGCTGTCTCTTCTACACATCTCGGGCCC
+
AABB3BA>>@AAGGGGFFFGEGGHGFFDGHHGHF3F5555D5BFFGGEFFECGFHHBDHHBBDGFHHHGGGEGGHHGGGGGGHHHHGFFHFHG3G3FGBGGHFGGBFB4FFGH4EEEFGGHFFF3BDHBC?GC1BG/>BCC
@M02034:409:000000000-BFKT7:1:1102:20529:18151 1:N:0:30
AAAGTCGAGGTGCCTAAAGTGGCAACCCAGACTAATAATCAGGTTGGTGGTGTAGAGCTTCCTGTAGCCGCATGGCGTTCGTACTTAAATATGGAACTAACCATTCCAATTTTCGCTGTCTCTTATACACATCTCCGAGCCCACGAGAC
+
CCCCCFCCCCCBGGGGGGGGGGGHHHHGGHHGHHFHFDDFA3GHHHGGGGGFGHHGHHHHHHHHHHHHHGGGGGHHGGGGGGHHHHHGHHHHHGFHGHHHHHHHHHHHHHHHHHGGGGGFHHHHGHGHHHHHHHFFFCGFGGHGGGGGG
@M02034:409:000000000-BFKT7:1:1102:23983:18152 1:N:0:30
AAAGTCGAGGTGCCTAAAGTGGCAACCCAGACTAAGAAGAATGTTGGTGGTGTAGAGCTTCCTGTAGCCGCATGGCGTTCGTACTTAAATATGGAACTAACCATTCCAATTTTCGCTGTCTCTTATACACATCTCCGAGCCCACGAGACT
+
ABBAAFAA?DAACFFFFFGBGBFGBEH2ECFFEFHHHHGG3FGGGFFEFEFFFDF5DGHHHFHEBEGGFEEEEEHGEEGFEFHGHHHFHHHHGGDFFHHGHHFFFFFGHHHHHGGEGFEFHFHHGGGFGFDHBG?F?@D>BFEGGADGGG
@M02034:409:000000000-BFKT7:1:1102:12426:18153 1:N:0:30
AAAGTCGAGGTGCCTAAAGTGGCAACCCAGACTAGGAATCATGTTGGTGGTGTAGAGCTTCCTGTAGCCGCATGGCGTTCGTACTTAAATATGGAACTAACCATTCCAATTTTCGCTGTCTCTTATACACATCTCCGAGCCCACGAGACT
+
BBBBBFBBBBABGGGGGGGGGFFHHHHG2GHGHHFGFHHHHHHHFHHFFEEFHGHFGHFHHHHFFHHHHGGAFEHHGEGGEEFEHFGFFHHHHG33BGHHHHHHHHGGGGHGHHGGGG?GBGGHBGFFFHGFHHGGG?GGGGHGG@CDGH
@M02034:409:000000000-BFKT7:1:1102:18087:18156 1:N:0:30
AAAGTCGAGGTGCCTAAATTGGCAACCCAGACTGTGGGGGGGGTTGGTGGTGT
+
AAAA>FAAD>>AGFGAA13BFGFFFFHGG0FGHEAFHGGGGG?@@@?;EFA-;
@M02034:409:000000000-BFKT7:1:1102:19755:18162 1:N:0:30
AAAGTCGAGGTGCCTAAAGTGGCAACCCAGACTCAGAATCATGTTGGTGGTGTAGAGCTTCCTGTAGCCGCATGGCGTTCGTACTTAAATATGGAACTAACCATTCCAATTTTCGCTGTCTCTTATACACATCTCCGAGCCCACGAGACT
+
BBBBBFBB3DAAGGGGGGGGGFGHGHHFFGHGFHHHGHHHHHHHHHHEFEEFHFHFGHHHHHHGHHHGFGGGFGHHGEEFFEFGHHHGHHHHHF3GHHHHHHHHHHHGHHHHHHGGGGEHHHHHGFHHGHHHHHHHFBGGGGHGGGGGGH
@M02034:409:000000000-BFKT7:1:1102:24276:18164 1:N:0:30
AAAGTCGAGGTGCCTAAAGTGGCAACCCAGACTACTAAGCTTGTTGGTGGTGTAGAGCTTCCTGTAGCCGCATGGCGTTCGTACTTAAATATGGAACTAACCATTCCAATTTTCGCTGTCTCTTATACACATCTCCG
+
BBBBBFBAADAAGGGGGGGGGGGHHHHFEHHGHH3FHHF35BFGFHHGGGGGEGHFGHHHHHHHHGHGHEGGGGHHGGGGGGHHHHH@GHHHHHHFHHHCHHHHHHHHHHHHHHGGGGGGHHHHHHHHGHHHGEF2?
@M02034:409:000000000-BFKT7:1:1102:18101:18171 1:N:0:30
AAAGTCGAGGTGCCTAAAGTGGCAACCCAGACTGGGGGGGGGGTTGGTGGGG
+
CCCCCFCCCBAAFGGGGGGFGGGHHHHGGHHGHHHHGGGGFF<?=FF9AD-9
@M02034:409:000000000-BFKT7:1:1102:12090:18172 1:N:0:30
AAAGTCGAGGTGCCTAAAGTGGCAACCCAGACTACGCGGCCTGTTGGTGGTGTAGAGCTTCCTGTAGCCGCATGGCGTTCGTACTTAAATATGGAACTAACCATTCCAATTTTCGCTGTCTCTTATACACATCTCCGAGCCCACGAGACT
+
CCCCCFCCCBABGGGGGGGGGGGGHHHGGHHGHFF?2EEEEGGHHHHEFEGGH3D5D5@F5BGHHFF@@EG/FEGAE?EFFE2GEDG3EGFHHH3BFGHHE0BFFDH4GGGHG?@FFD/B>GF@2@22F222CFHBDCCG@FGEGCCA.F
@M02034:409:000000000-BFKT7:1:1102:24260:18172 1:N:0:30
AAAGTCGAGGTGCCTAAAGTGGCAACCCAGACTACGAATAATGTTGGTGGTGTAGAGCTTCCTGTAGCCGCATGGCGTTCGTACTTAAATATGGAACTAACCATTCCAATTTTCGCTGTCTCTTATACACATCTCCGAGCCCACGAGACT
+
AABBBFBBBBABGGGGGGGGGGGGHHHEFHHGFHFDE2BFBFFGHGEGGGGGEHH5GHHHFHHHHGHGHGGGEGHHGGGGGGHHHHHDGHHHHFD3FGH@GHHHHHHHGHHHHHGGGGGGHHHFEFBFFGGHFGFHG/<@CGGGGC/ADB
@M02034:409:000000000-BFKT7:1:1102:18257:18181 1:N:0:30
AAAGTCGAGGTGCCTAAAGTGGCAACCCAGACTGGGTGTGGGGTTGGTGGTGTAGAGCTTCCTGTAGCCGCATGGCGTTCGTACTTAAATATGGAACTAACCATTCCAATTTTCGCTGTCTCTTATACACATCTCCGAGCCCACGAGACT
+
CCCCCFCCCCBBGGGGGGGGGGGHHHHGGHHGHHGHGEGGGGGGGGGGGGGFGFGDGHHHHHHHHHHFHGGGGGHCEEFGFFHHHHFHHHHHHHFFHHHGGHFHHHHGHHHHHGGGGGGGHHHHHHHHHGGHHHGHGCGCGGHEGGGGGH
@M02034:409:000000000-BFKT7:1:1102:2418:18183 1:N:0:30
AAAGTCGAGGTGCCTAAAGTGGCAACCCAGACTACGAATAATGTTGGTGGTGTAGAGCTTCCTGTAGCCGCATGGCGTTCGTACTTAAATATGGAACTAACCATTCCAATTTTCGCTGTCTCTTATACACATCTCCGAGCCCACGAGACT
+
ABBBAFBBDDBBGGGGGGGGGCGFFHHGGHHGHHHGEEHGGHHHHHHEFDEGGHH5FGHHHGHBGHHGHFGEEGHHGGGGGEHGFHHHHHHHHBFFHHGFGHHHFHHHHHHHHHEGGGGGHGHHH4FFGGDGHFGDC@/<BFHC@CGGGG
@M02034:409:000000000-BFKT7:1:1102:21375:18195 1:N:0:30
AAAGTCGAGGTGCCTAAAGTGGCAACCCAGACTTATTCTCAGGTTGGTGGTGTAGAGCTTCCTGTAGCCGCATGGCGTTCGTACTTAAATATGGAACTAACCATTCCAATTTTCGCTGTCTCTTATACACATCTCCGAGCCCACGAGACT
+
?ABBBFBBBBBBFGGGGGGGGGGHHGHFGHHGHHHHHHHHHHHHGGGGGGGFHGHGGHHHHHHGHHHHHGGGGFHHGEFEEFHHHHHFHHGHHFHHFHHHHHHHHHHHHGHHHHGGGGGGHFHHFHHHHGGHHHGGE@FC?FHGGCGGGH
@M02034:409:000000000-BFKT7:1:1102:24298:18195 1:N:0:30
AAAGTCGAGGTGCCTAAAGTGGCAACCCAGACTTGTGGTTATGTTGGTGGTGTAGAGCTTCCTGTAGCCGCATGGCGTTCGTACTTAAATATGGAACTAACCATTCCAATTTTCGCTGTCTCTTATACACATCTCCGAGCCCACGAGACT
+
DDDDCFDDDDDDGGGGGGGGGGGHHHHGGHHCGHCHHEHGHGHHHHGECEEF1FGDAAGHFGHGBEFDFEE>EGHEFFGGGEFGGHHGGGHHFGFBHHHHGHFGGFGDHHGHHHG?GGFGFHHHFGHFHGHHHHHFB/C?FGGEGG?FDF
@M02034:409:000000000-BFKT7:1:1102:7215:18196 1:N:0:30
AAAGTCGAGGTGCCTAAAGTGGCAACCCAGACTGAGCATCATGTTGGTGGTGTAGAGCTTCCTGTAGCCGCATGGCGTTCGTACTTAAATATGGAACTAACCATTCCAATTTTCGCTGTCTCTTATACACATCTCCGAGCCCACGAGACT
+
CBCCCFCBBCBCGGGGGGGGGGGHHHHGGHHGHHHHHHHHHHHHHHHGGGGFHHHFGHHHHHHHHHHHHGGEEGHHGGGGGFHHHHHGHHHFHHHHFHGGHHGHHHHHGHHHHGGGGGEHHFHHHHHHGHGHHHHGFCFCGGHGGGGDGF
@M02034:409:000000000-BFKT7:1:1102:19311:18199 1:N:0:30
AAAGTCGAGGTGCCTAAAGTGGCAACCCAGACTGTTCGGCCGGTTGGTGGTGTAGAGCTTCCTGTAGCCGCATGGCGTTCGTACTTAAATATGGAACTAACCATTCCAATTTTCGCTGTCTCTTATACACATCTCCGAGCCCACGAGACT
+
CCCCBFCCCCCBGGGGGGGGGGGHHHHGGHHGHGHHHGGGGGGGGGGFFGEGHHHHHHHHHHHHHHHHHGGFGGHHGGGGGGHHHHHHHHFHHHGGFHHHHHHHHHHHHHHHHGGGGGGGHHHHHHGHGHHHHHHHDCGCGGHGGGGFGH
@M02034:409:000000000-BFKT7:1:1102:11195:18200 1:N:0:30
AAAGTCGAGGTGCCTAAAGTGGCAACCCAGACTGCGCCTCCTGTTGGTGGTGTAGAGCTTCCTGTAGCCGCATGGCGTTCGTACTTAAATATGGAACTAACCATTCCAATTTTCGCTGTCTCTTATACACATCTCCGAGCCCACGAGACT
+
BBBBBFBBDBAAFFGGGGGGGGGEFFHEGCGFHHHGGGGGGHGHHFGEFGEFH3D5FEDGHHHGFHHFHEECEFHGE?EFE??GHHHBGDFHHHF3FCFHHFHGHHHBGGGHF4@EEFEHGHGG1?2FD11FCGHDC@CG@FGFGDGD?G
@M02034:409:000000000-BFKT7:1:1102:24281:18205 1:N:0:30
AAAGTCGAGGTGCCTAAAGTGGCAACCCAGACTTGTGGTTATGTTG
+
BBBBBDAB?AAAFGGGGEGGGGGGHHHGAGHGFHHHHCC2D3FFEG
@M02034:409:000000000-BFKT7:1:1102:12472:18207 1:N:0:30
AAAGTCGAGGTGCCTAAAGTGGCAACCCAGACTGGGGTGGGGGTTGGTGGTGTAGAGCTTCCTGTAGCCGCATGGCGTTCGTACTTAAATATGGAACTAACCATTCCAATTTTCGCTGTCTCTTATACACATCTCCGAGCCCACGAGACT
+
BCCCCFBBCCABGGGGGGGGGGGHHHHGGHHGHHHHGEEGGGGGGGGGGGFGGFGBGHHHHHHHHHHHHEFEFGHGE?EFEEGHHHHGHHFHHHHGHHHGHHHHHHHGHHHHHHGGGGGGHHHHHHHHGHHHHHHHC@F>CGHGGGGGGH
@M02034:409:000000000-BFKT7:1:1102:4097:18220 1:N:0:30
AAAGTCGAGGTGCCTAAAGTGGCAACCCAGACTCTGGGTTCTGTTGGTGGTGTAGAGCTTCCTGTAGCCGCATGGCGTTCGTACTTAAATATGGAACTAACCATTCCAATTTTCGCTGTCTCTTATACACATCTCCGAGCCCACGAGACT
+
BCCCCFBADBBBGGGGGFGEGGFGGHHGGHHGHHHHHHGGHHHHHHHGGGGGHGGDGHHHHGHHGGHGHGGFGFHGGEGGFFFFHHGFGHGGHHFGFHHHHHHHGFHGHHHHHHCGGCFHHHHHHHHHGFFHFHGHE@F<DEHGGCGFDF
@M02034:409:000000000-BFKT7:1:1102:11125:18221 1:N:0:30
AAAGTCGAGGTGCCTAAAGTGGCAACCCAGACTAGTTCGTCTGTTGGTGGTGTAGAGCTTCCTGTAGCCGCATGGCGTTCGTACTTAAATATGGAACTAACCATTCCAATTTTCGCTGTCTCTTATACACATCTCCGAGCCCACG
+
BBBBBFBBBBAAFGGGGGGGGGFHHHFE2AGGH3BFGHFEAFGHHHGEFGGGA3D5DD3FFHHHEGADBBE0EEHCE1EFF>2GGHHBGGHHG333BFGBF0FEFHHBHGGHH?EEEDEGEGGGB4BBDF22FDGGDCFC@FH/<
@M02034:409:000000000-BFKT7:1:1102:10511:18223 1:N:0:30
AAAGTCGAGGTGCCTAAAGTGGCAACCCAGACTGGGGGTATTGTTGGTGGTGTAGAGCTTCCTGTAGCCGCATGGCGTTCGTACTTAAATATGGAACTAACCATTCCAATTTTCGCTGTCTCTTATACACATCTCCGAGCCCACGAGACT
+
CCCCCFCCCCCCGGGGGGGGFGGHHHHGGHHGHHHHGGEEGHHHHHHEFGDFGHHGHFHHHFHGFHHHHFEEEGHHGEGGGFHHHHEGHHFHHHFHHHHHHHFHGHHHHHHHHHGGGGEFHHHHHHFFHFGHHHGHECGFGGHGGFGCDD
@M02034:409:000000000-BFKT7:1:1102:9575:18224 1:N:0:30
AAAGTCGAGGTGCCTAAAGTGGCAACCCAGACTACTACGAATGTTGGTGGTGTAGAGCTTCCTGTAGCCGCATGGCGTTCGTACTTAAATATGGAACTAACCATTCCAATTTTCGCTGTCTCTTATACACATCTCCGAGCCCACGAGACT
+
BBBBBFBBBBABGGGGGGGGGGGHHHHGGHHGHHFHGHEACFHHHHHGFAGEG3GDFDGGDHHHHHHFFGG?EGFAEEEFGF2FEGHFFGHFHF3BFGHHE??GFFHBHHHHHF@EFEEHHHHHGHGHGGGHHHHGF<DFGGHGG//CEG
@M02034:409:000000000-BFKT7:1:1102:14943:18225 1:N:0:30
AAAGTCGAGGTGCCTAAAGTGGCAACCCAGACTCTTGAGGGTGTTGGTGGTGTAGAGCTTCCTGTAGCCGCATGGCGTTCGTACTTAAATATGGAACTAACCATTCCAATTTTCGCTGTCTCTTATACACATCTCCGAGCCCACGAGACT
+
>3AA>DAAD2AAGGGFFBFBBFCFHHGEGEHFHH3DDGGBEEFAAFFB1EEFGEGFBGFEHHHGFGHGHEE@FEFF?EEGEGHGGGFH3DFGFEGHFGBFB?3BGBEFHHBGHHGGGGGGHEHHDGBFFC2CFG?F?/</CFFGGGCDD<
@M02034:409:000000000-BFKT7:1:1102:12549:18226 1:N:0:30
AAAGTCGAGGTGCCTAAAGTGGCAACCCAGACTGCGAAGGGGGTTGGTGGTGTTGAGCTTGCTGTAGCCGCATGGCG
+
CCCCCFCCBCCCGGGGGGGGGGGHHHHGGHHGHHHC2AEAA2AF?EEEE1FC11B533@33BFD@3@43>E/?E11>
@M02034:409:000000000-BFKT7:1:1102:18510:18227 1:N:0:30
AAAGTCGAGGTGCCTAAAGTGGCAACCCAGACTACTCCGTCTGTTGGTGGTGTAGAGCTTCCTGTAGCCGCATGGCGTTCGTACTTAAATATGGAACTAACCATTCCAATTTTCGCTGTCTCTTATACACATCTCCGAGCCCACGAGACT
+
CCCCCFCBCCBCGGGGGGGGGGGHHHHGGHHGHHHHHHGGHHGHHHHGGGEFGHHGHHHHHHHHHHHHHGGEGGHHGGGGGFHHHHHHHHHHHHHGFHHHHHHHHHHHHHHHHFGGGGGFHHHHFHHHFHFHHHHGC@GCGGHGGGGGGH
@M02034:409:000000000-BFKT7:1:1102:18498:18240 1:N:0:30
AAAGTCGAGGTGCCTAAAGTGGCAACCCAGACTACTCCGTCTGTTGGTGGTGTAGAGCTTCCTGTAGCCGCATGGCG
+
AAABAFBCCCAAGGGGGGGGGGGHHHHGGH2FGGHHGFA22BFGFHA221B11BD555AA5BB5B5D53EE>EE11>
@M02034:409:000000000-BFKT7:1:1102:5544:18241 1:N:0:30
AAAGTCGAGGTGCCTAAAGTGGCAACCCAGACTACGCATCCGGTTGGTGGTGTAGAGCTTCCTGTAGCCGCATGGCGTTCGTACTTAAATATGGAACTAACCATTCCAATTTTCGCTGTCTCTTATACACATCTCCGAGCCCACGAGACT
+
BABBAFBBBBBBGGGGGGGGGFGFHHHGGHCFGHHGGGGGHGGGGGGEFGEFHGHEGFHHHFHBFDFF3B>>?EGGGFGFEEBGGHHFFFHHGF3FBGFGHHFHHFFHHHHHHGGFGGGGHHHHEHHFFGFGHHFFFCG?DFCFC?FFGH
@M02034:409:000000000-BFKT7:1:1102:14948:18244 1:N:0:30
AAAGTCGAGGTGCCTAAAGTGGCAACCCAGACTCGTGAGGGTGTTGGGG
+
BBCCCFCCCCBCGGGGGGGGGGGHHHHGGHHGHCFG232FGGGG?G10A
@M02034:409:000000000-BFKT7:1:1102:27752:18246 1:N:0:30
AAAGTCGAGGTGCCTAAAGTGGCAACCCAGACTAATCAGCATGTTGGTGGTGTAGAGCTTCCTGTAGCCGCATGGCGTTCGTACTTAAATATGGAACTAACCATTCCAATTTTCGCTGTCTCTTATACACATCTCCGAGCCCACGAGACT
+
CCCCCFBABCCBFGGGGGGGGGGHHHHEGHGFHHHHHHHHFGHGHHHGCEEFHHG5EFGHHHHHHFGFGGGEEGHHGFGGGGHHHGGF3FGHHHFFFHHHGFHGFHHHHGHHHHEFGGEHFGHHFFHHFH2GFGHGE@GFGGHGGGGGGH
@M02034:409:000000000-BFKT7:1:1102:4206:18248 1:N:0:30
AAAGTCGAGGTGCCTAAAGTGGCAACCCAGACTCTGAGGGGGGTTGGTGGTGTAGAGCTTCCTGTAGCCGCATGGCGTTCGTACTTAAATATGGAACTAACCATTCCAATTTTCGCTGTCTCTTATACACATCTCCGAGCCCACGAGACT
+
BBBBBFBBBBBBGGGGGGGGGGGHHHHGGHGEHHHGFFFGGGGGGGGDFGGGG<G2FFGHGHHHHDGD1DG@DGFCDDGFDD/CGHH=GGHFHFBDFGHHC:0GGFFCHGHHHCDCEFDFFGFFFFFFFFGGFGGGE;@ADEEFF;BAFF
@M02034:409:000000000-BFKT7:1:1102:21708:18259 1:N:0:30
AAAGTCGAGGTGCCTAAAGTGGCAACCCAGACTCATAATCATGTTGGTGGTGTAGAGCTTCCTGTAGCCGCATGGCGTTCGTACTTAAATATGGAACTAACCATTCCAATTTTCGCTGTCTCTTATACACATCTCCGAGCCCACGAGACT
+
BBBBBFBBDDABGGGGGGGGGFGHHHHGGHHGHHHHHHHHHHHHHHHGGGEFGFHFGHHHHHHHGFHGHEEEEFHHFEGFEFHHHHHFHHHHHHHHHHGFGHHHHFHGHHHHHFFGGGGGHHHHHHHGFGFHGGDGECG/CFGGGGGGGH
@M02034:409:000000000-BFKT7:1:1102:15638:18281 1:N:0:30
AAAGTCGAGGTGCCTAAAGTGGCAACCCAGACTAATAAGTGTGTTGGTGGTGTAGAGCTTCCTGTAGCCGCATGGCGTTCGTACTTAAATATGGAACTAACCATTCCAATTTTCGCTGTCTCTTATACACATCTCCGAGCCCACGAGACT
+
BABABFAB?D>AFGGGGGGGGFGGGHHGGHHGHHHHHHHDGHHHHGHEFGEGHFGDFGFHHHHFGHGGGEEEGEHGFEFGEEFGFHHFHHFHFHBFGHHHHHHHHHHHFGHHHGGGGGGHHHHHGFGGHHHGGHHFCBGDDGHGGGGGDG
@M02034:409:000000000-BFKT7:1:1102:8763:18287 1:N:0:30
AAAGTCGAGGTGCCTACAGTGGCAACCCAGACTCAGC
+
A1AAADA1A1>>B11F1BAGGFFHHA0EAGHCHGFGA
@M02034:409:000000000-BFKT7:1:1102:24291:18294 1:N:0:30
AAAGTCGAGGTGCCTAAAGTGGCAACCCAGACTTCGAGGGAGGTTGGTGGTGTAGAGCTTCCTGTAGCCGCATGGCGTTCGTACTTAAATATGGAACTAACCATTCCAATTTTCGCTGTCTCTTATACACATCTCCGAGCCCACGAGACT
+
BBBABFBBDDAAGGGGGGGGGFFFFEFGGHHGGHHGHHGGGGEEHHGAFDBFGAE5FFGHHGHFGHHHHGEEEFHHEEEFEEFGHGFDGGFHHDB3FCGHFFHHFHHFHGHHGFFGGGDHBHGGBFGFHGFGHHHFF?DCGFGGGCCEDG
@M02034:409:000000000-BFKT7:1:1102:3287:18305 1:N:0:30
AAAGTCGAGGTGCCTAAAGTGGCAACCCAGACTATGCGGAATGTTGGTGGTGTAGAGCTTCCTGTAGCCGCATGGCGTTCGTACTTAAATATGGAACTAACCATTCCAATTTTCGCTGTCTCTTATACACATCTCCGAGCCCACGAGACT
+
BBBBBFBBDBABGCFFGGGGFFDHHHHGFHGFHHHHHGGGEGHAFGHECEEFHHG5EGHHHGHEFFGGHEGEEGHHGGGFGEHGHHHHHHHHFHFFFHGFHHDGGHGFHHHGHGGFGGEFDDGHFHHFGHFH2DFGE@C?/FGGGGGGGG
@M02034:409:000000000-BFKT7:1:1102:5620:18313 1:N:0:30
AAAGTCGAGGTGCCTAAAGTGGCAACCCAGACTTTGGAGGTGGTTGGTGGTGTAGAGCTTCCTGTAGCCGCATGGCGTTCGTACTTAAATATGGAACTAACCATTCCAATTTTCGCTGTCTCTTATACACATCTCCGAGCCCACGAGACT
+
BBBBBFBABBAAGGGGFFGGGGGHHHHGGHHGHHHHHHHGGHGGFGGFFGEFHGGFGHGHHGHFGGHGHEE@EEHGGEGGEFGHHHGGHHHHHHHFFHHFHHGHHHHGEGHHHGFDGGGGGGHHBGGFFFBHFHHFD@G<FGHGGCD?DF
@M02034:409:000000000-BFKT7:1:1102:5599:18313 1:N:0:30
AAAGTCGAGGTGCCTAAAGTGGCAACCCAGACTGGTGGGAATGTTGGTGGTGTAGAGCTTCCTGTAGCCGCATGGCGTTCGTACTTAAATATGGAACTAACCATTCCAATTTTCGCTGTCTCTATACACATCTCCGAGCCCACGAGACT
+
AAAAAFBBA?AAGGGBBGFGGCFCHHHGFHHGGA25F22GHF3FFF2EF?AFGHH5GFFHHHHHHFGFHGG0EFHGGGGGGGBGGHGFFGDHGEGGFGGBFGHFFGHFGGEGHFEEGGGFHGHHHDFGF?FCG?DD<CCCGHF/@?DFF
@M02034:409:000000000-BFKT7:1:1102:8438:18314 1:N:0:30
AAAGTCGAGGTGCCTAAAGTGGCAACCCAGACTCCGCATTCGGTTGGTGGTGTAGAGCTTCCTGTAGCCGCATGGCGTTCGTACTTAAATATGGAACTAACCATTCCAATTTTCGCTGTCTCTTATACACATCTCCGAGCCCACGAGACT
+
CCCCCFCCBCAAGGGGGGGFGGGHHHHGDHHGHHGFGGGGHHHGGGGFGGGFHGGAGGHHGHHHHHHHHGFGGGHGGEEFEEGHHHHFHHHHHHFFFHHHHHHHHHHHHHHHHGGGGGGHHHHHHHHFHGFHHHHECCGCFGHGGGGGGH
@M02034:409:000000000-BFKT7:1:1102:7419:18316 1:N:0:30
AAAGTCGAGGTGCCTAAAGTGGCAACCCAGACTGGTCAGCGGGTTGGTGGTGTAGAGCTTCCTGTAGCCGCATGGCGTTCGTACTTAAATATGGAACTAACCATTCCAATTTTCGCTGTCTCTTATACACATCTCCGAGCCCACGAGACT
+
AABBAFBBBBBBFGGGFFGGFGGHHGHGGGFGHH2BEGHHGFGEFEGEF?FGHHHGHHHHGHGFHFHFHGEEFFFFGGGGCGHHHHG3EGHHHG33FEGHBG3GHHFFEHHHHHGGGGGHHHHHGHHHGHHGHHGHG/DF?FEGCG?GGG
@M02034:409:000000000-BFKT7:1:1102:26632:18318 1:N:0:30
AAAGTCGAGGTGCCTAAAGTGGCAACCCAGACTCCGAAGACGGTTGGTGGTGTAGAGCTTCCTGTAGCCGCATGGCGTTCGTACTTAAATATGGAACTAACCATTCCAATTTTCGCTGTCTCTTATACACATCTCCGAGCCCACGAGACT
+
BBBABFBB@DAAFGGG4BGBGFGGHGHGGE2FHFHAAEEACEFGGGGEE?ECF3F5F5AF5FGFG@FDGEC>EEGAEFG??E??FGDFGHHFHF3BFGFB303B?4F4FGDGGFEADDAGBGF21B?2B?@FGFF<C>B@@/?<A/AA<D
@M02034:409:000000000-BFKT7:1:1102:26612:18322 1:N:0:30
AAAGTCGAGGTGCCTAAAGTGGCAACCCAGACTCCGAAGACGGTTGGTGGTGTAGAGCTTCCTGTAGCCGCATGGCGTTCGTACTTAAATATGGAACTAACCATTCCAATTTTCGCTGTCTCTTATACACATCTCCGAGCCCACGAGACT
+
BBBBBFBBBBAAGGGGGGGGGGGHHHHGGHHGHHHGGGGGHGGGGGGEFGGFGGHHFHHHHHHHHHHHHGGEEGHGFEGFGEFHHHHHFGDGHHFHHHHHHGHHHHHHHHHHHHGGGGGHHHHHHHHGGFFHHHHHDCCCFGHGF<CDGD
@M02034:409:000000000-BFKT7:1:1102:17231:18323 1:N:0:30
AAAGTCGAGGTGCCTAAAGTGGCAACCCAGACTGGGAGTGGGGTTGGTGGTGTAGAGCTTCCTGTAGCCGCATGGCGTTCGTACTTAAATATGGAACTAACCATTCCAATTTTTCGCTGTCTCTTATACACATCTCCGAGCCCACGAGAC
+
BBBBBFBBBD>ABGGGGGGGGGGGFHHEGHHFGFHHGGGHGGGGG0EEFGGFHFGDAEHGHGHFHGHHHGEEEFHHGEFFFFFGHGGFGHHHHGFGHHFFFHHHHHGFHHHHHHHGGDGGHHHHHHGHGFHHHHHFHGGGGGGHGGCGGD
@M02034:409:000000000-BFKT7:1:1102:5584:18323 1:N:0:30
AAAGTCGAGGTGCCTAAAGTGGCAACCCAGACTGGTGGGAATGTTGGTGGTGTAGAGCTTCCTGTAGCCGCATGGCGTTCGTACTTAAATATGGAACTAACCATTCCAATTTTCGCTGTCTCTATACACATCTCCGAGCCCACGAGACTA
+
BBBBBFBBDD>AFFGFGGGGGGGHHHHGGGHGHFGHFGGEGFGHGFFGGGEFHGHGHHHHFHHFGFHDHEE@EEHFGEGFEGGHHHHHHGGHHG3FHHHHHHHHHHHHGHHHHHGGGCEFHFHHHHHEGDGFHFHGCGG>FGGGGGGGGD
@M02034:409:000000000-BFKT7:1:1102:20310:18325 1:N:0:30
AAAGTCGAGGTGCCTAAAGTGGCAACCCAGACTAAGAATCAGGTTGGTGGTGTAGAGCTTCCTGTAGCCGCATGGCGTTCGTACTTAAATATGGAACTAACCATTCCAATTTTCGCTGTCTCTTATACACATCTCCGAGCCCACGAGACT
+
AAAAAF1A11>AGGGGGBGEFGG010F0FGEGFHHFGHHHHHHHGGGEFGEFGFFDGHHHHFGHHHHHHGGGGGHCEEEFEEFHHHHGHHHFGHFFCGHEEGBHGFHHHGGHHFEEGGGHHFHHEHFBFC1FGF><CBG?CFHGCCGGCG
@M02034:409:000000000-BFKT7:1:1102:3278:18326 1:N:0:30
AAAGTCGAGGTGCCTAAAGTGGCAACCCAGACTATGCGGAATGTTGGTGG
+
>?A11BAAD@>>F1FDBBGGFFFBBECEEGHA1A1ABAEE/A1DGGGAAA
@M02034:409:000000000-BFKT7:1:1102:3671:18326 1:N:0:30
AAAGTCGAGGTGCCTAAAGTGGCAACCCAGACTAAGAATCAGGTTGGTGGTGTAGAGCTTCCTGTAGCCGCATGGCGTTCGTACTTAAATATGGAACTAACCATTCCAATTTTCGCTGTCTCTTATACACATCTCCGAGCCCACGAGACT
+
AAAABDAADBAAFCFGGGGGGFG4EEGEGHHGGFF33FBFGGBGHHCAFAAFH3F5B53GHBHGGFBBBAA0?EH1>EEBE?2??FD3GHDGGE3BFBFFGEFG3FG4?F3GG4EEEDE3FFGD4BD?F1DBGFG1?/CCGFFCBACC/F
@M02034:409:000000000-BFKT7:1:1102:28784:18329 1:N:0:30
AAAGTCGAGGTGCCTAAAGTGGCAACCCAGACTGGTGCGCGGGTTGGTGGTGTAGAGCTTCCTGTAGCCGCATGGCGTTCGTACTTAAATATGGTACTAACCATTCCACTTTTCGCTGTCTCTTATACACATCTCCGAGCCCACGAGACT
+
AABBAFBBDDAAGGGGGBGFGGFFHGFEGEAFHFGGFBEE220EAA0E11B??BG55DFF3GHHGEGEHDGEEGA1E?EFGG?FHFF3BFB44B44BBBDCCBGHFHG1B1GGFCGGGG1>DGFGF2FFHH11?FGG/ADCFAFC-<EGB
@M02034:409:000000000-BFKT7:1:1102:16368:18330 1:N:0:30
AAAGTCGAGGTGCCTAAAGTGGCAACCCAGACTGCGAATCGGGTTGGTGGTGTAGAGCTTCCTGTAGCCGCATGGCGTTCGTACTTAAATATGGAACTAACCATTCCAATTTTCGCTGTCTCTTATACACATCTCCGAGCCCACGAGACT
+
BBBAAFBBBBAAFGGGGGGGGGGHFHHEFFHGGHFGCGFEGE?2FAEEFDEFG3F5D53BGGHGGF@5BBE/EEHFG>ECE>?FGHFFFFFHHE3BFCGHGFFGDEF4BGEHD4><CA?B?DFD3BGDGBG2G2G2?/@D/FGE/CFD.F
@M02034:409:000000000-BFKT7:1:1102:7407:18332 1:N:0:30
AAAGTCGAGGTGCCTAAAGTGGCAACCCAGACTGGTCAGCGGGTTGGTGGTGTAGAGCTTCCTGTAGCCGCATGGCGTTCGTACTTAAATATGGAACTAACCATTCCAATTTTCGCTGTCTCTTATACACATCTCCGAGCCCACGAGACT
+
BBBBBBAADDAACGGGGGGFDDFBFHH?GDEDHHHGHFHBAAEAAA?EEEAAAGG5FGBGBFGG@@FBDEEEEEHGGECFEGBFGHFBGFGFHFE3FCB3BGGHHGHH4FGHHHGGG?<1FDGHGHG@2@1CF@FGE/@@@FHGGCCDCD
@M02034:409:000000000-BFKT7:1:1102:17679:18339 1:N:0:30
AAAGTCGAGGTGCCTAAAGTGGCAACCCAGACTAGTAAGAATGTTGGTGGTGTAGAGCTTCCTGTAGCCGCATGGCGTTCGTACTTAAATATGGAACTAACCATTCCAATTTTCGCTGTCTCTTATACACATCTCCGAGCCCACGAGACT
+
CCCCCFCCCCBBGGGGGGGGGGGHHHHGGHHGHHHHHHHBFGHGHHHGGGGGHHHGHHHHHHHHHHHHHGGGGGHHGGGGGGHHHHFFHHHHHHHHHHHGHHHHHHHHHHHHHHGGGGGHHHHHHHGHHHHHHHHHGGGCGGHGGGGGGH
@M02034:409:000000000-BFKT7:1:1102:20986:18340 1:N:0:30
AAAGTCGAGGTGCCTAAAGTGGCAACCCAGACTTGTCCTCGGGTTGGTGGTGTAGAGCTTCCTGTAGCCGCATGGCGTTCGTACTTAAATATGGAACTAACCATTCCAATTTTCGCTGTCTCTTATACACTCTCCGAGCCCACGAGACTA
+
CCCCCFCCCC>AGGGGGGGGGGGHHHHGGHHGHHHHHHHHGGGHGGGGGGGFHHHFGHHHHHHHHHHHHGGCEFHGGGGFEGFHHHGGHHGHHHGGFHHGHHHHHHHGHHHHHHGGGGGHHHHHGHHGFHGGGGGE/CG@FHGGGGGGH>
@M02034:409:000000000-BFKT7:1:1102:8292:18341 1:N:0:30
AAAGTCGAGGTGCCTAAAGTGGCAACCCAGACTACGCAGAGGGTTGGTGGTGTAGAGCTTCCTGTAGCCGCATGGCGTTCGTACTTAAATATGGAACTAACCATTCCAATTTTCGCTGTCTCTTATACACATCTCCGAGCCCACGAGACT
+
BBBCCFCBCBCCGGGGGGGGGGGHGHHGCHHGH3A22AE222BEGCE1AAECA3D5DDEG5GGGF5E5BEE0EFG1EEEGFEEGEHHHHHHDGB33FCGH3B3B3?F4BFFGHB<EEGGHHGGH333??222GGF2?/>C<F/?<<<D.F
@M02034:409:000000000-BFKT7:1:1102:3739:18355 1:N:0:30
AAAGTCGAGGTGCCTAAAGTGGCAACCCAGACTAAGAAGTCTGTTGGTGGTGTAGAGCTTCCTGTAGCCGCATGGCGTTCGTACTTAAATATGGAACTAACCATTCCAATTTTCGCTGTCTCTTATACACATCTCCGAGCCCACGAGACT
+
>AA1A@AADDAAFBGGGGGGG1F0GGG?FFECAFFABGFGHHHHH1GEFEFF/1F21FGHFHHEG2FAFEEAEEHGEFGFEGFGGHE1EGGFGFFHHFG11FDFGFHBGHHHHFE?EFEHHFHH1FFGDFHHHHHEE?CCCEHGGCC/EF
@M02034:409:000000000-BFKT7:1:1102:22994:18355 1:N:0:30
AAAGTCGAGGTGCCTAAAGTGGCAACCCAGACTAGGAATCAGGTTGGTGGTGTAGAGCTTCCTGTAGCCGCATGGCGTTCGTACTTAAATATGGAACTAACCATTCCAATTTTCGCTGTCTCTTATACACATCTCCGAGCCCACGAGACT
+
A3A?A5AA32>>FGFGGGGABFFGEDG222BFCGGBGFG3FHBGBGCEEFEFGDFGHGHHHFDF5AAEGE00EEGFCEEFE121GH4@3F@FFDG3CEGBGFFGGBEF4FGHH4>E//?FFBFHGDD22?1F?B?1?/<<DEEE//AECG
@M02034:409:000000000-BFKT7:1:1102:8326:18357 1:N:0:30
AAAGTCGAGGTGCCTAAAGTGGCAACCCAGACTAAGCCGAATGTTGGTGGTGTAGAGCTTCCTGTAGCCGCATGGCGTTCGTACTTAAATATGGAACTAACCATTCCAATTTTCGCTGTCTCTTATACACATCTCCGAGCCCACGAGACT
+
CCCDCFCDDCCCGGGGGGGGGGGHHHHGGHGFHFCHCEE2AFHHHHHFFGFFFDFDEGHHGHHHHHHFHGGEFGHGGFGGFEFHGHHGHHGFGHEFGHHHFHGGHHHFHHHGHFGDGGGHHGHHFFHHGHHHHHHFCBDCGGHGG@DGGG
@M02034:409:000000000-BFKT7:1:1102:2808:18358 1:N:0:30
AAAGTCGAGGTGCCTAAAGTGGCAACCCAGACTAATAAGAATGTTGGTGGTGTAGAGCTTCCTGTAGCCGCATGGCGTTCGTACTTAAATATGGAACTAACCATTCCAATTTTCGCTGTCTCTTATACACATCTCCGAGCCCACGAGACT
+
BBBBBFBBBBBAGGGGGGGEGGGHHHHGGGHGHHHHFHHHFGHD55AEAAEE13F5AAFGFGHHBEE5BEFEFDF1F1>FE1BF?GH33FGB@E33FCGHC13FGFFBHGGHH4EEFEE3?FFD44FBHFHFGDF??BD?C/GE@/CCEF
@M02034:409:000000000-BFKT7:1:1102:4302:18362 1:N:0:30
AAAGTCGAGGTGCCTAAAGTGGCAACCCAGACTAAGACTAATGTTGGTGGTGTTGAGCTTCCTGTAGCCGCATGGCGTTC
+
BBBBBFABBBBBGGGGGGGGGGGHHHHGGHC2AAABFEGG3FHHFHE222BA11B5A35B5FFGA5AABAE0E>?1>1>?
@M02034:409:000000000-BFKT7:1:1102:14424:18366 1:N:0:30
AAAGTCGAGGTGCCTAAAGTGGCAACCCAGACTCAGCCTAATGTTGGTGGTGTAGAGCTTCCTGTAGCCGCATGGCGTTCGTACTTAAATATGGAACTAACCATTCCAATTTTCGCTGTCTCTTATACACATCTCCGAGCCCACGAGACT
+
CCCCCFCCCCABGGGGGGGGGGGHHHHGGHHGH33FFGHGAFGHFHCECEGGA3D55BBCDFFHA5A5AEE0EE11>?ECEEBEFGG@BGHE@F33B@GH@B3FF?E4?FDHGB>EE<?BEFGD4F?4E2F?GFH2/<B//?FCFGG//?
@M02034:409:000000000-BFKT7:1:1102:14939:18377 1:N:0:30
AAAGTCGAGGTGCCTAAAGTGGCAACCCAGACTGGTACGCGGGTTGGTGGTGTAGAGCTTCCTGTAGCCGCATGGCGTTCGTACTTAAATATGGAACTAACCATTCCAATTTTCGCTGTCTCTTATACACATCTCCGAGCCCACGAGACT
+
BABBBFBBBBBBGGGGFGGGGGGHHHHGGHHGHHHHHGGGGGGEGGGFFGFGHFGFGHHHHHHHHHHFHEFEEFHFGECGFFHHHHHHHHHHHHHHHHHHHHHHHHHHHHHHHGFGGGGGHGHHGHHHHHFHHHHHE/DCGGHGGDGGGG
@M02034:409:000000000-BFKT7:1:1102:29318:18380 1:N:0:30
ACAGTCGAGGTGCCTAAAGTGGCAACCCAGACTAAGAATAATGTTCGTGGTGTAGAGCTTCCTGTAGCCGCATGGCGTTCGTACTTAAATATGGAACTAACCATTCCAATTTTCGCTGTCTCTTATACACATCTCCGAGCCCACGAGAC
+
>>>>AB>>1A>ABFGGGGGF11B0BBGABABBBBBGBDBF1F2DA2ABFEFF/FG2FHHHDGHFGDEFHAEEGGHHGFE>/BBGAFG1FGBFFG11FG1BFGHFGHHH2BBFGHGGGCE<GHHFHHDB2B<FB>FHF/B>/FEF@>CCE
@M02034:409:000000000-BFKT7:1:1102:6542:18390 1:N:0:30
AAAGTCGAGGTGCCTAAAGTGGCAACCCAGACTCATAATCAGGTTGGTGGTGTAGAGCTTCCTGTAGCCGCATGGCGTTCGTACTTAAATATGGAACTAACCATTCCAATTTTCGCTGTCTCTTATACACATCTCCGAGCCCACGAGACT
+
AAAAAFA?DD>AFGGF1BFGGFGGGFHECHGGFBGHHHHFDFFAFHCBFEEFEHGFGGHGFHHHGHHHHGGGGGHHGEGGFEHHGHHHHHGGGFHHGGF1FFHHGFEFHHHHHHGEGGGHHFHHHHGHHF11BFG<C/@@GCHF/<?EAF
@M02034:409:000000000-BFKT7:1:1102:13968:18391 1:N:0:30
AAAGTCGAGGTGCCTAAAGTGGCAACCCAGACTGGGTTGGGGGTTGGTGGTGTAGAGCTTCCTGTAGCCGCATGGCGTTCGTACTTAAATATGGAACTAACCATTCCAATTTTCGCTGTCTCTTATACACATCTCCGAGCCCACGAGACT
+
CCCCCFCCCCCCGGGGGGGGGGGGHHHGGHHGHHHHGGGGGGGGGGGEGGFFHGGDFGHHHHHHHHGGHEGEEFHGEEGGGGFHHHHGHHGHHHHFGHHHHHHHHHHGGHHHHFGGGGGFHHHHGHFFHCDHHHHHEDGGGGHGGDGDFH
@M02034:409:000000000-BFKT7:1:1102:27896:18392 1:N:0:30
GCTCTTAAAGAGGAGAAAGGTCATGCTTGCTCATGCTTCTAACTT
+
AABBBFFFFFFFGGE4BFGGFGFHHH5FAGH5FG5AF5DF5F355
@M02034:409:000000000-BFKT7:1:1102:2411:18398 1:N:0:30
AAAGTCGAGGTGCCTAAAGTGGCAACCCAGACTCTTCAGCCGGTTGGTGGTGTAGAGCTTCCTGTAGCCGCATGGCGTTCGTACTTAAATATGGAACTAACCATTCCAATTTTCGCTGTCTCTTATACACATCTCCGAG
+
AAAABFAADBAAGGG5GGGGGGGHH4FEGHH2GHFFHHHFGEEGEAAAFEGGE3FFFHHHFHHGFHHHHEE0>EEGGGGFEGGHFGFBGHHHHHBBFHF33?BBFGB4BB?BGFEGGGGGHHHHDGEGDGEFGHHHC@@
@M02034:409:000000000-BFKT7:1:1102:29158:18400 1:N:0:30
AAAGTCGAGGTGCCTAAAGTGGCAACCCAGACTACTAATACGGTTGGTGGTGTAGAGCTTCCTGTAGCCGCATGGCGTTCGTACTTAAATATGGAACTAACCATTCCAATTTTCGCTGTCTCTTATACACATCTCCGAGCCCACGAGACT
+
BACBCFCCCCABGGGGGGGGGGGHHHHGAHHGHHFHGHHHHHGCF22EFGFFHHHDFHHHHHHHHHHGHGGGGFHFFEGFEFGHHHGGHG4FGFBFFHHHHHHGFGFHHHHHHHGGGGFFFFHHHHHGFGFHGHBGE<DBDGHGGGGGGF
@M02034:409:000000000-BFKT7:1:1102:26951:18409 1:N:0:30
ACAGTCGAGGTGCCTAAAGTGGCAACCCAGACTGCTGCGAATGTTGGGGGTGTAGAGCTTCCTGTAGCCGCATGGCGTTAGTACTTAAATATGGAACTAACCATTCCAATTTTCGCTGTCTCTTATACACATCTCCGAGCCCACGAGACT
+
>11AABAA1>AA1FGDFEEFG1FB1EC0FG0FGGGHBEA/AEFFDDA/AAAA>FF2@1FGG1F1B2BB1B/>??F>EEE/F2B>GF21FE2FF1B1BBG1GGGBFGFFBGHHHHG?/AEFG2GHHEFHHCFGFF@F?/@/>C.FCCG?>F
@M02034:409:000000000-BFKT7:1:1102:8176:18416 1:N:0:30
AAAGTCGAGGTGCCTAAAGTGGCAACCCAGACTGCGTCGGCTGTTG
+
CCCCCFCCCCCCGGGGGGGGGGGHHHHGGHHGHHBE22A221AG3F
@M02034:409:000000000-BFKT7:1:1102:20333:18437 1:N:0:30
AAAGTCGAGGTGCCTAAAGTGGCAACCCAGACT
+
BBBBBFBBBBBAFGGGCGFGG4FFGHHDAFHDH
@M02034:409:000000000-BFKT7:1:1102:10944:18437 1:N:0:30
AAAGTCGAGGTGCCTAAAGTGGCAACCCAGACTAATAAGAATGTTGGTGGTGTAGAGCTTCCTGTAGCCGCATGGCGTTCGTACTTAAATATGGAACTAACCATTCCAATTTTCGCTGTCTCTTATACACATCTCCGAGCCCACGAGACT
+
BBBBBFBBBBAAGGGGGFGFGGGGHHHDFHHGHHHHHHHHHHHHHHHFGGFFGDFBFHHHGGHGHGHGHFFAFEHGFEGEEEGHHHHGHHHHHHGHGHHGHHHHGHHHHHHHHHGGGGFGGFFHFHFHGFHGFGGFCCGBFGHGGFGGGG
@M02034:409:000000000-BFKT7:1:1102:23170:18442 1:N:0:30
AAAGTCGAGGTGCCTAAAGTGGCAACCCAGACTCATTCGCAGGTTGGTGGTGTAGAGCTTCCTGTAGCCGCATGGCGTTCGTACTTAAATATGGAACTAACCATTCCAATTTTCGCTGTCTCTTATACACATCTCCGAGCCCACGAGACT
+
BBBBBFBBBBAAGGGGFGGGGGGHHHHGGHHGHFGHHHFAEEGHGHGGGGGFHHHDFHHHHHHHHGHHHGGGGGHHGEGGGGHHHHGFHHHHHHGHHHHHHHHHHHHHHHHHHHGGGGGHHHHHHHHHHHGHHHFFGGGCGGGGGCFGG<
@M02034:409:000000000-BFKT7:1:1102:23533:18444 1:N:0:30
AAAGTCGAGGTGCCTAAAGTGGCAACCCAGACTTCGCATCAGGTTGGTGGTGTAGAGCTTCCTGTAGCCGCATGGCGTTCGTACTTAAATATGGAACTAACCATTCCAATTTTCGCTGTCTCTTATACACATCTCCGAGCCACGAGACTA
+
B@BBBFBBBBAAGGGGGGGGGGGHHHHGGHHGHHHGGGGGHHHHGHGGGGFFHHHFGHHHHHHHHHHHHGEEGFHHGEFFEGHHHHGFGGHHHGHFGHFFHHHHHHGHHHHHHHGGGGGHHHHGHHHHHHHHHHGHC@D>DGHGGGGGGF
@M02034:409:000000000-BFKT7:1:1102:15141:18445 1:N:0:30
AAAGTCGAGGTGCCTAAAGTGGCAACCCAGACTCAGAATAATGTTGGTGGTGTTGAGCTTCCTGTAGCCGCATGGCGTAC
+
>3AA3BAAD2>4BBFFFF4B54AGFHGGGFH23E3BFDBGDEHDDAA22EEFCEHF3BE35BB5B555GGEEE?1?0>/>
@M02034:409:000000000-BFKT7:1:1102:9954:18447 1:N:0:30
AAAGTCGAGGTGCCTAAAGTGGCAACCCAGACTAAGGATAATGTTGGTGGTGTAGAGCTTCCTGTAGCCGCATGGCGTTCGTACTTAAATATGGAACTAACCATTCCAATTTTCGCTGTCTCTTATACACATCTCCGAGCCCACGAGAC
+
A3AA>DAAD?AAGGGGFGGGFGGGHHGGGGHGGHHCGDGFBFFGGGCAA?EFF3D5FDGFHGHHBDGGFGGGG11B>EE11B?A?FHEFGHFGGB3BGDGCGBF34FB4GFGBGGGGGEGHFGH4FBHFBGHHEFGFC/@/<GE/@/<C
@M02034:409:000000000-BFKT7:1:1102:25301:18454 1:N:0:30
AAAGTCGAGGTGCCTAAAGTGGCAACCCAGACTTC
+
BCCCCFBCBCCBGGGGGGGGGGGHHHHGGHHGH5D
@M02034:409:000000000-BFKT7:1:1102:25578:18455 1:N:0:30
AAAGTCGAGGTGCCTAAAGTGGCAACCCAGACTCAGAATTTTGTTGGTGGTGTAGAGCTTCCTGTAGCCGCATGGCGTTCGTACTTAAATATGGAACTAACCATTCCAATTTTCGCTGTCTCTTATACACATCTCCGAGCCCACGAGACT
+
CCCCCFCCCCAAGGGGGGGGGGGHHHHGGHHGHHFHBGHFFHFGHAGEFGFFGGHDGHHHHHHHGFHGHGGEGEGFEEGGFFGHHHHHHHHGHHEHHFHGCFEGFFHHHHHHHHGGGGGHHHHHHHHHHHHHHHHHG?FFGGGGG/CDGE
@M02034:409:000000000-BFKT7:1:1102:20326:18456 1:N:0:30
AAAGTCGAGGTGCCTAAAGTGGCAACCCAGACTCAGCCTTATGTTGGTGGTGTAGAGCTTCCTGTAGCCGCATGGCGTTCGTACTTAAATATGGAACTAACCATTCCAATTTTCGCTGTCTCTTATACACATCTCCGAGCCCACGAGACT
+
BBBBBFBBBBAAGGGFFFGGGGFHHHHGGHHGHGFHHHHHGHHHHFHGGGFFHGHGGFHHHHHHHFHHHGGGGFHHGEEFEFGHHHHGHHGHHHFGFHHHHHHHHHHHHHHHHGFFGGGHGHHHHH4GFHFHGHHFFDGCGGHGGFGDGG
@M02034:409:000000000-BFKT7:1:1102:2238:18458 1:N:0:30
AAAGTCGAGGTGCCTAAAGTGGCAACCCAGACTGAGGGGCGGGTTGGTGGTGTAGAGCTTCCTGTAGCCGCATGGCGTTCGTACTTAAATATGGAACTAACCATTCCAATTTTCGCTGTCTCTTATACACATCTCCGAGCCCACGAGACT
+
BBABCFCCBBBBGGGGGGGGGGGHGHHGGHGGHHHHGGGGGGGEFGGAFGAFGDG3FFHHGHHHGHHDGEEEEEHBBCFEDBF/FGFDHHEHHHFGGGFFCHHGGFFFFHHHHDDCGGGHHHHHFHBGFCGHFGGG<<C<CGHGD@DFGF
@M02034:409:000000000-BFKT7:1:1102:15151:18464 1:N:0:30
AAAGTCGAGGTGCCTAAAGTGGCAACCCAGACTCAGAATAATGTTGGTGGTGTTGAGCTTCCTGTAGCCGCATGGCGTTCGTACTTAAATATGGAACTAACCATTCCAATTTTCGCTGTCTCTTATACACATCTCCGAGCCCACGAGACT
+
CCCCCFCCBBABGGGGGGGGGGGHHHHGGHHGHHHHHHHHHHHHHHHEGGGFHGHAGGHHHHHHHHHHHGGFFFHHGGGGFFGHHHHHHHHHHHGHFHHHHHGHHHHHGGHHHHGGGGGHHHHHHHHHHHHHHHHHDCGGGGHGGGGGGF
@M02034:409:000000000-BFKT7:1:1102:9963:18465 1:N:0:30
AAAGTCGAGGTGCCTAAAGTGGCAACCCAGACTAAGGATAATGTTGGTGGTGTAGAGCTTCCTGTAGCCGCATGGCGTTCGTACTTAAATATGGAACTAACCATTCCAATTTTCGCTGTCTCTTATACACATCTCCGAGCCCACGAGACT
+
CCCCCFCCCCBCGGGGGGGGGGGHHHHGGHHGHFFFHHHFFGHHFHHEF?GFFAFBAAGGEGHHHEHDFFGEEFH1F1ECFAFEGGFFGDGGHDEBGHHHFFFGHFHFHHHHHFEGGFFHHHHHFHGHFGGFHHGGEBGGGGHGCGGGGH
@M02034:409:000000000-BFKT7:1:1102:12427:18469 1:N:0:30
AAAGTCGAGGTGCCTAAAGTGGCAACCCAGACTAGGGGTTCTGTTGGTGGTGTAGAGCTTCCTGTAGCCGCATGGCGTTCGTACTTAAATATGGAACTAACCATTCCAATTTTCGCTGTCTCTTATACACATCTCCGAGCCCACGAGACT
+
BBBCCFBCCCCCGGGGGGGGGGGHHHHGGHHGHHGHHGGGHHHHHHHGGGFFGHGFHHHHHHHGHHHHHGGGGGHHGGGGEFGHHHHGHHHHHHGHHHHHHHGHHHGFHHHHHHGGGGGHHHHHHHGHGHGHHHHGGCGGGGHGGCGGGH
@M02034:409:000000000-BFKT7:1:1102:12409:18469 1:N:0:30
AAAGTCGAGGTGCCTAAAGTGGCAACCCAGACTAGGGGTTCTGTTGGTGGTGTAGAGCTTCCTGTAGCCGCATGGCGTTCGTACTTAAATATGGAACTAACCATTCCAATTTTCGCTGTCTCTTATACACATCTCCGAGCCCACGAGACT
+
CBCCCFCCCCCCGGGGGGGGGGGHHHHGGHHGHGGHHFGGHGHHHHHEGGGGHFGFHFHHHHHHHFHFFFGEEGHFGGGGGEHHHGHHHHHHHHGGHHHHFGFGHFGFFGHHHHGGGGGHHHHHFHHHHHHHHHHFDCGGGGHGGGGGGG
@M02034:409:000000000-BFKT7:1:1102:18331:18485 1:N:0:30
AAAGTCGAGGTGCCTAAAGTGGCAACCCAGACTTGTCCGCCGGTTGGTGGTGTAGAGCTTCCTGTAGCCGCATGGCGTTCGTACTTAAATATGGAACTAACCATTCCAATTTTCGCTGTCTCTTATACACATCTCCGAGCCCACGAGACT
+
CCCCBFBCCCCCGGGGGGGGGGGHHHHGGHHGHFFHBHGEGGGGGGGEFGFFHHHGHHHHHHHHHHHHHGGEEGHHGGGGGFCGHHGHHHHFHHFHHHHHHHHHHHHHHHHHHHGGGGGHHHHHHHHHHHHHHHHHE/<@DFFGGGGGGD
@M02034:409:000000000-BFKT7:1:1102:3470:18491 1:N:0:30
AAAGTCGAGGTGCCTAAAGTGGCAACCCAGACTTCTGGTCAGGTTGGTGGTGTAGAGCTTCCTGTAGCCGCATGGCGTTCGTACTTAAATATGGAACTAACCATTCCAATTTTCGCTGTCTCTTATACACATCTCCGAGCCC
+
BBBBBFBBBBBBGGGGFGGEFGGHHHHGGGHGHGHHHFHHAGGGHF?BFGGGHHHHHGHHHHHHFGHGHGEGGGHHGGGGFGFGHFGFHHHHHH3GFHFFHHHHHHHHFHHHHBFFEGGFHFHHGGHHBG2F23B?C/CGDF
@M02034:409:000000000-BFKT7:1:1102:11422:18495 1:N:0:30
AAAGTCGAGGTGCCTAAAGTGGCAACCCAGACTTTTCCGGCGGTTGGTGGTGTAGAGCTTCCTGTAGCCGCATGGCGTTCGTACTTAAATATGGAACTAACCATTCCAATTTTCGCTGTCTCTTATACACATCTCCGAGCCCACGAGACT
+
BABBAFBADABBGGGGGFGGGGGHHHHGGHHGHHHHHHGGGGGEEFGAFEEGGFDDFGHH3FBEFGFGHGFEEGHGE/EEGFFHHHHFHHFDHGEDGFFFHHFFH3BFDFGHHFCFGGGBF2GHGGBFDGHHGHFFF@-@DGHGGG?DGD
@M02034:409:000000000-BFKT7:1:1102:25479:18495 1:N:0:30
AAAGTCGAGGTGCCTAAAGTGGCAACCCAGACTTCTACTCCGGTTGGTGGTGTAGAGCTTCCTGTAGCCGCATGGCGTTCGTACTTAAATATGGAACTACCCATTCCAATTTTCGCTGTCTCTTATACACATCTCCG
+
3AAAAFAA?>>AFCBF4B4BFEFB4FGDEHEFFFHHCHHGFEGEAEG1AEACGFG5DGHHEHHHGFGFHEE>E1FFEGCFEEHGHHH3FGHEFH3BBGG30?BFFDDFGFHHHEEEGG?FGFHH1FGFFFGGFF1FA
@M02034:409:000000000-BFKT7:1:1102:2862:18500 1:N:0:30
AAAGTCGAGGTGCCTAAAGTGGCAACCCAGACTCCTAATGTGGTTGGTGGTGTAGAGCTTCCTGTAGCCGCATGGCGTTCGTACTTAAATATGGAACTAACCATTCCAATTTTCGCTGTCTCTTATACACATCTCCGAGCCCACGAGACT
+
BBBBAFAADDBBGGGFGGGGGGFHHHHGGCGGHHHHHHHGFGHHFCCFGGGGGGH55EHHHHHHHHFGHGGEFGHGGFGGFEHHHHHHFHHHHFBDHHHHHFBGHHHGHHHHHHGGGGGHHHHHGGFHGFHHHHHGG?CDGFGGFDCGGF
@M02034:409:000000000-BFKT7:1:1102:9578:18501 1:N:0:30
AAAGTCGAGGTGCCTAAAGTGGCAACCCAGACTAATGATCCTGTTGGTGGTGTAGAGCTTCCTGTAGCCGCATGGCGTTCGTACTTAAATATGGAACTAACCATTCCAATTTTCGCTGTCTCTTATACACATCTCCGAGCCCACGAGACT
+
CCCCCFCCCBBCGGGGGGGGGGGHGHHGGHHGHHHHHHHHHHHHHHHGFGGGGFF5ABGGGHHHHGGFGEGAEEHEFEEGGEGHHHHHHHGFHHGGEFEGHFHGHHHGHHFHHBEGGEEGGHHHDFB??GFCGHGGECCGGGHGG/CDFE
@M02034:409:000000000-BFKT7:1:1102:25456:18501 1:N:0:30
AAAGTCGAGGTGCCTAAAGTGGCAACCCAGACTTCTACTCCGGTTGGTGGTGTAGAGCTTCCTGTAGCCGCATGGCGTTCGTACTTAAATATGGAACTAACCATTCCAATTTTCGCTGTCTCTTATACACATCTCCGAGCCCACGAGACT
+
CCCCBFBCBCBCGGGGGGGGGGGHHHHGGHHGGHHHHHHHHGGEFGGGGGEEHHGFGHHHHHHHHHHHHGGGGGHHGGGGGGHHHHHHHHHHHHHHFHHHHHHGHHHHHHHHHHGGGFGHHHHHHHHHGHFHHHHFECC@FGHGG/DGGF
@M02034:409:000000000-BFKT7:1:1102:5531:18503 1:N:0:30
AAAGTCGAGGTGCCTAAAGTGGCAACCCAGACTGGGGATAAGGTTGGTGGTGTAGAGCTTCCTGTAGCCGCATGGCGTTCGTACTTAAATATGGAACTAACCATTCCAATTTTCGCTGTCTCTTATACACATCTCCGAGCCCACGAGACT
+
BBCBCFCABBBBGGGGGGGGGGGHHHHGGHHGHHHHGGGHHHHHHHGEFGEGHHGEGHHHHHHFGGHHHFGEEGHGGGGGFEGGGHHGHHHHHHHGHHHHHHHHHHHHHHHHHHGGGGGHHHHHGHHHGGBGBGHHECGCCFHGGGGGGF
@M02034:409:000000000-BFKT7:1:1102:11437:18505 1:N:0:30
AAAGTCGAGGTGCCTAAAGTGGCAACCCAGACTTTTCCGGCGGTTGGTGGTGTAGAGCTTCCTGTAGCCGCATGGCGTTCGTACTTAAATATGGAACTAACCATTCCAATTTTCGCTGTCTCTTATACACATCTCCGAGCCCACGAGAC
+
BBBBBFBBBBABGFGGEGGGGGGFHHHGGHHGHHHHHHGGGGGGGGGEFGEGHFHBGFGGEFHHHGBDFFGEEGHAEEEFEEBHHGB3FGDGGF?FGGFFHHEFH3FB?GFHH3>/DAC2GF>H2F<D1<1?<G1<?<@-@FGFGCC<A
@M02034:409:000000000-BFKT7:1:1102:10553:18506 1:N:0:30
AAAGTCGAGGTGCCTAAAGTGGCAACCCAGACTGCGCATTCTGTTGGTGGTGTAGAGCTTCCTGTAGCCGCGTGGCGTTCGTACTTAAATATGGAACTAACCATTCCAATTTTCGCTGTCTCTTATACACATCTCCGAGCCCACGAGACT
+
BCBCBFCBBBABGGGGGGGGGGGHHHHGGHHGHHGGGGGGHHHHHHFEFEEFGFG5GFHHHHHFFFGFGEFGEEGEEEFFEEFGGHHGHHHHHHGFGHHHHHHHHHHFHHHHHGGFGGGHHHHHHFGGGGFHHHHB?<C<DEGGGCGGGF
@M02034:409:000000000-BFKT7:1:1102:11415:18514 1:N:0:30
AAAGTCGAGGTGCCTAAAGTGGCAACCCAGACTTTTCCGGCGGTTGGTGGTGTAG
+
ABABBFBBDBAAFGGFGFGGGGFFFHHGGGHDHFHFGH??EGGGGGCA?1?FG35
@M02034:409:000000000-BFKT7:1:1102:27975:18516 1:N:0:30
AAAGTCGAGGTGCCTAAAGTGGCAACCCAGACTACGCAGAAGGTTGGTGGTGTAGAGCTTCCTGTAGCCGCATGGCGTTCGTACTTAAATATGGAACTAACCATTCCAATTTTCGCTGTCTCTTATACACATCTCCGAGCCCACGAGACT
+
AAAABFBBBBAAGGGGGGGGGGGHGHHGGHHGHHHGGGFEGGHFGFGEGGEFGHHFGHHHGHHHGFHFGEEEEFHGGFGFEFHGHHHHHHHHGHDEFHHHHHGHGHFGHHHHHGGEGGGHFHHHHHHHFHFHGGFDB@F/DFHGGCGGGF
@M02034:409:000000000-BFKT7:1:1102:15319:18521 1:N:0:30
AAAGTCGAGGTGCCTAAAGTGGCAACCCAGACTTCGTGTCCGGTTGGTGGTGTAGAGCTTCCTGTAGCCGCATGGCGTTCGTACTTAAATATGGAACTAACCATTCCAATTTTTGCTGTCTCTTATACACATCTCCGAGCCCACGAGACT
+
BBA?BFBBDBAAGGGGGGGGGGFFHCHDAFGEFHGFGFGGGECGGGGEFAEFHBB5F5GGHFHGHHGFGEFEEEHGEEEEE?EGEHHDHHHHHE?FGHHHHGHHHHHDGGHHHHGHGHFGGHHH3GF3?BGCGHGBC/BCGFHGGGFCGH
@M02034:409:000000000-BFKT7:1:1102:5866:18526 1:N:0:30
AAAGTCGAGGTGCCTAAAGTGGCAACCCAGACTGCTCCGCCGGTTGGTGGTGTAGAGCTTCCTGTAGCCGCATGGCGTTCGTACTTAAATATGGAACTAACATTCCAATTTTCGCTGTCTTTATACACATCTCCGAGCCCACGAGACTAG
+
AABCAFBB3AABGGGGGGGGGGGHGHHGDHHGFHHHHHGGDFGEEGGFFFEGHBG5FGHHHHHHHGHFGGG@FGGHEEGFGGHGGHHGHFHHHGHHFHFHGGHHHHHFGHHHHGGDGCGHFHHHHHEFDGGHHHD/C?DCHGGGGCDHFH
@M02034:409:000000000-BFKT7:1:1102:8097:18530 1:N:0:30
AAAGTCGAGGTGCCTAAAGTGGCAACCCAGACTACTCCGACTGTTGGTGGTGTAGAGCTTCCTGTAGCCGCATGGCGTTCGTACTTACATATGGAACTAACCATTCCAATTTTCGCTGTCTCTTATACACATCTCCGAGCCCACGAGACT
+
ABBAAFBBBDBBFGGGGGEGGFGHHHHGGEHGG3FGFHF22AEHGHEEEFGEG3DAAFFHGGHBGFGBDEGEEGGEFEFF??FEGHH3BFGBGD3BFFBBCEBBBFG44BGHFFCFGEEFGHGFF3BFGHGHHFHGG<@CCFCF?//?A<
@M02034:409:000000000-BFKT7:1:1102:26232:18534 1:N:0:30
AAAGTCGAGGTGCCTAAAGTGGCAACCCAGACTAATCATGGTGTTGGTGGTGTAGAGCTTCCTGTAGCCGCATGGCGTTCGTACTTAAATATGGAACTAACCATTCCAATTTTCGCTGTCTCTTATACACATCTCCAAGCCCACGAGACT
+
BBBBBFBBBBAAGGGGCGGGGGGHHHHGGHHGHFEHHHHBGDGHEHHGGGGGHHHGGHHHHHHHHGHHHFGGEGHHGGGGGGGHFHGFHHDHHHHHHHHHHHHHHHHHHHHHHHGGGGGHHHHHFHHGFHGGGHGFBGHFFHHGFGGGGD
@M02034:409:000000000-BFKT7:1:1102:20761:18535 1:N:0:30
AAAGTCGAGGTGCCTAAAGTGGCAACCCAGACTAATCATCATGTTG
+
BBBBBFBBBBBBGGGGFGFGGGGHHHHGGHHFHBAG35F55DGHHH
@M02034:409:000000000-BFKT7:1:1102:18652:18535 1:N:0:30
AAAGTCGAGGTGCCTAAAGTGGCAACCCAGACTAGTAGGACGGTTGGTGGTGTAGAGCTTCCTGTAGCCGCATGGCGTTCGTACTTAAATATGGAACTAACCATTCCAATTTTCGCTGTCTCTTATACACATCTCCGAGCCCACGAGACT
+
A?AB>DAAD2AAFGGFBBFFAGFGGHHGGGHGHH3DFFHHHGGEFEEEAEEAB3FFG5F3BFGHGGGGGEE>E?FGEGEGEAGGFGHGHHHHHHGEFFFCGGGBGFGGHHFHFBEE/EDFHFGFDG2DB11FGF1@/>@BAEGG/@>?DB
@M02034:409:000000000-BFKT7:1:1102:14918:18538 1:N:0:30
AAAGTCGAGGTGCCTAAAGTGGCAACCCAGACTAATAATCATGTTGGTGGTGTAGAGCTTCCTGTAGCCGCATGGCGTTCGTACTTAAATATGGAACTAACCATTCCAATTTTCGCTGTCTCTTATACACATCTCCGAGCCCACGAGACT
+
BBBBBFBBBBBBF4FGGGGFFGGHGGFGDHHGHHHHHHHHHHHHHHHFFGGGHGHFHHHHHHHHHHHGFEEEEEHHGAFGFFGHHHHHHHHHHHHHGHHGGHGHHHHHGGHHHFGGGGGGHGHHBHHFFFGHFHGFEDGCCEHGFGGGGG
@M02034:409:000000000-BFKT7:1:1102:23125:18541 1:N:0:30
AAAGTCGAGGTGCCTAAAGTGGCAACCCAGACTACTCGTAATGTTGGTGGTGTAGAGCTTCCTGTAGCCGCATGGCGTTCGTACTTAAATATGGAACTAACCATTCCAATTTTCGCTGTCTCTTATACACATCTCCGAGCCCACGAGACT
+
CBCCBFCCCCCBGGGGGGGGGGGHHHHGGHHGHHHHHGHGAFHHHHHGGGGGHHHHHGHHHHHHHHHHHGGFGGHHGGGGGGHHHHHHHHHHHHHHHHHHHHHHGHHHHHHHHHGGGGGGHGHHHHGHHHFHHHHHG?CCGGHGGGGGGF
@M02034:409:000000000-BFKT7:1:1102:8109:18543 1:N:0:30
AAAGTCGAGGTGCCTAAAGTGGCAACCCAGACTACTCCGAATGTTGGTGGTGTAGAGCTTCCTGTAGCCGCATGGCGTTCGTACTTAAATATGGAACTAACCATTCCAATTTTCGCTGTCTCTTATACACATCTCCGAGCCCACGAGACT
+
CCCCCFCCCCBCGGGGGGGGGGGHGHHGGHHGHHHHHHGFGGHHHHHFFGEFFGGFGHHHHHHHHHHHHFFFGFHGFEGFEFGHHHHFHHHGHHHHHHHHGHHHGHHHHHHHHHGEGFEFHHHHGHGDHFFHFGFFCCGBCGHGGGGGGH
@M02034:409:000000000-BFKT7:1:1102:26567:18546 1:N:0:30
AAAGTCGAGGTGCCTAAAGTGGCAAGCCAGACTAAGAGTAAGGTTGGTGGTGTAGAGCTTCCTGTAGCCGCATGGAGTTCGTACTTAAATATGGAACTAACCATTCCAATTTTCGCTGTCTCTTATACACATCTCCGAGCCCACGAGACT
+
AAAAAF?A1>>ABGDGGGGBB1FGH0ABBF00EGHHGG1FGFFHHGCEFC/BFBG2FGGHGBGHGHH2FEE>EEH1>BFBFE0FFGG1DFDFHHFGFGFGHFHHHFEFHGHHHHGEEGFGHHHHGFEFBBGFBHGGC<CBBFGCCCCF?F
@M02034:409:000000000-BFKT7:1:1102:18665:18549 1:N:0:30
AAAGTCGAGGTGCCTAAAGTGGCAACCCAGACTAGTAGGACGGTTGGTGGTGTAGAGCTTCCTGTAGCCGCATGGCGTTCGTACTTAAATATGGAACTAACCATTCCAATTTTCGCTGTCTCTTATACACATCTCCGAGCCCACGAGACT
+
CCCCCFCCCCBCGGGGGGGGGGGHHHHGGHHGHHHHHHHHHGGGGGGGGGEGHHHFHHHHHHHHHHHHHGGGGGHHGGGGEFHHHHHGHHHHHHHGHHHHHHHHHHHHHHHHHFGGGGGHHHHHHHHHGHHHHGFHCBG@FGHGGCGGGH
@M02034:409:000000000-BFKT7:1:1102:25081:18555 1:N:0:30
ACAGTCGAGGTGCCTAAAGTGGCAACCCAGACTTCTCGGCAGGTTGGTGGTGTAGAGCTTCCTGTAGCCGCATGGCGTTCGTACTTAAATATGGAACTAACCATTCCAATTTTCGCTGTCTCTTATA
+
>11AAFAA>A1ABEFGGGGGGEF0ABFAAFGFGHGHBF0/AECHF0AAFEAFGEG2FGDHFBGDFGG@@E>/?EHFE?E?E>BFCFBBF@BBF1>1BFFGGGHHHHFFGFDGFFC/EA<GGGHG1FB
@M02034:409:000000000-BFKT7:1:1102:3917:18562 1:N:0:30
AAAGTCGAGGTGCCTAAAGTGGCAACCCAGACTCATCAGCATGGTGGTGTAGAGCTTCCTGTAGCCGCATGGCGTTCGTACTTAAATATGGAACTAACCATTCCAATTTTCGCTGTCTCTTATACACATCTCCGAGCCCACGAGACT
+
BBBBBFB33DBBGGGD4GGGGGGHHHHGDHGGHGGHHHHHBGHHEHGFFAGH5FGFHHHHHFGG5BBAEEEHHGGGFGGHHGHGF3FFGFHFFBFE3FFFGGGGGEGHHHEEGEGEGHHHHHHGFGFHF?FD?C<B/>F<FD/BDEF
@M02034:409:000000000-BFKT7:1:1102:12350:18563 1:N:0:30
AAAGTCGAGGTGCCTAAAGTGGCAACCCAGACTAAGCATACGGTTGGTGGTGTAGAGCTTCCTGTAGCCGCATGGCGTTCGTACTTAAATATGGAACTAACCATTCCAATTTTCGCTGTCTCTTATACACATCTCCGAGCCCACGAGACT
+
BABBAFBBBBBBGGGGGGGGFGGHHHHGGHGFGHHHGHHHHHGHGGGEFGGGHFGFHHHHHHHHGGHFHEGGGGHHGGGGGGHHHHHHFHHHHHHHHHGHFHGHHHGHGHHHHHGGGGGHGHHHFHGHHHHGHHHHGF/<CFHGGGGEGG
@M02034:409:000000000-BFKT7:1:1102:23369:18569 1:N:0:30
AAAGTCGAGGTGCCTAAAGTGGCAACCCAGACTACGCCGCCGGTTGGTGGTGTAGAGCTTCCTGTAGCCGCATGGCGTTCGTACTTAAATATGGAACTAACCATTCCAATTTTCGCTGTCTCTTATACACATCTCCGAGCCCACGAGACT
+
BABCAFCCCBBCGGGGGGGGFGGHHHHGGHHGHHHGGGGGEGGEGGGFFGGGHHGGFHHHGHHHHHHGHGGFFGHGG?EGGGHHHHHGHHHHFFGFFGHFFHGHHHHFHHHHHFGDGGGGHHHHFHHGHHBGFGGBCAGCCGHGGC?FDD
@M02034:409:000000000-BFKT7:1:1102:8629:18572 1:N:0:30
AAAGTCGAGGTGCCTAAAGTGGCAACCCAGACTAAAAAGAAGGTTGGTGGTGTAGAGCTTCCTGTAGCCGCATGGCGTTCGTACTTAAATATGGAACTAACCATTCCAATTTTCGCTGTCTCTTATACACATCTCCGAGCCCACGAGACT
+
BBBBBFBBBBABFGGGGGGGGFGGFCGGGFGEGHFCGFGFHHFHHFEAFAAFGDF5A5FGHFHHHHHHHEE0EEHGE?EEGEFHHHG3GHFHHGE3BFDHGHHFHHFB?FGHG4>EE?/FFHGG?FDFFCGCFGH2C/@DGEHGC/AEDH
@M02034:409:000000000-BFKT7:1:1102:10001:18582 1:N:0:30
AAAGTCGAGGTGCCTAAAGTGGCAACCCAGACTAGTCCGAAGGTTGGTGGTGTAGAGCTTCCTGTAGCCGCATGGCGTTCGTACTTAAATATGGAACTAACCATTCCAATTTTCGCTGTCTCTTATACACATCTCCGAGCCCACGAGACT
+
CCCCCFCCBBCBGGGGGGGGGGGHHHHGGHHGGHHHHHGEGGGHHHGGGGGFHHHFHHHHHHHHHGHHHGG?EEHGGEGGGGGHHHHHHHHHHHHHHHHGHHGHHHHHHHHHHGEGGGDFHHHHHHHHHHGHGHHHEDCCGGGGGDGGGE
@M02034:409:000000000-BFKT7:1:1102:29209:18583 1:N:0:30
AAAGTCGAGGTGCCTAAAGTGGCAACCCAGACTAATAATAATGTTGGTGGTGTAGAGCTTCCTGTAGCCGCATGGCGTTCGTACTTAAATATGGAACTAACCATTCCAATTTTCGCTGTCTCTTATACACATCTCCGAGCCCACGAGACT
+
CBCCCFCCCBBBGGGGGGGGGGGHHHHGGHHGHHHHHHHHHHHHHHHGFGGGHHHHGHHHHHHHGHHFHFFEFGHHGGGGFFHHHHHFBGHHHHHFHHHGGHHGGFHBHGHHHGGGGGGHHHHHHHHFDFGHHHGFDCGDGGHGG@CFGH
@M02034:409:000000000-BFKT7:1:1102:14413:18585 1:N:0:30
AAAGTCGAGGTGCCTAAAGTGGCAACCCAGACTTCGCCGCCTGTTGGTGGTGTAGAGCTTCCTGTAGCCGCATGGCGTTCGTACTTAAATATGGAACTAACCATTCCAATTTTCGCTGTCTCTTATACACATCTCCGAGCCCACGAGACT
+
CBCBBFCCBBABGGGGGGGGGGGHHHHGGHHGHHHGGGGGGGHHHHHFGGGGHHHEHHHHHHHHGGGGFGGFGFHHFFGGEEFHHHHHHHHHHHGHGHHGHHGHHHHHHHHHHFGGGGGFFFHHHHHFFHBHHHHHECG>CFHGGGGGDG
@M02034:409:000000000-BFKT7:1:1102:13424:18587 1:N:0:30
AAAGTCGAGGTGCCTAAAGTGGCAACCCAGACTGTTGGTGGTGTAGAGCTTCCTGTAGCCGCATGGCGTTCGTACTTATGCATGGAACTAACCATTCCAATTTTCGCTGTCTCTTATACACATCTCCGAGCCCACGAGACTAGGCATGAT
+
CCDDDFCCCDCCGGGGGGGGGGGHHHHGGHHGHHHHHHGGGGGHHHHHHHHHHHHHGHGHGGGGGHHGEFGGFFHGHHHHHGGHGBFGH3GHHHGHHGHGGHHHHGGGGGHHHHHFHGHHHHHHHGHGFGGGGHGD<CFGHHHHHHHHHG
@M02034:409:000000000-BFKT7:1:1102:17554:18587 1:N:0:30
AAAGTCGAGGTGCCTAAAGTGGCAACCCAGACTACGCCTTCGGTTGGTGGTGTAGAGCTTCCTGTAGCCGCATGGCGTTCGTACTTAAATATGGAACTAACCATTCCAATTTTCGCTGTCTCTTATACACATCTCCGAGCCCACGAGACT
+
CCCCBFBBBBBCGGGGGGGGGGGHHHHGGGHGHHGGGGHFHHGGGECFFGGG1BF5DGHHFGHGGDG@FEGEFGHHGFGGGGGHHHGFGGHFFH3DGHHCGGHGHBGFHGHHHGGGGGGHHHHHFFHFHFHHHGFBCCGCCFHFGCCDGH
@M02034:409:000000000-BFKT7:1:1102:8621:18591 1:N:0:30
AAAGTCGAGGTGCCTAAAGTGGCAACCCAGACTAAAA
+
>1>1AB>A>A>AGGCGGGGE11FCCHHCGHGFCGF1A
@M02034:409:000000000-BFKT7:1:1102:19437:18591 1:N:0:30
AAAGTCGAGGTGCCTAAAGTGGCAACCCAGACTGTGTTGTAGGTTGGTGGTGTAGAGCTTCCTGTAGCCGCATGGCGTTCGTACTTAAATATGGAACTAACCATTCCAATTTTCGCTGTCTCTTATACACATCTCCGAGCCCACGAGACT
+
AABBBFBA@DABGGGGGGGGGEFHHHHGGHHGHHHGDGGBFFHGHHGFFGGGGHHHGHHHHHHGFFHHHEFEEFHHGGGGGEHHGHHHHHHHHHGEFHHHHGEFHGGHHHHHHBGGGGGHHHHHFHFHEHFHHHHHECB?GGHGGFCGGH
@M02034:409:000000000-BFKT7:1:1102:9545:18593 1:N:0:30
AAAGTCGAGGTGCCTAAAGTGGCAACCCAGACTATGAAGAATGTTGGTGGTGTAGAGCTTCCTGTAGCCGCATGGCGTTCGTACTTAAATA
+
BBBBBFBBDDAAGGGGGGGGGFGHFHHGGGHGGCGHDDAAFFFAFGEE2EGG13D55FGHGHFBE5B5BEFABEFAE>EFEFEHGFHF3FF
@M02034:409:000000000-BFKT7:1:1102:17597:18596 1:N:0:30
AAAGTCGAGGTGCCTAAAGTGGCAACCCAGACTACGGAGTGTGTTGGTGGTGTAGAGCTTCCTGTAGCCGCATGGCGTTCGTACTTAAATATGGAACTAACCATTCCAATTTTCGCTGTCTCTTATACACATCTCCGAGCCCACGAGACT
+
AAAAAFAA?DAA1GGGFGGGF1FFGHHEGFHGFHHGGGGEGGHHHHGEEFEFHHHDGHHGHGGFFGHFGEEEEEHEE?FFFFGHHGFFHHDHHGFDCGDFHEHHHHBGHHHHHHGFGGGGHGFHHGGGGFFHHGG1CCG?/FGGGCCGCH
@M02034:409:000000000-BFKT7:1:1102:13942:18597 1:N:0:30
AAAGTCGAGGTGCCTAAAGTGGCAACCCAGACTACGCATCCGGTTGGTGGTGTAGAGCTTCCTGTAGCCGCATGGCGTTCGTACTTAAATATGGAACTAACCATTCCAATTTTCGCTGTCTCTTATACACATCTCCGAGCCCACGAGAC
+
A@ABAFBBB2A>FGGGGGGGFGGHHHHGGHGGHHGGFDFG3FGA1AEECEEFHHHGHHFHHHHHFHHHEEE?EE1FFGGE>?FCGHHHHHHHHHDDFHEGFFDFHHFF4FGHHBFGGGGHHGGHGHFHGHBGGHGFFDF?@GAFGGCGG
@M02034:409:000000000-BFKT7:1:1102:9293:18599 1:N:0:30
AAAGTCGAGGTGCCTAAAGTGGCAACCCAGACTGCGAATCTGGTTGGTGGTGTAGAGCTTCCTGTAGCCGCATGGCGTTCGTACTTAAATATGGAACTAACCATTCCAATTTTCGCTGTCTCTTATACACATCTCCGAGCCCACGAGACT
+
AABBBFBBBBAAGGGGGGGGFGDHFHGGGDHGHHH?EGEFH5GHHGGEFEEFGFGDGHHHHFHFHGHHHGGEEFHGEEFGFEFGGHHFGHGHHF3BFHFGFHHHHHHHGHHHHHEGGEFFHHHHHH3GFFFHHHGDC/DCGFHEGGG?ED
@M02034:409:000000000-BFKT7:1:1102:2431:18600 1:N:0:30
AAAGTCGAGGTGCCTAAAGTGGCAACCCAGACTACGCGTCCGGTTGGTGGTGTAGAGCTTCCTGTAGCCGCATGGCGTTCGTACTTAAATATGGAACTAACCATTCCAATTTTCGCTGTCTCTTATACACATCTCCGAGCCCACGAGACT
+
BBBBBFBBBBB>FGGGCDGGGGGHHHHGGHHGGFHGCGGC?AEEEE?EFEEFHFGFFGHHHHHGFDGHHGEEEEHHGGGGGGHHHHFFHHHHHFFFGHHHHHHHHHHHHHHHHFGGGGGHHHHHHHHHHFGHFHHDE@<@CGGGGC?DF<
@M02034:409:000000000-BFKT7:1:1102:10060:18602 1:N:0:30
AAAGTCGAGGTGCCTAAAGTGGCAACCCAGACTCAGCCTTGTGTTGGTGGTGTAGAGCTTCCTGTAGCCGCATGGCGTTCGTACTTAAATATGGAACTAACCATTCCAATTTTCGCTGTCTCTTATACACATCTCCGAGCCCACGAGACT
+
CCCCCFCBCCCCGGGGGGGGGGGHHHHGGHHGHHHHHHHHHHHHHHHGGGGGGHGFFHHHHHHHHFHFHFGFGGHHGEGGGGHHHHHHHHHHGHHGFHGHGHHHFGFHHHHHHFFGGGGGHHHHGHHHHFHGHHGGE/CDDGHGGCGGGH
@M02034:409:000000000-BFKT7:1:1102:19138:18605 1:N:0:30
AAAGTCGAGGTGCCTAAAGTGGCAACCCAGACTTATGCTGGGGTTGGTGGTGTAGAGCTTCCTGTAGCCGCATGGCGTTCGTACTTAAATATGGAACTAACCATTCCAATTTTCGCTGTCTCTTATACACATCTCCGAGCCCACGAGACT
+
BBBBBFBBBBBBGGGGGGGGGGGHGHHGGHAFHBAFGFHHHGGGEEEE1AFFEDF5AAFGFGFHHFFDFEE>EE??EEEGGEFFFGHFGGGHHF3?FFHHFFBBFBE?BFFHDB//EE?FHFHGFFBFHFHGHHH2A/BC/FCE@<>/<G
@M02034:409:000000000-BFKT7:1:1102:19446:18608 1:N:0:30
AAAGTCGAGGTGCCTAAAGTGGCAACCCAGACTGTGTTGTAGGTTG
+
CCCCCFCCCCCCGGGGGGGGGGGHHHHGGHHCGHH5ABAA553B5G
@M02034:409:000000000-BFKT7:1:1102:13950:18614 1:N:0:30
AAAGTCGAGGTGCCTAAAGTGGCAACCCAGACTACGCATCCGGTTGGTGGTGTAGAGCTTCCTGTAGCCGCATGGCGTTCGTACTTAAATATGGAACTAACCATTCCAATTTTCGCTGTCTCTTATACACATCTCCGAGCCCACGAGACT
+
CCCCCFCCBDBCGGGGGGGGGGGHHHHGGHHGHHHGGGGGHGGGGGGGGGGFHHHGHHHHHHHHHHHHHGGFEGHHGGGGGGEHHHHGHHHHHHHFFHHHHHHHHHHHFGHHHHGGGGGGHHHHHHHHHHFHHHGHEFDCGGHGGGGGGH
@M02034:409:000000000-BFKT7:1:1102:26823:18616 1:N:0:30
```
