## Supplementary material for "Engineering a virus-like particle to display peptide insertions using an apparent fitness landscape": Sequencing text files, python code, and primer descriptions: eHTS072S31_s1_pe (part 1 of 47)

```
@M02034:409:000000000-BFKT7:1:1101:17715:1776 1:N:0:31
AAAGTCGAGGTGCCTAAAGTGGCAACCCAGACTGTTCCGGCGGTTGGTGGTGTAGAGCTTCCTGTAGCCGCATGGCGTTCGTACTTAAATATGGTACTAACCATTCCAATTTTCGCTGTCTCTTATACACATCTCCGAGCCCACGAGACC
+
1>>AAFA>DDAACGGBE1BGGGGBFFFAAA0FG1FGFG?/ECEEE//EFCEFH1G2GEGH1@F1B@B2BAE>EAF0@EEE?E0EGG2>>G2F2G22FFBF<<1BGDD2BGGHHB@CCBGBFFFG1F2?1?<GFF?DC/ACCA.F?-<?CC
@M02034:409:000000000-BFKT7:1:1101:17756:1810 1:N:0:31
TAAGTCGAGGTGCCTAAAGTGGCAACCCAGACTGAT
+
3>3ABFBBDDBBFGGEGGGGGFGCEGGEGHCFH335
@M02034:409:000000000-BFKT7:1:1101:17155:1817 1:N:0:31
AAAGTCGAGGTGCCTAAAGTGGCAACCCAGACTGGGGGGACGGTTGGTGGTGTAGAGCTTCCTGTAGCCGCATGGCGTTCGTACTTAAATATGGAACTAACCATTCCAATTTTCGCTGTCTTTATACACATCTCCGAGCCCACGAGACCT
+
3>>AADBABBBBGGGGGCGGGBFCHHHEFFEGHBAH?E?/EECDFCCGFGGGHHF2FHHHGFHHHGHEGFG@DGFFGGGGGGCCCHGGHG=GHHBGFHGHHFGGHHGB:CCFHHCGGGGFGGFFGBFFG9FGGFFF9A-?EFFB?BFFFF
@M02034:409:000000000-BFKT7:1:1101:13368:1829 1:N:0:31
AAAGTCGAGGTGCCTAAAGTGGCAACCCAGACTTCTAGGGATGTTGGTGGTGTAGAGCTTCCTGTAGCCGCATGGCGTTCGTACTTAAATATGGAACTAACCATTCCAATTTTCGCTGTCTCTTATACACATCTCCGAGCCCACGAGACC
+
3AABBFBBBBBBGGGGGGGGGFFHHHHEGHEFHHHHGF3F3FFHGFAEGDGGHHHHHGHHHGHHHGHGHGGEFGHHGGGGGGGFHHHHGHFHHHHGGHHGGHFHGHHHFHHHHGFGGGGHGHGHHHGHHG2GFHGHG//BBFGGCDGGGA
@M02034:409:000000000-BFKT7:1:1101:13349:1836 1:N:0:31
TAAGTCGAGGTGCCTAAAGTGGCAACCCAGACTACTGATGGTGTTGGTGGTGTAGAGCTTCCTGTAGCCGCATGGCGTTCGTACTTAAATATGGAACTAACCATTCCAATTTTCGCTGTCTCTTATACACATCTCCGAGCCAACGCG
+
1>>AAFAADDAACGGGGGFGGGG0AGHCAGAFHHGHB2F1FGFHEEEEFGGFGDG21FHHFFHHHGFFDEEEEEHGGGGGGGBFGHFF122BFG1B@FBBFGBBGF2B2BFGH2EEGCEDHBGGBG>FB<G<BBBBC@C/<0<<//<
@M02034:409:000000000-BFKT7:1:1101:17851:1853 1:N:0:31
AAAGTCGAGGTGCCTAAAGTGGCAACCCAGACTACGACGAGTGTTGGTGGTGTAGAGCTTCCTGTAGCCGCATGGCGTTCGTACTTAAATATGGAACTAACCATTCAATTTTCG
+
3AAABFABBBABGGGGGGGGFGGHGHHFEHGGHFHGDGGEGFFHGH1F1AFFAGHEFHHHGHHHHHHHHGGGEGHHGGGGGGHHHHHHHHFHHHEFGHHHHHGHHHHFFHHHD@
@M02034:409:000000000-BFKT7:1:1101:16719:1904 1:N:0:31
AAAGTCGAGGTGCCTAAAGTGGCAACCCAGACTCAGCCTCCTGTTGGTGGTGTAGAGCTTCCTGTAGCCGCATGGCGTTCGTACTTAAATATGGAACTAACCATTCCAATTTTCGCTGTCTCTTATACACATCTCCGAGCCCACGAGAC
+
11>A>DAADDAAGGGGGFGFGGGFHHFEGHHGHHHHHHHHHHHHHHHEFE/BFGGFGHFHHFHHFGGFGGGGGGHHGGGGGGHHHHGGHHFHHHBFHGDFHHGHHHGHEFGGHGGFGGGGHHGHHGFHFGHHHGFGE/?<CGHGGGGGG
@M02034:409:000000000-BFKT7:1:1101:16071:1932 1:N:0:31
AAAGTCGAGGTGCCTAAAGTGGCAACCCAGACTGTTGGTGGTGGGAGGCTTCCTGTAGCCGCATGGCGTTCGTACTTAAATATGGAACTAACCATTCCAATTTTCGCTGTCTCTTATACACATCTCCGAGCCCACGAGACCTCTCTACAT
+
3>AAAFBBBBBBGGGGGGGFGGDFHHGGGHHDHHHHHHFGGGGFGHGGGHHHFHHHHHHHGCGEFHGEEGEFGGGGHHG3GHHGHBBBCGBFHHGF4BFGFGHHHGFGGGHHHHH4FFFGGHF2BFBCBBFGFFC>/<EAFHHHBFHHHH
@M02034:409:000000000-BFKT7:1:1101:13923:1950 1:N:0:31
AAAGTCGAGGTGCCTAAAGTGGCAACCCAGACTCAGAATAAGGT
+
AABBAFA3DBAAFGFGGGGFFBECGHHGGF2FA333A5AD5FF5
@M02034:409:000000000-BFKT7:1:1101:13271:1959 1:N:0:31
AAAGTCGAGGTGCCTAAAGTGGCAACCCAGACTGTTGGTCCGGTAGGGCTTCCTGTAGCCGCATGGCGTTCGTACTTAAATATGGAACTAACCATTCCAATTTTCGCTGTCTCTTATCCACATCTC
+
1>AAAFAAD1>ACFGG1FDGFGGHHHGGGAC01FGGFAF1BEE/AEFGEGG0AGHHGDFGGGCEEHHGGGEGGGFEHFFBF2G2E1@FGFGH0EBDF2BFFGHHGG/EG?<FGGGGH112B1BFDF
@M02034:409:000000000-BFKT7:1:1101:13024:1962 1:N:0:31
AGAGTCGAGGTGCCTAAAGTGGCAACCCAGACTAATAAGAATGTTGGTGGTGTAGAGCTTCCTGTAGCCGCATGGCGTTCGTACTTAAATATGGAACTAACCATTCCAATTTTCGCTGTCTCTTATACACATCTCCGAGCCCACGAGAC
+
11>AAFDADDAAGFGDBGGGFGGFHHHGGHCCHHHHHHHHGGFDFHGEFEEFGHHBGHHHHGHHHHHHFECEFGHHGGGGGGGHGHFDHHGHHFFFHGFGFFHHHHGGHHHHHHGGGCEFHHFHFGFHGG<GBFGFG/</CFEFG/AEC
@M02034:409:000000000-BFKT7:1:1101:18721:1966 1:N:0:31
AAAGTCGAGGTGCCTAAAGTGGCAACCCAGACTCATCCTACTGTTGGTGGTGTAGAGCTTCCTGTAGCCGCATGGCGTTCGTACTTAAATATGGAACTAACCATTCCAATTTTCGCTGTCTCTTATACACATCTCCGAGCCCACGAGAC
+
33AABFAAB>ABGGGGBFFGGFGHHHHGGHHGG3GHCFGBFFGGHHEGGCGFGHHHFGHGHHHHHHGHGGGEEFFFEGGGGEGHHHGGHHHHH3EGFHFGFGHGFHGHFGGHHDE?EEGFHHHH4FFGGHEHHHFFDB/>B/CFCC@DE
@M02034:409:000000000-BFKT7:1:1101:13268:1980 1:N:0:31
AAAGTCGAGGTGCCTAAAGTGGCAACCCAGACTGTTGGTCCGGTAGGGCTTCCTGTAGCCGCATGGCGTTCGTACTTAAATATGGAACTAACCATTCCAATTTTCGCTGTCTCTTATACACATCTCCGAGCCCACGAGACCTCTCTACAT
+
>AABAFBBBBBBGGGGGFGGGGGHHHGGGHHGHHHHHHGHHGGEGCFGHHHFFHGGGHHHGGEEGHGGGGGGGGHGHHHHGHHFHFHHGGFGHHHHHHHHHHHHHGGGGGHHHHHFHHHFEHGHHGHGGGGGFHGB<>/?FHFHGFGHFG
@M02034:409:000000000-BFKT7:1:1101:13837:1987 1:N:0:31
AAAGTCGAGGTGCCTAAAGTGGCAACCCAGACTGTTAAGGGTGTAATGCTTCCTGTAGCCGCATGGCGTTCGTACTTAAATATGGAACTAACCATTCCAATTTTCGCTGTCTCTTATACACATCTCCGAGCCCACGAGACCTCTCTACAT
+
ABBCADABDBBBGGGGGGGGGGGHHHHGGHHGHHHFHHHGHFGGHHHHHGHHHHHHHHHHGGGFGHHGGGGGGHHGHHHFGHHHHFGH3@FFHHHGHHHHHHHHFFGGGGHHGHH4GFHDGHHHHHGE@C?GGHGG?CDDGHGHHHHBGH
@M02034:409:000000000-BFKT7:1:1101:11959:1988 1:N:0:31
AAAGTCGAGGTGCCTAAAGTGGCAACCCAGACGGTTGGTGGTGTATATCTTCCTGTAGCCGCATGGCGTTCGTACTTAAATATGGAACTAACCATTCCAATTTTCGCTGTCTCTTATACACATCTCCGAGCCCACGAGACCTCTCTACAT
+
A3AAAFBBDBABGGGGGGGFGGGHHHHGGHHGGG?EEGGGG2FG35EFBFGA5GHGFGDAEE0EEGCEBEFGE2ECGBGGGDFGE@FFGHFF1FGFGHHFHGHHHGGGEGEHHGHEGHHGHGFCHHHGDGCGGAFCGCGGGGGHHHHHBG
@M02034:409:000000000-BFKT7:1:1101:13620:1991 1:N:0:31
AAAGTCGAGGTGCCTAAAGTGGCAACCCAGACTGTTAAGGGTGTAACGCTTCCTGTAGCCGCATGGCGTTCGTACTTAAATATGGAACTAACCATTCCAATTTTCGCTGTCTCTTATACACATCTCCGAGCCCACGAGACCTCTCTACAT
+
AAABBFBABBABGGGGGGGGGGFHHHHGGHHGHHHHGHHGHHGGHGHGGGGGHHHHHHHGFGEGGHGGEGGGGFGGHHHGHHHHHFGFGHEHF3GGFFEHGHHHHGGGGGHHHHHEHHGHHGGGGGFGCDCGGHGDCGDEGHHHHGHHHG
@M02034:409:000000000-BFKT7:1:1101:18685:2008 1:N:0:31
AAAGTCGAGGTGCCTAAAGTGGCAACCCAGGTTGTTGGTGGTGTATTGCTTCCTGTAGCCGCATGGCGTTCGTACTTAAATATGGAACTAACCATTCCAATTTTCGCTGTCTCTTATACACATCTCCGAGCCCACGAGACCTCTCTACAT
+
3ABBAFBACCCCGGGGGGGGGGGHHHHGGHGHHHGHGFGGGGGHHHHHHHHHHHHHHHHHGGFGGHHGGGGGGGHGHHHHHHHHHFGGGHGHHHHHHHHFGHHHHGGGGGHHHHHFHHHFHHFGHHGDCGGGGHGGCFGFGHHGHHGHHF
@M02034:409:000000000-BFKT7:1:1101:13627:2008 1:N:0:31
AAAGTCGAGGTGCCTAAAGTGGCAACCCAGACTGTTAAGGGTGTAACGCTTCCTGTAGCCGCATGGCGTTCGTACTTAAATATGGAACTAACCATTCCAATTTTCGCTGTCTCTTATACACATCTCCGAGCCCACGAGACCTCTCTACAT
+
3>AA3FBA@DAAFGGGGGGGGGGFFHFEEFGGFGHFGHF3FCCEEFGEEEGGHHHGFEHHGGCGGHGGEGGGFHECFGHFHHHBGHFFHEBGGHHHHHH4FGHGHGGG??FGDGHFGHHFC3GHHFHGGDCGFEEG/BDDEGH1FDGFFF
@M02034:409:000000000-BFKT7:1:1101:11927:2034 1:N:0:31
AAAGTCGAGGTGCCTAAAGTGGCAACCCAGACTGAGGAGGGGGTTGGTGGTGTAGAGCTTCCTGTAGCCGCATGGCGTTCGTACTTAAATATGGAACTAACCATTCCAATTTTCGCTGTCTCTTATACACATCTCCGAGCCCACGAGACC
+
ABBBBFBBBBBAGGGGGGGGGGGCHHGGGHHGHHHHGHGGGGGGGFCGFGBFGGGFHHHHHHHFGFG4GEEEGGHHGGGGGEFHHHGFHHGHHGEGHHGGHHHHHHGGFHHHHFFGGGFEHHHHFHFFFHFHGHGF</AC@FHGGGFGGA
@M02034:409:000000000-BFKT7:1:1101:13998:2058 1:N:0:31
AAAGTCGAGGTGCCTAAAGTGGCAACCCAGACTACTGGTGGGGTAGAGCTTCCTGTAGCCGCATGGCGTTCGTACTTAAATATGGAACTAACCATTCCAATTTTCGCTGTCTCTTATACACATCTCCGAGCCCACGAGACCTCTCTACAT
+
BABBAFBBBBAAGGGGGGGGGGGHHHHFGHHGFCFHHGFHDGGEEEFGHHHHBHGGHFDFEEEGGHEEEEGFEFGGFFBGHFFHHGBGGFEH1FGHGHEBGGHHGFAEEEHHFHHFHFGFGHFCGHFGGDG<FF<>/<E/FGHHGGHHBF
@M02034:409:000000000-BFKT7:1:1101:19386:2061 1:N:0:31
AAAGTCGAGGTGCCTAAAGTGGCAACCCAGACTAATAGTAATGTTGGTGGTGTAGAGCTTCCTGTAGCCGCATGGCGTTCGTACTTAAATATGGAACTAACCATTCCAATTTTCGCTGTCTCTTATACACATCTCCGAGCCCACGAGACC
+
BBBBBFBBBBABGGGGGGGGGGGHGHHGGHHGHHHHHHHHHGGGGGHEFFEFGFHFGHHHHHHHHHHHHGGGGGHHGGGGGGHHHHEFHHHHHHEGFHHGHHFHHHFFHHHHHFGGGFGHEHGHGHGHGHFGHHHFFC/CCFHGGC?DGE
@M02034:409:000000000-BFKT7:1:1101:13167:2085 1:N:0:31
AAAGTCGAGGTGCCTAAAGTGGCAACCCAGACTAATGGGCCTGTTGGTGGTGTAGAGCTTCCTGTAGCCGCATGGCGTTCGTACTTAAATATGGAACTAACCATTCCAATTTTCGCTGTCTCTTATACACATCTCCGAGCCCACGAGACC
+
CCCCCFCCCBABGGGGGGGGGGGHHHHFGHHGHHHHHHGHHGGHHGHFFFEFHHGFGHHGHHHFGHHFFGGFFGHGGGGFFEGHGHGFHHHHHHHHFHFGHGHHHHHHHGHHHHGFGGGHHGHHHHGHHFFHFGHHF<BCDGHGGGGGGC
@M02034:409:000000000-BFKT7:1:1101:12750:2094 1:N:0:31
AAAGTCGAGGTGCCTAAAGTGGCAACCCAGACTCGGGAGGGGGTTGGTGGTGTAGAGCTTCCTGTAGCCGCATGGCGTTCGTACTTAAATATGGAACTAACCATTCCAATTTTCGCTGTCTCTTATACACATCTCCGAGC
+
BABCBFCCCCBCGGGGGGGGGGGHHHHGGHAFHH22FAEEEGGGGGGECEEFG@G@@BEFEGFHGDG@3EEEEGGAE/E/EEBFGHG3FGGDFB33BFGFB02FFBDFHGHHH2BCGFCDFHHG?F1FGGDFGFD?E--<
@M02034:409:000000000-BFKT7:1:1101:18138:2094 1:N:0:31
AAAGTCGAGGTGCCTAAAGTGGCAACCCAGACTAATGGTGGTGTACATCTTCCTGTAGCCGCATGGCGTTCGTACTTAAATATGGAACTAACCATTCCAATTTTCGCTGTCTCTTATACACATCTCCGAGCCCACGAGACC
+
BCCCAFBBCCBCGGGGGGGGFGGHHHHGGHHEHHHHHHGHGGGGHFFBFHHHHHHGHHHHGGEEGHHGEGGFEGHGHHHBGFHHGFHHHGHHHHHHHFHFGHHHHGGFEGHHHHHHHHHHHFGHFGHFGF?DGHGGCC//=
@M02034:409:000000000-BFKT7:1:1101:12740:2108 1:N:0:31
AAAGTCGAGGTGCCTAAAGTGGCAACCCAGACTCGGGAGGGGGTTGGTGGTGTAGAGCTTCCTGTAGCCGCATGGCGTTCGTACTTAAATATGGAACTAACCATTCCAATTTTCGCTGTCTCTTATACACATCTCCGAGCCCACGAGACC
+
BBBBBFBBBBBBGGGGGGFFGGGHHHHGGHGGHHGGGGGGGGGAEFEEFGGFHHGHHFHFHHHHGHGGHGGFGGHGGGFGGGHHHHDGFGEDHHGFFHHGHHHHGGHGHHHHHHGFDDGFHHHGFHGHHHFHHHHFD<@?DFFF?AAEGE
@M02034:409:000000000-BFKT7:1:1101:12371:2110 1:N:0:31
AAAGTCGAGGTGCCTAAAGTGGCAACCCAGATTGTTGGTGGTGTATCTCTTCCTGTAGCCGCATGGCGTTCGTACTTAAATATGGAACTAACCATTCCAATTTTCGCTGTCTCTTATACACATCTCCGAGCCCACGAGACCTCTCTACAT
+
BABBCFCABBCBGGGGGGGGGGGHHHHGGHHHHHHHHHGGGGGHGHHHHHHHHHHHHHHHGGGGGHHGGGGGGHHGHHHGHHHHHFFGGHHHHHGHFGHFFGHHHGGGGGHHHHGHHHHHHHHHHHBFFGCGFGGG>CGDEHHHHHHHHG
@M02034:409:000000000-BFKT7:1:1101:13095:2112 1:N:0:31
AAAGTCGAGGTGCCTAAAGTGGCAACCCAGACTAATAATAAGGTTGGTGGTGTAGAGCTTCCTGTAGCCGCATGGCGTTCGTACTTAAATATGGAACTAACCATTCCAATTTTCGCTGTCTCTTATACACATCTCCGAGCCCACGAGACC
+
BBCCBFCCBCBCGGGGGGGFGGGHHHHGGHHGHHHHHGHHHHHDGHGGGGEFGGHHHHHHHHHHFGG5GGGGFGHGGEGFGGGHHHFGHHGHHHHEFHHHHHFHHHHFFHHHHHGGG?EDH4?GHHGFHHB2GGHFF??/CFHGGC/ACF
@M02034:409:000000000-BFKT7:1:1101:13828:2122 1:N:0:31
AAAGTCGAGGTGCCTAAAGTGGCAACCCAGACTTCGAAGAATGTTGGTGGTGTAGAGCTTCCTGTAGCCGCATGGCGTTCGTACTTAAATATGGAACTAACCATTCCAATTTTCGCTGTCTCTTATACACATCTCCGAGCCCACGAGACC
+
AAAABFCCCCBCGGGGFGGGGGGGHHHGGHHGHHHGHHGGHHHHHHFEFGEFHBGFHEGHHGHHFGHHHGGEEGGGGGGGGGGHHHHFFHHHHGBFFHHHHGHGHHHB?GHHHEEGGGEHFHHFDFGHHGHEHHHGC/BCGGHGGGGGGC
@M02034:409:000000000-BFKT7:1:1101:16690:2126 1:N:0:31
AAAGTCGAGGTGCCTAAAGTGGCAACCCAGATGATGGGTGGTGTAGAGCTTCCTGTAGCCGCATGGCGTTCGTACTTAAATATGGAACTAACCATTCCAATTTTCGCTGTCTCTTATACACATCTCCGAGCCCACGAGACCTCTCTACAT
+
BBBBBFAABBBBGGGGGGGGGGGGHHHGFFHGHHHEHHGGGGGHHHHFHHHGHHHHGHGHFFEGGHHGEEGGGFFHHHHGHGHHHFGFGFEHHGHHHHHHHHHHHGGGGGHFHHHBGHGHFHHHHHHGGCFFEHFG?DGGEHHHHBGHH<
@M02034:409:000000000-BFKT7:1:1101:14829:2154 1:N:0:31
AAAGTCGAGGTGCCTAAAGTGGCAACCCAGACTAATCAGACTGTTGGTGGTGTAGAGCTTCCTGTAGCCGCATGGCGTTCGTACTTAAATATGGAACTAACCATTCCAATTTTCGCTGTCTCTTATACACATCTCCGAGCCCACGAGACC
+
CCCCBFCCCCBCGGGFGGGFGGGHHHHGGHHGHHHHHHHHHHHHHHHEFGEFGGGGHHHHHHHHGHHHHGGGGGHHGGGGGGHHHHHHHHHHHHHHFHHHHHGHHHHHHHHHHHGGGGGHHHHHHHHHGHHHHHHGFDCCGGHGGGGGGC
@M02034:409:000000000-BFKT7:1:1101:17873:2168 1:N:0:31
AAAGTCGAGGTGCCTAAAGTGGCAACCCAGACTGAGAGTAAGGTTGGTGGTGTAGAGCTTCCTGTAGCCGCATGGCGTTCGTACTTAAATATGGAACTAACCATTCCAATTTTCGCTGTCTCTTATACACATCTCCGAGCCCACGAGACC
+
AABBBFAABDBBGFGGFG4BGGFHHHHGGCHGHFFHGCGGF5GHGFEEFCGGEFHFHHHHHGGEEGBGGGEEFGFHCFGGCEFHHHHFHGHDGFGDGHFEGEFHHHFFHHHHHHGCGDEGHHGHHHHFFHFGHHHHGC/BBFGF@D/EDC
@M02034:409:000000000-BFKT7:1:1101:16941:2183 1:N:0:31
AAAGTCGAGGTGCCTAAAGTGGCAACCCAGACTGTTGGTGGTGTGGAGCTTCCTGTAGCCGCATGGCGTTCGTACTTAAATATGGAACTAACCATTCCAATTTTCGCTGTCTCTTATACACATCTCCGAGCCCACGAGACCTCTCTACAT
+
ABBABFBADBABGGGFFGGGGGGHHHHFGGDFHHFHHHEGGGGHEEBGGCGBFGGGEFGBEFEEFHHGEEFDGGEHHHGFFEHHGBGFHBGFGHFHHGHHEHFGDE>AFGHFHHHBGG?DGHEGHHHF/B@@CGGGCD?A/GGHCBFHH?
@M02034:409:000000000-BFKT7:1:1101:17449:2186 1:N:0:31
AAAGTCGAGGTGCCTAAAGTGGCAACCCAGCAGGTTGGTGGTGTATCGCTTCCTGTAGCCGCATGGCGTTCGTACTTAAATATGGAACTAACCATTCCAATTTTCGCTGTCTCTTATACACATCTCCGAGCCCACGAGACCTCTCTACA
+
@AAAAFBBBBABGFGGGGGGGFGFGHH2FDFHFCFFHGEFGEGHGHHGCFHDGHHFFFHBEEEEEGHGEEFGG2EFHGFHHGGHHFHHHFFHHFHHHGHHHHHHHGGGEGFHGHHGHHHEHFFHHGFGDFGGGHGGG@AEFHHFHBGGG
@M02034:409:000000000-BFKT7:1:1101:19377:2189 1:N:0:31
AAAGTCGAGGTGCCTAAAGTGGCAACCCAGACTGGGGGGTCGGTTGGTGGTGTAGAGCTTCCTGTAGCCGCATGGCGTTCGTACTTAAATATGGAACTAACCATTCCAATTTTCGCTGTCTCTTATACACATCTCCGAGCCCACGAGACC
+
CCCCCFCCCCBCGGGGGGGGGGGHHHHGGHHGGHHHGGGGGGGCDGGGGCDFGHHGHHGHHHHHHHHHHGGGGGHHGGGGGGHHHHHHGHFHHFHFHHHHHHGGHHHHHHHHHHGGGGDFGGGGGGFFFFEGFGGGGGGCFFFFFF;ADF
@M02034:409:000000000-BFKT7:1:1101:19836:2190 1:N:0:31
AAAGTCGAGGTGCCTAAAGTGGCAACCCAGACTAAGCAGAATGTTGGTGGTGTAGAGCTTCCTGTAGCCGCATGGCGTTCGTACTTAAATATGGAACTAACCATTCCAATTTTCGCTGTCTCTTATACACATCTCCGAGCCCACGAGACC
+
BCCBCFCBCCBCGGGGGGGGGGGHHHHGGHGFHHHHHHHHHHHHHHHEFGEFHHHHHFHHHGHGHHHHHGGGGGHHGGGGGFHHHHGGHHHHHFEFGHHHHHHHHHHHHHGHHHGGGGFHHHHHDHGHGHGHHHHFGGGCFEHGGGGGGE
@M02034:409:000000000-BFKT7:1:1101:18258:2218 1:N:0:31
AAAGTCGAGGTGCCTAAAGTGGCAACCCAGACTTCGAAGTCGGTTGGTGGTGTAGAGCTTCCTGTAGCCGCATGGCGTTCGTACTTAAATATGGAACTAACCATTCCAATTTTCGCAGTCTCTTATACACATCTCCGAGCCCACGAGAC
+
BBBBAFBBBBABGGGGBAGGFGGHHHGGGHHGHHHGHHFFHDEEFGGEFGEFHFHGGFHHHGHHFGHGEEEEEGHGGGGGGGHHHHGHHHHHHHHHHHFGGHHHHHHFHHHHHHEEEDEFHFHHGHGHGFFFFFFFECCFGGHGGGGGG
@M02034:409:000000000-BFKT7:1:1101:11928:2230 1:N:0:31
AAAGTCGAGGTGCCTAAAGTGGCAACCCAGACTGTTGGTGGTGATCGTCTTCCTGTAGCCGCATGGCGTTCGTACTTAAATATGGAACTAACCATTCCAATTTTCGCTGTCTCTTATACACATCTCCGAGACCACGAGAC
+
BBBBBFA3A?AAGFGGGGGFGGGHHGFGGGHGHFHHHHGGCFFCHFFHACFFBGGGHHFDEG0EEHHGE@EEE21BG4@BF4GHH3B3F3FFGEBFGD4@BFGFHEFGGEHHHHH?FGBGHDHHHGFD@C/</F/DB//?
@M02034:409:000000000-BFKT7:1:1101:15577:2277 1:N:0:31
AAAGTCGAGGTGCCTAAAGTGGCAACCCAGACTGTGCATGGTGTAGAGCTTCCTGTAGCCGCATGGCGTTCGTACTTAAATATGGAACTAACCATTCCAATTTTCGCTGTCTCTTATACACATCTCCGAGCCCACGAGACCTCTCTACAT
+
CCCCCFCCCCCCGGFGGGGGGGGHHGHGGHHGHHFBGHHHHHHHFHHHHHHDFHHGHHHFFEEGGHHGAEFGGCEGHHFBGHHHGFHHHFGGFHHHHGHHHHHHHGGGGGHHHHGHHFGFGFFFGFBEEDGCFEFG@FDGFHFHHEGGHH
@M02034:409:000000000-BFKT7:1:1101:13686:2305 1:N:0:31
AAAGTCGAGGTGCCTAAAGTGGCAACCCAGACTAATAGTAATGTTGGTGGTGTAGAGCTTCCTGTAGCCGCATGGCGTTCGTACTTAAATATGGAACTAACCATTCCAATTTTCGCTGTCTCTTATACACATCTCCGAGCCCACGAGACC
+
CBCCCFCABCBBFGGGGGGGGGGGHHHGGHHGHFFHHHHHDGHHHHHGFGEFFGHHGHHHHHHHHHHHHGGGGGHHGGGGGGHHHHGHHHGHHHFFGHHGHHHHHHHHHHHHHHGGGGGHHHHHHHHHHGFHHHHHGFFGGGHGGGGGGE
@M02034:409:000000000-BFKT7:1:1101:16362:2324 1:N:0:31
AAAGTCGAGGTGCCTAAAGTGGCAACCCAGACTTCTCAGCAGGTTGGTGGTGTAGAGCTTCCTGTAGCCGCATGGCGTTCGT
+
CCCCCFCBCCBBGGGGGGGGGGGHHHHGGHFFBGH5B5FE5CHHGH22AAEFF3F5F5GG5BFFB5D5BAE0EEG1>?EC1?
@M02034:409:000000000-BFKT7:1:1101:10527:2339 1:N:0:31
AAAGTCGAGGTGCCTAAAGTGGCAACCCAGAATCAGGGTGGTGTAGAGCTTCCTGTAGCCGCATGGCGTTCGTACTTAAATATGGAACTAACCATTCCAATTTTCGCTGTCTCTTATACACATCTCCGAGCCCACGAGACCTCTCTACAT
+
AA?ABFAA@D>ABGGGGGF6FGGFBFCEFHHHFHDGGC2FEAFHBDGG5FGFCHDFFHFFE0AEEFA>?EFEEB1?FGFBGHHHF3@3FFCHHHG3BGHFHHEG4EEEGGHGBGHGGFGDF3?CGF3B<BC<FECB/BD<FGBGFBG1D?
@M02034:409:000000000-BFKT7:1:1101:16008:2342 1:N:0:31
AAAGTCGAGGTGCCTAAAGTGGCAACCCAGACTGGGTGTTGTGTTGGTGGTGTAGAGCTTCCTGTAGCCGCATGGCGTTCGTACTTAAATATGGAACTAACCATTCCAATTTTCGCTGTCTCTTATACACATCTCCGAGCCCACGAGACC
+
AAABAFBBCCAAGGGGGFFFGGGHHHHGGHHGHHHHBEFGGHGHHHHEFGFFGHHFHHGHFHHHBGGFGEFEGFHGFGGGFGHHHHFGGHGHGHGFGHFHHHGGHHFHHHHHHHGGGGGEHHHHHHFFGGFHEGFFE/DBCGHGGGGGGF
@M02034:409:000000000-BFKT7:1:1101:10849:2342 1:N:0:31
AAAGTCGAGGTGCCTAAAGTGGCAACCCAGAAGGTTACTGGTGTAGAGCTTCCTGTAGCCGCATGGCGTTCGTACTTAAATATGGAACTAACCATTCCAATTTTCGCTGTCTCTTATACACATCTCCGAGCCCACGAGACCTCTCTACAT
+
BBCBCFCCBCBCGGGGGGGGGGGFFHHEGGEGHHHGHGHHHGGHFHHGHHHGHHGHHHHHEAEEGFHGEGGGEGGGGHGBGHHHHGFGHHFHHHHHHHHGHHHHGFEGGGHHHHHGHHHHHHHHHHDGGGGGGHGGGGGEGHHHHHHHHH
@M02034:409:000000000-BFKT7:1:1101:14125:2348 1:N:0:31
AAAGTCGAGGTGCCTAAAGTGGCAACGAGTCATGTTGGTGGTGTAGAGCTTCCTGTAGCCGCATGGCGTTCGTACTTAAATATGGAACTAACCATTCCAATTTTCGCTGTCTCTTATACACATCTCCGAGCCCACGAGACCTCTCTACAT
+
ABBABFABDBAAGFGGGGGGGFFFHHGFFEGHHHHHHHAFGFGHFHHHFHHHGHHGHHHGEEAEEHHG?EFEEFCGHHHFHHFHHDGGHFFFHHHFHGHHHFHHHGGGGGGHFHHHHHHFHHGHHGFG/B/BFGGGGGGAGFHHEHGHH<
@M02034:409:000000000-BFKT7:1:1101:16023:2351 1:N:0:31
AAAGTCGAGGTGCCTAAAGTGGCAACCCAGA
+
BBBBAFBBBBABGGGGGGGGGGGHHHHGGHG
@M02034:409:000000000-BFKT7:1:1101:11061:2377 1:N:0:31
AAAGTCGAGGTGCCTAAAGTGGCAACCCAGCCTGTTGGTGGTGTTACGCTTCCTGTAGCCGCATGGCGTTCGTACTTAAATATGGAACTAACCATTCCAATTTTCGCTGTCTCTTAT
+
A3AAAFBBBDAAGFGGGBFGGFDHHAEEFH2FCEGGHHEFEAA2AG5AAFFGHFFBDGHHG0EEEF1EE@EEEBGEGFFHH4DGHBB3BGGG1FFGEGGBGFBGFGCEEE?B4D4BF
@M02034:409:000000000-BFKT7:1:1101:15716:2379 1:N:0:31
AAAGTCGAGGTGCCTAAAGTGGCAACCCAGACTAATCAGGAGGTTGGTGGTGTAGAGCTTCCTGTAGCCGCATGGCGTTCGTACTTAAATATGGAACTAACCATTCCAATTTTCGCTGTCTCTTATACACATCTCCGAGCCCACGAGAC
+
BBCCBFBBCBACGGGGGFGGGGGHHHHGGHHFHHHHHHHHHGGGHHGEFGFFFGGGHHHHHHHHGGGFGEGFGGHHGGGGGGHHHHHHHHHHHHGFHHHHHHGHHHGGHHHHHHGGGGGHHHHHHHFHHGFGFHGHC@FDGGHGGGGDF
@M02034:409:000000000-BFKT7:1:1101:20572:2387 1:N:0:31
AAAGTCGAGGTGCCTAAAGTGGCAACCCAGACTACGTCGTCTGTTGGTGGTGTAGAGCTTCCTGTAGCCGCATGGCGTTCGTACTTAAATATGGAACTAACCATTCCAATTTTCGCTGTCTCTTATACACATCTCCGAGCCCACGAGACC
+
BBCCCFCCCCABGGGGGGGFGGGHHHHGGHHGHHHGGHGEFHGHHHHGGG1BFFHFHHHHHGHHHHHFGGGFGGHHGFGGGFGHHHGGHHGHHHFGFHGHHHHHHHHHGHHHHHGFGGGHHHHHGHFHGHHHHHHEEDGGGGGGGGGGGC
@M02034:409:000000000-BFKT7:1:1101:16876:2393 1:N:0:31
AAAGTCGAGGTGCCTAAAGTGGCAACCCAGACTACGCTTGGTGTTGGTGGTGTAGAGCTTCCTGTAGCCGCATGGCGTTCGTACTTAAATATGGAACTAACCATTCCAATTTTCGCTGTCTCTTATACACATCTCCGAGCCCACGAGACC
+
CCDCBFBBCCBBGGGGGGGGGGGGHHHGGHHGHFHCF2FFGHGHFHC1AEECA3F5FFGG5BFGGEHDEEGFGGF1EEEFEE?1EGHHFHHHHHBDGHHH303FEBH4FHFHHFCGGDEHHHHHHHHGHHHHHHHHC@/BC/FFG/>A/<
@M02034:409:000000000-BFKT7:1:1101:10601:2401 1:N:0:31
AAAGTCGAGGTGCCTAAAGTGGCAACCCAGACTGATACGAAGGTTGGTGGTGTAGAGCTTCCTGTAGCCGCATGGCGTTCGTACTTAAATATGGAACTAACCATTCCAATTTTCGCTGTCTCTTATACACATCTCCGAGCCCACGAGACC
+
BBCBAFCBCCCCGGGGGGGFGGFHHHHGGHHGHHFHHHGGDEGFGHGEFGEFGGHGHGHHHHHHGGGHHEEEEEHHGGGGGGHHHHHFHFGHHHEGFHFGHGHHFHHHHHHHHHGEGGGGHGHHGHHHGHFHHHGFF@DCGGHGGGGGGG
@M02034:409:000000000-BFKT7:1:1101:14275:2404 1:N:0:31
AAAGTCGAGGTGCCTAAAGTGGCAACCCAGACTGGGGATAGGGTTGGTGGTGTAGAGCTTCCTGTAGCCGCATGGCGTTCGTACTTAAATATGGAACTAACCATTCCAATTTTCGCTGTCCTTATACACATTCCGAGCCCACGAGACC
+
AAAA>FBABDABGGGGGGGFGGGHHHFGGHHGHHHHGGGHHHHCGFGAFGGFFFGGHGHHHHHHFHHFFGEFGFHGEEEFGEGGGHFFGGHHHGFFFFFFFGFFHHEGHHHHHHEEGEED?GHHHHFHFFHHHFF<BB@FGECFGGDE
@M02034:409:000000000-BFKT7:1:1101:10619:2405 1:N:0:31
AAAGTCGAGGTGCCTAAAGTGGCAACCCAGACTGATACGAAGGTTGGTGGTGTAGAGCTTCCTGTAGCCGCATGGCGTTCGTACTTAAATATGGAACTAACCATTCCAATTTTCGCTGTCTCTTATACACATC
+
A?AAAFAA3?>ACCGBB4EFGGEGFCGEGDCF3CFFGFGGH?E3GCEBBABFAFG5GFH3FFGGGFHG3BECGGHEE?EFE1??1FDBGB@@FF33@FGBG??33FFEDFGG4?E/EEEF4B2FFHH2?1?1B
@M02034:409:000000000-BFKT7:1:1101:14285:2420 1:N:0:31
AAAGTCGAGGTGCCTAAAGTGGCAACCCAGACTGGGGATAGGGTTGGTGGTGTAGAGCTTCCTGTAGCCGCATGGCGTTCGTACTTAAATATGGAACTAACCATTCCAATTTTCGCTGTCCTTATACACATTCCGAGCCCACGAGACCTC
+
ABABBFCABCBCGGGGGGGGGFGHHHHGGHHGHHHHGGGHHHHHHGGGGGGGGFHHHHHHHHHHGFHHHGGGGGHHGDGGGFGHHHHHHHHGHHFEHHHHHHGHHHHHFFHHHHGGGFGHHFGHHFHHHGHHHHHGGGGGEGCFCGGGHH
@M02034:409:000000000-BFKT7:1:1101:10919:2422 1:N:0:31
AAAGTCGAGGTGCCTAAAGTGGCAACCCAGAATGTTGGTGGTGTAAGTCTTCCTGTAGCCGCATGGCGTTCGTACTTAAATATGGAACTAACCATTCCAATTTTCGCTGTCTCTTATACACATCTCCGAGCCCACGAGACCTCTCTACAT
+
BCCCCFBCCCCCGGGGGGGGGGGHHHHGGHHAFEAF5E2B2AFH35GHD5F555F55D53AE01EFAAB0?EE21GFF3B444@E3B3B3B@1B3FHBHHFGHG4EEEEG3G4GDFHD4B3FFBG3GEFC/B/?FDFGDGECG1F1GFHF
@M02034:409:000000000-BFKT7:1:1101:12097:2451 1:N:0:31
AAAGTCGAGGTGCCTAAAGTGGCAACCCAGACTGGGGGGTGTGTTGGTGGTGTAGAGCTTCCTGTAGCCGCATGGCGTTCGTACTTAAATATGGAACTAACC
+
A1AAAFAADDAAGGGGG1FGFGFHCGHGGH0FFFAHGGG/>CGHHHHCFF/FGFG@?1?G1?GHGFHBBCCCCGHFCC@EFGGHCD==DD<GHEDBCC;0/:
@M02034:409:000000000-BFKT7:1:1101:19574:2465 1:N:0:31
AAAGTCGAGGTGCCTAAAGTGGCAACCCAGACTCATAAGGAGGTTGGTGGTGTAGAGCTTCCTGTAGCCGCATGGCGTTCGTACTTAAATATGGAACTAACCATTCCAATTTTCGCTGTCTCTTATACACATCTCCGAGCCCACGAGACC
+
CCCCCFCCCCBBGGGGGGGGGGGHGHGGGHHGHCB5555BA2BEGHEAA1EFA3G5D5BB5FFGB5D5BEE0EEE1>1>FE>2?1BGGBFHGF333BFHH303BB?F44D3FE4<?E/?FFD?F3B3?3F2BBD3G?BBD</?F@CDDCC
@M02034:409:000000000-BFKT7:1:1101:18493:2475 1:N:0:31
AAAGTCGAGGTGCCTAAAGTGGCAACCCAGGATGTTGGTAATGTAGAGCTTCCTGTAGCCGCATGGCGTTCGTACTTAAATATGGAACTAACCATTCCAATTTTCGCTGTCTCTTATACACATCTCCGAGCCCACGAGACCTCTCTACAT
+
>AAABFABBBAAGGGGGGGFGGGFFHGEGHGHHHHGGFEFGHHHGGGHFFHHGHFGGHHFFFAEFHHGEFGFGFFGHHHHHGHHHFFGHHEFFGGHHHGHHHHHHGGGGEFGHHHGGGFDHFHHHHHGEFGGFHGD?BDAAGFHHHHHF?
@M02034:409:000000000-BFKT7:1:1101:19615:2492 1:N:0:31
AAAGTCGAGGTGCCTAAAGTGGCAACCCAGCATGTTGGTGGTGTACATCTTCCTGTAGCCGCATGGCGTTCGTACTTAAATATGGAACTAACCATTCCAATTTTCGCTGTCTCTTTACACATCTCCGAGCCCACGAGACCTCTCTACAT
+
ABBAAFAA>DAAGGGGGGGGDFFFFHFGGCHHHHHHHFEGGEEHHHFFFGHHHHHHGHGFEAAEFHFAEE1EEGHFGGD3FFFBF3BBGHGHHHHFHFH4FGHHGGGGGGHHFFHHBFHDHHEGHGGG@>/FHEDDB/DFFGFHE1?1F
@M02034:409:000000000-BFKT7:1:1101:14242:2495 1:N:0:31
AAAGTCGAGGTGCCTAAAGTGGCAACCCAGACTGGG
+
BBBBCFCBBCBBGGGGGGGGGGGHHHHGGHHGHHHD
@M02034:409:000000000-BFKT7:1:1101:12548:2516 1:N:0:31
AAAGTCGAGGTGCCTAAAGTGGCAACCCAGACTAAGACTCATGTTGGTGGTGTAGAGCTTCCTGTAGCCGCATGGCGTTCGTACTTAAATATGGAACTAACCATTCCAATTTTCGCTGTCTCTTATACACATCTCCGAGCCCACGAGACC
+
ABABAFBBBBAAGGGGGGGGGGGGHHHGGHHGHHHHHHHHHHHHHHEGFGEFGHGGHHHHGHHHHHHHHGGGGGHHGGGGGGHHHHFGHHHHHHHGHHGFGHFHHHHHHHHHGHEEGCGHHHHHHHHHFHHHHHDGGCC?DGHGGCGGGG
@M02034:409:000000000-BFKT7:1:1101:19822:2523 1:N:0:31
AAAGTCGAGGTGCCTAAAGTGGCAACCCAGGATCGTGGTGGTGTAGAGCTTCCTGTAGCCGCATGGCGTTCGTACTTAAATATGGAACTAACCATTCCAATTTTCGCTGTCTCTTATACACATCTCCGAGCCCACGAGACCTCTCTACAT
+
ABAABFBBBBABGGGGGGGGGGGGHGHGGGDCGFGGHGFGGGGHFHHHEGHFEGFGFHHEEEAEGHGF?EFGGFEGHHBFGHHHH3FGGHGFHHGHHGHHHHHHHGGGGGHHHHHHHHGHHHHHHHHGGCDGGHGCCCEEGH1GHHHHHH
@M02034:409:000000000-BFKT7:1:1101:20953:2543 1:N:0:31
AAAGTCGAGGTGCCTAAAGTGGCAACCCAGACTACGGGTACGGTAGAGCTTCCTGTAGCCGCATGGCGTTCGTACTTAAATATGGAACTAACCATTCCAATTTTCGCTGTCTCTTATACACATCTCCGAGCCCACGAGACCTCTCTACAT
+
BABBBFCCCCCBGGGGGGGGGGGHGHHGGHHGHHHGGGGGHGGGHGHHHHHHHHHHHHHHGFEFGHGGFGGGFFGHHHGHHFHHHFGFGHHHHHHHHGHFGGHHHGGGGGHGHHHBEFF?GHFCGHHFDC/DEECB>CEEACCGFHHHHF
@M02034:409:000000000-BFKT7:1:1101:16477:2573 1:N:0:31
AAAGTCGAGGTGCCTAAAGTGGCAACCCAGACTGGGATGGCTGTTGGTGGTGTAGAGCTTCCTGTAGCCGCATGGCGTTCGTACTTAAATATGGAACTAACCATTCCAATTTTCGCTGTCTCTTATACACATCTCCGAGCCCACGAGACC
+
AABAADAABBAAGGGGFGGGGGFHHHHGGGHFHHGGHGFGHGGGGFHEFEAFFGFDGHHHFHHFFFHAGA>FGGGHGFFFEEGHHHHHHHGHGHFFHGHHHHGHHHHHHGHHHHFEGGFFHHHHGHGGHFFHGHGGD/C/BAGGG?DG?G
@M02034:409:000000000-BFKT7:1:1101:20104:2573 1:N:0:31
AAAGTCGAGGTGCCTAAAGTGGCAACCCAGACTTCTCCG
+
AAAAADAA@@AAFFFGG1FBEBFGHFFGEGGGHHEG11A
@M02034:409:000000000-BFKT7:1:1101:10235:2581 1:N:0:31
AAAGTCGAGGTGCCTAAAGTGGCAACCCAGACTCAGCCGGGTGTTGGTGGTGTAGAGCTTCCTGTAGCCGCATGGCGTTCGTACTTAAATATGGAACTAACCATTCCAATTTTCGCTG
+
ABBBAFBAD@AAGGGGGGFFDFGHHCFEFHHGHGHGGHGCEBEEEHG1BEACFGF5ADGHFCGH5FGFFFGEGGFFEEEFFAF1?FFF344FF3?33?DF3?3B34DD4FGHH?E?/E
@M02034:409:000000000-BFKT7:1:1101:15039:2595 1:N:0:31
AAAGTCGAGGTGCCTAAAGTGGCAACCCAGACTCAGCCGTCGGTTGGTGGTGTAGAGCTTCCTGTAGCCGCATGGCGTTCGTACTTAAATATGGAACTAACCATTCCAATTTTCGCTGTCTCTTATACACATCTCCGAGCCCACGAGACC
+
BBCCBFCABCABGGGGGGGFGGGGHHHGGHHGHHHHHHGEGGGFGGGEFGEFHHGFGHHHFHHHFHHHHGGGGGHFFEGGGGHHHHHHHHHHGHHHHFHHHHGHHHGHHHHHHHGGGGGHGHHHHHFHGFEHHHHHD>CFGGCEGGGGG<
@M02034:409:000000000-BFKT7:1:1101:12701:2610 1:N:0:31
AAAGTCGAGGTGCCTAAAGTGGCAACCCAGACTAATGGTGGTGTAGAGCTTCCTGTAGCCGCATGGCGTTCGTACTTAAATATGGAACTAACCATTCCAATTTTCGCTGTCTCTTATACACATCTCCGAGCCCACGAGACCTCTCTACAT
+
BBCCAFCCCCBCGGGGBGGGGGGHHHHGGHHGHHHHHHGGGGGHHHHHHHHHHHHHGHHGEEEGGHGEEFGGGHHGHHHHHHHHHEFGHHHHHHHHHHHHGHHHHGGGGGHHHHHHHFFFFHFGHHGGDDCGGEED<BEDFHHHHHHHFG
@M02034:409:000000000-BFKT7:1:1101:18924:2619 1:N:0:31
AAAGTCGAGGTGCCTAAAGTGGCAACCCAGACTGTTAAGGGTAATGAGCTTCCTGTAGCCGCATGGCGTTCGTACTTAAATATGGAACTAACCATTCCAATTTTCGCTGTCTCTTATACACATCTCCGAGCCCACGAGACCTCTCTACAT
+
CBCCCFBBCCBBGGGGGGGGGGGHHHHGGHHGHHHHHHHHHHHHHHFGHHHHHHHHGHHHGGFGGHHGGGGGGFEGHHHHHHHHHFGHGGHHHHHHHGHHGHHHHGGGGGGHHHHGHHHFFFGHGFEF/BCGAGGG><EBFGHHHFHGFG
@M02034:409:000000000-BFKT7:1:1101:15711:2624 1:N:0:31
AAAGTCGAGGTGCCTAAAGTGGCAACCCAGACTCAGAAGAATGTAGGT
+
BAABBFABDDBBGGGGGGGGGGGHGHHGGHGFHFA33DB33BFG5D35
@M02034:409:000000000-BFKT7:1:1101:21336:2633 1:N:0:31
AAAGTCGAGGTGCCTAAAGTGGCAACCCAGACTGGGACGGGGGTTGGTGGTGTAGAGCTTCCTGTAGCCGCATGGCGTTCGTACTTAAATATGGAACTAACCATTCCAATTTTCGCTGTCTCTTATACACATCTCCGAGCCCACGAGACC
+
BBBBBFBBBBBBGGGGGGGFGGGHGHHGGHHGHHHHFHEGGGGGEGGEGGFFHHHHHHHHHHHHGHHHHGGEFGHHGGGGGGHHHHHFHHHGHGHGGHGHHHGHHHEHHHHHGHGGGGFFGHHHFGGHFHHHFFHGFGGGGGGGGCGGFE
@M02034:409:000000000-BFKT7:1:1101:14331:2642 1:N:0:31
AAAGTCGAGGTGCCTAAAGTGGCAACCCAGACTAAGAATCAGGTTGGTGGTGTAGAGCTTCCTGTAGCCGCATGGCGTTCGTACTTAAATATGGAACTAACCATTCCAATTTTCGCTGTCTCTTATACACATCTCCGAGCCCACGAGACC
+
BCCCBFCCCCBAGGGGGGGFGGGHHHHGGHHGHHHHHHHHGHHFGHGEFGFFGGHGHHHHHHHHFGHFHGGGGGHHGEGGGFFHHHHHHHHHGHGEHHHGHHGHFHHGHHHHHHGGGGFFHHHHGHHHGHFFFHHFECGGCGHGGGFGGF
@M02034:409:000000000-BFKT7:1:1101:12574:2642 1:N:0:31
AAAGTCGAGGTGCCTAAAGTGGCAACCCAGACTCATAATTCGGTTGGTGGTGTAGAGCTTCCTGTAGCCGCATGGCGTTCGTACTTAAATATGGAACTAACCATTCCAATTTTCGCTGTCTCTTATACACATCTCCGAGCCCACGAGAC
+
CCCCBFCCCCBBGGGGGGGGGGGFHGHGGHHGHHHHHHHHHGHGGGGFFGFFG3FDGGHHHGHHFGGGHGGFFFGGGGGGGFGHHHHHHGHHHHGHGHHHHHHHHHGFHHHHHHGGGGFHHGHHHHHHHHGHHHHFGFGGGGHGCGCGC
@M02034:409:000000000-BFKT7:1:1101:11128:2645 1:N:0:31
AAAGTCGAGGTGCCTAAAGTGGCAACCCAGTATGTTGGTGGTGTAAAGCTTCCTGTAGCCGCATGGCGTTCGTACTTAAATATGGAACTAACCATTCCAATTTTCGCTGTCTCTTAACACATCTCGAGCCCACGAGACCTCTCTACATCT
+
BBBBBFBBB2ABGGGFCGGGBGGHFHAFGHHGHHHGHHGGGGGHHHHHFHHFFHHHGHGFFGEEGHFGEGGGGGEGFG3BGFHFH3FGGBGGGGGHHB@FFGHHFGFGEGFHHHHB4GFFEHHGGHF<E@?FEC<</<FGGDHHHGHHHF
@M02034:409:000000000-BFKT7:1:1101:20572:2645 1:N:0:31
AAAGTCGAGGTGCCTAAAGTGGCAACCCAGACTGTTGGGAGGGTAGAGCTTCCTGTAGCCGCATGGCGTTCGTACTTAAATATGGAACTAACCATTCCAATTTTCGCTGTCTCTTATACACATCTCCGAGCCCACGAGACCTCTCTACAT
+
BBBCCFBADBBAGGGGGGGGGGGHHHHGGHHGHHHHHH?2B2EFHGHHHHHHHHHHHHHHGGEFGHHGGGGGGFHGHHHFHHHHHGGHHHHHHHGHHHHFGHHHHGGGGGHHHHHHHHHFHHHHHHGG?DGGGEGB/AF?FB==FFHBD?
@M02034:409:000000000-BFKT7:1:1101:17949:2656 1:N:0:31
AAAGTCGAGGTGCCTAAAGTGGCAACCCAGACTGTTCAGGGTGTAACGCTTCCTGTAGCCGCATGGCGTTCGTACTTAAATATGGAACTAACCATTCCAATTTTCGCTGTCTCTTATACACATCTCCGAGCCCACGAGACCTCTCTACAT
+
CCCCCFCCCCBCGGGGGGGGGGGGHHHGGHHGHHGHHHHHHHGGHGHGGGGGHHHFFHHHGEFGGHHGEFGGEGHGHHGHHHHHHBFGFHHHHHHHHHHHGHHHHGGGGGHHHHHHHHHHHHHHHHHGCDFFGHGGGGGDFEHHFHHHHG
@M02034:409:000000000-BFKT7:1:1101:20614:2662 1:N:0:31
AAAGTCGAGGTGCCTAAAGTGGCAACCCAGACTACGCCGGATGTTGGTGGTGTAGAGC
+
BCCCBFCCCCBBGGGGGGGGGGGHHHHGGHHGHF32E2EG0FGGFGH111EAB3D555
@M02034:409:000000000-BFKT7:1:1101:19366:2665 1:N:0:31
AAAGTCGAGGTGCCTAAAGTGGCAACACAGACTGCGAAGAATGTTGGTGGTGTAGAGCTTCCTGTAGCCGCATGGCGTTCGTACTTAAATATGGAACTAACCATTCCAATTTTCGCTGTCTCTTATACACATCTCCGAGCCCACGAG
+
BBCCAFBBCBABGGGGGGGFGGGHFH4FHHHHHHBEEEEE3BGHFHEGFEEFG3FBEFDG5FGHGAFBFFE?EGF1@EEGEE2CFFFHFHHFGH3BFGHH303B?4GBGHFHH?EFGGEHHGHHDDHF3CH2GHHBE@CCCCFF//A
@M02034:409:000000000-BFKT7:1:1101:11134:2672 1:N:0:31
AAAGTCGAGGTGCCTAAAGTGGCAACCCAGTATGTTGGTGGTGTAAAGCTTCCTGTAGCCGCATGGCGTTCGTACTTAAATATGGAACTAACCATTCCAATTTTCGCTGTCTCTTAACACATCTCGAGCCCACGAGACCTCTCTACATCT
+
AAABAFBBBBAAGGDGGFGGGGGHGEHGGHAAAGGFFGEGGFGHHHHGFFFEGHH5B5EGGGCAAGGGEEFEEHEEFHFGFGGGHGHHEGB@FGFFFGGHFH4GGCGGGDGHHHEHGHDFECFGF03EFGG?F@BCDG?CGHHB2GB11<
@M02034:409:000000000-BFKT7:1:1101:21352:2684 1:N:0:31
AAAGTCGAGGTGCCTAAAGTGGCAACCCAGACTGGGGGGAGGGTTGGTGGTGTAGAGCTTCCTGTAGCCGCATGGCGTTCGTACTTAAATATGGAACTAACCATTCCAATTTTCGCTGTCTCTTATACAAATCTCCGAGCCCACGAGACC
+
BBABBFBBBBBBGGGG4GGGGGGFHHHGGHHGHHHHCFGCCGGGHG@CFDGFGGHDHHHHHHHHHHHHHGGGGGHHGFFGGDHHHHGHHHGHHHFHFHHHFHHHHGHEFGHHHFGGGGDFFFFFFFFGFB0FFGFFGAC?F?EE-9>DFE
@M02034:409:000000000-BFKT7:1:1101:14478:2688 1:N:0:31
AAAGTCGAGGTGCCTAAAGTGGCAACCCAGACTGAGACTAAGGTTGGTGGTGTAGAGCTTCCTGTAGCCGCATGGCGTTCGTACTTAAATATGGAACTAACCATTCCAATTTTCGCTGTCTCTTATACACATCTCCGAGCCCACGAGACC
+
AAAAAFBBBBAAGGBFGGGGGGGFFEFEGHGGFHBFFHHHCGHGGHGABEABFBG5FFFHHFHGFGGEGEEEGFHFEEEEFECHHHHFFGHGFHBFGHHFGHFGFGHFGGGHHFGFGGEGGHHFFHFFBFGFFGHFF/B@FFHAFCCDGF
@M02034:409:000000000-BFKT7:1:1101:14818:2699 1:N:0:31
AAAGTCGAGGTGCCTAAAGTGGCAACCCAGACTTTGGGTGGGGTTGGTGGTGTAGAGCTTCCTGTAGCCGCATGGCGTTCGTACTTAAATATGGAACTAACCATTCCAATTTTCGCTGTCTCTTATACACATCTCCGAGCCAACGAGACC
+
AABABFBBBBBBGGGGGGGFGGGGGHHGGHH2GBGHHGEFGGGGGGGEFGGCAEFAFDGHBEGH55EBBEECGEFFE>@FE?BFCFFGGHFFGE33FHFHFF3F?FG4FHHHHED/C<<FFGFDDGHGGGF2GFD2?>ACC0?/EF<EFC
@M02034:409:000000000-BFKT7:1:1101:10988:2702 1:N:0:31
AAAGTCGAGGTGCCTAAAGTGGCAACCCAGACTAATGGTGGTAAGGAGCTTCCTGTAGCCGCATGGCGTTCGTACTTAAATATGGAACTAACCATTCCAATTTTCGCTGTCTCTTATACACATCTCCGAGCCCACGAGAC
+
BBCCAFCCCCBCGGGGGGGFGGGHGHHGGHHGHF3GHHGHGGF5AFHHHHHHHHHGFHHHEFEGGHHGEGGGFHGHHHHHGHHHHFHFHHHHHHHGHDGGHHHHHGGGGGHHHHHGHGHHHHHHHHFGGGGGFFFCBCGA
@M02034:409:000000000-BFKT7:1:1101:12466:2712 1:N:0:31
AAAGTCGAGGTGCCTAAAGTGGCAACCCAGACTAATACTAAGGTTGGTGGTGTAGAGCTTCCTGTAGCCGCATGGCGTTCGTACTTAAATATGGAACTAACCATTCCAATTTTCGCTGTCTCTTATACACATCTCCGAGCCCACGAGACC
+
CCCCBFBBCCCCGGGGGGGGGGGHHHHGGHHGHHHHHHHHHHHHHHGEFGEFHHHHHHHHHHHHGHGGHEFEGGHHFEGGGGGHHHHHHHHHHHEFGHHHHHHGHHHGHHHHHHEEGGGFHHHHHHHHGFFHHHFDE@DBGGHGGGGGGG
@M02034:409:000000000-BFKT7:1:1101:18620:2722 1:N:0:31
AAAGTCGAGGTGCCTAAAGTGGCAACCCAGACTTCGACTAAGGTTGGTGGTGTAGAGCTTCCTGTAGCCGCATGGCGTTCGTACTTAAATATGGAACTAACCATTCCAATTTTCGCTGTCTCTTATACACATCTCCGAGCCCACGAGAC
+
AABABFABBBBBGGGGGGGGGGGHHHHGGHHGHB5FEF2EHHHHHHGGGGFFHHGGHHHHHHHHGHHGHEFEEGHHGEGGGGHHHHGGHHHHHHGHGHHHGHHHHHHHHHHHHHGGGGGHHHHHHHDGGHHFHFHFGCGDGGHGGGGGG
@M02034:409:000000000-BFKT7:1:1101:16732:2723 1:N:0:31
AAAGTCGAGGTGCCTAAAGTGGCAACCCAGACTCCTACGCAGGTTGGTGGTGTAGAGCTTCCTGTAGCCGCATGGCGTTCGTACTTAAATATGGAACTAACCATTCCAATTTTCGCTGTCTCTTATACACATC
+
AAAAAFBBBB?AGGGGGGGGGFFHHHCAFHHEGFHHHGE?EEABGFGAFEEFG3F5D5AGF3BBB5DD3EE0EAFGFGGAEEBGEGFHDHGHDG3?GHFF3GFGHF4FHFHFGFE?EGFFDB3FG33D?FFCF
@M02034:409:000000000-BFKT7:1:1101:14305:2727 1:N:0:31
AAAGTCGAGGTGCCTAAAGTGGCAACCCAGACTGGGTGTCCTGTTGGTGTTGTTGA
+
BCCCAFCCCCCCGGGGGGGFGGGHHHHGGHHGH322F2E35DFGD32E21A121B5
@M02034:409:000000000-BFKT7:1:1101:20144:2737 1:N:0:31
AAAGTCGAGGTGCCTAAAGTGGCAACCCAGACTCCGGGTGGTAATGAGCTTCCTGTAGCCGCATGGCGTTCGTACTTAAATATGGAACTAACCATTCCAATTTTCGCTGTCTCTTATACACATCTCCGAGCCCACGAGACCTCTCTACAT
+
CCCCCFCCCCABGGGGGGGGGGGGGHHEGHHGHHHGGGEEGGGHHHFHHHHHHHHHGHHHFGCGGHHGEEGFGFGHHHHHHHHHHFGHGFGGHFGHHHHHHHHHHGFGGFHHHHHGHHGFGHGHHHHDGGCGFHGDCDGDFGHHEHHHHG
@M02034:409:000000000-BFKT7:1:1101:10665:2739 1:N:0:31
AAAGTCGAGGTGCCTAAAGTGGCAACCCAGACTGTTGGTGGTGTTGAGCTTCCTGTAGCCGCATGGCGTTCGTACTTAAATATGGAACTAACCATTCCAATTTTCGCTGTCTCTTATACACATCTCCGAGCCCACGAGACCTCTCTACAT
+
BABBBFAAAD?AF4GBGFGGGGGHGH4EFHHGHHHHGHEGGAFGEEHHFHHFHHHHGFHFGACFFHHGGGGGFGFGHHGFFHGHHG3GFGGBFGHHHHGHFHHH4EEGFFFHHHHFHHHFHFHHHHBD@D?BEFFD/CGGGBGFHFHH1<
@M02034:409:000000000-BFKT7:1:1101:15681:2750 1:N:0:31
AAAGTCGAGGTGCCTAAAGTGGCAACCCAGAGTAGGGGTGGTGTAGAGCTTCCTGTAGCCGCATGGCGTTCGTACTTAAATATGGAACTAACCATTCCAATTTTCGCTGTCTCTTATACACATCTCCGAGCCCACGAGACCTCTCTACAT
+
BBCCBFBBCBBCGGGGGGGFGGGHHHHGGHHHGHHHGGEFGGGHHHHHHHHHHHHHHHHHEEEGGHGGFGGGEGHHHHHHHHHHHGGGHGHHHHHHHHGHHHHHHGEGGGHHHHHHHHHHHHHGHGFFCGGGFHGCCA<?FHFHHHHHGG
@M02034:409:000000000-BFKT7:1:1101:14365:2786 1:N:0:31
AAAGTCGAGGTGCCTAAAGTGGCAACCCAGACTGGGGCGGGGGTTGGTGGTGTAGAGCTTCCTGTAGCCGCATGGCGTTCGTACTTAAATATGGAACTAACCATTCCAATTTTCGCTGTCTCTTATACACATCTCCGAGCCCACGAGACC
+
BBCCBFCCCCBCGGGGGGGGGGGHHHHGGHHGHHCGG2AE0EFEEGGEGGEFGFGHHGHHHHHHGHHGHGGGGGHGGGGGGGHHHHFHHHHHHHGGHHHHHHGHHHGFHHHHHHGFGGEHHHHHHHGHFHHHGGGGGDGGGGGGGGGBBE
@M02034:409:000000000-BFKT7:1:1101:17357:2791 1:N:0:31
AAAGTCGAGGTGCCTAAAGTGGCAACCCAGACTCATCATGAGGTTGGTGGTGTAGAGCTTCCTGTAGCCGCATGGCGTTCGTACTTAAATATGGAACTAACCATTCCAATTTTCGCTGTCTCTTATACACATCTCCGAGCCCACGAGACC
+
BAABBFBBBBABGGGGGGGGGGGHHHHGGHHGHHHHHHHHHHGGHHGEFEBFFGHFHEGHFHHHFGGEGFGFGGHEGFGGGGGFHHHHHGHFHHFHHHFCFGFHHHGHHHHHHHGGGGGGHEHGHHFHHFFFFHGGEB@@CGHG?/AFGF
@M02034:409:000000000-BFKT7:1:1101:9583:2792 1:N:0:31
AAAGTCGAGGTGCCTAAAGTGGCAACCCAGACTTCTGGTGGTGTAGAGCTTCCTGTAGCCGCATGGCGTTCGTACTTAAATATGGAACTAACCATTCCAATTTTCGCTGTCTCTTATACACATCTCCGAGCCCACGAGACCTCTCTACAT
+
AACBBFCABCBBGGGGGGGGGGGHGHHGGHHGHHHHHHHHGGGHHHFHHHHHHHHGHHHHFEEGGHGGFGGGGFHHHHHHHHHHHHHHHGHHHHHHHHGHGHHHHGGGGGHHGHHHHHHHHHHHHHFGCCFGGFGFCGGGGHHHHGHHGH
@M02034:409:000000000-BFKT7:1:1101:14380:2809 1:N:0:31
AAAGTCGAGGTGCCTAAAGTGGCAACCCAGACTGGGGTGGGGGTTGGTGGTGTAGAGCTTCCTGTAGCCGCATGGCGTTCGTACTTAAATATGGAACTAACCATTCCAATTTTCGCTGTCTCTTATACACATCTCCGAGCCCACGAGACC
+
BBBBBFBBBDAAGGGGGGGGGGGHGHHGGHHGHHHHG2EEEFGEEGEEFGEF?FGFHHHHFGHH3FGHHGEGGGHHE?EGGGFFHHGFFFFGHHDBGFFGFHGH3GFFFHBGHGGGGGDHFHGHFFFGB?FHHHHHG?FGCFEFCCDFGC
@M02034:409:000000000-BFKT7:1:1101:21328:2821 1:N:0:31
AAAGTCGAGGTGCCTAAAGTGGCAACCCAGACTCAGCATGGTGTAGAGCTTCCTGTAGCCGCATGGCGTTCGTACTTAAATATGGAACTAACCATTCCAATTTTCGCTGTCTCTTATACACATCTCCGAGCCCACGAGACCTCTCTACAT
+
CCCCBFBCCCBCGGGGGGGGGGGHHHHGGHHGHHHHGHHHHHHHHHHHHHHHHHHHHHHHGGGGGHHGEGGGGHHHHHHHHHHHHHHHHHGHHHHHHHHHHHHHGGGGGGHHHHHHHHHHHHHHHHGGGGFGGEGGCFGAGHHHHHHHHG
@M02034:409:000000000-BFKT7:1:1101:18805:2824 1:N:0:31
AAAGTCGAGGTGCCTAAAGTGGCAACCCAGACTGATAAGCGGGTTGGTGGTGTAGAGCTTCCTGTAGCCGCATGGCGTTCGTACTTAAATATGGAACTAACCATTCCAATTTTCGCTGTCTCTTATACACATCTCCGAGCCCACGAGACC
+
BBCCAFCCCCCCGGGGGFGGGGGHHHHGGHHGHHHHHHHHGGGGGGGGEGFGHGHFEFGHFHHHGHHGGGGEGGHFFGFGGGFHHHHHHHHHGHEDGHHHEGFFFFHGHHHHHHGFGFDGGEGGGHGHGHFHHGGFGCCDGGHGCDG?DC
@M02034:409:000000000-BFKT7:1:1101:14493:2825 1:N:0:31
AAAGTCGAGGTGCCTAAAGTGGCAACCCAGACTGGGGGGGGTGTTGGTGGTGTAGAGCTTCCTGTAGCCGCATGGCGTTCGTACTTAAATATGGAACTAACCATTCCAATTTTCGCTGTCTCTTATACACATCTCCGAGCCCACGAGACC
+
CCCCCFCCCCBCGGGFGGGGGGGHHHHGGHHGHGHHGGGG?-@BFFFDEFFEEFFFFFFFFFFFFFFFFFFFFFFFFFFFFFFFFFFFFFFFFFFFFFFFFFFFFFFFFFFFFFFFFFFFFFFFFFFFFFFFFFFFDBAFFFFFFFFFFF
@M02034:409:000000000-BFKT7:1:1101:14351:2834 1:N:0:31
AAAGTCGAGGTGCCTAAAGTGGCAACCCAGACTGTTGGTACTGTATCGCTTCCTGTAGCCGCATGGCGTTCGTACTTAAATATGGAACTAACCATTCCAATTTTCGCTGTCTCTTATACACATCTCCGAGCCCACGAGACCTCTCTACAT
+
ABBBBFCBBBBBGGGGGGGGGGGHHHHGGHHGHHHHHHGGHHHHHGHGGHGGHHHGHHHHEFEGFHGFEFGGGHGHHHGHHHHHHFGHHHGHHHHHHHHHGHHHHGGGGGHHHHHHHHHGHHHHHHGFGD/CFHGDCFGEEHHHHHHHHF
@M02034:409:000000000-BFKT7:1:1101:19452:2834 1:N:0:31
AAAGTCGAGGTGCCTAAAGTGGCAACCCAGATTCAGGGTGGTGTAGAGCTTCCTGTAGCCGCATGGCGTTCGTACTTAAATATGGAACTAACCATTCCAATTTTCGCTGTCTCTTATACACATCTCCGAGCCCACGAGACCTCTCTACAT
+
BBCBCFBBBBBCGGGGGGGFGFGHHHHGGHHHHHHHHHFFEGGHHHHHHHHHHHHHGHHFEEEEGHGGBEEGECEGHFFFHHHHH3BFEGHHFHHHHHFHHHHHHGGGGGHHHHHGHDGFHGFGHHHGCDGGGHGGBCDBFFCFHHHHGG
@M02034:409:000000000-BFKT7:1:1101:18808:2843 1:N:0:31
AAAGTCGAGGTGCCTAAAGTGGCAACCCAGACTGATAAGCGGGTTGGTGGTGTAGAGC
+
BBBBBFBBDBABGGGGGGGGGGGHHHHGGHHGHCGAE53BE2EEFG0AF1AAAAF555
@M02034:409:000000000-BFKT7:1:1101:13896:2861 1:N:0:31
AAAGTCGAGGTGCCTAAAGTGGCAACCCAGACTACTGGGGGGGTAG
+
ABCBAFBCCCBBGGGGGGGGGGGHHHHGGHHGHH35B32AE/;C.C
@M02034:409:000000000-BFKT7:1:1101:16470:2867 1:N:0:31
AAAGTCGAGGTGCCTAAAGTGGCAACCCAGGC
+
BBCBBFCCCCBCGGGGGGGGGGGHHHHGGH2F
@M02034:409:000000000-BFKT7:1:1101:17976:2872 1:N:0:31
AAAGTCGAGGTGCCTAAAGTGGCAACCCAGTGTGTTGGGGGTGTAGAGCTTCCTGTAGCCGCATGGCGTTCGTACTTAAATATGGAACTAACCATTCCAATTTTCGCTGTCTCTTATACACATCTCGAGCCCACGAGACCTCTCTACATC
+
ABCBAFBABCBCGGGGGGGGGGGHHHHGGHFHGHHHHHGGGGGGHHHHHHHHHHHHHHHHGEGGGHGGEFGGFGHHHGHHHHHHHFGFHFHHHHHHHHHHHHHHHGGGGGHHHHHHHHHHHHHHHHGHGDBGHGG/ACEFHHHHHHHHHB
@M02034:409:000000000-BFKT7:1:1101:21473:2872 1:N:0:31
AAAGTCGAGGTGCCTAAAGTGGCAACCCAGGAGATTGGTGGTGTAGAGCTTCCTGTAGCCGCATGGCGTTCGTACTTAAATATGGAACTAACCATTCCAATTTTCGCTGTCTCTTATACACATCTCCGAGCCCACGAGACCTCTCTACAT
+
CBCCCFCBCBBCGGGGGGGGGGGHHHHGGHGHGFGHHHHGGGGHHHHHHHHHHHHHHHHHEFEEFHGGEGGGGGHGHGGGHHHHHFFGHHHHHHHHHHHHHHHHHGGGGGGHHHHHHHHHHHHHHHHGCD@DGHGDBDDBGHHHHHHGHH
@M02034:409:000000000-BFKT7:1:1101:15586:2882 1:N:0:31
AAAGTCGAGGTGCCTAAAGTGGCAACCCAGACTAATAATAATGTTGGTGGTGTAGAGCTTCCTGTAGCCGCATGGCGTTCGTACTTAAATATGGAACTAACCATTCCAATTTTCGCTGTCTCTTATACACATCTCCGAGCCCACGAGACC
+
CBBCCFCBBCABGGGGGGGGGGGHHHHGGHHGHHHHHHHHHHHGHHHEFGBFFFHGGFHHFHHHHFHFFEEEFGHHGGGGGGHHHHHHHHHHHHHGGHHHHHGHHHGHHHHHHHGGGGFGHFHHHHHFGFFGHHHBC@FDDFGGGFGGF=
@M02034:409:000000000-BFKT7:1:1101:11735:2888 1:N:0:31
AAAGTCGAGGTGCCTAAAGTGGCAACCCAGAGGAATGGTGGTGTAGAGCTTCCTGTAGCCGCATGGCGTTCGTACTTAAATATGGAACTAACCATTCCAATTTTCGCTGTCTCTTATACACATCTCCGAGCCCACGAGACCTCTCTACAT
+
CBBCCFCCBCABGGGGGFGGGGGHGHHGGHHHGHHHHHGGGGGHHHHHHHHHHHHGHHHHFEFFGHHGFGGGEGHGHHHHHHHHHBFFGHFHHHHHHHFHGHHHHGGGGGHHGHHHHHHHHGHHHFDGDDCFGHGC@DGGGHHHGHHHHH
@M02034:409:000000000-BFKT7:1:1101:11321:2897 1:N:0:31
AAAGTCGAGGTGCCTAAAGTGGCAACCCAGACGGAGGGTGGTGTAGAGCTTCCTGTAGCCGCATGGCGTTCGTACTTAAATATGGAACTAACCATTCCAATTTTCGCTGTCTCTTATACACATCTCCGAGCCCACGAGACCTCTCTACA
+
AAABAFBBBDAAGGGGFGGFGGGG4GFFGHHGGGGGGGEFGGGGHHHHHHHEGGHHHFHGFEEEGHGGFGGGGFCGHGGFGFHHH3FGGFFHHGHHHFHGGGHHHGGGGGHHHFHFHFHFFFGCHHGF/BBFA<FA<ACACGGHHHHGD
@M02034:409:000000000-BFKT7:1:1101:18635:2901 1:N:0:31
AAAGTCGAGGTGCCTAAAGTGGCAACCCAGACTTTTGGTGGTGTACCTCTTCCTGTAGCCGCATGGCGTTCGTACTTAAATATGGAACTAACCATTCCAATTTTCGCTGTCTCTTATACACATCTCCGAGCCCACGAGACCTCTCTACAT
+
BBBBBFCCCCBCGGGGGCGGGGGGHHGGGHHGGHHHHGHGGGGHHGDGHHHHHHHHHHHHFFFGGHHGEGGGGHHGHHGHHHHHHHDHHHHHHHGHHGHHGHHHHGGGGGHHFHHHHHHHHHHHHHHGCFGGGHGF/BEDFF<GGGGBGH
@M02034:409:000000000-BFKT7:1:1101:18871:2914 1:N:0:31
AAAGTCGAGGTGCCTAAAGTGGCAACCCAGACTAATAAGCATGTTGGTGGTGTAGAGCTTCCTGTAGCCGCATGGCGTTCGTACTTAAATATGGAACTAACCATTCCAATTTTCGCTGTCTCTTATACACATCTCCGAGCCCACGAG
+
BBBBBFABDD>4FFGFGGGGFFFHHHHGGHHGHHHGHHFHGHFAGGGEFFEEFGHHHHGHHGHHHFHHHGGGGGHHGGGGGGHHHGGHHHGHFFDEGHFHHHHHGHFHHHHHHGGEG/E3GHHHFHGFB?DGGFF?C/<<CFGG//<
@M02034:409:000000000-BFKT7:1:1101:17824:2923 1:N:0:31
AAAGTCGAGGTGCCTAAAGTGGCAACCCAGACTAAGGGTGGTGTAGGTCTTCCTGTAGCCGCATGGCGTTCGTACTTAAATATGGAACTAACCATTCCAATTTTCGCTGTCTCTTATACACATCTCCGAGCCCACGAGACCTCTCTACAT
+
BBCBAFCABBCCGGGGGGGGGGGHGHHGGHHGHHHHHHGFGGGHGHHGHHHHHHHHGHHHEEEGGHFGEGGGGHHHHHHHHHHHHEFFFHHHHHHHHHFGHHHHHGGGGFGHHHHFHHHHHHGHHHGGGGGFGHGD@CDAFHHHHHHHHF
@M02034:409:000000000-BFKT7:1:1101:17607:2923 1:N:0:31
AAAGTCGAGGTGCCTAAAGTGGCAACCCAGACTAAGGATCCGGTTGGTGGTGTAGAGCTTCCTGTAGCCGCATGGCGTTCGTACTTAAATATGGAACTAACCATTCCAATTTTCGCTGTCTCTTATACACATCTCCGAGCCCACGAGACC
+
BBBBBFBBBBBBGGGGGGGGGGGHHHHGGHHGHHHHHHHHHHGGGGGFFGGFFBGAGGHHHHHHGHGFHGGGGGFGGEEFGFFHHHHHHHHBGHGFHHHGGGBGHHHFHHHHHEEFGGEFGHHHHHHHGHHHHHGGG/BCGFHGGGGGDF
@M02034:409:000000000-BFKT7:1:1101:19480:2938 1:N:0:31
AAAGTCGAGGTGCCTAAAGTGGCAACCCAGAATGTTGGTGGTGTATCTCTTCCTGTAGCCGCATGGCGTTCGTACTTAAATATGGAACTAACCATTCCAATTTTCGCTGTCTCTTATACACATCTCCGAGCCCACGAGACCTCTCTACAT
+
B@BBCFCBCCBCGGGGGGGFGGGHHHHGGHHGHHHHHHFGGGGHHHHHHHHHHHGGHHHHEGEGGHGGFFGGFHGHHHHHHHHHHFGGHGHHHHHHHHFFHHHHHGGGGGHHFHHHHHHGHGHHHHFFFGGGGGGC<BEAFGFGHHHHHH
@M02034:409:000000000-BFKT7:1:1101:15551:2943 1:N:0:31
AAAGTCGAGGTGCCTAAAGTGGCAACCCAGACTACGAAGACTGTTGGTGGTGTAGAGCTTCCTGTAGCCGCATGGCGTTCGTACTTAAATATGGAACTAACCATTCCAATTTTCGCTGTCTCTTATACACATCTCCGAGCCCACGAGACC
+
CCCCBFBBCCCCGGGGGGGGGGGHHHHGGHHGHHHGFHGGHGHHHHHGGGGFHHHGHHHHHGHHHHHHHGGGGGHHGGGGGGFHHHHHHHHHHHGFHHHHHHGHHHHGHHHHHHGGGGFHHHHHGHHHHHHHHHHFGBCGFGHGGGGGGF
@M02034:409:000000000-BFKT7:1:1101:16478:2950 1:N:0:31
AAAGTCGAGGTGCCTAAAGTGGCAACCCAGACTAGTCCGACGGTTGGTGGTGTAGAGCTTCCTGTAGCCGCATGGCGTTCGTACTTAAATATGGAACTAACCATTCCAATTTTCGCTGTCTCTTATACACATCTCCGAGCCCACGAGACC
+
BBBBBFBBBBBBGGGFGGGEGGGFHHHGGHHGHHHGHHGGGFEEFGGEFEEFBFGFGFHHHFHGFHHHHGGGFGGHGFGGGEGHHHHFHHFGHHGFHHHFGHHHHHHFHHFHHHGGGGGGBHHHGHFHHHFHHHGHDCGDDGHGCCGGG<
@M02034:409:000000000-BFKT7:1:1101:19052:2950 1:N:0:31
AAAGTCGAGGTGCCTAAAGTGGCAACCCAGACTAGGACTGGTGTAGAGCTTCCTGTAGCCGCATGGCGTTCGTACTTAAATATGGAACTAACCATTCCAATTTTCGCTGTCTCTTATACACATCTCCGAGCCCACGAGACCTCTCTACAT
+
CCDDDFDDDCCCGGGGGGGGGGGHHHHGGHHGHGFFG3FHHGHHFH5FHHHHHHHHHHHHGGGGGHHGGGGGGGHHHHHHHHHHHHHHHHHHHHHHHHHHHHHHHGGGGGHHHHHHHHHGHHHHHHHGEGGGGHGGFGGGFFB1==1=FG
@M02034:409:000000000-BFKT7:1:1101:14812:2959 1:N:0:31
AAAGTCGAGGTGCCTAAAGTGGCAACCCAGAATGTTGGTGGTGTAGAGCTTCCTGTAGCCGCATGGCGTTCGTACTTAAATATGGAACTAACCATTCCAATTTTCGCTGTCTCTTTACACATCTCCGAGCCCACGAGACCTCTCTACA
+
AABBBFCCCCAAGGGGGGGGGGGHHHGGGHHHHGHHHHEGGGGHHHHHHHHHHHHHHHHHGGEGGHHGEGGGEGHGHHHHHHHHHGHHHHGHHHGHFHHGGHHHHGGGGGGHFHHHGFHGHFGHHHGGGGCFHFGGDDDFFBGHHHHH
@M02034:409:000000000-BFKT7:1:1101:11776:2994 1:N:0:31
AAAGTCGAGGTGCCTAAAGTGGCAACCCAGACTGTTGGTGGTAGTACGCTTCCTGTAGCCGCATGGCGTTCGTACTTAAATATGGAACTAACCATTCCAATTTTCGCTGTCTCTTATACACATCTCCGAGCCCACGAGACCTCTCTACAT
+
BBCCCFBBBCCCGGGGGGGGGGGHGHHGGHHGHHHHHHEGGGHHFHHGGGGGHHHGGHHHGGGGGHHGGGGGFFFGHHGHHHHHHGDHGHGHHHHHHHHGHHHHHGGGGGHHFHHHHHEGHFFFGHHDFGGGGHGB>BC/FHHFHF1FGG
@M02034:409:000000000-BFKT7:1:1101:19119:2995 1:N:0:31
AAAGTCGAGGTGCCTAAAGTGGCAACCCAGACTAGGCTTGGTGTAGAGCTTCCTGTAGCCGCATGGCGTTCGTACTTAAATATGGAACTAACCATTCCAATTTTCGCTGTCTCTTATACACATCTCCGAGCCCACGAGACCTCTCTACAT
+
BBBAAFBBBBBBGGGGGGGFGFGGHHHEFGGGHHGHHGHGGHGHHFHHHHHHHHHHGFFHGEFGGHHGGGGGGFHHHHGHGGHHHDGHHHHHHEHHHHHHHHHHHGGGGGHHHHHGGHHFHFGGGGEG@DCGGHGGCGGGGHHHHHFHEF
@M02034:409:000000000-BFKT7:1:1101:12194:2996 1:N:0:31
AAAGTCGAGGTGCCTAAAGTGGCAACCCAGACTGAGAATAAGGTTGGTGGTGTAGAGCTTCCTGTAGCCGCATGGCGTTCGTACTTAAATATGGAACTAACCATTCCAATTTTCGCTGTCTCTTATACACATCTCCGAGCCCACGAGACC
+
CBCCBFCBCCBBGGGGGGGGGGGHHHHGGHHGHHHHHHHHHHHFGHGEFFEFGHGFHHHHHHHHHHHGHGGFGGGHGGGGGEHHHHHHHHHHHHHGHHHHHHGHHHHGHHHHHHGEGGGHHGHHGHGHHHGHHHGGECGBFGHGGGGGGG
@M02034:409:000000000-BFKT7:1:1101:14273:3009 1:N:0:31
AAAGTCGAGGTGCCTAAAGTGGCAACCCAGACTTGTGGGAAGGTTGGTGGTGTAGAGCTTCCTGTAGCCGCATGGCGTTCGTACTTAAATATGGAACTAACCATTCCAATTTTCGCTGTCTCTTATACACATCTCCGAGCCCACGAGACC
+
BBCBBFBBBCBBGGGGGGGFGGGHHHHGGHHGHHHHHGGHHGGHHHGFFGEFFFGGHHHHHHHFGGGGGFEEGGHHGGGGGFHHHHHGHHHHHHFHHHHGHHHHHHHGHHHHHHGGGGGHHHHHHHGHGHFHHGGFE@FCGFHGGGGGGG
@M02034:409:000000000-BFKT7:1:1101:11768:3011 1:N:0:31
AAAGTCGAGGTGCCTAAAGTGGCAACCCAGACTGTTGGTGGTAGTACGCTTCCTGTAGCCGCATGGCGTTCGTACTTAAATATGGAACTAACCATTCCAATTTTCGCTGTCTCTTATACACATCTCCGAACCCACGAGACCTCTCTACAT
+
AABBAFAABBAAGGGGGGGFFGGHHHFGGHGGHHGHHHAFC?FBGDGEGGGGHHHFDGHFGGGDEHFEEFGGEGHHHFFFFFHHHGGHHGC3GHHHHEHGEHGHHGGEEFFFHGF4FHFE3F3GBFGA>//>CFDC<BAEFGHEF1DFF?
@M02034:409:000000000-BFKT7:1:1101:19140:3021 1:N:0:31
AAAGTCGAGGTGCCTAAAGTGGCAACCCAGTATACGGGTGGTGTAGAGCTTCCTGTAGCCGCATGGCGTTCGTACTTAAATATGGAACTAACCATTCCAATTTTCGCTGTCTCTTATACACATCTCCGAGCCCACGAGACCTCTCTACAT
+
BCCCCFCCCCAAGGGGGGGGGGGHHHHGGHHHHHHHGGGGGGGHHHHHGHHHHHHHHHHHFGGGGHHGEGGGGHHHHHHHHHHHHFGGGGHHHHHHHHHHHHHHHGGGGGHHHHHHHHHH3GFHHHFD/CCBFHGFCGGGGGHHHHHHHH
@M02034:409:000000000-BFKT7:1:1101:14865:3031 1:N:0:31
AAAGTCGAGGTGCCTAAAGTGGCAACCCAGACTAATAATCAGGTTGGTGGTGTAGAGCTTCCTGTAGCCGCATGGCGTTCGTACTTAAATATGGAACTAACCATTCCAATTTTCGCTGTCTCTTATACACATCTCCGAGCCCACGAGACC
+
BBCCBFCCCCBAGGGGGGGGGGGHHHHGGHHGHHHHHHHGHHHHHGEAEEGFFGGDEFGF5GGHGFGEFEGCGFF1EEFGGEGHHGHHGHHHHGBBGHHHFC3FGGFFHHHHF4EEFE<GFHHHEEGHGHGFHHHEE<<CCAGGGDFDDF
@M02034:409:000000000-BFKT7:1:1101:18667:3033 1:N:0:31
AAAGTCGAGGTGCCTAAAGTGGCAACCCAGACTAAGGTGGGTGTTGGTGGTGTAGAGCTTCCTGTAGCCGCATGGCGTTCGTACTTAAATATGGAACTAACCATTCCAATTTTCGCTGTCTCTTATACACATCTCCGAGCCCACGAGACC
+
BBBBBFBBBBABGGG5GGGGGGGHHHHGGHHGHGFHG5BFGGGGGHHGFGEFGGHGHFHHGGHHHHHGHGGEFGHHGGGGGFHHHHGHHHFHHFEFFHFFHFFHHGHGHGHHHHGEGGDHHHHH3F?FGHFHGHFEC<BCGGHGGCFDDE
@M02034:409:000000000-BFKT7:1:1101:17819:3036 1:N:0:31
AAAGTCGAGGTGCCTACAGTGGCAACCCAGACTAGTCAGCCGGTTGGTGGTGTAGAGCTTCCTGTAGCCGCATGGCGTTCGTACTTAAATATGGAACTAACCATTCCAATTTTCGCTGTCTCTTATACACATCTCCGAGCCCACGAGAC
+
BBBBBFBBDA>AGGGG4FGGCEFGBGHEDHHGHFHFGHFHHGCGEEGEEEEFGGGADBGGGFGHFGGHHGGEGEHGGGGGGEBGHHGH3F4FGH3FGHBGHEHHHHHE4FFHHFCGGGDGFFGGFH?F?C1CHFGBD/<BC/FFC//AE
@M02034:409:000000000-BFKT7:1:1101:17798:3043 1:N:0:31
AAAGTCGAGGTGCCTAAAGTGGCAACCCAGACTAGTCAGCCGGTTGGTGGTGTAGAGCTTCCTGTAGCCGCATGGCGTTCGTACTTAAATATGGAACTAACCATTCCAATTTTCGCTGTCTCTTATACACATCTCCGAGCCCACGAGACC
+
AAAAAFCCCBABGGGGGGGGGGGHHGHGGHHGHHHHHFFGHGGEEEGFGG?FGGHHHHGHHHHHFHHFHGGGGGHHGAFGGGHHHHHHHHFHHHHGGHHHFHGHHHHHGHHHGHGGGGGGBHHHGHHHHHFGHHHHEDGCCGFFGGGGGF
@M02034:409:000000000-BFKT7:1:1101:21431:3044 1:N:0:31
AAAGTCGAGGTGCCTAAAGTGGCAACCCAGACTCAGCAGCAGGTTGGTGGTGTAGAGCTTCCTGTAGCCGCATGGCGTTCGTACTTAAATATGGAACTAACCATTCCAATTTTCGCTGTCTCTTATACACATCTCCGAGCCCACGAGACC
+
BBBBBFBBBBAAGGGGGGGGGFGGHHHEGGHFFHHHHHFGHGAHHGGEFAEFGGGAFFFHHFHFGHHBGGCEEEHFGFGEFECGGHG@FGFGHGFHHHFHHFHGHHHFBFFHHGEEGGEGFHGHGGHHHFGCHHHFC/B@@FHGGFGG?C
@M02034:409:000000000-BFKT7:1:1101:13946:3058 1:N:0:31
AAAGTCGAGGTGCCTAAAGTGGCAACCCAGACTAGTAAGCATGTTGGTGGTGTAGAGCTTCCTGTAGCCGCATGGCGTTCGTACTTAAATATGGAACTAACCATTCCAATTTTCGCTGTCTCTTATACACATCTCCGAGCCCACGAGAC
+
ABABAFABBCBBGGGGGGGGGGGGHHHGGHHGHHHGHHGHHFHHGHHEAAFCB3GBGFGE5FGGHFDDDEGFGEC1@?EGFEFGFHHBFHHBBG33GHGH3A3F?BGEFGBGD4>EF<?FBHGGBFFDGGF2GFHBF?B@BFEED/</C
@M02034:409:000000000-BFKT7:1:1101:15375:3072 1:N:0:31
AAAGTCGAGGTGCCTAAAGTGGCAACCCAGACTCAGAATAATGTTGGTGGTGTAGAGCTTCCTGTAGCCGCATGGCGTTCGTACTTAAATATGGAACTAACCATTCCAATTTTCGCTGTCTCTTATACACATCTCCGAGCCCACGAGACC
+
AABAAFABBB>AGBFGGGGDGGGHHGH?FECFGHHHHHHHHHHGGGHGFE2BFHFBGHGHHFHFAAFGGFGGGGHHGDEGGGFHHHHHHHGDGHFBGGGGHHHHHHHHFHHHHHGGGF/BFEGHGHEHFHFBBFFHD/C@G//<?CCGDF
@M02034:409:000000000-BFKT7:1:1101:16472:3090 1:N:0:31
AAAGTCGAGGTGCCTAAAGTGGCAACCCAGACTACGCGTGGGGTTGGTGGTGTAGAGCTTCCTGTAGCCGCATGGCGTTCGTACTTAAATATGGAACTAACCATTCCAATTTTCGCTGTCTCTTATACACATCTCCGAGCCCACGAGACC
+
AABBAFCCCCCCGGGGGGGFGGGHHHHGGHHGHHHGGGEGGGGEGGGEFGEFFFHHGHHHHHHHHHHHHGGFGGHHGGGGGFHHHHHFHHGHHHHHHHHHHHGHHHHGHHHHHHDGGGDHHHHHHHGHFHGGHHHGDCFGGGHGGGGGGE
@M02034:409:000000000-BFKT7:1:1101:10198:3091 1:N:0:31
AAAGTCGAGGTGCCTAAAGTGGCAACCCAGACTTCGCCGGGTGTTGGTGGTGTAGAGCTTCCTGTAGCCGCATGGCGTTCGTACTTAAATATGGAACTACCATTCCAATTTTCGCTGTCTCTTATACACATCTCCGAGCCCACGAGACCT
+
BBACAFCABBACGGGGGGGGGGGHHHHGGHHGHHHGGGGGGGGGGHHEFGEFGHGFHHHHHHHGFGGGHGGGGGHHGGGGGGGHHHHHHHHHHHGHGHGFGGGHHHHFHHHHFDFGFCBFFFGFHHGHGGG2GHHE@DGCGHGGGGGGGG
@M02034:409:000000000-BFKT7:1:1101:15643:3102 1:N:0:31
AAAGTCGAGGTGCCTAAAGTGGCAACCCAGACTAATAAGAATGTTGGTGGTGTAGAGCTTCCTGTAGCCGCATGGCGTTCGTACTTAAATATGGAACTAACCATTCCAATTTTCGCTGTCTCTTATACACATCTCCGAGCCCACGAGACC
+
CBCCCFCBCCAAGGGGGGGGGGGHHHHGGHHGHHHHHHHHHHHGHHHEFGAFFFGDFGHHHHHHGHHGHEEEGEHHGEGGEEGHHHFHHHGHGHFFHHGHHGFHHHFBHHGHHHFFFGFGFFHHHHHHFHGHHHDFECCCFGFGGFD/?C
@M02034:409:000000000-BFKT7:1:1101:11265:3112 1:N:0:31
AAAGTCGAGGTGCCTAAAGTGGCAACCCAGACTACGTCTCCGGTTGGTGGTGTAGAGCTTCCTGTAGCCGCATGGCGTTCGTACTTAAATATGGAACTAACCATTCCAATTTTCGCTGTCTCTTATACACATCTCCGAGCCCACGAGACC
+
A@AABFAADBABBGGGGGFGGFFHHHFEFDEFHHHGHHGHHFCGGGGEFG1FGFFFGFHHHFHFGFHHHGGGGFHGEEGFGEGGHHFGGGFFHHHHHHFHGHHGDHGHHHHHGDEGGFCGHHFHBFBGFHFCGHB<B></@/FGG@/<EF
@M02034:409:000000000-BFKT7:1:1101:16343:3112 1:N:0:31
AAAGTCGAGGTGCCTAAAGTGGCAACCCAGACTCAGCATCAGGTTGGTGGTGTAGAGCTTCCTGTAGCCGCATGGCGTTCGTACTTAAATATGGAACTAACCATTCCAATTTTCGCTGTTCTTATACACATCTCCGAGCCCACGAGACCT
+
CCCCCFCCCCCCGGGGGGGGGGGHHHHGGHHGHBCHCFFGGHHHHHGEFGGE1AGDGFHHGGHHHFFGHGGEGGFFFEGGGGHHHHHGHHHFGHEFHHHHGFFGHHHGHHGHHHEGGGG344DDG4FHHHGE33FD?D/DGEGCCCDGGH
@M02034:409:000000000-BFKT7:1:1101:19491:3115 1:N:0:31
AAAGTCGAGGTGCCTAAAGTGGCAACCCAGTCGGTTGGTGGTGTAAATCTTCCTGTAGCCGCATGGCGTTCGTACTTAAATATGGAACTAACCATTCCAATTTTCGCTGTCTCTTATACACATCTCCGAGCCCACGAGACCTCTCTACAT
+
AABCBFBBCDABGGGGGFGFGGGHGGHGGGHHGGGGGGAFEGGHHHGHHHHHHHHHHHHGGCAEGHHGFGGGGFFHHHGHHFHFHFGHEGFHHHHHHHGHHHHHHGGGGGHHHHHHHFHFHEHHHHHGDGCGGHGGCCGGGBFHFHEFF?
@M02034:409:000000000-BFKT7:1:1101:15581:3116 1:N:0:31
AAAGTCGAGGTGCCTAAAGTGGCAACCCAGACTAGGGGTGGTGTAACGCTTCCTGTAGCCGCATGGCGTTCGTACTTAAATATGGAACTAACCATTCCAATTTTCGCTGTCTCTTATACACATCTC
+
AAABAFBBBDABFFFFBDFBEGGHHHFGGHAABF33AAEEGDAGF55AAEEAGHHHFEHGGGGGCGGGECGDEFEEGHFBGHHFH3F@3FBG0GCHGFH4BFHHGGGCAE??GGF?FBD?GDHHFF
@M02034:409:000000000-BFKT7:1:1101:17823:3117 1:N:0:31
AAAGTCGAGGTGCCTAAAGTGGCAACCCAGACTCGGGGTGGGGTAGAGCTTCCTGTAGCCGCATGGCGTTCGTACTTAAATATGGAACTAACCATTCCAATTTTCGCTGTCTCTTATACACATCTCCGAGCCCACGAGACCTCTCTACAT
+
BBBBBFBBBBBBGGGFGGGGGGGGHHHGGHGGHHGGGGAEEGEEEFGHHGHGHHFGHGHHEEEEGFGGEGGGEHHGHGGHHHHHH3?BGDGHGFHGHHHFGHHHHGGGGGHHGHHGHHHGHHHHHHGGGGGGGHGGDCGGFF1GHHHHFF
@M02034:409:000000000-BFKT7:1:1101:15039:3118 1:N:0:31
AAAGTCGAGGTGCCTAAAGTGGCAACCCAGACTTGTCCTACTGTTGGTGGTGTAGAGCTTCCTGTAGCCGCATGGCGTTCGTACTTAAATATGGAACTAACCATTCCAATTTTCGCTGTCTCTTATACACATCTCCGAGCCCACGAGACC
+
BCCCAFCCCCCCGGGGGGGGGGGHHHHGGHGGHHHHHHHGHGHHHHH2BEGEAGGDGGGH5GHHGAGDEFGEEEHEEFGGGE2FFGHBGHHHHH3EGHHHFAFGGHHBDGGHHGEGGGEHFHHHHFHFHHFHHHHFGDGGGGHGGG@FG=
@M02034:409:000000000-BFKT7:1:1101:11575:3119 1:N:0:31
AAAGTCGAGGTGCCTAAAGTGGCAACCCAGACTATGGAGGGTGTTGGTGGTGTAGAGCTTCCTGTAGCCGCATGGCGTTCGTACTTAAATATGGAACTAACCATTCCAATTTTCGCTGTCTCTTATACACATCTCCGAGCCCACGAGACC
+
CBCCCFCCBBCBGGGGGGGGGGGHGHHGGHHGHHHGHHHGGGGGGHHGFGEFHHHGGHHHHHHHHHHHHGEEEEHGFEGGGGHHHHFFHHGHHHHHHHFGHHHHHHGHHHHHHHGGGGGGHHHHGHHHHHHHHHGFE@DCGGHGGGGGGG
@M02034:409:000000000-BFKT7:1:1101:11391:3127 1:N:0:31
AAAGTCGAGGTGCCTAAAGTGGCAACCCAGACTTCTCCGCCTGTTGGTGGTGTAGAGCTTCCTGTAGCCGCATGGCGTTCGTACTTAAATATGGAACTAACCATTCCAATTTTCGCTGTCTCTTATACACATCTCCGAGCCCACGAGAC
+
ABAABFBBBBBBGGGFGGGGGGGHHCGGGHHGHHGHHHGGFGEHHHHAFGEFF3FFG5FHHHHHGHHFHGGEEGHAFEGGGEGHEHGFHHFHGH3@FHGHFEFHHHFFHHDHHFGGGGFGHFGHFFDDFFDFGHHFABDG//GGG?CDD
@M02034:409:000000000-BFKT7:1:1101:9128:3138 1:N:0:31
AAAGTCGAGGTGCCTAAAGTGGCAACCCAGACTGTTGGTCCTACGGAGCTTCCTGTAGCCGCATGGCGTTCGTACTTAAATATGGAACTAACCATTCCAATTTTCGCTGTCTCTTATACACATCTCCGAGCCCACGAGACCTCTCTACAT
+
ABBAAFAABBABGGGGGGGGGGGCFHHDGHDCGHHHHGGHHGHHGFEECHHGHHHHHHGGFEAEEH1>FGGEFFGFGGGHHHHHHEDGHDEHHFHHHEE4FFHB?E?EG???BFG4GGFEG3B?GF2D/</B/?<B>B???FFHHFFDFG
@M02034:409:000000000-BFKT7:1:1101:10254:3141 1:N:0:31
AAAGTCGAGGTGCCTAAAGTGGCAACCCAGCATGTTGGTGGTCTGGAGCTTCCTGTAGCCGCATGGCGTTCGTACTTAAATATGGAACTAACCATTCCAATTTTCGCTGTCTCTTATACACATCTCCGAGCCCACGAGACCTCTCTACAT
+
CBBBCFCBBBBBGGGGGGGGGGGGHHHGGHHHHHHHHHGGGGHHHHFGFHHHGHHHGHFHEEEFGHGGGGGGGHHHHHGHHHHHHFFGHFGHHHGHFGHHGHHHHGDGGGHHFHHHHHHHFHFFGGHG@DCGFEFBCC</FGBGHHDFGG
@M02034:409:000000000-BFKT7:1:1101:11578:3146 1:N:0:31
AAAGTCGAGGTGCCTAAAGTGGCAACCCAGACTTTTGGTGGTGTACCGCTTCCTGTAGCCGCATGGCGTTCGTACTTAAATATGGAACTAACCATTCCAATTTTCGCTGTCTCTTCTACACATCTCCGAGACCACGAGACCTCTCTACAT
+
BBBABFAADDAAGGGGGGGGGGGGFHHGGGHGHCHHFGHGGGDH3A5EECEACGHGGGHHECAEEHGGEGGDECFHFGF3BBGBE3BFFB@FA3BEGF4FFGGHHFGGGGGHHHH3BFBBGFFBGGGD?@/?/@?A>BAECC1D0GH1<F
@M02034:409:000000000-BFKT7:1:1101:20980:3152 1:N:0:31
AAAGTCGAGGTGCCTAAAGTGGCAACCCAGACTGTTGGTCGTCCTGAGCTTCCTGTAGCCGCATGGCGTTCGTACTTAAATATGGAACTAACCATTCCAATTTTCGCTGTCTCTTATACACATCTCCGAGCCCACGAGACCTCTCTACAT
+
CCCCCFBCCCCCGGGGGGGGGGGHHHHGGHHGHHHHHHGFGGEEE35AFGHHHHHHHHHHGGGGGHHGGGGGGHHHHFGGHHHHHBFGHHHHHHHHHHHHGHHHHGGGGGHHHHHHHHHHHHHHHHGGGGGGGGGGBCDGA1CB0F11?G
@M02034:409:000000000-BFKT7:1:1101:11068:3153 1:N:0:31
AAAGTCGAGGTGCCTAAAGTGGCAACCCAGACTAATCAGCATGTTGGTGGTGTAGAGCTTCCTGTAGCCGCATGGCGTTCGTACTTAAATATGGAACTAACCATTCCAATTTTCGCTGTCTCTTATACACATCTCCGAGCCCACGAGACC
+
BABBBFBBBBBAGGGGGBFEGGGHHHGGGHHGHHHHGGHHHHHFGHHFFFAFGHGFHHHHHHHHHHHGFGGGGGHHGGGGGGFHHHGEFHBGHHGHHHHFFHBFHHHFHHFHHHGEEFFFDEHFHHHHHHBCGGFBE@CCGGHECGGGGG
@M02034:409:000000000-BFKT7:1:1101:17345:3157 1:N:0:31
AAAGTCGAGGTGCCTAAAGTGGCAACCCAGACTAATCATAAGGTTGGTGGTGTAGAGCTTCCTGTAGCCGCATGGCGTTCGTACTTAAATATGGAACTAACCATTCCAATTTTCGCTGTCTCTTATACACATCTCCGAGCCCACGAGACC
+
A1A1A@1A?D1ABBGGFFGGF1FBGHF0A0GGB1GDBE2B21AFFGGGEGAAFGGAFGGGDFHFFFGHHGGGEGHHGGGGFGBGEGGFFH2GGF1DFHB@FFH1DGFF2FGHFHC?EFEEBGF>FF22>FFFF1FBEGCCGFEA/A@AAF
@M02034:409:000000000-BFKT7:1:1101:10247:3158 1:N:0:31
AAAGTCGAGGTGCCTAAAGTGGCAACCCAGCATGTTGGTGGTCTGGAGCTTCCTGTAGCCGCATGGCGTTCGTACTTAAATATGGAACTAACCATTCCAATTTTCGCTGTCTCTTATACACATCTCCGAGCCCACGAGACCTCTCTACAT
+
BBBBBFBBDBABGGGGGGGGGGGHFHHGGHHHHHHHHHGGGGHHFHHHHHHGHHHHGHHHGGGGGHHGFGGGEFGCGHFFHFHHHFGHHHGHHHGHHGHHHHHHHGGGGGGHHHHHHHHFHHHFHHGGGGGGGEGD@DGEGHHHHEGHHH
@M02034:409:000000000-BFKT7:1:1101:17918:3158 1:N:0:31
AAAGTCGAGGTGCCTAAAGTGGCAACCCAGACT
+
AA??AFAAD1>A1FGFCGGFB1F0CGAAFCGFG
@M02034:409:000000000-BFKT7:1:1101:13378:3158 1:N:0:31
AAAGTCGAGGTGCCTAAAGTGGCAACCCAGACTTCTGTTCCGGTTGGTGGTGTAGAGCTTCCTGTAGCCGCATGGCGTTCGTACTTAAATATGGAACTAACCATTCCAATTTTCGCTGTCTCTTATACACATCTCCGAGCCCACGAGA
+
CCCCCFBABBAAGGGGGGGGGGGHHHHGGHHGHHFGHHHHHFGFGGGEAAEGC3G5GFGGFGGH5AB5BBE?EFF1>BEGFE2FGHHHFHH@FF33FFFHB03BGFHDGGFHF?E/E<?F3FFD?DGFFCDCGHHEFCCGFGHGGGGG
@M02034:409:000000000-BFKT7:1:1101:16989:3164 1:N:0:31
AAAGTCGAGGTGCCTAAAGTGGCAACCCAGACTCAGAAGAATGTTGGTGGTGTAGAGCTTCCTGTAGCCGCATGGCGTTCGTACTTAAATATGGAACTAACCATTCCAATTTTCGCTGTCTCTTATACACATCTCCGAGCCCACGAGACC
+
BBBCBFBBCBBCGGGGGGGFGGGHHGGGGHHGHHHHHHHHGHGFGHHEFGEFGFHHGHHHHHHHGHGHGGGGGGHHGGGFGGHHHHHGHHHHHHFFCGGHHHGHHHFHHHHHHHGGGGGHHHGHFHHHHHFHHHHGFCDCGGHGGGGGGE
@M02034:409:000000000-BFKT7:1:1101:15726:3179 1:N:0:31
AAAGTCGAGGTGCCTAAAGTGGCAACCCAGACTAGTAAGCAGGTTGGTGGTGTAGAGCTTCCTGTAGCCGCATGGCGTTCGTACTTAAATATGGAACTAACCATTCCAATTTTCGCTGTCTCTTATACACATCTCCGAGCCCACGAGACC
+
ABBBBFBBDBBBGGGGGBGGGGGHHGHGGHHGHHHHHHHGHHHFGHGEFEFFGHHGGGHHFGHGFHHFGGGGGGHHGGGGFEGHGHFHHHHHHFFHHFGHHEFHHGHHFHHFHHEEFGGGGHHFGHHHHHHHGHGGF/B?CEG<@@DGGC
@M02034:409:000000000-BFKT7:1:1101:14983:3180 1:N:0:31
AAAGTCGAGGTGCCTAAAGTGGCAACCCAGACTAGGGGGGAGGTTGGTGGTGTAGAGCTTCCTGTAGCCGCATGGCGTTCGTACTTAAATATGGAACTAACCATTCCAATTTTCGCTGTCTCTTATACACATCTCCGAGCCCACGAGACC
+
BBABAFBBBCABGGGGGGGGGGGHHHHGGHHFHHHGHGGGGFGDGHGCFD?FGGGBGFHHHGHHFGGFGD@CDFGGCCFFDDGHHHHFHFFHHHFFGHHHHHEGHHHHHHHHHHGGGGGGFECFGGGFGGGGGGGGE-DFGGGGFFFFFE
@M02034:409:000000000-BFKT7:1:1101:10776:3186 1:N:0:31
AAAGTCGAGGTGCCTAAAGTGGCAACCCAGACTATTTCTTCTGTTGGTGGTGTAGAGCTTCCTGTAGCCGCATGGCGTTCGTACTTAAATATGGAACTAACCATTCCAATTTTCGCTGTCTCTTATACACATCTCCGAGCCCACGAGACC
+
BBBBBFBBBBBBGGGGGGGGGFGFHHGGGGHGHHCAGFHHHCHHHHHGGGGFEHHFHHHGHHHHHHHHHGGGGGHHGGGGGGHHHHHFEGGHHHFHHHHHHHHHHHHHHHHHHHGGGGFHGHHHHHGHHHGHGHHHGFGGGFHGGCDGGF
@M02034:409:000000000-BFKT7:1:1101:12785:3188 1:N:0:31
AAAGTCGAGGTGCCTGAAGTGGCAACCCAGAATGTTGGTGGTGTAAATCTTCCTGTAGCCGCATGGCGTTCGTACTTAAATATGGAACTAACCATTCCAATTTTCGCTGTCTCTTATACACATCTCCGAGCCCACGAGACCTCTCTACAT
+
BBBBBFB@DBAAGGG4BFGGGGGHHHGGGHCGHGDFFGGEGEFA3FGGEFHGBBGGFHFDEGAEGFAE?EFGGBCEHFB3GGHDG3BECBG@?GFHHBHG@FFH4>EE?GFGBFG4FBFGFFG?FD3?@C/@F/FF/<?AEFFFGGHHHH
@M02034:409:000000000-BFKT7:1:1101:11538:3196 1:N:0:31
AAAGTCGAGGTGCCTAAAGTGGCAACCCAGACTGGGGAGCGGGTTGGTGGTGTAGAGCTTCCTGTAGCCGCATGGCGTTCGTACTTAAATATGGAACTAACCATTCCAATTTTCGCTGTCTCTTATACACATCTCCGAGCCCACGAGA
+
CBCCCFCBCCBAGGGGGGGGGGGHFEFECHHGHGGHEGGGGGGGGGEEFDGEF3F5F5FFGFGHGDFBEEE>EFFFGGGEDFFHEHFEGHBHGGDDGFFGFE?FGHG3BFGFH3C/ED/FDG@F>F>FGB2GGHD1A/<AFGEGCG?D
@M02034:409:000000000-BFKT7:1:1101:13938:3206 1:N:0:31
AAAGTCGAGGTGCCTAAAGTGGCAACCCAGAATGTTGGTAAGGTAGAGCTTCCTGTAGCCGCATGGCGTTCGTACTTAAATATGGAACTAACCATTCCACTTTTCGCTGTCTCTTATACACATCTCCGAGCCCACGAGACCTCTATACA
+
AAAAA3AA@D1AFFGFGFGFDB00EHH0FC0B1BD2GFAB21GAGGEF11AAF1GHEADFEE//EGGE/>/B?B>BDFF@EDGHB1BFFBB1B1FFGBG1BBGEFE/EE>B>DGH1BF>>1BFGE1GEEC?<F/F?<<AA/@FD1@FBF
@M02034:409:000000000-BFKT7:1:1101:17388:3214 1:N:0:31
AAAGTCGAGGTGCCTAAAGTGGCAACCCAGACTAATCCTCAGGTTGGTGGTGTAGAGCTTCCTGTAGCCGCATGGCGTTCGTACTTAAATATGGAACTAACCATTCCAATTTTCGCTGTCTCTTATACACATCTCCGAGCCCACGAGACC
+
CCCCCFCCCCBCGGGGGGGFGGGHHHHGGHHGHHHHHHHHHHHGGHGGFGFFGHHGHHHHHHHHHHHGHGGGGGGGGGGGGGHHHHHHHHHHHHHGHHHHHHHHHHHHFHHHHHGGGGGHHHHHHHHHHGGHHHHHECGCGGHGGFGGGG
@M02034:409:000000000-BFKT7:1:1101:19470:3221 1:N:0:31
AAAGTCGAGGTGCCTAAAGTGGCAACCCAGCATATTGGTGGTGTAGAGCTTCCTGTAGCCGCATGGCGTTCGTACTTAAATATGGAACTAACCATTCCAATTTTCGCTGTCTCTTATACACATCTCCGAGCCCACGAGACCTCTCTACAT
+
CBCCCFCCCCBCGGGGGGGGGGGHHHHGGHHHGHHHHHHGGGGHHHHHHHHHHHHHHHHHGGGGGHHGGGGGGHHHHGHHHHHHHHHHHHHHHHHHHHHHHHHHHGGGGGHHHHHHHHHGFHGHHHHGGGGGGHGGCDGAGHHHHFHH1F
@M02034:409:000000000-BFKT7:1:1101:15763:3223 1:N:0:31
AAAGTCGAGGTGCCTAAAGTGGCAACCCAGACTCAGGGTGGTAGTGAGCTTCCTGTAGCCGCATGGCGTTCGTACTTAAATATGGAACTAACCATTCCAATTTTCGCTGTCTCTTATACACATCTCCGAGCCCACGAGACCTCTCTACAT
+
ABBABFBBBBAAGGGGGGGGGFGB4EG2FHHGHHHFFH2FFGGHHHHH3DGDFGDBDHHBEAAAFHGGBECE>2??G4BFEHHHF3@3@G3FGHGHFHGFGGFHHEGGGGHHGHHFHHHGHGGHHHHG?DCFGHGGBBDE<GHHHHHHHG
@M02034:409:000000000-BFKT7:1:1101:10512:3228 1:N:0:31
AAAGTCGAGGTGCCTCAAGTGGCAACCCATACTACTCCTTCTGTTGGTGGTGTAGAGCTTCCTGTAGCCGCATGGCGTTCGTACTTAAATATGGAACTAACCATTCCAATTTTCGCTGTCTCTTATACACATCTCCGCGCCCACCAGACC
+
?AAABF?ADB?ACCG44BGGGGGCGHGDF3BGGBHHHHHHHHGHHFFEFEGGHHEFFAFHHFHHHEHHHGGEEEFHGFGCFG2GFHFDGG@FGHGHFG33B?DFGHHEGGHHHDGEG?EGHFDG?FGFHG1GGHFF?//<>@EFD/FGE<
@M02034:409:000000000-BFKT7:1:1101:11605:3230 1:N:0:31
AAAGTCGAGGTGCCTAAAGTGGCAACCCAGAATGTTGGTAAGGTAGAGCTTCCTGTAGCCGCATGGCGTTCGTACTTAAATATGGAACTAACCATTCCAATTTTCGCTGTCTCTTATACACATCTCCGAGCCCACGAGACCTCTCTACAT
+
BBBBBFBBBBBBGGGCGGGGGGGHHHGGGHHGHHHHGHGHHHHHFHHHHHHHHHHHHHHHGGFGGHHFAEFGFEGGHHHHHHHHHFFCFGGHHHHHHHHHHHHHHGGGGGHHHHHHHGHHGHHHHHGGCCCDGEGD@DFBFHHHHHHHHH
@M02034:409:000000000-BFKT7:1:1101:21300:3247 1:N:0:31
AAAGTCGAGGTGCCTAAAGTGGCAACCCAGACTTCTGGTGGTGTACCGCTTCCTGTAGCCGCATGGCGTTCGTACTTAAATATGGAACTAACCATTCCAATTTTCGCTGTCTCTTATACACATCTCCGAGCCCACG
+
CCDDCFCCCCDDGGGGGGGGGGGHHHHGGHHGHGHFEB5BEGGHG5FEGGGGHHHHHHHHGGGGGHHGGGGGGHHHHHHHHHHHHFGHHHHHHHHHHHHHGHHHHGGGGGHHHHHGHHHHHHHHHHHGFGCGGFGC
@M02034:409:000000000-BFKT7:1:1101:16841:3253 1:N:0:31
AAAGTCGAGGTGCCTAAAGTGGCAACCCAGACTAAGCAGAATGTTGGTGGTGTAGAGCTTCCTGTAGCCGCATGGCGTTCGTACTTAAATATGGAACTAACCATTCCAATTTTCGCTGTCTCTTATACACATCTCCGAGCCCACGAGACC
+
CCCCBFCCCCCCGGGGGGGGGGGHHHHGGHHGHHHHHHHHHHHGHHHFFGEFHHHGHHHHHHHHGHHFHFGGGGGHGGGGGGHHHHHHHHHHHHGHHHHHHHGHHHHGHHHHHHGGGGGHHHHHHHHHHHGHHHHHFDFGGGHGCCFGGG
@M02034:409:000000000-BFKT7:1:1101:20686:3254 1:N:0:31
AAAGTCGAGGTGCCTAAAGTGGCAACCCAGACTCATGGGGGGGTTGGTGGTGTAGAGCTTCCTGTAGCCGCATGGCGTTCGTACTTAAATATGGAACTAACCATTCCAATTTTCGCTGTCTCTTATACAC
+
>>AAAFAADB>AFGGGGBBBFGGHGHCGEHCEFFF5BE222ECGCCC;:D;CEFF0CFGGGFFFCFCFFFABDGGGFFFFFF.EEFBBBF;BFF:BBBBBF.9BFFFFFFFFFB@DDDABBBFE/9BF/B
@M02034:409:000000000-BFKT7:1:1101:16555:3266 1:N:0:31
AAAGTCGAGGTGCCTAAAGTGGCAACCCAGACTAATAATAAGGTTGGTGGTGTAGAGCTTCCTGTAGCCGCATGGCGTTCGTACTTAAATATGGAACTAACCATTCCAATTTTCGCTGTCTCTTATACACATCTCCGAGCCCACGAGACC
+
BBCCAFCBBBBBGGGGGGGGGGGHHHHGGHHGHHHHHHHHHHHFGHGGFGEGHHHHHHHHHHHHGHHHHGGGGGHHGGGGGGFHHHHGHHGHHHGHFGHGHHGHHHHHHHHHHHGGGGGHHHHHHHHHHHHHHHHFDCFFGGHGGGGGGF
@M02034:409:000000000-BFKT7:1:1101:12412:3271 1:N:0:31
AAAGTCGAGGTGCCTAAAGTGGCAACCCAGACTAAGTCTCAGGTTGGTGGTGTAGAGCTTCCTGTAGCCGCATGGCGTTCGTACTTAAATATGGAACTAACCATTCCAATTTTCGCTGTCTCTTATACACATCTCCGAGCCCACGAGAC
+
AAAAAFAABBAAGGGGGGGGGGGFF4FDGHGGHCFFGDGFGHFHHH?AFAABF3D5F5BFFEGG5DAAAE?0EEH1E?EEEE2EGGGFHHGFHH33FEFGFA3BFDF4?F?GE4/EEE/3BFFE44BFFFBBGFH2?/<BGFCFC/<?C
@M02034:409:000000000-BFKT7:1:1101:12776:3274 1:N:0:31
AAAGTCGAGGTGCCTAAAGTGGCAACCCAGACTGCTGGTGGTCCGGAGCTT
+
1A11A@AADD1A1FGGGGGFFBC0B0F0AF0F11E11F0B/AG1E?F?/0A
@M02034:409:000000000-BFKT7:1:1101:22293:3276 1:N:0:31
AAAGTCGAGGTGCCTAAAGTGGCAACCCAGACGAAGGGTGGTGTAGAGCTTCCTGTAGCCGCATGGCGTTCGTACTTAAATATGGAACTAACCATTCCAATTTTCGCTGTCTCTTATACACATCTCCGAGCCCACGAGACCTCTCTACAT
+
BCCCCFCCCCBCGGGGGGGGGGGHHHHGGHECE2AEEGGFGGGHHF5GHHHHHHHHHHHHGGGGGHHGGGGGGHFGHHHHHHHHHGHGHHHHHHHHHHHHGHHHGGGGGGHHHHHHHHHHHHHHHHHGBDGGGHGFADGDFFBFHHHHGH
@M02034:409:000000000-BFKT7:1:1101:22451:3279 1:N:0:31
AAAGTCGAGGTGCCTAAAGTGGCAACCCAGACTC
+
CCCCCFCCBCCCGGGGGGGGGGGHHHHGGHHGHC
@M02034:409:000000000-BFKT7:1:1101:15318:3279 1:N:0:31
AAAGTCGAGGTGCCTAAAGTGGCAACACAGACTGTTCGGGGTGTAGCGCTTCCTGTAGCCGCATGGCGTTCGTACTTAAATATGGAACTAACCATTCCAATTTTCGCTGTCTCTTATACACATCTCCGAGCCCACGAGACCTC
+
CCCCCFCCCBAAGGGGGGGGGGGHHHHGHHHHHF3FDEFGGGGEGHEEEGGGHHHHHHHHGGGGGHHGGGGGGHHGHHHHHHHHHHHHHHGHHHHHHGHHHHHHHGGGGGGHFHHHHHHHGHHHHHEGFC?DFHGG/CGE.<F
@M02034:409:000000000-BFKT7:1:1101:17188:3286 1:N:0:31
AAAGTCGAGGTGCCTAAAGTGGCAACCCAGGATAAGGGTGGTGTAGAGCTTCCTGTAGCCGCATGGCGTTCGTACTTAAATATGGAACTAACCATTCCAATTTTCGCTGTCTCTTATACACATCTCCGAGCCCACGAGACCTCTCTACAT
+
CCCBCFBBCCCCGGGGGGGFGGGHHHHGFHGGHHHHHHHFGEGHHGHGHHGHHFHHFHGHGGGGGGHGGGGGGFHFHFGFGHHHHHHHHHHFHHHHHHHHGHHHHGGGGGHHFHHGHHHHHHHHHGHGCFCGFEGGCGGGFHHHHFFHHH
@M02034:409:000000000-BFKT7:1:1101:16907:3289 1:N:0:31
AAAGTCGAGGTGCCTAAAGTGGCAACCCAGACTAATAATAAGGTTGGTGGTGTAGAGCTTCCTGTAGCCGCATGGCGTTCGTACTTAAATATGGAACTAACCATTCCAATTTTCGCTGTCTCTTATACACATCTCCGAGCCCACGAGACC
+
BBCCCFBCCCBBGGGGGGGGGGGFFGHGGHDCGHFGGEGGHHHFGGCEFFEFF3F5F5AGHHHHGHFFHFG>EEFAEEGGFE?GGHHHGHHHFGBGHHHHGFHGFFFGGGFHHFFGGEEG4DGFGDFHFGFCGGHGD/@FGGHGGGGDC<
@M02034:409:000000000-BFKT7:1:1101:17389:3313 1:N:0:31
AAAGTCGAGGTGCCTAAAGTGGCAACCCAGACTGTTGGTGGTGTTATGCTTCCTGTAGCCGCATGGCGTTCGTACTTAAATATGGAACTAACCATTCCAATTTTCGCTGTCTCTTATACACATCTCCGAGCCCACGAGACCTCTCTACAT
+
BABBABABD2AAFGGGGGF6FGGFFHGAEHHFHHGHGHDFGBFHGHFHHHHHGHGGHHBFAEEEGHCE?EEFFFEGHHHHHHGHF333BF@FGBFFGDGGFFFGHGEEGGHHBGHHHEB4EDB3BBBCCC/>CGGBB@DG/?<10DGHHF
@M02034:409:000000000-BFKT7:1:1101:17727:3357 1:N:0:31
AAAGTCGAGGTGCCTAAAGTGGCAACCCAGACTGAGAATAAGGTTGGTGGTGTAGAGCTTCCTGTAGCCGCATGGCGTTCGTACTTAAATATGGAACTAACCATTCCAATTTTCGCTGTCTCTTATACACATCTCCGAGCCCACGAGACC
+
BABBBFBBBBABGGGGGGGFGGGGHHHFGHHGHHGFFGGF5FFGFH?BFFGGHFH5FGFHFHHFGDE5GFGEEGHFGEEGGGHHEGHHHHHFHH33GHHGFFEGHFHEFHHHHG/?FEEFFFHDGGHHHHHCGHHHFC@C<CGCFDGGGA
@M02034:409:000000000-BFKT7:1:1101:22924:3366 1:N:0:31
AAAGTCGAGGTGCCTAAAGTGGCAACCCAGACTTCGCGGGGGGTTGGTGGTGTAG
+
CCCCBFCADBCCGGFGGGGFGGGHHHHGGGGAGHHGEECGGCGF-D@.<.DE<<D
@M02034:409:000000000-BFKT7:1:1101:11650:3369 1:N:0:31
AAAGTCGAGGTGCCTAAAGTGGCAACCCAGACTAGTGAGAAGGTTGGTGGTGTAGAGCTTCCTGTAGCCGCATGGCGTTCGTACTTAAATATGGAACTAACCATTCCAATTTTCGCTGTCTCTTATACACATCTCCGAGCCCACGAGAC
+
CCCCCFCABCCCGGGGGFGGGGGHHHGGGHHGHFFFFFFHGCGGGHGGFGFFFGHHHHHHHHHHHHGGHGGEEGGHGGGGGGHHHHGGHHHHHGGHHHGEHHGHHHHHHHHHHHEEGCEFHFHHGHFG3GDFFHGGG@CFCGHEGG?AD
@M02034:409:000000000-BFKT7:1:1101:20443:3379 1:N:0:31
AAAGTCGAGGTGCCTAAAGTGGCAACCCAGACTCAGAAGGGGGTTGGTGGTGTAGAGCTTCCTGTAGCCGCATGGCGTTCGTACTTAAATATGGAACTAACCATTCCAATTTTCGCTGTCTCTTATACACATCTCCGAGCCCACGAGACC
+
CCCCCFCCCCAAGGGGGGGFGGGHHHHGGHHFHHHHFHHHGGGGGGFBBFAFBFGDGGHHHHHGGHHDGEEEGEG1EEGGGEFEHHGFHHFEHG3FHHHHFHFFEGHFFHFGHGDFGGFHHEGHFHFHHGGHHHHFC<DCCGHGGCFGFC
@M02034:409:000000000-BFKT7:1:1101:13247:3403 1:N:0:31
AAAGTCGAGGTGCCTAAAGTGGCAACCCAGAAGAATGGTGGTGTAGAGCTTCCTGTAGCCGCATGGCGTTCGTACTTAAATATGGAACTAACCATTCCAATTTTCGCTGTCTCTTATACACATCTCCGAGCCCACGAGACCTCTCTACAT
+
BBCBCFCCCCCCGGGGGGGGGGGHHHHGGHHFHHHHHHHHGGGHHHHHHHHHHHHHHHHHGGEEGHHGGGGGGGHGHHFFGHHHHGGGHHHHHHHHHHGHHHHHHGGGGGHHHHHHHEGHHHHHHHHGCGGGGHFD>BEDGHHHHHFHGH
@M02034:409:000000000-BFKT7:1:1101:21629:3405 1:N:0:31
AAAGTCGAGGTGCCTAAAGTGGCAACCCAGACTAATCAGAATGTTGGTGGTGTAGAGCTTCCTGTAGCCGCATGGCGTTCGTACTTAAATATGGAACTAACCATTCCAATTTTCGCTGTCTCTTATACACATCTCCGAGCCCACGAGAC
+
CCCCCFCCCCCCGGGGGGGFGGGHHHHGGHHGHFFHHHCGFGHHHHGGGGGFHHHHHHHHHHHHHHHGHGGGGGHHGGGGGGHHHHHHHHHHHHFHHHHHHHHHHHGHHHHHHGGGGCFGHHHHHHHHHGFHHHGHF@DCGGHGFGGGG
@M02034:409:000000000-BFKT7:1:1101:16077:3416 1:N:0:31
AAAGTCGAGGTGCCTAAAGTGGCAACCCAGACTACTACTACTGTTGGTGGTGTAGAGCTTCCTGTAGCCGCATGGCGTTCGTACTTAAATATGGAACTAACCATTCCAATTTTCGCTGTCTCTTATACACATCTCCGAGCCCACGAGACC
+
AAABAFBBBBAAGGGGGGGBFEFFFHHDFHHGGHHHHHHFHHHHHHABF?2BFDGDGFFGHFHHHHHGHGCEEEF1EEFFFEHHHHHHHHFHHDFGEGHHHHGHHHGHHHHHHGEGFD?GHEF4GHFEFGHHFHGFDCFGCCFFG@CGGF
@M02034:409:000000000-BFKT7:1:1101:10030:3420 1:N:0:31
AAAGTCGAGGTGCCTAAAGTGGCAACCCAGACTGTTGGTACTGTACCGCTTCCTGTAGCCGCATGGCGTTCGTACTTAAATATGGAACTAACCATTCCAATTTTCGCTGTCTCTTATACACATCTCCGAGCCCACGAGACCTCTCTACAT
+
CCCCCFBABCABGGGGGGGGGGGHHHHGGHHGHHHHHHEHHHHHGHHGGGGGHHHHHHHHFEEGFHGGEGGGEHHHHHHHHHHHHGHGHHHHHHHHHHGHHHHHHGGGGGHHEHHGHHHHHFGHHFFFCFGGGHGD/BACFGFHHHHHHH
@M02034:409:000000000-BFKT7:1:1101:8599:3430 1:N:0:31
AAAGTCGAGGTGCCTAAAGTGGCAACCCAGACTACTGGTGGTGTACGTCTTCCTGTAGCCGCATGGCGTTCGTACTTAAATATGGAACTAACCATTCCAATTTTCGCTGTCTCTTATACACATCTCCGAGCCCACGAGACCTCTCTACAT
+
CBCCCFCCDCDDGGGGGFGGGGGHGHHGGHHGHHHHHHHHGGGHHHHHHHGHHHHHHHHHGFEGGHGGGGGGGGHGHHHHHHHHHGFHHHGHHHGHHHHGHHHHHGGGGGHHHHHGHHHHHGGHHHHGCGGGGHGCBDGDGHHHHHHGHH
@M02034:409:000000000-BFKT7:1:1101:8607:3446 1:N:0:31
AAAGTCGAGGTGCCTAAAGTGGCAACCCAGACTACTGGTGGTGTACGTCTTCCTGTAGCCGCATGGCGTTCGTACTTAAATATGGAACTAACCATTCCAATTTTCGCTGTCTCTTATACACATCTCCGAGCCCACGAGACCTCTCTACAT
+
AAAABFBBBBBBGGGGFGGGGGGHHHHGGHAAG33DGHGF?AFHFF22BFFHFHHGHHHHGGGGGHHGGGGGEHHHHHGGGHHBEGHHHHGGHHHHHHHGHFHHHGGGDGHHHHHHHHFFFFFGHHEDCCCCFHG?<B/EFG11?DG1<?
@M02034:409:000000000-BFKT7:1:1101:18715:3447 1:N:0:31
AAAGTCGAGGTGCCTAAAGTGGCAACCCAGAATGTTGGTGGTGTACCTCTTCCTGTAGCCGCATGGCGTTCGTACTTAAATATGGAACTAACCATTCCAATTTTCGCTGTCTCTTATACACATCTCCGAGCCCACGAGACCTCTCTACA
+
BBAAAFBBDBABGGGGGGGDGEFCFHHGGHDHHHHFHFDFEGDHEHHHHHHHGHHGFFHDEEEDEFHEBEFGECGGHGG3F4GFEFGHHHHGFDGHGGFGGHHHHGGGEFFFHHGFHDBB3BBFGEBADCGGEGCB?CDB<GGFCHDFH
@M02034:409:000000000-BFKT7:1:1101:18873:3465 1:N:0:31
AAAGTCGAGGTGCCTAAAGTGGCAACCCAGGCTGTTTCTGGTGTAGAGCTTCCTGTAGCCGCATGGCGTTCGTACTTAAATATGGAACTAACCATTCCAATTTTCGCTGTCTCTTATACACATCTCCGAGCCCACGAGACCTCTCTACAT
+
CCCCCFCCCCBBGGGGGGGGGGGHHHFGGHGHHHHHHHHHHHHHGHGGHHHHHHHHHHHHGFFEGHHGGGGGEBGGHHHFHGHHH@FGGHFHHGGHHHHHGHHHHGGGGGHHHHHHHHFHHFFGHHGGEDCGGHGFBDGGGHHHHHDGDG
@M02034:409:000000000-BFKT7:1:1101:13078:3475 1:N:0:31
AAAGTCGAGGTGCCTAAAGTGGCAACCCAGAAGGTTGGTGGTGTATCTCTTCCTGTAGCCGCATGGCGTTCGTACTTAAATATGGAACTAACCATTCCAATTTTCGCTGTCTCTTATACACATCTCCGAGCCCACGAGACCTCTCTACAT
+
AABBBFCCCCCCGGGGGGGGGGGHHHHGGHHHGHHHHGGGGGGHHHHHHHHHHHHHHHHHGGEFGHHGGGGGGHHHHHHHHHHHHGGHHHFHHHHHHGGGGHHHHGGGGGHHHHHFHFHGHHGGHHHGCGGGGEGG@CDCFHHHHHHHHH
@M02034:409:000000000-BFKT7:1:1101:12509:3504 1:N:0:31
AAAGTCGAGGTGCCTAAAGTGGCAACCCAGACTACTAATCAGGTTGGTGGTGTAGAGCTTCCTGTAGCCGCATGGCGTTCGTACTTAAATATGGTACTAACCATTCCAATTTTCGCTGTCTCTTATACACATCTCCGAGCCC
+
AABCCFDCDDCCGGGFGGGGGGGHHHHGGHAAGF3FGGH3DFGDFGAAAEFE13D5B5BB5BFFG5F5AEE0EEE1>?/FE12?FGHF3FHFDG44BGHHB13B34?44D?GF4E/EE?3B?FEBFD4FC2?FFD2?/<C?F
@M02034:409:000000000-BFKT7:1:1101:16549:3517 1:N:0:31
AAAGTCGAGGTGCCTAAAGTGGCAACCCAGCGGAATGGTGGTGTAGAGCTTCCTGTAGCCGCATGGCGTTCGTACTTAAATATGGAACTAACCATTCCAATTTTCGCTGTCTCTTATACACATCTCCGAGCCCACGAGACCTCTCTAC
+
CCCCCFCCCCCCGGGGGGGGGGGHHHHGGHCA2EA2FB55A2FHBG5D53F5BEFB5A53BEAEE11>?0FAF21?@B3@@@F433BBG3G3?3B?G4FGGGBG?>EE/FDG?FF4F4BB32B233DA/</>/?FCBDAEGBGD==FH
@M02034:409:000000000-BFKT7:1:1101:12372:3524 1:N:0:31
AAAGTCGAGGTGCCTAAAGTGGCAACCCAGTATGTTGGTAAGGTAGAGCTTCCTGTAGCCGCATGGCGTTCGTACTTAAATATGGAACTAACCATTCCAATTTTCGCTGTCTCTTATACACATCTCCGAGCCCACGAGACCTCTCTACAT
+
AAAAADAADDAAFGGGGGGGGFGFCGHGFHHFGHAGHHEFFFFGFFFH5GFBCEGFBFF3BE01EHFGAEGGGFA?EBDDF@4GG3FFFECGAFHHHFDGFHHHEEGGEEFG4BE4FFBFCFF343B?EEB<F/?<@CBDGFH2@GFBFF
@M02034:409:000000000-BFKT7:1:1101:13028:3546 1:N:0:31
AAAGTCGAGGTGCCTAAAGTGGCAACCCAGACTCCTGGGAAGGTTGGTGGTGTAGAGCTTCCTGTAGCCGCATGGCGTTCGTACTTAAATATGGAACTAACCATTCCAATTTTCGCTGTCTCTTATACACATCTCCGAGCCCACGAGA
+
ABB?AF?ADDA>GFGGGGG6GFDGGFGCEGA2FHBHHHD2AAA3FGGAAE1FGFGBGHHGB3DE5FGFFE00EEHAEE/?>EFFGHFFHFFBGG3F3GBCGGGHHHFDGHHGHGG<EF<3FG?GDGFD2F1GCF1BC@B>/<GCCC/A
@M02034:409:000000000-BFKT7:1:1101:11240:3561 1:N:0:31
AAAGTCGAGGTGCCTAAAGTGGCAACCCAGACTGGGTGTGGGGTTGGTGGTGTAGAGCTTCCTGTAGCCGCATGGCGTTCGTACTTAAATATGGAACTAACCATTCCAATTTTCGCTGTCTCTTATACACATCTCCGAGCCCACGAGAC
+
AABBBFBADBBBGGG5GGGGGGGHHHHGGHHGHHGHGGGGGGGEEGGFFGEFHHHDGHHHHHHHHHHGGGGEEGHHGGGGGGHHHHHGHHGHHHGFGHGFHHGHHHGHBFHHHHFDFGGHHHHHGHFHEGHHHHFDE/>/CFHGGGCGG
@M02034:409:000000000-BFKT7:1:1101:11510:3566 1:N:0:31
AAAGTCGAGGTGCCTAAAGTGGCAACCCAGACTGGGACTGGTGTTGGTGGTGTAGAGCTTCCTGTAGCCGCATGGCGTTCGTACTTAAATATGGAACTAACATTCCAATTTTCGCTGTCTCTTATACACATCTCCGAGCCCACGAGACCT
+
CBCCCFCCCCCCGGGGGGFGGGGHHHGGGHHGHHHHHHHHHHHHGHHGFGGGHHHHHHHHHHHHGFHHGGGGGGHHGGGGGEFHHHGFGFFGHGHFFHHFHFGHHFHFGHHHHGGGGEHHHHHHGFFHHFGFGGHGGGCCGEGGFCGCGH
@M02034:409:000000000-BFKT7:1:1101:11258:3569 1:N:0:31
AAAGTCGAGGTGCCTAAAGTGGCAACCCAGACTGGGTGTGGGGTTGGTGGTGTAGAGCTTCCTGTAGCCGCATGGCGTTCGTACTTAAATATGGAACTAACCATTCCAATTTTCGCTGTCTCTTATACACATCTCCGAGCCCACG
+
BBABBFABDB2AFGGGGGGDGFGGFHHFGDFGHHFGFFEEA?EFGA0FC?EFADH5FHFHFHHFB@GEHGGGGGHGGGGFGGHHHGFGFGEFHB33GGGFFFGGHGHFDFGBGHCGG?AFHHHGHGGHBCBG22DGG<DC/CCFG
@M02034:409:000000000-BFKT7:1:1101:19100:3578 1:N:0:31
AAAGTCGAGGTGCCTAAAGTGGCAACCCAGACTGGTGGGGCGGTTGGTGGTGTAGAGCTTCCTGTAGCCGCATGGCGTTCGTACTTAAATATGGAACTAACCATTCCAATTTTCGCTGTCTCTTATACACATCTCCGAGCCCACGAGACC
+
CCCCBFCCCCBCGGGGGGGGGGGHHHHGGHHGHHHHHGGGGGGGGEGFGGAFGFHEGHHHFFGHHHHHGGCEEEHEEEEEGGFHHHBDFHFHFH2DGHDG2FFHHFGDHHHHHDDADDEBDBGHBGBDGFFHBF<<E@F-AC.EGDGGGE
@M02034:409:000000000-BFKT7:1:1101:20974:3579 1:N:0:31
AAAGTCGAGGTGCCTAAAGTGGCAACCCAGACTCTTTGTGGTGTAGAGCTTCCTGTAGCCGCATGGCGTTCGTACTTAAATATGGAACTAACCATTCCAATTTTCGCTGTCTCTTATACACATCTCCGAGCCCACGAGAC
+
BBBBBFBBBBABGGGBAAGGGGGHHHHGGHHGH3FG55DGGHGD3FFGHHHHHHHHHHHHGGFGGHHGGGGGGHFGHHGHHGHHHFHHHEHHHGHHHHHHHHHHHGGGGGHHHHHHHHHHHHGGHHHGCC@DGHGGDGGG
@M02034:409:000000000-BFKT7:1:1101:12995:3591 1:N:0:31
AAAGTCGAGGTGCCTAGAGTGGCAACCCAGACTGGGAATCAGGTTGGTGGTGTAGAGCTTCCTGTAGCCGCATGGCGTTCGTACTTAAATATGGAACTAACCATTCCAATTTTCGCTGTCTCTTATACACATCTCCGAGCCCACGAGACC
+
BCCBCFBCCCBBGGGGBFGGGGGHHHHGGHHGHHHHHHHHHHHHHHGFFGEFHFGFHHHHFFHHHHHHHGGFEGHHGGGGGGGHHHFDHHGHHHHHHHHHHHFHHHGGHGHGHHFGGGEHHGHFGHHFFHHHGHFGFBFFGGHGGGGGGF
@M02034:409:000000000-BFKT7:1:1101:8580:3593 1:N:0:31
AAAGTCGAGGTGCCTAAAGTGGCAACCCAGACTCCGAATAAGGTTGGTGGTGTAGAGCTTCCTGTAGCCGCATGGCGTTCGTACTTAAATATGGAACTAACCATTCCAATTTTCGCTGTCTCTTATACACATCTCCGAGCCCACGAGACC
+
BBBCCFBABCABGGGGGGGGGGGHHHHGGHHGHHHGGGGGHHHGGHGGFGEFHGHGGHHHHHHHHGHHHEEEGGHHGGGGGEHHGHGFHHGHHHBGFHGHFGGGHHHGHHHHHFGEFGGGGHHHGHHHGGDHFHFGEB@BDGHGGGGGGC
@M02034:409:000000000-BFKT7:1:1101:22647:3608 1:N:0:31
AAAGTCGAGGTGCCTAAAGTGGCAACCCAGACTGGGGGGGGGGTTGGGG
+
CBCCCFAABBCCFGGGGGGGGGGHHHHGGHHGHHHDEA/@F;FBFF--;
@M02034:409:000000000-BFKT7:1:1101:18564:3611 1:N:0:31
AAAGTCGAGGTGCCTAAAGTGGCAACCCAGACTCCGAATACTGTTGGTGGTGTAGAGCTTCCTGTAGCCGCATGGCGTTCGTACTTAAATATGGAACTAACCATTCCAATTTTCGCTGTCTCTTATACACATCTCCGAGCCCACGAGACC
+
BBBBBFBBBBAAGGGGGGGFGGGGHHHGGHHGHHHGGGGGHHHHHHGGGGEFHHHGGHHHGHHFGHHHHFEGGGGHGGGGGGEHHHHGHHGFHFGFFFFGHHHHHHHHFHHHHHGGGFFFHHHHHHGFFHBBBGF2E@C?DGHGCCDDFG
@M02034:409:000000000-BFKT7:1:1101:22831:3622 1:N:0:31
AAAGTCGAGGTGCCTAAAGTGGCAACCCAGACTGAGGGTGGTGTAGAGCTTCCTGTAGCCGCATGGCGTTCGTACTTAAATATGGAACTAACCATTCCAATTTTCGCTGTCTCTTATACACATCTCCGAGCCCACGAGACCTCTCTACAT
+
BBBCCFBCCCBCGGGGGGGGGGGHHHHGGGHGHHHCFGGFGGGH3GHHHHHHHHHHHHHHGGGGGHHGGGGGGFHGHHHHHHHHHHFHHHHHHHHHHHHHHHHHHGGGGGHHHHHHHHHHHGHHHHHGCFGGGGGG?DGDGFHHHHFHHG
@M02034:409:000000000-BFKT7:1:1101:14247:3633 1:N:0:31
AAAGTCGAGGTGCCTAAAGTGGCAACCCAGAAGGTTAGTGGTGTAGCGCTTCCTGTAGCCGCATGGCGTTCGTACTTAAATATGGAACTAACCATTCCAATTTTCGCTGTCTCTTATACACATCTCCGAGCCCACGAGACCTCTCTACAT
+
AAAAAFBBBBBAGGGGGGGGGCGFHHHGGHEE3GFG5FDFHH2A355A2AEEHHFGFGHFE?AEEHHGEFFGEGFGHGFGGFHHHB3FGHFHHFHFHHHDGHHHFGGGGGHHFHHEHGHHHHHHHHHGGGGGGEGGBDFF/1?G0?1?DF
@M02034:409:000000000-BFKT7:1:1101:21588:3636 1:N:0:31
AAAGTCGAGGTGCCTAAAGTGGCAACCCAGACTACTGGTGATGTTG
+
CCCCCFCCCCCCGGGGGGGGGGGHHHHGGHHGHF3F3B52FFHH5G
@M02034:409:000000000-BFKT7:1:1101:9662:3636 1:N:0:31
AAAGTCGAGGTGCCTAAAGTGGCAACCCAGCTGACGGGTGGTGTAGAGCTTCCTGTAGCCGCATGGCGTTCGTACTTAAATATGGAACTAACCATTCCAATTTTCGCTGTCTCTTATACACATCTCCGAGCCCACGAGACCTCTCTACAT
+
BBCBCFCCCCCCGGGGGGGFGGGGHHGGGHHHHHHGGGGGGGGHGHHHHHHHHHHHHHHHEEEEGHHGGGGGGFHGHGHFHGHGHBFHHFGHHFGHHHHGGHHHHGGGGGHHHHHHHGHGHHGGHHHG@FGGGHGG/AGGFHHHHHGHHH
@M02034:409:000000000-BFKT7:1:1101:13846:3643 1:N:0:31
AAAGTCGAGTTGCCTAAAGTGGCAACCCAGACTTCGAATAAGGTTGGTGGTGGAGAGCTTCCTGTAGCCGCATGGCGTTCGTACTTAAATATGGAACTAACCATTCCAATTTTCGCTGTCTCTTATACACATCTCCGCGCCCA
+
A3A33D3>>425BFGBGGDEF4BFFCFGG4FFFHH2GAFFBD35BAA2A2EE1A13BF3EFFFFG5GHH1EE?EFAE1EF1BGC1FHH344FB333@3BCCEFG3F4FBG??4F?EEEEDBGBBGHBHF11FGGFFG/>/</?
@M02034:409:000000000-BFKT7:1:1101:22313:3646 1:N:0:31
AAAGTCGAGGTGCCTAAAGTGGCAACCCAGACTCATCCTGGTGTTGGTGGTGTAGAGCTTCCTGTAGCCGCATGGCGTTCGTACTTAAATATGGAACTAACCATTCCAATTTTCGCTGTCTCTTATACACATCTCCGAGCCCACGAGACC
+
BBBBBFBBBBABGFGGGGGFGGGHHHHGGHHGHHHHHHHHHHHHGHHFGGGFHHHHHFHHHHHHHHHGHGGEEFHHGGGGGFHHHHGFGHGFHFGGHHFHHHFHHHHHHHHHHHGGGGGHHHHHHHGGHHGHGEHHGFCBFEHGGGGGGG
@M02034:409:000000000-BFKT7:1:1101:18220:3669 1:N:0:31
AAAGTCGAGGTGCCTAAAGTGGCAACCCAGACTAATAATCATGTTGGTGGTGTAGAGCTTCCTGTAGCCGCATGGCGTTCGTACTTAAATATGGAACTAACCATTCCAATTTTCGCTTCTCTTATACACATCTCCGAGCCCACGAGACCT
+
CBBCCFCCCCABGGGGGGGGGGGHHHHGGHCEGFAF5DGFHGHHFHE2A2ECF3F5B5FF5FDD55A5BAE0EECAEEEGEA2?EGHFFGHDEB33BFHH3?3BD?G4EFFHGBEFGEGFHFF4F4DGH3CHFHHFCCFGGECCD<E/AG
@M02034:409:000000000-BFKT7:1:1101:18868:3674 1:N:0:31
AAAGTCGAGGTGCCTAAAGTGGCAACCCAGACTACT
+
BBBBBFBBBDBBGGGGGGGGGGGHGHHGGGHGH335
@M02034:409:000000000-BFKT7:1:1101:23249:3676 1:N:0:31
AAAGTCGAGGTGCCTAAAGTGGCAACCCAGAAGGTTGGTGGTGTACCGCTTCCTGTAGCCGCATGGTGTTCGTACTTAAATATGGAACTAACCATTCCAATTTTCGCTGTCTCTTATACACATCTCCGAGCCCACGAGACCTCTCTACAT
+
ABBBBFBBBB>AGGGGGGGGGGDFHHHGGFCGFHGGHGFGGGGHFHHGFEGGFHHGGHHHGFCEGHBF?EGG?BEGHHFGHHHFGDFGHHEFF@FFHHHHHHHHHGGGGGGHHHHHHHHGHHGHHHHGBDCCFHGGCC?CFHFHHHHHGH
@M02034:409:000000000-BFKT7:1:1101:9752:3684 1:N:0:31
AAAGTCGAGGTGCCTAAAGTGGCAACCCAGACTCAGCGGGGTGTTGGTGGTGTAGAGCTTCCTGTAGCCGCATGGCGTTCGTACTTAAATATGGAACTAACCATTCCAATTTTCGCTGTCTCTTATACACATCTCCGAGCCCACGAGACC
+
CCCCCFCCCCCCGGGGGGGGGGGHHHHGGHHGHHHHHGGGGGGGGHHGGGEFGHHGHHHHHHHHHHHHHGGFEGHHGGGGGGHHGHFGHHHHHHHHGHHGHHFGHHHHHHHHHHGGGGGHHGGHHHHHHHFHGGGHG-C@CFEGGGGGGG
@M02034:409:000000000-BFKT7:1:1101:9735:3692 1:N:0:31
AAAGTCGAGGTGCCTAAAGTGGCAACCCAGACTCAGCGGGGTGTTGGTGGTGTAGAGCTTCCTGTCGCCGCATGGCGTTCGTACTTAAATATGGAACTAACC
+
3>3AAFB@D?AAFGFFGFGA5FD4BFF?FCE2BG3GFDEGG0EGGH1?B?1FFFFED4@GHGHEG31?E/>>E/0GEA/??EGEEHFFH4BGFFEB1GB11?
@M02034:409:000000000-BFKT7:1:1101:13621:3705 1:N:0:31
AAAGTCGAGGTGCCTAAAGTGGCAACCCAGACTGGGAAGGGGGTTGGTGGTGTAGAGCTTCCTGTAGCCGCATGGCGTTCGTACTTAAATATGGAACTAACCATTCCAATTTTCGCTGTCTCTTATACACATCTCCGAGCCCACGAGACC
+
CCCCBFCCCCBAGGGGGGGGGGGHHHHGGHHGHHHHHHGGGGGGGGGEFFEEFGGDGHHHGHHHGHHHGGGEEGHGEEGGGGHHHHHHHHHHFHFGHHGGFHFHHHHFFHHHHHGFGGGHHGHHHHHGHGHHHHHGGCGGGGGGGGGGGG
@M02034:409:000000000-BFKT7:1:1101:8622:3708 1:N:0:31
AAAGTCGAGGTGCCTAAAGTGGCAACCCAGACTCCTGGTATTGTAGAGCTTCCTGTAGCCGCTTGGCGTTCGTACTTAAATATGGAACTAACCATTCCAATTTTCGCTGTCTCTTATACACATCTCCGAGCCCACGAGACCTCTCTACAT
+
BBAABFBBBBBBGGGGGGGGGGGGGHFE2FFDFGFFBGGGDFFHBGFGFGG5EGGGDHG3AA0AFGGGDGGEEF1BGD5DFGHED3FFC33FFFCGFEGFGGFHFEEEFGFGGHHGGBGGFHGBGGGGGGGGGEFGBDDFFF2FHF1?BF
@M02034:409:000000000-BFKT7:1:1101:20506:3711 1:N:0:31
AAAGTCGAGGTGCCTAAAGTGGCAACCCAGAGGCAGGGTGGTGTAGAGCTTCCTGTAGCCGCATGGCGTTCGTACTTAAATATGGAACTAACCATTCCAATTTTCGCTGTCTCTTATACACATCTCCGAGCCCACGAGACCTCTCTACAT
+
BBBBADBBDBBBGGGGGDGDFGGHGHFDFCGCFDGGGGFGGGGEHHHHHGFGFHHEGFFHG?AEEHHFEEEEGCEGF4FFFHFHH@BFHFFEFHGFHFFFGHHGBEGGFGHGHHH4FFFGFGFFHGFG/CFG//FD/<?EACFHHHBHHH
@M02034:409:000000000-BFKT7:1:1101:12794:3720 1:N:0:31
AAAGTCGAGGTGCCTAAAGTGGCAACCCAGGAGGTTAAGGGTGTAGAGCTTCCTGTAGCCGCATGGCGTTCGTACTTAAATATGGAACTAACCATTCCAATTTTCGCTGTCTCTTATACACATCTCCGAGCCCACGAGACCTCTCTACAT
+
AAABBFBBDBBAGGGGGGGGGGGHHHHGGHGGGGGGHHHHHGFEHHHHGHHHHHHHGHHHGGGGGGHGFGGGGHHGHHHHHHHHHGHHHFHFHHHHHGFHHHHHHGGGGGGHHHHHHHDGHHHHHHBGCGCCFHGGBDGEGFFHHHHHGG
@M02034:409:000000000-BFKT7:1:1101:13621:3723 1:N:0:31
AAAGTCGAGGTGCCTAAAGTGGCAACCCAGACTGGGAAGGGGGTTGGTGGTGTAGAGCTTCCTGTAGCCGCATGGCGTTCGTACTTAAATATGGAACTAACCATTCCAATTTTCGCTGTCTCTTATACACATCTCCGAGCCCACGAGACC
+
>AAAAF?A??>4BGGGGFGGGGGGFHGEF2GFBFDAHG?DDEGEEC0BBA1BAFFF5FFHHHHHHHHFHFE@FGFFCFGFEEEHFBDBBGFGFFDFB3B3B0GGFDGFHHHHHFCGG/EGHHHFFF22FG11GGHB/</</C<F<A@<?C
@M02034:409:000000000-BFKT7:1:1101:13949:3725 1:N:0:31
AAAGTCGAGGTGCCTAAAGTGGCAACCCAGACTACGCAGGGGGTTGGTGGTGTAGAGCTTCCTGTAGCCGCATGGCGTTCGTACTTAAATATGGAACTAACCATTCCAATTTTCGCTGTCTCTTATACACATCTCCGAGCCCACGAGACC
+
CCCCBFBBCCCCGGGGGGGGGGGHHHHGGHHGHHHGGGGGGGGEEGGEFGGFFDGFGHHHHHHHGFHFGFGEGGGFGEEGGEFHHHHHHHHHHHFFHHHGFGFGHHHGHHHHHHFDGFDHHHHHGHHHHHGHHHHGG?FGGGHGGGGGGE
@M02034:409:000000000-BFKT7:1:1101:15278:3734 1:N:0:31
AAAGTCGAGGTGCCTAAAGTGGCAACCCAGACTATGACTGGTGTAGAGCTTCCTGTAGCCGCATGGCGTTCGTACTTAAATATGGAACTAACCATTCCAATTTTCGCTGTCTCTTATACACATCTCCGAGCCCACGAGACCTCTCTACAT
+
BBBCAFCCCBCCGGGFGGGGGGGHHHHGGHHGHHHHCHHHHHHHHHHHHHHHGHHHHHHHGGEGGHGGGGGGEGHHHHHHHGHHHGHHHHGHHHHHHHHFGGHHHGGGGEGHHHHHHHHHHHHHHHFGGGFGGHGGGGGGGHHHHHHGHH
@M02034:409:000000000-BFKT7:1:1101:15423:3736 1:N:0:31
AAAGTCGAGGTGCCTAAAGTGGCAACCCAGACTACGAAGCATGTTGGTGGTGTAGAGCTTCCTGTAGCCGCATGGCGTTCGTACTTAAATATGGAACTAACCATTCCAATTTTCGCTGTCTCTTATACACATCTCCGAGCCCACGA
+
BBBBBFBBBBABGGGGFGGFGGGHGFHGGHHGHGFGGG?EGGHGHFHGGGEFHGHHHHHHHHHGFHHHHGGEFEHHGGGGGEGEHHHHEHFHHHHHHHGHHHHHFHHHHHHHHEEE/EFFGHGHFGGHFGBG2FFGB/CGCA/</<
@M02034:409:000000000-BFKT7:1:1101:23282:3737 1:N:0:31
AAAGTCGAGGTGCCTAAAGTGGCAACCCAGACTGGGGGGGGGGTTGGGG
+
BCBCCFCCCCBCGGGFGGGGGGFHHHHGGHHGHGHHGGGGFF?F-@B-;
@M02034:409:000000000-BFKT7:1:1101:8031:3750 1:N:0:31
AAAGTCGAGGTGCCTAAAGTGGCAACCCAGACTGTTGGTGGTGTAGAGCTTCCTGTAGCCGCATGGCGTTCGTACTTAAATCTGGAACTAACCAT
+
>>>AAF?3D>AABBF5AFFGGGGCGFBACGDFHCGGHHEGCGFH3D5AFGH5BG5GFFGFEEEEFHFCEEFGEHAFFB3FF4B4@33B@@GB?3B
@M02034:409:000000000-BFKT7:1:1101:13249:3752 1:N:0:31
AAAGTCGAGGTGCCTAAAGTGGCAACCCAGACTAATCATCAGGTTGGTGGTGTAGAGCTTCCTGTAGCCGCATGGCGTTCGTACTTAAATATGGAACTAACCATTCCAATTTTCGCTGTCTCTTATACACATCTCCGAGCCCACGAGACC
+
CBCCCFCCCCCCGGGGGGGGGGGHHHHGGHHFHHHHHHHHHHHHHHGGGGFGHHHFHHHHHGHHGGHHHGG?EGHHGGGGGGFHHHGGHHFGHHFFFHGHHHBHHHGHHHHHHHGGGGGHHHHGFHGHFFGHHGFGFDC@FGFFGGFGGG
@M02034:409:000000000-BFKT7:1:1101:21516:3766 1:N:0:31
AAAGTCGAGGTGCCTAAAGTGGCAACCCAGACTGTTCAGGGTGTTGATGTTGCTGTAGCTGCTTG
+
BBCCCFCCCBBCGGGGGGGGGGGHHHHGGHHGH3FH55F32BFG2F5F5BF55BBA5555AB35A
@M02034:409:000000000-BFKT7:1:1101:8025:3767 1:N:0:31
AAAGTCGAGGTGCCTAAAGTGGCAACCCAGACTGTTGGTGGTGTAGAGCTTCCTGTAGCCGCATGGCGTTCGTACTTAAATATGGAACTAACCATTCCAATTTTCGCTGTCTCTTATACACATCTCCGAGCCCACGAGACCTCTCTACAT
+
BBBBBFBBBBBBGGGG4FGGGGGFHHHGGHHGHHHHHGFFGGGHHHGHHHHHHHHHHHHHGGFEGHHGFGGGGHHGHHHHHGHFGFGGFGFHHHHHBGGFGHHHGGDDFEHHGHHHHFGGHGHFGHFGCCCGFGFGCCGC<GFHHFHHEF
@M02034:409:000000000-BFKT7:1:1101:18384:3797 1:N:0:31
AAAGTCGAGGTGCCTAAAGTGGCAACCCAGACTTCGTCTTCGGTTGGTGGTGTAGAGCTTCCTGTAGCCGCATGGCGTTCGTACTTAAATATGGAACTAACCATTCCAATTTTCGCTGTCTCTTATACACATCTCCGAGCCCACGAGAC
+
CCCCCFCCCCBBGGGGGGGGGGGHGHHGGHHGHGHGHGHGHHGGGGGEFGGFHFGDGHHGGHHHGFFEGEGEGGGFGEGFGGGHHHHHHHHHGHF3GGHGFFBGFFGFGHGHHFEGGGFHGEGHDHHFHHHHGFHGEBDDGGHGGC/?D
@M02034:409:000000000-BFKT7:1:1101:8841:3799 1:N:0:31
AAAGTCGAGGTGCCTAAAGTGGCAACCCAGACTGCTACGCATGTTGGTGGTGTAGAGCTTCCTGTAGCCGCATGGCGTTCGTACTTAAATATGGAACTAACCATTCCAATTTTCGCTGTCTCTTATACACATCTCCGAGCCCACGAGACC
+
BBCCBFCBCBBCGGGBFGGFGGGHGHHGGHHGHHHHHHGGGEFGHHHGFGFGHHGHFHHHHHHHHHHGGGGEEFHFGGGGGGHHHHGGFHGHHHGFFFG3FHFGHHFHFHHHHHGFGGGHHGHHHHFGDGGHHGFGEBGCCFHGGGCCGF
@M02034:409:000000000-BFKT7:1:1101:16575:3805 1:N:0:31
AAAGTCGAGGTGCCTAAAGTGGCAACCCAGACTGAGTCTCGGGTTG
+
BCCCCFCBCCCCGGGGGGGGGGGHHHHGGHDG3G33AAFEGA2ABF
@M02034:409:000000000-BFKT7:1:1101:11271:3820 1:N:0:31
AAAGTCGAGGTGCCTAAAGTGGCAACCCAGACTGTTTTGGGTGGGGAGCTTCCTGTAGCCGCATGGCGTTCGTACTTAAATATGGAACTAACCATTCCAATTTTCGCTGTCTCTTATACACATCTCCGAGCCCACGAGACCTCTCTACAT
+
CCCCCFCCCCCBGGGGGGGGGGGHHHHGGHHGHHHHHHHGGGGGGGGGGHHHHHHHGHHHGGGGGHHGGGGGGHHGHFHHHHHHHDGHHGHHGHHHHGHHGHHHHGGGGGHHHHHGHHHHHGGHHHGGGGGGGAGG@DGGGHHHGHHHGH
@M02034:409:000000000-BFKT7:1:1101:22441:3850 1:N:0:31
AAAGTCGAGGTGCCTAAAGTGGCAACCCAGACTAATGCTGGTGTAGAGCTTCCTGTAGCCGCATGGCGTTCGTACTTAAATATGGAACTAACCATTCCAATTTTCGCTGTCTCTTATACACATCTCCGCGCCCACGAGACCTCTCTACAT
+
AAA>AFB>3DA?GGGGGBGGGGGHHHGGGHHGHHDGHGHGCHHHFH5FGHFHHGHHHHHHGGFGGHHG1EFG?2?FHGHGGBHHBDGFHGFGHGHGEGG4BFHHHFCFEGGHHHHGHHGDG3BFHHB//>BFCGGGCCAEF<CFFB?FFF
@M02034:409:000000000-BFKT7:1:1101:16644:3860 1:N:0:31
AAAGTCGAGGTGCCTAAAGTGGCAACCCAGACTAATCAGGCGGTTGGTGGTGTAGAGCTTCCTGTAGCCGCATGGCGTTCGTACTTAAATATGGAACTAACCATTCCAATTTTCGCTGTCTCTTATACACATCTCCGAGCCCACGAGACC
+
CBCCCFCCCCCCGGGGGGGGGGGHHHHGGHHGHHHHHHHHHGGEGGGEFGFFGHHFHHHHHHHHHHHHHGGGGGHHGGGGGGHHHHHGHHHHHHGFGHGGHHHHHHHHHHHHHHGGGGEFHHHHHHHHGHHHHHHHGFGDDGHGGGGGGF
@M02034:409:000000000-BFKT7:1:1101:19710:3866 1:N:0:31
AAAGTCGAGGTGCCTAAAGTGGCAACCCAGTCTGTTGGTGGTGTACCTCTTCCTGTAGCCGCATGGCGTTCGTACTTAAATATGGAACTAACCATTCCAATTTTCGCTGTCTCTTATACACATCTCCGAGCCCACGAGACCTCTCTACAT
+
BACBBFCCCCCCGGGGGGGGGGGHHHHGGHHHHHHHHHGGGGGHHHHHHHHHHHHHHHHHGGEGGHGGEGGGGCGGHGHGGHHHHFHHHHHHHHHHHHFGGHHHHGGGGGHHHHHHHHHHHFGGGGDECGGGGHGGCDDBFHHHHHHHEG
@M02034:409:000000000-BFKT7:1:1101:22443:3869 1:N:0:31
AAAGTCGAGGTGCCTAAAGTGGCAACCCAGACTAATGCTGGTGTAGAGCTTCCTGTAGCCGCATGGCG
+
CCCCCFCCCCCCGGGGGGGGGGGHHHHGGHHGHDEH5F5DEGHHBHBD53B5CFGB5D5AAE0AAA1A
@M02034:409:000000000-BFKT7:1:1101:18332:3870 1:N:0:31
AAAGTCGAGGTGCCTAAAGTGGCAACCCAGACTGTTCCTGGTACTGAGCTTCCTGTAGCCGCATGGCGTTCGTACTTAAATATGGAACTAACCATTCCAATTTTCGCTGTCTCTTATACACATCTCCGAGCCCACGAGACCTCTCTACAT
+
CCCDDFCCCCBCGGGGGGGGGGGHHHHGGHEGHAFEEDGHHHFCFGHHHHHHHHHHHHHHGGGGGHHGEGGGGHHGHHHHHHHHHFHHHHHHHHHHHHHHHHHHHGGGGGHHHHHGHGHHHHHHHHHGGFCCGFGGDDEEFFBFC1F1GF
@M02034:409:000000000-BFKT7:1:1101:11729:3875 1:N:0:31
AAAGTCGAGGTGCCTAAAGTGGCAACCCAGTTTGTTGGTGGTGTAAAGCTTCCTGTAGCCGCATGGCGTTCGTACTTAAATATGGAACTAACCATTCCAATTTTCGCTGTCTCTTATACACATCTCCGAGCCCACGAGACCTCTCTACAT
+
BBCCBFBCCBCCGGGGGGGGGGGGHHHGGHHHHHHHHHGGGGGHHHHGHHHHHHHHHHHHGGGGGHHGGGGGGFHHHHHHHHHHHEHHHGFHHHHHHHHHHHHHHGGGGGHHHHHFHHHHHHGHHHHG?DGGGGGGCDDBGGGHHGHHHD
@M02034:409:000000000-BFKT7:1:1101:15002:3877 1:N:0:31
AAAGTCGAGGTGCCTAAAGTGGCAACCCAGCTGGTTGGTGGTGTAGGGCTTCCTGTAGCCGCATGGCGTTCGTACTTAAATATGGAACTAACCATTCCAATTTTCGCTGTCTCTTATACACATCTCCGAGCCCACGAGACCTCTCTACAT
+
BBBBBFBABDAAGGGG4GGFGGGHHHHGGFHHHHHHGGGGGGGHHHHGHHHHHHHHHHHHGEEGGHHGGGGGGGHGHGHHHHHHGGGHHHGHHHHHHHHFGGHHHGGGGGGHHHHGHFHHHHGHHHHGCDCGFGGC/BGGGGHGFFGDHH
@M02034:409:000000000-BFKT7:1:1101:14442:3889 1:N:0:31
AAAGTCGAGGTGCCTAAAGTGGCAACCCAGACTAATAAGCATGTTGGTGGTGTAGAGCTTCCTGTAGCCGCATGGCGTTCGTACTTAAATATGGAACTAACCATTCCAATTTTCGCTGTCTCTTATACACATCTCCGAGCCCACGAGACC
+
BCBCAFCCBDACGGGGGGGFGGGHHHHGGHHGHHHHHGHGHHHHFHGAFEFFFGGDD5FGGGFGEFHFHGGEEACBEEEGGEE?FGH3GGFGFF@3GGHHF?3FGGHGHGHHHFFAFF?DGGFDDG44GFBFFHH2//DGGGFGGGGGG<
@M02034:409:000000000-BFKT7:1:1101:19328:3892 1:N:0:31
AAAGTCGAGGTGCCTAAAGTGGCAACCCAGACTTCGGGGCCTGTTGGTGGTGTAGAGCTTCCTGTAGCCGCATGGCGTTCGTACTTAAATATGGAACTAACCATTCCAATTTTCGCTGTCTCTTATACACATCTCCGAGCCCACGAGACC
+
BBBBBFBBBBBBGCGGGGGGGGGGHHHDFHHGHHHGGGGGGGGHHHHGGGAFGHHFGGHHFHHHFHHEGEFGGGHHGGGGGGHHHHHHHHFFHHFFFHHHHHHHHHGHEGHHHHGGGGF?GGHHHHHHHGFHFHGHGDG@@GHGGCFA?F
@M02034:409:000000000-BFKT7:1:1101:15008:3894 1:N:0:31
AAAGTCGAGGTGCCTAAAGTGGCAACCCAGCTGGTTGGTGGTGTAGGGCTTCCTGTAGCCGCATGGCGTTCGTACTTAAATATGGAACTAACCATTCCAATTTTCGCTGTCTCTTATACACATCTCCGAGCCCACGAGACCTCTCTACAT
+
BBACBFCBCCBCGGGGGGGGGGGHHHHGGHHHHHHHGGEGGGGHHHHGHHHHHHHHHHHHGGGGGHGGEGGGGFHHHHHHHHHHGBGGHHFHHHHHHFHDGHHHHGGGGGHHGHHHHHHGHHHHHGGFCDGGEGGGGGGDFHHGHHHGHG
@M02034:409:000000000-BFKT7:1:1101:15203:3900 1:N:0:31
AAAGTCGAGGTGCCTAAAGTGGCAACCCAGACTCAGAAGTGTGTTGGTGGTGTAGAGCTTCCTGTAGCCGCATGGCGTTCGTACTTAAATATGGAACTAACCATTCCAATTTTCGCTGTCTCTTATACACATCTCCGAGCCCACGAGACC
+
CBBBBFCCBCABGGGGGGGGGGGHHHHGGHHGHHHHHHHGGGHHHHHGGGEFGGHFHGGHHHHGHHHHHGGGGGHHGGGGGGHHHHGHFHFHHHHHFHFHHHGHHGHHHHHHHHGGGGFHHHHHGHFGFHFHHHEGFCGDGFHGGGGGGG
@M02034:409:000000000-BFKT7:1:1101:14451:3909 1:N:0:31
AAAGTCGAGGTGCCTAAAGTGGCAACCCAGACTCATAAGCATGTTGGTGGTGTAGAGCTTCCTGTAGCCGCATGGCGTTCGTACTTAAATATGGAACTAACCATTCCAATTTTCGCTGTCTCTTATACACATCTCCG
+
CBCCCFCCCCABGGGFGGGGGGGHHHHGGHHGH3FEFG5B5FGHHHGEFGEFHHHHHHHHFHHHHHHHHGGEGGHHGGGGGGHHHHHHHHHHHHGHHHHHHHGHHHHHHHHHHHGGGGGEFFFD4DGGHH2F2BG2B
@M02034:409:000000000-BFKT7:1:1101:22681:3913 1:N:0:31
AAAGTCGAGGTGCCCAAAGTGGCAACCCAGACTACGAATAAGGTTGGTGGTGTAGAGCTTCCTGTAGCCGCATGGCGTTCGTACTTAAATATGGAACTAACCATTCCAATTTTCGCTGTCTCTTATACACATCTCCGAGCCCACGAGACC
+
BBBBBFBBBBBBGG4EGGGFGGGHHHHGGGFGHHHGGHHGHHHHHHGGGG?FHHHGHHHHHGHHHHFHHGGGGGHHGGGGGGHHHHHFHHGHHGHGGHHHHHHHFHHHHHHHHHGGGGGGHEHHFHBHFHDHHHHGGGCDGGHGC@GGDC
@M02034:409:000000000-BFKT7:1:1101:16473:3931 1:N:0:31
AAAGTCGAGGTGCCTAAAGTGGCAACCCAGACTAAGGG
+
?1AAAFAA1A1ABFGGG1BFE1FF1EBEF00EB1B10A
@M02034:409:000000000-BFKT7:1:1101:18937:3932 1:N:0:31
AAAGTCGAGGTGCCTAAAGTGGCAACCCAGACTGCGGGGGGTGTTGGTGGTGTAGAGCTTCCTGTAGCCGCATGGCGTTCGTACTTAAATATGGAACTAACCATTCCAATTTTCGCTGTCTCTTATACACATCTCCGAGCCCACGAGACC
+
CCCCCFCCCCCCGGGFGGGGGGGHHHHGGHHGHHHGGGGGGGGGGHHGFGDFHHHFHHHHHHHHHHHGHGGGGGHHGGGGGGHGGGGFGGFGGFFFFGGGFGGGGGGGFFGGGGGGGGFFFFFFFFFFFFFFFFFBDA;-CFEFFFFFFE
@M02034:409:000000000-BFKT7:1:1101:14488:3936 1:N:0:31
AAAGTCGAGGTGCCTAAAGTGGCAACCCAGACTACGAATAAGGTTGGTGGTGTAGAGCTTCCTGTAGCCGCATGGCGTTCGTACTTAAATATGGAACTAACCATTCCAATTTTCGCTGTCTCTTATACACATCTCCGAGCCCACGAGACC
+
BABBAFAABBBBGGGGGGGFGGDHHHHGFHHGHHFFGHHGHHHDFFFEFEAFFFGBFHHHHHHHBFGFFE@EGEHHGEEFEEGHHHHHHHHFFFGFHHFHHHBGFHGFHHHHHFEEGGFHGHFHFHHHHGHHHHGFE@F/BFGGGGGGGG
@M02034:409:000000000-BFKT7:1:1101:18032:3939 1:N:0:31
AAAGTCGAGGTGCCTAAAGTGGCAACCCAGACTAATAATAATGTTGGTGGTGTAGAGCTTCCTGTAGCCGCATGGCGTTCGTACTTAAATATGGAACTAACCATTCCAATTTTCGCTGTCTTTATACACATCTCCGAGCCCACGAGACCT
+
BAAABF@BBBBBGGGGGGGFGFGGHHHGFHFDGHGHHGHGBGHHHHHEFGEFGGGBFAFHGHHHFFHBFEEEEGGEEGGEFEGEGHFGGGFHHHFEHHG@EFFFHHFDHGHHHGEEGGGFHHHFHBGFFGGEGGFE/BBCAFFGCCDEGH
@M02034:409:000000000-BFKT7:1:1101:12878:3941 1:N:0:31
AAAGTCGAGGTGCCTAAAGTGGCAACCCAGACTGGTCATAAGGTTGGTGGTGTAGAGCTTCCTGTAGCCGCATGGCGTTCGTACTTAAATATGGAACTAACCATTCCAATTTTCGCTGTCCTTATACACATCTCCGAGCCCACGAGACCT
+
CCCCCFCCCCCCGGGGGGGGGGGHHHHGGHHGHHHHHHHHHHHGHHGGFGEFHHHGHHHHHHHHHHHHHGGGGGHHGGGGGGHHHHHHHHFHHGFHHHHHHHGHHHGHFHHHHHGGGGGHHHHHHHFHHHGHHHHGFGGGGHGGGGGGGH
@M02034:409:000000000-BFKT7:1:1101:14361:3941 1:N:0:31
AAAGTCGAGGTGCCTAAAGTGGCAACCCAGACTCCTCAGTCGGTTGGTGGTGTAGAGCTTCCTGTAGCCGCATGGCGTTCGTACTTAAATATGGAACTAACCATTCCAATTTTCGCTGTCTCTTATACACATCTCCGAGCCCACGAGACC
+
BBBBBFBBBBAAGGGGGGGFGGGGHHHGGHHGHHHHHHHDGGGEEGGEFGFGHFHGHFHHHHHHGHHFHGGGFGHHGGGGGGHHHHHHHHHHHHHHHHHGFFEGHHHFHHHHHHGGGGFHHHHHHHGHGHGHHHGHD<C?DGEFGGFGGF
@M02034:409:000000000-BFKT7:1:1101:12433:3942 1:N:0:31
AAAGTCGAGGTGCCTAAAGTGGCAACCCAGACTAATAATAAGGTTGGTGGTGTAGAGCTTCCTGTAGCCGCATGGCGTTCGTACTTAAATATGGAACTAACCATTCCAATTTTCGCTGTCTCTTATACACATCTCCGAGCCCACGAGACC
+
BBBBBFBABBBAGGGGFFGFGGGHHHHGGHHGHHHHHHHHHHHGHHGFGGEFHHHHGHHHHGHHHHHFHGGGGGHFGGGGGGHHHHGFGHHHHHGGHHHHHHGHHHHGHHHHHGEEGGGHHFHHHHFHFHBHGG?FFBC/CEHGGGGGGE
@M02034:409:000000000-BFKT7:1:1101:18920:3944 1:N:0:31
AAAGTCGAGGTGCCTAAAGTGGCAACCCAGACTGC
+
AAABBFA?B?>AGGBEGGGAGGGGHHEEGDHEBCG
@M02034:409:000000000-BFKT7:1:1101:12993:3945 1:N:0:31
AAAGTCGAGGTGCCTAAAGTGGCAACCCAGACTCAGAAGCCTGTTGGTGGTGTAGAGCTTCCTGTAGCCGCATGGCGTTCGTACTTAAATATGGAACTAACCATTCCAATTTTCGCTGTCTCTTATACACATCTCCG
+
BABBAFAABBABGGGFFFGGGGGHHHHGGCGGHHHGHHHHHHHHFHHEFEEGHHHHHFHHGFHHFGGGFEF@EGHHFEGGGEGHHHFB3GFGHHEEGFFBGFEGFGEGEFGGGGC?EFEEHHHHBGF?FGDH2B32?
@M02034:409:000000000-BFKT7:1:1101:22762:3956 1:N:0:31
AAAGTCGAGGTGCCTAAAGTGGCAACCCAGACTGTTCCTGCGGTTGGTGGTGTAGAGCTTCCTGTAGCCGCATGGCGTTCGTACTTAAATATGGAACTAACCATTCCAATTTTCGCTGTCTCTTATACACATCTCCGAGCCCACGAGACC
+
BBBBBFBBBBABGGGGGGGGGGGFGHHEGFFAFHGGDFFHFFCEEE0EGGEFHHG5FHHHFHHHHFFBHEGGEGHHGGGFEGCGHHH3FGFGHBFDGHFFHHHHHHHHGGGHHHGGGADFHHHHHHBBDGEHGHFHGCGGGGHGGCCDDG
@M02034:409:000000000-BFKT7:1:1101:12983:3960 1:N:0:31
AAAGTCGAGGTGCCTAAAGTGGCAACCCAGACTCAGAAGCCTGTTGGTGGTGTAGAGCTTCCTGTAGCCGCATGGCGTTCGTACTTAAATATGGAACTAACCATTCCAATTTTCGCTGTCTCTTATACACATCTCCGAGCCCACGAGACC
+
AABA>DBBBDAAGGGGGGGGGGGHHGHGGCDGHHHHHHGHHHHGHHGGGGGGEHGHGHHGHFFGDDGFHGGGGGHGGGGGGGHGHHGFHHGHHHHHFBBFGHGHFHHFHHHHHHGGGFGEHGHHFHFHFG2CCGDHG?C/B/GFGC/?A?
@M02034:409:000000000-BFKT7:1:1101:21129:3964 1:N:0:31
AAAGTCGAGGTGCCTAAAGTGGCAACCCAGACTGGGTGTGGGGTTGGTGGTGTAGAGCTTCCTGTAGCCGCATGGCGTTCGTACTTAAATATGGAACTAACCATTCCAATTTT
+
BBBBBFBBBBBBGGGGGCGFGGGHFHHGGHC2BBAF3BEEG2EG?F?AF1EAA3D5DABB5FFBB5B53?E/EEE1/?EEEE?A?GHF?EHGD333BBGH303BB4F44B3GF
@M02034:409:000000000-BFKT7:1:1101:12999:3967 1:N:0:31
AAAGTCGAGGTGCCTAAAGTGGCAACCCAGACTCAGAAGCCTGTTGGTGGTGTAGAGCTTCCTGTAGCCGCATGGCGTTCGTACTTAAATATGGAACTAACCATTCCAATTTTCGCTGTCTCTTATACACATCTCCGAGCCCA
+
CCCCCFCCCBBCGGGGGGGGGGGHHHHGGHHAGGFFD5GBGAGHFHGEE2FEA3F5BEDA5BGGF5F5AEG>EEG10>EFEFFHGGHGGFGBGH33F@GH@B3FG4F44BBFFB/AGE?B4FFF4G4?FFDBGFHED/BDGEF
@M02034:409:000000000-BFKT7:1:1101:22591:3973 1:N:0:31
AAAGTCGAGGTGCCTAAAGTGGCAACCCAGACTCAGACTACTGTTGGTGGTGTAGAGCTTCCTGTAGCCGCATGGCGTTCGTACTTAAATATGGAACTAACCATTCCAATTTTCGCTGTCTCTTATACACATCTCCGAGCCCACGAGACC
+
A?ABBFBBBBBBGGGGGGGGGGGHHHHGGHGGHHHHHHHHHHHGHGHFFEFGEHHDGHHHGHGHFDHFFEGEEFHFGGGGGGGEGHGGGEEGHGFGGHFFCGFGHGHGHHHHHGGGGGGHHHHHGFGFFFFHHGBBE/B>BAGGGCCE/F
@M02034:409:000000000-BFKT7:1:1101:22470:3977 1:N:0:31
AAAGTCGAGGTGCCTAAAGTGGCAACCCAGACTCATGGTTCGGTTGGTGGTGTAGAGCTTCCTGTAGCCGCATGGCGTTCGTACTTAAATATGGAACTAACCATTCCAATTTTCGCTGTCTCTTATACACATCTCCGAGCCCACGAGACC
+
CCCCCFCCCCACGGGGGGGGGGGHHHHGGHHGHHHHHHGHHGGFEGGEFGGGGFHDGFHHFHHHG5GDGEFEFGGHGGGGGGGHGHHFHHHHHHFFFHHGGFHHGHHHHHHHHHGGGGDGHBFHGH3FFGHHHHHBC/CCC/?F/DFG.<
@M02034:409:000000000-BFKT7:1:1101:11923:3978 1:N:0:31
AAAGTCGAGGTGCCTAAAGTGGCAACCCAGACTAAGGATGGGGTTGGTGGTGTAGAGCTTCCTGTAGCCGCATGGCGTTCGTACTTAAATATGGAACTAACCATTCCAATTTTCGCTGTCTCTTATACACATCTCCGAGCCCACGAGACC
+
CBCCCFCCCCCCGGGGGGGGGGGHHHHGGHHGHHHHHHHHGHGGGGGGFGGGHGHGGGHHHHHHHHHHGGGGGGHHGGGGGGGHHHHHHHFFHHGFHHHHGHGHHGFHHHHHHHGGGGDGGHHHHHHHGGHHHHHGG?DGGGHGGGGGCF
@M02034:409:000000000-BFKT7:1:1101:17235:3983 1:N:0:31
AAAGTCGAGGTGCCTAAAGTGGCAACCCAGACTTTTGGTGGTGTAGAGCTTCCTGTAGCCGCATGGCGTTCGTACTTAAATATGGAACTAACCATTCCAATTTTCGCTGTCTCTTATACACATCTCCGAGCCCACGAGACCTCTCTACAT
+
ABCCAFCCCCCCGGGGGGGGGGGHHHHGGHGGGHHHHGHGGGGHHHHHHHHHHHHHHHHHGGGGGHHGFGGGGHHHHHHHHHHHHHHHHGHHHHHHHHHHHHHHHGGGGGHHHHHHHHHHHHHHHHHGGGGGGHGFCGGGAFCGHFHFHG
@M02034:409:000000000-BFKT7:1:1101:21186:3985 1:N:0:31
AAAGTCGAGGTGCCTAAAGTGGCAACCCAGACTGGGGGGGGTGTTGGTGGTGTAGAGCTTCCTGTAGCCGCATGGCGTTCGTACTTAAATATGGAACTAACCATTCCAATTTTCGCTGTCTCTTATACACATCTCCGAGCCCACGAGACC
+
BCCCCFCBCCCCGGGGGGGGGGGHHHHGGHHGHHHHGGGGFFFFFFFDFFFEFFFBFFFFFFFFFFFFFFFFDFFFFFFFFFFFFFFFFFFFFFFFFFFFFFFFFFFFFFFFFFAFFDFFFFFFFFBFFF0FFFFFFAFCFFFFFFFFFF
@M02034:409:000000000-BFKT7:1:1101:18940:4011 1:N:0:31
AAAGTCGAGGTGCCTAAAGTGGCAACCCAGACTACTGGTTCTGTAGAGCTTCCTGTAGCCGCATGGCGTTCGTACTTAAATATGGAACTAACCATTCCAATTTTCGCTGTCTCTTATACACATCTCCGAGCCCACGAGACCTCTCTACA
+
CCCDCFCCCCCCGGGGGGGGGGGHHHHGGHHGHHHFHFAFGGHHGHFHFBHFHHHFAFHFFGEAFHFFFFGGGCFGHHHHHGGHF3BFGFGGFFHGHEGHHHHHGGGGDGHHFHHEHBFDFGGCFBGGEGGGGCCD/@/AEBGGCF1FG
@M02034:409:000000000-BFKT7:1:1101:16765:4017 1:N:0:31
AAAGTCGAGGTGCCTAAAGTGGCAACCCAGACTCTTGGTACTGTTGGTGGTGTAGAGCTTCCTGTAGCCGCATGGCGTTCGTACTTAAATATGGAACTAACCATTCCAATTTTCGCTGTCTCTTATACACATCTCCG
+
AAAAAFBBDBABFGGGGGGGGGGHHGHGGHHCG3FEBGFFHGFHGHEEFEEFHBGAGGFGGFHFFFFBGEEEEEFFGEEFFEGHHHGGHGGHHH33FHFFFHHHFDGBDGHGHFE/EE?G44B4BFB44BFCFGD2<
@M02034:409:000000000-BFKT7:1:1101:18956:4019 1:N:0:31
AAAGTCGAGGTGCCTAAAGTGGCAACCCAGACTACTGGTTCTGTAGAGCTTCCTGTAGCCGCATGGCGTTCGTACTTAAATATGGAACTAACCATTCCAATTTTCGCTGTCTCTTATACACATCTCCGAGCCCACGAGACCTCTCTACAT
+
BBBBBFBBDDAAFGGGGGGGGGGGGHHGDHHGGHFHHHHHHHHHGHFHFHG5BGGFE5H3EEAEEGFEEFGGGE1FGEDFFEGFG3F3F3BG1EFGHDGHHFGHFEEEGGHHFHGGGGF43?BCFFB<<EC<FAAB/<CBCBHFBBGFHH
@M02034:409:000000000-BFKT7:1:1101:21561:4022 1:N:0:31
AAAGTCGAGGTGCCTAAAGTGGCAACCCAGACTCGTTCTGAGGTTGGTGGTGTAGAGCTTCCTGTAGCCGCATGGCGTTCGTACTTAAATATGGAACTAACCATTCCAATTTTCGCTGTCTCTTATACACATCTCCGAGCCCACGAGACC
+
CDDCCFDCCDCCGGGGGGGGGGGHHHHGGHHGHHGHGHGHHHGHHHGEGGEFGHHGHHHHHHHHHHHGHGGGGGHHGGGGGGHHHHHGHHHHHHHHHHGHHHHHHHHHHHHHHHGGGGGHHHHHHHHHHHFFHHGHCBDCFGHGGGGGEE
@M02034:409:000000000-BFKT7:1:1101:9617:4027 1:N:0:31
AAAGTCGAGGTGCCTAAAGTGGCAACCCAGACTGATGGTGGTCCTGAGCTTCCTGTAGCCGCATGGCGTTCGTACTTAAATATGGAACTAACCATTCCAATTTTCGCTGTCTCTTATACACATCTCCGAGCCCACGAGACCTCTCTACAT
+
AAAAAFBB?BAAGGGGGGGBFEAGFHGDFHCDHG3BAA352BB3B3A2FDFECGBGFGHFE?EEFFGEEGEGA?1?FF3FF@GBGBEC@BBEG3FFHHFGFGHH4EFGGGHHHHHHHGHHHFHHHHHGCGCGGEGGCCGGEHHHHHHHHH
@M02034:409:000000000-BFKT7:1:1101:18759:4034 1:N:0:31
AAAGTCGAGGTGCCTAAAGTGGCAACCCAGACTCAGGATCAGGTTGGTGGTGTAGAGCTTCCTGTAGCCGCATGGCGTTCGTACTTAAATATGGAACTAACCATTCCAATTTTCGCTGTCTCTTATACACATCTCCGAGCCCACGAGACC
+
BBBBAFBABBBBGGGGGGGGGFFHHGFEFGHFHFFECGHGGGGHHHGGFGAFHF5GGHHHFGFGFGGHFGC@EEHHG1EFFEGHHHGHHHGHHHHHGHGGFHHGHBHFHGHHGDEEEGGFFHHHBFBBBGFHHHGDE/CCCGHGGCGDGA
@M02034:409:000000000-BFKT7:1:1101:10111:4037 1:N:0:31
AAAGTCGAGGTGCTAAAGTGGCAACCCAGACTGCTAAGGGTGTAGAGCTTCCTGTAGCCGCATGGCGTTCGTACTTAAATATGGAACTAACCATTCCAATTTTCGCTGTCTCTTATACACATCTCCGAGCCCACGAGACCTCTCTACAT
+
ABBBAFAADBAAGGGGGBAGFFHHHHGFHHFGHHHHHHHHGGEGBGHGHHHHH5GHEHHGGEGGHFFFGGGEHHHHFFHH4GHH3FGBFHHHGHHGHGFBGHHHCCGGGHHHHHGHFHHHHGHHGFEGC@CGHGGGG//<GGHFHFFHF
@M02034:409:000000000-BFKT7:1:1101:7583:4040 1:N:0:31
AAAGTCGAGGTGCCTAAAGTGGCAACCCAGACTAAGCAGGGTGTTGGTGGTGTAGAGCTTCCTGTAGCCGCATGGCGTTCGTACTTAAATATGGAACTAACCATTCCAATTTTCGCTGTCTCTTATACACATCTCCGAGCCCACGAGACC
+
BBCCBFBADBBCGGGGGGGGFGGHHHHGGHHEHHHHGHHHGHGGGHGAEEFEBGHBFFHHDGHGHFHFHGGEGEHFEGGGEFHHHHHHHHHHFH3GHHHF30FGHHHGHFBGHHGGGGGHH3BF?FGHHGHHHHFFEB/B@FHFCCGGGC
@M02034:409:000000000-BFKT7:1:1101:20569:4045 1:N:0:31
AAAGTCGAGGTGCCTAAAGTGGCAACCCAGAAGGTTGGTGGTAAGGAGCTTCCTGTAGCCGCATGGCGTTCGTACTTAAATATGGAACTAACCATTCCAATTTTCGCTGTCTCTTATACACATCTCCGA
+
>1>>>BAA11>>CFF1B11BBFFGHGHGG0EGA0FGHG/EEE2FFHBGEHHFFHBBFFFHGCEEGHAE>EF/>BAF2BF1FHGFHB11FHHHHHHHHGHFGFHG2/?E?EGHF2BEGEH2<1F1GH1/<
@M02034:409:000000000-BFKT7:1:1101:20592:4051 1:N:0:31
AAAGTCGAGGTGCCTAAAGTGGCAACCCAGAAGGTTGGTGGTAAGGAGCTTCCTGTAGCCGCATGGCGTTCGTACTTAAATATGGAACTAACCATTCCAATTTTCGCTGTCTCTTATACACATCTCCGAGCCCACGAGACCTCTCTACAT
+
BCCCBFCCCCCCGGGGGGGGGGGHHHHGGHHHHHGGHGGGGGHHHHHHHHHHHHHHHHHHGGGGGHGGEGGGGEFGHHHHHHHHHBGHHHHHHHHHHHHHBGHHHGGGGGHHHHHFHHFGHHHHGF?FCGGGGHGGCDEDFGHHHHGHHH
@M02034:409:000000000-BFKT7:1:1101:13315:4059 1:N:0:31
AAAGTCGAGGTGCCTAAAGTGGCAACCCAGACTACTCAGCGTGTTGGTGGTGTAGAGCTTCCTGTAGCCGCATGGCGTTCGTACTTAAATATGGAACTAACCATTCCAATTTTCGCTGTCTCTTATACACATCTCCGAGCCCACGAGAC
+
CCCCCFBCCDCCGGGGGGGGGGGHHHHGGHHGHHHHHHFFGEGGHHHGGGEFHHHHHHHHHHHHHGHHHGGGGGHHGGGGGGHHHHHHGHHHHHHGFHGHHHGHHHGHHHHHHHGGGGGHHGHHGHFHHHFFHHHGGG@CDGHGGGGGG
@M02034:409:000000000-BFKT7:1:1101:8920:4096 1:N:0:31
AAAGTCGAGGTGCCTAAAGTGGCAACCCAGACTACTCAGCCTGTTGGTGGTGTAGAGCTTCCTGTAGCCGCATGGCGTTCGTACTTAAATATGGAACTAACCATTCCAATTTCGCTGTCTCTTATACACATCTCCGAGCCCACGAGACCT
+
BBBBBFBADBAAFGGGGGGGGGGHHHHDFHHGHHHGGHHHHHHHHHHEFDFFGHHDFGHHGHFHHFGGGGGEGGGGGGGGGD2FGFFGGGFBFDFGFFFGGHFGGHGH4FGHF2FFGEFGBFGFGBFGFDHHHGFC/@B>CFEFCC?AFF
@M02034:409:000000000-BFKT7:1:1101:9687:4097 1:N:0:31
AAAGTCGAGGTGCCTAAAGTGGCAACCCAGACTAGTAAGGATGTTGGTGGTGTAGAGCTTCCTGTAGCCGCATGGCGTTCGTACTTAAATATGGAACTAACCATTCCAATTTTCGCTGTCTCTTATACACATCTCCGAGCCCACGAGAC
+
BBBBBFBBBDABGGGGGGGGGGGGHHHGFHHDEGHHHFHHBGHHHHHEFGGGHDG5FFEHDFFF55D5AAE0FAF1EEEFFEFHGHFGGGGHGG3BFGHHE13BD?FFGGEHHFCEEEEG4BBFB4FFGGGCFF3?A/<CFE<F?DCGG
@M02034:409:000000000-BFKT7:1:1101:21207:4107 1:N:0:31
AAAGTCGAGGTGCCTAAAGTGGCAACCCAGACTTCTTCTGGGGTTGGTGGTGTAGAGCTTCCTGTAGCCGCATGGCGTTCGTACTTAAATATGGAACTAACCATTCCAATTTTCGCTGTCTCTTATACACATCTCCGAGCCCACGAGACC
+
BBBBBFBADBBBGGGGGGGGGGGHHHHGGHGGHGGHHHHHHHGGGGGGGGEFHHHHHHHHFHHFGHHHHFGGGGHFGGGGGGHHHHHFHHFGHHHHHHGCHHHHFHFHFGHHHGGGGGFFHHHHFHHGGHFHHHBGD?FCDGEGGGFGDF
@M02034:409:000000000-BFKT7:1:1101:14717:4116 1:N:0:31
AAAGTCGAGGTGCCTAAAGTGGCAACCCAGACTGTTGGTAAGGGGGAGCTTCCTGTAGCCGCATGGCGTTCGTACTTAAATATGGAACTAACCATTCCAATTTTCGCTGTCTCTTATACACATCCCGAGCCCACGAGACCTCTCTACA
+
BABBBFBBBBAAGGGAGGGFGGGGHCHGGHHGHHHHHDFHHHHHGGEFCHHBHHHHGHHHEEEFGHAGEGFGE2GGHHHHHHHHH3D3GHHBGGHHGGFFGHHHHGGFFEHFFFHFHHHFFDGBGEEDD/CECCFGGGDGFFHHHHGH
@M02034:409:000000000-BFKT7:1:1101:19871:4123 1:N:0:31
AAAGTCGAGGTGCCTAAAGTGGCAACCCAGTTTTGTGGTGGTGTAGAGCTTCCTGTAGCCGCATGGCGTTCGTACTTAAATATGGAACTAACCATTCCAATTTTCGCTGTCTCTTATACACATCTCCGAGCCCACGAGACCTCTCTACA
+
CCCCCFCCCDBBGGGGGGGGGGGGHHHGGHGGHHHFGGGGCGGHGHFGDHHFHFGGFDEFEG0EEHFF?EGEGBAFGFHFHHHHG3FHHBFFHHGHHFHGGFGHDEFGGGHHFHHHHHFBHHGFGFGEC/>@FCFCCFDGGGEFHHHGF
@M02034:409:000000000-BFKT7:1:1101:14716:4135 1:N:0:31
AAAGTCGAGGTGCCTAAAGTGGCAACCCAGACTGTTGGTAAGGGGGAGCTTCCTGTAGCCGCATGGCGTTCGTACTTAAATATGGAACTAACCATTCCAATTTTCGCTGTCTCTTATACACATC
+
A@BB?FBAB?ABGGGFBFFFGGGFFHHGGHHGHFHFHDGHHFFE2EFEGHHGHHHHGFHHFGEEEGGGEFGGGHHEFHGGGBFHF3BFHHBGHGHHGHFFGHHFHGGGGFHHHFFFHHDDFFGB
@M02034:409:000000000-BFKT7:1:1101:12739:4142 1:N:0:31
AAAGTCGAGGTGCCTAAAGTGGCAACCCAGACTGGGAGGGGTGTAGAGCTTCCTGTAGCCGCATGGCGTTCGTACTTAAATATGGAACTAACCATTCCAATTTTCGCTGTCTCTTATACACATCTCCCGAGCCCACGAGACCTCTCTAC
+
CCCCCFCCCCCCGGGGGGGGGGGHHHHGGHHGHHGGHCGGGGGGHHDGFHHHHHHHHHHHGGGGGHHGEGGFEGHFHHHHHHHHHGGFGHGHHHHHHGHHGHHHHGGGGGFHHHHHHHHGHFFGHHGFD/<DGFHAC?/</FFBGHGHE
@M02034:409:000000000-BFKT7:1:1101:21079:4143 1:N:0:31
AAAGTCGAGGTGCCTAAAGTGGCAACCCAGAAGGTTGGTGGTGTACATCTTCCTGTAGCCGCATGGCGTTCGTACTTAAATATGGAACTAACCATTCCAATTTTCGCTGTCTCTTATACACATCTCCGAGCCCACGAGACCTCTCTACAT
+
CCCBBFBCCCCBGGGGGGGGGGGHHHHGGHEHHHHHHGGGGGFHHHHHHHHHHHHHFHHHGGEEGHHGEGGGGFHGHBGGHHHGHFDHHFFHHGHHHHHHHHHHHGGGGGHHHHHFHHHGHGFGHHHDCFGGGHGGCGGGGHHHHHHHFD
@M02034:409:000000000-BFKT7:1:1101:10631:4147 1:N:0:31
AAAGTCGAGGTGCCTAAAGTGGCAACCCAGACTAATAAGAATGTTGGTGGTGTAGAGCTTCCTGTAGCCGCATGGCGTTCGTACTTAAATATGGAACTAACCATTCCAATTTTCGCTGTCTCTTATACACATCTCCGAGCCCACGAGACC
+
CCCCCFCCCCABGGGGGGGGGGGGHHHGGHHGHHHHHHHHHHFHHHHEFGEFGHGFGGHHHHHHGHHGHGFEGEHGGGGGGFHHHHGFHHFHHHGGHHHHFFHHHHHHHHHHHHFFGGFGHHHHHHHHGHHHHHHFCBGFGGHGGGGGGC
@M02034:409:000000000-BFKT7:1:1101:14291:4154 1:N:0:31
AAAGTCGAGGTGCCTAAAGTGGCAACCCAGACTCAGAAGGATGTTGGTGGTGTAGAGCTTCCTGTAGCCGCATGGCGTTCGTACTTAAATATGGAACTAACCATTCCAATTTTCGCTGTCTCTTATACACATCTCCGAGCCCACGAGACC
+
CBCCCFCCCCABGGGGGGGGGGGHGHHGGHHGHHHHHHHHHHHFHHHFGGFFFGGFHHHHHHHHGHHGHGGGGGHHGEGGFFHHHHHHHHHHHHHHHHHHHHGHHHHGHHHHHHGGGGFHGHHHGHHHHHGHGHHHGCFCGGHGGGGGGG
@M02034:409:000000000-BFKT7:1:1101:11830:4162 1:N:0:31
AAAGTCGAGGTGCCTAAAGTGGCAACCCAGACTAATAAGGAGGTTGGTGGTGTAGAGCTTCCTGTAGCCGCATGGCGTTCGTACTTAAATATGGAACTAACCATTCCAATTTTCGCTGTCTCTTATACACATCTCCGAGCCCACGAGACC
+
CDDDCFCCCBCCGGGGGGGFGGGHHHHGGHHGHHHHHHHHHHGFHHGGGGEFHHHGHHHHHHHHHHHHHGGGGGHHGGGGGGHHHHHHHHHHHHHHHHHFHHGHHHGHHHHHHHGGGGGGHHHHHHHHGHFHHHHGGFGCGGHGGGGGGE
@M02034:409:000000000-BFKT7:1:1101:21470:4182 1:N:0:31
AAAGTCGAGGTGCCTAAAGTGGCAACCCAG
+
AAAAAFA1>>1>1EFGFGGFBGF0F0FEGF
@M02034:409:000000000-BFKT7:1:1101:14209:4186 1:N:0:31
AAAGTCGAGGTGCCTAAAGTGGCAACCCAGACTTCTCAGAGGGTTGGTGGTGTAGAGCTTCCTGTAGCCGCATGGCGTTCGTACTTAAATATGGAACTAACCATTCCAATTTTCGCTGTCTCTTATACACATCTCCGAGCCCACGAGACC
+
AAAAAFBBBBBBGGGFGGGFGFFFFHAAFHHEGHHGCGFFHCEEGEEAFEAFGBFFGGHHHFHFFGHGHEEEEEHHGEEFF?FGHHFEEGEHHFFHGHHHHHFHFHGDFHHHFDEFGEAGFFHHFFHBFGH2GDFBFCFGFGGGCGGFG<
@M02034:409:000000000-BFKT7:1:1101:10471:4190 1:N:0:31
AAAGTCGAGGTGCCTAAAGTGGCAACCCAGACTAAGGGTGGTGTAACGCTTCCTGTAGCCGCATGGCGTTCGTACTTAAATATGGAACTAACCATTCCAATTTTCGCTGTCTCTTATACACATCTCC
+
BBBBAFBBBBAAGGGGGGGGGFGBFHH2FEDGGHHHHHCFGGGHGGFE0EFEHHHHFDEAEEAEFHHGFCGFGEHHHGHHHHFHGFGFHHGHHFHHHHHBGGHHFGFCEEEGFHHHHGHFHHHHGFG
@M02034:409:000000000-BFKT7:1:1101:21484:4193 1:N:0:31
AAAGTCGAGGTGCCTAAAGTGGCAACCCAGACTCAGGAGAAGGTTGGTGGTGTAGAGCTTCCTGTAGCCGCATGGCGTTCGTACTTAAATATGGAACTAACCATTCCAATTTTCGCTGTCTCTTATACACATCTCCGAGCCCACGAGACC
+
CCCCCFCCCCBCGGGGGGGGGGGHGHHGGHHGHHHHHHGHHHHHHHGEGGFFHHHFHHHHHHHHGHHHHGGGGGHHGGGGGGGHHHHHHHHHHHHHHHGGHHGHHHHHHHHHHHGGGGGHHHHHHHHGGGHHHHGHFBFGGGHGGCGGGF
@M02034:409:000000000-BFKT7:1:1101:15770:4199 1:N:0:31
AAAGTCGAGGTGCCTAAAGTGGCAACCCAGACTGCTGGTCATGTTGGTGGTGTAGAGCTTCCTGTAGCCGCATGGCGTTCGTACTTAAATATGGAACTAACCATTCCAATTTTCGCTGTCTCTTATACACATCTCCGAGCCCACGAGACC
+
BBABBFCCBCABGGGGGGGGGGGHHHHGGGGFHHHHHHFGHHHHHHGEFGEEGDGBGBFGGGHHBFFGHGGFGGGFGEEFFEFHHHHHHHHHHGBFHHHHGFDGDGHFFHEHHGEGGG?BFHHGEGGHGHHFHHHBCB@C?CHF/@DAAC
@M02034:409:000000000-BFKT7:1:1101:14194:4207 1:N:0:31
AAAGTCGAGGTGCCTAAAGTGGCAACCCAGACTAAGACGGGTGTAGAGCTTCCTGTAGCT
+
BBBCAFCCCCBCGGGGGGGGGGGHHGHGGEHGGFB333B2E2AE3D5D5FG535B55555
@M02034:409:000000000-BFKT7:1:1101:16480:4231 1:N:0:31
AAAGTCGAGGTGCCTAAAGTGGCAACCCAGACTATTCAGGGTGTAGAGCTTCCTGTAGCCGCATGGCGTTCGTACTTAAATATGGAACTAACCATTCCAATTTTCGCTGTCTCTTATACACATCTCCGAGCCCACGAGACCTCTCTACAT
+
AAABAFAADDAAGFGGGGGGGGGGHGHGFHHGGHHHHHHGH2FFFHHFGHHEHHHDFHHHEEEFGHFEFGGGEGHHHHHHHHHHHHHGHFHHHEGGFHHHHHHHHGFFGEEHFFHHHGHFHHHFGF?EEGD?FG/><CG/FGGFHHHGHF
@M02034:409:000000000-BFKT7:1:1101:24000:4237 1:N:0:31
AAAGTCGAGGTGCCTAAAGTGGCAACCCAGACTCAGCCTCATGTTGGTGGTGTAGAGCTTCCTGTAGCCGCATGGCGTTCGTACTTAAATATGGAACTAACCATTCCAATTTTCGCTGTCTCTTATACACATCTCCGAGCCCACGAGACC
+
BBAAAFBBBBABFGGGCGGFGFGHHHHGGHHGHEGGG3BGHHHGHHHGFFGGHFGBGHHHFFHHGFGGGEFGGGHHEFGGGEFGHHHHHHEGGG3B3GFGGFHHHGHFHHGFHGGCGG/?4?BFGHGG3BFH2G32C/B@CFEGFGFAA?
@M02034:409:000000000-BFKT7:1:1101:18826:4239 1:N:0:31
AAAGTCGAGGTGCCTAAAGTGGCAACCCAGTCGGTTGGTGGTGTAGAGCTTCCTGTAGCCGCATGGCGTTCGTACTTAAATATGGAACTAACCATTCCAATTTTCGCTGTCTCTTATACACATCTCCGAGCCCACGAGACCTCTCTACAT
+
CBBCBFCCBCCCGGGGGGGGGGGHHHHGGHFHGFEEECGGGGGHHHHHHHHGHHHGGGHHFGEEGHFGFGGGGHGHHHFFHHHHH3GHHFHHHHHHHFHHHHHHHGGGCFHHFHHBGFFGGHGCGHFFGCCCGEGG@FGGGHHHFHGFFH
@M02034:409:000000000-BFKT7:1:1101:24126:4250 1:N:0:31
AAAGTCGAGGTGCCTAAAGTGGCAACCCAGACTAAGAATAATGTTGGTGGTGTAGAGCTTCCTGTAGCCGCATGGCGTTCGTACTTAAATATGGAACTAACCATTCCAATTTTCGCTGTCTCTTATACACATCTCCGAGCCCACGAGACC
+
CBCCCFCCCCCCGGGGFGGGGGGHHHHGGHHGHHHGHFHHFHHGHHHGGGEFFFGBGGHHFHHHFFGDGEEEEFGCEEEFEEGEHHHHHHHHGH3DGHHFEF3GHHHEHHHHHHGGCGEBHGFHFG??F3FHHFGFDCCCCCHEC<CG/F
@M02034:409:000000000-BFKT7:1:1101:16478:4251 1:N:0:31
AAAGTCGAGGTGCCTAAAGTGGCAACCCAGACTATTCAGGGTGTAGAGCTTCCTGTAGCCGCATGGCGTTCGTACTTAAATATGGAACTAACCATTCCAATTTTCGCTGTCTCTTATACACATCTCCGAGCCCACGAGACCTCTCTACAT
+
CCCCCFCDDCCCGGGGGGGGGGGHHHHGGHHGHHHHHHHHHHGAEGHHHHHHHHHHHHHHGGGGGHHGGGGGGHHHHHHHHHHHHFGHHHHHHHHHHHHHHHHHHGGGGGHHHHHGHHHHHHHHGHHGGGGGGHGGDGGGEFHFGFHHH?
@M02034:409:000000000-BFKT7:1:1101:9183:4253 1:N:0:31
AAAGTCGAGGTGCCTAAAGTGGCAACCCAGTTGGTTCTTGGTGTAGAGCTTCCTGTAGCCGCATGGCGTTCGTACTTAAATATGGAACTAACCATTCCAATTTTCGCTGTCTCTTATACACATCTCCGAGCCCACGAGACCTCTCTACAT
+
CCCCCFCBCCCCGGGGGGGGGGGHHHHGGHHHHHGHHHHHGHGHHHHHHHHHHHHHHHHHGGGGGHHGGGGGFHHGHHHHHHHHHHFHHHHHHHHHHHHHGHHHHGGGGGHHHHHHHHHHHHGHHHGG?DGGGHGGCGGGGHHHHHHHHH
@M02034:409:000000000-BFKT7:1:1101:11149:4260 1:N:0:31
AAAGTCGAGGTGCCTAAAGTGGCAACCCAGACTGAGGGTCCGGTAGAGCTTCCTGTAGCCGCATGGCGTTCGTACTTAAATATGGAACTAACCATTCCAATTTTCGCTGTCTCTTATACACATCTCCGAGCCCACGAGACCTCTCTACAT
+
BBCCBFCCCCCCGGGGGGGGGGGGHHHGGHHGHHHHGGGHHGGGGGHHHHHHHHHHGHHHGGFGGHHGGGGGGHHHHHHHHHHHHFHHHHGGHHHHHHHHHHHHHGGGGGHHHHHGHHHHHHHHHGGGGGGGGHGG/ACEGHHHHGGHGG
@M02034:409:000000000-BFKT7:1:1101:10727:4277 1:N:0:31
AAAGTCGAGGTGCCTAAAGTGGCAACCCAGAGGCAGGGTGGTGTAGAGCTTCCTGTAGCCGCATGGCGTTCGTACTTAAATATGGAACTAACCATTCCAATTTTCGCTGTCTCTTATACACATCTCCGAGCCCACGAGACCTCTCTACAT
+
CCCCCFCCCCBCGGGGGGGGGGGHHHHGGHH22E2EEFHGCGGHEHFHGHHBFFHGBG5AAE?EEH1E?@FFGBGGHG3FFEF@E3@@F3FCEDHHHDGGHEGHDEGFCG3G?GGHHFFF?FFBGD2<CDC@F/?C/>/EECGHGFFGB>
@M02034:409:000000000-BFKT7:1:1101:8378:4278 1:N:0:31
AAAGTCGAGGTGCCTAAAGTGGCAACCCAGACTGGGCATGGTGTTGGTGGTGTAGAGCTTCCTGTAGCCGCATGGCGTTCGTACTTAAATATGGAACTAACCATTCCAATTTTCGCTGTCTCTTATACACATCTCCGAGCCCACGAGAC
+
CCCBCFCCCCBBGGGGGGGFGGGGGHFEGHHGH32F2BF2CGGHGHHEFEEFHFGFHHHHHHHHHHHHHGGGGGHHGGGGGGHHHHGHBHHHHHBHGHGHHHGHHHHFFGHHHGGGGGFHHHHHHHHHFHHFGGGGGFGGGGHGGGCEG
@M02034:409:000000000-BFKT7:1:1101:10883:4279 1:N:0:31
AAAGTCGAGGTGCCTAAAGTGGCAACCCAGACTCATCCGGAGGTTGGTGGTGTAGAGCTTCCTGTAGCCGCATGGCGTTCGTACTTAAATATGGAACTAACCATTCCAATTTTCGCTGTCTCTTATACACATCTCCGAGCCCACGAGACC
+
CCCCBFCCBBBCGGGGGGGGGGGGHHHGGHHGHHHHHHGGGGGEGHFEFEFFHHHGFHHHHHHHHFHHHGGGGGHHGGGGGGHHHHHGHHHHHHGGHHHHHHFGHHGFHHHHHHGGGGGHFHHHHFHHGHHHHHHHGCCCFFHGCGCGFC
@M02034:409:000000000-BFKT7:1:1101:20256:4288 1:N:0:31
AAAGTCGAGGTGCCTAAAGTGGCAACCCAGACTGGGAAGGGTGTTGGTGGTGTAGAGCTTCCTGTAGCCGCATGGCGTTCGTACTTAAATATGGAACTAACCATTCCAATTTTCGCTGTCTCTTATACACATCTCCGAGCCCACGAGACC
+
ABBA>FBADD>AGFFGGGFDFFGFHHHGGGDGHHHHHHGGGHGGGFHEFGAFGFGDGFHHGFHGGGHHGEEGGFGGEEEEEEFGHHBFFGFHHEFDCFBFEHFH3GFFFHHBGGEGGGEDGDDFFDGBB2FFGGHHF?C/CCFFC<@/.>
@M02034:409:000000000-BFKT7:1:1101:12983:4303 1:N:0:31
AAAGTCGAGGTGCCTAAAGTGGCAACCCAGACTGAGAATAAGGTTGGTGGTGTAGAGCTTCCTGTAGCCGCATGGCGTTCGTACTTAAATATGGAACTAACCATTCCAATTTTCGCTGTCTCTTATACACATCTCCGAGCCCACGAGACC
+
BBBBBFCABCBCGGGFGGGGGGGHHEHGGHHGHHHHHHHHHHHHHHGGGGGFGHHHHHHHHHHHHHHHHGGGEGHHGGGGGG2GHHHGHHHHHHHHHHHHHHHHHHGHHHHHHHGGGGGHHHHHHHHHGHEHHHGHGGGGGFHGGGGGGE
@M02034:409:000000000-BFKT7:1:1101:14761:4308 1:N:0:31
AAAGTCGAGGTGCCTAAAGTGGCAACCCAGACTCCGTCTGGTGTTGGTGGTGTAGAGCTTCCTGTAGCCGCATGGCGTTCGTACTTAAATATGGAACTAACCATTCCAATTTTCGCTGTCTCTTATACACATCTCCGAGCCCACGAGACC
+
AABCCFCCBCBCGGGGGFGGGGGHHHHGGHHGHHHGHHHGHHHHGHHGGGEFHGHHHHHHHHHHGHHGHGGGGGHHGGGGGEHHHHGFHHFHHHHFFHFFHHFHHHHHHHHHHHGFGGGHHHHHHHFGGHFFGFGFFCCBCGHGGGGGGC
@M02034:409:000000000-BFKT7:1:1101:16998:4314 1:N:0:31
AAAGTCGAGGTGCCTAAAGTGGCAACCCAGACTGTTTCTGGTGTACTTCTTCCTGTAGCCGCATGGCGTTCGTACTTAAATATGGAACTAACCATTCCAATTTTCGCTGTCTCTTATACACATCTCCGAGCCCACGAGACCTCTCTACAT
+
CCCCCFBCCCBAGGGGGGGGGGGHHHHGGHHGHHHHHHHGHHHHHHHHHHHHHHHHHHHHGGGGGHFGGGFGGHHGHHFHHHHEGEGGHHHHHHHHHHHFFGHHHG?FGGHHHHHHFHHHHHGHHHHGEECGGGFD//CEGHHHHHHHHD
@M02034:409:000000000-BFKT7:1:1101:17017:4315 1:N:0:31
AAAGTCGAGGTGCCTAAAGTGGCAACCCAGACTGTTTCTGGTGTACTTCTTCCTGTAGCCGCATGGCGTTCGTACTTAAATATGGAACTAACCATTCCAATTTTCGCTGTCTCTTATACACATCTCCGAGCCCACGAGACCTCTCTACAT
+
AABB?FABDDBBGCDGGGGFGGGHHHFAFGHGHHHHFHHHHGHHFGFHGHHHGHHGFHHHEE0FEHGFAFCEECGGHHHEFGHHHDGFGHBHHHHHHHHFHHHHGGGGGGHHGHF4FHHGHHHBG3??ECGGG/ECB@DACHFHHEHHHF
@M02034:409:000000000-BFKT7:1:1101:16753:4315 1:N:0:31
AAAGTCGAGGTGCCTAAAGTGGCAACCCAGACTTTGAATGGGGTTGGTGGTGTAGAGCTTCCTGTAGCCGCATGGCGTTCGTACTTAAATATGGAACTAACCATTCCAATTTTCGCTGTCTTTATACACATCTCCGAGCCCACGAGACCT
+
BBBBBFCABCABGGGGGGGGGGGHHHHGGHHGHHHHHFHHHGGAEGGGFGEGHHHDGHHHHHHHHHHGGEF?FGGHGGGGGGGHHHGHHHGHHHGFFHGGHHFHHHHHHHHHHGGGGGGFFHHGHHGHGGHHHHHGGGGGGHGGGGGGFF
@M02034:409:000000000-BFKT7:1:1101:16772:4318 1:N:0:31
AAAGTCGAGGTGCCTAAAGTGGCAACCCAGACTTTGAATGGGGTTGGTGGTGTAGAGCTTCCTGTAGCCGCATGGCGTTCGTACTTAAATATGGAACTAACCATTCCAATTTTCGCTGTCTTTATACACATCTCCGAGCCCACGAGACCT
+
ABAABFBBD2AA4EGGBGGGGGGHEHFFFFCCGGGHGHHHHHGGCGGGFFEFFDGDFFGGFFHHFFH5FE0>BECHEEFAEEGFHH4BBFFFGHDDFHDCBFBGHFDDFGHHHG@EGGDFHFHFGFBFFDB1FFDE/>@/<GFD/AADFB
@M02034:409:000000000-BFKT7:1:1101:24317:4319 1:N:0:31
AAAGTCGAGGTGCCTAAAGTGGCAACCCAGGGTGTTGGTGGTGGTGAGCTTCCTGTAGCCGCATGGCGTTCGTACTTAAATATGGAACTAACCATTCCAATTTTCGCTGTCTCTTATACACATCTCCGAGCCCACGAGACCTCTCTACAT
+
BBBAAFBBBBABGGGGGGGGGGGHHHHGGHGEBFFGHHEGGGGGGGGGFHHHHHHHHHHGGEEEGHHGGGGGGHEGHHHHHHHHHEFGCHGHHHHFHFHHHHHHEGGGGGHHHHHFHGHFHHHHHHHGCGFGGHGDCDGAFHHGHHGHF>
@M02034:409:000000000-BFKT7:1:1101:21674:4324 1:N:0:31
AAAGTCGAGGTGCCTAAAGTGGCAACCCAGAAGGTTGGTGGTGTACCTCTTCCTGTAGCCGCATGGCGTTCGTACTTAAATATGGAACTAACCATTCCAATTTTCGCTGTCTCTTATACACATCTCCGAGCCCACGAGACCTCTCTACAT
+
CCCCCFCCCCBCGGGGGGGGGGGHHHHGGHHGHHHHHGGGGGGHHHHHHHHHHHHHHHHHGGGGGHHGGGGGGGHGHHHHHHHHHHGHHHHHHHHHHHHEGHHHHGGGGGHHGHHHHHHGHHHFHHFGCDGGEGFGGGGDEHHHHHHHGD
@M02034:409:000000000-BFKT7:1:1101:20246:4332 1:N:0:31
AAAGTCGAGGTGCCTAAAGTGGCAACCCAGACTCTGGGTGGTAAGGAGCTTCCTGTAGCCGCATGGCGTTCGTACTTAAATATGGAACTAACCATTCCAATTTTCGCTGTCTCTTATACACATCTCCGAGCCCACGAGACCTCTCTACAT
+
ABCBAFCBCCBCGGGGGGGGGGGHHHHGGHHGHHHHHHHFGGHHHHHHHHHHHHHHGHHHFFEGGHHGGGGGGHHHHHHHHHHHH@FFHHHHHHHHHHHHHHHHHGGGGGHHHHHHHHHGHHHHHHHFFGGGGEGGDGGGGGHHHHHHHD
@M02034:409:000000000-BFKT7:1:1101:20255:4347 1:N:0:31
AAAGTCGAGGTGCCTAAAGTGGCAACCCAGACTCTGGGTGGTAAGGAGCTTCCTGTAGCCGCATGGCGTTCGTACTTAAATATGGAACTAACCATTCCAATTTTCGCTGTCTCTTATACACATCTCCGAGCCCACGAGACCTCTCTACAT
+
BBBBBFBBBBBBGFGGGGGGGGGGHHHGGHHAGHHHHHFEGGHGHHHHHHHHHHHHHHFHGECGEHHGEGGFEGHHHHHHHFGHHEGHHHGHGHHGHHHHHHHHHGGGGFHFHGHGHHFFHHGFHHHFFFCGGGGDCGGDGGHHGHFHGF
@M02034:409:000000000-BFKT7:1:1101:12006:4347 1:N:0:31
AAAGTCGAGGTGCCTAAAGTGGCAACCCAGACTGTGAGTGGGGTTGGTGGTGTAGAGCTTCCTGTAGCCGCATGGCGTTCGTACTTAAATATGGAACTAACCATTCCAATTTTCGCTGTCTCTTATACACATCTCCGAGCCCACGAGAC
+
BBCCBFCCCCCCGGGGGGGGGGGHHHHGGHHGHGHHHHGHGDGGGGGEFAGFGGGBEFBFFGFHGBFBEFGCFEF1EEEEEECGCHHHGHHGGH3?GHHHC?3FB4GBBGGHH4EFGACDFHGGBDHHFFFGHEGED/>CCFCF?@CGG
@M02034:409:000000000-BFKT7:1:1101:19349:4350 1:N:0:31
AAAGTCGAGGTGCCTAAAGTGGCAACCCAGACGAATGGTGGTGTAGAGCTTCCTGTAGCCGCATGGCGTTCGTACTTAAATATGGAACTAACCATTCCAATTTTCGCTGTCTCTTATACACATCTCCGAGCCCACGAGACCTCTCTACAT
+
CCBCCFCCCCCBGGGGGGGGGGGHHGHGGHHGGGGHHHGHGGGHHHHHHHHHHHHHGHHHGGEGGHHGEGGGGGHGHHHGHHHHHGHFGHGHHHHHHHHHHHHHHGGGGGHHHHHHHHHHHHHHHHHGGGGGGHGF@DD/FHHHHHHHGD
@M02034:409:000000000-BFKT7:1:1101:13171:4357 1:N:0:31
AAAGTCGAGGTGCCTAAAGTGGCAACCCAGACTCAGAATCAGGTTGGTGGTGTAGAGCTTCCTGTAGCCGCATGGCGTTCGTACTTAAATATGGAACTAACCATTCCAATTTTCGCTGTCTCTTATACACATTCCGAGCCCACGAGACCT
+
BBABAFBBBBAAGGGGGGGGGGGHHHHGGHHGHHGHHHHHHHHHHHCBFFEFGHHHHHHHHHHHBEGGHGGGGFHHGGGGGGFHHHHFHHHHHHGHGHHFHHHHFHHHHHHHHEGGGGGGFHHHFHHHHHBGHHHGCFGGGHGGGCFDGH
@M02034:409:000000000-BFKT7:1:1101:18750:4359 1:N:0:31
AAAGTCGAGGTGCCTAAAGTGGCAACCCAGACGGTTGGTGGTGTAAGGCTTCCTGTAGCCGCATGGCGTTCGTACTTAAATATGGAACTAACCATTCCAATTTTCGCTGTCTCTTATACACATCTCCGAGCCCACGAGACCTCTCTACAT
+
BBABBFCCCCBCGGGGGGGGGGGHHHHGGHHGGGECEEGFAEFHBGHHFBGBCFGG5A53EF?EGH1E>>FFGBCGGF3GGFGGH3BFG3G31@GGH4FGHFHHF@GGDGBH?GDGHDB4B2B?B3?EDGGCF/FCCF?EGGBG0GDGE<
@M02034:409:000000000-BFKT7:1:1101:23879:4370 1:N:0:31
AAAGTCGAGGTGCCTAAAGTGGCAACCCAGACTTCTCCTACTGTTGGTGGTGTAGAGCTTCCTGTAGCCGCATGGCGTTCGTACTTAAATATGGAACTAACCATTCCAATTTTCGCTGTCTCTTATACACATCTCCGAGCCCACGAGACC
+
BBBBAFBBBBBBGGGGGGGGGGGHHHHGGHHGHHHHHGHHHHHHHHHGFGEFGGHGHHHHHHHHGHHGHEEFGEGGEEGGGEGEHHHHHGHHGGFFGGHHHHHHHHHHHHHGHHGGGGFFGHHHGHHFGHBGHFFHD/D?DEHGGGGGGE
@M02034:409:000000000-BFKT7:1:1101:23768:4374 1:N:0:31
AAAGTCGAGGTGCCTAAAGTGGCAACCCAGCGTGTTGGTGGTGTAAAGCTTCCTGTAGCCGCATGGCGTTCGTACTTAAATATGGAACTAACCATTCCAATTTTCGCTGTCTCTTATACACATCTCCGAGCCCACGAGACCTCTCTACAT
+
BBBBBFBBBBABFGGGGGGGGFGHGHHDFEGEBEAFHHEGDEFAFFAFGFFDGEGGFFDGEGCFGHHG?>EEGFHFH@GGFFHHHDGHBE3@F3GHHFGHGGHHHGGEFEG4FHHHHEG4BGHHGFFG/@?/CFGCC<CECGGFHGHHG?
@M02034:409:000000000-BFKT7:1:1101:23221:4374 1:N:0:31
AAAGTCGAGGTGCCTAAAGTGGCAACCCAGTGTTGTGGTGGTGTAGAGCTTCCTGTAGCCGCATGGCGTTCGTACTTAAATATGGAACTAACCATTCCAATTTTCGCTGTCTCTTATACACATCTCCGAGCCCACGAGACCTCTCTACAT
+
CCCDCFCCBBBCGGGGGGGGGGGHHHHGGHGHFGHFGGGGGGGHGHHHHHHHHHHHHHHHGGGGGHHGGGGGF2GGHHHBHFHHHHHHHHHHHHHHHFHHHHHHHGGGGGHHGHHHHGHHHHHHHHHGGGCFGHGC@DGBFHHHHHHHGG
@M02034:409:000000000-BFKT7:1:1101:12443:4392 1:N:0:31
AAAGTCGAGGTGCCTAAAGTGGCAACCCAG
+
A11>A3>A?D1A1CGGGGGFF1F01FG00A
@M02034:409:000000000-BFKT7:1:1101:6995:4392 1:N:0:31
AAAGTCGAGGTGCCTAAAGTGGCAACCCAGACTCAGGATAGGGTTGGTGGTGTAGAGCTTCCTGTAGCCGCATGGCGTTCGTACTTAAATATGGAACTAACCATTCCAATTTTCGCTGTCTCTTATACACATCTCCGAGCCCACGAGACC
+
AAABAFBB?@AAGGGGGGGGGGFGHHHEFHHGHHHHHHHHHGHHGGFBFFEFFDGFHHHHGGHHGFHBHGG@EFGHGGGGGGGHHHHGHHHHHG3DGHFFFHFHGFHFHHHHHEEFGGFFBDGHDHHHFHDGHHHDE/BD@FGGGFFGGF
@M02034:409:000000000-BFKT7:1:1101:12156:4407 1:N:0:31
AAAGTCGAGGTGCCTAAAGTGGCAACCCAGAGTGTTGGTGGTGTATGTCTTCCTGTAGCCGCATGGCGTTCGTACTTAAATATGGAACTAACCATTCCAATTTTCGCTGTCTCTTATACACATCTCCGAGCCCACGAGACCTCTCTACAT
+
BABBBFBCCCABGGGGGGGGGGGHHHHGGHHHAGHHHHGGGGGHFHFHHHHHHHHHHHHHGGEGGHHGEGGGEGHHHHHHHHHHHFGHHHHHGHHHHHHHHHHHHGGGGGHHHHHFHHFHHGHHHFGDCDDGEGGGBDGCGHHHHHHHHG
@M02034:409:000000000-BFKT7:1:1101:10758:4418 1:N:0:31
AAAGTCGAGGTGCCTAAAGTGGCAACCCAGACTCAGACGGGTGTTGGTGGTGTAGAGCTTCCTGTAGCCGCATGGCGTTCGTACTTAAATATGGAACTAACCATTCCAATTTTCGCTGTCTCTTATACACATCTCCGAGCCCACGAGACC
+
BBBBBFAABBBBGGGGGGGGGGGHHHGGGHGGHHGEHHGGGGGGGHG1AEFAB3GDGGHHHGGHHGFFFGG@FGFFCEEGF??GHHHGHHHEGFBFGHFFFA3FFDBB4FFGHBEDEDDHFFHH3FGFHHHHFF2DC<B>@FHGCCCGC<
@M02034:409:000000000-BFKT7:1:1101:10317:4421 1:N:0:31
AAAGTCGAGGTGCCTAAAGTGGCAACCCAGACTATGAAGGATGTTGGTGGTGTAGAGC
+
BBBAAFABBB2AFGGGGGGGGCFHHHHEGGHGHBDDA55G2BAB552A22B113D555
@M02034:409:000000000-BFKT7:1:1101:18873:4421 1:N:0:31
AAAGTCGAGGTGCCTAAAGTGGCAACCCAGACTGGGGGTCGGGTAGAGCTTCCTGTAGCCGCATGGCGTTCGTACTTAAATATGGAACTAACCATTCCAATTTTCGCTGTCTCTATACACATCTCCGAGCCCACGAGACCTCTCTACATC
+
BCCCCFCBCCCCGGGGGGGGGGGHHHHGGHHGHHHHGGGGGGGHGGHHHHHHHHHHHHHHGGGGGHHGGGGGGHHHHHHHHHHHHGHHHHHHHHHHHHHHHHHHHGGGGGHHHHHHFHHHHHGHHHGGGGDGHGGCCFEGHHHHHHHHGB
@M02034:409:000000000-BFKT7:1:1101:12758:4423 1:N:0:31
AAAGTCGAGGTGCCTAAAGTGGCAACCCAGACTCAGAAGCAGGTTGGTGGTGTAGAGCTTCCTGTAGCCGCATGGCGTTCGTACTTAAATATGGAACTAACCATTCCAATTTTCGCTGTCTCTTATACACATCTCCGAGCCCACGAGACC
+
BABCCFCBCCAAGGGGGGGGGGGHHHHGGHHGHHHHHHHHHHHGHHGEFGBFGHHGHHHHHHHHHHHGHGGCEGHHGGGGFGHHHHGGHHFHHHHFFHHHHHHHHHGGHHHHHHFFFGFHHHHHHHGHHGFFHHGFGGGGGGHEGGCD/F
@M02034:409:000000000-BFKT7:1:1101:10736:4426 1:N:0:31
AAAGTCGAGGTGCCTAAAGTGGCAACCCAGACTCAGACGGGTGTTGGTGGTGTAGAGCTTCCTGTAGCCGCATGGCGTTCGTACTTAAATATGGAACTAACCATTCCAATTTTCGCTGTCTCTTATACACATCTCCGAGCCCACGAGAC
+
BBBBBFABBBABGGGGGBGGGGGHHHHGGHHGHHHHHFFAE2EEFHAEFGFFHHHHHHHHHHHHGFFHHGGCGGHHGGGGGGHHHHHHHHHHHHHHGHHBGFFHFGFHHHHHHHGGGGGHHGHHHHFHFGGHGHHHGCGGGEHGC?DFF
@M02034:409:000000000-BFKT7:1:1101:23028:4444 1:N:0:31
AAAGTCGAGGTGCCTAAAGTGGCAACCCAGACTCCTACTCAGGTTGGTGGTTTAGAGCTTCCTGTAGCCGCATGGCGTTCGTACTTAAATATGGAACTAACCATTCCAATTTTCGCTGTCT
+
AABBADAA32AAGGGFA4BBBGFFHCGGG2GFFGFCFFHHEFCDAFE2BBE11BFHFHEHGHFEFBBGFEGEE?FGG?EGGAGFHD4B3B44@33@BF33EGFFGHBBBE?BFGEE?E/BB
@M02034:409:000000000-BFKT7:1:1101:12380:4445 1:N:0:31
AAAGTCGAGGTGCCTAAAGTGGCAACCCAGAAGAAGGGTGGTGTAGAGCTTCCTGTAGCCGCATGGCGTTCGTACTTAAATATGGAACTAACCATTCCAATTTTCGCTGTCTCTTATACACATCTCCGAGCCCACGAGACCTCTCTACAT
+
CBCCCFCCCCCCGGGGGGGGGGGGHHHGGHHHHGGHHGHGGGGHGHGHHHHHHHHGFHHHGGFGGHGGFGGGGHHHHHFHHGHHHDHHGFFHHHHHHHHHHHHHHGGGGGHHGHHHHHHHHHGGHHFGFGGGGFFGCCGGGGHHHFHGHF
@M02034:409:000000000-BFKT7:1:1101:23043:4457 1:N:0:31
AAAGTCGAGGTGCCTAAAGTGGCAACCCAGACTCCTACTCAGGTTGGTGGTGTAGAGCTTCCTGTAGCCGCATGGCGTTCGTACTTAAATATGGAACTAACCATTCCAATTTTCGCTGTCTCTTATACACATCTCCGAGCCCACGAGACC
+
BBBBBFBBBBABGGGGGGGGGGEFHHHGFHHDHHHHHHHGHHHHHHCEGGEBGFGDGGHHHGHHGHHHHGGEEGHFFGGGFEGHHHGFHHHHHEFGGHHHHHGHHHGFFGFHHHCGGGGHHHHFGFBFFFHHHHHFE/DCDFGGGCGGDC
@M02034:409:000000000-BFKT7:1:1101:11256:4460 1:N:0:31
AAAGTCGAGGTGCCTAAAGTGGCAACCCAGGAGGTTAAGGGTGTAGAGCTTCCTGTAGCCGCATGGCGTTCGTACTTAAATATGGAACTAACCATTCCAATTTTCGCTGTCTCTTATACAATCTCCGAGCCCACGAGACCTCTCTACAT
+
A1>1AFAADDAAGGGGGGGGGFFFGFHGCGCFGGEGHHHGFGGGFHHHHHHHHHFFGGHFFEEEEFHGGGEGFGCFE2FGGHHHHBDFGGFHCFCGGHBGHHHHHGGGGGHHGHHHHHHH1EGHBDE?CGGGGGGGGGCGHHHFHHHGH
@M02034:409:000000000-BFKT7:1:1101:15377:4460 1:N:0:31
AAAGTCGAGGTGCCTAAAGTCGCAACCCAGACTTCTGGTCTGGTAGAGCTTCCTGTAGCCGCATGGCGTTCGTACTTAAATATGGAACTAACCATTCCAATTTTCGCTGTCTCTTATACACATCTCCGAGCCCACGAGACCTCTCTACAT
+
BABCCFCCCCCCGGGGGGGGAEGGGGHGGHHGHGGGHGHHHHHHGHHHHHHHHHHHHHHHGGGGGHFGGGGGGHHGHFHHHHHHHHHHFHHHHHHHHHHGHHHHGGGGGGHHHHHGHHHGHGHHHHHGCGGGGHFD@DGCGGBBGHHBGF
@M02034:409:000000000-BFKT7:1:1101:24498:4480 1:N:0:31
AAAGTCGAGGTGCCTAAAGTGGCAACCCAGACTCAGTGTAAGGTTGGTGGTGTAGAGCTTCCTGTAGCCGCATGGCGTTCGTACTTAAATATGGAACTAACCATTCCAATTTTCGCTGTCTCTTATACACATCTCCGAGCCCACGAGACC
+
BBCCBFBBBBABGGGGGGGGGGGGGHHEGHHGHHHHGFHHHGHGHHGFFGFFGGGGHHFHHHHHBGHHHEECGGHHEEGGGFGHHHGGHHBHHFGFFHHHHGGHGHHHGHHHHHGGGGGGHGHHHHHHGGEHHHFGGBCC/FGGGFGGGA
@M02034:409:000000000-BFKT7:1:1101:10659:4485 1:N:0:31
AAAGTCGAGGTGCCTAAAGTGGCAACCCAGACTCATGTGGGTGTAGAGCTTCCTGTAGCCGCATGGCGTTCGTACTTAAATATGGAACTAACCATTCCAATTTTCGCTGTCTCTTATACACATCTCCGAGCCCACGAGACCTCTCTACAT
+
ABBAAFABBBAAGGGGGGGFGGGHGHHEGHHGHHGHHEFFFGGGHHFHGHHHHGGFFFFGAA0EFHHGEFGEEBCGHHGFHFHGH33GHDGHHGHHGDGGGHHHFFFGGGHHFHHGHHFHGFFBGD3EDGCCGHGF@BDDFGHHFHHGHG
@M02034:409:000000000-BFKT7:1:1101:18996:4487 1:N:0:31
AAAGTCGAGGTGCCTAAAGTGGCAACCCAGACTCAGAATAATGTTGGTGGTGTAGAGCTTCCTGTAGCCGCATGGCGTTCGTACTTAAATATGGAACTAACCATTCCAATTTTCGCTGTCTCTTATACACATCTCCGAGCCCACGAGACC
+
BBAABFBBBBABGGGGGGGGGGGGHHHEGHGGHGHBGHBHHGHHHHHGGGEFGHHDGHHHHHHHGHHHHGGGGGHHGGGGGGFHHHHHHH@GHHFHHHFHHHHHHHHFDFGHHHGGGGFFHHHHFGBFGHFHHHHHG?GGGGHGGCGGGG
@M02034:409:000000000-BFKT7:1:1101:16424:4487 1:N:0:31
AAAGTCGAGGTGCCTAAAGTGGCAACCCAGACGGTTGGTGGTGTACATCTTCCTGTAGCCGCATGGCGTTCGTACTTAAATATGGAACTAACCATTCCAATTTTCGCTGTCTCTTATACACATCTCCGAGCCCACGAGACCTCTCTACAT
+
BBBAAFBADB2AGGGG4GGGFGGHHHHGGHHGC?2BFEFGGGGHHAGFFHGGHHHGFGHHGGEGGHHGGGFGGHHGHHFHHHHHG3FHGGHHHHHHHHHHHHHHFGGGGGGHHHHHHHHGHGHGHHHFDG/DEFGC<CGG/FGGHBBHHG
@M02034:409:000000000-BFKT7:1:1101:14870:4493 1:N:0:31
AAAGTCGAGGTGCCTAAAGTGGCAACCCAGACTACTAATAATGTTGGTGGTGTAGAGCTTCCTGTAGCCGCATGGCGTTCGTACTTAAATATGGAACTAACCATTCCAATTTTCGCTGTCTCTTATACACATCTCCGAGCCCACGAGACC
+
AACCBFCCCCBCGGGGGGGFGGGHHHHGGHHGHHHHHHHHHHHGHHHEFGEFGHHGGHGHFHHHGGGGGGGGGGHHGGGGGFGHHFHHHHHHHHFFHHHHHHFHHGFHHHHHHFFFGGGGHFGHHHGHFHEHHGHGGDCGGEHGGGGGGE
@M02034:409:000000000-BFKT7:1:1101:21483:4511 1:N:0:31
AAAGTCGAGGTGCCTAAAGTGGCAACCCAGACTTTGGGTGGTGTAGAGCTTCCTGTAGCCGCATGGCGTTCGTACTTAAATATGGAACTAACCATTCCAATTTTCGCTGTCTCTTATACACATCTCCGAGCCCACGAGACCTCTCTACAT
+
BCBBBFCBBCBCGGGGGGGGGGGGFHHGGHHFHHHHHGEEFGGHHHHHGFHHHHHHGHHHGGFFGHHGFGGGGHFGHHGHHHHHHGHHHHHHHHHHHHGHHHHHHGGGGGHHHHHHHHHGHHHHHHHGGGFGGEGCCGGGGHHGHHHHHG
@M02034:409:000000000-BFKT7:1:1101:20492:4513 1:N:0:31
AAAGTCGAGGTGCCTAAAGTGGCAACCCAGACTAATAAGAATGTTGGTGGTGTAGAGCTTCCTGTAGCCGCATGGCGTTCGTACTTAAATATGGAACTAACCATTCCAATTTTCGCTGTCTCTTATACACATCTCCGAGCCCACGAGAC
+
ABCCAFCABBBBGGGFGGGFGGGHHHHGGHHGHHHHHHHHHHHHHHHEFEEFFFHFGHHHHHHHHFHGHGGGGGHGGEGGGGGHHHHGHHGFHGEHHGFGHFBGHGHGHHHHHHGGGGFHHHFFFFFHECDFCFGFDCC@B/CFCGGGD
@M02034:409:000000000-BFKT7:1:1101:12508:4519 1:N:0:31
AAAGTCGAGGTGCCTAAAGTGGCAACCCAGCGGGTTGGTGGTGTATATCTTCCTGTAGCCGCATGGCGTTCGTACTTAAATATGGAACTAACCATTCCAATTTTCGCTGTCTCTTATACACATCTCCGAGCCCACGAGACCTCTCTACAT
+
CBCCCFCBCCBAGGGGGGGGGGGHHHHGGHHGGGGGGGGGGGGGHHHHHHHHHHHHGHHHGGGGGHGGFEGGGHHHHHHHHGHHHGFFHGHHHHHHHBFGGHHHHGGGGGGGHHHHHHHHFHHHHHHGGG?CFCFDC@EAFFHEHGHHHG
@M02034:409:000000000-BFKT7:1:1101:10716:4526 1:N:0:31
AAAGTCGAGGTGCCTAAAGTGGCAACCCAGACTGTGAATGGTGTTGGTGGTGTAGAGCTTCCTGTAGCCGCATGGCGTTCGTACTTAAATATGGAACTAACCATTCCAATTTTCGCTGTCTCTTATACACATCTCCGAGCCCACGAGACC
+
CCCCCFCCCBBCGGGGGGGGGGGHHHHGGHHGHGFFGFFEFHHHGHHFFGFFHHHHHHHHHHHHHHHHHGGFGGHHGGGGGFFHHHHHHHHGHHDGHHHHHHFHHHHGHHHHHHGFFGGGHHHHHHHHFHHHGHHFDBFGGGHGGCGGGF
@M02034:409:000000000-BFKT7:1:1101:11911:4527 1:N:0:31
AAAGTCGAGGTGCCTAAAGTGGCAACCCAGACTAATCCGAATGTTGGTGGTGTAGAGCTTCCTGTAGCCGCATGGCGTTCGTACTTAAATATGGAACTAACCATTCCAATTTTCGCTGTCTCTTATACACATCTCCGAGCCCACGAGAC
+
BBBBBFBBBBAAGGGGGGGGGGGGHHHGGHHGHHHHGHGGGFGFEG2EFEGGCGHBHHHHFFHHFBFFHGGEFGHEEGGGGFFHHHHHHHHHHH3@FGHHHF?GHHFFHHHHGHCGGGE3FHHFGHHHHHGHGHHGGC?CGGFGC/@DG
@M02034:409:000000000-BFKT7:1:1101:14428:4531 1:N:0:31
AAAGTCGAGGTGCCTAAAGTGGCAACCCAGACTAATAATGGTGTAGAGCTTCCTGTAGCCGCATGGCGTTCGTACTTAAATATGGAACTAACCATTCCAATTTTCGCTGTCTCTTATACACATCTCCGAGCCCACGAG
+
A>AAAFBCDDBBGGGGGFGGGGGHHHHFF2AAFB3FFFFHHHB235DD5FGHCHH5AFHGEE0AEC1AEE1E>2?BBGHF44BGEG333EEGGFG3FFG4BGHHDFEEF>??BBB?G?FDGB?BFH3/<<CG/C?</<
@M02034:409:000000000-BFKT7:1:1101:12498:4534 1:N:0:31
AAAGTCGAGGTGCCTAAAGTGGCAACCCAGCGGGTTGGT
+
AAAAADA1>DAAFGGF11FFG1FGCGFCFAEGCGEF//A
@M02034:409:000000000-BFKT7:1:1101:21363:4543 1:N:0:31
AAAGTCGAGGTGCCTAAAGTGGCAACCCAGACTGTTGGTAAGGTAGAGCTTCCTGTAGCCGCATGGCGTTCGTACTTAAATATGGAACTAACCATTCCAATTTTCGCTGTCTCTTATACACATCTCCGAGCCCACGAGACCTCTCTACAT
+
CCCCCFCCCCCCGGGGGGGGGGGHHHHGGHHGHHHHHHEHGHHGEHHHHHHHHHHHHHHHGGGGGHGGEGGGGHHHHHHHHHHHHGGHHHHHHHHHHHHHHHHHHGGGGGHHHHHHHHHGHGHHHHHGEDGFGHGD@FGEFFHHGHHHHF
@M02034:409:000000000-BFKT7:1:1101:13686:4543 1:N:0:31
AAAGTCGAGGTGCCTAAAGTGGCAACCCAGACTGTGTCTCAGGTTGGTGGTGTAGAGCTTCCTGTAGCCGCATGGCGTTCGTACTTAAATATGGAACTAACCATTCCAATTTTCGCTGTCTCTTATACACATCTCCGAGCCCACGAGACC
+
BABBAFBBBBBBGGGGGGGGGGGHFHHGGHHFHHHHHHHHGHHDGEFAFGBEFFHHGHHHGFHGBGGDFEAEFGHFEEECEE?GHHHFFBGFHHEHHGGFFHEHHHGFEFHFHFGEEG/GFFHHHHF4BGFHFF3FCBD<@FHEFGGGEC
@M02034:409:000000000-BFKT7:1:1101:11093:4544 1:N:0:31
AAAGTCGAGGTGCCTAAAGTGGCAACCCAGACTGTTGGTGGTGTAGAGCTTCCTGTAGCCGCATGGCGTTCGTACTTAAATATGGAACTAACCATTCCAATTTTCGCTGTCTCTTATACACATCTCCGA
+
AAAAAFBBBBAAGGGGGGGGGGGGHHGGGHGGHCBGHHGDFEGHFGFFBGFDFDGGGGFFEE0AE1BE?EFAEB1?GFB3FEFFFBGG33FFGFEGF4FF@GGHHCF/E?3B4DFDHD?F33B3BGB/<
@M02034:409:000000000-BFKT7:1:1101:14441:4549 1:N:0:31
AAAGTCGAGGTGCCTAAAGTGGCAACCCAGACTAATAATGGTGTAGAGCTTCCTGTAGCCGCATGGCGTTCGTACTTAAATATGGAACTAACCATTCCAATTTTCGCTGTCTCTTATACACATCTCCGAGCCCACGAGACCTCTCTACAT
+
AAAAAFABBCBBGGGFGGGFGGGGHHHGGHHGFHGHFGFDFFDHFHGFHHHHHHHGHHHHGGGGGHHGGGFEFFHGHHHGHGHHG@FGHHHHHHHHHHHGHHGHHGGGGGHHHGHGHHHGHHHHHHFGCEGGGHGGCFGDGHHHGHHHGB
@M02034:409:000000000-BFKT7:1:1101:12898:4550 1:N:0:31
AAAGTCGAGGTGCCTAAAGTGGCAACCCAGACTCCGAAGCAGGTTGGTGGTGTAGAGCTTCCTGTAGCCGCATGGCGTTCGTACTTAAATATGGAACTAACCATTCCAATTTTCGCTGTCTCTTATACACATCTCCGAGCC
+
?AAAA5AADBAABGDGGDGBFFA44A4BCEEGCHHAAEFGHCA23GGEE?1BA3B5DDA353FG5BFA3B00BEGBEEE1??E1FFFBGGB4FHEFBCDF3C3G3GHFBGHHHDF?EG?2??3F3GFGEBD2BDD2?/</>
@M02034:409:000000000-BFKT7:1:1101:10762:4553 1:N:0:31
AAAGTCGAGGTGCCTAAAGTGGCAACCCAGACTTGTAGTAGTGTTGGTGGTGTAGAGCTTCCTGTAGCCGCATGGCGTTCGTACTTAAATATGGAACTAACCATTCCAATTTTCGCTGTCTCTTATACACATCTCCG
+
AAA?AFAADD>A1EFDGGGDGFFHGHFGGHFFEGGA1FF2FGEEGHEEFGFFHGHEGEHHFFHHGGHEGFCAEFHFEEGFFE0FFHFBFHGHHGHHGHHGHHDGHGFHHHHHHHGGGE<FHFGHBE>FGF1<1F>DC
@M02034:409:000000000-BFKT7:1:1101:17731:4556 1:N:0:31
AAAGTCGAGGTGCCTAAAGTGGCAACCCAGACTACGAATAAGGTTGGTGGTGTAGAGCTTCCTGTAGCCGCATGGCGTTCGTACTTAAATATGGAACTAACCATTCCAATTTTCGCTGTCTCTTATACACATCTCCGAGCCCACGAGAC
+
BBBBAFBADBABGGGGGGGGGGGHGHHGGHHGHGHGGHHFGHHHHHGGGGEFHFFDGGHHHGHHHHHGHFEEEGHFGEGGGGFHGHHFHHGHHHEGHHHGFGFGHHHFHHHHHFGGGGGFHHHHHHFHGFHGHHFDC/BBCFGGGCGFF
@M02034:409:000000000-BFKT7:1:1101:13693:4560 1:N:0:31
AAAGTCGAGGTGCCTAAAGTGGCAACCCAGACTGTGTCTCAGGTTGGTGGTGTAGAGCTTCCTGTAGCCGCATGGCGTTCGTACTTAAATATGGAACTAACCATTCCAATTTTCGCTGTCTCTTATACACATCTCCGAGCCCACGAGACC
+
BBBBBFCCCCCCGGGGGGGGGGGHHGHGGHHGHHHHGHHHHHHFFHGEFEEFHGHGHHHHHHHHGHHHHGGFGEGFGEGGGFFHHHGHHHGGHHEHHHGHFHHHGHFFHHHHHHGGGGGHHHHHHHHHHHHEHHHHGGFGGGHGGGGGGF
@M02034:409:000000000-BFKT7:1:1101:17776:4562 1:N:0:31
AAAGTCGAGGTGCCTAAAGTGGCAACCCAGACTACGTCGCAGGTTGGTGGTGTAGAGCTTCCTGTAGCCGCATGGCGTTCGTACTTAAATATGGAACTAACCATTCCAATTTTCGCTGTCTCTTATACACATCTCCGAGCCCACGAGAC
+
BABCBFCBBDAAFGGGGGGGGGGHHHHGGHHGHHHGHHGGCGGHGHFEFGGGHHHHHHHHHGHHHHHHGGGEFGHGGGGGGGHHHHFFHHFHHFFBFGFGFCBGGFFGFHHHHFEFGDDFHFHHFHFHF22GFGGDAC/<<FGE?/CAD
@M02034:409:000000000-BFKT7:1:1101:11989:4577 1:N:0:31
AAAGTCGAGGTGCCTAAAGTGGCAACCCAGACTGTTTCGGGTAATGAGCTTCCTGTAGCCGCATGGCGTTCGTACTTAAATATGGAACTAACCATTCCAATTTTCGCTGTCTCTTATACACATCTCCGAGCCC
+
CCCBBFCBCCBCGGGGGGGGGGGGHHHGGHHGH3BFAGFA2AA3GHDBB5FAAFFB55ABAE0?EF1>1>FEGB1?B433F4BFG3B@B3F31BE3F4EGF3FG4EGG/E3F4FB4GB4FB3B3B33?@<//F
@M02034:409:000000000-BFKT7:1:1101:10757:4595 1:N:0:31
AAAGTCGAGGTGCCTAAAGTGGCAACCCAGACTCAGGGGGGGGTTGGTGGTGTAGAGCTTCCTGTAGCCGCATGGCGTTCGTACTTAAATATGGAACTAACCATTCCAATTTTCGCTGTCTCTTATACACATCTCCGAGCCCACGAGACC
+
BCCBBFCCBCAAGGGGFGGGGFGGGHHGGGHGHHHGHHGGGGFBFFFDEFAEEFFFFFFFFFFFBFFFFFBFFFFFFDFFFDFFFFFFFFFFFFFFFFFFFFFFFFFFFFFFFFFFFFDFFFFFFFFFFFFFFFFFD-CAFFFFFFFFFE
@M02034:409:000000000-BFKT7:1:1101:11096:4595 1:N:0:31
AAAGTCGAGGTGCCTAAAGTGGCAACCCAGACTCAGAATCAGGTTGGTGGTGTAGAGCTTCCTGTAGCCGCATGGCGTTCGTACTTAAATATGGAACTAACCATTCCAATTTTCGCTGTCTCTTATACACATCTCCGAGCCCACGAGACC
+
CCCCCFDCDDCDGGGGGGGGGGGHHHHGGHHGHHHHHHHHHHHHHHGGFEEFFGHFHHHHGHHHFFHGHFGFGGHHGGGGGEHHHHHHHHHHHHHHGHHHHGGHHHHGHHHHHHGFFGFGHHHHFHHFFFBHFHFFFCGCGGHGGCFGGF
@M02034:409:000000000-BFKT7:1:1101:16780:4617 1:N:0:31
AAAGTCGAGGTGCCTAAAGTGGCAACCCAGCCTAATAATAATGTTG
+
BBCCBFCBCCCCGGGGGGGGGGGHHHHGGHC2F33D55D55DGH5G
@M02034:409:000000000-BFKT7:1:1101:12961:4620 1:N:0:31
AAAGTCGAGGTGCCTAAAGTGGCAACCCAGCTGGTTGGTGGTGTAAAGCTTCCTGTAGCCGCATGGCGTTCGTACTTAAATATGGAACTAACCATTCCAATTTTCGCTGTCTCTTATACACATCTCCGAGCCCACGAGACCTCTCTACAT
+
CBCCCFCCCCBBGGGGGGGFGGGHHHHGGHHHHHHHGGGGGGGHHHHHHHHHHHHGHHHHFEEGGHHGEGGFFGHHHHHHHHHHHHFHHGHHHHHHHHHHHHHHGGGGGGHHHHHHHHGHHHHHHHHGGGFGGHGC>CDDGHHHHHHHHH
@M02034:409:000000000-BFKT7:1:1101:16106:4624 1:N:0:31
AAAGTCGAGGTGCCTAAAGTGGCAACCCTGACTAAGGATCCTGTTGGTGGTGTAGAGCTTCCTGTAGCCGCATGGCGTTCGTACTTAAATATGGAACTAACCATTCCAATTTTCGCTGTCTCTTATACACATCTCCGAGCCTACGAGACC
+
AAAA>DAB@DAAFGB5BDDAFFFHHCG24FCHGHGHFHCFHCFEGFH2BDABFFHAFD3GFFHGFFHFHEEEFEGHGGCFEFBEGFGFHGFEGFFH3FFFGHB3FFHGFHGBHB@EFGFGGFGHDFEFEGBCCG11?>C/B0@CA<CAEF
@M02034:409:000000000-BFKT7:1:1101:18037:4626 1:N:0:31
AAAGTCGAGGTGCCTAAAGTGGCAACCCAGACTGATCGTCGTGTTGGTGGTGTAGAGCTTCCTGTAGCCGCATGGCGTTCGTACTTAAATATGGAACTAACCATTCCAATTTTCGCTGTCTCTTATACACATCTCCG
+
BBABBFBBBBBBGGGGG4FGGGGFFGHFGHHGHHHHHGHGGGGHHHHGGGGGHBG5GFHHFFHHHFHFDFG@EGFCEGGFDGBCGHGFBGFHHH33BGFG3?3BGBD44FGHH4EEGFFEHGHHFGFDDBBGHGD2C
@M02034:409:000000000-BFKT7:1:1101:11397:4668 1:N:0:31
AAAGTCGAGGTGCCTAAAGTGGCAACCCAGACTGGGGTGGGGGTTGGTGGTGTAGAGCTTCCTGTAGCCGCATGGCGTTCGTACTTAAATATGGAACTAACCATTCCAATTTTCGCTGTCTCTTATACACATCTCCGAGCCCACGAGACC
+
CCCCCFCBCDBCGGGGGFFFGGGHGHHGGHGGHHHHG2EFGGGEFGGFGGEFHHHFHHHHHGHGHHGHHFEEGGHHGGGGGFHHHHGFGHHHHHHHGHHGHHHHHHHHHHHHHFGGGGGHHHHHHHFHHHFHHHFHGGGGGGHGGGGGGG
@M02034:409:000000000-BFKT7:1:1101:23156:4669 1:N:0:31
AAAGTCGAGGTGCCTAAAGTGGCAACCCAGACTAAGAAGCAGGTTGGTGGTGTAGAGCTTCCTGTAGCCGCATGGCGTTCGTACTTAAATATGGAACTAACCATTCCAATTTTCGCTGTCTCTTATACACATCTCCGAGCCCACGAGACC
+
?AAABFABDBAABBGFGGGGGFFBAGHEGDDFHHHGFHFGHHHEGGFGGGEFFHHDGHGGFGHFAFGFFEGGGGHGGFGGEFCHGHBFHHFHHHFHFFGFHHHHHHHHHFHHHHGGGG?GHHHHHHHFGGBHFGGHDCGDDFFGGGGGAF
@M02034:409:000000000-BFKT7:1:1101:24559:4678 1:N:0:31
AAAGTCGAGGTGCCTAAAGTGGCAACCCAGACTATGAATAATGTTGGTGGTGTAGAGC
+
CCCCCFCCCCCCGGGGGGGGGGGHHHHGGHHGH3GD55FAGGHHB5EA22EA13D5A5
@M02034:409:000000000-BFKT7:1:1101:8078:4680 1:N:0:31
AAAGTCGAGGTGCCTAAAGTGGCAACCCAGACTGATGCTCGTGTTGGTGGTGCAGAGCTTCCTGTAGC
+
BBBCCFCCCBCCGGGGFGGGGGGHHHHGGHHGGHBFFDG5EFABFHA2A1EA33D513B35B5AB555
@M02034:409:000000000-BFKT7:1:1101:20329:4683 1:N:0:31
AAAGTCGAGGTGCCTAAAGTGGCAACCCAGACTGTTGGTGGTAATGCGCTTCCTGTAGCCGCATGGCGTTCGTACTTAAATATGGAACTAACCATTCCAATTTTCGCTGTCTCTTATACACATCTCCGAGCCCACGAGACCTCTCTACA
+
AAABAFBCCCAAGGGGGGGGGGGGHEGFEHHGHHHHHHEFGGHHHHHGG?FGGHHHHHGHGGFGGHGE?EFFECGGHGFFHFHHGBFGHHGHHFEEHHFFFHHHHGGGGGHGHGHFHHHHFFFHHHHGGG?CFEAD/>D?FGFHHHHHE
@M02034:409:000000000-BFKT7:1:1101:21021:4693 1:N:0:31
AAAGTCGAGGTGCCTAAAGTGGCAACCCAGACTAAGAAGGATGTTGGTGGTGTAGAGCTTCCTGTAGCCGCATGGCGTTCGTACTTAAATATGGAACTAACCATTCCAATTTTCGCTGTCTCTTATACACATCTCCGAGCCCACGAGACC
+
BBCCBFCCCCBCGGGFGGGFGGGHHHHGGHHGHHHHFHHHAGHHHHHGFGBFGHHHGGHHHHHHHHHGHEEFGGHHGGGGGFGHHHHHHHGHHHFFGHGHHHHHHHHHHHHHHHGEGGFFHHHHFHFHFGHHHHGHG/CDFGHGGGGGGF
@M02034:409:000000000-BFKT7:1:1101:22410:4695 1:N:0:31
AAAGTCGAGGTGCCTAAAGTGGCAACCCAG
+
BCCBBFCCCCBCGGGGGGGGGGGHHHHDGH
@M02034:409:000000000-BFKT7:1:1101:7343:4696 1:N:0:31
AAAGTCGAGGTGCCTAAAGTGGCAACCCAGACTCTGGGTGGTGTACGTCTTCCTGTAGCCGCATGGCGTTCGTACTTAAATATGGAACTAACCATTCCAATTTTCGCTGTCTCTTATACACATCTCCGAGCCCACGAGACCTCTCTACAT
+
AAAABFBBBBAAGGGGGGGGGGGGFGHGGHHDHHHHHHGGGGGHFHEHHHGHHGHHHHHEFGEGFHGGEEGGGHGHHGHHHHHHHFGHFEHHGHHHHHGHHHHHHGGEFEHHHHGHHHHHHHHGHHHGGGGGEHGC?BACFHHHHF1FFD
@M02034:409:000000000-BFKT7:1:1101:17156:4698 1:N:0:31
AAAGTCGAGGTGCCTAAAGTGGCAACCCAGACTGGGGGTAGGGTTGGTGGTGTAGAGCTTCCTGTAGCCGCATGGCGTTCGTACTTAAATATGGAACTAACCATTCCAATTTTCGCTGTCTCTTATACACATCTCCGAGCCCACGAGACC
+
AABBAFBABBBBGGGGGGGFGGGHHGHGGHDGHHHGGGEEFGGGHGGEFEBFGHFGGFHHHHHHGHHHHGFFGGHHGGGGGGHHHHGFHHGHGHHHGHGFHHFHHHFHHHHHHHGFGGFFHGGHGHHHHHGHHHGHE<CCGFGFGGCDDF
@M02034:409:000000000-BFKT7:1:1101:17795:4698 1:N:0:31
AAAGTCGAGGTGCCTAAAGTGGCAACCCAGACTGGTGAGTCGGTTGGTGGTGTAGAGCTTCCTGTAGCCGCATGGCGTTCGTACTTAAATATGGAACTAACCATTCCAATTTTCGCTTCTCTTATACACATCTCCGAGCCCACGAGACCT
+
AAABBFBBBBBAGGGGGGGGFGGHHGHDGHHGHGHHCGHFHGFGGCFGF1EFH3G5FFFHBGHA55DBB1E@EFA1/?EFEE?GGHF33FGHGH33EED3??3BF4D4BF?GH4EEGHGHFHGFGDBB22FCF3@E/B/<FCA/?/<.CC
@M02034:409:000000000-BFKT7:1:1101:24705:4701 1:N:0:31
AAAGTCGAGGTGCCTAAAGTGGCAACCCAGACTCAGGCTCGGGTTGGTG
+
BBBBBFBBBBAAGGGGGGGFFFGGHHHGGDHGHH3FF3GGFGCGGG01A
@M02034:409:000000000-BFKT7:1:1101:22053:4706 1:N:0:31
AAAGTCGAGGTGCCTAAAGTGGCAACCCAGACTACTACTGATGTTGGTGGTGTAGAGCTTCCTGTAGCCGCATGGCGTTCGTACTTAAATATGGAACTAACCATTCCAATTTTCGCTGTCTCTTATACACATCTCCGAGCCCACGAGACC
+
BBBBBFBBBBBBGFGGGGGGGGGGHHHGGHHGHHHHHHHHHHHHHHHFFGEFGHHFHHHHHFHHGHHGHGGGGGHHGGGGGGHHHHHGGHFHHHFHHHGHHGFHGHHGHHHHHHGGGGFHFFHHHHHHHHGHHFGHE/DBGGHGGGGGGF
@M02034:409:000000000-BFKT7:1:1101:13333:4719 1:N:0:31
AAAGTCGAGGTGCCTAAAGTGGCAACCCAGACTAAGCCTAATGTTGGTGGTGTAGAGCTTCCTGTAGCCGCATGGCGTTCGTACTTAAATATGGAACTAACCATTCCAATTTTCGCTGTCTCTTATACACATCTCCGAGCCCACGAGACC
+
CCCCCFCCCCBBGGGGGGGGGGGHGHHGGHHGHHGHHHHGHGHHHHHGGGGFGHHFHFHHHHHHHG5GFEGEGGHHGGGGGGHHHHHHHHHHHGEFHHHHHHFHHHGHGHHHHHGDEDEHHHHHHHHHHHHHHHHGGCGDGEGGGGGGGE
@M02034:409:000000000-BFKT7:1:1101:24534:4722 1:N:0:31
AAAGTCGAGGTGCCTAAAGTGGCAACCCAGAAGAAGGGTGGTGTAGAGCTTCCTGTAGCCGCATGGCGTTCGTACTTAAATATGGAACTAACCATTCCAATTTTCGCTGTCTCTTATACACATCTCCGAGCCCACGAGACCTCTCTACAT
+
AA@?AFAADD>ABFGGFGGBD10ACF0AFFACFF0AFCAFEEAGDFHFFFFDGGFFGGHBEAAEBFGGEGEF/>?FGGFFGFHFHDFFFHBFCGHFGHHHHHHHBEGGGEHHHHHGHGHFHHGHHHFGCGGGG<EB@CFEFECGHHHHHD
@M02034:409:000000000-BFKT7:1:1101:22259:4725 1:N:0:31
AAAGTCGAGGTGCCTAAAGTGGCAACCCAGACTGAGCATTCTGTTGGTGGTGTAGAGCTTCCTGTAGCCGCATGGCGTTCGTACTTAAATATGGAACTAACCATTCCAATTTTCGCTGTCTCTTATACACATCTCCGAGCCCACGAGACC
+
BCCBBFBBBCABGGGGGGGGGGGHHHHGGFHGHHHHHHHHHHHHHHHEFGEFGFHEGHHHHHHGFGHGFFGGGGHGGEEFEFHHHHHGGHHHHHFHGHHHHHFHHHGGHHHHHHGGGGGHHHHHHGHHGHHHHHFED@GFGFGGGGGGGG
@M02034:409:000000000-BFKT7:1:1101:13438:4727 1:N:0:31
AAAGTCGAGGTGCCTAAAGTGGCAACCCAGACTTCTACTCCTGTTGGTGGTGTAGAGCTTCCTGTAGCCGCATGGCGTTCGTACTTAAATATGGAACTAACCATTCCAATTTTCGCTGTCTCTTATACACATCTCCGAGCCCACGAGACC
+
CCCCCFCCCCBCGGGGGGGGGGGHGHHGGHHGHHHHHHHHHHHHHHHEFGEFHFHFHHHHHHHGGHHHHGEEFFHFFEEGGGHHHHGHHHHHHGDFHHHHHHGHHGHGHHHHHHGGGGEHHHFHHHHHGHHHHHHFDCFDGGHGGGGGGE
@M02034:409:000000000-BFKT7:1:1101:24609:4734 1:N:0:31
AAAGTCGAGGTGCCTAAAGTGGCAACCCAGACTACTAAGAAGGTTGGTGGTGTAGAGCTTCCTGTAGCCGCATGGCGTTCGTACTTAAATATGGAACTAACCATTCCAATTTTCGCT
+
ABBBAFAB3DAAEGGGGGFGFGGGFEHEF22FFHHGHHHFGHCFFG2EEDEFBDHFBFEGBGHB5FGFHGC0BEHHGAECGEFGHHHHHHEGHBF@G3BFGHFHEFFB4?GHHG?EG
@M02034:409:000000000-BFKT7:1:1101:16292:4735 1:N:0:31
GCTCTTAAAGAGGAGAAAGGTCATGGCTTCTAACTTTACTCAGTTCGTTCTCGTCGACAATGGCGGAACTGGCGACGTGACTGTCGCCCCAAGCAACCTGGCTCTTATACACATCTCCGGGCCCACGAGACGCTACGCTATCTCGTAT
+
BABBBBF@5DFFECEEGGGFFGFFFFFFGFHFCFHDFHBAGBGHGHGGFHFGFA2AAAEEGEGBEGCEECGFHECEC@E1FDGBGFE?E?EECEGBBEBB0?B2FD3DHG32?2FFEFD/>/>/CAC/>.<A-<ACEC.<.<=GF.CB
@M02034:409:000000000-BFKT7:1:1101:9444:4747 1:N:0:31
AAAGTCGAGGTGCCTAAAGTGGCAACCCAGACTGTTAAGACTGTTG
+
CCCCCFCCCCCCGGGGGGGGGGGHHHHGGHCFH33D5555BFGHFH
@M02034:409:000000000-BFKT7:1:1101:21823:4752 1:N:0:31
AAAGTCGAGGTGCCTAAAGTGGCAACCCAGACTTGTGGGAAGGTTGGTGGTGTAGAGCTTCCTGTAGCCGCATGGCGTTCGTACTTAAATATGGAACTAACCATTCCAATTTTCGCTGTCTCTTATACACATCTCCGAGCCCACGAGACC
+
BBBBAFBBBBABGGGGGGGGGGGHHHHGGHHGHHHHHGGGHGGHHHGEFGEFHGHHHHHHHHHHHHHHHGGFGGHHGEGGGFHHHHHHHHHHHHFHHHHHHHHHHHHGHHHHHHGGGGGGHHHHHHHHGHHHHGGFDFGGGGHGGGGGGG
@M02034:409:000000000-BFKT7:1:1101:23563:4754 1:N:0:31
AAAGTCGAGGTGCCTAAAGTGGCAACCCAGACTATTATGGGTGTAGAGCTTCCTGTAGCCGCATGGCGTTCGTACTTAAATATGGAACTAACCATTCCAATTTTCGCTGTCTCTTATACACATCTCCGAGCCCACGAGACCTCTCTACAT
+
3ABBBFBBBBBBGGGGGGGGGGGHHHHGGGAFHFFHGHGHHHGGHHHHHHHHGHHHHHHHGGGGGHHGEGGGGHFGHGGDGHGGHBGHGDGHHGHHHHFHGHHHHGGGGGHHHHHEHHHHHHGHHHGG?DGGGHGG/BDE/FCG0?GEHF
@M02034:409:000000000-BFKT7:1:1101:16092:4756 1:N:0:31
AAAGTCGAGGTGCCTAAAGTGGCAACCCAGACTGTTGGTGGTGTGAGGCTTCCTGTAGCCGCATGGCGTTCGTACTTAAATATGGAACTAACCATTCCAATTTTCGCTGTCTCTTATACACATCTCCGAGCCCACGAGACCTCTCTACAT
+
AABCAFBCCCABGGGFGGGDGGGHFGHGGHHGHHHHHHEGGGGHGHHHGHHHHHHHHHGHGGGGGGGGEFGGEHHHHHGHHGHHHFGHHGHHHFHHHGFGHHHHHGGGGGHHHHHHHHFFHHHHHHHGGGGGGEFDCGGAFGHHHHFHHF
@M02034:409:000000000-BFKT7:1:1101:13453:4760 1:N:0:31
AAAGTCGAGGTGCCTAAAGTGGCAACCCAGACTGTGGGGTCGGTTGGTGGTGTAGAGCTTCCTGTAGCCGCATGGCGTTCGTACTTAAATATGGAACTAACCATTCCAATTTTCGCTGTCTCTTATACACATCTCCGAGCCCACGAGACC
+
CCCCCFCCCCCCGGGGGGGGGGGHHHHGGHHGHHHHHGGEGGGGGGGEFGEFGHHFGHHHHHHHGFHGHEFEGGHHGGGGGGHHHHHFHHGHHHGGHHHHGHHHHHHHHHHHHHGGGDEHHHHHHHHHGHHGHHGHEDGGGEFGGGGGGF
@M02034:409:000000000-BFKT7:1:1101:18731:4766 1:N:0:31
AAAGTCGAGGTGCCTAAAGTGGCAACCCAGACTCATTCGAATGTTGGTGGTGTAGAGCTTCCTGTAGCCGCATGGCGTTCGTACTTAAATATGGAACTAACCATTCCAATTTTCGCTGTCTCTTATACACATCTCCG
+
3A3ABBAA@BAABGGGGDFFGGGFHHFCFDHEGGGHHCFFHGHHHHHEFEEFG3G5GFHHH3FHGDHHHGGGGEHFEEEGGGHHHHFHHHFHHHHEBGGBG1DCGD44GHHHHFGGGGE3BGGHHHG4BC1CCF11A
@M02034:409:000000000-BFKT7:1:1101:18109:4775 1:N:0:31
AAAGTCGAGGTGCCTAAAGTGGCAACCCAGACTCATAATAGTGTTGGTGGTGTAGAGCTTCCTGTAGCCGCATGGCGTTCGTACTTAAATATGGAACTA
+
AAABBFBBBBABBFGEFFFEGBFG4GFEFAC2G3AFE5FFFHFHHHGGG?EGHDB5FAGH5CGHH5F53E?0B>?1>EEEAE21FG@@3B4BGF33BF@
@M02034:409:000000000-BFKT7:1:1101:10995:4777 1:N:0:31
AAAGTCGAGGTGCCTAAAGTGGCAACCCAGACTGTTGAGAAGGTAGAGCTTCCTGTAGCCGCATGGCGTTCGTACTTAAATATGGAACTAACCATTCCAATTTTCGCTGTCTCTTATACACATCTCCGAGCCCACGAGACCTCTCTACAT
+
BBBCBFCCCCBBGGGGGGGFGGGHHHHGGHHGHGHHHHGHHHHHHHHHHHHHHHHHHHHHGFEGGHHGGGGGGHGHHGHHHHHHHDGHGHHHHHHHHHGHHHHHHGGGGGHHHHHHHHHHHHHHHHHGEGGGGGGGCCFFFFBGHHHGHG
@M02034:409:000000000-BFKT7:1:1101:13149:4780 1:N:0:31
AAAGTCGAGGTGCCTAAAGTGGCAACCCAGTGTGTTGGTGGTGTAGAGCTTCCTGTAGCCGCATGGCGTTCGTACTTAAATATGGAACTAACCATTCCAATTTTCGCTGTCTCTTATACACATCTCCGAGCCCACGAGACCTCTCTACAT
+
BBCAAFCCCCBBGGGGGGGGGGGGHHHGGHGFGHHHGHEGGGGHHGHHHGHHHHHHFHHHGGEFGHHGEEFGGHHGHHHFHHHHHHHHHGGGHHHHHGHFGHHHHGGGGGGHHHHGHHEGHGHHGHHGGGFGGHGGDGGGGHHHHHHHHG
@M02034:409:000000000-BFKT7:1:1101:14134:4790 1:N:0:31
AAAGTCGAGGTGCCTAAAGTGGCAACCCAGACTAAGAATAATGTTGGTGGTGTAGAGCTTCCTGTAGCCGCATGGCGTTCGTACTTAAATATGGAACTAACCATTCCAATTTTCGCTGTCTCTTATACACATCTC
+
AABAAFBBBBABGGGGGGGGGGGHHHHGGHHGHGFFHGHGFGHHEGE2A22BB3B5A5FAABED55BA3AE0>EA1>EECE1BCF4GH3FEFG3BD33GGCF3BE?4B4GGHG4E>/E?3HFBFBHG4BF2?2?D
@M02034:409:000000000-BFKT7:1:1101:10643:4797 1:N:0:31
AAAGTCGAGGTGCCTAAAGTGGCAACCCAGACTGCGACTAGTGTTGGTGGTGTAGAGCTTCCTGTAGCCACATGGCGTTCGTACTTAAATATGGAACTAACCATTCCAATTTTCGCTGTCTCTTATACACATCTCCGAGCCCACGAGACC
+
AAA1A3>ADDAAFGGGGGGGGBA0CGH00FA0CFGAAEAAGAFGHHHGFCABFAF2FDFHHHHFGGAF1FFHHHHHGEEFEEFHEHHDHHFFGHEGFHHHHHHHGHGHHHHHHHGFGGCFGHHHHHD>GGGFHDHHC/CCCCGFCCGGGC
@M02034:409:000000000-BFKT7:1:1101:6743:4802 1:N:0:31
AAAGTCGAGGTGCCTAAAGTGGCAACCCAGACTGGGCTTGGGGTTGGTGGTGTAGAGCTTCCTGTAGCCGCATGGCGTTCGTACTTAAATATGGAACTAACCATTCCAATTTTCGCTGTCTCTTATACACATCTCCGAGCCCACGAGACC
+
CCCCCFBBCCABGGGGGGGFGGGHHHHGGGHGHHHGGHHGGHGEGGGFFGAFGFHFGGHHHHHGGHHGHFEEGGGHGGGGEEEGHHHFHHHHHHHFGHHHHHGHHHHFHHGHHHGGGGFGHFGHFFFHFGFHHHHHEBGCGGHFCCGGGF
@M02034:409:000000000-BFKT7:1:1101:15437:4812 1:N:0:31
AAAGTCGAGGTGCCTAAAGTGGCAACCCAGAGGGTTGGTGGTGTAGAGCTTCCTGTAGCCGCATGGCGTTCGTACTTAAATATGGAACTAACCATTCCAATTTTCGCTGTCTCTTATACACATCTCCGAGCCCACGAGACCTCTCTACAT
+
CBBCBFAABAAAGGGGGFGGGGGGGHHGEAGDGGEHGGGGGGGHHHHHGHHHFHGFHHFHGGGGGHGGEEEGEGHGHHHGHHGHHGHGHHHHHFFHHFDGHGHHFGEGGFHHGHHFHGHFGFHHHHHDBCC@FCFD/CDCCGBFHHHHHF
@M02034:409:000000000-BFKT7:1:1101:14092:4825 1:N:0:31
AAAGTCGAGGTGCCTAAAGTGGCAACCCAGACTAGTACTAATGTTGGTGGTGTAGAGCTTCCTGTAGCCGCATGGCGTTCGTACTTAAATATGGAACTAACCATTCCAATTTTCGCTGTCTCTTATACACATCTCCGAGCCCACGAGAC
+
CCCCCFBCCCCCGGGGGGGGGGGHHHHGGHHGHGFHHCHHFGGGDFAA2AE213D5ABBA5BDFBDF53BEAFAC1E?0FE?2B?EGDFHHB@333BEGF313FF4F4FGFHD4E>EF<F44FE44F4FCG2FGHB</BDCFHAC@@DC
@M02034:409:000000000-BFKT7:1:1101:18492:4840 1:N:0:31
AAAGTCGAGGTGCCTAAAGTGGCAACCCAGACTGTTGGTGGTGTAGAGCTTCCTGTAGCCGCATGGCGTTCGTACTTAAATATGGAACTAACCATTCCAATTTTCGCTGTCTCTTATACACATCTCCGAG
+
AABBBFABDDBBGGGGGGGGGGGHHHHGGHHGHHHHHGGDGGGHHHBGFHHFHHHHHHGHGGEEFHFGGGGGGBGGHHGDGHHHGFFFHHGFGHFHFEB@FGHHHEEG/EHHHHHFHFF?G3FGHGB//<
@M02034:409:000000000-BFKT7:1:1101:13872:4846 1:N:0:31
AAAGTCGAGGTGCCTAAAGTGGCAACCCAGCCGGTTGGTTCGGTAGAGCTTTCTGTAGCCGCATGGCGTTCGTACTTAAATATGGAACTAACCATTCCAATTTTCGCTGTCTCTTATACACATCTCCGAGCCCACGAGACCTCTCTACAT
+
BBBBBFBBBBABGGGGGGGGGGGHHHHGGHHGGGEEGGGHGGGGEGHHFHHHHHGFEGGBEE>EEFFEBFGGGFAFGHGHHHHGG3FGFHFGFHHHHGHHHHHHEEGGGFHHFHHHHHHGFFHFHHBGGGGGEGG@CDGDGHGGHGHHHG
@M02034:409:000000000-BFKT7:1:1101:17683:4850 1:N:0:31
AAAGTCGAGGTGCCTAAAGTGACAACCCAGACTACTAGGACTGTTGGTGGTGTAGAGCTTCCTGTAGCCGCATGGCGTTCGTACTTAAATATGGAACTAACCATTCCAATTTTCGCTGTCTCTTATACACATCTCCGAGC
+
AAAABFBBBBBBGGGGGGGGGGHHHHGGGHHFHGHHHHHFGHHGGFCGFCGGGFG5GFHGAEHGHEDBDDGAEEF?0EEG1E2?FGHHFHHFHG33BFGH3?3BDBG4BFFHH4/?EEEFHBFE4???B2BFGHGBF?/<
@M02034:409:000000000-BFKT7:1:1101:14344:4855 1:N:0:31
AAAGTCGAGGTGCCTAAAGTGGCAACCCAGTTGGTTGGTTCTGTAGAGCTTCCTGTAGCCGCATGGCGTTCGTACTTAAATATGGAACTAACCATTCCAATTTTCGCTGTCTCTTATACACATCTCCGAGCCCACGAGACCTCTCTACAT
+
BBBBBFBADBAAGGGGGGGGGGGHHHHGGH3BBGGHGA22AFGHGFFHGHHHHHHFFHHFEEEEGHHGEGGGFGHHHHGGHHHGHGFFHHGHHHHHHHGHHHHHHGGGGGHHHHHFHHH?FGGHHHHGDGFGGGGGCCGDAGF1FFFFHG
@M02034:409:000000000-BFKT7:1:1101:7599:4855 1:N:0:31
AAAGTCGAGGTGCCTAAAGTGGCAACCCAGACTAAGAATCAGGTTGGTGGTGTAGAGCTTCCTGTAGCCGCATGGCGTTCGTACTTAAATATGGAACTAACCATTCCAATTTTCGCTGTCTCTTATACACATCTCCGAGCCCACGAGACC
+
CCBCCFCABCBBGGGGGGGGGGGHHHFGGHHGHHHHHHHHHHHHGHGEFGEFGHHHHHHHHHHHHHHGHGGEEGHHGGGGGGHHHHHGHHHHHHHHGHHHHHGHHHGHHHHHHHGGGGGHHHHHHHGHGHFHHHHGGCFGGGHGGGGGGF
@M02034:409:000000000-BFKT7:1:1101:24434:4856 1:N:0:31
AAAGTCGAGGTGCCTAAAGTGGCAACCCAGACTATTCGTGGTGTAGAGTTTCCTGTAGCCGCATGGCGTTCGTACTTAAATATGGAACTAACCATTCCAATTTTCGCTGTCTCTTATACACATCTCCGAGCCCACGAGACCTCTCTACAT
+
BCBCCFCBBBABGGGGGGFFGGGHGHGGGHHGHHHHHHGGGHGHHHHH5FGGHHHGFHHHGEEFEHFGEGGGEGGGHHGHHHHHHGEFBGHHHHHHHGHFHHHHHGDFGEHHHHHHHHHFCFFHHHHG@@@<ACFCCFGFFGFHHHGHFF
@M02034:409:000000000-BFKT7:1:1101:18720:4858 1:N:0:31
AAAGTCGAGGTGCCTAAAGTGGCAACCCAGACTCCTTCTCAGGTTGGTGGTGTAGAGCTTCCTGTAGCCGCATGGCGTTCGTACTTAAATATGGAACTAACCATTCCAATTTTCGCTGTCTCTTATACACATCTCCGAGCCCACGAGACC
+
BCBBCFCCCCBCGGGGGGGGGGGGGHHGGHHGHHHHHHHHFHHHGHFGFGEFHHHFHHHHHHHHGFGFHGGGGGHHGGGGGGGHHHHHHHFHHGDBFHHHHHFHHHHHHHHHHHGGGGFFGHHHGHGGHHFHEGHHGGGFGGHGGGGGGF
@M02034:409:000000000-BFKT7:1:1101:11049:4868 1:N:0:31
AAAGTCGAGGTGCCTAAAGTGGCAACCCAGACTGTTCATGGTGTAACGCTTCCTGTAGCCGCATGGCGTTCGTACTTAAATATGGAACTAACCATTCCAATTTTCGCTGTCTCTTATACACATCTCCGAGCCCACGAGACCTCTCTACAT
+
CBCBCFCCCBCCGGGGGGGGGGGHHHHGGHHGHHHHHHHHHHHHFHHGGGGGHHHHHHHHFFEGGHGGEGGGGHHHHHHHHHHHHGHHHHHHGHFHGGHHHHHHHGGGGGHHHHHHHHHEGHFGHGFGFGGGGEFD@DDEFGHHHHHHGH
@M02034:409:000000000-BFKT7:1:1101:12622:4869 1:N:0:31
AAAGTCGAGGTGCCTAAAGTGGCAACCCAGACTCAGAAGCAGGTTGGTGGTGTAGAGCTTCCTGGAGCCGCATGGCGTTCGTACTTAAATATGGAACTAACCATTCCAATTTTCGCTGCCT
+
BBAABFAA32AAGGGGGGGGGGFHHHHGGHHGHCF3BE33BGEG3GE221EE13D5D53A5FG532F2FEG?EDC1>>EGF11GGFGHBEEF@B33@3?G303B3?G4FDFGH4?AED/0?
@M02034:409:000000000-BFKT7:1:1101:13378:4870 1:N:0:31
AAAGTCGAGGTGCCTAAAGTGGCAACCCAGATGGTTGGTGGTGTAGGTCTTCCTGTAGCCGCATGGCGTTCGTACTTAAATATGGAACTAACCATTCCAATTTTCGCTGTCTCTTATACACATCTCCGAGCCCACGAGACCTCTCTACAT
+
BBBBBFBBBBBBGGGGFGGGGGGHHHHGGHHFFF3DECECFGGHEGBF5FHDGFGGFHHHGGEGGHHGFFGGGGEGHHGHGFHEG@GFHFHHHHHGHFHHGHHHGGGGFGHHHHGBFFGHGGGCGDHGGGCFGAEF><EGGCCFGHHFFD
@M02034:409:000000000-BFKT7:1:1101:20952:4870 1:N:0:31
AAAGTCGAGGTGCCTAAAGTGGCAACCCAGACTGCGAGGGGTGTTG
+
BBCCAFBBCCBBGGGGGGGCGGGHGHHGGGHGG33A222AEEFF1F
@M02034:409:000000000-BFKT7:1:1101:15392:4875 1:N:0:31
AAAGTCGAGGTGCCTAAAGTGGCAACCCAGACTACGTCGGGGGTTGGTGGTGTAGAGCTTCCTGTAGCCGCATGGCGTTCGTACTTAAATATGGAACTAACCATTCCAATTTTCGCTGTCTCTTATACACATCTCCGAGCCCACGAGACC
+
BBBBBFBABDAAFGGGGGGEGGGGFHGFFHHGHHHGGHGGGGG0EEEEFEEFGHGDGHHHGFHGHHHGFGGFGGFFGGGGGGHGHHHHHHHFHHHFFHFGHHEHFHGFHHHGHHGGGGGFHHHHHHHHGH1GFHHFECFCFGHGGGGGGE
@M02034:409:000000000-BFKT7:1:1101:6805:4876 1:N:0:31
AAAGTCGAGGTGCCTAAAAGTGGCAACCCAGACTAAGAATAATGTTGGTGGTGTAGAGCTTCCTGTAGCCGCATGGCGTTCGTACTTAAATATGGAACTAACCATTCCAATTTTCGCTGTCTCTTATACACATCTCCGAGCCCACGAGAC
+
BBABAFBBBBAAGGGGGGFGGFGFFHHFGGHHGHH3FFDHHGHHHHFHEFEEFHFHFHHHHGHHGFGFDFEAEGEHGGGGGGGHHHHFHHHHHGHGGGGHFBGHHHHHHFDGHHFGFDGGHHHHHHHHHDGHGCGGFEFGFCFGGGGGGE
@M02034:409:000000000-BFKT7:1:1101:20961:4886 1:N:0:31
AAAGTCGAGGTGCCTAAAGTGGCAACCCAGACTGGGTGTGGTGTTGGTGGTGTAGAGCTTCCTGTAGCCGCATGGCGTTCGTACTTAAATATGGAACTAACCATTCCAATTTTCGCTGTCTCTTATACACATCTCCGAGCCCACGAGACC
+
BBCCAFCCCCBCGGGGGGGFGGGHHHHGGHHGHGHHAEFFGHGHGHGFFFEFGFHFHHHHHFHHHHFFGEC@FEHGGGGGGGHHGHGHHHHHGHHFFHHHHFFGHHHFFGHHHHGEGGEDHGFHFH?3BCGHGGFBE/DDGGHGG/@EDC
@M02034:409:000000000-BFKT7:1:1101:17997:4886 1:N:0:31
AAAGTCGAGGTGCCTAAAGTGGCAACCCAGACTGGTGGGGTTGTTGGTGGTGTAGAGCTTCCTGTAGCCGCATGGCGTTCGTACTTAAATATGGAACTAACCATTCCAATTTTCGCTGTCTCTTATACACATCTCCGAG
+
AAABAFB>D>AAFFGGGGGGGGGGHFFEFFHGHGGHHGGGGEGGHHHGGGGGHGHFHFHHHFHHHGHEFEE/EFFEEGCEFGFEGHFEBGFHHEB3FGBC?0BFHGF?FGHHHGGGGGGEHFGHGHEF>@2GCG@@A/@
@M02034:409:000000000-BFKT7:1:1101:19742:4891 1:N:0:31
AAAGTCGAGGTGCCTAAAGTGGCAACCCAGACTGAGTTGGGGGGT
+
CCCCBFCCCCBBGGGGGGGGGGGHHHHGGGDGHG3AA55FECE/<
@M02034:409:000000000-BFKT7:1:1101:25027:4900 1:N:0:31
AAAGTCGAGGTGCCTAAAGTGGCAACCCAGACTGCGACGCATGTTGGTGGTGTAGAGCTTCCTGTAGCCGCATGGCGTTCGTACTTAAATATGGAACTAACCATTCCAATTTTCGCTGTCTCTTATACACATCTCCGAGCCCAC
+
BCCCBFBCDBBCGGGGGGGFGGGHHHHGGHHGHG32A2EEFEDFFGHGGGGGEGHBGHEHFHHHHFFFHGGGGGHHG>EFFGFFHHHHEHFGGHBDF3GFHADGHHHHHFHFHF?DFFCBDGHDGHF@DGGFBGHHDC??CF/F
@M02034:409:000000000-BFKT7:1:1101:8286:4901 1:N:0:31
AAAGTCGAGGTGCCTAAAGTGGCAACCCAGTCTGTTGGTACGGTAGAGCTTCCTGTAGCCGCATGGCGTTCGTACTTAAATATGGAACTAACCATTCCAATTTTCGCTGTCTCTTATACACATCTCCGAGCCCACGAGACCTCTCTACAT
+
CBBCCFBBBBACGGGGGGGGFGGFHHHGEHGHHHHHHHGGFGGGEGHHHHHFHHHGFHHHEEEGGGFFEGGEEFGGHGGFHHHHHGFGHGGHHHHHHHFFHHHHHGGGGFHHHHHHHHGFGEHHHH3ECD>CFEFB@DGC/FGHHHHHF<
@M02034:409:000000000-BFKT7:1:1101:10726:4901 1:N:0:31
AAAGTCGAGGTGCCTAAAGTGGCAACCCAGACTCGGCCGGGTGTAGAGCTTCCTGTAGCCGCATGGCGTTCGTACTTAAATATGGAACTAACCATTCAATTTTCGCTGTCTCTTATACACATCTCCGAGCCCACGAGACCTCTCTACAT
+
BBBBBFABBBAAFGGGGGGFGFFFFGHAGHHFHHGGGGEGGEEFFHHHGFHFFHHFDGHFEEEEGHHGEGGFECFGHHHHHHHHHDFGHHGHGHHHHHGHHHHFEGGGEFHHHHGHFHHHHHFGHGFCFCGGHGGD@DGGHHHGHHHHH
@M02034:409:000000000-BFKT7:1:1101:18006:4902 1:N:0:31
AAAGTCGAGGTGCCTAAAGTGGCAACCCAGACTGGTGGGGTTGTTGGTGGTGTAGAGCTTCCTGTAGCCGC
+
BBBBBFBABBBBGGGABGGGGGGHHHHFAGFDGHAHHGCFEFEFHFGGE1FE13D5D53A5FG5B5@531>
@M02034:409:000000000-BFKT7:1:1101:16729:4907 1:N:0:31
AAAGTCGAGGTGCCTAAAGTGGCAACCCAGACGGTTAATGGTGTAGAGCTTCCTGTAGCCGCATGGCGTTCGTACTTAAATATGGAACTAACCATTCCAATTTTCGCTGTCTCTTATACACATCTCCGAGCCCACGAGACCTCTCTACAT
+
BBABAFBCCDAAFGGGGGGFGGGGHHHGGHHGGGGGABDGHGHHHHHHHHHHHHHHFHHHEEEGGHHGGGGGFHHHHHHFHHHHHGGFHFHHGHHHHHGHHHHHHGGGGGHHHHHGHHHHHHHHHHHGGGGGGHGG?DGEGHHHHGHHHG
@M02034:409:000000000-BFKT7:1:1101:12747:4907 1:N:0:31
AAAGTCGAGGTGCCTAAAGTGGCAACCCAGACTCGGCCTGGGGTTGGTGGTGTAGAGCTTCCTGTAGCCGCATGGCGTTCGTACTTAAATATGGAACTAACCATTCCAATTTTCGCTGTCTCTTATACACATCTCCGAGCCCACGAGACC
+
BBBBBFBBBBAAGGGGGGGGGGGHHHGGGGHGHHDFGGGGHGGEEGGEFGEFGFGEGGHHFHHHFFHHHGGFGGHHGFGFGGHHHHHHHHHHHHFFFHHHHHFHHHHFHHHHHHGGGGDDGFHHHHHHGGHHHHHHDCCFFGFGGCFGGF
@M02034:409:000000000-BFKT7:1:1101:8294:4918 1:N:0:31
AAAGTCGAGGTGCCTAAAGTGGCAACCCAGTCTGTTGGTACGGTAGAGCTTCCTGTAGCCGCATGGCGTTCGTACTTAAATATGGAACTAACCATTCCAATTTTCGCTGTCTCTTATACACATCTCCGAGCCCACGAGACCTCTCTACAT
+
AAAAAFBBDBAAGGGGGGGGFGGGFHFEFHGFHHHHHHDGHGGFFEFGGHHHHHHFDGFHGGGGGHEEEGEEGHHHFDFHGHHBGFGGGDCGFGCGGFBBFHHHHGDGGGBGGHHGFHHHHHFFHFF?@C?CFCFC/BDDGHHHHGHHHB
@M02034:409:000000000-BFKT7:1:1101:18507:4918 1:N:0:31
AAAGTCGAGGTGCCTAAAGTGGCAACCCAGACTAAGGGTGGTGTACCTCTTCCTGTAGCCGCATGGCGTTCGTACTTAAATATGGAACTAACCATTCCAATTTTCGCTGTCTCTTATACACATCTCCGAGCCCACGAGACCTCTCTACAT
+
AAAAAFBBB?AAFGGGGGGGGGGHHHHEGHHGHHHHHHHGGGGHHHHHHHHHGHHHFHGGEECGEHEEFGGGGFGGHFGGGFHHHFHFFFHFGHHHHFFGGHHHGGGGGGHHHHHHHEEGBGG3GGDD/B/BCEFD/>ACFGGHHHHHDG
@M02034:409:000000000-BFKT7:1:1101:12315:4929 1:N:0:31
AAAGTCGAGGTGCCTAAAGTGGCAACCCAGACTGGGGTGGGGGTTGGTGGTGTAGAGCTTCCTGTAGCCGCATGGCGTTCGTACTTAAATATGGAACTAACCATTCCAATTTTCGCTGTCTCTTATACACATCTCCGAGCCCACGAGAC
+
BBAABFABBBAAGGFGGGGGGD2AFEFGGHHFHHHGGEEFGGCFGGG>F?>FGFGFHBGHHGHGFGHGGE@EEEHFEEGAE<EGHHE3GBEGHEBHFHHGHHHGHHGGHHHHHDFDGGEFGHHHDHHFHFFGHHGED?@@@FHECGGFC
@M02034:409:000000000-BFKT7:1:1101:7918:4932 1:N:0:31
AAAGTCGAGGTGCCTAAAGTGGCAACCCAGACTAAGCCGAATGTTGGTGGTGTAGAGCTTCCTGTAGCCGCATGGCGTTCGTACTTAAATATGGAACTAACCATTCCAATTTTCGCTGTCTCTTATACACATCTCCGAGCCCACGAGACC
+
ABBCBFBBCCBBGGGGGGGGGFGHHHHGGHHGHHHHGHFFGGHHHHHEFGEFHHGFGBHHHGHHGHHHHGGFGGHHGGGGGGHHHHHHHHGFHHGHFHHHHHFHHHHHHHHHHHE/EGGFHHHHEHHHHHFHFHHBECGGGGHGGCCGGC
@M02034:409:000000000-BFKT7:1:1101:18963:4935 1:N:0:31
AAAGTCGAGGTGCCTAAAGTGGCAACCCAGACTCTTACTGGTGTTG
+
BBBBBFBBBBBAGGGGGGGGGGGHFGGGGHHGH3AG55FA3FEAEF
@M02034:409:000000000-BFKT7:1:1101:24581:4936 1:N:0:31
AAAGTCGAGGTGCCTAAAGTGGCAACCCAGACTAAGCATGGTGTAGAGCTTCCTGTAGCCGCATGGCGTTCGTACTTAAATATGGAACTAACCATTCCAATTTTCGCTGTCTCTTATACACATCTCCGAGCCCACGAGACCTCTCTACAT
+
CCCCBFCCBCABGGGGGGGFGGGHHHHGGHHGHHHHHFFHHHHHFHHHGHHGHHHHHHHFFFEGGHHGEGGGEEGHHHHFGHHGHBGHFDFFGHHHHFHHFHHHHFGGGGHGGHHHHHHHHHGGHGHG/@?CEEGGGFGGGHFFHHHGGF
@M02034:409:000000000-BFKT7:1:1101:21570:4944 1:N:0:31
AAAGTCGAGGTGCCTAAAGTGGCAACCCAGAATCAGGGTGGTGTAGAGCTTCCTGTAGCCGCATGGCGTTCGTACTTAAATATGGAACTAACCATTCCAATTTTCGCTGTCTCTTATACACATCTCCGAGCCCACGAGACCTCTCTACAT
+
CCCCCFCCCCCCGGGGGGGGGGGHHHHGGHHFHFHCBC2BAEGHBGGFBGG53FGB5AA3AE0EEFCE?EFEG21?FF33@BG433B@B3F31DGHH4GHDEGH4>EEAF3HEEG4FDDFGBF3FDGDCCC?F/FC?DGGGF1DCFGHGF
@M02034:409:000000000-BFKT7:1:1101:13609:4947 1:N:0:31
AAAGTCGAGGTGCCTAAAGTGGCAACCCAGACTGGGTGTGGGGTTGGTGGTGTTG
+
A111A3>ADDAAEBFFGGGFG1CCGHHCEHFGFHHCHGAEE/EGGGA/B/AFE/A
@M02034:409:000000000-BFKT7:1:1101:10249:4954 1:N:0:31
AAAGTCGAGGTGCCTAAAGTGGCAACCCAGAAGGTTGGTAAGGTAGAGCTTCCTGTAGCCGCATGGCGTTCGTACTTAAATATGGAACTAACCATTCCAATTTTCGCTGTCTCTTATACACATCTCCGAGCCCACGAGACCTCTCTACAT
+
BCBCCFCCBCCCGGGGGGGGGGGGHHHGGHF3BGGGCAEDDBGHHHHHHHHHHHHHHHHHGGEGGHHGGGGGGHGHHHHHHHHHHFHHHHHHHHHHHHHFGHHHHGGGGGHHGHHHHFHHHHGHHHGGGGGGGHGGCGGG<@11?G11FG
@M02034:409:000000000-BFKT7:1:1101:7159:4954 1:N:0:31
AAAGTCGAGGTGCCTAAAGTGGCAACCCAGACTAATACTAATGTTGGTGGTGTAGAGCTTCCTGTAGCTGCATGGCGTTCGTACTTAAATATGGAACTAACCATTCCAATTTTCGCTGTCTCTTATACACATCTCCGAGCCCACGAGAC
+
AABAAFBBBBABGGGGGGGBFGEHGHHGFHHGHHHHGHGHHGGGFHH2BEEFFGHBDFGFGGHHHFFHHHG3FHG1FGGGGGFHGHGFHHGFHHDHGGFB3FFHFF4EGHGHHHFE??AFHFGF?GBDB3BFBFB3EB@@FFEF@?CCD
@M02034:409:000000000-BFKT7:1:1101:14533:4958 1:N:0:31
AAAGTCGAGGTGCCTAAAGTGGCAACCCAGACTATTTCTGGTGTAGAGCTTCCTGTAGCCGCATGGCGTTCGTACTTAAATATGGAACTAACCATTCCAATTTTCGCTGTCTCTTATACACATCTCCGAGCCCACGAGACCTCTCTACAT
+
BBBCBFCCCCBBGGGGGGGGGGGGHHHGGHHGHHHHHHHHHHHHHHHHHHHHHHHHHHHHGGGGGHHGGGGGFHHHHHHHHHHHHGHHHGHHHHHHHHHHHHHHHGGGGGHHHHHHHHHHHGHHHHHGGGGGGHGGFGGFGHHHGHHHHF
@M02034:409:000000000-BFKT7:1:1101:13623:4958 1:N:0:31
AAAGTCGAGGTGCCTAAAGTGGCAACCCAGACTGGGTGTGGGGTTGGTGGTGTAGAGCTTCCTGTAGCCGCATGGCGTTCGTACTTAAATATGGAACTAACCATTCCAATTTTCGCTGTCTCTTATACACATCTCCGAGCCCACGAGACC
+
BBCBBFCCCBAAGGGGGGGGGGGGGHHGGHHGHGEHBEEDFGGFCFCEBFEFFGHHHFHHBHHHGHHHHGGGGGHFGEGGFEFHHHHGHHGHHHEGGHGGGCFFHHFHFHHFHHGCDGGHHHHFGHDGGHEFGHHGG<CFFEFEGFGG.>
@M02034:409:000000000-BFKT7:1:1101:13988:4965 1:N:0:31
AAAGTCGAGGTGCCTAAAGTGGCAACCCAGACTGTTGGTGGTCTTTTTCTTCCTGTAGCCGCATGGCGTTCGTACTTAAATATGGAACTAACCATTCCAATTTTCGCTGTCTCTTATACACATCTC
+
A111AFAA1A1AFBGFFGBFBFGGHGG?E0GCFBHBHHGGGEDFHFFHEFFHHHHFFGHHEEEEEEA??/>FE0?F2GEGBDGHHB1BGBCBBGHFE2BEFGFG2/EC/?FDFGGGDDBBCDGF1D
@M02034:409:000000000-BFKT7:1:1101:20089:4971 1:N:0:31
AAAGTCGAGGTGCCTAAAGTGGCAACCCAGACTAATTGTAAGGTTGGTGGTGTAGAGCTTCCTGTAGCCGCATGGTGTTCGTACTTAAATATGGAACTAACCATTCCAATTTTCGCTGTCTCTTATACACATCTCCGAGC
+
AABAAFBBBBAAGGGAGFFFGGGHHHHGGHGGHHHF5GHHDGHHHF?EAEEEA3D5A5BFBGEFHBF53BE?EGE5BFEHF??GGHHFFGFEBF33EGHH313BD4D4BGGHF?EGGGEGE4BFEEFFFCGHGEGDD//@
@M02034:409:000000000-BFKT7:1:1101:10239:4971 1:N:0:31
AAAGTCGAGGTGCCTAAAGTGGCAACCCAGAAGGTTGGTAAGGTAGAGCTTCCTGTAGCCGCATGGCGTTCGTACTTAAATATGGAACTAACCATTCCAATTTTCGCTGTCTCTTATACACATCTCCGAGCCCACGAGACCTCTCTACAT
+
AAAABFABBBAAFGGEGFGGGFGGHHHGFHHFFCFDHFEGFFHHHHHHGHHHHHGFHHGHGGGGCHHGGGGGEFEGHHFDHFEHFDGHHHHHFHFGGHHBFHGHHGGGGFBHHHF4GHHHHFHHHHEE/BDGFHGGCFGGFHFBFBGD1?
@M02034:409:000000000-BFKT7:1:1101:7164:4971 1:N:0:31
AAAGTCGAGGTGCCTAAAGTGGCAACCCAGACTAATACTAATGTTGGTGGTGTAGAGCTTCCTGTAGCTGCATGGCGTTCGTACTTAAATATGGAACTAACCATTCCAATTTTCGCTGTCTCTTATACACATCTCCGAGCCCACGAGACC
+
BBBBBFCCBCBBGGGGGGGFGGGHHHFGGHHGGHHHHHGHGHFGBHHGGGGFHHHHHEHH5GHHGFHH5GHFHHHHGGGGGGHHEHHHHHHFFHGFGFFFGHBGHHHHHHHHHHGEEFFGHGHHFHFHEGHHFHHF?DG??GHGCGCDCF
@M02034:409:000000000-BFKT7:1:1101:14542:4974 1:N:0:31
AAAGTCGAGGTGCCTAAAGTGGCAACCCAGACTATTTCTGGTGTAGAGCTTCCTGTAGCCGCATGGCGTTCGTACTTAAATATGGAACTAACCATTCCAATTTTCGCTGT
+
A>AA1F1AA>1AGGCF1FFBGFGFCA0BFHFEHHHBBGFHBGHHFGFHEFFHEHGFD2FHG?AEEF0E/EFEEGA/GFHFHFFHEHEC11F1FFGBE@GB11FGHGG//?
@M02034:409:000000000-BFKT7:1:1101:18535:4978 1:N:0:31
AAAGTCGAGGTGCCTAAAGTGGCAACCCAGACTGGGGGGGGGGTTGGTGGTGTAGAGCTTCCTGTAGCCGC
+
BBABBFBBBBABFGGGGDGGGFGFGHGGGHGGHGCCFFG?--=FFF-AA.AEFEF/B/9BBBFBFBBB/.9
@M02034:409:000000000-BFKT7:1:1101:14003:4980 1:N:0:31
AAAGTCGAGGTGCCTAAAGTGGCAACCCAGACTGTTGGTGGTCTTTTTCTTCCTGTAGCCGCATGGCGTTCGTACTTAAATATGGAACTAACCATTCCAATTTTCGCTGTCTCTTATACACATCTCCGAGCCCACGAGACCTCTCTACAT
+
BBBBAFBBBDAAFFGGGGGGGGGCFHHGGHHGHHGHHGEFFEHHHHGFFHHFHHGHHGHFEEAFGGHGEEGG1?GGHHGGHHHHH@DFGFFGFHHHHHHHHHHHHGGGGEHFHHHHHHHGHHHHHHHFBCGGGEEFGGGDGHFBCGDGGF
@M02034:409:000000000-BFKT7:1:1101:17174:4991 1:N:0:31
AAAGTCGAGGTGCCTAAAGTGGCAACCCAGCAGGATGGTGGTGTAGAGCTTCCTGTAGCCGCATGGCGTTCGTACTTAAATATGGAACTAACCATTCCAATTTTCGCTGTCTCTTATACACATCTCCGAGCCCACGAGACCTCTCTACAT
+
AACBAFBCCCBCGGGGGGGDGGGHHHHGGHGHHHGHHGHFEFGHHHHHHHHHHHHGHHHHGGFGGHGGEGGGGHHGHHGHHHHHHGHHHFHHHHHHHHHHHHHHHGGGGGHHHHHHHHHHHHHHHBHGCC/@FHGC/BD?EHFFFDDHHG
@M02034:409:000000000-BFKT7:1:1101:13943:4996 1:N:0:31
AAAGTCGAGGTGCCTAAAGTGGCAACCCAGACTGTTGGTACTGAGGAGCTTCCTGTAGCCGCATGGCGTTCGTACTTAAATATGGAACTAACCATTCCAATTTTCGCTGTCTCTTATACACATCTCCGAGCCCACGAGACCTCTCTACAT
+
BBBBAFBBBBBBGGGGGGGFGGGHGHHGGHHGGHDGHHEGFHHFFGHGFHHHHHHGFHFHFECGGHGGEEGE>BCGHHG3FGHHGBGFGGHHHHHHGHHHHHHHHGGGGGHHHFHGHGEFBFHHBGGEBCFGGAFC<BDDCFCHGEHHDF
@M02034:409:000000000-BFKT7:1:1101:18245:4997 1:N:0:31
AAAGTCGAGGTGCCTAAAGTGGCAACCCAGACTGGGGGTGGTGTAGAGCTTCCTGTAGCCGCATGGCGTTCGTACTTAAATATGGAACTAACCATTCCAATTTTCGCTGTCTCTTATACACATCTCCGAGCCCACGAGACCTCTCTACAT
+
BBBBBFBBBBBBFGGGGFGGGGGHHHHGFHFDFHA2AAEGGGGHFHHHGHHHGHHHHFFDEG@FGHGCFGGGGFEHHGGFGFHFFBFGGDFFGFHHH4FFFGHHDEEGGGFHFHHGHGFDFDFFHHFFCDCCF/CF/>.D.<<GHHFFFH
@M02034:409:000000000-BFKT7:1:1101:20788:4999 1:N:0:31
AAAGTCGAGGTGCCTAAAGTGGCAACCCAGACTAAGTCGCAGGTTGGTGGTGTAGAGCTTCCTGTAGCCGCATGGCGTTCGTACTTAAATATGGAACTAACCATTCCAATTTTCGCTGTCTCTTATACACATCTCCG
+
A3AABFA>3>AAGGGGGGGGGFGFGGHGGHGGGHHHFGGGGGEGGHGGEGAFGBGDDGHHGHHHHGH5D?E>EEHFGGGFFG2CGGGGHHDHGEFDBBDGFGHHHHFHBFFGHEFEGGG2DGGF3FGDB??F??@<B
@M02034:409:000000000-BFKT7:1:1101:23066:5008 1:N:0:31
AAAGTCGAGGTGCCTAAAGTGGCAACCCAGACTAATAAGCCGGTTGGTGGTGTAGAGCTTCCTGTAGCCGCATGGCGTTCGTACTTAAATATGGAACTAACCATTCCAATTTTCGCTGTCTCTTATACACATCTCCGAGCCCACGAGACC
+
CCCDBFCCCCCDGGGGGGGGGGGHHHHGGHHGHHHHHHHHFEGGGGGEFGEFGHHHHHHHHHHHHHHHHGGGGGHHGGGGGGHHHHHGHHHHHHHHGHHGHGHHHHGHHHHHHHGGGGGHHHHHHHGHHHHHHHHHFDGGGGHGGGGGGC
@M02034:409:000000000-BFKT7:1:1101:20773:5009 1:N:0:31
AAAGTCGAGGTGCCTAAAGTGGCAACCCAGACTAAGTCGCAGGTTGGTGGTGTAGAGCTTCCTGTAGCCGCATGGCGTTCGTACTTAAATATGGAACTAACCATTCCAATTTTCGCTGTCTCTTATACACATCTCCGAGCCCACGAGAC
+
CBCCAFAABCCCGGGGGGGGGGGHHHHGGGHGHHHH55BEEFGHFHGEFDGFHFHFGGHHGHGHHEHGHGGEGGHGGGGGGGFHHHHHHHHGHH3?EHGHFEEGHFFGHHHHHGGGGEFFHGHHGDHHHHGHHHHHGGGGGGHGF/AEG
@M02034:409:000000000-BFKT7:1:1101:7016:5013 1:N:0:31
AAAGTCGAGGTGCCTAAAGTGGCAACCCAGACTGGGAATAATGTTGGTGGTGTAGAGCTTCCTGTAGCCGCATGGCGTTCGTACTTAAATATGGAACTAACCATTCCAATTTTCGCTGTCTCTTATACACATCTCCGAGCCCACGAGAC
+
BBBBBFBBBDAAGGGGGGGGGGGHHHHGGH2FGFHHGHHHGHHGHHHFGGGGGFHFGFHHHHHHHGHHFFF@EGHHGGGGGECGGGGGHHHGHHGFFHGHFFFFHFFFHHHHHHG/FGGGF4FGFHHHHBDGFGFB?><@CFCCC/DDE
@M02034:409:000000000-BFKT7:1:1101:22479:5016 1:N:0:31
AAAGTCGAGGGCCTAAAGTGGCAACCCAGACTCAGGCTGGGGTTGGTGGTGTAGAGCTTCCTGTAGCCGCATGGCGTTCGTACTTAAATATGGAACTAACCATTCCAATTTTCGCTGTCTCTTATACACATCTCCGAGCCCACGAGACCT
+
BBCCBFCBCCDCGGGGGGFGGGHHHHGGHHGHHHHHHHHGGGFGGGEFFEFHHHGHHHHHHHHHHHHHGEGGGHHEEGGFEFHHHHHHHHHHHHHGHHHHHHGHHHHHHHHHHFEGFFHHFHHHHHGHHFHGHHGFDDG@GHGGGGGGFF
@M02034:409:000000000-BFKT7:1:1101:7036:5017 1:N:0:31
AAAGTCGAGGTGCCTAAAGTGGCAACCCAGACTGGGAATAATGTTGGGGGTGTAGAGCTTGCTGTAGC
+
BCBCBFCCCCBBGGGGGGGGFGGHHHHGGHHGHHC22AG3GC5A5DA2A0A0A3FA5AFC3BEF@555
@M02034:409:000000000-BFKT7:1:1101:13894:5017 1:N:0:31
AAAGTCGAGGTGCCTAAAGTGGCAACCCAGACTGTTAAGGGTGTACCGCTTCCTGTAGCCGCATGGCGTTCGTACTTAAATATGGAACTAACCATTCCAATTTTCGCTGTCTCTTATACACATCTCCGAGCCCACGAGACCTCTCTACAT
+
CCCCCFCABBBBGGGGGGGFFGGGHHHGGHHGHHHHHHHHHHGGDHHGGGGGHHHGFHHHGGFGGHHFEEGGEHHHGHGHHHHHHHHHFFHHHFHHHHHHHHHHHGGGGGHHHHHFHHHHHGHBGHDFDGGGGHGB<CGEGHHHHHHHGG
@M02034:409:000000000-BFKT7:1:1101:23064:5026 1:N:0:31
AAAGTCGAGGTGCCTAAAGTGGCAACCCAGACTAATAAGCCGGTTGGTGGTGTAGAGCTTCCTGTAGCCGCATGGCGTTCGTACTTAAATATGGAACTAACCATTCCAATTTTCGCTGTCTCTTATACACATCTCCGAGCCCACGAGACC
+
A>AAAFABBBAAFGCGGFGFGGGGGHGGGHHGHHHBGHGHCFGGGGGEFD1ABBFDFFHHHBGF5BGFHGECGGHHEGGEE1FGHFH3GFB4FHFBGHHBBF3G3?GFEFHFB?EDFEDHHHHEGF3?BF22C2@2<</BCEGF?G/<.F
@M02034:409:000000000-BFKT7:1:1101:14648:5032 1:N:0:31
AAAGTCGAGGTGCCTAAAGTGGCAACCCAGACTGTTAATGGTGAGGAGCTTCCTGTAGCCGCATGGCGTTCGTACTTAAATATGGAACTAACCATTCCAATTTTCGCTGTCTCTTATACACATCTCCGAGCCCACGAGACCTCTCTACAT
+
CBCCBFDCCCBBGGGGGGGGGGGGHHHGGHHGHHHHHHHHHHHHHHHGHHHHHHHHHHHHGGFGGGGGFGGGFHHHHHHHHHHHHGGHHGHHHHHHHHHHHHHHHGFGGGHHHHHHHHHHHHHHHHHGGGGGGHGDCGGGFHHGHHHHHG
@M02034:409:000000000-BFKT7:1:1101:22474:5033 1:N:0:31
AAAGTCGAGGGCCTAAAGTGGCAACCCAGACTCAGGCTGGGGTTGGTGGTGTAGAGCTTCCTGTAGCCGCATGGCGTTCGTACTTAAATATGGAACTAACCATTCCAATTTTCGCTGTCTCTTATACACATCTCCGAGCCCACGAGACCT
+
BBBBAFBA>>2AEFGFFGEEGFFHHHGGHGGFHBGEFHHGG2AEAEEF11BFBBFHHHHHHHHGFFFHAFCFGHHGGGFGEFHGHHEFHHHHHEHHGFHHGFHHFGDFGFBGHGGFAAGGHGHDBGFDF2<GHFFEGGGGGHG?C->CFG
@M02034:409:000000000-BFKT7:1:1101:9583:5035 1:N:0:31
AAAGTCGAGGTGCCTAAAGTGGCAACCCAGACTCTGAGTGCGGTTGGTGGTGTAGAGCTTCCTGTAGCCGCATGGCGTTCGTACTTAAATATGGAACT
+
AAAA13>>DD11FGGGGBBFB1FGFEFEFCHGBEFF111AFEGGGE/A/EEEAFG2D1FH1BFHGBG21EE?ECHHG?EEF/GCGHFHGF2@@DGFHH
@M02034:409:000000000-BFKT7:1:1101:25174:5038 1:N:0:31
AAAGTCGAGGTGCCTAAAGTGGCAACCCAGACTACGACTCATGTTGGTGGTGTAGAGCTTCCTGTAGCCGCATGGCGTTCGTACTTAACTATGGAACTAACCATTCCAATTTTCGCTGTCTTCTTATACACATCTCCGAGCCCACGAGA
+
A3AA3BA?DDAAG4EGFFFFBD2GHGAEFFHFFGFEG?EGHHG5BEGEAEEG1GFGABFGEFHF5GGAEEEEGGFHE>EFDE2GEG4B3BGGFBBE3FBBBEDGHHFGGFG4F4<</EED4G4BFGHH22BFGCG1D?/BD//?FCCCD
@M02034:409:000000000-BFKT7:1:1101:11655:5039 1:N:0:31
AAAGTCGAGGTGCCTAAAGTGGCAACCCAGACTCGGGGTGGTGTAGAGCTTCCTGTAGCCGCATGGCGTTCGTACTTAAATATGGAACTAACCATTCCAATTTTCGCTGTCTCTTATACACATCTCCGAGCCCACGAGACCTCTCTACAT
+
BAABAFCABCBCGGGGGGGGGGGFHFGGGHHGHGGGGGEGGGGCGHHHHGHBGHHHHHHHEEGGGHHGGGGGGCFGHHHHHHHGHGHFHGHFFGHHFGGHHHHHGF/EEEGHFHHHHFGFHGGFHHFGCCGC?FFC/AGDFHHGHHGBF>
@M02034:409:000000000-BFKT7:1:1101:15147:5045 1:N:0:31
AAAGTCGAGGTGCCTAAAGTGGCAACCCAGACTACGAGTAAGGTTGGTGGTGTAGAGCTTCCTGTAGCCGCATGGCGTTCGTACTTAAATATGGAACTAACCATTCCAATTTTCGCTGTCTCTTATACACATCTCCGAGCCCACGAGACC
+
ABCCAFBABCAAGGGGGGGFGGGHHHHGGHHGHHB2E?EAH5GGHHGEFGEFHHHHHHHHGHHHGFGHHGGEFGHHGGGGGGHHHHHHHHHHHHHHHHHFHHHHHHHHFGHHHHGFGGGHHHHHHHHHGGHGGFGGGBGGGGHGGGGGG<
@M02034:409:000000000-BFKT7:1:1101:15168:5047 1:N:0:31
AAAGTCGAGGTGCCTAAAGTGGCAACCCAGACTACGAGTAAGGTTGGTGGTGTAGAGCTTCCTGTAGCCGCATGGCGTTCGTACTTAAATATGGAACTAACCATTCCAATTTTCGCTGTCTCTTATACACATCTCCGAGCC
+
AAAAAF?ADBABFEEGGGGFGFGFCHHFGAFAFH322EEGFGFDFGEEEAEFGHHEHFEGGHHHFGGFGA0>EEGHEEEFEGC1GFFHBF4FGHFBGFGGHHGHBGHHFGGGHBCFGD??GG2GFFBFFFB1CG1?AD@@D
@M02034:409:000000000-BFKT7:1:1101:13518:5057 1:N:0:31
AAATCGAGGTGCCTAAAGTGGCAACCCAGACTAAGGGTGGTGTACTTCTTCCTGTAGCCGCATGGCGTTCGTACTTAAATATGGAACTAACCATTCCAATTTTCGCTGTCTCTTATACACATCTCCGAGCCCACGAGACCTCTCTACAT
+
BBCBAAFBB?ACGGFGGGDGFGHHHHGGHHGHHHHHHFFEEFAFHHHHHHHHHHGHHHHEFFGFHHGEGGGGHHHHHHFGHHHHBGFHHGFHHHHHHHBGGHHFGDGFGHHHHHHHHHGHGHHHHFF@DFGGHACBF/EEGGHFDFDDB
@M02034:409:000000000-BFKT7:1:1101:23524:5058 1:N:0:31
AAAGTCGAGGTGCCTAAAGTGGCAACCCAGACTGCTGGTGGTTCGGAGCTTCCTGTAGCCGCATGGCGTTCGTACTTAAATATGGAACTAACCATTCCAATTTTCGCTGTCTCTTATACACATCTCCGCGCCCACGAGACCTCTCTACAT
+
AAAA3FBBA2A4FGFFGBGFFGGGGF4EFEGGHCGHFFHHGFAGAAAAEHHHEFHHHHGHEE0EEGHEEGGGEFFFHHDGHHG4FBBF33FGFHHGHHFFFGGHHG/EEEGHHHH4GHGGF1BBF1G??/B<BDFG/>/??1<FB11F1>
@M02034:409:000000000-BFKT7:1:1101:25169:5059 1:N:0:31
AAAGTCGAGGTGCCTAAAGTGGCAACCCAGACTACGACTCATGTTGGTGGTGTAGAGC
+
CCCCCFBBBCBCGGGGGGGFGGGHHHHGGHHGHHB2AAEE3GGH5GC211BEA3F555
@M02034:409:000000000-BFKT7:1:1101:13536:5062 1:N:0:31
AAATCGAGGTGCCTAAAGTGGCAACCCAGACTAAGGGTGGTGTACTTCTTCCTGTAGCCGCATGGCGTTCGTACTTAAATATGGAACTAACCATTCCAATTTTCGCTGTCTCTTATACACATCTCCGAGCCCACGAGACCTCTCTACAT
+
AAAAAAF1>AABBA1BGBFGGGHHGHGFEHGHHHCBHBFEEFFFDFFFGHFGFHHGDGHGECAEH0ABEFC?BAEG2GHHGFHHBGGHFHHH1GGFHGHFHHH2>EEEEGGFFH>G2GBGHFFGFHCCCCCEAC@?@BBFF1?FFF11?
@M02034:409:000000000-BFKT7:1:1101:13759:5065 1:N:0:31
AAAGTCGAGGTGCCTAAAGTGGCAACCCAGACTGCTGGTGGTGTAACGCTTCCTGTAGCCGCATGGCGTTCGTACTTAAATATGGAACTAACCATTCCAATTTTCGCTGTCTCTTATACAC
+
A3>3>BAABB2AFGFGFGFF5DFGHGFAFHHGFGFCFF3BAEC2BF52AEEGHFHGHHHHEEEFGHAFG0EEE2GF4FGGFFFFG3F33DC3GF3FGBFGFFBFFECGE/GFEF44B4B4?
@M02034:409:000000000-BFKT7:1:1101:23932:5082 1:N:0:31
AAAGTCGAGGTGCCTAAAGTGGCAACCCAGACTGCTAAGCATGTAGAG
+
BCBBAFCBCCCBGGGGGGGFGGGGHHHGGHHGH33D55BGH5GG5D55
@M02034:409:000000000-BFKT7:1:1101:15627:5084 1:N:0:31
AAAGTCGAGGTGCCTAAAGTGGCAACCCAGACTACTGGTGGGGTTGGTGGTGTAGAGCTTCCTGTAGCCGCATGGCGTTCGTACTTAAATATGGAACTAACCATTCCAATTTTCGCTGTCTCTTATACACATCTCCGAGCCCACGAGACC
+
BBBCAFCCCCABGGGGGGGFGGGHHHHGGHHGHHHHHHGHGGGEEGGEFGFFGHHHHHHHHHHHGGHHHGGGGGGHGFGGGGHHHHHHHHHHHHHGHHHGHHFHHHGGHHHHHHGGGGGGHHHHHHHHGGHHHHHHGCGDFEHGGGGGGC
@M02034:409:000000000-BFKT7:1:1101:13764:5085 1:N:0:31
AAAGTCGAGGTGCCTAAAGTGGCAACCCAGACTGCTGGTGGTGTAACGCTTCCTGTAGCCGCATGGCGTTCGTACTTAAATATGGAACTAACCATTCCAATTTTCGCTGTCTCTTATACACATCTCCGAGCCCACGAGACCTCTCTACAT
+
BBBBBFBBDBBBGGGGGGGGGFGHHHHDGEHGHHHHHHFHGGFHFGHGAEFEHHHHFHHFGECEFGHGEFFEEFFHHHGHHHHGHFFFFHFHHHHHHHHHHHHHHGGGGGHHHHHHHHHHHHHGHHHGGGGGGHGGGCDDCHFGBHHFH?
@M02034:409:000000000-BFKT7:1:1101:23314:5086 1:N:0:31
AAAGTCGAGGTGCCTAAAGTGGCAACCCAGACTAATAATACGGTTGGTGGTGTAGAGCTTCCTGTAGCCGCATGGCGTTCGTACTTAAATATGGAACTAACCATTCCAATTTTCGCTGTCTCTTATACACATCTCCGAGCCCACGAGACC
+
BBBBBFABBBABGGGGGGGGGGGGHHHGGHHGHHHGFHHHHHGHGGGEFGFFGFGGHHHHHFHHGHHEHGGGGGHHGGGGGGGHHHHGHHHHHHFHFHHGHHGHHHGGHHHHHHGGGGGHHHHHHHFHFGFCFGGHF?DCFGHGGGGGDF
@M02034:409:000000000-BFKT7:1:1101:23122:5089 1:N:0:31
AAAGTCGAGGTGCCTAAAGTGGCAACCCAGACTTCGACTACGGTTGGTGGTGTAGAGCTTCCTGTAGCCGCATGGCGTTCGTACTTAAATATGGAACTAACCATTCCAATTTTCGCTGTCTCTTATACACATCTCCGAGCC
+
BB?AAFAABDAAGFGGFDGFFFFFHC4?2G2FFHHGCFGGHGEGEGGAFEEFGHHFGDHFGFHGFEGGHEE@EFHFEEGEE1B1?@B3FGFGHGBFBEGGHHEFGB?EFGFGHDEEEG/?FDGHDHG?BC22BG>@CBG/C
@M02034:409:000000000-BFKT7:1:1101:17388:5093 1:N:0:31
AAAGTCGAGGTGCCTAAAGTGGCAACCCAGACTGCTACGTCTGTTGGTGGTGTAGAGCTTCCTGTAGCCGCATGGCGTTCGTACTTAAATATGGAACTAACCATTCCAATTTTCGCTGTCTCTTATACACATCTCCGAGCCCACGAG
+
AABBAFAA32AABGGFC4FGGBFHFHHGEEFDHGGFBGGGGHGBFGCECEABFGHEFFFBGFHHHHFBEEGEGGFFGGGGGGBGEHDGHHGHFFFD3G33FG33GFHHHHHHHGGGEFGF4F4FFHHHHHBBB1DHGGGG@FCFD/?
@M02034:409:000000000-BFKT7:1:1101:11583:5094 1:N:0:31
AAAGTCGAGGTGCCTAAAGTGGCAACCCAGA
+
CCCCCFBCCCCBGGGGGGGGGGGHHHHGGHH
@M02034:409:000000000-BFKT7:1:1101:23101:5095 1:N:0:31
AAAGTCGAGGTGCCTAAAGTGGCAACCCAGACTTCGACTACGGTTGGTGGTGTAGAGCTTCCTGTAGCCGCATGGCGTTCGTACTTAAATATGGAACTAACCATTCCAATTTTCGCTGTCTCTTATACACATCTCCGAGCCCACGAGACC
+
CCCCBFCCCCCCGGGGGGGGGGGGHHHGGHHGHHHFHGGGHGGHGGGGGGGFGHHGFHHHHHHHHFHHFGGEFGGFFGGGGGHHHHHHHGHHHHGHHHHHHHGHHHFFHHHHHHGGGGGHHHHHHFGHFFHBCGFGECFCGGCC@//?EC
@M02034:409:000000000-BFKT7:1:1101:11570:5108 1:N:0:31
AAAGTCGAGGTGCCTAAAGTGGCAACCCAGAAGGTTGGTAAGGTAGAGCTTCCTGTAGCCGCATGGCGTTCGTACTTAAATATGGAACTAACCATTCCAATTTTCGCTGTCTCTTATACACATCTCCGAGCCCACGAGACCTCTCTACAT
+
AABBBFBBBBBAGGGGBGGGGGGHHHFFGHHGHHFHHGGGHHHGHHHHHHHHHHHHHGGHGGGGGHHGEEFGEGHHHHHHHHHHHFGHHHGHHHHHHHHHGHHHHGGGGGHHHGHHHHHGHHHHHHHGDF?GEHFD@DDCFHHGHHFFHH
@M02034:409:000000000-BFKT7:1:1101:9865:5110 1:N:0:31
AAAGTCGAGGTGCCTAAAGTGGCAACCCAGACTTCGACTGCGGTTGGTGGTGTAGAGCTTCCTGTAGCCGCATGGCGT
+
CCCCCFCCCCCCGGGGGGGGGGGHHHHGGHHGHG52FAAA3AEGEGCA11EEA3F5B5B35BFF55D5@?E0EEE1/?
@M02034:409:000000000-BFKT7:1:1101:16090:5111 1:N:0:31
AAAGTCGAGGTGCCTAAAGTGGCAACCCAGACTCGGGGTGGTGTAACGCTTCCTGTAGCCGCATGGCGTTCGTACTTAAATATGGAACTAACCATTCCAATTTTCGCTGTCTCTTATACACATCTCCGAGCCCACGAGACCTCTCTACAT
+
ABBCAFCBCBBCGGGGGGGEFGGFFHHGGHHGHHGGGGEGGEFHHGHGGGGGHHHBGHHHGEEGGGHGECGGGGHGHHHHHHGHGGFHHFHHHHHHHHHHHHHHHGFGGGHHHHHHHHHGGFHHHHHFCDCGGEGDCDGGGHHHHFHGF>
@M02034:409:000000000-BFKT7:1:1101:9603:5121 1:N:0:31
AAAGTCGAGGTGCCTAAAGTGGCAACCCAGACTGGGGTTGGGGTTGGTGGTGTAGAGCTTCCTGTAGCCGCATGGCGTTCGTACTTAAATATGGAACTAACCATTCCAATTTTCGCTGTCTCTTATACACATCTCCGAGCCCACGAGACC
+
BBBCBFBBCBCBGGGGGGGGGGGHHHHGGHHGHHHHGEEGGGGGGGGGFGFFHHHGHHHHHHHHGHHHHGGGGGHHGGGGGGHHHHHGHHHHHHFFFHGGHHGHHHHGHHHHHHGFGGGHHGHHFHGHFFGHHGGGECGCGFHGGGGGGG
@M02034:409:000000000-BFKT7:1:1101:9639:5130 1:N:0:31
AAAGTCGAGGTGCCTAAAGTGGCAACCCAGACTACTCCGTCGGTTGGTGGTGTAGAGCTTCCTGTAGCCGCATGGCGTTCGTACTTAAATATGGAACTAACCATTCCAATTTTCGCTGTCTCTTATACACATCTCCGAGCCCACGAGACC
+
BCCCAFBBBCBBGGGGGGGGGGGHHHHGGHHGHHHHHHGHGGGGGGGEFGEGHHHHGGHHHHHFGHHGHGEEGGHHGGGGGEGHGHGFFHFHHHFGFHHGGHHFHHHHHHHHHHGGGGGHHFGHHHBGFHFHHHGBE/DCGFHGGGGGGE
@M02034:409:000000000-BFKT7:1:1101:18667:5149 1:N:0:31
AAAGTCGAGGTGCCTAAAGTGGCAACCCAGACTTCGGGTGGTGTACAGCTTCCTGTAGCCGCATGGCGTTCGTACTTAAATATGGAACTAACCATTCCAATTTTCGCTGTCTCTTATACACATCTCCGAGCCCACGAGACCTCTCTACAT
+
BCBCCFBBCCBCFGGGGGGGGGGGHHHDFFHGHFFE2EGEEEGHGGFHHHHHHHHHGHHGGGFGGHHGEGGGGHHHHEHHHHHHHFFGHHGGHHHHHHHHHHHHHGGGGGHHHHHHHHHEHGHHHHHGCGGGGHAC@DGGGHHHHHHHHH
@M02034:409:000000000-BFKT7:1:1101:23789:5152 1:N:0:31
AAAGTCGAGGTGCCTAAAGTGGCAACCCAGACTACGCATACGGTTGGTGGTGTAGAGCTTCCTGTAGCCGCATGGCGTTCGTACTTAAATATGGAACTAACCATTCCAATTTTCGCTGTCTCTTATACACATCTCCGAGCCCACGAGACC
+
BBBBAFCCCBBAGGGGGGGCGFFHHHGGGHHGHHHGGEGGHHGGFGGEFFEFGGGGHGHHHHHGFHHDGEEEEGHFEFGFEEGGHGGFHHHHGHGHHHEFGGHHHHGGHHHHHHFEFGCGHHHHHHHFFGFHFHHBC@@BDGHGGGGGCF
@M02034:409:000000000-BFKT7:1:1101:9236:5153 1:N:0:31
AAAGTCGAGGTGCCTAAAGTGGCAACCCAGACTCAGACTAATGTTGGTGGTGTAGAGCTTCCTGTAGCCGCATGGCGTTCGTACTTAAATATGGAACTAACCATTCCAATTTTCGCTGTCTCTTATACACATCTCCGAGCCCACGAGAC
+
BBBBBFAB?DBBGGGGGGGGGGGHFHHGGHHGHHGHHHHHHHHFGHHGFEEEAFGFFHHFGFHHHFHGHGECEGFFCE?FFEGEGGHFHHHHFF3FGHHHGGFG3FFBFGFGHHGGGEAFBDBFFHHHGFBFGHH2A@?DCGHA@?/?C
@M02034:409:000000000-BFKT7:1:1101:17692:5156 1:N:0:31
AAAGTCGAGGTGCCTAAAGTGGCAACCCAGACTAAGGGTGGTGTAATTCTTCCTGTAGCCGCATGGCGTTCGTACTTAAATATGGAACTAACCATTCCAATTTTCGCTGTCTCTTATACACATCTCCGAGCCCACGAGACCTCTCTACAT
+
BABBAFAABBAAGGGGGGGGGGGHFHHDGHHGHHHHHHAFEEGHFHFHHHHHHHHGFHGFEEEGGHHGGGGGGHHHHHHHHHHHHFEGHHGHGHHHHGHHHHHHFGGG?FHHHHHHHHG4GGGFHHFDCCGGGEFGCFGD/CFHCHHHHH
@M02034:409:000000000-BFKT7:1:1101:22350:5161 1:N:0:31
AAAGTCGAGGTGCCTAAAGTGGCAACCCAGACTAGTGCGCGGGTTGGTGGTGTAGAGCTTCCTGTAGCCGCATGGCGTTCGTACTTAAATAT
+
AAA3AFAA>DB?GFGFBGGGDGFGFHHGGEDFHHFHEF2E22AEF??EE1EFHBHFHEEGDGEFHDHGF?>>EEFFE1/FFG0GGHFHFHBF
@M02034:409:000000000-BFKT7:1:1101:7388:5163 1:N:0:31
AAAGTCGAGGTGCCTAAAGTGGCAACCCAGACTACTCAGAA
+
BBBBBFAADDBBGGGGGDGGGGGHHHHGGHGG333D3A335
@M02034:409:000000000-BFKT7:1:1101:24013:5170 1:N:0:31
AAAGTCGAGGTGCCTAAAGTGGCAACCCAGACTACGAAGAATGTTGGTGGTGTAGAGCTTCCTGTAGCCGCATGGCGTTCGTACTTAAATATGGAACTAACCATTCCAATTTTCGCTGTCTCTTATACACATCTCCGAGCCCACGAGACC
+
CCCCCFCBCCBCGGGGGGGFGGGHHHHGGHHGHHHGGGGGHHHGHHHGGGGGGHHHHHHHHHHHGHHGHFGEFGHFGEGGGGHHHHHHHHHGHHFHHHHHHHHGHHHGHHHHHHGGGGEDGHHHHHGHFHFHFHFHD/BBFGHEGGCGGC
@M02034:409:000000000-BFKT7:1:1101:10076:5171 1:N:0:31
AAAGTCGAGGTGCCTAAAGTGGCAACCCAGGATAGGGGTGGTGTAGAGCTTCCTGTAGCCGCATGGCGTTCGTACTTAAATATGGAACTAACCATTCCAATTTTCGCTGTCTCTTATACACTCTCCGAGCCCACGAGACCTCTCTACAT
+
CCCCCFCCBCACGGGGGGGGGGGHHHHGGHGEHGHHHGGGGGGHGHFHHHHHHHHHHHHHGGGGGHHGFGGGGHHHHHHHHHHHHGHHGFHHHGHHHHHFHHHHHGGGGGHHHHHHHHHHHHFGGGGGGGGGHGC/@ADGHHGHHHHGF
@M02034:409:000000000-BFKT7:1:1101:17695:5175 1:N:0:31
AAAGTCGAGGTGCCTAAAGTGGCAACCCAGACTAAGGGTGGTGTAATTCTTCCTGTAGCCGCATGGCGTTCGTACTTAAATATGGAACTAACCATTCCAATTTTCGCTGTCTCTTATACACATCTCCGAGCCCACGAGACCTCTCTACAT
+
BBBBBFBBBBABGGGGGGGGGGGFHHHGGHHGHHHHHHE2E2FGFHHHFFHHHHFGFHHFGEEEFGHGFGGGEGEGHHGGHHHHHDFFBGFHHHHHHGHHGHHHHGGGGGHHHHHHHHGHFHGHHHGGCGGGGGGG?CGGAB1GFFFHHG
@M02034:409:000000000-BFKT7:1:1101:23996:5177 1:N:0:31
AAAGTCGAGGTGCCTAAAGTGGCAACCCAGACTCGTTATGATGTTGGTGGTGTAGAGCTTCCTGTAGCCGCATGGCGTTCGTACTTAAATATGGAACTAACCATTCCAATTTTCGCTGTCTCTTATACACATCTCCGAGCCCACGAGAC
+
CCCCCFCCCCCCGGGGGGGGGGGHHHHGGHHGHHEEFGDEHHGFHHGGGGGFGHHGHHFHHHHHGFHGHGGEFGHGGGGGGGFHHHHHHHHHHHFGHGHHFHBGHHGHHHHHHFEGGGGFHHHHHHGHHHHGHHGGGGGCDGHGGG?DG
@M02034:409:000000000-BFKT7:1:1101:20865:5182 1:N:0:31
AAAGTCGAGGTGCCTAAAGTGGCAACCCAGACTCAGAAGAATGTTGGTGGTGTAGAGCTTCCTGTAGCCGCATGGCGTTCGTACTTAAATATGGAACTAACCATTCCAATTTTCGCTGTCTCTTATACACATCTCCGAGCCCACGAGACC
+
CBCCCFCBBBABGGGGGGFFGGGFHGHFGHHGHHHHHHHHHHHFGHHEFGAFHHHHGHHHHHHGGFHHHEEFGGHHFEFFGGGHHHHHGHHHHHDBFHHFGHHHHHGHHHHHHHGGGGE3HFHHGHFHDGFHHHDDC<DCGGHGGG?EGF
@M02034:409:000000000-BFKT7:1:1101:11607:5183 1:N:0:31
AAAGTCGAGGTGCCTAAAGTGGCAACCCAGACTCAGGGTGGTGTAAGGCTTCCTGTAGCCGCATGGCGTTCGTACTTAAATATGGAACTAACCATTTCCAATTTTCGCTGTCTCTTATACACATCTCCGAGCCCACGAGACCTCTCTAC
+
BBBBBFBBBBBBGGGGGGGGGGAFFHGGGHGGHHHHHHHFGGGHGFFFHHHGHHHHGFHGGGEGGHHGEGGGGFGHHHHHHHHHHHGHHHGHGHHHFHFHFGHHFDE/EG/3BBFFEHFD?C3?BFGHG/<CCEE/B/C/E/GGFHGHH
@M02034:409:000000000-BFKT7:1:1101:19316:5189 1:N:0:31
AAAGTCGAGGTGCCTAAAGTGGCAACCCAGACTGGTAATGCGGTTGGTGGTGTAGAGCTTGCTGTAGCCGCATG
+
CCCCCFCCCCCCGGGGGGGFGGGHHHHGGHC2FGCHDDGHH2EFEGG111EAA3F555AB3AABA5D53?E>E?
@M02034:409:000000000-BFKT7:1:1101:11074:5193 1:N:0:31
AAAGTCGAGGTGCCTAAAGTGGCAACCCAGACTTTGAATCAGGTTGGTGGTGTAGAGCTTCCTGTAGCCGCATGGCGTTCGTACTTAAATATGGAACTAACCATTCCAATTTTCGCTGTCTCTTATACACATCTCCGAGCCCACGAGACC
+
BBBBBFAABBBAGGGGGGGFGGGFHGHGGHHCGFGGGHHHHHGHGHGEFGGGC3F5GHFH5FHGFFGGFGGFGGGHGGGGGGGHHHHHEGHGHHHHGHEFCFBGHFHDHGHHHHGDGGFHHHHHHHHHFHHFGGBFD@CFGEHFGGCGGE
@M02034:409:000000000-BFKT7:1:1101:8171:5201 1:N:0:31
AAAGTCGAGGTGCCTAAAGTGGCAACCCAGACTACTCAGAATGTTGGTGGTGTAGAGCTTCCTGTAGCCGCATGGCGTTCGTACTTAAATATGGAACTAACCATTCCAATTTTCGCTGTCTCTTATACACATCTCCGAGCCCACGAGACC
+
CDCDCFDCCCBCGGGGGGGGGGGHHHHGGHHGHHHHHHHHHHHHHHHEGGFFGHHHHHHHHHHHHHHHHGGGGGHHGGGGGGHHHHHGHHGHHHHHHHHHHHGHHHHHHHHHHHGFFGGHHHHHGHGHGHEHHHGHGCGGGGHGGGGGGE
@M02034:409:000000000-BFKT7:1:1101:24240:5206 1:N:0:31
AAAGTCGAGGTGCCTAAAGTGGCAACCCAGACTACGAATAAGGTTGGTGGTGTAGAGCTTCCTGTAGCCGCATGGCGTTCGTACTTAAATATGGAACTAACCATTCCAATTTTCGCTGTCTCTTATACACATCTCCGAGCCCACGAGACC
+
BBBBBFBBBBABGGGGFGGGGGGHHHHGGGGGHFHGGGH25GHHHFCEE?EAB3FDFADG5FEFGBFGFEFCGGA1>?@EE1??1EG@3FE4F333BFHHB03B??FBBGGFGFEGGE/3BFGFDDGHFGHFHBF2C@CC@FGG@@CD/<
@M02034:409:000000000-BFKT7:1:1101:6348:5207 1:N:0:31
AAAGTCGAGGTGCCTAAAGTGGCAACCCAGCCTGTTGGTGGTGTAGAGCTTCCTGTAGCCGCATGGCGTTCGTACTTAAATATGGAACTAACCATTCCAATTTTCGCTGTCTCTTATACACATCTCCGAGCCCACGAGACCTCTCTACAT
+
ABAAAFAADDAAGGGGGFGGGGGHGHHGGHHEHHHFHH2FEEFHGHHGFEGGHHHGFHHHFEEEEFEEEFGEE2GGFHFFHHHHHFFGHHFHHHHGHHHHHGFHGEGGGGHHHHHGHHHFHHHHHHHGCFCDFHGDDGGGFGHHHHHHHF
@M02034:409:000000000-BFKT7:1:1101:21635:5215 1:N:0:31
AAAGTCGAGGTGCCTAAAGTGGCAACCCAGACTGCGCTTGGTGTAGAGCTTCCTGTAGCCGCATGGCGTTCGTACTTAAATATGGAACTAACCATTCCAATTTTCGCTGTCTCTTATACACATCTCCGAGCCCACGAGACCTCTCTACA
+
A?3AADAADBAACGGGGGGFGGEGEGHDGEEFBHFG22A22GFEGFFEDHHHFHHBDE53EEAAEF1EBEFE?FFHHGFFHHGGHF@CF3EFEHGDG4F4BEFFBEEGGFEG4FG4F4EDHGEGHGGDD??DFHFCDGGAGGGEFFFHE
@M02034:409:000000000-BFKT7:1:1101:16124:5216 1:N:0:31
AAAGTCGAGGTGCCTAAAGTGGCAACCCAGACTAGGGTTGGTGTAGAGCTTCCTGTAGCCGCATGGCGTTCGTACTTAAATATGGAACTAACCATTCCAATTTTCGCTGTCTCTTATACACATCTCCGAGCCCACGAGACCTCTC
+
BBBBBFAADDABGGGGGBGGGGFHHHHGGHAFC33FHAF?EEFHHHFHHFHHHHHHHHHHGGFGGHHGEGGGGHGHGHHHHHFHHGHHHGGHHHHHHHHHHGHHHGGGGGHGHHHEHHHHFFGHHHHG/>CGGEFG<DDE/?F1?
@M02034:409:000000000-BFKT7:1:1101:16101:5219 1:N:0:31
AAAGTCGAGGTGCCTAAAGTGGCAACCCAGACTAGGGTTGGTGTAGAGCTTCCTGTAGCCGCATGGCGTTCGTACTTAAATATGGAACTAACCATTCCAATTTTCGCTGTCTCTTATACACATCTCCGAGCCCACGAGACCTCTCTACA
+
AAAAAFA?AD>ACFAF1AABGGGHHHH0FHHFBFHGCABA?FCE1FGGDGGFHGGHHHFHECEFGGGEEEAAB>GHHHB1FB2FEGDCFFCEGHFFGBDFHHHHHGEFE>GH22G1GHFBGGFHEHHC@C@C/FFC/CCACG1DFFHHH
@M02034:409:000000000-BFKT7:1:1101:20638:5220 1:N:0:31
AAAGTCGAGGTGCCTAAAGTGGCAACCCAGACTCTGAATAATGTTGGTGGTGTAGAGCTTCCTGTAGCCGCATGGCGTTCGTACTTAAATATGGAACTAACCATTCCAATTTTCGCTGTCTCTTATACACATTCCGAGCCCACGAGACTC
+
BABCBFDDCCCCGGGGGGGGGGGHHHHGGHHGHFFB5D5AAEGHGHHGGGGFHHHHHHHHHHHHHHHHHGGGGGHHGGGGGGHHHHHHHHHHHGGHHHHHHHHHHHHHHHHHHHGGGGGGHHHHHHHHHHHH33BF/>/DGEC//BA/?G
@M02034:409:000000000-BFKT7:1:1101:15757:5220 1:N:0:31
AAAGTCGAGGTGCCTAAAGTGGCAACCCAGACTACGAGTGGTGTAGAGCTTCCTGTAGCCGCATGGCGTTCGTACTTAAATATGGAACTAACCATTCCAATTTTCGCTGTCTCTTATACACATCTCCGAGCCCACGAGACCTCTCTACA
+
CBCCBFBCCCBBGGGGGGGGGGGHHHHGGHHGHHHGCEEHGHGHEBDGGHHHHHFGFHHGEGCGGHHGGGGGGFHGHHHFGFHHHFHHHGHHHHHHHHHEGHHHGGGGGGFHHHHHHHHFHGHHHFFGCGFC/GFDCBG</?GHC<FGH
@M02034:409:000000000-BFKT7:1:1101:14385:5225 1:N:0:31
AAAGTCGAGGTGCCTAAAGTGGCAACCCAGACTAATTCGAATGTTGGTGGTGTAGAGCTTCCTGTAGCCGCATGGCGTTCGTACTTAAATATGGAACTAACCATTCCAATTTTCGCTGTCTCTTATACACATCTCCGAGCCCACGAGACC
+
BBCCAFCCCDABGGGGGGGGGGGHHGHGGHHGHHHHHHGHHHGDGHHAAEEFFFGFHHHHFHHHFGGGHGGFFGHHGGGGGGHHHFGFHHFBGGFBFHHHFFBGHHHHHHHHHFFFGGEHHHHHFHHHHGHHFFHGC@DCCCGEGCFDG?
@M02034:409:000000000-BFKT7:1:1101:6410:5226 1:N:0:31
AAAGTCGAGGTGCTAAAGTGGCAACCCAGACTTCGAATACTGTTGGTGGTGTAGAGCTTCCTGTAGCCGCATGGCGTTCGTACTTAAATATGGAACTAACCATTCCAATTTTCGCTGTCTCTTATACACATCTCCGAGCCCACGAGACCT
+
ABBABFBBBBAAGGFGGFGFGGHHFHGEFFFCGGF2FGDHHHGGHHBFGEFHHBFFFGHBGHHHGGGHEEFGFHFEEGEEFHHHHHHGHGHHHHHHHGHHHFGHHHHGHHHHFGDGGEDH?FGGHGF?BF?CGFGE>C@DGHGGGGGGGB
@M02034:409:000000000-BFKT7:1:1101:24030:5226 1:N:0:31
AAAGTCGAGGTGCCTAAAGTGGCAACCCAGACTGTTAAGGGTGTAGGGCTTCCTGTAGCCGCATGGCGTTCGTACTTAAATATGGAACTAACCATTCCAATTTTCGCTGTCTCTTATACACATCTCCGAGCCCACGAGACCTCTCTACAT
+
AABBBFABBBBBGGGGGGGGGGGHHGHDCHHEFBAEFFBFFHCF3A3FFHAFHHHHFHHFEAEEGFHGEEEGGGHHFG3EF4FFFFFFBF3FGHHFHGFFHGGHEEFGGGHHGHHHHHHHHHHHGBDFBCCGGHGGFGCDE1?G0D1GHH
@M02034:409:000000000-BFKT7:1:1101:21069:5229 1:N:0:31
AAAGTCGAGGTGCCTAAAGTGGCAACCCAGATGAATGGTGGTGTAGAGCTTCCTGTAGCCGCATGGCGTTCGTACTTAAATATGGAACTAACCATTCCAATTTTCGCTGTCTCTTATACACATCTCCGAGCCCACGAGACCTCTCTACAT
+
CCCCCFCBCCCCGGGGGGGFGGGHHHHGGHGHHHGHHHGHGGGHHHHHHHHHHHHHHHHHGGGGGHHGGGGGGHFGHGHGGHHHHFGHHGGHHHGHHHFGGHHHHGGGFFFHHHHGHFHGHHHHHHHGEGGGGHGG?CDDFHHHHHFGGG
@M02034:409:000000000-BFKT7:1:1101:9779:5229 1:N:0:31
AAAGTCGAGGTGCCTAAAGTGGCAACCCAGACT
+
DCCDCFDCDDBCGGGGGGGGGGGHHHHGGHCCG
@M02034:409:000000000-BFKT7:1:1101:15550:5232 1:N:0:31
AAAGTCGAGGTGCCTAAAGTGGCAACCCAGACTCGGGGTGGTGTAAATCTTCCTGTAGCCGCATGGCGTTCGTACTTAAATATGGAACTAACCATTCCAATTTTCGCTGTCTCTTATACACATCTCCGAGCCCACGAGACCTCTCTACAT
+
AAAAAFBBBDAAGGGGGGGGGGGHHHHGGHHGHGFGFGEEGDFGFHGFHFGFHHFBFGGHFGFCFHCEE?FGEHHHHHGHHFHGHFHFHFHHHFHFGFFFFGFHFEGGGEGHHGHHHFFFGDGFBG2/>B@CFCF?CFACEHGFFBGHBD
@M02034:409:000000000-BFKT7:1:1101:16093:5241 1:N:0:31
AAAGTCGAGGTGCCTAAAGTGGCAACCCAGACTACTTCGCCGGTTGGTGGTGTAGAGCTTCCTGTAGCCGCATGGCGTTCGTACTTAAATATGGAACTAACCATTCCAATTTTCGCTGTCCTTATACACATCTCCGAGCCCACGAGACCT
+
BACBBFCCCCBBGGGGGGGGGGGHHHHGGHHGGGFHFBABEFA0AFABFGFF13D5B5BE5BFG5B@@@EF/EFHAE1E???2?FGHHFHHGGG33GFFHB0?FE4F44F3GF4//C??BGHFFHBD>FB2GDGFDCDDAFFG?-ACD.<
@M02034:409:000000000-BFKT7:1:1101:23025:5243 1:N:0:31
AAAGTCGAGGTGCCTAAAGTGGCAACCCAGACTGGGTGTGGGGTTGGTGGTGTAGAGCTTCCTGTAGCCGCATGGCGTTCGTACTTAAATATGGAACTAACCATTCCAATTTTCGCTGTCTCTTATACACATCTCCG
+
AABBADAABBAAGGGGBGGFGGGHHHGGGHHGHHHGGEEEDDGEEGGBF?BFHHHGHHHHHHHHHHHHGGCFFGHHGEGFGEHHHHGFFHFHFFBBBGFFFHFHGHHGHHHHGHGFGGFHHGHHHHFFFBDCCFFFF
@M02034:409:000000000-BFKT7:1:1101:21583:5245 1:N:0:31
AAAGTCGAGGTGCCTAAAGTGGCAACCCAGGTGGTTGGTGGTGTAGGTCTTCCTGTAGCCGCATGGCGTTCGTACTTAAATATGGAACTAACCATTCCAATTTTCGCTGTCTCTTATACACATCTCCGAGCCCACGAGACCTCTCTACAT
+
CBCCCFCBCCCCGGGGGGGGGGGHHHHGGHAA3AEGGGGGGGGHHH3GGHHHHHHHHHHHGGGGGHHGGGGGGHHHHHHHHHHHHGHHHHHHHHHHHHHGHHHHHGGGGGHHHHHHHHHHHHGHHHHGCDGGGHGGBGGGAHGDGGD1G?
@M02034:409:000000000-BFKT7:1:1101:20945:5251 1:N:0:31
AAAGTCGAGGTGCCTAAAGTGGCAACCCAAACTGTTAAGGGTGTAGAGCTTCCTGTAGCCGCATGGCGTTCGTACTTAAATATGGAACTAACCATTCCAATTTTCGCTGTCTCTTATACACATCTCCGAGCCCACGAGACCTCTCTACAT
+
BCCBBFCCCCBBGGGGGGGGGGGHHHHGGHHHHHHHHHHHHHGGHHHHHHHHHHHHGHHHGGEFGGGGGGGGGHFHHGGHHHHGHHHHHGGHGHHHHGHHHHHHHGGGGGHHHHHHHFFGHHHHHHFGGF?GFHGDBDGGGHHHHHHHGH
@M02034:409:000000000-BFKT7:1:1101:21597:5257 1:N:0:31
AAAGTCGAGGTGCCTAAAGTGGCAACCCAGGTGGTT
+
AAAAAF1ADDAAGGG1BGGFFGC0F0FEEHGFBGEF
@M02034:409:000000000-BFKT7:1:1101:15919:5259 1:N:0:31
AAAGTCGAGGTGCCTAAAGTGGCAACCCAGACTAAGGGTGGTGTAGAGCTTGCTGTAGCTGCTT
+
BBBBAFBCBBBCGGGGGGGGGGGHGHHGGHHGHBACFFGCAEFH3FAD53B315B55555AB35
@M02034:409:000000000-BFKT7:1:1101:21254:5260 1:N:0:31
AAAGTCGAGGTGCCTAAAGTGGCAACCCAGACTGGGAATGGGGTTGGTGGTGTAGAGCTTCCTGTAGCCGCATGGCGTTCGTACTTAAATATGGTACTAACCATTCCAATTTTCGCTGTCTCTTATACACATCTCCGAGCCCACGAGA
+
BCCCBFBCBBBBGGGGGGGGGGGHHHHGGHHFHG222AFGHCGGGGAAAEEFFAG5AFEFFGHH55A5FEG0EEC1EE/BE?2?FGH3BGHFE34BFFHHEC3GHDH4DGEGHB/?E?/BFBFGBFGDHCG2FFGDD/BDGGEGGGGE
@M02034:409:000000000-BFKT7:1:1101:8712:5261 1:N:0:31
AAAGTCGAGGTGCCTAAAGTGGCAACCCAGACTGTTGGTGGGGTAGTGCTTCCTGTAGCCGCATGGCGTTCGTACTTAAATATGGAACTAACCATTCCAATTTTCGCTGTCTCTTATACACATCTCCGAGCCCACGAGACCTCTCTACAT
+
CCCBBFCBCCCCGGGGGGGGGGGHHHHGGHHGHHHHHHFGGGGEEGHHHHHHHHHHGHHHFGEGGHGGGGGGGHGGHHHHHHHHHFGGHHHHHHHHHHHFGGHHHGFGGFHHHHHGHGGGBGFGHHFGCFGGEGGC@DGGGHHHHHHHGG
@M02034:409:000000000-BFKT7:1:1101:24836:5273 1:N:0:31
AAAGTCGAGGTGCCTAAAGTGGCAACCCAGTCTGTTGGTGGCGTAAAGCTTCCTGTAGCCGCATGGCGTTCGTACTTAAATATGGAACTAACCATTCCAATTTTCGCTGTCTCTTATACACATCTCCGAGCCCACGAGACCTCTCTACAT
+
BBBBBFBBBBBBGGGGGGGGGGGHHHHGGHA3DFGGHHGGGHGGEFHHBGHFFFGGEFHBEFEEEFGE?FGGGCC?GG33FHHFG3FGGHHFFDFGFGHFGFFHHCGGGGGHHHHDHHHFHHHHFFHG?DCFGEGF@FGGFHCGFFHGFG
@M02034:409:000000000-BFKT7:1:1101:15342:5278 1:N:0:31
AAAGTCGAGGTGCCTAAAGTGGCAACCCAGACTACGAATAAGGTTGGTGGTGTAGAGCTTCCTGTAGCCGCATGGCGTTCGTACTTAAATATGGAACTAACCATTCCAATTTTCCGCTGTCTCTTATACACATCTCCGAGCCCACGAGAC
+
CCCCBFCCCCBBGGGGGGGGGGGHHHHGGHHGHHHGGHHGHHHGHHGFFGEFHHHGHHHHHHHHGHHHHGGGGGHHGGGGGFHHHHHHHHHHHHHGHHHHHHHHHHHGHHHHHGHGGDGGHHHHHHHHGHFHHHHHHGCFGCCGFCDGGF
@M02034:409:000000000-BFKT7:1:1101:21256:5280 1:N:0:31
AAAGTCGAGGTGCCTAAAGTGGCAACCCAGACT
+
AA1>ADAA1D>AEG1FGGGGF1F0AAG0FA00A
@M02034:409:000000000-BFKT7:1:1101:12131:5292 1:N:0:31
AAAGTCGAGGTGCCTAAAGTGGCAACCCAGACTGTTCAGGGTGTACAGCTTCCTGTAGCCGCATGGCGTTCGTACTTAAATATGGAACTAACCATTCCAATTTTCGCTGTCTCTTATACACATCTCCGAGCCCACGAGACCTCTCTACAT
+
BCCCBFCBCCCCGGGGGGGGGGGHHHHGGHHGHHHHHHHHHHGGHHHHHHHHHHGFGHHHGGGGGHHGGGGGGHHGHHHHHHHHHHHHHHFHHHHHHHHHHHHHHGGGGGHHHHHHHHHHHHHHHHHG?DFGGHGFBDGGGHHHHHHHHG
@M02034:409:000000000-BFKT7:1:1101:7400:5294 1:N:0:31
AAAGTCGAGGTGCCTAAAGTGGCAACCCAGACTGTTTCGGGGGTTGGTGGTGTAGAGCTTCCTGTAGCCGCATGGCGTTCGTACTTAAATATGGAACTAACCATTCCAATTTTCGCTGTCTCTTATACACATCTCCGAGCCCACGAGACC
+
A>AAAFA?DDAAGGGF11FFFBFFFEGCGHAFFGFHHGGGGEEEEGG/FEEFGFFGGDFHHGHG1EEGHGC/EEFEEGEEE/FCCGG11FBBFB11BGFFGHHG1F>2GE?2GFC//CE1FFF1FHGH<<1CFFE?A?-C@FCEGACE.<
@M02034:409:000000000-BFKT7:1:1101:19275:5299 1:N:0:31
AAAGTCGAGGTGCCTAAAGTGGCAACCCAGACTACTGGTGGTGTAGATCTTCCTGTAGCCGCATGGCGTTCGTACTTAAATATGGAACTAACCATTCCAATTTTCGCTGTCTCTTATACACATCTCCGAGCCCACGAGACCTCTCTACAT
+
BAABBFBABBABGGGGGGGGGGGGGHHGGHHGGHHHHHHHGGGHHHHHHHHGHHHHHHHHGGGEGHHGGGGGEGHGHFFGHHHHHGGHGHHHHHHHHHGHGHHHHGGGGGHHHHHHHHHHHHHHHHGGCF?CFHGG>BDGEHHHHHGHHF
@M02034:409:000000000-BFKT7:1:1101:13387:5302 1:N:0:31
AAAGTCGAGGTGCCTAAAGTGGCAACCCAGACTAATAAGCAGGTTGGTGGTGTAGAGCTTCCTGTAGCCGCATGGCGTTCGTACTTAAATATGGAACTAACCATTCCAATTTTCGCTGTCTCTTATACACATCTCCGAGC
+
BBBBBFBBBBBBFGGG4GGGGGGGHHHGGHHGHGHHHHHGFFHHHGGEGDGFHHHHGFHHHHFFG5FEFEECGGGGGEEFGGFFHHHHHGGHHHGFHGG3BFFHGFGHGHHGHGGGGGGGHHHFHHHHHHF?CGHHG//C
@M02034:409:000000000-BFKT7:1:1101:9982:5305 1:N:0:31
AAAGTCGAGGTGCCTAAAGTGGCAACCCAGACTCAGCTGCATGTTG
+
CCCCCFBCCCBCGGGGGGGGGGGHHHGGGHHGHB3BG53B3DGH5G
@M02034:409:000000000-BFKT7:1:1101:21957:5306 1:N:0:31
AAAGTCGAGGTGCCTAAAGTGGCAACCCAGACTCTGGGGAGTGTTGGTGGTGTAGAGCTTCCTGTAGCCGCATGGCGTTCGTACTTAAATATGGAACTAACCATTCCAATTTTCGCTGTCTCTTATACACATCTCCGAGCCCACGAGACC
+
BBCCCFCCBBAAGGGGGGGFGGGHHHHGGHDGHHHHHHGFEFHGHHGAFGAFGGHEGHHHHGHHGHGGGEEEGGHGGEGGFFGHHHHHHHHHHHFBFHFHHHGHHGHHHHHHHHFEFGGHHGHHHHGGFHFHHHFGC/BBF/FGGGFG?F
@M02034:409:000000000-BFKT7:1:1101:22026:5308 1:N:0:31
AAAGTCGAGGTGCCTAAAGTGGCAACCCAGACTGCTGGTGGTGTAGAGCTTCCTGTAGCCGCATGGCGTTCGTACTTAAATATGGAACTAACCATTCCAATTTTCGCTGTCTCTTATACACATCTCCGAGCCCACGAGACCTCTCTACAT
+
CBCCCFCCCCCCGGGGGGGGGGGHHHHGGHGCCFHHHHHHGGGHGGHHHHHHHHHHHHHHGGGGGHHGGGGGFHHHHHHGHHHHHHHHHHHHHHHHHHHHHHHHHGGGGGHHHHHHHHHGHHGHHHHGGGGGGGGG/BDA=FHHEHHFHF
@M02034:409:000000000-BFKT7:1:1101:10522:5309 1:N:0:31
AAAGTCGAGGTGCCTAAAGTGGCAACCCAGACTGGGGGGGGGTTGGTGGTGTAGAGCTTCCTGTAGCCGCATGGCGTTCGTACTTAAATATGGAACTAACCATTCCAATTTTCGCTGTCTCTTATACACATCTCCGAGCCCACGAGACCT
+
CCCCCFCBCCCCGGGGGGGFGGGHGHHGGHHGHHHHGGGGFF@DFF:AD:EEFFFFFFFFFFFFFFFFD@BDFFFFFFFFFFEFFFFFFFFFFFFFFFFFFFFFFFFFFFFFFDDFFAFFFFFFFFFFFFFFFFFD>DFFFFEFFFFFFF
@M02034:409:000000000-BFKT7:1:1101:10217:5321 1:N:0:31
AAAGTCGAGGTGCCTAAAGTGGCAACCCAGTCGGTTGGTGGTAGGGAGCTTCCTGTAGCCGCATGGCGTTCGTACTTAAATATGGTACTAACCATTCCAATTTTCGCTGTCTCTTATACACATCTCCGAGCCCACGAGACCTCTCTA
+
CCCCCFCCCBCCGGGGGGGGGGGHHHHGGHFGF?2EE?A2EGEGEGGGAFG53BFBDF53AE0EGH1E?EFFGE1?GF@3FDF4F4B4E4F@?GF3G4FGDEDH?EEEEG3FDFH4FD?3B?B?B3BBCC?/F=F</>DFGFF?=DG
@M02034:409:000000000-BFKT7:1:1101:24468:5323 1:N:0:31
AAAGTCGAGGTGCCTAAAGTGGCAACCCAGACTGAGAGGCATGTTGGTGGTGTAGAGCTTCCTGTAGCCGCATGGCGTTCGTACTTAAATATGGAACTAACCATTCCAATTTTCGCTGTCTCTTATACACATCTCCGAGCCCACGAGACC
+
BBCCBFCCCCBCGGGGGGGGGGGHHHHGGHHGHHHHHGGGGHHHHHHGGGGFGFHHGHHHFHHHHHHHHGGGGGHGGGGGGFFHHHHHHHHHHHFFHHGGHHHHHHGHHHHHHHGGGGDFHHHHHHFHHHHHGHGHG??DGGHGGGCDGE
@M02034:409:000000000-BFKT7:1:1101:11802:5325 1:N:0:31
AAAGTCGAGGTGCCTAAAGTGGCAACCCAGACTGTTAAGGGCATTGAGCTTCCTGTAGCCGCATGGCGTTCGTACTTAAATATGGAACTAACCATTCCAATTTTCGCTGTCTCTTATACACATCTCCGAGCCCACGAGACCTCTCTACAT
+
CCCCCFCCCCCCGGGGGGGGGGGHHHHGGHHGHGHHHHHHHGGHHHHHGGHFBGGFFHHFEGCGGHFEEFGGGCFGHFGHHHHHH3GGGFHHFGFHH@GHHHHHHGGGGGHHGHHFHF4GGHGGHGFGGG/<FCFDCFGGGHHHGGGHHH
@M02034:409:000000000-BFKT7:1:1101:14760:5339 1:N:0:31
AAAGTCGAGGTGCCTAAAAGTGGCAACCCAGACTGGTGCGGGTGTTGGTGGTGTAGAGCTTCCTGTAGCCGCATGGCGTTCGTACTTAAATATGGAACTAACCATTCCAATTTTCGCTGTCTCTTATACACATCTCCGAGCCCACGAGAC
+
BCCCBFCBCCAAGGGGGGCGGFFGGHHHGGGHGHHHHHHGGGAEEGHGFGGEFGHHFHHHHHHHHGHHHHEEGGGHHGGGGGGHHHHGHHHHHHHGHGFHHHHHHHHHHHHHHHGGGGGGHHGHHHHHHHHHGHHHHGGGGGGHGGGGDE
@M02034:409:000000000-BFKT7:1:1101:15931:5341 1:N:0:31
AAAGTCGAGGTGCCTAAAGTGGCAACCCAGACTAGTAAGAAGGTTGGTGGTGTAGAGCTTCCTGTAGCCGCATGGCGTTCGTACTTAAATATGGAACTAACCATTCCAATTTTCGCTGTCTCTTATACACATCTCCGAGCCCACGAGACC
+
CCCCCFCBBCBCGGGGGGGGGGGHHHHGGHHGHHHHHHHHHHHGGHGFFGEFHFHGHHHHHHHHGHHHHGGGGGHHGGGGGGHHHHHHHHHHHHHHHHHHHGGHHHHGGHHHHHGGGGEHHHHHHHHHHHGHHHHBECFGGGHGGGGGGF
@M02034:409:000000000-BFKT7:1:1101:11602:5345 1:N:0:31
AAAGTCGAGGTGCCTAAAGTGGCAACCCAGACTGCTGAGAGTGTTGGTGGTGTAGAGCTTCCTGTAGCCGCATGGCGTTCGTACTTAAATATGGAACTAACCATTCCAATTTTCGCTGTCTCTTATACACATCTCCGAGCCCACGAGACC
+
CCCCCFDDCDBCGGGGGGGGFGGHHHHGGHHGHHHHHHHHHHHHHHHGFGEFHHHHHHHHHHHHHHHHHGGGGGHHGGGGGGHHHHGFFHGHHHHHGHHHHHGHHHHGHHHHHHGGGGGHHHHHHHHHGHEHHHHHGFGGGGHGGGGGGE
@M02034:409:000000000-BFKT7:1:1101:10638:5350 1:N:0:31
AAAGTCGAGGTGCCTAAAGTGGCAACCCAGACTCAGAATAATGTTGGTGGTGTAGAGCTTCCTGTAGCCGCATGGCGTTCGTACTTAAATATGGAACTAACCATTCCAATTTTCGCTGTCTCTTATACACATCTCCGAGCCCACGAGACC
+
A>AAAFABDDAACGGGGGGGFFAGBFGEGHHGFFGFFGFGHFFHHBFAA22FGEHFHHHHHEHHFFHHH?AAEFHHFEFFGEB1FDFBHHEGHFBFFGFFFFEH3GGBGHHHH4EEAEEGFFHHGFFFFFGFHHHGD?B@DGHAF?GF?C
@M02034:409:000000000-BFKT7:1:1101:14972:5370 1:N:0:31
AAAGTCGAGGTGCCTAAAGTGGCAACCCAGACTGTTGGTGGTAATGAGCTTCCTGTAGCCGCATGGCGTTCGTACTTAAATATGGAACTAACCATTCCAATTTTCGCTGTCTCTTATACACATCTCCGAGCCCACGAGACCTCTCTACAT
+
CBCCBFCCCDABGGGGGGGGGGGHHHHGGHHGHHHHHHEGGGHHHHHHHHHHGHHHHHHHGGGGGHHGEEGGGHHGHHHHHHHHHGHHHHGHHHHHHHHHHHHHHGGGGGHHHHHGHFHHHHGGHHHGGGFGGHGGGGGGGHHHHHHHHH
@M02034:409:000000000-BFKT7:1:1101:17027:5381 1:N:0:31
AAAGTCGAGGTGCCTAAAGTGGCAACCCAGACTCAGAAGACTGTTGGTGGTGTAGAGCTTCCTGTAGCCGCATGGCGTTCGTACTTAAATATGGAACTAACCATTCCAATTTTCGCTGTCTCTTATACACATCTCCGAGCCCACGAGACC
+
BBCCBFCABCCDGGGGGGGGGGGHHHHGGHHGHHHHHHHHHHHHHHFEEGGGGFGGGHHHFHHHGGHFGGGGGGHGGGGGGGHHHHHHHHHGHHBFHHHGFHEGHHHHHHHHHHGGGGFHHHHHHHHHHHHHHGHBFCGGGGGGGCGFGG
@M02034:409:000000000-BFKT7:1:1101:14744:5382 1:N:0:31
AAAGTCGAGGTGCCTAAAGTGGCAACCCAGACTCGTGGTGGTCCGGAGCTTCCTGTAGCCGCATGGCGTTCGTACTTAAATATGGAACTAACCATTCCAATTTTCGCTGTCTCTTATACACATCTCCGA
+
CCCCBFCBCCBCGGGGGGGGGGGHHHHGGHHGH3AG22AA2E3EEGEEEFH5BEGAAAAAEE@EEE?>?EFEG21?F433@@G4B3B3F3F@0BF3G4GHGEGHFEGGDGDHGFH4FGH?G2B2F3D/<
@M02034:409:000000000-BFKT7:1:1101:18587:5387 1:N:0:31
AAAGTCGAGGTGCCTAAAGTGGCAACCCAGAATTCTGGGGGTGTAGAGC
+
CCCCCFBCBBCCGGGGGGGGGGGHHHHGGHHCGF555A2A22AE3F555
@M02034:409:000000000-BFKT7:1:1101:9634:5394 1:N:0:31
AAAGTCGAGGTGCCTAAAGTGGCAACCCAGACTCTGACTGGTGTAGAGCTTCCTGTAGCCGCATGGCGTTCGTACTTAAATATGGAACTAACCATTCCAATTTTCGCTGTCTCTTATACACATCTCCGAGCCCACGAGACCTCTCTACAT
+
CBCCCFCCCCCBGGGGGGGGGGGHHHHGGHHGHHHHHHHHHHHHGHHHGHHHHHHHHHHHGGGEGHHGGGGGFHHGHHHHHHHHHHGHHHHHHHHHHHHGFHHHHGGGGFHHHHHHHFHHHHHHHFFGEGGGGHGGCFGG/GHHHHHHGH
@M02034:409:000000000-BFKT7:1:1101:21252:5395 1:N:0:31
AAAGTCGAGGTGCCTAAAGTGGCAACCCAGACTAAGAAGAATGTTGGTGGTGTAGAGCTTCCTGTAGCCGCATGGCGTTCGTACTTAAATATGGAACTAACCATTCAATTTTCGCTGTCTCTTATACACATCTCCGAGCCCACGAGACCT
+
BABBBFBBBBBBGGGGGFGGGGGFHHHGGCGFHHGHGHHHHGHFGHHGGGGGHHHHFHHHFHHHGFHHHGGGGGHHGGGGGGGHHHBGHHGHHHFHFHGGGHHHHHGFHHHHHGGGGEFHHHHHHHEHHHGHHFHGFGCFEFFFGCDGCC
@M02034:409:000000000-BFKT7:1:1101:5973:5400 1:N:0:31
ACCGTCGAGGTGCCTAAAGTGGCAACCCAGACTGGGGTGGGGGTTGGTGGTGTAGAGCTTCCTGTAGCCGCATGGCGTTCGTACTTAAATATGGAACTAACCATTCCAATTTTCGCTGTCTCTTATACACATCTCCGAGCCCACGAGACC
+
>>>>ABDADBBAGGGGGGGGGGGGGHFGCHHGHHHHGBEEGGGGGGGGGGGGHGHGGFHHHHHHHFHHHEEEEEHHGGGGGGGHHHGFGHHHHHDFGHHGHGHHHGGHHHHHHHGGGGGHHHHHHHFHGFFHGHGHDCFGFEGGGGGDCC
@M02034:409:000000000-BFKT7:1:1101:14748:5402 1:N:0:31
AAAGTCGAGGTGCCTAAAGTGGCAACCCAGACTCGTGGTGGTCCAGAGCTTCCTGTAGCCGCATGGCGTTCGTACTTAAATATGGAACTAACCATTCCAATTTTCGCTGTCTCTTATACACATCTC
+
CCCCCFCCCCCCGGGGGGGFGGGHHHHGGHHDHF22BEHGGG333BGGHHHHHHHHHHHHGGGGGHHGGGGGEFHHHHHHHHHHHHHHHHHHHHHHHHHHHHHHHGGCGGHHHHD4F?BGHB33BG
@M02034:409:000000000-BFKT7:1:1101:9558:5408 1:N:0:31
AAAGTCGAGGTGCCTAAAGTGGCAACCCAGACTCCGCCTGCGGTTGGTGGTGTAGAGCTTCCTGTAGCCGCATGGCGTTCGTACTTAAATATGGAACTAACCATTCCAATTTTCGCTGTCTCTTATACACATCTCCGAGCCCACGAGACC
+
BCCCCFCCDCABGGGGGGGGGGGHHHHGGHHGHHHGGGGHHGGGGGGGFGEFHHHHHHHHHHHHHHHHHGGFEGHHGGGGGGHHHHHGHGHHHHFFHHGHHGHGHHHHGHHHHHGGGGGHHHGHHHHHHHHHHHHGGCGGGGGGGGGGGG
@M02034:409:000000000-BFKT7:1:1101:16643:5412 1:N:0:31
AAAGTCGAGGTGCCTAAAGTGGCAACCCAGACTAAGGCGGGGGTTGGTGGTGTAGAGCTTCCTGTAGCCGCATGGCGTTCGTACTTAAATATGGAACTAACCATTCCAATTTTCGCTGTCTCTTATACACATCTCCGAGCCCACGAGACC
+
BCCCBFBBCCCCGGGGGGGGGGGHHHHGGHHFHHFFHHGGGGGEEGG/?EEG/3F?B4BFBGFG34B4FEC/CDF0CBCGGGFGHGHHFFFHGH1DGGGHCC1FHDGDFGHHF1<<EDAGFHGFDGGHHFFCHFHFG-:A?EGECB??.:
@M02034:409:000000000-BFKT7:1:1101:21257:5412 1:N:0:31
AAAGTCGAGGTGCCTAAAGTGGCAACCCAGACTAAGAAGAATGTTGGTGGTGTAGAGCTTCCTGTAGCCGCATGGCGTTCGTACTTAAATATGGAACTAACCATTCAATTTTCGCTGTCTCTTATACACATCTCCGAGCCCACGAGACCT
+
AAABBFCCBBAAGGGGGGGFGGGHHHHGGGHGHFHHHHHGHGHHGHHFFGGFGHHHHHFHHHHHFGFHHGCEGGHHGGGGGDHFFHHHHHHHH3@GGFGHGFBHHHFEHFHHHCGGGEHHGHGHHHHHHBGFHHHCCFGGFHGFGFGGGH
@M02034:409:000000000-BFKT7:1:1101:25356:5412 1:N:0:31
AAAGTCGAGGTGCCTAAAGTGGCAACCCAGACTAAGAATACTGTTGGTGGTGTAGAGCTTCCTGTAGCCGCATGGCGTTCGTACTTAAATATGGAACTAACCATTCCAATTTTCGCTGTCTCTTATACACATCTCCGAGCCCACGAGACC
+
BAABAFBBBBAAGGGFGFGGFGDHHFGGGHHGHHHHGFHHHHFFGHG2FFAFGDGGFFFGFHHHHHHGHEEEEGHHFEFGFEHHHHHHFGGHGFHFBFBCFGFGEH4G4BGFDGGEFEEBEFDFGFGHEFFGGG3FDFGCFGHGCCGG/?
@M02034:409:000000000-BFKT7:1:1101:15254:5424 1:N:0:31
AAAGTCGAGGTGCCTAAAGTGGCAACCCAGACT
+
>A11AF1AAD>AFFFGGGGBF1FGGHH0FGACG
@M02034:409:000000000-BFKT7:1:1101:21435:5427 1:N:0:31
AAAGTCGAGGTGCCTAAAGTGGCAACCCAGACTTCGCCTTCTGTTGGTGGTGTAGAGCTTCCTGTAGCCGCATGGCGTTCGTACTTAAATATGGAACTAACCATTCCAATTTTCGCTGTCTCTTATACACATCTCCGAGCCCACGAGACC
+
CCCCCFCABCBCGGGGGGGGGGGHHHHGGHHGHHHGGGGGHHHHHEGEFEFFHHHHHHHHHHHHHHHHHGGGGGHHGGGGGGHHHHHHHHHHHHHHHHFFGHGHHHFHFHHHHHGGGGGHHHHHHHHHHHHHHHHHG>C@CGHGGGGGGF
@M02034:409:000000000-BFKT7:1:1101:25356:5430 1:N:0:31
AAAGTCGAGGTGCCTAAAGTGGCAACCCAGACTAAGAATACTGTTGGTGGTGTAGAGCTTCCTGTAGCCGCATGGCGTTCGTACTTAAATATGGAACTAACCATTCCAATTTTCGCTGTCTCTTATACACATCTCCGAGCCCACGAGACC
+
CCCCBFCCCCCBGGGGGGGFGGGHHHHGGHHGHHHHHFHHHHHHHHGGGGFFHHHGHHFHHHHHGHHGHGGGGGHHGGGGGGHHHHHFHHHGHBFHHGHHHHGHHHHHHHHHHHGGGGGHHHHHGHFGDFGHHGFDECDGCGHGCCGGFF
@M02034:409:000000000-BFKT7:1:1101:25339:5434 1:N:0:31
AAAGTCGAGGTGCCTAAAGTGGCAACCCAGACTAAGAATACTGTTGGTGGTGTAGAGCTTCCTGTAGCCTCATGGCGTTCGTACTTAAATATGGAACTAACCATTCCAATTTTCGCTTTCTCTTATACACATCTCCGAGCCCACGAGA
+
AABA3B3A>?AABGFGFFGGGGGFHHHGGCHGHCHCCFHFHH5AD32B222BF3G5EF3FEHF5BD55B5BAGGG1>>>F1E211BGF3FBFG333@3B3EEFFGGFFHFHHGD/?A/?B4B4BBGFG43FC3FEG?/<BCFEF/<>E
@M02034:409:000000000-BFKT7:1:1101:12152:5458 1:N:0:31
AAAGTCGAGGTGCCTAAAGTGGCAACCCAGACTGTTGGTACGGTGGAGCTTCCTGTAGCCGCATGGCGTTCGTACTTAAATATGGAACTAACCATTCCAATTTTCGCTGTCTCTTATACACATCTCCGAGCCCACGAGACCTCTCTACAT
+
CCCCCFCCDDCCGGGGGGGGGGGHHHHGGHHGHHHHHHGHHGGHHGHHHHHHHHHHGHHHGEEGGHHGGGGGGHHHHHFFHHHHHGGGHGHHHHHHHHHHGHHHHGGGGGHHHHHHHHHGHHGFHGHGGGC<FGGD@CFGGHHHGHHHHG
@M02034:409:000000000-BFKT7:1:1101:14328:5462 1:N:0:31
AAAGTCGAGGTGCCTAAAGTGGCAACCCAGACTCGGGAGGGGGTTGGTGGTGTAGAGCTTCCTGTAGCCGCATGGCGTTCGTACTTAAATATGGAACTAACCATTCCAATTTTCGCTGTCTCTTATACACATCTCCGAGCCCACGAGACC
+
CCCCCFCCCCBBGGGGGGGGGGGGGHHGGHHGHGGGGGGGGGGFEGGEFG1FGFHBHHHHHHHHHGHGHGGGGGGHGGGGGGHHHHHHHHHHHHFFHHHHHHGHHHHGHHHHHGGGGGEHHHHHGGGHGGHFHHHGFCGFGGHGGGGGGG
@M02034:409:000000000-BFKT7:1:1101:19312:5469 1:N:0:31
AAAGTCGAGGTGCCTAAAGTGGCAACCCAGACTGTTTCGGGTGTAATGCTTCCTGTAGCCGCATGGCGTTCGTACTTAAATATGGAACTAACCATTCCAATTTTCGCTGTCTCTTATACACATCTCCAGCCCACGAGACCTCTCTACATC
+
CCDDCFDCCCBCGGGGFGGGGGGHHHHGGHHGHHHHHHGGGHGGHHHHHHHGHHHHHHGHGGGGGHHGGGGGGHHHHHHHHHHHHHHHFHHHHHHHHHHHHHHHHGGGGGHHGHHHHHHFHHGGHHHHHHGGHGG?CDGGHHGHHHHGHF
@M02034:409:000000000-BFKT7:1:1101:14959:5476 1:N:0:31
AAAGTCGAGGTGCCTAAAGTGGCAACCCAGAATGTTGGTGGTGTACGTCTTCCTGTAGCCGCATGGCGTTCGTACTTAAATATGGAACTAACCATTCCAATTTTCGCTGTCTCTTATACACATCTCCGAGCCCACGAGACCTCTCTACAT
+
BABCBFCCBCBCGGGGGGGGGGGHHHHGGHHHHHHHHHEGGGGHHHHHHHGHHHHHHHHHGGGGGHHGGGGGGHHHHHHGHHHHHHHHHHHHHHHHHHHFGHHHHGGGGGHHHHHHHHHHHHHHHHHGFGGGGHGGCGGGGHHHHHHHHH
@M02034:409:000000000-BFKT7:1:1101:19295:5478 1:N:0:31
AAAGTCGAGGTGCCTAAAGTGGCAACCCAGACTGTTTCGGGTGTAATGCTTCCTGTAGCCGCATGGCGTTCGTACTTAAATATGGAACTAACCATTCCAATTTTCGCTGTCTCTTATACACATCTCCAGCCCACGAGACCTCTCTACAT
+
AAAAAFAAD111BFFGF1FFGGFGGHHGGHHGHHHHHHGGFFEGHHEFHHHGEHHHHHHGGEEGGHHGFGFGGHHHGHHHHHHEFFGFFGGHHFHHH2FFGHHHEGGGGGHHHHHEGHDGHFFFHHDGHFFGECCCCGGGFHFEH1FFF
@M02034:409:000000000-BFKT7:1:1101:13831:5479 1:N:0:31
AAAGTCGAGGTGCCTAAAGTGGCAACCCAGACTGCGAATAATGTTGGTGGTGTAGAGCTTCCTGTAGCCGCATGGCGTTCGTACTTAAATATGGAACTCACCATTCCAATTTTCGCTGTCTCTTATACACATTCCGAGCCCAC
+
AAAAAFAB@D>AFGBGFGFFEAFEGHGGCHHGC3GEAG?C5F5ADE21A11BED5B5FFFHBHFADFFFA>>EEGEGFGEEF211BD3@GGFFFFBBE33BFGF3F44?FHHHFGGG/EBGFHGD2DGHFFHHEGC/>/<?CF
@M02034:409:000000000-BFKT7:1:1101:10270:5482 1:N:0:31
AAAGTCGAGGTGCCTAAAGTGGCAACCCAGACTTCGACTCATGTTGGTGGTGTAGAGCTTCCTGTAGCCGCATGGCGTTCGTACTTAAATATGGAACTAACCATTCCAATTTTCGCTGTCTCTTATACACATCTCCGAGCCCACGAGAC
+
CCDDCFBCCCCCGGGGGGGGGGGHHHHGGHHGHHHGHGGGHHHHHHHEFGGGHFHEHHHHHHHHHFHFHGGFGGHGGGGGGFFHHHHFHHGHHHGFHHGGFEBGHHHGHHHHHFEGGGEHHHFHFHGDDGGCGHHFF?CFC/GGC?CDD
@M02034:409:000000000-BFKT7:1:1101:7896:5482 1:N:0:31
AAAGTCGAGGTGCCTAAAGTGGCAACCCAGACTAGTCCTGAGGTTGGTGGTGTAGAGCTTCCTGTAGCCGCATGGCGTTCGTACTTAAATATGGAACTAACCATTCCAATTTTCGCTGTCTCTTATACACATCTCCGAGCCCACGAGACC
+
CCCCCFCCCCBBGGGGGGGGGGGHHHHGGHHGHHHHHHGHHHGHFHGEFEFFHFGDGGHHFHHHFFHGFGGEGGHGGGGGGGHHHHHHHHHHHHFFHHGHGEFGHHFFGHHHHHGDFGFHHHGHGHGHGCGHHHFFC@CDFGHGC/<EGC
@M02034:409:000000000-BFKT7:1:1101:9186:5485 1:N:0:31
AAAGTCGAGGTGCCTAAAGTGGCAACCCAGACTGGGCGTACGGTTGGTGGTGTAGAGCTTCCTGTAGCCGCATGGCGTTCGTACTTAAATATGGAACTAACCATTCCAATTTTCGCTGTCTCTTATACACATCTCCGAGCCCACGAGACC
+
DCDDCFCDCCBCGGGGGGGGGGGHHHHGGHHFHHHFHGGGGGGHGGGEFGGGGEGBEGGGFHHHHHHFFGGEEFFAEEEFEFFGHHHHHHHGHF3EFHGHGFFGHFGFGGHHHGEFGGFHHHGGFGHHFFGHHFG>EDGGG/FGCFGGDC
@M02034:409:000000000-BFKT7:1:1101:24897:5486 1:N:0:31
AAAGTCGAGGTGCCTAAAGTGGCAACCCAGACGAATGGTGGGGTAGAGCTTCCTGTAGCCGCATGGCGTTCGTACTTAACTATGGAACTAACCATTCCAATTTTCGCTGTCTCTTATA
+
BBABBFABBBBAGGGGGGGGGGGHHHHGFHHGGGGCF3AB220EAFHHFBG53FGG5GB3AE>BEF1>>/FEGGECG4@3BBD433B333B?03B3F?GDFHFF4><E/E3EDGGBGF
@M02034:409:000000000-BFKT7:1:1101:22045:5488 1:N:0:31
AAAGTCGAGGTGCCTAAAGTGGCAACCCAGACTGTTGGTGGTGTTGGGCTTCCTGTAGCCGCATGGCGTTCGTACTTAAATATGGAACTAACCATTCCAATTTTCGCTGTCTCTTATACACATCTCCGAGCCCACGAGACCTCTCTACAT
+
AA3>ADABDBABGGGGGGGGGFGFBFEAFGCFGHFDACABEDEGGHFE1AGBGGFGAGHBEE0AFFHEEFEGE2?FFD@@GHHGF3BEGHBGHFGHHHFHGHHHHGGGGGHHHHHHHHHGHHFHHHHGCGCGGHEC@DGGGFFHHHHHHG
@M02034:409:000000000-BFKT7:1:1101:7708:5492 1:N:0:31
AAAGTCGAGGTGCCTAAAGTGGCAACCCAGACAGGTGGTGGTGTAGAGCTTCCTGTAGCCGCATGGCGTTCGTACTTAAATATGGAACTAACCATTCCAATTTTCGCTGTCTCTTATACACATCCCGAGCCCACGAG
+
>AAAADAA1D>ABGGBBGGGEAFGGHCGGAEEBB0BAEA/E/EGDFGDGFHGFGHB2GBEEECEGGC?EEFFFFGHHFBBE@FGEFHHGFHHHHHFGBFHGHFHHGGGFE1GFGHHHHG2FGGH0???</B/<F//<
@M02034:409:000000000-BFKT7:1:1101:16183:5492 1:N:0:31
AAAGTCGAGGTGCCTAAAGTGGCAACCCAGACTAATAATGAGGTTGGTGGTGTAGAGCTTCCTGTAGCCGCATGGCGTTCGTACTTAAATATGGAACTAACCATTCCAATTTTCGCTGTCTCTTATACACATCTCCGAGCCCACGAGAC
+
AABBAFBBBBAAGGGGGGGGGGGHHHHGGHGGHHHHHHHHHHHFGHGEFGBFGFHHHHHHHHHHFGGHHGEFGGGHGFGFGGGHHHHGHHHHHFFGGHHGHGGHHHHFHHHHHHEGGGGGHHHHHHFHGGFHHHHFECGCGGHGGGGGF
@M02034:409:000000000-BFKT7:1:1101:25291:5495 1:N:0:31
AAAGTCGAGGTGCCTAAAGTGGCAACCCAGACTGTTGTGGGTGTACCGCTTCCTGTAGCCGCATGGCGTTCGTACTTAAATATGGAACTAACCATTCCAATTTTCGCTGTCTCTTATACACATCTCCGAGCCCACGAGACCTCTCTACAT
+
CCCCCFCBCBCCGGGGGGGGGGGGHHHGGHHGGHHHHHGGGGGGHHHGGGGGHHHHHHGHEEEGGHHGGGGGGFEGFHHGHFHHH3FHHHFHFHHHGHHGGGHHEEEDGGHHHHHHHHHHGGHFHHFGDDGFFHGB/@F/FCHFHHHHGG
@M02034:409:000000000-BFKT7:1:1101:7471:5507 1:N:0:31
AAAGTCGAGGTGCCTAAAGTGGCAACCCAGACTGAGAAGTGTGTTGGTGGTGTAGAGCTTCCTGTAGCCGCATGGCGTTCGTACTTAAATATGGAACTAACCATTCCAATTTTCGCTGTCTCTTATACACATCTCCGAGCCCACGAGACC
+
ACBCBFCCCCBCGGGGGGGGGGGGHHGGGEHGHHFHHHHFGHHHHHHGGGGGHHHFGHHHHHHHHHHHHGGGGGHHGGGGGGGHHHGGHHGHHHGHHHHHHHHHGHHHHHHHHHGGGGGFHHHHGHHHFCFBGHGHG@GCGGHGGGGFGF
@M02034:409:000000000-BFKT7:1:1101:7023:5508 1:N:0:31
AAAGTCGAGGTGCCTAAAGTGGCAACCCAGACTGGGGGTAGTGTTGGTGGTGTAGAGCTTCCTGTAGCCGCATGGCGTTCGTACTTAAATATGGAACTAACCATTCCAATTTTCGCTGTCTCTTATACACATCTCCGAGCCCACGAGACC
+
BBBAAFABBBAAGGGGGGGGGGGHGHHGGEFGHGHHGGEEGHHHHHHEFEGFGHHFHHHHHHHHGHHFGEEEFGHHGGGGFEHHHHHFHHHHHHHGHHFHHHHHGHHHHHHHHHGGGGEHHHHHHHGHFHFHGHFHG?DCGGHGGGGGGC
@M02034:409:000000000-BFKT7:1:1101:7005:5510 1:N:0:31
AAAGTCGAGGTGCCTAAAGTGGCAACCCAGACTGGGGGTAGTGTTGGTGGTGTAGAGCTTCCTGTAGCCGCATGGCGTTCGTACTTAAATATGGAACTAACCATTCCAATTTTCGCTGTCTCTTATACACATCTCCGAGCCCACGAGACC
+
AAABAFBBBDAAGGGGGFFFFGGHFAAFEHHGH32A22A113AAF1CEFGEFH3GHHFHHHHHHHGHFFFEGGGHGGGGGGGBEHHGHFG4?BF3FFFGGGHHHHHHHHGHGHDCGG?<DHFHFFFDH2FDHFGG2B/</CFHEDFGGG>
@M02034:409:000000000-BFKT7:1:1101:21999:5518 1:N:0:31
AAAGTCGAGGTGCCTAAAGTGGCAACCCAGACTAGGGAGGGTGTTGGTGGTGTAGAGCTTCCTGTAGCCGCATGGCGTTCGTACTTAAATATGGAACTAACCATTCCAATTTTCGCTGTCTCTTATACACATCTCCGAGCCCACGAGACC
+
BBBBBFBBBBBBGGGGGGGFGGGHHHHGGHHCHFHHHHEGGEGGGHHEFGEFGFHFGGHHHFHHGGGFDEFEGGHGGGGGFFGGHHHGHHHHHHGFGHFGHHFHHHHHHHHHHHGEGGFHHHHHHHHHFHHHHHBG?BDCCGHGFCGF?F
@M02034:409:000000000-BFKT7:1:1101:14664:5528 1:N:0:31
AAAGTCGAGGTGCCTAAAGTGGCAACCCAGACTCCTGGTGGTACGGAGCTTCCTGTAGCCGCATGGCGTTCGTACTTAAATATGGAACTAACCATTCCAATTTTCGCTGTCTCTTATACACATCTCCGAGCCCACGAGACCTCTCTACAT
+
CCCCBFCCCCACGGGGGGGFGGGHHHHGGHHGHHHHHHHHGGHHGGGGGHHHHHHHHHHHGFGGGHHGFGGGGHHHHHHHHHHHHHHHGHHGHHHHHHHHHHHHHGGGGGHHHHHHHGHHHHHHHHGCBFGGGHFGGGGGGGHGHHHHHH
@M02034:409:000000000-BFKT7:1:1101:20730:5530 1:N:0:31
AAAGTCGAGGTGCTAAAGTGGCAACCCAGACTCATCCGCCTGTTGGTGGTGTAGAGCTTCCTGTAGCCGCATGGCGTTCGTACTTAAATATGGAACTAACCATTCCAATTTTCGCTGTCTCTTATACACATCTCCGAGCCCACGAGACCT
+
BBBBBFBBBBBBGFFGG4GGGGHHHHGGHHGHGHHGFGFDGFEFFH2FAEFGGFGGGFGHHHHHFHHHGGGGGGHCGEGGGHEHHHHFGHHEGHFFHEHHE3FGHFGDGHFHHGEFFEHHHHHHHBBGFBGHHFHGCGCGGHGGGGEA/G
@M02034:409:000000000-BFKT7:1:1101:21574:5537 1:N:0:31
AAAGTCGAGGTGCCTAAAGTGGCAACGCAGACTAAGAATCATGTTGGTGGTGTAGAGC
+
BBABBDAAB@AAGGGGGGGGGGGFFH22E2EGHBBA3AGFHHFHGF22B1AAF3A555
@M02034:409:000000000-BFKT7:1:1101:7828:5542 1:N:0:31
AAAGTCGAGGTGCCTAAAGTGGCAACCCAGACTGAGAAGAATGTTGGTGGTGTAGAGCTTCCTGTAGCCGCATGGCGTTCGTACTTAAATATGGAACTAACCATTCCAATTTTCGCTGTCTCTTATACACATCTCCGAGCCCACGAGACC
+
BBBBBFBADDAAGCFGFGGFGGGFHGGGGGGGHGFAFAFGGGFGGHHEG?AFHGHDGFHGGFHHFFHHHGGEEFGEEEFEGE2FGHFGGHGHHHFFEHHHHHHHHHHFFGFHHHGGGGEGH4BGFGGFFGHHHGFDECDFFGHFDC?GGE
@M02034:409:000000000-BFKT7:1:1101:15268:5543 1:N:0:31
AAAGTCGAGGTGCCTAAAGTGGCAACCCAGACTGTTACGGGTGTAGCTCTTCCTGTAGCCGCATGGCGTTCGTACTTAAATATGGAACTAACCATTCCAATTTTCGCTGTCTCTTATACACATCTCCGAGCC
+
3AAABFABBBABFGGGGGGBGBEBCGH2FECFHHHCGGFDGGGEGFFHFFHGHHHH5FEEAE0AEFHGEEFGGBCGGFHHHGHHHEGHHG3FGHHHHFGDFFFGGGEA/??BFHHFG?F43BBGFEFC@//>
@M02034:409:000000000-BFKT7:1:1101:15594:5552 1:N:0:31
AAAGTCGAGGTGCCTAAAGTGGCAACCCAGATTGTTTTTGGTGTAGAGCTTCCTGTAGCCGCATGGCGTTCGTACTTAAATATGGAACTAACCATTCCAATTTTCGCTGTCTCTTATACACATCTCCGAGCCCACGAGACCTCTCTACAT
+
AABBAFBBBCCCGGGGGGGGGGGHHHHGGHHHHHHHHHGGGHGHHHHHHHHHHHHHHHHHGGGGGHHGGGGGEHHHHHHHHHHHHGFHHHHHHHHHHGGHHHHHHGGGGFHHGHHHHHHGHHHHHHHGDGGGGHGF?CDEFHHHHGGHHH
@M02034:409:000000000-BFKT7:1:1101:17141:5556 1:N:0:31
AAAGTCGAGGTGCCTAAAGTGGCAACCCAGACTGAGGAGGGGGTTGGTGGTGTAGAGCTTCCTGTAGCCGCATGGCGTTCGTACTTAAATATGGAACTAACCATTCCAATTTTCGCTGTCTCTTATACACATCTCCGAGCCCACGAGACC
+
BCCCCFBBCBCCGGGGGGGGGGGHHHHGGHHGHHHHGHGGGGGGGGGEFGEFGHHGGGHHHHHHHHHHHGGFEGHHGEGGGGHGHHHGHHHHHHHFHHHHHHGHHHHGFHHHHHGGGGDFHGHHHHHHHGHHHHHHGDGCFGHGGGGGGG
@M02034:409:000000000-BFKT7:1:1101:8247:5560 1:N:0:31
AAAGTCGAGGTGCCTAAAGTGGCAACCCAGACTAATGCTTCGGTTGGTGGTGTAGAGCTTCCTGTAGCCGCATGGCGTTCGTACTTAAATATGGAACTAACCATTCCAATTTTCGCTGTCTCTTATACACATCTCCGAGCCCACGAGACC
+
BBBBBFBBBBBBGGGGGGGGGGGHHHAEGHHGBHHHFHHHHGGGGGGGFEEFGFHDHGHHHEHHFFHHHFCCGEHFFGGGFEHHHHGFHHGHHHGHGFHHHFEHHHHFHHHHHHFEFGGHHFFHFHG3FG2GFHHGD?CC?CFFDFGGG<
@M02034:409:000000000-BFKT7:1:1101:5794:5566 1:N:0:31
AAAGTCTCTTTTCCTCCCTTTTCCCCCCCTCCTTTTCCTCCTTTCTCTCTTCCTTTCTCCTCCTTTCTTTCTTACTTAAATATGGAACTAACCATTCCAATTTTCGCTGTCTCTTATACACATCTCCGAGCCCACGAGACCTCTCTACAT
+
>AAA1BBB3BBBBGGGGGFGG1FFGGFEGABEFBBFHGFGGGFGG2FHDFEFFFGHE2FFHHCABDGGEFFEGBGFHHHHGHHHHBGGHHBGHGFHHFE2FGHFDECEFEHF>GGFGG>BFGFFFDGG/EEEFHGGCB<CFFHHFHHFF@
@M02034:409:000000000-BFKT7:1:1101:6699:5569 1:N:0:31
AAAGTCGAGGTGCCTAAAGTGGCAACCCAGCATGTTGGTGGTGTACTTCTTCCTGTAGCCGCATGGCGTTCGTACTTAAATATGGAACTAACCATTCCAATTTTCGCTGTCTCTTATACACATCTCCGAGCCCACGAGACCTCTCTACAT
+
CCCCCFCBBCABGGGGGGGGGGGHHHHGGHFCGHGGFHEGEGGHGF5AFGHFHHHHFHHHGGEEGHFGEGGGGGHHHHHHHHHHHFGFHFHHHHHGHFHHHHHHHGGGGGHHGHHHHHHGFHGHHHHGGGGGGGGG/BGG/<FBC?@FGD
@M02034:409:000000000-BFKT7:1:1101:9805:5570 1:N:0:31
AAAGTCGAGGTGCCTAAAGTGGCAACCCAGACTGAGCCGCAGGTTGGTGGTGTAGAGCTTCCTGTAGCCGCATGGCGTTCG
+
BBBBAFBBBBABGGGGGGGGGGGHHHHGCHHDFHGFHFEGGGGHGH0EF?EEA3D5F5DB5FDGGDBEGEGEEEC1>E/1?
@M02034:409:000000000-BFKT7:1:1101:17226:5578 1:N:0:31
AAAGTCGAGGTGCCTAAAGTGGCAACCCAGACTAATAAGCATGTTGGTGGTGTAGAGCTTCCTGTAGCCGCATGGCGTTCGTACTTAAATATGGAACTAACCATTCCAATTTTCGCT
+
BBBAAFAADBBBGGFGGGGBGGGHHHHGGHGGHHFHH5FFFGHE5GFEAEEE13F5DGGHEHHF55A5BEE0EE11E1>FGAB1FGF33BB4@G33GEFGBG3BGFHFFHFHE4/>E
@M02034:409:000000000-BFKT7:1:1101:18801:5581 1:N:0:31
AAAGTCGAGGTGCCTAAAGTGGCAACCCAGACTAGTAAGAATGTTGGTGGTGTAGAGCTTCCTGTAGCCGCATGGCGTTCGTACTTAAATATGGAACTAACCATTCCAATTTTCGCTGTCTCTTATACACATCTCCGAGCCCACGAGACC
+
AABCBFCCCCCCGGGGGGGGGGGHHHHGGHHGHHHHHHHGHGHHHHHEFGEFHHHHHHHHHGHHHHHFHFGEGGHHGGGGGGHHHHHHHHGHGHHHHGFGHHHHHHGHHHHHHFGEGGGGHHHHHHHHFHEHFHGFF?DFGGHGGGGGGE
@M02034:409:000000000-BFKT7:1:1101:12161:5581 1:N:0:31
AAAGTCGAGGTGCCTAAAGTGGCAACCCAGACTCATTCTACGGTTGGTGGTGTAGAGCTTCCTGTAGCCGCATGGCGTTCGTACTTAAATATGGAACTAACCATTCCAATTTTCGCTGTCTCTTATACACATCTCCGAGCCCACGAGACC
+
CCCCCFBCCCCCGGGGGGGGGGGGHHHGGHHGHHHHGHHHHGGHGGGGFFEFFGHFHHHHHHHHGFHFHEGGGGHGGGGGGGHHHHHHHHHHHHDFFHGHGHFHGHHHHGHHHHGGGGEFHHHHHHFGHFHHHHHHGCDGGGHGGGGGGC
@M02034:409:000000000-BFKT7:1:1101:12950:5586 1:N:0:31
AAAGTCGAGGTGCCTAAAGTGGCAACCCAGGTTGTTTCTGGTGTAGAGCTTCCTGTAGCCGCATGGCGTTCGTACTTAAATATGGAACTAACCATTCCAATTTTCGCTGTCTCTTATACACATCTCCGAGCCCACGAGACCTCTCTACAT
+
BBBBBFBBBBBBGGGGGGGGGFGHHHHGGHGHHHGHHHHHHHGHHHHHHHHGGHHHHHHHGGGGGHHGEGFGGGFHHHHHHHHHHGHHHHHHHHHHHHHGHHHHHGGGGGHHHHHGHHHFFGFGHHHGGFGGFHGDCDGGGHHHHHHHFG
@M02034:409:000000000-BFKT7:1:1101:20930:5588 1:N:0:31
AAAGTCGAGGTGCCTAAAGTGGCAACCCAGACTGAGAAGAATGTTGGTGGTGTAGAGCTTCCTGTAGCCGCATGGCGTTCGTACTTAAATATGGAACTAACCATTCCAATTTTCGCTGTCTCTTATACACATCTCCGAGCCCACGAGA
+
ABBBBFBBBBAAGGGGGGGGGGGHHHHGGHHGHHCGDGHFGFGGHHGEEEEFF3GADDBGBGHHFEE5GEFAEEFFGEEEEE21GHHGFHHFFB3DGGGHFHBGHGFFFGGHHDE/EA<BBBFD4B4FG?F?GGH2C<CCCEFGFGGF
@M02034:409:000000000-BFKT7:1:1101:18786:5596 1:N:0:31
AAAGTCGAGGTGCCTAAAGTGGCAACCCAGACTAGTAAGAATGTTGGTGGTGTAGAGCTTCCTGTAGCCGCATGGCGTTCGTACTTAAATATGGAACTAACCATTCCAATTTTCGCTGTCTCTTATACACATCTCCGAGCCCACGAGACC
+
BBBBBFAABDAAGGGGGGGGGGGHFDFGCHHGHHHHHHGFHGGHHEHACEEAGFHHHHHHHHHHGFFDGGFFGGGFGEGEGFHHHHGGHGHFHGFFFFHFHHEHHHHHHHFHHFGFGDFFBFHHHHHHGHEFBGHBFGCGGGFG/B?EDF
@M02034:409:000000000-BFKT7:1:1101:11905:5603 1:N:0:31
AAAGTCGAGGTGCCTAAAGTGGCAACCCAGACTAATAAGAGTGGTGTAGAGCTTCCTGTAGCCGCATGGCGTTCGTACTTAAATATGGAACTAACCATTCCAATTTTCGCTGTCTCTTATACACATCTCCGAGCCCACGAGACCTCTCTA
+
CCCCBFCCCCABGGGGGGFGGGGHHHHGGHHGHHHHGHHHHBHFFFHHHHHHHHHHHHHHHHHGCFEGHHFFGGGEHHHHHHGHHHHHHGEHHHGHGHHHHGGHFGFFGGGGFHHHHHHHHFFHHHGHGHGCGCDGHGGCCGGGGHHHH?
@M02034:409:000000000-BFKT7:1:1101:10752:5610 1:N:0:31
AAAGTCGAGGTGCCTAAAGTGGCAACCCAGCAGGGGGGTGGTGTAGAGCTTCCTGTAGCCGCATGGCGTTCGT
+
A?AAAFAABAAAGGGGCGGGEFFHFHHGGF22BA2A2/EGGAFFFFBB2?G2C<GD2F2GDC>DD0?AC-F.D
@M02034:409:000000000-BFKT7:1:1101:22939:5630 1:N:0:31
AAAGTCGAGGTGCCTAAAGTGGCAACCCAGATTCAGGGTGGTGTAGAGCTTCCTGTAGCCGCATGGCGTTCGTACTTAAATATGGAACTAACCATTCCAATTTTCGCTGTCTCTTATACACATCTCCGAGCCCACGAGACCTCTCTACAT
+
ABBBAFBBBBBBGGGGGGGGGGGHHHHGGHHGHHBFDGGGGGGHGHHHGHHHHHHHHHHHEGEEGHHGEEGGGEGGHGHHHFHHHHHHHFFHHHHHHFHHHHGHHGGGGGHHHHHHHGGHHHFHHGEFGDCDFEGDCDAB<FCHCFDBGG
@M02034:409:000000000-BFKT7:1:1101:8297:5632 1:N:0:31
AAAGTCGAGGTGCCTAAAGTGGCAACCCAGAGTGTTGGTGGTGTACATCTTCCTGTAGCCGCATGGCGTTCGTACTTAAATATGGAACTAACCATTCCAATTTTCGCTGTCTCTTATACACATCTCCGAGCCCACGAGACCTCTCTACA
+
AAAABFBBBBABGGGGGGGGGGGHHHFGGHHHAFGGHHGGGGGHGHHHGHHHHHHHFHHHGEEGGGHGEFGEFCGGHHHGHFHHHFGBGFFHHHHGHHFFHHHHEGGGGGGHHGHHHHFEHGGFGGFGCDCGGHGC>@DDEHBGBGFHH
@M02034:409:000000000-BFKT7:1:1101:11491:5633 1:N:0:31
AAAGTCGAGGTGCCTAAAGTGGCAACCCAGGATGAGGGTGGTGTAGAGCTTCCTGTAGCCGCATGGCGTTCGTACTTAAATATGGAACTAACCATTCCAATTTTCGCTGTCTCTTATACACATCTCCGAGCCCACGAGACCTCTCTACAT
+
CCCCCFCBCCCCGGGFGGGGGGGHHHHGGHGHHGHHHGGGGGGHHHHHHHHHHHHHHHHHGGFGGHHGGGGGGHHHHHHHHHHHHHHHHHHHHHHHHHHGGHHHHGGGGGHHHHHFHHGFHHHHHHHGGGGGGHGGGGDGGHHHHHEGHG
@M02034:409:000000000-BFKT7:1:1101:15027:5634 1:N:0:31
AAAGTCGAGGTGCCTAAAGTGGCAACCCAGACTACTCAGACTGTTGGTGGTGTAGAGCTTCCTGTAGCCGCATGGCGTTCGTACTTAAATATGGAACTAACCATTCCAATTTTCGCTGTCTCTTATACACAACTCCGAGCCCACGAGACC
+
BBCCBFBBBBABGGGGGGGGGGGHHHHGGHHGHGHHHHHHHHHHHHHEFFEFGHHGHHHHHHHHHHHHHGGGGGHHGGGGGEHHHHHGHHHHHFHHHHHHHHHHGHHHHHHHHHGGGGGHHHHHGHBHDGFFGHHHFDCGCGHGGGGGGF
@M02034:409:000000000-BFKT7:1:1101:15321:5636 1:N:0:31
AAAGTCGAGGTGCCTAAAGTGGCAACCCAGACTCAGCGTTGTGTTGGTGGTGTAGAGCTTCCTGTAGCCGCATGGCGTTCGTACTTAAATATGGAACTAACCATTCCAATTTTCGCTGTCTCTTATACACATCTCCGAGCCCACGAGACC
+
BBBBAFAABBAAGGGGGGGGGGGHHHHGGHGGHHHHHGGGGGGHHHHDGGEFGFHGHGGHFHHHGFHHHGGEFGHHGGGGGGHHHHGHHGFHHHGHGEHHHHEHHHHHHHHHHGGGGEEFHHHHHHHGFGFHHFHFGGGGGFHFCCCGGF
@M02034:409:000000000-BFKT7:1:1101:13668:5644 1:N:0:31
AAAGTCGAGGTGCCTAAAGTGGCAACCCAGTCTGCTCG
+
>>>1AD>A@D>A1GDGGGGA11AB1EGE00ABAA111A
@M02034:409:000000000-BFKT7:1:1101:12187:5645 1:N:0:31
AAAGTCGAGGTGCCTAAAGTGGCAACCCAGACTCTGCCTAATGTTGGTGGTGTAGAGCTTCCTGTAGCCGCATGGCGTTCGTACTTAAATATGGAACTAACCATTCCAATTTTCGCTGTCTCTTATACACATCTCCGAGCCCACGAGAC
+
AAABBFAA?DA?GGGGGFFFGGGHHHGGGEHGHHFHFHHGFGHFHHHFGGEFHHGHHHHHHHHHHHHHHGGGGGHHGGGGGGEHHHHHHHHHEHHGGHGGHHGHHHHHEGHHHHGGGGGHHGHHHHHHGHHHHHDGD/@BGEHGGC//D
@M02034:409:000000000-BFKT7:1:1101:6189:5648 1:N:0:31
AAAGTCGAGGTGCCTAAAGTGGCAACGCAGACTAAGGGGGGTGTAGAGCTTCCTGTAGCCGCATGGCGTTTGTACTTAAATATGGAACTAACCATTCCAATTTTCGCTGTCTCTTATACACATCTCCGAGCCCACGAGACCTCTCTACAT
+
ABBAAFBA3DABGGGGGGGGGGGBC42AAEEHFHHFHGC?ECCGGFHHDHHBCGH12FHDD<>?DHHG<CGGFDFFGFFDGGHFHD0<<GCGGGHHGHHHFGHHHGGGGGHHHGHGHGGGGGGGGFFG@GGGFEAB-AADABBBBB99BB
@M02034:409:000000000-BFKT7:1:1101:12182:5665 1:N:0:31
AAAGTCGAGGTGCCTAAAGTGGCAACCCAGACTCTGCCTAATGTTGGTGGTGTAGAGCTTCCTGTAGCCGCATG
+
CCCCBFBCCCCCGGGGGCGGGGGHHHHGGHHAG3G5BDG53DFHDFHG22BA13D55AAA5BB55555B1E0EE
@M02034:409:000000000-BFKT7:1:1101:25314:5677 1:N:0:31
AAAGTCGAGGTGCCTAAAGTGGCAACCCAGACTAATTCGGGTGTAGAGCTTCCTGTAGCCGCATGGCGTTCGTACTTAAATATGGAACTAACCATTCCAATTTTCGCTGTCTCTTATACACATCTCCGAGCCCACGAGACCTCTCTACAT
+
CCCCCFCCCCCCGGGFGGGGGGGHHHHGGGHGHGFHBGFFEHGGHHHGHHHHHHHHHHHHFGGGGHHGGGGGGEHHHHF@GHGFH3FGHGHHHGGHHFHFHGFHHGGGGGHHHHHHHHFHHHGHGGFG?DGGGEGF?DEGGHBHFGFGDH
@M02034:409:000000000-BFKT7:1:1101:9850:5682 1:N:0:31
AAAGTCGAGGTGCCTAAAGTGGCAACCCAGACTAATAATAAGGTTGGTGGTGTAGAGCTTCCTGTAGCCGCATGGCGTTCGTACTTAAATATGGAACTAACCATTCCAATTTTCGCTGTCTCTTATACACATCTCCGAGCCCACGAGACC
+
CCCCCFCCCCCCGGGGGGGGGGGHHHHGGHHGHHHHHHHHHHHHHHGGGGGGHHHFHHHHHHHHHHHHHGGGGGHHGGGGGGHHHHHHHHHHHHGHHHHHHHGHHHHHHHHHHHGEGGGHHHHHHHGGGHFHHHGDFCFCGGGGGGGGGE
@M02034:409:000000000-BFKT7:1:1101:19902:5683 1:N:0:31
AAAGTCGAGGTGCCTAAAGTGGCAACCCAGACTAATCCTCAGGTTGGTGGTGTAGAGCTTCCTGTAGCCGCATGGCGTTCGTACTTAAATATGGAACTAACCATTCCAATTTTCGCTGTCTCTTATACACATCTCCGAGCCCACGAGACC
+
BCCCCFABBDAAGGGGGGGGGGGHHHHGGHGFHHHHHHHGHHFDFGGEFGEFHGHHHHHGHHHHFHHGHFGGGGHHGGGGGGGHGHGFGHHGHHHFFHBFGHHHGHGHGHHHHHGGGFABFHGHHHFHFFFHHFHGGCGCDGHGCGGGGG
@M02034:409:000000000-BFKT7:1:1101:19922:5685 1:N:0:31
AAAGTCGAGGTGCCTAAAGTGGCAACCCAGACTAATCCTCAGGTTGGTGGTGTAGAGCTTCCTGTAGCCGCATGGCGTTCGTACTTAAATATGGAACTAACCATTCCAATTTTCGCTGTCTCTTATACACATCTCCGAGCCCACGAGACC
+
CCCCCFCCBBBBGGGGGGGGGGGHHHHGGHHGHHFHGHHHHHHHHHGGFGEGHHHHHHHHHHHHHHHHHGGGGGHHGGGGGGHHHHHGHHHHHHHHHHHGHHHHHHGHGGHHHHGGGGGHHHHHGHHHGHHHHHFHGDGGGGHGGGGGGG
@M02034:409:000000000-BFKT7:1:1101:18618:5686 1:N:0:31
AAAGTCGAGGTGCCTAAAGTGGCAACCCAGACTCAGAGTCCTGTTGGTGGTGTAGAGCTTCCTGTAGCCGCATGGCGTTCGTACTTAAATATGGAACTAACCATTCCAATTTTCGCTGTCTCTTATACACATCTCCGAGCCCACGAGACC
+
BBCCBFCCDCCCGGGGGGGGGGGHHHHGGHHGHHHHHHHHHHHHHHHGFGGFHHHHHHHHHHHHHHHHHGGGGGHHGGGGGGHHHHHGHHHHHHHHHHHGHHGHHHHHHHHHHHGGGGGGHHHHFHHHFHHHHHFHGGGFGGHGGGGGGG
@M02034:409:000000000-BFKT7:1:1101:9387:5696 1:N:0:31
AAAGTCGAGGTGCCTAAAGTGGCAACCCAGACTTCGTCTGCGGTTGGTGGTGTAGAGCTTCCTGTAGCCGCATGGCGTTCGTACTTAAATATGGAACTAACCATTCCAATTTTCGCTGTCTCTTATACACATCCCGAGCCCACGAGACCT
+
BBCBCFCCCCCCGGGGGGGGGGGHHHHGGHHGHHHGHGHGHGGGCGGGGGFGHHHFGHHHHHHHHGHGHGGGFGHHGGGGGGHHHHHHHHHHHHHFHHHFGHEHGHHGHHHHHHGGGGGFHFHHHHGFHHFGHGHGDGGGEEGCGGFGGF
@M02034:409:000000000-BFKT7:1:1101:19080:5699 1:N:0:31
AAAGTCGAGGTGCCTAAAGTGGCAACCCAGACTCAGGATCGGGTTGGTGGTGTAGAGCTTCCTGTAGCCGCATGGCGTTCGTACTTAAATATGGAACTAACCATTCCAATTTTCGCTGTCTCTTATACACATCTCCGAGCCCACGAGACC
+
CCCCCFCBCCBBGGGGGGGGGGGHHHGGGFFGHHHHHHHHGGGHGGGGGGGFHHHHGHHHHHHHGHHGHGGGGGHHGGGGGGGHHHHHBHFHHHHHHHHGHHHHFHGFHFHHHHFEGGGGHHHHHHGHGHGHHHGHGGFGGGHGGFGGGG
@M02034:409:000000000-BFKT7:1:1101:7092:5709 1:N:0:31
AAAGTCGAGGTGCCTAAAGTGGCAACCCAGACTAATAATAATGTTGGTGGTGTACAGCTTCCTGTAGCCGCATGGCGTTCGTACTTAAATATGGAACTAACCATTCCAATTTTCGCTGTCTCTTATACACATCTCCGAGCCCACGAGACC
+
ABBBBFBBBBABFGGGGGGGGGGHHHGGGHHGHHHGHHHHHHFGHHEEFEEFF3FAEBGFDGGGHGHFDEGEEEFFGGEFE>FGHFHFFGFGGF3BGFFFHFEGHHGFFHHHF4EEGGGHF4FEBFFGHHHHHFGFG/C?DGHGGDGGGE
@M02034:409:000000000-BFKT7:1:1101:14288:5712 1:N:0:31
AAAGTCGAGGTGCCTAAAGTGGCAACCCAGACTGATTCGAGGGTTGGTGGTGTAGAGCTTCCTGTAGCCGCATGGCGTTCGTACTTAAATATGGAACTAACCATTCCAATTTTCGCTGTCTCTTATACACATCTCCGAGCCCACGAGACC
+
BCBCBFCCCCBBGGGGGGGGGGGGGHHGGHHGHHHHHHGHHGGGHGGEFEEFHFGFHHHHHGHGGHHGHGGFGGHHGGGGGFGHHHGFHHGHGGFHHHHHHFHHHHHHHHHHHFGGGGGHHHHHFHGHGHHFHHHGGGGGGGHGGGGGFC
@M02034:409:000000000-BFKT7:1:1101:8116:5714 1:N:0:31
AAAGTCGAGGTGCCTAAAGTGGCAACCCAGACTAATAATCATGTTGGTGGTGTAGAGCTTCCTGTAGCCGCATGGCGTTCGTACTTAAATATGGAACTAACCATTCCAATTTTCGCTGTCTCTTATACACATCTCC
+
BBABAFBBBBBBGGGGGGGGFFDFHHGGAGGF3EHHGHHHHHHGHHE2F?EFGDGGFBFHHBHHGHGFHEE0AEFCEEGCEEHECFEFGHFGHBGHHG3EHFFEFBGF4BFEGHG?EGEHDDGGGFGH?GBC1FFB
@M02034:409:000000000-BFKT7:1:1101:7155:5726 1:N:0:31
AAAGTCGAGGTGCCTAAAGTGGCAACCCAGACTAGTCGGGCTGTTGGTGGTGTAGAGCTTCCTGTAGCCGCATGGCGT
+
CCCDCFCABCCCGGGGGGGFGGGHHHHGGHGFHHGHBGGGCEGHDHEB1EECEAFA55FB5FGFG5F@@EG@EEC1/B
@M02034:409:000000000-BFKT7:1:1101:8133:5726 1:N:0:31
AAAGTCGAGGTGCCTAAAGTGGCAACCCAGACTAATAATCATGTTGGGGGT
+
BBBBBFBBBBBBGGGGGGGGGGGHHHHGGHHEEGHHFBHF5FHHBGF220A
@M02034:409:000000000-BFKT7:1:1101:14209:5728 1:N:0:31
AAAGTCGAGGTGCCTAAAGTGGCAACCCAGACTCCTCCTCTGGTTGGTGGTGTAGAGCTTCCTGTAGCCGCATGGCGTTCGTACTTAAATATGGAACTAACCATTCCAATTTTCGCTGTCTCTTATACACATCTCCGAGCCCACGAGACC
+
AAAAAFAADD>AFGGGGGGGGDF0BAA0A0CFHFFFFGEFFHBHGEC/AAAFHB12GBFGFBG1AFDFFAE?EEHHGEEEGEFHCGFBGB2GGEEGHFHHHHHHGHHBFGHHFFEGGA<F>FFD1B>FGGH1BDFDE@@CGFHGC?<<<<
@M02034:409:000000000-BFKT7:1:1101:7167:5742 1:N:0:31
AAAGTCGAGGTGCCTAAAGTGGCAACCCAGACTAGTCGGGCTGTTGGTGGTGTAGAGCTTCCTGTAGCCGCATGGCGTTCGTACTTAAATATGGAACTAACCATTCCAATTTTCGCTGTCTCTTATACACATCTCCGAGCCCACGAGACC
+
>AAAAFABAAAABGGFFAGGGGGHHHHGFHHFGHGHGEEFCGDFGHH1FEEFHGHHGHHHHHHHBAGGHGCFGEGHFGGGGGHHHHFDEGGGFHFDGHEFHFE3GFHHHHHFHHGGGGGFBFGGHHGHGHBBCGHHGC/BDGFGGCDGDF
@M02034:409:000000000-BFKT7:1:1101:13573:5748 1:N:0:31
AAAGTCGAGGTGCCTAAAGTGGCAACCCAGGAGAGGGGTGGTGTAGAGCTTCCTGTAGCCGCATGGCGTTCGTACTTAAATATGGAACTAACCATTCCAATTTTCGCTGTCTCTTATACACATCTCCGAGCCCACGAGACCTCTCTACAT
+
BBCBAFBCCCCCGGGGGGGGGGGHHHHGGHGECEGDGGGGGGGHHGHHHHHHGHHGGHHHGGGGGGGGFGGGGEFHHHHHHHHHGDGHHGHHHHHGHGHGHHHHHGGGGGHHGHHHHHHHHHHHHHHGGGGGGEFF//DFGHCFHGHHHH
@M02034:409:000000000-BFKT7:1:1101:10099:5775 1:N:0:31
AAAGTCGAGGTGCCTAAAGTGGCAACCCAGACTACTGGTACTGTAGAGCTTCCTGTAGCCGCATGGCGTTCGTACTTAAATATGGAACTAACCATTCCAATTTTCGCTGTCTCTTATACACATCTCCGAGCCCACGAGACCTCTCTACAT
+
BBA?AFABDBAAGGGGFGGGFBFCFGFGGDHCFFH5BCAFGGAGFFHFDGAAEGGFGDHBAA0AFHHEEGAEEEG?EGGBGGHHGF3FBE@GF3FFHHFHGGHHHCEGGGHHHHHHHHFGHFGHHHG?>EGGGHGG/CGD<GGE0GF1FG
@M02034:409:000000000-BFKT7:1:1101:13460:5778 1:N:0:31
AAAGTCGAGGTGCCTAAAGTGGCAACCCAGCGTGTTGGTGGTCCGGAGCTTCCTGTAGCCGCATGGCGTTCGTACTTAAATATGGAACTAACCATTCCAATTTTCGCTGTCTCTTATACACATCTCCGAGCCCACGAGACCTCTCTACAT
+
BBBBBFBBBBBBGGGGGGGGGGGHHHHGGHHGGGGHHHGGGGHHGGGGGHHHHHHHHHHHGGGFGHHGFGGGGHHHHHFHHHHHHHHHHHHHHHHHHHHHHHHHHGGGGGHHHHHFHHHFHHHHHHGGFGGGGHGG/ADEGHHHHHHGF>
@M02034:409:000000000-BFKT7:1:1101:25078:5779 1:N:0:31
AAAGTCGAGGTGCCTAAAGTGGCAACCCAGACTCTTAAG
+
BBBBBFBBBBAAGGGGGDGFGGGHHHHGGHHGHB35D55
@M02034:409:000000000-BFKT7:1:1101:7214:5787 1:N:0:31
AAAGTCGAGGTGCCTAAAGTGGCAACCCAGACTACGCTGGGTGTTGGTGGTGTAGAGCTTCCTGTAGCCGCATGGCGTTCGTACTTAAATATGGAACTAACCATTCCAATTTTCGCTGTCTCTTATACACATCTCCGAGCCCACGAGAC
+
AAABBFBBBBABGGGGGGGGGGGHGHHGGHHGHBG?EAEEGHGGFHHAFFEFHHHHGGHHHHHHHGHHHGGGGGHHGGGGGGHHHHFGHHHHHHHHGHGHHHHHHHHHGHHHHHGGGGGF33FHHHHHHHFHFHFGDFGGGGHFGGCDD
@M02034:409:000000000-BFKT7:1:1101:10918:5797 1:N:0:31
AAAGTCGAGGTGCCTAAAGTGGCAACCCAGACTGGGGGTCTGGTTGGTGGTGTAGAGCTTCCTGTAGCCGCATGGCGTTCGTACTTAAATATGGAACTAACCATTCCAATTTTCGCTGTCTCTTATACACATCTCCGAGCCCACGAGACC
+
CABCBFCBBDBBGGGGGGGFGGGHHHHGGHCGHHHHGGGGHHHGHGGGFGEFGHHHHHGHHHHHHHHHGFGGGGHHGGGGGGHHHHDFFHGHHHHFFHFFHHFHHHGHHHHHHHFDDGGFHGHHHHGHFHBHGGFDE?C@DGHGGGGGGG
@M02034:409:000000000-BFKT7:1:1101:21565:5800 1:N:0:31
AAAGTCGAGGTGCCTAAAGTGGCAACCCAGACTGTTCTGGGTGTATCGCTTCCTGTAGCCGCATGGCGTTCGTACTTAAATATGGAACTAACCATTCCAATTTTCGCTGTCTCTTATACACATCTCCGAGCCCACGAGACCTCTCTACAT
+
CCCCCFCBBCBCGGGGGGGGGGGHHHHGGHGGHHHHHHHHHHGGHHHGGHHGHHHHHHHHGGGGGHHGGGGGGHHHHHHHHHHHHHGHHHHHHHHHHHHHHHHHHGGGGGFHHHHHHHHHHHGHHHGGCGGGGHGF?DGGGHHHHHHHHH
@M02034:409:000000000-BFKT7:1:1101:22299:5800 1:N:0:31
AAAGTCGAGGTGCCTAAAGTGGCAACCCAGACTGGGTGTGGGGTTGGTGGTGTAGAGCTTCCTGTAGCCGCATGGCGTTCGTACTTAAATATGGAACTAACCATTCCAATTTTCGCTGTCTCTTATACACATCTCCGAGCCCACGAGACC
+
CCBCBFCCBBABGGGGGGGGGGGHHHHGGHHGHHHHGEEGGGGGGGGGGGGGHHHFHHHHHHHHHHHHGGGGGGHHGGGGGGGHHHHHHHHHHHHGHHGHHHGHHHGHHHHHHHGGGGGHHHHHGHHHGHHHHHHHGCGGGGHGGGGGGG
@M02034:409:000000000-BFKT7:1:1101:13966:5801 1:N:0:31
AAAGTCGAGGTGCCTAAAGTGGCAACCCAGACTAATGCGAAGGTTGGTGGTGTAGAGCTTCCTGTAGCCGCATGGCGTTCGTACTTAAATATGGAACTAACCATTCCAATTTTCGCTGTCTCTTATACACATCTCCGAGCCCACGAGAC
+
BBBBBFBBBDB?GGGGGGGGGGGHHHHGGHHGHHHHGHGGEGGHHHGGGGEFHHHHHHHHHHHHHHHHHGGGGGHHGGGGGGHHHHHHHHHHHHHHHHHHHHGHHHHHHHHHHHGGGGGHHHHHHHFHHHHHHHHHGGCGGGHGGGGGG
@M02034:409:000000000-BFKT7:1:1101:11670:5807 1:N:0:31
AAAGTCGAGGTGCCTAAAGTGGCAACCCAGACTCAGAGTAAGGTTGGTGGTGTAGAGCTTCCTGTAGCCGCATGGCGTTCGTACTTAAATATGGAACTAACCATTCCAATTTTCGCTGTCTCTTATACACATCTCCGAGCCCACGAGACC
+
AAAA>FBBBDAAFFG5BGFGGFGGHHHGGHHGHHHHFHHHFHHBGGGGFG?FG3FGGHHHGHGHHH5FFFCEFFHHGGGGGE2GFHBGHHGHHHGHHHHHEFBHGHGHHHHFGGGGGGFHHEGFFHEGGG2GEGBDFCG??/?F?CG?EC
@M02034:409:000000000-BFKT7:1:1101:21054:5810 1:N:0:31
AAAGTCGAGGTGCCTAAAGTGGCAACCCAGACTGAGAAGCATGTTGGTGGTGTAGAGCTTCCTGTAGCCGCATGGCGTTCGTACTTAAATATGGAACTAACCATTCCAATTTTCGCTGTCTCTTATACACATCTCCGAGCCCACGAGACC
+
AABBAFBA?DBBGGGGAEGGGGGHHHHGGGHGHHHGHHHHHHGHHHHGFGEFGHGFHHHHHGHHHFHHGECFEGGHGGGGGEGHHH4@DGBFH3E33@BFGHFGGFBBGHHHHF??FGGGHHFHGGFGEGFF2B?FG?FGGGGGGDC//F
@M02034:409:000000000-BFKT7:1:1101:12192:5813 1:N:0:31
AAAGTCGAGGTGCCTAAAGTGGCAACCCAGACTGTTGGTGGTCGGGGGCTTCCTGTAGCCGCATGGCGTTCGTACTTAAATATGGAACTAACCATTCCAATTTTCGCTGTCTCTTATACACATCTCCGAGCCCACGAGACCTCTCTACAT
+
CCCCCFCCDDABGGGGGGGGGGGHHHHFGHHGHHHHHHGGGGHGGGGGGGHHHHHHHHHHFGGGGHGGGGGGGHHHHHHHHHHHHFHHHHHHHHHHHHHHHHHHHGGGGGHHHHHHHHHHFHHHHHHGGGGGGFGGGGGGGHHHHHHHHG
@M02034:409:000000000-BFKT7:1:1101:6495:5815 1:N:0:31
AAAGTCGAGGTGCCTAAAGTGGCAACCCAGTCTCTTGGTGTTGTAG
+
ABAABFBBBBBAFGGGGGFGGGGGHHHFGG33F5D5BGF22AFG5F
@M02034:409:000000000-BFKT7:1:1101:12090:5818 1:N:0:31
AAAGTCGAGGTGCCTAAAGTGGCAACCCAGACTAGTGAGCAGGTTGGTGGTGTAGAGCTTCCTGTAGCCGCATGGCGTTCGTACTTAAATATGGAACTAACCATTCCAATTTTCGCTGTCTCTTATACACATCTCCGAGCCCACGAGACC
+
BBBCBFCBCCCCGGGGGGGFGGGHHHHGGHHGHHHHHHHHHHHHGHGGFGGGHHHHHHHHHGHHGHHHHGGGGGHHGGGGGGHHHHHHHHHHHHEFHHHHHHHHHHGHHHHHHHGGGGGGHHHHHHHHHHFHHHHHGGGGGGHGGGGGGF
@M02034:409:000000000-BFKT7:1:1101:13968:5818 1:N:0:31
AAAGTCGAGGTGCCTAAAGTGGCAACCCAGACTAATCCTGA
+
ABABAFABBBCCGGGGGGGGGGGHHHHGGHHGH3G53D535
@M02034:409:000000000-BFKT7:1:1101:18061:5819 1:N:0:31
AAAGTCGAGGTGCCTAAAGTGGCAACCCAGACTGGGGGTTCGGTTGGTGGTGTAGAGCTTCCTGTAGCCGCATGGCGTTCGTACTTAAATATGGAACTAACCATTCCAATTTTCGCTGTCTCTTATACACATCTCCGAGCCCACGAGAC
+
BBCCAFBCCCCCGGGGGGGGGGGHHHHGGHHGHGFHGGGGHGGFEGGGFFEFFFHGHHHHHHHHHGHHHGGFGGGFEEEGGGHHHHHHHGHHFHFFGHHHGHGHGHGGHHHHHHGGGGEFHHHHHGHHHFBGHHHHGGGGGGHGGGGGG
@M02034:409:000000000-BFKT7:1:1101:24744:5825 1:N:0:31
AAAGTCGAGGTGCCTAAAGTGGCAACCCAGACTCAGAATCAGGTTGGTGGTGTAGAGCTTCCTGTAGCCGCATGGCGTTCGTACTTAAATATGGAACTAACCATTCCAATTTTCGCTGTCTCTTATACACATCTCCGAGCCCACGAGACC
+
CCCCCFCCCCBCGGGGGGGGGGGGHHHGGHHGHHHHHHHHHFHHGHGGGFEFHHHFHHHHHHHGHHHHHGGEEGHHGGGGGGHHHHHHBGGHHGFHGHHHHGHHHHGHHHGHHHGGGGGEHHHHHHBFDFGHHHFGG?@DDFFFGGGGGG
@M02034:409:000000000-BFKT7:1:1101:14556:5828 1:N:0:31
AAAGTCGAGGTGCCTAAAGTGGCAACCCAGACGGTTAGTGGTGTAGAGCTTCCTGTAGCCGCATGGCGTTCGTACTTAAATATGGAACTAACCATTCCAATTTTCGCTGTCTCTTATACACATCTCCGAGCCCACGAGACCTCTCTACAT
+
BABBBFBBBBABGGGGGGGFGGGHHHHGGHHGGGEFGHGHGHFHHHHHHHHHHHHHFHHGFGEFGHHGGGGGEHHHHHHGHHHHHF@GHHGHHHGHHHHGHHHHHGGGGGHHGHHGHHHHHEGFHHGGGG?DGFG@/CGDGHHGHHHHHG
@M02034:409:000000000-BFKT7:1:1101:11562:5840 1:N:0:31
AAAGTCGAGGTGCCTAAAGTGGCAACCCAGACTGAGCGTCAGGTTGGTGGTGTAGAGCTTCCTGTAGCCGCATGGCGTTCGTACTTAAATATGGAACTAACCATTCCAATTTTCGCTGTCTCTTATACACATCTCCGAGCCCACGAGACC
+
DDDDCFCCCCCBGGGGGGGGGGGHHHHGGHHGHHHHHGGGGGHHGHGEFGGGHHHHHHHHHHHHGHHHHGGGGGHHGGGGGGHHHHHGHHGHHHHFFHHGHHHHHHHGHHHHHHGGGGGHHHHHHHHHHGGHHHHFGGFGGGHGGGGGGE
@M02034:409:000000000-BFKT7:1:1101:23224:5851 1:N:0:31
AAAGTCGAGGTGCCTAAAGTGGCAACCCAGACTCCGAAGACGGTTGGTGGTGTAGAGCTTCCTGTAGCCGCATGGCGTTCGTACTTAAATATGGAACTAACCATTCCAATTTTCGCTGTCTCTTATACACATCTCGAGCCCACGAGACCT
+
AAAB>FAAB>A4GGGGGBGFEFEHHHHGGHGFHFHGF?EGFGGEFEFAEEEFGHH5F5AF5FGHGHGFGFGEEE1CEAEFGGFFHFFG3BGFFH3?EEFFBABGHEGFHFFHHHEEFGD2FFBGFFBFFH2GBBFGHGD?FCGG?/C.FG
@M02034:409:000000000-BFKT7:1:1101:24484:5851 1:N:0:31
AAAGTCGAGGTGCCTAAAGTGGCAACCCAGACTAGGGGTGGGGTAGAGCTTCCTGTAGCCGCATGGCGTTCGTACTTAAATATGGAACTAACCATTCCAATTTTCGCTGTCTCTTATACACATCTCCGAGCCCACGAGACCTCTCTACAT
+
CCCCCFCBCCCBFGGGGGGFGGGHHHHGGHHGH33GHAAAEGGEEFFH5AGFEEGFAFF3EEEEGHEE>>FEGFCEFFFDGHF@F3BEG3EC0BFGH4GHGFGHDEFE?FEHGHFGHDBFCDG2GDGGGG/<C=FC/ADEGFHHEFFGHH
@M02034:409:000000000-BFKT7:1:1101:10702:5862 1:N:0:31
AAAGTCGAGGTGCCTAAAGTGGCAACCCAGACTCTGAATGGGGTTGG
+
BCCBBFCBCBBCGGGGGGGGGGGGHHHGGHHGH33D55DG3BFE2EA
@M02034:409:000000000-BFKT7:1:1101:12909:5864 1:N:0:31
AAAGTCGAGGTGCCTAAAGTGGCAACCCAGAGGAATGGTGGTGTAGAGCTTCCTGTAGCCGCATGGCGTTCGTACTTAAATATGGAACTAACCATTCCAATTTTCGCTGTCTCTTATACACATCTCCGAGCCCACGAGACCTCTCTACAT
+
BBCCBFCCCCCCGGGGGGGFGGGHHHHGGHHHGHHHHHHHGGGHHHHHHHHHHHHHHHHHGGGGGHHGGGGGGHHHHHHHHHHHHHHHHHHHHHHHHHHHHHHHHGGGGGHHHHHHHHHFHHGHHHHGGGGGGGGGBDGFGHHHHHHHHG
@M02034:409:000000000-BFKT7:1:1101:17438:5868 1:N:0:31
AAAGTCGAGGTGCCTAAAGTGGCAACCCAGACTCCTGCGGGGGTTGGTGGTGTAGAGCTTCCTGTAGCCGCATGGCGTTCGTACTTAAATATGGAACTAACCATTCCAATTTTCGCTGTCTCTATACACATCTCCGAGCCCACGAGACCT
+
BCCCAFCBCCBCGGGGGGGGGGGHHHHGGHHGHHHHHHGGGGGGGGGGGGGEGFGBGFHHFFGHGDGFFEG>EEF0EEDGGDGEHFHHHHHHHHBDGHHHBFFGHFHFGHHHHHGGGDGHGHGFHFFHHFHHFHHGCC-@CGFGGGGGGH
@M02034:409:000000000-BFKT7:1:1101:6417:5870 1:N:0:31
AAAGACGAGGTGCCTAAAGTGGCAACGCAGTTGATTGGTGGTGTAGAGCTTCCTGTAGCCGCATGGGGTTCGT
+
>1AA1B1>D?>>1BFBB1BB11BFGC00AE0DB22F1AFFCG//BF2AG11A111BG22AEE/BAF/?B>F/?
@M02034:409:000000000-BFKT7:1:1101:18070:5871 1:N:0:31
AAAGTCGAGGTGCCTAAAGTGGCAACCCAGACTAATAATCATGTTGGTGGTGTAGAGCTTCCTGTAGCCGCATGGCGTTCGTACTTAAATATGGAACTAACCATTCCAATTTTCGCTG
+
BBBBBFBBBBAAGGGGGGGGGGGHHHHGGHHGHHAGFGHHHHHHFGE2AEEFF3FAG5BA5EEGE5ABFEE?EGF1EECFE12?FGGHHHHHFD33FFGHB13BFDFBHHFGHGEDEE
@M02034:409:000000000-BFKT7:1:1101:25234:5878 1:N:0:31
AAAGTCGAGGTGCCTAAAGTGGCAACCCAGACTAGCTCGACGGTTGGTGGTGTAGAGCTTCCTGTAGCCGCATGGCGTTCGTACTTAAATATGGAACTAACCATTCCAATTTTCGCTGTCTCTTATACACATCTCCGAGCCCACGAGACC
+
AA11AD>ADDAACCGGGGGFG1A0FHH0FGGEFF10DDEAAA/AAA?EGFAAAFG2FHHHBGHFB2@D1>EEEFHHGGGGCEFHCGHEHG2DFB1FGHHFHHHHHHHHGEGGFGCGGGC1>GG>FG@@>F1GFHFHG@@@CFHECCCEGE
@M02034:409:000000000-BFKT7:1:1101:8723:5880 1:N:0:31
AAAGTCGAGGTGCCTAAAGTGGCAACCCAGACTA
+
1>AAAFAADDA>1EG1AEFDGGCHFGHC0A0AGF
@M02034:409:000000000-BFKT7:1:1101:13918:5881 1:N:0:31
AAAGTCGAGGTGCCTAAAGTGGCAACCCAGACTGTTGGTGGTGTACCTCTTCCTGTAGCCGCATGGCGTTCGTACTTAAATATGGAACTAACCATTCCAATTTTCGCTGTCTCTTATACACATCTCGAGCCCACGAGACCTCTCTACATC
+
CDCCCFCCDCAAGGGGGGGGGGGHGHHGGHHGHHHHHHGGGGGHGGHHHHHHHHHHHHHHEEEGGHHGEGGGGHHHHHHGHHHHHFGHGGHHHHHHHGHHHHHHHGGGGGHHHHHHHGHHHHHHHHHHGFFGHGG?CDGFHHHHHHHGH=
@M02034:409:000000000-BFKT7:1:1101:6402:5882 1:N:0:31
AAAGTCGAGGTGCCTAAAGTGGCAACCCAGTTGGTTGGTGGTGTAGAGCTTCCTGTAGCCGCATGGCGTTCGTACTTAAATATGGAACTAACCATTCCAATTTTCGCTGTCTCTTATACACATCTCCGAGCCCACGAGACCTCTCTACAT
+
BCCBBFCCCCCBGGGGGGGFGGGHHHHGGHGHHHEHGGFGGGGHHHHHHHHHGHHHHHFHGEEGGHGGEGGGGHHHHHHHHHHHH3EGHGHHHGHHHHGHHHHHHGGGGGHHHHHHHHHHHHGFGHHFDGFDFGFGBDGGGHHFHGHHHF
@M02034:409:000000000-BFKT7:1:1101:17807:5885 1:N:0:31
AAAGTCGAGGTGCCTAAAGTGGCAACCCAGACTGTTGGGGGGGTTGGTG
+
A>A>ADAA1AA1CGGGF1ABFEFG1EGGAFGFBFBD1CE//@CGGC-.C
@M02034:409:000000000-BFKT7:1:1101:17348:5885 1:N:0:31
AAAGTCGAGGTGCCTAAAGTGGCAACCCAGACTCGGATGGATGTTGGTGGTGTAGAGCTTCCTGTAGCCGCATGGCGTTCGTACTTAAATATGGAACTAACCATTCCAATTTTCGCTGTCTCTTATACAATCTCCGAGCCCACGAGACCT
+
BABBBFBBBBBAGGGGGGGGGGGHHGHGGHHGHHGGGGGGHGHHHHHEFGFGHHHHHHHHGHHHFHHHGGGEFGFHGGGGGGHHHHHHHHHHHHFGHGGGFHGGHHHHHHHHHGGGGGGEHGHHGHGHFHHHHHHGCGGGGHGGGGGG<G
@M02034:409:000000000-BFKT7:1:1101:24244:5899 1:N:0:31
AAAGTCGAGGTGCCTAAAGTGGCAACCCAGACTAATAATAATGTTGGTGGTGTAGAGCTTCCTGTAGCCGCATGGCGTTCGTACTTAAATATGGAACTAACCATTCCAATTTTCGCTGTCTCTTATACACATCTCCGAGCCCACGAGACC
+
BCCCBFBCCCCCGGGGGGGGGGGHHHHGGHFGHFHHFHHHDFGHFHEFGGGGFDHDGFGFFHHGGGGFFEG0EE?1>EECEE?FGHHHEHFHHHBDFGHFF13B3BHHFHFHHGEDEF/3?GFHEG4FEGHGHHHFF//<BCGGGGGGFC
@M02034:409:000000000-BFKT7:1:1101:7146:5909 1:N:0:31
AAAGTCGAGGTGCCTAAAGTGGCAACCCAGACTGGTATTGGGGTTGGTGGTGTAGAGCTTCCTGTAGCCGCATGGCGTTCGTACTTAAATATGGAACTAACCATTCCAATTTTCGCTGTCTCTTATACACATCTCCGAGCCCACGAGACC
+
BBBBBF@ADDAAGGGGGGGGGGGHGHAEGHFFFB25D5DA3AAEFGGGGGGGHFHGHHHHGGHHHHHGHGGGGGHGGGGGGGHHHHHH3FGHGHHGHHGFGHEHHGGGHHHHHHGGGGEGHHGHHHFHFHHHHHHFGGG?FGHGGG<EGA
@M02034:409:000000000-BFKT7:1:1101:16756:5918 1:N:0:31
AAAGTCGAGGTGCCTAAAGTGGCAACCCAGACTAAGAATACGGTTGGTGGTGTAGAGCTTCCTGTAGCCGCATGGCGTTCGTACTTAAATATGGAACTAACCATTCCAATTTTCGCTGTCTCTTATACACATCTCCG
+
AAAAAFAA>DA?B1FG11B3A1FFGAFGFEHEHFFAFFHFFE?BFEAAFA/ABFFAEAE1E11BGBB21AE/EEF0>>ECEGBGGHHHFHDHHB1FBF11FGHEE22BFFFHH2>/EAFBG2F2FD2F2F1G1BG1?
@M02034:409:000000000-BFKT7:1:1101:19241:5921 1:N:0:31
AAAGTCGAGGTGCCTAAAGTGGCAACCCAGACTCGGGAGGGTGTTGGTGGTGTAGAGCTTCCTGTAGCCGCATGGCGTTCGTACTTAAATATGGAACTAACCATTCCAATTTTCGCTGTCTCTTATACACATCTCCGAGCCCACGAGACC
+
DCCDDFBCCCCDGGGGGGGGGGGHHHHGGHHGHHG?FAAFGEGGEHHGFEGEGHHFDEFHFGGHBEEDGFG>EEFFE>EFEFEHGHGFFFHHHH33GGHHFA3GHHHFHHFHHFEFGGCGFHFD?FHHGFBGFGF@A//>AGHG?C@DDF
@M02034:409:000000000-BFKT7:1:1101:21607:5929 1:N:0:31
AAAGTCGAGGTGCCTAAAGTGGCAACCCAGATGTTGGGTGGTGTAGAGCTTCCTGTAGCCGCATGGCGTTCGTACTTAAATATGGAACTAACCATTCCAATTTTCGCTGTCTCTTATACACATCTCCGAGCCCACGAGACCTCTCTACAT
+
BCCCCFCBCCBBGGGGFGGGGGGHHHHGGHHGHHHHH?2ECEFHFHGHDDHFCGGFFGD3AE0EGFGCEFGGG21FGFF3FGFDG3BBFGHGCGHHHBGG?FGHHEFGGGFHGHHHHFFFC3B3FD2<B@@CA/FB<BAEFFH1?GDDGG
@M02034:409:000000000-BFKT7:1:1101:22152:5937 1:N:0:31
AAAGTCGAGGTGCCTAAAGTGGCAACCCAGACTAATACTAGTGTTGGTGGTGTAGAGCTTCCTGGAGCC
+
ABABBFBBBBAAGGGGGGGGGGGBFGHAGEGFGHHBDBFBFFGHHHE2FDEFF3D5B5AGDFHH3B12B
@M02034:409:000000000-BFKT7:1:1101:12260:5956 1:N:0:31
AAAGTCGAGGTGCCTAAAGTGGCAACCCAGGGGGTTGGTGGTTTTGAGCTTCCTGTAGCCGCATGGCGTTCGTACTTAAATATGGAACTAACCATTCCAATTTTCGCTGTCTCTTATACACATCCCGAGCCCACGAGACCTCTCTACATC
+
BBBBBFBADBABGGGGGGGFGGGGHHHGEHDGGCEEGGEGGGGHGHEFHHHGHHHHFHFGDGCGGHHGGGGGGFHHHHHGGGHHHDFHHF3GHHHHHFGGGHHHHGGGGCDGHHFHHHHEGDFHHCCECGFGHEFCDAFFGHHHHHHHHF
@M02034:409:000000000-BFKT7:1:1101:7314:5975 1:N:0:31
AAAGTCGAGGTGCCTAAAGAGGTGCCTAAAGTGGCAACCCAGACTGGGGGGGGGGTTGGTGGTGTAGAGCTTCCTGTAGCCGCATGGCGTTCGTACTTAAATATGGAACTAACCATTCCAATTTTCGCTGTCTCTTATACACATCTCCG
+
BBBBBFBBBBBBGGGFGGGGGGHFHHHGFHHHHHGFGHHGAGDGHHGHGGGGFFFDDFA9AFAEE9F/BBFFFFFFFBBFFFF;DFF?DFFFFD.AAF9B/F/FFF//FFFFFFFFFFFFFFBFF9BFD.ABB/BB/B/B/B/BFFFFF
@M02034:409:000000000-BFKT7:1:1101:20743:5985 1:N:0:31
AAAGTCGAGGTGCCTAAAGTGGCAACCCAGACTTGTCCGCAGGTTGGTGGTGTAGAGCTTCCTGTAGCCGCATGGCGTTCGTACTTAAATATGGAACTAACCATTCCAATTTTCGCTGTCTCTTATACACATCTCCGAGCCCACGA
+
BAABBFBADBBBGGGGGGGGGGGHFHHGGHFGHHFHHHGGGGGHHHFFFGGGH3G5GEGHHGHGHHHHHGG>EEHHGEGGGGGHHGGBEGFHHE3FFGBGGHFGHHF??BGGFGEFG<CGFDGHBBBFFF2BFFFFD>BDGGHGGC
@M02034:409:000000000-BFKT7:1:1101:20223:5996 1:N:0:31
AAAGTCGAGGTGCCTAAAGTGGCAACCCAGACTAATAAGAATGTTGGTGGTGTAGAGCTTCCTGTAGCCGCATGGCGTTCGTACTTAAATATGGAACTAACCATTCCAATTTTCGCTGTCTCTTATACACATCTCCGAGCCCACGAGACC
+
AABCBFCCCCCCGGGGGGGGGGGHHHHGGHHGHHHHHHHHHHHHHHHGGGGGHHHGHHHHHHHHHHHGHGGGGGHHGGGGGGGHHHHHHHHHGHFHHHHHHHHHHHHHFGHHHHGGGGGGHHHHHHHHHHHHHHHHGCBDGGHGGCGGGE
@M02034:409:000000000-BFKT7:1:1101:15018:5999 1:N:0:31
AAAGTCGAGGTGCCTAAACAGACTGTTGCGGGTAGTGAGCTTCCTGTAGC
+
AAAAAFAADDAAGGGGGGB1FAFA1A31DF0AF//BF21B1F1B1GA22A
@M02034:409:000000000-BFKT7:1:1101:5911:6002 1:N:0:31
AAAGTCGAGGTGCCTAAAGTGGCAACCCAGACTAATAAGAATGTTGGTGGTGTAGAGCTTCCTGTAGCCGCATGGCGTTCGTACTTAAATATGGAACTAACCATTCCAATTTTCGCTGTCTCTTATACACATCTCCGAGCCCACGAGACC
+
>3>>AFBBCCCCGGGGGGGFGGGHHHHGGHHGHGHGGFGGHGHHHHHGGEFFHHHGHHHHHHHHHHHGHGGEEFHFFGGFGGGGHHGFGHHHHHEGFHHHFFHGGHGGGGHHHFGGGGGHHHGHFHFHGGFHFHHFFCCCCGGGGGGGGA
@M02034:409:000000000-BFKT7:1:1101:5404:6013 1:N:0:31
AAAGTCGAGGTGCCTAAAGTGGCAACCCAGACAGTTAGGGGTGTAACGCTTCCTGTAGCCGCATGGCGTTCGTACTTAAATATGGAACTAACCATTCCAATTTTCGCTGTCTCTTATACACATCTCCGAGCCCACGAGACCTCTCTACAT
+
>>>>AFBBDDAAGCFFF44FGGFGEFHEFHEG22BFDFCCEEGGGH51AEFEHHHHGGHHAEAEFHHGGGEGGFFFGGGGFGGHHBBFGGFFHHGHFG?FFFHHFE?EDEHHEGHBHGF4GFHHHHHG/</D/?FB/@D?/?1D0?GGD>
@M02034:409:000000000-BFKT7:1:1101:10574:6021 1:N:0:31
AAAGTCGAGGTGCCTAAAGTGGCAACCCAGACTAGTTCTTCGGTTGGTGGTGTAGAGCTTCCTGTAGCCGCATGGCGTTCGTACTTAAATATGGAACTAACCATTCCAATTTTCGCTGTCTCTTATACACATCTCCGAGCCCACGAGACC
+
CBCCCFCBBC>AGGGGGGGGGGGHHHHGGHHGHHHHHHHHHHCGFGGGFCEFHHHGHHGHGHHHHHHHHGGGGGHHGGGGGGHHHHHHHHHHHHFHFFHHHHHHHHHHGHHHHHGGGFGGHGHHHHFHGFGFGHGGGGGGGGHG?DDDGE
@M02034:409:000000000-BFKT7:1:1101:18790:6025 1:N:0:31
AAAGTCGAGGTGCCTAAAGTGGCAACCCAGACTCAGAATCATGTTGGTGGTGTAGAGCTTCCTGTAGCCGCATGGCGTTCGTACTTAAATATGGAACTAACCATTCCAATTTTCGCTGTCTCTTATACACATCTCCGAGCCCAC
+
AAB@AFBBBBAAGGGGGGGGGGGFHHHGGHGGHFFHD5FDADGHGHAEE?EFHFHGHHHHHHHGHHGGFEFEF?HHGGGGGGHHHHEBGHHHHB@GBGGFGHGBFHFF4FGHHG>EG/?3BDGHDGDGEGFHHFD2C/>BBFEG
@M02034:409:000000000-BFKT7:1:1101:10982:6030 1:N:0:31
AAAGTCGAGGTGCCTAAAGTGGCAACCCAGACTGCTCGGTCGGTTGGTGGTGTAGAGCTTCCTGTAGCCGCATGGCGTTCGTACTTAAATATGGAACTAACCATTCCAATTTTCGCTGTCTCTTATACACATCTCCGAGCCCACGAGACC
+
ABBBAFBCBCBBGGGGGGGEGFGGHHHGGHHGHGHHHGGGGGGFGGGGGGEFHFHFHHHHHCGHHHHGGEF?FGHHGGGGGFHEHHHGFHFHHHGGFHHHGHGHHHHGFGHHHGDFGGEFHHHHFHGHGFFHHHG2C@DADGHEGGGGD<
@M02034:409:000000000-BFKT7:1:1101:16192:6032 1:N:0:31
AAAGTCGAGGTGCCTAAAGTGGCAACCCAGACTGTTGGTGGTTTGGGGCTTCCTGTAGCCGCATGGCGTTCGTACTTAAATATGGAACTAACCATTCCAATTTTCGCTGTCTCTTATACACATCTCCGAGCCCACGAGACCTCTCTACAT
+
A?ABBFCCCCBBGGGGGFGFGFGHHHHGGHHGHHHHHHEGGGGHGGGGGGHHHHHHHHHHFGEFGHHGGGFGGHGHHHGHHHHHHFGHHHHHHHHHHHHGHHHHHGGGGGHHHHHHHHHHHHHHHHHGFGGGGHGGFGDEEHHHHHHHHH
@M02034:409:000000000-BFKT7:1:1101:22939:6035 1:N:0:31
AAAGTCGAGGTGCCTAAAGTGGCAACCCAGACTGTTCCTGCTGTTG
+
CCCCCFCACCCCGGGGGGGFGGFFHGHGGFGFHGG555DFGGHHFH
@M02034:409:000000000-BFKT7:1:1101:16465:6041 1:N:0:31
AAAGTCGAGGTGCCTAAAGTGGCAACCCAGACTGTTAATGGTGTAATTCTTCCTGTAGCCGCATGGCGTTCGTACTTAAATATGGAACTAACCATTCCAATTTTCGCTGTCTCTTATACACATCTCCGAGCCCACGAGACCTCTCTACAT
+
BBBCCFCBCCCCGGGFGGGGGGGHHHHGGHH2FHHHFFHHHHBH3EGDHHHHHHHHHHHHGGGGGHFGGGGGGHHHHHHHGFHHHHHHHGHHHHHHHEHHHHHHHGGGGGHHHHHHHHHHHHHHHHGGCGGGGHFD?DGFC2CFCDF1FG
@M02034:409:000000000-BFKT7:1:1101:6142:6042 1:N:0:31
AAAGTCGAGGTGCCTAAAGTGGCAACCCAGACTTGTGAGCGTGTTGGTGGTGTAGAGCTTCCTGTAGCCGCATGGCGTTCGTACTTAAATATGGAACTAACCATTCCAATTTTCGCTGTCTCTTATACACATCTCCGAGCCCACGAGAC
+
BBBBBFB?DBBBGGGGGGGGGGGHHHFEFHHGHFGHFEGHFGGGHHHGFGEFHGHGHEHHFGHHHHHHGGGFEGHHGEGGGGHHHHHHFHBGHHFGFHGFHFHFHHFFFGHHHGGGGGGGHHFHGGEG?GBHGGBDE/B@C/GE@@@DD
@M02034:409:000000000-BFKT7:1:1101:18768:6050 1:N:0:31
AAAGTCGAGGTGCCTAAAGTGGCAACCCAGACTGGGGTGGGGGTTGGTGGTGTAGAGCTTCCTGTAGCCGCATGGCGTTCGTACTTAAATATGGAACTAACCATTCCAATTTTCGCTGTCTCTTATACACATCTCCGAGCCCACGAGACC
+
AABBBFCBCBAAGGGGGGGGGGGHHGHGGHHGHHHHGFEGGGGGGGGGGGGFGFHHHHHHHHHHHGHHHGGGGGHHGGGGGGHHHHHHHHHGHHHHGHGHHHGHFHHGFHHHHHGGGCEHHHHHHHGHFHGHHHGHGCGCFEFGGGGGGG
@M02034:409:000000000-BFKT7:1:1101:5468:6052 1:N:0:31
AAAGTCGAGGTGCCTAAAGTGGCAACCCAGGG
+
1>>AAFAAD?AAGGGG1BFGGFFBFHGGGGG?
@M02034:409:000000000-BFKT7:1:1101:22239:6052 1:N:0:31
AAAGTCGAGGTGCCTAAAGTGGCAACCCAGACTAATAAGACGGTTGGTGGTGTAGAGCTTCCTGTAGCCGCATGGCGTTCGTACTTAAATATGGAACTAACCATTCCAATTTTCGCTGTCTCTTATACACATCTCCGAGCCCACGAGACC
+
AAAABFBBBBABGGGGGGGFGGGFHHHGGHGGHGHHHHHHHGGGFEEGGGEFEEGFHHHHEHHFFFGFHEGEFGHHGGGGEGFFHHHFHHDGFHGFHHGHHHHHHHGGFGHHHHGGGFE?GHHHHHHHFHFHHGHGE@CDCFHGGGGGGF
@M02034:409:000000000-BFKT7:1:1101:5487:6053 1:N:0:31
AAAGTCGAGGTGCCTAAAGTGGCAACCCAGGGGTTTGGTGGTGTAGAGCTTCCTGTAGCCGCATGGCGTTCGTACTTAAATATGGAACTAACCATTCCAATTTTCGCTGTCTCTTATACACATCTCCGAGCCCACGAG
+
>>>A>FABDBABGBGGGBGBGGGFHHHGGHGFEAEEGGGFGFGHHHHGGHHHGFHGDGAGEGGGFEGFEGGGGFEHHHGFHBDGFFF@CDGHFHHFHHFGGHBHHGFDDFEFEGG4GGHFHHBGGBGAC/BG//<>/C
@M02034:409:000000000-BFKT7:1:1101:20958:6056 1:N:0:31
AAAGTCGAGGTGCCTAAAGTGGCAACCCAGACTCATAATCAGGTTGGTGGTGTAGAGCTTCCTGTAGCCGCATGGCGTTCGTACTTAAATATGGAACTAACCATTCCAATTTTCGCTGTCTCTTATACACATCTCCGAGCCCACGAGACC
+
BABBBFCCCCCCGGGGGGGGGGGHHHHGGHHGHHHHHHHHHHHHHHFEFDEFHHHGHFHHHHHHHHHFHGGEEFHHGEGGGFGHHHHFHHGFHGHHHHHHGHHHGHHHHHHHHHGGGFGGHHHHGHFHHHGHHHGHF/<CFFGGGCG?EF
@M02034:409:000000000-BFKT7:1:1101:6140:6063 1:N:0:31
AAAGTCGAGGTGCCTAAAGTGGCAACCCAGACTTGTGAGCGTGTTGGTGGTGTAGAGCTTCCTGTAGCCGCATGGCGTTCGTACTTAAATATGGAACTAACCATTCCAATTTTCGCTGTCTCTTATACACCTCTCCGAGCCCACGAGAC
+
ABBBBFABDDAAGGGGGGGBGGGHHGGGGFCEHH3GHFB3EEEGHHAE1EFFGFG5EFFHGFHHH5GFFEEEEEGFGFGGGEFHEGHFHGHHHF3FFGFFE0FGHHB4FGFHHGEGGEEF4FGDDF333B2BF?FFD//B?AGFCC/DE
@M02034:409:000000000-BFKT7:1:1101:23080:6065 1:N:0:31
AAAGTCGAGGTGCCTAAACAGACTGTGACTCAGGTTGGTGGTGTAGAGCTTCCTGTAGCCGCATGGCGTTCGTACTTAAATATGGAACTAACCATTCCAATTTTCGCTGTCTCTTATACACATCTCCGAGCCCACGAGACCTCTCTACAT
+
BABBBFBADBAAGGGGGGCGGGHHHHHHHHFHHHHGHGGGGGGHGHFHGHHGHHHGHHHHGGEFFHHGEGGGGFEFGGGGGGHHEBGFHFHHEHHHGDGHFHHHGGGGGGHHGHHFHGFGG3BBGFBE?CCFEEGGCCDBFGFFFHFGFF
@M02034:409:000000000-BFKT7:1:1101:14278:6067 1:N:0:31
AAAGTCGAGGTGCCTAAAGTGGCAACCCAGACTGTTAAGGATGTTGGTGGTGTAGAGCTTCCTGTAGCCGCATGGCGTTCGTACTTAAATATGGAACTAACCATTCCAATTTTCGCTGTCTCTTATACACATCTCCGAGCCCACGAGACC
+
BBCCCFCCBBABGGGGGGGGGGGHHHHGGHHGHHHHHHHHHHHHHHHFFGEFHHHGHHHHHHHHHHGHHGGCFGHHGGGGGGHHHHGGHHGHHHGGHHHGHHGHFGFHGHHHGHGGGGGHHGHGHHGHHHFHHHHFDFGGGGHGGGGGGG
@M02034:409:000000000-BFKT7:1:1101:12778:6071 1:N:0:31
AAAGTCGAGGTGCCTAAAGTGGCATCCCAGACTAATAATCAGGTTGGTGGTGTAGAGCTTCCTGTAGCCGCATGGCGTTCGTACTTAAATATGGAACTAACCATTCCAATTTTCGCTGTCTCTTATACACATCTCCGAGCCCACGAGAC
+
AABABFBBBBBBGGGGGGGFGGGGHHGHGFHGFFFHHGEFHHHHHFGGGABEGHH5FHHHHEFHGGHHHGG?EEHHGGGGEEEEFHFEHHGHGBFBBGHFFED?GGHFHHHHHE@DEG/GHHHH4GGHFFEGBGDFF<BCGEGCG/ADG
@M02034:409:000000000-BFKT7:1:1101:15004:6076 1:N:0:31
AAAGTCGAGGTGCCTAAAGTGGCAACCCAGACTACGCCTCAGGTTGGTGGTGTAGAGCTTCCTGTAGCCGCATGGCGTTCGTACTTAAATATGGAACTAACCATTCCAATTTTCGCTGTCTCTTATACACATCTCCGAGCCCACGAGACC
+
BBCCBFCCCCBCGGGGGGGGGGGHHHHGGHHGHHHGGGHGHHHHHHGFFFFFHHHHHHHHHHHHHHHFHGGGFGHHGGGGGGHHHHGFHHGHHHHHGHHHHHGGHHHHFHHHHGGGGGGGHHHHHHHHFHFHHHFFE/CCGGHGGGFGGC
@M02034:409:000000000-BFKT7:1:1101:18084:6079 1:N:0:31
AAAGTCGAGGTGCCTAAAGTGGCAACCCAGACTGTTGGTGGTATTGCTCTTCCTGTAGCCGCATGGCGTTCGTACTTAAATATGGAACTAACCATTCCAATTTTCGCTGTCTCTTATACACATCTCCGAGCCCACGAGACCTCTCTACAT
+
AABBAFCBCCBBGGGGFGGGGGGHHHHGGHHGHHHHHHFGGGHHHGHHHHHEHHHHFHHHEEEGEHGGEGGGEHHHHHGFHHHHHFFFHHHHHHHHHHHGHHHHHGGGGEHHHHFGHFGFHGHGHGGE<BCFGHGD/BD/<FG1<FHFHD
@M02034:409:000000000-BFKT7:1:1101:26100:6080 1:N:0:31
AAAGTCGAGGTGCCTAAAGTGGCAACCCAGACTTCGAAGACGGTTGGTGGTGTAGAGCTTCCTGTAGCCGCATGGCGTTCGTACTTAAATATGGAACTAACCATTCCAATTTTCGCTGTCTCTTATACACATCTCCGAGCCCACGAGAC
+
BCCCBFCCCBAAGGGGGGGGGGGHHHHGGHHGHGHDHHGEFGCEEEEBF1EAFEFAFEGGFHHHHFGBFEGEEFHAEEGGFE?GGGFGBHHFHF3BCGDH30?BEDHBFHFHF?EEGFBHGHDD??FGG22?GHHDC<DGCG/E@@C?D
@M02034:409:000000000-BFKT7:1:1101:14297:6081 1:N:0:31
AAAGTCGAGGTGCCTAAAGTGGCAACCCAGAC
+
1>1>A@1A1D>ABCFGGGGAF10BAGH0FCAA
@M02034:409:000000000-BFKT7:1:1101:17105:6083 1:N:0:31
AAAGTCGAGGTGCCTAAAGTGGCAACCCAGACGGTTGGTGGTGTATCGCTTCCTGTAGCCGCATGGCGTGCGT
+
AABABFBBB@ABGGGGGGGAGGGFFH4EFGH2AAEA?AECEEFHF5FED1G1BFFB55D3AE0>EH1EE/?/?
@M02034:409:000000000-BFKT7:1:1101:14423:6087 1:N:0:31
AAAGTCGAGGTGCCTAAAGTGGCAACCCAGACTGGGTGTGTTGTTGGTGGTGTAGAGCTTCCTGTAGCCGCATGGCGTTCGTACTTAAATATGGAACTAACCATTCCAATTTTCGCTGTCTCTTATACACATCTCCGAGCCCACGAGACC
+
BBCCCFCCCCBCGGGGGGGFGGGHHHHGGHHGHHHHFEGGHHHHHHHGGGEFHHHGHHHHHHHHHHHGHGGGGGHHGGGGGGHHHHGGHHHHHHHHHHHHHHHHHHHHHHHHHHGGGGGGGHHHHHGHFFHHHHHGGGGGGGHGGGGGGF
@M02034:409:000000000-BFKT7:1:1101:14631:6093 1:N:0:31
AAAGTCGAGGTGCCTAAAGTGGCAACCCAGACTGGTCCTACGGTTGGTGGTGTAGAGCTTCCTGTAGCCGCATGGCGTTCGTACTTAAATATGGAACTAACCATTCCAATTTTCGCTGTCTCTATACACATCTCCGAGCCCACGAGACCT
+
AABCBFCCCCBCGGGGGGGGGGGHHHHGGHHGHFHHGHHHHGDHGGGGGGFFHHHGGHHHHHHHHHHGHGGGGGHHGGGGGGFHHHFGHHHHHGGFFHHHHHHHHHHHHHHHHHGGGFGHHHHHHBGHHFGCGFGF?CCDGHGCCGGGGF
@M02034:409:000000000-BFKT7:1:1101:9819:6099 1:N:0:31
AAAGTCGAGGTGCCTAAAGTGGCAACCCAGACTACGAGTTCTGTTGGTGGTGTAGAGCTTCCTGTAGCCGCATGGCGTTCGTACTTAAATATGGAACTAACCATTCCAATTTTCGCTGTCTCTTATACACATCTCCGAGCCCACGAGACC
+
CCCCCFCCCCCCGGGGGGGGGGGHHHHGGHHGHHHGGGGGHHHHHHHGGGEFFGGDGHHHHGHHHHFHHGGGGGHHGGGGGGFHHHHGHHHHHHGFGHHGHHFHHHHGGHHHHFGGGGGHHHHHHHFHFHGHHHGHG@CCCFHGGGGGGF
@M02034:409:000000000-BFKT7:1:1101:12846:6101 1:N:0:31
AAAGTCGAGGTGCCTAAAGTGGCAACCCAGACTGTTCGGGGGGTTGGTGGTGTAGAGCTTCCTGTAGCCGCATGGCGTTCGTACTTAAATATGGAACTAACCATTCCAATTTTCGCTGTCTCTTATACACATCTCCGAGCCCACGAGACC
+
A>ABCFCCCCCCGGGGGGGGGGGHHHHGGHHGHHGGFGFFCA//>B//??DF?<?1FDHHBGEFGDG1D.@<CDGADA@EFDB.:C:0CCFHFF0:;GCF:A0CBCF00=FGF09.EACBBFBB9C00C::CFFF0A:DAF?EEFFC??9
@M02034:409:000000000-BFKT7:1:1101:9176:6101 1:N:0:31
AAAGTCGAGGTGCCTAAAGTGGCAACCCAGAATGTTAATGGTGTAGAGCTTCCTGTAGCCGCATGGCGTTCGTACTTAAATATGGAACTAACCATTCCAATTTTCGCTGTCTCTTATACACATCTCCGAGCCCACGAGACCTCTCTACAT
+
AABABFBBBBBBGGGGGFGGGGGHHFHGGHHGHGHHHHHHHHHHHHGGGHHHHHHHFHHHGGEEGHHGFGGGGFFHHFFFGGHFHGFHHHHHHHGHHHGFGHHHGGGGGGHHHGH4GFGHGHGGHHGGCGCGGFFG?DGGGHHHHHFHFG
@M02034:409:000000000-BFKT7:1:1101:12868:6102 1:N:0:31
AAAGTCGAGGTGCCTAAAGTGGCAACCCAGACTGTTCGGGGGGTTGGTGGAGTAGAGCTTCCTGTAGCCGCATGGCGTTCGTACTTAAATATG
+
>33AAFBBDDAAFFC5AGABEDFFBCCDEHFD3BBGG?EE2ECCCBCGFF/??FGDHDHHB1FF1DF<<C--CAAFGAD.<<;CE:C;0<0;C
@M02034:409:000000000-BFKT7:1:1101:24323:6103 1:N:0:31
AAAGTCGAGGTGCCTAAAGTGGCAACCCAGACTGGTGGTGGTGAGTC
+
CCCCCFCCCCCCGGGGGGGGGGGHHHHGGHGGGH2B22E222B52AA
@M02034:409:000000000-BFKT7:1:1101:9833:6109 1:N:0:31
AAAGTCGAGGTGCCTAAAGTGGCAACCCAGACTACGAGTTCTGTTGGTGGTGTAGAGCTTCCTGTAGCCGCATGGCGTTCGTACTTAAATATGGAACTAACCATTCCAATTTTCGCTGTCTCTTATACACATCTCCGAGCCCACGAGACC
+
?1>AAFAADD1AFGG11FF3GFGFHHCGEHB0CFHGFGAFHGGBGFGEFBBAAGHGHBHHHGHHHGHFDE?EGGHHGFGGGEGFHHHEEFGGFFBHFFGEGGFFEFFGDGFHHFEGGCGFFHGHFHDD2GFG1B1BC/BCCFHF?C/?AC
@M02034:409:000000000-BFKT7:1:1101:9163:6114 1:N:0:31
AAAGTCGAGGTGCCTAAAGTGGCAACCCAGAATGTTAATGGTGTAGAGCTTCCTGTAGCCGCATGGCGTTCGTACTTAAATATGGAACTAACCATTCCAATTTTCGCTGTCTCTTAT
+
3>3ABFBBDBABGGGDGGGFGGGFHHFAA22G5AGGGHFGF5FGDGFE5FGFBGGEGFFFA00EEHHGFGEGE2BGFFFGHFG4F@3FGFGBG@FGGH44BFGGG?EG?ABGHFG?E
@M02034:409:000000000-BFKT7:1:1101:21811:6116 1:N:0:31
AAAGTCGAGGTGCCTAAAGTGGCAACCCAGACTGTTGGTGGTGTATATCTTCCTGTAGC
+
CCCCCFCCCCCCGGGGGGGGGGGHHHHGGHG23B3A32A22AFH355DABG55ABA555
@M02034:409:000000000-BFKT7:1:1101:8692:6117 1:N:0:31
AAAGTCGAGGTGCCTAAAGTGGCAACCCAGACTCCTGCGAAGGTTGGTGGTGTAGAGCTTCCTGTAGCCGCATGGCGTTCGTACTTAAATATGGAACTAACCATTCCAATTTTCGCTGTCTCTTATACACATCTCCGAGCCCACGAGACC
+
BBBBAFCCCCBBGGGGGGGGGGGHHHHGGHHGHHHHHHGEEGGGGHGFGGEFGFHGGHHHHHHHGHHHHEGFGGHHGGGGGGGHHHHHHHHHHGHHHHHHHHGHHHHGFHHHHFGGGGFHHHHHHHGHHHHHHHGHGC@DGGHGGGGGGE
@M02034:409:000000000-BFKT7:1:1101:17364:6118 1:N:0:31
AAAGTCGAGGTGCCTAAAGTGGCAACCCAGACTTCTAAGCAGGTTGGTGGTGTAGAGCTTCCTGTAGCCGCATGGCGTTCGTACTTAAATATGGAACTAACCATTCCAATTTTCGCTGTCTCTTATACACTCTCCGAGCCCACGAGACCT
+
CCCCCFCCCCCCGGGGGGGGGGGHHHHGGHHGHHHHHFHHHGHHHHFGGGGGHFGAGGHHHHHHHGHFHGGEGGHFGGGGGFFHHFGGFGGHHHFDFFHFFFBFDGFDFGHHHGGGGFAGGGHGFHBHFFHHHHHDDCCCGHCD/<??FH
@M02034:409:000000000-BFKT7:1:1101:10245:6119 1:N:0:31
AAAGTCGAGGTGCCTAAAGTGGCAACCCAGCTTAATGGTGGTGTAGAGCTTCCTGTAGCCGCATGGCGTTCGTACTTAAATATGGAAC
+
A1AA>DAADD?AGEG1FG1AEFCCFECEFG0CFGHD2FBEEGFCBFE111B11AFE2AFEEE/EFG0/A>?//>B>E2GBF@22@11@
@M02034:409:000000000-BFKT7:1:1101:25922:6120 1:N:0:31
AAAGTCGAGGTGCCTAAAGTGGCAACCCAGACTGAGAATAAGGGTGGTGGTGTAGAGCTTCCTGTAGCCGCATGGCGTTCGTACTTAAATATGGAACTAACCATTCCAATTTTCGCTGTCTCTTATACACATCTCCGAGTCCACGA
+
A11>A3A>AAAAFGG1FAG3GB0FFCCEGGH0GBGHHFDH1FG0BFCE/E/BB1DDABF11FAFFGG2EEE/EEHFEEECEE0GHF2G1@G2E11@FGFF10GBGG2GGHFDG>EGEFG1BFGHGGGDGFHHHG11?CC/@GBCC<
@M02034:409:000000000-BFKT7:1:1101:20412:6130 1:N:0:31
AAAGTCGAGGTGCCTAAAGTGGCAACCCAGACTAGGCCTGATGTTGGTGGTGTAGAGCTTCCTGTAGCCGCATGGCGTTCGTACTTAAATATGGAACTAACCATTCCAATTTTCGCTGCTCTTATACACATCTCCGAGCCCACGAGACCT
+
BBBBBFBBBBABFFGGGGGFGFGHFHHGGHHGHHHHHHHGGHHHHHHGEGGFHHHGHHHHGHHHHHHGHGGGGGHHGFGGGGHHHHGFHHHHHGGFHHHGHHGHHHFHHGHHHHGGGDFHGHHHHGFHHGFGHHHD/B@BFGGG?CGGAC
@M02034:409:000000000-BFKT7:1:1101:7591:6132 1:N:0:31
AAAGTCGAGGTGCCTAAAGTGGCAACCCAGACTCAGCCTTCGGTTGGTGGTGTAGAGCTTCCTGTAGCCGCATGGCGTTCGTACTTAAATATGGAACTAACCATTCCAATTTTCGCTGTCTCTTATACACATCTCCGAGCCCACGAGACC
+
BBCCCFCCCCCCGGGGGGGGGGGHHHHGGHHGHHHHHHHHHHGGGGGGGGGGHHHHHHHHHHHHHHHHHGGFEGHHGGGGGGGHHHHGHHHHHGHHHHHHHGGHHHGHHHHHHHGGGGGHHHHHGHFHFHFHFHGGE/DCGGGGGGGGGE
@M02034:409:000000000-BFKT7:1:1101:16840:6135 1:N:0:31
AAAGTCGAGGTGCCTAAAGTGGCAACCCAGACTGCGAAGGAGGTTGGTGGTGTAGAGCTTCCTGTAGCCGCATGGCGTTCGTACTTAAATATGGAACTAACCATTCCAATTTTCGCTGTCTCTTATACACATCTCGAGCCCACGAGACCT
+
AABCBFCCCCBCGGGGGGGGGGGHHHHGGHHGHHHGGGGGHHGFGHGGGGEFGGHGGHHHHHHGHHHHHGGGGGHHGGGGEGHHHHHHHHHHHHGFFHHHGHHHHHGHHHHHGHGGGGFFHHHHGHHHFHHHFHHG2EDBFHGGCFGGGH
@M02034:409:000000000-BFKT7:1:1101:6584:6138 1:N:0:31
AAAGTCGAGGTGCCTAAAGTGGCAACCCAGAAGGTTGGTGGTGTAATTCTTCCTGTAGCCGCATGGCGTTCGTACTTAAATATGGAACTAACCATTCCAATTTTCGCTGTCTCTTATACACATCTCCGAGCCCACGAGACCTCTCTACAT
+
AACBAFCBCBCBGGGGGGGGGGGHHHHGGHHHHHHHHGEGGGGHHHHHGHHHHHGGFHFGEEEGGHFEEGGEEFGHHHFHHGHHHFGCHFHHHHHHHGHHHHHHHGGGGGHHGHHHHHHHFHGFHGHGCGFGGAFB<DGGFHHGGFHHH<
@M02034:409:000000000-BFKT7:1:1101:17865:6145 1:N:0:31
AAAGTCGAGGTGCCTAAAGTGGCAACCCAGACTTTGGGTGGTGTACCTCTTCCTGTAGCCGCATGGCGTTCGTACTTAAATATGGAACTAACCATTCCAATTTTCGCTGTCTCTTATACACATCTCCGAGCCCACGAGACCTCTCTACAT
+
AABBBFBBBBBBGGGGGGGGGFFFHHHEGHHGHHHHGGEGGEEHFGHHHHHHHHHHHFHHEAEEFFHGEGGGGGGHHFFGGBGGHBDFHHHGFGHFHHGHHHHHHGGGGGHHHHHFHHHHHHHHHHHGFGGGGHGC/B?EFHFFHHHHHH
@M02034:409:000000000-BFKT7:1:1101:11143:6164 1:N:0:31
AAAGTCGAGGTGCCTAAAGTGGCAACCCAGACTAATAATAATGTTGGTGGTGTAGAGCTTCCTGTAGCCGCATGGCGTTCGTACTTAAATATGGAACTAACCATTCCAATTTTCGCTGTCTCTTATACACATCTCCGAGCCCACGAGAC
+
BBBBBBAB?DAAFGGGGGGGGGGFFFFAFHGDFFHFFHHHHFHFHGEEFEEFGGGDHFHHH3GHHHHFFE0AEEHGEGGEFECGHHHFHHFFHFBGHHFHHFGHHHHGHHHHHF@DGFEHHHGHGFFHFGFFCHFDD@CGGCGE?BDGC
@M02034:409:000000000-BFKT7:1:1101:11130:6176 1:N:0:31
AAAGTCGAGGTGCCTAAAGTGGCAACCCAGACTAATAATAATGTTGGTGGTGTAGAGCTTCCTGTAGCCGCATGGCGTTCGTACTTAAATATGGAACTAACCATTCCAATTTTCGCTGTCTCTTATACACATCTCCGAGCCCACGAGACC
+
ABCCAFCCCBBBGGGGGGGFGGGGHHHGGHHGHHHHHHHHHHHHHHHGFGGFHGHFGHHHHGHGGHHHHGGCGGHHGGGGGGHHHHHGHHHHGFHHEFHFHHFHHHGHHHGFHFGGGFFGHHHHGHFHHGFHHHG2E@GCDCGGGGGGGE
@M02034:409:000000000-BFKT7:1:1101:20461:6177 1:N:0:31
AAAGTCGAGGTGCCTAAAGTGGCAACCCAGACTTCTCAGTCTGTTGGTGGTGTAGAGCTTCCTGTAGCCGCATGGCGTTCGTACTTAAATATGGAACTAACCATTCCAATTTTCGCTTCTCTTATACACATCTCCGAGCCCACGAGACCT
+
CCCCBFCCCCCCGGGGGGGGGGGHHHHGGHHGHHHHHHHHHHHHHHHGGGGGHHHHHHHHHHHHHHHHHGGGGGHHGGGGGGHHHHHHHHHHHHEHHHHHHHHHHHGHHHHHHHGGGHGHHHHHHHFHHHHHHGHGCGGCGHGGGGGGGH
@M02034:409:000000000-BFKT7:1:1101:11379:6184 1:N:0:31
AAAGTCGAGGTGCCTAAAGTGGCAACCCAGACTCAGAATAAGGTTGGTGGTGTAGAGCTTCCTGTAGCCGCATGGCGTTCGTACTTAAATATGGAACTAACCATTCCAATTTTCGCTGTCTCTTATACACATCTCCGAGCCCACGAGACC
+
CCCCCFCCCCBCGGGGGFGGGGGHHHHGGHHGHHHHHGHHFHHGGHFGGGGFGHHFGHHHHHGHHHHHHGGCFGHHGGGGGEGHHHFGHHGHHHFHHHGHHHHHHGHHEHHHHFGGGGGGHGHHGHFHFHEHHGHGFBGDGGHGGGGGGC
@M02034:409:000000000-BFKT7:1:1101:6942:6191 1:N:0:31
AAAGTCGAGGTGCCTAAAGTGGCAACCCAGACTCAGAATAATGTTGGTGGTGTAGAGCTTCCTGTAGCCGCATGGCGTTCGTACTTAAATATGGAA
+
A?AAAFB@BBBAFFGGG4AF5EFCCGFEGHCFHFBB3DFDEGHAFFEEFGEF13EBFEBGFGHHF5DGGEEEFGF?>EEAEEFH1F@3BE@FHEFF
@M02034:409:000000000-BFKT7:1:1101:16147:6200 1:N:0:31
AAAGTCGAGGTGCCTAAAGTGGCAACCCAG
+
CCCCCFCCCCCCGGGGGGGGGGGHHHHGGH
@M02034:409:000000000-BFKT7:1:1101:20461:6200 1:N:0:31
AAAGTCGAGGTGCCTAAAGTGGCAACCCAGACTGAGGGGCGTGTTGGTGGTGTAGAGCTTCCTGTAGCCGCATGGCGTTCGTACTTAAATATGGAACTAACCATTCCAATTTTCGCTGTCTCTTATACACATCTCCGAGCCCACGAGAC
+
BBBBBFBABBBBGGGGGGGGGGGHHHHGGHHGHHHHGGGGGGGGHHHFGGGFHHHGHHHHHHHHGHHHHGGGGGHHGEGGGGHHHHGGHHHHHHFHHHHHHHHGHGHHHGFHHHGGGGDDDFFGFH2FDG2GHFHFE@CCGGHGCCFGG
@M02034:409:000000000-BFKT7:1:1101:16428:6200 1:N:0:31
AAAGTCGAGGTGCCTAAAGTGGCAACCCAGACTACTAGTCAGGTTGGTGGTGTAGAGCTTCCTGTAGCCGCATGGCGTTCGTACTTAAATATGGAACTAACCATTCCAATTTTCGCTGTCTCTTATACACATCTCCGAGCCCACGAGACC
+
BCCCBFCCCCCBGGGGGGGGGGGHHHHGGHHGHHHHHHHHHHHHHHGFFGEFHHHHHHHHHHHHHHHHHGGGGGHHGGGGGGHHHHHHHHHHHHHHHHHGHHHHHHGHHHHHHHGGGGGHHHHHHHHHGHGHHHHGGCGCGGHGGGGGGF
@M02034:409:000000000-BFKT7:1:1101:22322:6201 1:N:0:31
AAAGTCGAGGTGCCTAAAGTGGCAACCCAGACTCATGGTGGTGTATCGCTTCCTGTAGCCGCATGGCGTTCGTACTTAAATATGGAACTAACCATTCCAATTTTCGCTGTCTCTTATACACATCTCCGAGCCCACGAGACCTCTCTACAT
+
AABBAFCBCCCCGGGGGGGFGGGHHHHGGHHGHHHHHHHHGGGHHGHGGHHGHHHHHHHHGGEEGHHGGGGGGHHGHGGHHHHHHFHHHGHHHHHH4GDFGGHHHGGGGGHHHHHHHHFHHHGFGHGDDFGGGGGGCCGEFHHHGF1?FF
@M02034:409:000000000-BFKT7:1:1101:14377:6203 1:N:0:31
AAAGTCGAGGTGCCTAAAGTGGCAACCCAGACTGGGCAGTGTGTTGGTGGTGTAGAGCTTCCTGTAGCCGCATGGCGTTCGTACTTAAATATGGAACTAACCATTCCAATTTTCGCTGTCTCTTATACACATCTCCGAGCCCACGAGAC
+
CCCCBFCCCCBCGGGGGGGGGGGHHHHGGHHGHHCGCGGABGHGHHHAA1EFGDG5BBFGEGHHGDFAFEG?EGGAEEGGFE2FFGHFGFHFGD33FGHHB03FE4FBBFGHH4ECFE?G?EFHFG?BDGFFGFHHFC@@GGHGG//EE
@M02034:409:000000000-BFKT7:1:1101:21236:6207 1:N:0:31
AAAGTCGAGGTGCCTAAAGTGGCAACCCAGACTAATACTAGTGTTGGTGGTGTAGAGTTTCCTGTAGCCGCATGGTGTTCGTACTTAAATCTGGAACTAACTTTTCCAATTTTTGCTGTCTCTTATACATATCTCCG
+
A3ABAFABBBAAGGGFGGGGDFFBFGHGGHA2BEBGG5FEDHFF52F22A21A3D555AA5E5BBAG53EAEEF1@B?EFE?21AFFBFD4@@@D33BBBF34@B43@FEGGG4>3FD4?44B??44?444?44B3?
@M02034:409:000000000-BFKT7:1:1101:16415:6216 1:N:0:31
AAAGTCGAGGTGCCTAAAGTGGCAACCCAGACTACTAGTCAGGTTG
+
AABBBFBB@BBBGGGGGGGGGGFHHHHGGHHGHCBG5GHH55BD3F
@M02034:409:000000000-BFKT7:1:1101:22318:6220 1:N:0:31
AAAGTCGAGGTGCCTAAAGTGGCAACCCAGACTCATGGTGGTGTATCGCTTCCTGTAGCCGCATGGCGTTCGTACTTAAATATGGAACTAACCATTCCAATTTTCGCTGTCTCTTATACACATCTCCGAGCCCACGAGACCTCTCTACAT
+
BBBABFBB@BABGGGGGCGGFFGFFBBEFHFGHHHFHC5BEGGHFHHGCGGDHHHHGEHHGCEFGHHGEFFGE2GGHHBFHGHHFFDGHFGHHHHHHHHHHHHHHGGGEGGHGHHHHGGFHHGHHHHGGGGGGHGG<@DDAGGHHHGHGF
@M02034:409:000000000-BFKT7:1:1101:18617:6227 1:N:0:31
AAAGTCGAGGTGCCTAAAGTGGCAACCCAGACTGTTGGTGGTCTTGCTCTTCCTGTAGCCGCATGGCGTTCGTACTTAAATATGGAACTAACCATTCCAATTTTCGCTGTCTCTTATACACATCTCCGAGCCCACGAGACCTCTCTACAT
+
BBBBBFBBBBBBGGGGGGFGGGGHHHHGAG2FHFHHHGEGGGHHHHHHHHHHGHHHFHHFGGGEGHHGGGGGEEEGHFHEGFHFF3BGHHHGFDFGFHHHHGHHHGGGGGHHHHH4BFGGH3FGHHFD/CFGGHFG?B/CFHFHFGBDDG
@M02034:409:000000000-BFKT7:1:1101:21236:6227 1:N:0:31
AAAGTCGAGGTGCCTAAAGTGGCAACCCAGACTAATACTAGTGTTGGTGGTGTAGAGCTTCCTGTAGCCGCATGGCGTTCGTACTTAAATATGGAACTAACCATTCCAATTTTCGCTGTCTCTTATACACATCTCCGAGCCCACGAGACC
+
CCDDCFBCCCCDGGGGGGGFGGGHHHHGGHHGHGHHHHHHHHHHHHHGFGEFHHHHHGHHHHHHHHHHHGGGGGHHGGGGGGHHHHHHHHHHHHHHHHHGFHGHHHHHHHHHHHGGGGGHGGHHHHHHHHGHHHHHFBDGGGHGGGGGGG
@M02034:409:000000000-BFKT7:1:1101:18602:6235 1:N:0:31
AAAGTCGAGGTGCCTAAAGTGGCAACCCAGACTGTTGGTGGTCTTGCTCTTCCTGTAGCCGCATGGCGTTCGTACTTAAATATGGAACTAACCATTCCAATTTTCGCTGTCTCTTATACACATCTCCGCGCCCACGAGACCTCTCTACAT
+
BBBBAFABBBABGGGFGDGFFGGGHHGGGAGGHHHHHHGGGGHHHHHHHGHFHHHHFHGHGGGEGHHGFGGGGHHHHGG3FGHBGGHHHGHHHHHHHHHHHHHHHGGEGGHHHHHHH4FDGFGHHHGG/>@@BGEF<>DGGHHHHFGHHH
@M02034:409:000000000-BFKT7:1:1101:19900:6238 1:N:0:31
AAAGTCGAGGTGCCTAAAGTGGCAACCCAGACTGTTCAGGGTGTACGGCTTCCTGTAGCCGCATGGCGTTCGTACTTAAATATGGAACTAACCATTCCAATTTTCGCTGTCTCTTATACACATCTCCGAGCCCACGAGACCTCTCTACAT
+
CCCCCFCCBCABGGGGGGGGGGGGHEHGGHHGHHHHHHHHHHGGGHHGGGGHHHHHHHHHGEEGGHHGFGGGEFGGHHGHHHHHH@GGHHGHHHHHHHHHHHHHHGGGGGHHHHHHHHHHHHHHHHHGGGGGGHGD@DGGEGHHHHHHHH
@M02034:409:000000000-BFKT7:1:1101:11344:6241 1:N:0:31
AAAGTCGAGGTGCCTAAAGTGGCAACCCAGACTAATAAGAATGTTGGTGGTGTAGAGCTTCCTGTAGCCGCATGGCGTTCGTACTTAAATATGGAACTAACCATTCCAATTTTCGCTGTCTCTTATACACATCTCCGAGCCCACGAGACC
+
BAABBFBBBBBBGGFGGGGGGGGFGHHGGHHGHHHGGHHG5FGGGFFGFFEFHFGDGHHHFHHHHGHFHEGGEGHHGEGGGGHGHHHHHHFFHFFFFHFFHHHHFHHHDGGHHHGFGDFGHHHHGH4HGHEF2FFHG?CBCEAFCD/EDF
@M02034:409:000000000-BFKT7:1:1101:18622:6251 1:N:0:31
AAAGTCGAGGTGCCTAAAGTGGCAACCCAGACTGTTGGTGGTCTTGCTCTTCCTGTAGCCGCATGGCGTTCGTACTTAAATATGGAACTAACCATTCCAATTTTCGCTGTCTCTTATACACATCTCCGAGCCCACG
+
BBBABDAADB2>FGGGGFFBDFFFCDHAEGGGHGFBF2AEEEHFH5GHHHHFHHBG5FHGGGCEGHHGBEFEB2?CF4@GFGFFE33BEGFHAGFHHGFGHHHHHGCCEAFGHHGFGFG4B3FCGHG/<<?C?CCB
@M02034:409:000000000-BFKT7:1:1101:24571:6255 1:N:0:31
AAATAAAGTGGCAACCCAGCTGGTTGGTGGTGTAAAGCTTCCTGTAGCCGCATGGCGTTCGTACTTAAATATGGAACTAACCATTCCAATTTTCGCTGTCTCTTATACACATCTCCGAGCCCACGAGACCTCTCTACATCTCGTATGCC
+
BABBBFFFFFFBBFEGGCGGGG4BGE?EEAEFHHHHGHHHHFHHFFBGHGG?AEGFEAEFGEGFHHHHFFGHHH5@3FGFHHBHHHHGHHHDFGGDFGGBFEGGHHFFHF3GGGG3E?@?EAGFG?@GGGFHHHHFGHHHHHFFDHHHF
@M02034:409:000000000-BFKT7:1:1101:22985:6268 1:N:0:31
AAAGTCGAGGTGCCTAAAGTGGCAACCCAGTCGCATGGTGGTGTAGAGCTTCCTGTAGCCGCATGGCGTTCGTACTTAAATATGGAACTAACCATTCCAATTTTCGCTGTCTCTTATACACATCTCCGAGCCCACGAGACCTCTCTACAT
+
BBBBBFBADBAAGGGGFGGGGFG4BGHGGHHHGGGGEGBGFDFHHHHHFFHFHHHFFHGFGCEFFGHGGGGGEBGGH4BFGHHHFGFGHFFHHHGGGHHHHHHHHGGGGGFHFHHGGHHFHFGGHHGGGGGGGHGG@DGFGHHHHGHHHH
@M02034:409:000000000-BFKT7:1:1101:11326:6275 1:N:0:31
AAAGTCGAGGTGCCTAAAGTGGCAACCCAGACTAATAATCCGGTTGGTGGTGTAGAGCTTCCTGTAGCCGCATGGCGTTCGTACTTAAATATGGAACTAACCATTCCAATTTTCGCTGTCTCTTATACACATCTCCGAGCCCACGAGACC
+
CBCCCFCCCCCBGGGGGGGGGGGHHHHGGHHGHHHHHHHHHGGGEGGGGGGGHHHHGFHHHHHHHHHHHGGGFGHHGGGGGGHHHHGFHHGHHHGFHHHHHHHHHHHHBFHHHHGGGGGHHHHHFHGHHGFHHHHGGCGGGGHGGGCGGF
@M02034:409:000000000-BFKT7:1:1101:24866:6276 1:N:0:31
AAAGTCGAGGTGCCTAAAGTGGCAACCCAGTCGGAGGGTGGTGTAGAGCTTCCTGTAGCCGCATGGCGTTCGTACTTAAATATGGAACTAACCATTCCAATTTTCGCTGTCTCTTATACACATCTCCGAGCCCACGAGACCTCTCTACAT
+
CCCBCFCCCCCBGGGGGGGFGGGHHHHGGHHHGGGGGGGGGGGHHHHHHHHHHHHHHHHHGGFFGHHGGGGGGHHGHHHHHHHHHFGHHHHHHHHHHHGHGHHHHGGGGGHHGHHHHGHHHHHGHHHG?DGGGGGDCGGGGHHHHGHHHH
@M02034:409:000000000-BFKT7:1:1101:24784:6280 1:N:0:31
AAAGTCGAGGTGCCTAAAGTGGCAACCCAGACTGGGGGTGGGGTAGAGCTTCCTGTAGCCGCATGGCGTTCGTACTTAAATATGGAACTAACCATTCCAATTTTCGCTGTCTCTTATACACATCTCCGAGCCCACGAGACCTCTCTACAT
+
BBBBBFBB?DBBGGGGGGGGGGGHHHHGGHHGHHHHGGEECGGEEGHHHHHHHHHHGHHGGGEGGHHGEGGGE2GGGGGHG4GHH3GHHFHCGFGGF?GGGFHGFFGGCBGHGHHHHGHHHHHHHHGGGGCGAGFD-ADDGHHGHHGH0=
@M02034:409:000000000-BFKT7:1:1101:19791:6287 1:N:0:31
AAAGTCGAGGTGCCTAAAGTGGCAACCCAGACTACTCAGAAGGTTGGTGGTGTAGAGCTTCCTGTAGCCGCATGGCGTTCG
+
BBBBBFBBBDABGGGFGGGGGGGHHHHGEGGFHFBGFFFGB32GGF22A1EAA3D5F53B5BFG5A55BAA0BEE1>1>F?
@M02034:409:000000000-BFKT7:1:1101:9021:6296 1:N:0:31
AAAGTCGAGGTGCCTAAAGTGGCAACCCAGTCTTATGGTGGTGTAGAGCTTCCTGTAGCCGCATGGCGTTCGTACTTAAATATGGAACTAACCATTCCAATTTTCGCTGTCTCTTATACACATCTCCGAGCCCACGAGACCTCTCTACAT
+
AABAAFBBBBBAGGGGGGGFGGGHHHHGGHGGHHHHHHFDGGGDFHFHBHHHHHHGFHHHEECGGHCEEEGGEFCGHGHGHHHHHGFFHEGHHHHHGGFHHHHHGGGGGGHHHGHHGHHEHFHHGHGA/B/C?FFBDGGGGG2GGHGHHG
@M02034:409:000000000-BFKT7:1:1101:6060:6299 1:N:0:31
AAAGTCGAGGTGCCTAAAGTGGCAACCCAGACTGAGAATCGGGTTGGTGGTGTAGAGCTTCCTGTAGCCGCATGGCGTTCGTACTTAAATATGGAACTAACCATTCCAATTTTCGCTGTCTCTTATACACATCTCCGAGCCCACGAGACC
+
AA>AAFAABBAAFGG5FFGGFGGCFGH?2F22B33FDGF5BE?GFGAEGGEFG3D5FFFGHHHHHGGFFE@@EGHHGEGGG11GFHF3GGBGFB@GFG33FC3FGGF4FFGHGBEEEGEFBGH2GF2FDGB1BDG1?/</BFCFC>/CDA
@M02034:409:000000000-BFKT7:1:1101:10316:6301 1:N:0:31
AAAGTCGAGGTGCCTAAAGTGGCAACCCAGACTGGGGTTGGTGTTGGTGGTGTAGAGCTTCCTGTAGCCGCATGGCGTTCGTACTTAAATATGGAACTAACCATTCCAATTTTCGCTGTCTCTATACACATCTCCGAGCCCACGAGACCT
+
BBBBBFC>DBABGGGGGGGGGGGHHHHGGHHGHHHHGEFGGGGHGHHFFGEFGFHGHHHHHHHHHHHHHGGFGGHHGGGGFGHHHHHHHHGHHHGFHHHHHHHHHHGHHHHHHHGGGGGGHHHGHHFHHHHHHHGGCGGGGHGGCGGGGG
@M02034:409:000000000-BFKT7:1:1101:5051:6304 1:N:0:31
AAAGTCGAGGTGCCTAAAGTGGCAACCCAGACTGTTGGTGGTGTAGAGCTTCCTGTAGCCGCATGGCGTTCGTACTTAAATATGGAACTAACCATTCCAATTTTCGCTGTCTCTTATACACATCTCCGAGCCCACGAGACCTCTCTACAT
+
CCCCCFCDDDCCGGGGGGGFGGGHHHHGGHHGF3FGHGEFGGGHHFHHHHHHHHHHHHHHGGGGGHHGGGGGGGHGHHGHHHHHHGHHHHHHHHHHHHGHHHHHHGGGGGHHHHHHGHHHHHHHHHHGFGGGGGGGDFGGCBF1FFDFGG
@M02034:409:000000000-BFKT7:1:1101:25047:6304 1:N:0:31
AAAGTCGAGGTGCCTAAAGTGGCAACCCAGACTGATAATCGGGTTGGTGGTGTAGAGCTTCCTGTAGCCGCATGGCGTTCGTACTTAAATATGGAACTAACCATTCCAATTTTCGCTGTCTCTTATACACATTCCGAGCCCACGAGACC
+
BBCCCFCBCCCCGGGGGGGGGGGHHHHGGHHGHH3GGDGHE2EHGGGFGGEFHHHFHHHHHHHHHGHHHGGGGGHHGGGGGGHHHHGGFGGHHGHHHHHHHHHHHHHFHHHHHHGGGGGHHHHHGHHHHHHHB?FF/B/BG/C@CCDDF
@M02034:409:000000000-BFKT7:1:1101:23660:6314 1:N:0:31
AAAGTCGAGGTGCCTAAAGTGGCAACCCAGACTTCGCCTGCTGTTGGTGGTGTAGAGCTTCCTGTAGCCGCATGGCGTTCGTACTTAAATATGGAACTAACCATTCCAATTTTCGCTGTCTCTTATACACATCTCCG
+
BBBBBFBBB@BBGGGGGGGGGBGHHGHGGHGGHHHE?FEEHHGGFF2EFGGEHFGFFBHHHGHHHHGHHGG?EGGFFGGGGEFGGHFF3BBFGGDDBG3BCHFFGGGG4FGHHFEGGGGGHHGF?F?332?GGHHFF
@M02034:409:000000000-BFKT7:1:1101:19304:6329 1:N:0:31
AAAGTCGAGGTGCCTAAAGTGGCAACCCAGACTGTTGGGGGTATTGAGCTTCCTGTAGCCGCATGGCGTTCGTACTTAAATATGGAACTAACCATTCCAATTTTCGCTGTCTCTTATACACATCTCCGAGCCCACGAGACCTCTCTACAT
+
BBBABF@BDBABGGGGGGGGGFGGHGFGGHHGHFGEHGGGGGGHHHHHHFHGHGHHHHHHGCFGGGHGEEGGEFFGFFFGHHHHGBFGFGHGGBGFGFHHGFHHHEGGEEHHHHHHHHHFHFGFHFGGDGGGEGFG/CDDGHHHHGFGFF
@M02034:409:000000000-BFKT7:1:1101:25413:6332 1:N:0:31
AAAGTCGAGGTGCCTAAAGTGGCAACCCAGACTGTTTCTGGTGTAGAGCTTCCTGTAGCCGCATGGCGTTCGTACTTAAATATGGAACTAACCATTCCAATTTTCGCTGTCTCTTATACACATCTCCGAGCCCACGAGACCTCTCTACAT
+
CCCCBFCBCCCCGGGGGGGGGGGHHHHGGHHGHHHHHFGHHHHHHHHHHHHHHHHHHHHHGEFGGHHGGGGGGHHHHHHHHHHHHGGGHHHHHHHHHHHHHHHHHGGGGGHHHHHHHHHFHGHHHHGG?C?GFHGCBCGGGB2@GHH1GG
@M02034:409:000000000-BFKT7:1:1101:11386:6337 1:N:0:31
AAAGTCGAGGTGCCTAAAGTGGCAACCCAGACTGGTACTACGGTTGGTGGTGTAGAGCTTCCTGTAGCCGCATGGCGTTCGTACTTAAATATGGAACTAACCATTCCAATTTTCGCTGTCTCTTATACACATCTCCGAGCCCACGAGACC
+
CCCCCFBCCCCCGGGGGGGGGGGHHHHGGHHGHHHHHHHHHGGGFGGEFGFGHHHGGHHHHHHHHHHHHGGFGGHHGGGGGGHHHHBGHHGHHGFGHHFFHHGHHHGHGGHHHHGGGGGHHHHHHHHHFGEHHHHFEDFCGGHGGGGGGG
@M02034:409:000000000-BFKT7:1:1101:15064:6338 1:N:0:31
AAAGTCGAGGTGCCTAAAGTGGCAACCCAGACTATGAAGGGTGTTGGTGGTGTAGAGCTTCCTGTAGCCGCATGGCGTTCGTACTTAAATATGGAACTAACCATTCCAATTTTCGCTGTCTCTTATACACATCTCCGAGCCCACGAGACC
+
A@AAAFA1AD11AGFFGGGDFFFCFEFGGHFGHHFF2GHFFFFEGFHEFEEFGBG2FHHHG1FEEDGFFE?EEEGHG?EGEEGHHGHFHHGHHBDGBCFGGF1FFHGFBGGFFHGCGCGHFFHHFHFFFH1FGDF1<B//BFCFC@CGGG
@M02034:409:000000000-BFKT7:1:1101:19903:6345 1:N:0:31
AAAGTCGAGGTGCCTAAAGTGGCAACCCAGACTAATAATCAGGTTGGTGGTGTAGAGCTTCCTGTAGCCGCATGGCGTCCGTACTTAAATATGGAACTAACCATTCCAATTTTCGCTGTCTCTTATACACATCTCCGAGCCCACGAGACC
+
AABBAFBBBBABGGGGGGGGGGGHHHHGGHHGHHHHHHHHHHHHHHGGFGFFHFGFHGHHHHHHHHHHHGGGGGHHGGGGFHGGHHHHHHGHHHGHHHHHHHHHHHGGHHHHHHGGGGGFHHHHGHHHHFHHHHHHFCCGGGHGGGGGGG
@M02034:409:000000000-BFKT7:1:1101:8105:6348 1:N:0:31
AAAGTCGAGGTGCCTAAAGTGGCAACCCAGCTTCTTGGTGGTGTAGAGCTTCCTGTAGCCGCATGGCGTTCGTACTTAAATATGGAACTAACCATTCCAATTTTCGCTGTCTCTTATACACATCTCCGAGCCCACGAGACCTCTCTACAT
+
AAAABFBBBBABFFFFGGGGGGGHFFHFGHHHGGHHGHHGGDGHHHFFGHFGHHHGHGGHEEAEGHGGGGGFFGGGHGHHGHHHGBECG3FGGHHHFFE@BGHHHGEEEFHFFHHEHFBFBDGBF3?E//@@??/BDBG?FGHFHHGGHG
@M02034:409:000000000-BFKT7:1:1101:8575:6355 1:N:0:31
AAAGTCGAGGTGCCTAAAGTGGCAACCCAGATGAGGGGTGGTGTAGAGCTTCCTGTAGCCGCATGGCGTTCGTACTTAAATATGGAACTAACCATTCCAATTTTCGCTGTCTCTTATACACATCTCCGAGCCCACGAGACCTCTCTACAT
+
ABAABFBADBABGGGGGGGGGGGFFGFEGHDHHHHGGGEGGFFHFHHHGHHHGHFGGHHDEEEEFGHGEFFEEBCGHGGHHHHGGFDEFHFHFHHHHHHHHHHHGGGGGGHHFHHHHHHHHGHHHHHGFDGGGHGGGDDCGHHHHHHFHH
@M02034:409:000000000-BFKT7:1:1101:8115:6363 1:N:0:31
AAAGTCGAGGTGCCTAAAGTGGCAACCCAGCTTCTTGGTGGTGTAGAGCTTCCTGTAGCCGCATGGCGTTCGTACTTAAATATGGAACTAACCATTCCAATTTTCGCTGTCTCTTATACACATCTCCGAGCCCACGAGACCTCTCTACAT
+
BABBBFBB?DBBGGGGGGGGGGGHHHHGGHHHHHHHHHDFGEGHHHHHHHHHHHHHHHHHGGGGGHHGGGGGGHHGHHHHHHHHHHHHEHHHHHHHHHHGGHHHHGGGGGHHHHHHHHGGHHGHHHHGCGGGEEGD<BCCGHHHHHHFH?
@M02034:409:000000000-BFKT7:1:1101:17309:6369 1:N:0:31
AAAGTCGAGGTGCCTAAAGTGGCAACCCAGAGGAGGGGTGGTGTAGAGCTTCCTGTAGCCGCATGGCGTTCGTACTTAAATATGGAACTAACCATTCCAATTTTCGCTGTCTCTTAT
+
AAAB>DABB@AAFFFFCGFFGFGGHGHGGHHEGGFEGGDEG?FCDF5D5GFBFGFGFEFGEGEFGH1E>@FGGFFGHGHFFHHHH33FG3?C0BEFFFD4BFFBFECGGGFG3GGDG
@M02034:409:000000000-BFKT7:1:1101:18095:6376 1:N:0:31
AAAGTCGAGGTGCCTAAAGTGGCAACCCAGACTCCGACGAAGGTTGGTGGTGTAGAGCTTCCTGTAGCCGCATGGCGTTCGTACTTAAATATGGAACTAACCATTCCAATTTTCGCTGTCTCTTATACACATCTCCGAGCCCACGAGAC
+
ABBABFBBBBABGGGGGGGFGFGHGHHFGHFGHHHEEFEEGGGHHHGBFEBFGEGBHFHHHFHFFGFGGFEEEEHHGEFEEEFGHHHFHHFHHFFHFHHHHFGHFHHEHGHHHFGDGG<DFGHHGHHHHFGEHGGED<CDCCGGGGGC?
@M02034:409:000000000-BFKT7:1:1101:11014:6389 1:N:0:31
AAAGTCGAGGTGCCTAAAGTGGCAACCCAGACT
+
CCCCCFBBBCCCGGGGGGGGGGGHHHHGGHE2B
@M02034:409:000000000-BFKT7:1:1101:13066:6396 1:N:0:31
AAAGTCGAGGTGCCTAAAGTGGCAACCCAGACTCAGAAGAATGTTGGTGGTGTAGAGCTTCCTGTAGCCGCATGGCGTTCGTACTTAAATATGGAACTAACCATTCCAATTTTCGCTGTCTCTTATACACATCTCCGAGCCCACGAGAC
+
AABBAFABDDAAGGGGGGGGGBFHEEGECEHGHFFHHHHHHHHHGHEAFF1EGFGFHHHHHCHHHHHHHGGEFGHHGGGGGEBGGHGGFHEBGHFHGGDGHH3BDFGDFGGHHHGGG?EBGFFG4FFHD2BFFGHF/BFGGEEFGCCGG
@M02034:409:000000000-BFKT7:1:1101:18216:6414 1:N:0:31
AAAGTCGAGGTGCCTAAAGTGGCAACCCAGACTAGTAATCAGGTTGGTGGTGTTGA
+
CCCCCFCCCCCCGGGGGGGGGGGHHHHGGH2FH33D55FA5AFGB22A2AE111B5
@M02034:409:000000000-BFKT7:1:1101:13457:6421 1:N:0:31
AAAGTCGAGGTGCCTAAAGTGGCAACCCAGAGTGTTGGTGGTGGGGAGCTTCCTGTAGCCGCATGGCGTTCGTACTTAAATATGGAACTAACCATTCCAATTTTCGCTGTCTCTTATACACATCTCCGAGCCCACGAGACCTCTCTACAT
+
DCDDDFCCCCCCGGGGGGGGGGGHHHHGGHHHGHHHHHGGGGGGGGGGGHHHHHHHHHHHGGEGGHHGGGGGEHHHHHDGGHHHHBGHHGHHHHHHHHHHHHHHHGGGGGGHHHHHHHHHHHHHHHFGGGGGGHGGCFGGGHHHFHHHHG
@M02034:409:000000000-BFKT7:1:1101:19016:6425 1:N:0:31
AAAGTCGAGGTGCCTAAAGTGGCAACCCAGACTAGTAAGAATGTTGGTGGTGTAGAGCTTCCTGTAGCCGCATGGCGTTCGTACTTAAATATGGAACTAACCATTCCAATTTTCGCTGTCTCTTATACACATCTCCGAGCCCACGAGACC
+
CCCCCFCCCCBCGGGGGGGGGGGHHHHGGHHGHHHHHHHGHHHHHHGEFFEFHFGDGHHHHHHHHHHHHGGEFGHHGGGGGGFHHHHFGHHGHHFHGHHHHHFHHHHFFGGHGFGGGEEFEHHHFGDHHHGFGFBFG@CCCGFGGFCDDE
@M02034:409:000000000-BFKT7:1:1101:17548:6433 1:N:0:31
AAAGTCGAGGTGCCTAAAGTGGCAACCCAGCTTGTTGGTGGTTTGGAGCTTCCTGTAGCCGCATGGCGTTCGTACTTAAATATGGAACTAACCATTCCAATTTTCGCTGTCTCTTATACACATCTCCGAGCCCACGAGACCTCTCTACAT
+
CCCCCFCCCBBCGGGGGGGGGGGHHGHGGHHHHHHHHHGGGGGHGGHHHHHHHHHHHHHGFGFGGHHGGGGGGHHGHHHHHHHHHGHHHHHHHHHHHHHHHHHHHGGGGFHHHHHHHHHFHHHHHHHGCCCGFHGFBCGGGHHGHHEHHD
@M02034:409:000000000-BFKT7:1:1101:12846:6439 1:N:0:31
AAAGTCGAGGTGCCTAAAGTGGCAACCCAGACTCTTCATTCGGTTGGTGGTGTAGAGCTTCCTGTAGCCGCATGGCGTTCGTACTTAAATATGGAACTAACCATTCCAATTTTCGCTGTCTCTTATACACATCTCCGAGCCCACGAGACC
+
CCBCCFBBCCBCGGGGGGGGGGGHGHHGGHGGHHHHHHHHHHHGGGGEGGFFHFHFHHHHHGHHHHHHHGGEGFHHGGGGGEGHHHGFHHFHHHGHGHHHHFHHGHHFHHHHHFGGGGGGHHHHGHGFHGHHGGHHGCGGGEHGGFGGGE
@M02034:409:000000000-BFKT7:1:1101:10291:6447 1:N:0:31
AAAGTCGAGGTGCCTAAAGTGGCAACCCAGAATCGGGGTGGTGTAGAGCTTCCTGTAGCCGCATGGCGTTCGTACTTAAATATGGAACTAACCATTCCAATTTTCGCTGTCTCTTAACACATCTCCGAGCCCACGAGACCTCTCTACAT
+
AAAAAFAADBAACGGGFGGGGFGFFGGEGHHHHHHGGGAEEEFHFHFF5FGHGHFGFHHFEE>>FGHGEFFF>EEGHHEFHFHHHFFGGHBGGFGFFHHGHHGHHGGGGGHHHHHGFHGHHFHHFFFDGCGGHEF@D??FHHHGHHHHH
@M02034:409:000000000-BFKT7:1:1101:21274:6448 1:N:0:31
AAAGTCGAGGTGCCTAAAGTGGCAACCCAGACTGGGGGGAGTGTTGGTGGTGTAGAGCTTCCTGTAGCCGCATGGCGTTCGTACTTAAATATGGAACTAACCATTCCAATTTTCGCTGTCTCTTATACACATCTCCGAGCCCACGAGACC
+
BBBBBFBBBDAAFGGGGGGGGGGFFHFGGHHGFHHGGEFEEFFHHHHCFA/?GFG>GDHHHGHFFHHGHGGCGGHHGDFEDDHHEGHEHHEDGDEGGHHHFHHHHHHHHHHHHGCGGGGGGFGGFFGGFFFGGGGGEAGGGAEEGFFFDE
@M02034:409:000000000-BFKT7:1:1101:12327:6453 1:N:0:31
AAAGTCGAGGTGCCTAAAGTGGCAACCCAGATGCATGGTGGTGTAGAGCTTCCTGTAGCCGCATGGCGTTCGTACTTAAATATGGAACTAACCATTCCAATTTTCGCTGTCTCTTATACACATCTCCGAGCCCACGAGACCTCTCTACAT
+
CCCCCFDCCDCCGGGGGGGFGGGHHHHGGHHHHHHHHHHHGGGHHHHHHHHHHHHHHHHHGGGGGHHGGGGGGHHHHHHHHHHHHGGHHHHHHHHHHHHHHHHHHGGGGGHHHHHHHHHGHHHHHHHGGGGGGHGG/DFFGHHHHHHHHG
@M02034:409:000000000-BFKT7:1:1101:24724:6454 1:N:0:31
AAAGTCGAGGTGCCTAAAGTGGCAACCCAGACTAAGTCTCAGGTTGGTGGTGTAGAGCTTCCTGTAGCCGCATGGCGTTCGTACTTAAATATGGAACTAACCATTCCAATTTTCGCTGTCTCTTATACACATCTCCGAGCCCACGAGACC
+
CCCCCFCCCCCBGGGGGGGGGGGHGHHGGHHGHHHHHHHHHHHHHHGEFGEFHGHHHHHHHHHHHHHHHGGFGGHHGGGGFGHHHHGGHHHHHHHHHHHHHHHHHHHHHHHHHHGFGGGHHHHHHHHHFGHHHHHGFBCGGGHGGGGGGF
@M02034:409:000000000-BFKT7:1:1101:26491:6455 1:N:0:31
AAAGTCGAGGTGCCTAAAGTGGCAACCCAGAAGGTTGGTGGTAGGGAGCTTCCTGTAGCCGCATGGCGTTCGTACTTAAATATGGAACTAACCATTCCAATTTTCGCTGTCTCTTATACACATCTCCGAGCCCACGAGACCTCTCTACAT
+
BBBBAFABBBBAGGGGGGGGGGGGHHHGGHHHHCGHHCBFFGHHAFHGGHHHGHHHHHHHGGCGGHHGGFFGGHGHHHHHHHHFHDEGFFGFHHHHHHHHGHHHDGGGGFHHHHHHHHHHHHHHGHHG?DCGGHGGCG?EFGHGHHHFHF
@M02034:409:000000000-BFKT7:1:1101:24831:6465 1:N:0:31
AAAGTCGAGGTGCCTAAAGTGGCAACCCAGACTGTTAATGGTAAGGAGCTTCCTGTAGCCGCATGGCGTTCGTACTTAAATATGGAACTAACCATTCCAATTTTCGCTGTCTCTTATACACATCTCCGAGCCCACGAGACCTCTCTACAT
+
CBCCCFBCCCBCGGGGGGGGGGGHHHHGGHHGGFAFFGGGHHH5EHHHGHHHHHHHFFHEEGCFGHGGEGGGGGGHHHGFHHHGF3FHHFHHHHHFH4GEGFHH4>EEGG3D4BFFFH4FFGBBBFGEF@F@FHGG?DGGGGHFHFFGGH
@M02034:409:000000000-BFKT7:1:1101:24710:6467 1:N:0:31
AAAGTCGAGGTGCCTAAAGTGGCAACCCAGACTAAGTCTCAGGTTGGTGGTGTAGAGCTTCCTGTAGCCGCATGGCGTTCGTACTTAAATATGGAACTAACCATTCCAATTTTCGCTGTCTCTTATACACATCTCCGAGCCCACGAGACC
+
BBBBBFAB3DAAGFFGFFFEGGGGHHHGGHGFHHHHFGHHHHB5BFABFEBAFFHGFFHHHHHHHHGEHGGGFGGHEGGEFGGHGHHGHHFHHHHHHHHFHEHHHHF4FBHHBHGGG?EFFFHHGHGHGGBGHHFFGGCCGFEFB?CDDF
@M02034:409:000000000-BFKT7:1:1101:23777:6469 1:N:0:31
AAAGTCGAGGTGCCTAAAGTGGCAACCCAGACTAAGAGGGGTGTAGAGCTTCCTGTAGCCGCATGGCGTTCGTACTTAAATATGGAACTAACCATTCCAATTTTCGCTGTCTCTTATACACATCTCCGAGCCCACGAGACCTCTC
+
CCCCCFBCCCCCGGGGGGGFGGGHHHHGGHHGHBB3FHHGGG203DGHHHHHHHHHHHHHGFEGGHHGGGGGGGHGHHGHHHHHHGFGFHGHHHHHHHHHHHHHHGGGGGHHHHHHHHHHHGHFHHFG?DCGGHGCBDFGC1<<F
@M02034:409:000000000-BFKT7:1:1101:17548:6471 1:N:0:31
AAAGTCGAGGTGCCTAAAGTGGCAACCCAGACTGCTGAGAGGGTTGGTGGTGTAGAGCTTCCTGTAGCCGCATGGCGTTCGTACTTAAATATGGAACTAACCATTCCAATTTTCGCTGTCTCTTATACACATCTCCGAGCCCACGAGACC
+
CCCCCFCCCCBCGGGGGGGGGGGHHHHGGHHGHHHHHHHHHGGGHGCEFGEFHHHGHHHHFHHHHHHHHGGGGGHHGGGGGGHHHHGHHHHHHHHHHHHHFGGHHHHHHHHHHHGGGGGGHHHHHHGHFHGHHHHFE@CFGGHGGG?DGF
@M02034:409:000000000-BFKT7:1:1101:23842:6474 1:N:0:31
AAAGTCGAGGTGCCTAAAGTGGCAACCCAGACTGAGACGCCGGTTGGTGGTGTAGAGCTTCCTGTAGCCGCATGGCGTTCGTACTTAAATATGGAACTAACCATTCCAATTTTCGCTGTCTCTTATACACATCTCCGAGCCCACGAGAC
+
CCCCBFCCCBBCGGGGGGGGGGGHHHHGGHHGHHHGHHGGGGGGGGGFFEFEADGBFD33BEGHFFD5EEGEEGF1EEFGGEFEHHHGHHHFGF3?GHHG?F3FHFGFGHFHHFCCGGAGDGHGFFHGHHHBFFGFC<CCDFEF?C@ED
@M02034:409:000000000-BFKT7:1:1101:19229:6476 1:N:0:31
AAAGTCGAGGTGCCTAAAGTGGCAACCCAGACTAATCATACGGTTGGTGGTGTAGAGCTTCCTGTAGCCGCATGGCGTTCGTACTTAAATATGGAACTAACCATTCCAATTTTCGCTGTCTCTTATACACATCTCCGAGCCCACGAGACC
+
CCCCCFCCCCABGGGGGGGGGGGHHHHGGHHGHHHHHHHHHHGGGGGEFGEFHHHHHHHHHHHHHHHHHGGGGGHHGGGGGGHHHHHHHHHHHHGHHHGGHHHHHHGHHHHHHHGGGGEEHHHHHHHHHHEGGGFFF?CFGEFGGGGGGF
@M02034:409:000000000-BFKT7:1:1101:22766:6478 1:N:0:31
AAAGTCGAGGTGCCTAAAGTGGCAACCCAGACTTCGGGTGGTGTACCTCTTCCTGTAGCCGCATGGCGTTCGTACTTAAATATGGAACTAACCATTCCAATTTTCGCTGTCTCTTATACACATCTCCGAGCCCACGAGACCTCTCTACAT
+
BACBAFCCCBCCGGGGGGGGGGGHHFHGGHHGHHHGGGHGGGGHHHHHHHHGHHHGHHHHGFEFGHHGFGGGGEEHHHGFHHHGHFHHHHHHGGGHHHHFHHHHHGGGGGGHHHHFHHHGHFHHHHGGCFGGGHEC/CGGGHFGHHHHHG
@M02034:409:000000000-BFKT7:1:1101:18319:6482 1:N:0:31
AAAGTCGAGGTGCCTAAAGTGGCAACCCAGACTAGTACGACTGTTGGTGGTGTAGAGCTTCCTGTAGCCGCATGGCGTTCGTACTTAAATATGGAACTAACCATTCCGATTTTCGCTGTCTCTTATACACATCTCCGAGCCCACGAGACC
+
ABBABFBBBBBBGFGGGBGGGGGHCHH?FHAFH3AAD5A22BAFFHF2BAFEHFGEGHDCEHHHHHHGFECEEFFAEEGFEF?GHHHEGGGDHH3FFGGB303?GHFFAFFGH4EEFE/DFBGHGFGFBGHEFHFDDD/CCGEF?D/ADF
@M02034:409:000000000-BFKT7:1:1101:21842:6484 1:N:0:31
AAAGTCGAGGTGCCTAAAGTGGCAACCCAGTTTGTTCATGGTGTAGAGCTTCCTGTAGCCGCATGGCGTTCGTACTTAAATATGGAACTAACCATTCCAATTTTCGCTGTCTCTTATACACATCTCCGAGCCCACGAGACCTCTCTACAT
+
ABABBFBABBAAGGGGFFGGGGGHHHHGGH35FGHHFAGFHDGHHHHHHHHHHHHHGHHHGFFFGHGFEFGGGFHHHGHHHHHHHHHHHHHHHHHHHHHHHHHHHGGGGGHHGHHGHHHHHHHHHHHG?EFGGHGGCFGGAF2FF<<1??
@M02034:409:000000000-BFKT7:1:1101:16949:6486 1:N:0:31
AAAGTCGAGGTGCCTAAAGTGGCAACCCAGACTGTTCCTGGGGTTGGTGGTGTAGAGCTTCCTGTAGCCGCATGGCGTTCGTACTTAAATATGGAACTAACCATTCCAATTTTCGCTGTCTCTTATACACATCTCCGAGCCCACGAGACC
+
CCCCCFCCCCCCGGGGGGGGGGGHHHHGGHHGHHHHHHHHHGGGGGGEFGAFHHHHHHHHHHHHHHHHHGGGGFHHGGGGGEGHHHGHHGFHHHHHHHHGHHHHHHGGHHHHHFGGGGGHHHHHEHGFGGFHHHDHGDCGGGHGGGGGGG
@M02034:409:000000000-BFKT7:1:1101:9570:6499 1:N:0:31
AAAGTCGAGGTGCCTAAAGTGGCAACCCAGACTGGGGGTGGTGGGGAGCTTCCTGTAGCCGCATGGCGTTCGTACTTAAATATGGAACTAACCATTCCAATTTTCGCTGTCTCTTATACACATCTCCGAGCCCACGAGACCTCTCTACAT
+
BABBBFCCCCCCGGGGGGGGGGGHHHHGGHHGHHHHGGEGGGGGGGGGGHHHGHGHHHHHEEEEGHHGFGGGFHHGHHHHHHHHHFFHHHHHHHHHHGHHHHHHHGGGGGHHGHHHHHHFHFHHHHFFCGGGFHG@-@?ACGHHHHHHHH
@M02034:409:000000000-BFKT7:1:1101:15693:6499 1:N:0:31
AAAGTCGAGGTGCCTCAAGTGGCAACCCAGACTAATAAGAATGTTGGTGGTGTAGAGCTTCCTGTAGCCGCATGGCGTTCGTACTTAAATATGGAACTAACCATTCCAATTTTCGCTGTCTCTTATACACATCTCCGAGCCCACGAGACC
+
A>ABAF@AB>ABGGGCBGDGGGGFGDFGGFGGHCHHH5GG5FBGHHHGFGGGFFFGFHGG5FGHGFHGFEEAEGHHEFCFGGHHHHFFHHFHHGGFGGFCE1@GFHFFDHEGHB@DDGGFE4BGFFG?FCDHHEG1<<B@//<FD?DFD?
@M02034:409:000000000-BFKT7:1:1101:4934:6499 1:N:0:31
AAAGTCGAGGTGCCTAAAGTGGCAACCCAGACTCGTGGTGGTGTAGAGCTTCCTGTAGCCGCATGGCGTTCGTACTTAAATATGGAACTAACCATTCCAATTTTCGCTGTCTCTTATACACATCTCCGAGCCCACGAGACCTCTCTACAT
+
AABBBFBBBBBBGGGGGGGGGGGHHHHGGHHEHFEHHGHGGGGHHHHHFFHHGHHHHHHHGGEGGHHGGGGGFHGHHHHHHHHHHFHHHHHHHHHHHHHHHHHHFGGGGGHHGHHFHHHHFHGGHHHGGGCGGHGB/CDAFFGFBGFHHF
@M02034:409:000000000-BFKT7:1:1101:20947:6503 1:N:0:31
AAAGTCGAGGTGCCTAAAGTGGCAACCCAGGGGGTTGGTGGTGGTGAGCTTCCTGTAGCCGCATGGCGTTCGTACTTAAATATGGAACTAACCATTCCAATTTTCGCTGTCTCTTATACACATCTCCGAGCCCACGAGACCTCTCTACAT
+
CBCCCFCBBBBAGGGGGGGFGGGHHHHGGHGGGGEFGGFGGGGGGGHHHHHGGFGGFHFHGG@FGHFEEEGFGCEGHHE3FGHHH?DFEDFEFHHHHFHFFHGHGGGGGGGHFGHFHGFG22@@F2FEFFCCFCFC?AACFHHHHGFHHG
@M02034:409:000000000-BFKT7:1:1101:17344:6504 1:N:0:31
AAAGTCGAGGTGCCTAAAGTGGCAACCCAGTTTGTTGGTGGTGCGGAGCTTCCTGTAGCCGCATGGCGTTCGTACTTAAATATGGAACTAACCATTCCAATTTTCGCTGTCTCTTATACACATCTCCGAGCCCACGAGACCTCTCTACAT
+
CCDDCFCBCCCCGGGGGGGGGGGHHHHGGHAAFHHH2A2BEG232EFGGHHHHHHHHHHHGGFGGHHGGGGGGFHGHHHHHHHHHHHHHHHHHHHHHHHHHHHHHGGGGGHHHHHHHHHHHHHHHHHGGGGGGHGGFGGDGHHHHHHHHH
@M02034:409:000000000-BFKT7:1:1101:10923:6505 1:N:0:31
AAAGTCGAGGTGCCTAAAGTGGCAACCCAGACTCTGGATAAGGTTGGTGGTGTAGAGCTTCCTGTAGCCGCATGGCGTTCGTACTTAAATATGGAACTAACCATTCCAATTTTCGCTGTCTCTTATACACATCTCCG
+
AAAAAFA@DD1>CGG1AGFBFBFFCG0BFG00FFHHAGBFBBG1FGC/FCABABFDF11FFGHGFGGGHGG/EEHFGCEAEEFEGFFFFH2GHHF11FFFFFHEBFDF2B1B2BEE/EEFBGBB1B2FB11CBF1<A
@M02034:409:000000000-BFKT7:1:1101:15683:6516 1:N:0:31
AAAGTCGAGGTGCCTAAAGTGGCAACCCAGACTAATAAGAATGTTGGTGGTGTAGAGCTTCCTGTAGCCGCATGGCGTTCGTACTTAAATATGGAACTAACCATTCCAATTTTCGCTGTCTCTTATACACATCTCCGAGCCCACGAGACC
+
BBBBBFBBBBBBGGGGFGGGGGGFHHHGGHHGHFFHGHHHHGHHHHHFFDEFHFGBGFHHHFHHHHHEFGGCEGHGGEEGGFFGHHFGHHHHHHEFHHHH3F3FDGFBGGGHHGCGGF/FGGGFGGFFGFDGHHHFGCDGGGGGD<@EGC
@M02034:409:000000000-BFKT7:1:1101:4847:6518 1:N:0:31
AAAGTCGAGGTGCCTAAAGTGGCAACCCAGACTTCGCCGCCGGTTGGTGGTGTAGAGCTTCCTGTAGCCGCATGGCGTTCGT
+
3AAAABA>>AAA4FFGGGGGBGGGHDHAC2AEGGHGEFEAAE?EECEAFE?FGBD5FBFFF3FFF4B4BB>/?EGFE1>/??
@M02034:409:000000000-BFKT7:1:1101:14853:6518 1:N:0:31
AAAGTCGAGGTGCCTAAAGTGGCAACCCAGACTACTGGTGGTGTATATCTTCCTGTAGCCGCATGGCGTTCGTACTTAAATATGGAACTAACCATTCCAATTTTCGCTGTCTCTTATACACATCTCCGAGCCCACGAGACCTCTCTA
+
CCCCCFCCCCCCGGGGGGGGGGGHHHHGGHHGHH3DBFHFEGFHF5DFFHHGBGHHFHFEEG?EGHGGEEGGGCCFHGDFGHHHF3GHHGHHCHGHHFHHHFHHHCGGGGHHHHHGHHGHFFFCGFHG/CCCGEGGGCDF/2=?01=
@M02034:409:000000000-BFKT7:1:1101:10904:6526 1:N:0:31
AAAGTCGAGGTGCCTAAAGTGGCAACCCAGACTCTGGATAAGGTTGGTGGTGTAGAGCTTCCTGTAGCCGCATGGCGTTCGTACTTAAATATGGAACTAACCATTCCAATTTTCGCTGTCTCTTATACACATCTCCGAGCCCACGAGACC
+
>1>AAFAADAAAFGGGG1FGFDCEGHHGFAGCGFGHHHHHFHBAFEEEEEEF/FGDGHGHGHHGFAFGHGGGGGHHGFGGGGHHHHFGHHE2G1FFGHHGHHHHHHHHBEGHHGGGG?EFHHHHHH2FHHBFFHFGGC?CGGEE/</CC<
@M02034:409:000000000-BFKT7:1:1101:10923:6528 1:N:0:31
AAAGTCGAGGTGCCTAAAGTGGCAACCCAGACTGTTGCTGGTGTACCTCTTCCTGTAGCCGCATGGCGTTCGTACTTAAATATGGTACTAACCATTCCAATTTTCGCTGTCTCTTATACACATCTCCGAGCCC
+
CCCCCFCBCCCBGGGGGGGGGGGHHHHGGHHGHFHBHFHBE3FG35BF3FG5ABFAAB53AE0EE1AA1>FEF21?B553B@D434B4B4F313B3G4BGDDEG4/EA/E3G4BF4FB?4B?B3?3??E@//?
@M02034:409:000000000-BFKT7:1:1101:23891:6542 1:N:0:31
AAAGTCGAGGTGCCTAAAGTGGCAACCCAGGCTGTTGGTGGTGTATCTCTTCCTGTAGCCGCATGGCGTTCGTACTTAAATATGGAACTA
+
AAAAAF@A@1>ACEFFFGG3GGGHFHHCFCFFHGFFHHFGGGGGHHFGFHHGHHHGFGHHGEAFGGFGEEFEG0FGHH1FGDHHFGBFHF
@M02034:409:000000000-BFKT7:1:1101:22334:6544 1:N:0:31
AAAGTCGAGGTGCCTAAAGTGGCAACCCAGACTGCGGGTGGTGTGGAGCTTCCTGTAGCCGCATGGCGTTCGTACTTAAATATGGAACTAACCATTCCAATTTTCGCTGTCTCTTATACACATCTCCGAGCCCACGAGACCTCTCTACAT
+
CCCCCFCCCCABGGGGGGGGGGGHHHHGGHHGHHGFGGEEFGGH?EFHHHHFHHHGFGGFFGCGGHHGEFGGGFEGHGHHHHHHHBGHGEHHHHHHHHFHHHHHHGGGGGHHFHHHHHDHHFFFGDDD@CGCGEFCCCGGFG1BGB1FDG
@M02034:409:000000000-BFKT7:1:1101:12851:6547 1:N:0:31
AAAGTCGAGGTGCCTAAAGTGGCAACCCAGACTGCGCCGCTTGTTGGTGGTGTAGAGCTTCCTGTAGCCGCATGGCGTTCGTACTTAAATATGGAACTAACCATTCCAATTTTCGCTGTCTCTTATACACATCTCCGAGCCCACGAGACC
+
CCCCBFCCCCBCGGGGGGGGGGGHHHHGGHHGHHHGGGGGGGGHHHHGGGEFHHHGHHHHGHHHGHHHHGGEFGHHGEGGGEHHHHHHHHHHHHHHGHHGHHHHFHGHHHHHHHGGGGGHHHHHHHHFHGHHHHGHEBGGGGHGGFGGGE
@M02034:409:000000000-BFKT7:1:1101:23811:6548 1:N:0:31
AAAGTCGAGGTGCCTAAAGTGGCAACCCAGACTCATCAGGGTGTAGAGCTTCCTGTAGCCGCATGGCGTTCGTACTTAAATATGGAACTAACCATTCCAATTTTCGCTGTCTCTTATACACATCTCCGAGCCCACGAGACCTCTCTACAT
+
AAA1AFAA@D>AFGGGGGGGG1FCFHH0FEFGBGHFGHHHCAAEGBDG1EGGHHHHFFHHCEC/EHGGEEGGGFGGHGHHFHHHB1BGFHFHHHHHHGH2FGGHHGGGGEFFHHHFHHHBFHHHHHFGCCGGAHGG/<A?/1GHHHFHG<
@M02034:409:000000000-BFKT7:1:1101:22317:6550 1:N:0:31
AAAGTCGAGGTGCCTAAAGTGGCAACCCAGACTGCGGG
+
AA3>AFABDB>AGGGGGFGFAEFBFHHEE2A2BFH2AE
@M02034:409:000000000-BFKT7:1:1101:6702:6551 1:N:0:31
AAAGTCGAGGTGCCTAAAGTGGCAACCCAGTGTACGGGTGGTGTAGAGCTTCCTGTAGCCGCATGGCGTTCGTACTTAAATATGGAACTAACCATTCCAATTTTCGCTGTCTCTTATACACATCTCCGAGCCCACGAGACCTCTCTACAT
+
BBBBBFBBBBBBGGGGGGGGGFGGHHHGGHFGHFDAEEEGFEEHEHHHGGHGFHHHHHHFEEAEEFGFEFGGGFGGHDDGGHHFHBFFHFHHHHHHHFHHDGHHHEGCFGFHHGHHHGHHHHGCGHHGCDCGGGGG@CEGEBBBHFGFH>
@M02034:409:000000000-BFKT7:1:1101:26031:6552 1:N:0:31
AAAGTCGAGGTGCCTAAAGTGGCAACCCAGACTGGGTGTGGGGTTGGTGGTGTAGAGCTTCCTGTAGCCGCATGGCGTTCGTACTTAAATATGGAACTAACCATTCCAATTTTCGCTGTCTCTTATACACATCTCCGAGCCCACGAGACC
+
AAAAAFA?DDAAFGGB11B3EFAA1FGEEGHGHGCC0EAEA??AEEFEFGEFHGFGFGHHFGGGDFF@G?EEEGHGEEEFEGHEGHHGHHDDFHFF1FGBGCGHFHHHHHGGHHGG/ECGGBFGHGBG2C1G1@1FC/@@CFEFG-<>.F
@M02034:409:000000000-BFKT7:1:1101:12718:6563 1:N:0:31
AAAGTCGAGGTGCCTAAAGTGGCAACCCAGACTAATAATAAGGTTGGTGGTGTAGAGCTTCCTGTAGCCGCATGGCGTTCGTACTTAAATATGGAACTAACCATTCCAATTTTCGCTGTCTCTTATACACATCTCCGAGCCCACGAGAC
+
BBABBFCCBCAAGGGGGGGGGGGHHHHGGGHGHHH5FDFBG5FHHHCEFEEFG3F5F53FGHHHHFBFFEF@EEF1EEEGEECGHHHHFFFFFF33F@GHF13FDEH4?FBHF4>EFE/B?BF?44BBFCD2BFH2C/BC<FEFGGCEG
@M02034:409:000000000-BFKT7:1:1101:7719:6570 1:N:0:31
AAAGTCGAGGTGCCTAAAGTGGCAACCCAGACTTCGCCTGCTGTTGGTGGTGTAGAGCTTCCTGTAGCCGCATGGCGTTCGTACTTAAATATGGAACTAATCATTCCAATTTTCGCTGTCTCTTATACACATCTCCGAGCCCACGAGACC
+
CCCCBFCCCCABGGGGGGGGGGGGHHHGGHHGHHGGGGGHHHHHHHHEFF1FGHHEGHHHGHHHHHHFHEFGGGHHGGGGGGGHHHGGHHHHHHFGFHHFDHFHHHFHFGHHHHGGGGGFHHHHHHGHGGGFGFGFF@FCGGHGGCGDGE
@M02034:409:000000000-BFKT7:1:1101:8352:6572 1:N:0:31
AAAGTCGAGGTGCCTAAAGTGGCAACCCAGACTCATACGTCGGTTGGGGGTGTAGAGCTTCCTGTAGCCGCATGGCGTTCGT
+
CCCCCFBCCBBBFGGGGGGGGGGGFHHGGHHGHCAFG5G3CE2AAFE00AFEE3D5B53B5BDD34B4B?E/?EF1>E@A/>
@M02034:409:000000000-BFKT7:1:1101:21198:6586 1:N:0:31
AAAGTCGAGGTGCCTAAAGTGGCAACCCAGACTATGGGGACGGTTGGTG
+
CCCBCFCCCCCCGGGGGGGGGGGHHHHGGHCGH3FAGH2F2AEFAF01A
@M02034:409:000000000-BFKT7:1:1101:20769:6587 1:N:0:31
AAAGTCGAGTTGCCTAAAGTGGCAACCCAGACTCTGCCTCCTGTTGGTGGTGTAGAGCTTCCTGTAGCCGCATGTCGTTCGTACTTAACTATGGAACTAACCATTCCAATTTTCGCTGTCTCTTCTACACATCTCCGATCCCAC
+
AAAAAFA>D@>1BGGG111FAAEFFHGCGE0FCGFFFHGGCH1AB1FAFEE/G1G2GFHBDGFHF2GHGGE/E/1@BFEFGEFGHHG1DF1GHFD11F1BFGHHGHE@2FGHHHGCGF?D2BFF1B>F>B<BFGBGG//<BGHH
@M02034:409:000000000-BFKT7:1:1101:15081:6588 1:N:0:31
AAAGTCGAGGTGCCTAAAGTGGCAACCCAGACTCAGAATAATGTTGGTGGTGTAGAGCTTCCTGTAGCCGCATGGCGTTCGTACTTAAATATGGAACTAACCATTCCAATTTTCGCTGTCTCTTATACACATCTCCGAGCCCACGAGAC
+
BCBCCFCBCCCCGGGGGGGGGGGHHHHGGHGGHHFHEFGD5DFGHHHEGGGGHGHBGGHHHHHHDGGFHGGEFGHGGGGGGGGHHHHHHGGHGHBHHHHHFFFGHGHBFGHHHHFGGGFFGHHHFHHHHGHHHHHFGBCGGGHGFGGGG
@M02034:409:000000000-BFKT7:1:1101:6673:6591 1:N:0:31
AAAGTCGAGGTGCCTAAAGTGGCAACCCAGACTCTGCAGCATGTTGGTGGTGTAGAGCTTCCTGTAGCCGCATGGCGTTCGTACTTAAATATGGAACTAACCATTCCAATTTTCGCTGTCTCTTATACACATCTCCGAGCCCACGAGAC
+
AAAABFBBBBABGGGFGGGFGGFGHGHGGHHGGB3DGCH32GHGGBHA2EEFGFHDFGHHFGHHHFF5GFGEGGHHGGGGGGFHHHHHHHHHHHHHCGF3GGFHHHGHFHFHH4EEEEGHHGGH4GFGHFDGFFGGD??CC/FEC/>DD
@M02034:409:000000000-BFKT7:1:1101:15624:6592 1:N:0:31
AAAGTCGAGGTGCCTAAAGTGGCAACCCAGACTAATAAGAATGTTGGTGGTGTAGAGCTTCCTGTAGCCGCATGGCGTTCGTACTTAAATATGGAACTAACCATTCCAATTTTCGCTGTCTCTTATACACATCTCCG
+
BBBBBFBBDBABGGGGGGGGGGGGHGGGGHFAGFAFAFE5FGFHHE2AF2EFF3D5D53FEEHFFGDDGAE0?EG1>>EFF>2GCHHB@GHFHB33B@GH31BBBGG4BB3FB4/?E?/B4BB44B4?B322B3F2<
@M02034:409:000000000-BFKT7:1:1101:5867:6592 1:N:0:31
AAAGTCGAGGTGCCTAAAGTGGCAACCCAGACTACGGGGATTGTTGGTGGTGTAGAGCTTCCTGTAGCCGCATGGCGTTCGTACTTAAATATGGAACTAACCATTCCAATTTTCGCTGTCTCTTATACACATCTCCGAGCCCACGAGACC
+
BBBBBFBBBBBBGFGGFFGFFGFHHHHGGHHGHGHGGGGEGHHHHHHEFGEFGGGFGFHHHFHHGHGEGEEGFGHHGGGGGGGHHHGHHHGHHHHHFHHFHFFGFFFFHHGHHGG?GGFDG?FHHH??FGBG2GFFC<C/DEHGGCDGFE
@M02034:409:000000000-BFKT7:1:1101:18459:6595 1:N:0:31
AAAGTCGAGGTGCCTAAAGTGGCAACCCAGACTGGGAGTTCGGTTGGTGGTGTAGAGCTTCCTGTAGCCGCATGGCGTTCGTACTTAAATATGGAACTAACCATTCCAATTTTCGCTGTCTCTTATACACATCTCCGAGCCCACGAGAC
+
ABABBFBBBBABGGGGGGGGGGGHGHHGGHHGHGGHAEEGDAFGGGGGFFGFG3F5F5FFGFHHFAFDGAE?EEF1EEEFFE2GGHGHHHGGHGBDGCFHCA?FF?G4FG3GF?EEEE?G3DF???3FHF?GFGHFB/BDGEEFCCCFG
@M02034:409:000000000-BFKT7:1:1101:10043:6596 1:N:0:31
AAAGTCGAGGTGCCTAAAGTGGCAACCCAGACTTGTAGTGGGGTTGGTGGTGTAGAGCTTCCTGTAGCCGCATGGCGTTCGTACTTAAATATGGAACTAACCATTCCAATTTTCGCTGTCTCTTATACACATCTCCG
+
AA1>AFA1ADAAGCDFF1FBBFFFGHHGCHGGHHHHHGHHHGGGGGGFFGGGHEFBG1FGBBGHGGHHHGC@EGHHGEGGGECGHHGFHF2BFG111GBHHC1FGHG2DGHFD>E?EECFBGGHFHGHFEGHCF11?
@M02034:409:000000000-BFKT7:1:1101:10597:6596 1:N:0:31
AAAGTCGAGGTGCCTAAAGTGGCAACCCAGACTAGTGGTTCGGTTGGTGGTGTAGAGCTTCCTGTAGCCGCATGGCGTTCGTACTTAAATATGGAACTAACCATTCCAATTTTCGCTGTCTCTTATACACATCTCCGAGCCCACGAGAC
+
ABAABFBBBBAAFGGGGGGFGGGFFEFAFHGGHFHGHGGFHGGGGG?AA1EAF3F5D53BE3FF5ABBBE@0BEE1E>?1E12FGEHFFFEFHE3BGHHHEA?FD4F4EG3G44<?EE?B3?B33?D?F2B?F2@2C/<B/??/C@CGD
@M02034:409:000000000-BFKT7:1:1101:10025:6598 1:N:0:31
AAAGTCGAGGTGCCTAAAGTGGCAACCCAGACTTGTAGTGGGGTTGGTGGTGTAGAGCTTCCTGTAGCCGCATGGCGTTCGTACTTAAATATGGAACTAACCATTCCAATTTTCGCTGTCTCTTATACACATCTCCGAGCCCACGAGACC
+
CCCCCFCABCCCGGGGGGGGGGGHHHHGGHHGHHHHHHHHHHGGEGGGFGEFGHHFHHHHHHHHHHHHHGGGGGHHGGGGGGGHHHHHHHHHHHHFHHHHHHHHHHHHGHHHHHGEGGGHHHHHHHHHFFHHHHGHFGCCFGHGGGGGGE
@M02034:409:000000000-BFKT7:1:1101:20913:6601 1:N:0:31
AAAGTCGAGGTGCCTAAAGTGGCAACCCAGACTGGGAATAAGGTTGGTGGTGTAGAGCTTCCTGTAGCCGCATGGCGTTCGTACTTAAATATGGAACTAACCATTCCAATTTTCGCTGTCTCTTATACACATCTCCGAGCCCACGAGACC
+
CCCCCFCCCCBBGGGGGGGFGGGHHHHGGHHGHHHGHHHHHHHHHHGGGGEFHHHHHHHHHHHHHHHHHGGGEGHHGGGGGGHHHHHFHHHHHHHHHHGHHHHHHHGGHHHHHFGGGGGHHGHHFHGHDHHGHHFHFDCCFGHGGGGGGG
@M02034:409:000000000-BFKT7:1:1101:20777:6603 1:N:0:31
AAAGTCGAGGTGCCTAAAGTGGCAACCCAGACTCTGCCTCCTGTTGGTGGTGTAGAGCTTCCTGTAGCCGCATGGCGTTCGTACTTAAATATGGAACTAACCATTCCAATTTTCGCTGTCTCTTATACACATCTCCGAGCCCACGAGACC
+
CCCCCFCBCCCCGGGGGGGGGGGHHHHGGHHGHHHHHHHHHHHHHHHGFGFFHHHHHHHHHHHHHHHHHGGGGGHHGGGGGGHHHHHHHHFHHHGHHHHHHHHHHHHHHHHHHHGGGFGGHHHHGHFHHHHHHHHHG@CCGGHGGGGGGC
@M02034:409:000000000-BFKT7:1:1101:9143:6612 1:N:0:31
AAAGTCGAGGTGCCTAAAGTGGCAACCCAGACTCAGGGTGGTGTAGTTCTTCCTGTAGCCGCATGGCGTTCGTACTTAAATATGGAACTAACCATTCCAATTTTCGCTGTCTCTTATACACATCTCCGAGCCCACGAGACCTCTCTACAT
+
A@AAABA?D@>A4AFDBGGBBFAEB44BAGEFFHFHHF2FEBFAEGA5BGBFGGFBGGGEE0AEFHB>B>FE1F1FGHHBBDDHHD@FEDBG1FGGHHFBGHHGEEEFDEHHHHEGHGBEGDFCHFEC?D//?</</<??<FBGFHB1?F
@M02034:409:000000000-BFKT7:1:1101:19136:6621 1:N:0:31
AAAGTCGAGGTGCCTAAAGTGGCAACCCAGGCTGTTGGTGGTGGGGAGCTTCCTGTAGCCGCATGGCGTTCGTACTTAAATATGGAACTAACCATTCCAATTTTCGCTGTCTCTTATACACATCTCCGAGCCCACGAGACCTCTCTACAT
+
CCCCCFCBCCCCGGGGGFGGGGGHHHHGGH2FHAAFHHGGGGG2AEFGGHHHHHHHHHHHGGEFGHGGGGGGGHHHHHFHHHHHHGGGFHFHHHHHHHHGHHHHGGGGGGHHHHHBHFHFHGFGHHHG?DCGGHGG?DEGFFCDGHGDGG
@M02034:409:000000000-BFKT7:1:1101:23925:6623 1:N:0:31
AAAGTCGAGGTGCCTAAAGTGGCAACCCAGACTAATAATCAGGTTGGTGGTGTAGAGCTTCCTGTACCCGCATGGCGTTCGTACTTAAATATGGAACTAACCATTCCAATTTTCGCTGTCTCTTATACAATCTCCGAGCCCACGAGACCT
+
CCCCCFBABCBBGGGGGGGFGGGHHHHGGHHGHHHGHHHHHHHGHHGEFFAFGGHFGHHHHHHHGHHHHEFEEGHHGGGGFFHHHHHHHHHHHHBFFGFGHHGHHHGGHHHHHHGEGGFFHFHHHHHHFHGHHHFFBCCCFHGGCCGGGG
@M02034:409:000000000-BFKT7:1:1101:10217:6625 1:N:0:31
AAAGTCGAGGTGCCTAAAGTGGCAACCCAGAATGAGGGTGGTGTAGAGCTTCCTGTAGCCGCATGGCGTTCGTACTTAAATATGGAACTAACCATTCCAATTTTCGCTGTCTCTTATACACATCTCCGAGCCCACGAGACCTCTCTACAT
+
CCCCCFCCCCCBGGGGGGGGGGGHHHHGGHHHHHHHHGEFGGGHHHHHHHHHHHHHHHHHGFFGGHHGEGGGGHHHHHHHHHHHHHHHHHHHHHHHHHHFGHHHHGGGGGHHHHHHHHHGHHHHHHGGGGGGGHGG?BEFGHHHHHHHHH
@M02034:409:000000000-BFKT7:1:1101:25654:6629 1:N:0:31
AAAGTCGAGGTGCCTAAAGTGGCAACCCAGACTTT
+
BBBBBFBBBDBAGGGGFGGGFGFHHHHGFGFGH55
@M02034:409:000000000-BFKT7:1:1101:15611:6634 1:N:0:31
AAAGTCGAGGTGCCTAAAGTGGCAACCCAGACTAATAATCTGGTTGGTGGTGTAGAGCTTCCTGTAGCCGCATGGCGTTCGTACTTAAATATGGAACTAACCATTCCAATTTTCGCTGTCTCTTATACACATCTCCGAGCCCACGAGACC
+
CCCCCFBBCBBCGGGGGGGGGGGGHHHGGHGGHHHHHHHHHHHHHGGFFGEFGFHFGHHHHHHHHHHHHGFEGGHHGGGGGGHHHHGHHHHHHHHHGHGGHHHHHHHEGGHHHBEDGGEGGHHHGHHHGGHFHGHDD@GG@FGGCFCGGF
@M02034:409:000000000-BFKT7:1:1101:8646:6634 1:N:0:31
AAAGTCGAGGTGCCTAAAGTGGCAACCCAGACTGTTGGTAGGAAGGAGCTTCCTGTAGCCGCATGGCGTTCGTACTTAAATATGGAACTAACCATTCCAATTTTCGCTGTCTCTTATACACATCTCCGAGCCCACGAGACCTCTCTACAT
+
CBCCCFCCCCCCGGGBGFGGGGGHHHGGGHHGHHHHHHGHFFFHHGHHHHHHHHHHHHHHGGEFGHHGGGGGGGHHHHHFGHHHHFGHHHHHHHHHHHHHHHHHHGGGGGHHHHHHHHHGHHGFGHEGCF?GGHGF<CGGGHHFHHGHHH
@M02034:409:000000000-BFKT7:1:1101:23914:6637 1:N:0:31
AAAGTCGAGGTGCCTAAAGTGGCAACCCAGACTAATAATCAGGTTGGTGGTGTAGAGCTTCCTGTACCCGCATGGCGTTCGTACTTAAATATGGAACTAACCATTCCAATTTTCGCTGTCTCTTATACAATCTCCGAGCCCACGAGACCT
+
CCCCCFCCCCBCGGGGGGGFGGGHHHHGGHHCHFGHFHHHDGHHHHGEF?EFGDG5GDFHFHGFB5F531E@EFGC0EEFA>?EAGHFFHHFHH3@EGHF3?3F?4G4?GHHF4>EFE?F?HGF4BEDD2?GGFHGFD?DF//@@?A?/F
@M02034:409:000000000-BFKT7:1:1101:25443:6646 1:N:0:31
AAAGTCGAGGTGCCTAAAGTGGCAACCCAGACTGTTAATGGTGTAATGCTTCCTGTAGCCGCATGGCGTTCGTACTTAAATATGGAACTAACCATTCCAATTTTCGCTGTCTCTTATACACATCTCCGAGCCC
+
CCCCCFCCCCBBGGGGGGGFGGGHHHHGGHHGHGGHFFGGHGHHGGEHHFHHFHGFFGEEEFAEEFFEAEFEGGFGHFFGHHHFG3BBGBGEHGFFG4FHGGGHDEGGGGGHFHHGHHDDCGG3FD3EGE//F
@M02034:409:000000000-BFKT7:1:1101:19873:6648 1:N:0:31
AAAGTCGAGGTGCCTAAAGTGGCAACCCAGACTGATTGTAGTGTTGGTGGTGTAGAGCTTCCTGTAGCCGCATGGCGTTCGTACTTAAATATGGAACTAACCATTCCAATTTTCGCTGTCTCTTATACACATCTCCGAGCCCACGAGACC
+
ABBBAFBBBBAAFGGFFFDAFGGHHHHGGHHGHHHHHHGGHHHHHHHGGGEFGGHFGGHHHHGHHHHHHGGGGEHGFEFGGEFHHHGHHHFGHFHHCHHFGHFGHHGGHHHHHFGGGGFEHGHHFHGHGGHHFGGFFCFGGGHGGCGGGF
@M02034:409:000000000-BFKT7:1:1101:13953:6654 1:N:0:31
AAAGTCGAGGTGCCTAAAGTGGCAACCCAGACTGTTGGTGGTAAGAGGCTTCCTGTAGCCGCATGGCGTTCGTACTTAAATATGGAACTAACCATTCCAATTTTCGCTGTCTCTTATACACATCTCCGAGCCCACGAGACCTCTCTACAT
+
BABBBFBBBDABGGGG44EAEFCHHHFGGHHGHGHGHHEFGGHHHGGGGHHGHHHGHHHHGGEEFHGGEGGGGHGHHHFGHHHDGEFHHHHHGHGHFGFGHHHHHGGGGGHGHFHGHHFHHHHHHFFGCDGGCGGC@CA?FGHHHHFHHH
@M02034:409:000000000-BFKT7:1:1101:5356:6659 1:N:0:31
AAAGTCGAGGTGCCTAAAGTGGCAACCCAGCCTGTTCCTGGTGTAGAGCTTCCTGTAGCCGCATGGCGTTCGTACTTAAATATGGAACTAACCATTCCAATTTTCGCTGTCTCTTATACACATCTCCGAGCCCACGAGACCTCTCTACAT
+
BBBBBFABBBBBGGGGGGGGGGGHHHHGGH2FGHHHFHHHGHHHH5A5FHHHHHHFHGGHGGGGGHHGGGGGGHHHHHGHHHHHH3GHHFHHHHHHHHFFFGHHHGGGGGHGHHHGHGHHHFGGHFG/<BCCCFFCBFG?F2C2??F<FB
@M02034:409:000000000-BFKT7:1:1101:24420:6663 1:N:0:31
AAAGTCGAGGTGCCTAAAGTGGCAACCCAGAGGGTTGGTGGTGTATGGCTTCCTGTAGCCGCATGGCGTTCGTACTTAAATATGGAACTAACCATTCCAATTTTCGCTGTCTCTTATACACATCTCCGAGCCCACGAGACCTCTCTACAT
+
BBBBBFAABBAAFGGGGGGFGGGCHHHGGEEHFGEHGGEGGGGHFHHGGGHHGHHHGHHHFECEFHHGEGGGEFHHHHGHHHHHGDEFGHFHHHHHHHHHHHHHHGGGGGHHHHHHHHGHHGGHHHHGCD@GGHGGFGGGFHGHFHHGGG
@M02034:409:000000000-BFKT7:1:1101:17889:6666 1:N:0:31
AAAGTCGAGGTGCCTAAAGTGGCAACCCAGACTTTGAGGGGTGTAGAGCTTCCTGTAGCCGCATGGCGTTCGTACTTAAATATGGAACTAACCATTCCAATTTTCGCTGTCTCTTATACACATCTCCGAGCCCACGAGACATCTC
+
BBCCBFCCCCCBGGGGGGGGGGGHHHHGGHHGH553D2B222AEFGHHHHHHHHHHHHHHGGGGGHHGGGGGGHHHHHHHHHHHHGHHHHHHHHHHHHHHHHHHHGGGGGHHHHHHHHHHHHHHHHGGCGGGGHGFDDFGBD11=
@M02034:409:000000000-BFKT7:1:1101:15528:6672 1:N:0:31
AAAGTCGAGGTGCCTAAAGTGGCAACCCAGACTGCTAAGGGGGTTGGTGGTGTAGAGCTTCCTGTAGCCGCATGGCGTTCGTACTTAAATATGGAACTAACCATTCCAATTTTCGCTGTCTCTTATACACATCTCCGAGCCCACGAGACC
+
BBBBAFBADBBAGGGFGGGFGGGHHHHGGHHGHHHHHHHHHGCEFGGEFGEFHGFFHHHHGHHHGGHBEEFEDFGGFGFGF?FHGHHGHHHFHGHFHHFFHHEGHHHGHHHHHGGFGGGEFFHHFHFGFHBHFHHFEA@CFFHECGCFD<
@M02034:409:000000000-BFKT7:1:1101:9723:6673 1:N:0:31
AAAGTCGAGGTGCCTAAAGTGGCAACCCAGACTGTTTTGGGTGTAAGGCTTCCTGTAGCCGCATGGCGTTCGTACTTAAATATGGAACTAACCATTCCAATTTTCGCTGTCTCTTATACACATCTCCGAGCCCACGAGACCTCTCTACAT
+
CCCCCFCCCCCCGGGGGGGFGGGHHHHGGHGGHGGHHFGFGGGGEHHHEHHEFGHHGED3EF0EEFEEEEGGGGAFHEF@FGHHF3BGHEBHGHHFHDGHFFHHHEGGGFFHDFFBHGGHHHFFG3GGFBDCEFGD>BDGGHFDGFHHBG
@M02034:409:000000000-BFKT7:1:1101:18447:6679 1:N:0:31
AAAGTCGAGGTGCCTAAAGTGGCAACCCAGGCTGTTGGTGGTGTACGTCTTCCTGTAGCCGCATGGCGTTCGTACTTAAATATGGAACTAACCATTCCAATTTTCGCTGCTCTTATACACATCTCCGAGCCCACGAGACCTCTCTACAT
+
CCCCCFCCCCABGGGGGGGFGGGGGFBEFHGGHHHHHHEGGEGHGHHHHHGHHHGHHHHHEEEGGHHGEGGEEFGHHHGGHHHHHBEGFHGHHHHHHHHHHHHHHGGGGFHHHHFHHHHHHHHHGFGGG@BFHGGCDCEGHHHHHHHGH
@M02034:409:000000000-BFKT7:1:1101:15533:6689 1:N:0:31
AAAGTCGAGGTGCCTAAAGTGGCAACCCAGACTGCTAAGGGGGTTGGTGGTGTAGAGCTTCCTGTAGCCGCATGGCGTTCGTACTTAAATATGGAACTAACCATTCCAATTTTCGCTGTCTCTTATACACATCTCCGAGCCCACGAGAC
+
B?ABAFBBBDAAGGGGGFGGGGGHGHGGGGGGHFHHHGBFFGGGEGGGGCEFFHHFGHHEFGHHFDHHHGGGGGHEGGGGGGHHEHHHHHHHEBFHHHFFFFGHFFDFDGHGFFC?D/<DF?GHHHFHFFFFCHBGE@/@DGHG?D?ED
@M02034:409:000000000-BFKT7:1:1101:26633:6692 1:N:0:31
AAAGTCGAGGTGCCTAAAGTGGCAACCCAGACTCTGA
+
ABBCBFBBCDABGGGBGGGGGGGHHHHGGHHGHC355
@M02034:409:000000000-BFKT7:1:1101:20357:6697 1:N:0:31
AAAGTCGAGGTGCCTAAAGTGGCAACCCAGTGTGATGGTGGTGTTGA
+
ABAAAFBBBBBBGGGGGGGFGGGHHHHGGHA3F55AF3F522BG2B5
@M02034:409:000000000-BFKT7:1:1101:10528:6703 1:N:0:31
AAAGTCGAGGTGCCTAAAGTGGCAACCCAGACTAGGAATGATGTTGGTGGTGTAGAGCTTCCTGTAGCCGCATGGCGTTCGTACTTAAATATGGAACTAACCATTCCAATTTTCGCTGTCTCTTATACACATCTCCGAGCCCACGAGAC
+
A>AAAFBBBBAAGGGGGCGGGGGHHHHGGHHGHHHHFFGHFGHHHHHEFGEFHGHFHHHHHGHHGHHHHGGGGGHHGGGGGGFHGHGFHHFHHHHHEFGCGGGHHGHH4GHHHGGGGGGHFHHHHHFHGHEHHHD2CCCDCEGGC@@DD
@M02034:409:000000000-BFKT7:1:1101:11252:6707 1:N:0:31
AAAGTCGAGGTGCCTAAAGTGGCAACCCAGACTTCGAAGAATGTTGGTGGTGTAGAGCTTCCTGTAGCCGCATGGCGTTCGTACTTAAATATGGAACTAACCATTCCAATTTT
+
AABBAFABDDBBGGGGGGGGGGGHGHGGGHHGHCH22BAFHFFFGHHGGGEFEGHGHHGHHHHHHHHGHGGGGGHHGGGGGGHEHHHHFHFFHGGGHGFEHHFHHHHHEGGHG
@M02034:409:000000000-BFKT7:1:1101:8850:6708 1:N:0:31
AAAGTCGAGGTGCCTAAAGTGGCAACCCAGACTAATAAGAATGTTGGTGGTGTAGAGCTTCCTGTAGCCGCATGGCGTTCGTACTTAAATATGGAACTAACCATTCCAATTTTCGCTGTCTCTTATACACATCTCCGAGCCCACGAGAC
+
ABCCAFCCCCCBGGGGGGGGGGGHHHHGGHHGHGD5BBBGHDHFGHGGFGEFGHHHHHHHHHHGGHHHHEFGGGHHGEGGGGHHHHHHGHHFHHHHGHGHHHHHHHHHHHHHHHGGGGGFHHHHHHFHFHFHHHGGFCFCGGGGGGGGG
@M02034:409:000000000-BFKT7:1:1101:15721:6709 1:N:0:31
AAAGTCGAGGGTGCCTAAAGTGGCAACCCAGACTGCTGGTGGTTCTGAGCTTCCTGTAGCCGCATGGCGTTCGTACTTAAATATGGAACTAACCATTCCAATTTTCGCTGTCTCTTATACACATCTCCGAGCCCACGAGACCTCTCTACA
+
CCCCCFCCCCCAGGGGGGGGGGHGHHFHGGHHGHHHHHHFGGGGHHHHHGHHHHHHHHHGHGGGGGHEGFGFGEFEGHHHHHGHHHGGFHHHHHHHHHHHHGHHHGFFGGEHHHHHGHHHHHGHGHFHG@CGGGHGDCFDGGHHHHHHH=
@M02034:409:000000000-BFKT7:1:1101:10542:6714 1:N:0:31
AAAGTCGAGGTGCCTAAAGTGGCAACCCAGACTAGGAATGATGTTGGTGGTGTAGAGCTTCCTGTAGCCGCATGGCGTTCGTACTTAAATATGGAACTAACCATTCCAATTTTCGCTGTCTCTTATACACATCTCCGAGCCCACGAGACC
+
BBCCBFCCBCCBGGGGGGGFGGGHHHHGGHHGHHHHHHHHHHHHHHHFGGEFGHHFHHHHHHHHGHHHHGGGGGGHGGGGGGHHHHGHHHGHHHHHHHGHHHGHHHHGHHHHHHGGGGEGHHHGHHGHHHFHHHHHF?FDGGHGGGGGGE
@M02034:409:000000000-BFKT7:1:1101:16778:6720 1:N:0:31
AAAGTCGAGGTGCCTAAAGTGGCAACCCAGACTGTTGGTGGTAATAATCTTCCTGTAGCCGCATGGCGTTCGTACTTAAATATGGAACTAACCATTCCAATTTTCGCTGTCTCTTATACACATCTCCGAGCCCACGAGACCTCTCTACAT
+
AABCAFBBBCCCGGGFGGGFGGGHHHHGGHHGHHHHFGAFAFHFGFGFHHHHHHHHHHHHFFEGGHHGGGGGEHHHHHHHHHHHHFFHHHHHHHHHHHGGHHHHHGGGGGHHHHHGHHHHHHGHHHHGGFGGGHGC@DGGGHHHFHGHHH
@M02034:409:000000000-BFKT7:1:1101:17254:6720 1:N:0:31
AAAGTCGAGGTGCCTAAAGTGGCAACCCAGACTAATAATCAGGTTGGTGGTGTAGAGCTTCCTGTAGCCGCATGGCGTTCGTACTTAAATATGGAACTAACCATTCCAATTTTCGCTGTCTCTTATACACATCTCCGAGCCCACGAGACC
+
BBBBAFBBBBABGGGGGGGFFGGGFHHGGHFGFFHHHHHHHHFHGHGEFDEFGFGFGGHHHHHHFHHHHGGGGGGHGGGGGFHHHHGGDGGHGHHGHGFFHHHGFHHHHHHHHHGGGGGHHHHGFHHHGHHHFHHGGFGGGGEGCCDDGF
@M02034:409:000000000-BFKT7:1:1101:13610:6734 1:N:0:31
AAAGTCGAGGTGCCTAAAGTGGCAACCCAGACTAGTAAGCAGGTTGGTGGTGTAGAGCTTCCTGTAGCCGCATGGCGTTCGTACTTAAATATGGAACTAACCATTCCAATTTTCGCTGTCTCTTATACACATCTCCGAGCCCACGAGACC
+
CCCDCFDCBBABGGGGGGGGGGGHHHHGGHHGHHHHHHHGGHHHHHGFFGFFGHHFHHHHHHHHHHHHHGGEGGHGGGGGGEGHHHHHHHHHHHFHHHHGHHGHHHHHHHHHHHGGGGGHHHHHHHFHHHFHHHHHF/CGGGHGGFGGGC
@M02034:409:000000000-BFKT7:1:1101:10770:6742 1:N:0:31
AAAGTCGAGGTGCCTAAAGTGGCAACCCAGACTAATAATAAGGTTGGTGGTGTAGAGCTTCCTGTAGCCGCATGGCGTTCGTACTTAAATATGGAACTAACCATTCCAATTTTCGCTGTCTCTTATACACATCTCCGAGCCCACGAGAC
+
AAABBFCCCCABGGGGGGGGGGGGHHHGGHHGHHHHHHHHHHHGGHGFFGFFGHGEGFHHHHHHHFHGHEGGGGHHGGGGGGHHHHHGHHGHHGFHGHHHGFFHHHHGHHHHHHGEGGEFHHHHHHGHEHEHHH3GC@DBDGGGGGCGG
@M02034:409:000000000-BFKT7:1:1101:26464:6746 1:N:0:31
AAAGTCGAGGTGCCTAAAGTGGCAACCCAGACTAGGACGCAGGTTGGTGGTGTAGAGCTTCCTGTAGCCGCATGGCGTTCGTACTTAAATATGGAACTAACCATTCCAATTTTCGCTGTCTCTTATACACATCTCCGAGCCCACGAGACC
+
CCCCCFCCCCBCGGGGGGGGGGGHHHHGGHHGHHHHHHGGGGGHHHGGGGFGHHHGHHHHGGHHHFHGHGGGGGHGGFGGGGHHHHHHHHHHHHFGHHHGHHFGHFHHHHHHHHGEGGGHHHHHHHDGFHHHHHHHGGGGCGHGGGGGDF
@M02034:409:000000000-BFKT7:1:1101:17605:6759 1:N:0:31
AAAGTCGAGGTGCCTAAAGTGGCAACCCAGACTCCGCCTCATGTTGGTGGTGTAGAGCTTCCTGTAGCCGCATGGCGTTCGTACTTAAATATGGAACTAACCATTCCAATTTTCGCTGTCTCTTTTCCACTTTTCCG
+
ABABAFAAB@AAGGGFGFGGGGGHFHHGGEHGGH3EEAE2FFBGHHHAEFGGHHHGHGHHHHHFHHHHFEGEGGGGGGGEGGEEFGGGHHHHHE3@GHGFHF3BGGBFHHHHHBEGGCEBFFEHDF323B332??2?
@M02034:409:000000000-BFKT7:1:1101:24202:6763 1:N:0:31
AAAGTCGAGGTGCCTAAAGTGGCAACCCAGACTTGTCAGCCTGTTGGTGGTGTAGAGCTTCCTGTAGCCGCATGGCGTTCGTACTTAAATATGGAACTAACCATTCCAATTTTCGCTGTCTCTTATACACATCTCCGAGCCCACGAGACC
+
CCCCBFCACBCCGGGGGGGGGGGHHHHGGHHGHHHHHHHHHHHHHHHGFGEFGFHGGHHHHHHHHHHHHGGEFGHFFGGGGGGHGHGFHGHHHHFFFHHGGFFGHHHGHHHHHHGGGGGHHHHHHH4FDHGHHGGHGCCCGGHGGGFGG=
@M02034:409:000000000-BFKT7:1:1101:26550:6766 1:N:0:31
AAAGTCGAGGTGCCTAAAGTGGCAACCCAGACTAATGAGCAGGTTGGTGGTGTAGAGCTTCCTGTAGCCGCATGGCGTTCGTACTTAAATATGGAACTAACCATTCCAATTT
+
CCCBBFCCCCCCGGGGGGGGGGGGHHHGGHHGHFBFBAD3BAF2FGE2B?EGG3D5DDAG53BG5AB5AAE0EECAEE>FEA211GHGDGHDGF3@FFHHFC3B3EH4BG3G
@M02034:409:000000000-BFKT7:1:1101:6582:6767 1:N:0:31
AAAGTCGAGGTGCCTAAAGTGGCAACCCAGACTAAGAAGCAGGTTGATG
+
BBBBAFBBBBABGGGGGGGFGGGFGHHEGGH2B3B335BA3AFG3G355
@M02034:409:000000000-BFKT7:1:1101:18620:6772 1:N:0:31
AAAGTCGAGGTGCCTAAAGTGGCAACCCAGACTTTGAATCAGGTTGGTGGTGTAGAGCTTCCTGTAGCCGCATGGCGTTCGTACTTAAATATGGAACTAACCATTCCAATTTTCGCTGTCTCTTATACACATCTCCGAGCCCACGAGACC
+
CBCCCFCCCCCCGGGGGGGGGGGHHHHGGHHGHHHHHHHHFHHHHGGGGGGGHHHHHHHHHHHHHHHHHGGGGGHHGGGGGGHHHHHHHHGHHGGHHHGHHHHHHHHHHHHHHHGGGFEHGHHHGHEHHHGHHHHHGDGGGGHGGGGGGE
@M02034:409:000000000-BFKT7:1:1101:8146:6777 1:N:0:31
AAAGTCGAGGTGCCTAAAGTGGCAACCCAGACTACGTCGTCGGTTGGTGGTGTAGAGCTTCCTGTAGCCGCATGGCGTTCGTACTTAAATATGGAACTAACCATTCCAATTTTCGCTGTCTCTTATACACATCTCCGAGCCCACGAGA
+
AAA3A@ABDBABGGGGGFGGGFC44GH2FFGGCGHEGHAEFCCE?EEGEDABAEF5FFHHEFHDB5BD@?EEEFHHG1>EEGFFEGHDHHEGFHBFFGHFFHHHHHHGGHHHHGCGGDD?2FGBFHF>FGBGCDGFA/@@DEEGCCCG
@M02034:409:000000000-BFKT7:1:1101:17613:6780 1:N:0:31
AAAGTCGAGGTGCCTAAAGTGGCAACCCAGACTCGGCCTCATGTTGGTGGTGTAGAGCTTCCTGTAGCCGCATGGCGTTCGTACTTAAATATGGAACTAACCATTCCAATTTTCGCTGTCTCTTATACACATCTCCGAGCCCACGAGACC
+
AAACBFCCCCAAGGFGGGGFGGGGHGHGGHHGHHGGGGGHHHHHHHHAFG?FFFGFHHHGHHHHHHHHHGGEFGHHGFGEGGGHHHGFGGHHHFEFHFHGGFFHFFHHHGHHHHGGGGGGHFHHFHFGEGFHHGH2C<<@DCGFFCC?EC
@M02034:409:000000000-BFKT7:1:1101:15285:6784 1:N:0:31
AAAGTCGAGGTGCCTAAAGTGGCCACCCAGACTTCGCCTAATGTTGGTGGTGTAGAGCTTCCTGTAGCCGCATAGCGTTCGTACTTAAATATGGAACTAACCATTCCAATTTTCGCTGTCTCTTATACACATCTCCGAGCCCACGAGACC
+
BCCCCFCBCCCCGGGGGGGGGGGHHGHGGGHGHHHGGGGGHGGGHHHEFGEFHFHGHHHHHHHHHFGHHEG>EEGHGGGGGGFHHHHFGHHFFBGHHHHHHHHHHHGH4GHHHHFEGEGGGHHHGHFHEHFHFGGDFD?DFGHGGGFGGG
@M02034:409:000000000-BFKT7:1:1101:12794:6801 1:N:0:31
AAAGTCGAGGTGCCTAAAGTGGCAACCCAG
+
>>1>A3AADDAACGGGGGGFGBFBABB00B
@M02034:409:000000000-BFKT7:1:1101:17105:6808 1:N:0:31
AAAGTCGAGGTGCCTAAAGTGGCAACCCAGACTAATAATAGTGTTGGTGGTGTAGAGCTTCCTGTAGCCGCATGGCGTTCGTACTTAAATATGGAACTAACCATTCCAATTTTCGCTGTCTCTTATACACATCTCCGAGCCCACGAGACC
+
BCCCAFCCCCACGGGGGBGGGGGHHHHGGHHGHHHHHHHCHHHHGHHEGGEFGHHGHFHHHHHHHHHHFGGEGGHHGGGGGFHGGHHHGHEHHHGHFHHHHHHGGHHHHHHHHHGGGGFFHGHHHHFHHHEHHHFFGCGGCEHGGGC?DF
@M02034:409:000000000-BFKT7:1:1101:4807:6810 1:N:0:31
AAAGTCGAGGTGCCTAAAGTGGCAACCCAGACTCCGCATCAGGTTGGTGGTGTAGAGCTTCCTGTAGCCGCATGGCGTTCGTACTTAAATATGGAACTAACCATTCCAATTTTCGCTGTCTCTTATACACATCTCCGAGCCCACGAGACC
+
CBCCBFCBCCCBGGGGGGFGGGGHHGHGGHHGHHHGGGGGHHHHHHGFFGEFHHHGHHHHGGHGFFGGHEFEGGGHGGGGEEHFHHFFHHHGHHGHHHGGHHHHGHGHHHHHHHEEEGFFHHHHHHFHGHGHHHHFE?GGGGHGGF?E?C
@M02034:409:000000000-BFKT7:1:1101:12378:6828 1:N:0:31
AAAGTCGAGGTGCCTAAAGTGGCAACCCAGAAGAGGGGTGGTGTAGAGCTTCCTGTAGCCGCATGGCGTTCGTACTTAAATATGGAACTAACCATTCCAATTTTCGCTGTCTCTTATACACATCTCCGAGCCCACGAGACCTCTCTACAT
+
CCCCCFCCCCCCGGGGGGGFGGGHHHHGGHHHHHHHGGFGGGGHGHHHHHHHHHHHHHHHGGGGGHHGEGGGGHHHHHHHHHHHHFGHHHHHHHHHHHHHHHHHHGGGGGHHHHHHHHHGGHHHHHGGGGGGGHGGGGGGGHHHHHHHHG
@M02034:409:000000000-BFKT7:1:1101:24673:6829 1:N:0:31
AAAGTCGAGGTGCCTAAAGTGGCAACCCAGACTAGGGGTGGTGTTTC
+
BABBBFBBBBBBGGGGGFGGGGGHHHHGGHHGHAA3FDGGGGGH125
@M02034:409:000000000-BFKT7:1:1101:12913:6838 1:N:0:31
AAAGTCGAGGTGCCTAAAGTGGCAACCCAGACTACGGAGAAGGTTGGTGGTGTAGAGCTTCCTGTAGCCGCATGGCGTTCGTACTTAAATATGGAACTAACCATTCCAATTTTCGCTGTCTCTTATACACATCTCCGAGCCCACGAGACC
+
CCCDCFCDDCCDGGGGGGGGGGGHHHHGGHHGHHHGGGGGHHHHHHGGGGGGHHGFGHHHHHHHHHHHHGGGGGHHGGGGGGHHHHHHHHHHHGHHHHHHHHHHHHHGHHHHHHGGGGGHHHHHHHHHHHFHHHGHGGCGGGHGGGGGGE
@M02034:409:000000000-BFKT7:1:1101:10596:6849 1:N:0:31
AAAGTCGAGGTGCCTAAAGTGGCAACCCAGACTGGTGGGGGTGTTGGTGGTGTAGAGCTTCCTGTAGCCGCATGGCGTTCGTACTTAAATATGGAACTAACCATTCCAATTTTCGCTGTCTCTTATACACATCTCCGAGCCCACGAGAC
+
BBAABFBBBBAAGGGGGGGGGGGGHHHGGHHGGHH5GFEFGEGGGHHEFE>FGFHFHFFHHGHHGHHGHGCEGGHHGGGGFEFHHHEEHHFFGHFHGHHHHHHHHHHFHGHHHGGGGGADFHHHGHHFHHFFGHHFECGGGGHGGGGGG
@M02034:409:000000000-BFKT7:1:1101:12914:6856 1:N:0:31
AAAGTCGAGGTGCCTAAAGTGGCAACCCAGACTACGGAGAAGGTTGGTGGTGTAGAGCTTCCTGTAGCCGCATGGCGTTCGTACTTAAATAT
+
>1>AAFAAD11>CGF1FGGFBGGFBGFGG0FFCGH0AAEEA0F1FGE?F//BAFBFB11FF1BFGFBEGFGGGGHFGGGGGCF/FGHFHHFG
@M02034:409:000000000-BFKT7:1:1101:6101:6864 1:N:0:31
AAAGTCGAGGTGCCTAAAGTGGCAACCCAGACTAATAAGAATGTTGGTGGTGTAGAGCTTCCTGTAGCCGCATGGCGTTCGTACTTAAATATGGAACTAACCATTCCAATTTTCGCTGTCTCTTATACACATCTCCGAGCCCACGAGACC
+
BABBBFBBBBBBGGGGGGGGGGGHHDHGGHHGHCF5GHG5DGHHGHHGGGGGHHHDFHHHGFHHHHHHHGG?EGHGGGGGGG2FGHGFGHHHHHGHHHFHHFHHHHFGHHHHHHCFGFFHHHHHFGFGHHHHHHFFDB/@GEHGCF?EEC
@M02034:409:000000000-BFKT7:1:1101:16137:6865 1:N:0:31
AAAGTCGAGGTGCCTAAAGTGGCAACCCAGACTGTTGGTGATGTAGGTCTTCCTGTAGCCGCATGGCGTTCGTACTTAAATATGGAACTAACCATTCCAATTTTCGCTGTCTCTTATACACATCTCCGAGCCCACGAGACCTCTCTACAT
+
ABBCCFCCCCCCGGGGGGGGGGGHHHHGGHHGHHHHHHEFHHHHHHHHHHHHHHHGHHGHEFFGGHGGEGGGGGGGHHHGHHHHHFGHHGHHHHHHHHHHHHHHFGGGGGHHHHHHHHHHHHGGHHHGGGGGGHGGCCFEEHHHHHHHHH
@M02034:409:000000000-BFKT7:1:1101:6420:6867 1:N:0:31
AAAGTCGAGGTGCCTAAAGTGGCAACCCAGACTGTTCGGGGTGTAAATCTTCCTGTAGCCGCATGGCGTTCGTACTTAAATATGGAACTAACCATTCCAATTTTCGCTGTCTCTTATACACATCTCCGAGCCCACGAGACCTCTCTACAT
+
>AABAFBABBAAGGGGGGGGGGGHHHHGGHHGHHHHDFFGGFEEGHHHHHHHHHHHHHHHGGGGGHHGFGGGFGHGHHHHHHHHHGHHGHHHHHHHHHHFGHHHHGGGGGHHHHHHHHHFHFHHHHHGGGGGGHGGADDF/CHFB1=DGG
@M02034:409:000000000-BFKT7:1:1101:14161:6871 1:N:0:31
AAAGTCGAGGTGCCTAAAGTGGCAACCCAGTTGAAGGGTGGTGTAGAGCTTCCTGTAGCCGCATGGCGTTCGTACTTAAATATGGAACTAACCATTCCAATTTTCGCTGTCTCTTATACACATCTCCGAGCCCACGAGACCTCTCTACAT
+
AAABBFAADBBBGGGGGGGGGGGHGHHGGHGHHHHHHGFEEGGHEHHGHHHHHHHGGHHHFEEGGHGGEGGGGGHHHHGFHHHHH3@FHHHHGHHHFHGHHHHHHGGGGGHHGHHHHHHHHEHHHGHGCGC/CFFF?DD?EFHHGHHHFH
@M02034:409:000000000-BFKT7:1:1101:11224:6880 1:N:0:31
AAAGTCGAGGTGCCTAAAGTGGCAACCCAGACTAGGAAGGAGGTTGGTGGTGTTGA
+
BBBBBFBBBBBBGGGGGGGGGGGFFHGGGHHDFFFFBGFE22BEFF2AFDGFF1B5
@M02034:409:000000000-BFKT7:1:1101:6112:6881 1:N:0:31
AAAGTCGAGGTGCCTAAAGTGGCAACCCAGACTAATAAGAATGTTGGTGGTGTAGAGCTTCCTGTAGCCGCATGGCGTTCGTACTTAAATATGGAACTAACCATTCCAATTTTCGCTGTCTCTTATACACATCTCCGAGCCCAC
+
A?AAAFABBBBBGGGGGGGBGGGHHGFEGHHAGHHHHHHHGGHEHHGFFGFGHHHGFFGHGFHHHHHHGGFEEGHHFEEEGGFHHHGDGHHHGHFFGHFGFHFHHFFEFHHHHFEGFFGGHHGHGHFHFFDGEHFGE@/B@FHG
@M02034:409:000000000-BFKT7:1:1101:13182:6882 1:N:0:31
AAAGTCGAGGTGCCTAAAGTGGCAACCCAGACTAATGCTAAGGTTGGTGGTGTAGAGC
+
BBBBBFBBBBBBGGGGGGGGGGGHGHHGGFGGHFDGFBGH5FHGFHGA22B1AAD555
@M02034:409:000000000-BFKT7:1:1101:9343:6883 1:N:0:31
AAAGTCGAGGTGCCTAAAGTGGCAACCCAGACTGTTGGTGGTGTATATCTTCCTGTAGCCGCATGGCGTTCGTACTTAAATATGGAACTAACCATTCCAATTTTCGCTGTCTCTTATACACATCTCCGAGCCCACGAGACCTCTCTACAT
+
CCCCCFCABBBBGGGGGGGGGGGGHHHGGHHGHHHHHHGGGGGHGHHHHHHHHHHHHHHHGGEEGHHGGGGGGGHGHGHFHHHHHFGGHHBGHHHHHHGHHHHHHGGGGGHHHHGHHHHHHHHHHFFFCDGFEFF@CDGFGCCFHFHHFD
@M02034:409:000000000-BFKT7:1:1101:17457:6886 1:N:0:31
AAAGTCGAGGTGCCTAAAGTGGCAACCCAGACTGGTGGGTGTGTTGGTGGTGTAGAGCTTCCTGTAGCCGCATGGCGTTCGTACTTAAATATGGAACTAACCATTCCAATTTTCGCTGTCTCTTATACACATCTCCGAGCCCACGAGACC
+
CBCCCFCCDDCCGGGGGGGGGGGHHHHGGHHGHHHGGGGAFGGHHHGEFGGGHHHHHHHHHHHHGHHHHGGGGGHGGGGGGGHHHHFGHHHHHHHHGHHHHHHHHHHGHHHHHHGGGGGGHHHHBGFGHHGHFHHGEBGCGGHGGGGGGF
@M02034:409:000000000-BFKT7:1:1101:13203:6887 1:N:0:31
AAAGTCGAGGTGCCTAAAGTGGCAACCCAGATGAGGGGTGGTGTAGAGCTTCCTGTAGCCGCATGGCGTTCGTACTTAAATATGGAACTAACCATTCCAATTTTCGCTGTCTCTTATACACATCTCCGAGCCCACGAGACCTCTCTACAT
+
AABAAFCABCCCGGGGGGGGGGGHHHHGGHHHHHHHGGGGGGGHHHHHHHHHHHHHHHHHGGGGGHHGGGGGGHHHHHGHHHHHGGGHHHHHHHHHHFGHHHHHHGGGGGHHFHHHHHHHHHHGHHGGCGGGGFGGCGCCFHHHHHHHHF
@M02034:409:000000000-BFKT7:1:1101:11208:6891 1:N:0:31
AAAGTCGAGGTGCCTAAAGTGGCAACCCAGACTAGGAAGGAGGTTGGTGGTGTAGTGCTTCCTGTAGCCGCATGGCGTTCGTACTTAAATATGGAACTAACCATTCCAATTTTCGCTGTCTCTTATACACATCTCCGAGCCCAC
+
BBBBBFB@DBAAGGGBCGGGFFGHGGFFGH2AF3EG3ACFBFEEFHG111A1A3D5A55F5BFF55A5BEE0EGF1EB>FEE2FEFFF3BG4BD3BF3GFC03B34F44BGHHF@EGE/BGFG3BGB?BC?22BB2</<?CCE<
@M02034:409:000000000-BFKT7:1:1101:19467:6903 1:N:0:31
AAAGTCGAGGTGCCTAAAGTGGCAACCCAGACTATGGCGGGGGTTGGGGTTGTTG
+
CCCCCFCCCCCCGGGGGGGGGGGGHHHGGHCFCEG5G2EA?EG//>E/@/>>//B
@M02034:409:000000000-BFKT7:1:1101:12646:6905 1:N:0:31
AAAGTCGAGGTGCCTAAAGTGGCAACCCAGACT
+
CCCCCFCCCCCCGGGGGFGGGGGHHHHGGHHGH
@M02034:409:000000000-BFKT7:1:1101:24880:6907 1:N:0:31
AAAGTCGAGGTGCCTAAAGTGGCAACCCAGACTACGAAT
+
A11AAFA?11>AGFFEG11FF1FHGGGGEFEGHHCAAFF
@M02034:409:000000000-BFKT7:1:1101:26194:6914 1:N:0:31
AAAGTCGAGGTGCCTAAAGTGGCAACCCAGACTCAGTGTGCGGTTGGTGGTGTAGAGCTTCCTGTAGCCGCATGGCGTTCGTACTTAAATATGGAACTAACCATTCCAATTTTCGCTGTCTCTTATACACATCTCCGAGCCCACGAGACC
+
BBCCBFCBCCCDGGGGGGGGGGGHHHHGGHGGHHHGHHHHHGGGGGGGFFGGHGHHHHHHHHHHHHHHHGG?EGHHGGGGGGHHHHGGHHHHHHHEHGFGFHGHHHHHHHHHHHGGGGGHHHHHHHGHFHFGHHHHGFGGGGGGGGGGGG
@M02034:409:000000000-BFKT7:1:1101:7110:6917 1:N:0:31
AAAGTCGAGGTGCCTAAAGTGGCAACCCAGACTCCTGGTTCTGTAGAGCTTCCTGTAGCCGCCTGGCGTTCGTACTTAAATATGGAACTAACCATTCCAATTTTCGCTGTCTCTTATACACATCTCCGAGCCCACGAGACCTCTCTACAT
+
AABBAF@BD?AAFFGGGGGGG4CGGFFGGHGFHHHHGBGFBGBGDEFFHHHGFHHHGFFHFC0AFGFEGGGGEFH?FFGGF@FDG3@FGFBFGFHHHGHHHHHHHGCGGGGHFHHBFGGHHEBBGF3</B/CFEEG/>CDFHHEHHGHFB
@M02034:409:000000000-BFKT7:1:1101:9870:6917 1:N:0:31
AAAGTCGAGGTGCCTAAAGTGGCAACCCAGACTAAGAATAATGTTGGTGGTGTAGAGCTTCCTGTAGCCGCATGGCGTTCGTACTTAAATATGGAACTAACCATTCCAATTTTCGCTGTCTCTTATACACATCTCCGAGCCCACGAGACC
+
BBBBBFBBDBBB4BFDBFGFGGGHHHHGGHHGHHGHHCHGDDFFFGH2FEGFEFGHGHHHGHHHHGHGHFGEEGHHGGGGGEBGHHF3FGFFHE@BFGDEHFFGHHGHHHHHHGGGGGEEHGGHHHGFFFFEFGFDD/</BCGG?/@DDF
@M02034:409:000000000-BFKT7:1:1101:19091:6919 1:N:0:31
AAAGTCGAGGTGCCTAAAGTGGCAACCCAGTGTGTTGGTGGTGTATCTCTTCCTGTAGCCGCATGGCGTTCGTACTTAAATATGGAACTAACCATTCCAATTTTCGCTGTCTCTTATACACATCTCCGAGCCCACGAGACCTCTCTACAT
+
BBBBBFBBBBBBGGGGGGGGGGGHHHHGGHBFHFFFHHGGGGGHH5EDGHHHHHHHHHHHGGGGGHHGEGGGEHHHHHGHHEHGHDGHHHHHHHHHHHHGGHHHHGGGGGHHHHHGHFGGHGGGHHFG/CFGGHGGCGGGAGFFHG1BFG
@M02034:409:000000000-BFKT7:1:1101:24867:6920 1:N:0:31
AAAGTCGAGGTGCCTAAAGTGGCAACCCAGACTACGAATAAGGTTGGTGGTGTAGAGCTTCCTGTAGCCGCATGGCGTTCGTACTTAAATATGGAACTAACCATTCCAATTTTCGCTGTCTCTTATACACATCTCCGAGCCCACGAGACC
+
AABBAFBBBBBBGGGGGGGFGGGHHHHGGHHGHHHGGHHGHHHGHHGGGGFGHHHGGHHHHHHHHHHHHGGGGGHHGGGGGGHHHHFGHHGHHHGHHFHGGHHHHHHHGHHHHHGGGGGGHGHHGHFHFGGHGHFHG?CGGGHFGGGGGC
@M02034:409:000000000-BFKT7:1:1101:7130:6922 1:N:0:31
AAAGTCGAGGTGCCTAAAGTGGCAACCCAGACTCCTGGTTCTGTAGAGCTTCCTGTAGCCGCATGGCGTTCGTACTTAAATATGGAACTAACCATTCCAATTTTCGCTGTCTCTTATACACATCTCCGAGCCCACGAGACCTCTCTACAT
+
CCCCCFBBCCCAGGGGGGGGGGGHHHHGGHHGHHHHHHHHHHHHEHFGHHHHHHHHHHHHGGGGGHHGGGGGGFHGHHHHHHHGHFGHHHHHHHHHHHHHHHHHHGGGGGHHHHHFHHHFHGHHHHHGEGCGGHFD@CGGGHHHHHHHF?
@M02034:409:000000000-BFKT7:1:1101:9027:6923 1:N:0:31
AAAGTCGAGGTGCCTAAAGTGGCAACCCAGTATACGGGTGGTGTAGAGCTTCCTGTAGCCGCATGGCGTTCGTACTTAAATATGGAACTAACCATTCCAATTTTCGCTGTCTCTTATACACATCTCCGAGCCCACGAGACCTCTCTACAT
+
BCBABFCCCCBBGGGGGBGFGGGFHHHGGHHHHHGHGGFGGEGHHFGHHHHHHHHHHHHHGGFGGHHGFFGGGHHHHHHHHHHHHGHHHGGHHFHHHHHHGGHHHGGGGGHHHHHHHHHHHHGHHHHGCGGGFHFF/CGGGGHHHHEHHG
@M02034:409:000000000-BFKT7:1:1101:6799:6932 1:N:0:31
AAAGTCGAGGTGCCTAAAGTGGCAACCCAGACTGGTAATAATGTTGGTGGTGTAGAGCTTCCTGTAGCCGCATGGCGTTCGTACTTAAATATGGAACTAACCATTCCAATTTTCGCTGTCTCTTATACACATCTCCGAGCCCACGAGACC
+
BCCBBFBCCCAAGGGGGGGGGGGHHHHGGHHGHHHFGGHHHHHHHHHEFFEFGFGDGFHHHHHHHHHHHFEEFFHGGEGFFEHHGHHFHHGHHFEGFHHHHGHHHHHGHGHHHFEAFGEGHHHHFHHHGGHFFHFDE?DFFGHGGGGGGC
@M02034:409:000000000-BFKT7:1:1101:9860:6935 1:N:0:31
AAAGTCGAGGTGCCTAAAGTGGCAACCCAGACTAAGAATAATGTTGGTGGTGTAGAGCTTCCTGTAGCCGCATGGCGTTCGTACTTAAATATGGAACTAACCATTCCAATTTTCGCTGTCTCTTATACACATCTCCGAGCCCACGAGACC
+
CCCCCFBCCCCCGGGGGGGGGGGHHHHGGHGGHGHHHFGHHHHHHGEEFCFFHHG5GHHHHHGHHFGGGGG0EFHGGGGGGGGHHHHGHHFHHHGHHHHGFHDGGFGBGGHHHHEGGGEHHGGHGHFGGH?GHGHFD@DGCGHG?F?FGG
@M02034:409:000000000-BFKT7:1:1101:7116:6937 1:N:0:31
AAAGTCGAGGTGCCTAAAGTGGCAACCCAGACTCCTGGTTCTGTAGAGCTTCCTGTAGCCGCATGGCGTTCGTACTTAAATATGGAACTAACCATTCCAATTTTCGCTGTCTCTTATACACATCTCCGAGCCCACGA
+
AAABBFAA3?A4CGGGGBGFAGGHHHGGFDGGGHHHCG3DFFGHGHFFGHEFFHHFEHHHGGGGFGCE1EFFEGHGHF5FHGHHHDFFHFFGFFGFHFGFHGHHHGDEDEFGHHGFBFG4F3BBFGGEEE/B/?FF>
@M02034:409:000000000-BFKT7:1:1101:15281:6941 1:N:0:31
AAAGTCGAGGTGCCTAAAGTGGCAACCCAGACTACGGCTCCGGTTGGTGGTGTAGAGCTTCCTGTAGCCGCATGGCGTTCGTACTTAAATATGGAACTAACCATTCCAATTTTCGCTGTCTCTTATACACATCTCCGAGCCCACGAGAC
+
BBCCCFCCCCCCGGGGGGGFGGGHHHGGGHHGHHHGGGGGGGGEGGGGGGFGHGHHHHHHHHHHHHHHGGGEEGHHGGGGGFHHHHFFHHHHHHHFFHGHHHGHHHGFEGHHHHGGGGGGFHHHGHGHHGHGHHHF?CFCGEHFGCGGG
@M02034:409:000000000-BFKT7:1:1101:14639:6942 1:N:0:31
AAAGTCGAGGTGCCTAAAGTGGCAACCCAGACTCAGAATGATGTTGGTGGTGTAGAGCTTCCTGTAGCCGCATGGCGTTCGTACTTAAATATGGAACTAACCATTCCAATTTTCGCTGTCTCTTATACACATCTCCGAGCCCACGAGACC
+
3A33ADAADD2A4GGGGGGBFBCFFHF2ACC2FFFGHGFHBDFDHEAEGF2AFGGBFHHHFGHGBBE5FEEFGEGHGEEF>EEFGGHGHHEFFGDBFGGBFHGG3EFHFGHHHDEDG?E3??GFEHGBGHBFBGGFE/C>CFG/CD?EDC
@M02034:409:000000000-BFKT7:1:1101:4551:6947 1:N:0:31
AAAGTCGAGGTGCCTAAAGTGGCAACCCAGACTCAGACTAATGTTGGTGGTGTAGAGCTTCCTGTAGGCGCATG
+
CCCCCFCBCCCCGGGGGGGGGGGGHHHGGHHGH33A33BBAFGGGHC2A2FFA3D5A5AB5BAA55D33AA0B?
@M02034:409:000000000-BFKT7:1:1101:24495:6947 1:N:0:31
AAAGTCGAGGTGCCTAAAGTGGTAACCCAGACTATTAATAATGTTGGTGGTGTAGAGCTTCCTGTAGCCGCATGGCGTTCGTACTTAAATATGGAACTAACCATTCCAATTTTCGCTGTCTCTTATACACATCTCCG
+
AAAAAFAADD1AGGGGGGGG1D1AA1GGEGCAGB1DFGHH2BGHHGHGEEGFFBHBFGHHFGEGGBEFFEE/ECHHGGCGGGBEHHHHFGHFGEFFFHFBBG1FG2F2GHHFF>EGGE<F2FGFGHFHDGFFHHHDE
@M02034:409:000000000-BFKT7:1:1101:8414:6948 1:N:0:31
AAAGTCGAGGTGCCTAAAGTGGCAACCCAGACTTCGGGTCCTGTTGGTGGTGTAGTGC
+
CCCCCFCCCCBBGGGGGGGGGGGHHHHGGHHGH5D22AA22ABG5A2B11EA13D535
@M02034:409:000000000-BFKT7:1:1101:11138:6966 1:N:0:31
AAAGTCGAGGTGCCTAAAGTGGCAACCCAGACTTGTTCTTCTGTTGGTGGTGTAGAGCTTCCTGTAGCCGCATGGCGTTCGTACTTAAATATGGAACTAACCATTCCAATTTTCGCTGTCTCTTATACACATCTCCGAGCCCACGAGACC
+
BAACBFCCCCBBGGGGGGGGGGGHHHHGGHHGHHHHHHHHHHHHHHHGGGEFHHHGHHHHHGHHHGHHHGGGGGHHGGGGGGHHHHHHHHGHHGGHGHHHHHGHHHHGHHHHHHGGGGFFHHHHHHFHFHBHHHGGGDGGGGHGGGGGGE
@M02034:409:000000000-BFKT7:1:1101:5686:6971 1:N:0:31
AAAGTCGAGGTGCCTAAAGTGGCAACCCAGACTGGGGGGGGGTTGGTGGTGTAGAGCTTCCTGTAGCCGCATGGCGTTCGTACTTAAATATGGAACTAACCATTCCAATTTTCGCTGTCTCTTATACACATCTCCGAGCCCACGAGACCT
+
AABBAFBBBBBBGGGGGGGGGGGGHHHGGHHGHHHHGGGGFFBBFF;EFAEFFFBBFFFBFFFFFFFFD;DFFF.@;DEDDFEFFFFFFFFFFBBFFFFFFFBFFFFFFFFFFF?DFDFFFFFFFFFFFBFFFBFD;>FDFFEFAFFDEF
@M02034:409:000000000-BFKT7:1:1101:7777:6971 1:N:0:31
AAAGTCGAGGTGCCTAAAGTGGCAACCCAGACTAATAAGTCTGTTGGTGGTGTAGAGCTTCCTGTAGCCGCATGGCGTTCGTACTTAAATATGGAACTAACCATTCCAATTTTCGCTGTCTCTTATACACATCTCCGAGCCCACGAGAC
+
BCCABFCCCCCCGGGGGGGGGGGGHHHFGHHGHHGHHHHGHGHEGHGGGGBFGHHGHGHHHHHHGGHHHEGGGGHHGGGGGGFHHHGFHHGHHEGFGHHFHHHHHHHHFGHHHHGGGGFBGFHHGGFGBG2F2FHHF?@/CA<FC?@A?
@M02034:409:000000000-BFKT7:1:1101:18527:6976 1:N:0:31
AAAGTCGAGGTGCCTAAAGTGGCAACCCAGAAGAATGGTGGTGTAGAGCTTCCTGTAGC
+
CCCCCFCADBCCGGGGGGGGGGGHHHHGGHH33F3F5EGBDEGH3GBG5AF535BB555
@M02034:409:000000000-BFKT7:1:1101:14009:6978 1:N:0:31
AAAGTCGAGGTGCCTAAAGTGGCAACCCAGACTCAGAATACTGTTGGTGGTGTAGAGCTTCCTGTAGCCGCATGGCGTTCGTACTTAAATATGGAACTAACCATTCCAATTTTCGCTGTCTCTTATACACATCTCCGAGCCCACGAGAC
+
CCCCCFCCCCABGGGGGGGGGGGFGHHGFHGFGGHHHHHHHHFHHHGAFEEFGFFBGEGHHFHGGHGGHGGEFGHHGEGGGFHHHHHFHHFHHHDGFHHHHHHHHHHEHHHHHHGGGGFHHHHFFHGFHFHHHHHFE@CFGGHGGGGGG
@M02034:409:000000000-BFKT7:1:1101:14150:6980 1:N:0:31
AAAGTCGAGGTGCCTAAAGTGGCAACCCAGACTAAGAATAATGTTGGTGGTGTAGAGCTTCCTGTAGCCGCATGGCGTTCGTACTTAAATATGGAACTAACCATTCCAATTTTCGCTGTCTCTTATACACATCTCCGAGCC
+
CCCCCFBBCCCCGGGGGGGGGGGHHHHGGHHGHH3BGGHHFGHHHHHFFGFFHHHFHHHHHHHHHHHHHGGEGGHHGGGGGGHHHHHHHHHHHHHHHHHHHHHHHHEHFGHHHHGGGGGHHGHHHHHHHHHH2?F2B/<>B
@M02034:409:000000000-BFKT7:1:1101:11147:6982 1:N:0:31
AAAGTCGAGGTGCCTAAAGTGGCAACCCAGACTTGTTCTTCTGTTGGGGGTGTAGAGCTTCCTGTAGC
+
ABAAAD?AAD>>BEFFGGGGGFGFHHGGGHFGGFDD55F55AFGF322A0EEA3A5A5EG5@FF5555
@M02034:409:000000000-BFKT7:1:1101:21168:6988 1:N:0:31
AAAGTCGAGGTGCCTAAAGTGGCAACCCAGACTCAGGGTCCTGTTGGTGGTGTAGAGCTTCCTGTAGCCGCATGGCGTTCGTACTTAAATATGGAACTAACCATTCCAATTTTCGCTGTCTCTTATACACATCTCCGAGCCCACGAGACC
+
BABBAFBBBBBBGGGGBGGGGGGHHHHGGHHGHHHHHHHHHHHHHHHGFGEFGGHGHHHHHHHHHHHHHGGGGGHHGGGGGGHHHHFGHHHHHHHHHHHHHHHHHHHHFGHHHHGGGGGHHGHHHHGHGHHHHHFHG@GGGGHGGGGGGG
@M02034:409:000000000-BFKT7:1:1101:11113:6993 1:N:0:31
AAAGTCGAGGTGCCTAAAGTGGCAACCCAGACTGGGTCGGCGGTTGGTGGTGTAGAGCTTCCTGTAGCCGCATGGCGTTCGTACTTAAATATGGAACTAACCATTCCAATTTTCGCTGTCTCTTATACACATCTCCGAGCCCACGAGACC
+
AABCAFCBCCBBGGGGGGGGGGGHHHHGGHHGHHHHGHGGGGGEEGGEFG>FGBGBGFHHEHFGFBFDGEEEEGHAE>EEEEBGHHFFHHGHHHB2FGDFFHHHHFFHHHHHH2CDGDDEFFHGFGF?1FGFFG1FD-C?CGHGGGGGGE
@M02034:409:000000000-BFKT7:1:1101:12325:6998 1:N:0:31
AAAGTCGAGGTGCCTAAAGTGGCAACCCAGATTGTTGGTGGTGTATATCTTCCTGTAGCCGCATGGCGTTCGTACTTAAATATGGAACTAACCATTCCAATTTTCGCTGTCTCTTATACACATCTCCGAGCCCACGAGACCTCTCTACAT
+
CCCCCFDCDCCCGGGGGGGGGGGHHHHGGHHHHHHHHHGGGGGHHHHHHHHHHHHGHHHHGGEGGHHGFGGGGHHHHHHHHHHHHGHHHGHHHHHHHHHHHHHHHGGGGGHHHHHHHHHFHHFGHHHGGGGFGEGG?CGGGHHFHHHHHD
@M02034:409:000000000-BFKT7:1:1101:17741:7009 1:N:0:31
AAAGTCGAGGTGCCTAAAGTGGCAACCCAGACTGGGAAGTCGGTTGGTGGTGTAGAGCTTCCTGTAGCCGCATGGCGTTCGTACTTAAATATGGAACTAACCATTCCAATTTTCGCTGTCTCTTATACACATCTCCGAGCCCACGAGACC
+
CCCCCFCBCDABGGGGGGGGGGGHHHHGGHHGHHHHHHGHHGGGGGGEFDEFGFHFGFHHFFHHHHGGHGCEGFGFGGGGFEGHGHHHHHHHHH3EGHHHFHGHHHHGHHHHHHGGGGDFHHHHHHHHHGHHHFDFE/CFGGHGGGCFGF
@M02034:409:000000000-BFKT7:1:1101:20257:7010 1:N:0:31
AAAGTCGAGGTGCCTAAAGTGGCAACCCAGACTATG
+
BBBBBFBBBBABFGGGGGGFGGGHGHHDGHHGG3F5
@M02034:409:000000000-BFKT7:1:1101:14924:7014 1:N:0:31
AAAGTCGAGGTGCCTAAAGTGGCAACCCAGG
+
A1>AAB1>>1>1BCGE1AF3B10FFACECHF
@M02034:409:000000000-BFKT7:1:1101:14904:7019 1:N:0:31
AAAGTCGAGGTGCCTAAAGTGGCAACCCAGGAGGTTGGTGGTGTACGGCTTCCTGTAGCCGCATGGCGTTCGTACTTAAATATGGAACTAACCATTCCAATTTTCGCTGTCTCTTATACACATCTCCGAGCCCACGAGACCTCTCTACAT
+
BCCCAFCCCCBBGGGGGGGGGGGHHHHGGHGHGGGHHGGGGGGHHHHGGGGHHHHHHHHHGGFGGHHGGGGGGHHGHHHHHHHHHGHHHHHHHHHHHHHHHHHHHGGGGGHHGHHHHHHGHHHHHHHGGGGGGHGGCGGGGHHHHHGHHD
@M02034:409:000000000-BFKT7:1:1101:7571:7030 1:N:0:31
AAAGTCGAGGTGCCTAAAGTGGCAACCCAGACTCAGAAGGGGGTTGGTGGTGTAGAGCTTCCTGTAGCCGCATGGCGTTCGTACTTAAATATGGAACTAACCATTCCAATTTTCGCTGTCTCTTATACACATCTCCGAGCCCACGAGACC
+
BBBCCFCCCCCCGGGGGGGGGGGHHHHGGHHGHHHHHHHHGGGFEGGGGGGGHHHFHHHHHHHHHHHHHFGEFGHHGFGGGGHHHHHDHHHHHHFFGHHFFFHHHHHGHGHHHFGGGGGHHHHHHHDFHFFHHGFHGCFCGGHGG?DGGF
@M02034:409:000000000-BFKT7:1:1101:15506:7031 1:N:0:31
AAAGTCGAGGTGCCTAAAGTGGCAACCCAGACTGTTTCGGGTGTAGGGCTTCCTGTAGCCGCATGGCGTTCGTACTTAAATATGGAACTAACCATTCCAATTTTCGCTGTCTCTTATACACATCTCCGAGCCCACGAGACCTCTCTACAT
+
BBBBBF@>DDAAEFGGCDGFGGGHHHHGGHHGHHGHHHGGCHCEHHHGHHHHHHHHHHHHGCEGGHHGEFGGGF1GHHGBHHGEH3GFFHCHHHHHHHHDGGHHHGGGGGHHHHHGHBG?GEFHHHGF/BDGFHGGBCGGGGHHHFHHFG
@M02034:409:000000000-BFKT7:1:1101:19653:7039 1:N:0:31
AAAGTCGAGGTGCCTAAAGTGGCAACCCAGACTATGGGTCCTGTTGGTGGTGTAGAGCTTCCTGTAGCCGCATGGCGTTCGTACTTAAATATGGAACTAACCATTCCAATTTTCGCTGTCTCTTATACACATCTCAGAGCCCACGAGACC
+
BBBBBFBABBBBGGGGGGGGGGGGHHHGGHH23GHHHHHGGHHHHF2EF?EFF3D5GDAGFFHHHFEFFEE0EGHAEEEGD?2BFFGGHHHGHH3BGCGH@03BFFGB?G?GF4/EFE/BBGF44B4BF22BFGHBG2GHF/FFDCCDG<
@M02034:409:000000000-BFKT7:1:1101:9506:7040 1:N:0:31
AAAGTCGAGGTGCCTAAAGTGGCAACCCAGACTAAGACGGAGGTTGGTGGTGTAGAGCTTCCTGTAGCCGCATGGCGTTCGTACTTAAATATGGAACTAACCATTCCAATTTTCGCTGTCTCTTATACACATCTCCGAGCCCACGAGACC
+
BBBBBFBBDBABGGGGGGGGGGGHHHHGGHHGHHHGHHGGGGGGHHGFGGEFHFGFHFHHHFHHHHGFHGGGGGHHGGGGGGGEHHHDGHGHGGFHHHHHGHHHHHHHHHHHHFGGGGFFHFGHGHGHFHFHGFHHGBGCGGHGFGGGGG
@M02034:409:000000000-BFKT7:1:1101:20544:7041 1:N:0:31
AAAGTCGAGGTGCCTAAAGTGGCAACCCAGACTCA
+
CCCCCFDCDCCCGGGGGGGGGGGHHHHGGHHGHHC
@M02034:409:000000000-BFKT7:1:1101:15686:7047 1:N:0:31
AAAGTCGAGGTGCCTAAAGTGGCAACCCAGACTGGTCATAATGTTGGTGGTGTAGAGCTTCCTGTAGCCGCATGGCGTTCGTACTTAAATATGGAACTAACCATTCCAATTTTCGCTGTCTCTTATACACATCTCCGAGCCCACGAGACC
+
CCCCBFBBDBBAGGFGGGGFGGFHGGHDGHHGHHHHHGGHFFHHHHHGGGFGHHHFHHGHHHHHGHHHGFFEGGHHGGGGGFHHHHGGHHHHHGHHHHGHHHHHHHGHHHHHHHGCGDEFHGHHGHHHGHHHHHHHGGGGGGGGCGGGGF
@M02034:409:000000000-BFKT7:1:1101:22447:7048 1:N:0:31
AAAGTCGAGGTGCCTAAAGTGGCAACCCAGACTGGGGGGGGGGTTGGTGGTGTAGAGCTTCCTGTAGCCGCATGGCGTTCGTACTTAAATATGGAACTAACCATTCCAATTTTCGCTGTCTCTTATACACATCTCCGAGCCCACGAGACC
+
AAABAFABBDABGGGGGGGFGGGHHHHGGHHGHHGHGGGGFFFDDFFDAF.AEFFFFFFFFFFFFFFFFDDBFFFFBFFEFFFFFF/FFFFFFFFBBBFFFFFFFFFFEFFFFFFDDFFEFFFFFFFFFFFFFFFFD=;AFFFFFAFFFE
@M02034:409:000000000-BFKT7:1:1101:18102:7056 1:N:0:31
AAAGTCGAGGTGCCTAAAGTGGCAACCCAGTATCATGGTGGTGTAGAGCTTCCTGTAGCCGCATGGCGTTCGTACTTAAATATGGAACTAACCATTCCAATTTTCGCTGTCTCTTATACACATCTCCGAGCCCACGAGACCTCTCTACAT
+
BBBBBFBBBBBBGGGGGGGGGGGHGHHDGHHFHHBGHHFHFEFHHFFFGHFDFEGGAGH3EE0EEGGEAEFEG2F?GGDHGEHDG3BFGBFEEGFHHEDF4@GHFEFGEFDGFGH4FB4?GGBFG3FE/>CFGHGC/><BFCGECGGHFD
@M02034:409:000000000-BFKT7:1:1101:14081:7069 1:N:0:31
AAAGTCGAGGTGCCTAAAGTGGCAACCCAGGTTGTTGGTGGTGTAATTCTTCCTGTAGCCGCATGGCGTTCGTACTTAAATATGGAACTAACCATTCCAATTTTCGCTGTCTCTTATACACATCTCCGAGCCCACG
+
BBBBBFBABBAAGFGFGEFEBGFFHEGEAFGBFEGHFHFGGGGGGFFHHHHHHHHHHGHGEFFEGHGGGGEGG2CGHHHHHGGHHFEEHBGHHHHHHHG4FFFH4EEEGGHHHGHFHHHDGBEHGFGD/BFCFGEG
@M02034:409:000000000-BFKT7:1:1101:16037:7084 1:N:0:31
AAAGTCGAGGTGCCTAAAGTGGCAACCCAGAATCAGGGTGGTGTAGAGCTTCCTGTAGCCGCATGGCGTTCGTACTTAAATATGGAACTAACCATTCCAATTTTCGCTGTCTCTTATACACATCTCCGAGCCCACGAGACCTCTCTACA
+
CBCCBFCCCBBBGGGGGGGGGGGHHHHGGGHBGFFHFHHGGGGHFHFGFFH5GHGFBFDDEG0EFGFF>EFGGCF?FFGDFFHFH3FFFBGFGGEGH4FFDFGHEEGGEFDFEGH4FFHGEEFEG3GDFC?/CCFC@DDEGHHHHGHHH
@M02034:409:000000000-BFKT7:1:1101:17025:7096 1:N:0:31
AAAGTCGAGGTGCCTAAAGTGGCAACCCAGAGGAAGGGTGGTGTAGAGCTTCCTGTAGCCGCATGGCGTTCGTACTTAAATATGGAACTAACCATTCCAATTTTCGCTGTCTCTTATACACATCTCCGAGCCCACGAGACCTCTCTACAT
+
CCCCCFCCCBBCGGGGGGGGGGGHHHHGGHHFEFBGGGHGCGGHHHHHHHHHHHHHHHHHGGFFGHHGGGGGGGHGHHHHHHHHHFGHHHHHHHHHHHHHHHHHHGGGGGHHHHHHHHHHHHHHHHHGCGGGGFGGGGGGGHHHHHHFHH
@M02034:409:000000000-BFKT7:1:1101:18784:7098 1:N:0:31
AAAGTCGAGGTGCCTAAAGTGGCAACCCAGACTCC
+
BBBBBFAADDA@GGGGFGGFGGGHHHHGGHHGHFH
@M02034:409:000000000-BFKT7:1:1101:12925:7101 1:N:0:31
AAAGTCGAGGTGCCTAAAGTGGCAACCCAGACTATGGGGGCGGTTGGTGGTGTAGAGCTTCCTGTAGCCGCATGGCGTTCGTACTTAAATATGGAACTAACCATTCCAATTTTCGCTGTCTCTTATACACATCTCCGAGCCCACGAGACC
+
BABBBFBB@?ABGGGGFFGDGGGHHHHGGGGGHHGHHHGGGGG@EFGGGGEFABGGHHHHHFHHHHHFHGGEEGHHGGGGEEFHHHGGHHFFHHFHGHHGHGHHHGHFFHHHHFGDGGDFHGBG1G>DFFGHHH1FA<@C@EHGCFCGDE
@M02034:409:000000000-BFKT7:1:1101:21487:7106 1:N:0:31
AAAGTCGAGGTGCCTAAAGTGGCAACCCAGACTAATAATAAGGTTGGTGGTGTAGAGCTTCCTGTAGCCGCATGGCGT
+
BBBBAFBBBBA?GGGGGFGGGGGHHGHGGHH2G3FFEHHHBDGFGH?2AAEC13D5A5BB5FDG5A5BGEG0EEGAE?
@M02034:409:000000000-BFKT7:1:1101:11674:7109 1:N:0:31
AAAGTCGAGGTGCCTAAAGTGGCAACCCAGACTAATGTGATGGTTGGTGGTGTAGAGCTTCCTGTAGCCGCATGGCGTTCGTACTTAAATATGGAACTAACCATTCCAATTTTCGCTGTCTCTTATACACATCTCCGAGCCCACGAGACC
+
A>AABFBBBBBBGGGGGGGGGGGHHGHGGHHGHGHGHDDDDFHHHGCAFEEFHHHEHHGHFGHG5FGFGEFGGGHHGEEGGEHHHHHGFHFHHGHDFFFFHFFHHBFFBGHHFHGGGGFFHHFDFHFFFHBGFHHFGCCGCGHGGGGGGE
@M02034:409:000000000-BFKT7:1:1101:6513:7110 1:N:0:31
AAAGTCGAGGTGCCTAAAGTGGCAACCCAGACTTTTGGTGGTGTAGAGCTTCCTGTAGCCGCATGGCGTTCGTACTTAAATATGGAACTAACCATTCCAATTTTCGCTGTCTCTTATACACATCTCCGAGCCCACGAGACCTCTCTACAT
+
CCCCCFCCCBABGGGGGGGFGGGHGHHGGHHGHHHHHGHGGGGHHHHHHHHHHHHGHHHHFEEEGHGGGGGGGHHGHHHHHHHHHGFHHHHHHHHHGGHHHHHHHGGGGGGHGHHHHHHFHGHHHHFDBDDGFHGB<BGEFHHHHHHHHF
@M02034:409:000000000-BFKT7:1:1101:7221:7110 1:N:0:31
AAAGTCGAGGTGCCTAAAGTGGCAACCCAGACTGTTGGTGGTGTAAATCTTCCTGTAGCCGCATGGCGTTCGTACTTAAATATGGAACTAACCATTCCAATTTTCGCTGTCTCTTATACACATCTCCGAGCCCACGAGACCTCTCTACA
+
AAAAAFABBBABGGGGGGGGGGGFFHHGGHHGHHHHHHEGGGGGHGHHHGFFHHHGFHHHEEEEGFHGEEGFEGFGHHHFGHHHHBFGGFHHHHHHGHHHHHHHHGGGGGHHHHHFHHHHHGFFHHDEFG?GGGGFGDGEGHHHHHHHH
@M02034:409:000000000-BFKT7:1:1101:26923:7112 1:N:0:31
AAAGTCGAGGTGCCTAAAGTGGCAACCCAGACTAGTGGGGTGGTTGGTGGTGTAGAGCTTCCTGTAGCCGCATGGCGTTCGTACTTAAATATGGAACTAACCATTCCAATTTTCGCTGTCTCTTATACACATCTCCGAGCCCACGAGACC
+
BBBBBFBBBDAAFGGGGGFGGFGHHHHGGHHGHHBF5FA?AAEEGGGEFFEFHHHAGHHHHFHHGHHHHEEEEGHHGGGGGGHHHHHHBGGFHHGHGHHHGHFHHHHHGGHHHHGGGGGFFFHHGHHFGH2C2@G<?><</</F<-A.>>
@M02034:409:000000000-BFKT7:1:1101:12942:7112 1:N:0:31
AAAGTCGAGGTGCCTAAAGTGGCAACCCAGACTATGGGGGCGGTTGGTGGTGTAGAGCTTCCTGTAGCCGCATGGCGTTCGTACTTAAATATGGAACTAACCATTCCAATTTTCGCTGTCTCTTATACACATCTCCGAGCCCACGAGACC
+
AABB?FBBBBAAGEGFGGGFGGFGGAFEGHHGHGHHHHGGGGGGGGGEFDFGHHFFDFHHHHHGHGHHGGGEEGHHGEGEGGHHHHHFHGHHHHHFGGBFGFFFGGFBFGGHHFGDEGFHHGHH<FGB1<GHBF<DE?@CCGHEGGGGGA
@M02034:409:000000000-BFKT7:1:1101:10506:7113 1:N:0:31
AAAGTCGAGGTGCCTAAAGTGGCAACCCAGACTGCTAAGAATGTTGGTGGTGTAGAGCTTCCTGTAGCCGCATGGCGTTCGTACTTAAATATGGAACTAACCATTCCAATTTTCGCTGTCTCTTATACACATCTCCGAGCCCACGAGACC
+
BBCBAFBCCCBBGGGGGGGFGGGGGHHGGHHGHHHHHHHHHHHGHHHGFEGGGFHDFHHHFGHHHGHGHGGEGGGFGGGGGGGHHHHHHHHHHHHFFHHGGHEGHHHFHHHHHHGGGGGHHHHHHHHHHHHHHHHHFBGGGGHGGGGGGF
@M02034:409:000000000-BFKT7:1:1101:22921:7116 1:N:0:31
AAAGTCGAGGTGCCTAAAGTGGCAACCCAGGCT
+
A@BBBFBBBBABGGGGGGGGGFDHHCGEFH22B
@M02034:409:000000000-BFKT7:1:1101:16965:7116 1:N:0:31
AAAGTCGAGGTGCCTAAAGTGGCAACCCAGACTCAGAAGAATGTTGGTGGTGTTGAGCTTCCTGTAGCCGCATGGCGTTCGTACTTAAATATGGAACTAACCATTCCAATTTTCGCTGTCTCTTATACACATCTCCGAGCCCACGAGACC
+
BAA?AFAABDA@GGGGCGGGFFGHFDHGFHHGHHHHHHHHBGGGHGHBEEEFGEGFFFHGFHHDG5FHGGGEFGGHGEGGGFGHHHHFFGBGFB3FCFGGFFHFGGFHGHHHHHGEAEGFHFHHFGFHDFFEFGH2C/>/DGHGGCGGGE
@M02034:409:000000000-BFKT7:1:1101:25949:7118 1:N:0:31
AAAGTCGAGGTGCCTAAAGTGGCAACCCAGACTGAGAATAAGGTTGGTGGTGTAGAGCTTCCTGTAGCCGCATGGCGTTCGTACTTAAATATGGAACTAACCATTCCAATTTTCGCTGTCTCTTATACACATCTCCGAGCCCACGAGACC
+
BBBABFBBBBABGGGGGGGGGGEHHHHGGGHGHHHFGHGHHHFGGHGEFEEFHHHFGHHHHHHHHHHHHGGGGGHHGGGGGFHGEHGGHHHHHGGGHHHHHHHHGHHGHHHHHHGGGGEHHGHHHHHHHHHGGHFFF@CCFGFGGGGGGC
@M02034:409:000000000-BFKT7:1:1101:22904:7122 1:N:0:31
AAAGTCGAGGTGCCTAAAGTGGCAACCCAGACTCAGAAGAATGTTGGTGGTGTAGAGCTTCCTGTAGCCGCATGGCGTTCGTACTTAAATATGGAACTAACCATTCCAATTTTCGCTGTCTCTTATACACATCTCCGA
+
>3A3>@A3DD>A4GGGGCFGFGDFFDFEFHEGHHC3EG33FGD55FA2BAECF3F55FDFBEBGDF55AEECFGFGC1EFFEFHHHGF34@443B333BB@B3F3F4BEGFFFF??<E/FG4FB4??44B1C?BB1?<
@M02034:409:000000000-BFKT7:1:1101:18775:7122 1:N:0:31
AAAGTCGAGGTGCCTAAAGTGGCAACCCAGACTCCGCCGGGTGTAGAGCTTCCTGTAGCCGCATGGCGTTCGTACTTAAATATGGAACTAACCATTCCAATTTTCGCTGTCTCTTATACACATCTCCGAGCCCACGAGACCTCTCTACAT
+
CCCCCFCCCCCCGGGGGGGFGGGHHHHGGHHGHFHGGEGGGGGGHHHHHHHHHHHHHHHHGGGGGHHGFGGGGHHHHHHHHGHHHFGHHHHHHHHHHHHGHHHHHGGGGGHHHHHGHHHGHHHHHGHGGGGGGHGGC?GG.F<<<<1DHG
@M02034:409:000000000-BFKT7:1:1101:6108:7127 1:N:0:31
AAAGTCGAGGTGCCTAAAGTGGCAACCCAGACTGATAAGCCTGTTGGTGGTGTAGAGCTTCCTGTAGCCGCATGGCGTTCGTTCTTAAATATGGTACTAACCATTCCAATTTTTGCTGTCTCTTATACACATCTCCG
+
BCCCCFDCCCCCGGGGGGGGGGGHHHHGGHHGHHBGFABBCFFHHDAECAFEA3D5B53B5BF555A53AE0EEC1>B>?>?3??FG43BGBFF44B4GH313B3?F4BD?G44>BDBBB4DBB4?4?F3B??3B2C
@M02034:409:000000000-BFKT7:1:1101:8160:7127 1:N:0:31
AAAGTCGAGGTGCCTAAAGTGGCAACCCAGACTCAGAAGGGTGTTGGTGGTGTAGAGCTTCCTGTAGCCGCATGGCGTTCGTACTTAAATATGGAACTAACCATTCCAATTTTCGCTGTCTCTTATACACATCTCCGAGCCCACGAGAC
+
CBCDCFCCCCCCGGGGGGGFGGGHHHHGGHHGHFHHHFGHGFFGGHGEFEGFGBG5FDGHFHHHGEHFGEGEEGHCEGGGGEFGGHHHFHFGGGB3BGFHGF3F?FGFFHFHH4EEEGEFDGFG3GHFFGDCFGGF?/>CGGHFGCCEG
@M02034:409:000000000-BFKT7:1:1101:14121:7142 1:N:0:31
AAAGTCGAGGTGCCTAAAGTGGCAACCCAGACTAGTAATAGTGTTGGTGGTGTAGAGC
+
CCCCCFCCCBCCGGGGGGGGGGGHHHHGGH2FH33F55D5FGHH522B22B2A3D555
@M02034:409:000000000-BFKT7:1:1101:4859:7150 1:N:0:31
AAAGTCGAGGTGCCTAAAGTGGCAACCCAGACTGTTGGTGGTGTATTTCTTCCTGTAGCCGCATGGCGTTCGTACTTAAATATGGAACTAACCCATTCAATTTT
+
CCCCCFCCCDCCGGGGGGGGGGGHHHHGGHA2BFGGGCEFEGFG35A5FGHHGHHGHGFDEGEEEHGEEFGGGFEGHGFDGFHHG3FGGFHGF11B3@4B4BFG
@M02034:409:000000000-BFKT7:1:1101:23392:7155 1:N:0:31
AAAGTCGAGGTGCCTAAAGTGGCAACCCAGACTGTTAAGGGTGTAGAGCTTCCTGTAGCCGCATGGCGTTCGTACTTAAATATGGAACTAACCATTCCAATTTTCGCTGTCTCTTATACACATCTCCGAGCCCACGAGACCTCTCTACAT
+
CCCCCFCCCBABGGGGGGGFGGGHHHHGGHEGHHHHHHHHHHFGFHHHHHHHHHHHHHHHGGGGGHHGGGGGGHHHHHHGHHHHHFGHHHHHHHHHHHHHGHHHHGGGGGEHHHHEHGHFHBGHHHHGDGGGGHGFCDDDFHHHHHHHHG
@M02034:409:000000000-BFKT7:1:1101:22542:7155 1:N:0:31
AAAGTCGAGGTGCCTAAAGTGGCAACCCAGACTTCGCATGATGTTGGTGGTGTAGAGCTTCCTGTAGCCGCATGGCGTTCGTACTTAAATATGGAACTAACCATTCCAATTTTCGCTGTCTCTTATACACATCTCCGAGCCCACGAGACC
+
CBCCBFCCCCCAGGGGGGGGGGGHHHHGGHHGHHHGGGGGHHHHHHHGGGEFGHHHHHHHHHHHHHHHHEEFGGHHGGGGGGHHHHHGGHHHHGHHHGGFHHHHHHGHHHHHHHGGGGGGHHHHHHFHFHHFGGFGD?CDGGHGGGFGFG
@M02034:409:000000000-BFKT7:1:1101:22525:7161 1:N:0:31
AAAGTCGAGGTGCCTAAAGTGGCAACCCAGACTTCGCATGATGTTGGTGGTGTAGAGCTTCCTGTAGCCGCATGGCGTTCGTACTTAAATATGGAACTAACCATTCCAATTTTCGCTGTCTCTTATACACATCTCCGAGCCCACGAGAC
+
CCCCBFBCBBBCGGGGGGGGGGGHHHHGGHHGHG52AAEEGHHHHHHEEEEGHGHHHHHHHHHHHHHHFGGEEGHHCGGGGGHHHHHGHHGHHH3FGHHGGHFGGFDFHHHHHG@EFEFHBHHGGHFFHHFFHHHFD@/BCAEFDF?DF
@M02034:409:000000000-BFKT7:1:1101:7944:7163 1:N:0:31
AAAGTCGAGGTGCCTAAAGTGGCAACCCAGACTACGAATCCGGTTGGTGGTGTAGAGCTTCCTGTAGCCGCATGGCGTTCGTACTTAAATATGGAACTAACCATTCCAATTTTCGCTGTCTCTTATACACATCTCCGAGCCCACGAGAC
+
BBBAAFBABBBBGGGGGGFGGGGHHHHGGEHGHHHEFHHGHGGGGGGGGGEF13DFGHHHHFHHGGHGHGFEEEGGGGGGEFEGHHFGFHGHGHFHHHGHHHHHHHFEGHHHHHGGGGGHHHHHHHFHFFFHHGHFEFGG?FHGCC-EG
@M02034:409:000000000-BFKT7:1:1101:11870:7165 1:N:0:31
AAAGTCGAGGTGCCTAAAGTGGCAACCCAGACTGTTGCGGGGGTAGAGCTTCCTGTAGCCGCATGGCGTTCGTACTTAAATATGGAACTAACCATTCCAATTTTCGCTGTCTCTTATACACATCTCCGAGCCCACGAGACCTCTCTACAT
+
3ABBBFBBBBABGGGGGGGGGGGHHHHGGHGGHHHHHGGGGGGGGGHHHHHHHHHGHHHHGGGGGHFGEFGGGGHHHHHHHHHHHGHHHHGHHHHHHHHHHHHHHGGGGGHHHHHHHHHHHHGHHHFGAFGGGHGC@DGEGHHHHHHHHH
@M02034:409:000000000-BFKT7:1:1101:13090:7170 1:N:0:31
AAAGTCGAGGTGCCTAAAGTGGCAACCCAGTGGGTTGGTGGTGTAGGGCTTCCTGTAGCCGCATGGCGTTCGTACTTAAATATGGAACTAACCATTCCAATTTTCGCTGTCTCTTATACACATCTCCGAGCCCACGAGACCTCTCTACAT
+
CCCCCFCCCCCCGGGGGGGGGGGHHHHGGHFFFEFFGGGGGGGHGHHGFHHGGHHGFFFDEEAEGGFGECGGGFEGGG3EGHHHGDFHHFHFFFGHHFHFGGHHHEGGGGFHGHHFGFGFGFGFHFHGGFGFGHGGFGGGGHBHHHHHHH
@M02034:409:000000000-BFKT7:1:1101:8042:7189 1:N:0:31
AAAGTCGAGGTGCCTAAAGTGGCAACCCAGACTAAGAATCAGGTTGGTGGTGTAGAGCTTCCTGTAGCCGCATGGCGTTCGTACTTAAATATGGAACTAACCATTCCAATTTTCGCTGTCTCTTATACACATCTCCGAGCCCACGAGACC
+
CBCCCFCCCCCCGGGGGGGGGGGHHHHGGHHGHHHHHHHHHHGHHHGEEEEFBAF5FDGEGGHHHFGFHFGFGGHFGEGGGGHHHHHHHHHFHHBDHHHHHA3FFGFEHHFHHGE/EFFHFHHHFDEGGFEHHGHDECGCGGHGGGGGGC
@M02034:409:000000000-BFKT7:1:1101:23595:7191 1:N:0:31
AAAGTCGAGGTGCCTAAAGTGGCAACCCAGACTGTTAGTGGTGTAACTCTTCCTGTAGCCGCATGGCGTTCGTACTTAAATATGGAACTAACCATTCCAATTTTCGCTGTCTCTTATACACATCTCCGAGCCCACGAGACCTCTCTACAT
+
BBCBBFCCCCBBGGGGGGGGGGGHHEHGGHHGHHHHHHHHHHGHHGHHHHHHHHHHHHHHGGEEGHHGGGGGGHHHHHGGFGHHHHFHHHHHHHHHHH4GGHHHHGGGGGGHFHHHHHHHHHHHHHHG?EGGGHGG?CDGGHHHHHHHHH
@M02034:409:000000000-BFKT7:1:1101:23246:7196 1:N:0:31
AAAGTCGAGGTGCCTAAAGTGGCAACCCAGACTGCTAAGCATGTTGGTGGTGTAGAGCTTCCTGTAGCCGCATGGCGTTCGTACTTAAATATGGAACTAACCATTCCAATTTTCGCTTCTCTTATACACATCTCCGAGCCCACGAGACC
+
CCBCCFCCCCCBGGGGGGGFGGGHHHHGGHHGHFHHGHFHHHHHHHHGGGEFHGHGHHHHHHHHHHHHHGGGFGHHGGGGGGHHHHHHHHGHHFFHHHHHHHHHHHHHHHHHHHGGGEAGFFG4B4FBG2F2F3FF/C/BFHFC@@AEG
@M02034:409:000000000-BFKT7:1:1101:8752:7207 1:N:0:31
AAAGTCGAGGTGCCTAAAGTGGCAACCCAGACTCAGAATCAGGTTGGTGGTGTAGAGCTTCCTGTAGCCGCATGGCGTTCGTACTTAAATATGGAACTAACCATTCCAATTTTCGCTGTCTCTTATACACATCTCCGAGCCCACGAGACC
+
BCCCBFCCCCBCGGGGGGGGGGGHHHHGGHHGHHHHHHHHHHHHHHGGGGEGHHGFHHHHFHHHHHHHHEGFGGHHGEGGGGHHHHHHHHFHHHGFHHHHHHGHHHHHFHHHHHGGGGGHHHHHGHHHGHHHHHHHGGGGGGHGGGGGGA
@M02034:409:000000000-BFKT7:1:1101:24848:7207 1:N:0:31
AAAGTCGAGGTGCCTAAAGTGGCAACCCAGACTTCTCC
+
CDDDDFCCDCDCGGGGGGGGGGGHGHHGGHGGH555BG
@M02034:409:000000000-BFKT7:1:1101:23763:7211 1:N:0:31
AAAGTCGAGGTGCCTAAAGTGGCAACCCAGACTACTAAGCAGGTTGGTGGTGTAGAGCTTCCTGTAGCCGCATGGCGTTCGTACTTAAATATGGAACTAACCATTCCAATTTTCGCTGTCTCCTATACACACTCCGAGCCCACGAGACCT
+
BBBBBFAA3DAAGGGGGGGGGGGHFHHGGHHGHHHHHFFHHB2GFF2E21FFG3GB5EDGFHHFBFHFHGECGEEA@EGFFEFHHHHBGFGHHHEBGHHHBA3GHFHEDFGHHFCGGAFHBF3FBDDFFBGGHHHGFC/CFHECC?D?<G
@M02034:409:000000000-BFKT7:1:1101:9532:7212 1:N:0:31
AAAGTCGAGGTGCCTAAAGTGGCAACCCAGACTGATAAGAATGTTGGTGGTGTAGAGCTTCCTGTAGCCGCATGGCGTTCGTACTTAAATATGGAACTAACCATTCCAATTTTCGCTGTCTCTTATACACATCTCCGAGCCCACGAGACC
+
BCCBAFCCCCBCGGGGGGGGGGGHHHHGGHFGHHGHGFHGHHHHHHHGFFFFHHHGHHHHHHHHHGHFHGGGEGHHGGGGGFFHHHFFHHHHHFHHHHHHHHFHGHHHBGHHHHGGGGGHHHHGEHFFGHHHHHGHGC?CGGHGGGGGGF
@M02034:409:000000000-BFKT7:1:1101:7551:7213 1:N:0:31
AAAGTCGAGGTGCCTAAAGTGGCAACCCAGACTGTTAGTGGGGTTGGTGGTGTAGAGCTTCCTGTAGCCGCATGGCGTTCGTACTTAAATATGGAACTAACCATTCCAATTTTCGCTGTCTCTTATACACATCTCCGAGCCCACGAGACC
+
BCBCCFCCCCCCGGGGGGGGGGGHHHHGGHHGHHHHHHHHHHGGGGGGGGGFHGHHHHHHHHHHHHHHHGGGGGHHGGGGGGHHHHHHHHHHHHHHGHHFHHHGHHGHHHHHHHGGGGGHHGHHHHGHFHGHHHHFDDFGGGHGFGGGGE
@M02034:409:000000000-BFKT7:1:1101:6476:7214 1:N:0:31
AAAGTCGAGGTGCCTAAAGTGGCAACCCAGCG
+
A?AAAF@ADD1AGGG1FGGGFGFFHHHGFCCA
@M02034:409:000000000-BFKT7:1:1101:22665:7215 1:N:0:31
AAAGTCGAGGTGCCTAAAGTGGCAACCCAGCATGTTGGTGGTGTACCTCTTCCTGTAGCCGCATGGCGTTCGTACTTAAATATGGAACTAACCATTCCAATTTTCGCTGTCTCTTATACACATCTCCGAGCCCACGAGACCTCTCTACAT
+
AABBBFBBBBBBGGGGGGGGGGGHHHHGGGHHHHHHHHGGGGGHFHFHHHHHHHHHHHHHGGEEGHHGGGGGGHHGHHGFGEGGHDGHHFGHGGFHHHHGHHHHHGGGGGHHHHHHHHHEHHFGHHHGGFGGGHGCCDDGGHHHGHFGHH
@M02034:409:000000000-BFKT7:1:1101:7568:7219 1:N:0:31
AAAGTCGAGGTGCCTAAAGTGGCAACCCAGACTGTGAGTGGGGTTGTTGTTGTTGT
+
BBBBBFBABBBBGGGFGFGGGGFHHHHGGHGGH3F55DFGF2EE20AB12BA21BB
@M02034:409:000000000-BFKT7:1:1101:16595:7222 1:N:0:31
AAAGTCGAGGTGCCTAAAGTGGCAACCCAGACTGTTGGTGCTGATGAGCTTCCTGTAGCCGCATGGCGTTCGTACTTAAATATGGAACTAACCATTCCAATTTTCGCTGTCTCTTATACACATCTCCGAGCCCACGAGACCTCTC
+
BBBBBFBBDBBBGGGGGGGGGFGGCGFGGH2AFHHHHCEEFGH53FHHHHHHHHHGHHHHGGEEGHHGGGEGGFEGGEGFGFHHHBGGHHHHH3BGHHHHHHHHHGGGGGHHHHHDGHHHHHHHHHHGFGGGGHGD<CDG/F2FF
@M02034:409:000000000-BFKT7:1:1101:7293:7224 1:N:0:31
AAAGTCGAGGTGCCTAAAGTGGCAACCCAGACTGATAAGAATGTTGGTGGTGTAGAGCTTCCTGTAGCCGCATGGCGTTCGTACTTAAATATGGAACTAACCATTCCAATTTTCGCTGTCTCTTATACACATCTCCGAGCCCACGAGACC
+
BBAAAFCBCBABGGGGGGGFGGGHHHHFGHHGHHHHHHHGHHHHHHHEFGEFGGGFHHHHHFHHGHHHHGGCEGHHGEGGGGGHHHGHHHHHHHHGGHGGHHGHFHHHHHHHHHGCGGGGHHHHHHFHHHFHHHHFF<DCGGHGGGGGGE
@M02034:409:000000000-BFKT7:1:1101:7585:7225 1:N:0:31
AAAGTCGAGGTGCCTAAAGTGGCAACCCAGACTATGGGTGGTGTAATTCTTCCTGTAGCCGCATGGCGTTCGTACTTAAATATGGAACTAACCATTCCAATTTTCGCTGTCTCTTATACACATCTCCGAGCCCACGAGACCTCTCTACAT
+
CBCCCFDBCDCCGGGGGGGGGGGHHHHGGHHGHHHHHHGGGGGHHHHHHHHHHHHHHHHHGGGFGGHGGGGGGHHHHHHHGHHHHGHHHHGHHHHHHHHFGHHHHGGGGGHHHHHGHHHHHHGHHHGF?DGGGHGGCFGDGHFHHDGHHB
@M02034:409:000000000-BFKT7:1:1101:6472:7233 1:N:0:31
AAAGTCGAGGTGCCTAAAGTGGCAACCCAGCGGGTTGGTGGTGTAAGTCTTCCTGTAGCCGCATGGCGTTCGTACTTAAATATGGAACTAACCATTCCAATTTTCGCTGTCTCTTATACACATCTCCGAGCCCACGAGACCTCTCTACAT
+
CCCCCFCCCCCCGGGGGGGGGGGHHHHGGHHGGG2FEGGGGGGHHHHFHHHHHHHHHHHHGGFGGHHGGGGGGHHHHHHHHHHHHGHHHHHHHHHHHHHHHHHHHGGGGGHHHHHHHHHFHHHHHHHG?FGGGHGGDGGGGHFHHHFHHF
@M02034:409:000000000-BFKT7:1:1101:14806:7235 1:N:0:31
AAAGTCGAGGTGCCTAAAGTGGCAACCCAGACTAAGGGTGGTGTAATTCTTCCTGTAGCCGCATGGCGTTCGTACTTAAATATGGAACTAACCATTCCAATTTTCGCTGTCTCTTATACACATCTCCGAGCCCACGAGACC
+
CCCCCFCCCCCCGGGGGGGGGGGHHHHGGHHFH33B32A2AEFG355BADGDEFGF5A5AAE0EECA>?>FEG?1EGG3BFDG433BG33F3?FGHH4FHFFHHD/EEEG3G?EDDGE4B33B3B3DCC@C<F/F@/BAFF
@M02034:409:000000000-BFKT7:1:1101:14319:7237 1:N:0:31
AAAGTCGAGGTGCCTAAAGTGGCAACCCAGCAGAGGGGTGGTGTAGAGCTTCCTGTAGCCGCATGGCGTTCGTACTTAAATATGGAACTAACCATTCCAATTTTCGCTGTCTCTTATACACATCTCCGAGCCCACGAGACCTCTCTACAT
+
AABCBFCCCCBAGGGGGGGGGGGGHHHGGHHHHHHGGGEFGGGHHHHHHHHHHHHHHHGHGGGGGHHGFGGGEGHGHHHHHHHHHGHHHHHHHHHHGHHHHHHHHGGFGGHHHHHHHHHGHHHHHHGGGGGGFHFCCDGCGHGHHHHHHF
@M02034:409:000000000-BFKT7:1:1101:20288:7242 1:N:0:31
AAAGTCGAGGTGCCTAAAGTGGCAACCCAGACTCCGCA
+
CCCCCFCCBBCCGGGGGGGGGGGHHHHGGHCGG3A2BA
@M02034:409:000000000-BFKT7:1:1101:14647:7243 1:N:0:31
AAAGTCGAGGTGCCTAAAGTGGCAACCCAGACTCCTC
+
CCCCCFCCCCCCGGGGGGGFGGGHHHHGGHHGH333B
@M02034:409:000000000-BFKT7:1:1101:16825:7249 1:N:0:31
AAAGTCGAGGTGCCTAAAGAGGCAACCCGGACTAATGGTAATGTAGAGCTTCCTGTAGCCGCATGGCGTTCGTACTTAAATATGGAACTAACCATTCCAATTTTCGCTGTCTCTTATACACATCTCCGAGCCCACGAGACCTCTCTACAT
+
CCCCBFCCCCCCGGGGGGGBGGGGHGHG2FGGGHHHHHFHHHHHHHHHHHHHHHHHHHHHGGGGGHHGFGGGGHHHHHHHHHHHHGHHHHHHHHHHHHHHHHHHHGGGGGGHHHHHHHHHHHHHHGHGFGGGGHGGDGGGGHHHHHHHGH
@M02034:409:000000000-BFKT7:1:1101:20275:7256 1:N:0:31
AAAGTCGAGGTGCCTAAAGTGGCAACCCAGACTCCGCAGCAGGTTGGTGGTGTAGAGCTTCCTGTAGCCGCATGGCGTTCGTACTTAAATATGGAACTAACCATTCCAATTTTCGCTGTCTCTTATACACATCTCCGAGCCCACGAGACC
+
ABAAAFBBDBBAGGGGGGGFGGGHHHHGGHGGHHHGGGGFHHHFHHGEFFGFHGHGHGHHHHHHHHHHHGGGGGHHGGGGGGHHHHHHHHHHHHFFHHHHHHHGGHFFGHHHHHGGG?/FFFHHHHHHFFHHHGHHGCG?DFHGGFCDGC
@M02034:409:000000000-BFKT7:1:1101:21152:7256 1:N:0:31
AAAGTCGAGGTGCCTAAAGTGGCAACCCAGACTCCGCCTGGTGTAGAGCTTCCTGTAGCCGCATGGCGTTCGTACTTAAAAATGGAACTAACCATTCCAATTTTCGCTGTCTCTTATACACATCTCCGAGCCCACGAGACCTCTCTACAT
+
CCCCCFCCCCCCGGGGGGGGGGGHHHHGGHHGHGF2EGGHHHHHHDHHHHHHHHHHHHHHGGGEGHHGGGGGGHHHFGFF@FGHHHHHHHHHHHHHHHHFGHHHHGGGGGHHGHHHHHHHHHHHHHHG@DFGGHGD@DGG/FCF0?DGHG
@M02034:409:000000000-BFKT7:1:1101:11141:7258 1:N:0:31
AAAGTCGAGGTGCCTAAAGTGGCAACCCAGACTCCGCCGACGGTTGGTGGTGTAGAGCTTCCTGTAGCCGCATGGCGTTCGTACTTAAATATGGAACTAACCATTCCAATTTTCGCTGTCTCTTATACACATCTCCGAGCCCACGAGACC
+
ABBABFBBBBBBFGGGGGGGGGGFGHHGC2GGHHHGGGGFGGEGGGGGFGEFHGGFGFGHHGHHBDHFHGGGGGHFGEGGGEHFGGFGFGEGHEDBGFGGHHFHHHHHGHHHHHGDGGDHGHHHHHHH2CFHGHHHDCFFGCHGGGFGGA
@M02034:409:000000000-BFKT7:1:1101:7374:7271 1:N:0:31
AAAGTCGAGGTGCCTAAAGTGGCAACCCAGAGGCAGGGTGGTGTAGAGCTTCCTGTAGCCGCATGGCGTTCGTACTTAAATATGGAACTAACCATTCCAATTTTCGCTGTCTCTTATACACATCTCCGAGCCCACGAGACCTCTCTACAT
+
BBBBBFBBBBBBGGGGGGGGGGGHGHHGGHHHGGGGGGFFGGGHGHGGHHHHHHHGHHFDEAEEGFFE?EGGGGFGHGHFHGHHH3BFFEGHHHHHHBGHGHHHGGFEGGHHFHFHHFBHHGFGGFDDCG?FGEGG/A/CGHHHGHHHHF
@M02034:409:000000000-BFKT7:1:1101:16860:7273 1:N:0:31
AAAGTCGAGGTGCCTAAAGTGGCAACCCAGACTATGAAGGGGGTTGGTGGTGTAGAGCTTCCTGTAGCCGCATGGCGTTCGTACTTAAATATGGAACTAACCATTCCAATTTTCGCTGTCTCTTATACACATCTCCGAGCCCACGAGACC
+
BBBBBFBBBBAAGGGGGGGFGGGHHHHGGHHGHHHHFFHHGGGGGGC1FF1FGHHFHHHGHHHHHFHHGGGGGGGHGGGGGGHHHHGHHH4BGGBEEGGGHHHHGFHHEHHHHHGGGGGHGFHFBHHFDC@GHGFGG?C<>?GACGC.EF
@M02034:409:000000000-BFKT7:1:1101:21060:7278 1:N:0:31
AAAGTCGAGGTGCCTAAAGTGGCAACCCAGACTACTCCTGGTGTAGAGCTTCCTGTAGCCGCATGGCGTTCGTACTTAAATATGGAACTAACCATTCCAATTTTCGCTGTCTCTTATACACATCTCCGAGCCCACGAGACCTCTCTACAT
+
CCCCCFCCCCBBGGGGFGGGGGGHGHHGGHGGHHHHHHHHHHHHGHHHHHHHHHHHHHHHGGEEGHHGGGGGGFGGHHHHHHHHHHHHHHHHHHHHHHHHHHHHHGGGGGHHHHHHHGHGHHHHHHHG?DGGGHGGCGGGGGHHFHHHHF
@M02034:409:000000000-BFKT7:1:1101:16877:7279 1:N:0:31
AAAGTCGAGGTGCCTAAAGTGGCAACCCAGACTATGAAGGGGGTTGGTGGTGTAGAGCTTCCTGTAGCCGCATGGCGTTCGTACTTAAATATGGAACTAACCATTCCAATTTTCGCTGTCTCTTATACACATCTCCGAGCCCACGAGAC
+
BABBBFBBBBAACGGGGGGBFGEFHHHGGHHGHHHGHHHHGGGGGGGFFGGFHHHFHHHHHFHHGHHHHGGCFEHHGGGGGFGHGH4BGGFHHHHFFFHHHHHCGHHEHGHHHHGGGDDFHFHGDG>>D22GFHGFE/@@CFHFG-<D?
@M02034:409:000000000-BFKT7:1:1101:19001:7280 1:N:0:31
AAAGTCGAGTGCCTAAAGTGGCAACCCAGACTTCTTCTACGGTTGGTGGTGTAGAGCTTCCTGTAGCCGCATGGCGTTCGTACTTAAATATGGAACTAACCATTCCAATTTTCGCTGTCTCTTATACACATCTCCGAGCCCACGAGACCT
+
BBBBBFABBFBFGFFFGGFGGGHHHHGGGHFHHHHHHHGHGFGGGC2FEEFHHHHHHHHFHHFGFHHHCGGGGHGCEGGGFHEFHGHEGHGFHHFGHHFGCBGHEGHFGGHGHGEEGAFHHHGBHHFFFDGHHHFGFG<C/F?CC?DF/F
@M02034:409:000000000-BFKT7:1:1101:12626:7286 1:N:0:31
AAAGTCGAGGTGCCTAAAGTGGCAACCCAGACTAAGGGTGGTGTAACGCTTCCTGTAGCCGCATGGCGTTCGTACTTAAATATGGAACTAACCATTCCAATTTTCGCTGTCTCTTATACACATCTCCGAGCCCACGAGACCTCTCTACAT
+
CCCCBFCCCCACGGGGGGGGGGGHHHHGGHHGHHHHHHHGGGGHHHHGGGGGHHHHHHHHGFEGGHHGGGGGGHHHHHHHHHHHHGHHHHHHHHHHHHHEHHHHHGGGGGHHHHHHHHHHHHHHHHHGGGCGGHGGCGGGGHHHHHHHHG
@M02034:409:000000000-BFKT7:1:1101:20980:7291 1:N:0:31
AAAGTCGAGGTGCCTAAAGTGGCAACCCAGACTACGCCTTCGGTTGGTGGTGTAGAGCTTCCTGTAGCCGCATGGCGTTCGTACTTAAATATGGAACTAACCATTCCAATTTTCGCTGTCTCTTATACACATCTCCGAGCCCACGAGACC
+
CCCCCFCBCCCCGGGGGGGGGGGHHHHGGHHGHHHGGGHGHHGGGGGGGGFFHHHHHHHHHHHHHHHHHGGGGGHHGGGGGGHHHHFGHHGHHGHHGHGHHHHHHHGHHHHHHHGGGGFFHHHHGHFHHHGHGHFHGDCFFGHGGGGGGG
@M02034:409:000000000-BFKT7:1:1101:12608:7293 1:N:0:31
AAAGTCGAGGTGCCTAAAGTGGCAACCCAGACTAAGGGTGGTGTAACGCTTCCTGTAGCCGCATGGCGTTCGT
+
A11A?FA?A?1>FGGG1FGE11FFGGGAAGHGFHG1A0BA/B/F1FG?/AF/BFGE2F21AAAEEEFEEEC/E
@M02034:409:000000000-BFKT7:1:1101:7397:7294 1:N:0:31
AAAGTCGAGGTGCCTAAAGTGGCAACCCAGACTACT
+
BBBABFBACCBBGGGGGGGGGGGHHHHGGHGGH335
@M02034:409:000000000-BFKT7:1:1101:24128:7296 1:N:0:31
AAAGTCGAGGTGCCTAAAGTGGCAACCCAGACTCCTAATCAGGTTGGTGGTGTAGAGCTTCCTGTAGCCGCATGGCGTTCGTACTTAAATATGGAACTAACCATTCAATTTTCGCTGTCTCTTATACACATTCCGAGCCCACGA
+
AAAAAFABBBAAGFFGFGGGFGGHFHFGGHHGHHGGHGHGBGHHHHGGFEEFHHEFGHHHHHHHHBFGHFGEEFHGGGGGGGGFGHHFHHFDGFDGBEF@EGFGHFFDFGHHBEEGE?BBBFHGBFBF2FGH?FC/B/@?/<B?
@M02034:409:000000000-BFKT7:1:1101:9679:7296 1:N:0:31
AAAGTCGAGGTGCCTAAAGTGGCAACCCAGAGGGTTGGTGGTGTAGAGCTTCCTGTAGCCGCATGGCGTTCGTACTTAAATATGGAACTAACCATTCCAATTTTCGCTGTCTCTTATACACATCTCCGAGCCCACGAGACCTCTCTACAT
+
CCCCCFCCCCCCGGGGGGGGGGGHHHHGGHHHGGGHGGEGGGGHGHHHHHHHHHHHHHHHGGGGGHHGGGGGGHHGHHHHHHHHHFFHHHFHHHHHHHHHHHHHHGGGGGHHHHHHHHHHHHGHHHGGDGGGGHGGCFGDGHFHHHHHHG
@M02034:409:000000000-BFKT7:1:1101:12859:7300 1:N:0:31
AAAGTCGAGGTGCCTAAAGTGGCAACCCAGACTGGTCATGTGGTTGGTGGTGTAGAGCTTCCTGTAGCCGCATGGTGTTCGTACTTAAATATGGTACTAACCATTCCAATTTTCGCTGTCTCTTATACACATCTCCG
+
CCCCCFCCCCBBGGGGGGGGGGGGHHHGGH223BFHFDGHBGHHA?EFE1FE13D5D53B5BFFD5A53AF0BE155?>B1B211@F33BF4@B44B@FH313B@@F44DEHD4>AE?<B4FD44B4DBC33B3G2<
@M02034:409:000000000-BFKT7:1:1101:26274:7308 1:N:0:31
AAAGTCGAGGTGCCTAAAGTGGCAACCCAGACTGTTAAGGGTGTAGCGCTTCCTGTAGCCGCATGGCGTTCGTACTTAAATATGGAACTAACCATTCCAATTTTCGCTGTCTCTTATACACATCTCCGAGCCCACGAGACCTCTCTACAT
+
ABBBAFBBBBBBGGGEGGGGGGGHHHHGGHHGHHHHHFHHHHGGHHHGGGGGHHHGHHHHGFEGGHFGEGGGEFHGHHHHHHHHHFGHGHHFGGHHHGHHGHHHHGGGGEHHGHHGHHHHHFGFHHFFBD@FGHFB>BACFGHHHHGGFF
@M02034:409:000000000-BFKT7:1:1101:6624:7320 1:N:0:31
AAAGTCGAGGTGCCTAAAGTGGCAACCCAGACTACGACTAGTGTTGGTGGTGTAGAGCTTCCTGTAGCCGCATGGCGTTCGTACTTAAATATGGAACTAACCATTCCAATTTTCGCTGTCTCTTATACACATCTCCGAGCCCACGAGACC
+
BBBBAFAABDAAFGGGB4FEGGGHFHFEAFHGHHH?2AEAGHBAFGEECEEFFBFBFFGHFHHF55F53EEEEGF1EBEFFGHHEHHHHHHF@G3FEGHHB03FGHH4FGHHFE<EEEEGHHFG1B?FF1GGHHF1CB/@?FCG/DCCDE
@M02034:409:000000000-BFKT7:1:1101:24120:7320 1:N:0:31
AAAGTCGAGGTGCCTAAAGTGGCAACCCAGACTAATAATCATGTTGGTGGTGTAGAGCTTCCTGTAGCCGCATGGCGTTCGTACTTAAATATGGAACTAACCATTCAAATTT
+
ABAAAF3ADDABGGGGGGGGGGGHHHHGCEHGG335DFGBEFGHG5EEFGGGHGHFHFHHHHHHHHGHG?EEEEGHEEEGGEBGFGGHBFGHHHFHHH3BFCFGHH444BBF
@M02034:409:000000000-BFKT7:1:1101:10664:7327 1:N:0:31
AAAGTCGAGGTGCCTAAAGTGGCAACCCAGACTTCTGGTTCTGTAGAGCTTCCTGTAGCCGCATGGCGTTCGTACTTAAATATGGAACTAACCATTCCAATTTTCGCTGTCTCTTATACACATCTCCGAGCCCACGAGACCTCTCTACAT
+
BBBCCFCCCCABGGGGGGGGGGGHHHHGGHHGHHHHHHGHHHHHHHHHHHHHHHHHHHHHFEEEGHHGFGGGGHHGHHHHHHHHHGHHHHHHHHHHHHHHHHHHHGGGGGHHHHHGHHHHHHGHHHHGEEGGFHGGDCGGGGHHHHHHHG
@M02034:409:000000000-BFKT7:1:1101:19651:7328 1:N:0:31
AAAGTCGAGGTGCCTAAAGTGGCAACCCAGGTTGTTTTTGGTGTAGAGCTTCCTGTAGCCGCATGGCGTTCGTACTTAAATATGGAACTAACCATTCCAATTTTCGCTGTCTCTTATACACATCTCCGAGCCCACGAGACCTCTCTACAT
+
AABABFCBCCBBGGGGGGGGGGGHHHHGGHGHHHEHHHGGGHGHHHHHHHHHHHHHHHHHGGGGGHHGEGGGEGHGHHGHHHHHHGHHHHHHHHHHHHHHHHHHHGGGGGHHHHHFHHHEHHHGHHHGGGGGGHGGFFGGGHHHHHHHHG
@M02034:409:000000000-BFKT7:1:1101:9821:7330 1:N:0:31
AAAGTCGAGGTGCCTAAAGTGGCAACCCAGACTCCGCATCAGGTTGGTGGTGTAGAGCTTCCTGTAGCCGCATGGCGTTCGTACTTAAATATGGAACTAACCATTCCAATTTTCGCTGTCTCTTATACACATCTCCGAGCCCACGAGACC
+
CCCCCFCCCCBCGGGGGGGGGGGHHHH2AGHGGHFGGGGGHHHGFG?FGGEFGHHFGHHHDEHGGHHHHGGEGGHHGEGGGGFHHHHGHGGHHFEHFHGHHGFHFHFHHHHHHHEFGGGGGHEHFGDHFGFFGHFFG//@DEHEGCCGGF
@M02034:409:000000000-BFKT7:1:1101:22512:7337 1:N:0:31
AAAGTCGAGGTGCCTAAAGTGGCAACCCAGACTGTTGGTGCTCCTGAGCTTCCTGTAGCCGCATGGCGTTCGTACTTAAATATGGAACTAACCATTCCAATTTTCGCTGTCTCTTATACACATCTCCGAGCCCACGAGACCTCTCTACAT
+
CCCCCFCCCCBCGGGGGGGFGGGHHHHGGHHGHHHHHHGGHHHHHHHHHHHHHHHHHHHHGGGFGHHGGGGGGGHGHHHFHHHHHGHHHHFHGHHHHHHGHHHHHGGGGGHHHHHHHHHHHHGHHHHGBDGGGHGF<BEGGGFHHHFHHH
@M02034:409:000000000-BFKT7:1:1101:7853:7338 1:N:0:31
AAAGTCGAGGTGCCTAAAGTGGCAACCCAGACTGTTACTGGGGTTG
+
BBBBBFBBDBBBGGGGGGGGFGGFCGHFFH223BA5555DF2EEAF
@M02034:409:000000000-BFKT7:1:1101:24791:7338 1:N:0:31
AAAGTCGAGGTGCCTAAAGTGGCAACCCAGACTGGTTCGACGGTTGGTGGTGTAGAGCTTCCTGTAGCCGCATGGCGTTCGTACTTAAATATGGAACTAACCATTCCAATTTTCGCTGTCTCTTATACACATCTCCGAGCCCACGAGACC
+
BCCCBFCCCCCCGGGGGGGGGGGHHHHGGHHGHHHHHHGHGGGGGGGGGGGFHHHHGHGHHHHHHHHHHGGFEGHHGGGGGGHHHHGHHHGHHHHHHHGHGHHHHGHHHHHHHHGGGGGHHHHHHHFHHGFHGHHHGBGCGFHGG@@GGF
@M02034:409:000000000-BFKT7:1:1101:24118:7339 1:N:0:31
AAAGTCGAGGTGCCTAAAGTGGCAACCCAGACTAAGAATAATGTTGGTGGTGTAGAGCTTCCTGTAGCCGCGTGGCGTTCGTACTTAAATATGGAACTAACCATTCCAATTTTCGCTGTCTCTTATACACATCTC
+
AAABAFAA@DAAFFGGG4FBGGGHFHHEEGHGBDBCFHHFFHHHFHHDFGAFBDGEHFHGHHBGFGFAFEG0>FGCEEEFDA2GHHHHHHDGHFBGFHHFHF3F3?B4BGFHHGEDGEEGBGFF3?F?BBGCFBF
@M02034:409:000000000-BFKT7:1:1101:18869:7342 1:N:0:31
AAAGTCGAGGTGCCTAAAGTGGCAACCCAGACTAAGACGCAGGTTGGTGGTGTAGAGCTTCCTGTAGCCGCATGGCG
+
CCCCCFCCCCBBGGGGFGGGGGGHHHHGGHDAHFG33BEA2EEHFGE1A1EAA3D5DAA35FF5B5B5@1E0EE11>
@M02034:409:000000000-BFKT7:1:1101:4375:7350 1:N:0:31
AAAGTCGAGGTGCCTAAAGTGGCAACCCAGACTTCTCCGTCGGTTGGTGGTGTAGAGCTTCCTGTAGCCGCATGGCGTTCGTACTTAAATATGGAACTAACCATTCCAATTTTCGCTGTCTCTTATACACATCTCGAGCCCACGAGACCT
+
BBBBAFBB@BBBGGGGGGGGGGGHHHHGGGHGHHHHHHGFGGGEFGGGGGGGHHHFGHHHHGHHHHHHHGGGGGHHGGGGGGHHHHGDGGGHHGFFFHHGFHHHHHGHGHGHHHGGGGGHHGHHFHFHGHHGHHHHFGDCGHGGCCGGFG
@M02034:409:000000000-BFKT7:1:1101:5068:7352 1:N:0:31
AAAGTCGAGGTGCCTAAAGTGGCAACCCAGACTGCGGATCCTGTTGGTGGTGTAGAGCTTCCTGTAGCCGCATGGCGTTCGTACTTAAATATGGAACTAACCATTCCAATTTTCGCTGTCTCTTATACACATCTCCGAGCCCACGAGACC
+
BCCABFCBCCCCGGGGGGGFGGGHHHHGGHHGHHHGGGGGHHHHHHHGFGEFHHHHHHHHGHHHGGGFHEFEFGHHGEGGEFGHHGHGHHHHHHFFFHGHHHGHHHHHHHHHHHGGGGGGHHHHHHFHHHGHGHHGE/CCFGHFCCCGFF
@M02034:409:000000000-BFKT7:1:1101:16169:7355 1:N:0:31
AAAGTCGAGGTGCCTAAAGTGGCAACCCAGACTGTTAATGGTGTAAGTCTTCCTGTAGCCGCATGGCGTTCGTACTTAAATATGGAACTAACCATTCCAATTTTCGCTGTCTCTTATACACATCTCCGAGCCCACGAGACCTCTCTACAT
+
CCCCCFCCCCCCGGGGGGGGGGGHHHHGGHHGHHHHGHHHHHHHGHHHHHHHHHHHHHHHGGGGGHHGGGGGGHHHHHHHHHHHHGHHHHHHHHHHHHHHHHHHHGGGGGHHHHHHHHHGHHHHHHHGGGGGGGGGCFGDGHHHHHHHHH
@M02034:409:000000000-BFKT7:1:1101:20546:7366 1:N:0:31
AAAGTCGAGGTGCCTAAAGTGGCAACCCAGACTCCGCCTCCTGTTGGTGGTGTAGAGCTTCCTGTAGCCGCATGGCGTTCGTACTTAAATATGGAACTAACCATTCCAATTTTCGCTGTCTCTTATACACATCTCCGAGCCCACGAGACC
+
BBCCBFCCCCCCGGGGGGGGGGGHHHHGGHHGHHHGGGGGHHHHHHHGGGGFHHHHHHHHHHHHHHHHHGGGGGHHGGGGGGHHHHHHHHHHHGHHHHHHHHGHHHGHHHHHHHGGGGGHHHHHHHGHHHFHHHHHGGCGGGHGGGGGGG
@M02034:409:000000000-BFKT7:1:1101:6565:7367 1:N:0:31
AAAGTCGAGGTGCCTAAAGTGGCAACCCAGACTGATTG
+
BCCCCFCCCCCCGGGGGGFGGGGHHHHGGHHGH33D55
@M02034:409:000000000-BFKT7:1:1101:5668:7368 1:N:0:31
AAAGTCGAGGTGCCTAAAGTGGCAACCCAGACTAATAATAAGGTTGGTGGTGTAGAGCTTCCTGTAGCCGCATGGCGTTCGTACTTAAATATGGAACTAACCATTCCAATTTTCGCTGTCTCTTATACACATCTCCGAGCCCACGAGACC
+
BBBBBFBBBBABGGGGGGGGGGGHHFFGGEHGHHGFFGGFHHHHGHGGGGFFHFGD5HHHHGHHHGHFGECEEGHHGGGGGGFHGHHHHHFHHHFFHHGHHFGHHHHEHHHHHHGFGGGGHGHHHHFHFBHHHHGHD>DB/F<FFDGGFE
@M02034:409:000000000-BFKT7:1:1101:26783:7374 1:N:0:31
AAAGTCGAGGTGCCTAAAGTGGCAACCCAGACTAATACTAATGTTGGTGGTGTAGAGCTTCCTGTAGCCGCATGGCGTTCGTACTTAAATATGGAACTAACCATTCCAATTTTCGCTTCTCTTATACACATCTCCGAGCCCACGAGACCT
+
BBCCBFCCCCCBFGGGGGGGGGGHHHHGGHHGHHHHHHHHFHHHHHHEFGEFHHHHHHHHHHHHHHHHHEEEGGHFFGGGFFFHHHGFHHGHHHHHHHHFGHHGGHHHGHHHHHGGGHGHHHGHHHEHHGGGHHFF@DCCGHGGGGGGFH
@M02034:409:000000000-BFKT7:1:1101:10373:7376 1:N:0:31
AAAGTCGAGGTGCCTAAAGTGGCAACCCAGACTAGTAATAATGTTGGTGGTGTAGAGCTTCCTGTAGCCGCATGGCGTTCGTACTTAAATATGGAACTAACCATTCCAATTTTCGCTGTCTCTTATACACATCTCCGAGCCCACGAGACC
+
AABBBFBADBBBGGFGGGGGGGGGFHHGGHHDHHHGHHHHFGHHHHA2FDEFGHHFHHHHBFHHGFHF3BEEGGHHGGGGGEFEHHHHHG4GGFGGFBGGHGEGFHFHHHDHFGGGGGFFHGHHHHGGDG3CCHFFDC//<<GFCCGGGF
@M02034:409:000000000-BFKT7:1:1101:26243:7376 1:N:0:31
AAAGTCGAGGTGCCTAAAGTGGCAACCCAGACTTATCCGCCGGTTGGTGGTGTAGAGCTTCCTGTAGCCGCATGGCGTTCGTACTTAAATATGGAACTAACCATTCCAATTTTCGCTGTCTCTTATACACATCTCCGAGCCCACGAGAC
+
ABBAADAABDAAFGGGGGGGGGGHHHHGGHGGHHHHHHGGGGG0EGFEFGGGGGHABFGFFHHH@5DGHGG?EEGGGDGGGF2GGGEFFGGHHHBBFGFFCGFH3FHGFGHHHHGGGDGFHHHH3FGH2GFFCGDGD@DCCCGEGC-EA
@M02034:409:000000000-BFKT7:1:1101:21849:7378 1:N:0:31
AAAGTCGAGGTGCCTAAAGTGGCAACCCAGACTCCGCATGGTGTAGAGCTTCCTGTAGCCGCATGGCGTTCGTACTTAAATATGGAACTAACCATTCCAATTTTCGCTGTCTCTTATACACATCTCCGAGCCCACGAGACCTCTCTACAT
+
CCCCCFCCBCCCGGGGGGGFGGGGHHHGGHHGHHHGGGGGGHHHGHHHHHHGFGGGHF5GEGEGGGGE>FGGGFGFGFGHHHHFH3FGHBHHHHHHHEGHGGHHGEGGGGFHFGHFHHFFGHG3FDHGGFGFGCGG/CGGGHHHFHHGHF
@M02034:409:000000000-BFKT7:1:1101:4390:7387 1:N:0:31
AAAGTCGAGGTGCCTAAAGTGGCAACCCAGACTAAGAATACGGTTGGTGGTGTAGAGCTTCCTGTAGCCGCATGGCGTTCGTACTTAAATATGGAACTAACCATTCCAATTTTCGCTGTCTCTTATACACATCTCCGAGCCCACGAGACC
+
CCCCCFCCCCBCGGGGGGGGGGGHHHHGGHHGHHHHHHHHHHGHGGGGGGFGHGHGHFHHGHHHGBGGHFGEEGHHGFGFFFCGHHFGFHHHHHFFFHHGFCDGHDHHHHHHHGEFGGGHHHHHGFFFFFFHHFGFFCC?FFHGGGCGGE
@M02034:409:000000000-BFKT7:1:1101:14088:7389 1:N:0:31
AAAGTCGAGGTGCCTAAAGTGGCAACCCAGACTGGGAGGGGTGTTGGTGGTGTAGAGCTTCCTGTAGCCGCATGGCGTTCGTACTTAAATATGGAACTAACCATTCCAATTTTCGCTGTCTCTTATACACATCTCCGAGCCCACGAGACC
+
CCDDCFCCCCDDGGGGGGGGGGGHHHHGGHHGHHHHGGGGGGGGGHHGGGEFHHHGHHHHHHHHHHHHHGGGGGHHGGGGGGHHHHHHHHHHHHHHHHHHHHGHHHGHHHHHHHGGG?ADHHHHHHHHHHGHGHHHGCGGFGHGGGGGGG
@M02034:409:000000000-BFKT7:1:1101:14583:7392 1:N:0:31
AAAGTCGAGGTGCCTAAAGTGGCAACCCAGACTCGGTGTTGGGTTGGTGGTGTAGAGCTTCCTGTAGCCGCATGGCGTTCGTACTTAAATATGGAACTAACCATTCCAATTTTCGCTGTCTCTTATACACATCTCCGAGCCCACGAGACC
+
BBBCBFCCCCACGGGGGGGGGGGHHHHGGHHGHHGGEEFGHHGGGGGGFGGGHHHGHHHHHHHHHHHHHGGGGGHHGGGGGGGHHHHGHHHHHHHHHHHHHHHHHGGHGHHHHHGGGGGGHHHHHHHHFHFHHHHHGCGGGGHGGGGGGA
@M02034:409:000000000-BFKT7:1:1101:26248:7396 1:N:0:31
AAAGTCGAGGTGCCTAAAGTGGCAACCCAGACTTATCCGCCGGTTGGT
+
BCCCCFCCCCCCGGGEGGGGGGGHHHHGGHGFGGBGB522A2EE1E0A
@M02034:409:000000000-BFKT7:1:1101:14601:7398 1:N:0:31
AAAGTCGAGGTGCCTAAAGTGGCAACCCAGACTCGGTGTTGGGTTGGTGGTGTAGAGCTTCCTGTAGCCGCATGGCGTTCGTACTTAAATATGGAACTAACCATTCCAATTTTCGCTGTCTCTTATACACATCTCCGAGCCCACGAGACC
+
BBBBBFABDBAAFGGGGBFFGGGHFHHEGGHGHBCEA2B222AEFG?EF?EFABF5GHHHFGHHGEGGHGGEEFHFGGGGGGFACHHF@GHHGGBFFHFHEH3FFGH4GGHFHGG/E/?FBDGHBF33B?D2F>@GF<BCFFGFFFGG?F
@M02034:409:000000000-BFKT7:1:1101:21265:7401 1:N:0:31
AAAGTCGAGGTGCCTAAAGTGGCAACCCAGACTGTTCAGACTGTAGAGCTTCCTGTAGCCGCATGGCGTTCGTACTTAAATATGGAACTAACCATTCCAATTTTCGCTGTCTCTTATACACATCTCCGAGCCCACGAGACCTCTCTACAT
+
CCCCCFCBCCCCGGGGGGGFGGGHHHHGGHHGHHHHHHHHHHHHHGHHHHHHHHHHHHHHGGFGGHHGGGGGGGFGHFGHHHHHHGFHHHHHHGHHHHHHHHHHHGGGGGHHGHHHHHHHHHGHHHHDEGGGGHGG/BDEGGGHHHBGHG
@M02034:409:000000000-BFKT7:1:1101:15979:7411 1:N:0:31
AAAGTCGAGGTGCCTAAAGTGGCAACCCAGACTGTTAAGGGTGTAAAGCTTCCTGTAGCCGCATGGCGTTCGTACTTAAATATGGAACTAACCATTCCAATTTTCGCTGTCTCTTATACCACATCTCCGAGCCCACGAGACCTCTCTACA
+
CCCCCFDCDDCCGGGGGGGGGGGHHHHGGHHGHHHHHHHHHHGGHHHHHHHHHHHHHHHHGFFGGHHGGGGGFFHGHHHHHHHHHHHHHHHHHHHHHHHHHHHHHGGGGGHHHHHHHHHHHHHHHHHEF<CGGGHGG@?CGGHFHHHGHF
@M02034:409:000000000-BFKT7:1:1101:4285:7415 1:N:0:31
AAAGTCGAGGTGCCTAAAGTGGCAACCCAGACTGTTGATGGTTCTGAGCTTCCTGTAGCCGCATGGCGTTCGTACTTAAATATGGAACTAACCATTCCAATTTTCGCTGTCTCTTATACACATCTCCGAGCCCACGAGACCTCTCTACAT
+
AAAABFBBDBAAGGGGGFGGGGGHHHHGGHHGHHHHHHHHHHHHHGGHHHHHHHHHHHHHGGGGGHHGFGGGEBGGGHHFHHHHHFBFGGHHHHGHHHHHGHHHHGGGGGHHHHHGHHHHHGHHHFGGGGGGGHGBBCGGGHHHB1FFGF
@M02034:409:000000000-BFKT7:1:1101:26738:7416 1:N:0:31
AAAGTCGAGGTGCCTAAAGTGGCAACCCAGACTGAGGCGCGGGTTGGTGGTGTAGAGCTTCCTGTAGCCGCATGGTGTTCG
+
CCCCCFCCCBCCGGGGGGGGGGGHHHHGGHHGHFFGD2E22AA0FEE>?1F?13B33@3B3B3BB4@B3?E/EE1?B?>4?
@M02034:409:000000000-BFKT7:1:1101:12029:7426 1:N:0:31
AAAGTCCAGGTGCCTAAAGTGGCAACCCAGAAGTATGGTGGTGTAGAGCTTCCTGTAGCCGCATGGCGTTCGTACTTAAATATGGAACTAACCATTCCAATTTTCGCTGTCTCTTATACACATCTCCGAGCCCACGAGACCTCTCTACAT
+
BBBBBFFFFFFFGGGGGGGGGGGHHHHGGHGCCDGFHHHHGGGEHHHHHHHHHHHHHHHHGGEGGHHGGGGGGHHGHHHHHGHHHFGHHHHHHGHHHHHHHHHHHGGGGGHHHHHGHHHGHHHHHHHGGGGGGHGGBDEDGHHHHHGHHF
@M02034:409:000000000-BFKT7:1:1101:6106:7431 1:N:0:31
AAAGTCGAGGTGCCTAAAGTGGCAACCCAGACTTCGGGTCCTGTTGGTGGTGTAGAGCTTCCTGTAGCCGCATGGCGTTCGTACTTAAATATGGAACTAACCATTCCAATTTTCGCTGTCTCTTATACACATCTCCGAGCCCACGAGACC
+
BAABBFBABBBBGGGGGGGGGGGHHHHGGHHGHHHGGGHGHHHHHHHGGGGGHHHHHHHHGHHHHHHHHGFGGGHHGGGGGFHHHHGD@FFGHHHFGHFHHHHFGHFDBGHHHHG?FGGGHFFFFHFHGHGHFGFGGGGFGEHGC?CCGC
@M02034:409:000000000-BFKT7:1:1101:22174:7433 1:N:0:31
AAAGTCGAGGTGCCTAAAGTGGCAACCCAGTCGATGGGTGGTGTAGAGCTTCCTGTAGCCGCATGGCGTTCGTACTTAAATATGGAACTAACCATTCCAATTTTCGCTGTCTCTTATACACATCTCCGAGCCCACGAGACCTCTCTACAT
+
ABCBBFCCCCCCGGGGGGGGGGGHHHGGGHHHGGGHGHHGGGGHHHHHHHHHHHHHHHGHGGEEGHHGGGGGGHHGHHHHHGHHHFFGHFHHHHHHHHHHHHHHHGGGGGHHGHHHHHHGGGHGHHHGFCCGGHGGCDGDGHHHHHHGHH
@M02034:409:000000000-BFKT7:1:1101:22580:7438 1:N:0:31
AAAGTCGAGGTGCCTAAAGTGGCAACCCAGACTGGGCCTTCGGTTGGTGGTGTAGAGCTTCCTGTAGCCGCATGGCGTTCGTACTTAAATATGGAACTAACCATTCCAATTTTCGCTGTCTCTTATACAATCTCCGAGCCCACGAGACCT
+
CCCCCFCCCCCCGGGGGGGFGGGHHHHGGH2FHHDAGCGFHAFGEGEEC1FFAAGB5FGC5GFFGDGBDEGEEEC1/EEGD>21FFHGDHHDGH33FGHHC03B?4F?FGFHG?EFGEDHHHHF?DFFFFDHHFGGGGGGGHG?//?<.F
@M02034:409:000000000-BFKT7:1:1101:24969:7439 1:N:0:31
AAAGTCGAGGTGCCTAAAGTGGCAACCCAGACTGGGTCGGGTGTTGGTGGTGTAGAGCTTCCTGTAGCCGCATGGCGTTCGTACTTAAATATGGAACTAACCATTCCAATTTTCGCTGTCTCTTATACACATCTCCGAGCCCACGAGACC
+
CCCCCFCCCCCCGGGGGFGGGGGHHHHGGHGGHHHHHHGGGHGGEEHEGGGGHHHGGHHHHGHHHHHHHGGEGGHHGGGGGGHHHHGGHHGHHHGHFHFGHHHHHHHHHHHHHHGGGGGHHHHHHHGHHHHHHGGFE@D@CFHGGGGGGF
@M02034:409:000000000-BFKT7:1:1101:13113:7439 1:N:0:31
AAAGTCGAGGTGCCTAAAGTGGCAACCCAGACTGGGTGTTTGGTTGGTGGTGTAGAGCTTCCTGTAGCCGCATGGCGTTCGTACTTAAATATGGAACTAACCATTCCAATTTTCGCTGTCTCTTATACACATCTCCGAGCCCACGAGACC
+
BBBBAFBABBBBGGGFGAGFGGGGHHHGGHHGHHGH3BEEHHGHHGGGGGFFHFGGFHHHHHHHHHHGHGGEEGGFGEEGGFFHHHFFHHFHGGGGHHFHGHGHHHFGHHHHHHGGGDFHHHHHEGDHGHHHHHGFECGGCEHGG?CGFG
@M02034:409:000000000-BFKT7:1:1101:16617:7444 1:N:0:31
AAAGTCGAGGTGCCTAAAGTGGCAACCCAGACTGGGAGGGAGGTTGGTGGTGTAGAGCTTCCTGTAGCCGCATGGCGTTCGTACTTAAATATGGAACTAACCATTCCAATTTTCGCTGTCTCTTATACACATCTCCGAGCCCACGAGACC
+
ABABAFCCCCCCGGGGGGGGGGGHHHHGGHHGHHHHHGGGGGGGHHGGFGEFHHHHHHHHHHHHHHHHHGGGGGHHGGGGGGHHHHFGHHHHHHHGGHGFHHHHHHGHHHHHHFGGGGGHHHHHFHHHFHFHGHHHGFGGGGHGGGGGGF
@M02034:409:000000000-BFKT7:1:1101:22166:7451 1:N:0:31
AAAGTCGAGGTGCCTAAAGTGGCAACCCAGTC
+
A>11AFAADD>AFGGGGBGG11AFE0FEC01B
@M02034:409:000000000-BFKT7:1:1101:17846:7455 1:N:0:31
AAAGTCGAGGTGCCTAAAGTGGCAACCCAGACTGTTTCGGGTTCTGAGCTTCCTGTAGCCGCATGGCGTTCGTACTTAAATATGGAACTAACCATTCCAATTTTCGCTGTCTCTTATACACATCTCCGAGCCCACGAGACCTCTCTACAT
+
BABBBFB3A?>AGGGGFGFFGGGHHHGGGGHGHHHHGHGGGHGHHGGFEHHGHHHHHHHHGGGGGHHGEGGGFFHFHHHHHFHHH@GHHHHHHHHHGFGDFHHHHGGEGEFFFGHFGHHFFBGHHGHG/CCDFEGG/CDCEGHHHHHGB<
@M02034:409:000000000-BFKT7:1:1101:11540:7457 1:N:0:31
AAAGTCGAGGTGCCTAAAGTGGCAACCCAGACTTGTCCTTCGGTTGGTGGTGTAGAGCTTCCTGTAGCCGCATGGCGTTCGTACTTAAATATGGAACTAACCATTCCAATTTTCGCTGTCTCTTATACACATCTCCGAGCCCACGAGACC
+
BBBBBFABBBBBGGGGGFGGGGGHHHHGGHHGHGHHHHHHGCEGGGGEFGGGHFHFHHHHHGHHHGHHHGGEEGHHGGGGGGHHGHGGHHGHHFDHHHHHHHHHHHHHGGHHHGFGGGEGFFHHGHFHHHHHHHHHGCGGGGHGGGGGGG
@M02034:409:000000000-BFKT7:1:1101:22939:7462 1:N:0:31
AAAGTCGAGGTGCCTAAAGTGGCAACCCAGACTCCTCAGTCTGTTGGTGGTGTAGAGCTTCCTGTAGCCGCATGGCGTTCGTACTTAAATATGGAACTAACCATTCCAATTTTCGCTGTCTCTTATACACATCTCCGAGCCCACGAGACC
+
BCCCBFBBCCCCGGGGGGGGGGGHHHHGGHHGHHHHHGHHHHHHHHHGGGGGHGHGHHHHHHHHHHHHHGGEFGHHGGGGGGHHHHGFFGDHHFHHHHFEHHHHHHGHHHHHHHGGGGGHHHHHGHFFHHHHGHGFGC<BCGHGCCCGGG
@M02034:409:000000000-BFKT7:1:1101:20647:7464 1:N:0:31
AAAGTCGAGGTGCCTAAAGTGGCAACCCAGACTATGAATCGGGTTGGTGGTGTAGAGCTTCCTGTAGCCGCATGGCGTTCGTACTTAAATATGGAACTAACCATTCCAATTTTCGCTGTCTCTTATACACATCTCCGAGCCCACGAGACC
+
BBCCBFCBCCBCGGGGGGGGGGGHHHHGGHGGHHHDGFGFG2AABE2BCEFEGFGDDDF35FD55AFD3BE0EEG1>>>EFGFHEFF3BBFFHE33BBGF3?3FE4E4FGGGBBEEFG?FBGGF3?3F3C2GHGF2?<CCD/GC/</CAC
@M02034:409:000000000-BFKT7:1:1101:6476:7465 1:N:0:31
AAAGTCGAGGTGCCTAAAGTGGCAACCCAGACTAATAAGAATGTTGGTGGTGTAGAGCTTCCTGTAGCCGCATGGCGTTCGTACTTAAATATGGAACTAACCATTCCAATTTTCGCTGTCTCTTATACACATCTCCG
+
BCCCCFCCCCCCGGGGGGGGGGGHHHGGGHHFHBGHHHHHHGGHDHGEFEGEF3G5ABAFFHHGAFFAFEE0EEF1E?E?EE2EGFG3FFGDDF33FGHHC1DF3EH4BFDHB4E/?<?3F4BE4BB?F3GFF3F2?
@M02034:409:000000000-BFKT7:1:1101:15373:7468 1:N:0:31
AAAGTCGAGGTGCCTAAAGTGGCAACCCAGACTACGCCGCAGGTTGGTGGTGTAGAGCTTCCTGTAGCCGCATGGCGTTCGTACTTAAATATGGAACTAACCATTCCAATTTTCGCTGTCTCTTATACACATCTCCGAGCCCACGAGACC
+
CBCCCFCCCCCCGGGGGGGGGGGGHHHGGHHGHHHGGGGGGGGHGHGGFGEFHHHFGHHHHHHHHHGHHGGEEGHHGGGGGGGHHHHHHHHHHEGFFHHHHHGHFHHHGHHHHHGGGGGGHHHHFHGHHHFHHHHHGGCFGFHG?DGGGF
@M02034:409:000000000-BFKT7:1:1101:10284:7476 1:N:0:31
AAAGTCGAGGTGCCTAAAGTGGCAACCCAGACTAATAATGGTGTAGAGCTTCCTGTAGCCGCATGGCGTTCGTACTTAAATATGGAACTAACCATTCCAATTTTCGCTGTCTCTTATACACATCTCCGAGCCCACGAGACCTCTCTACAT
+
BBBBBFBBBBBBGGGGGGGFGGGGHHFEGHHAGHHHGHGHHHHHHHHGHHHHHHHHGHHHEEEGGGHGFGGGGGEGGHGFHHHGHFGHCGFHHHHHHHHHHHHHGGGGGGHHHHHHHHHHHHGGHFF?EEGGGHGCCBGFFHGHHHGHHH
@M02034:409:000000000-BFKT7:1:1101:25855:7476 1:N:0:31
AAAGTCGAGGTGCCTAAAGTGGCAACCCAGACTGTTTCGGGTGTAACGCTTCCTGTAGCCGCATGGCGTTCGTACTTAAATATGGAACTAACCATTCCAATTTTCGCTGTCTCTTATACACATCTCCGAGCCCACGAGACCTCTCTACAT
+
AAAAAFABDB>AFGGGGGGGGFEHHHHFGHHGHHHGHGE??FEEFHHGCAFEHHGFFGFFFEA>EGHGEFFE??GGFFFFHEHGBEFFHFFGFDGHHHHHHHGHFCGGGGHHHHHFHFGHHFHHHHHGC?CGFEGGGGGGGHHFHHFGHG
@M02034:409:000000000-BFKT7:1:1101:25449:7478 1:N:0:31
AAAGTCGAGGTGCCTAAAGTGGCAACCCAGACTGTTGGTGGTAATCTTCTTCCTGTAGCCGCATGGCGTTCGTACTTAAATATGGAACTAACCATTCCAATTTTCGCTGTCTCTTATACACATCTCCGAGCCCACGAGACCTCTCTACAT
+
ABBBBFBADBBBGGFGGGGGGGGH4BGGGHHGHHHHHHEGGEGHHHHHHHHFHHHHHHHHGCEFFHGGGGGGGGGHHGGEFFFFHEGBCFHHFGGHFHHHFGHHHGGGGGHHGHHHHHHFHEFGGGG?/B@CCGFGCCGFGGFHFHHHHG
@M02034:409:000000000-BFKT7:1:1101:13836:7480 1:N:0:31
AAAGTCGAGGTGCCTAAAGTGGCAACCCAGACTCAGAATATGGTTGGTGGTGTAGAGCTTCCTGTAGCCGCATGGCGTTCGTACTTAAATATGGAACTAACCATTCCAATTTTCGCTGTCTCTTATACACATCTCCGAGCCCACGAGACC
+
CCBCCFCCCCCCGGGGGGGGGGGHHHHGGGHGHHHHHHHHHHHHHGGGFFEGGHHGHHHHHHHHHHHHHGGGEGHHGGGGGGHHHHHHHHHHHHHHHHHGHHGHHHGHHHHHHHGFGGGGHHHHHHFHBHFHHHHHGC@DDGHGGCCGGG
@M02034:409:000000000-BFKT7:1:1101:11860:7494 1:N:0:31
AAAGTCGAGGTGCCTAAAGTGGCAACCCAGACTGGGGGTCAGGTTA
+
CCCCCFBBCCCCGGGGGGGGGGGHHHHGGHHGHH2FFGG112BF35
@M02034:409:000000000-BFKT7:1:1101:18024:7495 1:N:0:31
AAAGTCGAGGTGCCTAAAGTGGCAACCCAGACTCATACTTCGGTTGGTGGTGTAGAGCTTCCTGTAGCCGCATGGCGTTCGTACTTAAATATGGAACTAACCATTCCAATTTTCGCTGTCTCTTATACACATCTCCGAGCCCACGATAC
+
BBBBBF?ADDAAGFGFG4FGBGFFHHHGDC2FH3BF5FGCDFF2BECEFGEAE3FGFGGHFHHHHGFHHGE?EEGFCEEGGGGGHH4@3F4BGGBD@GG3FG3FGHF4?FGHGG@EDEFFHGHH1B2BFGFHBFGDB/<<CEEC@//?<
@M02034:409:000000000-BFKT7:1:1101:7227:7501 1:N:0:31
AAAGTCGAGGTGCCTAAAGTGGCAACCCAGACTAATAAGGATGTTGGTGGTGTAGAGCTTCCTGTAGCCGCGTGGCGTTC
+
CCCCCFCCCCCCGGGGGGGFGGGHHHHGGHHGH3BAF5FHA3GH5G22AAFEF3D555BB5BEDA5B5BAE0>E?/E?EA
@M02034:409:000000000-BFKT7:1:1101:14871:7502 1:N:0:31
AAAGTCGAGGTGCCTAAAGTGGCAACCCAGACTGTTGGTCTGGTAAGTCTTCCTGTAGCCGCATGGCGTTCGTACTTAAATATGGAACTAACCATTCCAATTTTCGCTGTCTCTTATACACATCTCCGAGCCCACGAGACCTCTCTACAT
+
BABCBFBCCCCBGGGGGGGFGGGHHHHGGHHGHHHHHHGHHHFHHFHGHHHFHHHHHFHHDGFGGHHGGGGGGHHHHHHHFFHHHBGHGFGFHHHHHHHFGGHHGGFGGGHHFHH?FBHEBGGHHHF?/CFCFHGC/B/<FHHHHHBGHG
@M02034:409:000000000-BFKT7:1:1101:18008:7503 1:N:0:31
AAAGTCGAGGTGCCTAAAGTGGCAACCCAGACTGATACTTCGGTTGGTGGTGTAGAGCTTCCTGTAGCCGCATGGCGTTCGTACTTAAATATGGAACTAACCATTCCAATTTTCGCTGTCTCTTATACACATCTCCGAGCCCACGAGACC
+
BBCCCFCCCCABGGGGGGGGGGGHHHHGGHHGHHHHHHHHHGGGGGGGFGEGHHHHHHGHHHHHHHHHHGGGGGHHGGGGGGHHHHGHHHHHHHHHHHHGHHGHGHGHHHHHHGGGGGGHHHHHHHFHHHGHHHFHG?/?CFHGGGGGGE
@M02034:409:000000000-BFKT7:1:1101:12432:7503 1:N:0:31
AAAGTCGAGGTGCCTAAAGTGGCAACCCAGACTTCTTGTTCGGTTGGTGGTGTAGAGCTTCCTGTAGCCGCATGGCGTTCGTACTTAAATATGGAACTAACCATTCCAATTTTCGCTGTCTCTTATACACATCTCCGAGCCCACGAGACC
+
CCCCCFCCCCBCGGGGGGGGGGGHHHHGGHHGHHHHGHHGGE2FFE?FG?FFHBGBEFHHFHHHHGHDFGG0FFHEEEEEGGHFHHFFFFGHHF3DFHHHFFDGFFHFBGHHHHGGGDEHHGHHGHHHHFHHHHGFGGC//CGGCDGGGA
@M02034:409:000000000-BFKT7:1:1101:19145:7510 1:N:0:31
AAAGTCGAGGTGCCTAAAGTGGCAACCCAGACTTCTAATAAGGTTGGTGGTGTAGAGCTTCCTGTAGCCGCATGGCGTTCGTACTTAAATATGGAACTAACCATTCCAATTTTCGCTGTCTCTTATACACATCTCCGAGCCCACGAGACC
+
BBBCBFCCCCCCGGGGGGGGGGGHHHHGGHHGHHHHHGHHHGHHHHGEGGGFHHHFHHHHHHHHHHHHHGGGGGHHGGGGGGHHHHGFHHHHGHHHGHHHHHHHHHGHHHHHHHGGGGGHHHHHGHHHFHHHHHHHG?DGGGHGGGGGGG
@M02034:409:000000000-BFKT7:1:1101:15273:7515 1:N:0:31
AAAGTCGAGGTGCCTAAAGTGGCAATCCAGACTATTAAGAATGTTGGTGGTGTAGAGCTTCCTGTAGCCGCATGGCGTTCGTACTTAAATATGGAACTAACCATTCCAATTTTCGCTGTCTCTTATACACATCTCCGAGCCCACGAGACC
+
CCCCCFCACCBBGGGGGGGGGGGHHHHHHHHGHHHHHHHFHGGHHHHGGGGFHHHGHHHHHHHHHHGHHGGGFGHHGGGGGGGHHHHDGHHHHHHHGHHFHHHHHHHHHHHHHHGGGEFHHGHHHHGHFHEHGHHFF?CCGGGGCCCGGF
@M02034:409:000000000-BFKT7:1:1101:7306:7517 1:N:0:31
AAAGTCGAGGTGCCTAAAGTGGCAACCCAGTGGCGTGGTGGTGTAGAGCTTCCTGTAGCCGCATGGCGTTCGTACTTAAATATGGAACTAACCATTCCAATTTTCGCTGTCTCTTATACACATCTCCGAGCCCACGAGACCTCTCTACAT
+
BBBCCFCCCCCCGGGGGGGGGGGGHHHGGHA3A2EEGGHAE22A3FGHHHHFHHHHGFFGGEEEFHHGFGGGEFHGHFGGHHHGHBFGHGGHHHGFGHFHHHHHHGGGCGFHHHHFHGHHHHHHHHHGCGGGGGEDBFGGFHB<GGHBHF
@M02034:409:000000000-BFKT7:1:1101:14199:7524 1:N:0:31
AAAGTCGAGGTGCCTAAAGTGGCAACCCAGACTAATAAGAATGTTGGTGGTGTAGAGCTTCCTGTAGCCGCATGGCGTTCGTACTTAAATATGGAACTAACCATTCCAATTTTCGCTGTCTCTTATACACATCTCCGAGCCCACGAGACC
+
BBBCBFCCCCCCGGGGGGGGGGGHHHHGGHHGHHGHHHHHHGHHHHHGGGGGHGHGHHHHHHHHHHHHHGGFGGHHGGGGGGHHHHHHHHHHHHHHHHHHHHHHHHGHHHHHHHGGGGGHHHHHGHFHGHHHHHGFG?GFGGHGGGGGGF
@M02034:409:000000000-BFKT7:1:1101:24443:7535 1:N:0:31
AAAGTCGAGGTGCCTAAAGTGGCAACCCAGTCTCATCTGCATGTTGGGGGTGTAGAGCTTCCTGTAGCCGC
+
CCCCCFCCCCCCGGGGGGGGGGGHHHHGGH33DDAG55555FGHDGC220AA03D555AA5B@5@5@531>
@M02034:409:000000000-BFKT7:1:1101:21588:7539 1:N:0:31
AAAGTCGAGGTGCCTAAAGTGGCAACCCAGACTATTCATGAGGTTGGTGGTGTAGAGCTTCCTGTAGCCGCATGGCGTTCGTACTTAAATATGGAACTAACCATTCCAATTTTCGCTGTCTCTTATACACATCTCCGAGCCCACGAGACC
+
CCCCCFCCCBBCGGGGGGGGGGGHHHHGGHHGHHHHHHHHHHHHHHGGGGGGHHHHHHHHHHHHHHHHHGGGGGHHGGGGGGHHHHHHHHHHHHHHHHHHHHHHHHHHHHHHHHGGGGGGHGHHHHHHGHHHHHFGG?DFGGHGGGGGGG
@M02034:409:000000000-BFKT7:1:1101:14485:7539 1:N:0:31
AAAGTCGAGGTGCCTAAAGTGGCAACCCAGACTAATCATGATGTTGGTGGTGTAGAGCTTCCTGTAGCCGCATGGCGTTCGTACTTAAATATGGAACTAACCATTCCAATTTTCGCTGTCTCTTATACACATCTCCGAGCCCACGAGACC
+
ABBBAFBBBBBBGGGGGGGGFGGGHCCEF2A2GDHHHHHHHHHHHHHAFEEGHFGFHHHHHFHFGGHHGGGFEGHGGEGGGGHHFHGFHHGHHFFFCGFFFFHFGFFHBGHHHFGDEGGHHBGHFHHGFCFHHGFHE@@C/?GCC/CGGA
@M02034:409:000000000-BFKT7:1:1101:7233:7546 1:N:0:31
AAAGTCGAGGTGCCTAAAGTGGCAACCCAGACTTCGAAGAATGTTGGTGGTGTAGAGCTTCCTGTAGCCGCATGGCGTTCGTACTTAAATATGGAACTAACCATTCCAATTTTCGCTGTCTCTTATACACATCTCCGAGCCCACGAGAC
+
BBBBBFBABBBBGGGGGGGGGGGHHHHGGHGGGHHGCFFBBGGGGHGEEDEFHBGDGFEFFHHHHHGHHGGEEGHHGGGGGGBGHH4BGGBFHFG3FFGHHHHHHHHBHHFHHFEGGGGGHHHHBF3G?FFHHGGG/>/>D<GG?/A/C
@M02034:409:000000000-BFKT7:1:1101:10476:7549 1:N:0:31
AAAGTCGAGGTGCCTAAAGTGGCAACCCAGACTAATCATCAGGTTGGTGGTGTAGAGCTTCCTGTAGCCGCATGGCGTTCGTACTTAAATATGGAACTAACCATTCCAATTTTCGCTGTCTCTTATACACATCTCCGAGCCCACGAGACC
+
BBBBBFBBBBAAGGGGFGGGGGGHHHHGGHGGHHHHHHHHHHHFGHGEFDEFGGHHHGGHFFHHHHHHHGGGGGGHGGGGGGGHHHHHHGHGHGGGHGFHHHFGFFHGGHHHHFEGGFEFHHHHFHGHHHFFHHHHDCCCGFHECGGGGF
@M02034:409:000000000-BFKT7:1:1101:18097:7562 1:N:0:31
AAAGTCGAGGTGCCTAAAGTGGCAACCCAGACTGGGTGTGGGGTTGGTGGTGTAGAGCTTCCTGTAGCCGCATGGCGTTCGTACTTAAATATGGAACTAACCATTCCAATTTTCGCTGTCTCTTATACACATCTCCGAGCCCACGAGAC
+
BBBBBFBBBBBAGGGFGGGGGGGHHHHGGHHGHHHCAEEGA2EEFGGGGGGFGHHGHHGFHHHHHHHGHGGFGGHHGGGGGGBFHHHEGGGHGHGFGHGGHFGGHHHHHGGHGGGGGGGHHHGHHHHHFHFHGFFGDCCCCEHG/-AFF
@M02034:409:000000000-BFKT7:1:1101:18080:7565 1:N:0:31
AAAGTCGAGGTGCCTAAAGTGGCAACCCAGACTGGGTGTGGGGTTGGTGGTGTAGAGCTTCCTGTAGCCGCATGGCGTTCGTACTTAAATATGGAACTAACCATTCCAATTTTCGCTGTCTCTTATACACATCTCCGAGCCCACGAGACC
+
CCCCCFCCCCCCGGGGGGGFGGGHHHHGGGHGHFG23BEEE?FEAECFC1FEA3F5AA3A@FFE@@B531E>EEA1>?EFEE2EFGHBFGH4EB33GFGH303B?4B4BFFHGDCAE??GDFF??F2@HBDFGGHBE@FGGFEFCCFGGC
@M02034:409:000000000-BFKT7:1:1101:17845:7570 1:N:0:31
AAAGTCGAGGTGCCTAAAGTGGCAACCCAGACTGTTGAGGGTGTAGAGCTTCCTGTAGCCGCATGGCGTTCGTACTTAAATATGGAACTAACCATTCCAATTTTCGCTGTCTCTTATACACATCTCCGAGCCCACGAGACCTCTCTACAT
+
CCCCCFCCCCCCGGGGGGGGGGGGHHHGGHHGHHHHHGHHGGGGHHGHHHHHHHHGHHHHGGEGGHHGGGGGGGHHHHHHHHHHHDGHHHGHHHHHHGHGGHHHHGGGGGGHHGHGHFGHHHGHHFFF?DDFFGFB/BEDCGHHHHHHGF
@M02034:409:000000000-BFKT7:1:1101:25432:7573 1:N:0:31
AAAGTCGAGGTGCCTAAAGTGGCAACCCAGACTACTAATAAGGTTGGTGGTGTAGAGCTTCCTGTAGCCGCATGGCGTTCGTACTTAAATATGGAACTAACCATTCCAATTTTCGCTGTCTCTTATACACATCTCCGAGCCCACGAGACC
+
BCBCCFCCBCCBGGGGGGGGGGGHHHHGGHHGHHHHHHHHHHHHHHGEFGGGHHHHHHHHHHHHHHHHHGGGGGHHGGGGGGHHHHFGGHGHHHHGGHHHHHHHHHHHHHHHHHGGGGGHHGHHHHHHHHHHGHHHGCGGGGHGGFGGGG
@M02034:409:000000000-BFKT7:1:1101:14389:7574 1:N:0:31
AAAGTCGAGGTGCCTAAAGTGGCAACCCAGACTAATAATAAGGTTGGTGGTGTAGAGCTTCCTGTAGCCGCATGGCGTTCGTACTTAAATATGGAACTAACCATTCCAATTTTCGCTGTCTCTTATACACATCTCCGAGCCCACGAGACC
+
CBCCBFCCCCBBGGGGGGGFFGGHHHHGGHHGHHHHHHHHDHHHHHGEFEEFHHGFGHHHHHHHHHHHGGG?EGHHGGGGGGHHHHHGHHHHHHHGHHHGHHHHGHGHGHHHHHGGGGDHHFHHHHHHHHHHHHHHD?CCGGHFGFGGGE
@M02034:409:000000000-BFKT7:1:1101:25450:7574 1:N:0:31
AAAGTCGAGGTGCCTAAAGTGGCAACCCAGACTACTAATAAGGTTGGTGGTGTAGAGCTTCCTGTAGCCGCATGGCGTTCGTACTTAAATATGGAACTAACCATTCCAATTTTCGCTGTCTCTTATACACATCTCCGAGCCCACGAGA
+
AAAAAFABBB?A4FFGGFGGGGGHGG4ACAAEFFHFFDGGFEGGHHGAAF1FEBGFHHHFFFHHAFGF3BA0EEG1EEG1EEGEHGF@FHDFGHF3FGEB3F?CGBFFHFGHHFE/?EEEGHGHEHBFH11FFF1?C<?@?FGCD/DD
@M02034:409:000000000-BFKT7:1:1101:12909:7586 1:N:0:31
AAAGTCGAGGTGCCTAAAGTGGCAACCCAGACTAGTCATCAGGTTGGTGGTGTAGAGCTTCCTGTAGCCGCATGGCGTTCGTACTTAAATATGGAACTAACCATTCCAATTTTCGCTGTCTCTTATACACATCTCCGAGCCCACGAGACC
+
DDDDDFCCDDDDGGGG4GGGGGGHHHHGGHHGHHHHHHHHHHHHHHGGFGGGHHHFGHHHHHHHHHHHHGGEGGHHGGGGGGHHHHHHHHGHHHHGHHHHHHFGHHFFGGGHHHGGGGGHHHHHHHHHFHFGGHHGGCGGGGHGGGGGGF
@M02034:409:000000000-BFKT7:1:1101:13434:7596 1:N:0:31
AAAGTCGAGGTGCCTAAAGTGGCAACCCAGACTCCGCAGCATGTTGGTCTTGCTGT
+
BBBBBFBBBBBBGGGGGGGGGGGHGHHGGHHGH33A2AA22BFD552B55D555B5
@M02034:409:000000000-BFKT7:1:1101:26612:7601 1:N:0:31
AAAGTCGAGGTGCCTAAAGTGGCAACCCAGACTACTGATAAGGTTGGTGGTGTAGAGCTTCCTGTAGCCGCATGGCGTTCGTACTTAAATATGGAACTAACCATTCCAATTTTCGCTGTCTCTTATACACATCTCC
+
AAAAABABDBAA4GGGGFGGFFFFFDC2AFAFHB3DGDFHBBGFBF2BFGAFHFHGGGHHH3GDFGHB3F0>EGHAEEGAEG2FGG@3BF@FBF3GHGGFH0?BFGFHBFGHHGEAE?EFGHHHFGHHDBGHHGGF
@M02034:409:000000000-BFKT7:1:1101:23007:7602 1:N:0:31
AAAGTCGAGGTGCCTAAAGTGGCAACCCAGACTCCTGAGAAGGTTGGTGGTGTAGAGCTTCCTGTAGCCGCATGGCGTTCGTACTTAAATATGGAACTAACCATTCCAATTTTCGCTGTCTCTTATACACATCTCCGAGCCCACGAGACC
+
BBBBBFB@?BABGGGGGGGGGGGHHHHGGEFGHHGHHFHG5GABBGEGFGEFEBGFHHGHGGHHHHHFHEGEGGHHGGGGFGCGHHGHGHGGHFFFHGFCGHGGF?F4GHGFHFGGGGEFHHHH4FBGBF2GGHGHG/@/BFEF?DCGGC
@M02034:409:000000000-BFKT7:1:1101:24756:7605 1:N:0:31
AAAGTCGAGGTGCCTAAAGTGGCAACCCAGACTGGTAATAATGTTGGTGGTGTAGAGCTTCCTGTAGCCGCAT
+
>1AAADA>@AA>EGGBGGGFC1FHHHHGCGHAFF0F1FD22DFF2G/EA/AFAFG2BFHFEF1BB2FE1EEAE
@M02034:409:000000000-BFKT7:1:1101:24773:7611 1:N:0:31
AAAGTCGAGGTGCCTAAAGTGGCAACCCAGACTGGTAATAATGTTGGTGGTGTAGAGCTTCCTGTAGCCGCATGGCGTTCGTACTTAAATATGGAACTAACCATTCCAATTTTCGCTGTCTCTTATACACATCTCCGAGCCCACGAGACC
+
CBCCBFCCCCBCGGGGGGGGGGGHHHHGGHHGHHHHHHHHFGGGHHHGFGFGHHHHHHHHFHHHHHHHHGGEFGHHGGGGGGGHHHGGHHGHHHFFHHGFHHGGHGGHHHHHHHGEGGGHHHHHHGGHHGGHHGGHGBCFGGEEGGGGGE
@M02034:409:000000000-BFKT7:1:1101:27310:7613 1:N:0:31
AAAGTCGAGGTGCCTAAAGTGGCAACCCAGACTACTCCTAGTGTTGGTGGTGTAGAGCTTCCTGTAGCCGCATGGCGTTCGTACTTAAATATGGAACTAACCATTCCAATTTTCGCTGTCTCTATACACATCTCCGAGCCCACGAGACCT
+
BAABAFB@>AAAGFGGGGGBGFGFHEGFGHHGHFFGHHFFHFHHFGEAAEEGHGHEGHHHHGGFFDGFHE?AEEHHGEEFEEGHGGDGDGGHHHFDGG3FE1FGGFGHHHHGHHG?EGFFHBFHFEGHFHGHHGFG/B@BCHGCGGDGAH
@M02034:409:000000000-BFKT7:1:1101:16498:7615 1:N:0:31
AAAGTCGAGGTGCCTAAAGTGGCAACCCAGACTGGGTCGGGTGTTGGTGGTGTAGAGCTTCCTGTAGCCGCATGGCGTTCGTACTTAAATATGGAACTAACCATTCCAATTTTCGCTGTCTCTTATACACATCTCCGAGCCCACGAGACC
+
CCDDCFCCCCCCGGGGGGGGGGGHHHHGGHHGHHHHHHGGGHGGGHHEGGGGHHHBGGHHHHHHHHHGGGGEGGHFGGGGGGHHHHGGHHHHHGGFHHHHGGHGHHFHHGHHHHGGGGGHHHHHHHHHHHHHHHFFEBFGGGHGCGGGGE
@M02034:409:000000000-BFKT7:1:1101:15661:7618 1:N:0:31
AAAGTCGAGGTGCCTAAAGTGGCAACCCAGACTGGGGTGGGGGTTGGTGGTGTAGAGCTTCCTGTAGCCGCATGGCGTTCGTACTTAAATATGGAACTAACCATTCCAATTTTCGCTGTCTCTTATACACATCTCCGAGCCCACGAGACC
+
ABAAAFBBBBAAGGGGGGGFGGGHGHH?GHDFHHHE?2EFGGGGGGEGGGEFHFGEGGHHHEHGHGHHHGFEEGHEEGGCFEFGGHEFHGFHHFDFCGHHHHFGHGHHBGGHHGCDDCDFHDFH1F?F1GBGFHF1C@@?FFHG@CGGD<
@M02034:409:000000000-BFKT7:1:1101:26613:7619 1:N:0:31
AAAGTCGAGGTGCCTAAAGTGGCAACCCAGACTACTGATAAGGTTGGTGGTGTAGAGCTTCCTGTAGCCGCATGGCGTTCGTACTTAAATATGGAACTAACCATTCCAATTTTCGCTGTCTCTTATACACATCTCCGAGCCCACGAGACC
+
CCCCCFBCCCCCGGGGGGGGGGGHHHHGGHHGHHHGHHHGHHHHGHGGGGFFHHHHHHHHHHHHHHHHHGGGGGHHGGGGGGHHHHHHHHHHHGFGHHGGHHHHHHHHFGHHHHGGGDGHHHHHHHHHGHHHGHGHG/C/CGHGGGGGAF
@M02034:409:000000000-BFKT7:1:1101:22996:7622 1:N:0:31
AAAGTCGAGGTGCCTAAAGTGGCAACCCAGACTCCTGAGAAGGTTGGTGGTGTAGAGCTTCCTGTAGCCGCATGGCGTTCGTACTTAAATATGGAACTAACCATTCCAATTTTCGCTGTCTCTTATACACATCTCCGAGCCCACGAGAC
+
CCCCCFCBCCCCGGGGGGGGGGGHHGHGGHGGHHHB3FG5FGHHHHGFFGGGHFHHHGHHHHHHHHHHHGGGFGHHGGGGGGHHHHHHFHBHHHHHGHHHHHHHHHFF4FHHHFGGGGGHHHHHGHHHGHGHHHFHG/<CGGGGCFGGG
@M02034:409:000000000-BFKT7:1:1101:11668:7627 1:N:0:31
AAAGTCGAGGTGCCTAAAGTGGCAACCCAGACTATGGCGGGGGTTGGTGGTGTAGAGCTTCCTGTAGCCGCCTGGCGTTCG
+
CBCCCFCCCCCCGGGGGGGGGGGHHHHGGHHGHHHHHHGGCGG/>/@1FE/???33BB3B3?33FBD4EA//<?/0><//?
@M02034:409:000000000-BFKT7:1:1101:14805:7628 1:N:0:31
AAAGTCGAGGTGCCTAAAGTGGCAACCCAGACTGATG
+
BBBBBFBBBDBBGGGGGGGGGGGHHHHGGHHGHH355
@M02034:409:000000000-BFKT7:1:1101:26890:7630 1:N:0:31
AAAGTCGAGGTGCCTAAAGTGGCAACCCAGACTACTCAGAAGGTTGGTGGTGTAGAGCTTCCTGTAGCCGCATGGCGTTCGTACTTAAATATGGAACTAACCATTCCAATTTTCGCTGTCTCTTATACACATCTCCGAGCCCACGAGACC
+
BBBBBFBBD@ABGGGGGGGGGGGHHHHGGGHGHHHHHHHHHHGHHHGGGGEFHHHGHHHHHHHHHHHHHGGGGGHHGGGGGGHHHH4EGHGHHFBFFHGGHHHHFHFEHGHHHGGGGGGGHHHHFHGHHGFHHHHHD/CFGGHG@CCEGC
@M02034:409:000000000-BFKT7:1:1101:5627:7636 1:N:0:31
AAAGTCGAGGTGCCTACAGTGGCAACCCAGACTGGGGCTGGGGTTGGTGGTGTAGAGCTTCCTGTAGCCGCATGGCGTTCGTACTTAAATATGGAACTAACCATTCCAATTTTCGCTGTCTCTTATACACATCTCGAGCCCACGAGACCT
+
BBBBBFBABBBBGGGG4BFGGGGHHHHGGHHGHHHHGGGGGGGGEGGFFG1FFBGFGFHHFHHHHHHHHGGFGGHHGGGGGGFHGHGGHG?GHHFFFGEGHFHGHFFHEGGHHGGDFDGHHFHHGHFHFGBG2FDC@BE/FHGCGCGD.<
@M02034:409:000000000-BFKT7:1:1101:16289:7646 1:N:0:31
AAAGTCGAGGTGCCTAAAGTGGCAACCCAGACTAGTGAGAAGGTTGGTGGTGTAGAGCTTCCTGTAGCCGCATGGCGTTCGTACTTAAATATGGAACTAACCATTCCAATTTTCGCTGTCTCTTATACACATCTCCGAGC
+
AAA1A3AADD>1FFGFGGGGGFGFBGHEFHHGHFHGBGDDFFFHGHGGFAFFF1BAGGHHHEGDFGGHHGEEEEHHGGGGGFHEFHBFGBFHHFFGGHGFHHGHHHHFHHHHHGEGGCFHHHHGFHGHDGFFFGGFE//C
@M02034:409:000000000-BFKT7:1:1101:5645:7651 1:N:0:31
AAAGTCGAGGTGCCTAAAGTGGCAACCCAGACTGGGGCTGGGGTTGGTGGTGTAGAGCTTCCTGTAGCCGCATGGCGTTCGTACTTAAATATGGAACTAACCATTCCAATTTTCGCT
+
A3A3AF3A@2>>CCGGGBGGFGGHFHHGGHHGB322EEEBE2AA0E0B1EEFAFGHFHFEE355BD5@BE@@?AFFE1>F?>?11@FE34GFE33??33FFH3G3B?G443BDD</?
@M02034:409:000000000-BFKT7:1:1101:4930:7655 1:N:0:31
AAAGTCGAGGTGCCTAAAGTGGCAACCCAGACTGTTCCTGGTCCTGAGCTTCCTGTAGCCGCATGGCGTTCGTACTTAAATATGGAACTAACCATTCCAATTTTCGCTGTCTCTTATACACATCTCCGAGCCCACGAGACCTCTCTACAT
+
CCCCCFCCCCCCGGGGGGGGGGGHHHHGGHHGHHEGGFGFHHHCGHDGB5F53BFF5B53BE0AEECEA>FEG2?CGE53BBGBF3B3B3B313FGH4FHGDGH4>E//FBF44F?D44?33B3D33?@@/<?/?</B/<FHHB0FGHFG
@M02034:409:000000000-BFKT7:1:1101:23032:7659 1:N:0:31
AAAGTCGAGGTGCCTAAAGTGGCAACCCAGACTGATAAGAATGTTGGTGGTGTAGAGCTTCCTGTAGCCGCATGGCGTTCGTACTTAAATATGGAACTAACCATTCCAATTTTCGCTGTCTCTTATACACATCTCCGAGCCCACGAGACC
+
CBCBCFCCCCCCGGGGGGGGGGGHHHHGGHGGHHHHHHHCGGGHHHHGFGEFHHHGGFHHHHHHHHHHHGGEEGHGGGGGGGHHHHHGBGGHHHFGHHGFHHBGHHHHHHHHHHGFGGGHHHHHGGFHDGBGGGFGG/<B@GHGGFGGGC
@M02034:409:000000000-BFKT7:1:1101:18277:7662 1:N:0:31
AAAGTCGAGGTGCCTAAAGTGGCAACCCAGACTGGGGGGTGTGTTGGTGGTGTAGAGCTTCCTGTAGCCGCATGGCGTTCGTACTTAAATATGGAACTAACCATTCCAATTTTCGCTGTCTCTTATCACATCTCCGAGCCCACGAGACCT
+
>1>1ADAADDAA1BEGGGGB1FEE10BE0GCGBEG0E?EGE@AGHE/</<<?F1?2?1?FH1GB1FGGHC//?CGFC<C<C./<<DD0DD0<DB<<GHCHG.;0CGFBCGGHGBC:CCAFFGB900BFF0;FFFGBA@GG.A.@?@A?AF
@M02034:409:000000000-BFKT7:1:1101:23974:7663 1:N:0:31
AAAGTCGAGGTGCCTAAAGTGGCAACCCAGACTGTTGGTGGTACTAATCTTCCTGTAGCCGCATGGCGTTCGTACTTAAATATGGAACTAACCATTCCAATTTTCGCTGTCTCTTATACACATCTCCGAGCCCACGAGACCTCTCTACAT
+
ABABCFCBCCCCGGGGGGGGGGGHHHHGGHHGHHAGHHGGGGHFHGHHHHHHHHHHHHHHGGEEFHHGGGGGGGHGHGHHGFHFHGGHHHHHHFGHHHHHHHHHHGGGGGHHHHHHHHHHHHHHHHHGCG?FGHGG/DGGG21?GF1FFG
@M02034:409:000000000-BFKT7:1:1101:17932:7680 1:N:0:31
AAAGTCGAGGTGCCTAAAGTGGCAACCCAGACTAAGAATAAGGTTGGTGGTGTAGAGCTTCCTGTAGCCGCATGGCGTTCGTACTTAAATATGGAACTAACCATTCCAATTTTCGCTGTCTCTTATACACATCTCCGAGCCCACGAGACC
+
CBCCCFCCBCCCGGGGGGGGGGGHHHHGGHHGHHGHHGHHHHHHHHGEGGGFGHHHHHHHHHHHHHHHHGGGGGHHGGGGGGHHHHFHHHHHHHHHHHHHHHHHHHGHHGHHHHGGGGGHHHHHFHFHHHHHHHHHGCCGGGHGFGGGGF
@M02034:409:000000000-BFKT7:1:1101:21388:7685 1:N:0:31
AAAGTCGAGGTGCCTAAAGTGGCAACCCAGACTACGAAGGCGGTTGGTGGTGTAGAGCTTCCTGTAGCCGCATGGCGTTCGTACTTAAATATGGAACTAACCATTCCAATTTTCGCTGTCTCTTATACACATCTCCGAGCCCACGAGACC
+
BBBBBFBBBBBBGGGGGGGGGGGHHHHGGHHGHGHGGHGGGGGGGGGEFFEFHHHGHHHHGHHHHFHHHGGGGGHHGGGGFGHHHHGFHHHHHFFHHHHFFGHHHHHHHHHHHHGGGGGFHGHHFHGHFFGHFGGHG/@/CFHGGGGGGC
@M02034:409:000000000-BFKT7:1:1101:11191:7692 1:N:0:31
AAAGTCGAGGTGCCTAAAGTGGCAACCCAGACTCGGCATCGTGTTGGTGGTGTAGAGCTTCCTGTAGCCGCATGGCGTTCGTACTTAAATATGGAACTAACCATTCCAATTTTCGCTGTCTCTTT
+
BBBBBF@BBBBBGGGFGGGGGFFHHHHGGHHGH3FE22A32ABGGHEEFFGGHHHHHGHHHHHHFBHFHGGEEGHGGGGGGGHHHHFGHHBFHBB?GHFHHHGGHHHHHGGFDFGGGGGHHDG3B
@M02034:409:000000000-BFKT7:1:1101:6070:7696 1:N:0:31
AAAGTCGAGGTGCCTAAAGTGGCAACCCAGACTGTTGTGGGTGTAAATCTTCCTGTAGCCGCATGGCGTTCGTACTTAAATATGGAACTAACCATTCCAATTTTCGCTGTCTCTTATACACATCTCCGAGCCCACGAGACCTCTCTACAT
+
BBBBBFB3DDBBGGGGGGFDFGGHHHHGGHHGHHHHHHEEGEGGGH5FGHHEHHHHHHHHGGCGGHGGGGGGGHHGHHGHGGHHH3FGCBFHHHGHFHHFGGHHGGGGGGHHHHHHHHHHHHGFHHHG?C?FEGEDBDGCFG1GHGHHFF
@M02034:409:000000000-BFKT7:1:1101:16605:7699 1:N:0:31
AAAGTCGAGGTGCCTAAAGTGGCAACCCAGACTGGGTTTAGGGTTGGTGGTGTAGAGCTTCCTGTAGCCGCATGGCGTTCGTACTTAAATATGGAACTAACCATTCCAATTTTCGCTGTCTCTTATACACTTCTCC
+
>1>>A3>ADD>A1BFAFBFGGEGFBGFCAA0AEEF0BFEFGCFAF//EF?BAA11DAFBGGGGBG2BFDEE?FGHHGGGGGGBHHGFFFFBFG1BBEFEGHHHGFBBGFFFGHHGCEA/1FGFDFG2>2B111B<B
@M02034:409:000000000-BFKT7:1:1101:26428:7700 1:N:0:31
AAAGTCGAGGTGCCTAAAGTGGCAACCCAGACTAGTAAGACGGTTGGTGGTGTAGAGCTTCCTGTAGCCGCATGGCGTTCGTACTTAAATATGGAACTAACCATTCCAATTTTCGCTGTCTCTTATACACATCTCCGAGCCCACGAGACC
+
BBBBBFBBBBBBGGGGGGGGGGGHHHHGGHHGHHHHHHHHHGGGGGGEGGEFHHHGHHHHHHHHHHHHFGGEEGHGGGGGGGHHHHGFGHGHHHGHGHHHHHHHHHHGFGHHHHCGGEGHHHHH3GFH3FFHHHHFDCFCFFHGCDFDDC
@M02034:409:000000000-BFKT7:1:1101:13711:7702 1:N:0:31
AAAGTCGAGGTGCCTAAAGTGGCAACCCAGACTACTAGTGTGGTTGGTGGTGTAGAGCTTCCTGTAGCCGCATGGCGTTCGTACTTAAATATGGAACTAACCATTCCAATTTTCGCTGTCTCTTATACACATCTCCGAGCCCACGAGACC
+
BBBBBFBBBBBBGGGGGGGGGFGFHEGACGGGHGHGHHFHGFDHFEEEF1AFHDF5FBFGHFHHHHHHHGFEEGHGGEFGGEEHHHFBFHFHHGGDGHFHHHGFGHHFHHFHHGGGGGEHHHHHFGFFFFFHHHHFGBCCGGHGGCGGGC
@M02034:409:000000000-BFKT7:1:1101:4267:7705 1:N:0:31
AAAGTCGAGGTGCCTAAAGTGGCAACCCAGCAGGTTGGTGGTGTACGGCTTCCTGTAGCCGCATGGCGTTCGTACTTAAATATGGAACTAACCATTCCAATTTTCGCTGTCTCTTATACACATCTCCGAGCCCACGAGACCTCTCTACAT
+
AAA3ADAB3DAAFCFGGGGGGGCFFHHGGGFHHHCAGEEFGFGEFGHDCEGFGFGGGGGFEEEAEHHG1ECEGCEGHHHHHHHHHDGFHHFHHHGHHHHFEGGHHGGGGEHHHHHDHHFFHHHHHHHGCCGGGHGD?CCEGHGGHHHHHD
@M02034:409:000000000-BFKT7:1:1101:11184:7709 1:N:0:31
AAAGTCGAGGTGCCTAAAGTGGCAACCCAGACTGGGTGTGGGGTTGGTGGTGTAGAGCTTCCTGTAGCCGCATGGCGTTCGTACTTAAATATGGAACTAACCATTCCAATTTTCGCTGTCTCTTATACACATCTCCGAGCCCACGAGACC
+
CBCCCFCCCCCBGGGGGGFGGGGHHHHGGHHGHHEFGEGGGGGGGGGEGGGGHHHFGFHHHHHHHGHGHGGCEGHHGGGGGGHHHHHFHHHGHFHHFHHHHHHHHHHGHGHHHFGGGCEHHHHHFFGHFHHHHHHGG@CGFGHGGCGGGE
@M02034:409:000000000-BFKT7:1:1101:19269:7709 1:N:0:31
AAAGTCGAGGTGCCTAAAGTGGCAACCCAGACTAAGCCTGAGGTTGGTGGTGTAGAGCTTCCTGTAGCCGCATGGCGTTCGTACTTAAATATGGAACTAACCATTCCAATTTTCGCTGTCTCTTAACACATCTCCGAGCCCACGAGACCT
+
ABBABFBBBBBBGGGGGGGGGGGHHHHGGGHGHFHHHHHHGFEGGGCEFDEFGFHFFHHHHHHHHHHFGEGGEGHHGGGGGGHGGHFFFGFHHBFFGHHHHHHHHHGF4BGHHHEFG???FGGFGHFFH/GGHHFFB?CCGHEGCFGGEF
@M02034:409:000000000-BFKT7:1:1101:25555:7716 1:N:0:31
AAAGTCGAGGTGCCTAAAGTGGCAACCCAGACTAATCATACGGTTGGTGGTGTAGAGCTTCCTGTAGCCGCATGGCGTTCGTACTTAAATATGGAACTAACCATTCCAATTTTCGCTGTCTCTTATACACATCTCCGAGCCCACGAGACC
+
BBBBBFBBBB?AGGGGGGGGGGGHHHHGGHHGHHHHGHHHHHGHGGGEEEEFHHHHFEFHGFHHHHHGFEGEGGHGFGGGFEEEHHGGHHHEGGDFFHFEFGFHHGGGHHHHHFF?FGGHHHHHGHFHECGGHHDGGCD@GGHGGGGG/?
@M02034:409:000000000-BFKT7:1:1101:23725:7717 1:N:0:31
AAAGTCGAGGTGCCTAAAGTGGCAACCCAGACTGTTCCTGATGGTGGTGGTGTAGAGCTTCCTGTAGCCGCATGGCGTTCGTACTTAAATATGGAACTAACCATTCCAATTTT
+
CCCCCFCCCBCCGGGGGGGGGGGHHHHGGHHGHHHHFHDH5F53ABAAA2BFA3D5BAAA5FG5A5A5AAE0EEF1>?EF>?2?BGHEEGHDD333BFGH313BB4F44GFHF
@M02034:409:000000000-BFKT7:1:1101:11200:7718 1:N:0:31
AAAGTCGAGGTGCCTAAAGTGGCAACCCAGACTCAGCATACGGTTGGTGGTGTAGAGCTTCCTGTAGCCGCATGGCGTTCGTACTTAAATATGGAACTAACCATTCCAATTTTCGCTGTCTCTTATACACATCTCGAGCCCACGAGACCT
+
CCCCCFBCCCCCGGGGGGGGGGGGHHHGGHHGHHHHGGHHGHGHFGFFFGEFHHHHHHHHHHHHHHHHHGGGGGHHGGGGGGHHHHFGHHHHHFGHFFGGHHGHGHHHFHHHHHGGGCGFHFHHHHGHHHFHHHHG2BDFG/C@<//<FC
@M02034:409:000000000-BFKT7:1:1101:4847:7725 1:N:0:31
AAAGTCGAGGTGCCTAAAGTGGCAACCCAGAATAATGGTGGTGTAGAGCTTCCTGTAGCCGCATGGCGTTCGTACTTAAATATGGAACTAACCATTCCAATTTTCGCTGTCTCTTATACACATCTCCGAGCCCACGAGACCTCTCTACA
+
CCCCBFBBBDBCGGGGGGGGGGGHHHHGGHHHHHHHHHHHGGGHHHGHHHHHHHHHHHHHGFGGGHHGEGGGFGHGHHHHHHHHHGGHHHGHHHHHHHHHHHHHGGGGGGGHGHHGHHHHHHHHHHGGCGGGGHGG?BDBFHFHHG1GF
@M02034:409:000000000-BFKT7:1:1101:11194:7735 1:N:0:31
AAAGTCGAGGTGCCTAAAGTGGCAACCCAGACT
+
BBBBBFBBDBBAGGGGFGGGGGGHHHHGGHHGH
@M02034:409:000000000-BFKT7:1:1101:27027:7736 1:N:0:31
AAAGTCGAGGTGCCTAAAGTGGCAACCCAGTTTGTTTTTGGTGTAGAGCTTCCTGTAGCCGCATGGCGTTCGTACTTAAATATGGAACTAACCATTCCAATTTTCGCTGTCTCTTATACACATCTCCGAGCCCACGAGACCTCTCTACAT
+
CCCCBFCBCCCCGGGGGGGGGGGHHHHGDHHHHHHHHHGGGHGHHHHHHHHHHHHHHHHHGGGFGHHGGGGGGFHGHHHHGHHHHGGHHHHHHHHHHGHHHHHHHGGGGGHHHHHHHHHHHHHHHHFGGGGGGHEG?DGGEGGHHHHHHF
@M02034:409:000000000-BFKT7:1:1101:10450:7739 1:N:0:31
AAAGTCGAGGTGCCTAAAGTGGCAACCCAGACTGTTGGTTCTGTACAGCTTCCTGTAGCCGCATGGCGTTCGTACTTAAATATGGAACTAACCATTCCAATTTTCGCTGTCTCTTATACACATCTCCGAGCCCACGAGACCTCTCTACAT
+
CCCCBFCCCCCCGGGGGGGGGGGHHHHGGHHGHHHHHHGHHHHHHHHHHHHHHHHHHHHHGGGGGHHGGGGGGGHHHHHHHHHHHHHHHHHHHHHHHGHGHHHHHGGGGGHHHHHHHHHHHHHHHHHGGGGGGHGDCGGDGHHHHHHHHG
@M02034:409:000000000-BFKT7:1:1101:14213:7747 1:N:0:31
AAAGTCGAGGTGCCTAAAGTGGCAACCCAGACTCAGCCTCAGGTTGGTGGTGTAGAGCTTCCTGTAGCCGCATGGCGTTCGTACTTAAATATGGAACTAACCATTCCAATTTTCGCTGTCTCTTATACACATCTCCGAGCCCACGAGAC
+
CCCCCFCCCCCCGGGGGGGGGGGHHHHGGHHGHHHHHHHHHHHHHHGGFGFFHHHGHHHHHHHHHHHHHGGGGGHHGGGGGGHHHHHHHHHHHGHGGHHGHHHHHHGHHHHHHHGGGGGHHHHHGHHHHHHHHHHHFDCFGGHGGGGGG
@M02034:409:000000000-BFKT7:1:1101:10321:7747 1:N:0:31
AAAGTCGAGGTGCCTAAAGTGGCAACCCAGACTGTGGGTGGGGTTGGTGGTGTAGAGCTTCCTGTAGCCGCATGGCGTTCGTACTTAAATATGGAACTAACCATTCCAATTTTCGCTGTCTCTTATACACATCTCCGAGCCCACGA
+
AABAAFAAA@A?GGGFAFGFGGDFHHCE2FGGHHHDGGFGCGGFEGGAFGGGHEBAFGHFFGGGF5DEFE@EEGGFGDEGEEFEGH4?3F4F433B3BBFFH3B?EDEGGHHHFGGG??1FGGH1F@@DF<CCD1FE//<AFHG-<
@M02034:409:000000000-BFKT7:1:1101:11735:7754 1:N:0:31
AAAGTCGAGGTGCCTAAAGTGGCAACCCAGACTCAGAAGAATGTTGGTGGTGTAGAGCTTCCTGTAGCCGCATGGCGTTCGTACTTAAATATGGAACTAACCATTCCAATTTTCGCTGTCTCTTATACACATCTCCGAGCCCACGAGACC
+
CCCCCFCBCCCCGGGGGGGGGGGHHHHGGHHGHHHHHHHHHHHHHHHFFGFFGHHHHHHHHHHHHHHHHGGGGGHHGGGGGGHHHHHHHHHHHHHHHHHGHHHHHHHHHHHHHHGGGGGBFHHHGHHFHHFHGHGGFCGGGGHGGGGGGF
@M02034:409:000000000-BFKT7:1:1101:21483:7758 1:N:0:31
AAAGTCGAGGTGCCTAAAGTGGCAACCCAGATGGTTGGTGGTGTACCTCTTCCTGTAGCCGCATGGCGTTCGTACTTAAATATGGAACTAACCATTCCAATTTTCGCTGTCTCTTATACACATCTCCGAGCCCACGAGACCTCTCTACAT
+
CCCCCFCCCCCCGGGGGGGGGGGHHHHGGHHF5GHHGGGGGGGHG555FHHHHHHHHHHHGGEGGHHGGGGGGHHHHHHHHFHHHHHHHGHHHGHHHHHHHHHHHGGGGGHHHHHHHHHHHGGHHHHG/CGGGGGGGFGGGF1FGHH?GG
@M02034:409:000000000-BFKT7:1:1101:17322:7758 1:N:0:31
AAAGTCGAGGTGCCTAAAGTGGCAACCCAGACTCAGCAGTCTGTTGGTGGTGTAGAGCTTCCTGTAGCCGCATGGCGTTCGTACTTAAATATGGAACTAACCATTCCAATTTTCGCTGTCTCTTATACACATCTCCGAGCCCACGAGACC
+
B@BBBFBBBBBBFGGGGGGGGGGGHHFEGHFGHHGHHFHHHGGGHHHGGGAFHH5DDGHHBGHHGHHHHGGGGGGGGGGGGGFHHHHHFHEGHEFBGHHFHHHHHHFHHHHHHFFFGGGGHHHHFGHHEHFH2FDFGCGGGFEFCCGGDE
@M02034:409:000000000-BFKT7:1:1101:6391:7759 1:N:0:31
AAAGTCGAGGTGCCTAAAGTGACAACCCAGACTACGCAGGCTGTTGGTGGTGTAGAGCTTCCTGTAGCCGCATGGCGTTCGTACTTAAATATGGAACTAACCATTCCAATTTTCGCTGTCTCTTATACACATCTCCGAGCCCACGAGACC
+
BCBCCFCBCCDCGGGGGGGGGFHHHHGGGHHGHGBEE2EAEGHHHHHGFGEGHHHFGHHHHHHHHHHGHEGGGGHHGEGGGGHHHHHHHHHHHHHGHGHHHHHHHHGHHHHHHFGGGGGGGFHHHHGHHHGHGHFHGGGGGGHGGGGGGG
@M02034:409:000000000-BFKT7:1:1101:10316:7764 1:N:0:31
AAAGTCGAGGTGCCTAAAGTGGCAACCCAGACTGTGGGTGGGGTTGGTGGTGTAGAGCTTCCTGTAGCCGCATGGCGTTCGTACTTAAATATGGAACTAACCATTCCAATTTTCGCTGTCTCTTATACACATCTCCGAGCCCACGAGACC
+
CCCCCFCCBCBBGGGGGGGGGGGHHHHGGHHGHHHHHGGGGGGGGGGGGGGFHHHHHHHHHGHHHHHHHGGGGGHHGGGGGGHHHHHHHHHHHGHHHHHGHHGHHHFHHHHHHHGGGGGGHHHHHHHHHHGHHHHHGDGGGGHGGGGGGF
@M02034:409:000000000-BFKT7:1:1101:21613:7766 1:N:0:31
AAAGTCGAGGTGCCTAAAGTGGCAACCCAGACTAATCAGCATGTTGGTGGTGTAGAGCTTCCTGTAGCCGCATGGCGTTCGTACTTAAATATGGAACTAACCATTCCAATTTTCGCTGTCTCTTATACACATCTCCGAGCCCACGAGACC
+
CCCCBFCCCCCCGGGGGGGFGGGHHHHGGHHGHGHHHGHHHHHGHHHEFGFFHHHGHHHHHHHHHGHHHFEFGGHHGGGGGFHHHHHHHHHHHHHHGHHEHHGHHHGHGHHHHHGGGGGHHGHHHHFFGHHHGHGFF@@CGGHGGGGGGE
@M02034:409:000000000-BFKT7:1:1101:15505:7776 1:N:0:31
AAAGTCGAGGTGCCTAAAGTGGCAACCCAGACTACGACTTCTGTTGGTGGTGTAGAGCTTCCTGTAGCCGCATGGCGTTCGTACTTAAATATGGAACTAACCATTCCAATTTTCGCTGTCTCTTATACACATCTCCGAGCCCACGAGACC
+
CCCCCFCCCCCCGGGGGGGGGGGHHHHGGGHGGHHGFGGGHHHHHHGGFGEFGHHEHHHHGHHHHHHGHGGGEGHHGGGGGGHHHHHGFHGHHFDFHHHHHHHGFHHHFGHHHHGGG?EFHHHHHHGHFHEHHHHHGDCCGGHGGGGFGF
@M02034:409:000000000-BFKT7:1:1101:27200:7783 1:N:0:31
AAAGTCGAGGTGCCTAAAGTGGCAACCCAGACTCAGCATGGGGTTGGTGGTGTAGAGCTTCCTGTAGCCGCATGGCGTTCGTACTTAAATATGGAACTAACCATTCCAATTTTCGCTGTCTCTTATACACATCTCCGAGCCCACGAGACC
+
BBBBBFAADBBBFGGGBFGFGGFHHHHGGHHGHHHHHHHHHGFGFGCEFGEFEFFEGHHHGHHHHHHFFEGEFGHFGEEGGGHHHHHDGHEHHFDBFGHFGHDFGFHBFGGHHHGCEGEGHGHGBFGHHFFGHHHFDCFBCFHG@CF/DE
@M02034:409:000000000-BFKT7:1:1101:11647:7793 1:N:0:31
GCTCTTAAAGAGGAGAAAGGTCATGCCTAATCAGAGTGCTTCTAACTTTACTCAGTTCGTTCTCGTCGACAATGGCGGAACTGGCGACGTGACTGTCGCCCCAAGCAACCTGTCTCTTATACACATCTCCGAGCCCAC
+
1AAAAFFFFFFFG1EGGGGGFGHHFHHGHHHHHHFFFHHHHHGHEHHHHHEFH1FGGGEEGHGFFGGG?E/AFFEFE?EGGHFHEGEGEEGEGHGHHAGFA?<EGF0BFCGABCFGHGDD@>DGD<GHFBA//<CFGF
@M02034:409:000000000-BFKT7:1:1101:4631:7809 1:N:0:31
AAAGTCGAGGTGCCTAAAGTGGCAACCCAGACTTTTGGTTTTGTAGAGCTTCCTGTAGCCGCATGGCGTTCGTACTTAAATATGGAACTAACCATTTCCATTTTTCG
+
BBCCBFCBCCCCGGGGGGGGGGGHHHHGGHHGBGGHHGHHFFHHHHHHHHHHHHHHHHHHGEGFGHHGGGGGGHGHHHGHHHHHHGGHHHHHHHHHFGFF4BGHB3>
@M02034:409:000000000-BFKT7:1:1101:6717:7813 1:N:0:31
AAAGTCGAGGTGCCTAAAGTGGCAACCCAGACTAAGAATAAGGTTGGTGGTGTAGAGCTTCCTGTAGCCGCATGGCGTTCGTACTTAAATATGGAACTAACCATTCCAATTTTCGCTGTCTCTTATACACATTCCGAGCCCACGAGACTA
+
AAAABBAADBAACFGGGGGBGGECFGGEGHFFHHHHFGFDGFFHHHGFGGEFHBGEG5GGH3GHBGGGDEA@EEHGEEGFEEEGFFEDGHGGHHEGHHHHGHHHGHHFFHHHHFGEFGEFGHGHGGGHGGFFHHHHDC/BFHGG?CEEHF
@M02034:409:000000000-BFKT7:1:1101:25717:7829 1:N:0:31
AAAGTCGAGGTGCCTAAAGTGGCAACCCAGCAGGTTTCTGGTGTAGAGCTTCCTGTAGCCGCATGGCGTTCGTACTTAAATATGGAACTAACCATTCCAATTTTCGCTGTCTCTTATACACATCTCCGAGCCCACGAGACCTCTCTACAT
+
AAAAAFAADDAAGGG1B1FFGGGFHGHGGHHHCHGGGHHFHHHHHHHHGGHFHFHHHHGFGCEEGHEGGGGGEHGGHGFHHHHFHFFGHHGHHHGFEEE@BGHHGGGGEEHFHHHHHFFGC<FCGHDEECCCGHGGCCCAFGFHFHHF1?
@M02034:409:000000000-BFKT7:1:1101:5242:7839 1:N:0:31
AAAGTCGAGGTGCCTAAAGTGGCAACCCAGACTGGGGGGGGGTTGGTGGTGTAGAGCTTCCTGTAGCCGCATGGCGTTCGTACTTAAATATGGAACTAACCATTCCAATTTTCGCTGTCTCTTATACACATCTCCGAGCCCACGAGACCT
+
CCCCCFCCCCCCGGGGGGGGGGGGHFGGGHHGHHHHGGGGFF;BFF:EFAEEFFFFFFFBFFFFBFFFDA>DDF?DFFEFFFEFFFB/BFFFFFFFFFFFFFBFFFFFFFFFFFFFFAFFFFFFFFFFFBBFFFFFCB@DFFFCCFFFFF
@M02034:409:000000000-BFKT7:1:1101:26403:7842 1:N:0:31
AAAGTCGAGGTGCCTAAAGTGGCAACCCAGACTGTTGGTGGTGTAGAGCTTCCTGTAGCCGCATGGCGTTCGTACTTAAATATGGAACTAACCATTCCAATTTTCGCTGTCTCTTATACACATCTCCGAGCCCACGAGACCTCTCTACAT
+
BCCBAFBBBCCCGGGGGGFGGGGHHGHGGHHGGHFHHHGGGGGHHGHHHHHHHHHHHHHHGGGGGHGGFGGGGGHGHGGHHGHHHEEFFFHHHHHHHGBBBGHHHGGGGGHHHGHFHGHFC3FGGGEDFGGGGGGGFCDD/FCHFHFDHG
@M02034:409:000000000-BFKT7:1:1101:9582:7844 1:N:0:31
AAAGTCGAGGTGCCTAAAGTGGCAACCCAGACTGTGCCTTGTGTTGGTGGTGTAGAGCTTCCTGTAGCCGCATGGCGTTCGTACTTAAATATGGAACTAACCATTCCAATTTTCGCTGTCTCTTATACACATCTCCGAGCCCACGAGAC
+
CCCCBFCABBCCGGGGGGGGGGGHHHHGGHHGHHHHHHHHHHHHHHGGFGGGHHHGGHHHHHHHHHHHHGGGGGHHGGGGGGHHHHFHHHHHHGFGFHHHHFHGHHHHHHHHHHGGGGGGHHHHHHHHHFDHHHGHGCGGGFHGGGGGD
@M02034:409:000000000-BFKT7:1:1101:6934:7849 1:N:0:31
AAAGTCGAGGTGCCTAAAGTGGCAACCCAGACTGGGGGGGGGGTTGGTGGTGTAGAGCTTCCTGTAGCCGCATGGCGTTCGTACTTAAATATGGAACTAACCATTCCAATTTTCGCTGTCTCTTATACACATCTCCGAGCCCACGAGACC
+
BABBAFAABBBBGGGGGGDFGGGHHHHGGHHGHHGGGGGGFFF?FFFDEFFFAFBBB;BFFFFFBFFBFFF=FFFFFFAEDDFFFFFFFFFFFFBBFFEFF./FFFFFFFFFFBFBFFDFFBFFFFBFFFFFFFBBDAFAFEEFFFFFF;
@M02034:409:000000000-BFKT7:1:1101:14612:7853 1:N:0:31
AAAGTCGAGGTGCCTAAAGTGGCAACCCAGACTACGCCGCCTGTTGGTGGTGTAGAGCTTCCTGTAGCCGCATGGCGTTCGTACTTAAATATGGAACTAACCATTCCAATTTTCGCTGTCTCTTATACACATCTCCGAGCCCACGAGAC
+
CBCCBFCCCCAAGGGGGGGGGGGHHHHGGHHGHHHGGGGGGGHHHHHFGGEFHHHHHHHHHHHHHHHHHGGGGGHHEGGGGGFHHHHHFHHHHHHGHHHHHGHGHHGGHHHHHHGDFGGHHHGHHHFHFHEHFHGFECGCFGHGGCCGG
@M02034:409:000000000-BFKT7:1:1101:26412:7860 1:N:0:31
AAAGTCGAGGTGCCTAAAGTGGCAACCCAGACTGTTGGTGGTGTAGAGCTTCCTGTAGCCGCATGGCGTTCGTACTTAAATATGGAACTAACCATTCCAATTTTCGCTGTCTCTTATACACATCTCCGAGCCCACGAGACATCTCTACAT
+
BBBBBF@BDDBBGGGGGGGGGGGHHHHGGGHGHHHHHHG2AEAA3GHFHHHHHHHHHGHHGGEFGHFGGGGGGHHHHHHGHHHHHHHHHGHHHHHHHHHHHHHHHGGGGGGGHHHHHHHFHFFGHHGG/DDGEHGG<BDE2<1?F111FG
@M02034:409:000000000-BFKT7:1:1101:24454:7872 1:N:0:31
AAAGTCGAGGTGCCTAAAGTGGCAACCCAGGTTACGGGTGGTGTAGAGCTTCCTGTAGCCGCATGGCGTTCGTACTTAAATATGGAACTAACCATTCCAATTTTCGCTGTCTCTTATACACATCTCCGAGCCAACG
+
BABBAFAABBBBGGG5FGGFGGGHHHHGGHGFHHHGGGGEGGGFFFBGHFHHHHHHGHHHFGAE1FGEGGFGGFFFHFGBGGHBGGFHHHHHGFGGGHH4BFGHFEEGGGFHHHHFGDHGH1FFGFDA</<C00<?
@M02034:409:000000000-BFKT7:1:1101:4782:7873 1:N:0:31
AAAGTCGAGGTGCCTAAAGTGGCAACCCAGACTAATCCGACGGTTGGTGGTGTAGAGCTTCCTGTAGCCGCATGGCGTTCGTACTTAAATATGGAACTAACCATTCCAATTTTCGCTGTCTCTTATACACATCTCCGAGCCCACGAGACC
+
BBBBCFCCCCAAGGGGGGGGGGGGGHHGGHHGHGHHHHGGGGGEFEGEFGEFGHHHHHGGGFHHBGHHHEEEGGHGGGEGFGHHEHHHHHGHHGBGFHGHGFFHFHHHFHHHHHGGGDFFBGHHGHHHFGFHBFD<A/C@C?CFGGF?EE
@M02034:409:000000000-BFKT7:1:1101:22478:7876 1:N:0:31
AAAGTCGAGGTGCCTAAAGTGGCAACCCAGACTTCGGATAAGGTTGGTGGTGTAGAGCTTCCTGTAGCCGCATGGCGTTCGTACTTAAATATGGAACTAACCATTCCAATTTTCGCTGTCTCTTATACACATCTCCGAGCCCACGAGACC
+
BBBBBFBADBBBGGGFGGGGGGGHHHHGGHHGHHHGGGFGFHHFHHGEFEEFHHHHHHHGHHHHGHHHHGGEEGHHGGGGGGHHHHFGGHHHHFHHHGFGHHGHHHGHHHHHHGGGGGGHHHHHHHFHFFFGFHGFGB@?DGHGGGCDGF
@M02034:409:000000000-BFKT7:1:1101:5791:7877 1:N:0:31
AAAGTCGAGGTGCCTAAAGTGGCAACCCAGACTGTTGGTGCTGCGGAGCTTCCTGTAGCCGCATGGCGTTCGTACTTAAATATGGAACTAACCATTCCAATTTTCGCTGTCTCTTATACACATCTCCAGCCCACGAGACCTCTCTACAT
+
BABBBFBBBBBA4GGFFFGDGGGHHDHGGH2AGHHHHH?EGGHGGGGGGGFEGFFHFHGHEAEGGHFGGGFEEC?FHBF@BBGEGEBFFBFHHEBFDF44BEFF4/E?EGHGHHFBG4GHHFGHHH2FG2CAAFDCC?A/G1F<FB1FG
@M02034:409:000000000-BFKT7:1:1101:13372:7878 1:N:0:31
AAAGTCGAGGTGCCTAAAGTGGCAACCCAGACTGGGGTGGGGGTTGGTGGTGTAGAGCTTCCTGTAGCCGCATGGCGTTCGTACTTAAATATGGAACTAACCATTCCAATTTTCGCTGTCTCTTATACACATCTCCGAGCCCACGAGAC
+
BBBBAFBBBBBBCGGDFGGFGGGGHGHG2GHGGHHHGAEEGGGEEEEEG??FGFHFGHHGHEGFGHHHHGGEGFHHGFGFGGBGGGFBDGBGHGHHHGHGGHFHBGFHFGGHFDGGG?BFGGGGBG11FH1FFGFFD-<@CEEGFC-EG
@M02034:409:000000000-BFKT7:1:1101:22496:7878 1:N:0:31
AAAGTCGAGGTGCCTAAAGTGGCAACCCAGACTTCGGATAAGGTTGGTGGTGTAGAGCTTCCTGTAGCCGCATGGCGTTCGTACTTAAATATGGAACTAACCATTCCAATTTTCGCTGTCTCTTATACACATCTCCGAGCCCACGAGACC
+
CCCCBFCCCCBBGGGGGGGGGGGHHHHGGHHGHHHGGGGGHHHHHHGEFFEFHHHGHHHHHHHHHHHHHGGGGGHHGGGGGGHHHHHGHHHHHHFHHHGHHHHHHHHHHHHHHHGEGGGGHHHHHHGFDGHHHHFHE@DCGGHGGCGGGE
@M02034:409:000000000-BFKT7:1:1101:13518:7881 1:N:0:31
AAAGTCGAGGTGCCTAAAGTGGCAACCCAGACTGTTAAG
+
A1>1ADAADD1>EGCGGBGDGFEEB00BEGCFBGFAEDG
@M02034:409:000000000-BFKT7:1:1101:26288:7886 1:N:0:31
AAAGTCGAGGTGCCTAAAGTGGCAACCCAGACTGCGAAGGAGGTTGGTGGTGTAGAGCTTCCTGTAGCCGCATGGCGTTCGTACTTAAATATGGAACTAACCATTCCAATTTTCGCTGTCTCTTATACACATCTCCGAGCCCACGAGACC
+
BABBBFBABBBAFGGGG4GGGGFHHHHEFEGGG3F2AAEFFHGGHHGEFGGGHFHFFFHHHHHHHHHFHGG0EGCGEEFFFGHHHHBDGHFHHHHHHHHFHFHHGFGGHHHHHGGGGGGHDGGHFDFGHFGHGGFFD@?CGGHGGCC.<<
@M02034:409:000000000-BFKT7:1:1101:8781:7888 1:N:0:31
AAAGTCGAGGTGCCTAAAGTGGCAACCCAGACTCATGCTCATGTTGGTGGTGTAGAGCTTCCTGTAGCCGCATGGCGTTCGTACTTAAATATGGAACTAACCATTCCAATTTTCGCTGTCTCTTATACACATCTCCGAGCCCACG
+
BABCCFCC@DCCGGGGGGGGGGGHHHHGGHHGH335A55555DGGFGGGGGGHHHHHHHHHHHHHHHHHGGEFGHHGGGGGGHHHHHEBGGHGHBFFHGGHHHGGHGHFGHHHHEGGGGHHGHHBGHHHHFHHHFGF//>CGHGG
@M02034:409:000000000-BFKT7:1:1101:26294:7903 1:N:0:31
AAAGTCGAGGTGCCTAAAGTGGCAACCCAGACTGCGAAGGAGGTTGGTGGTGTAGAGCTTCCTGTAGCCGCATGGCGTTCGTACTTAAATATGGAACTAACCATTCCAATTTTCGCTGTCTCTTATACACATCTCCGAGCCCACGAGACC
+
BBBBBFBBBBBBGGGGEGGGGGGHHHHGGHHGHHHGGGFGHHGGGHGGGGFGHHHGHHHHHHHHHHHHHGEEGGHHGEGGGFHHHHHFGHHHHHFGHHHHHHHHHHFFHHHHHHGGGGGHHHHHGHHHHGGHHHHFGGGGGGHGGGGGGF
@M02034:409:000000000-BFKT7:1:1101:8781:7910 1:N:0:31
AAAGTCGAGGTGCCTAAAGTGGCAACCCAGACTGGGGGGGTGGTTGGTGGTGTAGAGCTTCCTGTAGCCGCATGGCGTTCGTACTTAAATATGGAACTAACCATTCCAATTTTCGCTGTCTCTTATACACATCTCCGAGCCCACGAGACC
+
BBBBBFBBBBABGGGGGGGGGGGHGHHGGHHGHHHHGGGGACGDGGGDEFDEEFFBFGGGGGGGGGGGGGGFFFFFFFFFFFFFFFFFFFFFFFFFFFFFFFFFFFFFFFFFFFDDFFDBBFFFFFFFFFBFFFBBDADAFFFFFFAFFA
@M02034:409:000000000-BFKT7:1:1101:7121:7929 1:N:0:31
AAAGTCGAGGTGCCTAAAGTGGCAACCCAGACTATGGGTGGGGTTGGTGGTGTAGAGCTTCCTGTAGCCGCATGGCGTTCGTACTTAAATATGGAACTAACCATTCCAATTTTCGCTGTCTCTTATACACATCTCCGAGCCCACGAGACC
+
CBCCBFCBCCCCGGGFGGGGGGGHHHHGGHHGHHHHHHHGGGGEGGGEFGGGHHHGHHHHGHHHHHHHHGGGGGHHGGGGGGHHHHFGHHHHHGGGHHGHHHGHHHHHHHHHHHGGGGGHGHHHHHFHFHGHHHFFGCCCGGHGGGGGFE
@M02034:409:000000000-BFKT7:1:1101:23138:7932 1:N:0:31
AAAGTCGAGGTGCCTAAAGTGGCAACCCAGACTACG
+
CCCCCFCBBCCCGGGGGGGGGGGHHHHGGHHGHBCA
@M02034:409:000000000-BFKT7:1:1101:16024:7939 1:N:0:31
AAAGTCGAGGTGCCTAAAGTGGCAACCCAGACTCCTACGCCTGTTGGTGGTGTAGAGCTTCCTGTAGCCGCATGGCGTTCGTACTTAAATATGGAACTAACCATTCCAATTTTCGCTGTCTCTTATACACATCTCCGAGCCCACGAGACC
+
CCDCCFCDDDCCGGGGGGGFGGGHHHHGGHHGHHHHHHGGGHHHHHHEFGFGHGHGHHHHHHHHHHHHHGGFGGHHGGGGGGHHHHHHHHHHHGHHGHHHHHHHHHHGHHHHHGGGGGGHHHHHHHHHGFGHHHHEE@GFGGGGGGGGGC
@M02034:409:000000000-BFKT7:1:1101:15926:7940 1:N:0:31
AAAGTCGAGGTGCCTAAAGTGGCAACCCAGACTAATAATTTTGTTGGTGGTGTAGAGCTTCCTGTAGCCGCATGGCGTTCGTACTTAAATATGGAACTAACCATTCCAATTTTCGCTGTCTCTTATACACATCTCCGAGCCCACGAGA
+
B@BBB@ABBBAABFGGGGGGGFGCGEHA2C2F3FHFHHHHGHDGHHEEF2ABG3DDDG3FFCGFGHHBFEG?EEHFE>ECE1?FGGFFBGFGHFBD3GE3F13B3FF4BBDGHD@EFGEGFFGHFH4G41?BFGGBE/>@D//FC/DG
@M02034:409:000000000-BFKT7:1:1101:18079:7949 1:N:0:31
AAAGTCGAGGTGCCTAAAGTGGCAACCCAGACTATGAGTTCTGTTGGTGGTGTAGAGCTTCCTGTAGCCGCATGGCGTTCGTACTTAAATATGGAACTAACCATTCCAATTTTCGCTGTCTCTTATACACATCTCCGAGCCCACG
+
BBBBBFAAADAAGGGGFFG6EFDHHHHGGHHCHHHHHHGFGGGF5GAAFFBFEFFHHGHGHHEFGBGFHFGGGGHFGGGEEFFHHHFGHG4GGHGEFGFGHGHHHBB4FHFHFH??EGGHHHHHHHHHGGDF2BBBA//>DFHGG
@M02034:409:000000000-BFKT7:1:1101:21912:7953 1:N:0:31
AAAGTCGAGGTGCCTAAAGTGGCAACCCAGACTGTTCAGCATGTTGGTGGTGTAGAGCTTCCTGTAGCCGCATGGCGTTCGTACTTAAATATGGAACTAACCATTCCAATTTTCGCTGTCTCTTATACACCTCTCCGAGCCCAC
+
AAA>AF?AA@11BGFFGGFGFGGHH0GE0BGFFGGFH2AFFB1GGHHABEEFG11AG1BGHGHHFHHHGGGEEFAE/EEGG/>FCDBDGHBGFG1FFGGFGG1BGHHEHHEHGFCAC?EF2FG2>BGFHE00F<GC//B?C<<F
@M02034:409:000000000-BFKT7:1:1101:20935:7953 1:N:0:31
AAAGTCGAGGTGCCTAAAGTGGCAACCCAGACTCAGAAGCATGTTGGTGGTGTAGAGCTTCCTGTAGCCGCATGGCGTTCGTACTTAAATATGGAACTAACCATTCCAATTTTCGCTGTCTCTTATACACATCTCCGAGCCCACGAGACC
+
CCCCCFCCCCBBGGGGGGGGGGGGHHHGGHHGHHHHHHHHHHHHHHHEFFEFHFHFGHHHHGHHGHHHHGGGEGHHGGGGGGHHHHFGGHHHHHGHFHHHHHHHHHHGFGFHHHGGGFFHHHHHGHEHHFFGHHHGF/BFGGHGGGCDG<
@M02034:409:000000000-BFKT7:1:1101:11755:7956 1:N:0:31
AAAGTCGAGGTGCCTAAAGTGGCAACCCAGAAGGTTAATGGTGTAGAGCTTCCTGTAGCCGCATGGCGTTCGTACTTAAATATGGAACTAACCATTCCAATTTTCGCTGTCTCTTATACACATCTCCGAGCCCACGAGACCTCTCTACAT
+
CBCCCFCCCCCCGGGGGGGGGGGHHHHGGHHHHHHHFGGHHHHHHHHHHHHHHHHHHHHHGGEEGHHGFGGGGFHHHHHHHHHHHGHHHHHHHHHHHHGHHHHHHGGGGGHHHHHHHHHGHHGHHHFGEGGGGHGGGGGGGHHHHHHHHG
@M02034:409:000000000-BFKT7:1:1101:25830:7957 1:N:0:31
AAAGTCGAGGTGCCTAAAGTGGCAACCCAGACTAATAAGAATGTTGGTGGTGTAGAGCTTCCTGTAGCCGCATGGCGTTCGTACTTAAATATGGAACTAACCATTCCAATTTTCGCTGTCTCTTATACACATCTCCGAGCCCACGAGACC
+
BCBCAFCBCBCCGGGGGFGGGGGHHHHGGHGGHHHHHHHFGGGGHHHGFFEFHHGHHGHGHHHHHHHHHGGCGGEFGGGGGGGHHHFGFH@GHHHHGFGGHHGHHHHHHHGHHHGGGGAFHHHHEHFHBFDHFGB2E//<@FHGGGG/CF
@M02034:409:000000000-BFKT7:1:1101:15713:7962 1:N:0:31
AAAGTCGAGGTGCCTAAAGTGGCAACCCAGACTGGGGGTTCGGTTGGTGGTGTAGAGCTTCCTGTAGCCGCATGGCGTTCGTACTTAAATATGGAACTAACCATTCCAATTTTCGCTGTCTCTTATACACATCTCCGAGCCCACGAGACC
+
CCCCCFCCCCCCGGGGGGGGGGGHHHHGGHHEGGC2EFGGHGGGGGGEFDGFGBG5FDDGDGGHHFGDFEE>EEFFEEEGGGCGGHHBEGHFGF33FGHHB??FEFHBFGDGG?BFGE<F2FFF>F2FGFHFFHHGG?FFC.CG@<-EDC
@M02034:409:000000000-BFKT7:1:1101:11134:7967 1:N:0:31
AAAGTCGAGGTGCCTAAAGTGGCAACCCAGACTGTTAATGGGGTAGGTCTTGCTGTAGCTGCATGG
+
CCCDCFCCCBCCGGGGGGGGGGGHHHHGGHHGH335D555A2BE2F2D5AF55AB55555BB35AA
@M02034:409:000000000-BFKT7:1:1101:21908:7971 1:N:0:31
AAAGTCGAGGTGCCTAAAGTGGCAACCCAGACTGTTCAGCATGTTGGTGGTGTAGAGCTTCCTGTAGCCGCATGGCGTTCGTACTTAAATATGGAACTAACCATTCCAATTTTCGCTGTCTCTTATACACATCTCCGAGCCCACGAGACC
+
CCCCCFCCCCABGGGGGGGGGFGHGGHEEHHGHHHHHHHHGHHHHHHFGGGFHHHFHHHHGHHHHHHHHGGFFFHHGGGGGGGHHHGHHGHGHGHHHHFFHHFHHHGFHHHHHHFDG?EGFFGHHHGFFEFHHHGHG?/>DGGG?DGGGG
@M02034:409:000000000-BFKT7:1:1101:9193:7972 1:N:0:31
AAAGTCGAGGTGCCTAAAGTGGCAACCCAGACTCTGCCGCCGGTTGGTGGTGTAGAGCTTCCTGTAGCCGCATGGCGTTCGTACTTAAATATGGAACTAACCATTCCAATTTTCGCTGTCTCTTATACACATCTCCGAGCCCACGAGACC
+
CCCCCFCCCCABGGGGGBGGGGGHHHHGGHHGHGHHHHGGGGGGGGGGGGEFHGHFGFHHHGHHHHHFHGGEEFHHGEGGGGGHHHHFHHHHHHDGFHHFHHHHGHHFDGGHHGGFGGFFHFHHGHHHHHFHGHFGGCGGGGHGGCCGGF
@M02034:409:000000000-BFKT7:1:1101:25824:7976 1:N:0:31
AAAGTCGAGGTGCCTAAAGTGGCAACCCAGACTAATAAGAATGTTGGTGGTGTAGAGCTTCCTGTAGCCGCATGGCGTTCGTACTTAAATATGGAACTAACCATTCCAATTTTCGCTGTCTCTTATACACATCTCCGAGCCCACGAGACC
+
BABBBFBB@BBBGGGGGGGGFGGHFHHGGHHGHHHHHHHHHHHHHHHGGGGFHHHHHHHHHHHHFHHHHGGGGGHHGGGGGGHHHHHFHHHHHHHHGHHGHHHHHHHHBGHHHHGFGDEDGGHHHHFGHFDGFGFHGG?CDGHGGGGGGF
@M02034:409:000000000-BFKT7:1:1101:9619:7991 1:N:0:31
AAAGTCGAGGTGCCTAAAGTGGCAACCCAGACTGCTCGTACGGTTGGTGGTGTAGAGCTTCCTGTAGCCGCATGGCGTTCGTACTTAAATATGGAACTAACCATTCCAATTTTCGCTGTCTCTTATACACATCTCCGAGCCCACGAGACC
+
CBCCCFCCCCCCGGGGGGGGGGGHHHHGGHHGHHHHHGGGHGGHFGGGFGGGHGHDGHHHHHHHHHHHHGGEEGHHGGGGGGHHGHGGHHHHHHGHGHHHHHHHHHGHHHHHHHGGGGGHHHHHFHGHFHFHFHFHGCCCGGHGGGCGGE
@M02034:409:000000000-BFKT7:1:1101:13664:7997 1:N:0:31
AAAGTCGAGGTGCCTAAAGTGGCAACCCAGACTTGTGATGGGGTTGGTGGTGTAGAGCTTCCTGTAGCCGCATGGCGTTCGTACTTAAATATGGAACTAACCATTCCAATTTTCGCTGTCTCTTATACACATCTCCGAGCCCACGAGAC
+
AAABBFAA@DBBGGGC4FGFBGGHHHHGGHHGHHGDGFHHHGGFEGGGFEEFGGFAFGHGHHHGHHHGFGGGGGHHGGFFGGFHHHEBFHHHHG3BBCDGFCBGFHGBFFHHHFGGG/EGHFGFGGFDDGEFCGFHF/<>CFEEGG/AD
@M02034:409:000000000-BFKT7:1:1101:11041:7998 1:N:0:31
AAAGTCGAGGTGCCTAAAGTGGCAACCCAGACTGTTATGGGTGTACTGCTTCCTGTAGCCGCATGGCGTTCGTACTTAAATATGGAACTAACCATTCCAATTTTCGCTGTCTCTTATACACATCTCCGAGCCCACGAGACCTCTCTACAT
+
CCCCCFCCCCCCGGGGGGGGGGGHHHHGGHHGHHHHHHHHHHGGHHHGHHHHHHHHHHHHGGGGGHHGGGGGGHHGHHHHHHHHHFGHHGHHGHHHHHHHHHHHHGGGGGHHHHHFHGFGHHGGHHHGGGFFFHGGCFGGGHHHHHGHHG
@M02034:409:000000000-BFKT7:1:1101:10543:8003 1:N:0:31
AAAGTCGAGGTGCCTAAAGTGGCAACCCAGACTGTTAAGGGTGTAACTCTTCCTGTAGCCGCATGGCGTTCGTACTTAAATATGGAACTAACCATTCCAATTTTCGCTGTCTCTTATACACATCTCCGAGCCCACGAGACCTCTCTACAT
+
BCBCBFCBCCBCGGGGGGGGGGGHHHHGGHHGHHHHFHHHHHGGBGHHHHHHHHHHFGGDEG?EGGFEEEGGGGGGHHF@GFHHF3GHHGHFGHHHHDHHGGHHGFGGGGFHFHHHHFDHF3BBFBFEGCCCGCGF?CDGGHHHHFFGHH
@M02034:409:000000000-BFKT7:1:1101:25182:8003 1:N:0:31
AAAGTCGAGGTGCCTAAAGTGGCAACCCAGACTCATGCGTCTGTTGGTGGTGTAGAGCTTCCTGTAGCCGCATGGCGTTCGTACTTAAATATGGAACTAACCATTCCAATTTTCGCTGTCTCTTATACACATCTCCGAGCCCACGAGACC
+
BBAABFAABBBBGGGGGGGGGGGGHHFEGHHGFHHHHGGFGGFHHHHEFGEFGGHFGHHHHEHHHHHHHGGEEGHHGGGGGFHHHHGFEGGHGFFHHHHHHHHGHHGFHHHHHHGGGGGHHHHHGHGHEGGHHHHFGCCGGFGGGCGDGE
@M02034:409:000000000-BFKT7:1:1101:18449:8010 1:N:0:31
AAAGTCGAGGTGCCTAAAGTGGCAACCCAGACTATGAATTCGGTTGGTGGTGTAGAGCTTCCTGTAGCCGCATGGCGTTCGTACTTAAATATGGAACTAACCATTCCAATTTTCGCTGTCTCTTATACACATCTCCG
+
AAAAAFBADDAAGGGCAAE6DGGHHHHGAAGEGHHFHHHHHGHFGGGGFEAFGHHFHGGBF3GGFFGFFEE0EFGHGGGGGGHHGHHFBG4FGBGHCC3?GHEHHHFH4FG4F4>EFGD3F4FGDGGFFHDH2B32B
@M02034:409:000000000-BFKT7:1:1101:26506:8011 1:N:0:31
AAAGTCGAGGTGCCTAAAGTGGCAACCCAGACTAATAAGGAGGTTGGTGGTGTAGAGCTTCCTGTAGCCGCATGGCGTTCGTACTTAAATATGGAACTAACCATTCCAATTTTCGCTGTCTCTTATACACATCTCCGAGCCCACGAGACC
+
AAAAAFBBBBABFFG5FFGGGGGHHHHGGHHGHHHHHHHHHHGEGHGGFGAFGHHFFEHHFHHHFGHFEEE0EEFAEEFCEEGHGHHGHHDGHH3GFFGGHHFHFHFHDGHHHFEAAGGBGHBFHHF3?C2GCGFGECGDGEHFGGDGFA
@M02034:409:000000000-BFKT7:1:1101:15551:8013 1:N:0:31
AAAGTCGAGGTGCCTAAAGTGGCAACCCAGACTCCGAATAATGTTGGTGGTGTAGAGCTTCCTGTAGCCGCATGGCGTTCGTACTTAAATATGGAACTAACCATTCCAATTTTCGCTGTCTCTTATACACATCTCCGAGCCCACGAGACC
+
AAAA?FBB@BAAGGGGGGGFGGGHHHHGGHHGHHHGAFGGGHHHHHGEFDEFEGGFHHFHGHHHHHFHHGGGGGHGGGGGGGEHHHHFFHFHBFHFGGFCGABGHHDFFGHHHHGGGAGHFFFF4FBF?GBGHHFHDB@CGFHGGCCGGF
@M02034:409:000000000-BFKT7:1:1101:20698:8014 1:N:0:31
AAAGTCGAGGTGCCTAAAGTGGCAACCCAGACTAAGCCGACTGTTGGTGGTGTAGAGCTTCCTGTAGCCGCATGGCGTTCGTACTTAAATATGGAACTAACCATTCCAATTTTCGCTGTCTCTTATACACATCTCCGAGCCCACGAGACC
+
CCCCCFCCCCCCGGGGGCGFGGGHHHHGGHHGH33B33A2EFGHHHHGFGGGHHHHHHHHHHHHHHHGHGGGGGHHGGGGGGGHHHHHHHHHHHHHHHHHHHHHHHHHHHHHHHGGGGGHHHHHGHHHGHHHHHHHG@CGGGHGGGGGGG
@M02034:409:000000000-BFKT7:1:1101:13011:8027 1:N:0:31
AAAGTCGAGGTGCCTAAAGTGGCAACCCAGACTTCGCAGAATGTTGGTGGTGTAGAGCTTCCTGTAGCCGCATGGCGTTCGTACTTAAATATGGAACTAACCATTCCAATTTTCGCTGTCTCTTATACACATCTCCGAGCCCACGAGACC
+
BABBBFBBBBBBGGGGGGGGGGGHHHHGGHHGHHHGGGGGHGHHHHHGFGEGHHHHHHHHHHHHHHHHHGGGGGFHGGGGGGHHHHHHHHFHHHGHHHHHHHHHGHGHEGHHHHGGGGGHHHHHHHHHFFHHGHHHF/<BDGHFGCGGGE
@M02034:409:000000000-BFKT7:1:1101:4511:8027 1:N:0:31
AAAGTCGAGGTGCCTAAAGTGGCAACCCAGACTTCTAAGAATGTTGGTGGT
+
>AAAAFA1ADAAGGGF1BGFGGGHHHGGGHHGHBBFB2FF1BDD2DAA//A
@M02034:409:000000000-BFKT7:1:1101:15562:8027 1:N:0:31
AAAGTCGAGGTGCCTAAAGTGGCAACCCAGACTCCGAATAATGTTGGTGGTGTAGAGCTTCCTGTAGCCGCATGGCGTTCGTACTTAAATATGGAACTAACCATTCCAATTTTCGCTGTCTCTTATACACATCTCCGAGCCCACGAGAC
+
CCCCCFCCCCABGGGGGGGGGGGHHHHGGHHGHHHGCGGGHHHHHHHGGGEFGHHFHHHHHHHHHHHHHGGGGGHHGGGGGGHHHHBGHHHHHGGHGHGHHHHHHHHHHHHHHHGGGGGHHGHHHHHHHHHHHHHHG/CFGGHGGGDDG
@M02034:409:000000000-BFKT7:1:1101:26897:8029 1:N:0:31
AAAGTCGAGGTGCCTAAAGTGGCAACCCAGACTGCG
+
>1A11B>A?>AAFGGG1GGGGGGFHHHGGGCGG10B
@M02034:409:000000000-BFKT7:1:1101:25212:8030 1:N:0:31
AAAGTCGAGGTGCCTAAAGTGGCAACCCAGACTCATGGTACTGTAGAGCTTCCTGTAGC
+
CCCCCFCBCCCCGGGGGGGGGGGHHHHGGHHGH3BGGFAFHGGG5GAEBFG535FB555
@M02034:409:000000000-BFKT7:1:1101:18446:8031 1:N:0:31
AAAGTCGAGGTGCCTAAAGTGGCAACCCAGACTATGAATTCGGTTGGTGGTGTAGAGCTTCCTGTAGCCGCATGGCGTTCGTACTTAAATATGGAACTAACCATTCCAATTTTCGCTGTCTCTTATACACATCTCCGAGCCCACGAGAC
+
BBBBBFBBBBAAGGGGGGGGGGGHHHHGDHGFGFHGHGGHHGGGGGGA1EEAF3G5EBFGGFHHAFDDGEE0EEH1/?EFFE2GGHHHHHFFHE3BEEGHB?3?FFH4BF?GF4</EE/FBGGDBF3FG222FGFDC@DDGGGGGGGGC
@M02034:409:000000000-BFKT7:1:1101:20693:8032 1:N:0:31
AAAGTCGAGGTGCCTAAAGTGGCAACCCAGACTTCGAAGACTGTTGGTGGTGTAGAGCTTCCTGTAGCCGCATGGCGTTCGTACTTAAATATGGAACTAACCATTCCAATTTTCGCTGTCTCTTATACACATCTCCGAGCCCACGAGAC
+
AAAB?FABBBAAGGGGGGGGGGGHGHHGGHHGHHHGHHGGHHHHGHHEF?1BGFFGGHHHHHHHHHHFFAFEGGFCEEFFG1?GHHGHHHHHHHFBFFGHGGHG3GHGFHHHHHGGGE/?FFGHEGGDGG2FCGGBC/<@CEFF@CC/A
@M02034:409:000000000-BFKT7:1:1101:12988:8035 1:N:0:31
AAAGTCGAGGTGCCTAAAGTGGCAACCCAGACTTCTGGTCATGTTGGTGGTGTAGAGCTTCCTGTAGCCGCATGGCGTTCGTACTTAAATATGGAACTAACCATTCCAATTTTCGCTGTCTCTTATACACATCTC
+
DDDDCFCCCCCCGGGGGGGGGGGHHHHGGHHGHHH553BGG5DGGHEGGGGGHHHGHHHHHHHHHHHHHGGGGGHGGGGGGGHHHHHHHHHHHHFHHHHHHHGHHHGHHHHHHHGGGGGGHHHF4B44?32B23B
@M02034:409:000000000-BFKT7:1:1101:26881:8038 1:N:0:31
AAAGTCGAGGTGCCTAAAGTGGCAACCCAGACTGCGCATAAGGTTGGTGGTGTAGAGCTTCCTGTAGCCGCATGGCGTTCGTACTTAAATATGGAACTAACCATTCCAATTTTCGCTGTCTCTTATACACATCTCCGAGCCCACGAGACC
+
CCCCBFCCCBBCGGGGGGGFGGGHHHHGGHHGHHHFGGGGHHHGGHFEFGEFGHGFGHHHHHHHGHHFHGGGGGHHGGGGGGHHHHGFHHHHHHFHHHHGHHGHHHGHHHHHHHGEGGGHHHHHFHGFFGHHHHHHDCGCGGHGGCGGGE
@M02034:409:000000000-BFKT7:1:1101:17079:8041 1:N:0:31
AAAGTCGAGGTGCCTAAAGTGGCAACCCAGACTGCGAATAAGGTTGGTGGTGTAGAGCTTCCTGTAGCCGCATGGCGTTCGTACTTAAATATGGAACTAACCATTCCAATTTTCGCTGTCTCTTATACACATCTCCGAGCCCACGAGACC
+
CCCCCFCCCCBCGGGGGGGGGGGGHHHGGHHGHHHGGGGGHHHHHHGGFGEFGHHGHHHHHHHHHHHHHGGGGGHHGGGGGFHHGHHHHHGHHHHBHHHHHGHHHHHGHHHHHHGGGGGHHHHHFHHHGHHHHHGHE<@CFGHGGGCGGE
@M02034:409:000000000-BFKT7:1:1101:21709:8044 1:N:0:31
AAAGTCGAGGTGCCTAAAGTGGCAACCCAGACTACTGGT
+
CCCCCFDDDCCDGGGGGGGGGGGHHHHGGHHGH335FFG
@M02034:409:000000000-BFKT7:1:1101:23040:8044 1:N:0:31
AAAGTCGAGGTGCCTAAAGTGGCAACCCAGACTTCGAAGAATGTTGGTGGTGTAGAGCTTCCTGTAGCCGCATGGCGTTCGTACTTAAATATGGAACTAACCATTCCAATTTTCGCTGTCTCTTATACACATCTCCGAGCCCACGAGACC
+
CCCCCFCCCCCBGGGGGGGGGGGHHHHGGHHGHHHGFHGEHGHHHHGEFGFFHHHHHHHHHHHHHHHHHGGEGGHHGGGGGGHHHGGGHHHHHHHHHHGHHGHHHHHHHHHHHBFGGGGGHGHHHGGHHHFHHHGHGCGGGGHGGGGGGF
@M02034:409:000000000-BFKT7:1:1101:5284:8053 1:N:0:31
AAAGTCGAGGTGCCTAAAGTGGCAACCCAGAAGAAGGGTGGTGTAGAGCTTCCTGTAGCCGCATGGCGTTTGTACTTAAATATGGAACTAACCATTCCAATTTTCGCTGTCTCTTATACACATCTCCGAGCCCACGAGACCTCTCTACAT
+
AAAAAFABBBABGGGGEGGGGGGCFHGGGGDHHHEFFGCFGFGHFHDGDGHHHHHGFGHGEEEGGGFGEEGGFDFGHHGFHHHHHFGHHHFHHHHHHHGHGGHHHGGGGEHHHHHGHHHHHHGHHHGGCFGGGHGD/<DGEHHH0GGFHF
@M02034:409:000000000-BFKT7:1:1101:26376:8061 1:N:0:31
AAAGTCGAGGTGCCTAAAGTGGCAACCCAGTCGGTTCCGGGTGTAGAGCTTCCTGTAGCCGCATGGCGTTCGTACTTAAATATGGAACTAACCATTCCAATTTTCGCTGTCTCTTATACACATCTTCGAGCCCACGAGACCTCTCTACAT
+
BBCCAFAACBBCGGGGGGGGGGGHHHFFGHHHGGGGGHGGGGGGGHHHHGHHHHHHGHHHGGGFFHFGEGGGEFEHHHGHHGHHG3FHHGECHGGHFFHFGHHHHGGGGGHHHHHHHHGHHFHGHHFHEGGGGHGGCCGGGHGHHHHHHD
@M02034:409:000000000-BFKT7:1:1101:21635:8064 1:N:0:31
AAAGTCGAGGTGCCTAAAGTGGCAACCCAGTCGGTTGGTGGTGTACCTCTTCCTGTAGCCGCATGGCGTTCGTACTTAAATATGGAACTAACCATTCCAATTTTCGCTGTCTCTTATACACATCTCCGAGCCCACGAGACCTCTCTACAT
+
CABCBFCCCCCCGGGGGGGGGGGHHHHGGHHHGGGGGGGGGGGHHHHHHHHHHHHHHHHHGEGGGHHGGGGGFGHGHHHHHHHGHFHGHHHHHHHHHGHFHHHHGGGGGGHHHHHHHHHGHHGGHHHG?BFGGGGGDFGDGHHHHGGGGG
@M02034:409:000000000-BFKT7:1:1101:5581:8077 1:N:0:31
AAAGTCGAGGTGCCTAAAGTGGCAACCCAGACTCAGATGACGGTTGGTGGTGTAGAGCTTCCTGTAGCCGCATGGCGTTCGTACTTAAATATGGAACTAACCATTCCAATTTTCGCTGTCTCTTATACACATCTCCGAGCCCACGAGACC
+
CCCCCFCB@BBBGGGGGGGGGGGHHHHGGGHGGHHHHGHHGGGGGGGEFGGGHHHGGHHHHHHHGHHGHGGGGGHGGGGGGGHHHHFHHHGFHHHHHHHHHHGHHHHHHFHHHHGGGGFHHHHHHHHHHHEHHHHHGGGGGGGGGGGGGC
@M02034:409:000000000-BFKT7:1:1101:26745:8081 1:N:0:31
AAAGTCGAGGTGCCTAAAGTGGCAACCCAGACTAATACTCCTGTTGGTGGTGTAGAGCTTCCTGTAGCCGCATGGCGTTCGTACTTAATTATGGAACTAACCATTCCAATTTTCGCTGTCTCTTATACACATCTCCGAGCCCACGAGA
+
AAABAFBBBAABGGGFGGFFEEFHHHHGGHHGHHGHHFHHGHHBGBG?EEGGGHFHFGFGFHHHFDF5AEAEEEGFFGFGGEHFGFFF4B4FGF3@FGEGC?3BFFGGFFDHGE@EFGGFFDBGFGHHFCHFHHF2CBDGC/<FC?C?
@M02034:409:000000000-BFKT7:1:1101:24552:8081 1:N:0:31
AAAGTCGAGGTGCCTAAAGTGGCAACCCAGAATGTTAAGGGTGTAGAGCTTCCTGTAGCCGCATGGCGTTCGTACTTAAATATGGAACTAACCATTCCAATTTTCGCTGTCTCTTATACACATCTCCGAGCCCACGAGACCTCTCTACAT
+
CCCDCFDDDDCCGGGGGGGGGGGHHHHGGHHFHFGFFHHHHHAEEGHHHHHHHHHHHHHHGGGGGHHGGGGGGHHHHHHHHHHHHHHHHHHHHHHHHHHHHHHHHGGGGGGHHHHHHHHHHHHHHGHGCGGGGHGGCFGGFGFGHG1=GG
@M02034:409:000000000-BFKT7:1:1101:15615:8086 1:N:0:31
AAAGTCGAGGTGCCTAAAGTGGCAACCCAGACTAGTAAGGTGGTTGGTGGTGTAGAGCTTCCTGTAGCCGCATGGCGTTCGTACTTAAATATGGAACTAACCATTCCAATTTTCGCTGTCTCTTATACACATCTCCGAGCCCACGAGAC
+
BBBBBFBABBAAGGGGGGGGGGGHHHHGGHHGHF3F5FA35BFGFGGGGGFGHHHHHHHHHHHHHHHHHGGEGGHHGGGGGGGHHHHHHHGHHHHHHFGHHHHHHHGHFGHHHHGGGGGHHHHHFGFHFHBGFHHHGFGGFGHG??CGG
@M02034:409:000000000-BFKT7:1:1101:13077:8099 1:N:0:31
AAAGTCGAGGTGCCTAAAGTGGCAACCCAGACTACGACGAATGTTGGTGGTGTAGAGC
+
BCCCCFCCCCCBGGGGGGGGGGGHHHHGGHHGHFB2AAE?2BFGGHFAAAEC13D555
@M02034:409:000000000-BFKT7:1:1101:26085:8101 1:N:0:31
AAAGTCGAGGTGCCTAAAGTGGCAACCCAGACTAATAATAAGGTTGGTGGTGTAGAGCTTCCTGTAGCCGCATGGCGTTCGTACTTAAATATGGAACTAACCATTCCAATTTTCGCTGTCTCTTATACACATCTCCGAGCCCACGAGACC
+
BCCCBFCCCCBCGGGGGGGGGGGHHHHGGHHGHHHHHHHHHHHGHHGGFGEFHHHHHHHHHGHHHHHHHGGGGGHHGGGGGGHHHHGFHHHHHHHGHHGGHHGHHHHHHHHHHHFEGGGHHGHHHHGFGGFHGHHHF?DCGGHGGGGGGG
@M02034:409:000000000-BFKT7:1:1101:18373:8110 1:N:0:31
AAAGTCGAGGTGCCTAAAGTGGCAACCCAGCAGGTTGGTGGTGTACCGCTTCCTGTAGCCGCATGGCGTTCGTACTTAAATATGGAACTAACCATTCCAATTTTCGCTGTCTCTTATACACATCTCCGAGCCCACGAGACCTCTCTACAT
+
CCCCCFCCCCBBFGGGGGGGGGGHGHHGGHHHHHGHHGGGGGGHHHHEEGGGHHHHHHHHGGGGGHHGGGGGGHHHHHHHHHHHHFHHHHGHHHHHHHHHHHHHHGGGGGHHHHHHHHHGHGHHHHGGFGGGGEGGCCDEEGGFHHFHHF
@M02034:409:000000000-BFKT7:1:1101:19980:8111 1:N:0:31
AAAGTCGAGGTGCCTAAAGTGGCAACCCAGGTTGTTGGTGGTGTAAATCTTCCTGTAGCCGCATGGCGTTCGTACTTAAATATGGAACTAACCATTCCAATTTTCGCTGTCTCTTATACACATCTCCGAGCCCACGAGACCTCTCTACAT
+
BBCCCFCCBCBCGGGGGGGGGGGGHHHGFHGHHHGHHHGGGGGHHHHHHHHHHHHHHHHHG?AEGHHGDGGGEFHHGHHHHHHHHGHFEGHFHHHHHGHHGHHHHGGGGGHHHHHGHHHHHGHHHHHGGGFGGHGF/BDDGHBGGHHHHF
@M02034:409:000000000-BFKT7:1:1101:10496:8118 1:N:0:31
AAAGTCGAGGTGCCTAAAGTGGCAACCCAGACTGTTAGGGGTGTAGAGCTTCCTGTAGCCGCATGGCGTTCGTACTTAAATATGGAACTAACCATTCCAATTTTCGCTGTCTCTTATACACATCTCCGAGCCCACGAGACCTCTCTACAT
+
CCCCCFCCCCCCGGGGGGGGGGGHHHHGGHHGHHHHGGHHGGGGHGHHHHHHHHHHHHHHGGGGGHHGEGGGGHHHHHHHHHHHHHHHHHHHHHHHHHHHHHHHHGGGGGHHGHHHHHHHHHHHHHGGCGGGGHGGFFGGGGHHHHHHHG
@M02034:409:000000000-BFKT7:1:1101:14425:8128 1:N:0:31
AAAGTCGAGGTGCCTAAAGTGGCAACCCAGACTGGGGGGGGGGTTGGTGGTGTAGAGCTTCCTGTAGCCGCATGGCGTTCGTACTTAAATATGGAACTAACAATTCCAATTTTCGCTGTCTCTTATACACATCTCCGAGCCCACGAGACC
+
CBCCCFCCCCBCGGGGGGGFGGGHHHHGGHHGHHHHGGGGFFFDFFFDAF9EAFF/FFFFFFFFBFFFFABFFDFFBDFEDDFFFFFFFFFBFFFFFFFFFFFFFFFFFFFFFFFDFFFEFBFFFFFFFFFFFFFFA>FFFFFFFFFFFE
@M02034:409:000000000-BFKT7:1:1101:12467:8140 1:N:0:31
AAAGTCGAGGTGCCTAAAGTGGCAACCCAGACTAGTCCGAAGGTTGGTGGTGTAGAGCTTCCTGTAGCCGCATGGCGTTCGTACTTAAATATGGAACTAACCATTCCAATTTTCGCTGTCTCTTATACACATCTCCGAGCCCACGAGACC
+
BBCBCFABCCBBFFGGGGGFGGGGHGHGGHHGHHHHHHEEGGGHHHGEFFEFGFGDHFHHHGHFFGGFGEECEEHGE?EFEEEGGHFFHHEHHHEHHHHHHHHHHHHGHHHHHGFGGGFHHGHHHHHFFGFHHGHFC@DCCFHGGFGGGA
@M02034:409:000000000-BFKT7:1:1101:5201:8143 1:N:0:31
AAAGTCGAGGTGCCTAAAGTGGCAACCCAGACTGGTCCGGCTGTTGGTGGTGTAGAGCTTCCTGTAGCCGCATGGCGTTCGTACTTAAATATGGAACTAACCATTCCAATTTTCGCTGTCTCTTATACACATCTCCGAGCCCACGAGACC
+
BBBBAFBBBBBBGGGGGGGFGGGHHHHGGHGGHHHHHHGGGGGHHHHGGGEFHHHGGHHHFHHHHGFHHGCEGGHHGGGGGGHHHHGFHHGHHH3BFGGFGHHHHHFHHHHHHHGGGGGHGFHF3FDHHCFHFG2FC@CBFGHGGGGGGF
@M02034:409:000000000-BFKT7:1:1101:21853:8145 1:N:0:31
AAAGTCGAGGTGCCTAAAGTGGCAACCCAGACTGTTGGGGGTGTACCGCTT
+
CCCDCFCCDCBCGGGGGGGGGGGHHHHGGHHGHFAG3GGGG0EE355B00B
@M02034:409:000000000-BFKT7:1:1101:5809:8148 1:N:0:31
AAAGTCGAGGTGCCTAAAGTGGCAACCCAGACTAAGGGTGGTGTAAATCTTCCTGTAGCCGCATGGCGTTCGTACTTAAATATGGAACTAACCATTCCAATTTTCGCTGTCTCTTATACACATCTCCGAGCCCACGAGACCTCTCTACAT
+
AAAAAFAA1A>AAAGGGFGBFA00CHHAFCCC1A1BGG0FEEF/F22D22A2FFGGDAFAEE/AFFHGEEFEF0/?GBGHFFHHF1FHHDC1BFGHHEF2BBFGGEFGC?1FEFG1FF22F1BGG>FC/</>?FFBC@CCCGHHHHHHB<
@M02034:409:000000000-BFKT7:1:1101:15499:8152 1:N:0:31
AAAGTCGAGGTGCCTAAAGTGGCAACCCAGACTCCGACTTCGGTTGTGGGTGTAGAGCTTGCTG
+
BBBBBFBABBABFGGFGGGFGGGHGHHFDHCFHBGG22A2A2EFAC11B1E1A3D555BB3BBB
@M02034:409:000000000-BFKT7:1:1101:24132:8157 1:N:0:31
AAAGTCGAGGTGCCTAAAGTGGCAACCCAGACTGAGAATGAGGTTGGTGGTGTAGAGCTTCCTGTAGCCGCATGGCGTTCGTACTTAAATATGGAACTAACCATTCCAATTTTCGCTGTCTCTTATACACATCTCCGAGCCCACGAGAC
+
BBCCBFCADAABGGGAGGGGGGGGHHHGGHDFHHGHHHHHDGHHHHEECEGFFDGFGGHHFCGGHHHGGGGGGGHAEEGGGECHHHHHFHHBGGDBGHGHC??FDBF4GHHHHHGGGAEHHHHHGHHHHFHHHHG2C@DCCEHECCCAE
@M02034:409:000000000-BFKT7:1:1101:5211:8158 1:N:0:31
AAAGTCGAGGTGCCTAAAGTGGCAACCCAGACTGGTCCGGCTGTTGGTGGTGTAGAGCTTCCTGTAGCCGCATGGCGTTCGTACTTAAATATGGAACTAACCATTCCAATTTTCGCTGTCTCTTATACACATCTCCGAGCCCACGAGACC
+
BBBBAFBADBAAFGGFBFGBGGGHHHFGGHHGGHGHGHGGGGGG3FAEFGEFBGHGHHHHFHDGGGHGHGGGGGHHGGGGG1FHHHGGHHGHHGHGFHGGHHHGFHHHHHHFGFFGGGDHHFHFHGHHHFFHHHHGG/C@DFHGGGCGFF
@M02034:409:000000000-BFKT7:1:1101:4397:8162 1:N:0:31
AAAGTCGAGGTGCCTAAAGTGGCAACCCAGACTGGGGCGGGGGTTGGTGGTGTAGAGCTTCCTGTAGCCGCATGGCGTTCGTACTTAAATATGGAACTAACCATTCCAATTTTCGCTGTCTCTTATACACATCTCCGAGCCCACGAGACC
+
BBBBBFBBBBABGGGGGGGFGGGHHHHGGGHGHFHHGGGGGGGEE/EEFE<FFFHDGGHHFFHH?FGFHD?BDFHFCADFFAFGGH>1GHFHHHEGFHFGHFFGGGFHHHHHH0@AEGEFHGHHFHFHFHHHGFEFD?DBGGGGG?DGGG
@M02034:409:000000000-BFKT7:1:1101:20283:8162 1:N:0:31
AAAGTCGCGGTGCCTAAAGTGGCAACCCAGACTTGGGGTGGTGTGGAGCTTCCTGTAGCCGCATGGCGTTCGTACTTAAATATGGAACTAACCATTCCAATTTTCGCTGTCTCTTATACACATCTCCGAGCCCACGAGACCTCTCTACAT
+
AABB3DABBDBDGGGGGGGGGGGGHHFGGHGGHFGHHGGGGGDGEEGCFHHHHGHGHGHHGGEGGGHGGGGGGHHHHFHHHHHHHEHHHHGHGHHHHHHGHHHGHGGEGGFHHHHHHFHEHGHHHFHGGCGG/GFCGGFGFGHGHHHHHG
@M02034:409:000000000-BFKT7:1:1101:11183:8163 1:N:0:31
AAAGTCGAGGTGCCTAAAGTGGCAACCCAGACTGCTAGTACTGTTG
+
>>>1A3AADD>AGGGGGGGGGCFBFHCEFE0A1AFE1BADGG2GGF
@M02034:409:000000000-BFKT7:1:1101:5694:8165 1:N:0:31
AAAGTCGAGGTGCCTAAAGTGGCAACCCAGACTAATAGTCAGGTTGGTGGTGTAGAGCTTCCTGTAGCCGCATGGCGTTCGTACTTAAATATGGAACTAACCATTCCAATTTTCGCTGTCTCTTATACACATCTCCGAGCCCACGAGAC
+
ABAAAFBBBBABGGGGGGGGGGGFGHHGGHHGHGHHHGDGHHGDFGGEFGGGHFHGHGHHHFHHHDGHHGGGGGHHGGGGGGGHHHGHHHGHHHGGHHFHGHEFHHHFHHHHHHGGGGGGGHHHBHBGGHEBGHHBC@CFCFHGGGCDG
@M02034:409:000000000-BFKT7:1:1101:15211:8166 1:N:0:31
AAAGTCGAGGTGCCTAAAGTGGCAACCCAGACTACGCAGCCTGTTGGTGGTGTAGAGCTTCCTGTAGCCGCATGGCGTTCGTACTTAAATATGGAACTAACCATTCCAATTTTCGCTGTCTCTTATACACATCTCCGAGCCCACGAGACC
+
AAABBFBBBDAAGFGFFGGGGGGGGHHGGHHGHHHGGGGGHHHGFHHEFDFFGFHDGFHEGHHHEGHFEGGEGGHHGGGGGGFHHGFGFHHHHHFGEFBGHGHHFHHHHHHHHFGDG/EBGGG?DGFFFFFHFGHHGCBCGGEA</AACE
@M02034:409:000000000-BFKT7:1:1101:22952:8169 1:N:0:31
AAAGTCGAGGTGCCTAAAGTGGCAACCCAGACTGGGGTTGGGGTTGGTGGTGTAGAGCTTCCTGTAGCCGCATGGCGTTCGTACTTAAATATGGAACTAACCATTCCAATTTTCGCTGTCTCTTATACACATCTCCG
+
BABCAFBBCBBBGFGGFGGFFGGHHGHGFEHGHFCFGEEEF?FAEAEA1EECGGGDABGH5GGFGDGFHGE/FEE1EFGGFEGFCDGD3GHGHGDGCGFGBA3FEDG44GFFHHCGGGABHBFG@D@FHGBFFH@BB
@M02034:409:000000000-BFKT7:1:1101:24347:8169 1:N:0:31
AAAGTCGAGGTGCCTAAAGTGGCAACCCAGACTGGTCCTAATGTTGGTGGTGTAGAGCTTCCTGTAGCCGCGTGGCGTTCGTACTTAAATAT
+
CBCCCFBBDBACGGGGGGGGGGGHHHHGGHCGGF2BFGH55DFGFHE222E1A3F5AFAG5FDD5AA53AE0E>0/>E>FA>2?1B@3BFGD
@M02034:409:000000000-BFKT7:1:1101:15756:8174 1:N:0:31
AAAGTCGAGGTGCCTAAAGTGGCAACCCAGACTACGGCTAAGGTTG
+
CCCCCFCCCDBAGGGGGGGFGGGHHHHGGHHGHFC222A23BGHFF
@M02034:409:000000000-BFKT7:1:1101:15737:8175 1:N:0:31
AAAGTCGAGGTGCCTAAAGTGGCAACCCAGACTACGGATAAGGTTGGTGGTGTAGAGCTTCCTGTAGCCGCATGGCGTTCGTACTTAAATATGGAACTAACCATTCCAATTTTCGCTGTCTCTTATACACATCTCCGAGCCCACGA
+
CCCCCFBCCCCCGGGGGGGGGGGHHHHGGHHGHGHFD2E?BGHFFHABFEGGHFG5DBDG5FHHGFGBFEG>EEF1EEEFFEFEFGFFFEHHHGB3FFGHFG3F3?FFGGDHF4E/EEE34FFF3F3BBBD2BBF2?/<<</?F/<
@M02034:409:000000000-BFKT7:1:1101:18437:8178 1:N:0:31
AAAGTCGAGGTGCCTAAAGTGGCAACCCAGACTACGCAGGGGGTTGGTGGTGTAGAGCTTCCTGTAGCCGCATGGCGTTCGTACTTAAATATGGAACTAACCATTCCAATTTTCGCTGTCTCTTATACACATCTCCGAGCCCACG
+
BBBBBFBBBBBBGGGGGGGGGGGHGHHGGHHGHHHGGGGGGGGFFEEEFFFG?FG@FGHHFHHHHFGDGEG/EEFFGGGGGFCEHHHFHHHFFF3DFHGGGHEGHHHH3FGHGGFGGG?DFFGG2GGHFGFGFDFHECDFCG..<
@M02034:409:000000000-BFKT7:1:1101:7627:8179 1:N:0:31
AAAGTCGAGGTGCCTAAAGTGGCAACCCAGACTAGTCAGAATGTTGGTGGTGTAGAGCTTCCTGTAGCCGCATGGCGTTCGTACTTAAATATGGAACTAACCATTCCAATTTTCGCTGTCTCTTATACACATCTCCGAGCCCACGAGAC
+
B@AABFBBBBABGGGGGGGGGGGHHHHGGHHGHHHHHHHFGFGGFHHEFDEGABF5EGGHFHHEHBE5FEG0EEGFEEEGGGFEGHH3@GGG@G33GHHHFA@FFGGF?FGHHGEFGFFHHHHHGGEGHGE2FDDBD/>DGEHGF<AAC
@M02034:409:000000000-BFKT7:1:1101:19197:8179 1:N:0:31
AAAGTCGAGGTGCCTAAAGTGGCAACCCAGACTCATAAGACGGTTGGTGGTGTAGAGCTTCCTGTAGCCGCATGGCGTTCGTACTTAAATATGGAACTAACCATTCCAATTTTCGCTGTCTCTTATACACATCTCCGAGCCCACGAGACC
+
BCBBCFCCCCBCGGGGGGGGGGGGHHHGGHHFHHHFFHHGHGFAFECGGGGF1FGFHHGHHGHHHGHFFEEFGGHHGGEFGGHHHHFFHHFHHFGFHHHHHHGHHDHFFGHHHGGGGGGEFBHHHHHHHHGHHGDFE//<DFHCFGGGGF
@M02034:409:000000000-BFKT7:1:1101:4400:8180 1:N:0:31
AAAGTCGAGGTGCCTAAAGTGGCAACCCAGACTGTTGGGGGTGTAAGGCTTCCTGTAGCCGCATGGCGTTCGTACTTAAATATGGAACTAACCATTCCAATTTTCGCTGTCTCTTATACACATCTCCGAGCCCACGAGACCTCTCTAC
+
BBABBFBBDBBBGGGGGGGGGGGHHHHGGHHGHHHHHDFGG0EFBGHH3FF2AFGFG55B?E>1EC?>?@FEGE1FDF33FFHBB3B?33BB0EFDH4FFFFFH?EEE<EDH3?FFFGD3??B2@2@<B/<<?/?A/</<FCGDFGDB
@M02034:409:000000000-BFKT7:1:1101:20293:8185 1:N:0:31
AAAGTCGCGGTGCCTAAAGTGGCAACCCAGACTTGGGGTGGTGTGGAGCTTCCTGTAGCCGCATGGCGTTCGTACTTAAATATGGAACTAACCATTCCAATTTTCGCTGTCTCTTATACACATCTCCGAGCCCACGAGACCTCTCTACAT
+
BAAAAFABBBABGGGGGGGFFFFGHDGDGFGGHHHFFFEGGGFGGGHHGHHHHHHHHHFHDFEFFEFGEEGGEBFGHHGGHHHFEFFHGF?CGHGGFGGFFHHBGGGGGGGFFFHFHGHGGDGHHGBD/BD@/<FA/<<.>GFBHHHH<>
@M02034:409:000000000-BFKT7:1:1101:8127:8188 1:N:0:31
AAAGTCGAGGTGCCTAAAGTGGCAACCCAGACTCAGAATCAGGTTGGTGGTGTAGAGCTTCCTGTAGCCGCATGGCGTTCGTACTTAAATATGGAACTAACCATTCCAATTTTCGCTGTCTCTTATACACATCTCCGAGCCCACGAGAC
+
BBBBBFBADBBBGGGGGGGGGGGHHHHGGHHGH3BFGHHHHHHHGFCBFEGFFFG5FGHGFGHHHHFGHGGEEGFFEEFEGGHFHHHBGGHFGG3BGFGHFF3GHGFDGGGHHGFDGGGHGHFGFHGHGF2CFGGFF<DGCGFGGGCCD
@M02034:409:000000000-BFKT7:1:1101:25231:8190 1:N:0:31
AAAGTCGAGGTGCCTAAAGTGGCAACCCAGACTCAGAATACTGTTGGTGGTGTAGAGCTTCCTGTAGCCGCATGGCGTTCGTACTTAAATATGGAACTAACCATTCCAATTTTCGCTGTCTCTTATACACATCTCCGAGCCCACGAGAC
+
BBBBBFBBBBBAGGGGFGBGGGFHHHHGGHHGHGGGHHHHHHHHGHHGGC2FGFHGHHHHGHHGHFHHHEEEEFAFFEEGGFFHHHHFHHHHHHHGHHGFE1FFGFG?4FGHHDEEFFGHGHGHGGGEF22FHGHFDG@DGGHGGGCDG
@M02034:409:000000000-BFKT7:1:1101:23771:8191 1:N:0:31
AAAGTCGAGGTGCCTAAAGTGGCAACCCAGACTGGGGGTTGTGTTGGTGGTGTAGAGCTTCCTGTAGCCGCATGGCGTTCGTACTTAAATATGGAACTAACCATTCCAATTTTCGCTGTCTCTTATACACATCTCCGAGCCCACGAGACC
+
DCCDCFDBCCCCGGGGGGGGGGGHHHHGGHHGHHHHGGGGFFGHHHHEFGEFGHGGHHHHHHHHHHHHHFGFGGHHGGGGGGHHHHHHHHHHHGHFFHFFHHGHHHHHHHGHHGGFGGGHHGHHHHGHHHFHHHGHGCGFGGHGGFGGGF
@M02034:409:000000000-BFKT7:1:1101:12683:8195 1:N:0:31
AAAGTCGAGGTGCCTAAAGTGGCAACCCAGACTCCTCAGGGTGTAGAGCTTCCTGTAGCCGCGTGGCGTTCGTACTTAAATATGGAACTAACCATTCCAATTTTCGCTGTCTCTTATACACATCTCCGAGCCCACGAGACCTCTCTACAT
+
CCCCBFCCCCABGGGGGGGGGGGHHHHGGHHGHHHHHHHHHGGGHHHHHHHHHHHHHHHFGGFEGGGGFGGGGFGGHHHHHHHHHGHGFHHHHHHHHHHFHHHHHGGGGGHHHHHFHHHHHHHFHHDGCFGGFHGGFDDDAGHHHGHHHF
@M02034:409:000000000-BFKT7:1:1101:16522:8195 1:N:0:31
AAAGTCGAGGTGCCTAAAGTGGCAACCCAGCAGAAGGGTGGTGTAGAGCTTCCTGTAGCCGCATGGCGTTCGTACTTAAATATGGAACTAACCATTCCAATTTTCGCTGTCTCTTATACACATCTCCGAGCCCACGAGACCTCTCTACAT
+
CCCCCFDDDDBCGGGGGGGGGGGHHHHGGHHHHHHHHGGGGGGHHHHHHHHHHHHHHHHHGGGGGHHGGGGGGHHHHHHHHHHHHHHHHHHHHHHHHHHHHHHHHGGGGGHHHHHHHHHHHHHHHHHGGGGGGHGGCGGGGHHHHHHHHG
@M02034:409:000000000-BFKT7:1:1101:23799:8197 1:N:0:31
AAAGTCGAGGTGCCTAAAGTGGCAACCCAGACTTCGGGTGGTGTACCTCTTCCTGTAGCCGCATGGCGTTCGTACTTAAATATGGAACTAACCATTCCAATTTTCGCTGTCTCTTATACACATCTCCGAGCCCACGAGACCTCTCTACAT
+
CCCCCFCCCCCCGGGGGGGFGGGHHHHGGHHGHHHGGGHGGFGHHHHHHHHHHHHHHHHHGGGGGHHGGGGGGHHHHHHHHHHHHHHHHHHHHHHHHHHHHHHHHGGGGGHHGHHGHHHGHGHFHHHGGGGGGHGG?DGDGHHHHHHHGG
@M02034:409:000000000-BFKT7:1:1101:4407:8200 1:N:0:31
AAAGTCGAGGTGCCTAAAGTGGCAACCCAGACTGTTGGGGGTGTAAGGCTTCCTGTAGCCGCATGGCGTTCGTACTTAAATATGGAACTACCCATTCCAATTTTCGCTGTCTCTTATACACATCTCCG
+
?A?1A3>A1D1>AGBGFGG3EFGFBE0A0F0C1CFFGA?EC/AE1FDFA1BACGHHHEEG/@EGFHFCAEFG/B/GFGFGHGH2B1E1B11B0GBGFFF2BFFGHCEGEGHHGEHFDDGFGDFH1D1?
@M02034:409:000000000-BFKT7:1:1101:9817:8203 1:N:0:31
AAAGTCGAGGTGCCTAAAGTGGCAACCCAGACTGATTCGGGTGTAGAGCTTCCTGTAGCCGCATGGCGTTCGTACTTAAATATGGAGCTAACCATTCCAATTTTCGCTGTCTCTTATACACATCTCCGAGCCCACGAGACCTCTCTACAT
+
AABBBFBBDBABGGGGCFGGGGGFHHGFGHEGHHHFHHGHGHGGHFHHGGHFFHHHFHHDEG?EGHHGFGGGEB?FFFGFGGHHH@GCCF4GEFGHFHFFGHHHHCGGCFHHHHHGHGHDGFGHGGFG/<@DFAFF/BDDGHFHHHHFFG
@M02034:409:000000000-BFKT7:1:1101:25247:8206 1:N:0:31
AAAGTCGAGGTGCCTAAAGTGGCAACCCAGAATGTTGGTGGTGTAAATCTTCCTGTAGC
+
CCCCCFCBBBBCGGGGGGGGGGGHHHHGGHH355AA52BA2BFG355DAAG55AFA555
@M02034:409:000000000-BFKT7:1:1101:13382:8209 1:N:0:31
AAAGTCGAGGTGCCTAAAGTGGCAACCCAGACTGGGGTGGGGGTTGGTGGTGTAGAGCTTCCTGTAGCCGCATGGCGTTCGTACTTAAATATGGAACTAACCATTCCAATTTTCGCTGTCTCTTATACACATCTCCGAGCCCACGAGACC
+
CCCCCFCBCCBBGGGGGGGGGGGHHHHGGHHGHHHHGAFGGGGGGGGGGGGFHHGGHHHHHHHHHHHHHGGGGGHHGEGGGGHHHHHHHHHHHHHGGHHGHHGHHHGHGGHHHHGFGGGHHHHHHHGHHHFHGHHHGFCGGGHGGGGGGE
@M02034:409:000000000-BFKT7:1:1101:25259:8219 1:N:0:31
AAAGTCGAGGTGCCTAAAGTGGCAACCCAGAAGGTTGGTGGTGTAAATCTTCCTGTAGCCGCATGGCGTTCGTACTTAAATATGGAACTAACCATTCCAATTTTCGCTGTCTCTTATACACATCTCCGAGCCCACGAGACCTCTCTACAT
+
CBCBCFCCCCBBGGGGGGGFGGGHHHHGGHHHHHHHHGGGGGGHHHHHHHHHHHHHHHHHGGEFGHHGGGGGGHHHHHHHHHHHHGHHHHHGHHHHHHHHHHHHHGGGGFHHHHHHHHHHHHHHHHHGDGFGGHGC<CECFHHHHHHGHF
@M02034:409:000000000-BFKT7:1:1101:18856:8225 1:N:0:31
AAAGTCGAGGTGCCTAAAGTGGCAACCCAGACTATGAAGCAGGTTGGTGGTGTAGAGCTTCCTGTAGCCGCATGGCGTTCGTACTTAAATATGGAACTAACCATTCCAATTTTCGCTGTCTCTTATACACATCTCCGAGCCCACGAGACC
+
CCCCCFCBBBBBGGGGGGGGGGGHHHHGGHHGHHHHHHHHHHHHHHGGGGFFHHHFGHHHHHHHHHHHHGGGGGHHGGGGGGHHHHHHHHGHHHHGHHHHHHHHHHHGHHHHHHGGGGGGHHHHHHHHHHHHHHHFFCGGGGHGGGGGGE
@M02034:409:000000000-BFKT7:1:1101:13784:8228 1:N:0:31
AAAGTCGAGGTGCCTAAAGTGGCAACCCAGACTAATCCTCAGGTTGGTGGTGTAGAGCTTCCTGTAGCCGCATGGCGTTCGTACTTAAATATGGAACTAACCATTCCAATTTTCGCTGTCTCTATACACATCTCCGAGCCCACGAGACCT
+
BACCBFCCCCBCGGGFFGGBGGGHHHHGGHHGHHHHHHHHHHHHHHGGFFEFGHHGHHHHHHHHFGGGHGGFGGHHGGGGGGHHHHHHHHHHHHEHHHGHHHGHHGFHFGHHHHGGGGGGHHHHHHFHFFHGGHHGGGGFGHGGGGGGGH
@M02034:409:000000000-BFKT7:1:1101:14559:8231 1:N:0:31
AAAGTCGAGGTGCCTAAAGTGGCAACCCAGACTGTTAGGGGTGTATGGCTTCCTGTAGCCGCATGGCGTTCGTACTTAAATATGGAACTAACCATTCCAATTTTCGCTGTCTCTTATACACATCTCCGAGCCCACGAGACCTCTCTACAT
+
BBCCBFCBCCBBGGGGGGGGGGGHHHHGGHHGHHHHHHHHGGGGHHHHHHHHHHHHHHHHGGEGGHHGEEGGGHHHHHHHHHHHHGHGHHHHHHHHHHHHGHHHHGGGGGHHFHHHHHHHHHHHHHHG?CFGGHFFCGGGEHHHHHHHHG
@M02034:409:000000000-BFKT7:1:1101:12770:8234 1:N:0:31
AAAGTCGAGGTGCCTAAAGTGGCAACCCAGACTGTTAATACTGTTGGTGGTGTAGAGCTTCCTGTAGCCGCATGGCGTTCGTACTTAAATATGGAACTAACCATTCCAATTTTCGCTGTCTCTTATACACATCTCCGAGCCCACGAGA
+
BCCCCFCCDCCCGGGGGGGGGGGHHHHGGH2FFHHHFBGEEGHHHHE2A2E213D5A5A35BFF55B5ABE0EDC1>?>FE>2?BGHD@FHDE333BBFH313B34F44F3FD4/?E<?F4BD44B4DHBG2FGHBC?@C/=CA@B@E
@M02034:409:000000000-BFKT7:1:1101:9986:8238 1:N:0:31
AAAGTCGAGGTGCCTAAAGTGGCAACCCAGCAGGTTGGTGGTGTATGTCTTCCTGTAGCCGCATGGCGTTCGTACTTAAATATGGAACTAACCATTCCAATTTTCGCTGTCTCTTATACACATCTCCGAGCCCACGAGACCTC
+
BBBBBFBBBBBBGGGFCFFBDGCAEGGEEFBFGDBFGEAFEEFADDD5DEDHHGFBAFFBAAAEEFBE?>FE1BFGFGDFEEGFFFF3FFHHFHGHFBFDGHHHGE?EE>FGFFHHHHHFFBHHEHHFCGGFFFFDCGGD/1?
@M02034:409:000000000-BFKT7:1:1101:19603:8245 1:N:0:31
AAAGTCGAGGTGCCTAAAGTGGCAACCCAGAATAATGGTGGTGTAGAGCTTCCTGTAGCCGCATGGCGTTCGTACTTAAATATGGAACTAACCATTCCAATTTTCGCTGTCTCTTATACACATCTCCGAGCCCACGAGACCTCTCTACAT
+
CCCCBFCCCCBCGGGGGGGGGGGHHHHGGHHHHHHHHHHHGGGHHHHHHHHHHHHHHHHHGGGGGHHGFGGGGHHHHHHHHHHHHHGHHHHHHHHHHHHHHHHHHGGGGGHHHHHHHHHFHGHGHHHGGGGGGFECCGGGGHHHGHHHHH
@M02034:409:000000000-BFKT7:1:1101:6957:8246 1:N:0:31
AAAGTCGAGGTGCCTAAAGTGGCAACCCAGACTGTTGGTTCTCCGGAGCTTCCTGTAGCCGCATGGCGTTCGTACTTAAATATGGAACTAACCATTCCAATTTTCGCTGTCTCTTATACACATCTCCGAGCCCACGAGACCTCTCTACAT
+
BABBAFCCDBBBGGGGGGGGFGGHHHHGGHHGHHHHHHGHHHHHGGEEEHHFHHHGHHGHGFGGGHHGGGGGEHGGHHGHGHHHHGFGHHHHHHHHFHFHHHHHHGGGGGHHFHHFHHHFHFHGGEFD?DCGGHGB<CFACG?FGHBGHG
@M02034:409:000000000-BFKT7:1:1101:14568:8249 1:N:0:31
AAAGTCGAGGTGCCTAAAGTGGCAACCCAGACTGTTAGGGGTGTATGGCTTCCTGTAGCCGCATGGCGTTCGTACTTAAATATGGAACTAACCATTCCAATTTTCGCTGTCTCTTATACACATCTCCGAGCCCACGAGACCTCTCTACAT
+
A3AAAFBABBABGFGFCAE6AGDFFAFEFGHGHHHCGFHHGGGEHFHGGFAFBFGGGHBDEAAEEGGGBEFGEF1GGB3BB@GHHFBF3DFHHDGGEB4BGGHGBEEEGGEHHFFD4FB43BFFG3B?<B/CF/CD/BA<FGBG0FGFHD
@M02034:409:000000000-BFKT7:1:1101:22119:8252 1:N:0:31
AAAGTCGAGGTGCCTAAAGTGGCAACCCAGACTCAGGGGTCTGTTGGTGGTGTAGAGCTTCCTGTAGCCGCATGGCGTTCGTACTTAAATATGGAACTAACCATTCCAATTTTCGCTGTCTCTTATACACATCTCCGAGCCCACGAGAC
+
CCCCCFCCCCCCGGGGGGGGGGGHHHHGGHEGHHFC32ABAFHHFHC2A1ECF3F5BAAF5BFF5AAAAAE0EE11>>>F>?2?GHHGEGHDGF33FCGH3??F??G4FG?G?4/EFC?B4FFG3BFFD22BGHG?D?DCCEHECGFFD
@M02034:409:000000000-BFKT7:1:1101:3728:8253 1:N:0:31
AAAGTCGAGGTGCCTAAAGTGGCAACCCAGACTGTGAGTGGTGTTGGTGGTGTAGAGCTTCCTGTAGCCGCATGGCGTTCGTACTTAAATATGGAACTAACCATTCCAATTTTCGCTGTCTCTTATACACATCTCCGAGCCCACGAGACC
+
CCCCCFBBBCBCGGGGGGGFGGGHHHHGGHHGHHHGFHGHGHGHGHHEFGEFGFGDGHHHHHHHHHHGFEGFGGHFEEFGGGHHHHFFGHHHGHDGFHHHFHHGHHHFHHHHHHGFGGEFHHHHHHFHGGHHGGGGFCGGGEHGGGGGGE
@M02034:409:000000000-BFKT7:1:1101:16558:8258 1:N:0:31
AAAGTCGAGGTGCCTAAAGTGGCAACCCAGAAGAAGGGTGGTGTAGAGCTTCCTGTAGCCGCATGGCGTTCGTACTTAAATATGGAACTAACCATTCCAATTTTCGCTGTCTCTTATACACATCTCCGAGCCCACGAGACCTCTCTACAT
+
CCCCCFCCBCCBGGGGGGGGGGGHHHHGGGGFHFGFFFGFFGGHBGHHGHHFGHGHHFHHGG0EEHHGFGGGGHGGFFGFGGHHHFGGHF3FFEGFHHGHHHHHHGGGGGHHGHHHHHHGHHHHHHHG@FGGG/FFCFADFFGHHHGHHH
@M02034:409:000000000-BFKT7:1:1101:14435:8261 1:N:0:31
AAAGTCGAGGTGCCTAAAGTGGCAACCCAGAAGGTTTCTGGTGTAGAGCTTCCTGTAGCCGCATGGCGTTCGTACTTAAATATGGAACTAACCATTCCAATTTTCGCTGTCTCTTATACACATCTCCGAGCCCACGAGACCTCTCTACAT
+
CBCCBFCCCCBBGGGGGGGGGGGHHHHGGHHGHHGHHHHHHHHHHHHHHHHHHHHGHHHHGGEGGHHGEGGGGHGHHHGFHHHHHFGHHGHHHHHHHFHHHHHHHGGGGGHHHHHFHHHHHHHHHHHGGG?GGHGGGGGGGHHHHHHHHG
@M02034:409:000000000-BFKT7:1:1101:15345:8263 1:N:0:31
AAAGTCGAGGTGCTAAAGTGGCAACCCAGACTAATACGCATGTTGGTGGTGTAGAGCTTCCTGTAGCCGCATGGCGTTCGTACTTAAATATGGAACTAACCATTCCAATTTTCGCTGTCTCTTATACACATCTCCGAGCCCACGAGACCT
+
BCCCCFCCCCBBGGGGGGGGGGHHHHGGDHGHHHHHHHGGGGHHHHEFGEFHHHHHHHHHHHHHHHHHGGGGGHFFEGGGFHHHHHHHHHHHHHHGHHHHHHHHHHGHHHHHHGGGGFHHHHHHHHHHHGGHHHHFBGGGGHGGGGGGGH
@M02034:409:000000000-BFKT7:1:1101:16537:8264 1:N:0:31
AAAGTCGAGGTGCCTAAAGTGGCAACCCAGAAGAAGGGTGGTGTAGAGCTTCCTGTAGCCGCATGGCGTTCGTACTTAAATATGGAACTAACCATTCCAATTTTCGCTGTCTCTTATACACATCTCCGAGCCCACGAGACCTCTCTACAT
+
A1>AAFAAD@AAGGGGGFFFGGGCGHHCF0GHH1FGCCB/AF/EGHGHHHHHHHHHHGHHGGEGGFHGGGEGE0?FFF1BFGHHH@1BFGHGHHHHHHFBFHHHHGGGGEHGHHHFH2F2GFHHHGD</>CGEEFG@CCAFCHHHHHHGH
@M02034:409:000000000-BFKT7:1:1101:18665:8272 1:N:0:31
AAAGTCGAGGTGCCTAAAGTGGCAACCCAGACTGGGGGTCAGGTTGGTGGTGTAGAGCTTCCTGTAGCCGCATGGCGTTCGTACTTAAATATGGAACTAACCATTCCAATTTTCGCTGTCTCTTATACACATCTCCGAGCCCACGAGACC
+
CCCCCFDCDDBCGGGGGGGGGGGHHHHGGHHGHFEDAGGGHHHHGHE1AEFGEDGDFFGHDGHHFDFDGFGEGFF1E>EFFE?FFGHDGHHGHFB3GGFHCE3GB?GDGGGHF4BEFA<??GFGFHGFFFGHGHH2C@FGDFGGC@@DD<
@M02034:409:000000000-BFKT7:1:1101:19713:8272 1:N:0:31
AAAGTCGAGGTGCCTAAAGTGGCAACCCAGACTGTTAGTGGTGTAAATCTTCCTGTAGCCGCATGGCGTTCGTACTTAAATATGGAACTAACCATTCCAATTTTCGCTGTCTCTTATACACATCTCCGAGCCCACGAGACCTCTCTACAT
+
BBBBBFBBDBBBGGGGFFGGGGGGHHHGGHCFHHHHHHHHHHGHHHHHHHHHHHHEGHHHGGFEEHHGEGGGGFHGHHHHHHHEGH3CHGHGCHHHHHHGHHHHHGGGGGHHGHHHHHGDGHGGHHHG/EGGFFEG/BGGEHHHFHHHHG
@M02034:409:000000000-BFKT7:1:1101:21631:8279 1:N:0:31
AAAGTCGAGGTGCCTAAAGTGGCAACCCAGACTGATAATCATGTTGGTGGTGTAGAGCTTCCTGTAGCCGCATGGCGTTCGTACTTAAATATGGAACTAACCATTCCAATTTTCGCTGTCTCTTATACACATCTCCGTGCCCACGAGA
+
BAAABFBADBBBGGGGGGGGGGGHHDGGGGD2GFHHHHHHHHF5FHEEEEGEF3G5EBAF5BFFADGFFFC0EEFEEEFGGE?GGHHHHHHHHHFFHFHHG1@FE?FBDGHHG4>EFEEFFBFG?BFFBGHFGFHBD/?EC<GE@G/B
@M02034:409:000000000-BFKT7:1:1101:12369:8287 1:N:0:31
AAAGTCGAGGTGCCTAAAGTGGCAACCCAGACTTCTAATGCTGTTGGTGGTGTAGAGCTTCCTGTAGCCGCATGGCGTTCGTACTTAAATATGGAACTAACCATTCCAATTTTCGCTGTCTCTTATACACATCCCGAGCCCACGAGACCT
+
CCCCCFCCCCBCGGGGGGGFGGGHHHHGGHHGHHHHHHHHHHHHHHHEFGBFGGHHHHHHHHHHHHHHHGGGGGHHGGGGGGHHHHHHHHHHHHHFFGGFHHFHGHHHGHHHHHGFGGGFHGHHHHHGHHFHHGHGDFGGGHGGGGGGGF
@M02034:409:000000000-BFKT7:1:1101:6455:8291 1:N:0:31
AAAGTCGAGGTGCCTAAAGTGGCAACCCAGACT
+
CBCCCFCCBCBBGGGGGGGGGGGGHHHGGHHGH
@M02034:409:000000000-BFKT7:1:1101:6469:8304 1:N:0:31
AAAGTCGAGGTGCCTAAAGTGGCAACCCAGACTGTTAATGGTGTAAAGCTTCCTGTAGCCGCATGGCGTTCGTACTTAAATATGGAACTAACCATTCCAATTTTCGCTGTCTCTTATACACATCTCCGAGCCCACGAGACCTCTCTACAT
+
AA>AA3AADDAAGGGFGGGFF1ACGCHAEACFGBGFFDADBDFH1FFG1BFDAGB1B2EGAA/AAGHCEEFG/B>FHGFHGGGEHEFHGHFECGHBGFFDDHFGHGGGEEHHHHGBHHHHHGFGHHHG/<@C//FC<B/CFHCGGHHGFB
@M02034:409:000000000-BFKT7:1:1101:17747:8317 1:N:0:31
AAAGTCGAGGTGCCTAAAGTGGCAACCCAGACTAAGGGTGGGGTAGAGCTTCCTGTAGCCGCATGGCGTTCGTACTTAAATATGGAACTAACCATTCCAATTTTCGCTGTCTCTTATACACATCTCCGAGCCCACGAGACCTCTCTACAT
+
BBCCBFCBCCABGGGGGGGGGGGHHHHGGHHGHHHHHHGFGGGEEGHHHHHHHHHGHHHHGGGGGHGGEGGGGHHHHHHHHHHHHHHHGHHHHHHHHHHHHHHHHGGGGGHHHHHFHHHGHGHHHHHGGGGGGGGFCGGEEGHHGHHHHG
@M02034:409:000000000-BFKT7:1:1101:15769:8318 1:N:0:31
AAAGTCGAGGTGCCTAAAGTGGCAACCCAGACTAATGAGAAGGTTGGTGGTGTAGAGCTTCCTGTAGCCGCATGGCGTTCGTACTTAAATATGGAACTAACCATTCCAATTTTCGCTGTCTCTTATACAATCTCCGAGCCCACGAGACCT
+
CCCDCFDCCCACGGGGGGGGGGGHHHHGGHHGHHHHHHHGHHHGGHGEFFEFGHHGHHHHHHHHHHHGHGGGGGHHGGGGGGHHHHHHHHHHHHHHHGHHHHGHHHHHHHHHHHGGGGGGHHHHFHGHHGGHHHHF?DGGGHGGGGGGGH
@M02034:409:000000000-BFKT7:1:1101:15787:8321 1:N:0:31
AAAGTCGAGGTGCCTAAAGTGGCAACCCAGACTAATGAGAAGGTTGGTGGTGTAGAGCTTCCTGTAGCCGCATGGCGTTCGTACTTAAATATGGAACTAACCATTCCAATTTTCGCTGTCTCTTATCCAATCTCCGAGCCCAC
+
B@BBAFABADAAGGGGGGGBGFFHHHHEFGEFFHFHFHHHHHGHGHAABEEFGAF5BGGGHBGH5FGGGEG?EEHGF?E?EE?GGHFGFFFDEG3FGGHFHHFHDFGFBBFGHGCGEA?GEHGF4B3B32BGG3FD@DCGGEG
@M02034:409:000000000-BFKT7:1:1101:15969:8322 1:N:0:31
AAAGTCGAGGTGCCTAAAGTGGCAACCCAGACTGTTGGTAAGAATGAGCTTCCTGTAGCCGCATGGCGTTCGTACTTAAATATGGAACTAACCATTCCAATTTTCGCTGTCTCTTATACACATCTCCGAGCCCACGAGACCTCTCTACAT
+
A@A>ADAADB>AGGGBGEGFGGA4CGHGFGDEHHHHHHEGHHGGHFEGDGGGHHHHGGFGEG?EEHFGEEFEEHHGHHFHGHHHH3EHHHHHHHHHH4FGEGHHFGFGGEHHHHHHHGHHHFGHHHGG/BCGEHGB@BDCFHHHHHHFDF
@M02034:409:000000000-BFKT7:1:1101:17589:8325 1:N:0:31
AAAGTCGAGGTGCCTAAAGTGGCAACCCAGACTCAGCCTACGGTTGGTGGTGTAGAGCTTCCTGTAGCCGCATGGCGTTCGTACTTAAATATGGAACTAACCATTCCAATTTTCGCTGTCTCTTATACACATCTCCGAGCCCACGAAA
+
CBBCBFBCCDBBGGGGGGGGGGGHHHHGGCHCHHFFBGHHCEGFEEEACEGGADF55BBF5GGHBAF5DEGCFGG1/EEEAAFFCFFH3EHFE333BFGHC03F3BFGGGFHHDEFGGEFGGHFDBDDD2FCFHF2E/BD?/FF?//?
@M02034:409:000000000-BFKT7:1:1101:26189:8326 1:N:0:31
AAAGTCGAGGTGCCTAAAGTGGCAACCCAGTCGGTTGGTGGTGTAACGCTTCCTGTAGCCGCATGGCGTTCGTACTTAAATATGGAACTAACCATTCCAATTTTCGCTGTCTCTTATACACATCTCCGAGCCCACGAGACCTCTCTACAT
+
AA3AAFBBBBABFGFGGGGGGBEBEGHEGHHHGGGGGGEEFGGHHFHD0AFEGGGGDHHFEEEEFHHGEGFE1BEFFDDBGHHGHEGGGHEHHEFDGHHHGHHHHEGGGGHHHHHFHHHFHHGHHHGGBCGGGHGGAD/EFHHHHHH1DG
@M02034:409:000000000-BFKT7:1:1101:18283:8327 1:N:0:31
AAAGTCGAGGTGCCTAAAGTGGCAACCCAGACGGTTGGTGGTGTGGAGCTTCCTGTAGCCGCATGGCGTTCGTACTTAAATATGGAACTAACCATTCCAATTTTCGCTGTCTCTTATACACATCTCCGAGCCCACGAGACCTCTCTACAT
+
BBBBBFCCCCBCGGGGGGGFGGGHHHHGGHHGGGGGGGGGGGGHEGGGHHHHHHHHHHHHGGEFGHHGGGGGGHHGHHHHHHHHHGHHHHHHHHHHHHHHGHHHHGGGGGHHHHHGHGHGHFHHHHHGFGGGFHGGDFGGGHHHHHHHFF
@M02034:409:000000000-BFKT7:1:1101:5165:8328 1:N:0:31
AAAGTCGAGGTGCCTAAAGTGGCAACCCAGACTA
+
BCCBBFABBCBCGGGGGGGGGGGHHHGGGHHGHF
@M02034:409:000000000-BFKT7:1:1101:22548:8330 1:N:0:31
AAAGTCGAGGTGCCTAAAGTGGCAACCCAGACTAATAATCAGGTTGGTGGTGTAGAGCTTCCTGTAGCCGCATGGCGTTCGTACTTAAATATGGAACTAACCATTCCAATTTTCGCTGTCTCTTATACACATCTCCGAGCCCACGAGAC
+
AABAAFB3ADBAFCDB4AFGFGGFHDHGGG2FGCBGHHHHHHGHHFGGFGAFGGHFGHHHHFHHGHHFHGC@EEHGCGGAFE?GHHB3FBBGHH3BFG3FCF3FDGFFBFFGBBE<EGEFHFHHGFGF2FDFFGB1BCGG?/FFG//<A
@M02034:409:000000000-BFKT7:1:1101:20369:8335 1:N:0:31
AAAGTCGAGGTGCCTAAAGTGGCAACCCAGGAGGTTGGTGGTGTAAAGCTTCCTGTAGCCGCATGGCGTTCGTACTTAAATATGGAACTAACCATTCCAATTTTCGCTGTCTCTTATACACATCTCCGAGCCCACGAGACCTCTCTACA
+
BBBB?FBBBBBBGGGGGGGGGGGHHHHGGHGHGGEFHGGGGEFHHHFHHHHHHHHGHHHGGGGGGHHGEGEGEHHHHHHHHHHHHFFHHHHHHHHGFFGGHHHHHGGGGGBGHHHFHHHFHHGHHHHGDGGGGEFDBDGDFGHHHFHHH
@M02034:409:000000000-BFKT7:1:1101:7859:8340 1:N:0:31
AAAGTCGAGGTGCCTAAAGTGGCAACCCAGACTAAGGGTGGTAAGGAGCTTCCTGTAGCCGCATGGCGTTCGTACTTAAATATGGAACTAACCATTCCAATTTTCGCTGTCTCTTATACACCTCTCC
+
BBBBAFBAD@ABGGGGGGGGCGFGGHFEFDHFF3AF3BG22EGFGH32F1F53AFBEA53EE0A1BF@1>F1E211BF3BBFH@33B@E3F3B3FDHBGHGHHGG/FE/F3G4BGBG?F433B0B2B
@M02034:409:000000000-BFKT7:1:1101:8121:8341 1:N:0:31
AAAGTCGAGGTGCCTAAAGTGGCAACCCAGACTAAGAAGGAGGTTGGTGGTGTAGAGCTTCCTGTAGCCGCATGGCGTTCGTACTTAAATATGGAACTAACCATTCCAATTTTCGCTGTCTCTTATACACATCTCCGAGCCCACGAGACC
+
BBCCBFCABCCCGGGGGGGGFGGFHHHGGHHGHHHHHHHHFHGEHHGEFGGFHHHFHHHHHGHHHHHHHGGGGGHHGGGGGFFHHHHHHHHHHHHHHHHHHHHHHHGFGHHHHGGGGGEFHHHHGHDGHGGHHG?GECCC/FHGGGGGGE
@M02034:409:000000000-BFKT7:1:1101:22532:8341 1:N:0:31
AAAGTCGAGGTGCCTAAAGTGGCAACCCAGACTAATAATCAGGTTGGTGGTGTAGAGCTTCCTGTAGCCGCATGGCGTTCGTACTTAAATATGGAACTAACCATTCCAATTTTCGCTGTCTCTTATACACATCTCCGAGCCCACGAGAC
+
CCCCCFCCCCBBGGGGGGGGGGGHHGHGGHHGHGHHHHHHGHGGFFEGEAGFE3G5FEGHHHHHGFE5EEG@FGF1EEEGGEEGGHHHEGHHFGB3FGFF3?3FDFFBEHGHF4EEFEFHHHGBBHGHGHFHFGFHD?CFCCFGGFFDD
@M02034:409:000000000-BFKT7:1:1101:17573:8343 1:N:0:31
AAAGTCGAGGTGCCTAAAGTGGCAACCCAGACTCAGCCTACTGTTGGTGGTGTAGAGCTTCCTGTAGCCGCATGGCGTTCGTACTTAAATATGGAACTAACCATTCCAATTTTCGCTGTCTCTTATACACATCTCCGAGCCCACGAGACC
+
CCCBBFCCCCCBGGGFGGGGGGGHHHHGGHHGHBHH33FGF3BGGHHFFGEFHHHHHHHHHHHHHHHHHGGGGGHHGGGGGGHHHHEGFHGHHHGBGGGGHHHHHHGFHHHHHGGFGGGHHHHHFHFHHHGHHHHFGGFGGGHGGGGDGF
@M02034:409:000000000-BFKT7:1:1101:5348:8346 1:N:0:31
AAAGTCGAGGTGCCTAAAGTGGCAACCCAGACTGGGAAGCCGGTTGGTGGTGTAGAGCTTCCTGTAGCCGCATGGCGTTCGTACTTAAATATGGAACTAACCATTCCAATTTTCGCTGTCTCTTATACACATCTCCGAGCCCACGAGACC
+
CBCCCFCCCCBAGGGGGGGGGGGHGHHGGHHGHHGHHHGHHGGFGGGGGGEFGGHGHHHHHHHGHHHHHGGCGEHHGGGGGGHHHHHGHHGHHHHHGHFGHHFHHHHHHHHHHHGGGGGFGHHHHHHHFHFHHHFGEFFCGGHGGGGGGG
@M02034:409:000000000-BFKT7:1:1101:13099:8347 1:N:0:31
AAAGTCGAGGTGCCTAAAGTGGCAACCCAGACTACTCATACTGTTGGTGGTGTAGAGCTTCCTGTAGCCGCATGGCGTTCGTACTTAAATATGGAACTAACCATTCCAATTTTCGCTGTCTCTTATACACATCTCCGAGCCCACGAGACC
+
BBBBBFBBBBABGGGGFGGGGGGHHHHGGHHGHFHGHFGFFGGHHHFGGGGEGHG5FGHHGHHHHHFEFEG0EGGHGBEFGFFHGGHDFHFGGE3@FGHBFGEGBFFH4FGHHHCGGGED?FGHGH4BFEDFFHHFE/>B/EFGGFCGDG
@M02034:409:000000000-BFKT7:1:1101:5723:8348 1:N:0:31
AAAGTCGAGGTGCCTAAAGTGGCAACCCAGACTAAGAATAATGTTGGTGGTGTAGAGCTTCCTGTAGCCGCATGGCGTTCGTACTTAATTATGGAACTAACCATTCCAATTTTCGCTGTCTCTTATACACATCTCCG
+
CCCCCFBBCCBCGGGGGGGGGGGHGHHGGHHGHHF3GHHHGGEGGH2AAA2AA3F5AABE5BGG55D53EEEFEC1E>@1E>B?F4F@4@BBFG33CEGHBF3B34FBEGDHF4E/E?/3D?F?4B??E3FCCFG2?
@M02034:409:000000000-BFKT7:1:1101:13082:8349 1:N:0:31
AAAGTCGAGGTGCCTAAAGTGGCAACCCAGACTACTCATACTGTTGGTGGTGTAGAGCTTCCTGTAGCCGCATGGCGTTCGTACTTAAATATGGAACTAACCATTCCAATTTTCGCTGTCTCTTATACACATCTCCGAGCCCACGAGACC
+
A@ABAFBBBBBBGGGGGDFDGGGHHHHGADFFHGHHHHHHHHHEGHEEFGEFHEHHHGHHHHHGGFFHFGGGEGHHGGCGGGHHHHHFFFHHGHHFGBFFHHFHGHFHHFGHHHGGGGGHGHHHHHFHEGBHHHEDA@CCFGGGCDGGGF
@M02034:409:000000000-BFKT7:1:1101:19986:8351 1:N:0:31
AAAGTCGAGGTGCCTAAAGTGGCAACCCAGACTTGGGGTGGTGTAATGCTTCCTGTAGCCGCATGGCGTTCGTACTTAAATATGGAACTAACCATTCCAATTTTCGCTGTCTCTTATACACATCTCCGAGCCCACGAGACCTCTCTACAT
+
BBBBBFA33DBBGGFFFGGFGGGHHHHGGHCFHHGHHGGGGGEHHHHHFHHGHHHHHHHHGGEGDHHGGGGGGFEGHHGEGHHHFFHHHFHHHHHHHFH4BFHHFEGG/EHGHHHBGHGFCBBGHDGDBCFGGGGG??EGCGHHHHHHHF
@M02034:409:000000000-BFKT7:1:1101:24956:8354 1:N:0:31
AAAGTCGAGGTGCCTAAAGTGGCAACCCAGCCGGTTGGTGGTAAGGAGCTTCCTGTAGCCGCATGGCGTTCGTACTTAAATATGGAACTAACCATTCCAATTTTCGCTGTCTCTTATACACATCTCCGAGCCCACGAGACCTCTCTACAT
+
CCCCBFCBCCCCGGGGGGGGGGGHHHHGGHHDG2AEEGGGGGFDGHHHHHHHHHHHHHHHGGGGGHHGEGGGGHHGHHHHHHHHHFGHHGHHGHHHHHHHHHHHHGGGGGHHHHHHHHHHHHHHHHHGCGGGGHGGCGGGEGFDHHHDG=
@M02034:409:000000000-BFKT7:1:1101:19037:8362 1:N:0:31
AAAGTCGAGGTGCCTAAAGTGGCAACCCAGACTGGTACTCTTGTTGGTGGTGTAGAGCTTCCTGTAGCCGCATGGCGTTCGTACTTAAATATGGAACTAACCATTCCAATTTTCGCTGTCTCTTATACACATCTCCGAGCCCACGAGACC
+
BBCBBFCCCCBCGGGGGGGGGGGGHHHGGHGGHHHHHHHHHHHHHHHEGGEFGGHFHHHHHGHHGHHHHGGEEGHHGGGEGFGHHHGGHHHHHHGHFHHHHHHGHHGHHHHHHHGGGGGHHHHHHHGHGGHHHHHFGCGCFGHGGGGGGG
@M02034:409:000000000-BFKT7:1:1101:25695:8370 1:N:0:31
AAAGTCGAGGTGCCTAAAGTGGCAACCCAGACTAATGCTAAGGTTGGTGGTGTAGAGCTTCCTGTAGCCGCATGGCGTTCGTACTTAAATATGGAACTAACCATTCCAATTTTCGCTGTCTCTTATAC
+
?AA>AFBBBDAACGGGGGGFGFGCBGGEFCAFEBFFHBGHCF3FGGCAFEBAB3D5EDGGH3FG5AFGGEC0?EH1>EE?EE2FFFDBBEDGFFBFGFGFF03BFGHF4B3FGD>AE?EFD4BB444?
@M02034:409:000000000-BFKT7:1:1101:13730:8371 1:N:0:31
AAAGTCGAGGTGCCTAAAGTGGCAACCCAGACTAATAATCAGGTTGGTGGTGTAGAGCTTCCTGTAGCCGCATGGCGTTCGTACTTAAATATGGAACTAACCATTCCAATTTTCGCTGTCTCTTATACACATTCCGAGCCCACGAGACCT
+
CABCCFCCCBBCGGGGGGGGGGGHHHHGGHHGHHHHHHHHHHHHHHGEGGEFHHHHHHHHHHHHHHHHHGGEGGHHGGGGGGHHHHHGHHHHHHHGGHHGHHHHHHHHHHHHHHGGGGGGHHHHHHHHGHGHHGHHDGGGGFGCG@FGGH
@M02034:409:000000000-BFKT7:1:1101:13755:8378 1:N:0:31
AAAGTCGAGGTGCCTAAAGTGGCAACCCAGACTAATAATCAGGTTGGTGGTGTAGAGCTTCCTGTAGCCGCATGGCGTTCGTACTTAAATATGGAACTAACCATTCCAATTTTCGCTGTCTCTTATACACATTCCGAGCCCACGAGACCT
+
AABBBFBBD@AAGGGF4BGFGGFHHCHGGGHGGFHHHHHHHHFFF2EEAAABABEBFBGGHFHHHHHGBECEEFHHGEGGEFEGHHHFHHFHHB@FHFGHHHGHHHGGGHEGHHFEFGEH4GFHF??FGHFHFGFB/>BCFHF?DGGFCG
@M02034:409:000000000-BFKT7:1:1101:19296:8379 1:N:0:31
AAAGTCGAGGTGCCTAAAGTGGCAACCCAGG
+
CCCCCFCBCCBCGGGGGGGFGGGHHHHGGHA
@M02034:409:000000000-BFKT7:1:1101:25080:8385 1:N:0:31
AAAGTCGAGGTGCCTAAAGTGGCAACCCAGACTAATATGCCTGTTGGTGGTGTAGAGCTTCCTGTAGCCGCATGGCGTTCGTACTTAAATATGGAACTAACCATTCCAATTTTCGCTGTCTCTTATACACATCTCCGAGCCCACGAGACC
+
CCCCCFCBCCABGGGGGGGFGGGGHHHGGHHGHHHHHHHGHHHHHHHEFEEFGFHGHHHHHHHHHHHGHGGGGGHHGGGGGGHHHHHGHHHHHHHHGHGHHHHHFHGHHHHHHFGFGG?FHGHHHHGHFHGGHHFHE<DCGGHGGGGGGF
@M02034:409:000000000-BFKT7:1:1101:26646:8386 1:N:0:31
AAAGTCGAGGTGCCTAAAGTGGCAACCCAGACTTCTACGGATGTTGGTGGTGTAGAGCTTCCTGTAGCCGCATGGCGTTCGTACTTAAATA
+
ABBBAFBA3@ABFGGGG4BFGGGGHHHGGFEGHHH5DFFC2EEFDG2AB1EFHFF5F5GFGFGB55DE31E0BB1B0B/F1BFFGFF@@B@
@M02034:409:000000000-BFKT7:1:1101:21741:8387 1:N:0:31
AAAGTCGAGGTGCCTAAAGTGGCAACCCAGACTGGTTGTGGGGTTGGTGGTGTAGAGCTTCCTGTAGCCGCATGGCGTTCGTACTTAAATATGGAACTAACCATTCCAATTTTCGCTGTCTCTTATACACATCTCCGAGCCCACGAGACC
+
BBBCBFCCCCBBGGGFGFGFGGGGHEHGGHHGHHHGHGEGGGGGGGGEFGEFHGHEGGHHHHHHHGHHHGGFGGHHEFGGGFHHHHHGHHHHHHFHHHHGHHGHHHGGHHHHHHGGGGCFHHHHGHHHHHHHHHFFCBGCDGGGGGGGGC
@M02034:409:000000000-BFKT7:1:1101:24799:8390 1:N:0:31
AAAGTCGAGGTGCCTAAAGTGGCAACTGAGACGCAGGTTGGTGGTGTAGAGCTTCCTGTAGCCGCATGGCGTTCGTACTTAAATATGGAACTAACCATTCCAATTTTCGCTGTCTCTTATACACATCTCCGAGCCCACGAGACCTCTCT
+
AAAAAFBBBBBBGGGGGGGGGGGHFFHHHHHHGGFGGHGHGFGGGGHHHHHHHHHFHHHGHHFGFGGGHFGFGGGGGHHHDGFHHGHGHHEFHFHHHGHFHFHHHGHFGGFGEHHHHHHHHGFFGHGHHHDGGCDFHGGFGGGGHHHGF
@M02034:409:000000000-BFKT7:1:1101:15975:8395 1:N:0:31
AAAGTCGAGGTGCCTAAAGTGGCAACCCAGTCGGTTGGTGGTGTAGAGCTTCCTGTAGCCGCATGGCGTTCGTACTTAAATATGGAACTAACCATTCCAATTTTCGCTGTCTCTTATACACATCTCCGAGCCCACGAGACCTCTCTACAT
+
BBBBAFBADBBAGGGGGGGFGGGGHHHGGGGFEEEEEGGGEFGHGHFGFHHHHHHHHHHFFGEFGHFEEFGGGHHHGGFDHHHHHGEFHHFHHGHHHGHGGHHHHGDGGFDGHHHHHHHFHFGHHGFDB@CG/CGG/CGAFHHHGHHFFD
@M02034:409:000000000-BFKT7:1:1101:26655:8401 1:N:0:31
AAAGTCGAGGTGCCTAAAGTGGCAACCCAGACTTCGACGGATGTTGGTGGTGTAGAGCTTCCTGTAGCCGCATGGCGTTCGTACTTAAATATGGAACTAACCATTCCAATTTTCGCTGTCTCTTACACACATCTCCGAGCCCACGAGACC
+
CCBCBFCCCCBCGGGGGGGGGGGHHHHGGHHFHHHGHGGGEGGHHHHGFGGGGBGDGHHHHHHHGFGGHGGEFGHFFEGGGFHHHHHGBFHHGF3DFHGGFF3FGFHBEHGHHGEEFGGHHEHHGFHFGDGHHGHFEC@@@GEFGF@AA>
@M02034:409:000000000-BFKT7:1:1101:24202:8402 1:N:0:31
AAAGTCGAGGTGCCTAAAGTGGCAACCCAGACTTCGCAGGCTGTTGGTGGTGTAGAGCTTCCTGTAGCCGCATGGCGTTCGTACTTAAATATGGAACTAACCATTCCAATTTTCGCTGTCTCTTATACACATCTCCGAGCCCACGAGACC
+
CBCCCFCBCCBBGGGGGGGGGGGHGHHGGHHGHHHGGGGGGHHHHHHEFGEFHHHGGHHHGHHHGHHHHGGGGGHHGGGGGGGHHHGHHHFHHHFHHHGFHHHHHHFFHHHHHHGEGGGHGHHHHHFHFFGHHHDFE@G?CFHGGCFGFF
@M02034:409:000000000-BFKT7:1:1101:15096:8403 1:N:0:31
AAAGTCGAGGTGCCTAAAGTGGCAACCCAGACTCAGGGTGGTGTAGCTCTTCCTGTAGCCGCATGGCGTTCGTACTTAAATATGGAACTAACCATTCCAATTTTCGCTGTCTCTTATACACATCTCCGAGCCCACGAGACCTCTCTACAT
+
CCCCBFCCCCCCGGGGGGGGGGGHHHGGGHHGHHHHHHFFGGGHHHHHHHHHHHHHHHHHGGEEGHHGEFGGGHHHHHGHHHHHH@GFHHHHHHHHHHHHHHHHHGGGGGHHHHHHHHHHHHHHHHFGFGCGGFGG/CGDGHFHGHGHHH
@M02034:409:000000000-BFKT7:1:1101:15446:8407 1:N:0:31
AAAGTCGAGGTGCCTAAAGTGGCAACCCAGACTAATAAGAATGTTGGTGGTGTAGAGCTTCCTGTAGCCGCATGGCGTTCGTACTTAAATATGGAACTAACCATTCCAATTTTCGCTGTCTCTTATACACCATCTCCGAGCCCACGAGAC
+
BBBBAFBBBBBBGGGGGGGGGGGHHHHGGGHGHCHHHHHGHHHHHHHGGGGGHHHFGGHHHHHHHFHFFGGFGGGGGEGGGGHHHHHHHHHHHHBFFHGGFADFEGHHEGHHHGGFGGGHHHGGFGFHGGHHGHHHHGGGGGECCDCGGD
@M02034:409:000000000-BFKT7:1:1101:8379:8409 1:N:0:31
AAAGTCGAGGTGCCTAAAGTGGCAACCCAGACTGTGGGGGGGGTTG
+
CCCCCFDCCDABGGGGGGGFGGGGHHHGGHHGHHH522A2/ADB-B
@M02034:409:000000000-BFKT7:1:1101:25071:8419 1:N:0:31
AAAGTCGAGGTGCCTAAAGTGGCAACCCAGACTCAGCCTCATGTTGGTGGTGTAGAGCTTCCTGTAGCCGCATGGCGTTCGTACTTAAATATGGAACTAACCATTCCAATTTTCGCTGTCTCTTATACACATCTCCGAGCCCACGAGACC
+
B?ABBFBBCCBBGGGGGGGFFGGHHHHGGHHGHHHCGHHHHHHHHGHEFEAFHHHHHGHHHHHHHHHHHFEFGGHHGGGGGGGHHHGFBGGHHHFHFGHFHHGHHHEHHHHHHHGFFGGGGGHHHGFHGH2G2GFGDBC?@FFF?CGGGE
@M02034:409:000000000-BFKT7:1:1101:8310:8420 1:N:0:31
AAAGTCGAGGTGCCTAAAGTGGCAACCCAGACTCATAGTGGGGTTGGTGGTGTAGAGCTTCCTGTAGCCGCATGGCGTTCGTACTTAAATATGGAACTAACCATTCCAATTTTCGCTGTCTCTTATACACATCTCCGAGCCCACGAGACC
+
BBBBBFBBBB?AFGFGGGGGGGGFGGHDFEGFCGFHGFFGFEEAEAEFGGGEFDGBEF3G5FGFFBF5FECEEGHGGGGGGGFGHHHHGHHDFDDDFHEFCH3?F4B4FGHHHHFCDE<FGHHHHFDHHHHHEFFHD?CDDFHGGCCDDF
@M02034:409:000000000-BFKT7:1:1101:14688:8420 1:N:0:31
AAAGTCGAGGTGCCTAAAGTGGCAACCCAGACTAATGATAAGGTTCGTGGTGCAGT
+
BBBBBFBBBBBBGGGGGGGGGGGHHHHGGHHGHB3D55DA53FG33AA22B133D5
@M02034:409:000000000-BFKT7:1:1101:5667:8425 1:N:0:31
AAAGTCGAGGTGCCTAAAGTGGCAACCCAGACTTCTCATCAGGTTGGTGGTGTAGAGC
+
CCDDCFCCCDCCGGGGGGGGGGGHHHHGGHHGHGBF3EGGFEFH3FAA2AE113D5D5
@M02034:409:000000000-BFKT7:1:1101:17566:8427 1:N:0:31
AAAGTCGAGGTGCCTAAAGTGGCAACCCAGACTAATGGTAATGTTGGTGGTGTAGAGCTTCCTGTAGCCGCATGGCGTTCGTACTTAAATATGGAACTAACCATTCCAATTTTCGTTGTCTCTTATACACATCTCCGAGCCCACGAGACC
+
CCCCCFCCCCCCGGGGGGGGGGGHHHHGGHHGHHHHHHGHHHHHHHHGGGGFGHGGHHHHHHHHHHHHHGGGGGHHGGGGGGHHHHHHHHHHHHHHGGHHHHHHHHHHHHHHHHGHHHGGHHHHHHHHHHEHHHHHGCGFGGHGGFGGGF
@M02034:409:000000000-BFKT7:1:1101:7355:8429 1:N:0:31
AAAGTCGAGGTGCCTAAAGTGGCAACCCAGACTCTGGCTGGTGTAGAGCTTCCTGTAGCCGCATGGCGTTCGTACTTAAATATGGAACTAACCATTCCAATTTTCGCTGTCTCTTATACACATCTCCGAGCCCACGAGACCTCTCTACAT
+
CCCCCFCCCCBCGGGGGGGGGGGHHHHGGGDFEGHFHBGGGHHAAGHHHHHHHHHHHGHHGGGGGHHGGGGGGHHHHHHHHHHHHFHHHHHHHHHHHDGHGHHHHGGGGGHHHHHHHHHGHHGHHHHGGGGGGHGGCGGGGHGHHHFHHB
@M02034:409:000000000-BFKT7:1:1101:23201:8434 1:N:0:31
AAAGTCGAGGTGCCTAAAGTGGCAACCCAGACTACGAAGGTTGTTGGTGGTGTAGAGCTTCCTGTAGCCGCATGGCGTTCGTACTTAAATATGGAACTAACCATTCCAATTTTCGCTGTCTCTTATACACATCTCCGAGCCCACGAGACC
+
CCCCCFCCBCBCGGGGGGGGGGGHHHHGGHHGHHHGGHGGHGHGHHHGGGEFHHHGHHHHHHHHHHHGHGGEGGHHGGGGGGFHHHGHHHHHHHFGHHHHHHHHHHFHHHHHHHGGGGGHHGHHBGFGFFHHGHF2C/CCGGHGGGGGGF
@M02034:409:000000000-BFKT7:1:1101:27598:8441 1:N:0:31
AAAGTCGAGGTGCCTAAAGTGGCAACCCAGACTAATAAGAATGTTGGTGGTGTAGAGCTTCCTGTAGCCGCATGGCGTTCGTACTTAAATATGGAACTAACCATTCCAATTTTCGCTGTCTCTTATACACATCTCGAGCCCACGAGACCT
+
CCCCBFCCCCBCGGGGGGGGGGGHHHGGGHAGF33DEDGDBGHHFHGB2EEEA3F5BA3A5FEEBDD5BBE0EEF1EB>?E?2BFGHHFHHGDD33FFHF313B3DFDFFDHH?E/EA?BBFGD4FBDFBFFHDGHBGDD?==<@DD</F
@M02034:409:000000000-BFKT7:1:1101:14300:8449 1:N:0:31
AAAGTCGAGGTGCCTAAAGTGGCAACCCAGACTACTAAGGATGTTGGTGGTGTAGAGCTTCCTGTAGCCGCATGGCGTTCGTACTTAAATATGGAACTAACCATTCCAATTTTCGCTGTCTCTTATACACATCTCCGAGCCCACGAGACC
+
BBCCBFCCCCAAGGGGGGGGFGGHHHHGGHHGHHHGHHHHHHHHHHHFFEAFFGGGHHGHHHHHGHHGHEFGGGHGGEGGGGHHHHHGHHHHHHHFFFFGHHFHHHHFHHHHHHGFGGGGHGHHHHFHGHEHHHHFECCCGGGGGGGGGF
@M02034:409:000000000-BFKT7:1:1101:18009:8454 1:N:0:31
AAAGTCGAGGTGCCTAAAGTGGCAACCCAGACTAATCATAAGGTTGGTGGTGTAGAGCTTCCTGTAGCCGCATGGCGTTCGTACTTAAATATGGAACTAACCATTCCAATTTTCGCTGTCTCTTATACACCTCTCCGAGCCCACGA
+
AAAAAF?ADBABGGGGGGGGGFGHFGGEFCFFF33GDHHFEHHHHFEGGCGCF3D5DGFHBCGG55FEFEC0EEFGGGGGGEEFFGHBBGHFGFBDG3FC3F33F4G?GGFGF4EDE/?F4GGDED4GDGB0BGG0C/>C@F/FD@
@M02034:409:000000000-BFKT7:1:1101:18770:8457 1:N:0:31
AAAGTCGAGGTGCCTAAAGTGGCAACCCAGACTGCGCAGGCGGTTGGTGGTGTAGAGCTTCCTGTAGCCGCATGGCGTTCGTACTTAAATATGGAACTAACCATTCCAATTTTCGCTGTCTCTTATACACATCTCCGAGCCCACGAGACC
+
CCCCCFCCCCBBGGGGGGGGGGGHHHHGGHHGHHHGGGGGGGGEFGGAFG1F?DF5F5@G@GFHHFFDGE@EEFHCE1E?E>2?EG4FGFBGFH3FGHFGFH3EHBF3GGGHHDDAA/?2@>FHBH22@2@FGD1FD<D?CFAFCCCAAC
@M02034:409:000000000-BFKT7:1:1101:15742:8459 1:N:0:31
AAAGTCGAGGTGCCTAAAGTGGCAACCCAGTGGGTTGGTGGTGTAGAGCTTCCTGTAGCCGCATGGCGTTCGTACTTAAATATGGAACTAACCATTCCAATTTTCGCTGTCTCTTATACACATCTCCGAGCCCACGAGACCTCTCTACAT
+
BBCBBFBBBCABGGGGGGGFGGGHGHHGGHHHHHEGGGGGGEGEHHHHHGGHHHGHHHHHFEEEGHHGFFGGGHGHHHHHHGHHHFFHHFHHHHHHHGHHHHHHHGGGGGHHHHHHHHHFHHHHHHFF/BCCFHGGCCECEHHHHHHHG?
@M02034:409:000000000-BFKT7:1:1101:9595:8459 1:N:0:31
AAAGTCGAGGTGCCTAAAGTGGCAACCCAGACTGATAATAAGGTTGGTGGTGTAGAGCTTCCTGTAGCCGCATGGCGTTCGTACTTAAATATGGAACTAACCATTCCAATTTTCGCTGTCTCTTATACACATCTCCGAGCCCACGAGAC
+
BBBBAFAABBAAGGGGFGGGGGGHGHHGGHHGHHFHHHHHBFHHHHGEFFEFABGAFGHFFFGHGFHGHGG0EGHHGGGGGGGGHGFBFFGFHHEF3BFBF1DFGFFHHFGHHFFEG/?BFGHHEGEFFF2C2B32AB//<CGACG?D?
@M02034:409:000000000-BFKT7:1:1101:26666:8464 1:N:0:31
AAAGTCGAGGTGCCTAAAGTGGCAACCCAGAATGTTGGTGGTGTGGAGCTTCCTGTAGCCGCATGGCGTTCGTACTTAAATATGGAACTAACCATTCCAATTTTCGCTGTCTCTTATACACATCTCCGAGCCCACGAGACCTCTCTACAT
+
BBBBBFBBDBABGGGGGGGGGGGHHHHGGHHGHHHHHHFFDGGHGGHHHHHHHHHHHHHGGGGGGHHGGGGGGGHHHHHHGHHHHFFHHHHHHHHHHHHHHHHHHGGGGGHHHHHHHHHHHGHHHHHGGGGGFHGGDFGGGHHHGHHHHG
@M02034:409:000000000-BFKT7:1:1101:24299:8469 1:N:0:31
AAAGTCGAGGTGCCTAAAGTGGCAACCCAGACTAATAAGAATGTTGGTGGTGTAGAGCTTCCTGTAGCCGCATGGCGTTCGTACTTAAATATGGAACTAACCATTCCAATTTTCGCTGTCTCTTATACACATCTCCGAGCCCACGAGACC
+
CCBBCFCCCCABGGGGGGGGGGGGHHHDEHGGHHGHHHFEGGHHHHHGGGGFHHHHHHHHGHGHHHHHHGGGGGHHGGGGGGHGHHHHHHHHHHGHHHFGHHFHHHHHHHHHHHGGGGGHGHHHHHGHFHHHGHFFG?DGGGHGGFGGGF
@M02034:409:000000000-BFKT7:1:1101:19429:8470 1:N:0:31
AAAGTCGAGGTGCCTAAAGTGGCAACCCAGACTTCGACGAAGGTTGGTGGTGTAGAGCTTCCTGTAGCCGCATGGCGTTCGTACTTAAATATGGAACTAACCATTCCAATTTTCGCTGTCTCTTATACACATCTCCGAGCCCACGAGACC
+
BBABAFBBBBABGGGGGGGFGGGGHHHGGHHGHHHEHGGFGGFHHHGAFEEFHFHGHBGGHCGFHHHHHGCEEGHHE?ECFEGHHHFDGHFHHHGHFHHHHFHFHHHGHHGHHHGGGDFEHHHHGHHHFBFHGGD2C<CFGGHGGGCGGC
@M02034:409:000000000-BFKT7:1:1101:5847:8477 1:N:0:31
AAAGTCGAGGTGCCTAAAGTGGCAACCCAGACTCTTGTGGG
+
BCCCAFBCBDABGGGGGGGGGGGHHHHGGHHGHHHHH53BF
@M02034:409:000000000-BFKT7:1:1101:17281:8478 1:N:0:31
AAAGTCGAGGTGCCTAAAGTGGCAACCCAGACTAAGAATGAGGTTGGTGGTGTAGAGCTTCCTGTAGCCGCATGGCGTTCGTACTTAAATATGGAACTAACCATTCCAATTTTCGCTGTCTCTTATACACATCTCCGAGCCCACGAGAC
+
BCCCCFDCCCBCGGGGGGGGGGGHHHHGGHHGHFHHHHHCHHHHHHGGGGGGHHHHHHHHHHHHHHHHHGGGGGHHGGGGGGFHHHHHHHHHHHGHHHHHHHHHHHHHHHHHHHGGGGGHHHHHHHHHHHHHHHHHGGCFGGHGGGGGG
@M02034:409:000000000-BFKT7:1:1101:10991:8480 1:N:0:31
AAAGTCGAGGTGCCTAAAGTGGCAACCCAGCTGGTTGGTGGTGTACGGCTTCCTGTAGCCGCATGGCGTTCGTACTTAAATATGGAACTAACCATTCCAATTTTCGCTGTCTCTTATACACATCTCCGAGCCCACGAGACCTCTCTACAT
+
CCCCBFCCCCCCGGGGGGGGGGGHHHHGGHHHFHFGGGEGGEFHHHHGGGGGFHHHHHHHGGFGGHGGGGFGGHHHHFHFHHHFGEGHHFHHHHHHHGHHGHHHHGGGGGGHHHHHHHGHHHGGHHHDDFGGGGGGAFGGGHHDFHHHHD
@M02034:409:000000000-BFKT7:1:1101:27651:8483 1:N:0:31
AAAGTCGAGGTGCCTAAAGTGGCAACCCAGCGTTATGGTGGTGTAGAGCTTCCTGTAGCCGCATGGCGTTCGTACTTAAATATGGAACTAACCATTCCAATTTTCGCTGTCTCTTATACACATCTCCGAGCCCACGAGACCTCTCTACAT
+
BB?AAFBBBBAACEEGGGFFGGGB4AF2AFCE2EE2FHAGGAEHEHHHBGFGHHH5EFGDE0AEEFGE1EEEB??GEHEEGGFDF333B333BGBFHHHHHGHHBEEGGGHHGGHGHHHEGFHGHH2C<BC@FGFB<<ECFFHHHHGHHF
@M02034:409:000000000-BFKT7:1:1101:22283:8484 1:N:0:31
AAAGTCGAGGTGCCTAAAGTGGCAACCCAGACTACGAATAATGTTGGTGGTGTAGAGCTTCCTGTAGCCGCATGGCGTTCGTACTTAAATATGGAACTAACCATTCCAATTTTCGCTGTCTCTTATACACATCTCCGAGCCCACGAGACC
+
CCCCBFCCCCABGGGGGGGGGGGHHHHGGHHGHHHGDHHGHGHHHHHEFGEFBFGDGHHHHHHGGFHHHGGGGGHGFEGGFEHHHHHGHHHHHHFFHHHHHHFHHHFFHHHHHHFGGGGHHHHHHHGDHHHHGHFDC@GCCGHGGGGGGF
@M02034:409:000000000-BFKT7:1:1101:4712:8485 1:N:0:31
AAAGTCGAGGTGCCTAAAGTGGCAACCCAGACTGGTGGGGGGTTGGAGGT
+
BBBBBFBBDBABGGGGGGGEGGGGHHHGDHHFH325BBAAF?C/@@2B/?
@M02034:409:000000000-BFKT7:1:1101:6065:8487 1:N:0:31
AAAGTCGAGGTGCCTAAAGTGGCAACCCAGACTGGGGGGGGGGTTGGTGGGG
+
BBBBBFBBBBBBGGGGGGGGGGGHHHHGGHHGHHHHGCGG?FBF?F?.;D-;
@M02034:409:000000000-BFKT7:1:1101:10274:8488 1:N:0:31
AAAGTCGAGGTGCCTAAAGTGGCAACCCAGACTCATCCGTCTGTTGGTGGTGTAGAGCTTCCTGTAGCCGCATGGCGTTCGTACTTAAATATGGAACTAACCATTCCAATTTTCGCTGTCTCTTATACACATCTCCGAGCCCACGAGAC
+
BBBBBFBBBBABGGGGGGGGGGGGHHHGGHHGHHHHGHGFGHGGGHFEFEAFHGG5FBGHGEDGDDG5FEE@EGFEEFFGFEBGGHHGFHGHHF3@CGFF3FBGHHFFGHFHHFF?FGGHHGGFBHFHFFFHHFGFECCD/?<CFGCGD
@M02034:409:000000000-BFKT7:1:1101:10251:8494 1:N:0:31
AAAGTCGAGGTGCCTAAAGTGGCAACCCAGACTCATCCGTCTGTTGGTGGTGTAGAGCTTCCTGTAGCCGCATGGCGTTCGTACTTAAATATGGAACTAACCATTCCAATTTTCGCTGTCTCTTATACACATCTCCGAGCCCACGAGAC
+
CCCCCFCCCBABGGGGGGGGGGGHHHHGGHHGHFHHHHGBGGGH5GHEF?AFFAGADDGHFHGFGFHDGEG@EGFAEECGGGFFGHHDEHHGED33FGHH303GHFFFFGFHHFEGGGEGHFDGDGGGBCGHHHHBA>DC/=FFCC/CD
@M02034:409:000000000-BFKT7:1:1101:5841:8495 1:N:0:31
AAAGTCGAGGTGCCTAAAGTGGCAACCCAGACTCTTGGTGGTCCGGAGCTTCCTGTAGCCGCATGGCGTTCGTACTTAAATATGGAACTAACCATTCCAATTTTCGCTGTCTCTTATACACATCTCCGAGCCCACGAGACCTCTCTACAT
+
1>>AA3AA>D>AAGGF1BG3FBFCBGH0AGAFHGHCHHG0/AFGCGGE/0F1FDGA2GHHGGCEFHHE>>FEFEGHFFDFEGHHFFGFBD1GGGHGHFH2>FBGHGGFGEHGHHH1GHFFBGGHHHGGCCC/?FFGCCGCEFFFHHHGH<
@M02034:409:000000000-BFKT7:1:1101:13018:8496 1:N:0:31
AAAGTCGAGGTGCCTAAAGTGGCAACCCAGACTCAGGGTTGTGTTGGTGGTGTAGAGCTTCCTGTAGCCGCATGGCGTTCGTACTTAAATATGGAACTAACCATTCCAATTTTCGCTGTCTCTTATACACATCTCCGAGCCCACGAGAC
+
AA1>A3>ADD>ACGGGGGGGGBFCFHH?EEACHFHGHH0FEAEAFF/EEC/FBFG2GGFHEGHFFDG2GEEGGGHHGEEFEFFG?2FGEGBGGBEEGHFHHHHHHHHHFHHHHHGGG?/1BGFFGGD2BFDFBFHHG<C@CF/F@C@?A
@M02034:409:000000000-BFKT7:1:1101:14706:8500 1:N:0:31
AAAGTCGAGGTGCCTAAAGTGGCAACCCAGACTCTTACGAATGTTGGTGGTGTAGAGCTTCCTGTAGCCGCATGGCGTTCGTACTTAAATATGGAACTAACCATTCCAATTTTCGCTGTCTCTTATACACATCTCCGAGCCCACGAGAC
+
BBBBAFBBBBABGGGGGGGGGGGGFAGGGHHGHHHHHHGFHHHGHHHEFDEGHGHEGGHHHHHHHHHGHGG0EEHAEEEGGGHHHHG@GGHHHGBGFHHHGHFGFHGGHHHHHHGGGCEFHHGHGHGHHHGHHGGFD/CCDFHGGGGGD
@M02034:409:000000000-BFKT7:1:1101:16682:8501 1:N:0:31
AAAGTCGAGGTGCCTAAAGTGGCAACCCAGGATGTTAGGGGTGTAGAGCTTCCTGTAGCCGCATGGCGTTCGTACTTAAATATGGAACTAACCATTCCAATTTTCGCTGTCTCTTATACACATCTCCGAGCCCACGAGACCTCTCTACAT
+
BBBBBFBBBBAAGGGEGGGGGGGHHGHGDHG2GFFGHHHHGGGGGHGHHHHHHHH5GFHGFGEEGHFEEFGGEBGHHHHHHHHHHGHFHHFHFHGHGFHHFHHHHGGGGGHHHHHHHHHHHFGHFHDG@DGGGEEBCCDGGCGHFHHHHH
@M02034:409:000000000-BFKT7:1:1101:22649:8503 1:N:0:31
AAAGTCGAGGTGCCTAAAGTGGCAACCCAGAATGTTGGTGGTGTAGCGCTTCCTGTAGCCGCATGGCGTTCGTACTTAAATATGGAACTAACCATTCCAATTTTCGCTGTCTCTTATACACATCTCCGAGCCCACGAGACCTCTCTACAT
+
AAABADAA@?ABGGGGGGGFDGGHHHHGGHHFHHHHHGGGGGGHF55AEFGGHHGHHHHHGGCGGHHGEGGGGHHHHFHFHGHGFGFHHFHHHHHHHHHHHHHHHGGGGGHHHHHFHHHHHFGHHHFG@D?FGHGGFCGGEHHFHH<DGD
@M02034:409:000000000-BFKT7:1:1101:10267:8507 1:N:0:31
AAAGTCGAGGTGCCTAAAGTGGCAACCCAGACTCATCCGTCTGTTGGTGGTGTAGAGCTTCCTGTAGCCGCATGGCGTTCGTACTTAAATATGTAACTAACCATTCCAATTTTCGCTGTCTCTTATACACATCTCCG
+
AAAAAFAADDA?GGGGG1FGFGFCGHHGGHCGHH1BGH0ABFFHFGCEFCEEHG1AGGFGHHHHHGBGHEGGGGHH?FGEAEHGHHEG1FBDF2B@BGGGFFDHHHHBBGHHHG@EFEEGHHHHFFEFBCFFFBDDA
@M02034:409:000000000-BFKT7:1:1101:22663:8514 1:N:0:31
AAAGTCGAGGTGCCTAAAGTGGCAACCCAGAATGTTGGTGGTGTAGAGCTTCCTGTAGCCGCATGGCGTTCGTACTTAAATATGGAACTAACCATTCCAATTTTCGCTGTCTCTTATACACATCTCCGAGCCCACGAGACCTCTCTACAT
+
B@ABAFBABCBCGGGGGGFFGGGHHCGGGHHHHHHGHHEGGGGHGHHHHHHGHHHGHFHHFFFGGGGFEGGGGFGGHHFGGHHHHFGGGGHHHHHHGGFGGHHHHGGGGGHHHHHFHGHDGFGCGGFFCFGCFHEB@DF?FGHGFFHHHH
@M02034:409:000000000-BFKT7:1:1101:8956:8520 1:N:0:31
AAAGTCGAGGTGCCTAAAGTGGCAACCCAGACTGTTGGTGGTGAGCGGCTTCCTGTAGCCGCATGGCGTTCGTACTTAAATATGGAACTAACCATTCCAATTTTCGCTGTCTCTTATACACATCTCCGAGCCCACGAGACCTCTCTACAT
+
BCCCAFCCBCCCGGGGGGGGGGGHHHHGGHHGHHHHHHGGGGGGHGGGGGGGHHHHFGHHGGEGFHFGEEFGGGHHHHFFFGHHHFGHHFHHFHHHHHGGHHHHHGGGGGHHGHHHHHFFFHHFHGHGGGGCEHGGGGGGGHGHHHFGHD
@M02034:409:000000000-BFKT7:1:1101:22643:8525 1:N:0:31
AAAGTCGAGGTGCCTAAAGTGGCAACCCAGAATGTTGGAGGTGTAGAGC
+
A3A3>@3AD@AA4EFF4FDFFGEF444BBGACBD5FFG3B22BGBG555
@M02034:409:000000000-BFKT7:1:1101:7770:8528 1:N:0:31
AAAGTCGAGGTGCCTAAAGTGGCAACCCAGACTTCGCCGACGGTTGGTGGTGTAGAGCTTCCTGTAGCCGCATGGCGTTCGTACTTAAATATGGAACTAACCATTCCAATTTTCGCTGTCTCTTATACACATCTCCGAGCCCACGAGACC
+
CCCCCFCCCCBBGGGGGGGGGGGHHHHGGHHGHHGGGGGGGGGEFGGEFGEGHHHDGFHHFHHHHBGFHEGFGGHGGGGGGGHHHHHHHHFHHHFFHHGHFHFGHHFHHHGHHGGGGGGFHGHHHHGHHHHHFFFFE@DCGACFCC-DEE
@M02034:409:000000000-BFKT7:1:1101:8696:8534 1:N:0:31
AAAGTCGAGGTGCCTAAAGTGGCAACCCAGACTGAGGGTCGGGTTGGTGGTGTAGAGCTTCCTGTAGCCGCATGGCGTTCGTACTTAAATATGGAACTAACCATTCCAATTTTCGCTGTCTCTTATACACATCTCCGAGCCCACGAGACC
+
CCCCCFBACDBCGGGGGGGGGGGHHHHGGHHGHHHHGGGHGGGFFGGGGGEFHHHGHHHHHHHHHHHHHGGGGGHHGEGGGFHHHHHHHHHHHHHHHHHHHHGHHHHHHHHHHHGGGGFFHHHHHHHHGHHHHHHHD/CCFGHGGGGGGF
@M02034:409:000000000-BFKT7:1:1101:5778:8534 1:N:0:31
AAAGTCGAGGTGCCTAAAGTGGCAACCCAGACTAATAATATTGTTGGTGGTGTAGAGCTTCCTGTAGCCGCATGGCGTTCGTACTTAAATATGGAACTAACCATTCCAATTTTCGCTGTCTCTTATACACATCTCCGAGCCCACGAGACC
+
CCCCCFCCCCBBGGGGGGGGGGGHFFGEGHHGHHHHHHHHHHHHHHHGFEEFGHHFHHHHEHHHFGHGGEEFGGHHGGGGGFFHHHHGHHHHHHHHHGFFHHHHHHFHHHHHHFGGGGGHHGHHHHFHGGFGHHFGA<DFGGHGGGGGGF
@M02034:409:000000000-BFKT7:1:1101:22119:8539 1:N:0:31
AAAGTCGAGGTGCCTAAAGTGGCAACCCAGACTAATTCTAATGTTGGTGGTGTAGAGCTTCCTGTAGCCGCATGGCGTTCGTACTTAAATATGGAACTAACCATTCCAATTTTCGCTGTCTCTTATACACATCTCCGAGCCCACGAGACC
+
CCCDCFDDCCCCGGGGGGGFGGGHHHHGGHHGHHHHHHHHHHHHHHHFGGGFHHHHHHHHHHHHHHHHHGGGGGHHGGGGGGHHHHHHHHHHHHGGHHHHHHGHHHHGHHHHHHGGGGGHHHHHHHHHHHGHHHGBC/CDFGHGGGGGGF
@M02034:409:000000000-BFKT7:1:1101:9367:8546 1:N:0:31
AAAGTCGAGGTGCCTAAAGTGGCAACCCAGACTAATCATAATGTTGGTGGTGTAGAGCTTCCTGTAGCCGCATGGCGTTCGTACTTAAATATGGAACTAACCATTCCAATTTTCGCTGTCTCTTATACACATCACCGAGCCCACGAGAC
+
CCCCCFCCCCCBGGGGGGGFGGGHHHHGGHHFHHHHHHHHHHHHHHHGGGGFHHHGHHHHHHHHHHHHHGGGGGHHGGGGGGHHHHHHHHHHHHHHHHHGHHHHHHHHHHHHHHGGGGGGHHHHHHHHGHGHH2FHGFGGGGHGGGGGG
@M02034:409:000000000-BFKT7:1:1101:6880:8547 1:N:0:31
AAAGTCGAGGTGCCTAAAGTGGCAACCCAGAGGAAGGGTGGTGTAGAGCTTCCTGTAGCCGCATGGCGTTCGTACTTAAATATGGAACTAACCATTCCAATTTTCGCTGTCTCTTATACACATCTCCGAGCCCACGAGACCTCTCTACAT
+
CCCCBFCC?DABGGGGGGGGGGGHHHHGGHHDAFGFEGHGGGDHFHHHHHHHHHHHHHHHGGGGGHHGFGGGEGHGHFHGHHHHHFGHHHHHHHHHHHGHHHHHHGGGGGHHHHHGHHHHHHHHHFFGCGGGGHECCDGDGFC1FFHDG?
@M02034:409:000000000-BFKT7:1:1101:5373:8555 1:N:0:31
AAAGTCGAGGTGCCTAAAGTGGCAACCCAGACTACGCATCAGGTTGGTGGTGTAGAGCTTCCTGTAGCCGCATGGCGTTCGTACTTAAATATGGAACTAACCATTCCAATTTTCGCTGTCTCTTATACACATCTCCGAGCCCACGAGACC
+
AAABAFBBBBAAGGGGGGGFFGGHHHHGGHHGHHHGGGGGHHHGGHGGFGEFFHGGHHGHHHGHHHHHHGGGGGHHGGCFG?GHHHHGHHGGHFHGFGFHHFBGGHFHFFHHHGFFFGGHEHHHGHFGHEDHFGHHDCGGGGA/@GGGGF
@M02034:409:000000000-BFKT7:1:1101:12907:8561 1:N:0:31
AAAAGTCGAGGTGCCTAAAGTGGCAACCCAGAGGGTTGGTGGTGTAGAGCTTCCTGTAGCCGCATGGCGTTCGTACTTAAATATGGAACTAACCATTCCATTCGCTGTCTCTTATACACATCTCCGAGCCCACGAGACCTCTCTACATCT
+
BBBAADD>ADBBCGEFGGGGGGFGHHHHGGHDEGGGHGGAFEEFGFHEF5GFHCGHGFFG3EE0EFF1EGCCEBF1FHHH3GBHHHGFBGHHHHEGFHGHHHDEGGEFHHHHGFGG4GHHCGGHHGDCGGGHGGCGFDAFFHFHHHGHHH
@M02034:409:000000000-BFKT7:1:1101:18400:8562 1:N:0:31
AAAGTCGAGGTGCCTAAAGTGGCAACCCAGACTGCTGATGGTGTAGAGCTTCCTGTAGCCGCATGGCGTTCGTACTTAAATATGGAACTAACCATTCCAATTTTCGCTGTCTCTTATACACATCTCCGAGCCCACGAGACCTCTCTACAT
+
CCCCCFCCBCBCGGGGGGGGGGGHHHHGGHHGHHHHHHHHHHHHHHHHHHHHHHHHHHHHGGGGGHHGGGGGGHHHHHHHHHHHHHHHHHHHHHHHHHHHHHHHHGGGGGGHFHHHHHHGHGHHHHHGGGGGGHGDFGGFGHHHHGHHHF
@M02034:409:000000000-BFKT7:1:1101:24394:8568 1:N:0:31
AAAGTCGAGGTGCCTAAAGTGGCAACCCAGAAGGTTGGTGGTGTAGCTCTTCCTGTAGCCGCATGGCGTTCGTACTTAAATATGGAACTAACCATTCCAATTTTCGCTGTCTCTTATACACATCTCCGAGCCCACGAGACCTCTCTACAT
+
BABBAFBBBBBBGGGGGGGGGGGHHHGGGHDHFFHHHGGGGGGHHHHHHHHHHHHHGHHHGG?FGHHGGCFEGCFGHGGFHFHHHF3GFGFHH3FHEG4DGHHGHCEGGGHHHHHHHBGFHGBGHHBDFGGGFHEG/@D?FG1?<G111F
@M02034:409:000000000-BFKT7:1:1101:26549:8576 1:N:0:31
AAAGTCGAGGTGCCTAAAGTGGCAACCCAGACTAATAATAAGGTTGGTGGTGTAGAGCTTCCTGTAGCCGCAT
+
ABCCAFBABBBCGGGGGGGGGGGHHHHGFHAFHD3FFEGH55DGF2AEEDFAFDHFDFHFFGFG55D5FEE>E
@M02034:409:000000000-BFKT7:1:1101:17744:8578 1:N:0:31
AAAGTCGAGGTGCCTAAAGTGGCAACCCAGACTCATGGTGGTGTATCTCTTCCTGTAGCCGCATGGCGTTCGTACTTAAATATGGAACTAACCATTCCAATTTTCGCTGTCTCTTATACACATCTCCGAGCCCACGAGACCTCTCTACAT
+
BBABBFBBBBAAGGGGGGGGGFGHHHHGFHHGHHHHHHHHGGGHFHHHHHHHHHHHHHHHFEEEEGHGEFGGEGFGHHGFHHHGHFFGGHHHHFHGHHHGHHHHHGGGGGHHHHHHHHHHHHHHHHGGEGGGFHFGFGGEGHHHHHHHHH
@M02034:409:000000000-BFKT7:1:1101:9398:8581 1:N:0:31
AAAGTCGAGGTGCCTAAAGTGGCAACCCAGACTGAGCCTCGTGTTG
+
BBBBBFBABBBBGGGGGGGGGGGGHHHGGH2FGH33BGH2E2BF2F
@M02034:409:000000000-BFKT7:1:1101:17562:8582 1:N:0:31
AAAGTCGAGGTGCCTAAAGTGGCAACCCAGACTCCGCATGCTGTTGGTGGTGTAGAGCTTCCTGTAGCCGCATGGCGTTCGTACTTAAATATGGAACTAACCATTCCAATTTTCGCTGTCTCTTATACACATCTCCGAGCCCACGAGACC
+
CABCCFAACCCCGGGGGGGGGGGHHHHGGHHGH3B22EA2B5DDGHGFE?GGFHH5DGHHGHHHFEGBGEG@EGFFEFGGGFFGHHHDDGHHHB3@GGHHFGBFGDGEFFGHHFEFGEFHHHHFGHHHBFBHGHGFGC@CGGGGCGCDG?
@M02034:409:000000000-BFKT7:1:1101:13729:8583 1:N:0:31
AAAGTCGAGGTGCCTAAAGTGGCAACCCAGGAGGTTGGTGGTTCGGAGCTTCCTGTAGCCGCATGGCGTTCGTACTTAAATATGGAACTAACCATTCCAATTTTCGCTGTCTCTTATACACATCTCCGAGCCCACGAGACCTCTCTACAT
+
BBCCBFBCCCABGGGGGGGGGGGGHHHGGHGHGGGHHGGGGGGHGGGGGHHHHHFHFHHHFGCFGGGGEFGGEHGHHHGFHHHHHBEFGHHHHHHHHHHHHHHHHGGGGGHHHHHHHHHHHHHFHGHGCGGGGHGD/AGDGHFHHHHHHG
@M02034:409:000000000-BFKT7:1:1101:20289:8588 1:N:0:31
AAAGTCGAGGTGCCTAAAGTGGCAACCCAGACTCATAATACTGTTGGTGGTGTAGAGCTTCCTGTAGCCGCATGGCGTTCGTACTTAAATATGGAACTAACCATTCCAATTTTCGCTGTCTCTTATACACATCTCCGAGCCCACGAGAC
+
BBBBBF?ABBABGGGGGGFGGGGHHHHGFDHGHH3GE55A5FFGFB2AA2ECAFGEGGHFFFGBGDBDE?E?EEA1>B>F?ECHHHE3DGGDFD33BGGFCCFF3FGB4B3GGGEEF??FGHG4BFFD4B2?FFHHFC/<CC/?/B@/<
@M02034:409:000000000-BFKT7:1:1101:7328:8591 1:N:0:31
AAAGTCGAGGTGCCTAAAGTGGCAACCCAGATGGTTGGTGGTGTAACTCTTCCTGTAGCCGCATGGCGTTCGTACTTAAATATGGAACTAACCATTCCAATTTTCGCTGTCTCTTATACACATCTCCGAGCCCACGAGACCTCTCTACAT
+
BBBABFCBCCCCGGGGGGGGGGGHHHHGGHHHHHHHGGGGGGGHHHHHHHHHHHHHHHHHGGGGGHGGFGGGEGHHHHFGHHHHHHHHHHGHGHHHHGHHHHHHHGGGGGFHGHHGHHHGHHGHHHBGFGFGGGGD/CGEGHHHHHHHHF
@M02034:409:000000000-BFKT7:1:1101:24294:8608 1:N:0:31
AAAGTCGAGGTGCCTAAAGTGGCAACCCAGACTAAGAGTGAGGTTGGTGGTGTAGAGCTTCCTGTAGCCGCATGGCGTTCGTACTTAAATATGGAACTAACCATTCCAATTTTCGCTGTCTCTTATACACATCTCCGAGCCCACGAGACC
+
BBBBBFBBBD2AFGGDGGGGGGGHCGHGGHFGHGHHHHGBFHAHHHEGGGFFGDFFHHHHHHHGDFHGHGGGGGHHG1EFGGFHGEFFHHHFGDFFGHFEHHEFGHHFGHGHFFEGGGGFFFHGGHFHF2?FGGFBD?//BFHEGCCFGC
@M02034:409:000000000-BFKT7:1:1101:12886:8611 1:N:0:31
AAAGTCGAGGTGCCTAAAGTGGCAACCCAGACTACTGGGACTGTTGGTGGTGTAGAGCTTCCTGTAGCCGCATGGCGTTCGTACTTAAATATGGAACTAACCATTCCAATTTTCGCTGTCTCTTATACACATCTCCGAGCCCACGAGACC
+
CCCCCFDCDDCCGGGGGGGGGGGHHHHGGHHGHHHHHHHHHHHHHHHGFGFFHHHHHHHHHHHHHHHHHGGGGGHHGGGGGGHHHHHHHHHHHGHHHHHHHHHHHHHHHHHHHHGGGGGGHHHHFHFGFHGHHHHHGGGGGGHGGGGGGF
@M02034:409:000000000-BFKT7:1:1101:10917:8616 1:N:0:31
AAAGTCGAGGTGCCTAAAGTGGCAACCCAGATTCAGGGTGGTGTAGAGCTTCCTGTAGCCGCATGGCGTTCGTACTTAAATATGGAACTAACCATTCCAATTTTCGCTGTCTCTTATACACATCTCCGAGCCCACGAGACCTCTCTACAT
+
CCCCCFCCCCBCGGGGGGGGGGGFFHHGGHGHHHHHHHFFGEFHEHFHHHHFHHGFGHHDEEAEGGFGECGGG2CFFHEGHHHGH3GFHHGGFHHHHHHHFHHHHGGGGGHHHHHHHHHGHFFGHHHGGGGGEFGFDGGGGHHHHGGHHF
@M02034:409:000000000-BFKT7:1:1101:4426:8623 1:N:0:31
AAAGTCGAGGTGCCTAAAGTGGCAACCCAGACTAAGGGTACTGTTGAGCTTCTTGTAGTTGCATG
+
CCCCCFCCCCBCGGGGGGGGGGGFHHHGGHHGH3G3E2FG35FG5BAB35B555D555555A35A
@M02034:409:000000000-BFKT7:1:1101:5302:8628 1:N:0:31
AAAGTCGAGGTGCCTAAAGTGGCAACCCAGCGTGTTGGTGGTGTACCGCTTCCTGTAGCCGCATGGCGTTCGTACTTAAATATGGAACTAACCATTCCAATTTTCGCTGTCTCTTATACACATCTCCGAGCCCACGAGACCTCTCTACAT
+
CBBCCFBBBBBBGGGGGGGGGGGHHHHGGHHGEEEHHHGGGGGHGHHGGGGGHHHGFHFGEFEGGHHGEFGGGFEHHHHHHGHHHBGHHFHHHHHHHHHGGHHHHGGGGGHHHHHHHHHEGGGHHHHGCGCDFFGD?DFFGHHHHHHHH>
@M02034:409:000000000-BFKT7:1:1101:10736:8629 1:N:0:31
AAAGTCGAGGTGCCTAAAGTGGCAACCCAGACTAATAATGGTGTAGAGCTTCCTGTAGCCGCATGGCGTTCGTACTTAAATATGGAACTAACCATTCCAATTTTCGCTGTCTCTTATACACATCTCCGAGCCCACGAGAC
+
BBBBBFBBBBABGGGGGGGGGGGHHHHGGHHGHD3FEEG555BGHHHHHHHHHHHHHHHHGGFGGHHGGFGGGGHHHHHHHHHHHHGHHHHHHHHHHGHBGHHHHGGGGGHHHHHEHHHFHHHHHHHG@FGGGHGGGGGD
@M02034:409:000000000-BFKT7:1:1101:5754:8635 1:N:0:31
AAAGTCGAGGTGCCTAAAGTGGCAACCCAGACTGTTAAGGGTATTGAGCTTCCTGTAGCCGCATGGCGTTCGTACTTAAATATGGAACTAACCATTCCAATTTTCGCTGTCTCTTATACACATCTCCGAGCCCACGAGACCTCTCTACAT
+
CBBCCFCCCCBBGGGGGGGFGGGHHHHGGHHFHHHHHHHHHGHHHHHHHHHHHHHHHHHHGFEGGHHGGGGGGHHHHHHHHHHHHGHHHGHHHHHHHHFFGHHHHGGGGGHHHHHHHHHHHHGHHHFGCDCDGHGFCGGDGHHHHHHHHF
@M02034:409:000000000-BFKT7:1:1101:17700:8635 1:N:0:31
AAAGTCGAGGTGCCTAAAGTGGCAACCCAGTTGTATGGTGGTGTAGAGCTTCCTGTAGCCGCATGGCGTTCGTACTTAAATATGGAACTAACCATTCCAATTTTCGCTGTCTCTTATACACATCTCCGAGCCCACGAGACCTCTCTACAT
+
??AAAFB@B?BAGGGGFGGGGFFHHGFGGEGGFFHHHHBFEGGHHHFFGHHHHHGEEHHFGEGGGHFFFGGGGHHHHHHHHEHGHFGHHGHHHHHHFHGFHHHHHGCEEGHHGHHFHHGHGFHHHHGG@CCG/GGG@CFDFHFFHHFGF?
@M02034:409:000000000-BFKT7:1:1101:27574:8637 1:N:0:31
AAAGTCGAGGTGCCTAAAGTGGCAACCCAGACTCCGACTCATGTTGGTGGTGTAGAGCTTCCTGTAGCCGCATGGCGTTCGTACTTAAATATGGAACTTAACCATTCCAATTTTCGCTGTCTCTTATACACATCTCCGAGCCCACGAGAC
+
AB@AAFBBDBABGGGGGGGGGGGGHGHGEGHA3E3EE2EEHHFGFGGAF?FCGBG5E53E5GGGGDF5AE@?EEFCG?E1BE2?FGHHGHHGGG3BFGHF333BCBF4B??EEHD<A?EEGHHFH3FG3BGHFGHBB?BD/<?F<D/AD?
@M02034:409:000000000-BFKT7:1:1101:25343:8645 1:N:0:31
AAAGTCGAGGTGCCTAAAGTGGCAACCCAGACTAATGAGGCTGTTGATGTTGTAGAGC
+
DCCDDFDCDCCCGGGGGGGGGGGHHHHGGHHGHHH5555A2BFH335D55D525D555
@M02034:409:000000000-BFKT7:1:1101:21643:8649 1:N:0:31
AAAGTCGAGGTGCCTAAAGTGGCAACCCAGACTGCGCCTGGTGTTGGTGGTGTAGAGCTTCCTGTAGCCGCATGGCGTTCGTACTTAAATATGGAACTAACCATTCCAATTTTCGCTGTCTCTTATACACATCTCCGAGCCCACGAGACC
+
AABBBFBA?DAAGGFGGGGGGGGHHHHGGHHGHHHGGGGGHFGHGHHEFGEBFGHGHHGGHGHHHFHHHGGFGGGHGFGGGE?GHHHEHHHHHHFGCHFFGHHHFHHHFHHHHFEGGGGHHFHGHHH?GHFBFGGHEGF/DGHFGGGGGC
@M02034:409:000000000-BFKT7:1:1101:8525:8657 1:N:0:31
AAAGTCGAGGTGCCTAAAGTGGCAACCCAGACTCTGCAGACTGTTGGTGGTGTAG
+
BBBAAFBBBBBBGGGGGGGFGGGGGHHGGHHGHHCHEAEGHHHHHHHEFEEE135
@M02034:409:000000000-BFKT7:1:1101:18151:8667 1:N:0:31
AAAGTCGAGGTGCCTAAAGTGGCAACCCAGACTGTTTCTAGTGTTGGTGGTGTAGAGCTTCCTGTAGCCGCATGGCGTTCGTACTTAAATATGGAACTAACCATTCCAATTTTCGCTGTCTCTTATACACATCTCCGAGCCCACGAGACC
+
AAABAFCCCCABGGGGGGGGGGGHHHHGGHHGHHHHHHHHHHHHHHHEFGEFGFGHHHHHHHHHHHHGHFGGGGHHGGGGGFHHHHHGHHHHHHHGHHFFFHFHHHHHHHHHGHGGGGGHHGHHHHGHGHFHGHFHDGGFGGHGGGGGGF
@M02034:409:000000000-BFKT7:1:1101:14340:8667 1:N:0:31
AAAGTCGAGGTGCCTAAAGTGGCAACCCAGTTGGTTGGTGGTGTGGAGCTTCCTGTAGCCGCATGGCGTTCGTACTTAAATATGGAACTAACCATTCCAATTTTCGCTGTCTCTTATACACATCTCCGAGCCCACGAGACCTCTCTACAT
+
CCCBBFCBCCCCGGGGGGGGGGGGHHHGGHGHHGEHGGEFGGGHGGHHHHHHHHHHHHHHGGFGGHHGFGGGGHHHHHHHHHHHHFGHHHHHHHHHHHHHHHHHHGGGGGHHHHHHHHHHHHHHHHHG@CCGGHGGGGGGGHHHHHHGHH
@M02034:409:000000000-BFKT7:1:1101:26000:8673 1:N:0:31
AATGTCGAGGTGCCTAAAGTGGCAACCCAGTATAATGGTGGTGTAGAGCTTCCTGTAGCCGCATGGCGTTCGTACTTAAATATGGAACTAACCATTCCAATTTTCGCTGTCTCTTATACACATCTCCGAGCCCACGAGACCTCTCTACAT
+
ABBABFBADBAABGGGGGGFGFGHHHHGFEFFHGFCHG5GDECGHHGF5FHFGHFFGHHHEEEEEHGGEEFEE2FFGHEEFHBGF3B3GGBG1FGFHHHGGHEG4EEEAEHHGHHHHHHGHHHHHHHGGECGGHGGGGGDFFFBFHHFD?
@M02034:409:000000000-BFKT7:1:1101:10468:8681 1:N:0:31
AAAGTCGAGGTGCCTAAAGTGGCAACCCAGACTAATAAGAATGTTGGTGGTGTAGAGCTTCCTGTAGCCGCATGGCGTTCGTACTTAAATATGGAACTAACCATTCCAATTTTCGCTGTCTCTTATACACATCTCCGAGCCCACGAGACC
+
BBCCBFCBCCCBGGGGGGGFGGGHHHHGFHHGHHHHHHHHHHHEHHHAFGEFGHHHHHHHHHHHGHHGHGGGGGHHGGGGEFGHHHHGHHGFHHHHGHFHHHHHHHGHHHHHHHGGGGGHHGHHGHHHHHGHHHGHG?CFGGCFCFDGGE
@M02034:409:000000000-BFKT7:1:1101:3940:8682 1:N:0:31
AAAGTCGAGGTGCCTAAAGTGGCAACCCAGACTAATCATCAGGTTGGTGGTGTAGAGCTTCCTGTAGCCGCATGGCGTTCGTACTTAAATATGGAACTAACCATTCCAATTTTCGCTGTCTCTTATACACATCTCCGAGCCCACGAGACC
+
CCCCCFCCCCABGGGGGGGGGGGHHHHGGHHGHFAGDDEH5FHHGHGGGGEFHHHHHHHHHHHHGHHHHGGGGGHHGGGGGGHHHHHHHHGHHHGHFHGGHHGGHHHHGHGHHHGGGGGFHHHHFHGHGHHHHHGHGGGGGGHGGGGGGE
@M02034:409:000000000-BFKT7:1:1101:27089:8682 1:N:0:31
AAAGTCGAGGTGCCTAAAGTGGCAACCCAGACTCCGCAGAATGTTGGTGGTGTAGAGCTTCCTGTAGCCGCATGGCGTTCGTACTTAAATATGGAACTAACCATTCTAATTTTCGCTGTCTCTTATACACATCTCCGAGCCCACGAGACC
+
BCCCAFCABBCCGGGGGGGFGGGHHHHGGHHGHHHGGGGGHHHHHHHEFGEFHHHHHGHHHFFHGGGGHEFEGGHHGGGGGEHHHHGFHHHGHHGHHHGGGHGHHHHHHHHHHHGGGGGHHHHFFFGHGHHHFHGBCBD<@EGFGGGGGG
@M02034:409:000000000-BFKT7:1:1101:7669:8686 1:N:0:31
AAAGTCGAGGTGCCTAAAGTGGCAACCCAGACTAAGAATAATGTTGGTGGTGTAGAGCTTCCTGTAGCCGCATGGCGTTCGTACTTAAATATGGAACTAACCATTCCAATTTTCGCTGTCTCTTATACCCATCTCCG
+
AAAAAFAA1>AACGGGF1FBFGG0FHGGGGGGFHFFCHF1DDGGFFHGEAE/EFFFDGHHHBGFHFHFBEEEAEHE?EEGGEBFCGF1@FDFFF1@FHGG1G1FF2FBFGFFBF//ECEB22BG1G2B2B10BFF1C
@M02034:409:000000000-BFKT7:1:1101:16625:8689 1:N:0:31
AAAGTCGAGGTGCCTAAAGTGGCAACCCAGACTTCGCCGACTGTTGGTGGTGTAGAGCTTCCTGTAGCCGCATGGCGTTCGTACTTAAATATGGAACTAACCATTCCAATTTTCGCTGTCTCTTATACACATCTCCGAGCCCACGAGACC
+
AABABFABADBBGGGGGGGGGFFGFHFGGFAFHHHEEGGCGGEBGHHEFGEEHFFAFHFHHHHHHFBFG?>EEGFHGGEAEEFHHHH3GBHGHHGGFHECEFFGHBF?FGGHHF<EFDB?GGGHFG3GDCG2FGDBD?BCGGCFCG?EDC
@M02034:409:000000000-BFKT7:1:1101:3960:8690 1:N:0:31
AAAGTCGAGGTGCCTAAAGTGGCAACCCAGACTTCTACGCCGGTTGGTGGTGTAGAGCTTCCTGTAGCCGCATG
+
BABBBFAA3AABGGGGGGGGGGFHHHHGGGEGBFGFGC2EEGGG?E0BE1FC1FHEFFFHFGG5F5D5BEG/EE
@M02034:409:000000000-BFKT7:1:1101:8965:8691 1:N:0:31
AAAGTCGAGGTGCCTAAAGTGGCAACCCAGACTAATA
+
CCDDCFCDDCCCGGGGGGGGGGGHHHHGGHHGHH355
@M02034:409:000000000-BFKT7:1:1101:11192:8696 1:N:0:31
AAAGTCGAGGTGCCTAAAGTGGCAACCCAGACTGGTAAGACGGTTGGTGGTGTAGAGCTTCCTGTAGCCGCATGGCGTTCGTACTTAAATATGGAACTAACCATTCCAATTTTCGCTGTCTCTTATACACATCTCCGAGCCCACGAGACC
+
CCCCBFCCCCABGGGGGGGGGGGHHHHGGHHGHHHHHHHHHGGGGGGGGGEFGHHHHHHHHHHHHHHHHGGGGGHHGGGGGGHHHHHHHHHHHHHHHHHGHHGHHHGHEHHHHHGGGGGGHHHHHHHHFHFHHHHHGCGGGGHGGGGGGE
@M02034:409:000000000-BFKT7:1:1101:13801:8697 1:N:0:31
AAAGTCGAGGTGCCTAAAGTGGCAACCCAGACTAATGGTGGTGTAAATCTTCCTGTAGCCGCATGGCGTTCGTACTTAAATATGGAACTAACCATTCCAATTTTCGCTGTCTCTTATACACCATCTCCGAGCCCACGAGACCTCTCTAC
+
CCCCCFCBBBBAGGGGGGGFFGGHHHHGGHGGHHHHHHHHGGGHHHHHHHHHHHHGHHHHGGGGGHHGEGGGGHGGHHGHHHHHGHHHHHHHHHHHHHHHGHHHHGGGGGHHHHHHHHHGHHFGHHHHGD/CGGGEGFGGGGHHHHHGH
@M02034:409:000000000-BFKT7:1:1101:8147:8698 1:N:0:31
AAAGTCGAGGTGCCTAAAGTGGCAACCCAGACTGTTAATGGTGTAACGCTTCCTGTAGCCGCATGGCGTTCGTACTTAAATATGGAACTAACCATTCCAATTTTCGCTGTCTCTTATACACATCTCCGAGCCCACGAGACCTCTCTACA
+
BBBBBFBBBBBBGGGGGGGGGGGHHHHGGHHGHHHFDDBDFHHHEGDEC2F?FDGHEFE3EE01EGEE?EFEG21?FGEFGFHFF3BGF3FFEFHHH4FGDBFH4/EE/F?GFHH4F4BB33B3B3B/B/<CF/FB<><EGFCFHHGHE
@M02034:409:000000000-BFKT7:1:1101:12614:8700 1:N:0:31
AAAGTCGAGGTGCCTAAAGTGGCAACCCAGACTACTAAGCATGTTGGTGGTGTAGAGCTTCCTGTAGCCGCATGGCGTTCGTACTTAAATATGGAACTAACCATTCCAATTTTCGCTGTCTCTTATACACATCTCCGAGCCCACGAGACC
+
CCBBBFCCCCABGGGGGGGGGGGFHGHGGHHGHHHHHHHHHHHHHHHFFGEFGHHFGHHHGFHHHHHHHGGGEFHHGEGGGEFFHHHFHHFHHHEHEHHGHFHGHHHGHHHGHHGGGGGFFHGHFGGEHFFFHHHBDCCGGEHFFC@DFC
@M02034:409:000000000-BFKT7:1:1101:13151:8702 1:N:0:31
AAAGTCGAGGTGCCTAAAGTGGCAACCCAGACTTGTGTGGGTGTTGGTGGTGTAGAGCTTCCTGTAGCCGCATGGCGTTCGTACTTAAATATGGAACTAACCATTCCAATTTTCGCTGTCTCTTATACACATCTCCGAGCCCACGAGACC
+
CCCCCFCCCCCCGGGGGGGGGGGHHHHGGHHGHHHHHHGGGGGGGHHGFCGGHFHFGHHHHHHHHHHHHGGEFGHFGGGGGGGGHHHHHHHHHHFFFHGHHGFGHHHFHHHHHHGGGGGGHHHHHHFHFFFHHHHGGFGGGGHGGCGGGF
@M02034:409:000000000-BFKT7:1:1101:12422:8703 1:N:0:31
AAAGTCGAGGTGCCTAAAGTGGCAACCCAGACTCAGGGTGGTGTAATGCTTCCTGTAGCCGCATGGCGTTCGTACTTAAATATGGAACTAACCATTCCAATTTTCGCTGTCTCTTATACACATCTCCGAGCCCACGAGACCTCTCTACAT
+
BBBCBFCCCCBCGGGGGGGGGGGHHHHGGHHGHHHHHHGGGGGHHHHHHHHHHHHHHHHHEFEGGHHGFGGGGHHHHHHHHGHHHHHHHHHHHHHHHHHHHHHHHGGGGGHHHHHHHHHGHHGFHHHGFGGGGEFDCGG?FGHHHHHHHG
@M02034:409:000000000-BFKT7:1:1101:6833:8703 1:N:0:31
AAAGTCGAGGTGCCTAAAGTGGCAACCCAGACTAAGAATCATGTTGGTGGTGTAGAGCTTCCTGTAGCCGCATGGCGTTCGTACTTAAATATGGAACTAACCATTCCAATTTTCGCTGTCTCTTATACACATCTCCGAGCCCACGAGACC
+
BBCCBFCCCCCDGGGGGGGGGGGHHHHGGHHGHHHHHHHHHHHHHHHFFGGGHHHFGGHHHHHHHHHGHGGFGGHGGGGGGGGHHHHHHHHHHHBFHHHHHHFGFHHHHHHHHHGGGGFHHHHHHHHHHHHHHHHFGCGCGGGGGGGGGE
@M02034:409:000000000-BFKT7:1:1101:20362:8705 1:N:0:31
AAAGTCGAGGTGCCTAAAGTGGCAACCCAGACTGTTGGTCCGGTAGAGCTTCCTGTAGCCGCATGGCGTTCGTACTTAAATATGGAACTAACCATTCCAATTTTCGCTGTCTCTTATACACATCTCCGAGCCCACGAGACCTCTCTACAT
+
ABBBAFAADBBBGGGGGFGFGFGFHHGGGHGGHHHHHHGFHEGEEEHFHFHHHHHFFGFGEAEFEHGFBEGEFFCFHHGFFHGHHGFGHHHHHHHHHHHHGGHHHGEGGGHHGHHHHHDEGFCGHHHD?C?DEEFB/BED/GHHHGHHE?
@M02034:409:000000000-BFKT7:1:1101:4413:8707 1:N:0:31
AAAGTCGAGGTGCCTAAAGTGGCAACCCAGACTAAGGGTGGTAAGGAGCTTCCTGTAGCCGCATGGGGTTCGTACTTAAATATGGAACTAACCATTCCAATTTTCGCTGTCTCTTATACACATCTCCGAGCCCACGAGACCTCTCTACAT
+
CCCCBFCCBCCCGGGGGGGGGGGGHHHGGHHGHHHHHHHGGGHHGGGHHGHGFHHHFFFDEG?EEFHGEEHGGGHHHGGFGHHHH3GGHFHFHHHHHFHGHHHHFFGGGGHHGHHHHHGGBGG3GFFGGFGCGCFGCFDGFHGHHHGHHF
@M02034:409:000000000-BFKT7:1:1101:13816:8708 1:N:0:31
AAAGTCGAGGTGCCTAAAGTGGCAACCCAGACTAATGGTGGTGTAAATCTTCCTGTAGCCGCATGGCGTTCGTACTTAAATATGGAACTAACCATTCCAATTTTCGCTGTCTCTTATACACCATCTCCGAGCCCACGAGACCTCTCTACA
+
CBCCCFCBCCCCGGGGGGGFGGGHHHHGGHHGHHHHHHHHGGGHHHHHHHHHHHGGHHHHGGGGGHGGEGGGGHHGHHHHHHHHHGFHHHHHHHHHHHHHHHHHGGGGGGHHHHHHHHHGHHGHHHHHGFGGGGHGFCGGGGHHHHHHHD
@M02034:409:000000000-BFKT7:1:1101:27474:8710 1:N:0:31
AAAGTCGAGGTGCCTAAAGTGGCAACCCAGACTCATAAGAATGTTGGTGGTGTAGAGCTTCCTGTAGCCGCATGGCGTTCGTACTTAAATATGGAACTAACCATTCCAATTTTCGCTGTCTCTTATACACATCTCCGAGCCCACGAGACC
+
AAAAAFAADDAAGFGG11FBGGGGHHHGGHHGHGCHHHCHHGFHHHFAFEEFABGFFGHHFHHHFDED1EE?FEC0E?EFEEFAGGHGHHHFFG1BFHFHG01BGGHHHGHHF2EEGGEFDGGGFGFGHFHF1DGDC@CCGGHE@B@A/<
@M02034:409:000000000-BFKT7:1:1101:23209:8713 1:N:0:31
AAAGTCGAGGTGCCTAAAGTGGCAACCCAGACTATTGTTGGGGTTGGTGGTGTAGAGCTTCCTGTAGCCGCATGGCGTTCGTACTTAAATATGGAACTAACCATTCCAATTTTCGCTGTCTCTTATACACATCTCCGAGCCCACGAGACC
+
CBCCAFCBCBBBGGGGGGGGGGGHHHHGGHGGHHHHHHHHHGGEEGGEFGEFGHHHHHHHHHHHHHHHHEEGGGHHGGGGGGHHHHHHHFGHHHHHHGGHHHHHHHHHHHHHHHGGGGGGHHHHHHHHEHHHHHFFD?F>DGHGGGGGGF
@M02034:409:000000000-BFKT7:1:1101:14682:8722 1:N:0:31
AAAGTCGAGGTGCCTAAAGTGGCAACCCAGACTAAGGAGAATGTTGGTGGTGTAGAGCTTCCTGTAGCCGCATGGCGTTCGTACTTAAATATGGAACTAACCATTCCAATTTTCGCTGTCTCTTATACACATCTCCGAGCCCACGAGACC
+
BBBABFBBBBBBGGGGGGGGGFGFHHHGGHHGHGHGHHHHHHHHHHHGGGAFGGHEGFHHHHHGHHHHHGGGGGHHGEGGGGHHHHHGHHGHHHHGGHHHHHHHHHHHHHHHHHGGGGEGHHHHHHHHGHGHHHHHGCGGGGHGGGGGGG
@M02034:409:000000000-BFKT7:1:1101:17315:8723 1:N:0:31
AAAGTCGAGGTGCCTAAAGTGGCAACCCAGACTGCGGAGCGGGTTGGTGGTGTAGAGCTTCCTGTAGCCGCATGGCGTTCGTACTTAAATATGGAACTAACCATTCCAATTTTCGCTGTCTCTTATACACATCTCCGAGCCCACGAGAC
+
BCBCCFCCCCCBGGGGGGGGGGGHHHHGGDHDFC3EGEGEGGGEAEFAEA>?G3GHHHFBHCGHGHHE3>/>>?11>?E/>FCGGHD?FGDEFD3BFGG330?FFH3?BBGGHDCAA/?FG2DG2@2@2G1FGG1=CACC@FEFGG?DD
@M02034:409:000000000-BFKT7:1:1101:4039:8723 1:N:0:31
AAAGTCGAGGTGCCTAAAGTGGCAACCCAGTTGGTTTTTGGTGTAGAGCTTCCTGTAGCCGCATGGCGTTCGTACTTAAATATGGAACTAACCATTCCAATTTTCGCTGTCTCTTATACACATCTCCGAGCCCACGAGACCTCTCTACAT
+
BBBCCFCABCCAGGGGGGGGGGGHHHGGGFGFHHEHHGGGGHGHHHHHFHGHHHHHHHHHGEEFGHGGGGGFGBEGHHGBGGHHHFFFHFGHHHGHFFFGHGHHHGFGGGHHHHHFHHGFHBBFHHFGCD?CFEFC>BEAFGHHHHHHHF
@M02034:409:000000000-BFKT7:1:1101:9737:8724 1:N:0:31
AAAGTCGAGGTGCCTAAAGTGGCAACCCAGACTGGGGGGGGGGTTGGTGGTGTAGAG
+
CCBCCFCCCCCBGGGGGFGGGGGHHHHGGHDGHHHGGGGGFF?=BF?.;ADEA/B/:
@M02034:409:000000000-BFKT7:1:1101:6655:8728 1:N:0:31
AAAGTCGAGGTGCCTAAAGTGGCAACCCAGACTAATGGTGGTGTATCGCTTCCTGTAGCCGCATGGCGTTCGTACTTAAATATGGAACTAACCATTCCAATTTTCGCTGTCTCTATACACATCTCCGAGCCCACGAGACCTCTCTACAT
+
BABCAFBBBBBCGGGGGGGGGGGGHHHGGHHGHHHHHHHHGGGHFFHGGHHGHHHHHHHHGCEFGHHGGGGGGGHGHGHBGHHHHFFHGHHGHHHHHGHHHHHHHGGGGGHHHHGHHHHHDGGHFGDGGCFFHGGFDGGAGHHGHHHHH
@M02034:409:000000000-BFKT7:1:1101:20288:8730 1:N:0:31
AAAGTCGAGGTGCCTAAAGTGGCAACCCAGACTAGTGAGAAGGTTGGTGGTGTAGAGCTTCCTGTAGCCGCATGGCGTTCGTACTTAAATATGGAACTAACCATTCCAATTTTCGCTGTCTCTTATACACATCTCCGAGCCCACGAGACC
+
BBBCBFCCCCBCGGGGGGGGGGGHHHHGGHHGHHHHHHHHGHHGHHGFFGEFHFHGGHHHHHHHHHHHHGGGGGGGGFGGGFHHHHHHGHGHHHHGHHGHGHEHHHFHHHHHHHGGGGFFHHHHGHFHHGHHHHGBE?DFCFHGGGGGGF
@M02034:409:000000000-BFKT7:1:1101:14755:8730 1:N:0:31
AAAGTCGAGGTGCCTAAAGTGGCAACCCAGACTAGGGCTTCGGTTGGTGGTGTAGAGCTTCCTGTAGCCGCATGGCGTTCGTACTTAAATATGGAACTAACCATTCCAATTTTCGCTGTCTCTTATACACATCTCCGAGCCCACGAGAC
+
AAAAABAADB>AFGFGFGGFGFAE4GAEFAEF3F3A2AEFHG?FE?0A1E1FGBEA5FGGFFGBBGHHFAE@AEGGGFEGG1BGHHEFGB4BDF3FHHHHFG3FFED?FG3GBF/EG??FFGHE1GGHG?BCGFF1C/DCCC<F?/@DD
@M02034:409:000000000-BFKT7:1:1101:16800:8731 1:N:0:31
AAAGTCGAGGTGCCTAAAGTGGCAACCCAGAATGTTGGTGGTGTAGAGCTTCCTGTAGCCGCATGGCGTTCGTACTTAAATATGGAACTAACCATTCCAATTTTCGCTGTCTCTTATACACATCTCCGAGCCCACGAGACCTCTCTACAT
+
BBBABFBABBAAGGGGGGGFGGGHFGFGGHHFHHHGHHEFGGGFDGHHHHHGHHHFHHHHEEEGGHHGFCGEBFGHHFFHFGHHGFBGFB3FFGHGFFBFHHFGHGFGG>GHGHHGHGB43BBFGFGG?CGC/F?BCDG/?1FGHEGFHG
@M02034:409:000000000-BFKT7:1:1101:6634:8732 1:N:0:31
AAAGTCGAGGTGCCTAAAGTGGCAACCCAGACTAATGGTGGTGTATCGCTTCCTGTAGCCGCATGGCGTTCGTACTTAAATATGGAACTAACCATTCCAATTTTCGCTGTCTCTATACACATCTCCGAGCCCACGAGACCTCTCTACATC
+
CCCCCFBBCCCCGGGGGGGFGGGHHHHGGHFGHFBGHHHHGFGHFBFFGHHEFHHGFF5FEEAEGGGE>EFGGGEGHGDEFFFEF3BFH3G31GHHHBHHHFHHFGGGGGFHGH4?4B4F3?3BB3?>@BCF/<</BA<FCFDGHB1G<<
@M02034:409:000000000-BFKT7:1:1101:14444:8733 1:N:0:31
AAAGTCGAGGTGCCTAAAGTGGCAACCCAGCAGGTTGGTGGTGTAGAGCTTCCTGTAGCCGCATGGCGTTCGTACTTAAATATGGAACTAACCATTCCAATTTTCGCTGTCTCTTATACACATCTCCGAGCCCACGAGACCTCTCTACAT
+
BBABBFBBBBABBGGGGGFFGGGHGHHGGHHHHHHHHGFGGGCHGHHHHFGHHHFHFHHFGGGGGHGGEGGGEFFHHGFFHGHHHGEGBFFGHHHHHHHHHHGHHGGGGGHHFHHHHHHHHHHHHGFGFGGGGGGGBDFGGHHHHHHHHG
@M02034:409:000000000-BFKT7:1:1101:6062:8740 1:N:0:31
AAAGTCGAGGTGCCTAAAGTGGCAACCCAGACTGTTGGTGGTAAGAGTCTTCCTGTAGCCGCATGGCGTTCGTACTTAAATATGGAACTAACCATTCCAATTTTCGCTGTCTCTTATACACATCTCCGAGCCCACGAGACCTCTCTACAT
+
AABCCFCCCCCCGGGGGGGGGGGHHHHGGHHGHHHGHHGGGGHHHHHHHHHHHHHHHHGHGGEGGHHGGGGGGHHHHHHHHHHHHHGHHFFHHGHHHHHHHHHHHGGGGGHHHHHHHFGGHHHHHHFGCCCFEHGGCFGGFHGEHGFHHG
@M02034:409:000000000-BFKT7:1:1101:6077:8754 1:N:0:31
AAAGTCGAGGTGCCTAAAGTGGCAACCCAGACTGTTGTT
+
A>>AABAAD111FGF1FFA3A1EFAFGG0C0FFGEGD0B
@M02034:409:000000000-BFKT7:1:1101:26498:8757 1:N:0:31
AAAGTCGAGGTGCCTAAAGTGGCAACCCAGACTACGAGTCAGGTTGGTGGTGTAGAGCTTCCTGTAGCCGCATGGCGTTCGTACTTAAATATGGAACTAACCATTCCAATTTTCGCTGTCTCTTATACACATCTCCGAGCCCACGAGACC
+
BBCCBFCCCCCCGGGGGGGGGGGHHHHGGHHGHHHGGGGHHHHGHHGFFFEFHHHFGHHHHGHHHHHHHGGEGGHHGGGGGGGHHHGGHHGHHHGHHHHHHHGHHHHHHHHHHBEFGGGGHHHHHHHHFFEHHHFFE/CCFGFGG?DGGF
@M02034:409:000000000-BFKT7:1:1101:15411:8759 1:N:0:31
AAAGTCGAGGTGCCTAAAGTGGCAACCCAGACTTCTAAGCCGGTTGGTGGTGTAGAGCTTCCTGTGGCCGCATGGCGTTCGTACTTAAATATGGAACTAACCATTCCAATTTTCGCTGTCTCTTATACACATCTCCGAGCCCACGAGACC
+
CCCCBFCCCCCCGGGGGGGGGGGGHHHGGHGGHHFHFFGFFEGGGGGGG?FFA3F555BB5FGFB3A11>E0EE11>>>FA?2FCGG3?DH4F?33B?G33?3?3F44D4DFH4E/?/<B?3BGFF3G3GG=FG2FC@B@DA=CDG@F.C
@M02034:409:000000000-BFKT7:1:1101:20524:8760 1:N:0:31
AAAGTCGAGGTGCCTAAAGTGGCAACCCAGACTCAGTCTAATGTTGGTGGTGTAGAGCTTCCTGTAGCCGCATGGCGTTCGTACTTAAATATGGAACTAACCATTCCAATTTTCGCTGTCTCTTATACACATCTCCGAGCCCACGAGACC
+
CCCCBFCCCCABGGGGGGGFGGGHHHHGGGHGHHHHHHHHHHHHHHHEFGGFHHHGHHHHHHHHGHHHHFEFGGHHGFGGGGHHHHHHHHHHHHHHHHGHHHHHHHGHHHHHHHGGGGGGHHHHHHHHGHFHGHHHFCFCGGHGGGGGGG
@M02034:409:000000000-BFKT7:1:1101:18382:8774 1:N:0:31
AAAGTCGAGGTGCCTAAAGTGGCAACCCAGACTGCTAAGAATGTTGGTGGTGTAGAGCTTCCTGTAGCCGCATGGCGTTCGTACTTAAATATGGAACTAACCATTCCAATTTTCGCTGTCTCTTATACACATCTCCGAGCCCACGAGACC
+
AAABBFBBBBBBGGGGGGGGGGGHHGHGGCGGHHHHHGHHGHGHGGFEFFEFGFHEGGFHHGGHFGFBGFG?EFHFGEFEGEFAGHHBB@EFHHFHGGHHHGFFFGFDFGEGHFE?FD/?4DGFFFFGBFHFFGG2C?/@D/CFCC?EG<
@M02034:409:000000000-BFKT7:1:1101:23320:8780 1:N:0:31
AAAGTCGAGGTGCCTAAAGTGGCAACCCAGACTCCTCCTTCTGTTGGTGGTGTAGAGCTTCCTGTAGCCGCATGGCGTTCGTACTTAAATATGGAACTAACCATTCCAATTTTCGCTGTCTCTTATACACATCTCCGAGCCCACGAGAC
+
CDDDCFCCCDCCGGGGGGGGGGGHHHHGGHHGHHHHHHHHGHHHHHHGGGFFHHHGHHHHHHHHHHHHHGGGGGHHGGGGGGHHHHHHHHHHHHHHHHGGHHHHHHGHHHHHHHGGGGGHHHHHHHGHHHHHHHFFGCGGGGHGGGGGG
@M02034:409:000000000-BFKT7:1:1101:3387:8785 1:N:0:31
AAAGTCGAGGTGCCTAAAGTGGCAACCCAGGAGGTTGGTGGTGTATGTCTTCCTGTAGCCGCATGGCGTTCGTACTTAAATATGGAACTAACCATTCCAATTTTCGCTGTCTCTTATACACATCTCCGAGCCCACGAGACCTCTCTACAT
+
BAABBFBBDBBBGGGGGGGGGGGHHHHFGHG2AAEG22BFGGGHHHBFGFHHHHHHHHHHGGFGGHHGFGGGGHFHHDGFHGHHH@FGHHGHHHHGHGGHHHHHHGDG/EHHHHHHHHHGHHFHHHHGGGGGFHFC<DGA/<?1FD1<F?
@M02034:409:000000000-BFKT7:1:1101:8117:8788 1:N:0:31
AAAGTCGAGGTGCCTAAAGTGGCAACCCAGACTCAGAATGGTGTTGGTGGTGTAGAGCTTCCTGTAGCCGCATGGCGTTCGTACTTAAATATGGAACTAACCATTCCAATTTTCGCTGTCTCTTATACACATCTCCGAGCCCACGAGACC
+
BBBBBFAADDABGGGBGGGGGGGHHDHGGGHGHH3BGFGFHFHHGEGFGGGGGFHEHHHHHHHHHHHHHGGGGGHHGGGGGGGHHHFHFHGHFHHGHHFFGHFHHGHG4FFHHHGCGGEFHGHHHHFHEFFHCDBGF//<BFEF?DCGGF
@M02034:409:000000000-BFKT7:1:1101:16935:8791 1:N:0:31
AAAGTCGAGGTGCCTAAAGTGGCAACCCAGACTACTAATAAGGTTGGTGGTGTAGAGCTTCCTGTAGCCGCATGGCGTTCGTACTTAAATATGGAACTAACCATTCCAATTTTCGCTGTCTCTTATACACATCTCCGAGCCCACGAGACC
+
CBCAAFCCCCCCGGGGFGGGGFGHHFHGGHHGHHHHHHHHHHHHHHGEFGEFGHHGHHHHHGHGGHHHHGGFFGHHGGGGGFHHHHHHHHGHHHHHHHHHHHHGHHHHHHHHHHGGGGFHHHHHFGHHFHHHHHGDFCDCGGHGGGGGGC
@M02034:409:000000000-BFKT7:1:1101:3401:8796 1:N:0:31
AAAGTCGAGGTGCCTAAAGTGGCAACCCAGGAGGTTGGTGGTGTATGTCTTCCTGTAGCCGCATGGCGTTCGTACTTAAATATGGAACTAACCATTCCAATTTTCGCTGTCTCTTATACACATCTCCGAGCCCACGAGACCTCTCTACAT
+
>AAAAFAADBAAFGGGGGGFGGGGFHHGGCD2FEEGHGEGGEFGHFHFFHHHHHHGFGHHE0EEGGGE1EFGEFEGHHGHHGHHHBEFBGFEHHHHHHHFGHHHBE?EFEFHHHHHHGHGGGGHHHHG?DCCGEAB/>C</CGBFGGFGF
@M02034:409:000000000-BFKT7:1:1101:16383:8800 1:N:0:31
AAAGTCGAGGTGCCTAAAGTGGCAACCCAGACTGGGACGCCTGTTGGTGGTGTAGAGCTTCCTGTAGCCGCATGGCGTTCGTACTTAAATATGGAACTAACATTCCAATTTTCGCTGTCTCTTATACACATCTCCGAGCCCACGAGACCT
+
CCCCCFCCCCABGGGGGGGGGGGHHHHGGHHGHHHHHHGGGHHHHHHGFGEFGHGFHHHHHHHHGGHGHGGGGGHHGGGGGFHHHHHGHHHHHHGFHHGFGFGHHHHFHHHHHGEGGEHHHHHHHHGHGGHHHHFGGGGGGFGGGGGGGH
@M02034:409:000000000-BFKT7:1:1101:23148:8803 1:N:0:31
AAAGTCGAGGTGCCTAAAGTGGCAACCCAGACTGTTGGTAATTCGGAGCTTCCTGTAGCCGCATGGCGTTCGTACTTAAATATGGAACTAACCATTCCAATTTTCGCTGTCTCTTATACACATCTCCGAGCCCACGAGACCTCTCTACAT
+
CCCCCFDCCCBCGGGGGGGGGGGHHHHGGHHGHHHHHHGGHHHHGHGGGHHHHHHHHHHHGGGGGHHGGGGGGHHHHHHHHHHHHGFHHHHHHHHHHHGHHHHHHGGGGGHHHHHHHHHHHHHHHHHGGFGGGHGGFGGGGHHHHHHGHG
@M02034:409:000000000-BFKT7:1:1101:21431:8810 1:N:0:31
AAAGTCGAGGTGCCTAAAGTGGCAACCCAGTCGGTTGGTGGTGTAGAGCTTCCTGTAGCCGCATGGCGTTCGTACTTAAATATGGAACTAACAATTCCAATTTTCGCTGTCTCTTATACACATCTCCGAGCCCACGAGACCTCTCTACAT
+
BCCCCFCCCCABGGGGGGGFGGGGGDHGGHHFEGGGGGGGGGGHHHGHHHHHGHHHHHHHFFEEGHHGEGGGEFHHHHGHHGHHHFGGHHGHHHGHHFHHHHHHHGGGGGHHHHHFHHFHHGHHHHHGCDGGGGGFGGGDFHHHHHHGHG
@M02034:409:000000000-BFKT7:1:1101:5381:8816 1:N:0:31
AAAGTCGAGGTGCCTAAAGTGGCAACCCAGACTGGGGATAAGGTTGGTGGTGTAGAGCTTCCTGTAGCCGCATGGCGTTCGTACTTAAATATGGAACTAACCATTCCAATTTTCGCTGTCTCTTATACACATCTCCGAGCCCACGAGAC
+
AB@AAFAADDAAGGGGGFGGGBEGHHHFFDHAE3GEGCEFFHF5BFEEFCBFGDHFGGHHHHFGFFF53AE0EEGAEEEEEEB1GDGDDGHGFG@GFHHECF3FHHFGBFFGHDE?AEEFE4FGFGFFGHDFFGFB?BCCC/?CDC/CD
@M02034:409:000000000-BFKT7:1:1101:5231:8828 1:N:0:31
AAAGTCGAGGTGCCTAAAGTGGCAACCCAGACTAAGAATACGGTTGGTGGTGTAGAGCTTCCTGTAGCCGCATGGCGTTCGTACTTAAATATGGAACTAACCATTCCAATTTTCGCTGTCTCTTATACACATCTCCGAGCCCACGAGACC
+
BBBBAFBBBBABGGGGGGGGFGGHHEHGGHHFHHHHHHHHHHGHGEGFFFEFGHHDFHFHHFHGFGGGGFEEEEHHGGGGGGHHHHGFHHFHGHHGGHGFHHFHHGHGHHFHGFGFGGGHHHHHEHFHGHFHHHHHEDGCDGHGGGGGGC
@M02034:409:000000000-BFKT7:1:1101:10214:8832 1:N:0:31
AAAGTCGCGGTGCCTAAAGTGGCAACCCAGATTCCGGGTGGTGTAGAGCTTCCTGTAGCCGCATGGCGTTCGTACTTAAATATGGAACTAACCATTCCAATTTTCGCTGTCTCTTATACACATCTCCGAGCCCACGAGACCTCTCTACAT
+
BBCCCFCCCCCCGGGGGGGGGGGHHHHGGHHHHHHHGGEGGGGHHHHHHHHHHHHHHHGHGFFGGHHGEGGGGHHHHHHHHHHHHHHHHHHHHHHHGGHHHHHHHGGGGGHHHGHHHHHGHGHHHFGGGGCFGHGCADGDFFHHHHHHHH
@M02034:409:000000000-BFKT7:1:1101:8729:8839 1:N:0:31
AAAGTCGAGGTGCCTAAAGTGGCAACCCAGACTGGGGGGGGGGTTGGTGGTGTAGAGCTTCCTGTAGCCGCATGGCGTTCGTACTTAAATATGGAACTAACCATTCCAATTTTCGCTGTCTCTTATACACATCTCCGAGCCCACGAGAC
+
CCCCCFCABBCCGGGGGGGGGGGHHHHGGHHGHGHHGGGGFF?DFFFAEFDFEBFBFBFFFFFFFBFFEFFAFFF?FFFFFAFFFFFFFFFFFFFFFFFFFF0FFFFFFFFFFFDDD?AB00FF0FFFFFFF0BFFFFFFFFFFFFFFF
@M02034:409:000000000-BFKT7:1:1101:22818:8846 1:N:0:31
AAAGTCGAGGTGCCTAAAGTGGCAACCCAGGGGGTTGGGGGTGTAGAGCTTCCTGTAGCCGCATGGCGTTCGTACTTAAATATGGAACTAACCATTCCAATTTTCGCTGTCTCTTATACACATCTCCGAGCCCACGAGACCTCTCTACA
+
BBBBBFBBBBBBGGGGCGGGGGGGHHHGGEGGGGGGGGGGGEFGHHHHFHHHHHHHHHHHFGEEGHGGEEGGFGHGHHGHGHHHGGGHHHFHHHHHHHHFHHHHHGGGGGHHHHHFHHHFHHHHHHHC@DFGGHGGGGDEFGHHHHHHH
@M02034:409:000000000-BFKT7:1:1101:21602:8846 1:N:0:31
AAAGTCGAGGTGCCTAAAGTGGCAACCCAGACTAATAAGAATGTTGGTGGTGTAGAGCTTCCTGTAGCCGCATGGCGTTCGTACTTAAATATGGAACTAACCATTCCAATTTTCGCTGTCTCTTATACACATCTCCGAGCCCACGAGA
+
CCCCCFCCBCABGGGGGGGGGGGHHHHGGHHGHDHHHHHFFGHHHF2EC2EEF3D5A53F5FFGFD5DAEE0EEF1>1EFEA2FGHHFFFFDDB33FCGHC13FBDH4DF?GD4>EE?<B4DF44BDGHEF2FFGBA/<CDGCGG?@D
@M02034:409:000000000-BFKT7:1:1101:22015:8847 1:N:0:31
AAAGTCGAGGTGCCTAAAGTGGCAACCCAGACTTTGCCTTGTGTTGGTGGTGTAGAGCTTCCTGTAGCCGCATGGCGTTCGTACTTAAATATGGAACTAACCATTCCAATTTTCGCTGTCTCTTATACACATCTCCGAGCCCACGAGAC
+
AAAAAFAADB>AGGGGGGGFGFFFBFGEEEAFBGHFGFFHFBAGHGHAFAABBADAF5GGH3GGAGGHBFCAEEHFEAEFEE2?FGF3GHEHHHFFFHHG@EGHHHHGHFFHFGFFEGGFHFGEDDGFG?GFFGHDC@CC?FHAFGGGG
@M02034:409:000000000-BFKT7:1:1101:12922:8847 1:N:0:31
AAAGTCGAGGTGCCTAAAGTGGCAACCCAGACTCAGAATACGGTTGGTGGTGTAGAGCTTCCTGTAGCCGCATGGCGTTCGTACTTAAATATGGAACTAACCATTCCAATTTTCGCTGTCTCTTATACACATCTCCGAGCCCACGAGACC
+
CCCCCFDDDCBAGGGGGGGGGGGHHHHGGHHGHHHHHGHHGHGHGGGEFGEFHHHHHHHHHHHHHHHHHGGGGGHHGGGGGGHHHHHHHHHHHHHHHHHHHHGHHHGHHHHHHHGGGGGHHHHHHHHHHHHHHHHGGFGGGGGGGGGGGE
@M02034:409:000000000-BFKT7:1:1101:18898:8849 1:N:0:31
AAAGTCGAGGTGCCTAAAGTGGCAACCCAGACTGTTAAGGGTGTAAATCTTCCTGTAGCCGCATGGCGTTCGTACTTAAATATGGAACTAACCATTCCAATTTTCGCTGTCTCTTATACACATCTCCGAGCCCACGAGACCTCTCT
+
CCCCCFCCCCBCGGGGGGGGGGGHHHHGGHHGHHHH5AGHHHGGH555DGHHHHHHHHHHGGGGGHHGGGGGGHHHHHHHHHHHHFHHHHHHHHHHHHHHGHHHHGGGGGHHHHHHHHHHHHHHHHHGGGGGFHGGCGGGGF2>0=
@M02034:409:000000000-BFKT7:1:1101:22768:8853 1:N:0:31
AAAGTCGAGGTGCCTAAAGTGGCAACCCAGTCTCTTGGTGGTGTAGAGCTTCCTGTAGCCGCATGGCGTTCGTACTTAAATATGGAACTAACCATTCCAATTTTCGCTGTCTCTTATACACATCTCCGAGCCCACGAGACCT
+
AAAB>DBBBDBBGGFGGGGDFGGFGGHGGGFHHHHGHHGGGGGHHF5GHHFFHHHHHHHHGGEGGHHGGGFDEF?FFHHHHGHEHFGFFBHHHHHHHGFDFGHHHGEG/EGGEBF4BGHFHFFGGEB?@/BGGHGC/CD//<
@M02034:409:000000000-BFKT7:1:1101:20198:8859 1:N:0:31
AAAGTCGAGGTGCCTAAAGTGGCAACCCAGACT
+
CCCBBFCCCCBBGGGGGGGGGFGHHHHDGHHGH
@M02034:409:000000000-BFKT7:1:1101:3806:8860 1:N:0:31
AAAGTCGAGGTGCCTAAAGTGGCAACCCAGACTAAGGGTGGTAATGAGCTTCCTGTAGCCGCATGGCGTTCGTACTTAAATATGGAACTAACCATTCCAATTTTCGCTGTCTCTTATACACATCTCCGAGCCCACGAGACCTCTCTACA
+
ABAABFABDDBBFGGG4FGGGGGHGHGGFAFFEDGGCHAFEEGFHGGHBGF5GGGGFHGGGE0EEHCE?FEFEGHHH@GEGGDEF3GFHHHHFFEGDGEFEDGHEEGGGEFHHHHHHF?4F3FFFGFGCG?G//FB<BD/FG1GGHB1G
@M02034:409:000000000-BFKT7:1:1101:12119:8861 1:N:0:31
AAAGTCGAGGTGCCTAAAGTGGCAACCCAGACTGAGGGGAAGGTTGGTGGTGTAGAGCTTCCTGTAGCCGCATGGCGTTCGTACTTAAATATGGAACTAACCATTCCAATTTTCGCTGTCTCTTATACACATCTCCGAGCCCACGAGACC
+
CCCCBFCCCCCCGGGGGGGGGGGHHHHGGHGGHHHHGGGGGGGHGHGGGGEFGHHGHHHHHHHHHHHHHGGGGGHHGGGGGFHHHHHHHHHHHHHHGHHHHHHHHHGHHHHHHHGGGGGGHHHHHHHHHGHHGHHHDCGGFGHGGGGGGA
@M02034:409:000000000-BFKT7:1:1101:27346:8863 1:N:0:31
AAAGTCGAGGTGCCTAAAGTGGCAACCCAGACTGCTAATGATGTTGGTGGTGTAGAGCTTCCTGTAGCCGCATGGCGTTCGTACTTAAATATGGAACTAACCATTCCAATTTTCGCTGTCTCTTATACACATCTCCGAGCCCACGAGACC
+
BBACBFCCCCBCGGGGGGGGFGGHHHHGGHHGH33D55D5D5DFGFHEFEEFGGHGGHHGGHHHGFFHHGGEGGFH?FGGGEGHHHEGHHHHHH3FGHHHGHFHHHFBHHHHHFE?EDEGHHHHGHHGEGEHHHFHDCCFGGHGFGGCAF
@M02034:409:000000000-BFKT7:1:1101:14920:8868 1:N:0:31
AAAGTCGAGGTGCCTAAAGTGGCAACCCAGACTGGGTGTGCGGTTGGTGGTGTAGAGCTTCCTGTAGCCGCATGGCGTTCGTACTTAAATATGGAACTAACCATTCCAATTTTCGCTGTCTCTTATACACATCTCCGAGCCCACGAGACC
+
A3AA>FBABD>AGGGGCFGFFFFCFACEGHHFHHHHFDEGHGGEEGGEFG?FEGHGHHHHHHHHGHBFHGG0E?GFFGGFGGFHHFDGFDGHGHHGHHGBFHFHGGBGBGGHHFGDGGGHEFGHHH3GEGDHFG2GD/@/@?GE?@@EGF
@M02034:409:000000000-BFKT7:1:1101:22765:8870 1:N:0:31
AAAGTCGAGGTGCCTAAAGTGGCAACCCAGTCTCTTGGTGGTGTAGAG
+
BCCCCFCCCCBBGGGGGGGGGGGHHHHGGHAFFF55A3BF22BF3F55
@M02034:409:000000000-BFKT7:1:1101:7691:8876 1:N:0:31
AAAGTCGAGGTGCCTAAAGTGGCAACCCAGACTGTTGGTAAGAAGGAGCTTCCTGTAGCCGCATGGCGTTCGTACTTAAATATGGAACTAACCATTCCAATTTTCGCTGTCTCTTATACACATCTCCGAGCCCACGAGACCTCTCTACAT
+
CCCCCFCCCCBCGGGGGGGGGGGHHHHGGHHGHHHHHHGHHHHHHHHHHHHHGHHHHHHHGGEEGHHGGGGGEFHGHHFGHHHHHGFHHGHHHHHHHHHHHHHHHGGGGGGHHHHHHHHFHHHHHHHF/B@DGHGC?CGEGHHHFHHHHF
@M02034:409:000000000-BFKT7:1:1101:21768:8877 1:N:0:31
AAAGTCGCGGTGCCTAAAGTGGCAACCCAGGCGGTTGTTGGTGTAGAGCTTCCTGTAGCCGCATGGCGTTCGTACTTAAATATGGAACTAACCATTCCAATTTTCGCTGTCTCTTATACACATCTCCGAGCCCACGAGACCTCTCTACAT
+
BBCCAFCCCDBCGGGGGGGGGGGHHHHGGHGHGGEGGEHHHAFFDFFE5FGGHHHGGGGHGC@GGH?E?EFGE?GGHFGHGFFFG3F?FFFEHHHHGHHGHHHHHGDGGGHHHHGBHH3DFHGHHFGG/B@GEFED-<DCFHFHHHGEH<
@M02034:409:000000000-BFKT7:1:1101:27747:8878 1:N:0:31
AAAGTCGAGGTGCCTAAAGTGGCAACCCAGACTCCGGGTGGTGTAACGCTTGCTGTAGCCGCAT
+
BBBBAFAABBBBGGGFFGGFGGFFGEFGGGHGHG3FAAAEEAFG3E510AB11A55DAA3EE0E
@M02034:409:000000000-BFKT7:1:1101:14936:8878 1:N:0:31
AAAGTCGAGGTGCCTAAAGTGGCAACCCAGACTGGGTGTGCGGTTGGTGGTGTAGAGCTTCCTGTAGCCGCATGGCGTTCGTACTTAAATATGGAACTAACCATTCCAATTTTCGCTGTCTCTTATACACATCTCCGAGCCCACGAGAC
+
BBBBBFBBDBAAGGGGGGGGGGFHHHHDFHDFFHHDGEEGGGGEGECGFEACGHHFHHHFFHHHHGHGHGGGGGHHGGGGGGGHHHHFHHFFHHEFHGFFHHGGGHHH4GHHHHGGGA?DGFFHHHBGHHGHGGHGDBFACGEGGGGCA
@M02034:409:000000000-BFKT7:1:1101:18759:8880 1:N:0:31
AAAGTCGAGGTGCCTAAAGTGGCAACCCAGACTAATGCGAAGGTTGGTG
+
BBBABFABDB>AGGFGGGGGGFEFHFGE2AF23BGGFBA2EFEHHB01A
@M02034:409:000000000-BFKT7:1:1101:6927:8882 1:N:0:31
AAAGTCGAGGTGCCTAAAGTGGCAACCCAGACTC
+
CCCCCFCCCCCCGGGGGGGGGGGGHH4EFHHGHB
@M02034:409:000000000-BFKT7:1:1101:12612:8883 1:N:0:31
AAAGTCGAGGTGCCTAAAGTGGCAACCCAGACTAAGGGTAATGTAGAGCTTCCTGTAGC
+
BBBBBFBBBBBBGGGGFGGFGGGFHHHGGHHGHHH332AB3FGH5FBD5AF535BB555
@M02034:409:000000000-BFKT7:1:1101:13351:8884 1:N:0:31
AAAGTCGAGGTGCCTAAAGTGGCAACCCAGACTGCTGGTGGTCCTGAGCTTCCTGTAGCCGCATGGCGTTCGTACTTAAATATGGAACTAACCATTCCAATTTTCGCTGTCTCTTATACACATCTCCGAGCCCACGAGACCTCTCTACAT
+
CCCCCFCCCCCCGGGGGGGGGGGHHHHGGHHGHHGHHHHHGGGHGHHHHHHHHHHHHHHHGGGGGHHGGGGGFCGGHHHGHHHHHGGHHFGHHHHHHHHHHHHHHGGGGGGHFHHGHHHEHFHHHHFDBDCGGHGGCGGFGGHHGHHGHD
@M02034:409:000000000-BFKT7:1:1101:26567:8884 1:N:0:31
AAAGTCGAGGTGCCTAAAGTGGCAACCCAGACTCGGAATGGTGTAGAGCTTCCTGTAGCCGCATGGCGTTCGTACTTAAATATGGAACTAACCATTCCAATTTTCGCTGTCTCTTATACACATCTCCGAGCCCACGAGACCTCTCTACAT
+
AABBBFBBBBBBGCGGGGGGGGGHHHHGGHHGHHGGEFFGHHHHHHHHHHHHHHHHGHHHFCFGGHHGGGGGEHHHHHHGGFHHHFGHHEFHHHGHHHGHHHHHHGEGGGHHGHHFHHHGHGHGHHGGGGGGGEFD<CDCFGHHHHHHHG
@M02034:409:000000000-BFKT7:1:1101:15302:8888 1:N:0:31
AAAGTCGAGGTGCCTAAAGTGGCAACCCAGACTCATCCGCCTGTTGGTGGTGTAGAGCTTCCTGTAGCCGCATGGCGTTCGTACTTAAATATGGAACTAACCATTCCAATTTTCGCTGTCTCTTATACACATCTCCGAGCCCACGAGAC
+
CBCCCFBBCBABGGGGGGGGGGGHHHHGGHHGHHHHHGGGGGHHHGHEFGGFGGHEFFHHHHHHGHHGEEGFGGHFGGEGGEGHGHHGHHHHHHBBCGHHGCDGGHFFFGDHHHCEGGEHGHHHGGGFGGHHFDFBD@CGCGHEG@@DG
@M02034:409:000000000-BFKT7:1:1101:26144:8892 1:N:0:31
AAAGTCGAGGTGCCTAAAGTGGCAACCCAGAATACTGGTGGTGTAGAGCTTCCTGTAGCCGCATGGCGTTCGTACTTAAATATGGAACTAACCATTCCAATTTTCGCTGTCTCTTATACACATCTCCGAGCCCACG
+
A1AAAFA>A?>>GGFE1BBFDFFHHHFFGGHHHHHHHHHHGAFHHHGHHHHHHHHFFFHHGC/E/FFEGEGGG0/BGGGFFFFGHBGHHHHHHHHHFH2FBGHHHCEFEEHHHHHHH2F>11BFGHB?/>CGG/F?
@M02034:409:000000000-BFKT7:1:1101:23165:8895 1:N:0:31
AAAGTCGAGGTGCCTAAAGTGGCAACCCAGACTGTT
+
CCCCCFCCCCBCGGGGGGGGGGGHHHHGGHHGHH35
@M02034:409:000000000-BFKT7:1:1101:27755:8897 1:N:0:31
AAAGTCGAGGTGCCTAAAGTGGCAACCCAGACTCCGGGTGGTGTAAAGCTTCCTGTAGCCGCATGGCGTTCGTACTTAAATATGGAACTAACCATTCCAATTTTCGCTGTCTCTTATACACATCTCCGAGCCCACGAGACCTCTCTACAT
+
A3AABFBBDBBBGGGGGFGGGGGHHHHGGHHGHHHGGGEGGGGHHGHHHHHHHHHHHHHHGGGGGHHGFEGGGHFHHFHHHGHFHGGFHHCHH3FGHFFDFFHHGGGGGGHHHHHHHHHFHHHHHHFFGGFGGHGG?/EAEFHHHGHHGF
@M02034:409:000000000-BFKT7:1:1101:16142:8901 1:N:0:31
AAAGTCGAGGTGCCTAAAGTGGCAACCCAGACTAATCAGAAGGTTGGTGGTGTAGAGCTTCCTGTAGCCGCATGGCGTTCGTACTTAAATATGGAACTAACCATTCCAATTTTCGCTGTCTCTTATACACATCTCCGAGCCCACGAGAC
+
BBCBBFBABDAAGGGGGGGGGGGHHHHGGHHFH3FG35BA5FGFEGFEFEEFGHHFGHHHHHHHHHHHHGG0EGHHGGGGGGGHHHGHHHGGHHBGHHHBGGFHGHFHHHHHHHGGGGGHGGHF4FDBGGFHGGGFF?CCFFHGGGG?D
@M02034:409:000000000-BFKT7:1:1101:12610:8903 1:N:0:31
AAAGTCGAGGTGCCTAAAGTGGCAACCCAGACTAAGGGTAATGTAGAGCTTCCTGTAGCCGCATGGCGTTCGTACTTAAATATGGAACTAACCATTCCAATTTTCGCTGTCTCTTATACACATCTCCGAGCCCACGAGACCTCTCTACAT
+
AABABFBBBBAAGGGGFGGFGFGFHHHGGGHGHHFHHHCGGGHHHHHFFHFFHFHHHGHHGGEGGHHGFGGG12GHHEGDGFHHH3FFHHHHHHGGGHFEGHHHHGCGGGHHGHHBGFHHHGGHFHFF/B@@FC?C/BDD/BGHGGBFFG
@M02034:409:000000000-BFKT7:1:1101:9803:8905 1:N:0:31
AAAGTCGAGGTGCCTAAAGTGGCAACCCAGACTTGTGATCAGGTTGGTGGTGTAGAGCTTCCTGTAGCCGCATGGCGTTCGTACTTAAATATGGAACTAACCATTCCAATTTTCGCTGTCTCTTATACACATCTCCGAGCCCACGAGACC
+
CDDDCFCCCDBCGGGGGGGGGGGHHHHGGHHGHHHHHHHHHHHHHHGGGGGFHHHGHHHHHHHHHHHHHGGGGGHHGGGGGGHHHHHHHHHHHHFFHHHHHHGHHHHHHHHHHHGGGGGGHHHHHHHHGHHHHHHHGCGGGGHGFGGGGF
@M02034:409:000000000-BFKT7:1:1101:25822:8906 1:N:0:31
AAAGTCGAGGTGCCTAAAGTGGCAACCCAGATTGTTGGTGGTGTAGGTCTTCCTGTAGCCGCATGGCGTTCGTACTTAAATATGGAACTAACCATTCCAATTTTCGCTGTCTCTTATACACATCTCCGAGCCCACGAGACCTCTCTACAT
+
BABBBF@ABDAAGGGGFGGGGGGHHGHGGHHFHHHHHHGGGGGHHHHFHHHHHHGGHHHHFFEGGHFGGGGGGHGHHHFFHFHFHFFGHFHHFGHGHGFFFHHHHGEFEFHHGFHHHBFFHHHHGHHGDGGDEHGC/BB<FFHHFHGF??
@M02034:409:000000000-BFKT7:1:1101:25841:8912 1:N:0:31
AAAGTCGAGGTGCCTAAAGTGGCAACCCAGATTGTTGGTGGTGTAGGTCTTCCTGTAGCCGCATGGCGTTCGTACTTAAATATGGAACTAACCATTCCAATTTTCGCTGTCTCTTATACACATCTCCGAGCCCACGGGACCTC
+
CCCCBFCCCCCCGGGGGGGGGGGHHHHGGHHDHHHF22E22EFHBGHFDFG5DAGA5A53EEAAEA1A>0FEGB1?EB33BFB433B@B3FC1@F3G4FGFF4GBEF/>E3G?FG4FF?433B?433<B@?/C/FF//<CEB=
@M02034:409:000000000-BFKT7:1:1101:26146:8913 1:N:0:31
AAAGTCGAGGTGCCTAAAGTGGCAACCCAGAATACTGGTGGTGTAGAGCTTCCTGTAGCCGCATGGCGTTCGTACTTAAATATGGAACTAACCATTCCAATTTTCGCTGTCTCTTATACACATCTCCGAGCCCACGAGACCTCTCTACAT
+
CBCCCFCCBBAAGGGGGGGGGGGHHHHGGHHHHHHHHHHHGGGHHHHHHHHHHHHHHHHHGGFGGHGEEGGGGGHHHHHHHHHHHGFHHGGHHGGHHHFHGHHGFGGGGGHHHHHHHHHHHHHHHHHGEDFGGHGGCFFDGHHHHHHHHG
@M02034:409:000000000-BFKT7:1:1101:14291:8919 1:N:0:31
AAAGTCGAGGTGCCTAAAGTGGCAACCCAGACTAGTACGACGGTTGGTGGTGTAGAGCTTCCTGTAGCCGCATGGCGTTCGTACTTAAATATGGAACTAACCATTCCAATTTTCGCTGTCTCTTATACACATCTCCGAGCCCACGAGACC
+
BBBABFBABBBBGGGGGGGGGGGHHHHGGGHGHHHEEGGGGGGFGGGFFGEFGHHGHHGHHHHHHHHGGGGGGGHHGGGGGGHHHHDHHHHHGGGHGHHGHHFFHHFHHHGHHHFGGGGHHGGFHHDHGHEHHHGHGCGGGGHGCGGGGF
@M02034:409:000000000-BFKT7:1:1101:4906:8926 1:N:0:31
AAAGTCGAGGTGCCTAAAGTGGCAACCCAGACTAGTATGTGTGTTGGTGGTGTAGAGCTTCCTGTAGCCGCATGGCGTTCGTACTTAAATATGGAACTAACCATTCCAATTTTCGCTGTCTCTTATACACATCTCCGAGCCCACGAGACC
+
AA33ADAADB>ACCGGGGGGGBE4FGHEA22F3FH55GEGFBGHHGHEF?2FGEG5GFHHHFHBAFBDFFECEEHGGEGFEEFEEGHFHHEGHBBGFFGHHHHHHHGFHHHHHFGGGG?FGHHGHFDGGGHHHHHHDCGGGGHGGC@DDC
@M02034:409:000000000-BFKT7:1:1101:6833:8928 1:N:0:31
AAAGTCGAGGTGCCTAAAGTGGCAACCCAGACTAAGACGAGTGTTGGTGGTGTAGAGCTTCCTGTAGCCGCATGGCGTTCGTACTTAAATATGGAACTAACCATTCCAATTTTCGCTGTCTCTTATACACATCTCCGAGCCCACGAGAC
+
CBCCAFBBBCBCGGGGGGGGGGGHHHHGGHHGHGDC3GDAEEHHHHGGGGGGHHGGFGHHHHHHHHHHHGGGGGHHGGGGGGHHHHHHHHGGHE@FFHHHGHHGHHGHHHHHHHGGGGGGHHHHFHHEDFHHGHHFF/CFGGHGGGGGG
@M02034:409:000000000-BFKT7:1:1101:7599:8929 1:N:0:31
AAAGTCGAGGTGCCTAAAGTGGCAACCCAGGGGGTTGGTGGTCAGGAGCTTCCTGTAGCCGCATGGCGTTCGTACTTAAATATGGAACTAACCATTCCAATTTTCGCTGTCTCTTATACACATCTCCGAGCCCACGAGACCTCTCTACA
+
CCCCCFCABBBCGGGGGGGGGGGHHHHGGHC222AEFGFGGGD5AAAFHHHHHHHHHHHHGGGGGHHGGGGGGHHHHHHGGHHHHFFHHGHHHHHHHHHHHHHHHGGGGGHHHHHGHGHHHHHHGGFFCCCGGHGG@DGG.<1>G<1=>
@M02034:409:000000000-BFKT7:1:1101:14334:8930 1:N:0:31
AAAGTCGAGGTGCCTAAAGTGGCAACCCAGACTTCTCTGGGTGTAGAGCTTCCTGTAGC
+
BBBCCFCCCCCCGGGGGGGGGGGHHHHGGHHGH55D35D32BFG3GEE53B5F5BA555
@M02034:409:000000000-BFKT7:1:1101:20108:8930 1:N:0:31
AAAGTCGAGGTGCCTAAAGTGGCAACCCAGACTACGCAGAATGTTGGTGGTGTAGAGCTTCCTGTAGCCGCATGGCGTTCGTACTTAAATATGGAACTAACCATTCCAATTTTCGCTGTCTCTTATACACATCTCCGAGCCCACGAGACC
+
BCCCCFCCCCAAGGGGGGGGGGGHGHHGGHHGHHHGGGGGHHHDGGHEFGEFHHHFHHHHHHHHGGHHHGFEFGHHGEFGGGHHHHHFGHHHHHHHGHGEHHHHHHGGHHHHHHGGGGGFHHHHHHHHGGHHHEFHGCGGFGHGGGGGGG
@M02034:409:000000000-BFKT7:1:1101:10124:8941 1:N:0:31
AAAGTCGAGGTGCCTAAAGTGGCAACCCAGACTGCGCCTCAGGTTGGTGGTGTAGAGCTTCCTGTAGCCGCATGGCGTTCGTACTTAAATATGGAACTAACCATTCCAATTTTCGCTGTCTCTTAACACACTCCGAGCCCACGAGACTAG
+
BABABFBBBBBBGGGGCGGFFGGHHHHGGHHGGHHGGGGGHHHFGHCFFDGFHEHHGHHHGGHGFHFFGGGEFGFFGGCEFGHHHHHFHHGFHHH3GHB3GFFFFHEHFGBGHFGGGGEFHHHHHFHGHHGGFBECGGGEGGGGCDEF1>
@M02034:409:000000000-BFKT7:1:1101:27412:8947 1:N:0:31
AAAGTCGAGGTGCCTAAAGTGGCAACCCAGACTCAGAATAATGTTGGTGGTGTAGAGCTTCCTGTAGCCGCATGGCGTTCGTACTTAAATATGGAACTAACCATTCCAATTTTCGCTGTCTCTTATACACATCTCCGAGCCCACGAGACC
+
AABBBFBABBAAGGGGGGGFGGGHHHHGGHHGHHHGGHHHHHHGGHHEFGEFGFHGGHHHHHHGGGHGGFGGGGHHGEGGGEHHHHHFHHHHHHFHGHHGFGEHHGFHHHHHHGEEGGGHHHHHHGFFFGHFGGFFEGGFCFHEGCGGGC
@M02034:409:000000000-BFKT7:1:1101:27090:8948 1:N:0:31
AAAGTCGAGGTGCCTAAAGTGGCAACCCAGACTAATCAGAATGTTGGTGGTGTAGAGCTTCCTGTAGCCGCATGGCGTTCGTACTTAAATATGGAACTAACCATTCCAATTTTCGCTGTCTCTTATACACATCTCCGAGCCCACGAGACC
+
CCCCCFCCCCBBGGGGGGGGGGGHHHHGGHGFHFGHHFGFHHHHHFHEFGEFHHHHHHHHHHHHFHHHHGGEGGHHGGGGGGHHHHFFHHHHHHHHFHHGHHHHHHHHHHHHHHGEFGGHHHHHGHHHFHFHHHHHGBFCFGHGGCGGGC
@M02034:409:000000000-BFKT7:1:1101:8297:8953 1:N:0:31
AAAGTCGAGGTGCCTAAAGTGGCAACCCAGACTGGGGTGTGTGTTGGTGGTGTAGAGCTTCCTGTAGCCGCATGGCGTTCGTACTTAAATATGGAACTAACCATTCCAATTTTCGCTGTCTCTTATACACATCTCCGAGCCCACGAGAC
+
A3?AADAABDAACGGGGGGGFEFC4ACECGDDGHHGGEEEEGFHHHHEEDAFBB55FDGGGBGFGGGGHGCCDEH1E?EFEE2GGDD3G44GHHBFFHHFHEHHHHFEGGGHB4EFGGCGHHGFHHHGGGHFBFB2?/D@//FA?/>EG
@M02034:409:000000000-BFKT7:1:1101:26309:8961 1:N:0:31
AAAGTCGAGGTGCCTAAAGTGGCAACCCAGACTGAGAGTAAGGTTGGTGGTGTAGAGCTTCCTGTAGCCGCATGGCGTTCGTACTTAAATATGGAACTAACCATTCCAATTTTCGCTGTCTCTTATACACATCTCCGAGCCCACGAGACC
+
ABBBAFBABBABGGGGEFFFGGGHHHHGGHFGHHHHHGHGHHHHGEGEEEEFHHHGHHHHGHHFGHHGHG?FGGHHGEEEEEFHHHHGGHGHHGHHFHGHHGFGFHFFDGHGHHGGGDEFGHHHHGFHGHFHHHHHE/B@DECFCDGGDE
@M02034:409:000000000-BFKT7:1:1101:14090:8964 1:N:0:31
AAAGTCGAGGTGCCTAAAGTGGCAACCCAGACTGGGGGGGGGTTGGTGGTG
+
CBCCCFCCCCBBGGGGGGGGGGGHHHHGGHGGHHD2EFGGF?-;=D.;AA9
@M02034:409:000000000-BFKT7:1:1101:20052:8964 1:N:0:31
AAAGTCGAGGTGCCTAAAGTGGCAACCCAGACTGTTGGTCAGGGACATCTTCCTGTAGCCGCATGGCGTTCGTACTTAAATATGGAACTAACCATTCCAATTTTCGCTGTCTCTTATACACATCTCCGAGCCCACGAGACCT
+
CCCDDFDCCCCCGGGGGGGGGGGHHHHGGHAFHHHHHHGBAA222AB3FHHHHHHHHHHHGGGGGHHGEGGGGHHGHHHHHHHHHHHHHHHHHHHHHHHHHHHHHGGGGGHHHHHHHHHHHHHHHHHGFGGGGHGFCGGG/?
@M02034:409:000000000-BFKT7:1:1101:4527:8970 1:N:0:31
AAAGTCGAGGTGCCTAAAGTGGCAACCCAGGCGGTTGGTCCGGTAGAGCTTCCTGTAGCCGCATGGCGTTCGTACTTAAATATGGAACTAACCATTCCAATTTTCGCTGTCTCTTATACACATCTCCGAGCCCACGAGACCTCTCTACAT
+
BBBBBFBBBBBBGGGGFGGFGGGGHHHDGHGHGGEGGGGHHGGGGGHGGHHDHHHGFHHHEEEGGHFEEEFFEGHGHHGHHHHHG3?FGGHHHHHHHHHHHHHHHGEGGGGHHHHHHHHHBBGGGHGGCGGGGGEA@CD.CGHHFFHBGF
@M02034:409:000000000-BFKT7:1:1101:19859:8974 1:N:0:31
AAAGTCGAGGTGCCTAAAGTGGCAACCCAGACTTATCGTGGTGTAGAGCTTCCTGTAGCCGCATGGCGTTCGTACTTAAATATGGAACTAACCATTCCAATTTTCGCTGTCTCTTATACACATCTCCGAGCCCACGAGACCTCTCTACAT
+
A3>>AFABBBABGGFGGGGGGDFACHH?FFGGHHHGCF222F2FGFEGFHFFHHHH5GFFEGEAEHHGEEGGGFFHHHHHHHHGFBDGHHFHHFFHHFBDFGGHHEEGGGGHHHHBGDF4GHHHHHHD/B@DEFGGCGGGGHFGHHHHHH
@M02034:409:000000000-BFKT7:1:1101:19676:8975 1:N:0:31
AAAGTCGAGGTGCCTAAAGTGGCAACCCAGACTGGGTGTGGGGTTGGTGGTGTTGAGCTTCCTGTAGCCGCATGGCGTTCGTACTTAAATATGGAACTAACCATTCCAATTTTCGCTGTCTCTTATACACATCTCCGAGCCCACGAGAC
+
CCCCCFCBDBCCGGGGGGGGGGGHHHHGGHCFGHE2AEEEGFGGFGGGAEEC1EG53BBF5FGGGEF53EE@FEE1>?>FEEBE?DGDEGH??E33BEHH303B3?E4FGFHB?BBFD<G?GGD222FFFF2GGHBE/CGG/FC@-A.E
@M02034:409:000000000-BFKT7:1:1101:5921:8980 1:N:0:31
AAAGTCGAGGTGCCTAAAGTGGCAACCCAGACTACGAAGCAGGTTGGTGGTGTAGAGCTTCCTGTAGCCGCATGGCGTTCGTACTTAAATATGGAACTAACCATTCCAATTTTCGCTGTCTCTTATACACATCTCCGAGCCCACGAGACC
+
BBBBAFBBBBBBGGGGGGGGGGGGHHHGGHHGHHHGGHGGHHHHGHGEFEEFGHHFHHHHHHHHHHHHHFGCGFHHGGGEEEGHHHHGHHGHHHFGHHHGHGHHHHFHHHHHHHGDGEEBGHHHFHFHHFBHHFHHEC@@BGGGGCCGGE
@M02034:409:000000000-BFKT7:1:1101:21509:8983 1:N:0:31
AAAGTCGAGGTGCCTAAAGTGGCAACCCAGACTTCGTCTCAGGTTGGTGGTGTAGAGCTTCCTGTAGCCGCATGGCGTTCGTACTTAAATATGGAACTAACCATTCCAATTTTCGCTGTCTCTTATACACATCTCCGAGCCCACGAGACC
+
BABCAFABBBABGGGGGGGFGGGHHGHGGHHGHHHGHGHHHHHGHHGEFGEFGHHHHHHHHHHHGHHHHGGGGGHHGGGGGGHHHHHGHHHHHHHFFFFFGHHHHHGHHHHHHHGGGGGHHGHHHHGHHFFHFGHFFGCCGGHGGGGGC?
@M02034:409:000000000-BFKT7:1:1101:19311:8990 1:N:0:31
AAAGTCGAGGTGCCTAAAGTGGCAACCCAGACTAAGAAGGATGTTGGTGGTGTAGAGCTTCCTGTAGCCGCATGGCGTTCGTACTTAAATATGGAACTAACCTTTCCAATTTTCGCTGTCTCTTATACACATCTCCGAGCCCACGAGACC
+
ABBAAFAADDBBGGFFFGFGFGFFHHHEGGCGHHGF3DEAGFHF5FGAF2BFB3F5FGHF5BF5F5G53EE0EEHAEEEGGAGGHGFF3FGFD33@GGDC3F3B33B4FG3FF4EAEE?E?FBFEG4DG22BGHHEDD//BFF/</<EDE
@M02034:409:000000000-BFKT7:1:1101:18183:8992 1:N:0:31
AAAGTCGAGGTGCCTAAAGTGGCAACCCAGACTCTTTATACGGTTGGTGGTGTAGAGCTTCCTGTAGCCGCATGGCGTTCGTACTTAAATATGGAACTAACCATTCCAATTTTCGCTGTCTCTTATACACATCTCCGAGCCCACGAGACC
+
CBCCCFCCCCBBGGGGGGGFGGGHGHHGGGHGHHHHHHHHHHGHGGGEFGFFGHHFHHHHHHHFGGHHHGGEGGHHGGGGGGHHHHHHHHHHHHFHFHHGHHHHHHHHHHHHHHGGGGFHHHHHHHGHHHGHHHHHC<C@DGHGGGGGGE
@M02034:409:000000000-BFKT7:1:1101:18830:8994 1:N:0:31
AAAGTCGAGGTGCCTAAAGTGGCAACCCAGACTCAGGGTGGTGTTGGTGGTGTAGAGCTTCCTGTAGCCGCATGGCGTTCGTACTTAAATATGGAACTAACCATTCCAATTTTCGCTGTCTCTTATACACATCTCCGAGCCCACGAGACC
+
BBBBBFBABBAAGGGFGGGBGGGGHHHGGHHGHGGHHHFFGGFGGHHEFEEFHHHGGFHHHGHHFHHHHGGGGGHHGEGGGGGHHHHGHHHHHGHHFHHHHHHGHHGGHHHHHGGGGGGGHGHHHHBGGHFHFGGFF/CFGGHGGGGCFF
@M02034:409:000000000-BFKT7:1:1101:7705:8995 1:N:0:31
AAAGTCGAGGTGCCTAAAGTGGCAACCCAGACTGGGGGTACGGTAGAGCTTCCTGTAGCCGCATGGCGTTCGTACTTAAATATGGAACTAACCATTCCAATTTTCGCTGTCCTTATACACATCTCCGAGCCCACGAGACCTCTCTACAT
+
BBCBBFCCCCBCGGGGGGGGGGGHHHHGGHHGHHHHGGEFHGGHHGHHHHHHHHHHHHHHGGGGGHHGGGGGGHHGHHHHHHHGHFGHHHHHHHHHHHHGFHHHHGGGGGHHHHHHHHHHHHHHHHFGGFDGHGGGGGGGHCHHHEHHH
@M02034:409:000000000-BFKT7:1:1101:5955:8996 1:N:0:31
AAAGTCGAGGTGCCTAAAGTGGCAACCCAGACTCAGAATAAGGTTGGTGGTGTAGAGCTTCCTGTAGCCGCATGG
+
BCCBBFCCCCBCGGGGGGGGGGGHHHHGGHHFHGGGADDFBFHHGHCAFEFEA3F5D5AA5FEDA5A5ABF0EEE
@M02034:409:000000000-BFKT7:1:1101:8911:8996 1:N:0:31
AAAGTCGAGGTGCCTAAAGTGGCAACCCAGACTGGGTCGGTGGTTGGTGGTGTAGAGCTTCCTGTAGCCGCATGGCGTTCGTACTTAAATATGGAACTAACCATTCCAATTTTCGCTGTCTCTTATACACATCTCCGAGCCCACGAGACC
+
AAAAABAA1@>AFGGCGA1ABGFFFFFEFHHGHGHHFHEEEFEEFGGAA?ABBFGFHFFHHGHDFBGDD?E@EGGAE?E/EEEEEHFBDG2FDGFHCGFEFAGGHEHGHGHHGFGGGGGGHFHH1FG22FDFG1D1C/@@@ACFGC-<CF
@M02034:409:000000000-BFKT7:1:1101:7724:8997 1:N:0:31
AAAGTCGAGGTGCCTAAAGTGGCAACCCAGACTGGGGGTACGGTAGAGCTTCCTGTAGCCGCATGGCGTTCGTACTTAAATATGGAACTAACCATTCCAATTTTCGCTGTCCTTATACACATCTCCGAGCCCACGAGACCTCTCTACATC
+
BBBBBFBBB@BBGGGGGGGGGGGGHHGGGHEGHHHGGGEEHGEFGFHHHHHHHGHHHHGHGGCEFHGGGGGGGHHHHBGGHEHFHGHHHHHHHHHHHHGHGHHHHGGGGGHGGHHHDFBGHGHFGBDGGCCFEE/@CDGEGHHHHHHHF<
@M02034:409:000000000-BFKT7:1:1101:14821:8998 1:N:0:31
AAAGTCGAGGTGCCTAAAGTGGCAACCCAGCAGGTTGGTGGTGTAAATCTTCCTGTAGTCGCATGGCGTTCGTACTTAAATATGGAACTAACCATTCCAATTTTCGCTGTCTCTTATACACATCTCCGAGCCCACGAGACCTCTCTACAT
+
BCCCBFCCCCACGGGGGGGGGGGHHHHGGHHHHHHHHGGGGGGHHGHHHHHHHHHHHHHHGGGGGHHGFGGGGHFGHHHHHHHHHGHHHHHHHHHHHGHHHHHHHGGGGGHHHHHHHHHGFHGGHHHGCGGGGHGGCGGAGHHHHHGHHG
@M02034:409:000000000-BFKT7:1:1101:23459:9012 1:N:0:31
AAAGTCGAGGTGCCTAAAGTGGCAACCCAGACTATTAATAAGGTTGGTGGTGTAGAGCTTCCTGTAGCCGCATGGCGTTCGTACTTAAATATGGAACTAACCATTCCAATTTTCGCTGTCTCTTATACACATCTCCGAGCCCACGAGAC
+
BBBCBFCCCCCCGGGGGGGFGGGHHHHGGHHGHGHHGHHFHHHGHHGBFEFFGGFDFEGHGHHHGFGDGFG0EFHCEEGGFGFHHHHFGHHHHHBFHHHHHCDFGDGFHGHHHFGEGGFHHHHFFHFGFFFHHHHGF<?CCGHEFGGGC
@M02034:409:000000000-BFKT7:1:1101:3893:9015 1:N:0:31
AAAGTCGAGGTGCCTAAAGTGGCAACCCAGGTTGTTTTTGGTGTAGAGCTTCCTGTAGCCG
+
ABBBBFBBDBAAGFGGGGGGGGFFHHGFGHA3FF22FEF22FFG3GDGFEF53FGGBF53A
@M02034:409:000000000-BFKT7:1:1101:27317:9017 1:N:0:31
AAAGTCGAGGTGCCTAAAGTGGCAACCCAGACTTGTCATAATGTTGGTGGTGTAGAGCTTCCTGTAGCCGCATGGCGTTCGTACTTAAATATGGAACTAACCATTCCAATTTTCGCTGTCTCTTATACACATCTCCGAGCCCACGAGACC
+
CCCCCFCCCCBCGGGGGGGGGGGFHHHGGHHGHHHGHHHHHHHGHHHGGGFFHHHDGHHHGHHHHHHFHEGEEFHHGEGGGGGHHHHHHHHHHGDDFHHHGHGHHGHGHHHHHHGGGGGHHHHHHHHHHGHHGHHHFBDDCFGGGGCGGF
@M02034:409:000000000-BFKT7:1:1101:8453:9018 1:N:0:31
AAAGTCGAGGTGCCTAAAGTGGCAACCCAGACTTCTCCTAATGTTGGTGGTGTAGAGCTTCCTGTAGCCGCATGGCGTTCGTACTTAAATATGGAACTAACCATTCCAATTTTCGCTGTCTCTTATACACATCTCCGAGCCCACGAGACC
+
CCBCBFCCCCBBGGGGGGGGGGGHHHHGGHHGHGDGFFHHHHHHHGFGGGGFG3F5FDFHHHHHEFEDFEG?FGHAEEEGGFFEGHHHHHHHHH3BGHHHGA@GHHHBFFGHHBEFFGEGFHHHFFGHHHGGHHHEGCDGGGGFGGGGG<
@M02034:409:000000000-BFKT7:1:1101:14908:9019 1:N:0:31
AAAGTCGAGGTGCCTAAAGTGGCAACCCAGACTCATCCTCAGGTTGGTGGTGTAGAGCTTCCTGTAGCCGCATGGCGTTCGTACTTAAATATGGAACTAACCATTCCAATTTTCGCTGTCTCTTATACAATCTCCGAGCCCACGAGACCT
+
BBCCBFCCCCBCGGGGGGGGGGGHHHHGGHHGHHHHHHHHHHHHHHGEFGGGHHHHHHHHHHHHGHHHHGGGGGHHGGGGGGHHHHHHHHHHHHHHHHHGHHGHHHHHHHHHHHGGGGGHHHHHHHGHGHHHHGHGCFGCFHGGGGGGGH
@M02034:409:000000000-BFKT7:1:1101:15405:9021 1:N:0:31
AAAGTCGAGGTGCCTAAAGTGGCAACCCAGCCGGTTCCTGGTGTAGAGCTTCCTGTAGCCGCATGGCGTTCGTACTTAAATATGGAACTAACCATTCCAATTTTCGCTGTCTCTTATACACATCTCCGAGCCCACGAGACCTCTCTACAT
+
ABCC>FBCCCCCGGGGGGGGGGGHHHHGGHHGGGGGGHHHHHHHHHHHHHHHHHHGHHHHGGGGGHHGGGGGGHHHHHHHHHHHHGHHHHHHHHHHHHHHHHHHHGGGGGHHHHHHHHHHHGHHHHGGFGGGGGGGGGGGGHHHHHHHHH
@M02034:409:000000000-BFKT7:1:1101:25088:9026 1:N:0:31
AAAGTCGAGGTGCCTAAAGTGGCAACCCAGACTCCTGGGACTGTAGAGC
+
DDDDDFDCCCCBGGGGGGGFGGGHHHHGGHHGH33B3F2BAFGH5F555
@M02034:409:000000000-BFKT7:1:1101:14244:9027 1:N:0:31
AAAGTCGAGGTGCCTAAAGTGGCAACCCAGACTCCGAGTGCGGTTG
+
CCCCCFCCCCCCGGGGGGGGGGGHHHGGGGAFFG322AFHFECE?E
@M02034:409:000000000-BFKT7:1:1101:4370:9028 1:N:0:31
AAAGTCGAGGTGCCTAAAGTGGCAACCCAGACTGTTGATGGTGTAAAGCTTCCTGTAGCCGCATGGCGTTCGTACTTAAATATGGAACTAACCATTCCAATTTTCGCTGTCTCTTATACACATCTCCGAGCCCACGAGACCTCTCTACAT
+
CCBCCFCBBCCCGGGGGGGGGGGHHHHGGHHGHHHHHHHHHHHHFGHHHHHFHHHHHHGHGEEEGHHGEGGGGHHGHFHFHHHHHGHGHHHHHHHHHHHHGHHHHGGGGGHHHHHHHHHHHHHHHHHGGGCGGHGGCFGGEFHHHHHHHD
@M02034:409:000000000-BFKT7:1:1101:21395:9030 1:N:0:31
AAAGTCGAGGTGCCTAAAGTGGCAACCCAGACTCGGGGTGATGTTGGTGGTGTAGAGCTTCCTGTAGCCGCATGGCGTTCGTACTTAAATATGGAACTAACCATTCCAATTTTCGCTGTCTCTTATACACATCTCCGAGCCCACGAGACC
+
CCCCCFCCBBABGGGGGGGFGGGHHHHGGHHGHHGGGGEEHHHHHHHFFGEFHHHHHHHBGHHHHHHHHGGGGGHHGGGGGGHHHHHHGHHHHHGFHHHGHHHHHHHHHHHHHHGEGGGHHHHHHHHHHHFHHHFHGGGGGGHGGGGGGE
@M02034:409:000000000-BFKT7:1:1101:6747:9031 1:N:0:31
AAAGTCGAGGTGCCTAAAGTGGCAACCCAGAGTATTGTTGGTGGTGTAGAGCTTCCTGTAGCCGCATGGCGTTCGTACTTAAATATGGAACTAACCATTCCAATTTTCGCTGTCTCTTATACACATCTCCGAGCCCACGAGACCTCTCT
+
A>AAAFAADBBAGGGGGGGGGGGHHHHGGHHDGHHHHHHHCGGGEFHGHBHHBHHHHHGFFDGDGGEGGFFFGFGEFGHHD@FGHHHGHGFBE3B1BFGFFHHGEFGFEEDFEHHFHHHHFBGFFHGGDGDGG?@FEGG@C/DGHHHHH
@M02034:409:000000000-BFKT7:1:1101:25722:9035 1:N:0:31
AAAGTCGAGGTGCCTACAGTGGCAACCCAGACTCATGCTACGGTTGGTGGTGTAGAGCTTCCTGTAGCCGCATGGCGTTCGTACTTAAATATGGAACTAACCATTCCAATTTTCGCTGTCTCTTATACACATCTCCGAGCCCACGAGAC
+
BBBBAFBBBBB?GGGG4BGGGGGHHHHGGHHGHFHGHHGHFEEGFGGEFFAFHHHHHHHHFHFGFHHHHGGCFGHHGGGGGGFHGHGFBGGHHHFFFGGFGHGGHFGHHHHHHBFDGGGGGHHHFGFGFGEFEFDGDDCCGGHGGGGGG
@M02034:409:000000000-BFKT7:1:1101:27678:9037 1:N:0:31
AAAGTCGAGGTGCCTAAAGTGGCAACCCAGACTGCTACGCATGTTGGTGGTGTAGAGCTTCCTGTAGCCGCATGGCGTTCGTACTTAAATATGGAACTAACCATTCCAATTTTCGCTGTCTCTTATACACATCTCCGAGCCCACGAGACC
+
CBCCCFCCCCAAGGGGFGGGGGGHGGHGGHHGHHHHHHGGGGGHHHHEFGBFGHHHHFHHHFHHGHHGHFFGGGHFEFGGFGHHHHHGGHGHHHGFGHHHHHGHHGHGHHHHHGEEFGGFHHHHGHGGFGHFGGBFFCG<DGGEGGGGGF
@M02034:409:000000000-BFKT7:1:1101:12524:9038 1:N:0:31
AAAGTCGAGGTGCCTAAAGTGGCAACCCAGACTAGTAAGAATGTTGGTGGTGTAGAGCTTCCTGTAGCCGCATGGCGTTCGTACTTAAATATGGAACTAACCATTCCAATTTTCGCTGTCTCTTATACACATCTCCGAGCCCACGAGACC
+
BBBCBFCCCCBAGGGGGGGGFGGHHHHGGHHGHHHFHHHHHHGHHHGFGGEFFGHGGHHHHHHHHHHHGGFFEGHHGGGGEFHHHHHGHHHHHHHGGGFGHGGHHHFHHHHHHFEDGGFGHHHHHHFHFHFGHHHFF@GBDGHGGGGGDF
@M02034:409:000000000-BFKT7:1:1101:16583:9038 1:N:0:31
AAAGTCGAGGTGCCTAAAGTGGCAACCCAGACTAATGGTGGTGTATCTCTTCCTGTAGCCGCATGGCGTTCGTACTTAAATATGGAACTAACCATTCCAATTTTCGCTGTCTCTTATACACATCTCCGAGCCCACGAGACCTCTCTACAT
+
CCCCCFCCDBABGGGGGGGGGGGHHHHGGGHGGHHHHHHHGGGHHHHHHHHHHHHGFHHHGEEFGHHGEGGGGHHGHGHHHHGHHGHHHGHHHGHHHHHHGHHHHGGGGGHHHGHHGHHHHHHHHHHGEC?CFEGGGGGDEHGFHHEGHG
@M02034:409:000000000-BFKT7:1:1101:23841:9041 1:N:0:31
AAAGTCGAGGTGCCTAAAGTGGCAACCCAGTGTGTTGGTGGTGTAACTCTTCCTGTAGCCGCATGGCGTTCGTACTTAAATATGGAACTAACCATTCCAATTTTCGCTGTCTCTTATACACATCTCCGAGCCCACGAGAC
+
CCCCCFCCCCCCGGGGGGGGGGGHHHHGGH33D52BGHGGGGGHHH5BGHHHHHHHHHHHGGGGGHHGEGGGGHHHHHHHHHHHHGHHHGHHHHHHHHHHHHHHHGGGGGHHHHHHHHHHHHHHHHHGCGGGGHGD?DFG
@M02034:409:000000000-BFKT7:1:1101:20688:9041 1:N:0:31
AAAGTCGAGGTGCCTAAAGTGGCAACCCAGACTAATAGTGCTGTTGGTGGTGTAGAGCTTCCTGTAGCCGCATGGCGTTCGTACTTAAATATGGAACTAACCATTCCAATTATCGCTGTCTCTTATACACATTCCGAGCCCACGAGACCT
+
BCCCCFCCBCABGGGGGGGGGGGHHHHGGHHGHHHHHHHHHHHHHHHEFGFFHFHFHHHHHHHHHHHHHGGFEGHHGGGGGGGHHHHHHHFHHHGHHHHHHHHHHHHHHGHGHHHGHFGHFHHHGHFHFGHHHHGHCGGGGHGGGGGGGH
@M02034:409:000000000-BFKT7:1:1101:27007:9047 1:N:0:31
AAAGTCGAGGTGCCTAAAGTGGCAACCCAGACTCATAAGGGTGTAGAGCTTCCTGTAGCCGCATGGCGTTCGTACTTAAATATGGAACTAACCATTCCAATTTTCGCTGTCTCTTATACACATCCCGAGCCCACGAGACCTCTCTACAT
+
BACCCFCBBCBCGGGGGGGGGGGGHHHGGHHGHHHHHHHHGHGGHHHHHHHHHHHHHHHHGGGGGHHGGGGGGHHGGHHGHHHHHGHHHHHHHHHHHHHHGHHHHGGGGGHHHHHHHHHHHHFHGFGGGGGGHGGGG?FGFHHHHHHHF
@M02034:409:000000000-BFKT7:1:1101:6751:9051 1:N:0:31
AAAGTCGAGGTGCCTAAAGTGGCAACCCAGAGTATTGTTGGTGGTGTAGAGCTTCCTGTAGCCGCATGGCGTTCGTACTTAAATATGGAACTAACCATTCCAATTTTCGCTGTCTCTTATACACATCTCCGAGCCCACGAGACCTCTCTA
+
CBCCCFCBBDBCGGGGGGGFGGGHHHHGGHGGGFHHHGHHHGGGGGGHHFEHHHFHHHFHHHHGGFGGHHGEGFGGGHHHFGFHFHHHHGHHHFHHFHHHHGFGGHHFEEFGGGHHHHHHHGBGGHHHHGGGGGGGHABBCGGGHHHHHF
@M02034:409:000000000-BFKT7:1:1101:12084:9051 1:N:0:31
AAAGTCGAGGTGCCTAAAGTGGCAACCCAGAAGGTTGGTGGTGTAACGCTTCCTGTAGCCGCATGGCGTTCGTACTTAAATATGGAACTAACCATTCCAATTTTCGCTGTCTCTTATACACATCTCGAGCCCACGAGACCTCTCTACATC
+
A?A3ADAAA>AA4GGGGGGGF4ABFGF2A2AFE2GGFA2A2BFGDEDA01FFEH5BGHEHEE0AEHFGEEEEE2F?GFFHBEGFF3DG33B@CBGGHHFGGFHFF@FGEEGBGGFG44DGFDBGFHHHGGGFH/C/>/?<FHHH11G<GD
@M02034:409:000000000-BFKT7:1:1101:11755:9051 1:N:0:31
AAAGTCGAGGTGCCTAAAGTGGCAACCCAGACTAATAATACTGTTGGTGGTGTAGAGCTTCCTGTAGCCGCATGGCGTTCGTACTTAAATATGGAACTAACCATTCCAATTTTCGCTGTCTCTTATACACATCTCCGAGCCCACGAGACC
+
BBBBBFBABBBBGGGGGGGGGGGHGHHGGHHGHFFHHHHHHHHHHHHEFGFFHHHFGHHHHHHHHHHHHGGFGGHHGGGGGGHHHHHGHHHHHDHHEHHHGHFGHGEHHHHHHFGDFGFHHGHHHHHHGHHHHHHEF@GCGGHGCG?DDF
@M02034:409:000000000-BFKT7:1:1101:11911:9052 1:N:0:31
AAAGTCGAGGTGCCTAAAGTGGCAACCCAGACTAAGGGTGGTGTAGAGCTTCCTGTAGCCGCATGGCGTTCGTACTTAAATATGGAACTAACCATTCCAATTTTCGCTGTCTCTTATACACATCTCCGAGCCCACGAGACCTCTCTACAT
+
CBCCCFCCCCACGGGGGGGGGGGGHHHGGHHGHHHHHHGGFEGHFHHHEHHHHHHHHHHHGFEFGHHGGGGGGHHGHHGHHHHHHGFHFHGHHHHHHHHGHHHHHGGGGGHHHHHHHHHGHHHHHHGGCG@CFEFF@BAD<GHHHGHHGG
@M02034:409:000000000-BFKT7:1:1101:14428:9053 1:N:0:31
AAAGTCGAGGTGCCTAAAGTGGCAACCCAGACTACTAAGAATGTTGCTG
+
BBBBBFBABBBBBGGGGGGFGGGHHHHGGHHGH33D5AB3F3GHEA5BA
@M02034:409:000000000-BFKT7:1:1101:5086:9061 1:N:0:31
AAAGTCGAGGTGCCTAAAGTGGCAACCCAGACTGAGTCGCATGTTGGTGGTGTAGAGCTTCCTGTAGCCGCATGGCGTTCGTACTTAAATATGGAACTAACCATTCCAATTTTCGCTGTCTCTTATACACATCTCCGAGCCCACGAGAC
+
CCCCCFCCBCBBGGGGGGGGGGGHHHHGGHHGHGHGGGFGGGGHHHFFF?FEFFGFHHHHDHHG55FDFEEEFGF1EEEFEGFHEGHGHHHGFF3@FGGGBCFFFGHFHHGHHFCDGFEGHHHHDGDGHFHHHHHFGC/BDAFGCDC/E
@M02034:409:000000000-BFKT7:1:1101:22723:9061 1:N:0:31
AAAGTCGAGGTGCCTAAAGTGGCAACCCAGAGGGTTGGTGGTGTAGATCTTCCTGTAGCCGCATGGCGTTCGTACTTAAATATGGAACTAACCATTCCAATTTTCGCTGTCTCTTATACACATCTCCGAGCCCACGAGACCTCTCTACAT
+
CCCCCFCBBCCCGGGGGGGGGGGHHHHGGHHHGGEGGGFGGGGHHHHHHGHHHHHHHHHHGGEGGHHGEGGGGGHGHHHHHHHHHGHGHGHHGHHGHGHHHHHHHGGGGGHHHHHGHFFFGHFGFHHGGGGGGHGGFGGFGHHHHHHHHH
@M02034:409:000000000-BFKT7:1:1101:20471:9062 1:N:0:31
AAAGTCGAGGTGCCTAAAGTGGCAACCCAGACTAGTGGGGGTGTTGGTGGTGTAGAGCTTCCTGTAGCCGCATGGCGTTCGTACTTAAATATGGAACTAACCATTCCAATTTTCGCTGTCTCTTATACACATCTCCGAGCCCACGAGACC
+
BBBBBFBBBBBAGGGGGGFGFGGGHHHGGHHGFHHGHHHGGEEGGHHEFGBFGHHGHHHHHHHHHHHHHGG?EEHHGGGGGGHHHHGHHGFHHGGGHHHHHHGHHHHHHHHHHHGGGGGGHHHHHHHHHHGHHHHFDCCCGGHGGGGGGE
@M02034:409:000000000-BFKT7:1:1101:10108:9064 1:N:0:31
AAAGTCGAGGTGCCTAAAGTGGCAACCCAGACTAAGAATCAGGTTGGTGGTGGAGAGCTTCCTGTAGCCGCATGGCGTTCGTACTTAAATATGGAACTCACCATTCCAATTTTCGCTGTCTCTTATACACATCTCCGAGCCCACGAGACC
+
AAA@ADAAD1A?CBDGG1BB11ABGAGFGGFA11AAGHHHCF1DFB//BA/B/AF1EFBFFHHHFEFFHE/>BE0ECFEEEEHFEB@B1@@BFFF1EG11>CFGHEFH2BG2FFCEEEEGHFH2DFBH21GHFG11?@CC//?FC/A/CF
@M02034:409:000000000-BFKT7:1:1101:24897:9069 1:N:0:31
AAAGTCGAGGTGCCTAAAGTGGCAACCCAGACTGCGTCTGGGGTTGGTGGTGTAGAGCTTCCTGTAGCCGCATGGCGTTCGTACTTAAATATGGAACTAACCATTCCAATTTTCGCTGTCTCTTATACACATCTCCGAGCCCACGAGACC
+
BBBBBFBBBBBBGGG5FGGGGGGFHHHGGGHGHFHEEGGGHHGEEGGEFGEFHGGGGHHHHHHHGHHGHGGGGFHHGGGGGGGHHHFGFGFHHFBGFHGFGHHHGFEFFHHHHEFGGGGHHEHHFHGHHHHFHHHBE?CCGGGGGGGGGE
@M02034:409:000000000-BFKT7:1:1101:13204:9074 1:N:0:31
AAAGTCGAGGTGCCTAAAGTGGCAACCCAGACTTTGGGTAGTGTTGGTGGTGTAGAGCTTCCTGTAGCCGCATGGCGTTCGTACTTAAATATGGAACTAACCATTCCAATTTTCGCTGTCTCTTATACACATCTCCGAGCCCACGAGAC
+
CCBCCFCCCCBCGGGFGGGFGGGHHGHGED22FGGBGGFHFHHHHHGEFFGFGGG5FGHHFFGHGBFFFEG0EEFAEE@FEFEFGHHHHHHGFH33FFFF3F3BB?E?BGHHHGEEFEEHFGFG4F3???2FHDF2?/CDDFGGGFCGG
@M02034:409:000000000-BFKT7:1:1101:5089:9078 1:N:0:31
AAAGTCGAGGTGCCTAAAGTGGCAACCCAGACTGAGTCGCATGTTGGTGGTGTAGAGCTTCCTGTAGCCGCATGGCGTTCGTACTTAAATATGGAACTAACCATTCCAATTTTCGCTGTCTCTTATACACATCTCCGAGCCCACGAGAC
+
AABBAFA@D2AAGCGGGFFGGGDGFGFFGHHGHHFHHHFGGGGFFGAEFEEFBFGGHHFGHHHHFFHGGDGGGGHHGGEGGGFHGHGGHGHFHGEECFB3GGFFHHHFFHHHHGGEGG?GHHHHFHDF?FFFHF3GGFCCCGHGGFGGD
@M02034:409:000000000-BFKT7:1:1101:3951:9080 1:N:0:31
AAAGTCGAGGTGCCTAAAGTGGCAACCCAGATGGTTGGTGGTGTATGTCTTCCTGTAGCCGCATGGCGTTCGTACTTAAATATGGAACTAACCATTCCAATTTTCGCTGTCTCTTATACACATCTCCGAGCCCACGAGACCTCTCTACAT
+
A?AAAFBABBBBGGGGGGGGGGGHGHHGGHHGHHHHGGEGGGGHHHHHHHHHHHGFGHHHEEFGGHGEEEGGEHGFHHGHGFHHHBBGGHHHHHHHHGGHFHHHHGGGGGHHHHHHHHHFHHHHHHGGDCBGFCFC?DD/FGGHHGHHHE
@M02034:409:000000000-BFKT7:1:1101:25930:9089 1:N:0:31
AAAGTCGAGGTGCCTAAAGTGGCAACCCAGACTGTTTCGGGTGTACGGCTTCCTGTAGCCGCATGGCGTTCGTACTTAAATATGGAACTAACCATTCCAATTTTCGCTGTCTCTTATACACATCTCCGAGCCCACGAGACCTCTCTACAT
+
CCCBBFBBBBAAGGGGGGGFGGGHHHHGGHGGHHHHHHGGGHGFHHHGGGGHHHHHHHHHFFEFGGFFEGGGGHFGHHHGGGHHHGHHHHHHHHHHHHHHHHHHFGEGGFGHHHHHHHHHBGGGHHBG?B@<<GGB/AEAFGFHHHHHHF
@M02034:409:000000000-BFKT7:1:1101:26150:9091 1:N:0:31
AAAGTCGAGGTGCCTAAAGTGGCAACCCAGACTTCT
+
BBBBBFBBBDAAGGGGGGGGGGGCFHHGGHHGHF55
@M02034:409:000000000-BFKT7:1:1101:5859:9097 1:N:0:31
AAAGTCGAGGTGCCTAAAGTGGCAACCCAGGAGGTTGGTGGTACGGAGCTTCCTGTAGCCGCATGGCGTTCGTACTTAAATATGGAACTAACCATTCCAATTTTCGCTGTCTCTTAT
+
AAAB>FBADDBBGGGEGGGGGGGHHHHGGH22A2EFB2EE?EA5AEADGHHHHFGHHHHHGGGGGHHG?EGGF2GGHGF3DGHHGHEHHHHHGHHHHHHHGGHHHGGEGGHHHHB4B
@M02034:409:000000000-BFKT7:1:1101:19018:9099 1:N:0:31
AAAGTCGAGGTGCCTAAAGTGGCAACCCAGACTATTTGTGGGGTTGGTGGTGTAGAGCTTCCTGTAGCCGCATGGCGTTCGTACTTAAATATGGAACTAACCATTCCAATTTTCGCTGTCTCTTATACACATCTCCGAGCCCACGAGACC
+
CBCCCFCCCCCCGGGGGGGGGGGHHHHGGHHGHHHHHHHHGGGGFGGFFGEFHHHHHHHHHHHHHHHHHGGGGGHHGGGGGGHHHHHHHHHHHHHHHHHHHHHHHHHHHHHHHHGGGGGHHHHHHHHHHHFHHHHHGGGGGGHGFGCGGE
@M02034:409:000000000-BFKT7:1:1101:25917:9102 1:N:0:31
AAAGTCGAGGTGCCTAAAGTGGCAACCCAGACTGTTTCGGGTGTACGGCTTCCTGTAGCCGCATGGCGTTCGTACTTAAATATGGAACTAACCATTCCAATTTTCGCTGTCTCTTATACACATCTCCGAGCCCACGAGACCTCTCTACAT
+
BABCBFBBCCAAGGGGGGGGGGGHHHHGGHHGHHHHHHGGGHGGHHHGGGGHHHHHHHHGGGEGEHHGFGGGEHHFHHGHHGHHGHHHHGFHHHHHHHHHHHHHHGGGGGHHHHHHHGHFHFHBHH2FCDC/FGGGCCD?CGHHHEHHG=
@M02034:409:000000000-BFKT7:1:1101:15043:9106 1:N:0:31
AAAGTCGAGGTGCCTAAAGTGGCAACCCAGACTGAGGGTGGGGTAGAGCTTCCTGTAGCCGCATGGCGTTCGTACTTAAATATGGAACTAACCATTCCAATTTTCGCTGTCTCTTATACACATCTCCGAGCCCACGAGACCTC
+
BCCCCFCBCCCCGGGGGGGGGGGHHHHGGH2AFH33F2EGG2EFGGHHHHHHHHHHHHHHGGEGGHHGGGGGGHFHHFHHHHHHHGGHHHGHHHHHHHHHGHHHHGGGGGHHHHHHHDHHHGHHHGGGCGFGGHGG?DCE/1<
@M02034:409:000000000-BFKT7:1:1101:12143:9109 1:N:0:31
AAAGTCGAGGTGCCTAAAGTGGCAACCCAGCCGGTTGGTGGTGGGGAGCTTCCTGTAGCCGCATGGCGTTCGTACTTAAATATGGAACTAACCATTCCAATTTTCGCTGTCTCTTATACACATCTCCGAGCCCACGAGACCTCTCTACAT
+
CCCCCFCCCCCBGGGGGFGFGGGHHHHGGHHGGGGGECEFDFGGGGGGGHHHHHHHHHGHGGGGGHHGEGGGGHHHHHHHHHHHHGHHHHHHHHHHHHHHHHHHHGGGGGHHHHHHHHHHHHHHHHHGCGGGGHGGCFGGGHHHHHHHHH
@M02034:409:000000000-BFKT7:1:1101:25319:9117 1:N:0:31
AAAGTCGAGGTGCCTAAAGTGGCAACCCAGACTGGGGGGGGGGTTGGGG
+
CCCCCFCCCCCBGGGGGGGCGGGHHHHGGHHGHHHGGA@GFFFFFF?-:
@M02034:409:000000000-BFKT7:1:1101:5756:9126 1:N:0:31
AAAGTCGAGGTGCCTAAAGTGGCAACCCAGACTAAGAATAATGTTAGTGGTGTAGAGCTTCCTGTAGCCGCATGGCGTTCGTACTTAAATATGGAACTAACCATTCCAATTTTCGCTGTCTCTTATACACATCTCCGAGCCCACGAGACC
+
BBBBBFBBBBBBGGGGGGGGFGGGHHHGGHHGGHHHHHHHHHHHHHHGGHFFHFHFHHHHHHHHGFHGHEEEFEHGGEFGFGFEGHHGHHFEHHGGGHHBGGDFHHHHHHHHHHG?FGEEHFHHHHGHHHFHHGBGD<?@FGHGGCGGCC
@M02034:409:000000000-BFKT7:1:1101:10022:9127 1:N:0:31
AAAGTCGAGGTGCCTAAAGTGGCAACCCAGCATATGGGTGGTGTAGAGCTTCCTGTAGCCGCATGGCGTTCGTACTTAAATATGGAACTAACCATTCCAATTTTCGCTGTCTCTTATACACATCTCCGAGCCCACGAGACCTCTCTACAT
+
A?AB3DAAD@AAFGGGGGGGGFFHHHHGGHFBGFHG5FGGCGGHHHFHHHHHHHHHHHHHGGEFGHGCGGGGGHFHHGBFGGHHGFHHFBEGAGHHHHHEHHHHHGGGGEDGHHHFFFGBGFFGFHHG?D/@FGGG/BFDE11?GDGFHF
@M02034:409:000000000-BFKT7:1:1101:17635:9128 1:N:0:31
AAAGTCGAGGTGCCTAAAGTGGCAACCCAGACTTCGACTACGGTTGGTGGTGTAGAGCTTCCTGTAGCCGCATGGCGTTCGTACTTAAATATGGAACTAACCATTCCACTTTTCGATGTCTCTTATACACATCTCCG
+
BABBAFBB@2AAFGGF4FGFGGFBFHHGGC2EHHFG2FE?B2AHFGG1BABAABGEFGEGD3G55DGBHFE0EEGC/?ECEE1GFF@@DGFFHH33BFFFFADEDB4F3B3FFGE/BDGGF2BFDGFBF1?F1BB1C
@M02034:409:000000000-BFKT7:1:1101:18466:9129 1:N:0:31
AAAGTCGAGGTGCCTAAAGTGGCAACCCAGACTGGGCCTGGGGTTGGTGGTGTAGAGCTTCCTGTAGCCGCATGGCGTTCGTACTTAAATATGGAACTAACCATTCCAATTTTCGCTGTCTCTTATACACATCTCCGAGCCCACGAGACC
+
CCCCCFCCBCCCGGGGGGGGGGGHHHHGGHHGHHHHHHGGGGGDEGGGGGFGHHHGHHHHHHHGHHHHHGGGGGHHGGGGGGHHHHGGHHGHHHHHHHHHHHHHHHHHFGHHHHGGGGGGHFHGHHFHHHFHHHHHG@DGGGHGGGGGGG
@M02034:409:000000000-BFKT7:1:1101:9732:9129 1:N:0:31
AAAGTCGAGGTGCCTAAAGTGGCAACCCAGACTTCGCAGGCGGTTGGTGGTGTAGAGCTTCCTGTAGCCGCATGGCGTTCGTACTTAAATATGGAACTAACCATTCCAATTTTCGCTGTCTCTTATACACATCTCCGAGCCCACGAGACC
+
CCCCCFCCCCCCGGGGGGGFGGGHHHHGGHHGHHHGGGGGGGGFFEG1FFAF1@F5E5GHBGGHHFFEFE@>EEHAEEFEFGGHHHBFHHEHFHBGGHDGFHGHHDFFGHHHHDD?DFCBHFHHBH2>DGGG2F=DA@DCDGHGCCGFGG
@M02034:409:000000000-BFKT7:1:1101:3532:9130 1:N:0:31
AAAGTCGAGGTGCCTAAAGTGGCAACCCAGACTACTCAGAATGTTGGTGGTGTAGAGCTTCCTG
+
AAAAAFAA>D>AFGGFGGGGFD00BGHAFHH01F0AF1B111B12DAECAAF/AG2FGBGBGFG
@M02034:409:000000000-BFKT7:1:1101:11754:9130 1:N:0:31
AAAGTCGAGGTGCCTAAAGTGGCAACCCAGACTACGGTGGGGGTTGGTGGTGTAGAGCTTCCTGTAGCCGCATGGCGTTCGTACTTAAATATGGAACTAACCATTCCAATTTTCGCTGTCTCTTATACACATCTCCGAGCCCA
+
BBBBAFB@BDBBGGGFFBFGFFFHHHHGGHHGHHHGCAFEFGGAEE0AFCGFGFGFFGHFDFGHFGEDFEE/EECAE1EC/??FHHFDFHFGFEBFGHHHHE3BGFFD3FGHG3BFGD<<>DGHGFFDFCFFFDD??>@??FA
@M02034:409:000000000-BFKT7:1:1101:13822:9132 1:N:0:31
AAAGTCGAGGTGCCTAAAGTGGCAACCCAGACTGGGGTTGGGGTTGGTGGTGTAGAGCTTCCTGTAGCCGCATGGCGTTCGTACTTAAATATGGAACTAACCATTCCAATTTTCGCTGTCTCTTATACACATCTCCGAGCCCACGAGACC
+
CCCCBFCBCCBAGGGFGGGFGGGHHHHGGHHGHHHHGEEGGGGFEGGEFGEFHHGFGHHHHHHHHHHHHGGGGGHHGEGGGGHHHHFFHHGHHGGFFHGGGHFHGHGGGHHHHHGFGGGHHGHHHHGHFHGHHHGHGCGCGGHGGGGGGG
@M02034:409:000000000-BFKT7:1:1101:24900:9132 1:N:0:31
AAAGTCGAGGTGCCTAAAGTGGCAACCCAGACTAGTGGGGGGGTTGGTGGTGTAGAGCTTCCTGTAGCCGCATGGCGTTCGTACTTAAATATGGAACTAACCATTCCAATTTTCGCTGTCTCTTATACACATCTCCGAGCCCACGAGACC
+
CCCCCFCBCCCCGGGGGGGGGGGHHHHGGHHGHHHHHHHGGGGGGGGDEGDEGGGGGGGGGGGGGGGGGGGGGGFFFFFFFFFFFFFFFFFFFFFFFFFFFFFFFFFFFFFFFFFFFFFFFFFFFFFFFFFFFFFFD;B@FFFFFFFFFF
@M02034:409:000000000-BFKT7:1:1101:17188:9132 1:N:0:31
AAAGTCGAGGTGCCTAAAGTGGCAACCCAGACTCAGCCTCAGGTTGGTGGTGTAGAGCTTCCTGTAGCCGCATGGCGTTCGTACTTAAATATGGAACTAACCATTCCAATTTTCGCTGTCTCTTATACACATCTCCGAGCCCACGAGACC
+
CCCCCFCCCCCCGGGGGGGGGGGHHHHGGHGGHHHHHHHHHHHHHHGGFGFFHGHHHHHHHHHHHHHHHGGEFGHHGGGGGGHHHHGHHHHHHGHHHHHHHHHHHHGHHHHHHHGFGGGHHHHHHHHHHGHHHHHHGCCCGGHGGGGGGG
@M02034:409:000000000-BFKT7:1:1101:9270:9151 1:N:0:31
AAAGTCGAGGTGCCTAAAGTGGCAACCCAGACTGGGGGTGGGGTTGGTGGTGTAGAGCTTCCTGTAGCCGCATGGCGTTCGTACTTAAATATGGAACTAACCATTCCAATTTTCGCTGTCTCTTATAACATCTCCGAGCCCACGAG
+
ABBBBFBADDAAGGFB4GFGGGGF4GHDAGGEHHHHGGAEEEEEEEGEFGEFF@F3F4FGD3FEHFH4FE//?EFCEEEAEEBEGHFBGGGBGGB3FGDBHA1FGHH2FGHHF@B/BBGDHFGH?F1F<DGC<<1C-<@-FHF@-<
@M02034:409:000000000-BFKT7:1:1101:17282:9156 1:N:0:31
AAAGTCGAGGTGCCTAAAGTGGCAACCCAGACTTGTACTAAGGTTGGTGGTGTAGAGCTTCCTGTAGCCGCATGGCGTTCGTACTTAAATATGGTACTAACCTTTCCAATTTTCGCTGTCTCTTTTACACATCTCCGAGCC
+
BBBBBFBBBBBBGGGFGGGFGGGHHHHGGGHGHF3GBGGB5BFGBG?A22FC13D5AB335BAA55B53BE0EEA10>>F1>2??FH33BG4F344B4FF313B33B44?BGE4//E</B4?BB4?4BB222B??2?/<BD
@M02034:409:000000000-BFKT7:1:1101:15830:9157 1:N:0:31
AAAGTCGAGGTGCCTAAAGTGGCAACCCAGACTACTCATAAGGTTGGTGGTGTAGAGCTTCCTGTAGCCGCATGGCGTTCGTACTTAAATATGGAACTAACCATTCCAATTTTCGCTGTCTCTTATACACATCTCCGAGCCCACGAGACC
+
CCBCCFBCCCBBGGGGGGGGGGGHHDHGGHHGHHHHHHHGGHHHHHGEFGEFHHHGHHHHHHHHHFHFFGGEEGHHGGGGGGHHHHHHHHHHHGGFFHHHHHFGHFHHHHHHHFGGGEFHHHHHHHHHHFHHHHHBECGGGGGGGCDDGA
@M02034:409:000000000-BFKT7:1:1101:26197:9159 1:N:0:31
AAAGTCGAGGTGCCTAAAGTGGCAACCCAGACTAATAATAAGGTTGGTGGTGTAGAGCTTCCTGTAGCCGCATGGCGTTCGTACTTAAATATGGAACTAACCATTCCAATTTTCGCTGTCTCTTATACACATCTCCGAGCCCACGAGACC
+
AAAAAFAABBAAGGGGGGGGGGGHHHHGGHGGHHHFGHGGHGHHGHGFFGEFHHHGHHHHHHHHHHHHHGGGEGHHGEGGGEHHHHGGHHFHHFDGHHGHHGHHHHFFEFGHHHGGGGEFHHHHHHGHGFGGHHGBE@GFGGHGGCGGGF
@M02034:409:000000000-BFKT7:1:1101:11471:9162 1:N:0:31
AAAGTCGAGGTGCCTAAAGTGGCAACCCAGACTATTTCTGCGGTTGGT
+
>1>1A@>A1D1>1BAGGGGB11F0AAF0AFC0FDFAGF2B1A/EE/AA
@M02034:409:000000000-BFKT7:1:1101:18523:9168 1:N:0:31
AAAGTCGAGGTGCCTAAAGTGGCAACCCAGACTAATAATAAGGTTGGTGGTGTAGAGCTTCCTGTAGCCGCATGGCGTTCGTACTTAAATATGGAACTAACCATTCCAATTTTCGCTGTCTCTTATACACATCTCCGAGCCCACGAGACC
+
CCCCCFCCCCCCGGGGFGGGGGGHHHHGGHHGHHHHHHHHHHHHHHGFGGGFHHHFGHHHHHHHHHHHHGFEGGHHGGGGGGHHHHHHHHHHHHFFHHGHGHHHHHGHHHHHHHGGGGGGHHHHFHGHHGHHHHFHFDFGGGHGGGGGGG
@M02034:409:000000000-BFKT7:1:1101:16094:9171 1:N:0:31
AAAGTCGAGGTGCCTAAAGTGGCAACCCAGACTTCTGGTGGTGTACCTCTTCCTGTAGCCGCATGGCGTTCGTACTTAAATATGGAACTAACCATTCCAATTTTCGCTGTCTCTTATACACATCTCCGAGCCCACGAGACCTCTCTACAT
+
CCCCCFBCCCBCGGGGGGGGGGGHHHHGGHHGHHHHHHHHGGGHHHHHHHHHHHHHHHHHGGFEGHHGEFGGGHHHHHHHHHGHHGHHHHGHHHHHHHGFHHHHHGGGGGGHHHHHHHHHGHHHHHGG?DGGGHGGCDDGEHHHHHHHHG
@M02034:409:000000000-BFKT7:1:1101:19392:9173 1:N:0:31
AAAGTCGAGGTGCCTAAAGTGGCAACCCAGAATGTTGGTGGTGTAGAGCTTCCTGTAGCCGCATGGCGTTCGTACTTAAATATGGAACTAACCATTCCAATTTTCGCTGTCTCTTATACACATCTCCGAGCCCACGAGACCTCTCTACAT
+
AAACCFCCCCCCGGGGGGGGGGGHHHHGGHHHHHHHHHGFGGGHHHHHHHHHHHHHHHHHGGGGGHHGFGGGGHHHHHHHHHHHHEFHHHFHHHHHHHHHHHHHHGGGGGHHHHHHHHHHHHHHHHGE@DGCFHGB/BFDFHHHHHHHEH
@M02034:409:000000000-BFKT7:1:1101:8751:9173 1:N:0:31
AAAGTCGAGGTGCCTAAAGTGGCAACCCAGACTGTTAAGGGTGTAACGCTTCCTGTAGCCGCATGGCGTTCGTACTTAAATATGGAACTAACCATTCCAATTTTCGCTGTCTCTTATACACATCTCCGAGCCCACGAGACCTCTCTACAT
+
BCBBBFCCCCCCGGGGGGGGGGGHHHHGGHHGHHHHHHHHHHGGGHHGGGGGHHHHHHHHGGGGGHHGEGGGGHEHHHFHHHHHHFGHHHHHHHHHHHHHHHHHHGGGGGHHHHHHHHHHHHHHHHHGCFGGGHGGCGGGGHGHHHHHH?
@M02034:409:000000000-BFKT7:1:1101:19405:9187 1:N:0:31
AAAGTCGAGGTGCCTAAAGTGGCAACCCAGAATGTTGGTGGTGTAGAGCTTCCTGTAGCCGCATGGCGTTCGTACTTAAATATGGAACTAACCATTCCAATTTTCGCTGTCTCTTATACACATCTCCGAGCCCACGAGACCTCTCTACAT
+
AABBCFCCCCBBGGGGGGGGGGGHHHHGGHHHHHHHHHGGGGGHGHHHHHHHGHHHHHHHGGGGGHHGGGGGGHHHHFHHHHHHHFGHHGGHHHHHHHHHHHHHGGGGGGHHHHHHHGHGHGHHHHHDBCGGGHGD@DGCFGGFHHHHHH
@M02034:409:000000000-BFKT7:1:1101:23206:9189 1:N:0:31
AAAGTCGAGGTGCCTAAAGTGGCAACCCAGACTGTTGAGGGGGTAGAGCTTCCTGTAGCCGC
+
AABBAFBABBBBGGGGFGGGGGGHHHHGGHHGHFFGD5BCECGA1F5F53B5BABB555BEE
@M02034:409:000000000-BFKT7:1:1101:25753:9189 1:N:0:31
AAAGTCGAGGTGCCTAAAGTGGCAACCCAGCGTGTTGGTGGTGTAAATCTTCCTGTAGCCGCATGGCGTTCGTACTTAAATATGGAACTAACCATTCCAATTTTCGCTGTCTCTTATACACATCTCCGAGCCCACGAGACCTCTCTACAT
+
CCDDCFCCCCCDGGGGGGGGGGGHHHHGGHHGGGGHHHGGGGGHHHHHHHHHHHHHHHHHGGGGGHHGGGGGGHHHHHDHHHHHHGHHHFHHHHHHHHHHGHHHHGGGGGHHHHHHHHHGHHHHHHHGGGGGGHGC/CGFGHHHHHHHHF
@M02034:409:000000000-BFKT7:1:1101:17805:9190 1:N:0:31
AAAGTCGAGGTGCCTAAAGTGGCAACCCAGTTTGTTTCTGGTGTAGAGCTTCCTGTAGCCGCATGGCGTTCGTACTTAAATATGGAACTAACCATTCCAATTTTCGCTATCTCTTATACACATCTCCGAGCCCACGAGACCTCTCTACAT
+
CCCCCFCCCCBBGGGGGGGGGGGHHHHGGHHHHHHHHHHHHHHHGHHHHHHHHHHHHHHHGGGGGHHGGGGGGEHGHHGHHHHHHEGFHHHHHHHHHHHHHHHHHGGGFGHHHHHFHHHHHGHHHHHGEEGGGHGGDGGGGHHHHHHHHH
@M02034:409:000000000-BFKT7:1:1101:12971:9190 1:N:0:31
AAAGTCGAGGTGCCTAAAGTGGCAACCCAGACTGCGAAGCAGGTTGGTGGTGTAGAGCTTCCTGTAGCCGCATGGCGTTCGTACTTAAATATGGAACTAACCATTCCAATTTTCGCTGTCTCTTATACACATCTCCGAGCCCACGAGACC
+
BBBBBFCABCABGGGGGGGGGGGHHHHGGHHGHHHGGGGGHHHGGHGFFGEFHGHGGHHHHHHHHHHHGGGGGGHHGGGGGFHHHHHHHHFHHHHHHHHHHHHHHHHHHHHHHHGGGGGHHHHHGHGHFFHHFHFHE/D@DFHGGGGGGF
@M02034:409:000000000-BFKT7:1:1101:3881:9192 1:N:0:31
AAAGTCGAGGTGCCTAAAGTGGCAACCCAGACTACGCAGACTGTTGGTGGTGTAGAGCTTCCTGTAGCCGCATGGCGTTCGTACTTAAATATGGAACTAACCATTCCAATTTTCGCTGTCTCTTATACACATCTCCGAGCCCACGAGACC
+
ABBBBFBBBBBBGGGGGGGGGGGFFHHGGHHGHHGGGGGGHHFHHHGEFGEFHFGAFGGHHHHHHGFDGEGEEGHFGEFFFFGHHHHHHHGGHH3GFGHHHHEGHFHBHGHHHFGGGGEHHHHHGGFGDCFGHHFFD<CDDEHGGGGDGE
@M02034:409:000000000-BFKT7:1:1101:26146:9192 1:N:0:31
AAAGTCGAGGTGCCTAAAGTGGCAACCCAGACTCAGCATCAGGTTGGTGGTGTAGAGCTTCCTGTAGCCGCATGGCGTTCGTACTTAAATATGGAACTAACCATTCCAATTTTCGCTGTCTCTTATACACATCTCCGAGCCCACGAGACC
+
CCCBBFCCCCBCGGGGGGGFGGGHHHHGGHHGHHGHHHHHHHHHHHGEFFEFHFHFGHHHHHHHHHHHHGGGGGHHGGGGGFHHHGGFHHDHHGGHHHHHHHHHHHGHHHHHHHGGGGEHHHHHGHHHHHGHHHFFG/CCGGGGGGGGGF
@M02034:409:000000000-BFKT7:1:1101:24938:9195 1:N:0:31
AAAGTCGAGGTGCCTAAAGTGGCAACCCAGACTCCGCAGCAGGTTGGTGGTGTAGAGCTTCCTGTAGCCGCATGGCGTTCGTACTTAAATATGGAACTAACCATTCCAATTTTCGCTGTCTCTTATACACATCTCCGAGCCCACGAGACC
+
CCCCBFCCCCCCGGGGGGGFGGGHHHGGGHHGHHHGGGGGHHHHHHGGFGEFGFHHHHHGHHHHHHHHHGGEGGHHGGGGGGHHHHHGHHGHHHHFFHGFHHHHGHGHHHHHHHGGGGGHGHHHGHFHHHGHHHGHGCDDFFHGGCCGGE
@M02034:409:000000000-BFKT7:1:1101:24922:9202 1:N:0:31
AAAGTCGAGGTGCCTAAAGTGGCAACCCAGACTCCGCAGCAGGTTGGTGGTGTAGAGCTTCCTGTAGCCGCATGGCGTTCGTACTTAAATATGGAACTAACCATTCCAATTTTCGCTGTCTCTTATACACATCTCCGAGCCCACGAGACC
+
BBBBBFABBBBBGGGGGGGGGGGHHHHGGHHGHGG?AEE2GHHGHHGEFGEFFHHHHHGGHHHHHHHHHGGGGGHHGGGGGGHHHHGHHHHHHHGHHHHGHHHHHHGHHHHHHHGGGGGGHGHHHHFFHGFHHHFHGDCFDGHGGGGGGC
@M02034:409:000000000-BFKT7:1:1101:18243:9216 1:N:0:31
AAAGTCGAGGTGCCTAAAGTGGCAACCCAGGATGTTGGTGGTAATGAGCTTCCTGTAGCCGCATGGCGTTCGTACTTAAATATGGAACTAACCATTCCAATTTTCGCTGTCTCTTATACACATCTCCGAGCCACGAGACCTCTCTACAT
+
CCCCCFCCCCBCGGGGGGGFGGGHHHHGGHGHHHHHHHGFGGGFGHHHHHHHHHHHHHHHGGEFGHHGFGGGGHHHHHHHHHHHHGHHHHHHHHHHHHHHHHHHHGGGGGHHHHHEHHHHHHHHHHFGCGGGGGGCGFGGHHHHHGHFF
@M02034:409:000000000-BFKT7:1:1101:18709:9217 1:N:0:31
AAAGTCGAGGTGCCTAAAGTGGCAACCCAGACTGTTGGTAATAAGGAGCTTCCTGTAGCCGCATGGCGTTCGTACTTAAATATGGAACTAACCATTCCAATTTTCGCTGTCTCTTATACACATCTC
+
AABB?DAAB@BBGGGGFGFGG4EGGGGGGGGGGFGG3GFGGHHHFFGCGHEHHHHHHHEFFGGGGHFEEGGGG2GGHHFFHHGFFEEGHHHFFHGHBGHFFBFGHGEGEEFHBGGFFGH4BEG3F?
@M02034:409:000000000-BFKT7:1:1101:26969:9218 1:N:0:31
AAAGTCGAGGTGCCTAAAGTGGCAACCCAGACTAAGGAGAAGGTTGGTGGTGTAGAGCTTCCTGTAGCCGCATGGCGTTCGTACTTAAATATGGAACTAACCATTCCAATTTTCGCTGTCTCTTATACACATCTCCGAGCCCACGAGACC
+
CCCCCFCCCCCCGGGGGGGGGGGHHHHGGHHGHHHGH3GGFHHHHHG2FEFGHHHDGGHHFHHHHFHFGFGEEGHGFEFGGGHEGHHFHHGHGFBDGHHHFFEGHFHFFHFHHGEGGEGHHFGHGFHHHE2FHHHHGCFFDCHGCCCDGG
@M02034:409:000000000-BFKT7:1:1101:17652:9222 1:N:0:31
AAAGTCGAGGTGCCTAAAGTGGCAACCCAGACTTCGTGTGGTGTTGGTGGTGTAGAGCTTCCTGTAGCCGCATGGCGTTCGTACTTAAATATGGAACTAACCATTCCAATTTTCGCTGTCTCTTATACACATCTCCGAGCCCACGAGACC
+
BBBBBFBBDBABGGGGGGGGFFGFFGHEFCACG55AFFAFEEFHGGGEF?G1B3D55GFF5CFGG5FFGFE0EEFCEEEGGGB1FGD3EGHHGB@BGFFF3B3BG?G4FGFGF4EFFEAFFHG3FD3FDG2CGGHFE/<C@FHFGC??DC
@M02034:409:000000000-BFKT7:1:1101:11089:9224 1:N:0:31
AAAGTCGAGGTGCCTAAAGTGGCAACCCAGACTAAGGATAATGTTGGTGGTGTAGAGCTTCCTGTAGCCGCATGGCGTTCGTACTTAAATATGGAACTAACCATTCCAATTTTCGCTGTCTCTTATACACATCTCCGAGCCCACGAGACC
+
CCCCCFCCCCBCGGGGGGGGGGGHHHHGGGHGHHFFHFHHHHFHHFEEGCEFHHHFGHHHFHHHGGHGFGGEFGHGGFGGGGHHGHGGHHFHHHBGGHHHHHHHFHFHFGHHHGGGGEEHHHHHGHGHFGHGHHGHG?CCGGHGGG@DDC
@M02034:409:000000000-BFKT7:1:1101:23495:9227 1:N:0:31
AAAGTCGAGGTGCCTAAAGTGGCAACCCAGACTCATTCTACTGTTGGTGGTGTAGAGCTTCCTGTAGCCGCATGGCGTTCGTACTTAAATATGGAACTAACCATTCCAATTTTCGCTGTCTCTTATACACATCTCCGAGCCCACGAGACC
+
CCCCCFCCCBBCGGGGGGGFGGGHHHHGGHHGHHHHGHHHHHHHHHGEFGGGHHHGHHHHHHHHFHHHHGGGGGHHGGGGGFGHHHHGHHGHHGGHHHGHHHHHHHHFHHHHHHGGGGGHHHHHHHFHHHGHHHFHGCDCFFHGGFCGGF
@M02034:409:000000000-BFKT7:1:1101:19946:9233 1:N:0:31
AAAGTCGAGGTGCCTAAAGTGGCAACCCAGGAGGTTGGTGGTGTAAAGCTTCCTGTAGCCGCATGGCGTTCGTACTTAAATATGGAACTAACCATTCCAATTTTCGCTGTCTCTTATACACATCTCCGAGCCCACGAGACCTCTCTACAT
+
BBBBBFBBBBBBGGGGGGGFGGGHHGHFFDGHGDEGHCGGEEGHFHDFGFGHFHHGHADGEGCFGHHG1EGGGFHCHBFGHGHHHBHHFFHFGHGHHHFGHGHHBEGGGEFHHHHHHHGHGGFFGFGDCFCGGFGF/>DAFFFGHHFFHD
@M02034:409:000000000-BFKT7:1:1101:13638:9234 1:N:0:31
AAAGTCGAGGTGCCTAAAGTGGCAACCCAGACT
+
CCCDCFCCCCCCGGGGGGGGGGGHHHHGGHHGH
@M02034:409:000000000-BFKT7:1:1101:12478:9237 1:N:0:31
AAAGTCGAGGTGCCTAAAGTGGCAACCCAGACTTATATGGGTGTAGAGCTTCCTGTAGCCGCATGGCGTTCGTACTTAAATATGGAACTAACCATTCCAATTTTCGCTGTCTCTTATACACATCTCCGAGCCCACGAGACCTCTCTACAT
+
CCDDBFCCCCCCGGGGGGGGGGGHHHHGGHHGHHHHHHHHHHGGHHHHHHHHHHHHHHHHGGGGGHHGGGGGGHHHHHHHHHHHHGGHHHHHHHHHHHHHHHHHHGGGGGHHHHHHHHHHHHHHHHHGGGGGGHGGBGGGGHHHHHHHHG
@M02034:409:000000000-BFKT7:1:1101:25691:9240 1:N:0:31
AAAGTCGAGGTGCCTAAAGTGGCAACCCAGACTCATACGCATGTTGGTGGTGTAGAGCTTCCTGTAGCCGCATGGCGTTCGTACTTAAATATGGAACTAACCATTCCAATTTTCGCTGTCTCTTATACACATCTCCGAGCCCACGAGAC
+
AABB3DAABDABGGG5BGGFFGGHHHHGGHHGHHHHHHGGGGGBGGEEFGEGHHHGHGHHHHHHFGFHHEEEFGHHGGGGGGHGHHHH@FEGHEHHFH3FFHHHHGFFHHHHHHGFGGGFFFHHHHFHEGFHGGDGDG?CGGHGFDCDD
@M02034:409:000000000-BFKT7:1:1101:18718:9240 1:N:0:31
AAAGTCGAGGTGCCTAAAGTGGCAACCCAGACTGTTGGTAATAAGGAGCTTCCTGTAGCCGCATGGCGTTCGTACTTAAATATGGAACTAACCATTCCAATTTTCGCTGTCTCTTATACACATCTCCGAGCCCACGAGACCTCTCTACAT
+
CBCCCFCCCCCCGGGGGGGGGGGHHGHGGHHGHHHHHHGFGHHHHHHHHHHHHHHHHHHHGGEGGHHGGGGGGFHGHHHHGHHHHFHHHHHHHHGHHHHHHHHHHGGGGGGHHHHGHHHGFFGHHGGFEGGGGHGGFGGFGHHHHHHHHH
@M02034:409:000000000-BFKT7:1:1101:24401:9241 1:N:0:31
AAAGTCGAGGTGCCTAAAGTGGCAACCCAGACTAATAAGAATGTTGGTGGTGTAGAGCTTCCTGTAGCCGCATGGCGTTCGTACTTAAATATGGAACTAACCATTCCAATTTTCGCTGTCTCTTATACACATCTCCGAGCCCACGAGACC
+
CCCCCFCCCCCCGGGGGGGGGGGHHHHGGHHGHHHHHHHHHHHHHHHGFGEFHHHHHHHHHHHHHHHHHGGGGGHHGGGGGGHHHHGHFHGHHHHHHHHHHHHHHHHHHHHHHHGGGGGHHHHHHHHHGHFHHHGHG/DCGGHGGGGGGF
@M02034:409:000000000-BFKT7:1:1101:10368:9247 1:N:0:31
AAAGTCGAGGTGCCTAAAGTGGCAACCCAGACTAGGGCGGGGGTTGGTGGTGTAGAGCTTCCTGTAGCCGCATGGCGTTCGTACTTAAATATGGAACTAACCATTCCAATTTTCGCTGTCTCTTATACACATCTCCGAGCCCACGAGACC
+
BBBBBFBBBBBBGGGGBGGFGGGHHHHGGHHGHHHHHHGGGGGEGGGGFGEFHHHGHHHHHHHHHHHHHDFDGGHHGGGGGGHHHHHHHHHHHGHGGHHHHHHGHHHHGHHHHHGGGGGGHHHHHHGHFHHHHFHHGGCGGGGGGGGGGE
@M02034:409:000000000-BFKT7:1:1101:12463:9248 1:N:0:31
AAAGTCGAGGTGCCTAAAGTGGCAACCCAGACTTATATGGGTGTAGAGCTTCCTGTAGCCGCATGGCGTTCGTACTTAAATATGGAACTAACCATTCCAATTTTCGCTGTCTCTTATACACATCTCCGAGCCCACGAGACCTCTCTACAT
+
BBBBBFBBBBABFGFGGBGGGGGHFHHGGHHGHHHHFHHHGFGFHHHHGGHHHHHGHHHGGGGGGHFGGGGGGCGHHGGHHFGHHHHEGFGHHFHHHGHHGHHHHGGGGGHHGHG?GHHHGFGHHHHGGGCCGEFC<BBE/2FHB1GHHG
@M02034:409:000000000-BFKT7:1:1101:25681:9256 1:N:0:31
AAAGTCGAGGTGCCTAAAGTGGCAACCCAGACTCATACGCATGTTGGTGGTGTAGAGCTTCCTGTAGCCGCATGGCGTTCGTACTTAAATATGGAACTAACCATTGCTATTTTCGCTGTCTCTTATACACATCTCCGAGCCCACGAGCC
+
AAABAFAABDAAGGGGG4GGGGGFGDHGGHHEFHHFFHHGG2EAFGE22AE1BF5BFGFFGFHHH5FB3EE@FGA1FEEFEE2GFHF3BF4@GFB33GH3B?DE?4B44B?GGE?DE//BGFHFFBFBB22FGE3DD?>BC/GFG/@/>
@M02034:409:000000000-BFKT7:1:1101:10859:9260 1:N:0:31
AAAGTCGAGGTGCCTAAAGTGGCAACCCAGACTGAGAAGCATGTTGGTGGTGTAGAGCTTCCTGTAGCCGCATGGCGTTCGTACTTAAATATGGAACTAACCATTCCAATTTTCGCTGTCTCTTATACACATCTCCGAGCCCACGAGACC
+
BBBBAFBABBBBGGGGGBGGGGGGGHHGGHHGHHHHGHHHEGHHHHHGFGGFHFHGHHHHHHHHHHHEHEEAEGHHGGGGGGHHEHFGFHHHHHHGFFGFFHEGHFGFHHHHHFGEGGEHEHFHFHBGFHFFFHFBC/</BEHGGGGGGC
@M02034:409:000000000-BFKT7:1:1101:10838:9261 1:N:0:31
AAAGTCGAGGTGCCTAAAGTGGCAACCCAGACTGAGAAGCATGTTGGTGGTGTAGAGCTTCCTGTAGCCGCATGGCGTTCGTACTTAAATATGGAACTAACCATTCCAATTTTCGCTGTCTCTTATACACATCTCCGAGCCCACGAGACC
+
BCCCCFCCCCAAGFGGGGGGGGGHHHHGGGHGHHHHGHGHHHHGHHFEEEEFGHHGHHHHHHHHHFGGHGGCGGHHGGGGGGHHHHHHHHGFHHHGGGHHHHHFHHHGHHGHHGGGDCEHHGHHHHGHFGFFFG3FD/?CGGHFCCFCAC
@M02034:409:000000000-BFKT7:1:1101:4326:9266 1:N:0:31
AAAGTCGAGGTGCCTAAAGTGGCAACCCAGACTTCGGGGGGTGTTGGTGGTGTAGAGCTTCCTGTAGCCGCATGGCGTTCGTACTTAAATATGGAACTAACCATTCCAATTTTCGCTGTCTCTTATACACATCTCCGAGCCCACGAGAC
+
BCBBBFCCCCCCGGGGFGGGGGGHHHHGGHGGHGHGGGGGGGGCFHHGGGGGHFGFGHHHHGHHHFHFHDGDGGHHGGGGGGHHHHHHGHHHHGFFHHHHHGFFGGGGFFGGGFGGGGGGGGGGGFCFFGFBBFFGFBCDDFFFFFFFA
@M02034:409:000000000-BFKT7:1:1101:15159:9272 1:N:0:31
AAAGTCGAGGTGCCTAAAGTGGCAACCCAGACTGAGTCGCGGGTTGGTGGTGTAGAGCTTCCTGTAGCCGCATGGCGTTCGTACTTAAATATGGAACTAACCATTCCAATTTTCGCTGTCTCTTATACACATCTCCGAGCCCACGAGACC
+
BABCBFCBCCCCGGGGGGGGGGGHHHHGGHHGHHHHHHGGGGGEFGGAFGGFFGHGHHHHHHHHHHHGHGGEFGHHGGGGGGGHHHHHHHFHHHHHHGHHGGHHHHGHGFGHHGGGD/CFHFHHHHGHHFGHHHFFG@DGGGHGGGFGGC
@M02034:409:000000000-BFKT7:1:1101:22307:9273 1:N:0:31
AAAGTCGAGGTGCCTAAAGTGGCAACCCAGACTACGGGTGGTGTAATGCTTCCTGTAGCCGCATGGCGTTCGTACTTAAATATGGAACTAACCATTCCAATTTTCGCTGTCTCTTATACACATCTCCGAGCCCACGAGACCTCTCTACA
+
A3AA3BA?>AAAGGGGFDGFGGGHHGGGEGHGHHHDGGEEGGGCGFFGHFHHHFHEGHGHGGCGEHHGGGFGGGHFGFHHHHGFFFHHGGHHHFHHHGHGGHHGHGG?EGHHGGGFGHFGHHHHGHE/</<BAEECDCDDEGHHGHHGG
@M02034:409:000000000-BFKT7:1:1101:7274:9279 1:N:0:31
AAAGTCGAGGTGCCTAAAGTGGCAACCCAGACTGGGAAGGAGGTTGGTGGTGTAGAGCTTCCTGTAGCCGCATGGCGTTCGTACTTAAATATGGAACTAACCATTCCAATTTTCGCCTGTCTCTTATACCCATCTCCGAGCCCACGAGAC
+
CCCCCFCCCCCBGGGGGGGGGGGHGHHGGHHGHBAGFG??AFEEGGGEFGEFHHHHHHHHHHHHHHGHHGGEGGHHGGGGGGHEGHHGHHGHHHGHHHHHHHHHHHGHHHHHHFGG?/??2?BFH3FHG3??B?FG2EBCGGE/<@C?AD
@M02034:409:000000000-BFKT7:1:1101:18931:9282 1:N:0:31
AAAGTCGAGGTGCCTAAAGTGGCAACCCAGACTGGTGGTGGTGTAGAGCTTCCTGTAGCCGCATGGCGTTCGTACTTAAATATGGAACTAACCATTCCAATTTTCGCTGTCTCTTATACACATCTCCGAGCCCACGAGACCTCTCTACAT
+
BBCCAFCCCCBCGGGGGGGGGGGHHHHGGGHGHHHGGGFGGGGHGHHHHHHHHHHHHHHHGGGGGHHGFGGGGGGHHGGHHHHHHGHHHFHHHHHHHHGHHHHHHGGGGGHHHHHHHHHGHHHHHHHGCGGGGGGDDGDCFGHHHHHHHG
@M02034:409:000000000-BFKT7:1:1101:13821:9286 1:N:0:31
AAATTCGAGGTGCCTAAAGTGGCAACCCAGCCGTCTGGTGGTGTAGAGCTTCCTGTAGCCGCATGGCGTTCGTACTTAAATATGGAACTAACCATTCCAATTTTCGCTGTCTCTTATACACATCTCCGAGCCCACGAGACCTCTCTACAT
+
AAAABFBFFDA4BGGGGGGFGFGHHFHDFHHGGEGHFFGHGEGHGFFHBGHBGHHHHGHGGFEGGHEGFGGGEGEFF4BDGDHGHFFFHBFHHFFHFGGHHGFHHGGFEFFHHEHGHHFFFFHHHFHGCCCGAF<CBCDDFHHHHBDHEB
@M02034:409:000000000-BFKT7:1:1101:22318:9287 1:N:0:31
AAAGTCGAGGTGCCTAAAGTGGCAACCCAGACTACGGGTGGTGTAATGCTTCCTGTAGCCGCATGGCGTTCGTACTTAAATATGGAACTAACCATTCCAATTTTCGCTGTCTCTTATACACATCTCCGAGCCCACGAGACCTCTCTACAT
+
CCCCCFCCDBABGGGGGGGFGGGHHHHGGHHGHHHGGGGGGGGHHHHHHHHHHHHHHHHHGGEGGHHGFGGGEGHGHHHGHHHHHDHHHHHHHHHHHHHHHHHHHGGGGGHHHHHGHHFFHHFBFHFFCFFGGHEFCDDAGHGHGHGHHG
@M02034:409:000000000-BFKT7:1:1101:6676:9293 1:N:0:31
AAAGTCGAGGTGCCTAAAGTGGCAACCCAGACTTCGAAGGAGGTTGGTGGTGTAGAGCTTCCTGTAGCCGCATGGCGTTCGTACTTAAATATGGAACTAACCATTCCAATTTTCGCTGTCTCTTATACACATCTCCGAGCCCACGAGACC
+
CCCCCFCCCCCCGGGGGGGGGGGHHHHGGHHGHHHGHHGGHHGEGHGGGGGFGHHGHGHHGHHHHGHHGGGGGGHHGGGGGGHHHHHFHHHHHHHHHHGGHHHHHHHHHHHHHHGGGGFFHHHHHHHHHGFHHHFHG@CFGGHGG@@FGE
@M02034:409:000000000-BFKT7:1:1101:18028:9298 1:N:0:31
AAAGTCGAGGTGCCTAAAGTGGCAACCCAGACTACGCCGCGGGTTGGTGGTGTAGAGCTTCCTGTAGCCGCATGGCGTTCGTACTTAAATATGGAACTAACCATTCCAATTTT
+
BBCBBFCBBCBBGGGGGGGGGGGHHHGGGHHGHFGGGGGGGCFEFEEEGDGFH3FBGE3FEFHFFHFHHAG/EGGFGEEGG/B?GHGGHHHFHGDFFCFFGCDGDFD?DG2FF
@M02034:409:000000000-BFKT7:1:1101:12782:9301 1:N:0:31
AAAGTCGAGGTGCCTAAAGTGGCAACCCAGACTAATCTGG
+
BBBBBFBBBBAAGGGGGGGEGGGHHHHGGHHGH335B555
@M02034:409:000000000-BFKT7:1:1101:24158:9306 1:N:0:31
AAAGTCGAGGTGCCTAAAGTGGCAACCCAGACTTCTTCTTCTGTTGGTGGTGTAGAGCTTCCTGTAGCCGCATGGCGTTCGTACTTAAATATGGAACTAACTATTCCAATTTTCGCTGTCTCTTATACACATCTCCGAGCCCACGAGAC
+
BBCCAFBCCCBCGGGGGGGGGGGHHHHGGHHGHFGHHFHBGGHGFHC2AAEEA3F5ABFC5BBBB5FBDEE0BB11>EEFA?2BFFGG3FHFFG33CCFHCG4FF4B44FFHHDEEE<<BDFFHDBFD?33BGFH2C/BCGE?C//AAE
@M02034:409:000000000-BFKT7:1:1101:19688:9310 1:N:0:31
AAAGTCGAGGTGCCTAAAGTGGCAACCCAGACTAATAATCATGTTGGT
+
AAAAAFAA1D1>FGFGEGGFDBCG1CG0FAFEF11A22AB1D1F2G/A
@M02034:409:000000000-BFKT7:1:1101:23076:9312 1:N:0:31
AAAGTCGAGGTGCCTAAAGTGGCAACCCAGACTAAGGGTGGTAATGAGCTTCCTGTAGCCGCATGGCGTTCGTACTTAAATATGGAACTAACCATTCCAATTTTCGCTGTCTCTTATACACATCTCCGAGCCCACGAGACCTCTCTACAT
+
CBCCBFBCCCBCGGGGGGGGGGGHHHHGGEHGHHHGHHHGGGHHHHFGFHHFHHHGFHHHGGGGGHHGE@FFGGGGHFHHHHHFF3GHHEHHCGHHHHHHHHHHFGGGGGFHFHHHHHHHHFGCGGHGCCGGGEFF>CAGGFCFGHHHHH
@M02034:409:000000000-BFKT7:1:1101:14293:9314 1:N:0:31
AAAGTCGAGGTGCCTAAAGTGGCAACCCAGACTAATCATAAGGTTGGTGGTGTAGAGCTTCCTGTAGGCGCATGGCG
+
BBBBAFBABBBBGGGFFGGGGGGHHHGGGGGFHBB5F5DDDFFHFH2A2EEE1AD5A5AB5BBF5D533AF0BEB1>
@M02034:409:000000000-BFKT7:1:1101:18020:9315 1:N:0:31
AAAGTCGAGGTGCCTAAAGTGGCAACCCAGACTGGGACGGAGGTTGGTGGTGTAGAGCTTCCTGTAGCCGCATGGCGTTCGTACTTAAATATGGAACTAACCATTCCAATTTTCGCTGTCTCTTATACACATCTCCGAGCCCACGAGAC
+
BBBABFBB3AAAGGGG4FFEGGGHHHHGGHHGH32B22A2AEGEGHFGFGBFGFHGHHHHHHHHHGHHHGGEGGHGGGGGGEHHHHEFGHHHHHGBFHHFHFFHHHHHEGGHHHGGGGGFHHHHFGFHGFGHHGGEG//@FFFE?C-.D
@M02034:409:000000000-BFKT7:1:1101:25394:9315 1:N:0:31
AAAGTCGAGGTGCCTAAAGTGGCAACCCAGACTTCGTGTATGGTTGGTGGTGTAGAGCTTCCTGTAGCCGCATGGCGTTCGTACTTAAATATGGAACTAACCATTCCAATTTTCGCTGTCTCTTATACACATCTCCGAGCCCACGAGACC
+
ABCCBFCBCCBAGGGGGGGFGGGHHHHGGHHGHHHGGFGHHHHHHGGEFGFFGGGGGHHGHHHHGHHHHGGEGGHGGEGGGGFHHHHHHHHHHHHHFHGGFFGHHHGHHHHHHHG?GGGGHHHHHHHHGHGGGGFGF@DCGGHGGCCGGF
@M02034:409:000000000-BFKT7:1:1101:8465:9316 1:N:0:31
AAAGTCGAGGTGCCTAAAGTGGCAACCCAGACTCCGCAGCATGTTGGTGGTGTAGAGCTTCCTGTAGCCGCATGGCGTTCGTACTTAAATATGGAACTAACCATTCCAATTTTCGCTGTCTCTTATACACATCTCCGAGCCCACGAGACC
+
BBBBBFBBBBBBGGGGGGGGGGGGHHHGGHHGHHHGGGGGGGHGHFFGFGEFFHHAGHHHHHHHHGHHHGGGGGHHGGGGEGHHHHGHHHGHHFGGHHHGHHHHFHHHDGHHHHGGGGFEHHHHHHGFGHEHFHHHG?FFGGHGG/CGGF
@M02034:409:000000000-BFKT7:1:1101:25896:9317 1:N:0:31
AAAGTCGAGGTGCCTAAAGTGGCAACCCAGACTAAGAATAGTGTTGGTGGTGTAGAGCTTCCTGTAGCCGCATGGCGTTCGTACTTAAATATGGAACTAACCATTCCAATTTTCGCTGTCTCTTATACACATCTCCGAGCCCACGAGACC
+
BBBBBFBBDBAAGGGGGGGGGGGHHHHGGHHGHDA335BF3BGGHHHGGGGGGHHFHHHHHHHHHGHHGGGEGGHFFFGGGGFHHHHHHGFHHHEFGHHHFHFGHGHGHHHHHHGGGGGGHFGHGGFFFFHHGHGDD?CFGGHGGGGGG<
@M02034:409:000000000-BFKT7:1:1101:17262:9318 1:N:0:31
AAAGTCGAGGTGCCTAAAGTGGCAACCCAGACTCAGAATTCGGTTGGTGGTGTAGAGCTTCCTGTAGCCGCATGGCGTTCGTACTTAAATATGGAACTAACCATTCCAATTTTCGCTGTCTCTATACACATCTCCGAGCCCACGAGACCT
+
CCCCCFCCBCBBGGGGGGGGGGGHHHHGGHHGHHHHHHHHHGHGGGGGGGGGHFHGHHHHHHHHHHHHHGGEGGHHGGGGGGHHHHGGHHHHHHHHFHGGHHGGHHHHHHHHHHGGGGFFHHHGHHFHHFHHHHHGCFGCGHGGFGFGGH
@M02034:409:000000000-BFKT7:1:1101:26525:9321 1:N:0:31
AAAGTCGAGGTGCCTAAAGTGGCAACCCAGACTGGGGGTAGTGTTGGTGGTGTAGAGCTTCCTGTAGCCGCATGGCGTTCGTACTTAAATATGGAACTAACCATTCCAATTTTCGCTGTCTCTTATACACATCTCCGAGCCCACGAGAC
+
AABCBFCCCCBCGGGGGGGGGGGHHHHGGHHGHHHHGCFGGHHHHHHGGGEFHHHGHHHHHHHHHHHHHGGGGGHHGGGGGGHHHHFGHHHHHHHHGHGHHHHHHHHHHHHHHHGGGGGHHHHHHHHHGFFHHHHHGCGDGGHGGGGGG
@M02034:409:000000000-BFKT7:1:1101:14281:9331 1:N:0:31
AAAGTCGAGGTGCCTAAAGTGGCAACCCAGACTAATCATAAGGTTGGTGGTGTAGAGCTTCCTGTAGCCGCATGGCGTTCGTACTTACATATGGAACTAACCATTCCAATTTTCGCTGTCTCTTATACACATCTCCGAGCCCACGAGACC
+
BBBABFB>ABBBGGGGGGGFFGGGFHHGGHHGGHGH3GGGFHHHFHG2C2EFFAD5DFGFDFHFH5F53EEEEDH1EEEFCGHEHHH3BBGGF@33BFGFFF3BGBEGGG3B?BE?E<E3EFD4BFGB?GDHHFHBDC?G?GHGGGFDGE
@M02034:409:000000000-BFKT7:1:1101:27541:9335 1:N:0:31
AAAGTCGAGGTGCCTAAAGTGGCAACCCAGACTCTGCCGCATGTTGGTGGTGTAGAGCTTCCTGTAGCCGCATGGCGTTCGTACTTAAATATGGAACTAACCATTCCAATTTTCGCTGTCTCTTATACACATTCCGAGCCCACGAGACCT
+
ABBBAFAAB>AAGGGGFGGFGGGHHHHGGHCGHHHGHHGG?EEAGHGGFGGGHHHHHHHHHHHHBGHHGGGGGGHHGGGGGGEHHHHGFHGHHBBFHHHHGFGHHHGHBGHFHHGGGGGGHHHHGHHHHGHHFBGC//<BGHGGGGGDFG
@M02034:409:000000000-BFKT7:1:1101:13811:9336 1:N:0:31
AAAGTCGAGGTGCCTAAAGTAGCAACCCAGGGGGTTGGTGGTGGGGAGCTTCCTGTAGCCGCATGGCGTTCGTACTTAAATATGGAACTAACCATTCCAATTTTCGCTGTCTCTTATACACATCTCCGAGCCCACGAGACCTCTCTACAT
+
BBCBBFCCCCCBGGGGGGGGGGHHHHHGGHGGGGGGGGGGGGGGGGGGGHHHHHHHHHHHGGGGGHHGGGGGGHGHHHHHHHHHHFGHHHHHHHHHHHHHHHHHHGGGGGHHHHHHHHHHHHHHHHGG?CFGGHGGADGGGHHHHHHHHD
@M02034:409:000000000-BFKT7:1:1101:26021:9340 1:N:0:31
AAAGTCGAGGTGCCTAAAGTGGCAACCCAGACTAATAATAATGTTGGTGGTGTAGAGCTTCCTGTAGCCGCATGGCGTTCGTACTTAAATATGGAACTAACCATTCCAATTTTCGCTGTCTCTTATACACATCTCCGAGCCCACGAGACC
+
CCCCCFBCBBBBGGGGGGFFGGGHHHHGGHHGHFHHFHHFHHGHHHHEFGAFFGHDGHFHHGGHHHHHHGGFGGHGGGGGGGFHHHHGHHDHHHGHGHGHHHGHGHGHBFGHHHGGGGGHGHHHHHFFBGFHCFGHGCCCG/GFCCGGGF
@M02034:409:000000000-BFKT7:1:1101:19486:9341 1:N:0:31
AAAGTCGAGGTGCCTAAAGTGGCAACCCAGACTGAGGCGCATGTTGGCGGTGTAGAGCTTCCTGTAGCCGCATGGCGTTC
+
CCCCCFCCBCBBGGGGGGGGGGGHHHHGGHEDGHA3B2E22BEHHGE30AEEA3D5@53B5BF555@B@>E/BEC1>1>?
@M02034:409:000000000-BFKT7:1:1101:25623:9341 1:N:0:31
AAAGTCGAGGTGCCTAAAGTGGCAACCCAGACTGTTAAGGATGTTGGTGGTGTAGAGCTTCCTGTAGCCGCATGGCGTTCGTACTTAAATATGGAACTAACCATTCCAATTTTCGCTGTCTCTTATACACATCTCCGAGCCCACGAGACC
+
BABBAFAABBBBGGGDGFGGGGGHHHHGGHHGHHHHHGHGHHHGFHGFFFEFGHHHHHHHHHHHGHHGHGGGGGHHGGGGGGBGHHFFDFFHHHHGHGFCHHGHHHEBHHHHHBFEGGGHHHFHFHGHGHDHGF?BE/C?CFHGGGCGGF
@M02034:409:000000000-BFKT7:1:1101:25278:9346 1:N:0:31
AAAGTCGAGGTGCCTAAAGTGGCAACCCAGACTCTTGGTGGTTATGAGCTTCCTGTAGCCGCATGGCGTTCGTACTTAAATATGGAACTAACCATTCCAATTTTCGCTGTCTCTTATACACATCTCCGAGCCCACGAGACCTCTCTACAT
+
CCCCCFCCCCCCGGGGGGGGGGGHHHHGGHHGHHHHHHGGGGGHHHHHHHHHHHHHHHHHGFEEGHHGGGGGGHGGHHHGHHHHHHHGHHHHHHHHHHHHHHHHHGGGGGHHHHHGHHHHHGGHHHFGGCCCGHGGCGDDGHFGHHHHHG
@M02034:409:000000000-BFKT7:1:1101:18303:9346 1:N:0:31
AAAGTCGAGGTGCCTTAAAGTGGCAACCCAGACTCATTGTCCTGTTGGTGGTGTAGAGCTTCCTGTAGCCGCATGGCGTTCGTACTTAAATATGGAACTAACCATTCCAATTTTCGCTGTCTCTTATACACATCTACGAGCCCACGAGAC
+
CCBCCFCCCCBCGGGGGGGGGGHGHHHHGGHHGHHHHHHHHHHHHHHHEGGFGHHHHHHHHHHHHHHHGHEEEGGHHGGGGGFHHHHFHHHHHHHDGHHHHGFGHHHFHHFGHHFFEGGGHHHHHHHHGDHHHHHGHGFGG@FGGFGGGA
@M02034:409:000000000-BFKT7:1:1101:23880:9346 1:N:0:31
AAAGTCGAGGTGCCTAAAGTGGCAACCCAGACTGTTGGTGGTTTTGAGCTTCCTGTAGCCGCATGGCGTTCGTACTTAAATATGGAACTAACCATTCCAATTTTCGCTGTCTCTTATACACATCTCCGAGCCCACGAGACCTCTCTACAT
+
BCCCCFCBCCCCGGGGGGGGGGGHHHHGGHHGHHHHHHFGGGGHGHGGHHHHHHHHHHHHFFFGGGGFEGGGGGHGHHHGHHHHH3GGHFHHHHHHHHFHHHHHGGGGGGHHHHHGHFHHHHHHHHHGGGGGGGGGCCGDGHHHHHHHGG
@M02034:409:000000000-BFKT7:1:1101:25609:9355 1:N:0:31
AAAGTCGAGGTGCCTAAAGTGGCAACCCAGACTATTAAGGATGTTG
+
A@AAAD1>>1>AGGGGB11BAFFBG0GGF0BA11DFF2A11AAFDG
@M02034:409:000000000-BFKT7:1:1101:20476:9358 1:N:0:31
AAAGTCGAGGTGCCTAAAGTGGCAACCCAGACTTTTAATTCGGTTGGTGGTGTAGAGCTTCCTGTAGCCGCATGGCGTTCGTACTTAAATATGGAACTAACCATTCCAATTTTCGCTGTCTCTTATACACATCTCC
+
AA?>AFAA11>AGGG1B1AGGCAFHHHFC0CFFHHHHBD2F/0F/A/B/EE/GH1DFGHFHHHHHBBGFGGGE/>F?FGF/E0CFGEBEEFHFFFHCG>FCHEHHGFE2BFF2EECG?EFF2BBFDFGEF1FCG1G
@M02034:409:000000000-BFKT7:1:1101:25627:9360 1:N:0:31
AAAGTCGAGGTGCCTAAAGTGGCAACCCAGACTGTTAAGGATGTTGGTGTTGTTGA
+
CCCCCFCCBCBBGGGGGGGGGGGHHHHGGGGFHHHH555B3FGAAFH222BAA1B5
@M02034:409:000000000-BFKT7:1:1101:15035:9361 1:N:0:31
AAAGTCGAGGTGCCTAAAGTGGCAACCCAGGATAAGGGTGGTGTAGAGCTTCCTGTAGCCGCATGGCGTTCGTACTTAAATATGGAACTAACCATTCCAATTTTCGCTGTCTCTTATACACATCTCCGAGCCCACGAGACCTCTCTACAT
+
CCBCCFCBDBCCGGGGGGGGGGGHHHHGGHGHHHHHHHHGGGGHHHHHHHHHHHHHHHHHGGFGGHHGGGGGGFFGHFHHHHHHHDGHHGHHHHHHHHHHHHHHHGGGGGGHHHHHHHHHHHHHHHHGDCGGGHGGFCGGGHHHHHHHHH
@M02034:409:000000000-BFKT7:1:1101:7674:9364 1:N:0:31
AAAGTCGAGGTGCCTAAAGTGGCAACCCAGTATTGTGGTGGTGTAGAGCTTCCTGTAGCCGCATGGCGTTCGTACTTAAATATGGAACTAACCATTCCAATTTTCGCTGTCTCTTATACACATCTCCGAGCCCACGAGACCTCTCTACAT
+
CBCCCFCBCCCCGGGGGGGGGGGHHHHGGGA5FGFGHGHGGGGHHHGHHHHHHHHHHHHHGGGGGHHGGGGGGHHHHHHHHHHHHGHHHHHHHHHHHHHFHHHHHGGGGGHHHHHGHHHFHGHHHHFGFGGGGHGFDGGGEHHHHHGHHG
@M02034:409:000000000-BFKT7:1:1101:22679:9369 1:N:0:31
AAAGTCGAGGTGCCTAAAGTGGCAACCCAGACTCAGAGTCCGGTTGGTGGTGTAGAGCTTCCTGTAGCCGCATGGCGTTCGTACTTAAATATGGAACTAACCATTCCAATTTTCGCTGTCTCTTATACACATCTCCGAGCCCACGAGACC
+
CCCCCFCCCCCCGGGGGFGDGGGHHHHGGHHGHHHHGHHHHGGGGGGFFGEFHHHHHHHHHHHHHHHHHGGFGGHHGGGGGGHHHHHFGHHHHHFHHHGFHHHHHHGHHHHHHHGFGGGGHHHHHHHHFHGHHHFFGCGGGGHGGGGGGF
@M02034:409:000000000-BFKT7:1:1101:18418:9370 1:N:0:31
AAAGTCGAGGTGCCTAAAGTGGCAACCCAGCTGCTTGGTGGTGTAGAGCTTCCTGTAGCCGCATGGCGTTCGTACTTAAATATGGAACTAACCATTCCAATTTTCGCTGTCTCTTATACACATCTCCGCG
+
CCCCCFACBCBCGGGGGGGGGGGHHHHGGGE333BFHGHGGG2BG55FFFHFHDGGDEFBEG0EEFFEEGGGG2CFEGGHHHHHE3FHGDGHHHHHHEGHGFHHHEGGEGFHDGHDGDF4EBGEGGG//>
@M02034:409:000000000-BFKT7:1:1101:23074:9380 1:N:0:31
AAAGTCGAGGTGCCTAAAGTGGCAACCCAGACTGTTAATGGTGTAAAGCTTCCTGTAGCCGCATGGCGTTCGTACTTAAATATGGAACTAACCATTCCAATTTTCGCTGTCTCTTATACACATCTCCGAGCCCACGAGACCTCTCTACAT
+
BBCCAFCBCBCCGGGGGFGFGGGHHHHGGHGGHHHHGGHHHHHHHHHHHHHHHHHHHHHHGGFGGHHGGGGGGHHGHHHHGHHHHGHHHHHHHHHHHGHHGHHHHGGGGGHHHHHHHHHHHHHFHHHGCCFGGHGGGCGGGGHHHHGHGH
@M02034:409:000000000-BFKT7:1:1101:5102:9381 1:N:0:31
AAAGTCGAGGTGCCTAAAGTGGCAACCCAGACTCCTCCTACGGTTGGTGGTGTTGAGCTTCCTGTAGCCGCATGGCGTTCGTACTTAAATATGGAACTAACCATTCCAATTTTCGCTGT
+
BBBABFBBBBBBGGGGGGGGGGGHHHHEGH2F333B2EFFFEEHEG0AF1EFA1B533ABAEFF55ADE>E0EFG1E?E1BACEEHFBBFFGD333B?BG303B?4F4?F3F?4</?/?
@M02034:409:000000000-BFKT7:1:1101:26545:9383 1:N:0:31
AAAGTCGAGGTGCCTAAAGTGGCAACCCAGACTACGAATTCGGTTGGTGGTGTAGAGCTTCCTGTAGCCGCATGGCGTTCGTACTTAAATATGGAACTAACCATTCCAATTTTCGCTGTCTCTTATACACATCTCCGAGCCCACGAGACC
+
CCCCCFCCCCCDGGGGGGGGGGGHHHHGGHHGHHHGGHHHHGHGGGGEFGEFHHHHGHHHHHHHHHHHHGGFGGHHGGGGGGHHHHHHHHHHHHGHHHHHHHHHHHHHHHHHHHGFGGGHHHHHHHFHHHGHHHFHDCFCGGHGGGGG.F
@M02034:409:000000000-BFKT7:1:1101:18409:9385 1:N:0:31
AAAGTCGAGGTGCCTAAAGTGGCAACCCAGCTGCTTGGTGGTGTAGAGCTTCCTGTAGCCGCATGGCGTTCGTACTTAAATATGGAACTAACCATTCCAATTTTCGCTGTCTCTTATACACATCTCCGAGCCCACGAGACCTCTCTACAT
+
CCCCCFCCCCCCGGGGGGGGGGGHHHHGGHHHHHHHHGHGGGGHHHGHHHHHHHHHHHHHGGEGGHHGGGGGGHHHHHHFGGHHGGHHHGHHHHHHHHHHHHHHHGGGGGHHHHHFHHHGHGGHHGHGFGGGGHGGGGGGGHHHHHHHHH
@M02034:409:000000000-BFKT7:1:1101:25680:9387 1:N:0:31
AAAGTCGAGGTGCCTAAAGTGGCAACCCAGACTCCTCCTCAGGTTGGTGGTGTAGAGCTTCCTGTAGCCGCATGGCGTTCGTACTTAAATATGGAACTAACCATTCCAATTTTCGCTGTCTCTTATACACATCTCCGAGCCCACGAGACC
+
CCCCCFCCDBBBGGGGGGGGGGGHHGHGGHHGHHHHHHHHHHHHHHGGGGGGHHHEGHHHHHHHHHHHHGGEFGHFGGGGGGHHHHHHGHHHHGFFGGGGHHHHHHHHFFGHHHGGGGGHHHHHHHGHGHHFHHFH?B@CGGHGGGGGGG
@M02034:409:000000000-BFKT7:1:1101:26526:9389 1:N:0:31
AAAGTCGAGGTGCCTAAAGTGGCAACCCAGACTACGAATTCGGTTGGTGGTGTAGAGCTTCCTGTAGCCGCATGGCGTTCGTACTTAAATATGGAACTAACCATTCCAATTTTCGCTGTCTCTTATACACATCTCCG
+
AABB>F3>D@AAGFFGFGGB54FGGEHDFAGFFGF2EEGHHA2FECEA1EEAFFBED53GAAGHDGBF31E0>EFFGGEGCAGHHHF3F4BDBBG3?E?CFCFGFHFFFGFGFGFEE/?FGFEFBGFFFGBGHB22?
@M02034:409:000000000-BFKT7:1:1101:25699:9390 1:N:0:31
AAAGTCGAGGTGCCTAAAGTGGCAACCCAGACTCCTCCTCAGGTTGGTGGTGTAGAGCTTCCTGTAGCCGCATGGCGTTCGTACTTAAATATGGAACTAACCATTCCAATTTTCGCTGTCTCTTATACACATCTCCGAGCCCACGAGACC
+
BBBBBFBBBBABFGGGGGGGGGGHHHGGGHHGHHHHHGHHHHHHGHCEGGGFGFHGGGHHHHHHHHHGFE?EEEHCEEFFFFGHHHGGHHFHHHEBGHGFHGFHHHGFFHHHHGGFGEEGHBGHFGFFGFFGHG?DC?DC@FHFGGFGFF
@M02034:409:000000000-BFKT7:1:1101:9765:9391 1:N:0:31
AAAGTCGAGGTGCCTAAAGTGGCAACCCAGCCTTCTGGTGGTGTAGAGCTTCCTGTAGCCGCATGGCGTTCGTACTTAAATATGGAACTAACCATTCCAATTTTCGCTGTCTCTTATACACATCTCCGAGCCCACGAGACCTCTCTACAT
+
CCCCCFCCCCCCGGGGGGGGGGGHHHHGGHHGHHHHHHHHGGGHHHHHHHHHHHHHHHHHGGGGGHHGGGGGGFGHHHHHHHHHHGHHHGHHHHHHHHHHHHHHHGGGGGHHHHHHHHHHHHGGHHHGCGGGGHGG?DGGGHHHHHHHHH
@M02034:409:000000000-BFKT7:1:1101:23273:9400 1:N:0:31
AAAGTCGAGGTGCCTAAAGTGGCAACCCAGACTTTTGGTGGTGTACCGCTTCCTGTAGCCGCATGGCGTTCGTACTTAAATATGGAACTAACCATTCCAATTTTCGCTGTCTCTTATACACATCTCCGAGCCCACGAGACCTCTCTACAT
+
CCCCCFCCBCBBGGGGGGGGGGGHHHHGGHHGHHHHHGHGGGGHHHHGGGGGHHHHHHHHGGFGGHHGGGGGGHHGHHHHHHHHHFHHHHHHHHHHHHHHHHHHHGGGGGHHHHHHHHHHHHHHHHHGCGGGGHGGDFGGGHHHHHHHHG
@M02034:409:000000000-BFKT7:1:1101:12401:9403 1:N:0:31
AAAGTCGAGGTGCCTAAAGTGGCAACCCAGGAGGTTGGTAAGGTAGAGCTTCCTGTAGCCGCATGGCGTTCGTACTTAAATATGGAACTAACCATTCCAATTTTCGCTGTCTCTTATACACATCTCCGAGCCCACGAGACCTCTCTACAT
+
BABBBFBBBBBBGGGGGGGGGGGHHHHGGHGHGGGFHGEGHHGGHHHHHHHHHHHHHHHHGGGGGHHGEEGGFHGFHHHGHHHHHGFGFFHHHHHHGHGHHHGHFGGGGGHHGHHHHFHFHHGHHFGDCCCFFHA@>CGEGGGHGHHHHH
@M02034:409:000000000-BFKT7:1:1101:27041:9427 1:N:0:31
AAAGTCGAGGTGCCTAAAGTGGCAACCCAGACTCATACTCAGGTTGGTGGTGTAGAGCTTCCTGTAGCCGCATGGCGTTCGTACTTAAATATGGAACTAACCATTCCAATTTTCGCTGTCTCTTATACACATCTCCGAGCCCACGAGACC
+
CCDCCFCCDCDDGGGGGGGGGGGHHHHGGHHGHHHHHHHHHHHHHHGGFGEGHHHHHHHHHHHHHHHHHGGGGGHHGGGGGGHHHHHHHHHHHHFHGHHHHHHHHHGHHHHHHHGGGGGHHHHHHHHHHFHHHHHHGFGGGGHGGGGDGF
@M02034:409:000000000-BFKT7:1:1101:28299:9429 1:N:0:31
AAAGTCGAGGTGCCTAAAGTGGCAACCCAGCCGGTTAGGGGTGTAGAGCTTCCTGTAGCCGCATGGCGTTCGTACTTAAATATGGAACTAACCATTCCAATTTTCGCTGTCTCTTATACACATCTCCGAGCCCACGAGACCTCTCTACAT
+
CCCCCFCCCCBCGGGGGGGFGGGGHHHGGHHGGGGGGHHHGGGGHHHHHHHHHHHHHHHHGGEFGHHGGGGGGGHGHHHHHGHHHFGHHFHHHHGGGGHGGHHHFGGGGGHHGHHHHHHHHHHHHHHGGGGGGHGGCGGDEGHHHHFHFG
@M02034:409:000000000-BFKT7:1:1101:27735:9432 1:N:0:31
AAAGTCGAGGTGCCTAAAGTGGCAACCCAGTATGTTGGTGGTGTAATGCTTCCTGTAGCCGCATGGCGTTCGTACTTAAATATGGAACTAACCATTCCAATTTTCGCTGTCTCTTATACACATCTCCGAGCCCACGAGACCTCTCTACAT
+
BCCCBFCCCCCCGGGGGGGGGGGHHHHGGHGHHHHHHHGGGGGHHHGHHHHHHHHHHHHHGGGGGHHGGGGGGHHHHHHHHHHHHGHHHHHHHHHHHHHHHHHHHGGGGGHHHHHHHHHGHFGFHHFGEG?FFHGFGGGGGHHGHEHHHH
@M02034:409:000000000-BFKT7:1:1101:13170:9433 1:N:0:31
AAAGTCGAGGTGCCTAAAGTGGCAACCCAGACTGTTGGTGGTGTGGGTCTTCCTGTAGCCGCATGGCGTTCGTACTTAAATATGGAACTAACCATTCCAATTTTCGCTGTCTCTTATACACATCTCCGAGCCCACGAGACCTCTCTACAT
+
CBCCCFCBBCBCGGGGGGGGGGGHHHHGGHHGHHHHHHGGGGGHFGGGHHHHHHHHHHHHGGEEGHHGGGGGGHHHHHHHGHHHHGHHHGHHHHHHHHHHHHHHHGGGGGHHHHHHHGHFHGGHHHHGGGGGGHGGGGGGGHHHHHHHHG
@M02034:409:000000000-BFKT7:1:1101:17784:9437 1:N:0:31
AAAGTCGAGGTGCCTAAAGTGGCAACCCAGACTAATAAGAAGGTTGGTGGTGTAGAGCTTCCTGTAGCCGCATGGCGTTCGTACTTAAATATGGAACTAACCATTCCAATTTTCGCTGTCTCTTATACACATCTCCGAGCCCACGAGACC
+
CCDDCFDCCDCCGGGGGGGGGGGHHHHGGHHGHHFHGHHHHHHGGHGGGGEFHHHHHHHHHHHHHHHGHGGEGGHHGGGGGGHHHHHHHHHHHHHHHHHHHHHHHHHHHHHHHHGGGGGGHGHHHHHHHHFHHHHHGGFGGGHGGGGGGG
@M02034:409:000000000-BFKT7:1:1101:9967:9441 1:N:0:31
AAAGTCGAGGTGCCTAAAGTGGCAACCCAGACTCATGGTGGTACGGAGCTTCCTGTAGCCGCATGGCGTTCGTACTTAAATATGGAACTAACCATTCCAATTTTCGCTGTCTCTTATACACATCTCCGAGCCCACGAGACCTCTCTACAT
+
BCCCCFCCCCBBGGGGGGGGGGGHHHHGGHHGHHHHHHHHGGHHGGGGGHHHHHHHHHHHGGEGFHHGGGGGGFHHHHHHHHHHHGHHHFHHHHHHHHHBGHHHHGGGGGHHHHHEHHHHHHHHHHHGGGGGGHGGDFGFGHGHHHEHFG
@M02034:409:000000000-BFKT7:1:1101:4170:9446 1:N:0:31
AAAGTCGAGTTGCCTAAAGTGGCAACCCAGACTAAGTCGGGGGTTGGTGGTGTAGAGCTTCCTGTAGCCGCATGGCGTTCGTACTTAAATATGGAACTAACCATTCCAATTTTCGCTGTCTCTTATACACATCTCCGAGCCCACGAGACC
+
A3AAADAABDAFEGGGGCGFGGGGHHHCGCFACHHG5DAE?FF0AA>EFGAFHFFB3BEFFHHFHHEEBDGGGDHFG?ECEEGGHHGFHFHHFHEHHGEFBFHGHFFFHHHFGGFFG?FFHFGFGHHHFGBGFHDFD-CFGGAF-CDDAC
@M02034:409:000000000-BFKT7:1:1101:24578:9446 1:N:0:31
AAAGTCGAGGTGCCTAAAGTGGCAACCCAGACTTCTGCGTCGGTTGGTGGTGTAGAGCTTCCTGTAGCCGCATGGCGTTCGTACTTAAATATGGAACTAACCATTCCAATTTTCGCTGTCTCTTATACACATCTCCGAGCCCACGAGACC
+
CBCCCFCCCCBCGGGGGGGGGGGHHHHGGHHGHHHHHHGGGGGGGGGGGGEFHHHHHHHHHHHHHHHHHGGEGGHHGGGGGGGHHHHGHHHHHHFHHHFFGHHHHHHHGHHHHHGGGGGHHHHHFHGHFHGGHHFHEBDCDGGGGGGGDF
@M02034:409:000000000-BFKT7:1:1101:9046:9450 1:N:0:31
AAAGTCGAGGTGCCTAAAGTGGCAACCCAGACTACTAAGAATGTTGGTGGTGTAGAGCTTCCTGTAGCCGCATGGCGTTCGTACTTAAATATGGAACTAACCATTCCAATTTTCGCTGTCTCTTATACACATCTCCG
+
AAAAADAADDBAFFEGFFF6FFFCFGFFF22EGDFG5FFE5BFADGAEF?BABFGBGHBGAGHHHFG53EE0EEEEEGGEEE2FFG4BGHDGHD3GBF333FGHGDBGFFGGHHC/EEE3FFFGFG?4FGFH1FBFA
@M02034:409:000000000-BFKT7:1:1101:21176:9453 1:N:0:31
AAAGTCGAGGTGCCTAAAGTGGCAACCCAGACTGGGTGTGGGGTTGGTGGTGTAGAGCTTCCTGTAGCCGCATGGCGTTCGTACTTAAATATGGAACTAACCATTCCAATTTTCGCTGTCTCTTATACACATCCCGAGCCCACGAGACCT
+
CCCDCFCCCCCDGGGGGGGGGGGHHHHGGHHGHHHHHGGGGGGGGGGGFGEFHHHHHHHHHHHHHHHHHGGGGGHHGGGGGGHHHHGGHHHHHGHHHGHGHHGHHHHHHHHHHHGGGGGHHHHHHHFGGHGHHHGFDGGGGHGGCGGGGH
@M02034:409:000000000-BFKT7:1:1101:8229:9459 1:N:0:31
AAAGTCGAGGTGCCTAAAGTGGCAACCCAGACTAAGACGTCTGTTGGTGGTGTAGAGCTTCCTGTAGCCGCATGGCGTTCGTACTTAAATATGGAACTAACCATTCCAATTTTCGCTGTCTCTTATACACATCTCCGAGCCCACGAGACC
+
BABBBFBBBBBBGGGGGGGGGGGHHHHGGHHGHHHHHHGBEHGHHHHGGGGGHHHGHHGHGHHHHHHFHEEEGGHHGFGGGGHFHHFFHHFGHHFHFHGGHHGGHFFDGHGHHFGGGGGFGHHHGHFHEFBGFGH2?</>CEFGGGGGGF
@M02034:409:000000000-BFKT7:1:1101:26827:9467 1:N:0:31
AAAGTCGAGGTGCCTAAAGTGGCAACCCAGACTCAGACGAATGTTGGTGGTGTAGAGCTTCCTGTAGCCGCATGGCGTTCGTACTTAAATATGGAACTAACCATTCCAATTTTCGCTGTCTCTTATACACATCTCCGAGCCCACGAGACC
+
BBABBFBBBBABGGGGGGGGGFGHHHHGGEHGFHHHHHGGGGHFGHEEGGGGHHFGGHHHHGHHGGGFHGFFEGHHGGGGGGHHGHFDEGHHHHHHHHGBGHHFHHHGGHHHHGG<EGGHGGHHHGFHFGGHHHHHGBBCDFHGGGGGGE
@M02034:409:000000000-BFKT7:1:1101:5519:9472 1:N:0:31
AAAGTCGAGGTGCCTAAAGTGGCAACCCAGTCTTATGGTGGTGTAGAGCTTCCTGTAGCCGCATGGCGTTCGTACTTAAATATGGAACTAACCATTCCAATTTTCGCTGTCTCTTATACACATCTCCGAGCCCACGAGACCTCTCTACAT
+
BBBBBFBBBBBBGGGGFGGGGGGHHHHGGHHGGHHHHHHHGFGHHHHHHHHHHHHHHHHHGGGGGHHGGGGGGHGGHHHHHHHHHHHHHHHHHHHHGHHHGHHHHGGGGGHHHHHGHHHGHGHHHHDG?DGGGGGG?DGFFHGHHHHGHH
@M02034:409:000000000-BFKT7:1:1101:26741:9473 1:N:0:31
AAAGTCGAGGTGCCTAAAGTGGCAACCCAGACTTCGCCTCAGGTTGGTGGTGTAGAGCTTCCTGTAGCCGCATGGCGTTCGTACTTAAATATGGAACTAACCATTCCAATTTTCGCTGTCTCTTATACACATCTCCGAGCCCACGAGACC
+
CCCCCFCABCCCGGGGGGGGGGGHHHHGGHHGHHFGGGGGHHHHHHGGGGEFHHHBGHHHHHHHHHHHHGGEEGHHGGGGGGHHHHHHHHGHHHFHHHGHHHHHHHHHGGHHHHGGGGGGHHHHGHHGHHFHHHFHGDFGGGHGCDGGGE
@M02034:409:000000000-BFKT7:1:1101:8210:9474 1:N:0:31
AAAGTCGAGGTGCCTAAAGTGGCAACCCAGACTAAGACGTCTGTTGGTGGTGTAGAGCTTCCTGTAGCCGCATGGCGTTCGTACTTAAATATGGA
+
>>AAAFA1ADA11FAB1AAAAEFFF0BAFFGGHCHGGFGAAGFGHF/A/EFEEEH2FHEFBBGFGHHHH/E@EGHGCECFFEHHHG211BB2BFF
@M02034:409:000000000-BFKT7:1:1101:24811:9484 1:N:0:31
AAAGTCGAGGTGCCTAAAGTGGCAACCCAGGGGGCTGGTGGTGTAGCTCTTCCTGTAGCCGCATGGCGTTCGTACTTAAATATGGAACTAACCATTCCAATTTTCGCTGTCTCTTATACACATCTCCGAGCCCACGAGACCTCTCTCCAT
+
BBBBBFBABBBBFGGGGGGGGGGHHHHGGHD2EC22EFGHDGGHFHFDGHHHHHHHHHHHGGGGGHHGFFGGGGHHHHHGHHHHHFGHHF3GHHHHHHHHHHHHHGGGFEFHHHHHHFHGHFHHHHGGCFGGEEFG/C/?.<1>FG10FG
@M02034:409:000000000-BFKT7:1:1101:14917:9485 1:N:0:31
AAAGTCGAGGTGCCTAAAGTGGCAACCCAGACTTCTCTTCTGGTTGGTGGTGTAGAGCTTCCTGTAGCCGCATGGCGTTCGTACTTAAATATGGAACTAACCATTCCAATTTTCGCTGTCTCTTATACACATCTCCG
+
BBBBBF@BBBABCGGGGBGGGGGGFHFEGHGFHHGGHHHHGHHHGGGECDABFDGDFGHHHFFDBGHHGGE0EEFHGGGEFE2GGG@BGHBGHEFFEFBEGFFFGFFGHGHHGG/<EEEFFHGG4FFGDC1B?FD1?
@M02034:409:000000000-BFKT7:1:1101:20590:9488 1:N:0:31
AAAGTCGAGGTGCCTAAAGTGGCAACCCAGACTGTTAAGGGTGTAGTTCTTCCTGTAGCCGCATGGCGTTCGTACTTAAATATGGAACTAACCATTCCAATTTTCGCTGTCTCTTATACACATCTCCGAGCCCACGAGACCTCTCTACAT
+
ABBBABABD?AABEBBBB4A5BFFF4FEF2BFFFFHHFDHHHGGFFDFBGHHEFFFHGFHEEEGGHHGGGGGF21FGGD3BGFGGF@CGFGGHHHHHGHFGGHHHCEFGGGHFGHFHGH4BGGCGFBE/>/<FGGGGD?B/@FFGHHHFF
@M02034:409:000000000-BFKT7:1:1101:25950:9489 1:N:0:31
AAAGTCGAGGTGCCTAAAGTGGCAACCCAGACTCCGCATCAGGTTGGTGGTGTAGAGCTTCCTGTAGCCGCATGGCGTTCGTACTTAAATATGGAACTAACCATTCCAATTTTCGCTGTCTCTTATACACATCTCCGAGCCCACGAGACC
+
BBBBBFBBBBBBGGGGGGGGGGCGCHFFDHHGHHGGG?EGFE3DBG0FGDGFHFHGGHHHHGGHHHHHHGCEEGHAGFGGGGGHHHHFHHHGHHBDCGFGHGHHHHHHGGHHHHGGGEGHHHDGFGFHFFFFHHHHG/CCCEHGC@@DFC
@M02034:409:000000000-BFKT7:1:1101:7123:9494 1:N:0:31
AAAGTCGAGGTGCCTAAAGTGGCAACCCAGACTGTGGGTGGTGTACAGCTTCCTGTAGCCGCATGGCGTTCGTACTTAAATATGGAACTAACCATTCCAATTTTCGCTGTCTCTTATACACATCTCCGAGCCCACGAGACCTCTCTACAT
+
BCBCBFCCCCCCGGGGGGGGGGGHHHHGGHHGHHHHHGGGGGGH3GHHHHHHHHHHHHHHGGEGGHHGGGGGGGHGHHHHHGHHHGHHHHHHHHHHHHHHHHHHHGGGGGHHGHHHHHHHHHHHHHHGCGGGFHGG/@GG/GHHHHHHHG
@M02034:409:000000000-BFKT7:1:1101:13827:9494 1:N:0:31
AAAGTCGAGGTGCCTAAAGTGGCAACCCAGACTAATAATATGGTTGGTGGTGTAGAGCTTCCTGTAGCCGCATGGCGTTCGTACTTAAATATGGAACTAACCATTCCAATTTTCGCTGTCTCTTATACACATCTCCGAGCCCACGAGACC
+
CCCCBFCCCCCCGGGGGGGGGGGHHHHGGHHGHHGHHHHHHHFHHGGGGGGGHHHGHHHHHHHHHHHHHGGFFGHHGGGGGGHHHHGFHHGHHHFFFHHHHHHHHHHHHHHHHHGGGGGGHHHHHHGHEHHHHHFHGCGGGGHGGGGGGC
@M02034:409:000000000-BFKT7:1:1101:25859:9495 1:N:0:31
AAAGTCGAGGTGCCTAAAGTGGCAACCCAGACTAGGGGTGGTGTACCTCTTCCTGTAGCCGCATGGCGTTCGTACTTAAATATTGAACTACCCATTCCAATTTTCGCTGTCTCTTATCCACATCTCCGA
+
>1AA>FA1A1>1FAFEAGGGFGGHHHGFEHHGGHEGH0EE?ECE1FGHHHHEGEGGFF2G?EAA/AC/BEFGGBCGHHF@F@F222@BFD1BFFGHBED>BFHEFEEGCGFFFGH1FBF2F111FFD/<
@M02034:409:000000000-BFKT7:1:1101:7101:9496 1:N:0:31
AAAGTCGAGGTGCCTAAAGTGGCAACCCAGACTGTGGGTGGTGTACAGCTTCCTGTAGCCGCATGGCGTTCGTACTTAAATATGGAACTAACCATTCCAATTTTCGCTGTCTCTTATACACATCTCCGAGCCCAAGAGACGTCT
+
>33A3DAAAA>AFFEGEDFBFF2B4FB2A2GF3ABBFE2E2A2BF5DGHHBBBGGFGEGHEAEEEH10EEEEEGGEG4F3GFFFE33BB333?3BF4B4?BGGFBE>?EEH4FBG4F444B333F?1?/</B<C/?0AF@/?/?
@M02034:409:000000000-BFKT7:1:1101:16967:9496 1:N:0:31
AAAGTCGAGGTGCCTAAAGTGGCAACCCAGAAGAAGGGTGGTGTAGAGCTTCCTGTAGCCGCATGGCGTTCGTACTTAAATATGGAACTAACCATTCCAATTTTCGCTGTCTCTATACACATCTCCGAGCCCACGAGACCTCTCTACAT
+
CBABCFCCBBCCGGGGGGGGGGGHHHHGGGGHHHGHHGHGGGGHHHHHHHHHHHHFHHHHGEEEGHHGFGGGGHHHHGHHHFHHHBFGHHHHHFGHGHHGGHHHHGGGGGHHHHFHDFHHGGGHHHGGGCDGEFGCDAEFHHHHHEGGG
@M02034:409:000000000-BFKT7:1:1101:22977:9504 1:N:0:31
AAAGTCGAGGTGCCTAAAGTGGCAACCCAGACTTGGGGTGGGGTAGAGCTTCCTGTAGCCGCATGGCGTTCGTACTTAAATATGGAACTAACCATTCCAATTTTCGCTGTCTCTTATACACATCTCCGAGCCCACGAGACCTCTCTACAT
+
CCCCCFCCCCABGGGGGGGGGGGHHHHGGHHGHHHHHGGGGGGGGGHHHHHHHHHHHHHHGGGGGHHGGGGGGHHHHFHGHHHHHHHHHHHHHHHHHHHBFHHHHGGGGGHHHHHGHHHFHHHHHHHGFFCGGHGGCCFGGGHHHHFHHG
@M02034:409:000000000-BFKT7:1:1101:22831:9512 1:N:0:31
AAAGTCGAGGTGCCTAAAGTGGCAACCCAGACTGCGCCTACGGTTGGTGGTGTAGAGCTTCCTGTAGCCGCATGGCGTTCGTACTTAAATATGGAACTAACCATTCCAATTTTCGCTGTCTCTTATACACATCTCCGAGCCCACGAGAC
+
AAAAABAA1AAAFGGFE1FGGGGGG0FEAFEGHHH0EGGGHGGFFEEEFEEFGHGGGHHHGHHGHHHFHGG/?EHHGGGGGGGHHHHH1FEGGF>FHHHGHGHHHHFFGGFHHHGAECBGHFGGFG2FGF1F<G1@CB@>A/GGGGC.E
@M02034:409:000000000-BFKT7:1:1101:11469:9528 1:N:0:31
AAAGTCGAGGTGCCTAAAGTGGCAACCCAGACTTGTACTTCTGTTGGTGGTGTAGAGCTTCCTGTAGCCGCATGGCGTTCGTACTTAAATATGGAACTAACCATTCCAATTTTCGCTGTCTCTTAAACACATCTCCGAGCCCACGAGACC
+
DDDDDFCCCDDCGGGGGGGGGGGHHHHGGHHGHHHHHHHHHHHHHHGFFGGGHHHGHHHHHHHHHHHHHGGGGGHHGGGGGGHHHHHHHHGHHFFHHHHHHHHHHHHHHHHHHHGGGGFHHHHHGGFHGHEHHHGHG?GFGGHGGFGGGF
@M02034:409:000000000-BFKT7:1:1101:22032:9530 1:N:0:31
AAAGTCGAGGTGCCTAAAGTGGCAACCCAGACT
+
CCCCBFCCCBCCGGGGGGGFGGGHHHHGGHHGH
@M02034:409:000000000-BFKT7:1:1101:9968:9532 1:N:0:31
AAAGTCGAGGTGCCTAAAGTGGCAACCCAGACTGGTGTTGGGGTTGGTGGTGTAGAGCTTCCTGTAGCCGCATGGCGTTCGTACTTAAATATGGAACTAACCATTCCAATTTTCGCTGTCTCTTATACACATCTCCGAGCCCACGAGACC
+
CCCCCFCBCCCBGGGGFGGFGGGHHHHGGHHGHHHGGHFHHGGEEEFGGGEFGHHGHGHHHHHHHHHHHGGFGGHHGGGGGGGHHHGGHHHHHHFHHHHHHHHHHHHHHHHHHHGGGGGGHGHHFHHHHHFHHHHHGCFCGGHGGGCGGG
@M02034:409:000000000-BFKT7:1:1101:24002:9533 1:N:0:31
AAAGTCGAGGTGCCTAAAGTGGCAACCCAGACTGAGAAGTGTGTTGGTGGTGTAGAGCTTCCTGTAGCCGCATGGCGTTCGTACTTAAATATGGAACTAACCATTCCAATTTTCGCTGTCTCTTATACACATCTCCGAGCCCACGAGACC
+
CDCCDFDCDCBCGGGGGGGGGGGGHHHGGHHGHHHHHHHGHHHHHHHGGGEFGHHGHHHHHHHHHHHHHFGFGGHHGGGGGGHHHHHHHHGHHHGFFHHFHHHHHHGHHHHHHFGGGGGFHGHHHHFHGHFHGHHHG@<BGGHGGGGGGE
@M02034:409:000000000-BFKT7:1:1101:20172:9534 1:N:0:31
AAAGTCGAGGTGCCTAAAGTGGCAACCCAGACTGTTGGTGGTGTTTCTCTTCCTGTAGCCGCATGGCGTTCGTACTTAAATATGGTACTAACCATTCCAATTTTCGCTGTCTCTTATACACATTTTCGA
+
CCCCCFCCCBBCGGGGGFGFGGGHHHHGGHGGHHDGF2A2AAFGGFFHAFHDDFG55A53AEAEGHA>?0BEG2??B@@3FDD434B@F4B31@CFG4BG4EGH4>EEAF3F4B?4D?44?3B4B44/?
@M02034:409:000000000-BFKT7:1:1101:25039:9535 1:N:0:31
AAAGTCGAGGTGCCTAAAGTGGCAACCCAGACTGTGTCTACTGTTGGTGGTGTAGAGCTTCCTGTAGCCGCATGGCGTTCGTACTTAAATATGGAACTAACTATTCCAATTTTCGCTGTCTCTTATACACATCTCCGAGCCCACGAG
+
CCCCBFCCDBBCGGGGGFGGGGGHHHHGGH2EGCB5FFFBGFHHHHE2AAEAAAF5A5AB5BFGF5DDBAE0EEG1E?EFEE2?FFFFBGHFHG33BGHHB34B44F?4FEGHEE/EE/34FB?4B4BF33CGGH2D?DG?CEF//>
@M02034:409:000000000-BFKT7:1:1101:20508:9535 1:N:0:31
AAAGTCGAGGTGCCTAAAGTGGCAACCCAGACTGTTAAGGGTAATGAGCTTCCTGTAGCCGCATGGCGTTCGTACTTAAATATGGAACTAACCATTCCAATTTTCGCTGTCTCTTATACACATCTCCGAGCCCACGAGACCTCTCTACAT
+
CCCCCFCCCCCCGGGGGGGGGGGHHHHGGHHGHHHHHHHHHHGGHHHHHHHHHHHHHHHHGFFGGHHGGGGGGHHHHHHHGHHHHHHHHHHHGHHHHHHHGHHHHGGGGGHHHHHHHHHHHHHHHHHGFGGGGHGD@DGEGHHHHHHHHG
@M02034:409:000000000-BFKT7:1:1101:24992:9537 1:N:0:31
AAAGTCGAGGTGCCTAAAGTGGCAACCCAGACTGGGGGGTCGGTTGGTGGTGTAGAGCTTCCTGTAGCCGCATGGCGTTCGTACTTAAATATGGAACTAACCATTCCAATTTTCGCTGTCTCTTATACACATCTCCGAGCCCACGAGACC
+
BBBBBFBBBBBBGGGGGCGGGGGHHHHGGHHGHHHGGGGGGGGGGGGGGGGGHEGFGFHHHHHHHHHHHGGCGGHHGGGGGGHHHHHHHHFHHGGHCCCGGHHHHEFHHHHHHHGGGGGGGFFG0FCFBFFGGGBFA-A?FFFFFDFFFA
@M02034:409:000000000-BFKT7:1:1101:27086:9543 1:N:0:31
AAAGTCGAGGTGCCTAAAGTGGCAACCCAGACTATGTCTGGGGTTGGTGGTGTAGAGCTTCCTGTAGCCGCATGGCGTTCGTACTTAAATATGGAACTAACCATTCCAATTTTCGCTGTCTCTTATACACATCTCCG
+
>?A3>D>3>>>AGEGGFGGGGF2GCHGECGHGHHFHGHFHBAA2E2AAF?A1FGGHHHHHHGHHFGGGHECEFGGHGDGFGGGGAGFGHHEHHEBDCFGFHHFGBFFGHHHGHHE<EGEDHFFF1FHG?F1C1FBBF
@M02034:409:000000000-BFKT7:1:1101:11473:9547 1:N:0:31
AAAGTCGAGGTGCCTAAAGTGGCAACCCAGACTTGTACTTCTGTTGGTGGTGTAGAGCTTCCTGTAGCCGCATGGCGTTCGTACTTAAATATGGAACTAACCATTCCAATTTTCGCTGTCTCTTAAACAC
+
AAA?AFAABBAAEGFGGGGAGFCGGHF?2AFECGG5DFHDGEF5FD2EC2BBFFHFEHFGGGGH5DF5D1?EBEHFGAEE>EFGGEBG3G4BF3B3GHG3GHFGBHHH4BFFHG?AEDEDG?4FG433BB
@M02034:409:000000000-BFKT7:1:1101:11313:9549 1:N:0:31
AAAGTCGAGGTGCCTAAAGTGGCAACCCAGGAGGTTGGTGGTGATGAGCTTCCTGTAGCCGCATGGCGTTCGTACTTAAATATGGAACTAACCATTCCACTTTTCGCTGTCTCTTATACACATCTCCGAGCCCACGAG
+
AABBAF@AB2AAGGGBFCGGGFGHHHHGGHD2BA2B2EEAAE255DDFFHHHHHHHGHGHGGEG1AGGE0FEF2FAG4FDGFHBD3@CG3GHC3FGHB43BBGFH?EE/EE4FHHHHGF4G3GHHBB//<BDEAF/><
@M02034:409:000000000-BFKT7:1:1101:5876:9552 1:N:0:31
AAAGTCGAGGTGCCTAAAGTGGCAACCCAGACTCAGAATCCTGTTGGTGGTGTAGAGCTTCCTGTAGCCGCATGGCGTTCGTACTTAAATATGGAACTAACCATTCCAATTTTCGCTGTCTCTTATACACATCTCCGAGCCCACGAGACC
+
BCCCAFCCBCACGGGGGGGGGGGHHHHGGHHGHHHHHHHGHHHGHHHGGDGFHHHFHHHHHHHGFGHHHGGCGGHHGGGGGGHHHHHGFHHHHHFHHHHGHGHHHHFHEFGHHHGGGGGGHHHHHGFF4FBHFHGHGFGBCGHGFGGGGG
@M02034:409:000000000-BFKT7:1:1101:14096:9554 1:N:0:31
AAAGTCGAGGTGCCTAAAGTGGCAACCCAGACTGGGGTGGGGGTTGGTGGTGTAGAGCTTCCTGTAGCCGCATGGCGTTCGTACTTAAATATGGAACTAACCATTCCAATTTTCGCTGTCTCTTATACACATCTCCGAGCCCACGAGACC
+
CCCCCFCCCCCCGGGGGGGGGGGHHHHGGHHGHHAA?AAFGC0AAEGEFEFGFFG3BFGG@GHHBBG@D1E>EFFCEEEGEFFGCGHFFGHHHE3?FHHHF?DGGFHDDGFHHFCDGEBFFHHH?G1FGF1GHHHBD<-A-F<CDGGF.<
@M02034:409:000000000-BFKT7:1:1101:27100:9554 1:N:0:31
AAAGTCGAGGTGCCTAAAGTGGCAACCCAGACTATGTCTGGGGTTGGTGGGGTAGAGCTTCCTGTAGCCGCATGGGG
+
AAAAADAA@D1>1ABFB1ABFBAEE0A0AE001FDF2BDBGBEAAEGEFG/AAACBFFDBG1F@BD@2B?//>BG/?
@M02034:409:000000000-BFKT7:1:1101:5857:9555 1:N:0:31
AAAGTCGAGGTGCCTAAAGTGGCAACCCAGACTCAGAATCCTGTTGGTGGTGTAGAGCTTCCTGTAGCCGCATGGCGTTCGTACTTAAATATGGAACTAACCATTCCAATTTTCGCTGTCTCTTATACACATCTCCGAGCCCACGAGACC
+
BABBBFAA?D>AGGGGGGGGGGGHHHHGGHHGHHHHHHFHHHHFGHHEFGEFHHHHGGDHHHHHFAEFHGGCFGHHGGGGGGFHHHFGHHFHHF3DGHGHFHEHHHGH4BGHHFGGGGGGHGHHBFBGFFDFFFDBC/DGGGHGG@CFGG
@M02034:409:000000000-BFKT7:1:1101:9812:9562 1:N:0:31
AAAGTCGAGGTGCCTAAAGTGGCAACCCAGACTGCGAGTAAGGTTGGTGGTGTAGAGCTTCCTGTAGCCGCATGGCGTTCGTACTTAAATATGGAACTAACCATTCCAATTTTCGCTGTCTCTTATACACATCTCCAAGCCCACGAGACC
+
BBBBBFBADBBBGGGGFGGGGGGGHHHG2GHGHHHGEEEHHHHAFHGEGDGGHEFGGHHHHHHHHHHHGGGGFGHHGGGGGGHHHHHGDGFGHHFGGHGFGHFGGHGHHHHHHHGGGGFFHHHHDGFFHFFHHHHDGG2<FGEFC@@FGG
@M02034:409:000000000-BFKT7:1:1101:27646:9564 1:N:0:31
AAAGTCGAGGTGCCTAAAGTGGCAACCCAGACTACGAATCAGGTTGGTGGTGTAGAGCTTCCTGTAGCCGCATGGCGTTCGTACTTAAATATGGAACTAACCATTCCAATTTTCGCTGTCTCTTATACACATCTCCGAGCCCACGAGACC
+
CCCCBFCCCCBBGGGGGGGGGGGGHHHGGHHGHHHGGHHGHHHHGHGEFGEFHGGFGGHHHHHHGHHHHGGFGGHGGGGGGGHHHHHHGHHHHHGHHHHHHHFHGHFHHHHHHHGEGGGGHHHHGHHHGHFHHHHFDCG?DFHGGGGGGF
@M02034:409:000000000-BFKT7:1:1101:21095:9565 1:N:0:31
AAAGTCGAGGTGCCTAAAGTGGCAACCCAGACTCTTCCTCCTGTTGGTGGTGTAGAGCTTCCTGTAGCCGCATGGCGTTCGTACTTAAATATGGAACTAACCATTCCAATTTTCGCTGCTCTT
+
A3AAAFBBDBAAFGGGGGGGGFFHFCGFFEHGH33DG5FG32BFGFFEF?EFHHHFHFHHHHHFHHHHGGGGGGGHGGGFGGEEFGEDGG4GGBDEGH3GHHGGHHHHBGHHHF@GFE/3?4B
@M02034:409:000000000-BFKT7:1:1101:20244:9571 1:N:0:31
AAAGTCGAGGTGCCTAAAGTGGCAACCCAGAGTGTTGGTGGTTTGGAGCTTCCTGTAGCCGCATGGCGTTCGTACTTAAATATGGAACTAACCATTCCAATTTTCGCTGTCTCTTATACACATCTCCGAGCCCACGAGACCTCTCTACAT
+
BBAAAFCCCCABGGGGGGFEGFGFHHHGGHHHGGHHHHGGGGGHGGHHHHHHHHGHFHHHFGEFGHFGEEGGFGHGHHGHHHHHGFGHHHHHHHHHGGHHHHHHHGFGGGHHHHHHHFHFGHHHHHFGCFCFFHGD@CECFGHHHHGHH?
@M02034:409:000000000-BFKT7:1:1101:14873:9601 1:N:0:31
AAAGTCGAGGTGCCTAAAGTGGCAACCCAGACTAATAAGAAGGTTGGTGGTGTAGAGCTTCCTGTAGCCGCATGGCGTTCGTACTTAAATATGGAACTAACCATTCCAATTTTCGCTGTCTCTTATACACATCTCCGAGCCCACGAGACC
+
CCCCBFCBCCCCGGGGGGGGGGGHHHHGGHHGGBGGGDF5DBGGGGEFC2EFH3F5AABFAGGFF5AAAEE>EE11>EEFDEF?EGHB3BGFGG33FGGHB03BFFGB4FFHFD/EEE?F4GGHEGGHEGF?CGFFCCF/B/FEG//CDC
@M02034:409:000000000-BFKT7:1:1101:16632:9619 1:N:0:31
AAAGTCGAGGTGCCTAAAGTGGCAACCCAGTTTGTTTTTGGTGTAGAGCTTCCTGTAGCCGCATGGCGTTCGTACTTAAATATGGAACTAACCATTCCAATTTTCGCTGTCTCTTATACACATCTCCGAGCCCACGAGACCTCTCTACAT
+
AAABBFBBBB>AGGGGFFFFFGGHHHHGGHHGHHHFHHGGGHGHFHHHEHHHHHHHGHHHEE0EEHHGEEFFEGHEGGGFFFHHGHHHGGGHHHHHHHGHHGHHHGGGGGFFGGHGHFHGHDGHHHFC<BFGEHGB>CDAEGBBGD1F?F
@M02034:409:000000000-BFKT7:1:1101:7481:9621 1:N:0:31
AAAGTCGAGGTGCCTAAAGTGGCAACCCAGACTGTGGTGCGTGTTGGTGGTGTAGAGCTTCCTGTAGCCGCATGGCGTTCGTACTTAAATATGGAACTAACCATTCCAATTTTCGCTGTCTCTTATACACATCTCCGAGCCCACGAGACC
+
CCCCCFCCCCCCGGGGGGGGGGGHHHHGGHHGHHGHHBFFGGGGHHHGGGDFHHHHHHHHHHHHHHGGHGGGGGHHGGGGGGHHHHGGHHHHHGDGGHHHHHHGHHGHGHHHHHGGGGGHHHHHHHFHGHFHHHHFG?GGGFHGGGGGGF
@M02034:409:000000000-BFKT7:1:1101:5656:9628 1:N:0:31
AAAGTCGAGGTGCCTAAAGTGGCAACCCAGACTGGGTCTTGTGTTGGTGGTGTAGAGCTTCCTGTAGCCGCATGGCGTTCGTACTTAAATATGGAACTAACCATTCCAATTTTCGCTGTCTCTTATACACATCTCCGAGCCCACGAGACC
+
CCCCCFCCCCCCGGGGGGGGGGGHHHHGGHHGHGHHHHHHHHHHHHHGGGGGHHHHHHHHHHHHHHHHHGGGGGHHGGGGGFHAFHHGGHHHHGGHFHHGHHFBGGFHBGHHHBEEGGGFFHHHHHHHFHGHGHGGFCCCGGEGGGGGGE
@M02034:409:000000000-BFKT7:1:1101:26749:9629 1:N:0:31
AAAGTCGAGGTGCCTAAAGTGGCAACCCAGACTGTTAATGGTGTAAATCTTCCTGTAGCCGCATGGCGTTCGTACTTAAATATGGAACTAACCATTCCAATTTTCGCTGTCTCTTATACACATCTCCGAGCCCACGAGACCTCTCTACAT
+
BBBBBFBBBBBBGGGGGEGFGGG4GGHGGHHGHHHHGGHFHHHHGGFHHHHHHHHHHHHHGEGGGHHGGGGGGHHGHHGGGHHFH3GHHHHGHHHHGGHGGGHHHGEGFFHHFHHGHHBGHFGHHHHFEGGGGHGGGGGGGGHHHHHGHG
@M02034:409:000000000-BFKT7:1:1101:21649:9631 1:N:0:31
AAAGTCGAGGTGCCTAAAGTGGCAACCCAGACTCAGCGGGGTGTAGAGCTTCCTGTA
+
1AAAABAA@>>ABGGGGF1GF1FCF0BEFHAFHHB1F0/AAEAEDGBGHHHHGFF@@
@M02034:409:000000000-BFKT7:1:1101:14193:9636 1:N:0:31
AAAGTCGAGGTGCCTAAAGTGGCAACCCAGACTTGTGTGGGGGTTGGTGGTGTAGAGCTTCCTGTAGCCGCATGGCGTTCGTACTTAAATATGGAACTAACCATTCCAATTTTCGCTGTCTCTTATACACATCTCCGAGCCCACGAGAC
+
AAAAAFA1DD1AGGGFGGFGABFG10F0FCGFCHHGEFFEECAAEECAFEBFAFE2FFHHHFFHHFFFGG/EEGHFEEEEFA0G>F>GDG2>F1BGHHHHH0<BGHHFFGHFHHGCG??1GGHHFHDDDGBFHFFFE/A?GGHGG?GGC
@M02034:409:000000000-BFKT7:1:1101:10865:9648 1:N:0:31
AAAGTCGAGGTGCCTAAAGTGGCAACCCAGACTTCTGAGAAGGTTGGTGGTGTAGAGCTTCCTGTAGCCGCATGGCGTTCGTACTTAAATATGGAACTAACCATTCCAATTTTCGCTGTCTCTTATACACATCTCCGAGCCCACGAGAC
+
CCCCBFCCCCCCGGGGGGGGGGGHHHHGGHHGHGBGHHHF5ECBBCEAAAFFFEG5FDAG5FHHHBFDAEGCGGFAEE@FEE2FEEGDFFHFGGBDFFHH3?3FF4HBDGDHF?E/EA/B4GHF4E43DBDCGGH2C/@D@CAF@C/DD
@M02034:409:000000000-BFKT7:1:1101:21658:9649 1:N:0:31
AAAGTCGAGGTGCCTAAAGTGGCAACCCAGACTCAGCGGGGTGTAGAGCTTCCTGTAGCCGCATGGCGTTCGTACTTAAATATGGAACTAACCATTCCAATTTTTCGCTGTCTCTTATACACATCTCCGAGCCCACGAGACCTCTCTACA
+
CCCCBFCCCCBBGGGGGGGFGGGHHHHGGHHGHHHHHGGGGEGGHHHHHHHHHHHHHHHHEEEEFHHGFGGGGGHHHHFFHHHHHHGHHHGHHHHHHHHHHHHHHHDFGGGHHFHHGHHHHGHHHHHHGGGGCGHGGGGDGGHHHHHGHG
@M02034:409:000000000-BFKT7:1:1101:6800:9652 1:N:0:31
AAAGTCGAGGTGCCTAAAGTGGCAACCCAGACTGCGAATGGTGTTGGTGGTGTAGAGCTTCCTGTAGCCGCATGGCGTTCGTACTTAAATATGGAACTAACCATTCCAATTTTCGCTGTCTCTTATACACATCTCCGAGCCCAC
+
CCCCBFCCCCBCGGGGGGGGGGGHHHHGGHHGHB3AEEFFHHHHGEAFF?FFAFGAEFGC5FDABAFAEEG0EEA1/>EF>1??FGHF3DGGHH33FGFHB03BEBE44DFHHD@/FEEGFHGFBF3BFFFCBGD2/<<@F/FE
@M02034:409:000000000-BFKT7:1:1101:6459:9654 1:N:0:31
AAAGTCGAGGTGCCTAAAGTGGCAACCCAGACTGGTTCTACGGTTGGTGGTGTAGAGCTTCCTGTAGCCGCATGGCGTTCGTACTTAAATATGGAACTAACCATTCCAATTTTCGCTGTTCTTATACACATCTCCGAGCCCACGAGACCT
+
BCBCCFCCCCCCGGGGGGGGGGGGHHHGGHHGHHHHHHHHHGGHGGGGFGEFHGHFGHHHHHHHHHHGHGGGGGHHGGGGGGGHHHHHHHGHHHFGGHHGHHGHGHHGHHHHHHGGGGGHHHHHHHEHHFHHGHGFFGGGGHGGGGGGGG
@M02034:409:000000000-BFKT7:1:1101:20412:9665 1:N:0:31
AAAGTCGAGGTGCCTAAAGTGGCAACCCAGACTCTTAATAAGGATG
+
CCCCCFCCCCBBGGGGGGGFGGGHHHHGGHHGH33D55DGHGD33B
@M02034:409:000000000-BFKT7:1:1101:16533:9666 1:N:0:31
AAAGTCGAGGTGCCTAAAGTGGCAACCCAGACTATGGGTGGTGTATCGCTTCCTGTAGCCGCATGGCGTTCGTACTTAAATATGGAACTAACCATTCCAATTTTCGCTGTCTCTTATACACATCTCCGAGCCCACGAGACCTCTCTACAT
+
CCCCCFCCCCCBGGGGGGGGGGGHHHHGGHHGHHHHHHHGGGGHHHHGGHHGHHHHHHHHGGEGGHHGGGGGGHHHHHHHGHHGHGHHHFFHHHHHHHHFHHHHHGGGGGGHHHHGHHHHHHHHHHHGGFGGGEFD@FGGGHHHHHHHH?
@M02034:409:000000000-BFKT7:1:1101:21525:9667 1:N:0:31
AAAGTCGAGGTGCCTAAAGTGGCAACCCAGACTGCGGGTACGGTTGGTGGTGTAGAGCTTCCTGTAGCCGCATGGCGTTCGTACTTAAATATGGAACTAACCATTCCAATTTTCGCTGTCTCTTATACACATCTCCGAGCCCACGAGACC
+
CCCCCFCCCCCCGGGGGGGFGGGGHHHGGHHGHHHGGGGFHGGGFGGFGGEFHHHGHHHHHHHHGHHHHGGGGGHHGGGGGGHGHHHHHHHHHHGHHHHGHHHHHHGHHHHHHHGGGGGGGHHHHHFHHHGHFHFHGFGGGGHGGFGGGF
@M02034:409:000000000-BFKT7:1:1101:18318:9670 1:N:0:31
AAAGTCGAGGTGCCTAAAGTGGCAACCCAGACTACGAAGGATGTTGGTGGTGTAGAGCTTCCTGTAGCCGCATGGCGTTCGTACTTAAATATGGAACTAACCATTCCAATTTTCGCTGTCTCTTATACACATCTCCGAGCCCACGAGACC
+
CCDDCFCDDDDCGGGGGGGGGGGHHHHGGHHGHHHGGHGGHHHHHHHGGGFFGHHHHHHHHHHHHHHHHGGGGGHHGGGGGGHHHHHGHHHHHHGHHHHGHHHHHHGHHHHHHHGGGGGHHHHHGHHHGHHHHHHFFFGGGGHGGCGGGE
@M02034:409:000000000-BFKT7:1:1101:7160:9676 1:N:0:31
AAAGTCGAGGTGCCTAAAGTGGCAACCCAGACTGTTAAGGGTCTGGAGCTTCCTGTAGCCGCATGGCGTTCGTACTTAAATATGGAACTAACCATTCCAATTTTCGCTGTCTCTTATACACATCTCCGAGCCCACGAGACCTCTCTACAT
+
CCCCCFBBCCCCGGGGFGGGGGGHHHHGGHGGHHHHHHHHHHHHFHHHHGHHHHHHHHHHGGGGGHHGGGGGGFFHHHHHHFHHHFHHHHHHHHHHHHHHHHHHHGGGGGHHHHHHHHHHHHGHHHHGGGGGGHGGGGGGGHHFHGGGHF
@M02034:409:000000000-BFKT7:1:1101:13521:9678 1:N:0:31
AAAGTCGAGGTGCCTAAAGTGGCAACCCAGACTGTTCCTGCTGTTGGTGGTGTAGAGCTTCCTGTAGCCGCATGGCGTTCGTACTTAAATATGGAACTAACCATTCCAATTTTCGCTGTCTCTTATACACATCTCCGAGCCCACGAGAC
+
BCCCCFBCCCBBGGGGGGGGGGGHHHHGGGHGHHHHFHHFHHHHHHHEFEGEE3F5BFFF5FGFEAGDFAE0FFE1EEECEEEGGHHB@FGGDF33FGHG3?3B?BG4BGDHEE/EE<?F4?BF??4BB??2?BGBB<@D/FGFC/<?C
@M02034:409:000000000-BFKT7:1:1101:19781:9680 1:N:0:31
AAAGTCGAGGTGCCTAAAGTGGCCACCCAGACTAATAATAGTGTTGGTGGTGTAGAGCTTCCTGTAGCCGCATGGCGTTCGTACTTAAATATGGAACTAACCATTCCAATTTTCGCTGTCTCTTATACACATCTCCGAGCCCACGAGACC
+
BBBBBFB@B@AAGGGGGGGG5FFGGFHGGHHGHHCGHHGGHHFHHGHFGGAEHHHGGHHHHHHHFGHGHGGGGGFHGGGGGGHGHHHF3FBGGB3@EFGHFHHHHHFG4FGHHHGGGDFFFFHHFGFGDGDBCFDH/@@DGGHF/</CDF
@M02034:409:000000000-BFKT7:1:1101:6648:9683 1:N:0:31
AAAGTCGAGGTGCCTAAAGTGGCAACCCAGCGGGTTGGTGGTGTAAAGCTTCCTGTAGCCGCATGGCGTTCGTACTTAAATATGGAACTAACCATTCCAATTTTCGCTGTCTCTTATACACATCTCCGAGCCCACGAGACCTCTCTACAT
+
BBACCFCCCCBCGGGGGGGGGGGHHHHGGHHGGGGGGGGGGGGHHHHHHHHHHHHHHHHHGGGGGHHGGGGGGHGHHHHGHHHGHGGHHHHHHHHHHGFHGHHHHGFGGGHHHHHHHHHHHGHHHHHGGGCGGGGGFGGGGHHHHHHHHF
@M02034:409:000000000-BFKT7:1:1101:9130:9687 1:N:0:31
AAAGTCGAGGTGCCTAAAGTGGCAACCCAGACTAATAAGAATGTTGGTGGTGTAGAGCTTCCTGTAGCCGCATGGCGTTCGTACTTAAATATGGAACTAACCATTCCAATTTTCGCTGTCTCTTATACACATCTCCGAGCCCACGAGACC
+
BBCCCFCCCCCCGGGGGGGGGGGHHHHGGHHGHHHHHHHHHHHHHHHGGGGGHHHGHHHHHGHHHHHHHGGGEGHHGGGGGGHHHHHGHHFHHHGGFHGHGFHHHHGFHGHHHHGGGGGHHHHHGHFHFH2GGHF2B/BCGEHGGGCGGC
@M02034:409:000000000-BFKT7:1:1101:3543:9693 1:N:0:31
AAAGTCGAGGTGCCTAAAGTGGCAACCCAGACTAGTCTTCCGGTTGGTGGTGTAGAGCTTCCTGTAGCCGCATGGCGTTCGTACTTAAATATGGAACTAACCATTCCAATTTTCGCTGTCTCTTATACACATCTCCGAGCCCACGAGACC
+
AAABBFBBBBB?GGGGCDGFD42GHAGEFHGGBGFHHHHFHGGEEEE1A?EFFFG5GFHHBFFGGFGFFEE>EEHHGEEEEF2GGHF3DFEGHGGB?F??BGHFHF?BGHEHHGGAEGG3?3FFFG?FBCFEGFB2?/><BFEF@<ADDA
@M02034:409:000000000-BFKT7:1:1101:19836:9694 1:N:0:31
AAAGTCGAGGTGCCTAAAGTGGCAACCCAGACTAGTGAGGCTGTTGGTGGTGTAGAGCTTCCTGTAGCCGCATGGCGTTCGTACTTAAATATGGAACTAACCATTCCAATTTTCGCTGTCTCTTATACACATCTCCGAGCCCACGAGAC
+
BBABBFBBBBABGGGGGGGFGGGGHHHEGHHGHHHFHHHFGHHHHHHEFGAFHHHHHHHHHHGGGHHHEEEEEGHHEEGGGEHHHHGFGHGHHHFFEHGHHHHHHHGHHHHHHHGGGGGEHFFHFHF3FBDCFGD2C/B/BFHGCA@GG
@M02034:409:000000000-BFKT7:1:1101:11732:9696 1:N:0:31
AAAGTCGAGGTGCCTAAAGTGGCAACCCAGACTCATGGTACGGTTGGTGGTGTAGAGCTTCCTGTAGCCGCATGGCGTTCGTACTTAAATATGGAACTAACCATTCCAATTTTCGCTGTCTCTTATACACATCTCCGA
+
AAABAFB>DBAAFGGGGGGGGGGFFAFGGHGGHHHBFF5DFE2BFEGEAE1FFFGFHEFH53GHFHFHFEEEEEHFE?FFFBGHEHGBHHFHHHEHBBG33BFHDGFHFFHHHEGGGGGFHHHFDDGBFF2GFB?2/<
@M02034:409:000000000-BFKT7:1:1101:19794:9700 1:N:0:31
AAAGTCGAGGTGCCTAAAGTGGCCACCCAGACTAATAATAGTGTTGGTGGTGTAGAGCTTCCTGTAGCCGCATGGCGTTCGTACTTAAATATGGAACTAACCATTCCAATTTTCGCTGTCTCTTATACACATCTCCGAGCCCACGAGACC
+
BBBBBFBBBBBBGGGGGGGGGGFCGGHGGHDGHGHFGHHHHHHHHHHDE2ECAEGFD5FF5GHGHHHFFGGEGGHA@EEGGEFGGHHFHHHFH33@FGHHCC3FFGH?GHDHHFE?FAEF?FFH4HGHHFH2BGF2C?@B<FGGCG/AGC
@M02034:409:000000000-BFKT7:1:1101:10766:9701 1:N:0:31
AAAGTCGAGGTGCCTAAAGTGGCAACCCAGACTGGGGGTGAGGTTGGTGGTGTAGAGCTTCCTGTAGCCGCATGGCGTTCGTACTTAAATATGGAACTAACCATTCCAATTTTCGCTGTCTCTTATACACATCTCCGAGCCCACGAGACC
+
CCCCBFCCCCCCGGGGGGGGGGGHGHHGGHHGHHHHGGEFFHHGHHGGFGFFFGHFHHHHHHHHHHHGHEGGGGGHGGGGGGHHHHHHHHHHHHFFFHHHHHHHHHGGHHHHHHGGGGAGHHHHHHHHHHGHHHHHFAFGGGHGGGGGGE
@M02034:409:000000000-BFKT7:1:1101:28511:9707 1:N:0:31
AAAGTCGAGGTGCCTAAAGTGGCAACCCAGACTACGACTCATGTTGGTGGTGTAGAGCTTCCTGTAGCCGCATGGCGTTCGTACTTAAATATGGAACTAACCATTCCAATTTTCGCTGTCTCTTATACACATCTCCGA
+
BBBBBFABBBAAGGGFFGGFGFGHHHHGEHGGHHHGGGGGFHHHHHHEGGEFHGHFHFHHHGHHGGHBGE>EEFHGEE@FEEGFHHHFHHGBFHEDFHHFHHBGFFGGFHHHHEEEEGEGHHGF3GFFFHBCGGD2?<
@M02034:409:000000000-BFKT7:1:1101:11722:9711 1:N:0:31
AAAGTCGAGGTGCCTAAAGTGGCAACCCAGACTCATGGTACGGTTGGTGGTGTAGAGCTTCCTGTAGCCGCATGGCGTTCGTACTTAAATATGGAACTAACCATTCCAATTTTCGCTGTCTCTTATACACATCTCCGAGCCCACGAGACC
+
CCCCBFCCCCCCGGGGGGGGGGGHHHHGGHHGHHHHHHHHHGGHGGGFFEFGHHHHHHHHHHHHHHHHHGGGGGHHGGGGGGHHHHHHHHHHHHHGGHHHHHHHHHGHFGHHHHGGGGGHHHHHGHHHGGEHHHHFGCFFGGHGGGFGGF
@M02034:409:000000000-BFKT7:1:1101:23351:9714 1:N:0:31
AAAGTCGAGGTGCCTAAAGTGGCAACCCAGACTCCGACTGAGGTTGGTGGTGTAGAGCTTCCTGTAGCCGCATGGCGTTCGTACTTAAATATGGAACTAACCATTCCAATTTTCGCTGTCTCTTATACACATCTCCGAGCCCACGAGACC
+
CCDDCFDCDDCBGGGGGGGEGGGHHHHGFGHGHHGEAEEGFGFHHHGEFGEFFGFBGFHHHFGHHFHHFEGEEEFCFGGEGFGHGHHGHHGBGHHFEEGHHHFGDHHHHHHHHBEAFGGFHGHHHHGFHHBG?>G2?<BCD/CF@/@DGA
@M02034:409:000000000-BFKT7:1:1101:23668:9720 1:N:0:31
AAAGTCGAGGTGCCTAAAGTGGCAACCCAGTTGGTTGGTGGTGTATCGCTTCCTGTAGCCGCATGGCGTTCGTACTTAAATATGGAACTAACCATTCCAATTTTCGCTGTCTCTTATACACATCTCCGAGCCCACGAGACCTCTCTACAT
+
AAAAAFAADBAAFFGGGGGGFFGHHHHCEHGHHGEHGGFGFECFHFFE?HFAGFHHFGHFAF0EEHHGGGGGG2AGHGHFFGHFFBFHHFFHHBGHHHH4BBGHHGGGGEEHFGHBGFG4FFGHGFFD/B?@FHECC@D/CFHHHHHHGD
@M02034:409:000000000-BFKT7:1:1101:14729:9720 1:N:0:31
AAAGTCGAGGTGCCTAAAGTGGCAACCCAGACTCAGTCTACGGTTGGTGGTGTAGAGCTTCCTGTAGCCGCATGGCGTTCGTACTTAAATATGGAACTAACCATTCCACTTTTCGCTGTCTCTTATACACATCTCCGAGCCCACGAGACC
+
BBBABFAAADABGGGGG4BGFGGHGHHGGGHGHHCGGHGHHGEGEEFEFEAFE3FEFGHHHFHHHHFFGEGCEGHGGGGFGGFHHHF3GHGGB3FFFHF3FG3FHHHF?BGHHHGGGDGFHGHH3GFGGHGHHHGBE/C?@EFF@DGDDF
@M02034:409:000000000-BFKT7:1:1101:15946:9720 1:N:0:31
AAAGTCGAGGTGCCTAAAGTGGCAACCCAGACTAATAAGCAGGTTGGTGGTGTAGAGCTTCCTGTAGCCGCATGGCGTTCGTACTTAAATATGGAACTAACCATTCCAATTTTCGCTGTCTCTTATACACATCTCCG
+
BBBABFABBBBBGGGGBDGGGGGHHHHGGDDGH3BFE553B3ABBG2AA1EFFFBBA5BGFGHHFD5FB1A0B>EE@EGGGEFGFGFFHGFGD33BBFGGCA3B3FGD4GFGG4/EG?EGBHGG4F33F?2FGHFFD
@M02034:409:000000000-BFKT7:1:1101:15963:9726 1:N:0:31
AAAGTCGAGGTGCCTAAAGTGGCAACCCAGACTAATAAGCAGGTTGGTGGTGTAGAGCTTCCTGTAGCCGCATGGCGTTCGTACTTAAATATGGAACTAACCATTCCAATTTTCGCTGTCTCTTATACACATCTCCGAGCCCACGAGACC
+
CCCBCFCCCCBCGGGGGGGGGGGHHHHGGHHGHHHHHHHHHHHHHHGGFGEFHHHHHHHHHHHHHHHHHGGGGGHHGGGGGGHHHHHHHHHHHHGHGHHGHHHHHHHHHHHHHFGGGGGHHHHHHHHHGGGHHHFHGGGGGGHGGGGGGF
@M02034:409:000000000-BFKT7:1:1101:16848:9729 1:N:0:31
AAAGTCGAGGTGCCTAAAGTGGCAACCCAGACTACTCCGCAGGTTGGTGGTGTAGAGCTTCCTGTAGCCGCATGGCGTTCGTACTTAAATATGGAACTAACCATTCCAATTTTCGCTGTCTCTTATACACATTCCGAGCCCACGAGACCT
+
CCCCCFCCCCBCGGGGGGGGGGGHHHHGGGHGHHHHHHGGGGGHHHGEFGGGHFHFHEHHHHHHHGHEGGGEGGGFFFGGGEFGGHHHFFHHFHFGGHHHGFBGFHHHGGGHHHGGGGDHBGHHGHHFHHHHHFEFADFDFFGFGGGGEF
@M02034:409:000000000-BFKT7:1:1101:8767:9732 1:N:0:31
AAAGTCGAGGTGCCTAAAGTGGCAACCCAGTCTTATAATCA
+
A3ABBFBBBBABGGGGGGGGGGGFHFHGGH3B555D55D55
@M02034:409:000000000-BFKT7:1:1101:28356:9739 1:N:0:31
AAAGTCGAGGTGCCTACAGTGGCAACCCAGACTAATGATAAGGTTGGTGGTGTAGAGCTTCCTGTAGCCGCATGGCGTTCGTACTTAAATATGGACCTAACCATTCCAATTTTCGCTGTCTCTTATACACATCTCCGAGCCCACTAGCCC
+
>11>AFAADDAACGGGBFGFBFCFCEH0FC0FHHFDAFFB211DGFEFA//FHHH2F1GHFEHEGFFFBE/>B>0FEEEFEE0FFGG1@FFFGGD1BB1BF>1F1FGD2BFFGFEGGE/1BGGG1FBFFG1FHFBB?B//BCF/0@<0??
@M02034:409:000000000-BFKT7:1:1101:23157:9740 1:N:0:31
AAAGTCGAGGTGCCTAAAGTGGCAACCCAGACTATGGGTGGGGTTGGTGGTGTAGAGCTTCCTGTAGCCGCATGGCGTTCGTACTTAAATATGGAACTAACCATTCCAATTTTCGCTGTCTCTTATACACATCTCCGAGCCCACGAGAC
+
CBCCCFCCCCCCGGGGGGGGGGGHHHHGGFAFHHHHHGGGGGGGFGGEFFEFHHHFHHHHHFHHHHHHHGFEEGHHGGGGGEGHHHFEGHHHHGFGHHHFHHHHHHGGHHHHHHGGGGDHBHHHGHHHHHFHHHHHG@GGGGGGGGGGG
@M02034:409:000000000-BFKT7:1:1101:26235:9741 1:N:0:31
AAAGTCGAGGTGCCTAAAGTGGCAACCCAGCGGGTTAGGGGTGTTGAGCTTCCTGTAGC
+
CBCCCFCCCCCCGGGGGGGGGGGHHHHGGHF22AA2A2BGGAEG1FA33AF535B5555
@M02034:409:000000000-BFKT7:1:1101:27413:9742 1:N:0:31
AAAGTCGAGGTGCCTAAAGTGGCAACCCAGACTCAGACTCAGGTTG
+
BBBABFBBBBABGGGGGGGGGFFFFGHF2GEE33B333A333BGAC
@M02034:409:000000000-BFKT7:1:1101:21376:9745 1:N:0:31
AAAGTCGAGGTGCCTAAAGTGGCAACCCAGACTGGTAGGGAGGTTGGTGGTGTAGAGCTTCCTGTAGCCGCATGGCGTTCGTACTTAAATATGGAACTAACCATTCCAATTTTCGCTGTCTCTTATACACATCTCCGAGCCCACGAGACC
+
BCCCBFCACCCCGGGGGGGFGGGHHHHGGGHGHHGGHHGGCEGGHHGFFGEGHHHHHHHHHHHGGHHHHGGGGGHHGGGGGGHHHHHGHHFHHHHHGGHGHHGHHHHHHHHHHGGGGGGGHGHHHHFHHHGHGHGFE/?<CCGGCDGGGG
@M02034:409:000000000-BFKT7:1:1101:8755:9746 1:N:0:31
AAAGTCGAGGTGCCTAAAGTGGCAACCCAGACTTCTACT
+
CCCCCFCCCCCCGGGGGGGGGGGHHHHGGHHGHB55555
@M02034:409:000000000-BFKT7:1:1101:21226:9748 1:N:0:31
AAAGTCGAGGTGCCTAAAGTGGCAACCCAGACTAATAATGAGGTTGGTGGTGTAGAGCTTCCTGTAGCCGCATGGCGTTCGTACTTAAATATGGAACTAACCATTCCAATTTTCGCTGTCTCTTATACACATCTCCGAGCCCACGAGACC
+
BABBBFBBBBABGGGFGGGGGGGGHHHGGHHGHHHHHHHHHHHHHHGGGGEFGHHHHHHHHGHHHHHHHGGFGGHHGGGGGFHHHHBFGHGHHHFGHGHFGHGGHHGHHHHHHHGGGGGHHHHHHHHHFHGHHHGHG@CDGGHGFGGGGE
@M02034:409:000000000-BFKT7:1:1101:27748:9754 1:N:0:31
AAAGTCGAGGTGCCTAAAGTGGCAACCCAGACTACGAATAATGTTGGTGGTGTAGAGCTTCCTGTAGCCGCATGGCGTTCGTACTTAAATATGGAACTAACCATTCCAATTTTCGCTGTCTCTTATACACATCTCCGAGCCCACGAGACC
+
AAABADABBDABFGGGGFF6EGFFHHHGGHHGHHHE2GGGHHHHGHEEFEAAGFGGGGFHDFGFBDGFGAAEFGH1EEEFEE2GHGF3FBFHHHFECGFFFF3B?EDDGHHHHDEEEFG344BGEFBFD?2B2?3F?/BB/FHECGGGGF
@M02034:409:000000000-BFKT7:1:1101:4423:9758 1:N:0:31
AAAGTCGAGGTGCCTAAAGTGGCAACCCAGACTAATTCGC
+
AABA3D?A?>A4EGFGGGGGGCGHFGHEF2BFFBD55DFE
@M02034:409:000000000-BFKT7:1:1101:18894:9763 1:N:0:31
AAAGTCGAGGTGCCTAAAGTGGCAACCCAGACTACGCCTGATGTTGGTGGTGTAGAGCTTCCTGTAGCCGCATGGCGTTCGTACTTAAATATGGAACTAACCATTCCAATTTTCGCTGTCTCTTATACACATCTCCGAGCCCACGAGACC
+
BBBAAFABBBABGGGGGGGGGGDHHHHGGHHGHHHGGGHHHHHHHHHEGGFFGGGFGHHHHGHGHHHHHGE@EFHHGEGGFGFEGHGFHGGHHHGHFHGFHHHHHHHHEGHHHHGGGGEFHHHHFGGGHHHHHHGGFBGFGGHGGGGGGC
@M02034:409:000000000-BFKT7:1:1101:5454:9765 1:N:0:31
AAAGTCGAGGTGCCTAAAGTGGCAACCCAGACTATGAATCATGTTGGTGGTGTAGAGCTTCCTGTAGCCGCATGGCGTTCGTACTTAAATATGGAACTAACCATTCCAATTTTCGCTGTCTCTTATACACATCTCCGAGCCCACGAGAC
+
AABB3FAABBAAGGGGGGGGGFGHFGGCDHHFHHHFFFB5FFF5FF22FEFFG3FDABEH5FAAB5GAAEE0EEE1EEGGGE2CGGHBEGHFHF33BFGG3?3FDDGB4FFHE4EEEEEFFHGH4FG443BFCD3?C/</<?A/>@AFA
@M02034:409:000000000-BFKT7:1:1101:16973:9766 1:N:0:31
AAAGTCGAGGTGCCTAAAGTGGCAACCCAGACTAATAAGATGGTTGGTGGTGTAGAGCTTCCTGTAGCCGCATGGCGTTCGTACTTAAATATGGAACTAACCATTCCAATTTCGCTGTCTCTTATACACATCTCCGAGCCCACGAGACCT
+
CCCCCFCCCCCCGGGGGGGGGGGHHHHGGHHGHHHHHHHHHHGGGGFEGGEFHHHGHHHHHHHHHHHHHGGGGGHHGGGGGGHHHHHHHHHHHHFHHHHHHHHHHHHHHHHHHHGGGGHHHHHHHHGHHGHHHGHGGGGGGHGGG?DGGH
@M02034:409:000000000-BFKT7:1:1101:4925:9769 1:N:0:31
AAAGTCGAGGTGCCTAAAGTGGCAACCCAGACTAATCCGCGGGTTGGTGGTGTAGAGCTTCCTGTAGCCGCATGGCGTTCGTACTTAAATATGGAACTAACCATTCCAATTTTCGCTGTCTCTTATACACATCTCCGAGCCCACGA
+
AAABBFAADBBBGGGGGGGGGGGHHHHGCDHGHHHHHHGGF?E0FEGEFG1FHHHGHHHGHHHHHGHHGGEGGGHHGDEFGGCHGHGGHHBGHGGHHGGEHFGHHHHHHHGGHHGGD?CFDFGGFHEDFG<<CGFHGCCGCFHG-D
@M02034:409:000000000-BFKT7:1:1101:25122:9771 1:N:0:31
AAAGTCGAGGTGCCTAAAGTGGCAACCCAGACTGGTGGGCAGGTTGGTGGTGTAGAGCTTCCTGTAGCCGCATGGCGTTCGTACTTAAATATGGAACTAACCATTCCAATTTTCGCTGTCTCTTATACACATCTCCGAGCCCACGAGACC
+
BBBBBFBBDBABGGGGGGGGGFGFHHHFGHGGGHGDGFGGHGGFGHGEFGEFHHHFGHHHHHHHHHHGGEFGEGHHGGGGGGHHHHHHGHGHHHFHFHHGHHHHHHHHGGHHHGGGGGFFHHHHGGFGFFGHGHHHD/D?DGHG?CFGCF
@M02034:409:000000000-BFKT7:1:1101:4410:9772 1:N:0:31
AAAGTCGAGGTGCCTAAAGTGGCAACCCAGACTAATTCGCTTGTTGGTGGTGTAGAGCTTCCTGTAGCCGCATGGCGTTCGTACTTAAATATGGAACTAACCATTCCAATTTTCGCTGTCTCTTATACACATCTCCGAG
+
A@AAAFAABBBB4FGGGGGGGGFFF4F2FGGEFEGHBGGE2GCHFHHECEAFG3B5FFGFGBEGGFA5AE00EEHEEG?1EFB1FG@DGHHFFDDG3FBGF0FFG?44BG?EFDEGG?EG4??GFD3GGHBFBDF2?/B
@M02034:409:000000000-BFKT7:1:1101:27732:9777 1:N:0:31
AAAGTCGAGGTGCCTAAAGTGGCAACCCAGACTACGAATAATGTTGGTGGTGTAGAGCTTCCTGTAGCCGCATGGCGTTCGTACTTAAATATGGAACTAACCATTCCAATTTTCGCTGTCTCTTATACACATCTCCGAGCCCACGAGACC
+
BBBBBFABBDBAGGGFGGGDFGGHHGHGGGHGHHHGGHHGHHFGHHEEFE1FGHHHHHHGFHHHHGHFHGGGGGHHGGGGGGHHHHGFFHFFGHFGHHHGBG?FFFGHFHHHHHGGGGGHGEFHDGDGFHBFGG3FDD??/FGGC/>DEF
@M02034:409:000000000-BFKT7:1:1101:25743:9791 1:N:0:31
AAAGTCGAGGTGCCTAAAGTGGCAACCCAGACTTGTGCTTCTGTTGGTGGTGTAGAGCTTCCTGTAGCCGCATGGCGTTCGTACTTAAATATGGAACTAACCATTCCAATTTTCGCTGTCTCTTATACACATCTCCG
+
AABAAFBADBBBCFGGGGGGFGGHHHHGGHHGGHCG3BGFHHGHHGGEFGGGHHHHFHHHGHHHHGHHGGGGGGHHGGEGEGHFHHFFGHHHHHGHHHHGGHFHFHHHHHHHHHGGGFGHFFHHFHHHGGEEF?B2B
@M02034:409:000000000-BFKT7:1:1101:5583:9796 1:N:0:31
AAAGTCGAGGTGCCTAAAGTGGCAACCCAGACTGGGGGGTGTGTTGGTGGTGTAGAGCTTCCTGTAGCCGCATGGCGTTCGTACTTAAATATGGAACTAACCATTCCAATTTTCGCTGTCTCTTATACACATCTCCGAGCCCACGAGACC
+
BBCCAFCCCCCCGGGGGGGGGGGHHHHGGHGGHHHHGGG@EGGHHHHGGGGFHHHGHHHHHHHHHHHGHGGGGGHHGGGGGGHHHHFGHHHHHHFFHHHHGHHHHHGHHHHHHHGGGGFGGGGGGGGGFFGGGGGGGGGGGGGFFFFFFE
@M02034:409:000000000-BFKT7:1:1101:4176:9801 1:N:0:31
AAAGTCGAGGTGCCTAAAGTGGCAACCCAGACTGATAGGAATGTTGGTGGTGTAGAGCTTCCTGTAGCCGCATGGCGTTCGTACTTAAATATGGAACTAACCATTCCAATTTTCGCTGTCTCTTATACACATCTCCGAGCCCACGAGAC
+
BBBBBFBBBBABGGGGGGGGGFGFHHHFGHHGHB3FFDFHHGGHHHGEFFEFHGHHHFHHHGHFHHHHHGGFFGHHGGGGGEHHHHHFFHGHHBGHHHHHHHHHHHHHHHHHGGGGGGEHFHGHHHDGHGHGHHHHG@GGGGEGGGFGG
@M02034:409:000000000-BFKT7:1:1101:10381:9808 1:N:0:31
AAAGTCGAGGTGCCTAAAGTGGCAACCCAGACTGGGGGGGCGGTTGGTGGTGTAGAGCTTCCTGTAGCCGCATGGCGTTCGTACTTAAATATGGAACTAACCATTCCAATTTTCGCTGTCTCTTATACACATCTCCGAGCCCACGAGACC
+
CCCCCFCCCCCCGGGFGGGGGGGHHHHGGHHGHHHHGGGGGGGGGGFCEGAEEFFFFFFFFFFFFFFFFFFFFFFFFFFFFFFFFFFFFFFFFFFFFFFFFFFFFFFFFFFFFFFFFFFFFFFFFFFFFFFFFFFFFCFFFFFFFFFFFF
@M02034:409:000000000-BFKT7:1:1101:21521:9810 1:N:0:31
AAAGTCGAGGTGCCTAAAGTGGCAACCCAGACTGCTCATAGTGTTGGTGGTGTAGAGCTTCCTGTAGCCGCATGGCGTTCGTACTTAAATATGGAACTAACCATTCCAATTTTCGCTGTCTCTTATACACATCTCCGAGCCCACGAGACC
+
CCCCCFBBCBBCGGGGGGGGGGGHHHHGGHHFHHHHHHHHHHHHHHHEFGEFGFHHHFHHHHHHFGHHHEEEGGHHGFGGFEGFHHHGHHGHHHHGHHHGHHHHHHHHHHHHHHGGGGFHHHHHHHGHHFGHHHHHGGFGGGHGGGGGGF
@M02034:409:000000000-BFKT7:1:1101:21425:9814 1:N:0:31
AAAGTCGAGGTGCCTAAAGTGGCAACCCAGACTTCGAGTGGGGTTGGTGGTGTAGAGCTTCCTGTAGCCGCATGGCGTTCGTACTTAAATATGGAACTAACCATTCCAATTTTCGCTGTCTCTTATACACATCTCCGAGCCCACGAGACC
+
AABBAFA3>D2AGGGFBABFGGGHHDFGGGHGHFHDHHHHGHGEFEGABEEF1BDHGFHHHHHHHHHHGGGFGG1FGGGGGGHHHHHGGEGHHHGFFHFFFHHHHGFHHHHHHFG?GGDGHGHHGHGGFGHHHHGFFCC/DFHGCGGGGA
@M02034:409:000000000-BFKT7:1:1101:12849:9817 1:N:0:31
AAAGTCGAGGTGCCTAAAGTGGCAACCCAGACTACGAAGGATGTTGGTGGTGTAGAGCTTCCTGTAGCCGCATGGCGTTCGTACTTAAATATGGAACTAACCATTCCAATTTTCGCTGTCTCTTATACACATCTCCGAGCCCACGAGA
+
B@BBAFBBBBAAFGGGGGGGGGGFHHGGGHHGHHHGGHGGHHHFGHHEFEABFGGDGHFHHHHHGFHFGEEEFEHEE>EFEBEGHHHFGHHHHHG3B333F03BGGG?HHEBGHE?EE?B44F3DF3FDB2F2B?2?<D<</?ACCFG
@M02034:409:000000000-BFKT7:1:1101:4432:9823 1:N:0:31
AAAGTCGAGGTGCCTAAAGTGGCAACCCAGACTTTTCCGTCTGTTGGTGGTGTAGAGCTTCCTGTAGCCGCATGGCGTTCGTACTTAAATATGGAACTAACCATTCCAATTTTCGCT
+
BAABBFBBBBABGGGGGGGGGGGGHHGGGHHGHHFGFHGBAGFHFG2BA2EAB3D5AB3BAFFHFD5FDEE0EEF?0>>FEECAEBGGFFGFBG3FFFHHCA3FEFG44F?F?4>EF
@M02034:409:000000000-BFKT7:1:1101:21442:9825 1:N:0:31
AAAGTCGAGGTGCCTAAAGTGGCAACCCAGACTTCGAGTGGGGTTGGTGGTGTAGAGCTTCCTGTAGCCGCATGGCGTTCGTACTTAAATATGGAACTAACCATTCCAATTTTCGCTGTCTCTTATACACATCTCCGAGCCCACGAGACC
+
CCCCCFCBCCBBGGGGGGGGGGGHGGHGGHHGHHHGHHHHGHGGGGGGGGGFHHHGHHHGHHHHGHHHHFEGGGHHGGGGGGFHHHHGHHHHHGHHHHGEFFFHFHGHFGHHHHGEGGFHHFHHHHFFHHHHHHFHF/BCFFHG?DGGDE
@M02034:409:000000000-BFKT7:1:1101:7781:9837 1:N:0:31
AAAGTCGAGGTGCCTAAAGTGGCAACCCAGACTTCTAGTCATGTTGGTGTTGTAGAGC
+
CCCCCFCCCCCCGGGGGGGGGGGHHHHGGHGDFFBF5FGH5DGHD52A22B225D555
@M02034:409:000000000-BFKT7:1:1101:6477:9843 1:N:0:31
AAAGTCGAGGTGCCTAAAGTGGCAACCCAGACTGCGAATGGTGTAGAGCTTCCTGTAGCCGCATGGCGTTCGTACTTAAATATGGAACTAACCATTCCAATTTTCGCTGTCTCTTATACACATCTCCGAGCCCACGAGACCTCTCTACAT
+
AAAAAFBA3DAAFGGBCGGGGGGHGHHGGGGFGFFGEEFHFGHHHEGGBGHGHHHHHHHHGGGGGHGCGGEEECGFHGFBGHHHFGFGHHBCGHHHGFG4BGEGHGGGGEDD?GGGH4FFF3FFFDGD@DFGFFEC//AAC?GFHHGHFB
@M02034:409:000000000-BFKT7:1:1101:13815:9844 1:N:0:31
AAAGTCGAGGTGCCTAAAGTGGCAACCCAGACTCAGAATGCGGTTGGTGGTGTAGAGCTTCCTGTAGCCGCATGGCGTTCGTACTTAAATATGGAACTAACCATTCCAATTTTCGCTGTCTCTTATACACATCTCCGAGCCCACGAGACC
+
CCCCCFCCDCBCGGGGGGGGGGGHHHHGGHHGHHHHHHHHHGGGGGGFFGFFHHHGHHHHHHHHHHHHHGGGGGHHGGGGGGHHHHGHHHHHHHHGGHHHHHHHHHHHHHHHHHGGGGGGHHHHHHFHHHFHHHHHGFGGGGHGGGGGGE
@M02034:409:000000000-BFKT7:1:1101:4581:9848 1:N:0:31
AAAGTCGAGGTGCCTAAAGTGGCAACCCAGATTAATGGTGGTGTAGAGCTTCCTGTAGCCGCATG
+
A?AA3BAAA>AAFGGD44GDGFGFFDCEEDH3FFGFD5ABAEECD555AFFAAGGD55FDAE0EE
@M02034:409:000000000-BFKT7:1:1101:25931:9849 1:N:0:31
AAAGTCGAGGTGCCTAAAGTGGCAACCCAGACTTCTTGTGGTGTTGGTGGTGTAGAGCTTCCTGTAGCCGCATGGCGTTCGTACTTAAATATGGAACTAACCATTCCAATTTTCGCTGTCTCTTATACACATCTCCGAGCCCCACGAGAC
+
BBCCBFCCCCABGGGGGGGGGGGHHHHGGHHGHHHGHHHHGHGHGHHGGGGGHHHHHGHHHHHHHHHHHGGGGFHHGGGGGGHHHHHGHHGHHGHHHHFHHHGHHHGHHHHHHHGGGGGGHGHHHHHHHHFHHHHGFCCFGGGGGGFGFE
@M02034:409:000000000-BFKT7:1:1101:10430:9853 1:N:0:31
AAAGTCGAGGTGCCTAAAGTGGCAACCCAGACTTGTGAGCGGGTTGGTGGTGTAGAGCTTCCTGTAGCCGCATGGCGTTCGTACTTAAATATGGAACTAACCATTCCAATTTTCGCTGTCTCTTATACACATCTCCGAGCCCACGAGACC
+
B@BBBFBAD@AAGGGGGGGBFFFFGHHGGHHGHHHHGHHHGGGGFGGGGGAFAFHFHHGHHHHHEGHHFE@/EEHHGEGGGGHHHHDBGHFHHHGBFGGBF0GHHFGFHHGHFFFDFEAFHFHHFHGHBFFHHB@FDFGCGEGFGGGGCF
@M02034:409:000000000-BFKT7:1:1101:6033:9853 1:N:0:31
AAAGTCGAGGTGCCTAAAGTGGCAACCCAGAGTGTTGGTGGTGTACGGCTTCCTGTAGCCGCATGGCGTTCGTACTTAAATATGGAACTAACCATTCCAATTTTCGCTGTCTCTTATACACATCTCCGAGCCCACGAGACCTCTCTACAT
+
BCCCCFCBCCCCGGGGGGGGGGGHGHHGGHHFHHHHHEGGGGGHHGEEGGGHHHHHHHHHGGGGGHHGGGGGGHHGHHHHHHHHHGHHHHHHHHHHHHHHHHHHHGGGGGHHGHHHHHHHHGHHHHGGGGGGGEFCBDGGGGFGHHHHH=
@M02034:409:000000000-BFKT7:1:1101:22686:9859 1:N:0:31
AAAGTCGAGGTGCCTAAAGTGGCAACCCAGACTAATAATAAGGTTGGTGGTGTAGAGCTTCCTGTAGCCGCATGGCGTTCGTACTTAAATATGGAACTAACCATTCCAATTTTCGCTGTCTCTTATACACATCTCCGAGCCCACGAGACC
+
CCCCCFCCCBBCGGGGGGGGGGGHHHHGGHCGHGHHHHHGFHGHHHGEFGAFGHHBGHHHHHHHHHHHHGGFGGHHGGGGGGHHHHGGHHFHHHHHHHGFHHGHHHFHHHHHHHGFGGGHHHHHHHFHHHFHFGDGE?DCCFHGGCFDAF
@M02034:409:000000000-BFKT7:1:1101:10409:9861 1:N:0:31
AAAGTCGAGGTGCCTAAAGTGGCAACCCAGACTTGTGAGCGGGTTGGTGGTGTAGAGCTTCCTGTAGCCGCATGGCGTTCGTACTTAAATATGGAACTAACCATTCCAATTTTCGCTGTCTCTTATACACATCTCCGAGCCCACGAGACC
+
A3AABFBBBBBAGGGGGGGGGGGHHHHGGHGGHH3DGFHHG?AEFEGFGGEFHHHFHHGHHHHHHHHGHGGGGGHHGGGGGGGHHHHHEGGHHGFGFHHHHHHHHHGH4FGHHHGGGGGFHHGHGHHHFHFHFHGHG?CCFGHGCA-DGE
@M02034:409:000000000-BFKT7:1:1101:6478:9861 1:N:0:31
AAAGTCGAGGTGCCTAAAGTGGCAACCCAGACTGCGAATGGTGTAGAGCTTCCTGTAGCCGCATGGCGTTCGTACTTAAATATGGAACTAACCATTCCAATTTTCGCTGTCTCTTATACACATCTCCGAGCCCACGAGACCTCTCTACAT
+
CCDDCFDCCCBBGGGGGGGGGGGHHHHGGHHGHHHGEAEGHGHHHHHHHHHHHHHHGHHHGGGGGHGGGGGGGHHGGHHHHHHHHGHHHHHHHHHHHHGHHHHHGGGGGGHHHHHGHHFHHGHHHHHF/CCGGHGGGGGEGGHHHHGHGF
@M02034:409:000000000-BFKT7:1:1101:13378:9871 1:N:0:31
AAAGTCGAGGTGCCTAAAGTGGCAACCCAGACTGGGGGGTCGGTTGGTGGTGTAGAGCTTCCTGTAGCCGCATGGCGTTCGTACTTAAATATGGAACTAACCATTCCAATTTTCGCTGTCTCTTATACACATCTCCGAGCCCACGAGACC
+
CCCCCFCCCCCCGGGGGBGGGGGHHHHGGHHGHHHHGGGEGGCGGGGGFGGFHHHHHHHHHHHHHHHHHGGGGGHHGGGGGGHHHHHHHHGHHHFHGHGHHHHHHHHHHHHHHHGGGGGGGGGGGGFGGGFGFGFGFBCCFEFFFFFFFA
@M02034:409:000000000-BFKT7:1:1101:10424:9871 1:N:0:31
AAAGTCGAGGTGCCTAAAGTGGCAACCCAGACTTGTGAGCGGGTTGGTGGTGTAGAGCTTCCTGTAGCCGCATGGCGTTCGTACTTAAATATGGAACTAACCATTCCAATTTTCGCTGTCTCTTATACACATCTCCGAGCCCACGAGACC
+
CCCCCFCCCCAAGGGGGGGGGGGHHHHGGHHGHHHHHHHHGGGGEGGFFGEFHHHGHHHGHHHHHGHHHGGGGGHHGGGGGGGHHHHGHHHHHHGGGHFHHHGHHHGHHHHHHHGGGGGHGHHHHHFHHGFHHHHFECGGGGHGGGGGGF
@M02034:409:000000000-BFKT7:1:1101:25787:9877 1:N:0:31
AAAGTCGAGGTGCCTAAAGTGGCAACCCAGACTGATACGAAGGTTGGTGGTGTAGAGCTTCCTGTAGCCGCATGGCGTTCGTACTTAAATATGGAACTAACCATTCCAATTTTCGCTGTCTCTTATACACATCTCCGAGCCCACGAGACC
+
AAAAAF3AADABGGGFGGGGGFGCFEFEGHDFHHGGHHGCHGGHGHGAFFAFGFHFHGHHHFHGHHHHHGGFFGHHGEFFGFHHEHGGFFFHHGFHHHHGHHHHGHFHHHHHHHGGGGGHHHHHHHHGGGHHHHHHGFGGGGHGGGGGGA
@M02034:409:000000000-BFKT7:1:1101:6179:9877 1:N:0:31
AAAGTCGAGGTGCCTAAAGTGGCAACCCAGACTGCGAAGGATGTTGGTGGTGTAGAGCTTCCTGTAGCCGCATGGCGTTCGTACTTAAATATGGAACTAACCATTCCAATTTTCGCTGTCTCTTATACACATCTCCGAGCCCACGAGACC
+
CCCCCFCCCBCCGGGGGGGGGGGHHHHGGHHGHHHGGGGGHHHHHHHGGGGGHHHFHHHHHHHHHHHHHGGGGGHHGGGGGGHHHHHGGHHHHGFHHHHHHHGHHHHHHHHHHHGGGGGHHHHHHHFHHHFHHHGHGGGGGGHGGGGGGE
@M02034:409:000000000-BFKT7:1:1101:12986:9880 1:N:0:31
AAAGTCGAGGTGCCTAAAGTGGCAACCCAGACTACGAATCAT
+
AABA>FAADD2AGGGFGGGFFGGHGHAEGHHGH33E22A255
@M02034:409:000000000-BFKT7:1:1101:18270:9882 1:N:0:31
AAAGTCGAGGTGCCTAAAGTGGCAACCCAGACTTCTGGTTGTGTTGGTGGTGTAGAGCTTCCTGTAGCCGCATGGCGTTCGTACTTAAATATGGAACTAACCATTCCAATTTTCGCTGTCTCTTATACACATCTCCGAGCCCACGAGACC
+
ABCCBFBABDABFGGGFGGDGGGHHHGFGHHGHFHHHHHHEEGHHHHFEEBFGGGFHHHHHHHHHHHGHGGEEGHHGGGGGFBHHHHHHHGHHHGHHHHHHHHHHHHHHHHHHHGGGGGGHFHHGHGHFHFHFHHHGDCCGGHGGGGGGF
@M02034:409:000000000-BFKT7:1:1101:10299:9883 1:N:0:31
AAAGTCGAGGTGCCTAAAGTGGCAACCCAGACTAATAAGAATGTTGGTGGTGTAGAGCTTCCTGTAGCCGCATGGCGTTCGTACTTAAATATGGAACTAACCATTCCAATTTTCGCTGTCTCTTATACACATCTCCGAGCCCACGAGACC
+
CCCDBFCCCDCCGGGGGGGFFGGHHHHGGHHGHHHHHHHGHHHHHHHEFGGFHHHGHHHHHHHHHHHHHGGGGGHHGGGGGGHHHHHHHHHHHHGHHHHHHHGHHHHHGHHHHHGGGGGHHHHHFHHHGHHHHHHHGGGGGGHGGGGGGG
@M02034:409:000000000-BFKT7:1:1101:13007:9883 1:N:0:31
AAAGTCGAGGTGCCTAAAGTGGCAACCCAGACTACGAATCATGTTGGTGGTGTAGAGCTTCCTGTAGCCGCATGGCGTTCGTACTTAAATATGGAACTAACCATTCCAATTTTCGCTGTCTCTTATACACATCTCCGAGCCCACGAGAC
+
AACC>FBABBBBGGGGGGGFDGGFHFEEFHHGHHGGGHHGHHHFGGHFAGEFFFGGFHHHHGFHGHHEFECEEFHGGGGGGGHHHFDEHHHGHF@DGGFCGCFGHH4GHGGHHGGDGDFGHHHHGHFFFGHHFGF2?/</DFCCCG/ED
@M02034:409:000000000-BFKT7:1:1101:14778:9888 1:N:0:31
AAAGTCGAGGGCCTAAAGTGGCAACCCAGACTCAGACGAATGTTGGTGGTGTAGAGCTTCCTGTAGCCGCATGGCGTTCGTACTTAAATATGGAACTAACCATTCCAATTTTCGCTGTCTCTTATACACATCTCCGAGCCCACGAGACCT
+
BABBBFAAADDBEGGGGGBGGGGFHHGGFHGHHHHHHGGGHHHHHH1FDEFGHHFHHFHHGHHHHHHHFFFEGHHGGGGGGHHGHHHFHHHHHHGFGHHGFFGHH4GGGHHHHGFGGDFFHHHHHHGGFDGHHHHGCGGGGGF@/CDDGH
@M02034:409:000000000-BFKT7:1:1101:27674:9888 1:N:0:31
AAAGTCGAGGTGCCTAAAGTGGCAACCCAGACTGCGGCTGGTGTAGAGCTTCCTGTAGCCGCATGGCGTTCGTACTTAAATATGGAACTAACCATTCCAATTTTCGCTGTCTCTTATACACATCTCCGAGCCCACGAGACCTCTCTACAT
+
BBCCBFCCCCBCGGGGGGGGGGGHHHHGGHHGHHHGGGGGGGHHHHHHHHHHHHHHHHHHGGGGGHGGGGGGGHHHHHHHHHHHHGHFHHHHHHHHHHHHHHHHGGGGGGHHHHHHHHHHHHHHHEGGGGGGAFCBACGEEHHHHHHHHG
@M02034:409:000000000-BFKT7:1:1101:26253:9900 1:N:0:31
AAAGTCGAGGTGCCTAAAGTGGCAACCCAGACTGGTCATTATGTTGGTGGTGTAGAGCTTCCTGTAGCCGCATGGCGTTCGTACTTAAATATGGAACTAACCATTCCAATTTTCGCTGTCTCTTATACACATCTCCGAGCCCACGAGACC
+
BABBBFBBDBBBGGG5EDGFGGGGGHHGGGHGHHGHGHHH5FFGHEFEFGBFHHGGHHHHFHHHHHGHGEFEEGHHGGGGGGGHHHGFHFGHHHGGHHGFBFHFFGFGHHHHHGGGGGGGHGHFFEBEFGFHFGDDE/CCCEEE/<@/EF
@M02034:409:000000000-BFKT7:1:1101:19844:9916 1:N:0:31
AAAGTCGAGGTGCCTAAAGTGGCAACCCAGACTTTTACTCAGGTTGGTGGTGTAGAGCTTCCTGTAGCCGCATGGCGTTCGTACTTAAATATGGAACTAACCATTCCAATTTTCGCTGTCTCTTATACACATCTCCGAGCCCACGAGACC
+
CCCCBFCCCCBCGGGGGGGGGGGHHHHGGHHGHHHHHHHHHHHHHHGGGGEFGHHHHHHHHHHHHHHHHGGGGGHHGGGGGGHHHHHHHHHHHHHHHHHHHHHHHHHHHHHHHHGGGGGGHHHHHHFHGHEFHHHHEBGGGGGGGGGGGF
@M02034:409:000000000-BFKT7:1:1101:26274:9922 1:N:0:31
AAAGTCGAGGTGCCTAAAGTGGCAACCCAGACTTGTGGTACTGTTGGTGGTGTAGAGC
+
ABABBFCBBBCCGGGGGGGGGGGHHHHGGHDGHHBHH2BG5DGGGF2E22EE1AD555
@M02034:409:000000000-BFKT7:1:1101:8855:9924 1:N:0:31
AAAGTCGAGGTGCCTAAAGTGGCAACCCAGACTCAGCCTACTGTTGGGGGTGTAGAGCTTCCTGTAGCCGCATGGCGTTCGTACTTAAATATGGAACTAACCATTCCAATTTTCGCTGTCTCTTATACACAT
+
A?AA>DAABB??GG5GFFEBFEFCGGCECEEEBCEFFCFCFFGFGGE2AEAEAFGDBBGHBBFHHEHBFE@EFGHFGE?FFEG?EGGDFEBEG3??B3?3??BB344DFDF?B4B<DGDFBDGFDGB@>22G
@M02034:409:000000000-BFKT7:1:1101:10748:9924 1:N:0:31
AAAGTCGAGGTGCCTAAAGTGGCAACCCAGGCGGTTGGTGGTAAGGAGCTTCCTGTAGCCGCATGGCGTTCGTACTTAAGTATGGAACTAACCATTCCAATTTTCGCTGTCTCTTATACACATCTCCGAGCCCACGAGACCTCTCTACAT
+
BBABBFBBBBABGFGGGFGGGFFFFHGAFDFFAFEEGGGGGGHHHHFGHHHBGHHHFHFHEEEEGHFFEEFEEFGGHHH4GFHHH3DFBFFGHHHHHHHHFHHHHGGGECBGHGHHHGGHHHHHHGGG@C/CFHFC@DDEEHGFGGHHHH
@M02034:409:000000000-BFKT7:1:1101:14987:9930 1:N:0:31
AAAGTCGAGGTGCCTAAAGTGGCAACCCAGAGGTA
+
CCCCCFCBCDABGGGGGGGFGGGHHGHGGHH223B
@M02034:409:000000000-BFKT7:1:1101:26747:9937 1:N:0:31
AAAGTCGAGGTGCCTAAAGTGGCAACCCAGCTTCTTGGTGGTGTAGAGCTTCCTGTAGCCGCATGGCGTTCGTACTTAAATATGGAACTAACCATTCCAATTTTCGCTGTCTCTTATACACATCTCCGAGCCCACGAGACCTCTCTACAT
+
CCCCCFCCCCCCGGGGGGGFGGGHHHHGGHHHHHHHHHHGGGGHHHHHHHHHHHHHHHHHGGGGGHHGGGGGGHHHHHHGHHHHHGGHHGHHHHHHHHHHGHHHHGGGGGHHHHHHHHHGHGHHHGHGGGGGGHGFDGGEGGHFHHHHHH
@M02034:409:000000000-BFKT7:1:1101:10471:9938 1:N:0:31
AAAGTCGAGGTGCCTAAAGTGGCAACCCAGACTTCGACGCGGGTTGGTGGTGTAGAGCTTCCTGTAGCCGCATGGCGTTCGTACTTAAATATGGAACTAACCATTCCAATTTTCGCTGTCTCTTATACACATCTCCGA
+
A1A1>3AA@AA1CFCFF1BADFCGHCHEGCH0EGBFAFCCGGG/CEEE//>?EGHFGHHBGFHGFFBGHGGGGGEHGGGGCGFGEHBB1FFEE11BBFF1CGDFHFEF>FFHH2BCC/A1>DFF1@DB@<FGBDD</>
@M02034:409:000000000-BFKT7:1:1101:10490:9940 1:N:0:31
AAAGTCGAGGTGCCTAAAGTGGCAACCCAGACTTCGACGCGGGTTGGTGGTGTAGAGCTTCCTGTAGCCGCATGGCGTTCGTACTTAAATATGGAACTAACCATTCCAATTTTCGCTGTCTCTTATACACATCTCCGAGCCCACGAGACC
+
CCCCCFCCCCBCGGGGGGGGGGGHHHHGGHHGHHHGHGGGGGGGGGGEFGFFGHHHHHGHHGHHGHHGHGGEFGHHGGGGGFHHHHHHHHHHHHHHGHHHHHHHHHHHHHHHHHGGGGGHHHHHHHHHHHFHHHHHGCCGGGHGGGGGGE
@M02034:409:000000000-BFKT7:1:1101:24984:9942 1:N:0:31
AAAGTCGAGGTGCCTAAAGTGGCAACCCAGAATGTTGGTGGTGTAGAGCTTCCTGTAGCCGCATGGCGTTCGTACTTAAATATGGAACTAACCATTCCAATTTTCGCTGTCTCTTATACACATCTCCGAGCCCACGAGACCTCTCTACAT
+
BBAABFBBBBAAGGGGFBFFGGGGHHHEGHFHHHHHHHEGGGGHHFHHHHHHHHHHHGHGEGEFGHHGGGGGGHGGHHHHHHHHHBGGFGHHHHHHHGHFGGHHHGEGGE3BFGHHHHHFHHGHHHHGBD?DGAGB?CADEHHHHHHGHG
@M02034:409:000000000-BFKT7:1:1101:20607:9945 1:N:0:31
AAAGTCGAGGTGCCTAAAGTGGCAACCCAGACTGTTAAGGGTGTAGGGCTTCCTGTAGCCGCATGGCGTTCGTACTTAAATATGGAACTAACCATTCCAATTTTCGCTGTCTCTTATACACATCTCCGAGCCCACGAGACCTCTCTACAT
+
BBCCAFCABBACGGGGGGGGGGGGHHHGGGHGHFFGHHHHHHGE3GHGHHHHHHHHHHHHGGGGGHHGGGGGGHHHHHHHHHHHHHHGHHHHHHHHHHHHHHHHHGGGGGFHHHHHHHHGHHHHHHGGGGGGGGGGCGGGGHFFHFFHHH
@M02034:409:000000000-BFKT7:1:1101:3485:9946 1:N:0:31
AAAGTCGAGGTGCCTAAAGTGGCAACCCAGACTAATAATAATGTTG
+
AAAAAFBBDBABGFGGGGGGGFGHHFCEFE2FGGHB5DDD5DEGH5
@M02034:409:000000000-BFKT7:1:1101:9376:9956 1:N:0:31
AAAGTCGAGGTGCCTAAAGTGGCAACCCAGACTCTG
+
BBBBBFBBBBBBGGGGGGGGGGGHHHHGGHAFHH35
@M02034:409:000000000-BFKT7:1:1101:11979:9960 1:N:0:31
AAAGTCGAGGTGCCTAAAGTGGCAACCCAGCCTCAG
+
A1AA1F>1@DA@GGGGGGBFFFF0GHHGCH0AGBBB
@M02034:409:000000000-BFKT7:1:1101:19062:9972 1:N:0:31
AAAGTCGAGGTGCCTAAAGTGGCAACCCAGACTCAGGGTGGTGTACCTCTTCCTGTAGCCGCATGGCGTTCGTACTTAAATATGGAACTAACCATTCCAATTTTCGCTGTCTCTTATACACATCTCCGAGCCCACGAGACCTCTCTACAT
+
DCDDDFDCDDCCGGGGGGGGGGGHHHHGGHHGHHHHHHGGGGGHHGHHHHHHHHHHHHHHGGGGGHHGEGGGEGHGHHFHHHHHHHHHHHCHHHHHHFHGHHHHGGGGGGHHHGHHHHHHHHHHHHHGGGGGGHGG@BDEFGHHFHHHHF
@M02034:409:000000000-BFKT7:1:1101:9391:9974 1:N:0:31
AAAGTCGAGGTGCCTAAAGTGGCAACCCAGTCTCTGGGTGGTGTAGAGCTTCCTGTAGCCGCATGGCGTTCGTACTTAAATATGGAACTAACCATTCCAATTTTCGCTGTCTCTTATACACATCTCCGAGCCCACGAGACCTCTCTACAT
+
BBBBBFBB@BABGGGGGGGGGGGGHHHGGHHHHHHHGHGFGGGHHHHHHGGHHHHHHHHHGGGGGHHGEGGGGCGGHHHGHHHHHFHGHHHHHHHHGHHHHHHHHGGGGGHHHHHHHHHHHHHGHHHGCGFGGHGGCGGGGHGGHHHHFG
@M02034:409:000000000-BFKT7:1:1101:14582:9978 1:N:0:31
AAAGTCGAGGTGCCTAAAGTGGCAACCCAGACTAATAAGCAGGTTGGTGGTGTAGAGCTTCCTGTAGCCGCATGGCGTTCGTACTTAAATATGGAACTAACCATTCCAATTTTCGCTGTCTCTTATACACATCTCCGAGCCCACGAGACC
+
CBCCBFCBCCCCGGGGGGGGGGGGHHHGGHHGHHHHHHHHHHHHHHGGFGEFHHHGHHHHHHHHHHHHHGGGGGHHGGGGGGHHHHGGGG@GHHHHHHGHHHHHHHHHHHHHHHGGGGGFHHHHHHHHGHHHHHHHGC/BFGHGG?CGGF
@M02034:409:000000000-BFKT7:1:1101:23857:9981 1:N:0:31
AAAGTCGAGGTGCCTAAAGTGGCAACCCAGACTGTTCGTGGTGTACTTCTTGCTGTAGCCGC
+
CCCCCFCCCCCCGGGGGGGGGGGHHHHGGHHGHH355A2BF2FG3B5F5BF555BA5A53AE
@M02034:409:000000000-BFKT7:1:1101:11972:9983 1:N:0:31
AAAGTCGAGGTGCCTAAAGTGGCAACCCAGACTCAGAATCAGGTTGGTGGTGTAGAGCTTCCTGTAGCCGCATGGCGTTCGTACTTAAATATGGAACTAACCATTCCAATTTTCGCTGTCTCTTATACACATCTCCGAGCCCACGAGACC
+
CCCCCFCCCCBBGGGGGGGGGGGHGHHGGGHGHHHHHHHHHHHHHHGGGGEFGFHFHHHHHFHHGHHHHGGEGGHHGGGGGGEHHHGGHHHHHHHHHHHHHHGHHHGGHHHHHHGGGGFGHHHHHHHHGGFHHHHGD/CCDFGGGGGGGE
@M02034:409:000000000-BFKT7:1:1101:6912:9984 1:N:0:31
AAAGTCGAGGTGCCTAAAGTGGCAACCCAGACTCTGAATACTGTTGGTGGTGTAGAGCTTCCTGTAGCCGCATGGCGTTCGTACTTAAATATGGAACTAACCATTCCAATTTTCGCTGTCTCTTATACACATCTCCGAGCCCACGAGAC
+
AAAAAFABDBAAGGGGFGGFGFFFFGHEEGGGGGHDFFGHHHGHHHHEFDAFGBGEGGHHHFHFFGGGFGECEEHFEEFAEEFEHHGDHHEGHGBGGGHHHHHHHHHGHHHHHGGGGGFGHGGHEGHHHHFGHHHDC<CCFCFFGFGGF
@M02034:409:000000000-BFKT7:1:1101:12612:9988 1:N:0:31
AAAGTCGAGGTGCCTAAAGTGGCAACCCAGACTCGGAGGGGTGTAGAGCTTCCTGTAGCCGCATGGCGTTCGTACTTAAATATGGAACTAACCATTCCAATTTTCGCTGTCTCTTATACACATCTCCGAGCCCACGAGACCTCTCTACAT
+
BBBABFBBBBAAGGGGGGGGGFGGHHHGGHHGHHGGGGGGGGGGGHHHHGHHHHHGGHHHGEEEGHHGEFGEEFGGHHHHHHHHHFGHHHGHGHHHHHHHHHHHHGGGGGHHHHHHHHHHHGHHHHGGCDGGGHGGDGGGEHHHHFHHHG
@M02034:409:000000000-BFKT7:1:1101:27335:9993 1:N:0:31
AAAGTCGAGGTGCCTAAAGTGGCAACCCAGACTCTTCAGAGTGTTGGTGGTGTAGAGCTTCCTGTAGCCGCATGGCGTTCGTACTTAAATATGGAACTAACCATTCCAATTTTCGCTGTCTCTTATACACATCTCCGAGCCCACGAGACC
+
BBCCBFCCCCABGGGGFGGGGGGGHHHGGHHGHGHHGHHHHHHHHHHEFFEFGHHHHHHHHHHGFFHGHEEEGGHHEGGGGGHHHHHHHHHHHHGHFHGGHHGHHHGGHHHHHHEEEGGFHGHHHHGFFHFHHGF2?<DC@FHGGGGGGF
@M02034:409:000000000-BFKT7:1:1101:21362:9994 1:N:0:31
AAAGTCGAGGTGCCTAAAGTGGCAACCCAGACTGTTAAGGGTGTAGTGCTTCCTGTAGCCGCATGGCGTTCGTACTTAAATATGGAACTAACCATTCCAATTTTCGCTGTCTCTTATACACATCTCCGAGCCCACGAGACCTCTCTACAT
+
CCDDCFCDDDCDGGGGGGGGGGGHHHHGGHHGHHHHHHHHHHGGHHHHHHHHHHHHHHHHEGEEGHFGAEGGGGHGHHFHHHHFHDGGHHHHHHHHHHHHFHHHHGGGGGHHHHHEHHHHFHGFGFHG?CGGGFGD/BDDGHHHHHHHHH
@M02034:409:000000000-BFKT7:1:1101:19437:10003 1:N:0:31
AAAGTCGAGGTGCCTAAAGTGGCAACCCAGACTAATAATC
+
A1>AAF?A?D1ABGGFGGDB1AFF1GH0F0A0FDGEE2GD
@M02034:409:000000000-BFKT7:1:1101:26011:10004 1:N:0:31
AAAGTCGAGGTGCCTAAAGTGGCAACCCAGACTCCGTCTGTGGTTGGTGGTGTAGAGCTTCCTGTAGCCGCATGGCGTTCGTACTTAAATATGGAACTAACCATTCCAATTTTCGCTGTCTCTATACACATCTCCGAGCCCACGAGACCT
+
BBCBAFAABBCBGGGGGGGFFGGHHHHGGHHGHHHGHHHGGHHHFGGGGGGGHHHHHGHHHHHHHFHHHGFFGGHHGGGGGGHHHHHHFHHHHHGHFHFFFFFHHHFHHHHHHHGFGGGHGGHHHHEHHHHHHFHGGC@CGHGGGGGGGF
@M02034:409:000000000-BFKT7:1:1101:19456:10007 1:N:0:31
AAAGTCGAGGTGCCTAAAGTGGCAACCCAGACTAATAATCAGGTTGGTGGTGTAGAGCTTCCTGTAGCCGCATGGCGTTCGTACTTAAATATGGAACTAACCATTCCAATTTTCGCTGTCTCTTATACACATCTCCGAGCCCACGAGAC
+
CCCCCFCCCCCCGGGGGGGGGGGHHHHGGHHGH3A55FBG5FGHHHGEFGEFHHHGHHHHHHHHHHHFHGGGEGHHGEGGGEFHHHHGHHHHHHFHHHHHHHHHHHHHHHHHHHGGGGEHBGHHGHHHGHHHFGHGGCGGGGHGGGGDG
@M02034:409:000000000-BFKT7:1:1101:8003:10008 1:N:0:31
AAAGTCGAGGTGCCTAAAGTGGCAACCCAGACTGATAAGGAGGTTGGTGGTGTAGAGCTTCCTGTAGCCGCATGGCGTTCGTACTTAAATATGGAACTAACCATTCCAATTTTCGCTGTCTCTTATACACATCTCCGAGCCCACGAGACC
+
CCCCBFCCCCCCGGGGGGGGGGGHHHHGGHHGGHHHHHHHHHGGHHGGGGGGHGHHHHHHHHHHHHHHHGGGGGHGGGGGGEFHHHHHHHHHHGFFFHHHFFHGHHHGHGHHHHGGGGFFHHHHHHHHHHHGHHGFGCGGGFEGGGGGGF
@M02034:409:000000000-BFKT7:1:1101:18797:10010 1:N:0:31
AAAGTCGAGGTGCCTAAAGTGGCAACCCAGACTGGGGTGTGTGTTGGTGGTGTAGAGCTTCCTGTAGCCGCATGGCGTTCGTACTTAAATATGGAACTAACCATTCCAATTTTCGCTGTCTCTTATACACATCTCCGAGCCCACGAGAC
+
AAAAAFBABBABGGGFGGGGGGGHHGHGDHDFHHHHG?EFGHHHHHHFFGEFGHHHHHEFHGHHGHHHGFGGGGHHGEFFFEGHHHHFDGGHEFFFFHHFHHHHFHGHGHGHHGEEGGGGFFHHGHGHFGBGFHDD/<@BFFHGGGGGC
@M02034:409:000000000-BFKT7:1:1101:14632:10012 1:N:0:31
AAAGTCGAGGTGCCTAAAGTGGCAACCCAGTCTCCTGGTGGTGTAGAGCTTCCTGTAGCCGCATGGCGTTCGTACTTAAATATGGAACTAACCATTCCAATTTTCGCTGTCTCTTATACACATCTCCGAGCCCACGAGACCTCTCTACAT
+
AABBAFBBCCBCGGGGGGGGGGGHHHHGGHHHGHHHHGHHGGGHHHHHHHHHHHHGHHHHGGGGGHHGGGGGGHFGHFHHHHHHHGGHHHHHHHHHHHHHHHHHHGGGGGHHHHHHHHHHHHHHHGHGCGCGGHED/CGGGHHHHHGFHF
@M02034:409:000000000-BFKT7:1:1101:18779:10013 1:N:0:31
AAAGTCGAGGTGCCTAAAGTGGCAACCCAGACTGGGGTGTGTGTTGGTGGTGTAGAGCTTCCTGTAGCCGCATGGCGTTCGTACTTAAATATGGAACTAACCATTCCAATTTTCGCTGTCTCTTATACACATCTCCGAGCCCACGAGACC
+
CCCCBFCCCCBCGGGGGGGGGGGHHHHGGHHGHHHHGEEEEHHHHHHEFGEFHHHHHHHHHHHHHHHHHGGGGGHHGGGGGGHHHHHHHHHHHHHEHHHGHHGHGHHGHHHHHHGGGGGHHHHHHHGHHHFHHHGHGGCDGGHGCFGGGG
@M02034:409:000000000-BFKT7:1:1101:13267:10019 1:N:0:31
AAAGTCGAGGTGCCTAAAGTGGCAACCCAGACTCTGAATGGTGTAGAGCTTCCTGTAGCCGCATGGCGTTCGTACTTAAATATGGAACTAACCATTCCAATTTTCGCTGTCTCTTATACACATCTCCGAGCCCACGAGACCTCTCTACA
+
BBBBAFBBBBABGGGGGGGGGGFHHHHGGHHGHCBGDA55BFGFGHGHHGHHHHHHHHGHGG?EGHGGEGGGGHHHHHHFHHFHH3FGFFCHAFHHGGHHHHGHHGEGCFHHHHHHHHHGGBBBFGBFEEGGGHGCCGFA/<GH2?1??
@M02034:409:000000000-BFKT7:1:1101:8485:10020 1:N:0:31
AAAGTCGAGGTGCCTAAAGTGGCAACCCAGACTTCGGGTTCGGTTGGTGGTGTAGAGCTTCCTGTAGCCGCATGGCGTTCGTACTTAAATATGGAACTAACCATTCCAATTTTCGCTGTCTCTTATACACATCTCCGAGCCCACGAGAC
+
AABAAFBABBBBGGGGGFGGGFGHGHHGDHHGHHHGGGHGGEGEEGGGGGGGHHHEGGHHFHHHHFHHHFGGGGGFGGGGGGHHHHFFHHBFHEDBCGHHHHHCGHHFEHHHH4@EF??FGGHGGHGD3FGHBHEDD?DCCEEA?@-EG
@M02034:409:000000000-BFKT7:1:1101:25987:10029 1:N:0:31
AAAGTCGAGGTGCCTAAAGTGGCAACCCAGACTGTTGGTAAGGTTGAGCTTCCTGTAGCCGCATGGCGTTCGTACTTAAATATGGAACTAACCATTCCAATTTTCGCTGTCTCTTATACACATCTCCGAGCCCACGAGACCTCTCTACAT
+
CCBCBFCCCCBBGGGGGGGFGGGHHHHGGHHGHHHHHHEHHHHGHHHHHHHGHHHHHHHGEECGGHGEAFGGGFEGGHFHHHHHHFGFCFFHHHHHHHHHHHHHHGFGGGHHHHHHHHFHHHGEGHFFEC/CFEGD@CDEGHHHGHHHHG
@M02034:409:000000000-BFKT7:1:1101:8467:10030 1:N:0:31
AAAGTCGAGGTGCCTAAAGTGGCAACCCAGACTTCGGGTTCGGTTGGTGGTGTAGAGCTTCCTGTAGCCGCATGGCGTTCGTACTTAAATATGGAACTAACCATTCCAATTTTCGCTGTCTCTTATACACATCTCCGAGCCCACGAGACC
+
BBBCBFCCCCABGGGGGGGGGGGGHHHGGHHGHHHGGGGGHGGFGGGEFGEFGHHFGGHHFGHHGHHHHGGGGGHHGGGGGGFHHHHHHHHHHHFHFHGGHHHHHHHHGHHHHHGGGGGHHHHHHHGHHHHHHHGHFCCCGGHGGGGGGF
@M02034:409:000000000-BFKT7:1:1101:13869:10032 1:N:0:31
AAAGTCGAGGTGCCTAAAGTGGCAACCCAGATGCTTGGTGGTGTAGAGCTTCCTGTAGCCGCATGGCGTTCGTACTTAAATATGGAACTAACCATTCCAATTTTCGCTGTCTCTTATACACATCTCCGAGCCCACGAGACCTCTCTACAT
+
BABBBFBBBBBBGGGGGGGFGGEHHCGGGCHHHHGHHGHGGGGFHHHGHHHGHHHGHHEHFEFGGHHGFGGGGGHGGFF3BDHFGGFFFG3FHHHFHHHHHHHHGGFGGGHHHHHGHHHHHGHHHGGGGGFGFHGFFGGGGHHHHHHHHH
@M02034:409:000000000-BFKT7:1:1101:4435:10034 1:N:0:31
AAAGTCGAGGTGCCTAAAGTGGCAACCCAGACTCAGAATCAGGTTGGTGGTGTAGAGCTTCCTGTAGCCGCATGGCGTTCGTACTTAAATATGGAACTAACCATTCCAATTTTCGCTGTCTCTTATACACATCTCCGAGCCCACGAGACC
+
CCCCCFCCCCCCGGGGGGGGGGGHHHHGGHHGHHHHHHHHHHHHHHGEGGEFHHHHHHHHHHHHHHHHHGGGGGHHGGGGGGHHHHHGHHHHHHHGGHGGHHHHHHHHHHHHHHGGGGGGHHHHHHHHFHGHHGHHGCGGFFHGGGGGGG
@M02034:409:000000000-BFKT7:1:1101:17433:10036 1:N:0:31
AAAGTCGAGGTGCCTAAAGTGGCAACCCAGACTGTTATGGGTGTAGGGCTTCCTGTAGCCGCATGGCGTTCGTACTTAAATATGGAACTAACCATTCCAATTTTCGCTGTCTCTTATACACATCTCCGAGCCCACGAGACCTCTCTACAT
+
DCDDDFCCDDCCGGGGGGGGGGGHHHHGGHHGHHHHHHHHHHGGHHHGHHHHHHHHHHHHGGGGGHHGGGGGGHHHHHHHHHHHHHHHHHHHHHHHHHHHHHHHHGGGGGHHHHHHHHHGHHHHHHHGGGGGGFGGFGGGGHHHHHHHHG
@M02034:409:000000000-BFKT7:1:1101:26414:10039 1:N:0:31
AAAGTCGAGGTGCCTAAAGTGGCAACCCAGAAGGTTGGTGGTAAGGAGCTTCCTGTAGCCGCATGGCGTTCGTACTTAAATATGGAACTAACCATTCCAATTTTCGCTGTCTCTTATACACATCTCCGAGCCCACGAGACCTCTCTACAT
+
A>AAADAABBBAGGGGGGGGGGGHHHHGGGCGHHHGHGGGCGHHGHEHHHHHHHHHHHHHGGGFEHHCGGGGGHHGHHHGGFHBGGGHHFGHHHHHHHHFFGHHHGGGGGHGGHHEHBHGHFHHHHFF<@@DEGF?//?CFHHHHHHHGG
@M02034:409:000000000-BFKT7:1:1101:26431:10045 1:N:0:31
AAAGTCGAGGTGCCTAAAGTGGCAACCCAGAAGGTTGGTGGTAAGGAGCTTCCTGTAGCCGCATGGCGTTCGTACTTAAATATGGAACTAACCATTCCAATTTTCGCTGTCTCTTATACACATCTCCGAGCCCACGAGACCTCTCTACAT
+
A11>AFAA@DAAFGGGGGGFDAFCFHHE0BEFGFGFGCAFFFFDGHHE/EFFGFFHGFHDEAAEEFHGFG?F>B/BF2FDGEHHFD@BFGBFGGHFHHHHFHHHHGGGGGHHHHHHHHHGHHGHHHGGGGGGGHGCGGCG/?GHHH11GD
@M02034:409:000000000-BFKT7:1:1101:24164:10049 1:N:0:31
AAAGTCGAGGTGCCTAAAGTGGCAACCCAGACTTCTTCGCATGTTGGTGGTGTAGAGCTTCCTGTAGCCGCATGGCGTTCGTACTTAAATATGGAACTAACCATTCCAATTTTCGCTGTCTCTTATACACATCTCCGAGCCCACGAGACC
+
BBBBBFBBBB>AGGGGGGGGGFGFHGHEFHHGHHFHEGE?GEEHHHHAFAEFHHDBGHHHHGHHHHHHHGGFEGHHGGGGEEFHEHGHGFGHHH@GFHGHHHHHHHHGHHHHFFGDFEEGFHGGFGGHHHFHGHFHGCGFDGHGGGGGGA
@M02034:409:000000000-BFKT7:1:1101:22878:10049 1:N:0:31
AAAGTCGAGGTGCCTAAAGTGGCAACCCAGACTAATGGTGGTGTATATCTTCCTGTAGCCGCATGGCGTTCGTACTTAAATATGGAACTAACCATTCCAATTTTCGCTGTCTCTTATACACATCTCCGAGCCCACGAGACCTCTCTACAT
+
CCCCCFCCCCCCGGGGGGGGGGGHHHHGGHHGHHHHHHHHGGGHHHHHGHHHHHHHHHHHGGEGGHHGGGGGGHHGHHHHHHHHHHHHHHHHHHHHHHHHHHHHHGGGGGHHHHHHHHHHHHHHHHGGFGGGGHGCBDGGGHHHHHHHHH
@M02034:409:000000000-BFKT7:1:1101:16915:10051 1:N:0:31
AAAGTCGAGGTGCCTAAAGTGGCAACCCAGAGGCGGGGTGG
+
BBBBBFBADBBBGGGGGFGFGGGGGGHGGHHCGGGGFE0>E
@M02034:409:000000000-BFKT7:1:1101:4217:10052 1:N:0:31
AAAGTCGAGGTGCCTAAAGTGGCAACCCAGACTGTTAGGCTGGTAGAGCTTCCTGTAGCCGCATGGCGTTCGTACTTAAATATGGAACTAACCATTCCAATTTTCGCTGTCTCTTATACACATCTCCGAGCCCACGAGACCTCTCTACAT
+
CCCCCFCBCCCCGGGGGGGGGGGHHHHGGHHGHGFGHHHHFHGHHHHHHHHHHHHHHGHHGGGGGHHGGGGGGHHHHHHFGHHHHGHHHGHHHHHHHHHHHHHHHGGGGGHHHHHHHHHFHHFHHHHG<CCGGFGG?DGGGCCGHHDGFD
@M02034:409:000000000-BFKT7:1:1101:9524:10053 1:N:0:31
AAAGTCGAGGTGCCTAAAGTGGCAACCCAGTTGGTTGGTGGTATTGAGCTTCCTGTAGCCGCATGGCGTTCGTACTTAAATATGGAACTAACCATTCCAATTTTCGCTGTCTCTTATACACATCTCCGAGCCCACGAGACCTCTCTACAT
+
AABBBFBBBBBBGGGGGGGGGGGHHHHGGHHHHHGHGGEFGGHHHGHHHHHHHHHHHHHHGGEEGHHGEGGGGFGGHHHGHHHHH3FGGGHHHHHHHHHFHHHHHGGGGGHHHHHHHHHHHHHHHHGGGGFGGHGGGGGGGHHHHHHHHF
@M02034:409:000000000-BFKT7:1:1101:26267:10054 1:N:0:31
AAAGTCGAGGTGCCTAAAGTGGCAACCCAGACTCAGCCTACTGTTGGTGGTGTAGAGCTTCCTGTAGCCGCATGGCGTTCGTACTTAAATATGGAACTAACCATTCCAATTTTCGCTGTCTCTTATACACATCTCCGAGCCCACGAGACC
+
CCCCCFBBCCCCGGGGGGGGGGGHHHHGGHHGHHHHHHHHHHHHHHGGGGFFHGHGGHHHHHHHFFGFGEGGGGHHGGGGFGHHHHGFHHHHHHHHGHHGHHHHHHHHHHHHHHFEEGEHHHHHHHFHFHFHGHFFC/DB/FFFGGGGGF
@M02034:409:000000000-BFKT7:1:1101:19094:10058 1:N:0:31
AAAGTCGAGGTGCCTAAAGTGGCAACCCAGACTGGGGCGAAGGTTGGTGGTGTAGAGCTTCCTGTAGCCGCATGGCGTTCGTACTTAAATATGGAACTAACCATTCCAATTTTCGCTGTCTCTTATACACATCTCCGAGCCCACGAGAC
+
CCCCCFCBCDBCGGGGGGGGGGGHHHHGGHHGHHFDFGGGEFGHFHFFCEGFGFHDGFHHGHHHFFFGFFGEEGGFEEEGGFGGHHHDGGGHFGDBGHHHFF2FDGHDHHGHFDCDGGBGBGGFDF>FFGHHHHGHGCCC-<GGGGGFF
@M02034:409:000000000-BFKT7:1:1101:3638:10061 1:N:0:31
AAAGTCGAGGTGCCTAAAGTGGCAACCCAGACTTCGAATCAGGTTGGTGGTGTAGAGCTTCCTGTAGCCGCATGGCGTTCGTACTTAAATATGGAACTAACCATTCCAATTTTCGCT
+
BBBABFBADBBBGGGFGGGGFGGHHHHGGHD2F5B222B2BGHH3G2AA1EE1AFD5AEF5GHB55D5AEE0E>?1>>/FA>2??4GFFBFDGD33FGGH303B?4B4BFGHG4//E
@M02034:409:000000000-BFKT7:1:1101:20877:10062 1:N:0:31
AAAGTCGAGGTGCCTAAAGTGGCAACCCAGACTAGTGCGGATGTTGGTGGTGTAGAGCTTCCTGTAGCCGCATGGCGTTCGTACTTAAATATGGAACTAACCATTCCAATTTTCGCTGTCTCTTATACACATCTCCG
+
B@BB?F?ABBBBGGGGGGGFFGGHHHHGGHGGHGG5FBEGAEEBGFEAE?EF1FGEGFHHHHHHFHFFHFGFGGHHGFGGGGHEEHHHHH4FGFEGFC?3EFFGHGFHBGHHEHFGG/?DFHHHHFFFGFBGFFE2E
@M02034:409:000000000-BFKT7:1:1101:13787:10067 1:N:0:31
AAAGTCGAGGTGCCTAAAGTGGCAACCCAGACTGGGGGGCAGGTTGGTGGTGTAGAGCTTCCTGTAGCCGCATGGCGTTCGTACTTAAATATGGAACTAACCATTCCAATTTTCGCTGTCTCTTATACACATCTCCGAGCCCACGAGAC
+
BBABABBBBBAAFGGGGGGDGEGFAFHGGDEFHHADGGGG/EEFGHGDFDCFCFF>GBGHHHHFHHHFHGGCDGEACDDGGGBHHHHHEDDDGBBGFGGFCFBHFFBG0CFGH0AD?F:9;FG99FFFF0:BFFG0C9@BGEEG<BBDF
@M02034:409:000000000-BFKT7:1:1101:14090:10075 1:N:0:31
AAAGTCGAGGTGCCTAAAGTGGCAACCCAGACTAGTCCTACTGTTGGTGGTGTAGAGCTTCCTGTAGCCGCATGGCGTTCGTACTTAAATATGGAACTAACCATTCCAATTTTCGCTGTCTCTTATACACATCTCCGAGCCCACGAGACC
+
BBBBAFABBBBBGGGGGGGGGGGHHHHGGHHGHHHHHHHHHHHGHHHGGGGGHHHEGFHHHHHHHHHHGGGFGGHHGEEGGGHHHHHGGGGHGGFBFHHHHHGHHHGHHGHHHFGGGGGFFHHHFHFHFFGHFHFFFDCCFGHGG?<EGF
@M02034:409:000000000-BFKT7:1:1101:3647:10077 1:N:0:31
AAAGTCGAGGTGCCTAAAGTGGCAACCCAGACTTCGAATCAGGTTGGTGGTGTAGAGCTTCCTGTAGCCGCATGGCGTTCGTACTTAAATATGGAACTAATCATTCCAATTTTCGCT
+
BBBCBFBBCCBBGGGGGGGGGGGHHHHGGHHGHHHGDFHGHHHHFHEAA1FEA3D55AAA5BAAB5F5AEF0FGF1>1>?E12??FG334F4@@33BFFG434D44F4FGHHE4<EG
@M02034:409:000000000-BFKT7:1:1101:7992:10078 1:N:0:31
AAAGTCGAGGTGCCTAAAGTGGCAACCCAGACTCCGGAGAAGGTTGGTGGTGTAGAGCTTCCTGTAGCCGCATGGCGTTCGTACTTAAATATGGAACTAACCATTCCAATTTTCGCTGTCTCTTATACACATCTCCGAGCCCACGAGAC
+
BBABBFBBBBBBGGGGGGGGGGGHHHHGGGHGHHHGEGFEHHHHHFGGGGGEHHHHHHHHHHHHHHHHHGGEEGGHGDEFGGHHHHHFHHHHHHGHFHHHFHHHHFFHGGHHHHGGGFEGGHHHHHHHHFFGHFDDDCCGGGGGG?CAD
@M02034:409:000000000-BFKT7:1:1101:5371:10080 1:N:0:31
AAAGTCGAGGTGCCTAAAGTGGCAACCCAGACTAATAAGAATGTTGGTGGTGTAGAGCTTCCTGTAGCCGCATGGCGTTCGTACTTAAATATGGAACTAACCATTCCAATTTTCGCTGTCTCTTATACACATCTCCGAGCCCACGAGACC
+
AABBADAAD@AAFGEGGGFDGCFGEGHEF2EAFEAFHFHHHH5A55GEF?BFFBHFFBGE5BGFB5EFFE?0EEFFGEE?AEHHEHHB3F@FE@3@FGFHFFDGDGFHGEGHFH?AGGEB4FFH4GFBFFFHHGHHDCFG/<A/</>?DA
@M02034:409:000000000-BFKT7:1:1101:11132:10085 1:N:0:31
AAAGTCGAGGGCCAAAGTGGCAACCCAGACTAATAAGAAGGTTGGTGGTGTAGAGCTTCCTGTAGCCACATGGCGTTCGTACTTAAATATGGAACTAACCATTCCAATTTTCGCTGTCTCTTATACACATCTCCGAGCCCACGAGACCTC
+
ABBBBFBBB?DAEFGG4GGGGGHHHGGHHGHHHHHHHHHHHHHHGEFGFGHHHGHHHHHHHHGHHHHGHHGHHGGGGGFEHHHHHHHHHGFFBGFHHHGFHHHHHFHHHHHHGGGGFHHHHHGHGFEHFHFHHHGGGGGGHECCGGGGG<
@M02034:409:000000000-BFKT7:1:1101:24972:10087 1:N:0:31
AAAGTCGAGGTGCCTAAAGTGGCAACCCAGACTGGTGGGGGTGTTGGTGGTGTAGAGCTTCCTGTAGCCGCATGGCGTTCGTACTTAAATATGGAACTAACCATTCCAATTTTCGCTGTCTCTTATACACATCTCCGAGCCCACGAGACC
+
BBBBBFBBBBAAFGGGGGGGGFGHHHHGGHDGHHHGHGGGGEGGGHGGGFGFGFH55GHHHGHHHHFBGFFEGGHHGGGEEFBGHHHHHHHHGG33FHHGFHFGGHHBGHHHHFCDGD<@>GF2GBFFGFFFFHHFDADCGGHGGGGGDC
@M02034:409:000000000-BFKT7:1:1101:18716:10088 1:N:0:31
AAAGTCGAGGTGCCTAAAGTGGCAACCCAGACTAATCATCAGGTTG
+
CCDDBFCCCDBCGGGGGGGGGGGHHHHGGHH2GHD5FDGAAFGH3G
@M02034:409:000000000-BFKT7:1:1101:20601:10090 1:N:0:31
AAAGTCGAGGTGCCTAAAGTGGCAACCCAGACTAATACGGGTGTAGAGCTTCCTGTAGCCGCATGGCGTTCGTACTTAAATATGGAACTAACCATTCCAATTTTCGCTGTCTCTTATACACATCTCCGAGCCCACGAGAC
+
A?AAAFBABDBAGGGFCFGFFGGGHHHGCHCGHGHGHHCEGGGEGHFHHHHHHHFGHHHHFGEGEFHGGGGGFGHHHBG3FFHHG3FGHGHHHHHHHHFGGHHHHGDGFEHHHHHFHBGBGGGFHGHGC/@DFEC<B//?
@M02034:409:000000000-BFKT7:1:1101:20621:10091 1:N:0:31
AAAGTCGAGGTGCCTAAAGTGGCAACCCAG
+
A1>AA3AAAD>A1FFFGGGFDA0ACHH00A
@M02034:409:000000000-BFKT7:1:1101:7977:10091 1:N:0:31
AAAGTCGAGGTGCCTAAAGTGGCAACCCAGACTCCGGAGAAGGTTGGTGGTGTAGAGCTTCCTGTAGCCGCATGGCGTTCGTACTTAAATATGGAACTAACCATTCCAATTTTCGCTGTCTCTTATACACATCTCCGAGCCCACGAGACC
+
CCCCCFCCCCCCGGGGGGGGGGGHHHHGGHHGHGFEG2AEAGHGGHGEFGGFHHHHHHHHHHHHHHHGHGGGGGHHGGGGGGHHHHHHHHHHHHHHHHHHHGHHHHHHFHHHHHGGGGGHHHHHHHHHHHHHHHHHGCCGGGHF/<CDDC
@M02034:409:000000000-BFKT7:1:1101:9503:10093 1:N:0:31
AAAGTCGAGGTGCCTAAAGTGGCAACCCAGTCTGTTGGTGGTGTACATCTTCCTGTAGCCGCATGGCGTTCGTACTTAAATATGGAACTAACATTCCAATTTTCGCTGTCTCTTATACACATCTCCGAGCCCACGAGACCTCTCTACAT
+
BBBBBFBBBBAAGGGGGGGGGGGHHHHGGHHHHHHHHHGGGGGHHHHHHHHHHHHHHHHHGGEGGHHGGGGGGFHHHHHHHHHHHBGHHHHHGGHHHHBBGHHHGGEGGGHHHHHHDHHHHHHHHFEGGGGGHGG?CDDFHGHHHBHFF
@M02034:409:000000000-BFKT7:1:1101:24511:10101 1:N:0:31
AAAGTCGAGGTGCCTAAAGTGGCAACCCAGACTGCTTCGACGGTTGGTGGTGTAGAGCTTCCTGTAGCCGCATGGCGTTCGTACTTAAATATGGAACTAACCATTCCAATTTTCGCTGTCTCTTATACACATCTCCGAGCCCACGAGACC
+
BBBCBFCCCCCCGGGGGGGGGGGHHHHGGHHGH3CGFGAGFFGGFGEEFGGGGBG5GGHHFHHHHFHFHGGEGEHCEEGGEGBGGHHHHHHHHHBEGHHHHCFFFEHEHGHHHGEGGGDHFHHHGHDHGFHHHHHFG</@DFFE/<<CDC
@M02034:409:000000000-BFKT7:1:1101:13902:10102 1:N:0:31
AAAGTCGAGGTGCCTAAAGTGGCAACCCAGACTAAGGGTGGTGTACCTCTTCCTGTAGCCGCATGGCGTTCGTACTTAAATATGGAACTAACCATTCCAATTTTCGCTGTCTCTTATACACATCTCCGAGCCCACGAGACCTCTCTACAT
+
CCCCCFCCCCBCGGGGGGGGGGGHHHHGGHHGHFBAGHHF2AFHHFGHHHHHHHHHHHHHGGFFGHHGGGGGGHHHHHHHHHHHHGHHHHHHHHHHHHHHGHHHHGGGGEFHFGGDH?GGHGFCGHEGCGGGGEE@BD/EEGHHHHHHFF
@M02034:409:000000000-BFKT7:1:1101:11273:10103 1:N:0:31
AAAGTCGAGGTGCCTAAAGTGGCAACCCAGACTTCGGGGGGTGTTGGTGGTGTAGAGCTTCCTGTAGCCGCATGGCGTTCGTACTTAAATATGGAACTAACCATTCCAATTTTCGCTGTCTCTTATACACATCTCCGAGCCCACGAGACC
+
BCCCAFCCCCBBGGGGGGGGGGGHHHHGGHHGHHHGGGGGGGGGGHHGFGFGHHGGFGHHHHHHHHHHHGGCDGHHGGGGGGHHHHGGHHGHHHHFHHHGHGGGGGFFFGGGGGGGGGGFGGFGGGFGGGGGGGFFF;FFFFFFFAFFFF
@M02034:409:000000000-BFKT7:1:1101:20616:10108 1:N:0:31
AAAGTCGAGGTGCCTAAAGTGGCAACCCAGACTAATACGGGTGTAGAGCTTCCTGTAGCCGCATGGCGTTCGTACTTAAATATGGAACTAACCATTCCAATTTTCGCTGTCTCTTATACACATCTCCGAGCCCACGAGACCTCTCTACAT
+
BBBBBFBBBBAAGGGGGGGGGGGHHHHGGHHGHHHHHHHGGGGEFFHHHHHHHHGFGHHHEEEFEHHGEFGGBGHHHHHHHHHHHFGHHHFBGHHHHHHGHHHHHGGGGGGHHHHFHHHHHHHHHHHGDDGFGHFCCGGAFFBGHHHHHG
@M02034:409:000000000-BFKT7:1:1101:26093:10109 1:N:0:31
AAAGTCGAGGTGCCTAAAGTGGCAACCCAGACTCCGGATACGGTTGGTGGTGTAGAGCTTCCTGTAGCCGCATGGCGTTCGTACTTAAATATGGAACTAACCATTCCAATTTT
+
BBBBBFABDBABGGGGGGGGGGGHHHHGGHHGHHHG22A23BEGFGGGGGGGHHHHHHHHHHHHHHGHHGGFEGHHGGGGGGEHHHGHDGGGHHHHHHGGHH3FGHHHFGGHH
@M02034:409:000000000-BFKT7:1:1101:4929:10112 1:N:0:31
AAAGTCGAGGTGCCTAAAGTGGCAACCCAGACTTCGACTTCTGTTGGTGGTGTAGAGCTTCCTGTAGCCGCATGGCGTTCGTACTTAAATATGGAACTAACCATTCCAATTTTCGCTGTCTCTTATACACATTCCGAGCCCACGAGACGG
+
>ABAAFBBDBABGGGGGGGGGGGHHHHGGGHFHHFGHGGGHHHHHHHGFGGGGHHFHHGHHHFHHGHFHGGGGGGHGGGGGEHEGHHHGHHHHHGFFHHHHFFHHHFHFHHHHHGGGGFFHHHHGH3GFHFHFHFHDFGDFHGGCG?A/A
@M02034:409:000000000-BFKT7:1:1101:8464:10113 1:N:0:31
AAAGTCGAGGTGCCTAAAGTGGCAACCCAGACTGGGGGGGGGGTTGGGGGGG
+
BBBBBFBBCCBBGGGGGGGGGGGGGHHGGHHGHHHHGGGGFFFBFFF->F-9
@M02034:409:000000000-BFKT7:1:1101:13685:10114 1:N:0:31
AAAGTCGAGGTGCCTAAAGTGGCAACCCAGACTAGGGAGGGTGTTGGTGGTGTAGAGCTTCCTGTAGCCGCATGGCGTTCGTACTTAAATATGGAACTAACCATTCCAATTTTCGCTGTCTCTTATACACATCTCCGAGCCCACGAGACC
+
CCCCCFCBCCBCGGGGGGGGGGGHHHHGGHHGHHHGHHGGGFGGGHHEFGGFHHGFHHHHHHHHHGHHHFGGGGHHGEGGGEFHHHGHHHHHHHFHHHGGHHHHHHHHHHHHHHGGGGGHHFHHFHFHHHGHGHHFECGCGGHGGGGGGA
@M02034:409:000000000-BFKT7:1:1101:9443:10130 1:N:0:31
AAAGTCGAGGTGCCTAAAGTGGCAACCCAGACTAGTAATAATGTTGGTGGTGTAGAGCTTCCTGTAGCCGCATGGCGTTCGTACTTAAATATGGAACTAACCATTCCAATTTTCGCTGTCTCTTATACACATCTCCGAGCCCACGAGACC
+
AAAAAFBBB@ABGGGFA4GGGGGHHHHGGC2AGDGGHHHHEFGHHHGFGDGFFDGDHHHHFHHHHFHFBEGEEGGFEGGGGGFEGFFFHGHFHG33FGHHHA3FHFFGBBFGHBEEGD/FDGGGBGDFGB?GHHHBC/>CGGHF?/<?EF
@M02034:409:000000000-BFKT7:1:1101:11519:10140 1:N:0:31
AAAGTCGAGGTGCCTAAAGTGGCAACCCAGGGGGTTGGTGGTGTAGAGCTTCCTGTAGCCGCATGGCGTTCGTACTTAAATATGGAACTAACCATTCCAATTTTCGCTGTCTCTTATACACATCTCCGAGCCCACGAGACCTCTCTACAT
+
CCCBCFCBCCCCGGGGGGGGGGGGHHHGGHGGGGGGGGEGGGGHHHHHGHHHHHHHHHHHGGEEGHHGEGGGGHGGHGGHHHHHHEGHHHHHHHHHHHHHHHHHHGGGGGHHHHHHHHGGHHGHHHHGGGFGGHGGGGGGGHHHHHHHHG
@M02034:409:000000000-BFKT7:1:1101:22566:10143 1:N:0:31
AAAGTCGAGGTGCCTAAAGTGGCAACCCAGACTCAGTG
+
A?ABBFBBBBBBGFGGFFGGDAFFFGHGGHHGHHHG55
@M02034:409:000000000-BFKT7:1:1101:25763:10143 1:N:0:31
AAAGTCGAGGTGCCTAAAGTGGCAACCCAGACTAATAATAATGTTGGTGGTGTAGAGCTTCCTGTAGCCGCATGGCGTTCGTACTTAAATATGGAACTAACCATTCCAATTTTCGCTGTCTCTTATACACATCTCCGAGCCCAC
+
AAAAAFB?D@AACBGDFFGBFFFHFGGFFHGGGDGBFHFFHGF5GFH2FG2A1FHFHHFH5FGFHHEHHGGCEGFFGEGGGGBGGHE@GGFFHHFF3G@@GCDGFHBGFGFHHFGCGDEFHHHHEGDGFFBGGB?2B@@C<FHA
@M02034:409:000000000-BFKT7:1:1101:17784:10144 1:N:0:31
AAAGTCGAGGTGCCTAAAGTGGCAACCCAGGGGGTTGGGGGTGTAGAGCTTCCTGTAGCCGCATGGCGTTCGTACTTAAATATGGAACTAACCATTCCAATTTTCGCTGTCTCTTATACACATCTCCGAGCCCACGAGACCTCTCTACAT
+
BBBCBFCCCBBBGGGGGGGFGGGGHHHGCHGGGGGGGGGGGGGGHHHHHHHHHHHHGHHHEFEEGHHGGGGGGHHHHHHHHHHHHGHHHHHHHHHHHHHHGHHHHGGGGGHHHHHHHHHFHHHHHHGGCGGGGHGGGGGGEHHHHHHHHG
@M02034:409:000000000-BFKT7:1:1101:4812:10157 1:N:0:31
AAAGTCGAGGTGCCTAAAGTGGCAACCCAGACTGGGGTGGGGGTTGGTGGTGTAGAGCTTCCTGTAGCCGCATGGCGTTCGTACTTAAATATGGAACTAACCATTCCAATTTTCGCTGTCTCTTATACACATCTCCGAGCCCACGAGACC
+
ABAAAFBABBAAGGGGGGGGGFGBCHHGGHEGHHHGGEECGGGFEGGGFGEFGGHEHHHHFHHFGGGFGGGGGGHHGEGGGGGHHHGHHGEFHHBGHHHGHHHHHHGGHHHHHHGGG?EEGHF1DGGDFGEHHHHHC-A@DGGGG?DGGE
@M02034:409:000000000-BFKT7:1:1101:21469:10157 1:N:0:31
AAAGTCGAGGTGCCTAAAGTGGCAACCCAGACTTCTGGTGGTTGTGAGCTTCCTGTAGCCGCATGGCGTTCGTACTTAAATATGGAACTAACCATTCCAATTTTCGCTGTCTCTTATACACATCTCCGAGCCCACGAGACCTCTCT
+
CCCCCFCCCBBCGGGGGGGGGGGHHHHGGHHGHF55FHFHGG222BGHHHHHHHHHHHHHGGGGGHHGGGGGGHFHHHHHHHHHHEFHHHHHHHHHHHHHHHHHHGGGGGHHGHHHHHHGHHHHHHHG?FGGGHGGCFGG/11F0<
@M02034:409:000000000-BFKT7:1:1101:6287:10180 1:N:0:31
AAAGTCGAGGTGCCTAAAGTGGCAACCCAGACTGTGTGTGGTGTAGAGCTTCCTGTAGCCGCATGGCGTTCGTACTTAAATATGGAACTAACCATTCCAATTTTCGCTGTCTCTTATACACATCTCCGAGCCCACGAGACCTCTCTACAT
+
BABCCFCCCCCCGGGGGGGFGGGGHHHGGHHGHHGGDGFGFGGCEGGGHHHHHHHGFHGGFFCFGHHGEGGGGGGGHGHHHHHHHGFHGFFHHHHHHGFGHHHHGGGCGEHHHHHEHHHFGHHHHHHGCDCFFHGDDGADGHHHHEHHGF
@M02034:409:000000000-BFKT7:1:1101:5900:10182 1:N:0:31
AAAGTCGAGGTGCCTAAAGTGGCAACCCAGGCTGTTGGTGGT
+
AAAA>FAAADA1BGGBBDFGB1ABGHHGFH0BFGFCFEEF/B
@M02034:409:000000000-BFKT7:1:1101:21447:10186 1:N:0:31
AAAGTCGAGGTGCCTAAAGTGGCAACCCAGACTCGGAATAAGGTTGGTGGTGTAGAGCTTCCTGTAGCCGCATGGCGTTCGTACTTAAATATGGAACTAACCATTCCAATTTTCGCTGTCTCTTATACACATCTCCGAGCCCACGAGAC
+
CCCCCFCCBCBCGGGGGGGGGGGHHHHGGHHGH32AAFFFH5GGGHGEFGFFHHHHHHHHHHHHHHHHHGGGGGHHGGGGGGHHHHHHHHGHHGHHHHHHHHHHHHGHHHHHHHGGGGGHHHHHHHFHGHHHHHHHGCGGGGHGGGGGG
@M02034:409:000000000-BFKT7:1:1101:18113:10191 1:N:0:31
AAAGTCGAGGTGCCTAAAGTGGCAACCCAGACTGTTAGGGGTGTATGGCTTCCTGTAGCCGCATGGCGTTCGTACTTAAATATGGAACTAACCATTCCAATTTTCGCTGTCTCTTATACACATCTCCGAGCCCACGAGACCTCTCTACAT
+
BBBCAFCCCCABGGGGGGGGGGGFHHHGGHHFFFAFFHBHEGGGHHH2BGHHHHHHHHHHGGGGGHHGEEGGEHHGHHHFGFHHHGFHHFFGHHHHHHHHHHHGHGGGGGHHGHHHHFHHHHGFHHHG@DGGAHFD@DGD/FCGEBFGGG
@M02034:409:000000000-BFKT7:1:1101:15237:10193 1:N:0:31
AAAGTCGAGGTGCCTAAAGTGGCAACCCAGACTAAGGGTGGTCATGAGCTTCCTGTAGCCGCATGGCGTTCGTACTTAAATATGGAACTAACCATTCCAATTTTCGCTGTCTCTTATACACATCTCCGAGCCCACGAGACCTCTCTACAT
+
BBBCBFBACCABGGGGGGGGGGGHHHHGGHHGHHHHHHHGGGHBGHHHHHHHHHHHHHHHGGGGGHHGEFGGGHHHHHHHHHHHGFFHHHHHHHHHHHGGGHHHHGGGGGHHHHHGGHHHHHHBHGFG@DDGGHGC/BGG/GHHHHHHG?
@M02034:409:000000000-BFKT7:1:1101:5914:10195 1:N:0:31
AAAGTCGAGGTGCCTAAAGTGGCAACCCAGTCTGTTGGTGGTGTACTTCTTCCTGTAGCCGCATGGCGTTCGTACTTAAATATGGAACTAACCATTCCAATTTTCGCTGTCTCTTATACACATCTCCGAGCCCACGAGACCTCTCTACAT
+
CCCCCFCBBBCCGGGGGGGGGGGHHHHGGHHHHHHHHHGGGGGHHHHHHHHHHHHHHHHHGGGGGHHGGGGGGHHHHHHHHHHHHHHHHHHHHHHHHHHHHHHHHGGGGGHHHHHHHHHHHHGHHHBG?DGGGHGG?DGDGHHHHHHHHF
@M02034:409:000000000-BFKT7:1:1101:23602:10198 1:N:0:31
AAAGTCGAGGTGCCTAAAGTGGCAACCCAGACTAGTCTGGGGGTTGGTGGTGTAGAGCTTCCTGTAGCCGCATGGCGTTCGTACTTAAATATGGAACTAACCATTCCAATTTTCGCTGTCTCTTATACACATCTCCGAGCCCACGAGACC
+
AAAA>DAAADAAGGGFFGGFGF2EFACEGEGGCFFDGHHGHGGEEEGAAEBFFDFFGFGHFGHGFFFFFGEEFGHHEEEFEEFHHGGFHGEGGHDHGGGFHHGHHHFHFHHHHHGEDDEFFHEGFFFHF@DFGHEGAADCDGFGGGCDFC
@M02034:409:000000000-BFKT7:1:1101:13070:10208 1:N:0:31
AAAGTCGAGGTGCCTAAAGTGGCAACCCAGACTAATAATAATGTTGGTGGTGTAGAGCTTCCTGTAGCCGCATGGCGTTCGTACTTAAATATGGAACTAACCATTCCAATTTTCGCTGTCTCTTATACACATCTCCGAGCCCACGAGACC
+
CBCCAFCBCCBBGGGGGGGGGGGGHHHGGHHGHHHHHHHHHHHHHHHEFGEFHHGGHHGHHHHHHHHHHEEEGGHHGGGGGGHHHHHGHHHHHHFGFGGGHHGHHHGHHHHHHHGEGGGGHHHHGHGFDGFHFHGFFGGCGGHGGGGGGF
@M02034:409:000000000-BFKT7:1:1101:26307:10216 1:N:0:31
AAAGTCGAGGTGCCTAAAGTGGCAACCCAGACTGGGGGTCAGGTTGGTGGTGTAGAGCTTCCTGTAGCCGCATGGCGTTCGTACTTAAATATGGAACTAACCATTCCAATTTTCGCTGTCTCTTATACACATCTCCGAGCCCACGAGACC
+
CCCCCFCABBBCGGGGGGGFGGGHHHHGGHGGHHGHGGGGHHHFGHGEFGEFGHHHHGHHHHHHHHHGGEEEGGGHGGGGGGHHHHHHHHHHHHFFFHFFGHGHHHGFHHHHHHGDGGGHHHHHHHHHFHFHHHGFE@G?DFHGGGGGGG
@M02034:409:000000000-BFKT7:1:1101:3603:10216 1:N:0:31
AAAGTCGAGGTGCCTAAAGTGGCAACCCAGACTCAGAATCAGGTTGGTGGTGTAGAGCTTCCTGTAGCCGCATGGCGT
+
>AABAFBBDBBBGGGGFGGGFGGHHHGGGHHGHFH335BF533D3A2A22ABABF555BF5FG555A53BE0EECA0?
@M02034:409:000000000-BFKT7:1:1101:19181:10221 1:N:0:31
AAAGTCGAGGTGCCTAAAGTGGCAACCCAGACTCAGATGGCTGTTGGTGGTGTAGAGCTTCCTGTAGCCGCATGGCGTTCGTACTTAAATATGGAACTAACCATTCCAATTTTCGCTGTCTCTTATACACATCTCCGAGCCCACGAGAC
+
CBCCCFCCCCCCGGGGGGGGGGGGHHHGGHHGHHHHHHHHHHGHHHGGGGEFHHHGGHHHHHHHHHHHHGGGGGHHGGGGGGHHHHHHHHHHHHGGHHHHHHGHHHGHGGHHHHGGGGGHHHHHHHHHGHGHHHHHGCGGGGHGGGGGG
@M02034:409:000000000-BFKT7:1:1101:13870:10221 1:N:0:31
AAAGTCGAGGTGCCTAAAGTGGCAACCCAGACTCAGACTAATGTTGGTGGTGTAGAGCTTCCTGTAGCCGCATGGCGTTCGTACTTAAATATGGAACTAACCATTCCAATTTTCGCTGTCTCTTATACACATCTCCGAGCCCACGAGACC
+
CCCCCFCCCCABGGGGGGGGGGGGHHHGGHHGHHHHGHHHHHHHHHHEFGEFHHHGHFHHHHHHHFHHHFFEGGHHGFGGGGHHHHHFHHGHHGGHHHHHHHGHHHHHHHHHHHGGGGGHHHHHHHHHGFHHHHGFECGGGGHGGGGGCC
@M02034:409:000000000-BFKT7:1:1101:25930:10224 1:N:0:31
AAAGTCGAGGTGCCTAAAGTGGCAACCCAGACTAATAAGAACGTTGGTGGTGTAGAGCTTCCTGTAGCCGCATGGCGTTCGTACTTAAATATGGAACTAACCATTCCACTTTTCGCTGTCTCTTATACACATCTCCGAGCCCACGAGACC
+
CCCCCFBBCBBBGGGFBGFGGGGHHHHGGCHGHHFGHDHFHHGHHHHGGGFGHHHHHHGHHHHHHGHHHGGGGGHHGGGGGGHHHHHG3GDGHHHHHHFGHGHGHHHG3FGHHHGGGGGGHHHHFFFHFHBBCGGFAD??DGHGC@DGGG
@M02034:409:000000000-BFKT7:1:1101:27318:10229 1:N:0:31
AAAGTCGAGGTGCCTAAAGTGGCAACCCAGACTCAGACTGCGGTTGGTGGTGTAGAGCTTCCTGTAGCCGCATGGCGTTCGTACTTAAATATGGAACTAACCATTCCAATTTTCGCTGTCTCTTATACACATCTCCGAGCCCACGAGACC
+
BBBBBFBBDBABGGGGGGGGGGGHGHHEGHGGHHGHGHHGGGFGGGGEFGGFGDG5GFEGHGHHHHGFFEFFGGGAEEFGF?2FGHHHHHHHHGBGHHHHHFFGHHHBGHFHHEEEEGFGFBGHDFHGHGHFFHHFB@DCGGEEG?GGC<
@M02034:409:000000000-BFKT7:1:1101:21792:10229 1:N:0:31
AAAGTCGAGGTGCCTAAAGTGGCAACCCAGACTAATAATAAGGTTGGTGGTGTAGAGCTTCCTGTAGCCGCATGGCGTTCGTACTTAAATATGGAACTAACCATTCCAATTTTCGCTGTCTCTTATACACATCTC
+
A@@AADAAD?AAFGGG1FAABBFHHHHGGGGCGFA12FGH2BBFEHGEECEC/1FBEBHGDHHH1BEFHGGGEFFAEEEEGGHHHHFHHHHHHHEFFFFGHAF11BFFHGFHGFGGG?EBGEHHGHFHHGF<FFF
@M02034:409:000000000-BFKT7:1:1101:26990:10239 1:N:0:31
AAAGTCGAGGTGCCTAAAGTGGCAACCCAGACTGTTGGTGGTGTAATTCTTCCTGTAGCCGCATGGCGTTCGTACTTAAATATGGAACTAACCATTCCAATTTTCGCTGTCTCTTATACACATCTCCGAGCCCACGAGACCTCTCTACAT
+
CCCCCFCCCCCCGGGGGGGGGGGHHHHGGHHGHHHHHHGGGGGHHHHHHHHHHHHHHHHHGGGGGHHGGGGGGHHHHHHHHHHHHFHHHHHHHHHHHGHHHHHHHGGGGGHHGHHHHHHHHHGHHHHGGGGGGHGGDGDGGHHHHHGHHG
@M02034:409:000000000-BFKT7:1:1101:22691:10241 1:N:0:31
AAAGTCGAGGTGCCTAAAGTGGCAACCCAGACTAAGAATCAGGTTGGTGGTGTAGAGCTTCCTGTAGCCGCATGGCGTTCGTACTTAAATATGGAACTAACCATTCCAATTTTCGCTGTCTCTTATACACATCTCCGAGCCCACGAGAC
+
BBCCAFCCBCCCGGGGGGGGGGGHHHHGGHHGHHHHGHHHHHHGHHGEFGEFGFGFHGHHHHHHHHHHHGGGGGHHGEEGGEGHHHHGHHHHHHHFGHFHHGGHHHHGHHHHHFGGGGGHHHHHGFHHHHBGGHGHDDCCGFHGGGGGG
@M02034:409:000000000-BFKT7:1:1101:21805:10244 1:N:0:31
AAAGTCGAGGTGCCTAAAGTGGCAACCCAGACTAATAATAAGGTTGGTGGTGTAGAGCTTCCTGTAGCCGCATGGCGTTCGTACTTAAATATGGAACTAACCATTCCAATTTTCGCTGTCTCTTATACACATCTCCGAGCCCACGAGACC
+
BBCCBFCCCCBCGGGGGGGGGGGHHGHGGHHGHHHHHHHHHHHHHHGFFGEFGHGFHFHHHHHHHHHHHGGGGFHGGGGGGFHHHHHHHHHHHHGGFHHGHHGHHHHGHHHHHHGGGGGGHGHHHHHFHHHHHHGHE@GCDGHGGGGGDF
@M02034:409:000000000-BFKT7:1:1101:27335:10246 1:N:0:31
AAAGTCGAGGTGCCTAAAGTGGCAACCCAGACTAATAATCATGTTGGTGGTGTAGAGCTTCCTGTAGCCGCATGGCGTTCGT
+
BBBCBFCCCBAAFGGGGGGGGGGGHHHGGH22AAAFBD5E5FGHDGC22AEC13F5A53A5FDFB5ABABE0E??1>1>FE?
@M02034:409:000000000-BFKT7:1:1101:28118:10247 1:N:0:31
AAAGTCGAGGTGCCTAAAGTGGCAACCCAGTCGGTTGGTGGTGTAGCTCTTCCTGTAGCCGCATGGCGTTCGTACTTAAATATGGAACTAACCATTCCAATTTTCGCTGTCTCTTATACACATCTCCGAGCCCACGAGACCTC
+
BBCCAFCABCCCGGGGGFGFGGGGHHHGGHG32EFGGGG222BFG5A5AGHHHHHGFHHHGGGGGHHGGGGGGHHHHHHHHHHHHDGFHHFHHHHHHHHHHHHHHGGGGGHHHHHHHHHHHBFCHHHDDGGGGHGGFFGG/1=
@M02034:409:000000000-BFKT7:1:1101:25933:10249 1:N:0:31
AAAGTCGAGGTGCCTAAAGTGGCAACCCAGACTAATAAGAACGTTGGTGGTGTAGAGCTTCCTGTAGCCGCATGGCGTTCGTACTTAAATATGGAACTAACCATTCCAATTTTCGCTGTCTCTTATACACATCTCCGAGCCCACGAGACC
+
ABABBFAAAD>AGGEGGFGEGEE4AGHDCGAFGHHBGHFDFH?2FEAE2AAAAGGBAH3GBGHFBDG5GEGGGEHHG1>FEG2FFGHHHH4BFB3BG3FGHHGFDGHGGHG4BG/EE<?3FDGFFGGBFF11BDGHG/DB?FEFC@DG/F
@M02034:409:000000000-BFKT7:1:1101:23756:10249 1:N:0:31
AAAGTCGAGGTGCCTAAAGTGGCAACCCAGAGGGTTGGTGGTGTAAATCTTCCTGTAGCCGCATGGCGTTCGTACTTAAATATGGAACTAACCATTCAATTTTCGCTGTCTCTTATACACATCTCCGAGCCCACGAGACCTCTCTACAT
+
BBBCBFCBCCBCGGGFGGGFGGGHHHHGGHHHGGGHGGGGGGGGHHHHGHHHHHHHHHHHEEEGGHHGGGGGEHHHHHHHHHHHHHGHHHHHHGHHHGBGHHHHGCFFEGGHHHHGHHHGHHHHHGCDC@BGEEGCFGGFGBGHHHHGF
@M02034:409:000000000-BFKT7:1:1101:19944:10253 1:N:0:31
AAAGTCGAGGTGCCTAAAGTGGCAACCCAGACTCCGGGGCCTGTTGGTGGTGTAGAGCTTCCTGTAGCCGCATGGCGTTCGTACTTAAATATGGAACTAACCATTCCAATTTTCGCTGTCTCTTATACACATCTCCGAGCCCACGAGACC
+
AAAAAFABBBBBGGGGGGGFGGGFGHHEFHGGFHHFGGGFGGGHHHHEFDEFGFGFHFHHHHHFGGFGHGFGEGHHEEEFGEHHHHGGHHHHHHHHGHHHHGHFHHGFHHHHHHGGGGDFHFHHGHGFHGHFFHHFDCCGGGHGGGGGGF
@M02034:409:000000000-BFKT7:1:1101:23026:10258 1:N:0:31
AAAGTCGAGGTGCCTAAAGTGGCAACCCAGACTCAGACGAATGTTGGTGGTGTAGAGCTTCCTGTAGCCGCATGGCGTTCGTACTTAAATATGGAACTAACCATTCCAATTTTCGCTGTCTCTTATACACATCTCCGAGCCCACGAGAC
+
CCCCCFCCCCBCGGGGGGGFGGGHHHHGGHHGHHGH3FG22BGHBHF21AEEA3GFFFFFBFGHHBEDGEGEEEA1>EEFEE?GHFHFHHHFHG3BGGHFF03B?4GEHHFGF?EFGE/FDHF33?FGFB2BFGHED/BD?CCF?@/?E
@M02034:409:000000000-BFKT7:1:1101:23312:10259 1:N:0:31
AAAGTCGAGGTGCCTAAAGTGGCAACCCAGACTAATAATCAGGTTGGTGGTGTAGAGCTTCCTGTAGCCGCATGGCGTTCGTACTTAAATATGGAACTAACCATTCCAATTTTCGCTGTCTCTTATACACATCTCCGAGCCACGAGACC
+
CCCCCFCCCCBCGGGGGGGGGGGHHHHGGHHGHHFHHHHHGHHHHHGGFGFFGHHHHHHHHHHHHHHHHGGGGGHHGGGGGGHHHHHHFHHHHHHHHHHHHHHHHHGHHHHHHHGGGGGGHHHHHHHHHFHHHHGHF/@CGHE//<?/?
@M02034:409:000000000-BFKT7:1:1101:15892:10262 1:N:0:31
AAAGTCGAGGTGCCTAAAGTGGCAACCCAGACTTCGCAGAAGGTTGGTGGTGTAGAGCTTCCTGTAGCCGCATGGCGTTCGTACTTAAATATGGAACTAACCATTCCAATTTTCGCTGTCTCTTATACACATCTCCGAGCCCACGAGACC
+
ABBCBFCBCCABGGGGGGGGFGGGHHHGGHHGHHHGGGGGHHHHHHGFFGEFGHHHHHHHHHHHHHHHHGGGGGHHGGGGGGHHHHHHHHHHHHHHGHHGHHHHHHGHHHHHHHGFGGGGHHHHHHHHHHFHGHFHEBFDGGHGGGGGGF
@M02034:409:000000000-BFKT7:1:1101:15744:10264 1:N:0:31
AAAGTCGAGGTGCCTAAAGTGGCAACCCAGACTAGTAAGCAGGTTGGTGGTGTAGAGCTTCCTGTAGCCGCATGGCGTTCGTACTTAAATATGGAACTAACCATTCCAATTTTCGCTGTCTCTTATACACATCCCGAGCCCACGAGACCT
+
CCCCCFCCCCBCGGGGGGGFGGGGHHHGGHHGHHHHHHHHHGHFGHGEFGFFFGGFGFHHHHHGHHHHHGGFGGHHGGGGGGHHHHHHHGEHHHFHHHHHHHHHHHHHHGHHHGGGGGDFFHHHHHHHEHFHHFHGGGFGFHGGCCGGEH
@M02034:409:000000000-BFKT7:1:1101:26089:10269 1:N:0:31
AAAGTCGAGGTGCCTAAAGTGGCAACCCAGACTAAGAATCAGGTTGGTGGTGTAGAGCTTCCTGTAGCCGCATGGCGTTCGTACTTAAATATGGAACTAACCATTCCAATTTTCGCTGTCTCTTATACACATCTCCGAGCCCACGAGACC
+
BBBAAFBBBBAAGGGGGGGGGBEGGHGEFHHGHHHFFDFGHGFHHHFAFEAFGFEAFEGHHFHFHHHGHGEEDEHHGEFFE?BGGHFEGFFHHFDGHHDGGFHHHHGEGHGHHHFGFGEHFHHHHHGHFFHHHHHHECGCCEEGG/CDGC
@M02034:409:000000000-BFKT7:1:1101:3823:10290 1:N:0:31
AAAGTCGAGGTGCCTAAAGTGGCAACCCAGACTGTTGGTGGTGTACCTCTTCCTGTAGCCGCATGGCGTTCGTACTTAAATATGGAACTAACCATTCCAATTTTCGCTGTCTCTTATACACATCTCCGAGCCCACGCGACCTCTCTACAT
+
ABBABFBBBBBBGGGGGGGFGGGHHHHGGHHGHHHHHHEGGGGHHGHHHHHHHHHHHHHHECEEGHHGEFGGGGHHHHHHHHHHH3GHHGHHHHHHHFD4FGGHHGGGGGGHHHHHHHFDHHHHHG3?/<BCGEFG/>@@/<FGGD1FGF
@M02034:409:000000000-BFKT7:1:1101:13645:10295 1:N:0:31
AAAGTCGAGGTGCCTAAAGTGGCAACCCAGAGGGTTGGTGGTGTAAATCTTCCTGTAGCCGCATGGCGTTCGTACTTAAATATGGAACTAACCATTCCAATTTTCGCTGTCTCTTATACACATCTCCGAGCCCACGAGACCTCTCTACAT
+
BBBBBFBADDABGGGFFFGGFGGGGHHGGHCFGFFFEGEFDEEGHHHHHHHGHHHHGHHHGGGGGHFGFGGGGHGGHHGFHFHHHHHHHGHGHGHHHHHFGHHHFFGGEFHGFFHDHGHFFHHGHHFDCDGGEGGGCCDGGGHHHGHHHH
@M02034:409:000000000-BFKT7:1:1101:11564:10297 1:N:0:31
AAAGTCGAGGTGCCTAAAGTGGCAACCCAGACTAATAAGAATGTTGGTGGTGTAGAGCTTCCTGTAGCCGCATGGCGTTCGTACTTAAATATGGAACTAACCATTCCAATTTTCGCTGTCTCTTATACACATCTCCGAGCCCACGAGACC
+
CCCCCFCBCCBCGGGGGGGGFGGHHHHGGHHGHHHHHHHHHHHHHHGGGGEFHHHGHHHHHHHHHHHHHGGGGGHHGGGGGFHHHHHHHHHHHHHHHHGGHHGHHHHHHHHHHBFGGGGGHHHHHHFHHHFHHHHFECGGGGHGGGGGGF
@M02034:409:000000000-BFKT7:1:1101:7868:10297 1:N:0:31
AAAGTCGAGGTGCCTAAAGTGGCAACCCAGACTGCTTGTGGTGTAAGTCTTCCTGTAGCCGCATGG
+
CCCDCFDCCCCCGGGGGGGGGGGHHHHGGHHGHH355FBFECFF35D55BF5BBGFAB5ABEAAAF
@M02034:409:000000000-BFKT7:1:1101:4139:10297 1:N:0:31
AAAGTCGAGGTGCCTAAAGTGGCAACCCAGGAGCGGGGTGGTGTAGAGCTTCCTGTAGCCGCATGGCGTTCGTACTTAAATATGGAACTAACCATTCCAATTTTCGCTGTCTCTTATACACATCTCCGAGCCCACGAGA
+
CCCCDFDBCCCCGGGGGGGGGGGHGHHGGHAFFCGGGGGGGGGHHHHHHHHGHHHHHHHHFGEFGHGFEEGGEHHHHFHHHHHHHGGHHHGHHHHHHHHHGHHHHGGGGGHHHFHGHHHHHHHHHHBF@AFGCFFC<-<
@M02034:409:000000000-BFKT7:1:1101:19046:10301 1:N:0:31
AAAGTCGAGGTGCCTAAAGTGGCAACCCAGACTTATGGTGGTGTACCTCTTCCTGTAGCCGCATGGCGTTCGTACTTAAATATGGAACTAACCATTCCAATTTTCGCTGTCTCTTATACACATCTCCGAGCCCACGAGACCTCTCTACA
+
AABAAFBBBBBBFGGBGGGGGGCGHHHGGHGGHHHHHHHHDFAGFHHHFHHFHHHHFGHHFGGEFHHGGGGGGGGGHHHHFHHHHGHHGGFHHHHHHG4GFHHHHGGGGGGHHFG4FBGDGHGHHHH?E@CGE/FC?CDEGHGHHHHHH
@M02034:409:000000000-BFKT7:1:1101:5450:10303 1:N:0:31
AAAGTCGAGGTGCCTAAAGTGGCAACCCAGACTTCTGCT
+
BCCCAFBCBBCCGGGGGGGGGGGHHHHGGHHGH55D555
@M02034:409:000000000-BFKT7:1:1101:6008:10309 1:N:0:31
AAAGTCGAGGTGCCTAAAGTGGCAACCCAGACTGTTGGTGGTAATAAGCTTCCTGTAGCCGCATGGCGTTCGTACTTAAATATGGAACTACATTCCAATTTTCGCTGTCTCTTATACACATCTCCGAGCCCACGAGACCTCTCTACATCT
+
ABBCBFBBBCCCGGGGGGGGGGGFHHHGGHHGHHHGHHFGGFHHHHFHGHHGHHHHGHHHEEAEGHGGGGGGGGHGHHHHHFHHHGGGHHHHHHHHHDFHHHGEAFEEGHHFHHHHGHGEHFHHHE/D?DCE/B@DD/FGHHHHFHGHFB
@M02034:409:000000000-BFKT7:1:1101:14056:10310 1:N:0:31
AAAGTCGAGGTGCCTAAAGTGGCAACCCAGACTGGGACTGGTGTTGGTGGTGTAGAGCTTCCTGTAGCCGCATGGCGTTCGTACTTAAATATGGAACTAACCATTCCAATTTTCGCTGTCTCTTATACACATCTCCGAGCCCACGAGACC
+
CCBCCFCCBBCCGGGGGGGFGGGHHHHGGHDGHHHHHHHHHHGHGHGGFDEFGFGFGGHHHHHHHHHHGGGEGGHFGAEGGFHHHHHHHHFHHHBFFHHHGFEGFHGHHHHHHHGGGGGGBEHH3F?GFGHGHGGFD?FGGGHGFCGGGC
@M02034:409:000000000-BFKT7:1:1101:18910:10311 1:N:0:31
AAAGTCGAGGTGCCTAAAGTGGCAACCCAGACTAGTAAGCAGGTTGGTGGTGTAGAGCTTCCTGTAGCCGCATGGCGTTCGTACTTAAATATGGAACTAACCATTCCAATTTTCGCTGTCTCTTATACACATCTCCGAGCCCACGAGAC
+
BBCBAFCBCCBBGGGGGGGGGGGHHHHGGHHGHBGG5GHHHCHGHHGEGGGGHHHHHHHHHHHHHHHHHGGGGGHHGGGGGGHHHHHGFHGHHBGHFHHFHHGHHHFFHHHHHHGGGGGGHGHHHHHHHHFHHHHFGFCGGGHGGGGGG
@M02034:409:000000000-BFKT7:1:1101:22913:10312 1:N:0:31
AAAGTCGAGGTGCCTAAAGTGGCAACCCAGACTATGATGCATGTTGGTGGTGTAGAGCTTCCTGTAGCCGCATGGCGTTCGTACTTAAATATGGAACTAACCATTCCAATTTTCGCTGTCTCTTATACACATCTCCGAGCCCACGAGACC
+
CCBCCFCCCCAAGGGGGGGGGGGHHHHGGHHGHHHHHHHHFHHHHHHEFGGGHHHGHGHHHHHHHHHHHGGFGGHHGGGGGGHHHHHGHHHHHHHHHHHHHHHHHHHGHHHHHHGFGGGGHHHHHHHHHHHHGHEDC@FCGGHGGGGGGE
@M02034:409:000000000-BFKT7:1:1101:10280:10316 1:N:0:31
AAAGTCGAGGTGCCTAAAGTGGCAACCCAGACTAGGAATCAGGTTGGTGGTGTAGAGCTTCCTGTAGCCGCATGGCGTTCGTACTTAAATATGGAACTAACCATTCCAATTTTCGCTGTCTCTTATACACATCTCCGAGCCCACGGACTA
+
BCCCCFCCCCCCGGGGGGGGGGGHHHHGGHHFHFHFHHHHGHHHGHGGFEGFGFHFHHHHFHHHHGGFHGFEGGGCEEFGGFFHHHGFFHHGGGB@GHHHFF3GGFHFHHHHHFGGGGEHDGHFFHHHHGHHHHHGGCGGGGHGGCGGGG
@M02034:409:000000000-BFKT7:1:1101:14767:10324 1:N:0:31
AAAGTCGAGGTGCCTAAAGTGGCAACCCAGACTCAGGGTGGTGTAGAGCTTCCTGTAGCCGCATGGCGTTCGTACTTAAATATGGAACTAACCATTCCAATTTTCGCTGTCTCTTATACACATCTCCGAGCCCACGAGACCTCTCTACAT
+
CBCCCFCCCCABGGGGGGGGGGGHHHHGGHHGHHHHHHGGGGGHHHHHHGHHHHHHHHHHEGEGGHFGEGGGFHHFHHHHHHHHHHHHHGHHHHHHHHGHHHHHHGGGGGFHHHHHHHHFHGHHHHHGGGFGGHGC@FGGGGHHHHHHHH
@M02034:409:000000000-BFKT7:1:1101:24213:10332 1:N:0:31
AAAGTCGAGGTGCCTAAAGTGGCAACCCAGCCTCCTGGTGGTGTAGAGCTTCCTGTAGCCGCATGGCGTTCGTACTTAAATATGGAACTAACCATTCCAATTTTCGCTGTCTCTTATACACATCTCCGAGCCCACGAGACCTCTCTACAT
+
BBABBFBBCCBBGGGGGGGFGGGHHHHGGHHGHHHHHHHHGEGHHGHHHHHHHHHHHHHHEEEEFHGGEEGEFGHHHHGHHHHHHFFHGGGGHHHHHFGHHHHHFGGGGGHHHHHHHHHFHHHGHHHG?DFGGHGDCDGCFHHHHHHHHG
@M02034:409:000000000-BFKT7:1:1101:23068:10336 1:N:0:31
AAAGTCGAGGTGCCTAAAGTGGCAACCCAGACTGTTGGTTCGCGGGAGCTTCCTGTAGCCGCATGGCGTTCGTACTTAAATATGGAACTAACCATTCCAATTTTCGCTGTCTCTTATACACATCTCCGAGCCCACGAGACCTCTCTACAT
+
BBBBBFBBBBABGGGGGGGFGGGHHHHGGHHGHHHHHGGHHGGGGGGGGHHHHHHHHHHHGGGGGHHGGGGGGHHGHHHHHHHHHGHHHHFHHHHHHHHHHHHHGGGGCGHHHHHHHHHGHFHHHGGG@@FGEHGGACGGEHHHHHHHHH
@M02034:409:000000000-BFKT7:1:1101:15731:10339 1:N:0:31
AAAGTCGAGGTGCCTAAAGTGGCAACCCAGACTAAGAATGATGTTGGTGGTGTAGAGCTTCCTGTAGCCGCATGGCGTTCGTACTTAAATATGGAACTAACCATTCCAATTTTCGCTGTCTCTTATACACATCTCCGAGCCCACGAGACC
+
CCCCCFCCCCBBGGGGGGGGGGGHHHHGGHHGHHGHHHHHHHHHHHHGFGEFHHHGHHHHGHHHGHHHHEGGGGHHGGGGGGHHHHHHHHHHHHHHHHHHHHHHHHFHHHHHHHGGGFFGHHHHHHHHGHHHHHHHFCGCGGHGGGGGGF
@M02034:409:000000000-BFKT7:1:1101:25738:10349 1:N:0:31
AAAGTCGAGGTGCCTAAAGTGGCAACCCAGACTAAGAATGGTGTTGGTGGTGTAGAGCTTCCTGTAGCCGCATGGCGTTCGTACTTAAATATGGAACTAACCATTCCAATTTTCGCTGTCTCTTATACACATCTCCGAGCCCACGAGAC
+
CBCCBFBCBDBAGGGGGGGGGGGHHHHGGHHGHHHFFHGHHHFBEEHGAEEFFGGDGHHHBGHHFGBDDFGCFFAC@?EGFE2?FHHDGGH4DG33EGHGC03FDBEHHHGHGF@EEE?GGHHGFFHHHGHFFFHGG>?CDFHG/CCDF
@M02034:409:000000000-BFKT7:1:1101:7932:10350 1:N:0:31
AAAGTCGAGGTGCCTAAAGTGGCAACCCAGACTGTTGGTGGTGTAGAGCTTCCTGTAGCCGCATGGCGTTCGTACTTAAATATGGAACTAACCATTCCAATTTTCGCTGTCTCTTATACACATCTCCGAGCCCACGAGACCTCTCTACAT
+
BBBCCFCCCCBCGGGGGGGGGGGHHHHGGHHGHHHHHHGGGGGHHHHHHHHHHHHHHHHHGGGGGHHGGGGGGHHHHHGHHHHHHHHHHHHHHHHHHHHHHHHHHGGGGGHHHHHHHHHHHHHHHHGGFGGGGHGGDDGGGHHHHHHHHF
@M02034:409:000000000-BFKT7:1:1101:5451:10353 1:N:0:31
AAAGTCGAGGTGCCTAAAGTGGCAACCCAGATGAAGGGTGGTGTAGAGCTTCCTAGCCGCATGGCGTTCGTACTTAAATATGGAACTAACCATTCCAATTTTCGCTGTCTCTTATACACATCTCCGAGCCCACGAGACCTCTCTACATCT
+
BABBBFBADBABGGGGGGGGGGGHHHHGGHHHHHHHHGHGGGGHHHHHHGHHHHHHHHGGGGGHHGEGGGGGHHHHHHHHHHHHHHHGHFHHHHHHGFGHHHHGGGGEHHHHHFFFHHHGHHHEHDFGGFGHEGCGGGGHHEHHFGHHHB
@M02034:409:000000000-BFKT7:1:1101:23001:10360 1:N:0:31
AAAGTCGAGGTGCCTAAAGTGGCAACCCAGACTGC
+
AAAA13A1@DAAGGFEG11A11AGFHFGG0FEC1B
@M02034:409:000000000-BFKT7:1:1101:28119:10364 1:N:0:31
AAAGTCGAGGTGCCTAAAGTGGCAACCCAGATTAATGGTGGTGTAGAGCTTCCTGTAGCCGCATGGCGTTCGTACTTAAATATGGAAC
+
A3>AADABBDABFFGGGGGGFFFFFHH2FH2F55FAGHAE2E2AFF5A5AB5FFGH5A531E0AFAGGA>F?F21?F@GFHFBHE3FG
@M02034:409:000000000-BFKT7:1:1101:16947:10365 1:N:0:31
AAAGTCGAGGTGCCTAAAGTGGCAACCCAGATGGTTGGTGGTGTAAGTCTTCCTGTAGCCGCATGGCGTTCGTACTTAAATATGGAACTAACCATTCCAATTTTCGCTGTCTCTTATACACATCTCCGAGCCCACGAGACCTCTCTACAT
+
AABAAFBADBABGGGGGGGGGDFHHHHGGGCEGH3FEGEGGFGGFHHHGHHFHHGHHHHHEEEEGEEEFGGGE?CGGGGFGHHHHFEFGHEHFGFHHFF@FGFHHGGGGGEFHGGEHHHECFCGGFFG?CGFEHG?<BAD/FFFHGF1GF
@M02034:409:000000000-BFKT7:1:1101:18925:10367 1:N:0:31
AAAGTCGAGGTGCCTAAAGTGGCAACCCAGACTGTTGGTGGTATTGGGCTTCCTGTAGCCGCATGGCGTTCGTACTTAAATATGGAACTAACCATTCCAATTTTCGCTGTCTCTTATACACATCTCCGAGCCCACGAGACCTCTCTACAT
+
A1>AAFAADDAAFGGGGGGGGAFFFHHEFHEGFHHHHH0FAEGHHHHHHGECGHHHFHHEEGAEFHHGEECEGFGFHHHHFFFFGBBGHFHHHFGHHGGFGFGGFEFGGEFHGHH1FEGFHFGHHHHG/B@CFEGGC?CCEGHHGGHHB?
@M02034:409:000000000-BFKT7:1:1101:23018:10372 1:N:0:31
AAAGTCGAGGTGCCTAAAGTGGCAACCCAGACTACGAAGAATGTTGGTGGTGTAGAGCTTCCTGTAGCCGCATGGCGTTCGTACTTAAATATGGAACTAACCATTCCAATTTTCGCTGTCTCTTATACACATCTCCGAGCCCACGAGACC
+
CCCCBFCCDCBBGGGGGGGGGGGHHHHGGHHGHBGGGHGGHHHGHHHGFFFFGHHHHHGHHHHHHHHHHFGGGGHHGGGGFFGHHHHHHHHHHHHGHHHGHHHHHHGHHHHHHHGGGGGGHHHHGHHHHHFHHHHHGGGGGGHGGGGGGF
@M02034:409:000000000-BFKT7:1:1101:22379:10372 1:N:0:31
AAAGTCGAGGTGCCTAAAGTGGCAACCCAGACTGTTAATGGTGTAGGGCTTCCTGTAGCCGCATGGCGTTCGTACTTAAATATGGAACTAACCATTCCAATTTTCGCTGTCTCTTATACACATCTCCGAGCCCACGAGACCTCTCTACAT
+
BBBBBFCCCCABGGGGGGGGGGGHHHHFGHHGHHHHHHHHHHHHHHHGHHHHHHHHHHHHGGGGGHHGEGGGFHHHHHHHHHHHHHHHHHHHHGHHHHHHHHHHHGGGFGHHGHHHHHHHHHHHHFHGFGGGGHGG/BGDFGFFHHEHHH
@M02034:409:000000000-BFKT7:1:1101:7916:10373 1:N:0:31
AAAGTCGAGGTGCCTAAAGTGGCAACCCAGACTAGTTCGGGGGTTGGTGGTGTAGAGCTTCCTGTAGCCGCATGGCGTTCGTACTTAAATATGGAACTAACCATTCCAATTTTCGCTGTCTCTTATACACACTCCGAGCCCACGAGACCT
+
CCDDCFCBCCCCGGGGGGGGGGGHHHHGGHHGHHHHGFGGGGGGAFE>?EGGEDG3F4FF3FDFG4FBFEFEEFC0/?ECE/2?FGHFEDHGHF22FGFH2?2FD?HFHHFHF>CGGG/?FDFGFGGHHFHGHHGGGFGGFGEG?@?EFF
@M02034:409:000000000-BFKT7:1:1101:28547:10377 1:N:0:31
AAAGTCGAGGTGCCTAAAGTGGCAACCCAGACTAAGGATCATGTTGGTGGTGTAGAGCTTCCTGTAGCCGCATGGCGTTCGTACTTAAATATGGAACTAACCATTCCAATTTTCGCTGTTCTTATACACATCTCCGAGCCCACGAGACCT
+
AAAAAFBBBBABCGGEFAFFGGGHHCGEDHHGFHHFHGGHGHHHHHHEFGEFHHHFHFHHHCGFGGGDGECFGEHHG>EFEEFEGHGGHFBGHHFFHHGH3?FGFHFHHHHHHGGDGGEGGFGHHGEHFDGCHBHDCGGCFGGCGGGDEF
@M02034:409:000000000-BFKT7:1:1101:12865:10378 1:N:0:31
AAAGTCGAGGTGCCTAAAGTGGCAACCCAGACTCCGCCGAATGTTGGTGGTGTAGAGCTTCCTGTAGCCGCATGGCGTTCGTACTTAAATATGGAACTAACCATTCCAATTTTCGCTGTCTCTTATACACATCTCCGAGCCCACGAGACC
+
CBBCCFCCCCABGGGGGGGGGGGFFHHGGHHGHHHGGGGGGGHHHHHGFGEFHHHGHHHHHHHHHHHHHGGEGGHHGEGGGEGHHHHHHHHHHHHHFFHEGHGHGHHGHHHHHHGFGGGGHHHHHHHHFHEHHHGDC<C?DFGGGGGGGC
@M02034:409:000000000-BFKT7:1:1101:9674:10381 1:N:0:31
AAAGTCGAGGTGCCTAAAGTGGCAACCCAGACTACGGGGATGGTTGGTGGTGTAGAGCTTCCTGTAGCCGCATGGCGTTCGTACTTAAATATGGAACTAACCATTCCAATTTTCGCTGTCTCTTATACACATCTCCGAGCCCACGAGACC
+
BBBBAFBBBBBAGGGGGGGGGGGHHHHGGHHGHHHGGGGGGGGGHGGEFGEFGHHHHHHHHGHHHHHHHGFFGGHHGGGGGGHHHHHFFGHHHHHGHHHFHHHGFHGHFGFHHHGGGGGHHHGHHGGFFHHFHHGFG?D?CEGGG/CGDF
@M02034:409:000000000-BFKT7:1:1101:23003:10385 1:N:0:31
AAAGTCGAGGTGCCTAAAGTGGCAAACCAGACTACGAAGAATGTTG
+
AAAABFABBB>AGGGGGGFBBAFEF44FE2BF33AA2GEEGB5FG5
@M02034:409:000000000-BFKT7:1:1101:20156:10392 1:N:0:31
AAAGTCGAGGTGCCTAAAGTGGCAACCCAGACTGAGAAGAATGTTGGTGGTGTAGAGCTTCCTGTAGCCGCATGGCGTTCGTACTTAAATATGGAACTAACCATTCCAATTTTCGCTGTCTCTTATACACATCTCCGAGCCCACGAGACC
+
BABB?FA?D2AAGGGGCGFEGGGGHHHGGFHGHHHHHCGHGGHHHHAEFGGGFFHHF5GHHGEHGFHHHGGGGGHHGDGGGGGHFGFFFH4GGBFGFFHFHHEHFHGHHHHHHHGGGCEEHFGHBGFF41?FFFD1B/BCCCHE?DCGGF
@M02034:409:000000000-BFKT7:1:1101:11958:10395 1:N:0:31
AAAGTCGAGGTGCCTAAAGTGGCAACCCAGACTGTTGGTGGTGTAGAGCTTCCTGTAGCCGCATGGCGTTCGTACTTAAATATGGAACTAACCATTCCAATTTTCGCTGTCTCTTATACACATCTCCGAGCCCACGAGACCTCTCTACAT
+
BBBBBFBBDBAAGGGGGGGGGGGFHHHGGHHGHHHHHHGGGGGHFHHGHHHHHHHGHHHGEEEEGGHGEGGEEGFGGHGHHHHHHFGHHHFHHHHHHHHHHHHHHGGGGGHHHHHHHHHHHHHHHHHGFGGGGHGFDDGGFHHHGHHHGG
@M02034:409:000000000-BFKT7:1:1101:23932:10397 1:N:0:31
AAAGTCGAGGTGCCTAAAGTGGCAACCCAGACTAATACGGGGGTTGGTGGTGTAGAGCTTCCTGTAGCCGCATGGCGTTCGTACTTAAATATGGAACTAACCATTCCAATTTTCGCTGTCTCTTATACACATCTCCGAGCCCACGAGACC
+
BBBCBFCCBCABGGGGGGGFGGGHGHHGFHHGHHHHHHHGGGGEEGGEFGBFGFHGHHHHHHHHGHHGHGFGGFHHGGGGGGHHHHHHHHGHHHGHHHHGHHHHHHHGHHHHHHGGGGGHHGHHHHGHGHGHHGGDC@CCGGHGGGGGGC
@M02034:409:000000000-BFKT7:1:1101:8057:10402 1:N:0:31
AAAGTCGAGGTGCCTAAAGTGACAACCCAGCTTGTTGGTGGGGTAGAGCTTCCTGTAGCCGCATGGCGTTCGTACTTAAATATGGAACTAACCATTCCAATTTTCGCTGTCTCTTATACACATCTCCGAGCCCACGAGACCTCTCTACAT
+
BAABBFCCCCBCGGGGGGGGGGHHHHGGGHHHHHHHHHEGGGGEEFHHHHHHHHHHHHHHGFFGGHHGFGGGEHHHHHGGHHHHHHHHHHHHHHHHHHGHGHHHHGGFGGHHHHHHHHHGHFHHHHDDCCFGGEECCDGEGFFHHHHHH<
@M02034:409:000000000-BFKT7:1:1101:3554:10413 1:N:0:31
AAAGTCGAGGTGCCTAAAGTGGCAACCCAGACTACGACGGGTGTAGAGCTTCCTGTAGCCGCATGGCGTTCGTACTTAAATATGGAACTAACCATTCCAATTTTCGCTGTCTCTTATACACATCTCCGAGCCCACGAGA
+
AAABBF@ABBAAFGGGFGGGGGGGHHHGGHGFHHHE2AEEGEGEFAGHHGHHHHHHHFHHGE?EEHFEAF?AB?F?4FFDGFBHFF33FGBFHHGHFG44BFGHHFEE?AFGBFF3F3B3F2FCGHF?//?<FCF<</?
@M02034:409:000000000-BFKT7:1:1101:3573:10413 1:N:0:31
AAAGTCGAGGTGCCTAAAGTGGCAACCCAGACTACGACGGGTGTAGAGCTTCCTGTAGCCGCATGGCGTTCGTACTTAAATATGGAACTAACCATTCCAATTTTCGCTGTCTCTTATACACATCTCCGAGCCCACGAGACCTCTCTACAT
+
CCCCBFCCBCCCGGGFGGGFGGGHHHHGGHHGHHHGGGGGGGGGHHHHHHHHHHHHHHHHGGGGGHHGGGGGGHHHHHHHHHHHHHHHHHHHHHHHHHHHGHHHHGGGGGHHHHHHHHHGHHHHHFHGGGGGGHGDCDGEFHHHHHHHFF
@M02034:409:000000000-BFKT7:1:1101:7388:10421 1:N:0:31
AAAGTCGAGGTGCCTAAAGTGGCAACCCAGACTGTTCAGGGTGTAAATCTTCTTGTAGCTGCATGGCGTTCGTGCTTCTATATGTAA
+
BBBBAFABBBBBGGGGGFGDGFDHFEHE2AFFCB355DAE2FFE355A5AE55AF55D55BF35D11AA?FEE11B@5555DE5555
@M02034:409:000000000-BFKT7:1:1101:6468:10426 1:N:0:31
AAAGTCGAGGTGCCTAAAGTGGCAACCCAGACTACTGGTGGTCCGGAGCTTCCTGTAGCCGCATGGCGTTCGTACTTAAATATGGAACTAACCATTCCAATTTTCGCTGTCTCTTATACACATCTCCGAGCCCACGAGACCTCTCTACAT
+
BBCCCFCCCCCCGGGGGGGEGGGHHHHGGHHGHHHHHHHHGGHHFE2EEHHHHHHHHHGHGFFEGHGGEGGGGGHHHHGFHGHHHFFGHHGHHHHHHHHGHHHHHGGGGGHHHHHHHHHHHHGHHHFGFGGGGHGGCDGDGHHHHHHHHD
@M02034:409:000000000-BFKT7:1:1101:7671:10428 1:N:0:31
AAAGTCGAGGTGCCTAAAGTGGCAACCCAGCCGCTTGGTGGTGTAGAGCTTCCTGTAGCCGCATGGCGTTCGTACTTAAATATGGAACTAACCATTCCAATTTTCGCTGTCTCTTATACACATCTCCGAGCCCACGAGACCTCTCTACAT
+
CCCCCFCCCCBCGGGGGGGGGGGHHHHGGHHGGGGGGGHGGGGHHHHHHHHHHHHHHHHHGGEEGHFGGGGGEGHGHGHGHHHHHFGGHFHHHHHHHHHHHHHHGGGGGFHHHHHHHHHEHGHHHGGGCGCGGHGD/DFFGHHHHHHGHG
@M02034:409:000000000-BFKT7:1:1101:10448:10428 1:N:0:31
AAAGTCGAGGTGCCTAAAGTGGCAACCCAGACTCAGATGAAGGTTGGTGGTGTAGAGCTTCCTGTAGCCGCATGGCGTTCGTACTTAAATATGGAACTAACCATTCCAATTTTCGCTGTCTCTTATACACATCTCCGAGCCCACGAGACC
+
CCCCCFCCCCABGGGGGGGGGGGHHHHGGHHGHHHHHHHHHHHHHHGEFGFFGHHGHHHHHHHHHHHGHGGGGGHHGGGGEFHHHHHGHHHHHHHHGHGHHHHHHHHHHHHHHHGGGGGHHHHHHHHHHHGHHHHHGCGFGGHGGGGGGE
@M02034:409:000000000-BFKT7:1:1101:25565:10429 1:N:0:31
AAAGTCGAGGTGCCTAAAGTGGCAACCCAGACTAATAAGCAGGTTGGTGGTGTAGAGCTTCCTGTAGCCGCATGGCGTTCGTACTTAAATATGGAACTAACCATTCCAATTTTCGCTGTCTCTTATACACATCTCCGAGCCCACGAGACC
+
CCCCBFCCCCBAGGGGGGGGGGGHHHHGGFGGHHHHHGHHHFHFGHGEFEEFGFHGGFFHGHHFGFHGGEFFGGHHGEGGFEFHHHHHHHGHHHFGHHHGHHFHHHFFHHHHHHGGGGGHHGHHGGHHEGHHHHGFE@DCGGHGGGGGGC
@M02034:409:000000000-BFKT7:1:1101:15384:10430 1:N:0:31
AAAGTCGAGGTGCCTAAAGTGGCAACCCAGGCGGTTGGTCCTGTAGAGCTTCCTGTAGCCGCATGGCGTTCGTACTTAAATATGGAACTAACCATTCCAATTTTCGCTGTCTCTTATACACATCTCCGAGCCCACGAGACCTCTCTACAT
+
CCCCCFDDCDCBGGGGGGGGGGGHHHHGGHGHGGGGGGGHHHHGFHHHHHHHHHHHHHFHGFEFGHGGGGGGFGHHHHHHHHHHHGGHHHHHHHHHFHHHHHHHHGGGGGHHHHHHHHHHHHHHHHHGGGGGGHGC<AGGFGHGHHHHGG
@M02034:409:000000000-BFKT7:1:1101:8361:10431 1:N:0:31
AAAGTCGAGGTGCCTAAAGTGGCAACCCAGACTAATTCGTCTGTTGGTGGCGT
+
CCCCCFCCCCCCGGGGGGGGGGGHHH42AGFGHDEH5AAAEGA5A3FE2E10A
@M02034:409:000000000-BFKT7:1:1101:8145:10432 1:N:0:31
AAAGTCGAGGTGCCTAAAGTGGCAACCCAGACTGCTAATCCTGTTGGTGGTGTAGAGCTTCCTGTAGCCGCATGGCGTTCGTACTTAAATATGGTACTAACCATTCCAATTTTCGCTGTCTCTTATACACATCTCCGAGCCCA
+
CBCCBFCCCCCCGGGGGGGGGGGHHHHGGHHGH33FEHHFGHHG5GG22AFF1BF5FBBFBEGHG5F5BEEEGGA?>1>AEE2?GDDBFDGDFG4@FGHHE13F3BHFHHDHF4EFGG<F4?FGFH4BGEG2GGHFDB@C//F
@M02034:409:000000000-BFKT7:1:1101:5862:10436 1:N:0:31
AAAGTCGAGGTGCCTAAAGTGGCAACCCAGCCGGTTGGTGGTAAGGAGCTTCCTGTAGCCGCATGGCGTTCGTACTTAAATATGGAACTAACCATTCCAATTTTCGCTGTCTCTTATACACATCTCCGAGCCCACGAGACCTCTCTACAT
+
CCCCCFBCCCBBGGGGGGGGGGGHHHHGGHGGGGCEECECEGHHGHBEEHHFHFGGFBDAEE?EGHHGEEGGGFEFHGHGFFHHE3GHHBGHHFHHH4FHFGFHFGGGDFFHGFHFHHGHHDFCGDGGGGCDGHFC?@E?GHHHHHHHHF
@M02034:409:000000000-BFKT7:1:1101:6486:10438 1:N:0:31
AAAGTCGAGGTGCCTAAAGTGGCAACCCAGACTACTGGTGGTCCGGAGCTTCCTGTAGCCGCATGGCGTTCGTACTTAAATATGGAACTAACCATTCCAATTTTCGCTGTCTCTTATACACATCTCCGAGCCCACGAGACCTCTCTACA
+
AAAABF?>DDA?CGGGGFGFGFFHAGGEFHGGHGHGHGHFGGGHGGF0FHBGHHHF5FFHGGFEEG?E?EFGDFHGHGHBHHGGFFDFFDEHHDGGHGFFGHHHHG?EG/GGGEFFHHHGFDBFBGFDFGG@C/?C?CD/CFHEGFFEG
@M02034:409:000000000-BFKT7:1:1101:28153:10442 1:N:0:31
AAAGTCGAGGTGCCTAAAGTGGCAACCCAGACTCATGCTAATGTTGGTGGTGTAGAGCTTCCTGTAGCCGCATGGCGTTCGTACTTAAATATGGAACTAACCATTCCAATTTTCGCTGTCTCTTATACACATCTCCGAGCCCACGAGAC
+
ABAAAFBBBBAAGGGGGGGFGFGFHGHGFHHGHHHFHFFFHHFHHHHEFEAFGEGGHFFGHFGFFGGGHGECEEHHGEGFE?FHHHFEHHBHHHDGFHHHHHHHHHGFFGHHFBEFGFEBDGGHFDGHHFHHHHFFE/@B@FHGGCGFA
@M02034:409:000000000-BFKT7:1:1101:16551:10444 1:N:0:31
AAAGTCGAGGTGCTTAAAGTGGCAACCCAGACTACGGGTGGTGTACTTCTTCCTGTAGCCGCATGGCGTTCGTACTTAAATATGGAACTAACCATTCCAATTTTCGCTGTCTCTTATACACATCTCCGAGCCCACGAGACCTCT
+
CBBCBFCBCCBCGFGGGGGGGGGHHHHGGHHGHHFEGGGGEEGHHFDDHHHHHHHHHHHHGGGGGHHGFGGGGHHHHHHHHHHHHFHHHHFHHHHHHHHHGHHHHGGGGGHHHHHHHHHHGHHHHHHGBFGG/GFF/AGG/<?G
@M02034:409:000000000-BFKT7:1:1101:17234:10444 1:N:0:31
AAAGTCGAGGTGCCTAAAGTGGCAACCCAGTATCATGGTGGTGTAGAGCTTCCTGTAGCCGCATGGCGTTCGCACTTAAATATGGAACTAACCATTCCAATTTTCGCTGTCTCTTATACACATCTCCGAGCCCACGAGACCTCTCTACAT
+
CCCCCFCCCCBBGGGGGGGGGGGHHHHGGHHHHHHHHHHHGGGHHHHHHHHHHHHHHHHHGGGGGHHGGGGG0EEEHHHHHHHHHDGHHHHHHHHHHHHHHHHHHGGGGGHHHHHHHGHHHGHHHHHGCGGGFHGGGGGFGHHHGHHHHH
@M02034:409:000000000-BFKT7:1:1101:26560:10444 1:N:0:31
AAAGTCGAGGTGCCTAAAGTGGCAACCCAGAATGTTGGTGGTGTAGATCTTCCTGTAGCCGCATGGCGTTCGTACTTAAATATGGAACTAACCATTCCAATTTTCGCTGTCTCTTATACACATCTCCGAGCCCACGAGAC
+
BBBBBF@ADDABGGGFGFGGGGGHGHHGGHH3FG5F522BEGGHFHHHHHHHHHHHHHHG1EEGGHHGGGGGGHHGHHHHHFHFF3GHFGFHHHHHHHGFGHHHHCFG?FHHHHHFH4F?GHGFHHGECBCGFHFF?@GD
@M02034:409:000000000-BFKT7:1:1101:8349:10445 1:N:0:31
AAAGTCGAGGTGCCTAAAGTGGCAACCCAGACTAATTCGTCTGTTGGTGGTGTAGAGCTTCCTGTAGCCGCATGGCGTTCGTACTTAAATATGGAACTAACCATTCCAATTTTCGCTGTCTCTTATACACATCTCCGAGCCCACGAGACC
+
CCCCBFDCCCABGGGGGGGFGGGHHHHGGHHGHHHHHHGGGHGHHHGEFGEFGFHHHHHHHHHHHGHHHGGGGGHHGGGGGGHHHHHHHHHHHHEHHHHHHHFHHHGGHHHHHGGGGGGFHHHHHHHGHHGHHHHHG?CFGGHGGGGGGE
@M02034:409:000000000-BFKT7:1:1101:27416:10457 1:N:0:31
AAAGTCGAGGTGCCTAAAGTGGCAACCCAGACTTCGCATACTGTTGGTGGTGTAGAGCTTCCTGTAGCCGCATGGCGTTCGTACTTAAATATGGAACTAACCATTCCAATTTTCGCTGTCTCTTATACACATCTCCGAGCCCACGAGACC
+
AAAABFBBDBABGGGGGGGGGFFBFHFAAGEDHD5A22A2FGGHHGHAFAAFH3F5GB3GHBHF5FFBFE?@EEHHGEFFG1?GGFFBGFDGFFBGGHGHHFHGBGHFFHFHH4<EGEEGFHGFDGGGHGFHHFHGGG<CCC<FCFGGGF
@M02034:409:000000000-BFKT7:1:1101:13073:10478 1:N:0:31
AAAGTCGAGGTGCCTAAAGTGGCAACCCAGACTCCGAATATGGTTGGTGGTGTAGAGCTTCCTGTAGCCGCATGGCGTTCGTACTTAAATATGGAACTAACCATTCCAATTTTCGCTGTCTCTTATACACATCTCCGAGCCCACGAGACC
+
CBCCCFCCCCBBGGGGGGGGGGGHHHHGGHHGHHHGGGGGHHHGHGGGFGEFGHHGHHHHHHHHHGHHHGGGGGHHGGGGGGHHHHHHHHGHHHHGHHHHHHFHHHGHHHHHHHGGGGGHGHHHHHHHHHGHHHHHFCGGGGHGGGGGGF
@M02034:409:000000000-BFKT7:1:1101:26614:10481 1:N:0:31
AAAGTCGAGGTGCCTAAAGTGGCAACCCAGACTAATCATAATGTTGGGGGTGTAGAGCTTCCTGTAGCCGCATGGTGTTCGTAC
+
AAABBFCCCCCCGGGGGGGGGGGHGHHGGHHGHD3F35D55DGHBGC220EEA3D5A5A35B@B55@53>F/EE13B11@E12?
@M02034:409:000000000-BFKT7:1:1101:21152:10483 1:N:0:31
AAAGTCGAGGTGCCTAAAGTGGCAACCCAGACTAATAAGACGGTTGGTGGTGTAGAGCTTCCTGTAGCCGCATGGCGTTCGTACTTAAATATGGAACTAACCATTCCAATTTTCGCTGTCTCTTATACACATCTCCGAGCCCACGAGACC
+
BCCCBFCBBCCBGGGGGGGGGGGHHHHGGHHGHHHHHHHHHGGGGGGFFGEFHHHHHHHHHHHHHHHHHGGFGGHHGGGGGGFHHHHGHHHHHHHHHHGFHHHHGHFHHHHHHFFGGGGHHGHHHHHHHHHHHHFGGCGGGGHGGGGGGF
@M02034:409:000000000-BFKT7:1:1101:18393:10483 1:N:0:31
AAAGTCGAGGTGCCTAAAGTGGCAACCCAGAAGAATGGTGGTGTAGAGCTTCCTGTAGCCGCATGGCGTTCGTACTTAAATATGGAACTAACCATTCCAATTTTCGCTGTCTCTTATACACATCTCCGAGCCCAACGAGACCTCTCTACA
+
BBCBBFCCCCCCGGGGGGGGGGGHHHHGGHHHHHHHHHGHGGGHGHHHHHHHHHHHHHHHGFFGGHGGEGGGEGHHHHHHHHHHHHHHHGHHHHHHHHGHHHHHHGGGGEHHHHHHHHHGHGHHHHGGBFGGGFFGGFDCDFCHHHHHHF
@M02034:409:000000000-BFKT7:1:1101:8121:10490 1:N:0:31
AAAGTCGAGGTGCCTAAAGTGGCCACCCAGACTGATAAGAAGGTTGGTGGTGTAGAGCTTCCTGTAGCCGCATGGCGTTCGTACTTAAATATGGAACTAACCATTCCAATTTTCGCTGTCTCTTATACACATCTCCGAGCCCACGAGACC
+
CCCCCFCCCCACGGGGGGGGGGGGHGHGGHGGHGGHHHHHHHHHHHGFEEEFFFGEGGHHGHHHHHHGHGGEFEFFGEGGGEFHHHHHHHHFHHBDFHGHGCDGFGFFFGFHHFGGGGEFHHHFFHFGHHHHFHGDECGGGFGGF@GGGF
@M02034:409:000000000-BFKT7:1:1101:14914:10492 1:N:0:31
AAAGTCGAGGTGCCTAAAGTGGCAACCCAGACTGTTGGGGGGGTAGAGCTTCCTGTAGCCGCATGGCGTTCGTACTTAAATATGGAACTAACCATTCCAATTTTCGCTGTCTCTTATACACATCTCCGAGCCCACGAGACCTCTCTACAT
+
BABB?DAABBBBGGGGGGGGGGFHHHHGGHHGHCFGHHGCFGGGDGGHHHHHGGGGFB0BDGBGGGGGDGGGGFEFFFFEFFFFF/FFFBFFFFFFF/FFFFFFFFFDFFFFFFFFFFFFFFBFFFFFFAADE?E@>BFFFFFFFFFFF:
@M02034:409:000000000-BFKT7:1:1101:3311:10495 1:N:0:31
AAAGTCGAGGTGCCTAAAGTGGCAACCCAGAAGAATGGTGGTGTAGAGCTTCCTGTAGC
+
BBBBBFBBBDABGGGGGGGGGGGHHHHGGGHF333FEGHB2EFE3D555BFDB5FB555
@M02034:409:000000000-BFKT7:1:1101:23607:10497 1:N:0:31
AAAGTCGAGGTGCCTAAAGTGGCAACCCAGACTAATGGTG
+
AAAAAFAADDAAFFG11FG3F1FBF0B0F0FEFGHB111B
@M02034:409:000000000-BFKT7:1:1101:12421:10500 1:N:0:31
AAAGTCGAGGTGCCTAAAGTGGCAACCCAGACTACTCCGGGGGTTGGTGGTGTAGAGCTTCCTGTAGCCGCATGGCGTTCGTACTTAAATATGGAACTAACCATTCCAATTTTCGCTGTCTCTTATACACATCTCCGAGCCCACGAGACC
+
BBCCBFCBCBABGGGGGGGGGGGHGHHGGHHGHHFHHHGGGGGEGGGEFGEFGGGFHGHHHHHHHHHHHGGGGGHHGEEFF?GHHHHGFHFHGFFGHHGHHHHHHHGGFGHHHFGGGGEHHHGHDGGBGHFHHHHEGC?CFEHEGCGGGG
@M02034:409:000000000-BFKT7:1:1101:18811:10506 1:N:0:31
AAAGTCGAGGTGCCTAAAGTGGCAACCCAGACTAATAAGAATGTTGGTGGTGTAGAGCTTCCTGTAGCCGCATGGCGCTCGTACTTAAATATGGAACTAACCATTCCAATTTTCGCTGTCTCTTATACACATCTCCGAGCCCACGAGACC
+
CBBCBFCCCCBCGGGGGGGGGGGGHHHGGHHGHHHHHHHHHHHHHHHEFGGFHHHGHHHHHHHHHHHHHGGGGGHHGGGGGFEHHHHHHHHHHHGHGHGGHHHHGHHGHHHHHHGGGGGHHHHHHHHHHHGHHHHHFC?CGGHGGGGGGF
@M02034:409:000000000-BFKT7:1:1101:12484:10513 1:N:0:31
AAAGTCGAGGTGCCTAAAGTGGCAACCCAGACTAAGGGTGGTACGGAGCTTCCTGTAGCCGCATGGCGTTCGTACTTAAATATGGAACTAACCATTCCAATTTTCGCTGTCTCTTATACACATCTCCGAGCCCACGAGACCTCTCTACAT
+
BBCCBFBCCBAAGGGGGGGGGGGGGHHGGHHGHHHHHHGGGGHHGGGGFHHHHHGFFHHHFEEGGHGGAEGGEFEHHHGHHHHHHFFFGHHHHHHHHHGHHHHHHGGGGEHHHHHHHHHGHHHHHHHGGFDGGGGCACGGAGHHHHHHHG
@M02034:409:000000000-BFKT7:1:1101:4602:10532 1:N:0:31
AAAGTCGAGGTGCCTAAAGTGGCAACCCAGACTAATAAGGATGTTGGTGGTGTAGAGCTTCCTGTAGCCGCATGGCGTTCGTACTTAAATATGGAACTAACCATTCCAATTTTCGCTGTCTCTTATACACATCTCCGAGCCCACGAGACC
+
BBBCBFBCCCCCGGGGGGGGGGGHHHHGGHAFGD3FFFFHDGHHFHGAE?FFFFHBDAFGDGGHGFF5GFGEFEE1EE>1EEF1GGHGGFHFGH33EFGGCE3FGGHFHHFHHFE/EAEFFHHDDG?FGFHFHHHED??DG/C?/<<EDC
@M02034:409:000000000-BFKT7:1:1101:18794:10539 1:N:0:31
AAAGTCGAGGTGCCTAAAGTGGCAACCCAGACTAAGATTGGTGGTGTAGAGCTTCCTGTAGCCGCATGGCGTTCGTACTTAAATATGGAACTAACCATTCCAATTTTCGCTGTCTCTTATACACATCTCCGAGCCCACGAGACCTCTCT
+
CCCCBFCCCCBCGGGGGGGGGGGHHHHGGHHGHHHHHGHHHHGGEFGFHHHHHHHHHFFGHHHGGFEGHHGEEFGGGHHHHHFHHHHHGGHGHHGHHHGHHGGGHHHHGGGFEGHHHHHHFHFHFHHHHGGGCCGGHFGGGGGGHHHHG
@M02034:409:000000000-BFKT7:1:1101:17137:10554 1:N:0:31
AAAGTCGAGGTGCCTAAAGTGGCAACCCAGACTAATCCGGGTGTTGGTGGTGTAGAGCTTCCTGTAGCCGCATGGCGTTCGTACTTAAATATGGAACTAACCATTCCAATTTTCGCTGTCTCTTATACACATCTCCGAGCCCACGAGAC
+
ABABBFBBBBBBGGGGGGGGGFFHHHHGFHHGHFFGBGFFFGGGGHG1FEAFF3F555BFG3F5FG5BFEG01BFBEEE1E?FGGHHHFH44FEDF3FGHHFFGDEHF?GFHF4EAAD/23BFDBG33D2F222@2?/<BD/FCCCCFD
@M02034:409:000000000-BFKT7:1:1101:9234:10559 1:N:0:31
AAAGTCGAGGTGCCTAAAGTGGCAACCCAGACTAATAATAATGTTGGTGGTGTAGAGCTTCCTGTAGCCGCATGGCGTTCGTACTTAAATATGGAACTAACCATTCCAATTTTCGCTGTCTCTTATACACATCTCCGAGCCCACGAGACC
+
CBCCBFCCCCCCGGGGGGGGGGGHHHHGGHGGHHHHHHHHHHHFHHHGGGEFHHHHHHHHHHHHHHHHHGGGGGHHGGGGGGHHHHHHHHHHHHHHHHGGHHGHHHGHHHHHHHGGGGGGHHHHHHHHHHHHGHHFF@DDGGHGGGGGGE
@M02034:409:000000000-BFKT7:1:1101:27048:10563 1:N:0:31
AAAGTCGAGGTGCCTAAAGTGGCAACCCAGACTTATCAGCAGGTTGGTGGTGTAGAGCTTCCTGTAGCCGCATGGCGTTCGTACTTAAATATGGAACTAACCATTCCAATTTTCGCTGTCTCTTATACACATCTCCGAGCCCACGAGACC
+
BBBBBFBBBBAAGGGGFFGFGFFHFFGGGHHGHHHHHHHHGHHHHHGEFGGGHHFFGHHHFGHHGHHFHEFEFGHHGGGGEEGHHHHGHHHHHH3FFHHHHHEHHHGFGHHHHGGGGGGGHHGGHFFFGGDHHGFGFCC?@FCFCGGGDF
@M02034:409:000000000-BFKT7:1:1101:24729:10569 1:N:0:31
AAAGTCGAGGTGCCTAAAGTGGCAACCCAGAGGAATGGTGGTGTAGAGCTTCCTGTAGCCGCATGGCGTTCGTACTTAAATATGGAACTAACCATTCCAATTTTCGCTGTCTCTTATACACATCTCCGAGCCCACGAGACCTCTCTACAT
+
CCCCCFCCCCCCGGGGGGGGGGGHHHHGGHHHGHHHHHHHGGGHHHHHHHHHHHHHHHHHGGGGGHHGGGGGGHHHHHHHHHHHHGHHHHHHHHHHHHHHGHHHHGGGGGHHHHHGHHHHHHHHHHHGGGGGGECB/BBCFGGHHHHGHD
@M02034:409:000000000-BFKT7:1:1101:5303:10577 1:N:0:31
AAAGTCGAGGTGCCTAAAGTGGCAACCCAGACTTATGGTGGTGTATCTCTTCCTGTAGCCGCATGGCGTTCGTACTTAAATATGGAACTAACCATTCCAATTTTCGCTGTCTCTTATACACATCTCCGAGCCCACGAGACCTCTCTACAT
+
BBBBBFABBDBBGGGGFGGGGGGFHHHGGHHGHHHHHHHHGDFHDDGHHHHHGFHHHHHHGGFGGHFGGGGGGHGHHGFHGHHHHBGHFHHHGHHHHFHHGFHHFFGGGGHHFHHGHBGFGGFHHHFG/C@DFHEGC?DGGHGHEH1FGG
@M02034:409:000000000-BFKT7:1:1101:22642:10578 1:N:0:31
AAAGTCGAGGTGCCTAAAGTGGCAACCCAGACTGATAGGAATGTTGGTGGTGTAGAGCTTCCTGTAGCCGCATGGCGTTCGTACTTAAATATGGAACTAACCATTCCAATTTTCGCTGTCTCTTATACACATCTCCGAGCCCACGAGACC
+
AAAAAFAADDAA1FGGGGGGFAFCC0F0FC001FEEG2A1GHCHHDEEFABFGDF2G1FGHFHBBEEGHEEAEFHAE>EFF?0CFHEBGGEGFGB1EEHHFCBGFHHEGHFHHBEGFGEF22BF>FEGHFHFHHHFC/BCGEC<B?CCC?
@M02034:409:000000000-BFKT7:1:1101:10011:10580 1:N:0:31
AAAGTCGAGGTGCCTAAAGTGGCAACCCAGACTAATCCTCCTGTTGGTGGTGTAGAGCTTCCTGTAGCCGCATGGCGTTCGTACTTAAATATGGAACTAACCATTCCAATTTTCGCTGTCTCTTATACACATCTCCGAGCCCACGAGACC
+
BCCCBFCCCCCBGGGGGGGGGGGHHHHGGHHGHHHHHHHHHHHHHHHFFGEFHHHHHHHHHHHHHHHHHGGGGGHHGGGGGGHHHHHHHHHHHFGHGHGHHHGHGHGHHHHHHHGGGGGGHHHHHHHHGGFHHHHHFGGGGGHGGGGGGE
@M02034:409:000000000-BFKT7:1:1101:10029:10586 1:N:0:31
AAAGTCGAGGTGCCTAAAGTGGCAACCCAGACTAATCCTCCTGTTGATGGTGTAGAGCTTCCTGTAGCCGCATGGCGTTCGTACTTAAATATGGAACTAACCATTCCAATTTTCGCTGTCTCTTATACACATCTCCGAGCCCACGAGACC
+
A33AAFA33@A4BGGAEGBGGGGFFCGAFEEFHH3GFHHHFFGFGF5DBFHFHHH5D5FFFFGHHBGFDEEAEEGC0E?FF?CCGD@3BG4FFE3BFGB3CGBFF4DHFG3GHFCEGGFFFGGHGF44BBFF31G1C>>@<?FC@/CADA
@M02034:409:000000000-BFKT7:1:1101:22629:10591 1:N:0:31
AAAGTCGAGGTGCCTAAAGTGGCAACCCAGACTGATAGGAATGTTGGTGGTGTAGAGCTTCCTGTAGCCGCATGGCGTTCGTACTTAAATATGGAACTAACCATTCCAATTTTCGCTGTCTCTTATACACATCTCCGAGCCCACGAGACC
+
BBABBFBABBABGFGGGGGGGGGHGFAAFGHGHFFHHHHHHCCGHHHEFFEFHGHGGGHHHHHHHHHHHGCEGGHHGGGGDGHHHHFHHHDGHF@EGHEGFHHGFHHHGGEHHHGCGEEHHHHHFHHH4BGHGB3?C/B/CEHFFGGDGC
@M02034:409:000000000-BFKT7:1:1101:23565:10595 1:N:0:31
AAAGTCGAGGTGCCTAAAGTGGCAACCCAGCTTTCTGGTGGTGTAGAGCTTCCTGTAGCCGCATGGCGTTCGTACTTAAATATGGAACTAACCATTCCAATTTTCGCTGTCTCTTATACACATCTCCGAGCCCACGAGACCTCTCT
+
CCCCCFCCCCCCGGGGGGGGGGGHHHHGGHHCFFBGHHFHGGGF3GHHHHHHHHHHHHHHGGEGGHHGEGGGGFHHHHHHHHHHHBGHHHHHHHHHHBGHHHHHHGGGGGHHHHHHHFHFHHGHHHHGCGGGGGGG?CGGCFF10?
@M02034:409:000000000-BFKT7:1:1101:5745:10596 1:N:0:31
AAAGTCGAGGTGCCTAAAGTGGCAACCCAGACTCAGACTCCGGTTGGTGGTGTAGAGCTTCCTGTAGCCGCATGGCGTTCGTACTTAAATATGGAACTAACCATTCCAATTTTCGCTGTCTCTTATACACATCTCCGAGCCCACGAGACC
+
CCBCCFCCCCCCGGGGGGGGGGGGHHHGGHHGHGHHHHHHHGGGGGGEFGBFFGHGHHHHHHHGGHHHHGGGGGHHGGGGFFFHGGHGHHHHHHGHHHHHHFHHFHHGHHHHHHEFGGGHHGHHHHHHGHGHHHHHD@FFGGHGGGGGGF
@M02034:409:000000000-BFKT7:1:1101:10760:10596 1:N:0:31
AAAGTCGAGGTGCCTAAAGTGGCAACCCAGACTCAGAATCAGGTTGGTGGTGTAGAGCTTCCTGTAGCCGCATGGCGTTCGTACTTAAATATGGAACTAACCATTCCAATTTTCGCTGTCTCTTATACACATCTCCGAGCCCACGAGAC
+
AABBBFCCCCBCGGGGGGGGGGGHHHHGGGHGGHHHHHHHGHHGFEEEGGGFGHHGHHHHHHHHHHHHHEFGGGHGGGGGFEGFHHHHHHHHHGGHFGHHHHEHGHGHFGHHHHGGGGGHHGHGFHGHFGFFHHHHGFG?/FGGFGGGG
@M02034:409:000000000-BFKT7:1:1101:3200:10608 1:N:0:31
AAAGTCGAGGTGCCTAAAGTGGCAACCCAGACTAATAAGCAGGTTGGTGGTGTAGAGCTTCCTGTAGCCGCATGGCGTTCGTACTTAAATATGGAACTAACCATTCCAATTTTCGCTGTCTCTTATACACATCTCCGAGCCCACGAGACC
+
BBAABFBBBBBBGGGGGGGGGGGGFGGGGHHGHGFHHHHGHHHGHHGEFEBFGFHFFEGHGBGGFGGDBBE@FGGFEFGFE?CFGHGFHFGFFHFDGEDFFHFGHGFHHHHHHHE?EEEDGFHHGGFGFGGHHHFDECCC@FHGGCFGGC
@M02034:409:000000000-BFKT7:1:1101:24973:10610 1:N:0:31
AAAGTCGAGGTGCCTAAAGTGGCAACCCAGACTCAGAAGAATGTTGGTGGTGTAGAGCTTCCTGTAGCCGCATGGCGTTCGTACTTAAATATGGAACTAACCATTCCAATTTTCGCTGTCTCTTATACACATCTCCGAGCCCACGAGACC
+
CCBBBFCCCCBCGGGGGGGFGGGHHHHGGGHGHHHHHHHHHHHHHHGEFGEFGFHFHHHHHHHHHHHHHEGFFFHHGGGGGGHHHHHHHHHHHHFHHHHFHFHGHHHHHHHHHGGGGGGHHHHGGHGHHEGHHHGBECGGGGHGGGCGGE
@M02034:409:000000000-BFKT7:1:1101:6862:10610 1:N:0:31
AAAGTCGAGGTGCCTAAAGTGGCAACCCAGTTTGTTTTTGGTGTAGAGCTTCCTGTAGCCGCATGGCGTTCGTACTTAAATATGGAACTAACCATTCCAATTTTCGCTGTCTCTTATACACATCTCCGAGCCCACGAGACCTCTCTACAT
+
BBCCAFBCCCCCGGGGGGGGGGGHHHHGGHHHHCHHHHGGGGFHHFFHHHHHHGHFHHHHGGEGGHHGGGFGEEGGHGHDHHHGFGHHHHHHHHHGGGHHHHHHHGDEGGHHHHHGGEHGHFGHHHF?CFGGGHGCCFDDGHHHGH<DHH
@M02034:409:000000000-BFKT7:1:1101:4360:10611 1:N:0:31
AAAGTCGAGGTGCCTAAAGTGGCAACCCAGCATCTGGGTGGTGTAGAGCTTCCTGTAGCCGCATGGCGTTCGTACTTAAATATGGAACTAACCATTCCAATTTTCGCTGTTCTTATACACATCTCCGAGCCCACGAGACCTCTCTACATC
+
BCABBFBBCCBAGGGGGGGFGGGHGHHGGHHHGHHGHHGGGFGHHHHHHHHHGHHHHFHHGGGGGHHGEGGGEHHHHHHHHHHHHFGFHHHHHHHHHHFFGHHHHGGGGEHHHHHGHHHGFFHHHHGGGFFGHGGGGGGFHGHHHHHHHB
@M02034:409:000000000-BFKT7:1:1101:25377:10612 1:N:0:31
AAAGTCGAGGTGCCTAAAGTGGCAACCCAGACTAATAGTAATGTTGGTGGTGTAGAGCTTCCTGTAGCCGCATGGCGTTCGTACTTAAATATGGAACTAACCATTCCAATTTTCGCTGTCTCTTATACACATCTCCGAGCCCACGAGACC
+
AABABFBBBDABGCGF4A4E5FFFGDHGGHHGFHHHHHHHHGHHHHFEFGEFAGHFHEHHHGHFHHHHHGGCFGAGEFEGGGHHHHHFHHHFFHBFEHFFFFFHHHFFHFHHHEGGGGFFHHHGHFEF4BBGFD1FD?CC?FHGG/ADGF
@M02034:409:000000000-BFKT7:1:1101:3206:10625 1:N:0:31
AAAGTCGAGGTGCCTAAAGTGGCAACCCAGACTAATAAGCAGGTTGGTGGTGTAGAGCTTCCTGTAGCCGCATGGCGTTCGTACTTAAATATGGAACTAACCATTCCAATTTTCGCTGTCTCTTATACACATCTCCGAGCCCACGAGACC
+
ABABAFBBBBAAGCGGGGGGGGGGBBFEEGHGHEFGDGGGGHGFDGCEFGEAA3FBGFGGFHFFBDEDBEE?EFFFE?EEFEFHGEHFFHDFF3@3FFHG3?3GGFHBHHHHHFFFGGFHHHGFBDGFECGHGBFBC</<@CGGGGGFGF
@M02034:409:000000000-BFKT7:1:1101:6852:10627 1:N:0:31
AAAGTCGAGGTGCCTAAAGTGGCAACCCAGTTTGTTTTTGGTGTAGAGCTTCCTGTAGCCGCATGGCGTTCGTACTTAAATATGGAACTAACCATTCCAATTTTCGCTGTCTCTTATACACATCTCCGAGCCCACGAGACCTCTCTACAT
+
CCCCCFCBBCABGGGGGGGGGGGHHHHGGHHHHHHHHHGGGHGHFHHHHGHHHHHHHHHHGGGGGHHGGGGGGHHHHHHHHHHHHFHHHHHHHHHHHHHHHHHHHGGGGGHHGGHHHHHHHGHBHHHGCD?GFGGD>DGFGHHHHGHHHG
@M02034:409:000000000-BFKT7:1:1101:17888:10627 1:N:0:31
AAAGTCGAGGTGCCTAAAGTGGCAACCCAGATTGTTGGTGGTGTATGTCTTCCTGTAGCCGCATGGCGTTCGTACTTAAATATGGAACTAACCATTCCAATTTTCGCTGTCTCTTATACACATCTCCGAGCCCACGAGACCTCTCTACAT
+
BCCBBFCBBCCBGGGGGGGFGGGHHHHGGHFHHHHHHHGGGGGHHHHHHHHHGHHGHHGHEFEGGHGGEGGGGGGGHHHHHHHHHDGHHFHHHFGHHGHHGHHHFGGGGGHHHFHHHHGHHHF?GGHGCGGDFHGD<CGGGHHHHHHHGG
@M02034:409:000000000-BFKT7:1:1101:25022:10629 1:N:0:31
AAAGTCGAGGTGCCTAAAGTGGCAACCCAGACTGAGGTTAAGGTTGGTGGTGTAGAGCTTCCTGTAGCCGCATGGCGTTCGTACTTAAATATGGAACTAACCATTCCAATTTTCGCTGTCTCTTATACACATCTCCGAGCCCACGAGACC
+
CBCCBFCCCCCCGGGGGGGFGGGHHHHGGHHGHHHHGGGHGHHGGHGGFGGFHHHFHHHHHHHHGHHHHGGEGGHHGGGGGGHHHHGHHHHHHHGFHHFHHHGHHHHHHHHHHHGGGGGHHHHHHHHHGHGHHHFHGFGGGGHGGGGGGG
@M02034:409:000000000-BFKT7:1:1101:21721:10633 1:N:0:31
AAAGTCGAGGTGCCTAAAGTGGCAACCCAGATTTCGGGTGGTGTAGAGCTTCCTGTAGCCGCATGGCGTTCGTACTTAAATATGGAACTAACCATTCCAATTTTCGCTGTCTCTTATACACATCTCCGAGCCCACGAGACCTCTCTACAT
+
BBCCAFBABCCBGGGGGGGGGGGHHHHGGHHBHEG222AEEAFGHHHHHHHHHHHGHHHHGGGGGHHGGGGGGHHHHHFHHHHHHGHHHGHHHHHHHGHHHHHHHGGGGGGHHHHHHHFGFFHFHHHGGGGGGEFB//EF/?GB===1??
@M02034:409:000000000-BFKT7:1:1101:16496:10636 1:N:0:31
AAAGTCGAGGTGCCTAAAGTGGCAACCCAGACTTGTTTGGGGGTTGGTGGTGTAGAGCTTCCTGTAGCCGCATGGCGTTCGTACTTAAATATGGAACTAACCATTCCAATTTTCGCTGTCTCTTATACACATCTCCGAGCCCACGAGACC
+
CCDDCFDCDDBBGGGGGGGGGGGHHHHGGHHGHHHHHHHGGGGGGGGEGGEFGHHFHFHHHHHHHGHHHGGGGGHHGGGGGFGHHHHGHHHHHHGGHHHGHHFHHHHGHHHHHHGGGGGFHHHHGHHHHHHHHHHGGFGGGGHGGGGGGE
@M02034:409:000000000-BFKT7:1:1101:17205:10642 1:N:0:31
AAAGTCGAGGTGCCTAAAGTGGCAACCCAGACTCATCCTCATGTTGGTGGTGTAGAGCTTCCTGTAGCCGCATGGCGTTCGTACTTAAATATGGAACTAACCATTCCAATTTTCGCTGTCTCTTATACACATCTCCGAGCCCACGAGAC
+
CCCCCFCCCCCCGGGFGGGGGGGHHHHGGHHGHFHHHCD3BDGHHHHEFGEFGHHGHGHHHHHHGFGFHGGGGGGHGGGGEGHHHHHFFHHHHHHFFGHGHHGGGFHFHH?FGDEEFGEHHBGHEHGFHHGHHFFHE@G?CGGFBCFGA
@M02034:409:000000000-BFKT7:1:1101:9674:10649 1:N:0:31
AAAGTCGAGGTGCCTAAAGTGGCAACCCAGACTAATAAGAATGTTGGTGGTGTAGAGCTTCCTGTAGCCGCATGGCGTTCGTACTTAAATATGGAACTAACCATTCCAATTTTCGCTGTCTCTTATACACATCTCCGAGCCCACGAGAC
+
BBBBAFBBBBAAGGGGGGGGGGGGGHHEGHHGHHHHHHGBGGHHHHHFFGEFHHHGHHHHHHHHHHHHHGGGGGHHGGGGGGHHHHHFHHGHHHHHEHHFHHHGHGGGHHHHHFGGGGFHHHHHFHFGHGGBCGGHGBFGGGHGGGGGG
@M02034:409:000000000-BFKT7:1:1101:21853:10658 1:N:0:31
AAAGTCGAGGTGCCTAAAGTGGCAACCCAGACTGGGGGCGGGGTTGGTGGTGTAGAGCTTCCTGTAGCCGCATGGCGTTCGTACTTAAATATGGAACTAACCATTCCAATTTTCGCTGTCTCTTATACACATCTCCGAGCCCACGAGACC
+
A?11ADAADDAAEGFFGGGGGBF0CGHAFC0FGGG0CC/A@EGEEEGEEC?FGGHEHFHHHHHBFGGFHGGGGGHHGCGGCGHHGHGGHEDDGBFFHHHHHHHGHHHGEGFHHFGGGGGF=<GCGHHGEF0:CCFBC:?AAGGGGGGGBE
@M02034:409:000000000-BFKT7:1:1101:26585:10668 1:N:0:31
AAAGTCGAAGTGCCTAAAGTGGCAACCCAGACTCATCCGTCTGTTGGTGGTGTAGAGCTTCCTGTAGCCGCATGGCGTTCGTACTTAAATATGGAACTAACCATTCCAATTTTCGCTGTCTCTTATACACATCTCCGAGCCCACGAGACC
+
BCCCCFCCBCCFGGGGGGGGGGGHHHHGGHHGHHHHHHGFHHGHHHHEFGFFGHHFHHHHHHHHHFGDGEGEGGGCEEGGGGFHHHHHHHHHHH33GHHHFGDGHHHGHHGHHGGGGGGHHHHHGHHFHHHHHHHFF/BCGGHGGCCDDF
@M02034:409:000000000-BFKT7:1:1101:4558:10669 1:N:0:31
AAAGTCGAGGTGCCTAAAGTGGCAACCCAGACTCATGATAAGGTTGGTGGTGTAGAGCTTCCTGTAGCCGCATGGCGTTCGTACTTAAATATGGAACTAACCATTCCAATTTTCGCTGTCTCTTATACACATCTCCGAGCCCACGAGACC
+
BBBBAFBBDDAAGGGEEFGFGGGHHHHGGHHGHCHB5GHDG3FGGHGGFGEFHHHHHHHHHHHFFHHHHEGEGGHHGGGGGGHEHHGFHHHHGHHHGHFFHHHHHHGHHHHHHHGGGGGFHHHHHHFFDHFFHFHHGCCGGGHGGGGGGG
@M02034:409:000000000-BFKT7:1:1101:6269:10682 1:N:0:31
AAAGTCGAGGTGCCTAAAGTGGCAACCCAGACTTTTGGTATTGTAGAGCTTCCTGTAGCCGCATGGCGTTCGTACTTAAATATGGAACTAACCATTCCAATTTTCGCTGTCTCTTATACACATCTCCGAGCCCACGAGACCTCTCTACAT
+
BBBBBFBBBBABGGGGGGGFGGGFGHHGGHHGGHHHHGGHHHHHFHHHHHHGHHHHHHHHGGFGGHHGEFFGGHGGHHHGHHHHHHFFHHGHHHHHHHGHHHHHHGGGGGHHFHHHHHHHHHHGHHGGCGGGGHGF@DGGGHGHHHHHHG
@M02034:409:000000000-BFKT7:1:1101:7507:10683 1:N:0:31
AAAGTCGAGGTGCCTAAAGTGGCAACCCAGACTGGGCATGGGGTTGGTGGTGTAGAGCTTCCTGTAGCCGCATGGCGTTCGTACTTAAATATGGAACTAACCATTCCAATTTTCGCTGTCCTTATACACATCTCCGAGCCCACGAGACCT
+
BBBBBFBBBBAAGGGFGGGGGGGHHHHGGHHGHHHGHHHHHHGAEGGEFGEFHHHFGHHHHHHHHHHHHFGGGGHHGGGGGGHHHHHGHHHHHHFFFHHHHHGHHHHHHHHHHHGGGGGHHHHHHGEHHGGGHHGGFGFDGHGGGGGGGH
@M02034:409:000000000-BFKT7:1:1101:14253:10690 1:N:0:31
AAAGTCGAGGTGCCTAAAGTGGCAACCCAGACTAATCCTCAGGTTGGTGGTGTAGAGCTTCCTGTAGCCGCATGGCGTTCGTACTTAAATATGGAACTAACCATTCCAATTTTCGCTGTCTCTTATACCCATCTCCGAGCCCACGAGAC
+
A3AAAF?ADAABFFGF4A4ABEAFGFFEGHGFCGF5FFHCFFHBFGC2F2A1AFBGGHHHHHHHFGEBGGGCDEGGGGGEE>GGAGHGHHEFGHGHCGFFHHGHFFHFHHGBGB@DEGGEHFHF4FF33??F233GAF/?CFGF?D/<C
@M02034:409:000000000-BFKT7:1:1101:11955:10696 1:N:0:31
AAAGTCGAGGTGCCTAAAGTGGCAACCCAGACTCAGCAGAAGGTTGGTGGTGTAGAGCTTCCTGTAGCCGCATGGCGTTCGTACTTAAATATGGAACTAACCATTCCAATTTTCGCTGTCTCTTATACACATCTCCGAGCCCACGAGACC
+
CCCCBFCBCCABGGGGGGGFGGGGGHHGGHHGHHHHHHHHHHHFDGGFGGEFGGGGGGHHHHHHHHHHHEFEGEHGGEGGFEHHHHHGHHGHHHGFHHHFHFGHHHFHHHHHHHGGGGGHFFHHHHGFHHFHGHGGCCGCFEGGGGGFAC
@M02034:409:000000000-BFKT7:1:1101:14329:10701 1:N:0:31
AAAGTCGAGGTGCCTAAAGTGGCAACCCAGACTGTTAAGAATGTTGGTGGTGTAGAGCTTCCTGTAGCCGCATGGCGTTCGTACTTAAATATGGAACTAACCATTCCAATTTTCGCTGTCTCTTATACACATCTCCGAGCCCACGAGAC
+
BBBBAFB?DDAAGGGBFGEFFGGHHHHGGHEGHHHHHHHHHHHGHHHGFGBFGHHFHHHGGFHGGFGHHGGGGGHGGGGGGEGHHHFHGHHHHHHHHHHEBG3GGHFBHGHHHHGGGGEDGFGHHHDBBGGHHHEFD//CGGHEGC@GG
@M02034:409:000000000-BFKT7:1:1101:21483:10706 1:N:0:31
AAAGTCGAGGTGCCTAAAGTGGCAACCCAGCAGCTGGGTGGTGTAGAGCTTCCTGTAGCCGCATGGCGTTCGTACTTAAATATGGAACTAACCATTCCAATTTTCGCTGTCTCTTATACACATCTCCGAGCCCACGAGACCTCTCTACAT
+
BABCBFBBCCABGGGGGGGGGGGHHHHGGHHHHHHHHGGFGGGHFHHHHHHHGHGGHHHHGGEGGHGFEGGGEFHHHHHHHHHHHGFFGFHHHHHHHHFGHHHHHGGGGGHHGHHHHHHGHGHGHHHFDG@DEFFC@FG<FGGHHHHHHG
@M02034:409:000000000-BFKT7:1:1101:26100:10711 1:N:0:31
AAAGTCGAGGTGCCTAAAGTGGCAACCCAGACTGTTGAGAGTGTAAGGCTTCCTGTAGCCGCATGGCGTTCGTACTTAAATATGGAACTAACCATTCCAATTTTCGCTGTCTCTTATACACATCTCC
+
BABBBFBBDBBBGGGGEGGGGGFHHHHGGHFGGHHH3FG233BFGG5BGHHHHHHHHHHHGGFGGHHGGGGGGEHGHBG3FFG4DGHHHHHHHHHHHHFHHHHHHGGGGGHHHHHHFHHGHHGHHHF
@M02034:409:000000000-BFKT7:1:1101:14258:10712 1:N:0:31
AAAGTCGAGGTGCCTAAAGTGGCAACCCAGACTAATCCTCAGGTTGGTGGTGTAGAGCTTCCTGTAGCCGCATGGCGTTCGTACTTAAATATGGAACTAACCATTCCAATTTTCGCTGTCTCTTATACACATCTCCGAGCCCACGAGACC
+
BCBBCFBCBCBCGGGGGGGGGGGFHHHGGDGFHHHHHHHGGFBFFGFGGFBFFGHFFHHHHHHGGFHHHGGGGGHHGFGGGGHHHHHHHHGHHFGFHHHFHGHHHHGHHHHHHHGGGGEGHHHHHHFFDHEHHHHHF??BDGHGGFGFFF
@M02034:409:000000000-BFKT7:1:1101:8211:10722 1:N:0:31
AAAGTCGAGGTGCCTAAAGTGGCAACTCAGACTGTTTGTGGGGTTGGTGGTGTAGAGCTTCCTGTAGCCGCATGGCGTTCGTACTTAAATATGGAACTAACCATTCCAATTTTCGCTGTCTCTTATACACATCTCCGAGCCCACGAGAC
+
AABBAFBBBBAAGGGGG4BDGGGHHHHFHHHHHHHHHGHHGGGGEGGEFEEFEGGGHGHHHFHHGHFHHGGGGGHFGGGGGEBG1GGHHHHHHB?FH3EFFHFGHHGEHHHGHGEAAFFD3GGGGGEGFBGHF3@FC//<@C??CFGGD
@M02034:409:000000000-BFKT7:1:1101:27724:10725 1:N:0:31
AAAGTCGAGGTGCCTAAAGTGGCAACCCAGACTAAGGGTTGGGTAGAGCTTCCTGTAGCCGCATGGCGTTCGTACTTAAATATGGAACTAACCATTCCAATTTTCGCTGTCTCTTATACACATCTCCGAGCCCACGAGACCTCTCTACAT
+
CBCCBFCCCCABGGGGGGGFGGGHHHHGGHHGHHHHHHFHGGGEHGHHHHHHHHHHHHHHGGGGGHGGGGGGGHHHHHHHHHHHHFGGGHHHHHHHHHGHHHHHHGFGGGHHHHHHHHHHHGHHHHHGGGGGGEFFBBGCFHGHGHHHHG
@M02034:409:000000000-BFKT7:1:1101:18430:10729 1:N:0:31
AAAGTCGAGGTGCCTAAAGTGGCAACCCAGACTCCGTCGACGGTTGGTGGTGTAGAGCTTCCTGTAGCCGCATGGCGTTCGTACTTAAATATGGAACTAACCATTCCAATTTTCGCTGTCTCTTATACACATCTCCGAGCCCACGAGACC
+
CCCCCFCCCBBBGGGGGGGGGGGGGHHGGHGGHHHGHHGGGGGGGGGFFGEFGHHFHFHHHHHHHHHHHGGGGEHHGGGGGEHHHHHFHHGHHGGHHHGHHHHHHHHGHHHHHHGGGGDHHHHHHHHHFHGHGHHGGACFGGHGGGGGGF
@M02034:409:000000000-BFKT7:1:1101:7755:10730 1:N:0:31
AAAGTCGAGGTGCCTAAAGTGGCAACCCAGACTGTTAGGGGTGTATTTCTTCCTGTAGTTGCTTG
+
CCCCCFCCCCCCGGGGGGGGGGGHHHHGGHHGHB35D5F2EEGE355D55D555B55555AD35A
@M02034:409:000000000-BFKT7:1:1101:25999:10734 1:N:0:31
AAAGTCGAGGTGCCTAAAGTGGCAACCCAGACTAAGAATTCTGTTGGTGGTGTAGAGCTTCCTGTAGCCGCATGGCGTTCGTACTTAAATATGGAACTAACCATTCCAATTTTCGCTGTCTCTTATACACATCTCCGAGCCCACGAGACC
+
BBBBBFBBBDBBGGGG4BGGGGGHHHHGFEFGH3DFH5FGHHHHHHHGGGGGHHHHHHHEHHHHHHHHHGGAFEHFGGGGFGEHHHHGHHFHHEHGFHFFHHHGHHFHDFGHHH/EGGGGHHGHFHEHFGFFGB?2CCC@CFHGC?/CGG
@M02034:409:000000000-BFKT7:1:1101:8201:10736 1:N:0:31
AAAGTCGAGGTGCCTAAAGTGGCAACTCAGACTGTTTGTGGGGTTGGTGGTGTAGAGCTTCCTGTAGCCGCATGGCGTTCGTACTTAAATATGGAACTAACCATTCCAATTTTCGCTGTCTCTTATACACATCTCCGAGCCCACGAGACC
+
CCCCCFCBCCBCGGGGGGGGGGGHHHHHHHHHHHHHHHHHGGGEEGGGGGGFHHHHHHHHHHHHHHHHHGGGGGHHGGGGGGHHHHHHHHHHHHHHGHGGFHGHHHHHHHHHHFGEGGGFHHHHHHHHGGFHHHHHGFGGGGGGGGGGGG
@M02034:409:000000000-BFKT7:1:1101:5820:10740 1:N:0:31
AAAGTCGAGGTGCCTAAAGTGGCAACCCAGACTATGAATAATGTTGGTGGTGTAGAGCTTCCTGTAGCCGCATGGCGTTCGTACTTAAATATGGAACTAATCATTCCAATTTTCGCTGTCTCTTATACACATCTCCGAGCCCACGAGACC
+
BBCCAFCCBBABGGGGGGGGGGGFHGFGGHHGHFFH5EGEDF5DFD2A2EECFDG5AFFGEGGGG5F53EEAEGF1>?EFE>2FEGFFGGHFGE33BFFF4@4BD4F44FFHHB/>FD?FFGGGEFFDFBBFHHGF?//<BFFC@C<?A?
@M02034:409:000000000-BFKT7:1:1101:7343:10743 1:N:0:31
AAAGTCGAGGTGCCTAAAGTGGCAACCCAGACTACTGGTCATGTAGAGCTTCCTGTAGCCGCATGGCGTTCGTACTTAAATATGGAACTAACCATTCCAATTTTCGCTGTCTCTTATACACATCTCCGAGCCCACGAGACCTCTCTACAT
+
CBBCBFCBCCCCGGGGGGGGGGGHGHHGGHHGHHHHHHHHHHHHHHHHGHHHHHHHHHHGGGGGGHHGEGGGGHHHHHHHHHHHHGHHHHHHHHHHHHHGHHHHHGCFGGHHHHHHHHHHHGGFHHHGGGGGAGED<CGEGHHHHHHHFF
@M02034:409:000000000-BFKT7:1:1101:8219:10745 1:N:0:31
AAAGTCGAGGTGCCTAAAGTGGCAACTCAGACTGTTTGTGGGGTTGGTGGTGTAGAGCTTCCTGTAGCCGCATGGCGTTCGTACTTAAATATGGAACTAACCATT
+
AAA?AFBADBAAGGG54BBAGBFFHHFHHHHCHHHHFFFH?E?AAF?BFEGGHGFDFHHEGGHHHHHEEFGCEEGAEE?FFEHEGHFFGBGBGD33FGFFCCBBD
@M02034:409:000000000-BFKT7:1:1101:22259:10748 1:N:0:31
AAAGTCGAGGTGCCTAAAGTGGCAACCCAGAGTAAG
+
BBBBBFBBDBBBGGGGGGGGGGGGHHHGGHHCHG55
@M02034:409:000000000-BFKT7:1:1101:25992:10750 1:N:0:31
AAAGTCGAGGTGCCTAAAGTGGCAACCCAGACTAAGAATTCTGTTGGTGGTGTAGAGCTTCCTGTAGCCGCATGGCGTTCGTACTTAAATATGGAACTAACCATTCCAATTTTCGCTGTCTCTTATACACACCTCCGAGCCCACGAGACC
+
BBCCBFCABBAAGGGFGGGFGGGHHHHGGHHGHHGHHHHHHHHGHHHGFGEFHHHHHHGHHHHHHHHGHGGGGGHHGGGGDGHHHHGGGHHHHHEFFHFBFGHHHHFFHHHHHGGGGEGHFHHHHHEHFFF/?FFGF@CCFGEG?@/CD?
@M02034:409:000000000-BFKT7:1:1101:27079:10759 1:N:0:31
AAAGTCGAGGTGCCTAAAGTGGCAACCCAGACTTGTGATCGTGTTGGTGGTGTAGAGCTTCCTGTAGCCGCATGGCGTTCGTACTTAAATATGGAACTAACCATTCCAATTTTCGCTGTCTCTTATACACATCTCCGAGCCCA
+
A1>>AD1AAD>AC1FGGGGFE1F0BGC0AG0ABFG1B222EBFGFA/EFEEFG1F2D11FFCGGGGAAFEC>EEHGGEGEEE0??GFBGF22B@1FFF@GFFHHGHHGFGFHGDEEF/<DBGGD1BB>BC<<FDDDA/@C//F
@M02034:409:000000000-BFKT7:1:1101:16765:10759 1:N:0:31
AAAGTCGAGGTGCCTAAAGTGGCAACCCAGACTCATCCGACTGTTGGTGGTGTAGAGCTTCCTGTAGCCGCATGGCGTTCGTACTTAAATATGGAACTAACCATTCCAATTTTCGCTGTCTCTTATACACATCTCCGAGCCCACGAGACC
+
CCCCCFBCCCCCGGGGGGGGGGGHHHGGGHHGGHFGHHGGGGGHGHHEFFEFGDGFHBGHHGHHHGHFFGG@EGFFFFFGGACGHHGGHHHHHGDFHHHHB0?FGDFHHHFHHFFGGDEFBFHHGHB3FB2GHHFGEBBFGEGFG?DEGA
@M02034:409:000000000-BFKT7:1:1101:6019:10761 1:N:0:31
AAAGTCGAGGTGCCTAAAGTGGCAACCCAGACTGTTCGGGGTGTATTGCTTCCTGTAGCCGCATGGCGTTCGTACTTAAATATGGAACTAACCATTCCAATTTTCGCTGTCTCTTATACACATCTCCGAGCCCACGAGACCTCTCTACAT
+
BABCCFCCCCBCGGGGGGGGGGGHHHHGGHHGHHHHHGGGGGGGHHHHHHHHHHHHHHHHGGFGGHHGEGGGGHFGHGGHHHHHHFHHHHHHHHHHHHHHHHHHHGGGGGHHHHHHHHHGHHHHHHFGGGGGGHGD/AGGGHHHHHEHHH
@M02034:409:000000000-BFKT7:1:1101:22901:10765 1:N:0:31
AAAGTCGAGGTGCCTAAAGTGGCAACCCAGACTGTTGGTGGTGTATCTCTTCCTGTAGCCGCATGGCGTTCGTACTTAAATATGGAACTAACCATTCCAATTTTCGCTGTCTCTTATACACATCTCCGAGCCCACGAGACCTCTCTACAT
+
BBBABFBBBBABGGGGGGGGGGGGGHHGGHHEHHHGHHEGGEGGHHHHHFHHHHHHBHHHEGEEGHHGEGGGGGGGHHHHGHHHHGHHHHHHHHGHHGHGHHHHFGGGGGHHHHHFHGDGFHFHHHFGCC/BGHGD/CC/FFHFFHHGHF
@M02034:409:000000000-BFKT7:1:1101:21943:10771 1:N:0:31
AAAGTCGAGGTGCCTAAAGTGGCAACCCAGACTAATCAGACGGTTGGTGGTGTAGAGCTTCCTGTAGCCGCATGGCGTTCGTACTTAAATATGGAACTAACCATTCCATTTTCGCTGTCTCTTATACACATCTCCGAGCCCACGAGACCT
+
BBCCBFCCCCABGGGGGGGFGGGHHHHGGHHGHHHHHHHHHGGEGGGEFGEFGHHHHHHGHHHHGHHHHGGGGGGHGGGGGGHHHHHHHHHHHHHHHHGHHHGHHHGGHHHHHFGGGEGHHHHGHGFHHHHFHGGGGGGDGHGGGGGGGH
@M02034:409:000000000-BFKT7:1:1101:8633:10771 1:N:0:31
AAAGTCGAGGTGCCTAAAGTGGCAACCCAGACTGGGAATAATGTTGGTGGTGTAGAGCTTCCTGTAGCCGCATGGCGTTCGTACTTAAATATGGAACTAACCATTCCAATTTTCGCTGTCTCTTATACACATCTCCGAGCCCACGAGACC
+
BBBBBFBBBBAAGGGGGGGEGFGGHHHFFGFGHHHHHHGHGHHGHHHEFGEFHFHFHGHHHHHGGHHGHGGFGFHHGEFGGGGFGHGFHHHGHHGHHHHHHHHHHHHFHHHHHHGGGGEHHHHHHHHHGHGHGHHHFCGGGGHGGGGGFA
@M02034:409:000000000-BFKT7:1:1101:20705:10777 1:N:0:31
AAAGTCGAGGTGCCTAAAGTGGCAACCCAGACTGTTGCGGGTGTAACTCTTCCTGTAGCCGCATGGCGTTCGTACTTAAATATGGAACTAACCATTCCAATTTTCGCTGTCTCTTATACACATCTCCGAGCCCACGAGACCTCTCTACAT
+
BBBBBFBBBBAAGGGGGGGFGGGFHHHGGHHGHGHHHHGGGEGFHGFHGHHFHHHHGGFFFEEEGHHG?EFEE?FGHFGHHGGHH3FGHFFHHHHHHGFEGGFHHGGGGGFHHHHHHFHHHHHHHHEDCGGGGHGGFGGDEHHHHHGHB<
@M02034:409:000000000-BFKT7:1:1101:24762:10779 1:N:0:31
AAAGTCGAGGTGCCTAAAGTGGCAACCCAGACTGATAATACTGTTGGTGGTGTAGAGCTTCCTGTAGCCGCATGGCGTTCGTACTTAAATATGGAACTAACCATTCCAATTTTCGCTGTCTCTTATACACATCTCCGAGCCCACGAGAC
+
B?AABFBB@BBBGGGGGGGGGFGHGHCAFHDFHHGHHHFGHHFHHHGAFEABGGGFGFGHHGHDGHHHHGGEEFHFEEEGGEHGGHGFHHEGHGHHHHGFHHFHHHGGGHHHHHGEGGGHHHHHHGGHHHHHHHFFG?DCCCGGGGGG?
@M02034:409:000000000-BFKT7:1:1101:7052:10782 1:N:0:31
AAAGTCGAGGTGCCTAAAGTGGCAACCCAGACTAATAATAATGTTGGTGGTGTAGAGCTTCCTGTAGCCGCATGGCGTTCGTACTTAAATATGGAACTAACCATTCCAATTTTCGCTGTCTCTTATACCATCTCCGAGCCCACGAGACCT
+
CCCCCFCCCCABGGGGGGGGGGGHHHHGGHH2BGHHFFH55DGGDGGAAEEF1AF5DDGE5FFHD5A5BBEAEDC10BEFAE2?GGHE3FG4@E33BFGH313B3?GBDGDHD4>EEE/B4?D?44??F3FHFFHDBCFGAA/C?CAGFH
@M02034:409:000000000-BFKT7:1:1101:6367:10792 1:N:0:31
AAAGTCGAGGTGCCTAAAGTGGCAACCCAGACTCGGGGTGGTGTAGAGCTTCCTGTAGCCGCATGGCGTTCGTACTTAAATATGGAACTAACCATTCCAATTTTCGCTGTCTCTTATACACATCTCCGAGCCCACGAGACCTCTCTACAT
+
AAAAAFAADDA@FFGF1BGGEGGHFHHGGFHGHHC?0?EEEFGHHFFHHGGBGHFGEDDG/>>EFHGGAEGGFCGFHFEHHGHG11FFHHHFFFGHHGHHHHHHF@EG/EHHHEFFEGHFFFHHHGGA/</B/CCC?/AAGHGHHHHGGF
@M02034:409:000000000-BFKT7:1:1101:6205:10795 1:N:0:31
AAAGTCGAGGTGCCTAAAGTGGCAACCCAGACTCTGAATGGTGTAGAGCTTCCTGTAGCCGCATGGCGTTCGTACTTAAATATGGAACTAACCATTCCAATTTTCGCTGTCTCTTATACACATCTCCGAGCCCACGAGACCTCTCTACAT
+
ABAABFBBBBABGGGGGGGFGFGFHHHDGHHGH3GFABDEHGHHGFEGHBGHHHHHHHGGEEAGGHHGEFGGEHHGHHHGHHHHHFHHHHHHHHHHFGHGHHHHHGGGGEHHHHHHHHHGHHHHHHHGCFFCFGFD?CGGG222FGHGHD
@M02034:409:000000000-BFKT7:1:1101:16031:10795 1:N:0:31
AAAGTCGAGGTGCCTAAAGTGGCAACCCAGGTGGTTGGTGGTGTAAGCCTTCCTGTAGCCGCATGGCGTTCGTACTTAAATATGGAACTAACCATTCCAATTTTCGCTGTCTCTTATACACATCTCCGAGCCCACGAGACCTCTCTACAT
+
CCCCCFCCCCCBGGGGGGGGGGGHHHHGGHG3FFAFGGGGGGGHGHHHHHHHHHHHGHHHGGEFGHFGEGGGGFHGHHHHHHHHHFHHHGHHHHHHHFHHHHHHHGGGGGHHHHHHHHHHHHHHHGHGGGFGGEGG@FFGGHHHGHHHHH
@M02034:409:000000000-BFKT7:1:1101:24604:10802 1:N:0:31
AAAGTCGAGGTGCCTAAAGTGGCAACCCAGACTTGTAAGTCGGTTGGTGGTGTAGAGCTTCCTGTAGCCGCATGGCGTTCGTACTTAAATATGGAACTAACCATTCCAATTTTCGCTGTCTCTTATACACATCTCCGAGCCCACGAGACC
+
CBCCCFCCCCCCGGGGGGGGGGGHHHHGGHHGHHHHHHHHHGGGGGGFFGEFHHHHHHHHHHHHHHHHHGGGGGHHGGGGGGHHHHGHHHHHHHHHHHHGHHHHHHHHHHHHHHGFGGGHHHHHHHHHFHGHHHGHGFGGGGHGGGGGGF
@M02034:409:000000000-BFKT7:1:1101:23903:10804 1:N:0:31
AAAGTCGAGGTGCCTAAAGTGGCAACCCAGACTCAGGGTACGGTTGGTGGTGTAGAGCTTCCTGTAGCCGCATGGCGTTCGTACTTAAATATGGAACTAACCATTCCAATTTTCGCTGTCTCTTATACACATCTCCGCGCCCACGAGACC
+
AABAADAAD?ABGGGB44GGFCAFGHHGGDHCFHHGHHFGHG?BFGGFEEBFGGHHFGBFHGHGFB5FGDE>E?AHGGCEGGHHHHHH3B@GF3BFFHFFFEEGFFBEGHHBGBEAAGEBFBGGHHB2?CBFGHF<B/<B@<AF/?/<AF
@M02034:409:000000000-BFKT7:1:1101:24242:10804 1:N:0:31
AAAGTCGAGGTGCCTAAAGTGGCAACCCAGA
+
BBBCCFCCCCBCGGGGGGGGGGGGHHHGGHH
@M02034:409:000000000-BFKT7:1:1101:5152:10807 1:N:0:31
AAAGTCGAGGTGCCTAAAGTGGCAACCCAGACTAGTAATCAGGTTGGTGGTGTAGAGCTTCCTGTAGCCGCATGGCGTTCGTACTTAAATATGGAACTAACCATTCCAATTTTCGCTGTCTCTTATACACATCTCCGAGCCCACGAGACC
+
BCBCBFCCCCBCGGGGGGGGGGGHHHHGGHHGHHBD5FFFHHHHHHGEGGGGHHGGHHHHHHHHHHHHHGGGGGHHGGGGGGHHHHHHHHHHHHHHGHHHHHGHHHHHHHHHHHGGGGGGHHHHHHHHHHEHGHHGGFCGGGHGGGGFGA
@M02034:409:000000000-BFKT7:1:1101:5444:10808 1:N:0:31
AAAGTCGAGGTGCCTAAAGTGGCAACCCAGACTGGGGTGGGGGTTGGTGGTGTAGAGCTTCCTGTAGCCGCATGGCGTTCGTACTTAAATATGGAACTAACCATTCCAATTTTCGCTGTCTCTTATACACATCTCCGAGCCCACGAGACC
+
CCCCCFCCCCCBGGGGBGGFGGGHHHHGGHHGHHHHGFEGGGGGEGGGGGEFGGHHHHHHHHHHGGHHHGGGFGHHGGGGGGHHHHGHHHHHHHGHHHHHHGHHHHHHHHHHHHGGGGGHHHHHGHGHGHHHFHGHG?-AGGHGGGGGGG
@M02034:409:000000000-BFKT7:1:1101:6349:10808 1:N:0:31
AAAGTCGAGGTGCCTAAAGTGGCAACCCAGACTCGGGGTGGTGTAGAGCTTCCTGTAGCCGCATGGCGTTCGTACTTAAATATGGAACTAACCATTCCAATTTTCGCTGTCTCTTATACACATCTCCGAGCCCACGAGACCTCTCTACAT
+
AAABAFBBDDAAGFGGGGGFFFFFHGHGGHHGHHGGGGGEFGGHGHHFHFHBGHHGHHGHGGGFGHHGEGGGFCFGHHGHHHHHHGFFFFFHAGFH4FFHHHHHHCEGFGGGHBGGHHHGHEGCGDFD/BCGFFAC@CGCEFHFCFHHFH
@M02034:409:000000000-BFKT7:1:1101:18290:10809 1:N:0:31
AAAGTCGAGGTGCCTAAAGTGGCAACCCAGACTGTTGGTAAGCCGGAGCTTCCTGTAGCCGCATGGCGTTCGTACTTAAATATGGAACTAACCATTCCAATTTTCGCTGTCTCTTATACACATCTCCGAGCCCACGAGACCTCTCTACAT
+
CCCCCFCCCCCBGGGGGGGGGGGHHHHGGHHGHHHHHHGHHHHHFGGGGHHHHHHHHHHHGEEEGHHGEGGGFHHGHHHHHHHHHGGHGHHHHHHHHHHHHHHHHGGGGGHHHHGHHHHHHHGHHHHGFFGGGHGGGGGGGHGHHHHHHH
@M02034:409:000000000-BFKT7:1:1101:18680:10812 1:N:0:31
AAAGTCGAGGTGCCTAAAGTGGCAACCCAGACTTATTATCAGGTTGGTGGTGTAGAGCTTCCTGTAGCCGCATGGCGTTCGTACTTAAATATGGAACTAACCATTCCAATTTTCGCTGTCTCTTATACACATCTCCGAGCCCACGAGACC
+
CBCCCFCCCCBCGGGGGGGGGGGHHHHGGHHGHHGHHHHHHGHGGHGFFGGGGFHFGHHHGHHHGGHHHGGEFGHFGGFGGGFHHHHHHHGHHHDFHHHHFFDGGGHFFHGHGGEGGEFF4DFGGF4GHHFGHHFFG//CGGFFGGCFDA
@M02034:409:000000000-BFKT7:1:1101:4023:10816 1:N:0:31
AAAGTCGAGGTGCCTAAAGTGGCAACCCAGACTAAGCCTGGTGTTGGTGGTGTAGAGCTTCCTGTAGCCGCATGGCGTTCGTACTTAAATATGGAACTAACCATTCCAATTTTTGCTGTCTCTTATACACATCTCCGAGCCCACGAGAC
+
ABBBBFAABDBBGGGGFBGGGGGHHEHGGHHGHHHHHHHHHHHHEEEFGDFGHFFDFHHHHHHFHGF5GEE@EGFAEEEEGGHFGHGHHHGHHHBGHHHHFFFGHGHHFHGHH4EGHHHHFGFGFHGGBCGGHHHGE/B@CGCFC?@?E
@M02034:409:000000000-BFKT7:1:1101:3803:10817 1:N:0:31
AAAGTCGAGGTGCCTAAAGTGGCAACCCAGACTAATAAGAATGTTGGTGGTGTAGAGCTTCCTGTAGCCGCATGGCGTTCGTACTTAAATATGGAACTAACCATTCCAATTTTCGCTGTCTCTTATACACATCTCCGAGCCCACGAGACC
+
ABBBBFBBBBBBGGGGFGGGGGGHHEFGGHHGHGHGHHHHHGHHGFCECDGFGEF5DBGGFGHHHFB5FEGAEGGFFGGFFEFGGFGGHHHFGH3@GGGGFC3BF?FGFHFGG4EEFG/FEGGH?F?FGF2GF?BBC@CGCGHEGGCGGC
@M02034:409:000000000-BFKT7:1:1101:18899:10820 1:N:0:31
AAAGTCGAGGTGCCTAAAGTGGCAACCCAGACTAATAATAATGTTGGTGGTGTAGAGCTTCCTGTAGCCGCATGGCGTTCGTACTTAAATATGGAACTAACCATTCCAATTTTCGCTGTCTCTTATACACATCTCCGAGCCCACGAGAC
+
CCCCCFCCBCCCGGGGGGGFGGGHHHHGGHHGHHHHHHHGGHHHHHGFFGEFHHHGHHHHHHHHHHHHHGGGGGHHGGGGGGHHHHHHHHHHHHHHHHHHHHHHHHHHHHHHHHGGGGGHHHHHHHGHHHGHHHHGGGGGGGHGGGGGG
@M02034:409:000000000-BFKT7:1:1101:4158:10824 1:N:0:31
AAAGTCGAGGTGCCTAAAGTGGCAACCCAGACTATGGGTGGTGTAAAGCTTCCTGTAGCCGCATGGCGTTCGTACTTAAATATGGAACTAACCATTCCAATTTTCGCTGTCTCTTATACACATCTCCGAGCCCACGAGACCTCTCTACAT
+
ABAAAFAABBABGGGGGGGFFGGBFGFGGDGGHHHGHHGGGFFHGHHHGHFHHHFGFHHHGAEGEHGGEEEEEFFFGGFHHHHHHBFBGHFHHGHHHHHHHFGHHGFGGGHHGHHHHGHFHHHGHGGGBCCGGGGG?CG?FGGHFFHHHH
@M02034:409:000000000-BFKT7:1:1101:18669:10828 1:N:0:31
AAAGTCGAGGTGCCTAAAGTGGCAACCCAGACTTATTATCAGGTTGGTGGTGTAGAGCTTCCTGTAGCCGCATGGCGTTCGTACTTAAATATGGAACTAACCATTCCAATTTTCGCTGTCTCTTATACACATCTCCGAGCCCACGAGACC
+
BACCCFCBBBABGGGGGGGGGGGHGGHGGHHGHHHHHHHHHHHHHHGGFGGFGHHFHFHHEHHHGHHHHGGGGGHGGGGEGGHHHHHHFGGHHHHGGFHHFHGHHHHHGHHHGHGGGGGGHHHHFHGHGHGHHHHHFCGGCGHGGGCDGC
@M02034:409:000000000-BFKT7:1:1101:20554:10833 1:N:0:31
AAAGTCGAGGTGCCTAAAGTGGCAACCCAGACTGTTGGTGGTGCTGGGCTTCCTGTAGCCGCATGGCGTTCGTACTTAAATATGGAACTAACCATTCCAATTTTCGCTGTCTCTTATACACATCTCCGAGCCCACGAGACCTCTCTACAT
+
BBBBBFBBBBBBGGGGGGGGGGGHHHHGGHC23B3DGHEGGGGCDG3EHHHHHHHHHHHHGGGGGHHGEGGGGHHHHHHHHHHHH3GGHHHHHHHHHHHHHHHHHGGGGGHHHHHHHGHFHHFGHHHGGGFGGGGG/CEG/1?G0<1FGH
@M02034:409:000000000-BFKT7:1:1101:22120:10837 1:N:0:31
AAAGTCGAGGTGCCTAAAGTGGCAACCCAGACTCCTGCGACGGTTGGTGGTGTAGAGCTTCCTGTAGCCGCATGGCGTTCGTACTTAAATATGGAACTAACCATTCCAATTTTCGCTTTCTTATACACATCTCCGAGCCCACGAGACCT
+
CCCCCFCCCCCCGGGGGGGGGGGHHHHGGHHGHHHHHHGGGGGGGGGGFGEFHGHGGHHHHHHHGHHHHGGEGGHGGGGGGEHHHHFGHHHHHHBGHHHHHHGGHGFHHGHHHHGGGHGHGHFHFFFHHHHHHHGCDC@CHGGGGGGGH
@M02034:409:000000000-BFKT7:1:1101:22282:10842 1:N:0:31
AAAGTCGAGGTGCCTAAAGTGGCAACCCAGACTGGGAATTGTGTTGGTGGTGTAGAGCTTCCTGTAGCCGCATGGCGTTCGTACTTAAATATGGAACTAACCATTCCAATTTTCGCTGTCTCTTATACACATCTCCGAGCCCACGAGACC
+
BBBBBFBBBBBBGGGGGFGGGGGHHHHGGHHGHFC2FHCGFGGGGHHGGEGGHHHFHHHHHHHHHHHGHGGEFGHFGGGGGGHHHHHGHHHHHGFHFHGGHHGHHHGHHHGHHHFGGGGGHHFFGHGFHHBHHHHHGGGGGGHGGC/EGE
@M02034:409:000000000-BFKT7:1:1101:22300:10842 1:N:0:31
AAAGTCGAGGTGCCTAAAGTGGCAACCCAGACTGGGAATTGTGTTGGTGGTGTAGAGCTTCCTGTAGCCGCATGGCGTTCGTACTTAAATATGGAACTAACCATTCCAATTTTCGCTGTCTCTTATACACATCTCCGAGCCCACGAGACC
+
BBCBAFBCCBBBGGGGFGGGGGGHHHHGGHHGHHHHHGHHHHHHHHHEFGGFFGHHHHHHHHHHHHHGHGGGGGGHGGGGFFGHHHHHHHHHHGHGHHHHHHHHHHHHHHHHHEFGGGGGHFHHHHHHHHHHGHHHGC/BCFHGCCCGDF
@M02034:409:000000000-BFKT7:1:1101:26884:10843 1:N:0:31
AAAGTCGAGGTGCCTAAAGTGGCAACCCAGACTAATCCGCAGGTTGGTGGTGTAGAGCTTCCTGTAGCCGCATGGCGTTCGTACTTAAATATGGAACTAACCATTCCAATTTTCGCTGTCTCTTATACACATCTCCGAGCCCACGAGACC
+
BBCBBFBCCCAAGGGGGGGGGGGGGHHFGHHGHHHHHHGGGGGHHGGEFGEFHHHHGHGHHHHHGHHHHGEEEGHHGFGGGFHGHHGFFHGHHHHGHHHGHHHHGHFHHHHHHHGGGGGHHHHHHGGHHHGHHHHHEDGDFFGGGGGGGF
@M02034:409:000000000-BFKT7:1:1101:18405:10847 1:N:0:31
AAAGTCGAGGTGCCTAAAGTGGCAACCCAGACTACTACTAATGTTGGTGGTGTAGAGCTTCCTGTAGCCGCATGGCGTTCGTACTTAAATATGGAACTAACCATTCCAATTTTCGCTGTCTCTTATACACATCTCCGAGCCCACGAGACC
+
BBCCBFCCCCAAGGGGGGGFGGGHHHHGGHHGHHHHHHHHHHHHHHHFFGFFGHHHHHHHHHHGGGHHHGGGGGHHGGGGGFHHHHHHHHHHHHFFHHGHHHGHHHGGHHHHHGGGGGGHHHHHGHHHFHFHHHGHG@FDGGHGGGGGGG
@M02034:409:000000000-BFKT7:1:1101:25700:10851 1:N:0:31
AAAGTCGAGGTGCCTAAAGTGGCAACCCAGACTCATAATAATGTTGGTGGTGTAGAGCTTCCTGTAGCCGCATGGCGTTCGTACTTAAATATGGAACTAACCATTCCAATTTTCGCTGTCTCTTATACACATCTCCGAGCCCACGAGACC
+
BCCCBFCCCBBCGGGGGGGFGFGGGHHGGHHGHHGFFGGHHHHHHHHGFGFFGFGDGHHHFFFHHGFGGEG?EGHFGGGGGGHHHGHHHHGHGH3GHHHHFHHHHHGFHGHHHFGGGGEGHHHFFHFHHHBCGFFHG@DCGEHGGGGGGE
@M02034:409:000000000-BFKT7:1:1101:22733:10858 1:N:0:31
AAAGTCGAGGTGCCTAAAGTGGCAACCCAGACTGGTGGGATGGTTGGTGGTGTAGAGCTTCCTGTAGCCGCATGGCGTTCGTACTTAAATATGGAACTAACCATTCCAATTTTCGCTGTCTCTTATACACATCTCCGAGCCCACGAGACC
+
CCCCCFCCBCCCGGGGGGGGGGGHHHHGGHHGHHHHHGGGHGGGHGGGFGEFGFHHHHHHHHHHHHHHHGGGGGHHGGGGGGHHHHHGHHHHHHHHHHGGHHHHHHHHHHHHHGGGGGGHHGHHHHFHHHEHHHFFEDGGGGHGGGGGGC
@M02034:409:000000000-BFKT7:1:1101:20068:10859 1:N:0:31
AAAGTCGAGGTGCCTAAAGTGGCAACCCAGACTCCGTCGCCTGTTGGTGGTGTAGAGCTTCCTGTAGCCGCATGGCGTTCGTACTTAAATATGGAACTAACCATTCCAATTTTCGCTGTCTCTTATACACATCTCCGAGCCCACGAGA
+
A1AAAFAADD>AGFGGGGF3BGACGA0EFEGGFHHE0BAEFGCBDGHAFEEF/1F2DDEF1GGGGBFBGEE?EEC0EFEEE/>/?GD1BGB2FFBG1FHFHH1FHDGHGHFHGHCFGG<12BFGDF>D21BGHHH1</B@@<?FGGCC
@M02034:409:000000000-BFKT7:1:1101:14373:10861 1:N:0:31
AAAGTCGAGGTGCCTAAAGTGGCAACCCAGCGGTCGGGTGGTGTAGAGCTTCCTGTAGCCGCATGGCGTTCGTACTTAAATATGGAACTAACCATTCCAATTTTCGCTGTCTCTTATACACATCTCCGAGCCCACGAGACCTCTCTACAT
+
AABBAFBBCBAAGGGGGGGGGGGHGHHFGHHGGEGEGGFGGAFGHHHHHHHGHHGFGHHHEEEGFHGFEFFEEGHHHHGHHGHHHGFGHFHHHHHHHFFGGHHHHGGEGFHHHHHFHHFFGFHGHEGEBB@CFHEA@DGA<F<GCFHHHG
@M02034:409:000000000-BFKT7:1:1101:22202:10864 1:N:0:31
AAAGTCGAGGTGCCTAAAGTGGCAACCCAGACTAATAATAAGGTTGGTGGTGTAGAGCTTCCTGTAGCCGCATGGCGTTCGTACTTAAATATGGAACTAACCATTCCAATTTTCGCTGTCTCTTATACACATCTCCGAGCCCACGAGACC
+
CCCCBFCCCDCCGGGGGGGGGGGHHHHGGHHGHHHHHHHHHHHGGHGEFGEFGHHHHHHHHHHHHHHHHGGGGGHHGGGGGGHHHHHHHHHHHHHHHHGGHHHHHHGHHHHHHHGGGGGHHHHHHHHHGHGHHHFHGCGDGGHGGGGGGE
@M02034:409:000000000-BFKT7:1:1101:14524:10867 1:N:0:31
AAAGTCGAGGTGCCTAAAGTGGCAACCCAGACTAATAAGAATGTTGGTGGTGTAGAGCTTCCTGTAGCCGCATGGCGTTCGTACTTAAATATGGAACTAACCATTCCAATTTTCGCTGTCTCTTATACACATCT
+
A?AA1FAAA111BFGF1BFBGBFGAFGGGGG0GEGFGHHCGHG1DGAEFCA/EBF2GHFBBGHGBFGHHGGGGFHGGFGGGEEAF2BEFHFEBFFBFGH1FGGFBFF2>GHGHFGCEE?DGFHG1FFG2FGE1>
@M02034:409:000000000-BFKT7:1:1101:21600:10870 1:N:0:31
AAAGTCGAGGTGCCTAAAGTGGCAACCCAGACTTCTGGTGGTCGTGAGCTTCCTGTAGCCGCATGGCGTTCGTACTTAAATATGGAACTAACCATTCCAATTTTCGCTGTCTCTTATACACATCTCCGAGCCCACGAGACCTCTCTACAT
+
BABABFBCCCABGGGGGGGGGGGGHHHGGHFFHHHGHGGGDGHGGGHGHHHGHFGHHHHFEEEEGHHGEGFFBECGFHHFHGHHHFFFHHFHFHHHHHHHHHGHHGGGGGHHHHHHHHHHHHHHHHGGGGFGGHGDCGGDFFGFHHHHHH
@M02034:409:000000000-BFKT7:1:1101:11053:10873 1:N:0:31
AAAGTCGAGGTGCCTAAAGTGGCAACCCAGACTAATCATCGGGTTGGTGGTGTAGAGCTTCCTGTAGCCGCATGGCGTTCGTACTTAAATATGGAACTAACCATTCCAATTTTCGCTGTCTCTTATACACATCTCCGAGCCCACGAGACC
+
BBBBBFBBBBBBGGGGFGGGGGGFGFHGGHHGHHHHHHHHHGGGFGGGGGEFGGHAGFHHHHHHHGHHHGGGEGHHGGGGGGBHHHHHHHFHHHHFGHHFHHHHHHHGHHHHHFGGGDFHHGHHFHHHGHFHGHHHCBGGGGGGGGGGGE
@M02034:409:000000000-BFKT7:1:1101:21562:10874 1:N:0:31
AAAGTCGAGGTGCCTAAAGTGGCAACCCAGAATAATGGTGGTGTAGAGCTTCCTGTAGCCGCATGGCGTTCGTACTTAAATATGGAACTAACCATTCCAATTTTCGCTGTCTCTTATACACATCTCCGAGCCCACGAGACCTCTCTACAT
+
BBBBBFCCCCBBGGGGGGGGGGGHGCGGGGGHHHHHHHGGGEFHGHHHHHHHHHHFGHHHGEGGGHHGGGGGGHGHHHGHHHHHHHHHHHHGHHHHGHHGHHHHHGGGGGHHHHHHHHHGHHHHHHHGGGGGGHGF@FGGGHHHHHHHHF
@M02034:409:000000000-BFKT7:1:1101:14913:10878 1:N:0:31
AAAGTCGAGGTGCCTAAAGTGGCAACCCAGACTCCTCATTGTGTTGGTGGTGTAGAGCTTCCTGTAGCCGCATGGCGTTCGTACTTAAATATGGAACTAACCATTCCAATTTTCGCTGTCTCTTATACACATCTCCGAGCCCACGAGACC
+
CCCCBFCCCCCCGGGGGGGGGGGHHHHGGHHGHHHHHHHHHHHHHHHEFGEFHHHHHHHHHGHHHHHHHGGGGGHHGGGGGGHHHHHHHHHHHHHHHHHHHHHHHHGHHHHHHHGGGGGHHHHHHHHHGHGHHHHGGCGGGGHGGGGGGE
@M02034:409:000000000-BFKT7:1:1101:14532:10884 1:N:0:31
AAAGTCGAGGTGCCTAAAGTGGCAACCCAGACTAATAAGAATGTTGGTGGTGTAGAGCTTCCTGTAGCCGCATGGCGTTCGTACTTAAATATGGAACTAACCATTCCAATTTTCGCTGTCTCTTATACACATCTCCGAGCCCACGAGACC
+
BAABAFCBCCBCGGGGGGGEFGGHGHHGGHHGHHHHHHHHHHHHHHHEFFAFGFGFGGHHHHHHGHHHHGFGGGHHGGGGGFHHHHHFHHGGGEFGCGFFGGHHGHGHHHHHHHGGGGGFFHHGGFFHHCBHFHHFC@CDGEHGGGGGGF
@M02034:409:000000000-BFKT7:1:1101:21573:10889 1:N:0:31
AAAGTCGAGGTGCCTAAAGTGGCAACCCAGAATAATGGTGGTGTAGAGCTTCCTGTAGCCGCATGGCGTTCGTACTTAAATATGGAACTAACCATTCCAATTTTCGCTGTCTCTTATACACATCTCCGAGCCCACGAGACCTCTCTACAT
+
BBBBBFBBBBABGGGGFGGGGGGFHFHGGHGGHHHHHCHFGFGHBHHHHHHHHHHHHHHHGCEGGHHGGGGGGBHHHFHHHHHHHGHHHF3FHHHHHHHGGHHHHGGGGGGHHHHHHHHGGFGHHHHGEGCDGHGCDCGDGHHHHHFFHF
@M02034:409:000000000-BFKT7:1:1101:5157:10891 1:N:0:31
AAAGTCGAGGTGCCTAAAGTGGCAACCCAGACTCAGAATTCGGTTGGTGGTGTAGAGCTTCCTGTAGCCGCATGGCGTTCGTACTTAAATATGGAACTAACCATTCCAATTTTCGCTGTCTCTTATACACATTCCGAGCCCACGAGACCT
+
BBBBBFABD?AAGGBBFGGGGGFHHCHGFHCAHBFHHHHDHCGFEA?EFGGFGFHB5GHHGHHGHHGHHGGFDEHHGGFFGGGGHGHHHHHB4GGFHHHBHFHHHFHHHHGHHGGGGGGHHHHHGHGB?GGHFF3C/>@C?<FDD/<CGH
@M02034:409:000000000-BFKT7:1:1101:11064:10893 1:N:0:31
AAAGTCGAGGTGCCTAAAGTGGCAACCCAGACTAATCATCGGGTTGGTGGTGTAGAGCTTCCTGTAGCCGCATGGCGTTCGTACTTAAATATGGAACTAACCATTCCAATTTTCGCTGTCTCTTATACACATCTCCGAGCCCACGAGACC
+
BABBBFBBBBAAGGGGGGGGDGFHHHHGGDGFFHHHHHHHHGGGFGGEFGEFFFHHHHGHFHHHHHHHHGGEGGHHGFGGGGHHHHHHGHHHHHHFFHFHHHFHHHHHHHHHHHGGGGGGHHHHEHHGGBGHHHHHG?DCGFHGGGG?DF
@M02034:409:000000000-BFKT7:1:1101:15733:10900 1:N:0:31
AAAGTCGAGGTGCCTAAAGTGGCAACCCAGACTAGTGGTGGGGTTGGTGGTGTAGAGCTTCCTGTAGCCGCATGGCGTTCGTACTTAAATATGGAACTAACCATTCCAATTTTCGCTGTCTCTTATACACATCTCCGAGCCCACGAGACC
+
BCCCBFCCCCCCGGGGGGGGGGGHHHHGGHHGHHHHHHHGGGGEFGGEFGEFHHHGHHHHHHHHHHHHHGGGGGHHGGGGGFHHHHHHHHGHHHFHHHHHHHHHHHGHHHHHHHGGGGGGHGHHHHHHGHFHHHHHEDGGGGGGGGGGGF
@M02034:409:000000000-BFKT7:1:1101:20396:10904 1:N:0:31
AAAGTCGAGGTGCCTAAAGTGGCAACCCAGACTTGGGTGGGTGTAGAGCTTCCTGTAGCCGCATGGCGTTCGTACTTAAATATGGAACTAACCATTCCAATTTTCGCTGTCTCTTATACACATCTCCGAGCCCACGAGACCTCTCTACAT
+
BBBABFBBBBABGGGGGGGFGGGHHGHGGHGGHHHHHEEGFEEEFHHHHHHHHHHHHHHHGFEEEGGEEEGGGHHGHHHBGHHHHFGGHHFHHHGHHHHEGHHHHGGGFGHHHHHFH4GHHHGHHFHGGGGGFHGFCDGGGHHHHGHHHH
@M02034:409:000000000-BFKT7:1:1101:9456:10908 1:N:0:31
AAGTCGAGGTGCCTAAAGTGGCAACCCAGACTTCTTCTTCGGTTGGTGGTGTAGAGCTTCCTGTAGCCGCATGGCGTTCGTACTTAAATATGGAACTAACCATTCCAATTTTCGCTGTCTCTTATACACATCTCCGAGCCCACGAGACCT
+
BBBBBABDBABFGGGGBEFG4FGFEHGF2FFHHHHHHHHHAEGEEEEGGGGHGHHGHHHHHHHHFHHHGGGGGHHGGGGGGHHHHGGGGGHHGFGFHGGFHGGHHHHGGHHHHGGGGGHHHHHHFHFFHGHHHHHGCDGGGHGGDGGGGH
@M02034:409:000000000-BFKT7:1:1101:21897:10908 1:N:0:31
AAAGTCGAGGTGCCTAAAGTGGCAACCCAGACTAATCAGAATGTTGGTGGTGTAGAGCTTCCTGTAGCCGCATGGCGTTCGTACTTAAATATGGAACTAACCATTCCAATTTTCGCTGTCTCTTATACACATCTCCGAGCCCACGAGACC
+
BBBBBFAADD2>GGGGGGGFFGGHHHHGDHGCHHHGHHHHHHHGHHHEFGBFGFHGGGHHGGHHHFFFHEG?FGHHGGGGGFHHHHFFGGFGHHGHFHEGGHHHFHHHGHHHHGGEDGDFHGFHEGFHGGGHFGDBDBCBCGHGGGGGGF
@M02034:409:000000000-BFKT7:1:1101:25298:10911 1:N:0:31
AAAGTCGAGGTGCCTAAAGTGGCAACCCAGACTGCTCGTGGTGTAGAGCTTCCTGTAGCCGCATGGCGTTCGTACTTAAATATGGAACTAACCATTCCAATTTTCGCTGTCTCTTATACACATCTCCGAGCCCACGAGACCTCTCTACAT
+
AAAAAFABDB>AGGGGGGGGF4FCCAFA2AAFH3GHB22AEGCG3AFF5FHHGH5FDDHFEC?EEGHGAFGGE2CGFEB@4FGHD333GF3GCFGFGHHHHH4FF@GGGGHHHHHGH44FGHHHHHEGCCCGFHGG?DGGEHHHHHHHHH
@M02034:409:000000000-BFKT7:1:1101:11630:10921 1:N:0:31
AAAGTCGAGGTGCCTAAAGTGGCAACCCAGACTAGTAAGCAGGTTGGTGGTGTAGAGCTTCCTGTAGCCGCATGGCGTTCGTACTTAAATATGGAACTAACCATTCCAATTTTCGCTGTCTCTTATACACATCTCCGAGCCCACGAGAC
+
ABBBAF@BBDBBFGGG4GGFGFFGCHHGGHHGHHGHHHHHHGHBFGGGGGEFGHHFHHHHHGHHHHHHHGGGGGHHGFGGGFHHHHHHEHFHHEGGFHHFHHGHHHHHFGHHGHGGGGGEEEGHGGGFFHEGFHFHGCFCGFHGG?CDG
@M02034:409:000000000-BFKT7:1:1101:12351:10925 1:N:0:31
AAAGTCGAGGTGCCTAAAGTGGCAACCCAGACTCAGGGTGGTGTAAGGCTTCCTGTAGCCGCATGGCGTTCGTACTTAAATATGGAACTAACCATTCCAATTTTCGCTGTCTCTTATACACATCTCCGAGCCCACGAGACCTCTCTACAT
+
BBCCBF?ACCBCGGGGGGGGGGGHHHHGGHHGHHFHHHGGGGGHFGGEHHHHHHHHHHHHGGGGGHHGGGGGGHHHHFHHHGHHHGHHHHHHHHHHHHHHHHHHHGGGGGHHHHHHHHHHHHHHHHHG?FGGGHGGDGGGGHHHHHHGHF
@M02034:409:000000000-BFKT7:1:1101:6113:10925 1:N:0:31
AAAGTCGAGGTGCCTAAAGTGGCAACCCAGACTCAGACTCAGGTTGGTGGTGTAGAGCTTCCTGTAGCCGCATGGCGTTCGTACTTAAATATGGAACTAACCATTCCAATTTTCGCTGTCTCTTATACACATCTCCGAGCCCACGAGACC
+
CCCCCFCCCCCCGGGGGGGGGGGHHHHGGHHGHHHHHHHHHHHHHHGFGGGFHHHGHHHHHHHHHHHHHGGGGGHHGGGGGGFHHHHHHHHHHHHHHHHHHHHHGHHHHHHHHHGGGGGHHHHHHHHHHHFHHHHHG?DFGGHGGGGGGE
@M02034:409:000000000-BFKT7:1:1101:18894:10927 1:N:0:31
AAAGTCGAGGTGCCTAAAGTGGCAACCCAGCGGACTGGTGGTGTAGAGCTTCCTGTAGC
+
BBBBBFAABBBBGGGGGGGGGGGHGHHGGHA22A2AFA522BFH3D5D53B53AB5555
@M02034:409:000000000-BFKT7:1:1101:26272:10936 1:N:0:31
AAAGTCGAGGTGCCTAAAGTGGCAACCCAGACTAAGAATGATGTTGGTGGTGTAGAGCTTCCTGTAGCCGCATGGCGTTCGTACTTAAATATGGAACTAACCATTCCAATTTTCGCTTCTCTTATACACATCTCCGAGCCCACGAGACCT
+
CCCCCFCBCCCCGGGGGGGGGGGHHHGGGHHGHHHHHHHHGHHHHHHGFGEFHHHHHHHHHGHFGHHGHEEEGGHHFFGGGFHHHHHHHHHHHHGFFHHHHHGHHHGHGHHHHFEEGGFHHHHHHHFHFHGFHHFGDFCDGFGGGGGGGH
@M02034:409:000000000-BFKT7:1:1101:18911:10939 1:N:0:31
AAAGTCGAGGTGCCTAAAGTGGCAACCCAGACTCCGGGGAATGTTGGTGGTGTAGAGCTTCCTGTAGCCGCATGGCGTTCGTACTTAAATATGGAACTAACCATTCCAATTTTCGCTGTCTCTTATACACATCTCCGAGCCCACGAGACC
+
CCCCCFCCCCCCGGGGGGGFGGGHHHHGGHHGHHHGGGGGGHHHHHHGGGFFHHHHHHHHHHHHHHHHHGGGGGHHGGGGGGHHHHHHHHHHHFGHHHHFHHHHGHGHHHHHHHGGGGFHHHHHHHHHHHHHHHGHGCGFGGHGGGGGGG
@M02034:409:000000000-BFKT7:1:1101:22650:10945 1:N:0:31
AAAGTCGAGGTGCCTAAAGTGGCAACCCAGACTTATGGTGGTGTATCTCTTCCTGTAGCCGCATGGCGTTCGTACTTAAATATGGAACTAACCATTCCAATTTTCGCTGTCTCTTATACACATCTCCGAGCCCACGAGACCTCTCTACAT
+
CCCDDFCCCCCBGGGGGGGGGGGGHHHGGHHGHHHHHHGHGEGGHHHHHHHHHHHHHHHHGGGGGHHGGGGGGFGGHHGHHHHGHDGHHGHHHHHHHFHHHHHHHGGGGGHHHHHHHHHHHHHHHHHGGGGGGHGF?DGDGHHHHHHHEF
@M02034:409:000000000-BFKT7:1:1101:18307:10946 1:N:0:31
AAAGTCGAGGTGCCTAAAGTGGCAACCCAGACTGTTGGTGGTGGGTCGCTTCCTGTAGCCGCATGGCGTTCGTACTTAAATATGGAACTAACCATTCCAATTTTCGCTGTCTCTTATACACATCTCCGAGCCCACGAGACCTCTCTACAT
+
CCBBCFCCCCCBGGGGGGGGGGGGGHHGGHHGHHHHHHGGGGGGGEHGGGHGHHHHHHHHGGEEFHHGEGGGGFHEFHHHHHHHHGFGHHHHGHHHHHHHHHHHHGGGGGHHHHHGHHHHHHHGHHHGFGGGGHGGGGGGGHHEHGHHHG
@M02034:409:000000000-BFKT7:1:1101:20687:10956 1:N:0:31
AAAGTCGAGGTGCCTAAAGTGGCAACCCAGACTCAGTCGGCTGTTGGTGGTGTAGAGCTTCCTGTAGCCGCATGGCGTTCGTACTTAAATATGGAACTAACCATTCCAATTTTCGCTGTCTCTTATACACATCTCCGAGCCCACGAGAC
+
CCCCCFCCCCCCGGGGGGGGGGGHHHHGGHHGHHHG5BAE22AFGFHGGGGGHHHFHHHHHHHHHHHHHGGGGGHHGGGGGGFHHHHGHHHHHGFHHHGHHHHHHHGHFHHHHHGGGGGGGHHHFHHHGHHHHHHHGC?DGGHGGGGGG
@M02034:409:000000000-BFKT7:1:1101:25524:10958 1:N:0:31
AAAGTCGAGGTGCGTAAAGTGGCAACCCAGAAGGTTGGGGGTGTAGAGCTTCCTGTAGCCGCATGGCGTTCGTACTTAAATATGGAACTAACCATTCCAATTTTCGCTGTCTCTTATACACATCTCCGAGCCCACGAGACCTCTCTACAT
+
CCCCCFCCCCABGGGGGGGGGGGHHHHGGHHHHHHHHGGGGGGGHHHHHHHHHHHHHHHHGFGGGHHGGGGGGHHGHHGHHHHHHFGHHGGHHGHHHHHHHHHHHGGGGGGHGHHHHHHFHHHHHHHGCGGGFHGD@FGDGHHFHHHHHD
@M02034:409:000000000-BFKT7:1:1101:22597:10966 1:N:0:31
AAAGTCGAGGTGCCTAAAGTGGCAACCCAGACTAATAATGCTGTTGGTGGTGTAGAGCTTCCTGTAGCCGCATGGCGTTCGTACTTAAATATGGAACTAACCATTCCAATTTTCGCTGTCTCTTATACACATCTCCGAGCCCACGAGACC
+
CBCCBFCCCCABGGGGGGGGGGGHHHHGGHHGHHHHHHHHHHHHHHHFFGFFHHHHHHHHHHHHHHHHHGGGGGHHGGGGGGHHHHHHHHHHHHHHGHGHHHGHHHGHHHHHHHGGGGGHHHHHHHFFFHFHHHFHF?GFGGHGGGGGGF
@M02034:409:000000000-BFKT7:1:1101:15888:10970 1:N:0:31
AAAGTCGAGGTGCCTAAAGTGGCAACCCAGACTTGTCGTGAGGTTGGTGGTGTAGAGCTTCCTGTAGCCGCATGGCGTTCGTACTTAAATATGGAACTAACCATTCCAATTTTCGCTGTCTCTTATACACATCCCGAGCCCACGAGACCT
+
BCCCBFCCCCCCGGGGGGGGGGGHHHHGGHDFHFHHFGGGGGHHHHCAFDEFEBF5DBFGGHGHGFGBFEGFFGG1EEEGFF2GGGHGGHHGHF@FEGGHBE3FEFHBFHGHGFEDFDEGEHHFBGDDHHG2GHHA<CGGAGECGGGGGH
@M02034:409:000000000-BFKT7:1:1101:7855:10976 1:N:0:31
AAAGTCGAGGTGCCTAAAGTGGCAACCCAGACTTCTCCTAATGTTGGTGGTGTAGAGCTTCCTGTAGCCGCATGGCGTTCGTACTTAAATATGGAACTAACCATTCCAATTTTCGCTGTCTCTTATACACATTCCGAGCCCACGAGACCT
+
CCCCCFCCCBCAFGGGGGGGGFGGHHHGGHHGGHHHHHHGHHHHHHHEF?EGH3G5FBFG5FGDGFHFDEGEEGHCEEGGGFFFHHHGHHHGHF3FFHGGFEDGHHEBDHBHHFEEGGAGFHFDDHH4BCDHFGGFFC?DFEC@/@DDFH
@M02034:409:000000000-BFKT7:1:1101:15109:10981 1:N:0:31
AAAGTCGAGGTGCCTAAAGTGGCAACCCAGACTCAGAGGGGTGTTG
+
CCCCCFCACCBCGGGGGGGGGGGHHHHGGHHGCCFA3BC?EAEG1G
@M02034:409:000000000-BFKT7:1:1101:22157:10983 1:N:0:31
AAAGTCGAGGTGCCTAAAGTGGCAACCCAGACTGTTAAGGGTAATGAGCTTCCTGTAGCCGCATGGCGTTCGTACTTAAATATGGAACTAACCATTCCAATTTTCGCTGTCTCTTATACACATCTCCGAGCCCACGAGACCTCTCTACAT
+
A3AA>DA>DDAAGGGCGGFEEFFHGHAGCHAFHHHGFHGGHHHFGHHHGGHFFHFFHHGFEEEGGHGFEGGGD21FGGGHFFHHHB3FHFFHHHHHHGFFFGFH4EEDDEBFDGGFFHB43EGHEBEE/>/B??F@CFADGGFHFDFG1?
@M02034:409:000000000-BFKT7:1:1101:3558:10985 1:N:0:31
AAAGTCGAGGTGCCTAAAGTGGCAACCCAGCCTGTTTCTGGTGTAGAGCTTCCTGTAGCCGCATGGCGTTCGTACTTAAATATGGAACTAACCATTCCAATTTTCGCTGTCTCTTATACACATCTCCGAGCCCACGAGACCTCTCTACAT
+
BBBABFCCCCABGGGGGGGGGGGGHHHGGHHGHHHHHHHHHHFHHHHHHHHHHHHHGHHHFEFFGHHGEGGGGHGGHGGGGHHHHDGHHHHHHHHHHHHHGHHHHGGGGGHHHHHHHHHHHHHHHHHGGGGGGGGGCGGEEHHHHHHGHH
@M02034:409:000000000-BFKT7:1:1101:20702:10990 1:N:0:31
AAAGTCGAGGTGCCTAAAGTGGCAACCCAGACTTGTGGTGGTGTAAGGCTTCCTGTAGCCGCATGGCGTTCGTACTTAAATATGGAACTAACCATTCCAATTTTCGCTGCCTCTTATACACATCTCCGAGCCCACGAGACCTCTCTACAT
+
DDDDDFDCCCBBGGGGGGGGGGGHHHHGGHHGHHHGHGHGGGGHHHHHHHHHHHHHHHHHGGEFGHHGGGGGGHHGHHHHHHHHHEGHHGHHHHHHHHHEGHHHHGGGGGHHHHHHHHHHHHHHHHHGGGGGGGGGFCDEFGHFHGFFHG
@M02034:409:000000000-BFKT7:1:1101:15207:10991 1:N:0:31
AAAGTCGAGGTGCCTAAAGTGGCAACCCAGACTGTTTATGGTCTTGA
+
CCCCCFCBCCCCGGGGGGGGGGGHHHHGGHGGH33B5AF53A5FGH5
@M02034:409:000000000-BFKT7:1:1101:3606:10992 1:N:0:31
AAAGTCGAGGTGCCTAAAGTGGCAACCCAGACTGGTGGTGGGGTTGGT
+
BABBAFBBB?A?CGGGGGGGGGGFFFFE2G22AFE522BFA2EAE00B
@M02034:409:000000000-BFKT7:1:1101:15188:10993 1:N:0:31
AAAGTCGAGGTGCCTAAAGTGGCAACCCAGACTGTTTATGGTCTTGAGCTTCCTGTAGCCGCATGGCGTTCGTACTTAAATATGGAACTAACCATTCCAATTTTCGCTGTCTCTTATACACATCTCCGAGCCCACGAGACCTCTCTACA
+
BBBABFBBBBBBGGGGGFGGGGGCHHHGGGHGHHHFHHHHBGHGHHBGHFHGHHHFFHHGGG?E?FFEEGGGG?CGGBFDFGFDB3BBFFGHHHFHHHGHHGHHGGGGEFHHHHH4B4BFGHFFGBFFC/?@FCFD@FGFGGFHFFBHH
@M02034:409:000000000-BFKT7:1:1101:11886:11005 1:N:0:31
AAAGTCGAGGTGCCTAAAGTGGCAACCCAGACTAATAAGAGTGTTGGTGGTGTAGAGCTTCCTGTAGCCGCATGGCGTTCGTACTTAAATATGGAACTAACCATTCCAATTTTCGCTGTCTCTTATACACATCTCCGAGCCCACGAGACC
+
B@BBBFAABBBBGGGGGGGGGGGHHHHGGHHGHHHHHHHHHHHHHHHGFFEFHGHHHHHHHFHHHHHHHGGEGGHHGGGGGGFGHHHHHHHHHHHHHHGGHHFGHHHHHGHHHGGGGGEHHGHHHH4GGHHGHHFHFCGCCGHGGGGGGA
@M02034:409:000000000-BFKT7:1:1101:16470:11012 1:N:0:31
AAAGTCGAGGTGCCTAAAGTGGCAACCCAGACTAGTCTGGGGGTTGGTGGTGTAGAGCTTCCTGTAGCCGCATGGCGTTCGTACTTAAATATGGAACTAACCATTCCAATTTTCGCTGTCTCTTATACACATCTCCGAGCCCACGAGACC
+
BBBBBFBBBBBBGGGGGGGGGGGHHGHGGGHGHDGGHHHFB2EFFE0AFEEFG3F5GB3BFGHHFB5DGDE/EFHEGAEFE?2GHFHFDGHEGD3BF3GHCE3B3FG4?F3GF4<?CA<B3DFF2G>HHF22@GG2D/@CCGAE?@<E?<
@M02034:409:000000000-BFKT7:1:1101:15028:11013 1:N:0:31
AAAGTCGAGGTGCCTAAAGTGGCAACCCAGACTTCTAAGACGGTTGGTGGTGTAGAGCTTCCTGTAGCCGCATGGCGTTCGTACTTAAATATGGAACTAACCATTCCAATTTTCGCTGTCTCTTATACACATCTCCGAGCCCACGAGACC
+
BBAABFBBBBABGGGGGGGGGFGGHHHEEGHGHHDGGHHHHGGGGGGEG?EFFDGBFHHHHHHGGFHGHGGE?FFHGGGGGGHHHH@E3FGHHGFHHHHBFHFGHFHGHHHHHGGFGGEHFHHHHFFFEFFFHHGDE/D?CFHFGGGGGE
@M02034:409:000000000-BFKT7:1:1101:9228:11013 1:N:0:31
AAAGTCGAGGTGCCTAAAGTGGCAACCCAGACTACGGATAGGGTTGGTGGTGTAGAGCTTCCTGTAGCCGCATGGCGTTCGTACTTAAATATGGAACTAACCATTCCAATTTTCGCTGTCTCTTATACACATCTCCGAGCCCACGAGACC
+
CCCCCFCBCCCCGGGGGGGGGGGHHHHGGHHGHHHGGGGGHHHFGGGGGGGGHHHGHHHHHHHHHHHHHGGGGGHGGFGGGGHHHHHHHHHHHHHHHHGHHHHHHHHHHHHHHHGGGGGGHHHHHHHHHHGHHHHHE?CDGGHGGGGGGG
@M02034:409:000000000-BFKT7:1:1101:26481:11016 1:N:0:31
AAAGTCGAGGTGCCTAAAGTGGCAACCCAGAAGGTTGGTGGTGTAAGGCTTCCTGTAGCCGCATGGCGTTCGTACTTAAATATGGAACTAACCATTCCAATTTTCGCTGTCTCTTATACACATCTCCGAGCCCACGAGACCTCTCTACAT
+
BCCCCFBBCCCCGGGGGGGFGGGHHHHGGHHHHHHHHGGGGGGHGGHHGHHHHHHHHHHHGEEGGHGGGGGGGEGGHHGHHHHHHGFGFHHHHHHHHHHHHHHHHGGGGGHHFHHHHHHHGFGHHHGGCDCGGFGC>BDACGGHGHHHHH
@M02034:409:000000000-BFKT7:1:1101:23044:11020 1:N:0:31
AAAGTCGAGGTGCCTAAAGTGGCAACCCAGACTCCTGGGCAGGTTGGTGGTGTAGAGCTTCCTGTAGCCGCATGGCGTTCGTACTTAAATATGGAACTAACCATTCCAATTTTCGCTGTCTCTTATACACATCTCCGAGCCCACGAGAC
+
AAAB>FBADB>AGGGFCGGFFGGHGHHGGHHFHHGHHHGHFAABFAEEFGEFGHHHHGHGGFFHFGGHFEEGGGHGEGGGGGHGHGFF3FFEGHGHFGGHFFHHFHFHHHHHHHGGGGGGFHGHGGDG2FFHFHBG/@/CGGHGGGGGG
@M02034:409:000000000-BFKT7:1:1101:16403:11027 1:N:0:31
AAAGTCGAGGTGCCTAAAGTGGCAACCCAGACTAGTGCGCAGGTTGGTGGTGTAGAGCTTCCTGTAGCCGCATGGCGTTCGTACTTAAATATGGAACTAACCATTCCAATTTTCGCTGTCTCTTATACACATCTCCGAGCCCACGAGACC
+
CCCCCFBCBCCCGGGGGGGGGGGHHHHGGHHGHHHHHHGGGGGGGHGGFGEFHHHHHHHHHGHHHHHHHGGGGGHHGGGGGGHHHHHHHHHHHHGGHHHHHHHHHHGHHHHHHHGGGGGHHGHHHHHHHHHHHHHHGGGGGGGGGGGGGE
@M02034:409:000000000-BFKT7:1:1101:25351:11030 1:N:0:31
AAAGTCGAGGTGCCTAAAGTGGCAACCCAGACTCAGCAGCATGTTGGTGGTGTAGAGCTTCCTGTAGCCGCATGGCGTTCGTACTTAAATATGGAACTAACCATTCCAATTTTCGCTGTCTCTTATACACATCTCCGAGCCCACGAGACC
+
CCCCBFCCCDBAGGGGGGGFGGGHHHHGGHHGGHHHHHHHHHHHHHHEFGFFHHHGHHHHHHHHFHHHHGGEFGHHGFGGGFHHHHHHHHHHHHHFHHHHHGGHHHGHGHHHHHGGGGGHHHHHHHHHGBFHHHFHEBCGGGHGGGGGGE
@M02034:409:000000000-BFKT7:1:1101:4528:11036 1:N:0:31
AAAGTCGAGGTGCCTAAAGTGGCAACCCAGACTCAGAAGAGTGTTGGTGGTGTAGAGCTTCCTGTAGCCGCATGGCGTTCGTACTTAAATATGGAACTAACCATTCCAATTTTCGCTGTCTCTTATACACATCTCCGAGCCCACGAGACC
+
CCCCCFCADCCCGGGGGGGGGGGHHHHGGHHGHGHHHHHHHHHHHHHFEGGEFFHFFGHHFHHHGGHFHGGGGGF1FEGGGFGHHHHHHHHHHHDBFHHHHCFGGGFFHHFHHFGEGGEGGHHHGGHFGHHHHHHFD@GGGGHGGGGGGF
@M02034:409:000000000-BFKT7:1:1101:20307:11040 1:N:0:31
AAAGTCGAGGTGCCTAAAGTGGCAACCCAGCTGGTTGGTGGTGTACGTCTTCCTGTAGCCGCATGGCGTTCGTACTTAAATATGGAACTAACCATTCCAATTTTCGCTGTCTCTTATACACATCTCCGAGCCCACGAGACCTCTCTACAT
+
BCCCAFCCCCCBGGGGGGGGGGGHHHHGGHHHHHHHGGFGGGGHGHHHHHGHHHHHHHHHFGFGGHHGEGGGGHHGHHHHHHHHHFHHGGHHHHHHHHHHHHHHGGGGGGHHHHHGHHHHHHGGHHHGGGGGGHGGGGGGGHHHHHHHHF
@M02034:409:000000000-BFKT7:1:1101:6417:11042 1:N:0:31
AAAGTCGAGGTGCCTAAAGTGGCAACCCAGACTAAGCAGCAGGTTGGT
+
1>>AA3AA1A>A1GDGGGGFGD0AFEG0FGG0A1BCGFGBGGCHG0/A
@M02034:409:000000000-BFKT7:1:1101:21035:11042 1:N:0:31
AAAGTCGAGGTGCCTAAAGTGGCAACCCAGACTACGAATCAGGTTGGTGGTGTAGAGCTTCCTGTAGCCGCATGGCGTTCGTACTTAAATATGGAACTAACCATTCCAATTTTCGCTGTCTCTTATACACATCTCCGAGCCCACGAGACC
+
BBCCCFCCCCCDGGGGGGGGGGGHHHHGGHHGHHHGGHHGHHHHHHGFFGEFGFHHHHHHHGHHHHGHHGGEGGHHGFGGGGEHHHHHHHHHHGGHHHHFHHHHHHGHEHHHHHGGGGGGHHHHHHFHGHFHHHFGGFGGGGHGGGGGGG
@M02034:409:000000000-BFKT7:1:1101:3619:11044 1:N:0:31
AAAGTCGAGGTGCCTAAAGTGGCAACCCAGACTGTTCTGGGTGTAACGCTTCCTGTAGCCGCATGGCGTTCGTACTTAAATATGGAACTAACCATTCCAATTTTCGCTGTCTCTTATACACATCTCCGAGCCCACGAGACCTCTCTACAT
+
CCCCCFCCBCCCGGGGGGGGGGGHHHHGGHHGHHHHHHHHHHGGHHHGGGGGHHHHHHHHGGEGGHHGGGGGGHHGHGHHHHHHHGGHFHGHHHHHHHGHGHHHHGGGGGHHHHHHHFHFHHGHHGHG?C@FGHGDGGGFGGHHHGHHFF
@M02034:409:000000000-BFKT7:1:1101:12830:11049 1:N:0:31
AAAGTCGAGGTGCCTAAAGTGGCAACCCAGACTATGTGTGGTGTAGAGCTTCCTGTAGCCGCATGGCGTTCGTACTTAAATATGGAACTAACCATTCCAATTTTCGCTGTCTCTTATACACATCTCCGAGCCCACGAGACCTCTCTACAT
+
BABCCFBCBBBBGGGGGGGGGGGHHHHGGHHGHHHHFGGHGHGHHHHHHHHHHHHHHHHHGGGGGHHGGGGGEHHHHHHGGHHHHFHHHHHHHHHHHHHHHHHHHGGGGGGHHHHHHHHHHHHHHGHGGCCGEHGGFCGGEHHHHFHHED
@M02034:409:000000000-BFKT7:1:1101:4481:11055 1:N:0:31
AAAGTCGAGGTGCCTAAAGTGGCAACCCAGACTGCGTCTAATGTTGGTGGTGTAGAGCTTCCTGTAGCCGCATGGCGTTCGTACTTAAATATGGAACTAACCATTCCAATTTTCGCTGTCTCTTATACACATCTCCGAG
+
AAAAAFAA1>>AFFGGGGGGGFGH1FFEG0FFH1G0BEEHGHBFEDGEEGAFCGHEFFFFHHHHHH2DFGGEGGHH?FEGGFBFG2@FDD@GGHFH1EDFHGFH1FFF2BGHHHGCEAEHHEGHGHDB2BBFG>BF//>
@M02034:409:000000000-BFKT7:1:1101:24290:11055 1:N:0:31
AAAGTCGAGGTGCCTAAAGTGGCAACCCAGACTCATAAGGAGGTTGGTGGTGTAGAGCTTCCTGTAGCCGCATGGCGTTCGTACTTAAATATGGAACTAACCATTCCAATTTTCGCTGTCTCTTATACACATCTCCGAGCCCACGAGACC
+
CCCCCFCCCCCCGGGGGGGGGGGHHHHGGHHGHHHHHFHG3FEGGHGGFGEFHHHHHHHHHHHHHHHHHGGGGGHHGGGGGGHHHHHHHHHHHHHHGHHHHHGHHHHHHHHHHHGGGGGHHHHHHHHHHHHHHHHHG@CGGGHGGGGGGC
@M02034:409:000000000-BFKT7:1:1101:5460:11056 1:N:0:31
AAAGTCGAGGTGCCTAAAGTGGCAACCCAGACTTCGCCTCCGGTTGGTGGTGTAGAGCTTCCTGTAGCCGCATGGCGTTCGTACTTAAATATGGAACTAACCATTCCAATTTTCGCTGTCTCTTATACACATCTCCGAGCCCACGAGACC
+
AAAAADAB@BABGGGGGGGGGFFGHHCGGFGGHHGDDFEEHFAGE?A1FAABGEB5F5FGHEHEBGFDGGCE?FHHGEEEGAFGEGBEFGBGFFEDGGFGHGHFHHGBGGHHHGEEGDBGFFFG1BBBFG1FGHGHG@DGGEHGGGCGGF
@M02034:409:000000000-BFKT7:1:1101:12111:11057 1:N:0:31
AAAGTCGAGGTGCCTAAAGTGGCAACCCAGATTCATGGTGGTGTAGAGCTTCCTGTAGCCGCATGGCGTTCGTACTTAAATATGGAACTAACCATTCCAATTTTCGCTGTCTCTTATACACATCTCCGAGCCCACGAGACCTCTCTACAT
+
CCCCCFCACCBCGGGGGGGFGGGHHHHGGHHHHHHHHHGGGGGHHHHHHHHHHHHHHHHHGGFGGHGGGGGGGFHGHHHHHHHHHGHHHHHHHHHHHHHHHHHHHGGGGGHHHHHHHGHHHHHHHHHFEDCGGHGD/CGGGHHHHHGHHH
@M02034:409:000000000-BFKT7:1:1101:6400:11058 1:N:0:31
AAAGTCGAGGTGCCTAAAGTGGCCACCCAGACTAAGCAGCAGGTTGGTGGTGTAGAGCTTCCTGTAGCCGCATGGCGTTCGTACTTAAATATGGAACTAACCATTCCAATTTTCGCTGTCTCTTATACACATCTCCGAGCCCACGAGAC
+
BAABBFAADDAABGGGCGGFGFF4BFFE2CGFF3AFFHFHHHGHHHGGEGGFGGH5FDGHHEGHDGHHHGFEEEHFGEEEEE2?FFGEDH4FFFB3FGFGHFGGHHHHBGHHHFFGG?<34F4?BGBBG2BFHBFFDCDGGA/<A/AAF
@M02034:409:000000000-BFKT7:1:1101:20990:11060 1:N:0:31
AAAGTCGAGGTGCCTAAAGTGGCAACCCAGACTAAGGGTGGTGTAAATCTTCCTGTAGCCGCATGGCGTTCGTACTTAAATATGGAACTAACATTTCCAATTTTCGCTGTCTCTTATACACATCTCCGAGCCCACGAGACCTCTCTACAT
+
BBBCCFCCCCCCGGGGGGGGGGGHHHHGGHHGHHHHHHHGGGGHHHHHHHHHHHHHHHHHGGGGGHHGGGGGGHHGHHHHHHHHHHHHGHHHHGHHHHHHHHHHHGGGGGHHHHHGHGHHHHHHHHHGCCFGGHGGGGGGGHHHHHHHHH
@M02034:409:000000000-BFKT7:1:1101:4466:11063 1:N:0:31
AAAGTCGAGGTGCCTAAAGTGGCAACCCAGACTGCGTCTAATGTTGGTGGTGTAGAGCTTCCTGTAGCCGCATGGCGTTCGTACTTAAATATGGAACTAACCATTCCAATTTTCGCTGTCTCTTATACACATCTCCGAGCCCACGAGACC
+
CCCCCFCBCCCCGGGGGGGGGGGHHHHGGHHGHHHGGGGHFHHHHHHGGGGFHHHHHHHHHHHHHHHHHGGGGGHHGGGGGGHHHGFHHHHHHHHHGHHHHHHHHHHHGHHHHHGGGGGHHHHHHHGHHFGHHHGHG/BCGGHGGGGGGC
@M02034:409:000000000-BFKT7:1:1101:16014:11064 1:N:0:31
AAAGTCGAGGTGCCTAAAGTGGCAACCCAGACTCTGCAGGGTGTAGAGCTTCCTGTAGCCGCATGGCGTTCGTACTTAAATATGGAACTAACCATTCCAATTTTCGCTGTCTCTTATACACATCTCCGAGCCCACGAGACCTCTCTACAT
+
BBBBAFAAD?BBGGGCCFGGGGGHHHFEGFHFFGHHFHGGGHGGHHHHHHHHHHHHHHHHGGEFGHHGGGGGDGFGGDGGHHHHHEFHHFBGHHHHGFFHGHGHHGGG/EFEGHGGHGHGHDGHHHHECC@FG/CCFCFDGHB1FFHHGF
@M02034:409:000000000-BFKT7:1:1101:3155:11072 1:N:0:31
AAAGTCGAGGTGCCTAAAGTGGCAACCCAGACTAATACGAAGGTTGGTGGTGTAGAGCTTCCTGTAGCCGCATGGCGTTCGTACTTAAATATGGAACTAACCATTCCAATTTTCGCTGTCTCTTATACACATCTCCGAGCCCACGAGA
+
BBABBFBBDBBBGGGGGGGGGEGFFGHECFEFHHHFHFGGGEEHHHGGGGGGGDF5FEGHGHHHHBFDFEE>EEHFEDG1E?BGGGHHHGFGGGB3GFHHBFGFGDF44BEGE4E/EE??4?F33DGFFBGCFGFBC//<BFCFDGGG
@M02034:409:000000000-BFKT7:1:1101:18204:11076 1:N:0:31
AAAGTCGAGGTGCCTAAAGTGGCAACCCAGACTGGGGTGGGGGTTGGTGGTGTAGAGCTTCCTGTAGCCGCATGGCGTTCGTACTTAAATATGGAACTAACCATTCCAATTTTCGCTGTCTCTTATACACATCTCCGAGCCCACGAGACC
+
AABBBFBBCCAAGGGGGGGGGGGHHHHGGHHGHHHFGEEEGGGGFGGEFDBFGGHGHHHHHGHFGHHGHGGGGGHGGEGGGGBGGHGGHHFHGFHEHHGFFHGHHHGGHHHHHHGGGGGGHGHH1GFHBHHHFHFHE@G?CGFGGCFGFE
@M02034:409:000000000-BFKT7:1:1101:11636:11082 1:N:0:31
AAAGTCGAGGTGCCTAAAGTGGCAACCCAGACTAATAAGCAGGTTGGTGGTGTAGAGCTTCCTGTAGCCGCATGGCGTTCGTACTTAAATATGGAACTAACCATTCCAATTTTCGCTGTCTCTTATACACATCTCCGAGCCCACGAGACC
+
CCCBBFCCCCCCGGGGGGGGGGGHHHHGGHHGHHHHHHHHHHHHHHGGFGAFFFHHHHHHHHHFFGHHHGGFGGHHGGGGGGHHHHFHHHHHHHHHHHHGHGHHHHHHHHHHHHGGGGGHHGHHEGFHHHHHHHFHGCGGGGHGGGGGGG
@M02034:409:000000000-BFKT7:1:1101:26188:11087 1:N:0:31
AAAGTCGAGGTGCCTAAAGTGGCAACCCAGACTTCTCCGCATGTTGGTGGTGTAGAGCTTCCTGTAGCCGCATGGCGTTCGTACTTAAATATGGAACTAACCATTCCAATTTTCGCTGTCTCTTATACACATCTCCGAGCCCACGAGACC
+
BABBAFBBBBABGGGGGGGFBGGFHHHGGHGGGHHHHHGGGGGGHHGEFGEFF3DFGGHHHHHHHHHHHGGGGGHGGEEEGGHHHH4BFGGHHGFDGHGGHHHHEEFFBGGHHGGGF?EFHGHGHH?HFG2GFHGBFBCDGGGGG@@//F
@M02034:409:000000000-BFKT7:1:1101:17070:11087 1:N:0:31
AAAGTCGAGGTGCCTAAAGTGGCAACCCAGACTTGGGTGGTTGTTGGTGGTGTAGAGCTTCCTGTAGCCGCATGGCGTTCGTACTTAAATATGGAACTAACCATTCCAATTTTCGCTGTCTCTTATACACATCTCCGAGCCCACGAGACC
+
CCCBBFCCCCCCGGGGGGGGGGGHHHHGGHHGHHFHH2EEEFEEGHHEEGGFGFGAGGFGFGHHHGHGHGG0EEECEEGGGGGHHFG3BFGGEH3?FGGHCCFG3FGB4FFHHFEGGAGHHHHHBFBDGF222GDDD</<CG/F/DD/C<
@M02034:409:000000000-BFKT7:1:1101:24439:11089 1:N:0:31
AAAGTCGAGGTGCCTAAAGTGGCAACCCAGACTCAGAAGAATGTTGGTGGTGTAGAGCTTCCTGTAGCCGCATGGCGTTCGTACTTAAATATGGAACTAACCATTCCAATTTTCGCTGTCTCTTATACACATCTCCGAGCCCACGAGACC
+
CBCCCFABCCCCGGGGGGGFGGGHHHHGGHGGHFHHGFGF3BGGHHH222EFAFGDF5EF5GHFHFGBDEE0EEF1EEEGE>2?EFGFFFHBF33BBFHG313FGDFFBFGFFFEFGEFHHHHHHG4FHHFHHFGE?<DCGGHGGDGGEF
@M02034:409:000000000-BFKT7:1:1101:26755:11089 1:N:0:31
AAAGTCGAGGTGCCTAAAGTGGCAACCCAGACTAATTCTACTGTTGGTGGTGTAGAGCTTCCTGTAGCCGCATGGCGTTCGTACTTAAATATGGAACTAACCATTCCAATTTTCGCTGTCTCTAACACATCTCCGAGCCCACGAGACCTC
+
BCCCBFCCCCCCGGGGGCGGGGGHHHHGGHHGHHHHHHHHHHHHHHHGFGEGHFHFGHHHHHHHHHHFHGGFGGHHGGGGGGHHHHGGGGGHHHGHHHGFFHHGHHGHGGHHHHGGGGGGHHHHHFFHGGHHHGG?DGGGHGGFGGGGH=
@M02034:409:000000000-BFKT7:1:1101:27007:11091 1:N:0:31
AAAGTCGAGGTGCCTAAAGTGGCAACCCAGAAGGTTGGTGGTGTACATCTTCCTGTAGCCGCATGGCGTTCGTACTTAAATATGGAACTAACCATTCCAATTTTCGCTGTCTCTTATACACATCTCCGAGCCCACGAGACCTCTCTACAT
+
BABABFAAB2>>GGGGGFFFGGGFGHHGDFGHHHHHHGEFDGGHHHHHHHHHHHHHEHHFEGEFGGHGGGGGE2FFGHBDFFHHH3@FHFCHHHBFGGFGFHHHHGGGGF3FGHHHHGFGHFGFGH?//BCGFHGC/BA/FGHHEHHHGF
@M02034:409:000000000-BFKT7:1:1101:15961:11110 1:N:0:31
AAAGTCGAGGTGCCTAAAGTGGCAACCCAGACTAAGGATCATGTTGGTGGTGTAGAGCTTCCTGTAGCCGCATGGCGTTCGTACTTAAATATGGAACTAACCATTCCAATTTTCGCTGTCTCTTATACACATCTCCGAGCCCACGAGACC
+
CCCCCFCBBCBCGGGGGGGFGGGHHHHGGHHGHHHHHHHHHHHHHHHEGGEFHHHFHHHHHHHHHHHHHGGFGGHHGGGGGGHHHHHHHHHHHHHHHHHHHHHHHHGHHHHHHHGGGGGHHHHHGHGFFHGHHHGHGC?CCGHGGGGGGF
@M02034:409:000000000-BFKT7:1:1101:18863:11120 1:N:0:31
AAAGTCGAGGTGCCTAAAGTGGCAACCCAGAAGAGTGGTGGTGTAGAACTTCCTGTAGCCGCATGGCGTTCGTACTTAAATATGGAACTAACCATTCCAATTTTCGCTGTCTCTTATACACATCCCGAGCCCACGAGACCTCTCTACATC
+
BBCCCFCCCDCCGGGGGGGGGGGHHHHGGHHHHHHHHGHGGGGHHHHHHHHHHHHHHHHHGGGGGHHGGGGGGHHGHHGHFGHHHFGHFHHHHHHHHHHHHHHHHGGGGGHHGHHHHHFGHHHHHHFGGGGGHGGGGGGGHHHHHFHHH=
@M02034:409:000000000-BFKT7:1:1101:5767:11130 1:N:0:31
AAAGTCGAGGTGCCTAAAGTGGCAACCCAGACTGATAAGAATGTTGGTGGTGTAGAGCTTCCTGTAGCCGCATGGCGTTCGTACTTAAATATGGAACTAACCATTCCAATTTTCGCTGTCTCTTATACACATCTCCGAGCCCACGAGAC
+
CCCCCFBCCCCCGGGFGGGGGGGGHHHGGHHFGHGGGHHHHHHHHHGEFEEFGFGDGHHHGHHHHGHHGGGGFGHGFGGEFFEHGHHGHHHHHHDDGHHHGHDGHFHHFGHHH4EEFGGHGHGHBFBFHFDFHGGFFCDGGGHG?CGGG
@M02034:409:000000000-BFKT7:1:1101:15819:11138 1:N:0:31
AAAGTCGAGGTGCCTAAAGTGGCAACCCAGACTCAGAATAAGGTTGGTGGTGTAGAGCTTCCTGTAGCCGCATGGCGTTCGTACTTAAATATGGAACTAACCATTCCAATTTT
+
BCCCCFCCCCCCGGGGGGGGGGGHHHHGGHHGHBCGHHHDGHHHHHGFGGFFHHHHHHHHHHHHHHHHHGGGGGHHGGGGGGHHHHFGHHHHHHFHHHH3G03B3DBG4DGHE
@M02034:409:000000000-BFKT7:1:1101:5555:11144 1:N:0:31
AAAGTCGAGGTGCCTAAAGTGGCAACCCAGACTGTTGCGGGTGTACTGCTTCCTGTAGCCGCATGGCGTTCGTACTTAAATATGGAACTAACCATTCCAATTTTCGCTGTCTCTTATACACATCTCCGAGCCCACGAGACCTCTCTACAT
+
BBBBAFBBBBABFGGG4BGGGGGHHHHGDHHAGHHHHHGGGEGGHHHGHHHHHHHHHHHGFFGEGHHGGGGGGGGGHHFHHGHHF3@FGG3GFHGHGGGGHHHHHGGGGGBGDGGGHHHECGGHHHHGCFGGFEEF/ADCGHHHHHFHHH
@M02034:409:000000000-BFKT7:1:1101:18824:11144 1:N:0:31
AAAGTCGAGGTGCCTAAAGTGGCAACCCAGACTT
+
AAA?AFAA>AA?GGGG11ABGAC0FF0ACCFFFG
@M02034:409:000000000-BFKT7:1:1101:4305:11153 1:N:0:31
AAAGTCGAGGTGCCTAAAGTGGCAACCCAGACTAATACTGCGGTTGGTGGTGTAGT
+
CBCCCFCCCCABGGGGGGGGGGGGHHHGGHHGHD3GEHHH52EF2A0EA1B113D5
@M02034:409:000000000-BFKT7:1:1101:10977:11154 1:N:0:31
AAAGTCGAGGTGCCTAAAGTGGCAACCCAGACTATGCCGAATGTTGGTGGTGTAGAGCTTCCTGTAGCCGCATGGCGTTCGTACTTAAATATGGAACTAACCATTCCAATTTTCGCTGTCTCTTATACACATCTCCGAGCCCACGAGACC
+
AABCBFCCCCCBGGGGGGGGGGGHHHHGGHHGHHHHHHGGGGHGHHHEFGEFGFGGHHHHHHHGHHHHHGGFGGHHGGGGGGHHHHHGHHHHHHGHGHHHHHHHHHFHHHHHHEGGGGGHHGHHHHHHGHFHHHHGG@GGGGGGGGGGGG
@M02034:409:000000000-BFKT7:1:1101:5156:11155 1:N:0:31
AAAGTCGAGGTGCCTAAAGTGGCAACCCAGACTCATAATAATGTTGGTGGTGTAGAGCTTCCTGTAGCCGCATGGCGTTCGTACTTAAATATGGAACTAACCATTCCAATTTTCGCTGTCTCTTATACACATCTCCGAGCCCACGAGAC
+
DCDDCFCCCCCCGGGGGGGGGGGHHHHGGHHGHGHG5DGFCFHHHHGEFGGGHHHFHHHHGHHHHHHHHGGFGGHHGGGGGGHHHHHHGHHHHEFGHHHHFHHHHHHGFGHHHHGFGGGHHHHHHHEHGHHHHHHFGFGGGGHGGGGGG
@M02034:409:000000000-BFKT7:1:1101:18840:11157 1:N:0:31
AAAGTCGAGGTGCCTAAAGTGGCAACCCAGACTTGGGGTGGTGTAGAGCTTCCTGTAGCCGCATGGCGTTCGTACTTAAATATGGAACTAACCATTCAATTTTCGCTGTCTCTTATACACATCTCCGAGCCCACGAGACCTCTCTACAT
+
DCDDCFCCCDCCGGGGGGGGGGGHHHHGGHHGHGHGHGGEEGGHHHHHHHHHHHHHHHHHGGGGGHHGFGGGGGHHHHHHHHHHHHHHHHHHHHHHHGFGHHHFGCGGEGGFHHGHGHHHHHHHHHFGGGGGHGGCGGGCHHHHHHHHG
@M02034:409:000000000-BFKT7:1:1101:12891:11169 1:N:0:31
AAAGTCGAGGTGCCTAAAGTGGCAACCCAGACTGCGGGGGGGGTTGGTGGTGTAGAGCTTCCTGTAGCCGCATGGCGTTCGTACTTAAATATGGAACTAACCATTCCAATTTTCGCGTCTCTTATACACATCTCCGAGCCCACGAGACCT
+
BBCBAFCBCCBCGGGGGGGGGGGHHHHGGHHGHHHGGGGGGGF;@FFFFFDEEFFFFFFFFFFFFFFFFFFFFFFFFFFFFFFFFFFFFFFFFFFFFFFFFFFFFFFFFFFFFFFFFFFFFFFFFFFFFFFFFFFFBFAFFFFFFFFFEF
@M02034:409:000000000-BFKT7:1:1101:6758:11179 1:N:0:31
AAAGTCGAGGTGCCTAAAGTGGCAACCCAGACTGTTGGTGGTGTTGCTCTTCCTGTAGCCGCATGGCGTTCGTACTTAAATATGGAACTAACCATTCCAATTTTCGCTGTCTCTTATACACATCTCCGAGCCCACGAGACCTCTCTACAT
+
BACCCFCCCCCBGGGGGGGGGGGHHHHGGHHGHHHHHHGGGGGHGHGHHHHHHHHHHHHHGGGFGHHGGGGGGHHGHHHHHHHHHFHHHHHHHHHHHHHHHHHHHGGGGGHHHHHHHHGHHGHHHHHG/CFGGHGGDGGFGHHHHHHHHH
@M02034:409:000000000-BFKT7:1:1101:13805:11181 1:N:0:31
AAAGTCGAGGTGCCTAAAGTGGCAACCCAGACTCGGGGTGGTGTAGAGCTTCCTGTAGCCGCATGGCGTTCGTACTTAAATATGGAACTAACCATTCCAATTTTCGCTGTCTCTTATACACATCTCCGAGCCCACGAGACCTCTCTACAT
+
CCCCCFCCCBCCGGGGGGGGGGGHHHHGGHHGHHGGGGGGGGGHHHHHHHHHHHHHHHHGGGGGGHHGFGGGGHHHHHGHHHHHHGHHHHHHHHHHHHHHHHHHHGGGGEHHHHHHHHHHHHGHHHHGFGGGGHGGFGGGAHHHHHHHHF
@M02034:409:000000000-BFKT7:1:1101:11396:11186 1:N:0:31
AAAGTCGAGGTGCCTAAAGTGGCAACCCAGACTACGTCTCAGGTTGGTGGTGTAGAGCTTCCTGTAGCCGCATGGCGTTCGTACTTAAATATGGAACTAACCATTCCAATTTTCGCTGTCTCTTATACACATCTCCGAGCCCACGAGACC
+
CCCCCFCABCCCGGGGGGGGGGGHHHHGGHGGHHHGHHHHHHHHHHGGFGGGHHGEGHHHHHHHHHGFFGGGGGHGGGGGGGHHHHFFHHHHHHHHHHHHHHHGHHHHHHHHHFEGGGGHHGHHHH3GGHDGHHGFG//CGFHGGGGGGA
@M02034:409:000000000-BFKT7:1:1101:20313:11190 1:N:0:31
AAAGTCGAGGTGCCTAAACAGACTCTTTGTCAGGTTGGTGGTGTAGAGCTTCCTGTAGCCGCATGGCGTTCGTACTTAAATATGGAACTAACCATTCCAATTTTCGCTGTCTCTTATACACATCTCCGAGCCCACGAGACCTCTCTACAT
+
BBBBBFCBCCCCGGGGGGGGGGHHHHHHHHHHHHHHHGFGGGGHHHHHHHHHHHHHHHHHGGGGGHHGGGGGGHHGHHHHHFHHHGHHHHGHHHHHHHHHHHHHHGGGGGHHHHHHHHHGHGHFHHFGEGCGGGGC/BEDFGHHHHHHGG
@M02034:409:000000000-BFKT7:1:1101:20744:11190 1:N:0:31
AAAGTCGAGGTGCCTAAAGTGGCAACCCAGACTCATTCTCAGGTTGGTGGTGTAGAGCTTCCTGTAGCCGCATGGCGTTCGTACTTAAATATGGAACTAACCATTCCAATTTTCGCTGTCTCTTATACACATCTCCGAGCCCACGAGACC
+
CCCCCFCCCCCCGGGGGGGGGGGHHHHGGHGFFGBDFBFFAGHHGHEAF?FFFFG5B5GFEGHFGAGEFAE@EFF1EEEGGGGFGGGFFGHHFFD3FHHH31?FGDHFFG3GHEEDFEEHHFGE4FBGGC2GHHF2DCDGGEEGC/@EGF
@M02034:409:000000000-BFKT7:1:1101:14137:11191 1:N:0:31
AAAGTCGAGGTGCCTAAAGTGGCAACCCAGAATTGGGGGGGTGTAGAGCTTCCTGTAGCCGCATGGCGTTCGTACTTAAATATGGAACTAACCATTCCAATTTTCGCTGTCTCTTATACACATCTCCGAGCCCACGAGACCTCTCTACAT
+
BACCCFCCCCCBGGGGGGGGGGGHHHHGGHHHHHHHHGGGGGGGHHHHHHGGGGGGGGGGGFAFGGGGGGGGFFFFFFFFFFFFFFFFFFFFFFFFFFFFFFFFFFFFFFFFFFFFFFFFFFFFFFFFFFFFFFFDCFFDFFFFFFFFFF
@M02034:409:000000000-BFKT7:1:1101:4043:11193 1:N:0:31
AAAGTCGAGGTGCCTAAAGTGGCAACCCAGACTAATAATAATGTTGGTGGTGTAGAGCTTCCTGTAGCCGCATGGCGTTCGTACTTAAATATGGAACTAACCATTCCAATTTTCGCTGTCTCTTATACACATCTCCGAGCCCACGAGACC
+
BBBCCFCCCCBCGGGGGGGFGGGHHHHGGHGGHHHHHGHHHHHHGHHEFFEFGFHFGHHHHGHHHHHHHGEEGGHHGGGGGGFHHHHFHHHHHHGHGHGHHHHHHHHGHHHHHHGGGGGGHHHHGHGHFFGHGGDGFBDCGGHGGGGGGC
@M02034:409:000000000-BFKT7:1:1101:7360:11194 1:N:0:31
AAAGTCGAGGTGCCTAAAGTGGCAACCCAGGAGGATGGTGGTGTAAAGCTTCCTGTAGCCGCATGGCGTTCGTACTTAAATATGGAACTAACCATTCCAATTTTCGCTGTCTCTTATACACATCTCCGAGCCCACGAGACCTCTCTACAT
+
BBBBBFBBBBABGGGGGGGGGGGHHHHGGHA2F22BEFHHGGGHHEHHHHHHGHGGHHHHGGGGGHHGGGGGFGEHHHHFGFHHGHHFHDGHFHHFHHHHHHHHHGGGFFHHHHHHHHHHHHGHHHFG/BDGGHGGBFGGGHHHHHGHHH
@M02034:409:000000000-BFKT7:1:1101:8700:11198 1:N:0:31
AAAGTCGAGGTGCCTAAAGTGGCAACCCAGACTAAGGGTGGTGTAAAGCTTCCTGTAGCCGCATGGCGTTCGTACTTAAATATGGAACTAACCATTCCAATTTTCGCTGTCTCTTATACACATCTCCGAGCCCACGAGACCTCTCTACAT
+
BBCCBFCCCCCCGGGGGGGGGGGHHHHGGHHGHHHHHHHGGGGHHHGHHHHHHHHHHHHHGGGGGHHGEGGGGHHGHHGHHHHHHGHHHHHHHHHHHHHGHHHHHGDEGGHHHHHHHHHHHHHHHHHGCGGGGHGDBDGGGHHHHHHHHH
@M02034:409:000000000-BFKT7:1:1101:5885:11199 1:N:0:31
AAAGTCGAGGTGCCTAAAGTGGCAACCCAGAAGGTTGGTGGTGTGGAGCTTCCTGTAGCCGCATGGCGTTCGTACTTAAATATGGAACTAACCATTCCAATTTTCGCTGTCTCTTATACACATCTCCGAGCCCACGAGACCTCTCTACAT
+
BBCCAFCBCBBCGGGGGGGGGGGHHHHGGHHHHHHHHGGGGGGHFGHHHHHHHHHHHHHHFGFGGHHGGGGGGGHHHGFGHHHEFGGHHHHHHHHHHGHHGHHHHGGGGGHHHHHGHHHHHGFGHHHGCGCGFHGC/@EEGHHGHHHHEB
@M02034:409:000000000-BFKT7:1:1101:6038:11223 1:N:0:31
AAAGTCGAGGTGCCTAAAGTGGCAACCCAGAGTGTTCTTGGTGTAGAGCTTCCTGTAGCCGCATGGCGTTCGTACTTAAATATGGAACTAACCATTCCAATTTTCACTGTCTCTTATACACATCTCCGAGCCCACGAGACCTCTCTACAT
+
AAABCFCCCCCCGGGGGGGGGGGGHHHGGHHHFHHGHHHHHHGHHHFHHGHHHHHHHHHHGGFGGHHGGGGGGHHHHEHHHHHHHGGHHHGHHHHHHGHEFHHHHFHHHHHHHHHHHHHGHFHHHHGC@FGCFHGD?D?CEGHHHHHHHG
@M02034:409:000000000-BFKT7:1:1101:6999:11232 1:N:0:31
AAAGTCGAGGTGCCTAAAGTGGCAACCCAGACTCCTCCGCAGGTTGGTGGTGTAGAGCTTCCTGTAGCCGCATGGCGTTCGTACTTAAATATGGAACTAACCATTCCAATTTTCGCTGTCTCTTATACACATCTCCGAGCCCACGAGACC
+
CCCCCFCCCCCCGGGGGGGGGGGHHHHGGHHGHHHGHHGGGGGHHHGGGGEFHHHGHHHHHHHHHHHHHGGGGGHHGGGGGGHHHHHHHHFHHHFFFHHHHHHHHHHHHHHHHHGGGGGHHHHHFHFHFHFHHHFHGGGFGEHGFGGGGE
@M02034:409:000000000-BFKT7:1:1101:3173:11232 1:N:0:31
AAAGTCGAGGTGCCTAAAGTGGCAACCCAGACTGTTGGTGGTGGGGGGCTTCCTGTAGCCGCATGGCGTTCGTACTTAAATATGGAACTAACCATTCCAATTTTCGCTGTCTCTATACACATCCCGAGCCCACGAGACCTCTCTACATCT
+
BBABCFCBBBABGGGGGGGGGGGHHGGGGHHGHHHHHHGGGGGGGGGGGGHFHHHGDGHGC>@DGHGF?CFDGFGHHHGGHFHHHDDCGEFHGHHHFHGHHHHHHGGGGGHHGGGHHHGGBBFGGDFGFGEFEA:A:AFFFFFFFFFBFF
@M02034:409:000000000-BFKT7:1:1101:6358:11232 1:N:0:31
AAAGTCGAGGTGCCTAAAGTGGCAACCCAGACTGAGCATACTGTTGGTGGTGTAGAGCTTCCTGTAGCCGCATGGCGTTCGTACTTAAATATGGAACTAACCATTCCAATTTTCGCTGTCTCTTATACACATCTCCGAGCCCACGAGACC
+
BCCCBFCCCCCCGGGGGGGGGGGGHHHGGHHGHHHHHHHHHHHHHHGEFGEFHFHFGFHHFHHHHHHGHGGEGGHHGEEGGGHHHHHHHHHHHHFGHHHHGGFHHHHFHHHHHFGGGGGHGHHHHHHHGHHHHHGFD/BDGGGGGGCGGE
@M02034:409:000000000-BFKT7:1:1101:16091:11234 1:N:0:31
AAAGTCGAGGTGCCTAAAGTGGCAACCCAGACTCAGAAGAAGGTTGGTGGTGTAGAGCTTCCTGTAGCCGCATGGCGTTCGTACTTAAATATGGAACTAACCATTCCAATTTTCGCTGTCTCTTATACACATCTCCGAGCCCACGAGAC
+
BBCCCFCCCCCCGGGGGGGGGGGHHHHGGHH2G3GHFGHGFHHHFF2AAAEEFDG5A5AFEHFGGDA5BEF>EEC1E?EFDB2FFEGDGHGFFF3BGGHB303BGHB4?FGFHFE/?/?FB4GHHD333FD?GFB2C?/?@FGG?/@DG
@M02034:409:000000000-BFKT7:1:1101:8231:11235 1:N:0:31
AAAGTCGAGGTGCCTAAAGTGGCAACCCAGGTGAAGGGTGGTGTAGAGCTTCCTGTAGCCGCATGGCGTTCGTACTTAAATATGGAACTAACCATTCCAATTTTCGCTGTCTCTTATACACATCTCCGAGCCCACGAGACCTCTCTACAT
+
BBBBBFBBBBAAGGGGGGGGGGGHGHHFGHGFHHHHHGGGGEGFHHHHGHHHHHHHFHHFEGEGGHHGEGGGFGGFHHHDFFHHHEGHHGHHHHHHHHHHHHHGEEGDGGHHHHHHHHHHFHGGHHFFCGGGEFGD@FG/FCGGFGHHHH
@M02034:409:000000000-BFKT7:1:1101:14449:11237 1:N:0:31
AAAGTCGAGGTGCCTAAAGTGGCAACCCAGACTCGGGATGGGGTTGGTGGTGTAGAGCTTCCTGTAGCCGCATGGCGTTCGTACTTAAATATGGAACTAACCATTCCAATTTTCGCTGTCTCTTATACACATCTCCGAGCCCACGAGACC
+
BBCBBFCCCCBCGGGGGFGFGGGHHHHGGHHGHHGGGGGGGHGFFGGEFGFFGFHFHHHHHHHHHHHHHGGGGGHHGGGGGGHHHHHHHHGHHHHHGHHFGGHHHHHGGHHHGFGGGGGGHHHHHHHHGHHHHHGDEFGGGEGEGGFGGE
@M02034:409:000000000-BFKT7:1:1101:28177:11240 1:N:0:31
AAAGTCGAGGTGCCTACAGTGGCAACCCATCCTGTGGGTTGTGTTGGTGGTGTAGAGCTTCCTGTAGCCGCATGGCGTTCGTACTTAACTATGGAACTAACCATTCCCATTTTCGCTGTCTCTTCTACACATCTC
+
AA@BADA>A2>4F4FABGGGCFAGFHFGD33BG3ABB2AA2E2BB21BFF1CGFFGHHEHFGFHHHHGHGGCE11BEECF1E1FGH4FFF@FG33?FBF3GH3GGFF3BFFGGGGGGDEEHGFF1B2B1BBGFGD
@M02034:409:000000000-BFKT7:1:1101:14662:11241 1:N:0:31
AAAGTCGAGGTGCCTAAAGTGGCAACCCAGACTTCTGGGCTGGTTGGTGGTGTAGAGCTTCCTGTAGCCGCATGGCGTTCGTACTTAAATATGGAACTAACCATTCCAATTTTCGCTGTCTCTTATACACATCTCCGAGCCCACGAGACC
+
CCCCCFCCDDCCGGGGGGGGGGGHHHHGGHHGHHGHHHHHHGGHHGGEGGEFHGHGHHHHHHHHHHHHHGGGFGHHGGGGGGHHHHHHHHHHHHHGHHHHHHHHHFGHHHHHHHGGGGGHHGHHHHGHFFHHHHHBE@DGGFHGGGGGGF
@M02034:409:000000000-BFKT7:1:1101:28850:11249 1:N:0:31
AAAGTCGAGGTGCCTAACGTGGCAACCCAGAATGATC
+
>1>A1B>ADDA?GFFD11ABAFGHFHHCFH00D112A
@M02034:409:000000000-BFKT7:1:1101:26912:11252 1:N:0:31
AAAGTCGAGGTGCCTAAAGTGGCAACCCAGACTACGAATACTGTTGGTGGTGTAGAGCTTCCTGTAGCCGCATGGCGTTCGTACTTAAATATGGAACTAACCATTCCAATTTTCGCTGTCTCTTATACACATCTCCGAGCCCACGAGACC
+
CCCCCFCCCCCCGGGGGGGGGGGHHHHGGHHGHHGGEDGFGHHFHHHEFGGGHFGDGFGGEHHHHHGFFFGEEEFAEEGF?EFHGGHDFHGFFH3BGHHHGF3FG?G44FFHHHG?FEEGEHHBBGFHHFHHHHHFDC/@DGHGGGGGGG
@M02034:409:000000000-BFKT7:1:1101:6629:11256 1:N:0:31
AAAGTCGAGGTGCCTAAAGTGGCAACCACTAATCATAATGTTGGTGGTGTAGAGCTTCCTGTAGCCGC
+
>3AA3B>A@AAAGCGFGFEGGGGHFD4A2F3BDBF5GFCHBG5G2FE2FA3G5G5BE5B5B5DF5A1A
@M02034:409:000000000-BFKT7:1:1101:28178:11258 1:N:0:31
AAAGTCGAGGTGCCTAAAGTGGCAACCCAGACTGGGGGTTGTGTTGGTGGTGTAGAGCTTCCTGTAGCCGCATGGCGTTCGTACTTAAATATGGAACTAACCATTCCAATTTTCGCTGTCTCTTATACACATCTCCGAGCCCACGAGACC
+
CCCCCFCCCCBBGGGGGGGGGGGHHHHGGHHGHHHHGGGGGGGHHHHGFGEFHHHGHHHHHHHHHHHHHGGEGGHHGGGGGGHHHHHHHHHHHHGHGHHHHHGHGHHHHHHHHHGGGGGHHHHHHHHHFHFHHHGHGGGGGGHGGGCGGE
@M02034:409:000000000-BFKT7:1:1101:27725:11261 1:N:0:31
AAAGTCGAGGTGCCTAAAGTGGCAACCCAGACTACTACTCAGGTTGGTGGTGTAGAGCTTCCTGTAGCCGCATGGCGTTCGTACTTAAATATGGAACTAACCATTCCAATTTTCGCTGTCTCTTATACACATCTCCGAGCCCACGAGACC
+
BBBBBFBBBBAAFGGFGGGFGGGHGHHGGHHGHDCGH5BEHGHFAF?AAEEFFFG5F5GH5FBGB5B5BEGCFGG1E?/FEEFECGHB3FHFEF33BGHHBF3GG4GF4FHHHDEAGC?FGFFGG4H3GBDCGGHEDB@B@FF/CC@D/F
@M02034:409:000000000-BFKT7:1:1101:4912:11265 1:N:0:31
AAAGTCGAGGTGCCTAAAGTGGCAACCCAGACTACTAAGCATGTTGGTGGTGTAGAGCTTCCTGTAGCCGCATGGCGTTCGTACTTAAATATGGAACTAACCATTCCAATTTTCGCTGTCTCTTATACACATCTCCGAGCCCACGAGACC
+
BBBBBFBBDBBBGGGGGGGGGGGFHHHGGGHGHGHHHHHHGHHHHHHGFGEFGHHGHHGGHHHHGHHHGEGGGGHHGGGGGGHHHHHGFHHHHHHHGHFHHGGHHHHHGGHHHHGEGGGEFFHHHHHHHHEHHHGHFD?CGGGGGGGGGG
@M02034:409:000000000-BFKT7:1:1101:18667:11267 1:N:0:31
AAAGTCGAGGTGCCTAAAGTGGCAACCCAGACTTCTCCTTGTGTTGGTGGTGTAGAGCTTCCTGTAGCCGCATGGCGTTCGTACTTAAATATGGAACTAACCATTCCAATTTTCGCTGTCTCTTATACACATCTCCGAGCCCACGAGACC
+
CDDDCFDDDDCCGGGGGGGFGGGHHHHGGHHGHHHHHHHHHHHHHHHGFGGGHHHHHHHHHHHHHHHHHGGFGGHHGGGGGGHHHHHHHHHHHHHHHHGGHHHHHHGHHHHHHHGGGGGHHHHHHHHHHHGHHHHFGGGGGGHGGGGGGF
@M02034:409:000000000-BFKT7:1:1101:18525:11268 1:N:0:31
AAAGTCGAGGTGCCTAAAGTGGCAACCCAGACTGGGGGGGGGGTTGGTGGTGTAGAGCTTCCTGTAGCCGCATGGCGTTCGTACTTAAATATGGAACTAACCATTCCAATTTTCGCTGTCTCTTATACACATCTCCGAGCCCACGAGACC
+
BBBBBFBBBBBBGGGGGGGEGGGHHHHGGHHGHHHHGGGGFFFFFFFDEFAEAFFBFFFFFFFFFFFFFFFDFFFFFFFEFFFFFFFFFFFFFFBFFFFFFFFFFFFFFFFFFFFFFFFFFFFFFFFFFFFFFFFFDBFFFFFECDFFFA
@M02034:409:000000000-BFKT7:1:1101:4346:11271 1:N:0:31
AAAGTCGAGGTGCCTAAAGTGGCAACCCAGACTAAGGATCAGGTTGGTGGTGTAGAGCTTCCTGTAGCCGCATGGCGTTCGTACTTAAATATGGAACTAACCATTCCAATTTTCGCTGTCTCTTATACACATCTCCGAGCCAACGAGAC
+
CCCCCFBCBCBCGGGGGGGGGGGHHHHGGHHGHF3FFBGHFFHHFHFEEDGEF3F5D5B3AFGGHEGB3EG0EEC1E?E11>???EGG3GF@@F33BEGH303B??F4BFFHF4EAEEEF4BD?4BBDGBD2BDGBF?/DC2@FFFDGG
@M02034:409:000000000-BFKT7:1:1101:26727:11272 1:N:0:31
AAAGTCGAGGTGCCTAAAGTGGCAACCCAGACTGGGGGGGGGGTTGGTGGTGTAG
+
AAAABDAADBBBGGGGGGGGGGGHHHHEE2EGGGD2AE??-99@?B<DFDF?.9:
@M02034:409:000000000-BFKT7:1:1101:9939:11279 1:N:0:31
AAAGTCGAGGTGCCTAAAGTGGCAACCCAGACTTCGCCTACTGTTGGTGGTGTAGAGCTTCCTGTAGCCGCATGGCGTTCGTACTTAAATATGGAACTAACCATTCCAATTTTCGCTGTCTCTTATACACATCTCCGAGCCCACGAGACC
+
CCCCCFCCCCCBGGGGGGGGGGGHHHHGGHHGH55FEEAEHGHHHHGGFGGGGHHEHHHHHHHHHHHHGGG@FGHGGGGGGGHHHHHFHHHHHHGHHHGGHHEHHHGHHHHHHHGGGGGHHHHHBGGHHFFHHHHFFGGCGGHGGGGG?C
@M02034:409:000000000-BFKT7:1:1101:12508:11290 1:N:0:31
AAAGTCGAGGTGCCTAAAGTGGCAACCCAGACTGGGGTGGGGGTTGGTGGTGTAGAGCTTCCTGTAGCCGCATGGCGTTCGTACTTAAATATGGAACTAACCATTCCAATTTTCGCTGTCTCTTATACACATCTCCGAGCCCACGAGACC
+
CCCCCFCCCCCCGGGGGGGGGGGHHHHGGHHGHHHHEAAFGGG0EFGEFFGGGHHFHHHHHHHHHHHGHGGEGGHFGGGGGEHHHHHGHHHHHHFFFHHGGHGHHHHFHGHHHHFGGGDHHFGHGHBFHFHHHHHFG@GGGGHGGGGGGF
@M02034:409:000000000-BFKT7:1:1101:24478:11294 1:N:0:31
AAAGTCGAGGTGCCTAAAGTGGCAACCCAGCATGTTGGTGGTGTTCATCTTCCTGTAGCCGCTTGGCGTTCGTACTTATATATGGTACTAACCATTCCAATTTTCGCTGTCTCTTATACACATCTCCGAGCCCACGAGACCT
+
CCCCCFCCCCBCGGGGGGGGGGGHHHHGGH22BAA552AF2A2G25DF55F55BFAAAF3AE0AAAAA1>FEF21?F444BB@434B444@313B@G4FGFFFH4@GEEFFHFGHFH4?4??B3BE3</B/<F/?@/>ADFB
@M02034:409:000000000-BFKT7:1:1101:12711:11295 1:N:0:31
AAAGTCGAGGTGCCTAAAGTGGCAACCCAGACTCATGGTGGTGGTGAGCTTCCTGTAGCCGCATGGCGTTCGTACTTAACT
+
CCCCCFCCCDCCGGGGGGGGGGGHHHHGGHHGHB3GHH5FEGGGGG5C35F5ABF55A53AE0AEA1>1>FAE21?B433B
@M02034:409:000000000-BFKT7:1:1101:12243:11296 1:N:0:31
AAAGTCGAGGTGCCTAAAGTGGCAACCCAGACTCAGAAGTCTGTTGGTGGTGTAGAGCTTCCTGTAGCCGCATGGCGTTCGTACTTAAATATGGAACTAACCATTCCAATTTTCGCTGTCTCTTATACACATCTCCGAGCCCACGAGACC
+
BABCCFCBCCCCGGGGGGGGGGGHHHHGGHHGHHHHGHHFGHHHHHHGGGEFHHHGGHHHHHHHGGHHHGEEGGHHGGGGFFGHHHFFHHHHHHFHHHHHHHHGHHHFHHHHHHGGGGGHHHHHHHHHGHFHHHFGGGGGGGHGG/DGGA
@M02034:409:000000000-BFKT7:1:1101:16999:11298 1:N:0:31
AAAGTCGAGGTGCCTAAAGTGGCAACCCAGCATGTTGGTGGTGTATATCTTCCTGTAGCCGCATGGCGTTCGTACTTAAATATGGAACTAACCATTCCAATTTTCGCTGTCTCTTATACACATCTCCGAGCCCACGAGACCTCTCTACAT
+
BBBBBFBBBBBBGGGGGGGGGGGHHHHGGGHFHHHHHHGGGGGHHGHFHHHHHHHHHHHHGGEFGHHGGGGGGGHHHGHHHHHHHGHHHHHHHHHHHHHHHHHHHGGGGGHHGHHGHFHHHHHFHFGG?FGGGHGGDGDGGHHHHHHGHH
@M02034:409:000000000-BFKT7:1:1101:3478:11305 1:N:0:31
AAAGTCGAGGTGCCTAAAGTGGCAACCCAGACTGGGGGTGAGGTTGGTGGTGTAGAGCTTCCTGTAGCCGCATGGCGTTCGTACTTAAATATGGAACTAACCATTCCAATTTTCGCTGTCTCTTATACACATCTCCGAGCCCACGAGACC
+
1>AAAF>A1AAABGFGGGGFF1FFC0EEGHAABGHAECE/ACBGF0AAF?/FGBD2@@1FH1GF1FG@B?/>EEHHGGGGGGFHGDFB1>DFGG1DGHG1BEDF>GHFBGDGH2<EGCEHHF@F@F2FB1<G1FFGC/<C//<FGCCGA<
@M02034:409:000000000-BFKT7:1:1101:13164:11307 1:N:0:31
AAAGTCGAGGTTCCTAAAGTGGCAACCCAGACTTGTGGGAATGTTGGTGGTGTAGAGCTTCCTGTAGCCGCATGGCGTTCGTACTTAAATATGGAACTAACCATTCCAATTTTCGCTGTCTCTTATACACATCTCCGAGCCCACGAGACC
+
>3AA3B3>@A>BBFFFGFGFGBFH4GHGD2BF3FHHHGGG3BFDGF2BA2EFHHFE5FFH5FFF5FAEHFG>EEHH?EEFEEGGHHFFHH4@4FB@CCFFGFBCHHDDEF3FGF/?E/?DGFBGDG4B?1DFB?1F</<@BCA<<A/AE?
@M02034:409:000000000-BFKT7:1:1101:5506:11307 1:N:0:31
AAAGTCGAGGTGCCTAAAGTGGCAACCCAGACTGGGTTTGGTGTTGGTGGTGTAGAGCTTCCTGTAGCCGCATGGCGTTCGTACTTAAATATGGAACTAACCATTCCAATTTTCGCTGTCTCTTATACACATCTCCGAGCCCACGAGACC
+
BBBBADABBBBBGGGFGFGGFGGHHHHGGHHGHHHHBFEFGHGHGHEGFGGFHHHGHHHHHHHHGGHHHGGGGGHHGGGGGGHHHHDGHFDGHHHHHHGGHGHHHHGGFHHEHHGGGGGHHHHHHHBHFGFHGHHHGCGGGGHGGGC?DE
@M02034:409:000000000-BFKT7:1:1101:12230:11309 1:N:0:31
AAAGTCGAGGTGCCTAAAGTGGCAACCCAGACTCAGAAGTCTGTTGGTGGTGTAGAGCTTCCTGTAGCCGCATGGCGTTCGTACTTAAATATGGAACTAACCATTCCAATTTTCGCTGTCTCTTATACACATCTCCGAGCCCACGAGAC
+
AAAAAFA1DDAAGGGF1FGGGGGHHHHGGHHGHHHHFHHHGHHGHHHGGGGFFHHHHHHHHHHHGHHHHGGGGGHHEFEGGGGGGHHFHHFGHHHHGHEFHHHGHFBHGGHHHHGGGGGHHFHHGHEGHCDGGHGFC/<BCFHGGGGGG
@M02034:409:000000000-BFKT7:1:1101:23779:11309 1:N:0:31
AAAGTCGAGGTGCCTAAAGTGGCAACCCAGACTCATGGTAAGGTAGAGCTTCCTGTAGCCGCATGGCGTTCGTACTTAAATATGGAACTAACCATTCCAATTTTCGCTGTCTCTTATACACATCTCCGAGCCCACGAGACCTCTCTACAT
+
AABAAFBBBBABGGGGGGGGGGGGGHHEGGHGHGHHHHDDHGHHB3GGBHH5FGGG5EF3A00AEFCEAEGFG21?FE@GHFHDE3B3E3FFFFGGHFHFDFFGFEGE?EFGFGHDGDF?GGFEE33E/EGGGAFC<<CDGEHDCGGHHF
@M02034:409:000000000-BFKT7:1:1101:18226:11312 1:N:0:31
AAAGTCGAGGTGCCTAAAGTGGCAACCCAGAAGGTTAGTGGTGTAGAGCTTCCTGTAGCCGCATGGCGTTCGTACTTAAATATGGAACTAACCATTCCAATTTTCGCTGTCTCTTATACACATCTCCGAGCCCACGAGACCTCTCTACAT
+
CCCCCFCCCCCBGGGGGGGGGGGHHHHGGHHHHHGHHHHHHHGHHHHHHHHHHHHHHHHHGGEEGHHGGGGGGFHGHGHHHHHHHFGHHGHHHHHHHHGHHHHHHGGGGGHHHHHGHHHGHHHHHHHGEDCGGHGFCGGDGHHGGHHHHH
@M02034:409:000000000-BFKT7:1:1101:28923:11313 1:N:0:31
AAAGTCGAGGTGCCTAAAGTGGCAACCCAGACTCCTAATCATGTTGGTGGTGTAGAGCTTCCTGTAGCCGCATGGCGTTCGTACTTAAATATGGAACTAACCATTCCAATTTTCGCTGTCTCTTATACACATCTCCGAGCCCACGAGACC
+
@BABBFAADBBBGGGGGFGGGGGGHHHGGGHGHHHHHHHHHHHHHHGFFGGFGBGGGHGHHHHHGGHHHGFEEEE1EEEGGGFHHHGGHHGFHH3EFG3FFF3FEGGGFGGHHFGDGGGHHHGGFGGFGGHHGGFDEC/><FHGG?<DG<
@M02034:409:000000000-BFKT7:1:1101:3486:11322 1:N:0:31
AAAGTCGAGGTGCCTAAAGTGGCAACCCAGACTGGGGGTGAGGTTGGTGGTGTAGAGCTTCCTGTAGCCGCATGGCGTTCGTACTTAAATATGGAACTAACCATTCCAATTTTCGCTGTCTCTTATACACATCTCCGAGCCCACGAGACC
+
BBBBAFBBBBABGGGGGGGFGGGHCHHGGHHGHHHGEGGGHHHBGHGGGGEFHHHHHHHHHGHHHGHHHGGGGGHHGGGGGGHHHHGHHHHHHHHHGHGFHHHHGHHHHHHGHGGFGGDHHHHHHHHHHHHHHHHHG@GGGGHF-<<>CE
@M02034:409:000000000-BFKT7:1:1101:13166:11325 1:N:0:31
AAAGTCGAGGTGCCTAAAGTGGCAACCCAGACTTGTGGGAATGTTGGTGGTGTAGAGCTTCCTGTAGCCGCATGGCGTTCGTACTTAAATATGGAACTAACCATTCCAATTTTCGCTGTCTCTTATACACATCTCCGAGCCCACGAGACC
+
BBBBBFBBBBBBGGGGFGGGGGGHHHHGGHHGHHHHHGGHHGGHHHHEGGEFHFHGGGHHHGHHHHHHHGGGGGHHGGGGGGHHHHGFHHHHHHHFHHHHHHHHHHHHFGHHHHGGGGGHHHHHGGBHBF2GGHHFFCFGGGHGGCC<EE
@M02034:409:000000000-BFKT7:1:1101:17132:11326 1:N:0:31
AAAGTCGAGGTGCCTAAAGTGGCAACCCAGACTGAGGGTCGTGTTGGTGGTGTAGAGCTTCCTGTAGCCGCATGGCGTTCGTACTTAAATATGGAACTAACCATTCCAATTTTCGCTGTCTCTTATACACATCTCCGAGCCCACGAGACC
+
CCCCCFCCCCCCGGGGGFGGGGGHHHHGGHHGHHHHGGGHGGGHHHHFGGGGHHHHHHHHHHHHHHHHHGGGGGHHGGGGGGFHHHHFHHHHHHGHHHHHHHHHHHGHHHHHHHGGGGGHHHHHGHDHFHHHHHFHGFGCGGHGGGGGGG
@M02034:409:000000000-BFKT7:1:1101:19438:11327 1:N:0:31
AAAGTCGAGGTGCCTAAAGTGGCAACCCAGACTGAGGGTGGGGTTGGTGGTGTAGAGCTTCCTGTAGCCGCATGGCGTTCGTACTTAAATATGGAACTAACCATTCCAATTTTCGCTGTCTCTTATACACATCTCCGAGCCCACGAGACC
+
CCCCCFCCCCABGGGGGGGGGGGHGHHGGHHGHHHHGGEGGGGEEGGEFGEFHHHGHHHHHHHHHHHHHGGGGGHHGGGGGGFHHHHHHHGHHHFHHHHHHHHHHHHHHHHHHHGGGGGGHHHHHHHHHHFHFHHHG?FGGGHGGGGGGF
@M02034:409:000000000-BFKT7:1:1101:14475:11328 1:N:0:31
AAAGTCGAGGTGCCTAAAGTGGCAACCCAGGTGGTTGGTGGTGTAAAGCTTCCTGTAGCCGCATGGCGTTCGTACTTAAATATGGAACTAACCATTCCAATTTTCGCTGTCTCTTATACACATCTCCGAGCCCACGAGACCTCTCTACAT
+
CCCCCFBBBCCCGGGGGGGGGGGHGHHGGHGHHGGGGGGGGGGHHHHHHHHHHHHHHHHHFEEGGHHGFGGGGFHHHHGHHHHHHGGHHHGHHHHHHHHHHHHHGGGGGGHHHHHHHHHHHGHHHHHGGGGGGHGFBDGGFHHHHHHHHH
@M02034:409:000000000-BFKT7:1:1101:3288:11330 1:N:0:31
AAAGTCGAGGTGCCTAAAGTGGCAACCCAGACTATTCCGGATGTTGGTGGTGTAGAGCTTCCTGTAGCCGCATGGCGTTCGTACTTAAATATGGAACTAACCATTCCAATTTTCGCTGTCTCTTATACACATCTCCGAGCCCACGAGACC
+
ABBBAFCBBCABGGGGGGGGFGGHHHHGGHHGHHHHHHHGGGGHHHHFFGEFGFGAFGHHHHHHHHHHHGGEFGHFFEGGGGGHHHGGHHGHHHDBGHHHHHFGHHHHHHHHHHGGGGGHHEFHGHFHGFGHHHGHF<D@DGHGGGGGFA
@M02034:409:000000000-BFKT7:1:1101:27768:11331 1:N:0:31
AAAGTCGAGGTGCCTAAAGTGGCAACCCAGACTTCGGGTGGGGTTGGTGGTGTAGAGCTTCCTGTAGCCGCATGGCGTTCGTACTTAAATATGGAACTAACCATTCCAATTTTCGCTGTCTCTTATACACATCTCCGAGCCCACGAGACC
+
CCDCDFCDDDDDGGGGGGGGGGGHHHHGGHHGHHHGGGGEGGGGGGGEFGFGHHHFHHHHHHHHHGHGHGGGGGHFGGGGGGGHHHHHGHHHHFFGHHHFFFEGHFHHHHHHHHGGGGGHHHHHGHHHGHHHHHHEGDCGGGHGGG?FGE
@M02034:409:000000000-BFKT7:1:1101:22002:11346 1:N:0:31
AAAGTCGAGGTGCCTAAAGTGGCAACCCAGACTAAGAATCAGGTTGGTGGTGTAGAGCTTCCTGTAGCCGCATGGCGTTCGTACTTAAATATGGAACTAACCATTCCAATTTTCGCTGTCTCTTATACACAT
+
AAAAAFBAD@AAGGGGGGBBFGGBFHCEGGHGGHFGHGHHHFF5FG?EFGAABBF5GGBFHGHHFHHHHDEEGGHEEE?CAFBGEH4@GBBDHH3DCGGEF0FFBB4FEH3F44EDEG/3FFHFHHEHFGFF
@M02034:409:000000000-BFKT7:1:1101:22922:11346 1:N:0:31
AAAGTCGAGGTGCCTAAAGTGGCAACCCAGACTAGTACTGGTGTTGGTGGTGTAGAGCTTCCTGTAGCCGCATGGCGTTCGTACTTAAATATGGATCTAACCATTCCAATTTTCGCTGTCTCTTATACACATCTCCGAGCCCACGAGACC
+
BBCCBFCBBCCCGGGGFGGGGGGHHHHGGHGGHFHHHHHHHHHHFHHGGGEFHBGFHHHHHHHHHFEFHGGCFGHHGGGGGGFHGHDFHHGHHGFHGFGBHHGGHGGGHHGHHBEGGGGFHEHH4F4FB?GHFFFGD@CDGGHGCGGFDF
@M02034:409:000000000-BFKT7:1:1101:12601:11350 1:N:0:31
AAAGTCGAGGTGCCTAAAGTGGCAACCCAGACTGGGGTTTCGGTTGGTGATGTAGAGCTTCCTGTAGCCGCATGGCGTTCGTACTTAAATATGGAACTAACCATTCCAATTTTCGCTGTCTCTTATACACATCTCCGAGCCCACGAGACC
+
BBABCFCCCCBBGGGGGGGGGGGHHHHGGHHGHHHHGGGGHGGGGGGBFFHGHHHHHHHHHHHHGHHHHGGGGGHHGGGGGGHHHHHHHHHHHHHHGHHGHHHHHHHHGGHHHGGGGGGHHGHHHHHHHGGGHHFHG@GGGGHGGGGGGG
@M02034:409:000000000-BFKT7:1:1101:22491:11357 1:N:0:31
AAAGTCGAGGTGCCTAAAGTGGCAACCCAGAAGGTTGGTGGTGTAACTCTTCCTGTAGCCGCATGGCGTTCGTACTTAAATATGGAACTAACCATTCCAATTTTCGCTGTCTCTTATACACATCTCCGAGCCCACGAGACCTCTCTACAT
+
BBBBBFBBBBABGGGGGGGGGGGHHHHGGHHHHHHHHGEFGGGHHHHHHHHGHHHHHHHHGGEFGHHGEGGGGGHHHHGFHHHHH3FHHFHHHHHHGEHHHHHHGGGGGGGHHHHHHHGHHGHEHGGGFG/CGHGG@CGFGHHHHHHHHH
@M02034:409:000000000-BFKT7:1:1101:24445:11357 1:N:0:31
AAAGTCGAGGTGCCTAAAGTGGCAACCCAGACTACTGATCAGGTTGGTGGTGTAGAGCTTCCTGTAGCCGCATGGCGTTCGTACTTAAATATGGAACTAACCATTCCAATTTTCGCTGTCTCTTATACACATCTCCGAGCCCACGAGACC
+
CCCCCFCABCBBGGGGGGGGGGGHHHHGGHHGHHHHHHHHHHHHHHGGFGGGHHHHHHGHHHHHHHHGHGGFGGHHGGGGGGHHHHGGHHHHHHHHHHHGHHGHHHHHGGHHHFGGGGGHHHHHFHGGHHHHGHGHGCGGGGHGGGGGGG
@M02034:409:000000000-BFKT7:1:1101:6843:11358 1:N:0:31
AAAGTCGAGGTGCCTAAAGTGGCAACCCAGACTGGGGGTGGGGTTGGTGGTGTAGAGCTTCCTGTAGCCGCATGGCGTTCGTACTTAAATATGGAACTAACCATTCCAATTTTCGCTGTCTCTTATACACATCTCCGAGCCCACGAG
+
BBBBBFBBDBAAFFGGGGGE5FFGFGHG2F2FGHAEG?E0E??EEEEEGGGFH3GBGEGHHCGHHHHHEEC>EFHHGEEGGEFHHHF3?GGFHBEHHHGFHGHGFFH2FGFGFF?DFFEHHHGHFF1DGEFFHHHFF><CCGHG--<
@M02034:409:000000000-BFKT7:1:1101:27834:11360 1:N:0:31
AAAGTCGAGGTGCCTAAAGTGGCAACCCAGACTAATGGTGGTGTACAGCTTCCTGTAGCCGCATGGCGTTCGTACTTAAATATGGAACTAACCATTCCAATTTTCGCTGTCTCTTATACACATCTCCGAGCCCACGAGACCTCTCTACAT
+
CCBCCFB3ADABGGGGGGGGGGGHHHHGGHHGHHGHFFGHGGGHFHHHHHHHFGHGFGHAEE?EGFFEEEGGGGGHHHF3FGHFG3FFGFHHHHHHH4GGHHHHGGGGGGHHDGHFHGFEFHG?GGHDEB?<F/FB>BDFGGG1FFGHFG
@M02034:409:000000000-BFKT7:1:1101:25097:11364 1:N:0:31
AAAGTCGAGGTGCCTAAAGTGGCAACCCAGACTCAGAATAAGGTTGGTGGTGTAGAGCTTCCTGTAGCCGCATGGCGTTCGTACTTAAATATGGAACTAACCATTCCAATTTTCGCTGTCTCTTATACACATCTCCGAGCCCACGAGACC
+
CCCCCFCCCCBBGGGGGGGGGGGHHHHGGHHGHHHHHHHHHHHHHHGGFGGFHHGFGHHHHHHHHHHHHGGGGGHHGGGGGGHHHHFGHHHHHHFHHHHHHHGHHHGHHHHHHHGGGGGGHHHHFHFHGGHGHHHBFCGGGGHGGGGGGG
@M02034:409:000000000-BFKT7:1:1101:25782:11366 1:N:0:31
AAAGTCGAGGTGCCTAAAGTGGCAACCCAGACTCCGTCTCCGGTTGGTGGTGTAGAGCTTCCTGTAGCCGCATGGCGTTCGTACTTAAATATGGAACTAACCATTCCAATTTTCGCTGTCTCTATACACATCTCCGAGCCCACGAGACCT
+
A1>1AD?ADD?AFGGGGGGGG1FCCGGCC0AFFFHAGCCFF?EGGEEEE?ABGBGFGFGGHCGFGHFDHGEE?FHHGEEEEEBGCGEDDGFGHHGHHHFHGHEGFHHGDFGHHHEGGGBGHHHHHHFHHHGHGHHG?CGCGGGGC@EGGH
@M02034:409:000000000-BFKT7:1:1101:6541:11374 1:N:0:31
AAAGTCGAGGTGCCTAAAGTGGCAACCCAGACTACTAAGAGTGTTGGTGGTGTAGAGCTTCCTGTAGCCGCATGGCGTTCGTACTTAAATATGGAACTAACCATTCCAATTTTCGCTGTCTCTTATACACATCTCCGAGCCCACGAGAC
+
AABBAFBBBBBBGGG5FGGFGGFHHHHGGHGGGHHHHGHHFGHFGHGGEGAFGHHHHHHHHHHGHHHHHGGGGGHHGGGGGGHEGHHG3GEHHHFHGGHFHHHHHHHHGGHHHHGGGGGGHHHH4GFFEFFFGD3FF?B?GGHGG/DGD
@M02034:409:000000000-BFKT7:1:1101:15535:11375 1:N:0:31
AAAGTCGAGGTGCCTAAAGTGGCAACCCAGAATGTTGGTGGTGTAGAGCTTCCTGTAGCCGCATGGCGTTCGTACTTAAATATGGAACTAACCATTCCAATTTTCGCTGTCTCTTATACACATCTCCGAGCCCACGAGACCTCTCTACAT
+
BBBBBFBBBBBBGGGGFGGGGGGHHHHGGHHHHHHHHHGGGFGHHHHHHHHHHHHHHHHHGFAEGHHGEGGGEFHGHHHHHHHHHFGHHFFHHHHHHFF4FGHHHGGGGGFHFHHHHHHHGFGFGGBECGGGGHGG?DGDGHHHHGHFFG
@M02034:409:000000000-BFKT7:1:1101:13834:11375 1:N:0:31
AAAGTCGAGGTGCCTAAAGTGGCAACCCAGACTACTAGTCATGTTGGTGGTGTAGAGCTTCCTGTAGCCGCATGGCGTTCGTACTTAAATATGGAACTAACCATTCCAATTTTCGCTGTCTCTTAACACATCTCCGAGCCCACGAGACCT
+
BBCCBFCCCBBCGGGGGGGGGGGGHHGGGHHGHHHHHHHHHHHHHHHGGGEFHHGDGHGHHHHHHGHGHGGGGGHHGGGGGGHHHHHGHHHHHHHGFHGFGFFGHHHGFGHGHHGGGGEFHHHHHFBGFEGFHHDECCDCGHGGGGGGGH
@M02034:409:000000000-BFKT7:1:1101:16697:11384 1:N:0:31
AAAGTCGAGGTGCCTAAAGTGGCAACCCAGGTGGTTGGTGGTAAGAGGCTTCCTGTAGCCGCATGGCGTTCGTACTTAAATATGGAACTAACCATTCCAATTTTCGCTGTCTCTTATACACATCTCCGAGCCCACGAGACCTCTCTACAT
+
BBBBBFBBBDBBGGGGGGGFGGGHHHHGGHCBEFGGGGGGGGHGHGHHGHHGHHHHHHHHGGGGGGHGDGFGGCGGHHH3FHHHHBGGHHHHHGGHHGHHHHHHHGGGGGGHHHHFHHG4GFFFGGHGCG/CAGGG/BDGGHFGFHHHGF
@M02034:409:000000000-BFKT7:1:1101:21584:11387 1:N:0:31
AAAGTCGAGGTGCCTAAAGTGGCAACCCAGACTACTAATAATGTTGGTGGTGTAGAGCTTCCTGTAGCCGCATGGCGTTCGTACTTAAATATGGAACTAACCATTCCAATTTTCGCTGTCTCTATACACATCTCCGAGCCCACGAGACCT
+
CCCCCFCBCCBCGGGGGGGGGGGHHHHGGHHGHHHHHHHHHHHHHHHGFGEFHHHGHGHHHHHHHHHHHGGGGGHHGGGGGGGHHHHHHHHHHHHHHHHHHHHHHHHHHHHHHHGGGGGGHHHHHHGHHFHHHHHGFGGGGHGGGGGGGH
@M02034:409:000000000-BFKT7:1:1101:24938:11388 1:N:0:31
AAAGTCGAGGTGCCTAAAGTGGCAACCCAGACTGTTGGTGGTAATTATCTTCCTGTAGCCGCATGGCGTTCGTACTTAAATATGGAACTAACCATTCCAATTTTCGCTGTCTCTTATACACATCTCCGAGCCCACGAGACCTCTCTACAT
+
BCCCCFCCCCCCGGGGGGGGGGGHHHHGGHHGHHHHHHGGGGHHHHHHHHHHHHHHHHHHGGFEGHHGGGGGGHHGHGGFHHHHHGGHHHHHHHHHHHHGGHHHHGGGGGHHHHHHHFGHHHGHHHHGCGCFGHGGBDGFGHHHHHHHGH
@M02034:409:000000000-BFKT7:1:1101:22639:11390 1:N:0:31
AAAGTCGAGGTGCCTAAAGTGGCAACCCAGCCTGATGGTGGTGTAGAGCTTCCTGTAGCCGCATGGCGTTCGTACTTAAATATGGAACTAACCATTCCAATTTTCGCTTCTCTTATACACATCTCCGAGCCCACGAGACCTCTCTACAT
+
AAAAAFAAADAAGGGGBGGGDGFHGHHC0CGGFFFFHBFHCEGHFFHHHHHFGGGFFFGGGEAEFFHGGGGGGBCGGGD1F2@FHFGFBGEHAGHHHH2GHHHHHGGGHEHFHEGH2F2B1<FFGGCCC?@FFGCC<?FFHFHHHFH1F
@M02034:409:000000000-BFKT7:1:1101:20851:11399 1:N:0:31
AAAGTCGAGGTGCCTAAAGTGGCAACCCAGACTGGGGGGTCTGTTGGTGGTGTAGAGCTTCCTGTAGCCGCATGGCGTTCGTACTTAAATATGGAACTAACCATTCCAATTTTCGCTGTCTCTTATACACATCTCCGAGCCCACGAGACC
+
BBBBBFBBBBBBGGGGGGGGGGGHGHHGGHHGHHHHGGGEEHHHHHHFGGDFHHHGGHHHHHHGGHHHHGG?DGHHGGGGGGHGHHGFHHHHHGHFFHHHHHHGHHHHFGHHHHGGGGGHHGGGFGFGFFGGGGGFE-?AGGGGGFFFFF
@M02034:409:000000000-BFKT7:1:1101:8251:11399 1:N:0:31
AAAGTCGAGGTGCCTAAAGTGGCAACCCAGACTGTTACGGGTAAGGAGCTTCCTGTAGCCGCATGGCGTTCGTACTTAAATATGGAACTAACCATTCCAATTTTCGCTGTCTCTTATACACATCTCCGAGCCCACGAGACCTCTCTACAT
+
CCCCCFCCCCCCGGGGGGGFGGGHHHHGGHGGHHHHHHGGGGGHHHHHHHHHHHHHHHHHFFEGGHHGEEGGGHHHHHHHHHHHHGHHHGHHHHHHHHHHHHHHHGGGGGHHHHHGHGHFHHHHHHHGGGGCGHGGFGGGGHHHHHHHHF
@M02034:409:000000000-BFKT7:1:1101:3976:11401 1:N:0:31
AAAGTCGAGGTGCCTAAAGTGGCAACCCAGAGGGTTGGTGGTGTAGAGCTTCCTGTAGCCGCATGGCGTTCGTACTTAAATATGGAACTAACCATTCCAATTTTCGCTGTCTCTTATACACATCTCCGAGCCCACGAGACCTCTCTACAT
+
A>>ABFABDBABGGGGGGGGGGGFGHH2AGEGGFEEGGAEFEAGFHHHFHHGHGHHHHHDEGEAEFHGEGGGGHHFHGF@GGHFFBFGHGGHHGGHHDGGFGHHDEEGGEHGGHHHHFG4G3BGHHGGFCFGGHGG/C<?FHFGFHHHHH
@M02034:409:000000000-BFKT7:1:1101:13980:11402 1:N:0:31
AAAGTCGAGGTGCCTAAAGTGGCAACCCAGAATACGGGTGGTGTAGAGCTTCCTGTAGCCGCATGGCGTTCGTACTTAAATATGGAACTAACCATTCCAATTTTCGCTGTCTCTTATACACATCTCCGAGCCCACGAGACCTCTCTACAT
+
CBCCCFCCCCCBGGGGGGGFGGGHHHHGGHHHHHHHGGGGGGGHHHHHHHHHHHHHHHHHGGGGGHHGGGGGGHHHHHHHHHHHHGHGGHHHHHHHHHHHHHHHHGGGGGHHHHHHHHHHHHHHHHHGGGGGGHGGDGGGFHHGHHHHHH
@M02034:409:000000000-BFKT7:1:1101:28137:11402 1:N:0:31
AAAGTCGAGGTGCCTAAAGTGGCAACCCAGACTAATGGTAATGTTGGTGGTGTAGAGCTTCCTGTAGCCGCATGGCGTTCGTACTTAAATATGGAACTAACCATTCCAATTTTCGCTGTCTCTTATACACATCTCCGAGCCCACGAGACC
+
A?1>ADAADDAAFGGGGGGGF1F0EHHGGHGGHHGAGH1BGHFHHHG?FEAFGFFAGAGHHFHFGHHEGFEAEFHGE>EEEEFEFFFDHF@GHFBGFHFHHHGCGHHHHHHHHHGEGGEGHHHBFGGHGFFGFHHHGBGGG//FCGGCCC
@M02034:409:000000000-BFKT7:1:1101:17292:11406 1:N:0:31
AAAGTCGAGGTGCCTAAAGTGGCAACCCAGACTAATAATCAGGTTGGTGGTGTAGAGCTTCCTGTAGCCGCATGGCGTTCGTACTTAAATATGGAACTAACCATTCCAATTTTCGCTGTCTCTTATACACATCTCCGAGCCCACGAGACC
+
BBBBBFBBBBABGGGGFGGGGGGHHHHGGHHGHFDFBFGGFHHHHEEGGAAFGBFAFDGGDGHHFHFFHGG>EECCCEEGGEFHHGH3GHHFHH3BFEGHCGFF?BF?BFDHFB>EFE<FEHHD4F4BFG2?FGHDD<CCGEHEC/<AEF
@M02034:409:000000000-BFKT7:1:1101:20020:11407 1:N:0:31
AAAGTCGAGGTGCCTAAAGTGGCAACCCAGTGTTCTGGTCGTGTAGAGC
+
BBBBBFBBBBBBGGGGGGGGGGGHHHHGGG33D5F553B52AEF2D555
@M02034:409:000000000-BFKT7:1:1101:3475:11407 1:N:0:31
AAAGTCGAGGTGCCTAAAGTGGCAACCCAGACTAATTCGAAGGTTGGTGGTGTAGAGCTTCCTGTAGCCGCATGGCGTTCGTACTTAAATATGGAACTAACCATTCCAATTTTCGCTGTCTCTTATACACATCTCCGAGCCCACGAGACC
+
AABBAFCBBBCCGGGGGGGGGGGHHHHGGHHGHHGHHHGHCFGFGHGGFGFFGHHFGGHHFHHHHHHGFFGGGGHHGGGGGFHHHHGEHGFHHHHGHHHHHF3FHHGHBGHFHHGGGGGHHHGHHHBHFHHHGHHHG@CGGGHGGGGGGF
@M02034:409:000000000-BFKT7:1:1101:22651:11409 1:N:0:31
AAAGTCGAGGTGCCTAAAGTGGCAACCCAGCCTGATGGTGGTGTAGAGCTTCCTGTAGCCGCATGGCGTTCGTACTTAAATATGGAACTAACCATTCCAATTTTCGCTTCTCTTATACACATCTCCGAGCCCACGAGACCTCTCTACAT
+
AAAAAFBBBBBBGGGGGGGGGGGHHCFGGHHGHHHHFGBGFEFHFHHFHGHFFHGHBEHHGEAEEFGEEEGGBFGGHEGHH4GFHFGHHHEBCEFEFFHF4GHHEGGGGFGHBGHGFGHGFHBGGDF/CBCG/FCDG/C/CGBFDGHHG
@M02034:409:000000000-BFKT7:1:1101:21103:11410 1:N:0:31
AAAGTCGAGGTGCCTAAAGTGGCAACCCAGAGTGTTGGTGGTGTGGAGCTTCCTGTAGCCGCATGGCGTTCGTACTTAAATATGGAACTAACCATTCCAATTTTCGCTGTCTCTTATACACATCTCCGAGCCCACGAGACCTCTCTACAT
+
BABBBFBBCCCCGGGGGGGGGGGHHHHGGHHHHHHHHHGGGGGHGGHHHHGHHHHHHHHHGGFGGHHGGGGGGFHGHFFFHHHHHFGHHFBGHHHHHGHEFHHHHGGGGGHHHHHHHHHHHGHHHHHG?DCGGHGGCGGGGHHHHHHHHH
@M02034:409:000000000-BFKT7:1:1101:10469:11411 1:N:0:31
AAAGTCGAGGTGCCTAAAGTGGCAACCCAGACTGGGGGTTGTGTTGGTGGTGTAGAGCTTCCTGTAGCCGCATGGCGTTCGTACTTAAATATGGAACTAACCATTCCAATTTTCGCTGTCTCTTATACACATCTCCGAGCCCACGAGACC
+
BABBBFCBCCCCGGGGGGGGGGGHHHHGGHHGHHHHGGEGGGGHHHHGFGEFGHHHHHHGHHHHGHHHHGGGGGHHGGGGGGHHHHGFHHFHHHHHFHGHHHFHHHHHFHGHHFGGGGGHHHHHHHFG@GFHHHFHGFGCFGHGGGGGGF
@M02034:409:000000000-BFKT7:1:1101:14397:11416 1:N:0:31
AAAGTCGAGGTGCCTAAAGTGGCAACCCAGA
+
BABBAFBBBBBBGGGGGGGFGGGHHHHGGHH
@M02034:409:000000000-BFKT7:1:1101:28126:11418 1:N:0:31
AAAGTCGAGGTGCCTAAAGTGGCAACCCAGACTAATGGTAATGTTGGTG
+
AAAAAFAADDAAGCEGGB1BF1FF1FH0F0AA1F11D11D222FBG//B
@M02034:409:000000000-BFKT7:1:1101:23141:11425 1:N:0:31
AAAGTCGAGGTGCCTAAAGTGGCAACCCAGACTTCGGCGGGGGTTG
+
CCCCCFCCCCCCGGGGGGGGGGGHHHHGGHH2GB52E220AEEE/E
@M02034:409:000000000-BFKT7:1:1101:18865:11425 1:N:0:31
AAAGTCGAGGTGCCTAAAGTGGCAACCCAGAGTAATGGTGGTGTAGAGCTTCCTGTAGCCGCATGGCGTTCGTACTTAAATATGGAACTAACCATTCCAATTTTCGCTGTCTCTTATACACATCTCCGAGCCCACGAGACCTCTCTACAT
+
CCCCCFCCCBCCGGGGGGGGGGGHHHHGGHHCHF5DGHHHGGGHFD55DGHHHHHHHHHHGGEGGHHGGGGGGBGGGGHGHHHHHGHHHHHHHGHHHFHHGHHHHGGGGGHHHHGGHHHHHHHHHHFFEGGGGHGGGDGGGE<1FHE1FG
@M02034:409:000000000-BFKT7:1:1101:26537:11432 1:N:0:31
AAAGTCGAGGTGCCTAAAGTGGCAACCCAGTCTAAGGGTGGTGTAGAGCTTCCTGTAGCCGCATGGCGTTCGTACTTAAATATGGAACTAACCATTCCAATTTTCGCTGTCTCTTATACACATCTCCGAGCCCACGAGACCTCTCTACAT
+
BBBBBFBBBBBBGGGGFGGFGGGHHHHGGHGHHHHHHHGGGFGHHHHHHHHHHHHHHHHHGGGEFHHGGGGGFHGHHHHGHHHHHGGHGHGHHHHHGHHFGHHHHGGGGGGHHHHGHFGFHGHFHHHDCGGGGHGDCFGAFHHBGHHHHH
@M02034:409:000000000-BFKT7:1:1101:28760:11438 1:N:0:31
AAAGTCGAGGTGCCTAAAGCGGCAACCCAGACTTTGACGGATGTTGGTGGTGTAGAGCTTCCTGTAGCCGCAT
+
AAAAADA>DDAAGGG11AB1AEEEEGHGCFCFGHFF2FA?/E/BFFFFACEAGF12DGGHHHHHHFEGFGE/B
@M02034:409:000000000-BFKT7:1:1101:12524:11442 1:N:0:31
AAAGTCGAGGTGCCTAAAGTGGCAACCCAGACTGTTTCGGGTGTATTGCTTCCTGTAGCCGCATGGCGTTCGTACTTAAATATGGAACTAACCATTCCAATTTTCGCTGTCTCTTATACACATCTCCGAGCCCACGAGACCTCTCTACAT
+
CCCCCFCCCCCBGGGGGGGGGGGHHHHGGHHGH3BGHHGFGHGGHHBGHHHHHHHGHHHHGGEGGHHGGGGGGHHHHHFHHHHHHHHHHHHHHHHHHHHHHHHHHGGGGGHHHHHHHHHHHHGHHHHGDGFGGHGGCFDGEHHFCBHHHG
@M02034:409:000000000-BFKT7:1:1101:15974:11443 1:N:0:31
AAAGTCGAGGTGCCTAAAGTGGCAACCCAGACTAAGAATAATGTTGGTGGTGTAGAGCTTCCTGTAGCCGCATGGCGTTCGTACTTAAATATGGAACTAACCATTCCAATTTTCGCTGTCTCTTATACACATCTCCGAGCCCACGAGACC
+
CCCCCFCCCCCCGGGGGGGGGGGHHGHGGHHGHHHHHHHHHHHHHHGGGGGGHFHFHFHHHHHHFHGFHGGGGGHHGFGGGEGHHHHHHHGHHHHHFHHHHHGGHHHGHGFHFFFGGGEFEHGHDG4HFGFHHHHDD/CDGGHGGGGGGC
@M02034:409:000000000-BFKT7:1:1101:22582:11444 1:N:0:31
AAAGTCGAGGTGCCTAAAGTGGCAACCCAGACTGCGCGGGGTGTAGAGCTTCCTGTAGCCGCATGGCGTTCGTACTTAAATATGGAACTAACCATTCCAATTTTCGCTGTCTCTTATACACATCTCCGAGCCCACGAGACCTCTCTACAT
+
CCCCCFCCCCBCGGGGGGGGGGGHHHHGGHHGHHHGGGGGGGGGHHHHHHHHHHHHHHHHGGGGGHHGGGGGGHHHHHHGHHHHHHHHHHHHHHHHHGGHHHHHGGGGGGHHHHHGHHHHHHGHHHFGGGGGGHGGDGGGGHHHHHGHHG
@M02034:409:000000000-BFKT7:1:1101:27781:11445 1:N:0:31
AAAGTCGAGGTGCCTAAAGTGGCAACCCAGACTCCTGGTGGTCATGAGCTTCCTGTAGCCGCATGGCGTTCGTACTTAAATATGGAACTAACCATTCCAATTTTCGCTGTCTCTTATACACATCTCCGAGCCCACGAGACCTCTCTACAT
+
BBBBBFBBBBBBGGGGGGGGGGGHHHHGGHGGHHHHHHHHGGHHGHHHHHHHHHHHHHHHGGGGGHHGGGGGGHHHHHHFGHHHHFHHEGHHHHHHHHHGHHHHHGGGGGHHHHHHHHHFHHGHHHHGFGGGGHGDCGGEGHHHHHHHHH
@M02034:409:000000000-BFKT7:1:1101:3049:11448 1:N:0:31
AAAGTCGAGGTGCCTAAAGTGGCAACCCAGACTAAGAATCAGGTTGGTGGTGTAGAGCTTCCTGTAGCCGCATGGCGTTCGTACTTAAATATGGAACTAACCATTCCAATTTTCGCTGTCTCTTATACACATCTCCGAGCCCACGAGACC
+
BBBBBFBBBDBBGGGGGFGGGGGHHHHFGHHGHHHHHHHHHHHHHHGEGGEFHGHFHFHHHFHHHHHFHGGFFGHHGGGGGGHHGHFFGHGHHHBFFHHHHHHHHHFHHGHHHGEEGGEGHHHHHHHHHGHHEGG2E@FCGECFGGGGFE
@M02034:409:000000000-BFKT7:1:1101:19701:11449 1:N:0:31
AAAGTCGAGGTGCCTAAAGTGGCAACCCAGACTAAGAATAATGTTGGTGGTGTAGAGCTTCCTGTAGCCGCATGGCGTTCGTACTTAAATATGGAACTAACCATTCCAATTTTCGCTGTCTCTTATACACATCTCCGAGCCCACGAGACC
+
BCCCAFCCCBCBGGGGGGGFGGFHHHHGGHGGHHHHHHHHHHGGHHHFGGEFHHHHHHHHHHHHHHHGHGGGGGHHGGGGGGHHHHHHHHFHHGGGFGHGHHGHHHGHHHHHHFGGGGGFHHHHHHHGHHGHHHFED/DCGGHGGGGGGF
@M02034:409:000000000-BFKT7:1:1101:23993:11453 1:N:0:31
AAAGTCGAGGTGCCTAAAGTGGCAACCCAGACTAATAATAAGGTTGGTGGTGTAGAGCTTCCTGTAGCCGCATGGCGTTCGTACTTAAATATGGAACTAACCATTCCAATTTTAGCTGTCTCTTATACACATCTCCGAGCCCACGAGACC
+
CCCCBFCBCBCBGGGGGGGGGGGHHHHGGHHGHHHHBGHGHHHFGHGGEDFFGGGDHFHHHHHHHHHHHGGEGGF1EEFGGGFHEHHFHHHHHHEDHHHHFEDGGGFDGGFHFFCFHHHHGHHHGHHHHGHHHHHGGGGGGGGGGFGGGG
@M02034:409:000000000-BFKT7:1:1101:23357:11456 1:N:0:31
AAAGTCGAGGTGCCTAAAGTGGCAACCCAGACTAATAAGAATGTTGGTGGTGTAGAGCTTCCTGTAGCCGCATGGCGTTCGTACTTAAATATGGAACTAACCATTCCAATTTTCGCTGTCTCTTATACACATCTCCGAGCCCACGAGACC
+
AAABBFBBBBAAFGGGGGGGGGGFCGHE2FAFFHHGHFFFGGGHHHHEFEFFGBGAEFHGH3GHGHHHHGFCEFHGFEFFGEFHFHGDHHDGHFDGGHHHGHHHFHHGGFHHHGGDGGEHHHGHDG??BBBFFGHGE@CCCGHGC?@AEF
@M02034:409:000000000-BFKT7:1:1101:24122:11460 1:N:0:31
AAAGTCGAGGTGCCTAAAGTGGCAACCCAGACTAATAATAATGTTGGTGGTGTAGAGCTTCCTGTAGCCGCATGGCGTTCGTACTTAAATATGGAACTAACCATTCCAATTTTCGCTGTCTCTTATACACATCTCCGAGCCCACGAGACC
+
BCCCCFCCCCCCGGGGGGGGGGGHHHHGGHHGHHHHHHHHHHHGHHHGGGEFHHHHHHHHHHHHGHHHHGGGGGHHGGGGGGHHHHHHHHHHHHHHHHHHHHHHHHHHHHHHHFGGGGGGHGHHBGHHGHHHHHGFFCGCGGHGFGGGGF
@M02034:409:000000000-BFKT7:1:1101:13618:11465 1:N:0:31
AAAGTCGAGGTGCCTAAAGTGGCAACCCAGACTGTTCGTGGTGTAACTCTTCCTGTAGCCGCATGGCGTTCGTACTTAAATATGGAACTAACCATTCCAATTTTCGCTGTCTCTTATACACATCTCCGAGCCCACGAGACCTCTCTACAT
+
CCCCCFCCCCCCGGGGGGGGGGGHHHGGGHHGHHHHHGGGGHGHHHHHHHHHHHHHHHHHGGGGGHHGGGGGEGGGHHHHHHHGHGHHHHHHHHHHHHHHHHHHHGGGGGGHGHHGHHHHHHHHHHHGCDFGGHGG?DGGGHHHHHHHHH
@M02034:409:000000000-BFKT7:1:1101:10563:11469 1:N:0:31
AAAGTCGAGGTGCCTAAAGTGGCAACCCAGACTAATAAGAGTGTTGGTGGTGTAGAGCTTCCTGTAGCCGCATGGCGTTCGTACTTAAATATGGAACTAACCATTCCAATTTTCGCTGTCTCTTATACACATCTCCGAGCCCACGAGACC
+
BCABAFBBCBAAGGGGGGGFGGGHHHHGGHHGHHHHHHHFHGHHHHHBFEBFGGHGGHHHHHHGGHHHHGFFEGGHGEGGGEHHHHFFHHGHHH3BEGGGHHFHHGFHGHHHHHGFGGE3HHHHGHDFFHBHFFHFGGGGCEHGGGGGDE
@M02034:409:000000000-BFKT7:1:1101:15373:11469 1:N:0:31
AAAGTCGAGGTGCCTAAAGTGGCAACCCAGACTTGTCTTGATGTTGGTGGTGTAGAGCTTCCTGTAGCCGCATGGCGTTCGTACTTAAATATGGAACTAACCATTCCAATTTTCGCTGTCTCTTATACACATCTCCGAGCCCACGAGAC
+
CCCCCFCCCCCCGGGGGGGGGGGHHHHGGHHGHHFHFFHHFGHHFEEFFDEFFAGAEFEGEGHGFFDFGEE0FAC1>EEGGEFEGGHDDGHHHF3BFGHHFC3FE4F?BFDHE4>EE?EFGHGFBF?4GBBCFFHBC@/B/CG/B/AED
@M02034:409:000000000-BFKT7:1:1101:22819:11473 1:N:0:31
AAAGTCGAGGTGCCTAAAGTGGCAACCCAGACTTTGAATAATGTTGGTGGTGTAGAGCTTCCTGTAGCCGCATGGCGTTCGTACTTAAATATGGAACTAACCATTCCAATTTTCGCTGTCTCTTATACACATCTCCGAGCCCACGAGACC
+
BBBBBFBBBBABGGGGGGGGGGGHHHHGGHFGHHHH5AF5GGGHHHHEGGGGHFGDGHHHHHHHHHHHHGGEEGHHGGGGGFGHGHHFGHHHHHGFHHGHHGHHHHHFHGHHHHGGGGFHGHHHHHFHHHEHHHHHGDCCGEEFGGGGGG
@M02034:409:000000000-BFKT7:1:1101:6420:11480 1:N:0:31
AAAGTCGAGGTGCCTAAAGTGGCAACCCAGACTGTTTCTGGTGTACTTCTTCCTGTAGCCGCATGGCGTTCGTACTTAAATATGGAACTAACCATTCCAATTTTCGCTGTCTCTTATACACATCTCCGAGCCCACGAGACCTCTCTACAT
+
CCCCCFCCCCBBGGGGGGGGGGGHHHHGGHHGHHHHHHHHHHHHHHHHHHHHHHHHHHHHGGFGGHHGGGGGGHGGHHHHHHHHHGHHHGHHHHHHHHHHHHHHHGGGGGHHHHHHHGHHHHHHHHEGGGGGGHGF>CGDGHHGHGHHHH
@M02034:409:000000000-BFKT7:1:1101:11237:11483 1:N:0:31
AAAGTCGAGGTGCCTAAAGTGGCAACCCAGACTTTTCCGAATGTTGGTGGTGTAGAGCTTCCTGTAGCCGCATGGCGTTCGTACTTAAATATGGAACTAACCATTCCAATTTTCGCTGTCTCTTATACACATCTCCGAGCCCACGAGACC
+
CBCCCFCCCCCCGGGFGGGGGGGHHHHGGHHGHHHHHHGFEFHHHHHFGGGFHGHGGHHHHHHHGHHGHGGEFGHGGGGGGGFHGHGFHHHHHHHGGHHHHHHHHFFEFGHHHHGGFGGGHHHHGHFHFHFHHHHHG?DGDGHGFCGADF
@M02034:409:000000000-BFKT7:1:1101:13621:11485 1:N:0:31
AAAGTCGAGGTGCCTAAAGTGGCAACCCAGACTGTTCGTGGTGTAACTCTTCCTGTAGCCGCATGGCGTTCGTACTTAAATATGGAACTAACCATTCCATTTTTCGCTGTCTCTTATACACATCTCCGTGCC
+
A1AAAFAAD@>>C111A1B3FBFHHGHGGCHFHHHHHCGGEHFHGFHHGHHHHGFGHEHFEE/EEHGGECGFCCAFF2EFH2BBG1BFH1FHCDFGGHF2BGHGEECEEA1FFHHFH2D211BBB11E/?/C
@M02034:409:000000000-BFKT7:1:1101:20965:11501 1:N:0:31
AAAGTCGAGGTGCCTAAAGTGGCAACCCAGACTGTGACGGGTGTAGAGCTTCCTGTAGCCGCATGGCGTTCGTACTTAAATATGGAACTAACCATTCCAATTTTCGCTGTCTCTTATACACATCTCCGAGCCCACGAGACCTCTCTACAT
+
CCCCCFBCCCCCGGGGGGGGGGGHHHHGGHHGHHHHHHGGGGGGHHHHHHHHHHHHHHHHGGEEGHHGEFGGGGHFHGHHHHHHHFGHHHHHHHHHHHHHHHHHHGGGGGHHGHHHHHHHHHHHHHGGFGGGGHGG>DGGGHHHHHHHGH
@M02034:409:000000000-BFKT7:1:1101:19895:11507 1:N:0:31
AAAGTCGAGGTGCCTAAAGTGGCAACCCAGACTGGTGATAAGGTTGGTGGTGTAGAGCTTCCTGTAGCCGCATGGCGTTCGTACTTAAATATGGAACTAACCATTCCAATTTTCGCTGTCTCTTATACACATCTCCGAGCCCACGAGACC
+
CCCCCFCCCCBCGGGGGGGGGGGHHHHGGHHGHHHHHHHHHHHHHHGEFGGGHHHFHHHHHHHHHGHHHGGEGGHHGGGGGF2FGHGHHHHHHHGHHFHHHHHHHHGHHHHHHGGGGGGGHHHHFHFHFHEHHHHFG?F?FGHGGGGGGC
@M02034:409:000000000-BFKT7:1:1101:24772:11519 1:N:0:31
AAAGTCGAGGTGCCTAAAGTGGCAACCCAGACTCCTGCGCAGGTTGGTGGTGTAGAGCTTCCTGTAGCCGCATGGCGTTCGTACTTAAATATGGAACTAACCATTCCAATTTTCGCTGTCTCTTATACACATCTCCGAGCCCACGAGACC
+
CCCCCFCCCCCCGGGGGGGGGGGHHHHGGHHGHHHHHHGGGGEHFHGEFGGFHHHGHHHHHHHHHHHHFGGEEGHHGFEFGGFHHHHGHHHHHHGGHHHHHHHGHHHGGGHHHHGGGGGHHHHHGHHHHEHHHHHDEFFGFEGGCGGGGE
@M02034:409:000000000-BFKT7:1:1101:14503:11520 1:N:0:31
AAAGTCGAGGTGCCTAAAGTGGCAACCCAGACTCAGAAGCAGGTTGGTGGTGTAGAGCTTCCTGTAGCCGCATGGCGTTCGTACTTAAATATGGAACTAACCATTCCAATTTTCGCTGTCTCTTATACACATCTCCGAGCCCACGAGACC
+
BBBBBFBBDBBBGGGGGGGGGGGHHHHGGHHGHHHHHHHHHHHHHHGGGGFFHHHGGHHHHHHHHHHHHGGGGGHHGGGGGGHHHHFHHHHHHHGFHHHHHHHHHHGHHHHHHHGDGGGGHHHHHHFHHHHHHHHGGCGCGGHGGGGGGF
@M02034:409:000000000-BFKT7:1:1101:14882:11527 1:N:0:31
AAAGTCGAGGTGCCTAAAGTGGCAACCCAGAGGAAGGGTGGTGTAGAGCTTCCTGTAGCCGCATGGCGTTCGTACTTAAATATGGAACTAACCATTCCAATTTTCGCTGTCTCTTATACACATCTCCGAGCCCACGAGACCTCTCTACAT
+
CCCCCFCCCCCCGGGGGGGGGGGHHHHGGHHHGHHHGGHGGGGHHHGHHHHHHHHHHHHHGGFGGHHGGGGGGHHHHHHHHHHHHHHHHHHHHGHHHHHHHHHHHGGGGGHHHHHGG4FDGFGGHHHGCFGCFHGG?BDDEHFHFHHGHH
@M02034:409:000000000-BFKT7:1:1101:17510:11529 1:N:0:31
AAAGTCGAGGTGCCTAAAGTGGCAACCCAGACTAATCAGCCGGTTGGTG
+
CCCCCFCCCCCCGGGGGGGGGGGHHHHGGHHGHBGHHHHF32EF2F01A
@M02034:409:000000000-BFKT7:1:1101:9160:11531 1:N:0:31
AAAGTCGAGGTGCCTAAAGTGGCAACCCAGACTGGGGCTACGGTTGGTGGTGTAGAGCTTCCTGTAGCCGCATGGCGTTCGTACTTAAATATGGAACTAACCATTCCAATTTTCGCTGTCTCTTATACACATCTCCGAGCCCACGAGACC
+
CCCCCFCCCCCCGGGGGGGGGGGHHHHGGHHGH32F2EEH22BFFGGGFGFGHHHHHHHHHHHHHHHHHGGGGGHHGGGGGGHHHHHFHHHHHHGHHHHHHHHHHHGHHHHHHHGGGGGHHHHHFHGHHHHHHHGGGFGGGGHGGGGGGG
@M02034:409:000000000-BFKT7:1:1101:18181:11541 1:N:0:31
AAAGTCGAGGTGCCTAAAGTGGCAACCCAGGGGCAGGGTGGTGTAGAGCTTCCTGTAGCCGCATGGCGTTCGTACTTAAATATGGAACTAACCATTCCAATTTTCGCTGTCTCTTATACACATCTCCGAGCCCACGAGACCTCTCTACAT
+
CCCCCFCCCCCCGGGGGGGGGGGGHHHGGHGGGGGGFGHGGGGHHHHHHHHHHHHHHHHHGG?EGHHGEGGGEHHHHHHHHHHHHGBGHFHHHHHHHHHHHHHHHGGGGGBHHHHHHHHHHHHHHHGGGGGGGHGF<DGA/GFHHHGHHF
@M02034:409:000000000-BFKT7:1:1101:5679:11546 1:N:0:31
AAAGTCGAGGTGCCTAAAGTGGCAACCCAGACTCATCCGAATGTTGGTGGTGTAGAGCTTCCTGTAGCCGCATGGCGTTCGTACTTAAATATGGAACTAACCATTCCAATTTTCGCTGTCTCTTATACACATCTCCGAGCCCACGAGACC
+
CBCCCFCCBCBBGGGGGGGGGGGHGHHGGGHGHHHHHHGFFFHDHHAEGGGGHHHHHHGFFHHHGGHFHGGGGGHFGGGGGGHHHHHHHHBGGGFGFFFFHHFGHGGGHHHHHHGGGGGHGHHHHHFHGHHHFGBGCCCCGGHGCDGGGF
@M02034:409:000000000-BFKT7:1:1101:3951:11552 1:N:0:31
AAAGTCGAGGTGCCTAAAGTGGCAACCCAGACTGTTGGTGGTGTTGAGCTTCCTGTAGCCGCATGGCGTTCGTACTTAAATATGGAACTAACCATTCCAATTTTCGCTGTCTCTTATACACATCTCCGAGCCCACGAGACCTCTCTACAT
+
BBBBBFBBBBBBGGGGFGGGGFFHHHHGDCGFHFHHHHEFGGGHGHHHHHHHHHHHHFFHEGCEGHFE?EGGFGHGGGEFGDGHF3B@@FFHABF@GGFFFGHHFFFG?EFGHGHDGB?GB3FFHHFGCGCGGAEB/<ADFHHFHHHG1?
@M02034:409:000000000-BFKT7:1:1101:5317:11562 1:N:0:31
AAAGTCGAGGTGCCTAAAGTGGCAACCCAGACTAATAAGAATGTTGGTGGTGTAGAGCTTCCTGTAGCCGCATGGCGTTCGTACTTAAATATGGAACTAACCATTCCAATTTTCGCTGTCTCTTATACACATCTCCGAGCCCACGAGACC
+
CCCCCFCCCCCCGGGGGGGGGGGHHHHGGHHGHHHHHHHHHHHHHHHGGGGGHHHGFHHHGHHHHHHGHGGGEGHHGGGGGGHHHHHHHHHHHHHFHHHHHGGHHHHHFGHHHHGGGGEFHHHHHHGHGHHHFHHHGGCGGGHGGCFGGG
@M02034:409:000000000-BFKT7:1:1101:9079:11569 1:N:0:31
AAAGTCGAGGTGCCTAAAGTGGCAACCCAGAGGAATGGTGGTGTAGAGCTTCCTGTAGCCGCATGGCGTTCGTACTTAAATATGGAACTAACCATTCCAATTTTCGCTGTCTCTTATACACATCTCCGAGCCCACGAGACCTCTCTACAT
+
CBBCCFCCCCCCGGGGGGGFGGGHHHHGGHHHGHFHHHHHGGGHHHHHHHHHHHHHHHHHGGEGGHHGGGGGGFHHHHHHHHHHHFHHHHHHHHHHHHHHHHHHHGGGGGHHHHHHHHHHHHHHHHHGGGGGGHGD?DGGGHHHHHHHHH
@M02034:409:000000000-BFKT7:1:1101:5333:11570 1:N:0:31
AAAGTCGAGGTGCCTAAAGTGGCAACCCAGACTAATAAGAATGTTGGTGGTGTAGAGCTTCCTGTAGCCGCATGGCGTTCGTACTTAAATATGGAACTAACCATTCCAATTTTCGCTGTCTCTTATACACATCTCCGAGCCCACGAGACC
+
AABBAFBBBBA?BGGGGGGGGGGHGHGGGHGGHCHHHFGGFFG5DGFBFAEFEGHHGFHHGHEHHHGHHGEGGGHHGGGGGEFHHH4FGHHHGGFFFHFEFHGGHFGGHHHGGGGEFGFHBHGHHHEFDCHFGFFGGFFDFGHF?C?GCF
@M02034:409:000000000-BFKT7:1:1101:17165:11572 1:N:0:31
AAAGTCGAGGTGCCTAAAGTGGCAACCCAGACTCAGGGTCCTGTTGGTGGTGTAGAGCTTCCTGTAGCCGCATGGCGTTCGTACTTAAATATGGAACTAACCATTCCAATTTTCGCTGTCTCTTATACACATCTCCGAGCCCACGAGACC
+
CCCCCFCCCCCCGGGGGGGGGGGHHHHGGDHGHHGHHHHHHHHHHHHGGGEFHHHGHHHHHHHHHHHHHGGEEGHHGGGGGGHHHHHGHHHHHHGFHHHHHHGHHHHHHHHHHHGGGGEGHHHHFHFHHHFHGHGHGGGGGGHGGGGGGE
@M02034:409:000000000-BFKT7:1:1101:19722:11579 1:N:0:31
AAAGTCGAGGTGCCTAAAGTGGCAACCCAGACTAGTACTCATGTTGGTGGTGTAGAGCTTCCTGTAGCCGCATGGCGTTCGTACTTAAATATGGAAC
+
A?3?>5A33AAAGGGBFDBGGGGCGGHGGHHGGHBFFCGHGH55DBA2AEECEBFHDFHHFH55B55BFEE01EFFGGCFGGHHHGB3FFDGFHFD@
@M02034:409:000000000-BFKT7:1:1101:2982:11580 1:N:0:31
AAAGTCGAGGTGCCTAAAGTGGCAACCCAGACTAGTAAGCAGGTTGGTGGTGTAGAGCTTCCTGTAGCCGCATGGCGTTCGTACTTAAATATGGAACTAACCATTCCAATTTTCGCTGTCTCTTATACACATCTCCGAGCCCACGAGACC
+
BBBBBFBBDBABGGGGFFFGGGGGHHGGGEGFHHHDGHGGHHHHHHGAFEEFHHGFGDGHHFHFGHHGFEEEEFHCEEGFFEGHGHBFHHFHHGBFCFGGGHGGGHGHHHFHHGGEGGEFHHGHGGGHHHGHFHGFC?@CDCHGGGGGGC
@M02034:409:000000000-BFKT7:1:1101:24514:11586 1:N:0:31
AAAGTCGAGGTGCCTAAAGTGGCAACCCAGACTGATCCTGCGGTTGGTGGTGTAGAGCTTCCTGTAGCCGCATGGCGTTCGTACTTAAATATGGAACTAACCATTCCAATTTTCGCTGTCTCTTATACACATCTCCG
+
CCCCCFCCCCCCGGGGGGGGGGGHHHHGGHHGHHFHFEHDG2FGC20ECEEAG3D5B5AF5FGGFBGB@EF0E?11>EEG?E2?FEGD3EGFGH3?BEGHC0?BB?G44FG4GG?/?/<BFGHH3FG?3FDFFD>2<
@M02034:409:000000000-BFKT7:1:1101:19729:11595 1:N:0:31
AAAGTCGAGGTGCCTAAAGTGGCAACCCAGACTAGTACTCATGTTGGTGGTGTAGAGCTTCCTGTAGCCGCATGGCGTTCGTACTTAAATATGGAACTAACCATTCCAATTTTCGCTGTCTCTTATACACATCTCCGAGCCCACGAGACC
+
BBBBBFBBBBABGGGGGGGGGGGFFHGGFGEFHHHGHGHHHHHHHHHAEFEFGBG5GBGHHFHFFHHHHEF?EEHHGEFFFEFHHHHFGHFHHGFFGHHHFHHHHHHFHHHHHHGGGGGHHHHFGHFGFGGFHHHFE?/CGGHGGCC?AC
@M02034:409:000000000-BFKT7:1:1101:21434:11598 1:N:0:31
AAAGTCGAGGTGCCTAAAGTGGCAACCCAGACTTGTGGTGGTTTGGAGCTTCCTGTAGCCGCATGGCGTTCGTACTTAAATATGGAACTAACCATTCCAATTTTCGCTGTCTCTTATACACATCTCCGAGCCCACGAGACCTCTCTACAT
+
AABAAFAADBAAGFGFFFGBEG2FHHCGFHHFHCFHHGCFEGDHGGHHFAGFGHGHHHHHEEAEEHBEEFGG?FFFGGHGEHHHH3@B3@BEFFGH@B@4FHFHHEE/FEBDGF4BFDD4BBG3B3??<B<<???><BF/FB1FFGHHGG
@M02034:409:000000000-BFKT7:1:1101:24526:11601 1:N:0:31
AAAGTCGAGGTGCCTAAAGTGGCAACCCAGACTGATCCTGCGGTTGGTGGTGTAGTGC
+
CCCCCFCCCCCCGGGGGGGGGGGHHHHGGHHG3G3D5AFG32AE22AB11B113D535
@M02034:409:000000000-BFKT7:1:1101:9863:11618 1:N:0:31
AAAGTCGAGGTGCCTAAAGTGGCAACCCAGACTGTTGTGGGTGTAGATCTTCCTGTAGCCGCATGGCGTTCGTACTTAAATATGGAACTAACCATTCCAATTTTCGCTGTCTCTTATACACATCTCCGAGCCCACGAGACCTCTCTACAT
+
BCCCAFBBCCCCGGGGGGGGGGGHHHHGGHHGHHHHHGFGGGGGFHHHHHHHHHHHHHGHGGGGGHHGGGGGGHHGHGHHHGHHHGHHHHHHHHHHHHHHGHHHHGGGGGHHHHHHHHHHHHHHHHGGGGGGGHGGCGDDGFHHGHHGHG
@M02034:409:000000000-BFKT7:1:1101:9882:11618 1:N:0:31
AAAGTCGAGGTGCCTAAAGTGGCAACCCAGACTGTTGTGGGTGTAGATCTTCCTGTAGCCGCATGGCGTTCGTACTTAAATATGGAACTAACCATTCCAATTTTCGCTGTCTCTTATACACATCTCCGAGCCCACGAGACCTCTCTACAT
+
BBBBBFBADBBBGGFGGGGGGFGGHHHGGHHGGGHGHHEEGGGGHHGHHHGGGHH5GFHHGGEEFHHGEEFFBCGGHFEFGDGHHFEFGFHHFHHHHEGBHHHHHGGGGGHHHG?GHGHHHHGFHHGG?CGGCGGC<@DAFHFFGHHHHH
@M02034:409:000000000-BFKT7:1:1101:11769:11619 1:N:0:31
AAAGTCGAGGTGCCTAAAGTGGCAACCCAGACTGGGGGGGGGGTTGGGGGGGTAGAGCTTCCTGTAGCCGCATGGCGTTCGTACTTAAATATGGAACTAACCATTCCAATTTTCGCTGTCTCTTATACAC
+
CCCCBFCCCDBBGGGGGGGGGGGHHHHGGHHGHHHHGGGGFF?@BFF-;B-@>A:0:9BFFBFFB0FFFA>-ADF.@AD?D./A;FBFFF0BFFEBFFFFFFFFFFFFFFFFF0@AA9A090BF0;:00:
@M02034:409:000000000-BFKT7:1:1101:19723:11627 1:N:0:31
AAAGTCGAGGTGCCTAAAGTGGCAACCCAGACTGTTGGGGGTGTACATCTTCCTGTAGCCGCATGGCGTTCGTACTTAAATATGGAACTAACCATTCCAATTTTCGCTGTCTCTTATACACATCTCCGAGCCCACGAGACCTCTCTACAT
+
CCCCCFCCCCCCGGGGGGGGGGGHHHHGGHHGHHHHHHGGGGGGHHHHHHHHHHHHHHHHGGGGGHHGGGGGGFHHHHHHHHHHHGHHHHHHHHHHHHHHHHHHHGGGGGHHHHHHHHHHHHGHHHHG/BDCFHGCCGGGGHHGHHHHHG
@M02034:409:000000000-BFKT7:1:1101:9689:11630 1:N:0:31
AAAGTCGAGGTGCCTAAAGTGGCAACCCAGACTAATGGTCAGGTAGAGCTTCCTGTAGCCGCATGGCGTTCGTACTTAAATATGGAACTAACCATTCCAATTTTCGCTGTCTCTTATACACATCTCCGAGCCCACGAGACCTCTCTACAT
+
CCCCCFCCCCBCGGGFGGGGGGGHHHHGGHHGHHHHHHHHHGHHHHHHHHHHHHHHHHHHGGFGGHHGEGGGFGHGHGHHHGHHHGHHHGHHHHHHHHHHGHHHHGGGGGHHHHHHHHHHHHGGHHFGEGGGGHGGCDFFGHHHHHHHHG
@M02034:409:000000000-BFKT7:1:1101:8242:11630 1:N:0:31
AAAGTCGAGGTGCCTAAAGTGGCAACCCAGACTACTCATTCGGTTGGTGGTGTAGAGCTTCCTGTAGCCGCATGGCGTTCGTACTTAAATATGGAACTAACCATTCCAATTTTTCGCTGTCTCTTATACACATCTCCGAGCCCACGAGAC
+
AABBBFBBBBAABEGFFEGDDFFHHHHEFEHGHHFFHHHHHHFFEGGFGGEFH3DDGBGFHHHHHHH5FE@@FFHHGEGEEGFHGHF3FGFHHF@F3G33?0FGHFBHDGGHHFFEGGGE?BDFGHFGG21DGCBHDC//D@FG/A@@DA
@M02034:409:000000000-BFKT7:1:1101:9710:11631 1:N:0:31
AAAGTCGAGGTGCCTAAAGTGGCAACCCAGACTAATGGTCAGGTAGAGCTTCCTGTAGCCGCATGGCGTTCGTACTTAAATATGGAACTAACCATTCCAATTTTCGCTGTCTCTTATACACATCTCC
+
A?AA>DA?D2AAGGFBCFF6AFDHFGFGGHHEFGHFHHGHFHGE5GFHBG3FHHGGBGFGEF?EFHEEE??EG2?GD5F3BBFGH3DEB@BEHGFB44@DFHHFHGEEEEHH4F4BFFGBHDFCG3B
@M02034:409:000000000-BFKT7:1:1101:5887:11631 1:N:0:31
AAAGTCGAGGTGCCTAAAGTGGCAACCCAGCTTACGGGGGGTGTAGAGCTTCCTGTAGCCGCATGGCGTTCGTACTTAAATATGGAACTAACCATTCCAATTTTCGCTGTCTCTTATACACATCTCCGAGCCCACGAGACCTCTCTACAT
+
BCCBBFCCCCCBGGGGGGGGGGGHHHHGGHG3G532A22ABFGGH22?GHHHHHHHHHHHGGDGGHHGGGGGGHHHHGHHHHHHHGHHHHHHHHHHHHHHGHHHHGGGGGGGGGGGGGGGGGGGGGGGFGGGGGFF=DDD./BF/9/BFF
@M02034:409:000000000-BFKT7:1:1101:4001:11634 1:N:0:31
AAAGTCGAGGTGCCTAAAGTGGCAACCCAGACTAGTAAGCAGGTTGGTGGTGTAGAGCTTCCTGTAGCCGCATGGCGTTCGTACTTAAATATGGAACTAACCATTCCAATTTTCGCTGTCTCTTATACACATCTCCGAGCCCACGAGAC
+
BAABBFAADBBBGGGF4BGGGGGHHHHDGDHGHB3F55E35BAGBFEAFGGEFEGDFFFGEGFHHFHGDEE>EEF1EEEFGGGEGGFHHHHGDF@3F33F3F3GHBDGBFFHD?EEEG<3FHHGFHGHHF22GGG??>/<</?A/<C??
@M02034:409:000000000-BFKT7:1:1101:15679:11638 1:N:0:31
AAAGTCGAGGTGCCTAAAGTGGCAACCCAGAATATTGGTGGTGTAGAGCTTCCTGTAGCCGCATGGCGTTCGTACTTAAATATGGAACTAACCATTCCAATTTTCGCTGTCTCTTATACACATCTCCGAGCCCACGAGACCTCTCTACAT
+
BCBCCFCCCCCCGGGGGGGGGGGHHHHGGHHFHFEGHHHGGGGHHHHHHHHHHHHHHHHHGGGGGHHGGGGGGHHHHHHHHHHHHGHHHGHHHHHHHHHHHHHHHGGGGGHHHHHHHHHHHHHHHHHGGGGGGHGGGGGGGHFGHHBFHF
@M02034:409:000000000-BFKT7:1:1101:22531:11639 1:N:0:31
AAAGTCGAGGTGCCTAAAGTGGCAACCCAGACTCTGGGTGGTAAGGAGCTTCCTGTAGCCGCATGGCGTTCGTACTTAAATATGGAACTAACCATTCCAATTTTCGCTGTCTCTTATACACATCTCCGAGCCCACGAGACCTCTCTACAT
+
CCCCCFBCCCCCGGGGGGGFGGGHHHHGGHHGHHHHHHHGGGHHHHFHHHHHHHHHHHHHGEEGGGHGGGGGECGGHHHFGFHHHGGHHHHHHHHHHHHHHHHHHGGGGGGHHHHHHHHHHHHHHHGGBCFGGHGB<BEDGHHHHHGHHG
@M02034:409:000000000-BFKT7:1:1101:22551:11647 1:N:0:31
AAAGTCGAGGTGCCTAAAGTGGCAACCCAGACTTGTCCGGGGGTTGGTGGTGTAGAGCTTCCTGTAGCCGCATGGCGTTCGTACTTAAATATGGAACTAACCATTCCAATTTTCGCTGTCTCTTATACACATCTCCGAGCCCACGAGACC
+
ABBABFBBBBBBGGGGGGGGGGGHGHHGGHHGHHHHHGGCEEGGECGEGDEFHGHFFFGHHGHHHHHEHFG@EGHGGFGGG?GHHHGFHFHHHHFGHHHHHHHHHHHGFHHHHHGGGGGHHHHHHHHHFBGFHHHFE-CCGGFGCC-.CE
@M02034:409:000000000-BFKT7:1:1101:12057:11655 1:N:0:31
AAAGTCGAGGTGCCTAAAGTGGCAACCCAGACTGTTTCGGGTGTAACTCTTCCTGTAGCCGCATGGCGTTCGTACTTAAATATGGAACTAACCATTCCAATTTTCGCTGTCTCTTATACACATCTCCGAGCCCACGAGACCTCTCTACAT
+
AAAAAFABADA?FGGGFGGFGGGHHHHGGGHGHFGHFGG?EHGGFGHHGFGFFHGFFFFFGGEGFGGGEGGGGFGFHHFFGFFHF3FGHBGHHHHHHGHHHGHHHGGGEGGGFHFHGFG433BB4DF/<@</?F/>/C/AFHGHHH1FGD
@M02034:409:000000000-BFKT7:1:1101:12052:11673 1:N:0:31
AAAGTCGAGGTGCCTAAAGTGGCAACCCAGACTGTTTCGGGTGTAACTCTTCCTGTAGCCGCATGGCGTTCGTACTTAAATATGGAACTAACCATTCCAATTTTCGCTGTCTCTTATACACATCTCCGAGCCCACGAGACCTCTCTACAT
+
CCCCCFCCCCABGGGGGGGGGGGHHHHGGHHGHHHHHHGGGHGGHHHHHHHHHHHHHHHHGGFGGHHGEGGGGHHGHHFHHHHHHHHHHHHHHHHHHHHHHHHHHGGGGGHHHHHHHHFHHHHGHHHGCDGGGGGGGGGEGGHHHHGHHG
@M02034:409:000000000-BFKT7:1:1101:6329:11679 1:N:0:31
AAAGTCGAGGTGCCTAAAGTGGCAACCCAGACTAGGGAGGGTGTTGGTGGTGTAGAGCTTCCTGTAGCCGCATGGCGTTCGTACTTAAATATGGAACTAACCATTCCAATTTTCGCTGTCTCTTATACACATCTCCGAGCCCACGAGACC
+
CBCCCFCBCCBCGGGGGGGGGGGHHHGGGHHGHHHHHHGGGGGGGHHFFGEFHHHHHHHHHHHGGHHHHGGGGGHHGGGGGEHHHHGFHHHHHHHHHHGGHHGHHHHGHHHHHHGFGGGGHHHHHHGHFHGHGHFFECGGGEHGGGGGGF
@M02034:409:000000000-BFKT7:1:1101:26761:11683 1:N:0:31
AAAGTCGAGGTGCCTAAAGTGGCAACCCAGACTGTTAAGAAGGTAGAGCTTCCTGTAGCCGCATGGCGTTCGTACTTAAATATGGAACTAACCATTCCAATTTTCGCTGTCTCTTATACACATCTCCGAGCCCACGAGACCTCTCTACAT
+
CCCCBFBCBBCCGGGGGGGGGGGHHHHGGHHGHHHHGHHHFHHGHHFHHHHHHHHHHHHHGGGGEHHGGGGGGEGGHHHHHHHHGFHHFHHHHHGHHHHHGHHHHGGGGGHHHHHHHHHBHHHHHHGGEGGGGGGGFGGGGHHHHHHHHF
@M02034:409:000000000-BFKT7:1:1101:6644:11685 1:N:0:31
AAAGTCGAGGTGCCTAAAGTGGCAACCCAGACTAATGGTAAGGTAGAGCTTCCTGTAGCCGCATGGCGTTCGTACTTAAATATGGGACTAACCATTCCAATTTTCGCTGTCTCTTATACACATCTCCGAGCCCA
+
?3AAAFAADDAAFGGDFGCGGGGFCCGG2GGGFFH5GHF55BCFG35DE3FFBFGG5FGFDCEGGH1EAE1A12B1@D@FDEGHF1?FE?GBA@@3@F44@GHHHCEFFGFFHGFBFGGB3GF3BBBE/</</?
@M02034:409:000000000-BFKT7:1:1101:20790:11688 1:N:0:31
AAAGTCGAGGTGCCTAAAGTGGCAACCCAGACTGGGGTGCAGGTTGGTGGTGTAGAGCTTCCTGTAGCCGCATGGCGTTCGTACTTAAATATGGAACTAACCATTCCAATTTTCGCTGTCTCTTATACACATCTCCGAGCCCACGAGACC
+
CCCDCFCCCCCCGGGGGGGGGGGHHHHGGHHGHGHHGEEEGHHGGHGGGGGGHHHHHGHHHHHHGHHHHGGGGGHHGGGGGGHHHHHGHHHHHHHHGHHHHHHHHHGHHHHHHHGGGGGGHHHHHHDHFHHHGHFHGGGGGGHGGGGGGG
@M02034:409:000000000-BFKT7:1:1101:5123:11689 1:N:0:31
AAAGTCGAGGTGCCTAAAGTGGCAACCCAGACTTGTAGTTCTGTTGGTGGTGTAGAGCTTCCTGTAGCCGCATGGCGTTCGTACTTAAATATGGAACTAACCATTCCAATTTTCGCTGTCTCTTATACACATCTCCGAGCCCACGAGAC
+
BBAABFBBBBABGGGGGGGGGGGHHDHEFEHGHHHFBGFGHHHHHHGEFGEFG3F5G53GHFHGBGEFGEGEEGGGGEEFGEFEGHGFFHHFHF3FGFHHHFFFGHHFFG3GGDEFGG<FDGGF4F?GFBGCCGGFD//BCFHE<BFDD
@M02034:409:000000000-BFKT7:1:1101:2544:11693 1:N:0:31
AAAGTCGAGGTGCCTAAAGTGGCAACCCAGCTTCTTGGTGGTGTAGAGCTTCCTGTAGCCGCATGGCGTTCGTACTTAAATATGGAACTAACCATTCCAATTTTCGCTGTCTCTTATACACATCTCCGAGCCCACGAGACCTCTCTACAT
+
AABAAFBBBDABGGGGGGGFGGGGGHHGGHHHHHHHHHGGGGGHHHHHHHHHHHHHHHHHG?EEGHHGGGGGGFHGHHHHGHHHHGDCHGHGHHFHH@FFFGHGGFFGFFFHHHHGHHHHHFGFFE3F@DGDGFEC/<EDGFHHGHHHHF
@M02034:409:000000000-BFKT7:1:1101:28841:11693 1:N:0:31
AAAGTCGAGGTGCCTAAAGTGGCAACCCAGGCGGTTGGTACGACTGAGCTTCCTGTAGCCGCATGGCGTTCGTACTTAAATATGGAACTAACCATTCCAATTTTCGCTGTCTCTTATACACATCTCCGAGCCCACGAGACCTCTCTACAT
+
AAAAADABDBAA4GGGGGGGGCGFH4A2AC2GEGG22E1FH?1AEEAAA5B53BEFBGHE>00>EGGG>E?E>11?GHBGGHHHG333BFBEG?FGHHFHFH4D4<?EGDHHHHHGHHHGHHHHHDHD<BCGEEECCCGGFFHHHHH1>F
@M02034:409:000000000-BFKT7:1:1101:26774:11697 1:N:0:31
AAAGTCGAGGTGCCTAAAGTGGCAACCCAGACTGTTAAGAAGGTAGAGCTTCCTGTAGCCGCATGGCGTTCGTACTTAAATATGGAACTAACCATTCCAATTTTCGCTGTCTCTTATACACATCTC
+
BBBBBFBBBBBBGGGGFGGGGGGGGHHGGHHGHHHHHGHHHHCGDHGHEFHHHHHHFHFFFEAGGHFEBEFFEGHGFGFEGHHHHGFHHHFFHHHHHFGGHFFFFGGDDEBGHHHHHHGFFBGHGF
@M02034:409:000000000-BFKT7:1:1101:18573:11703 1:N:0:31
AAAGTCGAGGTGCCTAAAGTGGCAACCCAGACTAAGGGTGGTAAGGAGCTTCCTGTAGCCGCATGGCGTTCGTACTTAAATATGGAACTAACCATTCCAATTTTCGCTGTCTCTTATACACATCTCCGAGCCCACGAGACCTCTCTACAT
+
BABBAFBBBBBBGGGGFGGGGGGGHHHGGHHGHGHFHHHGGGHHHHHHHHHHHHHHHHHHGGGGGHHGGGGGGFHGHHHHHHHHHFHHGHFHHGHHHHHGHHHHHGCG?EHGFHHHHHHGHHHHHHFGCGGGGHGCCDAEFGHHHEHHFF
@M02034:409:000000000-BFKT7:1:1101:23679:11706 1:N:0:31
AAAGTCGAGGTGCCTAAAGTGGCAACCCAGACTTCTGCTTGTGTTGGTGGTGTAGAGCTTCCTGTAGCCGCATGGCGTTCGTACTTAAATATGGAACTAACCATTCCAATTTTCGCTGTCTCTTATACACATCTCCGAGCCCACGAGACC
+
BBBBBFBBBBBBGGGGGGGGGGGHHHHGGHHGHHHHHHHHHHHHHHHEFGGGHGHGHHHHHHHHHHHHHGGEGGHHGEGGGFHHHHHHHHHHHHHHGHHGHGGHHHHHHHHHHHGGGGFHHHHHGHHHHFHHFHHGFCGGGGHGGGGGGE
@M02034:409:000000000-BFKT7:1:1101:5118:11707 1:N:0:31
AAAGTCGAGGTGCCTAAAGTGGCAACCCCGACTTGTAGTTCTGTTGGTGGTGTAGAGCTTCCTGTAGCCGCATGGCGTTCGTACTTAAATATGGAACTCCCCATTCCACTTTTCGCTGTCTCTTAT
+
A?AAADA1A1>AEGGCF1DAFDFE1GGE00AAAE1AFBFB2D1DDGEA/EG/A1DF1FGFE1FG12FFGGGGGG0BE/>AEE0/FBG1B2@FGE@1BE11?E0B1FEF>GHHHBE/E/?B>FGF1F
@M02034:409:000000000-BFKT7:1:1101:19040:11712 1:N:0:31
AAAGTCGAGGTGCCTAAAGTGGCAACCCAGACTAATAAGCAGGTTGGTGGTGTAGAGCTTCCTGTAGCCGCATGGCGTTCGTACTTAAATATGGAACTAACCATTCCAATTTTCGCTGTCTCTTATACACATCTCCG
+
CCCCCFCBBCCCGGGGGGGGGGGHHHHGGHHGHBFGD5EB5AEHDHAEC1E1AAF5ADAB5BFF55A5BAE0BE?1>?/FE>2??@G3BEGD4B33BFHHC0?B34F?4DBGD4/<E/<B?DF?BB3DF?F?GDF2A
@M02034:409:000000000-BFKT7:1:1101:18576:11722 1:N:0:31
AAAGTCGAGGTGCCTAAAGTGGCAACCCAGACTAAGGGTGGTAAGGAGCTTCCTGTAGCCGCATGGCGTTCGTACTTAAATATGGAACTAACCATTCCAATTTTCGCTGTCTCTTATACACATCTCCGAGCCCACGAGACCTCTCTACAT
+
CCCCCFCCCCBCGGGGGGGFGGGHHHHGGHHGHFF3GHHGGGFDFHHHHHHHHHHGHHHHGGGGGHHGFGGGGHHHHGHHHHHHHGHHHHHHHHHHHHHGHHHHHGGGGGHHHHHHHHHHHHHHHHHGGGCGGHGGCGGGGB1FGHHFHH
@M02034:409:000000000-BFKT7:1:1101:28563:11723 1:N:0:31
AAAGTCGAGGTGCCTAAAGTGGCAACCCAGACTGCTAATCATGTTGG
+
CCCCAFBBCBCCGGGGGGGGGGGHHHHGGHHGHH3B5A5AADGHDGA
@M02034:409:000000000-BFKT7:1:1101:27795:11723 1:N:0:31
AAAGTCGGGTGCCTAAAGTGGCAACCCAGACTAATGATCCTGTTGGTGGTGTAGAGCTTCCTGTAGCCGCATGGCGTTCGTACTTAAATATGGAACTAACCATTCCAATTTTCGCTGTCTCTTATACACATCTCCGAGCCCACGAGACCT
+
BBBBBFB3AADAGFEGGGGGGCHHHHGEEGGHHHHFFHFHFHHHHHEFFEFHHHGHFHHHHHGHHHGHGGGGGHFEEGGGGHHHGFHHHFHHHHHFFFGHHHHHHHHHFHHHGEEGGGGHHHGFHFGHGHGBGGHGFGCGGHGGGGDGGF
@M02034:409:000000000-BFKT7:1:1101:11632:11723 1:N:0:31
AAAGTCGAGGTGCCTAAAGTGGCAACCCAGACTATTGAGCCGGTTGGTGGTGTAGAGC
+
CCCCCFCCCBCCGGGGGGGGGGGHHHHGGHHGHDDF5A33A2EEAFA1A1ECA3D555
@M02034:409:000000000-BFKT7:1:1101:8981:11730 1:N:0:31
AAAGTCGAGGTGCCTAAAGTAGCAACCCAGACGGTGGGTGGTGTAGAGCTTCCTGTAGCCGCATGGCGTTCGTACTTAAATATGGAACTAACCATTCCAATTTTCGCTGTCTCTTATACACATCTCCGAGCCCACGAGACCTCTCTACAT
+
CCCCCFCCCCBBGGGGGGGGGGHGHHHGGHHGGGEGGGGGGGGHHHHHHHHHHHHHHHHHGGFGGHHGGGGGGFHHHHHHHHHHHGGHHHHHHHHHHHHHGHHHHGGGGGHHGHHHHGHFHHHHHHHGCC@GGHGD@@<?FGHHHHHHHF
@M02034:409:000000000-BFKT7:1:1101:5311:11731 1:N:0:31
AAAGTCGAGGTGCCTAAAGTGGCAACCCAGACTCCTACGGGGGTTGGTGGTGTAGAGCTTCCTGTAGCCGCATGGCGTTCGTACTTAAATATGGAACTAACCATTCCAATTTTCGCTGTCTCTTATACACATCTCCGAGCCCACGAGACC
+
BBCCCFCCCCBBGGGGGGGGGGGHHHHGGHHGGHHHHHGGGGGGGGGEFGEFHHHHHHHHHHHHHHHHHGFEEGHHGGGGGEFEHHGFHHGHHHHHHHGFHGHHHHGGHHHHHHGGGGGGHGHHGHHHGHHHHHGHFCGGGGHGGGFGCC
@M02034:409:000000000-BFKT7:1:1101:19279:11732 1:N:0:31
AAAGTCGAGGTGCCTAAAGTGGCAACCCAGACTTGGAAGGGGGTTGGTGGTGTAGAGCTTCCTGTAGCCGCATGGCGTTCGTACTTAAATATGGAACTAACCATTCCAATTTTCGCTGTCTCTTATACACATCTCCGAGCCCACGAGACC
+
CCCCCFDDDDCCGGGGGGGGGGGHHHHGGHHGHHHHHHHGGGGGGGGGFGGGHHHGHHHHHHHHHHHHHGGFGGHHGGGGGGHHHHHHHHHHHHFHGHHGHHHHHHHHHHHHHHGGGGGHHHHHHHHHHHGHHHHHGCGGGGHGGGGGGG
@M02034:409:000000000-BFKT7:1:1101:28981:11736 1:N:0:31
AAAGTCGAGGTGCCTAAAGTGGCAACCCAGACTACTAATAATGTTGGTGGTGTAGAGCTTCCTGTAGCCGCATGGCGTTCGTACTTAAATATGCAACTAACCATTCCAATTTTCGCTGTCTCTTATACACATCTCCGAGCCCACGAGACC
+
AAABADA?DBAAGGGG4BFFGGGHHHHGGHHGGHHHHDGGGHGFGHHEFGEGHHHGHHHHHHHHHHHHHFG?EEHGGGGGGGGHHG4BBGGHHHGHFGGEHHFGHHFHHHHHHHEEDEGHHHHHGHGHHHGHHHFFGG@CBFGGG?/EFC
@M02034:409:000000000-BFKT7:1:1101:22352:11738 1:N:0:31
AAAGTCGAGGTGCCTAAAGTGGCAACCCAGACTGTGAATGGTGTTGGTGGTGTAGAGCTTCCTGTAGCCGCATGGCGTTCGTACTTAAATATGGAACTAACCATTCCAATTTTCGCTGTCTCTTATACACATCTCCGAGCCCACGAGACC
+
BABBBFBBBBAAGGGGFGGGEGGHHFGFGHHGHHHHHHHGHHHHGHHEGGFFFGGGGHHGHGHHGHHHHGGGGGHHGFGGGFHHHHHGHHHHHHHHFHGGHHHHGHHHHHHHHHGGGGGFHFHHGHHHGCFGHHFBFCG@?FHGGGCGFF
@M02034:409:000000000-BFKT7:1:1101:27186:11739 1:N:0:31
AAAGTCGAGGTGCCTAAAGTGGCAACCCAGAAGGTTACTGGTGTAGAGCTTCCTGTAGCCGCATGGCGTTCGTACTTAAATATGGAACTAACCATTCCAATTTTCGCTGTCTCTTATACACATCTCCGAGCCCACGAGACCTCTCTACAT
+
CCCCCFCBB@ABGGGFGGGGGGGHHHHGGHHHFC3FHHHHHHHHHHHGGGHHHHHHHHHHGGCGGHHGGGGGGHHHHHHHHHHGHGHHHHHHHHHHHHGFGHHHHGGGGGHHFHHFHHHFHHGFGHGDECGGGHGCDGGGGFHFHHHHFG
@M02034:409:000000000-BFKT7:1:1101:21675:11742 1:N:0:31
AAAGTCGAGGTGCCTAAAGTGGCAACCCAGACTGTTAAGTCTGTAGAGCTTCCTGTAGCCGCATGGCGTTCGTACTTAAATATGGAACTAACCATTCCAATTTTCGCTGTCTCTTATACACATCTCCGAGCCC
+
CCDDCFCCDDCDGGGGGGGGGGGHHHHGGHHGHBFGHHHAFGHHAGAE53BAFEFB5B5AAE0EEFEA1AFEG2?FF@@5D@B@@3BB@3F@1B@@G4BFBDEG@/EA/F3F4?D4F4?B?3B3B3?/EE//?
@M02034:409:000000000-BFKT7:1:1101:28624:11742 1:N:0:31
AAAGTCGAGGTGCCTAAAGTGGCAACCCAGACTCCGAAGCCTGTTGGTGGTGTAGAGCTTCCTGTAGCCGCATGGCGTTCGTACTTAACTATGGAACTAACCATTCCAATTTTCGCTGTCTCTTATACACATCTCCGAGCCCACGAGACC
+
A11>AFAADDAAGGFGGGGFGBFB1FGA0FGACGH?AEGGHHGFGBEGEEGFGGGFGHEH1FHGBFFHHGGGGGGGGGG/EFFEGFGE1F1FGFFBHHHFFFEHHFFDGEGGHHGGGGCHHHHHEHFG2GF<FG>FE@?BCGGGCC@ECF
@M02034:409:000000000-BFKT7:1:1101:15693:11747 1:N:0:31
AAAGTCGAGGTGCCTAAAGTGGCAACCCAGACTCATAATAAGGTTGGTGGTGTAGAGCTTCCTGTAGCCGCATGGCGTTCGTACTTAAATATGGAACTAACCATTCCAATTTTCGCTGTCTCTTATACACATCTCCGAGCCCACGAGACC
+
CCCCCFCCCCCCGGGGGGGFGGGGHHHGGHHGHHHHHHHHHHHGGHGGGGFGHHHGHHHHHHHHHHHHHGGGGGHHGGGGGGHHHHHGHHHHHHHFFHHHHHHHHHGHHGHHHHGGGGGHHHHHHHHHHFHHHHHFF/BCGFHGGGGGGF
@M02034:409:000000000-BFKT7:1:1101:2556:11748 1:N:0:31
AAAGTCGAGGTGCCTAAAGTGGCAACCCAGAC
+
?A11A@AAADAAFGGGGGGGGBF0AGF0A0AC
@M02034:409:000000000-BFKT7:1:1101:2539:11757 1:N:0:31
AAAGTCGAGGTGCCTAAAGTGGCAACCCAGACTAGTGGGAGTGTTGGTGGTGTAGAGCTTCCTGTAGCCGCATGGCGTTCGTACTTAAATATGGAACTAACCATTCCAATTTTCGCTGTCTCTTATACACATCTCCGAGCCCACGAGACC
+
BBBBBFBBBDBBGGGGGGGGGGGHHGHGGHHGHGHGHGGCFEHHGHEAF?EGHAFFFHFHGFHHGFGGFGGEEGHAEEEGGGFGFHHHHHHHHHEGHHGHE?BFGHG4EHGHH4EAFE?GBDFF4FGBHGHFHHHGFC?CGACGG/CDGF
@M02034:409:000000000-BFKT7:1:1101:21146:11766 1:N:0:31
AAAGTCGAGGTGCCTAAAGTGGCAACCCAGAGGGTTGGTGGTGTAGAGCTTCCTGTAGCCGCATGGCGTTCGTACTTAAATATGGAACTAACCATTCCAATTTTCGCTGTCTCTTATACACTCCGAGCCCACGAGACCTCTCTACATCT
+
CCCCCFCABCCCGGGGFFGGGGGHHHHGGHHHGGFHGGEFGGGHHHHHHHHHHHHHHHGGFGEGGHHGEEGGGGEHHHGHHHHHHFHHHHHHFHHHHHHHHHHHHGGGGGHHHHHHHGHFFHHHG?DGGGHFC@DEGGBHHHHHHHBGG
@M02034:409:000000000-BFKT7:1:1101:28899:11771 1:N:0:31
AAAGTCGAGGTGCCTAAAGTGGCAACCCAGACTAATAATCATGTTGGTGGTGTAGAGCTTCCTGTAGCCGCATGGCGTTCGTACTTAAATATGGAACTAACCATTCCAATTTTCGCTGTCTCTTATACACATCTCCGAGCCCACGAGACC
+
AA@AADABBBABGFGGGGGGFF2AGGHGGHEFGFHHHHHHFHHGGGHEFEAFGHHFGHHHHHHFFFGFDAAEEGHHGEGFEEFGGHHHHHHHGHB3CGGHHHHHHHFHHHGGHHE?EGEBGGGHGHFGFHBGGGFGECGCGGHGGGFDAF
@M02034:409:000000000-BFKT7:1:1101:7638:11771 1:N:0:31
AAAGTCGAGGTGCCTAAAGTGGCAACCACTGGGGGTGGTGTTGGTGGTGTAGAGCTTCCTGTAGCCGCATGGCGTTCGTACTTAAATATGGAACTAACCATTCCAATTTTCGCTGTCTCTTATACACATCTCCGAGCCCACGAGACCTCT
+
CCCCCFCCCCBCGGGGGCGGGGGHHHHGGHHHHGGFFGGGHECDEFEGGHEHFFHHHFHHHFGGFFEEFEFHHGAEEGEHHHHHBEFFGHHGEGHFGHHHHHGHHDFHHHHGGGGGGHHHHHGF2GFFH2GHGDCDGFFAC?@@EDFGFF
@M02034:409:000000000-BFKT7:1:1101:10112:11775 1:N:0:31
AAAGTCGAGGTGCCTAAAGTGGCAACCCAGACTAGTCAGAGTGTTGGTGGTGTAGAGCTTCCTGTAGCCGCATGGCGTTCGTACTTAAATATGGAACTAACCATTCCAATTTTCGCTGTCTCTTATACACATCTCCGAGCCCACGAGAC
+
BBBBBFBBBBBBGGGGGFGFGGGHHHHGGHHGHHHHHHHHHHHHHHHEFGEFHGHGGHHHHHHHHHHGHGGGGGHHGGGGGGHHHHHHHHHHHHHGHHFHHHHHHHEGHHHHHHGFGGGGHFHHGHFHFHFHFGGFG@GCGGHGGGGGC
@M02034:409:000000000-BFKT7:1:1101:15658:11776 1:N:0:31
AAAGTCGAGGTGCCTAAAGTGGCAACCCAGACTCCTGCTGCGGTTGGTGGTGTAGAGCTTCCTGTAGCCGCATGGCGTTCGTACTTAAATATGGAACTAACCATTCCAATTTTCGCTGTCTCTTATACACATCTCCGAGCCCACGAGACC
+
CCCCCFCCCCBBGGGGGGGFGGGHHHHGGHHGHHHHHHHHHGGGGGGEFGFFHHHGHHHHHHHHHHHGHGGGGGHHGGGGGFGHHHHHHHHHHHGHHHHHHHHHHHHGHHHHHHGGGGGGGHHHFHGFGHHHHHHHE/CCGGHGGGGGGE
@M02034:409:000000000-BFKT7:1:1101:28883:11779 1:N:0:31
AAAGTCGAGGTGCCTAAAGTGGCAACCCAGACTAATAATCATGTTGGTGGTGTAGAGCTTCCTGTAGCCGCATGGCGTTCGTACTTAAATATGGAACTAACCATTCCAATTTTCGCTGTCTCTTATACACATCTCCGAGCCCACGAGAC
+
AAAAAFAAD1AAGGGG1FGFGGGHGHHGGCGGHGHHFHHHDGHHHHHEFGFGHGHHGHHHHHHHHFFHHGGGFEFHGGGFGGHHGH2BBGGHBGBHFGFFGGFGHHFHDGGGGGGFECEFHFHHBGBEFHFHCGFGCCCCGGHG@C//C
@M02034:409:000000000-BFKT7:1:1101:6113:11779 1:N:0:31
AAAGTCGAGGTGCCTAAAGTGGCAACCCAGACTAGTAATACGGTTGGTGGTGCTGTGCTTCCTTTG
+
CCCCCFBCCCCCGGGGGGGGGGGHHHHGGGHGH3FA55DA5AEG2AAE11B133D5A5555BA555
@M02034:409:000000000-BFKT7:1:1101:7624:11783 1:N:0:31
AAAGTCGAGGTGCCTAAAGTGGCAACCACTGGGGGTGGTGTTGGTGGTGTAGAGCTTCCTGTAGCCGCATGGCGTTCGTACTTAAATATGGAACTAACCATTCCAATTTTCGCTGTCTCTTATACACATCTCCGAGCCCACGAGACCTCT
+
BABBBFBBBBABGGFGGGGGGGGHHHHGGHGFHCGGGGGFHEHHEFE1BFBGFGHHHEHHHHFHBFFEEEGHHGEGFGGEEGHHHBGGHGFGGHF3BBFGGGGHHGFGHHDDFGGGBG2F22F@DBCHHHBDDD@/D<CFF--@EGFHHH
@M02034:409:000000000-BFKT7:1:1101:4237:11784 1:N:0:31
AAAGTCGAGGTGCCTAAAGTGGCAACCCAGACTGGGGGGGGTGTTGGTGGTGTAGAGCTTCCTGTAGCCGCATGGCGTTCGTACTTAAATATGGAACTAACCATTCCAATTTTCGCTGTCTCTTATACACATCTCCGAGCCCACGAGACC
+
BBBBBFBBBBABGGGGGGGFGGGHHGHDDGDGHHHGGGGGF?FFFFF;EFDAABF9B/BFFFFFFFFFFFFFFFFFFDFFFFFEFFBFFFFFFFBFFFFFFFFFFFFFFFFFFFFFFFFFFFFFFF9FFFFFFFFED-@BFEFFFAFFFE
@M02034:409:000000000-BFKT7:1:1101:22129:11784 1:N:0:31
AAAGTCGAGGTGCCTAAAGTGGCAACCCAGACT
+
CCCCCFCCCCCCGGGGGGGGGGGHHHHGGHHGH
@M02034:409:000000000-BFKT7:1:1101:22978:11785 1:N:0:31
AAAGTCGAGTGCCTAAAGTGGCAACCCAGCTTCCTGGTGGTGTAGAGCTTCCTGTAGCCGCATGGCGTTCG
+
AAAAAFAADDA1GFAGGFA1BA0FAGGF00AFFCGEHABF0FAD1GA11F1GFDADB2FEAAEAG0AAE/E
@M02034:409:000000000-BFKT7:1:1101:26799:11791 1:N:0:31
AAAGTCGAGGTGCCTAAAGTGGCAACCCAGACTAGGTCTGGGGTTGGTGGTGTAGAGCTTCCTGTAGCCGCATGGCGTTCGTACTTAAATATGGAACTAACCATTCCAATTTTCGCTGTCTCTTATACACATCTCCGAGCCCACGAGAC
+
CCCDCFCBCCDDGGGGGGGFGGGHHHHGGHHGH333DGF33FEEFGGGFGEGHHHHHHHHHHHHHHHHHGGEGGHHGGGGGGHHHHFGHHHHHHFHHHGHHHHHHHGHHHHHHHGGGGGHHGHHBHFHHHHHGHGHGCCFGGHGGGGGG
@M02034:409:000000000-BFKT7:1:1101:26781:11795 1:N:0:31
AAAGTCGAGGTGCCTAAAGTGGCAACCCAGACTGGGTCTGGGGTTGGTGGTGTAGAGCTTCCTGTAGCCGCATGGCGTTCGTACTTAAATATGGAACTAACCATTCCAATTTTCGCTGTCTCTTATACACATCTCCGAGCCCACGAGACC
+
CCCCBFBBBCBCGGGGGGGGGGGHHHHGGHHGHHHHHHHHGHGGGGGFGGGGHHHGHHHHHHHHHHHHHGGGGGHHGGGGGGHHHHGFHHGHHHHHGHHGHHHHGHHHHHHHHHGGGGGHHHHHHHHFFGHHGGGGGGGGGGHGGGCFGE
@M02034:409:000000000-BFKT7:1:1101:26015:11803 1:N:0:31
AAAGTCGAGGTGCCTAAAGTGGCAACCCAGAATGCTGGTGGTGTAGAGCTTCCTGTAGCCGCATGGCGTTCGTACTTAAATATGGAACTAACCATTCCAATTTTCGCTGTCTCTTATACACATCTCCGAGCCCACGAGACCTCTCTACAT
+
CCCBBFCCCCABGGGGGGGFGGGHHHHGGHHHHHHHHHHHGFGHHHHHGHHHHHGFHHHHFEEGGHGGEGGGEGHHHHHHHHHHHHFGHHHHHHGHHHHHGHHHHGGGGGHHGHHHHHHGHGHHHHGGFFCGFHGC?DGDFGHHHHHHGG
@M02034:409:000000000-BFKT7:1:1101:26037:11803 1:N:0:31
AAAGTCGAGGTGCCTAAAGTGGCAACCCAGACTAATAATCAGGTTGGTGGTGTAGAGCTTCCTGTAGCCGCATGGCGTTCGTACTTAAATATGGAACTAACCATTCCAATTTTCGCTGTCTCTTATACACATCTCCGAGCCCACGAGACC
+
BABBBFBBBDAAGGGFFF4EG4FFHHHGGHGGHHHFFHHHGHHHGGGGGGEFHHHHHHHGHHHHHGHGHGGGGGFHGGGGGGHHHHGHHHHGHGHGHHHFHHFHEGGHFHHHHFGGGGFFHHHHFFFHGHEHBGFGDCGGGFHFCGDGGG
@M02034:409:000000000-BFKT7:1:1101:7211:11807 1:N:0:31
AAAGTCGAGGTGCCTAAAGTGGCAACCCAGACTGGTGTGTCGGTTGGTGGTGTAGAGCTTCCTGTAGCCGCATGGCGTTCGTACTTAAATATGGAACTAACCATTCCAATTTTCGCTGTCTCTTATACACATCTCCGAGCCCACGAGACC
+
CCCCBFCCCCBCGGGGGGGGGGGHHHHGGHHGHHHGHGEFHGGGGGGEFGAFGGHFHFHHHHHHHGHGHGGFGGHHGGGGGGHHHHHFHHGHHHHHGHGHHHHHHHGHHHHHHHGGGGFBGFHHGHFHHHHFGGHFGGGGGGHGGGCGGG
@M02034:409:000000000-BFKT7:1:1101:10466:11807 1:N:0:31
AAAGTCGAGGTGCCTAAAGTGGCAACCCAGACTCCGAAGGGGGTTGGTGGTGTAGAGCTTCCTGTAGCCGCATGGCGTTCGTACTTAAATATGGAACTAACCATTCCAATTTTCGCTGTCTCTTATACACATCTCCGAGCCCACGAGACC
+
CCDDCFCBCCCCGGGGGGGGGGGHHHHGGHHGHBGEAEEEAAEGGGGGFGEFHHHHHHHHHHHHHHHHHGGGGGHHGGGGGGHHHHHHHHHHHHHHGHHHHHGHHHHHHHHHHHGGGGGHHHHHHHHHGHEFHHHGGGGGGGHGGGGGGG
@M02034:409:000000000-BFKT7:1:1101:23501:11808 1:N:0:31
AAAGTCGAGGTGCCTAAAGTGGCAACCCAGACTGGGCCTGCGGT
+
CCCCCFCCCDCCGGGFGGGGGGGHHHHGGHHGHH222BCF22EF
@M02034:409:000000000-BFKT7:1:1101:4731:11808 1:N:0:31
AAAGTCGAGGTGCCTAAAGTGGCAACCCAGACTCAGCCTTCGGTTGGTGGTGTAGAGCTTCCTGTAGCCGCATGGCGTTCGTACTTAAATATGGAACTAACCATTCCAATTTTCGCTGTCTCTTATACACATCTCCGAGCCCACGAGACC
+
CCBCBFCCBBABGGGGGGGGFGGHHHHGGHHGHHGHHHHHHHGGGEGGFGFFEFHDGHHHGHHHHFHFHFGEGGGHFEGGGGFHHHHHHHHFHHEFFHHHFHBFGGHFDGHHHFGEGGEGHHHFGHHHHHHHHHGHG?FGGFHGGGGGGC
@M02034:409:000000000-BFKT7:1:1101:9718:11814 1:N:0:31
AAAGTCGAGGTGCCTAAAGTGGCAACCCAGACTGAGCGTGGTGTAGAGCTTCCTGTAGCCGCATGGCGTTCGTACTTAAATATGGAACTAACCATTCCAATTTTCGCTGTCCTTATACACATCTCCGAGCCCACGAGACCTCTCTACAT
+
CCBCCFCCCCBCGGGGGGGGGGGHHHHGGHHGHHHHHGGGGHGHHHHHHHHGHHHGHHHHGGEFGHHGGGGGGGHGHHGFGHHHHFHHHHHHHHHHHFHHGHHHHGGGGGHGHHHHFHHHHHHHFFFBCCDGFGC/CDGGHHGHHHHHG
@M02034:409:000000000-BFKT7:1:1101:14204:11818 1:N:0:31
AAAGTCGAGGTGCCTAAAGTGGCAACCCAGACGGTTGGTGCGGTAGAGCTTCCTGTAGCCGCATGGCGTTCGTACTTAAATATGGAACTAACCATTCCAATTTTCGCTGTCTCTTATACACATCTCCGAG
+
BBBBBFBBBBB4GGGGGBGFGGGHHHHGGHHGGGGGGGGGHGGEEGHGHHHHHHHHHHGHEEEGEHGFEEFE?FGHFFHEHFEHHFF@GFGFFFGFG4BDDGFHGE?/E/34BD4FHG3B222B332?BB
@M02034:409:000000000-BFKT7:1:1101:21488:11818 1:N:0:31
AAAGTCGAGGTGCCTAAAGTGGCAACCCAGACTCAGAATCAGGTTGGTGGTGTAGAGCTTCCTGTAGCCGCATGGCGTTCGTACTTAAATATGGAACTAACCATTCCAATTTTCGCTGTCTCTTATACACATCTCCGAGCCCACGAGACC
+
BBBBBFBBBBBBGGGGGGGGGFGHHHHGGHHGHHHHHHHGHHHHHHGEGGFFGHHFFHHHHHHHHHHHHGGGGGHGGEGGGFHHHGBFGHHHHGFHHHHHHHHHGHHFHHHHHGGGGGGGHGHHHHHHFHFGHHHHCCC?DGHGGGGGGG
@M02034:409:000000000-BFKT7:1:1101:26228:11824 1:N:0:31
AAAGTCGAGGTGCCTAAAGTGGCAACCCAGAGGCAGGGTGGTGTAGAGCTTCCTGTAGCCGCATGGCGTTCGTACTTAAATATGGAACTAACCATTCCAATTTTCGCTGTCTCTTATACACATCTCCGAGCCCACGAGACCTCTCTACAT
+
BBABBFCCCCBBGGGGGGGGGGGHHHHGGHHHGGGGGGHGGGGHHHHHGHHHHHHHHHHHFFEFGHHGEFGGGGHGHHGHHHHHHGHHHHHGHEGHHHHHHHHHHGGGGGHHGHHHHHHHHHHHHHHGCGGGGHGGDDGEGHHHHHHFH>
@M02034:409:000000000-BFKT7:1:1101:24934:11829 1:N:0:31
AAAGTCGAGGTGCCTAAAGTGGCAACCCAGACTAAGAATACTGTTGGTGGTGTAGAGCTTCCTGTAGCCGCATGGCGTTCGTACTTAAATATGGAACTAACCATTCCAATTTTCGCTGTCTCTTATACACATCTCCGAGCCCACGAGACC
+
CCCDCFCCCDCCGGGGGGGFGGGHHHHGGHHGHHHHHHHHHHHHHHHEFGEFHHHHHHHHHHHHHHHHHFGEGGHHGGGGGGHHHGGFFHHHHHHHHHHHHHHHHHHHHHHHHHGGGGGHHHHHFHGHGHHHHGFGFCGCGGHGGGGGGG
@M02034:409:000000000-BFKT7:1:1101:14902:11833 1:N:0:31
AAAGTCGAGGTGCCTAAAGTGGCAACCCAGACTAATGGTGGTGTAACTCTTCCTGTAGCCGCATGGCGTTCGTACTTAAATATGGAACTAACCATTCCAATTTTCGCTGTCTCTTATACACATCTCCGAGCCCACGAGACCTCTCTACAT
+
CCCCCFCBCCCCGGGGGGGFGGGHHHHGGHHGHHGHHHGGGGGHHHHHHHHHHHHHHHHHGGGGGHGGFGGFEFGFGGGHHHHGHBGHHGHHHHHHHHHGGHHHHGGGGGHHHHHHHHHHH3FGGHFG?DCGGHFG@FCFEFHHHHHHFG
@M02034:409:000000000-BFKT7:1:1101:9642:11836 1:N:0:31
AAAGTCGAGGTGCCTAAAGTGGCAACCCAGACTAAGGATACGGTTGGTGGTGTAGAGCTTCCTGTAGCCGCATGGCGTTCGTACTTAAATATGGAACTAACCATTCCAATTTTCGCTGTCTCTTATACACATCTCCGAGCCCACGAGACC
+
CCCCCFCCCCCCGGGFGGGGGGGHHHHGGGHGGHGHHFHHHGFHGGGEFFEFGFFDE5BFH3GHHHHHHGG@EEHGFGGFFEFHGGFGFHFHGGFEEFGFHFFFEHHHFGHHHHGGGGEEEHFHGHDHGFFC?DHFD@CCFGFGGFC?E<
@M02034:409:000000000-BFKT7:1:1101:23441:11838 1:N:0:31
AAAGTCGAGGTGCCTAAAGTGGCAACCCAGACTGTTGGTTGTGTAGAGCTTCCTGTAGCCGCATGGCGTTCGTACTTAAATATGGAACTAACCATTCCAATTTTCGCTGTCTCTTATACACATCTCCGAGCCCACGAGACCTCTCTACAT
+
CCCCCFCCCCCCGGGGGGGGGGGHHHHGGHHGHH3FGHF2EFGHHHHHHHHHHHHHHHHHGGGGGHHGGGGGGGHHHHHGGHHHHGHHHHHHHHHHHHHGHHHHHGGGGGHHHHHGHHHHHHHHHHFGCGFGGHGGCGGGGHHHHHHHHG
@M02034:409:000000000-BFKT7:1:1101:19260:11840 1:N:0:31
AAAGTCGAGGTGCCTAAAGTGGCAACCCAGGGGAAGGGTGGTGTAGAGCTTCCTGTAGCCGCATGGCGTTCGTACTTAAATATGGAACTAACCATTCCAATTTTCGCTGTCTCTTATACACATCTCCGAGCCCACGAGACCTCTCTACAT
+
BBBBAFAABBABGGGFGGGFGGGHGHHGGHGGGGGGGGFFGGGHGHHHHHHHHHHHHHGHEEEGGHHGEGGFEGHGHHGHHHHHHFGHGGFHHHGHHGFHHHHHHGGGGGHHHHHHHHHGGGHBGHHGCCCGGHGB<CFEGHHHHGHHHD
@M02034:409:000000000-BFKT7:1:1101:26960:11842 1:N:0:31
AAAGTCGAGGTGCCTAAAGTGGCAACCCAGACTAGTAAGCAGGTTGGTGGTGTAGAGCTTCCTGTAGCCGCATGGCGTTCGTACTTAAATATGGAACTAACCATTCCAATTTTCGCTGTCTCTTATACACATCTCCG
+
ABBBAFB>DDAAGGGGGGGGGGFHHHHGGAHGHHHHHHHGGHHHHHCEEGGGHHHHHHHGHHHHHHHHHGGCEEHHGGGGDDHHHHEDFHGHHHBFGHFBGHBGHHHHHHHHHHGGGCGHHFHHHHHHDBDHGHF2A
@M02034:409:000000000-BFKT7:1:1101:21589:11842 1:N:0:31
AAAGTCGAGGTGCCTAAAGTGGCAACCCAGCGTCATGGTGGTGTAGAGCTTCCTGTAGCCGCATGGCGTTCGTACTTAAATATGGAACTAACCATTCCAATTTTCGCTGTCTCTATACACATCTCCGAGCCCACGAGACCTCTCTACAT
+
CCCCCFCCCCCCGGGGGGGFGGGHHHHGGHHGGGGHHHHHGGGHHHHHHHHHHHHHHHHHECEGGHHGEGGGGHHHHHGHHHHHHEFHHHHHHHHHHHHHHHHHHGGGGGHHHHHGHHHHHHHHDGGGGCCGFEFBCEGGHGHHHHHGH
@M02034:409:000000000-BFKT7:1:1101:14286:11852 1:N:0:31
AAAGTCGAGGTGCCTAAAGTGGCAACCCAGACTAATAATGCTGTTGGTGGTGTAGAGCTTCCTGTAGCCGCATGGCGTTCGTACTTAAATATGGAACTAACCATTCCAATTTTCGCTGTCTCTTATACACATCTCCGAGCCCACGAGACC
+
CCBCCFCCCCCCGGGGFFFBEFFFFF4EFHFGBFGGFHGGEGHFGGHBAEAABFFDEBBFFGGFBDGDFAAEEEFBE>>F?BCFGHGGHGFGFHFFGFFBF13FFHHDGGHGHB@EEGEFHFHHGHGFBEFFHHHG?CGC?CFFDGGGGF
@M02034:409:000000000-BFKT7:1:1101:27317:11856 1:N:0:31
AAAGTCGAGGTGCCTAAAGTGGCAACCCAGACTGTTGGGGGTGTATCGCTTCCTGTAGCCGCATGGCGTTCGTACTTAAATATGGAACTAACCATTCCAATTTTCGCTGTCTCTTATACACATCTCCGAGCCCACGAGACCTCTCTACAT
+
AABBBFBBBBBBGGGGGBGGGFFHHHHGGDHGHGFGDAE?AFGGHEEFGFHGHHGHFHGGGGGGEGHGGGGDGGHGHH@GFGHGF3FFHFHHHHGHHGHHHHHHHGFGFGHHHHHGH3FDHDFGHGGC?C?@CHF?C?D?.G1FGHHHG=
@M02034:409:000000000-BFKT7:1:1101:26350:11867 1:N:0:31
AAAGTCGAGGTGCCTAAAGTGGCAACCCAGACTGAG
+
A3ABBFBA@DAAGFGGFFGGFFABGHHGGHHGHH3F
@M02034:409:000000000-BFKT7:1:1101:16498:11869 1:N:0:31
AAAGTCGAGGTGCCTAAAGTGGCAACCCAGACTGGGAAGGAGGTTGGTGGTGTAGAGCTTCCTGTAGCCGCATGGCGTTCGTACTTAAATATGGAACTAACCATTCCAATTTTCGCTGTCTCTTATACACATCTCCGAGCCCACGAGAC
+
BBBBBFBBBBBBGGGGGGGGGFFHHHHGCGHGHHHHHHFGGHGGHGGEFGEFHFHDGFHHHGHHGHGGHGGGGGHHGEGGGGGHHHGFHEFFGFFHHHHFHGHHHHHFGFHHHGFGGGEF3FG33F3FGGHCFGH2A/B@GEHA<//AE
@M02034:409:000000000-BFKT7:1:1101:27322:11873 1:N:0:31
AAAGTCGAGGTGCCTAAAGTGGCAACCCAGACTGTTGGGGGTGTATCGCTTCCTGTAGCCGCATGGCGTTCGTACTTAAATATGGAACTAACCATTCCAATTTTCGCTGTCTCTTATACACATCTCCGAGCCCACGAGACCTCTCTACAT
+
CCCBBFCCCBAAGGGGGGGGGGGHHHHGGHHGHHHHHGGGG0EEHHHGGHHGHHHHHHHHGEEEEHHGGGGGGGHGHHHHHHHHHBGCHHHGHHHHHGHGFHHHHGGGGGHHGHHHHGHGHGHGHHHGDDCGFEFDFGGDGHHHFGHFGG
@M02034:409:000000000-BFKT7:1:1101:14718:11877 1:N:0:31
AAAGTCGAGGTGCCTAAAGTGGCAACCCAGACTATGGGTGGTAGGGAGCTTCCTGTAGCCGCATGGCGTTCGTACTTAAATATGGAACTAACCATTCCAATTTTCGCTGTCTCTTATACACATCTCCGAGCCCACGAGACCTCTCTACAT
+
BBCCAFCCCCBCGGGGGGGFGGGHHHHGGHHGHHHHHHHGGGHHGGHGGHHHHHHHHHHHGEEGGHHGGGGGGHHHHHHHHHHHHHHHHGHHHHHHHHHHGHHHHGGGGGHHHHHHHHHGHHHHHHGGCFGGGGGGGGGGFHHHHHHHHG
@M02034:409:000000000-BFKT7:1:1101:23955:11878 1:N:0:31
AAAGTCGAGGTGCCTAAAGTGGCAACCCAGACTGGGGGGGTGGTTGGTGGTGTAGAGCTTCCTGTAGCCGCATGGCGTTCGTACTTAAATATGGAACTAACCATTCCAATTTTCGCTGTCTCTTATACACATCTCCGAGCCCACGAGACC
+
BBBABFBBBBBBGGGGGGGGGFGGHHHGDHGGHHHHGGFGC@FFGGGGGGDEFGF0FFGGGGGFFFFFGGGDFFFFFFFFFFFFEFFFFFFFFFFFFFFFFFFFFFFFBFFFFFFFFFDFFFFFFFFFFFFFFFFFDAACFFFFFFFFFE
@M02034:409:000000000-BFKT7:1:1101:9446:11878 1:N:0:31
AAAGTCGAGGTGCCTAAAGTGGCAACCCAGACTTCTAATAATGTTGGGGGTGTAGAGCTTCCTGTAGC
+
CCCCCFCBCCCCGGGGGGGGGGGHHHHGGHHCHD5FDAGEAFHHF522A0EAA3D5A5BA5BB@5555
@M02034:409:000000000-BFKT7:1:1101:28782:11884 1:N:0:31
AAAGTCGAGGTGCCTAAAGTGGCAACCCAGACTCAGGCGGGGGTTGGTGGTGTAGAGCTTCCTGTAGCCGCATGGCGTTCGTACTTAAATATGGAACTAACCATTCCAATTTTCGCTGTCTCTTATACACATCTCCGAGCCCACGAGACC
+
ABAABFCCCCABGGGGGFGGGGGHHHHGGHHGFHFHCHGGGGGGEEGGGGEFFHHFGHHHHHHHHHHFHGGCDGHHGGGGGGGHGH@<GGFHHHFFHHGBHHHGHHGHFGGGHHD<EGGGHHHHHHFGFHFGGGCFGFGCDFHGGGGGGG
@M02034:409:000000000-BFKT7:1:1101:9937:11889 1:N:0:31
AAAGTCGAGGTGCCTAAAGTGGCAACCCAGACTTCTCATACGGTTGGTGGTGTAGAGCTTCCTGTAGCCGCATGGCGTTCGTACTTAAATATGGAACTAACCATTCCAATTTTCGCTGTCTCTTATACACATCTCCGAGCCCACGAGACC
+
AAABADAABDBBGGGGG4FDEGFHHHHGGHHGFHHHHHHHHHFHGCEEFGGFHHHHHHHHHHHHHHHHHGGEEEFHGEEEFGHHFHFHHHHFHGFGFFEFFHHGHFFFHHHHHHGGGGGFHFHHGFGHGHFHFHFHGGDCCCGGG?CFFA
@M02034:409:000000000-BFKT7:1:1101:13197:11890 1:N:0:31
AAAGTCGAGGTGCCTAAAGTGGCAACCCAGACTGAGTATGATGTTGGTGGTGTAGAGCTTCCTGTAGCCGCATGGCGTTCGTACTTAAATATGGAACTAACCATTCCAATTTTCGCTGTCTCTTATACACATCTCCGAGCCCACGAGACC
+
CCCCCFCCCCCCGGGGGGGGGGGHHHHGGHHGHHHHGHHHHHHHHHHFGGFFHGHGGFHHHHHHHHHHHGGGGGHHGGGGGGHHHHHHHHHHHHHHHHHHHHHHHHGHHHHHHHGGGGGHHHHHGHFHHHFGHHHHGGGGGGHGGGGGGG
@M02034:409:000000000-BFKT7:1:1101:13346:11892 1:N:0:31
AAAGTCGAGGTGCCTAAAGTGGCAACCCAGACTTCGAGGTCGGTTGGTGGTGTAGAGCTTCCTGTAGCCGCATGGCGTTCGTACTTAAATATGGAACTAACCATTCCAATTTTCGCTGTCTCTTATACACATCTCCGAGCCCACGAGACC
+
CCCCCFCCCDCCGGGGGGGGGGGHHHHGGHHGHHHGHHGGHGGGGGGGGGFFHHHHHHHHHHHHHHHHHGGGGGHHGGGGGGHHHHHFHHHHHHHHGHHHHHHHHHHHHHHHHHGGGGGHHHHHHHHHGHHHHHHHGCGGGGHGGGGGGF
@M02034:409:000000000-BFKT7:1:1101:12683:11893 1:N:0:31
AAAGTCGAGGTGCCTAAAGTGGCAACCCAGACTCCTAAGAATGTTGGTGGTGTAGAGCTTCCTGTAGCCGCATGGCGTTCGTACTTAAATATGGAACTAACCATTCCAATTTTCGCTGTCTCTTATACACATCTCCGAGCCCACGAGACC
+
CCCCBFCCCCBCGGGGGGGGGGGHHHHGGHHGHHHHHHHHHHHHHHHGFGEFHHHGHFHHHHHGGHHHHGCFGGHHGGGGGGHHHHHHHHGHHHHHGHHHGHHHHHGGHHHHHHGGGGGHHGHHHHHGFHHHHHHFF?CGGGHGGFGGGG
@M02034:409:000000000-BFKT7:1:1101:26557:11893 1:N:0:31
AAAGTCGAGGTGCCTAAAGTGGCAACCCAGACTGATGGTGGTGTAGAGCTTCCTGTAGCCGCATGGCGTTCGTACTTAAATATGGAACTAACCATTCCAATTTTCGCTGTCTCTTATACACATCTCCGAGCCCACGAGACCTCTCTACAT
+
AAABBFBBCCAAGGGGGGFAGFGHFHHGGHHEFHGHHHGHGGGHHHHHFHHHFHHGHHHHEEEEGHAEBEEEFGHGHGHGHHHHH@BCGGFHHHHHHFHFHHHHHGGGGGHHHHHHHHHGHHHHHHHGGDBDEHGC>CGDGHHHHHHHH<
@M02034:409:000000000-BFKT7:1:1101:9919:11899 1:N:0:31
AAAGTCGAGGTGCCTAAAGTGGCAACCCAGACTTCTCATACGGTTGGTGGTGTAGAGCTTCCTGTAGCCGCATGGCGTTCGTACTTAAATATGGAACTAACCATTCCAATTTTCGCTGTCTCTTATACACATCTCCGAGCCCACGAGACC
+
CCCCCFCCCCBBGGGGGGGGGGGHHHHGGHHGHHHHHHHHHHGGFGGEFGGGHHHHGHHHHHHHHHHHHGGGGGHHGGGGGGHHHHHHHHGHHHHHHHHGHHGHHHHHHHHHHHGGGGGHHHHHHHHHFHFHFHHFGGCFGGHGGGCGGF
@M02034:409:000000000-BFKT7:1:1101:8748:11903 1:N:0:31
AAAGTCGAGGTGCCTAAAGTGGCAACCCAGACTCAGAAGCCTGTTGGTGGTGTAGAGCTTCCTGTAGCCGCATGGCGTTCGTACTTAAATATGGAACTAACCATTCCAATTTTCGCTGTCTCTTATACACATCTCCGAGCCCACGAGACC
+
BBCCAFCBBBABGGGGGGGGGGGHGHHGGHHGHHHHHHHHHHHGGHGEFGBBFGHHHHHHHGHGGGHGHEGEGGHGGEGGGGGHHHHGHHGHHHGHHHGFHHEHHFGHHHHHHFFCGEFFHFHHGGGHFHHFFDFHGCGG@GHGGGGGGE
@M02034:409:000000000-BFKT7:1:1101:19069:11905 1:N:0:31
AAAGTCGAGGTGCCTAAAGTGGCAACCCAGACTACGAATCAGGTTG
+
CCCCCFBCCCBCGGGGGGGGGGGHHHHGGHCG3GHG22FE5AFGDG
@M02034:409:000000000-BFKT7:1:1101:16559:11915 1:N:0:31
AAAGTCGAGGTGCCTAAAGTGGCAACCCAGACTAATCATAATGTTGGTGGTGTAGAGCTTCCTGTAGCCGCATGGCGTTCGTACTTAAATATGGAACTAACCATTCCAATTTTCGCTGTCTCTTATACACATCTCCGAGCCCACGAGACC
+
BBCCCFCCCCBBGGGGGGGGGGGHHHHGGHHGHHHHHHHHHHHHHHHGGGEFHHHHHHHHHHHHHHHHHGGGGGHHGGGGGGHHHHHHHHHHHHHHHHHHHHGHHHHGHHHHHHGGGGGHHHHHHHHHGFHHHHGHGGGGGGHGGGGGGG
@M02034:409:000000000-BFKT7:1:1101:9931:11915 1:N:0:31
AAAGTCGAGGTGCCTAAAGTGGCAACCCAGACTTCTCATACGGTTGGTGGTGTAGAGCTTCCTGTAGCCGCATGGCGTTCGTACTTAAATATGGAACTAACCATTCCAATTTTCGCTGTCTCTTATACACATCTCCGAGCCCACGAGAC
+
AABBBFABBDAAGGGGBGFGFGGHHHFGGGFGHHGHHHHHHHGGFEE2FAEFHGHBBAEF5BGGDAGF3EEEFEGAE1EF1??FGHBGHGFGGG33BFFHB0GFGFGBBGFHG4<EF<<???FGF?BB3CGBCHFBE//>@FEG/AC?D
@M02034:409:000000000-BFKT7:1:1101:24629:11917 1:N:0:31
AAAGTCGAGGTGCCTAAAGTGGCAACCCAGACTGTTAGGCATGTAGAGCTTCCTGTAGCCGCATGGCGTTCGTACTTAAATATGGAACTAACCATTCCAATTTTCGCTGTCTCTTATACACATCTCCGAGCCCACGAGACCTCTCTACAT
+
BBCCBFCBCCBCGGGGGGGGGGGFHHHGGGHGHHHHHHHHHHHHHHHHHHHGHHGHHHHHGGGEGHHGGGGGGHHGHHHHHHHHGHGHHHHHHHHHHHHHHHHHGGGGGGHHHHHHHHHGHHGHHHHGFGGGFHGCCGGGGGHFHHHHHH
@M02034:409:000000000-BFKT7:1:1101:4151:11920 1:N:0:31
AAAGTCGAGGTGCCTAAAGTGGCAACCCAGACTAATAATAAGGTTGGTGGTGTAGAGCTTCCTGTAGCCGCATGGCGTTCGTACTTAAATATGGAACTAACCATTCCAATTTTCGCTGTCTCTTATACACATCTCCGAGCCCACGAGAC
+
BBBBBFBBBBAAFCGGGGGGGFGFHHF2FGHFFHGGDGHHHGHHHHGEGDEFGFEBFFHHHEGHGGGDGFE@?FHCEEGGGDFCFGFDHHFHHHBGHHHHHHGGHHHFHHHHHGEEGGEHHGGHGDGHEFGFGHHFDCBDGFHGGGGG?
@M02034:409:000000000-BFKT7:1:1101:19462:11923 1:N:0:31
AAAGTCGAGGTGCCTAAAGTGGCAACCCAGACTAATAAGCATGTTGGTGGTGTAGAGCTTCCTGTAGCCGCATGGCGTTCGTACTTAAATATGGAACTAACCATTCCAATTTTCGCTGTCTCTTATACACATCTCCGAGCCCACGAGACC
+
CCCCCFCCCCBCGGGGGGGFGGGHHHHGGHHGHHHHHHHHHHHHHHHEFGEFGHHGHHHHHHHGHHHHHGGGGGHHGGGGGGHHHHHGHHFHHHHHHHHHHGHHHHGHHHHHHHGGGGGFHGHHHHHHHHGHFHGGFDGGGGHGGGGGGE
@M02034:409:000000000-BFKT7:1:1101:8233:11924 1:N:0:31
AAAGTCGAGGTGCCTAAAGTGGCAACCCAGACTATGCCTTCGGTTGGTGGTGTAGAGCTTCCTGTAGCCGCATGGCGTTCGTACTTAAATATGGAACTAACCATTCCAATTTTCGCTGTCTCTTATACACATCTCCGAGCCCACGAGACC
+
BBBBBFCCCCAAGGGGGGGGGGGHHHHGGHHGHHHHFHHHHHGFGGGGCGECFFG5FFGHHHHHFGGFGEFCGGF1EEEGFEFHHHFHHHFDGHBEGGHGHFFHFGGHHHHHHGEEFFFGBGHHFBFHGHFHGFHHF?C<CGHGGGGGG<
@M02034:409:000000000-BFKT7:1:1101:24053:11927 1:N:0:31
AAAGTCGAGGTGCCTAAAGTGGCAACCCAGACTAATAGTCCGGTTGGTGGTGTAGAGCTTCCTGTAGCCGCATGGCGTTCGTACTTAAATATGGAACTAACCATTCCAATTTTCGCTGTCTCTTATACACATCTCCGAGCCCACGAGAC
+
BBCCBFCCBCABGGGGGGGGGGGGGHHGGHHGHHHHHHHHHGGGGGGGFFAFGGHGGGHHHHHHHGHGHFGFGGHGGFGGGFHHHHGHHHHHHHGFFHHGGGHHHHHHHHHHHHGGGGFGFHHHHHHHHHGHGHHHDCGCGGHGGGGGG
@M02034:409:000000000-BFKT7:1:1101:24644:11927 1:N:0:31
AAAGTCGAGGTGCCTAAAGTGGCAACCCAGACTGTTAGGCATGTAGAGCTTCCTGTAGCCGCATGGCGTTCGTACTTAAATATGGAACTAACCATTCCAATTTTCGCTGTCTCTTATACACATCTCCGAGCCCACGAGACCTCTCTACAT
+
BAABBBAADBAAFGFGCGGAGGAGHHHECEFFFFF5DGHFEGFGFFEFFFHDHHGHFHHDEEEEEHHG?EGEFBGGHHBGDGG4F3BFHBC3EGGHF4FBGGHEHEGGGDGFGHEHHGDBGFFBHFDE@D/<?FFG/BA?/GHEHGEFF?
@M02034:409:000000000-BFKT7:1:1101:16175:11930 1:N:0:31
AAAGTCGAGGTGCCTAAAGTGGCAACCCAGACTAAGGAGAAGGTTGGTGGTGTAGAGCTTCCTGTAGCCGCATGGCGTTCGTACTTAAATATGGAACTAACCATTCCAATTTTCGCTGTCTCTTATACACATCTCCGAGCCCACGAGACC
+
CBCCBFCCCCBCGGGGGGGGGGGHHHHGGHHGHHHGHHHHHHHGHHGFGGEFGGHGHHHHHHHHGHHHHGGEFGHGGFGGGGHHHHHHHHHHHHFFHHHHHHGHHHHGHHHHHHGGGGGHHHHHHGHHHHHHHHHGE/DCCGHGG?CFGF
@M02034:409:000000000-BFKT7:1:1101:18573:11930 1:N:0:31
AAAGTCGAGGTGCCTAAAGTGGCAACCCAGACTGGTCCTCAGGTTGGTGGTGTAGAGCTTCCTGTAGCCGCATGGCGTTCGTACTTAAATATGGAACTAACCATTCCAATTTTCGCTGTCTCTTATACACATCTCCGAGCCCACGAGACC
+
BBCCCFCCCCBBGGGGGGGGGGGHHHHGGHHGHHHHHHHHHHHHHHGGGGGFHHHGHHHHHHHHHHHHHGGGGGHHGGGGGGHHHHHHHHHHHHGHHHHGHHGHHHGHHHHHHHGGGGGHHHHHGHHHGHHHHHHHGCFGGGGGGGGGGF
@M02034:409:000000000-BFKT7:1:1101:15559:11936 1:N:0:31
AAAGTCGAGGTGCCTAAAGTGGCAACCCAGACTCTGGGTTCGGTTGGTGGTGTAGAGCTTCCTGTAGCCGCATGGCGTTCGTACTTAAATATGGAACTAACCATTCCAATTTTCGCTGTCTCTTATACACATCTCCGAGCCCACGAGACC
+
BCCCCFCCBCCCGGGGGGGGGGGHHHHGGHHGHHHGGHHGFGGGGGGFEGGFHHHHHHHHHHHHHGHHHGGGGGHHGFGGGFHHHHGHHHGHHHHGHHHGHHFHHHHGHHHHHGGGGGDHHHHHHHHHHHHHHHHHGDCCGGHGGGGGGG
@M02034:409:000000000-BFKT7:1:1101:8754:11944 1:N:0:31
AAAGTCGAGGTGCCTAAAGTGGCAACCCAGACTACTAATAATGTTGGTGGTGTAGAGCTTCCTGTAGCCGCATGGCGTTCGTACTTAAATATGGAACTAACCATTCCAATTTTCGCTGTCTCTTATACACATCTCCGAGCCCACGAGACC
+
CCCCCFCCCCABGGGGGGGGGGGHGHHGGHGGHHHHHHHHGHHGHHHFFGEFGGHGHFHHHHHGFGHFGFFEFGHGGFGGGEGHHHHFHHHHGGDGHHGGHHEHHHFFFHHHHGGGGGEGHHHHHHEFFGFFGFHGEBCFDFHGGGGGGC
@M02034:409:000000000-BFKT7:1:1101:16185:11946 1:N:0:31
AAAGTCGAGGTGCCTAAAGTGGCAACCCAGACTAAGGAGAAGGTTGGTGGTGTAGAGCTTCCTGTAGCCGCATGGCGTTCGTACTTAAATATGGAACTAACCATTCCAATTTTCGCTGTCTCTTATACACATCTCCGAGCCCACGAGACC
+
AAABAFBADDAACGGGGFGGGGGFHHH?FEGGGHHHCGGEHHHHHHGEFEABBFGGGFHGHHHHHGHFHGGGCEGHGGGGGEGHHHGFGBB4FG3BGHGHHHGHHHGGGGFFF?EFGGAGHFGFFHFFFGDHGHG2CBDFGGHGGGGGGG
@M02034:409:000000000-BFKT7:1:1101:9653:11950 1:N:0:31
AAAGTCGAGGTGCCTAAAGTGGCAACCCAGACTCATAATGGTGTAGAGCTTCCTGTAGCCGCATGGCGTTCGTACTTAAATATGGAACTAACCATTCCAATTTTCGCTGACTCTTATACACATCTCCGAGCCCACGAGACCTCTCTACAT
+
CCCCCFCCCCCCGGGGGGGGGGGHHHHGGHHGHHHHGGHGHHHHHHHHHHHHHHHHHHHHGGGGGHHGGGGGGHHHHHHHHHHHHGHHHHHHHHHHHHHHHHHHHGGGGGFHHHHHHHHHHHHHHHHGGGCGGGGGCFGGGHHHHHHHHH
@M02034:409:000000000-BFKT7:1:1101:24804:11953 1:N:0:31
AAAGTCGAGGTGCCTAAAGTGGCAACCCAGATTAATGGTGGTGTAGAGCTTCCTGTAGCCGCATGGCGTTCGTACTTAAATATGGAACTAACCATTCCAATTTTCGCTGTCTCTTATACACATCTCCGAGCCCACGAGACCTCTCTACAT
+
BBBBBFBBBBAAGGGGGGGGGGGHHHHGGHHHHHGHHHGHGGGHHHHHHHHHHHHHHHHHGFEGGHHGGGGGEGHFHGHHHHHHHGFFHHGHHHHHHHHHGHHHHGGGGGHHHHHHHHHHHHHFHHHGGGGGGHGGDGGEGHHHHHEFHG
@M02034:409:000000000-BFKT7:1:1101:15474:11963 1:N:0:31
AAAGTCGAGGTGCCTAAAGTGGCAACCCAGACTTCTACGGCGGTT
+
11>>ADAADDAACGGGFFGGGDFBCHH0FGHGEGHFFHCEEAA/A
@M02034:409:000000000-BFKT7:1:1101:26962:11978 1:N:0:31
AAAGTCGAGGTGCCTAAAGTGGCAACCCAGACTAATACTAAGGTTGGTGGTGTAGAGCTTCCTGTAGCCGCATGGCGTTCGTACTTAAATATGGAACTAACCATTCCAATTTTCGCTGTCTCTTATACACATCTCCGAGCCCACGAGACC
+
ABCCAFCBDBAAGGGGGGGFGGGHHHHGGHHGHHHHGHHHHHHHHHGFFGFGHHHGHHHHHHHHHHHHHGGGGGHHGGGGGGHHHHHHHHHHHHHGHHGFHHGHHHHHHHHHHGGGGGGHHHHHHHGHGHGGHHDFGFGCCEHGGGCGGF
@M02034:409:000000000-BFKT7:1:1101:9920:11979 1:N:0:31
AAAGTCGAGGTGCCTAAAGTGGCAACCCAGACTTGTAGTGTGGTTGGTGGTGTAGAGCTTCCTGTAGCCGCATGGCGTTCGTACTTAAATATGGAACTAACCATTCCAATTTTCGCTGTCTCTTATACACATCTCCGAGCCCACGAGACC
+
BCCCAFCBCCBBGGGGGGGGGGGHHHHGGHHGHHGGHHFFDGGHGGGGFGEFHHHHHHHHHHHHHHHHHGGGGGHHGGGGGGHHHHGGHHHHHHDGHHFFHHGHHHGHHHHHHHGGGGGFHHHHHHGHFHFHHHHHGCGGGGHGGFGGGE
@M02034:409:000000000-BFKT7:1:1101:5898:11982 1:N:0:31
AAAGTCGAGTGCCTAAAGTGGCAACCCAGACTAATGGTGGTGTAGAGCTTCCTGTAGCCGCATGGCGTTCGTACTTAAATATGGAACTAACCATTCCAATTTTCGCTGTCTCTTATACACATCTCCGAGCCCACGAGACCTCTCTACAT
+
BBBABFBADFAFGGGGGGFGGGHHHHGFHGFFHHGHH5BEEFGHFHHGHGHHHHHHHHEEAAFEHCEEEGGEFEGFD@DFFGHGFGGFHGGHGHFFGH4BFGHHE1EGEHHHHHGH4DFBGFGFEGFGGF>FGED<CFGEGHGFHBFFF
@M02034:409:000000000-BFKT7:1:1101:13289:11982 1:N:0:31
AAAGTCGAGGTGCCTAAAGTGGCAACCCAGACTAATAATCAGGTTGGTGGTGTAGAGCTTCCTGTAGCCGCATGGCGTTCGTACTTAAATATGGAACTAACCATTCCAATTTTCGCTGTCTCTTATACACATCTCCGAGCCCACGAGACC
+
BBBCBFCCCBCCFGGGGGGFFGGHHHHGGHDGHBGGHHGHHFHHGHFFEGGFGHGFFGHHGHHHHGHHGGG@EGHFGGGGGGHHHHHDFHHHGHFEFHHHFGGGGGHHDGHHHGGGGGEFFHHHEH44FGFHHHHGG??C?FHGG@CGGC
@M02034:409:000000000-BFKT7:1:1101:25905:11985 1:N:0:31
AAAGTCGAGGTGCCTAAAGTGGCAACCCAGACTCAGAAGGCTGTTGGTGGTGTAGAGCTTCCTGTAGCCGCATGGCGTTCGTACTTAAATATGGAACTAACCATTCCAATTTTCGCTGTCTCTTATACACATCTCCGAGCCCACGAGAC
+
A?ABBFBBBBBBGGGGBGGGGGGHHHHGGGHGHHHFHHHHHH2BGHHDEEACGGHHHGGFHFFHFGHHHGGEE?1FEGGGGGEHHH4DBGHFGEFHHHGHFHEGGFHGGGHHHHGGGCGHHGFGBGDGB?2GFFGFD/CC/FEE/</CE
@M02034:409:000000000-BFKT7:1:1101:27084:11987 1:N:0:31
AAAGTCGAGGTGCCTAAAGTGGCAACCCAGACTGTTAAGGGTAATGAGCTTCCTGTAGCCGCATGGCGTTCGTACTTAAATATGGAACTAACCATTCCAATTTTCGCTGTCTCTTATACACATCTCCGAGCCCACGAGACCTATCTACAT
+
AAAAAFBBBBABGGGGGFGGFGGHHHHGGHHGHHFFDGHGGHFFGHGGFHHHHHHHHHGHGGEGFHFGGGGGGGHGHGHGHGHFB3FGGHFHHFHGFF4@FGHHHGGGEGHHGGHEHGGFHGGFHEH?</DCEGG/>B/B/F2GHHHHBG
@M02034:409:000000000-BFKT7:1:1101:13909:11988 1:N:0:31
AAAGTCGAGGTGCCTAAAGTGGCAACCCAGACTGTTGCGGGTCATGAGCTTCCTGTAGCCGCATGGCGTTCGTACTTAAATATGGAACTAACCATTCCAATTTTCGCTGTCTCTTATACACATCTCCGAGCCCACGAGACCTCTCTACAT
+
BBBBAFBBBBBBGGGGGGGGGGGHHHHGGHFGHFHHHHGGGGGFHHHHHHHFGGHHGHFFEE?EGFCE?EGEE?EGHF33BGHHH3FGHDCFFHGHH4GFGFFHB@EFGGFHEHBFGGFF?DBCF3BB/CGC</FA/>/??1<FHFHHFF
@M02034:409:000000000-BFKT7:1:1101:22143:11990 1:N:0:31
AAAGTCGAGGTGCCTAAAGTGGCAACCCAGAGGGTTGGTGGGGTAGAGCTTCCTGTAGCCGCATGGCGTTCGTACTTAAATATGGAACTAACCATTCCAATTTTCGCTGTCTCTTATACACATCTCCGAGCCCACGAGACCTCTCTACAT
+
BBCBCFCBBCBBGGGGGFGGGGGHHHHGGHHHGGGHGGEGGGGEGFFHHHHFHHHHHHHHGGGFGHHGFEGGGHHHHHHHHHGHHHHHHFGHHHHHHHH4FGHHHGGGEFHHHHHHHHHFHHGHHHHGGGGGGHGG?CDDGHHHEBGHHG
@M02034:409:000000000-BFKT7:1:1101:4875:11992 1:N:0:31
AAAGTCGAGGTGCCTAAAGTGGCAACCCAGACTACTTCGGGGGTTGGTGGTGTAGAGCTTCCTGTAGCCGCATGGCGTTCGTACTTAAATATGGAACTAACCATTCCAATTTTCGCTGTTCTTATACACATCTCCGAGCCCACGAGACCT
+
BBBABFBBBBABGGGGGGGGGFGFFHHDFAGGHGGHFHFFDE?E0AEGFE?F1@G3FHHHBGHF34@B3?EEFGHGGEEGGGGFFHHFFGDG?D32CGHHHGGHHHHHGFHHGHGGGGADFHHHHFFFG1<CDHHD?-CCCAC@C<D<<<
@M02034:409:000000000-BFKT7:1:1101:9520:11995 1:N:0:31
AAAGTCGAGGTGCCTAAAGTGGCAACCCAGACTTCTTATGGTGTTGGTGGTGTAGAGCTTCCTGTAGCCGCATGGCGTTCGTACTTAAATATGGAACTAACCATTCCAATTTTCGCTGTCTCTTATACACATCTCCGAGCCCACGAGACC
+
BCBBCFCCCCBCGGGGGGGGGGGHHHHGGHHGHHHHHHHHHHHHGHHEGGEFHHHHHHHHHHHHHHHHHGGEEGHHGGGGGGHHHHHGHHHHHHHHHHHHHHHHHHHHHHHHHHGGGGGHHHHHHHFHFHHHHHHFDCGGGGHGGGGGGF
@M02034:409:000000000-BFKT7:1:1101:25284:11996 1:N:0:31
AAAGTCGAGGTGCCTAAAGTGGCAACCCAGACTGATAGTAGGGTTGGTGGTGTAGAGCTTCCTGTAGCCGCATGGCGTTCGTACTTAAATATGGAACTAACCATTCCAATTTTCGCTGTCTCTTATACACATCTCCGAGCCCACGAGACC
+
AAABAFBABBABGGGGGGGFGGGHHHHGGGGGHHGHHHFHHGGHHGGEFGEFGGGGGHHHHHHFGFGGHEEEGGHHGFGGFEGHHHHHHHGHHHGHGHHHHFHHHHGHEHHHHHGGGGGHHHHHFHGHGFHHHHHHG/CDGGHGGGGGGA
@M02034:409:000000000-BFKT7:1:1101:25915:12000 1:N:0:31
AAAGTCGAGGTGCCTAAAGTGGCAACCCAGACTCAGAAGGCTGTTGGTGGTGTAGAGCTTCCTGTAGCCGCATGGCGTTCGTACTTAAATATGGAACTAACCATTCCAATTTTCGCTGTCTCTTATACACATCTCCGAGCCCACGAGACC
+
CCCCBFCBCCCCGGGGGGGGGGGHHHHGGHHGHHHHHHHHHHHHHHHEFEFFGFHFHHHHHHHHHGHGGFGEGGFEFFGGGFFHHHHGHHHHHHHHHHHFGHDGHHBFHHHHHGFAFGEFHHHHGHFHFFFFHHFDCBFCFGHGGGGGDF
@M02034:409:000000000-BFKT7:1:1101:28830:12000 1:N:0:31
AAAGTCGAGGTGCCTAAAGTGGCAACCCAGACTGGGGGGGGGGTTGGTGGTGTAGAGCTTCCTGTAGCCGCATGGCGTTCGTACTTAAATATGGAACTAACCATTCCAATTTTCGCTGTCTCTATACACATCTCCGAGCCCACGAGACCT
+
BBBBBFBABBBBGGGAGGGGGGGHBHHGGHFGHHHHGGGGBBBBBBBFEF9AFBF/BFFFFFFFFFFFFDB@DFFF?FBFFFFFFFFFFFBFFFFFFFFFFFBFFFFFFFFFFBB?ADFFFFFBFFFFFFFFFFFF;B?BFFF?BBFDFF
@M02034:409:000000000-BFKT7:1:1101:16990:12003 1:N:0:31
AAAGTCGAGGTGCCTAAAGTGGCAACCCAGACTCCTCCTCAGGTTGGTGGTGTAGAGCTTCCTGTAGCCGCATGGCGTTCGTACTTAAATATGGAACTAACCATTCCAATTTTCGCTGTCTCTTATACACATCTCCGAGCCCAC
+
BBBBBFCCCCCCGGGGGGGGGGGHHHHGGHGGHBEBFGHCBGHHHEEGAEE1ABDAAFGFAFFFGHFBFEE@EGC1EEEEE?2FFFH3BFG@EH3BF@FG3?3F3BF4DD3GF?@FF</B?GG44BBBGC2CGBGB//<@BFCF
@M02034:409:000000000-BFKT7:1:1101:27086:12004 1:N:0:31
AAAGTCGAGGTGCCTAAAGTGGCAACCCAGACTGTTAAGGGTAATGAGCTTCCTGTAGCCGCATGGCGTTCGTACTTAAATATGGAACTAACCATTCCAATTTTCGCTGTCTCTTATACACATCTCCGAGCCCACGAGACCTATCTACAT
+
BBBBBFABBBAAGGGGGGGGGFGHHHHGGFAFHHHHHHHHHHGGHHHGHHHHHHHHHHHHGGGGGHGGGGGGGHFFHHGHHHHHHFHHHHHHHHHHHH4FGHHHGGGGGGHHGHHGHGHHHHGHHHHGFGGGGHGGCCGGGHBHHFHHHG
@M02034:409:000000000-BFKT7:1:1101:11063:12008 1:N:0:31
AAAGTCGAGGTGCCTAAAGTGGCAACCCAGACTCATGGTCAGGTTGGTGGTGTAGAGCTTCCTGTAGCCGCATGGCGTTCGTACTTAGATATGGAACTAACCATTCCAATTTTCGCTGTCTCTTATACACATCTCCGAGCCCACGAGACC
+
BBCBAFCCCCBBGGGGGGGFGGGHGHHGGHHGHHHHHHHHHHHHHHGFFGFFGHHFGHHHHGHHHHHHHGGEGGHHGGGGGFFHHHD3GHGHHHGHFHHHHHFHHHHHFHHHHHGGGGGHHHHHHHBFFHFHFFFHG/CCGGHGGGFD/C
@M02034:409:000000000-BFKT7:1:1101:5155:12023 1:N:0:31
AAAGTCGAGGTGCCTAAAGTGGCAACCCAGACTGGTCCTACTGTTGGTGGTGTAGAGCTTCCTGTAGCCGCATGGCGTTCGTACTTAAATATGGAACTAACCATTCCAATTTTCGCTGTTTCTTATACACATCTCCGAGCCCACGAGACC
+
BBAAAFABDBABGGGGGGGFGFGFHHHEGDFGHHEHFHHGBFHDB3AFFEEF1BF5DGHHBGHGF5B5BAEEFGHFGEEFEEFECGHDFHGFBGB3FGHBFC3G3BGFGFHHHGGGG/?3BBGDDG4B?FB22DGFF>C<@C/F<@@/AC
@M02034:409:000000000-BFKT7:1:1101:2640:12036 1:N:0:31
AAAGTCGAGGTGCCTAAAGTGGCAACCCAGAAGGTTAAGGGTGTAGAGCTTCCTGTAGCCGCATGGCGTTCGTACTTAAATATGGAACTAACCATTCCAATTTTCGCTGTCTCTTATACACATCTCCGAGCCCACGAGACCTCTCTACAT
+
CCCCCFBBCCCCGGGGGGGGGGGHHHHGGHC3FHHHCDGHHHGGHHHHHHHHHHHHHHHHGGGGGHHGGGGGGHHHHHHHHHHHHGHHHHHHHHHHHHGHHHHHHGGGGGHHHHHHHHHHHHHHHHBG<CGGGHGGCCGEF2FG0DH1FF
@M02034:409:000000000-BFKT7:1:1101:15449:12043 1:N:0:31
AAAGTCGAGGTGCCTAAAGTGGCAACCCAGACTAATCAGCAGGTTGGTGGTGTAGAGCTTCCTGTAGCCGCATGGCGTTCGTACTTAAATATGGAACTAACCATTCCAATTTTCGCTGTCTCTTATACATCTCCGAGCCCACGAGACCTC
+
CCCCCFDCCCCCGGGGGGGFGGGHHHHGGHHGHHHHHHHHHHHHHHGEGGGGHHHHHHHHHHHHHHHHHGGGGGHHGGGGGGHHHHHHHHHHHHHHHHHHHHHHHHGHHHHHHHGGGGGGHHHHHHHHFHHHHHGCGGGGHGGGGGGGHF
@M02034:409:000000000-BFKT7:1:1101:18543:12048 1:N:0:31
AAAGTCGAGGTGCCTAAAGTGGCAACCCAGACTAATCAGACGGTTGGTGGTGTAGAGCTTCCTGTAGCCGCATGGCGTTCGTACTTAAATATGGAACTAACCATTCCAATTTTCGCTGTCTCTTATACACATCTCCGAGCCCACGAGACC
+
CCCCCFCCCCCBGGGGGGGGGGGHHHHGGHHGHHHHHHHFHGGFGGGEFGEFGFHDGGHHHHHHHHHHHGGGGGHHGEGGGFHHHHGHHHFHHHHHGHHHHHHHHHHGHHHHHFEGGGEFBGHHFHHHHHHFGGHGD/@BCGHGGGGGCA
@M02034:409:000000000-BFKT7:1:1101:15631:12050 1:N:0:31
AAAGTCGAGGTGCCTAAAGTGGCAACCCAGACTGCGTTGGGTGTAGAGCTTCCTGTAGCCGCATGGCGTTCGTACTTAAATATGGAACTAACCATTCCAATTTTCGCTGTCTCTTATACACATCTCC
+
>3AA>FAABAAAFCGGBGF65BFG4GAFFE22FEG2B2A2E2AEFBGHEHHHHHHFGDGHE0EEGHEGGCGGE21FHEHHBFGFF3BFHF3GFFBFFGBBGGHHHGGGGEFGFBEDG4BFGFGFDFB
@M02034:409:000000000-BFKT7:1:1101:20708:12052 1:N:0:31
AAAGTCGAGGTGCCTAAAGTGGCAACCCAGACTGTTGGTGGTGTTCATCTTCCTGTAGCCGCATGGCGTTCGTACTTAAATATGGAACTAACCATTCCAATTTTCGCTGTCTCTTATACACATCTCCGAGCCCACGAGACCTCTCTACAT
+
BBCCCFCCBCBCGGGGGGGFGGGHHHHGGHHFHGHHHHGGGGGHGHHHHHHHHHHHHHHHGGFGGHHGEGGGGFFHHHHHHHHHHHHHBFHHHHHHHHGFHHHHHGGGGGHHHHHHHHHHFFHHHHGGGGGGGHGGCGGG/???FF1BF?
@M02034:409:000000000-BFKT7:1:1101:25439:12053 1:N:0:31
AAAGTCGAGGTGCCTAAAGTGGCAACCCAGACTGTTGGTTCTAGGGAGCTTCCTGTAGCCGCATGGCGTTCGTACTTAAATATGGAACTAACCATTCCAATTTTCGCTGTCTCTTATACACATCTCCGAGCCCACGAGACCTCTCTACAT
+
CCCCBFCCCBBBGGGGGGGFGGGHHHHGGHEFHF3FGHEGHGFHFHHGGHHHHHHHHHHHGGFGGHHGGGGGGFHHHHHHHGHHHGHHHHGHHHHHHHHHHHHHHGGGGGHHHHHHHHHHHGHHHHFGFGCGGHGG?CGGFHHGFFE1D?
@M02034:409:000000000-BFKT7:1:1101:2178:12056 1:N:0:31
AAAGTCGAGGTGCCTAAAGTGGCAACCCAGCATGTTGGTGGTGTACCTCTTCCTGTAGCCGCATGGCGTTCGTACTTAAATATGGAACTAACCATTCCAATTTTCGCTGTCTCTTATACACATCTCCGAG
+
AAAAAFBB?A>AFFGGFFGGFBFFFGCAEHHBHHHHHGEDGGGHFFGGGGFBGGGFBHB3B0AEEFAAEEFGECGGFEGFGFGFH3FECDEFEGFB4@B@BFFH4E//AEEGGGGFHH4DFDB3EDB//>
@M02034:409:000000000-BFKT7:1:1101:8673:12056 1:N:0:31
AAAGTCGAGGTGCCTAAAGTGGCAACCCAGACTCAGAATAATGTTGGTGGTGTAGAGCTTCCTGTAGCCGCATGGCGTTCGTACTTAAATATGGAACTAACCATTCCAATTTTCGCTGTCTCTTATACACATCTCCGAGCCCACGAGACC
+
CCCDCFCCDDCDGGGGGGGGGGGGHHHGGHHGHHHHHHHHHHHHHHHEFGEFHHHGHHHHHHHHHHHHHGGGGGHHGGGGGGHHHHHGHHGHHHHHHHGHHHHHHHGHHHHHHHGGGGGHHHHHHHHHHHGHGHGHGGGGGGHGGGGGGG
@M02034:409:000000000-BFKT7:1:1101:8937:12057 1:N:0:31
AAAGTCGAGGTGCCTAAAGTGGCAACCCAGACTATTGCGTCGGTTGGTGGTGTAGAGCTTCCTGTAGCCGCATGGCGTTCGTACTTAAATATGGAACTAACCATTCCAATTTTCGCTGTCTCTTATACACATCTCCGAGCCCACGAGACC
+
BBBCAFBBCCBCGGGGGGGGGGGHHHHGGHHGHHHHHHGGGGGFGGGEFGEFGHHHHGHHHHHHGHHHHGGGGGHHGGGGGFHHHHHGHHHHHHHGFHHFFHGHHHHHHHHHHHGGGGGHHEHHFHFGFCFFGHGHFCGCGFHGGGGGGF
@M02034:409:000000000-BFKT7:1:1101:28627:12066 1:N:0:31
AAAGTCGAGGTGCCTAAAGTGGCAACCCAGACTAGGGATGCTGTTGGTGGTGTAGAGCTTCCTGTAGCCGCATGGCGTTCGTACTTAAATATGGAACTAACCATTCCAATTTTCGCTGTCTCTTATACACATCTCCGAGCCCACGAGAC
+
AAAA>FAADDAAGGGDGGGB5GGHHHHGGHHGHHGHHFFGBGHHHHEEFEFGAGGDFGGFHHFHHHHEGEEEDEHHEEGFFECGGHHGBGFHFH33@GF33G3BDGHBGHFHHGEGGGEGHHHG4GHHF11GGHDB?/BCCFA<CCCGD
@M02034:409:000000000-BFKT7:1:1101:24534:12068 1:N:0:31
AAAGTCGAGGTGCCTAAAGTGGCAACCCAGACTGTTTATGGTGTACATCTTCCTGTAGCCGCATGGCGTTCGTACTTAAATATGGAACTAACCATTCCAATTTTCGCTGTCTCTTATACACATCTCCGAGCCCACG
+
1>>AAFAADAA1BGGG1BGGFGGGFHGFGFHGHHHHHHHHHHGFGG2FFHH2G1FHHFHHGG/E/BGEEGCAEGGFHHF1FFG@11DGFB1FFFHHGEFFFGFHH>EC/?1GBGGFH2EGF1F1F1FA/</</?CC
@M02034:409:000000000-BFKT7:1:1101:25201:12069 1:N:0:31
AAAGTCGAGGTGCCTAAAGTGGCAACCCAGACTCATGATCAGGTTGGTGGTGTAGAGCTTCCTGTAGCCGCATGGCGTTCGTACTTAAATATGGAACTAACCATTCCAATTTTCGCTGTCTCTTATACACATCTCCGAGCCCACGAGACC
+
CCCCCFCCCBBBGGGGGGGFGGGHHHHGGHHGHHHHHHHHHHHFGHGEFGEFHHHHHHHHHHHHHHHHHGGFEGHHGGGGGFHHHHHHHHHHHHHGHHHHHHHHHHGHHHHHHHGFGGGHHHHHHHHHHHHHHHGFF?GFGGHGGGGGDF
@M02034:409:000000000-BFKT7:1:1101:11118:12073 1:N:0:31
AAAGTCGAGGTGCCTAAAGTGGCAACCCAGACTGTTTCGGGTGTAAGTCTTCCTGTAGCCGCATGGCGTTCGTACTTAAATATGGAACTAACCATTCCAATTTTCGCTGTCTCTTATACACATCTCCGAGCCCACGAGACCTCTCTACA
+
BBBBBFBBCCABGFGGGGGGGGGGHHGGGHHGHHHBGHGGGGFFBHGH55F5EFGFDFDFEEEEEH1E?EGGGEECFFEHFFHHG3GFHBFHADGFHFHHHHGH4EEEAE3GEHEDFG?FBFFFGFGABCCDG/<C@DCEFFEGHEHHH
@M02034:409:000000000-BFKT7:1:1101:27121:12078 1:N:0:31
AAAGTCGAGGTGCCTAAAGTGGCAACCCAGACTAGGGCTGGTGTAGAGCTTCCTGTAGCCGCATGGCGTTCGTACTTAAATATGGAACTAACCATTCCAATTTTCGCTGTCTCTTATACACATCTCCGAGCCCACGAGACCTC
+
BBBBBFBBBBAAGGGBGFGGGGGHHHHGGHHCG333B2BEGH223DFFFHHHHHHHHHHHGGGGGH1AEEGGGHGGHGGHHFHHHBGHHBFHGHHHHHHHHHHHHGGGGGHGHHHHHHHFHHHGHHHGCDGGGEFGCGDD/1<
@M02034:409:000000000-BFKT7:1:1101:29083:12078 1:N:0:31
AAAGTCGAGGTGCCTAAAGTGGCAACCCAGACTAATCAGAATGTTGGTGGTGTAGAGCTTCCTGTAGCCGCATGGCGTTCGTACTTAAATATGGAACTAACCATTCCAATTTTCGCTGTCTCTTCTACACATCTCCG
+
AAAAAF@1>>1>BFGBAEFEGGECFFFGGCFFHBDFHD1F1DAFGGHCFCGGHB1A1FDFGHHHHGBGGGE/B/B>>EGF/EGHHH2F1FGH2GBEEGFB@CDFHHFDGGFFHFGG?CGFHBGG1BB>1F1FGHBDC
@M02034:409:000000000-BFKT7:1:1101:11210:12079 1:N:0:31
AAAGTCGAGGTGCCTAAAGTGGCAACCCAGAAGAATAATGTTGGTGGTGTAGAGCTTCCTGTAGCCGCATGGCGTTCGTACTTAAATATGGAACTAACCATTCCAATTTTCGCTGTCTCTTATACACATCTCCGAGCCCACGAGACCTCT
+
A111AFAA1>>A1FFGFGGGGGCHHHAEFHHHHGFBGFFHAFFGEFG/FAFGBGHFGBHHGHHHGHE?EEGHGGFEAAEFHHHHHFHGHHH1GHHFFHHFHGHHG2BGFHEGGGFFHFFGH1GEFBHHHFHHHG/B/@F/CCCCCGEFBD
@M02034:409:000000000-BFKT7:1:1101:7598:12081 1:N:0:31
AAAGTCGAGGTGCCTAAAGTGGCAACCCAGACTATTCTTGGGGTTGGTGGTGTAGAGCTTCCTGTAGCCGCATGGCGTTCGTACTTAAATATGGAACTAACCATTCCAATTTTCGCTGTCTCTTATACACATCTCCGAGCCCACGAGAC
+
CCCCCFCCCCCCGGGGGGGGGGGHHHHGGHGGHHGHFFHFHGGFEGGGFGGGHHHFHHHHHHHHHHHHGGFEGGHHGGGGGGGHHHHHHHHHHHHHGHGHHHFHHFFHFHHHHHGGGGGFHHHHHHHHFHFHGHHGG/C?FGHGGCGGG
@M02034:409:000000000-BFKT7:1:1101:17158:12088 1:N:0:31
AAAGTCGAGGTGCCTAAAGTGGCAACCCAGACTACGTCTAATGTTGGTGGTGTAGAGCTTCCTGTAGCCGCATGGCGTTCGTACTTAAATATGGAACTAACCATTCCAATTTTCGCTGTCTCTTATACACATCTCCGAGCCCACGAGACC
+
CCCDCFCCCDBBGGGGGGGGGGGHHHHGGHHGHHHGHHHHGHHHHHHFFGEFHHHGHHHHHHHHHHHHHGGFGGHHGGGGGGHHHHHHHHHHHHHHHHHHHHHHHHHHHHHHHHGGGGGHHHHHGHFHGHHHHHGHGBDGGGHGGGGGGC
@M02034:409:000000000-BFKT7:1:1101:28620:12089 1:N:0:31
AAAGTCGAGGTGCCTAAAGTGGCAACCCAGACTAAGACGGGGGTTGGTGGTGTAGAGCTTCCTGTAGCCGCATGGCGTTCGTACTTAAATATGGAACTAACCATTCCAATTTTCGCTGTCTCTTATACACATCTCCGAGCCCACGAGAC
+
BBBBBFBADBAAGGGGGGGFGGGHHHHFGHHGHHCHGFEGGGGGGGGEFDEF?FHDFDFHFHHGFGH4GEGGGGGHGEGCE?FHHHHHHHHHHH22FGHFC0?GFHHFDGHHHHGGGGAGDHHHDGGHHGGFHHHGC-CC-FHFGCFGG
@M02034:409:000000000-BFKT7:1:1101:24530:12089 1:N:0:31
AAAGTCGAGGTGCCTAAAGTGGCAACCCAGACTGTTTATGGTGTACATCTTCCTGTAGCCGCATGGCGTTCGTACTTAAATATGGAACTAACCATTCCAATTTTCGCTGTCTCTTATACACATCTCCGAGCCCACGAGACCTCTCTACAT
+
BAAABFBBBBABGGGGGGGGGBFHHCFEFHHGGHHHHHHHHHHHHFGHHHHHGHGHGFHHGCEEGFHGEEGGGFHCFFFFD4G@G3BGHHFHGFGHHGHHHHHHHGGGGGHHGHHHGHHGGFHHHHGG?EGGGHCF/<EFCFFGHFHHH?
@M02034:409:000000000-BFKT7:1:1101:6382:12090 1:N:0:31
AAAGTCGAGGTGCCTAAAGTGGCAACCCAGACTGTTCTGGGGGTAGAGCTTCCTGTAGCCGCATGGCGTTCGTACTTAAATATGGAACTAACCATTCCAATTTTCGCTGTCTCTTATACACATCTCCGAGCCCACGAGACCTCTCTACAT
+
CCCCCFCACCCCGGGGGGGGGGGHHHHGGHHGHHHHHHHHHGGGGGHHHHHHHHHHHHHHGGGGGHHGEGGGGHHHHHHHHHHHHGGHGHHHHHHHFHHFHHHHHGGGGGHHHHHHHHHGHGHHHHHGGGGFGFGC<DDDEHHHHHHHHG
@M02034:409:000000000-BFKT7:1:1101:11195:12093 1:N:0:31
AAAGTCGAGGTGCCTAAAGTGGCAACCCAGAAGAATAATGTTGGTGGTGTAGAGCTTCCTGTAGCCGCATGGCGTTCGTACTTAAATATGGAACTAACCATTCCAATTTTCGCTGTCTCTTATACACATCTCC
+
CCCCCFAAADCCGGGGGGGGGGGHHHHGGHH33BAFGHBGADGEGGGGFF3G5ADFCGAGBA5F5FEG01A?1EB0?>E21FGD33BFB4@33B@FG3BF3@D4@44BGHD//?EE34?4DBF4D4B3BGF3F
@M02034:409:000000000-BFKT7:1:1101:18863:12093 1:N:0:31
AAAGTCGAGGTGCCTAAAGTGGCAACCCAGACTGTTCGGGGTGTAGAGCTTCCTGTAGCCGCATGGCG
+
BBBBBFBBBBBBGGGGGGGGGGGHGHHGFHEGHC3D52AA2AAE3FF553FFCFGGD5A3EE011B1>
@M02034:409:000000000-BFKT7:1:1101:18694:12093 1:N:0:31
AAAGTCGAGGTGCCTAAAGTGGCAACCCAGACTGAGAAGCAGGTTGGTGGTGTAGAGCTTCCTGTAGCCGCATGGCGTTCGTACTTAAATATGGAACTAACCATTCCAATTTTCGCTGTCTCTTATACACATCTCCGAGCCCACGAGACC
+
A?AAAFBADDAAFFGGGGGDGGGHHHHGGHEFGFHHFHGHGHHGGHCEFGEFFDGFGGFHHHHFGGGFFEFFGFHHGEGGFEFCEHGHEHDGFGFGEFEGHHFHHFHEDHHHHHGGGGEFGHHHGHHGFHFHGHFHDGGCGFHG@FGDGF
@M02034:409:000000000-BFKT7:1:1101:18028:12095 1:N:0:31
AAAGTCGAGGTGCCTAAAGTGGCAACCCAGACTGCGGCGGGGGGTGGGGGTG
+
CCCCBFCCCCCBGGGGGGGGGGGHHHHGGHHGHHHGGGGGGGG-<CF?DG-A
@M02034:409:000000000-BFKT7:1:1101:13958:12097 1:N:0:31
AAAGTCGAGGTGCCTAAAGTGGCAACCCAGACTAGTAATACTGTTGGTGGTGTAGAGCTTCCTGTAGCCGCATGGCGTTCGTACTTAAATATGGAACTAACCATTCCAATTTTCGCTGTCTCTTATACACATCTCCGAGCCCACGAGACC
+
BBBBBFBBBBBAGGGGGGGGGGGHHHHGGHHGHHHHHHHHHHGGHHHGGGEFHHHGGHHHHHHHHHHGHGG0EFHHGGGGFGGHHHGFFHGHHHFFHHHHHGHHHHHFFGHHGHFDGDEEGDGHDGFHFEGHFHFFGD/<DEHGC?DG?C
@M02034:409:000000000-BFKT7:1:1101:17248:12101 1:N:0:31
AAAGTCGAGGTGCCTAAAGTGGCAACCCAGACTGTTAATACTGTTGGTGGTGTAGAGCTTCCTGTAGCCGCATGGCGTTCGTACTTAAATATGGAACTAACCATTCCAATTTTCGCTGTCTCTTATACACATCTCCGAGCCCACGAGACC
+
BBBBAFBBBBAAGGGGGGGGGGGGHHHGFHHGHHHHHHHHHHHHHHHEFGEFGHGFHHHHHFHHHHHHHGGFFGHGFEGGEFHHHHGFHHHHHHHGFHHHHHFHGHHGHHHHHGGGGGGFFHGHHHGFFFBHGHFFA>DFCGHGGGGGGF
@M02034:409:000000000-BFKT7:1:1101:16907:12110 1:N:0:31
AAAGTCGAGGTGCCTAAAGTGGCAACCCAGTGGGTTGGTGGTGTAGAGCTTCCTGTAGCCGCATGGCGTTCGTACTTAAATATGGAACTAACCATTCCAATTTTCGCTGTCTCTTATACACATCTCCGAGCCCACGAGACCTCTCTACAT
+
BBBBBFBABBBBGGGGGGGGGGGGHHHGGHHHHHGGGGGGGGGHHHHHFHHHHHHHGHHGGEFEGHHGFGGGGHGGHHHGGFHHHFGHHHHHHHHHHHHHHHHHHGGGGGHHHGFHHHHHHGHFHHFG@CCGCEFCBGGGGHHHHHHHHG
@M02034:409:000000000-BFKT7:1:1101:26362:12110 1:N:0:31
AAAGTCGAGGTGCCTAAAGTGGCAACCCAGACTGGGGCGGGGGTTGGTGGTGTAGAGCTTCCTGTAGCCGCATGGCGTTCGTACTTAAATATGGAACTAACCATTCCAATTTTCGCTGTCTCTTATACACATCTCCGAGCCCACGAGACC
+
BBBBCFCCCCABGGGGGGGGGGGHHHHGGHHGHHHHGGGGGCG>EEGEFG<F?DGDGGHHHHHHGHGFHDCBDGHFCCGFDCGHFHDFHHGHGHDFGHGHHHGHHHGHHHHHHHGCFGACHFGHCGFGCGGFFFBBE@D;BGGGCBCD?E
@M02034:409:000000000-BFKT7:1:1101:6714:12122 1:N:0:31
AAAGTCGAGGTGCCTAAAGTGGCAACCCAGACTCCGGATAGGGTTGGTGGTGTAGAGCTTCCTGTAGCCGCATGGCGTTCGTACTTAAATATGGAACTAACCATTCCAATTTTCGCTGTCTCTTATACACATCTCCGAGCCCACGAGAC
+
AAAAAFAADDAAAGGGG1GFBGGHFGHEGHHGHHFGCEEGHGGBGGEBAEBFA1F2BAGHFHHHFGHHHEEGGEFHGEEGGEFHHGHHDHFGFFEFFFHBFF1FGGGFGFFHHFEFGGE<GHHGGEGFGFB<FGDGECC/<FHGGGCFF
@M02034:409:000000000-BFKT7:1:1101:12743:12122 1:N:0:31
AAAGTCGAGGTGCCTAAAGTGGCAACGCAGACTAAGCCTCCGGTTGGTGGTGTAGAGCTTCCTGTAGCCGCATGGCGTTCGTACTTAAATATGGAACTAACCATTCCAATTTTCGCTGTCTCTTATACACATCTCCGAGCCCACGAGACC
+
BABBBFCBCCBCGGGGGGGGGGGHHHGGGGGHHHHHHHHHHGGGGGGFFGEGHHHFHHHHHHHHHHHHGGGFGGHGGFGGGGHHHHHHHHHHHHFFHHHHGHHHHHGHHHHGHHGGGGGHHHHHBGGHFHHHHHHHGCGGGGHGGGGGDF
@M02034:409:000000000-BFKT7:1:1101:20984:12132 1:N:0:31
AAAGTCGAGGTGCCTAAAGTGGCAACCCAGTCTGCTGGTGGTGTAGAGCTTCCTGTAGCCGCATGGCGTTCGTACTTAAATATGGAACTAACCATTCCAATTTTCGCTGTCTCTTATACACATCTCCGAGCCCACGAGACCTCTCTACAT
+
AABBAFBACCBCGGGGGGGFGGGHHHHGGGHHHHHHHHHHGGGHHHHHFHHHHHHHHHHHEEEGGHGGGGGGGHHGHHHHHHHHHFHHHHFHHHHHHFHHHHHHHGGGGGHHHHHHHHHHHGHHHHHGEGGGGGGG@CEDGHFHGHGHHH
@M02034:409:000000000-BFKT7:1:1101:5561:12133 1:N:0:31
AAAGTCGAGGTGCCTAAAGTGGCAACCCAGACTGCGGGTGGGGTTGGTGGTGTAGAGCTTCCTGTAGCCGCATGGCGTTCGTACTTAAATATGGAACTAACCATTCCAATTTTCGCTGTCTCTTATACACATCTCCGAGCCCACGAGACC
+
BBBBBFBBBBAACGGGGGGGGGGBGAC?FGEFHGHGGGEECGGGEEEEFE>FG@FGGHHHHHHDGGFFGEEEEGHHGGGGGGEHHHGFHHGHHHHGGHH3GFGHHHHHHHHGHGDGGGGHHGHHHHFHEHFCGHHHA<CCCGHGGGGGGG
@M02034:409:000000000-BFKT7:1:1101:6061:12138 1:N:0:31
AAAGTCGAGGTGCCTAAAGTGGCAACCCAGACTAAT
+
CCCCCFBCCCCBGGGGGGGGGGGHHHHGGHH2F335
@M02034:409:000000000-BFKT7:1:1101:17881:12152 1:N:0:31
AAAGTCGAGGTGCCTAAAGTGGCAACCCAGACTGGGGGGAGTGTTGGTGGTGTAGAGCTTCCTGTAGCCGCATGGCGTTCGTACTTAAATATGGAACTAACCATTCCAATTTTCGCTGTCTCTTATACACATCTCCGAGCCCACGAGACC
+
AAAAAFBBBBABGGGGGAFBGGGHHHHGGHHGHHGHGGGGGGHGHHHDFG?FFGHFFDFHHHHHHHHHFDGFGGHEGGGGGGHHHHHHGHFHHHHFGHGFFFFHHHFHHHHFHFGFGGGHGGFGGGGBCFFGFGFFGGFDGGGGGFFFFE
@M02034:409:000000000-BFKT7:1:1101:13216:12154 1:N:0:31
AAAGTCGAGGTGCCTAAAGTGGCAACCCAGACTCAGCAGAATGTTGGTGGTGTAGAGCTTCCTGTAGCCGCATGGCGTTCGTACTTAAATATGGAACTAACCATTCCAATTTTCGCTGTCTCTTATACACATCTCCGAGCCCACGAGACC
+
CCCCCFCCCCBBGGGGGGGGGGGGHHHGGHHGHHHHHHHHHHHHHHHGFGFGHHHFHHHHHHHHHHHHHGGGGGHHGGGGGEHHHHHHHHHHHHHHGHHHHHHHHHGHHHHHHHGGGGGHHHHHHHHHGHHHHHHGGCGGGGHGGGGGGE
@M02034:409:000000000-BFKT7:1:1101:23711:12157 1:N:0:31
AAAGTCGAGGTGCCTAAAGTGGCAACCCAGTTGTGGGGTGGTGTAGAGCTTCCTGTAGCCGCATGGCGTTCGTACTTAAATATGGAACTAACCATTCCAATTTTCGCTGTCTCTTATACACATCTCCGAGCCCACGAGACCTCTCTACAT
+
BBCCCFCCCCABGGGGGGFFGGGHHHHGGHHHHHGGGGEGGGGHHHDHHHHHHHHHHHHHGGGGGHHGGGGGGFHHHHHHHHHHHFHHHGGHHHHHHHHHHHHHHGGGGGHHHHHHHHHHHHHHHHFGGGGGGGGGGGGGGHHHGHHHHH
@M02034:409:000000000-BFKT7:1:1101:20064:12159 1:N:0:31
AAAGTCGAGGTGCCTAAAGTGGCAACCCAGACTAAGTCGCCTGTTGGTGGTGTAGAGCTTCCTGTAGCCGCATGGCGTTCGTACTTAAATATGGAACTAACCATTCCAATTTTCGCTGTCTCTTATACACATCTCCGAGCCCACGAGACC
+
CCDDCFCCDDCCGGGGGGGGGGGHHHHGGHHGHHHH5DAEEGHHHHHFFGEFHHHHHHHHHHHHHHHHHGGGGGHHGGGGGGHHHHFGHHHHHHHHHHHGHHHHHHHHHHHHHFGGGGGHHGHHFHHHHHGHHHFHGGGGGGHGGDGGGE
@M02034:409:000000000-BFKT7:1:1101:14112:12165 1:N:0:31
AAAGTCGAGGTGCCTAAAGTGGCAACCCAGACTCCGCCTAATGTTGGTGGTGTAGAGCTTCCTGTAGCCGCATGGCGTTCGTACTTAAATATGGAACTAACCATTCCAATTTTCGCTGTCTCTTATACACATCTCCGAGCCCACGAGAC
+
A@3AAFAADDAAGGGGGCGFGGGHHHHGGHHGHGFGGGGGFGEFGGHFGGEFHHGFHHHHHHGHHGFHHGGCFGHHGGGGGGHHHH4BBGGHHFGGGG3BGFHGHHEHFGGHHF?DE/EBGEHH?FFH2F1GFHFFE/</DGEFGCCDD
@M02034:409:000000000-BFKT7:1:1101:20520:12167 1:N:0:31
AAAGTCGAGGTGCCTAAAGTGGCAACCCAGACTTGTAATAAGGTTGGTGGTGTAGAGCTTCCTGTAGCCGCATGGCGTTCGTACTTAAATATGGAACTAACCATTCCAATTTTCGCTGTCTCTTATACACATCTCCGAGCCCACGAGACC
+
CBBCCFCCCCABGGGGGGGFGGGGFGHGGHHGHHHHHHHHHHHFHHGGGGBFGHHGHHHHHHHHHHHHHGGGGGHHGGGGGGHHHHHHHHHHHHFFFHHHHHHHHHHHHHHHHHGGGGGFHGHHHHHHFHGHGHFHG?GGGGHGGGGGGG
@M02034:409:000000000-BFKT7:1:1101:16454:12175 1:N:0:31
AAAGTCGAGGTGCCTAAAGTGGCAACCCAGACTTTGGGGGGTGTAGAGCTTCCTGTAGCCGCATGGCGTTCGTACTTAAATATGGAACTAACCATTCCAATTTTCGCTGTCTCTTATACACATCTCCGAGCCCACGAGACCTCTCTACAT
+
CCCCCFCCCCCCGGGGGGGGGGGHHHHGGHHGHHH3FG?GGGGGHHHHHHHHHHHHHHHHGGGGGHHGDGGGGHHGHHHHHHHHHDGHHHHHHHHHHHHHHHHHHGGGGGHHHHHHHHHHHGGGGGGGBGGGGGGGFGGG9BBFFBFFFB
@M02034:409:000000000-BFKT7:1:1101:15293:12182 1:N:0:31
AAAGTCGAGGTGCCTAAAGTGGCAACCCAGACTATTGATAATGTTGGTGGTGTAGAGCTTCCTGTAGCCGCATGGCGTTCGTACTTAAATATGGAACTAACCATTCCAATTTTCGCTGTCTCTTATACACATCTCCGAGCCCACGAGACC
+
CBCCCFCCCCCCGGGGGGGGGGGHHHHGGHHGHHHHHHHHHHHGHHHAFGGGHHHHHHHHHHHHHHHHHGGGGGHHGGGGGGHHHHHHHHHHHHHHHHHFHHHHHHGHHHHHHHGGGGGGHGHHFHGHGHFHHHFFGFCCGGHGGGGGGG
@M02034:409:000000000-BFKT7:1:1101:27022:12190 1:N:0:31
AAAGTCGAGGTGCCTAAAGTGGCAACCCAGTTTTCGGGTGGTGTAGAGCTTCCTGTAGCCGCATGGCGTTCGTACTTAAATATGGAACTAACCATTCCAATTTTCGCTGTCTCTTATACACATCTCCGAGCCCACGAGACCTCTCTACAT
+
BCBCBFCCCCCCGGGGGGGGGGGHHHHGGHFHHHHGGGGGGGGHGHGHHHHHHHHHHHHHGGGGGHHGGGGGGHHHHHHFHHHHGHHHGHHHHHHHHGHHHHHHHGGGGGHHGHHHHHHHHHGHHHHGGGGGGHGGGGGGGHHHHHHHHH
@M02034:409:000000000-BFKT7:1:1101:7524:12207 1:N:0:31
AAAGTCGAGGTGCCTAAAGTGGCAACCCAGACTAATACGAGGGTTGGTGGTGTAGAGCTTCCTGTAGCCGCATGGCGTTCGTACTTAAATATGGAACTACCATTCCAATTTTCGCTGTCTCTTATCCACATCTCCGAGCCCACGAGACAT
+
BABBBFAA@DAAGGGGGBGGGGGHGHHGGHEEHFFFHFDFACEEGAEFFEFGFFFFGGHHFEDGHFHFHGGGGGFFGEFAEFGHFHE33FGBFHBDCGFFG3FFGF?4FGFHGG/EGBHEHFG3B3??C2CFFFDE/C@DGHGGCCDG0D
@M02034:409:000000000-BFKT7:1:1101:2321:12212 1:N:0:31
AAAGTCGAGGTGCCTAAAGTGGCAACCCAGACTATTCAGAGTGTTGGTGGTGTAGAGCTTCCTGTAGCCGCATGGCGTTCGTACTTAAATATGGAACTAACCATTCCAATTTTCGCTGTCTCTTATACACATCTCCGAGCCCAC
+
BBABBFBBBBBBGGGGGGGGGGGGHHHGGHHGHFDGFFGFHGHHGGAFF?EEA3F5D5BA5GHHHFB5AEFAEEF1E>EFE??FGGH3BFGEFB33BBFH313BFEH4FG3HE4E/EF/B4?BB4BFFFF22BDF2?/BD?E/<
@M02034:409:000000000-BFKT7:1:1101:22100:12219 1:N:0:31
AAAGTCGAGGTGCCTAAAGTGGCAACCCAGAATGTTGGTGGTGTAAATCTTCCTGTAGCCGCATGGCGTTCGTACTTAAATATGGAACTAACCATTCCAATTTTCGCTGTCTCTTATACACATCTCCGAGCCCACGAGACCTCTCTACAT
+
CCCCCFCCCCCCGGGGGGGGGGGHHHHGGHHHHHHHHHGGGGGHHHHHHHHHHHHHHHHHGFEGGHHGGGGGGHHHHHHHHHHHHHHHHHHHHHHHHHHHHHHHHGGGGGHHHHHHHHHHHHHHHHHGFGGGGHGGCFGFGHHHHHHGHH
@M02034:409:000000000-BFKT7:1:1101:22082:12219 1:N:0:31
AAAGTCGAGGTGCCTAAAGTGGCAACCCAGAATGTTGGTGGTGTAAATCTTCCTGTAGCCGCATGGCGTTCGTACTTAAATATGGAACTAACCATTCCAATTTTCGCTGTCTCTTATACACATCTCCGAGCCCACGAGACCTCTCTACAT
+
BBABBFBADBBBGGGGG4FFGGGHGHHGGHHHHHHHHHGGGGGHGHHHHHHHHHGHHHHGGGEEGG1EGGGGE2GGHHFHHFHHHFEHFGHHHHHHHHGGGHHHHGFGGGHHHHHGHHHFFGGGHHFGECGGGFGC/BDDFHHHHHHHB<
@M02034:409:000000000-BFKT7:1:1101:15811:12222 1:N:0:31
AAAGTCGAGGTGCCTAAAGTGGCAACCCAGACTGTTGGTGGTAAGCATCTTCCTGTAGCCGCATGGCGTTCGTACTTAAATATGGAACTAACCATTCCAATTTTCGCTGTCTCTTATACACATCTCCGAGCCCACGAGACCTCTCTACAT
+
BBBBBFBBBB2AEGGGGFGGGGGHHHGGDFAFHHHHHHAFGGHHHHHHHGHFFHHHGHHHEEEEGHHG>EGGEBGGHHHHHHHGHDEFFHFHHHHHHHHBGHHHHGGGGGHHHHHHHHHHHHHHGHFGCGGGFHGDBGGGGHHFGHHGHH
@M02034:409:000000000-BFKT7:1:1101:7521:12225 1:N:0:31
AAAGTCGAGGTGCCTAAAGTGGCAACCCAGACTAATACGAGGGTTGGTGGTGTAGAGCTTCCTGTAGCCGCATGGCGTTCGTACTTAAATATGGAACTACCATTCCAATTTTCGCTGTCTCTTATACACATCTCCGAGCCCACGAGACCT
+
BBBBBF?ABBAAFGGFGGFFGFFHCFFGGHGGHHGGHGHGGGFAGEG1BEABFFHFFB3FBGHFF5GHDEEEGGHHGFGEFEGFHHHFFFGHHHHGBBDFGHDFFF4BGFHHFEGGFBGFFGGHHBFG?BGGGDGDFG?CAEA/@ADDAH
@M02034:409:000000000-BFKT7:1:1101:19067:12225 1:N:0:31
AAAGTCGAGGTGCCTAAAGTGGCAACCCAGACTAATAATAATGTTGGTGGTGTAGAGCTTCCTGTAGCCGCATGGCGTTCGTACTTAAATATGGAACTAACCATTCCAATTTTCGCTGTCTCTTATACACATCTCCGAGCCCACGAGACC
+
BBBBAFCBBCBBGGGGGGGGGGGGHHHGGHHGHHHHHHHHHHHHHHHEFGFFGGHHHGHGHHHHHHHHHGGGGGHHGGGGGGHHHHHGHHHHHHHFGFFHHHHHHHHHHHHHHHGFGGGFHGHHHFHHGBGFGGGGDFGFGGHGGGGGGF
@M02034:409:000000000-BFKT7:1:1101:28524:12232 1:N:0:31
AAAGTCGAGGTGCCTAAAGTGGCAACCCAGACTACTGCTCGTGTTGGTGGTGTAGAGCTTCCTGTAGCCGCATGGCGTTCGTACTTAAATATGGAACTAACCATTCCAATTTTCGCTGTCTCTTATACACATCTCCGAGCCCACGAGACC
+
AAABAFBABB2AGGGGGFGFGGFFHDHGGHHGHHFHFFHGGEHHHHGAFFEFGFFFHHEFGHHFGFGFFE>EEEGGEEEFEEFGHHGHHHHGGHDDFGFCGHHHGHHGHHHHHHGEGGEFGHEFGGFH3C2GHGDGC<D>CF<FGGGGGF
@M02034:409:000000000-BFKT7:1:1101:13533:12234 1:N:0:31
AAAGTCGAGGTGCCTAAAGTGGCAACCCAGACTAATAATAAGGTTGGTGGTGTAGAGCTTCCTGTAGCCGCATGGCGTTCGTACTTAAATATGGAACTAACCATTCCAATTTTCGCTGTCTCTTATACACATCTCCGAGCCCACGAGACC
+
BBBBBFBBBBBBGGGGGGFFFGGHHGHGGHHGHEEGHHHFDGHGGG2EFGAFG3F5FGHHDHHHHEFFFGGEGGFAEEEGGGGHHHHHHHHHFF33BGHHGA?B?EGGHGFHGGEGGDEHFHGF?4FFHBD2FFGBDB@DGFFEGC?ADF
@M02034:409:000000000-BFKT7:1:1101:21690:12237 1:N:0:31
AAAGTCGAGGTGCCTAAAGTGGCAACCCAGACTGCTGAGGGGGTTGGTGGTGTAGAGCTTCCTGTAGCCGCATGGCGTTCGTACTTAAATATGGAACTAACCATTCCAATTTTCGCTGTCTCTTATACACATCTCCGAGCCCACGAGACC
+
CCCCCFCCCCAAGGGGGGGGGGGHHHGGGHHGGHHHHHHGGGGEEEGEFFBFGFHFGHHHHHHGGGHGHEGFFFHGFEGGEEGEHHHGHHFHHHFGFHHFHHGHHHHGHHHHHGGGGGDFHFHHHGGGHHGHGGGHECF?FAGEGGGGGC
@M02034:409:000000000-BFKT7:1:1101:14987:12246 1:N:0:31
AAAGTCGAGGTGCCTAAAGTGGCAACCCAGACTACGAATAATGTTGGTGGTGTAGAGCTTCCTGTAGCCGCATGGCGTTCGTACTTAAATATGGAACTAACTATTCCAATTTTCGCTGTCTCTTATACACATCTCCG
+
BBCBAFCCCCBCGGGGGGGGGGGHHHHGGHDAB3FAAAFFDFGFDGEAA1EE13D5AABF5FGEF5B53BE0EE11>?>FE>2??FH334F4B333BFGH33?D44D44D3FF4>/E??B?GD?4BDFHEH2FGG2B
@M02034:409:000000000-BFKT7:1:1101:21571:12247 1:N:0:31
AAAGTCGAGGTGCCTAAAGTGGCAACCCAGACTAAGACGGGTGTAGAGCTTCCTGTAGCCGCATGGCGTTCGTACTTAAATATGGAACTAACCATTCCAATTTTCGCTGTCTCTTATACACATCTCCGCGCCCACGAGACCTCTCTAC
+
BAAAAF3A3>AAGGGFGF4BFGFHHHHEDFHGHHGHHHGEGGGGBGGHHHHHHHFHHHHGGEGGGHAEEEEGGHGHHGG3FGHFHHEHHGFHHHHHHFD4BFFHHEGGG/3GGHF4FGGFHHHHFBB//>B@@DEC/@DAFFHHHHHH
@M02034:409:000000000-BFKT7:1:1101:13522:12247 1:N:0:31
AAAGTCGAGGTGCCTAAAGTGGCAACCCAGACTAATAATAAGGTTGGTGGTGTAGAGCTTCCTGTAGCCGCATGGCGTTCGTACTTAAATATGGAACTAACCATTCCAATTTTCGCTGTCTCTTATACACATCTCCGAGCCCACGAGACC
+
CCCCCFCCCCBBGGGGGGGGGGGHHHHGGHHGHHHHHHHHHHHGGHGEFGGFHHHFHHFHHHHHHHHHHGGGGGHHGFGGGGHHHHHGHHGHHHHHGHHHHHGHHHGHGHHHHFGDGGFFHHHHFHHHFHGHHHHFEB@DFGHGGCCFGC
@M02034:409:000000000-BFKT7:1:1101:18581:12249 1:N:0:31
AAAGTCGAGGTGCCTAAAGTGGCAACCCAGACTGAGGGGTCTGTTGGTGGTGTAGAGCTTCCTGTAGCCGCATGGCGTTCGTACTTAAATATGGAACTAACCATTCCAATTTTCGCTGTCTCTTATACACATCTCCGAGCCCACGAGACC
+
CCCCCFCCCCABGGGGGGGGGGGHHHHGGHHGHHHHGGGEEHHHHHGEFGFGHHHGHHHHHHHHHHHHHGGEEGHHGGGGGFHHHHHHHHGHHHFGHHHHHHHHHHHGHHHHHHGFGGFHGHHHFHBGHHHHGHHHECGGGEHGGGCGGC
@M02034:409:000000000-BFKT7:1:1101:2708:12251 1:N:0:31
AAAGTCGAGGTGCCTAAAGTGGCAACCCAGACTCAGTATCAGGTTGGTGGTGTAGAGCTTCCTGTAGCCGCATGGCGTTCGTACTTAAATATGGAACTAACCATTCCAATTTTCGCTGTCTCTTATACACATCTCCGAGCCCACGAGACC
+
CCCCCFCCCCCCGGGGGGGGGGGHHHHGGGHGHHHHHHHHHHHHGGGGGGGFGHHHHHHHHHHHHHHHHGGEFGHHGGGGGFHHHHHGHHHHHH3FHHHGGGFHHHGBHGFHHHGEGGGHHFHHGGFFHFHFGHGGG/BCGGHGG/ADGC
@M02034:409:000000000-BFKT7:1:1101:23795:12254 1:N:0:31
AAAGTCGAGGTGCCTAAAGTGGCAACCCAGACTCCGTTTCTGGTTGGTGGTGTAGAGCTTCCTGTAGCCGCATGGCGTTCGTACTTAAATATGGAACTAACCATTCCAATTTTCGCTGTCTCTTATACACATCTCCGAGCCCACGAGACC
+
CBCCBFCBCCABGGGGGGGFGGGHHHHGGHHGHHHGFGHHHHHHHGGGGGEFGHHHHHHHHHHHHHHHHGGGGGHHGGGGGGHHHHHHHHHHHHHHGHGHHHHHHHGHHHHHHHGGGGGHGGHHFHGHFHFHHHHGDCGFGFHGGGGGGG
@M02034:409:000000000-BFKT7:1:1101:16793:12256 1:N:0:31
AAAGTCGAGGTGCCTAAAGTGGCAACCCAGACTGTTGGTCAGAGGGAGCTTCCTGTAGCCGCATGGCGTTCGTACTTAAATATGGAACTAACCATTCCAATTTTCGCTGTCTCTTATACACATCTCCGAGCCCACGAGACCTCTCTACAT
+
BCCBBFBBBCB@FGGGGGGGGGGGHHHGGHHGHHHHHHGHHHHHGGGGGHHHHHHHHHHHGGEGGHHGGGGGGGHGHHHEGHHHHDGHHFHHHHHGHGHHGHHHHGGGGGHHGHHGHFHGHHHHHHHGCGGGGHGGGGGGGHHHHGHHHH
@M02034:409:000000000-BFKT7:1:1101:7013:12265 1:N:0:31
AAAGTCGAGGTGCCTAAAGTGGCAACCCAGACTGTTGGGGGGGTAGAGCTTCCTGTAGCCGCATGGCGTTCGTACTTAAATATGGAACTAACCATTCCAATTTTCGCTGTCTCTTATACACATCTCCGAGCCCACGAGACCTCTCTACAT
+
CCCCBFCCCCCCGGGGGGGGGGGHHHHGGHHGHG3GEGFAGGGGFGHHHFHGGGFFGFBBCG?FGGFDCBGGGBEEFFFFFFFFF0BFFBFFFFFFFBFFFFFFFFFFFFFFFFFFFFFFBFBFFBFFFFFFFEFDAFFFFFFFFFFFFF
@M02034:409:000000000-BFKT7:1:1101:21991:12267 1:N:0:31
AAAGTCGAGGTGCCTAAAGTGGCAACCCAGACTGCGCCGACTGTTGGTGGTGTAGAGCTTCCTGTAGCCGCATGGCGTTCGTACTTAAATATGGAACTAACCATTCCAATTTTCGCTGTCTCTTATACACATCTCCGAGCCCACGAGACC
+
AABB>5A?DDAAGGGFGGG6FGFGCFGEDFG2GHHGGGEGGGGHHEHEFGEF1BFDFFHEFEFEBFFFGG@EGGHGCEEGG?BGGHEFHEFHEFEGBGFFGG3FBEG4FEGHFBBDFGDFGBFGHHGFDCDGFHGHD?C/@FH//<ADGF
@M02034:409:000000000-BFKT7:1:1101:13590:12268 1:N:0:31
AAAGTCGAGGTGCCTAAAGTGGCAACCCAGACTAAGAAGGATGTTGGTGGTGTAGAGCTTCCTGTAGCCGCATGGCGTTCGTACTTAAATATGGAACTAACCATTCCAATTTTCGCTGTCTCTTATACACATCTCCGAGCCCACGAGACC
+
BAAABFBBDDAAGGGGCFGGGGGHHHFGGHHGHHHGHHHHHHHHHHAAEAEFHGFFHHHHHGHHFGGGFGGEGGHGGGGGGGFHHHHFFHHHHFFHFHDBGFGGHHHGHHHHHGGGGGGHHHGHGFFHEFHGHHGFFCCGCFHFGGGGGA
@M02034:409:000000000-BFKT7:1:1101:3069:12268 1:N:0:31
AAAGTCGAGGTGCCTAAAGTGGCAACCCAGACTAATAAGACTGTTGGTGGTGTTGTGCTTCCTGTAGCT
+
ABAA>BAADDAAFGGFGG4B5GEFHEFFGEHGG3BAD5FB3AAB5AAEA2A111AAAB5BDF5A55555
@M02034:409:000000000-BFKT7:1:1101:13060:12274 1:N:0:31
AAAGTCGAGGTGCCTAAAGTGGCAACCCAGACTACTCAGTCGGTTGGTGGTGTAGAGCTTCCTGTAGCCGCATGGCGTTCGTACTTAAATATGGAACTAACCATTCCAATTTTCGCTGTCTCTTATACACATCTCCGAGCCCACGAGACC
+
AAAAAFABBBAAFCGGGGGFGGGGFHHGGEEGHHHHGHHHGEFEGGGEFGAFGFGAFGHHGFHHFGHHHGGCEEHFFGGFGE?CGHFFHHFGGFGHHHHHHHHHHHHGBGGHHHGGGGGHHHGHFHGBGHHHHHHDECDCGCGFFGGGGC
@M02034:409:000000000-BFKT7:1:1101:11237:12281 1:N:0:31
AAAGTCGAGGTGCCTAAAGTGGCAACCCAGACTGATCATTCTGTTGGTGGTGTAGAGCTTCCTGTAGCCGCATGGCGTTCGTACTTAAATATGGAACTAACCATTCCAATTTTCGCTGTCTCTTATACACATCTCCGAGCCCACGAGACC
+
ABABBFCCCCABGGGGGGGGGGGGHHHGGHHGHHHHHHHHHHHHHHHFGGEFHHHFHHHHHHHHGGGGHEGGGGHHGGGGGGHHHHHHHHGHHHFFHGHHGHGHHHHGHHHHHHGGGGGFHHHHHHHHHHGHHHHHG?GGGGHGGGGGGE
@M02034:409:000000000-BFKT7:1:1101:23135:12290 1:N:0:31
AAAGTCGAGGTGCCTAAAGTGGCAACCCAGACTCAGAATCAGGTTGGTGGTGTAGAGCTTCCTGTAGCCGCATGGCGTTCGTACTTAAATATGGAACTAACCATTCCAATTTTCGCTGTCTCTTATACACATCTCCGAGCCCACGAGACC
+
BBBCBFCCCCCCGGGGGGGFGGGHHHHGGHHGHHHHHHHHHHGGHHGEGGFFHHGGGHHHHHHHHHHHHGGEEGHHGGGGGGHHHHHHHHHHHHHFHHGHHHHHHHEHHGHHHHGGGGGHHHHHHHGHFHGHGHF2C@D@GGHGGCGGEF
@M02034:409:000000000-BFKT7:1:1101:28082:12295 1:N:0:31
AAAGTCGAGGTGCCTAAAGTGGCAACCCAGACTGTTTCTGGTGTAATTCTTCCTGTAGCTGCATGGCGTTCGTACTTAAATATGGTACTAACCATTCCAATTTTCGCTGTCTCTTTACACATCTCTGAGCC
+
BBBBAFBBBBBBGGGGFGGGGGGGHHHGGHHGHBBD5BF535FG3DAF5BG55BBB5555AB3DFB10AAFEG21?F555D5F55@F555B313F3G4BGDEFH4>FEEG3F4BGE4B4B3?3B34BFFH?
@M02034:409:000000000-BFKT7:1:1101:4720:12297 1:N:0:31
AAAGTCGAGGTGCCTAAAGTGGCAACCCAGACTGTTGGTGGTGTAGGTCTTCCTGTAGCCGCATGGCGTTCGTACTTAAATATGGAACTAACCATTCCAATTTTCGCTGTCTCTTATACACATCTCCGAGCCCA
+
AAAAAFAADDAA44B5BBBDGGEGHHHGGDHGHHGFHCBFFAFGGHHGBGGFHHHHHHGFEEEEGH1AB@1EEFHCGGFHFHHEFDEEGGFFFFFF4FEFDFGHHG/>EEHGFFHFHGGBHBGFHH?E@C?B/F
@M02034:409:000000000-BFKT7:1:1101:26166:12302 1:N:0:31
AAAGTCGAGGTGCCTAAAGTGGCAACCCAGACTCAGAATAAGGTTGGTGGTGTAGGGCTTCCTGTAGCCGCATGGCGTTCGTACTTAAATATGGAACTAACCATTCCAATTTTCGCTGTCTCTTATACACATCTCCG
+
BBBBBFA3DDAAFGGGCFGFGGGHHHHGGGHGHHFHFHG55FGFGBEEGGGAGHEEFHHHHGHHHGFEGGG0EECFEGGGFGHHGG4@BGGHHE3FFGFFGHFFFGFFFGHHHFEEG?FFHHHH1F2GFHFFHHHHC
@M02034:409:000000000-BFKT7:1:1101:18401:12305 1:N:0:31
AAAGTCGAGGTGCCTAAAGTGGCAACCCAGACTAATAGGGATGTTGGTGGTGTAGAGCTTCCTGTAGCCGCATGGCGTTCGTACTTAAATATGGAACTAACCATTCCAATTTTCGCTGTCTCTTATACACATCTCCGAGCCCACGAGACC
+
AA1>1DA1A11A1BGAB1FFFGGHHHHGGHHGHHHHFGBF0BFGGHHGGGECG1FDGHHHHHHHHFDHFGGCGEHHGGGGCEGHHHH11FGH2B1BFFFGHHHGFHHHFGHHHHGGGCGEFFHHHHFD2BGEBG11<@@CGEEGG//A??
@M02034:409:000000000-BFKT7:1:1101:26174:12319 1:N:0:31
AAAGTCGAGGTGCCTAAAGTGGCAACCCAGACTCATAATAAGGTTGGTGGTGTAGAGCTTCCTGTAGCCGCATGGCGTTCGTACTTAAATATGGAACTAACCATTCCAATTTTCGCTGTCTCTTATACACATCTCCGAGCCCACGAGACC
+
CCCDCFCCCCCCGGGGGGGGGGGHHHHGGHHGH3FEGHHHHHHHGHGGGGGFHHH5FFHHHHHHHHHHHGGGGGHHGGGGGGHHHHGHHHHHHGHHHHHHHHHHHHGFHHHHHHGGGGGHHHHHFGFHGHHHHHGHGCGCGGHGGGGFDG
@M02034:409:000000000-BFKT7:1:1101:6878:12321 1:N:0:31
AAAGTCGAGGTGCCTAAAGTGGCAACCCAGAATGTTGTGGGTGTAGAGCTTCCTGTAGCCGCATGGCGTTCGTACTTAAATATGGAACTAACCATTCCAATTTTCGCTGTCTCTTATACACATCTCCGAGCCCACGAGACCTCTCTACAT
+
BBCBBFCCBCABGGGGGGGGGGGGHHHGGHHHHHHHHHGGGGGGHHHHHHHHHHHHHHHHFEEGGHHGEGGGFFEFHHGHHHHHHFHHHGFHHHGHHHHHHHHHHGGGGGHHEHHHHFHGHGHHHHHGGGGGGHGFDGGGFHHHHHGHHF
@M02034:409:000000000-BFKT7:1:1101:6841:12330 1:N:0:31
AAAGTCGAGGTGCCTAAAGTGGCAACCCAGACTAATAATAATGTTGGTGGTGTAGAGCTTCCTGTAGCCGCATGGCGTTC
+
BBBBBFBBBBABGGGFGGGGGGGHHHHGGHEGHD3FGBF5DFGHHHH2F?EFA3F5A53B5BFFG5AA3AE0EECAE>>?
@M02034:409:000000000-BFKT7:1:1101:6823:12330 1:N:0:31
AAAGTCGAGGTGCCTAAAGTGGCAACCCAGACTAATAATAATGTTGGTGGTGTAGAGCTTCCTGTAGCCGCATGGCGTTCGTACTTAAATATGGAACTAACCATTCCAATTTTCGCTGTCTCTTATACACATCTCCGAGCCCACGAGACC
+
BCCBBFCCCCAAGGGGGGGGGGGFFGHGGHHGHHHHHHHHHHHHHHHEFEBFFFFEGEHHHHHFGFHGHGFEGGHGGEGGGFGHHHHGHHGHHHHHGHGGHHHHHHHGHHHHHHGEGGGGGHHHGHHHHHFFHHGGE@DGGGHGGGGGGF
@M02034:409:000000000-BFKT7:1:1101:23455:12339 1:N:0:31
AAAGTCGAGGTGCCTAAAGTGGCAACCCAGACTCAGGATACGGTTGGTGGTGTAGAGCTTCCTGTAGCCGCATGGCGTTCGTACTTAAATATGGAACTAACCATTCCAATTTTCGCTGTCTCTTATACACATCTCCGAGCCCACGAGACC
+
AABCAFCCCCBBGGGGGGGFGGGHHHHGGHHGHHHHHHHHHGGGFGGAFGEFGHHGHHHHHHHHGHHGHFGFGGHHGGGGGFHHHHHHHHHHHHHHHHGHHHFHHHHHHHHHHHEEFGFHHHHHHHFHGFFHGHBHGGGGGGHGGGGGGG
@M02034:409:000000000-BFKT7:1:1101:12434:12343 1:N:0:31
AAAGTCGAGGTGCCTAAAGTGGCAACCCAGACTAGTAAGAATGTTGGTGGTGTAGAGCTTCCTGTAGCCGCATGGCGTTCGTACTTAAATATGGAACTAACCATTCCAATTTTCGCTGTCTCTTATACACATCTCC
+
BABBAFB@BBAAGGGGFGGDGGGHFGHGGHGGHHHGFFGGHGHGGHHEFF2FGFGFHHHHHFHFFHHHHEFGGGHHEEEGFBEGHHHGHHEHHHFDFHFFHF3GHHGFGGGHHHF?AFAGHGHHBGGFDGEHF?3B
@M02034:409:000000000-BFKT7:1:1101:17634:12343 1:N:0:31
AAAGTCGAGGTGCCTAAAGTGGCAACCCAGACTAAGAATAATGTTGGTGGTGTAGAGCTTCCTGTAGCCGCATGGCGTTCGTACTTAAATATGGAACTAACCATTCCAATTTTCGCTGTCTCTTATACACATCTCCGAGCCCACGAGACC
+
CBCCBFCCDDCCGGGGGGGGGGGHHHHGGHHGHHHHHHHFHHHHHHHEFGGFHHHFGGHHHHHHHHHHHGGGGGHHGEGGGGHHHHHHHGHHHHGGHHHHHHHHHHGGHHHHHHGGGGFGHHHHHHHHGGGHHHGGECGGGGHGGGGGGE
@M02034:409:000000000-BFKT7:1:1101:9923:12348 1:N:0:31
AAAGTCGAGGTGCCTAAAGTGGCAACCCAGACTACTGGTGGTGTAGCGCTTCCTGTAGCCGCATGGCGTTCGTCCTTAAATATGGACCTAACCCATTCCAATTTTCGCTGTCTCTTATACACATCTCCGAGCCCACGAGACCTCTCTCCA
+
A3AAAFB?DDBBGGGFFGGDDFFHHHHGGHHGHHHGHFGHGGGHFEFGGEFGFFHHFHEGFC0AE1BFFGGGG1?EGGG3FEG4GD3B1BBFFHEGHGFB?DFHHEGD/?EGHHF4FGEGFGGGFFGHGC?CDAG/C/C<AFFHGC?1<<
@M02034:409:000000000-BFKT7:1:1101:17021:12349 1:N:0:31
AAAGTCGAGGTGCCTAAAGTGGCAACCCAGCAGGTTGCTGGTGTAGAGCTTCCTGTAGCCGCATGGCGTTCGTACTTAAATATGGAACTAACCATTCCAATTTTCGCTGTCTCTTATACACATCTCCGAGCCCACGAGACCTCTCTACAT
+
BBBCBFBCCCAAGGGGGGGFGGGHHHHGGHHHHHHHHGHHHHHHHHHHHHHHGHGHHHHHGGGGGHHGFGGGGFEHHHHHHHHHHFGHHFHHHHHHHHGFHHHHHGGFGGHHFHHHHHHFGFHHHBFEEDGGGHGC/BDGGGFHHFHHHD
@M02034:409:000000000-BFKT7:1:1101:27142:12351 1:N:0:31
GAAGTCGAGGTGCCTAAAGTGGCAACCCAGAGTGTTGGTGGTGTACCTCTTCCTGTAGCCGCATGGCGTTCGTACTTAAATATGGAACTAACCATTCCAATTTTCGCTGTCTCTTATACACATCTCCGAGCCCACGAGACCTCTCTACAT
+
3>AAAFBBBBBBGGGGFGGGGGGGGGFGGHHHHHHHHHGGGGGHHHHHHHHHHHHHGHHHEEEGGHHGFGGGGHGHHHGHHHHHHFFHHHGHHHHHHHHHHHHHHGGGGGHHHHHHHHHHHHHHHHHGGGGGGFFF@CDGGHHHHFHHGG
@M02034:409:000000000-BFKT7:1:1101:16701:12352 1:N:0:31
AAAGTCGAGGTGCCTAAAGTGGCAACCCAGACTCAGCAGCATGTTGGTGGTGTAGAGCTTCCTGTAGCCGCATGGCGTTCGTACTTAAATATGGAACTAACCATTCCAATTTTCGCTGTCTCTTATACACATCTCCGAGCCCACGAGACC
+
BABBBFBBB2AAGGGGGBGFGGGHHHHGGEGFHHHHGHHHHHHHHHG2FDEFGHGFGHHHHGHHHHEHHGG@EGHHGGGGGGHHHHGGHHHGHHBGGGGFHHFGHHGHBGHHHB@EGGGHHHHHBF4BFFHHGGFFCC?CCEGECCGGGF
@M02034:409:000000000-BFKT7:1:1101:18599:12361 1:N:0:31
AAAGTCGAGGTGCCTAAAGTGGCAACCCAGACTAAGAAGAATGTTGGTGGTGTAGAGCTTCCTGTAGCCGCATGGCGTTCGTACTTAAATATGGAACTAACCATTCCAATTTTCGCTGTCTCTTATACACATCTCCGAGCCCACGAGACC
+
AAABADAA@DABGGGGGGGFGGGHHHHGEGGFHHHHGGHHGGHHHHHBFA1BGFHBGHEHBGGHHHHHHGGGGGGFGFGGGGHHHGFFEGDGHEGBG3FFFFFHHHHHHHGHGHGFCGEFHHHHHHHHGBGGHHGGDCFGCGHAD@/<DF
@M02034:409:000000000-BFKT7:1:1101:12414:12364 1:N:0:31
AAAGTCGAGGTGCCTAAAGTGGCAACCCAGACTGTTGGTGGTATTGGGCTTCCTGTAGCCGCATGGCGTTCGTACTTAAATATGGAACTAACCATTCCAATTTTCGCTGTCTCTTATACACATCTCCGAGCCCACGAGACCTCTCTACAT
+
CBCCBFCABCBCGGGGGGGGGGGHHHHGGHHGHHHHHHGGGGFHHHGHFHHCGGGGFF53EE0FFFFE1EFFGFCFGFB3GFFBB3FGFBGFFGHHH4GHGFFHFEGEGGFHBFHHHG4F3GF?B3E<B<C@F/FC?CDGGHHFHHHHH?
@M02034:409:000000000-BFKT7:1:1101:18239:12365 1:N:0:31
AAAGTCGAGGTGCCTAAAGTGGCAACCCAGACTAATAAGAATGTTGGTGGTGTAGAGCTTCCTGTAGCCGCATGGCGTTCGTACTTAAATATGGAACT
+
CCCDCFCCCCCCGGGGGGGGGGGHHHHGGHHA33BGFED55AFGFHAA22EAA3A5BF3AE35B55A5FF?E>>1?E>>?E12??@4BGF4B43B3BB
@M02034:409:000000000-BFKT7:1:1101:9530:12368 1:N:0:31
AAAGTCGAGGTGCCTAAAGTGGCAACCCAGACTTCTGGTGGTGTACCTCTTCCTGTAGCCGCATGGCGTTCGTACTTAAATATGGAACTAACCATTCCAATTTTCGCTGTCTCTTATACACATCTCCGAGCCCACGAGACCTCTCTACAT
+
CCCCCFCBCBCCGGGGGGGGGGGHHHHGGHHGHHHHHHHHGGGHGHHHFHHHHHHHHHHHGGCEGHFFEGGGGFGFGGG@GFHHHEHHHHFHFHHHHHHHHHHHFEGGGGHHHHHFHGGHFEFEFFHFCDFGA?FC?CDGGHHHHHFHHG
@M02034:409:000000000-BFKT7:1:1101:6172:12368 1:N:0:31
AAAGTCGAGGTGCCTAAAGTGGCAACCCAGACTTCTTCTGCTGTTGGTGGTGTAGAGCTTCCTGTAGCCGCATGGCGTTCGTACTTAAATATGGAACTAACCATTCCAATTTTCGCTGTCTCTTATACACATCTCCGAGCCCACGAGACC
+
BCCBBFCCCCCCGGGGGGGGGGGHHHHGGHHGHHHHHHHHHHHHHHHGFGEFGHHGGHHHHHHHGFHHHGGGGGHHGGGGGGHHHHGHHHHHHHHFFHHHHHHHHHHHHHHHHHGGGGGHHHHHHHHHHHGHHHGHGFGGGGHGCGGGGE
@M02034:409:000000000-BFKT7:1:1101:12899:12373 1:N:0:31
AAAGTCGAGGTGCCTAAAGTGGCAACCCAGACTGGTAAGGATGTTGGTGGTGTAGAGCTTCCTGTAGCCGCATGGCGTTCGTACTTAAATATGGAACTAACCATTCCAATTTTCGCTGTCTCTTATACACATCTCCGAGCCCACGAGACC
+
AABBBFCABCABGGGGGGGGGGGGGHGFGHHGHHHGHHHHHHHHHHGEFFBFFFGFHFHHHHHGFGHGHGGFGGHHFEGGEFHHHHGGHHGHHHFFHHHHHHHHHHGFHHHHHHGGGGGGHHHHHHGHFGGHHHGFD@FFCGGGGGGGGF
@M02034:409:000000000-BFKT7:1:1101:18592:12377 1:N:0:31
AAAGTCGAGGTGCCTAAAGTGGCAACCCAGACTAAGAAGAATGTTGGTGGTGTAGAGCTTCCTGTAGCCGCATGGCGTTCGTACTTAAATATGGAACTAACCATTCCAATTTTCGCTGTCTCTTATACACATCTCCGAGCCCACGAGACC
+
BBCCCFCCCCBCGGGGGGGGGGGHHHHGGHHGHHHHHHHHHHHGHHHGFGEFGHHGHHHHHHHHHHHHHGGGGGHHGGGGGGHHHHHHHHHHHHFFHHGHHHHHHHHHHHHHHHGGGGGGHHHHHHHHHHGHGHHHD@FGGGHGGFFGGG
@M02034:409:000000000-BFKT7:1:1101:20730:12377 1:N:0:31
AAAGTCGAGGTGCCTAAAGTGGCAACCCAGACTAATAAGAATGTTGGTGGTGTAGAGCTTCCTGTAGCCGCATGGCGTTCGTACTTAAATATGGTACTAACCATTCCAATTTTCGCTGTCTCTTATACACATCTC
+
CCCCCFCCCCCCGGGGGGGGGGGHHHHGGHHGHH35ADD55BGHFG2A22FCA3D5E5AABGG555B531E0EDA1>?>F?A2??FGD3BFDED44BEGF313B3?F44D?F?4/??//??FFF4B4?F3?FGGH
@M02034:409:000000000-BFKT7:1:1101:12027:12384 1:N:0:31
AAAGTCGAGGTGCCTAAAGTGGCAACCCAGACTAATCAGGT
+
BCCBBFCBBCBCGGGGGGGGGGGHHHHGGGHGHB3F35A35
@M02034:409:000000000-BFKT7:1:1101:12009:12388 1:N:0:31
AAAGTCGAGGTGCCTAAAGTGGCAACCCAGACTAATCAGCTGGTTGGTGGTGTAGAGCTTCCTGTAGCCGCATGGCGTTCGTACTTAAATATGGAACTAACCATTCCAATTTTCGCTGTCTCTTATACACATCTCCGAGCCCACGAGACC
+
AAA>AFABBBABFGGGGGGGFDGFFAGEFCHFFHFFHHHGHFGHHGGEFEBFGGGFHFHHHFHFGGHHHGGFGGHGGEFFGEGHHHGHHHGHHHGHGHHHHGHHHHHHHHHHHHGGGG/FFHHHGHGFHG2CGHGGECCDGGGGGGGGGA
@M02034:409:000000000-BFKT7:1:1101:24758:12391 1:N:0:31
AAAGTCGAGGTGCCTAAAGTGGCAACCCAGACTGGGCTGGGGGTTGGTGGTGTAGAGCTTCCTGTAGCCGCATGGCGTTCGTACTTAAATATGGAACTAACCATTCCAATTTTCGCTGTCTCTTATACACATCTCCGAGCCCACGAGACC
+
BCCCBFBBCBCCGGGGGGGGGGGHHHHGGHHGHHHHHHGFFGGGGGGGGGGGHHHGHHHHHHHHHHHHHGGGGGHGGGGGGGHHHHGHHHGHHHHHHHHHHHHHHHHHHHHHHHGGGGGHHHHHGHHHFHHHHHFHGGFGGGHGGGGFGE
@M02034:409:000000000-BFKT7:1:1101:8919:12394 1:N:0:31
AAAGTCGAGGTGCCTAAAGTGGCAACCCAGACTCAGGTGGGGGTTGGTGGTGTAGAGCTTCCTGTAGCCGCATGGCGTTCGTACTTAAATATGGAACTAACCATTCCAATTTTCGCTGTCTCTTATACACATTCCGAGCCCACGAGACCT
+
AAAABFBBBBABGGGGGGGGGGGGHGHGGHHGHCEEG5BEGGGGGGGEFGGFGBH555FGDFHHGHFFHEG/EGFFFEFGGEFHHHHHHHGFHF3DGGFFF?DF3EFBBFDGHB<FFA/@FGHFDD@DGF22FGHGDGGGEHGF?-AA.C
@M02034:409:000000000-BFKT7:1:1101:10152:12395 1:N:0:31
AAAGTCGAGGTGCCTAAAGTGGCAACCCAGACGGTTGGTGGTGTAAATCTTCCTGTAGCCGCATGGCGTTCGTACTTAAATATGGAACTAACCATTCCAATTTTCGCTGTCTCTTATACACATCTCCGAGCCCACGAGACCTCTCTACAT
+
CCCCBFCCCCCBGGGGGGGFGGGGHHHGGHHGGGGGGGGGGGGHHHHHHHHHHHHHHHHHGFEFGHHGGGGGFHHGHHGHHHHHHGHHHHGHHHHHHHHHHHHHHGGGGGHHHHHHHHHGHHHHHHGGGGGGGFGGFFDFGHHHHHHHHG
@M02034:409:000000000-BFKT7:1:1101:21335:12398 1:N:0:31
AAAGTCGAGGTGCCTAAAGTGGCAACCCAGACTAAGGGTGAGGTAGAGCTTCCTGTAGCCGCATGGCGTTCGTACTTAAATATGGAACTAACCATTCCAATTTTCGCTGTCTCTTATACACATCTCCGAGCCCACGAGACCTCTCTACAT
+
BBBBBFBBBBABGGGGGGGGGGGHGGGFGHFGHGGHHGGFDHHHFHHHHHHHHHHHHHHGGEEFGHHGGGGGGHHHHHHHHHHHHGHHHGFGHHHHHHHHGHHHHGGGGGHHHHHFHGHHHHHHHHHGGGGGFHGGGCGGGHHHHGFHGF
@M02034:409:000000000-BFKT7:1:1101:8306:12408 1:N:0:31
AAAGTCGAGGTGCCTAAAGTGGCAACCCAGACTAAGGGTGGTAAGGAGCTTCCTGTAGCCGCATGGCGTTCGTACTTAAATATGGAACTAACCATTCCAATTTTCGCTGTCTCTTATACACATCTCCGAGCCCACGAGACCTCTCTACAT
+
ABCCBFBBBCBAFGGGGGGFGGGHHHHGGHHFHHHFHHFAEEFFHHHHHGHHGHHGFHHHFGEGGHGEEEGGGFGHHHHHGHGHHFGH3@FGHHHHFFFHHHHGHGG?FGHHHGHHHHBFHHHHGHHFCGFGFCGG/<?CFHHGHHHHHG
@M02034:409:000000000-BFKT7:1:1101:4534:12411 1:N:0:31
AAAGTCGAGGTGCCTAAAGTGGCAACCCAGACTGATAAGAATGTTGGTGGTGTAGAGCTTCCTGTAGCCGCATGGCGTTCGTACTTAAATATGGAACTAACCATTCCAATTTTCGCTGTCTCTTATACACATCTCCGAGCCCACGAG
+
BAAAAFBBBBAAGGGGGGGGGFGFHHHEFCCFHHFGHGF5FGHHFFEEFEEFAAF55DFG5EGGGFAFGEGCEGHAFEFGGEFHFHHGGGFFFH3@GGHHFF3GFGGFFFGHFGEDEGEG4DFEFGFFFFFGGFFHECDDCGHCBBF
@M02034:409:000000000-BFKT7:1:1101:18744:12416 1:N:0:31
AAAGTCGAGGTGCCTAAAGTGGCAACCCAGACTGTTACGGGTTCTGAGCTTCCTGTAGCCGCATGGCGTTCGTACTTAAATATGGAACTAACCATTCCAATTTTCGCTGTCTCTTATACACATCTCCGAGCCCACGAGACCTCTCTACAT
+
BBBBBFBBBBABGGGGGGGGGGGGHHHGGEHDHHHHHHGGGGGHHHGHHGHGHHHHGHHHFGEGGHHGFGGGGGGHHGGHHGHHHFHHHFGHHHHHHFHHHHHHHGGGGGHHGHHFHGGFHHHHHGHFGGGGFHGGCDGEFHHFHGHHHF
@M02034:409:000000000-BFKT7:1:1101:9003:12420 1:N:0:31
AAAGTCGAGGTGCCTAAAGTGGCAACCCAGACTGGGAAGAAGGTTGGTGGTGTAGAGCTTCCTGTAGCCGCATGGCGTTCGTACTTAAATATGGAACTAACCATTCCAATTTTCGCTGTCTCTTATACACATCTCCGAGCCCACGAGACC
+
ABAAAFBBBBAAGGGGGGGGGFFFFHHCGDDFHHHHGHGFGFHFGGGGFFEFFGHFGHHHDGHFGFGFHEEEFFHHGGGGEFFGGHHHHHFHHHGGHHHHHGHHHHGGHFGGHFGGGGGGHHHGFGGFHHEFCBFHECGBDGHGGGGGFF
@M02034:409:000000000-BFKT7:1:1101:25441:12421 1:N:0:31
AAAGTCGAGGTGCCTAAAGTGGCAACCCAGACTGTTCCTGGTC
+
CCCCCFCCCCBBGGGGGGGGGGGHHHHGGHHGHBB5AAFHHHB
@M02034:409:000000000-BFKT7:1:1101:10030:12422 1:N:0:31
AAAGTCGAGGTGCCTAAAGTGGCAACCCAGACTACTCCGTCGGTTGGTGGTGTAGAGCTTCCTGTAGCCGCATGGCGTTCGTACTTAAATATGGAACTAACCATTCCAATTTTCGCTGTCTCTTATACACATCTCCGAGCC
+
BBBBCFCCCBABGFGGGGGGGGGHHHHGGHHCGFHHFHGFGGC2BEEEFGGGHHGFFDHEHFGHFFHFFGC@EGHGFGGGGFGHFF@EHFGHHG??FFBBFGGGH4DGFGFGFGFGFDDGDFFF3BD33BDFCF22B<//A
@M02034:409:000000000-BFKT7:1:1101:7836:12427 1:N:0:31
AAAGTCGAGGTGCCTAAAGTGGCAACCCAGACTGAGCTTCATGTTGGTGGTGTAGAGCTTCCTGTAGCCGCATGGCGTTCGTACTTAAATATGGAACTAACCATTCCAATTTTCGCTGTCTCTTATACACATCTCCGAGCCCACGAGACC
+
CCCCCFCCCCCBGGGGGGGGGGGHHHHGGHHGHHHHHHHHHHHHHHHGGGEGHHGGHHHHHHHHGHHHHGGFGGHHGGGGGGHHHHHHHHHHHHFFFHHHHHGHHHHHHHHHHHGGGGGHHHHHHHHGGHHHHHGFFCGGGGEGGGGGGF
@M02034:409:000000000-BFKT7:1:1101:16368:12430 1:N:0:31
AAAGTCGAGGTGCCTAAAGTGGCAACCCAGACTTCGGCGGGGGTTGGTGGTGTAGAGCTTCCTGTAGCCGCATGGCGTTCGTACTTAAATATGGAACTAACCATTCCAATTTTCGCTGTCTCTTATACACATCTCCGAGCCCACGAGACC
+
CCCCBFCBCCCCGGGGGFGFGGGHHHHGGHHGHF5A22A0E?EEEGG/FE/?FFFDGGHHHHHHGGFHHGC@DFHHCBFFDDFHHHHFHH1GFHDGFHFHHHFHHHGHHHHHHFCAEFABGHHHHHH0CGHHGHFBECGDFGGG???DGA
@M02034:409:000000000-BFKT7:1:1101:10013:12431 1:N:0:31
AAAGTCGAGGTGCCTAAAGTGGCAACCCAGACTACTCCGTCGGTTGGTGGTGTAGAGCTTCCTGTAGCCGCATGGCGTTCGTACTTAAATATGGAACTAACCATTCCAATTTTCGCTGTCTCTTATACACATCTCCGAGCCCACGAGACC
+
CCCCCFCBBCBCGGGGGGGGGGGHHHHGGHHGHHHHHHGHHGGEGGGGFGEFGHHGHHHHHHHHHHHHHGGGGGHHGGGGGGHHHHHHHHHHHHGHHHHGHHGHHHHHHHHHHHGGGGGHHHHHHHGHHHFHGHDGGCGGGGHGGGGGGG
@M02034:409:000000000-BFKT7:1:1101:24931:12432 1:N:0:31
AAAGTCGAGGTGCCTAAAGTGGCAACCCAGACTGGGAGGGATGTTGGTGGTGTAGAGCTTCCTGTAGCCGCATGGCGTTCGTACTTAAATATGGAACTAACCATTCCAATTTTCGCTGTCTCTTATACACATCTCCGAGCCCACGAGACC
+
CBCCCFCCCCBBGGGGGGGGGGGHHHGGGHHGHHHHHGGGGHGHHHHFFGGFHGHFHHHHHHHHHHHHHGGGGFHFGGGGGGHHHHHHHHHHHHGHGHHGFHHHHHHHHGHHHHGGGGGGHHHHGGHHHHGHHHGHGDGGGGHGGGGGGC
@M02034:409:000000000-BFKT7:1:1101:20871:12440 1:N:0:31
AAAGTCGAGGTGCCTAAAGTGGCAACCCAGACTAGTTCTGGTGTTG
+
A111ADAADD>AFGGGGGGGGBFCHGHFFC0AFGF2B2AFGGBG/F
@M02034:409:000000000-BFKT7:1:1101:13430:12440 1:N:0:31
AAAGTCGAGGTGCCTAAAGTGGCAACCCAGACTAATAAGAATGTTGGTGGTGTAGAGCTTCCTGTAGCCGCATGGCGTTCGTACTTAAATATGGAACTAACCATTCCAATTTTCGCTGTCTCTTATACACATCTCCGAGCCCACGAGACC
+
BBBBBFBBBBABGGGGGFGGGGGHHHHGGHHGHHHHHHHHHGHHHHHEGGEFHHHHHHHHHHHHHHHHHGGGGGHHGGGGGGHHHHHHHHHHHHFHGHHGHHHHHHHHHHHHHHGGGGGHHGHHHHGFDFHHGHHHG@FGGGHGGGCGGE
@M02034:409:000000000-BFKT7:1:1101:13455:12445 1:N:0:31
AAAGTCGAGGTGCCTAAAGTGGCAACCCAGACTAATAAGAATGTTGGTGGTGTAGAGCTTCCTGTAGCCGCATGGCGTTCGTACTTAAATATGGAACTAACCATTCCAATTTTCGCTGTCTCTTATACACATCTC
+
A1>AA3A1>D>>FEDEGDAAGGGFAAAE000FB1GBBBB11BBGHFG/AEEFGHG2EBGHDGFGF2FGHCGEEEHHGGGGFGHHHHF1GFDFFH1@1F@GGAHGHHBEFB1FHE@E?<?12EFHBGGE>CD1BBB
@M02034:409:000000000-BFKT7:1:1101:23514:12449 1:N:0:31
AAAGTCGAGGTGCCTAAAGTGGCAACCCAGTTTCTTGGTGGTGTAGAGCTTCCTGTAGCCGCATGGCGTTCGTACTTAAATATGGAACTAACCATTCCAATTTTCGCTGTCTCTTATACACATCTCCGAGCCCACGAGACCTCTCTACAT
+
BBCBCFDCCCBBGGGGGGGGGGGHHHHGGHGHHHHHHHGGGGGHHHHHGHHHGHHGFHFHEGEGGHGGEGGGGFFHHHGHHFHHHBGGHFHHGHHHHGHGHHHHFGGGGGHHHHHHHHHGFHHFHGHGGD?CFEGDCGGGGHHHEHHHHH
@M02034:409:000000000-BFKT7:1:1101:3829:12449 1:N:0:31
AAAGTCGAGGTGCCTAAAGTGGCAACCCAGACTAATGGTGGTGTAAATCTTCCTGTAGCCGCATGGCGTTCGTACTTAAATATGGAACTAACCATTCCAATTTTCGCTGTCTCTTATACACATCTCCGAGCCCACGAGACCTCTCTACAT
+
BBCCBFCCCCBCGGGGGGGGFGGHHGGGGHHGHHGGFHBGGEGGHHGGHHHHHHHGHHHHEFCGGHFGEEGGEFHGHHHHHHHHHFHHFGHHHHHHHHFHGHHHGGGGGGHHHGHHHHHGHEHHHHHGGGGCFEFDCFDD/FGDHHHHHF
@M02034:409:000000000-BFKT7:1:1101:10637:12451 1:N:0:31
AAAGTCGAGGTGCCTAAAGTGGCAACCCAGACTGTTGCGGGTGTTGAGCTTCCTGTAGCCGCATGGCGTTCGTACTTAAATATGGAACTAACCATTCCAATTTTCGCTGTCTCTTATACACATCTCCGAGCCCACGAGACCTCTCTACA
+
BBBBBFB?DBAAGGGGGGGFFGGGHFCEGHHCFHHFFHFGGAE0EGHHFFGEGHFBFGBFEEFGGGFEB>FE>FGEHHHGFFHHHFGFFDEBFFGG44FGBHEHHEE?A?3G4GDFDDFDCFCGHHBDCCD/FFCCC@D//>CFHHHHH
@M02034:409:000000000-BFKT7:1:1101:23187:12454 1:N:0:31
AAAGTCGAGGTGCCTAAAGTGGCAACCCAGAAGAGGG
+
AAA1>B>>AD>AFGGGGBFGGFA0AGFAFFE0F1G0E
@M02034:409:000000000-BFKT7:1:1101:22398:12455 1:N:0:31
AAAGTCGAGGTGCCTAAAGTGGCAACCCAGACTTCTGGTCATGTTGGTGGTGTAGAGCTTCCTGTAGCCGCATGGCGTTCGTACTTAAATATGGAACTAACCATTCCAATTTTCGCTGTCTCTTATACACATCTCCGAGCCCACGAGACC
+
BBBBBFBBBDBBGGGGGGGGGGGHHHHGGHHGHGHHHHHHHHHHHHHEFGGFGHHHHHGHHHHHHHGHHGGEGGHHGFGGGGHHHHGGHHFHFHHHHGGFHHHHHHHHHHGHHHGGGGGGHHHHDGGH4GDHHHFHGFGCCFHGGGCGGF
@M02034:409:000000000-BFKT7:1:1101:11532:12461 1:N:0:31
AAAGTCGAGGTGCCTAAAGTGGCAACCCAGACTG
+
BBBBBFBBBBBBGGGGGGGFGGGFGGHFGHHGHH
@M02034:409:000000000-BFKT7:1:1101:2668:12464 1:N:0:31
AAAGTCGAGGTGCCTAAAGTGGCAACCCAGACTAATAATAAGGTTGGTGGTGTAGAGCTTCCTGTAGCCGCATGGCGTTCGTACTTAAATATGGAACTAACCATTCCAATTTTCGCTGTCTCTTATACACATCTCCGAGCCCACGAGACC
+
ABBBAFBBDDAAGGGGGGGGGGGHHHFFGHHGHHHGHGHHHHHHHGEEFEEFHGHGHGHHHFHHAFHHHGGCGGHHGGGGGGHGHHHFHHFHHHEHFHHHHHGHHGHFHHHHHEGAGEFHHHHHHHHHGHGHHHGGG??CGEFG/@DGGC
@M02034:409:000000000-BFKT7:1:1101:18608:12465 1:N:0:31
AAAGTCGAGGTGCCTAAAGTGGCAACCCAGACTCCGACTACTGTTGGTGGTGTAGAGCTTCCTGTAGCCGCATGGCGTTCGTACTTAAATATGGAACTAACCATTCCAATTTTCGCTGTCTCTTATACACATCTCCGAGCCCACGAGACC
+
BBCCBFCCCCCCGGGGGGGGGGGHHHHGGGHGHHHGGGGGHHHGHHHGGGEFHHHHHHHHHHHHHHHHHFGEEGHHGGGGGGHHHHHHHHHHHHFHHHGGHHGHHHGHHHHHHHGGGGGHHGHHHHHHHHHHHHHHGGGGGGHGGGGGGE
@M02034:409:000000000-BFKT7:1:1101:6849:12472 1:N:0:31
AAAGTCGAGGTGCCTAAAGTGGCAACCCAGACTGGGGGTCGTGTTGGTGGTGTAGAGCTTCCTGTAGCCGCATGGCGTTCGTACTTAAATATGGAACTAACCATTCCAATTTTCGCTGTCTCTTATACACATCTCCGAGCCCACGAGAC
+
AABBBFBBBBABGGGGGDGEGGGGHHHGGHHGHHHHGGEGGEEGHHGEFFEFFFGFGHHHHHHHBFGGHEEEFGHHGGGGGFHHHHHFHHHHHHHFFHHHHFHHHHHGHHHHHHGFGGFFHHHHFHHHHHEHHHBFEFGGGGHGGGGGG
@M02034:409:000000000-BFKT7:1:1101:9769:12474 1:N:0:31
AAAGTCGAGGTGCCTAAAGTGGCAACCCAGACTACGGATAATGTTGGTGGTGTAGAGCTTCCTGTAGCCGCATGGCGTTCGTACTTAAATATGGAACTAACCATTCCAATTTTCGCTGTCTCTTATACACATCTCCGAGCCCACGAGAC
+
BBBBBFBBBBBBGGGGGGGGFGGHHHHGCHHGHHHGGGGGHHGHHHHFGGEFGFHFHHHHHHHHHHHHHGGEFGHHGGGGGGHHHHHHHHHHHHFFHHGHHHHHFHGGHHHHHHGGGGGGHGHHFHHHGFFHHFHHE<DCGGHGGCGGG
@M02034:409:000000000-BFKT7:1:1101:2047:12475 1:N:0:31
AAAGTCGAGGTGCCTAAAGTGGCAACCCAGGTGGTTGGTGGTGTAAATCTTCCTGTAGCCGCATGGCGTTCGTACTTAAATATGGAACTAACCATTCCAATTTTTCGTTG
+
BBBBBFBBDBBBGGGGGGGGGCGFGHHGGHC3AFAEE?EEEGGEDADGHFHHHHBGHDHFDEEEGHHGGGGGGGEHHHGHGHHHHGFFHBCHHHHHHHHFFHHH43>03B
@M02034:409:000000000-BFKT7:1:1101:9109:12478 1:N:0:31
AAAGTCGAGGTGCCTAAAGTGGCAACCCAGACTGTTACGGGTAAGGAGCTTCCTGTAGCCGCATGGCGTTCGTACTTAAATATGGAACTAACCATTCCAATTTTCGCTGTCTCTTATACACATCTCCGAGCCCACGAGACCTCTCTACAT
+
CBCCCFCCCCCCGGGGGGGGGGGHHHHGGHHGHHHHHHGGGGGHHHGHHHHHHHHHHHHHGGFGGHHGGGGGGHHHHHHHHHHHHHHHHGHHHHHHHGFHHHHHGGGGGGHHHHHHHFHHHHHHHHGGCGGGGHGDCCGGFHHHHHHHHG
@M02034:409:000000000-BFKT7:1:1101:11539:12481 1:N:0:31
AAAGTCGAGGTGCCTAAAGTGGCAACCCAGACTGGGTGTTGTGTTGGTGGTGTAGAGCTTCCTGTAGCCGCATGGCGTTCGTACTTAAATATGGAACTAACCATTCCAATTTTCGCTGTCTCTTATACACATCTCCGAGCCCACGAGACC
+
CBCCCFCABCCCGGGGGGGGGGGHHHHGGHGGHHHGFFFGHHGHHHGFFFBFGHHGHHHHHHHHHHHGHGGGGGHHGGGGGEHHHHGHHHHHHHFFHHHGFHHHHHGGHHHHHFGGGGGHHHHHGHGFGHHHHHHFEDGFGGHGGGGGGF
@M02034:409:000000000-BFKT7:1:1101:18617:12482 1:N:0:31
AAAGTCGAGGTGCCTAAAGTGGCAACCCAGACTCCGACTACTGTTGGTGGTGTAGAGCTTCCTGTAGCCGCATGGCGTTCGTACTTAAATATGGAACTAACCATTCCAATTTTCGCTGTCTCTTATACACATCTCCGAGCCCACGAGACC
+
BABBBFBBDBAAFGFGGGGFGGGGGHHGGGHGGHHGGGGGHHHHHHHEFGAFGHHFHHHHHHHHHFHFHGGGGGHHGFGFGGHHGGFFGH4GFGG@GGBEHCFGFHHGHHHHHGGGGGFHHHHGGHFGHHGHHHH2C/>B<<GFGDGGGC
@M02034:409:000000000-BFKT7:1:1101:2563:12486 1:N:0:31
AAAGTCGAGGTGCCTAAAGTGGCAACCCAGACTGTTGCGGGTGTATATCTTCCTGTAGCCGCATGGCGTTCGTACTTAAATATGGAACTAACCATTCCAATTTTCGCTGTCTCTTATACACATCTCCGAGCCCACGAGACCTCTCTACAT
+
AAABAFBBBBBBGGGGGGGGFGGHHHHGGFHGHHHGGGECFGGFGHHHHHHHHHHHHHHHEEEGGHHGGGGGEHEHHHGFGGHHHGDHHGGHHHGHG4EFGHHHHFEGEFHHFHHGHHGDH2FFFGDDFG@CFHGC>@DFFFHHCFHFFH
@M02034:409:000000000-BFKT7:1:1101:10816:12487 1:N:0:31
AAAGTCGAGGTGCCTAAAGTGGCAACCCAGACTTTGCCTTCTGTAGGTGG
+
>1AA>D?ADD11BFDAFFGAFBFHFFCEFHHFHH11FEAG1FHH2D1FBA
@M02034:409:000000000-BFKT7:1:1101:12177:12488 1:N:0:31
AAAGTCGAGGTGCCTAAAGTGGCAACCCAGACTAATACGAATGTTGGTGGTGTAGAGCTTCCTGTAGCCGCATGGCGTTCGTACTTAAATATGGAACTAACCATTCCAATTTTCGCTGTCTCTTATACACATCTCCGAGCCCACGAGAC
+
AABBBFBBB2AAGGGDFGGGGGGHHDHGFHHGHHHHHHHFHHHGHHHGFGFEHHHGHHGGEFFHAGHHFGGGGGHHGGGGGGHHHHHGHHGHGHGFEHGFGFFHHHHHHHHHHDEGGGEFHHHHFGDGFFFHGGGGDCCGGAGGGGGGG
@M02034:409:000000000-BFKT7:1:1101:12266:12489 1:N:0:31
AAAGTCGAGGTGCCTAAAGTGGCAACCCAGACTAATAAGGAGGTTGGTGGTGTAGAGCTTCCTGTAGCCGCATGGCGTTCGTACTTAAATATGGAACTAACCATTCCAATTTTCGCTGTCTCTTATACACATCTCCGAGCCCACGAGACC
+
CBCCCFDCCCBCGGGGGGGGGGGGHHHGGHHGHHHHHHHHHHGEHHGEFGEFGHHFHHHHHHHHGHHHHGGGGGGHGFGGGFHHHHHGHHGHHHGFHHHGHHFHHHHHHHHHHHGGGGGHHHHHHHHHFHGHHHHHFCGGGGHGGGGGGE
@M02034:409:000000000-BFKT7:1:1101:3241:12491 1:N:0:31
AAAGTCGAGGTGCCTAAAGTGGCAACCCAGACTCAGGCGTCGGTTGGTGGTGTAGAGCTTCCTGTAGCCGCATGGCGTTCGTACTTAAATATGGAACTAACCATTCCAATTTTCGCTGTCTCTTATACACATCTCCGAGCCCACGAGACC
+
AAABAFBBBB24AFGGFGGFGGGFFEGGEGE2BFBGFFEBAEEAECGFFEEFFBFDFFHHFCGFGEHFGEE>EEF?EEGGEECHGHGHHHGFHHFG3CB3BGBGG4FEFGHHFFC<CEDBBGGG@G@2FCFFGGF2?>ACC/GCA@CG.>
@M02034:409:000000000-BFKT7:1:1101:12159:12493 1:N:0:31
AAAGTCGAGGTGCCTACAGTGGCAACCCAGACTAATACGAATGTTGGTGGTGTAGAGCTTCCTGTAGCCGCATGGCGTTCGTACTTAAATATGGAACTAACCATTCCAATTTTCGCTGTCTCTTATACACATCTCCGAGCCCACGAGAC
+
A3>3ADAA3A>AGGGB4AFAFGGHHHHGGFHGGBDGGHHGFGFBFFEAFEEFGFGFGFFFGFFFBGEFHEEE?EGFE?EFGGGGGHFFHHFHFHHFFBF3GCGHFHBB4GGGHBEG/EGHHFFGGHFHBBBCBF11CCC/BGFEGGGGF
@M02034:409:000000000-BFKT7:1:1101:11743:12500 1:N:0:31
AAAGTCGAGGTGCCTAAAGTGGCAACCCAGTGTAGTGGTGGTGTAGAGCTTCCTGTAGCCGCATGGCGTTCGTACTTAAATATGGAACTAACCATTCCAATTTTCGCTGTCTCTTATACACATCTCCGAGCCCACGAGACCTCTCTACAT
+
CBCCCFCBCDBBGGGGGGGGGGGHHHHGGHHHGHHHHHHGGGGHHHHHHHHHHHHHHHHHGGGGGHHGEGGGGHEHHHHHHHHHHDGHHGHHHHHHHHHHHHHHHGGGGFHHHHHGHHHHHHFHHHHGGGCGGHGGCDGGGHHHHHHHGG
@M02034:409:000000000-BFKT7:1:1101:18662:12513 1:N:0:31
AAAGTCGAGGTGCCTAAAGTGGCAACCCAGACTCGGTCTGAGGTTGGTGGTGTAGAGCTTCCTGTAGCCGCATGGCGTTCGTACTTAAATATGGAACTAACCATTCCAATTTTCGCTGTCTCTTATACACATCTCCGAGCCCACGAGACC
+
CCCCBFCBCCCCGGGGGGGGFGGHHHHGGHHGHHGGEEGHHHGEFHGGFGGGGFHFHHHHDHHHHHHHFGGGGGHHGEGGGGGHHHHHHHHHFHBFFHHFHGHHHHHGHHGHHHGGGGGGHHHHGHFHGGHGHHHFGFFGGGGFCGGGFE
@M02034:409:000000000-BFKT7:1:1101:15268:12528 1:N:0:31
AAAGTCGAGGTGCCTAAAGTGGCAACCCAGACTGGTTTGCTGGTTGGTGGTGTAGAGCTTCCTGTAGCCGCATGGCGTTCGTACTTAAATATGGAACTAACCATTCCAATTTTCGCTGTCTCTTATACACATCTCCGAGCCCACGAGACC
+
CCCCCFCCCCBBGGGGGGGGGGGHHHHGGHHGHHHHHHGHHHHHHGGGGGGGHHHGHHHHHHHHHHHHHGGGGGHHGGGGGGHHHHHHHHGHHGGHGHHHHHHHHHHHHHHHHHGGGGGHHHHHHHHHGHHHHHGHFCGGGGHGGGGGCF
@M02034:409:000000000-BFKT7:1:1101:26541:12530 1:N:0:31
AAAGTCGAGGTGCCTAAAGTGGCAACCCAGACTACTCCTTCTGTTGGTGGTGTAGAGCTTCCTGTAGCCGCATGGCGTTCGTACTTAAATATGGAACTAACCATTCCAATTTTCGCTGTCTCTTATACACATCTCCGAGCCCACGAGACC
+
BCBBCFCCCCBCGGGGGGGGGGGGHHHGGGHGHHHHHHHHHHHHHHGEFGFFGHHHGHHHHHHFGHHGHEEEFGHHGFGGGGHHHHGFHHHHHHEHHHHFHHHHHHGHHHHHHFGGGGEFHHHHHHFGFHHHHHHFE?FFGEGGGGGGGF
@M02034:409:000000000-BFKT7:1:1101:23674:12531 1:N:0:31
AAAGTCGAGGTGCCTAAAGTGGCAACCCAGACTTCTCAGTCTGTTGGTGGTGTAGAGCTTCCTGTAGCCGCATGGCGTTCGTACTTAAATATGGAACTAACCATTCCAATTTTCGCTGTCTCTTATACACATCTCCGAGCCCACGAGAC
+
BBCBCFCCCCCCGGGGGGGGGGGHHHHGGHHGHHHHHHGFHHHGHHHFFEEFFGHFGHHFHHHHHGHGHGGGGGHHGGGGGEGFHHDGHHFHHFFHHHGHFGFGHFHGHHHHHHGGGGGGHFFHFHHGFGHHHHGGG?DGFGHGGGGGG
@M02034:409:000000000-BFKT7:1:1101:26458:12534 1:N:0:31
AAAGTCGAGGTGCCTAAAGTGGCAACCCAGACTCCGGGTCATGTTGGTGGTGTAGAGCTTCCTGTAGCCGCATGGCGTTCGTACTTAAATATGGAACTAACCATTCCAATTTTCGCTGTCTCTTATACACATCTCCGAGCCCACGAGACC
+
BCCCCFCCDCCCGGGGGGGGGGGHHHHGGHHGHHHGGGGFAGHHHHHGFGEGHHHHHHHHHHHHHHHHHGGEGGHHGGGGGGHHHHGGHHHHHGGHGHHHHHHHHHGHHHHHHHGGGGGHHHHHHHGHGHHHHHHHGDGGGGHGGGGGGF
@M02034:409:000000000-BFKT7:1:1101:27894:12541 1:N:0:31
AAAGTCGAGGTGCCTAAAGTGGCAACCCAGACTACGGGTGGTGTAACTCTTCCTGTAGCCGCATGGCGTTCGTACTTAAATATGGAACTAACCATTCCAATTTTCGCTGTCTCTTATACACATCTCCGAGCCCACGAGACCTCTCTACAT
+
BBCCBFBCCCCCGGGGGGGGGGGHHHHGGHHGHHHGGGGEGGGHHHHHHHHHHHHHHHHGEFFGGHGF>FGGGGFGHHGHHHHHHFHHEFGFFGHHHDGFGHHHHGGGGGHHHHHHGHDHGHGGHHHGGGGGGCFFBDFAFHHHHHHHHG
@M02034:409:000000000-BFKT7:1:1101:5308:12550 1:N:0:31
AAAGTCGAGGTGCCTAAAGTGGCAACCCAGACTACTCAGAAGGTTGGTGGTGTAGAGCTTCCTGTAGCCGCATGGCGTTCGTACTTAAATATGGAACTAACCATTCCAATTTTCGCTGTCTCTTATACACATCTCCGAGCCCACGAGACC
+
ABBABFBBBBAAGGGGGGGGGGGGHHHGEGGGHDGHFHF35EFGHGEGFD1FGFGDGHFHHHHFFFFHHGGEEGHFGEGGGEBGGHHHFHFFHHHFHGDFGHHHHHFHFHG4GGGGFGEF4GGHHHHHFFFBFGFBECCCCFEGGGGGGA
@M02034:409:000000000-BFKT7:1:1101:5174:12550 1:N:0:31
AAAGTCGAGGTGCCTAAAGTGGCAACCCAGACTACTCATGAGGTTGGTGGTGTAGAGCTTCCTGTAGCCGCATGGCGTTCGTACTTAAATATGGAACTAACCATTCCAATTTTCGCTGTCTCTTATACACATCTCCGAGCCCACGAGACC
+
CCCCBFCCCCCCGGGGGGGGGGGHHHHGGHHGFHHHHHHHHHHHHHGEFFGFGFGEHHHHGHGHGGGGFGGGGGHGGFGGGFHHHGGHHHHGGH33GHHHFHFGFHHHHHHHGHGGGGFFB4DHGHHHHHHHGHHFGGFFGGHGGGGGGF
@M02034:409:000000000-BFKT7:1:1101:20066:12553 1:N:0:31
AAAGTCGAGGTGCCTAAAGTGGCAACCCAGACTAAGGGTGGTGTACATCTTCCTGTAGCCGCATGGCGTTCGTACTTAAATATGGAACTAACCATTCCAATTTTCGCTGTCTCTTATACACATCTCCGAGCCCACGAGACCTCTCTACAT
+
AABABFBBBBBBCGGGGGGGGFGFHHHGCGHGHFHFFHCFGGGHFHHHHGHHHHHGFHHFFECAFHHGBEGGEFGGHHFHHHGHHFHHHHFHHHHHGHHHHHBGHGGGGGHHHGHHHHHGHHHHHHHGGGCGGHGGCGGGGFGHHHHHHD
@M02034:409:000000000-BFKT7:1:1101:18849:12554 1:N:0:31
AAAGTCGAGGTGCCTAAAGTGGCAACCCAGACTCAGAATACTGTTGGTGGTGTAGAGCTTCCTGTAGCCGCATGGCGTTCGTACTTAAATATGGAACTAACCATTCCAATTTTCGCTGTCTCTTATACACATCTCCGAGCCCACGAGACC
+
CCCCCFCCCBCCGGGGGGGFGDGHHHHGGHHGHHHHHHHHHHHHHHHGGGGGHHHGHHHHHHHHHHHHHGGGGGHHGGGGGGHHHHHHHHFHHHFFHHHHHHGHHHGHGHHHHHGGGGGGHHHHHHGHFHFHHHHHFDCGFGHGGGGGFF
@M02034:409:000000000-BFKT7:1:1101:7972:12555 1:N:0:31
AAAGTCGAGGTGCCTAAAGTGGCAACCCAGACTCAGGCGGCGGTTGGTGGTGTAGAGCTTCCTGTAGCCGCATGGCGTTCGTACTTAAATATGGAACTAACCATTCCAATTTTCGCTGTCCTTATACACATCTCCGAACCCACGAGACCT
+
ABCBAFBCCCBBGGGGGGGFGGGGGHHGFHHFFFHCHHGGGGGFGGFBFFEFGDFFGEFHFFHHEHH4FEFFGGHFGEFFFECGGHFHHBFFFF2FGHHHFHFHHHGFHHFHHBDDGGADGFHFHHGHHGHHFHFECAFGGGGGCGFDEG
@M02034:409:000000000-BFKT7:1:1101:19101:12561 1:N:0:31
AAAGTCGAGGTGCCTAAAGTGGCAACCCAGACTACGTTTACTGTTGGTGGTGTAGAGCTTCCTGTAGCCGCATGGCGTTCGTACTTAAATATGGAACTAACCATTCCAATTTTCGCTGTCTCTTATACACATCTCCGAGCCCACGAGACC
+
BBBBBFBABBBBGGGGGGGGGGGHHHHGGHHGHHHGGHHHHHHHHHHEFGGGHHHHHHHHHHHHFHHHHGGGGGHHGGGGGGEHHHGHHHFHHGHHGFGFHHHHHHGHHHHHHHGGGGGHFHHHGHHHHHEHCGGHGGGGGGHGGGGGGF
@M02034:409:000000000-BFKT7:1:1101:25425:12561 1:N:0:31
AAAGTCGAGGTGCCTAAAGTGGCAACCCAGACTATTAATAAGGTTGGTGGTGTAGAGCTTCCTGTAGCCGCATGGTGTTCGTACTTAAATATGGTACTAATCATTCCAATTTTCGCTGTCTCTTATACACATCTCCGAGCCCACGAGAC
+
CCCCCFCBBCBCGGGFFGGGGGGHHHHGGHHAFFFHFAFG55FGAGEAA2FC13D5B5AA5BFGHFF53AE0EE?5B??GE>2BFFH3@FH4@@44BBGH434B@4G4BF@G44>?EA>B?FF?44BBDB33FFHBA/BDC/FF?@DGF
@M02034:409:000000000-BFKT7:1:1101:9180:12565 1:N:0:31
AAAGTCGAGGTGCCTAAAGTGGCAACCCAGACTCGGGGTGGTGTACTGCTTCCTGTAGCCGCATGGCGTTCGTACTTAAATATGGAACTAACATTCCAATTTTCGCTGTCTCTTATACACATCTCCGAGCCCACGAGACCTCTCTACAT
+
CBCCBFCCCCCCGGGGGGGFGGGHHHHGGHHGHHGGGGGGGGGHHHHHHHHHHHHHHHHHGGEGGHHGGGGGGHHGHHHHHHHHHGHHHHHHHGHHHHEGHHHHGGGGGHHHHHHHFHHHHHHHHHGGGGGGHGGFGGGGHHHHHHHHH
@M02034:409:000000000-BFKT7:1:1101:3865:12566 1:N:0:31
AAAGTCGAGGTGCCTAAAGTGGCAACCCAGACTCCTAATAATGTTGGTGGTGTAGAGCTTCCTGTAGCCGCATGGCGTTCGTACTTAAATATGGAACTAACCATTCCAATTTTCGCTGTCTCTTATACACATCTCCGAGCCCACGAGAC
+
CCDCCFBCCCDDGGGGGGGGGGGHHHHGGHGAGBGFFDG5BFGGGHGGF?EEG3G555FFBFGHA5BBEEE0EFC1EEEEDE?CCGHGGGHHF33@FGHHB?3BF?GD?GFHF?EEEE<F?GGDDF4BHBHFHFH??//>CCAEGCF?D
@M02034:409:000000000-BFKT7:1:1101:28748:12579 1:N:0:31
AAAGTCGAGGTGCCTAAAGTGGCAACCCAGACTGGGGGGAATGTTGGTGGTGTAGAGCTTCCTGTAGCCGCATGGCGTTCGTACTTAAATATGGAACTAACCATTCCAATTTTCGCTGTCTCTTATACACATCTCCGAGCCCACGAGAC
+
BBABBFBBB?BAGGGGGGGGGGGGHHHGGGFGHFCHC2EE/FCGFHGDFDFAF2F2FFFF<GHHHFDDDB@<CDGACDGGGG0FFGDD1DD0=G0<FC<G/C0<0DF:GGCGC;CDGD.:CGGF:0;=9C0;C9F9C-;B-C?EF-BDD
@M02034:409:000000000-BFKT7:1:1101:13086:12581 1:N:0:31
AAAGTCGAGGTGCCTAAAGTGGCAACCCAGACTGTTAATGGTGTAACGCTTCCTGTAGCCGCATGGCGTTCGTACTTAAATATGGAACTAACCATTCCAATTTTCGCTGTCTCTTATACACATCTCCGAGCCCACGAGACCTCTCTACAT
+
BBBBBFBBBBABGGGGGCGFGGGHHHHGGHHGHHHHFFGGHHHHHHHGGGGGHHHHHHHHEEFGGHGGEGGGGHHGHHHHHHHHHGHHHHHHHHHHHHHHHHHHHGGGGGHHHHHHHHHHHGHHHHHGCDCDGHGGCGGGGHHHHHHGHG
@M02034:409:000000000-BFKT7:1:1101:23907:12583 1:N:0:31
AAAGTCGAGGTGCCTAAAGTGGCAACCCAGACTACGAATACGGTTGGTGGTGTAGAGCTTCCTGTAGCCGCATGGCGTTCGTACTTAAATATGGAACTAACCATCCAATTTTCGCTGTCTCTTATACACATCTCCGA
+
A?AAADAAD?A>FFGDCFAEGFECGGHGGHHGHHHCGGHGHHGFFEGAFD1AFEFGHHFHFGEHGDGBEE@0EFAGEG?E?AGHFHGEGGFGHFDBFFFBFGFGH03?FGFFF@DGG/FBHGHFHHEFBDGHB>1/<
@M02034:409:000000000-BFKT7:1:1101:26398:12584 1:N:0:31
AAAGTCGAGGTGCCTAAAGTGGCAACCCAGACTGTGTGTAGTGTTGGTGGTGTAGAGCTTCCTGTAGCCGCATGGCGTTCGTACTTAAATATGGAACTAACCATTCCAATTTTCGCTGTCTCTTATACACATCTCCGAGCCCACGAGACC
+
BBCCCFBBCBABGGGGGGGGFGGHGHHGGHHGHHHHHHHHHHHHHHHEFFEFHGHHHHGHHHHHGHHHHFCEEGHGFGGGGGHHHHHFHHGHHHHGGHGFHHHHFHGHHHHHHGGGGGGFHGHHGGHHGHFHHHGHGGGCGEHGC?DGFF
@M02034:409:000000000-BFKT7:1:1101:24606:12585 1:N:0:31
AAAGTCGAGGTGCCTAAAGTGGCAACCCAGACTGGG
+
AAABBFAAA@AACBGDGBGGGGFHHFHGDHHGH32A
@M02034:409:000000000-BFKT7:1:1101:16071:12588 1:N:0:31
AAAGTCGAGGTGCCTAAAGTGGCAACCCAGACTAATAAGCATGTTGGTGGTGTAGAGCTTCCTGTAGCCGCATGGCGTTCGTACTTAAATATGGAACTAACCATTCCAATTTTCGCTGTCTCTTATACACATCTCCGAGCCCACGAGACC
+
BBBBBFBBBBBBGGGGGGGFGGGFHHHGGHHGHHHHHHHHHHHHHHHGGGEFHHHBGHHHHHHFGFGFHGGGGGHHGFGGFEFHHHGGHHGHHHHHGHHHHHHHHHHGHHHHHFGGGGGGHGHHGHHHHHFFGHFGE<DDGEGFGGGGFF
@M02034:409:000000000-BFKT7:1:1101:6421:12589 1:N:0:31
AAAGTCGAGGTGCCTAAAGTGGCAACCCAGACTACTGGTCCTGTAGAGCTTCCTGTAGCCGCATGGCGTTCGTACTTAAATATGGAACTAACCATTCCAATTTTCGCTGTCTCTTATACACATCTCCGAGCCCACGAGACCTCTCTACAT
+
CCCCCFCCCCCCGGGGGGGGGGGHHHHGGHHGHHHHHHHHHHHHHHHHHHHHHHHHHHHHGGFGGHHGEGGGGHHGHHHHHHHHHFHHHHHGHHHHHHHHHHHHHGGGGGHHHHHHHHHHHHHHHHHGGGGGGGGGCGGGGHHHHHHHHH
@M02034:409:000000000-BFKT7:1:1101:23924:12590 1:N:0:31
AAAGTCGAGGTGCCTAAAGTGGCAACCCAGACTACGAATACGGTTG
+
CCCDDFCCCDCBGGGGGGGFGGGHHHHGGHHGHFEE22F232A2AE
@M02034:409:000000000-BFKT7:1:1101:11735:12591 1:N:0:31
AAAGTCGAGGTGCCTAAAGTGGCAACCCAGACTGGTGGTGGTGTTGGTGGTGTAGAGCTTCCTGTAGCCGCATGGCGTTCGTACTTAAATATGGAACTAACCATTCCAATTTTCGCTGTCTCTTATACACATCTCCGAGCCCACGAGACC
+
CCCCCFCCCCCCGGGGGGGGGGGGHHHGGHHGHHHHHGGGGEGHGHHEFGEFHGHFHHHHHHHHGGHHHGGGGGHHGGGGGEFHHHHFHHGHHHHHGHHHHHHHHHHHHHHHHHGGGGGHHHHHHHFHGHHHHHHGGCGGGGHGGCGGGF
@M02034:409:000000000-BFKT7:1:1101:3888:12594 1:N:0:31
AAAGTCGAGGTGCCTAAAGTGGCAACCCAGACTACGCAGGGGGTTGGTGGTGTAGAGCTTCCTGTAGCCGCATGGCGTTCGTACTTAAATATGGAACTAACCATTCCAATTTTCGCTGTCTCTTATACACATCTCCGAGCCCACGAGACC
+
BBBBBFBBBBBBGGGGGGGGGGGHGDHEFHCFGHFEFEEGGGGGGGFFFGFFHGHDGGHHHGHHHF4FEFE@EEGGGGGGFEFGHGFFHHHHHGGFFFGHHHHFGFHGHHFHHFGGGGGHHHHHG2@GGHFHHFH1C<CGGGHGCGGG?C
@M02034:409:000000000-BFKT7:1:1101:10057:12600 1:N:0:31
AAAGTCGAGGTGCCTAAAGTGGCAACCCAGACTGTTAGGGGTGTAGGTCTTCCTGTAGCCGCATGGCGTTCGTACTTAAATATGGAACTAACCATTCCAATTTTCGCTGTCTCTTATACACATCTCCGAGCCCACGAGACCTCTCTACAT
+
BCBCCFCCCCABGGGGGGGGGGGGHGHGFHHFFHGGFHGHGEFGFHFBGEGGFHGGHGHHEEEEEGHGEGGGEFGGHHFGHHHHHEFFFHFHHHHHHHHGHHHHHGGFGGHHHHHGHHFHHGHHHHHGCGFGGHGDBBCCFF1FGHHHHG
@M02034:409:000000000-BFKT7:1:1101:8500:12601 1:N:0:31
AAAGTCGAGGTGCCTAAAGTGGCAACCCAGACTTCTACTACGGTTGGTGGTGTAGAGCTTCCTGTAGCCGCATGGCGTTCGTACTTAAATATGGAACTAACCATTCCAATTTTCGCTGTCTCTTATACACATCTCCGAGCCCACGAGACC
+
BCCCAFCCCCCCGGGGFGGFGGGHHHHGGHHGHHHHHHHHHGGHFGGEFGEFHHHHHHHHHHHGHHHFHGGGGGHGGGGGGGHHHHHHHHHHHGGFHHGHHHGHHHHHHHHHHHGGGGGHHHHHHHHHGHGHFHGHDDGCGGHGGGGGGE
@M02034:409:000000000-BFKT7:1:1101:19332:12602 1:N:0:31
AAAGTCGAGGTGCCTAAAGTGGCAACCCAGACTGTTGAGGGTGTAAGGCTTCCTGTAGCCGCATGGCGTTCGTACTTAAATATGGAACTAACCATTCCAATTTTCGCTGTCTCTTATACACATCTCCGAGCCCACGAGACCTCTCTACAT
+
CCCCCFCABBBCGGGGGGGGGGGHHHHGGHHGHHHHHHGHGGGGGHHHHHHHHHHHHHHHGGEGGHHGEGGGGGEGHHHGHHHGHDGHHHGHHHHHHFHHHHHHHGGGGGHHHHHGHHHHHHHHHHFGCGFGGGGG?DGDGHHHHHHHHH
@M02034:409:000000000-BFKT7:1:1101:5150:12603 1:N:0:31
AAAGTCGAGGTGCCTAAAGTGGCAACCCAGACTAATAATAAGGTTGGTGGTGTAGAGCTTCCTGTAGCCGCATGGCGTTCGTACTTAAATATGGAACTAACCATTCCAATTTTCGCTGTCTCTTATACACATCTCCGAGCCCACGAGACC
+
BBCCBFCCCCBCGGGGGGGGGGGHHHHGGHHGHHHHHHHHHHHFGHGGGGEFHHHHHHHHHHHHHHHHHGGFGGHHGGGGGGHHHHHHHHHHHHHHGHHHHHGHHHHHHHHHHHGGGGGGHHHHHHHHGHFHFHHGGDFDGAGGGGGGGF
@M02034:409:000000000-BFKT7:1:1101:27331:12605 1:N:0:31
AAAGTCGAGGTGCCTAAAGTGGCAACCCAGGGGGTTTGGGGTGTAGAGCTTCCTGTAGCCGCATGGCGTTCGTACTTAAATATGGAACTAACCATTCCAATTTTCGCTGTCTCTTATACACATCTCCGAGCCCACGAGACCTCTCTACAT
+
CCBCBFCCCCCCGGGGGGGFGGGHHHHGGHGEGGFGGGGGGGGGFHHHHHHHHHHHHHHHGGGGGHHGFGGGGHHHHHHHHHHHHGHHHHHHHHHHHHHHHHHHHGGGGGHHHHHHHHHHHHHHHHHGGGGGGHGGCGGFGHFHHGGGHG
@M02034:409:000000000-BFKT7:1:1101:8512:12616 1:N:0:31
AAAGTCGAGGTGCCTAAAGTGGCAACCCAGACTTCTACTACGGTTGGTGGTGTAGAGCTTCCTGTAGCCGCATGGCGTTCGTACTTAAATATGGAACTAACCATTCCAATTTTCGCTGTCTCTTATACACATCTCCGAGCCCACGAGACC
+
AABBBFBABDAAGGGG4GFGFGGHHHGGGHHGGHHHHHHHGGGGEEGEFE?FGHHEGFHGFHHHGFHHFGGGGGHGGDGGGGFHEHHHHHFHHGGFGGFGCGFGHHEF?GGHHHGGGGEBGHHHBHDB3FFHGFF2A/C?@GGEGGGG?F
@M02034:409:000000000-BFKT7:1:1101:3438:12621 1:N:0:31
AAAGTCGAGGTGCCTAAAGTGGCAACCCAGACTCTTGGTGGTGTACCTCTTCCTGTAGCCGCATGGCGTTCGTACTTAAATATGGAACTAACCATTCCAATTTTCGCTGTCTCTTATACACATCTCCGAGCCCACGAGACCTCTCTACAT
+
AAA>AFAADBABGGGGGGGGGDECGHHACGHGGHGBFHAFAEFHFHFHBEFBGGGFFHHDEE0AEFFGEGEFA?CFGF@GGGHGFFFFE@CCFDFDGHDHHHHHHEGGFGHHHHHHHHHGHHHFHHHGGGCGGEGGBCGGGHHHGHHHGG
@M02034:409:000000000-BFKT7:1:1101:14162:12621 1:N:0:31
AAAGTCGAGGTGCCTAAAGTGGCAACCCAGACTAAGGGTGGTGTAGAGCTTCCTGTAGCCGCATGGCGTTCGTACTTAAATATGGAACTAACCATTCCAATTTTCGCTGTCTCTATACACATCTCCGAGCCCACGAGACCTCTCTACAT
+
AAA1ADAADD>AFGGGGGGFGAF0AABAFEAFBF11BCA/EAAG1FGG11A1BGEBAFH1E//ABFHEBFEE?0>FFHBFFFHEB11@FF1FBFGGHHHHHHFHF@GGGGHHHHEG2>2B1<1>1B<<C/CGHG?<@/?FH1<0D1DHF
@M02034:409:000000000-BFKT7:1:1101:17144:12627 1:N:0:31
AAAGTCGAGGTGCCTAAAGTGGCAACCCAGACTAAGAGTGATGTTGGTGGTGTAGAGCTTCCTGTAGCCGCATGGCGTTCGTACTTAAATATGGAACTAACCATTCCAATTTTCGCTGTCTCTTATACACATCTCCGAGCCCACGAGACC
+
BBBBBFBBBBBBGGGGGGGGGGGHHHHGGHHGHHHHGHHHHGHHHHHGGGEFHHHGHHHHFHHHHHHHHGGGGGHHGGGGGGGHHHHGHHHHHHHHHHHHFHHHHHHHHHHHHHGGGGGHHFFHHHHHHHHHHHHEF/DDGGHGGGGGGC
@M02034:409:000000000-BFKT7:1:1101:11138:12633 1:N:0:31
AAAGTCGAGGTGCCTAAAGTGGCAACCCAGACTTCGCCGCCTGTTGGTGGTGTAGAGCTTCCTGTAGCCGCATGGCGTTCGTACTTAAATATGGAACTAACCATTCCAATTTTCGCTGTCTCTTATACACATCTCCGAGCCCACGAGACC
+
CCBCCFBABCBCGGGGGGGGFGGGHHHGGHHGHHHGGGGGGGHHHHHGGGGFGHHFGGHHHHHHHHHHHGGGGGHHGGGGGGHHHHGGHHHHHHFHHHHGHHGHHHHGHHHHHGGGGGGGHHHHFHHHGHGHHHHHDCFGGGHGGGGGGF
@M02034:409:000000000-BFKT7:1:1101:17376:12636 1:N:0:31
AAAGTCGAGGTGCCTAAAGTGGCAACCCAGACTATTCCTGCGGTTGGTGGTGTAGAGCTTCCTGTAGCCGCATGGCGTTCGTACTTAAATATGGAACTAACCATTCCAATTTTCGCTGTCTCTTATACACATCTCCGAGCCCACGAGAC
+
BBBCCFCABCCCGGGGGGGFGGGHHHHGGHHGHHHHHGHHHGGGGGGEFGEFHHHHHHHHHHHHHHHHHGGGGGHHGGGGGGHHHHHGHHHHHHHHGHHHHHHHHHHHHHHHHHGGGGGGHGHHHHGHHHGHGHHHG/DFGGHGGGGGG
@M02034:409:000000000-BFKT7:1:1101:20358:12636 1:N:0:31
AAAGTCGAGGTGCCTAAAGTGGCAACCCAGACTGGGAAGGGGGTTGGTGGTGTAGAGCTTCCTGTAGCCGCATGGCGTTCGTACTTAAATATGGAACTAACCATTCCAATTTTCGCTGTCTCTTATACACATCTCCGAGCCCACGAGACC
+
AABBAFAABBBBFGGGGFGGFCGHHHHGGGHGHGHHHGGGGGGEEGGEFGEFEGFFGHHFHHHHGHGHHEGEGGHGGEGGGGHHHHHHHHFHHHGFHHGFHHHHHHFGHHHHHHGFGGCGHFHHHHHHGHFGGGDHEC@CGGHGGGCG.<
@M02034:409:000000000-BFKT7:1:1101:23493:12636 1:N:0:31
AAAGTCGAGGTGCCTAAAGTGGCAACCCAGACTTGGGGTGGTGTACCGCTTCCTGTAGCCGCATGGCGTTCGTACTTAAATATGGAACTAACCATTCCAATTTTCGCTGTCTCTTATACACATCTCCGAGCCCACGAGACCTCTCTACAT
+
CCDCCFCCDDBCGGGGGGGGGGGGHHHGGHHGHBAGGGGGGGGHHHHGGGGGHHHHHHHHGGGGGHHGFGGGGHGHHHHHHHHHHHHHHHGHHHHHHFHHHHHHHGGGGGHHHHHHHHHGHHHHHHHGFGGGFHGGFGGDGHHHHHHHHF
@M02034:409:000000000-BFKT7:1:1101:20901:12639 1:N:0:31
AAAGTCGAGGTGCCTCAAGTGGCAACCCAGTCGGTTGGTGGTCTTGAGCTTCCTGTAGCCGCATGGCGTTCGTACTTAAATATGGAACTAACCATTCCAATTTTCGCTGTCTCTTATACACATCTC
+
A?AAAFA1A>>A1CFBF11AFGCFHHHGGCAEEEEEECFECGCGFHEBFHHFBBGFDGHGGCEEEGHEEGGGF0EGGFFBGBB2B11BGGCGHHGGG2B>FEGHHGGGEF12FGHHHHH2CFB1D>
@M02034:409:000000000-BFKT7:1:1101:21826:12642 1:N:0:31
AAAGTCGAGGTGCCTAAAGTGGCAACCCAGACTAATCAGAATGTTGGTGGTGTAGAGCTTCCTGTAGCCGCATGGCGTTCGTACTTAAATATGGAACTAACCATTCCAATTTTCGCTGTCTCTTATACACATCTCCGAGCCCACGAGACC
+
ABBBAFBBBB?BGGGGGGGFGGGGFGHGGHHFHHHHGHHGHHHHHHHBFEAFGHHHHFHGHHHHHHHHHFEEGEHHGGGEEEHHHHFGHFGHHHGHHHHHHHHHHHGGDHHHHHGGGGGHGGHHHHGFDFGFGHHBECDCFGGGGGGDAC
@M02034:409:000000000-BFKT7:1:1101:25771:12643 1:N:0:31
AAAGTCGAGGTGCCTAAAGTGGCAACCCAGACTACTGGTAATGTTGGTGGTGTAGAGCTTCCTGTAGCCGCATGGCGTTCGTACTTAAATATGGAACTAACCATTCCAATTTTCGCTGTCTCTTATACACATCTCCGAGCCCACGAGACC
+
BCCBAFCCCBBCGGGGGGGGGGGGHHHGGHHGHHHHHHFGHHHHHHHEFEAFGFGFHDHHHHHFGHHHHFEEGEHCEFGGFEHHHHFFHHFDGHGHGHHGHFFHHHGHHHHHHHGGGGGGHHHHFHHFF3FHHHEHDDGDCFGGGGGGGF
@M02034:409:000000000-BFKT7:1:1101:20401:12650 1:N:0:31
AAAGTCGAGGTGCCTAAAGTGGCAACCCAGTCGGTTGGTGGTGTACTGCTTCCTGTAGCCGCATGGCGTTCGTACTTAAATATGGAACTAACCATTCCAATTTTCGCTGTCTCTTATACACATCTCCGAGCCCACGAGACCTCTCTACAT
+
BABBAFBABBAAGGGGGGGGGGGGHHHGGGHHGGFGGGEFGGGHEHHHHHHHGHHHHHHHFGEFGHHGGGGG??GFH@3FF4GFHGBHHFHHHHGHHHHHHHHHHGEGGGHHHHHHH4?BFGGFHHGD/BCCFHEG?C/?FF<GFHFHF=
@M02034:409:000000000-BFKT7:1:1101:20368:12653 1:N:0:31
AAAGTCGAGGTGCCTAAAGTGGCAACCCAGACTGGGAAGGGGGTTGGTGGTGTAGAGCTTCCTGTAGCCGCATGGCGTTCGTACTTAAATATGGAACTAACCATTCCAATTTTCGCTGTCTCTTATACACATCTCCGAGCCCACGAGAC
+
BBBBBFBBBBBBGGGGGGGFGGGHHHHGGHHGHHHGGHGGGGGGGGGEFGGGFFGFGFHHHHGHHHHGGGG>EGHFFGGGGEEGHGGFHHHHHG?FFHHFGEFGFBFFGHHHHHCGGGEFHHGHDH2BHG<FGHH1ECGGG.GGG-@EG
@M02034:409:000000000-BFKT7:1:1101:25758:12655 1:N:0:31
AAAGTCGAGGTGCCTAAAGTGGCAACCCAGACTACTGGTAATGTTGGTGGTGTAGAGCTTCCTGTAGCCGCATGGCGTTCGTACTTAAATATGGAACTAACCATTCCAATTTTCGCTGTCTCTTATACACATCTCCGAGCCCACGAGACC
+
@ABBBFAA@DAAGGGGGGGGGGGHHHHGGHHGHFHFHH5FFGB5FGHGGGFFHFHHGHGHHHGHHHGHFGGGGGHHGGGGGGHHHHHGFH4GGEHHHHGFHGFHHHGG4BDGBGGGGFGGBFHFHHDGFHGHHHFHD@C?DGHG?GGGGF
@M02034:409:000000000-BFKT7:1:1101:20913:12656 1:N:0:31
AAAGTCGAGGTGCCTAAAGTGGCAACCCAGTCGGTTGGTGGTCTTGAGCTTCCTGTAGCCGCATGGCGTTCGTACTTAAATATGGAACTAACCATTCCAATTTTCGCTGTCTCTTATACACATCTCCGAGCCCACGAGACCTCTCTACAT
+
BABBBFBBBBAAFGGGGGGFFGGHGHHGGHHHGGGGGGGGGGHHHHHGHHHGHHHHFFFFEFEGGHHGEGGGEEGHGGHHHHHHHGHHHGHHHGHHFFGGHHHHHGDGGGGHBGHHHHHGHEHHHGFGFGCGFGGD@DFEGHHHHHHHFG
@M02034:409:000000000-BFKT7:1:1101:20346:12657 1:N:0:31
AAAGTCGAGGTGCCTAAAGTGGCAACCCAGACTGGGAAGGGGGTTGGTGGTGTAGAGCTTCCTGTAGCCGCATGGCGTTCGTACTTAAATATGGAACTAACCATTCCAATTTTCGCTGTCTCTTATACACATCTCCGAGCCCACGAG
+
BBBBBFBBBBBBGGGFGGGGGGFGFHHGGHHGHHADA32A2EEEAEGEC?EFA3D@BFHHFGGHFFFDEEE/EEFC?EEGEE2GGHFHHHFGGG3BFFFF303FFDF4GFGHHBCDDFBF2GGG@FFFFC22GFG1A/CDCEGF-<<
@M02034:409:000000000-BFKT7:1:1101:17221:12662 1:N:0:31
AAAGTCGAGGTGCCTAAAGTGGCAACCCAGTTTGTTTTTGGTGTAGAGCTTCCTGTAGCCGCATGGCGTTCGTACTTAAATATGGAACTAACCATTCCAATTTTCGCTGTCTCTTATACACATCTCCGAGCCCACGAGACCTCTCTACAT
+
CCCCAFCBCCBBGGGGGGGGGGGHHHHGGHHHHHHHHHGGGHGHGHHHHHHHHHHHHHHHGGGGGHHGGGGGGHHHHHHHHHHHHFFHHHHHHHHHHHHHHHHHHGGGGGGHHHHHHHHHHHHHHHFGGGGGGHGGFGGGGHFGHHBHFF
@M02034:409:000000000-BFKT7:1:1101:20384:12663 1:N:0:31
AAAGTCGAGGTGCCTAAAGTGGCAACCCAGTCGGTTGGTGGTGTACTGCTTCCTGTAGCCGCATGGCGTTCGTACTTAAATATGGAACTAACCATTCCAATTTTCGCTGTCTCTTATACACATCTCCGAGCCCACGAGACCTCTCTACAT
+
A1A?AFAADD>1FFGFFGGGFGFGH0GGFHFHGEEFGEEGGGGHHHFHHHHHGHHHHHGFFEGGEGAEEEGE>0FEHHHGGHFHHHBFCDHEFDF1GHEFFHHGBEEGGGGHHFHFHFHBGFHEHHHCCG//<?A@B@CC/F?FFHBFBD
@M02034:409:000000000-BFKT7:1:1101:28183:12663 1:N:0:31
AAAGTCGAGGTGCCTAAAGTGGCAACCCAGACTAATGTGGGTGTAAGTCTTGCAGT
+
AAAAAFA1AD1AGFGF1BBBEGAGFHHGGEHGG11A1BDA/EEGBDDF2AD111BA
@M02034:409:000000000-BFKT7:1:1101:20522:12673 1:N:0:31
AAAGTCGAGGTGCCTAAAGTGGCAACCCAGACTACTAATCAGGTTGGTGGTGTAGAGCTTCCTGTAGCCGCATGGCGTTCGTACTTAAATATGGAACTACCATTCCAATTTTCGCTGTCTCTTATACACATCTCCGAGCCCACGAGACCT
+
BBBCBFCCCCBBGGGGGGGGGGGHHHHGGHHGHGGHHHHHHHHGGHGGFGEFGHGGHGHHHHHHHHHHHGGGGGHHGFGGGGHHHHGHHHHHHHHHHHHHHHHHHHHGHHHHHGGGGFGHHHHHHGFHGHHHHHHGGGGFGHGGGGGGFH
@M02034:409:000000000-BFKT7:1:1101:13735:12674 1:N:0:31
AAAGTCGAGGTGCCTAAAGTGGCAACCCAGACTGTGCCTGCTGTTGGTGGTGTAGAGCTTCCTGTAGCCGCATGGCGTTCGTACTTAAATATGGAACTAACCATTCCAATTTTCGCTGTCTCTTATACACATCTCCGAGCCCACGAGACC
+
BCBCCFCCCCBCGGGGGGGGGGGHHHGGGHHGHHHHGFHHHHHHHHGEFGEFGFHBGHEGHHHHHHHGFFGEEGHGFEGFGEGHGHGGHGGHHGDGHHHHHHHHHHGEBFFHHFEGGCEFDGHHGHBHHEDFGHGDB/CCGCHGG?@FFC
@M02034:409:000000000-BFKT7:1:1101:27000:12677 1:N:0:31
AAAGTCGAGGTGCCTAAAGTGGCAACCCAGACTGTTAC
+
CCCCCFCCCCBCGGGGGGGGGGGHHHHGGHHGH33D55
@M02034:409:000000000-BFKT7:1:1101:15327:12679 1:N:0:31
AAAGTCGAGGTGCCTAAAGTGGCAACCCAGACTAATAATC
+
>11>AD>A1D>A1FFGFGGGGBCG1GH00BFCGF1BABAG
@M02034:409:000000000-BFKT7:1:1101:28189:12681 1:N:0:31
AAAGTCGAGGTGCCTAAAGTGGCAACCCAGACTGTTGTGGGTGTAAGTCTTCCTGTAGCCGCATGGCGTTCGTACTTAAATATGGAACTAACCATTCCAATTTTCGCTGTCTCTTATACACATCTCCGAGCCCACGAGACCTCTCTACAT
+
AABAAFBBCCBCGGGGGGGFGGGHHHHGGHHGHHHHHFFGGGGGHHHHHHHHHHGGHHHHFEEGGHGFEFGEEGGGHHGHHHHHHGFFHGGHHHHHGFHHHHHHHGGGGEHHFHHHHHHFHFHFHHHGFGCFGEGC@DG?FGHHHHHGGG
@M02034:409:000000000-BFKT7:1:1101:21807:12682 1:N:0:31
AAAGTCGAGGTGCCTAAAGTGGCAACCCAGACTCTTTTGGGTGTTGGTGGTGTAGAGCTTCCTGTAGCCGCATGGCGTTCGTACTTAAATATGGAACTAACCATTCCAATTTTCGCTGTCTCTTATACACATCTCCGAGCCCACGAGACC
+
BABBBFBBBBAAGBGGFGGGGGFFFDGGGHHGHHHGHGHGGEGGGHHBFFAFGFHFHHHGB3FGGHHHHGGGGEGFEEGFEGHHHHFFHHFHHHEGFGFFHHEHHHGFHHHHHHGEFGGDHFHHFHFHFCBGFGE?C/D?CFEF@DGGDF
@M02034:409:000000000-BFKT7:1:1101:2262:12698 1:N:0:31
AAAGTCGAGGTGCCTAAAGTGGCAACCCAGACTCATAATATGGTTGGTGGTGTAGAGCTTCCTGTAGCCGCATGGCGTTCGTACTTAAATATGGAACTAACCATTCCAATTTTCGCTGTCTCTTATACACATCTCCGAGCCCACGAGAC
+
AAA3A@ABBBABFGGGGGGGGBE4FGG2FD2FBACFHGDFGDFFEAEFFE1BAGHEGHHH5EGAB5AAFEEEEGHHGGGAEG2FGGHBHGGFDB3@GHF@FHHFHHFHFFFGHHGGGGGFFHHBGGGEFGFGGBGFF/@CD/C/@/@/A
@M02034:409:000000000-BFKT7:1:1101:14697:12698 1:N:0:31
AAAGTCGAGGTGCCTAAAGTGGCAACCCAGACTGTTGGTGGTGTGGAGCTTCCTGTAGCCGCATGGCGTTCGTACTTAAATATGGAACTAACCATTCCAATTTTCGCTGTCTTTATACACATCTCCGAGCCCACGAGACCTCTCTACAT
+
BBBBBFCCCCABGGGGGGGGGGGGHHHGGGHGHHHHDGEGDFGHGC3AEGGHHHHHHHHHGFEEGHGGEEGGEGGHHHHHHHHHHFGHHHHHHHHHHHHDGHHHFFGGGGHHEHBH4G4FFF34?GEDG@FGHGC@CAGGG1GFD1F1?
@M02034:409:000000000-BFKT7:1:1101:4406:12705 1:N:0:31
AAAGTCGAGGTGCCTAAAGTGGCAACCCAGACTAGTGATCGGGTTGGTGGTGTAGAGCTTCCTGTAGCCGCATGGCGTTCGTACTTAAATATGGAACTAACCATTCCAATTTTCGCTGTCTCTTATACACATCTCCGAGCCCACGAGACC
+
BCCDCFBBCCBCGGGGGGGGGGGHHHHGGHHGHHHHHHHHGGGHGGGGFGEFHHHFHHHHHHHHFGHGHEEEGGHHGGGGGGHHHHHGHHHHHHGHFHHGHHGHHHHHHHHHHHGFGGGGHHHHHHFHFHFHHHGHDCGCGFHGGGGGGG
@M02034:409:000000000-BFKT7:1:1101:15477:12710 1:N:0:31
AAAGTCGAGGGTGCCTAAAGTGGCAACCCAGACTTTTAAGTCTGTTGGTGGTGTAGAGCTTCCTGTAGCCGCATGGCGTTCGTACTTAAATATGGAACTAACCATTCCAATTTTCGCTGTCTCTTATACACATCTCCGAGCCCACGAGAC
+
CCCCCFCCCCCCGGGGGGGGGGHGHHHHGGHFGHHHHHHHHHHHHHHHFGGGGGHHHHHHHHHHHHHHHHGGGGGHHGGGGGGHHHHFHGHHHHHGHGHHHHHHHHHHHEGHHHHGEGGGHHGHHGHHHFHHHHHHHGGGGGGHGGGGGG
@M02034:409:000000000-BFKT7:1:1101:28408:12710 1:N:0:31
AAAGTCGAGGTGCCTAAAGTGGCAACCCAGACTGGGGTGGGGGTTGGTGGTGTAGAGCTTCCTGTAGCCGCATGGCGTTCGTACTTAAATATGGAACTAACCATTCCAATTTTCGCTGTCTCTTATACACATCTCCGAGCCCACGAGAC
+
BBBBAFBBABABFGGGGGGGGGGGECGDFHHGHHGH2AAE??CEAE0BFGEFGHHBDGHFFHFGHHHHHGGCEGHGGGGGGFFHHHDE3B4FG33?1FGGHHHHFGFHFHGHHF/EG/?FFHGF1FGD<CFGFHHFF-DCC.AF@C-<A
@M02034:409:000000000-BFKT7:1:1101:27314:12716 1:N:0:31
AAAGTCGAGGTGCCTAAAGTGGCAACCCAGACTAATGATAAGGTTGGTGGTGTAGAGCTTCCTGTAGCCGCATGGCGTTCGTACTTAAATATGGAACTAACCATTCCAATTTTCGCTGTCTCTTATACACATCTCCGAGCCCACGAGACC
+
BBABBFCBCCBCGGGGGGGGGGGGHHHGGHHGHHHHGHHHHHFGHGGAFEEGGHHFHHHHFHHHHHHHHGGFGGHHGGGGGGHHHHHHHHHHHHFFGHHHGHFHHHHHHHHHGHGGGGGFHHHHHHEHGHBHFHFHGGGG?FHFGGGDDG
@M02034:409:000000000-BFKT7:1:1101:16272:12717 1:N:0:31
AAAGTCGAGGTGCCTAAAGTGGCAACCCAGAAGAAGGGTGGTGTAGAGCTTCCTGTAGCCGCATGGCGTTCGTACTTAAATATGGAACTAACCATTCCAATTTTCGCTGTCTCTTATACACATCTCCGAGCCCACGAGACCTCTCTACAT
+
AAAABFBBBBAAGGGGGGGGGFGFGHHEFHFHFHHHHGCFGAFGGHGHBGFHHHHHFHHHGGCEGHHGEEGEFFHGHHHHGHHHGEGHHGHHHHHHHHHBGFHHHGEGGEFHHHHHHHHFHHHHHFFGBCGGGHGF/BEDFHHGHHHHGF
@M02034:409:000000000-BFKT7:1:1101:23662:12727 1:N:0:31
AAAGTCGAGGTGCCTAAAGTGGCAACCCAGACTCCTAGTCATGTTGGTGGTGTAGAGCTTCCTGTAGCCGCATGGCGTTCGTACTTAAATATGGAACTAACCATTCCAATTTTCGCTGTCTCTTATAC
+
BABBBFABBBBBGGGGGFGGGGGHHHHGGEHGH3F335D55DDGGHHGGGGGHHHHHHHHHHHHHFHHHGGEGGHHGGGGGGHHHHFFFGHHHHHHHGGGHHHHHHGF4FHHHHGGGGGHHHHH4B4B
@M02034:409:000000000-BFKT7:1:1101:14696:12738 1:N:0:31
AAAGTCGAGGTGCCTAACGTGGCAACCCAGACGGTTGGTGGTGTAAATCTTCCTGTAGCCGCATG
+
>1AA1DAAD1AACFEF110BF0?FBFGE0GCFCE/F/EE/EGGCHHHHHHHHHHGGHFHGCGCE?
@M02034:409:000000000-BFKT7:1:1101:19042:12739 1:N:0:31
AAAGTCGAGGTGCCTAAAGTGGCAACCCAGACTACTAATCAGGTTGGTGGTGTAGAGCTTCCTGTAGCCGCATGGCGTTCGTACTTAAATATGGAACTAACCATTCCAATTTTCGCTGTCTTTATACACATCTCCGAGCCCACGAGACCT
+
CCCCCFCCCCBCGGGGGGGGGGGHHHHGGHHGHHHHHHHHHHHFGHGEFGEFHHHFGHHHHHHHHGHHHGGFGGHHGGGGGGHHHHFHHHGHHHGHFHHHHGHHHHGFHHHHHHGGGGGHHHHHHHFHGFGGHHGGGGGFGHGGGGFGEG
@M02034:409:000000000-BFKT7:1:1101:27072:12740 1:N:0:31
AAAGTCGAGGTGCCTAAAGTGGCAACCCAGACTGAGCGTACGGTTGGTGGTGTAGAGCTTCCTGTAGCCGCATGGCGTTCGTACTTAAATATGGAACTAACCATTCCAATTTTCGCTGTCTCTTATACACATCTCCG
+
A?ABAFAADDAAGFGGGGGGEGFHHGHGFHHDHHHHHGGGGGG2FFEAAEAFFGHFFDGBFGFHHHGGGEEEEGHGEEGFE1FGGGFFFHGHHHBDFGEBB?3GHBFFDGGHHGE<EDD2BFHHGHEFDBGFGF22?
@M02034:409:000000000-BFKT7:1:1101:14712:12748 1:N:0:31
AAAGTCGAGGTGCCTAAAGTGGCAACCCAGACGGTTGGTGGTGTAAATCTTCCTGTAGCCGCATGGCGTTCGTACTTAAATATGGAACTAACCATTCCAATTTTCGCTGTCTCTTATACACATCTCCGAGCCCACGAGACCTCTCTACAT
+
BCCCCFCCBCBBGGGGGGGGGGGHHHHGGHHGGGEGGGGGGGGHHHHHHHHHHHHHHHHHGGFGGHHGGGGGGHHHHHHHHHHHHGHHHHHHHHHHHHHHHHHHHGGGGGHHHHHHHHHGHHHHHHHGGGGGGHGGDGGGGHHHHHHHH?
@M02034:409:000000000-BFKT7:1:1101:8221:12750 1:N:0:31
AAAGTCGAGGTGCCTAAAGTGGCAACCCAGACTTTTGGTGATGTTG
+
CCCCCFCCCCCCGGGGGGGGGGGHHHHGGH2FH5GGA2G25DGHDG
@M02034:409:000000000-BFKT7:1:1101:27061:12755 1:N:0:31
AAAGTCGAGGTGCCTAAAGTGGCAACCCAGACTGAGCGGACGGTTGGTGGTGTAGAGCTTCCTGTAGCCGCATGGCGTTCGTACTTAAATATGGAACTAACCATTCCAATTTTCGCTGTCTCTTATACACATCTCCGAGCCCACGAGACC
+
CCCCBFCCCCCCGGGGGGGFGGGHHHHGGHHGHCGHCA2A2AEAFEFGGGBFGHHFGHGHHHHHGHHHHGGGGGHHGGGGGGHHHHHHHHHHHHGFHHHHHHHHHHGHGHHHHGGGGGFHHHHHHHGHHHGHHHHHGCGCGFHGGCGGCE
@M02034:409:000000000-BFKT7:1:1101:14186:12757 1:N:0:31
AAAGTCGAGGTGCCTAAAGTGGCAACCCAGACTCCTCCTGCGGTTGGTGGTGTAGAGCTTCCTGTAGCCGCATGGCGTTCGTACTTAAATATGGAACTAACCATTCCAATTTTCGCTGTCTCTTATACACATCTCCGAGCCCACGAGACC
+
BBBBBFBBCCCBGGGGGGGGGGGHHHHGGHHGHHHHHHHHHGGEEGGGFGEFHHHHHHHHHHEHHHHHHGGFGGHHGGGGGGHHHHHHHHDHHHHHGHHHHHFHHGFHHHHHHHGGGGDFHFHHHHGHHHEHHHFGGGGGGGHGGGGGGG
@M02034:409:000000000-BFKT7:1:1101:17427:12758 1:N:0:31
AAAGTCGAGGTGCCTAAAGTGGCAACCCAGACTTCGCATCCTGTTGGTGGTGTAGAGCTTCCTGTAGCCGCATGGCGTTCGTACTTAAATATGGAACTAACCATTCCAATTTTCGCTGTCTCTTATACACATCTCCGAGCCCACGAGA
+
CCCCCFCCCCCCGGGGGGGGGGGHHHHGGHHGHHHGGGGGGHHHHGEAFFGFFDG5GFFHFHHHGHFHHEGCEGHFGEEGGGBGGHHFHHHHHHFEEGFHFEGGHHHEHGHHHFEGGF?G4GFFFG3FGFBFGFFB?<<C@EHGGGGG
@M02034:409:000000000-BFKT7:1:1101:8859:12766 1:N:0:31
AAAGTCGAGGTGCCTAAAGTGGCAACCCAGACTAATCCTAATGTTGGTGGTGTAGAGCTTCCTGTAGCCGCATGGCGTTCGTACTTAAATATGGAACTAACCTTCCAATTTTCGCTGTCTCTTATACACATTCCGAGCCCACGAGACCTC
+
CBCCBFCCDCBAGGGGGGGFFGGHHHHGGHHGGHHHHHHHHHHGHHHEFGEFGGHFHHHHHHHHFGHGHEEGGGHHGGGGGFHHHHHGHHHHHHHGGHHGHHHHGHHHHHHHHGGGGEGHHHHHHHGHHGHHHHHDDCFGHGGGGGGGH=
@M02034:409:000000000-BFKT7:1:1101:5359:12766 1:N:0:31
AAAGTCGAGGTGCCTAAAGTGGCAACCCAGACTCAGCAGCCGGTTGGTGGTGTAGAGCTTCCTGTAGCCGCATGGCGTTCGTACTTAAATATGGAACTAACCATTCCAATTTTCGCTGTCTCTTATACACATCTCCGAGCCCACGAGACC
+
CCCCCFBBCCBCGGGGGGGGGGGGHHHGGHHGHHHHGHHHHGGGGGGEFGEFHHHHHHHHHHHHGGHHHGGCGGHHGGGGGGBHEHHHHHHHHHGHGHGHHHHHEHGHFGFHHHGGGGDHHFGHHHHGEHEGHFGGDBCDGGHGFGGGGF
@M02034:409:000000000-BFKT7:1:1101:7919:12768 1:N:0:31
AAAGTCGAGGTGCCTAAAGTGGCAACCCAGACTAAGAGGGAGGTTGGTGGTGTAGAGCTTCCTGTAGCCGCATGGCGTTCGTACTTAAATATGGAACTAACCATTCCAATTTTCGCTGTCTCTTATACACATCTCCG
+
A?AAAFA>D1>AGGG1AFFFGGFFGHAEGHGGBGHH11AECECEGHAEFCEFHHHBFFHHHHFFH22FFFE>EEFFCGEFGEBHEHE1GG@FGFFFFGHHFCFGHHFFHFHGHHGGFAEF2FBD1BB>>F11BF11B
@M02034:409:000000000-BFKT7:1:1101:25891:12770 1:N:0:31
AAAGTCGAGGTGCCTAAAGTGGCAACCCAGACTACTCCGAAGGTTGGTGGTGTAGAGCTTCCTGTAGCCGCATGGCGTTCGTACTTAAATATGGAACTAACCATTCCAATTTTCGCTGTCTCTTATACACATCTCCGAGCCCACGAGACC
+
CDCCCFDCCCBCGGGGGGGGGGGHHHHGGHHGHBGBGH?AE2EGFCAEFEEFG3D5BAFGFHHHGFH5EEG>EEG1EE/FE1?FGHHHHGGHHFE?GGHGB0?GGFGFHGEHG4E<EEEGDHGHB?BDH?2?FDF@E@@DFEFFGG?AD<
@M02034:409:000000000-BFKT7:1:1101:15823:12772 1:N:0:31
AAAGTCGAGGTGCCTAAAGTGGCAACCCAGACTGATAAGAATGTTGGTGGTGTAGAGCTTCCTGTAGCCGCATGGCGTTCGTACTTAAATATGGAACTAACCATTCCAATTTTCGCTGTCTCTTATACACATCTCCGAGCCACGAGACCT
+
CCCCBFCBCCCCGGGGGGGFGGGHHHHGGHHGFCFGHD35FFHGFHCFC2EFCFFBB5BEAFGEGEGBDEG?EGHAEEEFFE2GEGHFFGHFFF3@BGHHB13BFBFBFGFHF?EEFGEFBHGFDFEDHG2BGHHFD//B<GGG/<<E/F
@M02034:409:000000000-BFKT7:1:1101:2951:12772 1:N:0:31
AAAGTCGAGTTGCCTAAAGTGGCAACCCAGACTAGTAATCATGTTGGTGGTGTAGAGCTTCCTGTAGCCGCATGGCGTTCGTACTTAAATATGGAACTAACCATTCCAATTTTCG
+
>>A>3BAA?4>BB4FFGGGAB4FGG4EE2F4FFFFGHHFGHHHD5BFEF?EACG555AE35AFFAABF3E0EE1BE?E0EEEG1FGHHFFBBDBD3EGF@3?3BG4FF4FGHGFE
@M02034:409:000000000-BFKT7:1:1101:25113:12772 1:N:0:31
AAAGTCGAGGTGCCTAAAGTGGCAACACAGACTAAGGGTGGTGTAACGCTTCCTGTAGCCGCATGGCGTTCGTACTTAAATATGGAACTAACCATTCCAATTTTCGCTGTCTCTTATACCCATCTCCGAGCCCACGCGACCTCTCTAC
+
A3>AAD>AD?ABFGGGGGCGBFFHFE4FHFHHHHGFHHHGGGGHHGG?EFG?GFEGBB5ABE?AEECEEEFDGFGFGEF3GGGBB3BGB@FHHDGHHBFEHFFGHEGGEGFHFFG4GBB433B0F1G//BCGA/?C/<@CC?<FC11>
@M02034:409:000000000-BFKT7:1:1101:7096:12773 1:N:0:31
AAAGTCGAGGTGCCTAAAGTGGCAACCCAGACTTCTTCGTCTGTTGGTGGTGTAGAGCTTCCTGTAGCCGCATGGCGTTCGTACTTAAATATGGAACTAACCATTCCAATTTTCGCTGTCTCTTATACACATCTCCGAGCCCACGAGACC
+
BBBABFBBBBABGGGGGGGFGGGGHHHGGHHGHHHHHHGFGHGHHHHEFGEFGFGFHHHHHGHFGHHHHGFEGGHHGGGGFEHHGHGFHHHHHGGHHHHHHHHHHHHHHHHHHGEEGGFHGHHHFHHHHHHHHHHFFCGGGGHGGGGGGF
@M02034:409:000000000-BFKT7:1:1101:7903:12774 1:N:0:31
AAAGTCGAGGTGCCTAAAGTGGCAACCCAGACTAAGAGGGAGGTTGGTGGTGTAGAGCTTCCTGTAGCCGCATGGCGTTCGTACTTAAATATGGAACTAACCATTCCAATTTTCGCTGTCTCTTATACACATCTCCGAGCCCACGAGACC
+
CCCCCFCCCCBCGGGGGGGGGGGHHHHGGHHGHHHHHHHGGGGGHHGEFGEFHHHGHHGHHHHHGHHHHGGGGGHHGGGGGFHHHHGHHHHHHHHHHHHHHHHHHHHGFHHHHGGGGGGHHHHGHHFHFHGHHHHHGGGGGGHGGGGGGF
@M02034:409:000000000-BFKT7:1:1101:5376:12776 1:N:0:31
AAAGTCGAGGTGCCTAAAGTGGCAACCCAGACTCAGCAGCCGGTTGGTGGTGTAGAGCTTCCTGTAGCCGCATGGCGTTCGTACTTAAATATGGAACTAACCATTCCAATTTTCGCTGTCTCTTATACACATCTCCGAGCCCACGAGACC
+
BBBBBFBBDBBBGGGGGGGGGGFHHHHGGHHGHHHHCHGHGAEEEFCEFDFFGHHHGHGHHHHHHHHHHGGGGGHHGGGGGGHHHHHHGHHHHHHHHHHHHHGHHHHHHHH4FHGGGGDHFGHHHHHHFHDHHHFH?DC?AFGF//<CEC
@M02034:409:000000000-BFKT7:1:1101:21590:12776 1:N:0:31
AAAGTCGAGGTGCCTAAAGTGGCAACCCAGACTAATAAGAATGTTGGTGGTGTAGAGCTTCCTGTAGCCGCATGGCGTTCGTACTTAAATATGGAACTAACCATTCCAATTTTCGCTGTCTCTTATACACATCTCCGAGCCCACGAGAC
+
ABBBAFBBBBABGGGGGGGFGGGGFHHGGHHGHHHGHHHGHHHHHHHAFEAFFGGDFHHHHFHFGHHFFEEEEFHGEEGFFEGHGHHEHHFHGHGFHGGFHGFHHHHHGFHHGHGGGGFFHHHHGGHHHEFHHHHEECGFGCHEFGGDG
@M02034:409:000000000-BFKT7:1:1101:28780:12779 1:N:0:31
AAAGTCGAGGTGCCTAAAGTGGCAACCCAGACTGTTGGTGGTAAGAATCTTCCTGTAGCCGCATGGCGTTCGTACTTAAATATGGAACTAACCATTCCAATTTTCGCTGTCTCTTATACACATCTCCGAGCCCACGAGACCTCTCTACAT
+
CBCCCFCBCCCCGGGGGFGFGGGHHHHGGHHGHHHHHHGGGGHHHGHHHHHHHHHHHHHHGGCEFHHGGGGGGBGGHGGDGFHHHEGHHE3GHHGHGHHDFGHHHGGGGGHHHHHHHHHGHHHHHHGGGGGGGHGGCGGGGHHHHGFFGG
@M02034:409:000000000-BFKT7:1:1101:4741:12781 1:N:0:31
AAAGTCGAGGTGCCTAAAGTGGCAACCCAGCGTGTTGGTGGTGTAACTCTTCCTGTAGCCGCATGGCGTTCGTACTTAAATATGGAACTAACCATTCCAATTTTCGCTGTCTCTTATACACATCTCCGAGCCCACGAGACCTCTCTACAT
+
AAAAAFBBBBBAGFGBFDGGGGGGHHHGGCAEBBEHHHAFEGGH3AB5ADEGBFD555GHF001ECFEEECEE2FFG433BGFGH3B3B33BFGGGGHH4EFG4GGGG/??4B?GGHF?4B?F3GHD????@FA/<CCDDGHFGHGFHHD
@M02034:409:000000000-BFKT7:1:1101:21769:12783 1:N:0:31
AAAGTCGAGGTGCCTAAAGTGGCAACCCAGACTCCTCCGTCTGTTGGTGGTGTAGAGCTTCCTGTAGCCGCATGGCGTTCGTACTTAAATATGGAACTAACCATTCCAATTTTCGCTGTCTCTTATACACATCTCCGAGCCCACGAGACC
+
BBBABFBBBBAAFGGGGGGGGGGGFFFAFFDGHHHFHHEHHHGHHHHEFEEFHFGDGFHHHHHFGHHHHGGEFGHHGEGGF?FHHHFFHGFHGHFHGHFHHHHHGHGGHHHHHHGGGGEGHHHHHHFHHHHGFHGFE@@?FGHGGGGGGF
@M02034:409:000000000-BFKT7:1:1101:9995:12784 1:N:0:31
AAAGTCGAGGTGCCTAAAGTGGCAACCCAGACTGAGAAGCATGTTGGTGGTGTAGAGCTTCCTGTAGCCGCATGGCGTTCGTACTTAAATATGGAACTAACCATTCCAATTTTCGCTGTCTCTTATACACATCTCCGAGCCCACGAGAC
+
BB@BAFBBBBAAGGGEFFGFGGGHFHHGAG2FHHG3BFGBHHHHHG2EFEEFHFFFFFHGHEHFHFFDGECEEGHHGEEGGFCGHFFG3B@FFE3@EFBFFFFFHHHBFE?GH4EGEEEGHFGDEF4B41?1BFHFG//?@GHGG/@DG
@M02034:409:000000000-BFKT7:1:1101:25614:12784 1:N:0:31
AAAGTCGAGGTGCCTAAAGTGGCAACCCAGACTACGAAGTCGGTTGGTGGTGTAGAGCTTCCTGTAGCCGCATGGCGTTCGTACTTAAATATGGAACTAACCATTCCAATTTTCGCTGTCTCTTATACACATCTCCGAGCCCACGAGACC
+
BBBABFBBBBAAGGGGGGGGGCFCFHHGFEGFHFGGEHFFHGGGGFGGGGGFGFFFGHHHGGHFGDGGHGGGFFHHGGGGFGGFFHGHFFHGGEGBFHFBFHBFHDFFHHHHHFEEEDEHHHFHHFFHFFDHHHFHG@B>AFHGGFGGDG
@M02034:409:000000000-BFKT7:1:1101:11926:12786 1:N:0:31
AAAGTCGAGGTGCCTAAAGTGGCAACCCAGACTAAGGGTGGTGTAACTCTTCCTGTAGCCGCATGGCGTTCGTACTTAAATATGGAACTAACCATTCCAATTTTCGCTGTCTCTTATACACATCTCCGAGCCCACGAGACCTCTCTACAT
+
AAABAFBBBBBBGGGGGGGGGGGHGHHGGHHGHHHHHHHGCEFHFHHHHHHHHHHHHHHGGGEFGHHGEFFGGFHHHFHHHGHHHEFFHFFHGFHHHHHHGHHHHEGGFGHHFHFFFGHHHGHHGHGGG?CCF/CD@FDEFHHHBGHHHG
@M02034:409:000000000-BFKT7:1:1101:14873:12786 1:N:0:31
AAAGTCGAGGTGCCTAAAGTGGCAACCCAGAGGCAGGGTGGTGTAGAGCTTCCTGTAGCCGCATGGCGTTCGTACTTAAATATGGAACTAACCATTCCAATTTTCGCTGTCTCTTATACACATCTCCGAGCCCACGAGACCTCTCTACAT
+
CCCBBFCCCCBCGGGGGGGFGGGHHHHGGHHHGGGGGGHGGGGHHHHHGHHHHHHHHHHHGGGGGHHGFGGGGHHHHHHHHHHHHFGHHHHHHHHHHHHHHHHHHGGGGGHHHGHHHHHHHHGHHHHGFGGGGHGGBCFGGHGHHHHHHF
@M02034:409:000000000-BFKT7:1:1101:25122:12789 1:N:0:31
AAAGTCGAGGTGCCTAAAGTGGCAACACAGACTAAGGGTGGTGTAACGCTTCCTGTAGCCGCATGGCGTTCGTACTTAAATATGGAACTAACCATTCCAATTTTCGCTGTCTCTTATACACATCTCCGAGCCCACGAGACCTCTCTACAT
+
AABCAFCBBCCCGGGGGGGFGGGHHHHGHHHHHHHHHHHGGGGHHHHGGGGGHHHGHGHHGFEFGGFGEFGGGHHHHHHGHHHHHHHHHHHHHHHHHFHHHHHHHGGGGFHHHHHHHHHHHEHHHHHGCGGGGFCCCDGGGHHHHHHHHG
@M02034:409:000000000-BFKT7:1:1101:11945:12790 1:N:0:31
AAAGTCGAGGTGCCTAAAGTGGCAACCCAGACTAAGGGTGGTGTAACTCTTCCTGTAGCCGCATGGCGTTCGTACTTAAATATGGAACTAACCATTCCAATTTTCGCTGTCTCTTATACACATCTCCGAGCCCACGAGACCTCTCTACAT
+
A3ABAFBBBBBBGGGGGGGDGFFHHHHGFHHGHHHHHHHGGGGHHFHHFFHDHHHGFHHHFEEGGHHGEGGGGHCGHFHHGHHHG3BFFDGCCGGHHGHHHHHHFEEGGEBGFFHFHHGFHGHFHHGGGG?GGHFD/CDCFHGGHHHHHH
@M02034:409:000000000-BFKT7:1:1101:16715:12796 1:N:0:31
AAAGTCGAGGTGCCTAAAGTGGCAACCCAGACTAATAATAATGTTGGTGGTGTAGAGCTTCCTGTAGCCGCATGGCGTTCGTACTTAAATATGGAACTAACCATTCCAATTTTCGCTGTCTCTTATACACATCTCCGAGCCCACGAGACC
+
CBCCCFCCCCCCGGGGGGGGGGGHHHHGGHHGHHHHHHHHGHHHHHHEFGEFHHHGHHHHHHHHHHHHHGGFGGHHGGGGGFHHHHHHHHHHHHHHHHHHHHHHHHHHHHHHHHGGGGGHHHHHHHGHHHFHHHHHGGFGGGHGGGGGGF
@M02034:409:000000000-BFKT7:1:1101:17873:12800 1:N:0:31
AAAGTCGAGGTGCCTAAAGTGGCAACCCAGACTCCTCCTGGGGTTGGTGGTGTAGAGCTTCCTGTAGCCGCATGGCGTTCGTACTTAAATATGGAACTAACCATTCCAATTTTCGCTGTCTCTTATACACATCTCCGAGCCCACGAGACC
+
CCCDBFCCDDBCGGGGGGGGGGGHHHHGGHHGHHHHHHHHHGGGGGGGFGFFFGHHHHHHHHHHHHHHHGGFFGHHGEGGGGFHHHFGGHHHHHHGFHHGGHGHHHHFHHGHHHGGGGFHFHGHHHFHHHHFHHGFDCGGGGHGGGGGGF
@M02034:409:000000000-BFKT7:1:1101:18309:12801 1:N:0:31
AAAGTCGAGGTGCCTAAAGTGGCAACCCAGAATGTTGGTGGTGTAAGGCTTCCTGTAGCCGCATGGCGTTCGTACTTAAATATGGAACTAACCATTCCAATTTTCGCTGTCTCTTATACACATCTCCGAGCCCACGAGACCTCTCTACAT
+
CCCCCFCCCCCCGGGGGGGGGGGHGHHGGHHHHHHHHHGGGGGHHHHHHHHHHHHHHHHHGGGGGHHGFGGGGHHGHHHHHHHHHGHHHHHHHHHHHHHHHHHHHGGGGGHHHHHHHHHGHHHHHHHGGGGGEFGCCFGFGHHHHHHHGG
@M02034:409:000000000-BFKT7:1:1101:5963:12806 1:N:0:31
AAAGTCGAGGTGCCTAAAGTGGCAACCCAGACTAAGTCTAGTGTTGGTGGTGTAGAGCTTCCTGTAGC
+
CCCCCFCCCCCCGGGGGGGFGGGHHHHGGHGGHBBF55B5FGHHBCAE22EC13D5A53A5BBFB555
@M02034:409:000000000-BFKT7:1:1101:23276:12809 1:N:0:31
AAAGTCGAGGTGCCTAAAGTGGCAACCCAGACTCAGCAGACTGTTGGTGGTGTAGAGCTTCCTGTAGCCGCATGGCGTTCGTACTTAAATATGGAACTAACCATTCCAATTTTCGCTGTCTCTTATACACATCTCCGAGCCCACGAGACC
+
BBBBBFBBBBAAGGGGGGGGGGGGHHHGFHHGHHHHHHHHHHHHHHHGGGEFGHHGHHHHHHHGHHHHHGGFGGHHGEGGGEGHHHGGHHGHHHHHGHHHHHHHHHGHEGHHHHGGGGFFHHHHHHHHGHHHHHGDEDGGGGHGGGGGGG
@M02034:409:000000000-BFKT7:1:1101:12383:12810 1:N:0:31
AAAGTCGAGGTGCCTAAAGTGGCAACCCAGACTACTACGAATGTTGGTGGTGTAGAGCTTCCTGTAGCCGCATGGCGTTCGTACTTAAATATGGAACTAACCATTCCAATTTTCGCTGTCTCTTATACACATCTCCGAGCCCACGAGACC
+
BBCCBFCCCCABGGGGGGGFGGGHHHHGGHHGHHHHHHGGHHHHHHHGFGEFHHHHHHHHHHHHFGHGHEGFGGHHGGGGFFHHHHHHHHHHHHHFHGHGHHFHHHHFHHHHHHGGGGGHHHHHFHGHFHGHGHHHGFGGGFHGGGGGGC
@M02034:409:000000000-BFKT7:1:1101:6652:12811 1:N:0:31
AAAGTCGAGGTGCCTAAAGTGGCAACCCAGACTCAGAATCAGGTTGGTGGTGTAGAGCTTCCTGTAGCCGCATGGCGTTCGTACTTAAATATGGAACTAACCATTCCAATTTTCGCTGTCTCTTATACACATCTCCGAGCCCACGAGAC
+
BBBBBFBBDBBBFGGGGGGGGGGHHHHGGHAFG3FAA5FF53FGFEAEA2EAA3D5A5BE5FBG55A531E0EEE10>>???2EFEHD3EG4BF33BCFH303B34F44BBHE4>?E<<?4DB?4BBDG22FCFG2</<BCA/F/@/AD
@M02034:409:000000000-BFKT7:1:1101:19235:12811 1:N:0:31
AAAGTCGAGGTGCCTAAAGTGGCAACCCAGACTCCGGGTCCGGTTGGTGGTGTAGAGCTTCCTGTAGCCGCATGGCGTTCGTACTTAAATATGGAACTAACCATTCCAATTTTCGCTGTCTCTTATACACATCTCCGAGCCCACGAGACC
+
CCCCCFCCCBCCGGGGGGGGGGGHHHHGGHHGHHHEGGGGHGGGFGGEGGGGFDGDGFHHEHHHGFHHGGGEEGHFFGGGGGHHHHHB3FHHHGFFGHHHFCBGHHHDFGGHHHFGGGGHHHHHGGHHHHHFHHHFGDGGCGHGGGGGGG
@M02034:409:000000000-BFKT7:1:1101:26718:12811 1:N:0:31
AAAGTCGAGGTTCCTACAGTGGCAACCCAGACTAAGGGTGGT
+
AAAA1BAA>1>1BBG311FEFFGHHHHGGGGCF1DFCAF//B
@M02034:409:000000000-BFKT7:1:1101:25181:12811 1:N:0:31
AAAGTCGAGGTGCCTAAAGTGGCAACCCAGACTTTTGGGGGTGTAGAGCTTCCTGTAGCCGCATGGCGTTCGTACTTAAATATGGAACCTAACCATTCCATTTTTCG
+
CCCCCFCCCCCCGGGGGGGGGGGHHHHGGHH2FAFGHG?FGGGGHHHHHHHHHHHHHHHHGGGGGHHGGGGGGGHGHHHHHHHHHHFHCEG3GA3B?F4F4BGH?3>
@M02034:409:000000000-BFKT7:1:1101:12364:12812 1:N:0:31
AAAGTCGAGGTGCCTAAAGTGGCAACCCAGACTACTACGAATGTTGGTGGTGTAGAGCTTCCTGTAGCCGCAT
+
A11>AF11>DAAGGG1A1AF1GGHHAFGFHHG1FGGGFGGA/1F2EE/BEEEFBF211BGHFFFEHFBEE//?
@M02034:409:000000000-BFKT7:1:1101:15415:12813 1:N:0:31
AAAGTCGAGGTGCCTAAAGTGGCAACCCAGACTAAGAAGCAGGTTGGTGGTGTAGAGCTTCCTGTAGCCGCATGGCGTTCGTACTTAAATATGGAACTAACCATTCCAATTTTCGCTGTCTCTTATACACATCTCCGAGCCCACGAGAC
+
DDDDCFBCCCCCGGGGGGGGGGGHHHHGGHHGHHHHHBG3FGHHHHGAFEGFEFHDGHHHHHHHHFHFGEGFGGHFFEGGGFGHHHHFFGHHFB3EFHHHGFBGGFFDGGGHHGGGGGGHFHHHGHGHHFFGGBGFDBDGGGHGGGCGG
@M02034:409:000000000-BFKT7:1:1101:26842:12815 1:N:0:31
AAAGTCGAGGTGCCTAAAGTGGCAACCCAGACTCCGAATCATGTTGGTGGTGTAGAGCTTCCTGTAGCCGCATGGCGTTCGTACTTAAATATGGAACTAACCATTCCAATTTTCGCTGTCTCTTATACACATCTCCGAGCCCAC
+
AABBAFBABDA4BGG5FGGFFGGHHHHGGHHGHHHGGGGGHHHEFGHEE?EFCFHHHGHBGHHHHB5GHGGFGGHHGGGEEGHFHHFHGHFHHH3F@GFFCG3GBFE?FF??BGGCFGDG44GG3FDGBGFCFGF2C@FC?FEF
@M02034:409:000000000-BFKT7:1:1101:12194:12819 1:N:0:31
AAAGTCGAGGTGCCTAAAGTGGCAACCCAGACTCATACTTCTGTTGGTGGTGTAGAGCTTCCTGTAGCCGCATGGCGTTCGTACTTAAATATGGAACTAACCATTCCAATTTTCGCTGTCTCTTATACACATCTCCGAGCCCACGAGAC
+
BBBBBFBBBBABGGGGGGGFGGGGHHHGGHHGHHHHHHHHHHHHHHHAFEBFHFGFHFHHHGHFHHHGHGGEEFHHG?FFGEGHHHFFHHGHHGBGFHGHHHHHHHHFHHHHHFGGGGAGGHHHGHGHHHHFHHHFDBFGGEHGGGGGG
@M02034:409:000000000-BFKT7:1:1101:24362:12820 1:N:0:31
AAAGTCGAGGTGCCTAAAGTGGCAACCCAGACTATGTCGCCTGTTGGTGGTGTAGAGCTTCCTGTAGCCGCATGGCGTTCGTACTTAAATATGGAACTAACCATTCCAATTTTCGCTGTCTCTTATACACATCTCCGAGCCCACGAGACC
+
ABA?AFABBBABGGGGGGGGGFGFGHHGGHGGGHHCGHHHGAHGHFEGGGEFGFHDGHHHHHHHGFHGHAEGGGHHGGGGFGGHGHHFHHGHHGBBFHGFHHGHHHHHBGGHHHGGGFEFHHHHHHDFGHHHGHGHG/DCCGHGCCDGGG
@M02034:409:000000000-BFKT7:1:1101:26698:12822 1:N:0:31
AAAGTCGAGGTGCCTAAAGTGGCAACCCAGTCTGTTGGTGGTACTGAGCTTCCTGTAGCCGCATGGCGTTCGTACTTAAATATGGAACTAACCATTCCAATTTTCGCTGTCTCTTATACACATCTCCGAGCCCACGAGACCTCTCTACAT
+
BBBBBFBBBBBBGGGGGGGGGGGFHHGGGHGHHHHHHHGGGGHHHHHHHHHHHHHHHHHHGGEEGHHGGGGGEGHFHHFHHHHHHFGHHHHHHHFHGHGHGGHHHGGGGGHHGHHFHGHFHHHHHHGEEFGGGHGGCCGGGHHHHHHHGF
@M02034:409:000000000-BFKT7:1:1101:25165:12823 1:N:0:31
AAAGTCGAGGTGCCTAAAGTGGCAACCCAGACTTTTGGGGGTGTAGAGCTTCCTGTAGCCGCATGGCGTTCGTACTTAAATATGGAACCTAACCATTCCAATTTTCGCTGTCTCTTATACACATCTCCGAGCCCACGAGACCTCTCTAC
+
B@BBAFABDDAAFGGFGGGGFGGGHHHGGHCGHHHHGGGGGGGGHHHHHHHHHHHHHFHHGG?EGGHGGGGGGFEGHHHHG4GGHFHHFHFHHHFHHDGHFGHHHFGGDGGHFHHHGHDGHHHFFHH2D>/CC/<F//C?CFGH1GGHH
@M02034:409:000000000-BFKT7:1:1101:4307:12826 1:N:0:31
AAAGTCGAGGTGCCTAAAGTGGCAACCCAGACTAATAAGAATGTTGGTGGTGTAGAGCTTCCTGTAGCCGCATGGCGTTCGTACTTAAATATGGAACTAACCATTCCAATTTTCGCTGTCTCTTATACACATCTCCGAGCCCACGAGACC
+
BBCCCFCBDDBCGGGGGGGGGGGHHHHGGHHGHHHHHHHHHHHGHHHGGGEGEHHHHHHHHGHHHHHGHGGGGGHHGGGGGGHHHHHHHHHHHHHGHHGHHHHHHHHHGHHHHHGGGGGGHGGHHHHHGHFHHHFFF@CBCGHGGFGGGG
@M02034:409:000000000-BFKT7:1:1101:6645:12827 1:N:0:31
AAAGTCGAGGTGCCTAAAGTGGCAACCCAGACTCAGAATCAGGTTGGTGGTGTAGAGCTTCCTGTAGCCGCATGGCGTTCGTACTTAAATATGGAACTAACCATTCCAATTTTCGCTGTCTCTTATACACATCTCCGAGCCCACGAGACC
+
AABBAFBCCCAAGGGGGGGFGGGGHHHGFHHGHHHHHHHHHHHFGHGGGGEFGHGFHHHGHHHHFGHHHEEEEGHHGGGGGEHGHHGHHHHHHHHHFHHHHHHHHHHGHHHHHHGGGGFFHHHHHHHHGFFHHHFHGFFCGGHFGGGGGE
@M02034:409:000000000-BFKT7:1:1101:15425:12827 1:N:0:31
AAAGTCGAGGTGCCTAAAGTGGCAACCCAGACTAAGAAGCGGGTTG
+
CBCCBFCBBCCCGGGGGGGGGGGHHHGGGH2F33FG3A3A22EE1A
@M02034:409:000000000-BFKT7:1:1101:26732:12830 1:N:0:31
AAAGTCGAGGTGCCTAAAGTGGCAACCCAGACTAAGGGTGGTGTAAATCTTCCTGTAGCCGCATGGCGTTCGTACTTAAATATGGAACTAACCATTCCAATTTTCGCTGTCTCTTATACACATCTCCGAGCCCACGAGACCTCTCTACAT
+
CBBCCFABCCCCGGGGGGGFGGGHHHHGGHHGHHHFFFHGGGGHHHHHHHHHHHHHHHHHGGEGGHHGGGGGGGAGFHHHHHHHHFGHHHHHGHGHHHHHHHHHHGGGGGFHHHHHHHGHHHHHHGGD>BDFFHGD/CGDFGGHHHHEHH
@M02034:409:000000000-BFKT7:1:1101:27181:12836 1:N:0:31
AAAGTCGAGGTGCCTAAAGTGGCAACCCAGTGGGTTACGGGTGTAGAGCTTCCTGTAGCCGCATGGCGTTCGTACTTAAATATGGAACTAACCATTCCAATTTTCGCTGTCTCTTATACACATCTCCGAGCCCACGAGACCTCTCTACAT
+
BABBBFBBBBBCGGGGGGGGGGGHHHHGGHHHHHFGHHFFGEGGHHHHHHHHHHHHHHHHGGGGGHGFEGGGGHHHHHFHHHHHHGGGHFHHHHHHHHGHHHHHGGGGGGEHFHHHHHHEHHHHHHHDCGCGGHFC@FE//FHEHHHGHG
@M02034:409:000000000-BFKT7:1:1101:27169:12851 1:N:0:31
AAAGTCGAGGTGCCTAAAGTGGCAACCCAGTGGGTTACGGGTGTAGAGCTTCCTGTAGCCGCATGGCGTTCGTACTTAAATATGGAACTAACCATTCCAATTTTCGCTGTCTCTTATACACATCTCCGAGCCCACGAGACCTCTCTACAT
+
CBCCCFCBCBBCGGGGBGGGGGGHHHHGGHHHHGGGHHGDGFGGHHHHHHHHHHHHHHHHGGGEGGHGGGGFGHHHHFBGGHHHHHHGHHHHHHHHHHHHHHHHHGGGGGHHFHHHGFHFHHHHHHGG?FDGEFGGCGGEGHHGHFFFHF
@M02034:409:000000000-BFKT7:1:1101:19119:12851 1:N:0:31
AAAGTCGAGGTGCCTAAAGTGGCAACCCAGCTTTCTGGTGGTGTAGAGCTTCCTGTAGCCGCATGGCGTTCGTACTTAAATATGGAACT
+
CCCCCFCBCCBCGGGGGGGGGGGHHHHGGHCFGBB5A3FAEAFGBGFF53GABEFB5B5AEE0E111A1>FEG21?@433@4B433B3B
@M02034:409:000000000-BFKT7:1:1101:25228:12851 1:N:0:31
AAAGTCGAGGTGCCTAAATTGGCAACCCAGACTGAGGGTGGTGTAGAGCTTCCTGTAGCCGCATGGCGTTCGTACTTAAATATGGAACTAACCATTCCAATTTTCGCTGTCTCTTATACACATCTCCGAGCCCACGAGACCTCTCTACAT
+
BCCCBFCCCCCCGGGGGGGGGGHHHHHGGHHGHHHHGGGGFGGHHHHHGHHHHHHHHHHHGGGGGHHGGGGGEEGFHHHHHGHHHHHHHGHHHHHHFGHHHHHHHGGGGGHHHHHEHHHHHHHHHGGG?CCGGHGG/BEFFGHHHHHHGH
@M02034:409:000000000-BFKT7:1:1101:25211:12860 1:N:0:31
AAAGTCGAGGTGCCTAAATTGGCAACCCAGACTGAGGGTGGTGTAGAGCTTCCTGTAGCCGCATGGCGTTCGTACTTAAATATGGAACTAACCATTCCAATTTTCGCTGTCTCTTATACACATCTCCGAGCCCACGAGAC
+
CBCCCFBBBDACGGGGGG5FGGHHHHHGGHFGHH332B2BEFGHH55DGFHHHHHHHHHHGGGGGHHGGGGGGHHHHHHFHHHHHGHHHHGHGHHHHHHHHHHHHGGGGGGHHHHHHHHGHHHHHGHGDGGGGHGGGGGG
@M02034:409:000000000-BFKT7:1:1101:8697:12861 1:N:0:31
AAAGTCGAGGTGCCTAAAGTGGCAACCCAGACTCCGAATACTGTTGGTGGTGTAGAGCTTCCTGTAGCCGCATGGCGTTCGTACTTAAATATGGAACTAACCATTCCAATTTTCGCTGTCTCTTATACACATCTCCGAGCCCACGAGACC
+
CCCCCFCCCDBBGGGGGGGGGGGHHHHGGHHGHHHGGGGGHHHHHHHGFGEEGFHFHHHHHHHHHHHHGGGFGGHHGGGGGFHHHHHHHHHHHHFHHHHHFFGHHHHHHHHHHHGGGGGHHHHHHHGHHHHHHHHHGGGGGGHGGGGGGE
@M02034:409:000000000-BFKT7:1:1101:15685:12864 1:N:0:31
AAAGTCGAGGTGCCTAAAGTGGCAACCCAGACTTCGCAGGCTGTTGGTGGTGTAGAGCTTCCTGTAGCCGCATGGCGTTCGTACTTAAATATGGAACTAACCATTCCAATTTTCGCTGTCTCTTATACACATCTCCGAGCCCACGAGAC
+
BBBBBFBADDBBGGGGGFFGFGGHHHHGGHGGHHHGGGGCGHHGGHHEFGGGHFG5E5BFDHHGHGGBGEGEEEF1EEEFEE2GEFGHFHHHFFDGHGHHFE3FGHFBGGDHHFCEFE<GDGFGGG3B?F2FGFHFE@DCCEEGC/@DF
@M02034:409:000000000-BFKT7:1:1101:5898:12874 1:N:0:31
AAAGTCGAGGTGCCTAAAGTGGCAACCCAGACTGGGCGGGATGTTGGTGGTGTAGAGCTTCCTGTAGCCGCATGGCGTTCGTACTTAAATATGGAACTAACCATTCCAATTTTCGCTGTCTCTTATACACATCTCCGAGCCCACGAGAC
+
AABBAFBBBDBBGGGGFBGFGGGGHHHGGHHGHHHHHGGGEEGHHHHGGGEFGFHFFGHHHHHHHGGHHGEEGGHHGGGGGGHHHHGHHHHHHHGHHHHHGHHHHHGHHHGHHFGGGGGGHHHHFGGHFFHHFGFHDCGCGGHGGGGGG
@M02034:409:000000000-BFKT7:1:1101:16833:12889 1:N:0:31
AAAGTCGAGGTGCCTAAAGTGGCAACCCAGACTCCGACGAATGTTGGTGGTGTAGAGCTTCCTGTAGCCGCATGGCGTTCGTACTTAAATATGGAACTAACCATTCCAATTTTCGCTGTCTCTTATACACATCTCCGAGCCCACGAGACC
+
BBCCAFCCCCCCGGGGGGGGGGGHHHHGGHHGHHHGGGGGGHHGHHHEFFEFGHHGGGHHGGHHHHHHHGGGGGHHGGGGGFHHHHHFHHHHHHHHHHHGHHHHHHHGHHHHHHGGGGGHHHHHHHHHFHFHHHHGEBGGGGHGGGGGGF
@M02034:409:000000000-BFKT7:1:1101:4658:12895 1:N:0:31
AAAGTCGAGGTGCCTAAAGTGGCAACCCAGACTTCTCCGTCGGTTGGTGGTGTAGAGCTTCCTGTAGCCGCATGGCGTTCGTACTTAAATATGGAACTAACCATTCCAATTTTCGCTGTCTCTTATACACATCTCCGAGCCAACGAGAC
+
ABCCCFABCCBBGGGGFGGGGGGHHHGGGHHGHHHHHHGHGGGFEAEEGEGFGBG5DDGHGHHH@DF@GGGEFGGFGFGEFECHGHHHFHDFGH3?FHGFGHFF3BGFFFGGHDE?/ACFHGHG3FFFDCD2<FF2B/BCC0FADEGGD
@M02034:409:000000000-BFKT7:1:1101:29160:12899 1:N:0:31
AAAGTCGAGGTGCCTAAAGTGGCAACCCAGACTGGGCATGCTGTTGGTGGTGTAGAGCTTCCTGTAGCCGCATGGCGTTCGTACTTAAATATGGAACTAACCATTCCAATTTTCGCTGTCTCTTATACACATCTCCGAGCCCACGAGACC
+
BBBBBFBBBBBBGGGFCFGGGGGHHHHGGHHGHHFHGHHFFGHHHHHFFGEFHHHHGHHHFGHHHHHHHGGEEGHHGGGGGGHHHHFFFHFHHHEHGHHHHHGGHHGGHHHGHHGFFGGHGHHHFGFHFHFHEGDGG??CGGHGGG?GGE
@M02034:409:000000000-BFKT7:1:1101:24073:12905 1:N:0:31
AAAGTCGAGGTGCCTAAAGTGGCAACCCAGACTAATCAGAATGTTG
+
BBBBBFBBBDBBGFGGGFGFFGEGHHHGGHHGHFBG3AD35DFG55
@M02034:409:000000000-BFKT7:1:1101:4674:12907 1:N:0:31
AAAGTCGAGGTGCCTAAAGTGGCAACCCAGACTTCTCCGTCGGTTGGTGGTGTAGAGCTTCCTGTAGCCGCATGGCGTTCGTACTTAAATATGGAACTAACCATTCCAATTTTCGCTGTCTCTTATACACATCTCCGAGCCCACGAGACC
+
BABCBFCCCCBCGGGGGGGFGGGHGHHGGHHGGHHHHHGHHGGEEGFFGGEFHHHGHHHHGHHHHHHGFGGGGGHHGGGGGGHHHHHHHHHHHGFFHHHFGHGGHHHHHHHHHHGGGGGHHHHHHHHHGHFHHHGHDFGDGGHGGGGGGC
@M02034:409:000000000-BFKT7:1:1101:8649:12909 1:N:0:31
AAAGTCGAGGTGCCTAAAGTGGCAACCCAGACTGTTGGTGTTGTACGTCTTCCTGTAGCCGCATGGCGTTCGTACTTAAATATGGAACTAACCATTCCAATTTTCGCTGTCTCTTATACACATCTCCGAGCCCACGAGACCTCTCTACAT
+
BABBAFB?ADAAFGGGFFFGGGDGHDHGGHGGHHHHHHFEGEHFHHHFGHGHHHHFHHHHGGGGGHHGAFGGGFEHHHHGFFFHH3FGFHFGGHGGHHFHFGHFFGFG?FFHEHHEGHG4F3FFHHHGBCCBFEEFCGGGGGFHHHFHD?
@M02034:409:000000000-BFKT7:1:1101:7405:12917 1:N:0:31
AAAGTCGAGGTGCCTAAAGTGGCAACCCAGACTAATAAGAAGGTTGGTGGTGTAGAGCTTCCTGTAGCCGCATGGCGTTCGTACTTAAATATGGAACTAACCATTCCAATTTTCGCTGTCTCTTATACACATCTCCGAGCCCACGAGACC
+
AABAAFBBBBBBGGGGGGGGGGGHHHHGGHHGHHGGHHHGHHHHHHGGGGGGGEGFHHHHHHHHHFGFGGG@EGHEEGGGGGHHHHHGHHHHHHDGGHGHHHFGE?EFGGGHHDFFGGAFHGHHHHEFHHHGHHHBF@FGCFHGGGGGGC
@M02034:409:000000000-BFKT7:1:1101:14137:12918 1:N:0:31
AAAGTCGAGGTGCCTAAAGTGGCAACCCAGACTTCGCCTTCTGTTGGTGGTGTAGAGCTTCCTGTAGCCGCATGGCGTTCGTACTTAAATATGGAACTAACCATTCCAATTTTCGCTGTCTCTTATACACATCTCCGAGCCCACGAGACC
+
CCCCBFCCCCCCGGGGGGGFGGGHHHHGGHHGGHHGGGGGHHHHHHHGFGEFHHHGHHHHHHHHHHHHHGGGGGHHGGGGGFHHHHHHHHHHHHGGHHHGHHGHHHHHHHHHHHGGGGGGHHHHHHHHHHHHGHFFGCGGGGHGGGGGGF
@M02034:409:000000000-BFKT7:1:1101:13247:12921 1:N:0:31
AAAGTCGAGGTGCCTAAAGTGGCAACCCAGACTCGTACGGGTGTAGAGCTTCCTGTAGCCGCATGGCGTTCGTACTTAAATATGGAACTAACCATTCCAATTTTCGCTGTCTCTTATACACATCTCCGAGCCCACGAGACCTCTCTACAT
+
CCCCCFCCCCABGGGGGGGGGGGHHHHGGHHGHHGHGHGGGEGGHHHHHHHHHHHGGHHHGFEGGHHGFGGGFHHGHHHHHHHHHHGHHHHHHHHHHHHHGHHHHGGGGGHHHHHHHHHHHHHHHHFG?D@DGHGGGGGGGGGHHHHHHH
@M02034:409:000000000-BFKT7:1:1101:18272:12923 1:N:0:31
AAAGTCGAGGTGCCTAAAGTGGCAACCCAGACTACTGGTGGTGTACCTCTTCCTGTAGCCGCATGGCGTTCGTACTTAAATATGGAACTAACCATTCCAATTTTCGCTGTCTCTTTACACATCTCCGAGCCCACGAGACCTCTCTACAT
+
CCCCCFCDDDCCGGGGGGGGGGGHHHHGGHHGHHHHHHHHGGGHHHHHHHHHHHHHHHHHGGGGGHHGGGGGGHHHHHHHHHHHHGHHHHHHHHHHHHHHHHHHHGGGGGHHGHHHGHHGHHHHHHFGCDCGHFGFGGGGHHHHHHHHG
@M02034:409:000000000-BFKT7:1:1101:11089:12926 1:N:0:31
AAAGTCGAGGTGCCTAAAGTGGCAACCCAGACTCATCCGCAGGTTGGTGGTGTAGAGCTTCCTGTAGCCGCATGGCGTTCGTACTTAAATATGGAACTAACCATTCCAATTTTCGCTGTCTCTTATACACATCTCCGAGCCCACGAGACC
+
CCCCBFCCBCCCGGGGGGGGGGGHHHHGGHHGHHHHHHGGGGGHHHGGGGEFHHHFHHHHHHHHHHHHHGGGGGHFGGGGGGHHHHGGHHHHHGHHHHGCFGHHHHHHHHHHHHGGGGGHHGHHGHFHHGGHHHGBE?<BCGHGGGGGGC
@M02034:409:000000000-BFKT7:1:1101:28512:12929 1:N:0:31
AAAGTCGAGGTGCCTAAAGTGGCAACCCAGACGAATGGTGGTGTAGAGCTTCCTGTAGCCGCATGGCGTTCGTACTTAAATATGGAACTAACCATTCCAATTTTCGCTGTCTTTATACACATCTCCGAGCCCACGAGACCTCTCTACAT
+
BBBBBFBBBBABGGGGGGGGGGGGGHHGGHHGGGGHHHHHGEFHGHHHHHHHGHHHHHHHFECGGHHGGGGGFGEGHHHHHHHHHFFGGHHHHHGHHHHHHHHHHGGGGGHHHHGHFHGFHGFHFFECG@CGGGDCFC?FFGHHHHGFH
@M02034:409:000000000-BFKT7:1:1101:28493:12931 1:N:0:31
AAAGTCGAGGTGCCTAAAGTGGCAACCCAGACGAATGGTGGTGTAGAGCTTCCTGTAGCCGCATGGCGTTCGTACTTAAATATGGAACTAACCATTCCAATTTTCGCTGTCTTTATACACATCTCCGAGCCCACGAGACCTCTCTACAT
+
BBBBAFAADBBBGGGFGGGGGGGHHHHGGHHGGGEHHGHHDGCHHHGHHGGHHHHHHHHHCGEGGHHGEEGGGHFGHHFGHGHFE3FFGFGHHEGHGGH4GGHHHGGGGGHHHHGFFHHHHHHHHH/CGFFGFGG/<AGGHHHHHHHFD
@M02034:409:000000000-BFKT7:1:1101:3582:12933 1:N:0:31
GCTCTTAAAGAGGAGAAAGGTCATGCCTGATATTAAGGCTTCTAACTTTACTCAGTTCGTTCTCGTCGACAATGGCGGAACTGGCGACGTGACTGTCGCCCCAAGCAACCTGTCTCTTATACACATCTCCAGCCCACGAGACGC
+
ABBBBFFFFFFFGGGGGGGGGGHHHHCHDAGEHHH6F3GHFFF55FGGGEFGD5BFF5FEGFFHGFFFE0A0FGHFGF0EE3GFFG@>E>EEF?GFGEF/<@?F?C22BCBBB2BBHFDF222F2@GHFFD2@CDF/@?@/.>@
@M02034:409:000000000-BFKT7:1:1101:25570:12933 1:N:0:31
AAAGTCGAGGTGCCTAAAGTGGCAACCCAGCTTGTTTCTGGTGTAGAGCTTCCTGTAGCCGCATGGCGTTCGTACTTAAATATGGAACTAACCATTCCAATTTTCGCTGTCTCTTATACACATCTCCGAGCCCACGTGACCTCTCTACAT
+
AAAAAF?A3>>AFGGGFGFGFGCGHGHGEHF3GFEGFHH5GGFGFHFBGGHHFFB5DFGGGGGFEFAEEEGGEEE?G@FGFGHDB33BGF3@1GGHHDF4BFGHFEAE/EDGDEF44G4?FEGFG3F</<<CAHE//?FCGDGGFF21>?
@M02034:409:000000000-BFKT7:1:1101:26482:12933 1:N:0:31
AAAGTCGAGGTGCCTAAAGTGGCAACCCAGACTCATCCTAAGGTTGGTGGTGTAGAGCTTCCTGTAGCCGCATGGCGTTCGTACTTAAATATGGAACAACCATTCCAATTTTCGCTGTCTCTTATACACATCTCCGAGCCCACGAGACC
+
>>AAAFABDBBBGGGGGGGGGGGHHHHGGHHGHHHHHHHHHFFDGHGEFEEFHHHHHHHHHHHHGHHHHGEEEGHHGGGGGEHHHHFFFHGHHHFFFFFEFFHHHHHHGHHHGGEFGEGHHHHHHFDHHFGHHHHFCGGGGHGF/@AAC
@M02034:409:000000000-BFKT7:1:1101:22314:12935 1:N:0:31
AAAGTCGAGGTGCCTAAAGTGGCAACCCAGACTACGGGTGGTCCTGAGCTTCCTGTAGCCGCATGGCGTTCGTACTTAAATATGGAACTAACCATTCCAATTTTCGCTGTCTCTTATACACATCTCCGAGCCCACGAGACCTCTCTACAT
+
BCBABFCCCCCCGGGGGGGGGFGHHHGGGHHE33B2BEEFEF33BFFHGHHGGHHGFHGFGGCGGGGGEEGGGFHHHFFEGGHGHEHHGHGHHHHHHHHHFHGHGEGGGGHHHHHHHHHHHHHHHHHGGGGGGHGG?DDF/1?F01?FGG
@M02034:409:000000000-BFKT7:1:1101:20841:12935 1:N:0:31
AAAGTCGAGGTGCCTAAAGTGGCAACCCAGACTAATAGTGGTGTTGGTGGTGTAGAGCTTCCTGTAGCCGCATGGCGTTCGTACTTAAATATGGAACTAACCATTCCAATTTTCGCTGTCTCTTATACACATCTCCGAGCCCACGA
+
BBCCCFCCCCCBGGGGGGGGGGGHHHHGGHHAG33BAGHHHHGHCHE2AEEFADFAD5FF5FGHA5F5AEG0EEF1EEEFGEGGGGHBGHHGHG33FEHHBCBF34HD?GFHFG@FGE?FFGHHEGFFGGHHHFH2?/BD/=?C/A
@M02034:409:000000000-BFKT7:1:1101:5941:12936 1:N:0:31
AAAGTCGAGGTGCCTAAAGTGGCAACCCAGACTATGGCTAGTGTTGGTGGTGTAGAGCTTCCTGTAGCCGCATGGCGTTCGTACTTAAATATGGAACTAACCATTCCAATTTTCGCTGTCTCTTATACACATCTCCGAGCCCACGAGACC
+
CCCCCFCBCCCCGGGGGGGGGGGHHHHGGHHGHHHHHHHHHHHHGHHGGGGGHHHGGHHHGHHHHHHHHFGFGGHGGGGGGGHHHHHHHHHHHHHFFHGGHHHGHHGHFGHHHHGGGGGHHHHHHHFHHHFHGHGGFCFFGGHGCCGGGG
@M02034:409:000000000-BFKT7:1:1101:22226:12943 1:N:0:31
AAAGTCGAGGTGCCTAAAGTGGCAACCCAGACTGCTAAGGGTGTAGAGCTTCCTGTAGCCGCATGGCGTTCGTACTTAAATATGGAACTAACCATTCCAATTTTCGCTGTCTCTTATACACATCTCCGAGCCCACGCGACCTCTCTACAT
+
A1AAAFAAD@AAGFFFG11BFGFGGHH0A0FFH1BGHHHCFGCEGHEHBHHEFHHHHHHHEEEECHA/EFGGGG/BG2BDG2GBE1B1G1GHHHG1GG2FEFHHHGFC>EFHFHH1FGG2F1BFGFDA//BGCFC?/>/@@CHHFEGF1=
@M02034:409:000000000-BFKT7:1:1101:22209:12946 1:N:0:31
AAAGTCGAGGTGCCTAAAGTGGCAACCCAGACTGCTAAGGGTGTAGAGCTTCCTGTAGCCGCATGGCGTTCGTACTTAAATATGGAACTAACCATTCCAATTTTCGCTGTCTCTTATACACATCTCCGAGCCCACGAGACCTCTCTACAT
+
CCCDCFCCCCBCGGGGGGGGGGGHHHHGGHHGHHHHHHHHHHGGGHHHHHHHHHHHHHHHGGEFGHHGGGGGGHHHHHHHHGHHHHHHHHHHHHHHHHHHHHHHHGGGGGHHHHHHHHHGHHHHHGHGCDGGGHGGDGGGGHHHGHHHHG
@M02034:409:000000000-BFKT7:1:1101:11573:12948 1:N:0:31
AAAGTCGAGGTGCCTAAAGTGGCAACCCAGACTTGTGTGGAGGTTGGTGGTGTAGAGCTTCCTGTAGCCGCATGGCGTTCGTACTTAAATATGGAACTA
+
BBBBBFBBBBBBFGGGGGGGGEGHGHHGFEHGHH3FGHHGHG2EBGGAEEEFGAFGGHHFHGGHG5G5BE?0EA11EEGAEE2GGH43EGFGHB3BFGG
@M02034:409:000000000-BFKT7:1:1101:15757:12948 1:N:0:31
AAAGTCGAGGTGCCTAAAGTGGCAACCCAGACTAATAATAAGGTTGGTGGTGTAGAGCTTCCTGTAGCCGCATGGCGTTCGTACTTAAATATGGAACTAACCATTCCAATTTTCGCTGTCTCTTATACACATCTCCGAGCCCACGAGACC
+
CCBCCFCCBBCCGGGGGGGGGGGHHHHGGHHGHHFGB5GH5GHFGHGGGGGFGFGFGHHHHHHHHHHHHGGGGGHHGGGGGGHHHHHHHHHHHGHHFHHGHHHHHHGHGHHHHGGGGGGHHHHHGHGHHHGGHHGHGDFFGGHGGGFGGG
@M02034:409:000000000-BFKT7:1:1101:22952:12951 1:N:0:31
AAAGTCGAGGTGCCTAAAGTGGCAACCCAGACTGTTTCTGCGGTTGGTGGTGTAGAGCTTCCTGTAGCCGCATGGCGTTCGTACTTAAATATGGAACTAACCATTCCAATTTTCGCTGTCTCTTATACACATCTCCGAGCCCACGAGACC
+
CCCCCFCCCCCCGGGGGGGGGGGHHHHGGHHGHHHHHHHHHGGGGGGFFGEFHHHFHHHHHHHHHHHHHGGGFGHHGGGGGGHHHHHGHHGHHHFHGHHHHHHHHHGHGHHHHHGGGGGHHGHHHHHHFFHHHHHHGGGFGGHGGGGGGG
@M02034:409:000000000-BFKT7:1:1101:11556:12953 1:N:0:31
AAAGTCGAGGTGCCTAAAGTGGCAACCCAGACTTGTGTGGAGGTTGGTGGTGTAGAGCTTCCTGTAGCCGCATGGCGTTCGTACTTAAATATGGAACTAACCATTCCAATTTTCGCTGTCTCTTATACACATCTCCGAGCCCACGAGAC
+
BBBBBFBABBBBGGGGGGGGGGGHHHHGGHHEHHHHHFHGFHGGGHGFGDGGHFFFGFHHFFHHHGHGFEEEEEFAEGGGGGCGHHHDGHHGHGB@FGGHFFEBGBG??FGHHB/EE/?FEFFH?F3DDB2GHHH2B?/BD/CFC/CDG
@M02034:409:000000000-BFKT7:1:1101:3898:12960 1:N:0:31
AAAGTCGAGGTGCCTAAAGTGGCAACCCAGACTGTTTTGGGTGAGGAGCTTCCTGTAGCCGCATGGCGTTCGTACTTAAATATGGAACTAAGCATTCCAATTTTCGCTGTCTCTTATACACATCTCCGAGCCCACGAGACCTCTCTACAT
+
CCCCCFCCCCBBGGGGGGGGGGGHHHHGGHHGHHHHHHHGGGGHHHHGHHHHHHHHHHHHGGFGGHHGEGGGGHGGHGHFHHHHHHHHHHFHHHHHGGHHHHHHHGGGGGHHHHHGHHHGFGHHHHHGGGFGGHGDBDGEGHHHHHHHHF
@M02034:409:000000000-BFKT7:1:1101:20412:12960 1:N:0:31
AAAGTCGAGGTGCCTAAAGTGGCAACCCAGACTGTTCCTACTGTAGAGCTTCCTGTAGCCGCATGGCGTTCGTACTTAAATATGGAACTAACCATTCCAATTTTCGCTGTCTCTTATACACATCTCCGAGCCCACGAGACCTCTCTACA
+
AAAABFBBDBBBGGGGFGGFGGGHHHHGGFHFHHHHHHGHHHFDAG5GHHHHGHHHHHHHGGGGGHHGFGGGE?EGHFGHHEHHGFGHHHHHHHHHHHGHEHHGE@FGGGFHGHGHHFHGHHHFHFFDEFGGGHGF<@/CFHHHHHHF<
@M02034:409:000000000-BFKT7:1:1101:9605:12966 1:N:0:31
AAAGTCGAGGTGCCTAAAGTGGCAACCCAGACTGGGGTTTCGGTT
+
AAABAF?ADD?AGCFGG4BBFFGHCFHGGAGFG3EG?BAEGEG2A
@M02034:409:000000000-BFKT7:1:1101:20434:12967 1:N:0:31
AAAGTCGAGGTGCCTAAAGTGGCAACCCAGACTGTTCCTACTGTAGAGCTTCCTGTAGCCGCATGGCGTTCGTACTTAAATATGGAACTAACCATTCCAATTTTCGCTGTCTCTTATACACATCTCCGAGCCCACGAGACCTCTCTACAT
+
CCCCBFCCCCCBGGGGGGGGGGGHHHHGGHHGHHHHHHHHHHHHHHHHHHHHHHHGHHHHGEEGGHHGGGGGGHHHHHHHHHHHHHGHHHHHHHHHHHHHHHHHHGGGGGHHHHHGHHFFHHHHHHHGGGGGGHGDCFGDEHHHHHHHHF
@M02034:409:000000000-BFKT7:1:1101:10018:12969 1:N:0:31
AAAGTCGAGGTGCCTAAAGTGGCAACCCAGACTATGAAGGGGGTTGGTGGTGTAGAGCTTCCTGTAGCCGCATGGCGTTCGTACTTAAATATGGAACTAACCATTCCAATTTTCGCTGTCTCTTATACACATCTCCGAGCCCACGAGACC
+
BBBBBFBBBBAAGGGGGGGFGGGHHHHGGHHGHHHHHFGHGGGFGGGGFFEFFFHFHHHHFHHHHFHHGEGEGGHGFEEGGGHHHHHGHHHHGHBFFHGFGHBHHHGHHHHHHEGDGGGGHHHHDHFFGFFHHHGHDCGCGGHGGGGGGE
@M02034:409:000000000-BFKT7:1:1101:20056:12974 1:N:0:31
AAAGTCGAGGTGCCTAAAGTGGCAACCCAGACTAAGACGCATGTTGGTGGTGTAGAGCTTCCTGTAGCCGCATGGCGTTCGTACTTAAATATGGAACTAACCATTCCAATTTTCGCTGTCTCTTATACACATCTCCGAGCCCACGAGACC
+
CCCCBFCCCCBCGGGGGGGFGGGHHHHGGDHGHHHHHHGG2EGHHFHGGGGGFGGGGHHHFHHHHHHHHGGGGGHHGGGGGGGGHHGGFHHHHHHGHHFGFHGFHFHHHHHHHHGCEGGHHHHHHHFHFHGHFHHHCCGGGGHGGGGGGF
@M02034:409:000000000-BFKT7:1:1101:22177:12978 1:N:0:31
AAAGTCGAGGTGCCTAAAGTGGCAACCCAGACTGTTGAGTCTGTAGAGCTTCCTGTAGCCGCATGGCGTTCGTACTTAAATATGGAACTAACCATTCAATTTTCGCTGTCTCTTATACACATCTCCGAGCCCACGAGACCTCTCTACAT
+
BABBCFABDBCBGGGGGGGGGGGHGHHGGHGGHHHHGHHHHHHHGHHFHHHHHHHHGGHHGGGGGHHGGGGGGFHHHHBGHGGHGGHHFHFHHHHHHHHFHHHB>EEEFBF4HHGHEGHHDGFHGFG?@DCFFGGGGDGGHGFHHGFHH
@M02034:409:000000000-BFKT7:1:1101:9596:12987 1:N:0:31
AAAGTCGAGGTGCCTAAAGTGGCAACCCAGACTGGGGTTTCTGTTGGTGGTGTAGAGCTTCCTGTAGCCGCATGGCGTTCGTACTTAAATATGGAACTAACCATTCCAATTTTCGCTGTCTCTTATACACATCTCCGAGCCCACGAGAC
+
DDDDDFBCCCCCGGGGGGGGGGGHHHHGGHHGHHCH?AA255DGGHHGGGGGHHHHHHHHHHHHHHHHHGGGGGHHGGGGGGHHHHHGHHHHHHGHHHHHHHGHHHGHHHHHHHGGGGGHHHHHGHHHFHHHHHHHGCGGGGHGGGGGG
@M02034:409:000000000-BFKT7:1:1101:22187:12994 1:N:0:31
AAAGTCGAGGTGCCTAAAGTGGCAACCCAGACTGTTGAGTCTGTAGAGCTTCCTGTAGCCGCATGGCGTTCGTACTTAAATATGGAACTAACCATTCAATTTTCGCTGTCTCTTATACACATCTCCGAGCCCACGAGACCTCTCTACATC
+
CCCCCFCCCCABGGGGGGGGGGGHGHHGGHGGHHHHHHHHHHHHHHHHHHHHGHHHHHHHGGEGEHGGFGGGEHGGHHGGHHHHHGFGHHGHHHHHHHFGHHHHG?FGEGGFHHHHGHHHHHHHHHFGGCCCGFGGGGGGHBHGHGHGH@
@M02034:409:000000000-BFKT7:1:1101:8995:13001 1:N:0:31
AAAGTCGAGGTGCCTAAAGTGGCAACCCAGATTAATGGTGGTGTAGAGCTTCCTGTAGCCGCATGGCGTTCGTACTTAAATATGGAACTAACCATTCCAATTTTCGCTGTCTCTTATACACATCTCCGAGCCCACGAGACCTCTCTACAT
+
CCCCCFCCCCCCGGGGGGGGGGGHHHHGGHHHHHHHHHHHGGGHHHHHHHHHHHHHHHHHGGFGGHHGEGGGGHHGHHHHHHHHHGHHHHHHHHHHHHHGHHHHHGGGGGHHHHHHHHHHHHGHHHHGEDGGGGGG@CDEGHHHGHHHHG
@M02034:409:000000000-BFKT7:1:1101:25965:13005 1:N:0:31
AAAGTCGAGGTGCCTAAAGTGGCAACCCAGTATAAGGGTGGTGTAGTTCTTCCTGTAGCCGCATGGCGTTCGTACTTAAATATGGAACTAACCATTCCAATTTTCGCTGTCTCTTATACACATCTCCGAGCCCACGAGACCTCTCTACAT
+
CCCCCFCBCCCCGGGGGBGGGGGHHHHGGHF5FF5GHHGGGGGHHH5FHHHHHHHHHHHHGGGGGHHGGGGGGGGGHFGGGHHHHGHHHFHHHHHHHHHHGHHHHGGGGGGHHHHHHFHHHHHHHHHGGGGGGHGG?CDG/1FHGHGGFH
@M02034:409:000000000-BFKT7:1:1101:9721:13009 1:N:0:31
AAAGTCGAGGTGCCTAAAGTGGCAACCCAGACTGTTTTTGGTGTAGGGCTTCCTGTAGCCGCATGGCGTTCGTACTTAAATATGGAACTAACCATTCCAATTTTCGCTGTCTCTTATACACATCTCCGAGCCCACGAGACCTCTCTACAT
+
CCCCCFCBBCCCGGGGGGGGGGGHHHHGGHHGHHHHHHGGGHGHHHHGHHHHHHHHHHHHGGFGGHHGGGGGGHHHHFHFGHHHGHHHHHFHHHGHHHHHHHHHHGGGGGHHHHHFHHHGHHGHHFHDCFCGGHGGCGGGGHHHHHHHHG
@M02034:409:000000000-BFKT7:1:1101:9882:13013 1:N:0:31
AAAGTCGAGGTGCCTAAAGTGGCAACCCAGACTAGTACTCAGGTTGGTGGTGTAGAGCTTCCTGTAGCCGCATGGCGTTCGTACTTAAATATGGAACTAACCATTCCAATTTTCGCTGTCTCTTATACACATCTCCGAGCCCACGAGACC
+
CCCCCFCCCCBBGGGGGGGFGGGHHHHGGHHGHHHHHHHHHHHHHHGEFGEFHHHHGHHHHHHHHHHHHGGGGGHHGGGGGGHHHHHGHHHHHHHHHHFHHHGHHHGHHHHHHGGGGGGGHHHHHHHHGHGHHHHHGFGGGGHGGGGGGE
@M02034:409:000000000-BFKT7:1:1101:23161:13014 1:N:0:31
AAAGTCGAGGTGCCTAAAGTGGCAACCCAGACTAATGATAAGGTTGGTGGTGTAGAGCTTCCTGTAGCCGCATGGCGTTCGTACTTAAATATGGAACTAACCATTCCAATTTTCGCTGTCTCTTATACACATCTCCGAGCCCACGAGACC
+
BAAABFBBBBABGGGGGGGGGFGHFGHECDHGHHFFHFF5DGFGGCEEFGGFHGHEGHHHHFHGHHGHHGGEEGHCGEGGGEGEGHEFGFGHHHFGEGFHE1GHGHGBHHDHHHGGGGDHFHHHBGEGGFFHGHHFD/@@BFHGGG/DFF
@M02034:409:000000000-BFKT7:1:1101:24607:13015 1:N:0:31
AAAGTCGAGGTGCCTAAAGTGGCAACCCAGACTCAGAATAAGGTTGGTGGTGTAGAGCTTCCTGTAGCCGCATGGCGTTCGTACTTAAATATGGAACTAACCATTCCAATTTTCGCTGTCTCTTATACACATCTCCGAGCCCACGAGACC
+
A?AAAFA1A1>AGAB1FAG3GFGGHHHGGHHGHGHGHHHHHHHGFGGGGGEFHFGEFHHHHGGHGHHHHGGGEGHHGGGGGGHHHHHHHHHHHHHHHHHHHHGGHHFHHHHHHHGGGGGHHHHHHHHHGHHHHHHHGGCCGGHGGGGGGG
@M02034:409:000000000-BFKT7:1:1101:8996:13020 1:N:0:31
AAAGTCGAGGTGCCTAAAGTGGCAACCCAGATTAATGGTGGTGTAGAGCTTCCTGTAGCCGCATGGCGTTCGTACTTAAATATGGAACTAACCATTCCAATTTTCGCTGTCTCTTATACACATCTCCGAGCCCACGAGACCTCTCTACA
+
BABBBFAABBBBGGGBGGGGGGGFHHHGGGCFFGGHFH5FEGDHFHHEFHHFGHGHHHGGEEEFEHFGEGF?FHGGHHFFHFGG3BGHHFBGFFHGHFFBFFFHGFGCGGHHGHF4FGH4F3BFGGH//CDFA/FCCFGGACFHFBDGH
@M02034:409:000000000-BFKT7:1:1101:4598:13031 1:N:0:31
AAAGTCGAGGTGCCTAAAGTGGCAACCCAGACTCAGGGTGGTGTACCTCTTCCTGTAGCCGCATGGCGTTCGTACTTAAATATGGAACTAACCATTCCAATTTTCGCTGTCTCTTATACACATCTCCGAGCCCACGAGACCTCTCTACAT
+
AAAAAFAADDAAGGGGGDGGGGFBGAGCGHFGHHHHGHGFGGCHFHHFGHHEFHHHGGFHFEEEFFCGEEFGE0EGGFHEGFHGF1B@B1BEEHHFHFFFFHHHHGGGGGHHHGHGHHGHHF1FFGDFCC/CFGEB/BCAFFGFHHHHGG
@M02034:409:000000000-BFKT7:1:1101:10978:13034 1:N:0:31
AAAGTCGAGGTGCCTAAAGTGGCAACCCAGTCGGTTGGTGGGGTAGAGCTTCCTGTAGCCGCATGGCGTTCGTACTTAAATATGGAACTAACCATTCCAATTTTCGCTGTCTCTTATACACATCTCC
+
BABBBFBBBDBBFGGFCGGGGGGGHHHDFHHFGCGGCFEGGGGGG1GHHHHGFHHHHEHFGGGGGHFGGGAEE21FGBGFHHHHEB3FGGEC0GGHHH4FGHFHGGGG?EGHGHHHHGF32BB2F?B
@M02034:409:000000000-BFKT7:1:1101:11008:13042 1:N:0:31
AAAGTCGAGGTGCCTAAAGTGGCAACCCAGACTGGGGTGGGTGTTGGTGGTGTAGAGCTTCCTGTAGCCGCATGGCGTTCGTACTTAAATATGGAACTAACCATTCCAATTTTCGCTGTCTCTTATACACATCTCCGAGCCCACGAGAC
+
CCCCCFCBCCCCGGGGGGGGGGGHGHHGGHHGHHHHGEEGGGGGGHHGGGGGHFHBGHHHHHHHHHHGHGFFGGHGGGGGGGGHHHHFHHHHHHBFFHHHHCGGHHFHHHHHHHGGGGFFHHHHGHDHGGFHHHHFE?FCGGHGG?FGG
@M02034:409:000000000-BFKT7:1:1101:13380:13045 1:N:0:31
AAAGTCGAGGTGCCTAAAGTGGCAACCCAGACTGCTGCGAATGTTGGTGGTGTAGAGCTTCCTGTAGCCGCATGGCGTTCGTACTTAAATATGGAACTAACCATTCCAATTTTCGCTGTCTCTTATACACATCTCCGAGCCCACGAGAC
+
AAAABFBBBBBBGGGGGGGGGGGHHDHGGHHGHHHHHHGGFGGHGHHAFEEFHFGDGFHHHGHFGHGFHGGFGGHGGGGGGEHHHHHFGHGHGHEBFGGHHFGGGHHHGHHGG?E?FGFFHGHHHHHGHFHFHHHDDDGCGGHGG?DGG
@M02034:409:000000000-BFKT7:1:1101:11025:13047 1:N:0:31
AAAGTCGAGGTGCCTAAAGTGGCAACCCAGACTGGGGTGGGTGTTGGTGGTGTAGAGCTTCCTGTAGCCGCATGGCGTTCGTACTTAAATATGGAACTAACCATTCCAATTTTCGCTGTCTCTTATACACAT
+
A3AAADA3DDBBGGGGBAFGGFGGFHFADF2CGHDAEFG?EGAEEGHECEFEHEHBHEGHHEGHHFEBGGC>EFFAEEEEFG1GHHF?EF4GH3?3??33?BGFG44D?FGHHHCAEBEEHFFH1G2F211@
@M02034:409:000000000-BFKT7:1:1101:2307:13053 1:N:0:31
AAAGTCGAGGTGCCTAAAGTGGCAACCCAGACTGTTACGGGTGTAACTCTTCCTGTAGCCGCATGGCGTTCGTACTTAAATATGGAACTAACCATTCCAATTTTCGCTGTCTCTTATACACATCTCCGAGCCCACGAGACCTCTCTACAT
+
BBBBBFBABBBBGGGGGGGGGGGHHGHGGHHGHHHHHHGGGGGGHFGHHHHHGHHHHHFGGFEFGHHGGGGGGGGGHHHHHHHHHGDFHHHHHHGHHHHHGHHHHGEFGGHHHHHHHHHFHFGGHGFGCGGGGHFB>C?CFGGHFHDGHH
@M02034:409:000000000-BFKT7:1:1101:7519:13055 1:N:0:31
AAAGTCGAGGTGCCTAAAGTGGCAACCCAGACTGGGTCTTCTGTTGGTGGTGTAGAGCTTCCTGTAGCCGCATGGCGTTCGTACTTAAATATGGAACTAACCATTCCAATTTTCGCTGTCTCTTATACACATCTCCGAGCCCACGAGACC
+
CCCBCFCCCCAAGGGGGGGGGGGHHHHGGHHGHHHHHHHHHHHHHHHFFGGGFGHHHHHHHHHHHHHGHGGCGGHGGGGGGGGHGHGFFGFHHHFFHFFHFHHGHGGHHGHHHHGGGGGEHHHHEHFHFFHHHHHHGBG?CFHGCGGGDF
@M02034:409:000000000-BFKT7:1:1101:11379:13057 1:N:0:31
AAAGTCGAGGTGTCTAAAGTGGCAACCCAGACTAAGAATCAGGTTGGTGGTGTAGAGCTTCCTGTAGCCGCATGGCGTTCGTACTTAAATATGGAACTAACCATTCCAATTTTCGCTGTCTCTTATAACATCTCCGAGCCCACGAGACCT
+
BBBBBFBADBBBGGGGGBGGGGGHHHHGGHHGHHHHHHHHHHHHHHGEFEGGHHHEHFHHHFHHHHHGGGGCFGHHGGGGGGFHGHGFBGFHHG3DFGFGGFHHHGFGHGHHHH@GG?GFHGHHHHGGFDFFHHFD@C@@FGFCG//EFH
@M02034:409:000000000-BFKT7:1:1101:4842:13060 1:N:0:31
AAAGTCGAGGTGCCTAAAGTGGCAACCCAGACTAATAGTCAGGTTGGTGGTGTAGAGCTTCCTGTAGCCGCATGGCGTTCGTACTTAAATATGGAACTAACCATTCCAATTTTCGCTGTCTCTTATACACATCTCCGAGCCCACGAGACC
+
CCCCCFCCCBCCGGGGGGGGGGGHHHHGGHHGHHHHHHHHHHHHGHGGGGGGHHHHHHHHHHHHHHHHHGGGGGHHGGGGGGHHHHHHHHHHHHHHHHHGHHHHHHHHHHHHHHGGGGGHHHHHHHHHHHGHHHHHGCGGGGHGGGGGGG
@M02034:409:000000000-BFKT7:1:1101:25079:13061 1:N:0:31
AAAGTCGAGGTGCCTAAAGTGGCAACCCAGCAGGTTGGTGGTCAGGAGCTTCCTGTAGCCGCATGGCGTTCGTACTTAAATATGGAACTAACCATTCCAATTTTCGCTGTCTCTTATACACATTCCGAGCCCACGAGACCTCTCTACAT
+
CCCCCFCCCCBCGGGGGGGGGGGHHHHGGHHHGHHHHGGGGGHHHHHGHHHHHHHHFHHHGGEGGHHGGGGGEGHHHHHHHHHHHGHHHHHHHHHHHHHHHHHHHGGGGGHHHHHGHHHHHHHHFHHGGCFGGFGCDDGFGHHHHHHHB
@M02034:409:000000000-BFKT7:1:1101:6080:13069 1:N:0:31
AAAGTCGAGGTGCCTAAAGTGGCAACCCAGACTAATAAGCAGGTTGGTGGTGTAGAGCTTCCTGTAGCCGCATGGCGTTCGTACTTAAATATGGAACTAACCATTCCAATTTTCGCTGTCTCTTATACACATTCCGAGCCCACGAGACCT
+
BBCCCFDCCCCBGGGGGGGGGGGHHHHGGHHGHHHHHHHHHHHHHHGGFGGGHHHHHHHHGHHHGHHHHGGGGGHHGGGGGGHHHHHHHHHHHHGFHHHHHHHHHHHHHHHHHHGGGGGHHHHHHHHHFHGHHHFHDGGGGHGCGGGGGG
@M02034:409:000000000-BFKT7:1:1101:22314:13083 1:N:0:31
AAAGTCGAGGTGCCTAAAGTGGCAACCCAGACTGTTGAGGGTGTACAGCTTCCTGTAGCCGCATGGCGTTCGTACTTAAATATGGAACTAACCATTCCAATTTTCGCTGTCTCTTATACACATCTCCGAGCCCACGAGACCTCTCTACA
+
BBBABFBBBBAAGGGGGGGGGGGGHHHFGFHDHHHHHHHHGEFGHHFHGHHFGHHHGHFBEGEEGHHGEEGGGGHGHGHGHHHHHBGHHFHHHHHHGGGHGHHHHGGGGEGHHHHFHHHFHHHHHHFG?C@FFEGCGFGGGHHHHHHHH
@M02034:409:000000000-BFKT7:1:1101:21488:13083 1:N:0:31
AAAGTCGAGGTGCCTAAAGTGGCAACCCAGACTCAGGGGAGGGTTGGTGGTGTAGAGCTTCCTGTAGCCGCATGGCGTTCGTACTTAAATATGGAACTAACCATTCCAATTTTCGCTGTCTCTTATACACATCTCCGAGCCCACGAGACC
+
CCCCCFCBCCCCGGGGGGGFGGGHHHHGGHHGHHHGHFGGGGGGHGGGGGGGHHHFHHHHHHHHHHHHHGGEFGHHGGGGGGHHHHHHHHHHHHGHHHHHHHGHHHHHHHHHHHGGGGGHHHHHFHGHHHHHHHGHGCGGGGGGGGGGGC
@M02034:409:000000000-BFKT7:1:1101:20073:13085 1:N:0:31
AAAGTCGAGGTGCCTAAAGTGGCAACCCAGAGGCATGGTGGTGTAGAGCTTCCTGTAGCCGCATGGCGTTCGTACTTAAATATGGAACTAACCATTCCAATTTTCGCTGTCTCTTATACACATCTCCGAGCCCACGAGACCTCTCTACAT
+
CBCCCFCCCCCCGGGGGGGGGGGHHHHGGHHHGGGHHHHHGGGHHHHHHHHHHHHHHHHHGGFFGHHGGGGGFGHGHHHHHHHHHGHHHHHHHHHHHHHHHHHHHGGGGGHHHHHHHHHHHHHHHHHGCFGGGHGGCGGGGHHHHHHHHG
@M02034:409:000000000-BFKT7:1:1101:6436:13087 1:N:0:31
AAAGTCGAGGTGCCTAAAGTGGCAACCCAGTCTGTTGGTGGTGTTCCTCTTCCTGTAGCCGCATGGCGTTCGTACTTAAATATGGAACTAACCATTCCAATTTTCGCTGTCTCTTATACACATCTCCGAGCCCACGAGACCTCTCTACAT
+
AABBBFABCBABGGGGGGGGGGGHGHHGGHFGHHHHHHGGGEFFGHHHHHHHHHHHHHHHGEEGFHFFEFGGGHFGHGHGHHHHH3BFHEHHFFHHHHHFGGHHHFGGGGHHHHHGHHHFHFFFH33FBF?@A?FB/BD<CGGFHHHEHG
@M02034:409:000000000-BFKT7:1:1101:28046:13089 1:N:0:31
AAAGTCGAGGTGCCTAAAGTGGCAACCCAGGTGGTTGTTGGTGTAGAGCTTCCTGTAGCCGCATGGCGTTCGTACTTAAATATGGAACTAACCATTCCAATTTTCGCTGTCTCTTATACACATCTCCGAGCCCACGAGACCTCTCTACAT
+
ABBBAFCCCCCBGGGGGGGGGGGHHHHGGHGHGGGFGGHHHGGHGHHFHHHHHHHHHHHHGEEEGHHGFGGGEFGGHHHHHHHHHGFHHGFHHHHHHHHHHHHHHGGGGGHHHHHHHHHGHHHHHHHG?D?FFHGC@DGGGHHHHHFHHH
@M02034:409:000000000-BFKT7:1:1101:19205:13090 1:N:0:31
AAAGTCGAGGTGCCTAAAGTGGCAACCCAGACTAAGAATAAGGTTGGTGGTGTAGAGCTTCCTGTAGCCGCATGGCGTTCGTACTTAAATATGGAACTAACCATTCCAATTTTCGCTGTCTCTTAACACATCTCCGAGCCCACGAGACCT
+
CCCCCFCCBCBCGGGGGGGGGGGHHHHGGHHGHHHHHHHHHHCFGGGGGGEFHHHFHHHHHHHGFGGHHGGGGGHHGGGGGGGHHHGHHHFHHHHFHHGHHHHHHHHHHGHHHHGGGEEFHHHGFEFHHHHHHHHGGGGGGHGGCGGGFH
@M02034:409:000000000-BFKT7:1:1101:29431:13092 1:N:0:31
AAAGTCGAGGTGCCTAAAGTGGCAACCCAGACTAATAATTGTGTTGGTGGTGTAGAGCTTCCTGTAGCCGCATGGCGTTCGTACTTAAATATGGAACTAACCATTCCAATTTTCGCTGTCTCTTATACACATCTCCGAGCCCACGAGAC
+
AABCAFCBCDBBGGGGGGGGGGGHHHGGGHHGGHGDGFH5F5DBGGHEFE2FGGHGHHHHHHHHGGHFHEEEFGHFEFEGGGHHHHHGHHHHHHGFGHFHGHFHHHFHFFHHHHE??EEFHHHHHHHHFHGHHHFFDFFCGFHA?CGFD
@M02034:409:000000000-BFKT7:1:1101:27491:13096 1:N:0:31
AAAGTCGAGGTGCCTAAAGTGGCAACCCAGACTTCTAAGTCTGTTGGTGGTGTAGAGCTTCCTGTAGCCGCATGGCGTTCGTACTTAAATATGGAACTAACCATTCCAATTTTCGCTGTCTCTTATACACATCTCCGAGCCCACGAGACC
+
ABBBBFBBBBBAGGGGGGGGGGGGHHHGAHHGHHHHHHHFHHHHHHHGFGEFGGGGHHHHFHHHHHHFGEGEEGHHGGGGGGHHHHHHHHHHHHBBFGHFGGFGHHFHHHHHHHGGGGFFHHHHHHGHGGFHGGFFGCC/DFHFGGGGGF
@M02034:409:000000000-BFKT7:1:1101:29398:13097 1:N:0:31
AAAGTCGAGGTGCCTAAAGTGGCAACCCAGACTAATACTCTTGTTGGTGGTGTATAGCTTCCTGTAGCCGCATGGCGTTCGTACTTAAATATTGAACTAACCATTCCAATTTTCGCTGTCTCTTCTACCCATCTCCGAGCCCAC
+
>1>A>BA>DDA1BFGAG1AFGGFBGHHEF00BCD1A2ADA2DAAFEFEFGGEEH22FFGEHHHHHGAFFEEAEEBE/EEG/BFGEFBB@F2F222@BB11B>1FHDGF2BGHHFGC//?FDGG21BBG1B1GFG>BC?//><FF
@M02034:409:000000000-BFKT7:1:1101:27912:13112 1:N:0:31
AAAGTCGAGGTGCCTAAAGTGGCAACCCAGACTACTTGTGGGGTTGGTGGTGTAGAGCTTCCTGTAGCCGCATGGCGTTCGTACTTAAATATGGAACTAACCATTCCAATTTTCGCTGTCTCTTATACACATCTCCGAGCCCACGAGACC
+
CBBCCFCCCCABGGGGGGGFGGGGHHHGGHHGHHHHHHGHGGGEGGGGFGEFGHHFHHHHHHHHHHHHHGGGGGHHGGGGGGHHHHHHHHGHHHGFHHHHHHHGFHHHHHHHHHGGGGGHHHHHGHHHFHGGHHGHEDGCGGHGGGGGGG
@M02034:409:000000000-BFKT7:1:1101:12934:13118 1:N:0:31
AAAGTCGAGGTGCCTAAAGTGGCAACCCAGACTAGTGAGCGGGTTGG
+
BCCCCFCCCBBCGGGGGGGGGGGHHHHGGHHGHHCAFFEF?2EFFG?
@M02034:409:000000000-BFKT7:1:1101:12544:13122 1:N:0:31
AAAGTCGAGGTGCCTAAAGTGGCAACCCAGACTGTTAAGGGTGTAACGCTTCCTGTAGCCGCATGGCGTTCGTACTTAAATATGGAACTAACCATTCCAATTTTCGCTGTCTCTTATACACATCTCCGAGCCCACGAGACCTCTCTACAT
+
DDDDDFCCCCCCGGGGGGGGGGGHHHHGGHA2FGHHB55FGHGGHF5AFGGGHHHHHHHHGGGGGHHGGGGGGHHHHHHHHHHHHHHHHHHHHHHHHHHHHHHHHGGGGGHHHHHHHHHFHHGHHHHGCGGGGHGG?DGGGHHHHHGHHG
@M02034:409:000000000-BFKT7:1:1101:29513:13125 1:N:0:31
AAAGTCGAGGTGCCTAAAGTGGCAACCCAGACTCATGCTGGGGTTGGTGGTGTAGAGCTTCCTGTAGCCGCATGGCGTTCGTACTTAAATATGGAACTAACCATTCCAATTTTCGCTGTCTCTTATACACATCTCCGAGCCCACGAGACC
+
BABBAFBBBBAAGGGGGGGFFFGHHHHGGHHGHHHGHHHHHGGFFGGEEEBFGGHHHHHHHHHHFGHGHEEEGGHHEFGGFGGHHHGFHHHHHGGFGHFGEGGHHHGHHHHHHHE<EEFGHHHHHHGHFGFHFGBGCCC@DGHGGGGGGF
@M02034:409:000000000-BFKT7:1:1101:15473:13127 1:N:0:31
AAAGTCGAGGTGCCTAAAGTGGCAACCCAGACTGTTGGTGGTGTTAAGCTTCCTGTAGCCGCATGGCGTTCGTACTTAAATATGGAACTAACCATTCCAATTTTCGCTGTCTCTTATACACATCTCC
+
BBBBBFABDDB4GGGFGFGGGGGHHHHGGHHCGB35B2A2EEG225DFGHHHHGHHHGB3AEEGDFECE0FEGHFGHHG3BGFFH3FGB3FHGHHFHBFHGFHHHEGDGGHHEFG4BBG4?DBEHFF
@M02034:409:000000000-BFKT7:1:1101:22796:13131 1:N:0:31
AAAGTCGAGGTGCCTAAAGTGGCAACCCAGACTTCTGTTGGGGTTGGTGGTGTAGAGCTTCCTGTAGCCGCATGGCGTTCGTACTTAAATATGGAACTAACCATTCCAATTTTCGCTGTCTCTTATACACATCCCGAGCCCACGAGACCT
+
CCCCCFCBCCCCGGGGGGGGGGGHHHHGGHHGHFBGHBFGH2EA2EEBEDGGEFGGGHHHGHHHHFHFFGGEFGHEEEGGGGCHGHHHBGHHFHE3FHHHC?3BGEGDGHFHHHEGGFCHHHHHFGHFGEFGHFFECDCGE/F/?DA?FH
@M02034:409:000000000-BFKT7:1:1101:7631:13132 1:N:0:31
AAAGTCGAGGTGCCTAAAGTGGCAACCCAGACTACTAAGCATGTTGGTGGTGTAGAGCTTCCTGTAGCCGCATGGCGTTCGTACTTAAATATGGAACTAACCATTCCAATTTTCGCTGTCTCTTATACACATCTCCG
+
1>AAAF1A>D>>GGEFGGFGGFGHHHHGGHHFFFGGFHGHGHHHHFHGFG?FEBGEHHHEHFHHHHHHHGGCFGGHEEE>EFFEFGB@EGF2FD1DEGGFHHHHFGEFGHHHHGCFEEEGFGFHGGGGF1DGGHDFC
@M02034:409:000000000-BFKT7:1:1101:8007:13133 1:N:0:31
AAAGTCGAGGTGCCTAAAGTGGCAACCCAGACTGCTAATCATGTTGGTGGTGTAGAGCTTCCTGTAGCCGCATGGCGTTCGTACTTAAATATGGAACTAACCATTCCAATTTTCGCTGTCTCTTATACACATCTCCGAGCCCACGAGAC
+
AAAABFBBDBAAGGGGGGGFGGDFHHHDFHHGHHFGFFGHHHHHEGGECFDFGEF5FGGHHHHHFFHFFGAAFFHHGEEEEGEGGHG@GFGBBFBBCHHHFGGGHGHBDFGHHHCGGGGHFGGDFGB4BFDFCGHBB//BDGFGG/</?
@M02034:409:000000000-BFKT7:1:1101:15487:13137 1:N:0:31
AAAGTCGAGGTGCCTAAAGTGGCAACCCAGACTCAGCAGCATGTTGGTGGTGTAGAGCTTCCTGTAGCCGCATGGCGTTCGTACTTAAATATGGAACTAACCATTCCAATTTTCGCTGTCTCTTATACACATCTCCGAGCCCACGAGACC
+
CCCCCFCCCCBBGGGGGGGGGGGHHHHGGHHGHHHHHHHHHHHHHHHGGGGFHHHGHHHHHHHHHHHHHGGGGGHHGGGGGGHHHHHHHHHHHHHHGHGHHHHHHHHHHHHHHFGGGGGHHHHHFHFHFFHHHHHFF@GFGGHGGGGGGG
@M02034:409:000000000-BFKT7:1:1101:12534:13138 1:N:0:31
AAAGTCGAGGTGCCTAAAGTGGCAACCCAGACTGTTAAGGGTGTAACGCTTCCTGTAGCCGCATGGCGTTCGTACTTAAATATGGAACTAACCATTCCAATTTTCGCTGTCTCTTATACACATC
+
AA?A>D1>@?>1AGGFF1BA1FFFC0BEF00AFFEE22BAGFCAAFGEGGF?FHGGHHF1EEAE/FHGEGFEE>/EDFHHFDFFGG1B1EGFHFHGHHHFEFGFD@EF/?FFGGF1FB>2F1FF
@M02034:409:000000000-BFKT7:1:1101:25762:13144 1:N:0:31
AAAGTCGAGGTGCCTAAAGTGGCAACCCAGACTAGGAATACGGTTGGTGGTGTAGAGCTTCCTGTAGCCGCATGGCGTTCGTACTTAAATATGGAACTAACCATTCCAATTTTCGCTGTCTCTTATACACATCTC
+
CCCCCFABBCCAGGGGGGGGGGGGHHHGGHHE3EG335B33BEHEGGEFCFGHFG5D5FGDHHHDBG5AEF0EFHF>>FECEF?FFHGHDGFG33BBGHHB03FFDHG4DFHHD/EEEEGF4DGBG33B22?FGH
@M02034:409:000000000-BFKT7:1:1101:7616:13144 1:N:0:31
AAAGTCGAGGTGCCTAAAGTGGCAACCCAGACTACTAAGCATGTTGGTGGTGTAGAGCTTCCTGTAGCCGCATGGCGTTCGTACTTAAATATGGAACTAACCATTCCAATTTTCGCTGTCTCTTATACACATCTCCGAGCCCACGAGACC
+
CCCCCFBCCCCBGGGGGGGGGGGHHHHGGHHGHHHHHH33GGHHHHHGGGEFHHHHHHHHHHHGHHHHHGGEGGHHGGGGGGHHHHHGHHHHHHHHHHHHHHHHHHHHHHHHHGGGGGGHHHHHGHHHHHFHHHHHGCDFGGHGGGGGGG
@M02034:409:000000000-BFKT7:1:1101:7243:13150 1:N:0:31
AAAGTCGAGGTGCCTAAAGTGGCAACCCAGACTAATGCGCATGTTGGTGGTGTAGAGCTTCCTGTAGCCGCATGGCGTTCGTACTTAAATATGGAACTAACCATTCCAATTTTCGCTGTCTCTTATACACATCTCCGAGCCCACGAGACC
+
CCCCCFCCCCBBGGGGGGGGGGGHHHHGGHHGHHHHHHGGGGGHHHHGGGGFHHHHHHHHHHHHHHHHHGGGGGHHGGGGGGGHHHFHGHHHHHHHGHGHHHHHHHGHHHHHHHGEGGGGHGHHHHFHFHFHHHHHGC@CDGHGGCGGGC
@M02034:409:000000000-BFKT7:1:1101:16931:13150 1:N:0:31
AAAGTCGAGGTGCCTAAAGTGGCAACCCAGACTGGTCAGTCGGTTGGTGGTGTAGAGCTTCCTGTAGCCGCATGGCGTTCGTACTTAAATATGGAACTAACCATTCCAATTTTCGCTGTCTCTTATACACATCTCCGAGCCCACGAGACC
+
CCCCCFCBCCCCGGGGGGGGGGGHHHHGGHHGHHHHHHHHHGGCFGGGGGFGHHHHHHHHHHHHHHHHHGGFGGHHGGGGGGHHHHHHHHHHHGFGHHGFHHGHFHHHGHHHHFEGGGGHHHHHHHHGGHFHHHGHFDFGGGHGGGCGGG
@M02034:409:000000000-BFKT7:1:1101:19219:13152 1:N:0:31
AAAGTCGAGGTGCCTAAAGTGGCAACCCAGACTTCTCCTCCTGTTGGTGGTGTAGAGCTTCCTGTAGCCGCATGGCGTTCGTACTTAAATATGGAACTAACCATTCCAATTTTCGCTGTCTCTTATACACATCTCGAGCCCACGAGACCT
+
CCCCCFCCCCCCGGGGGGGGGGGHHHHGGHHGHHHHHHHHHHHHHHGGGGEFHHHGHHHHHHHGHHHHHGGGGGHHGGGGGGHHHHGGHHFHHHFGFHHHHHHHHHHHHHHHHHGGGGGHHHHHFHHHHHGHHHHHFGGGGHGGGGGGGH
@M02034:409:000000000-BFKT7:1:1101:19197:13156 1:N:0:31
AAAGTCGAGGTGCCTAAAGTGGCAACCCAGACTTCTCCTCCTGTTGGTGGTGTAGAGCTTCCTGTAGCCGCATGGCGTTCGTACTTAAATATGGAACTAACCATTCCAATTTTCGCTGTCTCTTATACACATCTCGAGCCCACGAGACCT
+
AAAABFBAD22AFGGGGFGBGGGHHFHGDHA2FHHHHHFHGFHBFDEBFEGGHGHAFFFFBGHHHHFGEFGGGGHHGDFGGGFHHHHGEF4BGGGFFHGFEGBFHFGHGHHHHHGG/AEGFHFH4GFGBGBGCGFHHCDDGGFG?@EFA?
@M02034:409:000000000-BFKT7:1:1101:3375:13159 1:N:0:31
AAAGTCGAGGTGCCTAAAGTGGCAACCCAGACTAATAAGAATGTTGGTGGTGTAGAGCTTCCTGTAGCCGCATGGCGTTCGTACTTAAATATGGAACTAACCATTCCAATTTTCGCTGTCTCTTATACACATCTCCGAGCCCACGAGACC
+
BBCCBFCCCCCCGGGGGGGGGGGHHHHGGHHGHHHHHHHFFGHGHHGGFGGFHHHEHHGHGHHHGGGGGEGFFGHHGGGGGGHHGHHHHHHHFHFFHHHHHGBGGFHGHHHHHHGGGFGGHHGGFGHHHCGGGHHFGGGGGGFGFGGGGE
@M02034:409:000000000-BFKT7:1:1101:24664:13163 1:N:0:31
AAAGTCGAGGTGCCTAAAGTGGCAACCCAGACTACTAATCAGGTTGGTGGTGTAGAGCTTCCTGTAGCCGCATGGCGTTCGTACTTAAATATGGAACTAACCATTCCAATTTTCGCTGTCTCTTATACACATCTCCGAGCCCACGAGACC
+
CCCCCFCBCBBCGGGGGGGGGGGHHHHGGGHGHHHHHHHHHHHHHHGGFGFGHHHBHHHHHHHHHHHHHGGEFGHHGGGGGGHHHHGHHHHHHHGHHHHHHHHHHHGHHHHHHHGGGGGGHGHHFHFHHHGHHHFGG/CCFFHGGGGGGF
@M02034:409:000000000-BFKT7:1:1101:26043:13173 1:N:0:31
AAAGTCGAGGTGCCTAAAGTGGCAACCCAGACTGTTGGTAAGAAGGAGCTTCCTGTAGCCGCATGGCGTTCGTACTTAAATATGGAACTAACCATTCCAATTTTCGCTGTCTCTTATACACATTTCCGA
+
CCCCCFCCCCCCGGGGGGGGGGGHHHHGGHHGHFFGDAEHBGGDAG2F2EG5AFGE5ED3AE0AEF1A1>FEG21?E433B4F433BB33F@?3FFH4GHFFGH4EFECGBH4FG4FDB4BFB4B4?/E
@M02034:409:000000000-BFKT7:1:1101:5251:13176 1:N:0:31
AAAGTCGAGGTGCCTAAAGTGGCAACCCAGACTCAGAATAATGTTGGTGGTGTAGAGCTTCCTGTAGCCGCATGGCGTTCGTACTTAAATATGGAACTAACCATTCCAATTTTCGCTGTCTCTTATACACATCTCCGAGCCCACGAGACC
+
BBBBBFBAD?AAGGGFFGGGGGGHGHHGGHHGGEHGFHHHDGHGHHHEFFGGHHHHFHGHFHHHHHHFGGGGGGHHGGGGGGGHHHHHHGBGGHFFHHFFFGBHGHFFHHHGHHGGGGGFHHHHHHFFHFFHFHGHGFC?CAGE@DGGGC
@M02034:409:000000000-BFKT7:1:1101:26874:13179 1:N:0:31
AAAGTCGAGGTGCCTAAAGTGGCAACCCAGACTGTTTTGGGTGTAGTGCTTCCTGTAGCCGCATGGCGTTCGTACTTAAATATGGAACTAACCATTCCAATTTTCGCTGTCTCTTATACACATCTCCGAGCCCACGAGACCTCTCTACAT
+
CCCCCFCCCDCCGGGGGGGGGGGHHGHGGHHGHHHHHHHGGGGGHHHHHHHHHHHHHHHHGGEFGHHGGGGGGFHGHHHFGHHHH3FFHHHHHGHHHGHGGHHHHGGGCGHHHHHHHHHFHHGHHHHGGGGGGHGGGGGGGHHHHHHHHH
@M02034:409:000000000-BFKT7:1:1101:2989:13186 1:N:0:31
AAAGTCGAGGTGCCTAAAGTGGCAACCCAGACTGGGGGGGG
+
A>>1ADAADDAABCGGGGGGG1A0FGH0AFF0BGEHGGEC@
@M02034:409:000000000-BFKT7:1:1101:26284:13194 1:N:0:31
AAAGTCGAGGTGCCTAAAGTGGCAACCCAGACTGGGGTTGGGGTTGGTGGTGTAGAGCTTCCTGTAGCCGCATGGCGTTCGTACTTAAATATGGAACTAACCATTCCAATTTTCGCTGTCTCTTATACACATCTCCGAGCCCACGAGACC
+
CBCCCFCACCBCGGGGGGGGGGGHHHHGGHHGHHHHG2EEGGGEFGGGFGEGHHHHHHHHHHHHHHHHHGGGGGHHGGGGGGHHHHFFHHGFHHHGGHFHHHHHGHGHHHHHHHGGGGGGHGHHHHFHFHFHHHHFGCGCFGHGGGGGGG
@M02034:409:000000000-BFKT7:1:1101:14859:13200 1:N:0:31
AAAGTCGAGGTGCCTAAAGTGGCAACCCAGACTGGTCATACTGTTGGTGGTGTAGAGCTTCCTGTAGCCGCATGGCGTTCGTACTTAAATATGGAACTAACCATTCCAATTTTCGCTGTCTCTTATACACATCTCCGAGCCCACGA
+
CCCCCFCCCCCCGGGGGGGGGGGHHHHGGHFCGF2A5A555BFHHHHGGGGGHFGDF5FHEGGHH5FEFEF0BEE1EEEG1ECGGFF33FGGHF3FGFFHC?3BF?F4BGGHHF@EFEEGHHHFFFB?GF2FHHGBD@?CBGA//B
@M02034:409:000000000-BFKT7:1:1101:23090:13200 1:N:0:31
AAAGTCGAGGTGCCTAAAGTGGCAACCCAGTCGGTTGGTGGTGTATATCTTCCTGTAGCCGCATGGCGTTCGTACTTAAATATGGAACTAACCATTCCAATTTTCGCTGTCTCTTATACACATCTCCGAGCCCACGAGACCTCTCTACAT
+
BBBBBFBBBBAAGGGGGGGGGGFHHHHGGHHHGGGGGGGGGEGHHHHHHHHHHHHHHHHHGGAEGHHGFGGGEEHGHGHHHHHHHFGHHHHHHHHH4GHHHHHHHGGGGGHHHHHGHHHHHHHGHHHGDGCGGHGGGGGGEHHHHHHHHG
@M02034:409:000000000-BFKT7:1:1101:22009:13200 1:N:0:31
AAAGTCGAGGTGCCTAAAGTGGCAACCCAGACTAATAAGAATGTTGGTGGTGTAGAGCTTCCTGTAGCCGCATGGCGTTCGTACTTAAATATGGAACTAACCATTCCAATTTTCGCTGTCTCTTATACACATCTCCGAGCCCACGAGACC
+
CCCCCFCCCCCCGGGGGGGGGGGGHHHGFGHGHHHHHGHHHHHHHHHEFGEFHHHHHHHHHHHGHHHHHGGGGGHHGGGGGFHHHHHGHHHHHHHGHHHHGHHHHHGHHHHHHHGGGGGGHHHHHHHHHHFHHHHHGCGGGGHGGGGGGG
@M02034:409:000000000-BFKT7:1:1101:16799:13205 1:N:0:31
AAAGTCGAGGTGCCTAAAGTGGCAACCCAGACTAATAAGCAGGTTGGTGGTGTAGAGCTTCCTGTAGCCGCATGGCGTTCGTACTTAAATATGGAACTAACCATTCCAATTTTCGCTGTCTCTTATACACATCTCCGAGCCCACGAGACC
+
ABBBBFAADBBBGGGGGGGGGGGHFEHEFHFDFGGGHHHHFGHHHHGGGGGGGFFAFHHFFEGHGHFHHFC>EGHHGGGGGGHFHGGHBGHHHHHHHHFEGHDBGFHBGGGHHFEEGEGHHHHHHHGHFGFHHHDGF?<BGGHGCCC?DF
@M02034:409:000000000-BFKT7:1:1101:15351:13207 1:N:0:31
AAAGTCGAGGTGCCTAAAGTGGCAACCCAGACTAAGAATAATGTTGGTGGTGTAGAGCTTCCTGTAGCCGCATGGCGTTCGTACTTAAATATGGAACTAACCATTCCAATTTTCGCTGTCTCTTATACACATCTCCGAGCCCACGAGACC
+
AAAA>DAAD?AAGGGBG4DFFGFHFF4EFFEAG3BGFFGHFGHGGGHEFE2FEFGDEHFHGHFHHGEGHGGGGGHHG?EECEGEHHHHFEBFG3FEFGF3@GFHGHGDBG34FHEEEFEFDGHHHHGHBGEG23F2<@@?/FA/BFFD?<
@M02034:409:000000000-BFKT7:1:1101:9529:13210 1:N:0:31
AAAGTCGAGGTGCCTAAAGTGGCAACCCAGACTTCTCGGGGGGTTGGTGGTGTAGAGCTTCCTGTAGCCGCATGGCGTTCGTACTTAAATATGGAACTAACCATTCCAATTTTCGCTGTCTCTTATACACATCTCCGAGCCCACGAGACC
+
BCCCBFCCCCBCGGGGGGGGGGGHHHHGGHGGHHHHHGGGGGGGGGGFGGGFHHHHHHHHHHHHHHHHHGGFGGHHGGGGGGHHHHGFHHGHHHHHGGGFHHHHGGGGGGGGGGGGGGGFGGFGFFFFBBFGFGFFEFFFFFFFFFFFFF
@M02034:409:000000000-BFKT7:1:1101:17930:13215 1:N:0:31
AAAGTCGAGGTGCCTAAAGTGGCAACCCAGACTAGTGCGCCTGTTGGTGGTGTAGAGCTTCCTGTAGCCGCATGGCGTTCGTACTTAAATATGGTACTAACCATTCCAATTTT
+
CCCCCFCCCBABGGGGGGGGGGGHHHHGGHHGH33GHBEEAEGHB32EC1EF1BF55A3B5FE55555B1E0EE11>?/?E>2??BG334F4@344B@FGC03B34B4BB3F?
@M02034:409:000000000-BFKT7:1:1101:15347:13227 1:N:0:31
AAAGTCGAGGTGCCTAAAGTGGCAACCCAGACTAAGAATAATGTTGGTGGTGTAGAGCTTCCTGTAGCCGCATGGCGTTCGTACTTAAATATGGAACTAACCATTCCAATTTTCGCTGTCTCTTATACACATCTCCGAGCCCACGAGACC
+
CCCCCFCCCBCCGGGGGGGFGGGHHHHGGHHGHGHHHHHHFGGHHHHGGGGGHHHFGHHHHGHHHHHGHGGEFGHHGGGGGGHHHHGGHHGHHHGHHHHGHHHHHHHHHHHHHHGGGGEEHFHHFGFHGHFHHHHHG/C/DGHGGG?DGF
@M02034:409:000000000-BFKT7:1:1101:4610:13231 1:N:0:31
AAAGTCGAGGTGCCTAAAGTGGCAACCCAGACTAGTAAGAATGTTGGTGGTGTAGAGCTTCCTGTAGCCGCATGGCGTTCGTACTTAAATATGGAACTAACCATTCCAATTTTCGCTTCTCTTATACACATCTCCGAGCCCACGAGACCT
+
AABBBF?ADDAAGGGGGGGGFGGFHHHGGFHGHHHBGHHHHGHGFHEEGGAFGGHGHGFHHEGGGFHHGDFEGGHHGGGGFGEAEHHFHHBGHB@GFFGEGGFFFBG4GGDGBHEEGHCHGGHFHHBGHFGHHDBC@DC<FCF?DGGGEH
@M02034:409:000000000-BFKT7:1:1101:7591:13233 1:N:0:31
AAAGTCGAGGTGCCTAAAGTGGCAACCCAGACTCGGGGGGGGGTTGGTGGTGTAGAGCTTCCTGTAGCCGCATGGCGTTCGTACTTAAATATGGAACTAACCATTCCAATTTTCGCTGTCTCTTATACACATCTCCGAGCCCACGAGACC
+
AACCCFCCCCCCGGGGGGGGGGGHHHHGGHHGHHGGGGGGGFFFFFFDFFDFFFF;BFFFFFFFFFFFFFF@DFFFFFFFFFFFFFFFFFFFFFBFFFFFFFFFFBFFFFFFFFFDFFFFFFFFFF:B/BFFFFFFD:--DFEFFADDFE
@M02034:409:000000000-BFKT7:1:1101:13874:13246 1:N:0:31
AAAGTCGAGGTGCCTAAAGTGGCAACCCAGACTGTGAGTTCTGTTGGTGGTGTAGAGCTTCCTGTAGCCGCATGGCGTTCGTACTTAAATATGGAACTAACCATTCCAATTTTCGCTGTCTCTTATACACATCTCCGAGCCCACGAGACC
+
CBCCCFCCCCCBGGGFGGGGGGGHHHHGGHHGHHHHHHHHHHHHHHHFGGEFGGHGGHHHHHHHHHHHHGGCEGHHGGGGGGHHHHHHHHGHHHFFGGFFHGGGHHGHHHHHHHGGGGGGHHHHFHHHHHGHGFFFE@C?CGHGGGGGGF
@M02034:409:000000000-BFKT7:1:1101:4615:13249 1:N:0:31
AAAGTCGAGGTGCCTAAAGTGGCAACCCAGACTAGTAAGAATGTTGGTGGTGTAGAGCTTCCTGTAGCCGCATGGCGTTCGTACTTAAATATGGAACTAACCATTCCAATTTTCGCTTCTCTTATACACATCTCCGAGCCCACGAGACCT
+
AAAA1BAADD>AFFGGGAFEGGGFFHFEGH0FHHFGHCHHGGGD2DEGFEEAGHFFHHHHHGHHGHGHFGGGGGFEEGGGGEFHHHFHFHFHHHFFBFGGFGBHEHHFFFHHHHGEGGGHBFF1FBBHE1GGHGFE@G/<FFGGG/EGGF
@M02034:409:000000000-BFKT7:1:1101:5299:13249 1:N:0:31
AAAGTCGAGGTGCCTAAAGTGGCAACCCAGACTGTTGAGGGTGTATCGCTTCCTGTAGCCGCATGGCGTTCGTACTTAAATATGGAACTAACCATTCCAATTTTCGCTGTCTCTTATACACATCTCCGAGCCCACGAGACCTCTCTACAT
+
BCCCCFCACCBCGGGGGGGGGGGHHHHGGHGGHHHHHGHHGGGGHGHGGHHGHHHHHHHHGGEFGHHGGGGGGHHHHHHHHHHHHHHHHGHHHHHHHGGHHHHHHGGGGGHHHHHHHHHHHHHHHHGGGGGGGHGGFGGCGFHHHHHHGH
@M02034:409:000000000-BFKT7:1:1101:26555:13250 1:N:0:31
AAAGTCGAGGTGCCTAAAGTGGCAACCCAGACTC
+
BBABBFAAB?AAFGDG4EGGGCB4GHGGG22FHF
@M02034:409:000000000-BFKT7:1:1101:21462:13251 1:N:0:31
AAAGTCGAGGTGCCTAAAGTGGCAACCCAGACTAATAAGAATGTTGGTGGTGTAGAGCTTCCTGTAGCCGCATGGCGTTCGTACTTAAATATGGAACTAACCATTCCAATTTTCGCTGTCTCTTATACACATCTCCGAGCCCACGAGACC
+
CCCCCFBC@DCCGGGGGGGGGGGHHHHGGHHGHHFHHHHHHGHHHHHGGGEFHHHHHHHHHHHHHHHHHGGEGGHHGGGGGGGHHHHHFHHHHHHHGHHGHHGHHHHHHHHHHHGGGGGGHHHHHHGHFFGHHHHHG?CFGGHGGCGGGG
@M02034:409:000000000-BFKT7:1:1101:17927:13257 1:N:0:31
AAAGTCGAGGTGCCTAAAGTGGCAACCCAGACTGGTGGGTCTGTTGGTGGTGTAGAGCTTCCTGTAGCCGCATGGCGTTCGTACTTAAATATGGAACTAACCATTCCAATTTTCGCTGTCTCTTATACACATCTCCGAGCCCACGAGACC
+
BBBBBFBABDAAGFGFGGGGGGGGHHHGGHHGHGHGHGGEGHHHHGHEFGEFGFHFHGHHHHHHHHHGHGGEGGHHGGGFGFFHHH4BGHGHHHFBFGGCGHHHHHGHFGHHGHGGGGFFGGHHFHFHGGFFHHFHE@CDGGFGG@CDDE
@M02034:409:000000000-BFKT7:1:1101:3681:13260 1:N:0:31
AAAGTCGAGGTGCCTAAAGTGGCAACCCAGACTGCTCCGCTGGTTGGTGGTGTAGAGCTTCCTGTAGCCGCATGGCGTTCGTACTTAAATATGGAACTAACCATTCCAATTTTCGCTGTCTCTTATACACATCTCCGAGCCCACGAGACC
+
BCCCCFBCCBCCGGGGGGGGGGGHHHHGGHHGHGHHHGGEDEGHFG?EEAEEGDG5FGHGFHHHGFGFEEG0EEAFEFEEEE2GGHGFFDGHHHD3FGHH3FEGFFHF4FGHHHFGGDEHHGGHHHFFFGDHHHGHDCCC//GFGGGGGC
@M02034:409:000000000-BFKT7:1:1101:5413:13271 1:N:0:31
AAAGTCGAGGTGCCTAAAGTGGCAACCCAGACTCCGACTAGTGTTGGTGGTGTAGAGCTTCCTGTAGCCGCATGGCGTTCGTACTTAAATATGGAACTAACCATTCCAATTTTCGCTGTCTCTTATACACATCTCCGAGCCCACGAGACC
+
BCCCAFBCCCCBGGGGGGGGGGGHHHHGGHHGHHHGGGGCGHHHFHHGGFGGHHHHHHHHHHHHHHHHHGGCFGHHGGGGGGHHHHFH@GHHFHHHHGBFFHFHHHHFFFHHHHGGGEEHHFGHFHFHHHHHGHEG?D?@CGHGCC<EAF
@M02034:409:000000000-BFKT7:1:1101:22479:13274 1:N:0:31
AAAGTCGAGGTGCCTAAAGTGGCAACCCAGACTAATATGAATGTTGGTGGTGTAGAGCTTCCTGTAGCCGCATGGCGTTCGTACTTAAATATGGAACTAACCATTCCAATTTTCGCTGTCTCTTATACACATCTCCGAGCCCACGAGACC
+
BBBBBFBBBBBBGGGGGGGGGFGHHHGGGHHGFHHHFHHHHHHHHHHGFGEFHHGGHHHHHHHHHHHFHGGFGGHHGGGGGGFHHHGGHGHHHHGHFHGHHHGHHGHFHHHHHHGGGGGHHHHHGHHHHHHHHHHFFDCCGGHGGC@GGE
@M02034:409:000000000-BFKT7:1:1101:19784:13279 1:N:0:31
AAAGTCGAGGTGCCTAAAGTGGCAACCCAGACTTGTGGTGGTGTAATGCTTCCTGTAGCCGCATGGCGTTCGTACTTAAATATGGAACTAACCATTCCAATTTTCGCTGTCTCTTATACACATCTCCGAGCCCACGAGACCTCTCTACAT
+
CCCCCFCCCCCCGGGGGGGGGGGHHHHGGHGGHGCHHGHGGGGHGHGHHHHHHHHHHHHHGGGGGHHGEGGGGHHGHHHGGHHHHHHHHHHHHHHHHHHHHHHHHGGGGGHHHHHHHFHHHHHHHHGGGGGGGGGGCGGGGHFHHFHHHH
@M02034:409:000000000-BFKT7:1:1101:8555:13285 1:N:0:31
AAAGTCGAGGTGCCTAAAGTGGCAACCCAGACTAATACTAGTGTTGGTGGTGTAGAGCTTCCTGTAGCCGCATGGCGTTCGTACTTAAATATGGAACTAACCATTCCAATTTTCGCTGTCTCTTATACACATCTCCGAGCCCACGAGACC
+
BBBBAFBBBBBBGGGGGFFBGGGFHHHGGHHGGHHHHHHHHHHHHFHEEEEFGHHHHEHHHHHFHHHHHGGAEGHHGGGGGGHHHHGFHHHHHHEEGHGHHHGHHHGHHHHHGHGGGGGHHHHHGHFHGHGGHGHHFCGCFGHGGGGGGE
@M02034:409:000000000-BFKT7:1:1101:14111:13286 1:N:0:31
AAAGTCGAGGTGCCTAAAGTGGCAACCCAGACTCATAAGGAGGTTGGTGGTGTAGAGCTTCCTGTAGCCGCATGGCGTTCGTACTTAAATATGGAACTAACCATTCCAATTTTCGCTGTCTCTTATACACATCTCCGAGCCCACGAGACC
+
DCDDCFBCCDBCGGGGGGGGGGGHHHHGGHHGHHHHHHHHHHGGHHGGGGFFHHHHHHHHHHHHHHHHHGGGGGHHGGGGGGHHHHHHHHHHHHHHHHHHHHHHHHHHHHHHHHGGGGGHHHHHHHFHFHHHHHHHG?GFGGHGGGGGGE
@M02034:409:000000000-BFKT7:1:1101:5401:13286 1:N:0:31
AAAGTCGAGGTGCCTAAAGTGGCAACCCAGACTCCGACTAGTGTTG
+
ABB@AFBBBBAAGGGFGGGFGGGFHA42FF2CFBCEA2E2C5D55A
@M02034:409:000000000-BFKT7:1:1101:14127:13292 1:N:0:31
AAAGTCGAGGTGCCTAAAGTGGCAACCCAGACTCATAAGGAGGTTGGTGGTGTAGAGCTTCCTGTAGCCGCATGGCGTTCGTACTTAAATATGGAACTAACCATTCCAATTTTCGCTGTCTCTTATACACATCTCCGAGCCCACGAGACC
+
BBAAAFAAD@AAGGGGGFGFFGGHHGHGGHHGHHHGGHHHHFGEGHGGEDAFGBGDFFHHGGHHHGHFGEEEEEGHGGGGGECHEHFGHFHHGF@B@3BFFC3GBGH4FGGFH4EAGG/?GHBFHHFGFFFFF3BFC<D@BFCADFCD??
@M02034:409:000000000-BFKT7:1:1101:4828:13295 1:N:0:31
AAAGTCGAGGTGCCTAAAGTGGCAACCCAGGATAGGGGTGGTGTAGAGCTTCCTGTAGCCGCATGGCGTTCGTACTTAAATATGGAACTAACCATTCCAATTTTCGCTGTCTCTTATACACATCTCCGAGCCCACGAGACCTCTCTACAT
+
BBCCBFCABCBCGGGGGGGGGGGGHHHGGHGHGFHHHGEEEFGHGHHHHHHGHHHHGHHHGGEGGHHGFGEGGHFGHHHHHHHHHHHHHHGHHHHHHGHFFHHHFGGGGGHHHHHHHHFGHFHHHHBDDCGGGHFGCFGGGHHHHHGHHF
@M02034:409:000000000-BFKT7:1:1101:28802:13305 1:N:0:31
AAAGTCGAGGTGCCTAAAGTGGCAACCCAGACTAATACGAAGGTTGGTGGTGTAGAGCTTCCTGTAGCCGCATGGCGTTCGTACTTAAATATGGAACTAACCATTCCAATTTTCGCTGTCTCTTATACACATCTCCGAGCCCACGAGACC
+
AAAAADAADDA?GGGGG1GFGGFE1FFECC0FFFFHGHHC//EFA0EFFGEAAFHAGHFGHFHHH2AEGEE>EF00EEEEFEBGGH2B1BFBFG1ECGEGGHBFFBB2FGHHHGE/EEEEFHFDFFFFBFHFHFF1ECC/CCFFCCGGGF
@M02034:409:000000000-BFKT7:1:1101:26558:13308 1:N:0:31
AAAGTCGAGGTGCCTAAAGTGGCAACCCAGACTACGAATGATGTTGGTGGTGTAGAGCTTCCTGTAGCCGCATGGCGTTCGTACTTAAATATGGTACTAACCATTCCAATTTTCGCTGTCTCTTATACACATCTCCG
+
ABBBBFABDDAAFGGGGGGGGGGGHHHGFHFFH332A2A33DFHB5FEAEEFHFHGGHHHHFGG55FGHEE0EEF1>EFG??FFFHHDBFFGFH4BFGFHHEDB34BBBF3GHFEFG?<?FHHEDB4B?FB2CFD?C
@M02034:409:000000000-BFKT7:1:1101:19210:13310 1:N:0:31
AAAGTCGAGGTGCCTAAAGTGGCAACCCAGGTTGTTCTTGGTGTAGAGCTTCCTGTAGCCGCATGGCGTTCGTACTTAAATATGGAACTAACCATTCCAATTTTCGCTGTCTCTTATACACATCTCCGAGCCCACGAGACCTCTCTACAT
+
CCCCCFBBCCCCGGGGGGGGGGGHHHHGGHGFGCEHFFHBFGGHGHHHHHHFHHHHHHHGGGEFGHGCEEFGGFHFGGH3FGHHGEGHHFHHHFHHHGHHHGHHHGGGEGHHHHHBFGHBG3FGGHFGGGGDFHFD<BEGGHHEHHGHHH
@M02034:409:000000000-BFKT7:1:1101:16994:13311 1:N:0:31
AAAGTCGAGGTGCCTAAAGTGGCAACCCAGACTCCGACTGGTGTAGAGCTTCCTGTAGCCGCATGGCGTTCGTACTTAAATATGGAACTAACCATTCCAATTTTCGCTGTCTCTTATACACATCTCCGAGCCCACGAGACCTCTCTACAT
+
DDDDDFDCCCCDGGGGGGGGGGGHHHHGGHHGHHHGGGGDHHHHHHHHHHHHHHHHHHHHGGGGGHHGGGGGGGHHHGHHGFHHHGHHHHGHHHHHHHHGHHHHHGGGGGHHHHHHHHHHHHGHHHHGCGGGFHGG@DGDEGGHHHGFHH
@M02034:409:000000000-BFKT7:1:1101:7288:13312 1:N:0:31
AAAGTCGAGGTGCCTAAAGTGGCAACCCAGACTAATAAGAATGTTGGTGGTGTAGAGCTTCCTGTAGCCGCATGGCGTTCGTACTTAAATATGGAACTAACCATTCCAATTTTCGCTGTCTCTTATACACATCTCCGAGCCCACGAGACC
+
BAABBFBABDAAGGFBCFDFGFGG4GHGGHHAGHH5GFHHFGEGHHHEEEBFHHHHHHHHHFHGHHGHHGGGGGHHGGGGGGHHHGF@GHGHHFDGFHFGGHHHHHFFFHHHGHGGGGFFFFHHEGFFBG1GFGGBEG@CCGHGGGGGDF
@M02034:409:000000000-BFKT7:1:1101:7658:13319 1:N:0:31
AAAGTCGAGGTGCCTAAAGTGGCAACCCAGACTATTAATAATGTTGGTGGTGTAGAGCTTCCTGTAGCCGCATGGCGTTCGTACTTAAATATGGAACTAACCATTCCAATTTTCGCTGTCTCTTATACACATCTCCGAGCCCACGAGACC
+
BBBBAFBBDBBBGGGGGGGFGGGHHHHGGHHGHFGHHHHHHGHHHHHEFGGGHHHHHHHHGHHHGHHHGGGFGGHFGGGGGGHHHHGFFHHHHHBHHHHHHHHGHHGHHHHHHHGGGGGGHGHHFHFGDGFHHHGFG/@CFGHGGCGGGA
@M02034:409:000000000-BFKT7:1:1101:11652:13323 1:N:0:31
AAAGTCGAGGTGCCTAAAGTGGCAACCCAGACTAATACTAAGGTTGGTGGTGTAGAGCTTCCTGTAGCCGCATGGCGTTCGTACTTAAATATGGAACTAACCATTCCAATTTTCGCTGTCTCTTATACACATCTCCGAGCCCACGAGAC
+
B?ABBFBBDBBBFGGGGBGFGGGHHHGDGHGGHHHHHHHGGHHHGGEFGGGGHFH5FHHHHGHHHHFFHGEEEEHHGGGGGGFHHHB@DFFGHF3FEG@@FBGGHHFFDGGHHFEGGGGBHGHHGG4F3?FGGHFBB//>@FGFDF@AD
@M02034:409:000000000-BFKT7:1:1101:7365:13337 1:N:0:31
AAAGTCGAGGTGCCTAAAGTGGCAACCCAGACTAAGGGTGGTAAGGAGCTTCCTGTAGCCGCATGGCGTTCGTACTTAAATATGGAACTAACCATTCCAATTTTCGCTGTCTCTTATACACATCTCCGAGCCCACGAGACCTCTCTACAT
+
BBBBBFBBBBABFFGFGCGGGGGHHHHGGHHGHHHHGHEFGGHGHHGGHHHHHHHHHHHHGGGGGHFGGFGGGHHHHHGHHGHHHBGHHHHHHHHHHHHFFHHHHGGGGGHHHHHHHHHHHHGGHHHGCGGGEEEC<BDCFHHHHHHHG?
@M02034:409:000000000-BFKT7:1:1101:10678:13339 1:N:0:31
AAAGTCGAGGTGCCTAAAGTGGCAACCCAGACTCTGGGTGGTGTACTGCTTCCTGTAGCCGCATGGCGTTCGTACTTAAATATGGAACTAACCATTCCAATTTTCGCTGTCTCTTATACACATCTCCGAGCCCACGAGACCTCTCTACAT
+
BBBCCFCBCCBCGGGGGGGGGGGFHGHGGHHGHHHHGHFGGGGHHHHHFHHHGHHHHHHHF?AEFHGGEGGGGF1FHFEGGHHHH3FGGHFHFGGHHHGDGGHGDEGGGGHHHHHHHGHGFHGHHFFG@C?DFFGG?DFDEHGHHHEFFG
@M02034:409:000000000-BFKT7:1:1101:20128:13347 1:N:0:31
AAAGTCGAGGTGCCTAAAGTGGCAACCCAGACTCAGCCTCAGGTTGGTGGTGTAGAGCTTCCTGTAGCCGCATGGCGTTCGTACTTAAATATGGAACTAACCATTCCAATTTTCGCTGTCTCTTATACACATCTCCGAGCCCACGAGACC
+
CCCCCFCCCCCCGGGGGGGFGGGHHHHGGHHGHHHHHHHHHHHDGHGGGGEFGHHFGHHHHHHHHHHHHGGEFGHHGGGGGFHHHHHHHHFHHHGGFHHHHHGHHHFFHHHHHHGGGGGHGHHHGHGHHHHHGHHGDCFFGEGGGCGGGF
@M02034:409:000000000-BFKT7:1:1101:19481:13354 1:N:0:31
AAAGTCGAGGTGCCTAAAGTGGCAACCCAGACTAAGAATGATGTTGGTGGTGTAGAGCTTCCTGTAGCCGCATGGCGTTCGTACTTAAATATGGAACTAACCATTCCAATTTTCGCTGTCTCTTATACACATCTCCGAGCCCACGAGACC
+
CCCCCFCCCCCCGGGGGGGGGFGFHHHGGGGGHHHHHHHHHHHHHHGEFEABGGHHHHHHHGHGGHHHHGGGGGHHGGGGGGHHHHGHHHEHHHHFHHHHHHHHHHGHHHHHHGGGGGGHHHHHHHHHGHHHHHHHGGGGGGHGGGGGGC
@M02034:409:000000000-BFKT7:1:1101:10119:13357 1:N:0:31
AAAGTCGAGGTGCCTAAAGTGGCAACCCAGGCGGTTGGTGGTGTATGGCTTCCTGTAGCCGCATGGCGTTCGTACTTAAATATGGAACTAACCATTCCAATTTTCGCTGTCTCTTATACACATCTCCGAGCCCACGAGACCTCTCTACAT
+
BBBBBFBBDBBBGGGGGGGFGGGHHHHGGHGHGGEGEFEFGGGHH5GHHHHGHHH55FFFGE0EEEGGEGGGGGHHHHHHFHHBH3?GFBEHHGGGFHFDGHHGHG?E??FGGFHGHFF3G2BFHBGG/BCGGHGGCGGDGHHFGHGF1G
@M02034:409:000000000-BFKT7:1:1101:16601:13358 1:N:0:31
AAAGTCGAGGTGCCTAAAGTGGCAACCCAGACTACTCCTCATGTTGGTGGTGTAGAGCTTCCTGTAGCCGCATGGCGTTCGTACTTAAATATGGAACTAACCATTCCAATTTTCGCTGTCTCTTATACACATCTCCGAGCCCACGAGACC
+
CCCCCFBCCCCCGGGGGGGGGGGHHHHGGHHGHHHHHHHHHHHHHHHEGGGGHHHHHHHHHHHHHGGHHGGGGGHHGGGGGGHHHHHHHHHHHHHHGHHHHHHHHHHHHHHHHHGGGGGFHGHHHHGHGFFHGHHFGGGGGGGGGGGFGF
@M02034:409:000000000-BFKT7:1:1101:12462:13359 1:N:0:31
AAAGTCGAGGTGCCTAAAGTGGCAACCCAGACTCATCAGGGTGTAGAGCTTCCTGTAGCCGCATGGCGTTCGTACTTAAATATGGAACTAACCATTCCAATTTTCGCTGTCTCTTATACACATCCCGAGCCCACGAGACCTCTCTACAT
+
CCCCCFBCCCBCGGGGGGGGGGGHHHHGGHHGHGHGHGHHHHGGHHHHHHHHHHHHHHHHGGGGGHHGGGGGGHGHHHHHHHHHHEGHHHHHHHHHHHHHHHHHHGGGGGHHHHHHHHHHHHHH3CE/BCGGEGC/BEBFHEFFFFGHF
@M02034:409:000000000-BFKT7:1:1101:27075:13359 1:N:0:31
AAAGTCGAGGTGCCTAAAGTGGCAACCCAGACTAAGACTAATGTTGGTGGTGTAGAGCTTCCTGTAGCCGCATGGCGTTCGTACTTAAATATGGAACTAACCATTCCAATTTTCGCTGTCTCTTATACACATCTCCGAGCCCACGAGACC
+
CCCCCFCBBCCCGGGGGGGGGGGHHHHGGHHGHHHHHHHHHHHHHHHGGGGGHHHHHHHHHHHHHHHGFGGGGGHFGGGGGGFHGHGHHHHHHGGBHHHHHFFHGHGFHHHHHHGGGGGGGHHHHHFHFFFHHHHFFCCD@FHGGGGGGE
@M02034:409:000000000-BFKT7:1:1101:10105:13368 1:N:0:31
AAAGTCGAGGTGCCTAAAGTGGCAACCCAGGCTGTTGGTGGTGTATGGCTTCCTGTAGCCGCATGGCGTTCGTACTTAAATATGGAACTAACCATTCCAATTTTCGCTGTCTCTTATACACATCTCCGAGCCCACGAGACC
+
DDDDCFCCCDDDGGGGGGGGGGGHHHHGGH222BFHHHGGGGGHHH52BGHHHHHHHHHHGGEGGHHGGGGGGHHHHHHHHHHHHFHHHHHHHHHHHHHHHHHHHGGGGGFHHHHHHHHHHHHGHHHGCGGGGHGGBDGGA
@M02034:409:000000000-BFKT7:1:1101:6804:13373 1:N:0:31
AAAGTCGAGGTGCCTAAAGTGGCAACCCAGACTAATAAGAATGTTGGTGGTGTAGAGCTTCCTGTAGCCGCATGGCGTTCGTACTTAAATATGGAACTAACCATTCCAATTTTCGCTGTCTCTTATACACATCTCCGAGCCCACGAGACC
+
BBBBBFBBBBBBGGGGGGGGGGGGHHGGGHHGHCHHHHHGHHHHHHGEFGGGHFHBGFFHHGHHHHHHHGGEEGHGGGGGGFFHHHHGHHHHHGEHHHHHHFGHHHHGHHHHHEEGGGFHFHHHFF4GFGEHFHHEG//BCCGGGGFGGA
@M02034:409:000000000-BFKT7:1:1101:4130:13379 1:N:0:31
AAAGTCGAGGTGCCTAAAGTGGCAACCCAGACTGTTGGTGGTATTCGTCTTCCTGTAGCCGCATGGCGTTCGTACTTAAATATGGAACTAACCATTCCAATTTTCGCTGTCTCTTATACACATCTCCGAGCCCACGAGACCTCTCTACAT
+
CCCCCFBBBDBCGGGGGGGGGGGGHHHGGHHGHHHGHHFFGGHFFHHHGHGHHHHHGHHGGGGGGHHGGGGGGBGGHHHHHHHHHHHHHHGHHHHHHHHHGHHHHGGGGGHHHHHHHHHHHFFFGGGG?CGGGHGF@CGDGFHHGHHHHG
@M02034:409:000000000-BFKT7:1:1101:24712:13386 1:N:0:31
AAAGTCGAGGTGCCTAAAGTGGCAACCCAGCTTGTTGGTGGTGTAACTCTTCCTGTAGCCGCATGGCGTTCGTACTTAAATATGGAACTAACCATTCCAATTTTCGCTGTCTCTTATACACATCTCCGAGCCCACGAGACCTCTCTACAT
+
BBBBBFAADDBBGGGGFGGGGGGHHHHGGHHHHGHHHCGGGGGHHHHHHHHHHHHHHHHHGGGGGHHGGGGGGEHGHFGHHEGGHGHHHGFGHHHHHHHHHHHHHGGGGGHHHHHHHGHHHGHHHHEF/BCGGEGG?FFGGHHHHHFGHH
@M02034:409:000000000-BFKT7:1:1101:19262:13392 1:N:0:31
AAAGTCGAGGTGCCTAAAGTGGCAACCCAGACTAATCATCAGGTTGGTGGTGTAGAGCTTCCTGTAGCCGCATGGCGTTCGTACTTAAATATGGAACTAACCATTCCAATTTTCGCTGTCTCTTATACACATCTCCGAGCCCACGAGAC
+
BBBBBFBBBBBBGGGGGGGGGFGFHHHGGHGFHHHHGHGHHHGHHHGEFEEFHFFFGBGHHFHGHHHHHGGEEFHHGGGFGE2CFGGFGHFHHHHBFHGHHHGHHHHFFGHHHHGGGGEFEHHHFGGHHHGHHHHFACGGGGHFG@DGG
@M02034:409:000000000-BFKT7:1:1101:21054:13392 1:N:0:31
AAAGTCGAGGTGCCTAAAGTGGCAACCCAGACTAATAATGGTGTAGAGCTTCCTGTAGCCGCATGGCGTTCGTACTTAAATATGGAACTAACCATTCCAATTTTCGCTGTCTCTTATACACATCTCCGAGCCCACGAGACCTCTCTACAT
+
CCCCCFCCCCCCGGGGGGGGGGGHHHHGGHHGHHHHHFHGHHHHHHHHHHHHHHHHHHHHGGGFGHHGGGGGGGHGHHHHHFHHHGHHHHHHHHHHHGGGGHHHHGGGGGGHHHHGHHHHHHHHHHHGCEGGGHGG?DGGGHHHGHHHHF
@M02034:409:000000000-BFKT7:1:1101:24167:13392 1:N:0:31
AAAGTCGAGGTGCCTAAAGTGGCAACCCAGACTTGTAGTCCGGTTGGTGGTGTAGAGCTTCCTGTAGCCGCATGGCGTTCGTACTTAAATATGGAACTAACCATTCCAATTTTCGCTGTCTCTTATACACATCTCCGAACCCACGAGACC
+
DDDDDFDCBCCCGGGGGGGGGGGHHHHGGHHGHH3GGHHHBEG2AECAF1EFG3F5BAFGAFGG5ADAF>E0EE?1>?EGAA2FFGHFEGHDB@33BFHHB0BF?BFB4GDGB?<<E?<F?FD3BB3BG?BFGFFDD?EGCGCE/</<.>
@M02034:409:000000000-BFKT7:1:1101:9883:13395 1:N:0:31
AAAGTCGAGGTGCCTAAAGTGGCAACCCAGACTGGGGGTGTGGTTGGTGGTGTAGAGCTTCCTGTAGCCGCATGGCGTTCGTACTTAAATATGGAACTAACCATTCCAATTTTCGCTGTCTCTTATACACATCTCCGAGCCCACGAGACC
+
BBBBBFBBBBBBGGGGGGGGGFGHHHHGGHHGHHHHGGGGGGGHGGGGGGEFGGHGHHHHHHHHHHHHHGGGGGHHGGGGGGFHHHHHHHHHHHHGFHHGHHHHHHHHHHHHHHGDGGGGHHHHHHDHGHFHHHHHGGGGGGHGGGGGGF
@M02034:409:000000000-BFKT7:1:1101:16721:13400 1:N:0:31
AAAGTCGAGGTGCCTAAAGTGGCAACCCAGACTAGTGGGCGGGTTGGTGGTGTAGAGCTTCCTGTAGCCGCATGGCGTTCGTACTTAAATATGGAACTAACCATTCCAATTTTCGCTGTCTCTTATACACATCTCCGAGCCCACGAGACC
+
CBCCCFCCCCCCGGGGGGGGGGGHHHHGGHHGHHHHHHHGGGGGGGGGGGGGHHHHHHHHHHHHHHHHHGGEFGHHGGGGGGHHHHHHHHFHHHHHGHHHHHHGHHGHHHHHHHGGGGGHHHHHGHFHGHBHHHFGD-CFGGHGGFGGGA
@M02034:409:000000000-BFKT7:1:1101:25050:13403 1:N:0:31
AAAGTCGAGGTGCCTAAAGTGGCAACCCAGACTGGTTGTGGTGTTGGTGGTGTAGAGCTTCCTGTAGCCGCATGGCGTTCGTACTTAAATATGGAACTAACCATTCCAATTTTCGCTGTCTCTTATACACATCTCCGAGCCCACGAGACC
+
CCDDCFDCCDCDGGGGGGGGGGGHHHHGGHHGHHHHHGGGGHGHGHHGFGEFHHHGHHHHHHHHHHHHHGGGGGHHGGGGGGHHHHGHHHHHHHGHHGGGHHHHHHGHHHHHHHGGGGGGGGHHGHHHHHGHGHGDEDCCGGHGGGGGGG
@M02034:409:000000000-BFKT7:1:1101:17035:13409 1:N:0:31
AAAGTCGAGGTGCCTAAAGTGGCAACCCAGACTGGGGGTGGGGTTGGTGGTGTAGAGCTTCCTGTAGCCGCATGGCGTTCGTACTTAAATATGGAACTAACCATTCCAATTTTCGCTGTCTCTATACACATCTCCGAGCCCCCG
+
CCCCCFBBCCCCGGGGGDGFGGGHHHHGGHCFGF22EEGGG?EGFCEAF1FFHFFBBDGHDGHFG4GBFAE>EFA0EEEGGGBEGFHFEGHHHH33FHHHB?2BF3G??FGHF><CEDCGGEG1F@<1FF?G<1FA>@CCF.-<
@M02034:409:000000000-BFKT7:1:1101:16736:13410 1:N:0:31
AAAGTCGAGGTGCCTAAAGTGGCAACCCAGACTGGTGGTGGTGTTCGTCTTCCTGTAGCCGCTTTGC
+
BBBBBFBBBBBBGGGGGGGFGGGHHHHGGH2AF32BFEA2EEFH25BE11B55ABB5A53AE011B5
@M02034:409:000000000-BFKT7:1:1101:16757:13415 1:N:0:31
AAAGTCGAGGTGCCTAAAGTGGCAACCCAGTATGTTGGTGGTGTACGTCTTCCTGTAGCCGCATGGCGTTCGTACTTAAATATGGAACTAACCATTCCAATTTTCGCTGTCTCTTATACACATCTCCGAGCCCACGAGACTTCTCT
+
CCCCCFCCCCCCGGGGGGGGGGGHHHHGGH35DGHHHHGGGGGHH5EFGHGHHHHHHHHHGGGGGHHGGGGGGHHHHGGHHHHHHGHHHHHHHHHHHHHHHHHHHGGGGGHHHHHHHGHGHHHHHGHG/BCGGHGGCGGG21?=1=
@M02034:409:000000000-BFKT7:1:1101:16054:13419 1:N:0:31
AAAGTCGAGGTGCCTAAAGTGGCAACCCAGACTGTTGGGGGTGTACATCTTCCTGTAGCCGCATGGCGTTCGTACTTAAATATGGAACTAACCATTCCAATTTTCGCTGTCTCTTATACACATCTCCGAGCCCACGAGACCTCTCTACAT
+
CBCCBFCCCCCCGGGGGGGGGGGHHHHGGHHGHHHHHHGGGGGGGHHHHHHHHHHHHHHHGGGGGHHGGGGGFGHHHHHHHHHHHGHHHHHHHHHHHHHHHHHHHGGGGGHHHHHHHHHHHHHHHHHGCGGGGHGGFGGGGHHHHHHHHG
@M02034:409:000000000-BFKT7:1:1101:4805:13425 1:N:0:31
AAAGTCGAGGTGCCTAAAGTGGCAACCCAGACTGATGGGAAGGTTGGTGGTGTAGAGCTTCCTGTAGCCGCATGGCGTTCGTACTTAAATATGGAACTAACCATTCCAATTTTCGCTGTCTCTTATACACATCTCCGAGCCCACGAGACC
+
ABA3AFAADDAAGGGGGGGGGFFFFHHEGFEFHHHHHHCC3AEAFAEFGEEFAGG5FHHHEHHHFFFDGEGGGGHHGFEGEGFGHHHBHHGFDGF3GFFGHHFHHGGH?FHGHHGGGCEB4FGGHHFF3G?BBDGHG/C/@FHGGCDF?F
@M02034:409:000000000-BFKT7:1:1101:12990:13427 1:N:0:31
AAAGTCGAGGTGCCTAAAGTGGCAACCCAGACTAAGAATAATGTTGGTGGTGTAGAGCTTCCTGTAGCCGCATGGCGTTCGTACTTAAATATGGAACTACCATTCCAATTTTCGCTGTCTCTTATACACATCTCCGAGCCCACGAGACCT
+
CCCCCFCBBCBBGGGGGGGFGGGHHHHGGHHGHHHHHHHHHHHGHHHGGGEFGHHGHHHHFGHHFHHFHGGGEGHHGGGGGGHHHHGFHHFHHHFHFFGFHHHHHHGHHHHHHGGGGGGHHHHHHFHGGHHGHHFF>CFDGHGGGGGGEH
@M02034:409:000000000-BFKT7:1:1101:18571:13435 1:N:0:31
AAAGTCGAGGTGCCTAAAGTGGCAACCCAGACTACGTGTGGGGTTGGTGGTGTAGAGCTTCCTGTAGCCGCATGGCGTTCGTACTTAAATATGGAACTAACCATTCCAATTTTCGCTGTCTCTTATACACATCTCCGAGCCCACGAGACC
+
BBBBBFBABBBBGGGGGGGFGGGHHHHGGHHGHHGGHHFHGGGGGGGEFDEFHHGFHHHHHHHFHHHHHGGEEGHHGEGGGEGHHHGGHHHHHHGGHHHHHHGHHHHHHGHHHGGGGGFHHHHHHHDHGFHHHGHHGGGGGGHGGFGGGG
@M02034:409:000000000-BFKT7:1:1101:21730:13438 1:N:0:31
AAAGTCGAGGTGCCTAAAGTGGCAACCCAGACTAGTAATAAGGTTGGTGGTGTAGAGCTTCCTGTAGCCGCATGGCGTTCGTACTTAAATATGGAACTAACCATTCCAATTTTCGCTGTCTCTTATACACATCTCCGAGCCCACGAGACC
+
CCCCCFCCCCCCGGGGGGGGGGGHGHHGGHHGHHHEGHGFGHHHHHGEFFEFHHHFHHHHHHHHHHHHHGGGGGHHGGGGGGGHHHGHHHGHHHGHFHHGGHHHHHHHHGFHHHGGGGGHHHHHHHHHHHHHHHHHGCGGGGHGGGGGGF
@M02034:409:000000000-BFKT7:1:1101:19820:13441 1:N:0:31
AAAGTCGAGGTGCCTAAAGTGGCAACCCAGACTCATGGTGGTGTAAATCTTCCTGTAGCCGCATGGCGTTCGTACTTAAATATGGAACTAACCATTCCAATTTTCGCTGTCTCTTATACACATCTCCGAGCCCACGAGACCTCTCTACAT
+
CBCCBFCCCCCCGGGGGGGGGGGHHHHGGHHGHHHHHGHHGGGHHHHHGHHHHHHHHHHHGECEFHGGGGGGGHHHHHHHHHHHHGHHHHFHHGGHGHGHHHHHHGGGGGFHHHHHHHHHHFGHHHGGEDFGGFGD>CCEGHGHHHHHHF
@M02034:409:000000000-BFKT7:1:1101:12303:13442 1:N:0:31
AAAGTCGAGGTGCCTAAAGTGGCAACCCAGACTGTTCGTGGTCGTGAGCTTCCTGTAGCCGCATGGCGTTCGTACTTAAATATGGAACTAACCATTCCAATTTTCGCTGTCTCTTATACACATCTCCGAGCCCACGAGACCTCTCTACAT
+
CBBBCFCBCCCCGGGGGGGGGGGHHHHGGHHGHHHHHGGGGHHGGGHGHHHFHHHHHHHHGGEGGHFGFGGGGBFGFGGGHHGHHBFHFHGHHHHHHHHGGHHHHGGGGGHHFHHHHFHHHHHHHHHGGGCGGHGG?CCAEHHHHHHHHF
@M02034:409:000000000-BFKT7:1:1101:9304:13444 1:N:0:31
AAAGTCGAGGTGCCTAAAGTGGCAACCCAGACTCCGTGTCAGGTTGGTGGTGTAGAGCTTCCTGTAGCCGCATGGCGTTCGTACTTAAATATGGAACTAACCATTCCAATTTTCGCTGTCTCTTATACACATCTCCGAGCCCACGAGACC
+
CBCCCFDCCCCCGGGGGGGGGGGHHHHGGHHGHHGGACGHHFHHGHGEFGFFGHHHHHHHHHHHGHHHGGGEGGHHGGGGGGHHHHHHHHHHHHGHHHHHHHHHHHHHHHHHHFGGGGGHHHHHHHGHGHFHGHHHGGGGGGHGGGGCDF
@M02034:409:000000000-BFKT7:1:1101:26289:13450 1:N:0:31
AAAGTCGAGGTGCCTAAAGTGGCAACCCAGACTGGGTATGCTGTTGGTGGTGTAGAGCTTCCTGTAGCCGCATGGCGTTCGTACTTAAATATGGAACTAACCATTCCAATTTTCGCTGTCTCTTATACACATCTCCGAGCCCACGAGACC
+
BBBBBFBBBBBBGGGGGBGGGGGHHHHGFHDGHHGHFGGHHHHHHHHGGGEFCEH5FFFGHFHHHGHHHGGEEEGCFEEGGECHHHHHHHHHHHGFHGHHH?BGGGHEHHFHH4EFGE?GDFHHGFGHGFHFHFFGDDGFFCHGGCDGGF
@M02034:409:000000000-BFKT7:1:1101:26042:13453 1:N:0:31
AAAGTCGAGGTGCCTAAAGTGGCAACCCAGACTAATAATAATGTTGGTGGTGTAGAGCTTCCTGTAGCCGCATGGCGTTCGTACTTAAATATGGAACTAACCATTCCAATTTTCGCTGTCTCTTATACACATCTCCGAGCCCACGAGACC
+
CCCDCFCCCCBCGGGGGGGGGGGHHHHGGHHGHHHHHHHHHHHHHHHGFGEFHHHGHHHHHHHHHHHHHGGGGGHGGGGGGFFHHHHHHHHGHHHHHHGFHHGHHHGHHHHHHHGGGGGHHHHHHHHHHHHHHGGGEBDCGGHGGGGGGF
@M02034:409:000000000-BFKT7:1:1101:7915:13458 1:N:0:31
AAAGTCGAGGTGCCTAAAGTGGCAACCCAGACTAGTATGGGTGTTGGTGGTGTAGAGCTTCCTGTAGCCGCATGGCGTTCGTACTTAAATATGGAACTAACCATTCCAATTTTCGCTGTCTCTTATACACATCTCCGAGCCCACGAGACC
+
CCCCCFCCCCCCGGGGGGGGGGGHHHHGGHHGHHHHHHHHHHGGGHHGFGGGHHHGHHHHHHHHHHHHHGGGGGHHGGGGGGHHHHHHHHHHHHGHGHHHHHGHHHHHHHHHHHGGGGGHHHHHHHHHHHHHHHGHGGGGGGHGGGGGGG
@M02034:409:000000000-BFKT7:1:1101:28166:13464 1:N:0:31
AAAGTCGAGGTGCCTAAAGTGGCAACCCAGACTCCTAATAATGTTGGTGGTGTAGAGCTTCCTGTAGCCGCATGGCGTTCGTACTTAAATATGGAACTAACCATTCCAATTTTCGCTGTCTCTTATACACATCTCCGAGCCCACGAGACC
+
CCCCCFBBBCCCGGGGGGGGGGGHHHHGGHCGHHCBBEGDGFHDGHHEFGEFHHHHHHGHHHHHHHHHHGGGGGHHGGGGGFHHHGHGHHFHHHHHHEHHHHHHHHGHFHHHHHGGGDEHHHHHFFFHFHFHHHHHGGGFGGHGGGFGGF
@M02034:409:000000000-BFKT7:1:1101:23841:13478 1:N:0:31
AAAGTCGAGGTGCCTAAAGTGGCAACCCAGACTCAGTCGAGTGTTGGTGGTGTAGAGCTTCCTGTAGCCGCATGGCGTTCGTACTTAAATATGGAACTAACCATTCCAATTTTCGCTGTCTCTTATACACATCTCCGAGCCCACGAGACC
+
CCCCBFBBCBBBGGGGGGGFGGGHHHHGGHHGHHHHHHGGGHHHHHHGFGFFGHHHHHHHHHHHHHHHHFEGGGHHGGGGGGHHHHHFHHHHHHHFFHHGHHHHGHHGHHHHHHGFGGFFGHHHFHFHBGFHHHGHFGFCGGHGGGGGGF
@M02034:409:000000000-BFKT7:1:1101:18047:13479 1:N:0:31
AAAGTCGAGGTGCCTAAAGTGGCAACCCAGAATGTTGGTGGTGTAAAGCTTCCTGTAGCCGCATGGCGTTCGTACTTAAATATGGAACTAACCATTCCAATTTTCGCTGTCTCTTATACACATCTCCGAGCCCACGAGACCTCTCTACAT
+
CCCCBFCCCCCCGGGGGGGGGGGGHHHGGHHHHHHHHHGGGGGHHHHHHHHHHHHHHHHHGGGGGHHGEGGGGHHGHHHHHHHHHFGHHHHHHHHHHHHHHHHHHGGGGGHHHHHHHHHGHHHHHHGGCGGGGFGGGGGGFHHHHHHHHG
@M02034:409:000000000-BFKT7:1:1101:10498:13484 1:N:0:31
AAAGTCGAGGTGCCTAAAGTGGCAACCCAGACTACTGGGCGGGTTGGTGGTGTAGAGCTTCCTGTAGCCGCATGGCGTTCGTACTTAAATATGGAACTAACCATTCCAATTTTCGCTGTCTCTTATACACATCTCCGAGCCCACGAGACC
+
DDDDDFCCCDCCGGGGGGGFGGGHHHHGGHHGH3G53B22AEEEFFGGGGEFHHHHHHHHHHHHHHHHHGGFGGHHGGGGGGHHHHHGHHGHHHGHHHHGHHHHHHHHHHHHHHGGGGGHHHHHHHFHGHEHFHFHGGGGGGHGGGGGGE
@M02034:409:000000000-BFKT7:1:1101:22966:13487 1:N:0:31
AAAGTCGAGGTGCCTAAAGTGGCAACCCAGACTAAGCAGAAGGTTGGTGGTGTAGAGCTTCCTGTAGCCGCATGGCGTTCGTACTTAAATATGGAACTAACCATTCCAATTTTCGCTGTCTCTTATACACATCTCCGAGCCCACGAGACC
+
CCCCCFCCCCBCGGGGGGGFGGGGHHHGGHHGHHGHHHHHHHHGHHGGFGEFHHHHHHHHHHHHHHHHHGGEGGHHGGGGGGFFHHFGHHHHHHHHHHGHHHHHHHHHGGHHHHGGGGGGHHHHHHHHGGHHHHHHGCFGGGHGGGGGGG
@M02034:409:000000000-BFKT7:1:1101:16315:13494 1:N:0:31
AAAGTCGAGGTGCCTAAAGTGGCAACCCAGACTGTTAATGGTGTAGCGCTTCCTGTAGCCGCATGGCGTTCGTACTTAAATATGGAACTAACCATTCCAATTTTCGCTGTCTCTTATACACACTCCGAGCCCACGAGACCTCTCTACAT
+
BBBBBFBBBBAAFGGGGGGGGFFFHHHGGGDGHHHHHHHHHGGHFHHGCEGGHHHHGHHEEEEEGHHGFGGGEF1FHGGHHHHHHDGHGGHHHHHHHHHHHHHHHGGGGGHHHHHHHHHGHHGHEHFGG?FFGEGCDDGGHHHHHGHFH
@M02034:409:000000000-BFKT7:1:1101:25003:13495 1:N:0:31
AAAGTCGAGGTGCCTAAAGTGGCAACCCAGACTAAGACTCAGGTTGGTGGTGTAGAGC
+
BBBABFBBBB>AFGGGGGGGFGGFHHGGFHHGHHCCEBABCACABF22B1EFG3D555
@M02034:409:000000000-BFKT7:1:1101:5807:13499 1:N:0:31
AAAGTCGAGGTGCCTAAAGTGGCAACCCAGACTGTGGGGCCGGTTGGTGGTGTAGAGCTTCCTGTAGCCGCATGGCGTTCGTACTTAAATATGGAACTAACCATTCCAATTTTCGCTGTCTCTTATACACATCTCCGAGCCCACGAGACC
+
BBBBAFBBBBAAGGGGGGGGGGGHHGFGGHHGGFDGHGGGCGGEAEG1AAEEFGGBGGHHDEGHHDFDFEG/EECFGGGGGGFGHHH3GFGHHFF33FGHHFDGHHGB4GGHHHGGGFADHFHHFH2DFGHHHHFFG/CCDAGGGGGGGF
@M02034:409:000000000-BFKT7:1:1101:17466:13500 1:N:0:31
AAAGTCGAGGTGCCTAAAGTGGCAACCCAGACTACTGGTGGTGTACCTCTTCCTGTAGCCGCATGGCGTTCGTACTTAAATATGGAACTAACCATTCCAATTTTCGCTGTCTCTTATACACATCTCCGAGCCCACGAGACCTCTCTACAT
+
BBBBBFBBBBBBGGGGGFGFGGGHHHHGGHHGHHHHHHHHGGGHHHHHHHHHHHH5FHHHGGGGGHGGGGGGGGHHGHHHHHHHHBGHHHFHHHHHHHHHHHHHHGGGGGHHHHHHHHHHGHHHHHFGCGCGGHGG/DGGGGHHHHHHGG
@M02034:409:000000000-BFKT7:1:1101:4250:13505 1:N:0:31
AAAGTCGAGGTGCCTAAAGTGGCAACCCAGTGGGTTGGTGGTGTACCTCTTCCTGTAGCCGCATGGCGTTCGTACTTAAATATGGAACTAACCATTCCAATTTTCGCTGTCTCTTATACACATCTCCGAGCCCACGAGACCTCTCTACAT
+
BBBBBFAADBBBGGGGFGGGGGGHGHHGGHFHHCGGGGFGGGGHHHHHHHHHGHHHHHHHGGGGGHHGEGGGFBGHHGHFGHHHHHGFHFHHHHHHHHFGGHHHHGEGFGHHHHHHHHHGHFHFGBFACDCC/G<B<CDC/FHHGGHHG?
@M02034:409:000000000-BFKT7:1:1101:15804:13506 1:N:0:31
AAAGTCGAGGTGCCTAAAGTGGCAACCCAGACTACGGGTGGTGTAGCTCTTCCTGTAGCCGCATGGCGTTCGTACTTAAATATGGAACTAACCATTCCAATTTTCGCTGTCTCTTATACACATCTCCGAGCCCACGAGACCTCTCTACAT
+
CBCCCFCCDCCCGGGGGGGGGGGHHHHGGHHGHHHGGGGGGGGHHHHHHHHHHHHHHHHHGGFGGHHGEGGGGHHHHHHHHHHHHHHHHHHHHHHHHHHHHHHHHGGGGGHHHHHHHHHHHHHHHFFGDGCGGGGDBDGFGHHHHHGHHF
@M02034:409:000000000-BFKT7:1:1101:19780:13507 1:N:0:31
AAAGTCGAGGTGCCTAAAGTGGCAACCCAGACTAATCCGCAGGTTGGTGGTGTAGAGCTTCCTGTAGCCGCATGGCGTTCGTACTTAAATATGGAACTAACCATTCCAATTTTCGCTGTCTCTTATACACATCTCCGAGCCCACGAGACC
+
BCCCBFCCCCABGGGGFGGGGGGHHHHGGHHGHHHHHHGGGGGFGHGGFGEFHHHGHHHHHHHHHHHHHGGGGGHHGEFGGGHHHHHHHHGHHHHHHHGHHHHHHHGHHHHHHHGGGGDFHHHHHHHHGHEHHHHHGDGGGGHGGGGGGG
@M02034:409:000000000-BFKT7:1:1101:20701:13509 1:N:0:31
AAAGTCGAGGTGCCTAAAGTGGCAACCCAGACTTGTTCTGGTGTTGGTGGTGTAGAGCTTCCTGTAGCCGCATGGCGTTCGTACTTAAATATGGAACTAACCATTCCAATTTTCGCTGTCTCTTATACACATCTCCGAGCCCACGAGAC
+
CCCCBFBBCCCCGGGGGGGGGGGHHHHGGHHGHDAG5GGHGHHHDHFGEDGFF3F5FDGH5GHHFED5DEG>EEFAEEGGGECEGHH33FGFGH33FGHH3F3FFEHBFGDHFE/EEE<GGHGH4F4?FFECHHHDD<CGGFEG@??ED
@M02034:409:000000000-BFKT7:1:1101:20505:13512 1:N:0:31
AAAGTCGAGGTGCCTAAAGTGGCAACCCAGACTCATGGTGGTGTATCGCTTCCTGTAGCCGCATGGCGTTCGTACTTAAATATGGAACTAACCATTCCAATTTTCGCTGTCTCTTATACACATCTCCGAGCCCAC
+
CCCCCFBBCCCCGGGGGGGGGGGHHHHGGHHGHHBGDGDHGEGHBFDEDEGACFGB5A5DEF0EEF1E>>FEG?1?GB33B4F433B@B3B@1FGEG4FGDFGH4/EE?F3D4?F4FB?F33B3D?B/B<C<C/F
@M02034:409:000000000-BFKT7:1:1101:8474:13513 1:N:0:31
AAAGTCGAGGTGCCTAAAGTGGCAACCCAGACTTCTGGTGGTGTACCTCTTCCTGTAGCCGCATGGCGTTCGTACTTAAATATGGAACTAACCATTCCAATTTTCGCTGTCTCTTATACACATCTCCGAGCCCACGAGACCTCTCTACAT
+
BBBBAFBBBDBBGGGGGGFFGGGFHGFGGGHGFHHHHFHGEGGGHHFHHGGGFFEGHHFFEEEFGHCEAEFGG2FGHHGGHHHFEBB3GHHFGGFGHFHHHHGHHGFGGEFHEHHHHHHFFFHHHHBE@CCD/AFDFGGGGHHHGHHHHH
@M02034:409:000000000-BFKT7:1:1101:17099:13514 1:N:0:31
AAAGTCGAGGTGCCTAAAGTGGCAACCCAGACTGAGAAGCATGTTGGTGGTGTAGAGCTTCCTGTAGCCGCATGGCGTTCGTACTTAAATATGGAACTAACCATTCCAATTTTCGCTGTCTCTTATACACATCTCCGAGCCCACGAGACC
+
CCCCCFCCCCCCGGGGGGGGGGGHHHHGGHHGHHHHHHHHHHHHHHHGGGEFHHHHHHHHHHHHHHHHHGGEFGHHGGGGGGHHHHGGHHHHHGHHGHHHHHHHHHHHHHHHHFGGGGGGHHHHFHFHGHFHGGGHGCGGGGHGGGGGGF
@M02034:409:000000000-BFKT7:1:1101:9401:13516 1:N:0:31
AAAGTCGAGGTGCCTAAAGTGGCAACCCAGACTAAGAATGATGTTGGTGGTGTAGAGCTTCCTGTAGCCGCATGGCGTTCGTACTTAAATATGGAACTAACATTCCAATTTTCGCTGTCTCTTATACACATCTCCGAGCCCACGAGACCT
+
CCCCCFCCCCCCGGGGGGGGGGGHHHHGGHHGHHHHHHHHHGHGHHHGGGFGHHHHHHHHHHHHHHHGHGGEFGHHGGGGGGHHHHHHHHGHHHBGFHHHHHHHHHHHHHHHHGGGGEGHHHHHHHFHGHHHHHGGCGGGGHGGGFGGGH
@M02034:409:000000000-BFKT7:1:1101:4260:13520 1:N:0:31
AAAGTCGAGGTGCCTAGAGTGGCAACCCAGT
+
>1A>AFA>>DA1FBBG111A1F00FGE00AA
@M02034:409:000000000-BFKT7:1:1101:8490:13523 1:N:0:31
AAAGTCGAGGTGCCTAAAGTGGCAACCCAGACTTCTGGTGGTGTACCTCTTCCTGTAGCCGCATGGCGTTCGTACTTAAATATGGAACTAACCATTCCAATTTTCGCTGTCTCTTATACACATCTCCGAGCCCACGAGACCTCTCTACAT
+
B@BBBFBBBBBBGGGGGGGFFGGHHGHGGHHFHHHHGFHGGGGHGHHHHHHGHGHFDBDHGGEEEGHGE?FEEGGGH43@FBGHFB33GFFGFDHGHHHHHHHHHGGGGGHGHHHEG?FFGDBBGDGF/B/BCHEGCFDEEBGHHGGHHF
@M02034:409:000000000-BFKT7:1:1101:4475:13524 1:N:0:31
AAAGTCGAGGTGCCTAAAGTGGCAACCCAGACTAGTAGTCAGGTTGGTGGTGTAGAGCTTCCTGTAGCCGCATGGCGTTCGTACTTAAATATGGAACTAACCATTCCAATTTTCGCTGTCTCTTATACACATCTCCGAGCCCACGAGACC
+
BBCBBFCCCCCBGGGGGFGFGGGHHHHGGHHGHHHHHHHHHHHHHHGGFGGGHHGFGHHHGHHHHHHHHGGGGGHHGGGGGGHHHHHHHHHHHHHGHHHGHHHHHHHGHHHHHHGGGGGHHHHHHHHGFHGHHHGHGCGGGGHGGGGGGE
@M02034:409:000000000-BFKT7:1:1101:11841:13527 1:N:0:31
AAAGTCGAGGTGCCTAAAGTGGCAACCCAGACTCAGAAGCAGGTTGGTGGTGTAGAGCTTCCTGTAGCCGCATGGCGTTCGTACTTAAATATGGAACTAACCATTCCAATTTTCGCTGTCTCTTATACACATCTCCGAGCCCACGAGACC
+
CCCCCFBBCCCCGGGGGGGGGGGHHHHGGHHGHHHHHHHHHHHHHHGEGEGFHHHFHHHHHGHHHHHHGGGGFGHHGGGGGGGHHHGGHHHHHGFHGHGHHGHHHHFGGGHHHHGGGGGHHHHHHHGHF2DHHHHFG/@CDFHGGGGGGE
@M02034:409:000000000-BFKT7:1:1101:2545:13529 1:N:0:31
AAAGTCGAGGTGCCTAAAGTGGCAACCCAGACTCAGAAGCAGGTTGGTGGTGTAGAGCTTCCTGTAGCCGCATGGCGTTCGTACTTAAATATGGAACTAACCATTCCAATTTTCGCTGTCTCTTATACACATCTCCGAGCCCACGAGACC
+
AABBAFBBBBBBGGGGGGGFGGGHHHGGGHHGHHHHHHFGHHHGHHGGGGEFHHHFGGHHHFHHFGGFGEEGGGHHGGGGGGGHGGGFHHFGGHGBGHHHGGGGHHFGHGHHHHFEGGFEHHGHHHHHDCGHFHF?B?@C@FGEFGGDDC
@M02034:409:000000000-BFKT7:1:1101:4489:13535 1:N:0:31
AAAGTCGAGGTGCCTAAAGTGGCAACCCAGACTAGTAGTCAGGTTGGTGGTGTAGAGCTTCCTGTAGCCGCATGGCGTTCGTACTTAAATATGGAACTAACCATTCCAATTTTCG
+
3>>ABFBBBBABGGGGGGGFGCDF4GHGGFAF33CGGGHHFHHGFGEGGAFFGHFGHHBFBFBEGBFDGGGEGGHHGGCFGGFHHHEHBEHGFDFFFHFFCGFHHFH4FFEHFHG
@M02034:409:000000000-BFKT7:1:1101:24530:13537 1:N:0:31
AAAGTCGAGGTGCCTAAAGTGGCAACCCAGTCGGTTGGTGGTGTACATCTTCCTGTAGCCGCATGGCGTTCGTACTT
+
DDDDDFBCBCCDGGGGGGGGGGGHHHHGGH3F22AF22A22BFHFDFGFFHBEDGBBFEDEGEEE1?>>>F>E21FE
@M02034:409:000000000-BFKT7:1:1101:24547:13541 1:N:0:31
AAAGTCGAGGTGCCTAAAGTGGCAACCCAGTCGGTTGGTGGTGTACATCTTCCTGTAGCCGCATGGCGTTCGTACTTAAATATGGAACTAACCATTCCAATTTTCGCTGTCTCTTATACACATCTCCGAGCCCACGAGACCTCTCTACAT
+
CCCCCFCCBCCAGGGGGGGFGGGHHHHGGHHHGGEEGGEFGGGHHHHHHHHHHHHHHHHHGFGGGHHGGGGGGBHGHHFHHHHHHGGHGGCHHHHHGHGFGHHHHGEGGEGHHHHGHHHFGDGFH3?D<B@GEEFB/ADCFFGHGHHFF<
@M02034:409:000000000-BFKT7:1:1101:21386:13542 1:N:0:31
AAAGTCGAGGTGCCTAAAGTGGCAACCCAGACTGGTCAGCAGGTTGGTGGTGTAGAGCTTCCTGTAGCCGCATGGCGTTCGTACTTAAATATGGAACTAACCATTCCAATTTTCGCTGTCTCTTATACACATCTCCGAGC
+
CDCDDFCDCCCCGGGGGGGGGGGHHHHGGHHGHHFHHFFC5FGGDGEEFEGGEFF5D5EG5FFHA5A5BEF0EEFAE?EAAE2CGHH3DGGDDG33BGHHBE?GG?GFGGFHHDEFEAEG?FFD4BFFHBFCGFHFE//<
@M02034:409:000000000-BFKT7:1:1101:7125:13549 1:N:0:31
AAAGTCGAGGTGCCTAAAGTGGCAACCCAGACTACGAATAAGGTTGGTGGTGTAGAGCTTCCTGTAGCCGCATGGCGTTCGTACTTAAATATGGAACTAACCATTCCAATTTTCGCTGTCTCTTATACACATCTCCGAGCCCACGAGACC
+
CCCCCFCBCBCBGGGGGGGFGGGHHHHGGHHGHHHGGHHGHHHGHHGGGGEFGHHHHHHHHHHHGHHHHGGEGGHHGGGGGGGHHHHGHHGHHGGFHHGGHHHHHHHHHHHHHHGGGGGHHHHHFHHHHHGHHHGFGCFDGGHGGGGGGF
@M02034:409:000000000-BFKT7:1:1101:15301:13551 1:N:0:31
AAAGTCGAGGTGCCTAAAGTGGCAACCCAGACTAATAAGAATGTTGGTGGTGTAGAGCTTCCTGTAGCCGCATGGCGTTCGTACTTAAATATGGAACTAACCATTCCAATTTTCGCTGTCTCTTATACACATCTCCGAGCCCACGAGACC
+
CCCCBFCCCCBCGGGGGGGGGGGHHHHGGHHGHHHHHHHHHGHGHHHGFGGGHHHHHHHHHHHHHHHHHGGGFGHHGGGGGGHHHHHHHHHHHGHHGHHHHHHHHHHHHHHHHHGGGGGGHHHHHHFHGHGHHHFFGGGGGGHGGGGGGF
@M02034:409:000000000-BFKT7:1:1101:28010:13561 1:N:0:31
AAAGTCGAGGTGCCTAAAGTGGCAACCCAGACTAGTAAGTCTGTTGGTGGTGTAGAGCTTCCTGTAGCCGCATGGCGTTCGTACTTAAATATGGAACTAACCATTCCAATTTTCGCTGTCTCTTATACACATCTCCG
+
AABAAFAABBBBGGGGGFGFGFGHHHHGGFHGHHHHGHHBGHHHHFHFFGFGFHHFFGHHHFHGGGGHHGCEFGHHEGGGFGFHGHGGDGFHHHEHFHB3FG3FGFDGHHHFHGF?EEEFHFHHBGFFBFHHHHF2C
@M02034:409:000000000-BFKT7:1:1101:6670:13571 1:N:0:31
AAAGTCGAGGTGCCTAAAGTGGCAACCCAGACTTGTTCGGCTGTTGGTGGTGTAGAGCTTCCTGTAGCCGCATGGCGTTCGTACTTAAATATGGAACTAACCATTCCAATTTTCGCTGTCTCTTATACACATCTCCGAGCCCACGAGACC
+
CCCBBFCCCCABGGGGGGGGGGGHGHHGGHGGHHHHHHGGGGGHHHHEFGEFGGHHHHHHHGHHGHHGHEEEGGHHGGGGFFHHHHHFHHHHHHGFHHGGHHHHHHGGHHHHHHGFGGFHHHHHHHHHGHHHHHHHGGGCGGHGGGGGGF
@M02034:409:000000000-BFKT7:1:1101:3226:13571 1:N:0:31
AAAGTCGAGGTGCCTAAAGTGGCAACCCAGCATGTTGGTGGTGTAAAGCTTCCTGTAGCCGCATGGCGTTCGTACTTAAATATGGAACTAACCATTCCAATTTTCGCTGTCTCTTATACACATCTCCGAGCCCACGAGACCTCTCTACAT
+
CCCCCFCCCCBBGGGGGGGGGGGFFGHEFH2BFHAGGHEGEGGHGHHHFHHGHHHHFHHHGGGGGHHGEGGGGGFGHGFHHGHGHBGHHHHHGFFGGFHGGHHHGGGGGGHHHHHHHGFGFHGHGFHDCGFGFHGG/BGG/1F1CF1?GG
@M02034:409:000000000-BFKT7:1:1101:25743:13578 1:N:0:31
AAAGTCGAGGTGCCTAAAGTGGCAACCCAGACTCTTCCGTCGGTTGGTGGTGTAGAGCTTCCTGTAGCCGCATGGCGTTCGTACTTAAATATGGAACTAACCATTCCAATTTTCGCTGTCTCTTATACACATCTCCGAGCCCACGAGACC
+
DDDDCFDCCDCCGGGGGGGGGGGGHHHGGHHGHHHHFHGHGFGGGGGGGFGFADGBFGGHFGHHHFGGFEGEEEF1EEEGGECGGHHGHHHDFG33GFHHEC3F?4FBGHGHFBE/EGCGGHGGFH3BFCF=GHHFG@CGFGHFCGCGDC
@M02034:409:000000000-BFKT7:1:1101:2343:13580 1:N:0:31
AAAGTCGAGGTGCCTAAAGTGGCAACCCAGACTCAGGAGAGGGTTGGTGGTGTAGAGCTTCCTGTAGCCGCATGGCGTTCGTACTTAAATATGGAACTAACCATTCCAATTTTCGCTGTCTCTTATACACATCTCCGAGCCCACGAGACC
+
CCCDCFCBCCCBGGGGGGGGGGGHHHHGGHGGHHGHHHGHGGGGHGGECFGF1BFDGFDHFHHHHGHGFFGEFFC1EEGFFFGHHHHGGHHHHHEFFHHG??3FHEFEFHEHH?EEGGFGFEGGGFGHFGHGHHHBE?FGGGFEGGGGGC
@M02034:409:000000000-BFKT7:1:1101:8769:13581 1:N:0:31
AAAGTCGAGGTGCCTAAAGTGGCAACCCAGACTACGAAGGAGGTTGGTGGTGTAGAGCTTCCTGTAGCCGCATGGCGTTCGTACTTAAATATGGAACTAACCATTCCAATTTTCGCTGTCTCTTATACACATCTCCGAGCCCACGAGACC
+
CCDDCFCCCCCDGGGGGGGFGGGHHHHGGHHGHHFGEHGGHHGGHHGGFGAFGHHHHGHHHHHGHHHHHGGGGGHHGGGGGGHHHHGHHHHHHHHHHHHGHHHHHHHHHHHHHHGGGGGHHHHHFHHHHHGHHHHHGGGGGGHGGGGGG>
@M02034:409:000000000-BFKT7:1:1101:24545:13581 1:N:0:31
AAAGTCGAGGTGCCTAAAGTGGCAACCCAGACTTGTGGTCCGGTTGGTGGTGTAGAGCTTCCTGTAGCCGCATGGCGTTCGTACTTAAATATGGAACTAACCATTCCAATTTTCGCTGTCTCTTATACACATCTCCGAGCCCACGAGACC
+
CCCCBFCCCCABGGGGGGGGGGGGHHHGGHHGHHHHHGHHHGGGEGGGGGEFGHHHHHHHHHHHHHHHHGGCGGHHGGGGGGFHHHHHHHGHHHFHGHHHHHGHGHGHFHHHHHGGGGGGHHHHFHHHHHHHHHGHGFCCGFHGFGGGGG
@M02034:409:000000000-BFKT7:1:1101:14778:13583 1:N:0:31
AAAGTCGAGGTGCCTAAAGTGGCAACCCAGACTGGTTCTAATGTTGGTGGTGTAGAGCTTCCTGTAGCCGCATGGCGTTCGTACTTAAATATGGAACTAACCATTCCAATTTTCGCTGTCTCTTATACACATCTCCGAGCCCACGAGACC
+
CCCCCFCCCCCCGGGGGGGGGGGHHHHGGHHGHHHGHHHHHHHGHHHGGGEFHHHGHHHHHHHHHHHHHGGGGGHHGGGGGGHHHHHHHHHHHHHHHHHHHHHHHHHHHHHHHHGGGGGGHHHHHHHHHHGHHHHHGCGGGGHGGGGGGG
@M02034:409:000000000-BFKT7:1:1101:19998:13590 1:N:0:31
AAAGTCGAGGTGCCTAAAGTGGCCACCCAGACTGCTCAGCATGTTGGTGGTGTAGAGCTTCCTGTAGCCGCATGGCGTTCGTACTTAAATATGGAACTAACCATTCCAATTTTCGCTGTCTCTTATACACATCTCCGAGCCCACGAGACC
+
BBBBBF@BBBABGGGGGGGGGGGHHGHGGHHGHHHHHHHHGHHHHHHAFGEGHEG5FGHHHHGHHHHGHGGGGGHHGEGGGGHHHHFFFGHHHGGHFHHHHHFFHHGFHGHHHHGGGGGGHHHHHHHHGHHHHHH2E@CFCGHGGGGGGF
@M02034:409:000000000-BFKT7:1:1101:3241:13590 1:N:0:31
AAAGTCGAGGTGCCTAAAGTGGCAACCCAGAATGTTGGTGGTGTAAAGCTTCCTGTAGCCGCATGGCGTTCGTACTTAAATATGGAACTAACCATTCCAATTTTCGCTGTCTCTTATACACATCTCCGAGCCCACGAGACCTCTCTACA
+
AAA1AB1>A11A1GEFFGGFGGCCEHH0FF0BAA12FCEAEEFAAEFG11ABGFF12FFF?AA/AFGE/EFGG0CHHGHHEFFGH1BGHFCFGHHHHFB2FFF2GGGGCEDGEHHFHDGEHHH1FGFE/B?@/FFCC@BB/1<??1?1F
@M02034:409:000000000-BFKT7:1:1101:25970:13604 1:N:0:31
AAAGTCGAGGTGCCTCAAGTGGCAACCCAGACTGCTCCTCCGGTTGGTGGTGTAGAGCTTCCTGT
+
AAAAAFAA?@AACAB1BFD3AGGF1FG?G0CFHBFFFHGGHEF/AEEEE/AF/1F2DFHGFGF1A
@M02034:409:000000000-BFKT7:1:1101:4466:13606 1:N:0:31
AAAGTCGAGGTGCCTAAAGTGGCAACCCAGACTGGGGGGGGGGTTGGTGGTGTAGAGCTTCCTGTAGCCGCATGGCGTTCGTACTTAAATATGGAACTAACCATTCCAATTTTCGCTGTCTCTTATACACATCTCCGAGCCCACGAGAC
+
BBAAAFBBBBABGGGGGGGGGFFFHHHGGEEF3GGDGGGGFF@BFFFAE.;EEBB/B/BFFBFFFB999A@;DDFFBDFEF9.EEFBFFFBFFBBBBFFFFFFFFFF/BFFFFFBFFD.99BBF/B/BFFFBFFF/;AFFBF.9@B>?D
@M02034:409:000000000-BFKT7:1:1101:29366:13610 1:N:0:31
AAAGTCGAGGTGCCTAAAGTGGCAACCCAGACTGTTGAGGGTGTAGAGCTTCCTG
+
AA11AFAADD>AAGGGGGG3GCGBBA0EEGHGH11A1DBB/BFG1GBGBDA111B
@M02034:409:000000000-BFKT7:1:1101:27763:13619 1:N:0:31
AAAGTCGAGGTGCCTAAAGTGGCAACCCAGACTCGGGATGCGGTTGGTGGTGTAGAGCTTCCTGTAGCCGCATGGCGTTCGTACTTAAATATGGAACTAACCATTCCAATTTTCGCTGTCTCTTATACACATCTCCGAGCCCACGAGACC
+
BABBBFBBBBBBFGGGGGGGGGGGFHHGGHHGHHGCGGGGHGG1EGGEFGEGHHHGGHGHHHHHHGGFHGGFFGHHGFGEGGEHGHHHHHHHHHGDGHFGHHGHHHHHHHHHHHGGGGGHHHHHGHFHFGFHFGFGG?FFCGHGGCGGGF
@M02034:409:000000000-BFKT7:1:1101:24605:13625 1:N:0:31
AAAGTCGAGGTGCCTAAAGTGGCAACCCAGACTCATGCGAAGGTTGGTGGTGTAGAGCTTCCTGTAGCCGCATGGCGTTCGTACTTAAATATGGAACTAACCATTCCAATTTTCGCTGTCTCTTATACACATCTCCGAGCCCACGAGACC
+
CCCCCFCCCCCCGGGGGGGGGGGHHHHGGHHGGHHHGHGFGGGHHHGEFGGGHHGEGHHHHHHHHGHHHGGGFGHFGGGGGGFHHHHFHHHHHHBGGHGHHHFGGHGFGHHHHHGGGGDHHHHHGHGHFGHFHHH2E?CCGGEGGGCGGC
@M02034:409:000000000-BFKT7:1:1101:1883:13632 1:N:0:31
AAAGTCGAGGTGCCTAAAGTGGCAACCCAGACTCATCCGCCGGTTGGTGGTGTAGAGCTTCCTGTAGCCGCATGGCGTTCGTACTTAAATATGGAACTAACCATTCCAATTTTCGCTGTCTCTTATACACATCTCCGAGCCCACGAGACC
+
BCBCCFBBBBBCGGGGGGGGGGGHHHHGGHGGHHBAFAE22AEGGGGEFEGEG3GDFFGHFFHHGGFGHEEEEEF1EFGGGECFHFHGHGHFGG3EHHHHCC3FHHGHHGEHHGGFGFDGGHHFGGGHHFFFGDGFE/A@DEHGGGGGGF
@M02034:409:000000000-BFKT7:1:1101:21737:13636 1:N:0:31
AAAGTCGAGGTGCCTAAAGTGGCAACCCAGACTCAGGGGACTGTTGGTAGTGTAGAGCTTCCTGTAGCCGCATGGCGTTCGTACTTAAATATGGAACTAACCATTCCAATTTTCGCTGTCTCTTATACACATCTCCGAGCCCACGAGACC
+
BBCCBFCCCBBCGGGGGGGFFGGHHHHGGHHGHHHHHHGGGHHGHHHEFHFGHHHFHHHGHHHHHHFGHGGGGGHGGGGGGGHHHHHHHHHHHHHHFHHHHHHHHHHHHHHHHHGGGGGGHGHHFHHHGGFHHFGHDGFGGGGGFGGGGC
@M02034:409:000000000-BFKT7:1:1101:29560:13641 1:N:0:31
AAAGTCGAGGTGCCTAAAGTGGCAACCCAGATGGTTGGTACTGTAGAGCTTCCTGTAGCCGCATGGCGTTCGTACTTAAATATGGAACTAACCATTCCAATTTTCGCTGTCTCTTATACACATCTCGAGCCCACGAGACCTCTCTACAT
+
AABAAFAABBABGGGGGGGFGGGHHHHGGHHHHHBDEGEDDGHGHHGHHGHHHHHHHHHHFEFGEHGFEGGGGHHHHHHHHGHHHFGGHHHHHHHHHHGHHHHHHGGGGGHHHHHGHHHHHHFFHHGHGFDGACD<BDE?GGHHHFHGH
@M02034:409:000000000-BFKT7:1:1101:16479:13645 1:N:0:31
AAAGTCGAGGTGCCTAAAGTGGCAACCCAGACTGTTGCGGGTGTAAGTCTTCCTGTAGCCGCATGGCGTTCGTACTTAAATATGGAACTAACCATTCCAATTTTCGCTGTCTCTTATACACATCTCCGAGCCCACGAGACCTCTCTACAT
+
CCCCCFBBCCBCGGGGGGGGGGGHHHHGGHHGHGHHHHGGGEEFFFHGHHHHHHHHHHHHGGFGGHHGGGGGGHFGHHHHHHHHHHHHHHHHHHHHHHHHHHHHHGGGGGHHHHHHHGHHHHHHHHGFCGGGGHGGGGGGFGHHHHHHGH
@M02034:409:000000000-BFKT7:1:1101:12750:13645 1:N:0:31
AAAGTCGAGGTGCCTAAAGTGGCAACCCAGACTCATCATGCGGTTGGTGGTGTAGAGCTTCCTGTAGCCGCATGGCGTTCGTACTTAAATATGGAACTAACCATTCCAATTTTCGCTGTCTCTTATACACATCT
+
A>AAAFAAB2AAFFFG4GBFFBFFHDHGGHCFFHHHHHHGHE2AAE?AAEEAFHGGBGHHDGGHHHHFFEGGFGHHGGGGEG1FFFEDGGBGG3D3?FFB3GDGHFFEFBFGHG/<EEFHHFGFHH2GGG1GBF
@M02034:409:000000000-BFKT7:1:1101:21745:13652 1:N:0:31
AAAGTCGAGGTGCCTAAAGTGGCAACCCAGACTCAGGGGACTGTTGGTAGTGTAGAGCTTCCTGTAGCCGCATGGCGTTCGTACTTAAATATGGAACTAACCATTCCAATTTTCGCTGTCTCTTATACACATCTCCGAGCCCACGAGACC
+
CCCDCFCCCCBCGGGGGGGGGGGHHHHGGHHGHGHHHHGGGHHHHHHFHHFHHFHFHGHFHHHHHGHGFGGGGGGAEEGGGECHGHHHHHHHHFBFFHHHFFFGHFHFHHHHHGEGGFEHHHHHFHBFHGHHHHHHGBDGCGHGCF@DDC
@M02034:409:000000000-BFKT7:1:1101:24656:13659 1:N:0:31
AAAGTCGAGGTGCCTAAAGTGGCAACCCAGACTGTTGGGACGGTTGGTGGTGTAGAGCTTCCTGTAGCCGCATGGCGTTCGTACTTAAATATGGAACTAACCATTCCAATTTTCGCTGTCTCTTATACACATCTCCGAGCCCACGAGACC
+
BCCCCFCCCCCCGGGGGGGFGGGHHHHGGHHGHHHHHHGHHGGGGGGEFGFFHHHHHHHHHHHHHHHHHGGGGGHHGGGGGGHHHHHHHHHHHHHGHHHHHHGHHHHHHHHHHHGGGGGHHHHHHHHHHHHHGHFFECCCGGHGGGGGGA
@M02034:409:000000000-BFKT7:1:1101:16664:13664 1:N:0:31
AAAGTCGAGGTGCCTAAAGTGGCAACCCAGACTGCGCCTGGTGTAGAGCTTCCTGTAGCCGCATGGCGTTCGTACTTAAATATGGAACTAACCATTCCAATTTTCGCTGTCTCTTATACACATCTCCGAGCCCACGAGACCTCTCTACAT
+
CCCDCFCCCCBBGGGGGGGGGGGHHHHGGHHGHHHGGGGHHHHHHHHHHHHHHHHHHHHHGGGGGHHGFGGGEGHHHHHHHHHHHGHHHHHHHHHHHHHHHHHHHGGGGGHHGHHHHHHGHGHFHHHGGGGGGGGGFGGGGHHHHHHHHG
@M02034:409:000000000-BFKT7:1:1101:9474:13668 1:N:0:31
AAAGTCGAGGTGCCTAAAAGTGGCAACCCAGACTAATCATAAGGTTGGTGGTGTAGAGCTTCCTGTAGCCGCATGGCGTTCGTACTTAAATATGGAACAACCATTCCAATTTTCGCTGTCCCTTATAC
+
A?AAAFBAD?2>BGGFB44FBGFEGFHHGGFGFHFHGHGHGFFFHHGE2FFEABF5DFABCGHGFFFHHHEEEEGHHGGGGGFHHHHEGDGHBGB3B@1??A/FGBDGHFHHHHG?/EGFFGHGCG2F
@M02034:409:000000000-BFKT7:1:1101:9456:13673 1:N:0:31
AAAGTCGAGGTGCCTAAAAGTGGCAACCCAGACTAATCATAAGGTTGGTGGTGTAGAGCTTCCTGTAGCCGCATGGCGTTCGTACTTAAATATGGAACAACCATTCCAATTTTCGCTGTCCCTTATACACATCTCCGAGCCCACGAGAC
+
CCCCCFCCCCBCGGGGGGGGGGHGHHHHGGHHGHHHHHHHHHHHHHHGFGGFFGHHHHHHHHHHHHHHHHGGGGGHHGGGGGGHHHHGHGHHGHHFFGHGHGGHHHGHHHHHHHGGGGGHHHHHGHGFHHFHHHGFFCFFGGHGGGGGG
@M02034:409:000000000-BFKT7:1:1101:10261:13682 1:N:0:31
AAAGTCGAGGTGCCTAAAGTGGCAACCCAGGTTGCTGGTGGTGTAGAGCTTCCTGTAGCCGCATGGCGTTCGTACTTAAATATGGAACTAACCATTCCAATTTTCGCTGTCTCTTATACACATCTCCGAGCCCACGAGACCTCTCTACAT
+
BBCBBFCCCCABGGGGGGGGGGGHHHHGGHGGHGHHHHFGGGGHGHHHHHHHHHHHHHGHGCEFGHHGEGGGEHHHHHFFHGHHHHHHHHHHHHHHHHGFHHHHHGGGGGHHHHHHHHHGHHHHHHHGCFCGGFGDCGGFGHGGHHHHHF
@M02034:409:000000000-BFKT7:1:1101:24856:13687 1:N:0:31
AAAGTCGAGGTGCCTAAAGTGGCAACCCAGACTAATAATAATGTTGGTGGTGTAGAGCTTCCTGTAGCCGCATGGCGTTCGTACTTAAATATGGAACTAACCATTCCAATTTTCGCTGTCTCTTATACACATCTCCGAGCCCACGAGACC
+
CCCDBFDDCDDDGGGGGGGFGGGHHHHGGHHGHHHHHHHHHHHHHHHGFGGGHHHHHHHHHHHHHHHHHGGFGGHHGGGGGGHHHHHHHHHHHHGHHHHHHHHHHHHHHHHHHHGGGGGHHHHHHHHHHHHFHHFHGCGGGGHGGGGGGF
@M02034:409:000000000-BFKT7:1:1101:7059:13692 1:N:0:31
AAAGTCGAGGTGCCTAAAGTGGCAACCCAG
+
BBBBBFBBDBAAEGGGGGGGGGGHHHHGGH
@M02034:409:000000000-BFKT7:1:1101:9897:13693 1:N:0:31
AAAGTCGAGGTGCCTAAAGTGGCAACCCAGACTGTTGGTGGTCTGAGGCTTCCTGTAGCCGCATGGCGTTCGTACTTAAATATGGAACTAACCATTCCAATTTTCGCTGTCTCTTATACACATCTCCGAGCCCACGGGACCTCTCTACAT
+
CCCCCFCCCCCCGGGGGGGGGGGHHHHGGHHGHHHHHCAFGGCHHHHGEFG2EGHFAGFBFG0AEFAEE@FEG2?FEBB3BFFGF3FG33GE?EGGHBGHGHDHFEF?/EEG?GDEFEGGC?F3E3BCC?B@F/FC//<AGH1DCD=1FF
@M02034:409:000000000-BFKT7:1:1101:27117:13696 1:N:0:31
AAAGTCGAGGTGCCTAAAGTGGCAACCCAGACTTCGACTGCTGTTGGTGGTGTAGAGCTTCCTGTAGCCGCATGGCGTTCGTACTTAAATATGGAACTAACCATTCCAATTTTCGCTGTCTCTTATACACATCTCCGAGCCCACGAGACC
+
CCCDBFCCCCCCGGGFGGGGGGGHHHHGGHHGHHHGHGGGHHHHHHHGGGGGHHHFHHHHHHHHHHHGHGGGGGHHGGGGGGHHHHHHHHHHHGHFHHHHHHHHHHHHHHHHHHGGGGGHHHHHHHHHGHGHHHHHGCGGGGHGGGGGGC
@M02034:409:000000000-BFKT7:1:1101:4296:13697 1:N:0:31
AAAGTCGAGGTGCCTAAAGTGGCAACCCAGACTCGTCCGTCGGTTGGTGGTGTAGAGCTTCCTGTAGCCGCATGGCGTTCGTACTTAAATATGGAACTAACCATTCCAATTTTCGCTGTCTCTTATACACATCTCCGAGCCCACGAGACC
+
CCCCCFCCCCCCGGGGGGGGGGGHHHHGGHGGHHCFEEEH2EEGGGGGGGGFHGHHHFHHHHHHHHHHHGGGFGHGGGGGGFGHGHHFHHHHHHFFHHGHHHFGHGHFFGHHHHGFGGGHHHHHGHGGFFGHHHGHGCGGGGHGGGGGGE
@M02034:409:000000000-BFKT7:1:1101:28285:13710 1:N:0:31
AAAGTCGAGGTGCCTAAAGTGGCAACCCAGACTCCTGGTGGTCATGAGCTTCCTGTAGCCGCATGGCGTTCGTACTTAAATATGGAACTAACCATTCCAATTTTCGCTGTCTCTTATACACATCTCCGAGCCCACGAGACCTCTCTACAT
+
ABBBAFBBCBBBGGGGGGGGGGGHHHHGGHHGHHGGHHHHGGHFHHHHHHHHHHHHHHHHGGEGGHHG>EGGEHHGHGGHHEHGFFFHHHGFFHHHGHGGHHHHHGGGGGHHHHHFHHHHH3BGHFHGC?CDCGFG<BDFGHGHHHFHHD
@M02034:409:000000000-BFKT7:1:1101:26053:13716 1:N:0:31
AAAGTCGAGGTGCCTAAAGTGGCAACCCAGACTCAGCCTAGGGTTGGTGGTGTAGAGCTTCCTGTAGCCGCATGGCGTTCGTACTTAAATATGGAACTAACCATTCCAATTTTCGCTGTCTCTTATACACATCTCCGAGCCCACGAGACC
+
BBBBBFBADDBBGFGGFGGFFGGCGHHGGHHGHHHGHHHHHHGFHGGEFEEFGDGGHHHHHHHHHHHFHGGEFEHGGEGGFFHHHHHHHHGHHHFFFHFHHHGHHHFHHHHHHHGGGGGFFHHHHHHHFFDGCGFHE@D?CGEFGGGGCC
@M02034:409:000000000-BFKT7:1:1101:17377:13716 1:N:0:31
AAAGTCGAGGTGCCTAAAGTGGCAACCCAGACTGTTAGGGGTGTATTGCTTCCTGTAGCCGCATGGCGTTCGTACTTAAATATGGAACTAACCATTCCAATTTTCGCTGTCTCTTATACACATCTCCGAGCCCACGAGACCTCTCTACAT
+
BCCCCFCCCCCCGGGGGGGGGGGGHHHGGHHGHHHHHHGHGGGGHHHHHHHHHHHHHHHHGGFGGHHGGGGGGGHGHHGHHHHHHHHHHHHHHHHHHHHHHHHHHGGGGGHHHHHHHHHHHHHHHHGGBDGGGHGGCDGDGHGHHHHHHH
@M02034:409:000000000-BFKT7:1:1101:23291:13721 1:N:0:31
AAAGTCGAGGTGCCTAAAGTGGCAACCCAGACTCATCCTACGGTTGGTGGTGTAGAGCTTCCTGTAGCCGCATGGCGTTCGTACTTAAATATGGAACTAACCATTCCAATTTTCGCTGTCTCTTATACACATCTCCGAGCCCACGAGACC
+
CCCCCFCCCCCCGGGGGGGGGGGHHHHGGHHGHB3FEEGFHGGHFGGGGGFFHHHHHHHHHHHHHHHHHGGFGGHHGGGGGGHHHHHHHHHHHHHHHHHHHFHHHHHHGHHHHHGGGGGHHHHHGHFGGHGHHHHHGFGGGGHGGCGGG=
@M02034:409:000000000-BFKT7:1:1101:15952:13723 1:N:0:31
AAAGTCGAGGTGCCTAAAGTGGCAACCCAGACTAGTAGGGGTGTTGGTGGTGTAGAGCTTCCTGTAGCCGCATGGCGTTCGTACTTAAATATGGAACTAACCATTCCAATTTTCGCTGTCTCTTATACACATCTCCGAGCCCACGAGACC
+
BBBBBFBBBBBBGGGGGGGGGGGHHHHGGHHGHHHHHHHGGEFGGHHFFGEFGHHGHHHHHGHHHHHFHGGEFGHHGGGGGGFHHHHFHHHHHHFHHHHHHHHHGHH4HHHHHHGGGGGHHHHHGHHHGHHHHHHFE@CFGGHGGGGGGF
@M02034:409:000000000-BFKT7:1:1101:25822:13730 1:N:0:31
AAAGTCGAGGTGCCTAAAGTGGCAACCCAGACTGGGGTGGGGGTTGGTGGTGTAGAGCTTCCTGTAGCCGCATGGCGTTCGTACTTAAATATGGAACTAACCATTCCAATTTTCGCTGTCTCTTATACACATCTCCGAGCCCACGAGACC
+
CCCCBFBCCCCCGGGGGGGGGGGHHHHGGHHGHHHHGEEGGGGGGGGEFGEFHGGFGGHHHHHHHGHHHGGEFGHHGFGGGFFHHHHFHHHHHHFHGHHGGHHHHGHHHHHHHHGGGGGHHHHHGHGHGHFHHHHGE@FGGGHGGGGGGC
@M02034:409:000000000-BFKT7:1:1101:24643:13731 1:N:0:31
AAAGTCGAGGTGCCTAAAGTGGCAACCCAGC
+
BBBBBFBADBBBGGG5GGGGGGGGFHHGGGC
@M02034:409:000000000-BFKT7:1:1101:27877:13736 1:N:0:31
AAAGTCGAGGTGCCTAAAGTGGCAACCCAGACTAAGGGTGGTAATGAGCTTCCTGTAGCCGCATGGCGTTCGTACTTAAATATGGAACTAACCATTCCAATTTTCGCTGTCTCTTATACACATCTCCGAGCCCACGAGACCTCTC
+
BBABBFBABBBBGGGGGGGFGGGHHHHGGHHGHHHHHHH222BAAFHHHHHHHHHHHHHHGEFGGHHGGGGGGHHGHHHHHHHHGHHHHHHHHHHHHHHHHHHHHGGGGGHHHHHHHHHHHGHHHHHGGGGGGHGD?DGE/<??F
@M02034:409:000000000-BFKT7:1:1101:24248:13738 1:N:0:31
AAAGTCGAGGTGCCTAAAGTGGCAACCCAGACTGCGGGGGGTGTAGAGCTTCCTGTAGCGCATGGCGTTCGTACTTAAATATGGAACTAACCATTCCAATTTTCGCTGTCTCTTATACACATCTCCGAGCCCACGAGACCTCTCTACAT
+
BBAAAFABBBABGGGGGGGGGFGFFHHCGEDGHHHGGGEGGCFGHGHHFHHFHHHHFGHGCFGDH.<<CGDACCGCGHHHFFHGCCGHHGFGGFGGGFBBFFGFGDDDCFGFGGFBBFFBFB9B/9D;D=DFFFF=DADFFFFFFFFFF
@M02034:409:000000000-BFKT7:1:1101:6333:13738 1:N:0:31
AAAGTCGAGGTGCCTAAAGTGGCAACCCAGACTCAGCCTCAGGTTGGTGGTGTAGAGCTTCCTGTAGCCGCATGGCGTTCGTACTTAAATATGGTACTAACCATTCCAATTTTCGCT
+
BBCCCFCCCCCCGGGGGGGGGGGHHHHGGH2FHHHC3FGECFHHFHAAAEEFA3F5F5BF5FGHFDF5AEF0EEA1>>>FE?2?1FHH34GBED44BFHH303BF?F4?FGHE4//E
@M02034:409:000000000-BFKT7:1:1101:24671:13739 1:N:0:31
AAAGTCGAGGTGCCTAAAGTGGCAACCCAGCCT
+
AAAAAFA?1AAAGFG1FGGF1EC0FGFGEA00B
@M02034:409:000000000-BFKT7:1:1101:3757:13741 1:N:0:31
AAAGTCGAGGTGCCTAAAGTGGCAACCCAGACTGGGTGTGGGGTTGGTGGTGTAGAGCTTCCTGTAGCCGCATGGCGTTCGTACTTAAATATGGAACTAACCATTCCAATTTTCGCTGTCTCTTATACACATCTCCGAGCCCACGAGACC
+
ABBBBFBABBBBGGGGCGGGGGGHHHHGGHHGHHHHGEGGGGGGFGGGFCGGHFGFFGHHFHHHGFFFGEE@FEHA?EGGGFFFGHGBGFFFHHB??GFFCCDGHHHGFGGHHFFGGGDGHHGHBF2@2FDCGHHBDC?C//??A@DGG<
@M02034:409:000000000-BFKT7:1:1101:19266:13743 1:N:0:31
AAAGTCGAGGTGCCTAAAGTGGCAACCCAGACTAAGACGAAGGTTGGTGGTGTAGAGCTTCCTGTAGCCGCATGGCGTTCGTACTTAAATATGGAACTAACCATTCCAATTTTCGCTGTCTCTTATACACATCTCCGAGCCCACGAGACC
+
CBCCCFCCCCCCGGGGGGGGGGGHHHHGGHHFHHHHHHGGGGGGHHGEFGEFGHHHHHHHHHHHHHHHHFGGGGHHGGGGGFHHHHHHFHFGHHHFFHHFGHHHHHGHHHHHHHGGGGGHHHHHFHEHFHGFGHFDDCGGGGHGGGGGGE
@M02034:409:000000000-BFKT7:1:1101:10448:13744 1:N:0:31
AAAGTCGAGGTGCCTAAAGTGGCAACCCAGACTAATAATAATGTTGGTGGTGTAGAGCTTCCTGTAGCCGCATGGCGTTCGTACTTAAATATGGAACTAACCATTCCAATTTTCGCTGTCTCTTATACACATCTCCGAGCCCACGAGACC
+
CCCDCFCCCDCCGGGGGGGGGGGHHHHGGHHGHHHHHHHHHHHHHHHFFGEFHHHGHHHHHHHHHHHGHGGGGGHHGGGGGGHHHHHGHHHHHHHHHHHHHHGHHHHHHHHHHHGGGGGHHHHHHHHHGHFHHHHFFCGGGGHGGGGGGC
@M02034:409:000000000-BFKT7:1:1101:23636:13745 1:N:0:31
AAAGTCGAGGTGCCTAAAGTGGCAACCCAGACTCATCGTTCGGTTGGTGGTGTAGAGCTTCCTGTAGCCGCATGGCGTTCGTACTTAAATATGGAACTAACCATTCCAATTTTCGCTGTCTCTTATACACATCTCCGAGCCCACGAGACC
+
CCCCCFCCCCABGGGGGGGGGGGHHHHGGHHGHHHHHHHHHGGGGGGEFEEFGFGGHFHHHHHHHFHHHGGGFGHHGEGGGEGHEHFGHHHHHHGHFHFHHHHHHHHGHHHHHHGGGGDHHHHHGHHHHHHHHHGFC@FFGGHGGCGGGE
@M02034:409:000000000-BFKT7:1:1101:3663:13753 1:N:0:31
AAAGTCGAGGTGCTAAAGTGGCAACCCAGACTCAGACTACGGTTGGTGGTGTAGAGCTTCCTGTAGCCGCATGGCGTTCGTACTTAAATATGGAACTAACCATTCCAATTTTCGCTGTCTCTTATACACATCTCCGAGCCCACGAGACCT
+
AAAAAFAB@B>AGFBGGFGGGGHHHHGFGF2FGBGBGHFHGFGFEEEFEEFHAF5BFGADBEHHAFHDF?EGFGGEGGFGGHHHHHHDGHGFFBFFF3FBE?FGHDDBDG?GGC/EEEFFGHH1FBFGGFBHG?GE?D?DEEFD/<E?FG
@M02034:409:000000000-BFKT7:1:1101:10463:13754 1:N:0:31
AAAGTCGAGGTGCCTACAGTGGCAACCCAGACTAATAATAATGTTGGTGGTGTAGAGCTTCCTGTAGCCGCATGGCGTTCGTACTTAAATATGGAACTAACCATTCCAATTTTCGCTGTCTCTTATACACATCTCCGAGCCCACGAGACC
+
B@BBBFAADD>>FGGG4FGFGGGGHHHGGHHFHHFFFHHGHDGFGFHBFE2FEFD5FDGHHFHGB5AFFE0EEEHFEBEEDEFHHGE3GHBHGGE33BBFGCGFHFD4?GHHGFFEFGEHHFHG4F44B3?2FGF2?/@>BFHA@<</C<
@M02034:409:000000000-BFKT7:1:1101:10169:13755 1:N:0:31
AAAGTCGAGGTGCCTAAAGTGGCAACCCAGACTCATAATAATGTTGGTGGTGTAGAGCTTCCTGTAGCCGCATGGCGTTCGTACTTAAATATGGAACTAACCATTCCAATTTTCGCTGTCTCTTATACACATCTCCGAGCCCACGAGACC
+
BBBBBFBAB@ABGGGGGGGGGGGHHHHGGGHGHHHGHHHHHHHHGFHEFEAFHHHGHHHHHHHHHHGHHGGGGGHHGGGGGGHHHHGHHHHHHGFHHHHHGHHHHHHHHHHHHGGGGGGHHGHHHHGHFEGFHHGFFCCGGGHGGCGFGC
@M02034:409:000000000-BFKT7:1:1101:3771:13756 1:N:0:31
AAAGTCGAGGTGCCTAAAGTGGCAACCCAGACTGGGTGTGGGGTTGGTGGTGTAGAGCTTCCTGTAGCCGCATGGCGTTCGTACTTAAATATGGAACTAACCATTCCAATTTTCGCTGTCTCTTATACACATCTCCGAGCCCACGAGACC
+
ABABBFCBCCBBGGGGGGFGGGGHHHHGGGHGGHHH3BEGGGGAEFGEFFEGFGHGGHHHEHHHHFHHHGGCGGHGGGGGGGHFHHGFGFFHHHGHGFFFFGFHFHGHHHHHHHGGGGFHHHHHHH>GBGFHHGFFC@CGGGHGGFGFEF
@M02034:409:000000000-BFKT7:1:1101:10188:13756 1:N:0:31
AAAGTCGAGGTGCCTAAAGTGGCAACCCAGACTCATAATAATGTTGGTGGTGTAGAGCTTCCTGTAGCCGCATGGCGTTCGTACTTAAATATGGAACTAACCATTCCAATTTTCGCTGTCTCTTATACACATCTCCGAGCCCACGAGAC
+
CCCCCFCCCCCCGGGGGGGFGGGGHHHGGHHGHGHHHHHHHHHHHHHGFGFFHGHFHFHHHHHHHHHHHGGGGGHHGGGGGFFHHHGFHHGHHHHHHHHGHHHHHHHGHHHHHHGGGGGHHHHHHHHHHHFHHHGHFCGGGGHGGGGGG
@M02034:409:000000000-BFKT7:1:1101:15339:13757 1:N:0:31
AAAGTCGAGGTGCCTAAAGTGGCAACCCAGACTCAGAATCAGGTTGGTGGTGTAGAGCTTCCTGTAGCCGCATGGCGTTCGTACTTAAATATGGAACTAACCATTCCAATTTTCGCTGTCTCTTATACACATCTCCGAGCCCACGAGACC
+
CCBCBFCCCCCCGGGGGGGGGGGHHHHGGHHGHHHHHHHHHHHHHHGGGGEFHHHGHHHHHHHHHHHHHGGCEGHHGGGGGGHHHHHHHHHHHHHHHHHHHHHHHHHHHHHHHHGGGGGHHHHHHHGHFHGHHHHHGCGCGGHGGGGGGG
@M02034:409:000000000-BFKT7:1:1101:4150:13767 1:N:0:31
AAAGTCGAGGTGCCTAAAGTGGCAACCCAGACTGTTCATGGTGTAGGGCTTCCTGTAGCCGCATGGCGTTCGTACTTAAATATGGAACTAACCATTCCAATTTTCGCTGTCTCTTATACACATCTCCGAGCCCACGAGACCTCTCTACAT
+
BBCCBFCBCCBCGGGGGGGFGGGHHHHGGHHGHHHHHHHHHHFHHHHGHHHHHHHHHHHHFEEEGHHGEGGGGHHHHHHHHHHHHDGHHHHHHHHHHHHHHHHHHGGGGGGHHHHHHHHGHGHHHHHGCFFGGHGGCFGGGHHHHHHHHH
@M02034:409:000000000-BFKT7:1:1101:3932:13774 1:N:0:31
AAAGTCGAGGTGCCTAAAGTGGCAACCCAGCAGGTTGGTGGTGTACCGCTTCCTGTAGCCGCATGGCGTTCGTACTTAAATATGGAACTAACCATTCCAATTTTCGCTGTCTCTTATACACATCTCCGAGCCCACGAGACCTCTCTACAT
+
BABCBFCCBCBCGGGGCGGGGGGHHHHGGHGGHGBFGGGGGGGHGHHGGGGGHHHHFHHHEEEGGHFGGGGGGBGHHFHHHFHHHGHEFGHHHHGGGHHHHHGHHGGGGGHGHHHHHHHEHHGFHGGG?FGGGEEFCGGCEHHHHGHHGF
@M02034:409:000000000-BFKT7:1:1101:23191:13785 1:N:0:31
AAAGTCGAGGTGCCTAAAGTGGCAACCCAGACTGTTGGTGGTTATAATCTTCCTGTAGCCGCTTG
+
CCCCCFCCCCBCGGGGGGGFGGGHHHHGGHHGHFAB32EC2E25BAAF5GG5AAFA5AA3AE01A
@M02034:409:000000000-BFKT7:1:1101:10606:13786 1:N:0:31
AAAGTCGAGGTGCCTAAAGTGGCAACCCAGACTGTTAGGGGTGTAAGTCTTCCTGTAGCCGCATGGCGTTCGTACTTAAATATGGAACTAACCATTCCAATTTTCGCTGTCTCTTATACACATCTCCGAGCCCACGAGACCTCTCTACAT
+
CCBCCFCCCCCCGGGGGGGGGGGHHHHGGHHGHHHHCGFHGGGGHGDAFHHHHHHHHHHHGFFGGHGGEFGGGHHHGHHHHFHHHFFHHHHHHHHHHHHHHHHHHGGGGGHHHHHHHHHHHHHHHHGGFDCGGFFD/CEEC1FDFF1=GH
@M02034:409:000000000-BFKT7:1:1101:10300:13786 1:N:0:31
AAAGTCGAGGTGCCTAAAGTGGCAACCCAGGGGGTTGAGGGTGTAGAGCTTCCTGTAGCCGCATGGCGTTCGTACTTAAATATGGAACTAACCATTCCAATTTTCGCTGTCTCTTATACACATCTCCGAGCCCACGAGACCTCTCTACAT
+
CCCCCFCBCCCCGGGGGGGGGGGHHHHGGHGGGGGGGHHHGGGGGHHHHHHHHHHHHHHHGGGGGHHGEGGGGHHHHHHHHHHHHGFHHHHHHHHHHHHHHHHHHGGGGGHHHHHHHHHGHGHHHHHGFGGGGHGGCGGGGHGHHHHHHH
@M02034:409:000000000-BFKT7:1:1101:20664:13788 1:N:0:31
AAAGTCGAGGTGCCTAAAGTGGCAACCCAGACTAAGAATAATGTTGGTGGTGTAGAGCTTCCTGTAGCCGCATGGCGTTCGTACTTAAATATGGAACTAACCATTCCAATTTTCGCTGTCTCTTATACACATCTCCGAGCCCACGAGACC
+
CCCCCFCCCCBBGGGGGGGGGGGHHHHGGHHGHHHHHHHHHHHGHHHEFGEFGHHFGHHHFHHHHHHGHGGFGGHHGEGGGGHHGHHHHHHHHHHHHHHFHHHHHHHHHHHHHHGGGGFGHHHHGHDHHHHGGHHFGGGGGGHGGFGGGG
@M02034:409:000000000-BFKT7:1:1101:27194:13789 1:N:0:31
AAAGTCGAGGTGCCTAAAGTGGCAACCCAGACTACTAAGCAGGTTGGTGGTGTAGAGCTTCCTGTAGCCGCATGGCGTTCGTACTTAAATATGGAACTAACCATTCCAATTTTCGCTGTCTCTTATACACATCTCCGAGCCCACGAGACC
+
BBBCCFCBCCCCGGGGGGGGGGGHHHHGGHHGHGGHHHHHHHHGGHGGFGEFHHHHHHHHHHHHGHHHHEEGGGHHGGGGGGHHHHHGHHHHHHGFHHHFHHHHHHGHHHHHHHGGGGGHHHHHHHGHHHEHGGFGF?GCDGHGGGGGGA
@M02034:409:000000000-BFKT7:1:1101:22113:13796 1:N:0:31
AAAGTCGAGGTGCCTAAAGTGGCAACCCAGACTACGGGTGGTGTAAGGCTTCCTGTAGCCGCATGGCGTTCGTACTTAAATATGGAACTAACCATTCCAATTTTCGCTGTCTCTTATACACATCTCCGAGCCCACGAGACCTCTCTACAT
+
CCCCCFCCCCCCGGGGGGGGGGGHHHHGGHHGHHHGGGGGGGGHHHHHHHHHHHHHHHHHGGGGGHHGEGGGGFHHHHHGHHHHHBGHHHHHHHHHHHHHHHHHGGGGGGHHHHHGHHHHHHHHHHHGGGGGGHGD@FGGGHHHHHHHHF
@M02034:409:000000000-BFKT7:1:1101:25222:13796 1:N:0:31
AAAGTCGAGGTGCCTAAAGTGGCAACCCAGACTTTT
+
ABCCAFBBBCABGGGGGGGGGGGHFGHGGHHGH555
@M02034:409:000000000-BFKT7:1:1101:29355:13797 1:N:0:31
AAAGTCGAGGTGCCTAAAGTGGCAACCCAGACTGTTGGTGGTGGGGAGCTTCCTGTAGCCGCATGGCGTTCGTACTTAAATATGGAACTAACCATTCCAATTTTCGCTGTCTCTTATACACATCTCCGAGCCCACGAGACCTCTCTACA
+
CCCCCFCCCCAAGGGGGGGGGGGGFGHGGHHGHHHHHHEGGGGGGGGGGHHHHHHGHHHGGFEGGHHGFGGGEFGHHHFHHHHHH@FEEGFHHHHHHHHHHHHHHGGGGGHHHHHHHHHGHHHGHHHGCDCGGHGA/CGEFHFDCHEDF
@M02034:409:000000000-BFKT7:1:1101:23872:13800 1:N:0:31
AAAGTCGAGGTGCCTAAAGTGGCAACCCAGACTACTGGGAGTGTTGGTGGTGTAGAGCTTCCTGTAGCCGCATGGCGTTCGTACTTAAATATGGAACTAACCATTCCAATTTTCGCTGTCTCTTATACACATCTCCGAGCCCACGAGACC
+
BBCCCFCCCCCCGGGGGGGGGGGHHHHGGHHGHHHHGHHHGGHHHHHGGGEFHHHGHHHHHGHHHHHHHGGFGGHHGGGGGGHHHHHHHHHHHHHGGHHHHHHHHHHHFHHHHHGGGGGGHHGHHHHHGHHHHHHHGCFGGGHGGGGGGG
@M02034:409:000000000-BFKT7:1:1101:16701:13804 1:N:0:31
AAAGTCGAGGTGCCTAAAGTGGCAACCCAGACTACGCGTGGTGTAGAGCTTCCTGTAGCCGCATGGCGTTCGTACTTAAATATGGAACTAACCATTCCAATTTTCGCTGTCTCTTATACACATCTCCGAGCCCACGAGACCTCTCTACAT
+
BBBBBFBBBBBBGGGGGGGGGGGHHHHGGHHGHHHGGGGGGHGHFHHHHHHHHHHHHHHHGGEEGHHGGGGGGFHGHHHGGHHHH3GHHFGHHHHHHHGBFGHHHGGGGGHHHHHHHHHHGHGHHHBGGCGGGFGG/@FGAGGHHFGHH=
@M02034:409:000000000-BFKT7:1:1101:4959:13805 1:N:0:31
AAAGTCGAGGTGCCTAAAGTGGCAACCCAGACTCGTGGTGGTGTATATCTTCCTGTAGCCGCATGGCGTTCGTACTTAAATATGGAACTAACCATTCCAATTTTCGCTGTCTCTTATACACATCTCCGAGCCCACGAGACCTC
+
CBCCCFCCCBCBGGGGGGGGGGGHHHHGGHHGH3AGH?2BEGGHH5F5GHHHHHHHHHHHGGGGGHHGGGGGGHHHHHHHHHHHHGHHHHHHHHHHHHHHHHHHHGGGGGHHHHHHHHHHHHHHHHHDCGGGGHGGCGGG/1?
@M02034:409:000000000-BFKT7:1:1101:22102:13814 1:N:0:31
AAAGTCGAGGTGCCTAAAGTGGCAACCCAGACTGGTTGTGGGGTTGGTGGTGTAGAGCTTCCTGTAGCCGCATGGCGTTCGTACTTAAATATGGAACTAACCATTCCAATTTTCGCTGTCTCTTATACACATCTCCGAGCCCACGAGACC
+
CCCCCFBCCBBCGGGGGGGGGGGHHHHGGHHGHGHHHGGGGGGEEGGGGGEFHHHFHHHHHGHHFHHGGGGEGGHHGGGGGGHHHHHHHHHHHHGHHHHHHHHHHHFFHHHHHHGGGDFHFHHHHHHHHFGHHHHHGBFGGGHGGGGGGC
@M02034:409:000000000-BFKT7:1:1101:13569:13819 1:N:0:31
AAAGTCGAGGTGCCTAAAGTGGCAACCCAGACTTCGTCGAATGTTGGTGGTGTAGAGCTTCCTGTAGCCGCATGGCGTTCGTACTTAAATATGGAACTAACCATTCCAATTTTCGCTGTCTCTTATACACATCTCCGAGCCCACGAGACC
+
CCBCCFCCCCCCGGGGGGGGGGGHHHHGGHHGHHHGHGGGGHHHHHHFFGEFGHHGHHHHHHHHHHHHHGGGGGHHGGGGGGHHHHGFFHHHHHHHHHHHHHHHHHHHHHHHHHGGGGGHHHHHGHFHGHHHHHFFGCFFGGHGGCGGGF
@M02034:409:000000000-BFKT7:1:1101:14037:13821 1:N:0:31
AAAGTCGAGGTGCCTAAAGTGGCAACCCAGACTGAGAATCATGTTGGTGGTGTAGAGCTTCCTGTAGCCGCATGGCGTTCGTACTTAAATATGGAACTAACCATTCCAATTTTCGCTGTCTCTTATACACATCTCCGAGCCCACGAGACC
+
CCCCCFCCCCCCGGGGGGGGGGGHHHHGGHHGHHHHHHHHHHHHHHHEFGFFGHHFHHGHHHHHHHHHHGGFGGHHGGGGGFHHHHHHHHHHHHFHHHGHHHGHHHHHHHHHHHGGGGGHHHHHFHFHGHGHFHFFEBGGGGHGGGGGGF
@M02034:409:000000000-BFKT7:1:1101:20242:13825 1:N:0:31
AAAGTCGAGGTGCCTAAAGTGGCAACCCAGACTCGGAGTGAGGTTGGTGGTGTAGAGCTTCCTGTAGCCGCATGGCGTTCGTACTTAAATATGGAACTAACCATTCCAATTTTCGCTGTCTCTTATACACATTCCGAGCCCACGAGACCT
+
AABCBFCCCCBCGGGGGGGFGGGGHHHGGHHGHHGGGGEHHHHGHHGGFGBFGGHHHHHHHHHHFHHHHGGFGGHHGGGGGGHHHHHHHHHHHHGHHHHHHHHHHHGHHHHHHHGGGGGGHHHHGHHHFHGHHHFHDDCCGHGGCGGGGH
@M02034:409:000000000-BFKT7:1:1101:24036:13832 1:N:0:31
AAAGTCGAGGTGCCTAAAGTGGCAACCCAGACTAGTGCGCAGGTTGGTGGTGTAGAGCTTCCTGTAGCCGCATGGCGTTCGTACTTAAATATGGAACTAACCATTCCAATTTTCGCTGTCTCTTATACACATCTCCGAGCCCACGAGACC
+
A?A11@A1>1>>FGGFFDGADGCFGHHEGEEEFHHGGCEEA//BBF?EEGE/BFG21B111GFFHB22@EEGEEFGGAFG>EFGGH2B1F2FDBFD>GGGFEFGBGFFHHG2FGEGG/<<BGHH1FFD2F1C1DFF?//>@FEE/</<.F
@M02034:409:000000000-BFKT7:1:1101:15812:13834 1:N:0:31
AAAGTCGAGGTGCCTAAAGTGGCAACCCAGACTAATAAGAATGTTGGTGGTGTAGAGCTTCCTGTAGCCGCATGGCGTTCGTACTTAAATATGGAACTAACCATTCCAATTTTCGCTGTCTCTTATACACATCTCCGAGCCCACGAGACC
+
BBBBBFBBBBBBGGGFGGGGGGGHHHHGGHHGGGGHHHHHHHHGHHGEFGGFHFHGHHHHHHHHHHHHHGGGGGHHGGGGGGHHHHFGHHHHHHHHHGHGHHHHHHHHHHHHHHGGGGGGGHHHHHHHGHEHHHHFFGGGGGHGGGGGGG
@M02034:409:000000000-BFKT7:1:1101:18048:13838 1:N:0:31
AAAGTCGAGGTGCCTAAAGTGGCAACCCAGACTCAGCCTGGTGTTGGTGGTGTAGAGCTTCCTGTAGCCGCATGGCGTTCGTACTTAAATATGGAACTAACCATTCCAATTTTCGCTGTCTCTTATACACATCTCCGAGCCCACGAGACC
+
BCCCBFCCCCCCGGGGGGGGGGGHHHHGGHHGHHHHHHHHHHHHGHHGGGEFGHHGHHHHHHHHHHHHHGGGGGHHGGGGGGHHHHHHHHHHHHGHHHHHHHHHHHHHHHHGHHGGGGGGHHHHGHHHHHHHHHGFGCGGGGHGGGGGGG
@M02034:409:000000000-BFKT7:1:1101:20705:13839 1:N:0:31
AAAGTCGAGGTGCCTAAAGTGGCAACCCAGACTGAGGGTGGTGTAGAGCTTCCTGTAGCCGCATGGCGTTCGTACTTAAATATGGAACTAACCATTCCAATTTTCGCTGTCCTTATACACATCTCCGAGCCCACGAGACCTCTCTACAT
+
CCCCBFCCCCCCGGGGGGGGGGGHHHHGGHHGHHHHGGGGGGGHHHHHHHHHHHHHHHHHGGGGGHHGGGGGGHHGHHGFHHHHHGHHHHHHHHHHHHHHHHHHHGGGGGHHHHHHHHHGHHGHHHFGGDCGGFFCGGGGGHHGHHHHH
@M02034:409:000000000-BFKT7:1:1101:19325:13846 1:N:0:31
AAAGTCGAGGTGCCTAAAGTGGCAACCCAGACTGAGAAGGGTGTTGGTGGTGTAGAGCTTCCTGTAGCCGCATGGCGTTCGTACTTAAATATGGAACTAACCATTCCAATTTTCGCTGTCTCTTATACACATCTCCGAGCCCACGAGACC
+
BCCCBFCCCCCCGGGGGGGGGGGHHHHGGHHGHHHHHHHHGHGGGHHGFGEFHHHHHHHHHHHHHHHHGGGGGGHHGGGGGGHHHHHHHHHHHHGFHHHHHHHHHHGHHHHHHFGGGGGEHHHHHHHHGHFHGHHHGGGGGGHGGCGGGF
@M02034:409:000000000-BFKT7:1:1101:24045:13848 1:N:0:31
AAAGTCGAGGTGCCTAAAGTGGCAACCCAGACTAGTGCGCAGGTTGGTGGTGTAGAGCTTCCTGTAGCCGCATGGCGTTCGTACTTAAATATGGAACTAACCATTCCAATTTTCGCTGTCTCTTATACACATCTCCGAGCCCACGAGACC
+
CCCCCFCCCCABGGGGGGGGGGGGHHHGGHHGHHHGHHFGGGGGHHGGGGEFGHHGHHHHHHHHGFHGHGGGGGHHGGGGGGHHHHHHHHHHHHGFHHHHHHHHHHHHHHHHHHGGGGGHHHHHHHHHHHFHHHHFGGGGGGHGFGGGGG
@M02034:409:000000000-BFKT7:1:1101:3391:13849 1:N:0:31
AAAGTCGAGGTGCCTAAAGTGGCAACCCAGACTGTGGGTGGTGTGGAGCTTCCTGTAGCCGCATGGCGTTCGTACTTAAATATGGAACTAACCATTCCAATTTTCGCTGTCTCTTATACACATCTCCGAGCCCACGAGACCTCTCTACAT
+
BBAAAFBCCBAAGGGGGGGGGGGGHHHGGHHGHHHHHGEGGGGHGGGHHHHHHHHHHHFGFEEFGHGGFGGGGGHHHHGHHHHHH3FHHFHHHHHHHHHHHHHHHGGGGGHHHHHHHHHHHHHGHHGG@D@CEHGG?AACFFHHHHHHHH
@M02034:409:000000000-BFKT7:1:1101:25368:13858 1:N:0:31
AAAGTCGAGGTGCCTAAAGTGGCAACCCAGACTGGGGGTGGTGTAAATCTTCCTGTAGCCGCATGGCGTTCGTACTTAAATATGGAACTAACCATTCCAATTTTCGCTGTCTCTTATACACATCTCCGAGCCCACGAGACCTCTCTACAT
+
CBCCCFCCCCCCGGGGGGGFGGGHHHGGGHHGHHHHGGGGGGGHHHHHHHHHHHHHHHHHGGEFGHHGGGGGGHHGHHHFHHHHHGHHHHHHHHHHHGHHHHHHHGGGGGHHHHHHHHHGHGHHHHHGGFFFFHGDCFGGGHHFHHHHHH
@M02034:409:000000000-BFKT7:1:1101:25754:13858 1:N:0:31
AAAGTCGAGGTGCCTAAAGTGGCAACCCAGACTCTGGGTGGTCATGAGCTTCCTGTAGCCGCATGGCGTTCGTACTTAAATATGGAACTAACCATTCCAATTTTCGCTGTCTCTTATACACATCTCCGAGCCCACGAGACCTCTCTACAT
+
BABCAFBBCCBCGGGGGGGGGGGHGHHGGHHGHHHHHHFGGGHHHHHHGHHHHHHHHHHHGGCFGHHGGGGGGHHHHHHHHHHHHHFFHHHHHHHHHHFHHHHHHGGGGGEHHHHHHHHGHGHHHGGGCGGGGHG@@CDDGHHHEHFHHH
@M02034:409:000000000-BFKT7:1:1101:6093:13864 1:N:0:31
AAAGTCGAGGTGCCTAAAGTGGCAACCCAGACTACTACTCGGGTTGGTGGTGTAGAGCTTCCTGTAGCCGCATGGCGTTCGTACTTAAATATGGAACTAACCATTCCAATTTTCGCTGTCTCTTATACACATCTCCGAGCCCACGAGACC
+
AABBBFBBBBAAGGGGF4GGGGGHGGHEGHHGHHHHHHGHGGCCFGAEFCEFEEFFGFHHHHFGFGGFGE?EEEFGEEGGGEHHHHHFGGFFHGGEHHHHHHHHHHHFGFHHHHGGGGEGHFHHFHGGHFGHHHHGDCGCGGEGG/<ADC
@M02034:409:000000000-BFKT7:1:1101:2537:13865 1:N:0:31
AAAGTCGAGGTGCCTAAAGTGGCAACCCAGACTAATGATAAGGTTGGTGGTGTAGAGCTTCCTGTAGCCGCATGGCGTTCGTACTTAAATATGGAACTAACCATTCCAATTTTCGCTGTCTCTTATACACATCTCCGAGCCCACGAGACC
+
CCCCCFCBBCBCGGGGGGGGGGGGHHHGFHHGHHHHHHHHHHHHHHGFFGFFHGHFHFHHHHHHFGGFGFFFGGHFEGGGFEGGHHGFHHHHHHGHHHHHGHGHHHGHHHHHHHGGGGGGHFHHHHHHFHFFFGFGECGCGGHGGGGGGG
@M02034:409:000000000-BFKT7:1:1101:8062:13866 1:N:0:31
AAAGTCGAGGTGCCTAAAGTGGCAACCCAGACTAAGAGTTCGGTTGGTGGTGTAGAGCTTCCTGTAGCCGCATGGCGTTCGTACTTAAATATGGAACTAACCATTCCAATTTTCGCTGTCTCTTATACACATCTCCGAGCCCACGAGCCC
+
BBBBBFBBBBBBGGGGGGFGGDGFFHHGGFHGHGBCGHHHCGFEEEGFFEEFGHHEFHHHHHHFH5FFGEE@EGHHGGCFGEFHGFHFDFGHHHFGFHBGFFHHHGFGEGHHHGCFFFGHHHHDGH3BBF?2FFFGD@GCCGHGG?D/-<
@M02034:409:000000000-BFKT7:1:1101:16405:13881 1:N:0:31
AAAGTCGAGGTGCCTAAAGTGGCAACCCAGACTAAGGATCGTGTTGGTGGTGTAGAGCTTCCTGTAGCCGCATGGCGTTCGTACTTAAATATGGAACTAACCATTCCAATTTTCGCTGTCTCTTATACACATCTCCGAGCCCACGAGACC
+
BBCCBFCCCCBBGGGFGGGFGGGHHHHGGHHGGHHHGHHHGHHHGHHGGGEFHHHHGGHHHHHHGHHHHGGFGEHGGGGGGGHHHHHGHHGHHHHGFHGHGHHHGHGHHHHHHDFFGGGHHFGHHHGHHFHGHHGHE?@BDGHGGGGGGF
@M02034:409:000000000-BFKT7:1:1101:3822:13884 1:N:0:31
AAAGTCGAGGTGCCTAAAGTGGCAACCCAGACTAATAAGAATGTTGGTGGTGTAGAGCTTCCTGTAGCCGCATGGCGTTCGTACTTAAATATGGAACTAACCATTCCAATTTTCGCTGTCTCTTATACACATCTCCGAGCCCACGAGACC
+
AABBBFAABBBBGGGGGGGFGGGHHHFCFHGGGGHHHHHBHFHGHHH2FEAFGFGADGHGHEHGFBGGFEEEEGHFEEEFFGGGHFBBGHHHHH3DFGG@3FGGHHHHHHHHHDE?EEFGHFFF4FBGBGHHHGG2?/B@CFEEC?D?GF
@M02034:409:000000000-BFKT7:1:1101:27778:13887 1:N:0:31
AAAGTCGAGGTGCCTAAAGTGGCAACCCAGACTAATACTAGTGTTGGTGGTGTAGAGCTTCCTGTAGCCGCATGGCGTTCGTACTTAAATATGGAACTAACCATTCCAATTTTCGCTGTCTCTTATACACATCTCCGAGCCCACGAGACC
+
AABBAFBBBBAABGGGFGGFGGGGHHHGFHHCHFHHHGHHHGHGHHHEFGAFFGGGHGHHHHHFFGGFFEEEEFHGEEGFEBGGGHFFHHHFGHGFEFHFCGFGHHFFHHHGFHEEEFEFHFHHFHFHFHFFHHFFEBGB?FGFGGGGGF
@M02034:409:000000000-BFKT7:1:1101:13044:13888 1:N:0:31
AAAGTCGAGGTGCCTAAAGTGGCAACCCAGACTAATAATAATGTTGGTGGTGTAGAGCTTCCTGTAGCCGCATGGCGTTCGTACTTAAATATGGAACTAACCATTCCAATTTTCGCTGTCTCTTATACACATCTCCGAGCCCACGAGACC
+
CCCCCFCCCCBCGGGGGGGFGGGHHHHGGHHGHHHHHHHHHHHHHHHGFGEFHHHFHHHHHHHHHHHHHGGGGGHHGGGGGGHHHHGHHHHHHHHHGHGHHHHHHHHHHHHHHHGGGGGGHHHHHHHHHHFHHHHHFCDGGGHGGGGGGF
@M02034:409:000000000-BFKT7:1:1101:8840:13898 1:N:0:31
AAAGTCGAGGTGCCTAAAGTGGCAACCCAGACTAATACTAAGGTTGGTGGTGTAGAGCTTCCTGTAGCCGCATGGCGTTCGTACTTAAATATGGAACTAACCATTCCAATTTTCGCTGTCTCTTATACACATCTCCGAGCCCACGAGAC
+
CCCCCFCCCCCCGGGGGGGGGGGHHHHGGHHGHHHCFHHHHHHHHFEGCEGEGDHDFGHFEGHHGFGFDEGEEGFCEEEGDECHGHHFGHHFFB33GGHHFC3FDFE4FGFHFEEEGGEF4FFEDGBHHGB2GFHBA/@F@GCCDGGCG
@M02034:409:000000000-BFKT7:1:1101:17273:13902 1:N:0:31
AAAGTCGAGGTGCCTAAAGTGGCAACCCAGACTAATAATCAGGTTGGTGGTGTAGAGCTTCCTGTAGCCGCATGGCGTTCGTACTTAAATATGGAACTAACCATTCCAATTTTCGCTGTCTCTTATACACACTCCGAGCCCACGAGACCT
+
BABCBFBBBCCCGGGFGGGGGGGHHHHGGHHGHHHHGHHHHGHHHHGGGGFFHFHGHHHHHHHHHGHHHGG>EGGHGGGGGGHHHHHGHHHHGHGHFGHHFHFFGHFGHGHHHFGGGGGHHHHHGHFHHHHFGHCD@FGGFEGGGGGGGH
@M02034:409:000000000-BFKT7:1:1101:27732:13902 1:N:0:31
AAAGTCGAGGTGCCTAAAGTGGCAACCCAGACTCAGCCTCAGGTTGGTGGTGTAGAGCTTCCTGTAGCCGCATGGCGTTCGTACTTAAATATGGAACTAACCATTCCAATTTTCGCTGTCTCTTATACACATCTCCGAGCCCACGAGACC
+
ABCCBFCBBCBBGGGGGGGFGGGHHHHGGHHGHHHHHHHHHHHFGHGEEEEFFGGFGHHHHHHHHHHFGEGEEGHGEFGGFFHHHHHHHHHHHHFDFHFFEGFGHHFGHHHHHHGEGGGHHHHHHHHHFFHGHGGGGCGGGGHGGGGGG=
@M02034:409:000000000-BFKT7:1:1101:21595:13904 1:N:0:31
AAAGTCGAGGTGCCTAAAGTGGCAACCCAGACTCAGAATACGGTTGGTGGTGTAGAGCTTCCTGTAGCCGCATGGCGTTCGTACTTAAATATGGAACTAACCATTCCAATTTTCGCTGTCTCTTATACACATCTCCG
+
A?AAAFABDBABGGGGGGGGGBFFGGHGGGEGHHHFFHGHFF2FFEE1FEAFGH5AF5GHHFHFGHHBHGGEEEHCEE/AEE2FEHFDGFFHHFDGHCFGHFGFEFFFHHHHHGEGGGEHHHHHGHGHHFHHHHG1C
@M02034:409:000000000-BFKT7:1:1101:14553:13904 1:N:0:31
AAAGTCGAGGTGCCTAAAGTGGCAACCCAGTGTAATGGTGGTGTAGAGCTTCCTGTAGCCGCATGGCGTTCGTACTTAAATATGGAACTAACCATTCCAATTTTCGCTGTCTCTTATACACATCTCCGAGCCCACGAGACCTCTCTACAT
+
CABBCFCBCDBAGGGGGGGGFFGHHHHGGHFHGGHHHHHHGGGHGHHHHGHHHHHHHHHHGFEGGHHGEEGGGHHGHHHHHHHHHGHHGHHHHFHHHHGHHHHHHGGGGGHHHHHHHHHGHHGHHGHGGGCGGGGFFGGG/GHFHHHHHF
@M02034:409:000000000-BFKT7:1:1101:13278:13910 1:N:0:31
AAAGTCGAGGTGCCTAAAGTGGCAACCCAGACTATGGGGGGGGTTGGTGGTGTAGAGCTTCCTGTAGCCGCATGGCGTTCGTACTTAAATATGGAACTAACCATTCCAATTTTCGCTGTCTCTTATACACATCTCCGAGCCCACGAGACC
+
BAABAFBBBBABGGGGGGGGGFGHHDHGGHHGHHHHHHGGGGFBFFFDEFAEFFFFFFFFFFFFFFFFFFFFDFFFFFFFFFFFFFFFFFFFFFFFFFFFFFFFFFFFFFFFFFFFFFFFFFFFFFBFFFFFFFFFDBFFFEFFFFFFFE
@M02034:409:000000000-BFKT7:1:1101:16199:13915 1:N:0:31
AAAGTCGAGGTGCCTAAAGTGGCAACCCAGACTGTTGGTGGTGTGGAGCTTCCTGTAGCCGCATGGCGTTCGTACTTAAATATGGAACTAACCATTCCAATTTCGCTGTCTCTTATACACATCTCCGAGCCCACGAGACCTCTCTACAT
+
A@BAAFAAB2AAGGGGGGCGFFGHHGFDFHHGHHHHGH2CEGEHEEDGFGFHFGHHHHGHGGEEGHHGGGGGGEGGHFHFFFHHHBBGGDGHFHHHFFGFGHHGHGGGFHHHHFBGGHGHHGGHGGGGG/@FEE??@DGGHFDHHFFFH
@M02034:409:000000000-BFKT7:1:1101:27720:13915 1:N:0:31
AAAGTCGAGGTGCCTAAAGTGGCAACCCAGACTCAGCCTCAGGTTGGTGGTGTAGAGCTTCCTGTAGCCGCATGGCGTTCGTACTTAAATATGGAACTAACCATTCCAATTTTCGCTGTCTCTTATACACATCTCCGAGCC
+
3ABAAFBBBBBAGGGGGGGGGGGHGHGGGFDGHCGGGHHHHHFFFG2EGDEFHHHFFHHHHFHHEHHHHGGGGGGHFGGGGFHHHHHGHHFGHBFGFHFEGHBGHHFGFGFHFHGCGGGGGHGHFGFHFH?GGGDFG@//B
@M02034:409:000000000-BFKT7:1:1101:16810:13916 1:N:0:31
AAATTCGAGGTGCCTAAAGTGGCAACCCAGACTGTTGGTCCGCCGGAGCTTCCTGTAGCCGCATGGCGTTCGTACTTAAATATGGAACTAACCATTCCAATTTTCGCTGTCTCTTATACACATCTCCGAGCCCACGAGACCTCTCTACAT
+
BCCCCFDFFCBCGGGGGGGGGGGHHHHGGHHGHHHHHHGHHGGGEGGGGHHHHHHHHHHHGGGGGHHGGGGGGHHHHHHHHHHHHHHHHHHHHHHHHHHHGHHHHGGGGGHHHHHHHHHGHGHHHHHGGGGGGHGGCGGGGHHHHHHHHG
@M02034:409:000000000-BFKT7:1:1101:18389:13917 1:N:0:31
AAAGTCGAGGTGCCTAAAGTGGCAACCCAGTATGTTGGTGGTGTAGTGCTTCCTGTAGCCGCATGGCGTTCGTACTTAAATATGGAACTAACCATTCCAATTTTCGCTGTCTCTTATACACATCTCCGAGCCCACGAGACCTCTCTACAT
+
BB@AAFBBDDABGGGGGGGFGBFBFAGEGEBGHHFFGHAFEEFHEFFEBFGFHGFFDGHBEA0AFFHGEGFGGFGGHHFFHHHGG3@EHFCGFFGGHHHEGHHGHEEGGGHHHHHHHHHGHHHHHHHGGGGGGHGG<CGFGHHHGHHHHH
@M02034:409:000000000-BFKT7:1:1101:7240:13918 1:N:0:31
AAAGTCGAGGTGCCTAAAGTGGCAACCCAGACTTGTGGTGGTGTACCTCTTCCTGTAGCCGCATGGCGTTCGTACTTAAATATGGAACTAACCATTCCAATTTTCGCTGTCTCTTATACACATCTCCGAGCCCACGAGAC
+
CCCCBFCCCCBCGGGGGGGFGGGHHHHGGH22FG35BEGGGGGHH555BGHHHHHHHHHHGGGGGHHGGGGGGHHHHHHHGHHHHDFHHHHHHHHHHHHFGHHHHGGGGFHHHHHHHHHHHHFGFHHGCGFGFHGF/CFG
@M02034:409:000000000-BFKT7:1:1101:3877:13920 1:N:0:31
AAAGTCGAGGTGCCTAAAGTGGCAACCCAGACTCATGGTGGTGTAACTCTTCCTGTAGCCGCATGGCGTTCGTACTTAAATATGGAACTAACCATTCCAATTTTCGCTGTCTCTTATACACATCTCCGAGCCCACGAGACCTCTCTACAT
+
AAAABFBBDBAAFGGGGGGGGGGGHGHGGHHGHHHHHCGHGGGHGHHHHGHHHHHGGHHHGGGEGGHGEEFGGCGGHFHFFHHHGFGHHHHFFHHHHHHHHHHHHGGGGGHHHHHHHHHHHHHHHHHGGGGGGHGGFDAEFHHHHHGFGF
@M02034:409:000000000-BFKT7:1:1101:21558:13924 1:N:0:31
AAAGTCGAGGTGCCTAAAGTGGCAACCCAGACTGTTGGTACGCCTGAGCTTCCTGTAGCCGCATGGCGTTCGTACTTAAATATGGAACTAACCATTCCACTTTTCGCTGTCTCTATACACATCTCCGAGCCCACGAGACCTCTCTACATC
+
A?AA3DAA@BBBGGGGG4GFDDEGHGFGAD2FFGGFGDEGFGDGHEGCHHHFHHFGFHFFDG0EFHGGGGGGDFEHGHBGHHHHH3GHHFFHHHHHFFF3BFGHHGEGEEBHHB?FHFHFHGFFG3A?CCGGA/B/@C/FCHGGHBGBF?
@M02034:409:000000000-BFKT7:1:1101:14919:13931 1:N:0:31
AAAGTCGAGGTGCCTAAAGTGGCAACCCAGACTGAGGGTTGTGTAGAGCTTCCTGTAGCCGCATGGCGTTCGTACTTAAATATGGAACTAACCATTCCAATTTTCGCTGTCTCTTATACACATCTCCGAGCCCACGAGACGCTAC
+
BCCCCFCCDBABGGGGGGGFGGGHHHHGGHHGHH33F222AEE25DGHHHHHHHHHHHHGGGGGEHGGGGGGAFFGHHHHHHGHHGHHGHHHHHHHHHGHHHHHHGGGGGHHHHHHHHHHHHHGHHE??DCGGHECBGGGA/?/<
@M02034:409:000000000-BFKT7:1:1101:21570:13940 1:N:0:31
AAAGTCGAGATGCCTAAAGTGGCAACCCAGACTGTTGGTACGCCTGAGCTTCCTGTAGCCGCATGGCGTTCGTACTTAAATATGGAACTAACCATTCCAATTTTCGCTGTCTCTATACACATCTCCGAGCCCACGAGACCTCTCTACAT
+
CCBCCFBCC4AFGGGGGGGGGGGGGHHGGHHGHHHHHHGHHGGGHHHHGHHHHHHHGHHFEEEGEHHGFGGEFGEGHHHHHHHHHBEGHHGHHHHHHGFHHHHHHGGGGGHHHHHHGGHGHHFHDEEGG@BFHGG?D?DFHHHHHHHHH
@M02034:409:000000000-BFKT7:1:1101:4177:13944 1:N:0:31
AAAGTCGAGGTGCCTAAAGTGGCAACCCAGACTAATCATGGGGTTGGTGGTGTAGAGCTTCCTGTAGCCGCATGGCGTTCGTACTTAAATATGGAACTAACCATTCCAATTTTCGCTGTCTCTTATACACATCTCCGAGCCCACGAGACC
+
BBBBBFBBDBABGGGGGGGGGGGHHHHDGHHGHHHHHHHHHHGEGGGGFGEFHHHGHHHHFHHGGGHHHGGGGGGHGGGGGGHHHHFGHHHHHHHHGHFFHHFHHHHHHHHGHHFEGGGHHHHHGHFHGGHHHHBHE<C@GGGGGCGGGG
@M02034:409:000000000-BFKT7:1:1101:3215:13949 1:N:0:31
AAAGTCGAGGTGCCTAAAGTGGCAACCCAGACTCAGACGCGGGTTGGTGGTGTAGAGCTTCCTGTAGCCGCATGGCGTTCGTACTTAAATATGGAACTAACCATTCCAATTTTCGCTGTCTCTTATACACATCTCCGAGCCCACGAGACC
+
ABBBBFBBBBAAFFGGGGGFGGGFGHGEFHGCFHHHFGFEECEEFGGFFGBBBDG5GFHHHFHGBEGBBB>EEEHGFEGFE?BCGHFGGHDFGHDEGHFGFHHHHHHFHHHHHBDAGGGGHFGGGHGHFGHHHHGFECFCDGHGGGFGD<
@M02034:409:000000000-BFKT7:1:1101:24122:13952 1:N:0:31
AAAGTCGAGGTGCCTAAAGTGGCAACCCAGATTCGTGGTGGTGTAGAGCTTCCTGTAGCCGCATGGCGTTCGTACTTAAATATGGAACTAACCATTCCAATTTTCGCTGTCTCTTATACACATCTCCGAGCCCACGAGACCTCTCTACAT
+
AAAB>FABC2AAGGGGGGFGGGGHHHHGGHHGHHGHGGHGGGGHHHHHHHHHHHHHHHGHGCCEFHHGAFGGGHHGHHFGHHHHHGHHHHHHHHHHFHGGGHHHHGGGGDFHFHHHHHHHHHHEHHHGBCCGGGED??EF/GHHHHHHHG
@M02034:409:000000000-BFKT7:1:1101:19538:13952 1:N:0:31
AAAGTCGAGGTGCCTAAAGTGGCAACCCAGACTAATCCGAAGGTTGGTGGTGTAGAGCTTCCTGTAGCCGCATGGCGTTCGTACTTAAATATGGAACTAACCATTCCAATTTTCGCTGTCTCTTATACACATCTCCGAGCCCACGAGACC
+
AAABAFBBDBAAGGGGGGFGGGGFHHHGGHHFHHHHCGGGGGDFGGGAFEEFFHHHHGHHHFHHGHFHHFGGFGHHEEFGGGEHHHFGHHFHHHHFHGFBG0BGHHFGHHGHHHGGGFGGHHHGHH3HGGFHHHBFE//<DGHGFCDDFG
@M02034:409:000000000-BFKT7:1:1101:22601:13958 1:N:0:31
AAAGTCGAGGTGCCTAAAGTGGCAACCCAGACTGGGAAGGGGGTTGGTGGTGTAGAGCTTCCTGTAGCCGCATGGCGTTCGTACTTAAATATGGAACTAACCATTCCAATTTTCGCTGTCTCTTATACACATCTCCGAGCCCACGAGAC
+
CCCCCFCCCCCCGGGGGGGGGGGHHHHGGHHGHHHHCBFEG2AFGGGEFGFFHHHHHHHHHHHHHHHHHGGGGGHHGGGGGGHHHHHGHHHHHHGHGHHHHHHHHHGHHHHHHHGGGGGHHHHHHHHHHHHHHHHGGFGGGGHGGGGGG
@M02034:409:000000000-BFKT7:1:1101:1985:13965 1:N:0:31
AAAGTCGAGGTGCCTAAAGTGGCAACCCAGACTGGGGGTGTGGTTGGTGGTGTAGAGCTTCCTGTAGCCGCATGGCGTTCGTACTTAAATATGGAACTAACCATTCCAATTTTCGCTGTCTCTTATACACATCTCCGAGCCCACGAGACC
+
BCBCBFCBCCCCGGGGGGGFFGGHHHHGGHHFHHHHGGGGFGGHGGGGFGEFHHHFGFHHHFGHGGHHHGGGGGHGGGGGGGGHHHFHHHHHHHFHGHGHFFHHHGHHHHHHHHGGGGGHGHHHHGHGGFFHHHFGECC?DEGGGGGGGC
@M02034:409:000000000-BFKT7:1:1101:19545:13971 1:N:0:31
AAAGTCGAGGTGCCTAAAGTGGCAACCCAGACTAATCC
+
BBCCBFBCCBCCGGGGGGGGGGGHHHHGGHFGH33F35
@M02034:409:000000000-BFKT7:1:1101:10488:13971 1:N:0:31
AAAGTCGAGGTGCCTAAAGTGGCAACCCAGACTGGGGGGGCGGTTGGTGGTGTAGAGCTTCCTGTAGCCGCATGGCGTTCGTACTTAAATATGGAACTAACCATTCCAATTTTCGCTGTCTCTTATACACATCTCCGAGCCCACGAGACC
+
CCCCCFDDDCCCGGGGGGGGGGGHHHHGGHHGHFHHCEFCGGGFFGGDEDCEEFFFFFFFFFFFFFFFFFFFFFFFFFFFFFFFFFFFFFFFFFFFFFFFFFFFFFFFFFFFFFFFFFFFFFFFFFFFFFFFFFBFFFFFFFFFFFFFF9
@M02034:409:000000000-BFKT7:1:1101:20703:13971 1:N:0:31
AAATTCGAGGTGCCTAAAGTGGCAACCCAGACTGTTAAGGGTAAGGAGCTTCCTGTAGCCGCATGGCGTTCGTACTTAAATATGGAACTAACCATTCCAATTTTCGCTGTCTCTTATACACATCTCCGAGCCCACGAGACCTCTCTACAT
+
CCCCCFBFFCBCGGGGGGGFGGGGGHHGGHHGHHHGHHHHHHHHHHHHHHHHHHHHGHHHEGEFGHHGEGGGGHHHHHHHHHHHHGHHHHHHHHHHHHHHHHHHHGGGGGHHHHGGHHHGHHHHHHFEFGGGFHFCBCEFGFHHHHGHHH
@M02034:409:000000000-BFKT7:1:1101:26480:13977 1:N:0:31
AAAGTCGAGGTGCCTAAAGTGGCAACCCAGACTCAGCATAATGTTGGTGGTGTAGAGC
+
AABBBFBBBBBBGGGGGGGFGGGHHHHGGHHGHB3F3AEF5FGD5FC2AEFAAAF555
@M02034:409:000000000-BFKT7:1:1101:11899:13978 1:N:0:31
AAAGTCGAGGTGCCTAAAGTGGCAACCCAGACTGTTAAG
+
AAAABFBBBBBBGGGGGGGGGGGHHHHGGHEGH3AF555
@M02034:409:000000000-BFKT7:1:1101:10497:13990 1:N:0:31
AAAGTCGAGGTGCCTAAAGTGGCAACCCAGACTGGGGGGGCGGTTGGTGGTGTAGAGCTTCCTGTAGCCGCATGGCGTTCGTACTTAAATATGGAACTAACCATTCCAATTTTCGCTGTCTCTTATA
+
BABBABABD@AACFFFFEFFGGGHGHHGGGDGHHGHEGFGFGGFGFG;CGAE.;B/FFFEFFFFBFFFFFFFFFF?DADADD.EEFFBFFFBBFBBBB//;A/BF/9FFFFFFFCAFFFEBFFF/FB
@M02034:409:000000000-BFKT7:1:1101:22120:13992 1:N:0:31
AAAGTCGAGGTGCCTAAAGTGGCAACCCAGACTGTTGGTAAGACGGAGCTTCCTGTAGCCGCATGGCGTTCGTACTTAAATATGGAACTAACCATTCCAATTTTCGCTGTCTCTTATACACATCTCCGAGCCCACGAGACCTCTCTACAT
+
BBCCBFCBCCAAGGGGGGGGGGGHHHGGGHHGHHHHHHGHHHHHGGEGFHHHHHHHHHHHGGGGGHGGEGGGEHHHHHHHHHHHHGGHHHHHHHHHHHHHHHHHHGGGGGHHHHHHHHHGHHHHHHFGCGGGGHGCBDGEGHHHGHHHHH
@M02034:409:000000000-BFKT7:1:1101:5222:13994 1:N:0:31
AAAGTCGAGGTGCCTAAAGTGGCAACCCAGAATGTTAATGGTGTAGAGCTTCCTGTAGCCGCATGGCGTTCGTACTTAAATATGGAACTAACCATTCCAATTTTCGCTGTCTCTTATACACATCTCCGAGCCCACGAGACCTCTCTACAT
+
CCCCCFBCBCCCGGGGGGGGGGGHHHHGGHEGHHHHFDGHHHHHHHHHHHHHHHHHHHHHGGGGGHHGGGGGGHHHHHHHHHHHHFHHHHHHHHHHHHHHHHHHGGGGGGHHHHHHHHHHHHHHHHHGFGGGGFGGGGGDAG2GHFFFHG
@M02034:409:000000000-BFKT7:1:1101:6382:13995 1:N:0:31
AAAGTCGAGGTGCCTAAAGTGGCAACCCAGAATCATGGTGGTGTAGAGCTTCCTGTAGCCGCATGGCGTTCGTACTTAAATATGGAACTAACCATTCCAATTTTCGCTGTCTCTTATACACATCTCCGAGCCCACGAGACCTCTCTACAT
+
CCCCCFCCCCCCGGGGGGGGGGGHHHHGGHHHHHHHHHHHGGGHHHHHHHHHHHHHHHHHGGGGGHHGGGGGGHHHHHHHHHHHHGGHHHHHHHHHHHHHHHHHHGGGGGHHHHHHHHHGHHHHHHHFEDFFGHGDDFGGFHHHHHHHHG
@M02034:409:000000000-BFKT7:1:1101:27756:13995 1:N:0:31
AAAGTCGAGGTGCCTAAAGTGGCAACCCAGACTGGGAAGGGTGTTGGTGGTGTAGAGCTTCCTGTAGCCGCATGGCGTTCGTACTTAAATATGGAACTAACCATTCCAATTTTCGCTGTCTCTTATACACATCTCCGAGCCCACGAGACC
+
CCCCCFCCCCCBGGGGGGGGGGGGHHHGGHHGHHHHHHGGGHGGGHHFFGEFGGHGHHHHHHHHFHHHHGGGGGHHGGGGGGGHHHHFHHGHHHHGHHGGHGFHGHFHHHHHHHGGGGGHHHHHHHHHFGHHHHFGGCGGGGGGGGGGGG
@M02034:409:000000000-BFKT7:1:1101:26332:13997 1:N:0:31
AAAGTCGAGGTGCCTAAAGTGGCAACCCAGACTGTTGGGGGTGTATCTCTTCCTGTAGCCGCATGGCGTTCGTACTTAAATATGGAACTAACCATTCCAATTTTCGCTGTCTCTTATACACATCTCCGAGCCCAC
+
CCCCBFCBBCCBGGGGGGGGGGGGHHHGGHHGHHGFH2A2EAEG3DBGDGHGFFGFDGBABE@GGFF@1>FEGFGGHDB3FDG433B3?3FE0GHDH4GHH?GH4EGDAF3FBFHEHGBF22B2B3B?D@D/F/F
@M02034:409:000000000-BFKT7:1:1101:4322:13997 1:N:0:31
AAAGTCGAGGTGCCTAAAGTGGCAACCCAGACTATACCTCAGGTTGGTGGTGTAGAGCTTCCTGTAGCCGCATGGCGTTCGTACTTAAATATGGAACTAACCATTCCAATTTTCGCTGTCTCTTATACACATCTCCGAGCCCACGAGACC
+
CCCBBFCCCBABGGGGGGGFGGGHHHHGGHHGHHHHHHHHHHGBEFCGGGEFGHHBGHGHFHHHGGHFHECGGGHHGFGGGEGHHHHGGHHHFHGDFHHHFHFHGHHHGHHHHHGGGGGFHHFHHHFGHHFHHHHFGGG@FGHGGGGGGE
@M02034:409:000000000-BFKT7:1:1101:2169:14001 1:N:0:31
AAAGTCGAGGTGCCTAAAGTGGCAACCCAGACTTCGAATGTGGTTGGTGGTGTAGAGCTTCCTGTAGCCGCATGGCGT
+
AAAABBAA3>>4BFGGGCGGGGFHHHHGF2BFHFHG22FCHHBCBAAE11E1AAG5A5FF5BFHHHB5GEEEEEE10>
@M02034:409:000000000-BFKT7:1:1101:16964:14005 1:N:0:31
AAAGTCGAGGTGCCTAAAGTGGCAACCCAGACTAGTACGGCGGTTGGTGGGG
+
CBBCCFCCCCCCGGGGGGGGGGGHHHHGGHHGHHHHHHGGGGG0AAE1FE0E
@M02034:409:000000000-BFKT7:1:1101:28007:14010 1:N:0:31
AAAGTCGAGGTGCCTAAAGTGGCAACCCAGACTCCGCATACTGTTGGTGGTGTAGAGCTTCCTGTAGCCGCATGGCGTTCGTACTTAAATATGGAACTAACTATTCCAATTTTCGCTGTCTCTTATACACATCTCCGAGCCCACGAGAC
+
CCCCCFCCCCBBGGGGGGGFGGGHHHHGGHHGHB3EEGGEFGDAFGGE1AEAA3F5AAA35FFGF5B5ABE>EEE1>E@FEE2?FDGGEGHF@@33BFFH334D?BE4DGFHD4<?ED?F44DB3BGGHCG?GHHFF/@CBFC?<@</?
@M02034:409:000000000-BFKT7:1:1101:21447:14020 1:N:0:31
AAAGTCGAGGTGCCTAAAGTGGCAACCCAGACTGTTGATGGTGTAAGGCTTCCTGTAGCCGCATGGCGCTCGTACTTAAATATGGTACTTACCATTCCAATTTTCGCTGTCTCTTATACCCATCT
+
BBBBBFAADBAAGGGGGGGGGGGGHHHGCGHGH3GB3F5B3BFGDGHEFFF2EGGHB5D31E01EGFA10?EE11FG43@44B434BF44B334EBG4@BEBBG@/?/?E3GFHD?F?F4?3B3B
@M02034:409:000000000-BFKT7:1:1101:2182:14021 1:N:0:31
AAAGTCGAGGTGCCTAAAGTGGCAACCCAGACTTCGAATGTGGTTGGTGGTGTAGAGC
+
BBCCCFCBBBCCGGGGGBGGGGGHHHHGGHHGHHHGHHHHADHHAA2A11EA13D555
@M02034:409:000000000-BFKT7:1:1101:7364:14022 1:N:0:31
AAAGTCGAGGTGCCTAAAGTGGCAACCCAGACGAAGGGTGGTGTAGAGCTTCCTGTAGCCGCATGGCGTTCGTACTTAAATATGGAACTAACCATTCCAATTTTCGCTGTCTCTTATACACATCTCCGAGCCCACGAGACCTCTCTACAT
+
AAABBFBBBBBBGGGGGGGGGGGHHHHGGHHGGGGGGGFFGGGHHHHHHHHHHHHHHHHGGGEFGHHGGGGGEGHGHHHHHGHHHFGHHEHHHHHHHHHHHHHHHGGGGGGHFHHHHHHHHHHHHHGGFGGGGHGGCFG?CHEFHHHHHF
@M02034:409:000000000-BFKT7:1:1101:23633:14028 1:N:0:31
AAAGTCGAGGTGCCTAAAGTGGCAACCCAGACTAAGGGTGGGGTTGGTGGTGTAGAGCTTCCTGTAGCCGCATGGCGTTCGTACTTAAATATGGAACTAACCATTCCAATTTTCGCTGTCTCTTATACACATCTCCGAGCCCACGAGACC
+
AABCAFCBCCBBGGGFGGGGGGGHHHHGGHHGHHHHHHFFGGGFGGGEFGEFFHHGHHGHHHHHHHHHHGGGGEHGGGGGGGHHHHHHHHHHGHHFFHFHHHFHHHHGHHHHHFGEGGGHGHHHFHHHFHGHHHHHECG?GGHGGGGGDF
@M02034:409:000000000-BFKT7:1:1101:24135:14032 1:N:0:31
AAAGTCGAGGTGCCTAAAGTGGCAACCCAGACTAGTGGTGGTGTAGAGCTTCCTGTAGCCGCATGGCGTTCGTACTTAAATATGGAACTAACCATTCCAATTTTCGCTGTCTCTTATACACATCTCCGAGCCCACGAGACCTCTCTACAT
+
AAA?AF@B@DAAGGFGCDGGGBCCCGG2A2AAGECGFABE2BFGF5DFFDHHGFGBEEB3A00AAGBE1FEEBBGGF43FGGH4FDEGEHGHGFG3G44BGHHF4>EGG/GFGHD4DF44B3FBGHB</>?<F/?B<B/<?GFF0GGD1?
@M02034:409:000000000-BFKT7:1:1101:7092:14033 1:N:0:31
AAAGTCGAGGTGCCTAAAGTGGCAACCCAGACTTGGGGGGGGGTTGGTGGTGTAGAGCTTCCTGTAGCCGCATGGCGTTCGTACTTAAATATGGAACTAACCATTCCAATTTTCGCTGTCTCTTATACACATCTCCGAGCCCACGAGACC
+
AABAAFBBDDABFGGGF4GGGGGHHHHGGHHGGHHHHGGGGFFDFFFDAD;AEFFFFFFFFFFFFFFBFFFFFFFFFDFFFDFFFFFFFFFFFFFFFFFFFFFFFFEFFFFFFBBDFFDFFFFFFFEFBB/FFFFFD;->CFFFFCCFFA
@M02034:409:000000000-BFKT7:1:1101:7074:14037 1:N:0:31
AAAGTCGAGGTGCCTAAAGTGGCAACCCAGACTTGGGGGGGGGTTGGTGGTGTAGAGCTTCCTGTAGCCGCATGGCGTTCGTACTTAAATATGGAACTAACCATTCCAATTTTCGCTGTCTCTTATACACATCTCCGAGCCCACGAGAC
+
BBBCAFCCBBCBGGGGGGGGGGGHHHHGGGHGHFHHH?E<-BFFFFFFFFFFEFFFFFFFFFFFFFFFFFFFFFFFFFFFFFBEFFFFFFFFFFFFFFFFFFFFFFFFFFFFFFFFFFFFFFFFFFFFFFFFFFFFFFAAFFFFFFFBF
@M02034:409:000000000-BFKT7:1:1101:19453:14039 1:N:0:31
AAAGTCGAGGTGCCTAAAGTGGCAACCCAGACTCGGCAGGGGGTTGGTGGTGTAGAGCTTCCTGTAGCCGCATGGCGTTCGTACTTAAATATGGAACTAACCATTCCAATTTTCGCTGTCTCTTATACACATCTCCGAGCCCACGAGAC
+
CCCCAFCCCCCCGGGGGGGGGGGHHGHGGHHGHHGGGGGGGGGFFGGFGGEFHHHGHGHHHHHHHHHGHGGEEGHHGGGGGGHHHHFGHHFGHHGHGHGFHHHHFGFFHHHHHHGGGGGHHHHHHHHHFHGHGHGHG?FGGGHGG?DGG
@M02034:409:000000000-BFKT7:1:1101:14532:14046 1:N:0:31
AAAGTCGAGGTGCCTAAAGTGGCAACCCAGACTGTTCAGTCTGTTGGTGGTGTAGAGCTTCCTGTAGCCGCATGGCGTTCGTACTTAAATATGGAACTAACCATTCCAATTTTCGCTGTCTCTTATACACATCTCCGAGCCCACGAGACC
+
ABBBBFBBBBAAGGFGGGGGGFGFGHHFGGHGHHHHHHHHHGHGHFHGGGBFBGG5GHHGGHHHGFHFHEFGGFHHGFGGGGGHHHHHHHGHGGFEHHHHHHHHHHHHHHHHHHGGGGEFHHHHHHHHHGFHHHHHFCGDGGGGGFDGEF
@M02034:409:000000000-BFKT7:1:1101:12945:14051 1:N:0:31
AAAGTCGAGGTGCCTAAAGTGGCAACCCAGACTCTGCCTCCTGTTGGTGGTGTAGAGCTTCCTGTAGCCGCATGGCGTTCGTACTTAAATATGGAACTAACCATTCCAATTTTCGCTGTCTCTTATACACATCTCCGAGCCCACGAGACC
+
BCBBBFCCCCBBGGGGGGGGGGGGHHHGGHHGHHHHHHHHHHHHHHHGGGEFHHHFHHHHHHHHGFHGHEGGGGHHGFGGEEGHHHHHHHGHHHHGGHHHHHHHHHHHHHHHHGGGGGGFHHHHHHHHHHGHFGGHD<DDGGHGGCCGGA
@M02034:409:000000000-BFKT7:1:1101:20921:14054 1:N:0:31
AAAGTCGAGGTGCCTAAAGTGGCAACCCAGACTAGTAAGCGGGTTGGTGGTGTAGAGCTTCCTGTAGCCGCGTGGCGTTCGTACTTAAATATGGTACTAACCATTCCAATTTTCGCTGTCTCTTTTACACATCTCCGAGCCCACGAGAC
+
CCCCCFCABBBCGGGGGGGGGGGHHHHGGHHGHBGHFFFGG22EFGA1AAFEA3D5B53B5BFDG5B531E/>E//>?EF??2?/EG?FFHGE344BBGF303BB4E33DBG?3/?CC<F2@F>2@2<D2<2@>G1C/<C/FC.ACF.A
@M02034:409:000000000-BFKT7:1:1101:23248:14055 1:N:0:31
AAAGTCGAGGTGCCTAAAGTGGCAACCCAGACTCATCCTACGGTTGGTGGTGTAGAGCTTCCTGTAGCCGCATGGCGTTCGTACTTAAATATGGAACTAACCATTCCAATTTTCGCTGTCTCTTATACACATCTCCGAGCCCACGAGAC
+
CCDDDFDBCCCCGGGGGGGFGGGHHHHGGHHGHFHHFBGHGGGHGGGGFGFGHHHFGGHHHHHHHHHHHGGEFGHHGGGGGGHHHHHHHHGHHHFHHHHHHHHHHHHHHHHHHHGGGGFHHHHHHHHHHFHHHHGGECGGGGHGGGGGG
@M02034:409:000000000-BFKT7:1:1101:23985:14060 1:N:0:31
AAAGTCGAGGTGCCTAAAGTGGCAACCCAGTGGGTTGGTGGTGTACCTCTTCCTGTAGCCGCATGGCGTTCGTACTTAAATATGGAACTAACCATTCCAATTTTCGCTGTCTCTTATACACATCTCCGAGCCCACGAGACCTCTCTACAT
+
CCCCCFCCCCCCGGGGGGGGGGGGHHHGGHGFHHGGGGGGGGGHEFHHHHHHHHHHGHHHEEEFGHHGEGGGGGFHHHGHHHHGHFHHHHHHHHHHHHHGHHHHHGGGGGHHHHHHHHHHHHHHHGGFCGGGGHGG@DEEGHHFFGHHHH
@M02034:409:000000000-BFKT7:1:1101:11566:14060 1:N:0:31
AAAGTCGAGGTGCCTAAAGTGGCAACCCAGACTGGGACGAAGGTTGGTGGTGTAGAGCTTCCTGTAGCCGCATGGCGTTCGTACTTAAATATGGAACTAACCATTCCAATTTTCGCTGTCTCTTATACACATCTCCGAGCCCACGAGACC
+
BCBCBFCCCBABGGGGGGGGGGGHHHHGGHHGHHHGHHGGGGGHHHGGGGEFGHHFHHHHHHHHHGGGHGGFGGHHGGGGGGFHHHHHGHHHGHHFGHHHHHHHHHHHFHHHHHGGGGGHHHHHFHFHHHGHHDGFF?DCGGHGGGGGDF
@M02034:409:000000000-BFKT7:1:1101:23968:14063 1:N:0:31
AAAGTCGAGGTGCCTAAAGTGGCAACCCAGTGGGTTGGTGGTGTACCTCTTCCTGTAGCCGCATGGCGTTCGTACTTAAATATGGAACTAACCATTCCACTTTTCGCTGTCTCTTATCCACATCTCCG
+
AAAA3DA?DDAAGGG5B4GGGFFHA4FEFA33EGGFCEE2EEFFFHHHGHHEGHGHGHGHDE0EEHE@>FFGGBGFF4@B@BGHE3BCGHCHHGFHFDF3BFHHHGAEFDFGBGFB434?F?EFH11?
@M02034:409:000000000-BFKT7:1:1101:12885:14065 1:N:0:31
AAAGTCGAGGTGCCTAAAGTGGCAACCCAGACTCTTACGCAGGTTGGTGGTGTAGAGCTTCCTGTAGCCGCATGGCGTTCGTACTTAAATATGGAACTAACCATTCCAATTTTCGCTGTCTCTTATACACATCTCCGAGCCCACGAGACC
+
BABBAFBBCBBCGGGGGGGGGGGGHHHGGHHGHHHHHHGGGGGGHHGEFGEFHHHHHHHHGHHGFGHGHEEEGGHGGGGGGFHHHHHHHHHHHHHFFHGGGHHHHHHGHHHHHHGGGGFGHHHHHHGHGHFHFHGFG?GGGGHGGGGGGF
@M02034:409:000000000-BFKT7:1:1101:26053:14067 1:N:0:31
AAAGTCGAGGTGCCTAAAGTGGCAACCCAGACTGGGCGGGAGGTTGGTGGTGTAGAGCTTCCTGTAGCCGCATGGCGTTCGTACTTAAATATGGAACTAACCATTCCAATTTTCGCTGTCTCTTATACACATCTCCGAGCCCACGAGACC
+
?A3AADAADDAACCGGFFGGGFFBCHH2AEDFHHHGGGGGA>E>FFEEFE1B?3FBFGFGFFHFBEGFFEEEFGHHGEEFAEGGGHGDFHBFGHDBF2FHHFDGBDGHHFGGHHDDFGDFFHHHHHHHFHFHGGGBA?D--<CE?CCG?E
@M02034:409:000000000-BFKT7:1:1101:19848:14072 1:N:0:31
AAAGTCGAGGTGCCTAAAGTGGCAACCCAGACTAATAATAATGTTGGTGGTGTAGAGCTTCCTGTAGCCGCATGGCGTTCGTACTTAAATATGGAACTAACCATTCCAATTTTCGCTGTCTCTTATACACATCTCCGAGCCCACGAGACC
+
BCBBBFBCBBAAGGGGGGGFGGGGHGHGGHHGHHHHHFHHHHHHHHHEFGABBFGAGBHHHFHHHHHFHGGCGEHFEEGEFEFGHHHEHHHFHHEHHHHFHHHHHHHGHHHHHHGGGGGHHHHHGHHHGGHHHHHHFFGGGEGGGGGGFC
@M02034:409:000000000-BFKT7:1:1101:26127:14079 1:N:0:31
AAAGTCGAGGTGCCTAAAGTGGCAACCCAGACTGAT
+
BBBBBF3ADDABGGGGGGGGGGGHGHHGGHHGH335
@M02034:409:000000000-BFKT7:1:1101:21240:14082 1:N:0:31
AAAGTCGAGGTGCCTAAAGTGGCAACCCAGACTGGGAAGCAGGTTGGTGGTGTAGAGCTTCCTGTAGCCGCATGGCGTTCGTACTTAAATATGGAACTAACCATTCCAATTTTCGCTGTCTTTATACACATCTCCGAGCCCAC
+
CCCCCFCBCCCCGGGGGGGGGGGHHHHGGHHGHBHHC3EAGHHHHHGGGGEFGFHGGHHHHHHHHHHHHGGGGGHHGGGGGGHHHHGHHHGHHGHFFHHHHHHHGHHGGHHHHHGGGGGGHGH3F3BBFGH2B3BC/??@EGE
@M02034:409:000000000-BFKT7:1:1101:11898:14082 1:N:0:31
AAAGTCGAGGTGCCTAAAGTGGCAACCCAGACTGGGAATGCTGTTGGTGGTGTAGAGCTTCCTGTAGCCGCATGGCGTTCGTACTTAAATATGGAACTAACCATTCCAATTTTCGCTGTCTCTTATACACATCTCCGAGCCCACGAGACC
+
CCCCCFCCCCBCGGGGGGGGGGGHHHHGGHHGHHHHHHHHHHHHHHHEFGEFHHHGHHHHHGHHGHHHHGGGGGHHGGGGGGHHHHHHHHHHHHHHHHHHHGHHGHHHHHHHHHGGGGGHHHHHGHHHHHGHGHHHFDGGGGHGGGGGGF
@M02034:409:000000000-BFKT7:1:1101:26124:14098 1:N:0:31
AAAGTCGAGGTGCCTAAAGTGGCAACCCAGACTGGGAATCGGGTTGGTGGTGTAGAGCTTCCTGTAGCCGCATGGCGTTCGTACTTAAATATGGAACTAACCATTCCAATTTTCGCTGTCTCTTATACACATCTCCGAGCCCACGAGAC
+
CCCCCFCCBCBCGGGGGGGGGGGHHHHGGHHGHHFHFFHHHA?GFGGAF?EFGBGBGFGHFGHHGBGBEEGEEEH1EEGGEFEGCGHHDGHHHH3?GHHGF03FFDHB4FHHHFCGGFFHFEFG3FFFHFGFHHHFC>BCFAGEC?CD?
@M02034:409:000000000-BFKT7:1:1101:14258:14098 1:N:0:31
AAAGTCGAGGTGCCTAAAGTGGCAACCCAGACTAATGGTGGTAATGAGCTTCCTGTAGCCGCGTGGCGTTCGTACTTAAATATGGAACTAACCATTCCAATTTTCGCTGTCTCTTATACACATCTCCGAGCCCACGAGACCTCTCTACAT
+
CCCCBFDCDCBBGGGGGGGGGGGHHHHGGHHGHHHHHHHHGGHHHHHHHHHHHHHHHHHHGGCGGGGGGGGGGHHHHHHHHHHHHFFHHHHHHHHHHHGHHHHHHGGGGGHHGHHGHHHHHHHHHHHGGGCGGHGGGGGGGHHHHHHHHG
@M02034:409:000000000-BFKT7:1:1101:13847:14100 1:N:0:31
AAAGTCGAGGTGCCTAAAGTGGCAACCCAGACTAAGCAGAATGTTGGTGGTGTAGAGCTTCCTGTAGCCGCATGGCGTTCGTACTTAAATATGGAACTAACCATTCCAATTTTCGCTGTCTCTTATACACATCTCCGAGCCCACGAGACC
+
CCCCBFCCCCBBGGGGGGGFGGGHHHHGGHHFHHHHHHHHHHHHHHHEFGGFHHHGGGHHHHHGHHHHHGGGGGHHGFGGGGHHHHHHHHHHHHHHHHHHHHHHHHHGHHHHHHGGGGGHHGHHHGGHHHHHHHHHGFGGGGHGGGGGGG
@M02034:409:000000000-BFKT7:1:1101:26018:14101 1:N:0:31
AAAGTCGAGGTGCCTAAAGTGGCAACCCAGACTGGGGGGTGTGTTGGTGGTGTAGAGCTTCCTGTAGCCGCATGGCGTTCGTACTTAAATATGGAACTAACCATTCCAATTTTCGCTGTCTCTTATACACATCTCCGAGCCCACGAGACC
+
BBBBBFBABBBAGFGGGG4BFGGHHHHGGDAFHGHHGGG<ECDGHHHGGGFFHFHHHHHHHHHHHHHGHGGGGGHHGGGGGGHHHH0=0GGGHGFGCG<CGHHHHHFGCCGHGHGGGGGGGFFGBFFFFFFGFF;BD;?B@EG?B?;DFF
@M02034:409:000000000-BFKT7:1:1101:23839:14106 1:N:0:31
AAAGTCGAGGTGCCTAAAGTGGCAACCCAGACTTGGAATGGTGTAGAGCTTCCTGTAGCCGCATGGCGTTCGTACTTAAATATGGAACTAACCATTCCAATTTTCGCTGTCTCTTATACACATTCCGAGCCCACGAGACCTCTCTACAT
+
DDDDCFDCCDCCGGGGGGGGGGGHHHHGGHHGHHHHFGHHHHHHHHHHHHHHHHHHHHHHGGGGGHHGEGGGGHHHHHHHHHHHHGHHHHHHHHHHHHHHHHHHHGGGGGGHHHHHHHHHHHHHFHGEGCCGGGG?DFGGFHHHHHHHH
@M02034:409:000000000-BFKT7:1:1101:24050:14107 1:N:0:31
AAAGTCGAGGTGCCTAAAGTGGCAACCCAGACTAATAATGCGGTTGGTGGTGTAGAGCTTCCTGTAGCCGCATGGCGTTCGTACTTAAATATGGAACTAACCATTCCAATTTTCGCTGTCTCTTATACACATCTCCGAGCCCACGAGACC
+
CCCCBFCCCCBCGGGGGGGFGGGHHHGGGHHGGHHHHHHHHGGGGGGGFGEFHHHFHHHHHHHHGHHFHGGGGGHHGGGGGGHHHHHGGHHHHHGHHHGFHGFGHHGHHHHHHBFGGGFFHFHHHHFFFHFHHHHHGCCCGGHGGGGGGC
@M02034:409:000000000-BFKT7:1:1101:23308:14109 1:N:0:31
AAAGTCGAGGTGCCTAAAGTGGCAACCCAGACTGTTAATACGGTTGGTGGTGTAGAGCTTCCTGTAGCCGCATGGCGTTCGTACTTAAATATGGAACTAACCATTCCAATTTTCGCTGTCTCTTATACACATCTCCGAGCCCACGAGACC
+
BBCCCFCCCCBBGGGGGGGFGGGHHHHGGHHGHHHHHHHHHHGHGGGGFGEFHHHHHHHHHHHHHHHHHGGEGGHHGEGGGEHHHHHHHHHHHHGHHHGHHHHHHHHHHHHHHHGFGGEHHHHHHHHHHHHHHHGFCDCDGEHGGGGGGF
@M02034:409:000000000-BFKT7:1:1101:7664:14112 1:N:0:31
AAAGTCGAGGTGCCTAAAGTGGCAACCCAGACTGGGCAGGGGGTTGGTGGTGTAGAGCTTCCTGTAGCCGCATGGCGTTCGTACTTAAATATGGAACTAACCATTCCAATTTTCGCTGTCTCTTATACACATCTCCGAGCCCACGAGACC
+
CCCCCFCCCCBBGGGGGGGGGGGGHHHGGHHGHHHHHHGGGGGGGGGEFEFFGHHHHHHHHHHHHHHHHGEEGGHHGGGGGGFHHHGGHHHHHGHHGHHFHHHHHHHHHHHHHHGGGGGHHHHHHHHHHGFHGHFGG/DCGGHGGFGGGE
@M02034:409:000000000-BFKT7:1:1101:21011:14115 1:N:0:31
AAAGTCGAGGTGCCTAAAGTGGCAACCCAGACTTCGCCTGCTGTTGGTGGTGTAGAGCTTCCTGTAGCCGCATGGCGTTCGTACTTAAATATGGAACTAACCATTCCAATTTTCGCTGTCTCTTATACACATCTCCGAGCCCACGAGACC
+
CCCCCFCCCCBCGGGGGGGGGGGHHHHGGHHGHHHGGGGHHHHHHHHGFGFFGHHGHHHHHHHHGHHHHGGGGGHHGGGGGGHHHHHHHHHHHHFHHHHHHHHHHHHGHHHHHHGGGGGGGHHHGHGHGHHHHHHHGCCFGGHGGGGGGG
@M02034:409:000000000-BFKT7:1:1101:25183:14118 1:N:0:31
AAAGTCGAGGTGCCTAAAGTGGCAACCCAGACTACGGGTGGTGTAGAGCTTCCTGTAGCCGCATGGCGTTCGTACTTAAATATGGAACTAACCATTCCAATTTTCGCTGTCTCTTATACACATCTCCGAGCCCACGAGACCTCTCTACAT
+
ABBBBFABDBAA4GGFGFGGGGDFGGGGGGGGH3B2ECEGGGEH35GFFFGHBGHHGFHDEAA>ECFGFGGGGFEGHBFEGGHHE33BFGEHEGHFGHHGHHGHGFFGEEFHHHHFHHGFHDCGHHHG??C@FGCC/>?AFFHHFFBG1G
@M02034:409:000000000-BFKT7:1:1101:11499:14121 1:N:0:31
AAAGTCGAGGTGCCTAAAGTGGCAACCCAGACTCTGACGACTGTTGGTGGTGTAGAGCTTCCTGTAGCCGCATGGCGTTCGTACTTAAATATGGAACTAACCATTCCAATTTTCGCTGTCTCTTATACACATCTCCGAGCCCAC
+
BABBBFCCCCBAGGGGGGGGGGGHHHHGGHHGHF3A55EAEAFHHHHGFGEFGGHGHHHHHHHHHHHHHGFGGGHHGGGGGGHHHHGFHHFHHHFFFFGHHHHHGHGHBGGHHHGGGGGGHHHHEHDGHHHFHHFGD//<B//?
@M02034:409:000000000-BFKT7:1:1101:13420:14132 1:N:0:31
AAAGTCGAGGTGCCTAAAGTGGCAACCCAGACTTCTAATTGTGTTGGTGGTGTAGAGCTTCCTGTAGCCGCATGGCGTTCGTACTTAAATATGGAACTAACCATTCCAATTTTCGCTGTCTCTTATACACATCTCCGAGCCCACGAGACC
+
BABBBFBBBBBBGGGGGGGFGGGHHGHGGHHGHHHHHHHHHHHHHHHFGGEFFGHHHHHHHHHHHHHHHGGGGGHHGGGGGGHHHHGGGHHHHHEGFHHGHHHHGGHHHHHHHGGGGGGGHGHHHHHHFHFHHHHHGGGCGGHGGG?FGE
@M02034:409:000000000-BFKT7:1:1101:10048:14136 1:N:0:31
AAAGTCGAGGTGCCTAAAGTGGCAACCCAGACTAAGAATAATGTTGGTGGTGTAGAGCTTCCTGTAGCCGCATGGCGTTCGTACTTAAATATGGAACTAACCATTCCAATTTTCGCTGTCTCTTATACACATCTCCGAGCCCACGAGAC
+
BBBBBFBB?D>AFGGGGGFDFGGHHHHGGHHGHHBFBGHGHFGFEHEFAEECADG5GFDFDHFGGFFFFGGCEEF1EB>FFEGGGHFBFHHFGHE3FGHHFE3F??FFDGGHHFCEED?GBEGEF4BFGCFHFGFDC/>CCFAFCGCDF
@M02034:409:000000000-BFKT7:1:1101:8938:14140 1:N:0:31
AAAGTCGAGGTGCCTAAAGTGGCAACCCAGACTCAGCCGTCGGTTGGTGGTGTAGAGCTTCCTGTAGCCGCATGGCGTTCGTACTTAAATATGGAACTAACCATTCCAATTTTCGCTGTCTCTTATACACATCTCCGAGCCCACGAGACC
+
BBBBBF?A@D2>BGGGGFGGGFGHHHHGAHHGGFFHHHGEEEGEEEGEFGEFGHHHHHHHHHHHHHFGHDEEEGHHGGGEFGHHHHHGGHFHHHFFGGFFHFHHBHHHHHFHGHGCCAAGHHHHHHDGGGBCGGGHGCCG@GHGCDGDDG
@M02034:409:000000000-BFKT7:1:1101:19600:14148 1:N:0:31
AAAGTCGAGGTGCCTAAAGTGGCAACCCAGACTAATAAGCAGGTTGGTGGTGTAGAGCTTCCTGTAGCCGCATGGCGTTCGTACTTAAATATGGAACTAACCATTCCAATTTTCGCTGTCTCTTATACACATCTCCGAGCCCACGAGACC
+
BBBBBFBBBB?AGFGGGGGGGFGHGFHGGHHGHHHHHHGHHHHGHHG2FFEBAFEFGHHEHFHGGHHGHFFEGFHHEEFGE1FGHHHGHEFHHHEFGHHHHHFHHGGHHHHHHHGGGGGFFFGHHHFGG?GHFHFHCCCCCGHFGGGDDA
@M02034:409:000000000-BFKT7:1:1101:9427:14149 1:N:0:31
AAAGTCGAGGTGCCTAAAGTGGCAACCCAGACTAAGGCTGGTGTAGAGCTTCCTGTAGCCGCATGGCGTTCGTACTTAAATATGGAACTAACCATTCCAATTTTCGCTGTCTCTTATACACATCTCCGAGCCCACGAGACCTCT
+
CCCCCFCCCCCCGGGGGGGGGGGHHHHGGHHFHHGHG3GHGHHHHHHHHHHHHHHHHHHHGGEGGHHGGGGGGHHHHHHHHHHHHGHHHHHHHHHHHHHFGHHHHGGGGGHHHHHGHHHHHHHHHHHGGGGGGGGGFGGGE=CD
@M02034:409:000000000-BFKT7:1:1101:2096:14152 1:N:0:31
AAAGTCGAGGTGCCTAAAGTGGCAACCCAGACTAATCAGAAGGTTGGTGGTGTAGAGCTTCCTGTAGCCGCATGGCGTTCGTACTTAAATATGGAACTAACCATTCCAATTTTCGCTGTCTCTTATACACATCTCCGAGCCCACGAGACC
+
AAAAAFBABBBBFGFFFDGGGGGGFGFFGHHCGGGHFHGGHHH3GHGGFFGFGHHGGFGHHFHGGGHDFEEGGGH?EFGGGEFCGGGGHHFHHHGFHGGEFGEGHD4FHHHHHHEEGG/DGHDHGHFDBFFGFG3B?/>/BFFGGGCD??
@M02034:409:000000000-BFKT7:1:1101:17408:14153 1:N:0:31
AAAGTCGAGGTGCCTAAAGTGGCAACCCAGACTAATAAGAGTGTTGGTGGTGTAGAGCTTCCTGTAGCCGCATGGCGTTCGTACTTAAATATGGAACTAACCATTCCAATTTTCGCTGTCTCTTATACACATCTCCGAGCCCACGAGACC
+
AABBBFBADBAAGGGGGGGFGGGGGHHGGHHGHHHHHHHHHFGGGHHEFGAFAGHFGFFHHGHGFGHHHEEFGGHGGGGGGEGFHHHHHHHFHHHFGHGFGGFHHHHHHHGHHEGEEGGHHHFHHGBFDGFHHHGHF?FCCEHGGGGGGF
@M02034:409:000000000-BFKT7:1:1101:2115:14154 1:N:0:31
AAAGTCGAGGTGCCTAAAGTGGCAACCCAGACTAATCAGAAGGTTGGTGGTGTAGAGCTTCCTGTAGCCGCATGGCGTTCGTACTTAAATATGGAACTAACCATTCCAATTTTCGCTGTCTCTTATACACATCTCCGAGCCCACGAGACC
+
BBBBBFBBBBBAFGGGGGGFFGGHHHHGGHGGHHHHGHHHHHGHHHGEFGGGHHHHHHHHHHHHHHHHHGGGGGHFGGGGGGHHHHHFHHHHHHFHGHGHGFFHHGGHHHHHHHGDGGGHHHHHHFFHHFFHHHFGGGCCCGHGGC/ADG
@M02034:409:000000000-BFKT7:1:1101:6303:14159 1:N:0:31
AAAGTCGAGGTGCCTAAAGTGGCAACCCAGACTGATAATAATGTTGGTGGTGTAGAGCTTCCTGTAGCCGCATGGCGTTCGTACTTAAATATGGAACTAACCATTCCAATTTTCGCTGTCTCTTATACACATCTCCGAGCCCACGAGACC
+
CBCCBFCCCCCCGGGGGGGGGGGHHHHGGHHGHFHHGHGHHFHHHHHGFGGGHHHHHHHHHHHHHHHHHGGGGGHHGGGGGGHHHHHHHHHHHGHHHHHGHHHHHHHHGHHHHHGGGGGHHHHHHHHHFHHHHHHHG?FFFGHGGGCGGG
@M02034:409:000000000-BFKT7:1:1101:26582:14166 1:N:0:31
AAAGTCGAGGTGCCTAAAGTGGCAACCCAGACTAAGAATCAGGTTGGTGGTGTAGAGCTTCCTGTAGCCGCATGGCGTTCGTACTTAAATATGGAACTAACCATTCCAATTTTCGCTGTCTCTTATACACATCTCCGAGCCCACGAGACC
+
CCCCCFBBCCAAGGGGGGGGGGGGHHHGGHHGHHHHHHHHHGGHHHGEFGEFHGHFGGHHHHHHHHHHHGGGGGHHGFGGFFFHHHGEHHGHHHFHHHHGHHGHHHGHHHHHHHGGGGGHHHHHHHGHGGFHHHGGE@FCFGHGGGGGGF
@M02034:409:000000000-BFKT7:1:1101:6077:14167 1:N:0:31
AAAGTCGAGGTGCCTAAAGTGGCAACCCAGACTGGGTGTTGTGTTGGTGGTGTAGAGCTTCCTGTAGCCGCATGGCGTTCGTACTTAAATATGGAACTAACCATTCCAATTTTCGCTGTCTCTTATACACATCTCCGAGCCCACGAGAC
+
AABCAFBBCCBCGGGGGGGFGFGHHHHGGHHGHHHH3EEGHHGHHHHGGGEFHHHHHGHHHEHHFGHHHEEEGGHHGGGGGFHHHHHHHHHHHHFFFHFHGHHHHGGHGHHHHFEAFGFFHFHHFHGHEGBGGGFFECCCGGHGGCDGG
@M02034:409:000000000-BFKT7:1:1101:7699:14170 1:N:0:31
AAAGTCGAGGTGCCTAAAGTGGCAACCCAGACTGCTAGTGGGGTTGGTGGTGTAGAGCTTCCTGTAGCCGCATGGCGTTCGTACTTAAATATGGAACTAACCATTCCAATTTTCGCTGTCTCTTATACACATCTCCGAGCCCACGAGACC
+
BABCAFCCCCCBGGGGGGFFGGGHHHHGGHHGHHGHHHGHHHGEEGGGFGEFGHHHHHGHHHHFFGHHHGGGGGHHGFGGGGHHHHHHHHHHHHHEFHGHHHGHHHHHHHHHHHGGGGGHHHHHHHHHHHFHHHFHGGFDGGHGGGGGGG
@M02034:409:000000000-BFKT7:1:1101:25091:14171 1:N:0:31
AAAGTCGAGTTGCCTAAAGTGGCCACCCAGACTTCGCCTACTGTTGGTGGTGTAGAGCTTCCTGTAGCCGCATGGCGTTCGTACTTAAATA
+
A?AAAFA1A11DBGFD1BFGGBFCBA0A0FGGFFDE?EEA0BEFDH/AA/EAG1FB1AGFB1BFGFHBFAA/E>0BEGGFC/0BCFFHFB@
@M02034:409:000000000-BFKT7:1:1101:6098:14173 1:N:0:31
AAAGTCGAGGTGCCTAAAGTGGCAACCCAGACTGGGTGTTGTGTTGGTGGTGTAGAGCTTCCTGTAGCCGCATGGCGTTCGTACTTAAATATGGAACTAACCATTCCAATTTTCGCTGTCTCTTATACACATCTCCGAGCCCACGAGACC
+
BBBBBFBBBBBBGGGGGGGGGGGHFHHGGHDFHHDCAEECHHGHHHHEF?FFHFHBFGFGDGHHHGHFFFGGGGFFGFGGGFFHHHHHGHFFGHDDFHHCBA3GFHHDFHHHHH@GGFEFBHHHFGGHFG2GFFH2A?DCF/CFDCFGGF
@M02034:409:000000000-BFKT7:1:1101:17576:14177 1:N:0:31
AAAGTCGAGGTGCCTAAAGTGGCAACCCAGACTGTTCCGAGGGTTGGTGGTGTAGAGCTTCCTGTAGCCGCATGGCGTTCGTACTTAAATATGGAACTAACCATTCCAATTTTCGCTGTCTCTTATACACATCTCCGAGCCCACGAGACC
+
CCCCBFCCCDCCGGGGGGGGGGGHHHHGGHHGHHHHHHGGGGGEHGGGGGGFGHHFHHHHHGHHHGHHGGGGGGHHGGGGGGHHHHHHHHHHHHGHGHHHHHHHHHHHHHHHHHGGGGGGHHHHHHGHHHEHFGHHFCGGGGHGGGGGGF
@M02034:409:000000000-BFKT7:1:1101:21152:14177 1:N:0:31
AAAGTCGAGGTGCCTAAAGTGGCAACCCAGACTAGGGGTGGTGTAACTCTTCCTGTAGCCGCATGGCGTTCGTACTTAAATATGGAACTAACCATTCCAATTTTCGCTGTCTCTTATACACATCTCCGAGCCCACGAGACCTCTCTACAT
+
CCCCCFCCCCCCGGGGGGGGGGGHHHHGGHHGHHHHHGGGGGGHHHHHHHHHHHHHHHHHGFFGGHHGGGGGGHHGHHHHHHHHHHHGFFHHHHHHHHHGHHHHHGGGGGHHHHHGHHHHHHHHHHHGDGGGGHGGCDGGGHHHHHHHHH
@M02034:409:000000000-BFKT7:1:1101:20459:14178 1:N:0:31
AAAGTCGAGGTGCCTAAAGTGGCAACCCAGACTAATAATAAGGTTGGTGGTGTAGAGCTTCCTGTAGCCGCATGGCGTTCGTACTTAAATATGGAACTAACCATTCCAATTTTCGCTGTCTCTTATACACATCTCCGAGCACACGAGACC
+
BBBBBFBBBBABGGGGGGGGGGGGHHHGGHHGHHGHGHHHGHHFGHFEFGEFGFHFHHHHHHHFGHHFHEEEGGFFGEGGFEGHHHHGHHFHHGHHHHGHHHHHHHGHHHHHHHGGGGGHHHHHGHGHHHHHHHGHF@GGGGHHGGGGFF
@M02034:409:000000000-BFKT7:1:1101:17557:14179 1:N:0:31
AAAGTCGAGGTGCCTAAAGTGGCAACCCAGACTGTTCCGAGGGTTGGTGGTGTAGAGCTTCCTGTAGCCGCATGGCGTTCGTACTTAAATATGGAACTAACCATTCCAATTTTCGCTGTCTCTTATACACATCTCCGAGCCCACGAGAC
+
BBAABFA33AAAFGGGGFBGGFFBHHHGDA2FF33D5AE2EEEGGE?EAAAFFGF5GHHGHHH5BFHHHGCEEGFGGEGGGE1GGH4B?GFHFEH3BGGBGH3FGHG4FGHHHHEEGDFHHHGB1?2B2F<1FGBF/B/<<FCGC/-<C
@M02034:409:000000000-BFKT7:1:1101:6750:14182 1:N:0:31
AAAGTCGAGGTGCCTAAAGTGGCAACCCAGACTACGCCTTCTGTTGGTGGTGTAGAGCTTCCTGTAGCCGCATGGCGTTCGTACTTAAATATGGAACTAACCATTCCAATTTTCGCTGTCTCTTATACACATCTCCGAGCCCACGAGACC
+
AA33>DAAD@>AFGGGGGGBF4FBBAGEF2AAFFFD?EAEFHFHHHEACAEF1AAADFFBG3DEBFGDHGCEAEFHGEEAFGFG1GGHHDGGGBDGFBDFBHEGHFG?EGGHH?E?EEA3EGHFH2?2?B1FGFEBEB/B>/FFC?@A/<
@M02034:409:000000000-BFKT7:1:1101:26491:14183 1:N:0:31
AAAGTCGAGGTGCCTAAAGTGGCAACCCAGATTATGGGTGGTGTAGAGCTTCCTGTAGCCGCATGGCGTTCGTACTTAAATATGGAACTAACCATTCCAATTTTCGCTGTCTCTTATACACATCTCCGAGCCCACGAGACCTCTCTACAT
+
BABBAFCCCCBCGGGGGGGGGGGHHHHGGHHHHHHHGHGEGGGHHHGHHHHHHHHHHHHHGGGGGHGGEGGGFHHHHHHHHHHHHHHHHHHHHHHHGHHHHHHHHGGGGGHHHHHHHHHHHHHHHHFGCGGGGFGFCGGGGHGHHHHHHF
@M02034:409:000000000-BFKT7:1:1101:25101:14186 1:N:0:31
AAAGTCGAGGTGCCTAAAGTGGCCACCCAGACTTCGCCTAATGTTGGTGGTGTAGAGCTTCCTGTAGCCGCATGGCGTTCGTACTTAAATATGGAACTAACCATTCCAATTTTCGCTGTCTCTTATACACATCTCCGAGCCCACGAGAC
+
BBBBBFBBBBBBFGGGGGGFGGGHFGHGGHHGHHHGGGGGHHGHHHHBFEEFHGHFHHHHHHHHHHHGHGEEEGHHGGGGGEGHHHFFHHGHHGFFGHHGHHHHHHGGHHHHHHGGGGGHHHHHHGGHFGFHHHH2?<CC@FGGGCCGD
@M02034:409:000000000-BFKT7:1:1101:18532:14186 1:N:0:31
AAAGTCGAGGTGCCTAAAGTGGCAACCCAGACTAATGCTGGTGTTGGTGGTGTAGAGCTTCCTGTAGCCGCATGGCGTTCGTACTTAAATATGGAACTAACCATTCCAATTTTCGCTGTCTCTTATACACATCTCCGAGCCCACGAGAC
+
CCCCCFCCCCCCGGGGGGGGGGGHHHHGGHHGHHHHBFGHHGHHGHHGGGGGHDGFHHHHHHHHHHFHGGEEGGHAEGGGGEFHHHHFFHHGGH3FGHHHGHFGHHHFHGHHHGEFGGGFHHHHHHGFHHGFGFHGGFGGGGFFCG/CE
@M02034:409:000000000-BFKT7:1:1101:17783:14198 1:N:0:31
AAAGTCGAGGTGCCTAAAGTGGCAACCCAGACTAATCATCAGGTTGGTGGTGTAGAGCTTCCTGTAGCCGCATGGCGTTCGTACTTAAATATGGAACTAACCATTCCAATTTTCGCTGTCTCTTATACACATCTCCGAGCCCACGAGACC
+
BCCCBFCCCCCBGGGGGGGGGGGGHHHGGHGFGHHHHGHGHHHGHHGEFG1FGFGFGHHHHHHHHHHHHGCFGGHHGGGGGGHHHHHHHHHHHHGHFHHHHHGHHHFHHHHHHHGGGGGHHGHHFHHHGHHHGHHDC>C@DGHGGGGGGF
@M02034:409:000000000-BFKT7:1:1101:9193:14201 1:N:0:31
AAAGTCGAGGTGCCTAAAGTGGCAACCCAGACGGTTGGTGGTGTACATCTTCCTGTAGCCGCATGGCGTTCGTACTTAAATATGGAACTAACCATTCCAATTTTCGCTGTCTCTTATACACATCTCCGAGCCC
+
AABBAFB@DBBBGGGG4FFFFFGGGHGGDHDG?EFGGEGGFGGFFFEHGDGHHHGHHHGHGGEFGHGGGGFGGGHGGGF3EFGFF33BF3BEA3BBFD4?FFBGHGGDEEFG4FGGGGFHFFHBDFFA<B/@?
@M02034:409:000000000-BFKT7:1:1101:19896:14202 1:N:0:31
AAAGTCGAGGTGCCTAAAGTGGCAACCCAGACTGGGGGGGGGGTTGGTGGTGTAGAGCTTCCTGTAGCCGCATGGCGTTCGTACTTAAATATGGAACTAACCATTCCAATTTTCGCTGTCTCTTATACACATCTCCGAGCCCACGAGACC
+
BBBCBFCCCCBAGGGGGGGFGGGHHHHGGHHGHHHHGGGGFFFFFFFAEF:AABF0BFFFFFFFFFFFFDFAFFFFFFFEFDFFFFFFFFFBFFFFFFFFFFFFFFFFFFFFFBBDD?DBFBFFFFFBFFEFFFFFF;F>FFFFC=BFFE
@M02034:409:000000000-BFKT7:1:1101:18280:14202 1:N:0:31
AAAGTCGAGGTGCCTAAAGTGGCAACCCAGACTGGGTGTGGGGTTGGTGGTGTAGAGCTTCCTGTAGCCGCATGGCGTTCGTACTTAAATATGGAACTAACCATTCCAATTTTCGCTGTCTCTTATACACATCTCCGAGCCCACGAGACC
+
CCCCBFCCCCABGGGGGGGFGGGHHHHGGHHGHHHHFEEGGGGFGGFAFEEFGFHFFFGHHHHHHGHFFGGFGGFFGEGGGEGFHHFGHHHHHGFFHHGHFHFGFHFHHHHHHHGGGGCGHHHHGHGHHGHGGHHFG?@DGGHGGFGGCF
@M02034:409:000000000-BFKT7:1:1101:9593:14209 1:N:0:31
AAAGTCGAGGTGCCTAAAGTGGCAACCCAGACTCAGAAGAATGTTGGTGGTGTAGAGCTTCCTGTAGCCGCATGGCGTTCGTACTTAAATATGGAACTAACCATTCCAATTTTCGCTGTCTCTTATACACATCTCCGAGCCCACGAGAC
+
CCCCCFCCCCCCGGGGGGGFGGGGHHHGGHHGHHHHHHHHHHHHHHHGGGGFGHHGHHHHHHHHHHHHHGGGGGHHGGGGGGHHHHHFHHHHHHHHGHHHGHHHHHHHHHHHHHGGGGGHHHHHGHHHGHFHHHHFG?GGGGHGGGGGG
@M02034:409:000000000-BFKT7:1:1101:12077:14209 1:N:0:31
AAAGTCGAGGTGCCTAAAGTGGCAACCCAGACTAATAATCA
+
CCCCBFCCCCBCGGGGGGGGGGGHHHHGGHHGHHHFD5GD5
@M02034:409:000000000-BFKT7:1:1101:18137:14211 1:N:0:31
AAAGTCGAGGTGCCTAAAGTGGCAACCCAGACTAAGCCTGGTGTTGGTGGTGTAGAGCTTCCTGTAGCCGCATGGCGTTCGTACTTAAATATGGAACTAACCATTCCAATTTTCGCTGTCTCTTATACACATCTCCGAGCCCACGAGACC
+
BBCCBFCCCCCCGGGGGGGGGGGHHHHGGHHGHHHHHHHHHHHHGHHEFGEFGFGFGFHHHHGHHHHHHGGEGFFFGFGEFEGHGHHHHHHHHHGHHHHHHHGHHHHHHHHHH4EEEGFFHGHHHHHDFBFGFHFGGCGGGGGGGGGGGE
@M02034:409:000000000-BFKT7:1:1101:11991:14227 1:N:0:31
AAAGTCGAGGTGCCTAAAGTGGCAACCCAGACTGTTTCTGGTGTAGTGCTTCCTGTAGCCGCATGGCGTTCGT
+
>A>3ADABDDAAFGGGGGFBFGFFC4A2FEFAGHG5G5BGFBAG3A5B5AF53FD55DGBE?AABGGEEEEE?
@M02034:409:000000000-BFKT7:1:1101:24820:14230 1:N:0:31
AAAGTCGAGGTGCCTAAAGTGGCAACCCAGACTAATACGTCGGTTGGTGGTGTAGAGCTTCCTGTAGCCGCATGGCGTTCGTACTTAAATATGGAACTAACCATTCCAATTTTCGCTGTCTCTTATACACATCTCCGAGCCCACGAGACC
+
CCCCCFCCCCBCGGGGGGGFGGGHHGHGGHHGHHHHHHHGHGGGGGGGGGEGHHHHHHHHHHHHHHHFHGGGGGHHGGGGGGGHGHHFHHHHHHHHGGGHHHHHHHFHHHHHHHGGGGGHHHHHHGFHHFHHGHFHDCC/CFHGGGGGGG
@M02034:409:000000000-BFKT7:1:1101:28507:14230 1:N:0:31
AAAGTCGAGGTGCCTAAAGTGGCAACCCAGACTCTGACTGGTGTTGGTGGTGTAGAGCTTCCTGTAGCCGCATGGCGTTCGTACTTAAATATGGAACTAACCATTCCAATTTTCGCTGTCTCTTATACACATCTCCGAGCCCACGAGACC
+
BBBBBFBBBBBBGGGGFGGGGGGHHHHGGHHGGHGHFHGFHHHHGHFFFGFGHHHHHHHHHHHHHHHHHGGGGGFHGGGG?FHHHHFBFGHHHHHHHHHFHHGGHHHHHHHHHHGGGDGHHGHHFHFHFGGGGGFD<<<CDFAF/A@AAC
@M02034:409:000000000-BFKT7:1:1101:8653:14232 1:N:0:31
AAAGTCGAGGTGCCTAAAGTGGCAACCCAGACTGTTCATGGTGTAAAGCTTCCTGTAGCCGCATGGCGTTCGTACTTAAATATGGAACTAACCATTCCAATTTTCGCTGTCTCTTATACACATCTCCGAGCCCACGAGACCTCTCTACAT
+
CCCDBFCCDDCCGGGGGGGFGGGHHHHGGHDFCHHHFFHHHHHHGGGHHHHHHHHHHHHHGGGGGHHGGGGGGHHGHHHHHHHHHHHHHHHHHHHHHHHHHHHHHGGGGGHHHHHHHHHHHHHHHHHGGGGGGHGG?FGGGHHGHHHHHF
@M02034:409:000000000-BFKT7:1:1101:24468:14235 1:N:0:31
AAAGTCGAGGTGCCTAAAGTGGCAACCCAGACTAATAATAAGGTTGGTGGTGTAGAGCTTCCTGTAGCCGCATGGCGTTCGTACTTAAATATGGAACTAACCATTCCAATTTTCGCTGTCTCTTATACACATCTCCGAGCCCACGAGACC
+
BBCCBFCCCCABGGGGGGGGGGGHHHHGGHHGHHHHHHHHHHHHHHGEFFEFGGHHHHHHHHHHHHHHHGGGGGHHGGGGGGHHHHHHHHHHHHEHFHHHHHGHHHHHHHHHHHGGGGGHHHHHHHHHGHGHHHHGGFGCGGHGGGGGGG
@M02034:409:000000000-BFKT7:1:1101:11205:14241 1:N:0:31
AAAGTCGAGGTGCCTAAAGTGGCAACCCAGGATGTTGGTGGTGTACTTCTTCCTGTAGCCGCATGGCGTTCGTACTTAAATATGGAACTAACCATTCCAATTTTCGCTGTCTCTTATACACATCTCCGAGCCCACGAGACCTCTCTACAT
+
CCCCCFCCCCCDGGGGGGGGGGGHHHHGGHGHHHHHGHGGGGGHHHHHHHHHHHHHHHHHGGGGGHHGGGGGFGHHHHHHHHHHHFHHHGHHHHHHHHHHHHHHHGGGGGGHHHHHHHHHHHHHHHGGGGGGGHGGCGGGGHHHHHDGHH
@M02034:409:000000000-BFKT7:1:1101:22340:14242 1:N:0:31
AAAGTCGAGGTGCCTAAAGTGGCAACCCAGACTGGGGGGGGGTTGGTGGTGTAGAGCTTCCTGTAGCCGCATGGCGTTCGTACTTAAATATGGAACTAACCATTCCAATTTTCGCTGTCTCTTATACACATCTCCGAGCCCACGAGACCT
+
BBBCBFCCCCBBGGGGGGGGGGGHHHHGGHHGHHHHGGGGFFDFBFAEF;AAFFFFFFFFFFFFFFFFD@BFDF9BAFEDDFFFFFFFFFFFFFFFFFFFFFFFFFFFFFFFFFFFF:BFFFFFFFFFFFFFFFFD@FFFEFFFFFFFFF
@M02034:409:000000000-BFKT7:1:1101:4940:14245 1:N:0:31
AAAGTCGAGGTGCCTAAAGTGGCAACCCAGACTCAGTCTAATGTTGGTGGTGTAGAGCTTCCTGTAGCCGCATGGCGTTCGTACTTAAATATGGAACTAACCATTCCAATTTTCGCTGTCTCTTATACACATCTCCGAGCCCACGAGAC
+
BCBCBFCCCCCBGGGGGGGGGGGHHHHGGHHGHHHHDGH5DDGHHHGEFGGFGFHFHHHGGHHHHGHHHGGGGGHFGGGGGGHHHHHHHHHHHGDFFHHHHFFGHHFFHHHHHHGGGGEHHHHGHHHHHGFHHHGGGCGFGGHGFFGGG
@M02034:409:000000000-BFKT7:1:1101:29008:14255 1:N:0:31
AAAGTCGAGGTGCCTAAAGTGGCAACCCAGACTAGGGGTGGGGTTGGTGGTGTAGAGCTTCCTGTAGCCGCATGGCGTTCGTACTTAAATATGGAACTAACCATTCCAATTTTCGCTGTCTCTTATACACATCTCCGAGCCCACGAGAC
+
CCCCCFCCCCBBGGGGGGGGGGGHHHHGGHGGGFFCF2EAECEGFGGBFFAFHFG@GHHHHHHHHHHHHFF>EGHHGGGGGGHHHHFEHHHHHHFGGHHGHFGGHHGHHHHHHHDCGGGHHHHHHHHHGHHHHHGHG@DGGEHGGCFGG
@M02034:409:000000000-BFKT7:1:1101:14532:14258 1:N:0:31
AAAGTCGAGGTGCCTAAAGTGGCAACCCAGACTGAGTGTACTGTTGGTGGTGTAGAGCTTCCTGTAGCCGCATGGCGTTCGTACTTAAATATGGAACTAACCATTCCAATTTTCGCTGTCTCTTATACACATCTCCGAGCCCACGAGACC
+
CBCCCFCCCCBBGGGGGGGFGGGHHHHGGHHGHHHHGGHGHHHHHHHEFGFGHHHHHHHHHHHHHHHHHGGGGGHHGGGGGGHHHHHHHHHHHHHGHGHGHHHHHHGFHHHHHFGGGGGGHHHHHHHHGHHHHHHEECGGGGHGGGGGGF
@M02034:409:000000000-BFKT7:1:1101:11204:14263 1:N:0:31
AAAGTCGAGGTGCCTAAAGTGGCAACCCAGGATGTTGGTGGTGTACTTCTTCCTGTAGCCGCATGGCGTTCGTACTTAAATATGGAACTAACCATTCCAATTTTCGCTGTCTCTTATACACATCTCCGAGCCCACGAGACCTCTCTACAT
+
A?AAAFBB?BAACGFGGGFBBFFCFHH2AFACGG3EFHAAEAFGBG5GDGFFGHFA5FHFEAAAEFHGEEFEBBCGHHFFH4FHFDE@@E3B1GGFGHD4GGGHHGGGGDHHGHHHHHHFHHHHHGHGCD@DFGEDDDFGEHGHHHBHG?
@M02034:409:000000000-BFKT7:1:1101:4262:14264 1:N:0:31
AAAGTCGAGGTGCCTAAAGTGGCAACCCAGACTAATAATAATGTTGGTGGTGTAGAGCTTCCTGTAGCCGCATGGCGTTCGTACTTAAATATGGAACTAACCATTCCAATTTTCGCTGTCTCTTATACACATCTCCGAGCCCACGAGACC
+
BAAABFABBBABGGGGGGGFGDFCHGFGGHEFHHHFHGFDFGFHHHHEFEEFHFHFHEHHHFHEDGFGHF?EEFHHGEFFGFHGHHFGHHGHHHEGGFFFHCFGHHHGHHHHHHGGGGEFGHHHHHGHFBHCHHHFEC???/GCFCFGGF
@M02034:409:000000000-BFKT7:1:1101:3225:14267 1:N:0:31
AAAGTCGAGGTGCCTAAAGTGGCAACCCAGACTAATAAGGCGGTTGGTGGTGTAGAGCTTCCTGTAGCCGCATGGCGTTCGTACTTAAATATGGAACTAACCATTCCAATTTTCGCTGTCTCTTATACACATCTCCGAGCCCACGAGAC
+
CCCCCFCCCCABGGGGGGGGGGGFFGHGGHHGHCGH555F32AEEGGGFGEFHFHGHHHHHHHHGHHHHEGFGGHHFEGGGFHHHHHHHHGHHHGFHHHHHHHHHHHHHHHHHHGGGGGGHHHHHHGHGHHHHHGBE/DCCGHGGGGGG
@M02034:409:000000000-BFKT7:1:1101:4567:14270 1:N:0:31
AAAGTCGAGGTGCCTAAAGTGGCAACCCAGGCGGTTGGTGGTGTATTTCTTCCTGTAGCCGCATGGCGTTCGTACTTAAATATGGAACTAACCATTCCAATTTTCGCTGTCTCTTATACACATCTCCGAGCCCACGGGACCTCTCTACAT
+
BBBABFBABBAAFGGGGGGGGFGFHHH?FHGHGCAEEF1AEEFEFBGG5FG5BDG55AA3>E0>?GEEE/?EE2?1G4DFFBGBF3BBC3B3FFFGFBDGB3GH4<EEEF3?33B3FFFGFFFCG3B?B@@<FFFG/<ACFG11><11<F
@M02034:409:000000000-BFKT7:1:1101:18091:14278 1:N:0:31
AAAGTCGAGGTGCCTAAAGTGGCAACCCAGACTAATAGTCATGTTGGTGGTGTAGAGCTTCCTGTAGCCGCATGGCGTTCGTACTTAAATATGGAACTAACCATTCCAATTTTCGCTGTCTCTTATACACATCTCCGAGCCCACGAGACC
+
CCCCCFCCCCCBGGGGGGGGGGGHHHHGGHHGHHHHHHHHHHHHHHHGGGGFFFHGHHHHHHHHHHHGHEGEGGHGGGGGGEGHHHHHHHHHHHFHHHHHHHHHHHFHHHHHHHGGGDEGHHHHHHHHHHHHHHHHFCGFGGHGGGGGGF
@M02034:409:000000000-BFKT7:1:1101:23915:14278 1:N:0:31
AAAGTCGAGGTGCCTAAAGTGGCAACCCAGACTATTAAGTCTGTTGGTGGTGTAGAGCTTCCTGTAGCCGCATGGCGTTCGTACTTAAATATGGAACTAACCATTCCAATTTTCGCTGTCTCTTATACACATCTCCGAGCCCACGAGACC
+
CCCCCFCCCCBCGGGGGGGFGGGHHHHGGHHGHHHHHHHGHHHHHHHGFGEFGGHHHFHHHHHHFHHHHFGGGGHHGGGGGFHHHHHHHHHHHHHFHHHGHHHHHHGHHHHHHHGGGGFHHHHHHHFHHHFHHHFHGCGDGGHGGGGGGG
@M02034:409:000000000-BFKT7:1:1101:18109:14279 1:N:0:31
AAAGTCGAGGTGCCTAAAGTGGCAACCCAGACTAATAGTCATGTTGGTGGTGTAGAGCTTCCTGTAGCCGCATGGCGTTCGTACTTAAATATGGAACTAACCATTCCAATTTTCGCTGTCTCTTATACACATCTCCGAGCCCACGAG
+
A1>1>BAAA1AAFEGGGGDDGGGGHFF?C00EGHHHBGBFFGHFGFHEAE/AAEG2DGGHFFHGGFGFGEEGCEGF/EGFGGGGHHFFEHHHH11B11BGFFHHGGH22FFFF2>?EECHGEHGHFB22BBGGHHHG//<<FE<C/<
@M02034:409:000000000-BFKT7:1:1101:19143:14302 1:N:0:31
AAAGTCGAGGTGCCTAAAGTGGCAACCCAGACTACTAATCCGGTTGGTGGTGTAGAGCTTCCTGTAGCCGCATGGCGTTCGTACTTAAATATGGAACTAACCATTCCAATTTTCGCTGTCTCTTATACACATCTCCGAGCCCACGAGACC
+
CCCCCFCCCCBCGGGGGGGGGGGHHHHGGHHGHHGHHHHHHGGGGGGGGGFFGHHHHHHHHHHHGHHHHEGGGGHHGGGGGGHHHHHHHHGHHHHHHHHHHHHHHHHHHHHHHGGGGGGHHHHHGHHHHHHHHHHHGGGGGGHGGGGGGG
@M02034:409:000000000-BFKT7:1:1101:27707:14309 1:N:0:31
AAAGTCGAGGTGCCTAAAGTGGCAACCCAGTTGACTGGTGGTGTAGAGCTTCCTGTAGCCGCATGGCGTTCGTACTTAAATATGGAACTAACCATTCCAATTTTCGCTGTCTCTTATCACATCTCCGAGCCCACGAGACCTCTCTACAT
+
CCCCCFCCCCCCGGGGGGGGGGGHHHHGGHGHHHHHHHGHGGGGFFGFHHHHHHHHHHHHGGEGGHHGGGGGGHHHHHHHHHHHHGGHHGHHHHHHHGHHHHHHHGGGGGHHHHHHHHHGHHHHHFE?DBCFHGGDFDEGHHHHHHHFH
@M02034:409:000000000-BFKT7:1:1101:21464:14311 1:N:0:31
AAAGTCGAGGTGCCTAAAGTGGCAACCCAGACTCGGACTGGTGTAGAGCTTCCTGTAGCCGCATGGCGTTCGTACTTAAATATGGAACTAACCATTCCAATTTTCGCTGTCTCTTATACACATCTCCGAGCCCACGAGACCTCTCTACAT
+
ABCBAFCBCCABGGGGGGGGGGGGGHHGFHHFHHGGGGGHHHHHGHHHHHHHHHHHHHHHEEEFGHHGEGGGEGFGHHHHHHHHHFHHHHHHHFGHHHHHHHHHGGGGGGHHGHHHHHHHHHHHHHHGGGCGGGGGDGDDGHHHHHHHHG
@M02034:409:000000000-BFKT7:1:1101:27028:14316 1:N:0:31
AAAGTCGAGGTGCCTAAAGTGGCAACCCAGACTCAGCATGGTGTAGAGCTTCCTGTAGCCGCATGGCGTTCGTACTTAAATATGGAACTAACCATTCCAATTTTCGCTGTCTCTTATACACATCTCCGAGCCCACGAGACCTCTCTACAT
+
DDDDCFCCCDCCGGGGGGGGGGGHHHHGGHHGHHHCCGHDGAGHHFFHHHHHHHHHHHHHGGGGGHHGGGGGGHGGHHHHHHHHHHHHHHHHHHHHHHHHGHHHHGGGGGGHHHHHHHHHHHGHHHHGGGGGGHGGCGGEACFG01FGHG
@M02034:409:000000000-BFKT7:1:1101:24674:14324 1:N:0:31
AAAGTCGAGGTGCCTAAAGTGGCAACCCAGACTGTTGTTGGTGTAGGGCTTCCTGTAGCCGCATGGCGTTCGTACTTAAATATGGAACTAACCATTCCAATTTTCGCTGTCTCTTATACACATCTCCGAGCCCACGAGACCTCTCTACAT
+
BBCBAFBBBCCCGGGGGGGFGGGHHHHGGHHGHHHHHHHHHGGHHHHGHHHHHHHHHHHHGFEGGHHGGGGGFBGGHGGGGHHGHBFGHHHHHHHHHHFDGHHHHGGGGGHBGHHHHHHHHHHHHHEG?DGGGEGG@C/CFGHEFHGHFH
@M02034:409:000000000-BFKT7:1:1101:19553:14324 1:N:0:31
AAAGTCGAGGTGCCTAAAGTTGCAACCCAGACTACTAATAATG
+
AA1AA3A>>@>1BFGGGBGA33A1DGHC0FEEFHGHBA1A2BD
@M02034:409:000000000-BFKT7:1:1101:14637:14328 1:N:0:31
AAAGTCGAGGTGCCTAAAGTGGCAACCCAGACTCATCCGGCGGTTGGTGGTGTAGAGCTTCCTGTAGCCGCATGGCGTTCGTACTTAAATATGGAACTAACCATTCCAATTTTCGCTGTCTCTTATACACATCTCCGAGCCCACGAGACC
+
BBCCBFCCCCBCGGGGGGGGGGGHHHHGGGHGHHHHHHGGGGGEFGGEFGEFHHHHHHHHHHHHHHHHHGGEFGHHGGGGGEHHHHGHHHHHHHHFHHHHHHHHHHHHHHHHHHGGGGDFHFHHHHHGHFFHHHFHGGGGGGHGGGGGGE
@M02034:409:000000000-BFKT7:1:1101:23854:14329 1:N:0:31
AAAGTCGAGGTGCCTAAAGTGGCAACCCAGACTTGTGGTGGGGTTGGTGGTGTAGAGCTTCCTGTAGCCGCATGGCGTTCGTACTTAAATATGGAACTAACCATTCCAATTTTCGCTGTCTCTTATACACATCTCCGAGCCCACGAGACC
+
ABBBBFBBBDA4AGGGGGGFGGAFGHHGGAGGHH3DGGHDF?EEEE?EFEEFFFHHGFFGHHHHHGEGHEGFGGHHGGGGGGHHHHFGHFFHHGFFHHFFGHHHHHFGHHHFHFFGGDEFHHGHBHGHHHEHHHEHGGCCC/FFDG?ADF
@M02034:409:000000000-BFKT7:1:1101:24817:14335 1:N:0:31
AAAGTCGAGGTGCCTAAAGTGGCAACCCAGACTGTTGGTGGTCGGAGGCTTCCTGTAGCCGCATGGCGTTCGTACTTAAATATGGAACTAACCATTCCAATTTTCGCTGTCTCTTATACACATCTCCGAGCCCACGAGACCTCTCTACAT
+
AABAAFBADDAAFGGGGFGGFGGFHGGGGHHFGHGHFFGGFGHFGGGGFHHHHHGHFHHGEAEEGHHGFGGGGHHHHHEGHFHHHFGHHHFGHHHHHHHHHHFHHGGGGGHHFHHFHHGFHHHGHGHGGGCGFEED@CDAFHHGHHHHHH
@M02034:409:000000000-BFKT7:1:1101:22867:14336 1:N:0:31
AAAGTCGAGGTGCCTAAAGTGGCAACCCAGACTAATAATAAGGTTGGTGGTGTAGAGCTTCCTGTAGCCGCATGGCGTTCGTACTTAAATATGGAACTAACCATTCCAATTTTCGCTGTCTCTTATACACATCTCCGAGCCCACGAGACC
+
CCCCCFCCCCCCGGGGGGGGGGGHHHHGGHHGHB3DGFG5BFGHGHGEFEEFHGHGGHHHHHHHHHHHHGGFGGHHGGGGGFEHGHGGGHGHHGGFFHHHHHHHHHHHHGHHHHGGGGGHHHHHGHGHGHHHFHFGG??CGGHGGGGGGC
@M02034:409:000000000-BFKT7:1:1101:11775:14338 1:N:0:31
AAAGTCGAGGTGCCTAAAGTGGCAACCCAGACTGTTCCGGGTCGTGAGCTTCCTGTAGCCGCATGGCGTTCGTACTTAAATATGGAACTAACCATTCCAATTTTCGCTGTCTCTTATACACATCTCCGAGCCCACGAGACCTCTCTACAT
+
BBBCAFCABBABGGGGGGGGGGGFHGHGGHHGHHHHHHGGGGGGFGHGGHHHGHHFHHHHGFCFGGGGEFGEBBGGHHHHHHHHH@FHGFHHHHHHHHFHHHHHHGGGGGHHHFDFHHFFHFGHHHHGCGCGGHGF/AEDGHFHFFHHHH
@M02034:409:000000000-BFKT7:1:1101:20631:14339 1:N:0:31
AAAGTCGAGGTGCCTAAAGTGGCAACCCAGACTAAGACGCAGGTTGGTGGTGTAGAGCTTCCTGTAGCCGCATGGCGTTCGTACTTAAATATGGAACTAACCATTCCAATTTTCGCTGTCTCTTATACACATCTCCGAGCCCACGAGA
+
CCCCBFCCCCBBGGGGGFGGGGGHHHHGGHHGHHHHHF2EAEEHHHFEAAFFEBG5FBAEBGHD55FBFEG@FGF1E?EFEF2FEF@FEGGFGE3?FGHHG0?FFFGFGGFHD4</EEBFDHGD3BBGHF2BGHHFE/C@//?=/@/>
@M02034:409:000000000-BFKT7:1:1101:19544:14340 1:N:0:31
AAAGTCGAGGTGCCTAAAGTGGCAACCCAGACTACTAATAATGTTGGTGGTGTAGAGCTTCCTGTAGCCGCATGGCGTTCGTACTTAAATATGGAACTAACCATTCCAATTTTCGCTGTCTCTTATACACATCTCCGAGCCCACGAGACC
+
CCCCCFCBCBCBGGGGGGGFGGGHHHHGGHHGHHHHHHHHHHHFGHHEFGFFGHHGGHHHHHHHHHHGHGGEFGHHGGGGGGHHHHHHHHHGHHBFFHHHHHGHHHGHHHHHHHGGGGEFFHHHGHHHHHHGHHHHF@GGGGHGGGGGGF
@M02034:409:000000000-BFKT7:1:1101:13323:14340 1:N:0:31
AAAGTCGAGGTGCCTAAAGTGGCAACCCAGAAGAATGGTGGTGTAGAGCTTCCTGTAGCCGCATGGCGTTCGTACTTAAATATGGAACTAACCATTCCAATTTTCGCTGTCTCTTATACACATCTCCGAGCCCACGAGACCT
+
BABBBF>ADBBBGGGGGGGGGGGHHHHGGHH3FGFEGEHFDAFHFHEHFBGFFGHFGGFHGGAEGEAE?EFEGCAGGGE3B@FGEBFEEGHHFHGFHFHHGHHHFEEGEFBHFHH4GE?4G3BCDGFEGGCGGCGG<<DGFB
@M02034:409:000000000-BFKT7:1:1101:14820:14340 1:N:0:31
AAAGTCGAGGTGCCTAAAGTGGCAACCCAGACTAAGGGTGGGGTTGGTGGTGTAGAGCTTCCTGTAGCCGCATGGCGTTCGTACTTAAATATGGAACTAACCATTCCAATTTTCGCTGTCTCTTATACACATCTCCGAGCCCACGAGACC
+
AAABBFBABDAAGGGGFGGGGFGGGHGGGGCFHHGHHHGFAEEGGGGEFGGFEGHGFFHFHHHHGHGHFFF@EEGHGGGGGGGEHHHGFHHHHFFFFHEEFEBEHGHFHHHHHFCDEAEBGHHFFGGHFFEHHH2GECGC/F<FFGG?AF
@M02034:409:000000000-BFKT7:1:1101:13271:14359 1:N:0:31
AAAGTCGAGGTGCCTAAAGTGGCAACCCAGACTGTTACTAAGGTAGAGCTTCCTGTAGCCGCATGGCGTTCGTACTTAAATATGGAACTAACCATTCCAATTTTCGCTGTCTCTTATACACATCTCCGAGCCCACGAGACCTCTCTACAT
+
CCCCBFCCCCBBGGGGGGGGGGGHHHHGGHHGHHHHHHHGHFHHHHHHHHHHHHHHHHHHGGGGGHHGGGGGGHHHHHHHHHHHHGHHHHHHHHHHHHHHHHHHHGGGGGHHHHHGHHHHHHHHHHHG?ECGGHGGGGGGGGHGHFHHHG
@M02034:409:000000000-BFKT7:1:1101:29274:14362 1:N:0:31
AAAGTCGAGGTGCCTAAAGTGGCAACCCAGACTAATAATCAGGTTGGTGGTGTAGAGCTTCCTGTAGCCGCATGGCGTTCGTACTTAAATATGGAACTAACCATTCCAATTTTCGCTGTCTCTTATACACATCTCCGAGCCCACGAGACC
+
CCCCCFCBBCBBGGGGGGGGGGGHHHHGGHHGHHHHHHHHHGHHHHGEFGEFFFGEGHHHHHHHGHHGHFGGGGHHGGGGGGFHHHGHHEGHHF33FGGHBGFHHHHHEHHHHFEEFGGFHHGHGHGHBCFHHHFHCC?CDGEFFCFFFF
@M02034:409:000000000-BFKT7:1:1101:4118:14370 1:N:0:31
AAAGTCGAGGTGCCTAAAGTGGCAACCCAGACTCAGAAGCAGGTTGGTGGTGTAGAGCTTCCTGTAGCCGCATGGCGTTCGTACTTAAATATGGAACTAACCATTCCAATTTTCGCTGTCTCTTATACACATCTCCGAGCCCACGAGACC
+
ABBCCFCCBDBCGGGGGGGFGGGHHHHGGHHGHHHHHHHHGHHHHHGGGGGGHHHGHHHHHHHHFFHHHGGGGGHHGGGGGGHGHHHHHHHHHGFFGHGHGHGHHHGFFHHHHHGGGGGHHHHHHHGHFHHHHGHFGGGFGGCFGGCFGF
@M02034:409:000000000-BFKT7:1:1101:21698:14373 1:N:0:31
AAAGTCGAGGTGCCTAAAGTGGCAACCCAGACTAATAATAAGGTTGGTGGTGTAGAGCTTCCTGTAGCCGCATGGCGTTCGTACTTAAATATGGAACTAACCATTCCAATTTTCGCTGTCTCTTATACACATCTCCGAGCCCACGAGACC
+
CBCCCFCCCBBCGGGGGGGFGGGHHHHGGHHGHHHHHHHHHHHFGHGEFGEFHHHHHHHHHHHHHHHHHGGEFGHHGGGGGGHHHHHGHHHHHHGHHHGHHHHHHHHHHHHHHHGGGGGHHHHHHHHHHHHHHHHHDCGGGGHGGGGGGE
@M02034:409:000000000-BFKT7:1:1101:22567:14377 1:N:0:31
AAAGTCGAGGTGCCTAAAGTGGCAACCCAGACTACGAGTCATGTTGGTGGTGTAGAGCTTCCTGTAGCCGCATGGCGTTCGTACTTAAATATGGAACTAACCATTCCAATTTTCGCTGTCTCTTATACACATCTCCGAGCCCACGAGACC
+
BAABAFBBBBAAGGGFGGGEGFGFGGGEFGHFGHGGGGGHHHHHHHHEFGBFGHFEHHHHHHHHGHHHHGF@GEHHGEGGGEHHHHFGHHGHHGFGFHGHHHFFHHEHHHBHHBEGGGGDHFGHGHFFFFFHBHHFG/DGGEGFGFGGGC
@M02034:409:000000000-BFKT7:1:1101:4793:14378 1:N:0:31
AAAGTCGAGGTGCCTAAAGTGGCAACCCAGACGCATGGTGGTGTAGAGCTTCCTGTAGCCGCATGGCGTTCGTACTTAAATATGGAACTAACCATTCCAATTTTCGCTGTCTCTTATACACATCTCCGAGCCCACGAGACCTCTCTACAT
+
BCBCBFCCCCBBGGGGGGGGGGGHHGHGGHHGGGGGGHHHGGGHHHHHHHHHHHHHHHHHFEEGGHGGEGGGGHHHHHGHHHHHHHHHHHHHHHHHHGGHHHHHGGGGGGHHHHHHHHHHHGHHHFFGCGFGFHGF?DGEGFHHHHHHHH
@M02034:409:000000000-BFKT7:1:1101:29032:14379 1:N:0:31
AAAGTCGAGGTGCCTAAAGTGGCAACCCAGACTAATACTCATGTTGGTGGTGTAGAGCTTCCTGTAGCCGCATGGCGTTCGTACTTAAATATGGAACTAACCATTCCAATTTTCGCTGTCTCTTATACACATCTCCGAGCCCACGAGAC
+
BBCBCFCCCCCCGGGGGGGGGGGGGHHGGHHGHHHGHGHFHGHHHHHEFGFFHHHGGGHHHHHHGHFGFEEEEGHEFFGGGFGHGHGFHHHHHHBFGHHHFHHHHHHHHHHHHHEEGGGHFHHHEHHHGGFHHHHHGGGGGGHGGGGGG
@M02034:409:000000000-BFKT7:1:1101:21709:14386 1:N:0:31
AAAGTCGAGGTGCCTAAAGTGGCAACCCAGACTAATAATAAGGTTGGTGGTGTAGAGCTTCCTGTAGCCGCATGGCGTTCGTACTTAAATATGGAACTAACCATTCCAATTTTCGCTGTCTCTTATACACATCTCCGAGCCCACGAGACC
+
BBCCBFCCCCBCGGGGGGGFGGGHHHHGGHHGHHHHHHHHHHHHHHGEFGEFGGHGHHHHHHHHGHHHHGGGGGHHGGGGGGHHHHHHHHHHHHHHHHHHHHHHHHHHHHHHHHGGGGGHHHHHHHHHHHHHGHGHFDFGGGHGGGGGGE
@M02034:409:000000000-BFKT7:1:1101:15992:14386 1:N:0:31
AAAGTCGAGGTGCCTAAAGTGGCAACCCAGGGGGGGGTGGTGTAGAGCTTCCTGTAGCCGCATGGCGTTCGTACTTAAATATGGAACTAACCATTCCAATTTTCGCTGTCTCTTATACACATCTCCGAGCCCACGAGACCTCTCTACAT
+
BBBABFBBBBAAFGGGGGGGGFFFHHHGCFGCCGGGF@=DADDFFFFFFFFFFFFFFFFFFFFDF;BDDFD:FFFFFFFFFFFFBFFFFFFFFFFFFFFFFFFFFDDF9;FFFFFFFFFFFFFFFFACFABFFFFADAFFFFFFFFFFB
@M02034:409:000000000-BFKT7:1:1101:22820:14393 1:N:0:31
AAAGTCGAGGTGCCTAAAGTGGCAACCCAGTTTGTTTCTGGTGTAGAGCTTCCTGTAGCCGCATGGCGTTCGTACTTAAATATGGAACTAACCATTCCAATTTTCGCTGTCTCTTATACACATCTCCGAGCCCACGAGACCTCTCTACAT
+
BABCBFCCCCAAGGGGGGGGGGGHHHHGGHHHHHHHHHHHHHHHHHHHHHHGHHHHGHHHGGCGGHFGEEGGGGCFHGFGGHHHHFHHHHHHGHHHGBGFHHHHHGGGGGGHHHHHHHFHGHGGHGFGG?CBFHGGBDGGGHHHFGHHGF
@M02034:409:000000000-BFKT7:1:1101:24693:14398 1:N:0:31
AAAGTCGAGGTGCCTAAAGTGGCAACCCAGACTGCGAATACGGTTGGTGGTGTAGAGCTTCCTGTAGCCGCATGGCGTTCGTACTTAAATATGGAACTAACCATTCCAATTTTCGCTGTCTCTTATACACATCTCCGAGCCCACGAGAC
+
CCCCBFCCCCBCGGGGGGGGGGGHHHHGGHHGHHHGGGGGHHGHGGGGGGFGHHHFHHHHHHHHHHHHHGGGGGHHGGGGGGHHHHHHHHGHHHFHHHHHHHHHHHHFHHHHHHGGGGGHHHHHHHHGFHGHHHFFGCCFGGHGGGGFG
@M02034:409:000000000-BFKT7:1:1101:19518:14403 1:N:0:31
AAAGTCGAGGTGCCTAAAGTGGCAACCCAGACTGATAGGAATGTTGGTGGTGTAGAGCTTCCTGTAGCCGCATGGCGTTCGTACTTAAATATGGAACTAACCATTCCAATTTTCGCTGTCTCTTATACACATCTCCGAGCCCACGAGACC
+
CCCCBFCCCCBCGGGGGGGGGGGHHHHGGHHGHHF5FGHHF3GHHHHGGGEFHHHHHHHHHHHHHHHHHGGGGGHHGGGGGGHHHHHHHHHHHHHHGGHHHHHHHHGHHHHHHHGGGGEDEBGF4FFGFH2B2BGFF<BFFEEFCC@DGF
@M02034:409:000000000-BFKT7:1:1101:10453:14412 1:N:0:31
AAAGTCGAGGTCCTAAAGTGGCAACCCAGCATGTTGGTGGTGTACATCTTCCTGTAGCCGCATGGCGTTCGTACTTAAATATGGAACTAACCATTCCAATTTTCGCTGTCTCTTATACACATCTCCG
+
BBBBBFBBDBBFGGGGGGGFCGHHHHGGGFGHHHHHHEGGFEHFFGHGHHHHHHHGGHFFGEFGEGGGGEGGFEGHDFBFDHHH3@BGGFCA@FHFF44BGHHEE?EGF3F?FHGHBD4F3FCGDDF
@M02034:409:000000000-BFKT7:1:1101:4277:14421 1:N:0:31
AAAGTCGAGGTGCCTAAAGTGGCAACCCAGACTCTTCAGCCGGTTGGTGGTGTAGAGCTTCCTGTAGCCGCATGGCGTTCGTACTTAAATATGGAACTAACCATTCCAATTTTCGCTGTCTCTTATACACATCTCCGAGCCCACGAGACC
+
AABBAFBBCCCCGGGGGGGGGGGHHHHGGHHGHHHGHHHHFEGGGGGGEGEFGFGBFGFGGGHHHHHFHGGGGGGFFEEGGFFHHHHHHGHHGHB3GHHHGGDGDFHGDFFHFFGFGGBF3DGHFGFDGFHHHHHBDCGGGAHGGCC.CC
@M02034:409:000000000-BFKT7:1:1101:16926:14432 1:N:0:31
AAAGTCGAGGTGCCTAAAGTGGCAACCCAGACTAAGAATCAGGTTGGTGGTGTAGAGCTTCCTGTAGCCGCATGGCGTTCGTACTTAAATATGGAACTAACCATTCCAATTTTCGCTGTCTCTTATACACATCTCCGAGCCCACGAGAC
+
CCCCCFCCCCCCGGGGGGGGGGGHHHHGGHHGHH3F353BAFHGGHGGGGEFHHHFHHHHHHHHHHHHHGGGGGHHGGGGGGGHHHHHHHHHHHHGHHHGHHHHHGGHHHHHHHGGGGGHHHHHGHFHHHHGHHHHFCDGGGHGGGGGG
@M02034:409:000000000-BFKT7:1:1101:23769:14434 1:N:0:31
AAAGTCGAGGTGCCTAAAGTGGAGAAAGGTCATGGCTTCTAACTTTACTCAGTTCGTTCTCGTCGACAATGGCGGAACTGGCGACGTGACTGTCGCCCCAAGCAACTTCGCTAACGGGGTCGCTGAATGGATCAGCTCTAACTC
+
CCCCCFCCBCCCGGGGGGGGGGGHHHHHHGHHH5B2GHHHGHFGHFHFHHD3FGGGEHHGFFBAE0EGEGHHEFC??@GHGHECEEEEEGHGHFGAFGCF<G/BBBFG3FGGD/@EGB</?@?AE.>GHH1=FCFEFGHBGBGB
@M02034:409:000000000-BFKT7:1:1101:9981:14434 1:N:0:31
AAAGTCGAGGTGCCTAAAGTGGCAACCCAGACTAAGGGTGGTGTACAGCTTCCTGTAGCCGCATGGCGTTCGTACTTAAATATGGAACTAACCATTCCAATTTTCGCTGTCTCTTATACACATCTCCGAGCCCACGAGACCTCTCTACAT
+
BBBCCFCCCCCCGGGGGGGGGGGHGHHGGHHGHHHHHGGGGGGHHHHHHHHHHHHHHHHHGGGGGHHGGGGGGGHGHHHHHHHHHEHHHGHHHHHHHGFFGHHHHGGGGGHHHHHHHHHHHHGHHHHG?D?DEHFG/@DDGHHHGHGHHH
@M02034:409:000000000-BFKT7:1:1101:24287:14435 1:N:0:31
AAAGTCGAGGTGCCTAAAGTGGCAACCCAGACTACGCCGCCTGTTGGTGGTGTAGAGCTTCCTGTAGCCGCATGGCGTTCGTACTTAAATATGGAACTAACCATTCCAATTTTCGCTGTCTCTTATACACATCTCCGAGCCCACGAGACC
+
CCCCCFBBCCABGGGGGGGGGGGHHHHGGHHGHGFGGGGGGGHHHHHGC?FEFEGFEGFGHHHFGFGFDEEEEGGEEFFGFEEEHHHDGGFGGG33FHHHFE3GGGF?DFGHGDEGGDBGFHHGGHHDBGGFGHHFD<@CFFEFCC-AD<
@M02034:409:000000000-BFKT7:1:1101:13335:14458 1:N:0:31
AAAGTCGAGGTGCCTCAAGTGGCAACCCAGACTACGCCGTCTGTTGGTGGTGTAGAGCTTCCTGTAGCCGCATGGCGTTCGTACTTAAATATGGAACTAACCATTCCAATTTTCGCTGTCTCTTATACACATCTCCGAGCCCACGAGA
+
BABBAF3AD2>AGAG4G4ABFCEHHGFFGHHGHHHDEGGEEGDHGFE1FEEF13GGFFHFGGGDGBGFEEG0BEHHGFGGGGGF1G4GEHHFHHBFEC33B03?FH4F4G3B4FE?EA<DFBFFHGBB?BF<@B@FD/<<//?F?/<A
@M02034:409:000000000-BFKT7:1:1101:28257:14460 1:N:0:31
AAAGTCGAGGTGCCTAAAGTGGCAACCCAGATTGTTGGTGGTGTGGAGCTTCCTGTAGCCGCATGGCGTTCGTACTTAAATATGGCACTAACCATTCCAATTTTCGCTGTCTCTTATACACATCTCCGA
+
AAAAAF1A?DAAGGGGBFFAFGFHFGGG0EFHHFHHHGGGGGGH/EEFGHHHHHG1BGHFEEEEE0GEEEFA?GGGHDGFHFHFH/BBGFGGCGGHGFD@FGHHFEEGEE<GFGH1GEHBGBGEGFH/B
@M02034:409:000000000-BFKT7:1:1101:13313:14464 1:N:0:31
AAAGTCGAGGTGCCTAAAGTGGCAACCCAGACTACGCCGTCTGTTGGTGGTGTAGAGCTTCCTGTAGCCGCATGGCGTTCGTACTTAAATATGGAACTAACCATTCCAATTTTCGCTGTCTCTTATACACATCTCCGAGCCCACGAGACC
+
BBBCAFCBBBBCGGGGGGGGGGGHHHHGGHHGHHHGGGGEGHGHHHHGGGEFHFHHHHHHHHHHHHHHHGGGGGHHGGGGGGFHHHEGHHFHHHHHHGGGHHHHHHGHHHHHHFFGGGGHHHHHHGHHFHEHGHHGGD/BDGHGCFGGGG
@M02034:409:000000000-BFKT7:1:1101:23875:14466 1:N:0:31
AAAGTCGAGGTGCCTAAAGTGGCAACCCAGACTCAGCAGTGTGTTGGTGGTGTAGAGCTTCCTGTAGCCGCATGGCGTTCGTACTTAAATATGGAACTAACCATTCCAATTTTCGCTGTCTCTTATACACATCTCCGAGCCCACGAGACC
+
CCCDCFABBCCCGGGGGGGGGGGHHHHGGHHGHFFB35A5BAFGGHHFFGFFHHHHHHHHHHHHHHHHHGFEGGHHGGGGGFHHHHHFHHGHHHFHFHHGHHGHHHGHHHHHHHGGGGGHHHHHGHGHGHHHHHHHGFGGGGHGGGGGGG
@M02034:409:000000000-BFKT7:1:1101:28276:14468 1:N:0:31
AAAGTCGAGGTGCCTAAAGTGGCAACCCAGATTGTTGGTGGTGT
+
CCCCCFBBDBBCGGGGGGGGGGGHHHHGGHH3FHHHHHGGGGGH
@M02034:409:000000000-BFKT7:1:1101:13736:14475 1:N:0:31
AAAGTCGAGGTGCCTAAAGTGGCAACCCAGCGTACTGGTGGTGTAGAGCTTCCTGTAGCCGCATGGCGTTCGTACTTAAATATGGAAC
+
A1AAAFAA?DAAGGGGG1GGGBFGFHHGGHHGGGGHHHHBAEFHFDFFGGHD1FGFDHFGGE/EEEFGCGGGE0??F21B@FGGE1BB
@M02034:409:000000000-BFKT7:1:1101:7236:14475 1:N:0:31
AAAGTCGAGGTGCCTAAAGTGGCAACCCAGACTATGCCTAATGTTGGTGGTGTAGAGCTTCCTGTAGCCGCATGGCGTTCGTACTTAAATATGGAACTAACCATTCCAATTTTCGCTGTCTCTTATACACATCTCCGAGCCCACGAGAC
+
BBBCBFCCCCCCGGGGFGFFFGGHGHHGGHEGHFHGHHHHHHHHHHHAFEABFGFDGFHHHHHHFHGFHEGEGGHHGEEGGGHHHHHFHHHHHHFHFGHHHHHGHFGHHHHHHHGGGGGFHHHHGHHHGHBFGGFFG/BCGFHGCGGGG
@M02034:409:000000000-BFKT7:1:1101:13754:14475 1:N:0:31
AAAGTCGAGGTGCCTAAAGTGGCAACCCAGCGTACTGGTGGTGTAGAGCTTCCTGTAGCCGCATGGCGTTCGTACTTAAATATGGAACTAACCATTCCAATTTTCGCTGTCTCTTATACACATCTCCGAGCCCACGAGACCTCTCTACAT
+
CCCCCFCCCCBCGGGGGGGGGGGHHHHGGHHGGGGHHHHHGGGHGHHHHHHHHHHHHHHHGEEFGHHGEGGGEFHGHHGFHHHHHDGGFFGHHHHHHHHHHHHHHGGGGGGHGHHHHHHGGHHHHHHGFGGGGHGGDGGGGHGHHHHHHH
@M02034:409:000000000-BFKT7:1:1101:24697:14481 1:N:0:31
AAAGTCGAGGTGCCTAAAGTGGCAACCCAGACTGTGGGTGGGGTAGAGCTTCCTGTAGCCGCATGGCGTTCGTACTTAAATATGGAACTAACCATTCCAATTTTCGCTGTCTCTTATACACATCTCCGAGCCCACGAGACCTCTCTACAT
+
BBBAAFBCCCABGGGGGGGGGGGGHHHGGHHGHHHHHGEFGGGGGGHHHHHHHHHHHHHHEGGGGHHGEGGGGHHGHHHHHHHHHFFGHHHHHHHHHHGHHHHHHGGGGGHHHHHHHHHHHGHHHHHG?DCGFHGGCFGFGGHHHHHHHG
@M02034:409:000000000-BFKT7:1:1101:3879:14483 1:N:0:31
AAAGTCGAGGGCCTAAAGTGGCAACCCAGTCTGTTGGTGGTGTAGAGCTTCCTGTAGCCGCATGGCGTTCGTACTTAAATATGGAACTAACCATTCCAATTTTCGCTGTCTCTTATACACATCTCCGAGCCCACGAGACCTCTCTACATC
+
BBBCCFCBCCBBFGGGGGGGGGHHHHGFHHHHGHHHHEFGGGHHGHHHHHHHHHHHHHHGGGGGHHGEGGFEGHHHHHHHHHHHFGFHHGGHHHHHHHFFGHHGE?FGEHGHHHFHHHHHHHHHHHECGGCFHGGDGDGGHHFHHDDGHD
@M02034:409:000000000-BFKT7:1:1101:18095:14484 1:N:0:31
AAAGTCGAGGTGCCTAAAGTGGCAACCCAGACTAATAATAATGTTGGTGGTGTAGAGCTTCCTGTAGCCGCATGGCGTTCGTACTTAAATATGGAACTAACCATTCCAATTTTCGCTGTCTCTTATACACATCTCCGAGCCCACGAGACC
+
BBBBAF@BBBAAGGGGGGGGGGGGHHHGGCGGHGHHHHHFFHHHHHHEGDEFGFHDFHHHHGHHHGHHHGGEGGHHGGGGGGHEGGHGHHHHHHHHHHGFHHGHHGHHBGFHHFEDGGGHHHHGHHDGFGHHHHHHD//BDGHGCGGGGF
@M02034:409:000000000-BFKT7:1:1101:27208:14496 1:N:0:31
AAAGTCGAGGTGCCTAAAGTGGCAACCCAGACTGATCCTTAGGTTGGTGGTGTAGAGCTTCCTGTAGCCGCATGGCGTTCGTACTTAAATATGGAACTAACCATTCCAATTTTCGCTGTCTCTATACACTCTCCGAGCCCACGAGACTAA
+
BBBBBFBBBBABGGGGFGGGGGGHHHHGGHHGHGHGHHHHHHHHHHGAFEEFFGGGGGHHFHHHHHHFFEGFGGFAFEFGGFHHGHGFHHFGGGGBGHGHEHBGHHHGHHDHHFGGGD<EEFHHEHEGEFGGGFF/B/CFGEGGGGGHH?
@M02034:409:000000000-BFKT7:1:1101:15656:14498 1:N:0:31
AAAGTCGAGGTGCCTAAAGTGGCAACCCAGACTAATTCGACTGTTGGTGGTGTAGAGCTTCCTGTAGCCGCATGGCGTTCGTACTTAAATATGGAACTAACCATTCCAATTTTCGCTGTCTCTTATACACATCTCCGAGCCCACGAGACC
+
CCCCCFCCCCBCGGGGGGGFGGGGGHHGGHHGGHHHFFFFGGGHHHEAFEFFFFF5BFGH5F5FFADADFGEEEFCE>EEFE2FGHHHHHHHFE33FGHHE03GHFHFFGFHHF@FFFEGFHHHFGDFHHBHFGFFC/>CFGHGFGCD/<
@M02034:409:000000000-BFKT7:1:1101:24923:14499 1:N:0:31
AAAGTCGAGGTGCCTAAAGTGGCAACCCAGTGGGTTACTGGTGTAGAGCTTCCTGTAGCCGCATGGCGTTCGTACTTAAATATGGAACTAACCATTCCAATTTTCGCTGTCTCTTATACACATCTCCGAGCCCACGAGACCTCTCTACAT
+
BBCBCFCBBCCCGGGGGGGGGGGHHHHGGHGHHEAFGHHHHGHHGHHHFHHGHGGGFHGDEFAFGGFEEEGGGFEGHHFBGGHFG3FFGHHGHFHHHEHHHHHHFGGGGGHHHHHDGFBFGGFCGDBEFGCCGAFGCCDGGHHHHHHDFH
@M02034:409:000000000-BFKT7:1:1101:7007:14503 1:N:0:31
AAAGTCGAGGTGCCTAAAGTGGCAACCCAGACTCAGTCTAATGTTGGTGGTGTAGAGCTTCCTGTAGCCGCATGGCGTTCGTACTTAAATATGGAACTAACCATTCCAATTTTCGCTGTCTCTTATACACATCTCCGAGCCCACGAGACC
+
AABCAFCCCCBBGGGGGFFGGGGHHHHGGHHGHHGHFHHHHHHFHHHEFGEFFGGHHHHHHHHHHHHHHGGGGGGHGGGGGFHHHHHFHHHHHHHFFHFFGHGHHHHHGHHHHFGFGGGGHHHHFHHHFHFFFHGHFCGCFGHGGGGGG?
@M02034:409:000000000-BFKT7:1:1101:16974:14504 1:N:0:31
AAAGTCGAGGTGCCTAAAGTGGCAACCCAGACTGAGAAGCGGGTTGGTGGTGTAGAGCTTCCTGTAGCCGCATGGCGTTCGTACTTAAATATGGAACTAACCATTCCAATTTTCGCTGTCTCTTATACACATCTCCGAGCCCACGAGAC
+
BCCCCFCCCCCCGGGGGGGGGGGHHHHGGHHGHHHHHHHGGGGEEFF1E?FEGFG5BFGHDGHHGDG5DEG/EFF1EEEEFECCFEGGGFHHHG33FHFFBB3F34FBEGFHHG@DGGCF?GFF3DFDGCBFFFGGD/DF?CFECA@GG
@M02034:409:000000000-BFKT7:1:1101:9355:14505 1:N:0:31
AAAGTCGAGGTGCCTAAAGTGGCAACCCAGACTACGAATAATGTTGGTGGTGTAGAGCTTCCTGTAGCCGCATGGCGTTCGTACTTAAATATGGAACTAACCATTCCAATTTTCGCTGTCTCTTATACACATCTCCGAGCCCACGAGACC
+
CCCCCFCCCCCCGGGGGGGGGGGHHHHGGHHGHHHGGHHGHHHHHHHGGGGFHHHFHHHHHHHHHHHHHGGFGGHHGGGGGFGHHHHHHHHHHHGHHHHHHHGHHHHHHHHHHHGGGGGHHHHHHHHHHHHHGHHGFCGGGGHGGGGGGF
@M02034:409:000000000-BFKT7:1:1101:10960:14508 1:N:0:31
AAAGTCGAGGTGCCTAAAGTGGCAACCCAGCTGCATGGTGGTGTAGAGCTTCCTGTAGCCGCATGGCGTTCGTACTTAAATATGGAACTAACCATTCCAATTTTCGCTGTCTCTTATACACATCTCCGAGCCCACGAGACCTCTCTACAT
+
CCCCBFCCCCCCGGGGGGGGGGGGHHHGGHHHHHHHHHHHGGGHHHHHHHHHHHHHHHHHGGGGGHHGFGGGGGHHHHHHHHHHHHHHHHGHHHHHHHHHHHHHHGGGGGHHHHHHHHHGHHHHHHHGGGGGGGGF<CGGGHHHHHHHHG
@M02034:409:000000000-BFKT7:1:1101:8490:14510 1:N:0:31
AAAGTCGAGGTGCCTAAAGTGGCAACCCAGACTAATAATAATGTTGGTGGTGTAGAGCTTCCTGTAGCCGCATGGCGTTCGTACTTAAATATGGAAGTAACCATTCCAATTTTCGCTGTCTCTTATACACATCTCCGAGCCCACGAGACC
+
BABBAFBBBBBBGGGGGGGFGGGHHHHGGHHGHHHGHHHHHHHFGGHFFGBFGHHFHHHHHHHHHHGGHGGGGGHHGGGGGGHHHHHHHHHHHHFFGFGHFHGHHHHHHHHHGHGGGGGGHHHHHHGFFGFHHHHHGGGFGGHGGGGGGF
@M02034:409:000000000-BFKT7:1:1101:12115:14514 1:N:0:31
AAAGTCGAGGTGCCTAAAGTGGCAACCCAGACTACGAGT
+
CDDDCFCBCCCDGGGGGGGFGGGHHHHGGHHGHHAF2BE
@M02034:409:000000000-BFKT7:1:1101:11864:14516 1:N:0:31
AAAGTCGAGGTGCCTAAAGTGGCAACCCAGACTGGGCCGGGGGTTGGTGGTGTAGAGCTTCCTGTAGCCGCATGGCGTTCGTACTTAAATATGGAACTAACCATTCAATTTTCGCTGTCTCTTATACACATCTCCGAGCCCACGAGACCT
+
CCBCCFCCCCBBGGGGGGGFGGGHHHHGGHHGHHHHHHGGGGGEFGGFGGEFHHHHHFHHHHHHHHHGHGGGGGHHGGGGGGHHHHHHHHHHHHGGGHGHHHGHHFHHHHHHHGGGGAGHHHHHHHGHHHHHHHGGGGGGGHGGGGGGGH
@M02034:409:000000000-BFKT7:1:1101:1927:14519 1:N:0:31
AAAGTCGAGGTGCCTAAAGTGGCAACCCAGACTCATCCTCAGGTTGGTGGTGTAGAGCTTCCTGTAGCCGCATGGCGTTCGTACTTAAATATGGAACTAACCATTCCAATTTTCGCTGTCTCTTATACACATCTCCGAGCCCACGAGACC
+
BBCCBFCCCCBCGGGGGGGGGGGGHHHGGHHGHHHHHHHHHHHHGHGEGGGFHGHGHHHHHHHHGHHFGEGFFGHCEFGGGGHHGHHHHHHHHHGFHHHFHHHHHHHHHHHHHHGGGGGFHHHHHHGHHFGHHHDGFDGGFGGGGFGGGF
@M02034:409:000000000-BFKT7:1:1101:21413:14521 1:N:0:31
AAAGTCGAGGTGCCTAAAGTGGCAACCCAGACTGCGACGTCTGTTGGTGGTGTAGAGCTTCCTGTAGCCGCATGGCGTTCGTACTTAAATATGGAACTAACCATTCCAATTTTCGCTGTCTCTTATACACATCTCCGAGCCCACGAGACC
+
CCBCBFCCCCCBGGGGGGGGGGGGHHHGGHGGHHHGGGGGGHGHHHHEFGEFFGHHHHHHHHHHHHHHHGGFGGHHGGGGGGHHHHFHHHGHHHHGGGGGHHGHHHHHHHHHHHGGGGGHHHHHHHGHGHHHHHHHGBFGCGHGGGGGGG
@M02034:409:000000000-BFKT7:1:1101:11609:14522 1:N:0:31
AAAGTCGAGGTGCCTAAAGTGGCAACCCAGACTGGGACGGGTGTTGGTGGTGTAGAGCTTCCTGTAGCCGCATGGCGTTCGTACTTAAATATGGAACTAACCATTCCAATTTTCGCTGTCTCTTAACACATCTCCGAGCCCACGAGACCT
+
BBBBBFBBBBABGGGGGGGGGGGHHHHGGGHGHFHHHHGGGEGGGHHGGGGFGGGGHHHHHGHHGHGGHGGEFGHHGGGGGGFHHHHGDGGHHFGHFHFHHHGHHHHGHHHHHHGGGGGHHHHHFGHHHGHHHHHGGGFDGHGGGGGEFF
@M02034:409:000000000-BFKT7:1:1101:11295:14523 1:N:0:31
AAAGTCGAGGTGCCTAAAGTGGCAACCCAGACTCAGAAGCAGGTTGGTGGTGTAGAGCTTCCTGTAGCCGCATGGCGTTCGTACTTAAATATGGAACTAACCATTCCAATTTTCGCTGTCTCTTATACACATCTCCGAGCCCACGAGACC
+
BCCCCFCCCCCCGGGGGGGGGGGHHHHGGHHGHGHHHHHHHHHGGHGEGGFFHHHHHHHHHHHHHHHHHGGGGGHHGGGGGEGHHHHHHHHHHHHHHHHHHHHHHHHHFHHHHHGGGGGHHHHHFHHHHHHHHHHHGCGFFGHGGGGGGG
@M02034:409:000000000-BFKT7:1:1101:23198:14525 1:N:0:31
AAAGTCGAGGTGCCTAAAGTGGCAACCCAGGTGGTTGGTGGTGTAAATCTTCCTGTAGCCGCATGGCGTTCGTACTTAAATATGGAACTAACCATTCCAATTTTCGCTGTCTCTTATACACATCTCCGAGCCCACGAGACCTCTCTACAT
+
BBABBFBBBBABFGGGGGGGGGGGHGHGFHGHHGGGGGEGGGGHHHGHFHHHHHHHFHHHFCEEEHHGEGGFECGGHFFFHHHHHFGGHHFFFFGGHHHHHHHHHGGGGGHHHHHGHHHHHHHHHHHGDFCGGHFGDCGFFHHHHHHHFG
@M02034:409:000000000-BFKT7:1:1101:14090:14525 1:N:0:31
AAAGTCGAGGTGCCTAAAGTGGCAACCCAGACTATGAAGCAGCTTGGTGGTGTAGAGCTTCCTGGAGCCGCATGGCGTTCGTACTTAAATATGGAACTAACCTTTCCAATTT
+
ABBBBFBBDBBBGGGGGGGGABFFGEFEFHAF3AF5555FHC23BFA322EFG3D55A3BBBGF3B1BA0A0BEEE0>>F??2BEGG33FGDF333B3@B303B3BF44B3B
@M02034:409:000000000-BFKT7:1:1101:11242:14526 1:N:0:31
AAAGTCGAGGTGCCTAAAGTGGCAACCCAGAAGTATGGTGGTGTAGAGCTTCCTGTAGCCGCATGGCGTTCGTACTTAAATATGGAACTAACCATTCCAATTTTCGCTGTCTCTTATACACATCTCCGAGCCCACGAGACCTCTCTACAT
+
BABBBFBBBBBBGGGFGGGFGGGHHHHGGEHHHHHHHHHHGGGHHHHFHHHHHGGGGHFHEEEGGHGGGGGGGHGCGD@FGGGHGBEFHHGGFHHHHHGBGFHHHGGGGEGHHHHGHHHGHFGHHHHDCGGGFFGG?CCDFHGHHHHHHF
@M02034:409:000000000-BFKT7:1:1101:6553:14535 1:N:0:31
AAAGTCGAGGTGCCTAAAGTGGCAACCCAGACTAATCAGAAGGTTGGTGGTGTAGAGCTTCCTGTAGCCGCATGGCGTTCGTACTTAAATATGGAACTAACCATTCAATTTTCGCTGTCTCTTATACACATCTCCGAGCCCAC
+
AABBBFAA32AAGFFGGGGGGGFHHHHGGABFGHGHHHHCGGHGEFAEAEEEAAFAFFHHBCGHHGHGGEGGGGF1EGGGGECHGHHHHHFFGHFBEHHF30FG3GFBFDFHFGEFG/BDGHHHG4?DC2FFFGFA/@CGGEF
@M02034:409:000000000-BFKT7:1:1101:12146:14542 1:N:0:31
AAAGTCGAGGTGCCTAAAGTGGCAACCCAGCAGAGGGGTGGTGTAGAGCTTCCTGTAGCCGCATGGCGTTCGTACTTAAATATGGAACTAACCATTCCAATTTTCGCTGTCTCTTATACACATCTCCGAGCCCACGAGACCTCTCTACAT
+
ABBBBFCCCCAAGGGGGGGGGGGHHEHGFHHHHHHGGGEEGGGHHHHHHHHHHHHHHHHHGGGGGHHGGGGGFGHHHHHGHHHHHFGGGGHHHHHHHHHHHHHHHGGGGGHHHHHHHHHHHHHHHHHG?DCDEHGGGDGDEHHHHEHHHG
@M02034:409:000000000-BFKT7:1:1101:4347:14546 1:N:0:31
AAAGTCGAGGTGCCTAAAGTGGCAACCCAGACTCTGCTTGGTGTAGAGCTTCCTGTAGCCGCATGGCGTTCGTACTTAAATATGGAACTAACCATTCCAATTTTCGCTGTCTCTTATACACATCTCCGAGCCCACGAGACCTCTCTACAT
+
AAABAFBBBCABGGGGGGGGGGGHHHHGGHHGHHHHHHHHGHGHHGHHHHHHHHGHHHHHGGGGGHHGGGGGGGFHHHHHHHHHHHGHHHGHHHHHHHGHHHHHHGCGGGHHHHHHHHGGEEGHHGFE?DCGAGGDGGGDFHHGHHFHH?
@M02034:409:000000000-BFKT7:1:1101:22272:14548 1:N:0:31
AAAGTCGAGGTGCCTAAAGTGGCAACCCAGACTTCGGGTGGTGTATCGCTTCCTGTAGCCGCATGGCGTTCGTACTTAAATATGGAACTAACCATTCCAATTTTCGCTGTCTCTTATACACATCTCCGAGCCCACGAGACCTCTCTAC
+
AAAAADBBDD>A4GGGGGGGGD24CEH2FC2B3FGGFE2E?EFFDGBFE1GEHHHH5GGFE??AEHHGBEFEEF1?FBGHHGHFFBFHBECFGFGGH?FFB?4FFEEGGEGHFHHHHGFFHHHHHH1C/><C/FFB/<<//FGFFFFF
@M02034:409:000000000-BFKT7:1:1101:6563:14553 1:N:0:31
AAAGTCGAGGTGCCTAAAGTGGCAACCCAGACTAATCAGAAGGTTGGTGGTGTAGAGCTTCCTGTAGCCGCATGGCGTTCGTACTTAAATATGGAACTAACCATTCAATTTTCGCTGTCTCTTATACACATCTCCGAGCCCACGAGACCT
+
BBBCAFCBCBAAGGGGGGGGFGGHHHHGGHGGHHHHFHHHHHGFHHGEFGEFGGHGHHHHHHHHFFHGHFGGGGHFGFGGGGHHHHHGHHHHHHHGGHFFHHHHHHFGHHHHHGGGGGGHHFFHHHHHFGHFHHDCC?CCEGFGGGGFGG
@M02034:409:000000000-BFKT7:1:1101:27230:14560 1:N:0:31
AAAGTCGAGGTGCCTAAAGTGGCAACCCAGACTACTAGTAAGGTTGGTGGTGTAGAGCTTCCTGTAGCCGCATGGCGTTCGTACTTAAATATGGAACTAACCATTCCAATTTTCGCTGTCTCTTATACACATCTCCGAGCCCACGAGACC
+
CCCDCFBBCBBCGGGGGGGGGGGHHHHGGHDGHGFGFGHGBGHGHHGE2EGCA3F5AAB3BFFGGFF53EG>EE11>?>FEE2BFFHF3GHEDF33FFGH303B3?G4?GGHHF/FGFEFFHHDBBHGHCFGHGHBF/BCCEHFG/<<E=
@M02034:409:000000000-BFKT7:1:1101:19386:14561 1:N:0:31
AAAGTCGAGGTGCCTAAAGTGGCAACCCAGAATGTTGGTGGTGTACGTCTTCCTGTAGCCGCATGGCGTTCGTACTTAAATATGGAACTAACCATTCCAATTTTCGCTGTCTCTTATACACATCTCCGAGCCCACGAGACCTCTCTACAT
+
CCCCCFCBCCBCGGGGGGGFGGGHHHHGGGHHHHHHHHGGGGGHHHHHHHGHHHHHHHHHGFEFGHHGFGGGGEGGHHHHHHHHHFGHHHHHHHHHHHHHHHHHHGGGGGHHHHHHHHHGHHHFHHHGGGGGGHGGFGGGGHHHHHHHHH
@M02034:409:000000000-BFKT7:1:1101:4351:14564 1:N:0:31
AAAGTCGAGGTGCCTAAAGTGGCAACCCAGACTCTGCTTGGTGTAGAGCTTCCTGTAGCCGCATGGCGTTCGTACTTAAATATGGAACTAACCATTCCAATTTTCGCTGTCTCTTATACACATCTCCGAGCCCACGAG
+
A>ABAFBBDBAAGGGGGGGGGGGHHHHGGEHGGHHHHBHHGHGHHHHGHHHHHHHHHHHHGGEGGHGGGGGGEHFGHHHGGHHGFFFGHGCHHFGFG4@BGGHGFGGDEEGG?BGFG4?DE?FFGHFGF?DGGEGF/@
@M02034:409:000000000-BFKT7:1:1101:28149:14570 1:N:0:31
AAAGTCGAGGTGCCTAAAGTGGCAACCCAGACTCATAAGAATGTTGGTGGTGTAGAGCTTCCTGTAGCCGCATGGCGTTCGTACTTAAATATGGAACTAACCATTCCAATTTTCGCTGTCTCTTATACACATCTCCGAGCCCACGAGACC
+
BBCCCFCCCCBBGGGGGGGFGGGHHHHGGHHGHHHHHHHHHHHHHHHFFGEFHHHGGHHHHHHHHHHGHGGFGGHHGGGGGGHHHHHHHHFHHHGFGHFFHHHHHHGHHHHHHHGGGGGHHHHHHHHHHHGHHGFGFCGCFGHGGGGGGF
@M02034:409:000000000-BFKT7:1:1101:7109:14577 1:N:0:31
AAAGTCGAGGTGCCTAAAGTGGCAACCCAGACTGGGAGTCATGTTGGTGGTGTAGAGCTTCCTGTAGCCGCATGGCGTTCGTACTTAAATATGGAACTAACCATTCCAATTTTCGCTGTCTCTTATACACATCTCCGAGCCCACGAGACC
+
AAABCFCCCCBBGGGGGGGGGGGHHHHGGHHGHHHHFFGHHHHGHHHGGGEFHHHFHHHGFFGHFDFFGGGGGGHGGGGGGFCGGHHGDDFHHGGFHGFFHHDGFDFGHHHHGHG?EGEGFFFG4GFFFFD2CFDGDCGGFGGECFGGGF
@M02034:409:000000000-BFKT7:1:1101:16140:14578 1:N:0:31
AAAGTCGAGGTGCCTAAAGTGGCAACCCAGACTGCTAATAGTGTTGGTGGTGTAGAGCTTCCTGTAGCCGCATGGCGTTCGTACTTAAATATGGAACTAACCATTCCAATTTTCGCTGTCTCTTATACACATCTCCGAGCCCACGAGACC
+
BBBBBFBBDDABGGGGGGGDGGFHHHHGGGHGFHGHHGHHGHHDGHGAFEGEEBGBEEGHGFGGEDFDGFGEGGFFEEEGGABGHGFDGHHEDFB3FFGHFADG?BGFFGBGHHEC/??DF4EG?F44?GFB233?C/@DBGGG//>ED?
@M02034:409:000000000-BFKT7:1:1101:7091:14580 1:N:0:31
AAAGTCGAGGTGCCTAAAGTGGCAACCCAGACTGGGAGTCATGTTGGTGGTGTAGAGCTTCCTGTAGCCGCATGGCGTTCGTACTTAAATATGGAACTAACCATTCCAATTTTCGCTGTCTCTTATACACATCTCCGAGCCCACGAGACC
+
CBBCCFCCCCBCGGGGGGGFGGGHHHHGGHHGHHHHHGGHHHHHHHHFFGEFHHHGHHHHHHHHHHHGHGGGGGHHGEGGGGHHHHHFHHGHHHGFHHGGHHGHGHHHHHHHHHGGGGGGHHHHHHHHHHGHFHGHGCGCGGHGGGGGGG
@M02034:409:000000000-BFKT7:1:1101:1994:14583 1:N:0:31
AAAGTCGAGGTGCCTAAAGTGGCAACCCAGACTCAGCAGGGTGTAG
+
ABBABFBBBBBBGGGGGGGGGGGFFHHGGGHGH3AE3DG2AFFE3F
@M02034:409:000000000-BFKT7:1:1101:16156:14587 1:N:0:31
AAAGTCGAGGTGCCTAAAGTGGCAACCCAGACTGCTAATAGTGTTGGTGGTGTAGAGCTTCCTGTAGCCGCATGGCGTTCGTACTTAAATATGGAACTAACCATTCCAATTTTCGCTGTCTCTTATACACATCTCCGAGCCCACGAGACC
+
CCCDDFDCCDCCGGGGGGGGGGGHHHHGGHHGHHHHHHHHHHHHHHHGFFEFGFGDGFGHHHHHHGHGGGGFFGGFFEGGGEFHHHHHHHHHHHEBHHHGCFBGGGGEHHHHHEGEGGEGFDFHGHFHFHHFHHHHGDFGGGHGGGGGDE
@M02034:409:000000000-BFKT7:1:1101:13337:14587 1:N:0:31
AAAGTCGAGGTGCCTAAAGTGGCAACCCAGACTCAGGAGAAGGTTGGTGGTGTAGAGCTTCCTGTAGCCGCATGGCGTTCGTACTTAAATATGGAACTAACCATTCCAATTTTCGCTGTCTCTTATACACATCTCCGAGCCCACGAGACC
+
BABCBFCBDBBCGGGGGGGGGGGHHHHGGHGGHHGHHHGHHHHEFHGGFGEFHHHGHHGGHHHHHHHHHGGGGGHHGGGGGGFHHHGGHHGHHHFHHHGHHHHHHHGGHGHHHEGCGGFFHHHGFHHHFHFHGHGGGCCFGGHGGGCGGF
@M02034:409:000000000-BFKT7:1:1101:12222:14590 1:N:0:31
AAAGTCGAGGTGCCTAAAGTGGCAACCCAGACTCAGAAGAATGTTGGTGGTGTAGAGCTTCCTGTAGCCGCATGGCGTTCGTACTTAAATATGGAACTAACCATTCCAATTTTCGCTGTCTCTTATACACATCTCCGAGCCCACGAGACC
+
CCCCCFCCCBAAGGGGGGGGGGGHHHHGGHHGHHHHHHHHHHHGHHHGGGEFFGHHHHHHHHHHHHHGHGGFGGHHGFGGGFFHHHGFGHHHHHHGHHHHHHHHFHGGHHHHHHGGGGGHHHHHHHHHGHGGHHFHF@?CGGHGGGGGGF
@M02034:409:000000000-BFKT7:1:1101:24129:14590 1:N:0:31
AAAGTCGAGGTGCCTAAAGTGGCAACCCAGAATGTTCATGGTCCTGAGCTTCCTGTAGCCGCATGGCGTTCGTACTTAAATATGGAACTAACCATTCCAATTTTCGCTGTCTCTTATACACATCTCCGAGCCCACGAGACCTCTCTACAT
+
BBBBBFAABBAAFGGGGGGGGGGFHHHGGHHHHHHHHHHHHHHHHHHHHHHHHHHHGHHHGGGGGHHGGGGGFGHHHHHHHGHHGGGFHGHHHHHHHGHHHHHHHGGGGFHHFHHHHHHGHHHHHGGGEECGEHGBBDDEFHHHHHGHHD
@M02034:409:000000000-BFKT7:1:1101:28817:14594 1:N:0:31
AAAGTCGAGGTGCCTAAAGTGGCAACCCAGACTTATAAGGAGGTTGGTGGTGTAGAGCTTCCTGTAGCCGCATGGCGTTCGTACTTAAATATGGAACTAACCATTCCAATTTTCGCTGTCTCTTATACACATCTCCGAGCCCACGAGAC
+
AAA1AFAADD>AFGGGGGGGB10BCGHECA0FHGD22AF1FC/BG0E/B/AAGFADFGHHH1GFGHGGHE/>?EG0>?ECEEEGGHE1GGDGHGFFFHGHE01>FHHHGHHHHGE/EEEGHHHHHGHGHFHHFGFFC@GCCGHGGGGGC
@M02034:409:000000000-BFKT7:1:1101:1945:14600 1:N:0:31
AAAGTCGAGGTGCCTAAAGTGGCAACCCAGACTAATGGTGGTCAGGAGCTTCCTGTAGCCGCATGGCGTTCGTACTTAAATATGGAACTAACCATTCCAATTTTCGCTGTCTCTTATACACATCTCCGAGCCCACGAGACCTCTCTACAT
+
AAAAAD1AD?AAFGGDG1GFGFCHHC0AB00C11BFBFFFEGG200E/EGHHHHHHHHGDEAAAEFHEEGFGECFEHFFEFDGFFFBGFHHHH1FEFHEGFGEF2>EGGGHHHHHHHHHGGHHHHHHGCCCGF/?/<CCGGE1FCD1FGF
@M02034:409:000000000-BFKT7:1:1101:9667:14602 1:N:0:31
AAAGTCGAGGTGCCTAAAGTGGCAACCCAGACTGGGGAGGGTGTTGGTGGTGTAGAGCTTGCTGTAGCCGCATGGCGTTCGTACTTAAATATGGAACTAACCATTCCAATTTTCGCTGTCTCTTATACACATCTCCG
+
CCCCCFCCCCCCGGGGGGGFFGGHHHHGGHHFHFEHG2EGGEGEEHG11EGEFDG5A53A3?BF55B@BEF@EAC1E?>??EB1?FGHHHHHFB33GGHF303FG4F44GDHF4EBCA?B?BFF33DFFFFBGFG2?
@M02034:409:000000000-BFKT7:1:1101:26198:14606 1:N:0:31
AAAGTCGAGGTGCCTAAAGTGGCAACCCAGACTCCGTCTGGTGTTGGTGGTGTAGAGCTTCCTGTAGCCGCATGGCGTTCGTACTTAAATATGGAACTAACCATTCCAATTTTCGCTGTCTCTTATACACATCTCCGAGCCCACGAGAC
+
CBCCCFCCCCCBGGGGGGGGGGGHHHHGGHHGHHHGHGHGHHHHGHHGGGGFHHHGHHHHHHHHHHHHHGGEEGHHGGGGGGHHHHGGHHHHHGGHHHGGHHHHHHHHGHHHHHGGGCGGHHHHGGFHGHGHHHHGGDGGGGHGGCFGG
@M02034:409:000000000-BFKT7:1:1101:8315:14606 1:N:0:31
AAAGTCGAGGTGCCTAAAGTGGCAACCCAGACTGATCATACGGTTGGTGGTGTAGAGCTTCCTGTAGCCGCATGGCGTTCGTACTTAAATATGGAACTAACCATTCCAATTTTCGCTGTCTCTTATACACATCTCCGAGCCCACGAGACC
+
CCCCCFBCCCABGGGGGGGGGGGHHHHGGHHGHHHHHHHHHHGHGGGEFGEFFFHFGHHHHHHHGHHFHEGEGGGGGFGGGFFHHHHHHHHHHHGFHHHGFGFHHGHHHHHHHHGGGGGHHHHHFHHHHHGGHHHHGGGGGGHGGGGGGF
@M02034:409:000000000-BFKT7:1:1101:26782:14606 1:N:0:31
AAAGTCGAGGTGCCTAAAGTGGCAACCCAGACTCAGAATAAGGTTGGTGGTGTAGAGCTTCCTGTAGCCGCATGGCGTTCGTACTTAAATATGGAACTAACCATTCCAATTTTCGCTGCTCTTATACACATCTCCGAGCCCACGAGACCT
+
BBBBBFBBBBAAGGGGGGGGGFGHGHGGGHHFHHGGHHHGHFHHHHGEFDAFGFGFHHHHHHHHGHHHHGECEEHFEEGGGGBHHHGFHFBGHHFGFHHHHFHHHHHHHHHHHHGGGGGHHHHHHHHHHFGHHHHGGGGGGHGGGGGGGH
@M02034:409:000000000-BFKT7:1:1101:27438:14616 1:N:0:31
AAAGTCGAGGTGCCTAAAGTGGCAACCCAGTGGGTTGGTGGGGTAGAGCTTCCTGTAGCCGCATGGCGGTCG
+
CCDCCFCBCCBCGGGGGGGGGGGHHHHGGHBBGE2FEFDCEEAG1FFG5E35G5B5DFBGE?0BEGGE/E/E
@M02034:409:000000000-BFKT7:1:1101:20799:14620 1:N:0:31
AAAGTCGAGGTGCCTAAAGTGGCAACCCAGCGGGCGGGTGGTGTAGAGCTTCCTGTAGCCGCATGGCGTTCGTACTTAAATATGGAACTAACCATTCCAATTTTCGCTGTCTCTTATACACATCTCCGAGCCCACGAGACCTCTCTACAT
+
CBCCCFCCCCCCGGGGGGGGFGGHHHHGGHHGGFGGGGEFGGGHHHHHHHHHHHHHHHHHGGGGGHHGEEGGFHFGHHHHHHHHHGFHHHHGHHHHHHHHHHHHHGGGGGHHHHHHHHHHHHHHHHHGGGGGEHGGCFGGGHHHHHHHG;
@M02034:409:000000000-BFKT7:1:1101:28551:14620 1:N:0:31
AAAGTCGAGGTGCCTAAAGTGGCAACCCAGACTAAGGGTGGTGTAGAGCTTCCTGTAGCCGCATGGCGTTGGTACTTAAATATGGAACTAACCATTCCAATTTTCGCTGTCTCTTATACACATCTCCGAGCCCACGAGACCTCTCTACAT
+
ABA>AFAADBAAGGGGGGGGGBGFHHG2FHHGGEECHHCFCEFEHDDFDFGGHFHHHFFHEGEEGFHGEEEFGBGFGFHHFFHHF@FHGF3BGHHHHFF4BFGHFGGGEEGGFFHEGED4FEFHHGFD/B@CEHG?@BDEGHGFHHHHG?
@M02034:409:000000000-BFKT7:1:1101:3510:14621 1:N:0:31
AAAGTCGAGGTGCCTAAAGTGGCAACCCAGCTTTATGGTGGTGTAGAGCTTCCTGTAGCCGCATGGCGTTCGTACTTAAATATGGAACTAACCATTCCAATTTTCGCTGTCTCTTATACACATCTCCGAGCCCACGAGACCTCTCTACAT
+
AAABBBABDBBBGGGGGGGGCDFHFGHEGHFBFHHHHHHFEGGHBGGHBGG5FFFGBGH3AA0BEHHGEGEGG21?FFDGHFHFH3B3BFG31GFGHFGGFGFHGCGGGGHHGGHHHHHEG3BFGGGEEGCCFCFG?DDDEFCHFHEFBF
@M02034:409:000000000-BFKT7:1:1101:11295:14623 1:N:0:31
AAAGTCGAGGTGCCTAAAGTGGCAACCCAGACTCGGGAGGGGGTTGGTGGTGTAGAGCTTCCTGTAGCCGCATGGCGTTCGTACTTAAATATGGAACTAACCATTCCAATTTTCGCTGTCTCTTATACACATCTCCGAGCCCACGAGACC
+
CCDCCFDDDDCCGGGGGGGGGGGGHHHGGHHGHCFDC2EEEGGGFGGEGGGGHGGEHHHHHHHHHGHGHGGGGGGFGGGGGGHHHHHHHHHHHHFHGHHHGHFHHHHHHHHHHHGGGGGFHHHHHHHHHHGHHHHFGDGGGGHGGGGGGG
@M02034:409:000000000-BFKT7:1:1101:3529:14625 1:N:0:31
AAAGTCGAGGTGCCTAAAGTGGCAACCCAGCTTTATGGTGGTGTAGAGCTTCCTGTAGCCGCATGGCGTTCGTGCTTAAATATGGAACTAACCATTCCAATTTTCGCTGTCTCTTATACACATCTCCGAGCCCACGAGACCTCTCTACAT
+
AAAABFBBBBABGGGGGGGGGCGGHDHEGEAGFHGCGHGBEEAGBGHFFHE5AFGBBG53A00AEGFC1>?EE11EF433B4E@33FF3BGFAHGGHHGHGFHGFEFEEEHGHHHHHHGEFDFFFGHGCCGCFAFC?DGGGFHFHFBGB<
@M02034:409:000000000-BFKT7:1:1101:27683:14630 1:N:0:31
AAAGTCGAGGTGCCTAAAGTGGCAACCCAGACTAGGCATGTGGTTGGTGGTGTAGAGCTTCCTGTAGCCGCATGGCGTTCGTACTTAAATATGGAACTAACCATTCCAATTTTCGCTGTCTCTTATACACATCTCCGAGCCCACGAGACC
+
BBCCCFCCDDCCGGGGGGGGGGGHHHHGGHHGHHH3FH32DGHGGGGGFGGGHHHHHHHHHHHHHHHHHGGFGGHGGGGGGGHHHHHHHHHHHHHHHHHHHHGHHHHHHHHHHHGGGGGHHHHHHHHHGHGHHHHHGGGGGGHGGGGGGG
@M02034:409:000000000-BFKT7:1:1101:7331:14638 1:N:0:31
AAAGTCGAGGTGCCTAAAGTGGCAACCCAGACTAAGGGTCGTGTAAATCTTCCTGTAGTTGCATG
+
CBCCCFCCCCCBGGGGGGGGGGGHHHHGGHHGHH3F32B32AEH255D55D555B555555D355
@M02034:409:000000000-BFKT7:1:1101:14962:14639 1:N:0:31
AAAGTCGAGGTGCCTAAAGTGGCAACCCAGACTACGCCGCCTGTTGGTGGTGTAGAGCTTCCTGTAGCCGCATGGCGTTCGTACTTAAATATGGAACTAACCATTCCAATTTTCGCTGTCTCTTATACACATCTCCGAGCCCACGAGACC
+
CCCCCFCCCCCCGGGGGGGGGGGHHHHGGHGGHHHGGGGGGGHHHHHEGGGGHHH5GGHHHHHHHHHHHGGEGGHHGGGGGGBGGGGHHHGHHHFGHHHHHHHHHFHHHHHHHHGGGGGHHHHHFHHHHHHHHHHGGCGGGGHGGGGGGF
@M02034:409:000000000-BFKT7:1:1101:29627:14641 1:N:0:31
AAAGTCGAGGTGCCTAAAGTGGCAACCCAGACTACGCCTCAGGTTGGTGGTGTAGAGCTTCCTGTAGCCGCATGGCGTTCGTACTTAAATATGGAACTAACCATTCCAATTTTCGCTGTCTCTTATACACATCTCCGAGCCCACGAGACC
+
BCCCCFCCCCCCGGGGGGGGGGGHHHHGGHHGHHB22EGGHGHHHHGEAEEEFEHFGGFGGHGHHFHGGEGEFGFAEEFGGFFHHHHHHHFDGF3DFGHHFG3FGHFBGGGHHBEFGGEHHHHFGGGHGHHFHHHBCF@FFGGGGGG/EF
@M02034:409:000000000-BFKT7:1:1101:14006:14642 1:N:0:31
AAAGTCGAGGTGCCTAAAGTGGCAACCCAGACTGGGAGTTCTGTTGGTGGTGTAGAGCTTCCTGTAGCCGCATGGCGTTCGTACTTAAATATGGAACTAACCATTCCAATTTTCGCTGTCTCCTATACACATCTCCGAGCCCACGAGACC
+
CCCDBFCCCCCCGGGGGGGGGGGGHHHGGHHGHHHHFGFHHHHHHHHEGGEFHFGGHHHHHHHHGHHGGFGGGGHGGFGFEGHFHHHFHHHHHHFHHHHFFGFFHHGGGHHHHGGDGGEHHFHHHHHGEHHFHEGGE/@BFFHGGGGGGF
@M02034:409:000000000-BFKT7:1:1101:25682:14643 1:N:0:31
AAAGTCGAGGTGCCTAAAGTGGCAACCCAGACTGTTGGTGGTGTAATGCTTCCTGTAGCCGCATGGCGTTCGTACTTAAATATGGAACTAACCATTCCAATTTTCGCTGTCTCTTATACACATCTCCGAGCCCACGAGACGTCTCT
+
ABBAAFBBBBABGGGGGGGGGFGFGHHGGH22F3BFHHFGGGGHGDDFDFGHHHFGHHHHGEEEGHHGFGGGEGHGGHHHHHHHGGGFHEHHGHHHHHHHHHHHHGGGGGHHGHHGHHHHHHHHHHHGCGGGFHGG@CDD/?/?0?
@M02034:409:000000000-BFKT7:1:1101:6997:14643 1:N:0:31
AAAGTCGAGGTGCCTAAAGTGGCAACCCAGACTTGTGG
+
CCDCCFBCCCCCGGGGGGGGGGGHHHHGGHHGH53FAA
@M02034:409:000000000-BFKT7:1:1101:15769:14645 1:N:0:31
AAAGTCGAGGTGCCTAAAGTGGCAACCCAGACTACGTCTAATGTTGGTGGTGTAGAGCTTCCTGTAGCCGCATGGCGTTCGTACTTAAATATGGAACTAACCATTCCAATTTTCGCTGTCTCTTATACACATCTCCGAGCCCACGAGACC
+
CCCCCFCCCCCAGGGGGGGGGGGHHHHGGGHGHHHGFGHHHHHHHHHEFGEFHHGFGHHHHGHHHHHHHGGEGGHHGFGGGGHHHHHHHHHHHHHGHHHGHHHHHHHHHHHHHHGGGGGHHHHHHHGHGHHHHHHHE/BCGEGGGGGGGC
@M02034:409:000000000-BFKT7:1:1101:23801:14648 1:N:0:31
AAAGTCGAGGTGCCTAAAGTGGCAACCCAGACTAATCAGAATGTTGGTGGTGTAGAGCTTCCTGTAGCCGCATGGCGTTCGTACTTAAATATGGAACTAACCATTCCAATTTTCGCTGTCTCTTATACACATCTCCGAGCCCACGAGAC
+
BBBAADAADBABGGGGGGGGGFGFHHHGGGGFHGHHHHFDGGHGHHGGFD2FGFHBGFHHFHHGHFFGHGGEGGHHGEEGGEFHGHHHHGFHHFFFFHHEHHHHHHHGHHHHHHGGGGEFDGHFFGGF?GHHHDGGGGFGGGHGGFCDG
@M02034:409:000000000-BFKT7:1:1101:23543:14648 1:N:0:31
AAAGTCGAGGTGCCTAAAGTGGCAACCCAGACTAGTACTCATGTTGGTGGTGTAGAGCTTCCTGTAGCCGCATGGCGTTCGTACTTAAATATGGAACTAACCATTCCAATTTTCGCTGTCTCTTATACACATCTCCGAGCCCACGAGACC
+
CCCCBFCCCCCCGGGGGGGGGGGGHHHGGHHGHHHGGGHHHHHHHHHFFEEFGHHHHHHHHHHGGHHHGGGGGGHHGGGGGFCGGHGFHHHHHGHHHHHHHHHHHHHHHHHHHGGGGGGGHHHHHHHHGHHFFHHFG?FGGGHGGGGGGF
@M02034:409:000000000-BFKT7:1:1101:12593:14650 1:N:0:31
AAAGTCGAGGTGCCTAAAGTGGCAACCCAGACTACGCCGCAGGTTGGTGGTGTAGAGCTTCCTGTAGCCGCATGGCGTTCGTACTTAAATATGGAACTAACCATTCCAATTTTCGCTGTCTCTTATACACATCTCCGAGCCCACGAGACC
+
AAAAAFBBDBAAFGFGGGGFGFGFFFHEGHHFHHHGGGGGGGGHHFGFFFAFGFHFFHHHHHFHDGGFGEFEEGHGGEGGGGGHHHGFFHGHHHFFFHHGHHHHHFFHFFHHHHGGGGFFFFHHGG2@DGFGHFGHGGGGGEHFCCGFDE
@M02034:409:000000000-BFKT7:1:1101:28199:14651 1:N:0:31
AAAGTCGAGGTGCCTAAAGTGGCAACCCAGACTAATAAGCAGGTTGGTGGTGTAGAGCTTCCTGTAGCCGCATGGCGTTCGTACTTAAATATGGAACTAACCATTCCAATTTTCGCTGTCTCTTATACACATCTCCGAGCCCACGAGACC
+
A?AAAFBADBABBGGGGGGGGGGGHHHGGHHGHFHHHGHHFGHFHHGGFGFGFGHGGFHHGHHGHHGGHFE@EGHHGGGFEEGAGG4DGEFGHHDGFHFBGFFHH?FFGHHHHFE?EEGGFFGFGGFF32?2BBFF</<<<FHAC@D/?F
@M02034:409:000000000-BFKT7:1:1101:19562:14654 1:N:0:31
AAAGTCGAGGTGCCTAAAGTGGCAACCCAGACTAAGGGTCAGGTTGGTGGTGTAGAGCTTCCTGTAGCCGCATGGCGTTCGTACTTAAATATGGAACTAACCATTCCAATTTTCGCTGTCTCTTATACACATCTCCGAGCCCACGAGACC
+
BBCCBFBBCCCCGGGGGGGGGGGHGHHGGHHGHHHHHHHHHHHGHHGFFGEFHHHHHHHHHHHHGHHHHGGGGGHHGEGGGFHHHHHGHHHHHHHHFHHGHGHHHHGHHHHHHHGGGGGGHFHHHHHHFHHHGHFHFCCCGGEGGGCGGE
@M02034:409:000000000-BFKT7:1:1101:9901:14667 1:N:0:31
AAAGTCGAGGTGCCTAAAGTGGCAACCCAGACTATGGCTGATGTTGGTGGTGTAGAGCTTCCTGTAGCCGCATGGCGTTCGTACTTAAATATGGAACTAACCATTCCAATTTTCGCTGTCTCTTATACACATCTCCGAGCCCACGAGAC
+
CCCCCFCCCCCCGGGGGGGGGGGHGHHGGHHGHHGHCEHGF3BFGHFGGGGGHGHFHHHHHHHHHHGHHGGEEGHGGGGGGEGHGHGGBFBGHH3DEGFGHGFFHGFHFGHHHGEDGGGFHGHHFGBGFG2G?GFDG/<@CGGGCCCDG
@M02034:409:000000000-BFKT7:1:1101:7565:14668 1:N:0:31
AAAGTCGAGGTGCCTAAAGTGGCAACCCAGACTGCGAGTCAGGTTGGTGGTGTAGAGCTTCCTGTAGCCGCATGGCGTTCGTACTTAAATATGGAACTAACCATTCCATTTTCGCTGTCTCTTATACACATCTCCGAGCCCACGAGACCT
+
CCCCCFCCCCCBGGGGGGGGGGGHHHHGGHHGHHHGGGGHHHHHHHGGGGFFHGHGHHHHHHHHGHHHHGGFGGHHGGGGGFHHHHHGHHHHHGGHGHHGHGFHHHHHHHHHHGGGGGHHHHHGHHHHGGHGHHGFCDGGGHGGGGGGGH
@M02034:409:000000000-BFKT7:1:1101:28609:14679 1:N:0:31
AAAGTCGAGGTGCCTAAAGTGGCAACCCAGACTCGGCCGGGTGTTGGTGGTGTAGAGCTTCCTGTAGCCGCATGGCGTTCGTACTTAAATATGGAACTAACCATTCCAATTTTCGCTGTCTCTTATACACATCTCCGAGCCCACGAGACC
+
BBBBBFBBBBAAGGGGGFGGGGGGHHHGGHHGHHFGFGEGGEFAEGFGGGAFGHG5GGGHHHHHFGG5GGEGEGHHE?EFEGGHHHGHHH4FEG33GHHHHHHFHHHHEHHHHHGDGGGBFFHHHGHFHFBCGGGHF/CCCGHGDA@G<>
@M02034:409:000000000-BFKT7:1:1101:20803:14686 1:N:0:31
AAAGTCGAGGTGCCTAAAGTGGCAACCCAGACTCAGACTTCTGTTGGTGGTGTAGAGCTTCCTGTAGCCGCATGGCGTTCGTACTTAAATATGGAACTAACCATTCCAATTTTCGCTGTCTCTTATACACATCTCCGAGCCCACGAGACC
+
CCCCCFCCCCCCGGGGGGGGGGGHGHHGGHHGHHHHHHHHHHHHHHHGFGGGHGHGHGHHHHHHHHHHHGGEGGHHGGGGGGHHHHGGHHHHHHBFFHHHGAGGEHHHHHHHHHGGGGFHGHHHHHHHHHGHHHHFG/CCGGHGGGGCGA
@M02034:409:000000000-BFKT7:1:1101:7437:14686 1:N:0:31
AAAGTCGAGGTGCCTAAAGTGGCAACCCAGACTCCTGGTGCTGTAGAGCTTCCTGTAGCCGCATGGCGTTCGTACTTAAATATGGAACTAACCATTCCAATTTTCGCTGTCTCTTATACACATCTCCGAGCCCACGAGACCTCTCTACAT
+
A1AA1DA1>1>AGGGGGBGGFGGBF0BECCGFHHHFHF1FGGHFGFHHHHGHHHHEGHHHE?/EEGEEEEAEGHHHHHHFGGFFH1GBG1GBFHHHEFGFGHEHHGCGGE1F>2F1GHG2B1FGHDB<E@/B/?/BCCGCFFHGHHDFFF
@M02034:409:000000000-BFKT7:1:1101:18161:14687 1:N:0:31
AAAGTCGAGGTGCCTAAAGTGGCAACCCAGACTGGTGGGTGGGGTAGAGCTTCCTGTAGCCGCATGGCGTTCGTACTTAAATATGGAACTAACCATTCCAATTTTCGCTGTCTCTTATACACATCTCCGAGCCCACGAGACCTCTCTACA
+
CCCCCFDCDCBCGGGGGGGGGGGHHHHGGHHGHHHGGGGBFGGGEEGFHHHHHHHHHHHHHGGGGGHHFFGGEEGFHHHHHHHHHHGGHHHHHHGHHGHHHHHHHHGFGGGHHFHHHHHGHHGHHHHHGFGGGGHGGCGGGGHHHHHHHF
@M02034:409:000000000-BFKT7:1:1101:22640:14689 1:N:0:31
AAAGTCGAGGTGCCTAAAGTGGCAACCCAGACTCAGAATCAGGTTGGTGGTGTAGAGCTTCCTGTAGCCGCATGGCGTTCGTACTTAAATATGGAACTAACCATTCCAATTTTCGCTGTCTCTTATACACATCTCCGAGCCCACGAGACC
+
AAABCFCCCCABGGGGGGGFGGGHHHHGGHHGHGHHHHHHHHHHHHGEFFEFHHHHHHHHHHHHHHHHHGGGGGHHGGGGGGGHHHHHFHHHHHEGHHHHHHHHHHHHHHHHHHGGGGGHHHHHGHHHFHFHHHGHG/CCGFHGGGCGGC
@M02034:409:000000000-BFKT7:1:1101:16465:14700 1:N:0:31
AAAGTCGAGGTGCCTAAAGTGGCAACCCAGACTCGGAATGATGTTGGTGGTGTAGAGCTTCCTGTAGCCGCATGGCGTTCGTACTTAAATATGGAACTAACCATTCCAATTTTCGCTGTCTCTTATACACATCTCCGAGCCCACGAGACC
+
CBCCBFCCCCCCGGGGGGGGGGGHHHHGGHHGHHGGGGGHHHHHHHHGFGFFHHHHHHHHHHHHHGHHHGGFGGHHGGGGGGHHHHHGHHHHHHHHHHHGHHHHHHGHHHHHHFGGGGGHHHHHHHHGFHHHGHHGGGGGGGHGGGGGGE
@M02034:409:000000000-BFKT7:1:1101:7470:14701 1:N:0:31
AAAGTCGAGGTGCCTAAAGTGGCAACCCAGAAGGTTGGTGGTGATGAGCTTCCTGTAGCCGCATGGCGTTCGTACTTAAATATGGAACTAACCATTCCAATTTTCGCTGTCTCTTATACACATCTCCGAGCCCACGAGACCTCT
+
BBCCBFCBCCCCGGGGGGGGGGGHHHHGGHH3GHHHHGGGGGG5555BGHHHHHHHHHHHGGEGGHHGGGGGGHGHHGGHHGHHHFHHHHHHHHHHHHHEGGHHHGGGGGHHHHHHHHHGHHHHHHHGGGGGGHGGGGGGC1==
@M02034:409:000000000-BFKT7:1:1101:28010:14702 1:N:0:31
AAAGTCGAGGTGCCTAACGTGGCAACCCAGACTGCTGATCCTGTTGGTGGTGTAGAGCTTCCTGTAGCCGCATGGCGTTCGTACTTAACTAT
+
AAAAAD>>ADAAGGGFF10FG0AFGHHGGECGHAFF1FGH1DABFF/EFCF/BBGFEHHGFHFHHADGE/E/?/BF/E@F/?0BEG2F@EGF
@M02034:409:000000000-BFKT7:1:1101:13405:14704 1:N:0:31
AAAGTCGAGGTGCCTAAAGTGGCAACCCAGGTGGTTGGTGGTGTAAGTCTTCCTGTAGCCGCATGGCGTTCGTACTTAAATATGGAACTAACCATTCCAATTTTCGCTGTCTCTTATACACATCTCCGAGCCCACGAGACCTCTCTACAT
+
>1>>AFAA1D>AFGGGGGGGFDFFFFHEFHC1BFEFGGECCEEGHGFHDGH2GFFGBEF1BE//EFHG>EGGG0/?FEDHHDHFE1FFH1EGHHGHH2@GBGFHGEGGGGHGFHHFGFF2G1FEGEF?@CGCGHGCC@AEEHHHHHGHB<
@M02034:409:000000000-BFKT7:1:1101:16086:14704 1:N:0:31
AAAGTCGAGGTGCCTAAAGTGGCAACCCAGACTTCTGGTGGTGTTAC
+
CBCCCFCCCCCCGGGGGGGGGGGGHHHGGHHGHFHB53A22BFH255
@M02034:409:000000000-BFKT7:1:1101:9397:14709 1:N:0:31
AAAGTCGAGGTGCCTAAAGTGGCAACCCAGACTGATAATCAGGTTGGTGGTGTAGAGCTTCCTGTAGCCGCATGGCGTTCGTACTTAAATATGGAACTAACCATTCCAATTTTCGCTGTCTCTTATACACATCTCCGAGCCCACGAGACC
+
BBBBAFBBBBBBGGGGGGGGGGGHHHHGGHHGHHHHHHHHHHHHHHGEFGEFHGHHHHHHHHHHHHHGHEGEEGHFGGGGGGHGHHHFFHGHHHHHHHHFHHGHHHGGHHHHHHGGGGGHHGHHDHDGDFDHFHFGDC??CAGGGGGGGG
@M02034:409:000000000-BFKT7:1:1101:28026:14710 1:N:0:31
AAAGTCGAGGTGCCTAAAGTGGCAACCCAGACTGCTGATCATGTTGGTGGTGTAGAGCTTCCTGTAGCCGCATGGCGTTCGTACTTAAATATGGAACTAACCATTCCAATTTTCGCTGTCTCTTATACACATCTCCGAGCCCACGAGACC
+
CCCCCFCCCCBCGGGGGGGGGGGGHHHGGHHGHHHHHHHHHHHHHHHGFGEFGHHGHHHHHHHGGHHGHEEEFGHHGGGGGGHHHHHGHHGHHHHHGHGGGHHHHHGHHHHHHHGEGGGHHGHHHHFHFHHHHHFHFCG@GGHGGGGGGF
@M02034:409:000000000-BFKT7:1:1101:10060:14710 1:N:0:31
AAAGTCGAGGTGCCTAAAGTGGCAACCCAGACTACTGGTGGTCCGGAGCTTCCTGTAGCCGCATGGCGTTCGTACTTAAATATGGAACTAACCATTCCAATTTTCGCTGTCTCTTATACACATCTCCGAGCCCACGAGACCTCTCTACAT
+
CCCCCFCCCCCCGGGGGGGGGGGHHHHGGHHGHHHHHHHHGGHHGGGGGHHHHHHHHHHHGGCEGHHGGGGGGGGGHGGHGHHHGEGHHHHHGHHHHGGGGHHHHGGGGGHHHHHHHHFGGGGHHHGGCGCDFCFD/CDDGGCHHHHGFH
@M02034:409:000000000-BFKT7:1:1101:8599:14717 1:N:0:31
AAAGTCGAGGTGCCTAAAGTGGCAACCCAGACTCAGTCGAATGTTGGTGGTGTAGAGCTTCCTGTAGCCGCATGGCGTTCGTACTTAAATATGGAACTAACCATTCCAATTTTCGCTGTCTCTTATACACATCTCCGAGCCCACGAGACC
+
BBBBBFBBBBBBGGGFGFGFGGGHHHHGGHHGHHHHGHGGFFHGFHHGEEAFGFHHHHHHFGHHHHHFHGGCFGHFEEGGGGHHHHFGHHFHHHFFHHGEFGFGHHHDFHGFHGFGGGGHHHGHHHEHFFFHHHHHG?FDDGFGGGGGGF
@M02034:409:000000000-BFKT7:1:1101:28008:14719 1:N:0:31
AAAGTCGAGGTGCCTAAAGTGGCAACCCAGACTGCTGATCATGTTGGTGGTGTAGAGCTTCCTGTAGCCGCATGGCGTTCGTACTTAAATATGGAACTAACCATTCCAATTTTCGCTGTCTCTTATACACATCTCCGAGCCCACGAGAC
+
BABBAFAA3DB@GGFGFFGGGFFGFEFGAG2AG3CFGHHHGGGGHFEAA?EFG3GFHFHGFHHGF5FFFEF?EFFHFGGF1?GGGHD3DEHGHEGDBF@CFC3FH4GGFFGF?G/EF?GFHFBFFHFHBGBBCFFFD??//FCFC?@EG
@M02034:409:000000000-BFKT7:1:1101:22897:14720 1:N:0:31
AAAGTCGAGGTGCCTAAAGTGGCAACCCAGACTGTTGGTCAGGTACAGCTTCCTGTAGCCGCATGGCGTTCGTACTTAAATATGGAACTAACCATTCCAATTTTCGCTGTCTCTTATACACATCTCCGAGCCCACGAGACCTCTCTACAT
+
CCCCCFDCCCCCGGGGGGGGGGGHHHHGGHHGHHHHHHGHHHHHHHHHHHHHHHHHHHHHGGFGGHHGGGGGGHHHHHHHHHHHHHHHHHHHHHHHHHHHHHHHHGGGGGHHHHHHHHHHHHHHHHHGGGGGGHGGCGGGGHHHGHHHHG
@M02034:409:000000000-BFKT7:1:1101:9390:14725 1:N:0:31
AAAGTCGAGGTGCCTAAAGTGGCAACCCAGACTCTGGGTGGTGTAGCTCTTCCTGTAGCCGCATGGCGTTCGTACTTAAATATGGAACTAACCATTCCAATTTTCGCTGTCTCTTATACACATCT
+
BBBBBFBBBBBBGGGGGGGGGGGHHHHGGHHGHFGF32F22AFGEHFH5FGAA5FB5AA3AE0AEF10>>F?E21BFF33@4B@33F333FGC3BDG4FDFFGH4/?E?E3F4BB4F4?433B3?
@M02034:409:000000000-BFKT7:1:1101:29321:14725 1:N:0:31
AAAGTCGAGGTGCCTAAAGTGGCAACCCAGACTGATGGTGGTAAGGAGCTTCCTGTAGCCGCATGGCGTTCGTACTTAAATATGGAACTAACCATTCCAATTTTCGCTGTCTCTTATACACATCTCCGAGCCCACGAGACCT
+
BBBBBFBBBBBBGGGGGGGGGGGHHGHGGHHGHH3FGHHHGEGFECHEHHGGHHHHHHHHGGGGGHHGEGEGGGEFGHFGHFHHHBFH3F3GGHHHHHHHHHHHFFGGGGHHHHHHHHHHHHGGHHHG?D?DFHGGDFEG/<
@M02034:409:000000000-BFKT7:1:1101:13836:14725 1:N:0:31
AAAGTCGAGGTGCCTAAAGTGGCAACCCAGACTACGAAGACGGTTGGTGGTGTAGAGCTTCCTGTAGCCGCATGGCGTTCGTACTTAAATATGGAACTAACCATTCCAATTTTCGCTGTCTCTTATACACATCTCCGAGCCCACGAGACC
+
CCDDCFDCDDDDGGGGGGGGGGGHHHHGGHHGHHHGGHGGHGGEFGGGGGFGHHHHHHHHHHHHHGHHHGGGGGHHGGGGGGHHHHHHHHHHHFGHGFHHHHGHHHHHHHHHHEGGGGFHHHHHHHGHGHFHHHHHGDGGGGHGGGGGGF
@M02034:409:000000000-BFKT7:1:1101:11289:14727 1:N:0:31
AAAGTCGAGGTGCCTAAAGTGGCAACCCAGACTGATAAGAATGTTGGTGGTGTAGAGCTTCCTGTAGC
+
CCCCCFCCCCCCGGGGGGGGGGGHHHHGGHHGFH3FEA3F5BGH552A22BA13D555B35BEAA555
@M02034:409:000000000-BFKT7:1:1101:16551:14730 1:N:0:31
AAAGTCGAGGTGCCTAAAGTGGCAACGAAGAATGTTGGTGGTGTAGAGCTTCCTGTAGCCGCATGGCGTTCGTACTTAAATATGGAACTAACCATTCCAATTTTCGCTGTCTCTTATACACATCTCCGAGCCCACGAGACCTCTCTACAT
+
BBCCCFCABBBBGGGGGGGGGGGHHFFFGGGCHHHHHHGGGGGHHHGHGHHHHHHHHHHHGGGGGHHGGGGGGGGFGHFHHHHHH3FHHGHHHHHHHHHFGHHHHGGGGGHHHHHHHHHHHHHHHHFG?CFGFHGGDGGGE<GHHHHHHG
@M02034:409:000000000-BFKT7:1:1101:27761:14731 1:N:0:31
AAAGTCGAGGTGCCTAAAGTGGCAACCCAGACTAATT
+
CCCCCFCBBCBCGGGGGGGFGGGHHHHGGHHGHD355
@M02034:409:000000000-BFKT7:1:1101:19264:14733 1:N:0:31
AAAGTCGAGGTGCCTAAAGTGGCAACCCAGACTCATCTTTCGGTTGGTGGTGTAGAGCTTCCTGTAGCCGCATGGCGTTCGTACTTAAATATGGAACTAACCATTCCAATTTTCGCTGTCTCTTATACACATCTCCGAGCCCACGAGACC
+
BBBBBFBBBBBBGGGGGGGFGGGHHHHGGHGGHHHGGHHHHGGFEEEGEEGFFGGAGBGHBGHHHBG5EEGEFGGAE1EFEE?FFGHBFFFGGF33?GHHEF?F3EGGHGHHHH/EFAEFHHHHGGGGGHFHHGHHGBFGGGHGGC??E<
@M02034:409:000000000-BFKT7:1:1101:21096:14734 1:N:0:31
AAAGTCGAGGTGCCTAAAGTGGCAACCCAGACTGTTAAGGGTGTACCGCTTCCTGTAGCCGCATGGCGTTCGTACTTAAATATGGAACTAACCATTCCAATTTTCGCTGTCTCTTATACACATCTCCGAGCCCACGAGACCTCTCTACAT
+
CCCCCFCCCCCCGGGGGGGFGGGHHHHGGHHGHHHHHHHHGHGGHHHGGGGGHHHHHHHHGGFGGHHGGGGGGBGGHHHFHHHHHGHHHHGHHHHHHHHGHHHHHGGGGGHHHHHHHFHHHHHHHHHGGGGGGHGGCFFFGHHHHHFHGH
@M02034:409:000000000-BFKT7:1:1101:13617:14735 1:N:0:31
AAAGTCGAGGTGCCTAAAGTGGCAACCCAGACTAGGAATGAGGTTGGTGGTGTAGAGCTTCCTGTAGCCGCATGGCGTTCGTACTTAAATATGGAACTAACCATTCCAATTTTCGCTGTCTCTTATACACATCTCCGAGCCCACGAGACC
+
CCCCCFCCCCCCGGGGGGGGGGGHHHHGGHHGHHHHGHHHHHGFGHGEFGGFHHG5GGFHHHHHHHGHFGGEFGHFGGGGGEFHHHHHFHHHHHDFHHHHHEGFGHHFHHHHHFGGGGE34DFGFHDGHFGHHHHHE/BCFGFGCGFDDF
@M02034:409:000000000-BFKT7:1:1101:3281:14751 1:N:0:31
AAAGTCGAGGTGCCTAAAGTGGCAACCCAGACTAATAGGAATGTTGGTGGTGTAGAGCTTCCTGTAGCCGCATGGCGTTCGTACTTAAATATGGAACTAACCATTCCAATTTTCGCTGTCTCTTATACACATCTCCGAGCCCACGAGACC
+
ABABBFBBBBAAGGGFFGGFGFEFFGFEGGGFHHHGHHHGHGFGGHHEFEBFGFGFGGHHHGHFFGHBGFEEEEHHFEGFGFFHHHGBHHEHHHGHGHHHHHHHHHHGHHHHHHGGGGEFHHHHGHGHHGHHGHGFFCGGGGHGGGGGGF
@M02034:409:000000000-BFKT7:1:1101:29229:14751 1:N:0:31
AAAGTCGAGGTGCCTAAAGTGGCAACCCAGACTGGTTGTGTTGTTGGTGGTGTAGAGCTTCCTGTAGCCGCATGG
+
BBABBFAAADB?FGGFFF4BFFFHHHGEFG2BFE2B3EDEBGFGHHEE11ACA3FF5AGGHFG5FBDFGGE0E1?
@M02034:409:000000000-BFKT7:1:1101:25438:14752 1:N:0:31
AAAGTCGAGGTGCCTAAAGTGGCAACCCAGACTCTGGGTGGTAATGAGCTTCCTGTAGCCGCATGGCGTTCGTACTTAAATATGGAACTAACCATTCCAATTTTCGCTGTCTCTTATACACATCTCCGAGCCCACGAGACCTCTCTACAT
+
BBBBBFBBBBABGGGGGGG6FGFHCHHGGHGGHHHHHHBEGEFGGHHHGHHHHGHHHHHHGGEFGHHGEGGFFCGGHHHHHHHHHDGHHGHHHHHHHHHFGHHGGGGGGGHHHHHGHHHFHHHHHHHGCCCGEHGFCCGFFHHHHHHHH<
@M02034:409:000000000-BFKT7:1:1101:11804:14756 1:N:0:31
AAAGTCGAGGTGCCTAAAGTGGCAACCCAGACTACGTATGGTGTTGGTGGTGTAGAGCTTCCTGTAGCCGCATGGCGTTCGTACTTAAATATGGAACTAACCATTCCAATTTTCGCTGTCTCTTATACACATCTCCGAGCCCACGAGACC
+
CBCCCFCCCCCCGGGGGGGGGGGHHHHGGHHGHHHGGHHHHGHHGHGEFGFFHFHGHHHHHHHHHHHHHGGGGGHHGGGGGGHHHHHHHHHHHHGHHHGHHHGHHHGHHHHHHHGGGGGHHGHHHHHHHHGHHHHHGCGFGGHGGGGGGG
@M02034:409:000000000-BFKT7:1:1101:12881:14758 1:N:0:31
AAAGTCGAGGTGCCTAAAGTGGCAACCCAGACTCCGGGTGGTGTAGAGCTTCCTGTAGCCGCATGGCGTTCGTACTTAAATATGGAACTAACCATTCCAATTTTCGCTGTCTCTTATACACATCTCCGAGCCCACGAGACCTCTCTACAT
+
AABBBFBBBCCCGGGGGGGGGGGHHHHGGHGGHBH2FGG?2EFHHHHHHHHHHHHHHHGHGGEFGHHGGGGGGFGGHHHHHHHHHHHHHHHHHEHHHHHHHHHHHGGGGGHHHGHHHHFFHHGGHHHGGGGGGFGG@DGGGB11FGF<GF
@M02034:409:000000000-BFKT7:1:1101:9583:14758 1:N:0:31
AAAGTCGAGGTGCCTAAAGTGGCAACCCAGACTCAGAATAATGTTGGTGGTGTAGAGCTTCCTGTAGCCGCATGGCGTTCGTACTTAAATATGGAACTAACCATTCCAATTTTCGCTGTCTCTTATACACATCTCCGAGCCCACGAGACC
+
CCCCBFCBBCCCGGGGGGGGGGGHHHHGGHHGHHHHHHHHHGHHHHHGFGFFHHHHHHHHHHHHHHHHHGGGGGHHGGGGGGHHHHGGHHGHHHFHGHGFHHHHHHHHHHHHHHGGGGGHHHHHGHHGHFGHHHHGGFCGGGHGG?FGGF
@M02034:409:000000000-BFKT7:1:1101:26199:14759 1:N:0:31
AAAGTCGAGGTGCCTAAAGTGGCAACCCAGACTTGGGGTGGTGTAGAGCTTCCTGTAGC
+
BBBBBFBBBBBBGGGGG4GGFGDGHHHGGHCFGGB322B22BFG3F5DA3F535B5555
@M02034:409:000000000-BFKT7:1:1101:29246:14761 1:N:0:31
AAAGTCGAGGTGCCTAAAGTGGCAACCCAGACTGGTTGTGTTGTTGGTGGTGTAGAGCTTCCTGTAGCCGCATGGCGTTCGTACTTAAATATGGAACTAACCATTCCAATTTTCGCTGTCTCTTATACACATCTCCGAGCCCACGAGAC
+
CCCCCFCBCBBBGGGGGGGFGGGGHHHGGHHGHHGBFFEGFHHHHHHEFGGGGGHEGEHHFHHHGGHFGFGFGFGAEEFGFGGHHHHHFHGHGHBDFHGHEF3GHHHFFHHHH4E?FGGHFGEGFHHHFHFHHHGDE?CCCFGCFGGGG
@M02034:409:000000000-BFKT7:1:1101:3294:14763 1:N:0:31
AAAGTCGAGGTGCCTAAAGTGGCAACCCAGACTAATAGGACTGTTGGTGGTGTAGAGCTTCCTGTAGCCGCATG
+
BBBBBFBADD>AGGGGGGGGGGGHHHHGGHDGHH3GHHC33BEGGH2EA2E113D5A53A5FF5A555B1AAEE
@M02034:409:000000000-BFKT7:1:1101:28965:14771 1:N:0:31
AAAGTCGAGGTGCCTAAAGTGGCAACCCAGACTACGCATGGTGTAGAGCTTCCTGTAGCCGCATGGCGTTCGTACTTAAATATGGAACTAACCATTCCAATTTTCGCTGTCTCTTATACACATCTCCGAGCCCACGAGACCTCTCTACAT
+
CCCCBFBBCCBCGGGGGGGFGGGHHHHGGHHGHHHGGGGGHHHHHFHGHHHHHHHHHHHHGGGEGHHGGGGGGGHGHHHHGHHGHGHHHHHHHGHHFFGHHHHHGGGGGGHHHHHFHHGFHDFFGGFF<@?FGHEC/BDDEGHHHHHHHG
@M02034:409:000000000-BFKT7:1:1101:11114:14773 1:N:0:31
AAAGTCGAGGTGCCTAAAGTGGCAACCCAGACTCATAATACGGTTGGTGGTGTAGAGCTTCCTGTAGCCGCATGGCGTTCGTACTTAAATATGGAACTAACCATTCCAATTTTCGCTGTCTCTTATACACATCTCCGAGCCCACGAGAC
+
BBBCBFBCCCCCGGGGGGGGFGGHHHHGGHHGHHHHHHHHHHGHGGGEFEEFHHHHHHHHHHHHGHHHHGGGGGHHGGGGGGHHHGHGHHGHHHGHHHHGHHGHHHHHHHHHHFGGGGGGHGHHHHHGHHHHHHGHGGGGGGHGGCGGC
@M02034:409:000000000-BFKT7:1:1101:3983:14776 1:N:0:31
AAAGTCGAGGTGCCTAAAGTGGCAACCCAGACTTCTCCTAATGTTGGTGGTGTAGAGCTTCCTGTAGCCGCATGGCGTTCGTACTTAAATATGGAACTAACCATTCCAATTTTCGCTGTCTCTTATACACATCTCCGAGCCCACGAGACC
+
BBBCBFCCCCCCGGGGGGGGGGGGHHHGGGHGHHHHHHHHHHHHHHHGGGGFHHHHGHHHHHHHHHHHHGGEFGHHGGGGGGGHHHHHHHGHHGHGHHHHHHHHFHHGHHHHHHGGGGGHGHHHHHFFGFGHHFFHGB@?BCGGGGGGEE
@M02034:409:000000000-BFKT7:1:1101:24581:14778 1:N:0:31
AAAGTCGAGGTGCCTAAAGTGGCAACCCAGACTTCGACTCAGGTTGGTGGTGTAGAGCTTCCTGTAGCCGCATGGCGTTCGTACTTAAATATGGAACTAACCATTCCAATTTTCGCTGTCTCTTATACACATCTCCGAGCCCACGAGACC
+
CCCCCFCCCCBBGGGGGGGGGGGHHHHGGHHGHHHGHGGGHHHHGHGGFGGGGHHFHHHHHHHHHHHHHGGEFGHHGGGGGGHHHHGBGHGHGHEGFHHHHHHHHHHH4FGHHHGGGGEHHHHHHHHHHHFHFGHHG@DFGGHGGGGGGG
@M02034:409:000000000-BFKT7:1:1101:4060:14779 1:N:0:31
AAAGTCGAGGTGCCTAAAGTGGCAACCCAGCCTGTTGGTACGGTAGAGCTTCCTGTAGCCGCATGGCGTTCGTACTTAAATATGGAACTAACCATTCCAATTTTCGCTGTCTCTTATACACATCTCCGAGCCCACGAGACCTCTCTACAT
+
BBBBB5AADBBBGGGGGGGGGGGBGHG2FFHGCEHFHGEHGD2BAE5AF3BFGFHHFFFGEGCEEAHGBFAEGFHHHFGGHHHHHGHHFFHFHHHHHBG4BFHHFGGGEEFGHHHDGDG4EFGFFGF?@CBC/?FD/CGDAFHFHHHGF?
@M02034:409:000000000-BFKT7:1:1101:13214:14784 1:N:0:31
AAAGTCGAGGTGCCTAAAGTGGCAACCCAGACTAAGAGTGGTGTAGAGCTTCCTGTAGCCGCATGGCGTTCGTACTTAAATATGGAACTAACCATTCCAATTTTCGCTGTCTCTTATACACATCTCCGAGCCCACGAGACCTCTCTACAT
+
BBBABFBBBBABGGGGGGGGGGGGHHHGGHHGHHHHHGFGFHGHHHHHFFHHHHFHHHHHGGGEFGHGGGGGEFGGHGHHHGHHHFFFHHHHGHHFHHHHGHHHGGGGGGHHFHHFHHHHHHHHHHGGFGGGGGGGGGGGGHHHGHGFHH
@M02034:409:000000000-BFKT7:1:1101:5374:14785 1:N:0:31
AAAGTCGAGGTGCCTAAAGTGGCAACCCAGACTGGTCCTTCGGTTGGTGGTGTAGAGCTTCCTGTAGCCGCATGGCGTTCGTACTTAAATATGGAACTAACCATTCCAATTTTCGCTGTCTCTTATACACATCTCCGAGCCCACGAGACC
+
ABAAAFBB?DABFGGGGGGGGGGFHHHEFDHGHHGHHHFHHHC2EE?FGGEFFGG5FHHHFHHFGFDFGEEGEGHHGEGGEFFHHHHGHHGHFGEEGHHGGHHHGHHGGGGHHHGGGCEFGHHHHHGGDFDHGFHHGCGGGGEGCDGDGF
@M02034:409:000000000-BFKT7:1:1101:24560:14785 1:N:0:31
AAAGTCGAGGTGCCTAAAGTGGCAACCCAGACTTCGACTCAGGTTGGTGGTGTAGAGCTTCCTGTAGCCGCATGGCG
+
ABBAAF3>DDBBGGGBG4FGGGGHHHHGGHGGHDAACFFEFHCABG2A1AEE13D5A533ABF5B5A5BEE0BA11>
@M02034:409:000000000-BFKT7:1:1101:5477:14786 1:N:0:31
AAAGTCGAGGTGCCTAAAGTGGCAACCCAGACTACTCCGGGTGTAGAGCTTCCTGTAGCCGCATGGCGTTCGTACTTAAATATGGAACTAACCATTCCAATTTTCGCTGTCTCTTATACACATCTCCGAGCCCACGAGACCTCTCTACA
+
BCCCBFCBBBABGGGGGGGGGGGGHHHGGHHGHG3DCBEEAAEFEFGGHGHGHFHFGHHFEGEFGGCE?EFFGBGGHHFFFFGBFDGHGHHGAFFFFEFHFFGHHGGGGGHHGFHBHFHGGHFBDD?<@@?BFAFB<CEDECGFBGHFG
@M02034:409:000000000-BFKT7:1:1101:15772:14792 1:N:0:31
AAAGTCGAGGTGCCTAAAGTGGCAACCCAGAGTAGTGGTGGTGTAGAGCTTCCTGTAGCCGCATGGCGTTCGTACTTAAATATGGAACTAACCATTCCAATTTTCGCTGTCTCTTATACACATCTCCGAGCCCACGAGACCT
+
>1>AA3AADDAAFGGGGGGFGFGBCAGGGCGEHHHHHHDFGGCGGFHHFGCFGHHBGFHGECEEEHHEGEGGF0/?EFHHFEFFGDB1CF1FAGHHGFFGGHGHHGGGGGGHHFHBHHGHHBCFHHEG@CCGGGGG?@CE/@
@M02034:409:000000000-BFKT7:1:1101:19668:14792 1:N:0:31
AAAGTCGAGGTGCCTAAAGTGGCAACCCAGACTGAGAGTAGGGTTGGTGGTGTAGAGCTTCCTGTAGCCGCATGGCGTTCGTACTTAAATATGGAACTAACCATTCCAATTTTCGCTGTCTCTTATACACATCTCCGAGCCCACGAGA
+
CCCCCFCBCCCBGGGGGGGFGGGHHHHGGHHFFHA3DFGHHHGHGEEAAEEF1EF5F5FG5FGHHAGBEFG0EEG1EE@GGEFEFHHHGHEDFE33FGHHB?3FE?GFEGGHHGEFGG?34FF3DFHFFGFGH3GFD?CC/CC/AGGD
@M02034:409:000000000-BFKT7:1:1101:23835:14793 1:N:0:31
AAAGTCGAGGTGCCTAAAGTGGCAACCCAGACTCAT
+
CCCCCFCCCCCCGFGGGGGGGGGHHHHGGHHGH335
@M02034:409:000000000-BFKT7:1:1101:14232:14796 1:N:0:31
AAAGTCGAGGTGCCTAAAGTGGCAACCCAGACTAATCCTCCGGTTGGTGGTGTAGAGCTTCCTGTAGCCGCATGGCGTTCGTACTTAAATATGGAACTAACCATTCCAATTTTCGCTGTCTCTTATACACATCTCCGAGCCCACGAGACC
+
CCCCCFCCCCABGGGGGGGGGGGHGGHGGHHGHGHHHHHGHGGGGGGEGGGFHHGEGHHHHHHHHFGGHGFEGGGHGGGGGGHHHHHHHHHHHHHHHHGFFHFHHGHGHHHHHFFEGGGGFHHHHHHFFHHHHHGHEBCDGGHGGGGGGE
@M02034:409:000000000-BFKT7:1:1101:14214:14798 1:N:0:31
AAAGTCGAGGTGCCTAAAGTGGCAACCCAGACTAATCCTCCGGTTGGTGGTGTAGAGCTTCCTGTAGCCGCATGGCGTTCGTACTTAAATATGGAACTAACCATTCCAATTTTCGCTGTCTCTTATACACATCTCCGAGCCCACGAGACC
+
A3>?>FBADD24FGGFBGFG5FFCHHAEGHGGHHHHHHGCFEE2BEAEFEBFADDGGFHFFFHHHFHEFEGGGGGEFFFEGGFHGFFEGHBHHEFBCFHHFHDFHHFHHHGHBGGDGEEFHGHFFF?GDBFFBDFBA/CCDGHGCCGGGC
@M02034:409:000000000-BFKT7:1:1101:13095:14799 1:N:0:31
AAAGTCGAGGTGCCTATAGTGGCAACCCAGACTGGGAATGGGGTTGGTGGTGTAGAGCTTCCTGTAGCCGCATGGCGTTCGTACTTAAATATGGAACTAACCATTCCAATTTTCGCTGTCTCTTATACACATCTCCGAGCCCACGAGAC
+
BBBBBFBBBBBBGGGGGGGGGGGGHHHGGHHGHHGC2GGHHGEGGGEEFEGEFBF5BAFGBHHHEFFAEEE0EFGAEEEGFE2?FGHFEHHFGF3?FGHHC0?BF?GDDFFHGBEEFE/BGHFD?F3BFCFGHFHBD?@F@FEEGGGDD
@M02034:409:000000000-BFKT7:1:1101:16833:14821 1:N:0:31
AAAGTCGAGGTGCCTAAAGTGGCAACCCAGACTGTTGGTAAGATTGAGCTTCCTGTAGCCGCATGGCGTTCGTACTTAAATATGGAACTAACCATTCCAATTTTCGCTGTCTCTTATACACATCTCCGAGCCCACGAGACCTCTCTACAT
+
CCCCCFCCCCACGGGGGGGFFGGHHHHGGHHGHHGHHHGHGHHHHHFHHHHHHHHHHHHHGGGGGHHGGGGGGFHGHHHHHHHHHGHHHHHHHGGHHHHHHHHHHGGGGEGHHHHHHHHHHHHHHHGFECGGGHGGGGGGGHBGGGHFHG
@M02034:409:000000000-BFKT7:1:1101:24815:14823 1:N:0:31
AAAGTCGAGGTGCCTAAAGTGGCAACCCAGACTTGGCAGTCGGTTGGTGGTGTAGAGCTTCCTGTAGCCGCATGGCGTTCGTACTTAAATATGGAACTAACCATTCCAATTTTCGCTGTCTCTTATACACATCTCCGAGCCCACGAGACC
+
BBCCBFBBCCCCGGGGGGGFGGGHHHHGGHGGHHHGHHGHHGGGGGGGGGGGHHHHHHHHHHHHHHHHHGGGGGHHGGGGAGHHHHHHHHFHHHFHHHHHHHHHHHGHHHHHHHGGGGGHHGHHHHFHGHHHHHGGGCGFFGHGGGGGGE
@M02034:409:000000000-BFKT7:1:1101:6525:14824 1:N:0:31
AAAGTCGAGGTGCCTAAAGTGGCAACCCAGAGGCAGGGTGGTGTAGAGCTTCCTGTAGCCGCATGGCGTTCGTACTTAAATATGGAACTAACCATTCCAATTTTCGCTGTCTCTTATACACATCTCGAGCCCACGAGACCTCTCTACAT
+
BBBBBFBABB>AGGGGGGGGGGGHHHHGGHHHGFGGGGFGEEFGHGFGHHHHHHHHHHHHGGCEGHGGEFGGEHHHHHHGHHHHHFHHHHHHHHHHGFHHHGHHHGGGGGHHFHHFHGHHHGHHHHHHGFGEGGG?CEGGHHHHHHHHH
@M02034:409:000000000-BFKT7:1:1101:16995:14832 1:N:0:31
AAAGTCGAGGTGCCTAAAGTGGCAACCCAGAATGTTGGTGGTGTATCGCTTCCTGTAGCCGCATGGCGTTCGTACTTAAATATGGAACTAACCATTCCAATTTTCGCTGTCTCTTATACCCATCTCCGAGCCCACGAGACCTCTCTACAT
+
BABBBFBBBBABGGGGGGGGGGGGFHHGGHGHHHGFGH?FFGGAFFGGGHHGHHHFGHHHCFEGGHFG1ECE??FFHHGFHHHFH3FFHFGFHGHHGG@4BFGHFEFGGEGGGGFBGHH4FEFEGHFGCCGGEA<//>EDEHHFHB11D?
@M02034:409:000000000-BFKT7:1:1101:23839:14834 1:N:0:31
AAAGTCGAGGTGCCTAAAGTGGCAACCCAGACTAGTGCGAAGGTTGGTGGTGTAGAGCTTCCTGTAGCCGCATGGCGTTCGTACTTAAATATGGAGCTAACCATTCCAATTTTCGCTGCTCTTATACACATCTCCGAGCCCACGAGACCT
+
CCCCCFCCCCABGGGGGGGGGGGGHHHGGHHGHHHHGHFGGGGHHHEFFGEFHGHGHGHHHHHFGHHHHGGGGGHHGGGGGGHHHHHHHHGHHHGGGHHGHHHHHHHHHHHHHHGGGGGGHHHHHHFHGHHHHGFGGGGDGHGGGGGGEH
@M02034:409:000000000-BFKT7:1:1101:21868:14837 1:N:0:31
AAAGTCGAGGTGCCTAAAGTGGCAACCCAGACTAAGAATGGTGTTGGTGGTGTAGAGCTTCCTGTAGCCGCATGGCGTTCGTACTTAAATATGGAACTAACCATTCCAATTTTCGCTGTCTCTTATACACATCTCCG
+
CBCDCFCCDDCCGGGGGGGGGGGHHHHGGH2AAA3BA5FHHHHHCG22A2EFA3F5A5AF5BFEA5A5BEF0EEG10BEFE??1?FG@3BFEE333BGHH303B?4F44FBG?4>/?/<B??DB4B??GB2FFFH2?
@M02034:409:000000000-BFKT7:1:1101:6942:14838 1:N:0:31
AAAGTCGAGGTGCCTAAAGTGGCAACCCAGACTGTTAGGAGTGTAGAGCTTCCTGTAGCCGCATGGCGTTCGTACTTAAATATGGAACTAACATTCCAATTTTCGCTGTCTTATACACATCTCCGAGCCCACGAGACCTCTCTACATCT
+
AABBBF@ADBBBGGGGGGGGGGGGHHHGGAEFFFHFHBFHGHHGGHHHGGHHHHHHFBHHGGCEGGGGGGGGFFHHHHHGHHFGHHGHEHGFGFFHFHBGHHH4/EEFGHHEHHHF4GHHGHFHGEGGBFEG?B?DGEHGGHHHHGB1F
@M02034:409:000000000-BFKT7:1:1101:21886:14839 1:N:0:31
AAAGTCGAGGTGCCTAAAGTGGCAACCCAGACTAAGAATGGTGTTGGTGGTGTAGAGCTTCCTGTAGCCGCATGGCGTTCGTACTTAAATATGGAACTAACCATTCCAATTTTCGCTGTCTCTTATACACATCTCCGAGCCCACGAGAC
+
BBBBBFBBBBABGGGDGGGGGGGHHHHGGHHGHDHHFHHHBGHHEHHGGGEFHHHHHHHGHHHHHHHHHGGFGGHHGGGGGEGHGHHHHHGHHGGHHHFHHHHGHHGHHHHHHHGGGGGGFHHHHHHHFHGHHHGHGCCCGEGGGGGGG
@M02034:409:000000000-BFKT7:1:1101:15559:14840 1:N:0:31
AAAGTCGAGGTGCCTAAAGTGGCAACCCAGACTGCGACGGCTGTTGGTGGTGTAGAGCTTCCTGTAGCCGCATGGCGTTCGTACTTAAATATGGAACTAACCATTCCAATTTTCGCTGTCTCTTATACACATCTCCGAGCCCACGAGACC
+
AABCBFCBCBABGGGGGGGGGGGHHHHGGHHGHHHGGGGGGGGGHHGGFGEEGHHGHGGHHHHHHHGHHGGFGGHHGEGGGGHHHHHGHHFHHHDFGGFHHGFHGHHHHHGHHBDFGGGHHGHHFHFHFHFHGHFFEDGFGGHEGGGGGF
@M02034:409:000000000-BFKT7:1:1101:9773:14844 1:N:0:31
AAAGTCGAGGTGCCTAAAGTGGCAACCCAGACTGGGCCGGCGGTTGGTGGTGTAGAGCTTCCTGTAGCCGCATGGCGTTCG
+
BBBBBFBBBBBBGGGGGBGGGGGGHHHGGHGGHHHHHHGCGGGGG?E11E?FF3F3FFGHDEFGH4FDHDC>>EGAEEE/?
@M02034:409:000000000-BFKT7:1:1101:21029:14845 1:N:0:31
AAAGTCGAGGTGCCTAAAGTGGCAACCCAGACTTCGAATACTGTTGGTGGTGTAGAGCTTCCTGTAGCCGCATGGCGTTCGTACTTAAATATGGTACTAACCATTCCAATTTTCGCTGTCTCTTATACACATCTCCGAGC
+
CCCCCFCCCCBBGGGGGGGFGGGHHHHGGHHGHFAA22B2BFHHH3GEEAGG1AF5D5BG5BGGAAB5AEE0B?C1>EEF?A2F?GH3BFG4GB44BEGH313B?4F44D?GFB>>EE<B?FDF4?4?BB2?GFH?A//<
@M02034:409:000000000-BFKT7:1:1101:3208:14846 1:N:0:31
AAAGTCGAGGTGCCTAAAGTGGCAACCCAGACTTCTAAGAAGGTTGGTGGTGTAGAGCTTCCTGTAGCCGCATGGCGTTCGTACTTAAATATGGAACTAACCATTCCAATTTTCGCTGTCTCTTATACACATCTCCGAGCCCACGAGAC
+
CCCCCFCCCCABGGGGGGGGGGGHFHHGGHHGHDGFFFHBDFHHDGAEFGFF13F5A5BF5FFG55FB3EE>EEC1E?>1?????BB3EFGGGD33FCGH303BB4F4?FFHF4EEFE/3B4DBDF43?CFCHFH2C/<BDF=/</</C
@M02034:409:000000000-BFKT7:1:1101:21516:14847 1:N:0:31
AAAGTCGAGGTGCCTAAAGTGGCAACCCAGACTGTTGGTGGTGTAGGGCTTCCTGTAGCCGCATGGCGTTCGTACTTAAATATGGAACTAACCATTCCAATTTTCGCTGTCTCTTATACACATCTCCGAGCCCACGAGACCTCTCTACAT
+
A3AABFBBBBAABGGGGGGFGGGGHHCEGHHGHGBEGC2FEEAFGG3CE11BBGFHHGHFEEEEFFHGEGGFEBFFDFG3FGHF33BEGF3CGHGHHGHGHH4GBEF?EGHHGHHHHHHHHEFGHHHGGGCGGHGG?CCDFFGHHFHFHG
@M02034:409:000000000-BFKT7:1:1101:18354:14853 1:N:0:31
AAAGTCGAGGTGCCTAAAGTGGCAACCCAGACTCTGAATGGTGTAGAGCTTCCTGTAGC
+
CCCCCFCCCCCBGGGGGGGGGGGHHHHGGHHGHGDHG5A53AGH3GAF5AF535BB555
@M02034:409:000000000-BFKT7:1:1101:6946:14856 1:N:0:31
AAAGTCGAGGTGCCTAAAGTGGCAACCCAGACTGTTAGGAGTGTAGAGCTTCCTGTAGCCGCATGGCGTTCGTACTTAAATATGGAACTAACATTCCAATTTTCGCTGTCTTATACACATCTCCGAGCCCACGAGACCTCTCTACATCT
+
BCCCBFCCCCBCGGGGGGGGGGGHHHHGGHHGHGHHHCHHHGHHFHGHFGHEGHHFGFFDEGEGGFFGEEGGGFEGHGDFFFGHF3FGHBGGBGHHHDFGGGHF@EEGEGFHEGEG4FGGEGF3E/EFCGGEF/>?AFFHHHHFHHEFF
@M02034:409:000000000-BFKT7:1:1101:6295:14856 1:N:0:31
AAAGTCGAGGTGCCTAAAGTGGCAACCCAGTATGTTGGTGGTGTACATCTTCCTGTAGTCGCTTG
+
CCCCCFCBCCCCGGGGGGGGGGGHHHHGGH35FGAF5GE2AEFH3A5F55D555BA5555AA11A
@M02034:409:000000000-BFKT7:1:1101:28396:14859 1:N:0:31
AAAGTCGAGGTGCCTAAAGTGGCAACCCAGACTAATAATCAGGTTGGTGGTGTAGAGCTTCCTGTAGCCGCATGGCGTTCGTACTTAAATATGGAACTAACCATTCCAATTTTCGCTGTCTCTTATACACATCTCCGAGCCCACGAGACC
+
BBCCCFCBCCCCGGGGGGGGGGGHHHHGGHGGHHHHHHHHHHHHHHGEFFBFHHHGHHHHHHHHHHHHHGGGGGHHGGGGGGHHHHGHHHHHHHFFHHGGHHHHHHFHHHGHHHGGGGGGHHHGGHFHFHFHHHFHGCC<CGHGGGGGGF
@M02034:409:000000000-BFKT7:1:1101:4468:14861 1:N:0:31
AAAGTCGAGGTGCCTAAAGTGGCAACCCAGACTGCTAGTATGGTTGGTGGTGTAGAGCTTCCTGTAGCCGCATGGCGTTCGTACTTAAATATGGAACTAACCATTCCAATTTTCGCTGTCTCTTATACACATCTCCGAGCCCACGAGACC
+
BCCCBFCCCCCCGGGGGGGFFGGHHHHGGHHGHHHHHHHHHHHHHGGGGGGGHGHGGGHHHHHHHHHGHGGGGGHHGGGGGGHHHHGHHHHHHHHHGHHHHHGHHHHGHHHHHHGGGGGHFHGHHHHHGGGFHHHHGCGGGGHGGGGGGE
@M02034:409:000000000-BFKT7:1:1101:17809:14865 1:N:0:31
AAAGTCGAGGTGCCTAAAGTGGCAACCCAGACTGGGGGGGGT
+
AAABBF@ABDAAEFGFGFFFGGFHHHGEGHHGH32AA?C--9
@M02034:409:000000000-BFKT7:1:1101:12734:14865 1:N:0:31
AAAGTCGAGGTGCCTAAAGTGGCAACCCAGACTAATAATTATGTTGGTGGTGTAGAGCTTCCTGTAGCCGCATGGCGTTCGTACTTAAATATGGAACTAACCATTCCAATTTTCGCTGTCTCTTATACACATCTCCGAGCCCACGAGACC
+
AABBAFAA3DAAGFGGGGFGGFGGGHHGGHHGFHHHHHHGEFHHHFEEFFEFGGHGHHHHGHHHHHHFHGGGGGHHGGGGGEFEGHHGHHGHHEBGFHHHHFHHHHGHGHHHHGGGGGEGHHHFHHHH4FBGFHHFD/CC?AGFGCGGGF
@M02034:409:000000000-BFKT7:1:1101:16182:14868 1:N:0:31
AAAGTCGAGGTGCCTAAAGTGGCAACCCAGACT
+
CDDCCFDDDDCCGGGGGGGGGGGHHHHGGH22B
@M02034:409:000000000-BFKT7:1:1101:17161:14871 1:N:0:31
AAAGTCGAGGTGCCTAAAGTGGCAACCCAGACTTCGCATGCTGTTGGTGGTGTAGAGCTTCCTGTAGCCGCATGGCGTTCGTACTTAAATATGGAACTAACCATTCCAATTTTCGCTGTCTCTTATACACATCTCCGAGCCCACGAGACC
+
CCCCCFCCCCCCGGGGGGGGGGGHHHHGGHHGHHHGGGGGHHHHHHHFGGEFHHHHHHHHHHHHHHHHHGGEGGHHGGGGGGHHHHGHFHHHHFGHFHHHHHGHHHHHFGHHHFGGGGGHHHHHHHHHHHFHFHHEE@?DGGHGGGGGGC
@M02034:409:000000000-BFKT7:1:1101:3070:14874 1:N:0:31
```
