## Supplementary material for "Engineering a virus-like particle to display peptide insertions using an apparent fitness landscape": Sequencing text files, python code, and primer descriptions: eHTS072S31_s1_pe (part 2 of 47)

```
AAAGTCGAGGTGCCTAAAGTGGCAACCCAGACTGGGGGGGGGTTGGTGGTGTAGAGCTTCCTGTAGCCGCATGGCGTTCGTACTTAAATATGGAACTAACCATTCCAATTTTCGCTGTCTCTTATACACATCTCCGAGCCCACGAGACCT
+
AAAABFBBBBBBGGGGGGGFGFGFEEHGGHCGHHHHGGGGFFFD-D.AD.9AB/;;BFFFBF/B/BBFDFADDF?BDFFFDFEFFFF//BFFFBBBFBFFFBFFFFFFFFFFED.DFDBFBBFFFFBFFFFFEBFF;B=DEFFB;9ADAB
@M02034:409:000000000-BFKT7:1:1101:5143:14875 1:N:0:31
AAAGTCGAGGTGCCTAAAGTGGCAACCCAGACTTCTGGTGGTGTGGAGCTTCCTGTAGCCGCATGGCGTTCGTACTTAAATATGGAACTAACCATTCCAATTTTCGCTGTCTCTTATACACATCTCCGAGCCCACGAGACCTCTCTACAT
+
AAAAAFABBDAAFGGDGFGGGFGHFGGAFCAF3FGFHHFFGEAGGGHGFGHFHHHGHHHFE?EEEHHGFGFEEBCFGHFFHFHHFE3FGHFFHDGHHHHHHHFHHGGGGGHHFHHHHHHGHFHHHHGGCGGGGHGG<CGGFHHFFHHFHG
@M02034:409:000000000-BFKT7:1:1101:14286:14877 1:N:0:31
AAAGTCGAGGTGCCTAAAGTGGCAACCCAGACTGGGGGGAGTGTTGGTGGTGTAGAGCTTCCTGTAGCCGCATGGCGTTCGTACTTAAATATGGAACTAACCATTCCAATTTTCGCTGTCTCTTATACACATCTCCGAGCCCACGAGACC
+
CCCCCFCCCCABGGGGGGGGGGGHHHHGGHHGHHHHGGGGGGHHHHHDFGFFHHHGHHHHHGHHHGHHHGGGGGHHGGGGGGHHHHHHHHHHHHHHGHHHHHFHHHHHFGHHHFGGGGGGGGGGFGGGGGGGGGGGGFGAGGGGGFFFFF
@M02034:409:000000000-BFKT7:1:1101:14761:14877 1:N:0:31
AAAGTCGAGGTGCCTAAAGTGGCAACCCAGACTCAGAAGAATGTTGGTGGTGTAGAGCTTCCTGTAGCCGCATGGCGTTCGTACTTAAATATGGAACTAACCATTCCAATTTTCGCTGTCTCTTATACACATCTCCGAGCCCACGAGACC
+
CBCCCFCCCCCCGGGGGGGGGGGHHHHGGHHGHHHHHHHHHGHHHHHFFGGFHHHHHHHHFHHHHHHHHGGFGGHHGGGGGGHHHHHHHHHHHHFHHHHFHHGHHHGHHHHHHFGGGGGHHHHHGHHHGHHHHHHHGDGGGGHGGGGGGF
@M02034:409:000000000-BFKT7:1:1101:13669:14888 1:N:0:31
AAAGTCGAGGTGCCTAAAGTGGCAACCCAGACTAATCATAATGTTGGTGGTGTAGAGCTTCCTGTAGCCGCATGGCGTTCGTACTTAAATATGGAACTAACCATTCCAATTTTCGCTGTCTCTTATACACATCTCCGAGCCCACGAGACC
+
BBBBBFBBBBBBGGGGGGGFGGGHHHHGGHHGHHHHHHHHHHHGHHHEFGEFHHHGHHHGHHHHHHHHHFGFFGHFGGGGGGHHHHHHHHHHHGFHHHHHHHHHHHFHHHHHHHGGGGGHHHHHHHHHFHHHHHEFFCGCCGHGCCGGGE
@M02034:409:000000000-BFKT7:1:1101:2769:14888 1:N:0:31
AAAGTCGAGGTGCCTAAAGTGGCAACCCAGACTAAGAATGTTGGTGGTGTAGAGCTTCCTGTAGCCGCATGGCGTTCGTACTTAAATATGGAACTAACCATTCCAATTTTCGCTGTCTCTTATACACATCTCCGAGCCCACGAGACCTCT
+
AABBAFBBBBABGGGGCEGGGGGHHHGGGGHFHHHHHHHHGHHH2FFEFHFHFHHHHHHHGGFHGFEEEEEHFEFGGFEEFCGFGGHFHGHGFFFFFGGDGHGFFBGHHH4EE?FFEE?BDGHFFHCGGFGGB?<C/BFEECDGGGEFBG
@M02034:409:000000000-BFKT7:1:1101:17259:14889 1:N:0:31
AAAGTCGAGGTGCCTAAAGTGGCAACCCAGACTACTCAGCCTGTTGGTGGTGTAGAGCTTCCTGTAGCCGCATGGCGTTCGTACTTAAATATGGAACTAACCATTCCAATTTCGCTGTCTCTTATACACATCTCCGAGCCCACG
+
BBBBBFBBBAAAFGGGGGGGGGGHHHHGGECGHHHHGGHFFHFGFHEEFGGFFGGBFEFGHHHHHHGHGGGEEGGHEEEFGE2FGGHFDHHHGH3@BFGFGA?BFHHF4FFHFGEDA<E4BFFBF4BGFGFGDBF//BDCFG/B
@M02034:409:000000000-BFKT7:1:1101:9376:14891 1:N:0:31
AAAGTCGAGGTGCCTAAAGTGGCAACCCAGGATGTTCGGGGTGTAGAGCTTCCTGTAGCCGCATGGCGTTCGTACTTAAATATGGAACTAACCATTCCAATTTTCGCTGTCTCTTATACACATCTCCGAGCCCACGAGACCTCTCTACAT
+
BBBBBFBBBBABGGGGGGGGGGGHHGHGGHGHHHHHHGGGGGGGHHHHHHHHGHHHHHHHGGEEEHHGGGGGGFHGHGHHGHHHHHHHHGHHHHHHHGHGFHHHHGGGGGH4FGHHHHHHHHGHHHHGGGCGFGGF/CGDFCGHFGFHHF
@M02034:409:000000000-BFKT7:1:1101:14426:14892 1:N:0:31
AAAGTCGAGGTGCCTAAAGTGGCAACCCAGACTGTTGGTGGTGTAGAGCTTCCTGTAGCCGCATGGCGTTCGTACTTAAATATGGAACTAACCATTCCAATTTTCGCTGTCTCTTATACACATCTCCGAGCCCACGAGACCTCTCTACAT
+
BCCCBFCCDDCCGGGGGGGFGGGHHHHGGHHGHHHHHHGGGGGHHHHHHHHHHHHHHHHHGFEGGHHGFGGGGHHHHHHHHHHHHHHHHHHHHHHHHHHHHHHHHGGGGGHHHHHHHHHGHHHHHHHGCGGGGGGFCGGGGHHHHHHHHH
@M02034:409:000000000-BFKT7:1:1101:2791:14898 1:N:0:31
AAAGTCGAGGTGCCTAAAGTGGCAACCCAGACTAAGAATGTTGGTGGTGTAGAGCTTCCTGTAGCCGCATGGCGTTCTTACTTAAATATGGAACTAACCATTCCAATTTTCGCTGTCACTTATACACATCTCCTAGCCCACGAGACCTCT
+
BABBAF>AD?AABEGFC4BGFGFHGHHGF2FFHG3FGCC55AF2EFEGFF3AG5AFGHGEHAF5AGEE?EAGFFAEF14EFBHGE34EG4@BBGFFFHHBFGFGHGG3GFHEEGGGHBDFHHB4GB33F3BG23B32BFF?@@/CACFBD
@M02034:409:000000000-BFKT7:1:1101:11136:14908 1:N:0:31
AAAGTCGAGGTGCCTAAAGTGGCAACCCAGACTAATACTAATGTTGGTGGTGTAGAGCTTCCTGTAGCCGCATGGCGTTCGTACTTAAATATGGAACTAACCATTCCAATTTTCGCTGTCTCTTATACA
+
AABBAFBBBBBBGGGGFFGGGGGH4AFEGHFGHHGHFHHFHGFHHHHGGGGFGGHGGHHHHHHHGGGEGGGEFGHGGGGGGF2?FGFFGHDHG33BGGFG3C3FHGGFBFGFGFEGDFEFHFGGFFFGE
@M02034:409:000000000-BFKT7:1:1101:11117:14910 1:N:0:31
AAAGTCGAGGTGCCTAAAGTGGCAACCCAGACTAATACTAATGTTGGTGGTGTAGAGCTTCCTGTAGCCGCATGGCGTTCGTACTTAAATATGGAACTAACCATTCCAATTTTCGCTGTCTCTTATACACATCTCCGAGCCCACGAGACC
+
CCCDCFCDCCBCGGGGGGGGGGGHHHHGGHHGHHHHHHHHHHHHHHHEFGEFHHHHHHHHHGHHHHHHGGGGGGHHGGGGGGHHHHHHHHHHHHHHHHHHHHHHHHHHHHHHHHGGGGGHHHHHHHGHGHHHHHHHGFCGGGGGGGGGGG
@M02034:409:000000000-BFKT7:1:1101:6468:14912 1:N:0:31
AAAGTCGAGGTGCCTAAAGTGGCAACCCAGACTAATAATACGGTTGGTGGTGTAGAGCTTCCTGTAGCCGCATGGCGTTCGTACTTAAATATGGAACTAACCATTCCAATTTTCGCTGTCTCTTATACACATCTCCGAGCCCACGAGACC
+
BCCCBFCCCCCCGGGGGGGGGGGHHHHGGHHGHHHHHHHHHHGHGGGGGGEGHHHGHHHHHHHHHHHHHGGGGGHHGGGGGGHHHHGHHHGHHHHGHHGHHHHHHHHHHHHHHHGGGGGHHHHHHHGHHHHHGHHHGFGGGGHGGFCGGG
@M02034:409:000000000-BFKT7:1:1101:27681:14917 1:N:0:31
AAAGTCGAGGTGCCTAAAGTGGCAACCCAGACTAATCGTGAGGTTGGTGGTGTAGAGCTTCCTGTAGCCGCATGGCGTTCGTACTTAAATATGGAACTAACCATTCCAATTTTCGCTGTCTCTTATACACATCTCCGAGCCCACGAGACC
+
BBAABFBBBBBBGGGGGFGFGGGHHHHGGHHGHGGHHGHHFEHFHHGGFGBFFGG5FFHHGGHHHHGDGEGEGGHFGGGGGGHGGHBGHHFGHHDBFHFHFF3GHGHFHHHHHFEEEEE?GFGHGGBHBHEHFHHBDBBC/FGGGGGGDA
@M02034:409:000000000-BFKT7:1:1101:8393:14930 1:N:0:31
AAAGTCGAGGTGCCTAAAGTGGCAACCCAGACTTGTCATCCGGTTGGT
+
CCCCBFCCCCCCGGGGGGGGGGGHHHHGGHHGH53A3DG532EE2E0A
@M02034:409:000000000-BFKT7:1:1101:8374:14930 1:N:0:31
AAAGTCGAGGTGCCTAAAGTGGCAACCCAGACTTGTCATCCGGGTGGTGGTGTAGAGCTTCCTGTAGCCGCATGGCGTTCGTACTTAAATATGGAA
+
AAAA1D1AD?>>1BBAAB13AB00G0GC0AGCCGG1FGFBBA//BEE/BAABBBG2GEGB111FBFDGGEFE/EFEEG/BEEGHHFE11FGBGF1F
@M02034:409:000000000-BFKT7:1:1101:19438:14934 1:N:0:31
AAAGTCGAGGTGCCTAAAGTGGCAACCCAGACTGGGGTGGGGGTTGGTGGTGTAGAGCTTCCTGTAGCCGCATGGCGTTCGTACTTAAATATGGAACTAACCATTCCAATTTTCGCTGTCTCTTATACACATCTCCGAGCCCACGAGACC
+
CBCCBFBCCCCCGGGGGGGFGGGHHHHGGHHGHHHHGEEFGGGEFGGFFGEFHHHHHHGHHHHHGHHHHGGGGGHHGGGGGGFHHHFFHHHHHHGFHFGFGHHGHHGHHHHHHHGGGGGHHHHHHHHHFHFHHHHHGCGGGGHGGGGGGG
@M02034:409:000000000-BFKT7:1:1101:16003:14944 1:N:0:31
AAAGTCGAGGTGCCTAAAGTGGCAACCCAGACTCAGGGGAGTGTTGGTGGTGTAGAGCTTCCTGTAGCCGCATGGCGTTCGTACTTAAATATGGAACTAACCATTCCAATTTTCGCTGTCTCTTATACACATCTCCGAGCCCACGAGACC
+
A@ABAFA>DBABGGGFGGGGGGGFCHHGGGGFHHHHGHGGGFHGGHHEFGAFGFHHHGFHHHHHHHEHGFFEGGHHGGGGGGHHHHFGBHHHHHHHHHFFFFGHHHHFFHHHGHGGGGEFFFHFHHHHFHFBGHFFAC?CFGHGGGGGGG
@M02034:409:000000000-BFKT7:1:1101:1739:14947 1:N:0:31
AAAGTCGAGGTGCCTAAAGTGGCAACCCAGACTACTTCTTCTGTTGGTGGTGTAGAGCTTCCTGTAGCCGCATGGCGTTCGTACTTAAATATGGAACTAACCATTCCAATTTTCGCTGTCTCTTATACACATCTCCGAGCCCACGAGACC
+
>>ABAFCCCCBAGGGGGGGFGGFHGGHGGHGGHHBHHFFHHHHHHHHEFDEFHHHDGGHHFCGGBGHGGEEEEEHFFFGFFGHGGHGFHHFHHF3GGGFBGHGHHHHHHHHHHFEEGGFGHHHHHHGDBBFHFGF2CCG?CCGEF/ADDF
@M02034:409:000000000-BFKT7:1:1101:9523:14948 1:N:0:31
AAAGTCGAGGTGCCTAAAGTGGCAACCCAGACTACGAAGCAGGT
+
CBCCCFCCCCCCGGGGGGGGGGGHHHHGGHHGHB32E22A3BFG
@M02034:409:000000000-BFKT7:1:1101:5197:14950 1:N:0:31
AAAGTCGAGGTGCCTAAAGTGGCAACCCAGAATAAGGGTGGTGTAGAGCTTCCTGTAGCCGCATGGCGTTCGTACTTAAATATGGAACTAACCATTCCAATTTTCGCTGTCTCTTATACACATCTCCGAGCCCACGAGACCTCTCTACAT
+
BCCCAFCCCCCCGGGGGGGGGGGHHHHGGHHHHHHHHHFFGGGHHHHHGHHHHHHHHHHHGGGGGHHGGGGGGHHGHGHHHHHHHFHHHHHHHHHHHHHHHHHHHGGGGGHHHHHHHHHHHHHHHHFGGGFGGHGG@FGEGHHHHHHHHH
@M02034:409:000000000-BFKT7:1:1101:9289:14953 1:N:0:31
AAAGTCGAGGTGCCTAAAGTGGCAACCCAGACTTCTAAGCAGGTTGGTGGTGTAGAGCTTCCTGTAGCCGCATGGCGTTCGTACTTAAATATGGAACTAACCATTCCAATTTTCGCTGTCTCTTATACACATCTCCGAGCCCACGAGACC
+
CCCCBFCCCCCCGGGGGGGFGGGHHHHGGHHGHHHHHHHHHHHHHHGEFGEFHHHHHHHHHHHHHHHHHGGEGGHHGGGGGGHHHHGFGHGHHHFHGHHHHHHHHHGHHHHHHHGGGGGHHHHHGHHHFFFHHHHHGFGGGGHGGGGGGE
@M02034:409:000000000-BFKT7:1:1101:17845:14953 1:N:0:31
AAAGTCGAGGTGCCTAAAGTGGCAACCCAGACTGGGCATGGGGTTGGTGGTGTAGAGCTTCCTGTAGCCGCATGGCGTTCGTACTTAAATATGGAACTAACCATTCCAATTTTCGCTGTCTCTTATACACATCTCCGAGCCCACGAGAC
+
DDDDDFCCCCCCGGGGGGGGGGGHHHHGGHHGHBHAFHF22GGFGGGFGGGFHHHHHHHHHHHHHHHHHGGGGGHHGGGGGGEHHHHHHHHHHGGHHHHGHHHHHHGHHHHHHHGGGGGHHHHHHHHHHHGHHHHHGGGGGGHGGGGGG
@M02034:409:000000000-BFKT7:1:1101:19705:14955 1:N:0:31
AAAGTCGAGGTGCCTAAAGTGGCAACCCAGACTGTTCAGGGTGTAGATCTTCCTGTAGCCGCATGGCGTTCGTACTTAAATATGGAACTAACCATTCCAATTTTCGCTGTCTCTTATACACATCTCCGAGCCCACGAGACCTCTCTACAT
+
CCCCCFCCCCBCGGGGGGGGGGGHHHHGGHHGHHHHHHHHHHGGHHHHHHHHHHHHHHHHGGEGGHHGEGGGGHHHHHGGHHHHHDGHHHFHHHHHHHHHHHHHHGGGGGGHHHHHHHFHHHHHHHHGEG?GGGGGCFDFGHHHHHHHHH
@M02034:409:000000000-BFKT7:1:1101:21178:14957 1:N:0:31
AAAGTCGAGGTGCCTAAAGTGGCAACCCAGATGGTTGGTGGTGTAACTCTTCCTGTAGCCGCATGGCGTTCGTACTTAAATATGGAACTAACCATTCCAATTTTCGCTGTCTCTTATACACATCTCCGAGCCCACGAGACCTCTCTACAT
+
CBCCCFCBCCCCGGGGGGGGGGGHHHHGGHGHFHHGGGGGGGGHGHHHHHHHFHHHHHGFFGCFGHHGEGGGGFEGHFFFGHHHF3GHGFHHHHGGHHHHHHHHGGGGEGFHGHHBFFDEGGGGHF3D@DCCFFFD/BBGGHGHGHGHHH
@M02034:409:000000000-BFKT7:1:1101:5218:14957 1:N:0:31
AAAGTCGAGGTGCCTAAAGTGGCAACCCAGAATAAGGGTGGTGTAGAGCTTCCTGTAGCCGCATGGCGTTCGTACTTAAATATGGAACTAACCATTCCAATTTTCGCTGTCTCTTATACACATCTCCGAGCCCACGAGACCTCTCTCCAT
+
A3>AAFBBBBAAGGGGBGGFFGFFHGAEE2AF5FGGFFHFEFEHHHHGHHHGHHHHHHHHEGGGEHHGFGGGGEGHHHDGGHHEHBFGBGFGHHHHHHGFGHHHHGGGEGGGHHDFHEFGHBFHHHHCCDC?FHGC?<?CGHHF<F1<F?
@M02034:409:000000000-BFKT7:1:1101:20677:14960 1:N:0:31
AAAGTCGAGGTGCCTAAAGTGGCAACCCAGACTAATAAGAATGTTGGTGGTGTAGAGCTTCCTGTAGCCGCATGGCGTTCGTACTTAAATATGGAACAACCATTCCAATTTTCGCTGTCTCTTATACACATCTCCGAGCCCACGAGACCT
+
BCCCBFBCCCBCGGGGGGGGGGGHHHGGGHHGHHHHHHHHHHHHHHHFGGEFHHHGGHHHHHHHGHHHHGEFGGHHGGGGGGHHHHHHHHHHHGHGHHHHGGHHHHFFGHHHHGGGGEGHHHHHHHGHHHHGHHHFCGGGGHGGGGGGGH
@M02034:409:000000000-BFKT7:1:1101:8566:14962 1:N:0:31
AAAGTCGAGGTGCCTAAAGTGGCAACCCAGACTGTTAAGGGTAAGGAGCTTCCTGTAGCCGCATGGCGTTCGTACTTAAATATGGAACTAACCATTCCAATTTTCGCTGTCTCTTATACACATCTCCGAGCCCACGAGACCTCTCTACAT
+
CCDCCFCCCCCCGGGGGGGGGGGHHHHGGHHGHHHHHHHHHHHHHHHHHHHHHHHHHHHHGGGGGHHGGGGGEHHHHHHHHHHHHGHHHHHHHHHHHHHHHHHHHGGGGGHHHHHGHHHHGHHHHHHGGGGGGHGF@FGGGHHHHHHHGG
@M02034:409:000000000-BFKT7:1:1101:15906:14963 1:N:0:31
AAAGTCGAGGTGCCTAAAGTGGCAACCCAGACTAATAAGAATGTTGGTGGTGTAGAGCTTCCTGTAGCCGCATGGCGTTCGTACTTAAATATGGAACTAACCATTCCAATTTTCGCTGTCTCTTATACACATCTCCGAGCCCACGAGACC
+
BBBBAFBBBBBBGGGAFGGDGGGHHHHGGHHGHHHHHGHHHHHHHHHEFGFFHGHGGHHHHHHHHHHHHGGCGGHHGGGGGGHHHHGFFHHHHHGFGHHHHHFHHHHHHHHHHHGGGGGFHFHHGGFFBFFHFFGHGCGFCEHGGGGGGE
@M02034:409:000000000-BFKT7:1:1101:22813:14964 1:N:0:31
AAAGTCGAGGTGCCTAAAGTGGCAACCCAGACTGTTGGTGGTGTATGTCTTCCTGTAGCCGCATGGCGTTCGTACTTAAATATGGAACTAACCATTCCAATTTTCGCTGTCTCTTATACACATCTCCGAGCCCACGAGACCTCTCTACAT
+
CCCCCFCCCCCCGGGGGGGGGGGHHHHGGHHGHHHHHHGGGGGHHHHHHHHHHHHHHHHHGGCEGHHGGGGGGHFGHHGHHHHHHEGHHHHHHHHHHHHHHHHHHGGGGGHHHHHHHHHHHHGFHHHGCDCGFHGG/CDDGHHHHHHHHF
@M02034:409:000000000-BFKT7:1:1101:3574:14989 1:N:0:31
AAAGTCGAGGTGCCTAAAGTGGCAACCCAGACTCTTTTTGGTGTAGAGCTTCCTGTAGC
+
CCDCCFCCCDCCGGGGGGGGGGGHHEHGGHHGH33D5DF22GFH3GBE5AF53BGD555
@M02034:409:000000000-BFKT7:1:1101:27987:14990 1:N:0:31
AAAGTCGAGGTGCCTAAAGTGGCAACCCAGACTAAGAATAATGTTGGTGGTGTAGAGCTTCCTGTAGCCGCATGGCGTTCGTACTTAAATATGGAACTAACCATTCCAATTTTCGCTGTCTCTTATACACATCTCCGAGCCCACGAGACC
+
BBBBBFBBBBBBGGGGGGGGGGGGHHHGGHHGHHHHHHGHHHHHHHHGFGEFFGHFFHHHHHHHHHHHHGGFFGHHGGGGGGGHHHHGHHHHHHHHHHHHHFHHGHHHHGHHHHGEGGGHHHHHGHFHFGGHHHGFGGFGGGHGGG?FGF
@M02034:409:000000000-BFKT7:1:1101:7850:15000 1:N:0:31
AAAGTCGAGGTGCCTAAAGTGGCAACCCAGACTATGCCGCCGGTTGGTGGTGTAGAGCTTCCTGTAGCCGCATGGCGTTCGTACTTAAATATGGAACTAACCATCCAATTTTCGCTGTCTCTTATACACATCTCCGAGCCCACGAGACCT
+
BABBBFBB@BBBGGGGFGGFGGGHHHHGGHHGGHHHHHGGGGGGGGGEFF1FGFHHHHGHHGHHHHHHHGGGGGHHGGGGGGHHHGGFGHGHHHEGFHGFHHGHHGGGHFFHHCDGGGHHGHHHFHFFFFGFFGDDCGCFGEF?@GGGFH
@M02034:409:000000000-BFKT7:1:1101:21900:15005 1:N:0:31
AAAGTCGAGGTGCCTAAAGTGGCAACCCAGACTACGCCTCCGGTTGGTGGTGTAGAGCTTCCTGTAGCCGCATGGCGTTCGTACTTAAATATGGAACTAACCATTCCAATTTTCGCTGTCTCTTATACACATCTCCGAGCCCACGAGACC
+
BBCCAFCCCCABGGGGGGGFGFGHHHHCGHHGHHHGGGHGHGGEFGGFFGEFBFGAFHHHHHHFGHHFHGGGGGHHGGGFEFGHHGGGFHHHHHEHHHHHHHHHHHGHHHHHHFGGGGGHHGHHHHHHHHHHGHHGGCCCGGHGGCGGGE
@M02034:409:000000000-BFKT7:1:1101:6001:15011 1:N:0:31
AAAGTCGAGGTGCCTAAAGTGGCAACCCAGACTCATCATGGGGTTGGTGGTGTAGAGCTTCCTGTAGCCGCATGGCGTTCGTACTTAAATATGGAACTAACCATTCCAATTTTCGCTGTCTCTTATACACATCTCCGAGCCCACGAGACC
+
BABBBFBBBBBBGGGB4GGGGGGHHHHDGHHGHHHHHHHHHHGGEGGEFGFFHHHFHHHHGHHHGGHGHGCEGGHHGGGGGGGHHHHGHHGHHHGGHHGEHHGHHHHHHHHHHHGGGGGHHHHHHHFHGBFHFHGHGGGDGGEGGGCDFA
@M02034:409:000000000-BFKT7:1:1101:21852:15017 1:N:0:31
AAAGTCGAGGTGCCTAAAGTGGCAACCCAGACTA
+
CCDDDFDCCDCCGGGGGGGGGGGHHHHGGHHFBD
@M02034:409:000000000-BFKT7:1:1101:15447:15024 1:N:0:31
AAAGTCGAGGTGCCTAAAGTGGCAACCCAGACTGGGGGTGGGGTTGGTGGTGTAGAGCTTCCTGTAGCCGCATGGCGTTCGTACTTAAATATGGAACTAACCATTCCAATTTTCGCTGTCTCTTATACACATCTCCGAGCCCACGAGAC
+
CCCCCFCBCCCCGGGGGGGGGGGHHHHGGHHGH32BFGFAE?AEGGGGGGGGHGHHHHHHHHHHHHHHHGGEEGHHGGGGGGEHHHFGHHHHHGHGHHHHHHGHHHGFHHHHHFGGGGGGGFHHEHFHHHGHHHFHF@DFGGHGGFGGG
@M02034:409:000000000-BFKT7:1:1101:15139:15035 1:N:0:31
AAAGTCGAGGTGCCTAAAGTGGCAACCCAGACTGGGGGGTATGTTGGTGGTGTAGAGCTTCCTGTAGCCGCATGGCGTTCGTACTTAAATATGGAACTAACCATTCCAATTTTCGCTGTCTCTTATACACATCTCCGAGCCCACGAGACC
+
CCCCBFCCCBCCGGGGGGGGGGGHHHHGGHHGHHHGGGG<EGHHHHHAFGGGHHG?FGHHHHHHHHHHHGGCDGHFGGGGGGHHHHHGHHHHHHGFHHHHHHHGHHGGFHHHHHGGGGGHHGFGFFFGGGFGGFGGG?CGGGGGGFFFFF
@M02034:409:000000000-BFKT7:1:1101:9207:15036 1:N:0:31
AAAGTCGAGGTGCCTAAAGTGGCAACCCAGACTAGTAATCAGGTTGGTGGTGTAGAGCTTCCTGTAGCCGCATGGCGTTCGTACTTAAATATGGAACTAACCATTCCAATTTTCGCTGTCTCTTATACACATCTCCGAGCCCACGAGACC
+
CCDCCFCDDDCCGGGGGGGGGCGHHHHGGHHGHHHHHHHHHHHHHHGGGGEFHHHGHHHHHHHHHHHHHGGGGGHHGGGGGGHHHHHHHHHHHHHHHHHHHHGHHHGHHHHHHHGGGGGGHHHHHHHHHHGHHHHHGFGGGGHGGFGGGE
@M02034:409:000000000-BFKT7:1:1101:3873:15039 1:N:0:31
AAAGTCGAGGTGCCTAAAGTGGCAACCCAGACTGGGGTGGGGGTTGGTGGTGTAGAGCTTCCTGTAGCCGCATGGCGTTCGTACTTAAATATGGAACTAACCATTCCAATTTTCGCTGTCTCTTATACACATCTCCGAGCCCACGAGACC
+
AACCBFCADDBCGGGFFGGFGGGHHHHGDGHGHHHHGEEGGGGGGGGEFEFGHGHFHHHHFHHHGHHHHGGEEGHHGGGGGEHHGHGBGHFHHHFFFFHHBGHFHFFFFGHHHHDDEGGHHFHHFGGHGGHHHHFFE-CCCEHGGGGGGC
@M02034:409:000000000-BFKT7:1:1101:7871:15046 1:N:0:31
AAAGTCGAGGTGCCTAAAGTGGCAACCCAGACTGGGGTGGGGGTTGGTGGTGTAGAGCTTCCTGTAGCCGCATGGCGTTCGTACTTAAATATGGAACTAACCATTCCAATTTTCGCTGTCTCTTATACACATCTCCGAGCCCACGAGACC
+
BBCBCFCCCCCCGGGGGGGGGGGHHHHGGHHGGHHGGEEGGGGFGGGGFGEFHFHGGHHHHHHHHHHHHGGEGGHFFGGGGGHHHHHFHHGHHHFHHHDFHFHHHHHHHHHHHFFGGGGGHHGHEGF1FGFHHHH<C>@?FAHGGGGGGE
@M02034:409:000000000-BFKT7:1:1101:25830:15051 1:N:0:31
AAAGTCGAGGTGCCTAAAGTGGCAACCCAGACTGGGGGTGGTGTACATCTTCCTGTAGCT
+
ABBABFBBBBBBGGGGGGGGGGGHHHHGFHGGHHCG2EEFFFFH35DF5DA55BFA5555
@M02034:409:000000000-BFKT7:1:1101:3967:15052 1:N:0:31
AAAGTCGAGGTGCCTAAAGTGGCAACCCAGACTGTTACTGGTGTACCTCTTCCTGTAGCCGCATGGCGTTCGTACTTAAATATGGAACTAACCATTCCAATTTTCGCTGTCTCTTATACACATCTCCGAGCCCACGAGACCTCTCTACAT
+
CCCCCFCCCCCCGGGGGGGGGGGHHHHGGHHGHHHHHHHHHHHHHHHHHHHGHHHHHHHHGGGGGHHGGGGGGGHHH5GGGHHHHFGHHHGHHHHHHHHHHHHHHGGGGGHHHHHHHFHFHFHHHGHG/@CFGHGG/CGEGHHHHHHHHH
@M02034:409:000000000-BFKT7:1:1101:16820:15059 1:N:0:31
AAAGTCGAGGTGCCTAAAGTGGCAACCCAGACTTCTCAGCAGGTTGGTGGTGTAGAGCTTCCTGTAGCCGCATGGCGTTCGTACTTAAATATGGAACTAACCATTCCAATTTTCGCTGTCTCTTATACACATCTCCGAGCCCACGAGACC
+
CCCCCFCCBCBCGGGGGGGGGGGHHHHGGHHGHGHHHGHHGHHHHHGGFFGGGGGFHHHHHHHHGGGHGGG>EFFFGEGEGEHGGHHGHHHHHHFHHHHHGFHGHHHGHGGHHHGGGGEHHGHHDG3FDGFHHHHHF/CCGGGGGGGGGC
@M02034:409:000000000-BFKT7:1:1101:18615:15059 1:N:0:31
AAAGTCGAGGTGCCTAAAGTGGCAACCCAGACTAATAATGGTGTAGAGCTTCCTGTAGCCGCATGGCGTTCGTACTTAAATATGGAACTAACCATTCCAATTTTCGCTGTCTCTTATACACATCTCCGAGCCCACGAGACCTCTCTACAT
+
AAA3AFABBBBBGGGGGGGFFDGFGGEEGHHGHFHHGGFGGHFHGGHFFFGFHHFHHEHGGACEFHHGEFGGE2BFG5@5F4F@@BGFGDFGFBGFHHBHHHHHFGGGGGEHFHHBGGFGHHGHHHHG?EDCGEGGGGGGFGHDGFHBFG
@M02034:409:000000000-BFKT7:1:1101:9091:15064 1:N:0:31
AAAGTCGAGGTGCCTAAAGTGGCAACCCAGCGGTATGGTGGTGTAGAGCTTCCTGTAGCCGCATGGCGTTCGTACTTAAATATGGAACTAACCATTCCAATTTTCGCTGTCTCTTATACACATCTCCGAGCCCACGAGACCTCTCTACAT
+
BCCCCFCCCCABGGGGGGFGGGGGHHGGGHHGGEGGHHGHGGGHGHHHHHHHHHHHHGHHGGGEGHHGGGGGGFHHHHHHHHHHHFGHFHHHHHHHHHGGGGHHHGGGGGHHHHHHHHHHHHHHHHGG@FGGGHGG/CDDFHHFHHHHHF
@M02034:409:000000000-BFKT7:1:1101:29003:15067 1:N:0:31
AAAGTCGGGTGCCTAAAGTGGCAACCCAGACTGGGTGTGGGGTTGGTGGTGTAGAGCTTCCTGTAGCCGCATGGCGTTCGTACTTAAATATGGAACTAACCATTCCAATTTTCGCTGTCTCTTATACACATCTCCGAGCCCACGAGACCT
+
AABBADA3>>2AGGDGGFGGGGHHFHGGDHGHHGHFGEEEGGEECEEFFBFHHHHHHHHGHHHHGHHFFEGGGGCEEGFEFBCHHFGGHHHHHDFGHBEGHHHHHGGHHHHHFGFDGFHHFHHGHFFHHHHCGEHGGGGGGHGGGGGGFG
@M02034:409:000000000-BFKT7:1:1101:17105:15075 1:N:0:31
AAAGTCGAGGTGCCTAAAGTGGCAACCCAGACTGGGAGTTCGGTTG
+
CCCCCFCCCCCCGGGGGGGGGGGHHHHGGHHGH32FBFG3BFGGAF
@M02034:409:000000000-BFKT7:1:1101:10383:15080 1:N:0:31
AAAGTCGAGGTGCCTAAAGTGGCAACCCAGCGGCAGGGTGGTGTAGAGCTTCCTGTAGCCGCATGGCGTTCGTACTTAAATATGGAACTAACCATTCCAATTTTCGCTGTCTCTTATACACATCTCCGAGCCCACGAGACCTCTCTACAT
+
BBBBBFABBBBBGGGGFGGDGFFHHHHGGHHGGGGFFGHGGGGHHGEHHHHFHHHHHHHGGE>FEHGGGGGGGFCGHGEGGFHHHFGGHHGHHGGHHFD4FGHHGGDGFGFHFHHFGBFDFGFGGGFE?D/D<CCD/@DAC<1FGHFEGG
@M02034:409:000000000-BFKT7:1:1101:20173:15084 1:N:0:31
AAAGTCGAGGTGCCTAAAGTGGCAACCCAGACTATGAATCATGTTGGTGGTGTAGAGCTTCCTGTAGCCGCATGGCGTTCGTACTTAAATATGGAACTAACCATTCCAATTTTCGCTGTCTCTTATACACATCTCCGA
+
A3AABFB@BDBBGGGFFGGGGGDHHGHDFHFFFGFGGDGHHHGHHFFFFGEFGEFFFFFHGFFHGHHFHFFEGGHHGGGGGGHFHHG3DG4FDHBDHHHHBGDCGG4BGFHGHBEDGG/3EBGHFHDGDG3B2FDFA?
@M02034:409:000000000-BFKT7:1:1101:3139:15088 1:N:0:31
AAAGTCGAGGTGCCTAAAGTGGCAACCCAGACTCCGTCTTCTGTTGGTGGTGTAGAGCTTCCTGTAGCCGCATGGCGTTCGTACTTAAATATGGAACTAACCATTCCAATTTTCGCTGTCTCTTATACACATCTCCGAGCCCACGAGACC
+
BBCCBFCBCCBCGGGGGGGGGGGGHHGGGHHGHHHGFGHGHHHHHHHGGGEFHGHGFHHHGHHHGFHFGEEGGGGGGGGGGEGHHHGHHHHHHHDFFGFFGGFHHHGFHHHHHHGEGGGGHHFHHHFHFGFHHHFBCCG@FFHGGGGGGA
@M02034:409:000000000-BFKT7:1:1101:23159:15092 1:N:0:31
AAAGTCGAGGTGCCTAAAGTGGCAACCCAGAGTAATGGTGGTGTAGAGCTTCCTGTAGCCGCATGGCGTTCGTACTTAAATATGGAACTAACCATTCCAATTTTCGCTGTCTCTTATACACATCTCCGAGCCCACGAGACCTCTCTACAT
+
CCCCCFBBCCCCGGGGGGGGGGGHHHHGGHHAHDAFGGEGGGGHHFGHHHHHHHHHHHHGGGGGGHHGGGGGGHHHHHHGGHHHHFHHHHHHHHHHHHHHHHHHHGGGGGHHHHHFHHHHHFGHHHFGFGGGGHGGGGGGGFGFCDG1GG
@M02034:409:000000000-BFKT7:1:1101:18117:15093 1:N:0:31
AAAGTCGAGGTGCCTAAAGTGGCAACCCAGACGGCTGGTGGTGTAGAGCTTCCTGTAGCCGCATGGCGTTCGTACTTAAATATGGAACTAACCATTCCAATTTTCGCTGTCTCTTATACACATCTCCGAGCCCACGAGACCTCTCTACAT
+
CCCCCFCCCCCCGGGGGGGGGGGHHHHGGHHGGGGGGGHHGGGHHHHHHHHHHHHHHHHHGGCEGHHGGGGGGHHHHHHHHHHHHHFHHHHHHGHHHHHHHHHHHGGGGGHHHHHHHHHHHGHHHHGDDDGGGHGG?@GGGHHHHHHHHH
@M02034:409:000000000-BFKT7:1:1101:17367:15096 1:N:0:31
AAAGTCGAGGTGCCTAAAGTGGCAACCCAGACTTCGAATACGGTTGGTGGTGTAGAGCTTCCTGTAGCCGCATGGCGTTCGTACTTAAATATGGAACTAACCATTCCAATTTTCGCTGTCTCTTATACACATCTC
+
BBBBBFBBBBBBGGGGGEEGFGGHFHHDGHGGHHHGHHHGHFGGFEGGFGEFGGG5FFFHFHHHGD5EFECE?FGHCGGGGGGHHHHDDGGGGBGDFHHHHFHHGHHFGFBGFDE/EEAGHEGF?B22B1FGF1F
@M02034:409:000000000-BFKT7:1:1101:21435:15105 1:N:0:31
AAAGTCGAGGTGCCTAAAGTGGCAACCCAGACTCATGATAATGTTGGTGGTGTAGAGCTTCCTGTAGCCGCATGGCGTTCGTACTTAAATATGGAACTAACCATTCCAATTTTCGCTGTCTCTTATACACATCTCCGAGCCCACGAGAC
+
CCCCCFCCCCBCGGGGGGGFGGGHHHHGGHHGHHHHHHGHHFHHHHHGGGGGHHHHHHHHHHHHHHHHHGGGGGHHGGGGGGHHHHHHHH@GHHGHFHGHHHHHHHHHHHHHHHGGGGGHHHHHHHHHFGGHHHHHGGFFFGHGGGGGG
@M02034:409:000000000-BFKT7:1:1101:9582:15111 1:N:0:31
AAAGTCGAGGTGCCTAAAGTGGCAACCCAGACTAAGCATAATGTTGGTGGTGTAGAGCTTCCTGTAGCCGCATGGCGTTCGTACTTAAATATGGAACTAACCATTCCAATTTTCGCTGTCTCTTATACACATCTCCGAGCCCACGAGACC
+
CCCCCFCCCCBBGGGGGGGGGGGHHHHGGHHGHHGHHHHHHGGGHHHFFGFGHHHHHHHHHHHHHHHHHGGEFGHHGGGGGGHHHHGGHHHHHHGFFGHHHHHGHHHHHHHHHHGGGGGHHHHHGHEHFHFHHHHFFFFGGGHGFGCGGF
@M02034:409:000000000-BFKT7:1:1101:7224:15115 1:N:0:31
AAAGTCGAGGTGCCTAAAGTGGCAACCCAGACTCAGTTTGATGTTGGTGGTGTAGAGCTTCCTGTAGCCGCATGGCGTTCGTACTTAAATATGGAACTAACCAT
+
AAABAFBA3AABGFGG4GGEFGGHHHHGGHCAGCFFBFGFHHHFGFGBAEEEFFGDGDFH5GHHFGHFGEECGGGFE?0FEEFEGHHFHHGGFFFH3BBF3B3G
@M02034:409:000000000-BFKT7:1:1101:29647:15121 1:N:0:31
AAAGTCGAGGTGCCTAAAGTGGCAACCCAGACTTGTGAGCGGGTTGGTGGTGTAGAGCTTCCTGTAGCCGCATGGCGTTGGTACTTAAATATGGAACTAACCATTCCAATTTTCGCTGTCTCTTATACACATCTCCG
+
AAABBFBADDABGGBGCFFDGGFCF442AAGFCGHFGFEHGGGEFEGGFEBBFDGAGHGHF3GGGBGBBBE/EGHFEEG/B?@BFHBDGHEFFG33BGFBB0FGFFDFFHGHHF</<??2FFEGFGBFBFFH2F@2?
@M02034:409:000000000-BFKT7:1:1101:21427:15125 1:N:0:31
AAAGTCGAGGTGCCTAAAGTGGCAACCCAGACTCATGATAATGTTGGTGGTGTAGAGCTTCCTGTAGCCGCATGGCGTTCGTACTTAAATATGGAACTAACCATTCCAATTTTCGCTGTCTCTTATACACATCTCCGAGCCCACGAGACC
+
B?ABAFBBDBAAGGGGGDGEFFFHFGHEFHHGHHHHHHHHHHGDFEAEFEAAGHHGFGGHFHGFGGFHHGE?EFHGGGGGGGFHGHHHGHGGHHFHHHHHHHHGHHGFHEFGHHCGFFEEFFG4EGFFBFF2FGHHDD/>B/FEDGCFDG
@M02034:409:000000000-BFKT7:1:1101:29579:15127 1:N:0:31
AAAGTCGAGGTGCCTAAAGTGGCAACCCAGACTCATCCTGATGTTGGTGGTGTAGAGCTTCCTGTAGCCGCATGGCGTTCGTACTTAAATATGGAACTAACCATTCCAATTTTCGCTGTCTCTTATACACATCTCCGAGCCCACGAGACC
+
BBBBBFBBBBBBGGGGGGGGGGGGGHHGGHHGHHGHHHHHHHHHGFHEFGAFFHHBGHHHGFHHGHHHHGGAFGHHGGGAFEEHHHHFGGGHHHFHGHHFFGHHFHFFHHHHHHF?EGGHFHHHFHEGFHHHFFFFFGCCGGGFGDGGGF
@M02034:409:000000000-BFKT7:1:1101:16254:15131 1:N:0:31
AAAGTCGAGGTGCCTAAAGTGGCAACCCAGCCGTTTGGTGCGGTAGAGCTTCCTGTAGCCGCATGGCGTTCGTACTTAAATATGGAACTAACCATTCCAATTTTCGCTGTCTCTTATACACATTTCCAGCCC
+
CCCCCFCCCCCCGGGGGGGGGGGHGHHGGH2F222BEFHG3EEEGGFFHHHHHHHGHHHHGGEGGHHGGGGGFHHGHFDFHGHHHFHHHGHHHHHHHHHFGHHHHGGGGGFHHHHHHHHHHGG33D33B2?C
@M02034:409:000000000-BFKT7:1:1101:10622:15131 1:N:0:31
AAAGTCGAGGTGCCTAAAGTGGCAACCCAGTTTCTTCGTGGTGTTGA
+
CCCCCFBCCCCCGGGGGGGGGGGHHHHGGH35DF555BG22BFH2F5
@M02034:409:000000000-BFKT7:1:1101:19774:15137 1:N:0:31
AAAGTCGAGGTGCCTAAAGTGGCAACCCAGACTGGGGATCGTGTTGGTGGTGTAGAGCTTCCTGTAGCCGCATGGCGTTCGTACTTAAATATGGAACTAACCATTCCAATTTTCGCTGTCTCTTATACACATCTCCGAGCCCACGAGACC
+
CCCCCFCCCCCCGGGGGGGFGGGHHHHGGHHGHHHHGGGGGHHHHHHGFGEFHHHHHGHHHGHHHHHHHGGGGGHHGFGGGGHHHHHHHHHHHHFGHHHGHHHHHHHHHHHHHFGGGGGHHHHHHHHHHFHHGHHHG?GGGGHGGGGGGG
@M02034:409:000000000-BFKT7:1:1101:21583:15137 1:N:0:31
AAAGTCGAGGTGCCTAAAGTGGCAACCCAGACTAAGGGTAAGGTAGAGCTTCCTGTAGCCGCATGGCGTTCGTACTTAAATATGGAACTAACCATTCCAATTTTCGCTGTCTCTTATACACATCTCCGAGCCCACGAGACCTCTCTACAT
+
AAAAAFBBBBABGGGGGGGFGDFFFGHGFHDFHFHHGF2BGFHHFGHHFGHHGHHHHHHHGEAEFHHGEEFFEEGGHGFEGHHHHDGGFFFHGFHHHHHGHHHHFGGGGGHHHHGHHHHHHHHHHHHG?DGGGHEDCDFGGHHHHGFHHH
@M02034:409:000000000-BFKT7:1:1101:20941:15143 1:N:0:31
AAAGTCGAGGTGCCTAAAGTGGCAACCCAGTCTGTTGGTGGTAAGGAGCTTCCTGTAGCCGCATGGCGTTCGTACTTAAATATGGAACTAACCATTCCAATTTTCGCTGTCTCTTATACACATCTCCGAGCCCACGAGACCTCTCTACAT
+
AABCBFCCCCCCGGGGGGGGGGGHHHHGGHHGHHHHHHGGGGHHHHHHHHHHGHHGHHHHGGEFGHGGGGGGEEFGHGGGHHHHHGFHHGHHHHHHHGGHHHHHGGGGCGHHHHGHHHHHHGGHHHGE@DGGGHG?BCADFHHHHHFHHF
@M02034:409:000000000-BFKT7:1:1101:24487:15144 1:N:0:31
AAAGTCGAGGTGCCTAAAGTGGCAACCCAGACTAATAATACTGTTGGTGGTGTAGAGCTTCCTGTAGCCGCATGGCGTTCGTACTTAAATATGGAACTAACCATTCCAATTTTCGCTGTCTCTTATACACATCTCCGAGCCCACGAGACC
+
CCCCCFCCCCBBGGGGGGGGGGGHHHHGGHHGHHHHHHHDGHHHHHHEFGEFHHHHGHHHHHHHHHHHHGGGGGHHGGGGGGHHHHHFHHHHHGFHHHHHHHGGHHGHGHHHHHGGGGGHHHHHFHFHGHGHHHHHGCFCGGHGGGGGGA
@M02034:409:000000000-BFKT7:1:1101:27233:15144 1:N:0:31
AAAGTCGAGGTGCCTAAAGTGGCAACCCAGACTCTGTCGGAGGTTGGTGGTGTAGAGCTTCCTGTAGCCGCATGGCGTTCGTACTTAAATATGGAACTAACCATTCCAATTTTCGCTGTCTCTTATACACATCTCCGAGCCCACGAGACC
+
ABCCADABCBABGGGGGGGGGGGHHHHGGHHGHHGHGGFGAEGFHHGGFEEGHHHHGHHHGHHHHBHHHGG0EEBGGGGGGGGHHHGFHHHHHHHFHHGFGHGHGGHFGHGHHHGGGGGHHGHFGHHFFHFFGGGHG//<AFHGFGGCDF
@M02034:409:000000000-BFKT7:1:1101:10690:15153 1:N:0:31
AAAGTCGAGGTGCCTAAAGTGGCAACCCAGACTATTGGTCCGGTAACTCTTCCTGTAGCCGCATGGCGTTCGTACTTAAATATGGAACTAACCATTCCAATTTTCGCTGTCTCTTATACACATCTCCGAGCCCACGAGACCTCTCTACAT
+
?ABBCFCCCBCCGGGGGGGGGGGHHHHGGHGGHHHHHHHHHGGGGFFHGHHHHHHHGHFFGGEEGHHGFGGGGBFFHFHHHGHHH3FGHEGHHGHHHFDGGGHHHGGGGGFHFHHHHHF4EFGHHHHG/B/BFCFGCGGGGHFHHHHHBH
@M02034:409:000000000-BFKT7:1:1101:21541:15161 1:N:0:31
AAAGTCGAGGTGCCTAAAGTGGCAACCCAGACTACGAAGCAGGTTGGTGGTGTAGAGCTTCCTGTAGCCGCATGGCGTTCGTACTTAAATATGGAACTAACCATTCCAATTTTCGCTGTCTCTTATACACATCTCCGAGCCCACGAGACC
+
CCCCCFCCCCCBGGGGGGGFGGGHHHHGGHHGHHHGGHGGHHHHHHGGGGEGHHHGHGHHHHHHHHHHHGGGGGHHGGGGGGHHHHHHHHHHHHGHHHGHHHGHHHGHHHHHHGGGGGGHHHHHHHFHGGFHHHFHGC?CGGHGGFGGGG
@M02034:409:000000000-BFKT7:1:1101:27231:15164 1:N:0:31
AAAGTCGAGGTGCCTAAAGTGGCAACCCAGACTCTGTCGGAGGTTGGTGGTGTAGAGCTTCCTGTAGCCGCATGGCGTTCGTACTTAAATATGGAACTAACCATTCCAATTTTCGCTGTCTCTTATACACATCTCCGAGCCCACGAGACC
+
A?ABAF@A3?AAGGGGCGGGGFGGHHHGEHCGGHHGGHGGAEEEFFGEFEEFGGHGHHGGHHHHGHGHHGGEEGHHCFGGFFHHGHDEHFGGHGDFGHHBCGHHHHGHHFHHHHGGGCGHEHHHFHFHFGHFHHFFGFG?DFHGGGGGGF
@M02034:409:000000000-BFKT7:1:1101:8691:15171 1:N:0:31
AAAGTCGAGGTGCCTAAAGTGGCAACCCAGACTGCGGGTAGGGTAGAGCTTCCTGTAGCCGCATGGCGTTCGTACTTAAATATGGAACTAACCATTCCAATTTTCGCTGTCTTTATACACATCTCCGAGCCCACGAGACCTCTCTACAT
+
BBCCBFCBBCCCGGGGGGGGGGGHHHHGGHHGHHHGGGEGGGGGGGHHHHHHHHHHHHHHGGGGGHFGGGGGGHHHHHHHHHHHHGHHHHHHHHHHHHHHGHHHHGGGGGHHHHHHHHHHHHHHGHF@FFCFFFG@DDGFHHHHHHHHH
@M02034:409:000000000-BFKT7:1:1101:22505:15172 1:N:0:31
AAAGTCGAGGTGCCTAAAGTGGCAACCCAGACGGTTGGTGGTGTACAGCTTCCTGTAGCCGCATGGCGTTCGTACTTAAATATGGAACTAACCATTCCAATTTTCGCTGTCTCTTATACACATCTCCGAGCCCACGAGACCTCTCTACAT
+
CCCCBFCCCCCCGGGGGGGGGGGHHHHGGHHGGGEFGGGGGGGHHHHHHHHHHHHHHHHHGGEFGHHGGGGGGHHGHFHHHGHHHFGHHGHHHGHHHGHGFHHHHGGGGGHHHHHHHGHHHHHHHHFD@D/CEHGGCDGGGHHHGHHHHF
@M02034:409:000000000-BFKT7:1:1101:29694:15179 1:N:0:31
AAAGTCGAGGTGCCTAAAGTGGCAACCCAGACTAATACGCATGTTGGTGGTGTAGAGCTTCCTGTAGCCGCATGGCGTTCGTACTTAAATATGGAACTAACCATTCCAATTTTCGCTGTCTCTTATACACATCTCCGAGCCCACGAGACC
+
BBAAAFBBBBAAGGGGGFGGFGACFAFGFFHGHHHHHHH?GGGGFGHFFD1BGGHHHHHHHHHGFFGGFAA>EFHEEEFGEEHHHHFGHHGHHHHGHHHFBGFHHHEEHHHHHHE<?EEGHFHF4FBHEFFHFHFFC@B?@FFGGGFGFC
@M02034:409:000000000-BFKT7:1:1101:20171:15186 1:N:0:31
AAAGTCGAGGTGCCTAAAGTGGCAACCCAGCAGATGGGTGGTGTAGAGCTTCCTGTAGCCGCATGGCGTTCGTACTTAAATATGGAACTAACCATTCCAATTTTCGCTGTCTCTTATACACATCTCCGAGCCCACGAGACCTCTCTACAT
+
BABBBFBADBABGCGGGGGGGGGHGHHGGHGHHHHHHHHGGGGHFFHFFHHHHHHHHHHGFFEGGGGEEGGGE2FFHHHHGFHHHGFFGFHHHFHHGHGFGFHHHGDGGGHGHFHHHHHEF3GFFGGF/B/@/FF@<CGG/FGHHHHGHH
@M02034:409:000000000-BFKT7:1:1101:3933:15190 1:N:0:31
AAAGTCGAGGTGCCTAAAGTGGCAACCCAGACTGAGGGTCGGGTTGGTGGTGTAGAGCTTCCTGTAGCCGCATGGCGTTCGTACTTAAATATGGAACTAACCATTCCAATTTTCGCTGTCTCTTATACACATCTCCGAGCCCACGAGA
+
AABABFABDDABGGGFGGGGGFFFAFFEDHHEFHH3FFEHEEAGFEAEF1AFH3F5D5AFGGFFB@@5@?E>>EFAE>@FEEFAFHFFEGHHFFBEG?FHHEBFFEHDGF3GE4<CEA?12BBB??BDGF@<@DGBD@CGCFHEG-C?
@M02034:409:000000000-BFKT7:1:1101:14710:15191 1:N:0:31
AAAGTCGAGGTGCCTAAAGTGGCAACCCAGACTCAGACGCCTGTTGGTGGTGTAGAGCTTCCTGTAGCCGCATGGCGTTCGTACTTAAATATGGAACTAACCATTCCAATTTTCGCTGTCTCTTATACACATCTCCGAGCCCACGAGAC
+
CCCCCFCCCCCCGGGGGGGGGGGHHHHGGHHGHHHHHHGGGHHHHHHGGGGFHHHGGHHHHHHHHHHHHGGGFGHHGGGGGGHHHHHHHHGHHGGHFHHGHHGGHHHHFGHHHDE?EAFDHFGHFHFHHE2GHGGFDB@DFCFFGGC/E
@M02034:409:000000000-BFKT7:1:1101:22381:15192 1:N:0:31
AAAGTCGAGGTGCCTAAAGTGGCAACCCAGACTAGGGGGGAGGTTGGTGGTGTAGAGCTTCCTGTAGCCGCATGGCGTTCGTACTTAAATATGGAACTAACCATTCCAATTTTCGCTGTCTCTTATACACATCTCCGAGCCCACGAGACC
+
BBBBBFBBBBBBGGGGFGGGGGGHHHHGGHHGHHHHHGGGEFGGHHGFEGBFHGHFGFHHHHHHHHHFHGGCGGHGGGGGGGHHHHGHHHHHGHFGFHHHFHHHHHHGEHHHHGGGGGFGGGGGFFFGGGGGGGGGDAGGGGGGFCCDFF
@M02034:409:000000000-BFKT7:1:1101:22829:15192 1:N:0:31
AAAGTCGAGGTGCCTAAAGTGGCAACCCAGACTACTGCTGGTGTAGAGCTTCCTGTAGCCGCATGGCGTTCGTACTTAAATATGGAACTAACCATTCCAATTTTCGCTGTCTCTTATACACATCTCCGAGCCCACGAGACCTCTCTACAT
+
CCCCBFCCCCCCGGGGGGGGGGGHHHHGGHHGHHHHHHHHHHHHHHHHHHHHHHHHHHHHGGGGGHHGGGGGGHHHHHHHHHHHHHHHHHHHHHHHHHHFHHHHHGGGGGHHHHHHHHHHHHHHHHHGC@BGEHGGCGGGGHHGHHFHGG
@M02034:409:000000000-BFKT7:1:1101:1835:15194 1:N:0:31
AAAGTCGAGGTGCCTAAAGTGGCAACCCAGACTCATAATGCTGTTGGTGGTGTAGAGCTTCCTGTAGCCGCATGGCGTTCGTACTTAAATATGGAACTAACCATTCCAATTTTCGCTGTCTCTTATACACATCTCCGAGCCCACGAGAC
+
BBBBBFAA?DAAGGGGGGGGGGGHHHGGFHHGH3BGHG5555DFAG2AF2EFFDGFDFGGGHHHGHGH3EEAEGECEEGGEA?GGHHFHHHHHE3EGHHHGE3GHFGDGHHHHGGFGEEGFHHHGGGGFBDGG3FFGC/@FGHGCGGDD
@M02034:409:000000000-BFKT7:1:1101:12820:15195 1:N:0:31
AAAGTCGAGGTGCCTAAAGTGGCAACCCAGACTGAGAATAAGGTTGGTGGTGTAGAGCTTCCTGTAGCCGCATGGCGTTCGTACTTAAATATGGAACTAACCATTCCAATTTTCGCTGTCTCTTATACACATCTCCGAGCCCACGAGACC
+
CCCCCFCCCCCCGGGGGGGGGGGHHHHGGHHGHHHHHHHHHHHHHHGGFGEFGHHGHHHHHHHHHHHHHGGGFGHHGGGGGGHHHHHGHHHHHHHHGHHHHHHHHHHHGHHHHHGGGGGHHHHHHHHHGHHHHHHGGDCGGGHGGGGGGG
@M02034:409:000000000-BFKT7:1:1101:23790:15196 1:N:0:31
AAAGTCGAGGTGCCTAAAGTGGCAACCCAGACTGAGTGTCGGGTTGGTGGTGTAGAGCTTCCTGTAGCCGCATGGCGTTCGTACTTAAATATGGAACTAACCATTCCAATTTTCGCTGTCTCTTATACACATCTCCGAGCCCACGAGAC
+
CCCCCFCBCCCCGGGGGGGGGGGHHHHGGHHGHBH353DGF2EGFGGFGGGGHHHHHHHHHHHHHHHHHGGGGGHHGGGGGGHHHHHHHHGHHHHHHHHGHHHHHGGHHHHHHHGGGGGGHGHHHHHHHHHHFHGHGGGGGGGGCCGGG
@M02034:409:000000000-BFKT7:1:1101:28871:15198 1:N:0:31
AAAGTCGAGGTGCCTAAAGTGGCAACCCAGGAGAGGGGTGGTGTAGAGCTTCCTGTAGCCGCATGGCGTTCGTACTTAACTATGGAACTAACCATTCCAATTTTCGCTGTCTCTTATACACATCTCCGAGCCCACGAGACCTCTCTA
+
BBBBBDA3>DBAGGGFGFGGGGGFHHHGGH22B2EAAAFGGGGH3DFEFHHB3EGBEED3AE@EGFFE1>FGGCEGHG33BFDD33B3B3BFFGGHH4GFBGGH4<EGEGHGFHH3FF?3BFF2F3BBCFCCGEF/<>CDGB110FB
@M02034:409:000000000-BFKT7:1:1101:24442:15205 1:N:0:31
AAAGTCGAGGTGCCTAAAGTGGCAACCCAGACTCATCCGCCTGTTGGTGGTGTAGAGCTTCCTGTAGCCGCATGGCGTTCGTACTTAAATATGGAACTAACCATTCCAATTTTCGCTGTCTCTTATACACATCTCCGAGCCCACGAGACC
+
BBBCCFCCCCCCGGGGGGGGGGGHHHHGGHHGHHHHHHGGGGHHHHHEFGGFHHHHHHHHHHHHHHHHHGGGGGHHGGGGGGHHHHHHHHHHHHHHGHHHHHHHFHGHHHHHHHGGGGGHHHHHHHHHGHHHHHHHGCCCGGHGGGGGGG
@M02034:409:000000000-BFKT7:1:1101:3813:15205 1:N:0:31
AAAGTCGAGGTGCCTAAAGTGGCAACCCAGACTACGAAGCATGTTG
+
CCCCCFBCCCCCGGGGGGGGGGGHHHHGGH22BGCE22AA3DFHDH
@M02034:409:000000000-BFKT7:1:1101:24532:15212 1:N:0:31
AAAGTCGAGGTGCCTAAAGTGGCAACCCAGACTGGGTCTTCGGTTGGTGGTGTAGAGCTTCCTGTAGCCGCATGGCGTTCGTACTTAAATATGGAACTAACCATTCCAATTTTCGCTGTCTCTTATACACATCTCCGAGCCCACGAGACC
+
CCCCCFBCBCCCGGGGFGGGGGGHHHHGGHHGHFAHGHHGHHGGGGGGFGGGHHHHHHHHHHHHHHHHHGGGGGHGGGGGGGEHHHGGHHGHGGHHHHHGHHHHHHGHHHHHHHGGGGGGHGHHGHHHHHHHHHHHGG?CGGHGGGGGGG
@M02034:409:000000000-BFKT7:1:1101:27551:15216 1:N:0:31
AAAGTCGAGGTGCCTAAAGTGGCAACCCAGACTAAGGGTAAGGTAGAGCTTCCTGTAGCCGCATGGCGTTCGTACTTAAATATGGAACTAACCATTCCAATTTTCGCTGTCTCTTATACACATCTCCGAGCCCACGAGACCTCTCTACAT
+
CCCCCFBBCCBBGGGGGGGGGGGHHHHGGHHGHHHHHHHGGHHGHHHHHGHHHHHHHHHHGGGGGHHGGGGGGHGHHHHHHGHHHHHGHGHGHHHHHHHHHHHHHGGGGGHHGHHHHHHHGHHHHFGGEFGGGHGFBDGDGGGHHHHHHG
@M02034:409:000000000-BFKT7:1:1101:28140:15219 1:N:0:31
AAAGTCGAGGTGCCTAAAGTGGCAACCCAGACTAATAATAAGGTTG
+
CCCCBFCCCCCCGGGGGGGFGGGHHHHGGH2F333DA5D55AFG3G
@M02034:409:000000000-BFKT7:1:1101:12712:15222 1:N:0:31
AAAGTCGAGGTGCCTAAAGTGGCAACCCAGACTACGGAGAAGGTTGGTGGTGTAGAGCTTCCTGTAGCCGCATGGCGTTCGTACTTAAATATGGAACTAACCATTCCAATTTTCGCTGTCTCTTATACACATCTCCGAGCCCACGAGACC
+
CCCCCFCCCCBBGGGGGGGFGGGHHHHGGHHFHHGDA222BFGHBGFE11EE1AF5DAFEAGGHGDE5FEFEEEGE/?EFFE2EFFH3@FHGGF3?FGHHC?3FE4G44FGHGBEEFGEGGHGFFD3FH2DFHHHHGD@G/?GGG?CGG<
@M02034:409:000000000-BFKT7:1:1101:7737:15223 1:N:0:31
AAAGTCGAGGTGCCTAAAGTGGCAACCCAGACTACGAGTACTGTTGGTGGTGTAGAGCTTCCTGTAGCCGCATGGCGTTCGTACTTAAATATGGAACTAACCATTCCAATTTTCGCT
+
BCCCBFCCCCBCGGGGGGGGGGGHHHHGGHGCGBGEAEEADGHHFH22AEFGGFF5A5BFAGFFG5D5AAE0EE11>B>?>>2??GH3FGFFGD33FFFG303B34B44DBGFD/?F
@M02034:409:000000000-BFKT7:1:1101:15044:15242 1:N:0:31
AAAGTCGAGGTGCCTAAAGTGGCAACCCAGCAGGTTGGTGGTGTAAAGCTTCCTGTAGCCGCATGGCGTTCGTACTTAAATATGGAACTAACCATTCCAATTTTCGCTGTCTCTTATACACATCTCCGAGCCCACGAGACCTCTCTACAT
+
CBCCCFCCCCCCGGGGGGGFGGGHHHHGGHHGHHHHHGGGGGGHHGHHHHHHHHHHHHHHGGEGGHHGGGGGGFHGHHHHHHHHHDGHHHHHHHHHHHHHHHHHHGGGGGGHGHHHHGHHHHGHHHHGCFGGGHGFDFGGGHGHHHHHGF
@M02034:409:000000000-BFKT7:1:1101:8519:15244 1:N:0:31
AAAGTCGAGGTGCCTAAAGTGGCAACCCAGACTAATAATAATGTTGGTGGTGTAGAGCTTCCTGTAGCCGCATGGCGTTCGTACTTAAATATGGAACTAACCATTCCAATTTTCGCTGTCTCTTATACACATCTCCGAGCCCACGAGACC
+
AAAAAFBB@DBAGGFFFGGEDBEFBCFGGGHAGHHHHGFHHHHHFHHEFF2A1AFGGHBGHFHHEFBGHGGFGGGHGGGFFGFHHHFEHHHEFGGB3@DCFHFH3FBFFHHH4FFG?EEG4DGFFFBGFGBGCGFD?B</B?//BBCG?F
@M02034:409:000000000-BFKT7:1:1101:8537:15247 1:N:0:31
AAAGTCGAGGTGCCTAAAGTGGCAACCCAGACTAATAATAGTGTTG
+
CCCCCFCCCCCCGGGGGGGGGGGHHHHGGHHGH33D55D55D555B
@M02034:409:000000000-BFKT7:1:1101:20950:15252 1:N:0:31
AAAGTCGAGGTGCCTAAAGTGGCAACCCAGACTAAGAATGATGTTGGTGGTGTAGAGCTTCCTGTAGCCGCATGGCGTTCGTACTTAAATATGGAACTAACCATTCCAATTTTCGCTGTCTCTTATACACATCTCCGAGCCCACGAGACC
+
CCCCCFCCCCCCGGGGGGGFGGGHHHHGGHHGHHHHHHHHFHHHHHHEFGGGHGGFGHHHHHHHHHHHHGGEFGHHGGGGGGBGHHHGHHHHHHFHHHGHHHHHHHGHHHHHHFGGGGGGHHHHFHFHHHHHHHHHGCGGCGHGGCGGGG
@M02034:409:000000000-BFKT7:1:1101:25607:15252 1:N:0:31
AAAGTCGAGGTGCCTAAAGTGGCAACCCAGACTGGGGTGGGGGTTGGTGGTGTAGAGCTTCCTGTAGCCGCATGGCGTTCGTACTTAAATATGGAACTAACCATTCCAATTTTCGCTGTCTCTTATACACATCTCCGAGCC
+
CCCCBFCBCBCCGGGGGGGGGGGHHHHGGHHGHHAAF2AEF0EEFGGA?1EF?@F3@BB@3FF@B4F43>E/EE10>?EF/???FFGB??D4??33BFGG202B33B??FDGG2>AED?2DG?11@?DGCF=GDGBD--@D
@M02034:409:000000000-BFKT7:1:1101:18943:15253 1:N:0:31
AAAGTCGAGGTGCCTAAAGTGGCAACCCAGACTGGGGTGGGGGTTGGTGGTGTAGAGCTTCCTGTAGCCGCATGGCGTTCGTACTTAAATATGGAACTAACCATTCCAATTTTCGCTGTCTCTTATACACATCTCCGAGCCCACGAGACC
+
CCCCCFCCCCCCGGGGFGGGGGGHHHHGGHHGHCA2EAEEGCAAAEFEFCEF1@F3FGHFBGGHHFFBDEE/EEFBEEEGF<BGGHH3FGHDDF3BFGHHH0DB?3FGGFFHGFCFG?CGGHGD1<1FFCBFFGH1A-<C@FEF@-@GGC
@M02034:409:000000000-BFKT7:1:1101:13777:15256 1:N:0:31
AAAGTCGAGGTGCCTAAAGTGGCAACCCAGACTAAGCATACTGTTGGTGGTGTAGAGCTTCCTGTAGCCGCATGGCGTTCGTACTTAAATATGGAACTAACCATTCCAATTTTCGCTGTCTCTTATACACATCTCCGAGCCCACGAGACC
+
CCCCCFCCCCBCGGGGGGGGGGGHGHHGGGHGHHHHHHHGHHHHHHGEFGEFHHHGHHHHHHHHHHHHHGGGEGHHGGGGGFHHHHGGHHFHHHHHHHHHHHHHHHFHGGHHHHGGGGEHHHHHHH4GGHEHHHHGGBDCGGHGGGGGGF
@M02034:409:000000000-BFKT7:1:1101:8924:15266 1:N:0:31
AAAGTCGAGGTGCCTAAAGTGGCAACCCAGACTAATGGTGGTGTAACGCTTCCTGTAGCCGCATGGCGTTCGTACTTAAATATGGAACTAACCATTCCAATTTTCGCTGTCTCTTATACACATCTCCGAGCCCACGAGACCTCTCTACAT
+
BCCCAFBCCCBBGGGGGGGGGGGHHHHGGHHGHHHHHHHHGGGHHGHGGGFEHHHHHHHHGGGGGHFGGGGGGHHHHHHHHHHHHGHHHHHHHHHHHHHHGHHHGGGGGGHHGHHHHHGFHHGGGHGGBD?FFHGGCGGGGHHHGHHHHH
@M02034:409:000000000-BFKT7:1:1101:9139:15267 1:N:0:31
AAAGTCGAGGTGCCTAAAGTGGCAACCCAGACTCAGAAGTGTGTTGGTGGTGTAGAGCTTCCTGTAGCCGCATGGCGTTCGTACTTAAATATGGAACTAACCATTCCAATTTTCGCTGTCTCTTATACACATCTCCGAGCCCACGAGACC
+
BABABFBBBDAAGGGGGFDGGGGHHHHGGFHGHHHHGHHDGHHHHGHGGGEGHHGFGHHHHHHGGHHHHECEFGHHGGGFGFHHHHHHFHDHHHHFFHGFFHHHHHEHEHHHHFFGGGGH4BGG4FBGFGFHGHGBECC@DGHGGFGGGE
@M02034:409:000000000-BFKT7:1:1101:12397:15274 1:N:0:31
AAAGTCGAGGTGCCTAAAGTGGCAACCCAGACTAATCATAAGGTTGGTGGTGTAGAGCTTCCTGTAGCCGCATGGCGTTCGTACTTAAATATGGAACTAACCATTCCAATTTTCGCTGTCTCTTATACACATCTCCGAGCCCACGAGACC
+
CCCCCFBBCCBBGGGGGGGGFGGHHGHGGHHGHHHHHHH5GHHGHHGGGGGGHHHHGHHHHHHHHGHHGGGCGGHHGGGGGGHHHHHHFHGHHHFHHHHHHHFHHHHHHHHHHHCFGDGHHHHHFHBE3F22BFH2DCCGG//C?DDDGC
@M02034:409:000000000-BFKT7:1:1101:5959:15290 1:N:0:31
AAAGTCGAGGTGCCTAAAGTGGCAACCCAGACTGTTGGTAAGGTAAAGCTTCCTGTAGCCGCATGGCGTTCGTACTTAAATATGGAACTAACCATTCCAATTTTCGCTGTCTCTTATACACATCTCCGAGCCCACGAGACCTCTCTACAT
+
BBBBAFBBB@BBGGGGCFGGDGFFGHFE2AFGHCFGHGGHHHFHFGFGFHHHFHHGFHHFEAEEEGFG1EFEF2?FFD@3FDFFFBGGHHHHAHGHHHF4FGHHF?EGAFFGHHGGG?GHF3BGHFFE>C/B/F/B/CA/FCCGHHHFDH
@M02034:409:000000000-BFKT7:1:1101:18814:15293 1:N:0:31
AAAGTCGAGGTGCCTAAAGTGGCAACCCAGACTGTTAAGACGGTAGAGCTTCCTGTAGCCGCATGGCGTTCGTACTTAAATATGGAACTAACCATTCCAATTTTCGCTGTCTCTTATACACATCTCCGAGCCCACGAGACCTCTCTACAT
+
BBBBBFBBBBBBGGGEGGGFGGGHHHHGGHHGHHHHHHHHHGGGHGHHHHHHHHHHHHHHGGGGGHHGGGGGEFHGHHHDGFHHHGFHHGHHHHHHHHHFHHHHHGGGDGHHHHHEGGHHHHGHFHHGCGGGGHGG@FGGGGHHGHGHHH
@M02034:409:000000000-BFKT7:1:1101:11042:15296 1:N:0:31
AAAGTCGAGGTGCCTAAAGTGGCAACCCAGACTGTGGGTGGTGTAGAGCTTGCTGTAGC
+
CCCCCFCCCCBCGGGGGGGGGGGHHHHGGHHGHGDDGEB22EFH3D5B53B315BA555
@M02034:409:000000000-BFKT7:1:1101:17581:15299 1:N:0:31
AAAGTCGAGGTGCCTAAAGTGGCAACCCAGACTGTTGGTTCGGTTGGTGGTGTAGAGCTTCCTGTAGCCGCATGGCGTTCGTACTTAAATATGGAACTAACCATTCCAATTTTCGCTGTCTCTTATACACATCTCCGAGCCCACGAGACC
+
CCCCAFCBCCCCGGGGGGGGGGGHHHHGGHHGHHHHHHGHHGGGGGGGGGFFHGHFHHHHGHHHHHHHHGGGGGHHGGGGGGHHHHGGFHHHHHHHGHHHGHHHHHHGHHHHHFEGGGGHHHHHFHGHHHHHFHHDECCGGGHGGGGGGG
@M02034:409:000000000-BFKT7:1:1101:17638:15300 1:N:0:31
AAAGTCGAGGTGCCTAAAGTGGCAACCCAGACTAATAAGAATGTTGGTGGTGTAGAGCTTCCTGTAGCCGCATGGCGTTCGTACTTAAATATGGAACTAACCATTCCAATTTTCGCTGTCTCTTATACACATCTCCGAGCCCACGAGAC
+
AAAAAFAADDAAFGGGGGGGGDFFGHH0FECEGFFEFAFFHHBHHF/AAABBGBB2F11FGBHDGGDFHC?A>EHEE>ECF?>GEHB1GF2@BE@EFC1FG01FEGF>BB>GFB@EGE?G2GFF>G2BGB1<CGH1E/@CCGHGGGG?<
@M02034:409:000000000-BFKT7:1:1101:26215:15304 1:N:0:31
AAAGTCGAGGTGCCTAAAGTGGCAACCCAGACTCAGCCTAAGGTTGGTGGTGTAGAGCTTCCTGTAGCCGCATGGCGTTCGTACTTAAATATGGAACTAACCATTCCAATTTTCGCTGTCTCTTATACACATCTCCGAGCCCACGAGACC
+
CCCCCFBBCCCCGGGGGGGGGGGHHHHGGHHGHHHGHHHHHHHHHHGGGGFFHFHHHHHHHHHHHFHHHGGEGGHHGGGGGGEHHHFFGHGHHHFHHHFGHHHHHHGFFGHHHHGGGGGHHHHHBGGHFGGHHGGFFCCDGGHGGGGGGF
@M02034:409:000000000-BFKT7:1:1101:28200:15305 1:N:0:31
AAAGTCGAGGTGCCTAAAGTGGCAACCCAGACTCTTGCGGGTGTTGGTGGTGTAGAGCTTCCTGTAGCCGCATGGCGTTCGTACTTAAATATGGAACTAACCATTCCAATTTTCGCTGTCTCTTATACACATCTCCGAGCCCACGAGACC
+
ABAABFABDBAAFGGGGGGGGGGGFHGEGHHGHHHFHHEGGEEFFHHBFEEFGFHBGFHHHFHHHHHGHGG@EGHGEEGGFEFHGHFBGGGFHHFHHHGFFFFH3GHHHHHHHFGEGGEGHHHHGHFDBCGHHHHFD@C@@FGGGFGGDF
@M02034:409:000000000-BFKT7:1:1101:13689:15306 1:N:0:31
AAAGTCGAGGTGCCTAAAGTGGCAACCCAGAGTGTTGGTGGTATTCTGCTTCCTGTAGCCGCATGGCGTTCGTACTTAAATATGGAACTAACCATTCCAATTTTCGCTGTCTCTATACACATCTCCGAGCCCACGAGACCTCTCTACAT
+
DCDDDFDCCCCDGGGGGGGFGGGHHHHGGHHGGHHHHGGGGGHHHHHHHHHHHHHHHHHHGGGGGHHGGGGGGGHGHHHHHHHHHHGHHHHHHHHHHHHHGHHHHGGGGGHHHHHHFHHHHHHHHHEGGCFGFFGCG?EFGHHHHHHHH
@M02034:409:000000000-BFKT7:1:1101:9982:15316 1:N:0:31
AAAGTCGAGGTGCCTAAAGTGGCAACCCAGACTGTTTCTGGTGTACCGCTTCCTGTAGCCGCATGGCGTTCGTACTTAAATATGGAACTAACCATTCCAATTTTCGCTGTCTCTTATACACATCTCCGAGCCCACGAGACCTCTCTACAT
+
CCCCCFCBCBBCGGGGGGGFGGGHHHHGGHHGHHHHHHHHHHHHHHHGGGGGHHHHHHHHFGFGGHHGGGGGGFEGHFHFHHHHHBGHHHFHHHHHHGGDFGHHHGGGGGHHHHHFHHFHHFGGHHHGDFFGEHGGDGGFGGHHHHHGFD
@M02034:409:000000000-BFKT7:1:1101:23685:15327 1:N:0:31
AAAGTCGAGGTGCCTAAAGTGGCAACCCAGACTAATACGAAGGTTGGTGGTGTAGAGCTTCCTGTAGCCGCATGGCGTTCGTACTTAAATATGGAACTAACCATTCCAATTTTCGCTGTCTCTTATACACATCTCCGAGCCCACGAGACC
+
CCCCCFCCCCCCGGGGGGGGGGGHHHHGGHHGHHHHHHHFHGGHHHGGFGEFHHHHHHHHHHHHHHHHHGGFFGHHGGGGGGHHHHHHHHGHHHHFHHHHHHHHHHHHHHHHHHGGGGGHHHHHHHHHHHHHHHGHFDGGGGHGGGGGGF
@M02034:409:000000000-BFKT7:1:1101:11485:15331 1:N:0:31
AAAGTCGAGGTGCCTAAAGTGGCAACCCAGACTTGTGGTGGTGTTGAGCTTCCTGTAGCCGCATGGCGTTCGTACTTAAATATGGAACTAACCATTCCAATTTTCGCTGTCTCTTATACACATCTCCGAGCCCACGAGACCTCTCTACAT
+
CBBCBFCBBDBBGGGGGGGFGGGHHHHGGHGGHHHGHGHGGGGHGHHHHHHHHHHHHGHHGGGGGHHGGGGGGHHGHHHEGHHHHFGHHGHHHHHHHHHHHHHHHGGGGGHHHHHHHGHHHGGHHHHGGGGGGHGG/CFGGHGFHHHHHH
@M02034:409:000000000-BFKT7:1:1101:7988:15336 1:N:0:31
AAAGTCGAGGTGCCTAAAGTGGCAACCCAGGTTAATGGTGGTGTAGAGCTTCCTGTAGCCGCATGGCGTTCGTACTTAAATATGGAACTAACCATTCCAATTTTCGCTGTCTCTTATACACATCTCCGAGCCCACGAGACCTCTCTACAT
+
CCCCCFCCCCABGGGGGGGGGGGHHHHGGHGGHHHHHHHHGGGHHHHHHHHHHHHHHHHHGFFGGHHGGGGGGFHGHHHHHHHHHHHHHHHHHHHHHHHHHHHHHGGGGGHHHHHHHHHHHHHHHHHGEFGGGHGG?DFGGHHHHGHHHH
@M02034:409:000000000-BFKT7:1:1101:29581:15344 1:N:0:31
AAAGTCGAGGTGCCTAAAGTGGCAACCCAGACTAAGGGTGGTGTAAATCTTCCTGTAGCCGCATGGCGTTCGTACTTAAATATGGAACTAACCATTCCAATTTTCGCTGTCTCTTATACACATCTCCGAGCCCACGAGACCTCTCTACAT
+
CCCBCFCABBBCGGGGGGGGGGGHGHHGGHHGHHHHHHGGCEGHHGGHHHHHGHHHHHHHGGGGGHHGGGGGGHHHHHGHHHHHHGHHHFHHFHHHGHFBFHHHHGGGGFHHHHH4GHHHGHGHHHFGGGGGGGGGC?FDEHHHHHEHHF
@M02034:409:000000000-BFKT7:1:1101:18064:15344 1:N:0:31
AAAGTCGAGGTGCCTAAAGTGGCAACCCAGCTGACTGGTGGTGTAGAGCTTCCTGTAGCCGCATGGCGTTCGTACTTAAATATGGAACTAACCATTCCAATTTTCGCTGTCTCTTATACACATCTCCGAGCCCACGAGACCTCTCTACAT
+
BBBABFBBBBBBGGGGGGGFGFFFHHHGGHHHHHHGHHFFGEFHHFGHGHHHHHHHHFGHFFEGGHFEEFGGEFGFHGGGHHHHH3FHHGHHHHHHHHHHHHHHDFGGGGFHHHHFHFFFFHGHHHHGFF?/FFGDB?DDGHGHGHHHFG
@M02034:409:000000000-BFKT7:1:1101:18751:15346 1:N:0:31
AAAGTCGAGGTGCCTAAAGTGGCAACCCAGACTTCGTCTCCTGTTG
+
BBBBBFABBBBBGGGGGGGGGGGHHHHGGHHGHHGG2AFC3FGH5G
@M02034:409:000000000-BFKT7:1:1101:10861:15349 1:N:0:31
AAAGTCGAGGTGCCTAAAGTGGCAACCCAGACTCCTACGGCTGTTGGTGGTGTAGAGCTTCCTGTAGCCGCATGGCGTTCGTACTTAAATATGGAACTAACCATTCCAATTTTCGCTGTCTCTTATACACATCTCCGAGCCCACGAGA
+
AABAAFAADBBAFBGBCAEED4AECGFD2FGFHFFHHFEGGGG2B31AAEBAFEEBGBGHDBHHFHHFHF0>EEAFEECAAEGEGGG33G4FFFFB?F3BB0BFGBBF4BBBFBE/EG/1GGGGBF2F2B1GFB1@C/</<</<@/AE
@M02034:409:000000000-BFKT7:1:1101:21367:15354 1:N:0:31
AAAGTCGAGGTGCCTAAAGTGGCAACCCAGACTCAGAAGAATGTTGGTGGTGTAGAGCTTCCTGTAGCCGCATGGCGTTCGTACTTAAATATGGAACTAACCATTCCAATTTTCGCTGTCTCTTATACACATCTCCGAGCCCACGAGAC
+
CCCCCFCCCCCCGGGGGGGGGGGHHHHGGHHGHBAAGHHAFFHHFHFGEEGFFDGBFDFGDGHHFFGEFFG0FEF1>EEGEECGGFH3FGHHHH33FGHHB13FDDGFFF?HFFEDFE?G4GFGEF4FGFFHHHHFD?DGGGFECC/?C
@M02034:409:000000000-BFKT7:1:1101:4276:15358 1:N:0:31
AAAGTCGAGGTGCCTAAAGTGGCAACCCAGACTCTTCCGAGTGTTGGTGGTGTAGAGCTTCCTGTAGCCGCATGGCGTTCGTACTTAAATATGGAACTAACCATTCCAATTTTCGCTGTCTCTTATACACCTCTCCGAGCCCACGAGACC
+
AA>>ADAA@DAACGGGGGGG11FAFCGEFGEGHHHH1E0/AE/FGH/AF/AFF1D2D11BF1GDBF2D1AE/>EF0EEFFFEBGFHHBGBDDGE1BFCFG10>FEFH2FG1FE></E??G2FFGBB2BGC0BF<G0C/BC<FHFC//AA<
@M02034:409:000000000-BFKT7:1:1101:19523:15360 1:N:0:31
AAAGTCGAGGTGCCTAAAGTGGCAACCCAGACTGGGGGTCTTGTTGGTGGTGTAGAGCTTCCTGTAGCCGCATGGCGTTCGTACTTAAATATGGAACTAACCATTCCAATTTTCGCTGTCTCTTATACACATCTCCGAGCCCACGAGACC
+
CDDDCFCCCDCCGGGGGGGGGGGHHHHGGHHGHHHHGGGGHHHHHHHGGGGGHHHHHHHHHHHHHHHHHGGFGGHHGGGGGGHHHHHHHHHHHHGHHHHHHHHHHHGHHHHHHHGGGGGHHHHHHHHHHHHHHHHHGDCGGGHGGGGGGG
@M02034:409:000000000-BFKT7:1:1101:4335:15370 1:N:0:31
AAAGTCGAGGTGCCTAAAGTGGCAACCCAGACTAAGCATCATGTTGGTGGTGTAGAGCTTCCTGTAGCCGCATGGCGTTCGTACTTAAATATGGAACTAACCATTCCAATTTTCGCTGTCTCTTATACACATCTCCGAGCCCACGAGACC
+
CCDDDFCCCCCCGGGGGGGGGGGHHHHGGHHGHB3B35D3BDGGHHHGGGGGHHHGHHHHHHHHHHHHHGGFGGHFGFGGGGHHHHGHHHHHHHGHHHHGHHGHHHGHGHHHHHGGGGGHHHHHHHFHGHGHGHHHGCGCGGHGGGGGGF
@M02034:409:000000000-BFKT7:1:1101:24544:15373 1:N:0:31
AAAGTCGAGGTGCCTAAAGTGGCAACCCAGACTATGGAGGCGGTTGGTGGTGTAGAGCTTCCTGTAGCCGCATGGCGTTCGTACTTAAATATGGAACTAACCATTCCAATTTTCGCTGT
+
CBCCCFCCCCCCGGGGGGGFGGGHHHHGGHHGHHHFHDG?EGGEE0E1F1AFF3D5@5@FBGFD@554B>E/E?GFGFEF?E2CGHF?GHEFEH3FGG?EGF3BG4FFGDFGHB?/EA<
@M02034:409:000000000-BFKT7:1:1101:3389:15375 1:N:0:31
AAAGTCGAGGTGCCTAAAGTGGCAACCCAGACTCGGGCGGGGGTTGGTGGTGTAGAGCTTCCTGTAGCCGCATGGCGTTCGTACTTAAATATGGAACTAACCATTCCAATTTTCGCTGTCTCTTATACACATCTCCGAGCCCACGAGACC
+
CBCCBFCCCCCCGGGFGGGFGGGHHHHGGGHGHHGGGGGGGGGGFGGGGGGGHHHHHHHHHHHHHHHHHGGGGGHHGGGGGGHHHHGGHHHHGHGGGHHHHHHHHHHHHHHHHHGGGGGGHHHHFG;GGHHGHHGGD?D@GGGGGGGGGF
@M02034:409:000000000-BFKT7:1:1101:24989:15380 1:N:0:31
GCTCTTAAAGAGGAGAAAGGTCATGCCTACGAT
+
1>AAADFFFFFF1FEGGGGFBGFG31FBA00AA
@M02034:409:000000000-BFKT7:1:1101:27424:15382 1:N:0:31
AAAGTCGAGGTGCCTAAAGTGGCAACCCAGAGGGAGGGTGGTGTAGAGCTTCCTGTAGCCGCATGGCGTTCGTACTTAAATATGGAACTAACCATTCCAATTTTCGCTGTCTCTTATACACATCTCCGAGCCCACGAGACCTCTCTACAT
+
CCCCBFCCCCBBGGGGGGGGGGGGHHHGGHHHGGGGGGGGGGGHHHHHHHHHHHHHHHHHGGFGGHHGGGGGGGHGHHGHHHHHHGFHHHGHHHHHHHHHHHHHHGGGGGFHFHHHHHHGHHHHHHHGGFGGGHGGCGGGGFHGHHHHHF
@M02034:409:000000000-BFKT7:1:1101:14520:15383 1:N:0:31
AAAGTCGAGGTGCCTAAAGTGGCAACCCAGGGGAAGGGTGGTGTAGAGCTTCCTGTAGCCGCATGGCGTTCGTACTTAAATATGGAACTAACCATTCCAATTTTCGCTGTCTCTTATACACATCTCCGAGCCCACGAGACCTCTCTACAT
+
BBBAAFBBBBABGGGGGGGGGGGGHHHGGHGGGGGGGGHGGGGHGHHHGHHHHHHHGFHHEGCEEHGGEFGGEHHHHGGFGFHHHFFHFFHGHHHHHGHFHHHHHGGGGFFHHHHFHHHEGFHGHHHGDGGGGHGDCDFC?GHGHHHHGH
@M02034:409:000000000-BFKT7:1:1101:21496:15384 1:N:0:31
AAAGTCGAGGTGCCTAAAGTGGCAACCCAGACTAATGCTGGTGTAGAGCTTCCTGTAGCCGCATGGCGTTCGTACTTAAATATGGAACTAACCATTCCAATTTTCGCTGTCTCTTATACACATCTCCGAGCCCACGAGACCTCTCTACAT
+
BBBCCFCCCCACGGGGGGGGGGGHHHHGGHHGHHHHHHHHHHHHHHHHHHHHHHHHHHHHEEEGGHHGEGGGGHHGHHHHHGHHHFHHHHFHHHHHHHHHHHHHHGGGGGHHHHHHHHHHHHHHHHHGEFGGGGGFBCGGGHHHHHHHGG
@M02034:409:000000000-BFKT7:1:1101:3422:15403 1:N:0:31
AAAGTCGAGGTGCCTAAAGTGGCAACCCAGACTAAGCAGGGGGTTGGTGGTGTAGAGCTTCCTGTAGCCGCATGGCGTTCGTACTTAAATATGGAACTAACCATTCCAATTTTCGCTGTCTCTTATACACATCTCCGAGCCCACGAGACC
+
BBBCCFCCCCCCGGGGGGGGGGGHHHHGGHHFGHHHHHHHGGGGGGGGFGEFGGHFGFHHHGHHGHHDGEE@FFHFGGGFFFHHHHFFFHHHHHGGEGHHGHHHHGHHGHHHHFGGGGFFHHHHDGFHDGFHHHGFGCGCGGFFGGGGGC
@M02034:409:000000000-BFKT7:1:1101:2760:15404 1:N:0:31
AAAGTCGAGGTGCCTAAAGTGTCAACCCAGACTGATAAGAATGTTGGTGGTGTAGAGCTTCCTGTAGCCGCATGGCGTTCGTACTTAAATATGGAACTAACCATTCCAATTTTCGCTGTCTCTTATACACATCTCCGAGCCCACGAGACC
+
ABBBBFABDBAAFCGGGGGFGFGFGFFG2FGCGHCFGFHFHHGHHHGEFGEFGFFDGFHHHGHHGHHGHGGEEFHHGGGEFEGHHHGDGHG4FFBFFHGHHFGHHHGG4GGHHHGGGGGFHGGHHHHHFFFGGGGFDBFCCEHECCGGGG
@M02034:409:000000000-BFKT7:1:1101:8968:15408 1:N:0:31
AAAGTCGAGGTGCCTAAAGTGGCCACCCAGACTTTTGGGGGTGTTGGTGGTGTAGAGCTTCCTGTAGCCGCATGGCGTTCGTACTTAAATATGGAACTAACCATTCCAATTTTCGCTGTCTCTTATACACATCTCCGAGCCCACGAGACC
+
CCCCCFCBCCCBGGGGGGGFGGGHHGHGGHHGHHHHHGGGGGGGGHHEFGEFGHHHGHHHHHHHHHHGHGGGGGHHGGGGGGHHHHHHHHHHHHFHHHHHHHHHHHHGHHHHHHGGGGGHGHHHHHFHFHFHHHHFEDGGFFHGGGGGGF
@M02034:409:000000000-BFKT7:1:1101:7197:15410 1:N:0:31
AAAGTCGAGGTGCCTAAAGTGGCAACCCAGACTACTCCTCCTGTTGGTGGTGTAGAGCTTCCTGTAGCCGCATGGCGTTCGTACTTAAATATGGAACTAACCATTCCAATTTTCGCTGTCTCTTATACACATCTCCGAGCCCACGAGAC
+
AAABBFAABBBBGGGGGGGGGGGHGHGGFHDGHHHHHHHHHHHHHHHEFGEFGBGBDBGHHFHHGHGEHGEEGGHHGGFGFECHHHGEGHFGHHFHHHHHGAHHHGHFHHGHHEEGFG<GDFGFGGDFGGFHCFB2?/>BFECC/>@/A
@M02034:409:000000000-BFKT7:1:1101:13253:15410 1:N:0:31
AAAGTCGAGGTGCCTAAAGTGGCAACCCAGAATGTTGGTGGTGTAAAGCTTCCTGTAGCCGCATGGCGTTCGTACTTAAATATGGAACTAACCATTCCAATTTTCGCTGTCTCTTATACACATCTCCGAGCCCACGAGACCTCTCTACAT
+
AABBCFBCCCBCGGGGGGGGGGGHHHHGGHHHHHHHHHGGGGGHHHFHHHHHHHHHHGHHGGGGGHHGGGGGGHHHHHHDGHHHHGFHHHHHGHGHHHHHHHHHHGGGGGHHGHHHHHHHHHHHHGHGDGGGGEGG?DGGGHHHHHHHHF
@M02034:409:000000000-BFKT7:1:1101:17507:15410 1:N:0:31
AAAGTCGAGGTGCCTAAAGTGGCAACCCAGACTTGTGTGGGTGTTGGTGGTGTAGAGCTTCCTGTAGCCGCATGGCGTTCGTACTTAAATATGGAACTAACCATTCCAATTTTCGCTGTCTCTTATACACATCTCCGAGCCCACGAGAC
+
CCCCCFCBCCBBGGGGGGGGFGGHHHHGGHFEHHHHH2FFGFDFGHGEFG1FGFHHHHHHHGHHHGGFFGGEGGHFGGGGFEGHHHHGHHHHHHHHHFGHHHEHGHFFHHHHHGGFGGGFHHHHHHD33CDFFHFFD<BCGGHGGGCAD
@M02034:409:000000000-BFKT7:1:1101:14912:15411 1:N:0:31
AAAGTCGAGGTGCCTAAAGTGGCAACCCAGACTCAGGGTTCTGTTGGTGGTGTAGAGCTTCCTGTAGCCGCATGGCGTTCGTACTTAAATATGGAACTAACCATTCCAATTTTCGCTGTCTCTTATACACATCTCCGAGCCCACGAGACC
+
BBBBBBAAADABFGGGGFGGFFFFHFHGGHGGHHHHHGHFHGFHHHE2EEGGHGGFGFGHHHHHHHHFHGGEEGHHGGGGGF2GHHDFFGGHHH3GBFGFFHBFFDFFDGFHHHCGGGGGHHHHHHGHFFFGFG3GA/@C@<GG?DC?GF
@M02034:409:000000000-BFKT7:1:1101:15748:15411 1:N:0:31
AAAGTCGAGGTGCCTAAAGTGGCAACCCAGACTAATAATAAGGTTGGTGGTGTAGAGCTTCCTGTAGCCGCATGGCGTTCGTACTTAAATATGGTACTAACCATTCCAATTTTCGCTGTCTCTTATACACATCTCCGAGCCCACGAGA
+
CCCCCFBBCCBCGGGGGGGGGGGHHHHGGHHGH33FDAGDFHHHFHA2B2EFA3F5AD3A5FGHAAFBDEE0BEG1>?>CEE2FCFHDFGHFD344BBGH@13BB?H44B?FD4>/E?/B4BBB4?4BE222FFF2B/<BGEEAC/<C
@M02034:409:000000000-BFKT7:1:1101:14929:15412 1:N:0:31
AAAGTCGAGGTGCCTAAAGTGGCAACCCAGACTCAGGGTTCTGTTGGTGGTGTAGAGCTTCCTGTAGCCGCATGGCGTTCGTACTTAAATATGGAACTAACCATTCCAATTTTCGCTGTCTCTTATACACATCTCCGAGCCCACGAGACC
+
CCCCBFCBCCCCGGGGGGGGGGGHHHHGGHHGHHHHHHHHHHHHHHHEFGFFHHHFGHHHHHHHHHHHHGGGGGHHGGGGGGHHHHHHHHHHHHGHGHHHHHHHHHGHHHHHHHGGGGGHHHHHGHHHHHHHHHHGGCGGGGHGGCGDGA
@M02034:409:000000000-BFKT7:1:1101:5720:15413 1:N:0:31
AAAGTCGAGGTGCCTAAAGTGGCAACCCAGACTAGGGGTGGTCATGAGCTTCCTGTAGCCGCATGGCGTTCGTACTTAAATATGGAACTAACCATTCCAATTTTCGCTGTCTCTTATACACATCTCCGAGCCCACGAGACCTCTCTACAT
+
CCCCCFCCCCCCGGGGGGGGGGGHHHHGGHHGHHGHHGFGGGHGHHHHHHHHHHHHHHHHGGGGGHHGEGGGGHHHHHGHHHHHHHHHHHHHHHHHHGHHHHHHHGGGGGHHHHHHHHHFFFHHGHGGGGGCFHGGGGG/FFHHHGHGFH
@M02034:409:000000000-BFKT7:1:1101:28908:15415 1:N:0:31
AAAGTCGAGGTGCCTAAAGTGGCAACCCAGACTGAGAAGCATGTTGGTGGTGTAGAGC
+
CCCCCFCCCCCCGGGGGGGGGGGHHHHGGHHGHCGGHHHBBGHHEGE22AFC13D555
@M02034:409:000000000-BFKT7:1:1101:14556:15418 1:N:0:31
AAAGTCGAGGTGCCTAAAGTGGCAACCCAGACTGCGTGGGGTGTAGAGCTTCCTGTAGCCGCATGGCGTTCGTACTTAAATATGGAACTAACCATTCCAATTTTCGCTGTCTCTTATACACATCTCCGAGCCCACGAGACCTCTCTACAT
+
CBCCBFCCCCCCGGGGGGGGGGGHHHHGGHHGHHHGFGGGGGGGHHHHHHHHHHHHHHHHGGGGGHHGGGGGGHHHHHHHHHHHHGHHHHHHHHHHHHHHHHHHHGGGGGHHHHHHHHHHHHHHHHHGGGGGGHGGDGDEGHHHHHHHHG
@M02034:409:000000000-BFKT7:1:1101:15730:15418 1:N:0:31
AAAGTCGAGGTGCCTAAAGTGGCAACCCAGACTAATAATAAGGTTGGTGGTGTAGAGCTTCCTGTAGCCGCATGGCGTTCGTACTTAAATATGGAACTAACCATTCCAATTTTCGCTGTCTCTTATACACATCTCCGAGCCCACGAGACC
+
A?AABFABBBBBGGG5GGGGGGGHHHHGGHHGHFHGHGHGFGHHHFGEGGFFHHHFHGHHHHHHHHHHHGGGGGHHGGGGGGHHHHHHDGFHH3GBFGFHFHGHHHGHHHHHHHEEGGGGHFHH4?4FFFDFBHGHDB@@@FHGGGGGGF
@M02034:409:000000000-BFKT7:1:1101:28125:15423 1:N:0:31
AAAGTCGAGGTGCCTAAAGTGGCAACCCAGACTACTACTAATGTTGGTGGTGTAGAGCTTCCTGTAGCCGCATGGCGTTCGTACTTAAATATGGAACTAACCATTCCAATTTTCGCTGTCTCTTATACACATCTCCGAGCCCACGAGACC
+
AAAABFBBBBAAGGGGFGGGBDFFFFH2CFGGH335D55A5DFFDGAGGCEGHHH5FHHHFFHFHHHBHGGEEGCCEGGEGGCGHGHHEHGGF3@D3GFFHHDHFHHH4FGFGFEDG?EGFGH?BGBGGGDHFGGFF?C/CFCFG/@?DA
@M02034:409:000000000-BFKT7:1:1101:18720:15424 1:N:0:31
AAAGTCGAGGTGCCTAAAGTGGCAACCCAGACTAAGAATACTGTTGGTGGTGTAGAGCTTCCTGTAGCCGCATGGCGTTCGTACTTAAATATGGAACTAACCATTCCAATTTTCGCTGTCTCTTATACACATCTCCGAGCCCACGAGACC
+
CCCCCFCCCCCCGGGGGGGGGGGHHHHGGHHGHHHHGHHHHHHHGHGEFGGGHHHBGGHHHHHHHHHFHGGAFGHHGEGGGFFHHHHHHHHHHF3BFGHHHHFBFDFFHHHHGG/?EEGHHFGGFGFHHHHCGHHFGCCFCGHGGFCFDC
@M02034:409:000000000-BFKT7:1:1101:20889:15431 1:N:0:31
AAAGTCGAGGTGCCTAAAGTGGCAACCCAGACTACT
+
CCCCBFCCCCCCGGGGGGGGGGGHHHHGGHHGHH35
@M02034:409:000000000-BFKT7:1:1101:6605:15434 1:N:0:31
AAAGTCGAGGTGCCTAAAGTGGCAACCCAGACTTCGACTTAGGTTGGTGGTGTAGAGCTTCCTGTAGCCGCATGGCGTTCGTACTTAAATATGGAACTAACCATTCCAATTTTCGCTGTCTCTTATACACATCCCGAGCCCACGAGACCT
+
BABBBFBBBBAAGGGGFGFGGGGHHHHGGHHGHHHGHGGGHGHFGFGEFGEFFHFFGEGGBFHEEGHGGEEEGGHHGGGGGGHHHHGFHFFFHHHFHHDFGGHHHHFHHHHHHFFEGEFFHEHHHHG3F2BGHFEFA?C/FEGCCD?EFH
@M02034:409:000000000-BFKT7:1:1101:2411:15440 1:N:0:31
AAAGTCGAGGTGCCTAAAGTGGCAACCCAGAAGGTTTCTGGTGTAGAGCTTCCTGTAGCCGCATGGCGTTCGTACTTAAATATGGAACTAACCATTCCAATTTTCGCTGTCTCTTATACACATCTCCGACCCACGAG
+
AAAAAF3>>DAAB4GGBFGDGFFHFC4AAGE3BFG3GDEFFB2G3GFDDFB53G5FFFF3AAAEEH1AAE1E>?B?F553FFHDGB33BDEFBFGFHHGHFFGGFEGGEFFHFHHFHHGFFFHHHH3E/><DCB<><
@M02034:409:000000000-BFKT7:1:1101:16301:15441 1:N:0:31
AAAGTCGAGGTGCCTAAAGTGGCAACCCAGACTAATTCGCATGTTGGTGGTGTAGAGCTTCCTGTAGCCGCATGGCGTTCGTACTTAAATATGGAACTAACCATTCCAATTTTCGCTGTCTCTTATACACATCTCCGAGCCCACGAGACC
+
BBCCBFCCCCCBGGGGGGGGGGGGHHHGGHHGHHHHHHGGGGGHHHHGGGFFGHHFGGHHFHHHHHHGHGGEGGHHGFGGGGHHHHHHHHHHHHHHHHGHHGHHHHHGHHHHHHGGGGGHHHHHHHGGFFFHHHFHD@GCFGHGGGGGGF
@M02034:409:000000000-BFKT7:1:1101:3553:15444 1:N:0:31
AAAGTCGAGGTGCCTAAAGTGGCAACCCAGACTGAGAAGAAGGTTGGTGGTGTAGAGCTTCCTGTAGCCGCATGGCGTTCGTACTTAAATATGGAACTAACCATTCCAATTTTCGCTGTCTCTTATACACATCTCCGAGCCCACGAGACC
+
@BBBBFBBBBBBFGGG4FGGGGGHHHHGGHHGHGFFGHHFFHHHHHFEFCGGHFGGGFHHGHHHHHHHHGGGEGHFGGGGGEFHHHHHGHFHHFFFGHHGHFBFHHHFHHHHHFGGGGEGHHHHHHFHGFFFHHFFDC@CGFHGD</CGF
@M02034:409:000000000-BFKT7:1:1101:26537:15445 1:N:0:31
AAAGTCGAGGTGCCTAAAGTGGCAACCCAGACTCAGAATTATGTTGGTGGTGTAGAGCTTCCTGTAGCCGCATGGCGTTCGTACTTAAATATGGAACTAACCATTCCAATTTTCGCTGTCTCTTATACACATCTCCGAGCCCACGAGACC
+
AAABAFCBCCCCGGGGGGGGGGGHHHHGGHHGHHHHHHHHHHHHHHHEFGEFHHHHGHHHHHHHHHHHHGGGGGHHGGGGGGHHHHHHHHHHHHFGHHGHHHHHHHHHHHHHHHGGGGGGHHHHHHFHHHGHHHF2C/B@GGHGGCGGGF
@M02034:409:000000000-BFKT7:1:1101:11957:15450 1:N:0:31
AAAGTCGAGGTGCCTAAAGTGGCAACCCAGACTGATAAGCATGTTGGTGGTGTAGAGCTTCCTGTAGCCGCATGGCGTTCGTACTTAAATATGGAACTAACCATTCCAATTTTCGCTGTCTCTTATACACATCTCCGAGCCCACGAGACC
+
BCCCBFBCCCBBGGGGGGGGGGGHHHHGGHHGHHGHHHHHHHHHHHHFGGEFHHHHHHHHHHHHFHHHHGGGGGHHGGGGGEHHHHGGHFGHHHFFFGGHHGGHHHGGHHHHHHGGGGGGHHHHHHHHHFFFFGGFG/@DGGHGGGGGGF
@M02034:409:000000000-BFKT7:1:1101:10390:15452 1:N:0:31
AAAGTCGAGGTGCCTAAAGTGGCAACCCAGACTCAGAATCCTGTTGGTGGTGTAGAGCTTCCTGTAGC
+
BABBBFBBBBBBGGGGGGGGGGGGHHHGGHHGH33AF5FG3D3B5F22B2AA13D5B5F35A555555
@M02034:409:000000000-BFKT7:1:1101:11686:15453 1:N:0:31
AAAGTCGAGGTGCCTAAAGTGGCAACCCAGACTTCTGAGAGGGTTGGTGGTGTAGAGCTTCCTGTAGCCGCATGGCGTTCGTACTTAAATATGGAACTAACCATTCCAATTTTCGCTGTCTCTTATACACATCTCCGAGCCCACGAGACC
+
AAABBFCCCCCCGGGGGGGGGGGHHHHGGHHGHHHHHHHHHGGBGGGFFGFFHHHHHHHHHHHHHHHGHGGGGGHHGGGGGGHHHHHHHHHHHHHFHHHFHHGHHHGHHHHHHHGGGGGHHHHHFHFHFHFHHHFFFCGCCFHGGGGGGF
@M02034:409:000000000-BFKT7:1:1101:22459:15460 1:N:0:31
AAAGTCGAGGTGCCTAAAGTGGCAACCCAGACTAGGGGGAGGGTTGGTGGTGTAGAGCTTCCTGTAGCCGCATGGCGTTCGTACTTAAATATGGAACTAACCATTCCAATTTTCGCTGTCTCTTATAACATCTCC
+
AAAA>DAAD@AAGGGG1FGGF1FHGHFGCHHGHHGFH?/AEEGGGECEFEEGEFF2GHHHHHHHFHHHHGEEEG0BEGGGCEBGFGB>GGHHHGDGGHFBGHBFGGFFGHHHHFCCG/CFGFHHHBFFDFGGHHH
@M02034:409:000000000-BFKT7:1:1101:24062:15467 1:N:0:31
AAAGTCGAGGTGCCTAAAGTGGCAACCCAGACTCAGGGGACTGTTGGTGGTGTAGAGCTTCCTGTAGCCGCATGGCGTTCGTACTTAAATATGGAACTAACCATTCCAATTTTCGCTGTCTCTTATACACATCTCCGAGCCCACGAGACC
+
CCCCCFCBCCCCGGGGGGGGGGGHHHHGGHHGHFHB32AAEAGHGHGEFFGGGHHDGGHHHHHHHHHGFGGGGGHGGGGGGGHHHHHHHHHHHHEFFHHHGHHHGHGFHHHHHHGGGGFHHHHHHHHHHGHHHHFHGFGGGFHGGGGGG=
@M02034:409:000000000-BFKT7:1:1101:4486:15470 1:N:0:31
AAAGTCGAGGTGCCTAAAGTGGCAACCCAGACTAATAATAATGTTGGTGGTGTAGAGCTTCCTGTAGCCGCATGGCGTTCGTACTTAAATATGGAACTAACCATTCCAATTTTCGCTGTCTCTTATACACATCTCCGAGCCCAC
+
AA?ABFBBBBBABFGFGGGGFFFFHHFGFHGGHCFFHGGGGHHFHHEAFE2FFFFDGDGHHFHFFGDA3BAAEEFFGEGGGGHHHHFHHGGDGHBFGBFHFFFHHGFDGGHFFEEEFDFFHHHHHH4FB33FGF1FD>//@<CF
@M02034:409:000000000-BFKT7:1:1101:14392:15470 1:N:0:31
AAAGTCGAGGTGCCTAAAGTGGCAACCCAGACTAATAATCAGGTTGGTGGTGTAGAGCTTCCTGTAGCCGCATGGCGTTCGTACTTAAATATGGAACTAACCATTCCAATTTTCGCTGTCTCTTATACACATCTCCGAGCCCACGAGAC
+
CCCCCFCCCCABGGGGGGGGGGGHHHHGGHHGHHHHHHHHHHHHHHGEFFEFHHGFHFHHHHHHHHHHHGGGGGHHGGGGGGHHHHHHHHHHHHFHHHHHHHHHHHGHHHHHHHGGGGGGHHHHHHFHGHHHHHHHDBGGGGHGGGGGG
@M02034:409:000000000-BFKT7:1:1101:22472:15474 1:N:0:31
AAAGTCGAGGTGCCTAAAGTGGCAACCCAGACTAGGGGGAGGGTTGGTGGTGTAGAGCTTCCTGTAGCCGCATGGCGTTCGTACTTAAATATGGAACTAACCATTCCAATTTTCGCTGTCTCTTATAACATCTCCGAGCCCACGAGACCT
+
BCCCBFCCDCCCGGGGGGGGGGGHHHHGGHHGHHHHHGGEFGGGHGGEFGEFHHHHHHHHHHHHHHHHHGGGGGHHGGGGGGGHHHHHHHHHHHDGFHFHHHHHHHGHHHHHHGGGGGGHHHHHFHHGFGHFHHHG?FFCGHGGGGGGGH
@M02034:409:000000000-BFKT7:1:1101:28667:15477 1:N:0:31
AAAGTCGAGGTGCCTAAAGTGGCAACCCAGACTCAGAATAAGGTTGGTGGTGTAGAGCTTCCTGTAGCCGCATGGCGTTCGTACTTAAATATGGAACTAACCATTCCAATTTTCGCTGTCTCTTATACACATCTCCGAGCCCACGAGACC
+
CCCCCFCCCCCCGGGGGGGGGGGHHHHGGHHGHHHHHHHHGHHHHHGGFGGGHHHHHHHHHHHHHHHHHGGEEGHHGGGGGGHHHHHHHHHHHHHHHHHHHHFHHHFHGHGHHHGGGGGHHHHHGGGHHHHHHGFFF@BCFGHGCCCCDF
@M02034:409:000000000-BFKT7:1:1101:3301:15479 1:N:0:31
AAAGTCGAGGTGCCTAAAGTGGCAACCCAGACTGCGGGTGGTGGGGAGCTTCCTGTAGCCGCATGGCGTTCGTACTTAACTATGGAACTAACCATTCCAATTTTCGCTGTCTCTTCTA
+
BBBBAFBBBBABGGGFGGGGGGGFGHHGGHHGHH3AEEGGGGE1EF1AEAGFF5GGDF5@EE>EAG1>?EFEGFEHFEE3BF44?333B3F303??BBFGFGGHD?GG/CDGDGH2@@
@M02034:409:000000000-BFKT7:1:1101:26023:15481 1:N:0:31
AAAGTCGAGGTGCCTAAAGTGGCAACCCAGACTGCGGGT
+
CCCDCFCBBBCCGGGGGGGGGGGHHHHGGHHGH3AF22A
@M02034:409:000000000-BFKT7:1:1101:16712:15484 1:N:0:31
AAAGTCGAGGTGCCTAAAGTGGCAACCCAGACTACGAAGCAGGTTGGTGGTGTAGAGCTTCCTGTAGCCGCATGGCGTTCGTACTTAAATATGGAACTAACCATTCCAATTTTCGCTGTCTCTTATACACATCTCCGAGCCCACGAGACC
+
CBBCCFCCDCCDGGGGGGGGGGGHHHHGGHHGHHHGGHGGHHHHHHGGGGEFGHHHHHHGHHHHHHHGHGGGGGHHGGGGGGHHHHHHHHHHHHFFHHHHHHHHHHHHGHHHHHGGGGGHHHHHBHFGHHHHHHHHGCGGGGHGGGGGGE
@M02034:409:000000000-BFKT7:1:1101:6169:15486 1:N:0:31
AAAGTCGAGGTGCCTAAAGTGGCAACCCAGACTAGTGGTGGTGTACCTCTTCCTGTAGCCGCATGGCGTTCGTACTTAAATATGGAACTAACCATTCCAATTTTCGCTGTCTCTTATACACATCTCCGAGCCCACGAGACCTCTCTACAT
+
BBCCBFCCCCCCGGGGGGGGGGGHHHHGGHHGHHHGHHHGGGGHHHHHHHHHHHHHHHHHGGGGGHHGEGGGGHGHHHHHHHHHHHHHHHHHHHHHHHHHHHHHHGGGGGHHHHHGHHHHHHHHHHFABDFGGHGGCCDGGHHHHGHHHG
@M02034:409:000000000-BFKT7:1:1101:11254:15495 1:N:0:31
AAAGTCGAGGTGCCTAAAGTGGCAACCCAGACTAATAAGAAGGTTGGTGGTGTAGAGCTTCCTGTAGCCGCATGGCGTTCGTACTTAAATATGGAACTAACCATTCCAATTTTCGCTGTCTCTTATACACATCTCCGAGCCCACGAGACC
+
CCCCCFCBCBCCGGGGGGGGGGGHHHHGGHGGHHHHHGHHHHHHHHGEGGGGHFGFGGFHBFHHHHHHHGGEEGHHGGGGGFFHHHHHHHHHHG3GGFHHHHFGHHFFHHHHGFFGGGGHGHHHFHHHHGHHHHHFFCGGGGHGGCC?/F
@M02034:409:000000000-BFKT7:1:1101:22014:15497 1:N:0:31
AAAGTCGAGGTGCCTAAAGTGGCAACCCAGACTAATAATCAGGTTGGTGGTGTAGAGCTTCCTGTAGCCGCATGGCGTTCGTACTTAAATATGGAACTAACCATTCCAATTTTCGCTGTCTCTTATACACATCTCCGAGCCCACGAGACC
+
CCCDDFDDCDBCGGGGGGGFGGGGHHHGGHHGHHHHHHHHHHHHHHGEFGGFHGHHHHHHHHHHHHHHHGGGGGHHGGGGGGHHHHHFHHHHHHHHGHHFHHGHHHHHHHHHHHGGGGGHHHHHHHHHHHHHHHFHGGGGGGHGGGGGGF
@M02034:409:000000000-BFKT7:1:1101:22995:15498 1:N:0:31
AAAGTCGAGGTGCCTAAAGTGGCAACCCAGACTACGGGTGGTGTATTTCTTCCTGTAGCCGCATGGCGTTCGTACTTAAATATGGAACTAACCATTCCAATTTTCGCTGTCTCTTATACACATCTCCGAGCCCACGAGACCTCTCTACAT
+
CBCCCFCCCCCBGGGGGGGGGGGHHHHGGHHGHHHGGGGFGGGHHHHHHHHHHHHHHHHHGGEFGHHGGGGGGFGGHHGHHGHHHFHHHHHHHHHHHGHGGHHHHGGGGGHHHHHBGHHGHGHHHHHDCFFGGHGC/ADDEGFHHHHHFH
@M02034:409:000000000-BFKT7:1:1101:5193:15505 1:N:0:31
AAAGTCGAGGTGCCTAAAGTGGCAACCCAGACTAATGATTCTGCTG
+
CBCBCFBBCCCCGGGGGDGGGGGGHHHGGHHGH33D55D5DF55FG
@M02034:409:000000000-BFKT7:1:1101:5124:15508 1:N:0:31
AAAGTCGAGGTGCCTAAAGTGGCAACCCAGAATGTTGGTGGTGTAAAGCTTCCTGTAGCCGCATGGCGTTCGTACTTAAATATGGAACTAACCATTCCAATTTTCGCTGTCTCTTATACACATCTCCGAGCCCACGAGACCTCTCTACAT
+
BABABFABBBAAGGGGGFGGGGGHHHGGGHEGHHGGHHGGGGFEFGHHFHHHHHGHHHFHGEEFGHHGGGGG?FGGFHHHHHHHHGGGHHFFHHHHHGHEGHHHHGFGFFHHGHHHHHHHFBGHHHFGCCGGFHGC@BADCFGFHHHHFF
@M02034:409:000000000-BFKT7:1:1101:15783:15509 1:N:0:31
AAAGTCGAGGTGCCTAAAGTGGCAACCCAGACTACTGCGAATGTTGGTGGTGTAGAGCTTCCTGTAGCCGCATGGCGTTCGTACTTAAATATGGAACTAACCATTCCAATTTTCGCTGTCTCTTATACACATCTCCGAGCCCACGAGACC
+
BAABAFBBBBBBGGGGGGGFGGGGGHHGGHHGHHGHHHGGGFHBGHHEGGFFEFHHHGHGHFHHHHHHHEEFGGHHGGGGGGHHHHGFHHGHHHHFFGFGHHGHHHHHHHHHHBEEGFFEHGHHHHFGEHEHBGDGCCG?CGHGGGGGD?
@M02034:409:000000000-BFKT7:1:1101:28828:15512 1:N:0:31
AAAGTCGAGGTGCCTAAAGTGGCAACCCAGACTGTTACGGGTGTACTGCTTCCTGTAGCCGCATGGCGTTCGTACTTAAATATGGAACTAACCATTCCAATTTTCGCTGTCTCTTATACACATCTCCGAGCCCACGAGACCTCTCTACAT
+
BCCCCFCBBCCCGGGGGGGGGGGHHHHGGHHGHFHHHHGEGGGGHHGHGHHHHHHHHHHHGGGGGHHGFGGGEHHGHHHHHHHHHGHHHHHHHHHHHHHHHHHHHGGGGGHHHHHGHHHFHHHGHGHGGGCGGHGDBCEEGHHHGFHHHG
@M02034:409:000000000-BFKT7:1:1101:26896:15517 1:N:0:31
AAAGTCGAGGTGCCTAAAGTGGCAACCCAGACTCATAATCATGTTGGTGGTGTAGAGCTTCCTGTAGCCGCATGGCGTTCGTACTTAAATATGGAACTAACCATTCCAATTTTCGCTGTCTCTTATACACATCTCCGAGCCCACGAGACC
+
BBCCAFCCCCAAGGGGGGGFGGGHHHHGGHHGHHGHHHHHHHHGHHHEGGFGHHHHHGHHHHHHHHHHHGGGGGHHGGGGGGHHHHGGHHGHHHBDCHHFHHHHHHFHHHHHHHGGGGGHFFHHGHFHGHDHHHHHGCGCFGGFGGGGGG
@M02034:409:000000000-BFKT7:1:1101:3212:15517 1:N:0:31
AAAGTCGAGGTGCCTAAAGTGGCAACCCAGACTACGAATAAGGTTGGGG
+
CCCCCFCBBCABGGGGGGGGGGGFFGHEFHHGHG3E22F25FHF3G20A
@M02034:409:000000000-BFKT7:1:1101:15769:15522 1:N:0:31
AAAGTCGAGGTGCCTAAAGTGGCAACCCAGACTACTGCGAATGTTGGTGGTGTAGAGCTTCCTGTAGCCGCATGGCGTTCGTACTTAAATATGGAACTAACCATTCCAATTTTCGCTGTCTCTTATACACATCTCCGAGCCCAC
+
BBABBFABBBBBFFGFGDGGGGGHHHHGGAGFHHHHHHGG2AFHHGGEFEGAGFHGHBFGHFFGHHGFHFC0EEFC>EEGEE?EGHG33FFHGFDD@FGFFF3BDDG4DFGHHBEGG/?FDGF21B?DFHB1?FD1CC?<BECC
@M02034:409:000000000-BFKT7:1:1101:17102:15536 1:N:0:31
AAAGTCGAGGTGCCTAAAGTGGCAACCCAGACTCAGAAGAAGGTTGGTGGTGTAGAGCTTCCTGTAGCCGCATGGCGTTCGTACTTAAATATGGAACTAACCATTCCAATTTTCGCTGTCTCTTATACACATCTCCGAGCCCACGAGAC
+
BBBBAFBADBBBGGGGFGGFGCFHHHHGGHHGHGFHHHHHBFHGHHGGGGGFEFHGGGHHGHHHGGHGBEG?FGHFEEEGGGCGGFFHHHHHHGBGFHFHEHFGHHEHGHGHHGFGGGGEFHHHFH3F3F2FFGH?ECCGFGHGGCGGG
@M02034:409:000000000-BFKT7:1:1101:9999:15541 1:N:0:31
AAAGTCGAGGTGCCTAAAGTGGCAACCCAGACTGTTGGTGGTGTGGGGCTTCCTGTAGCCGCATGGCGTTCGTACTTAAATATGGAACTAACCATTCCAATTTTCGCTGTCTCTTATACACATCTCCGAGCCCACGAGACCTCTCTACAT
+
CCCCCFCBCCCCGGGGGGGGGGGHHHHGGHHGHHHHHHGGGGGHGGGGGGHHHHHHGHHGGGFGGHHGEGGGGHHGHHHHHHHHHFGHHHHHHGHHHGHHGHHHHGEGGGGHHHHGHGHFHHGHHFFG/CCCGHGGC@DEGHHHHHHHHF
@M02034:409:000000000-BFKT7:1:1101:26105:15542 1:N:0:31
AAAGTCGAGGTGCCTAAAGTGGCAACCCAGACTTCGCCGGTTGTTGGTGGTGTAGAGCTTCCTGTAGCCGCATGGCGTTCGTACTTAAATATGGAACTAACCATTCCAATTTTCGCTGTCTCTTATACACATCTCCGAGCCCACGAGAC
+
CCCCBFCACCCCGGGGGGGGFGGHHHHGGHHGHHHGDEECEEGEHHHEFFGGHHHFGHHHHHHHHGGGHGGFEGHAEGGGGGHHHHEGHHFHHG3FGHHHFC3FHFHHDGGHHGGGGGGHGHHHFGGHGHHHHHHGG?DGGGHEGGGDG
@M02034:409:000000000-BFKT7:1:1101:26648:15549 1:N:0:31
AAAGTCGAGGTGCCTAAAGTGGCAACCCAGACTGAGAATAAGGTTGGTGGTGTAGAGCTTCCTGTAGCCGCATGGCGTTCGTACTTAAATATGGAACTAACCATTCCAATTTTCGCTGTCTCTTATACACATCTCCGAGCCCACGAGACC
+
CCBBBFCBCCCCGGGGGGGGGGGHHHHGGHGGHHHHHHHHHHGGHHGGGGEFGHHGHHHHHHHHGGGGHGGGGGHHGGGGGGHHHHFGHHHHHHHGHHHHHHHHHHGHGHHHHHGGGGGGHGHHGHGHGHFHGHGHGCGFFGHGGGGGGE
@M02034:409:000000000-BFKT7:1:1101:26090:15553 1:N:0:31
AAAGTCGAGGTGCCTAAAGTGGCAACCCAGACTTCGCCGGTTGTTGGTGGTGTTGAGCTTCCTGTAGCCGCATGGTGTTCGTACTTAAATA
+
BBBBAFABBBBBGGGGGGGGGFGFHHHGGHHGHF522EAE2BEEHCGDA1EAA1B5A35BFCH5@55D@>>/BFC33?E4>?2?GGHFGFF
@M02034:409:000000000-BFKT7:1:1101:4313:15566 1:N:0:31
AAAGTCGAGGTGCCTAAAGTGGCAACCCAGACTCCGACTAATGTTGGTGGTGTAGAGCTTCCTGTAGCCGCATGGCGTTCGTACTTAAATATGGTACTAACCATTCCAATTTTCGCTGTCTCTTATACACATCTCCGAGCCCACGAGA
+
BCBBCFCBCCCAGGGGGGGGGGGHGHHGGHHGHFFG?EE?DGHHBGGGC?GE1AF5D5BA5BGGA5A53AE0EGC1>B>1EE2??FH3@FGB@D44BFGH303BBDGB4B3GE4<?FE<BBBF3?BB332F2FFH2B</BB/<FGGGG
@M02034:409:000000000-BFKT7:1:1101:8930:15568 1:N:0:31
AAAGTCGAGGTGCCTAAAGTGGCAACCCAGACTACGCAGGGTGTAGAGCTTCCTGTAGCCGCATGGCGTTCGTACTTAAATATGGAACTAACCATTCCAATTTTCGCTGTCTCTTATACACATCTCCGAGCCCACGAGACCTCTCTACAT
+
DDDDCFCCCDBCGGGGGGGGGGGHHHHGGHHGHHHGGGGGGHGGHHHHHHHHHHHHHHHHEGFGGHHGGGGGGHHHHHHHHHHHHHHHHHHHHHHHHHHHHHHHHGGGGGGHHHHHHHHGHHHHHHHGGGGGGHGC@DGFGHHHHHHHHH
@M02034:409:000000000-BFKT7:1:1101:20950:15573 1:N:0:31
AAAGTCGAGGTGCCTAAAGTGGCAACCCAGACTAGGTATGGTGTAGAGCTTCCTGTAGCCGCATGGCGTTCGTACTTAAATATGGAACTAACCATTCCAATTTTCGCTGTCTCTTATACACATCTCCGAGCCCACGAGACCTCTCTACAT
+
BBBBBFBBBBABGGGGGFGGGGGHHHHGGHFGHGGHFGHHHGHHHHHHHHHHHHHHHHHHGGFGGHHGGGGGFGHGHHHHGGHHHFFHHHGHHHHHHHHHHHHHGGGGGGHHHHHHHHHFHGFGHFDE?CCFFGACBCGCGHHHHHHHEF
@M02034:409:000000000-BFKT7:1:1101:10304:15579 1:N:0:31
AAAGTCGAGGTGCCTAAAGTGGCAACCCAGACTACGCCTCAGGTTGGTGGTGTAGAGCTTCCTGTAGCCGCATGGCGTTCGTACTTAAATATGGAACTAACCATTCCAATTTTCGCTGTCTCTTATACACATCTCCGAGCCCACGAGACC
+
CCCCCFCBCCBCGGGGGGGGGGGHHHHGGHHGHGFAEGHGHHHHHFGGGGGGEFGFGFGHFGHHGGHFGFG@EGGFEEGGGGFFHHHHHHHHHHBBBGGFHABGHHEHFHGHHHGDFGGHHHEGGHHHBFBFHGBFB<CCGGFGGGGGGE
@M02034:409:000000000-BFKT7:1:1101:27990:15580 1:N:0:31
AAAGTCGAGGTGCCTAAAGTGGCAACCCAGACTACGAGTTCTGTTGGTGGTGTAGAGCTTCCTGTAGCCGCATGGCGTTCGTACTTAAATATGGAACTAACCATTCCAATTTTCGCTGTCTCTTATACACATCTCCGAGCCCACGAGACC
+
AABBBFBBBBBBGGGGGGGGGGEHHHHGG2GGHHF2E2E2FGFGGHFGFGGAHHGGHHHHHHHHHHHGHGGCFEHHGGGGGGHHHH4FGGGHHE3GGHGGHGFHHHHH4GHHHHGGGDGHFFFHFGGGDGFHHHGHG//>CGHGCFC/CF
@M02034:409:000000000-BFKT7:1:1101:12859:15583 1:N:0:31
AAAGTCGAGGTGCCTAAAGTGGCAACCCAGACT
+
A1>>ADAA1DAACGEGGGGAFBFAFHHE0G00B
@M02034:409:000000000-BFKT7:1:1101:28012:15588 1:N:0:31
AAAGTCGAGGTGCCTAAAGTGGCAACCCAGACTACGAGTTCTGTTGGTGGTGTAGAGCTTCCTGTAGCCGCATGGCGTTCGTACTTAAATATGGAACTAACCATTCCAATTTTCGCTGTCTCTTATACACATCTCCGAGCCCACGAGACC
+
BBBBBFBBBBAAGGGGGGGDGGGGHFHFFFHGHGGGDFBF5EGGHHFBBA1BGGHFGFHHGFGDBDGGHE0EEEHFEEEFEEFFGFFDFHGHFG@DCGFBGHFHHFFFHHGFHHE?EGFFFHHHHHHGBFFBGGDFCBF@/<GF@DDD/?
@M02034:409:000000000-BFKT7:1:1101:9556:15588 1:N:0:31
AAAGTCGAGGTGCCTAAAGTGGCAACCCAGACTGTTAAGGGTGTAATGCTTCCTGTAGCCGCATGGCGTTCGTACTTAAATATGGAACTAACCATTCCAATTTTCGCTGTCTCTTATACACATCTCCGAGCCCACGAGACCTCTCTACAT
+
CCCCCFCCCCCBGGGGGGGGGGGHHHHGGHHGHHHHHHHHHHGGFHHHHHHHHHHHHHHHGGGGGHHGGGGGGFHHHHHHHHHHHHHHHHHHHHHHHHHHHHHHHGGGGGHHHHHHHHHHHHHHHHGG@DFGGHGGCGGGGHHFHHFGHH
@M02034:409:000000000-BFKT7:1:1101:15605:15595 1:N:0:31
AAAGTCGAGGTGCCTAAAGTGGCAACCCAGACTAATAAGCAGGTTGGTGGTGTAGAGCTTCCTGTAGCCGCATGGCGTTCGTACTTAAATATGGAACTAACCATTCCAATTTTCGCTGTCTCTTATACACATCTCCGAGCCCACGAGACC
+
BBBBAFBBBBBBGGGGGGGGGGGHGHHGGHHGHGHHHHHHHHHHGHGFFGEFHHHGHHHHHHHHHHHHHGGEFGHHGGGGGGHHHHGFHHGHHHHHGHGHHHHHHHGGGHHHHHGGGGGFHFHHHHGHFHHHHHGBEBFGGGHGGGGGGE
@M02034:409:000000000-BFKT7:1:1101:22682:15598 1:N:0:31
AAAGTCGAGGTGCCTAAAGTGGCAACCCAGACTGCTGGTGGTGTAACGCTTCCTGTAGCCGCATGGCGTTCGTACTTAAATATGGAACTAACCATTCCAATTTTCGCTGTCTCTTATACACATCTCCGAGCCCACGAGACCTCTCTACA
+
CCCCCFCCCCCCGGGGGGGGGGGHHHHGGHH2F335B3GGEGGHGHH22EFGGFGGFGFDEF?EEFFE1EF?E?FFHFF3FGHD33BFFBGHGGHFH4GGGFGHFEGGGGFGFGD4GFB43FF?GDHDCCFCFGGC/CDGEHF1FHHFE
@M02034:409:000000000-BFKT7:1:1101:13556:15599 1:N:0:31
AAAGTCGAGGTGCCTAAAGTGGCAACCCAGACTGGGGGGGGGGTTGGTGGTGTAGAGCTTCCTGTAGCCGCATGGCGTTCGTACTTAAATATGGAACTAACCATTCCAATTTTCGCTGTCTCTTATTCACATCT
+
A3AAAFBBBBABGGGGGFGFGGGHFGEEFH2AGGHDGGGG?D=@=B?.;9;AEFF/9B//BBFBBFF/BD>@DFF.9ABEA..9AF99BFFFFF//:FFFF./;FB/BFFFFFB9;AAF/FBFFFF/9B/BB/9
@M02034:409:000000000-BFKT7:1:1101:4215:15600 1:N:0:31
AAAGTCGAGGTGCCTAAAGTGGCAACCCAGACTGTTTTGGGTGTTGAGCTTCCTGTAGCCGCATGGCGTTCGTACTTAAATATGGAACTAACCATTCCAATTTTCGCTGTCTCTTATACACATCTCCGAGCCCACGAGACCTCTCTACA
+
BBCCBFCCCCCCFGGGGGGGGGGHHHHGGHGGHGA5DGHGGGGGGHDGCAGEEFGB5FDEEGAEEHAEE@FEG2CGH4@3BDG4@3FFF3F3B@FFHBGHHGHHDEGGEGGHDHFHHG?G33BFGFGD/B/>/FFCBDDGG1GDCGHHB
@M02034:409:000000000-BFKT7:1:1101:20897:15602 1:N:0:31
AAAGTCGAGGTGCCTAAAGTGGCAACCCAGGTGGTTGGTGGTTATGAGCTTCCTGTAGCCGCATGGCGTTCGTACTTAAATATGGAACTAACCATTCCAATTTTCGCTGTCTCTTATACACATCTCCGAGCCCACGAGACCTCTCTACAT
+
BABBBFBB@BAAGFGFBGGGGGGGHHHFGHGFHG?FEFGFCGGHHHHGHHGFHHHHHHHHGGEEDHGGEEFGEGHGHGGHHFFHG3ECHFHHHHHGHGHHHGHHHGGGGGHHHHHHHHHFHHHHHGFD<BDFFFG@<BE?FGHFCBFDGG
@M02034:409:000000000-BFKT7:1:1101:20708:15604 1:N:0:31
AAAGTCGAGGTGCCTAAAGTGGCAACCCAGCTGTGTGGTGGTGTAGAGCTTCCTGTAGCCGCATGGCGTTCGTACTTAAATATGGAACTAACCATTCCAATTTTCGCTGTCTCTTATACACATCTCCGAGCCCACGAGACCTCTCTACAT
+
BBBBBFBBBBABGGGGGGGGGFGHCHHDGHHHHGHGHGGFGGFHHHHGFFHHHHGHHHHGEEEEEHHGEEFGEFGFGFGFHHHHG@BFGHFHGHHHHHHHHHHHHGEGGGHHHHHHHHGHFHHHHHEGGGGGGHFD/>CDGHFHHHHGGH
@M02034:409:000000000-BFKT7:1:1101:5885:15610 1:N:0:31
AAAGTCGAGGTGCCTAAAGTGGCAACCCAGACTGGGGTGGGTGTTGGTGGTGTAGAGCTTCCTGTAGCCGCATGGCGTTCGTACTTAAATATGGAACTAACCATTCCAATTTTCGCTGTCTCTTATACACATCTCCGAGCCCACGAGAC
+
CCCCCFCCCCBCGGGGGGGGGGGHHHHGGH2FHHCDG2AAE1EEFHHEEEGFG3FAF5FE5FGH@B5@FEG/EEG1E?EFEFFE/FG33BFGFB3BBGFHB03BBBG44FFHD3</C</B3DD@2@2@FB2=GGH2C/<@/?CE--<CE
@M02034:409:000000000-BFKT7:1:1101:13705:15612 1:N:0:31
AAAGTCGAGGTGCCTAAAGTGGCAACCCAGACTCGGTCTGATGTTGGTGGTGTAGAGCTTCCTGTAGCCGCATGGCGTTCGTACTTAAATATGGAACTAACCATTCCAATTTTCGCTGTCTCTTATACACATCTCCGAGCCCACGAGACC
+
CCCCCFCCCCCCGGGGGGGGGGGHHHHGGHHGHHA22AA3FFGHHHHGGGGGHHHGHHHHHHHHHHHHHGGGGGHHGGGGGGHHHHFGHHHHHHGFHHHHHHHHHHHHHHHHHHGGGGGGHHHHGHGHGBGHFHGHG/CCGGHGGGGGGF
@M02034:409:000000000-BFKT7:1:1101:18811:15618 1:N:0:31
AAAGTCGAGGTGCCTAAAGTGGCAACCCAGACTAATCCTAGTGTTGGTGGTGTAGAGCTTCCTGTAGCCGCATGGCGTTCGTACTTAAATATGGAACTAACCATTCCAATTTTAGCTGTCTCTTATACACATCTCCGAGCCCACGAGACC
+
CCCCCFCBCCCAGGGGGGGFGGGHHHHGGHHGHHHHHHHHHHHHHHHFFGEFGFHGHHHHHHHHGHHHHFGFGGHHGGGGGGHHHHHHHHHHHHFGFHHHHHHHHHFHHHHHHGHHHHHHGFHHGHHHHHEHHHHGGCGGCGHGGGGGGF
@M02034:409:000000000-BFKT7:1:1101:11036:15619 1:N:0:31
AAAGTCGAGGTGCCTAAAGTGGCAACCCAGACTGGGGGTCAGGTTGGTGGTGTAGAGCTTCCTGTAGCCGCATGGCGTTCGTACTTAAATATGGAACTAACCATTCCAATTTTCGCTGTCTCTTATACACATCTCCGAGCCCACGAGAC
+
AA1AAFAADDAAGGGG1GGGGGGHGHHGGHHGHFEC0/EE00FGGH?FEGEEFHHGFHHHHGHHHHGHHGG?FGFHGGGGGGHHHHGGHHHHHGGHHHFGHHHHHGHFGGGHHHCGGCEGHGHH1DGHHHFHHGFFCC/ACEHG?CCF?
@M02034:409:000000000-BFKT7:1:1101:18960:15628 1:N:0:31
AAAGTCGAGGTGCCTAAAGTGGCAACCCAGACTGCGGATCGTGTTGGTGGTGTAGAGCTTCCTGTAGCCGCATGGCGTTCGTACTTAAATATGGAACTAACCATTCCAATTTTCGCTGTCTCTTATACACATCTCCGAGCCCACGAGACC
+
CBCCCFCCCCCCGGGGGGGFGGGHHHHGGHHGHHGGGGGGGHHHHHHGFGFFHFHHGHHHHHHHHHHHHGGGGGHHGGGGGGHHHHGGHHHHHHHFGHGHHHHHHHFGHHHHHHGGGGGGHGHHGHFHGHHHGHHHFCFCGGHGGGGGGF
@M02034:409:000000000-BFKT7:1:1101:15524:15630 1:N:0:31
AAAGTCGAGGTGCCTAAAGTGGCAACCCAGACTTC
+
CCCCCFCCCCCCGGGGGGGGGGGHHHHGGHHGH55
@M02034:409:000000000-BFKT7:1:1101:15506:15630 1:N:0:31
AAAGTCGAGGTGCCTAAAGTGGCAACCCAGACTGTTGGTGGTGTAGAGCTTCCTGTAGCCGCATGGCGTTCGTACTTAAATATGGAACTAACCATTCCAATTTTCGCTGTCTCTTATACACATCTCCGAGCCCACGAGACCTCTCTACAT
+
BBBBBF@ABDAAGGFGFFGGGGGGHHHGFHHGHHHHHHGGGGGHHGEGHHHHHHHHHGHHGFCEGHHGGGGGGBGHFBGGHGHHHGGFFFFFHHHHHHG4BGHHHGEG/EFGFHHDGGHGHEHHHGGFC?CG//C@@CGGGFFHHHHGHH
@M02034:409:000000000-BFKT7:1:1101:11040:15637 1:N:0:31
AAAGTCGAGGTGCCTAAAGTGGCAACCCAGACTGGGGGTCAGGTTGGTGGTGTAGAGCTTCCTGTAGCCGCATGGCGTTCGTACTTAAATATGGAACTAACCATTCCAATTTTCGCTGTCTCTTATACACATCTCCGAGCCCACGAGAC
+
CCBCCFCABCBBGGGGGGGGGGGHHHHGGHHGHHFHGGGGGHHHHHGGGGFFGGHFHFHHHGHHGHHHHGGEGEHGGGGGGGHHHHHHHHGHHHGHHHHHHHHHHHHHHHGHHGGGGGDHFHHHFHHFHHFHGHHGGFGGFGGGFCFGG
@M02034:409:000000000-BFKT7:1:1101:5243:15638 1:N:0:31
AAAGTCGAGGTGCCTAAAGTGGCAACCCAGACTACGCGG
+
BBCCBFCCCCCCGGGGGGGGGGGHHHHGGHHGH3GGG?E
@M02034:409:000000000-BFKT7:1:1101:23988:15639 1:N:0:31
AAAGTCGAGGTGCCTAAAGTGGCAACCCAGACTGCTAGTGGGGTTGGTGGTGTAGAGCTTCCTGTAGCCGCATGGCGTTCGTACTTAAATATGGAACTAACCATTCCAATTTTCGCTGTCTCTTATACACATCTCCGAGCCCACGAGACC
+
CCCCCFCCCCBAGGGGGGGFGGGHHHHFGHHGHHHFGD3DA2AEGGGEFFEFGGHHHFGHHHHHGHHHHGGGGGHHGGGGGEHHHHHGHGHHHFFHGHHGHHHHHHGGHHHHHHGGGGGGHHHHHHHHHHHHHHGFE@FGGGHGGCGGGF
@M02034:409:000000000-BFKT7:1:1101:18069:15640 1:N:0:31
AAAGTCGAGGTGCCTAAAGTGGCAACCCAGACTAATAAGAATGTTGGTGGTGTAGAGCTTCCTGTAGCCGCATGGCGTTCGTACTTAAATATGGAACTAACCATTCCAATTTTCGCTGTCTCTTATACACATCTCCGAGCCCACGAGACC
+
CCCCCFCCCCBBGGGGGGGFGGGHHHHGGHHGHHHHHHHGHHHHHHHEFGFFGHHGGHHHHHHHHHHHHGGGGGHHGGGGGGHHHHHHHHHHHHFHHHHHHHHHHHHHHHHHHHGGGGGHHHHHHHFFHHHHHHHHGGGGGGHGGGGGGG
@M02034:409:000000000-BFKT7:1:1101:16367:15641 1:N:0:31
AAAGTCGAGGTGCCTAAAGTGGCAACCCAGACTAAGGGGTCGGTTGGTGGTGTAGAGCTTCCTGTAGCCGCATGGCGTTCGTACTTAAATATGGAACTAACCATTCCAATTTTCGCTGTCTCTTATACACATCTCCGAGCCCACGAGACC
+
CCCCAFCCCCCCGGGGGGGGGGGHHHHGGHHGHGHHHHGEGGGGGGGFFFFFFGHFHHGHHHHHHGHFHGGGGGHFGGGGGFGHHHHHHHHFHHFFHHHHGFFGHHHFGHGHHFGGGGGHFGFHFHHHHFBGCGFBC@DFGGHGGGGGDC
@M02034:409:000000000-BFKT7:1:1101:8030:15646 1:N:0:31
AAAGTCGAGGTGCCTAAAGTGGCAACCCAGACTAATCATCCGGTTGGTGGTGTAGAGCTTCCTGTAGCCGCATGGCGTTCGTACTTAAATATGGAACTAACCATTCCAATTTTCGCTGTCTCTTATACACATCTCCGAGCCCACGAGAC
+
CBCCCFCCCCCCGGGGGGGGGGGHHHHGGHGGHHHGHHHHHGGGGGGEFGEFHHHGHHHHHHHHHHHHHGGGGGHHGGGGGFHHHHHGHHHHHGHHHHHHHHGHHGHHHHHHHGEDEDGGHHHHGHHHHHGHHHFHFGGGGGHGGGGGG
@M02034:409:000000000-BFKT7:1:1101:7469:15647 1:N:0:31
AAAGTCGAGGTGCCTAAAGTGGCAACCCAGACTGATAATAGGGTTGGTGGTGTAGAGCTTCCTGTAGCCGCATGGCGTTCGTACTTAAATATGGAACTAACCATTCCAATTTTCGCTGTCTCTTATACACATCTCCGAGCCCACGAGAC
+
CCCCCFCCCCCCGGGGGGGFGGGHHHHGGHHGHHBHHHHHHHHHHGGFEGEFHHHFHHHHHHHHHHHHHGGEFGHHGGGGGGHHHHHHHHHHHHEFFHHHHHHHHHFFHHHHHHGGGGFHHHHHGHHFHHHHGHGFFDGCFGHGGGFGG
@M02034:409:000000000-BFKT7:1:1101:16861:15649 1:N:0:31
AAAGTCGAGGTGCCTAAAGTGGCAACCCAGACTCCTGATTCGGTTGGTGGTGTAGAGCTTCCTGTAGCCGCATGGCGTTCGTACTTAAATATGGAACTAACCATTCCAATTTTCGCTGTCTCTTATACACATCTCCGAGCCCACGAGACC
+
CCCCCFCBCCCCGGGEGGGGGGGHHHHGGHHGHHHCHHHHHGHGGGGEGGGFHGHGHHHHHHHHHHHHHGG@EGHHGGGGGGHHHHHHHHHHHHFHHHHHHHHHHHHHFGHHHHGGGFFGHHHHGH3HDGHHHHHGGDCGGGHGGGGGGF
@M02034:409:000000000-BFKT7:1:1101:20037:15653 1:N:0:31
AAAGTCGAGGTGCCTAAAGTGGCAACCCAGAAGGTTGGTGGTGTACAGCTTCCTGTAGCCGCATGGCGTTCGTACTTAAATATGGAACTAACCATTCCAATTTTCGCTGTCTCTTATACACATCTCCGAGCCCACGAGACCTCTCTACAT
+
ABBAAFBADBAABGGGGGGFGFGGHHHGGFFHHHHHHGEGGEGHGHFHFHHHHHHHFFGDFGCFGHHGEGGGGFGGGHGHGHHHH3GHHGHGHFHHHHHFGHHHHFFGGEFHHHHHHHHHHFHHHHGFCD<CFHGGCCDCFHHHFHHGFF
@M02034:409:000000000-BFKT7:1:1101:4893:15659 1:N:0:31
AAAGTCGAGGTGCCTAAAGTGGCAACCCAGACTACTCCTCCTGTTGGTGGTGTAGAGCTTCCTGTAGCCGCATGGCGTTCGTACTTAAATATGGAACTAACCATTCCAATTTTCGCTGTCTCTTATACACATCTCCGAGCCCACGAGACC
+
CCCCCFCCCCCCGGGGGGGGGGGHHHHGGHHGHHHHHHHHHHHHHHHGGFEFGBGBGFGHHGHHHHHFHGGEGGHFGGGGGGFHHHHHHHHHHHFHFHHGHFFHHHHFHHGHHHGEGGEHHHHHHHFHHGBFFGHGGCGGGGGGGGGGGF
@M02034:409:000000000-BFKT7:1:1101:4426:15659 1:N:0:31
AAAGTCGAGGTGCCTAAAGTGGCAACCCAGACTAAGGAGAAGGTTGGTGGTGTAGAGCTTCCTGTAGCCGCATGGCGTTCGTACTTAAATATGGAACTAACCATTCCAATTTTCGCTGTCTCTTATACACATCTCCGAGCCAACGAGACC
+
BABBBFBBBBBBGFFGGFGGGGGHHHHGGGHGHFHHHFH2BEHHFFEGFDGGFBGAF5FC5EDFFAABDEG>EE11>B/FAEFFGEG3F@GGFF3@@@FH303F34FB4BDHEEEEGF?DEEFH3FDFHFFCHHFBC/@@D2@CDFGFGF
@M02034:409:000000000-BFKT7:1:1101:4444:15663 1:N:0:31
AAAGTCGAGGTGCCTAAAGTGGCAACCCAGACTAAGGAGAAGGTTGGTGGTGTAGAGCTTCCTGTAGCCGCATGGCGTTCGTACTTAAATATGGAACTAACCATTCCAATTTTCGCTGTCTCTTATACACATCTCCGAGCCCACGAGACC
+
CCCCCFCCCCCCGGGGGGGGGGGGHHHGGHHGHHHHHHHHHHHFHHGGFGFFHHHFHHHHHHHHHHHHGGGGGGHHGGGGGGHHHHHHHHHHHGEFHHGHHHGHGHHFHHHHHHGGGGGHGHHHHHHHFHHHHHHGGFGGGGHGFGGGGE
@M02034:409:000000000-BFKT7:1:1101:20185:15675 1:N:0:31
AAAGTCGAGGTGCCTAAAGTGGCAACCCAGACTACTACTCATGTTGGTGGTGTAGAGCTTCCTGTAGCCGCATGGCGTTCGTACTTAAATATGGAACTAACCATTCCAATTTTCGCTGTCTCTTATACACATCTCCGAGCCCACGAGACC
+
CCCDCFCCCCCCGGGGGGGGGGGHHHHGGHHGHHHHHHHHHHHHHHHGGGGFGHHGHHHHHHHHHHHHHGGGGGHHGGGGGGHHHHHHHHHHHHGHHHHHHHHHHHHHHHHHHHGGGGGHHHHHHHFHHHGHHHFHGCGGGGHGGGGGGG
@M02034:409:000000000-BFKT7:1:1101:7283:15676 1:N:0:31
AAAGTCGAGGTGCCTAAAGTGGCAACCCAGACTTCTCCTCATGTTGGTGGTGTAGAGCTTCCTGTAGCCGCATGGCGTTCGTACTTAAATATGGAACTAACCATTCCAATTTTCGCTGTCTCTTATACACATCTCCGAGCCCACGAGACC
+
CCCCCFDCCCBCGGGGGGGFGGGHHHHGGHHGHFHHHHHHHHHHHHGEEEGGGGG5FDGHHHHHGFHFGGGFGGHFFGGGE1?GHHHGGHGHHHBFHGHFC?EGHHFGHGFHHFE/?E?GHEHHFGGFDGBFHGFGE?//CFEGGC@GDE
@M02034:409:000000000-BFKT7:1:1101:7194:15683 1:N:0:31
AAAGTCGAGGTGCCTAAAGTGGCAACCCAGACTGTTGGTGGTGTGGAGCTTCCTGTAGCCGCATGGCGTTCGTACTTAAATATGGAACTAACCATTCCAATTTTCGCTGTCTCTTATACACATCTCCGAGCCCACGAGACCTCTCTACAT
+
CCCCCFCBCBABFGGGGGGGGGGHHHHGGHHGHHHHHHEGGGGHEGHHHHHHHHHGHHHHGGGGGHGGGGGGGHHGHHHHHHHHHFFHHFHHHHHHGHHHHHHHHGGGGGHHFHHGHHHHHHHGHHFG/DGGGHGG/CGDGHHHFHHHHG
@M02034:409:000000000-BFKT7:1:1101:22317:15689 1:N:0:31
AAAGTCGAGGTGCCTAAAGTGGCAACCCAGACTAATGGTAAGGTAGAGCTTCCTGTAGCCGCATGGCGTTCGTACTTAAATATGGAACTAACCATTCCACTTTTCGCTGTCTCTTATACACATCTCCG
+
AABBBFBBB@BBFFG5FFGGGGGHHHHGGHHGH3AGGFGF5GGFGHA5FBGFGFHHHHHHGGEEGHGCEEFEEFEHHGFDFDHHEEHHHDGFHGFHHFG3BBGH4/FGAEFGFHF4FFFEGHHHHB3E
@M02034:409:000000000-BFKT7:1:1101:22335:15693 1:N:0:31
AAAGTCGAGGTGCCTAAAGTGGCAACCCAGACTAATGGTAAGGTAGAGCTTCCTGTAGCCG
+
A?11ADAA@D>ABGGGGGGF11B0AAA0FEEECDF11A1BDD1G11GF11B11BFB2AG1A
@M02034:409:000000000-BFKT7:1:1101:9002:15695 1:N:0:31
AAAGTCGAGGTGCCTAAAGTGGCAACCCAGACTGGGGGTAGTGTTGGTGGTGTAGAGCTTCCTGTAGCCGCATGGCGTTCGTACTTAAATATGGAACTAACCATTCCAATTTTCGCTGTCTCTTATACACATCTCCGAGCCCACGAGACC
+
BCCCAFCCCBABGGGGGGGGGGGHHHHGGHHGHHHHGGEGGHHHHHGEFGEFHGHHHHHGHHHHGHHHHGGGGGHHGEGGGGFGHHHGHHHHHHHHHHGHGGHHHHGHHHHHHHGGGGGHHHHHHHHHHHHHHHGHE@FCGGHGCGGGGF
@M02034:409:000000000-BFKT7:1:1101:18898:15699 1:N:0:31
AAAGTCGAGGTGCCTAAAGTGGCAACCCAGACTGGTGGGGTGGTTGGTGGTGTAGAGCTTCCTGTAGCCGCATGGCGTTCGTACTTAAATATGGAACTAACCATTCCAATTTTCGCTGTCTCTTATACACATCTCCGAGCCCACGAGACC
+
BCBCBFCCCCCCGGGGGGGGGGGHHHHGGHHGHHHHGGGGEGGGFGGEFGFFGGHFHHHHGHHHGHHHHFGEEGHHGGGGGGGHHHHHHHFHHHFFFHGHHHGGHGGHFHGHHHGGGGDGHHHHGHFHHGHHHHHFGCCGFGHFGGGGCF
@M02034:409:000000000-BFKT7:1:1101:27968:15704 1:N:0:31
AAAGTCGAGGTGCCTAAAGTGGCAACCCAGACTTCTACTAATGTTGGTGGTGTAGAGCTTCCTGTAGCCGCATGGCGTTCGTACTTAAATATGGAACTAACCATTCCAATTTTCGCTGTCTCTTATACACATCTCCGAGCCCACGAGACC
+
BBBCBFCCCCCCGGGGGFGFGGGHHHHGGHDGHHFHHFGHGGHHHHHECEFEAEG5BDFF5FGGHFGDAEGEEGF1EEEEFECEHHHGDHHFDG33FGHH313BFEGDHHHHHHGGFGAFFHHHHHHHGGGHHHHGGCGGGGHGCGCGGC
@M02034:409:000000000-BFKT7:1:1101:19390:15705 1:N:0:31
AAAGTCGAGGTGCCTAAAGTGGCAACCCAGACTCAGAAGACTGTTGGTGGTGTAGAGCTTCCTGTAGCCGCATGGCGTTCGTACTTAAATATGGAACTAACCATTCCAATTTTCGCTGTCTCTTATACACATCTCCGAGCCCACGAGACC
+
CCCCBFCBCCCCGGGGGGGGGGGHHHHGGHHGHHGHHHHHHHHHHHGEFEGGGHHFGFHHHGHHHGHHGGGEFGHFGGGGGFFHHHHHHHHHHHEFGHHGCFDGHGHFFHHHHGGGGGGHHHHHGHHGFFFHHGFFGCGGGGHGGGGGGG
@M02034:409:000000000-BFKT7:1:1101:4141:15710 1:N:0:31
AAAGTCGAGGTGCCTAAAGTGGCAACCCAGCATGTTGGTGGTGTATTGCTTCCTGTAGCCGCATGGCGTTCGTACTTAAATATGGAACTAACCATTCCAATTTTCGCTGTCTCTTATACACATCTCCGAGCCCACGAGACCTCTCTACAT
+
CCCCCFCCCCCCGGGGGGGGGGGHHHHGGHHHHHHHHHGGGGGHHHHHHHHHHHHHGHHHGGEGGHFGGGGGGHHGHHHHHHHHHEGHHGHHHHHHHGHHHHHHHGGGGGGHHHHHHHHGHHGGHHHGCGGGGHGFCDGGGHHHHHHHHH
@M02034:409:000000000-BFKT7:1:1101:10490:15717 1:N:0:31
AAAGTCGAGGTGCCTAAAGTGGCAACCCAGACTACTCATCCGGTTGGTGGTGTAGAGCTTCCTGTAGCCGCATGGCGTTCGTACTTAAATATGGAACTAACCATTCCAATTTTCGCTGTCTCTTATACACATCTCCGAGCCCACGAGACC
+
CCCCCFCCCCBBGGGGGGGGGGGGGHHGGHHGHHHHHHHHHGGEEGGFGGFFHGHHHHHHHHHGHHHFHEGEFGHHGGGGGGHHHHFGHHHHHHFHFHGGHHGHHGFHGHHHHHGGGGGFHHHHFHFHHHFGFGHFECGGGGHGGGGGGG
@M02034:409:000000000-BFKT7:1:1101:16601:15720 1:N:0:31
AAAGTCGAGGTGCCTAAAGTGGCAACCCAGACTCCGAAGAATGTTGGTGGTGTAGAGCTTCCTGTAGCCGCATGGCGTTCGTACTTAAATATGGAACTAACCATTCCAATTTTCGCTGTCTCTTATACACATCTCCGAGCCCACGAGACC
+
ABAABBABBBAAFGGGGGGGGFFFFHHEGHHGHHHGGFEAGHGGHHHEFEBFGFHBHFHHHHHFGFFFHGGGFGHHGEGGGEFHHHHHHHFHHHFHGHHHHHHHHHHGHHHHHGGGGGFFFHHHHHFGHGFFFGHFFBGGGGHGGGGGGF
@M02034:409:000000000-BFKT7:1:1101:28316:15721 1:N:0:31
AAAGTCGAGGTGCCTAAAGTGGCAACCCAGACTGTTGGTGGTATTGCTCTTCCTGTAGCCGCATGGCGTTCGTACTTAAATATGGAACTAACCATTCCAATTTTCGCTGTCTCTTATACACATCTCCGTGCCCACGA
+
BABBAFBBDDBBGGGFBFGGGCFHHHHGD22FGHHHGGGGGGHHHGHHHHHHHHHHHFHG?FAEAFHGEEG?EBEGHHGDFFHG3BFGEBEGHGHHGHD4FGHHH/EGEEFHHHH4B4G4F3BFHHHA//?GGCF/B
@M02034:409:000000000-BFKT7:1:1101:21619:15721 1:N:0:31
AAAGTCGAGGTGCCTAAAGTGGCAACCCAGACTAATCAGAATGTTGGTGGTGTAGAGCTTCCTGTAGCCGCATGGCGTTCGTACTTAAATATGGAACTAACCATTCCAATTTTCGCTGTCTCTTATACACATCTCCGAGCCCACGAGACC
+
CCCCCFCCCCCCGGGGGGGGGGGHHHHGGHHGH3AGG5B3DAGHHHHBFEFFHHGBFGHHFHHHGFFGFGGCEGHAEBEGGEHHHHHGFHHHHG3FEGHHF1DGGHFFGGFHHF?FGG<B?FFFDHHHHFFHHHHFG@CCGEHGGGFGGF
@M02034:409:000000000-BFKT7:1:1101:15079:15742 1:N:0:31
AAAGTCGAGGTGCCTAAAGTGGCAACCCAGACTCAGCAGGAGGTTGGTGGTGTAGAGCTTCCTGTAGCCGCATGGCGTTCGTACTTAAATATGGAACTAACCATTCCAATTTTCGCTGTCTCTTATACACATCTCCGAGCCCACGAGACC
+
CCCBCFCCCCABGGGGGGGGGGGHHHHGGHHGHHHHHHHHGGGEGHGGGGGFHHHFGGHHHHHHHHHGHFGGGGHHGGGGGGHHHHBFGHFHHHGHGGHEGHHHHHHHFGHHHHGGGGFFHHHHHFHHHFHHGHHHG?GGGGHGGGGGGF
@M02034:409:000000000-BFKT7:1:1101:13533:15743 1:N:0:31
AAAGTCGAGGTGCCTAAAGTGGCAACCCAGACTG
+
CCCCCFCCCCCCGGGGGFGGGGGHHHHGGHHGHH
@M02034:409:000000000-BFKT7:1:1101:13481:15744 1:N:0:31
AAAGTCGAGGTGCCTAAAGTGGCAACCCAGACTAATAATGTTGTTGGTGGTGTAGAGCTTCCTGTAGCCGCATGGCGTTCGTACTTAAATATGGAACTAACCATTCCAATTTTCGCTGTCTCTTATACACATCTCCGAGCCCACGAGACC
+
BBCCAFCABCCCGGGGGGGGGGGHHHHGGHHGHHHHHHHHHGGGHHHGFGFFHHHFGHHHHHHHGHHGHGGGGGHHGGGGGGFHHHHHHHHHHHHHFHHGHHHHHHGHHHHHHHGGGGFFHHHHFHGHHHGHHHFGFD?CGGHGGGGGGG
@M02034:409:000000000-BFKT7:1:1101:22639:15747 1:N:0:31
AAAGTCGAGGTGCCTAAAGTGGCAACCCAGCGGCAGGGTGGTGTAGAGCTTCCTGTAGCCGCATGGCGTTCGTACTTAAATATGGAACTAACCATTCCAATTTTCGCTGTCTCTTATACACATCTCCGAGCCCACGAGACCTCTCTACAT
+
CCCCCFCBCCCCGGGGGGGGGGGHHHHGGHHGGGGGGGHGGGGHEHHHHHHHHHHHFHFHEFEEGHFE?EGGGFGGHGHHHGHHHFHHHEHGFHHHHBGHHHHHDEGGGGGHGHHEHF3FCGF2GFGGFFGAFGFC/@FFGHHHHHHHGH
@M02034:409:000000000-BFKT7:1:1101:27495:15754 1:N:0:31
AAAGTCGAGGTGCCTAAAGTGGCAACCCAGACTGCTTCGGCGGTTGGTGGTGTAGAGCTTCCTGTAGCCGCATGGCGTTCGTACTTAAATATGGTACTAACCATTCCAATTTTCGCTGTCTCTTTTC
+
CCCCCFCCCCCCGGGGGGGGGGGHHHHGGHHGHG3F55AEAEGGEFGGGDEF13F5@D@B3FFFF4@43EE>EFF1>/>FEE2?FGHFFFFEFG44FEGH302BD3F3FGHHH3<<CE<>>GF2>2@
@M02034:409:000000000-BFKT7:1:1101:15040:15759 1:N:0:31
AAAGTCGAGGTGCCTAAAGTGGCAACCCAGACTAGGGCGGGTGTAGAGCTTCCTGTAGCCGCATGGCGTTCGTACTTAAATATGGAACTAACCATTCCAATTTTCGCTGTCTCTTATACACATCTCCGAGCCCACGAGACCTCTCTACAT
+
CBCCCFCCCCBCGGGGGGGFGGGHHHHGGHHGHHHHHHGGGGGGHHHHHHHHHHHHHHHHEEEGGHHGEGGGGHHHHHHHHHHHHFFGHHGHHHHHHHHHHHHHHGGGGGHHHHHHHHHGHHHHHHHD@C@CGEFDCGGDEHHHHHGFHC
@M02034:409:000000000-BFKT7:1:1101:5490:15763 1:N:0:31
AAAGTCGAGGTGCCTAAAGTGGCAACCCAGACTAAGCCTAATGTTGGTGGTGTAGAGCTTCCTGTAGCCGCATGGCGTTCGTACTTAAATATGGAACTAACCATTCCAATTTTCGCTGTCTCTTATACACATCTCCGAGCCCACGAGACC
+
CCCCCFBBBCBBGGGGGGGGGGGGHHHGGHHGHHHHHHHHHHHGHHGGGGGGHHHGHHHHHHHHHHHHHGGGEGHHGGGGGGHHHHHHHHHHHHGFFHHHHHHHGHHHHHHGHHGGGFFFHHHHHHFHFGHHGHFHGCFGGGGGGGGGGG
@M02034:409:000000000-BFKT7:1:1101:21628:15767 1:N:0:31
AAAGTCGAGGTGCCTAAAGTGGCAACCCAGACTCAGGGTGGTGTAGAGCTTCCTGTAGCCGCATGGCGTTCGTACTTAAATATGGAACTAACCATTCCAATTTTCGCTGTCTCTTATACACATCTCCGAGCCCACGAGACCTCTCTACAT
+
CCCCCFCCCBBCGGGGGGGGGGGHHHHGGHHGHHHHHHHGGGGHHHHHHHHHHHHHHHHHGGGGGHHGGGGGGHHHHHHFHHHHHEGHHHHHHHHHHHHHHHHHHGGGGGHHHHHGHFHGHHHHHHHGGGGGGHGGFGGGGHHGHHHHGG
@M02034:409:000000000-BFKT7:1:1101:19113:15769 1:N:0:31
AAAGTCGAGGTGCCTAAAGTGGCAACCCAGACTGTTCAGGGTGTAGAGCTTCCTGTAGCCGCATGGCGTTCGTACTTAAATATGGAACTAACCATTCCAATTTTCGCTGTCTCTTATACACATCTCCGAGCCCACGAGACCTCTCTACAT
+
CCCCBFCBCCCBGGGGGEGGGGGHHHHGGHHGHHHHHHHHHHGGGHHHHHHHHHHHHHHHGFEGGHHGGGGGEFHGHHHHHHHHHFGHHHHHHHHHHHHGGHHHGGGGGGEHFHHEHHHHHHHGHHGGECGGFHGF/BDDEFFHFHHGHG
@M02034:409:000000000-BFKT7:1:1101:24171:15778 1:N:0:31
AAAGTCGAGGTGCCTAAAGTGGCAACCCAGACTACGGAGCATGTTGGTGGTGTAGAGCTTCCTGTAGCCGCATGGCGTTCGTACTTAAATATGGAACTAACCATTCCAATTTTCGCTGTCTCTTATACACATCTCCGAGCCCACGAGACC
+
BBBBAFBBBDBBGGGGGGGGGGGHHHHGGHHGHGHGGGGGHHHHHHHEFEEGHHHFGHHHHHHHHHHGHGGEGGHGEEGGGGHHHHGFHHHHHG3FGHHHFGHGHFFFFHHHHGGGGGFHFHHHHHHHHHHHHHHFGCC?DGGGGFGGGA
@M02034:409:000000000-BFKT7:1:1101:19373:15780 1:N:0:31
AAAGTCGAGGTGCCTAAAGTGGCAACCCAGACTAATAAGACGGTTGGTGGTGTAGAGCTTCCTGTAGCCGCATGGCGTTCGTACTTAAATATGGAACTAACCATTCCAATTTTCGCTGTCTCTTATACACATCTCCGAGCCCACGAGACC
+
BBCCAFBCCCBCGGGGGGGGGGGGHHHGGHHGHHHHHHHHHGGEEGGEFFEFGFHGHHHHHHHHHHHHGEFEEGHHGGGGGGHHHHHHHHHHHHGHFHGHGHGHHGGHHHHHHFGGGGEHHFHHGHHHFHBFGHEFEBGGGGHGGGGGGG
@M02034:409:000000000-BFKT7:1:1101:25271:15780 1:N:0:31
AAAGTCGAGGTGCCTAAAGTGGCAACCCAGACTGTTCCGCATGTAGAGCTTCCTGTAGCCGCATGGCGTTCGTACTTAAATATGGAACTAACCATTCCAATTTTCGCTGTCTCTTATACACATCTCCGAGCCCACGAGACCTCTCTACAT
+
CCCBCFCCBCABFGGGGGGGGGGGGHHGGHHGHHHHHHGGGGGHGHHHGHHHHHHHGHHHFEEFGHHGFGGGEBGGHHHHHHHHHGFHHHHHHHHHHHHFGHHHHGGGGGHHGHHFHHHGHHHHHHHGCGCGFHGG?GGGGHHHHHHHHH
@M02034:409:000000000-BFKT7:1:1101:19097:15781 1:N:0:31
AAAGTCGAGGTGCCTAAAGTGGCAACCCAGACTGTTCAGGGTGTAGAGCTTCCTGTAGCCGCATGGCGTTCGTACTTAAATATGGAACTAACCATTCCAATTTTCGCTGTCTCTTATACACATCTCCGAGCCCACGAGACCTCTCTACAT
+
CCCCCFCCCCCCGGGGGGGGGGGHHHHGGHGGHGGGEGHHGHGGHHHHHHHHHHHHGHHHGGEGGHHGGGGGGHHGHHHFHFHHHGFHHBGHHHHHHHHHHHHHGGGGGGHHHHHHHHHHHHGHHHHGGGGGGHGG/BGGCFGHFEGDGF
@M02034:409:000000000-BFKT7:1:1101:21619:15784 1:N:0:31
AAAGTCGAGGTGCCTAAAGTGGCAACCCAGACTCAGGGTGGTGTAGAGCTTCCTGTAGCCGCATGGCGTTCGTACTTAAATATGGAACTAACCATTCCAATTTTCGCTGTCTCTTATACACATCTCCGAGCCCACGAGACCTCTCTACAT
+
BBBBBFBBBBBBGFGGGGGGGGGHHHHGGHHGHHHHHHHGGGGHGHHHGHHHHHHHHHHHGGGGGHHGGGGGFGHHHHHHHHHHHHGHHGHHHHHHHHHHHHHHHGGGGGHHGHHEHGFFHFHHHHHGCGCGGHGDCGGDGHHHHHHHH?
@M02034:409:000000000-BFKT7:1:1101:3448:15790 1:N:0:31
AAAGTCGAGGTGCCTAAAGTGGCAACCCAGATTGTTTTTGGTGTAGAGCTTCCTGTAGCCGCATGGCGTTCGTACTTAAATATGGAACTAACCATTCCAATTTTCGCTGTCTCTTATACACATCTCCGAGCCCACGAGACCTCTCTACAT
+
BBBABFBABBBAGGGFAF4GGGGGCGHGGHHHHHHHHHGGFHGEHGHHHHHHHHHHEHGHGGEGGHHGGGGGFCHGHBGGGDGHHEFCHFGFHFFHGGGBBGGHFCFGGGHHGFHGHHG4GBGHHHBE?DFC/?FBBD/CFFEDHHHBGG
@M02034:409:000000000-BFKT7:1:1101:23180:15790 1:N:0:31
AAAGTCGAGGTGCCTAAAGTGGCAACCCAGACTCAGCCTGCTGTTGGTGGTGTAGAGCTTCCTGTAGCCGCATGGCGTTCGTACTTAAATATGGAACTAACCATTCCAATTTTTCGCTGTCTCTTATACACATCTCCGAGCCCACGAGAC
+
CBCCBFBBCCCCGGGGGGGGGGGHHHHGGHHGHHHHHHHHHHHHHHHEFGFFEGGGHHHHHHHHHHHHHGGGGGHHGGGGGFHHHHHHHHHHHHHHGHGFGHHHHHFHHHHHHHGGGGGGHHHHHFHHFFFHHFHGBEDGGGGHGGGGGA
@M02034:409:000000000-BFKT7:1:1101:26177:15791 1:N:0:31
AAAGTCGAGGTGCCTAAAGTGGCAACCCAGACT
+
ABABBFCCCCAAGGGGGGGGGGGGHHHGGHHGH
@M02034:409:000000000-BFKT7:1:1101:6239:15792 1:N:0:31
AAAGTCGAGGTGCCTAAAGTGGCAACCCAGACTGTTAAGGGTAAGGAGCTTCCTGTAGCCGCATGGCGTTCGTACTTAAATATGGAACTAACCATTCCAATTTTCGCTGTCTCTTATACACATCTCCGAGCCCACGAGACCTCTCTACAT
+
CCDDCFCCCCCCGGGGGGG6FGGHHHHGGHHGHCBDDEGHHHFBFC3BGHHHHHHHHHHHGGGGGHHGGGGGGHHHHHHHHHHHHHHHHHHHHHHHHHHHHHHHHGGGGGHHHHHHHHHHHGHHHHHGGGGGGHGD@FGEGHHHHHHHHH
@M02034:409:000000000-BFKT7:1:1101:4531:15794 1:N:0:31
AAAGTCGAGGTGCCTAAAGTGGCAACCCAGACTCAGAATACTGTTGGTGGTGTAGAGCTTCCTGTAGCCGCATGGCGTTCGTACTTAAATATGGAACTAACCATTCCAATTTTCGCTGTCTCTTATACACATCTCCGAGCCCACGAGACC
+
CBCCCFCCBCBCGGGGGGGGGGGHHHHGGHHGHHHHHHHHHHHHHHHGFGEFHHHGGHHHHHHHHHHHHGGGGGGHGFGGGGHHHHHHHHHHHHFFHHHHGHGHHHHHHHHHHHGGGGGGHGHHFHFHFHEHHHHGG/BCCGGFGGGGGA
@M02034:409:000000000-BFKT7:1:1101:6454:15794 1:N:0:31
AAAGTCGAGGTGCCTAAAGTGGCAACCCAGACTTGTAAGAATGTTGGTGGTGTAGAGCTTCCTGTAGCCGCATGGCGTTCGTACTTAAATATGGAACTAACCATTCCAATTTTCGCTGTCTCTTATACACATCTCCGAGCCCACGAGACC
+
CCCCBFCCCCBCGGGGGGGGGGGHHHHGGHGGHHHHHHHHHHHGHHGFFGEFHGHFHHHHHHHHHHHGGEEEGGHHGGGGGFHHHHHHHHHHHHFFFHHHHHGHHHHGHHHHHHFFGGGGHHHHHHHHGHGHHHGHGFGGFGHGGGGGGF
@M02034:409:000000000-BFKT7:1:1101:24160:15796 1:N:0:31
AAAGTCGAGGTGCCTAAAGTGGCAACCCAGACTACGGAGCATGTTGGTGGTGTAGAGCTTCCTGTAGCCGCATGGCGTTCGTACTTAAATATGGAACTAACCATTCCAATTTTCGCTGTCTCTTATACACATCTCCGAGCCCACGAGACC
+
BBBBAFBADBAAGGGGGFGGGCGHHDHGGDHGHGHGGGGGHHHHHHHFEDAFHHHHHHHHHHHHGHHHHGGGGGHHGGGGGGHHGHGFHHBGHHFHFHB33GBGFG4GGHHHHHGF?EGHGFHGGHHHF2FF2FBFACC?DEEFCGCGGG
@M02034:409:000000000-BFKT7:1:1101:13122:15798 1:N:0:31
AAAGTCGAGGTGCCTAAAGTGGCAACCCAGACTTCTTCTAATGTTGGTGGTGTAGAGCTTCCTGTAGCCGCATGGCGTTCGTACTTAAATATGGAACTAACCATTCCAATTTTCGCTGTCTCTTATACACATCTCCGAGCCCACGAGACC
+
CCCBBFCBBCBBFGGGGGGGGGGHGHHGGHHGHHHCHBGBGGHHHHHGGGEFGHHFHHHHHHHFGHHHHGGCEGHHGGGGGGHGHHHHFHHHHHHHHHHHHHHHHHGHHHHHHHGGGGGGHHHHHHHHHHHHHHHHGGGGGGHGG/@EGF
@M02034:409:000000000-BFKT7:1:1101:5446:15800 1:N:0:31
AAAGTCGAGGTGCCTAAAGTGGCAACCCAGTGTTGGGGGG
+
BBBBBFBBBBABGGGGGGGGGGGGHHHGGH33D5AFGE2>
@M02034:409:000000000-BFKT7:1:1101:21641:15804 1:N:0:31
AAAGTCGAGGTGCCTAAAGTGGCAACCCAGCAGGTTGGTGGTGTATGGCTTCCTGTAGCCGCATGGCGTTCGTACTTAAATATGGAACTAACCATTCCAATTTTCGCTGTCTCTTATACACATCTCCGAGCCCACGAGACCTCTCTACAT
+
CCDCCFDDDDDCGGGGGGGGGGGHHHHGGHHHHHHHHGGGGGDFDGHGHHHHHHHGHHHHGGGGGHHGGGGGGGHHHHHHHHHHHGHHHHHHHHHHHHHHHHHHHGGGGGGHHHHHHHHHHHHHHHHGGGGGGHGGFGGGGGHHHHHHHG
@M02034:409:000000000-BFKT7:1:1101:3457:15806 1:N:0:31
AAAGTCGAGGTGCCTAAAGTGGCAACCCAGATTGTTTTTGGTGTAGAGCTTCCTGTAGCCGCATGGCGTTCGTACTTAACTATGGAACTAACCATTCCAATTTTCGCTGTCTCTTATACACATCTCCGAGCCCACGAGACCTCTCTACA
+
BBCCCFCBCCBCGGGGGGGGGGGGHHHGGHH3GEBG2BFFEHGHEHGGFFHBEFGFBF53BE0EEFC@1>FFG21FGGD3B@E@33F3F3F31DGGH4FHEFFHD>EFDGBG??FGHFFB?3B?D?3BC//<F/FB/B?CFHFDFHH1<
@M02034:409:000000000-BFKT7:1:1101:16202:15813 1:N:0:31
AAAGTCGAGGTGCCTAAAGTGGCAACCCAGACTAGTAAGAATGTTGGTGGTGTAGAGCTTCCTGTAGCCGCATGGCGTTCGTACTTAAATATGGAACTAACCATTCCAATTTTCGCTGTCTCTTATACACATCTCCGAGCCCACGAGACC
+
CCBCCFCCCCACGGGGGGGGGGGHHHHGGHHGHHHFHHHHHHFGGHHFFGAFGHHGHHHHHHHHHHHHHGGFGGHGGGGGGGHHHHHHHHHHHHHGHHHHHHHHHHGHHHHHHHGGGGGHHFHHDFGHHHGHHHGBF@CGGGHGGGGAEF
@M02034:409:000000000-BFKT7:1:1101:14698:15817 1:N:0:31
AAAGTCGAGGTGCCTAAAGTGGCAACCCAGACTACTAAGAATGTTGGTGGTGTAGAGCTTCCTGTAGCCGCATGGCGTTCGTACTTAAATATGGAACTAACCATTCCAATTTTCGCTGTCTCTTATACACATCTCCGAGCCCACGAGACC
+
ABBBAFBBBBBBGGGGGGFGGFGHHHHGGHDGHHHHHGHGFGHFGHHGGGGGGHGFGHHHGHHFHFHEFEGFGGFGFEGFGGHHHHHHHHHHFHHFHHEHHAFHGHEHHHHHHDEGFGGFDGHHHHHGFHEHHHFFD/DC@FHFGFCG?C
@M02034:409:000000000-BFKT7:1:1101:16221:15819 1:N:0:31
AAAGTCGAGGTGCCTAAAGTGGCAACCCAGACTAGTAAGAATGTTGGTGGTGTAGAGCTTCCTGTAGCCGCATGGCGTTCGTACTTAAATATGGAACTAACCATTCCAATTTTCGCTGTCTCTTATACACATCTCCGAGCCCACGAGACC
+
A3AA>FBBBBBBGGGEGFGGFGGHFGHGGFAFHHHFHHHHHHHGHHHEFGBFFFHGFFHHBGHGGFGFEEGFGFHGGEEGEEGFHHGEHHFGHGFFGG3FHFHFHHGFHHHHHGGGGGFEFFHHFHFGHHEHF332CBFCFFGGGGCGGG
@M02034:409:000000000-BFKT7:1:1101:23671:15820 1:N:0:31
AAAGTCGAGGTGCCTAAAGTGGCAACCCAGACTGTGCAGTCTGTTGGTGGTGTAGAGCTTCCTGTAGCCGCATGGCGTTCGTACTTAAATATGGAACTAACCATTCCAATTTTCGCTGTCTCTTATACACATCTCCGAGCCCACGAGACC
+
AABAAFBBBBBBGGGGGGGGFFGHHHHGGHDGHHGHHHGDHHFGHHHGFEEFGHHGGGHGHHHHFFHEFFGGGGHAFE?EFEHEHHHGHHGHHGFGFHHFFHHHGHGE4GHHHHGGGGEGFHHHHHFHHFHHFHGGFCGCCFHGGCCDGF
@M02034:409:000000000-BFKT7:1:1101:12328:15820 1:N:0:31
AAAGTCGAGGTGCCTAAAGTGGCAACCCAGACTAATGGTGGTAAGGAGCTTCCTGTAGCCGCATGGCGTTCGTACTTAAATATGGAACTAACCATTCCAATTTTCGCTGTCTCTTATACACATCTCCGAGCCCACGAGACCTCTCTACAT
+
BBBAAFBBBBAAGGGGGGGFGFGGHGHAFGCGHGGGHHDGGFHHHHHGEGHHHHFGFHHHEECGGHHGEGGGEEAGHHFFHHHHGEFGHECHFHHFHHHHHHFFHGGGGGHHHHHHHHHHHHHHHGHGDGGGGHGGFGGGGHHHHGHHGF
@M02034:409:000000000-BFKT7:1:1101:27316:15824 1:N:0:31
AAAGTCGAGGTGCCTAAAGTGGCAACCCAGACTTCTATGCGGGTTGGTGGTGTAGAGCTTGCTGTAGCCGCATGGCGTTCGTACTTAAATATGGAACTAACCATTCCAATTTTCGCTGTCTCTTATACACATCTCCGAGCC
+
BBABBFBADBBBGGGGGFGDGGGGHHHGGHHCHBBFD5BAEA22AEE1A1EE13D555BB3B@BD5D53EE/EE11>?>F1????EF3?BGE?333B3FH3?3BB4B4BF?GFD/?E?AD3GFD3B33@CG<FFH2E/B/A
@M02034:409:000000000-BFKT7:1:1101:23253:15825 1:N:0:31
AAAGTCGAGGTGCCTAAAGTGGCAACCCAGACTACTCCGACGGTTGGTGGTGTAGAGCTTCCTGTAGCCGCATGGCGTTCGTACTTAAATATGGAACTAACCATTCCAATTTTCGCTGTCTCTTATACACATCTCCGAGCCCACGAGACC
+
BBBBBFBBBBAAGGGGGGGGGGGCFGHGGHGGGFHHHHEAEFGGGGGEF?BBFFFFGEDGHFHFGHHBHFEEEEHGF?EFE?FGHHGEHHGHHHEGHHHFHHHHHHHGHHHHHFGDGGDGHHHHFHFHEHHGFHGGECGFCCGEFCGFGC
@M02034:409:000000000-BFKT7:1:1101:23831:15827 1:N:0:31
AAAGTCGAGGTGCCTAAAGTGGCAACCCAGACTACGACTAATGTTG
+
CCCCCFACCCBCGGGGGGGGGGGHHHHGGFHG333B22B23DGG5F
@M02034:409:000000000-BFKT7:1:1101:24680:15829 1:N:0:31
AAAGTCGAGGTGCCTAAAGTGGCAACCCAGACTA
+
CDDCCFDCDDDDGGGGGGGGGGGHHHHGGHD2GH
@M02034:409:000000000-BFKT7:1:1101:24009:15831 1:N:0:31
AAAGTCGAGGTGCCTAAAGTGGCAACCCAGACTAAGAATCAGGTTGGTGGTGTAGAGCTTCCTGTAGCCGCATGGCGTTCGTACTTAAATATGGAACTAACCATTCCAATTTTCGCTGTCTCTTATACACATCTCCGAGC
+
ABBBBFABDDAAFGGFGGGBGCCGFHGEECDAFE3FGHHHHFGHHHG2BEABGBGDE5BGHFGHGHFEAEF0EEF1EEECE?21?GE3GFBGFG3FFHDG3BFGHHFB?GGHFB>EEE/FDFGD44?DDCG2FGFFCC/C
@M02034:409:000000000-BFKT7:1:1101:27156:15845 1:N:0:31
AAAGTCGAGGTGCCTAAAGTGGCAACCCAGACTTCGGCTACGGTTGGTGGTGTAGAGCTTCCTGTAGCCGCATGGCGTTCGTACTTAAATATGGAACTAACCATTCCAATTTTCGCTGTCTCTTATACACATCTCCGAGCCCACGAGACC
+
BBBBAFAADBAAEGGGGGGFGGFFGFG?FGHCGHHGGGGEGEGBFFGBAEAFEEGFFDFGFGHFFGGGFE>EEEHFEEECEEGGHFFFHEGGGHGF?EEBEGDHHHGFHFHHHBEEEFDFHGHFGHB?DCGH2@@<C@D/A/FF@D@EEF
@M02034:409:000000000-BFKT7:1:1101:13538:15858 1:N:0:31
AAAGTCGAGGTGCCTAAAGTGGCAACCCAGACTGTTGGTAAGTGTGAGCTTCCTGTAGCCGCATGGCGTTCGTACTTAAATATGGAACTAACCATTCCAATTTTCGCTGTCTCTTATACACATCTCCGAGCCCACGAGACCTCTCTACA
+
A1AAAFAADDAAGFG11AGFGGGGCHHGGHHGGCHBBGFHF1DBEGDFHHFGFHHGHHHGCGEFGAGE/>FFEGEGHGHFH2FBFB1BGG1GHGGHEGGHHHHHHGGG?EHHHHHHHHFFGGH1BBBE//></F/</>?<?FGF0??GG
@M02034:409:000000000-BFKT7:1:1101:12865:15862 1:N:0:31
AAAGTCGAGGTGCCTAAAGTGGCAACCCAGACTGGGGTGGGGGTTGGTGGTGTAGAGCTTCCTGTAGCCGCATGGCGTTCGTACTTAAATATGGAACTAACCATTCCAATTTTCGCTGTCTCTTATACACATCTCCGAGCCCACGAGACC
+
CCCCCFDCDDCCGGGGGGGGGGGHHHHGGHHGGHHHGEEFGGGFFGGEFGEFGHHHHHHHHHHFGHHHHGGGGGHHGGGGGGHHHHHGHHHHHHEGFHHGHHHHHHGHHHHHHHGGGGGHHGHHGHHHHHGHHHFFEDGFGGHGGGGGGF
@M02034:409:000000000-BFKT7:1:1101:7889:15866 1:N:0:31
AAAGTCGAGGTGCCTAAAGTGGCAACCCAGACTGGGGATGCTGTTGGTGGTGTAGAGCTTCCTGTAGCCGCATGGCGTTCGTACTTAAATATGGAACTAACCATTCCAATTTTCGCTGTCTCTTATACACATCTCCGAGCCCACGAGAC
+
BBCCAFCBCCCCGGGGGGGGGGGHHHHGGHHGH3F2A2BF25DGHHHGFGEFHHHHHHHHHHHHHHHHHGGEGGHHGGGGGGHHHHGFHHHHHHGHHHHHHHHHHHHHHHHHHHGGGGGHHHHHHHHHGHFHHHGHGGGFGGHGGGGGG
@M02034:409:000000000-BFKT7:1:1101:10983:15870 1:N:0:31
AAAGTCGAGGTGCCTAAAGTGGCAACCCAGTCGGTTGGTGGTGTACATCTTCCTGTAGCCGCATGGCGTTCGTACTTAAATATGGAACTAACCATTCCAATTTTCGCTGTCTCTTATACACATCTCCGAGCCCACGAGACCTCTCTACAT
+
AAABAFBBBBBBGGGGGGGFGGGHHHHGGHFHGGGGGGEGGGGHHHHHHHHHHHHHHHHHGGFGGHHGFGGGEBGGHGHFHHGHHFHHHHHHHHHGHHGHGHHHHGGGGGHHHHHHHHHHHFHHHHHGGGGGGHE?>CGGGHFHHHHHFF
@M02034:409:000000000-BFKT7:1:1101:5474:15873 1:N:0:31
AAAGTCGAGGTGCCTAAAGTGGCAACCCAGACTTCTATTGGGGTTGGTGGTGTAGAGCTTCCTGTAGCCGCATGGTGTTCGTACTTAAATATGGAACTAACCATTCCAATTTTCGCTGTCTCTTATACACATCTCCGAGCCCACGAGACC
+
CBCCBFCCCCBCGGGGGGGGGGGHHHHGGHHGHHHHHHHHHHGGGGGEFGEFHHHGGHHHHHHHGGHHHGGGGGHFGHGHGGHHHHHHHHFHHHGFGHHHHHHHHHHHHHHHHHGGGGGGHHHHFHFHFFFHGHHHGGGGGGHGGGGGGG
@M02034:409:000000000-BFKT7:1:1101:12881:15874 1:N:0:31
AAAGTCGAGGTGCCTAAAGTGGCAACCCAGACTGGGGTGGGGGTTGGTGGTGTAGAGCTTCCTGTAGCCGCATGGCGTTCGTACTTAAATATGGAACTAACCATTCCAATTTTCGCTGTCTCTTATACACATCTCCGAGCCCACGAGACC
+
AABAAFBABBBBGGGD4GGGBFGHHHHGGHHGHGGHFA2EFCGEEGEEA?EA1BF3F@3GDGFG@@@4@1E>EEC0/?EFEE2?CFD3?FG4EG33FFHH202BBBF3BGFG2>/CD??D>GG1FG1<GF1FGHHEDCFFGEGGCCGFDE
@M02034:409:000000000-BFKT7:1:1101:10475:15875 1:N:0:31
AAAGTCGAGGTGCCTAAAGTGGCAACCCAGACTAATAAGACTGTTGGTGGTGTAGAGCTTCCTGTAGCCGCATGGCGTTCGTACTTAAATATGGAACTAACCATTCCAATTTTCGCTGTCTCTTATACACATCTCCGAGCCCACGAGACC
+
CCCCCFCCCCABGGGGGGGGGGGHHHHGGHHGHHHHHHHHHHHHHHHEFFEFGHGFGHHHHHHHFGHHHGGGGFHHGGGGGGHHHHHHHHHHHHFHHHHGHHHHHHHGHHHHHHGGGGGHHHHHHHHGHHGHHHHHGFGGGGHGGGGGGG
@M02034:409:000000000-BFKT7:1:1101:21553:15875 1:N:0:31
AAAGTCGAGGTGCCTAAAGTGGCAACCCAGACTACTAAGCATGTTGGTGGTGTAGAGCTTCCTGTAGCCGCATGGCGTTCGTACTTAAATATGGAACTAACCATTCCAATTTTCGCTGTCTCTTATACACATCTCCGAGCCCACGAGACC
+
AB?AAFAB@DAACGGFGFGGGFGBGGHD222FFFGGFDGHFHHFHDHEFABFFFGFGHHHGGGFFFFBFECEEFGHGGGGGGCEFH433FHHHFHHHGFFCHFHF4EE?FFEGFC?EDEHHGHHEGFF4B1FFD1FD</@CGHGGGCGDF
@M02034:409:000000000-BFKT7:1:1101:11535:15875 1:N:0:31
AAAGTCGAGGTGCCTAAAGTGGCAACCCAGACTACTAAGTCTGTTGGTGGTGTAGAGCTTCCTGTAGCCGCATGGCGTTCGTACTTAAATATGGAACTAACCATTCCAATTTTCGCTGTCTCTTATACACATCTCCGAGCCCACGAGACC
+
BBBCBFBCCCBBGGGGGGGFGGGHHHHGGGHGHHHHHHHHHHHHHHHFEGEFHGHGHHHHHHHGHHHHHGGGGGGGGGGGGGHHHHHHFHFHHHHHHHHHGHGHHHGHHHHHHGGGGGFHHFHHEGHHFHEHFHHFGFGGGGHGGFGGGF
@M02034:409:000000000-BFKT7:1:1101:13536:15877 1:N:0:31
AAAGTCGAGGTGCCTAAAGTGGCAACCCAGACTGTTGGTAAGTGTGAGCTTCCTGTAGCCGCATGGCGTTCGTACTTAAATATGGAACTAACCATTCCAATTTTCGCTGTCTCTTATACACATCTCCGAGCCCACGAGACCTCTCTACAT
+
CCCCCFCBCCCCGGGGGGGGGGGHHHHGGGHGHHHHHHGGHHGGGHHHHHHHHHHHHHHHGGEFGHHGGGGGGHHHHHHHHHHHHFGHHHHHHHHHGHHHHHHHHGGGGGHHHHHHHGHHHHHHHHHGGGGGEHGG@DGGGHHHHHHHHH
@M02034:409:000000000-BFKT7:1:1101:26702:15877 1:N:0:31
AAAGTCGAGGTGCCTAAAGTGGCAACCCAGACTAATACTAAGGTTGGTGGTGTAGAGCTTCCTGTAGCCGCATGGCGTTCGTACTTAAATATGGAACTAACCATTCCAATTTTCGCTGTCTCTTATACACATCTCCGAGCCCACGAGACC
+
BBBBAFBBBBAAGGGGG4G6FGGHHHHGGHHGHHGHHHHHHHHGGHGGFGAFGGHHHHHHHHHHHHHFHEEGGGHGGGGGGGHHHHGHHHHHHHFFFGFCGHHHHHHHHHHHFFEGGGFHFGHHHHHHHHGEGHFGA@DCGGHGGGGGGG
@M02034:409:000000000-BFKT7:1:1101:28583:15885 1:N:0:31
AAAGTCGAGGTGCCTAAAGTGGCAACCCAGACTAATAAGCGTGTTGGTGGTGTAGAGCTTCCTGTAGCCGCATGGCGTTCGTACTTAAATATGGAACTAACCATTCCAATTTTCGCTGTCTCTTATACACATCTCCGAGCCCACGAGACC
+
BCBBBFBBCCAAGGGGGGGEGGFFHHHGGHHGHHHHHHHGGGGEGHHEFGBFGGHGGGHHHFHGFGHGGEEFFGHHGGGGFFFHHHHHHHGHHHGFGHFFGHHHGHFHHHHHHHGDFGGFFHHHHHGHEHFHFGFGCBCC@FHGGGGGGF
@M02034:409:000000000-BFKT7:1:1101:27158:15885 1:N:0:31
AAAGTCGAGGGGCCTAAAGTGGCAACCCAGACTACTACGGATGTTGGTGGTGTAGAGCTTCCTGTAGCCGCATGGCGTTCGTACTTAAATATGGAACTAACCATTCCAATTTTCGCTGTCTCTTATACACATCTCCGAGCCCACGAGACC
+
B@BCBFCCCC@BGGFGGGGGGGGGGGHGGHHGHGHHHHGGEGGGHFHEFEAFGHHGGFHHFHHGGGGGHGGGGGHHGGGGGGHHHHFFHHGHHHFHHHEFCHBHHHHHHHHHGHGFGGDGHHHHEHFHFFHHFHGGDCFDGEGFGGGGGC
@M02034:409:000000000-BFKT7:1:1101:14493:15886 1:N:0:31
AAAGTCGAGGTGCCTAAAGTGGCAACCCAGACTAATAATAAGGTTGGTGGTGTAGAGCTTCCTGTAGCCGCATGGCGTTCGTACTTAAATATGGAACTAACCATTCCAATTTTCGCTGTCTCTTATACACATCTCCGAGCCCACGAGACC
+
CCCBBFCCCCCBGGGGGGGFGGGHHHHGGHHGHHHHHGHHHHHHHHGEFGFFHHHGHHHHHHHFGHHHHGGEGGHHGEGGGFHHGHHHHHHHHHGHHGHHHEHHHHGGHHHHGGEGGGGHGFHHGHFHGHHHFGFGD/CFGFHGGGGGGF
@M02034:409:000000000-BFKT7:1:1101:12139:15893 1:N:0:31
AAAGTCGAGGTGCCTAAAGTGGCAACCCAGACTAAGAATGGGGTTGGTGGTGTAGAGCTTCCTGTAGCCGCATGGCGTTCGTACTTAAATATGGAACTAACCATTCCAATTTTCGCTGTCTCTTATACACATCTCCGAGCCCACGAGACC
+
CCCCCFCCCCBBGGGGGGGGGGGHHHHGGHHGHHHHHHHHHHGFGGGEFGEFFGHGHHHHHHHHHHHFHGGGGGHHGEGGGFHHHHHHHHHHHHFHHHHGGHFGHHHGHHHHHHGGGFFHHHHHHHHHGFHHHHHEECGGGGHGGGGGGF
@M02034:409:000000000-BFKT7:1:1101:27736:15915 1:N:0:31
AAAGTCGAGGTGCCTAAAGTGGCAACCCAGACTCAGGGTAATGTTGGTGGTGTAGAGCTTCCTGTAGCCGCATGGCGTTCGTACTTAAATATGGAACTAACCATTCCAATTTTCGCTGTCTCTTATACACATCCCGAGCCCACGAGACCT
+
BBBABFBBBBAAFGGGGGGGG4FCGHHDGHFGHHHHHHAFGHHHHGGEFAEFG3GAFDGGHFGEFFFFEEFCEEHFEEEFGFHHHHGHGHGHHHEGGHGHHGHHHHGEFHFHHEFFFEEGEHGHHHHHFGHFHHHEAFCDEHFGGGGEEG
@M02034:409:000000000-BFKT7:1:1101:22153:15917 1:N:0:31
AAAGTCGAGGTGCCTAAAGTGGCAACCCAGACTAAGAAGGAGGTTGGTGGTGTAGAGCTTCCTGTAGCCGCATGGCGTTCGTACTTAAATATGGAACTAACCATTCCAATTTTCGCTGTCTCTTATACACATCTCCAAGCCCACGAGACC
+
AAABBFABBBBBGGGG4BGGGGFHHHHGGHHGHGHHHHHHFG?AFGGGGFEGHFGFHHHGHHHHHHHHHGG?E1GHGGGGGGHHHHDGEGGHHHDGHHFHHHHHHHHBHGHHHHGGGGGGGFHH1F2DBGHFFHFHHFFFGHHG?@@DFE
@M02034:409:000000000-BFKT7:1:1101:22171:15925 1:N:0:31
AAAGTCGAGGTGCCTAAAGTGGCAACCCAGACTAAGAAGGAGGTTGGTGGTGTAGAGCTTCCTGTAGCCGCATGGCGTTCGTACTTAAATATGGAACTAACCATTCCAATTTTCGCTGTCTCTTATACACATCTCCAAGCCCACGAGACC
+
CBCCBFCCCCCBGGGGGGGGGGGHHHHGGHHGHHHHHHHHHHGEGHGGGGGGHGHHHHHGHHGHHHHHHGGGGEHHGGGGGGHHHHHHHHHHHHGHHHHHHHHHHHHHHHHHHGGGGGGGHHHHHHHHHHEHHHHFHGHGGHHGGGGGGG
@M02034:409:000000000-BFKT7:1:1101:20987:15936 1:N:0:31
AAAGTCGAGGTGCCTAAAGTGGCAACCCAGACTCGGGAGGCGGTTGGTGGTGTAGAGCTTCCTGTAGCCGCATGGCGTTCGTACTTAAATATGGAACTAACCATTCCAATTTTCGCTGTCTCTTATACACATCTCCGAGCCCACGAGACC
+
BABBBFBBBBBAFGGGGGGFGGGHGHHGGHHFCHFAEEEGCE?EEEC1BE1?1@EFGBGGHHHHHFHGHGG/EAGAEEECEA2FGFFDHFEFFGDDCFDGHGHGHHFBHGHGH?C/?EFFGDGH@GDDGH1F1F<1?<<-A.FF@-@FGE
@M02034:409:000000000-BFKT7:1:1101:22149:15938 1:N:0:31
AAAGTCGAGGTGCCTAAAGTGGCAACCCAGACTAATAAGGATGTTGGTGGTGTAGAGCTTCCTGTAGCCGCATG
+
CCCCCFBCCCCCGGGGGGGGGGGHHHHGGHHFHGG5555B33BGHH2AA2EFA3D5D5BF5GG5F55AA1A0BE
@M02034:409:000000000-BFKT7:1:1101:17504:15945 1:N:0:31
AAAGTCGAGGTGCCTAAAGTGGCAACCCAGACTAAGAATCAGGTTGGTGGTGTAGAGCTTCCTGTAGCCGCATGGCGTTCGTACTTAAATATGGAACTAACCATTCCAATTTTCGCTGTCTCTTATACACATCTCCGAGCCCACGAGACC
+
BCBBBFCCBCABGGGGGGGGGGGGHHHGGHHGHHHHHHHHHHHHHHGEFGEFGHHBGHHHHHHHHGHHHGGEFGHHGFGGGGHGHHGFHHGGHHHGHHGGHFHHHHGHHHHHHHFFGGEHHHHHHHHHGHGHHHHHGCGGCGHGGGGGDF
@M02034:409:000000000-BFKT7:1:1101:20968:15945 1:N:0:31
AAAGTCGAGGTGCCTAAAGTGGCAACCCAGACTCGGGAGGCGGTTGGTGGTGTAGAGCTTCCTGTAGCCGCATGGCGTTCGTACTTAAATATGGAACTAACCATTCCAATTTTCGCTGTCTCTTATACACATCTCCGAGCCCACGAGACC
+
AABAAFAAD@ABGFGFGBGGGGGHHHHGGGHGHCGAEGCGGGGEEECEFGEFHHGHHHHHBGFHGBGFHGGCGFHFGGGFGGHHHHFFGHFGGHFGHG3BGFFFHFD3GGBGG3BDE/<2F2FGGHFFDCDFHF11?@@-CFHGGG?ED<
@M02034:409:000000000-BFKT7:1:1101:18868:15954 1:N:0:31
AAAGTCGAGGTGCCTAAAGTGGCAACCCAGACTAATAAGAATGTTGGTGGTGTAGAGCTTCCTGTAGCCGCATGGCGTTCGTACTTAAATATGGAACTAACCATTCCAATTTTCGCTGTCTCTTATACACATCTCCGAGCCCACGAGACC
+
CBBCBFCCCCCCGGGGGGGFGGGHHHHGGHHGHHHHHHHHHHHHHHHGGGEFHHGBGFHHHHHHHHHHHGGEGGHHGGGGGGHHHHGGHHHHHHHHHHGGHHGHHHHHHHHHHHGGGGGHHHHHFHGHGHHHHHGDDCGGGGHGGDCGGA
@M02034:409:000000000-BFKT7:1:1101:23274:15954 1:N:0:31
AAAGTCGAGGTGCCTAAAGTGGCAACCCAGTCTAGTGGTGGTGTAGAGCTTCCTGTAGCCGCATGGCGTTCGTACTTAAATATGGAACTAACCATTCCAATTTTCGCTGTCTCTTATACACATCTCCGAGCCCACGAGA
+
AABBAFABBBBAGGFGFGGGGGGHHHHGGHHHHHHHCHHGGGGHGHHHHHHHHHHFHHHHGG0EEHHGEGGGGHFHHB33BGGGHFGHHGGGHHHHHHFGFFHHHGGGFGHHHGH4FFHGHFGHHHHE?@CGGHGF//C
@M02034:409:000000000-BFKT7:1:1101:3476:15955 1:N:0:31
AAAGTCGAGGTGCCTAAAGTGGCAACCCAGACTACTAATACTGTTGGTGGTGTAGAGCTTCCTGTAGCCGCATGGCGTTCGTACTTAAATATGGAACTAACCATTCCAATTTTCGCTGTCTCTTATACACATCTCCGAGCCCACGAGACC
+
AABCBFCCCBACGGGGGGGFGGGHHHHGGHHGHHHHHHHHHHHHHHHGGGFFGHHFHHHHHHHHHHHHHGGGGGHHGGGGGGHHHHHHHHGHHHFHHHHHHGHHHHHHGGHHHHGGGGGHHHHHHHHHFHGHHHHHGGGGGGHGGGGGGG
@M02034:409:000000000-BFKT7:1:1101:16091:15960 1:N:0:31
AAAGTCGAGGTGCCTAAAGTGGCAACCCAGACGGTTGGTGGTGTACCGCTTCCTGTAGCCGCATGGCGTTCGTACTTAAATATGGAACTAACCATTCCAATTTTCGCTGTCTCTTATACACATCTCCGAGCCCACGAGACCTCTCTACAT
+
BBBBBFBABD>AGGGGGGGGGGGGHGHGGGHGGGEGGGGGGGGHHHHGFGGGHHHHHHHHFEFGGHFGEGGEGHHGHHHHHHHHHGFHHGGHHHHHGHHFGHHGHGGGGFHGGHHHHHHFHFFFHHHGDGGGFFF@CDGDEHHHEGFHHF
@M02034:409:000000000-BFKT7:1:1101:3604:15964 1:N:0:31
AAAGTCGAGGTGCCTAAAGTGGCAACCCAGACTTGTTGTGGTGTAGAGCTTCCTGTAGCCGCATGGCGTTCGTACTTAAATATGGAACTAACCATTCCAATTTTCGCTGTCTCTTATACACATCTCCGAGCCCACGAGACCTCTCTACAT
+
CCCCCFCCCCCCGGGGGGGGGGGHHHHGGHHGHHHHHHHGGHGHGHFHHHHHFFHGGFDFEGEEGHGEEFGGGGEFGGF3FGHFH3FFHFGFHHGGHDGHFGGHGFGDGGFHEEHEGGFGFFF?F?FEC@?CFCFC/BEFGFC?FGHG1G
@M02034:409:000000000-BFKT7:1:1101:23030:15967 1:N:0:31
AAAGTCGAGGTGCCTAAAGTGGCAACCCAGACTTCTGCGTCGGTTGGTGGTGTAGAGCTTCCTGTAGCCGCATGGCGTTCGTACTTAAATATGGAACTAACCATTCCAATTTTCGCTGTCTCTTATACACATCTCCGAGCCCCGAGACCT
+
CCCCCFCCCCCCGGGGGGGFGGGGHHHGGHFGHHHHHHGGGGGEFGGEFGGFHFHFGHHHHHHHHFHHHGGGGGHHGGGGGGGHHHHGGGHHHHHHGHHHHHHHHGHGHHHHHHGGGGGHHHHHHHGHHHFGFGFDCBDGGGFCC-CDEF
@M02034:409:000000000-BFKT7:1:1101:16073:15967 1:N:0:31
AAAGTCGAGGTGCCTAAAGTGGCAACCCAGACGGTTGCTGGTGTACCGCTT
+
BBBBBFBBBBBBGGGGGGGFGGGHHHHGGHHG222B22B5BGHH355A00B
@M02034:409:000000000-BFKT7:1:1101:11837:15969 1:N:0:31
AAAGTCGAGGTGCCTAAAGTGGCAACTGAGACTAAGGTTGGTGGTGTAGAGCTTCCTGTAGCCGCATGGCGTTCGTACTTAAATATGGAACTAACCATTCCAATTTTCGCTGTCTCTTATACACATCTCCGAGCCCACGAGACCTCTCTA
+
BABBBFBABBBBGGGGGGGGGGGHHHHHHHHHHHHHHGFHGGGGEFGHHHHHHHHHHHHHHHHGFFGGHGFEGGGGFHHHGHHHHHHHGGFHHHGHHHHGHHHHHHHGGGGGGFHHHHHHHHHGFHFHGHGGGGGGHGGCGGGEHHFGHF
@M02034:409:000000000-BFKT7:1:1101:16789:15970 1:N:0:31
AAAGTCGAGGTGCCTAAAGTGGCAACCCAGACTACTAAGCAGGTTGGTGGTGTAGAGCTTCCTGTAGCCGCATGGCGTTCGTACTTAAATATGGAACTAACCATTCCAATTTTCGCTGTCTCTTATACACATCTCCGAGCCCACGAGACC
+
BBCCBFCCCCCBGGGGGGGGGGGHHHHGGHHGHHHHHHHHHHHGHHGEFGFFHHHGHHHHHHHHHHHGHGGGGGHHGGGGGGHHHHHHHHHHHHHHHHHGHHHHHHHHHHHHHHGGGGGHHHHHGHGHHHEHHHHHGDGGGGHGGCGGGF
@M02034:409:000000000-BFKT7:1:1101:16772:15975 1:N:0:31
AAAGTCGAGGTGCCTAAAGTGGCAACCCAGACTACTAAGCAGGTTGGTGGTGTAGAGCTTCCTGTAGCCGCATGGCGTTCGTACTTAAATATGGAACTAACCATTCCAATTTTCGCTGTCTCTTTTACACATCTCCGAGCCCACGAGACC
+
BBBBBFBBD@BBGGGGGGGGFGFHHHHGGHFGHHHHFGHHFBGHDH?EFDEGH3FDEABC5FHHHF5BE1E@EEGF?EFE?E?FFHHB3BEHGH33F3GBC03BBDF44BBFE4<EE?/F?FGF4B3?GB22FFH2C<@@C//F@/ADDE
@M02034:409:000000000-BFKT7:1:1101:18945:15981 1:N:0:31
AAAGTCGAGGTGCCTAAAGTGGCAACCCAGACTGAGAAGAATGTTGGTGGTGTAGAGCTTCCTGTAGCCGCATGGCGTTCGTACTTAAATATGGAACTAACCATTCCAATTTTCGCTGTCTCTTATACACATCTCCGAGCCCACGAGACC
+
BBBBBFBBBBBBGGGGGGGGGGGHHHGGGHHGHHHHHHHHHHHHHHHFGGEFHHHHHHHHHGHHHHHHHGGEGGHHGGGGGGHHHHHHHHGHHHHHGHHHHHHHHHGHHHHHHFGGGGGHHHHHGHGHFHHHGHHHGFGGGGHGGGGGGF
@M02034:409:000000000-BFKT7:1:1101:16678:15995 1:N:0:31
AAAGTCGAGGTGCCTAAAGTGGCAACCCAGACTAAGAATCCTGTTGGTGGTGTAGAGCTTCCTGTAGCCGCATGGCGTTCGTACTTAAATATGGAACTAACCATTCCAATTTTCGCTGTCTCTTATACACATCTCCGAGCCCACGAGACC
+
BACCBFCCCCCCGGGGGGGGGGGHHHHGGHHGHHHHHHHHHHHHHHHFFGEFHHHHHHHHHHHHGHHHHGGGGGHHGGGGGGHHHHHHHHHHHHFHHHGHHHHHHHGHHHHHHHGGGGGHHHHHGHHHFHHHHHHGGFGGGGHGGGGGGF
@M02034:409:000000000-BFKT7:1:1101:15513:15997 1:N:0:31
AAAGTCGAGGTGCCTAAAGTGGCAACCCAGACTTCTAGTACTGTTGGTGGTGTAGAGCTTCCTGTAGCCGCATGGCGTTCGTACTTAAATATGGAACTAACCATTCCAATTTTCGCTGTCTCTTATACACATCTCCGAGCCCACGAGAC
+
CCCCCFCCCCCCGGGGGGGGGGGHHHHGGHHGHFH555DA5DGFGHHGGGFFHHHHHHHHHHHHHHHHHGGGGGHHGGGGGGHHHHHHHHHHHHGHHHHFHHHHHHHHHHHHHHGGGGGHHHHHGHHHGHGHHHHHGGGGGGHGGGGGG
@M02034:409:000000000-BFKT7:1:1101:15564:16003 1:N:0:31
AAAGTCGAGGTGCCTAAAGTGGCAACCCAGACTAAGCCGGGGGTTGGTGGTGTAGAGCTTCCTGTAGCCGCATGGCGTTCGTACTTAAATATGGAACTAACCATTCCAATTTTCGCTGTCTCTTATACACATCTCCGAGCCCACGAGAC
+
@AAAA3>ADDAA11FGGGGBGCGB1FHEFHFGHFHFFCECEAEA>>EEF/B>FGGDGGGHDGH1B2EBGE/EEEHHGGGGEE0CGGFBFH2FFHD11FFB1GGHGBGFHFHHHD?AC//??GHF?GG11G1G1D<1A-A<?<C<--AA:
@M02034:409:000000000-BFKT7:1:1101:9614:16005 1:N:0:31
AAAGTCGAGGTGCCTAAAGTGGCAACCCAGACTGTGAGTTCGGTTGGTGGTGTAGAGCTTCCTGTAGCCGCATGGCGTTCGTACTTAAATATGGAACTAACCATTCCAATTTTCGCTGTCTCTTATACACATCTCCGAGCCCACGAGAC
+
AAAAAFAADDAAGGGD1FGGGGGHCHHGGHHGHGGHFDHFHGCFFGGFGGGFHHHGGFFHGHHGFGHHHEGEFGHHGGGGGGFGHGBFGHGHHHBDEGFBHHHHFHFFBGHHHHGGGGGGHHHGFGDDGFDFFHBF?/C?//FFCCGGC
@M02034:409:000000000-BFKT7:1:1101:23207:16010 1:N:0:31
AAAGTCGAGGTGCCTAAAGTGGCAACCCAGACTCAGAAGAATGTTGGTGGTGTAGAGCTTCCTGTAGCCGCATGGCGTTCGTACTTAAATATGGAACTAACCATTCCAATTTTCGCTGTCTCTTATACACATCTCCGAGCCCACGAGACC
+
CCCCCFCCCCBBGGGGGGGGGGGHHHHGGHHGHHHHHHHHHHHHHHHEFGEFGHHGGHHHHHHHHHHHHGGGGGHHGGGGGFHHHHHHHHHHHHHHHHHHHHHHGHHHHHHHHFGGGGGHHHHHFHFGHHHHHHHHF/DFGGHGGGGGGF
@M02034:409:000000000-BFKT7:1:1101:21812:16016 1:N:0:31
AAAGTCGAGGTGCCTAAAGTGGCAACCCAGACTCATACTGCGGTTGGTGGTGTAGAGCTTCCTGTAGCCGCATGGCGTTCGTACTTAAATATGGAACTAACCATTCCAATTTTCGCTGTCTCTTATACACATCTCCGAGCCCACGAGACC
+
AAAABFBBBBABGGGGGFGGGGGGGHHFGHEFHHHHHHHGHGGAEAAFGGEFFHHGHHHHFHHHGFHGHEGGGGHHGGGGGGFHHHGHHHGHHEBFFHFHHHHHHHHHHHHHHHGGGGGHHHHHHHHFGHFHGHGFDCGGGGHGGGGGGF
@M02034:409:000000000-BFKT7:1:1101:28678:16017 1:N:0:31
AAAGTCGAGGTGCCTAAAGTGGCAACCCAGGTGCAGGGTGGTGTAGAGCTTCCTGTAGCCGCATGGCGTTCGTACTTAAATATGGAACTAACCATTCCAATTTTCGCTGTCTCTTATACACATCTCCGAGCCCACGAGACCTCTCTACAT
+
ABCBBFCBCCAAGGGGGGGGGGGHHHHGGHA3BF3FFEHAEEGHGHHHGHHHHHHEFGFDEAAEGHGE>EFEFFFGHHBGHHHHH3FFGFHCGFGHH4FGGEHHDEGGGGHHFFHHHGFGBBF3FFGD?BD/F/FD@B/EA1<1GF1G1?
@M02034:409:000000000-BFKT7:1:1101:5231:16018 1:N:0:31
AAAGTCGAGGTGCCTAAAGTGGCAACCCAGACTTGTACTCAGGTTGGTGGTGTAGAGCTTCCTGTAGCCGCATGGCGTTCGTACTTAAATATGGAACTAACCATTCCAATTTTCGCTGTCTCTTATACACATCTCCGAGCCCACGAGA
+
AAAA3F3ADDABGGGGGGGDBFFFFHHGGHGGFHHHHHHHHGHHGFEGGG1FGDGHGEHHHFHHHHHGHFG@FGHHGEGGGGBCGHGFHHGHHHEGHHEGGC3GDGHHFHHBGEC?EEFEHFHHGEHD?CGGFHBFD//<<FGE/C/E
@M02034:409:000000000-BFKT7:1:1101:10848:16020 1:N:0:31
AAAGTCGAGGTGCCTAAAGTGGCAACCCAGACTAAGGGTGGTGTAGAGCTTCCTGTAGCCGCATGGCGTTCGTACTTAAATATGGAACTAACCATTCCAATTTTCGCTGTCTCTTATACACATCTCC
+
AABBBFBB@2AACGC5EFGFG4FGHH4E22CFHFGCHH2CEGGHB5BFHHHHHHHGHHGHFG?EGHHGDCGGG2FFG43BEFHHH3FCGGFHHGHHGFBDGFHHHCGGGGDHFGF4F4B4B3GGGHB
@M02034:409:000000000-BFKT7:1:1101:20601:16024 1:N:0:31
AAAGTCGAGGTGCCTAAAGTGGCAACCCAGACTAAGGGTGGTAAGGAGCTTCCTGTAGCCGCATGGCGTTCGTACTTAAATATGGAACTAACCATTCCAATTTTCGCTGTCTCTTATACACATCTCCGAGCCCACGAGACCTCTCTACAT
+
BBCCCFCCCCBAGGGGGGGDGGGGHHHGGHGGHHHHHGFFGGHHHHFHHHHHHHHHHFHHGGEGGHGGEFGGEHHHHGHHHHHHHHHHHHGHHHHHHHGHHHHHHGGGGFHHHHHHHHHGHHGGHHHGDFCGFFEGCGGDGHHHHHHHHF
@M02034:409:000000000-BFKT7:1:1101:16424:16025 1:N:0:31
AAAGTCGAGGTGCCTAAAGTGGCAACCCAGACTACTCCTACGGTTGGTGGTGTAGAGCTTCCTGTAGCCGCATGGCGTTCGTACTTAAATATGGAACTAACCATTCCAATTTTCGCTGTCTCTTATACACATCTCCGAGCCCACGAGAC
+
CCCCCFCCCCCCGGGGGGGGGGGHHHHGGHHGHHHHHHHHHGGHGGGGGGGGHHHGHHHHHHHHHHHHHGGGGGHHGGGGGGFHHHHFEHHHHGHHGHHHHHHHHHHHHGHHHHGGGGGGHHHHHHFHHGHHHHGHGGCGGGFGC?FDG
@M02034:409:000000000-BFKT7:1:1101:10830:16026 1:N:0:31
AAAGTCGAGGTGCCTAAAGTGGCAACCCAGACTAAGGGTGGTGTAGAGCTTCCTGTAGCCGCATGGCGTTCGTACTTAAATATGGAACTAACCATTCCAATTTTCGCTGTCTCTTATACACATCTCCGAGCCCACGAGACCTCTCTACAT
+
CCCCBFCBCCCCGGGGGGGFGGGGHHHGGHHGHHHHHHGFGGGHHHHHHHHHHHHHHHHHGFGGGHHGEGGGGHHHHHGHHHHHHBGGHHHHHHHHHHHHHHHHHGGGGGHHHHHGHHHHHHHHHHHGDFCGGHGFDGGGGHHHHHGHHF
@M02034:409:000000000-BFKT7:1:1101:27908:16026 1:N:0:31
AAAGTCGAGGTGCCTAAAGTGGCAACCCAGACTGTTAGGCAGGTAGAGCTTCCTGTAGCCGCATGGCGTTCGTACTTAAATATGGAACTAACCATTCCAATTTTCGCTGTCTCTTATACACATCTCCGAGCCCACGAGACCTCTCTACAT
+
CCCCCFCBCCCBGGGGGDGFGGGHHHHGFHHGHHHHHHHHHGFHGHGHHHHHHHHHHHHHGGGGGHGGGGGGGHHGHGHFGHHGFFHHHHHHHHHHHHHFGHHHHFGG/EGEHHHFHFGGHFGFHDHA?/CFGHGGGGGGGGHHHHHHHF
@M02034:409:000000000-BFKT7:1:1101:22355:16030 1:N:0:31
AAAGTCGAGGTGCCTAAAGTGGCAACCCAGACTTCTGCGGGTGTAGAGCTTCCTGTAGCCGCATGGCGTTCGTACTTAAATATGGAACTAACCATTCCAATTTTCGCTGTCTCTTATACACATCTCCGAGCCCACGAGACCTCTCTACAT
+
BBBCAFCCCCBCGFGGGGGGGGGHHHHGGHHGHHHHHHGGGEGGHHHHHHHHHHHHHHHHGGGFGHHGFGGGGHHGHHHHHHHHHFFHGHHHHHHHHHHHHHHHHGGGGGHHGHHHHHHGHHHHHHGGGGGGGHGGFGDDEHHHFHHHHG
@M02034:409:000000000-BFKT7:1:1101:9231:16033 1:N:0:31
AAAGTCGAGGTGCCTAAAGTGGCAACCCAGACTACGCATGGTGTAGAGCTTCCTGTAGCCGCATGGCGTTCGTACTTAAATATGGAACTAACCATTCCAATTTTCGCTGTCTCTTATACACATCTCCGAGCCCACGAGACCTCTCTACAT
+
B@BBBFBBBBBBGGGFGGGGGGGGHHHGGHHGHHHGGGGGHGHHFFHHHHHHGHHHHHHHFGEGGHHGGGGGGGHFFHFHHHHHHGHHHHHHHHHHHHHHGHHHHGGGGGGHGHHBHGHHHHGFHHHGCGGGFGGC/CGGGHHHEFFGHH
@M02034:409:000000000-BFKT7:1:1101:12596:16036 1:N:0:31
AAAGTCGAGGTGCCTAAAGTGGCAACCCAGACTAAGGGTGGTGTAAATCTTCCTGTAGCCGCATGGCGTTCGTACTTAAATATGGAACTAACCATTCCAATTTTCGCTGTCTCTTATACACATCTCCGAGCCCACGAGACCTCTCTACAT
+
CBCCCFCCCDCCGGGGGGGGGGGHHHHGGHHGHHFHCFHFEGGHEEHHGHHGHHHHGHHHGGGGGHHGFEGGGHGHHHHFFHHGFFGHHFHHFFHHHHHHHHHHFGGGGGHHHHGGHHHHHHGFHHHGCGFFGEGGCGGGGFHFHFFHHH
@M02034:409:000000000-BFKT7:1:1101:20483:16045 1:N:0:31
AAAGTCGAGGTGCCTAAAGTGGCAACCCAGACTGTTGGTCGGTGTGAGCTTCCTGTAGCCGCATGGCGTTCGTACTTAAATATGGAACTAACCATTCCAATTTTCGCTGTCTCTTATACACATCTCCGAGCCCACGAGACCTCTCTACAT
+
AA?3ADABBB>AFGGGGGGGG4FBFHHACGGGHHHGHH2FA?EEBEFH3F35FGGHDHHFEE01EHHGEEFGGCCFGHHHFGHHF3FHGGEGHHHHHGGDFGGHHGGGFEHGHHHHHFHBGHGHHHHG/>@GFHGGGCGFFGHGHHHHHF
@M02034:409:000000000-BFKT7:1:1101:25299:16048 1:N:0:31
AAAGTCGAGGTGCCTAAAGTGGCAACCCAGACTTGTCATCCTGTTGGTGGTGTAGAGCTTCCTGTAGCCGCATGGCGTTCGTACTTAAATATGGAACTAACCATTCCAATTTTCGCTGTCTCTTATACACATCTCCGAGCCCACGAGAC
+
BBABAFAADBABGGGFGGGGGGGHHGHGGHHGHHHHHHHGHHHHHHHEFGAFHHHGHBHHGHHHGHHGHGCFGEHGEEEGEE2GHHFFHHGFHFBBCGHBBEBFHFHHFGHHHHEEFDEFFHHHFHHHGEDFFGH2BCCCCAFGG?CFD
@M02034:409:000000000-BFKT7:1:1101:19450:16050 1:N:0:31
AAAGTCGAGGTGCCTAAAGTGGCAACCCAGACTCAGCAGCCTGTTGGTGGTGTAGAGCTTCCTGTAGCCGCATGGCGTTCGTACTTAAATATGGAACTAACCATTCCAATTTTCGCTGTCTCTTATACACATCTCCGAGCCCACGAGACC
+
CCCCCFCCCBBCGGGGGGGGGGGHHHHGGHHGHHHHHHHHHHHGHFHGGGEGHHHFHHHHHHHHHFHFHGGGGGHHGGGGGGHHHHBFHHGHHHFFHHHHHHHHGHGHHHHHHHGGGCEBHHHGHHGHHHFFHHHHF@FCCGHGGGGGCF
@M02034:409:000000000-BFKT7:1:1101:11719:16054 1:N:0:31
AAAGTCGAGGTGCCTAAAGTGGCAACCCAGACTATGAATAATGTTGGTGGTGTAGAGCTTCCTGTAGCCGCATGGCGTTCGTACTTAAATATGGAACTAACCATTCCAGTTTTCGCTGTCTCTTATACACAT
+
AAAA>D1A@D1AFFBFBDGBDFGFC0GG0BFF11ADEDGF1GF2DDG/FE/AGADB1F11AFHHE2GBFEAAEE0B>/>>/>B/FGF11G22FB1GFC@1FG1GHG>B1BFBGF//??/B22BB1B222B<B
@M02034:409:000000000-BFKT7:1:1101:11700:16061 1:N:0:31
AAAGTCGAGGTGCCTAAAGTGGCAACCCAGACTATGAATAATGTTGGTGGTGTAGAGCTTCCTGTAGCCGCATGGCGTTCGTACTTAAATATGGAACTAACCATTCCAATTTTCGCTGTCTCTTATACACATCTCCGAGCCCACGAGACC
+
CCCCCFCCCCCCGGGGGGGGGGGHHHHGGHHGHHHHHHHHHHHHHHHGFGFFHHHGHHHHHHHHGHHHHGGGGGHHGGGGGFGHHHHGHHGHHHGHHHHHHHFHHHHHHHHHHHGGGGGHHHHHHHHHGHGHHHGFFBGGGGHGGGGGGG
@M02034:409:000000000-BFKT7:1:1101:19229:16062 1:N:0:31
AAAGTCGAGGTGCCTAAAGTGGCAACCCAGACTACTAATCATGTTGGTGGTGTAGAGCTTCCTGTAGCCGCATGGCGTTCGTACTTAAATATGGAACTAACCATTCCAATTTTCGCTGTCTCTATACACATCTCCGAGCCCACGAGACCT
+
AABBAFBBBBAAFGGGGGGFGGGHHHHGGHHFHFGFHHHGHHHHHHHEEFEFEGGGHBGHHFHHGFGGHFGGGGHHGGGGGEHHHHHFHHBFHHGHFFFHGFHHHHFHGGHHHFGGGGGHHEHHHGGFFFHHHFF?/CFCFHGGGGGGGG
@M02034:409:000000000-BFKT7:1:1101:13026:16066 1:N:0:31
AAAGTCGAGGTGCCTAAAGTGGCAACCCAGACTACTGCGCATGTTGGTGGTGTAGAGCTTCCTGTAGCCGCATGGCGTTCGTACTTAAATATGGAACTAACCATTCCAATTTTCGCTGTCTCTTATACACATCTCCGAGCCCACGAGACC
+
CCCCCFCCCCAAGGGGGGGGGGGHHHHGGHHGHHHGHGFC?FFFGHCAAAEF1AFAFFG35FEHABE53EG0EEGFEEEFEA2?GGHBGHHDFF33FGHHBADFEFH4?GFHF4EDGA<B?4?G3B333F2?FB3?CB@>BFHEC/>EDF
@M02034:409:000000000-BFKT7:1:1101:22792:16069 1:N:0:31
AAAGTCGAGGTGCCTAAAGTGGCAACCCAGACTAGTGCGGGGGTTGGTGGTGTAGAGCTTCCTGTAGCCGCATGGCGTTCGTACTTAAATATGGAACTAACCATTCCAATTTTCGCTGTCTCTTATACACATCTCCGAGCCCACGAGACC
+
CCBCCFCBCCCBGGGGGGGGGGGHHHHGGHHGHHGHHHGGGGGGGGGGFGEFHHHGGHHHHHHHHHHHHGGEFGHHGGGGGGFHHHFGHHDHHHGHHHHHHFHHHHGHHHHHHHGGGGGHHHHHGHDHFHFHFHFHG?C?DGHGGFGGGE
@M02034:409:000000000-BFKT7:1:1101:11808:16071 1:N:0:31
AAAGTCGAGGTGCCTAAAGTGGCAACCCAGACTAATCAGAAGGTTGGTGGTGTAGAGCTTCCTGTAGCCGCATGGCGTTCGTACTTAAATATGGAACTAACCATTCCAATTTTCGCTGTCTCTTATACACATCTCCGAGCCCACGAGACC
+
CCCCCFCCCCBCGGGGGGGGGGGGHHHGGHGFHHHHGHHHHHGGHHGEFGEFGHHGHHHHHHHHHHHHHGGGGGHGGEGGGEHHHHHGHHGHHHGHHHHHHHHHHHHHHHHHHHGGGGGHHGHHHHHHGHHHGHGGFCCCGGHGGGGGGF
@M02034:409:000000000-BFKT7:1:1101:16483:16081 1:N:0:31
AAAGTCGAGGTGCCTAAAGTGGCAACCCAGACTTTGGGTGGTGTAAATCTTCCTGTAGCCGCATGGCGTTCGTACTTAAATATGGAACTAACCATTCCAATTTTCGCTGTCTCTTATACACATCTCCGAGCCCACGAGACCTCTCTACAT
+
BBBBBFBBBBABGGGGCGFFGFGHHHHGGHHFFHHGHGEGGEGHFFFHGHHHGHHHGHHFEEEEEHFGEFGGEGEGHHFHHHHHHFFFGGEGGHHHHHFFHHHHHGGGGGHHHHHHHHHFHFHHHHGG?DG@FHCB<BDDFFGFHHGHDF
@M02034:409:000000000-BFKT7:1:1101:27766:16082 1:N:0:31
AAAGTCGAGGTGCCTAAAGTGGCAACCCAGACT
+
AAAAADAAA1>1BGGGG11AFGGHFHHGC0FGH
@M02034:409:000000000-BFKT7:1:1101:2717:16085 1:N:0:31
AAAGTCGAGGTGCCTAAAGTGGCAACCCAGACTCTGAATCAGGTTGGTGGTGTAGAGCTTCCTGTAGCCGCATGGCGTTCGTACTTAAATATGGAACTAACCATTCCAATTTTCGCTGTCTCTTATACACATCTCCGAGCCCACGAGACC
+
ABABAFCABCAAGGGGGGGGGGGHHHHGGHHGHHHHHHHHHHHHHHGFFFFFGHHHHGHHHHHHGHHGHGGGGGHFGGGGGGHHHHHGHHHHHHHFFHHHHHHHHHGHHHHHHHGGGGFGHGHHGHEHGFFHHHHGGGG?FGFGGGGGGG
@M02034:409:000000000-BFKT7:1:1101:2034:16086 1:N:0:31
AAAGTCGAGGTGCCTAAAGTGGCAACCCAGAAGCAGGGTGGTGTAGAGCTTCCTGTAGCCGCATGGCGTTCGTACTTAAATATGGAACTAACCATTCCAATTTTCGCTGTCTCTTATACACATCTCCGAGCCCACGAGACCTCTCTACAT
+
AAAAAFBBBBABGGGGGGGGGFFFHHHGGHHHHGHEGGGGGFFGFHHFFFHFGHHHGGHFGFEEEHHGFGGGGGFFFFGFHFHHHD3BFGFFFHHHHHBGGHHHFEGGGGHHHHHGGHFGHHHHHGHGGGGGGGGG@GGGFGGHHGGHHG
@M02034:409:000000000-BFKT7:1:1101:11571:16090 1:N:0:31
AAAGTCGAGGTGCCTAAAGTGGCAACCCAGACTACTAAGCAGGTTGGTGGTGTAGAGCTTCCTGTAGCCGCATGGCGTTCGTACTTAAATATGGAACTAACCATTCCAATTTTCGCTGTCTCTTAT
+
AABA3FAABBABGGGGGGGGGGGHGDHGGHHGHHHHHHF3GHHGGH?EFGEFGGHHHHHHHHHHHHHHHGGGGGHHGGGGGGHHHHHHHHHHHHGHHHHFHHHGGHHHHHHHHHGFGGGGFHHB4B
@M02034:409:000000000-BFKT7:1:1101:4647:16105 1:N:0:31
AAAGTCGAGGTGCCTAAAGTGGCAACCCAGACTGGGCTTGGGGATGGTGGTGTAGAGCTTCCTGTAGCCGCATGGCGTTCGTACTTAAATATGGAACTAACCATTCCAATTTTCGCTGTCTCTTATACACATCTCCGAGCCCACGAGACC
+
CCCCCFBCCCCCGGGGGGGGGGGHHHHGGHHGHFC2FGGGG222BF1G51EF1AFAFFGC5FGHBE55FEG@GEE1>BEGDE?CGGH3@BFFD333FGHH?B3FE?GBFH3HFEEEGEAGFFFDDG3FHEHCCFG@A@GG?C//<<@?.<
@M02034:409:000000000-BFKT7:1:1101:9018:16106 1:N:0:31
AAAGTCGAGGTGCCTAAAGTGGCAACCCAGACTCGGAATAATGTTG
+
CDDDCFCCCDCBGGGGGGGGGGGHHHHGGHH2G32A22B35DGHDH
@M02034:409:000000000-BFKT7:1:1101:11569:16110 1:N:0:31
AAAGTCGAGGTGCCTAAAGTGGCAACCCAGACTACTAAGCAGGTTGGTGGTGTAGAGCTTCCTGTAGCCGCATGGCGTTCGTACTTAAATATGGAACTAACCATTCCAATTTTCGCTGTCTCTTATACACATCTCCGAGCCCACGAGACC
+
CCCCCFCBCCAAGGGGGGGGGGGHHHHGGHHGHHHHHHHHHHHHHHGEFGFFHHHFHHHHHHHHHHHHHGGGGGHHGGGGGFHHHHHGHHHHHHHHHHHHHHHHHHHHHHHHHHGGGGGHHHHHFHHHGHHHHHHGGCGGGGHGGGGGGG
@M02034:409:000000000-BFKT7:1:1101:27597:16113 1:N:0:31
AAAGTCGAGGTGCCTAAAGTGGCAACCCAGACTACTAATAAGGTTGGTGGTGTAGAGCTTCCTGTAGCCGCATGGCGTTCGTACTTAAATATGGAACTAACCATTCCAATTTTCGCTGTTCTTATACACATCTCCGAGCCCACGAGACCT
+
AAA?AFAADD1AFGGGGGGGG1F0BGHCFECGFHHFFDEADFDGGEE/BAAFGFEAG1DGHGHFDGFFHGGEEGFHG>EFE/>GCFGFHFFHHFFHHFFGHHGHHHFDGHGHGEEEEEEHHHHGHHHHGHHHFHHGCGGGGHGCG?EEFF
@M02034:409:000000000-BFKT7:1:1101:4662:16114 1:N:0:31
AAAGTCGAGGTGCCTAAAGTGGCAACCCAGACTGGGCTTGGGGTTGGTGGTGTAGAGCTTCCTGTAGCCGCATGGCGTTCGTACTTAAATATGGAACTAACCATTCCAATTTTCGCTGTCTCTTATACACATCTCCGAGCCCACGAGACC
+
AABBAFAABDAAFGGGGGGGGGGHHHHGGHHGHHHGFHGGG2AEFA0EFDEF1BGEFHHHGHHHGFHFHEGEGGFFEEEFGFFHHHFHHHHHFFDBHHGHCF3GFHHGHHHFFHGGGGDHHFGGGHHBGHHHHGFF?BCDFFFE>@C.D<
@M02034:409:000000000-BFKT7:1:1101:16070:16114 1:N:0:31
AAAGTCGAGGTGCCTAAAGTGGCAACCCAGACTGGGTGTGGGGTTGGTGGTGTAGAGCTTCCTGTAGCCGCATGGCGTTCGTACTTAAATATGGAACTAACCATTCCAATTTTCGCTGTCTCTTATACACATCTCCGAGCCCACGAG
+
CCCCBFCCCCBCGGGGGGGGGGGGHHHGGHHGHHHAB2EEFGGGGAGEEEFFADG5FFEGFHHHHFGEGEGEEGF1EEEGGEFHHHHFFGHEDE33FGHHB?3FGFGBGHFHF4BGFD?F?HGBBGDFGF22GFGFB?CC/F/CFGG
@M02034:409:000000000-BFKT7:1:1101:8192:16115 1:N:0:31
AAAGTCGAGGTGCCTAAAGTGGCAACCCAGACTGTTTTTGGTGTAGGGCTTCCTGTAGCCGCATGGCGTTCGTACTTAAATATGGAACTAACCATTCCAATTTTCGCTGTCTCTTATACACATCCCGAGCCCACGAGACCTCTCTACAT
+
CCCCCFCBCCBCGGGGGGGGGGGHHHHGGHHGHHHHHHGGGHGHHHHGHHHHHHHHHHHHGGGGGHHGGGGGGHHHHHHHHHHHHFHHHGHHHHHHHGHHHHHHHGGGGGHHHHHHHHGHGHHHHHCDGCCGECFGGDD?GHHHHHHHF
@M02034:409:000000000-BFKT7:1:1101:27614:16122 1:N:0:31
AAAGTCGAGGTGCCTAAAGTGGCAACCCAGACTACTAATAAGGTTGGTGGTGTAGAGCTTCCTGTAGCCGCATGGCGTTCGTACTTAAATATGGAACTAACCATTCCAATTTTCGCTGTTCTTATACACATCTCCGAGCCCACGAGACCT
+
AA>3ADABBBAAEFGFGGGFF4FBFGG2CFGEHFFAEAE5DDBGGFC2BEBFF3B5F5FGH3GEAFEAEEA0>BGCE?EFE?2?FGBFHF4GGB3FFFEGFFFGHHHEGHBGH4E/EEEGHHHHHGBFFFGFBFGECDCCCHA@@CDCFF
@M02034:409:000000000-BFKT7:1:1101:26670:16126 1:N:0:31
AAAGTCGAGGTGCCTAAAGTGGCAACCCAGACTCCGTCTGGTGTAGAGCTTCCTGTAGCCGCATGGCGTTCGTACTTAAATATGGAACTAACCATTCCAATTTTCGCTGTCTCTTATACACATCTCCGAGCCCACGAGACCTCTCTACAT
+
BBBAAFAABBABGGGGGGGGGFFFHHHEFFEEFHFEFGFFHFHG3DGFBGHFFGGAFGHDE0AEEGGFGGEGGFG?DGHDHHFHHGHHHHFHFDGDGGHEGHHHGGF?FEFHFHHGHHHHHEGGHHEFCGGGGHGDBDDEGHHHEGHHHG
@M02034:409:000000000-BFKT7:1:1101:22185:16132 1:N:0:31
AAAGTCGAGGTGCCTAAAGTGGCAACCCAGACTCAGACGCAGGTTGGTGGTGTAGAGCTTCCTGTAGCCGCATGGCGTTCGTACTTAAATATGGAACTAACCATTCCAATTTTCGCTGTCTCTTATACACATCTCCGAGCCCACGAGACC
+
AABBBFABBBABGGGFGGGFGGGHFHHGGHHGHHHHGH2EEEA2FGCEFGEFHHHGHHGFHHHHHHHHHGG@EGHHGGGGGGHHGHFGFFBGHHHHGHHFHFGGHHGGGHHHHGGGGGGGHHGHHHHHGHHHFHGBA/B/AFHGCFGGGF
@M02034:409:000000000-BFKT7:1:1101:2613:16139 1:N:0:31
AAAGTCGAGGTGCCTAAAGTGGCAACCCAGAAGACTGGTGGTGTAGAGCTTCCTGTAGCCGCATGGCGTTCGTACTTAAATATGGAACTAACCATTCCAATTTTCGCTGTGTTTATACACATCTCCGAGCCCACGAG
+
ABBAAFABBBAABFGGFBFAGFCFFGFEFCGCGHCF3FGGCAFGHAF5GBAGFHHHBHFHFAA1AABA1ECEEHHHFFHHBDDBF33FFGHB1FCHBFEGGDGHHG/EE>B?BFBD4BDFFGHD3FFGGGGCAC@/>
@M02034:409:000000000-BFKT7:1:1101:28857:16143 1:N:0:31
AAAGTCGAGGTGCCTAAAGTGGCAACCCAGACTAATAAGCAGGTTGGTGGTGTAGAGCTTCCTGTAGCCGCATGGCGTTCGTACTTAAATATGGAACTAACCATTCCAATTTTCGCTGTCTCTTATACACATCTCCGAGCCCACGAGAC
+
BBBBAFBBBBBBGGGGGGGGGGGHHHHGGHHGHHHHHHHGHHGGGHGEFFBFGGHHHHHHHGHFGHHHHEEEGGHGFFGGFEGHHHHFHGHFHHGHHHHHGHHHGHFHHHHHHHEEEFGHGHHHHHGHGHFHHHGHGCG@DGHGGFGGD
@M02034:409:000000000-BFKT7:1:1101:27610:16150 1:N:0:31
AAAGTCGAGGTGCCTAAAGTGGCAACCCAGACTGGTGGTGGTGTAGAGCTTCCTGTAGCCGCATGGCGTTCGTACTTAAATATGGAACTAACCATTCCAATTTTCGCTGTCTCTTATACACATCTCCGAGCCCACGAGACCTCTCTACA
+
AB@?ADAADD>AFBBGFGGFGD24EGH2FA22BFABFEAFEAFGGEDG5BFEFGFB5FDBBE0AEGGEB>F?EB??DFFHFFFHH3FGFFB3F3GHHBFFDGHH4E?EE?3FFEGGHF44BGGHF3GA<B<B/GG<B@????GHHHHHB
@M02034:409:000000000-BFKT7:1:1101:16393:16165 1:N:0:31
AAAGTCGAGGTGCCTAAAGTGGCAACCCAGACTAGTCAGACGGTTGGTGGTGTAGAGCTTCCTGTAGCCGCATGGCGTTCGTACTTAAATATGGAACTAACCATTCCAATTTTCGCTGTCTCTTATACACATCTCCGAGCCCACGAGACC
+
BBCCBFCCCCBCGGGGGGGFGGGHHHHGGHHGHHHGHHHHHGGEGGGFFGEFHHHGHHHHHHHHHHHGHEGGGGHGGEGGGFHHHHHGHHHHHHFFFHFGHHGHHHGHHHHHHHGGGGEGHHHHGHHHFHHHHHGGFCGGGGGGGGGGGE
@M02034:409:000000000-BFKT7:1:1101:12003:16166 1:N:0:31
AAAGTCGAGGTGCCTAAAGTGGCAACCCAGACTAATCATAATGTTGGTGGTGTAGAGCTTCCTGTAGCCGCATGGCGTTCGTACTTAAATATGGAACTAACCATTCCAATTTTCGCTGTCTCTTATACACATCTCCGAGCCCACGAGAC
+
CCCCBFCCCCCCGGGGGGGGGGGHHHHGGHHGHGFHGHHGGHFHHHGEFGFFFBG5FDEGGHHHEGEAFEGCGGGCFEFGGE?FGHHHHHGHGF3DGFHHF1@FFFHBFHFHDBEEFD/FHFHFFFHFHHHGHGHFC?CGGAFFC<CDF
@M02034:409:000000000-BFKT7:1:1101:8612:16174 1:N:0:31
AAAGTCGAGGTGCCTAAAGTGGCAACCCAGACTGATTCGAGGGTTGGTGGTGTAGAGCTTCCTGTAGCCGCATGGCGTTCGTACTTAAATATGGAACTAACCATTCCAATTTTCGCTGTCTCTTATACACATCTCCGAGCCCACGAGACC
+
AABBAFBBBBABGGGGGGGFGFFFGGHGGHHGHHHHHHGHHFGEGFFEFEEFHFGGHHHHHGGGGHHHHGFGGEGFEFCGGFHHHHHGHHGHHHHHHHHFHHHHGHFHHHHHHHGGGFGHHFHHHHGHGHFFHBGGEC@BCEGGGGGGGF
@M02034:409:000000000-BFKT7:1:1101:10459:16184 1:N:0:31
AAAGTCGAGGTGCCTAAAGTGGCAACCCAGACTCATGCGGGGGTTGGTGGTGTAGAGCTTCCTGTAGCCGCATGGCGTTCGTACTTAAATATGGAACTAACCATTCCAATTTTCGCTGTCTCTTATACACATCTCCGAGCCCACGAGACC
+
CBBBBFCCCCBAGGGGGGGGGGGHHHHGFHHGHHGFGFFGGGGGGGGEFGGFHHHHGGHHHHHHHHGHGGGEGGHGGGGGGGHHHGHGFGGHHHGFFHFFHHFHHHFHHHHHHHGGGGGHHGHH1GFGFFBHHHFGE@DGGEEGFADGGE
@M02034:409:000000000-BFKT7:1:1101:18605:16186 1:N:0:31
AAAGTCGAGGTGCCTAAAGTGGCAACCCAGACTCATAATGGTGTTGGTGGTGTAGAGCTTCCTGTAGCCGCATGGCGTTCGTACTTAAATATGGAACTAACCATTCCAATTTTCGCTGTCTCTTATACACATCTCCGAGCCCACGAGACC
+
AABBAFBBBCABGGGGGGGGGGGGHHHFGHHGHHHHHHHHHGHHGHHEFGEFGHHFHHHHFHHHGHHFHEGEFGHHGGGGGGHHHHHHHHHHHHFFHHHHHHHHHHGHHHHHHHGGGGFHHHHHHHHHHHGHBHFHGCGGGGHGGGFGEE
@M02034:409:000000000-BFKT7:1:1101:9801:16190 1:N:0:31
AAAGTCGAGGTGCCTAAAGTGGCAACCCAGACTCCGACTTCTGTTGGTGGTGTAGAGCTTCCTGTAGCCGCATGGCGTTCGTACTTAAATATGGAACTAACCATTCCAATTTTCGCTGTCCTTATACACACTCCGAGCCCACGAGACCTC
+
CCCCCFCBCCBCGGGGGGGGGGGHHHHGGHHGHHHGGGGGHHHHHHHEGGEFHGHGHHHHHHHHHHHHHGGGGGHHGGGGGGGHHHHHHHHHHHFHHHHHHHHHHHHHHHHHHHGGGGGHHHHHHHGHHHGGHHGFGGGGHGGGGGGGHC
@M02034:409:000000000-BFKT7:1:1101:9203:16190 1:N:0:31
AAAGTCGAGGTGCCTAAAGTGGCAACCCAGACTATTACGAGTGTTGGTGGTGTAGAGCTTCCTGTAGCCGCATGGCGTTCGTACTTAAATATGGAACTAACCATTCCAATTTTCGCTGTCTCTTATACACATCTCCGAGCCCACGAGAC
+
CCDDCFCCDCCCGGGGGGGGGGGHHHHGGHHGHHHHHHGFFFHHHHHEA1FAAAF5DFFFBGGHGFGBDEGEFGF1>BEGFE2GEGHFGGFFEG33FGHH3?3F3DFDFGFHHFEEEEEGBHGGBGDDHEHFHHGBD/CGGGHGCFGGA
@M02034:409:000000000-BFKT7:1:1101:4488:16195 1:N:0:31
AAAGTCGAGGTGCCTAAAGTGGCAACCCAGACTACTGGTGGTATGGAGCTTCCTGTAGCCGCATGGCGTTCGTACTTAAATATGGAACTAACCATTCCAATTTTCGCTGTCTCTTATACACATCTCCGAGCCCACGAGAC
+
CCCCCFABBCBCGGGGGGGGGGFHHHHGGHHGH33DFHHHGGB53BGFGHHHHHHHHHHHGGGGGHHGGGGGGHHHHFHHHHHGHHHHHGGHHHHHHHHFGHHHHGGGCGHHHHHHHGHFHHHHHHHGGGGGGHGGGGGG
@M02034:409:000000000-BFKT7:1:1101:25899:16197 1:N:0:31
AAAGTCGAGGTGCCTAAAGTGGCAACCCAGACTAATAGTCAGGTTGGTGGTGTAGAGCTTCCTGTAGCCGCATGGCGTTCGTACTTAAATATGGAACTAACCATTCCAATTTTCGCTGTCTCTTATACACATCTCCGAGCCCACGAGACC
+
BBBCBFCBCBACGGGGGGGGFGGHHHHGGHHGHHHHHHHHGHHHHHGGFGEFGGHFHHHHHHHHHGHGGEGFGGHGGGGGFFGFHHHHHHHHHHGFHHHGHHEHHHGHHHHHHHGFGGGHHHHHHHGFFGHHHHGFFGGGGGGGGGGGGF
@M02034:409:000000000-BFKT7:1:1101:11014:16202 1:N:0:31
AAAGTCGAGGTGCCTAAAGTGGCAACCCAGACTCGGGGTGGTGTAGAGCTTCCTGTAGCCGCATGGCGTTCGTACTTAAATATGGAACTAACCATTCCAATTTTCGCTGTCTCTTATACACATCTCCGAGCCCACGAGACCTCTCTACAT
+
AAAABBAA@B>ACGGGGGGFFBEBFCCEFGEAFCFEEGEEC1AGEFHHGFG5EFFBAFHEE>>EEFHG>F?EE2??FGEFFFHHF33@F33GGDFGHHHHHGHGHEGGGGHHHHHHHHFHHHHGHHHGCDGBFHGCCDEAFHBDGFDFHG
@M02034:409:000000000-BFKT7:1:1101:3802:16208 1:N:0:31
AAAGTCGAGGTGCCTAAAGTGGCAACCCAGACTATTC
+
CCCCCFCCCCBCGGGGGGGGGGGHHHHGGGHGHH555
@M02034:409:000000000-BFKT7:1:1101:5793:16210 1:N:0:31
AAAGTCGAGGTGCCTAAAGTGGCAACCCAGACTAATCCGGGTGTTGGTGGTGTAGAGCTTCCTGTAGCCGCATGGCGTTCGTACTTAAATATGGAACTA
+
>A?A>3AADDA1GF11FFFB1BAGB0F0CHCG1GHHHGFGG/AAEEHB/B/BFFH2F1FGFBGFFFBEGG/>EEHHGFGGC>>GGG21FG22F11F1FB
@M02034:409:000000000-BFKT7:1:1101:6298:16210 1:N:0:31
AAAGTCGAGGTGCCTAAAGTGGCAACCCAGACGAAGAAGGTTGGTGGTGTAGAGCTTCCTGTAGCCGCATGGCGTTCGTACTTAAATATGGAACTAACCATTCCAATTTTCGCTGTCTCTTATACACATCTCCGAGCCCACGAGACCTCT
+
CCCCCFCCCCBCGGGGGGGGGGGHHHHGGHHGGGGGGHHHGGHGEGGEFGHHHHHHHHHHHHHHHHGFFGEHHGGGGGGHHHHHGHHGHHHHGHHHGHHHHHHHHFGHHHGGGGGGHHHHHHHHGGGHHHHHGGCFGGGHGGGGGGGHHH
@M02034:409:000000000-BFKT7:1:1101:6280:16213 1:N:0:31
AAAGTCGAGGTGCCTAAAGTGGCAACCCAGACGAAGAAGGTTGGTGGTGTAGAGCTTCCTGTAGCCGCATGGCGTTCGTACTTAAATATGGAACTAACCATTCCAATTTTCGCTGTCTCTTAT
+
A?A1AFAA@A>>BFG1FGGGGEF0GHF0AAFFEAEA/0BFBFBEEAEEFGFHGFGFGBHHHHGBBGCECEGHGEEEFEEBCGGG1BBBGGEGBGHBBFCGFHHHHGGHFHGCGG/?1GHHHHF
@M02034:409:000000000-BFKT7:1:1101:3820:16217 1:N:0:31
AAAGTCGAGGTGCCTAAAGTGGCAACCCAGACTACTCATGGTGTTGGTGGTGTAGAGCTTCCTGTAGCCGCATGGCGTTCGTACTTAAATATGGAACTAACCATTCCAATTTTCGCTGTCTCTTATACACATCTCCGAGCCCACGAGACC
+
ABBABFBB@DABGGGGGGGGGGGGHHHGGHHGHGGCHHFFFGFHEHEFFEEFHHHGHHHHHHHHHHHHHGGGGGHHGGGGGFFHGHHGFGGHHHHGGHGFHHHHGHHHDGGHHHGGGGFFHHHHHGFGGGFHGHDHGDFBBFHGCGGG/F
@M02034:409:000000000-BFKT7:1:1101:13624:16219 1:N:0:31
AAAGTCGAGGTGCCTAAAGTGGCAACCCAGAGGAATGGTGGTGTAGAGCTTCCTGTAGCCGCATGGCGTTCGTACTTAAATATGGAACTAACCATTCCAATTTTCGCTGTCTCTTATACACATCTCCGAGCCCACGAGACCTCTCTACAT
+
A@AAAFBBCCBCGGGGGGGFFGGHGHHGGHHHGHHHHHBGGGGHHHGGFHHHEHGHHHHHEAEGGHCFFGGGEFGHHHHHHHHHHFGGHGFHHHHHHGGHHHGHHGFGGFGHHHHGHHHGHHHHHGBE@CCGFHFC>BDEFHHHHHGHHG
@M02034:409:000000000-BFKT7:1:1101:22450:16220 1:N:0:31
AAAGTCGAGGTGCCTAAAGTGGCAACCCAGAATGTTGGTGGTCCGGAGCTTCCTGTAGCCGCATGGCGTTCGTACTTAAATATGGAACTAACCATTCCAATTTTCGCTGTCTCTTATACACATCTCCGAGCCCACGAGACCTCTCTACA
+
A?ABBFBBBDABGGGFGGCEFFFHFFFECFHFHHFHBAEGDEHCGCAEAFGHFGHGBDGHDG?EEEFFFGGGECHFGFDFGFF43BDGEGFFFFHHGHH4BGHHHGGG?EHHHHHHHHHHHGHFHHGG@@DGGHGCGDDGGHHHHHHHF
@M02034:409:000000000-BFKT7:1:1101:16812:16221 1:N:0:31
AAAGTCGAGGTGCCTAAAGTGGCAACCCAGACTAATAAGAAGGTTGGTGGTGTAGAGCTTCCTGTAGCCGCATGGCGTTCGTACTTAAATATGGAACTAACCATTCCAATTTTCGCTGTCTCTTATACACATCTCCGAGCCCACGAGACC
+
CCCCAFCCBCCCGGGFGGGGGGGHHHHGGHHGHHHHHHHHFGHGGHGFFGEFHHHGHHHHHHHHHHHHHGGGGGHHGGGGGGHHHGHHHHHHHHFHFHHHHHHHHHGHHHHHHHGGGGGHHHHHHHHHHHHHHHHHGFGGGGHGGGGGGG
@M02034:409:000000000-BFKT7:1:1101:23179:16223 1:N:0:31
AAAGTCGAGGTGCCTAAAGTGGCAACCCAGACTGGGGGGAGTGTTGGTGGTGTAGAGCTTCCTGTAGCCGCATGGCGTTCGTACTTAAATATGGAACTAACCATTCCAATTTTCGCTGTCTCTTATACACATCTCCGAGCCCACGAGACC
+
CCCCBFCCCCBCGGGGGGGGGGGFHHHGGHHGHHHHGGGGGEHGHHHFFGCFFGHGHHHHHGHHGHHHHGGGGGHHGGGGGDHHHHGGHHHHHHHHHHHGHHGHGHGHHHHHHHCFDGFFGGGGGGEGFFGEFGFFEBGDGGGGGFFFFF
@M02034:409:000000000-BFKT7:1:1101:20138:16226 1:N:0:31
AAAGTCGAGGTGCCTAAAGTGGCAACCCAGACTAGTTCGGGGGTTGGTGGTGTAGAGCTTCCTGTAGCCGCATGGCGTTCGTACTTAAATATGGAACTAACCATTCCAATTTTCGCTGTCTCTTATACACATCTCCGAGCCCACGAGACC
+
BBBBBFCCCCABGGGGGGGGGGGGHHHGGHHGHHHHHHGGGGGGGGGEFGEFHGHDGGHHHHHFFGHHHGGEGEHGGFGGGGHHHHGGHHGHHGFHHHHGHHHHHHGHHHHHHHGGGGGFHHHHGHGHHHGHHHHGGDGGGGHGGGGGCC
@M02034:409:000000000-BFKT7:1:1101:6886:16231 1:N:0:31
AAAGTCGAGGTGCCTAAAGTGGCAACCCAGACTAATAATCAGGTTGGTGGTGTAGAGCTTCCTGTAGCCGCATGGCGTTCGTACTTAAATATGGAACTAACCATTCCAATTTTCGCTGTCTCTTATACACATCTCCGAGCCCACG
+
CCCCCFCBCCCBGGGGGGGGGGGHHHHGGHHGH3B5555D53BFEHE2B2EFFAF5BEAGFGFFGFGBDEE0EEHF?EEGEE2??GHHEHHHH33@BFGH3C3BFDG??FGHHD/?E??FFHFFBFF4F?2CGHH2A<<B//CFD
@M02034:409:000000000-BFKT7:1:1101:13001:16239 1:N:0:31
AAAGTCGAGGTGCCTAAAGTGGCAACCCAGACTAATACTCATGTTGGTGGTGTAGAGCTTCCTGTAGCCGCATGGCGTTCGTACTTAAATATGGAACTAACCATTCCAATTTTCGCTGTCTCTTATACCATCTCCGAGCCCACGAGACCT
+
CCCCCFCCCCCCGGGGGGGGGGGHHHHGGHHGHGHBG5GFFGHHHFAEE?EGHFG5B5FG5GFHGDFAGGGAEEFFEEFGGE2GFGGDEHHHFHBEGFHHFG3F3BHBEGHHHFEGGFEGGGHHFF4?4BFF33DA?D@DG//B<CDACF
@M02034:409:000000000-BFKT7:1:1101:13568:16246 1:N:0:31
AAAGTCGAGGTGCCTAAAGTGGCAACCCAGACTAATGATCCGGTTGG
+
CCCCCFCCBCCCGGGGGGGGGGGHHHHGGHGGH33DG5FH5GGF22A
@M02034:409:000000000-BFKT7:1:1101:6890:16253 1:N:0:31
AAAGTCGAGGTGCCTAAAGTGGCAACCCAGACTAAGAATCAGGTTGGTGGTGTAGAGCTTCCTGTAGCCGCATGGCGTTCGTACTTAAATATGGAACTAACCATTCCAATTTTCGCTGTCTCTTATACACATCTCCGAGCCCACGAGACC
+
3AABAFAADBAAGFGFFGGFEDFFHHHGGHHGHHGGFHHHHHHHHHGEFG1FFEFEG5GHHBHHGHHFHEEGGGFHEEEFE1BGHHGGHBFFHEDGFHGHHHHHHHGEGHGHGGGFDEEGHGFFDGHFFBGHFHH2C/BBCFFFG?CD??
@M02034:409:000000000-BFKT7:1:1101:18727:16254 1:N:0:31
AAAGTCGAGGTGCCTAAAGTGGCAACCCAGACTGTGAATAATGTTGGTGGTGTAGAGCTTCCTGTAGCCGCATGGCGTTCGTACTTAAATATGGAACTAACCATTCCAATTTTCGCTGTCTCTTATACACATCTCCGAGCCCACGAGACC
+
CCCCCFCCCCABGGGGGGGGGGGHHHHGGHHGHHHHHHHHHHHHHHHGGGEFHFGFHHGHHHHHGHHGHGGFGGHHGGGGGGHHHHHHHHGHHHGFHHGFHHHHHHHHHHHHHHGGGGGHHHHHHHHHGFFHHHFGECGGGGHGGGCDC?
@M02034:409:000000000-BFKT7:1:1101:25039:16255 1:N:0:31
AAAGTCGAGGTGCCTAAAGTGGCAACCCAGCGGCGGGG
+
BAAAAFBBBBABGGGGGGGGGGGHFHFGGGHGGGGG0E
@M02034:409:000000000-BFKT7:1:1101:27938:16256 1:N:0:31
AAAGTCGAGGTGCCTAAAGTGGCAACCCAGACTAGGGGGGGGGTTGGTGGTGTAGAGCTTCCTGTAGCCGCATGGCGTTCGTACTTAAATATGGAACTAACCATTCCAATTTTCGCTGTCTCTTATACACATCTCCGAGCCCACGAGACC
+
BABBAFBBBBBBGGGGFGGGGGEHHHHGGHHGHHHHHGGGGFFBFFFFEFAEFFFFFFFFFFFFFFFFFFFFFFFFFFFFFFFFFFFFBFFFFFFFFFFFFFFFFFFFFFFFFFBFFFFFFFFFFFFFFFFFFFFFF;>=FFFF;B@DDA
@M02034:409:000000000-BFKT7:1:1101:3559:16257 1:N:0:31
AAAGTCGAGGTGCCTAAAGTGGCAACCCAGACTGCTGAGGCGGTTTGTGGTGTAGAGCTTCCTGTAGCCGCATGGCGTTCGTACTTAAATATGGAACTAACCATTCCAATTTTTGCTGTCTCTTATACACATCTTCGAGCCCCCGAGACC
+
ABAAAF>AD2>AFGGGGFFGGBFHHHHGGAGGHHHH3EGAFA0AA1BFHGHGFBGF55FG5F555BF@G??EE?HEC?EFA12?FG?DFFBD?D3?FF3E3F3BGGF4B?FHH3/BB3FG333B3B2>2@G2<D2@<<F/A</>@C@D.F
@M02034:409:000000000-BFKT7:1:1101:18688:16258 1:N:0:31
AAAGTCGAGGTGCCTAAAGTGGCAACCCAGACTCAGAATAAGGTTGGTGGTGTAGAGCTTCCTGTAGCCGCATGGCGTTCGTACTTAAATATGGAACTAACCATTCCAATTTTCGCTGTCTCTTATACACATCTCCGAGCCCACGAGACC
+
BBBBBFBBBBABGGGFGGGGFGFHHHHGGHHCGCHGHFHHGHHGHHFEFGGFFGG5FFGHGFHHHFGFGGGGGGHFEEEGGGGHHGHDGHHFGEBFGHHHH03GGGHHHHHHHHGGGGEHHHHHFHBHHHHHHHFDECGGGGGAC<C/EC
@M02034:409:000000000-BFKT7:1:1101:18747:16259 1:N:0:31
AAAGTCGAGGTGCCTAAAGTGGCAACCCAGACTGTGAATAATGTTGGTGGTGTAGAGCTTCCTGTAGCCGCATGGCGTTCGTACTTAAATATGGAACTAACCATTCCAATTTTCGCTGTCTCTTATACACATCTCCGAGCCCACGAGACC
+
CCCCCFCCCCCBGGGGGGGGGGGHHHHGGHHGH33DGH5GHFHHGHHGGGGGHHHHHHHHHHHHHHHHHGGGEGHHGGGGGGFHHHHHHHHHHGHHFHHHHHHHHHHHHHHHHHGGGGGHHHHHFHBHGHFHHHHGGGGGGGHGGGGGGF
@M02034:409:000000000-BFKT7:1:1101:21457:16263 1:N:0:31
AAAGTCGAGGTGCCTAAAGTGGCAACCCAGACTAATAATCAGGTTGGTGGTGTAGAGCTTCCTGTAGCCGCATGGCGTTCGTACTTAAATATGGAACTAACCATTCCAATTTTCGCTGTCTCTTATACACATCTCCGAGCCCACGAGACC
+
A?AB>FAABBBBGGGGGGGFGFGHHHGGGHHGCHHHHHHHGHHGHHGEFGEFHGHGHHHHHHHHHFHHHGGEGGGCGFEGGFHGGGF@FHHHHHGHHHHHHHHGHGFHFGGHHGGGGGGGFGHH4GHGGFGHHHHB?><<CGHGCCAEGF
@M02034:409:000000000-BFKT7:1:1101:27953:16264 1:N:0:31
AAAGTCGAGGTGCCTAAAGTGGCAACCCAGACTAGGGGGGGGGTTGGTGGTGTAGAGCTTCCTGTAGCCGCATGGCGTTCGTACTTAAATATGGAACTAACCATTCCAATTTTCGCTGTCTCTTATACACATCTCCGAGCCCACGAGACC
+
AABBAFAABBAAGGGGGGGEGGFGGHHGGHHFHGHGHGGGGFF@DFFAEF;EEFFBFBFFFFFFFFFFFA;=DAFADAFEAAFAEFFFFFFFFFFFFFEFBFFFFFFFFFFFFB@ADFDFFFFFFFFFFFEFFFFFA;=-;AAEFFFFDA
@M02034:409:000000000-BFKT7:1:1101:16293:16265 1:N:0:31
AAAGTCGAGGTGCCTAAAGTGGCAACCCAGACTGG
+
BCCCCFCCCCABGGGGGGGGGGGGHHHGGHHGH3G
@M02034:409:000000000-BFKT7:1:1101:3815:16266 1:N:0:31
AAAGTCGAGGTGCCTAAAGTGGCAACCCAGAATGTTACGGGTGTAGAGCTTCCTGTAGCCGCATGGCGTTCGTACTTAAATATGGAACTAACCATTCCAATTTTCGCTGTCTCTTATACACATCTCCGAGCCCACGAGACCTCTCTACAT
+
AAABAFCBCCBCGGGGGGGGGGGHHHHGGGHHHHHHHHGGGFGGGHHHGHHGHHHHHHGHGGEGGHHGGGGGGGEHHGHHHHHEH3FFGHHHHHHHHFHGGHHHHGGGGGHHHGH4HHHHHGHHHHGGCDCCGEGDDGDGGHHFHHHHFG
@M02034:409:000000000-BFKT7:1:1101:27593:16270 1:N:0:31
AAAGTCGAGGTGCCTAAAGTGGCAACCCAGCGGAGGGGTGGTGTAGAGCTTCCTGTAGCCGCATGGCGTTCGGACTTAAATATGGAACTAGCCATTCCAATTTTCGCTGTCTCTTATACACATCTCCGAGCCCACGAGACCTCTCTACGT
+
CCCCCFCBBCBCGGGGGGGGGGGHHHHGGHG22A22AEF0EFC13A5FF3GB3BFB@DGHF@>EEHHGE?EE/?/EGG3?BFH43GHBE333BFFHFFGHFHHHHG/E?FDH2DF2D@>GF2F22FFDG/C<FH.C-@.><G0DC0=D.<
@M02034:409:000000000-BFKT7:1:1101:3562:16275 1:N:0:31
AAAGTCGAGGTGCCTAAAGTGGCAACCCAGACTGCTGAGGCGGTTGGTGGTGTAGAGCTTCCTGTAGCCGCATGGCGTTCGTACTTAAATATGGAACTAACCATTCCAATTTTCGCTGTCTCTTATACACATCTCCGAGCCCACGAGA
+
CBCBCFCCCCCCGGGGGGGGGGGHHGHGGHHGHGHGGEFGGGG0EEGEFDAF?FF55@FGEFEHD5BBGFF/E?GAEEFEGEBAFFBBGFFGHFBBGHGFFH3FGEHFHHHHHBBFD/?DGFFGBGBHHGHHHGBDD/>/AGFCCDGG
@M02034:409:000000000-BFKT7:1:1101:23230:16277 1:N:0:31
AAAGTCGAGGTGCCTAAAGTGGCAACCCAGACTAAGATGGGGGT
+
BBBBBFBBBBBBGGGGGFGGGGGHHHHGGHHGHDA3G5AGH?EG
@M02034:409:000000000-BFKT7:1:1101:5646:16278 1:N:0:31
AAAGTCGAGGTGCCTAAAGTGGCAACCCAGACTACTCATAAGGTTGGTGGTGTAGAGCTTCCTGTAGCCGCATGGCGTTCGTACTTAAATATGGAACTAACCATTCCAATTTTCGCTGTCTCTTATACACATCTCCG
+
AABBAFBBBBBBGGGGGGGGFGGGHHHGGHHFHHGHHHHGFHHDFH2BBEAFGHHBFFGFHHHHHHHHHGGGGGHHGEEFGEFHGGGFGGHHHH3BFGFHEHHGDDEHHHFHHBEEEEEG4FGFGFGBD?DHFGD2?
@M02034:409:000000000-BFKT7:1:1101:4131:16281 1:N:0:31
AAAGTCGAGGTGCCTAAAGTGGCAACCCAGACTCATAGTAATGTTGGTGGTGTAGAGCTTCCTGTAGCCGCATGGCGTTCGTACTTAAATATGGAACTAACCATTCCCAATTTTCGCTGTCTCTTATACACATCTCCGAG
+
AAAAAFABDDA?AGGGAGFFGFFFBGFGCAGFHHHFGGHGHHHHFHEEF?AAAGHFHFHHEHFHHHGHHFFAEG1GGGGFFGEGHHFBFHBGFH3BFGFFGHEHHGEGHFBGGHFEA//?GFHHHGHHGD2BFGHHF//B
@M02034:409:000000000-BFKT7:1:1101:2657:16284 1:N:0:31
AAAGTCGAGGTGCCTAAAGTGGCAACCCAGACTAAGGGTGGTAAGGAGCTTCCTGTAGCCGCATGGCGTTCGTACTTAAATATGGAACTAACCATTCCAATTTTCGCTGTCTCTTATACACATCTCCGAGCCCACGAGAACTCTCTACAT
+
BBBAAFBBDDBAGFGDGGGFGGFEGGHEGFFDFHHHHH2FEEGHHGGHHHFHHHGGDHHHGGGGGHGFBE1BEGFFHHHGHHGHGB@@FDFFEGGHFB@@4BGFFGDDGFEGFHHHHH44FHHFHH??BC<<?F<>@CE/?FHHFGHGHG
@M02034:409:000000000-BFKT7:1:1101:2795:16284 1:N:0:31
AAAGTCGAGGTGCCTAAAGTGGCAACCCAGGCGGTTGGTGGTGTAGGGCTTCCTGTAGCCGCATGGCGTTCGTACTTAAATATGGAACTAACCATTCCAATTTTCGCTGTCTCTTATACACATCTCCGA
+
CCCCCFCCCCCCGGGGGGGGGGGHFHHGGH22A2AEEEEECAFGF5ACCFGBGDGEBA53>E0>EGGE>/FEG21?B4BBE4F4D3FGH3FCEBEGH4FGD34B4>/</B2F33?3B3BB22B@@2</B
@M02034:409:000000000-BFKT7:1:1101:23022:16284 1:N:0:31
AAAGTCGAGGTGCCTAAAGTGGCAACCCAGACTCATAATAATGTTGGTGGTGTAGAGCTTCCTGTAGCCGCATGGCGTTCGTACTTAAATATGGAACTAACCATTCCAATTTTCGCTGTCTCTTATACACATCTCCGAGCCCACGAGACC
+
DDDDCFDDDDCCGGGGGGGGGGGHHHHGGHHGHGHHFAGHHHHHHHHEFGEFHHHHHHHHHHHHHHHHHGGGGGHHGGGGGGHHHHHHHHHHHHHHHHHHHHHHHHGHHHHHHHGGGGGHHHHHHHHHHHHHHHGHGCGGGGHGGGGGGF
@M02034:409:000000000-BFKT7:1:1101:21397:16288 1:N:0:31
AAAGTCGAGGTGCCTAAAGTGGCCACCCAGACTAGTCCTCCGGTTGGTGGTGTAGAGCTTCCTGTAGCCGCATGGCGTTCGTACTTAAATATGGAACTAACCATTCCAATTTTCGCTGTCTCTTATACACATCTCCGAGCCCACGAGACC
+
CCCCCFCCCCCCGGGGGGGGGGGGHGHGGHHGHHHGHHHHHGGEEGGEFGBFGHHHHHHHGHGGFHHHHGGEGFHGGGGGGDHHGHGGHHHHHGHHHHGGHHHHHHFHHHHHHEGGGGGHHGHHHHGHGHEHHHFFECFCGGHGGGGGG<
@M02034:409:000000000-BFKT7:1:1101:19080:16289 1:N:0:31
AAAGTCGAGGTGCCTAAAGTGGCAACCCAGACTGATAAGAATGTTGGTGGTGTAGAGCTTCCTGTAGCCGCATGGCGTTCGTACTTAAATATGGAACTAACCATTCCAATTTTCGCTGTCTCTTATACACATCTCCGAGCCCACGAGACC
+
BBBBBFBBDBBBGGGGG4GGGGGHHHHGGHHGHFEGE5F55BFGGFHGGCGFGGHGFFHHFHHHHHHGHGG0EFFGFEGGFFGHHHHFHHHHH33FCGHHEHBFGGFGDFGHHGGGGEFHFFHHBG4BFGDFGHGF?/DCCGEFGB/D?C
@M02034:409:000000000-BFKT7:1:1101:18047:16296 1:N:0:31
AAAGTCGAGGTGCCTAAAGTGGCAACCCAGACTCATGAGTCTGTTGGTGGTGTAGAGCTTCCTGTAGCCGCATGGCGTTCGTACTTAAATATGGAACTAACCATTCCAATTTTCGCTGTCTCTTATACACATCTCCGAGCCCACGAGACC
+
CBCCCFCCCCCCGGGGGGGGGGGHHHHGGHHGHHHHHHHGHGHHHHHFFGEFHHHHHHHHHHHHGHHHHGGGGGHHGGGGGGHHHHHGHHHHHHHHHHHHHHHHHHHHHHHHHHGGGGGGHHHHGHHHHFFHHHFFF?DCGGHGGGGGGF
@M02034:409:000000000-BFKT7:1:1101:27595:16300 1:N:0:31
AAAGTCGAGGTGCCTAAAGTGGCAACCCAGACTAATACTAAGGTTGGTGGTGTAGAGCTTCCTGTAGCCGCATGGCGTTCGTACTTAAATATGGAACTAACCATTCCAATTTTCGCTGTCTCTTATACACATCTCCGAGCCCACGAGACC
+
ABBBAFCCBBBBGGGGGGGFGGGFHGHGGHHGHGHHHHHHHHHHHHFEFGGFGGHFFHHHGHHHHFHHHGGGGGHGF?EFFFHHGHHGHHHHHHEFHHHHHHHHGHGGHHHHHFFFGGGHHHHHFHHHHHHHHHFFFCFGGGCFDGGGGC
@M02034:409:000000000-BFKT7:1:1101:23013:16301 1:N:0:31
AAAGTCGAGGTGCCTAAAGTGGCAACCCAGACTACTGGGAATGTTGGGGGT
+
BBBCBFCCCBBCGGGGGGGGGGGHHHHGGHHGH33F33A23B35DF22A0A
@M02034:409:000000000-BFKT7:1:1101:19095:16301 1:N:0:31
AAAGTCGAGGTGCCTAAAGTGGCAACCCAGACTGATAAGAATGTTGGTGGTGTAGAGCTTCCTGTAGCCGCATGGCGTTCGTACTTAAATATGGAACTAACCATTCCAATTTTCGCTGTCTCTTATACACATCTCCGAGCCCACGAGACC
+
CCBCBFCCCCBBGGGGGGGGGGGHHHHGGHHGHHGHHHHHHHHHHHHGGGEFGHHGHHHHHHHHHHHHHGGGGFHHGGGGGGHHHHHGHHGHHHGHFHHGHHHHHHHHHHHHHFGGGGGGHFHHFHGHFHFHGHEHF@GGGGHGGGFGGE
@M02034:409:000000000-BFKT7:1:1101:17660:16317 1:N:0:31
AAAGTCGAGGTGCCTAAAGTGGCAACCCAGACTAGTACGGTGGTTGGTGGTGTAGAGCTTCCTGTAGCCGCATGGCGTTCGTACTTAAATATGGAACTAACCATTCCAATTTTCGCTGTCTCTTATACACATCTCCGAGCCCACGAGACC
+
BBBBBFBBBBBBGGGGGGGGGFGGHHHGGHHGHHHHHHGGHEGEGGGGGGEFFGHGHHHHHHHGHHHBGEEEFGHHGGGGGFHHHHHHHHGHHHHGHHHHHHHHHHGHHHHHHHGGGGFFHHHHHHHHHHGHGGGHECGGGGHGGGGGGF
@M02034:409:000000000-BFKT7:1:1101:14327:16319 1:N:0:31
AAAGTCGAGGTGCCTAAAGTGGCAACCCAGACTGAGGGTGGTGGGGAGCTTCCTGTAGCCGCATGGCGTTCGTACTTAAATATGGAACTAACCATTCCAATTTTCGCTGTCTCTTATACACATCTCCGAGCCCACGAGACCTCTCTACAT
+
ABABAFBCCBAAGGGFGGGGGGGHHHHGGHHGHHHHGGEGGGGGGGGFEHHHHHGFFHGHGGEGGHHGEEFEEHHHHHGHHHHHHGFGHGHHHHHHHHHHHHHHHGGGGGHHGHHFHHFHHHHHHHHGGGGGFHGG?FGGGHFHHHGHFG
@M02034:409:000000000-BFKT7:1:1101:6014:16333 1:N:0:31
AAAGTCGAGGTGCCTAAAGTGGCAACCCAGACTTTTTTGGGTGTATGTCTTCCTGTAGCCGCATGGCGTTCGTGCTTAAATATGGTACTAACCATTCCAATTTTCGCTGTCTCTTATACACATCTC
+
A1>AAFA11AA1FCGGGDGFGGGHHAGGCH00F21DBE//EFGGEHFHHHHGFFHHHHHFEGABAGAEEEFE>//BGGFFG2DHH2BFGB21>BGHHFFFGHHHGEFGGGEFFGHFG2BBBBFFGF
@M02034:409:000000000-BFKT7:1:1101:26220:16334 1:N:0:31
AAAGTCGAGGTGCCTAAAGTGGCAACCCAGACTACTAATAATGTTGGTGGTGTAGAGCTTCCTGTAGCCGCATGGCGTTCGTACTTAAATATGGAACTAACCATTCCAATTTTCGCTGCTCTTATACACTCTC
+
BBBBBFBBBBBBGGGGGFGGGGGHHHHGGHGGH335DGB5DDGHHHHGGGGGHHGBGHHHHHHHHHFFHGGCGGHFGFGGGGHEHHHFFGGHHHDFGHGHFHHHHHFHFHHHHFGFGG/E?4F444BBF32FG
@M02034:409:000000000-BFKT7:1:1101:21756:16335 1:N:0:31
AAAGTCGAGGTGCCTAAAGTGGCAACCCAGACTGTTGGTCGGAATGAGCTTCCTGTAGCCGCATGGCGTTCGTACTTAAATATGGAACTAACCATTCCAATTTTCGCTGTCTCTTATACACATCTCCGAGCCCACGAGACCTCTCTACAT
+
A3AA3DAA?DAAGGGGGGGFG4FHGGFEGGHGGFHFHHDFEEG2FGGFHFHHGHHAGHHHGCGGGHHGGEGGEEGEHHFFGHHFGGHHHHGFHGHHFBGBGHHGHGEEEG3GGFHHFHHHHEFGHBDD?CC?FEGCBCGGGBGHGH1?FF
@M02034:409:000000000-BFKT7:1:1101:13979:16336 1:N:0:31
AAAGTCGAGGTGCCTAAAGTGGCAACCCAGACTGGTAATAATGTTGGTGGTGTAGAGCTTCCTGTAGCCGCATGGCGTTCGTACTTAAATATGGAACTAACCTTCCAATTTTCGCTGTCTCTTATACACATCTCCGAGCCCACGAGACCT
+
CCCCCFCCCCCBGGGGGGGGGGGHHHHGGHGEHHHGHHHHHHHHHHHEFGGFGFHFHHHHHHHHGHHHFFGFGGGGGFGGGFFHHHHHHHHGHHGHHHHHHFGHHGHGHHHHHGGGGFHHHHHHGHGHHFHHHHHGCFGGGHGGGGGGGH
@M02034:409:000000000-BFKT7:1:1101:23584:16339 1:N:0:31
AAAGTCGAGGTGCCTAAAGTGGCAACCCAGACTCATCAGAATGTTGGTGGTGTAGAGCTTCCTGTAGCCGCATGGCGTTCGTACTTAAATATGGAACTAACCATTCCAATTTTCGCTGTCTCTTATACACATCTCCGAGCCCACGAGACC
+
CCCCBFCCCCBBGGGGGGGGGGGHHHHGGHHGHHHHHHHHHHHHHHHFFGEFHHHHHHHHHHHGGHHHHGGGGGHHGGGGGGHHHHHHHHHHHHHHHHHHHHHHHHHHHHHHHHFGGGGGHHHHHHHHFHGHHHGHE@DCGGHGGGGGGF
@M02034:409:000000000-BFKT7:1:1101:25744:16340 1:N:0:31
AAAGTCGAGGTGCCTAAAGTGGCAACCCAGACTGGGTCGGGTGTTGGTGGTGTAGAGCTTCCTGTAGCCGCATGGCGTTCGTACTTAAATATGGAACTAACCATTCCAATTTTCGCTGTCTCTTATACACATCTCCGAGCCCACGAGACC
+
BBCCAFCCCCCBGGGGGGGFGGGHHHHGGHHGHFDHFGEGGHGGGHHGFEEGGFHGGGHHBGHG5DGGFFGEEGHAEEGGGEFHHHHGHHHHGFBFGHHHE0?BGHBBGFGEFHGDFDEGHHGHFGGHBGFFHHGHGC@DG/FFGGGGGF
@M02034:409:000000000-BFKT7:1:1101:29675:16340 1:N:0:31
AAAGTCGAGGTGCCTAAAGTGGCAACCCAGACTCAGACTTCTGTTGGTGGTGTAGGGCTTCCTGTAGCCGCATGGCGTTCGTACTTAAATATGGAACTAACCATTCCAATTTTCGCTGTCTCTTATACACATCTC
+
AAAAAFAA1DAAFFGFGGG3AFFGBGHFGHGCGB11BEG21D1FGF/AFEEEFDG1ABFHH1GGEG2GFE/>AAGG?FE/E?0GFHE1FF22FD@1@F1FGFDHFFHHBFFGFFECEEEHDDGG1B2>BCFFFFF
@M02034:409:000000000-BFKT7:1:1101:26628:16341 1:N:0:31
AAAGTCGAGGTGCCTAAAGTGGCAACCCAGACTGTTGGTCCTTCTGAGCTTCCTGTAGCCGCATGGCGTTCGTACTTAAATATGGAACTTACCATTCCAATTTTTGCTGTTT
+
CCCCCFBCCDBBGGGGGGGGGGGHHHHGGHHGH33DAEG5GF5BFF5GFEGDGHGFDG5AEGCEGFAEA>FGG2?FGGDFEFFGG3FEE4B3?44B44BG4FGH4/B4FG3?
@M02034:409:000000000-BFKT7:1:1101:21766:16350 1:N:0:31
AAAGTCGAGGTGCCTAAAGTGGCAACCCAGACTGTTGGTCGGAATGAGCTTCCTGTAGCCGCATGGCGTTCGTACTTAAATATGGAACTAACCATTCCAATTTTCGCTGTCTCTTATACACATCTCCGAGCCCACGAGACCTCTCTACAT
+
BBBCBFCCCCAAGGGGGGGGGGGHHHHGGHHGHHHHHHGHGGGFGHHHHHHHHHHHHHHHFEEGGHFF?EGFFGHGHHGGHHHHHFFHHHHHHHHHHHHHHHHHHGGGGGHHHHHHHHHGHGHHHHHGCD@DGEFDDDGGFHHHHHHHH?
@M02034:409:000000000-BFKT7:1:1101:26272:16353 1:N:0:31
AAAGTCGAGGTGCCTAAAGTGGCAACCCAGACTACTACTAGTGTTGGTGGTGTAGAGCTTCCTGTAGCCGCATGGCGTTCGTACTTAAATATGGAACTAACCATCCAATTTTCGCTGTCTCTTATCCACATCTCCGAGCCCACGAGACCT
+
BABBBF@BCCCCGGGGGGGFGGGHHHHGGHHEHHFHGHHFHHGHHHH222EFEAF5DHHFGHGHHFFBEFGFGGA1>B>FEFFEEDGHHHGFFF33FGHHB13BG0F3GGFHGF//<?GFHHHEH3BFB2?GFHGGFGGGGHFDGFDEGH
@M02034:409:000000000-BFKT7:1:1101:26682:16353 1:N:0:31
AAAGTCGAGGTGCCTAAAGTGGCAACCCAGACTTCTAATAAGGTTGGTGGTGTAGAGCTTCCTGTAGCCGCATGGCGTTCGTACTTAAATATGGAACTAACCATTCCAATTTTCGCTGTCTCTATACACATCTCCGAGCCCACGAGACCT
+
CCCCCFCCDDBCGGGGGGGGGGGHHHHGGHHGHHHHHHHHHHGGGHGGGGFFHHHHHHHHHHHHGHHHHGGGGGHHGGGGGGHHHHHHHHHHHHHHGHHHHHHHHHHHHHHHHHGGGGGHHHHHHHFHGHHHHHHGCGGFGFGGGGGGGH
@M02034:409:000000000-BFKT7:1:1101:26788:16354 1:N:0:31
AAAGTCGAGGTGCCTAAAGTGGCAACCCAGACTAGGGAGAATGTTGGTGGTGTAGAGCTTCCTGTAGCCGCATGGCGTTCGTACTTAAATATGGAACTAACCATTCCAATTTTCGCTGTCTCTTATACACATTCCGAGCCCACGAGACTA
+
BBBBBFBBBBBBGGGGGGGGGGGHHHHGGHHGHHHHGCFGHGHHHHGGFFGFHGHFHHHHHHHHHGHEGGGEEGHFGGGGGGFHHHFGHHHGHHBFGHGHFGBFGHHGHHHHHHGGGGEFHHHHHBFHGFFHHHHHCGGGGGGG/<CEHH
@M02034:409:000000000-BFKT7:1:1101:2328:16361 1:N:0:31
AAAGTCGAGGTGCCTAAAGTGGCAACCCAGACTAATAAGCAGGTTGGTGGTGTAGAGCTTCCTGTAGCCGCATGGCGTTCGTACTTAAATATGGAACTAACCATTCCAATTTTCGCTGTCTCTTATACACATCTCCGAGCCCACGAGACC
+
CCBCCFCCCCBCGGGGGGGGGGGHGHHGGHGGHHHHHHHHHHHHGHGEGGEFGHHHGGHHFHHHHHHFFEAEEFHHGGGFEFGHHHHFGH@GGHDFEGFFHHFHHHFEHHHHHHGEFGFEFHHHFGDGDGFHBFFGDCCBDEHGGFGGGF
@M02034:409:000000000-BFKT7:1:1101:21974:16362 1:N:0:31
AAAGTCGAGGTGCCTAAAGTGGCAACCCAGACTCAGAATAATGTTGGTGGTGTAGAGCTTCCTGTAGCCGCATGGCGTTCGTACTTAAATATGGAACTAACCATTCCAATTTTCGCTGTCTCTTATACACATCTCCGAGCCCACGAGAC
+
CCCCCFCCCCACGGGGGGGGGGGHHHHGGHHGHHHHFGHGHGHHHFGFFGGEGBGAGFEGFHHHHGGGHFGEEGHHGGGGGGFHHHHEFFHHHGEFFHGGFABFHHGFFGFHH?EFGGFHHHHFFGGHGHGHFHHFGCFG@FHG?C/?E
@M02034:409:000000000-BFKT7:1:1101:8473:16366 1:N:0:31
AAAGTCGAGGTGCCTAAAGTGGCAACCCAGACTAATAAGAATGTTGGTGGTGTAGAGCTTCCTGTAGCCGCATGGCGTTCGTACTTAAATAT
+
AAAABFAADDABFGGGGGGGGGGCFGHGGHHGGFHGHCG55FGHD5BEFEAFA3F5DGGG5BFFFDAAFAE0EFHAEE@EEEBGFFGDBGDB
@M02034:409:000000000-BFKT7:1:1101:24327:16367 1:N:0:31
AAAGTCGAGGTGCCTAAAGTGGCAACCCAGAATGTTGGTGGTGTAAGTCTTCCTGTAGCCGCATGGCGTTCGTACTTAAATATGGAACTAACCATTCCAATTTTCGCTGTCTCTTATACACATCTCCGAGCCCACGAGACCTCTCTACAT
+
CCCCBFCCCCBCGGGGGGGGGGGHHHHGGHHCHHHHHHGGGGGHHFF5FHHHHHHHHHHHGGGGGHHGFGGGGHHHHHHHHHHHHGHHHHHHHHHHHHHHHHHHHGGGGGHHHHHHHHHHHHHHHHHGEFGGGHGGGGGG?FFD0=F1GG
@M02034:409:000000000-BFKT7:1:1101:6091:16375 1:N:0:31
AAAGTCGAGGTGCCTAAAGTGGCAACCCAGACTTCTTCTCCGGTTGGTGGTGTAGAGCTTCCTGTAGCCGCATGGCGTTCGTACTTAAATATGGAACTAACCATTCCAATTTTCGCTGTCTCTTATACACATCTCCGAGCCCACGAGACC
+
AABCCFCCCCBCGGGGGFGGGGGHHHHGGHHGHHHHHHHHHGGGGGGGGGGFGHHGHHHHHGHHFHHHHGGGGGHHGGGGGGHHHHHHHHHHHHGGGHFHHHGGHHHHHHHHHHGGGGGHHGHHHHFHGFFHHHHFGFGCFGHGC/<DFF
@M02034:409:000000000-BFKT7:1:1101:25080:16383 1:N:0:31
AAAGTCGAGGTGCCTAAAGTGGCAACCCAGACTGTGGAGGGTGTAGAGCTTCCTGTAGCCGCATGGCGTTCGTACTTAAATATGGAACTAACCATTCCAATTTTCGCTGTCTCTTATACACATCTCCGAGCCCACGAGACCTCTCTACAT
+
CCCCCFCCBCABGGGGGGGGGGGHHHHGGHGGHHHBH3B2EFFGFHHGGHHHHHHHFGHFFFEEGGHGEEGGEFGHHGFHHGHGHBGGFHFFFFGGHHHHHHHHHGGGGGHHHHHHHHHHHHHHHHHGCGGGGGGGCGGGC<1?G1?1FG
@M02034:409:000000000-BFKT7:1:1101:22267:16384 1:N:0:31
AAAGTCGAGGTGCCTAAAGTGGCAACCCAGACTAAGAAGCAGGTTGGTGGTGTAGAGCTTCCTGTAGCCGCATGGCGTTCGTACTTAAATATGGAACTAACCATTCCAATTTTCGCTGTCTCTTATACACATCTCCGAGCCCACGAGACC
+
AA3A>FB3>>>AFCGGGFFGGGGFHHFGGCFGHHHHHHHGHHHFBFGABEAFCFHEGFHHFGGGGFGFF?EGGEHAEGGGGEFHHHGBFHHHHHGFFHFBFAFE3B4FFFFHFHCEEGGGEFHHEGEDBG2GCGB2?<//CFHGGGC?DF
@M02034:409:000000000-BFKT7:1:1101:13605:16388 1:N:0:31
AAAGTCGAGGTGCCTAAAGTGGCAACCCAGACTTCTGGTGGTGTAACTCTTCCTGTAGCCGCATGGCGTTCGTACTTAAATATGGAACTAACCATTCCAATTTTCGCTGTCTCTTATACACATCTCCGAGCCCACGAGACCTCTCTACAT
+
AABCAFCCCCCCGGGGGGGGGGGHHHHGGHHGHHHHHHHHGGGHHGHHGHHHHHHHHHHHGGEGGHHGGGGGGHHHHHHHHHHGHFHHHHHHHGHHHGHHHHHHHGGGGGHHHHHHHHHHHHHHHHFG/CGGGHGF?DGGGHHHHHHHHH
@M02034:409:000000000-BFKT7:1:1101:12011:16390 1:N:0:31
AAAGTCGAGGTGCCTAAAGTGGCAACCCAGACTCGTGGTGGTGTGGAGCTTCCTGTAGCCGCATGGCGTTCGTACTTAAATATGGAACTAACCATTCCAATTTTCGCTGTCTCTTATACACATCTCCGAGCCCACGAGACCTCTCTACAT
+
BCCCCFCCCCBBGGGGGGGGGGGHHHHGGHHGHHGHHGHGGGGHFGHHHHHHHHHHHHHHGGFGGHHGEFGGGHHHHHHHHHHHHDGHHHHHHHFHGGHHHHHHHGGGGGHHHHHHHHHHHHHHHHHGGGGFGEGG?DFEEHHHHHHHHG
@M02034:409:000000000-BFKT7:1:1101:25769:16397 1:N:0:31
AAAGTCGAGGTGCCTAAAGTGGCAACCCAGACTCCTGCGCATGTTGGTGGTGTAGAGCTTCCTGTAGCCGCATGGCGTTCGTACTTAAATATGGAACTAACCATTCCAATTTTCGCTGTCTCTTATACACATTCCGAGCCCACGAGACCT
+
BBBBBFABDBAAFGGGGGGGGGGFFHHGDHGGHHGHFFEEAAEGGHEEFGEFGHHFFFFGFHHFHFHFHEGFGGHHGEFGEGEHGHHDFHBGHHF3GFHHHHHHFHHHDGGFHFEFG?E3BDGHGHHGFHGEGHHHGCGGEFGGF/EFGE
@M02034:409:000000000-BFKT7:1:1101:7904:16405 1:N:0:31
AAAGTCGAGGTGCCTAAAGTGGCAACCCAGACTCCGGCTAATGTTGGTGGTGTAGAGCTTCCTGTAGCCGCATGGCGTTCGTACTTAAATATGGAACTAACCATTCCAATTTTCGCTGTCTCTTATACACATCTCCGAGCCCACGAGACC
+
CCDCCFDDDDDCGGGGGGGGGGGHHHHGGHHGHHHGGGGGHHHHHHGGGGGFHHHHHHHHHHHHHHHHHGGGGGHHGGGGGGHHHHGHHHHHHHHHFHGHHHGHHHGHHHHHHHGGGGGHHHHHGHFGGHFHHHHHECCCGGHGGGGGGA
@M02034:409:000000000-BFKT7:1:1101:2560:16407 1:N:0:31
AAAGTCGAGGTGCCTAAAGTGGCAACCCAGACTGTTCAGGGTGTAAAGCTTCCTGTAGCCGCATGGCGTTCGTACTTAAATATGGAACTAACCATTCCAATTTTCGCTGTCTCTTATACACATCTCCGAGCCCACGAGACCTCTCTACAT
+
BBBBBFBABBABGFGG4EFAGFGFGFHGGHHGGHHHHHGGHHGGFFHHGHHHHHHGBGHHEEEEEHFEAEFEEGHHHHHHHGGHHGBFFFGHFHGGFGEFHHHHHGGGEEHHHHHGHHHFGFHHHHGE/DCCGHGBCCDCCGHEGHHHGF
@M02034:409:000000000-BFKT7:1:1101:7922:16410 1:N:0:31
AAAGTCGAGGTGCCTAAAGTGGCAACCCAGACTCCGGCTACT
+
?1A@A311A@11ECFF1AAFG1FHHCGGCGEGHCFGECA/0B
@M02034:409:000000000-BFKT7:1:1101:19437:16414 1:N:0:31
AAAGTCGAGGTGCCTAAAGTGGCAACCCAGACTGAGGATGGTGTAGAGCTTCCTGTAGCCGCATGGCGTTCGTACTTAAATATGGAACTAACCATTCCAATTTTCGCTGTCTCTTATACACATCTCCGAGCCCACGAGACCTCTCTACAT
+
CAABBFCCCCBCGGGGGGGGGGGHHHGGGHHGHHHHGGHHGHHHHHHHHHHHHHHHHHHHGFGGGHHGGGGGGHHGHHHHHHHHHHHFHHHHHHHHHHFHGHHHHGFGGGHHGHHHHHHHHFGHHHHGFGGGGFECBDGGGHHHGHHHGG
@M02034:409:000000000-BFKT7:1:1101:10696:16417 1:N:0:31
AAAGTCGAGGTGCCTAAAGTGGCAACCCAGACTGCGGGTGGGGTTGGTGGTGTAGAGCTTCCTGTAGCCGCATGGCGTTCGTACTTAAATATGGAACTAACCATTCCAATTTTCGCTGTCTCTTATACACATCTCCGAGCCCACGA
+
BAABBFBBB2>AGFGGGFGGGGGFGGAEDHHGHHF?EGGGGGEAEFFFE?FE13F5FGFFHHGHGFGFEEGEFEG1E?>FFE2FGHFFG4GHGH3?FFHH2A2BGGHBHHFHHFGCGC?D22GGDGFFDCFC11DFGFC-<FE.-@
@M02034:409:000000000-BFKT7:1:1101:29620:16418 1:N:0:31
AAAGTCGAGGTGCCTAAAGTGGCAACCCAGACTGTGGGGACGGTTGGTGGTGTAGAGC
+
CCCCCFABBCABGGGGGGGFGGGHHHHGGHGFHHHFHFA2AA0BFAFE1AE113D5D5
@M02034:409:000000000-BFKT7:1:1101:28632:16421 1:N:0:31
AAAGTCGAGGTGCCTAAAGTGGCAACCCAGACTAATAGGAATGTTGGTGGTGTAGAGCTTCCTGTAGCCGCATGGCGTTCGTACTTAAATATGGAACTAACCATTCCAATTTTCGCTGTCTCTTATACACATCTCCGAGCCCACGAGACC
+
CCCCCFCCCCBCGGGGGGGGGGGHHHHGGHHGHHHHFHHFHHHHHHHEGGEFHGHGGHHHHGHHHHHGHGGGGGHHGFGGGGHHHHFGHGGHHFFHHHHHHHHHHHHHHHHHHHGGGGGHHGHHFHHGHFGHHHFHGBCCCFGGGCGGGC
@M02034:409:000000000-BFKT7:1:1101:2115:16422 1:N:0:31
AAAGTCGAGGTGCCTAAAGTGGCAACCCAGACTGGGACGAAGGTTGGTGGTGTAGAGCTTCCTGTAGCCGCATGGCGTTCGTACTTAAATATGGAACTAACCATTCCAATTTTCGCTGTCTCTTATACACATCTCCGAGCCCACGAGAC
+
CCCCCFCCCCBCGGGGGGGGGGGGHHHGGHHGHGAA2AEE2EEFDEEGFDGFF3F5BA3F5GGFE5B5BEG>EEG1EEEFEE2?GHHHHHHFGE33FCGG3?3GE4GBDG3HD?/ECA??BFFDDFBGFHHHGHHHC</>AGEAC?GDF
@M02034:409:000000000-BFKT7:1:1101:20798:16428 1:N:0:31
AAAGTCGAGGTGCCTAAAGTGGCAACCCAGACTGTTGGTGGTCCTGCTCTTCCTGTAGCCGCATGGCGTTCGTACTTAAATATGGAACTAACCATTCCAATTTTCGCTGTCTCTTATACACATCTCCGAGCCCACGAGACCTCTCTACAT
+
CCCDDFDCDCCCGGGGGGGGGGGHHHHGGHH2GGHHHHGGGGGFFHHHHHHHHHHHHHHHGGFGGHHGGGGGGHHHHHHHHHHHHHHHHHHHHHHHHHHHHHHHHGGGGGHHHHHHHHHHHHHHHHGGGGGGGGGGGGGGFGCD1FFEHH
@M02034:409:000000000-BFKT7:1:1101:19728:16430 1:N:0:31
AAAGTCGAGGTGCCTAAAGTGGCAACCCAGACTGCGAAGAATGTTGGTGGTGTAGAGCTTCCTGTAGCCGCATGGCGTTCGTACTTAAATATGGAACTAACCATTCCAATTTTCGCTGTCTCTTATACACATCTCCGAGCCCACGAGAC
+
ABBABFABBBABGGGGGGGGGDFGGHHGFHFAGHHEA?E?FHFHHEEBF1AFF3D5D5AFGFHFFFEFGEE0EFHGGEEFFE2GGHHFGFGBFF3@FFGHB?3FFFHBDGFG4?<FFE/?3BF?3?33B?22BFF??/BDG/CE//<CC
@M02034:409:000000000-BFKT7:1:1101:6113:16436 1:N:0:31
AAAGTCGAGGTGCCTAAAGTGGCAACCCAGACTTGTCAGAGTGTTGGTGGTGTAGAGCTTCCTGTAGCCGCATGGCGTTCGTACTTAAATATGGAACTAACCATTCCAATTTTCGCTGTCTCTTATACACATCTCCGAGCCCACGAGACC
+
BBBBBFBBBBABGGGGGGGGGGGHHHHGGGHGGHHHGHHFGHHHHGHEGEEFGBGBHFFHHGHGGGHFGFEEEGHGGEEAFEEGGHGFHHGHHG3GHGGFHCGGFHFBGGFHHEEGGGAGEGHFBFBDGH2FHGFGECGGGGHGGCDFGC
@M02034:409:000000000-BFKT7:1:1101:2103:16438 1:N:0:31
AAAGTCGAGGTGCCTAAAGTGGCAACCCAGACTGGGACGAAGGTTGGTGGTGTAGAGCTTCCTG
+
AAAAAFBBDBBBGGGGFFGGGGGHFHGFEHHGG32A2CE?2EGH3FEEE1FGE3D5A5AG5FGF
@M02034:409:000000000-BFKT7:1:1101:7973:16439 1:N:0:31
AAAGTCGAGGTGCCTAAAGTGGCAACCCAGACTTCTCAGAATGTTGGTGGTGTAGAGCTTCCTGTAGCCGCATGGCGTTCGTACTTAAATATGGAACTAACCATTCCAATTTTCGCTGTCTCTTATACACATCTCCGAGCCCACGAGAC
+
BCBCBFCCCCCBGGGGGGGFGGGHHHHGGHHGHHHHHHHHHHHHHHHGGGFFHHHGHHHHHHHHHHHHHGGGGGHHGGGGEFHHHHHHHHHHHHFHHHHGGHFHHHHGGHHHHFGGGGGGHHHHGHHHGHFHHGHHECG/DGHEGGGGG
@M02034:409:000000000-BFKT7:1:1101:18013:16443 1:N:0:31
AAAGTCGAGGTGCCTAAAGTGGCAACCCAGACTGTTGGTGGTGTGGGGCTTCCTGTAGCCGCATGGCGTTCGTACTTAAATATGGAACTAACCATTCCAATTTTCGCTGTCTCTTATACACATCTCCGAGCCCACGAGACCTCTCTACAT
+
BBBBAFABBBAAGGGFFGFAGGGGHHHGGHHGHHHHHHGGGGGHGGGGGGHHHHFFDHHHEEEGGHHGGGGGEGHHHHHHHHHGHGGHHGHHHHHHHHFHHHHHFEFGGGHHHHHHHHHHHGHHHHHG?DGGGHGFCFGEFHHHHHHHHG
@M02034:409:000000000-BFKT7:1:1101:15665:16446 1:N:0:31
AAAGTCGAGGTGCCTAAAGTGGCAACCCAGACTCAGAATGGGGTTGGTGGTGTAGAGCTTCCTGTAGCCGCATGGCGTTCGTACTTAAATATGGAACTAACCATTCCAATTTTCGCTGTCTCTTATACACATCTCCGAGCCCACGAGACC
+
BBBBBFBBBBBBGGGGGGGGGGGHHHHGGHHGHHHHHHHHHHGGFGGFGGEFHHHHHHHHHGHHHHHHHGGGGGHHGEGGGGHHHHHHHHGHHHGHHHHGHHHHHHHGHHHHHHGGGGFHHHHHHHHHGHHHHHHFGDGGGGHGGFGGGF
@M02034:409:000000000-BFKT7:1:1101:7058:16447 1:N:0:31
AAAGTCGAGGTGCCTAAAGTGGCAACCCAGACTAATAAGCAGGTTGGTGGTGTAGAGCTTCCTGTAGCCGCATGGCGTTCGTACTTAAATATGGAACTAACCATTCCAATTTTCGCTGTCTCTTATACACATCTCCGAGCCCACGAGAC
+
BBCCBFBBCCABGGGGGGGGGGGGHHHGGHHGHHHHHHHHHHGHHHGEFGFFFEHFGFHHHHHHGFHHHGGEGGGGGFGGFEGHHHHFHHHHHHGHGHHGHHGHHHGGHHHHHHGGGGEHHHGHHHHFHHFHHHHFE@DGGGHGGGGGD
@M02034:409:000000000-BFKT7:1:1101:10348:16449 1:N:0:31
AAAGTCGAGGTGCCTAAAGTGGCAACCCAGACTGCTTCGTCTGTTGGTGGTGTAGAGCTTCCTGTAGCCGCATGGCGTTCGTACTTAAATATGGAACTAACCATTCCAATTTTCGCTGTCTCTTATACACATCTCCGAGCCCACGAGAC
+
CCCCCFCCCCCBGGGGGGGGGGGHHHHGGHFGHFHH55A2BAFHHHHEFEGEA3F5AEFA5GFHHFFFDEEEEEE1EEFGGFBEHHGFGHHFGG33F@GF303B?BE4FGDHG?EEGF?GGHH4EG33FGF2FGHFF/BD?FHGFCGGG
@M02034:409:000000000-BFKT7:1:1101:16256:16451 1:N:0:31
AAAGTCGAGGTGCCTAAAGTGGCAACCCAGACTCAGGGTCAGGTTGGTGGTGTAGAGCTTCCTGTAGCCGCATGGCGTTCGTACTTAAATATGGAACTAACCATTCCAATTTTCGCTGTCTCTTATACCATCTCCGAGCCCACGAGACCT
+
CBCCBFCBCCABGGGGGGGGGGGHHHHGGHHGHHHHHHHHHHHHHHGEFGFFFGGGGHHHHHHHHHHHHGGGGGHHGGGGGGHHHHHHHHHHHGHGHHGGHHHHHHGHHHHHHFGGGGGHHHHHHHFHHHHGHGHGBDGGGHGGGGGGGH
@M02034:409:000000000-BFKT7:1:1101:21866:16453 1:N:0:31
AAAGTCGAGGTGCCTAAAGTGGCAACCCAGACTGGGCCTTCTGTTGGTGGTGTAGAGCTTCCTGTAGCCGCATGGCGTTCGTACTTAAATATGGAACTAACCATTCCAATTTTCGCTGTCTCTTATACACATCTCCGAGCCCACGAGAC
+
AAAAAFAA1@AAFFGGB1B3DGFHHHHGGHHGHHHE0BFGFGFGGGEEAFECGFHDGHHFHHHHGHHGFGGEEEHGGGGGGGHHHHHEFHHHHH1GGHHGHHHFDHBE2FGHHFEGGCEHGHGH1FFBGFGCBDFHCCB?CGHGC?/?C
@M02034:409:000000000-BFKT7:1:1101:6440:16454 1:N:0:31
AAAGTCGAGGTGCCTAAAGTGGCAACCCAGACTCCGGGTTCTGTTGGTGGTGTAGAGCTTCCTGTAGCCGCATGGCGTTCGTACTTAAATATGGAACTAACCATTCCAATTTTCGCTGTCTCTTATACACATCTCCGAGCCCACGAGACC
+
CCCCCFCCCCCCGGGGGGGGGGGGHHHGGHHGHHHGGGGGHHHHHHHGGGEFHHHGHHHHHHHHGHHHHGGGGGHHGGGGGFHHHHHGHHHHHHHGFHHFHHHHHHGFHHHHHHGEGGGHHGHHHHFHFFGHHHFGE/CBFEHGGGGGGF
@M02034:409:000000000-BFKT7:1:1101:24805:16456 1:N:0:31
AAAGTCGAGGTGCCTAAAGTGGCAACCCAGACTAATATTCATGTTGGTGGTGTAGAGCTTCCTGTAGCCGCATGGCGTTCGTACTTAAATATGGAACTAACCATTCCAATTTTCGCTGTCTCTTATACACATCTCCGAGCCCA
+
AA3>ADABDBAA4GFEFGGGFDFCFHH2FFCFBFHFFHFDGHHHHHGEF2ABFGG5FGFHHGHFHHFFGGGGEEHFEAEFFFFHHHGGGHGFHGFEGHGHHGFGFHHHHHHHHGGEG??BEGGF4F4BGHBF?FH1A>CCCCE
@M02034:409:000000000-BFKT7:1:1101:19548:16460 1:N:0:31
AAAGTCGAGGTGCCTAAAGTGGCAACCCAGACTCATGGGAAGGTTGGTGGTGTAGAGCTTCCTGTAGCCGCATGGCGTTCGTACTTAAATATGGAACTAACCATTCCAATTTTCGCTGTCTCTTATACACATCTCCGAGCCCACGAGACC
+
BBBBBFBBBBBBGGGGGGGGGGGHHHHGGHHGHHHHHHHHHGGHHHGEFGEFGGHHHHHHHHHHHHHHHGGGFGHHGGGGGFHHHHFGHHHHHHHHGFGGHHHHHHHHHHHHHHGGGGGGHGHHFHFHDGBGHHGDFCGBGGHGGF@ADF
@M02034:409:000000000-BFKT7:1:1101:6461:16461 1:N:0:31
AAAGTCGAGGTGCCTAAAGTGGCAACCCAGACTCCGGGTTCTGTTGGTGGTGTAGAGCTTCCTGTAGCCGCATGGCGTTCGTACTTAACTATGGAACTAACCATTCCAATTTTCGC
+
AAAA3DAA@BBA4BGGFGFBGGGFCGEEDGGGHHF2EC2FGHHAFHAEFEAFGFGAFGG3ACGFF5FGFGG0EEGFEFEGGEBGHFFD3@BGHBBFBE33F0?BDGGB4BFGEF/<
@M02034:409:000000000-BFKT7:1:1101:23692:16461 1:N:0:31
AAAGTCGAGGTGCCTAAAGTGGCAACCCAGACTGCGTCTGGTGTAGAGCTTCCTGTAGCCGCATGGCGTTCGTACTTAAATATGGAACTAACCATTCCAATTTTCGCTGTCTCTTATACACATCTCCGAGCCCA
+
B?ABAFBBBDAAGFGGFGGBFGGFHHGGGHHGHHGGEGGGHHFGDFFGHHGHFHGGFHHFF?0EEF1EEEGGB2FFHHHHHGHGHGFGFGCGHHHHEGFGHGHHGGEDGFBGHHBGHHEFHEHFFHF??C/<FC
@M02034:409:000000000-BFKT7:1:1101:6201:16465 1:N:0:31
AAAGTCGAGGTGCCTAAAGTGGCAACCCAGACTACTAGGACGGTTGGGGGTGTAGAGCTTCCTG
+
BBBBBFBBBBABGGGGGGGGFGGHHHHGGHHGHBCGGE33AA2ABF00AAEE03F5@5BF5BGF
@M02034:409:000000000-BFKT7:1:1101:28871:16473 1:N:0:31
AAAGTCGAGGTGCCTAAAGTGGCAACCCAGACTGCTGGGCAGGTTGGTGGTGTAGAGCTTCCTGTAGCCGCATGGCGTTCGTACTTAAATATGGAACTAACCATTCCAATTTTCGCTGTCTCTTATACACATCTCC
+
BBABAF3>A2A4BGGAF4GG5GFHBGGFGHEGGFGFGGDH2EEGHHGGGGGGHHGHHHHHFHHHH5DBGGGEE?1FEEGGGFGFHHGFHGFFGF3FGFFBGFFHFGBG4BGGFFGEGEGFHHHHHGFG2?1GCGDF
@M02034:409:000000000-BFKT7:1:1101:16904:16479 1:N:0:31
AAAGTCGAGGTGCCTAAAGTGGCAACCCAGACTATGGCGGGTGTT
+
CCCCCFCCCCCCGGGGGGGGGGGHHHHGGHHGHHHHHHGGA0A0A
@M02034:409:000000000-BFKT7:1:1101:24113:16488 1:N:0:31
AAAGTCGAGGTGCCTAAAGTGGCAACCCAGACTAGTCAGGCGGTTGGTGGTGTAGAGCTTCCTGTAGCCGCATGGCGTTCGTACTTAAATATGGAACTAACCATTCCAATTTTCGCTGTCTCTTATACACATCTCCGAGCCCAC
+
AABB>D3>DD2>EGGFGFGDGGGFHGCEF2AFHHFFGAGGHGGGGGGGFGEEHHHBFFFGGH55FG5FEB>EF1BE@FEGEFFGGH43GFFHHHBFFGFFGFBGF??B4B3FDGGCG//?BDGH1@2G2<1<GH1F?//<AC/<
@M02034:409:000000000-BFKT7:1:1101:12901:16491 1:N:0:31
AAAGTCGAGGTGCCTAAAGTGGCAACCCAGACGCATGGTGGTGTAGAGCTTCCTGTAGCCGCATGGCGTTCGTACTTAAATATGGAACTAACCATTCCAATTTTCGCTGTCTCTTATACACATCTCCGAGCCCACGAGACCTCTCTACAT
+
BBCBCFCCCCCCGGGGGGGGGGGHHHHGGHHGGGGGGHHHGGGHHHGHHHHHHHHHHHHHGGEGGHHGGGGGGHHHHHHHHHHGGGGHHEHHHHHHHHHHHHHHHGGGGGHHHHHFHHHGHGFHHHHGCGGGGHGGGGGFFGHFGBGHHH
@M02034:409:000000000-BFKT7:1:1101:27286:16491 1:N:0:31
AAAGTCGAGGTGCCTAAAGTGGCAACCCAGACTACGCCGTCTGTTGGTGGTGTAGAGCTTCCTGTAGCCGCATGGCGTTCGTACTTAAATATGGAACTAACCATTCCAATTTTCGCTGTCTCTTATACACATCTCCGAGCCCACGAGACC
+
BBBBBFBBBBBBGBGGCFGGGGGGHHHGGHHGHGF?EEEA2GGGHHHGEGGGFGF5FFGHFHHHFBG5EEGGGGHFGAEFEEBFFHHFFHGGHH33EGHFF?3FHGFF4FGHHEEEGFDHHHHHFBGDFEGHFGHF/</<CEEED?DAE<
@M02034:409:000000000-BFKT7:1:1101:24127:16500 1:N:0:31
AAAGTCGAGGTGCCTAAAGTGGCAACCCAGACTAGTCAGGCGGTTGGTGGTGTAGAGCTTCCTGTAGCCGCATGGCGTTCGTACTTAAATATGGAACTAACCATTCCAATTTTCGCTGTCTCTTATACACATCTCCGAGCCCACGAGACC
+
BCCCBFCBBCABGGGGGGGGFGGHHHHGGHHGHHHHHGHHHGGGGGGEFGEGHHHFHHHHHHHHHHHHHGGGGGHHGEGGGFHHHHHHHHHHHHGHHHGHHHHHHHHHHHHHHHGGGGEHHFHHGHGHHHHHHHHHGCDFGGHGGGGGFF
@M02034:409:000000000-BFKT7:1:1101:29208:16507 1:N:0:31
AAAGTCGAGGTGCCTAAAGTGGCAACCCAGACTGTTGGTGTTTCTGAGCTTCCTGTAGCCGCATGGCGTTCGTACTTAAATATGGAACTAACCATTCCAATTTTCGCTGTCTCTTATACACATCTCCGAGCCCACGAGACTTCTCTACAT
+
BBABAFBABCCBGGGGGGGGGGGGHHHGGHHGHGHCHDAB2EG55BFHHGHBHEGHFHFHE?EFFHHGEEGGGBFHHFBFHFGHHGFFGFFHHHHHHHHHHHHHHGEFGGGFFHHHHHHD3BBFGGFF?DCD?GGD@DGG2DGFF1??DG
@M02034:409:000000000-BFKT7:1:1101:1973:16512 1:N:0:31
AAAGTCGAGGTGCCTAAAGTGGCAACCCAGACTAATAATAAGGTTGGTGGTGTAGAGCTTCCTGTAGCCGCATGGCGTTCGTACTTAAATATGGAACTAACCATTCCAATTTTCGCTGTCTCTTATACACATCTCCGAGCCCAC
+
BBBBBFBBDBABGGGGGFGGGGGHHHHGGHGFHH3DFHHHHCHGGHGE2EECF3FBEFFCDGFGGFEAFEGEEGC1E>EFFE2GGFGGFGGEDFB3FFFHB13BDBBBFGBHF4E/EE<B4FF?4BB4FGHGFHGBB/@CCFHA
@M02034:409:000000000-BFKT7:1:1101:15687:16527 1:N:0:31
AAAGTCGAGGTGCCTAAAGTGGCAACCCAGACTGAGAAGAATGTTGGTGGTGTAGAGCTTCCTGTAGCCGCATGGCGTTCGTACTTAAATATGGAACTAACCATTCCAATTTTCGCTGTCTCTTATACACATCTCCGAGCCCACGAGACC
+
CCCCCFCCCCBBGGGGGGGGGGGHHHHGGHHGHHHHHHHHHHHGHHHEFGBFFGHGHHHHHHHHGFHHHFGGGGHHGGGGGGHHHHHHHHHHHHFHHHGGHHHHHHHHHHHHHHGGGGGGHHHHFHHHHHGHHHHHGFGFGGHGGGGGGF
@M02034:409:000000000-BFKT7:1:1101:8385:16532 1:N:0:31
AAAGTCGAGGTGCCTAAAGTGGCAACCCAGACTCATTATGGTGTAGAGCTTGCTGT
+
CBCCBFCCCCCCGGGGGGGGFGGGHHHGGHHGH335D555B5FH3FAA53B325B5
@M02034:409:000000000-BFKT7:1:1101:12893:16539 1:N:0:31
AAAGTCGAGGTGCCTAAAGTGGCAACCCAGACTAAGGGTGGTGTAATTCTTCCTGTAGCCGCATGGCGTTCGTACTTAAATATGGAACTAACCATTCCAATTTTCGCTGTCTCTTATACACATCTCCGAGCCCACGAGACCTCTCTACAT
+
BBBBBFCCCBBBGGGGGGGFGGGHHHHGGHHGHHHHHHBFFFGHHHGHHHHHHHHHHHHHGGEGGHHGEGGGGHHHHHHHHHHHHGFHHHHHHHHHHHHHHHHHHGGGGGHHHHHFHHHGHHGHHHHGGGGGGHGD@DGGGHHHHHHHHH
@M02034:409:000000000-BFKT7:1:1101:20614:16544 1:N:0:31
AAAGTCGAGGTGCCTAAAGTGGCAACCCAGACTATTAAGTCTGTTGGTGGTGTAGAGCTTCCTGTAGCCGCATGGCGTTCGTACTTAAATATGGAACTAACCATTCCAATTTTCGCTGTCTCTTATACACATCTCCGAGCCCACGAGAC
+
CCCCCFCCCCCCGGGGGGGGGGGGHHHGGHHCH35DBFGA5FGHHHGECAEFA3F5FFDAAGHFFDGBAEF0EEE1EEFGFE??EGHDGHHHGF33B3FG31@BFDHFGHFHF?>EEEEGBGG44?4?FCG2GFFBB/BDGF/FGCGG?
@M02034:409:000000000-BFKT7:1:1101:20269:16544 1:N:0:31
AAAGTCGAGGTGCCTAAAGTGGCAACCCAGACTAATAAGGGTGTTGGTGGTGTAGAGCTTCCTGTAGCCGCATGGCGTTCGTACTTAAATATGGAACTAACCATTCCAATTTTCGCTGTCTCTTATACACATCTCCGAGCCCACGAGACC
+
CCCCCFCCCCAAGGGGGGGFGGGHGHHGGHHGHHHGHHHHGGFGGHHEFGEFHHHFGGHHHHHHHHHHHGGEGFHHGGGFGGGGHHHGGHHGHHHHHHHGHHHHHHHHHHHHHHGGGGGHEHGHHHHHGFGHHHFHGCGGGGHGGGGFCF
@M02034:409:000000000-BFKT7:1:1101:4585:16548 1:N:0:31
AAAGTCGAGGTGCCTAAAGTGGCAACCCAGACTACGTCTTCGGTTGGTGGTGTAGAGCTTCCTGTAGCCGCATGGCGTTCGTACTTAAATATGGAACTAACCATTCCAATTTTCGCTGTCTCTTATACACATCTCCGAGCCCACGAGACC
+
ABAABFAAAD2AGGFGGGGGGFGHHCFFFHGCHHHGGHHGHCDFGGGAF?EFGFGEBBFGHFGFBEFFFD@0EEHHGGGGGEBGHHGFHHGEGEBFHHGHGHFGHHGB?GGHHGGGG/?FBGGGEHHFF2BGFGFBD?/</?FFGG@D.<
@M02034:409:000000000-BFKT7:1:1101:28250:16552 1:N:0:31
AAAGTCGAGGTGCCTAAAGTGGCAACCCAGGCTCAGGGTGGTGTAGAGCTTCCTGTAGCCGCATGGCGTTCGTACTTAAATATGGAACTAACCATTCCAATTTTCGCTGTCTCTTATACACATCTCCGAGCCCACGAGACCTCTCTACAT
+
BBBBBFBBBBBBGGGGGGFFGGGFGHHGGHGGFCHHHHGGFGGFHFBFFHHHHHHHHHGHGGGGGHHGGGGGGHHGHGHEFGHHHBFHHGHHHHFHHHHHGHHHHGEGGGGHHHHBHBFEHE?BGHDA>B?CFFED?C?</?CFGHHH1?
@M02034:409:000000000-BFKT7:1:1101:4566:16552 1:N:0:31
AAAGTCGAGGTGCCTAAAGTGGCAACCCAGACTACGTCTTCGGTTGGTGGTGTAGAGCTTCCTGTAGCCGCATGGCGTTCGTACTTAAATATGGAACTAACCATTCCAATTTTCGCTGTCTCTTATACACATCTCCGAGCCCACGAGACC
+
CCCCCFCCCCBBGGGGGGGFGGGHHHHGGHHGHHHGHHHGHHGFGGGFFGBFGGHGGHHHHHHHGHHGHEEEEGHHGGGGGFGHHHGGHHHHHHHHGHHHHHGHHHGHHHHHHHGGGGGFHHHHHHGHGHGHHHGGE?GCGGHGG?DGGF
@M02034:409:000000000-BFKT7:1:1101:21580:16559 1:N:0:31
AAAGTCGAGGTGCCTAAAGTGGCAACCCAGACTGTTCATTCTGTAGAGCTTCCTGTAGCCGCATGGCGTTCGTACTTAAATATGGAACTAACCATTCCAATTTTCGCTGTCTCTTATACACATCTCCGAGCCCACGAGACCTCTCTACAT
+
AAAB3FBAD2>AGGG5FAFD54EFGF4EGHHGHBHHHGHFHHHHGHHHHHHHHHHGFHHHGGGGGHEEGEGEGGHGHHFFGFH@GGHFFFCFFGHHHEGBGHGHHGCEGEFFHHDGFHFFHGGFHE3E/E<CE?/B?@/BCCGFHHEFHH
@M02034:409:000000000-BFKT7:1:1101:18043:16566 1:N:0:31
AAAGTCGAGGTGCCTAAAGTGGCAACCCAGAAGAAGGGTGGTGTAGAGCTTCCTGTAGCCGCATGGCGTTCGTACTTAAATATGGAACTAACCATTCCAATTTTCGCTGTCTCTTATACACATCTCCGAGCCCACGAGACCTCTCTACAT
+
CBCBBFCCCCBAGGGGGGGFGGGHHHHGGHHHHHHHHGGGGGFHHHHHHHHHHHGHHHHHEEEFGHHGEFGGGGHGHHHHHHHHHGGHHHGHHHHGHHHGHHHHHGGGGGHHHHHHHHHHHHHHHHHGGGGGGHGG?CEEFHFHHHHHHG
@M02034:409:000000000-BFKT7:1:1101:29318:16571 1:N:0:31
AAAGTCGAGGTGCCTAAAGTGGCAACCCAGACTCAGCCTCTTGTTGGTGGTGTAGAGCTTCCTGTAGCCGCATGGTGTTCGTACTTAAATATGGTACTAACCATTCCAATTTTCGCTGTCTCTTATACACATCTCCG
+
CCCCCFCCCCCCGGGGGGGGGGGHHHHGGHHCGABE3B223BBG5FE22AEA13D5AAB35FBEF5E53EE>FE155??B1>2??4F33BF44F44BBGH313B34B4DF3G?4>EEA>B??D?4BB4FC33GFH2C
@M02034:409:000000000-BFKT7:1:1101:21593:16571 1:N:0:31
AAAGTCGAGGTGCCTAAAGTGGCAACCCAGACTGTTCATTCTGTAGAGCTTCCTGTAGCCGCATGGCGTTCGTACTTAAATATGGAACTAACCATTCCAATTTTCGCTGTCTCTTATACACATCTCCGAGCCCACGAGACCTCTCTACAT
+
CCCCCFCCCCBCGGGGGGGFGGGHHHHGGHHGHHHHHHHHHHHHGHHHHHHHHHHHHHHHGGGGGHHGGGGGEGHGHHHHHHHHHGFHHHHHHHHHHHHHHHHHGGDGGGHHHHHHHHHGHHHHHHHGGGGGGHGGGGGFGHFHHHHEGH
@M02034:409:000000000-BFKT7:1:1101:9688:16574 1:N:0:31
AAAGTCGAGGTGCCTAAAGTGGCAACCCAGACTATGACTAGTGTTGGTGGTGTAGAGCTTCCTGTAGCCGCATGGCGTTCGTACTTAAATATGGAACTAACCATTCCAATTTTCGCTGTCTCTTATACACATCTCCGAGCCCACGAGACC
+
CCCCCFCBCCBBGGGGGGGGGGGGHHHGGHHGHHHHHHHHHHHHHHHGGGEFHFGDGGHHHHHHGHHGHGGEEFHHGFGGFEGHHHGGHHGHHHHHHHHHHGHHHHGFHHGHHHGGGGEHGHHHHHHGHHHHHHHFFCGGFGHGGGGGGF
@M02034:409:000000000-BFKT7:1:1101:10018:16578 1:N:0:31
AAAGTCGAGGTGCCTAAAGTGGCAACCCAGTTTGTTGGTGGTGTATATCTTCCTGTAGCCGCATGGCGTTCGTACTTAAATATGGAACTAACCATTCCAATTTTCGCTGTCTCTTATACACATCTCCGAGCCCACGAGACCTCTCTACAT
+
BBCCBFBBCBCBGGGGGGFGGGGHHHHGGHFGHHHHHHGGGGGHHHHHHHHHHHHGHHHHGGGGGHGGFFGGFHEGHHHHHHHHHGFHHHHHHGHHHDGGHHHHFGGGGGHHHHHHHHGHHGHHHHHGCDGCGHGGGGGDFHHHGHFHGG
@M02034:409:000000000-BFKT7:1:1101:4173:16579 1:N:0:31
AAAGTCGAGGTGCCTAAAGTGGCAACCCAGACTGCTCTGGGTGTAGAGCTTCCTGTAGCCGCATGGCGTTCGTACTTAAATATGGAACTAACCATTCCAATTTTCGCTGTCTCTTATACACATCTCCGAGCCCACGAGACCTCTCTACAT
+
CCBBBFBBCCAAGGGGGGGGGGGGHGHGGHHGHHGFHHHHHHGGHHHHHHHHHHHHHHHHEEEEFHGGAEGGGGHHHHHHHHHHHGGGGGFHHHHHHGGHHHHHHGFGGGHHHHHHHHHEGHHHEHDGGGGGGEGD/BDCFGFHHGFHGG
@M02034:409:000000000-BFKT7:1:1101:27178:16583 1:N:0:31
AAAGTCGAGGTGCCTAAAGTGGCAACCCAGACTCGGCGGGGT
+
CCCCCFCCBCABGGGGGGGGGGGHGHHGGHHGHCGEEFFGGG
@M02034:409:000000000-BFKT7:1:1101:28092:16596 1:N:0:31
AAAGTCGAGGTGCCTAAAGTGGCAACCCAGACTAGTGGTGGTGTAGAGCTTCCTGTAGCCGCATGGCGTTCGTACTTAAATATGGAACTAACCATTCCAATTTTCGCTGTCTCTTATACACATCTCGAGCCCACGAGACCTCTCTACAT
+
BBCCBFBBCCAAGGGGGGGFGGGHFGHGFHHAHHHFGHGFFEGHHHHHGHHFHHHHHHHHGEEGGHHGGGGGFHHGHHGHHHHHHGGHHHHHHHHHHHHFGGHHHGGGGGHHHHHHHHHGBHHHHGHHGDGGHGGCFDGEEFHHFFGGB
@M02034:409:000000000-BFKT7:1:1101:15937:16598 1:N:0:31
AAAGTCGAGGTGCCTAAAGTGGCAACCCAGCCTGTTACGGGTGTAGAGCTTCCTGTAGCCGCATGGCGTTCGTACTTAAATATGGAACTAACCATTCCAATTTTCGCTGTCTCTTATACACATCTCCGAGCCCACGAGACCTCTCTACAT
+
BBCCAFBBCCABGGGGGGGGGGGHHHHGGHHGHHHHHHGGGGGGHHHHHHHHHHHHHHHHGGGGGHHGFGGGGHHGHHHHHGHHGGHHHHHHHHHHHHHHHHHHHGGGGGHHHGHGHHHGHGHHHHHGCDFGGEGFFGGGFHHHHHHHHG
@M02034:409:000000000-BFKT7:1:1101:5766:16602 1:N:0:31
AAAGTCGAGGTGCCTAAAGTGGCAACCCAGACTAATCCTACTGTT
+
CCCCCFCCCCCCGGGGGGGGGGGHHHHGGHHGH3FHF5FD3BFH5
@M02034:409:000000000-BFKT7:1:1101:8916:16608 1:N:0:31
AAAGTCGAGGTGCCTAAAGTGGCAACCCAGACTATTCCGTCTGTTGGTGGTGTAGAGCTTCCTGTAGCCGCATGGCGTTCGTACTTAAATATGGAACTAACCATTCCAATTTTCGCTGTCTCTTATACACATCTCCGAGCCCACGAGACC
+
CCCCBFCCCCBBGGGGGGGGGGGHHHHGGHHGHHHHHHHHHHGHHHHFFGEFGHHHHHHHHHHHHHHFHGGGGGHHGGGGGGHHHHHHHHHHHHHHHHHHHHHHHHGHHHHHHHGGGGGGHHHHGHGHGHHHHHFHGCGGGGHGGGGGGA
@M02034:409:000000000-BFKT7:1:1101:9137:16615 1:N:0:31
AAAGTCGAGGTGCCTAAAGTGGCAACCCAGAAGGTTGGTGGTGTGGAGCTTCCTGTAGCCGCATGGCGTTCGTACTTAAATATGGAACTAACCATTCCAATTTTCGCTGTCTCTTATACACATCTCCGAGCCCACGAGACCTCTCTACAT
+
BBBBBFBBBBABGGGGGGGGGFGFHHHGGHHHHHGHHGGGGGGHEEFHGHHHHHHHGHHHFGEGGHHGGGGGGHHHHHHHHHGHHFGHHGHHHHHHHHHHHHHHHGGGGGHHHHHFDGHEFFGHHHGG?DGCFHGFGGGGGHHHHGHHF<
@M02034:409:000000000-BFKT7:1:1101:8919:16628 1:N:0:31
AAAGTCGAGGTGCCTAAAGTGGCAACCCAGACTATTCCGTCTGTTGGTGGTGTAGAGC
+
BBBBBFBB@DABGGGGGGGGGGGHHHHGGHHGHHGFDGEACFEHHHAAA2FEF3D555
@M02034:409:000000000-BFKT7:1:1101:18853:16634 1:N:0:31
AAAGTCGAGGTGCCTAAAGTGGCAACCCAGACTAAGAAGAATGTTGGTGGTGTAGAGCTTCCTGTAGCCGCATGGCGTTCGTACTTAAATATGGAACTAACCATTCCAATTTTCGCTGTCTCTTATACACATCTCCGAGCCCACGAGACC
+
BBBBAFBBBBABGGGGGGGGGGGHHHHFGGHGFHHHHHHHHHHGHHEEFGEFGHHHHHGHFHHHHHHHHEGGFGHHGGGGFGHHHHBGHHFHHFGHGFHHHHHHHHGHBGGHHGGGGGFFHFHHEH4FFGFBGHFHG?CDGGHG?/AEDG
@M02034:409:000000000-BFKT7:1:1101:28761:16645 1:N:0:31
AAAGTCGAGGTGCCTAAAGTGGCAACCCAGACTGTTGGTGGTGTACCTCTTCCTGTAGCCGCATGGCGTTCGTACTTAAATATGGAACTAACCATTCCAATTTTCGCTGTCTCTTATACACATCTCCGAGCCCACGAGACCTCTCTACAT
+
BABBBFBBBBBBGGG5FGGGGGGGGHHGFHGGHFHHHHGGFGAHFGHHHHHHHHHHHHHHFGEEFHHGGGGGGFGHHGGFGBGDGBFGHH@GHHFHHGGDFGHHHGGGDGHHHHHGHGHHHHGHHHHG/B@FEGGG/B/CFHHHHEHHHF
@M02034:409:000000000-BFKT7:1:1101:24742:16647 1:N:0:31
AAAGTCGAGGTGCCTAAAGTGGCAACCCAGCTGGTTGGTGGTCCGGAGCTTCCTGTAGCCGCATGGCGTTCGTACTTAAATATGGAACTAACCATTCCAATTTTCGCTGTCTCTTATACACATCTCCGAGCCCACGAGACCTCTCTACAT
+
CCCCCFCBCCCCGGGGGGGGGGGHHHHGGHGHHHHHGGGGGGHHGGGGGHHHHHHHHHHHGGGGGHHGEGGGGHHHHHHFHHHHHDGGHHHHHHHHHHHHHHHHHGGGGGHHHHHHHHHHHHHHHHHGDGGGGHGGGGGGGHHHHHHHHG
@M02034:409:000000000-BFKT7:1:1101:25533:16648 1:N:0:31
AAAGTCGAGGTGCCTAAAGTGGCAACCCAGACTTGGGGTGGTGTACATCTTCCTGTAGCCGCATGGCGTTCGTACTTAAATATGGAACTAACCATTCCAATTTTCGCTGTCTCTTATACACATCTCCGAGCCCACGAGACCTCTCTACAT
+
CCCCCFBBCCCCGGGGGGGGGGGHGHHGDHHGHHHGHGEGGGGHGHHGHHHHHHHHHHHHGGEGGHHGGGGGGGHFHFGHHBGGG3FGHHGHHHHHHHGHHHHHHGGGGFHHFHH4GGHHH2FGHGHGCCFGGHGF/CGFEHHGFFGHFH
@M02034:409:000000000-BFKT7:1:1101:9915:16653 1:N:0:31
AAAGTCGAGGTGCCTAAAGTGGCAACCCAGACTACGTCGCCTGTTGGTGGTGTAGAGCTTCCTGTAGCCGCATGGCGTTCGTACTTAAATATGGAACTAACCATTCCAATTTTCGCTGTCTCTTATACACATCTCCGAGCCCACGAGAC
+
BABCAFBABBBBGGGGGGGGGGGHHHHGGHHGHHHGHHGGGGHHHHHGFG?FGHHFHFHHHGHHHFHGHGGGGGGHGGGGGG?GGHFFHHHHHHHBFGFEHFGGHHEFHHHHHHGGFGFFDFHHGHBDFG2CFGDDE@CCBFHGCGGGG
@M02034:409:000000000-BFKT7:1:1101:25515:16657 1:N:0:31
AAAGTCGAGGTGCCTAAAGTGGCAACCCAGACTTGGGGTGGTGTACATCTTCCTGTAGCCGCATGGCGTTCGTACTTAAATATGGAACTAACCATTCCAATTTTCGCTGTCTCTTATACACATCTCCGAGCCCACGAGACCTCTCT
+
AABBAFBBBDBBGFGGGBGFGGGHHHHGGHDGH533FEEGGGDH35FEGHHHHHHHHHHHGGGGGHHGGGGGGFGHHFHFGFGHHHGHHHGGHHHHHHHHHHHHHGGGGGHHHHHHHFHFHGHHHHHG??DGFHGF?CDGEGCF0?
@M02034:409:000000000-BFKT7:1:1101:25465:16666 1:N:0:31
AAAGTCGAGGTGCCTAAAGTGGCAACCCAGACTTCGACTAAGGTTGGTGGTGTAGAGCTTCCTGTAGCCGCATGGCGTTCGTACTTAAATATGGAACTAACCATTCCAATTTTCGCTGTCTCTTATACACATCTCCGAGCCCACGAGACC
+
BBBBBFBBBBBBGGGGFDGGGGGHHHHGFHHGHHHGHGGGFHHHHHGGFEEFHHHFHHHHHGHHHHHGHFGEEEHHGGGGGGGHHHBG3FHHHGFGHHHGFHGFHEFF4GGHHHGGGGGHHHHHFFGGFHBFFHHHGC/CCFHGC?FGGF
@M02034:409:000000000-BFKT7:1:1101:9903:16667 1:N:0:31
AAAGTCGAGGTGCCTAAAGTGGCAACCCAGACTACGTCGCCTGTTGGTGGTGTAGAGCTTCCTGTAGCCGCATGGCGTTCGTACTTAAATATGGAACTAACCATTCCAATTTTCGCTGTCTCTTATACACATCTCCGAGCCCACGAGACC
+
CCCCCFCCCCCCGGGGGGGGGGGHHHHGGHHGHHHGGHGGGGHHHHHGGGGFHHHHHHHHHHHHHHHHHGGGGGHHGGGGGGHHHHHHHHHHHHHHHHHHHHHHHHHHHHHHHHGGGEGHHGHHHHHHFHHHGHGHFCFGGGHGGGGGGG
@M02034:409:000000000-BFKT7:1:1101:27327:16670 1:N:0:31
AAAGTCGAGGTGCCTAAAGTGGCAACCCAGACTCATAATCATGTTGGTGGTGTAGAGCTTCCTGTAGCCGCATGGCGTTCGTACTTAAATATGGAACTAACCATTCCAATTTTCGCTGTCTCTTATACACATCTCCGAGCCCACGAGACC
+
CCCCCFCCCCCCGGGGGGGGGGGHHHHGGHHGHHHHHHHHHHHHHHHFFFEFHHHHHHHHHHHHHHHHHGGGGGHHGGGGGGHHHHHHHHHHHHGGHHGGHHHHHHGGHHHHHHGGGGGHHHHHHHHHGHHHFHGFGCGFGGEGGGGGGE
@M02034:409:000000000-BFKT7:1:1101:2951:16671 1:N:0:31
AAAGTCGAGGTGCCTAAAGTGGCAACCCAGACTTCTTCGAATGTTGGTGGTGTTGAGCTTCCTGTAGCCGCATG
+
ABAAAFABDBBBFGGGAGGGDEFHFGH2B222B555F5FA2GCFFF2A22A1A115BB5AE3ABB5DDFF?E1?
@M02034:409:000000000-BFKT7:1:1101:14690:16675 1:N:0:31
AAAGTCGAGGTGCCTAAAGTGGCAACCCAGACTAGTATGAGTGTTGGTGGTGTAGAGCTTCCTGTAGCCGCATGGCGTTCGTACTTAAATATGGAACTAACCATTCCAATTTTCGCTGTCTCTTATACACATCTCCGAGCCCACGAGACC
+
BAACBFCBCBBBGGGGGGGGGGGHHHHGGHHGHHHCHHHHHHHHHHHGFGEFHHHHHHHHHHHHGHHHGGGFFGHHGGGGGGFHHHHHHGEFHHFDGHHFHHFHHHHHHHHHHFGGGGGHHGHHFHFHEHFHGGGFD?@?GGHGGGGGGG
@M02034:409:000000000-BFKT7:1:1101:23177:16675 1:N:0:31
AAAGTCGAGGTGCCTAAAGTGGCAACCCAGACTACTCCTCATGTTGGTGGTGTAGAGCTTCCTGTAGCCGCATGGCGTTCGTACTTAAATATGGAACTAACCATTCCAATTTTCGCTGTCTCTTATACACATCTCCGAGCCCACGAGACC
+
CCCCCFCCCCCCGGGGFGGGGGGHHHHGGHHGHHHHHHHHHHHHHHHGFGEEGHHGHHHHHHHHHHHHHGGGGGHHGGGGGGHHHHHHHHHHHHHHGHHHHHGHHHGGHHHHHFGGGGGHHHHHGHHHHHFHHHHFE/DFGGHGGGGGGG
@M02034:409:000000000-BFKT7:1:1101:25470:16684 1:N:0:31
AAAGTCGAGGTGCCTAAAGTGGCAACCCAGACTTCGACTAAGGTTGGTGGTGTAGAGCTTCCTGTAGCCGCATGGCGTTCGTACTTAAATATGGAACTAACCATTCCAATTTTCGCTGTCTCTTATACACATCTCCGAGCCCACGAGACC
+
CCCCBFCCCCBBGGGGGGGDGGGGHHHGGHHGHHHGHGGGHHHGGHGGFGFFGHHFHHHHHHHGHHHHHGGFGGHHGGGGGGHHHHHHHHHHHHHGGHHHHHHHGHHHHHHHHHGGGGGHHHHHHHHHFHHHHHGFECGCGGHGGGGGGE
@M02034:409:000000000-BFKT7:1:1101:16707:16684 1:N:0:31
AAAGTCGAGGTGCCTAAAGTGGCAACCCAGCTGACGGGTGGTGTAGAGCTTCCTGTAGCCGCATGGCGTTCGTACTTAAATATGGAACTAACCATTCCAATTTTCGCTGTCTCTTATACACATCTCCGAGCCCACGAGACCTCTCTACAT
+
BBBBBFBCCCABGGGGGGGGGGGGHHHGGHHHHHHGGGEFGGGHGHHHGFHHHHHHHHHHGGGGGHHGEEGGEGFHHFFGHFHHHFFGFHFHFHHHHHHHHHHHHGGGGGHHHHHHHHHHHHHHHEFGGGGGGHGFFDGEGGHHGHHHHH
@M02034:409:000000000-BFKT7:1:1101:19532:16691 1:N:0:31
AAAGTCGAGGTGCCTAAAGTGGCAACCCAGCGGCAGGGTGGTGTAGAGCTTCCTGTAGCCGCATGGCGTTCGTACTTAAATATGGAACTAACCATTCCAATTTTCGCTGTCTCTTATACACATCTCCGAGCCCACGAGACCTCTCTACAT
+
CBBCCFCBCCCCGGGGGFGGGGGHHHHGGHHGGGGGGGHGGGGHHHHHHHHHHHHHHHHHGEEGGHGFEGGGEFGHHHGHHHHHHGDHHHHHHHHHFGGFGHHHHGGGGGGHHHFHHHHGHHGGHHHGCCCGGGGGADGDGGFHHHGGHF
@M02034:409:000000000-BFKT7:1:1101:18366:16691 1:N:0:31
AAAGTCGAGGTGCCTAAAGTGGCAACCCAGACTAATAATAAGGTTGGTGGTGTAGAGCTTCCTGTAGCCGCATGGCGTTCGTACTTAAATATGGAACTAACCATTCCAATTTTCGCTGTCTCTTATACACTCTCCGAGCCCACGAGACCT
+
BABBBFBBBBABGGGFGGGGGGGHHHHGGHGGHHHHHHHHGHHHGHGEFGEFHGHFGHHHHHHHHHHHHGGGGGHHGGGGGGHHHHHHGHHHHHHFHHHHFHHHHHGFGHHHHHGGGGGHHHHHFHHHGGHHHGFDFGGGFHGCGGGD/F
@M02034:409:000000000-BFKT7:1:1101:6680:16712 1:N:0:31
AAAGTCGAGGTGCCTAAAGTGGCAACCCAGACTAGTGGGATGGTTGGTGGTGTAGAGCTTCCTGTAGCCGCATGGCGTTCGTACTTAAATATGGAACTAACCATTCCAATTTTCGCTGTCTCTTATACACATCTCCGAGCCCACGAGAC
+
BCCCCFCCCCBCGGGGGGGGGGGHHHHGGGHGHFBAFGHC3FGHGGFEEDGCFDF5FDAFEGFGB5D5AEE0EEG1E?>FEB2?FGGHDGHFFF33F@GH303B3BF4BGFH44<?EA/34?DF33?BGFD?GFFDC/BC/FGEC/CFA
@M02034:409:000000000-BFKT7:1:1101:20428:16712 1:N:0:31
AAAGTCGAGGTGCCTAAAGTGGCAACCCAGACTCAGCCGCCTGTTGGTGGTGTAGAGCTTCCTGTAGCCGCATGGCGTTCGTACTTAAATATGGAACTAACCATTCCAATTTTCGCTGTCTCTTATACACATCTCCGAGCCCACGAGACC
+
CCCCCFCCCCCCGGGGGGGFGGGHHHHGGHHGHHHHHGGGGGHGHHEFFGEFHHHGHHHHHFHHFHHHHGGCGGHHGGGGGGFHHGHFHHHHHHGHHHGHHFGHGHHHGGHHHHGGGGGEHFHHHHGHGHFHFHHHGCGCGGHFGDGDGF
@M02034:409:000000000-BFKT7:1:1101:6702:16714 1:N:0:31
AAAGTCGAGGTGCCTAAAGTGGCAACCCAGACTAGTGGGATGGTTGGTGGTGTAGAGCTTCCTGTGGCCGCATGGCGTTCGTACTTAAATATGGTACTAACCATTC
+
AAA3>BAA3DAAFGFG44BA5FFGFEFEFHGDFFFFGC22A2AF5EE?EEGGFFF5FGHHBAE553BBAEC>EGH1/EFGG?1?GF4F34@4B34B?BB4E0?FFF
@M02034:409:000000000-BFKT7:1:1101:10204:16716 1:N:0:31
AAAGTCGAGGTGCCTAAAGTGGCAACCCAGACTACGAATCAGGTTGGTGGTGTAGAGCTTCCTGTAGCCGCATGGCGTTCGTACTTAAATATGGAACTAACCATTCCAATTTTCGCTGTCTCTTATACACATCTCCGAGCCCACGAGACC
+
BBBBAFBBB?ABGGGGGGGGGGGHGHGGEHHGHHHDEDGGGHHHFHGFFGGFHFHFGGHHFGHHGGHHFEC0EFHHGGCFDFHHHHED3F@GFHGGGGFCCC3BBFDBFGHGH4EEGC?3DGHHFH3GF?BGHG3?/BFCDGEACC/?A<
@M02034:409:000000000-BFKT7:1:1101:10853:16720 1:N:0:31
AAAGTCGAGGTGCCTAAAGTGGCAACCCAGACTTCTTCTACGTTGGTGGTGTAGAGCTTCCTGTAGCCGCATGGCGTTCGTACTTAAATATGGAACTAACCATTCCAATTTTCGCTGTCTCTTATACACATCTCCGAGCCCACGAGACCT
+
CCCCCFCCCCCCGGGGGGGFGGGHHHHGGHHGHHHHHHHHHGFGGH2FFAFGFGFGGHHEHHHGHGGHEAEEEH?EEFEEEFHHHEGHHFHHHFHHHFHHHHHHHHGHHHHHFFFEGEFFGHHFHHHHGEHBGHHG?CGGGHGGGGGGGH
@M02034:409:000000000-BFKT7:1:1101:5743:16723 1:N:0:31
AAAGTCGAGGTGCCTAAAGTGGCAACCCAGACTCCGTCTACTGTTGGTGGTGTAGAGCTTCCTGTAGCCGCATGGCGTTCGTACTTAAATATGGAACTAACCATTCCAATTTTCGCTGTCTCTTATACACATCTCCGAGCCCACGAGAC
+
BBBBBFBBBBB@GFGFG4FFGDFFGGHGGHHGHHHGHHHHHHHHHHHEFE?FGHHHHHHHHHHHHFHHHFGEEFHHGGGFFEHHHHHFGHHHHHFEGHHGHGGGHFHHHHHHHFEFGGGHFHHHFGFHGF1FBGFDE/@??EHFCC/EG
@M02034:409:000000000-BFKT7:1:1101:11412:16724 1:N:0:31
AAAGTCGAGGTGCCTAAAGTGGCAACCCAGACTATGAATGAGGTTGGTGGTGTAGAGCTCCCTGTAGCCGCATGGCGTTCGTACTTAAATATGGAACTAACCATTCCAATTTTCGCTGTCTCTTATACACATCTCCGAGCCCACGAGACC
+
CCCCCFCBCCCCGGGGGGGGGGGHHHHGGHHGGHHHHHHHHHHGGHGEFCFFHFGAFGHHGGHHGHHHHEFEFGHEEFGGGEEHGHGHFHHGHE3EFHHGGH3BFEGFGGHHHDFGGDEGHFFHDGDDGF2GCDFFGDCFGGGGGD?EGF
@M02034:409:000000000-BFKT7:1:1101:12361:16725 1:N:0:31
AAAGTCGAGGTGCCTAAAGTGGCAACCCAGACTGGGTTGGCGGTTG
+
BCCCBFCCCCBCGGGGGGGGGGGHHHHGGHHGH322B2AEBEGGEE
@M02034:409:000000000-BFKT7:1:1101:4632:16731 1:N:0:31
AAAGTCGAGGTGCCTAAAGTGGCAACCCAGACTGTTGGTGGTGCGGCGCTTCCTGTAGCCGCATGGCGTTCGTACTTAAATATGGAACTAACCATTCCAATTTTCGCTGTCTCTTATACACATCTCCGAGCCCACGAGACCTCTCTACAT
+
CCCCCFCCCCBAGGGGGGGGGGGHHHHGGHHGHHHHHHGGGGGHGGGGGGGGHHHGHHHHGGGGGHHGGGGGGFHHHHHHHHHHHGGHHHHHHHHHHHHHHHHHHGGGGGHHHHHHHHHHHHHHHHHGBDGGEHGFCCFEGGHHHHHHHD
@M02034:409:000000000-BFKT7:1:1101:19753:16734 1:N:0:31
AAAGTCGAGGTGCCTAAAGTGGCAACCCAGCTTGTTGGTGGTGTACGTCTTCCTGTAGCCGCATGGCGTTCGTACTTAAATATGGAACTAACCATTCCAATTTTCGCTGTCTCTTATACACATCTCCGAGCCCACGAGACCTCTCTACAT
+
CCCCCFCCCCCCGGGGGGGGGGGHHHHGGHGHHHHHHHGGGGGHHHHHHHGHHHHHHHHHGGGGGHHGGGGGGHHHHHHHHHHHHGHHHGHHHHHHHHHEGHHHHGGGGGHHHHHHHHHHHHHHHHGD/CCGGGEC/BEGAGHHHHHHFH
@M02034:409:000000000-BFKT7:1:1101:23696:16737 1:N:0:31
AAAGTCGAGGTGCCTAAAGTGGCAACCCAGACTACTTCTGCGGTTGGTGGTGTAGAGCTTCCTGTAGCCGCATGGCGTTCGTACTTAAATATGGAACTAACCATTCCAATTTTCGCTGTCTCTTATACACATCTCCGAGCCCACGAGACC
+
BBCCCFCCCCCCGGGFGGGFGGGHHHHGGHHGHHHHHHHHHGGFGGGFFGAFHHHHHHHHHHHHHHHHHGGGGGHHGGGGGGHHHHHHHHHHHHHHHHHHHHHHHHGHHHHHHHGGGGGGHGHHGHHHGFHHHHGGGCGCGGHGGGGGGG
@M02034:409:000000000-BFKT7:1:1101:17740:16737 1:N:0:31
AAAGTCGAGGTGCCTAAAGTGGCAACCCAGAGTGTTGGTGGTGTAAATCTTCCTGTAGCCGCATGGCGTTCGTACTTAAATATGGAACTAACCATTCCAATTTTCGCTGTCTCTTATACACATCTCCGAGCCCACGAGACCTCTCTACAT
+
CCCCCFCBCCCCGGGGGGGGGGGHHHHGGHHHFGHHHHGGGGGHHHHHHHHHHHHHHHHHGGFGGHHGFGGGGHHGHHGHHHHHHFHHHHHHHHHHHHHGHHHHHGGGGGHHHHHHHHHHHHHHHHHGGGGGGHGGCDGDGHHHFHHHHF
@M02034:409:000000000-BFKT7:1:1101:15251:16739 1:N:0:31
AAAGTCGAGGTGCCTAAAGTGGCAACCCAGACTGAGCAGGCGGTTGGTGGTGTAGAGCTTCCTGTAGCCGCATGGCGTTCGTACTTAAATATGGAACTAACCATTCCAATTTTCGCTGTCTCTTATACACATCTCCGAGCCCACGAGACC
+
CCCCCFCCCCCCGGGGGGGGGGGHHHHGGHHGHHHHHGHHGGGEEEG1FF1FFEGDFGFG5FFHHGHHHGEEEEHCEEFEEAEGGGEGHHGGGF3FGHFFGHBGG4EFFGGHHFBAFFDBHFHH>G2FHH2G2@>FEA?/DGFGDCDGDG
@M02034:409:000000000-BFKT7:1:1101:10659:16739 1:N:0:31
AAAGTCGAGGTGCCTAAAGTGGCAACCCAGTATGTTGGTGGTGTATGTCTTCCTGTAGCCGCATGGCGTTCGTACTTAAATATGGAACTAACCATTCCAATTTTCGCTGTCTCTTATACACATCTCCGAGCCCACGAGACCTCTCTACAT
+
DCCDCFCCCCCCGGGGGGGGGGGHHHHGGHGHHHHHHHGGGGGHHHHHHHHHHHHHHHHHGGGGGHHGGGGGGHHGHHHHHHHHHHHHHHHHHHHHHHHHHHHHHGGGGGHHHHHHHHHHHHHHHHHGGGGGGHGG?DFEGHHHHHHHHF
@M02034:409:000000000-BFKT7:1:1101:28020:16744 1:N:0:31
AAAGTCGAGGTGCCTAAAGTGGCAACCCAGACTTCTTCGTGTGTTGGTGGTGTAGAGCTTCCTGTAGCCGCATGGCGTTCGTACTTAAATATGGAACTAACCATTCCAATTTTCGCTGTCTCTTATACACATCTCCGAGCCCACGAGACC
+
BBCCBFCCCCCCGGGGGGGFGGGHHHHGGHHGHGHHGHHGDHHGHHHEFAEGHHHFFGGHHHHHHGHGHGGEEGFFEGGGDGHHHHHHHHHHHF3BFHHGFHEHHGHHHGHHHGEGGGGHHHHHFHGHHHHHHHFFF//@B=GG@?DCF=
@M02034:409:000000000-BFKT7:1:1101:6640:16747 1:N:0:31
AAAGTCGAGGTGCCTAAAGTGGCAACCCAGACTCCTTGTGGTGTAGAGCTTGCTGTAGC
+
BCCCBFCCCCBBGGGGGGGFGGGHHHHGGHHGH33FH5B32BFG3F5A5AB315B5555
@M02034:409:000000000-BFKT7:1:1101:21983:16748 1:N:0:31
AAAGTCGAGGTGCCTAAAGTGGCAACCCAGACTAATAATACGGTTGGTGGTGTAGAGCTTCCTGTAGCCGCATGGCGTTCGTACTTAAATATGGAACTAACCATTCCAATTTTCGCTGTCTCTTATACACATCTCCGAGCCCACGAGACC
+
BABBBFBBBBABGGGGCGGGGGGGHHHGGHHGHHHHHHHHHHGGFGGFFGEFGFFEGGHHFHGHGHHEHGGEEGHFE>EGGEGHHHFHHHHHHHBFGHGGFHFGHHGHHHHGHHGGGDFHHHHHFFFHBCGHHGHHF<@DCFEFFFCGFE
@M02034:409:000000000-BFKT7:1:1101:28539:16749 1:N:0:31
AAAGTCGAGGTGCCTAAAGTGGCAACCCAGACTGGGACGCAGGTTGGTGGTGTAGAGCTTCCTGTAGCCGCATGGCGTTCGTACTTAAATATGGAACTAACCATTCCAATTTTCGCTGTCTCTTATACACATCTCCGAGCCCACGAGACC
+
AAAAAFA?DDAAFCFFGGFFFFAAEEGACFGFGHHHHHE2EEGFGHGGFG1B1FGEGHBGGGGBBBFFHG0@EFGGEEGEAEFHGGGHGHBFGFFGBFFCFFFGGHHHGHGHHFECFD/FDDFHHF3?2CFF<FDGCBG<@AGGGC<<.<
@M02034:409:000000000-BFKT7:1:1101:22215:16753 1:N:0:31
AAAGTCGAGGTGCCTAAAGTGGCAACCCAGACTGCT
+
CCCCBFBCCCBCGGGGGGGFGGGHHHHGGHHGH335
@M02034:409:000000000-BFKT7:1:1101:19093:16761 1:N:0:31
AAAGTCGAGGTGCCTAAAGTGGCAACCCAGACTGTTTGTGGTGTACAGCTTCCTGTAGCCGCATGGCGTTCGTACTTAAATATGGAACTAACCATTCCAATTTTCGCTGTCTCTTATACACATCTCCGAGCCCACGAGACCTCTCTACAT
+
CCCCCFCCCCCCGGGGGGGGGGGHHHHGGHHGHHHHHHHHGHGHHHHHHHHHHHHHHHHHGGGGGHHGGGGGGHHHHGFHHFHHHFGHHHHHHHGHHHHHGHHHHGGGGGHHHHHHHHFGHGGHHHEECCFGGHGGCGGDEGHHHHHHFF
@M02034:409:000000000-BFKT7:1:1101:5481:16767 1:N:0:31
AAAGTCGAGGTGCCTAAAGTGGCAACCCAGACTGAGAAGAGTGTTGGTGGTGTAGAGCTTCCTGTAGCCGCATGGCGTTCGTACTTAAATATGGAACTAACCATTCCAATTTTCGCTGTCTCTTATACACATCTCCGAGCCCACGAGACC
+
BBBCBFCCCCBCGGGGGGGGGGGHHHHGGHHGHHHHHHHGHHHHHHHGFGEGHHHHHHHHHHHHHHHHHGGGGGHHGGGGGGHHHHHHHHHHHFGHHHHHHHGHHHHHHHHHHHGGGGGHHHHHHHHHFHFHHHGGGCCCGGHGGGGGGF
@M02034:409:000000000-BFKT7:1:1101:13470:16768 1:N:0:31
AAAGTCGAGGTGCCTAAAGTGGCAACCCAGACTGAGCGTACTGTTGGTGGTGTAGAGCTTCCTGTAGCCGCATGGCGTTCGTACTTAAATATGGAACTAACCATTCCAATTTTCGCTGTCTCTTATACACATCTCCGAGCCCACGAGACC
+
BCBBCFCCCCBBGGGGGGGGGGGGGHHGGHHGHHHHHGEEGHHGHHHEGGFGHHHHHGFHHHHHHHHHHGGEGGHHGGGGGFGEHHGGHHHHHHGHHHHHHHHHHHHHHHHHHHGGGGFHHHHHGHFHGHHHHHHFGCGGGGHGGGGGGE
@M02034:409:000000000-BFKT7:1:1101:26741:16769 1:N:0:31
AAAGTCGAGGTGCCTAAAGTGGCAACCCAGAAGGTTGGTGGTGTAAATCTTCCTGTAGCCGCATGGCGTTCGTACTTAAATATGGAACTAACCATTCCAATTTTCGCTGTCTCTTATACACATCTCCGAGCCCACGAGACCTCTCTACAT
+
CCCCCFCCCCCBGGGGGGGGGGGHHHHGGHHHHHHHHGGGGGGHHHHHHHHHHHHHHHHHGGGGGHHGGGGGGHHHHHHHHHHHHDGHHHHHHHHHHHHHHHHHHGGGGGHHHHHHHHHGHHHGHHHGCFGGGHGGCDGGGHHHHHHGHH
@M02034:409:000000000-BFKT7:1:1101:5617:16770 1:N:0:31
AAAGTCGAGGTGCCTAAAGTGGCAACCCAGACTCCGAGTGGGGTTGGTGGTGTAGAGCTTCCTGTAGCCGCATGGCGTTCGTACTTAAATATGGAACTAACCATTCCAATTTTCGCTGTCTCTTATACACATCTCCGAGCCCACGAGACC
+
CCCCCFCCCCCCGGGGGGGGGGGHHHHGGHHGHHHGGGGHGGGGGGGGFGGFHHHGHHHHHHHHHHHHFGGGGGHHGGGGGGHHHHGHHHHGHHGHFHGHHFBGHHGHHHHHHHGGGDGGHFHHFHHHHFGH<GFHDBDFGFEGCCDGGG
@M02034:409:000000000-BFKT7:1:1101:20153:16779 1:N:0:31
AAAGTCGAGGTGCCTAAAGTGGCAACCCAGACTTGTCAGCATGTTGGTGGTGTAGAGCTTCCTGTAGCCGCATGGCGTTCGTACTTAAATATGGAACTAACCATTCCAATTTTCGCTGTCTCTTATACACATCTCCGAGCCCACGAGACC
+
CCCCCFCCCCBCGGGGGGGFGGGHHHHGGHHGHHFHHGHHHHHHHHGEFEGGFFG5FG3GDGHHHDFBFEGEEGHAEEFFGECGGFHDGHHFGH3EGHHHFEFGEFGBGHFHGGFGGGEHEHGHGDEDHGHGHHHFE>CC/FCFCC?GGC
@M02034:409:000000000-BFKT7:1:1101:19937:16781 1:N:0:31
AAAGTCGAGGTGCCTAAAGTGGCAACCCAGACTGCGGGTGGGGTAGAGCTTCCTGTAGCCGCATGGCGTTCGTACTTAAATATGGAACTAACCATTCCAATTTTCGCTGTCTCTTATACACATCTCCGAGCCCACGAGACCTCTCTACAT
+
CCCCCFCCCCCCGGGGGGGGGGGHHHHGGHHGHGHGGGEFGFGGGGHHHHHHHHHHHHHHGGGGGHHGEGGGGHHHHHHHHHHHHHHHHHHHHHHHHHHHHHHHHGGGGGHHHHHHHHHGHHHHHHHGCCGGGHGGDDGGGHGHHHHHGH
@M02034:409:000000000-BFKT7:1:1101:18856:16783 1:N:0:31
AAAGTCGAGGTGCCTCCAGTGGCAACCCAGACTCCGGATGCGGTTGGTGGTGTAGAGCTTCCTGTAGCCGCATGGCGTTCGTACTTAAATATG
+
>11>>3A11>A1BCB11BB3B0ABCGHGGFAAFFH00E/E0AEAAE/AAAEEF1EGHFB1BFFHBBFFHGG?EEFHEE?FGGBHHH2>1B2BD
@M02034:409:000000000-BFKT7:1:1101:2222:16785 1:N:0:31
AAAGTCGAGGTGCCTAAAGTGGCAACCCAGACTGATAAGCAGGTTGGTGGTGTAGAGCTTCCTGTAGCCGCATGGCGTTCGTACTTAAATATGGAACTAACCATTCCAATTTTCGCTGTCTCTTATACACATCTCCGAGCCCACGAGACC
+
BBBBBFBBBBBBGGGGGGGFGGGHHGFFCGHGGHCFHHHHHBHHGFGGFGEFG3GFGFHHFHHHHHHHHGGEEEHHGGGGGGHHGHDGFHHHHH3FGHFHFHFGEGFFFHHHHGGCFGEFHFGGGHGHFFFHHHHFF@DGDCGGGGGGGF
@M02034:409:000000000-BFKT7:1:1101:2204:16787 1:N:0:31
AAAGTCGAGGTGCCTAAAGTGGCAACCCAGACTGATAAGCAGGTTGGTGGTGTAGTGC
+
ABAABFAABBABGGGGGGGGGGGGGHHGGHHGHH3F5DG35BFGFG2E21B113D535
@M02034:409:000000000-BFKT7:1:1101:3519:16792 1:N:0:31
AAAGTCGAGGTGCCTAAAGTGGCAACCCAGACTACTACGTCTGTTGGTGGTGTAGAGCTTCCTGTAGCCGCATGGCGTTCGTACTTAAATATGGAACTAACCATTCCAATTTTCGCTGTCTCTTATACACATCCCGAGCCCACGAGACCT
+
AAABCFCABCBBGGGGGGGFGGGHHHHGGHHGHHHHHHGFHHFGGHHEFGEFHHHHHHHHHHHHHFHHHGGEFGHHGGGGGGFHHHGGFHGHHHGHHHFGHHHHHHBGEGHHHHGGGGGHHGHHGHGHHHHHH2?E/BGC/GGGG?EGGH
@M02034:409:000000000-BFKT7:1:1101:17413:16794 1:N:0:31
AAAGTCGAGGTGCCTAAAGTGGCAACCCAGACTGGTACGGGGGTTGGTGGTGTAGAGCTTCCTGTAGCCGCATGGCGTTCGTACTTAAATATGGAACTAACCATTCCAATTTTCGCTGTCTCTTATCCACTTCTCCGAGCCCACGAGAC
+
CCCCCFCCCCCCGGGGGGGFGGGHHHHGGHHGHCHEDBFGGGGAEFGECEGFGGGFGFHHGHHHHGHFGFGEEGHEGGGGGGBGGHHGGGHFGB32FGFHF02FDGFHHGHHHHFGGGFGFHHGGH1?1<1?1?F1>-<<CFGFCF-A?
@M02034:409:000000000-BFKT7:1:1101:4263:16800 1:N:0:31
AAAGTCGAGGTGCCTAAAGTGGCAACCCAGACTCCTTCGCTGGTTGGTGGTGTAGAGCTTCCTGTAGCCGCATGGCGTTCGTACTTAAATATGGAACTAACCATTCCAATTTTCGCTGTCTCTTATACACATCTCCGAGCCCACGAGACC
+
BBBBBFB@BBAACGGB4FGGGGGHGHHGGHGGHHFFHHHGGGGGGGGGFGEFGHG5FFHHFHHHHGH5GEE?EEH1EGGFGGGHHHGFHHFHGG@GFHHHFHEHHGGFFHHHGHEEFFEHGGGHHHFHFF?GHGDGEBC?CEFFC/@EGF
@M02034:409:000000000-BFKT7:1:1101:4684:16800 1:N:0:31
AAAGTCGAGGTGCCTAAAGTGGCAACCCAGACTCCGCATAATGTTGGTGGTGTAGAGCTTCCTGTAGCCGCATGGCGTTCGTACTTAAATATGGAACTAACCATTCCAATTTTCGCTGTCTCTTATACACATCTCCGAGCCCACGAGACC
+
CCCCCFCCCCCCGGGGGGGGGGGHHHHGGHHGHHHGGGGGHHHGGHHEFGEFHHHHHHHHHHHHHHHHHGGGGGHHGGGGGGHHHHHHHHHHHHFFHHHHHHHHHHHHHHHHHHGGGGGHHHHHHHHHHHGHHHGHGCGGGGHGGGGGGE
@M02034:409:000000000-BFKT7:1:1101:12128:16805 1:N:0:31
AAAGTCGAGGTGCCTAAAGTGGCAACCCAGACTCTGCCTTCGGTTGGTGGTGTAGAGCTTCCTGTAGCCGCATGGCGTTCGTACTTAAATATGGAACTAACCATTCCAATTTTCGCTGTCTCTTATACACATCTCCGAGCCCACGAGACC
+
CBCCBFCCCCCBGGGGGGGFFGGHHHHGGHGGHHHHHHHHHHGGGGGGGGEFGGGFGHHHHHHHHHHHHFGEFGHHGGGGGGHHHHHGHHHHHHGGGFGFGHHGHHFHGHHHHGGGGGGHHHHHHHFHHFGHGGFGE?DBDGHGGFFGGG
@M02034:409:000000000-BFKT7:1:1101:1937:16807 1:N:0:31
AAAGTCGAGGTGCCTAAAGTGGCAACCCAGACTGGTGTTGGTGTTGGTGGTGTAGAGCTTCCTGTAGCCGCATGGCGTTCGTACTTAAATATGGAACTAACCATTCCAATTTTCGCTGTCTCTTATACACATCTCCGAGCCCACGAGACC
+
AABBADA33DABGGGGFGGGGGGHHHHGGHHGHHAFGGEHHGDHEFEGFFGFHHHGHHHHFHHHHHHHHGGGGGHHGGGGGGHHHHFG3F4FGBGFFHGFHHGHHHEHGHHHHHGGGGGFHHHHFGDGBFDHEHFHDG??DGHGGGCADG
@M02034:409:000000000-BFKT7:1:1101:9404:16811 1:N:0:31
AAAGTCGAGGTGCCTAAAGTGGCAACCCAGACTGGGGTTGTTGGTGGTGTAGAGCTTCCTGTAGCCGCATGGCGTTCGTACTTAAATATGGAACTAACCATTCCAATTTTCGCTGTCTCTTATACAATCTCCGAGCCCACGAGACCTCT
+
CCCCCFCCCCBCGGGGGGGGGGGHHHHGGHHGHFGG22AEEGHEAFEEFHBG5GDGFDGHH5DD5EEE>E>G1E>E1EEHHHGG3FHGFHFFBGG?3BFFHHG4GEBGHHD/EFEE?GFFHFHD3BBBBGHHGG?CCGHGG?//CFHHH
@M02034:409:000000000-BFKT7:1:1101:27124:16812 1:N:0:31
AAAGTCGAGGTGCCTAAAGTGGCAACCCAGACTGGGTGTCTGGTTGGTGGTGTAGAGCTTCCTGTAGCCGCATGGCGTTCGTACTTAAATATGGAACTAACCATTCCAATTTTCGCTGTCTCTTATACACATCTCCGAGCCCACGAGACC
+
BBAABFABDBAAGGGGGGGBGDFBEGHGGHGFHHHHFEAFGBBFGGFEGGEFGFHGGHFHHFHFGHHHFFEEEEHFEAEFE>2EGFFBGFEGHEB@GFBGHHHHHHHFHHHHHFGGGGGHHHGFFHFFGGHHHHHFE@FCGGHGG?DG??
@M02034:409:000000000-BFKT7:1:1101:14185:16823 1:N:0:31
AAAGTCGAGGTGCCTAAAGTGGCAACCCAGACTAGTTCGGCGGTTGGTGGTGTAGAGCTTCCTGTAGCCGCATGGCGTTCGTACTTAAATATGGAACTAACCATTCCAATTTTCGCTGTCTCTTATACACATCTCCGAGCCCACGAGACC
+
CCCCCFCCCCCCGGGGGGGGGGGHHHHGGHHGHHHHHHGGGGGEGGGAFF1F?BFDFGHHFHFHHFHFHFFEFGHCEEGEGFHHHGFFHHFDFH3GGHFGGHHFHFHHFGHHHD@AEGDFHFHHFHGHHHHHHHDFD@?<DGHGGGGGGG
@M02034:409:000000000-BFKT7:1:1101:8126:16827 1:N:0:31
AAAGTCGAGGTGCCTAAAGTGGCAACCCAGACTCAGAATCAGGTTGGTGTAGAGCTTCCTGTAGCCGCATGGCGTTCGTACTTAAATATGGAACTAACCATTCCAATTTTCGCTGTCTCTTATACACATCTCCGAGCCCACGAGACCTCT
+
CCCCBFCCCCCCGGGGGGGGGGGHHHHGGHHGHHHGHHHGHFFFGHGGFHHHFHHHHHHHHGHHDFEEEFFHGGEGGGGHGHHHFGHGHHHHHHHFGHHHHHHGHEHHHHGCGGGGFHHHFHHFBGGHHGFHHG/B?CFEGCGGGGGHFF
@M02034:409:000000000-BFKT7:1:1101:12728:16828 1:N:0:31
AAAGTCGAGGTGCCTAAAGTGGCAACCCAGACTGCGTGTGGGGTTGGTGGTGTAGAGCTTCCTGTAGCCGCATGGCGTTCGTACTTAAATATGGAACTAACCATTCCAATTTTCGCTGTCTCTTATACACATCTCCGAGCCCACGAGACC
+
BABCCFCCCCCCGGGGGFGGGGGHHHHGDHHGHHHGGGGHGGGFGGCFGGFFHHHHHHHHHHHHHGHHHFGFFGHHGGGGGGGHHHHFGHFHHHDFFHFGHGFHHFHHHGHHHHGGGGGFFHHHBHHHFCDGGGDGG?DCGGFGC@CDCF
@M02034:409:000000000-BFKT7:1:1101:13150:16836 1:N:0:31
AAAGTCGAGGTGCCTAAAGTGGCAACCCAGACTTCGCCTGTTGGTGGTGTAGAGCTTCCTGTAGCCGCATGGCGTTCGTACTTAAATATGGAACTAACCATTCCAATTTTCGCTGTCTCTTATACACATCTCCGAGCCCACGAGACCTCT
+
BBCABFCCCCBBGGGGGGGGGGGHHHGEGHHGHHHGGGGHHGHHGGGGFFGHFHHHHHHHGGFGHHGGGGGHHGGGGGGGHHHGHBGEGGHFFGHFHHGHHHHHHBGHHHHGGGGGGHHHHHHHFHHFHFHGHGGGGGFHGGGGGGFHGH
@M02034:409:000000000-BFKT7:1:1101:28875:16838 1:N:0:31
AAAGTCGAGGTGCCTAAAGTGGCAACCCAGACTGTTAATGGTGTAATGCTTCCTGTAGCCGCATGGCGTTCGTACTTAAATATGGAACTAACCATTCCAATTTTCGCTGTCTCTTATACACATCTCCGAGCCCACGAGACCTCTCTACAT
+
BCCCCFCCBCCCGGGGGGGGGGGHHHHGGHHGHHHHFFGHHHHHGDHHHHHHHHHHGHHHFEEGGHHGGGGGGHHHHHHHHHHHHFFHHHGHHHHHHHGHGHHHHGGGGGGHHHHHHHHFHGHHHHFF@EGGFHGD@DGGGHHHHHHHGG
@M02034:409:000000000-BFKT7:1:1101:22114:16847 1:N:0:31
AAAGTCGAGGTGCCTAAAGTGGCAACCCAGACTACTGCTGGTGTAGAGCTTCCTGTAGCCGCATGGCGTTCGTACTTAAATATGGAACTAACCATTCCAATTTTCGCTGTCTCTTATACACATCTCCGAGCCCACGAGACCTCTCTACAT
+
BAABBFBBCCBBGGGGGGGGGGGHHHHGGHHGHHHHGHHHHHHHGHEGHHHHHHHHHHHHGGEFGGHGGGGGGCGGHHHFGFGFFFGHHGFHHHGHHHHFHHHHHGGGGGHHHHGGF4GGHFGHHEGGE?CGGHGGBCDGGFHHFF1FBD
@M02034:409:000000000-BFKT7:1:1101:27063:16849 1:N:0:31
AAAGTCGAGGTTCCTAAAGTGGCAACCCAGACTACGAGGGGTGTAGAGCTTCCTGTAGCCGCATGTC
+
>A33>53>>>>4BAF5EF46A4A4FF4AFE22BBG2AECC?2AA3GFH5FF5G55A55AGD0EEE55
@M02034:409:000000000-BFKT7:1:1101:6382:16850 1:N:0:31
AAAGTCGAGGTGCCTAAAGTGGCAACCCAGTATGTTGGTGGGGTAGAGCTTCCTGTAGCCGCATGGCGTTCGTACTTAAATATGGAACTAACCATTCCAATTTTCGCTGTCTCTTATACACATCTCCGAGCCCACGAGACCTCTCTACAT
+
BAAABFBBBBBBGGGFGGGFFGGGFHHGGHFBHHHHHHEGGFGFEGHHHHHHHHHHHHHHEEEFGHHGGGGGGHHGHHGHHHHHHGFFHHHHHHHHHHHHHGHHHGGGGGHHHGHHHHGFHHHHHHHGFGGGGEFD/DGGEHHHHHGGHG
@M02034:409:000000000-BFKT7:1:1101:21423:16854 1:N:0:31
AAAGTCGAGGTGCCTAAAGTGGCAACCCAGACTGTTTCGGGTGTATGTCTTCCTGTAGCCGCATGGCGTTCGTACTTAAATATGGAACTAACCATTCCAATTTTCGCTGTCTCTTATACACATCTCCGAGCCCACGAGACCTCTCTACAT
+
ABBBBFBBBBBBGGGGFGGFGGGHHHHGGDDGHHHHHHFGGGEGHHHHFFHGHHGHHHHFEEEEEHHGEGEFEGEGHGHHHHHHFFECFGFFHHHHHHHHHHHHFEEFGGFHHHHBGHHHHHHHHHHGCGCGFEGDCCDDGHBGHFHFHF
@M02034:409:000000000-BFKT7:1:1101:4425:16856 1:N:0:31
AAAGTCGAGGTGCCTAAAGTGGCAACCCAGACTGTTGGTGAGGGGGAGCTTCCTGTAGCCGCATGGCGTTCGTACTTAAATATGGAACTAACCATTCCAATTTTCGCTGTCTCTTATACACATCTCCGAGCCCACGAGACCTCTCTACAT
+
BABBCFCCCCBCGGGGGGGGGGGHHHHGGHHGHHHHHHGGHHHGGGGGGHHGHHFGFHFFECEEGGGE?EFEFCCGHHFHHHHHH3FGHHHHGGHGHFGGGHHHHGGGGGHHGHHHHHHHHHGCGGFDGGGGGCFGGGGGGGFFHHHGF=
@M02034:409:000000000-BFKT7:1:1101:6403:16859 1:N:0:31
AAAGTCGAGGTGCCTAAAGTGGCAACCCAGTATGTTGGTGGGGTAGAGCTTCCTGTAGCCGCATGGCGTTCGTACTTAAATATGGAACTAACCATTCCAATTTTCGCTGTCTCTTATACACATCTCCGAGCCCACGAGACCTCTCTACAT
+
AAAA>FA3D2AAGGGDGFDGGFFG4FGEFGBFFHHCHHEGGGGEGGGGFHHFFFGGDHFFEGEEGHAEEGGGG2GFFFFFHFHHH3FFC3FFHHHHGGGFHHHHHGEFGGHHGEFFHGH4BGGCGHF/</CGGC/C>>EA/FBGHFGHHH
@M02034:409:000000000-BFKT7:1:1101:2274:16859 1:N:0:31
AAAGTCGAGGTGCCTAAAGTGGCAACCCAGACTAGGGGGGAGGTTGGTGGTGTAGAGCTTCCTGTAGCCGCATGGCGTTCGTACTTAAATATGGAACTAACCATTCCAATTTTCGCTGTCTCTTATACACATCTCCGAGCCCACGAGAC
+
CCCCCFCBCCCCGGGGGGGGGGGHHHHGGHHGHCHCA2E</EEDHHGGFGDGHHHGGHHHGHHHHHHHHGGDGGHFGGGGGGHHHHHGHHHHHHFFHHGHHHEHHFHGGGHHHHGFGGGGGGGGFFFGFFGGGGGFD?GGGGGGFFFBF
@M02034:409:000000000-BFKT7:1:1101:27076:16864 1:N:0:31
AAAGTCGAGGTGCCTAAAGTGGCAACCCAGACTACGAGGGGTGTAGAGCTTCCTGTAGCCGCATGGCGTTCGTACTTAAATATGGAACTAACCATTCCAATTTTCGCTGTCTCTTATACACATCTCCGAGCCCACGAGACCTCTCTACAT
+
BABBAFABBBBBGGGGGGGGGGFHHHHGGHGGHHHGGGG?EAEEFGGHBBGEGFGFEF53EG0EEH?>BFFAE2??GFF3FEGBF3BGHFFFBEFFFDHHHGGGFGGGFGGHFHHFGHFGF2B?F3B/B<<BFCF?>AFEE1FDFGF1G<
@M02034:409:000000000-BFKT7:1:1101:26006:16868 1:N:0:31
AAAGTCGAGGTGCCTAAAGTGGCAACCCAGAAGAATGGTGGTGTAGAGCTTCCTGTAGCCGCATGGCGTTCGTACTTAAATATGGAACTAACCATTCCAATTTTCGCTGTCTCTTATACACATCTCCGAGCCCACGAGACCTCTCTACAT
+
BBCBBFCCCCBCGGGGGGGGGGGHHHHGGHHHHHHHHHGHGGGHHHHHHHHHHHHHHHHHGFFGGHHGEGGGGHHHHHHGHGHHHGGHHFHHHHHHHGHHHHHHHGGGGGEHFHHHHHHHHGHGHHGGCFFGEHGCCDFEEGHHHHHHHH
@M02034:409:000000000-BFKT7:1:1101:22104:16868 1:N:0:31
AAAGTCGAGGTGCCTAAAGTGGCAACCCAGACTACTGCTGGTGTAGAGCTTCCTGTAGCCGCATGGCGTTCGTACTTAAATATGGAACTAACCATTCCAATTTTCGCTGTCTCTTATACACATCTCCGAGCCCACGAGACCTCTCTACAT
+
BABBAFBBBAAAGF5EGGGFEGGFHFGGGHHGHHHHHHHHHHHHHHHHGHHHHHHHFHGHGEEGGHHGAEFFEFHHHHHHHHGHHFHFHGGHHFHHHHHHHGHHHGGGGEHHHHGHGHHHHGHHGFHG?DCGGCEFDDFD/C2FGHHHHF
@M02034:409:000000000-BFKT7:1:1101:1993:16871 1:N:0:31
AAAGTCGAGGTGCCTAAAGTGGCAACCCAGACTGCTGGGTGTGTTGGTGGTGTAGAGCTTCCTGTAGCCGCATGGCGTTCGTACTTAAATATGGAACTAACCATTCCAATTTTCGCTGTCTCTTATACACATCTCCGAGCCCACGAGACC
+
BBBBBFBBBBABFGGGGGGGGGGFGHH?FEHCGHHHHHG3EEGCHGAEFEAFHHH5FEFGFGHHFFGFHE@EEEGGFEGGDGHHHFDFBFBBDHFFCGFGFHBCGFBGHHHHHHGGGG?3BFGHHHEHFGFHFFG2E/B/BFEFG/CGDF
@M02034:409:000000000-BFKT7:1:1101:4239:16874 1:N:0:31
AAAGTCGAGGTGCCTAAAGTGGCAACCCAGACTCTGGAGGT
+
AA11A@>A>D>AFFGGGGGGDAFEFGH0FHGEH1BGF100E
@M02034:409:000000000-BFKT7:1:1101:11082:16876 1:N:0:31
AAAGTCGAGGTGCCTAAAGTGGCAACCCAGACTCAGAATCCTGTTGGTGGTGTAGAGCTTCCTGTAGCCGCATGGCGTTCGTACTTAAATATGGAACTAACCATTCCAATTTTCGCTGTCTCTTATACACATCTCCGAGCCCACGAGACC
+
BCCCAFCCCCBCGGGGGGGGGGGHHHHGGHHGHHHHHHHHHHHHHHHGFGEFHFGFGHHHHHHHHFHHHGGGGGHHGGGGGGHHHHHHHHHHHHHHHHHFHHGHHHHHHHHHHHGGGGEFHGHHHHHHFHFHCHHGGGGGGFGFG?DGGC
@M02034:409:000000000-BFKT7:1:1101:22597:16887 1:N:0:31
AAAGTCGAGGTGCCTAAAGTGGCAACCCAGGTTCATGGTGGTGTAGAGCTTCCTGTAGCCGCATGGCGTTCGTACTTAAATATGGAACTAACCATTCCAATTTTCGCTGTCTCTTATACACATCTCCGAGCCCACGAGACCTCTCTACAT
+
BBCBBFCCCCBCGGGGGGGGGGGHHHHGGHGGHHHHHHHHGGGHHHHHHHHHHHHHHHHHGGGGGHHGGGGGGHHHHHHHHHHHHHHHHHHHHHHHHHHHGHHHHGGGGGHHHHHFHGHGHGHHHHGGFCGGGHGGCGGGGHHHHHHGHF
@M02034:409:000000000-BFKT7:1:1101:23173:16887 1:N:0:31
AAAGTCGAGGTGCCTAAAGTGGCAACCCAGACTGTTGGTCGTCCTGAGCTTCCTGTAGCCGCATGGCGTTCGTACTTAAATATGGAACTAACCATTCCAATTTTCGCTGTCTCTTATACACATCTCCGAGCC
+
AAAAAF@ADDAAGCGGGBGGGDCCGHHGFEF0GHHB1EEFGGAFFHDFGHG1AEGAGHHGGC/EEFHG>@FGEFGGHFB1F2E21@BFF11BFFCG22B2BFGHHGCG/EBGGFGBFGHHH1F1FEGC/</<
@M02034:409:000000000-BFKT7:1:1101:13182:16897 1:N:0:31
AAAGTCGAGGTGCCTAAAGTGGCAACCCAGACTGGTTGTGATGTTGGTGGTGTAGAGCTTCCTGTAGCCGCATGGCGTTCGTACTTAAATATGGAACTAACCATTCCAATTTTCGCTGTCTCTTATACACATCTCCGAGCCCACGAGACC
+
ABBCBFCCCCCCGGGGGGGGGGGHHHHGGHHGHHHHHGGGHHHHHHHGGGGGHHHHGHHHHHHHHHHHHGGGGGHHGGGGGGHHHHHHHHGHHHHHGHHHHHGGHHHHHGHHHHGGGGGHHHHHGHGHHHGHGHHGGBDGGGHGGGGGGF
@M02034:409:000000000-BFKT7:1:1101:7980:16900 1:N:0:31
AAAGTCGAGGTGCCTAAAGTGGCAACCCAGACTACGGGTGGTGTACGTCTTCCTGTAGCCGCATG
+
CCCCCFBCCBBCGGGGGGGGGGGHHHHGGHGGH3GG22E2A2BG35BG12B55ABB5A53AE01?
@M02034:409:000000000-BFKT7:1:1101:10532:16902 1:N:0:31
AAAGTCGAGGTGCCTAAAGTGGCAACCCAGACTAATAATAAGGTTGGTGGTGTAGAGCTTCCTGTAGCCGCATGGCGTTCGTACTTAAATATGGAACTAACCATTCCAATTTTCGCTGTCTCTTATACACATCTCCGAGCCCACGAGACC
+
CBCCCFCCCCABGGGGGGGGGGGHHHHGGHHGHHHHHHHHHHHHHHGGGGGFHFHFHHHHHHHHGHHHHGGFGGHHGGGGGGHHHHHHGHHHHHGFHHHGHHHHHGFGHHHHHHGGGGEGHHHHHHHGGFHHHHHHGCGCFFHGGGGGGF
@M02034:409:000000000-BFKT7:1:1101:27394:16910 1:N:0:31
AAAGTCGAGGTGCCTAAAGTGGCAACCCAGTTTGTTCATGGTGTAGAGCTTCCTGTAGCCGCATGGCGTTCGTACTTAAATATGGAACTAACCATTCCAATTTTCGCTGTCTCTTATACACATCTCCGAGCCCACGAGACCTCTCTACAT
+
>AAAAB>ADDAAGFBFGFGFGFGHFHHGFGHHHHHHCB5GFFGHFHFHHFFFHHGHHHGDEEAAEHFGEFGG>?GGGGHEHFHFHBB3GHFGHGGHHFEHHHHH4E?EEEFHHGHHHHFGHBFGHHGE?E/BCE?B>CGFEGFGCGFGBG
@M02034:409:000000000-BFKT7:1:1101:9690:16911 1:N:0:31
AAAGTCGAGGTGCCTAAAGTGGCAACCCAGACTCAGAATAAGGTTGGTGGTGTAGAGCTTCCTGTAGCCGCATGGCGTTCGTACTTAAATATGGAACTAACCATTCCAATTTTCGCTGTCTCTTATACACATCTCCGAGCCCACGAGAC
+
CCCCCFCCCCCBGGGGGGGGGGGHHHHGGHHGHHHHHHGHHHHHHHGGGGGFHHHBGHHHHHHHHHHHHGGFGGHHGGGGGGHHHHHHHHHHHFGHHHHHHHHHHHHHHHHHHHGGGGGGHHHH4FFHHHFHHHHFGBGGGGHGGGGGG
@M02034:409:000000000-BFKT7:1:1101:27317:16922 1:N:0:31
AAAGTCGAGGTGCCTAAAGTGGCAACCCAGACTAAGGGTAGTGTAGAGCTTCCTGTAGCCGCATGGCGTTCGTACTTAAATATGGAACTAACCATTCCAATTTTCGCTGTCTCTTATACACATCTCCGAGCCCACGAGACCTCTCTACAT
+
BAABAFAABBAAGFGGGFGFGGGHFHGGFHHFHHHHHHAGFGHFGHHHFHHHGHHHHHHHGEGGGHGGEGGEEFFGHHDDGFHGHFFFFFEFAGFHHFGFGHFHHGDEGGHHFHHFFHFFGFGCGGF/<C@/C?FCB?F/FGB10GHFH?
@M02034:409:000000000-BFKT7:1:1101:24924:16925 1:N:0:31
AAAGTCGAGGTGCCTAAAGTGGCAACCCAGACTAGTAAGCAGGTTGGTGGTGTAGAGCTTCCTGTAGCCGCATGGCGTTCGTACTTAAATATGGAACTAACCATTCCAATTTTCGCTGTCTCTTATACACATCTCCGAGCCCACGAGACC
+
BBBBBFBBBBBBGGGGGGGFGGGGHHGGGHHGHHHHHHHHHHHHHHGGGGEFHHHGHFHHHHHGHHHHHGGCEFHHGEFGGGHHFHHGHHGHHFFHFHHHHHHHHHHGFHHHHHGGGGGHHGHHHHGHHHHHHHHDF/BDGGHGGCGGGF
@M02034:409:000000000-BFKT7:1:1101:20548:16949 1:N:0:31
AAAGTCGAGGTGCCTAAAGTGGCAACCCAGACTGGTGGGGGGGTTGGGG
+
BBBBBFBBBBAAFGGGGGGGGGGFHHGFFEHGHHCH22AEE?CC?C--9
@M02034:409:000000000-BFKT7:1:1101:14775:16956 1:N:0:31
AAAGTCGAGGTGCCTAAAGTGGCAACCCAGACTAAGAGTGGGGTTGGTGGTGTAGAGCTTCCTGTAGCCGCATGGCGTTCGTACTTAAATATGGAACTAACCATTCCAATTTTCGCTGTCTCTTATACACATCTCCGAGCCCACGAGACC
+
BBBBAFBBBAABGGGGGGFFGGGHHHHGGHHGHHHHHHGHGHGEGGGEFGEFGGHGHHHHHHHHHHGHGFGGGGHHGGGGGGGHHHFFHHHHHHHHFHHHGHEHGHHHHGHHHHGGGGGHHEHHGHGHHH2CFHHHGGGFGGEGGFGGDG
@M02034:409:000000000-BFKT7:1:1101:17309:16957 1:N:0:31
AAAGTCGAGGTGCCTAAAGTGGCAACCCAGACTCAGAAGACTGTTGGTGGTGTAGAGCTTCCTGTAGCCGCATGGCGTTCGTACTTAAATATGGAACTAACCATTCCAATTTTCGCTGTCTCTTATACACATCTCCGAGCCCACGAGAC
+
CCCCCFBADBCCGGGGGGGGGGFHHHHGGHHGHHFG35BG3AGHFHG2B2EFEFF5AAFFEGGGHHEF3EEEFFC1>EEGAE?EFGH33FGEHH3BGFHHFA3B3BHD4BBGFFEFGC<GFHGEBF??FC22BGH2C/<B/<CF/A/EE
@M02034:409:000000000-BFKT7:1:1101:24406:16964 1:N:0:31
AAAGTCGAGGTGCCTAAAGTGGCAACCCAGACTCCTGGTGGTCTGGAGCTTCCTGTAGCCGCATGGCGTTCGTACTTAAATATGGAACTAACCATTCCAATTTTCGCTGTCTCTTATACACATCTCCGAGCCCACGAGACCTCTCTACAT
+
BBBBCFCCBBAAFGGGGGGGGGGHHHHGGHHGHHHHHHHHGGHHHHHHHHHHHHHHHHHHGGGEGHHGEGGGEFHGHHHHHHHHHFFHHHHHHHHHHHHGGHHHHGGGGGHHHHHHHHHFHHGHHHHGCGCGFHGD/CGGGHGFHHHHHH
@M02034:409:000000000-BFKT7:1:1101:4345:16965 1:N:0:31
AAAGTCGAGGTGCCTAAAGTGGCAACCCAGTGTCAGGGTGGTGTAGAGCTTCCTGTAGCCGCATGGCGTTCGTACTTAAATATGGAACTAACCATTCCAATTTTCGCTGTCTCTTATACACATCTCCGAGCCCACGAGACCTCTCTACAT
+
BABCBFCCCCBCGGGGGGGGGGGHHHHGGHHHHHHHHHHGGGGHHHHHHHHHHHHHHHHHGGGGGHHGFGGGGGHHHHHHHHHHHFFHHHHHHHHHHHHHHHHHHGGGGGHHHHHGHHHGHHHFGHHGCDGGGHGG/BDAFHHHHGHHHG
@M02034:409:000000000-BFKT7:1:1101:20257:16972 1:N:0:31
AAAGTCGAGGTGCCTAAAGTGGCAACCCAGACTAATAAGAATGTTGGTGGTGTAGAGCTTCCTGTAGCCGCATGGCGTTCGTACTTAAATATGGAACTAACCATTCCAATTTTCGCTGTCTCTTATCACATCTCCGAGCCCACGAGACCT
+
CCCCCFCCCCBCGGGGGGGFGGGHHHHGGHEFGHHHHHHBGGHGGHGEFEEFGFHGHGHHDGHHDFHHHEEFGEHHGEGGGFFHHHHFHHHHHGBEFHHHHHFGHHGHHHHHHFGGGGGFHHHHGHGHFDFGHGFGCGGGGHGGGGGGFH
@M02034:409:000000000-BFKT7:1:1101:15319:16973 1:N:0:31
AAAGTCGAGGTGCCTAAAGTGGCAACCCAGACTGAGAAGCAGGTTGGTGGTGTAGAGCTTCCTGTAGCCGCATGGCGTTCGTACTTAAATATGGAACTAACCATTCCAATTTTCGCTGTCTCTTATACACATCTCCGAGCCCACGAGACC
+
CCCCCFCCCBBCGGGGGGGGGGGHHHHGGHHGHHHHHH3FHHHHGHFFGGGGHHHHHHHHHHHHHHHHHGGEGGHHGGGGGFHHHHHHFHHHHGDGFHHHHHHHHHHFHHHHHHGGGGGHHHHHGHHHGHHHHHHFGGGGGGHGGGGFGE
@M02034:409:000000000-BFKT7:1:1101:10935:16974 1:N:0:31
AAAGTCGAGGTGCCTAAAGTGGCAACCCAGGTGCGGGGTGGTGTAGAGCTTCCTGTAGCCGCATGGCGTTCGTACTTAAATATGGAACTAACCATTCCAATTTTCGCTGTCTCTTATACACATCTCCGAGCCCACGAGACCTCTCTACAT
+
A?AAABAADDAABGG5FGFFFFG44AB22FFFFFCGEEE0AEEFGFEBGFHBHFFBEBFFECEEEG1E1>F?/0FGFHDGGGFHFBDFH333BE33B4?BFHHHFGG/DGDF2F2>GGGEGEGCDF1C/A?CEAFD-><<ECC</0=GBG
@M02034:409:000000000-BFKT7:1:1101:18952:16975 1:N:0:31
AAAGTCGAGGTGCCTAAAGTGGCAACCCAGACTGTTCGGGGTGTAAGTCTTCCTGTAGCCGCATGGCGTTCGTACTTAAATATGGAACTAACCATTCCAATTTTCGCTGTCTCTTATACACATCTCCGAGCCCACGAGACCTCTCTACAT
+
DDDDCFCCCCCCGGGGGGGGGGGHHHHGGHHGHHHHHGGGGGGGFHHHHHHHHHHHHHHHGGGGGHHGGGGGGHHHHGHHHGHHHHHHHHHHHHHHHHHHHHHHHGGGGGHHHHHHHHHHHHHHHHFGCGGGGHGG<CGGGHHHHHHHHH
@M02034:409:000000000-BFKT7:1:1101:27638:16976 1:N:0:31
AAAGTCGAGGTGCCTAAAGTGGCAACCCAGACTGTTACGGGTCCGGAGCTTCCTGTAGCCGCATGGCGTTCGTACTTAAATATGGAACTAACCATTCCAATTTTCGCTGTCTCTTATACACATCTCCGAGCCCACGAGACCTCTCTACAT
+
BBBBBFBBBBABGGGGGGGGFGGHHHHGGFHGHHHHGHGFGGGHGGGGGHHHHHHHHHHGGGGEGGGGEGGGGGHGHGDFGHHHGFGHFHHHHHHHHGHHGHHHHGGGGGHHHHHHHHGHHHGHHHHGFGGGGHGFFDGDGHHFHHHHHG
@M02034:409:000000000-BFKT7:1:1101:4990:16977 1:N:0:31
AAAAGTCGAGGTGCCTAAAGTGGCAACCCAGACTTGGGGTGGTGTATCTCTTCCTGTAGCCGCATGGCGTTCGTACTTAAATATGGAACTAACCATTCCAATTTTCGCTGTCTCTTATACACATCTCCGAGCCCACGAGACCTCTCTAC
+
ABBBAFF3>DDAGGGGGGGGGGGGGHHGGEHHGHHHHHGGGGAFHGHHHHHHGHHHHFG5GFCAFEHFEEEGGE2GGGFFEBGHHHGFHHGHFGGHHHHHHHHHHHGDGGGGHHHHGHFHHHEGGHHHG?CCGGHGD/D?DGFHGFFHH
@M02034:409:000000000-BFKT7:1:1101:22722:16981 1:N:0:31
AAAGTCGAGGTGCCTAAAGTGGCAACCCAGACTTCGACGCATGTTGGTGGTGTAGAGCTTCCTGTAGCCGCATGGCGTTCGTACTTAAATATGGAACTAACCATTCCAATTTTCGCTGTCTCTTATACACATCTCCGAGCCCACGAGACC
+
BBBBBFBBBBBBFGCGGGGGFFGHHHHGFHGGHHHGHGGGGGGHHEHGGGEFHHHGEDHHFHHGFHHFFGGFGGHFGGGGGGGHHHEGGHGHHGDFHHFEGGHHHFFHHG3GHHGFGGGHFFFFFHHHFCBHHHHGEC//AFGGC/A?FE
@M02034:409:000000000-BFKT7:1:1101:22234:16984 1:N:0:31
AAAGTCGAGGTGCCTAAAGTGGCAACCTAGACTAATAAGAATGTTGGTGGTGTAGAGCTTCCTGTAGCCGCATGGCGTTCGTACTTAAATATGGAACTAACCATTCCAATTTTCGCTGTCTCTTATACACATCTCCGAGCCCACGAGAC
+
BABBBFABDD>AGFGFGFGAGFFHHEHHGGHHHHHHHHHHFHHHHFEAFGEFHFGHGHHHHFGGFHHHFGCEEGHFGGGEEEFGGHFFHGGHHGBEGHGFHFBGHHHEGHHHHGGCGGGFHFHHHHHHGFEHCFFEC@C?CF/FCGGGF
@M02034:409:000000000-BFKT7:1:1101:15502:16987 1:N:0:31
AAAGTCGAGGTGCCTAAAGTGGCAACCCAGTCTGTTGGTGGTGTAACGCTTCCTGTAGCCGCATGGCGTTCGTACTTAAATATGGAACTAACCATTCCAATTTTCGCTGTCTCTTATACACATCTCCGAGCCCACGAGACCTCTCTACAT
+
BCBCBFBCCCCBGGGGGGGGGGGHHHHGGHFHHFFHHHGGGGGHHGFGGGGGHHHHHHHHGGEEGHHGEGFGGHHHHFHFGFHHHGHHHGHHHHHHHHHGGHHHHGGGGGHHHHHHHHHHHHHHHHHGGGCDGHGGBFGFGFHHBGHFHH
@M02034:409:000000000-BFKT7:1:1101:18587:16997 1:N:0:31
AAAGTCGAGGTGCCTAAAGTGGCAACCCAGACTAAGAAGAAGGTTGGTGGTGTAGAGCTTCCTGTAGCCGCATGGCGTTCGTACTTAAATATGGAACTAACCATTCCAATTTTCGCTGTCTCTTATACACATCTCCGAGCCCACGAGACC
+
CCCCCFCCCCBAGGGGGFGFGGGHHHHGGHHGHHHHGHHHHHHHHHGEFGAFGHHGHHGHHHHHHHHHHGGGFGHHGGGGGFHHHHGHHHGHHHHEHFHGHFHHHHGHFHFHHHGGGGEEFHHHGHB3FFBFHHGHDBFBGGHGGFCFGC
@M02034:409:000000000-BFKT7:1:1101:24862:16998 1:N:0:31
AAAGTCGAGGTGCCTAAAGTGGCAACCCAGACTAATAATAAGGTTGGTGGTGTAGAGCTTCCTGTAGCCGCATGGCGTTCGTACTTAAATATGGAACTAACCATTCCAATTTTCGCTGTCTCTTATACACATCTCCGAGCCCACGAGACC
+
CBCCCFCCCCCCGGGGGGGGGGGHHHHGGHHGHHHHHHHFHHGGGHGGFGGFGHGGHHHHHGHHHHHHHGGCFGHHGGGGGGHHHHHHHHHHHHFHGHHFHHHHHHGHHGHHHHGGGGGHHHHHHHHHFHHGHHHHGGFC@EHGCGGGGE
@M02034:409:000000000-BFKT7:1:1101:3936:17000 1:N:0:31
AAAGTCGAGGTGCCTAAAGTGGCAACCCAGACTCCGCAGTCTGTTGGTGGTGTAGAGCTTCCTGTAGCCGCATGGCGTTCGTACTTAAATATGGAACTAACCATTCCAATTTTCGCTGTCTCTTATACACATCTCCGAGCCCACGAGACC
+
CCCCCFCCCCCCGGGGGGGGGGGHHHHGGHHGHHHGG?EGFGHHHHHGGGGGHHHGGHHHHHHHHHHHHGGEEGHHGGGGGGHHHHFGFGHHHGFHGHHHHHHHHHGHHHHHHHGGGGGHHHHHGHHHFHFHHHHHGC/CFGHGGGCGGE
@M02034:409:000000000-BFKT7:1:1101:3919:17002 1:N:0:31
AAAGTCGAGGTGCCTAAAGTGGCAACCCAGACTCCGCAGTCTGTTGGTGGTGTAGAGCTTCCTGTAGCCGCATGGCGTTCGTACTTAAATATGGAACTAACCATTCCAATTTTCGCTGTCTCTTATACACATCTCCGAGCCCACGAGACC
+
A>AA>DAADBABFBFFGGGFFGEGHGCEAEHFHCHEE?EEFGH5FGHEFGEAFDGFHFHHGGHHGFGFFFE0>EHHGGGFFFEGGGFFDGBGGHF33FE?BFEFFGFGHHHHHFF<EEDBG4FGDGBFB?2G2F32<<@?DGH/@@DG??
@M02034:409:000000000-BFKT7:1:1101:12539:17002 1:N:0:31
AAAGTCGAGGTGCCTAAAGTGGCAACCCAGACTAAGTCTGATGTTGGTGGTGTAGAGCTTCCTGTAGCCGCATGGCGTTCGTACTTAAATATGGAACTAACCATTCCAATTTTCGCTGTCTCTTATACACATCTCCGAGCCCACGAGACC
+
BBBBBFBBBBBBGGGGGGGGGGGHHHHGGHHGHHHHHHHHHHHHHHHGGGGGHHHGHHHHHHHHHHHHHGGGGGHHGGGGGEGHHHHFHHHHHHFHFHHHHHGHGFHFHHHHHHGGGGEFHHHHHHFGHHGHHHGGFDGGGGHGGGG?DG
@M02034:409:000000000-BFKT7:1:1101:2740:17003 1:N:0:31
AAAGTCGAGGTGCCTAAAGTGGCAACCCAGACTGTTGGTGGTAATTCGCTTCCTGTAGCCGCATGGCGTTCGTACTTAAATATGGAACTAACCATTCCAATTTTCGCTGTCTCTTATACACATCTCCGAGCCCACGAGACCTCTCTACAT
+
BBCCCFCCCCCCGGGGGGGGGGGHHHHGGHGGHHHHHHGGGGHCGDBFGGHGHHHHHHFHGGEGGHHGEGGGGEGGHHHHHGHHHBGFCFGHHHHHHGHHHHHHHGGGGGHHHGHHHHGHHFFCFFHGCGGFGFAC?CGGGGF<GHHHBF
@M02034:409:000000000-BFKT7:1:1101:27591:17004 1:N:0:31
AAAGTCGAGGTGCCTAAAGTGGCAACCCAGACTGAGCGGGGGGTTGGTG
+
BBBBBFBADBAAGGGGGGGGGGGHHHHGGHG23F3B3EEEE?D?<C//<
@M02034:409:000000000-BFKT7:1:1101:15213:17004 1:N:0:31
AAAGTCGAGGTGCCTAAAGTGGCAACCCAGACTAATCAGACTGTTGGTGGTGTAGAGCTTCCTGTAGCCGCATGGCGTTCGTACTTAAATATGGAACTAACCATTCCAATTTTCGCTGTCTCTTATACACATCTCCG
+
BBBBBFBBDBAAGGGGFGFFGCFGHGHGGHFFHHHHCCBBGGHHHHHEEGEFGHHFGBGHHFGGFBGFHEEGEGHCEEEGEBBFFHFHGHGHH3BG3FFHGGFFGHHHHHGHHDGGGD?3GHFH4D4B?CGFHEGHG
@M02034:409:000000000-BFKT7:1:1101:15189:17005 1:N:0:31
AAAGTCGAGGTGCCTAAAGTGGCAACCCAGACTAATCAGACTGTTGGTGGTGTAGAGCTTCCTGTAGCCGCATGGCGTTCGTACTTAAATATGGAACTAACCATTCCAATTTTCGCTGTCTCTTATACACATCTCCGAGCCCACGAGACC
+
BBBBBFBBDBABGGGGGGGGGFGHHHHGDGHCHHHHHHHHHHHHHHHGGGGGFHHBGHHHHHHHHGFHHGEEEGHHGGGGGGBHGHGFFG4FGHGHGHHGHHHHHHHHFHGHHHGGGGGHHHHHFHFH4FFHHHHHG?CGGGAF@CC/DF
@M02034:409:000000000-BFKT7:1:1101:15163:17013 1:N:0:31
AAAGTCGAGGTGCCTAAAGTGGCAACCCAGAGGGTTAATGGTGTAGAGCTTCCTGTAGCCGCATGGCGTTCGTACTTAAATATGGAACTAACCATTCCAATTTTCGCTGTCTCTTATACACATCTCCGAGCCCACGAGACCTCTCTACAT
+
CCCCCFCCCCCCGGGGGGGGGGGHHHHGGHHHGGGHGFHHHHHHHHHHHHHHHHHHHHHHGGGEGHHGGGGGGHHHHGHHHHHGHHHHHHHHHHHHHHHHHHHHHGGGGGHHHHHHHFHGHGHHHHHGGGGGGHGGCGGGGHHHHHHHHH
@M02034:409:000000000-BFKT7:1:1101:5617:17015 1:N:0:31
AAAGTCGAGGTGCCTAAAGTGGCAACCCAGCCTTCTGG
+
CCCCCFCCCCCCGGGGGGGGGGGHHHHGGH22B3B3FF
@M02034:409:000000000-BFKT7:1:1101:27490:17018 1:N:0:31
AAAGTCGAGGTGCCTAAAGTGGCAACCCAGACTACTGGTGGTGTACTTTTTCCTGTAGCCGCATGGCGTTCGTACTTAAATATGGAACTAACCATTCCAATTTTCGCTGTCTCTTATACACATCTCCGAGCCCACGTG
+
AABBAFA>D>AAGFGGBGGFGGGFHGEE2FGFFHHHHGAGGGGHHFHHGHHHFHGGHHHHEE?EEFGGGGGGFGFFG4BGHFGFHDFGFFHHHHHHEEGHGHGHFGEGGFFHDHHHHGHFFEGHFHFE/<?BAHE@/<
@M02034:409:000000000-BFKT7:1:1101:5200:17022 1:N:0:31
AAAGTCGAGGTGCCTAAAGTGGCAACCCAGCTTACTGGTGGTGTAGAGCTTCCTGTAGCCGCATGGCGCTCGTACTTAAATATGGAACTAACCATTCCAATTTTCGCTGTCTCTTATACACATCTCCGAGCCCACGAGACCTCTCTACAT
+
CBCCCFBBBBABGGGGGGFFDGFFHHHEGHHHHHHHHHGHGGGHHGGHHHHHHHHHHHHHGGEGGHHGGGGGGGHHHHHBGHHHHHHHHHHHHHHHHHHHGHHHHGGGGGHHHHHHHHHHHHHHHHFGGGGGFFGC@CFGGHHEHFGHG?
@M02034:409:000000000-BFKT7:1:1101:23712:17023 1:N:0:31
AAAGTCGAGGTGCCTAAAGTGGCAACCCAGACTAAGGGTGGTAAGGAGCTTCCTGTAGCCGCATGGCGTTCGTACTTAAATATGGAACTAACCATTCCAATTTTCGCTGTCTCTTATACACATCTCCGAGCCCACGAGACCTCTCTACAT
+
BABCCFCCCDCCGGGGGGGFGGGHHHHGGHHGHHHHHHGGGGHHGGAGHHHHHHHHHHHHGGGGGHHGGGGGGHHGHHHHHHHHHFGHGHHHHHHHHHHHHHHHHGGGGGHHHHHHHHHGHGHHHHHGCGGGGHGGCGGGGGHHHHHHHH
@M02034:409:000000000-BFKT7:1:1101:24017:17023 1:N:0:31
AAAGTCGAGGTGCCTAAAGTGGCAACCCAGACTAATACGGGTGTTGGTGGTGTAGAGCTTCCTGTAGCCGCATGGCGTTCGTACTTAAATATGGAACTAACCATTCCAATTTTT
+
CCCCCFCCCCBBGGGGGGGGGGGHHHHGGHHGH33D55A22AAEEGHGEFGFGGG5FGHHGHHHGFGFHGG0EGHAGEGGGFFGGHHGHHGGHH3FGHHHFFBFBEGBD4DGHE
@M02034:409:000000000-BFKT7:1:1101:4089:17023 1:N:0:31
AAAGTCGAGGTGCCTAAAGTGGCAACCCAGACTTTGAGTAC
+
CBCCCFCBBDBCGGGGGGGGGGGHHHHGGHHGHHGHGC555
@M02034:409:000000000-BFKT7:1:1101:22978:17023 1:N:0:31
AAAGTCGAGGTGCCTAAAGTGGCAACCCAGACTGGGGGGGGGGTTGGTGGTGTAGAGCTTCCTGTAGCCGCATGGCGTTCGTACTTAAATATGGAACTAACCATTCCAATTTTCGCTTCTCTTATACACATCTCCGAGCCCACGAGACCT
+
CCCCCFCCCCCCGGGGGGGGGGGHHCHGGHHGHHHHGGGGFFFFBFFAEFDEFFFBFFFFFFFFFFFFFFFFFFFFFFFFD;;EFFFFFFBFFFFFFFFFFFBBFFFFFFFFFBDDFFDFFFFFFFFFFFBFFFEF@DFA.9EFF;FFEF
@M02034:409:000000000-BFKT7:1:1101:12084:17030 1:N:0:31
AAAGTCGAGGTGCCTAAAGTGGCAACCCAGACTGGGTCGGGGGTTGGTGGTGTAGAGCTTCCTGTAGCCGCATGGCGTTCGTACTTAAATATGGAACTAACCATTCCAATTTTCGCTGTCTCTTATACACATCTCCGAGCCCACGAGACC
+
CCCCCFCCCCBCGGGGGGGFGGGHHHHGGHHGHHHHHHGGGGGGGGGEGGGFHHHGHHHHHGHHHHHHGFGEGGHFGGCEGFHFHHHHHHGHHHHHFHHHHHFGHHHHHHHHHGFDGGDFHHGH?GGFDGDGFGHBEACCGEHGGGG?DC
@M02034:409:000000000-BFKT7:1:1101:26272:17034 1:N:0:31
AAAGTCGAGGTGCCTAAAGTGGCAACCCAGACTGGTGGGGGTGTTGGTGGTGTAGAGCTTCCTGTAGCCGCATGGCGTTCGTACTTAAATATGGAACTAACCATTCCAATTTTCGCGTCTCTTATACACATCTCCGAGCCCACGAGACCT
+
A3>>AFBBDBABGGGGCFGFGGGGGHHGACAFHHDBFEEE2AEEEEFAFA?BGFF5FBFHHBGFGHHFHGEEEEHHGEGFGEB?FG43GHGDGFFBGGFHHHGHDHGF2GHHHHGGDBCDHHHHHGFHHGGHGFGE/ADCFHGG?CDE.G
@M02034:409:000000000-BFKT7:1:1101:27487:17037 1:N:0:31
AAAGTCGAGGTGCCTAAAGTGGCAACCCAGACTACTGGTGGTGTACTTTTTCCTGTAGCCGCATGGCGTTCGTACTTAAATATGGAACTAACCATTCCAATTTTCGCTGTCTCTTATACACATCTCCGAGCCCACGAGACCTCTCTACAT
+
CCCCCFCBBBABGGGGGGGFGGGHHHHFGHHGHHHHHHGGGGGHHHHHHHHGHHHHHHHHGEFGGHGFEFGGGGHGHHHGGFHHHGHHFHHHHHHHHHHHHHHHHGEFGGHHHHHHHHHFHHHGHHHECF?GFHGDCDGFGGFH0GHHGG
@M02034:409:000000000-BFKT7:1:1101:27677:17041 1:N:0:31
AAAGTCGAGGTGCCTAAAGTGGCAACCCAGACTCGGTGTGAGGTTGGTGGTGTAGAGCTTCCTGTAGCCGCATGGCGTTCGTACTTAAATATGGAACTAACCATTCCAATTTTCGCTGTCTCTTATACACATCTCCGAGCCCACGAGACC
+
CBCCBFCABCCCGGGGGGGFGFGHHHHGGHHGHHGGBEGGHHGGGHGEFEEGHHHHHHHHHHHHHHFGHGGEGGHHGGGGGGHHHHFFHHHHHGHFFGFFFHFGHHGHGHHHHHGGGGGGFHHHGHFHEHFHHGHHDFGGGGHGFGGGGE
@M02034:409:000000000-BFKT7:1:1101:5202:17043 1:N:0:31
AAAGTCGAGGTGCCTAAAGTGGCAACCCAGCTTACTGGTGGTGTAGAGCTTCCTGTAGCCGCATGGCGCTCGTACTTAAATATGGAACTAACCATTCCAATTTTCGCTGTCTCTTATACACATCTCCGAGCCCACGAGACCTCTCTACAT
+
CCCCCFCBBBCCGGGG4GGGFGFHFAEEGGHHHHHHHFHHGGGH3GGGHHFHGHHGHHHHCCFGGHHCEFGGGCEGFHHHHEHHHHGHHHHHGFFGHFH4BGGHHGGGGEGHGHHFHHHBHFGGGGFGGG?/FCF@/BD/FHHHHH1?D?
@M02034:409:000000000-BFKT7:1:1101:22822:17045 1:N:0:31
AAAGTCGAGGTGCCTAAAGTGGCAACCCAGAGTGTTGGTGGTGTATCTCTTCCTGTAGCCGCATGGCGTTCGTACTTAAATATGGAACTAACCATTCCAATTTTCGCTGTCTCTTATACACATCTCCGAGCCCACGAGACCTCTCTACAT
+
CCCCCFCCCCBAGGGGEGFGGGGHHHHGGHGHFGHHHHGGGGGHGHHHHHHHHHHHHHHHGGGGGHHGGGGGGHHHHHHHHBHHHFGHHFHHHHHHHHFHHHHHHGGGGGHHGHHEHHHGHHGHHHHGGGGGGHGG?DDDFHHHHHGHHG
@M02034:409:000000000-BFKT7:1:1101:19071:17047 1:N:0:31
AAAGTCGAGGTGCCTAAAGTGGCAACCCAGACTAGTGGTGGTGTAGAGCTTCCTGTAGCCGCATGGCGTTCGTACTTAAATATGGAACTAACCATTCCAATTTTCGCTGTCTCTTATACACATCTCCGAGCCCACGAGACCTCTCTACAT
+
CBCCCFCCCCCCGGGGGGGGGGGHHHHGGHHGHHHHHHHGGGGHHGHHHHHHHHHHHHHHGGGGGHHGGGGGFHHHHHHHGHHHHFGHHHHHHHHHHHGHGHHHHGGGGGHHHHHHHHHHHHHHHHHG?CFGGHGG?DGGFGFHHHHHGH
@M02034:409:000000000-BFKT7:1:1101:25407:17052 1:N:0:31
AAAGTCGAGGTGCCTAAAGTGGCAACCCAGACTCCTGGTGGTACGGAGCTTCCTGTAGCCGCATGGCGTTCGTACTTAAATATGGAACTAACCATTCCAATTTTCGCTGTCTCTTATACACATCTCCGAGCCCACGAGACCTCTCTACAT
+
CCCCCFCCCCCCGGGGGGGGGGGHHHHGGHGGHHHHHHHHGGHHGGGGGHHHHHHHHHHHGGFGGHHGGGGGFFGGHGGHHHHHHHHHHHHHHFGHHHHGHHHHHGGGGGHHHHHHHFHHHGHHHHHGGGGGGHGG?DDEFGGHHHHHHG
@M02034:409:000000000-BFKT7:1:1101:5719:17056 1:N:0:31
AAAGTCGAGGTGCCTAAAGTGGCAACCCAGACTAAGGATCATGTTGGTGGTGTAGAGCTTCCTGTAGCCGCATGGCGTTCGTACTTAAATATGGAACTAACCATTCCAATTTTCGCTGTCTCTTATACACATCTCCGAGCCCACGAGACC
+
CBCCCFCCCCBBGGGGGGGGGGGHGGHGGHHGHHHHHGHHHHHHHHHEFFEFGFHGHHHHHHHHHHHHHEFFGGHHGGGGGGHHHHGGHHHHHHHFGGGFHHHGHHGGHHHHHHGAFGGGHGHHHHHHHFFHHHHDFCCCGGHGGGGGGG
@M02034:409:000000000-BFKT7:1:1101:5738:17057 1:N:0:31
AAAGTCGAGGTGCCTAAAGTGGCAACCCAGACTAAG
+
>1A11B1>ADAAFGGFFDF31ACCAAFEEFEFBA1A
@M02034:409:000000000-BFKT7:1:1101:12732:17062 1:N:0:31
AAAGTCGAGGTGCCTAAAGTGGCAACCCAGGTTTGTGGTGGTGTAGAGCTTCCTGTAGCCGCATGGCGTTCGTACTTAAATATGGAACTAACCATTCCAATTTTCGCTGTCTCTTATACACATCTCCGAGCCCACGAGACCTCTCTACAT
+
BCBCCFCBCCCCGGGGGGGGGGGHHHHGGHGFHHGHHGHGGGGHHHHHHHHHHHHHHHHHGGEGGHHGGGGGGHHHHHHFGHHHHFHHHHGHGHHHHGHHHHHHHGGGGGHHGHHHHGHHHHGHHGGGGGGGGHGGBDGGGFHHHHHHHG
@M02034:409:000000000-BFKT7:1:1101:9195:17063 1:N:0:31
AAAGTCGAGGTGCCTAAAGTGGCAACCCAGACTCCTTCTCAGGTTGGTGGTGTAGAGCTTCCTGTAGCCGCATGGCGTTCGTACTTAAATATGGAACTAACCATTCCAATTTTCGCTGTCTCTTATACACATCTCCGAGCCCACGAGACC
+
AA3AAFAAB?AAFGGFGGGGGGGFFHCEDEGFHHHHHHHHEEGEGFGGGGEFGFHDGBGHHHHHHHGHFGGEFGHEGGGGGGHHHHBEGHBHHHGHBHHHHFD3GFGHGHHHHFGDDFGGFHHF4GFGHFFHGHHGD/??CFHEGCCGDE
@M02034:409:000000000-BFKT7:1:1101:10395:17066 1:N:0:31
AAAGTCGAGGTGCCTAAAGTGGCAACCCAGACTCGGGCTGATGTTGGTGGTGTAGAGCTTCCTGTAGCCGCATGGCGTTCGTACTTAAATATGGAACTAACCATTCCAATTTTCGCTGTCTCTTATACACATCTCCGAGCCCACGAGACC
+
CBCDBFCCCDCDGGGGGGGGGGGHHHHGGHHGHHGGGGGGGGHGHHHFGGEFGHHGHHHHHHHHHHHHHGGGGGHHGGGGGGHHHHHHHHHHHHHGHHGHHHHHHHGHHHHHHHGGGGGGHHHHHHFHFHGHHHFHDCGGGGHGGGGFGF
@M02034:409:000000000-BFKT7:1:1101:20925:17068 1:N:0:31
AAAGTCGAGGTGCCTAAAGTGGCAACCCAGACTTGTGGTGGTGTATGTCTTCCTGTAGCCGCATGGCGTTCGTACTTAAATATGGAACTAACCATTCCAATTTTCGCTGTCTCTTATACACATCTCCGAGCCCACGAGACCTCTCTACAT
+
>A3>AFABDDAAGGGGGGGGGFDFFHGGGHGGHHHFCABAAEEHFGGFFFFBGHFGGEHDE?0BFHHGGGFFE2CGF4BBF4EGF@BFH33FG3FFGHEGGHGHHGGGGGHHHHHHHHHHHHHHHHHGDCGGGHGG<BEGFGHHHHFFHF
@M02034:409:000000000-BFKT7:1:1101:27383:17069 1:N:0:31
AAAGTCGAGGTGCCTAAAGTGGCAACCCAGACTGCGAATCCGGTTGGTGGTGTAGAGCTTCCTGTAGCCGCATGGCGTTCGTACTTAAATATGGAACTAACCATTCCAATTTTCGCTGTCTCTTATACACATCTCCGAGCCCACGAGAC
+
BABBBFCCCCBBGGGGGGGGGGGHHHHGGHHGHHGGGGGGHGGGGGGGFEEFEFHHHHHHHFHHHHHGHGGGGGHHGGGGGGHHHHHEFGGGFHFHFHGFFHHHHGHGHGFHHHGDGGGHHHHFFHHHHHBGGGFFCC?CCGGGCFCGG
@M02034:409:000000000-BFKT7:1:1101:27402:17071 1:N:0:31
AAAGTCGAGGTGCCTAAAGTGGCAACCCAGACTGCGAATCCGGTTGGTGGTGTAGAGCTTCCTGTAGCCGCATGGCGTTCGTACTTAAATATGGAACTAACCATTCCAATTTTCGCTGTCTCTTATACACATCTCCGAGCCCACGAGACC
+
A?AAADAADBAABFGGGBGFGGFGFHGGGHGGHHCGGGGGHAAAEGGEFF1BFGHGHFHGHGHFFGGFGE@EFEHFGEEEE?CGHGFGFHFFGHFHBGDGFHFFFGFFHHHHH4EDGGGBGDGHBHF3F2FHGD@GE/D>@FGFGGGGG>
@M02034:409:000000000-BFKT7:1:1101:7399:17081 1:N:0:31
AAAGTCGAGGTGCCTAAAGTGGCAACCCAGACTGTTGGTGGTGTTGTGCTTCCTGTAGCCGCATGGCGTTCGTACTTAAATATGGAACTAACCATTCCAATTTTCGCTGTCTCTTATACACATCTCCGAGCCCACGAGACCTCTCTACAT
+
BCCBCFCBCCBCGGGGGGGGGGGHHHHGGHHGHHHHHHGGGGGHGHGEHHHHHHHHHHGHGGEFGHGFEFGGGGHGHGHFGHHHHDGFGFHHHHHHHHHHHHHHHGGGGGHHHHHHHHHHHHGFHGHGGGGGGHGGBCGGGHGGGHFFFF
@M02034:409:000000000-BFKT7:1:1101:12236:17086 1:N:0:31
AAAGTCGAGGTGCCTAAAGTGGCAACCCAGACTCTTACTGGTGTTGGTGGTGTAGAGCTTCCTGTAGCCGCATGGCGTTCGTACTTAAATATGGAACTAACCATTCCAATTTTCGCTGTCTCTTATACACATCTCCGAGCCCACGAGACC
+
CCCCCFCCCCCBGGGGGGGGGGGHHHHGGHHGHHHHGHHHHHHHGHHGGGAFGHHGHHGHFHHHHHFFHFGGGGHHGGGGGFFHHHHFHGFHHHFBGHGFHHHHHHHHFGHHHHGGGGGFHFHHHH4DFHEHHHGHD<BCGGGGGGGGGC
@M02034:409:000000000-BFKT7:1:1101:5082:17086 1:N:0:31
AAAGTCGAGGTGCCTAAAGTGGCAACCCAGACTTATGGTGGTGTAACTCTTCCTGTAGCCGCATGGCGTTCGTACTTAAATATGGAACTAACCATTCCAATTTTCGCTGTCTCTTATACACATCTCCGAGCCCACGAGACCTCTCTACAT
+
AABCAFCCCCABGGGGGGGFGGGHGDHGGHHGHHHHHHHHGGGHHHHHHGHFHHHGGGHHEEEEGHFEGGGEECFGHHHGHHHHHGHFHHHHHHHHHHGHHHHHHGFGGGHHHHHGHHHFGGHHHGHG?D?GEFFCBCDCFFFHFHHGHF
@M02034:409:000000000-BFKT7:1:1101:12858:17088 1:N:0:31
AAAGTCGAGGTGCCTAAAGTGGCAACCCAGACTAATAAGCAGGTTGGTGGTGTAGAGCTTCCTGTAGCCGCATGGCGTTCGTACTTAAATATGGAACTAACCATTCCAATTTTCGCTGTCTCTTATACACATCTCCGAGCCCACGAGACC
+
CCCCCFBCCCCCGGGGGGGGGGGHHHHGGHHGHHHHHHHHHHHGHHGGFGEFHGHGHHHHHHHHHHHHHGGGGGHHGGGGGGHHHHHHHHHHHHHHHHHHHHHGGHHHGHHHHGGGGGEHHHHHHHGGGHHHHHGHFCCGGGHGGGGGGF
@M02034:409:000000000-BFKT7:1:1101:15703:17090 1:N:0:31
AAAGTCGAGGTGCCTAAAGTGGCAACCCAGACTGATAATCGTGTTGGTGGTGTAGAGCTTCCTGTAGCCGCATGGCGTTCGTACTTAAATATGGACCTAACCATTCCAATTTTCGCTGTCTCTTATACACATCTCCGAGCCCACGAGACC
+
BBBBBFBBBBBBFGGGFGGEFGDFFAFEGHHGGHHHHHHCFHH2FGHAFDEFHBG5FFHBGGGHGFHFHGE?EEGGEEGEGDEHEHFFFH4GHEE32B33B0?GHHHFHFGFFFG?GDGHHHHHBF3?FGD22FD?C<C?/FCFGCCD/?
@M02034:409:000000000-BFKT7:1:1101:23807:17095 1:N:0:31
AAAGTCGAGGTGCCTAAAGTGGCAACCCAGACTAATTCTAAGGTTGGTGGTGTAGAGCTTCCTGTAGCCGCATGGCGTTCGTACTTAAATATGGAACTAACCATTCCAATTTTCGCTGTCTCTTATACACATCTCCGAGCCCACGAGACC
+
CCCCBFCCCCCBGGGFGGGGGGGHHHHGGHHGHHHHHHHHHHHGGHGEFGFFHHHHHHHHHHHHHHHHHGGGGGHHGGGGGGHHHHHHHHHHHHHHGHHHGHHHHHHHHHHHHHGGGGEHHGHHHHGGFGHHGHHFGDGGGGHGG?CGGE
@M02034:409:000000000-BFKT7:1:1101:9326:17100 1:N:0:31
AAAGTCGAGGTGCCTAAAGTGGCAACCCAGACTCGTGGTGGTGTATCTCTTCCTGTAGCCGCATGGCGTTCGTACTTAAATATGGAACTAACCATTCCAATTTTCGCTGTCTCTTATACACATCTCCGAGCCCACGAGACCTCTCTACAT
+
CCCCCFCABCBCGGGGGGGGGGGHHHHGGHHGHHGHHGHGGGGHHHHHHHHHHHHHHHHHGGGGGHHGGGGGGHHHHGHHHHHHHFGHHGHHHHHHHHHHGHHHHGGGGGHHHHHHHHHHHHHHHHDG@DCGGHGDBGGGGHHGHHGHHG
@M02034:409:000000000-BFKT7:1:1101:28446:17112 1:N:0:31
AAAGTCGAGGTGCCTAAAGTGGCAACCCAGACTACGTTTGGTGTAGAGCTTCCTGTAGCCGCATGGCGTTCGTACTTAAATATGGAACTAACCATTCCAATTTTCGCTGTCTCTTATACACATCTCCGAGCCCACGAGACCTCTCTACAT
+
CCCCCFCBCCBCGGGGGGGGGGGHGHHGFHHGHHHGHHGGGHGHGHHHHHHHHHHHHHHHGGEEGHHGGGGGGFHGHGGHGHHHGFGHHHHHHHHHHHHHGHHHHGGGGGHHHHHHHHHEHGFGHHHG@FGGGHGGFGGGGHHHHHHHHD
@M02034:409:000000000-BFKT7:1:1101:4786:17114 1:N:0:31
AAAGTCGAGGTGCCTAAAGTGGCAACCCAGACTAAGGGTGGTAATGAGCTTCCTGTAGCCGCATGGCGTTCGTACTTAAATATGGAACTAACCATTCCAATTTTCGCTGTCTCTTATACACATCTCCGAGCCCACGAGACCTCTCTACAT
+
CCCCCFCBBCCCGGGGGGGGGGGHHHHGGHHGHHHHHHFGGGHHHHHHHHHHHHHHHHHHGGGGGHHGGGGGGHHHHHHHHHHHGHHHHHHHHHHHHHHGHHHHHGGGGGHHHHHFHHHHHHHHHHHGFGGGGHGGCGGDGHHHHHHHHF
@M02034:409:000000000-BFKT7:1:1101:15771:17115 1:N:0:31
AAAGTCGAGGTGCCTAAAGTGGCAACCCAGACTGGTGTTGCGGTTGGTGGTGTAGAGCTTCCTGTAGCCGCATGGCGTTCG
+
ABBCCFCBCCCCGGGGGGGGGGGHHHHGGH22B325BAEGBAEGEG0AAAEFF3D5D53A5BFDB5@5B1E0EEG1>?>FA
@M02034:409:000000000-BFKT7:1:1101:9317:17116 1:N:0:31
AAAGTCGAGGTGCCTAAAGTGGCAACCCAGACTCGTGGTGGTGTATCTCTTCCTGTAGCCGCATGGCGTTCGTACTTAAATATGGAACTAACCATTCCAATTTTCGCTGTCTCTTATACACATCTCCGAGCCCACGAGACCTCTCTACAT
+
CBCCBFCCCCAAGGGGGGGGGGGGHHHGGHHGHHGHHGHGGGFHHHHHHHHHHHHHHHHHGG?EGHHGEGFGGHHHHHHHHHHHHGHGHGHHHGHHHHHHGHHHFEGGGGGHFHHGHHHHHGHHHHHG?CCGGHFG/BFDGHHHFHHHHH
@M02034:409:000000000-BFKT7:1:1101:19686:17116 1:N:0:31
AAAGTCGAGGTGCCTAAAGTGGCAACCCAGACTCCTAATAATGTTGGTGGTGTAGAGCTTCCTGTAGCCGCATGGCGTTCGTACTTAAATATGGAACTAACCATTCCAATTTTCGCTGTCTCTTATACACATCTCCGAGCCCACGAGACC
+
CCCCCFCCCCAAGGGGGGGGGGGHHHHGFHHGHHHHHHHHHHHGHHHEFGEFFGHHHHHHHGHHHHHHHGGGGGHFGEFGGEHHHHHHGHHHHHHHHHGGHHHHHHHHGHHHHHGGGGGHHGHHHHFGFHFHHHFDE@FFGGHGGGGGGF
@M02034:409:000000000-BFKT7:1:1101:6900:17136 1:N:0:31
AAAGTCGAGGTGCCTAAAGTGGCAACCCAGACTGAGAGGCATGTTGGTGGTGTAGAGCTTCCTGTAGCCGCATGGCGTTCGTACTTAAATATGGAACTAACCATTCCAATTTTCGCTGTCTCTTATACACATCTCCGAGCCCACGAGACC
+
CDCDCFCBBCCDGGGGGGGGGGGHHHHGGHHGHHHHHHGGGHHHHHHGGGEFGHHHHHHHHHHHHHHHHGGEFGHHGGGGGGHHHHHHHHHHHHHHHHHGHHHHHHHHHHHHHHGGGGGHHHHHHHHHHHHHHHGHGDGGGGHGGGGGGG
@M02034:409:000000000-BFKT7:1:1101:9679:17140 1:N:0:31
AAAGTCGAGGTGCCTAAAGTGGCAACCCAGACTGTTCCTACTGTTGGTGGTGTAGAGCTTCCTGTAGCCGCATGGCGTTCGTACTTAAATATGGAACTAACCATTCCAATTTTCGCTGTCTCTTAACACATCTCCGAGCCCACGAGACCT
+
BBBBBFBBBBBBGGGFGFGGGGGHFHHGGHHGHHHHHHHHHHHGHFHGGGEFHFHGHHHHHHHHFFHHHGGEGGGHGGGGGEHHHHHGHHFHHHFHHHHHHHHHHHGHHHHHHGGGGFGFGFHHFGFHGFGHHGGD/CGCEHFGGCFGGH
@M02034:409:000000000-BFKT7:1:1101:15679:17141 1:N:0:31
AAAGTCGAGGTGCCTAAAGTGGCAACCCAGACTCAGGGTGGTGTAGCTCTTCCTGTAGCCGCATGGCGTTCGTACTTAAATATGGAACTAACCATTCCAATTTTCGCTGTCTCTATACACATCTCCGAGCCCACGAGACCTCTCTACAT
+
AABAAFBBBBAAFGGGGGGGGFGFFHHGGHHGHHHGHFFFGGGHGHHHHHHFHHHHHGHGGGAEGHHGGEGGEGHGHEGHHHHHHBGHHFFHGEGHHHGHGHHHHGGGGGHHGHHHGHHHHHHGGGGGG?GGHGD/BBFGHHHHHHFGG
@M02034:409:000000000-BFKT7:1:1101:8647:17143 1:N:0:31
AAAGTCGAGGTGCCTAAAGTGGCAACCCAGACTGCGTCGGGTGTAGAGCTTCCTGTAGCCGCATGGCGTTCGTACTTAAATATGGAACTAACCATTCCAATTTTCGCTGTCTCTTATACACATCTCCGAGCCCACGAGACCTCTCTACAT
+
BBCCCFCCCCBCGGGGGGGGGGGHHHHGGHHGHHHGGGGGGHGGHHHHHHHHHHHHHHHHGGEEGHHGGGGGGFHHHGHGHHHHHBFHHHHHHHHHHHHHHHHHHGGGGGHHHHHHHHHGHHHHHHHG/CFGGHGGFGFGGHHHHHHHGH
@M02034:409:000000000-BFKT7:1:1101:1898:17150 1:N:0:31
AAAGTCGAGGTGCCTAAAGTGGCAACCCAGACTCCGACGTCTGTTGGTGGTGTAGAGCTTCCTGTAGCCGCATGGCGTTCGTACTTAAATATGGAACTAACCATTCCAATTTTCGCTGTCTCTTATACACATCTCCGAGCCCACGAGACC
+
AABBCFCBBCBBGGGGGFGGGFGHGHHGGHHGHHHGGGGEGHGHHHHFGGEGHHHFGHHHHHHFGGGGHGFEGGHGGFGGGGHHHHFFHGDHHGGFFHFGHHFHHHEHHHHHHHGFGGGHHHHHHHGHFHBHFG@GE/DBGGGECFGGG<
@M02034:409:000000000-BFKT7:1:1101:6914:17151 1:N:0:31
AAAGTCGAGGTGCCTAACGTGGCAACCCAGACTGAGAGGCATGTTGGGGGTGTAGAGCTTCCTGTAGCCGCATGGCGTTCGTACTTAAATATGGAACTAACCATTCCAATTTTCGCTGTCTCTTATACACATCTCCGAGCCCAC
+
A?A?ADA1>1A11GB111AB0FECFHFFCHHGFB1BFF/EAFFDGFH/AF/A/F1FBH1FHHGHFDFB@E?@EFFHEEEE/E0FGFHFHHDFFHGG1GDBC0GHFG222BGGBB@AC/CFFFFFG222FC11<@<GE?@C/.<<
@M02034:409:000000000-BFKT7:1:1101:14181:17152 1:N:0:31
AAAGTCGAGGTGCCTAAAGTGGCAACCCAGACTCAGGGGGGGGTTGGTGGTGTAGAGCTTCCTGTAGCCGCATGGCGTTCGTACTTAAATATGGAACTAACCATTCCAATTTTCGCTGTCTCTTATACACATCTCCGAGCCCACGAGACC
+
CCCCCFCBCCBBGGGGGGGFGGGHHHHGGHHGHHHHHHGGGGF?FFFFFFFFEFFFFFFFFFFFFFFFFFFDFFFFFFFFFFFFFFFFFFFFFFFFFFFFFFFFFFFFFFFFFFFFFFDFFFFFFFFFFFFFFFFFF@FFFFFFFFFFBA
@M02034:409:000000000-BFKT7:1:1101:9525:17157 1:N:0:31
AAAGTCGAGGTGCCTAAAGTGGCAACCCAGACTAATAATAATGTTGGTGGTGTAGAGCTTCCTGTAGCCGCATGGCGTTCGTACTTAAATATGGAACTAACCATTCCAATTTTCGCTGTCTCTTATACACATCTCCGAGCCCACGAGACC
+
AABBBFBBBBBBGGGGGGGFGGGHHHHGGGHGHHHHGHHHGGGGHHHGGGEFGEGFHHHHHHHGHGHEHGGGGGHEFGGGGGHGGHFGHHHHGFHEHHHHGHGHHHGFFHHHGFGGGEEHHGHHFGFBFHFBFGDFG?FCGGGGCC@GGG
@M02034:409:000000000-BFKT7:1:1101:25076:17158 1:N:0:31
AAAGTCGAGGTGCCTAAAGTGGCAACCCAGACTAATAATAAGGTTGGTGGTGTAGAGCTTCCTGTAGCCGCATGGCGTTCGTACTTAAATATGGAACTAACCATTCCAATTTTCGCTGTCTCTTATACACATCTCCGAGCCCACGAGAC
+
CBCCCFCCCCCCGGGFGGGFGGGHHHHGGHHGHH3GHGDF5FGHHHGGGGFFHHHHHHHHHHHHHHHHHGGGGGHHGGGGGGHHHHGGHHHHHHFHHHHHHHHHHHHHFHHHHHGGGGGHFFHHFHGHGHHHHHHHGCGCGGHGGGGGG
@M02034:409:000000000-BFKT7:1:1101:22432:17159 1:N:0:31
AAAGTCGAGGTGCCTAAAGTGGCAACCCAGACTATGAATGGTGTAGAGCTTCCTGTAGCCGCATGGCGTTCGTACTTAAATATGGAACTAACCATTCCAATTTTCGCTGTCTCTTATACACATCTCCGAGCCCACGAGACCTCTCTACAT
+
CCCCCFCCCCACGGGGGGGFGGGHHHHGGHHGHHHHGFGGHHHHHHHHHHHHHHHHHHHHGGEGGHHGGGGGGHHGHHHHHGHHHHHHHHHHHHHHHHHHHHHHHGGGGGHHHHHHHHHHHHHHHHHGFGGGGHGG@DGGFHFHHHHHHF
@M02034:409:000000000-BFKT7:1:1101:8562:17164 1:N:0:31
AAAGTCGAGGTGCCTAAAGTGGCAACCCAGACTGGGAGTACTGTTGGTGGTGTAGAGCTTCCTGTAGCCGCATGGCGTTCGTACTTAAATATGGAACTAACCATTCCAATTTTCGCTGTCTCTTATACACATCTCCGAGCCCACGAGACC
+
BBBCBFCCCCBBGGGGGGGFGGGHHHHGGHHGHHHHHGGHHHHHHHHGGGGFHHHFHHHHHHHHGHHFHGGGGGHHGFGGGGHHHHHFGHHHHGFFFHHHHHGHHHHHHHHHHFGGGGGHHHHHHHHHFHDHHHGHG?FGGGHGGGGGGF
@M02034:409:000000000-BFKT7:1:1101:3654:17166 1:N:0:31
AAAGTCGAGGTGCCTAAAGTGGCAACCCAGACTAATAAGCAGGTTGGTGGTGTAGAGCTTCCTGTAGCCGCATGGCGTTCGTACTTAAATATGGAACTAACCATTCCAATTTTCGCTGTCTCTTATACACATCTCCGAGCCCACGAGACC
+
BCCBBFCCCCCCGGGFGGGGGGGHHHHGGHHGHHHHHGHHHHHHHHGGGGEGHHHHHHHHHHHHHHHHHFFEEGHHGGGGGGHHHHFFFGHHHHHHHHFGHHHHFHGHHHHHHHGGGGGHHHHHHHHHGGHHHGBGGCCCGGHGGCCGGF
@M02034:409:000000000-BFKT7:1:1101:8775:17175 1:N:0:31
AAAGTCGAGGTGCCTAAAGTGGCAACCCAGACGGTTGGTGGTGTACCGCTTCCTGTAGCCGCATGGCGTTCGTACTTAAATATGGAACTAACCATTCCAATTTTCGCTGTCTCTTATACACATCTCCGA
+
CCCCCFCCCCBCGGGGGGGGGGGHHHHGGHHGCAAF2AEEAAFHFDEE?AE?3EGFEDBAEF0EAF1E1>FEGB1?@@33FDF@33B@F3FGAEFHH4GFEDGHD<EE<E3GDFDDGDB3?2BBFDD/C
@M02034:409:000000000-BFKT7:1:1101:3304:17178 1:N:0:31
AAAGTCGAGGTGCCTAAAGTGGCAACCCAGACTACTGGTGGTAAGGAGCTTCCTGTAGCCGCATGGCGTTCGTACTTAAATATGGAACTAACCATTCCAATTTTCGCTGTCTCTTATACACATCTCCGCGCCCACGAGACCTCTCTACAT
+
CCCCBFCCCCBCGGGGGFGGGGGHHHHGGHHGHHHHGHHHGGHHFFBGHHHHHHHHHHHHGGGGGHFGGGGGGHHHHHHHHHHHGHHHH3FHHHGHHHGGGHHHHGGGGGGGHHHDHFHFF3?CGGF?/>B<BAFG?C?ECGGG0FFFGH
@M02034:409:000000000-BFKT7:1:1101:10878:17184 1:N:0:31
AAAGTCGAGGTGCCTAAAGTGGCAACCCAGGCGCCTGGTGGTGTAGAGCTTCCTGTAGCCGCATGGCGTTCGTACTTAAATATGGAACTAACCATTCCAATTTTCGCTGTCTCTTATACACATCTCCGAGCCCACGAGACCTCTCTACAT
+
CCCCCFCCCCCCGGGGGGGGGGGHHHGGGHGHGGGGHHHHGGGHHHHHGHHHHHHHHHHHGFGGGHHGEGGGGEHHHHHHHHHHHBGFHHHHGHHHHHHHHHHHHGGGGFHHHHHFHHHHGHHHHHHGDGCGGHGF@DGGGHGHHHHHEG
@M02034:409:000000000-BFKT7:1:1101:10353:17191 1:N:0:31
AAAGTCGAGGTGCCTAAAGTGGCAACCCAGACTAATACGTCTGTTGGTGGTGTAGAGCTTCCTGTAGCCGCATGGCGTTCGTACTTAAATATGGAACTAACCATTCCAATTTTCGCTGTCTCTTATACACATCTCCGAGCCCACGAGACC
+
BBBBBFBBBBBBGGGGGGGGGGGHHHHGGHHGHHHHHHHGHHGHHHHEGGGGHHHHHHHHHHHHHHHHHGGGEGHHGGGGGGHHHHHHHHHHGGHHHHHHHHHHHHHHHHHHHHGGGGGFHGHHFHHFHHHHHHHHGGGGGFHGGGGGGE
@M02034:409:000000000-BFKT7:1:1101:9837:17192 1:N:0:31
AAAGTCGAGGTGCCTAAAGTGGCAACCCAGACTAGTAAGCAGGTTGGTGGTGTAGAGCTTCCTGTAGCCGCATGGCGTTCGTACTTAAATATGGAACTAACCATTCCAATTTTCGCTGTCTCTTATACACATCTCCGAGCCCACGAGACC
+
CCCCCFCCCCABGGGGGGGGGGGHHHHGGHHGHHHHHHGHHHHHHHGGGGGGHHHGGHHHHHHHHHHHHGGEEGHHGGGGGGGHHHHHHHHHHGHHHHFHHHHHHHGHHHHHHHGGGGGHHHHHHHFHHHHHHHHFGFGGGGHGGFFGGE
@M02034:409:000000000-BFKT7:1:1101:14715:17198 1:N:0:31
AAAGTCGAGGTGCCTAAAGTGGCAACCCAGACTACTAAGACTGTTGGTGGTGTAGAGCTTCCTGTAGCCGCATGGCGTTCGTACTTAAATATGGAACTAACCATTCCAATTTTCGCTGTCTCTTATACACATTCCGAGCCCACGAGACTC
+
CCCCCFCBCCABGGGGGGGGGGGHHHHGGDHGHH3FH5GEDGHFGHF2A?EEGFFAF5FG5FGHF5FBFEGCGFHAE?EFAECCEFDDEGHFHBF3FGGHBF3FE4EF4FGHHGE?FEEGHHHHFH4BD2BGFFHFFGC@FEFC/>AFHC
@M02034:409:000000000-BFKT7:1:1101:4749:17199 1:N:0:31
AAAGTCGAGGTGCCTAAAGTGGCAACCCAGACTAGTAATAATGTTGGTGGTGTAGAGCTTCCTGTAGCCGCATGGCGTTCGTACTTAAATATGGAACTAACCATTCCAATTTTCGCTGTCTCTTATACACATCTCCGAGCCCACGAGACC
+
CCCCCFCCCCBCGGGGGGGGGGGHHHHGGHHGHHGHHHHHGGHHHHHGGGGFHHGFGHHHHHHGHHHHHGGEEGHHGGGGGGGHGHHHFHHHHG3GHHHHHHGFHHHHHHHHHHGGGGGHHGHHGHGFBGHHHHHHG@@FGGHGGCGGGE
@M02034:409:000000000-BFKT7:1:1101:18796:17201 1:N:0:31
AAAGTCGAGGTGCCTAAAGTGGCAACCCAGACTCCGA
+
BCCCCFCBCCCCGGGGGGGGGGGHHHHGEHHGHH3EF
@M02034:409:000000000-BFKT7:1:1101:4816:17202 1:N:0:31
AAAGTCGAGGTGCCTAAAGTGGCAACCCAGACTCCGAAGCATGTTGGTGGTGTAGAGCTTCCTGTAGCCGCATGGCGTTCGTACTTAAATATGGAACTAACCATTCCAATTTTCGCTGTCTCTTATACACATCTCCGAGCCCACGAGAC
+
CBCCCFCCCDBCGGGGGGGGGGGHHHHGGHHGH332EF2AFGHHHHGEFGFFHHHHHHHHHHHHHHHHHGGGGGHHGGGGGGHHHHHHHHHHHHFHGHHHHHHHHHGHHHHHHHGGGGGHHGHHGHHHHGFHHHHHGGGGGGHGGGGGG
@M02034:409:000000000-BFKT7:1:1101:26649:17218 1:N:0:31
AAAGTCGAGGTGCCTAAAGTGGCAACCCAGGTGGTTGGTGGTGTAGAGCTTCCTGTAGCCGCATGGCGTTCGTACTTAAATATGGAACTAACCATTCCAATTTTCGCTGTCTCTTATACACATCTCCGAGCCCACGAGACCTCTCTACAT
+
ABBBBFBBBBBBGGGGFGGGGGGFHHH?FEG3FFA2EGEFGGFHHGGHHHHFHHGHFFFFEEAEEHHGFEGGGGHGHHHHHHHHHFFGHGFGHGHHHFHHFHFHHGEFGAFGFFGFHHFDGHHHFFHG/BDCFGGFCCGFFGHHBGHHHG
@M02034:409:000000000-BFKT7:1:1101:9822:17221 1:N:0:31
AAAGTCGAGGTGCCTAAAGTGGCAACCCAGACTAATAATCATGTTGGTGGTGTAGAGCTTCCTGTAGCCGCATGGCGTTCGTACTTAAATATGGAACTAACCATTCCAATTTTCGCTGTCTCTTATACACATCTCCGAGCCCACGAGACC
+
CBCCCFCCCCABGGGGGGGGGGGHHHHGGHGGHHHHHFHHHHHHHHEGGGGGHHHHHHHHHHHHHHHHHGGFFFHHGGGGGGHHHHHGHHHHHHEHHHHHHHGHHHGHHGHHHFGDFGGGHHGHGHFHHHFHHHHGDCD?GGHGGGFGGG
@M02034:409:000000000-BFKT7:1:1101:20535:17222 1:N:0:31
AAAGTCGAGGTGCCTAAAGTGGCAACCCAGACTGTTTCTGGTGGTG
+
CBCCCFCCCDCCGGGGGGGGGGGHHHHGGHHGHHH5G5DGH5F2FG
@M02034:409:000000000-BFKT7:1:1101:21612:17223 1:N:0:31
AAAGTCGAGGTGCCTAAAGTGGCAACCCAGACGGTTGGTGGTGTATTGCTTCCTGTAGCCGCATGGCGTTCGTACTTAAATATGGAACTAACCATTCCAATTTTCGCTGTCTCTTATACACATCTCCGAGCCCACGAGACCTCTCTACTT
+
A?AAA5A>DB@AGGGFF4FDF4FHFGCEFHHGEEFFGEEDEGGHEHFBGFBHHHFH5FFHDEEE1F1EEEGEEFGEHHG3F@FF333FFGGGFFGH4?44BFFHHGGGCGGEHHFHFBD4GFFFHF2E/<@BEACCD/CDCFHFGEHE1<
@M02034:409:000000000-BFKT7:1:1101:16993:17224 1:N:0:31
AAAGTCGAGGTGCCTAAAGTGGCAACCCAGACTCAGAGTGGTGTAGAGCTTCCTGTAGCCGCATGGCGTTCGTACTTAAATATGGAACTAACCATTCCAATTTTCGCTGTCTCTTATACACATCTCCGAGCCACGAGACCTCTCTACAT
+
CCCCCFCCCCCCGGGGGGGGGGGHHHHGGHHGHHHHHHHHGHGHHHHHHGHGHHHHHHGHGG0EGHFCGGGGGHHHHHHGHHHHHGHHHEHHHHHHHHHHHHHHFCGGGGHHGHHHHHHFG3FGGHFE@DCGGCC?DEGGHHHHHHHFF
@M02034:409:000000000-BFKT7:1:1101:12400:17227 1:N:0:31
AAAGTCGAGGTGCCTAAAGTGGCAACCCAGACTAGTCATGGGGTTGGTGGTGTAGAGCTTCCTGTAGCCGCATGGCGTTCGTACTTAAATATGGAACTAACCATTCCAATTTTCGCTGTCTCTTATACACATCTCCGAGCCCACGAGACC
+
BAABCFCCCCCCGGGGGGGGGGGHHHHGGHHGHHHHHHHHHHGGGGGEFGEFHHHHHGHHHHHHHHHHHGGGGGHHGGGGGGHHHHHHHHHHHHHHGHHHHHHHHHHHHHHHHGGGGGGFHHHHGHGHHHHHHHHHE/DDGGHGGGGGGG
@M02034:409:000000000-BFKT7:1:1101:21625:17236 1:N:0:31
AAAGTCGAGGTGCCTAAAGTGGCAACCCAGACGGTTGGTGGTGTATTGCTTCCTGTAGCCGCATGGCGTTCGTACTTAAATATGGAACTAACCATTCCAATTTTCGCTGTCTCTTATACACATCTCCGAGCCCACGAGACCTCTCTACAT
+
CCCCBFCCCCCBGGGGGGGGGGGHHHHGGHHGGGGGGGGGGGGHHHHHHHHHHHHHHHHHGGGGGHHGFGGGGHHHHHHHHHHHHGHHHGHHHHHHHHHHHHHHHGGGGGHHHHHHHHHHHHHHHHHGGGGGGHGGDGGGGHHHHHHHHG
@M02034:409:000000000-BFKT7:1:1101:26120:17236 1:N:0:31
AAAGTCGAGGTGCCTAAAGTGGCAACCCAGACTGGTAGGGGGATGG
+
CCCCCFCCCCCCGGGGGGGGGGGHHHHGGHHGH32BG5BF220B1B
@M02034:409:000000000-BFKT7:1:1101:18399:17236 1:N:0:31
AAAGTCGAGGTGCCTAAAGTGGCAACCCAGACTGTTGGTGGTGTAGAGCTTCCTGTAGCCGCATGGCGTTCGTACTTAAATATGGAACTAACCATTCCAATTTTCGCTGTCTCTTATACACATCTCCGAGCCCACGAGACCTCTCTACAT
+
CCCCCFCCCCCCGGGGGGGGGGGHHHHGGHDFG33DFGEFFEFGF5DFGFHFFGHHFHDFEGAEGHFEEEFEGCAGHGFDGDFGF3BEG@GF1BGBG@GHHHHHGFGEFGHHFHFHGFEDF?FCGDGAGCC@F/F@BCGGGFHGHGEFG=
@M02034:409:000000000-BFKT7:1:1101:9828:17238 1:N:0:31
AAAGTCGAGGTGCCTAAAGTGGCAACCCAGACTAATAATCATGTTGGTGGTGTAGAGCTTCCTGTAGCCGCATGGCGTTCGTACTTAAATATGGAACTAACCATTCCAATTTTCGCTGTCTCTTATACACATCTCCGAGCCCACGAGACC
+
BABAAFBBBBBBGGGGFFGGGGGHHHHGGHHGHHHHFFFHFHHHGFHEGGEFHFHDGHHHHHHHHHHGGGGGFGHFGGGFGGGHHHHHHHGHHHFFGHGGFHGHHHHGHHHHHHGFGGGGHHHHGBEGBCDGHHFHGCFDGGFF?@/AAF
@M02034:409:000000000-BFKT7:1:1101:18810:17240 1:N:0:31
AAAGTCGAGGTGCCTAAAGTGGCAACCCAGACTAATAATAAGGTTGGTGGTGTAGAGCTTCCTGTAGCCGCATGGCGTTCGTACTTAAATATGGAACTAACCATTCCAATTTTCGCTGTCTCTTATACACATCTCCGAGCCCACGAGACC
+
CCCCCFCCCCCCGGGGGGGGGGGHHHHGGHGGHHHHHHHHHHHFGHGFGGEFHHHHHHHHHHHHHHHHHGGGGGHHGGGGGGHHHHHHHHHHHHHHHHHGHGHGHHHHHHHHHHGGGGGGHHHHGHHHGHHHHHHFG/B@CGHGGGCGGF
@M02034:409:000000000-BFKT7:1:1101:15179:17242 1:N:0:31
AAAGTCGAGGTGCCTAAAGTGGCAACCCAGACTACGAATAATGTTGGTGGTGTAGAGCTTCCTGTAGCCGCATGGCGTTCGTACTTAAATATGGAACTAACCATTCCAATTTTCGCTGTCTCTTATACACATCTCCGAGCCCACGAGACC
+
BBCCCFCCCBCCGGGGGGGGGGGHHHHGGHHGHHHGGFGFGFGFGHHFGGGGHHHHHHHHHHHHHHHHHGGGGGHHGGGGGGFHHHGGHHFHHHHHGHHHHHHHHHHHFHGHHGEGGGGGHHHHFHFHHHFHHHHHGCGGGGEEDCGGGF
@M02034:409:000000000-BFKT7:1:1101:15138:17244 1:N:0:31
AAAGTCGAGGTGCCTAAAGTGGCAACCCATACTGCGGGTGGTGTACTGCTTCCTGTAGCCGCATGGCGTTCGTACTTAAATATGGAACTAACCATTCCAATTTTCGCTGTCTCTTATACACATCTCCGAGCCCACGAG
+
AA@AAF@AD?A?GGG111GEGGFHHHHGG0AA121AA?EGGCF/FF2AFFFHHHHHGHGHCC?E?GGEECFEEHFFGHHGHGDFG1@FEFHGAGHHFH22BFHHHGFGEGHGGHHBGGHFGBFCGHBECC?CGHA//<
@M02034:409:000000000-BFKT7:1:1101:2218:17248 1:N:0:31
AAAGTCGAGGTGCCTAAAGTGGCAACCCAGACTCAGAAGAAGGTTGGTGGTGTAGAGCTTCCTGTAGCCGCATGGCGTTCGTACTTAAATATGGAACTAACCATTCCAATTTTCGCTGTCTCTTATACACATCTCCGAGCCCACGAGAC
+
CCCCCFCBBDABGGGGGGGGGGGHHHHGGHGFGHHHHHHGGHGGGHGFFFEFGGHFGHHHHEHHHHHHHGFEEGHHGGGGEEFFGHHEHHHFHHFHFHHFHHHHGHFDHHHGHHGFGGGHHHHHFGFFEGFFFGDGD@?<CFAFG?GGC
@M02034:409:000000000-BFKT7:1:1101:16321:17252 1:N:0:31
AAAGTCGAGGTGCCTAAAGTGGCAACCCAGACTAATCAGAATGTTGGTGGTGTAGAGCTTCCTGTAGCCGCATGGCGTTCGTACTTAAATATGGAACTAACCATTCCAATTTTCGCTGTCTCTTATACACATCTCCGAGCCCACGAGACC
+
BBBBBFBBBBABGGGGGGGGGGGGHHHGGFGFHGGHHGHHHHHHHHHEGG2FGGHDFGGHHGHHHHGGHEGEEFHFGGGGGFFHHHHHHHGHHEGGHHHFHHGHHHGGFGGHHHGCGGEBGGHHHHFHHHEGGGFFD@CGFGHGGGGDF<
@M02034:409:000000000-BFKT7:1:1101:14220:17269 1:N:0:31
AAAGTCGAGGTGCCTAAAGTGGCAACCCAGACTAAGACTGGGGTTGGTGGTGTAGAGCTTCCTGTAGCCGCATGGCGTTCGTACTTAAATATGGAACTAACCATTCCAATTTTCGCTGTCTCTTATACACATCTCCGAGCCCACGAGACC
+
BBBBBFBBBBBBGGGGGGGGGGGHHHHGGHHGHHGHGHGHHHGGGGGEFDGFE3DAEFFHDGHHDFEFGEC>EFFCEEFEEE2GFHHHHHHHFG3DHCGH3F3EF?E4FGFHF4EEEGDGDGHDDFFGHFFFGFGEGCGGGGEGFFGDCC
@M02034:409:000000000-BFKT7:1:1101:18087:17277 1:N:0:31
AAAGTCGAGGTGCCTAAAGTGGCAACCCAGACTCTTGATAGGGTTGGTGGTGTAGAGCTTCCTGTAGCCGCATGGCGTTCGTACTTAAATATGGAACTAACCATTCCAATTTTCGCTGTCTCTTATACACATCTCCGAGCCCACGAGACC
+
BACCAFBBBCCCGFGFGGGFFGGHHHHGGHHGHHHHHHHHHHHHHGGEFFEFGBGHHHHHHHHHFHHGHGGEEGHHGGGGGGHHHHFGHHGHHHFGGHHHGHFGHHEFHGHHHHGGGGGGHHHHGHHHFGDGHHHGGCGGGGHGCC/DGF
@M02034:409:000000000-BFKT7:1:1101:10843:17285 1:N:0:31
AAAGTCGAGGTGCCTAAAGTGGCAACCCAGACTAATCAGAATGTTGGTGGTGTAGAGCTTCCTGTAGCCGCATGGCGTTCGTACTTAAATATGGAACTAACCATTCCAATTTTCGCTGTCTCTTATACACATCTCCGAGCCCACGAGACC
+
CCCCCFCCCCBCGGGGGGGGGGGHHHHGGHHFHHHHHHHHFGHGGHH2FGFGGFGDHFHHGHHHFFH5FEGEEFGAFAEEGEFHHHHHGHHGHHFHGGGHFF3FGBGGHHGHHEGGGC<FGGGHEHFFHFHEHGHBF@DGGGHECDCGD=
@M02034:409:000000000-BFKT7:1:1101:8022:17292 1:N:0:31
AAAGTCGAGGTGCCTAAAGTGGCAACCCAGACTAATAAGCAGGTTGGTGGTGTAGAGCTTCCTGTAGCCGCATGGCGTTCGTACTTAAATATGGAACTAACCATTCCAATTTTCGCTGTCTCTTATACACATCTCCGAGCCCACGAGACC
+
ABCCBFCBCCABGGGGGGGGGGGHHHHGGHHGHHHGHHHHHHHHHHGGGGEFHHHGHHHHHHHGGHHHHFFEFGHHGEGGGFFHHHHHHHHHHHHHGHHGHHHHHHHGFHHHHHGGGGGGHGHHGHHHFHHGHGHFDC?FGGHGGGGGGE
@M02034:409:000000000-BFKT7:1:1101:7833:17292 1:N:0:31
AAAGTCGAGGTGCCTAAAGTGGCAACCCAGACTAAGTCTGAGGTTGGTGGTGTAGAGCTTCCTGTAGCCGCATG
+
BABBBFAABDABGGG5FGGGGGGHHGHGGHH2G3B3DDFH5FFGG2EEE2FA13F555EF5GGB55D53AA0BA
@M02034:409:000000000-BFKT7:1:1101:13727:17293 1:N:0:31
AAAGTCGAGGTGCCTAAAGTGGCAACCCAGACTAATAATAATGTTGGTGGTGTAGAGCTTCCTGTAGCCGCATGGCGTTCGTACTTAAATATGGAACTAACCATTCCAATTTTCGCTGTCTCTTATACACATCTCCGAGCCCACGAGACC
+
CCCCBFCCCCCCGGGGGGGGGGGHHHHGGHHGHGHHHHHHHGHHHHHGFGFFHGGFHHHHHHHHHHHFHGGGGGHFGGGGGGHHHHHFHGGHHHFFFHHHHHFGFHGHHHHHHGGGGGGHHHHHGHHHHHHHHHHFGCGGGGHGG?CDGC
@M02034:409:000000000-BFKT7:1:1101:28753:17293 1:N:0:31
AAAGTCGAGGTGCCTAAAGTGGCAACCCAGACGCTGGGTGGTGTAGAGCTTCCTGTAGCCGCATGGCGTTCGTACTTAAATATGGAACTAACCATTCAATTTTCGCTGTCTCTTATACACATCTCCGAGCCCACGAGACCTCTCTACATC
+
BBBBBFBBBBBBGGG5GFGGGGFGGHHDGADE?2EEEGFEGGGHHHGHHHHHHHHHEFHHGGEEGHHGGGGGGBEGH4BGGFHHF3FGHBFGHFFGFDFFGHHGE/EFEGFBFHFFBFDFHHHHBG?CFBDGEF</<?DFCFHFG1G1F>
@M02034:409:000000000-BFKT7:1:1101:13115:17296 1:N:0:31
AAAGTCGAGGTGCCTAAAGTGGCAACCCAGACTAATAATAATGTTGGTGGTGTAGAGCTTCCTGTAGCCGCATGGCGTTCGTACTTAAATATGGAACTAACCATTCCAATTTTCGCTGTCTCTTATACACATCTCCGAGCCACGAGACCT
+
CCCCCFCCCCCCGGGGGGGFGGGHHHHGGHHGHHHHHHHHFGHFHHHGFGEGHHHHHHHHHHHHGHHHHGGGGGHHGGGGGGHHHHHGHHHHHGFHGHHHHHHGHHHEGGHHHBEGGGGFHFHHEHBGDGHHHHGFGCCGGHHGCCFGGH
@M02034:409:000000000-BFKT7:1:1101:7815:17297 1:N:0:31
AAAGTCGAGGTGCCTAAAGTGGCAACCCAGACTCAGTCTGAGGTTGGTGGTGTAGAGCTTCCTGTAGCCGCATGGCGTTCGT
+
CCCCCFCCBBCCGGGGFGGGGGGHHHHGGHGGH3B3A5DG55FG2GE221FEAAF5A5BB5FF555D53BE0EE?1>?>??>
@M02034:409:000000000-BFKT7:1:1101:4592:17300 1:N:0:31
AAAGTCGAGGTGCCTAAAGTGGCAACCCAGGAGGTTGGTGGTGTAAGGCTTCCTGTAGCCGCATGGCGTTCGTACTTAAATATGGAACTAACCATTCCAATTTTCGCTGTCTCTTATACACATCTCCGAGCCCACGAGACCTCTCTACAT
+
BBBABFBBBDAAGGGGGGGGGFGGHHHGGHGHGGGHHGEGEEEGFHHHHFHGHHHHHHHHFEEEGHHGEFGGEFFGHFFHHGHHHDGGHHFHHHHHHHHHHHHHHGGGGGHHHHHHHHHHHGHHHHHGGGGGGHFGCGGGGHHHHHHHHH
@M02034:409:000000000-BFKT7:1:1101:13971:17300 1:N:0:31
AAAGTCGAGGTGCCTAAAGTGGCAACCCAGCTGCTTGGTGGTGTAGAGCTTCCTGTAGCCGCATGGCGTTCGTACTTAAATATGGAACTAACCATTCCAATTTTCGCTGTCTCTTATACACATCTCCGAGCCCACGAGACCTCTCTACAT
+
BBBBBFBBBBBBGGGGGGGGGFGHHHHGGHCHHHHHCGGECFFHBGFHFFHGFHGEGDHHD?0EEHHGEEGGA2EEGBEEFFHGFGFHHH3@?FFEDGGFFHHHHFGGEGHHHGHHHHHHHHGGHHGG?D@GEHGGGGGGCGHFEDGGHG
@M02034:409:000000000-BFKT7:1:1101:7123:17301 1:N:0:31
AAAGTCGAGGTGCCTAAAGTGGCAACCCAGACTTGTAATCAGGTTGGTGGTGTAGAGCTTCCTGTAGCCGCATGGCGTTCGTACTTAAATATGGAACTAACCATTCCAATTTTCGCTGTCTCTTATACACATCTCCGAGCCCACGAGACC
+
CBCCBFCCCCCCGGGGGGGGGGGHHHHGGHHGHHHHFHHHHHHGHHGEFFEAFFGGHHHHHFHHHGHDGEEEGGHFEGGGGGHHHHFBGHHFHHFGHHHEGFEGHHEFHGHFHFGCEGDHHHGH4F?BBGFHFH?GDBDCGGHGGFFGDF
@M02034:409:000000000-BFKT7:1:1101:22558:17301 1:N:0:31
AAAGTCGAGGTGCCTAAAGTGGCAACCCAGACTACTAATCAGGTTGGTGGTGTAGAGCTTCCTGTAGCCGCATGGCGTTCGTACTTAAATATGGAACTAACCATTCCAATTTTCGCTGTCTCTTATACACATCTCCGAGCCCACGAGACC
+
CCCCCFCCCCCCGGGGGGGGGGGHHHHGGHHGHHFHGHHFGHGHHHGGGGGGHHHHHGHHHHHHHHHHHGGCFGHHGGGGGGHHHHHGHHHHHHHHHGHGHHHHHHHHHHHHHHGGGGGGHHHHGHGHHHHHHHHFF@DGGGHGGGGGGC
@M02034:409:000000000-BFKT7:1:1101:13128:17316 1:N:0:31
AAAGTCGAGGTGCCTAAAGTGGCAACCCAGACTCCGCATGTGGTTGGTGGTGTAGAGCTTCCTGTAGCCGCATGGCGTTCGTACTTAAATATGGAACTAACCATTCCAATTTTCGCTGTCTCTTATACACATCTCCGAGCCCACGAGACC
+
CCCCCFCBCCCCGGGGGCGFGGGHHHHGGHHGHHHFAFGGHHHHGGGFFGEFHFHHHHHHHHHHHHHHGGGFGGHHGGGGGGHHHHFGFHHHHGHHHHGGHHFGHHGHHHHHHHGGGGGHHFHHFHFHHHFHGHHFGB@DGGHGG?FDGC
@M02034:409:000000000-BFKT7:1:1101:2694:17318 1:N:0:31
AAAGTCGAGGTGCCTAAAGTGGCAACCCAGACTATT
+
CCCCBFCCBCCBGGGGGGGGGGGHHHHGGHHGG355
@M02034:409:000000000-BFKT7:1:1101:21722:17322 1:N:0:31
AAAGTCGAGGTGCCTAAAGTGGCAACCCAGAAGGTTGGTGGTGTAAGTCTTCCTGTAGCCGCATGGCGTTCGTACTTAAATATGGAACTAACCATTCCAATTTTCGCTGTCTCTTATACACATCTCCGAGCCCACGAGACCTCTCTACAT
+
CCCCCFCCCCCCGGGGGGGGGGGHHHHGGHHHHHHHHGGGGGGHHHHHHHHHHHHHHHHHGGEGGHHGFGGGGHHHHHHHHHHHHGHHHGHHHHHHHHHHHHHHHGGGGGHHHHHHHHHHHHHHHHHGFGGGGHGG>CGGGHHHHGHHHH
@M02034:409:000000000-BFKT7:1:1101:2678:17327 1:N:0:31
AAAGTCGAGGTGCCTAAAGTGGCAACCCAGACTAATAAGAAGGTTGGTGGTGTAGAGCTTCCTGTAGCCGCATGGCGTTCGTACTTAAATATGGAACTAACCATTCCAATTTTCGCTGTCTCTTATACACATCTCCG
+
AAABBFBADBAAGGGGGGGGGGGGFGCEFDHFHFDGHHGF5GH3EHEAFGAFGFG5FAFGGFHGB5FBFEA>EEH1E>E1BE21BG@DEDFHHHEBFGGF3BBFFB44FFFFHEE??EE?F4BFFGED3B2F2D32?
@M02034:409:000000000-BFKT7:1:1101:14580:17328 1:N:0:31
AAAGTCGAGGTGCCTAAAGTGGCAACCCAGACTGTTAATCAGGTAGAGCTTCCTGTAGCCGCATGGCGTTCGTACTTAAATATGGAACTAACCATTCCAATTTTCGCTGTCTCTTATACACATCTCCGAGCCCACGAGACCTCTCTACAT
+
CCCCCFCCCCBBGGGGGGGGGGGGHHHGGHHGFHHHHFHHHHGHFHHGHHHFHHGGHHHHEEEGGHHGEFGFEFGGHHGHHHHHHFFHHHHHHFHHHHHGHHHHHGGGGGHHHHHHHHHHHHHHHHHGGGGGGHGF/CGGGHHHHHHHHG
@M02034:409:000000000-BFKT7:1:1101:19194:17329 1:N:0:31
AAAGTCGAGGTGCCTAAAGTGGCAACCCAGACTAAGAGTGGTGTAGAGCTTCCTGTAGCCGCATGGCGTTCGTACTTAAATATGGAACTAACCATTCCAATTTTCGCTGTCTCTTATACACATCTCCGAGCCCACGAGACCTCTCTACAT
+
CCCCCFCBCCCCGGGGGGGGGGGHHHHGGHHGHCHHHHHHGHGHHHHHHHHHHHHHHHGHGGEEGHHGGGGGGGGHHHHHGHHHHGHHHHHHHHHHHHHGGGHHHGGGGGGHHHHHHHGFGGGHHHGGFGGGGHGGBDGGGHHHHGHHHH
@M02034:409:000000000-BFKT7:1:1101:19667:17329 1:N:0:31
AAAGTCGAGGTGCCTAAAGTGGCAACCCAGACTACGAAGCAGGTTGGTGGTGTAGAGCTTCCTGTAGCCGCATGGCGTTCGTACTTAAATATGGAACTAACCATTCCAATTTTCGCTGTCTCTTATACACATCTCCGAGCCCACGAGACC
+
CCCCCFCCCCC@GGGGGGGGGGGHHHHGGHHGHGHFGHGGHHHHHHGEFGEFGFGFGHHGHHHHHHHHHGGGGGHHGGGGGGFGHHHHHHGHHHGHFHHFHGGFHHHGHHHHHHGGGGGFHHHHGHGHFHHHHHGBC<BCGGHGGGGGGE
@M02034:409:000000000-BFKT7:1:1101:13846:17335 1:N:0:31
AAAGTCGAGGTGCCTAAAGTGGCAACCCAGACTGTGGATAGGGTTGGTGGTGTAGAGCTTCCTGTAGCCGCATGGCGTTCGTACTTAAATATGGAACTAACCATTCCAATTTTCGCTGTCTCTTATACACATCTCCGAGCCCACGAGACC
+
BABBBFBADBBBGGGGGGGGGGGHHHHGGHHGHHHFHFHHHGHFGGGGFGEFHFHFGHHHHHHHHFHHHGGEEGHHGFGGGGFHGHHFFHFHHHGGHHGEHHFGHHFFHHHHHHGGGGFHHHHHFGBGGH22?FBGF/CCDGHFG?CCEF
@M02034:409:000000000-BFKT7:1:1101:12598:17339 1:N:0:31
AAAGTCGAGGTGCCTAAAGTGGCAACCCAGACTCGGGGTGGGGTAGAGCTTCCTGTAGCCGCATGGCGTTCGTACTTAAATATGGAACTAACCATTCCAATTTTCGCTGTCTCTTATACACATCTCCGAGCCCACGAGACCTCTCTACAT
+
CCCCCFCCCCCCGGGGGGGGGGGHHHHGGHHGHHGGGGEEGGGFGGHHHHHHHHHHHHHHGGGGGHHGGGGGGHHGHFGHHFHHHFHHHHHHHHHHHHHHHHHHHGGGGGHHHHHHHHHHHHHHHHHGGGGGGHGG@DGGGHHHHHHHGG
@M02034:409:000000000-BFKT7:1:1101:16513:17347 1:N:0:31
AAAGTCGAGGTGCCTAAAGTGGCAACCCAGATGGTTGTTGGTGTAGTGCTTCCTGTAGCCGCATGGCGTTCGTACTTAAATATGGAACTAACCATTCCAATTTTCGCTGTCTCTTATACACATCTCCGAGCCCACGAGACCTCTCTACAT
+
BABBBFBBBBBAGGGGFGGFGFGHFHHGGHHDDHHGGAFGDGCAA55AFFHHHHHHHHGGGGEGGGHGGGGGGHHHHHH3FGHHHHHHHHEHHHHGHGFHHHHHHGGGGGFHHHFGFHH4BDGFHGGE?DCFGHGFCGAD/?1?0FDBGD
@M02034:409:000000000-BFKT7:1:1101:15506:17359 1:N:0:31
AAAGTCGAGGTGCCTAAAGTGGCAACCCAGACTGTTCATGGTGTACATCTTCCTGTAGCCGCATGGCGTTCGTACTTAAATATGGAACTAACCATTCCAATTTTCGCTGTCTCTTATACACATCTCCGAGCCCACGAGACCTCTCTACAT
+
CCCCCFCCCCCCGGGGGGGGGGGHHHHGGHHGHHHHHHHHHHHHHHHHHHHHHHHHHHHHGGGFGHHGGGGGGHHGHGGHGHHHHFGFHHFHHBGHHHFGGHHHHGGGGGHHHHHFHGHHHHHHHHHGEFGGGHGGCDGGGHHHHHHHHG
@M02034:409:000000000-BFKT7:1:1101:29249:17363 1:N:0:31
AAAGTCGAGGTGCCTAAAGTGGCAACCCAGACTGGGGGTGGGGTTGGTGGTGTAGACCTTCCTGTAGCCGCATGGCGTTCGTACTTAAATATGGAACTAACCATTCCAATTTTCGCTGTCTCTTATACACATCTCCGAGCCCACGAGACC
+
BBBBBFBBBBBBGGGGFFGGGGFHHHHGGHHGHGGHEGFCEEEEGGGGGGGGHHHGHHHHHHHHGGGGHGGGGGHHGGGGGGHHHHHGHHGFHHBFGHFFHFBHHHGH3GGHHFFDGGGHHHHHGGGHGHFHGFFGDDFGGGHGGGCDGC
@M02034:409:000000000-BFKT7:1:1101:14036:17368 1:N:0:31
AAAGTCGAGGTGCCTAAAGTGGCAACCCAGACTATGGCGCATGTTGGTGGTGTAGAGCTTCCTGTAGCCGCATGGCGTTCGTACTTAAATATGGAACTAACCATTCCAATTTT
+
CCCCCFCCCCBBGGGGGGGGGGGHHHHGGHHGH3AA32AAEEGHHHHFFGEFHHHHHHHHHHHHHHHHHGGCEGHHGGGGGGHHHHHHHHHHHHHHGHHHHHHH3GDH4DFHE
@M02034:409:000000000-BFKT7:1:1101:24901:17369 1:N:0:31
AAAGTCGAGGTGCCTAAAGTGGCAACCCAGACTTCTGGTACTGTTGGTGGTGTAGAGCTTCCTGTAGCCGCATGGCGTTCGTACTTAAATATGGAACTAACCATTCCAATTTTCGCTGTCTCTTATACACATCTCCGAGCCCACGAGACC
+
BCCCCFCCCCCCGGGGGGGGGGGGHHHGGHHGHHHHHHHHHHHHHHHGGGGGHHHHHHHHHHHHHHHHHGGFGGHHGEGGGGHHHHGHHHHHHHFHHHHGHHHHHHGHHHHHHHGGGGGHHHHHHHHHHHGGHHHHGBCGGGHGGFGGGF
@M02034:409:000000000-BFKT7:1:1101:7489:17372 1:N:0:31
AAAGTCGAGGTGCTAAAGTGGCAACCCAGACTACGCGGACTGTTGGTGGTGTAGAGCTTCCTGTAGCCGCATGGCGTTCGTACTTAAATATGGAACTAACCATTCCAATTTTCGCTGTCTCTTATACACATCTCCGAGCCCACGAGACCT
+
CCCCCFCCCCBBGGGGGGGGGGHHHHGGHHGHHHGGGGGGGHHGHHEFGEGHHHHHGHHHHHHHHHHHGGGGGHHGEGGGGHHHHHHGHHHHHHHHHFGHHHHHHHHHHHHHHGGGGGHHHHHFHFFHHFHHHHHG@DGFGHGGGGGGGH
@M02034:409:000000000-BFKT7:1:1101:13357:17373 1:N:0:31
AAAGTCGAGGTGCCTAAAGTGGCAACCCAGACTCCTACGAATGTTGGTGGTGTAGAGCTTCCTGTAGCCGCATGGCGTTCGTACTTAAATATGGAACTAACCATTCCAATTTTCTTATACACATCTCCGAGCCCACGAGACCTCTCTAC
+
DCCDCFCDDCCCGGGGGGGGGGGHHHHGGHHGHHHHHHGGHHHHHHHFGGEFHHHGHHHHHHHHHHHHHGGGGGHHGGGGGGHHHHHGHHHHHHGHHHGHHHHHHHGHHHHHHHHHHHHHHHGHHHHHGDFGGGHGGFGGGGHHHHHGH
@M02034:409:000000000-BFKT7:1:1101:10418:17378 1:N:0:31
AAAGTCGAGGTGCCTAAAGTGGCAACCCAGACTGGGGGTGGGGTTGGTGGTGTTGTGCTTCCT
+
BBBBBFBBBBBBGGGGGGGGGFGHHHHGGHHGHHA222AEE0EEAE0B?1E?11B2>34B4BB
@M02034:409:000000000-BFKT7:1:1101:5028:17386 1:N:0:31
AAAGTCGAGGTGCCTAAAGTGGCAACCCAGACTAATACTAAGGCTGGTGGTGTAGAGCTTCCTGTAGCCGCATGGTGTTC
+
CCCCCFCCCCCBGGGGGGGGGGGHHHGGGGHGHF3FFGGAAAA3FH2AAAEAA3D555AA5FBBB5A53AE0EA15@11D
@M02034:409:000000000-BFKT7:1:1101:13369:17387 1:N:0:31
AAAGTCGAGGTGCCTAAAGTGGCAACCCAGACTCCTACGAATGTTGGTGGTGTAGAGCTTCCTGTAGCCGCATGGCGTTCGTACTTAACTATGGAACTAACCATTCCAATTTTCTTATACACATCTCCGAG
+
33>>AFAA3?2>4GB5BDEGG4A4F4E2EEHFGH3GFAEFHH3DDGC2FE1A1FGFGG3B5FGGA5A53EE>EFEFEA?FEECCGHHG3FDB4GFDG33B3BGGG?444FFGF4BF?4BFBEDF3FB3?/>
@M02034:409:000000000-BFKT7:1:1101:24901:17390 1:N:0:31
AAAGTCGAGGTGCCTAAAGTGGCAACCCAGACTCAGAATAATGTTGGTGGTGTAGAGCTTCCTGTAGCCGCATGGCGTTCGTACTTAAATATGGAACTAACCATTCCAATTTTCGCTGTCTCTTATACACATCTCCGAGCCCACGAGACC
+
CCCCCFCCCCCCGGGGGGGGGGGHHHHGGHHGHHHHHHHHHHHHHHHGGGEFGGHFHHHHHHHHHHHHHGGGEGHHGGGGGFFHHHFGHHHHHHFHHHHHGHGHHGHGFHHHHFGGGGGGFHHHHFGHHHFHHHFFGCGFGGGGGGGGGG
@M02034:409:000000000-BFKT7:1:1101:16205:17394 1:N:0:31
AAAGTCGAGGTGCCTAAAGTGGCAACCCAGACTACGGGTGGTGTACCTCTTCCTGTAGCCGCATGGCGTTCGTACTTAAATATGGAACTAACCATTCCAATTTTCGCTGTCTCTTATACACATCTCCGAGCCCACGAGACCTCTCTACAT
+
BBBBBFBBBBAAGGGGFGGGGGGGHHHGGGHGHHHGGGGGGGGHHHHHHHHHHHHHHHHHGGEFGHHGFGGGGGFHHHHGGGHFH3FHHFFHHGHHHHGGGHHHHGGGGGHHHHHGGHHFHHHGHFFGFGGGEHGG?AADGHGHHHHHHG
@M02034:409:000000000-BFKT7:1:1101:11653:17394 1:N:0:31
AAAGTCGAGGTGCCTAAAGTGGCAACCCAGACTAAGGGTCATGTAGAGCTTCCTGTAGCCGCATGGCGTTCGTACTTAAATATGGAACTAACCATTCCAATTTTCGCTGTCTCTTATACACTCTCCGAGCCCACGAGACCTCTCTACAT
+
CCCCCFCCCCBCGGGGGGGGGGGHHHHGGHHDHBDCGHHFFHHHHHHHHHHHHHHHHHHHGGCGGHHGGGGGGHHHHGHHHHHHHFGHHHHHHHHHHHHHHHHHHGGGGGHHHHHHHHHHHHFG3FFCG?DGEGG?D/CGGGHHH1G1?
@M02034:409:000000000-BFKT7:1:1101:13008:17396 1:N:0:31
AAAGTCGAGGTGCCTAAAGTGGCAACCCAGACTAAGGGTGGTAAGGAGCTTCCTGTAGCCGCATGGCGTTCGTACTTAAATATGGAACTAACCATTCCAATTTTCGCTGTCTCTTATACACATCTCCGAGCCCACGAGACCTCTCTACAT
+
CBCCBFCCCCBCGGGGGGGGGGGHHHHGGHHGHGHHHHGFGGHHHHHHHHHHHHHHHHHHGGGGGHHGGGGGGHHHHGHHGHHHHGHHHHHHHHHHHHHHHHHHHGGGGGHHHHHHHHFHHHHHHHHGCGGGGHGGCGGGGHHHHHHHHH
@M02034:409:000000000-BFKT7:1:1101:3366:17396 1:N:0:31
AAAGTCGAGGTGCCTAAAGTGGCAACCCAGACTGGGAAGGCGGTTGGTGGTGTAGAGCTTCCTGTAGCCGCATGGCGTTCGTACTTAAATATGGAACTAACCATTCCAATTTTCGCTGTCTCTTATACACATCTCCGAGCCCACGAGACC
+
BBBBBFBBDDBBGGGFGGGGGGGHHHHGGCHGHHEHHHGGHGGGEGGGGGGFGGHGGHHHHHHHHHHHGEG>EFGHGGEFGGFHHHHFHHGHFH?FFHHHHFGGHGHFHGFHHFG/A/?GGHHFGG>F@<FGFDDFD/CCCFECGGGDGF
@M02034:409:000000000-BFKT7:1:1101:25642:17397 1:N:0:31
AAAGTCGAGGTGCCTAAAGTGGCAACCCAGACTCATAGTGCTGTTGGTGGTGTAGAGCTTCCTGTAGCCGCATGGCGTTCGTACTTAAATATGGAACTAACCATTCCAATTTTCGCTGTCTCTTATACACATCTCCGAGCCCACGAGACC
+
AAABAFBBCCAAGGGGGGFGGGGHHHHGFHHGGHHHHH5FGHHHHHHAFFEBFGGGGFHHHHHHHHHHHFEEGEHGFFGGGFHHHHEFHHHHHHFFGHGGFHHHGHFHHHHHHHGGGGFGBFHHGHEFEFFGFFD2B/C?<FFEGGGGGF
@M02034:409:000000000-BFKT7:1:1101:17958:17397 1:N:0:31
AAAGTCGAGGTGCCTAAAGTGGCAACCCAGACTGTTAGGGGCCTTGAGCTTCCTGTAGCCGCATGGCGTTCGTACTTAAATATGGAACTAACCATTCCAATTTTCGCTGTCTCTTATACACATCTCCGAGCCCACGAGACCTCTCTACAT
+
CCCCCFCCCCCCGGGGGGGGGGGHHHHGGHHGHHHHHHHHGGGGHHHHHHHHHHHHHHHHGGEGGHHGEGGGGGHHHHHHHHHHGGHHHGHHHHHHHHHHHHHHHGGGGGHHHHHHHHHHHHHHHHHGGGGGGHGGCDGFGHGHHHGHHH
@M02034:409:000000000-BFKT7:1:1101:15191:17398 1:N:0:31
AAAGTCGAGGTGCCTAAAGTGGCAACCCAGACTATTAATAAGGTTGGTGGTGTAGAGCTTCCTGTAGCCGCATGGCGTTCGTACTTAAATATGGAACTAACCATTCCAATTTTCGCTGTCTCTTATACACATCTCCGAGCCCACGAGACC
+
BBBBBFBBBBBBGGGGGGGGGGGHHHHGGHHGHHHHHHHHHHHHGHGEFGGFHHHGGHHHHHHHHHHHHGGFFGHHGGGGGGGHHHGHHHGHHEFFHHHHHHHHHHGHFHHHHFFGGGGHHHHHGHGHHHFHHHHHGCFGGGHGGGGGGC
@M02034:409:000000000-BFKT7:1:1101:17329:17400 1:N:0:31
AAAGTCGAGGTGCCTAAAGTGGCAACCCAGACTCATAAGGATGTTGGTGGTGTAGAGCTTCCTGTAGCCGCATGGCGTTCGTACTTAAATATGGAACTAACCATTCCAATTTTCGCTGTCTCTATACACATCTCCGAGCCCACGAGACCT
+
BABBBFBBBBAAGGGGBFGGFGGHHHHGGFHGHHHHHHGFHHHHHHAEEFGFCEDDDAFBFHHHHFGGHGGCFGHHGGGGGFHHHHEH3BBGFG3B3FFBGHDFGGEGHGBGHBEDDFEBGBH4BFGFH2FHHBDD/DDCFEECGCGGGB
@M02034:409:000000000-BFKT7:1:1101:3988:17402 1:N:0:31
AAAGTCGAGGTGCCTAAAGTGGCAACCCAGACTGTTGGTGGTGTTAGGCTTGCTGTAGCT
+
CCCCCFCCCCCCGGGGGGGGGGGHHHHGGHH2B33A322A2AFH25D23AF01AB55555
@M02034:409:000000000-BFKT7:1:1101:4775:17402 1:N:0:31
AAAGTCGAGGTGCCTAAAGTGGCAACCCAGACTAAGGATAAGGTTGGTGGTGTAGAGCTTCCTGTAGCCGCATGGCGTTCGTACTTAAATATGGAACTAACCATTCCAATTTTCGCTGTCTCTTATACACATCTCCGAGCCCACGAGACC
+
BABCCFCCCCCBGGGGGGGGGGGHHGHGGHHGHHFGGHHGHHHFHHGEFGEFGHGGHHHHHHHHHGHFGGGGGGHHGEEGGGHHHHHHHHHHHHBFHHHHFHHHHHGHHHHHHHGGGGEGFGGHGHGGGEFHHGHBC@/>CGHGC@DGGG
@M02034:409:000000000-BFKT7:1:1101:25306:17405 1:N:0:31
AAAGTCGAGGTGCTAAAGTGGCAACCCAGACTACGGAGGGTGTTGGTGGTGTAGAGCTTCCTGTAGCCGCATGGCGTTCGTACTTAAATATGGAACTAACCATTCCAATTTTCGCTGTCTCTTATACACATCTCCGAGCCCACGAGACCT
+
BBBBBFBBBBABGGFGGGFGGGHGHHGGHHGHHHGGEGAEBFGEHHGGGEFHHHFHHHEFHHHGHHHHGGGGGHGEFGGGFFGHHHHFHHHHHHHGHFFCGGFHHHHBGHHHHGGGGGHHGHHHHGFHHHHHHHHG@DFFGHGGCCGDGF
@M02034:409:000000000-BFKT7:1:1101:12198:17406 1:N:0:31
AAAGTCGAGGTGCCTAAAGTGGCAACCCAGACTGGTAGGGAGGTTGGGG
+
CCCDCFCCCCCCGGGGGGGFGGGHHHHGGHHA3F255B2F3AEFEG00A
@M02034:409:000000000-BFKT7:1:1101:18032:17408 1:N:0:31
AAAGTCGAGGTGCCTAAAGTGGCAACCCAGACTGCTCTGGGTGTAGAGCTTCCTGTAGCCGCATGGCGTTCGTACTTAAATATGGAACTAACCATTCCAATTTTCGCTGTCTCTTATACACATCTCCGAGCCCACGAGACCTCTCTACAT
+
BCCCBFCBCCBCGGGGGGGGGGGHHHHGGHHGHHGHHHHHHHGGHHHHHHHHHHHHHHGHGGEGGHHGGGGGGFHGHHHHHGHHHGHHHFHHHHHHHHHHHHHHHGGGGGHHHHHHHHHHHHHHHGHGGGGGGHGGCDGGCGGHHHGHHH
@M02034:409:000000000-BFKT7:1:1101:17325:17417 1:N:0:31
AAAGTCGAGGTGCCTAAAGTGGCAACCCAGACTCATAAGGATGTTGGTGGTGTAGAGCTTCCTGTAGCCGCATGGCGTTCGTACTTAAATATGGAACTAACCATTCCAATTTTCGCTGTCTCTATACACATCTCCGAGCCCACGAGACCT
+
AABABFBBBBBBGGGGGGGFGGGHHHHGGHHGHHCGHHHHHGHGHHHGGGEFHHHFHHHHHHHHHHGHHFGEGGHHGGGGGGGHHHFGFHHGHFFBGGGFHHEHHHFHFGHHHGGGGGGGHGHHHHFHFFGHHGGGCDGGGHGGGGGGGH
@M02034:409:000000000-BFKT7:1:1101:24621:17427 1:N:0:31
AAAGTCGAGGTGCCTAAAGTGGCAACCCAGACTCAGAAGGAGGTTGGTGGTGTAGAGCTTCCTGTAGCCGCATGGCGTTCGTACTTAAATATGGAACTAACCATTCCAATTTTCGCTGTCTCTTATACACATCTCCGAGCCCACGAGACC
+
CCCBCFCCCCBCGGGGGGGGGGGHHHHGGHHGHHHHHHHHFHGGHHGEFGGFGFGDH5FGFGHGHHHFHGGGGGH1EEGGGGFHHHHHHHHHHH3@GHHHBGFGHGHEHHFHGDEEFG?GGHHFFHHHHFFGHGHGGCGGCGFEGGGGGF
@M02034:409:000000000-BFKT7:1:1101:4923:17433 1:N:0:31
AAAGTCGAGGTGCCTAAAGTGGCAACCCAGGTGGTTGGTGGTAGGGAGCTTCCTGTAGCCGCATGGCGTTCGTACTTAAATATGGAACTAACCATTCCAATTTTCGCTGTCTCTTATACACATCTCCGAGCCCACGAGACCTCTCTACAT
+
BBABCFCCCCAAGGGGGGGGGGGHHHHGGHGFGGEGGGEGGGHHGGHGGHHHHHHGHHHHEEEEEHHGGGGGEGFGHHFFHHHHHDBFGHHHHHHHHHHGHHHHHGGGGGHHHHHHHHHHHHHHHHHGFGGGGHGDBFGGGHHGHHHHHH
@M02034:409:000000000-BFKT7:1:1101:19962:17437 1:N:0:31
AAAGTCGAGGTGCCTAAAGTGGCAACCCAGACTACTGGTGGTGTACTTCTTCCTGTAGCCGCATGGCGTTCGTACTTAAATATGGAACTAACCATTCCAATTTTCGCTGTCTCTTATACACATCTCCGAGCCCACGAGACCTCTCTACAT
+
B@BBBFBBBBBAGGGGGGGFGGGHGHHGGHHGHHHHHGHHGEGHGHHHHHHHHHHGHHHFEEEGFHFEEGGGGHHGHGGGFHHHHHHHHFHGHHHHHBGHHHHHHGGGGGHHHGHFHHGHHHHHHHHGFFCGFFEF@FGFGHHHFHHGFF
@M02034:409:000000000-BFKT7:1:1101:16915:17441 1:N:0:31
AAAGTCGAGGTGCCTAAAGTGGCAACCCAGACTAGTAAGCAGGTTGGTGGTGTAGAGCTTCCTGTAGCCGCATGGCGTTCGTACTTAAATATGGAACTAACCATTCCAATTTTCGCTGTCTCTTATACACATCTCCGAGCCCACGAGAC
+
CCCCCFCCCCCCGGGGGGGGGGGHHHHGGHGGHHHHHHHHHHHHHHGFFGEFHHHFGHHHHHHHHHHHHGGGGGHHGGGGGGHHHHHHHHHHHHFHHHHGHHHHHHGHHHHHHHGGGGGGHHHHHHFFHHHHHHHGGDGFGEHGGGGGG
@M02034:409:000000000-BFKT7:1:1101:4934:17448 1:N:0:31
AAAGTCGAGGTGCCTAAAGTGGCAACCCAGGTGGTTGGTGGTAGGGAGCTTCCTGTAGCCGCATGGCGTTCGTACTTAAATATGGAACTAACCATTCCAATTTTCGCTGTCTCTTATACACATCTCCGAGCCCACGAGACCTCTCTACAT
+
?AAAADAA3AAACGFBFGGGGGDHHHCE2E23BAEGGGGGGED5FFHGGHHFGGHFFHHHFGEGGHFG1ECEEGGHFHHHHEGFE33@GBFFGGGHFGG4FGHHGGGGGFEFGFH4BBGGFFHHHHFG/<BCFHGCGGCE/GCGCF1DGF
@M02034:409:000000000-BFKT7:1:1101:18199:17462 1:N:0:31
AAAGTCGAGGTGCCTAAAGTGGCAACCCAGCATATTGGTGGTGTAGAGCTTCCTGTAGCCGCATGGCGTTCGTACTTAAATATGGAACTAACCATTCCAATTTTCGCTGTCTCTTATACACATCTCCGAGCCCACGAGACCTCTCTACAT
+
BBBBAFBABBBBFGGGGGGGGGGHGHHGGHHHHHHHHHGGGGGHHHHHHHHHHHHHHHGHGGFGGHHGEGGEFFHGHHHHHHHHHBGHGHFHHHHHHGHFFHHHHGGGGGHHGHHHHHHHHGGHHH3FEGCGGHGG@FFGEHHHHHHH1?
@M02034:409:000000000-BFKT7:1:1101:15705:17464 1:N:0:31
AAAGTCGAGGTGCCTAAAGTGGCAACCCAGACTAAGAAGGATGTTGGTGGTGTAGAGCTTCCTGTAGCCGCATGGCGTTCGTACTTAAATATGGAACTAACCATTCCAATTTTCGCTGTCTCTTATACACATCTCCGAGCCCACGAGACC
+
CBCCCFCCCCCCGGGGGGGGGGGHHHHGGHHGHHHHHGHHHHHGHHHEFGGGHHHHHHHHHHHHHHGHHGGGGGHHGGGGGGFHHHGGHHGHHGHHHHHGHHHHGHHHHHHHHGGFGGGFHGHHGGGHFHHHGHHHGGGGGGHGGGGGGF
@M02034:409:000000000-BFKT7:1:1101:3631:17467 1:N:0:31
AAAGTCGAGGTGCCTAAAGTGGCAACCCAGACTTCTGGGGGGGTTGGTGGTGTAGAGCTTCCTGTAGCCGCATGGCGTTCGTACTTAAATATGGAACTAACCATTCCAATTTTCGCTGTCTCTTATACACATCTCCGAGCCCACGAGACC
+
BCCCCFCCCCCCGGGGGGGGGGGHHHHGGHHGHHHHHHGGGGGGGGGGGGGEEFGFGGGGGGGGGGGGGGG@DGGGFFFFFFFFFFBFFFFFFFFFFFFFFFFFFFFFFFFFFFFFFFFFFFFFFFBFBFFFFFFFFABFFFFFFCFFFF
@M02034:409:000000000-BFKT7:1:1101:25272:17480 1:N:0:31
AAAGTCGAGGTGCCTAAAGTGGCAACCCAGACTAGGGGTGGTGTAGAGCTTCCTGTAGCCGCATGGCGTTCGTACTTAAATATGGAACTAACCATTCCAATTTTCGCTGTCTCTTATACACATCTCCGAGCCCACGAGACCTCTCTACAT
+
CBCCCFCCCCBCGGGGGGGGGGGHHHHGGHHGHGHBHFGGGGGHHHHHHHHHHHHHHHHGGGGGGHHGGGGGGGFHHGHHHHHHHGHHHHHHHHHHHHHHHHHHHGGGGGHHHHHHHHHHHDFGHHHGCGGGGHGGFGGGF=GHF1FGHH
@M02034:409:000000000-BFKT7:1:1101:11353:17481 1:N:0:31
AAAGTCGAGGTGCCTAAAGTGGCAACCCAGACTCAGAAGAATGTTGGTGGTGTAGAGCTTCCTGTAGCCGCATGG
+
CCCCCFCCBCBBGGGGGGGGGGGHHHHGGHHGHFC3A5E33FHHHH2AA2ECA3D5A5BF5GFFF5A531E0EEC
@M02034:409:000000000-BFKT7:1:1101:13403:17481 1:N:0:31
AAAGTCGAGGTGCCTAAAGTGGCAACCCAGACTGTTGGTGGTGTATAGCTTCCTGTAGCCGCATGGCGTTCGTACTTAAATATGGAACTAACCATTCCAATTTTCGCTGTCTCTTATACACATCTCCGAGCCCACGAGACCTCTCTACAT
+
CCCCCFCCCCCCGGGGGGGGGGGHHHHGGHHGHHHHHHGGGGGHHHHHHHHHHHHHHHHHGGEFGHHGGGGGGGHGHGHHHHHHHGHHHHHHHHHHHHGHHHHHHGGGGGHHHHHHHHHHHGHHHHGGCDGGEHGGBDGGGHHHHHHHHF
@M02034:409:000000000-BFKT7:1:1101:5422:17482 1:N:0:31
AAAGTCGAGGTGCCTAAAGTGGCAACCCAGACTACGCTTCATGTTGGTGGTGTAGAGCTTCCTGTAGCCGCATGGCGTTCGTACTTAAATATGGAACTAACCATTCCAATTTTCGCTGTCTCTTATACACATCTCCGAGCCCACGAGACC
+
CCCCCFCCCCCCGGGGGGGGGGGHHHHGGHHGHGHGG2FEHFHHHHHEFGGFHHHHHHHHHHHHHHHHHGGGGGHHGGGGGGHHHHHHHHHHHHHHGHHHHHHHHHGHHHHHHHGGGGGHHHHHHHHHHHGHHHHHGGGGGGHGGGGGGF
@M02034:409:000000000-BFKT7:1:1101:7880:17484 1:N:0:31
AAAGTCGAGGTGCCTAAAGTGGCAACCCAGACTAATAATAAGGTTGGTGGTGTAGAGCTTCCTGTAGCCGCATGGCGTTCGTACTTAAATATGGAACTAACCATTCCAATTTTCGCTGTCTCTTATACACATCTCCGAGCCCACGAGACC
+
CCCCCFCCCCCCGGGGGGGGGGGHHHHGGHHGHHHHHHHHHHHHHHGGGGEFHHHGHHHHHHHHGHHHHGGGGGHHGGGGGGHHHHGGHHHHHHHHFHHGHHHHHHHGHHHHHHGGGGFHHHHHHHHHHHGHHHGHECGFGGHGGGGGGF
@M02034:409:000000000-BFKT7:1:1101:20693:17485 1:N:0:31
AAAGTCGAGGTGCCTAAAGTGGCAACCCAGACTAAGGATACTGTTGGTGGTGTAGAGCTTCCTGTAGCCGCATGGCGTTCGTACTTAAATATGGAACTAACCATTCCAATTTTCGCTGTCTCTTATACACATCTCCGAGCCCACGAGACC
+
CCCDCFCCDDBBGGGGGGGGGGGHHHHGGHHGHHHHHHHHHHHGHHHGFGEFHHHHHHHHHHHHHHHHHGGGGGHHGGGGGGHFHHHHHHHHHHGHGHHFFHHHHHGHHHHHHHGGGGGGHHHHGHGHHHGHGHHHGFGGGGHGGGGGGA
@M02034:409:000000000-BFKT7:1:1101:25290:17485 1:N:0:31
AAAGTCGAGGTGCCTAAAGTGGCAACCCAGACTAGGGGTGGTGTAGAGCTTCCTGTAGCCGCATGGCGTTCGTACTTAAATATGGAACTAACCATTCCAATTTTCGCTGTCTCTTATACACATCTCCGAGCCCACGAGACCTCTCTACAT
+
A3>>ADABBD>AGGGGGGGFGFC44FCAEFB2F3FCGEA2E2AFB5FGFGGFFGEGBEH3EAA?EGGGEFCF?2??F43DBGFFH33BCBCFG3FGHHGHHHFHBEFGGGHHEHHHHHHHHHHHHHFGBCCDCCFC/AED/<<DFGFDHH
@M02034:409:000000000-BFKT7:1:1101:17639:17488 1:N:0:31
AAAGTCGAGGTGCCTAAAGTGGCAACCCAGACTCATAAGCATGTTGGTGGTGTAGAGCTTCCTGTAGCCGCATGGCGTTCGTACTTAAATATGGAACTAACCATTCCAATTTTCGCTGTCTCTTATACACATCTCCGAGCCCACGAGACC
+
BABBBFBBBBBBGGGGGGGGGGGHHHHGGHHGHHHHHHHHHHHHHHHEFGEFHHHGHHHHHHHHHHHHHGGFFGHHGGGGGGHHGHFGGHGHHGGHHHHHHHHHHHHHHHHHHHGGGGGGHHHHHHHHHHGHHHHGGGGGGGHGGGGGGF
@M02034:409:000000000-BFKT7:1:1101:15211:17496 1:N:0:31
AAAGTCGAGGTGCCTAAAGTGGCAACCCAGACTCAGCCTGCGGTTGGTGGTGTAGAGCTTCCTGTAGCCGCATGGCGTTCGTACTTAAATATGGAACTAACCATTCCAATTTTCGCTGTCTCTTATACACATCTCCGAGCCCACGAGACC
+
CCCCCFCCCCBCGGGGGGGGGGGHHHHGGHHGHHHHHHHHHGGFGGGGGGGFHHHGHHHHHHHHHHHHHFGGFGHHGGGGGGHHHHFHHHHHHHDGFHHHHHHHHHHHHHHHHGGGGGGGHHHHFHFFGHGHGHHHG@FCGGHGGGGGGG
@M02034:409:000000000-BFKT7:1:1101:12850:17501 1:N:0:31
AAAGTCGAGGTGCCTAAAGTGGCAACCCAGACTAAGAATAGTGTTGGTGGTGTAGAGCTTCCTGTAGCCGCATGGCGTTCGTACTTAAATATGGAACTAACCATTCCAATTTTCGCTGTCTCTTATACACATCTCCGAGCCCACGAGAC
+
CBCCCFCCCCCCGGGGGGGGGGGHHHHGGHHGHHGHHHHHHHHHHHHFGGGFHHHEGHHHHGHHHHHHHGGGGGHHGGGGGGHHHHHHHHHHHHHHHHGHHHHHHHHGHHHHHHGGGGGHHHHHHHHHHHGHHHHHG<DGGGHGGGGGG
@M02034:409:000000000-BFKT7:1:1101:11404:17504 1:N:0:31
AAAGTCGAGGTGCCTAAAGTGGCAACCCAGACTGGTGGGGTGGTTGGTGGTGTAGAGCTTCCTGTAGCCGCATGGCGTTCGTACTTAAATATGGAACTAACCATTCCAATTTTCGCTGTCTCTTATACACATCTCCGAGCCCACGAGACC
+
ABBBBFBAADAAGGGFGFEBGGFHHHHGGGHGHHG5A2EEAEGAFGGFFGEFCDGEFFBFFGHHF@FHHGGGGGGHGGGGGGBHGHGGFG4FHG3FFHFEHHHHHHGHGFFFFDCGGDAHBFHHHHDD@2@GFFFDE/CCC/AFG-@??F
@M02034:409:000000000-BFKT7:1:1101:23201:17510 1:N:0:31
AAAGTCGAGGTGCCTAAAGTGGCAACCCAGACTAATACGGATGTTGGTGGTGTAGAGCTTCCTGTAGCCGCATGGCGTTCGTACTTAAATATGGAACTAACCATTCCAATTTTCGCTGTCTCTTATACACATCTCCGAGCCCACGAGACC
+
CCABCFCCCCABGGGGGGGGGGGGHHHGDHHGHHHHHHHGGGGHHHHEFGFFGFHFHGHHHFHHGHHHHGGEGGHGGEFFGGFHHHHFHHFHHHFHHHHGHHHHGHGGHGGHHGFEGGFFFHGHEHFGFHHHHHGFF<CGFGHGGGGGGE
@M02034:409:000000000-BFKT7:1:1101:4721:17511 1:N:0:31
AAAGTCGAGGTGCCTAAAGTGGCAACCCAGCTTCGTGGTGGTGTAGAGCTTCCTGTAGCCGCATGGCGTTCGTACTTAAATATGGAACTAACCATTCCAATTTTCGCTGTCTCTTATACACATCTCCGAGCCCACGAGACCTCTCTACAT
+
BBCCBFCCCCBBGGGGGGGGGGGHHHHGGHHHHHGHGGHGGGGHGHHHHHHHHHHEGHHHGGGGGHGGEGGGFGHHHHHHHHHHHEGHHHHHHHHHHHHHHHHHHGGGGGHHHHHHHHHHHHHHHHGGCDCGGHGGCCGEGGHHHFFHHH
@M02034:409:000000000-BFKT7:1:1101:19702:17516 1:N:0:31
AAAGTCGAGGTGCCTAAAGTGGCAACCCAGACTATGAATGGTGTAGAGCTTCCTGTAGCCGCATGGCGTTCGTACTTAAATATGGAACTAACCATTCCAATTTTCGCTGTCTCTTATACACATCTCCGAGCCCACGAGACCTCTCTACAT
+
CBCCBFCCCCCCGGGGGGGGGGGHHHHGGHHGHHHHDDFGGGHHHHHHGHHHHHHHHHHHGGGGGHHGGGGGGHHHHHHHHHHHHHHHHHHHHHHHHHHHHHHHHGGGGGHHHHHHHHHGHHHGHHHGEEGGGHGG@DGG=GGHGHHHHH
@M02034:409:000000000-BFKT7:1:1101:28084:17522 1:N:0:31
AAAGTCGAGGTGCCTAAAGTGGCAACCCAGACTAATAATACGGTTGGTGGTGTAGAGCTTCCTGTAGCCGCATGGCGTTCGTACTTAAATATGGAACTAACCATTCCAATTTTCGCTGT
+
BBBABFBBDBABFGGGGGGGGGGGFHHAEFA2FGHFHHHHHH?AF22EFAAFGHHBAHBGGHHHGFHFHGGGEGHHGAEGGGFEGHHF3F44FB3@GEFGHHHHDFFGGFHBGFEGG/<
@M02034:409:000000000-BFKT7:1:1101:26050:17526 1:N:0:31
AAAGTCGAGGTGCCTAAAGTGGCAACCCAGACTACGACTGCTGTTGGTGGTGTAGAGCTTCCTGTAGCCGCATGGCGTTCGTACTTAAATATGGAACTAACCATTCCAATTTTCGCTGTCTCTTATACACATCTCCGAGCCCACGAGAC
+
3AABCFCCCCCBGGGGGGGGGGGHHHHGGHGFHFFFEDGGFGHHHHHAA1FFA3F5ED3AEGHGHFGF3EEEEEF1>BEFEB2?FHHE@FH4BG33FFGH303B34FBHHHHG4>EEE/FFGGD3??DF22BGGH?E/CFFFFFCGGCE
@M02034:409:000000000-BFKT7:1:1101:19703:17534 1:N:0:31
AAAGTCGAGGTGCCTAAAGTGGCAACCCAGACTATGAATGGTGTAGAGCTTCCTGTAGCCGCATGGCGTTCGTACTTAAATATGGAACTAACCATTCCAATTTTCGCTGTCTCTTATACACATCTCCGAGCCCACGAGACCTCTCTACAT
+
AABAAFAB3@A4BFGGGFGGFGGHHDHGGHHGHHHHBDDFGGFFHHHHHGHFHHHHHHHHDGGGGHHGAEFDEEGGHHHGFBGFFD3BF3BEGFGHFHFHHHHHHGGGGGHHHHHHGHHFHEHGFHGG<ECG/GC/>B/CFGFHGGHFFH
@M02034:409:000000000-BFKT7:1:1101:23504:17536 1:N:0:31
AAAGTCGAGGTGCCTAAAGTGGCAACCCAGACTAGGGGTGAGGTTGGTGGTGTAGAGCTTCCTGTAGCCGCATGGCGTTCGTACTTAAATATGGAACTAACCATTCCAATTTTCGCTGTCTCTTATACACATCTCCGAGCCCACGAGAC
+
DDDDCFCCCDCDGGGGGGGGGGGHHHHGGHHGHHHGDDEGCHHHHHGGGGGGHHHHHHHHHHHHHHHHHGGCFGHHGGGGGGHHHHHHHHHHHHHGHHHHHHHHHHGHHHHHHHGGGGGHHHHHHHHHHHHHHHHHGGCGGGHGGGGGG
@M02034:409:000000000-BFKT7:1:1101:25498:17537 1:N:0:31
AAAGTCGAGGTGCCTAAAGTGGCAACCCAGACTAATAAGAAGGTTGGTGGTGTAGAGCTTCCTGTAGCCGCATGGCGTTCGTACTTAAATATGGAACTAACCATTCCAATTTTCGCTGTCTCTTATACACATCTCG
+
CCCCCFCCCCBCGGGGGGGGGGGHHHGGGHHGHHHHH5F5DGHHHHGGGGEGHHHGHHHHHHHHHHHHHGGGGGHHGGGGGGHHHHHHHHHHHHFHHHHHGHHHHHHHHHHHHHGGGGGHHHHFHHHHGHGFHHHH
@M02034:409:000000000-BFKT7:1:1101:28387:17537 1:N:0:31
AAAGTCGAGGTGCCTAAAGTGGCAACCCAGACTAAGCATGATGTTGGTGGTGTAGAGCTTCCTGTAGCCGCATGGCGTTCGTACTTAAATATGGAACTAACCATTCCAATTTTCGCTGTCTCTTATACACATCTCCGAGCCCACGAGACC
+
>A33A53ADB2AB4AFGGEBGFA4AFF22BFFGBGHBEGF3FGGHFAEFGBBGEGBGFGHD3FGDDGGFAEEGEHB>BEFE??BGGBGHHEEGHDF@GDGHHHHFBDGHGHHHBE/?EEBGFGHGGFE4?DFBF?DCDG>CF?FBDGGD<
@M02034:409:000000000-BFKT7:1:1101:19825:17539 1:N:0:31
AAAGTCGAGGTGCCTAAAGTGGCAACCCAGTCGGTTGGTGGTGTATGGCTTCCTGTAGCCGCATGGCGTTCGTACTTAAATATGGAACTAACCATTCCAATTTTCGCTGTCTCTTATACACATCTCCGAGCCCACGAGACCTCTCTACAT
+
AABBAFBBBBBBGGGGGGGFFGGHHHHGGHGHGGGGGGGGGGGHGHHHGHHHGHHGHHHHEEEFGHFGEGGGEGHGHHHGHHHHHFGFHGHHGGHHGGHFHHHHHGFGGGFHHHFFGHGFHFFGHHFG@@BGGEGGCGGDEGHHBGHHHH
@M02034:409:000000000-BFKT7:1:1101:19813:17553 1:N:0:31
AAAGTCGAGGTGCCTAAAGTGGCAACCCAGTCGGTTGGTGGTGTATGGCTTCCTGTAGCCGCATGGCGTTCGTACTTAAATATGGAACTAACCATTCCAATTTTCGCTGTCTCTTATACACATCTCCGAGCCCACGAGACCTCTCTACAT
+
CCCCCFCCCCCCGGGGGGGGGGGHHHHGGHH3A2EAGGGGGGGHHBFGHHHHHHHHHHHHGGEGGHHGGGGGFGHGHHHHHHHHHHGHHHHHHHHHHHHHGHHHHGGGGGHHHHHHHGHHHHHHHHHGBFGGGHGGDGGG/?1FGB1<FG
@M02034:409:000000000-BFKT7:1:1101:8923:17559 1:N:0:31
AAAGTCGAGGTGCCTAAAGTGGCAACCCAGACTTCTGGTGGTGTAGAGCTTCCTGTAGCCGCATGGCGTTCGTACTTAAATATGGAACTAACCATTCCAATTTTCGCTGTCTCTTATACACATCTCCGAGCCCACGAGACCTCTCTACAT
+
AABBBFBAADA>GGGGGFFGDEFHGGHGGFHEEGHHGFBFGEFGFFFGHFFHHGGHFHGHE?EEEHGEEFFEEFGHHHHHHHHGH3FHCFHHHHHGHDFFGGHHHGDEGGHHHHHGHHGDGHFGHHHGCCGGGGGGCCGAFHHGHHHHGH
@M02034:409:000000000-BFKT7:1:1101:16008:17562 1:N:0:31
AAAGTCGAGGTGCCTAAAGTGGCAACCCAGACTAATAATAATGTTGGTGGTGTAGAGCTTCCTGTAGCCGCATGGCGTTCGTACTTAAATATGGAACTAACCATTCCAATTTTCGCTGTCTCTTATACACATCTCCGAGCCCACGAGACC
+
CBCCBFCCCCCCGGGGGGGFGGGHHHHGGHHGHHHHHHHHHHHGHHHGFGEFHHHGHHHHHHHHHHHHHEFGGGHHGGGGGGHHHHHHHHHHHHGHHHGFHFHHHHHHHHHHHHGGGGGFHHHHHHFHEHFHHHGDECGFGGHGGGGGGF
@M02034:409:000000000-BFKT7:1:1101:28183:17565 1:N:0:31
AAAGTCGAGGTGCCTAAAGTGGCAACCCAGACTCAGAATCGGGTTGGTGGTGTAGAGCTTCCTGTAGCCGCATGGCGTTCGTACTTAAATATGGAACTAACCATTCCAATTTTCGCTGTCTCTTATACACATCTCGG
+
BCBCBFCCBCBCGGGGGFGGGGGHHHHGGHHGH3GHH5D52BEFFGGGGGGFHHHHHHHHHHHHHHHHHGGGGGHHGGGGGGHHHHHHFGFHHFGHHHHHHHHHHHHHGGHHHHGGGGGHHHHHEHFHFGGHHHH0<
@M02034:409:000000000-BFKT7:1:1101:5882:17572 1:N:0:31
AAAGTCGAGGTGCCTAAAGTGGCAACCCAGACTGTTAATCTGGTAGAGCTTCCTGTAGCCGCATGGCGTTCATACTTAAATATGGAACTAACCATTCCAATTTTCGCTGTCTCTTAT
+
AAAA>DAAD@AAFFGFGGGFFFDHGEFEGHCDHHGFFFHHHHFGFFEGHHFHHHHDFHHFFGFEEHHEFGGGHGFHHHGBFFBDG3FCGF33GHGBG44BGGFHHGG11EFBHGGBF
@M02034:409:000000000-BFKT7:1:1101:17826:17572 1:N:0:31
AAAGTCGAGGTGCCTAAAGTGGCAACCCAGACTGTTGGTCATGTAACGCTTCCTGTAGCCGCATGGCGTTCGTACTTAAATATGGAACTAACCATTCCAATTTTCGCTGTCTCTTATACACATCTCCGAGCCCACGAGACCTCTCTA
+
BCCCBFCBCCBCGGGGGGGFGGGHHHHGGHAFFHHHHHGD5FGHGHDEGDGEHHHHHHHHGGGGGHHGFGGGGFCGGGGHHHHHH3GHFGHHHHHHHHHHHHHHHGGGGGHHHHHEHHGFHGGHHHHGCGGGGHGGGGGGAFFD01?
@M02034:409:000000000-BFKT7:1:1101:19544:17576 1:N:0:31
AAAGTCGAGGTGCCTAAAGTGGCAACCCAGACTCAGGGTGGGGTTGGTGGTGTAGAGCTTCCTGTAGCCGCATGGCGTTCGTACTTAAATATGGAACTAACCATTCCAATTTTCGCTGTCTCTTATACACATCTCCGAGCCCACGAGACC
+
CBCBAFCBCCCCGGGGGGGGGFGHHHHGGHHGHHHHHHHGGGGFGGGGGGFFHGHGHHHHHHHHHHFGHGGGGGHHGGGGGGGHHHGGHHHHHHGHFGGFHHFHHHHHHHHHHBFGGGGGEBHHGHH2GGFHHHHHG/ACGGHGCFGGGE
@M02034:409:000000000-BFKT7:1:1101:20569:17577 1:N:0:31
AAAGTCGAGGTGCCTAAAGTGGCAACCCAGACTAAGTCGGGGGTTGGTGGTGTAGAGCTTCCTGTAGCCGCATGGCGTTCGTACTTAAATATGGAACTAACCATTCCAATTTTCGCTGTCTCTTATACACATCTCCGAGCCCACGAGAC
+
DDDDCFCBCCDDGGGGGGGFGGGHHHHGGHHGHFHHDGFGGFGGGGGGEEGGEFGBFGHHHHHHHHHFGGG>EFHFFGGGGGGHHHHDFGFFHFDFGHHHGGFGHHHFFGGHHFDGGDEFHHGGFG1FGHHHHHHGD>-ACGHEGCGGG
@M02034:409:000000000-BFKT7:1:1101:18377:17587 1:N:0:31
AAAGTCGAGGTGCCTAAAGTGGCAACCCAGACTGCGAGTCCGGTTGGTGGTGTAGAGCTTCCTGTAGCCGCATGGCGTTCGTACTTAAATATGGAACTAACCATTCCAATTTTCGCTGTCTCTTATACACATCTCCGAGCCCACGAGACC
+
CCCCBFCCDDBCGGGGGGGGGGGHHHHGGHHGHHHGGGGHHGGGGGGEFGEFGHHHHHHHHHHHHGHHHGGGGGHHGGGGGGHHHHHHHHHHHHHHHHGHHHGHHHGHHHHHHHGGGGGHGHHHFHHHHHFHHHGHDBCCGGHGGGGGGC
@M02034:409:000000000-BFKT7:1:1101:9036:17591 1:N:0:31
AAAGTCGAGGTGCCTAAAGTGGCAACCCAGACTGGGGGTGGTGTAGAGCTTCCTGTAGCCGCATGGCGTTCGTACTTAAATATGGAACTAACCATTCCAATTTTCGCTGTCTCTTATACACATCTCCGAGCCCACGAGACCTCTCTACAT
+
AAAAAFAADDAAGFG11FGGGCFHHHHGGHHGHHHHGGEEEFGHHHHHHHHHHHGHFHHHGEEEGHHGEGGGEGCGHHGGHHHHFDGFHHHHHHHHHGHGHHGHHGGGGFFHHHHHHHHHHHHHHHGGCGGGGGGGCGGGFHFHHHGHF>
@M02034:409:000000000-BFKT7:1:1101:22995:17594 1:N:0:31
AAAGTCGAGGTGCCTAAAGTGGCAACCCAGACTAATAATAATGTTGGTGGTGTAGAGCTTCCTGTAGCCGCATGGCGTTCGTACTTAAATATGGAACTAACCATTCCAATTTTCGCTGTCTCTTATACACATCTCCGAGCCCACGAGACC
+
CCCBCFCCCCCCGGGGGGGGGGGHHHHGGHHGHFBGFFFFFFGHHHHEFGEFHHHGGHHHHGHHHHHHHGGGFGHHGGGGGDFHGHFGHHHHHHGHHHFGHHHHHHHHGHHHHHGGGGGHHHHHGHFGHGHHHDHFG@GGGGHGGCGGGA
@M02034:409:000000000-BFKT7:1:1101:10745:17596 1:N:0:31
AAAGTCGAGGTGCCTAAAGTGGCAACCCAGATTCTTGGTGGTGTAGAGCTTCCTGTAGCCGCATGGCGTTCGTACTTAAATATGGAACTAACCATTCCAATTTTCGCTGTCTCTTATACACATCTCCGAGCCCACGAGACCTCTCTACAT
+
CCCCCFCCCCCCGGGGGGGGGGGHHHHGGHHHHFHHHHHGGGGHHHHHHHHHHHHHHHHHGGFGGHHGGGGGGGHHHHHHHHHHHHHHHHHHHHHHHHHHHHHHHGGGGGHHHHHHHHHHHHHHHHHGGGGGGHGGGGGGCHGGHFFHHH
@M02034:409:000000000-BFKT7:1:1101:27538:17599 1:N:0:31
AAAGTCGAGGTGCCTAAAGTGGCAACCCAGACTAATAATACGGTTGGTGGTGTAGAGCTTCCTGTAGCCGCATGGCGTTCGTACTTAAATATGGAACTAACCATTCCAATTTTCGCTGTCTCTTATACACATCTCCGAGCCCACGAGACC
+
CCCCCFCCCCCCGGGGGGGFGGGGHHHGGHHGHHHHHHHHHHGHGGGEFGEFGHHHHFHHHHHHHHHHHEFGGGHHGGGGGFHHHHGHHHHHHHHHHHHHHHGHHHHHHHHHHHGGGGFFHHHHFHHHHFFHFHFFF@GGGGHGGGGGGF
@M02034:409:000000000-BFKT7:1:1101:20393:17602 1:N:0:31
AAAGTCGAGGTGCCTAAAGTGGCAACCCAGACTTATGGGGGTGTACCGCTTCCTGTAGC
+
CCCCBFCCCCCCGGGGGGGGGGGHHHHGGHHGHBHFFB2BEEGG35AE00E13ABB555
@M02034:409:000000000-BFKT7:1:1101:25443:17608 1:N:0:31
AAAGTCGAGGTGCCTAAAGTGGCAACCCAGACTAATAAGAATGTTGGTGGTGTAGAGCTTCCTGTAGCCGCATGGCGTTCGTACTTAAATATGGAACTAACCATTCCAATTTTCGCTGTCTCTTATACACATCTCCGAGCCCACGAGACC
+
CCCCCFCCCCBBGGGGGGGGGGGHHHHGGHHGHHHHHHFFFGHHHHHEFGGGHFHDGBHHHHHHHHHGHGGEGGHHGEEGGEFGGHHHHHHHHGBFHHHHHHFHHHGGHHHHHGGGGGEDFGHHHHHHFGHHHHHEGGGG/FFFGGGGEC
@M02034:409:000000000-BFKT7:1:1101:29436:17617 1:N:0:31
AAAGTCGAGGTGCCTAAAGTGGCAACCCAGACTGTTGGTCATGTAAGTCTTCCTGTAGCCGCATGGCGTTCGTACTTAAATATGGAACTAACCATTCCAATTTTCGCTGTCTCTTATACACATCTCCGAGCCCACGAGACCTCTCTACAT
+
AA??A@AADD>AFGGGGGGGGFGBBCFAAA22AFBFGHAEGHGHFDFFAFGAFGDFDHHFEEAAEFHGEGGE>???GHF5GHGGF3@@FEBFGHHHHHHGGHHHDEGGGFHHHHHHHHHGHHGFHH3EE@/CFHGDBCGEFGGFFHHGDD
@M02034:409:000000000-BFKT7:1:1101:28043:17625 1:N:0:31
AAAGTCGAGGTGCCTAAAGTGGCAACCCAGACTACGTCTGATGTTGGTGGTGTAGAGCTTCCTGTAGCCGCATGGCGTTCGTACTTAAATATGGAACTAACCATTCCAATTTTCGCTGTCTCTTATACACATCTCCGAGCCCACGAGACC
+
CBBCBFCBBCBCGGGGGGGGGGGHHHHGGHGFHHHGGHHGGHHGHHHFFGEFFGHHHHHHHHHHGHHGGEGGGGHGEEEFEEGHHHFHHHHHHHHGFFFFGHFHHHGFHHHHHGEEGGGHHHHHHHFBDFHFGHDGDCCCGEHEDFGGGE
@M02034:409:000000000-BFKT7:1:1101:27378:17633 1:N:0:31
AAAGTCGAGGTGCCTAAAGTGGCAACCCAGACTGGGATGACTGTTGGTGGTGTAGAGCTTCCTGTAGCCGCATGGCGTTCGTACTTAAATATGGAACTAACCATTCCAATTTTCGCTGTCTCTTATACACATCTCCGAGCCCACGAGACC
+
BBBBAFBBDD>AGGGGGGGGGGGGGHHGGHGFHHHHHHFHFDHBGFHGGGAFFGHGHHHHGHHHGGHFFA0EGGHHGGGGEGHGGHHHGHHHGHFHHHGHHHGHHHHHHHHHHFGGGGABGHHHHHHFHHEH2BFHD@G?FGFFFGGGG<
@M02034:409:000000000-BFKT7:1:1101:18666:17634 1:N:0:31
AAAGTCGAGGTGCCTAAAGTGGCAACCCAGAGGGTTGGTGGTGTAAAGCTTCCTGTAGCCGCATGGCGTTCGTACTTAAATATGGAACTAACCATTCCAATTTTCGCTGTCTCTTATACACATCTCCGAGCCCACGAGACCTCTCTACAT
+
BBBCBFCBBCBCGGGGGGGGGGGHHHHGGHGHGGGHGGGGGGGHHHHHHHHHHHHHGHHHGGGGGHHGFGGGGHHGHGHFHHHHHFHHHHHHHGHHHHHHHHHHHGGGGGHHHHHHHHHFHHHHHHHG@GGGGHGGCDGGEHHHHHHHHD
@M02034:409:000000000-BFKT7:1:1101:16036:17634 1:N:0:31
AAAGTCGAGGTGCCTAAAGTGGCAACCCAGACTGAGAATAAGGTTGGTGGTGTAGAGCTTCCTGTAGCCGCATGGCGTTCGTACTTAAATATGGAACTAACCATTCCAATTTTCGCTGTCTCTTATACACATCTCCGAGCCCACGAGACC
+
CBCCCFCCCCBCGGGGGGGFGGGHHHHGGHHGHHHHHHHHHHHHHHGFFGFFGFHGHHHHHHHHHHHHHGGGGGHHGGGGGGHHHHGHHHHHHHGFHHHHHHHHHHHHHHHHHHGGGGGHHHHHHHHHGHEHHHGGGCGFGGHGGGGGGG
@M02034:409:000000000-BFKT7:1:1101:25973:17647 1:N:0:31
AAAGTCGAGGTGCCTAAAGTGGCAACCCAGACTAAGAATAATGTTGGTGGTGTAGAGCTTCCTGTAGCCGCATGGCGTTCGTACTTAAATATGGAACTAACCATTCCAATTTTCGCTGTCTCTTATACACATCCCGAGCCCA
+
A?>3ABAB3DAAGGGFGGGGGFGCGHHEFCGEFFGEB5A55AEDF5AFFFAFGFG5EGHHGHHFFGFFHEGEEFHHGGGGGG2FEGFGGFFEGFFFGG@@GHGHGHGH4?FGHHGGGE?3GDGHEH4B4GGHG0C?/>@//<
@M02034:409:000000000-BFKT7:1:1101:3933:17649 1:N:0:31
AAAGTCGAGGTGCCTAAAGTGGCAACCCAGACTGGGAATGTTGTTGGAGGTGTTCC
+
BBBBBFBBDDABGGGGGGGGGGGHGHGGGHGGH32F2ABF5DGFGHA3B211B155
@M02034:409:000000000-BFKT7:1:1101:16198:17651 1:N:0:31
AAAGTCGAGGTGCCTAAAGTGGCAACCCAGACTACTAAGCAGGTTGGTGGTGTAGAGCTTCCTGTAGCCGCATGGCGTTCGTACTTAAATATGGAACTAACCATTCCAATTTTCGCTGTCTCTTATACACATCTCCGAGCCCACGAGACC
+
CCCCCFCBCCCBGGGGGGGGGGGHHHGGGHHGHFGHHHHHGHHHHHGFEEFFFGHEHHHGGHHHHGHFFFGCGGHFGEGGGEFHHHHHHHHHHHEFFHHHHGDGHHHFGHHHHGGFGGEHHFHHHHHHGGFHHHHGECGGCGEFGGGGGC
@M02034:409:000000000-BFKT7:1:1101:25959:17659 1:N:0:31
AAAGTCGAGGTGCCTAAAGTGGCAACCCAGACTAAGAATAATGTTGGTGGTGTAGAGCTTCCTGTAGCCGCATGGCGTTCGTACTTAAATATGGAACTAACCATTCCAATTTTCGCTGTCTCTTATACACATCCCGAGCCCACGAGACCT
+
CCCCCFBCCCCCGGGGGGGGGGGHHHHGGGHGHHHHHHHHHHHHHHHGEFGFFFHFHGGHHHHHHHHFGGGFFGHCEEFGGGGHHHHFHHHHGGDDGHHHHHFHGHFFHHHHHHGGGGAGFHHFHHHFHBGHHFEDGGGGFHEF@FGDEH
@M02034:409:000000000-BFKT7:1:1101:12955:17660 1:N:0:31
AAAGTCGAGGTGCCTAAAGTGGCAACCCAGACTGCGAATCAGGTTGGTGGTGTAGAGCTTCCTGTAGCCGCATGGCGTTCGTACTTAAATATGGAACTAACCATTCCAATTTTCGCTGTCTCTTATACACATCTCCGAGCCCACGAGACC
+
CCCDCFCCCCBCGGGGGGGGGGGHHHHGGHHGHHHGGGGGHHHHHHGEFGEFFGHGHHHHFHHHHHHHHGGGGGHGGGGGGFGHHHHGHHHHHHGGFHHFHHFHHHGHHHHHHHGEGGGHHHHHHHFHFGGHGHFFECGGGGHGGDGG?F
@M02034:409:000000000-BFKT7:1:1101:27444:17682 1:N:0:31
AAAGTCGAGGTGCCTAAAGTGGCAACCCAGACTGGTGGTTCGGTTGGTGGTGTAGAGCTTCCTGTAGCCGCATGGCGTTCGTACTTAAATATGGAACTAACCATTCCAATTTTCGCTGTCTCTTATACACATCTCCGAGCCCACGAGACC
+
CCBCCFCCCCAAGGGGGGGGGGGGHHGGGHHGHHHHHGEGHGGFGGGFFGEFHHHGGHHHHHHHGHHHHFEFGEHHGEGFGGGHHHGHHHGHHHEFGHGGHHGHHHGGHHHHHHGGGGGHHHHHHHHHFFGGGHGFECGCGGGGGGGGGE
@M02034:409:000000000-BFKT7:1:1101:15970:17683 1:N:0:31
AAAGTCGAGGTGCCTAAAGTGGCAACCCAGACTGTTGGTGGTCCTCAGCTTCCTGTAGCCGCATGGCGTTCGTACTTAAATATGGAACTAACCATTCCAATTTTCGCTGTCTCTTATACACATCTCCGAGCCCACGAGACCTCTCTACA
+
BABBAFBBBDBBGGGGGGGGGGGHHHHGGHHGHHHHHHEGGGHHHHHHHHHHHHHHGHGHGGGGGHEEGGGGGFHGHHHHHGHHHFGFHHHHHHHHHFFHHHHHHGGGGGHHHGHHHGFGHFFGHHHGGGFCFHFB/BDAFHHGHHFFD
@M02034:409:000000000-BFKT7:1:1101:13230:17687 1:N:0:31
AAAGTCGAGGTGCCTAAAGTGGCAACCCAGACTGTTGGTGGTGTAGAGCTTCCTGTAGCCGCATGGCGGTCGTACTTAAATATGGAACTAACCATTCCAATTTTCGCTGTCTCTTATACACATCTCCGAGCCCACGAGACCTCTCTACAT
+
BBBBBFBBBBBBGGGGBGGGGGGHHHHGGHHGHHHHHHGGGGGHGHFHHHHHHHHHHHHHGGGGGHHGGFGGEGHGGGGHHHHEHEGGHGBFHFHHGHHGHHHHFCEGEEFHHHHHHHGHBBBFHHFFCCCGFHGC@DGGGGHHHHHHHG
@M02034:409:000000000-BFKT7:1:1101:23404:17693 1:N:0:31
AAAGTCGAGGTGCCTAAAGTGGCAACCCAGACTCAGCAGACTGTTGGTGGTGTAGAGCTTCCTGTAGCCGCATGGCGTTCGTACTTAAATATGGAACTAACCATTCCAATTTTCGCTGTCTCTTATACACATCTCCGAGCCCACGAGACC
+
AAAAAFAA@1>AGCGGB11FGFFHHAGEGHHGGBFHGFEFFCHFGFF?FE/BB1FFGFGGHBGGGHG2BEEE?EGGGF/FEECGG2BEED@GGHB1BGGGBGFC12FFHFGHHFE?EAE1FDFBHBD>2BBGFGD1C/BB/<CF?CGG?F
@M02034:409:000000000-BFKT7:1:1101:23384:17696 1:N:0:31
AAAGTCGAGGTGCCTAAAGTGGCAACCCAGACTCATC
+
BCCCAFCCBCCCGGGGGGGGGGGHHHHGGHHGHB355
@M02034:409:000000000-BFKT7:1:1101:24311:17702 1:N:0:31
AAAGTCGAGGTGCCTAAAGTGGCAACCCAGACTTCTATGCATGTTGGTGGTGTAGAGCTTCCTGTAGCCGCATGGCGTTCGTACTTAAATATGGAACTAACCATTCCAATTTTCGCTGTCTCTTATACACATCTCCGAGCCCACGAGACC
+
BBAAAFBBBBAAGGGGCFGFGFFFFGFEA2EFFCGFGHFFFG5FGAEAF?ABGAEBGF3GF3GFGHHHHGAAEEHGCEEEEEEGFHF3G444F@33FG3FGF3GGGHD4FGHE?/EEEADFBFG4GFGGFEFHFGFG?<@DFFF?C/?/<
@M02034:409:000000000-BFKT7:1:1101:20775:17707 1:N:0:31
AAAGTCGAGGTGCCTAAAGTGGCAACCCAGACTA
+
CCCCCFCCCCCCGGGGGGGGGGGHHHHGGHHGHB
@M02034:409:000000000-BFKT7:1:1101:22462:17709 1:N:0:31
AAAGTCGAGGTGCCTAAAGTGGCAACCCAGAGTAATGGTGGTGTAGAGCTTCCTGTAGCCGCATGGCGTTCGTACTTAAATATGGAACTAACCATTCCAATTTTCGCTGTCTCTTATACACATCTCCGAGCCCACGAGACCTCTCTACAT
+
BBBBBFBBBBBAGGGGGGGGGGGHHHHGAFGCGHHFHHHHGG2A3DFGHHHHHHHHHHHHGGGGGHHGEGGGEGHHHHHHHHHHHGEHHHHHHHHHHHFHHHHHHGGGGGHHHHHHHHHHHHGFGHGGCGGGGHGG@DGG/2CBBDGHHF
@M02034:409:000000000-BFKT7:1:1101:29334:17709 1:N:0:31
AAAGTCGAGGTGCCTAAAGTGGCAACCCAGACTCAGCATCAGGTTGGTGGTGTAGAGCTTCCTGTAGCCGCATG
+
CCCCBFAAD@ABGGGGGFGGGGGHHHHGGGFAGHF3FGACBAFGHH222AB113F5BDFE5FFDAEBDAEE0EE
@M02034:409:000000000-BFKT7:1:1101:14301:17710 1:N:0:31
AAAGTCGAGGTGCCTAAAGTGGCAACCCAGACTCCTGGTTCGGTTGGTGGTGTAGAGCTTCCTGTAGCCGCATGGCGTTCGTACTTAAATATGGAACTAACCATTCCAATTTTCGCTGTCTCTTATACACATCTCCGAGCCCA
+
CDCDCFDCCDCCGGGGGGGGGGGHHHHGGHHGHFBGHHHHDE2AAAEAAEFFA3D55A3A5BEFFBE53EE0EEC1>?EEEE2FEGHFFFHE@D33F?GHB03B??F4?F3GE?EEFD??3FF33BBDFCD2FFH2B/<@G/?
@M02034:409:000000000-BFKT7:1:1101:10122:17714 1:N:0:31
AAAGTCGAGGTGCCTAAAGTGGCAACCCAGACTGTTGGTGGTGTATCTCTTCCTGTAGCCGCATGGCGTTCGTACTTAAATATGGAACTAACCATTCCAATTTTCGCTGTCTCTTATACACATCTCCGAGCCCACGAGACCTCTCTACA
+
BBBBBFBBDBABGGGGGGGFGFCFGHHGGHGGHHHHHHGGGGGFGHHHFHHHGHHHFGHHEGEEEHGGFFGEEFCGHFGHHHHHHEGFHEHHHGHHG@FGFGHHEEEGGEGGHHHFHEF43DFGHGDF?C@DCGFFCBDAFHHHHG11<
@M02034:409:000000000-BFKT7:1:1101:20756:17714 1:N:0:31
AAAGTCGAGGTGCCTAAAGTGGCAACCCAGACTACGGGTGCTCGGGAGCTTCCTGTAGCCGCATGGCGTTCGTACTTAAATATGGAACTAACCATTCCAATTTTCGCTGTCTCTTATACACATCTCCGAGCCCACGAGACCTCTCTACA
+
AA1AA@AADDAAGGGG1AGGGGCHHHA0EGHGHCF?0?EE?GHGGCEAEHHHHHHHFHFGCEEAFHGG?EGGGEHGHGFDHDHHHG1FGHBHHBGGGF2FGFHFFEEG<E<FG2F1GHHBBDG1FFBE/<CGGHGCC//<<FFFFHDGH
@M02034:409:000000000-BFKT7:1:1101:15078:17718 1:N:0:31
AAAGTCGAGGTGCCTAAAGTGGCAACCCAGACTAATAATAAGGTTGGTGGTGTAGAGCTTCCTGTAGCCGCATGGCGTTCGTACTTAAATATGGAACTAACCATTCCAATTTTCGCTGTCTCTTATACACATCTCCGAGCCCACGAGACC
+
CCCCCFCCCCBCGGGGGGGFGGGHHHHGGHHGHHHHHHHHHHHHHHGEFGFFHHGFGHHHHHHHHHHHHGGGGGHHGGGGGGHHHHHHHHHHHHHHHHHHHHHHHHGHHHHHHHGGGGGHHHHHHHGHHHFHHHHHGGGGGGHGGGGGGE
@M02034:409:000000000-BFKT7:1:1101:17908:17720 1:N:0:31
AAAGTCGAGGTGCCTAAAGTGGCAACCCAGACTAAGGGTGGTAAGGAGCTTCCTGTAGCCGCATGGCGTTCGTACTTAAATATGGAACTAACCATTCCAATTTTCGCTGTCTCTTATACACATCTCCGAGCCCACGAGACCTCTCTACAT
+
BBCCCFCCCCBCGGGGGGGFGGGHHHHGGHHGHHHHHGFFCEFGGFFGFFGHHHGFGFGGEF0EGHHE?EGGECGFHB33F4GFH3GFFHHHHHHHHGHHHFHH?EDFFEGFFFFHHE4BBFF?FFG</@/<FCFC/CCFG1FFEFHEHH
@M02034:409:000000000-BFKT7:1:1101:21201:17722 1:N:0:31
AAAGTCGAGGTGCCTAAAGTGGCAACCCAGACTTCTGGTGCTGTTGGTGGTGTAGAGCTTCCTGTAGCCGCATGGCGTTCGTACTTAAATATGGAACTAACCATTCCAATTTTCGCTGTCTCTTATACACATCTCCGAGCCCACGAGAC
+
AABCBFCCCCCCGGGGGGGGGGGHHHHGGHHGHHGHHHHGHHHHHHHGGGEFHHHFHHHHHHHHBFHGHGGGGGHHGGGGGGHHHHHGHHGHHHFFFHGHHHHHGHGHHHHHHHGGGGGGHHHHHHHHFFHHGGHHD>DDGGGGGGCGD
@M02034:409:000000000-BFKT7:1:1101:13842:17727 1:N:0:31
AAAGTCGAGGTGCCTAAAGTGGCAACCCAGGTGGTTGGTGGTATTGAGCTTCCTGTAGCCGCATGGCGTTCGTACTTAAATATGGAACTAACCATTCCAATTTTCGCTGTCTCTTATACACATCTCCGAGCCCACGAGACCTCTCTACAT
+
CCCBCFCABCABGGGGGGGGGGGHHHHGGHGGGGGGGGEGGGHHHHHHHHHHHHHHHHHHFEEGGHHGEGGGGHHHHHGHHHHHHFGHHHHHHHHHHHGHHHHHHGGGGGHHHHHHHHHHHHHHHHHGDGGGGGGGCFGCFGHHHHHHHG
@M02034:409:000000000-BFKT7:1:1101:12705:17731 1:N:0:31
AAAGTCGAGGTGCCTAAAGTGGCAACCCAGACTAAGACTACGGTTGGTGGTGTAGAGCTTCCTGTAGCCGCATGGCGTTCGTACTTAAATATGGAACTAACCATTCCAATTTTCGCTGTCTCTTATACACATCTCCGAGCCCACGAGACC
+
CCCCCFCCCCCCGGGGGGGGGGGHHHHGGHHGHHBAG3GABEGHEGCG11FEA3D5BAA35GHHA5B5EEE?EGF1E?@FEE2EGDGF3EG4DB33B?GH303B?BG4DFDHF4EFGD<FBGFDBB3DHB?2FFHDDCBC/FGGC@DGGC
@M02034:409:000000000-BFKT7:1:1101:20336:17731 1:N:0:31
AAAGTCGAGGTGCCTAAAGTGGCAACCCAGACTAATAAGACGGTTGGTGGTGTAGAGCTTCCTGTAGCCGCATGGCGTTCGTACTTAAATATGGAACTAACCATTCCAATTTTCGCTGTCTCTTATACACATCTCCGAGCCCACGAGACC
+
BBBAAFBBBBABGGGGGGGFGFGGFHHGGHHGHHHHHHHHHGGGGGGEFEEFGFGFGGHHHHHHHHHHHGEGGFHHGFGGGGHHHHHHHHFHHHHHHHHGHFHHHHGHHHHHGHGGGGGHGGHHHHGHFHGHGHGFE@FCD<FGGGGGGF
@M02034:409:000000000-BFKT7:1:1101:5688:17732 1:N:0:31
AAAGTCGAGGTGCCTAAAGTGGCAACCCAGACTAATAAGAATGTTGGTGGTGTAGAGCTTCCTGTAGCCGCATGGCGTTCGTACTTAAATATGGAACTAACCATTCCAATTTTCGCTGTCTCTTATACACATCTCCGAGCCCACGAGACC
+
BBBBBFBBBBABGGGFGGGGGGFFCHHEGHHDFEGFGHFGHHHHHHHEFFAFFDGFF5GHHFHHFGHGDEAEEGHHEEFFGEFHHHHEHHFFHHFHHHHHHFHHHHHFHHGHHFEFGG?FHFHHGHFFFFFHHGF2B?D@CCGEFFGFD<
@M02034:409:000000000-BFKT7:1:1101:16654:17742 1:N:0:31
AAAGTCGAGGTGCCTAAAGTGGCAACCCAGACTTCGAATAATGTTGGTGGTGTAGAGCTTCCTGTAGCCGCATGGCGTTCGTACTTAAATATGGAACTAACCATTCCAATTTTCGCTGTCTCTTATACACATCTCCGAGCCCACGAGACC
+
BBCCAFCCCCCCGGGGGGGGGGGHHHHGGHHGHGHGECGGDFGGHHHEGGEFHHHFHHHHHHHHHHHHHGGGGGHHGGGGGGHHHHHGHHHHHHGHFHHHHHHHFHHHHHHHHGGGGGGFFHHHFHHHFHFHHHHHG?FCFFHGGGFGGG
@M02034:409:000000000-BFKT7:1:1101:23163:17745 1:N:0:31
AAAGTCGAGGTGCCTAAAGTGGCAACCCAGACTCCTAGTCCGGTTG
+
BCCCCFBBCDBCGGGGGFGGFGGHHHHGGH2A3F3AAFG552AFEE
@M02034:409:000000000-BFKT7:1:1101:2276:17747 1:N:0:31
AAAGTCGAGGTGCCTAAAGTGGCAACCCAGACTTCGGGGCCTGTTGGTGGTGTAGAGCTTCCTGTAGCCGCATGGCGTTCGTACTTAAATATGGAACTAACCATTCCAATTTTCGCTGTCTCTTATACACATCTCCGAGCCCACGAGACC
+
AABBAFCCCCCCGGGGCGGGGGGHHHHGGHHGHHHGFGGGGGGHHHHGGGFFHHHGHHHHGHHHHHHGHGGGGGHHGGGGGGHHHHHHHHHHHHGDGHFGHHGHHHHHHHHHHHGGGGGHHHHHEHGHFHFHHHGHGCCCFGHGGCGFGF
@M02034:409:000000000-BFKT7:1:1101:16669:17754 1:N:0:31
AAAGTCGAGGTGCCTAAAGTGGCAACCCAGACTTCGAATAATGTTGGTGGTGTAGAGCTTCCTGTAGCCGCATGGCGTTCGTACTTAAATATGGAACTAACCATTCCAATTTTCGCTGTCTCTTATACACATCTCCGAGCCCACGAGACC
+
BBABBFBBDB>AGGGGGGGGGFGHHHHGFDHGHHHGHHHGHHHHHHGGGGEFGHHFGHHHFHHHGGGGDEEEFFHHGEGGEFCGHHFGFHBGGHHHGHHBGHFGHFHHDGHHHHGGGGFGEFBHGHGHFHEGFFGGFBDDCFHGGGCGGE
@M02034:409:000000000-BFKT7:1:1101:23457:17763 1:N:0:31
AAAGTCGAGGTGCCTAAAGTGGCAACCCAGACTAATAATAATGTTGGTGGTGTAGAGCTTCCTGTAGCCGCATGGCGTTCGTACTTAAATATGGAACTAACCATTCCAATTTTCGCTGTCTCTTATACACATCTCCGAGCCCACGAGACC
+
CBCCAFCBCCBBGGGGGGGGFGGHHHHGGHHGHHHHHHHHHHHHHHHEFGEFHHHHHHHHHHHHGHHHHGGGGGHHGGGGGGHHHHHHHHHHHHHHHHHHHHHHHHGHHHHHHHGGGGGHHHHHHHFHFBGHFGFGEDGCCGHGGGGGGF
@M02034:409:000000000-BFKT7:1:1101:14481:17765 1:N:0:31
AAAGTCGAGGTGCCTAAAGTGGCAACCCAGACTTCGGGTCATGTTGGTGGTGTAGAGCTTCCTGTAGCCGCATGGCGTTCGTACTTAAATATGGAACTAACCATTCCAATTTTCGCTGTCTCTTATACACATCTCCGAGCCCACGAGACC
+
CCCCCFCCCCCBGGGGGGGGGGGHHHHGGHHGHHHGGGHGHHHHHHHGGGEFGHHGHGHHHHHHHHHHHFGFGGHHGGGGGFFHHHGHHHGHHGGGHHHGHHHFHHHHHHHHHHGGGGGHHHHHGHFHFHGHGHHHGFGGGGHGGGGGGE
@M02034:409:000000000-BFKT7:1:1101:15926:17769 1:N:0:31
AAAGTCGAGGTGCCTAAAGTGGCAACCCAGACTGTTGGTGGTTCTCGTCTTCCTGTAGCCGCATGGCGTTCGTACTTAAATATGGAACTAACCATTCCAATTTTCGCTGTCTCTTATACACATCTCCGAGCCCACGAGACCTCTCTACAT
+
3AB@AFAA32AAGGGFGGGGGGGHHHHGGHHCHCHHHHGGGGGGHHGFDHGEDGHHFHBBE?AEFH1?E0FEGGHHHHEBGHHHEBB3FFG31FGHFEHBGGHHHGGGGGHHHHFHGGFFGEGEHEFCBDGCGEFG/>DDFHHHGHFHBD
@M02034:409:000000000-BFKT7:1:1101:29107:17771 1:N:0:31
AAAGTCGAGGTGCCTAAAGTGGCAACCCAGACTACGAATACGGTTGGTGGTGTAGAGCTTCCTGTAGCCGCATGGCGTTCGTACTTAAATATGGAACTAACCATTCCAATTTTCGCTGTCTCTTATACACATCTCCGAGCCCACGAGACC
+
@BBBBFBBBBAAGGGGGGGGGGFFGGHGGHFFHHHEEHCABGEFFGGEFEAFGGHGFGHHGGGGFGHAFE>>EEHCFGGFEEHHHHGFHHFHHHBEFGHFGEFHHHFEHHHHHHE//EEFGGHGEFF3?FDFFGBFC/C/CGGGGCFF<<
@M02034:409:000000000-BFKT7:1:1101:28138:17783 1:N:0:31
AAAGTCGAGGTGCCTAAAGTGGCAACCCAGACTACGCCGAATGTTGGTGGTGTAGAGCTTCCTGTAGCCGCATGGCGTTCGTACTTAAATATGGAACTAACCATTCCAATTTTCGCTGTCTCTTATACACATCTCCGAGCCCACGAGACC
+
BBBBBFBBBBBBGGGGGGGFGGGGHHHGGHHGHC3EECEA2AGHHHHGGGEFHHHHHHHHHHHHHHHHHGGGGGHHGGGGGGGHHHEHHHHHHHFFFHHFHHGHFHHHHHHHHHGGGGGGFHHHHHGHHHGHHHGHGDGCGGHGGGGGGC
@M02034:409:000000000-BFKT7:1:1101:12121:17784 1:N:0:31
AAAGTCGAGGTGCCTAAAGTGGCAACCCAGACTAATAATAAGGTTGGTGGTGTAGAGCTTCCTGTAGCCGCATGGCGTTCGTACTTAAATATGGAACTAACCATTCCAATTTTCGCTGTCTCTTATACACATCTCCGAGCCCACGAGAC
+
BABBBFBBBBAAGGGGGGGGGFGGGHHGGHHGGGHHHHHHGHHGFHCFFG1FGGH5GHHHHHHHHFGHFGGGGGHHGGFGGEGHHHBGGHGFHH3BGGGFGHEFHHHGHHHHFHGGGGGHHGGHGHGHFCGBCGEFC/>BFEEE?CGGG
@M02034:409:000000000-BFKT7:1:1101:4029:17785 1:N:0:31
AAAGTCGAGGTGCCTAAAGTGGCAACCCAGACTAGTAATGCGGTTGGTGGTGTAGAGCTTCCTGTAGCCGCATGGCGTTCGTACTTAAATATGGAACTAACCATTCCAATTTTCGCTGTCTCTTATACACATCTCCGAGCCCACGAGACC
+
BBCCCFCCCCCBGGGGGGGGGGGHHHHGGHHGHHHHHHHHHGGGGGGGFGEFHGHHHGHHHHHHGHHGHGGFGGHHGGGGGGHHHHHGHHGHHHFFHHHGHHHHHHGHHHHHHHGGGGGHHHHGHHBGFGGFHHDHGCGGGGHGGGGGGF
@M02034:409:000000000-BFKT7:1:1101:27395:17785 1:N:0:31
AAAGTCGAGGTGCCTAAAGTGGCAACCCAGACTACTAATGGTGTAGAGCTTCCTGTAGCCGCATGGCGTTCGTACTTAAATATGGAACTAACCATTCCAATTTTCGCTGTCTCTTATACACATCTCCGAGCCCACGAGACCTCTCTACAT
+
BABBBFBBBBABFGGGGGGFGGGHHHHGGHHGHHHHDDFGHFGGHHHHHHHHFHFGHHGFFEEGGHGGEGGEEGHHHHGHHHHHHFGFGHHHGGHHHHHGHHHHGGCGGFHHHFHHHHHFHGHFHHFGGGGGGFFFCFGEFHHHHHHHFG
@M02034:409:000000000-BFKT7:1:1101:5127:17789 1:N:0:31
AAAGTCGAGGTGCCTAAAGTGGCAACCCAGACTGGGGGGGCGGTTGGTGGTGTAGAGCTTCCTGTAGCCGCATGGCGTTCGTACTTAAATATGGAACTAACCATTCCAATTTTCGCTGTCTCTTATACACATCTCCGAGCCCACGAGAC
+
BBAAAFBBBBAAFGGGGGGGGFGHGHHGGHHGHHHGGGGGGG@FGGGCED:CEFB/FFFFFFFFBFFFFFBBDFFFFADEFDFFFFFFFFFFFFBFFFFFFFFFFFFFFFFFFFFFFFAFBFFFFFFFFFFFFFFBD=F-DFEFF=DFF
@M02034:409:000000000-BFKT7:1:1101:25568:17808 1:N:0:31
AAAGTCGAGGTGCCTAAAGTGGCAACCCAGACTAGTACGCAGGTTGGTGGTGTAGAGCTTCCTGTAGCCGCATGGCGTTCGTACTTAAATATGGAACTAACCATTCCAATTTTCGCTGTCTCTTATACACATCTCCGAGCCCACGAGACC
+
BBBBAFBBBBBBGGGGGGGFGFGHHHHGGHHGHHHHHHEEGGGHHHGEFFEFHHHHHGHHHHHHGHHHHGGGFGHHGGGGEGHHHHHHHHHHHGFHGHHGHHHHHHGHFHHHHHGGGGGHHHHGHHHHHFHHHHHHGCGCGGHGGGGGGG
@M02034:409:000000000-BFKT7:1:1101:18744:17810 1:N:0:31
AAAGTCGAGGTGCCTAAAGTGGCAACCCAGACTTGTAAGCATGTTGGTGGTGTAGAGCTTCCTGTAGCCGCATGGCGTTCGTACTTAAATATGGAACTAACCATTCCAATTTTCGCTGTCTCTATACACATCTCCGAGCCCACGAGACCT
+
BBCCAFCCCCBCGGGGGGGFGGGHHHHGGHHGHHHHHHHGHHHHHHHGGGEFGFGGGHHHHHHHHHHHHFGCDEHHGGGGFFHHHHFGHHGHHHHHGGHGHFHHHHHHHHHHHHGGGGGGHFHHHHGHHGHHHHHFGGGFGEGFFGGDGH
@M02034:409:000000000-BFKT7:1:1101:4140:17817 1:N:0:31
AAAGTCGAGGTGCCTAAAGTGGCAACCCAGATTAAGGGTGGTCTAGAGCTTCCTGTAGCCGCATGGCGTTCGTACTTAAATATGGAACTAACCATTCCAATTTTCGCTGTCTCTTATACACATCTCCGAGCCCACGAGAC
+
BBBCCFBBCCBCGGGGGGGGGGGHHHHGGHH3G555B2BFGG3A5DDGGHHHHHHHHHHHGGGGGHHGEGGGGHHHHHHFHFHHHGHFHHHHHHHHHHHHHHHHHGGGGGHHHHHHHHGHHGGHHHHGDGGGEHGGCGGG
@M02034:409:000000000-BFKT7:1:1101:12527:17819 1:N:0:31
AAAGTCGAGGTGCCTAAAGTGGCAACCCAGACTGTTAAGGGTGTACAGCTTCCTGTAGCCGCATGGCGTTCGTACTTAAATATGGAACTAACCATTCCAATTTTCGCTGTCTCTTATACACATCTCCGAGCCCACGAGACCTCTCTACAT
+
AAAAAFABBBABBGGGGGGGGGGFHHHGGHHGGHHHGFFHHGFGGHHFFGHHHHFHGHHHEEEEFHHGAFFGEGCGGHFFHHHHGDFEGHFHHHHHHHHHHHGHHGGGGGHHHHHHHHHGHHHHHHHGGGGGGHGGFGGGEGHHGHHHHH
@M02034:409:000000000-BFKT7:1:1101:7683:17819 1:N:0:31
AAAGTCGAGGTGCCTAAAGTGGCAACCCAGACTCATGGTGGTGTACATCTTCCTGTAGCCGCATGGCGTTCGTACTTAAATATGGAACTAACCATTCCAATTTTCGCTGTCTCTTATACACATCTCCGAGCCCACGAGACCTCTCTACAT
+
CCCCCFCCCCBBGGGGGGGGGGGHHHHGGHHGHHHHHHGHGGGHHHHHHHHHGHHHHHHHGGGFGHHGGGGGEGGGHHGGHHHHHFGHHHHHHHHHHHHHHHHHHGGGGGGHHHHHHHHHHGHHHHGGFGGGGHGGCGGGEHGHHHHHHG
@M02034:409:000000000-BFKT7:1:1101:26632:17819 1:N:0:31
AAAGTCGAGGTGCCTAAAGTGGCAACCCAGACTAAGGGTGGTAGGGAGCTTCCTGTAGCCGCATGGCGTTCGTACTTAAATATGGAACTAACCATTCCAATTTTCGCTGTCTCTTATACACATCTCCGAGCCCACGAGACCTCTCTACAT
+
BBBBBFBBBBABGGGGGGGFGGGGHHHGGHHGHBFFGHBF?EHHGGHGGHHHGHHGHHHHFEEGGHHGEGGEEGHGHFFFHHHGHGGHGHHHHGHHHHFHHHHHHGGGGGHHHHHHHHHFHFFHHGBFFGCBFFFC/AG?FBGGHHHFFG
@M02034:409:000000000-BFKT7:1:1101:11700:17822 1:N:0:31
AAAGTCGAGGTGCCTAAAGTGGCAACCCAGACTACGGGTGGTGTAACGCTTCCTGTAGCCGCATGGCGTTCGTACTTAAATATGGAACTAACCATTCCCAATTTTCGCTGTCTCTTATACACATCTCCGAGCCCACG
+
A>AAAFAADDAAFGGGGFGGAFEGGHHCEHHGHG0E?EGEGFGHHD2BEEFFHHGHFFFHGG?EFFHGEGFE?0FGHHFHGFHHHEEGFFFHGHHHHHHHFFGG2>/<EEEGH2DGFBGHHFDF11B1CC?CCAGAA
@M02034:409:000000000-BFKT7:1:1101:13236:17830 1:N:0:31
AAAGTCGAGGTGCCTAAAGTGGCAACCCAGCGGGTTGGTGGTGTACATCTTCCTGTAGCCGCATGGCGTTCGTACTTAAATATGGAACTAACCATTCCAATTTTCGCTGTCTCTTATACACATCTCCGAGCCCACGAGACCTCTCTACAT
+
CCCCCFCCCCCCGGGGGGGGGGGHHHHGGHHGGGGGGGGGGGGHHHHHHHHHHHHHHHHHGGGGGHHGGGGGGHHHHHHHHGHHHGHHHFFHHHHHHHHHHHHHHGGGGGHHHHHHHHHGHHHHHHHGGGGGGHGGGGGGGHHHHHHHHG
@M02034:409:000000000-BFKT7:1:1101:18020:17832 1:N:0:31
AAAGTCGAGGTGCCTAAAGTGGCAACCCAGACTGGGGGGGGGGTTGGTGGTGTAGAGCTTCCTGTAGCCGCATGGCGTTCGTACTTAAATATGGAACTAACCATTCCAATTTTCGCTGTCTCTTATACACAT
+
BBABAFBBBBAAFGGGGFF6FGFHGGHGGFFGHFHHGGGGFFFFBBFDEF.:;BF/:;FFBFFFBBBBB99-AAF9@;@?AABFEFFEFFBBBFFB9FFFFFFFFFFFFFFFF/B?FDD/BBFFBFFFFB/9
@M02034:409:000000000-BFKT7:1:1101:2331:17836 1:N:0:31
AAAGTCGAGGTGCCTAAAGTGGCAACCCAGAATAAGGGTGGTCATGAGCTTCCTGTAGCCGCATGGCGTTCGTACTTAAATATGGAACTAACCATTCCAATTTTCGCTGTCTCTTATACACATCTCCGAGCCCACGAGACCTCTCTACAT
+
BBBBBFBADDBBGGGGGGGBGGGGHHHGGHHHHHGCHHHGGGFHHFFHGHHHHHHHHHHHGGEFGHHGEGGGGHHHHHGHHHHGHFGHHFGHHHHHHHFFGHHHHGEGEGGHHHHHFHHFHBGHH3GGCGCGFCFF?DD?FHHHHHHHHG
@M02034:409:000000000-BFKT7:1:1101:14619:17843 1:N:0:31
AAAGTCGAGGTGCCTAAAGTGGCAACCCAGACTAAGAATTCGGTTGGTGGTGTAGAGCTTCCTGTAGCCGCATGGCGTTCGTACTTAAATATGGAACTAACCATTCCAATTTTCGCTGTCTCTTA
+
CCCCCFBCCCCCGGGGGGGGGGGHHHHGGHHGH3GHFG35DFHFFGGGGGGGHHHHGHHHHHHHHHHHHGGGGGHHGGGGGGHHHHHHHHHHHHGHHHHHHHHHHHHHHHHHHHGGGGGHHHHHH
@M02034:409:000000000-BFKT7:1:1101:27570:17844 1:N:0:31
AAAGTCGAGGTGCCTAAAGTGGCAACCCAGAAGGTTAAGGGTGTAGAGCTTCCTGTAGCCGCATGGCGTTCGTACTTAAATATGGAACTAACCATTCCAATTTTCGCTGTCTCTTATACACATCTCCGAGCCCACGAGACCTCTCTACAT
+
BBBBBFBBDBAAGGGGGGGFGFGGGHHDFGEHGGGHHHHHHFFGGHHGEGFGHHGHFHHGEAAEGHGFEEEEBEGGHHHGHHHHHFDGGHGHHGHHHHHHHHGHHGGGGGHHHHHGHHHFFHHHHGHGFG?CFHGCCGGBFFHFHHHHHG
@M02034:409:000000000-BFKT7:1:1101:14020:17844 1:N:0:31
AAAGTCGAGGTGCCTAAAGTGGCAACCCAGCAGGTTGCTGGTGTAGAGCTTCCTGTAGCCGCATGGCGTTCGTACTTAAATATGGAACTAACCATTCCAATTTTCGCTGTCTCTTATACACATCTCCGAGCCCACGAGACCTCTCTACAT
+
CCCCBFCCCCBBGGGGGGGGGGGHHHHGGHHHHHHHHHHHHHHHHHHHHHHHHHHGHHHHGGGGGHHGFGGGGHHHHHHHHHHHHHHHHHHHHHHHHHHHHHHHHGGGGGHHHHHHHHHGHHHHHHGGGDDGGHGDBFGCGHHHGHHHGF
@M02034:409:000000000-BFKT7:1:1101:8948:17845 1:N:0:31
AAAGTCGAGGTGCCTAAAGTGGCAACCCAGACTGTTATGGGTGTGGAGCTTCCTGTAGCCGCATGGCGTTCGTACTTAAATATGGAACTAACCATTCCAATTTTCGCTGTCTCTTATACACATCTCCGAGCCCACGAGACCTCTCTACAT
+
CCCCCFCCCCCCGGGGGGGGGGGHHHHGGHHGHHFHHHHGFHGGGGHHHHHHHHHHHHHHGGGGGHHGGGGGGGHGHHHHHHHHHGHHHHHHHHHHHHHHHHHHHGGGGGHHHHHHHHHHHHHHHHHGCFGGGHGG@DGF/FGHHHFFHH
@M02034:409:000000000-BFKT7:1:1101:3693:17856 1:N:0:31
AAAGTCGAGGTGCCTAAAGTGGCAACCCAGAAGACTGGTGGTGTAGAGCTTCCTGTAGCCGCATGGCGTTCGTACTTAAATATGGAACTAACCATTCCAATTTTCGCTGTCTCTTATACACATCTCCGAGCCCACGAGACCTCTCTACAT
+
BBCCBFABCCCCGGGGGGGGGGGHHHHGGHHHHHHHHHHHGGGHHHHHHHHHHHHHHHHHGGEGGHHGGGGGGHHHHHHHHGHHHHGHHHHHHHHHHHHHHHHHHGGGGGHHHHHHHHHHHHHHHHHGFGGGGHFDBCGEGHHHHHHHGH
@M02034:409:000000000-BFKT7:1:1101:10388:17856 1:N:0:31
AAAGTCGAGGTGCCTAAAGTGGCAACCCAGACTGGTGATAGGGTTGGTGGTGTAGAGCTTCCTGTAGCCGCATGGCGTTCGTACTTAAATATGGAACTAACCATTCCAATTTTCGCTGTCTCTTATACACATCTCCGAGCCCACGAGACC
+
BBBBBFCACCBCGGGGGGGGGGGHHHHGGHHGHHHHHGGHHHHGGGGGFGEFFGHHGHHHBGHHHHHHGGGGGGHHGGGGGGGHHHHHHHFHHHHGGHHHHHHHHHHGHHHHHHGGGGEFHFHHFGFFHFFHFHH2DCCGFGGGGC/EDF
@M02034:409:000000000-BFKT7:1:1101:16691:17856 1:N:0:31
AAAGTCGAGGTGCCAACAGTGGCAACCCAGAGGACGGGTGGTGTAGAGCTTCCTGTAGCCGCATGGCGTTCGTACTTAAATATGGAACTAACCATTCCAATTTTCGCTGTCTCTTATACCCATCTCTG
+
A11>AFAADDAAGGGGACFFABFGGHHGFHHHGHCCAEEEAEAHDDFF1GHGHE1B2DA1/E/B?GFECC>EABGFH2FFG2BBGF1BGB1FAGHHG2B2BFGGFEGE/EGFGFF1F22B1BB0B12>
@M02034:409:000000000-BFKT7:1:1101:4810:17871 1:N:0:31
AAAGTCGAGGTGCCTAAAGTGGCAACCCAGACTGTTTCTGGTGTAGGTCTTCCTGTAGCCGCATGGCGTTCGTACTTAAATATGGAACTAACCATTCCAATTTTCGCTGTCTCTTATACACATCTCCGAGCCCACGAGACCTCTCTACAT
+
CCCCCFCCCBCCGGGGFGGFGGGHHGGGGHHGHHHHHHHHHHHHGHHHHHHHHHHHHHHHGGFGGHHGFGGGGHHHHHGHHHHHHFGHHHGHHHHHHHHHHHHHHGGGGGHHHHHHHHHGHHHHGHHFEGCCGEGGGGGDEHHHHHHHGH
@M02034:409:000000000-BFKT7:1:1101:17162:17882 1:N:0:31
AAAGTCGAGGTGCCTAAAGTGGCAACCCAGAAGGTTGCGGGTGTAGAGCTTCCTGTAGCCGCATGGCGTTCGTACTTAAATATGGAACTAACCATTCCAATTTTCGCTGTCTCTTATACACATCTCCGAGCCCACGAGACCTCTCTACA
+
>3AAADABBD2AGGGGGCGFFFFGHHCFGHHHH2BE2G?CEGGEBFHHHHHHHBFFGHHGFGCDDHHG1EFGACGGHFFHFFHHHGFHBGGHHHHEFHHHGGHHHGGGG/GHHBDFDGGFC2C23B??>BCG//FC/ADEFFFFH1<DF
@M02034:409:000000000-BFKT7:1:1101:6721:17889 1:N:0:31
AAAGTCGAGGTGCCTAAAGTGGCAACCCAGTCTGTTGGTAATGTAGAGCTTCCTGTAGCCGCATGGCGTTCGTACTTAAATATGGAACTAACCATTCCAATTTTCGCTGTCTCTTATACACATCTCCGAGCCCACGAGACCTCTCTACAT
+
BBCCBFCCCBABGGGFGGGGGGGGHHHGGHHHHHHHHHFHHHHHFHHHHHHGHHHHGHHHGEEGGHHGEGGGGHHHHHHHHHHHHGFHHGHHHHHHHBGGHHHHHGGGGGHHHHHGHHHGHGHHHHGGGGGFAGGG@CFGGHHHHHHHHF
@M02034:409:000000000-BFKT7:1:1101:2290:17892 1:N:0:31
AAAGTCGAGGTGCCTAAAGTGGCAACCCAGACTAATAAGAATGTTGGTGGTGTAGAGCTTCCTGTAGCCGCATGGCGTTCGTACTTAAATATGGAACTAACCATTCCAATTTTCGCTGTCTCTTATACACATCTCCGAGCCCACGAGACC
+
AABBAFAABDBBGGGGGGGDGGFHHHHGGHFGHGFHFHHHHHFBGGGGEFEFGHHHEHHHFHGHGGHHHGGGEGFHGGGGGGHGHGHGHHHHHGFBFHFFGFFGHHBFHGHHHHGCEFFGHHHGFFFGGGHHFHHFGFGDGGHGGGGGFG
@M02034:409:000000000-BFKT7:1:1101:6327:17896 1:N:0:31
AAAGTCGAGGTGCCTAAAGTGGCAACCCAGACTAGTAAGCAGGTTGGTGGTGTAGAGCTTCCTGTAGCCGCATGGCGTTCGTACTTAAATATGGAACTAACCATTCCAATTTTCGCTGTCTCTTATACACATCTCCGAGCCCACGAGAC
+
ABCCBFCBCCCCGGGGGGGGGGGHHHHGGHECGFFHHHHFFHHHHHG2AEEF1BF55AGG5GHHHFGEFEG0EEF1EEEEFEBGHFFFBFG4FE3@FGHH303F??GBEGFHHGEEGE/F?FGD?F3DHFGCGHH2E@CGG/=FD?CAG
@M02034:409:000000000-BFKT7:1:1101:11064:17900 1:N:0:31
AAAGTCGAGGTGCCTAAAGTGGCAACCCAGACTAGTGATAATGTTGGTGGTGTAGAGCTTCCTGTAGCCGCATGGCGTTCGTACTTAAATATGGAACTAACCATTCCAATTTTCGCTGTCTCTTATACACATCTCCGAGCCCACGAGACC
+
BBBBBFBBBBBBGGGGGGGGGGGHHGHGGHHGHHHHHHHGGGGHHHGGG?FFHHHHHHHHHHHHHHHHHGGGGGHHGGGGGGHHHHHHFHHHHHGHGHHHHHGFHHGHGHHHHHGGGGGEHHHHHHHHEHHHHHHHGCCGGGHGGFGGGF
@M02034:409:000000000-BFKT7:1:1101:9852:17903 1:N:0:31
AAAGTCGAGGTGCCTAAAGTGGCAACCCAGACTTATGGTACTGTTGGTGGTGTAGAGCTTCCTGTAGCCGCATGGCGTTCGTACTTAAATATGGAACTAACCATTCCAATTTTCGCTGTCTCTTATACACATCTCCGAGCCCACGAGACC
+
BBCCCFCCCCACGGGGGGGGGGGHHHHGGHHGHHHHHHHHHHHHHGHGFGEFGFHGHHHGHHHHGHHGHGGEGGHHGGGGGGHHHHHHHHHHHHHHGFFHHHHGFHHHHHHHHHGGGGGGHHFHHHHHHHEHHHHHFB@CGGGFGGGGGF
@M02034:409:000000000-BFKT7:1:1101:3606:17915 1:N:0:31
AAAGTCGAGGTGCCTAAAGTGGCAACCCAGAGGAAGGGTGGTGTAGAGCTTCCTGTAGCCGCATGGCGTTCGTACTTAAATATGGAACTAACCATTCCAATTTTCGCTGTCTCTTATACACATCTCCGAGCCCACGAGAC
+
CCCCCFCBBCBCGGGGGGGGGGGHHHHGGH22B2BFEGHGGGGHHHHHHHHGHHHHHHHFGGGGGHHGEGGGGHGGHHHHHHHHHGHHHHHHHGHGHHHFGHHHHGGGGGHHHHHHHHHHHHGHHHHGGGGGGHGFBCGG
@M02034:409:000000000-BFKT7:1:1101:13452:17923 1:N:0:31
AAAGTCGAGGTGCCTAAAGTGGCAACCCAGACTAAGGATAATGTTGGTGGTGTAGAGCTTCCTGTAGCCGCATGGCGTTCGTACTTAAATATGGAACTAACCATTCCAATTTTCGCTGTCTCTTATACACATCTCCGAGCCCACGAGACC
+
CCCCCFCCCCBCGGGGGGGGGGGHHHHGGHHGHHHHHHHHHHHHHHHFGGEFHHHGHHHHHHHHGHHHHGGEGGHHGGGGGGHHHHHHHHHHHHHHHHHGHHHHHHHHHHHHHHGGGGGHHHHHFHHHGHGHHHHHGCGGGGHGGGGGGF
@M02034:409:000000000-BFKT7:1:1101:11695:17935 1:N:0:31
AAAGTCGAGGTGCCTAAAGTGGCAACCCAGAGTGTTGGGGGTGTAGAGCTTCCTGTAGCCGCATGGCGTTCGTACTTAAATATGGAACTAACCATTCCATTTTTCGCTGTCTCTTATACACATCTCCGAGCCCACGGGACCTCTCTAC
+
BBBBBFBBBB?AGGGGFEGGGGGHHHHGGHAGFGHHGHG22AEGHHHGHHHHHHHHHFHHGGGGGHHGGGGGGFHHHHHGHHHHHDGHHFHHHFGGH4F4BFHFB/<EE/??BFD3B?332??BFG2AB/@DG/?C//?>.<FGFF1=
@M02034:409:000000000-BFKT7:1:1101:22067:17939 1:N:0:31
AAAGTCGAGGTGCCTAAAGTGGCAACCCAGACTGCGAAGCATGTTGGTGGTGTAGAGCTTCCTGTAGCCGCATGGCGTTCGTACTTAAATATGGAACTAACCATTCCAATTTTCGCTGTCTCTTATACACATCTCCGAGCCCACGAGAC
+
BCCAAFBCCCBCGGGGGGGGGGGGHHHGGHHGHHGGEGGGHHHHHHCBFGGFF3FAGDEHHHHHHGHFFEGEEGHFEEGGGFHHGHHHHHHHHH3BGGGHFCBFBFFFFHFHHFEGGGAGDGHFEDFHFFHHHHG<D/B@FGHGGCCDG
@M02034:409:000000000-BFKT7:1:1101:13451:17941 1:N:0:31
AAAGTCGAGGTGCCTAAAGTGGCAACCCAGACTAAGGATAATGTTGGTGGTGTAGAGCTTCCTGTAGCCGCATGGCGTTCGTACTTAAATATGGAACTAACCATTCCAATTTTCGCTGTCTCTTATACACATCTCCGAGCCCACGAGACC
+
A3AAAFBA>2>AGCGFFFGFGGFGHHHGGHHGGHGGHHHHHHHHDFHEF2BAGBHFHHHHHHHHGBHFHGGGGGHGGDGGGFGEEGGGHHGFFGGFGFG@GHHHGHGGFHGHFHGC/?GFHFHHFHHHGFGHGBDHD?CF/FHGGGGF?G
@M02034:409:000000000-BFKT7:1:1101:26647:17953 1:N:0:31
AAAGTCGAGGTGCCTAAAGTGGCAACCCAGAATAAGGGTGGTGTAGAGCTTCCTGTAGCCGCATGGCGTTCGTACTTAAATATGGAACTAACCATTCCAATTTTCGCTGTCTCTTATACACATCTCCGAGCCCACGAGACCTCTCTACAT
+
BCCBBFCCDCCDGGGGGGGGGGGHHHHGGHHHHHGHHHHGGGGHHHHHHHHHHHHHHHHHGGFGGHHGGGGGGHHHHHHHHHHHHGHHHHGHHHHHHHHFFHHHHGGGGGHHHHHHHHHGHHHHGHHGGGCGGHGG?FGGGHGHHHHHHG
@M02034:409:000000000-BFKT7:1:1101:6518:17955 1:N:0:31
AAAGTCGAGGGTGCCTAAAGTGGCAACCCAGACTACGTGTGGTGTAGAGCTTCCTGTAGCCGCATGGCGTTCGTACTTAAATATGGAACTAACCATTCCAATTTTCGCTGTCTCTTATACACATCTCCGAGCCCACGAGACCTCTCTAC
+
BBBBBFBBBBBAGGGGGGEGFGFGHFHHGGHHGHHHGHHGHGGFGGHFHHHGHGHHHHGHHEGEGGHFEEEGGEHEHHHHFHHHHHHHHHHHHHEHHHGHEGHHGDE/EGEHHHHHGHHHBGHGHHHHGBCGGGGEGBCDGGHFDGGHH
@M02034:409:000000000-BFKT7:1:1101:27467:17955 1:N:0:31
AAAGTCGAGGTGCCTAAAGTGGCAACCCAGACTGAGGTGGGTGTTGGTGGTGTAGAGCTTCCTGTAGCCGCATGGCGTTCGTACTTAAATATGGAACTAACCATTCCAATTTTCGCTGTCTCTTATACACATCTCCGAGCCCACGAGAC
+
BBBBBFBBBBBBGGGGGCGGGGGFHHHGGHHGHHBGGAFFEEFGGHH1FEGFGDG5BFACEGHHGHFGGEG?EEHEEEEFFE2GHHGGHHHHHH3EFFHHF?DGBH44BGGHF?E?EDFGGHFFBDGHBFFB2GDFC/CC@CFFGCGGG
@M02034:409:000000000-BFKT7:1:1101:22064:17957 1:N:0:31
AAAGTCGAGGTGCCTAAAGTGGCAACCCAGACTCAT
+
A3AAAFABBBABFGFFGGGGGFGHFFH?FCFFF335
@M02034:409:000000000-BFKT7:1:1101:5111:17958 1:N:0:31
AAAGTCGAGGTGCCTAAAGTGGCAACCCAGACTGTTGGTAAGTGTGAGCTTCCTGTAGCCGCATGGCGTTCGTACTTAAATATGGAACTAACCATTCCAATTTTCGCTGTCTCTTATACACATCTCCGAGCCCACGAGACCTCTCTACAT
+
ABBAADAAB2ABGGGGGGGGGFGFGHHGAGCGFFFAFDEGHGHHGGFFHGGHHFHHGDFGEGEGGGHGAEAEFFHGHFFFEFFFHBFHFEGHHBHHHFHHHHGHFGGEDFBGFHHHHHHFHHHHHEHG/BC//?FC/>EDCGFGHFFHHF
@M02034:409:000000000-BFKT7:1:1101:11898:17964 1:N:0:31
AAAGTCGAGGTGCCTAAAGTGGCAACCCAGACTGGGGGGGGGGTTGGTGGTGTAGAGCTTCCTGTAGCCGCATGGCGTTCGTACTTAAATATGGAACTAACCATTCCAATTTTCGCTGTCTCTTATACACATCTCCGAGCCCACGAGACC
+
CBCCCFCCCBBCGGGGGGGGGGGHHHHGGHHGHHHGGGGGFFFFFFFFFBDFFFFBFFFFFFFFFFFFFFF=FFFABFFFFDFEEFFFFFFEFF/BBFFFFFFBBFFBFFFFFFFFFFDF/BBFBBBBFFFFFFFBD-CCFFEFFFFFFA
@M02034:409:000000000-BFKT7:1:1101:4725:17965 1:N:0:31
AAAGTCGAGGTGCCTAAAGTGGCAACCCAGGCGAAGGGTGGTGTAGAGCTTCCTGTAGCCGCATGGCGTTCGTACTTAAATATGGAACTAACCATTCCAATTTTCGCTGTCTCTTATACACATCTCCGAGCCCACGAGACCTCTCTACAT
+
CCCBBFCCCCCBGGGGGGGGGGGHHHHGGHC2E2EAFGGGGGGHHHHHHHHHHHHHHHHHGGGGGHHGGGGGGHHHHHHHHHHHHGHHHHHHHHHHHHHHHHHHHGGGGGHHHHHHHHHGHHHHHHHGGGGGGHGGFFGGEHHHHHHHHH
@M02034:409:000000000-BFKT7:1:1101:21283:17970 1:N:0:31
AAAGTCGAGGTGCCTAAAGTGGCAACCCAGACTGATAAGACGGTTGGTGGTGTAGAGCTTCCTGTAGCCGCATGGCGTTCGTACTTAAATATGGAACTAACCATTCCAATTTTCGCTGTCTCTTATACACATCTCCGAGCCCACGAGACC
+
DDDDCFDDDDCCGGGGGGGGGGGHHHHGGHHGHHHHHHHHHGGGGGGGGGEFHHHGHHHHHHHHHHHHHGGGGGHHGGGGGGHHHHHHHHHHHGGHHHGHHHGHHHGGHHHHHGGGGGGHHHHHHHHHHHDFFHHFGCGGGGHGGGGGGE
@M02034:409:000000000-BFKT7:1:1101:6281:17975 1:N:0:31
AAAGTCGAGGTGCCTAAAGTGGCAACCCAGGGGGTTGGTGGTGAGGAGCTTCCTGTAGCCGCATGGCGTTCGTACTTAAATATGGAACTAACCATTCCAATTTTCGCTGTCTCTTATACACATCTCCGAGCCCACGAGACCTCTCTACAT
+
ABCBAFCBBCABGGGGGGGGGGGHHHHGGGGGGGGGGGEGGGGHHGHGHHHHHHHHHHHHEEEGGHFEEFGGGHHHHHHHHHHHHGGGHGGHHHHHHGFGGHHHHGGGGGGHHGHHHHFGHGHHHHHGGGCGFHGDCGGEFHHHHHHHHF
@M02034:409:000000000-BFKT7:1:1101:21326:17982 1:N:0:31
AAAGTCGAGGTGCCTAAAGTGGCAACCCAGACTAATCATCAGGTTGGTGGTGTAGAGCTTCCTGTAGCCGCATGGCGTTCGTACTTAAATATGGAACTAACCATTCCAATTTTCGCTGTCTCTTATACACATCTCCGAGCCCACGAGACC
+
CBCCCFCCCCCCGGGGGGGGGGGHHHHGGGGFHHHHHHHHHHHGGHGEEGEFHHHHGGHHHHHHHHHFFFGEGGHFGGGGGFHHGGEHHHHGHHFFFHGGGGFHHHHGHHHHHHGGGGGHGGHHHHHHHGHHHHGFFBFCGGHGGCCGGE
@M02034:409:000000000-BFKT7:1:1101:7750:17986 1:N:0:31
AAAGTCGAGGTGCCTAAAGTGGCAACCCAGACTACTAAGACTGTTGGTGGTGTAGAGCTTCCTGTAGCCGCATGGCGTTCGTACTTAAATATGGAACTAACCATTCCAATTTTCGCTGTCTCTTATACACATCTCCGAGCCCACGAGAC
+
CCCCCFCCCCCCGGGGGGGGGGGHHHHGGHHGHGFHGHHFFFHHFHEEFEGGHDFAFDGGFHHHGAG5AEF0EEGAEEEGFEEFGGHFFHGFHF33BBGG@13B?4FEFGDGF4@FF//??GD?4D4?ECDCGHEBE/@DD//FCGGGG
@M02034:409:000000000-BFKT7:1:1101:3505:17991 1:N:0:31
AAAGTCGAGGTGCCTAAAGTGGCAACCCAGACTACGAATGGTGTAGAGCTTCCTGTAGCCGCATGGCGTTCGTACTTAAATATGGAACTAACCATTCCAATTTTCGCTGTCTCTTATACACATCTCCGAGCCCACGAGACCTCTCTACAT
+
CCCCBFCCCCBCGGGGGGGGGGGHHHHGGHHGHDFEA2FGHHHHHFDGHHHHHHHHHHHHGGEFGHHGFGGGGGHHHGHHHHHHHFHHHHHHHHHHHHHHHHHHHGGGGGHHHHHFHHHGHHGGHHGGGGGGGHGGCGGGFHGFFH1DGG
@M02034:409:000000000-BFKT7:1:1101:12696:17995 1:N:0:31
AAAGTCGAGGTGCCTAAAGTGGCAACCCAGACTCCTCCTCCGGTTGGTGGTGTAGAGCTTCCTGTAGCCGCATGGCGTTCGTACTTAAATATGGAACTAACCATTCCAATTTTCGCTGTCTCTTATACACATCTCCGAGCCCACGAGACC
+
BBCCAFBBCCBCGGGGGGGGGGGHGHHGGHHGHHHHHHHHHGGGGGGGFGFFGHHHHHHHHHHHHHHHHGGGGGHHGGGGGGHHHHHHHHHHHHHHHHHHHHHGHHGHHHHHHEGGGGGHHHHHHHHHGHFHHHHHGCGGGGHGGGGGGC
@M02034:409:000000000-BFKT7:1:1101:16858:17996 1:N:0:31
AAAGTCGAGGTGCCTAAAGTGGCAACCCAGACTTCTTCGTCTGTTGGTGGTGTAGAGCTTCCTGTAGCCGCATGGCGTTCGTACTTAAATATGGAACTAACCATTCCAATTTTCGCTGTCTCTTATACACATCTCCGAGCCCACGAGACC
+
BBCCBFCCCCBCGGGGGGGFGGGHHHHGGHHGHF5A5B2GAGGGHHHEFGEFHHHGHHHHHHHHHHHHHGGGGGHHGGGGGGGHHHHHHHHHHHHHFHHHHHHHHHGHFGHHHHGGGGGHGGHHGHHHGGEHHHHHGFFFGGHGGGFGG=
@M02034:409:000000000-BFKT7:1:1101:11435:17997 1:N:0:31
AAAGTCGAGGTGCCTAAAGTGGCAACCCAGACTGGTGG
+
CCDDCFCCDCCBGGGGGGGGGGGHHHHGGHHGHHH5FF
@M02034:409:000000000-BFKT7:1:1101:4435:18004 1:N:0:31
AAAGTCGAGGTGCCTAAAGTGGCAACCCAGACTTGTACGACTGTTGGTGGTGTAGAGCTTCCTGTAGCCGCATGGCGTTCGTACTTAAATATGGAACTAACCATTCCAATTTTCGCTGTCTCTTATACACATCTCCGAGCCCACGAGACC
+
ABBBBFAABBAAGGGGGGGFGGGGGHHEGGGFFHGDGGHGGGGHHHHEFGBFGDGDHFHHHHHHGHHFHEEEEGHHGFGFFGHHGHGDHHFHHHFFHHGFGHHHHHHFHHHHHHFGGGFHBGFHGHGHGFDFHGGDCCDCCEGEGGGGGF
@M02034:409:000000000-BFKT7:1:1101:27503:18016 1:N:0:31
AAAGTCGAGGTGCCTAAAGTGGCAACCCAGACTAATAGTAATGTTGGTGGTGTAGAGCTTCCTGTAGCCGCATGGCGTTCGTACTTAAATATGGAACTAACCATTCCAATTTTCGCTGTCTCTTATACACATCTCCGAGCCCACGAGACC
+
BBBBBFBBBBABGGGGGGGGGGGGHHHGGHHGH3GEGC55E5FGHHHEFGEFHHHHHHHHHHHHHHHHHGGGGGHHGGGGGFGHHHGGHFFHHHGHHHHHHHHHHHHHHHHHHHGGGGGHHHHHHHHHHFGHHHHHGCGGGGHGGGGFGC
@M02034:409:000000000-BFKT7:1:1101:2516:18026 1:N:0:31
AAAGTCGAGGTGCCTAAAGTGGCAACCCAGACTAATAATAGTGTTGGTGGTGTAGAGCTTCCTGTAGCCGCATGGCGTTCGTACTTAAATATGGTACTAACCATTCCAATTT
+
CCCCCFCCCCBCGGGGGGGGGGGHHHHGGHHGHH35FEGFHHABFGE222E1A3D5BA3A5FGGF5A53EE?EEC10?E1>>2FFFGF3BF4@B44BFGH313B34D4?F3F
@M02034:409:000000000-BFKT7:1:1101:25118:18026 1:N:0:31
AAAGTCGAGGTGCCTAAAGTGGCAACCCAGACTAAGGGTGGTGTACTTCTTCCTGTAGCCGCATGGCGTTCGTACTTAAATATGGAACTAACCATTCCAATTTTCGCTGTCTCTTATACACATCTCCGAGCCCACGAGACCTCTCTACAT
+
A@ABAF@ABBBBGGGGGF4BGGGGHHHGGHGGH333CGFFEGGA35DFFHHEHHFFFFHHGCCGGHFGGEGGE2EFGFFFHGGGHGGGGD3FGGFHHFHGHHFFFGEAE/BG4GH4FEHBGEFGGFFGCC?FACCC@C?AFH1DGHHHHF
@M02034:409:000000000-BFKT7:1:1101:7229:18026 1:N:0:31
AAAGTCGAGGTGCCTAAAGTGGCAACCCAGGCGGTTGGTGGTCCGGAGCTTCCTGTAGCCGCATGGCGTTCGTACTTAAATATGGAACTAACCATTCCAATTTTCGCTGTCTCTTATACACATCTCCGAGCCCACGAGACCTCTCTACAT
+
ABBCAFBBDBABGGGGGGGGGGGHHHHGGHGHGGGGGGGGGGHHGGEEEHHHHHHGFGHHGFEGGHAEEEGGFHHGHFHHHHHGHFEEGEHHHHFHHHHHHHHHFFDDGGHHHHHGHHHHHGHFHHHGGGGGGHGD>@DEFHHHFHGHH=
@M02034:409:000000000-BFKT7:1:1101:11395:18029 1:N:0:31
AAAGTCGAGGTGCCTAAAGTGGCAACCCAGACTTGTAGTGGTGTAGAGCTTCCTGTAGCCGCATGGCGTTCGTACTTAAATATGGAACTAACCATTCCACTTTTCGCTGTCTCTTATACACATCTCCGAGCCCACGAGACCTCTCTACAT
+
BBBBBFBBBDABGGGGGGGFGGGHHHHGGHAFHHHHCHHHHHGHGHHHEHHHHHHHHHHGFGEGGHHGGGGGEFGHHHHHGHHHHFFGHGFFFHHHB443BBGDFE//?EHHFGF?FEHBHBFHHHHE/B?CAGGC?DGGEGFF<D<G1G
@M02034:409:000000000-BFKT7:1:1101:3334:18036 1:N:0:31
AAAGTCGAGGTGCCTAAAGTGGCAACCCAGACTCAGAATAAGGTTGGTGGTGTAGAGCTTCCTGTAGCCGCATGGCGTTCGTACTTAAATATGGAACTAACCATTCCAATTTTCGCTGTCTCTTATACACATCTCCGAGCCCACGAGACC
+
BBABBFABDBAAGGGGGGGGGGGGHHHEFGHGHFGFHGGGGHHHHHGEFEAFGFGDGBGHHBGGGHHDEEEEEFHFEEGFFEFEGHFBGHFGHHGFHHGHHHHGGHH44FGHHGGEFGEGHHGHFHFDFFGFHHHFECGGGFGFGGGGG?
@M02034:409:000000000-BFKT7:1:1101:18859:18039 1:N:0:31
AAAGTCGAGGTGCCTAAAGTGGCAACCCAGCATGTTGGTGGTGTAAAGCTTCCTGTAGCCGCATGGCGTTCGTACTTAAATATGGAACTAACCATTCCAATTTTCGCTGTCTCTTATACACATCTCGAGCCCACGAGACCTCTCTACAT
+
BBBBBFBBBBAAFGGGGGGEGGGGFHGEGHHHHHHHHGEGGEFHFHHHHHHGGGGGFHHGEECEGHHGEGGFAECGHHHGHHHHHFFHHHGHHHHHHHHHHHHHHGGGGGHHHHHHHHHGHFHFHHHHGA@EGGGCCDFGGHHHHEFHH
@M02034:409:000000000-BFKT7:1:1101:21172:18044 1:N:0:31
AAAGTCGAGGTGCCTAAAGTGGCAACCCAGACTCCGAATTGTGTTGGTGGTGTAGAGCTTCCTGTAGCCGCATGGCGTTCGTACTTAAATATGGAACTAACCATTCCAATTTTCGCTGTCTCTTATACACATCTCCGAGCCCACGAGACC
+
BBBBBFBADBBBGGGGGGGFGGGHHHHGGHHGHHHGGGGHHHHHHHHGGGAFHFHEGHHHHHHHHGHHGGGFFGHHGGGGGGGHHHGFHHFHHHBGFHFGHHHGHHGHHHGHHHGFGGGGHHHHFHGHGHGHHHGHG/CCGGHGGGGGGF
@M02034:409:000000000-BFKT7:1:1101:8092:18046 1:N:0:31
AAAGTCGAGGTGCCTAAAGTGGCAACCCAG
+
CCCCCFCCCBCCGGGGGGGGGGGHHHHGGH
@M02034:409:000000000-BFKT7:1:1101:12530:18049 1:N:0:31
AAAGTCGAGGTGCCTAAAGTGGCAACCCAGACTAAGAATAGTGTTGGTGGTGTAGAGCTTCCTGTAGCCGCATGGCGTTCGTACTTAAATATGGAACTAACCATTCCAATTTTCGCTGTCTCTTATACACATCTCCGAGCCCACGAGACC
+
BBBBBFABBBAAGGGGGGGBGBE4CHFEFHGFFHCFFDFFFFDGHHHAFEAFFBD5GBGGH3GFAGGGHGFCEFHGEEFEF?EHHHFFHHFHHFBGHGHFFCBGHHFFHHHHHEFFGG?GGHGFEHHHGFHHHHH2E/@@CF/?DGGGDC
@M02034:409:000000000-BFKT7:1:1101:22239:18053 1:N:0:31
AAAGTCGAGGTGCCTAAAGTGGCAACCCAGACTGCGCATGGTGTAGAGCTTCCTGTAGCCGCATGGCGTTCGTACTTAAATATGGAACTAACCATTCCAATTTTCGCTGTCTCTTATACACATCTCCGAGCCCACGAGACCTCTCTACAT
+
ABABAFBABB>AGGGGGEGGGGGHHHCGFFHGHHHGGGGGHHHFGFHHGHHHHGHGGHH3AEEEEFFFEFFGEFGGHHEHHBHHHFFGHHHHAFGFFGHHGHHHGGGAGFFHFHHFGHHGHEHFGDFGCCCFFHADCGG?FHEHHGHHGF
@M02034:409:000000000-BFKT7:1:1101:5043:18060 1:N:0:31
AAAGTCGAGGTGCCTAAAGTGGCAACCCAGACTATGGGTGGTGTTGAGCTTCCTGTAGCCGCATGGCGTTCGTACTTAAATATGGAACTAACCATTCCAATTTTCGCTGTCTCTTATACACATCTCCGAGCCCACGAGACCTCTCTACAT
+
BBAAAFBBBBABGGGGGGGGGFGFGHGDGHHGHGHDGFBEAECGEAGCA5BEEGBFAGHBEA01EFGFBEFFEBCGFB3FGHHGE3BBF3@GCFGFHHHHHHDGFEFGGGHHHHHHHHHHHHHHHHHG@DGGGHGGCGGGGHHHHHHHHG
@M02034:409:000000000-BFKT7:1:1101:4478:18061 1:N:0:31
AAAGTCGAGGTGCCTAAAGTGGCAACCCAGACTAGTACGGCTTGGTGGTGTAGAGCTTCCTGTAGCCGCATGGCGTTCGTACTTAAATATGGAACTAACCATTCCAATTTTCGCTGTCTCTTATACACATCTCCGAGCCCACGAGACC
+
BBCCCFCBCBCCGGGGGGGGGGGHHHHGGHGGHHCFFHGGGGG?GFGGEFGGHGHHHHFFDGHHEGHDEEEEHAEAFGG?BEGHDDGFFFHHBGHHHHHHBGFFFHHGFHHGFGFAEHHGHGHHGD?GFCCGHFD?CCFGHG?DGDGC
@M02034:409:000000000-BFKT7:1:1101:27987:18064 1:N:0:31
AAAGTCGAGGTGCCTAAAGTGGCAACCCAGACTAGTCATCATGTTGGTGGTGTAGAGCTTCCTGTAGCCGCATGGCGTTCGTACTTAAATATGGAACTAACCATTCCAATTTTCGCTGTCTCTTATACACATCTCCGAGCCCACGAGACC
+
CCBBCFCCCCCCGGGGGGGGGGGHHHHGGHHGHGHHHHHHBGHHFGC2FE2BFEGBGGHHHBDGG5FGDAEAEEHCEGGCFFHEGHHHFGBFGHFHBGHHHHBGDHHHBGGHHDEDEEE3BBGHDHHH4G2GFGFFF@DFCGHGGGGGDF
@M02034:409:000000000-BFKT7:1:1101:20953:18071 1:N:0:31
AAAGTCGAGGTGCCTAAAGTGGCAACCCAGACTAATAAGAATGTTGGTGGTGTAGAGCTTCCTGTAGCCGCATGGCGTTCGTACTTAAATATGGAACTAACCATTCCAATTTTCACTGTCTCTTATACACATCTCCGAGCCCACGAGACC
+
CDDDCFDDDCBBGGGGGGGGGGGHHHHGGHHGHHHHHHHHHHHHHHHGGGGGHHGFGHHHHHHHHHHHHGGGGGHHGGGGGGHHHHHHHHHHHHHGFHHHHHHGHHGHHHHHHH4EHHHFHHHHHHEHHHHHHHHHGCGGGGHGGGGGGG
@M02034:409:000000000-BFKT7:1:1101:25516:18074 1:N:0:31
AAAGTCGAGGTGCCTAAAGTGGCAACCCAGACTCTGGGTGGTGTAATTCTTCCTGTAGCCGCATGGCGTTCGTACTTAAATATGGAACTAACCATTCCAATTTTCGCTGTCTCTTATACACATCTCCGAGCCCACGAGACCTCTCTACAT
+
BBBBBFBBBBBBGGGGGGGGGGGHHHHGGHFGBFGHHHEEGGGHHHHFHHHHHHHHHHHHGGGGGHHGEGGGEFHHHHHGGHHHHHHHHHHHHHHHHHHHHHHHHGGGGGEGGHHGHGHHHHGHHHHGGGCGGHGFCGGGFGFHGHFFGG
@M02034:409:000000000-BFKT7:1:1101:24669:18078 1:N:0:31
AAAGTCGAGGTGCCTAAAGTGGCAACCCAGACTTGTCGTGGTGTAGAGCTTCCTGTAGCCGCATGGCGTTCGTACTTAAATATGGAACTAACCATTCCAATTTTCGCTGTCTCTTATACACATCTCCGAGCCCACGAGACCTCTCTACAT
+
BBBBBFBBBBBBGGGGGGGFGFGHHHHEGHGGHHGHHGEGGEFHHFFHHHHHHHHHGGHHGGEEGHHGGFGGGHGGHGHHHHHHHFHHHGGHHHHHHHHHGHHHHGGGFEHHHHHHHHHFHHHHHHHGDGCGGHGD?CDEFHHHHGHHHF
@M02034:409:000000000-BFKT7:1:1101:15975:18081 1:N:0:31
AAAGTCGAGGTGCCTAAAGTGGCAACCCAGACTAAGAATAATGTTGGTGGTGTAGAGCTTCCTGTAGCCGCATGGCGTTCGTACTTAAATATGGAACTAACCATTCCAATTTTCGCTGTCTCTTATACACATCTCCGAGCCCACGAGACC
+
CCCCBFBBBBBCGGGGGGGGGGGHHHHGGHHGHHHHHHHHHHHHHHHEFGFFGHHHHEGHHHHHGHHHHGGGGGHHGFGGGEHHHHGGHHHHHGHGGHHHHHHHHHGFHHHHHHGGGGEFHGFHEHFHHHGHHHFFE<CFGGHGGCGGGF
@M02034:409:000000000-BFKT7:1:1101:11616:18083 1:N:0:31
AAAGTCGAGGTGCCTAAAGTGGCAACCCAGACTCGTGGTGGTAGTGAGCTTCCTGTAGCCGCATGGCGTTCGTACTTAAATATGGAACTAACCATTCCAATTTTCGCTGTCTCTTATACACATCTCCGAGCCCACGAGACCTCTCTACAT
+
CCCCCFCCCCCCGGGGGGGGGGGHHHHGGHHGHHGHGGHGGGHHHHHHHHHHHHHGHGFFEGEGGHHF>EGGEGGGHFHFHHHHG3FHHFHFHHHHHDGHGGHHHGGGGGHHGHHFGHGGFFFFGGHGGGFFFHGGGGGGGHHHEHGHHG
@M02034:409:000000000-BFKT7:1:1101:10325:18084 1:N:0:31
AAAGTCGAGGTGCCTAAAGTGGCAACCCAGACTAATAATAATGTTGGTGGTGTAGAGCTTCCTGTAGCCGCATGGCGTTCGTACTTAAATATGGAACTAACCATTCCAATTTTCGCTGTCTCTTATACACATCTCCGAGCCCACGAGACC
+
BBCCCFCCCCABGGGGGGGGGGGGHHHGGHHGHHHHHHHHHHHHHHHEFGEFHHHDGGHHHHHHHHHHHGGGGGHHGGGGFFGHHHHGHHHHHHHGGHHHHHHHHHHHHHHHHFGGGGFFFHHHHHHHHHFHHHHHFDGGGGGGGGGGDC
@M02034:409:000000000-BFKT7:1:1101:8005:18086 1:N:0:31
AAAGTCGAGGTGCCTAAAGTGGCAACCCAGACTCATAATGGGGTTGGTGGTGTAGAGCTTCCTGTAGCCGCATGGCGTTCGTACTTAAATATGGAACTAACCATTCCAATTTTCGCTGTCTCTTATACACATCTCCGAGCCCACGAGACC
+
BBBBAFAABBBBGGGBGFGFGGDFHHHGGHFGBFHHHHHHHHGGFGCFFGGGGEBFHHHHHGHHGHHHGGGEEGAGFGGGGGGHHHDBFGGHHGFBEFGHFHHGGGFH4FDGHH?EGGGHHHHH3GGHBGFHHHFFD@DFGGHG?//?CF
@M02034:409:000000000-BFKT7:1:1101:13322:18089 1:N:0:31
AAAGTCGAGGTGCCTAAAGTGGCAACCCAGACGAATACTCAGGTTAGTGGTGTAGAGC
+
DDDDCFDCCCCDGGGGGGGGGGGHHHHGGHH222AB23DA5ABGD52D51FA13D555
@M02034:409:000000000-BFKT7:1:1101:5764:18090 1:N:0:31
AAAGTCGAGGTGCCTAAAGTGAGACAGAAAGTCGAGGTGCCTAAAGTGGCAACCCAGACTCGGGCTGGTGTAGAGCTTCCTGTAGCCGCATGGCGTTCGTACTTAAATATGGAACTAACCATTCCAATTTTCGCTGTCTCTTATACACAT
+
CBCCBFCADDABGGGGGGGGGGHHHFHHHHHGHGGGGEGHHHHHHHFGHGHHHHGGHHGHHGGGGGGGFGHGHFHHHHHHHHGHHHFGGFGGHHGEGEGGHHHHHHHHHHHGBGHHHHHHHHHHHGHHHHHHGGGGDHHHHHHHHGHHHH
@M02034:409:000000000-BFKT7:1:1101:14771:18091 1:N:0:31
AAAGTCGAGGTGCCTAAAGTGGCAACCCAGACTCAGAAGAATGTTGGTGGTGTAGAGCTTCCTGTAGCCGCATGGCGTTCGTACTTAAATATGGAACTAACCATTCCAATTTTCGCTGTCTCTTATACACATCTCCGAGCCCACGAGAC
+
CCCCCFCCCCBCGGGGGGGGGGGGHHHGGHHGH3AFGHHHCGHHHHHGGGEFHHHFHGHHHHHHHHHHHGGGGGHHGFGGGFHHHHHHHHHHHHFHGHHHHHHHHHHHHHHHHHGGGGGHHHHHHHHHHHHHHHHHGCFGGGHGGGGGG
@M02034:409:000000000-BFKT7:1:1101:26192:18098 1:N:0:31
AAAGTCGAGGTGCCTAAAGTGGCAACCCAGTCGGTTGGTGGTCTTGAGCTTCCTGTAGCCGCATGGCGTTCGTACTTAAATATGGAACTAACCATTCCAATTTTCGCTGTCTCTTATACACATCTCCGAGCCCACGAGACCTCTCTACAT
+
BBBBBFBBBBBBGGGEGGGGGGGGHHHGDHEGEEEEGGGGGGFHHFA3FHHHHHHHHHHHGGAFGGHGGGGGGHHHHGGBGFHHH3BGHGFHHHHHHFGGGGHHHGGGGGHHGHHFHFEFHFHGGFHGCCGGGGGGC@GGGFG1CFGHHF
@M02034:409:000000000-BFKT7:1:1101:5631:18099 1:N:0:31
AAAGTCGAGGTGCCTAAAGTGGCAACCCAGACTAATAATCAGGTTGGTGGTGTAGAGCTTCCTGTAGCCGCATGGCGTTCGTACTTAAATTTGGAACTAACCATTCCAATTTTCGCTGTCTCTTATACACATCTCCGAGCCCACGAGACC
+
BBAABFBBBBAAGGGGGGGGGGGFFHFGGGHFHHHHHHHFHHGHHHGFEEAFHFGFHGHHHGHGBGHHHGGGGGHHGGGGGFHFGGFFHHFHHHEHHHHH3GHHHHFFHHHHHHGEGGGHHHHHGHHHEGHHHHF2CCG/DFCFFCCGGE
@M02034:409:000000000-BFKT7:1:1101:26954:18101 1:N:0:31
AAAGTCGAGGTGCCTAAATTGGCAACCCAGACTAATCCGCAGGTT
+
A?1>1BA1>AA1BCGFGD33BGHFCG0E00AFGFBFHH0F//ABA
@M02034:409:000000000-BFKT7:1:1101:9599:18103 1:N:0:31
AAAGTCGAGGTGCCTAAAGTGGCAACCCAGCGGGTTGGTGGTGTGGAGCTTCCTGTAGCCGCATGGCGTTCGTACTTAAATATGGAACTAACCATTCCAATTTTCGCTGTCTCTTATACACATCTCCGAGCCCACGAGACCTCTCTACAT
+
BBBBBFBBBBBBGGGGGGGGGGGHHHHGGHHGGGGGGGGGGGGHGGHHHHHHHHHHHHHHGGGGGHHGGGGGGHHHHHHHHHHHHGHHHHHHHHHHHHHHHHHHHGGGGGHHHGHHHHHHHHHHHHHG@DGGGHGG<CGFGHHHHGHHHH
@M02034:409:000000000-BFKT7:1:1101:14783:18104 1:N:0:31
AAAGTCGAGGTGCCTAAAGTGGCAACCCAGACTCAGAAGAATGTTGGTGGTGTAGAGCTTCCTGTAGCCGCATGGCGTTCGTACTTAAATATGGAACTAACCATTCCAATTTTCGCTGTCTCTTATACACATCTCCGAGCCCACGAGACC
+
BBBBBBABBB>AGGGGGGGGGFEFHHHGGHHGHHHGGFHFHHGHHHGAFEBFHFGEGHHHHHHFFHFGGFGFFGHHGEGGFEFEHGFFHFFHHHDGHHFHFHHHHHHGHHHHHHGGGGGHFHHHHFHFHGHHHHHGGDGGGGHGGGGGG<
@M02034:409:000000000-BFKT7:1:1101:6763:18104 1:N:0:31
AAAGTCGAGGTGCCTAAAGTGGCAACCCAGACTAAGGGTGGTGTAATTCTTCCTGTAGCCGCATGGCGTTCGTACTTAAATATGGAACTAACCATTCCAATTTTCGCTGTCTCTTATACACATCTCCGAGCCCACGAGACCTCTCTACAT
+
BBCCCFBBBCBBGGGGGGGGGGGHFHHGGHHGHHGHHHGFGEFGHHHHHHHGHHHGHHHHGGGGGHHGEGGGFGGHHHHHHHHHHGHHHHGHHHHHHHHHHHHHHGGGGGHHHHHHHHHEHGHHHHGGGGGGGHGGGFGDFHHHHHHHHF
@M02034:409:000000000-BFKT7:1:1101:28981:18106 1:N:0:31
AAAGTCGAGGTGCCTAAAGTGGCAACCCAGACTGGGCAGAATGTTGGTGGTGTAGAGCTTCCTGTAGCCGCATGGC
+
AAABADAA3DABGGF5FGGGGGGHGEFGFEGGHH2AGGEABDBGFG2E21E1BBGFFFFFFHHGDGHHHCF0E11?
@M02034:409:000000000-BFKT7:1:1101:8001:18106 1:N:0:31
AAAGTCGAGGTGCCTAAAGTGGCAACCCAGACTCCTAATGGGGTTGGTGGTGTAGAGCTTCCTGTAGCCGCATGGCGTTCGTACTTAAATATGGAACTAACCATTCCAATTTTCGCTGTCTCTTATACACATCTCCGAGCCCACGAGAC
+
CCCCCFCCCCCCGGGGGGGGGGGHHHHGGHHGHB3BAGEFB2FGGGGGGGGGHHHHHHHHHHHHHHHHHGGGGGHHGGGGGGHHHHHHHHHHHHGFFHHHHHHHHHGHFHHHHHGGGGGGHHHHHHHHHHGHHHGHGCGGGGHGGGGGG
@M02034:409:000000000-BFKT7:1:1101:17959:18107 1:N:0:31
AAAGTCGAGGTGCCTAAAGTGGCAACCCAGACTCTTAATGGTGTTGGTGGTGTAGAGCTTCCTGTAGCCGCATGGCGTTCGTACTTAAATATGGAACTAACATTCCAATTTTCGCTGTCTCTTATCACATCTCCGAGCCCACGAGACCTC
+
CCCCBFCCCCBCGGGGGGGGGGGHHHHGGHHGHHHHHHHHHHHHGHHEFGEFGHHGHHHHHHHHGHHHHFGFGGHHGGGGGGHHHHHHHHHHHHHHHHHGHGHHHEFHHHHHHFGGDEFHGHHHHHEHEHHHHHFCGDGFFFGGGGGGHC
@M02034:409:000000000-BFKT7:1:1101:23841:18116 1:N:0:31
AAAGTCGAGGTGCCTAAAGTGGCAACCCAGACTAAGAATAATGTTGGTGGTGTAGAGCTTCCTGTAGCCGCATGGCGTTCGTACTTAAATATGGAACTAACCATTCCAATTTTCGCTGTCTCTTATACACATCTCCGAGCCCACGAGACC
+
DDDDCFCCCDCCGGGGGGGGGGGHHHHGGHHGHGAG35B5FFHHHFHGEAFFFDFAGFGHFHHHFFHHGEGEFGFCEEGGGDFHHHHFFHHHHHB3GFHHFCBGFFGFHHHHHFFEGEGHGHHFFFHFHGGHGHHGGCCCCAE/B@CA/=
@M02034:409:000000000-BFKT7:1:1101:7458:18118 1:N:0:31
AAAGTCGAGGTGCCTAAAGTGGCAACCCAGACTTGTGATTTGGTTGGTGGTGTAGAGCTTCCTGTAGCCGCATGGCGTTCGTACTTAAATATGGAACTAACCATTCCAATTTTCGCTGTCTCTTATACAC
+
B?AAAFABDBABGGGGGGGGGCFHHHHGGGAGHHCDFHCFFHGHEGEEF1EFA3F5GBEGDGFGEGD53EEEEEGAEEEFGE2G1GGFHFFBFG33B33FF03FFFH4?FDGHB/?E/?B4BB?4B2???
@M02034:409:000000000-BFKT7:1:1101:18062:18120 1:N:0:31
AAAGTCGAGGTGCCTAAAGTGGCAACCCAGACTTCGCCGCGGGTTGGTGGTGTAGAGCTTCCTGTAGCCGCATGGCGTTCGTACTTAAATATGGAACTAACCATTCCAATTTTCGCTGTCTCTTATACACATCTCCGAGCCCACGAGAC
+
BBBBBFBBBBABGGGGGGGFGGGHHHHGGHGFH55B22AE0AEEFGGFFGEFGFHFGHHHHHHHHGHHHEGEEGHHGGGGGGHGGHHHHHHHHHDGHHHHHHGHHHFHGHHHHHGGGGGHGHHHGGGGGHFHFGGFG?F?GGGGGGGGG
@M02034:409:000000000-BFKT7:1:1101:26964:18122 1:N:0:31
AAAGTCGAGGTGCCTAAAGTGGCAACCCAGACTAATCCGCAGGTTGGTGGTGTAGAGCTTCCTGTAGCCGCATGGCGTTCGTACTTAAATATGGAACTAACCATTCCAATTTTCGCTGTCTCTTATACACATCTCCGAGCCCACGAGACC
+
BACCBFCCCCCCGGGGGGGGGGGHHHHGGHHGHGHHHHGG2EGGGHGFGGEFHHHHHHHHHHHHHHHHHGGGGGHHGGGGGGHHHHHHHHFGHHHHGHHHHHHHHHHHHHHHHGGGGGGGHHHHHHHHHHHFHHFHGCCCGGHGCCCGGG
@M02034:409:000000000-BFKT7:1:1101:5507:18127 1:N:0:31
AAAGTCGAGGTGCCTAAAGTGGCAACCCAGACTACGAATAAGGTTGGTGGTGTAGAGCTTCCTGTAGCCGCATGGCGTTCGTACTTAAATATGGAACTAACCATTCCAATTTTCGCTGTCTCTTATACACATCTCCGAGCCCACGAGACC
+
BBCCCFCCCCBCGGGGGGGGGGGHHHHGGHHGHHHGGHHGHGHGGHGEFEEFGHHGHGHHHGFGGHHHHGG@FGHHGGGGGGHHHHHFFHHHHHHHHHHHHHHHHHGHHHHHHHGGGGEHHHHHHHHHGHGHHHFFE@DCGGHGGGGGGE
@M02034:409:000000000-BFKT7:1:1101:27832:18129 1:N:0:31
AAAGTCGAGGTGCCTAAAGTGGCAACCCAGACTGGGGGGGGG
+
AAABAFAA3AAABFGFFFFEGCC4EEGEFHDFCGHHGGCF;?
@M02034:409:000000000-BFKT7:1:1101:18097:18129 1:N:0:31
AAAGTCGAGGTGCCTAAAGTGGCAACCCAGACTCAGAAGAATGTTGGTGGTGTAGAGCTTCCTGTAGCCGCATGGCGTTCGTACTTAAATATGGAACTAACCATTCCAATTTTCGCTGTCTCTTATACACATCTCCGAGCCCACGAGACC
+
CCCCCFCCCCAAGGGGGGGFGGGGHHHGGHHFHHFHDGFFFGDGHEAEECFFFAF5G5BGEGHHHGFEGEEAEFFAEEEGE>2CFGHFFGHBGH33FGHHC?3FGFHFFGHGHEE?EFEGF4GHBE4H4GG?GHFGAF/></FF/@@EDF
@M02034:409:000000000-BFKT7:1:1101:19078:18131 1:N:0:31
AAAGTCGAGGTGCCTAAAGTGGCAACCCAGACTAAGAATGGGGTTGGTGGTGTAGAGCTTCCTGTAGCCGCATGGCGTTCGTACTTAAATATGGAACTAACCATTCCAATTTTCGCTGTCTCTTATACACATCTCCGAGCCCACGAGA
+
BBCCAFCBCCCCGGGGGGGGGGGHGHHGGHHFHDDFGDGHHFGGA?AEE1FGGGG5D5FGEGHFGFGEFEFEEEFA@EEGDEEGFGH3FFGFHH3?GGHHFC3FF4GBFFBHH4<EEEEGGHFH3B?FHFF2CFHBD@CG@G/A@CC?
@M02034:409:000000000-BFKT7:1:1101:23850:18131 1:N:0:31
AAAGTCGAGGTGCCTAAAGTGGCAACCCAGACTGTTTCGTCTGTTGGTGGTGTAGAGCTTCCTGTAGCCGCATGGCGTTCGTACTTAAATATGGAACTAACCATTCCAATTTTCGCTGTCTCTTATACACATCTCCGAGCCCACGAGACC
+
CCCCCFCCCCBBGGGGGGGGGGGHHHHGGHHGHHHHHHEBEHGHHHHGGGEFGHHHHHHHHHHHHHHHHGGGGGHHGGGGGGHGHHHHHHHHHHHHHHHHHHHHHHGHHHHHHGGGGGGHHHHHFHHHHHGHHHHHGCGCGGHGGGGGGG
@M02034:409:000000000-BFKT7:1:1101:23943:18137 1:N:0:31
AAAGTCGAGGTGCCTAAAGTGGCAACCCAGACTGTTGGTGGTGGGGCGCTTCCTGTAGCCGCATGGCGTTCGTACTTAAATATGGAACTAACCATTCCAATTTTCGCTGTCTCTTATACACATCTCCGAGCCCACGAGACCTCTCTACAT
+
BBBBAFBBBBAAGGGGGGGDFFGHHHHGGGHGHHFHHGEFGAFGCCEFFGGEHHHHFFGHGF?EFGFE1EEEEFCGHHHHGFHHFFFHFHHGHHHHHHHEGGHFHGGFDEFHHHHHHHFFGHGHHHGGCC@FFAFCF@A><CGHHFHHGD
@M02034:409:000000000-BFKT7:1:1101:26817:18140 1:N:0:31
AAAGTCGAGGTGCCTAAAGTGGCAACCCAGACTTCGAATAAGGTTGGTGGTGTAGAGCTTCCTGTAGCCGCATGGCGTTCGTACTTAAATATGGAACTAACCATTCCAATTTTCGCTGTCTCTTATACACATCTCCGAGCCCACGAGACC
+
CCCCCFCCCCAAGGGGGGGGGGGHHHHGGHHGHHHGGHHGHHHHHHGEFEEFGGHFHDHHFHHHGHHGFGGEEGFGEEGGGFFHHHHHHHHHHHDBGHHHFHEGHHHHHHHHHGGGGGGHHHHFFHHHHHGHHHHHG@CFGFGFGFGGGE
@M02034:409:000000000-BFKT7:1:1101:25421:18141 1:N:0:31
AAAGTCGAGGTGCCTAAAGTGGCAACCCAGACTAAGGGTGGTGAGGAGCTTCCTGTAGCCGCATGGCGTTCGTACTTAAATATGGAACTAACCATTCCAATTTTCGCTGTCTCTTATACCCATCTCCGAGCCCACGAGAC
+
A1AAAF1>A@AAFGG11B1FGGFHHHGGC0CFHGHH0G0BEEFHAG1/FGGGHFFFFDHHGCCEGGFEEEAFF0FFGBBGGBDGHFFHFFFFGFHHGFD>FGFF>/EEEGFHFG2BGFF>B<B0FFGGCCGG//FC>//?
@M02034:409:000000000-BFKT7:1:1101:25435:18158 1:N:0:31
AAAGTCGAGGTGCCTAAAGTGGCAACCCAGACTAAGGGTGGTGAGGAGCTTCCTGTAGCCGCATGGCGTTCGTACTTAAATATGGAACTAACCATTCCAATTTTCGCTGTCTCTTATACACATCTCCGAGCCCACGAGACCTCTCTACAT
+
CCCCCFCCCCCBGGGGGGGFGGGHHHHGGHHGHHHHFHHGGGGHHHHGHHHHHHHHHHHHGGGGGHHGGGGGGGHHHHHHHHHHHFHHGHHHHHHHHHHHHHHHHGGGGGHHHHHHHHHHHHGHHHHGGGGGGHGGFGGFGHGDHHHGFH
@M02034:409:000000000-BFKT7:1:1101:3278:18161 1:N:0:31
AAAGTCGAGGTGCCTAAAGTGGCAACCCAGACTAATAAGACTGTTGGTGGTGTAGAGCTTCCTGTAGCCGCATGGCGTTCGTACTTAAATATGGAACTAACCATTCCAATTTTCGCTGTCTCTTATACACATCTCCGAGCCCACGAGACC
+
AACCAFBBCBBBGGGGGGGGGGGHGHHGGHHGHHHHHHHGHHHHHHHEFFEFGFHHFHHHHHHHHHHHGGGEGGHHGGGGGFHGHHHGFFHHHHHFFHHFHHHHHHGHHHHHHHGGGGGHHHHHHHHHGHGHHGFFBCGCGGHGGGGGGG
@M02034:409:000000000-BFKT7:1:1101:27127:18162 1:N:0:31
AAAGTCGAGGTGCCTAAAGTGGCAACCCAGAGGAAGGGTGGTGTAGAGCTTCCTGTAGCCGCATGGCGTTCGTACTTAAATATGGAACTAACCATTCCAATTTTCGCTGTCCTTATACACATCTC
+
BBBBBFBABBABGGGGGGGGGGGFGHHEGHGCFCHHGFF2EBFGFHBHBGGDFGGGFF53BE0EEFFC?EFEG21FFFFBFB4@G3B3G3FGFBHHHBGHFGHHHCGEEGFEGD??44?FGFGB?
@M02034:409:000000000-BFKT7:1:1101:3261:18167 1:N:0:31
AAAGTCGAGGTGCCTAAAGTGGCAACCCAGACTAATAAGAATGTTGGTGGTGTAGAGCTTCCTGTAGCCGCATGGCGTTCGTACTTAAATATGGAACTAACCATTCCAATTTTCGCTGTCTCTTATACACATCTCCGAGCCCAAGAGAC
+
A?A?3DAADD2AGFGFFGGDGFFFHGHFGHG2FG3F55BB5BFFFFEBC2EFHHGFFFHHBFGHG5GEEEGEEEHCEFCFGA2BGB4@BF@BF33@FGE3FEFFHFG4GHHHH4E/E/<3FGHF4BFH4?FGFBB2/<@/CFA/?GF2F
@M02034:409:000000000-BFKT7:1:1101:17002:18169 1:N:0:31
AAAGTCGAGGTGCCTAAAGTGGCAACCCAGACTAAGCAGGTGGTTGGTGGTGTAGAGCTTCCTGTAGCCGCATGGCGTTCGTACTTAAATATGGAACTAACCATTCCAATTTTCGCTGTCTCTTATACACATCTCCGAGCCCACGAGAC
+
BBBBBFBBBBBBGGGGFGGBAFFGHHHGGHHFHHHHHGFH2FFEGGF1FEEFGFGGHHHHHFHHHFHHFFC?FEHFGFGGGGHHHHGHHHFHHHFHGGHHGGHHHHGHHHGHHFFFGGEFHFGHGHFHHHFHFHHFE@DCGGHGGGGDG
@M02034:409:000000000-BFKT7:1:1101:24496:18170 1:N:0:31
AAAGTCGAGATGCCTAAAGTGGCAACCCAGACTCGGCGTGGTGTAGAGCTTCCTGTAGCCGCATGGCGTTCGTACTTAAATATGGAACTAACCATTCCAATTTTCGCTGTCTCTTATACACATCTCCGAGCCCACGAGACCTCTCTACAT
+
CCCCBFABBBCFGGGGGGGGGGGHGHHGGDHGHHGCGGGGGHGHHHFHHHHHHHHHHHHHGGEGEHHGGGGGGHHGHHHHHHHHHFHHHHFHHHHHHHHHGHHHHGGGGGHHHHHHHHHHHHGGHFGD<BDGGHGFDFGGFHHHHFGHHF
@M02034:409:000000000-BFKT7:1:1101:15112:18172 1:N:0:31
AAAGTCGAGGTGCCTAAAGTGGCAACCCAGACTCGGGGTGGTGTAACGCTTCCTGTAGCCGCATGGCGTTCGTACTTAAATATGGAACTAACCATTCCAATTTTCGCTGTCTCTTATACACATCTCCGAGCCCACGAGACCTCTCTACAT
+
AAAAAFABDBABGGGGGGGGGEGFFHH?AAG2FF2E2EE20A1BFGAE0EF1FFGHBGFDEE>EEAGCGCGGG2??F@GHG@GHH3BG33?FFDGHHFBB??GFFEEGGD2FFHEBFDB3?FGHH2GDCDF@CCF</@?EAGHHFH1GHH
@M02034:409:000000000-BFKT7:1:1101:20635:18187 1:N:0:31
AAAGTCGAGGTGCCTAAAGTGGCAACCCAGACTCATACTAATGTTGGTGGTGTAGAGCTTCCTGTAGCCGCATGGCGTTCGTACTTAAATATGGAACTAACCATTCCAATTTTCGCTGTCTCTTATACACATCTCCGAG
+
BBBBAF3>DDAAF4GFFFDGBFGHHEGFDG22FGGGGHHH5FDDFFHEEG2BGDHHFAF3DEHGHHF5GAEAE>1FEBFGEE2CGF4GHHHHHF3G3EE3@13BFE4FFHHGFGECEGF344B?4FB4BBDF1F1BC/<
@M02034:409:000000000-BFKT7:1:1101:9652:18194 1:N:0:31
AAAGTCGAGGTGCCTAAAGTGGCAACCCAGACTCCGAGTAGGGTTGGTGGTGTAGAGCTTCCTGTAGCCGCATGGCGTTCGTACTTAAATATGGAACTAACCATTCCAATTTTCGCTGTCTCTTATACACATCTCCGAGCCCACGAGAC
+
BBBBBFBBDBABGGGGGGGGGGGHHHHGCHHGGACE2EFCFGGHGFGEGGEFHGHEGHHHHHHHHHHHHGGEEEHHGGGGGGFHGHFDGHFHHGHHFHFHHHHHHHGH?FGHHHGGGEEHHHHHGH3DGFHHHHHHGCCFGGHGGGGGG
@M02034:409:000000000-BFKT7:1:1101:5722:18203 1:N:0:31
AAAGTCGAGGTGCCTAAAGTGGCAACCCAGACTGTTAAGAAGGTAGAGCTTCCTGTAGCCGCATGGCGTTCGTACTTAAATATGGAACTAACCATTCCAATTTTCGCTGTCTCTTATACACATCTCCGAGCCCACGAGACCTCTCTACAT
+
CCCCCFBCBCBBGGGGGGGGGGGHHHHGFHHFHF3EGGHHHFHHFHHHHHHFHHHGFHHHGGGGGHHGGGGGFHHGGHGHHHHHHGHHGHHHHHHHHHHGHHHHHGGGGGHHHHHHHHHHHGHHHHGG<@DD/??B>>/?FHFHBG11F<
@M02034:409:000000000-BFKT7:1:1101:26246:18216 1:N:0:31
AAAGTCGAGGTGCCTAAAGTGGCAACCCAGCCTGAGGGTGGTGTAGAGCTTCCTGTAGCCGCATGGCGTTCGTACTTAAATATGGAACTAACCATTCCAATTTTCGCTGTCTCTTATACACATCTCCGAGCCCACGAGACCTCTCTACAT
+
A@AAAFA>DDAAGGG11BGFFFEGBGFGCHGGHHFGGG?FEGGCFBGHHGHHHHHFAGHHFGCEEHHGGGGGGGHEHEGDF2FFFFFGGFHHHHHHHHHHHHHHHGGGGGHHHGHG2GHGH1BGFGHCCCGGEFF?/BCGEFGHGBGHGF
@M02034:409:000000000-BFKT7:1:1101:24306:18217 1:N:0:31
AAAGTCGAGGTGCCTAAAGTGGCAACCCAGACTAATGGTCAGGTTGGTGGTGTAGAGCTTCCTGTAGCCGCATGGCGTTCGTACTTGAATATGGAACTAACCATTCCAATTTTCGCTGTCCTTATACACATCTCCGAGCCCACGAGACC
+
AAAAAFA?AD1>CGFG11FGGD0GFHHCEECFFB1DGHHHFHFAEF/BA?/AFDGAGHFHHHHEAFFBGAEEGGHHG>>F?EFHG21BBG2@@11BFFBGHA>G1GDH2DFFEE@EEGAGFFFFDFGFF1FFHFHGGGG/FHG@//?CC
@M02034:409:000000000-BFKT7:1:1101:11506:18222 1:N:0:31
AAAGTCGAGGTGCCTAAAGTGGCAACCCAGACTAATAATGGTGTAGAGCTTCCTGTAGCCGCATGGCGTTCGTACTTAAATATGGAACTAACCATTCCAATTTTCGCTGTCTCTTATACACATTCCGAGCCCACGAGACCTCTCTACAT
+
CCCCCFCCCCCCGGGGGGGFGGGGHHHGGHHGHHHHFGGGHHHHHHHHHHHHHHHHHHHHGGEGGHHGFGGGGHHHHHHHHHHHHGHHHHGHHHHHHHHHHHHHHGGGGGHHHHHHHHHHHHHHHHGGGFGGGGGGGGGGHHHHHHHHH
@M02034:409:000000000-BFKT7:1:1101:23604:18222 1:N:0:31
AAAGTCGAGGTGCCTAAAGTGGCAACCCAGACTGTTGGTTGTAGGGAGCTTCCTGTAGCCGCATGGCGTTCGTACTTAAATATGGAACTAACCATTCCAATTTTCGCTGTCTCTTATACACATCTCCGAGCCCACGAGACCTCTCTACAT
+
BBAABFBBBBAAGGGGGGGFGGGFFHHEGHFFHHHHHHEHGGHFHFGGEHHFHHHGFGGHGGEEFHHGGEGEFFHGHHHGGHHHHFGHHHGHHGHHHHHFGHHHHGGGGEHHGHHGHGHFHHHHHHFG/C@GGGGD?@GGGHHHHHHHHH
@M02034:409:000000000-BFKT7:1:1101:25605:18225 1:N:0:31
AAAGTCGAGGTGCCTAAAGTGGCAACCCATCTGACGGGTGGTGTAGAGCTTCCTGTAGCCGCATGGCGTTCGTACTTAAATATGGAACTAACCATTCCAATTTTCGCTGTCTCTTATACACATCTCCGAGCCCACGAGACCTCTCTACAT
+
BBBBBFCCCCCCGGGGGGGGGGGHHHGGGHGHHHHGGGEEFGGGHHHHGHHHHHFBFHHHEEEEGHHGGGGGGFHHHHHHHHHHGHHHHHGHHHHHHHHHHHHHHGGGGGHHHHHHHHHGHHHHHHHGCGGGEHGG?DGDEGHHHHHHGF
@M02034:409:000000000-BFKT7:1:1101:15118:18227 1:N:0:31
AAAGTCGAGGTGCCTAAAGTGGCAACCCAGGCTCTTGGTGGTTTTGAGCTTCCTGTAGCCGCATGGCGTTCGTACTTAAATATGGAACTAACCATTCCAATTTTCGCTGTCTCTTATACACATCTCCGAGCCCACGAGACCTCTCTACAT
+
BBBBBFBBBBABGGGGGGGFGGGHHHHGGH2A22BF333BEG2F2FFGHHHHHHHHHHHHGGGFGHHGGGGGGHHGHGHHGHHHHFGHHHHHHHHHHHHHHHHHHGGGGGHHHHHHHHFHHEGHHGHDBDGFFHGGBDDDFBCFFDGFHF
@M02034:409:000000000-BFKT7:1:1101:6001:18233 1:N:0:31
AAAGTCGAGGTGCCTAAAGTGGCAACCCAGACTCAGAA
+
CCDDCFCCDCACGGGGGGGGGGGHHHHGGHHGHFE335
@M02034:409:000000000-BFKT7:1:1101:26247:18234 1:N:0:31
AAAGTCGAGGTGCCTAAAGTGGCAACCCAGCCTGAGGGTGGTGTAGAGCTTCCTGTAGCCGCATGGCGTTCGTACTTAAATATGGAACTAACCATTCCAATTTTCGCTGTCTCTTATACACATCTCCGAGCCCACGAGACCTCTCTACAT
+
DCDCCFDCCCDDGGGGGGGGGGGHHHHGGHHGHHGHGGGGGGGHHHFFHHHHHHHHHHHHGGGGGHHGGGGGGHHHHHHGHHHHHHHHHGHHHHHHHHHHHHHHHGGGGGHHHHHHHHHFHHHHHHHGCGGGGHGGDGGGEHHHHGGHHG
@M02034:409:000000000-BFKT7:1:1101:25652:18235 1:N:0:31
AAAGTCGAGGTGCCTAAAGTGGCAACCCAGACTAGTACGAAGGTTGGTGGTGTAGAGCTTCCTGTAGCCGCATGGCGTTCGTACTTAAATATGGAACTAACCATTCCAATTTTCGCTGTCTCTTATACACATCTCCGAGCCCACGAGAC
+
AA@>AFAABBAAFGGGGGGGG4FBFGF?EGCFHCG5A5A2BEEHHHGAFE1BFEE5BEBFGGHHEGADDEE@AEHGGBEEE?CACGHFHH4GGHBFGHFGHHHGGHFBFGEGHBEEEE/FDGHD1F2BD1GCCDFFC/BCCEHE@CDGG
@M02034:409:000000000-BFKT7:1:1101:24301:18235 1:N:0:31
AAAGTCGAGGTGCCTAAAGTGGCAACCCAGACTCAGAATCATGTTGGTGGTGTAGAGCTTCCTGTAGCCGCATGGCGTTCGTACTTAAATATGGAACTAACCATTCCAATTTTCGCTGTCTCTTATACACATCTCCGAGCCCACGAGACC
+
BBBBBFBBB@BBGGGGFGGFGGGHHHHGGHHGHGFHGGHHHHHHHHHEEDEFHHGHHGHHHHHHHHGFHGGGGGHGGFEGGEHHHHGGHHHHHHEHGGHFHHGHHHFFHHHHHHGGGF?F44B44?4FE3?2BFG2?/<BDGHGFCDDGC
@M02034:409:000000000-BFKT7:1:1101:21727:18244 1:N:0:31
AAAGTCGAGGTGCCTAAAGTGGCAACCCAGACTACGAATCATGTTGGTGGTGTAGAGCTTCCTGTAGCCGCATGGCGTTCGTACTTAAATATGGAACTAACCATTCCAATTTTCGCTGTCTCTTATACACATCTCCGAGCCCACGAGAC
+
BCCCBFCCCCBCGGGGGGGGGGGHHHHGGHHGHHHGGHHGHHHHHHHEFGGFHHHFGGHHGHHHHHHFHGGEGGHFGEGGGEFHHHHHHHHHHHEDGHHHGFGGHHHGHHHHHGGGGGGHHHHHFHHHGGHHHGHFF>@CGEGEGCFFG
@M02034:409:000000000-BFKT7:1:1101:4859:18246 1:N:0:31
AAAGTCGAGGTGCCTAAAGTGGCAACCCAGACTAATCAGAAGGGTG
+
>AAA1@1>1>>1FGF1BAF3B1A0BGFFGHHGFFFHDAAA1FH/0A
@M02034:409:000000000-BFKT7:1:1101:4839:18246 1:N:0:31
AAAGTCGAGGTGCCTAAAGTGGCAACCCAGACTAATCAGAAGGTTGGTGGTGTAGAGCTTCCTGTAGCCGCATGGCGTTCGTACTTAAATATGGAACTAACCATTCCAATTTTCGCTGTCTCTTATACACATCTCCGAGCCCACGAGACC
+
BCBCCFCADBACGGGGGGGFGGGGGHHGGHGFHHHHHHHHHHHHHHGGGGEGHGGFHHHHHHGHGGGGHGGGGGHHGEGGGGHHHHGHHHHHHHGHFHHHHHHHGHGGHHHHHHFFGGGHHHHHHHHGGHHHHHHHF@FCGGHGGCGGGE
@M02034:409:000000000-BFKT7:1:1101:23750:18255 1:N:0:31
AAAGTCGAGGTGCCTAAAGTGGCAACCCAGACTAAGACGGGGGTTGGTGGTGTAGAGCTTCCTGTAGCCGCATGGCGTTCGTACTTAAATATGGAACTACCATTCCAATTTTCGCTGTCTCTTATACACATCTCCGAGCCCACGAGACCT
+
AB@AAFAABBAAGGFGGGGBGDFFHHHGFHGGFHGGHHAEECGECEGEF>?BFFF3GFHHHGHGFGHGHGECCEHEE>ECEE0FGHGEHFFGGHFBFHFFHGGFHHHHHHHHHB?EG<FGHHGHHEDFHEGHHHGCCGGCAFFDCGGDGF
@M02034:409:000000000-BFKT7:1:1101:16333:18258 1:N:0:31
AAAGTCGAGGTGCCTAAAGTGGCAACCCAGTGGCTGGGTGGTGTAGAGCTTCCTGTAGCCGCATGGCGTTCGTACTTAAATGGAACTAACCATTCCAATTTTCGCTGTCTCTTATACACATCTCCGAGCCCACGAGACCTCTCTACATCT
+
CBCCCFCBCCCCGGGGGGGGGGGHHHHGGHHHHGHGGGGFGGGHHHHGGGHHHHHHHHHHGGGGGHHGFGGGGHHHHHHHHHHHFFHGHHHHHHFHGHGHHHHGGGGEHHHHHHHHHGHHHHHGHF@CGGGHFD@FGGGHHHHHHHHHGG
@M02034:409:000000000-BFKT7:1:1101:8116:18260 1:N:0:31
AAAGTCGAGGTGCCTAAAGTGGCAACCCAGACTC
+
DDDDDFDDCCCDGGGGGGGGGGGHHHHGGHEGCH
@M02034:409:000000000-BFKT7:1:1101:8386:18262 1:N:0:31
AAAGTCGAGGTGCCTAAAGTGGCAACCCAGACTCGTAGTA
+
AABABFAB3?AAFGGGGGFGGCFFFDFFGHHGGB2BE225
@M02034:409:000000000-BFKT7:1:1101:17595:18268 1:N:0:31
AAAGTCGAGGTGCCTAAAGTGGCAACCCAGACTCCTCCGACGGTTGGTGGTGTAGAGCTTCCTGTAGCCGCATGGCGTTCGTACTTAAATATGGAACTAACCATTCCAATTTTCGCTGTCTCTTATACACATCTCCGAGCCCACGAGACC
+
BCBCCFCCCCCCGGGGGGGGGGGHHHHGGHHGHGHHHHGGGGGGGGGFFGEFHHHHHHHHHHHHGHHHHGGEGGHHGGGGGGFHHHHHFGGHHHHHGHGHHHHHHHGHHHHHHHGFGGGGHGHHHHGGHHFFHHGHGDC?FGHEGGGFGF
@M02034:409:000000000-BFKT7:1:1101:2325:18269 1:N:0:31
AAAGTCGAGGTGCCTAAAGTGGCAACCCAGGCTCCGGGTCGTGTAGAGCTTCCTGTAGCCGCATGGCGTTCGTACTTAAATATGGAACTAACCATTCCAATTTTCGCTGTCTCTTATACACATCTCCGATCCCACGATACCTC
+
BBBBBDAA?AAABFFFFGFFDBFFHHHGFE222B222AB2EE?EGDHBFHHHFHEGGDGH1E>EEEHCGGGEGHHHEHHGHGHB3FGHGHHGFHHHHHFDGHHHH@?FEAFGHHGFFHHFHFGGGDD/>/<AC@FCC/FDB1?
@M02034:409:000000000-BFKT7:1:1101:2248:18271 1:N:0:31
AAAGTCGAGGTGCCTAAAGTGGCAACCCAGACTAATGCGCAGGTTGGTGGTGTAGAGCTTCCTGTAGCCGCATGGCGTTCGTACTTAAATATGGAACTAACCATTCCAATTTTCGCTGTCTCTTATACACATCTCCGAGCC
+
BBBBBFBBBBBBGGGGGGGGGGGHHHHGGHHGHF35BF22A2AFFHABAEFFGGH5DEHHGHHHFGHEFEGEGGGAEGCGGEFEHHHHHGGHFF33FGFFB03GHFHGHHGHHFGFFECFDFHDGF3??2BGH322?>//<
@M02034:409:000000000-BFKT7:1:1101:26025:18272 1:N:0:31
AAAGTCGAGGTGCCTAAAGTGGCAACCCAGACTTCGCCTACTGTTGGTGGTGTAGAGCTTCCTGTAGCCGCATGGCGTTCGTACTTAAATATGGAACTAACCATTCCAATTTTCGCTGTCTCTTATACACATCTCCGAGCCCACGAGACC
+
CBCCCFCCDBBBGGGGGGGGGGGHHHHGGHHGHHHGGGGGHHHHHHHFGGGFHHHGHHHHHHHHHHHHHGGGGGHHGGGGGGHHHHHHHHHHHHHHGHHGHHHHHHFHHHHHHHGGGGGGHGHHHHGHHHHHHHHFFCFGGGHGGGGGGG
@M02034:409:000000000-BFKT7:1:1101:16332:18276 1:N:0:31
AAAGTCGAGGTGCCTAAAGTGGCAACCCAGTGGCTGGGTGGTGTAGAGCTTCCTGTAGCCGCATGGCGTTCGTACTTAAATGGAACTAACACTTCCAATTTTCGCTGTCTCTTATACACATCTCCGAGCCCACGAGA
+
>>A>>DAADDAAGGGGGGGGFGGFHHHGGH3BGCHGDGF2ABFHHGGFHHHHHHHHHHGHGGEGGHHGEEFGEGFGHGFHHFB33F3@FB33@B333BFGGHB?D/EFGHHH4?GGDGGF3B1F1?@CG/CGFC//?
@M02034:409:000000000-BFKT7:1:1101:17480:18279 1:N:0:31
AAAGTCGAGGTGCCTAAAGTGGCAACCCAGACTCTTCCTGGTGTAGAGCTTCCTGTAGCCGCATGGCGTTCGTACTTAAATATGGAACTAACCATTCCAATTTTCGCTGTCTCTTATACACATCTCCGAGCCCACGAGACCTCTCTACAT
+
CCCCCFCCCCCCGGGGGGGGGGGGHHHGGHHGHHHHHHHHHHHHHHHHHHHHHHHHHHHHGGGGGHHGGGGGGHHHHHFHHHHHHFEHHHHHHHHHHHHFHHHHHGGGGFFHHHHHHHHEHHHHHHHGCGCGGHGG/BEEGHHHHHHHHG
@M02034:409:000000000-BFKT7:1:1101:12009:18283 1:N:0:31
AAAGTCGAGGTGCCTAAAGTGGCAACCCAGACTAATAAGGATGTTGGTGGTGTAGAGCTTCCTGTAGCCGCATGGCGTTCGTACTTAAATATGGAACTAACCATTCCAATTTTCGCTGTCTCTTATACACATCTCCGAGCCCACGAGACC
+
BBBCBFCBCCBCGGGGGGGGGGGHHHHGGHHGHHHHHHHHHHHHHHHGGGEFHHHHHHHHHFHFGHHHHGGGGGHHGGGGGGHHHHHHHHHHHHHHHHHHHHHHHHHHHHHHHHGGGGFFHHHHHHHHHFFHHHHFFCCDGGHGGGGGGG
@M02034:409:000000000-BFKT7:1:1101:3849:18288 1:N:0:31
AAAGTCGAGGTGCCTAAAGTGGCAACCCAGACTGGGGCGGGGGTTGGTGGTGTAGAGCTTCCTGTAGCCGCATGGCGTTCGTACTTAAATATGGAACTAACCATTCCAATTTTCGCTGTCTCTTAT
+
BBBBAFBBBBBBGGGGGFGFGGGHHHGGGHHGHHHGGGGGCFF/>EF<FEEFFBGBG2DHFHFHFE>2FDGCDGHEDCDGFDBGGF=FGHGHHHBFHHFFCFFHFFHFHHFHHB@AA.:C:CCG0C
@M02034:409:000000000-BFKT7:1:1101:2326:18290 1:N:0:31
AAAGTCGAGGTGCCTAAAGTGGCAACCCAGGTGCCGGGTGGTGTAGAGCTTCCTGTAGCCGCATGGCGTTCGTACTTAAATATGGAACTAACCATTCCAATTTTCGCTGTCTCTTATACACATCTCCGAGCCCACGAGACCTCTCTACAT
+
CCCCCFCBBCAAGGGGGGGFGGGFFGHFGHGHHHHGGGEEGGGHFHHHHHHHHHHGHHHHEEEEGHGGEFGGGGHHHHHHHGHHHFGHHHHHGHHHHHGHGHHHFG/FFFHEBHHGHHHFEHHHHHHFCD?FFFGA@CGDGHHHHHHHF>
@M02034:409:000000000-BFKT7:1:1101:3340:18290 1:N:0:31
AAAGTCGAGGTGCCTAAAGTGGCAACCCAGACTGATGGTGGTGTAGAGCTTCCTGTAGCCGCATGGCGTTCGTACTTAAATATGGAACT
+
AA@AAFAADDAAG1G11AFGGGC0AA0AFEHCFHFHHHFGGGGHFGGHBDG1GHHHFHHFEAAEFGFGEGGGGHEGHHE1EGHHHEG1@
@M02034:409:000000000-BFKT7:1:1101:6937:18291 1:N:0:31
AAAGTCGAGGTGCCTAAAGTGGCAACCCAGACTAAGGGTCAGGTAGAGCTTCCTGTAGCCGCATGGCGTTCGTACTTAAATATGGAACTAACCATTCCAATTTTCGCTGTCTCTTATACACATCTCCGAGCCCACGAGACCTCTCTACAT
+
AAABAFBBCCABGGGGGGGFFGGHHHHGGHHCHHHHHHHHHHHGHHHGGHGHHHHGHHHHEFEFEHGGEGGGEHHHHHHHHGHHHFGGGGHHHHHGHHHFGHHHHGGDGGHHHHHHHHHFHHHHHHHFEGC@FFFCCGDCGHHHHHHHHG
@M02034:409:000000000-BFKT7:1:1101:17541:18293 1:N:0:31
AAAGTCGAGGTGCCTAAAGTGGCAACCCAGACTGTTGTGGGTGTACAGCTTCCTGTAGCCGCATGGCGTTCGTACTTAAATATGGAACTAACCATTCCAATTTTCGCTGTCTCTTATACACATTCCGAGCCCACGAGACCTCTCTACAT
+
A?AABFBBD@BBGGGGGGGGGGGHCHHGGHHGHHHHCHGGGGGGHHHHGHHHHFGGDGD3AEAEEHEE?EGGGGFFGE3EGEHFH3BB33FFFDGFGDGFGFHHHGGGDGHHGHHHHGDFFGGHF?GDD/@A/CDCCD/FGFGHFFHDD
@M02034:409:000000000-BFKT7:1:1101:27800:18295 1:N:0:31
AAAGTCGAGGTGCCTAAAGTGGCAACCCAGACTCGGGAGGATGTTGGTGGTGTAGAGCTTCCTGTAGCCGCATGGCGTTCGTACTTAAATATGGAACTAACCATTCCAATTTTCGCTGTCTCTTATACACATCTCCGAGCCCACGAGACC
+
CCCBCFCCCCBCGGGGGGGFGFGFHHHGGHHGHHGGGGEGGHHHHHHEFFEFHGHGGGHHHHHHHHHHHGGEFGHHGEGGGEGHHHFFFHHHHHFHHHHHHGHGHHHGHHHHGGFGGGGHFHHHHFHHHHHHHHHFE?@@CGHGGCGCDF
@M02034:409:000000000-BFKT7:1:1101:25790:18298 1:N:0:31
AAAGTCGAGGTGCCTAAAGTGGCAACCCAGACTGAGGAGGTGGTTGGTGGTGTAGAGCTTCCTGTAGCCGCATGGCGTTCGTACTTAAATATGGAACTAACCATTCCAATTTTCGCTGTCTCTTATACACATCTCCGAGCCCACGAGACC
+
CCCCCFBBBCBCGGGGGGGGGGGHHHHGGHHGHHHHGHEGEGGGGGGEFF?FGFHGHHHHHGHHHGHHHGGGGGHHGGGGFFHHHHHFHHHHHHHGFHHGFHHHHHHHHHHHHHGGGGGHHHHHHHHHGHHHHHHHEDGGGGHGGGGGGE
@M02034:409:000000000-BFKT7:1:1101:8620:18305 1:N:0:31
AAAGTCGAGGTGCCTAAAGTGGCAACCCAGACTGGGGTGGGGGTTGGTGGTGTAGAGCTTCCTGTAGCCGCATGGCGTTCGTACTTAAATATGGAACTAACCATTCCAATTTTTGCTGCCTCT
+
A?AAAFBBBBBBGGGGGGGGGGGGHHHGFHHDGHDAEE?FCG?GGGC1F?EFG3F3FGDFEHHH@B@DDAG>EFF0E?EFD?2??GHGFHHFGF33B?FG202BBGD33B3GD2/<GG2@2@F
@M02034:409:000000000-BFKT7:1:1101:14986:18305 1:N:0:31
AAAGTCGAGGTGCCTAAAGTGGCAACCCAGACTGAGAAGCCGGTTGGTGGTGTAGAGCTTCCTGTAGCCGCATGGCGTTCGTACTTAAATATGGAACTAACCATTCCAATTTTCGCTGTCTCTTATACACATCTCCGAGCCCACGAGAC
+
CCCCBFCBBCABGGGGGGGFGGGGHHHGGHHGGHHHGHHHGGGGGGGEFGEFGFHEFFGGGBHHHFFDGGGFGGFCEFGGGFFHHFHGHHHGHG3BGHHHHGFGHFFFGGDHFBEGGGDHFHHHFFDGHFHHGHHGGCGGGGHG?CF?D
@M02034:409:000000000-BFKT7:1:1101:10354:18309 1:N:0:31
AAAGTCGAGGTGCCTAAAGTGGCAACCCAGACTGGGGGTGGTGTACCTCTTCCTGTAGCCGCATGGCGTTCGTACTTAAATATGGAACTAACCATTCCAATTTTCGCTGTCTCTTATACACATCTCCGAGCCCACGAGACCTCTCTACAT
+
BBBBBFBBBBABGGGGGGGGGGGHHHHGGDHGHHCAGGEECEGEHHHHHHHHHHHHFGHHFGEEFHHGGGGGGHGHHHHHHHHHHEHHGHHGHHHHHFHGGHHHHGGGGGHHGHHFHHH3FGGHHGGF/B<DFHGFCCAAFGGFHHHGG<
@M02034:409:000000000-BFKT7:1:1101:13597:18313 1:N:0:31
AAAGTCGAGGTGCCTAAAGTGGCAACCCAGACTACGGCTTCTGTTGGTGGTGTAGAGCTTCCTGTAGCCGCATGGCGTTCGTACTTAAATATGGAACTAACCATTCCAATTTTCGCTGTCTCTTATACACATCTCCGAGCCCACGAGACC
+
CCCCCFCCCCBBGGGGGGGFGGGHHHHGGHHGHHHGGGGGHHHHHHGGGGEFHHHGHHHHHHHHGGHHHGGEGGHHGGGGGGHHHHHHHHHHHHHHGHGGHHGHHHGGHHHHHHGGGGGHHHHHGHFHFHGHGHHFEBGCGGHGGGGGGC
@M02034:409:000000000-BFKT7:1:1101:23590:18318 1:N:0:31
AAAGTCGAGGTGCCTAAAGTGGCAACCCAGACTACGCCTCAGGTTGGTGGTGTAGAGCTTCCTGTAGCCGCATGGCGTTCGTACTTAAATATGGAACTAACCATTCCAATTTTCGCTGTCTCTTATACACATCTCCGAGCCCACGAGACC
+
CBBCCFCBBBAAGGGGGFFGFGGGFHHGGGHGHHHGGGHGHHHGHHGEFEAFGFHFFGHHHHHHHGGFGFGEEEHGGGGGGGGHHHHGHHHGHHGHHHHFCHHHHHEHHHHHHHGAFGFGHHHHHHHGHHHHHHFDE@@CGGHGGCGGGE
@M02034:409:000000000-BFKT7:1:1101:4779:18326 1:N:0:31
AAAGTCGAGGTGCCTAAAGTGGCAACCCAGACTGGGTGTGGGGTTGGTGGTGTAGAGCTTCCTGTAGCCGCATGGCGTTCGTACTTAAATATGGAACTAACCATTCCAATTTTCGCTGTCTCTTATACACATCTCCGAGCCCACGAGAC
+
AA?AA5AADBAAEFGGGGGGGBFBBGCDFHA2GHHCHGEEDD?EEGGAFAAFG3B5GDEGHBHDFGGFFE?/>EGGEEGFEA?EGHFBHHEFGB3FFHHHHFHHHHHFGGFHGFDDGG?BFFGFDGGHFGHFHHGFC/CCGGEFGCGGF
@M02034:409:000000000-BFKT7:1:1101:25926:18328 1:N:0:31
AAAGTCGAGGTGCCTAAAGTGGCAACCCAGACTGTTGGTGGTCTTGAGCTTCCTGTAGCCGCATGGCGTTCGTACTTAAATATGGAACTAACCATTCCAATTTTCGCTGTCTCTTATACACATCTCCGAGCCCACGAGACCTCTCTACAT
+
BCCBAFBBCCAAGGGGGGGGGGGFGGHGFHHGHHHHHHGGGGHHHHHHHHHHHHHHHHGHEEEFGHFEEGFGFHHHHHFHHHHHHFFGHHHHHHHHHHHHHHHHHGGGGGHHHHHHHHHHHHHHHHHGCFGGGHGGGGGE/FGHHHGHHF
@M02034:409:000000000-BFKT7:1:1101:16299:18328 1:N:0:31
AAAGTCGAGGTGCCTAAAGTGGCAACCCAGACTAAGAATGAGGTTGGTGGTGTAGAGCTTCCTGTAGCCGCATGGCGTTCGTACTTAAATATGGAACTAACCATTCCAATTTTCGCTGTCTCTTATACACATCTCCGAGCCCACGAGACC
+
BBCCBFCCCCABGGGGGGGGGGGHHHHGGHHGHHHHHHHHHHHGGGGEFGEFHHHHHHHHHHHHHGHHHGGGGGHHGGGGGGHHHHHHHHHHHHHHHHGGHHHHHGHHHHHHHGGGGGGHHHHHHHHHFHEHHHHFECGFFGHGGGGGGF
@M02034:409:000000000-BFKT7:1:1101:19889:18339 1:N:0:31
AAAGTCGAGGTGCCTAAAGTGGCAACCCAGACTCAGAAGAATGTTGGTGGTGTAGAGCTTCCTGTAGCCGCATGGCGTTCGTACTTAAATATGGAACTAACCATTCCAATTTTCGCTGTCTCTTATACACATCTCCGAGCCCACGAGACC
+
BABBBFBBBBABGGGGGGGGGGGHHHHGGHHGHHHHHHHHHHHHHHHGFGEFGHGGHGHHHHHGGHHHHEEGGFHHGGGGGGHHHHHGHHHHHHGHGHHGHHHHBHFHHHHHHFGGGGGGHFHFHHFFGGFGFHFHGGGGGGHGGCFGGG
@M02034:409:000000000-BFKT7:1:1101:13130:18342 1:N:0:31
AAAGTCGAGGTGCCTAAAGTGGCAACCCAGACTAGTAATAAGGTTGGTGGTGTAGAGCTTCCTGTAGCCGCATGGCGTTCGTACTTAAATATGGAACTAACCATTCCAATTTTCGCTGTCTCTTATACACATCTCCGAGCCCACGAGACC
+
BCCCCFCCCCABFGGGGGGGGFGHHHHGGHHGHCHGHHHHHHHHHHGEGGGFHGHDGGHHGHHHHGHHHGGEGGHFGGGGGFFHHHHFHHHHHHFHHHHFFHBGHHHHBGGHHFEEGEEGHGHFFHDFFGHHHHHGF>CCGFGGGG/ADF
@M02034:409:000000000-BFKT7:1:1101:13905:18344 1:N:0:31
AAAGTCGAGGTGCCTAAAGTGGCAACCCAGACTATGGGCGGTGTTGAGCTTCCTGTAGCCGCATGGCGTTCGTACTTAAATATGGAACTAACCATTCCAATTTTCGCTGTCTCTTATACACATCTCCGAGCCCACGAGACCTCTCTACAT
+
A11>A3>AD@AAFGGGGGGGGAF01AAA0B0FFGGGCF0/AAAFFEHH1BFFFHBGEGHGE/>>EGHEEEEE>>FGFFBDGFFHF1FFHFFHF1FDGHF>FDGHHEGGGGHHHHHHHDHGHHHHHHFG@CCGGHGG/@FGAGHHHHGHHD
@M02034:409:000000000-BFKT7:1:1101:3112:18344 1:N:0:31
AAAGTCGAGGTGCCTAAAGTGGCAACCCAGGATGTTGGTAAGGTAGAGCTTCCTGTAGCCGCATGGCGTTCGTACTTAAATATGGAACTAACCATTCCAATTTTCGCTGTCTCTTATACACATCTCCGAGCCCACGAGACCTCTCTACAT
+
BBBBBDAA3A>AGGGFGFGGCEFFHHHGGHGHHGCGEA2DFE3FF35GBFFHFEHHHHGHDGCGFHHGEEAEFBGGHFGHHHHFBFGEFHEHHHEDF4F@DGHHFE/EFFHGFHHHHHHEHFHHFGFGCCCCAHGGCCDDFFFBHHHHG<
@M02034:409:000000000-BFKT7:1:1101:6031:18351 1:N:0:31
AAAGTCGAGGTGCCTAAAGTGGCAACCCAGACTAATAATAAGGTTGGTGGTGTAGAGCTTCCTGTAGCCGCATGGCGTTCGTACTTAAATATGGAACTAACCATTCCAATTTTCGCTGTCTCTTATACACATCTCCGAGCCCACGAGACC
+
BBCCBFCCCBBCGGGGGGGGFGGHHHHGGHHGHHHHHHHHHHHHHHGFFGEFHHHFGHHHGHHHHHHHHEG@EFHHGGGGGFHHHHHHHHHHHHBGFHGFHHHHHHGHGHHHHHGGGGEFHHHHHHFFHHFHGHHHFBF@FGHGGGGGGG
@M02034:409:000000000-BFKT7:1:1101:26523:18351 1:N:0:31
AAAGTCGAGGTGCCTAAAGTGGCAACCCAGACTTTGCCGCAGGTTGGTGGTGTAGAGCTTCCTGTAGCCGCATGGCGTTCGTACTTAAATATGGAACTAACCATTCCAATTTTCGCTGTCTCTTATACACATCTCCGAGCCCACGAGACC
+
CCDDCFDCCCCCGGGGGGGGGGGHHHHGGHHGHHHHHHGGGGGHGGGGGGFFHHHGGHHHHHHHFGHHHGGEEFHFGGGGGGGHHHHHHHHHHFHGHHHGHHGHHFFHHHHHHHGGGGGHHGHHGHHHFHHHHHHHGG/CFGHGGCGGDC
@M02034:409:000000000-BFKT7:1:1101:27181:18354 1:N:0:31
AAAGTCGAGGTGCCTAAAGTGGCAACCCAGACT
+
BBBBBFBBBBAAGGGGGGGGGGGHHHGGGHHGH
@M02034:409:000000000-BFKT7:1:1101:3088:18354 1:N:0:31
AAAGTCGAGGTGCCTAAAGTGGCAACCCAGGATGTTGGTAAGGTAGAGCTTCCTGTAGCCGCATGGCGTTCGTACTTAAATATGGAACTAACCATTCCAATTTTCGCTGTCTCTTATACACATCTCCGAGCCCACGAGACTTCTATACAT
+
AAABBFBBBBBBGGGFGBGEGGGGHCHGGHEHHHHHHGAA5BCGHFFFHHHHFGHHGHHHGCEEGHEEEGEEE2?BGGBFGGHEGFFGGFEFHHHHHEFFHHHHHGDDGDHHBGEBHHEFHEHGHF3?E@BG/CCC/CDC222>2<1?<?
@M02034:409:000000000-BFKT7:1:1101:2186:18356 1:N:0:31
AAAGTCGAGGTGCCTAAAGTGGCAACCCAGCTGTATGGTGGTGTAGAGCTTCCTGTAGCCGCATGGCGTTCGTACTTAAATATGGAACTAACCATTCCAATTTTCGCTGTCTCTTATACACATCTCCGAGCCCACGAGACCTCTCTACAT
+
BABBAFAADDABFGGGGCGFGGGHHHHGGHGHHHHGFHHHGGGHHHHHGHHHHHHHHHHHGGGGGHHGEGGGGHHHHHFHHHHHHHHHHHHFHHHHHHHHDGHHHGGGGGHHGHHGHHHFHHHHHGBGCGGGGHGFBGGGGHGHGHGHHF
@M02034:409:000000000-BFKT7:1:1101:24500:18357 1:N:0:31
AAAGTCGAGGTGCCTAAAGTGGCAACCCAGACTAGTTGTGGGGTTGGTGGTGTAGAGCTTCCTGTAGCCGCATGGCGTTCGTACTTAAATATGGAACTAACCATTCCAATTTTCGCTGTCTCTTATACACATCCCGAGCCCACGAGACCT
+
BBBCBFCCCCCBGGGGGGGGGGGHHHHGGHHGHHHHHHHGGGGGGGGGFGEFGFHHHHHHHHHHHHHHHGGGGGHHGGGGGGHHHHHHHHHHHHHHHHHHHHHHHHGHHHHHHHGGGGDFFGHHFHHHFHHHGGGG?DGCGEGGGGGGGH
@M02034:409:000000000-BFKT7:1:1101:15545:18358 1:N:0:31
AAAGTCGAGGTGCCTAAAGTGGCAACCCAGACTGGTGAGCCTGTTGGTGGTGTAGAGCTTCCTGTAGCCGCATGGCGTTCGTACTTAAATATGGAACTAACCATTCCAATTTTCGCTGTCTCTTATACACATCTCCGAGCCCACGAGACC
+
CBCCCFCCCCCCGGGGGGGGGGGHHHHGGHHGHHHHHHHHHHHHHHHEFGFGHHHHHGHHHHHHFGHGHGGGGGHGGGGGGGHHHHHHHHHHHHHGHHGHHGFGHHHHHHHHHFGGGGGGHGHHHHHHHHGHHHGFGCGGGGHGGGFFGC
@M02034:409:000000000-BFKT7:1:1101:9753:18361 1:N:0:31
AAAGTCGAGGTGCCTAAAGTGGCAACCCAGACTGGGGATCGGGTTGGTG
+
A1AAAF@>D>AAFGF1BGGFGGGHHGHGGHHGHGCCC0BFEEEGAA//B
@M02034:409:000000000-BFKT7:1:1101:17139:18361 1:N:0:31
AAAGTCGAGGTGCCTAAAGTGGCAACCCAGACTTGTCCGACTGTTGGTGGTGTAGAGCTTCCTGTAGCCGCATGGCGTTCGTACTTAAATATGGAACTAACCATTCCAATTTTCGCTGTCTCTTATACACATCTCCGAGCCCACGAGAC
+
AABBAFBBBBBBGGGGGCGGGGGHHHHGGHHGHHHHHHGGGGGHHHHEFGEFHGHFHHHHHHHHHHHHHGGGGGHHGGGGGGHHHHGGFHHHHHHHHHFHHGHHHHGGFHGHHHCFGGGGHGHHHHHHGHHHGHHGGCGGCFFGGGCGG
@M02034:409:000000000-BFKT7:1:1101:19809:18362 1:N:0:31
AAAGTCGAGGTGCCTAAAGTGGCAACCCAGACTGATGGGGCGGTTG
+
BAABBFABB?AAGGGGGFGGGGGGHFHGGGHGHGFGHGFDEEAEEF
@M02034:409:000000000-BFKT7:1:1101:9798:18365 1:N:0:31
AAAGTCGAGGTGCCTAAAGTGGCAACCCAGACTCCGGATCATGTTGGTGGTGTAGAGCTTCCTGTAGCCGCATGGCGTTCGTACTTAAATATGGAACTAACCATTCCAATTTTCGCTGTCTCTTATACACATCTCCGAGCCCACGAGACC
+
BABBBFBBBBBBGGGGFGGBEFGHHHHGGHHGHHHGGGGGHHHHGHHEFGEFHHHFHHHHHHHHFGHGHGGCEGHHGGGGGGGGHHFFHHHHHHHFFHFGHHHFHHBBGHHFHGGGGGGFFFHHFGFF?F2FFFDF//BCCCHG?<D??F
@M02034:409:000000000-BFKT7:1:1101:18914:18366 1:N:0:31
AAAGTCGAGGTGCCTAAAGTGGCAACCCAGACTC
+
BBBBBFBBBBBBGGGGGGGGGGGHHHHGGHHGHB
@M02034:409:000000000-BFKT7:1:1101:9422:18368 1:N:0:31
AAAGTCGAGGTGCCTAAAGTGGCAACCCAGACTCAGTCTAAGGTTGGTGGTGTAGAGCTTCCTGTAGCCGCATGGCGTTCGTACTTAAATATGGAACTAACCATTCCAATTTTCGCTGTCTCTTATACACATCTCCGAGCCCACGAGACC
+
AAAABFBBDBABGGFFG4FGGGGFGGHGGHGGGHFFHHHFGHHHGFEECEBFGFGEGHGGHBHHHHHHHGGEEEHGEGGGEF2FGHFFGFFHHHEBGHFGGFFHHHGGFGHGHGGGGCEFHHHHEHFHGGGGFHHFG/C?GGHGGGGGDC
@M02034:409:000000000-BFKT7:1:1101:7881:18371 1:N:0:31
AAAGTCGAGGTGCCTAAAGTGGCAACCCAGACGGTTGGTGGTGTACAGCTTCCTGTAGCCGCATGGCGTTCGTACTTAAATATGGAACTAACCATTCCAATTTTCGCTGTCTCTTATACACATCTCCGAGCCCACGAGACCTCTCTACAT
+
DDDDDFCCCCBBGGGGGGGGGGGHHHHGGHHGGGGGGGGGGGGHHHHHHHHHHHHHHHHHGGGGGHHGEGGGFHHHHHHHHHHHHFHHHHHHHHHHHHHHHHHHHGGGGGHHHHHHHHHHHHGFGGFGGGGGAHGGDGGGGHHHHHHHHG
@M02034:409:000000000-BFKT7:1:1101:24890:18381 1:N:0:31
AAAGTCGAGGTGCCTAAAGTGGCAACCCAGAAGAATGGTGGTGTAGAGCTTCCTGTAGCCGCATGGCGTTCGTACTTAAATATGGAACTAACCATTCCAATTTTCGCTGTCTCTTATACACATCTCCGAGCCCACGAGACCTCTCTACAT
+
CCCCCFCCCCBBGGGGGGGFGGGHHHHGGHHHHHHHHHGHGGGHGHHHHHHHHHFHHHHHGGEGGHHGEGGGEGGGHGHHHHHHHHGHHGHHHHHHHGHFGHHHHGGGGGHHHHHFHHHHHHGHHHFGCFGGGHGD<CGEGHHHHHHGHH
@M02034:409:000000000-BFKT7:1:1101:13368:18383 1:N:0:31
AAAGTCGAGGTGCCTAAAGTGGCAACCCAGACTAAGAAGGATGTTGGTGGTGTAGAGCTTCCTGTAGCCGCATGGCGTTCGTACTTAAATATGGAACTAACCATTCCAATTTTCGCTGTCTCTTATACACATCTCCGAGCCCACGAGACC
+
CBCCBFCCCCCCGGGGGGGFGGGHHHHGGHHGHHHHHHHHHHHHHHHEGGEFHHHHHHHHHHHHHHHHHGGGGGHHGGGGGGFHHHHHHHHHHHHHGHHHHHGHHHFHHHHHHHGGGGGGHHHHHHHHHHGHHHGHGGGGGGHGGGGGGG
@M02034:409:000000000-BFKT7:1:1101:2652:18386 1:N:0:31
AAAGTCGAGGTGCCTAAAGTGGCAACCCAGACTAATTGTAGGGTTGGTGGTGTAGAGCTTCCTGTAGCCGCATGGCGTTCGTACTTAAATATGGAACTAACCATTCCAATTTTCGCTGTCTCTTATACACTCCGAGCCCAC
+
>AAAAD3AD?ABFGGGCGGGCGFHFFGGGFHGHDBGF5FFF3FHH22EF1BAA3GD5F3F5GGHG5EDF1A>FE1E?>EFEE2?GHHGHHFHF333FGGGFADGD?FD4GGHHF/EE/?FBGGFGGDGFFGHF//>BCFGF
@M02034:409:000000000-BFKT7:1:1101:27086:18387 1:N:0:31
AAAGTCGAGGTGCCTAAAGTGGCAACCCAGACTAATAATAATGTTGGTGGTGTAGAGCTTCCTGTAGCCGCATGGCGTTCGTACTTAAATATGGAACTAACCATTCCAATTTTCGCTGTCTCTTATACACATCTCCGAACCCACGAGAC
+
CCCCCFCCCCABGGGGGGGFGGGHHHHGGHHGHHHHGFHBDGHHHHHFFGEFHHHHHHHHHHHHHHHHHGGGGGHGGGGGGGHHHHGFFHHHHHFHGHHHHHGHHHGHHHHHHHGGGGGHHGHHHHHHFHGHHHHGFDDDGGGFGGGGG
@M02034:409:000000000-BFKT7:1:1101:8583:18387 1:N:0:31
AAAGTCGAGGTGCCTAAAGTGGCAACCCAGCTGCTTGGTGGTGTAGAGCTTCCTGTAGCCGCATGGCGTTCGTACTTAAATATGGAACTAACCATTCCAATTTTCGCTGTCTCTTATACACATCTCCGAGCCCACGAGACCTCTCTACAT
+
ABBCBFCBBCABGGGGGGGFGGGHFHHGGHHHHHHHHGDFGGGHFHHHHFHHHHHHGHHHGGCFEHGGEEEGGGHHHGHFHHHHGFEGGHHGFHHHHFHGHHHHHGGGGEHHHHHFHHHHHGHHHHHGCFCGGHGDCGGDEHBGEHHHHH
@M02034:409:000000000-BFKT7:1:1101:18578:18388 1:N:0:31
AAAGTCGAGGTGCCTAAAGTGGCAACCCAGATGCCTGGTGGTGTAGAGCTTCCTGTAGCCGCATGGCGTTCGTACTTAAATATGGAACTAACCATTCCAATTTTCGCTGTCTCTTATACACATCTCCGAGCCCACGAGACCTCTCTACAT
+
CCCCCFCCBCAAGGGGGGGGGGGHHHHGGHHHGHHHHHHHGGGHHHHHHHHHHHHHHHHHGGEEGHHGGGGGEGGGHHHHHHHHHGFFHHGHHHHHHHHHGHHHHGGGGGHHHHHHHHHGHHHHHHGGFGGGFEFCCFGDEGHHHGFGGF
@M02034:409:000000000-BFKT7:1:1101:14925:18390 1:N:0:31
AAAGTCGAGGTGCCTAAAGTGGCAACCCAGACTGGGTCGGGGGTTGGTGGTGTAGAGCTTCCTGTAGCCGCATGGCGTTCGTACTTAAATATGGAACTAACCATTCCAATTTTCGCTGTCTCTATACACATCTCCGAGCCCACGAGACCT
+
BBBBBFBBBBAAGGGFGGGGGGGHHHHGGHHGGHHGHHGGGGGGGGGGGGEFGHHGHHHHHHHHHHHHHEFEGGFHFFGGFFFHHHHHHHGHHHFHGHHHHHGHHHGGHHHHHHGGGGGGHGGHHGBGFDGHHHFE?CDDEHFFGGGGGG
@M02034:409:000000000-BFKT7:1:1101:16282:18392 1:N:0:31
AAAGTCGAGGTGCCTAAAGTGGCAACCCAGACTGTTAGTGGTGTAAAGCTTCCTGTAGCCGCATGGCGTTCGTACTTAAATATGGAACTAACCATTCCAATTTTCGCTGTCTCTTATACACATCTCCGAGCCCACGAGACCTCTCTACAT
+
CCCBBFCCBCABGGGGGGGFGGGGHHHGGHHGHHHHHHHHHHGHGGHHFGHHHHHHGHHHEEEGGHHGEFGGEHHHHHGHHHHHHGFGHHHHHHHHHHHGHHHHHGGGGGHHHHHGHHGHHGHHHHHGCGGGGHGFCGDGGHHHHHHHHH
@M02034:409:000000000-BFKT7:1:1101:21546:18392 1:N:0:31
AAAGTCGAGGTGCCTAAAGTGGCAACCCAGAATACGGGTGGTGTACCTCTTCCTGTAGCCGCATGGCGTTCGTACTTAAATATGGAACTAACCATTCCAATTTTCGCTGTCTCTTATACACATCTCCGAGCCCACGAGACCTCTCTACAT
+
BABBBFCBCCBAGGGGGGGGFGGHHHGGGHHHHHHHGGEGGGGHGGHHHHHHHHHHGHHHEGGGGHGGFGGGEFHHHHHHHHHHHFGEGHHHHHHHHHGEHHHHHGGGGGHHHHGHHHHHGGGHHGDF@D/DFECC@CGEAGFHHHHHHH
@M02034:409:000000000-BFKT7:1:1101:23789:18398 1:N:0:31
AAAGTCGAGGTGCCTAAAGTGGCAACCCAGACTAGGGATGGTGTTGGTGGTGTAGAGCTTCCTGTAGCCGCATGGCGTTCGTACTTAAATATGGAACTAACCATTCCAATTTTCGCTGTCTCTTATACACATCTCCGAGCCCACGAGACC
+
BABABFBBBBABGGGGGGGFGGGHHHHGGFHGHGHHGHHGGHFHGHHEFEEFGGHFHHHHHHHHHHHHHGGEEGHHGEGGGEFHHHGFHFGHHHFHHHHHHHGHHHHGHHHHHHGGGGGHHHHHGGFGFHHGHHHGFCGGGGHGGCFGGF
@M02034:409:000000000-BFKT7:1:1101:22966:18401 1:N:0:31
AAAGTCGAGGTGCCTAAAGTGGCAACCCAGACTCAGCAGCATGTTGGTGGTGTAGAGCTTCCTGTAGCCGCATGGCGTTCGTACTTAAATATGGAACTAACCATTCCAATTTTCGCTGTCTCTTATACACATCTCCGAGCCCACGAGACC
+
BBBBBFBBDBABGGGGGGGGGGGHHHHGGHHGHHHHHHHHHHGHHHGGFGEFGFEFHHHHHHHGFGGFGGGEFFFGGGGGGGBGHHGFFHHHHHHGHHEG3FGHHHGFHHHHHHGGGGGHGHGHFFGH3F?GGHHGG?GGGGHGGGGDGA
@M02034:409:000000000-BFKT7:1:1101:17246:18402 1:N:0:31
AAAGTCGAGGTGCCTAAAGTGGCAACCCAGACTAATAGTTTGGTTGGTGGTGTAGAGCTTCCTGTAGCCGCATGGCGTTCGTACTTAAATATGGAACTAACCATTCCAATTTTCGCTGTCTCTTATACACATCTCCGAGCCCACGAGACC
+
BAACCFCABDBCGGGGGGGGGGGHHHHGGHHGHHGHHHHHHHGHHGGGGGEGHHHHHHHHHHHHHGHHHGGGGGHHGGGGGGHHHHFFGGFHHHGHGHFHHHHHHHHHHHHHHEEGGGGEHGHHBHGHHFFHGHGFF/C?FGHGGGGGGG
@M02034:409:000000000-BFKT7:1:1101:11861:18403 1:N:0:31
AAAGTCGAGGTGCCTAAAGTGGCAACCCAGTTGGTTGGTGGTGTATCGCTTCCTGTAGCCGCATGGCGTTCGTACTTAAATATGGAACTAACCATTCCAATTTTCGCTGTCTCTTATACACATCTCCGAGCCCACGAGACCTCTCTACAT
+
BABBBFBBBBBBGGGGGFGGGGGHHHHGGGGGHHGHGGEFGGGGHGHGGHHGGHHAGHHFFGEFGHAEFGGGFFHFHHHHGHFHHBEGHEFHHGHHHHHHHHHHHGGGGGGHHGHHHHHGHGHFHHHGCGGGGHGGGGGGEGGHFHHGHH
@M02034:409:000000000-BFKT7:1:1101:16027:18419 1:N:0:31
AAAGTCGAGGTGCCTAAAGTGGCAACCCAGTTTGTTGGTGGTGTACGTCTTCCTGTAGCCGCATGGCGTTCGTACTTAAATATGGAACTAACCATTCCAATTTTCGCTGTCTCTTATACACATCTCCGAGCCCACGAGACCTCTCTACAT
+
AA@ABFCCCCBBGGGGGGGFGGGHHHHGGGEGHHHHHHGGGGGHHHHHHHGHHHHHHHHHGGEGGHHGGGGGGHHHHHHHHHHHHEGFFHHHHHHHHHHHGHHHHGGGGGHHHHHGHHHFFFHHHHGGCGGGGHGD?DGGEHHHHHHHHH
@M02034:409:000000000-BFKT7:1:1101:10608:18420 1:N:0:31
AAAGTCGAGGTGCCTAAAGTGGCAACCCAGACTAATCATCCTGTTGGTGGTGTAGAGCTTCCTGTAGCCGCATGGCGTTCGTACTTAAATATGGAACTAACCATTCCAATTTTCGCTGTCTCTTATACACATCTCCGAGCCCACGAGACC
+
BBCCBFCCCCCCGGGGGGGFGGGHHHHGGHHGHHHHHHHHHHHHHHHEFGEFGHGGHHHHHHHHHHHHHGGGGFHHFEGGFFHHHHHGHHHHHHGHHHHHHHHHHHHHHHHHHHGGGGFHHHHHHHHHHHFHHHHFFCGCGEHGGGGGGF
@M02034:409:000000000-BFKT7:1:1101:20848:18421 1:N:0:31
AAAGTCGAGGTGCCTAAAGTGGCAACCCAGACTCAGAAGCAGGTTGGTGGTGTAGAGCTTCCTGTAGCCGCATGGCGTTCGTACTTAAATATGGAACTAACCATTCCAATTTTCGCTGTCTCTTATACACATCTCCGAGCCCACGAGACC
+
CCCCCFCCCCAAGGGGGGGFGGGHHHHGGHHGHHHHHHHHHHHBFHGGGGEFHHHHHGHHHHHHHHHHHGGGGGHHGGGGGGFHHHHHHHHHHHHHHHHHHHGHHHHFHHHHHFGGGGGFHGHHGHFGFFGGHHBHG/DDGGHGGGGGGG
@M02034:409:000000000-BFKT7:1:1101:10064:18440 1:N:0:31
AAAGTCGAGGTGCCTAAAGTGGCAACCCAGGATAATGGTGGTGTAGAGCTTCCTGTAGCCGCATGGCGTTCGTACTTAAATATGGAACTAACCATTCCAATTTTCGCTGTCTCTTATACACATCTCCGAGCCCACGAGACCTCTCTACAT
+
BBBBBFBBBBBBGGGGGGGGGFGHHHHFGHG2FHHHHHHHGGGHHHHHFHGGGHHHGFDAEEAEGHGE?EGGGFEGHHFHGFHFH3GGF3FFFHHFHFHHEFFHFEGGGGGHFHHGHHFGHHFBG3FECFF?FFGG<CGGGHHHHFGHGF
@M02034:409:000000000-BFKT7:1:1101:14937:18450 1:N:0:31
AAAGTCGAGGTGCCTAAAGTGGCAACCCAGACTCCTACGAATGTTGGTGGTGTAGAGCTTCCTGTAGCCGCATGGCGTTCGTACTTAAATATGGAACTAACCATTCCAATTTTCGCTGTCTCTTATACACATCTCCGAGCCCACGAGACC
+
BBBBBFBBDBBBFGGGGGGFGGGGHHHGGHHGHHHHHHGGHFGGGHHEGGEFHHHBGHHHGHHHHHHHHGGGGGHHGGGGGGHHHHHHHHHHHH3DGHHHHHHHHHHHGHHHHHGGGFGGFFHHHHFHHHHHHHHFF/CDGGHGGGGGGE
@M02034:409:000000000-BFKT7:1:1101:20376:18470 1:N:0:31
AAAGTCGAGGTGCCTAAAGTGGCAACCCAGACTGGGGGGGGGGTTGGTGGTGTAGAGC
+
ABBBBFBBBBBAFFGGGBGEGGGHHHHGGGDGHFACEEGGFFFF-B>9ABDFFBF99;
@M02034:409:000000000-BFKT7:1:1101:8202:18477 1:N:0:31
AAAGTCGAGGTGCCTAAAGTGGCAACCCAGACTGTTGGTCCGAATGAGCTTCCTGTAGCCGCATGGCGTTCGTACTTAAATATGGAACTAACCATTCCAATTTTCGCTGTCTCTTATACACATCTCCGAGCCCACGAGACCTCTCTACAT
+
BBBBBFBBBBABGGGGGGGFGGGHHHHGGHHGHHHHHHEHHCFFGHHHGHHFHHHHGHHFFECEGHHGGGGGGHEFHHHHHHHHHGGCCFHHGGGHHGHHHHHHHGGGGGHHGHHHHHHHEFFHHFHGCFFGFHF@CGGF<GHHHGHGHD
@M02034:409:000000000-BFKT7:1:1101:26285:18478 1:N:0:31
AAAGTCGAGGTGCCTAAAGTGGCAACCCAGACTCGTGGTGGTGTAACTCTTCCTGTAGCCGCATGGCGTTCGTACTTAAATATGGAACTAACCATTCCAATTTTCGCTGTCTCTTATACACATCTCCGAGCCCACGAGACCTCTCTACAT
+
BBBBBFBBBBBBGGGGGGGGGGGGHHHGGHGGHHFGGGGGGGGHHHHHHHHHHHHHHHHHGEEFEHHGEFGEEGGGHHHHHHHHHFFGHGHHHHHHHHHHHHHHEGGGGFHHGHHHHHHGHHHHHFHGFDBGGHGGCDGDGHHHHGHHFD
@M02034:409:000000000-BFKT7:1:1101:19685:18483 1:N:0:31
AAAGTCGAGGTGCCTAAAGTGGCAACCCAGACTGGGGGTGGGGTTGG
+
CDDDDFDBCCCDGGGGGGGGGGGHHHHGGHHGH3FD2AEEE?EG?FC
@M02034:409:000000000-BFKT7:1:1101:20278:18489 1:N:0:31
AAAGTCGAGGTGCCTAAAGAGGCAACCCAGACTAAGAATCAGGTTGGTGGTGTAGAGCTTCCTGTAGCCGCATGGCGTTCGTACTTAAATATGGAACTAACCATTCCAATTTTCGCTGTCTCTTATACACATCTCCGAGCCCACGAGACC
+
CCCCBFCCCCABGGGGGGGCGGGGHHHGGHHGHHHHHHHHHHHHHHGGGGGGHHGGHHHHHHHHHHHHHGGGGGHHGGGGGGHHHHHHHHHHHGFHHHHHHHHHHHGHHHHHHHGGGGGHHHHHHHHHHHFHHHHHGGGGGGHGGGGGGG
@M02034:409:000000000-BFKT7:1:1101:22680:18491 1:N:0:31
AAAGTCGAGGTGCCTAAAGTGGCAACCCAGACTCATGGTGGTGTACCTCTTCCTGTAGCCGCATGG
+
BABBBFBBBBBBGGGGGGGGGFGHHHHGGGHGHHFHF3GH2EGHFHFHFHH5BGGFDA53AF0EDC
@M02034:409:000000000-BFKT7:1:1101:22703:18499 1:N:0:31
AAAGTCGAGGTGCCTAAAGTGGCAACCCAGACTACTACTGCGGTTGGTGGTGTAGAGCTTCCTGTAGCCGCATGGCGTTCGTACTTAAATATGGAACTAACCATTCCAATTTTCGCTGTCTCTTATACACATCTCCGAGCCCACGAGACC
+
CCCBBFCCCBBBGGGGGGGGGGGHHHHGGHHGHHHHHHHHHGGEFGGGFGBFGGHHHHHHHHHGGHHHHGFFFGHHGGGGGGHHGHGGHHFHHHHHGHGHHHHHHHHHGHHHHHGGGGGGHGHHHHFHHHEHFGFHGGGGGGHGGGGGGG
@M02034:409:000000000-BFKT7:1:1101:9613:18503 1:N:0:31
AAAGTCGAGGTGCCTAAAGTGGCAACCCAGACTGTTGGTGGTGTTATGCTTCCTGTAGCCGCATGGCGTTCGTACTTAAATATGGAACTAACCATTCCAATTTTCGCTGTCTCTTATACACATCTCCGAGCCCACGAGACCTCTCTACAT
+
BBBCBFCCCCBCGGGGGGGFGGGHHHHGGHHGHHHHHHGGGGGHGHGHHHHHHHHGHHHHGGEFGHHGGGGGGGHGHHHHGHHHHGHHHGHHHHHHHHHHGHHHHGDGGGHHHHHGHHHFHGGGHHFGBFFGFHGDBCADEGFHHHHHHG
@M02034:409:000000000-BFKT7:1:1101:22687:18510 1:N:0:31
AAAGTCGAGGTGCCTAAAGTGGCAACCCAGCCTACTGGTGGTGTAGAGCTTCCTGTAGCCGCATGGCGT
+
CCCDCFBCCDCDGGGGGGGGGGGHHHHGGH22FCF333FG2AFG3G55A3B535FA5A53AE01AA10?
@M02034:409:000000000-BFKT7:1:1101:14733:18511 1:N:0:31
AAAGTCGAGGTGCCTAAAGTGGCAACCCAGACTCATGCTGGTGTTGGTGGTGTAGAGCTTCCTGTAGCCGCATGGCGTTCGTACTTAAATATGGAACTAACCATTCCAATTTTCGCTGTCTCTTATACACATCTCCGAGCCCACGAGAC
+
CCCCCFCCCCCCGGGGGGGGGGGHHHHGGHHGHHHFHFHFBGHHGHGEC2EFF3DBFEFF5GGGGAF5AEG>FGF1EEEGFECHEFHDFHHHHF33FGHHF03FF?F4FGFHG4@EFEEFE4FGFFBG3GGFGB?2?@D/B=GFFCGGC
@M02034:409:000000000-BFKT7:1:1101:2912:18513 1:N:0:31
AAAGTCGAGGTGCCCTAAAGTGGCAACCCAGCAGAAGGGTGGTGTAGAGCTTCCTGTAGCCGCATGGCGTTCGTACTTAAATATGGAACTAACCATTCCAATTTTCGCTGTCTCTTATACACATCTCCGAGCCCACGAGA
+
AAAAAFAADDAAGGB1GGFGFG10F1BGAFCHHHF0FHGFFEA/BEG2D1FEG1FGDGDG1AA/BEF0EEEFB/0>BGHHEG2DGHHHEGFFH01FFDFE2BGHB2>/EE<1B>GH1FE>BF1B1>FGC<<C/?/<>/@C
@M02034:409:000000000-BFKT7:1:1101:24880:18519 1:N:0:31
AAAGTCGAGGTGCCTAAAGTGGCAACCCAGCCTAATGAGAAGGTTGGTGGTGTAGAGC
+
DDDDCFCCCCCDGGGGGGGGGGGHHHHGGH22F33DG5A553BG32AE21BA13D555
@M02034:409:000000000-BFKT7:1:1101:8807:18519 1:N:0:31
AAAGTCGAGGTGCCTAAAGTGGCAACCCAGACTCGGGATAGTGTTGGTGGTGTAGAGCTTCCTGTAGCCGCATGGCGTTCGTACTTAAATATGGAACTAACCATTCCAATTTTCGCTGTCTCTTATACACATCTCCGAGCCCACGAGACC
+
CCCCCFCCCCBCGGGGGGGGGGGHHHHGGHHGHHGGGGGHHHHHHHHGGGGGHHHHHHHHHHHHHHHHHGGGGGHHGGGGGGHHHHHGHHHHHHHHHHHHHHHHHHHHHHHHHHGGGGGGHHHHHHHGHHGHHHHFG/CCGGHGGGGGGF
@M02034:409:000000000-BFKT7:1:1101:3413:18524 1:N:0:31
AAAGTCGAGGTGCCTCAATTGGCAACCCAGACTGTTGGTGGTACGGAGCTTCCTGTAGCCGCATGGCGTTCGTACTTAAATATGGAACTAACCATTCCAATTTTCGCTGTCTCTTATACACATCTCCGAGCCCAC
+
A3AA>FA3A2AA4CE4AB5B44BFG4FEFH2BGCFGGDECFEHFEE?ECGF5GFH5DAFFE0EDEH1EEGGEEFFHBB3BFGFBGDDFHDGHG3B@@444FHHHDEEAEEHG4BF4BGF433BB1F1<B/<<?/<
@M02034:409:000000000-BFKT7:1:1101:17707:18539 1:N:0:31
AAAGTCGAGGTGCCTAAAGTGGCAACCCAGACTAATTCTGCGGTTGGTGGTGTAGAGCTTCCTGTAGCCGCATGGCGTTCGTACTTAAATATGGAACTAACCATTCCAATTTTCGCTGTCTCTTATACACATCTCCGAGCCCACGAGACC
+
BABBBFBBBBBBGGGGAGFGGGGHHHHGGHHGHHHHHHHHHGGGGGGEFGEFGFHFHHHHHHHFGHHHHGFEGGHHFGGGGFHHHHGFGHGHHGHGFHFFHEHHGHFHHHHHHFGGGGGHHHHHHHHHFHEHHHFDE@GFGGHGCGGGGG
@M02034:409:000000000-BFKT7:1:1101:22492:18543 1:N:0:31
AAAGTCGAGGTGCCTAAAGTGGCAACCCAGACTCAGTCTTCTGTTGGTGGTGTAGAGCTTCCTGTAGCCGCATGGCGTTCGTACTTAAATATGGAACTAACCATTCCAATTTTCGCTGTTCTTATACACATCTCCGAGCCCACGAGACCT
+
BBBBBFBBBBBBGGGGGCFGGGGHGGHGGHHGHHGHHHHHHHHHHHHBFEEFHEGDGGHHHHHGGGHHHEFEEGHHGGGGFEGHHHHHHHHHHHFHFHHHGGBGHHHFFHHHHBEEGGGHGHEHHHGHEFHHGGHD@DGGFGGCGGGGEH
@M02034:409:000000000-BFKT7:1:1101:22742:18544 1:N:0:31
AAAGTCGAGGTGCCTAAAGTGGCAACCCAGACTGCGCGG
+
CCCCCFCCCCCCGGGGGGGGGGGHHHHGGHHGHHFD2EA
@M02034:409:000000000-BFKT7:1:1101:15807:18548 1:N:0:31
AAAGTCGAGGTGCCTAAAGTGGCAACCCAGACTGGGGGTGGGGTTGGTGGTGTAGAGCTTCCTGTAGCCGCATGGCGTTCGTACTTAAATATGGAACTAACCATTCCAATTTTCGCTGTCTCTTATACACATCTCCGAGCCCAC
+
AAABBFBBBBBBGGGCCGGGEGFGHHHGFHEGHGHCCCEAE0EEEEEEGGGFGHHFFHHHHHHGBBGGHGGEFFHGEEEFGGGHFHHEGH4FGHFEFHHHFADFGGGG3FGHHHGGGGGHHHFG1FGHHG1CCFDFG-DGGGHF
@M02034:409:000000000-BFKT7:1:1101:14598:18550 1:N:0:31
AAAGTCGAGGTGCCTAAAGTGGCAACCCAGACTATTTGTTCGGTTGGTGGTGTAGAGCTTCCTGTAGCCGCATGGCGTTCGTACTTAAATATGGAACTAACCATTCCAATTTTCGCTGTCTCTTATACACATCTCCGAGCCCACGAGACC
+
BBCCBFCCCCBCGGGGGGGGGGGHHHHGGHHGHHHHHHHHHGGFGGGFFGEFGGHGGHHHHHHHGHHHHGGGGGHHGGGGGGHHHHHFHHHHHHGHHHHGHHGHHHGGHHHHHGGGGGGHHHHHGHGHGHGHHHHHE@DCGGHGGGGGGG
@M02034:409:000000000-BFKT7:1:1101:26763:18551 1:N:0:31
AAAGTCGAGGTGCCTAAAGTGGCAACCCAGACTGTTGGGGGTTGGGAGCTTCCTGTAGCCGCATGGCGTTCGTACTTAAATATGGAACTAACCATTCCAATTTTCGCTGTCTCTTATACACATCTCCGAGCCCACGAGACCTCTCTACAT
+
CBCCCFCBCCBBGGGGGGGGGGGHHHHGGHHGHHHHHHGGGGGGGGHGGHHHHHHHHHHHGGGGGHHGGGGGGHGHHHHHHHHHHGHHHHHHHHHHHHHHHHHHHGGGGGHHHHHHHHHHHHHHHHHGGGGGFHGDDFGDEGHHHHGHGG
@M02034:409:000000000-BFKT7:1:1101:22844:18552 1:N:0:31
AAAGTCGAGGTGCCTAAAGTGGCAACCCAGACTCCGCAGAAGGTTGGTGGTGTAGAGCTTCCTGTAGCCGCATGGCGTTCGTACTTAAATATGGAACTAACCATTCCAATTTTCGCTGTCTCTTATACACACTCCGAGCCCACGAGACCT
+
BBBBBFBABBBBGGGGGFGGGGGHHHHGGHHGHHHGG?EGBFHHHHGEGGGGHHHGHHHHHHHGHHHHHGGEEGHHGGGGGGHHHHEGDGGHHHHHHHEGHHHGHHGHHGHHHHGGGGGHHHHHDGBHGHHDFCFGBDFCGHG?DDDGGH
@M02034:409:000000000-BFKT7:1:1101:18143:18555 1:N:0:31
AAAGTCGAGGTGCCTAAAGTGGCAACCCAGACTCGGCCTGGGGTTGGTGGTGTAGAGCTTCCTGTAGCCGCATGGCGTTCGTACTTAAATATGGAACTAACCATTCCAATTTTCGCTGTCTCTTATACACATCTCCGAG
+
BBBBBFBBBDABGGGGGBGGFFGHHHHGFDDFFGGGGGFFHEEEGGGGEGEFHFGFGHGHHHHHHGGFFEE0EEHFG?EEEAGHHHGHHEGBFHBEGHHHFHFGBDFF4EGHGGCEEGAF3?GHBFFGB2FFF22@</B
@M02034:409:000000000-BFKT7:1:1101:2203:18556 1:N:0:31
AAAGTCGAGGTGCCTAAAGTGGCAACCCAGACTAATCATCAGGTTG
+
BBBBBFBBBBAAGGGGGGGGGFGGHHHDGHG2G3BFB5F55ABF3B
@M02034:409:000000000-BFKT7:1:1101:15787:18556 1:N:0:31
AAAGTCGAGGTGCCTAAAGTGGCAACCCAGACTGGGGGTGGGGTTGGTGGTGTAGAGCTTCCTGTAGCCGCATGGCGTTCGTACTTAAATATGGAACTAACCATTCCAATTTTCGCTGTCTCTTATACACATCTCCGAGCCCACGAGACC
+
BBCCBFCBBCCCGGGGGGGGGGGHHHHGGHHGHHHHGGFGGGGGGGGGGGGGHHHGHHHHHHHHHHHHHFGEFGHFGGGGGFHHHHHHHHHGHHBFGHHHGHBHHHHFHHHHHHGGGGGHHHHHHHFHHHGHHHHGGCGGGGHGGCGGGE
@M02034:409:000000000-BFKT7:1:1101:3847:18560 1:N:0:31
AAAGTCGAGGTGCCTAAAGTGGCAACCCAGACTAATAGTGGGGTTGGTGGTGTAGAGCTTCCTGTAGCCGCATGGCGTTCGTACTTAAATATGGAACTAACCATTCCAATTTTCGCTGTCTCTTATACACATCTCCGAGCCCACGAGACC
+
CCCCCFBBCCCCGGGGGGGGGGGHGHHGGHHGHHHHHHHHHHGGGGGGFGEFHHHFGHHHHGHHHHHHHGGGGGHHGGGGGGHHHHHGHHFHHHHHGHHHHHGHHHGHHHHHHHGGGGGHHGHHGHFHHHGHHHHFGGCFGGGGFCGDGF
@M02034:409:000000000-BFKT7:1:1101:24703:18563 1:N:0:31
AAAGTCGAGGTGCCTAAAGTGGCAACCCAGACTGTTAATAATGTTGGTGGTGTAGAGCTTCCTGTAGCCGCATGGTGTTCGTACTTAAATATGGAACTAACCTTTCCAATTTTCGCTGTCTCTATACACATCTCCGAGCCCACG
+
BBCCCFCCCCCDGGGGGGGGGGGHHHHGGH2FH33DBAGDAFGHFH22A2BA13D555AA5FE555A53AE0FFE55?1B1?2?FFH@3BGGFB33BBGH313D33F44FDG44>?E?/B4DBBG4DFF3FHFHHGCGGG/?/B
@M02034:409:000000000-BFKT7:1:1101:3603:18567 1:N:0:31
AAAGTCGAGGTGCCTAAAGTGGCAACCCAGACGGTTTCTGGTGTAGAGCTTCCTGTAGCCGCATGGCGTTCGTACTTAAATATGGAACTAACCATTCCAATTTTCGCTGTCTCTTATACACATCTCCGAGCCCACGAGACCTCTCTACA
+
AAAAADA1DDAAFFGGCGGGGFFCHHF0FHCGGFECEGGFFHHHGFGHFHHGHHFFHHGHEEEEEHGEEGFEEFFGGGGFGHHHHHGHFFHH0FGHHGFEFHHHEEEFGGHGFHHGHHHFHHGCGB1?<B/>/FC>/>CE/?GHCFHHH
@M02034:409:000000000-BFKT7:1:1101:16846:18578 1:N:0:31
AAAGTCGAGGTGCCTAAAGTGGCAACCCAGCGGGTTGGTGGTGTAGATCTTCCTGTAGCCGCATGGCGTTCGTACTTAAATATGGAACTAACCATTCCAATTTTCGCTGTCTCTTATACACATCTCCGAGCC
+
AAAAAFAAD?AAGFG11FGGGGGHHHHGGHGGCGGGGGGGGGGHFBGGFFHHHGHHGFHHGG@EFHFGECEEGBEFHBGFFEGHH1BGFBFGHHFDGGF>BGHHHGCEEGFHHHHHHGHHHHFGHF1A<//B
@M02034:409:000000000-BFKT7:1:1101:16824:18586 1:N:0:31
AAAGTCGAGGTGCCTAAAGTGGCAACCCAGCGGGTTGGTGGTGTAGATCTTCCTGTAGCCGCATGGCGTTCGTACTTAAATATGGAACTAACCATTCCAATTTTCGCTGTCTCTTATACACATCTCCGAGCCCACGAGACCTCTCTACAT
+
BAAAAFBABDBBGGGGGFGFFFDHHGHGGHHGGGGGGGGGGGGHFHHHHHHHHHHHHHHGF@EGGHGGGGGGFEGGFHEGGHHHH3FCHFHHHHHHGHHEGHHHHGCFGGEHHHGFHFHFHHGHHHGGCFCGAFAD?@DFGGGHHHHHHH
@M02034:409:000000000-BFKT7:1:1101:7293:18588 1:N:0:31
AAAGTCGAGGTGCCTAAAGTGGCAACCCTGACTACGAAGCAGGTTGGTGGTGTAGAGCTTCCTGTAGCCGCATGGCGTTCGTACTTAAATATGGAACTAACCATTCCAATTTTCGCTGTCTCTTATACACATCTCCGAGCCCACGAGACC
+
BBBBBFAB?DBBGGGGFGGFGGGGHHHGGHGHHFHDEH2EGFHGHHCEGCGGHHF5GFHHHHHHHHHHHGGGGGHGGGGGGGGHHHGFBGHHHHBFFHHHHHHHHHFGGGHHHHGGGFEGHFHHDG?GFGFHFHD?B/@D?FHG/>A<EF
@M02034:409:000000000-BFKT7:1:1101:15791:18597 1:N:0:31
AAAGTCGAGGTGCCTAAAGTGGCAACCCAGACTAATACTAATGTTGGTGGTGTAGAGCTTCCTGTAGCCGCATGGCGTTCGTACTTAAATATGGAACTAACCATTCCAATTTTCGCTGTCTCTTATACACATCTCCGAGCCCACGAGACC
+
BABAAFBBBBBBGGGGGGGFGGGHHHHGGHHGHHHHHHHHHHHHHHHFFEBAGGHHHHGFHGHFDGGFHEEEGGHFEGGGEGFHHHBFFHFEGHGGFFGHEHHHHHFHHHHFHBFDGGEEHGHHHHFHFHEHHG?GD@DCGGHGGGGGGG
@M02034:409:000000000-BFKT7:1:1101:9794:18599 1:N:0:31
AAAGTCGAGGTGCCTAAAGTGGCAACCCAGCAGGTTGGTGGTGTAAGGCTTCCTGTAGCCGCATGGCGTTCGTACTTAAATATGGAACTAACCATTCCAATTTTCGCTGTCTCTTATACACATCTCCGAGCCCACGAGACCTCTCTACAT
+
AABBBFABBBBAGGGGGGGGGGGGHHHGCHHEEGHHHGFGGGCGHHHHHHHHHGHGHHHHGEEEGHHGEGGGGHHHHHHHHHHHHGFHHHHHHHHHHGHGHHHHHGGGGFHHGHHGHHHDHEHHHHFGDGFGGGFGCDDGFHFEHHEHFF
@M02034:409:000000000-BFKT7:1:1101:13855:18602 1:N:0:31
AAAGTCGAGGTGCCTAAAGTGGCAACCCAGACTGTTGGTGGTGTAATGCTTCCTGTAGCCGCATGGCGTTCGTACTTAAATATGGAACTAACCATTCCAATTTTCGCTGTCTTTATACACATCTCCGAGCCCACGAGACCTCTCTACATC
+
BAABAFCBCCCCGGGGGGGFGGGHHHHGGHHGHHHHHHFGGGGHHHHHHHHHHHHHHGHHGGEGGHHGEGGGGFGGHGHHHHHGH3FGHHHHHHHFHHHHHHHHHGGGGGHHHHHHFHHGHHGHHHGGGCCFHADCCDGFHFHHHHHGHB
@M02034:409:000000000-BFKT7:1:1101:17101:18613 1:N:0:31
AAAGTCGGGTGCCTAAAGTGGCAACCCAGACTCCGTCTCATGTTGGTGGTGTAGAGCTTCCTGTAGCCGCATGGCGTTCGTACTTAAATATGGAACTAACCATTCCAATTTTCGCTGTCTCTTATACACATCCCGAGCCCACGAGACCTC
+
BAABBFBB@ADAGGGF4FFGGGFFFHGCAHFHHHGHHHHHHHHGHHEGFAFFFHHHGHGGHGHHHHGHGGGEGFGFEFEGEFGGHFF3G4GFH33BFE?BEGBGHFHEFGFHGEGGG/FGFHB3F333C2?FFED?CCGEEED<//?FF?
@M02034:409:000000000-BFKT7:1:1101:19155:18614 1:N:0:31
AAAGTCGAGGTGCCTAAAGTGGCAACCCAGACTGCTCTTTCTGTTGGTGGTGTAGAGCTTCCTGTAGCCGCATGGCGTTCGTACTTAAATATGGAACTAACCATTCCAATTTTCGCTGTCTCTTATACACATCTCCGAGCCCACGAGACC
+
BBBBBFBBBBBBGGGGGGGGFGGHGHHGGHHGHGHHHHHGHHHHHHHEGGGFHGHBGHHHHHHHHHHFHGCEEGHHGGGGGGHHHHGFHHGHHGHFHHFHHHHHHHGHDGHHHHGGGGGGFHHHHHHHFFHHHHFHGCFCGGGGGGGFGF
@M02034:409:000000000-BFKT7:1:1101:28529:18617 1:N:0:31
AAAGTCGAGGTGCCTAAAGTGGCAACCCAGTCGCGTGGTGGTGTAGAGCTTCCTGTAGCCGCATGGCGTTCGTACTTAAATATGGAACTAACCATTCCAATTTTCGCTGTCTCTTATACACATCTCCGAGCCCACGAGACCTCTCTACAT
+
CCCCCFCCCCCCGGGGGGGGGGGHHHHGGHGHGGGGC?FEEAFHFGFHDGHGGFHFEGF3BE?EGHCEB?FFGCFFGFGBFFFHE3FGH3EFGBGHH4GFGFHHHEGGGGGHFFHBHFBFCHFCGB2BCCD/C=C</ADEGHEHHHHHHF
@M02034:409:000000000-BFKT7:1:1101:11948:18620 1:N:0:31
AAAGTCGAGGTGCCTAAAGTGGCAACCCAGACTTGTAATCATGTTGGTGGTGCAGA
+
CCCCCFCCCCABGGGGGGGGGGGGHHHGGGHGHB3F5AGA5FHHE52A22E233D5
@M02034:409:000000000-BFKT7:1:1101:19141:18625 1:N:0:31
AAAGTCGAGGTGCCTAAAGTGGCAACCCAGACTGCTCTTTCTGTTGGTGGTGTAGAGCTTCCTGTAGCCGCATGGCGTTCGTACTTAAATATGGAACTAACCATTCCAATTTTCGCTGTCTCTTATACACATCTCCGAGCCCACGAGACC
+
A@BBAFBBDBBBGGGGGGGGGGGHHHHGGGHGFHFHHHHHHHGHHHHFGGFFFAFFGGHHHGHHGHFHHGGGGGHHGFGGGGGFHHHHHHGFH3DEGHFFHHHGHHHHHHFHHHGCGGGHHFHHHGGEHHHEFF32?>/<BFHGGGGDFC
@M02034:409:000000000-BFKT7:1:1101:25238:18628 1:N:0:31
AAAGTCGAGGTGCCTAAAGTGGCAACCCAGACTAAGAATCAGGTTGGTGGTGTAGAGCTTCCTGTAGCCGCATGGCGTTCGTACTTAAATATGGAACTAACCATTCCAATTTTCGCTGTCTCTTATAC
+
A>1>ADAADDAAGGFGBGGGC10AGHHGGHGCHFGFHFHF1F1FGBCEFEAFGBGFFFHHGFHHHB22AEA/>EGHCB>???0EGHEGGHFHDBHHHG11F01BFGFGFFEGHBE?EEEFEGGH>F2B
@M02034:409:000000000-BFKT7:1:1101:17092:18632 1:N:0:31
AAAGTCGGGTGCCTAAAGTGGCAACCCAGACTCCGTCTCATGTTGGTGGTGTAGAGCTTCCTGTAGCCGCATGGCGTTCGTACTTAAATATGGAACTAACCATTCCAATTTTCGCTGTCTCTTATACACATCCCGAGCCCACGAGACCT
+
CCCCCFCCBADAGGGGGGGGGGHHHHGGHHGHHHGHHHHHHHHHHHGGGBFGHHGHHHHGHHHGFHHHGGGGEGGEEGFGFHHHHGGHHHHHHFGHHHHGHHHHHHGDGHGHFEGGGFHHHHHHHHEHHHGGCEGGGGGEGFGGGGGEG
@M02034:409:000000000-BFKT7:1:1101:9604:18633 1:N:0:31
AAAGTCGAGGTGCCTAAAGTGGCAACCCAGACTGTTCCGGGTCCTGAGCTTCCTGTAGCCGCATGGCGTTCGTACTTAAATATGGAACTAACCATTCCAATTTTCGCTGTCTCTTATACACATCTCCGAGCCCACGAGACCTCTCTACA
+
CCCCCFCCCBABGGGGGGGGGGGHHHHGGHHGHHFHHGGGGGGEHGFHHGHHHHHHHGGHGGFGGHHGEGGGGFHGHGHHHHHHHFFHHFFHHGHHHHH4FFGHHGGGGGHHGHHGHHHGHHHHHHHG?DFFFEGFCCGGGGHHHHHHH
@M02034:409:000000000-BFKT7:1:1101:3034:18634 1:N:0:31
AAAGTCGAGGTGCCTAAAGTGGCAACCCAGACTAAGGATAATGTTGGTGGTGTAGAGCTTCCTGTAGCCGCATGGCGTTCGTACTTAAATATGGAACTAACCATTCCAATTTTCGCTGTCTCTTATACACATCTCCGAGCCCACGAGACC
+
CCCCCFBBCCBCGGGGGGGGGGGHHHHGGHHGHHGHHGHHHHHHHHHGGGEFHHHHHHHHHFHHHHGHHGGFEGHGGGGGGGHHHHFFHHFFHEGHHHGGHFHHGHGHHHHHHHGGGGFFHHHHHHGHFFBGFHGBDB?CDFGGGGGGGC
@M02034:409:000000000-BFKT7:1:1101:25195:18635 1:N:0:31
AAAGTCGAGGTGCCTAAAGTGGCAACCCAGACTCTTGGGGGTGTAGAGCTTCCTGTAGCCGCATGGCGCTCGTGCTTAAAT
+
AAAABFBBBBAAGGGGGGGGGFGFHHHFGHHGF3FG332A2EFG3D5B53BB3BF5A553?E0?EC1>1>EEE111B433B
@M02034:409:000000000-BFKT7:1:1101:4448:18641 1:N:0:31
AAAGTCGAGGTGCCTAAAGTGGCAACCCAGACTGTTGGTCAGGTAAAGCTTCCTGTAGCCGCATGGCGTTCGTACTTAAATATGGAACTAACCATTCCAATTTTCGCTGTCTCTTATACACATCTCCGAGCCCACGAGACCTCTCTACAT
+
BBBBBFBBB@AAGGGCGDFGGGGHHHHGGHHGHHHHHHGHGHGHH5FFBHHGHFHEGEDGGGEE?GHGEEGGGGFHHHH3FGHDH3GHFHHHHHHHHGHBFGHHHGGGGGHHFHHEHHHHGHGHHHHGCGCGGCEC//CAFHFFHHGFGF
@M02034:409:000000000-BFKT7:1:1101:7507:18642 1:N:0:31
AAAGTCGAGGTGCCTAAAGTGGCAACCCAGACTCATGGGCAGGTTGGTGGTGTAGAGCTTCCTGTAGCCGCATGGCGTTCGTACTTAAATATGGAACTAACCATTCCAATTTTCGCTGTCTCTTATACACATCTCCGAGCCCACGAGAC
+
BABABFBBB@AAFGGGGGGDGGGHHHCED2GFHHHGFHHHGGGHHHGGGEBFGDFDDFDHHFGHHHGFHGEE?EHHFFGGGEGHHHHGF4BGFEFHHHGFGGFGHHG4?GGHHFGGGGEGFHFFHHBFGFGGHHGGD/B/@FHGF/@AA
@M02034:409:000000000-BFKT7:1:1101:7804:18643 1:N:0:31
AAAGTCGAGGTGCCTAAAGTGGCAACCCAGACTCTTGGTGGTGTAGAGCTTCCTGTAGCCGCATGGCGTTCGTACTTAAATATGGAACTAACCATTCCAATTTTCGCTGTCTCTTATACACATCTCCGAGCCCACGAGACCTCTCTACAT
+
CCCCCFCCCCCCGGGGGGGGGGGHHHHGGHHGHHHHHHHGGGGHHHHHHHHHHHHHHHHHGGFFGHHGGGGGGHHHHHHHHHHHHFGHHHHHHHHHHHHHGHHHHGGGGGHHHHHHHHHHHGHHHGFGGGGGGHGGCGGGGHHHHHHHHH
@M02034:409:000000000-BFKT7:1:1101:13351:18661 1:N:0:31
AAAGTCGAGGTGCCTAAAGTGGCAACCCAGACTGTTGGTGGTGTAGAGCTTCCTGTAGCCGCATGGCGTTCGTACTTAAATATGGAACTAACCATTCCAATTTTCGCTTCTCTTATACACATCTCCGAGCCCACGAGACCTCTCTACAT
+
CCCDCFDDCCCCGGGGGFGFGGGHHHHGGHHGHHHHHHGGGGGHHHHHHHHHHHHHHHHHGGFGGHHGGGGGGFHGHHGHGHHHHEGHHHHHHHHHHHHHHHHHHGGGHGHHHHHHGHHHHHHHHHGGGFGGHFGFFGGGHHHHHFHHH
@M02034:409:000000000-BFKT7:1:1101:9983:18664 1:N:0:31
AAAGTCGAGGTGCCTAAAGTGGCAACCCAGACTATGCCTGCGGTTGGTGGTGTAGAGCTTCCTGTAGCCGCATGGCGTTCGTACTTAAATATGGAACTAACCATTCCAATTTTCGCTGTCTCTTATACACATCTCCGAGCCCACGAGACC
+
A?AAABAA1?AAG1FEGFBDGDFHFHGGGEAFHGHHHHHHFGEEFEGAFEAAFGHHG1FBFFHFEGHEHGCCGGGEEGGGCF0ECF2F1BFFHHGBFBB1BGBGBFBGEGH2FFEE?EE1BF2D1>GGGCFBGFDGF/<<//GF@@//EG
@M02034:409:000000000-BFKT7:1:1101:9303:18674 1:N:0:31
AAAGTCGAGGTGCCTAAAGTGGCAACCCAGACTACTCCTCAGGTTGGTGGTGTAGAGCTTCCTGTAGCCGCATGGCGTTCGTACTTAAATATGGAACTAACCATTCCAATTTT
+
A1AA>FAA@DA1B1FGFFFDGGGGF00EBCHFHGB1CFHHGHFGHHGE/E/F/DF2GGBGHFFEFDF2GFCEEFFGGGGAE/0GGG2GHHFHHHBFEBDGEC>CGFFDFHGGG
@M02034:409:000000000-BFKT7:1:1101:6174:18677 1:N:0:31
AAAGTCGAGGTGCCTAAAGTGGCAACCCAGACTTCTCCGATGGTTGGTGGTGTAGAGCTTCCTGTAGCCGCATGGCGTTCGTACTTAAATATGGAACTAACCATTCCAATTTTCGCTGTCTCTTATACACATCTCCGAGCCCACGAGAC
+
AAB@AD3A@AAAFGFD4EGDGGGGFEHGGCG2FGHHHHAE?22FAEEEF1ABGHHHHHGHDGFGGGHHHGGGGGHGGGGGGG1CGHE3GGFHHH33BFGHCCGHHHFF4F3FHHGGGDEDHHHG?FFGBF1FFBGDA@/>DFCFC@/AD
@M02034:409:000000000-BFKT7:1:1101:25627:18679 1:N:0:31
AAAGTCGAGGTGCCTAAAGTGGCAACCCAGACTACTCAGGGTGTAGAGCTTCCTGTAGCCGCATGGCGTTCGTACTTAAATATGGAACTAACCATTCCAATTTTCGCTGTCTCTTATACACATCTCCGAGCCCACGAGACCTCTCTACAT
+
CBCCBFCCCCCCGGGGGGGGGGGHHHHGGHHGHHHHCFFGHAFGEHGHEGGFFGHGFHGFBEAEFHFGEGGGGFEGHHEBGHGGF3GHFFHHHHHHHHHHGHHHHGGGGGHHHHH4FFFHHHFFGEFGGGGGEEED/BFAFHHHEHFGD?
@M02034:409:000000000-BFKT7:1:1101:10026:18681 1:N:0:31
AAAGTCGAGGTGCCTAAAGTGGCAACCCAGCCTGTTGGTGATGTAGAGCTTCCTGTAGC
+
CCCCCFCBCCCCGGGGGGGGGGGHHHHGGH2FHH353BE255DF5F5B53B53ABA555
@M02034:409:000000000-BFKT7:1:1101:2384:18682 1:N:0:31
AAAGTCGAGGTGCCTAAAGTGGCAACCCAGACTAATACGACTGTTGGTGGTGTAGAGCTTCCTGTAGCCGCATGGCGTTCGTACTTAAATATGGAACTA
+
>A3A>FBBBDABCGGGG4GGGGGGFGHGFHA2FFHHHBFF2BEGHGHEEEEFABGBBB3EFFDGHFGDGEF?EEH1>EEFEFB1GFDFE@BBF333B3@
@M02034:409:000000000-BFKT7:1:1101:3640:18686 1:N:0:31
AAAGTCGAGGTGCCTAAAGTGGCAACCCAGACTCCGCCTGCTGTTGGTGGTGTAGAGCTTCCTGTAGCCGCATGGCGTTCGTACTTAAATATGGAACTAACCATTCCAATTTTCGCTGTCTCTTATACACATCTCCG
+
AAAAAFAADD>ABCEFG1FEFGFFHFFCGHHGH1FFGGGHGHHHHHEAFGEFHFFAFAGHFGEGGDGHFE?>EEG0EEEFEEFFGG21FGF@GG11FGG>EC1FGGB2GFHHEFE/E/E12BFG1GFF21GG1G1B?
@M02034:409:000000000-BFKT7:1:1101:26977:18687 1:N:0:31
AAAGTCGAGGTGCCTAAAGTGGCAACCCAGACTGTTGGTGGTAAGCATCTTCCTGTAGCCGCATGGCGTTCGTACTTAAATATGGAACTAACCATTCCAATTTTCGCTGTCTCTTATACACATCTCCGAGCCCACGAGACCTCTCTACAT
+
CCCCCFCCCCCCGGGGGGGGGGGHHHHGGHHGHHHHHHGGGGHHHHHHHHHHHHHHHHHHGGEGGHHGEGGGGHHHHHHHHHHHHHHHHHHHHHHHHHHHGHHHHGGGGGGHHHHBGHHFHHGHHHFGGGGGGHGGDGGGGHHHHHHHHH
@M02034:409:000000000-BFKT7:1:1101:6160:18689 1:N:0:31
AAAGTCGAGGTGCCTAAAGTGGCAACCCAGACTTCTCCGATGGTTGGTGGTGTAGAGCTTCCTGTAGCCGCATGGCGTTCGTACTTAAATATGGAACTAACCATTCCAATTTTCGCTGTCTCTTATACACATCTCCGAGCCCACGAGACC
+
CCCCCFCCCCBCGGGGGGGGGGGHHHHGGHHGHHHHHFEAEEGHHE?GGCGFF3D5B5AF5FFHF5EA3BE0EEC1EEEFEF??FGHB@FHGGD33FCGGC03BB?F4BB?HF4/EEE<B?FFD3B3BFF2?GGG?C/>CGFA/@@C?/>
@M02034:409:000000000-BFKT7:1:1101:2399:18694 1:N:0:31
AAAGTCGAGGTGCCTAAAGTGGCAACCCAGACTAATACGACTGTTGGTGGTGTAGAGCTTCCTGTAGCCGCATGGCGTTCGTACTTAAATATGGAACTAACCTTTCCAATTTTCGCTGTCTCTTATACACATCTCCGAGCCCAC
+
BAABBFBBBDBBGGGGGGGGGGGHHHHGGHHGHGDHFGHDGFGHEG22AAEE13D5A5AA5BFGB5AABFF0EE?1>EEF1??GG4GD3FGDB333@FGH303B33F4?B3GD4<<EE/34BB?3B3BB222BBD2?/>@C?FC
@M02034:409:000000000-BFKT7:1:1101:5827:18696 1:N:0:31
AAAGTCGAGGTGCCTAAAGTGGCAACCCAGACTGGTTCGGGGGTTGGTGGTGTAGAGCTTCCTGTAGCCGCATGGCGTTCGTACTTAAATATGGAACTAACCATTCCAATTTTCGCTGTCTCTTATACACATCTCCGAGCCCACGAGACC
+
AABBAFBBBBBBG4BA4FGFGFGCC4FEGFHGFHHFGHFGGGGAFGGGGG1BFDGEGGHGHHHFGGGDEEEEEGHHGGGFEEGGHHFGGGFFHHFFGHGFGHHHHHHGHHHHHGFDGG/FHEGHHHFGDGHHFFFGCAFDCGHFCGGGGC
@M02034:409:000000000-BFKT7:1:1101:4675:18702 1:N:0:31
AAAGTCGAGGTGCCTAAAGTGGCAACCCAGACTATGAATCAGGTTGGTGGTGTAGAGCTTCCTGTAGCCGCATGGCGTTCGTACTTAAATATGGAACTAACCATTCCAATTTTCGCTGTCTCTTATACACATCTCCGAGCCCACGAGACC
+
CCDDCFDBCCBBGGGGGGGGGGGHHHHGGHHGHHHHHHHHHHHGHHGFFGGFGHHGGGHHHHHHGHHHHEGFFGHHGGGGGGHHHHHHHHHHHHHGHHGGHHHHHHGHHHHHHHGGGGGHHHHHHHHHHHFHHHGFFCGGGGHGGGGGGG
@M02034:409:000000000-BFKT7:1:1101:15327:18709 1:N:0:31
AAAGTCGAGGTGCCTAAAGTGGCAACCCAGACTGAGGGTGGTGTACATCTTCCTGTAGCCGCATGGCGTTCGTACTTAAATATGGAACTAACCATTCCAATTTTCGCTGTCTCTTATACACATCTCCGAGCCCACGAGACCTCTCTACAT
+
CCCCCFCCCCCCGGGGGGGGGGGHHHHGGHHGHHHHGGFGGGGHHHHHHHHHHHHHHHHHGGEGGHHGEGGGGHHHHHHHHHHHHFGHHHHHHHHHHHHHHHHHHGGGGGHHHHHHHHHHHHGHHHHGGGGGGHGGGGGGGHHHHHHHHG
@M02034:409:000000000-BFKT7:1:1101:15151:18713 1:N:0:31
AAAGTCGAGGTGCCTAAAGTGGCAACCCAGACTGCGCGTGGTGTAGAGCTTCCTGTAGCCGCATGGCGTTCGTACTTAAATATGGAACTAACCATTCCAATTTTCGCTGTCTCTTATACACATCTCCGAGCCCACGAGACCTCTCTACAT
+
CCCCCFCCCCCCGGGGGGGGGGGHHHHGGHHGHHHGGGGGGHGHHHHHHHHHHHHHHHHHGGGGGHHGGGGGGHHHHHHHHGHHHGHHHHHHHHHHHHHHHHHHHGGGGGHHHHHFHBHHHFGHHGFGCFGGGHGG@FGGGHHHHHFHFD
@M02034:409:000000000-BFKT7:1:1101:9176:18716 1:N:0:31
AAAGTCGAGGTGCCTAAAGTGGCAACCCAGACTCAGAATAATGTTGGTGGTGTAGAGCTTCCTGTAGCCGCATGGCGTTCGTACTTAAATATGGAACTAACCATTCCAATTTTCGCTGTCTCTTATACACATCTCCGAGCCCACGAGACC
+
BBCCBFCCCBBBGGGGGGGFGGGHHHHGGHHGHHHHGGGHGGGGHHHGGGGGHHHFGFHHHHHHHHHHHGGGFGHHGGGGGGHHHHHHHHHHHHHHHHHGHHHHHHHHGHHHHHGGGGGHHHHHHHGHDHDHFHHHGGGFGGHGGGGGGG
@M02034:409:000000000-BFKT7:1:1101:15165:18727 1:N:0:31
AAAGTCGAGGTGCCTAAAGTGGCAACCCAGACTGCGCGTGGTGTAGAGCTTCCTGTAGCCGCATGGCGTTCGTACTTAAATATGGAACTAACCATTCCAATTTTCGCTGTCTCTTATACCCATCTCCG
+
AAAA?FAADDABGGCFFGGGGGGHHHHGGHGGHHHGGGAEGCFEAGHHGGBGHGHHFHHGEFCGEHHGEFFGGGGHHHFFGFGH33BCFFFHHHHHFGFGGEHHFG?FGGFHGHBFB3F322B2?B?B
@M02034:409:000000000-BFKT7:1:1101:21618:18728 1:N:0:31
AAAGTCGAGGTGCCTAAAGTGGCAACCCAGACTACGCATCAGGTTGGTGGTGTAGAGCTTCCTGTAGCCGCATGGCGTTCGTACTTAAATATGGAACTAACCATTCCAATTTTCGCTGTCTCTTATACACATCTCCGAGCCCACGAGACC
+
BBCCBFCBCCCCGGGGGGGFGGGHHHHGGHHGHHHGGGGGHHHGGHGEFGEFGHHHHHHHHHHHHHHHHGGGGGHHGGGGGGHHHHHHHHGHHHHHHHHFHHHHHHHHHHHHHGGGGGGHHHGHHHHHHHHHHHHFE@FCGGHGGGGGGF
@M02034:409:000000000-BFKT7:1:1101:15961:18741 1:N:0:31
AAAGTCGAGGTGCCTAAAGTGGCAACCCAGACTATTCCTCATGTTGGTGGTGTAGAGCTTCCTGTAGCCGCATGGCGTTCGTACTTAAATATGGAACTAACCATTCCAATTTTCGCTGTCTCTTATACACATCTCCGAGCCCACGAGACC
+
CCCCCFCCCCCCGGGGGGGGGGGHHHHGGHHGHHHGGHHHGGHHHHHGGGGGHHHFHHHHGHHHHFFFHGGEGGHGGGGGGFFGGHHHHHHHHGDFHHHHHHGHHHHHHHHHHHGGGGGFHHHHHHFHHHEHGHHHGDGGGGHGGGGGGC
@M02034:409:000000000-BFKT7:1:1101:24803:18749 1:N:0:31
AAAGTCGAGGTGCCTAAAGTGGCAACCCAGACTGTTGAGGGTGTAAGGCTTCCTGTAGCCGCATGGCGTTCGTACTTAAATATGGAACTAACCATTCCAATTTTCGCTGTCTCTTATACACATCTCCGAGCCCACGAGACCTCTCTACAT
+
CCDDCFDCDCCCGGGGGGGGGGGHHHHGGHHGHHHHHHHHGGGGFHHHHHHHHHHHHHHHGGGGGHHGGGGGGHHHHHHFGHHHHGHHHHHHHHHHHHHHHHHHHGGGGGHHHHHHHHHHHHGHHHHGDGGGGGGGDDGGGHGHHHHHHH
@M02034:409:000000000-BFKT7:1:1101:10586:18755 1:N:0:31
AAAGTCGAGGTGCCTAAAGTGGCAACCCAGACTATTCCTCCTGTTGGTGGTGTAGAGCTTCCTGTAGCCGCATGGCGTTCGTACTTAAATATGGAACTAACCATTCCAATTTTCGCTGTCTCTTATACACATCTCCGAGCCCACGAGACC
+
CCCCCFBBBCCCGGGGGGGGGGGFHHHGGHHGHHHHHHHHHHHHHHHEGGEFHHHGHHHHHHHHHHHHHGGFGGHHGGGGGGHHHHHGHHHHHHHHHHHHHHHHHHGHHHHHHGGGGGGHHGHHHHHHHHEHHHHHGCGGGGHGGGGGGE
@M02034:409:000000000-BFKT7:1:1101:15126:18756 1:N:0:31
AAAGTCGAGGTGCCTAAAGTGGCAACCCAGACTGTTCAGGGTGTAAGTCTTCCTGTAGCCGCATGGCGTTCGTACTTAAATATGGAACTAACCATTCCAATTTTCGCTGTCTCTTATACACATCTCCGAGCCCACGAGACCTCTCTACAT
+
CCCCCFCCCCCCGGGGGGGGGGGHHHHGGHHGHHHHHHHHHGFGGHHHHHHHHHHHHHHHGEEEGHHGGGGGGBGGHFFGGHHHGGHHHEHHHGGHHHHHGHHHHGGGGGHHHHHGHHHHHHHHHHHGGGGGGHGGDDFDGHHHHHGFF?
@M02034:409:000000000-BFKT7:1:1101:16945:18766 1:N:0:31
AAAGTCGAGGTGCCTAAAGTGGCAACCCAGGTGGTTGATGGTGTTGAGCTTCTTGTAGCT
+
>3>>AFAB@DAAGGFGGGGGGFFGFGHDFF23BA2B23F53BFG2A5B35F55DFA55B5
@M02034:409:000000000-BFKT7:1:1101:21399:18772 1:N:0:31
AAAGTCGAGGTGCCTAAAGTGGCAACCCAGAAGGTTGGTAAGGTAGAGCTTCCTGTAGCCGCATGGCGTTCGTACTTAAATATGGAACTAACCATTCCAATTTTCGCTGTCCTTATACACATCTCCGAGCCCACGGGACCTCTCTA
+
CCCCCFCCCCCCGGGGGGGGGGGHHHHGGHH3FHHHHGGF5BGHH35DGHHHHHHHHHHHGGGGGHHGGGGGGHHGHHHGHHHHHFGHHHHHHHHHHHHHHHHHHGGGGGH3BF4F4?4B3B3B3D</>/BFCC@/>/<AHC101G
@M02034:409:000000000-BFKT7:1:1101:22202:18785 1:N:0:31
AAAGTCGAGGTGCCTAAAGTGGCAACCCAGACTAATAATAATGTTGGTGGTGTAGAGCTTCCTGTAGCCGCATGGCGTTCGTACTTAAATATGGAACTAACCATTCCAATTTTCGCTGTCTCTTATACACATCTCCGAG
+
A>AAAFA1ADAAGCEGG1G3A10FFCBEEGFCHHFGDGHHHHFGFHAAFCAFFBGFGGHHGHFGHEF2GAEAEEHHGGGEGEEGHFGFHHFGFFEFFCG1@BFGHEHFHGHFHHCEGGGHHFHH1GGG2GHHEDFGC?B
@M02034:409:000000000-BFKT7:1:1101:7631:18788 1:N:0:31
AAAGTCGAGGTGCCTAAAGTGGCAACCCAGACTGATAA
+
CCCCCFBCCCCCGGGGGGGGGGGHHHHGGHHGHE3B55
@M02034:409:000000000-BFKT7:1:1101:25848:18790 1:N:0:31
AAAGTCGAGGTGCCTAAAGTGGCAACCCAGACTGATAAGAAGGTTGGTGGTGTAGAGCTTCCTGTAGCCGCATGGCGTTCGTACTTAAATATGGAACTAACCATTCCAATTTTCGCTGTCTCTTATACACATCTCCGAGCCCACGAGACC
+
BBCBCFCCCCCCGGGGGGGGGGGHHHHGGHHGHHHHHHHGHHHHHHGFFGGGHHHEGHHHDGFHGHHHGFGEFGHHGGGGGGHHHHHHHGHHHHFHHHHGHHFHHHEFHHHHHHGFGGEHHFHHHHFHEGGHHHHGD?FDGGHGGGGGGC
@M02034:409:000000000-BFKT7:1:1101:8150:18791 1:N:0:31
AAAGTCGAGGTGCCTAAAGTGGCAACCCAGACTATGGGTGGTGTAAATCTTCCTGTAGCCGCATGGCGTTCGTACTTAAATATGGAACTAACCATTCCAATTTTCGCTGTCTCTTATACACATCTCCGAGCCCACGAGACCTCTCTACAT
+
BCBBBFCCCCBCGGGGGGGFGGGHHHHGGHHGHHHHHHHGGGGHHHHHHHHHHHHHHHHHGGEGGHHGFGGGGHGHHHHHHHHHHGHHHHHHHHHHHHHHHHHHHGGGGGHHHHHHHHHHHGHHHHHGCGGGGHGGCFGGGHHHHHHHHH
@M02034:409:000000000-BFKT7:1:1101:16322:18796 1:N:0:31
AAAGTCGAGGTGCCTAAAGTGGCAACCCAGACTCCGAATCAGGTTGGTGGTGTAGAGCTTCCTGTAGCCGCATGGCGTTCGTACTTAAATATGGAACTAACCATTCCAATTTTCGCTGTCTCTTATACACATCTCCGAGCCCACGAGACC
+
AAAAAF@ADDAACCGGBGE3FGCHFFFEEHGFHHHGEGFGHHFBFGEAFGECGHG2DEGFGBGGGFHFFGGGGEFGEEEEEGHHEH2FGHHFHB@F1FGHHHEGF222BDDGHHGGGGEHFHHHHH2>2BFFBGGHG/<BCGHCCGCCCE
@M02034:409:000000000-BFKT7:1:1101:18237:18797 1:N:0:31
AAAGTCGAGGTGCCTAAAGTGGCAACCCAGACTCGGAAGCTTGTTGGTGGTGTAGAGCTTCCTGTAGCCGCATGGCGTTCGTACTTAAATATGGAACTAACCATTCCAATTTTCGCTGTCTCTTATACACATCTCCGAGCCCACGAGACC
+
CCCCCFCCCCCCGGGGGGGGGGGHHHHGGHHGHHGGGGGHHHHHHHHGFGFFHHHHHHHHHHHHHHHHHGGGEGHHGGGGGGHHHHGHHHHHHHHHHHHHHHHHHHHHHHHHHGGGGGGHHGHHHHGHHFGHHHHHGCCCGFHGGGGGGF
@M02034:409:000000000-BFKT7:1:1101:18291:18803 1:N:0:31
AAAGTCGAGGTGCCTAAAGTGGCAACCCAGACTCCTAATTCTGTTGGTGGTGTAGAGCTTCCTGTAGCCGCATGGCGTTCGTACTTAAATATGGAACTAACCATTCCAATTTTCGCTGTCTCTTATACACATCTCCG
+
CCCCCFCCCCCCGGGGGGGGGGGHHHHGGHDGHF3F35FFEGFFGHHEC2ECA3D5D53B5BEGGB55EAE0BE11>?EFEE???FG3@FHDFF33B3FG@13BB?F44D3F44>>?//B44D?4??BE322BFH2B
@M02034:409:000000000-BFKT7:1:1101:16779:18805 1:N:0:31
AAAGTCGAGGTGCCTAAAGTGGCAACCCAGACTATTCAGAATGTTGGTGGTGTAGAGCTTCCTGTAGCCGCATGGCGTTCGTACTTAAATATGGAACTAACCATTCCAATTTTCGCTGTCTCTTATACACATCTCCGAGCCCACGAGACC
+
CCCDCFCCDDCCGGGGGGGGGGGHHHHGGHHGHHHHHHHHHGHGHHHEFGGGHHHFGGHHFHHHHHHGHGGEGGHFGEGGGEHHHHHHFHHHHHFGGHHHHHEGHHHGFGHHHGEGGGFHHHHHGHDGHHHGHHHGFGGGGGHGCGGGGC
@M02034:409:000000000-BFKT7:1:1101:28812:18809 1:N:0:31
AAAGTCGAGGTGCCTAAAGTGGCAACCCAGACTAATAATAAGGTTGGTGGTGTAGAGCTTCCTGTAGCCGCATGGCGTTCGTACTTAAATATGGAACTAACCATTCCAATTTTCGCTGTCTCTTATACACATCTCCGAGCCCACGAGACC
+
ABABBFBBBBBBGGGGGGGGGGGHHHHGGGHGHBEFE5GF5FEGGH2EFGGGHHHGHHHHGHHHFGGHHGGGGGHHGGGGGGHHHHGHHHHHHHGHGHHFHHFHHHHHHHHHHHFFGGGHHHHHHHFHHHHHHHGHFGFCGFFGGGGGGG
@M02034:409:000000000-BFKT7:1:1101:16837:18810 1:N:0:31
AAAGTCGAGGTGCCTAAAGTGGCAACCCAGACTAATAAGACGGTTGGTGGTGTAGAGCTTCCTGTAGCCGCATGGCGTTCGTACTTAAATATGGAACTAACCATTCCAATTTTCGCTGTCTCTTATACACATCTCCGAGCCCACGAGAC
+
BBBBBDAADBBBGGGGGGGFGGFHHHHGGHHGHHHHHFB5FFGEFGGGGGFGGHHFFHHGHHHHHHHHHGGCFEHHGGGGGGHHHHFHBGEHHHFHHHHHHHHHHHFHFHHHHHEGGGFFHHHHFHFHHHGHFHHGFCCCGFHGF?DGG
@M02034:409:000000000-BFKT7:1:1101:10596:18812 1:N:0:31
AAAGTCGAGGTGCCTAAAGTGGCAACCCAGGATGTTGGTGGTGGGGAGCTTCCTGTAGCCGCATGGCGTTCGTACTTAAATATGGAACTAACCATTCCAATTTTCGCTGTCTCTTATACACATCTCCGAGCCCACGAGACCTCTCTACAT
+
CCCCCFCCCCBCGGGGGGGGGGGHHHHGGHGHHHHHHHGGGGGGGGGGGHHHHHHHHHHHGGGGGHHGGGGGGHHGHHHHHHHHHGFHHHHHHHHHHHHHHHHHHGGGGGHHHHHHHHHHHGHHHHHGCGGGGHGGFGGDGHHHHHHHHF
@M02034:409:000000000-BFKT7:1:1101:8605:18813 1:N:0:31
AAAGTCGAGGTGCCTAAAGTGGCAACCCAGACTACGCATGCTGTTGGTGGTGTAGAGCTTCCTGTAGCCGCATGGCGTTCGTACTTAAATATGGAACTAACCATTCCAATTTTCGCTGTCTCTTATACACATCTCCGAGCCCACGAG
+
BBBBBFBBBBBBGGGGCGGGGGGHHHHGGHHGHHHAGGGGHHHHHFEEGGEFHFGDGBFGHGHGHHHHHGEEEGFFG?EFGGHHHHFGHFFHHHFFGFHH3CFGGHFDFGBFFGCGGE/BBHGF3B3FG?22BFGFD/BBCFCC/@D
@M02034:409:000000000-BFKT7:1:1101:8590:18824 1:N:0:31
AAAGTCGAGGTGCCTAAAGTGGCAACCCAGACTACGCATGCTGTTGGTGGTGTAGAGCTTCCTGTAGCCGCATGGCGTTCGTACTTAAATATGGAACTAACCATTCCAATTTTCGCTGTCTCTTATACACATCTCCGAGCCCACGAGACC
+
BBCCBFCCCCCCGGGGGGGFGGGHHHHGGHHGHHHGGGGGHHHHHHHGGGFFHHHGHHHHHHHHHHHHHGGGGGHHGGGGGGHHHHHHHHHHHHFFGHHHHHHHHHGHHHHHHHGGGGGGHGHHHHGHHHHHHHHHGGGGGGHGGGGGGG
@M02034:409:000000000-BFKT7:1:1101:27043:18824 1:N:0:31
AAAGTCGAGGTGCCTAAAGTGGCAACCCAGACTCTGAAGGAGGTTGGTGGTGTAGAGCTTCCTGTAGCCGCATGGCGTTCGTACTTAAATATGGAACTAACCATTCCAATTTTCGCTGTCTCTTATACACATCTCCGAGCCCACGAGACC
+
CCCCCFCCBBACGGGGGGGGGGGHHHHGGHHGHHHHHHHHHHGGFHCAFEGGHHGEFEHHDFHH5FGFHGG?FGHAFAEGGEGEGGGFGHHHHHBGFHHGGFFHFFHGBFGHHFGGGGGHHGGHGHGHHFGHHFGEF//BCFHGGGGGGE
@M02034:409:000000000-BFKT7:1:1101:7361:18831 1:N:0:31
AAAGTCGAGGTGCCTAAAGTGGCAACCCAGACTGTTGGTGGTGTGACGCTTCCTGTAGCCGCATGGCGTTCGTACTTAAATATGGTACTAACCATTCCAATTTTCGCTGTCTCTTATACACATCTCCGAGCCTACGAGACCTCTCTACAT
+
BBCCAFCBBCCCGGGGGGGGGGGHHHHGGHHGHFFHFEEC22FGDFEEAEG1CDFA5F53AE0EEEC>?0FEGF1?F433B@4@34BF44BB1@EGH4FGFDGH?EE/EGHH4FG4F?4B?3BFG3GDBB/B22FE/D/EFFHB0<FHG<
@M02034:409:000000000-BFKT7:1:1101:11588:18832 1:N:0:31
AAAGTCGAGGTGCCTAAAGTGGCAACCCAGAAGGTTGGTGGTGTAAGTCTTCCTGTAGCCGCATGGCGTTCGTACTTAAATATGGAACTAACCATTCCAATTTTCGCTGTCTCTTATACACATCTCCGAGCCCACGAGACCTCTCTACAT
+
CCCCCFCABCCCGGGGGGGGGGGHHHHGGHHHHHHHHGGGGGGHHHHHHHHHHHHHHHHHGGEFGHHGGGGGGHHHHGGHHHHHG@FGHHHHHHGHHHHHHHHHHGGGGGHHHHHHHHHHHHGHHHHFBDCGGHGGCFGGGHHHHHGHBH
@M02034:409:000000000-BFKT7:1:1101:25871:18832 1:N:0:31
AAAGTCGAGGTGCCTAAAGTGGCAACCCAGACTGGTCAGGGTGTTGGTGGTGTAGAGCTTCCTGTAGCCGCATGGCGTTCGTACTTAAATATGGAACTAACCATTCCAATTTTCGCTGTCTCTTATACACATCTCCGAGCCCACGAGACC
+
CABCBFCBCCCCGGGGGGGFGGGHHHHGGHHGHHHHGHHHHFFEGHHEGGFFFGHGHHHGHHHHGHHHHGFGGGHGGEGGGGHHHHFGHHHHHHHHFHGHHHHHHHGFGHHHHFGGGGGGHGFFHHHHEGFHHHHHG?GCCGFGGGGGGE
@M02034:409:000000000-BFKT7:1:1101:20776:18834 1:N:0:31
AAAGTCGAGGTGCCTAAAGTGGCAACCCAGACTGGGAATAATGTTGGTGGTGTAGAGC
+
BABBBFCBCBCCGGGGGGGGGGGHHHHGGHG2FHA2B3CA5DGHFHA222BAA3D555
@M02034:409:000000000-BFKT7:1:1101:9877:18835 1:N:0:31
AAAGTCGAGGTGCCTAAAGTGGCAACCCAGTGTGTTGGTGGTGTAACTCTTCCTGTAGCCGCATGGCGTTCGTACTTAAATATGGAACTAACCATTCCAATTTTCGCTGTCTCTTATACACATCTCCGAGCCCACGAGACCTCTCTACAT
+
BBBBBFBBBBABGGGFGGGGGGGHGHHGGHHHDGHHHHGGFGGHHGHHHHHHHHHHHHHHGFFGGHHGGGGGEGFGGGHHHGHHHFFGGHGHHHHHHHHHHHHHHGGGGFHHHHHHHHHGHHHHHEFG/BCGGHED?CGGGHHHHHGHG?
@M02034:409:000000000-BFKT7:1:1101:4239:18836 1:N:0:31
AAAGTCGAGGTGCCTAAAGTGGCAACCCAGACTAATCATGTTG
+
CDDDDFDCCCCCGGGGGGGGGGGHHHHGGHHGHFAFA5FG5FG
@M02034:409:000000000-BFKT7:1:1101:23339:18837 1:N:0:31
AAAGTCGAGGTGCCTAAAGTGGCAACCCAGACTAGGCAGGGGGTTGGTGGTGTAGAGCTTCCTGTAGCCGCATGGCGTTCGTACTTAAATATGGAACTAACCATTCCAATTTTCGCTGTCTCTTATACACATCTCCGAGCCCACGAGAC
+
AAAAADAADD>ACGGGGGGGGDFHHHHGAFCFFFGBGFE????EEECAFA/BGB1DFDFGHBGHGHFFHACE>EGFGEECE?FEGG2BFD2FF1<EGHGHHG1BFGBB>FDFGDCGGCCGFHGGBDDDGG1CGHB1?/<@CGEGGGCCC
@M02034:409:000000000-BFKT7:1:1101:16941:18845 1:N:0:31
AAAGTCGAGGTGCCTAAAGTGGCAACCCAGACTGCTGGTGGTGAGGCTCTTCCTGTAGCCGCATGGCGTTCGTACTTAAATATGGAACTAACCATTCCAATTTTCGCTGTCTCTTATACACATCTCCGAGCCCACGAGAC
+
CCCCCFCCCCCCGGGGGGGGGGGHHHHGGHHGHH35BFHHGG25B222ABGGHHHHHHBFEGEFEHFCAEFGGFAGHHFBGGHDD3BGHFHGFFGGH4GHFGHHEEFGGGHGFHFDFFFFB3F?G33ABCGFGAFCB@AD
@M02034:409:000000000-BFKT7:1:1101:25858:18856 1:N:0:31
AAAGTCGAGGTGCCTAAAGTGGCAACCCAGACTAGGAAGAATGTTGGTGGTGTAGAGCTTCCTGTAGCCGCATGGCGTTCGTACTTAAATATGGAACTAACCATTCCAATTTTCGCTGTCTCTTATACACATCTCCGAGCCCACGAGACC
+
CBBCCFCCCCBBGGGGGGGGGGGHHHHGGHHGHHHHHHGFHHGHHHHEFFEFGGHFHHHHHHHHHHHHHGGGGGHHGGGGGGHHHHHHHHHHHHGHHHHHHHHHHHHHHHHHHGGEGGEGFFHHGHHHHFFHHHGHGCGGGGHGGGGGGE
@M02034:409:000000000-BFKT7:1:1101:24012:18857 1:N:0:31
AAAGTCGAGGTGCCTAAAGTGGCAACCCAGACGGTTGGTGGTGTAGAGCTTCCTGTAGCCGCATGGCGTTCGTACTTAAATATGGAACTAACCATTCCAATTTTCGCTGTCTCTTATACACATCTCCGAGCCCACGAGACCTCTCTACAT
+
CCCCCFCCCCCCGGGGGGGGGGGGHHHGGHHGGGGGGGGGGGGHHHHHHHHHHHHHHHHHGGFFGHHGFGGGFGHGHHHHHHHHHFFHHHHHHHHHHHHHHHHHHGGGGGHHHHHHHHHGHHHHHGGGCFGGGHGGGGGGEGHHHHGHHH
@M02034:409:000000000-BFKT7:1:1101:10242:18859 1:N:0:31
AAAGTCGAGGTGCCTAAAGTGGCAACCCAGACTTGTCATAATGTTGGTGGTGTAGAGCTTCCTGTAGCCGCATGGCGTTCGTACTTAAATATGGAACTAACCATTCCAATTTTCGCTGTCTCTTATCCACATCTCCGAGCCCACGAGACC
+
AAAAAFAADDAAGFGG1FGFGGFBGHHGGHHGHH1DG2DFEDGGFDGFEEGGFDGBFHHHEGHHGFBBAFEEFGEA/EEGFACEGHF@E@BEF11@BE1GCFDBBGHE2BFGGF/>E<?1BFGBFF11EGBFFHHFCCGC@GFE@?@CEC
@M02034:409:000000000-BFKT7:1:1101:5327:18866 1:N:0:31
AAAGTCGAGGTGCCTAAAGTGGCAACCCAGACTGAGGGGAGGGTTGGTGGTGTAGAGCTTCCTGTAGCCGCATGGCGTTCGTACTTAAATATGGAACTAACCATTCCAATTTTCGCTGTCTCTTATACACATCTCCGAGCCCACGAGACC
+
A@ABBFBABBABGGGGFGGGGGFHHGHGAGHGHFHHGGFAEGG?GFGGFGEFHHHFHHHHHGHHGHHHHGGEGGHGGGGGGGFEFHGHHGGHHHHHHHGHHHEHHHHGGHGHHHGFDGFFBGHHHGGHGGGHHHGGD@//>FEGGFGGGF
@M02034:409:000000000-BFKT7:1:1101:19258:18867 1:N:0:31
AAAGTCGAGGTGCCTAAAGTGGCAACCCAGACTCCGCCTCAGGTTGGTGGTGTAGAGCTTCCTGTAGCCGCATGGCGTTCGTACTTAAATATGGAACTAACCATTCCAATTTTCGCTGTCTCTTATACACATCTCCGAGCCCACGA
+
BB?AAF?ABDBBGFGGGCGFGGGHHHHGGHHGHHHGCAFGCHHGHHG1AAEGHHHFFGHHHHHHHHGFGGG0EGFFEEFGGEGHGGG3GGFGHGGFGHGHFHBF3FDE4BFHHHGGGE<EGGGHGGFHGHFHFHFFD?CDGFHG/@
@M02034:409:000000000-BFKT7:1:1101:10228:18873 1:N:0:31
AAAGTCGAGGTGCCTAAAGTGGCAACCCAGACTTGTCATAATGTTGGTGGTGTAGAGCTTCCTGTAGCCGCATGGCGTTCGTACTTAAATATGGAACTAACCATTCCAATTTTCGCTGTCTCTTATACACATCTCCGAGCCCACGAGACC
+
CCCDCFCDCDCDGGGGGGGGGGGHHHHGGHHGHHHHHHHHHHHHHHHFGGEFGHHFHHHHHHHHHHHHHGGFGGHHGGGGGGHHHHHHHHHHHHHHGHHHHHHHHHHHHHHHHHGFFEEDHFHHHHHHFFBCCGHHGCGGGGHGGGGGGE
@M02034:409:000000000-BFKT7:1:1101:28962:18874 1:N:0:31
AAAGTCGAGGTGCCTAAAGTGGCAACCCAGTCTGTTGGTGGTCCGGAGCTTCCTGTAGCCGCATGGCGTTCGTACTTAAATATGGAACTAACCATTCCAATTTTCGCTGTCTCTTATACACATCTCCGAGCCCACGAGACCTCTCTACAT
+
BBBBBFBBBBBBGGGFGGGFGGGHHHHGGHHHHHHHHEGGGGHHGGAEEHHHHHHHHHHHGGGGGHHGGGGGGGHGHFHFHHHHH3FHHHHHHHHHHFFGGHHHHGGGGGGHHHFHHHHHFGFGHHHF/BDGFHGG<<EGGHHGCGHHGB
@M02034:409:000000000-BFKT7:1:1101:3613:18875 1:N:0:31
AAAGTCGAGGTGCCTAAAGTGGCAACCCAGACTAATGATAGGGTTGGTGGTGTAGAGCTTCCTGTAGCCGCATGGCGTTCGTACTTAAATATGGAACTAACCATTCCAATTTTCGCTGTCTCTTATACACATCTCCGAGCCCACGAGAC
+
BBBAAFAABBBBGGGGGGGGGGGHHHHGGHHGHH35AGFDAGF3BEFEFGGGHHHFHHHHHHHHHGHHHGGGEGHHGEGGGGHHHHFEEGGHHGDGFGHHHHHHHHHGGGFHHHGGGGEFFHHHFDFGGGDGHHGFG@FFGGHGC?CGD
@M02034:409:000000000-BFKT7:1:1101:13597:18878 1:N:0:31
AAAGTCGAGGTGCCTAAAGTGGCAACCCAGACTAGTAATAATGTTGGTGGTGTAGAGCTTCCTGTAGCCGCATGGCGTTCGTACTTAAATATGGAACTAACCATTCCAATTTTCGCTGTCTCTTATACACATCTCCGAGCCCACGAGACC
+
CCCCBFBCCDDDGGGGGGGFGGGHHHHGGHHGHFEHFFGGDDDBFEGGGFGGFFFDFGHHFHHHGFGFGGGCFGHFFEFEEFFGHHHFHHHHFF3FGHHHFFFGHFFFGHHHHHCGGGFHHGHFFHBFHFHFHHHEFCGCGEGFF?CADC
@M02034:409:000000000-BFKT7:1:1101:23940:18889 1:N:0:31
AAAGTCGAGGTGCCTAAAGTGGCAACCCAGCAGGTTGGTGGTCGGGAGCTTCCTGTAGCCGCATGGCGTTCGTACTTAAATATGGAACTAACCATTCCAATTTTCGCTGTCTCTTATACACATCTCCGAGCCCACGAGACCTCTCTACAT
+
AABBBFBBBBABGGGGGGGGGGGHHHHGGHGFHEGHHGGGGGHGGGGGGHHHHHHHHHHHGGFGGHHGGGGGGHHHHHHGHHHHGGHHHHHHHHHHHHHHGHHHHGGGGGHHHHHHHHHHHHHHHHHGGGGGGHGGCDGGFHHHHHHHGH
@M02034:409:000000000-BFKT7:1:1101:9144:18889 1:N:0:31
AAAGTCGAGGTGCCTAAAGTGGCAACCCAGACTGTTACGGGTGTACGTCTTCCTGTAGCCGCATGGCGTTCGTACTTAAATATGGAACTAACCATTCCAATTTTCGCTGTCTCTTATACACATCTCCGAGCCCACGAGACCTCTCTACAT
+
CCCCCFCCCBBCGGGGGGGGGGGHHHHGGHHGHHHHFHGGGGGGHHHGHHGHHHHHHHHHGGGGGHHGGGGGGGHGHHGHHHHHHFHHHHHHHHHHHHHFGHHHHGGGGGHHHHHHHGHHHGHHHHFGCGGGGHGG@CFGFGCGHHHBHH
@M02034:409:000000000-BFKT7:1:1101:16048:18891 1:N:0:31
AAAGTCGAGGTGCCTAAAGTGGCAACCCAGACTACGGGTGGTGTAAAGCTTCCTGTAGCCGCATGGCGTTCGTACTTAAATATGGAACTAACCATTCCAATTTTCGCTGTCTCTTATACACATCTCCGAGCCCACGAGACCTCTCTACAT
+
AAAA>5A?DBAAFGGGGGGFGGGFHFHGGHHGHHHGGG2EGGFHFGFFBBGGFFHHHGGBEEAAEHBFEEGG?EFGHFGFHHHGHFGFFFEGHFHGFGHGHHHGHGEDGDFHFGBDGHHFFHGH3FGGGC>BACFB>AD?FGFB0GB<G>
@M02034:409:000000000-BFKT7:1:1101:26865:18891 1:N:0:31
AAAGTCGAGGTGCCTAAAGTGGCAACCCAGACTAATGCGGCTGTTGGTGGTGTAGAGCTTCCTGTAGCCGCATGGCGTTCGTACTTAAATATGGAACTAACCATTCCAATTTTCGCTGTCTCTTATACACATCTCCGAGCCCACGAGACC
+
AABBBFBBBBBBGGGFGFGGGGGHGHHGGHHGHHHCGCGGFEGHHHHEGGAFGHHHHFFGHHHHHHHFHFGGGGHHGEEGGEGGHHFHHHHHGE3EGFFFFHFEHHFGHEGHHHGGGGFFHFHHGHHGBHFGGH2GD@DGGGHGG/>EA<
@M02034:409:000000000-BFKT7:1:1101:9161:18893 1:N:0:31
AAAGTCGAGGTGCCTAAAGTGGCAACCCAGACTGTTACGGGTGTACGTCTTCCTGTAGCCGCATGGCGTTCGTACTTAAATATGGAACTAACCATTCCAATTTTCGCTGTCTCTTATACACATCTC
+
A1AAAFA1ADAAFGFF1AABFGGHHCFAFHG0FF1D2GGFCEEEBFGFFBF2GFGFFBDFEFE/A0B>B//>>BE?G2FBFBFHE11B@1BFEG1EFBG2BFG2GE/?AEFH2FF1F2F211B1GD
@M02034:409:000000000-BFKT7:1:1101:29095:18900 1:N:0:31
AAAGTCGAGGTGCCTAAAGTGGCAACCCAGACTATGAAGGAGGTTGGTGGTGTAGAGCTTCCTGTAGCCGCATGGCGTTCGTACTTAAATATGGAACTAACCATTCCAATTTTCGCTGTCTCTTATACACATCTCCGAGCCCACG
+
BBBBBFBBBBBBGGGEGGGGFGGHHHHGGGFGHHFHDGFFBBEECHGECEFFAAFDGFDG5GGHFFB53BE@FE?1EEEEAEBCGHH3GGGFFD33BFGH?E3G34F4FFBGH4EFFEEDGHHHDHHFHFHHHHGFG?DGGGFF@
@M02034:409:000000000-BFKT7:1:1101:12834:18903 1:N:0:31
AAAGTCGAGGTGCCTAAAGTGGCAACCCAGACTAAGGGTAAGGTAGAGCTTCCTGTAGCCGCATGGCGTTCGTACTTAAATATGGAACTAACCATTCCAATTTTCGCTGTCTCTTATACACATCTCCGAGCCCACGAGACCTCTCTACAT
+
CCCDCFDDDDABGGGGGGGGGGGHHHHGGHHGHHHHHHHGHHHHHHHHHHHHHHHHHHHHGGEGGHHGFGGGGHHHHHHHHHHHHHHHHHHHHHHHHHHHHHHHHGGGGGHHHHHHHHHHHHHHHHGFFGGGGHGGCCGGGGHHHHHHHH
@M02034:409:000000000-BFKT7:1:1101:22985:18908 1:N:0:31
AAAGTCGAGGTGCCTAAAGTGGCAACCCAGACTGGGGGGGGGGTTGGTGGTGTAGAGCTTCCTGTAGCCGCATGGCGTTCGTACTTAAATATGGAACTAACCATTCCAATTTTCGCTGTCTCTTATACAC
+
>AAA1DAADDAAGGGGBBGGGGGCEGHGGHGGHHHHCEGG@@@-@?<BEB9AEFFFFFFFFFFFFBFFFF@?FFF?@F@FFB-A;F/BFFBFFF//BFFFFEBBFFFFFFFFFB@FFFABFFFFFF;F/9
@M02034:409:000000000-BFKT7:1:1101:3373:18909 1:N:0:31
AAAGTCGAGGTGCCTAAAGTGGCAACCCAGACTGGGGTGGGGGTTGGTGGTGTAGAGCTTCCTGTAGCCGCATGGCGTTCGTACTTAAATATGGAACTAACCATTCCAATTTTCGCTGTCTCTTATACACATCTCC
+
AABBAFBADDBBGGGGFGGGGGGHHHHGGH2FGHA2EEEGG?GGEGEGCAGEG3G3DFFGDHHHHFFFFDE>E?FA@EEFGE2FGGGBEGHEBD33FGHHC0BFF?D??GGHH2<EDA?GHHFHFGGFGFGHHGHB
@M02034:409:000000000-BFKT7:1:1101:17470:18911 1:N:0:31
AAAGTCGAGGTGCCTAAAGTGGCAACCCAGACTGATGGTGGTACGGAGCTTCCTGTAGCCGCATGGCGTTCGTACTTAAATATGGAACTAACCATTCCAATTTTCGCTGTCTCTTATACACATCTCCGAGCCCACGAGACCTCTCTAAT
+
CCCCCFCCCCCCGGGGGGGGGGGHHHHGGHHGHHHHHHHHGGHHGGGGGHHHHHHHHHHHGGFGGHHGGGGGGHHHHHHHHHHHHGHHHHHHHHHHHHHHHHHHHGGGGGHHFHHHHHHHHHGHHHHGGGGGGHGG/DGGGGFFGHHHH
@M02034:409:000000000-BFKT7:1:1101:19574:18915 1:N:0:31
AAAGTCGAGGTGCCTAAAGTGGCAACCCAGTCTACTGGTGGTGTAGAGCTTCCTGTAGCCGCATGGCGTTCGTACTTAAATATGGAACTAACCATTCCAATTTTCGCTGTCTCTTATAACATCTTCGAGCCCACG
+
DDDDDFCCCDCDGGGGGGGGGGGHHHHGGH3BEF5FGHHHGGGHGHHHHHHHHHHHHHHHGGEFGHHGFGGGGHHGHHHHHHHHHDGHHHHHGHHHHHHHGHHHHGGGGGHHHHHFHG443D3?4D??E/@GGG<
@M02034:409:000000000-BFKT7:1:1101:24084:18917 1:N:0:31
AAAGTCGAGGTGCCTAAAGTGGCAACCCAGACTGGGGCTGGTGTTGGTGGTGTAGAGCTTCCTGTAGCCGCATGGCGTTCGTACTTAAATATGGAACTAACCATTCCAATTTTCGCTGTCTCTTATACACATCTCCGAGCCCACGAGACC
+
CCCCCFBCBCBBGGGGGGGGGGGHGHHGGHHGHHGGGGGGGHHHGHHGFEEFGHHFHGGHHHHHHHHHHGGGGGHHGEGGGGHHHHHHHHFFHHEGHHHHHHFHHHGHHHHHHHGFGGGFHHHH3GFGFHFFGHFHGGCCGGHGGGGGGF
@M02034:409:000000000-BFKT7:1:1101:22970:18917 1:N:0:31
AAAGTCGAGGTGCCTAAAGTGGCAACCCAGACTGGGGGGGGGGTTGGTGGTGTAGAGCTTCCTGTAGCCGCATGGCGTTCGTACTTAAATATGGAACTAACCATTCCAATTTTCGCTGTCTCTTATACACATCTCCGAGCCCACGAGACC
+
BBBBBFBBBDAAGGGGBGGFGGGHHHHGGHHGHHHHGGGGFFFF<FF9AF9AABFBFFFFFFFFFFFFFDF-ADFFFFFEDABAAFFFFFFFFFFFFFFFFFFFFFFFFFFFFB@AD?DBFFFFBFFF9FBFBFFBD;=CFEFE=BFFF9
@M02034:409:000000000-BFKT7:1:1101:23433:18921 1:N:0:31
AAAGTCGAGTTGCCTAAAGTGGCAACCCAGACTCAGCAGCCTGTTGGTGGTGTAGAGCTTCCTGTAGCCGCATGGCGTTCGTACTTAAATATGGAACTAACCATTCCAATTTTCGCTGTCTCTTATACACATCTCCGAGCCCACGAGAC
+
BABCCFCCCFBFGGGGGGGGGGGHHHHGGHHGHGCFHHFHDGHGHHHEF?EEFFGGFHHFFGHFHGHFFGGAEGHFEFGGGGFEHHFBGHHHFF3@GGHHBGBFFEFEHGFHHFGGGFEGHHHHFHFFGHEHHHHFFCFG/CFGG?CGG
@M02034:409:000000000-BFKT7:1:1101:17630:18922 1:N:0:31
AAAGTCGAGGTGCCTAAAGTGGCAACCCAGACTGGGGGTGGGGTTGGTGGTGTAGAGCTTCCTGTAGCCGCATGGCGTTCGTACTTAAATATGGAACTAACCATTCCAATTTTCGCTGTCTCTTATACACATCTCCGAGCCCACGAGACC
+
ABABAFAADAAAGGGGGFGGGGGHGHHGCHHDHHAGGGEEGGGEEECAFEEEHFHFHFHHHGHGGGHHHEGEEGHGGGGGGEFGGG?F3F?GHHBD?GDBGFFHHHGHBHHHHFDDFGDFG11FDHFHHBDGFGF1?-@-CGHGGGCG?<
@M02034:409:000000000-BFKT7:1:1101:24376:18922 1:N:0:31
AAAGTCGAGGTGCCTAAAGTGGCAACCCAGACTCTTCAGCCTGTTGGTGGTGTAGAGCTTCCTGTAGCCGCATGGCGTTCGTACTTAAATATGGAACTAACCATTCCAATTTTCGCTGTCTCTTATACACATCTCCGAGCCCACGAGACC
+
CCCCCFCCCCCCGGGGGGGGGGGHHHHGGHHGHHHGHHGGHHHGGHHGFGEFGEFGHHHHGHHHHHHHHGGEFGHHGGGGGGGHHHGFHHFHHHFGHHFFHHHHHHHH4GGHHHGFGGEHHHHHBGFGFGHHFHGGG?C@GGHGFGGGGE
@M02034:409:000000000-BFKT7:1:1101:3350:18926 1:N:0:31
AAAGTCGAGGTGCCTAAAGTGGCAACCCAGACTGGG
+
AAAA>F?AA>A1CBGBBD1BF1CGHGHGGEH0F1AC
@M02034:409:000000000-BFKT7:1:1101:8439:18927 1:N:0:31
AAAGTCGAGGTGCCTAAAGTGGCAACCCAGACTAAGCCTCATGTTGGTGGTGTAGAGCTTCCTGTAGCCGCATGGCGTTCGTACTTAAATATGGAACTAACCATTCCAATTTTCGCTGTCTCTTATACACATCTCCGAGCCCACGAGACC
+
CCCCCFCCCCABGGGGGGGGGGGHHHHGGHHGHHHHHHHHHHHHHHHEFGGGHHHGGHHHHHHHHHHGHGGCGGHGGGGGGGEHHHHHHHHHHHBGHHHHGHGHHHGFFGHHHHGGGGFHHHHHHHEHEFGHHFHHG@FGGGHGGGGGGC
@M02034:409:000000000-BFKT7:1:1101:21991:18931 1:N:0:31
AAAGTCGAGGTGCCTAAAGTGGCAACCCAGACTACTGCTCCTGTTG
+
DDDDCFCCDCCCGGGGGGGFGGGHHHHGGHHGH33FG5D53FGH5G
@M02034:409:000000000-BFKT7:1:1101:18936:18932 1:N:0:31
AAAGTCGAGGTGCCTAAAGTGGCAACCCAGACTACTAAGACTGTT
+
CCCDCFDCCDCCGGGGGGGGGGGHHHHGGHHGHFFG5BAGEFHHG
@M02034:409:000000000-BFKT7:1:1101:23188:18933 1:N:0:31
AAAGTCGAGGTGCCTAAAGTGGCAACCCAGACTGTTGCGACTGTAGAGCTTCCTGTAGCCGCATGGCGTTCGTACTTAAATATGGAACTAACCATTCCAATTTTCGCTGTCTCTTATACACATCTCCGAGCCCACGAGACCTCTCTACAT
+
CCCCCFCCCCCCGGGGGFGGGGGHHHHGGHHGHH3DBGAEEEGHFHHHBBG5AGGG5GDFFGEFDHFF?EFGGBCGHFFEGHG4E3BGF3GGHHFFH4GGFFHHGEGGEGFHFHF4FF?BGHGEG3BBCDC<FAFG/CDDGF1?GGHHGH
@M02034:409:000000000-BFKT7:1:1101:24356:18933 1:N:0:31
AAAGTCGAGGTGCCTAAAGTGGCAACCCAGACTCTTCAGCCTGTTGGTGGTGTAGAGCTTCCTGTAGCCGCATGGCGTTCGTACTTAAATATGGAACTAACCATTCCAATTTTCGCTGTCTCTTATACACATCTCCGAGCCCACGAGAC
+
CCCCCFCCCCCCGGGGGGGGGGGHHHHGGHHGHFFH55D53FGHHHHGGGEFGHHHHGHHHHHHHHGHHGGEEGHHGGGGGGHHHHHGHHHHHGGHFHFFHHFHHHHGFGHHHFGGGGGHHHHHEHGHHHHHGHGHGBCCGGHGGGGGG
@M02034:409:000000000-BFKT7:1:1101:24072:18935 1:N:0:31
AAAGTCGAGGTGCCTAAAGTGGCAACCCAGACTGGGGCTGGTGTTGGTGGTGTAGAGCTTCCTGTAGCCGCATGGCGTTCGTACTTAAATATGGAACTAACCATTCCAATTTTCGCTGTCTCTTATACACATCTCCGAGCCCACGAG
+
CBACBFABBBBCGGGGGGGGGGGHHHHGGHEGFHHGCEEGGFFFEHHAFGEFGHBEGFFHHFHHGEGHFGFFFGFHGGGGGFFFHGGGHHHHHEGFFGFGH?DFGDDHHFGHHEFAFEGHFHGFDDGHDGFHFGBGCC@//CGFC/>
@M02034:409:000000000-BFKT7:1:1101:15287:18938 1:N:0:31
AAAGTCGAGGTGCCTAAAGTGGCAACCCAGACTCTTAGTTCGGTTGGTGGTGTAGAGCTTCCTGTAGCCGCATGGCGTTCGTACTTAAATATGGAACTAACCATTCCAATTTTCGCTGTCTCTTATACACATCTCCGAGCCCACGAGACC
+
CCCCCFCCCCCCGGGGGGGGGGGHHHHGGHHGHHHHHHHHHGGGGGGGGGFGHHHFGHHHHHHHHHHHHGGGGGHHGGGGGGHHHHGHHHGHHHDHGHGGHHHHHHFFHGHHHFGGGGGHHGHHGHFHFHFHHHHHGCGCGGHGGGGGGC
@M02034:409:000000000-BFKT7:1:1101:12324:18938 1:N:0:31
AAAGTCGAGGTGCCTAAAGTGGCAACCCAGACTAAGGGGTGTGTTGGTGGTGTAGAGCTTCCTG
+
BAAABFBBDBAAGGGGGGGGGGGHHHHGGHGGHHB33A2AEEEGAG11A1BEAAD5A5FF5FGB
@M02034:409:000000000-BFKT7:1:1101:17325:18946 1:N:0:31
AAAGTCGAGGTGCCTAAAGTGGCAACCCAGACTCAGACTAAGGTTGGTGGTGTAGAGCTTCCTGTAGCCGCATGGCGTTCGTACTTAAATATGGAACTAACCATTCCAATTTTCGCTGTCTCTTATACACATCTCCGAGCCCACGAGACC
+
BBBBBFBBBBBBGGGGGGGGGGGHHHHGGHHGHHHHHHHHHHHHHHGGGGFGHGHGHHHHHHHHHHHHHGGGEGHHGGGGGGHHHHFGGHHHHHGHHHHFHHHHHHHHHGHHHHGGGGGHHHHHGHGHHHHHHHFGG?CFGGHGGGCGGF
@M02034:409:000000000-BFKT7:1:1101:19481:18948 1:N:0:31
AAAGTCGAGGTGCCTAAAGTGGCAACCCAGACTAAGAATGATGTTGGTGGTGTAGAGCTTCCTGTAGCCGCATGGCGTTCGTACTTAAATATGGAACTAACCATTCCAATTTTCGCTGTCTCTTATACCCTTCTCCGAGCCCAC
+
AAAABFBB?DAACGGGCBFDA4FCHHCEFEACGHGHFHDG3FGGFHFEFC2AAFGGFFHHFEGEF5AGF1A0?EGHGGCF1>2FFF4@GHBGD333@FGGHHEG3GEGFFGHHH?/E??3B4BGBF444B1BFB?1?/<BD//F
@M02034:409:000000000-BFKT7:1:1101:15319:18949 1:N:0:31
AAAGTCGAGGTGCCTAAAGTGGCAACCCAGACTATTCATCAGGTTGGTGGTGTAGAGCTTCCTGTAGCCGCATGGCGTTCGTACTTAAATATGGAACTAACCATTCCAATTTTCGCTGTCTCTTATACACATCTCCGAGCCCACGAGACC
+
CCCCCFCBCCCCGGGEGGGGGGGHHHHGGHHGHHHHHHHHHHHHHHGGGGEFHHHGHHHHHHHHHHHHHGGFEGHHGGGGGGGHHHGGHHDHHHFHFGGHHHHHHHHHHGHHHHGGGGGHHHHHDGFHFGHHHGFGF?FGGGHGC?DGGF
@M02034:409:000000000-BFKT7:1:1101:18941:18949 1:N:0:31
AAAGTCGAGGTGCCTAAAGTGGCAACCCAGACTGTTGGTAATGTATCGCTTCCTGTAGCCGCATGGCGTTCGTACTTAAATATGGAACTAACCATTCCAATTTTCGCTGTCTCTTATACACATCTCCGAGCCCACGAGACCTCTCTACAT
+
BABBBFCCCCCBGGGGGGGGGGGHHHHGGHGGHHHHHHGGHHHHHHHGGHHGHHGHHHHHGFGGGHHGFGGGFGHGHHGHHHHHGGFGHHHHHHHHHHHFGHHHGGDFGGGHHHHGHHHFHFHHHHBFCFFGEFGCDDGDGHHHFHHHHF
@M02034:409:000000000-BFKT7:1:1101:12827:18951 1:N:0:31
AAAGTCGAGGTGCCTAAAGTGGCAACCCAGACTAATAAGGAGGTTGGTGGTGTAGAGCTTCCTGTAGCCGCATGGCGTTCGTACTTAAATATGGAACTAACCATTCCAATTTTCGCTGTCTCTTATACACATCTCCGAGCCCACGAGACC
+
CCCCCFCCCCBCGGGGGGGGGGGHHHHGGGHGHGHHHHHHHHGGHGCEGGEFHFHGHHHHHGHHGGHHHGGGEGHHGGGGGFGHHHFFHHBGHFFGFHHHHHHHHHHHHGHHHHGGGGGHHHHHGHHHHHGHHHHGGGDCGGHGGGGGGF
@M02034:409:000000000-BFKT7:1:1101:12337:18956 1:N:0:31
AAAGTCGAGGTGCCTAAAGTGGCAACCCAGACTAAGGGGTGTGTTGGTGGTGTAGAGCTTCCTGTAGCCGCATGGCGTTCGTACTTAAATATGGAACTAACCATTCCAATTTTCGCTGTCTCTTATACACATCTCCGAGCCCACGAGACC
+
BCCCAFCCCCCAGGGGGGGGGGGHHHHGGHHGHHHHHHGEFGGHHHHGFFEFGHHGHHHGHHHHGHGFHEEEGGHHGGGGEFHHHHHHHHHHHHFFCGFCHFHGHHGFHGHHHFGGGGDHGGHHHHHHHHFHHHHHGC?BCGHG/<DDD<
@M02034:409:000000000-BFKT7:1:1101:3592:18961 1:N:0:31
AAAGTCGAGGTGCCTAAAGTGGCAACCCAGACTATTAAGGGTGTAGAGCTTCCTGTAGCCGCATGGCGTTCGTACTTAAATATGGAACTAACCATTCCAATTTTCGCTGTCTCTTATACACATCTCCGAGCCCACGAGACCT
+
BBBBBFBBBBABGGGGGGGGGGGHHHHGGHHGHF5DFB5AGHGGDFGHHHGFHFHDGHHDEGEGGGFGEEGGGCEGHFD3BGHF33FGGFHFFGHHHFHHHHHHFEGGFGHHFHHHHFGFGFG?F3BEEDGCFCGGCDBFCG
@M02034:409:000000000-BFKT7:1:1101:25730:18973 1:N:0:31
AAAGTCGAGGTGCCTAAAGTGGCAACCCAGACTGTTAAGGGTAAGGAGCTTCCTGTAGCCGCATGGCGTTCGTACTTAAATATGGAACTAACCATTCCAATTTTCGCTGTCTCTTATACACATCTCCGAGCCCACGAGACCTCTCTACAT
+
A>ABBFAABBBBGGGGGGGGFGGHHHHGGHHGHHHHHHFAGGGGHHHHHHGHHHHGHFFHGGGGEHHGEEGGEFGGHHHHHGHGFFDGHHHGHHHHHHHHHHHHFGGGGGHHHHHHHGFHHEHFHHFE<DCDFGGGGGGF/FGHHHHGFF
@M02034:409:000000000-BFKT7:1:1101:6541:18973 1:N:0:31
AAAGTCGAGGTGCCTAAAGTGGCAACCCAGACTACGGGTGGTGTAGATCTTCCTGTAGCCGCATGGCGTTCGTACTTAAATATGGAACTAACCATTCCAATTTTCGCTGTCTCTTATACACATCTCCGAGCCCACGAGACCTCTCTACAT
+
CCCCCFCBDBABGGGGGGGFGGGHHHHGGHCGHHHGGGEEGGGHGHHHHHHHHHHHHHHGFGGGGHHGEGGEFEGGGHHHHHHHGHGGHFGHHHHHGHHGGHHHHGGGGEHHGHHHHFHHHHHHGFGGCCCGEHGF@/<CFHHHHHHHGG
@M02034:409:000000000-BFKT7:1:1101:3990:18984 1:N:0:31
AAAGTCGAGGTGCCTAAAGTGGCAACCCAGACTAATAATAATGTTGGTGGTGTAGAGCTTCCTGTAGCCGCATGGCGTTCGTACTTAAATATGGAACTAACCATTCCAATTTTCGCTGTCTCTAACACTCTCCGAG
+
BBBBBFBBBBBBGGGGGGGGGGGCGHHGGH2EC33AFEFDAFGG5F2A22ECABF5A5FE5FDB55A5AAE0EA11>?>?>>B1FBG3BFGBDB33B3FG3B3B?4FEBFDHF4>AEE/BBGG?4F3BFB?GF?/>
@M02034:409:000000000-BFKT7:1:1101:28082:18986 1:N:0:31
AAAGTCGAGGTGCCTAAAGTGGCAACCCAGACTAAGATGGATGTTGGTGGTGTAGAGCTTCCTGTAGCCGCATGGCGTTCGTACTTAAATATGGAACTAACTATTCCAATTTTCGCTGTCTCTTATACACATCTCC
+
AAABAFA3A@AAGFGGEGGEDDEFHHHGCHGGHCF33DDF3B3BBE2A2AEFGGHHHHHHEGHBGBBGHGEAF1BF0?EG??FGEGDE3BGF433BFFFGFG4FHDDDBFHHHFEEG?GHHHHH4FFHDGFGHGDG
@M02034:409:000000000-BFKT7:1:1101:28099:18996 1:N:0:31
AAAGTCGAGGTGCCTAAAGTGGCAACCCAGACTAAGATGGATGTTGGTGGTGTAGAGCTTCCTGTAGCCGCATGGCGTTCGTACTTAAATATGGAACTAACTATTCCAATTTTCGCTGTCTCTTATACACATCTCCGAGCCCACGAGACC
+
CCCCCFCCCCCCGGGGGGGGGGGHHHHGGHHGHGHHGFGHEGHHHHHEFEEFHFHEFGGGGHHHHGFDFEFAFFHEEEGGGEFHHHFBFGHHHF3BEGHHGGDHHGFFFGHHHDEEGGEGGHGGBDFGFFHHHHHEE/CC@FGGGDGGFC
@M02034:409:000000000-BFKT7:1:1101:16532:18999 1:N:0:31
AAAGTCGAGGTGCCTAAAGTGGCAACCCAGACTGTGAGGGATGTTGGTGGTGTAGAGCTTCCTGTAGCCGCATGGTGTTCGTACTTAAATATGGTACTAACTATTCCAATTTT
+
BCBCCFCCCCCCGGGGCGGGGGGHHHHGGHGGH33ABF2E2FFHFD2EA1EA13D5AD335BEFFDA53AE>FE15@??GAE2?FGH33FF@@F44B@GH334D4@B4BF3F?
@M02034:409:000000000-BFKT7:1:1101:11226:18999 1:N:0:31
AAAGTCGAGGTGCCTAAAGTGGCAACCCAGCTTTCTGGTGGTGTAGAGCTTCCTGTAGCCGCATGGCGTTCGTACTTAAATATGGAACTAACCATTCCAATTTTCGCTGTCTCTTATACACATCTCCGAGCCCACGAGACCTCTCTACAT
+
CCCCCFCBCCCCGGGGGGGGGGGHHHHGGHHHHHHHHHHHGGGHHHHHHHHHHHHHHHHHGGGGGHHGGGGGGFHGHHGHHHHHHGHHHHHHHGHHHHHHHHHHHGGGGGGHHHHHHHHHHHGHHHGG?DGGGHGGDGGGGGHHHHHHHH
@M02034:409:000000000-BFKT7:1:1101:22097:19000 1:N:0:31
AAAGTCGAGGTGCCTAAAGTGGCAACCCAGACTAGGAATGGTGTAGAGCTTCCTGTAGCCGCATGGCGTTCGTACTTAAATATGGAACTAACCATTCCAATTTTCGCTGTCTCTTATACACATCTCCGAGCCCACGAGACCTCTCTACAT
+
BBBBBFBBBBBBGGGGGCGGGGGGHHHGGGHGHHHHGFGHHHFHEHHHGGHHFHFFGHGFEEEEGFGFEFFGG?FGGFFFGFHHHDGHCFGGGHHGHHGHHHGHHGGGGGHHHHHHHHHHHHHGHHHGCGGGGGGGGGGGGHGHGHHHHG
@M02034:409:000000000-BFKT7:1:1101:29218:19019 1:N:0:31
AAAGTCGAGGTGCCTAAAGTGGCAACCCAGAAGGTTAATGGTGTAGAGCTTCCTGTAGCCGCATGGCGTTCGTACTTAAATATGGAACTAACCATTCCAATTTTCGCTGTCTCTTATACACATCTCCGAGCCCACGAGACCTCTCTACAT
+
AABBAFB3@D>AFFGGFGGGFFC4GHFGGHECGHHHDGGFHGHAGHFHFBGHHHHGGHFHAEEFGHCFEEEEG?FFHGF@F4FFHFHGHFGGGHGHD4FGGHHH4EGGGGGHFFFHFGG4?FFHG3FE/E?DEFG@?@DD<@1@GHD?DD
@M02034:409:000000000-BFKT7:1:1101:28505:19022 1:N:0:31
AAAGTCGAGGTGCCTAAAGTGGCAACCCAGACTGTTGGTGGTGTTTATCTTCCTGTAGCCGCATGGCGTTCGTACTTAAATATGGAACTAACCATTCCAATTTTCGCTGTCTCTTATACACATCTCCG
+
?A3AADABDBAAFGDGGGGFGGFFAGGEGHEDCGHBGHAFEEFGEGHHFEHFHHHFGHEBEEEAEGGEEEFEF2GGHBGFHHFHH3@3@G3FCFEGHBB4FGHG4EEGGE??GGHFHHFGFBFGHHFG
@M02034:409:000000000-BFKT7:1:1101:24704:19029 1:N:0:31
AAAGTCGAGGTGCCTAAAGTGGCAACCCAGACTATGAATACTGTTGGTGGTGTAGAGCTTCCTGTAGCCGCATGGCGTTCGTACTTAAATATGGAACTAACCATTCCAATTTTCGCTGTCTCTTATACACATCTCCGAGCCCACGAGACC
+
BBBBBFBBBBAAGGGGGGGGGGGHHHHGGHHGHHHHHHHHHHHHHHGGGFAFGHHHHHHHHHHHGHHHHGGGEGHHGGGGGGFHGHGGHHGHHFGHGHFFHHHHHHHHDGHHHHGGGGGGHHHHGHBG4GFHFHHHGDFFGGHGFGC?DF
@M02034:409:000000000-BFKT7:1:1101:15681:19031 1:N:0:31
AAAGTCGAGGTGCCTAAAGTGGCAACCCAGACTGTTTTTGGTGTTGAGCTTCCTGTAGCCGCATGGCGTTCGTACTTAAATATGGAACTAACCATTCCAATTTTCGCTGTCTCTTATACACATCTCCGAGCCCACGAGACCTCTCTACAT
+
CCCCBFCBCCBBGGGGGGGFGGGHHHHGGHHGHHHHHHGGGHGHGHHHHHHHHHHHHHHHGGEEGHHGGGGGGHHGHHHHHHHGHGGHHHHHHHHHHHHHHHHHHGGGGGHHHGHHHHHHHHHGHHHGGGGGGHGD/CGGGHHHFHHHHG
@M02034:409:000000000-BFKT7:1:1101:19357:19033 1:N:0:31
AAAGTCGAGGTGCCTAAAGTGGCAACCCAGGCTGTTGGTAATAAGGAGCTTCCTGTAGCCGCATGGCGTTCGTACTTAAATATGGAACTAACCATTCCAATTTTCGCTGTCTCTTATACACATCTCCGAGCCCACGAGACCTCTCTACAT
+
CCCCCFCCCCCCGGGGGGGGGGGHHHHGGHGHHHHHHHGHHHHHHHHHHHHHHHHHHHHHGGGGGHHGGGGGGHHGHGHHHHHHHGHHHHHHHHHHHHHHGHHHHGGGGGHHHHHGHHHGHHGHHHGGFGGGGHGCBFGGGHGHHHHHGG
@M02034:409:000000000-BFKT7:1:1101:26737:19037 1:N:0:31
AAAGTCGAGGTGCCTAAAGTGGCAACCCAGACTCCGTCGCCGGTTGGTGGTGTAGAGCTTCCTGTAGCCGCATGGCGTTCGTACTTAAATATGGAACTAACCATTCCAATTTTCGCTGTCTCTTATACACATCTCCGAGCCCACGAGAC
+
CCCCCFCBCCACGGGGGGGGGGGHHHHGGHHAH33BB2EF2AEEFGCEFFGGHHHGFHHHFHHHGGGHHGG@EEFHGGGGGGHHHHGGHF4FGEEHHHHHHHGHHHHHHHHHHHGGGGGHGGHHGHFHHGGHHHHFDCGGGFHGGG?GG
@M02034:409:000000000-BFKT7:1:1101:5531:19040 1:N:0:31
AAAGTCGAGGTGCCTAAAGTGGCAACCCAGACTAATCAGACTGTTGGTGGTGTAGAGCTTCCTGTAGCCGCATGGCGTTCGTACTTAAATATGGAACTAACCATTCCAATTTTCGCTGTCTCTTATACACATCTCCGAGCCCACGAGACC
+
CCCCCFBCCCCCGGGGGGGFGGGHHHHGGHHGHHHHHHDHHHHBGHHGGGGGHHHGHGHHGHHHHHHHHGGGGGHHGGGGGGHHHHFHBGEHHHHHHHHFHHGHHHEHHHHHHHGGGGGGHHHHHHFHFHHHHHGHDCGGGGGGGGGGGC
@M02034:409:000000000-BFKT7:1:1101:16524:19040 1:N:0:31
AAAGTCGAGGTGCCTAAAGTGGCAACCCAGACTGCGCGTGGTGTAGAGCTTCCTGTAGCCGCATGGCGTTCGTACTTAAATATGGAACTAACCATTCCAATTTTCGCTGTCTCTTATACACATCTCCGAGCCCACGAGACCTCTCTACAT
+
BBBBBFABB@?AGGGGCGGFGGFHHHHGGHHGH33FGGGGGHGGHHHHHHHHHHGHGHHFGFFDGHHGGGGGGEFHHFGFGFHHHFFFHHGGHHHHFHHE4FHHHGGCA/FGFHHGFG3BG2FHHGD/>@FCFEC/AD/AAFG?FB1G1=
@M02034:409:000000000-BFKT7:1:1101:2985:19055 1:N:0:31
AAAGTCGAGGTGCCTAAAGTGGCAACCCAGACTACTCCTGCTGTTGGTGGTGTAGAGCTTCCTGTAGCCGCATGGCGTTCGTACTTAAATATGGAACTAACCATTCCAATTTTCGCTGTCTCTTATACACATCTCCGAGCCCACGAGACC
+
AABABFABDAAAEGGGGGGGGGGHGHHGGHHGHHHHHHHHHHG5GHHGGGEEHEGHGHHHHHHHHHHHHGGGFGHHGGGGGGHHHHGHGHHHGEFFGFGFHHFHHHHGFGHHHHFGGGGHHHHHBHGHFGGCFGFGA@CFDEHGG??DDF
@M02034:409:000000000-BFKT7:1:1101:11453:19056 1:N:0:31
AAAGTCGAGGTGCCTAAAGTGGCAACCCAGACTACTCCTAGTGTTGGTGGTGTAGAGCTTCCTGTAGCCGCATGGCGTTCGTACTTAAATATGGAACTAACCATTCCAATTTTCGCTGTCTCTTATACACATCTCCGAGCCCACGAGACC
+
CCCCCFCCCBCCGGGGGGGGGGGHHHHGGHHGHHHHHHHHHHHHHHHGGGGGHHHGHHHHHHHHHHGHHGGGGGHHGGGGGGHHHHFGHHHHHHGHGHHHHHHHHHHHFGHHHHGGGGGHHHHHFHGHFGFHHHFHGCFCGGHGGGGGGF
@M02034:409:000000000-BFKT7:1:1101:11650:19057 1:N:0:31
AAAGTCGAGGTGCCTAAAGTGGCAACCCAGACTAATAATTCGGTTGGTGGTGTAGAGCTTCCTGTAGCCGCATGGCGTTCGTACTTAAATATGGAACTAACCATTCCAATTTTCGCTGTCTCTTATACACATCTCCGAGCCCAC
+
CCCCCFCCCCCCGGGGGGGGGGGHHHHGGHDFGHGFHEGGHFHGGGF2A1FFGFG5A5FGAFHHHBGEEEG>EFCCEEEFEE?FGGHB3GHBGF33FGHH3?3B?FGBFGGHHE<EFE<FEGFD3BD?GGFGGFF2C/BDFC/F
@M02034:409:000000000-BFKT7:1:1101:14130:19058 1:N:0:31
AAAGTCGAGGTGCCTAAAGTGGCAACCCAGACTCATCAGCATGTTGGTGGTGTAGAGCTTCCTGTAGCCGCATGGCGTTCGTACTTAAATATGGAACTAACCATTCCAATTTTCGCTGTCTCTTATACACATCTCCGAGCCCACGAGACC
+
BBBBBFBBDBABGGGGGGGGGGGHHHHGGHHGHHHHHFFHHHHHHHHEFFEFHHHHHHHHGHHGGHHHHGGEFGHHGGGGGGGHHHEGHHFHHHHGHHHHHHHHHHGGHGHHHHGGGGGHHHHHHHFHFHHHHHHGFCFGFGEGGGGGGC
@M02034:409:000000000-BFKT7:1:1101:16427:19059 1:N:0:31
AAAGTCGAGGTGCCTAAAGTGGCAACCCAGACTGGGGTTGGGGTTGGTGGTGTAGAGCTTCCTGTAGCCGCATGGCGTTCGTACTTAAATATGGAACTAACCATTCCAATTTTCGCTGTCTCTTATACACATCTCCGAGCCCACGAGACC
+
CCCCCFCBCCCCGGGGGGGFGGGHHHHGGHHGHHHHGGEGGGGEEGGGGGEFHHHGHHHHHHHHHHHHHGGGGGHHGGGGGGHHHHFGHHHHHHHHHHHHHHHHHHHHHHHHHGGGGGGGHGHHHHGHHGGHHHHHGDGGGGHGGGGGGG
@M02034:409:000000000-BFKT7:1:1101:28951:19061 1:N:0:31
AAAGTCGAGGTGCCTAAAGTGGCAACCCAGACTGCGACGGGGTTGGTGGTGTAGAGCTTCCTGTAGCCGCATGGCGTTCGTACTTAAATATGGAACTAACCATTCCAATTTTCGCTGTCTCTTATACACATCTCCGAGCCCACGAGACCT
+
?A1AAF1A@D>AAABGGGGDGEEC1FGCACC0GF0EEAA/A/AE/A/BEAFCEF@DDGHBGDFBBFHGEC//?G0>?E>EEFFGG211FGFFHDDGHFCFFFBFHHFDGGHHHGCCGGHGHHHGHGGGF<FGHFFE@CCCAC.CGGGCEH
@M02034:409:000000000-BFKT7:1:1101:15980:19062 1:N:0:31
AAAGTCGAGGTGCCTAAAGTGGCAACCCAGCTGGTTGGTGGTGTAAGGCTTCCTGTAGCCGCATGGCGTTCGTACTTAAATATGGAACTAACCATTCCAATTTTCGCTGTCTCTTATACGCATCTCCGAGCCCACGAGACCTCTCTACAT
+
BBBBBFBBBBBBGGGGFGGFGGGHHHHGGHHHHHHHGGGGGGGHHHHHHHHHHHHHHHHHGGEGGHHGGGGGGBEGGHFGGFHHH3FGHHHHHHHHHHHHGHHHHGGGGGHHHHHHHHH0EEEGHHHGFGGGEHGGFGGGGHHHHHHHHH
@M02034:409:000000000-BFKT7:1:1101:18672:19063 1:N:0:31
AAAGTCGAGGTGCCTAAAGTGGCAACCCAGACTGGTGCTACGGTTGGTGGTGTAGAGCTTCCTGTAGCCGCATGGCGTTCGTACTTAAATATGGAACTAACCATTCCAATTTTCGCTGTCTCTTATACACATCTCCGAGCCCACGAGAC
+
CCCCBFCCCCCCGGGGGGGGGGGHHHHGGHHGHHHHHHHHHGGGGGGFFGEFGFHGHHHHHHHHHHHHHGGGGGHHGGGGGGHHHHGHHHHHHHHHGHHHHHGHHHGHHHHHHHGGGGGFHHHHHHHHEHBHFGFGGCGCGGHGGGGGG
@M02034:409:000000000-BFKT7:1:1101:13675:19066 1:N:0:31
AAAGTCGAGGTGCCTAAAGTGGCAACCCAGACTCGGTCGCATGTTGGTGGTGTAGAGCTTCCTGTAGCCGCATGGCGTTCGTACTTAAATATGGAACTAACCATTCCAATTTTCGCTGTCTCTTATACACATCTCCGAGCCCACGAGAC
+
CBCCCFCCCCCCGGGGGGGGGGGHHHHGGHHGHHGGEGFFGGGHHHHGGGFFHGHGHHHHHHHHHHHHHGGGGGHHGGGGGGHHHHHGHHHHHHHHHHHHHHHHHHHHHHHHHHGGGGGHHHHHFHGHHHGHHHHHGDGGGGHGGCCGG
@M02034:409:000000000-BFKT7:1:1101:13416:19070 1:N:0:31
AAAGTCGAGGTGCCTAAAGTGGCAACCCAGACTAGTAGTAGGGTTGGTGGTGTAGAGCTTCCTGTAGCCGCATGGCGTTCGTACTTAAATATGGAACTAACCATTCCAATTTTCGCTGTCTCTTATACACATCTCCGAGCCC
+
CCDDCFCCCCCCGGGGGGGGGGGHHHHGGHAAGH3D55D553BF2EE2BAEEGGG5DAB35BFEG5A5BEF0EFF1>1>AAE2?FFGB3FHBGG33FEFG303BE4F44DFHG4<EEE?G?GFF4B3FGFB?GFFDD/<@CC
@M02034:409:000000000-BFKT7:1:1101:2967:19072 1:N:0:31
AAAGTCGAGGTGCCTAAAGTGGCAACCCAGACTACTCCTGCTGTTGGTGGTGTAGAGCTTCCTGTAGCCGCATGGCGTTCGTACTTAAATATGGAACTAACCATTCCAATTTTCGCTGTCTCTTATACACATCTCCGAGCCCACGAGAC
+
CCCCCFCCCCCCGGGGGGGGGGGHHHHGGHGGHHGHBHHHHHGHHHHGEFEFHFHDFHHHHGHHGFGGFFE0EFHFEGFGFFFHGHGHHGGGFGFBGHHH3C?FGFHDGHHHHFEEFGEGHHHHGHGFFBFGFHFFDC?CFEGF@CCCG
@M02034:409:000000000-BFKT7:1:1101:28052:19075 1:N:0:31
AAAGTCGAGGTGCCTAAAGTGGCAACCCAGATTGTTTTTGGTGTAGAGCTTCCTGTAGCCGCATGGCGTTCGTACTTAAATATGGAACTAACCATTCCAATTTTCGCTGTCTCTTATACACATCTCCGAGCCCACGAGACCTCTCTACAT
+
BBBBBFBBBBABGGGGGFGGGGGHGHHGGHHFFHGGHFGGGHGHEHFHFHHFHFGGFDBAEG0EEHFE?EEEGB1FGBBFHFHHB3FFH33BGBCHH4GHHFGHFEGGGGFGEFH4FEFG?EF?FD3?BBC/??FB/BDGGFCFFGFH<G
@M02034:409:000000000-BFKT7:1:1101:18520:19075 1:N:0:31
AAAGTCGAGGTGCCTAAAGTGGCAACCCAGACTCTTGGTGGTGTACGTCTTCCTGTAGCCGCATGGCGTTCGTACTTAAATATGGAACTAACCATTCCAATTTTCGCTGTCTCTTATACACATCTCCGAGCCCACGAGACCTCTCTACAT
+
BBBBBF?ABBBBGGGGGGGGGBFGHHHGGHGGHHFHHHHGFFDHFFHHFGGHHHGHFHHGGGAEGHEGEEGGGFEGHF@@GHHGGGFHHHHFGHHHHHGFHGFHHEEFGGHHHHH4FGHFGBFCGHHG?CGGG/CCCCFDFHFHHHHHHF
@M02034:409:000000000-BFKT7:1:1101:5748:19076 1:N:0:31
AAAGTCGAGGTGCCTAAAGTGGCAACCCAGGGGGTTCCGGGTGTAGAGCTTCCTGTAGCCGCATGGCGTTCGTACTTAAATATGGAACTAACCATTCCAATTTTCGCCGTCTCTTATACACATCTCCGAGCCCACGAGACCTCTCTACAT
+
CCCCCFCABBCCGGGGGGGGGGFHHHHGGHGGGGEGHHGGGGGGGHHHGHHHHHHHHHHHGGGGGHHGEGGGEFHGGHFHHHHGHFFHGHHHHHGHHHHHHHHHHGG/BD@GFHHGHHEGHBGHHHHGCCGGFHGF-AEDFHHHHHGHF=
@M02034:409:000000000-BFKT7:1:1101:2523:19081 1:N:0:31
AAAGTCGAGGTGCCTAAAGTGGCAACCCAGACTAGTAATAAGGTTGGTGGTGTAGAGCTTCCTGTAGCCGCATGGCGTTCGTACTTAAATATGGAACTAACCATTCCAATTTTCGCTGTCTCTTATACACATCTCCGAGCCCACGAGAC
+
BCCCBFCBCCBBGGGGGGGGGGGHHHHGGHHGHHHHHHHHHHHHHHGGFGEFGHHFHHHHHGHHHHHHHGGEGGHHGGGGGFHHHHHGHGHHHHHFEHHHHHGHHHGFHHHHHHG?GGGFHHHHHHFHGGEHFHGDE@DCGFHGGGGGG
@M02034:409:000000000-BFKT7:1:1101:13092:19082 1:N:0:31
AAAGTCGAGGTGCCTAAAGTGGCAACCCAGGAGAAGGGTGGTGTAGAGCTTCCTGTAGCCGCATGGCGTTCGTACTTAAATATGGAACTAACCATTCCAATTTTCGCTGTCTCTTATACACATCTCCGAGCCCACGAGACCTCTCTACAT
+
BBBBBFBBBBBBGGGFGGGFGGGHHHHGGHGHGHHHHGFEEGGHFHHHEHHFHHHGHHHGGG?EFHHGEGGGEGGFHGFFGGHGHFGEHBFHGFGHGHHHFHHHHGDGGGHGHHHDGGGDHHGHHHGG?GCGFEFC/BDAGGFHGGFHHD
@M02034:409:000000000-BFKT7:1:1101:27051:19083 1:N:0:31
AAAGTCGAGGTGCCTAAAGTGGCAACCCAGACTAATGGGTCTGTTGGTGGTGTAGAGCTTCCTGTAGCCGCATGGCGTTCGTACTTAAATATGGAACTAACCATTCCAATTTTCGCTGTCTCTTATACACATCTCCGAGCCCACGAGACC
+
BABABFBBBBBBGGGGGGGGGCGHHHHGGCHGHGHHHHFGHGFGHHHGGGEFGHHHHHHHFHHGGFGFHEGGFGHHGGGGGGHHGHHFHHFHHGFFHHGHHHGHGHHHDGHHHHCGGDE3FHHHFGGHGHFHHHGHG?GGGGHGGCGCFE
@M02034:409:000000000-BFKT7:1:1101:12290:19089 1:N:0:31
AAAGTCGAGGTGCCTAAAGTGGCAACCCAGACTAGTCTGCAGGTTGGTGGTGTAGAGCTTCCTGTAGCCGCATGGCGTTCGTACTTAAATATGGAACTAACCATTCCAATTTTCGCTGTCTCTTATACACATCTCCGAGCCCACGAGACC
+
CCCCCFBCBCCCGGGGGGGGGGGHHHHGGHHGHHHFGHHHHHHHHHGGFGBFGHHHHHHHHHHHHHHHHGGGGGHHGGGGGGGHHHGGFHGHHGGGHHHHHHHHHHHHHHHHHHGGGGGFHHHHHHGGHHFHHHHFGCGGGGHGGCCGGC
@M02034:409:000000000-BFKT7:1:1101:18605:19092 1:N:0:31
AAAGTCGAGGTGCCTAAAGTGGCAACCCAGCAGAAGGGTGGTGTAGAGCTTCCTGTAGCCGCATGGCGTTCGTACTTAAATATGGAACTAACCATTCCAATTTTCGCTGTCTCT
+
BBBBBFAADBAAGGGGGGGGGGGFFHHGGGG22B33FEHA?EF23FHHHHHHHHHHHHHHGGGGGHHGGGGGEGHGHHHHHHHHHHHHHEGHHHHHHHHGHHHHFGGGGGHHFH
@M02034:409:000000000-BFKT7:1:1101:4158:19098 1:N:0:31
AAAGTCGAGGTGCCTAAAGTGGCAACCCAGACTAATTCGTCGGTTGGTGGTGTAGAGCTTCCTGTAGCCGCATGGCGTTCGTACTTAAATATGGAACTAACCATTCCAATTTTCGCTGTCTCTTATACACATCTCCGAGCCCACGAGACC
+
BABBBFAABBBBGGGGGGGGGGEHHHHGGHHGHHHHHHGHEGGGGGGEFGEFHHHFGGHHHFHHHHHHHEGEEGHHGGGGGGHHGHGGFHHHHHHHHHFHHHHHHHGHHHHHHHGEGGGGHHHG3GFGFGGHHF2DE<CCCGHGGCFDGF
@M02034:409:000000000-BFKT7:1:1101:13553:19098 1:N:0:31
AAAGTCGAGGTGCCTAAAGTGGCAACCCAGACTATGAAGGGTGTTGG
+
CCCCCFCCCCCCGGGGGGGGGGGHHHHGGHHCH3F555AF2BFEAAG
@M02034:409:000000000-BFKT7:1:1101:23496:19102 1:N:0:31
AAAGTCGAGGTGCCTAAAGTGGCAACCCAGACTAGTAAGCATGTTGGTGGTGTAGAGCTTCCTGGAGCCGCATGGCGTTCGTACTTAAATATGGAACTAACCATTCCAATTTTCGCTGTCTCTTATACACATCTC
+
CCCCCFCCCCCCGGGGGGGGGGGHHHHGGHGGHDCGD553ADGGD52EFAEFG3F5D5BF5FBE3AB2AAE0B>F10B>E1?2?1FGF3BGGG333BFGH@?3BG?H44DDGF4/<E<?FGHHF?G?DH2BFGDF
@M02034:409:000000000-BFKT7:1:1101:27107:19103 1:N:0:31
AAAGTCGAGGTGCCTAAAGTGGCAACCCAGAGTGTTGGTGGTGTATTTCTTCCTGTAGCCGCATGGCGTTCGTACTTAAATATGGAACTAACCATTCCAATTTTCGCTGTCTCTTATACACATCTCCGAGCCCACGAGACCTCTCTACAT
+
BBCCBFCCCCCCGGGFGGGGGGGHHHHGGHGFGGAGHHFFGGGDHGHHHHHHHHHHHHHHEEEGGHHGGGGGGHHGHHFHHHHHGFFFHGHHHHHHGGFGHHHHHGGGGGHHHHHHHHHFHHHHHHHGCGDGGHGGDGGEGGHHHHHHFF
@M02034:409:000000000-BFKT7:1:1101:12559:19114 1:N:0:31
AAAGTCGAGGTGCCTAAAGTGGCAACCCAGACTAGGGGTGGTGTTGGTGGTGTAGAGCTTCCTGTAGCCGCATGGCGTTCGTACTTAAATATGGAACTAACCATTCCAATTTTCGCTGTCTCTTATACACATCTCCGAGCCCACGAGAC
+
CBCCCFCCCCCCGGGGGGGGGGGHHHHGGHHGH33BGA2E2EFGGHHGGGGGHHHGHHHHHHHHHHHHHGGGGGHHGGGGGGHHHHHHHHHHHHFFFHHHHHHHGHGHHHHHHHGGGGGGHGHHHHHHHHGHHHGGGDGGGGHGGGGGG
@M02034:409:000000000-BFKT7:1:1101:22557:19119 1:N:0:31
AAAGTCGAGGTGCCTAAAGTGGCAACCCAGACTGATGGTGGTGTAATTCTTCCTGTAGCCGCATGGCGTTCGTACTTAAATATGGAACTAACCATTCCAATTTTCGCTGTCTCTTATACACATCTCCGAGCCCACGAGACCTCTCTACAT
+
BCCBCFBCCCCCGGGGGGGGGGGHHHHGGHHGHHHHHHHHGGGHHFHHHHHHHHHHHHHHGGGFGHHGGGGGGHGHHHHGGFHHHGHHHHHHHHHHHHHFHHHHHGGGGGGHHHHHHHHGHHGHHHHGCGGGFEGGDGGGGHHHHHHHHH
@M02034:409:000000000-BFKT7:1:1101:25556:19122 1:N:0:31
AAAGTCGAGGTGCCTAAAGTGGCAACCCAGACTTGTAAGAATGTTGGTGGTGTAGAGCTTCCTGTAGCCGCATGGCGTTCGTACTTAAATATGGAACTAACCATTCCAATTTTCGCTGTCTCTTTATACACATCTCCGAGCCCACGAGAC
+
CDCDCFCCCDCCGGGGGGGGGGGHHHHGGHHGHHFDFHGBFGGHHHHGGGGFHHHHHGHHHHHHHHHHHGGFFGHGGGGGGGHHHHHGHHHHHHGHHHHGHHHHHHHHGHHHHHGGGGFHHHHHHHHHHHHGFFGHED@CGGGHGCDGDA
@M02034:409:000000000-BFKT7:1:1101:15916:19124 1:N:0:31
AAAGTCGAGGTGCCTAAAGTGGCAACCCAGACTCATCCTTCGGTTGGTGGTGTAGAGCTTCCTGTAGCCGCATGGCGTTCGTACTTAAATATGGAACTAACCATTCCAATTTTCGCTGTCTCTTATACACATCTCCGAGCCCACGAGACC
+
CCCCCFCCCBBCGGGGGGGGGGGHHHHGGHHGHHHHHHHHHHGFGGGEGGGGHHHGGHHHHHHHHHHHHGGEFGHHGGGGGGHHHHHHHHHHHHHHGHHHHHHHHHHHHHHHHHGGGGGGHFHHBHGHFHFHHHHHD<DFGGHGGGGGGF
@M02034:409:000000000-BFKT7:1:1101:25439:19126 1:N:0:31
AAAGTCGAGGTGCCTAAAGTGGCAACCCAGACTGCTCA
+
AAAABFABDBABCGGGGGGFDFEGHHHGFHGGG33B55
@M02034:409:000000000-BFKT7:1:1101:11389:19130 1:N:0:31
AAAGTCGAGGTGCCTAAAGTGGCAACCCAGAATGTTAAG
+
AAABAFAABDAAGFG5AFDGGGGHHGHGGHH3A55D555
@M02034:409:000000000-BFKT7:1:1101:24334:19132 1:N:0:31
AAAGTCGAGGTGCCTAAAGTGGCAACCCAGGTGGTTGGTGGTGTAAGGCTTCCTGTAGCCGCATGGCGTTCGTACTTAAATATGGAACTAACCATTCCAATTTTCGCTGTCTCTTATACACATCTCCGAGCCCACGAGACCTCTCTACAT
+
BBABBFBBBBABGGGGGFFGGGGFHHHGGHGGGGGGGGGGGGGHHHFHHHHHHHHHGHHHFGGGGHHGFGGGGGHHHHHHHHHHHGHHGHGHHHHHHHHFHHHHHGGGGFFFHHHHHHGFHFGHHHHGCGGGGHGGCCFDEHHHHHHHHG
@M02034:409:000000000-BFKT7:1:1101:5229:19134 1:N:0:31
AAAGTCGAGGTGCCTAAAGTGGCAACCCAGACTAAGACGTCTGTTGGTGGTGTAGAGCTTCCTGTAGCCGCATGGCGTTCGTACTTAAATATGGAACTAACCATTCCAATTTTCGCTGTCTCTTATACACATCTCCGAGCCCACGAGACC
+
BAAAAFBBBBABGGGGGGGGGCFFHHHE2AGFGHCFFGEFGHFHHHHEFEEFGGGFGFHHHFHFBGAFGGEFFGHHGEGEDBGHHHHFHHGHHHGHHHDGFHGHFGHFDGHHHDECGE?GDGGGFGBFFHGGHHHGEF?//<GGCCCEFF
@M02034:409:000000000-BFKT7:1:1101:19915:19137 1:N:0:31
AAAGTCGAGGTGCCTAAAGTGGCAACCCAGACTGATGGTGGTTATGAGCTTCCTGTAGCCGCATGGCGTTCGTACTTAAATATGGAACTAACCATTCCAATTTTCGCTGTCTCTTATACACATCTCCGAGCCCACGAGACCTCTCTACAT
+
BBBBBFBBBBBBGGGGGGGGGGGHHHHGGHHGHHGHHHFGGGGHHHHHHHHHHHHHHHHHGEEFGHHGGGGGEHHHHHHHHHHHHGHGHFHHHHHHHHHFGHHHHGGGGGHHHHHHHHGHHGGFHHHGB?FGGHGCCGGGGGGHHHHHGG
@M02034:409:000000000-BFKT7:1:1101:11408:19144 1:N:0:31
AAAGTCGAGGTGCCTAAAGTGGCAACCCAGAATGTTGGTGGTGTACATCTTCCTGTAGCCGCATGGCGTTCGTACTTAAATATGGAACTAACCATTCCAATTTTCGCTGTCTCTTATACACATCTCCGAGCCCACGAGACCTCTCTACAT
+
CCCCCFCCCCCCGGGGGGGGGGGHHHHGGHHHHHHHHHGGGGGHHHHHHHHHHHHHHHHHGGGGGHHGGGGGGHHHHHGHHHHHHGHHHHHHHHHHHHHFGHHHHGGGGGHHHHHHHHHHHHGGHHHGGFGGGHGF/CGGGHHHHHHGHH
@M02034:409:000000000-BFKT7:1:1101:26418:19149 1:N:0:31
AAAGTCGAGGTGCCTAAAGTGGCAACCCAGAAGGTTGGTGGTGTAAGTCTTCCTGTAGCCGCATGGCGTTCGTACTTAAATATGGAACTAACCATTCCAATTTTCGCTGTCTCTTATACACATCTGCGAGCCCACGAGACCTCTCTACAT
+
CCCCCFCCCBBCGGGGGGGGGGGHHHHGGHHHHHHHHGGGGGGHHHHFHHHHHHHHHHHHGGFGGHHGGGGGGHGHHHHFHHHHHFGFHHHHHHHHHHHFFGHHHGGGGGHHHHHHHHHGHHHHHHGGGGGGGHGGDCDEGHHHHHHHHH
@M02034:409:000000000-BFKT7:1:1101:20691:19154 1:N:0:31
AAAGTCGAGGTGCCTAAAGTGGCAACCCAGACTCGGGGTGGGGTTGGTGGTGTAGAGCTTCCTGTAGCCGCATGGCGTTCGTACTTAAATATGGAACTAACCATTCCAATTTTCGCTGTCTCTTATACACATCTCCGAGCCCACGAGACC
+
CCBBCFCBCCBBGGGGGGGGGGGHHHHGGHHGHHGGGGEGFGGGGGGEFGEFHHHGGFHHHHHHHHHFHGGEGEHGGGGGGGFHHHHHHGGHHGGDGBGFHHHHHHFHHHHHHFGFGGGFHFFHHHFHGHBCGGHHD@CCGGHGGDGGGG
@M02034:409:000000000-BFKT7:1:1101:4009:19157 1:N:0:31
AAAGTCGAGGTGCCTAAAGTGGCAACCCAGACTGCTAGTACGGTTGGTGGTGTAGAGCTTCCTGTAGCCGCATGGCGTTCGTACTTAAATATGGAACTAACCATTCCAATTTTCGCTGTCTCTTATACACATCTCCGAGCCCACGAGAC
+
BBCCCFCCCCCCGGGGGGGGGGGHHHHGGHHGHCFHFGHHHGGGFGCAFAGEFFG5FGGHGHHHHFFADEE>EFFAEG@FFECGGHFBBGFGHH33EGHGB0?FFDFFGHDHFB@/?/?GFGGD?GGFFGFFGGEHGCGGGGGEFG/DD
@M02034:409:000000000-BFKT7:1:1101:5094:19158 1:N:0:31
AAAGTCGAGGTGCCTAAAGTGGCAACCCAGACTGGTAATAAGGTTGGTGGTGTAGAGCTTCCTGTAGCCGCATGGCGTTCGTACTTAAATATGGAACTAACCATTCCAATTTTCGCTGTCTCTTATACACATCTCCGAGCCCACGAGACC
+
CCCCCFCBCCBCGGGGGGGGGGGHHHHGGHHGHHHFGHHFHHHFGHGGGGEGHHHHHHHHHHHHHHHHHGGFGGHHGGGGGGHHHHHHHHGHHHHGHHHGGHGHHHGGFHHHHHGGGGGHHHHHHHGHGGHHHHHHGFGGGGHGGFGGGF
@M02034:409:000000000-BFKT7:1:1101:15730:19159 1:N:0:31
AAAGTCGAGGTGCCTAAAGTGGCAACCCAGCCTGTTGGTGGTCAGGAGCTTCCTGTAGCCGCATGGCGTTCGTACTTAAATATGGAACTAACCATTCCAATTTTCGCTGTCTCTTATACACATCTCCGAGCCCACGAGACCTCTCTACAT
+
BCCCBFCCCCBCGGGGGGGGGGGGHHHGGHHGHHHHHHGGGGHHHHFGHHHHHHHHHHHHEEEGFHGGGGGGGBGGHHHHHFHHH3GHHHHHHHHHHHHHHHHHHGGGGGGHHHHHHHHFHDGHHFFGGCDGGHGD/BEEGHHHHGFHFF
@M02034:409:000000000-BFKT7:1:1101:21988:19169 1:N:0:31
AAAGTCGAGGTGCCTAAAGTGGCAACCCAGACTAATAATCCGGTTGG
+
CCDDCFBCCCCCGGGGGGGGGGGHHHHGGHHGHFDGBDGDAFGGGG?
@M02034:409:000000000-BFKT7:1:1101:8962:19171 1:N:0:31
AAAGTCGAGGTGCCTAAAGTGGCAACCCAGACTCAGACGGGTGTAGAGCTTCCTGTAGCCGCATGGCGTTCGTACTTAAATATGGAACTAACCATTCCAATTTTCGCTGTCTCTTATACACATCTCCGAGCCCACGAGACCTCTCTACAT
+
CCCCCFCCCCBCGGGGGGGGGGGHHHHGGHHGHHHHHHGGGGGGHHHHHHHHHHHHHHHHGGFGGHHGGGGGGFHHHHHEGGHHHHHHHHFHHHHHHHHHGHHHHGGGGGHHHHHGHHHHHHHGHHHGGGGGGHGG?DGGGHHHHHHHHF
@M02034:409:000000000-BFKT7:1:1101:27450:19177 1:N:0:31
AAAGTCGAGGTGCCTAAAGTGGCAACCCAGACTATGGGTGGTAAGGAGCTTCCTGTAGCCGCATGGCGTTCGTACTTAAATATGGAACTAACCATTCCAATTTTCGCTGTCTCTTATACACATCTCCGAGCCCACGAGACCTCTCTACAT
+
AAAABFBBBBABGGGG4GGBGEGHGGHGFHGGHHHHHGHGFGHHHHFAFGHGHHHGFF5GEGCEGHGGGCGGGCFFGGFHHHHHH@FGHHFHHHHHHHFHGFGHGGGGGEHGHHGBFEEFHFHBGHHG/B?<CGEC/@D?FHFGGFBGHF
@M02034:409:000000000-BFKT7:1:1101:12875:19179 1:N:0:31
AAAGTCGAGGTGCCTAAAGTGGCAACCCAGACTACGCCGACTGTTGGTGGTGTAGAGCTTCCTGTAGCCGCATGGCGTTCGTACTTAAATATGGAACTAACCATTCCAATTTTCGCTGTCTCTTATACACATCTCCGAGCCCACGAGACC
+
CCCCCFCBCCCCGGGGGGGGGGGHHHHGGHHGHHHGGGGGGGGHHHHGGGFFHHHGHHHHHHHHHHHHHGGGGGHHGGGGGGGHHHGGFHHHHHHHHHHHHHHGHHHHGGHHHFGGGGGHHHHHGHHHHHFHHHFHGCGGGGGGGGGGGF
@M02034:409:000000000-BFKT7:1:1101:4534:19192 1:N:0:31
AAAGTCGAGGTGCCTAAAGTGGCAACCCAGACTAATCAGGCGGTT
+
A>11AD?A?D>ABBGGGGGFG1A0AGH0FFC0EBGFGH1BF/A/A
@M02034:409:000000000-BFKT7:1:1101:27617:19193 1:N:0:31
AAAGTCGAGGTGCCTAAAGTGGCAACCCAGACTGGGGGTGGGGTAGAGCTTCCTGTAGCCGCATGGCGTTCGTACTTAAATATGGAACTAACCATTCCAATTTTCGCTGTCTCTTATACACATCTCCGAGCCCACGAGACCTCTCTACAT
+
ABABBFBBBBBBGGGGGGGGGGGHHHGGGHHGHGDHGGGGFFGFEFHHHHHHHHHHHFHHGGGGGGHGGGGGGGHHHGHGHFHHHFGHHHFHHHHHHHFHHHHHHGDGFGHHHHHHH2FDHGGGHHH?>AC?FFGG-CFDFHHHHHHFHD
@M02034:409:000000000-BFKT7:1:1101:18205:19196 1:N:0:31
AAAGTCGAGGTGCCTAAAGTGGCAACCCAGACTAATAATGGTGTTGGTGGTGTAGAGCTTCCTGTAGCCGCATGGCGTTCGTACTTAAATATGGAACTAACCATTCCAATTTTCGCTGTCTCTTATACACATCTCCGAGCCCACGAGACC
+
BBBBAFBBDBBBGGGGCGGCGGGHHHHGGHGGHHHHHHHHGGFFFHEFGGEEHHHHGHHHHHHHFDHHHGGCEEHHGGGGGGHHHHHGEGGFHHFFHHHHHHHHHHHHGHHHHHGGGGGGHGHHGGBGFHGHHHHBG/CCCFFG?/@EGF
@M02034:409:000000000-BFKT7:1:1101:12978:19200 1:N:0:31
AAAGTCGAGGTGCCTAAAGTGGCAACCCAGACTGTTCGGGGTGTAAGTCTTCCTGTAGCCGCATGGCGTTCGTACTTAAATATGGAACTAACCATTCCAATTTTCGCTGTCTCTTATACACATCTCCGAGCCCACGAGACCTCTCTACAT
+
BBCBAFCCCCCCGGGGGGGGGGGHHHHGGHHGHHHHHGGGGEGGHHHHHHHHHHHHHHHHGGEGGHGGGGGGGGHGHHHHHHHHHGHHHHHHHHHHHHHHHHHHHGGGGGHHHHHHHHHFHHHHHHHGCDCGGHGG<DGGGHHHHHHHHG
@M02034:409:000000000-BFKT7:1:1101:21556:19205 1:N:0:31
AAAGTCGAGGTGCCTAAAGTGGCAACCCAGACTATTGGTGGTGTACAGCTTCCTGTAGCCGCATGGCGTTCGTACTTAAATATGGAACTAACCATTCCAATTTTCGCTGTCTCTTATACACATCTCCGAGCCCACGAGACCTCTCTACAT
+
BCCDBFCBCDCCGGGGGGGGGGGHHHHGGHDFGGHHHHHGGGGGFGHHHHHHHHHHHHHHGGEGGHHGGGGGGHHHHGHHHHHHHGHHHHHHHHHHHHHHHHHHHGGGGGHHHHHHHHHHHHHHHGHGGGCGGHGGDGGGEHHHHHHFHH
@M02034:409:000000000-BFKT7:1:1101:9195:19206 1:N:0:31
AAAGTCGAGGTGCCTAAAGTGGCAACCCAGACTAAGAATGATGTTGGTGGTGTAGAGCTTCCTGTAGCCGCATGGCGTTCGTACTTAAATATGGAACTAACCATTCCAATTTTCGCTGTCTCTTATACACATCTCCGAGCCCACGAGAC
+
BBBBBFBBBBBBGGGGGGGGGGGHHHHGGHHGHHHHHHHHHHHHHHHEFGEFGHGFHHHHHHHHGHHHGGGCEGHHGGGGGGHHHHHHHHHHHHHHGHHHHHHHHHHHFHHHHGGGGCGFHFHHFHHHHHFFFGHGF/CCGGHGGGGGG
@M02034:409:000000000-BFKT7:1:1101:18211:19213 1:N:0:31
AAAGTCGAGGTGCCTAAAGTGGCAACCCAGACTAATAATGGTGTTGGTGGTGTAGAGCTTCCTGTAGCCGCATGGCGTTCGTACTTAAATATGGAACTAACCATTCCAATTTTCGCTGTCTCTTATACACATCTCCGAGCCCACGAGACC
+
CBCCCFCCCCABGGGGGGGGGGGHHHHGGHHGHHHHHHHHHHHHGHHGGGEFGGGDGHHHHHHHHHHHHGGGGGHHGGGGGGHHHHHGHHHHHGGHGHHGHHHHHHHHHHHHHHFGGGGFHHHHGHHHHHHHHHHHG?DCGGHGGGGGGG
@M02034:409:000000000-BFKT7:1:1101:7631:19215 1:N:0:31
AAAGTCGAGGTGCCTAAAGTGGCAACCCAGACTGTTGCGGGTGTGGAGCTTCCTGTAGCCGCATGGCGTTCGTACTTAAATATGGAACTAACCATTCCAATTTTCGCTGTCTCTTATACACATTCCGAGCCCACGAGACCTCTCTACAT
+
CCCCCFCBCCCCGGGGGGGGGGGHHHHGGHHGHHHHHHGGGGGGGGHHHHHHHHHHHHHHGGEGGHHGFGGGEHHHHHGHHHHHHFGHHHHHHHHHHHHHHHHHHGGGGGHHHHHHHFHHHHHHFHGGGGGGHGGCGDGGHHGHHHHHH
@M02034:409:000000000-BFKT7:1:1101:22082:19215 1:N:0:31
AAAGTCGAGGTGCCTAAAGTGGCAACCCAGACTAATGGTGGTAAGGAGCTTCCTGTAGCCGCATGGCGTTCGTACTTAAATATGGAACTAACCATTCCAATTTTCGCTGTCTCTTATACACATCTCCGAGCCCACGAGACCTCTCTACAT
+
CCCCCFCCCCBCGGGGGGGGGGGHHHHGGHHGHHHHHHHHGGHHHHHHHHHHHHHHHHHHGGGGGHHGEGGGGHHGHHHHHHHHHHHHHHHHHHHHHHHHHHHHHGGGGGHHGHHHHHHHHHHHHEGFBDGGGHGGCGGGGHHHHHHHHH
@M02034:409:000000000-BFKT7:1:1101:12420:19215 1:N:0:31
AAAGTCGAGGTGCCTAAAGTGGCAACCCAGATTAATGGTGGTGTAGAGCTTCCTGTAGCCGCATGGCGTTCGTACTTAAATATGGAACTAACCATTCCAATTTTCGCTGTCTCTTATACACATCTCCGAGCCCACGAGACCTCTCTACAT
+
BBBBBFBBBBABGGGGGGGGGFGHHHHGGHHHHHHHHHGHGGGHHHFHHHHHHHHHHHHHGGGFGHHGGGGGGGHHHHHHGHHHHGGHHHHGHFGHHHHHHHHHHGGGGEHHHHHHHHHHHHHHHHHG?BCGEGGGGGGGGHHHHHHHHH
@M02034:409:000000000-BFKT7:1:1101:16923:19219 1:N:0:31
AAAGTCGAGGTGCCTAAAGTGGCAACCCAGACTGATAAGATGGTTGGTGGTGTAGAGCTTCCTGTAGCCGCATGGCGTTCGTACTTAAATATGGAACTAACCATTCCAATTTTCGCTGTCTCTTATACACATCTCCGAGCCCACGAGACC
+
ABCBBFBCCCACGGGGGGGGGGFHHHHFGHHGHHGHHHHHHHHEGFGFFGEFGFGGHHGHHHHHHHFHHGGFFGHGGGGGGGHHHHGHHHHHHHHHHHHFGHGHHHGGFGHHGFGGCFGFHGGHFFFHGEBHFGFFG//<<FHGGAFFAC
@M02034:409:000000000-BFKT7:1:1101:13065:19219 1:N:0:31
AAAGTCGAGGTGCCTAAAGTGGCAACCCAGACTCAGCCGGCTGTTGGTGGTGTAGAGCTTCCTGTAGCCGCATGGCGTTCGTACTTAAATATGGAACTAACCATTCCAATTTTCGCTGTCTCTTATACACATCTCCGAGCCCACGAGACC
+
BBBBBFBABBBBGGGGGGGGGGGHHHHGGHHGHHHHHHGGGGGHHHEEFGEFHFHHHHHHHHHHHHHHHFGGGGHHGGGGGGGHHHGFGHFHHHGFFFFFFHHGHHGHHHHHHFGGGGGGHHHHFHGGHFFBFGGFD<DCGGHGDDGCEF
@M02034:409:000000000-BFKT7:1:1101:20280:19224 1:N:0:31
AAAGTCGAGGTGCCTAAAGTGGCAACCCAGCTGCTGGGTGGTGTAGAGCTTCCTGTAGCCGCATGGCGTTCGTACTTAAATATGGAACTAACCATTCCAATTTTCGCTGTCTCTTATACACATCTCCGAGCCCACGAGACCTCTCTACAT
+
ABBAAFBBBBBBGGGGGGGGGFGHHHHGGHHHHHHHHGGGGGGHHHHHHHHHHHHHHHHHGGEEGHHGGGGGFGHHHHHHHHHHHGGHHHHHHHHHHHHHHHHHHGGGGGHHHHHHHHHHHGHHHHGGCGGGGHGG@DGGGHHHHHHGHG
@M02034:409:000000000-BFKT7:1:1101:24851:19233 1:N:0:31
AAAGTCGAGGTGCCTAAAGTGGCAACCCAGACTAATACGAATGTTGGTGGTGTAGAGCTTCCTGTAGCCGCATGGCGTTCGTACTTAAATATGGAACTAACCATTCCAATTTTCGCTGTCTCTTATACACATCTCCGAGCCCACGAGACC
+
ABBCAFBCCCCCGGGGGGGGGGGHHGHGGHHGHHHHHHHBFGHGGHHFEGEFHHHGHHGHHFHHHHHHHGGGEGHHGFGGGGHHHHHGHHGHHGFFHGECFHFGHHFFHHHHGHGGGGDGGHHHGFGHGHHHHHB2?/BC@FHGFCCD?<
@M02034:409:000000000-BFKT7:1:1101:18853:19234 1:N:0:31
AAAGTCGAGGTGCCTAAAGTGGCAACCCAGAGTAAGGGTGGTGTAGAGCTTCCTGTAGCCGCATGGCGTTCGTACTTAAATATGGAACTAACCATTCCAATTTTCGCTGTCTCTTATACACATCTCCGAGCCCACGAGACCTCTCTACAT
+
CCCCCFDDDDCCGGGGGGGGGGGHHHHGGHHHHGHHHHHGGGGHHHHHHHHHHHHHHHHHFFFFGHHGGGGGGFHGHHHHHHHHHGFHHHHHHHHHHGHHHHHHHGGGGGHHHHHHHHHHHHGHHHHGDGGGGHGFCGGGGHHHHHHHHH
@M02034:409:000000000-BFKT7:1:1101:12368:19240 1:N:0:31
AAAGTCGAGGTGCCTAAAGTGGCAACCCAGGCTGTTGGTGGTAAGGAGCTTCCTGTAGCCGCATGGCGTTCGTACTTAAATATGGAACTAACCATTCCAATTTTCGCTGTCTCTTATACACATCTCCGAGCCCACGAGACCTCTCTACAT
+
CCCCCFCCCCBCGGGGGGGGGGGHHHHGGHGHHHHHHHGGGGHHHHHHHHHHHHHHHHHHGGFGGHHGGGGGGHHHHHHHHHHHHGHHGHHHHHHHHHHHHHHHHGGGGGHHHHHHHHHHHHHHHHHGGGGFGHGGCGGGGHHHHHHHHH
@M02034:409:000000000-BFKT7:1:1101:10313:19243 1:N:0:31
AAAGTCGAGGTGCCTAAAGTGGCAACCCAGACTGATCAGAAGGTTGGTGGTGTAGAGCTTCCTGTAGCCGCATGGCGTTCGTACTTAAATATGGAACTAACCATTCCAATTTTCGCTGTCTCTTATACACATCTCCGAGCCCACGAGA
+
BBBBBFBBBBABGGGGGGGGGGGHGHHGFHHGHHHHHFGFHGHHHHGAFEFFHDG5F53FGHHHGDAFFEGCEGHFGBEFFEFEHHHGGGHGHHBFHHHHFCBG3FF4BFDGE4EFEE<B4DFF?G3GFB2?FGHDC/DGGAGGGGGG
@M02034:409:000000000-BFKT7:1:1101:23055:19248 1:N:0:31
AAAGTCGAGGTGCCTAAAGTGGCAACCCAGACTACGAGGGGTGTTGGTGGTGTAGAGCTTCCTGTAGCCGCATGGCGTTCGTACTTAAATATGGAACTAACCATTCCAATTTTCGCTGTCTCTTATACACATCTCCGAGCCCACGAGACC
+
CBCCCFCCCCBBGGGGGGGGGGGHHHHGGHGGHHHGEGGCGGGGGHHEFGEFHFHHHHHHHGHHHHHHHGGGGGHHGGGGGGGHHHGGHHHHHGFHHHGHHHHHHHGHHHHHHHGGGGGHHHHHHHHHHHHHHHHGE?FCGGHGGGGGGF
@M02034:409:000000000-BFKT7:1:1101:3439:19248 1:N:0:31
AAAGTCGAGGTGCCTAAAGTGGCAACCCAGCAGGTTGGTGGTGTAAGTCTTCCTGTAGCCGCATGGCGTTCGTACTTAAATATGGAACTAACCATTCCAATTTTCGCTGTCTCTTATACACATCTCCGAGCCCACGAGACCTCTCTACAT
+
CABCCFCCCCCCGGGGFGGFGGGHHHHGGHHHHHFGHGGGGGGHHGGGHHGGGHGGGHHFGGGGGHFGEEFGGFEGHGGDFFGHH3FEGFFGFFHHHGH@FGHHHGGGGGFHHHHHHHFFBGGFGHGGGFFCFCFG@CGDGHGHHHGHHH
@M02034:409:000000000-BFKT7:1:1101:28580:19249 1:N:0:31
AAGTCGAGGTGCCTAAAGTGGCAACCCAGACTACGAAGGGTGTAGAGCTTCCTGTAGCCGCATGGCGTTCGTACTTAAATATGGAACTAACCATTCCAATTTTCGCTGTCTCTTATACACATCTCCGAGCCCACGAGACCTCTCTACAT
+
ABBBABB3AAAFGGGGGGGFGGHGHHGGHHGHHGGGHGGGFCEHHHHHHFHHGHHHHHHGGFEEHGEEFFEFGAGHHHGHGHHHGFGHHHGHHGHHHHHHGHHGEAEGEGHHHHGHDHHHHHGHGGGGGCCGHGGCCADFHHHHHGHFG
@M02034:409:000000000-BFKT7:1:1101:13119:19255 1:N:0:31
AAAGTCGAGGTGCCTAAAGTGGCAACCCAGACTCAGGCGTCTGTTGGTGGTGTAGAGCTTCCTGTAGCCGCATGGCGTTCGTACTTAAATATGGAACTAACCATTCCAATTTTCGCTGTCTCTTATACACATCTCCGAGCCCACGAGACC
+
AAAAAFBBBBBBGGGGGGGGGFGHFGHEFEFEGH3A33AAAEADFG21BEFF1BD5AGEHHBGBFHBFEECEEEFAEEEEFECGFG43BG4GGFDFHE3FG0?3FE4FDEBGBBEEE?<34D3F3F3G3F2FBGBBB/<<BCGF@//?CF
@M02034:409:000000000-BFKT7:1:1101:16594:19259 1:N:0:31
AAAGTCGAGGTGCCTAAAGTGGCAACCCAGACTCGTTCTG
+
AAA3>@AABD?AGGGF4F4FG4EFFDFGA2CCH32FF225
@M02034:409:000000000-BFKT7:1:1101:24738:19261 1:N:0:31
AAAGTCGAGGTGCCTAAAGTGGCAACCCAGACTGTTGGTAAGAATGAGCTTCCTGTAGCCGCATGGCGTTCGTACTTAAATATGGAACTAACCATTCCAATTTTCGCTGTCTCTTATACACATCTCCGAGCCCACGAGACGT
+
CCCCCFCCCCABGGGGGGGGGGGHHHHGGH22FGHHB2EAEDE5BGHHHHHHHHHHHHHHGGGGGHHGGGGGGFHGHHHFGHHHH3FGHHHHHHHHHHHHHHHHHGGGGGHHHHHHHHHHHHHHHGHGEFCGGHGG/BGF/?
@M02034:409:000000000-BFKT7:1:1101:24496:19263 1:N:0:31
AAAGTCGAGGTGCCTAAAGTGGCAACCCAGATTGTTGGTGGTGTAGAGCTTCCTGTAGCCGCATGGCGTTCGTACTTAAATATGGAACTAACCATTCCAATTTTCGCTGTCTCTTATACACATCTCCGAGCCCACGAGACCTCTCT
+
BBBBBFB>DDBBGGGFGFGGGGGHHHHGGHH3FGGH222AAEGHHHHHHHHHHHHGHHHGGGEFGHHGGGGGGHHGHFFBGGHHHEHHHGGFHHHHHHHHHHHHHEGGGGHHGGFEGFFGHHGGFHFGGCCGGGGG/BCDC<1FGF
@M02034:409:000000000-BFKT7:1:1101:11038:19266 1:N:0:31
AAAGTCGAGGTGCCTAAAGTGGCAACCCAGACTAATAAGAATGTTGGTGGTGTAGAGCTTCCTGTAGCCGCATGGCGTTCGTACTTAAATATGGAACTAACCATTCCAATTTTCGCTGTCTCTTATACACATCTCCGAGCCCACGCGACC
+
BBBBBFABDBAAGGGFGGGGGCGFHHHFEEEGFHGGFHHGHHFHHFHAFEEFGFGFGB3GHEHFHHHHHGFFEFHHGEGGGE2FEHGEGGDFHF@FFG3GFAFGFGHE?FDGHGCEGG?FFHGHFF??B32BCFHFG@CFFGHC@/<DG<
@M02034:409:000000000-BFKT7:1:1101:13118:19273 1:N:0:31
AAAGTCGAGGTGCCTAAAGTGGCAACCCAGACTCAGGCGTCTGTTGGTGGTGTAGAGCTTCCTGTAGCCGCATGGCGTTCGTACTTAAATATGGAACTAACCATTCCAATTTTCGCTGTCTCTTATACACATCTCCGAGCCCACGAGACC
+
CBCCCFCBDBAAGGGFGGGFFGGHHHHGGHHGHHHHHHEEFGGHGHHEFGEFHHHGGHHHHHHHHGFFHGGFGGHHGFGGGGBHHHF3GHHGHHEFEGHHGFEGHHHEFGGGG4EEFFEHHHHHGGHHFFF2GGFGGDGGGAHGGC?GDC
@M02034:409:000000000-BFKT7:1:1101:5949:19274 1:N:0:31
AAAGTCGAGGTGCCTAAAGTGGCAACCCAGACTGCGGCGAGTGTTGGTGGTGTAGAGCTTCCTGTAGCCGCATGGCGTTCGTACTTAAATATGGAACTAACCATTCCAATTTTCGCTGTCTCTTATACACATCTCCGAGCCCACGAGACC
+
CCCCCFCCCCBCGGGGGGGGGGGHHHHGGHHGHHHGGGGGGGHHHHHFGGEFGHHFGFHHHHHHHHHHHGGGGGHHGGGGGGHHHHFGHHHHHHHHHHHHHHHHHHGHHHHHHHGGGGGHHHHHGHFGFHFHHHHFGADGGGHGGGGGGE
@M02034:409:000000000-BFKT7:1:1101:22012:19278 1:N:0:31
AAAGTCGAGGTGCCTAAAGTGGCAACCCAGACTGTTAAT
+
AAAAAFAADD>>AEGGGGGGDF0BEGGEGHHGHF1D22D
@M02034:409:000000000-BFKT7:1:1101:26074:19279 1:N:0:31
AAAGTCGAGGTGCCTAAAGTGGCAACCCAGACTAAGAAGGATGTTGGTGGTGTAGAGCTTCCTGTAGCCGCATGGCGTTCGTACTTAAATATGGAACTAACCATTCCAATTTTCGCTGTCTCTTATACACATCTCCGAGCCCACGAGAC
+
CCCCCFCBCCBBGGGGGGGGGGGHHHHGGHAFHHHHFC322AFHHHEEFEEFHDGDGFHHFHHHAFGADFG@EEHFFEGGFEBGGHHHHHHHHG3FFHHHGGFGGEHD4GGHHEEEF?EGGHHHFHBEFCGGHHHDD?DGCGHGG@DGG
@M02034:409:000000000-BFKT7:1:1101:11023:19281 1:N:0:31
AAAGTCGAGGTGCCTAAAGTGGCAACCCAGACTAATAAGAATGTTGGTGGTGTAGAGCTTCCTGTAGCCGCATGGCGTTCGTACTTAAATATGGAACTAACCATTCCAATTTTCGCTGTCTCTTATACACATCTCCGAGCCCACGAGACC
+
CBCCCFCCCCCBGGGGGGGGGGGHHHHGGHHGHHHHHHHHHHGGHHHGGGGGHHHHHHHHHHHHGHHGHGGGGGHHGGGGGGHHHHHGHHHHHHHHHHHHHHHHHHHHHHHHHGGGGGGHHHHHHHHHHHHFGHGHF@DGGGHGG?CGGC
@M02034:409:000000000-BFKT7:1:1101:12670:19283 1:N:0:31
AAAGTCGAGGTGCCTAAAGTGGCAACCCAGACTCCGGCTAATGTTGGTGGTGTAGAGCTTCCTGTAGCCGCATGGCGTTCGTACTTAAATATGGAACTAACCATTCCAATTTTCGCTGTCTCTTATACACATCTCCGAGCCCACGAGACC
+
CCCCBFCCCCCCGGGGGGGGGGGHHHHGGHHGHHHGGGGGHHHHHHHEFGEFGHHGHHHHHHHHGHHHGEGGGGHHGGGGGGHHHHHHHHHHHHHHHHHFHHHHHHHHGHHHHHGGGGGHHFHHHHGFEGFHGHGHEBDCGGGGGGGGGE
@M02034:409:000000000-BFKT7:1:1101:25892:19283 1:N:0:31
AAAGTCGAGGTGCCTAAAGTGGCAACCCAGACTAAGGTGGGGGTTGGTGGTGTAGAGCTTCCTGTAGCCGCATGGCGTTCGTACTTAAATATGGAACTAACCATTCCAATTTTCGCTGTCTCTTATACACATCTCCGAGCCCACGAGACC
+
BCCCCFCBCCCBFGGGGGGGGGGHHHHGGHHGHGCHHDFFGGGGGGG1FEEFHHG5F@GH5GGHFFGFGEG/EEHGFAEFFEGGGHHGFHGHHE3BFGHGFFFGHDFHDFHHHHCGFDEGHHFFBGF>DFDGHHHBE?CCGEHFGF-?AC
@M02034:409:000000000-BFKT7:1:1101:2896:19283 1:N:0:31
AAAGTCGAGGTGCCTAAAGTGGCAACCCAGACTGATAGGCGGGTTGGTGGTGTAGAGCTTCCTGTAGCCGCATGGCGTT
+
BCCCBFCCCCCCGGGGGGGFGGGHHHHGGHHGHHHHHHHHGGEAFGF1?EFE13D5@43B3FFFGFE@BEEEEGH1E/E
@M02034:409:000000000-BFKT7:1:1101:3439:19288 1:N:0:31
AAAGTCGAGGTGCCTAAAGTGGCAACCCAGACTGTTAAGGGTAAGGAGCTTCCTGTAGCCGCATGGCGTTCGTACTTAAATATGGAACTAACCATTCCAATTTTCGCTGTCTCTTATACACATCTCCGAGCCCACGAGACCTCTCTACAT
+
@ABBAFBBD2>AGGGGGGFGFGGHHHHGGHHGHBGBGHHGAGGHGHHEHHHFHHGHHHFHGEFFGHHGFGEGEFHAHHFGHGFGBFFHHGHEHHHHFHFHHGGGFEGGGEHHHHHFHHHHHEFFFFFG/CCGACCCCDDD/FFFHHHHH?
@M02034:409:000000000-BFKT7:1:1101:5236:19289 1:N:0:31
AAAGTCGAGGTGCCTAAAGTGGCAACCCAGACTACGCCGGGTGTAGAGCTTCCTGTAGCCGCATGGCGTTCGTACTTAAATATGGAACTAACCATTCCAATTTTCGCTGTCTCTTATACACATCTCCGAGCCCACGAGACCTCTCTACAT
+
BBBABFBBDBABGGGGGGGGGGGHHFFEFHHGHHHGGGGGGGGGFHHHHHHHHHHGHHHGGGEGGHHGFGGGGHH1FFHHHFHHHFHGHHGHGHHHHHHFFHHHHGGGGGHHHHHHHHHHHHFGHFHGGGGGGHGGGGGGE1BFGHHHHH
@M02034:409:000000000-BFKT7:1:1101:24360:19291 1:N:0:31
AAAGTCGAGGTGCCTAAAGTGGCAACCCAGACTG
+
CCCCCFCDDDCCGGGGGGGGGGGHHHHGGHHGHB
@M02034:409:000000000-BFKT7:1:1101:24313:19292 1:N:0:31
AAAGTCGAGGTGCCTAAAGTGGCAACCCAGACTTGGTCGGGTGTAGAGCTTCCTGTAGCCGCATGGCGTTCGTACTTAAATATGGAACTAACCATTCCAATTTTCGCTGTCTCTTATACACATCTCCGAGCCCACGAGACCTCTCTACAT
+
CCCCCFCCCCCCGGGGGGGGGGGHHHHGGHHGHHGFFGEGGHGGHHHHHHHHHHHHHHHHGGEFGHHGGGGGFHHHHHHHHFHHHGHHHHHHHHHHHHHHHHHHHGGGGGHHHHHHHHHHHHGFHHGG@FGGGHGGCFGGCGGHHGHFHH
@M02034:409:000000000-BFKT7:1:1101:26821:19294 1:N:0:31
AAAGTCGAGGTGCCTAAAGTGGCAACCCAGACTGTTGGTGGTGGGGGGCTTCCTGTAGCCGCATGGCGTTCGTACTTAAATATGGAACTAACCATTCCAATTTTCGCTGTCTCTTATACACATCTCCGAGCCCACGAGACCTCTCTACAT
+
BBBBBFBBDDAAGGGGGGGGGGGHFHHGFFDFFGHHHHEGGEFGGGGGGGHFFHHHHGHHGGGGGHHGGGGG<FGGHHHHHHHFH=DHGHHHHHFHHGHFGHHHHGDGGGHHHHHHHGGFGFGGGGGG:DGGGGGGCGDDEFFFFFFFFF
@M02034:409:000000000-BFKT7:1:1101:22302:19295 1:N:0:31
AAAGTCGAGGTGCCTAAAGTGGCAACCCAGACTAATAAGAATGTTGGTGGTGTAGAGCTTCCTGTAGCCGCATGGCGTTCGTACTTAAATATGGAACTAACCATTCCAATTTTCGCTGTCTCTTATACACATCTCCGAGCCCACGAGACC
+
CBCCBFBCCCCCGGGGGGGGGGGHHHHGGHHGHHHHHHHHHHHHHHHFFGEFHHHGHHHHHHHHHHHHHGGFEGHHGGGGGGHHHHHHHHHHHHHHHHGGHHGHHHGGHHHHHHGGGGGHHHHHFHGHFHHHHHHFG@FFGGHGGGGGGG
@M02034:409:000000000-BFKT7:1:1101:7864:19300 1:N:0:31
AAAGTCGAGGTGCCTAAAGTGGCAACCCAGACTGCTCCTAGGGTTGGTGGTGTAGAGCTTCCTGTAGCCGCATGGCGTTCGTACTTAAATATGGAACTAACCATTCCAATTTTCGCTGTCTCTTATACACATCTCCGAGCCCACGAGACC
+
CBCCCFCCCCCCGGGGGGGGGGGHHHHGGHHGGHGHHHHGHGHGGGGFFGGFGHHGHHHHHHHHHHHHHGGGGGHHGGGGGGHHHHHGHGHHHHHHHHHHGHGHHHFHGHHHHHGGGGGHHHHHHHHHFHFHHHGFEBCCGGHGGCGGGF
@M02034:409:000000000-BFKT7:1:1101:22287:19310 1:N:0:31
AAAGTCGAGGTGCCTAAAGTGGCAACCCAGACTTAGTAGGCTGTTGGTGGTGTAGAGCTTCCTGTAGCCGCATGGCGTTCGTACTTAAATATGGAACTAACCATTCCAATTTTCGCTGTCTCTTATACACATCTCCGAGCCCACGAGAC
+
BCCCCFABCCBCGGGGGGGGGGGHHHHGGHHGH55555D3ABFGHHHEFGGFGHHHHHHHHHHHHHGHHGGEGGHFGGGGGGHHHHHHBGHHHHFHHHHHHHHHHHGHHHHHHHGGGGGHHHHHHHDHHHHHHFGGGGFGGGHGFCGGG
@M02034:409:000000000-BFKT7:1:1101:23511:19316 1:N:0:31
AAAGTCGAGGTGCCTAAAGTGGCAACCCAGACTAAGAATACGGTTGGTGGTGTAGAGCTTCCTGTAGCCGCATGGCGTTCGTACTTAAATATGGAACTAACCATTCCAATTTTCGCTGTCTCTTATACACATCTCCGAGCCCACGAGACC
+
CCCCCFCCCCCCGGGGGGGGGGGHHHHGGHHGHHHHGHHHHHGHGGGEFGGGGHGDFFHHHHHHHGHHGGGGGGHGFGGGGGHGHHHHFHGGHHFFHHHGFFBFFEHHHHHHHGGFGDFFHHHHHHHHGHGHHHFHG@DGGGHGGGGGGE
@M02034:409:000000000-BFKT7:1:1101:10188:19316 1:N:0:31
AAAGTCGAGGTGCCTAAAGTGGCAACCCAGACTGTTGGGGGTGTAGCTCTTCCTGTAGCCGCATGGCGTTCGTACTTAAATATGGAACTAACCATTCCAATTTTCGCTGTCTCTTATACACATCTCCGAGCCCACGAGACCTCTCTACAT
+
CCCCCFCBCCCCGGGGGGGGGGGHHHHGGHHGHHHHHHGGGGGGHHGHHHHHHHHHHHHHGGGGGHHGGGGGEGHHHHHHHHHHHGGHHHHHHHHHHHHHHHHHHGGGGGHHHHHHHHHHHGHHHHHGCGGGGHGGGGGGFHFHHHGGHG
@M02034:409:000000000-BFKT7:1:1101:13182:19328 1:N:0:31
AAAGTCGAGGTGCCTAAAGTGGCAACCCAGACTGTTGGTGGGGTAAGGCTTCCTGTAGCCGCATGGCGTTTG
+
AAAAAFAADDAAGGGG1B1AAFFHFGHGGG0FHFHFGFEEE/EA/BFGFFHFEFFFDGHFEA//EGFG/@/?
@M02034:409:000000000-BFKT7:1:1101:20041:19336 1:N:0:31
AAAGTCGAGGTGCCTAAAGTGGCAACCCAGATGGTTGGTGGTGTACTGCTTCCTGTAGCCGCATGGCGTTCGTACTTAAATATGGAACTAACCATTCCAATTTTCGCTGTCTCTTATACACATCTCCGAGCCCACGAGACCTCTCTACAT
+
BABCCFCCCCBCGGGGGGGGGGGHHHHGGHGHHHGHGGGGGGGHHHGHHHHHHHHGHHHHGGGGGHHGGGGGGHHHHHHHHHHHHGFHHHHHHHHHHHGHHHHHHGGGGGHHHHHGHHHFHHHHGHFG?DGGGHGGCGGFGHHHGHHHHG
@M02034:409:000000000-BFKT7:1:1101:20062:19340 1:N:0:31
AAAGTCGAGGTGCCTAAAGTGGCAACCCAGATGGTTGGTGGTGTACTGCTTCCTGTAGCCGCATGGCGTTCGTACTTAAATATGGAACTAACCATTCCAATTTTCGCTGTCTCTTATACACATCTCCGAGCCCACGAGACCTCTCTACAT
+
AAAABFABBBAAEEFGGGGGGFGCCA4EFG2FGHGGGEAFFECGDFGHEEF5AGEBDDG3E0AEEFHGEGAFEE1GGHGBF4GHF333GFBC?DGBGH4GGHFG?EEGGGHGHHHHHHHHHGHHHHFGCGGGGHGDCGGGCGG1FDFDGG
@M02034:409:000000000-BFKT7:1:1101:17331:19340 1:N:0:31
AAAGTCGAGGTGCCTAAAGTGGGAACCCAGACTCATCCTACGGTTGGTGGTGTAGAGCTTCCTGTAGCCGCATGGCGTTCGTACTTAAATATGGAACTAACCATTCCAATTTTCGCTGTCTCTTATACACATCTCCGAGCCCACGAGACC
+
CCCCCFCCBCCCGGGGGGGGGGHHHGGGGHHGHHHHHHHHHGGHGGGGGGGGHHHHHHHHHHHHHHHHHGGGGGHHGGGGGGHHHHGHHHGHHHGFFHGHHHGHHHHHHHHHHHGGGGGGHHHHFHGHFHFHHHGFGCGCGGHGGGFGGE
@M02034:409:000000000-BFKT7:1:1101:21077:19351 1:N:0:31
AAAGTCGAGGTGCCTAAAGTGGCAACCCAGACTTCGTCTAATGTTGGTGGTGTAGAGCTTCCTGTAGCCGCATGGCGTTCGTACTTAAATATGGAACTAACCATTCCAATTTTCGCTGTCTCTTATCCACATCTCCGAGCCCACGAGAC
+
AAA>A3AADDAAGGGGGGGGGDFBGHHEGHCEFHHFHAAFGGDGGDA/BAABGADDF1AGHFHFGHHHHCEEEEHHEEGFFEFEFGF@GDBGHGF1GG1BGGDGHHFEGGEGD>EEFCEFGBGFDG1FGH1FGHHBC<CGGEEFGGCGG
@M02034:409:000000000-BFKT7:1:1101:13251:19355 1:N:0:31
AAAGTCGAGGTGCCTAAAGTGGCAACCCAGACTGTTAAGGGTGTAGTTCTTCCTGTAGCCGCATGGCGTTCGTACTTAAATATGGAACTAACCATTCCAATTTTCGCTGTCTCTTATACACATCTCCGAGCCCACGAGACCTCTCTACAT
+
CCBCCFCCCCCAGGGGGGGGGGGHHHHGGHFFFEFGFEHHHHGGGHAEHHHHHHHHHHHHGGFGGHHGGGGGGGHGHHHHHHHHHGHHFDGHHHHHHHHHHHHHHGGGGGHHHHHHHHHHHHHHHHGGEGFGGHGFCFGDGHHHHHHHGF
@M02034:409:000000000-BFKT7:1:1101:17329:19359 1:N:0:31
AAAGTCGAGGTGCCTAAAGTGGGAACCCAGACTCATCCTACGGGTGATG
+
BBB@AFAAB@A@GGGGGFGGDF4FBCDEDFH23EAE5BGHB2A2AA155
@M02034:409:000000000-BFKT7:1:1101:22000:19373 1:N:0:31
AAAGTCGAGGTGCCTAAAGTGGCAACCCAGACTGTTGGTGGTGTACGTCTTCCTGTAGCCGCATGGCGTTCGTACTTAAATATGGAACTAACCATTCCAATTTTCGCTGTCTCTTATACACATCTCCGAGCCCACGTGACC
+
A?AAAF?>AD2ACGGBBEFGGGFGHHFG2F2AGFFFHCFFGEGHHEH2FBFDHGFAGDHGGGEEGHHGEEGGG2FGF4F3F4FBB3GHBFFFFFGFFBF4BFBGFEEGGGHHEHH4F4B4B3B3GFFD//>CEFFC/?/FB
@M02034:409:000000000-BFKT7:1:1101:16924:19374 1:N:0:31
AAAGTCGAGGTGCCTAAAGTGGCAACCCAGAAGGTTGATGGTGTAGAGCTTCCTGTAGCCGCATGGCGTTCGTACTTAAATATGGAACTAACCATTCCAATTTTCGCTGTCTCTTATACACATCTCCGAGCCCACGAGACCTCTCTACAT
+
CCCCCFBCCCCCGGGGFGGGGGGHGHHGGHHHHHHHHHHHGHGHHHHHGHHHHHHHHHGHGGCEGHHGGGGGGHHHHHHGGHHGGDFHHHFHHHHHGHFGGHHHHGGGGGHHHHHHHGHHHHGHHHGGEGFGGHGGBCGGGHHHHHHHHG
@M02034:409:000000000-BFKT7:1:1101:20712:19381 1:N:0:31
AAAGTCGAGGTGCCTAAAGTGGCAACCCAGACTAATG
+
AAAAABAAD?11G111BGGB1FCGH00EFGCCFHHHG
@M02034:409:000000000-BFKT7:1:1101:5778:19387 1:N:0:31
AAAGTCGAGGTGCCTAAAGTGGCAACCCAGATGAGTGGTGGTGTAGAGCTTCCTGTAGCCGCATGGCGTTCGTACTTAAATATGGAACTAACCATTCCAATTTTCGCTGTCTCTTATACACATCTCCGAGCCCACGAGACCTCTCTACAT
+
BABCBFCABBABGGGGGGGGGGGHHHHGGHHHHFHFGGHGGFGHFHHHHHHHHHHGHHHHGGGGGHGGGGGGGHHHHHHHHHHHHGHHHGHHHGHGHHHHHHHHHGGGGGHHHHHHHGHHHFGHHHHGDGGGGHGGGGGGGHGHHHHHHG
@M02034:409:000000000-BFKT7:1:1101:25563:19394 1:N:0:31
AAAGTCGAGGTGCCTAAAGTGGCAACCCAGACTGTTTCTGGTGTAGAGCTTCCTGTAGCCGCATGGCGTTCGTACTTAAATATGGAACTAACCATTCCAATTTTCGCTGTCTCTTATACACATCTCCGAGCCCACGAGACCTCTCTACAT
+
BBBCCFCCCCBCGGGGGGGGGGGHHHHGGHHGHHHHHHHHHHHHHHHHHHHHHHHHHHHHFAEEGHHGEGGGGHHGHHHHHHHHHGHHHHHHHHHHHHHHHHHHHGGGGGHHHHHHHHHHHHHHHHHGCFCGFHGFCCGDGHHHHHHHHH
@M02034:409:000000000-BFKT7:1:1101:27718:19395 1:N:0:31
AAAGTCGAGGTGCCTAAAGTGGCAACCCAGACTACGCAGGGTGTAGAGCTTCCTGTAGCCGCATGGCGTTCGTACTTAAATATGGAACTAACCATTCCAATTTTCGCTGTCTCTTATACACATCTCCGAGCCCACGAGACCTCTCTACAT
+
CCCCBFCCCBBCGGGGGGGFGGGHHHHCGHHGHHHGGGGGGFFEGHGHGHHHHHHFFFFGEEEGGHFEEEEEFHHHHHHGHHHHHFHHFHHHHFHHFFGGGHHHHGGGEEFHHHHHHGHBGFGHHFHGFGCDEHGC@CDCCGHHHHHHHH
@M02034:409:000000000-BFKT7:1:1101:16931:19395 1:N:0:31
AAAGTCGAGGTGCCTAAAGTGGCAACCCAGAAGGTTGATGGTGTAGAGCTTCCTGTAGCCGCATGGCGTTCGTACTTAAATATGGAACTAACCATTCCAATTTTCGCTGTCTCTTATACACATCTCCG
+
AAABBFBBBBAAGGGGFFGGGCGHHCHFGHH3GCA3AFGCGHGHGFFGHBG5BDFADFFGEGAEFGGAAEFDE??FHFFBFFH@F@DGC3FGGFFGHBGHFFEGDEGE/EDGBGGFHGBDFBB3FF?E
@M02034:409:000000000-BFKT7:1:1101:4340:19396 1:N:0:31
AAAGTCGAGGTGCCTAAAGTGGCAACCCAGACTCCTGGTGGTAATGAGCTTCCTGTAGCCGCATGGCGTTCGTACTTAAATATGGAACTAACCATTCCAATTTTCGCTGTCTCTTATACACATCTCCGAGCCCACGAGACCTCTCTACAT
+
CCCCBFCCCCBCGGGGGGGFGGGHHHGGGFHGHHHHHHCGEFHGHHHHHHHHHHGGHHHGEEEEEHHGEGGGEFFHHHFHHHHHHBDFGHHHHHHHHHHHHHHHHGGGGGHHHHHHHHHGHHHHHHHGCFCCGGGG@DEFGHGGHGGHHH
@M02034:409:000000000-BFKT7:1:1101:23348:19397 1:N:0:31
AAAGTCGAGGTGCCTAAAGTGGCAACCCAGACTGTTCGTGGTGTAACTCTTCCTGTAGCCGCGTGGCGTTCGTACTTAAATATGGAACTAACCATTCCAATTTTCGCTGTCTCTTATACACATCTCCGAGCCCACGAGACCTCTCTACAT
+
BBBBBFBBBBBBGGGGGGGFGGCGHHHGGHGGHHHHHGGGGHGHHFHHHHHHHHHHHHHHGG?FGGGGGGGGGGHGHHHHHHHHHGGHHHGHHHFHHHHHHHHHHGGGGGHHHHHGHHHHFFGFGGDF?CFGGHGC@CDGGHHEGHHHHH
@M02034:409:000000000-BFKT7:1:1101:5762:19398 1:N:0:31
AAAGTCGAGGTGCCTAAAGTGGCAACCCAGATGAGTGGTGGTGTAGAGCTTCCTGTAGCCGCATGGCGTTCGTACTTAAATATGGAACTAACCATTCCAATTTTCGCTGTCTCTTATACACATCT
+
CCCCCFCCBCCCGGGGGGGGGGGHHHHGFHHFHGFGHGHGAEFHBGDF5EG535BB5F53AE0EEC1E?EFEF?1?@BB3BB4F@3B3F3F31@FDH@GHFFGH4>E/EG3F4EG4DD??33B3B
@M02034:409:000000000-BFKT7:1:1101:15345:19400 1:N:0:31
AAAGTCGAGGTGCCTAAAGTGGCAACCCAGACTCAGAGGGCGGTTGGTGGTGTAGAGCTTCCTGTAGCCGCATGGCGTTCGTACTTAAATATGGAACTAACCATTCCAATTTTCGCTGTCTCTTATACACATCTCCGAGCCCACGAGAC
+
CCCBAFCCCCCCGGGGGGGGGGGHHHHGGHHGH33B33BE2ECEEGGGFGEFHHHHHHHHHHHHHHHHHGGGGGHHGGGGGGHHHHHGHHGHHHHHHHGHHHHHHHHHFGHHHHGGGGGGGGHHFHHHHHGHHGHHG?DCCGHGGCGGG
@M02034:409:000000000-BFKT7:1:1101:5143:19404 1:N:0:31
AAAGTCGAGGTGCCTAAAGTGGCAACCCAGACTGTTGGTGCGTCTGAGCTTCCTGTAGCCGCATGGCGTTCGTACTTAAATATGGAACTAACCATTCCAATTTTCGCTGTCTCTTATACACATCCCCGAGCCCACGAGACCTCTCTACAT
+
BCBBBFCBCBCCGGGGGGGFGGGHHHHGGHHGHHHHHHGGHGFFGGGHHHHHHHHGHHFHEEEGGHHGGGGGEFGGHFGHHHHHHDGGGGHHHHHHHHHEFHHHHGFGGGHHHHHHHHHHHFHFBFFFGG?DEGGB<@A?FGHHHHHHHG
@M02034:409:000000000-BFKT7:1:1101:24410:19407 1:N:0:31
AAAGTCGAGGTGCCTAAAGTGGCAACCCAGACTATGGTGTCGGTTGGTGGTGTAGAGCTTCCTGTAGCCGCATGGCGTTCGTACTTAAATATGGAACTAACCATTCCAATTTTCGCTGTCTCTTATACACATCTCCGAGCCCACGAGACC
+
CCBCBFCCCCBBGGGGGGGGGGGHFHHGGHHGHHHHHHGFHGGGGGGFGGEFHFHBGEHHGFHHHHHHHGGEGFHGFEGFGEGFHHGHHHGHHHFHHHHGHFHHHHGHHHHHHGGGGGEHFHHHFHHFFGGGFHFFE>BCCFFGG/CEAC
@M02034:409:000000000-BFKT7:1:1101:10604:19413 1:N:0:31
AAAGTCGAGGTGCCTAAAGTGGCAACCCAGACTAAGGGTGGTGTAAATCTTCCTGTAGCCGCATGGCGTTCGTACTTAAATATGGAACTAACCATTCCAATTTTCGCTGTCTCTTATACACATCTCCGAGCCCACGAGACCTCTCTACAT
+
BBBBBFBBBBAAGGGGGGGGGGGFHHHGGHHGHGHHFHFGGGGHHHHGHHHHHHHHHHHHGGEEGHHGFGGGGHGHHHHHHHHHHFFHHHGHHHHHHHHHGHHHHGGGGGGHHHHHHHGFGHHHHHHG>CCGGHGGCDGGFHCFHHHHGD
@M02034:409:000000000-BFKT7:1:1101:10733:19414 1:N:0:31
AAAGTCGAGGTGCCTAAAGTGGCAACCCAGACTAGTAATAATGTTGGTGGTGTAGAGCTTCCTGTAGCCGCATGGCGTTCGTACTTAAATATGGAACTAACCATTCCAATTTTCGCTGTCTCTTATACACATCTCCGAGCCCACGAGACC
+
CCCCBFCCCCCCGGGGGGGGGGGHHHHGGGHGH3GE5FAG5AGHHHHGGGGFHHHGHHHHHHHHHHHHHGGGGGHHGGGGGGHHHHHHHHHHHHHHHHHHHHHHHHGHHHHHHHGGGGGGHHHHFHGGHHHHHHHFGGCGGGHGGGGGGG
@M02034:409:000000000-BFKT7:1:1101:20958:19415 1:N:0:31
AAAGTCGAGGTGCCTAAAGTGGCAACCCAGACTTC
+
CCCCCFBABCCCGGGGGGGGGGGHHHHGFH2AG55
@M02034:409:000000000-BFKT7:1:1101:8470:19417 1:N:0:31
AAAGTCGAGGTGCCTAAAGTGGCAACCCAGCAGATGGGTGGTGTAGAGCTTCCTGTAGCCGCATGGCGTTCGTACTTAAATATGGAACTAACCATTCCAATTTTCGCTGTCTCTTATACACATCTCCGAGCCCACGAGACCTCTCTACAT
+
BBCCBFCCCCBCGGGGGGGGGGGHHHHGGHHHHHHHHHHGGGGHHHHHHHHHHHHHHHHHGGGGGHGGGGGGFHHGHHHHHHHHHHHHHHHHHHHHHHHHHHHHHGDFGGHHHHHHGHHHHGGHHHGGGGGGGHGGCGGGGGHGHHHHGG
@M02034:409:000000000-BFKT7:1:1101:11260:19417 1:N:0:31
AAAGTCGAGGTGCCTAAAGTGGCAACCCAGACTAATAATCATGTTGGTGGTGTAGAGCTTCCTGTAGCCGCATGGCGTTCGTACTTAAATATGGAACTAACCATTCCAATTTTCGCTGTCTCTTATACACATCTCCGAGCCCACGAGACC
+
CCCCBFABCCBCGGGGGGGFGGGHHHHGGHGGHHHHHHHHGGHGHHFGGGEFHHHHHHHHHHHHHHHHHGGGGGHHGGGGGGHHHHHHHHHHHHGHHHHHHHHHHHGHGHHHHFGGGGGGHGHHHHHFFGGHHHHFC@CCGGHGGGGGGF
@M02034:409:000000000-BFKT7:1:1101:23215:19418 1:N:0:31
AAAGTCGAGGTGCCTAAAGTGGCAACCCAGACTAGGGGTGGTGTAAATCTTCCTGTAGCCGCATGGCGTTCGTACTTAAATATGGAACTAACCATTCCAATTTTCGCTGTCTCTTATACACATCTCCGAGCCCACGAGACCTCTCTACAT
+
CDCDCFBCCCCDGGGGGGGGGGGHHHHGGHHGHC33FEEFGGGHHBH5GHHHHHHHHHHHGGGGGHHGGGGGGGHHHHHHHHHHHHHHHHHHHHHHHHHHHHHHHGGGGGHHHHHHHHHGHHHHHHHGGGGGGHGDCFGGGBFFGHHDGG
@M02034:409:000000000-BFKT7:1:1101:19248:19418 1:N:0:31
AAAGTCGAGGTGCCTAAAGTGGCAACCCAGACTAATCCTCGTGTTGGTGGTGTAGAGCTTCCTGTAGCCGCATGGCGTTCGTACTTAAATATGGAACTAACCATTCCAATTTTCGCTGTCTCTTATACACATCTCCGAGCCCACGAGACC
+
CCCCBFCCCCCCGGGGGGGFGGGHHHHGGHHGHGHHHHHHGHHHHHHGGGGFHHHGHHHHHHHHHHHHHGGGGGHHGGGGGGHHHHHHHHHHHHHHGGHHHHHHHHHHHHHHHFGGGGGFHHHHHHFGHHGHHHGGGGGGGGHGCCCDDC
@M02034:409:000000000-BFKT7:1:1101:11103:19421 1:N:0:31
AAAGTCGAGGTGCCTAAAGTGGCAACCCAGACTAGGGGGGGGGTTGGGGGTGTAG
+
CCCCBFCCCCCCGGGGGGGGGGGHHHHGGHHGHHFFGGCGGFFF<D=-9:@?-0;
@M02034:409:000000000-BFKT7:1:1101:18709:19423 1:N:0:31
AAAGTCGAGGTGCCTAAAGTGGCAACCCAGACTCAGTCGACGGTTGGTGGTGTAGAGCTTCCTGTAGCCGCATGGCGTTCGTACTTAAATATGGAACTAACCATTCCAATTTTCGCTGTCTCTTGTACACATCTCCGAGCCCACGAGACC
+
CCCCCFDCCCCCGGGGGGGGGGGHHHHGGHHGHHHHHHGGGGGGGGGGFGEFHHHHHHHHHHHHHHHHHGGGGGHHGGGGGGHHHHHHHHHHHHHHHHHGHHHHHHHHHHHHHHGGGGGHHHHH2FGHHHHHGHHHECGGGGHGGGGGGG
@M02034:409:000000000-BFKT7:1:1101:10034:19423 1:N:0:31
AAAGTCGAGGTGCCTAAAGTGGCAACCCAGACTCCGAATGGTGTTG
+
BBBBBFABBBBBGGGGGGGGGGGHHHHGGHHGHB32A2BGHHFGCH
@M02034:409:000000000-BFKT7:1:1101:5909:19431 1:N:0:31
AAAGTCGAGGTGCCTAAAGTGGCAACCCAGACTGTTGGTCAGAAGGAGCTTCCTGTAGCCGCATGGCGTTCGTACTTAAATATGGAACTAACCATTCCAATTTTCGCTGTCTCTTATACACATCTCCGAGCCCACGAGACCTCTCTACAT
+
BBCCBFCCCCCCGGGGGGGGGGGHHHHGGHA233FDGHGFG2FDFHHHHHHHHHHHHHHHGGFEGHHGFGGGGHHHHFGHHGHHHGGHHHHHHHHHHHHHHHHHHGGGGGGHHHHHHHHHHGHHHGFD@DGGGGGGCGGG=CCGFD1DGG
@M02034:409:000000000-BFKT7:1:1101:23863:19434 1:N:0:31
AAAGTCGAGGTGCCTAAAGTGGCAACCCAGACTGTTGGTGGTGTAGATCTTCCTGTAGCCGCATGGCGTTCGTACTTAAATATGGAACTAACCATTCCAATTTTCGCTGTCTCTTATACACATCTCCGAGCCCACGAGACCTCTCTACAT
+
CCCCCFCCCCBCGGGGGGGGGGGHHHHGGHHGHHHHHHEGGGGHHHHHHHHHHHHHHHHHGGGGGHHGEGGGGHHHHHHHHHHHHHHHHHHHHHHHHHHHHHHHHGGGGGHHGHHHHHGHHHHHHHHGFGGGGHGC?CGGGFHHHHHHHG
@M02034:409:000000000-BFKT7:1:1101:20702:19435 1:N:0:31
AAAGTCGAGGTGCCTAAAGTGGCAACCCAGAAGGTTACGGGTGTAGAGCTTCCTGTAGCCGCATGGCGTTCGTACTTAAATATGGAACTAACCATTCCAATTTTCGCTGTCTCTTATACACATCTCCGAGCCCACGAGACCTCTCTACAT
+
AAAAAFABB?ABGGGGGGGGGGGHHHHGGHHHGHHGHHGCGFEFGGHHHHHFHHHHHHHHGGGGGEHGFGGGGFHHHHGHHFHGHFFHGEFHHHHHHHDFHHHHHGGG?EGFHGH4GHFFGGGGFGHCBCCGFHEC/BFDGHHHHFGHHH
@M02034:409:000000000-BFKT7:1:1101:11258:19436 1:N:0:31
AAAGTCGAGGTGCCTAAAGTGGCAACCCAGACTAATAATCATGTTGGTGGTGTAGAGCTTCCTGTAGCCGCATGGCGTTCGTACTTAAATATGGAACTAACCATTCCAATTTTCGCTGTCTCTTATACACATCTC
+
BBBBAFBBBBBBGGGGGGGGFGGHHHHGGHHGHHHHGHHCFHFAFGC2AAECBDG5AFE3AGHFA55AAEE?EE1A?>>E>EFGGFF@GHHEF333FBGHFA3F?EHBFGEHDD@FF<<D??B?4FGE4BF?BFG
@M02034:409:000000000-BFKT7:1:1101:5706:19437 1:N:0:31
AAAGTCGAGGTGCCTAAAGTGGCAACCCAGCTTGTTGGTGGTGTACTTCTTCCTGTAGCCGCATGGCGTTCGTACTTAAATATGGAACTAACCATTCCAATTTTCGCTGTCTCTTATACACATCTCCGAGCCCACGAGACCTCTCTACA
+
CCCCCFCCCCBCGGGGGGGFGGGHGGHGGHCFHHHHHHFGFEFHEGFHFHHFGHGGFGDGEEEEGFBE>EFGGGHHHHEGHHHHHFHBGFHHFGHHHGFFHHHHEGEGEGHHFHHHHHGGEHGHHHFE@C?@FEFB/CDGCGFHFHFGH
@M02034:409:000000000-BFKT7:1:1101:18938:19438 1:N:0:31
AAAGTCGAGGTGCCTAAAGTGGCAACCCAGACTAATAATCAGGTTGGTGGTGTAGAGCTTCCTGTAGCCGCATGGCGTTCGTACTTAAATATGGAACTAACCATTCCAATTTTCGCTGTCTCTTATTCAC
+
A?AAAFA1D1>AGFGFGFFAGFGHBHHGGHGGGFBGFHHHA1FEGGEEGGEFFHHHFGHGHEHGHHHGHGG?FFHGGFGGGGFHHHFG1F2GH1BGGCEFCGFFHFGHFHDHHGGCFEEFEFGHGH2BBB
@M02034:409:000000000-BFKT7:1:1101:16426:19444 1:N:0:31
AAAGTCGAGGTGCCTAAAGTGGCAACCCAGCCGGTTGGTGGTCCGGAGCTTCCTGTAGCCGCATGGCGTTCGTACTTAAATATGGAACTAACCATTCCAATTTTCGCTGTCTCTTATACACATCTCCGAGCCCACGAGACCTCTCTACAT
+
BBBCAFCCCCBBGGGGGGGFGGGHHHHGGHHGGGGGFGDFGGHGEGDGEGHFEGHHBEE3EE@EFGFE?EFGGGFFHFFFGGHFH3BFG3GEGHGHH4FGDFHHB<EEFGFHDGFFHHFFHHHBGFBEG@CCGEFGCCDGGHHFFFFGH<
@M02034:409:000000000-BFKT7:1:1101:10026:19445 1:N:0:31
AAAGTCGAGGTGCCTAAAGTGGCAACCCAGACTGTTTCTGGTTGGGAGCTTCCTGTAGCCGCATGGCGTTCGTACTTAAATATGGAACTAACCATTCCAATTTTCGCTGTCTTTTACACATCTCCGAGCCCACGAGACCTCTCTACATCT
+
CBCCCFCCCCCCGGGGGGGGGGGHHHHGGHHGGHHHHHHHGHHGGG2FGHHHHHHHHHHHGGFGGHHGGGGGGHHHHHHHHFHHHBFGHGHHHHHHHHHHHHHHHGGGGGHHHHHHBHHGFFHHGG?DCCFHEGDGGGGHHGHHHGFFHF
@M02034:409:000000000-BFKT7:1:1101:22401:19447 1:N:0:31
AAAGTCGAGGTGCCTAAAGTGGCAACCCAGACTGTTGGTGGTCCTATTCTTCCTGTAGCCGCATGGCGTTCGTACTTAAATATGGAACTAACCATTCCAATTTTCGCTGTCTCTTATACACATCTCCGAGCCCACGAGACCTCTCTACAT
+
CCCCCFDCCCABGGGGGGGGGGGGHHHGGHHGHHHHHHGGGGHHHHHHHHHHHHHHHHHHGFEGGHHGEGGGGHHGHHHHHHHHHFHHHGFHHHHHHHHHHHHHHGGGGGHHHHHHHHHGHHHGHHFGCD?GFGGDCGGGGHHHHGHHHH
@M02034:409:000000000-BFKT7:1:1101:17319:19455 1:N:0:31
AAAGTCGAGGTGCCTAAAGTGGCAACCCAGACTCTGCCTGCTGTTGGTGGTGTAGAGCTTCCTGTAGCCGCATGGCGTTCGTACTTAAATATGGAACTAACCATTCCAATTTTCGCTGTCTCTTATACACATCTCCGAGCCCACGAGACC
+
CCCCCFCCCCCCGGGGGGGGGGGHHHHGGHFGHHHHHHHHHHHHHHGGGGGGGHGGHHHHHHHHHHHHHGGEGGHHGGGGGGHHHHGHHHHHHHFGFGGHHHHHHHGHHHHHHHGGGGGHHHHHHHFHFGHHHGGGGCCCGGHGF@DGGA
@M02034:409:000000000-BFKT7:1:1101:26168:19455 1:N:0:31
AAAGTCGAGGTGCCTAAAGTGGCAACCCAGACTAAGACTGGTGTTGGTGGTGTAGAGCTTCCTGTAGCCGCATGGCGTTCGTACTTAAATATGGAACTAACCATTCCAATTTTCGCTGTCTCTTATACACATCTCCGAGCCCACGAGACC
+
CBCCCFBBCCCCGGGGGGGFGGGHHHHGGHHGHHHHHHHHHHHHGHHEGGFFHHHGGFGHHHHHHHHHHGGGGGHHGGGGGGHHHHGGHHGHHHHHHHFGHHHHHHGFHGHHHFGGGGGFHFHHGHFHFCDHFGFGG/BCGGHGGCGGGG
@M02034:409:000000000-BFKT7:1:1101:25677:19464 1:N:0:31
AAAGTCGAGGTGCCTAAAGTGGCAACCCAGACTGTTGGTGGTCCGGAGCTTCCTGTAGCCGCATGGCGTTCGTACTTAAATATGGAACTAACCATTCCAATTTTCGCTGTCTCTTATACACATCTCCGAGCCCACGAGACCTCTCTACAT
+
AAAB>FAADDB4FGGG4AGFFCFHGHGGGHHGGHHHHGGGGGGFGCEEEHHHHHHHFHEHGGEEDGFGEEGGGEEGHHHHHGHGG33BGDGGHGHGGHFBFGGGHCEDEGFHGGH4GHHGHHGG1FGD/BCD//F?/D?AFGBGHHFH1F
@M02034:409:000000000-BFKT7:1:1101:12805:19467 1:N:0:31
AAAGTCGAGGTGCCTAAAGTGGCAACCCAGACTGTT
+
BBBBBFBBBBBBGGGBGGGGGGGHHHHGGHHGH335
@M02034:409:000000000-BFKT7:1:1101:24888:19467 1:N:0:31
AAAGTCGAGGTGCCTAAAGTGGCAACCCAGACTGGGAGTATGGTTGGTGGTGTAGAGCTTCCTGTAGCCGCATGGCGTTCGTACTTAAATATGGAACTAACCATTCCAATTTTCGCTGTCTCTTATACACATCTCCGAGCCCACGAGACC
+
CCCCCFCCCCCCGGGEGGGGGGGHHHHGGHHGHHHHHGGHHHHHHGGGGGGGHHHHHHHHHHHHHHHGHGGGGGHHGGGGGGGHHHFGHHGHHHHHHHHHHHHGHHHHHHHHHHGGGGGGHHHHHHFHHHGHHHFHGCGGGGEGGGCGGG
@M02034:409:000000000-BFKT7:1:1101:15946:19468 1:N:0:31
AAAGTCGAGGTGCCTAAAGTGGCAACCCAGACTGCGCAGCAGGTTGGTGGTGTAGAGCTTCCTGTAGCCGCATGGCGTTCGTACTTAAATATGGAACTAACCATTCCAATTTTCGCTGTCTCTTATACACATCTCCGAGCCCACGAGACC
+
A3AA>DAADBABGGGFGGDDFGGGHGHGGHGGHHHGF?ECFHHFHHGEEEEFEFHFHHHHGHGGFFHHHGGGGGHHGGGGFGHHHHGHEGBDFEGHHGFFHHFGHHGFHHHHHHGGGGGBDGGHEHFHFGFGHHH2C/C@FFGGCDFCD>
@M02034:409:000000000-BFKT7:1:1101:23224:19468 1:N:0:31
AAAGTCGAGGTGCCTAAAGTGGCAACCCAGAGTGTTGGTGGTGTATATCTTCCTGTAGCCGCATGGCGTTCGTACTTAAATATGGAACTAACCATTCCAATTTTCGCTGTCTCTTATACACATCTCCGAGCCCACGAGACCTCTCTACAT
+
CDCDCFDDDDDDGGGGGGGGGGGHHHHGGHHHHFHHHGGGGGGHHEHHHHHHHHHHHHHHGGEGGHHGFGGGGHHGHHGHGHHHHGHHHHHHHHHHHHHGHHHHHGGGGGHHHHHHHGHHHHHGHGHGCGGGGFGGCCGGGHGHHHHHHH
@M02034:409:000000000-BFKT7:1:1101:19235:19475 1:N:0:31
AAAGTCGAGGTGCCTAAAGTGGCAACCCAGTTTGTTTCTGGTGTAGAGCTTCCTGTAGCCGCATGGCGTTCGTACTTAAATATGGAACTAACCATTCCAATTTTCGCTGTCTCTTATACACATCTCCGAGCCCACGAGACCTCTCTACAT
+
>1>AAD>ADD>AFFGGGGGGGBF0AAG00AFGFFGCG2BGFHCHDGHHFFGFFHD1BBG1ECAAEGHGEEFF?B??FDDBGD2@F11BF11EEDEDGH2GFFGHFEFGGGHHHHHFHHHHHHHHHHEFEEGGGHGG@CGG/@CFG1<GHG
@M02034:409:000000000-BFKT7:1:1101:3349:19475 1:N:0:31
AAAGTCGAGGTGCCTAAAGTGGCAACCCAGACTAGTAATACTGTTGGTGGTGTAGAGCTTCCTGTAGCCGCATGGCGTTCGTACTTAAATATGGAACTAACCATTCCAATTTTCGCTGTCTCTTATACACATCTCCGAGCCCACGAGACC
+
AABBAFBBCCBBGGGGGGGGGGGHHHHGGHHGHGHFGGHHHHHHHHFEFGEFGFHFGGHHEGHHHFHHHFFEGGHFGGGGGFGHGHGGGHGHHHHEGHGGGGEGHHFHHHHHHHGFGGEHHHHHHHFHFHBHHGFBECGGGGHGGGGGDF
@M02034:409:000000000-BFKT7:1:1101:26271:19480 1:N:0:31
AAAGTCGAGGTGCCTAAAGTGGCAACCCAGACTACGAATCAGGTTGGTGGTGTAGAGCTTCCTGTAGCCGCATGGCGTTCGTACTTAAATATGGAACTAACCATTCCAATTTTCGCTGTCTCTTATACACATCTCCGAGCCCACGAGACC
+
CCCCCFCBBCCCGGGGGGGGGGGHHHHGGHHGHHHGGGHGHHHHHHGGFGEGHHGFGHHHHHHHGHHHHGGGGGHHGFGGGGHHHHHHHHHHHHHHHHGHHHGHHHHHHHHHHHGGGGGHHHHHHHHHGHHHHHHHGFGGGGHGGGGGGG
@M02034:409:000000000-BFKT7:1:1101:3334:19485 1:N:0:31
AAAGTCGAGGTGCCTAAAGTGGCAACCCAGACTAGTAATGCTGTTGGTGGTGTAGAGCTTCCTGTGG
+
A?AAABA?A>2A4BB54BFBFFBGF442A2GFG3FBEFG55AFDDFG22AECF3F55BBF5A55F3A
@M02034:409:000000000-BFKT7:1:1101:15951:19487 1:N:0:31
AAAGTCGAGGTGCCTAAAGTGGCAACCCAGACTGCGCAGCAGGTTGGTGGTGTAGAGCTTCCTGTAGCCGCATGGCGTTCGTACTTAAATATGGAACTAACCATTCCAATTTTCGCTGTCTCTTATACACATCTCCGAGCCCACGAGACC
+
CCCDCFCBCCABGGGGGGGGGGGHHHHGGHHGHHHGGGGGHHHGGHGGFGFFHGHGGHHHHHHHHHHHHGGGGGHHGGGGGGHHHHHHFHGHHHHGGGGHHHHHHHHHHHHHHHGGGDFHHHHHGHHHFHGHHHGHGCCCGGHGGGFGGG
@M02034:409:000000000-BFKT7:1:1101:7548:19493 1:N:0:31
AAAGTCGAGGTGCCTAAAGTGGCAACCCAGACTAGTG
+
CCCCBFBCCCCCGGGGGGGGGGGHHHHGGHHGHF355
@M02034:409:000000000-BFKT7:1:1101:15787:19495 1:N:0:31
AAAGTCGAGGTGCCTAAAGTGGCAACCCAGAGGAAGGGTGGTGTAGAGCTTCCTGTAGCCGCATGGCGTTCGTACTTAAATATGGAACTAACCATTCCAATTTTCGCTGTCTCTTATACACATCTCCGAGCCCACGAGACCTCTCTACA
+
CBCCCFCCCCCCGGGGGGGGGGGHHHHGGHHHGHHGGGFFGEGHGHFHEGHHHFHGFGDFEGEFGGFE>EFGGFGGFFFFGGHFG3GGHFHFFFHHHBHHHHHHFEGGGGFHFHHFHG?FGHFFDDGFGGCGFAGDCC?AFHHHHHFHH
@M02034:409:000000000-BFKT7:1:1101:5210:19499 1:N:0:31
AAAGTCGAGGTGCCTAAAGTGGCAACCCAGACTAATGGTGGTGTAACGCTTCCTGTAGCCGCATGGCGTTCGTACTTAAATATGGAACTAACCATTCCAATTTTCGCTGTCTCTTATACACATCTCCGAGCCCACGAGACCTCTCTACAT
+
CCCDCFDCCBCCGGGGGGGGGGGHHHHGGHHGHHHHGHHHGGGHHHHGGGGGHHHHHHHHGGGGGHHGGGGGGHHHHHHHHGHHHHHHHHHHHHHHHGHFGHHHHGGGGGHHHHHHHGHHHHHHHHHGGGGGGHGGGGGGFGHHHHHHHH
@M02034:409:000000000-BFKT7:1:1101:16273:19500 1:N:0:31
AAAGTCGAGGTGCCTAAAGTGGCAACCCAGACTACGGGTGGGGTAGAGCTTCCTGTAGCCGCATGGCGTTCGTACTTAAATATGGAACTAACCATTCCAATTTTCGCTGTCTCTTATACACATCTCCGAGCCCACGAGACCTCTCTACAT
+
BBCCCFCCCCCCGGGGGGGFGGGHHHHGGHHGHHHGGGEFGGGGFGHHHHHHHHHHHHHHGGCGGHHGEGGGGHHHHHHHHHHHHGHHHHHHHHHHHGHHHHHHHGGGGGHHHHHHHHHHHHGHHHGGFGGGGHGD@DGGGHGHHHHHHH
@M02034:409:000000000-BFKT7:1:1101:20342:19518 1:N:0:31
AAAGTCGAGGTGCCTAAAGTGGCAACCCAGACTAGTGGGAAGGTTGGTGGTGTAGAGCTTCCTGTAGCCGCATGGCGTTCGTACTTAAATATGGAACTAACCATTCCAATTTTCGCTGTCTCTTATACACATCTCCGAGCCCACGAGACC
+
CBCCBFCCCBBCGGGGGGGFGGGHHHHGGHHGHHHHHHHHHGGGHHGFGGEFGHHHGHHHHHHHFHHHHFGEGGHHGGGGGFHHHHHHHHHHHHHHHHHFHHHHHHGHHHHHHGGGGGGGFHGHFHGDGHFHHHGHGGGGGGHGGGGGGE
@M02034:409:000000000-BFKT7:1:1101:8956:19536 1:N:0:31
AAAGTCGAGGTGCCTAAAGTGGCAACCCAGACTAATACTGGTGTTGGTGGTGTAGAGCTTCCTGTAGCCGCATGGCGTTCGTACTTAAATATGGAACTAACCATTCCAATTTTCGCTGTCTCTTATACACATCTCCGAGCCCACGAGACC
+
BABBBFCCCCBBGGGGGGGGGGGHHHHGGHHGHHHHHHHHHHHGGHHFFGFFHHHFHHHHHHHHHHHGHGGGGGHHGGGGGGHHHHFGHHHHHHGFFHGHFHFHHHHHHHHHHHGGGGFFHHHHHHFHGHFHHFFHGCGGFGHGGGGGGG
@M02034:409:000000000-BFKT7:1:1101:25127:19538 1:N:0:31
AAAGTCGAGGTGCCTAAAGTGGCAACCCAGACTGCGGCGGGGG
+
CCCCCFCBCCBCGGGGGGGFGGGHHHHGGHHGHGGGGCEGGFF
@M02034:409:000000000-BFKT7:1:1101:19590:19543 1:N:0:31
AAAGTCGAGGTGCCTAAAGTGGCAACCCAGACTACTTCTAAGGTTGGTGGTGTAGAGCTTCCTGTAGCCGCATGGCGTTCGTACTTAAATATGGAACTAACCATTCCAATTTTCGCTGTCTCTTATACACATCTCCGAGCCCAC
+
33AAAFABBBB@GGF54AGGFBFHGHHGGGGCFHHFHGHHHHHFFGG2FFEFFBH5FGEHHHGHHHHHHGGGGGHGGGGGGGGHHHFGHGFGHGD3GFGFHHHHHFBHBGHHH4EEE?EB4BGH4EFD21?B?BF1A/B?GGGA
@M02034:409:000000000-BFKT7:1:1101:13679:19548 1:N:0:31
AAAGTCGAGGTGCCTAAAGTGGCAACCCAGACTGTTCCGGCTGTTGGTGGTGTAGAGCTTCCTGTAGCCGCATGGCGTTCGTACTTAAATATGGAACTAACCATTCCAATTTTCGCTGTCTCTTATACACATCTCCGAGCCCACGAGACC
+
BBBBBFBBBBBBGGGGGGGGCGGHHHHGGHHGHFFGHGGGGFAFGHHEFCGFGDG5FHHFFHHHHHFGFEGEEFGAEEGGGEEGHHFFGGGHFHB3GGGHFFGGGHGFHGFHHGFGGEEFFFHF3FFGGCGHHHFDD?@F@FEGGCCDGC
@M02034:409:000000000-BFKT7:1:1101:14353:19558 1:N:0:31
AAAGTCGAGGTGCCTAAAGTGGCAACCCAGACTACGCCTTCTGTTGGTGGTGTAGAGCTTCCTGTAGCCGCATGGCGTTCGTACTTAAATATGGAACTAACCATTCCAATTTTCGCTGTCTCTTATACACATCTCCGAGCCCACGAGACC
+
CCCCCFCCCCBBGGGGGGGGGGGHHHHGGHHGHHHGGGHGHHHHHHHGFGEFHHHGGHHHGHHHHHHHHGGGGGHHGGGGGGHHHHHHHHHHHHHGHHGHHHHHHHHHHHHHHHGGGGGGHGHHHHHHGHGHHHHGGFGGGGHGGGGGGF
@M02034:409:000000000-BFKT7:1:1101:14031:19562 1:N:0:31
AAAGTCGAGGTGCCTAAAGTGGCAACCCAGACTGTTGGTGGTAATCATCTTCCTGTAGCCGCATGGCGTTCGTACTTAAATATGGAACTAACCATTCCAATTTTCGCTGCTCTTATACACAT
+
BABBBFAABBAAGGGGGGGGGGGHHHHGCHHGHHHHHHEFGGHFFH5FHHHHHHHFHHHFEEEGGHGGGGGEEHHGGHHHHHHHGGFFFGFFHHHHHGFGFGHHHGGGDEHFFGHHEB4B3G
@M02034:409:000000000-BFKT7:1:1101:2681:19570 1:N:0:31
AAAGTCGAGGTGCCTAAAGTGGCAACCCAGACTAATAAGAATGTTGGTGGTGTAGAGCTTCCTGTAGCCGCATGGTGTTAGTTCTTAAATAT
+
B@BBBF@ADBABGGF54FFFDFGHHHHGGHHFHHBFFFGF5FFGHHGA22AF13F5A53A5FFFFAA531EEEE15B?>5D55D4@GG3BFE
@M02034:409:000000000-BFKT7:1:1101:10030:19578 1:N:0:31
AAAGTCGAGGTGCCTAAAGTGGCAACCCAGACTCGGGGTGGGGTTGGTGGTGTAGAGCTTCCTGTAGCCGCATGGCGTTCGTACTTAAATATGGAACTAACCATTCCAATTTTCGCTGTCTCTTATACACATCTCCGAGCCCACGAGACC
+
CCCCBFCBCCBBGGGGGGGGGGGHHHHGGHHGHHGGGGEFGGGGGGGEGGGGHHGFHHHHHHHHGHHHHGGFGGHHGGGGGGHHHHHHHHHHHHHHHHHGHHHHHHGHHHHHHHGGGGGGHHHHHHHHHHHHHHHHGCGGGGHGGGGGGG
@M02034:409:000000000-BFKT7:1:1101:18465:19581 1:N:0:31
AAAGTCGAGGTGCCTAAAGTGGCAACCCAGACTGCGAATCATGTTGGTGGTGTAGAGCTTCCTGTAGCCGCATGGCGTTCGTACTTAAATATGGAACTAACCATTCCAATTTTCGCTGTCTCTTATACACATCTCCGAGCCCACGAGAC
+
CCCCCFCCBCCCGGGGGGGGGGGHHHHGGHHGHHFEEGGGHHHHHHHEE1FFB3G5EFFGFHHHHFGFFFGEGGF1EEEGEE2FGGH3FFHBFG3@FGHHC?3FFFDDGHFHGFEEFEEGEHFGBGFFGFGCFHHFECGGCFEGCC@FG
@M02034:409:000000000-BFKT7:1:1101:22100:19590 1:N:0:31
AAAGTCGAGGTGCCTAAAGTGGCAACCCAGACTCAGGGGCAGGTTGGTGGTGTAGAGCTTCCTGTAGCCGCATGGCGTTCGTACTTAAATATGGAACTAACCATTCCAATTTTCGCTGTCTCTTATACACATCTCCGAGCCCACGAGAC
+
CBCCBFCCCCCCGGGGGGGGGGGHHHHGGHHGHHHHHHGGGGGGGHGGFGEFGHHHHHHGHHHHGHHHHGGEFGHHGGGGGGHHHHFFHHHHHHGHGHFFGHHHHHEGHHHHHHGFGGGGHHHHHHFHGHGHHHHHGCGCGGHGGGGGG
@M02034:409:000000000-BFKT7:1:1101:3848:19594 1:N:0:31
AAAGTCGAGGTGCCTAAAGTGGCAACCCAGACTAAGATGGAGGTTGGTGGTGTAGAGCTTCCTGTAGCCGCATGGCGTTCGTACTTAAATATGGAACTAACCATTCCAATTTTCGCTGTCTCTTATACACATCTCCGAGCCCACGAGACC
+
BBCCCFCCCCBCGGGGGGGGGGGHHHHGGHHGHHHHHHHHHHGGHHGGGGGFHGHGGHHHHHHHHHHHHGGEGGHHGGGGGFHHHHHHHHGHHHGGGGGGGHHHHHFHHGHHHEFFGGGHHHHHHHHFFHGHHGDGFCGCFEHGGGGGGG
@M02034:409:000000000-BFKT7:1:1101:2992:19599 1:N:0:31
AAAGTCGAGGTGCCTAAAGTGGCAACCCAGACTGAT
+
CCDDCFDCCCCDGGGGGGGGGGGHHHHGGHHGH335
@M02034:409:000000000-BFKT7:1:1101:28913:19605 1:N:0:31
AAAGTCGAGGTGCCTAAAGTGGCAACCCAGACTAAGAATCAGGTTGGTGGTGTAGAGCTTCCTGTAGCCGCATGGCGTTCGTACTTAAATATGGAACTAACCATTCCAATTTTCGCTGTCTCTTATACACATCTCCGAGCCCACGAGACC
+
CBCCCFCABCBCGGGGGGGGGGGHHHHGGHGGHHHHHHHDGGGGGHGGFGEFGHHHHHHHGHHHFGGFAEEEGGHFGGGFFFGHHHFHHGBGGHDGHHHGHGFHHHHHHHHHHHEEEFGHHHHHFHGHGHBBFGGFGFGFGGHGGGGGGE
@M02034:409:000000000-BFKT7:1:1101:10186:19606 1:N:0:31
AAAGTCGAGGTGCCTAAAGTGGCAACCCAGACTACGACGAAGGTTGGTGGTGTAGAGCTTCCTGTAGCCGCATGGCGTTCGTACTTAAATATGGAACTAACTATTCCAATTTTCGCTGTCTCTTATACACATCTCCGAGCCCACGAGAC
+
CCCCCFBCCCCCGGGGGGGGGGGHHHHGGHHGHGGAAEECAAEGFFEGA1FEA3F5AA3A5BFF55@531E/EDC1/?>CE>2?FGHB?BG4BE33B3GH334D44B44F3G?4/?C/?B3BD33??3G222FDFDC?DGGEHFC-<<D
@M02034:409:000000000-BFKT7:1:1101:18389:19609 1:N:0:31
AAAGTCGAGGTGCCTAAAGTGGCAACCCAGACTACTGCGGAGGTTGGTGGTGTAGAGCTTCCTGTAGCCGCATGGCGTTCGTACTTAAATATGGAACTAACCATTCCAATTTTCGCTGTCTCTTATACACATCTCCGAGCCCACGAGACC
+
CCCBCFCCCCBCGGGGGGGGGGGHHHHGGHHGHHHGHHGGEEGGHHGEGGGFHHHDGFHHEHHHHHHGGGG/EGHFGGGGGGHHHHHGHHHHHHHGEGF3GFFGHGGHHGHHHHGGGGGFFHGHFHFHFFFFFHGFECGGGGHGGGGGDF
@M02034:409:000000000-BFKT7:1:1101:28896:19610 1:N:0:31
AAAGTCGAGGTGCCTAAATTGGCAACCCAGACTAAGAATCAGGTTGGTCTTGTAGAGCTTCCTGTAGCCGC
+
AA@1AF11>>AABFG11B3BF1BFGHHGGCGGHHHFFFHGG11FGHG/12D1D1DFGGFFFHD11D2F1/A
@M02034:409:000000000-BFKT7:1:1101:7506:19610 1:N:0:31
AAAGTCGAGGTGCCTAAAGTGGCAACCCAGACTGATGGTGGTGTATCTCTTCCTGTAGCCGCATGGCGTTCGTACTTAAATATGGAACTAACCATTCCAATTTTCGCTTCTCTTATACACATCTCCGAGCCCACGAGACCTCTCTACAT
+
CCCCCFCCCCCCGGGGGGGGGGGHHHHGGHHGHHFHHHHGGGGHFGHHHHHHHHHHHHHHGGEGGHHGGGGGGHHHHHHGHHHHHHHHHHHHHHHHHHHHGHHHHGGGHGHHHHFHFGFHGEEGFFEGGCFGHGGCB/EGHFHHHEHFG
@M02034:409:000000000-BFKT7:1:1101:18406:19616 1:N:0:31
AAAGTCGAGGTGCCTAAAGTGGCAACCCAGACTACTGCGGAGGTTGGTGGTGTAGAGCTTCCTGTAGCCGCATGGCGTTCGTACTTAAATATGGAACTAACCATTCCAATTTTCGCTGTCTCTTATACACATCTCCGAGCCCACGAGACC
+
CCCCBFCCCCBBGGGGGGGFGGGHHHHGGHHGHHHHHHGGFGGEGHGGGGFFGHHHHHHHHHHHHHHHHFGGGGHHGGGGGGHHHHHHHHHHHHHHHHHHHGHHHHGHHHHHHHGGGGGFHFHHHHHHHHGHGEHHECCGGEHGGGGGGE
@M02034:409:000000000-BFKT7:1:1101:15756:19619 1:N:0:31
AAAGTCGAGGTGCCTAAAGTGGCAACCCAGACTTGGGGTGGTGTAGAGCTTCCTGTAGCCGCATGGCGTTCGTACTTAAATATGGAACTAACCATTCCAATTTTCGCTGTCTCTTATACACATCTCCGAGCCCACGAGACCTCTCTACAT
+
?AABBFABBBAAGFGGGGGFGGGHHHHGGH2AFFFHHGFGCGGHHHEHHHHHHHHHHHHHGGCGGHHGGGGGGFEHHHHGHFHHHEGFHHHHHHHHHHHEBFHHHGDGEGHHHHHFHHHHGHGHHHHDC@CGGEGG?@DC/<GHFD1GGG
@M02034:409:000000000-BFKT7:1:1101:14312:19622 1:N:0:31
AAAGTCGAGGTGCCTAAAGTGGCAACCCAGACTACGAAGGCGGTTGGTGGTGTAGAGCTTCCTGTAGCCGCATGGCGTTCGTACTTAAATATGGAACTAACCATTCCAATTTTCGCTGTCTCTTATACACATCTCCGAGCCCACGAGACC
+
BCABCFCCCCABGGGGGGGGGGGGGHHGGHHGHHGEGHGGHGGFGGGEFEBFGFHEGHHHHHHFGHHHHGGGGGHHGEGGGEGHGHGGHFFHHGFHHHGHHHHHHHHHHHHHHHGGGGDHFFHHHHHHGHHHHHHHGGGGGGHGGGGGGE
@M02034:409:000000000-BFKT7:1:1101:25389:19623 1:N:0:31
AAAGTCGAGGTGCCTAAAGTGGCAACCCAGACTGCGCAGACGGTTGGTGGTGTAGAGCTTCCTGTAGCCGCATGGCGTTCGTACTTAAATATGGAACTAACCATTCCAATTTTCGCTGTCTCTTATACACATCTCCGAGCCCACGAGACC
+
CCCCCFCCCCBCGGGGGFGGGGGHHHHGGHHEHHCEFGGEHGGFFGGEA1FFABFABAFFFGHHHFGFDEGEEFC1EBEFEEBAFGHFHHHFGF33BGHHB?3FDBFBGHFHHFFCB/?FFDHHFHFDFGHHF>>2CCDFCGEFCGFG.F
@M02034:409:000000000-BFKT7:1:1101:15759:19638 1:N:0:31
AAAGTCGAGGTGCCTAAAGTGGCAACCCAGACTTGGGGTGGTGTAGAGCTTCCTGTAGCCGCATGGCGTTCGTACTTAAATATGGAACTAACCATTCCAATTTTCGCTGTCTCTTATACACATCTCCGAGCCCACGAGACCTCTCTACAT
+
CCCCCFCCCCCCGGGGGGGGGGGHHHHGGHHGHBGHHGEGG1FHHHHHHHHHHHHHHHHHGGGGGHHGGGGGFHHHHHHHHHHHHHHHHHHHHHHHHHHHHHHHHGGGGGHHHHHHHHHHHHHHHHFGGGGGGHGGCCGG/1?FCD<GHF
@M02034:409:000000000-BFKT7:1:1101:25394:19641 1:N:0:31
AAAGTCGAGGTGCCTAAAGTGGCAACCCAGAATGTTGGTGGTGTAGGGCTTCCTGTAGCCGCATGGCGTTCGTACTTAAATATGGAACTAACCATTCCAATTTTCGCTGTCTCTATACACATCTCCGAGCCCACGAGACCTCTCTACAT
+
CCCCCFCCCDBCGGGGGGGGGGGGHHHGGHHHHHHHHHGGGGGHHHHGHHHHHHHHHHHHEFFGGHHGGGGGFHHHHHHHHGHHHGFHHHHHHHHHHGHHHHHHHGGGGGHHHHHHGHHHHHFHGHDGG<@FGGDCGDGGHHHHHHHHG
@M02034:409:000000000-BFKT7:1:1101:4992:19644 1:N:0:31
AAAGTCGAGGTGCCTAAAGTGGCAACCCAGACGGTTAATCGTGTAGAGCTTCCTGTAGC
+
DCDDCFCCCBCDGGGGGGGGGGGHHHHGGHH222BFE5F52AGH2E55DFHBAAFB555
@M02034:409:000000000-BFKT7:1:1101:27506:19646 1:N:0:31
AAAGTCGAGGTGCCTAAAGTGGCAACCCAGACTAAGAATAATGTTGGTGGTGTAGAGCTTCCTGTAGCCGCATGGCGTTCGTACTTAAATATGGAACTAACCATTCCAATTTTCGCTGTCTCTTATACACATCTCCGAGCCCACGAGACC
+
CCCCCFCCCCACGGGGGGGGGGGHHHHGGHHGH3GH3DG5GGHHHHHGGGEFGHHHHHHHHHHHHHHGHGGGGGHHGEGGGGHHHHHHGHFHHGHHHHHHHHHHGHHHGHHHHHGGGGGFHHHHHHGHHHFHFHHGG@CCGGHGCGGGFE
@M02034:409:000000000-BFKT7:1:1101:28700:19648 1:N:0:31
AAAGTCGAGGTGCCTAAAGTGGCAACCCAGACTGCGGTGGGGGTTGGTGGTGTAGAGCTTCCTGTAGCCGCATGGCGTTCGTACTTAAATATGGAACTAACCATTCCAATTTTCGCTGTCTCTTATACACATCTCCGAGCCCACGAGACC
+
BBBBBFBABBAAGGGGGDBBGGAEFGHDGHHFFHCGGAEEGGGEEFGEFF?FGGHGHGHHGFHHGHHGHEGGGGH1EEGEEGBHHHEDGGDHHHGFHGFFHHHHFHFHFHFGHFFFGGGFFGHHGHFHFHGHGG?FDD?AFGHGGGGGGG
@M02034:409:000000000-BFKT7:1:1101:17141:19652 1:N:0:31
AAAGTCGAGGTGCCTAAAGTGGCAACCCAGACTGTGCGGGGGGTTGGTGGTGTAGAGCTTCCTGTAGCCGCATGGCGTTCGTACTTAAATATGGAACTAACCATTCCAATTTTCGCTGTCTCTTATACACATCTCCGAGCCCACGAGAC
+
ABAAAFBBBBAAGFGGGGGGGGGFHGCEFFHGHHHHFGGGCGCGFGGAFD>FGFG>GHHHHGHFGHHHHGGGGGHHGDGEFDCGEGFFGGGGGGBFFFGGGFGGGGGGFFBFGGGGGGAFFFFFFFFFFFFFFFFBD@BA=AEFFAFFF
@M02034:409:000000000-BFKT7:1:1101:6278:19655 1:N:0:31
AAAGTCGAGGTGCCTAAAGTGGCAACCCAGACTGGGGTGGGGGTTGGTGGTGTAGAGCTTCCTGTAGCCGCATGGCGTTCGTACTTAAATATGGAACTAACCATTCCAATTTTCGCTGTCTCTTATACACATCTCCGAGCCCACGA
+
A1AAAFAADDAAGGGGABGGBGGH1AAEFHGAGECACAE/EEEAEEEGFE/FGHFGFHFHHFHH12FFFG?EEEHHEGGAECFGHGFGFHG2DFHHFHFBGFBFGDFFGGFHHHGFGGGFHHHHBGFGDGBH1DBGC-<C?<.C-<
@M02034:409:000000000-BFKT7:1:1101:12027:19656 1:N:0:31
AAAGTCGAGGTGCCTAAAGTGGCAACCCAGACTACGAGTGTGGTTGGTGGTGTAGAGCTTCCTGTAGCCGCATGGCGTTCGTACTTAAATATGGAACTAACCATTCCAATTTTCGCTGTCTCTTATACACATCTCCGAGCCCACGAGACC
+
BABBBFCCCCCCGGGGGGGGGGGHHHHGGHHGHHHGGGDHHHGHGGGEFGEFGGGFHHGHHHHHHHHHHGGGGGHHGGGGGFFHHHGFHHHHHHGGHHFFGHGHHHHFGHHHHFGGGGFFHHHHHHFHE2GBFFDBBCGDGGHGGGGDFF
@M02034:409:000000000-BFKT7:1:1101:6261:19661 1:N:0:31
AAAGTCGAGGTGCCTAAAGTGGCAACCCAGACTGGGGTGGGGGTTGGTGGTGTAGAGCTTCCTGTAGCCGCATGGCGTTCGTACTTAAATATGGAACTAACCATTCCAATTTTCGCTGTCTCTTATACACATCTCCGAGCCCACGAGAC
+
CCCCCFCBCCCCGGGGGGGGGGGHHHHGGHHGHHHHGAEEGGGFGGGGFGEFHHHGHHHHHHHHHHHHHGGGGGHGGGGGGGHHHHHGHHGHHHHGHHHHHHGHGHHGHHHHHFGGGGGHHGHHFHFHHHFHHHGHEAGAGGHGGGGGG
@M02034:409:000000000-BFKT7:1:1101:22894:19662 1:N:0:31
AAAGTCGAGGTGCCTAAAGTGGCAACCCAGAGGACTGGTGGTGTAGAGCTTCCTGTAGCCGCATGGCGTTCGTACTTAAATATGGAACTAACCATTCCAATTTTCGCTGTCTCTTATACACATCTCCGAGCCCACGAGACCTCTCTACAT
+
AAAAAFBBBBABGGGGGGGGGFGGFFEECGHHGHHFHDFGCEAHFGHFGDGFFGFFFFHFAEEEGHHGFGGG?BGGHGDGFDHHHFBBFGFHGDGHHHFHHHFHHGGGGGHHHHHHHHHHHHHHHHGFFGGGGHGC/CGGGHGHHHHHHH
@M02034:409:000000000-BFKT7:1:1101:21631:19666 1:N:0:31
AAAGTCGAGGTGCCTAAAGTGGCAACCCAGATGAAGGGTGGTGTAGAGCTTCCTGTAGCCGCATGGCGTTCGTACTTAAATATGGAACTAACCATTCCAATTTTCGCTGTCTCTTATACACATCTCCGAGCCCACGAGACCTCTCTACAT
+
CBCCCFCBCCBBGGGGGGGGGGGHHHHGGHHHHHHHHGGGGGGHHHHHHHHHHHHHHHHHGGFGGHHGGGGGGHHHHHHHHHHHHDFGGHHHHHHHHHHHGHHHHGGGGGHHHHGHHHHHHHHHHHFGBDFGGHGGCGGGGHHHGHHHHH
@M02034:409:000000000-BFKT7:1:1101:4643:19669 1:N:0:31
AAAGTCGAGGTGCCTAAAGTGGCAACCCAGACTGGGCGGGGTGTAGAGCTTCCTGTAGCCGCATGGCGTTCGTACTTAAATATGGAACTAACCATTCCAATTTTCGCTGTCTCTTATACACATCTCCGAGCCCACGAGACCTCTCTACAT
+
CBBCCFCCCCAAGGGGGGGFGGGHHHHGGHHGHHHHHGGGGGGEHHHHHHHGHHHGFHHHEEEFGHHGGGGGGFFGHGFGHFHHHDGCHEGHHHHHHHGHGHHHFGDGGGHHHHHGHHHGGFHHHGFFCF-CCCED@DGCCGHBHFHHHG
@M02034:409:000000000-BFKT7:1:1101:6528:19673 1:N:0:31
AAAGTCGAGGTGCCTAAAGTGGCAACCCAGACTCAGTCTACGGTTGGTGGTGTAGAGCTTCCTGTAGCCGCATGGCGTTCGTACTTAAATATGGAACTAACCATTCCAATTTTCGCTGTCTCTTATACACATCTCCGAGCCCACGAGAC
+
AAABAFBBBBABGGGCGGGDGGGHHHHEGGHFHHHHHHHHHGGGFGGFFGEFGHHHGGHGFFHFFFGGHEEEGGHHGGGGGGGHHHHFHHFHHHHGFGHGHHFHHHGHFHHHHGEDFGGGHHHHHHGHEFBHGG3FC/@/DGHGGGGGG
@M02034:409:000000000-BFKT7:1:1101:28722:19674 1:N:0:31
AAAGTCGAGGTGCCTAAAGTGGCAACCCAGACTACGAAGAAGGTTGGTGGTGTAGAGCTTCCTGTAGCCGCATGGCGTTCGTACTTAAATATGGAACTAACCATTCCAATTTTCGCTGTCTCTTATACACATCTCCGAGCCCACGAGACC
+
CBBCCFCCBCBBGGGGGGGFGGGGHHHGGHHGHHGGGHGGHHHGGHGGGGGGHHHHHHHHHHHHHHHHHGGGEEHHGGGGGGFFGHFEDGFHHGGHHGGHHHHHHHHHFGGHHHGDGFGGHHHHBGDGGHFHHGHHDCGCGGHGCGCGGE
@M02034:409:000000000-BFKT7:1:1101:17857:19703 1:N:0:31
AAAGTCGAGGTGCCTAAAGTGGCAACCCAGCATGTTTTTGGTGTAGAGCTTCCTGTAGCCGCATGGCGTTCGTACTTAAATATGGAACTAACCATTCTAATTTTCGCTGTCTCTTATACACATCTCCGAGCCCACGAGACCTCTCTACAT
+
BBBBBFABBBBBGGGGGGGGCFGHHHHGGHHFHHHHHHFEGHGHHHHHHHHGHHHHHHHHGGGGGHFGEFGGFFEHFHGGHHGHHGGFFF3GHGGHH4@BFHHHHGC?EFHHHHHGHGHFFFFGHGFG/<BDFAFDCCGGGGHHHHHHB?
@M02034:409:000000000-BFKT7:1:1101:18700:19714 1:N:0:31
AAAGTCGAGGTGCCTAAAGTGGCAACCCAGACTGTTACTGGTGTAGAGCTTCCTGTAGCCGCATGGCGTTCGTACTTAAATATGGAACTAACCATTCCAATTTTCGCTGTCTTTATACACATCTCCGAGCCCACGAGACCTCTCTACAT
+
CCCCBFCCCCAAGGGGGGGGGGGHHHHGGHHGHHHHHHHHHHHHHHHHHHHHHHHHHHHHFFEEGHHGGGGGGHHHHHHHHHHHHGGHHHHHHHHHHHHHHHHHHGGGGGHHHHHHHHHHHHHHHHGCGCGGHGGCGGGGHHHHHHHHH
@M02034:409:000000000-BFKT7:1:1101:7540:19715 1:N:0:31
AAAGTCGAGGTGCCTAAAGTGGCAACCCAGACTGGGGCGGAGGTTGGTGGTGTAGAGCTTCCTGTAGCCGCATGGCGTTCGTACTTAAATATGGAACTAACCATTCCAATTTTCGCTGTCTCTATACACATCTCCGAGCCCACGAGACCT
+
BCCCCFCCCCCCGGGGGGGGGGGHHHHGGHHGHHHGGGGGEEGEGHGGGGEFGHGFHHHHHHHHHHHGHFGGGGHHGGGGGGHHHHHFHHHHHHGFGHHHHHGHHHHHHHHHHGGGGGGGFFHGGHGHGHHGHHGGGGGGGHGGGGGGGH
@M02034:409:000000000-BFKT7:1:1101:11225:19716 1:N:0:31
AAAGTCGAGGTGCCTAAAGTGGCAACCCAGCCGGTTGGTGGTCGGGAGCTTCCTGTAGCCGCATGGCGTTCGTACTTAAATATGGAACTAACCATTCCAATTTTCGCTGTCTCTTATACACATCTCCGAGCCCACGAGACCTCTCTACAT
+
CCCCCFCCCCCCGGGGGGGGGGGHHHHGGHHGGGGGGGGGGGHGGGGGGHHHHHHHHHHHGGEGGHHGGGGGGFHHHHHGHHHHHGHHHHHHHHHHHHHHHHHHHGGGGGGHHHHHHHHHHHHHHHHGBFGGGHGGDG?DGFHHHHHHHG
@M02034:409:000000000-BFKT7:1:1101:14018:19718 1:N:0:31
AAAGTCGAGGTGCCTAAAGTGGCAACCCAGACTCAGAAGGATGTTGGTGGTGTAGAGCTTCCTGTAGCCGCATGGCGTTCGTACTTAAATATGGAACTAACCATTCCAATTTTCGCTGTCTCTTATACACATCTCCGAGCCCACGAGACC
+
CCCDDFCCDDCCGGGGGGGGGGGHHHHGGHHGH3F3FFHCGGHHHHHEFFGGHGGFGHHHHHHHFGHGHGGEFGHAEFGGGGHHHHHHFHHHHHFFHHHHHGFHHHHGHHHHHGGGGGGHHHHHGHFHGHHHFHHDFCGGGGHGGGGGDF
@M02034:409:000000000-BFKT7:1:1101:12389:19719 1:N:0:31
AAAGTCGAGGTGCCTAAAGTGGCAACCCAGACTAGTAAGACTGTTGGTGGTGTAGAGCTTCCTGTAGCCGCATGGCGTTCGTACTTAAATATGGAACTAACCATTCCAATTTTCGCTGTCTCTTATACACATCTCCGAGCCCACGAGACC
+
CCCCCFCCCCCCGGGGGGGGGGGHHHHGGHHGHHHHFHHHHHHHHHHFFGEFHHHFHHHHHHHHHHHHHGGGGGHHGGGGGGHHHHHHHHHHHHHHHHGHHHHHHHGHHHHHHHGGGGGHHHHHHHHHGHHHHHHHGGGGGGHGGGGGGF
@M02034:409:000000000-BFKT7:1:1101:10003:19724 1:N:0:31
AAAGTCGAGGTGCCTAAAGTGGCAACCCAGACTGGGGGTGGGGTTGGTGGTGTAGAGCTTCCTGTAGCCGCATGGCGTTCGTACTTAAATATGGAACTAACCATTCCAATTTTCGCTGTCTCTTATACACATCCCGAGCCCACGAGACCT
+
ABBBBFBBBBABGGFGGGGGGFGCFGHEEGAA3FGCECEFGGEGGGG?FEEFGDG3G4GGHFHHHHHEHGGEEFHGGEEEFEGEHHGEHHGFHHGFFFHHHHHHHHGFGHFHHDFGGGDFFHGHHGHGHHBGGFCCADCCGFE--<ED<G
@M02034:409:000000000-BFKT7:1:1101:22628:19731 1:N:0:31
AAAGTCGAGGTGCCTAAAGTGGCAACCCAGACTAAGGAGTGTGTTGGTGGTGTAGAGCTTCCTGTAGCCGCATGGCGTTCGTACTTAAATATGGAACTAACCATTCCAATTTTCGCTGTCTCTTATACACATCTCCGAGCCCACGAGACC
+
BABBBFBBDBBBGGGGGGGFGGAFFHHGGGHFHFHHHHHGFGHHHHFGGGGGHGHGHHHHHHHHHDFHHGGEEGHHGGGGGG2GGHFFGHGHGFFFFGF3FGHEFHHHGHHHHGGGGGGHHGHHBGBGFGFGHHFDDBCCCGHFCC/EFC
@M02034:409:000000000-BFKT7:1:1101:10949:19731 1:N:0:31
AAAGTCGAGGTGCCTAAAGTGGCAACCCAGACTAATAATAATGTTGCTGGTGTAGTGC
+
CCCCCFCBBCCCGGGGGGGGGGGHHHHGGHHGH3BF55FA5DGH555B53B223D535
@M02034:409:000000000-BFKT7:1:1101:10158:19733 1:N:0:31
AAAGTCGAGGTGCCTAAAGTGGCAACCCAGACTCATCCTAATGTTGGTGGTGTAGAGCTTCCTGTAGCCGCATGGCGTTCGTACTTAAATATGGAACTAACCATTCCAATTTTCGCTGTCTCTTATACACATCTCCGAGCCCACGAGACC
+
AABABFBBBBAAGGGGGGGFGFFHHHHGGHHGHHHHHHHHFHHHHHHFGGFFGGHBGHHHHHHHHFHHGEEEFGHGGEGGEEGHHHHFFHGHHHEFHHHHHHHHHGBFHHHHHHGGGGGGHHGFFFFDFCBHGDG2C<@BFGHGGFCD??
@M02034:409:000000000-BFKT7:1:1101:16014:19744 1:N:0:31
AAAGTCGAGGTGCCTAAAGTGGCAACCCAGACTGGGGGGGGGTTGGTGGTGTAGAGCTTC
+
CCCCCFCCBCBCGGGGGGGGGGGHHHHGGHAFHHEHGGGGF--;@-:E.;:90B0BB00B
@M02034:409:000000000-BFKT7:1:1101:20557:19744 1:N:0:31
AAAGTCGAGGTGCCTAAAGTGGCAACCCAGACTGTTGGTCCTGTACCTCTTCCTGTAGCCGCATGGCGTTCGTACTTAAATATGGAACTAACCATTCCAATTTTCGCTGTCTCTTATACACATCTCCGAGCCCACGAGACCTCTCTACAT
+
BAA@AF?ABBBBGGGG4GGFGGGHHHHGGGGGHHHHHHFHHHHHHHHHHGGHHHHHHHHHEGEGGHGGGGGGFFHGHHHFHHHHHHHHHHHHHHHHFGB4BGHHHGGGCFFHHHHHHHHGHHHHGBDG/BDGGHGGFGGGGGHFFHHHGH
@M02034:409:000000000-BFKT7:1:1101:23688:19746 1:N:0:31
AAAGTCGAGGTGCCTAAAGTGGCAACCCAGACTAAGGGTGGTGTTGAGCTTCCTGTAGCCGCATGGCGTTCGTACTTAAATATGGAACTAACCATTCCAATTTTCGCTGTCTCTTATACACATCTCCGAGCCCACGAGACCTCTCTACAT
+
CCCCCFCCCCBCGGGGGGGGGGGHHHHGGHHGGHHHHHGFGGGHGHHHHHHHHHHHGHHHGGEGGHHGFGGGGFHGHHHHHHHHHFGHGHHHHHHHHHHHGHHHHGGGGFHHHHHHHHHGHHHHHHHGGGGFFHGG?DDCFHHHGHHHHF
@M02034:409:000000000-BFKT7:1:1101:13002:19770 1:N:0:31
AAAGTCGAGGTGCCTAAAGTGGCAACCCAGACTCAGCATAAGGTTGGTGGTGTAGAGCTTCCTGTAGCCGCATGGCGTTCGTACTTAAATATGGAACTAACCATTCCAATTTTCGCTGTCTCTTATACACATCTCCGAGCCCACGAGACC
+
CCCCBFBCCCBCGGGGGGGGGGGHHHHGGHHGHHHHHHHHHHHGGGGFFGFFHHHFGHHHHHHHHHHHHGGFFGHHGGGGGGHHHHHHHHHHFHHFGHHHHHGHHHGHHHHHHHGGGGFHHHHHHHHHHHEHHHHHFCGFGGHGGGGGGF
@M02034:409:000000000-BFKT7:1:1101:15094:19774 1:N:0:31
AAAGTCGAGGTGCCTAAAGTGGCAACCCAGAAGGTTGGTGGTGTAAGTCTTCCTGTAGCCGCATGGCGTTCGTACTTAAATATGGAACTAACCATTCCAATTTTCGCTGTCTCTTATACACATCTCCGAGCCCACGAGACCTCTCTACAT
+
BBCBBFBCCCBAGFGGGGGGGGGHHHGGGHHHHHGGHGGGGGGHHHHHHHHHHHHHHHHHGGGGGGHGGGGGEGHGHHHGGHHHHBFHHHHHHHHHHHHFGHHHHCGGFFHHHHHHHHHGHHHHHHHGGGGGGHGFBDFGGHHHHHGHHG
@M02034:409:000000000-BFKT7:1:1101:5477:19779 1:N:0:31
AAAGTCGAGGTGCCTAAAGTAGCAACCCAGACTCAGCCTGGGGTTGGTGGTGTAGAGCTTCCTGTAGCCGCATGGCGTTCGTACTTAAATATGGAACTAACCATTCCAATTTTCGCTGTCTCTTAACACATCTCCGAGCCCACGAGACCT
+
CBCCCFCCCCBBGGGGGGGG5FGGHHHGGHHGHHHHHHHHHGGGGGGEFGEFGGGFGHHHHHHHHHHHHGGFGGHHGGGGGGHHHHGFHHHHHHHHHHHHHHGHHHGGHHHHHHGGGGGHHHHHGHFHGGHFHHFGCGGCGHGGGGGGGG
@M02034:409:000000000-BFKT7:1:1101:15109:19784 1:N:0:31
AAAGTCGAGGTGCCTAAAGTGGCAACCCAGAAGGTTGGTGGTGTAAGTCTTCCTGTAGCCGCATGGCGTTCGTACTTAAATATGGAACTAACCATTCCAATTTTCGCTGTCTCTTATACACATCTCCGAGCCCACGAGACCTCTCTACAT
+
BBBBBFBBBBBBGGGGGGGFGGGGGHHGGHHGHHHHHGGGGGGHEHHHHHHHHHHHGHHFEEAEGHHFEEGGGGGGHHFFHGHGFDFGHHHHGHGHHFHHFHHHFEGGGGHHGHFHHHHHGHGGHDGGGGCGGGGGCCDFGHHHHHHHHG
@M02034:409:000000000-BFKT7:1:1101:23988:19809 1:N:0:31
AAAGTCGAGGTGCCTAAAGTGGCAACCCAGACTGTTCATTGGGTAGAGCTTCCTGTAGCCGCATGGCGTTCGTACTTAAATATGGAACTAACCATTCCAATTTTCGCTGTCTCTTATACACATCTCCGAGCCCACGAGACCTCTCTACAT
+
CCDDCFDCCCCCGGGGGGGGGGGHHHHGGHHGHHHHH555D3GFH255FHHHHHHHHHHHGGFGGHHGGGGGGHHHHHHHHHHHHHGHHHHHHHHHHHHHHHHHHGGGGGHHHHHHHFHHHGHHHHHGEGGGGHGG?FGGGHHGHHHHHH
@M02034:409:000000000-BFKT7:1:1101:18846:19810 1:N:0:31
AAAGTCGAGGTGCCTAAAGTGGCAACCCAGACTCAGCAGAATGTTGGTGGTGTAGAGCTTCCTGTAGCCGCATGGCGTTCGTACTTAAATATGGAACTAACCATTCCAATTTTCGCTGTCTCTTATACACATCTCCGAGCCCACGAGAC
+
BBBBBFBBBBAAGGGGGGGGGGDFHHGGGHHGHHHHHHHHHHHHHHGEFGEFHHHGFHHHHHHGHHHHHGGFEFHHG?EGGGBHEHHFHHHHHGGHHHHHHHGHGHHEHHHHHHGGGGGHHHHHGH?GHHGHHHGHG@FGGFHFCCGGG
@M02034:409:000000000-BFKT7:1:1101:3719:19814 1:N:0:31
AAAGTCGAGGTGCCTAAAGTGGCAACCCAGACTTTTAATACGGTTGGTGGTGTAGAGCTTCCTGTAGCCGCATGGCGTTCGTACTTAAATATGGAACTAACCATTCCAATTTTCGCTGTCTCTTATACACATCTCCGAGCCCACGAGACC
+
CCCCCFCCCCBCGGGGGGGGGGGHHHHGGHHGHHHHHHHHHHGHFGGEFGGFHHHGHHHHHHHHHHHHHGGGFGHHGGGGGGHHHHHHHHHHHHGGHHHFHHGHHHHHHHHHHHGGGGGHHHHHFHFHHHFHHHHHGGGGGGHGGGGGGA
@M02034:409:000000000-BFKT7:1:1101:25553:19828 1:N:0:31
AAAGTCGAGGTGCCTAAAGTGGCAACCCAGACTAATAGTCCGGTTGGTGGTGTAGAGCTTCCTGTAGCCGCATGGCGTTCGTACTTAAATATGGAACTAACCATTCCAATTTTCGCTGTCTCTTATACACATCTCCGAGCCCACGAGACC
+
CCCCBFBBCCCBGGGGGGGFGGGHHHHGGHHGHHHHHHGHHGGGGGGEFGEFHHHGHHHHHHHHHHHFFGGGGGHHGGGGGEGHHHHGHHHHHHFHHHHHHGHHHHGGGHHHHHGGGGGHHHHHHHHHGHGHHHHHE/DDGGHGGGGGGG
@M02034:409:000000000-BFKT7:1:1101:18851:19832 1:N:0:31
AAAGTCGAGGTGCCTAAAGTGGCAACCCAGACTCAGCAGAATGTTGGTGGTGTAGAGCTTCCTGTAGCCGCATGGCGTTCGTACTTAAATATGGAACTAACCATTCCAATTTTCGCTGTCTCTTATACACATCTCCGAGCCCACGAGACC
+
ABBBAFBA?DABGGG5FGGA5GFFHHFGGHHGCHHHGHFGHHGDGHH?FCEFFBHFHFHHHHHHGHHFGGGGGGHHGEEGGGGFHFBHHH4GFG@FGFDEHHHHHGGFHHHFHGGGGGGF4FHHHGHGB2F2BGFGD<DG?FEFFGGGGE
@M02034:409:000000000-BFKT7:1:1101:2900:19832 1:N:0:31
AAAGTCGAGGTGCCTAAAGTGGCAACCCAGAAGGTTGGTGGTGTAAGTCTTCCTGTAGCCGCATGGCGTTCGTACTTAAATATGGAACTAACCATTCCAATTTTCGCTGTCCTTATACACATCTCCGAGCCCACGAGACCTCTCTACAT
+
BBBBAFCCCCBCGGGGGGGFGGGHHHHGGHHHHHGHHGFGGGGHHHHHHHHHHHHHHHHHGGFGGHHGGGGGGHHHHHHHHHHHHGGHHGHHHHHHHFFHGHHHHGGGGGHHHHHHFHHFHGFFGGFGGD>FCEDCGGGFGBGEHHHGH
@M02034:409:000000000-BFKT7:1:1101:17607:19832 1:N:0:31
AAAGTCGAGGTGCCTAAAGTGGCAACCCAGACTCATCTTTGTGTTGGTGGTGTAGAGCTTCCTGTAGCCGCATGGCGTTCGTACTTAAATATGGAACTAACCATTCCAATTTTCGCTGTCTCTTATACACATCTCCGAGCCCACGAGAC
+
BBBBAFBBBBAAGGGGGGGGGFGHHHHGGHHGHHFGGHHHHHGHHHHEFGFFFFGBGDFHFHHHHGFFDEF?EEHGGEGGG>2GEHFHHHGHHH3BCGHHCCFFEGGBDGGHH4EEGG<GEHFGDGGGFFFCGHDDC/BCGFGECCCD?
@M02034:409:000000000-BFKT7:1:1101:9960:19834 1:N:0:31
AAAGTCGAGGTGCCTAAAGTGGCAACCCAGACTAAGAATCATGTTGGTGGTGTAGAGCTTCCTGTAGCCGCATGGCGTTCGTACTTAAATATGGAACTAACCATTCCAATTTTCGCTGTCTCTTATACACATCTCCGAGCCCACGAGACC
+
CACCCFCCCCABGGGFGGGGGGGHHHHGGHHGHHHHHHHHHGHHHHHGGGGFGHHGHHHHHHHHHHHHHGGGGGHHGGGGGGHHHHFHHHHHHHHHHHHGHGHHHHGHFHHHHHGGGGGGHHHHFHHHHGFHHHGFGGGGGGHGGCFGGC
@M02034:409:000000000-BFKT7:1:1101:12773:19835 1:N:0:31
AAAGTCGAGGTGCCTAAAGTGGCAACCCAGACTAAGGGTGGTAAGGAGCTTCCTGTAGCCGCATGGCGTTCGTACTTAAATATGGAACTAACCATTCCAATTTTCGCTGTCTCTTATACACATCTCCGAGCCCACGAGACCTCTCTACAT
+
BBCCBFCCCCBCGGGGGGGGGGGHHHHGGHHGHF3EGHHA2EG5FGHHHHHHHHHHHHHHFGGGGHHGFGGGEFEGHHFHHHHHHFHHHFHHHHHHHHGHHHHHHGGGGGHHHGHHHHHHGHGFHHHGGGGGGHGG/CDF/CHHBF1GFF
@M02034:409:000000000-BFKT7:1:1101:24942:19837 1:N:0:31
AAAGTCGAGGTGCCTAAAGTGGCAACCCAGACTGCTAATAAGGTTGGTGGTGTAGAGCTTCCTGTAGCCGCATGGCGTTCGTACTTAAATATGGAACTAACCATTCCAATTTTCGCTGTCTCTTATACACATCTCCGAGCCCACGAGAC
+
A>>AAFAADD?AGGGGGGGGGFFHHHGEGHHGHHHHHHDGHFHGGHCFFGAFHHHBGHHHHHHHGHGFHFECEFHHGGGGEEFHCHHHHFHHHGGHGHHHGHHHGHHHGGHHHHGGGGEFGHHFHHGHGHHHHHHHG@CCCGHGG?CGC
@M02034:409:000000000-BFKT7:1:1101:28580:19844 1:N:0:31
AAAGTCGAGGTGCCTAAAGTGGCAACCCAGACTCTTGGTGGTGTAACTCTTCCTGTAGCCGCATGGCGTTCGTACTTAAATATGGAACTAACCATTCCAATTTTCGCTGTCTCTTATACACATCTCCGAGCCCACGAGACCTCTCTACAT
+
CCCCCFBCCCCBGGGGGGGGGGGHHHHGGGGGHHHHHHHGGGGHHFHHHHHHHHGHHHHHGGGGGHHGFEGGGFGGHHFHHHHHFHHHHHGHHHHHHHHGGGHHHFGGGGHHHHHEHHHGHHHGHHHC/BCGGHGGGGGGFGHGHHHHEF
@M02034:409:000000000-BFKT7:1:1101:16044:19847 1:N:0:31
AAAGTCGAGGTGCCTAAAGTGGCAACCCAGACTGGGACGGGTGTAGAGCTTCCTGTAGCCGCATGGCGTTCGTACTTAAATATGGAACTAACCATTCCAATTTTCGCTGTCTCTTATACACATCTCCGAGCCCACGAGACCTCTCTACAT
+
BBCCBFCCCCBCGGGGGGGGGGGGGHHGGHHGHHHHGHGGGGGGHHHHHHHHHHHHHHHHFEFGGHHGEGGGGHHHHHHHHHHHHGHHHHHHHHHHHHHHHHHHGGGGGGHHGHHHHHHHHHHHHHGGGGGGGHGGGGGGFHHHHHHHHF
@M02034:409:000000000-BFKT7:1:1101:19038:19847 1:N:0:31
AAAGTCGAGGTGCCTAAAGTGGCAACCCAGATTGTTGGTGGTGTATATCTTCCTGTAGCCGCATGGCGTTCGTACTTAAATATGGAACTAACCATTCCAATTTTCGCTGTCTCTTATACACATCTCCGAGCCCACGAGACCTCTCTACAT
+
BBBBBFBBBBBAGGGGGGGGGFGHHHHGGHHHGHHHHHEGGEFGHHHHHHHHHHGHHHHHFEEEFHHGEGGGEFGFGGHHHHHHHBHHHHHHHDGGGHFHHHHHHGGGGGHHHHHHHHHHHHHHHHGGGGFGGFGFBCGGGHHHHHHHHG
@M02034:409:000000000-BFKT7:1:1101:11254:19849 1:N:0:31
AAAGTCGAGGTGCCTAAAGTGGCAACCCAGACTGTTGCGGGTCATGAGCTTCCTGTAGCCGCATGGCGTTCGTACTTAAATATGCAACTAACCATTCCAATTATCGCTGTCTCTTATACACATCTCCGAGCCCACGAGACCTCTCTACAT
+
ABBBBFBBB?AAGGGGGGGGGGFHHHHGGHHGHFGGHHGGGGFHFHHHHHHHHHHHHHHHGGGGGHHGGGGGGHHHHHFHGHHFFHHHHHHHHHHHHHHHHHFHHHGHGGHHHHHHHHHHHHHFHHHCCGGGGHGG/@FGGHFFGDDGHH
@M02034:409:000000000-BFKT7:1:1101:28598:19851 1:N:0:31
AAAGTCGAGGTGCCTAAAGTGGCAACCCAGACTCTTGGTGGTGTAACTCTTCCTGTAGCCGCATGGCGTTCGTACTTAAATATGGAACTAACCATTCCAATTTTCGCTGTCTCTTATACACATCTCCGAGCCCACGAGACCTCTCT
+
BBCBCFCBBCCCGGGGGGGGGGGHHHHGGHHGH3BGFFHEGEGHGGHHHHHDEGGFEGFFEFAEGFFE>@FGGCAFGGDBGDGFH3FGHEHHGHHHHDHHHHHHGEFFFGFHEGGHHD44BBBBF?BEBDGCG/F><>BDFGB10?
@M02034:409:000000000-BFKT7:1:1101:21202:19859 1:N:0:31
AAAGTCGAGGTGCCTAAAGTGGCAACCCAGACTACGAATCATGTTGGTGGTGTAGAGCTTCCTGTAGCCGCATGGCGTTCGTACTTAAATATGGAACTAACCATTCCAATTTTCGCTGTCTCTTATACACATCTCCGAGCCCACGAGACC
+
CCCCCFCBCBCCFGGGGGGGGGGHHHHGGHHGHHHGGGHGCGHGHHHFFGEFFFGDGGHHGHHHHFGFGFGFFGGFGEGGGGFHHGHFGHHGGH33GFHHGHFGFHFFHHHHHGFGGFEGHHHHHHGGDHGGGD?GE?<B/FHGCD?DDE
@M02034:409:000000000-BFKT7:1:1101:11699:19882 1:N:0:31
AAAGTCGAGGTGCCTACAGTGGCAACCCAGAGGGTTGGTGGTGTATATCTTCCTGTAGCCGCATGGCGTTCGTACTTAAATATGGAACTAACCATTCCACTTTTCGCTGTCTCTTATACACATCTCCGAGCCC
+
AAAAADA>A@AA44GBBGGFGGAFBGFGGE2FFFEFEEEFEGGHEFFGEBGGBGHGFHHFFG0EEGBE?ECEEBEFG4@3BFFBBBFGE33F1DFB4@D34BFGGGGGGEBGGBH4BB44BFG3FBDEC@//<
@M02034:409:000000000-BFKT7:1:1101:11680:19882 1:N:0:31
AAAGTCGAGGTGCCTAAAGTGGCAACCCAGAGGGTTGGTGGTGTATATCTTCCTGTAGCCGCATGGCGTTCGTACTTAAATATGGAACTAACCATTCCAATTTTCGCTGTCTCTTATACACATCTCCGAGCCCACGAGACCTCTCTACAT
+
CCCCCFCCCCCCGGGGGGGGGGGHHHHGGHHHGGGHGGGGGGGHHHHHHHHHHHHHHHHHGGGGGHHGGGGGFHHHHHHHHHHHHFHHHHHHHHHHHHHHHHHHHGGGGGHHHHHHHHHGHHHHHHHGGGGGGGGGFGGEGHHHHHHHHG
@M02034:409:000000000-BFKT7:1:1101:12447:19883 1:N:0:31
AAAGTCGAGGTGCCTAAAGTGGCAACCCAGACTGGGGAGGGGGTTGGTGGTGTAGAGCTTCCTGTAGCCGCATGGCGTTCGTACTTAAATATGGAACTAACCATTCCAATTTTCGCTGTCTCTTATACACATCTCCGAGCCCACGAGACC
+
BCCBAFBCCCAAGGGGGGGFGFGGHHHGGHHGHHHHGGGGGGGEGGGEFEBFGHGFGGHHHHHFHHHGHGGGGGHHGFGGFFHHHHHGHHHHHHGHGHHHGHHHHHHFHHHHHHGGGGBGHHHHHHFFHFGHHHHHECFFGGHGGGGGDC
@M02034:409:000000000-BFKT7:1:1101:25883:19887 1:N:0:31
AAAGTCGAGGTGCCTAAAGTGGCAACCCAGCGGGTTGGTGGGGTAGAGCTTCCTGTAGCCGCATGGCGTTCGTACTTAAATATGGAACTAACCATTCCAATTTTCGCTGTCTCTTATACACATCTCCGAGCCCACGAGACCTCTCTACAT
+
BBBBBFCCBCBCGGGGGGGGGGGHHGHGGHHGGGGGGGEFGGGGGGHHGHHHHHHGGGHHGFEEGHHFEFGGEGHHHHHHHHHHHFFHHHHHHHHHHHFGHHHHHGGGGGHHGHHGHHGFHHHHHHFGGGGGGGGG-CFDEGHHHHHHFD
@M02034:409:000000000-BFKT7:1:1101:12988:19895 1:N:0:31
AAAGTCGAGGTGCCTAAAGTGGCAACCCAGACTGTTTTGGGTTGTGAGCTTCTTGTAGCCGCATGGCGTTCGTACTTAAATATGGAACTAACCATTCCAATTTTCGCTGTCTCTTATACACATCTCCGAGCCCACGAGACCTCTCTACAT
+
CCCCCFCCCCBBGGGGGGGFGGGHHHHGGHHFAGHHDCEFGGAE225DFHHHBGHHHHHHGGEGGHHGGGGGGFEGHHHHHHHHHDGHHHHHHHHHHHHHHHHHHGGGGGHHHHHHHHHGHHHHHHGGCGGGGHGGGGGG/C1?G111GG
@M02034:409:000000000-BFKT7:1:1101:15638:19896 1:N:0:31
AAAGTCGAGGTGCCTAAAGTGGCAACCCAGACTAATAAGCAGGTTGGTGGTGTAGAGCTTCCTGTAGCCGCATGGCGTTCGTACTTAAATATGGAACTAACCATTCCAATTTTCGCTGTCTCTTATACACATCTCCGAGCCCACGAGAC
+
CCCCCFBCCBCCGGGGGFGGGGGHHHHGGHHGHHHHHHHHHFHHHHGEF?EGHFG5FDGGFGHHGHHFGEGCEGGG@FGGDEBGGHHFFGHFGH33FGHEB03B?FHBEGEHFB@FFE/B4BBF4?BHDGH2B3BFD?CCC/<?C?C/C
@M02034:409:000000000-BFKT7:1:1101:8476:19897 1:N:0:31
AAAGTCGAGGTGCCTAAAGTGGCAACCCAGACTAATGGTGGTAAGGAGCTTCCTGTAGCCGCATGGCGTTCGTACTTAAATATGGAACTAACCATTCCAATTTTCGCTGTCTCTTATACACATCTCCGAGCCCACGAGACCTCTCTACAT
+
CBCCCFCCCCBBGGGGGGGGGGGHHHHGGHHGHGFHHHGHGGF5GA3AFHHHHHHHHHHHGGGGGHHGGGGGGHHHHHHHHHHHHHHHHHHHHHHHHHHHHHHHHGGGGGHHHHHHHHHGHGHHHHHGGGGGGHGGCGGGABCGFBHDG?
@M02034:409:000000000-BFKT7:1:1101:28946:19902 1:N:0:31
AAAGTCGAGGTGCCTAAAGTGGCAACCCAGACTAAGAATAATGTTGGTGGTGTAGAGCTTCCTGTAGCCGCATGGCGTTCGTACTTAAATATGGAACTAACCATTCCAATTTTCGCTGTCTCTTATACACATCTCCGAGCCCACGAGACC
+
CCCCCFBCCCABGGGGGGGGGGGGGHHGGHHGHHHGGHHFFHHGHHHGFGEFGHHHFGHFGHHGFGGFGEAEGGGHGGGGFGHHHHGHHHHHHHBDFHHEGHBGHGFGHHHHHFE?EGGGHHHHHHGHEGBGFGBGFCGBDGEFCCGF?<
@M02034:409:000000000-BFKT7:1:1101:15619:19912 1:N:0:31
AAAGTCGAGGTGCCTAAAGTGGCAACCCAGACTAATAAGCAGGTTGGTGGTGTAGAGCTTCCTGTAGCCGCATGGCGTTCGTACTTAAATATGGAACTAACCATTCCAATTTTCGCTGTCTCTTATACACATCTCCGAGCCCACGAGACC
+
ABBBBFBBBBBBGGGGG4GGFGGHHHHGGHHGHHBFGFDFHHHHFGEEF?AFCBGA5BFGHGHFADFBFAE0EEHF?EGGGFBCGGHFGHGGHE3@FGHHFH3FGEH?BFFHHG@EGD<EGBGGFGB3BCBCHHHEE?FCGCAF/CCADE
@M02034:409:000000000-BFKT7:1:1101:8479:19914 1:N:0:31
AAAGTCGAGGTGCCTAAAGTGGCAACCCAGACTAATGGTGGTAAGGAGCTTCCTGTAGCCGCATGGCGTTCGTACTTAAATATGGAACTAACCATTCCAATTTTCGCTGTCTCTTATACACATCTCCGAGCCCACGAGACCTCTCTACAT
+
BABBBFAABBABGGGGGGGFBGFFHHHGGHAFHHHHHGFHGGGGGGGHHHHEHHHHBDFDEEEGEGHGEGGGFHHHHFHBG4EEGFFFC@3FFEFGHGHFGHHHHGGGGGHGHFHFGBG4FD3GHFHEBB@CFHG@<CA//<FHFHHEFF
@M02034:409:000000000-BFKT7:1:1101:19705:19915 1:N:0:31
AAAGTCGAGGTGCCTAAAGTGGCAACCCAGGATAAGGGTGGTGTAGAGCTTCCTGTAGCCGCATGGCGTTCGTACTTAAATATGGAACTAACCATTCCAATTTTCGCTGTCTCTTATACACATCTCCGAGCCCACGAGACCTCTCTACAT
+
B?AAAFBBBBAAGFGGGGGGFCFHHHGFCHGHHHHFHHGFGGGHGGHHGHHHHHHHHHHHGGCEGHHGGGGGEHHEHHHGHHHHGEFHHHHHHHHHHHHHHHHHHGGGGAGHGGFFHG4BF33GHD2D@CDGGC?DBCGDGFFHHHHHHF
@M02034:409:000000000-BFKT7:1:1101:8453:19917 1:N:0:31
AAAGTCGAGGTGCCTAAAGTGGCAACCCAGACTGGGGTTGGGGTTGGTGGTGTAGAGCTTCCTGTAGCCGCATGGCGTTCGTACTTAAATATGGAACTAACCATTCCAATTTTCGCTGTCTCTTATACACATCTCCGAGCCCACGAG
+
BBABBFBADDABGGGGGGGGGGGBFHH?FHFGGHGHGEEE2EEEEAEEFGEF1EG5FHHHBGHHHEFDFEGFEGHHGEEGEE2FFGH3DGFG?D33CGHBGFFGHHHFDEGHHHCGGGGEFHHFFHFDGFFHCFHGA>DC@FHC<-<
@M02034:409:000000000-BFKT7:1:1101:12710:19922 1:N:0:31
AAAGTCGAGGTGCCTAAAGTGGCAACCCAGACTGTTGGTGGTCTTTTGCTTCCTGTAGCCGCATGGCGTTCGTACTTAAATATGGAACTAACCATTCCAATTTTCGCTGTCTCTTATACACATCTCCGAGCCCACGAGACCTCTCTACAT
+
CCCCCFCCCCCCGGGGGGGGGGGHHHHGGHHGHHHHHHGGGG3G555FGHHHHHHHHHHHGGGGGHHGGGGGGEFGHHHFHHHHHFGHHHHHHHHHHHHHHHHHHGGGGGHHHHHHHHHHHHHHHHHGGGGGGHGGGGGGGC1=GHFFGH
@M02034:409:000000000-BFKT7:1:1101:13777:19922 1:N:0:31
AAAGTCGAGGTGCCTAAAGTGGCAACCCAGACTCATAAGAATGTTGGTGGTGTAGAGCTTCCTGTAGCCGCATGGCGTTCGTACTTAAATATGGAACTAACCATTCCAATTTTCGCTGTCTCTTATACACATCTCCGAGCCCACGAGACC
+
CCCABFCCCCBCGGGGGGGGGGGGGHHGGHHGHHHHHHHHHHHHHHHEFEEFGHHHHFHHHHHGHHHHHGGGGGHHGEGGGEHHHHHGGHGHHHHHHHHHHHHHHHHHHHHHHHGGGGFHHGHHGHHHHHHHHHGBBCGCFGFGGCGGGE
@M02034:409:000000000-BFKT7:1:1101:10766:19925 1:N:0:31
AAAGTCGAGGTGCCTAAAGTGGCAACCCAGACTACTAAGGCTGTTGGTGGTGTAGAGCTTCCTGTAGCCGCATGGCGTTCGTACTTAAATATGGAACTAACCATTCCAATTTTCGCTGTCTCTTATACACATCTCCGAGCCCACGAGACC
+
BCCCCFCCCCBCGGGGGGGGGGGHHHHGGHHGHHFHHHCE3BGHHHHEGGGFHHHEGHHHHHHHHGHHHGGFGGHHGGGGGGGHHGHHHHGHHFFGGHHHHHGHFHHGHHHHHHGGGGGHHHHHHHHHGHHHHHGHGFGGGGHGGGGGGF
@M02034:409:000000000-BFKT7:1:1101:15719:19926 1:N:0:31
AAAGTCGAGGTGCCTAAAGTGGCAACCCAGACTCCTTCTACGGTTGGTGGTGTAGAGCTTCCTGTAGCCGCATGGCGTTCGTACTTAAATATGGAACTAACCATTCCAATTTTCGCTGTCTCTTATACACATCTCCGAGCCCACGAGACC
+
CCCCCFCCCCBBGGGGGGGGGGGHHHHGGHHGHHHHHHHHHGGGGGGEFGFFGGHGHGHHHHHHHHHGHGGGGGHHGGGGGGHHHHHHHHHHHHGHGHHHHHHHHHHHHHHHHHGGGGGGHGHHHHFHGHGHHHHGGGGGGGHGGGGGGF
@M02034:409:000000000-BFKT7:1:1101:19714:19931 1:N:0:31
AAAGTCGAGGTGCCTAAAGTGGCAACCCAGGATAAGGGTGGTGTAGAGCTTCCTGTAGCCGCATGGCGTTCGTACTTAAATATGGAACTAACCATTCCAATTTTCGCTGTCTCTTATACACATCTCCGAGCCCACGAGACCTCTCTACAT
+
CCCCCFCCCCBCGGGGGGGFGGGHHHHGGHGHHHHHHHGGGGGHFHHHHHHHHHHHHHHHGGEGGHHGGGGGGHHHHHHHHGHHHHHHHHHHHHHHHHHHHHHHHGGGGGHHHHHHHHHHHHHHHHGGGGGGGHGGCGGGFHHHHHHGHG
@M02034:409:000000000-BFKT7:1:1101:23156:19932 1:N:0:31
AAAGTCGAGGTGCCTAAAGTGGCAACCCAGACTTCGAGTCCTGTTGGTGGTGTAGAGCTTCCTGTAGCCGCATGGCGTTCGTACTTAAATATGGAACTAACCATTCCAATTTTCGCTGTCTCTTATACACATCTCCGAGCCCACGAGACC
+
CCCCCFCCCCABGGGGGGGGGGGGHHHGGHHGHHHGHHHHHHHHHHHGGGGFHHHFHHHHHHHHHHHGHGGGGGHHGGGGGGHHHHGHHHHHHGHHHGFFGHHHHHFHHHHHHHGGGGGHHGHHHHFDFHFHHHGGDCGGGGHGGGCGGF
@M02034:409:000000000-BFKT7:1:1101:12700:19937 1:N:0:31
AAAGTCGAGGTGCCTAAAGTGGCAACCCAGACTCCTCCTCATGTTGGTGGTGTAGAGCTTCCTGTAGCCGCATGGCGTTCGTACTTAAATATGGAACTAACCATTCCAATTTTCGCTGTCTCTTATACACATCTCCGAGCCCACGAGACC
+
CCCCCFBCCCAAGGGGGGGGCGGHHHHGGGHGHFHHHHHHFHHHHEGGGCFFG3F5FGFGFHGHFGFDFEF?EGFFFGGGGGFHHHHHGHGFHFFDE@FGG1DFFHFFDFGHHFE?DEEGEGHFFG4BF?F2BFGFF/CFG<FACC@//<
@M02034:409:000000000-BFKT7:1:1101:23175:19937 1:N:0:31
AAAGTCGAGGTGCCTAAAGTGGCAACCCAGACTTCGAGTCCTGTTGGTGGTGTAGAGCTTCCTGTAGCCGCATGGCGTTCGTACTTAAATATGGAACTAACCATTCCAATTTTCGCTGTCTCTTATACACATCTCCGAGCCCACGAGACC
+
BABBBFBBBBBBGGGFGGGFGGGGHHFGGHHGHHHFCHHHHHHFHHHEFFEFGGHFGHHGHFGHHHHHHGGEGEHGGGGGEEGHGGGGHHHHHHFGGHGEGCHHHHGHDGGHHGGGGGEHHFHHGFFHF2FGHHHGD>/?BFEFGCGG?F
@M02034:409:000000000-BFKT7:1:1101:14695:19940 1:N:0:31
AAAGTCGAGGTGCCTAAAGTGGCAACCCAGACTCAGAATACTGTTGGTGGTGTAGAGCTTCCTGTAGCCGCATGGCGTTCGTACTTAAATATGGAACTAACCATTCCAATTTTCGCTGTCTCTTATACACATCTCCGAGCCCACGAGACC
+
BBBCBFCCCCBCGGGGGGGGGGGHHHHGGHHGHHHHHHHHHHHHHHHEFGEFGHHGHHHHHHHHGHHHHGGGGGHHGGGGGGHHHHHHHHHHHHHFHHHHHHHHHHGHHHHHHHGFGGGHHHHHHHHHGGGGHHHHFCFGGGHGGGGGGG
@M02034:409:000000000-BFKT7:1:1101:24974:19959 1:N:0:31
AAAGTCGAGGTGCCTAAAGTGGCAACCCAGACGGTTGGTGGTCCGGAGCTTCCTGTAGCCGCATGGCGTTCGTACTTAAATATGGAACTAACCATTCCAATTTTCGCTGTCTCTTATACACATCTCCGAGCCCACGAGACCTCTCTACAT
+
CCCCCFCCCCCCGGGGGGGGGGGHHHHGGHHGGGGGGGGGGGHHFGGGGHHHHHHHHHHHGGCFGHHGGGGGGHHHHHHHHHHHHHGHHGHHHHHHHGHHHHHHHGGGGGGHGHHHHHHHHHGHHGGGGGGGGHGF@FGGFHHHHHHHHH
@M02034:409:000000000-BFKT7:1:1101:23717:19961 1:N:0:31
AAAGTCGAGGTGCCTAAAGTGGCAACCCAGACTAAGAATCAGGTTGGTGGTGTAGAGCTTCCTGTAGCCGCATGGCGTTCGTACTTAAATATGGAACTAACCATTCCAATTTTCGCTGTCTCTTATACACATCTCCGAGCCCACGAGACC
+
CCCCCFCCCCCAGGGGGGGFGGGHHHHGGHHGHHHHHHHHHGHHHHGEFGEFGGHHHHHHHHHHGHHHHGGGGGHHGGGGGFHHHHHHHHHHHHFHGHHFHHHHHHHGFHHHHHGGGGGHHHHHHHGGHHGHHFGGGGGGGGHGGGGGGG
@M02034:409:000000000-BFKT7:1:1101:24486:19962 1:N:0:31
AAAGTCGAGGTGCCTAAAGTGGCAACCCAGAGGGTTGGTGGTGTAGTTCTTCCTGTAGCCGCATGGCGTTCGTACTTAAATATGGAACTAACCATTCCAATTTTCGCTGTCTCTTATACACATCTCCGAGCCCACGAGACCTCTCTACAT
+
ABBCAFBBCCBBGGGGGGGGGGGHHHHGGHHHGGEHGGGGGGGHHHGHHHHHHHHHHHHHGGGGGHHGFGGGGHHHHHGHHHHHHFDGHHHHHHHHHHHHHHHHHGGGGGHHHHHGHHGGHGHHHHHGGGCDGHGF@CGGGHHGHHHGHG
@M02034:409:000000000-BFKT7:1:1101:16666:19966 1:N:0:31
AAAGTCGAGGTGCCTAAAGTGGCAACCCAGACTGGG
+
BBBBBFBBBBBBGGGGGGGGGGGHHHHGGHF2BA2A
@M02034:409:000000000-BFKT7:1:1101:5265:19967 1:N:0:31
AAAGTCGAGGTGCCTAAAGTGGCAACCCAGACTAAGTCTCAGGTTGGTGGTGTAGAGCTTCCTGTAGCCGCATGGCGTTCGTACTTAAATATGGAACTAACCATTCCAATTTTCGCTGTCTCTTATACACATCTCCGAGCCCACGAGACC
+
BBBBBFBBBBBBGGGGFGGGGGGHHHHGGHHGHGHFHGHHHGHHHHGAFFGFHEHEHHFGGHHHFFFHHEGCEGHHGGGGGEEFHHHGHHGFHG3DFHHHFFFHHFHGBGHHGG?EE?EHHHGHGGHHGEFFHHHFDCCGGGHGGGGGDC
@M02034:409:000000000-BFKT7:1:1101:20020:19970 1:N:0:31
AAAGTCGAGGTGCCTAAAGTGGCAACCCAGACTAATAATCAGGTTGGTGGTGTAGAGCTTCCTGTAGCCGCATGGCGTTCGTACTTAAATATGGAACTAACCATTCCAATTTTCGCTGTCTCTTATACACATCTCCGAGCCCACGAGACC
+
CCCCBFBBCCBCGGGGGGGFGGGHHHHGGGHGHFCFD5G5B3FGHHGEFGGFHHHFHHHHHHHHHHHGHGGFGGHHGFGGGGHHHHHHHHGHHGFHHHHHHHHHHHHHHHGHHHGGGFEFFHHHHHHHHHHHHHHHGCGGGGHGGGGGG<
@M02034:409:000000000-BFKT7:1:1101:28213:19974 1:N:0:31
AAAGTCGAGGTGCCTAAAGTGGCAACCCAGCATGTTGGTGGTGTACATCTTCCTGTAGCCGCATGGCGTTCGTACTTAAATATGGAACTAACCATTCCAATTTTCGCTGTCTCTTATACACATCTCCGAGCCCACGAGACCTCTCTACAT
+
BBAABFBBBBABGGGGGGGGGGGFHHHGGHHCHHHFHHEFFGFHBGFHFHGFFHGFGHHGGGCEFFHGEGFGE2EGHHEHHHHGH3FEGHFHFHHGGGHHHHHHFFGGGGHHHGHHHHHHGGGFHHHDCGGGGHGGGGGGFHHHGHHFGH
@M02034:409:000000000-BFKT7:1:1101:18275:19981 1:N:0:31
AAAGTCGAGGTGCGTAAAGTGGCAACCCAGACTGAGAATAAGGTTGGTGGTGTAGAGCTTCCTGTAGCCGCATGGCGTTCGTACTTAAATATGGAACTAACCATTCCAATTTTCGCTGTCTCTTATACACATCTCCGAGCCCACGAGACC
+
BBBCAFBBBCABGGGGGGGGGGGHGHFGGHHGHHHHHHHHHHHFGGGEFGEFBFGGGFGHHHHGFFHGHEEEGFHGEEFGFEHHHHHGHHGHGHGFFHGHGHFHFFFFHHHHHHGGGGEGDFHHGHHHEGFHHFGHECGCCGCFFGGGGC
@M02034:409:000000000-BFKT7:1:1101:7445:20001 1:N:0:31
AAAGTCGAGGTGCCTAAAGTGGCAACCCAGACTGTTTCGGGTGTAGCGCTTCCTGTAGCCGCATGGCGTTCGTACTTAAATATGGAACTAACCATTCCAATTTTCGCTGTCTCCTATACACATCTCCGAGCCCACGAGACCTCTCTACAT
+
CCCCCFDCDDBCGGGGGGGGGGGHHHHGGHHGHHHHHHGGGHGGHHHGGGGGHHHHHHHHGGFGGHHGGGGGGHHGHHHHHHHHHHHHHGHHHHHHHHHHHHHHHGGGGGHHHFHHHHHGHHHHHHHGGGCGGGGGCFGGFHHHHHHHHG
@M02034:409:000000000-BFKT7:1:1101:19901:20009 1:N:0:31
AAAGTCGAGGTGCCTAAAGTGGCAACCCAGACTCAGAAGAATGTTGGTGGTGTAGAGCTTCCTGTAGCCGCATGGCGTTCGTACTTAAATATGGAACTAACCATTCCAATTTTCGCTGTCTCTTATACACATCTCCGAGCCCACGAGAC
+
AAABAFBBDBBBGGGGGGGAFGGHGHCGFHHFHHHHHHHHHHHFHHHEFGEFGFHHHHHHHHHHHHHHHEGGGGHHGEFGEGGHGHHHHHHFHHGHBGFFGFHHHBGFHHGHGGFGGGFHHFHHGHHHGHFHGHHGG@FCCGEEFGGGD
@M02034:409:000000000-BFKT7:1:1101:25377:20011 1:N:0:31
AAAGTCGAGGTGCCTAAAGTGGCAACCCAGACTGATCCTTCGGTTGGTGGTGTAGAGCTTCCTGTAGCCGCATGGCGTTCGTACTTAAATATGGAACTAAC
+
AA?AA3AAD1>1BGGBG1FFDFACFA0AFF0FG1G2B1FG1AAAAEGAAAAFAEGEHHD1F1FGBDFBFE/>?EEHGAEEEE0FGFH1G2@FGH1F1F11>
@M02034:409:000000000-BFKT7:1:1101:21242:20013 1:N:0:31
AAAGTCGAGGTGCCTAAAGTGGCAACCCAGACTGGGGGGGGTGTTGGTGGTGTAGAGCTTCCTGTAGCCGCATGGCGTTCGTACTTAAATATGGAACTAACCATTCCAATTTTCGCTGTCTCTTATACACATCTCCGAGCCCACGAGACC
+
CCCCCFCCCCCCGGGGGGGGGGGHHHHGGHHGHHHHGGGGFFFFFFFAEFAEFFFFFFFFFFFFFFFFFFFDFFFFFFFFFDFFFFFFFFFFFFFFFFFFFFFFFFFFFFFFFFFFFFFFFFFFFFFFFFFFFFFFFDFFFFFFFFFFFA
@M02034:409:000000000-BFKT7:1:1101:6778:20015 1:N:0:31
AAAGTCGAGGTGCCTAAAGTGGCAACCCAGACTTGTCAGACTGTTGGTGGTGTAGAGCTTCCTGGAGCCGCATGGCGTTC
+
CCCCCFDDDDCCGGGGGGGGGGGHHHHGGHHGHFGH35D5AF3G532EC?FEA3D5D53A5BBB32A2AAE0BE?1>>/?
@M02034:409:000000000-BFKT7:1:1101:19892:20026 1:N:0:31
AAAGTCGAGGTGCCTAAAGTGGCAACCCAGACTCAGAAGAATGTTGGTGGTGTAGAGCTTCCTGTAGCCGCATGGCGTTCGTACTTAAATATGGAACTAACCATTCCAATTTTCGCTGTCTCTTATACACATCTCCGAGCCCACGAGACC
+
CCCCCFCCCCCCGGGGGGGGGGGHHHHGGHHGHHGHHHHHHHHHHHHGFEGFGHHGHHHHHHHHHHHHHGGGGGHHGGGGGGHHHHHHHHHHHGFGHHHHHHGHHHHGGHHHHHGGGGGHHHHHHHFGHHHHHHHHG?FFGGHGGGGGGG
@M02034:409:000000000-BFKT7:1:1101:8976:20029 1:N:0:31
AAAGTCGAGGTGCCTAAAGTGGCAACCCAGCCTGTTGGTGGTATTGAGCTTCCTGTAGCCGCATGGCGTTCGTACTTAAATATGGAACTAACCATTCCAATTTTCGCTGTCTCTTATACACATCTCCGAGCCCACGAGACCTCTCTACAT
+
AABBCFBCCCCCGGCGGFGGGGGHHHHGGHGGHHGHHHGGGGHHHHHHHHHHHHHHHHHHGGGGGHHGFGGGGHGGHFGFGFHHHFGHHFHHHHHHHHHHHHHHHGGGGGGHHHGHHGHFHHGHHHHGGGGGGHGGG?DDAGFHHHGHHH
@M02034:409:000000000-BFKT7:1:1101:8954:20032 1:N:0:31
AAAGTCGAGGTGCCTAAAGTGGCAACCCAGCCTGTTGGTGGTATTGAGCTTCCTGTAGCCGCATGGCGTTCGTACTTAAATATGGAACTAACCATTCCAATTTTCGCTGTCTCTTATACACATCTCCGAGCCCACGAGACCTCTCTACAT
+
BCCCCFCBBCCCGGGGGGGGGGGHHHHGGHCGH2GHHHGGGGCHEB5AFHHHHHHHHHHHGGEFGHHGGGGGGGHHHHGHHHHHHFGHHHEHHHGHHHFHGHHHHGGGGGHHHHHHHHHHHFGHHHGG@CCGGHGGBCFD/?1?G1<1FG
@M02034:409:000000000-BFKT7:1:1101:5331:20039 1:N:0:31
AAAGTCGAGGTGCCTAAAGTGGCAACCCAGAATAATGGTGGTGTAGAGCTTCCTGTAGCCGCATGGCGTTCGTACTTAAATATGGAACTAACCATTCCAATTTTCGCTGTCTCTTATACACATCTCCGAGCCCACGAGACCTCTCTACAT
+
CCCCBFBCBCCCGGGGGGGGGGGHHHHGGHHFHHHHHHHHGFGHFHHHGHHHHHHGFGHGGGGGGHGFEGGFGGHGHHGGHHHHHFGHHGHHHHHHHGHHHHHHHGGGGGHHHHHFHHHHHHGHHHFGGCCGGAFGCGGGGFFHHEHHHF
@M02034:409:000000000-BFKT7:1:1101:17124:20043 1:N:0:31
AAAGTCGAGGTGCCTAAAGTGGCAACCCAGGTTCCTGGTGGTCCGGAGCTTCCTGTAGCCGCATGGCGTTCGTACTTAAATATGGAACTAACCATTCCAATTTTCGCTGTCTCTTATACACATCTCCGAGCCCACGAGACCTCTCTACAT
+
BCCCAFBCCCCCGGGGGGGGGGGHHHHGGHCBGHHHHFHH2EGHGGEEEGHGFFGGGHFHGGEGGGFEEEGGGEGGHGF3FGFDF3FGGBGFF@FGHFHHHFGHGEGGGGHHHHHEHGHHHHGFHGG?CFFGGEGGBCGGGHFHHGBF1=
@M02034:409:000000000-BFKT7:1:1101:18074:20047 1:N:0:31
AAAGTCGAGGTGCCTAAAGTGGCAACCCAGACTAAGAATAATGTTGGTGGTGTAGAGCTTCCTGTAGCCGCATGGCGTTCGTACTTAAATATGGAACTAACCATTCCAATTTTCGCTGTCTCTTATACACATCTCCGAGCCCACGAGAC
+
BBBBBFBBBBABGGGGGGGGGGGHHHHGCHCFHHHG35BDGHHHHHHEFGEFGFGFHFHHHFHFGHHGHGGFGEHGGGGFGFGGGHHFHHHHHFGHGHHHHHHHHHGGHHGHHGGGGGEFHHHHGHGHHHHGHHFBE@GGGGGGGGGGG
@M02034:409:000000000-BFKT7:1:1101:7890:20052 1:N:0:31
AAAGTCGAGGTGCCTAAAGTGGCAACCCAGACTGATCATCATGTTGGTGGTGTAGAGCTTCCTGTAGCCGCATGGCGTTCGTACTTAAATATGGAACTAACCATTCCAATTTTCGCTGTCTCTTATACACATCTCCGAGCCCACGAGACC
+
BCCCCFCCCCCCGGGGGGGFGGGHHHHGGHHGHHHHHHHHHHHHHHHFGGGGHHHHHHHHHHHHHHHHHGGGGGHHGGGGGGHHHHHGHHHHHHFHHHHGHHHHHHGGHHHHHHGGGGGHHHHHHHFHFHHHGHGHGCCCGGHGGGGGGG
@M02034:409:000000000-BFKT7:1:1101:11157:20058 1:N:0:31
AAAGTCGAGGTGCCTAAAGTGGCAACCCAGAATAATGGTGGTGTAGAGCTTCCTGTAGCCGCATGGCGTTCGTACTTAAATATGGAACTAACCATTCCAATTTTCGCTGTCTCTTATACACATCTCCGAGCCCACGAGACCTCTCTACAT
+
BBCCCFCCCCCCGGGGGGGFGGGHHHHGGHHHHHHHHHHHGGGHHHHHHHHHHHHHHHHHGGGGGHHGGGGGGHHHHHHHHHHHHGHHHHHHHHHHHHHHHHHHHGGGGGHHHHHHHHHGHGHHHHHGGGGGGHGGDFGGGHHHHHHHHG
@M02034:409:000000000-BFKT7:1:1101:26641:20062 1:N:0:31
AAAGTCGAGGTGCCTAAAGTGGCAACCCAGGTGGTGGGTGGTGTAGAGCTTCCTGTAGCCGCATGGCGTTCGTACTTAAATATGGAACTAACCATTCCAATTTTCGCTGTCTCTTATACACATCCCGAGCCCACGAGACCTCTCTACA
+
BB?AAFAABBAAFGFGGGGGGFGFHFHAAGGCGGDGGGFGEGGHGHHHHHHHFHHFFFGGFEAAFHGGGGGGGEGGHGFFHHGHHGGHHFHHHHHHHHGGGHHHHGGGGFHHHHHHHHHFFGGGGGEGGGCEECCBDED/FGFGFGHF
@M02034:409:000000000-BFKT7:1:1101:5066:20094 1:N:0:31
AAAGTCGAGGTGCCTAAAGTGGCAACCCAGACTAGTAATAATGTTGGTGGTGTAGAGCTTCCTGTAGCCGCATGGCGTTCGTACTTAAATATGGAACTAACCATTCCAATTTTCGCTGTCTCTTATACACATCTCCGAGCCCACGAGACC
+
CCCCCFCCDBBBGGGGGGGGGGGHHHHGGHHGHHHHHGHHHHHFGHEEFGGGHHHGHHHHHHHHHHHHHGGGGGHHCGGGGGGHHHGGHHHHHHHGHHGHHHHHHHGHHHHHHHGGGGGGHHHHFHFHFHFHHHHFGCFGDFHGGGGGGF
@M02034:409:000000000-BFKT7:1:1101:20381:20103 1:N:0:31
AAAGTCGAGGTGCCTAAAGTGGCAACCCAGACTAAGGGTGGTGTAGAGCTTCCTGTAGCCGCATGGCGTTCGTACTTAAATATGGAACTAACCATTCCAATTTTCGCTGTCTCTTATACACATCTCCGAGCCCACGAGACCTCTCTACAT
+
CCBBBFCCCCACGGGGGGGFGGGGHHHFGHHGHFHHHHFGGGGHHHHHHHHHHHHHHHHHGGFEGHHGEGGGEGHGHHFHHHHHHGHHHHHHHHHHHHHHHHHHHGGGGGHHHHHHHHHGHHHHHHHG?GGGGHGGDGGGGGGHHHGHHH
@M02034:409:000000000-BFKT7:1:1101:5250:20113 1:N:0:31
AAAGTCGAGGTGCCTAAAGTGGCAACCCAGACTGGTGGGGGGGTTGGTGGTGTAGAGCTTCCTGTAGCCGCATGGCGTTCGTACTTAAATATGGAACTAACCATTCCAATTTTCGCTGTCTCTTATACAATCTCCGAGCCCACGAGACCT
+
AAABADABDDBBGGGGGGGGGGGHHHHGGHHGHHGEGGFGGGGCC:BFGGGGGGGFGEGGGGGGGGGGGGGFFFFFFFFFFFFFFFFFFFFFFFFFFFFFFFFFFFFFFFFFFFFFFDDFFFFFFF9BB/BFFFFF-BFFFFFF=-ADEF
@M02034:409:000000000-BFKT7:1:1101:21376:20118 1:N:0:31
AAAGTCGAGGTGCCTAAAGTGGCAACCCAGACTCTTGGTGGTGTACTTCTTCCTGTAGCCGCATGGCGTTCGTACTTAAATATGGAACTAACCATTCCAATTTTCGCTGTCTCTTATACACATCTCCGAGCCCACGAGACCTCTCTACAT
+
CCCCCFCCCCABGGGGGGGGGGGHHHHFGHGGHHHHHHHGGGGHHHHHHHHHHHHHHHHHGGFEGHHGEGGGGHHHHHHHHFHHHBGHHHHHHHHHHHHHHHHHFGGGGGHHHHHHHHHHHHGHHHFGGGGGGEGGCFGGGHHHHHHHHH
@M02034:409:000000000-BFKT7:1:1101:5073:20119 1:N:0:31
AAAGTCGAGGTGCCTAACGTGGCAACCCAGACTAGTAATAATGTTGGTGGTGTAGAGCTTCCTGTAGCCGCATGGCGTTCGTACTTAAATATGGAACTAACCATTCCAATTTTCGCTGTCTCTTATACACATCTCCGAG
+
AAAA3DABBBBAGGGGE4ACGCEFHHHGG2EFHFBFB5F55DBGHHEAAEBEC35GF5GHHHHFHHGHGGGGGGFHFGGGEEFGHHHFHHHHHHFFGF@3FF3FGEGFEFGFHGGGGGGGHHHHFGDBGFBHHF3G//B
@M02034:409:000000000-BFKT7:1:1101:5239:20128 1:N:0:31
AAAGTCGAGGTGCCTAAAGTGGCAACCCAGACTGGTGGGGGGGTTGGTGGTGTAGAGCTTCCTGTAGCCGCATGGCGTTCGTACTTAAATATGGAACTAACCATTCCAATTTTCGCTGTCTCTTATACAATCTCCGAGCCCACG
+
CCCCBFCCCCBCGGGGGGGFGGGHHHHGGHHGHBC5BEGGGGGGG@?CAADA:0;099CFBFFF9FF;9CFFFDA.@9@?DDFEEFFFFFFFFF09BFFFB.0;B0FBBFFFF9@ADD9:9BBFBBFBFBFFFBFD;=DCFF?=
@M02034:409:000000000-BFKT7:1:1101:19503:20129 1:N:0:31
AAAGTCGAGGTGCCTAAAGTGGCCACCCAGACTCCGACTTCTGTTGGTGGTGTAGAGCTTCCTGTAGCCGCATGGCGTTCGTACTTAAATATGGAACTAACCATTCCAATTTTCGCTGTCTCTTATACACATCTCCGAGCCCACGAGACC
+
AB?AAFABDBABGGGGGGGGG4FEFGHGGHHGHHHEAE2FFHEHHFE1AAABGBAAFD3FHCGDFGGHHGEF1EHHGEFFGEBG1GFDGHDGHDDFGFHHHHGHHHHFHGDHFDEFFGEG4FGF3F3BGGFBFGFGDCGGGFGFCGGGDC
@M02034:409:000000000-BFKT7:1:1101:3137:20130 1:N:0:31
AAAGTCGAGGTGCCTAAAGTGGCAACCCAGACTAATCAGCAGGTTGGTGGTGTAGAGCTTCCTGTAGCCGCATGGCGTTCGTACTTAAATATGGAGCTAACCATTCCAATTTTCGCTGTCTCTTATACACATCTCCGAGCCCACGAGACC
+
BBCCBFCBCBBBGGGGGGGDGGGFGGHGFHHEGHHHGGGBDGH2FGGEFEEFGFHFGFHHHFGFFGGEFEEEGFHFE1EFEEFFGHGEFHFFGHF2B1EBFFDGHEH4FGHHHHE?EFEB?GGHFHFDDFFBCF?2?BD/>/F/C@DGC?
@M02034:409:000000000-BFKT7:1:1101:16587:20132 1:N:0:31
AAAGTCGAGGTGCCTAAAGTGGCAACCCAGACTATGAAGGATGTTGGTGGTGTAGAGCTTCCTGTAGCCGCATGGCGTTCGTACTTAAATATGGAACTAACCATTCCAATTTTCGCTGTCTCTTATACACATCTCCG
+
AA>AAFBA3AA@GGGGF4FFGGGGHHHGFCGGHHHHCGHFHFHHHGGEFGEFGHFHHHHHGHHHHHHHHGGEEFGHGGCGEEFHHGHHGHG4FGFFHHGHGHHH3BFGHFEHFGC?EE/3B?GFGBDGFFHHHFFFA
@M02034:409:000000000-BFKT7:1:1101:24315:20133 1:N:0:31
AAAGTCGAGGTGCCTAAAGTGGCAACCCAGAAGGTTGGTGGTGTATCTCTTCCTGTAGCCGCATGGCGTTCGTACTTAAATATGGAACTAACCATTCCAATTTTCGCTGTCTCTTATACACATCTCCGAGCCCACGAGACCTCTCTACAT
+
A?>AAFABBBAAGGGGFGGGGDFCFFFEFHHHGHFFFCEFGGFHFFHFG5GDGGGGHHHFECEEEHHGEFFFECGGHGFHHHHHHBFGHHBGEGGGHHHHHHGHHGGGGGGHGHHHHFHFHGFHHHGGGCGGGHGGCGGGEGGHHHGHFG
@M02034:409:000000000-BFKT7:1:1101:17404:20138 1:N:0:31
AAAGTCGAGGTGCCTAAAGTGGCAACCCAGCATGTTGGTAAGGTAGAGCTTCCTGTAGCCGCATGGCGTTCGTACTTAAATATGGAACTAACCATTCCAATTTTCGCTGTCTCTTATACACATCTCCGAGCCCACGAGACCTCTCTACAT
+
BBBBBFBBBBBAGGGFGGGGGGGGHHHGGHHHHHHHHHGHHHHHHHHHHHHHHHHHHHHHGGGGGHHGGGGGGGHHHGGFGHHHHBGHHGHHHHHHHGHHHHHHHGGGGGHHHHHHHHHEHGHHHHGGCGGGGEGFDGGFEHHHHHHGHH
@M02034:409:000000000-BFKT7:1:1101:19515:20144 1:N:0:31
AAAGTCGAGGTGCCTAAAGTGGCCACCCAGACTCCGACTTCTGTTGGTGGTGTAGAGCTTCCTGTAGCCGCATGGCGTTCGTACTTAAATATGGAACTAACCATTCCAATTTTCGCTGTCTCTTATACACATCTCCGA
+
BBBBB53A>AAAGGG5FGFAGGAGHGGGCCCAHHHGCEGGHHFGGGHGFEEFFFGAFHFHGHFHHHGFGFGGGGGEEEEGGEEHEHF3EG4FGB3@FGGGFHEGHFHFBGFHFF@?EG/???GGFD2???1BBB11C>
@M02034:409:000000000-BFKT7:1:1101:15684:20149 1:N:0:31
AAAGTCGAGGTGCCTAAAGTGGCAACCCAGACTGTTTCTGGTGTAACGCTTCCTGTAGC
+
CCCDCFCCCBABGGGGGGGGGGGHHHHGGHHGHB355DA535BF355B22B1A5BA555
@M02034:409:000000000-BFKT7:1:1101:21027:20154 1:N:0:31
AAAGTCGAGGTGCCTAAAGTGGCAACCCAGACTATGGGTGGTAAGGAGCTTCCTGTAGCCGCATGGCGTTCGTACTTAAATATGGAACTAACCATTCCAATTTTCGCTGTCTCTTATACACATCTCCGAGCCCACGAGACCTCTCTACAT
+
BBBBBFBBBBABGGGGFDGDGGGHGHHGGHHGHHHHHHHGGGHHFGHGEHHHHHHGHHHGGGEFGHHGEEGGEGCFHFF3GHGGHBGHHECHFFGHGHHEGHHHHG?EEFHHHHGGHEFGGHFGHGDCCBCDGHGD<@GCGHFFGHHHFH
@M02034:409:000000000-BFKT7:1:1101:5023:20157 1:N:0:31
AAAGTCGAGGTGCCTAAAGTGGCAACCCAGACTGTTGGTGGTACTAAGCTTCCTGTAGCCGCATGGCGTTCGTACTTAAATATGGAACTAACCATTCCAATTTTCGCTGTCTCTTATACACATCTCCGAGCCCACGAGACCTCTCTACAT
+
BCCCAFCCCCBCGGGGGGGGGGGHHHHGGHHGHHHHHHGGGGF5GD5BGHHHHHHHHHHHGGGGGHHGFGGGGGHHHHHHHHHHHFFHHHHHHHHHHHHHHHHHHGGGGGHHHHHHHHHGHGHHHHHGGGGGGHGGFGGFGHHHHHHHHG
@M02034:409:000000000-BFKT7:1:1101:20211:20162 1:N:0:31
AAAGTCGAGGTGCCTAAAGTGGCAACCCAGACTGCGAAGCATGTTGGTGGTGTAGAGCTTCCTGTAGCCGCATGGCGTTCGTACTTAAATATGGTACTAACCATTCCAATTTTCGCTGTCTCTTATACACATCTCCGAGCCCACGAGAC
+
BBBCAFBCBBBCGGGGGGGGGGGGHHHGGHHFHHCEEAFFBGEBFFGGFCGA13D5D53B5FGFGB55AEEEFFF1EB>CE????GHD3FG4@344B?FH3?3B?4B44FBGD4/EEE/B4DF3BB3DF222FDF2A<BD@CGFCF/A?
@M02034:409:000000000-BFKT7:1:1101:16293:20165 1:N:0:31
AAAGTCGAGGTGCCTAAAGTGGCAACCCAGACTGGTTCTATTGTTGGTGGTGTAGAGCTTCCTGTAGCCGCATGGCGTTCGTACTTAAATATGGAACTAACCATTCCAATTTTCGCTGTCTCTTATACACATCTCCGAGCCCACGAGACC
+
AAABAFCBCCBBGGGGGGGGGGGGHHHGGHHGHHHHHHHHHHHHHHHGFGEFGHHGHHHHHHHHHHHHHGGGGGHHGGGGGGHHHHHHHHHHHHHGHHHGHHGHHHHHHHHHHHGGGGGHHHHHHHHHGHGHHHGHFCGFGGHGGGGGFF
@M02034:409:000000000-BFKT7:1:1101:5426:20199 1:N:0:31
AAAGTCGAGGTGCCTAAAGTGGCAACCCAGACTGGGAAGGGGGTTGGTGGTGTAGAGCTTCCTGTAGCCGCATGGCGTTCGTACTTAAATATGGAACTAACCATTCCAATTTTCGCTGTCTCTTATACACATCTCCGAGCCCACGAGACC
+
CCCCCFCCCCCCGGGGGGGGGGGHHHHGGHHGHHHHHFGGGGGGGGGDFGEFHFGGGHHHHHHHHHHHHGGEGGHHGEGGGFFEHHHGHHHHHHGFHHGGHHFHHHGHHHHHHHGGGGGHHHHHGHGHGHHHHHGFFCFDGGHGGGGGGG
@M02034:409:000000000-BFKT7:1:1101:12133:20205 1:N:0:31
AAAGTCGAGGTGCCTAAAGTGGCAACCCAGACTGCGACGTCGGTTGGTGGTGTAGAGCTTCCTGGAGCCGCATGGCGTTCG
+
BBBBBFBBDDAAGGGGGGGGFGGHGHGGGHHGH332AAEA2AEGGE0BAEAAF3D555@F5FHH32?2?/E/EEG1EEEEE
@M02034:409:000000000-BFKT7:1:1101:13953:20206 1:N:0:31
AAAGTCGAGGTGCCTAAAGTGGCAACCCAGACTAATAATAAGGTTGGTGGTGTAGAGCTTCCTGTAGCCGCATGGCGTTCGTACTTAAATATGGAACTAACCATTCCAATTTTCGCTGTCTCTTATACACATCTCCGAGCCCACGAGACC
+
CCCCCFCCCCAAGGGGGGGGGGGHGHHGGHHGHHHHHHHHHHHGHHGEFGFGHHHFGHHHHHHHGFHGHGGEGGHHGGGGGFHHHHHHHHHHHHHGHHHHHHHHHHHHHHHHHHGGGGGHHGHHHHHHFHGGHHHHGCGGGGHGGGGGGE
@M02034:409:000000000-BFKT7:1:1101:10123:20211 1:N:0:31
AAAGTCGAGGTGCCTAAAGTGGCAACCCAGACTCCTGGTGGTCCTGAGCTTCCTGTAGCCGCATGGCGTTCGTACTTAAATATGGAACTAACCATTCCAATTTTCGCTGTCTCTTATACACATCTCCGAGCCCACGAGACCTCTCTACAT
+
CCCCCFCCCBACGGGGGGGGGGGHHHHGGHHGHHHHHHHHGGHHHHHHHHHHHHHHGHHGGEFGGHHGFGGEEFFGHHHHHHHHHFGHHHHHHHHHHGHHHHHHHGGGGGHHHHHHHHHHHGHHHHFGCGCGGHGGDFGEGHHHHHHGHG
@M02034:409:000000000-BFKT7:1:1101:23660:20225 1:N:0:31
AAAGTCGAGGTGCCTAAAGTGGCAACCCAGACTGGGTGTGGGGTTGGTGGTGTAGAGCTTCCTGTAGCCGCATGGCGTTCGTACTTAAATATGGAACTAACCATTCCAATTTTCGCTGTCTCTTATACACATCTCCGAGCCCACGAGACC
+
BCCBBFCCCCCCGGGGGGGGGGGHHHHGGHHGHHHHHGGGGGGGGGGFFGGFHHHHHHHHHHHHGHHHHGGGGGHHGGGGGGGHHHHHHHHHHHGHHHHHHHHHHHGHHHHHHHGGGGGHHHHHGHHHGHHHFHHHGBFGGGHGGGGGGE
@M02034:409:000000000-BFKT7:1:1101:13319:20240 1:N:0:31
AAAGTCGAGGTGCCTAAAGTGGCAACCCAGACTCATACGGGGGTTG
+
CCCCBFBBCCCCGGGGGGGGGGGHHHHGGHHFG33FA52BE2AE0A
@M02034:409:000000000-BFKT7:1:1101:11250:20242 1:N:0:31
AAAGTCGAGGTGCCTAAAGTGGCAACCCAGCCTAATAAGCAGGTTG
+
CCCCBFCCCCCCGGGGGGGGGGGHHHHGGH22B33F5BG3DCGHDG
@M02034:409:000000000-BFKT7:1:1101:5424:20242 1:N:0:31
AAAGTCGAGGTGCCTAAAGTGGCAACCCAGACTACGAGTCATGTTGGTGGTGTAGAGCTTCCTGTAGCCGCATGGCGTTCGTACTTAAATATGGAACTAACCATTCCAATTTTCGCTGTCTCTTATACACATCTCCGAGCCCACGAGACC
+
CCCCCFCCCCCBGGGGGGGGGGGHHHHGGHHGHHHGGGGHHHHHHHHGGGGGHHHGHHHHHHHHHHHHHGGGGGHHGGGGGGHHHHHHHHHHHGFFFHHGHHHHHHFHHHHHHHGGGGGHHGHHFHGHHHFHHHHHG?CCDEGGDGGGGG
@M02034:409:000000000-BFKT7:1:1101:17293:20245 1:N:0:31
AAAGTCGAGGTGCCTAAAGTGGCAACCCAGACTTCTGCGAAGGTTGGTGGTGTAGAGCTTCCTGTAGCCCCATGGCGTTCGTACTTAAATATGGAACTAACCATTCCAATTTTCGCTGTCTCTTATACACATCTCCGAGCCCACGAGACC
+
CCCCCFCCCCCCGGGGGGGGGGGHHHHGGHHGHHHHHHGGGGGHHHGGGGFGHHHHHHHHHHHHHHHHHHGGHHHHGGGGGGHHHHGHHHHHHHHHHHHHHHHHHHHHHGHHHHGGGGGGHHHHFHHHHHHHHHHFE@FCFGHGGFFGGF
@M02034:409:000000000-BFKT7:1:1101:8508:20246 1:N:0:31
AAAGTCGAGGTGCCTAAAGTGGCAACCCAGTTGGTTGGTGGTTGGG
+
>1AA>DAAA1AAGEGF1B1BBBF0FHHGGHGFFFE0EAAEGFFC?A
@M02034:409:000000000-BFKT7:1:1101:11832:20250 1:N:0:31
AAAGTCGAGGTGCCTAAAGTGGCAACCCAGACTAAGAATCAGGTTGGTGGTGTAGAGCTTCCTGTAGCCGCATGGCGTTCGTACTTAAATATGGAACTAACCATTCCAATTTTCGCTGTCTCTTATACACATCTCCGAGCCCACGAGACC
+
CCCCCFCCCCCCGGGGGGGFGGGHHHHGGHHGHHHHHHHHHHHHHGGGGGEFHHHGHHHHHHHHHHHHHGGGGGHHGGGGGGHHHHHHHHHHHHHFHHHHHHHHHHHHHHHHHHGGGGFFHHGHHHHHGHGHHFGHGBDGGGHGGGGGGF
@M02034:409:000000000-BFKT7:1:1101:22464:20251 1:N:0:31
AAAGTCGAGGTGCCTAAAGTGGCAACCCAGACTTGGCGTAGGGTTG
+
CCCCCFCCCCCCGGGGGGGFGGGHHHHGGHHGH53B32E22AFF2A
@M02034:409:000000000-BFKT7:1:1101:25228:20253 1:N:0:31
AAAGTCGAGGTGCCTAAAGTGGCAACCCAGACTCAGAAGCATGTTGGTGGTGTAGAGCTTCCTGTAGCCGCATGGCGTTCGTACTTAAATATGGAACTAACCATTCCAATTTTCGCTGTCTCTTATACACATCTCCGAGCCCACGAGACC
+
AABBBFBABBBBGGGFFFGFFGGHHHHGGHHGHHHHHHHHHHHHHHHGGGEFHHHFHHHHHHHHHHHGHGGGGGHHGGGGGGHHHHHHHHGHHHHGHHHHHHHHHHGGHHHHHHGGGGFHHFHHHHHHFHHHHHGGDCFFGGHGGCCGFC
@M02034:409:000000000-BFKT7:1:1101:15677:20253 1:N:0:31
AAAGTCGAGGTGCCTAAAGTGGCAACCCAGTGTAAGGGTGGTGTAGAGCTTCCTGTAGCCGCATGGCGTTCGTACTTAAATATGGAACTAACCATTCCAATTTTCGCTGTCTCTTATACACATCTCCGAGCCCACGAGACCTCTCTACAT
+
BBBBBFBBBBBBGGGGGGGGGGGHGHHGGHHHGHHHHHFFGEFHGHHHHHHHHHHGGHHHFEEFGHHGGGGGGFHHHHHHHHHHHGHHHHGHHHHHHHHHHHGHHGGGGGHHHHHHHHHHHHHHHHGGFGGGGGGGGGGGGHHHHHHHHG
@M02034:409:000000000-BFKT7:1:1101:21369:20254 1:N:0:31
AAAGTCGAGGTGCCTAAAGTGGCAACCCAGACTGATAAGACGGTTGGTGGTGTAGAGCTTCCTGTAGCCGCATGGCGTTCGTAC
+
CCCCCFCCCCCCGGGGGGGGGGGHHHHGGHHGHFHHGFHDGGGGEG21A1EFA3F5BBFG5BFGFDEABEE>EEF1E>EAE12?
@M02034:409:000000000-BFKT7:1:1101:7552:20258 1:N:0:31
AAAGTCGAGGTGCCTAAAGTGGCAACCCAGACGATGGGTGGTGTAGAGCTTCCTGTAGCCGCATGGCGTTCGTACTTAAATATGGAACTAACCATTCCAATTTTCGCTGTCTCTTATACACATCTCCGAGCCCACGAGACCTCTCTACAT
+
BBCCCFCCCCBCGGGGGGGGGGGHHHHGGHHGGGGGGHHGGGGHHHHHHHHHHHHHHHHHGGGGGHHGFGGGGHGHHHHHHHHHHEGHHHHHHHHHHHHHHHHHHGGGGGHHHHHHHHHFHHHHHHHG?DCGGHGG@FGGEHHHHHHHHH
@M02034:409:000000000-BFKT7:1:1101:23527:20262 1:N:0:31
AAAGTCGAGGTGCCTAAAGTGGCAACCCAGACTAATAATCAGGTTGGTGGTGTAGAGCTTCCTGTAGCCGCATGGCGTTCGTACTTAAATATGGAACTAACCATTCCAATTTTCGCTGTCTCTTATACACATCTCCGAGCCCACGAGACC
+
BBBBBFB@BBBBGGGF4FGFGGGHHHHGGHHFHGFGHHHHHGHHHHGECEGEAAFEGHHHFHHHGFGFFEGEGGG1>EEGFFCHGHGHGHHEGH3DFHFH3??B3BFDFGDHFDEEGGAGFHHFBGGHEFFFGHH2E@FC<FFADDCGGC
@M02034:409:000000000-BFKT7:1:1101:19965:20267 1:N:0:31
AAAGTCGAGGTGCCTAAAGTGGCAACCCAGACTGAGAAGAATGTTGGTGGTGTAGAGCTTCCTGTAGCCGCATGGCGTTCGTACTTAAATATGGAACTAACCATTCCAATTTTCGCTGTCTCTTATACACATCTCCGAGCCCACGAGAC
+
BBCCCFCCCCBCGGGGGGGFGGGHHHHGGHHGH3GHDHFA3BGFHHHGGGFFGHHGHHHHHHHHFHHHHGGGGGHHGGGGGGHHHHHHHHHHHHHHHHHFHHHHHHHHHHHHHHGGGGGHHGHHGHHHGHHHHHGGGCGFGGHGGGGGG
@M02034:409:000000000-BFKT7:1:1101:17071:20268 1:N:0:31
AAAGTCGAGGTGCCTAAAGTGGCAACCCAGACTAATAATAAGGTTGGTGGTGTAGAGCTTCCTGTAGCCGCATGGCGTTCGTACTTAAATATGGAACTAACCATTCCAATTTTCGCTGTCTCTTATACACATCTCCGAGCCCACGAGACC
+
AABBBFABB@AAGFGGEFGGGGGHHHHGG2FFHFHHHGGHFBGGEGCEGGGGHGHFBFGHHHHHHHHHHGGGGGHHGGGGGGHHHHHEGHFHHHFFGHFGHHGGHHHFHHHHHFEGGGGGHEHH?FBGGHGHFH3DAB/@DGFE@GCCDE
@M02034:409:000000000-BFKT7:1:1101:7195:20268 1:N:0:31
AAAGTCGAGGTGCCTAAAGTGGCAACCCAGACTGTTGGTGGTGTAACTCTTCCTGTAGCCGCATGGCGTTCGTACTTAAATATGGAACTAACCATTCCAATTTTCGCTGTCTCTTATACACATCTCCGAGCCCACGAGACCTCTCTACAT
+
CCBCCFCCBCCCGGGGGGGGGGGGHHHGGHHGHHHHHHGGGGGHGHHHHHHHHHFGHHHHEECFGHHGFGGGEGHGHHHHHHHHHGFHHHHHHHHHHHHHHHHHHGGGGGHHHHHHHHHGHHFGHHHGDFGGGHGG?DGGGHHHHHHHHG
@M02034:409:000000000-BFKT7:1:1101:22531:20275 1:N:0:31
AAAGTCGAGGTGCCTAAAGTGGCAACCCAGACTGGGGGGGGGGTTGGTGGTGTAGAGCTTCCTGTAGCCGCATGGCGTTCGTACTTAAATATGGAACTAACCATTCCAATTTTCGCTGTCTCTTATACACATCTCCGAGCCCACGAGAC
+
ABAAAFBBBBAAFGGGGGGGGFGCFHHDGGDEGHHGGGFGFFFD?FFDEF.;ABF/BFFFFFFFFFFBFDFFFFFFFFFEDFBE;FFFFF/BFFFFFFFFFFFFFFFFFFFFFFFDFFDFFFFFFFFFFFFFFFFFDBFFAEEFFDFFD
@M02034:409:000000000-BFKT7:1:1101:6125:20280 1:N:0:31
AAAGTCGAGGTGCCTAAAGTGGCAACCCAGACTACGAATAAGGTTGGTGGTGTAGAGCTTCCTGTAGCCGCATGGCGTTCGTACTTAAATATGGAACTAACCATTCCAATTTTCGCTGTCTCTTATACACATCTCCGAGCCCAC
+
AAA>AF1>DDA?BGGGFDGF1GFHFHFGEFGFHFH?CEGGHFBGHB?AFFEFHFHFHHHHGHHHGFHFHGGEEEGGGGGGGGGHGHHEBHBGHFBGCHGFHHHHHHGB2BFHHGEEEEGGHFHHGF>22B1BCGEGC@<CGAGC
@M02034:409:000000000-BFKT7:1:1101:6105:20283 1:N:0:31
AAAGTCGAGGTGCCTAAAGTGGCAACCCAGACTACGAATAAGGTTGGTGGTGTAGAGCTTCCTGTAGCCGCATGGCGTTCGTACTTAAATATGGAACTAACCATTCCAATTTTCGCTGTCTCTTATACACATCTCCGAGCCCACGAGACC
+
CBCCBFCCCCBCGGGGGGGGGGGGHHHGGHHGHHHGDHHGHHHGGHGAFFEFGHHHHHHHHHHHGHHHHGGGGGHHGGGGGFHHHHHHHHHHHHFGHHHHHHHGHHHHHHHHHHGGGGGHHHHHHHHHGHHHHHFGFBGGCGHGGGGGGA
@M02034:409:000000000-BFKT7:1:1101:8257:20288 1:N:0:31
AAAGTCGAGGTGCCTAAAGTGGCAACCCAGATTTCGGGTGGTGTAGAGCTTCCTGTAGCCGCATGGCGTTCGTACTTAAATATGGAACTAACCATTCCAATTTTCGCTGTCTCTTATACACATCTCCGAGCCCACGAGACCTCTCTACAT
+
ABAAAFBBDBABGGGFGFGGGGGGGFFEFHHGFHHHGGHGEEFHGHHHFHHDFHF5FBGHGGEEEHHFEFFGE2BGGGFFFFFHFB@CFHFHFHFGGHFFFHHHHGGGGGHHHHHHHHHGHHHHHHHGFG?DFHGGCGGG?GHHHBDGGG
@M02034:409:000000000-BFKT7:1:1101:10045:20301 1:N:0:31
AAAGTCGAGGTGCCTAAAGTGGCAACCCAGACTGTTTATGGTGTACCTCTTCCTGTAGCCGCATGGCGTTCGTACTTAAATATGGAACTAACCATTCCAATTTTCGCTGCTCTATACACATCTCCGAGCCCACGAGACCTCTCTACAT
+
AA33AFAB@DAAGGBGGGGGGGGFFGFAEHHE3AGDGHF5GHHGHFHHBHHHGHHGBFDDEEEEEHAFEEEEBGHHHFGHFFHHHG3FHFHFGHCEGHHHHFFHHG?EDFHFHHFGHHHEE3EHBE/ECCEFECCDD?<@CGHHHHGD
@M02034:409:000000000-BFKT7:1:1101:8256:20306 1:N:0:31
AAAGTCGAGGTGCCTAAAGTGGCAACCCAGATTTCGGGTGGTGTAGAGCTTCCTGTAGCCGCATGGCGTTCGTACTTAAATATGGAACTAACCATTCCAATTTTCGCTGTCTCTTATACACATCTCCGAGCCCACGAGACCTCTCTACAT
+
CBCCCFCBBCBCGGGGGGGGGGGGHHHGGHHHHHHHGGHGGGGHGHHHHHHHHHHHHHHHGGEGGHHGEGGGGHGHHHHHHHHHHGHHHHHHHHHHHHHHHHHHHGGGGGHHHHHGHHHHHHHGHHHGGGGGGHGG<@DFGHHHHHHHHG
@M02034:409:000000000-BFKT7:1:1101:13562:20309 1:N:0:31
AAAGTCGAGGTGCCTAAAGTGGCAACCCAGACTAATACGCAGGTTGGTGGTGTAGAGCTTCCTGTAGCCGCATGGCGTTCGTACTTAAATATGGAACTAACCCTTCCA
+
CCCCCFCCCCBBGGGGGGGFGGGHHHHGGHHGHHHHHHHGGGGGHHGFFGEFGHHGHHHHHHHHGHHHHEEGGGHHGGGGGFHEHHGHHHHGHHBG3?FF30/BBBB?
@M02034:409:000000000-BFKT7:1:1101:5518:20312 1:N:0:31
AAAGTCGAGGTGCCTAAAGTGGCAACCCAGACTAATAAGTCTGTTG
+
CCDCCFCCCDCCGGGGGGGGGGGHHHHGGHHGHD35D5FA5DGG5G
@M02034:409:000000000-BFKT7:1:1101:5782:20312 1:N:0:31
AAAGTCGAGGTGCCTAAAGTGGCAACCCAGACTTCGGATTCTGTTGGTGGTGTAGAGCTTCCTGTAGCCGCATGGCGTTCGTACTTAAATATGGAACTAACCATTCCAATTTTCGCTGTCTCTTATACACATCTCCGAGCCCACGAGACC
+
CCCCCFCCCCBCGGGGGGGGGGGHHHHGGHHGHHGGGGGGHHHHHHGGFGFFGFHFGGHHBGHHHHHGHGGEGFHGGFGGGGHHEGHHHHHHHHDDGHHGGGFFHGGFHGGHHGGGGGGHHHHHHGGHHEFFHHHFF@CGGGGGGFCGGC
@M02034:409:000000000-BFKT7:1:1101:14131:20314 1:N:0:31
AAAGTCGAGGTGCCTAAAGTGGCAACCCAGACTGGGTGTGGGGTTGGTGGTGTAGAGCTTCCTGTAGCCGCATGGCGTTCGTACTTAAATATGGAACTAACCATTCCAATTTTCGCTGTCTCTTATACACATCTCCGAGCCCACGAGACC
+
BCCCBFCCCCCCGGGGGGGFGGGHHHHGGHHGHHGGFEGGGGGGGGGGGGFFHHHHHHHHHHHHHHHHHGGGGGHHGGGGGGHHHHHHHHHHHHHHHHHHHHGHHHGHHHHHHHGGGGGHHHHHHHHHHHHHHHHHGGGGGGHGGGGGGG
@M02034:409:000000000-BFKT7:1:1101:6619:20315 1:N:0:31
AAAGTCGAGGTGCCTAAAGTGGCAACCCAGACTGGTGTGGGGGTTGGTGGTGTAGAGCTTCCTGTAGCCGCATGGCGTTCGTACTTAAATATGGAACTAACCATTCCAATTTTCGCTGTCTCTTATACACATCTCCGAGCCCACGAGACC
+
BBBCBFCBCCBAGGGGGGGGGGGHHHGGGHHGHHHHHGEGGGGGEGGEFGFFHHHFHHHHGHHHHHHGFGGFGGHHGEGGGFHHHHHGFHHHHHFFHHGGGHFGHHHGHHHHHHGFGGDGHHHFFHHGFHFHHGFFG@FGCFFGGFGGGE
@M02034:409:000000000-BFKT7:1:1101:12383:20318 1:N:0:31
AAAGTCGAGGTGCCTAAAGTGGCAACCCAGACTTCGAAGAATGTTGGTGGTGTAGAGCTTCCTGTAGCCGCATGGCGTTCGTACTTAAATATGGAACTAACCATTCCAATTTTCGCTGTCTCTTATACACATCTCCGAGCCCACGAGACC
+
AABBADAA3AAAGGGBEGGGDFFFFHHGGHHGHHHGHHGGFGHGGHEEGGGFGHHHHHGGBFFHHHHHHGEGGGHHGEEGGEFGHHGG3FEHFFHBFCFGFF3BDGHGGHHHFHCGGGFHHHHHBG2FFGDHGHFFD/B/BFHG@CGDGG
@M02034:409:000000000-BFKT7:1:1101:22806:20321 1:N:0:31
AAAGTCGAGGTGCCTAAAGTGGCAACCCAGACTAATACTAAGGTTGGTGGTGTAGAGCTTCCTGTAGCCGCATGGCGTTCGTACTTAAATATGGAACTAACCATTCCAATTTTCGCTGTCTCTTATACACATCTCCG
+
BCCCAFCCCCCCGGGGGGGGGGGHHHHGGHHGH3BGFDG5DAGGDGAEC2ECBEF5ABFG5GGHF5GDGDG0EEA10>EFEE2GGHHBDFFEGFD3FFGGCC3BE4F4BF3GG4/<E/<F?GGF4?F3FBH2GHH2A
@M02034:409:000000000-BFKT7:1:1101:10010:20328 1:N:0:31
AAAGTCGAGGTGCCTAAAGTGGCAACCCAGAAGTGTGGTGGTGTAGAGCTTCCTGTAGCCGCATGGCGTTCGTACTTAAATATGGAACTAACCATTCCAATTTTCGCTGTCTCTTATACACATCTCCGAGCCCACGAGACCTCTCTACAT
+
AAABAFBBBBBBGGGGGBGGGFGGFHHGGFFHHDFHHGHGGGGHHFDFHHHHHHHHFHGHGGGGGHHGGGGGG?EGHGFGHGHFFBFGHHHHHHHHFHHFGHHHFEEEEFBGHHGHHHHHHFHBGGFECBDGFCED/<CD/FFFHHHHHH
@M02034:409:000000000-BFKT7:1:1101:18297:20328 1:N:0:31
AAAGTCGAGGTGCCTAAAGTGGCAACCCAGACTCATTCTACGGTTGGTGGTGTAGAGCTTCCTGTAGCCGCATGGCGTTCGTCCTTAAATATGGAACTAACCATTCCAATTTTCGCTGTCTCTTATACACATCTCCGAGCCCACGAGACC
+
AAAABF3ADBBAGGGF4ABAAFFHGHHGGGHGHBB55D5BFE?GFEEEFGECCGGGBHGEHHGHHEGHFFG0EEEGGGEF?E1EEGGD3F@FHB33FGG3GG?FBFGH4BFGG4<?EAEEHHHG1F?GGH?CCB?FE/</BEAFC/@A??
@M02034:409:000000000-BFKT7:1:1101:28213:20330 1:N:0:31
AAAGTCGAGGTGCCTAAAGTGGCAACCCAGACTATGTCTACGGTTGGTGGTGTAGAGCTTCCTGTAGCCGCATGGCGTTCGTACTTAAATATGGAACTAACCATTCCAATTTTCGCTGTCTCTTATACACATCTCCGAGCCCACGAGACC
+
AAAAAFBBBBAAGGGGGGGDGGGGHGGGFHGGHHHHGHHHHGGFFEGEFGBFGHHGHHGHHHHFGHHHHEGGGGHHGGGGFFFHHHHGHHHHHHGFFFGFHHHHBHFHHHHHHHGGGGEBHFHHHHHHHFFHHHHHGCGCGGHGGG?FDE
@M02034:409:000000000-BFKT7:1:1101:22945:20330 1:N:0:31
AAAAGTCGAGGTGCCTAAAGTGGCAACCCAGACTGATACGAAGGTTGGTGGTGTAGAGCTTCCTGTAGCCGCATGGCGTTCGTACTTAAATATGGAACTAACCATTCCAATTTTCGCTGTCTCTTATACACATCTCCGAGCCCACGAGAC
+
CCCCCFFBCCCCGGGGGGGGGGHGHHHHGGHGGHHHHHHGGHGGFGHGEFGEFFGHHHHHHHHHHHHHHHGGGGGHHGGGGGGHEHHGHEGHHHHHHHHHHHHHHHGHHHGHHHHGFGGGHHHHHGHHFFHHHHHGGFCCCFGHEGGFGD
@M02034:409:000000000-BFKT7:1:1101:12378:20337 1:N:0:31
AAAGTCGAGGTGCCTAAAGTGGCAACCCAGACTTCGAAGAATGTTGGTGGTGTAGAGCTTCCTGTAGCCGCATGGCGTTCGTACTTAAATATGGAACTAACCATTCCAATTTTCGCTGTCTCTTATACACATCTCCGAGCCCACGAGACC
+
CCCCCFCCCCBBGGGGGGGGGGGHHHHGGHHGHHHGHHGGHHHHHHHEFGEFGGHGHHHHHHHHHGHHHGGGGGHHGGGGGGHHHHHHHHHHHHHHGHHGHHFHHGHHHHHHHHGGGGGHHHHHHHHHFHFHHHHHFCGGGGFGGGGGGF
@M02034:409:000000000-BFKT7:1:1101:19684:20338 1:N:0:31
AAAGTCGAGGTGCCTAAAGTGGCAACCCAGACTCTGACGCATGTTGGTGGTGTAGAGCTTCCTGTAGCCGCATGGCGTTCGTACTTAAATATGGAACTAACCATTCCAATTTTCGCTGTCTTATACACATCTCCGAGCCCACGAGACCTC
+
BCCCAFCCCCBBGGGGGGGGGGGHHHHGGHHGHHHHHHGGGGGHHHHGFGEFFGGFGHHHHHHHGHHGHFGEGGHHGGGGGFHHHHHHHHHHHHHHHHGGHHHHHHHHHHHHHHGGGGGGHHHHGHHGGHHHHHFCGGGGHGGGGGGGGF
@M02034:409:000000000-BFKT7:1:1101:18288:20343 1:N:0:31
AAAGTCGAGGTGCCTAAAGTGGCAACCCAGACTCAGTCTACGGTTGGTGGTGTAGAGCTTCCTGTAGCCGCATGGCGTTCGTACTTAAATATGGAACTAACCATTCCAATTTTCGCTGTCTCTTATACACATCTCCGAGCCCACGAGACC
+
CCCCBFCCCCBCGGGGGGGGGGGHHHHGGHHGHHHHGHHHHGGHGGGGFGGFHHHBGGHHHHHHHFHGHGGGGGHHGGGGGEGHHHGHHHHHHHDFFHHGHHHHGHHGGHHHHHGGGG?GHHHHGHHHFHHHHHHGG?DFGGHGGGGGGC
@M02034:409:000000000-BFKT7:1:1101:3043:20353 1:N:0:31
AAAGTCGAGGTGCCTAAAGTGGCAACCCAGACTACTAATAATGTTGGTGGTGTAGAGCTTCCTGTAGCCGCATGGCGTTCGTACTTAAATATGGAACTAACCATTCCAATTTTCGCTGTCTCTTATACACATCTCCGAGCCCACGAGAC
+
BBBBBFBBBBBBGGGGFGGFGGGHHHGEGHGGHHHHHGHHHHHHHHHEFEEFHHHHHGHGHHHHHHHHHGGGGGHHGGGGGGHHHHGFHHFHHHBDHHHHHHHHGHHHGGHHHHGGGGGHHGHHHGHHFHHHFGDGF@F/CFHGGGGGD
@M02034:409:000000000-BFKT7:1:1101:21803:20363 1:N:0:31
AAAGTCGAGGTGCCTAAAGTGGCAACCCAGACTGCGCAGACTGTTGGTGGTGTAGAGCTTCCTGTAGCCGCATGGCGTTCGTACTTAAATATGGAACTAACCATTCCAATTTTCGCTGTCTCTTATACACATCTCCGAGCCCACGAGAC
+
AABAAFABBBBAGGGFBGBGGBCHFGHAFHHGHHFFEEEGFFHHHFHGCDAAG3F5BFFBDCGEFGFHDEEEFEHHGGEEEE11GGFHGHFEBGFGFFFEHCHHHG4?GGHGHDE/EE?GHHHHGBDGBCDC1BFFF/@/BFH/@CC?D
@M02034:409:000000000-BFKT7:1:1101:9371:20381 1:N:0:31
AAAGTCGAGGTGCCTAAAGTGGCAACCCAGACTGGGGTGGGGGTTGGTGGTGTAGAGCTTCCTGTAGCCGCATGGCGTTCGTACTTAAATATGGAACTAACCATTCCAATTTTCGCTGTCTCTTATACACATCTCCGAGCCCACGAGACC
+
BBBBBFBBBBBBGGGGGGGGGGGHGHHGGHHGHHHHGEEGGGGFGGGEGGEFHHHGHHHHHHHHGHHHHGGGGGHHGGGGGGHHHHHHHHHHHHHHGHHHHHHHHHHHHHHHHGGGGGGFHFHHHHGGFHGHHHHBDCGFGFHGFGGGGE
@M02034:409:000000000-BFKT7:1:1101:25767:20385 1:N:0:31
AAAGTCGAGGTGCCTAAAGTGGCAACCCAGTATGTTGGTGGTGTAAATCTTCCTGTAGCCGCATGGCGTTCGTACTTAAATATGGAACTAACCATTCCAATTTTCGCTGTCTCTTATACACATCTCCGAGCCCACGAGACCTCTCTACAT
+
A3>>ADAADBABFGGGGGGFGDFCFHHAAFFGGGDFAG2F2ABFGG5F5FFBGFGG5AAABF0AFHHGB>FEGEA?GFHHHFHHG3GHHBFFG3GHHEFDB@FHGEDGA??FF4G4FDB?GGGHG3FD/<<@EEG<BBAD?GHHHGHHHD
@M02034:409:000000000-BFKT7:1:1101:2774:20391 1:N:0:31
AAAGTCGAGGTGCCTAAAGTGGCAACCCAGACTGTGCCGCCTGTTGGTGGTGTAGAGCTTCCTGTAGCCGCATGGTGTTCG
+
CBCCCFBBBBCCFGGGGGGGGGGHHHHGGHH233A5B52AAEHHFHG111BA13D5A53B5F55B5D53>E?E>153?>B>
@M02034:409:000000000-BFKT7:1:1101:11188:20392 1:N:0:31
AAAGTCGAGGTGCCTAAAGTGGCAACCCAGACTGGTGCTGGTGTAGAGCTTCCTGTAGCCGCATGGCGTTCGTACTT
+
CCCCCFCCCCCCGGGGGGGGGGGHHHHGGHHGHHHGHHHGHHHH3GGHFHHDCDFB5FD3EE0EDF1ABEFEG21?F
@M02034:409:000000000-BFKT7:1:1101:21072:20392 1:N:0:31
AAAGTCGAGGTGCCTAAAGTGGCAACCCAGACTGTTGAGGGTGTAAAGCTTCCTGTAGCCGCATGGCGTTCGTACTTAAATATGGAACTAACCATTCCAATTTTCGCTGTCTCTTATACACATCTCCGAGCCCACGAGACCTCTCTACAT
+
CCCCCFCCCCCCGGGGGGGGGGGHHHHGGHHGHHHHHHHHGGGGHHHHHHHHHHHHHHHHGGGGGHHGGGGGGHHGHFHHHEHHHFGHHGHHHHHHHHHFGHHHHGGGGGHHHHHGHHHHHHGHHHHGCFGGGHGG@DGGGHGHGHGHHH
@M02034:409:000000000-BFKT7:1:1101:4991:20397 1:N:0:31
AAAGTCGAGGTGCCTAAAGTGGCAACCCAGACTTTGGGTGGTAGGGAGCTTCCTGTAGCCGCATGGCGTTCGTACTTAAATATGGAACTAACCATTCCAATTTTCGCTGTCTCTTATACACATCTCCGAGCCCACGAGACTTCT
+
BCCCCFCCCCBCGGGGGGGGGGGHHHHGGH2AFGHHHGGGGGBB2FHEGHHHHHHHHHHHGGGGGHHGGGGGGHGHHHHHHHHHHGFHHHHHHHHHHHHHHHHHHGGGGGHHHHHHHHHHHHHHHHHGGGGGGHGGCGGG11?G
@M02034:409:000000000-BFKT7:1:1101:14134:20418 1:N:0:31
AAAGTCGAGGTGCCTAAAGTGGCAACCCAGACTGTTGGTGGTGTAGAGCTTCCTGTAGCCGCATGGCGTTCGTACTTAAATATGGAACTAACCATTCCAATTTTCGCTGTCTCTTATACACATCTCCGAGCCCACGAGACCTCTCTACAT
+
BCBBBFCCCCCCGGGGGGGGGGGHHHHGGHHGHHHHHDAFEGGHHH5GHHHHHHHHHHHHGGGGGHHGEGGGGHHHHHHHHHHHHHHHHHCHHHHHHHHHHHHHHGGGGFHHGHHFHGHHHHHHHFFD@CGGGHGG/BGD/1GGF11?GF
@M02034:409:000000000-BFKT7:1:1101:27819:20431 1:N:0:31
AAAGTCGAGGTGCCTAAAGTGGCAACCCAGACTGGTGTTTGTGTTGGTGGTGTAGAGCTTCCTGTAGCCGCATGGCGTTCGTACTTAAATATGGAACTAACCATTCCAATTTTCGCTGTCTCTTATACACATCTCCGAGCCCACGAGACC
+
CCCCCFBCCCCCGGGGGGGGGGGHGHHGGHGGHHHDHGEHFHHHHHHEFFEFGHHFGHHHHHHHGFHFHGFFEFHGGEFFFEGHHHHGHHHHHHGFFHHHHHHHHHFHHHHHHHGFGGGHGGHHFHGFFFFFHHHGGCGGGGHGGGGGGE
@M02034:409:000000000-BFKT7:1:1101:21914:20434 1:N:0:31
AAAGTCGAGGTGCCTAAAGTGGCAACCCAGACTAATAAGAATGTTGGTGGTGTAGAGCTTCCTGTAGCCGCATGGCGTTCGTACTTAAATATGGAACTAACCATTCCAATTTTCGCTGTCTCTTATACACATCTCCGAGCCCACGAGACC
+
BCCCBFCCCCBBGGGGGGGGGGGGHHHGGHHGHHHHHHHGHHHHHHHEFGEFGFHFGBFHHHHHHHHHGFGAEEHFGEGGGFFHHHHGHHHHHGDGHHHHGHFHHHHEFHHHHHGGGDEGFHHGFFHHFFHGHHH2CBFGGFEFGDGFG<
@M02034:409:000000000-BFKT7:1:1101:14142:20438 1:N:0:31
AAAGTCGAGGTGCCTAAAGTGGCAACCCAGACTGTTGGTGGTGTAGAGCTTCCTGTAGCCGCATGGCGTTCGTACTTAAATATGGAACTAACCATTCCAATTTTCGCTGTCTCTTATACACATCTCCGAGCCCACGAGACCTCTCTACAT
+
BCCCCFBCCCCCGGGGGGGGGGGHHHHGGHH23ABAFHGGGGGHHHHHHHHHHHHHHHHHGGGGGHHGGGGGGHHHHHHHHGGHHHHHHHHHHHHHHHHHHHHHHGGGGGHHHGHGHHHHHHHHHHGGBDGGGHGGGGGG/1FGGG1FD?
@M02034:409:000000000-BFKT7:1:1101:6664:20442 1:N:0:31
AAAGTCGAGGTGCCTAAAGTGGCAACCCAGACTGCGAATCAGGTTGGTGGTGTAGAGCTTCCTGTAGCCGCATGGCGTTCGTACTTAAATATGGAACTAACCATTCCAATTTTCGCTGTCTCTTAACACATCTCGAGCCCACGAGACCTC
+
CCCCCFCCCCACGGGGGGGGGGGGHHHGGHHGHHHGEEGGGFHFGFGGFGEFFGHFGHHHHHHFGFHFHEEGGGHHGEGGFFHHHHHFHHHHHHFFHHHHHHHHHHGHHHHHHGGGGGGGHHHHHEFGHHHFHHHFGGGGHGCDGGGGHF
@M02034:409:000000000-BFKT7:1:1101:27044:20453 1:N:0:31
AAAGTCGAGGTGCCTAAAGTGGCAACCCAGGGTGTTGGTGGTCGGGAGCTTCCTGTAGCCGCATGGCGTTCGTACTTAAATATGGAACTAACCATTCCAATTTTCGCTGTCTCTTATACACATCTCCGAGCCCACGAGACCTCTCTACAT
+
CBCCBFCCCCCCGGGGGGGGGGGHHHHGGHGGFFGGHHGGGGHGGGGGGHHHHHHHHHHHGGEGGHHGGGGGGHHHHHHHHHHHHHHHHGHHHHGHHGHHHHHHHGGGGGHHFHHHHHHGHHHHHHGGGGGGGHGGGGGGGHHHFHHHHH
@M02034:409:000000000-BFKT7:1:1101:17218:20455 1:N:0:31
AAAGTCGAGGTGCCTAAAGTGGCAACCCAGAAGGTTGGTGGTGTACATCTTCCTGTAGCCGCATGGCGTTCGTACTTAAATATGGAACTAACCATTCCAATTTTCGCTGTCTCTTATACACATCTCCGAGCCCACGAGACCTCTCTACAT
+
CCCCCFCCCCCCGGGGGGGGGGGHGHHGGHHHHHHHHGGGGGGHHHHHHHHHHHHHHHHHGGFGGHHGGGGGGHHHHHHHHHHHHHHHHFHHHHHHHHHHHHHHHGGGGGHHHHHHHGHHHHHHHHHFGGGGGHGG?DGGGHHHHHHHHG
@M02034:409:000000000-BFKT7:1:1101:11508:20463 1:N:0:31
AAAGTCGAGGTGCCTAAAGTGGCAACCCAGACTGTTACTGGTAAGGAGCTTCCTGTAGCCGCATGGCGTTCGTACTTAAATATGGAACTAACCATTCCAATTTTCGCTGTCTCTTATACACATCTCCGAGCCCACGAGACCTCTCTACAT
+
CCCCCFCCCCCCGGGGGGGGGGGHHHHGGHHGHHHHHHHHHHHHHHHHGHHHHHHHHHHHGGFGGHHGGGGGGHHGHHHHHHHHHFGHHHHHHHHHHHHHHHHHGGGGGGGHHHHHHHHHHFGGHHGGEGCGFHGDCGGGGGHHHHHHHH
@M02034:409:000000000-BFKT7:1:1101:10802:20475 1:N:0:31
AAAGTCGAGGTGCCTAAAGTGGCAACCCAGACTGGGACTCCTGTTGGTGGTGTAGAGCTTCCTGTAGCCGCATGGCGTTCGTACTTAAATATGGAACTAACCATTCCAATTTTCGCTGTCTCTTATACACATCTCCGAGCCCACGAGACC
+
CCCCCFCCCCABGGGGGGGGGGGHGHHGGHHGHHHHHHHHHHHHHHHFFGEFGHHGHHHHHHHHHHHHHGGEGGHHGGGGGFHHHHHHHHHHHHHHHHGGHHHHHHGHHHHHHHGGGGGGHHHHHHHHFHGGFHGHGGGFGGHGGGGG?F
@M02034:409:000000000-BFKT7:1:1101:23757:20478 1:N:0:31
AAAGTCGAGGTGCCTAAAGTGGCAACCCAGACTCAGAAGACTGTTGGTGGTGTAGAGCTTCCTGTAGCCGCATGGCGTTCGTACTTAAATATGGAACTAACCATTCCAATTTTCGCTGTCTCTTATACACATCTCCGAGCCCACGAGAC
+
CCDDCFBCCCCCGGGGGGGFGGGHHHHGGHHGHBGH35BAFDGHHHHGFGEFHHHHHHHHHHHHHHHHHGGGGGHHGGGGGGHHHHHGHHHHHHHHHGHHHHHHHHGHHHHHHHGGGGGGHHHHHHHHGHFHHHGHGCGGGGHGGGGGG
@M02034:409:000000000-BFKT7:1:1101:7553:20482 1:N:0:31
AAAGTCGAGGTGCCTAAAGTGGCAACCCAGACTCAGGGGAAGGTTGGTGGTGTAGAGCTTCCTGTAGCCGCATGGCGTTCGTACTTAAATATGGAACTAACCATTCCAATTTTCGCTGTCTCTTATACACATCTCCGAGCCCACGAGACC
+
CCCCCFCCCCCCGGGGGGGGGGGHHHHGGHGGGHHHGHGEFGGHHHGEFGGFHFGGHHHHHHHHHHHGGGGEGGHGGGGGGGHHHHHHHHHHHHBGHHHHHFFGHHHFHGHHHHGGGEEHHHHHFHGHFHHHHHHGGG/CGGHGCCGCGC
@M02034:409:000000000-BFKT7:1:1101:12703:20484 1:N:0:31
AAAGTCGAGGTGCCTAAAGTGGCAACCCAGACTAATACGGGTGTTGGTGGTGTAGAGCTTCCTGTAGCCGCATGGCGTTCGTACTTAAATATGGAACTAACCATTCCAATTTTCGCTGTCTCTTATACACATCTCCGAGCCCACGAG
+
AAAAAFBBB@BAGGGFCBDGFGGH4GGFGA2FFHCHGFGEGECEFHHAFE1BB3FDHFH3A3BEGFGFHEGEEGHFGEEEFE2?FF4FHEBFGH?3BGFFGFBGHH4?BEF4GDE/EG/DFFFB3FD33B2C2BF<C/>B@/GACFG
@M02034:409:000000000-BFKT7:1:1101:11123:20486 1:N:0:31
AAAGTCGAGGTGCCTAAAGTGGCAACCCAGACTCAGAGTCAGGTTGGTGGTGTAGAGCTTCCTGTAGCCGCATGGCGTTCGTACTTAAATATGGAACTAACCATTCCAATTTTCGCTGTCTCTTATACACATCTCCGAGCCCACGAGACC
+
CCCDCFCCDCCCGGGGGGGGGGGHHHHGGHHGHHHHHHHHHHHHGHGGGGEFHHHHHHHHHHHHHHHHHGGGGGHHGGGGGGHHHHHHHHHHHHHHGHHHHHHHHHHHHHHHHHGGGGGHHGHHFHHHGHGHHHHHGGGGGGHGFGGGGF
@M02034:409:000000000-BFKT7:1:1101:19753:20496 1:N:0:31
AAAGTCGAGGTGCCTAAAGTGGCAACCCAGACTAAGGATCATGTTGGTGGTGTAGAGCTTCCTGTAGCCGCATGGCGTTCGTACTTAAATATGGAACTAACCATTCCAATTTTCGCTGTCTCTTATACACATCTCCGAGCCCACGAGACC
+
BBBBBFABBBABGGGGGGGGGFDHHHHGGHHGHHHHHHHHHHHHHHHEFGEFHHGGGFHHHGHGHHHHHGGGGFHHGFGGFFHHHHHGHHGHHEFGGHHHHHHHHHHHHHHHHGGGGGGFFFHHHHFGHHHHGHHGGFGGGGHGGGGFFF
@M02034:409:000000000-BFKT7:1:1101:17771:20496 1:N:0:31
AAAGTCGAGGTGCCTAAAGTGGCAACCCAGACTGGGGATCGGGTTGGTGGTGTAGAGCTTCCTGTAGCCGCATGGCGTTCGTACTTAAATATGGAACTAACCATTCCAATTTTCGCTGTCTCTTATACACATCTCCGAGCCCACGAGACC
+
BBBBBFBBBBBAGGGGFFGFGGGHHHHGGHHGHHHGGGGGGGGGFGGGFGGGHHHFHHHHHHHHHGHHGGGEGGHGGGGGGGGHHHHHGHHHHHHFFHFHFCFGFGFHHHFHHGGFGGGFHHGHHGDDB?GHFHGGD//<DCHEFCGGGC
@M02034:409:000000000-BFKT7:1:1101:12690:20500 1:N:0:31
AAAGTCGAGGTGCCTAAAGTGGCAACCCAGACTAATACGG
+
CCCCCFCCCCCCGGGGGGGGGGGHHHHGGHHGH33F55AE
@M02034:409:000000000-BFKT7:1:1101:20658:20504 1:N:0:31
AAAGTCGAGGTGCCTAAAGTGGCAACCCAGACTGTTGCTGGGGTAGAGCTTCCTGTAGCCGCATGGCGTTCGTACTTAAATATGGAACTAACCATCCAATTTTCGCTGTCTTTATACACATCTCCGAGCCCACGAGACCTCTCTACATCT
+
BBCCBFBBCCCCGGGGFGGFGGGHHHHGGHHGHHHHHHHHHGGFGGHHHHHHHHHHHHHHGGGGGHHGGGGGGHHHHHHHHHHHHDGHHHHHHHHGHHFFGHHHGFFGFHHHHHHHHHHHHHHHHF/CDDGHEF@DDFGHHHHHHHHHGF
@M02034:409:000000000-BFKT7:1:1101:21506:20506 1:N:0:31
AAAGTCGAGGTGCCTAAAGTGGCAACCCAGACTAATCAGAATGTTGGTGGTGTAGAGCTTCCTGTAGCCGCATGGCGTTCGTACTTAAATATGGAACTAACCATTCCAATTTTCGCTGTCTCTTATACACATCTCCGAGCCCACGAGACC
+
CCCCBFCCBCCCGGGGGGGGGGGHHHHGGHGFHHHHHHHHHHHGHHHFFGBFHHHHHHHHHHHHHHHHHGGGGGHHGGGGGGHHHHHHHHHHHHHGHHGGHHHHHHHHHHHHHFGGGGGHHGHHHHHHHHHHHHDGE@FGGGHGGGGGGF
@M02034:409:000000000-BFKT7:1:1101:21014:20509 1:N:0:31
AAAGTCGAGGTGCCTAAAGTGGCAACCCAGACTCATAGGGGTGTAGAGCTTCCTGTAGCCGCATGGCGTTCGTACTTAAATATGGAACTAACCATTCCAATTTTCGCTGTCTCTTATACACATCTCCGAGCCCACGAGACCTCTCTACAT
+
CCCCCFCCCCCCGGGGGGGGGGGHHHHGGHHGHHHHHGHHGEGGHHHHHHHHHHHHHHHHGGFGGHHGGGGGGHHHHHHHGHHFHHHHHHHHHHHHHHHEGHHHHGGGGGHHFHHHHGHHHHHHHHHGDFGGGGGGBCDGFHHGHGEFHG
@M02034:409:000000000-BFKT7:1:1101:21978:20509 1:N:0:31
AAAGTCGAGGTGCCTAAAGTGGCAACCCAGACTAAGGCTCGGGTTGG
+
CCCCBFCCCCCCGGGGGGGGGGGHHHHGGHHGH3F3F3GCAEGE1E?
@M02034:409:000000000-BFKT7:1:1101:21032:20514 1:N:0:31
AAAGTCGAGGTGCCTAAAGTGGCAACCCAGACTCATAGGGGTGTAGAGCTTCCTGTAGCCGCATGGCGTTCGTACTTAAATATGGAACTAACCATTCCAATTTTCGCTGTCTCTTATACACATCTCCGAGCCCACGAGACCTCTCTACAT
+
CBCCCFCCCCCCGGGGGGGGGGGHHHHGGHHGHHHHHHHHGGGGHHGHHHHHHHHHHHHHGGEEGHHGFGGGG2GFHFGGHFHHHFHHHGHGGHHHHHHFGHHHGGGGGGGHHHFGHHHHHHGHHHHGGGGGEEGG@DGGGGHHHHHHGF
@M02034:409:000000000-BFKT7:1:1101:27395:20514 1:N:0:31
AAAGTCGAGGTGCCTAAAGTGGCAACCCAGACTCAT
+
CCCCCFCCCCCCGGGGGGGGGGGHHHHGGHFGH335
@M02034:409:000000000-BFKT7:1:1101:21990:20525 1:N:0:31
AAAGTCGAGGTGCCTAAAGTGGCAACCCAGACTACGGCTCGGGTTGGTGGTGTAGAGCTTCCTGTAGCCGCATGGCGTTCGTACTTAAATATGGAACTAACCATTCCAATTTTCGCTGTCTCTTATACACATCTCCGAGCCCACGAGAC
+
CCCCCFBCCCCCGGGGGGGGGGGHHHHGGHHGH33A22A220AFFGGEFGFFGFHFHFHHHHHHHHHGHGGGGGHFGGGGGGHHHHHEHHHHHGBGHHHHHHHHHHFHHHHHHHCGGGGGHHHHGGHFFFHHHHHGGCGGGGHGGGGG?
@M02034:409:000000000-BFKT7:1:1101:14424:20525 1:N:0:31
AAAGTCGAGGTGCCTAAAGTGGCAACCCAGACTAAGAATGAGGTTGGTGGTGTAGAGCTTCCTGTAGCCGCATGGCGTTCGTACTTAAATATGGAACTAACCATTCCAATTTTCGCTGTCTCTTATACACATCTCCGAGCCCACGAGACC
+
AAAAAFBBBBAAGGGGGGGGGGGFHHHEGHHGHHHHHHFHDFB3FCFGGGAFFHHDHHGHFHHFHHHFHEEGFFHHGFGGEGGHGHHHHHFGGHFFHHFGHHHHHHHHHHHHHHGGGGGFFFHHHHF3FHFHFGGHG?FCDGHGGCDGDF
@M02034:409:000000000-BFKT7:1:1101:10042:20532 1:N:0:31
AAAGTCGAGGTGCCTAAAGTGGCAACCCAGACTCGGGATCAGGTTGGTGGTGTAGAGCTTCCTGTAGCCGCATGGCGTTCGTACTTAAATATGGAACTAACCATTCCAATTTTCGCTGTCTCTTATACACATCTCCGAGCCCACGAGACC
+
CCCCCFCCCBABGGGGGGGGGGGGHHHGGHHGHHGGGGGGHHHHHHGGGGEFGHHHHHHHHHHHHHHHHGGGGGHHGGGGGFHHHHGHHHHHHHHHHHHHHHHHHHHHGHHHHHGGGGGGHHHHFHHHHHGFGHHHGGFGGFHGGGGGGG
@M02034:409:000000000-BFKT7:1:1101:18711:20540 1:N:0:31
AAAGTCGAGGTGCCTAAAGTGGCAACCCAGACTCAGAAGTCGGTTGGTGGTGTAGAGCTTCCTGTAGCCGCATGGCGTTCGTACTTAAATATGGAACTAACCATTCCAATTTTCGCTGTCTCTTATACACATCTCCGAGCCCACGAGACC
+
BBBBBFBBBBABGGGGGGGGGGGGHHHGGHHGHHHHHHHGGGGFGGGAFEEFHGGFHHHGHHHHHHHHHGGGGGHHGEGGGGGHHHHGHHGHHHFGGHHFHHHHHHGFFHHHHHGGGGGFHHHHGHFHHHGFHHHHGGGGC/GGGGGGGF
@M02034:409:000000000-BFKT7:1:1101:27072:20552 1:N:0:31
AAAGTCGAGGTGCCTAAAGTGGCAACCCAGACTGGGGGTGGGGTTGGTGGTGTAGAGCTTCCTGTAGCCGCATGGCGTTCGTACTTAAATATGGAACTAACCATTCCAATTTTCGCTGTCTCTTATACACATCTCCGAGCCCACGAG
+
B@BAAFABBBBBBGGGGGGGG4EB4AF2AGAFFHGHGCEFGGCGEE?>ED?BGBE3FGHHHEGBFFDGHGE?EFHFEEGEFECGGGBFBEFBGHBFHHGFHFFH1GFGHGFHHGGFGGGGHGGGDGFFGHFHHHFGFCCCCFECDGG
@M02034:409:000000000-BFKT7:1:1101:6958:20560 1:N:0:31
AAAGTCGAGGTGCCTAAAGTGGCAACCCAGACTCAGAAGAATGTTGGTGGTGTAGAGCTTCCTGTAGCCGCATGGCGTTCGTACTTAAATATGGAACTAACCATTCCAATTTTCGCTGTCTCTTATACACATCTCCGAGCCCACGAGACC
+
CBCCCFCCCCCCGGGGGGGGGGGGHHHGGHHGHHHHHHHHHHHHHHHEFGFFGHHHHHHHHHHHHHHHHGGGGGHHGGGGGGHHHHHHHHHHHHHHHHHHHHHHHHGHHHHHHHGGGGGHHHHHHHHHGHGHHHHHFBGGGGHGGGGGGG
@M02034:409:000000000-BFKT7:1:1101:3632:20562 1:N:0:31
AAAGTCGAGGTGCCTAAAGTGGCAACCCAGACTGTTGGTAAGGTAACGCTTCCTGTAGCCGCATGGCGTTCGTACTTAAATATGGAACTAACCATTCCAATTTTCGCTGTCTCTTATACACATCTCCGAGCCCACGAGACCTCTCTACAT
+
BBBBBFBBBBBBGGGGGGGGGGGHHHHGGGHGHBGHBHFHH3FGBFGGE?F1FDGGFBGFAFEEECCE>EFGGE1CG433FE@433BFHFFHEDEFG4FGFGFHD/EFEFGF?FG4F?44B3B??EBAFD?FG/?B?//?FHHHFG<FBF
@M02034:409:000000000-BFKT7:1:1101:23680:20562 1:N:0:31
AAAGTCGAGGTGCCTAAAGTGGCAACCCAGACTAAGGGTTCGGTTGGTGGTGTAGAGCTTCCTGTAGCCGCATGGCGTTCGTACTTAAATATGGAACTAACCATTCCAATTTTCGCTGTCTCTTATACACATCTCCGAGCCCACGAGACC
+
BBBBBFBBBBBBGGGGGFGGGGGHHHHGGHHGHHHBGGGFHGGGGGGEFGGGGFHDGHHHHHHHHHHHHGGEGGHFGFGGGGGFHHHHEHHFHHGFHHHHHHFHHHHFHHHHHHGGGGGHFHHFFHHHHHBFGHHHGCGGGGHGGGGGGE
@M02034:409:000000000-BFKT7:1:1101:10711:20568 1:N:0:31
AAAGTCGAGGTGCCTAAAGTGGCAACCCAGACTATTATTCAGGTTGGTCTTCCTGTAGC
+
CCCCCFCCCCCCGGGGGGGGGGGHHHHGGHHGH35D55B555BF322B55D5A5BA555
@M02034:409:000000000-BFKT7:1:1101:23391:20573 1:N:0:31
AAAGTCGAGGTGCCTAAAGTGGCAACCCAGACTGCGCATCAGGTTGGTGGTGTAGAGCTTCCTGTAGCCGCATGGCGTTCGTACTTAAATATGGAACTAACCATTCCAATTTTCGCTGTCTCTTATACAAATCTCCGAGCCCACGAGACC
+
CCCCCFCCBBBCGGGGGGGGGGGHHHHGGHD2FCAEFEGCHHHHHHGABDGFGDGBFFGEAGHHHFHFFEG>EFF1EEEFGFFHHHHGFGHFHB3BEGHGBE?FGFGBGGGHHGEEGGEHFFFHGF3FGFEFHHHFGGGGGCCFGCGGGF
@M02034:409:000000000-BFKT7:1:1101:3552:20579 1:N:0:31
AAAGTCGAGGTGCCTAAAGTGGCAACCCAGACTCAGCAGAAGGTTGGTGGTGTAGAGCTTCCTGTAGCCGCATGGCGTTCGTACTTAAATATGGAACTAACCATTCCAATTTTCGCTGTCTCTTATACACATCTCCGAGCCCACGAGACC
+
CCCCCFCCCCCBGGGGGGGGGGGHHHHGGHHGH3FC3BF3B3FGHHGEFGGFHFHHGHHHHHHGHHHHHGGEFGHHGGGGGGHHHHGHFGHHHHFHHHFHHHGGHHGHHHHHHHGGGGGGHHHHDGFHHHHHFHFFGGGDCAGGC@DGG<
@M02034:409:000000000-BFKT7:1:1101:20738:20585 1:N:0:31
AAAGTCGAGGTGCCTAAAGTGGCAACCCAGACTGCGGATAGGGTTGGTGGTGTAGAGCTTCCTGTAGCCGCATGGCGTTCGTACTTAAATATGGAACTAACCATTCCAATTTTCGCTGTCTCTTATACACATCTCCGAGCCCACGAGAC
+
BBBBBF@ABBBBGGGGFFGGGGGHHHHGGHHGBHHEGEFGHFFFGFGEFAEFGGG5FGFHFHHHGDHFDEFEEFHFEEEGGGCGGHHHHHHHHFBEFHGEEFBF?DG44FFHHFEGGGDHGEGH3F3BFFBCGFHFG?<CCEGG@CCAA
@M02034:409:000000000-BFKT7:1:1101:16689:20587 1:N:0:31
AAAGTCGAGGTGCCTAAAGTGGCAACCCAGACTACGAAGCAGGTTGGTGGTGTAGAGCTTCCTGTAGCCGCATGGCGTTCGTACTTAAATATGGAACTAACCATTCCAATTTTCGCTGTCTCTTATACACATCTCCGAGCCCACGAGAC
+
AAAAAFAADD>AFGGGGGGGFAF0AEC0FEEGHHHGEGCEHFFHHFEAEEBFGGFAGHHGHFHDFGGHHGE>?EHHGGGGGEEACHEFGHFHHFF1GHGHHHHHGHH2BFGGHFCGGG?GFHHFGHHGFHHGHHHHGCGCCGGGGG@EC
@M02034:409:000000000-BFKT7:1:1101:7875:20588 1:N:0:31
AAAGTCGAGGTGCCTAAAGTGGCAACCCAGACTGTGG
+
BBBBBFBBBBBBGGGFFGGGGGGHHHHGGHDG3CG5B
@M02034:409:000000000-BFKT7:1:1101:26785:20590 1:N:0:31
AAAGTCGAGGTGCCTAAAGTGGCAACCCAGACTCGGGGTGGGGTAGAGCTTCCTGTAGCCGCATGGCGTTCGTACTTAAATATGGAACTGACCATTCCAATTTTCGCTGTCTCTTATACACATTCCGAGCCCACGAGACCTCTCTACAT
+
CCCCCFCCCCCCGGGGGGGGGGGHHHHGGHHGHHFGGCGGEGEGGFFHHHHHHHFHHHHHGGGGGHHGGGGGGHHHHHHHHHHHGFHHHDHGHGHHHHHHHHHHHGGGGGHHGHHHHHH3CGFHHHFFGCCGHE@/<<EFHGHHHHHGG
@M02034:409:000000000-BFKT7:1:1101:14343:20592 1:N:0:31
AAAGTCGAGGTGCCTAAAGTGGCAACCCAGACTCAGAATCAGGTTGGTGGTGTAGAGCTTCCTGTAGCCGCATGGCGTTCGTACTTAAATATGGAACTAACCATTCCAATTTTCGCTGTCTCTTATACACATCTCCGAGCCCACGAGACC
+
CCCCCFBCCCBBGGGGGGGGGGGHGHHGGHHGHHHHHHHHHHHHHHGEFGEFGHHFHHHHHHHFGHHHHGGGGGHHGEGGGEHHHHHBHHHHHHHHHHHGHHHHHHHHHHHHHHGGGGEHHHHHHHHHFHGHHHHFFCGGGGHGGGGGGE
@M02034:409:000000000-BFKT7:1:1101:25747:20593 1:N:0:31
AAAGTCGAGGTGCCTAAAGTGGCAACCCAGACTGTTGGTAATAATGAGCTTCCTGTAGCCGCATGGCGTTCGTACTTAAATATGGAACTAACCATTCCAATTTTCGCTGTCTCTTATACACATCTCCGAGCCCACGAGACCTCTCTACAT
+
ABBABFBBBBABGGGGGGGGGFDGHGHGFHHGHHHHHHEDFHG5FHHHEHHHHHHGHHHHFEEFGHHGGGGGECGGHGFGHHHHHDGHHHGHHHGHHGHHHHHHHGGGGGHHHHHHHHHHHGHHHHHFEDGGGEFGFDGG/G2GCG11FD
@M02034:409:000000000-BFKT7:1:1101:5487:20597 1:N:0:31
AAAGTCGAGGTGCCTAAAGTGGCAACCCAGACTGTTGGGGGTGTAGAGCTTCCTGTAGCCGCATGGCGTTCGTACTTAAATATGGAACTAACCATTCCAATTTTCGCTGTCTCTTATACACATCTCCGAGCCCACGAGACCTCTCTACA
+
CCCDDFCDDDCCGGGGGGGGGGGHHHHGGHHGHHHHHHGGGGGGFHHHHHHFFGHGFGDDEF>EEFGEEEGGGFEGHGEEFHHHH3FGHFGHFHGHH4GHGFHHGEGGEGFHFHHGHFFHHFGFGDGDGD?<FFFG@CDGGGGHHHHHH
@M02034:409:000000000-BFKT7:1:1101:11911:20600 1:N:0:31
AAAGTCGAGGTGCCTAAAGTGGCAACCCAGACTTGTGGTTCGGTTGGTGGTGTAGAGCTTCCTGTAGCCGCATGGCGTTCGTACTTAAATATGGAACTAACCATTCCAATTTTCGCTGTCTCTTATACACATCTCCGAGCCCACGAGACC
+
AAAAAF?ADDAAGGGG1FGAFBAFGGFEFGHGFFFDGFFCFCEFFEEBAAB/FFFBGFHHHBFFBFHHHGGGCGGFEAEFGEFHHHGEGHFFGHEGFHHHEHHCHHEEHHHHFF/EEECGGHGGBGDFFGFHGGF1A<CBCFHG/CC.EF
@M02034:409:000000000-BFKT7:1:1101:18981:20608 1:N:0:31
AAAGTCGAGGTGCCTAAAGTGGCAACCCAGACTCTGGGGACTGTTGGTGGTGTAGAGCTTCCTGTAGCCGCATGGCGTTCGTACTTAAATATGGAACTAACCATTCCAATTTTCGCTGTCTCTTATACACATCTCCGAGCCCACGAGACC
+
CCCCBFCCCCBCGGGGGGGFGGGHHHHGGHGGHHHHHGGGGHHHHHHGGGEFHHHFHHHHHHHHFHHHHGGGGGHHGGGGGGHHHHGHHHHHHGHFGHHGHHHHHHGHHHHHHBEFFGGEHGHHHFGHHHGGHHHHD?CCGGHGGGGGGG
@M02034:409:000000000-BFKT7:1:1101:16547:20612 1:N:0:31
AAAGTCGAGGTGCCTAAAGTGGCAACCCAGACTGGGAAGGGGGTTGGTGGTGTAGAGCTTCCTGTAGCCGCATGGCGTTCGTACTTAAATATGGAACTAACCATTCCAATTTTCGCTGTCTCTTACACACATCTCCGAGCCCACG
+
B@AABFBBBDAAGGGGGGGGGGFFFHHGGHAFHHFHHFGGGGCFEEGFFFGFHBGGHFFHHHHHHHFDGFF/EEFHGAEGG?BHGHGBGGFGGG3FGFHHGFHHHHFBGHDGBB/CE?/@FHHF2DDGHDDFFHH<C/<<C.FF@
@M02034:409:000000000-BFKT7:1:1101:5362:20614 1:N:0:31
AAAGTCGAGGTGCCTAAAGTGGCAACCCAGACTAAGAATGAGGTTGGTGGTGTAGAGCTTCCTGTAGCCGCATGGCGTTCGTACTTAAATATGGAACTAACCATTCCAATTTTCGCTGTCTCTATACACATCTCCGAGCCCACGAGACCT
+
>1>1AFAADD>AFBGFGFBDG1FFCGGEFGFGCFH1FGDGFF0FFGGEF?AFGFDGHGGGHEHFGHGEDEEEEFHHGEEAEEGHHHB1FGBHHFGHCGGFHHHHFGFGHHHHHHEFGGGHHGG2GGGHFFCGFFHFCGGGGGGC?C/C/C
@M02034:409:000000000-BFKT7:1:1101:23066:20617 1:N:0:31
AAAGTCGAGGTGCCTAAAGTGGCAACCCAGACTACTACTAGTGGTG
+
CCCCCFCCCCCCGGGGGGGFGGGGHHHGGHHGH33D55DF5F52DF
@M02034:409:000000000-BFKT7:1:1101:13673:20627 1:N:0:31
AAAGTCGAGGTGCCTAAAGTGGCAACCCAGACTTCTAATCAGGTTGGTGGTGTAGAGCTTCCTGTAGCCGCATGGCGTTCGTACTTAAATATGGAACTAACCATTCCAATTTTCGCTGTCTCTTATACACATCTCCGAGCCCACGAGAC
+
CCCCCFCCCCCCGGGGGGGGGGGHHHHGGHHGHHHHHHHHHHHHHHGGGGFGHHHHHGHHHHHHGHHHHGGGGGHHGGGGGGHHHHHHHHHHHHHHHHHGHHHHHHHHHHHHHHGGGGGHHHHHHHHHHHFHHHHGGGGGGGHGGGGGG
@M02034:409:000000000-BFKT7:1:1101:9645:20629 1:N:0:31
AAAGTCGAGGTGCCTAAAGTGGCAACCCAGACTAATAAGAATGTTGGTGGTGTAGAGCTTCCTGTAGCCGCATGGCGTTCGTACTTAAATATGGAACTAACCATTCCAATTTTCGCTGTCTCTTATACACATCTCCGAGCCCACGAGACC
+
BBBBBFABBBAAGGGGGGGGGGGGHHHGGHHGHGHGHGHGHGGHHHHEGGEFGGHFGHHHHHHHHHHHHGGEEGHHGGGGGGGHHHHHHHHHHEFHFHEHHHHHHHHHHHHHHHGGGFEHHHHHFHEHGGHHHHHGGGGGGGHGGGGCGA
@M02034:409:000000000-BFKT7:1:1101:27832:20636 1:N:0:31
AAAGTCGAGGTGCCTAAAGTGGCAACCCAGACTAATCCTAAGGTTGGTGGTGTAGAGCTTCCTGTAGCCGCATGGCGTTCGTACTTAAATATGGAACTAACCATTCCAATTTTCGCTGTCTCTTATACACATCTCCGAGCCCACGAGACC
+
BBABBFBBBBABGGGGGGGGGGGBGHHGGGHGHHHHHHHHHHHGGHGFFGEFHHHHHHHHHHHGHHHGHGGGGGHHGGGGGGHHHHHHHHHHHHGHHHHHHHBGHHFHHHHHHHGGGGGHHHHHGHHHGHFHHFFHGCG?FGHGGGCGGF
@M02034:409:000000000-BFKT7:1:1101:5457:20636 1:N:0:31
AAAGTCGAGGTGCCTAAAGTGGCAACCCAGACTACGACGAAGGTTGGGG
+
BBBBBFBBBBBBGGGGFGGGGGGHHHHGGHGCEG3EAEEA22BGAG00A
@M02034:409:000000000-BFKT7:1:1101:15027:20647 1:N:0:31
AAAGTCGAGGTGCCTAAAGTGGCAACCCAGACTAGTAATTCGGTTGGTGGTGTAGAGCTTCCTGTAGCCGCATGGCGTTCGTACTTAAATATGGAACTAACCATTCCAATTTTCGCTTCCTTATACACATCTCCGAGCCCACGAGACCTC
+
A3A@AFBBBBAAGGGGGGGGGFGHHHHGFDEFHHHHGHGHHGHGFGGGGGGFFGHFGHFGGGFDGHHGHGGEEGHHGGGGGGFHHHGFGHHGHHHHHHGFHHGHHHHGHHHHHGGGGAEHHHEG3DDF2CFGHEDCDFGFHGG?@FGEGC
@M02034:409:000000000-BFKT7:1:1101:23501:20648 1:N:0:31
AAAGTCGAGGTGCCTAAAGTGGCAACCCAGACTGGGGGG
+
BBBBBFBBBBBBGGGGFDGGGGGHFHHGGHHGH32BA2>
@M02034:409:000000000-BFKT7:1:1101:12272:20664 1:N:0:31
AAAGTCGAGGTGCCTAAAGTGGCAACCCAGGTTGGTGGTGTAGAGCTTCCTGTAGCCGCATGGCGTTCGTACTTAAATATGGAACTAACCATTCCAATTTTCGCTGTCTCTTATACACATCTCCGAGCCCACGAGACCTCTCTACATCT
+
BBBBBFBBBBBBGGGGGGGGGGGHHHHGGHGFGHGEFGFGHHHHHHHHHHHHFHHHHFGEGGHGGEGGEEGHHHHGFHHHHHFHHHHGHHHHHHHHHHHHHGGFGGGGHGHHHHHGGHHHHHHHGFDDGEHGGCDGGGHGHHHHHHHHF
@M02034:409:000000000-BFKT7:1:1101:7118:20666 1:N:0:31
AAAGTCGAGGTGCCTAAAGTGGCAACCCAGACT
+
CCCCBFCCCCCCGGGGGGGFGGGHHHHGGHHGH
@M02034:409:000000000-BFKT7:1:1101:15807:20670 1:N:0:31
AAAGTCGAGGTGCCTAAAGTGGCAACCCAGGTTTATGGTGGTGTAGAGCTTCCTGTAGCCGCATGGTGTTCGTACTTAAATATGGAACTAACCATTCCAATTTTCGCTGTCTCTTATACACATCCCGAGCCCACGAGACCTCTCTACAT
+
A?>1AFAA?DAA1GDGGGGGC1F01FFAEFFFGGG1FC21AEAG1FHB11FABGAB2AHBA//AEF1AAEAE?0/BF21BFE2BF1@1FF1BEDGBHHFHEHDGFGGGGGHHHHHGHBGHHHHHBEGGGEGGHGG/C?GGGEHHHBDDF
@M02034:409:000000000-BFKT7:1:1101:16220:20674 1:N:0:31
AAAGTCGAGGTGCCTAAAGTGGCAACCCAGACTGAGAGGGTTGGTGGTGTAGAGCTTCCTGTAGCCGCATGGCGTTCGTACTTAAATATGGAACTAACCATTCCAATTTTCGCTGTCTCTTATACACATCTCCGAGCCCACGAGACCTCT
+
CCCDCFDCCCCCGGGGGGGFGGGHHHHGGHHGHHHHHHGGGGGGEFGEFGHHHHHHHHHHHHHHHHGGGGGHHGGGGGFGHHHHHHHHHHHHHHHHGHHGHHHHHGGHHHEEEGGGFHHHHHHHGEFHHGHHHGCGGGGGGGGGGGGHHH
@M02034:409:000000000-BFKT7:1:1101:23239:20678 1:N:0:31
AAAGTCGAGGTGCCTAAAGTGGCAACCCAGACTTGGTCGGGGGTTGGTG
+
BBAABFBBBBBBGGGGGGGGGGGHHHHGGGHGHBA3B52AE2EEE@01?
@M02034:409:000000000-BFKT7:1:1101:20373:20688 1:N:0:31
AAAGTCGAGGTGCCTAAAGTGGCAACCCAGACTTTGGGTGGTGTAAATCTTCCTGTAGCCGCATGGCGTTCGTACTTAAATATGGAACTAACCATTCCAATTTTCGCTGTCTCTTATACACATCTCCGAGCCCACGAGACCTCTCTACAT
+
CBCCCFCCCCCCGGGGGGGGGGGHHHHGGHHGHGHFHGGGGGGHHHHHHHHHHHHHHHHHGGGGGHHGGGGGGHHHHHHHHHHHHFGHHHHHHHHHHHHHHHHHHGGGGGHHHHHHHFGGHHHHHHHGDGGGGGGGCFGGGHHEHHHHHH
@M02034:409:000000000-BFKT7:1:1101:17712:20690 1:N:0:31
AAAGTCGAGGTGCCTAAAGTGGCAACCCAGACTGTTGGTAGGGTAGAGCTTCCTGTAGCCGCATGGCGTTCGTACTTAAATATGGAACTAACCATTCCAATTTTCGCTGTCTCTTATACACATCTCCGAGCCCACGAGACCTCTCTACAT
+
CCCDCFCCCDCDGGGGGGGGGGGHHHHGGHHGHHHHHHGHHGGHHGHHHHHHHHHHHHHHGGEGGHHGFGGGGFEHHHHFHHHHHFGHHGHHHHHHHHHFHHHHHGGGGGHHHHHHHHHHHHGHHHGGGGGGGHGGGGGGGHHHHHHHHH
@M02034:409:000000000-BFKT7:1:1101:8544:20693 1:N:0:31
AAAGTCGAGGTGCCTAAAGTGGCAACCCAGACGGTTGGTGGTGTACCTCTTCCTGTAGCCGCATGGCGTTCGTACTTAAATATGGAACTAACCATTCCAATTTTCGCTGTCTCTTATACACATCTCCGAGCCCACGAGACCTCTCTACAT
+
BBCCCFCCCCCCGGGGGGGGGGGHHHHGGHHGGGGGGGGGGGGHGHHHHHHHHHHHHHHHGGGGGHHGGGGGGGHHHHGHHHHHHHHHHGHHHHHHHHGHHHHHHGGGGFHHHHHHHHHHHHHHHHHGCDGGGHGGCFGGGFHHHHGFHH
@M02034:409:000000000-BFKT7:1:1101:11792:20693 1:N:0:31
AAAGTCGAGGTGCCTAAAGTGGCAACCCAGACTAAGGATCATGTTGGTGGTGTAGAGCTTCCTGTAGCCGCATGGCGTTCGTACTTAAATATGGAACTAACCATTCCAATTTTCGCTGTCTCTTATACACATCTCCGAGCCCACGAGACC
+
CCCDCFDDDDCCGGGGGGGGGGGHHHHGGHHGHHHHHHHHHHHHHHHGGGEFHHHGHHHHHHHHHHHHHGGGGGHHGGGGGGHHHHHHHHHHHHHHHHGHHHHHHHHHHGHHHHGGGGGHHHHHHHHHHHHHHHHGFBFGGGHGGGGGGE
@M02034:409:000000000-BFKT7:1:1101:5279:20696 1:N:0:31
AAAGTCGAGGTGCCTAAAGTGGCAACCCAGTGGCGGGGTGGTGTAGAGCTTCCTGTAGCC
+
BBBCBFCBCCCCGGGGGGGGGGGHHHHGGHHHHGGGEE0>E1?13@3B3BB3@33B3BDE
@M02034:409:000000000-BFKT7:1:1101:4483:20698 1:N:0:31
AAAGTCGAGGTGCCTAAAGTGGCAACCCAGACTGTTGGTGGTGTGCAGCTTCCTGTAGCCGCATGGCGTTCGTACTTAAATATGGAACTAACCATTCCAATTTTCGCTGTCTCTATACACATCTCCGAGCCCACGAGACCTCTCTACAT
+
CCCCCFCBCCCCGGGGGGGGGGGHHHHGGHHGHHHHHHGGGGGHGHHHHHHHHHHHHHHHEEEEGGFEEGGGGGFGHHHGHHHHHEFGHHHFHHGHHGHHGHHHHGGGGGHHGHHHHHHHFGHHHFGGGGGFHECCGDGGFHHHHHHGH
@M02034:409:000000000-BFKT7:1:1101:18881:20710 1:N:0:31
AAAGTCGAGGTGCCTAAAGTGGCAACCCAGACTATGCCGAATGTTGGTGGTGTAGAGCTTCCTGTAGCCGCATGGCGTTCGTACTTAAATATGGAACTAACCATTCCAATTTTCGCTGTCTCTTATACACATCTC
+
BBBBBFBBBBBBGGGGGGGGGGGHHHHGGHHGHBFF33E2AFHFGHAAB1EFEDD5D53B5FADAF553AE0EEF1>?EF>?21?FGD@DGEGD33F3GHBC3FDFG?BFFHEB//E</3?BBF3B3BDC22FFH
@M02034:409:000000000-BFKT7:1:1101:20812:20716 1:N:0:31
AAAGTCGAGGTGCCTAAAGTGGCAACCCAGACTAAGAAGGATGTTGGTGGTGTAGAGCTTCCTGTAGCCGCATGGCGTTCGTACTTAAATATGGAACTAACCATTCCAATTTTCGCTGTCTCTTATACACATCTCCGAGCCCACGAGACC
+
CCCCCFCCCCCCGGGGGGGGGGGHHHHGGHHGHHHHHHHHHHHHHHHGGGEFHFHHHHGHHHHHGHHHHGGGGGHHGGGGGGHHHHGGHHHHHHHHGGHGHHHHHHGHGHHHHEEGGGGGHGHHHHHHHHHHHHHHG?CFCGHGC/@DDF
@M02034:409:000000000-BFKT7:1:1101:27743:20717 1:N:0:31
AAAGTCGAGGTGCCTAAAGTGGCAACCCAGACTTGTGGTTCTGTTGGTGGTGTAGAGCTTCCTGTAGCCGCATGGCGTTCGTACTTAAATATGGAACTAACCATTCCAATTTTCGCTGTCTCTTATACACATCTCCGAGCCCACGAGACC
+
CCCBBFCCCCABGGGGGGGGGGGGHHHGGHHGHFFHHGFGHHHHHHHGGGEFGGHFGHHHHHHGGFHHHGGGFGHHGGGGGGGHHHGHHHHHHHHHHHGFFHFHHHHFHHHHHHGEFGGHHHHGHHHHFHFHGHGHG@CDGGHGGGGGGG
@M02034:409:000000000-BFKT7:1:1101:10917:20718 1:N:0:31
AAAGTCGAGGTGCCTAAAGTGGCAACCCAGGGGGAGGGTGGTGTAGAGCTTCCTGTAGCCGCATGGCGTTCGTACTTAAATATGGAACTAACCATTCCAATTTTCGCTGTCTCTTATACACATCTCCGAGCCCACGAGACCTCTCTACAT
+
CCCCCFCBCCCCGGGGGGGGGGGHHHHGGHD2E?2AEFEFGEFHEGGGGFHDGFHHHHFFFG@E?GF?EEFGG?1GGDEDFGHE33B3F?FFEFGHHFHHGHHHFEGFFGFHFHHHHGGHFHFFGHHFGGGGEEFG<@EGGHHDGGBHHF
@M02034:409:000000000-BFKT7:1:1101:15634:20719 1:N:0:31
AAAGTCGAGGTGCCTAAAGTGGCAACCCAGACTAATAATAATGTTGGTGGTGTAGAGCTTCCTGTAGCCGCATGGCGTTCGTACTTAAATATGGAACTAACCATTCCAATTTTCGCTGTCTCTTATACACATCTCCGAGCCCACGAGACC
+
CCCCCFCCCCBBGGGGGGGGGGGHHHHGGHHGHHHHHHHHHHHHHHHEFGGFHHHHHHHHHHHHHHHHHGGEGGHHGGGGGGGHHHHGHHHHHHHHHHHHHHGHHHGHFHHHHHGGGGGHHHHHGHHHFHHHHHHHG?GGGGGGGGGGGF
@M02034:409:000000000-BFKT7:1:1101:17902:20719 1:N:0:31
AAAGTCGAGGTGCCTAAAGTGGCAACCCAGACTCCGAATAAGGTTGGTGGTGTAGAGCTTCCTGTAGCCGCATGGCGTTCGTACTTAAATATGGAACTAACCATTCCAATTTTCGCTGTCTCTTATACACATCTCCGAGCCCACGAGACC
+
CCCCCFCCCCBCGGGGGGGGGGGHHHHEGHHGHGHDEEFGGHHHGHGFFDGGFFGFFDGHFHHHHHHGGGGCEGHFFGGGGGGHHHHHHHHGHHDDGGHHFFHGGFHFDFFGFFEGGGEGHHHHGFFFHCGFHFGFE<DFGAGGFDGDEF
@M02034:409:000000000-BFKT7:1:1101:12448:20730 1:N:0:31
AAAGTCGAGGTGCCTAAAGTGGCAACCCAGACTCTTAGTGGTGTTGGTGGTGTAGAGCTTCCTGTAGCCGCATGGCGTTCGTACTTAAATATGGAACTAACCATTCCAATTTTCGCTGTCTCTTATACACATCTCCGAGCCCACGAGACC
+
BCCCBFDCCCBCGGGGGGGGGGGGHHHGGHHGHHHHHHHHHHGHGHHEFGEFGHHHHHHHHHHHHHHHHGGGGGHHGGGGGGHHHHHHHHHHHHGGHHHGHHGHHHHHHHHHHHGGGGGFHHHHHHGHFHFHHHHGE@DGGGHGGGGGGE
@M02034:409:000000000-BFKT7:1:1101:22037:20733 1:N:0:31
AAAGTCGAGGTGCCTAAAGTGGCAACCCAGACTAATAAGCAGGTTGGTGGTGTAGAGCTTCCTGTAGCCGCATGGCGTTCGTACTTAAATATGGAACTAACCATTCCAATTTTCGCTGTCTCTTATACACATCTCCG
+
CCCCCFCCCCCCGGGGGGGGGGGHHHHGGHHGHGGC5FFHHHHHHHGEFGAFGHHGGGHHHHHHGHHHHGGGGGHHGGGGGEFHHHFFHHHGHHHHGHHHHHHHHHHGHHHHHHGGGGGHHBGH4FDBG22?2BG2<
@M02034:409:000000000-BFKT7:1:1101:7130:20733 1:N:0:31
AAAGTCGAGGTGCCTAAAGTGGCAACCCAGACTAATAAGGAGGTTGGTGGTGTAGAGCTTCCTGTAGCCGCATGGCGTTCGTACTTAAATATGGAACTAACCATTCCAATTTTCGCTGTCTCTTATACACATCTCCGAGCCCACGAGAC
+
AABBAFAADBBBGGGGGGGGGGGGGHHGGGGCHHHHHHHGEAEFFGCEFGGFHHHBGHHHHHHHGGHBFECEGFHGGGGGGGGHGGHGHHHHHHFGHFFHHHGGFHHGHHHHHHGGGGFHHGHGHHGGFH2FFHGBDBC?FFFGGFGGF
@M02034:409:000000000-BFKT7:1:1101:15641:20736 1:N:0:31
AAAGTCGAGGTGCCTAAAGTGGCAACCCAGACTAATAATAATGTTGGTGGTGTAGAGCTTCCTGTAGCCGCATGGCGTTCGTACTTAAATATGGAACTAACCATTCCAATTTTCGCTGTCTCTTCTACACATCTCCGAGCCCACGAGACC
+
A?AAAF3A@AAAGFFGGGGFGFGHHHHGGDHFHHHGHHFHHHHHHGEAFDAFEGHFAFGFGHHGFFHGBEEEEGHGGGGGGECGEHGFFHGHFBFFHHHHHF3FHEGHHFHHHFEFGGEFGHHG3B4FBF1?1FDFDB?/BCEFCD/EAC
@M02034:409:000000000-BFKT7:1:1101:28175:20738 1:N:0:31
AAAGTCGAGGTGCCTAAAGTGGCAACCCAGCATGTTGCGGGTGTAGAGCTTCCTGTAGCCGCATGGCGTTCGTACTTAAATATGGAACTAACCATTCCAATTTTCGCTGTCTCTTATACACATCTCCGAGCCCACGAGACCTCTCTACAT
+
AAAAAFAABBABGGGGGGGGGGGFHHFAFDHBHHHHHGGGGGEEEHHGHFHGHHHGFHGHGGC?EHHGGGFGEGEGHDFFGFHFGGFGGHGFFBFGHFGHHHGHFEGGGGHHHHHEHGHHHHHHHHHGGGCGEHGGGGGGGHFBFGBDBG
@M02034:409:000000000-BFKT7:1:1101:25098:20756 1:N:0:31
AAAGTCGAGGTGCCTAAAGTGGCAACCCAGACTGCGCAGTCTGTTGGTGGTGTAGAGCTTCCTGTAGCCGCATGGCGTTCGTACTTAAATATGGAACTAACCATTCCAATTTTCGCTGTCTCTTATACACATCTCCGAGCCCACGAGAC
+
BBBBBFBBBBBBGGGGGFGGGGGHHHHGDHHGHH32A2AE35DFGHHFGGEFHHHFHHHHHHHHHHHHHGGFGGHHGFGGGGFHHHGHHHGHHHGGFHGFGHHHHGBFHHHHHGGFGFEFHEHHFGFHGFGHFGFG?>/@DGHGGCGGG
@M02034:409:000000000-BFKT7:1:1101:26202:20760 1:N:0:31
AAAGTCGAGGTGCCTAAAGTGGCAACCCAGACTGGGGGGTCGGTTGGTGGTGTAGAGCTTCCTGTAGCCGCATGGCGTTCGTACTTAAATATGGAACTAACCATTCCAATTTTCGCTGTCTCTTATACACATCTCCGAGCCCACGAGACC
+
BBBBBFBBBBABGGGGGGGGFGGFFHHGGHGGHHGHGGFGGGGGGGGGGDAFHFFFGHHHHFHHHHHHGGGGFGHFFGGEGG/CGHD0DG0DFC:0:GGHHG0CHHEG0=GGHFAG?DABFFGG0C0CCFFGGGFBD@DGFFFFF--AA9
@M02034:409:000000000-BFKT7:1:1101:3362:20761 1:N:0:31
AAAGTCGAGGTGCCTAAAGTGGCAACCCAGACTGGTAATACTGTTGGTGGTGTAGAGCTTCCTGTAGCCGCATGGCGTTCGTACTTAAATATGGAACTAACCATTCCAATTTTCGCTGTCTCTTATACACATCTCCGAGCCCACGAGACC
+
CBBCCFBCBCCBGGGGGGGGGGGHHHHGGHHGHFHGGHHHHHHHHHGGGGEFHGHGHHHHHHHHHHHHHGGGGGHHGGGGGGHHHHGFHHGHHGGHHHHHHHHHGHHHHHHHHHGGGDFFHHHHHHGHGHEFGHEHGC?BCFHGGGGGGF
@M02034:409:000000000-BFKT7:1:1101:23617:20763 1:N:0:31
AAAGTCGAGGTGCCTAAAGTGGCAACCCAGACTCTTCCTACGGTTGGTGGTGTAGAGCTTCCTGTAGCCGCATGGCGTTCGTACTTAAATATGGAACTAACCATTCCAATTTTCGCTGTCTCTTATACACATCTCCGAGCCCACGAGACC
+
BBCCBFCCCCCCGGGGGGGGGGGHHHHGGHHGHHHHHHHHHGGGGGGEFFFFHHHGGHHHHHHHHHHHHGGEEGHHGGGGGGHHHHHHFHHHHHHHGHHHHHHHHHHHHHHHHHGGGGGHHGHHHHFHHHFHHHFHF@CCGGHGGCCGGG
@M02034:409:000000000-BFKT7:1:1101:3349:20776 1:N:0:31
AAAGTCGAGGTGCCTAAAGTGGCAACCCAGACTGGTAATACTGTTGGTGGTGTAGAGCTTCCTGTAGCCGCATGGCGTTCGTACTTAAATATGGAACTAACCATTCCAATTTTCGCTGTCTCTTATACACATCTCCGAGCCCACGAGACC
+
AAABAFBBBBAAFCFGGGGGGGGHGHHGGGGFHHHFHHHHHHHHHGHEFEAFEFGFGHHHFGGFGHHEGEEEEEHFEEGEGEFGGHFBHHGHHHGHGGFFGFFHFHDFHHGHHGEEEFG3HHGHBGEBBGBFFFFB?<@<BF<FGDGGGF
@M02034:409:000000000-BFKT7:1:1101:7661:20777 1:N:0:31
AAAGTCGAGGTGCCTAAAGTGGCAACCCAGACTAAGAATCAGGTTGGTGGTGTAGAGCTTCCTGTAGCCGCATGGCGTTCGTACTTAAATATGGAACTAACCATTCCAATTTTCGCTGTCTCTTATACACATCTCCGAGCCCACGAGACC
+
AAABAFBBBBBBGGGCGGGFGGGHHHHGGHHGHHHHHHHHHHHHHHGGGGEFGFHHGHHHHHHHHHHHHGGGGGHHGGGGGGHHHHHHHHHHHHFHHHFHHHHHHHGHHHHHHHGGGGGHHGHHFG?GHGGHHGGHGCGCGGHGGGGGDG
@M02034:409:000000000-BFKT7:1:1101:8136:20778 1:N:0:31
AAAGTCGAGGTGCCTAAAGTGGCAACCCAGACTACTAGTAATGTTGGTGGTGTAGAGCTTCCTGTAGCCGCATGGCGTTCGTACTTAAATATGGAACTAACCATTCCAATTTTCGCTGTCTCTTATACACATCTCCGAGCCCACGAGACC
+
CCCCCFCCCCCCGGGGGGGGGGGHHHHGGHHGHHHHHHHHHGHHHHHGGGGGHHHHHHHHHHHHHHHHHGGGGGHHGGGGGGHHHHFHHHHHHHHHHHHHHHHHHHGGHHHHHHGGGGGFHGHHHHGHGHGHHHFFDG?CCGHGGGGGGF
@M02034:409:000000000-BFKT7:1:1101:11617:20787 1:N:0:31
AAAGTCGAGGTGCCTAAAGTGGCAACCCAGACTACGACGCATGTTGGTGGTGTAGAGCTTCCTGTAGCCGCATGGCGTTCGTACTTAAATATGGAACTAACCATTCCAATTTTCGCTGTCTCTTATACACATCTCCGAGCCCACGAGACC
+
ABBBAFBBBDAAGGGGGGGFFGGHHHHGGHHGHHHGGGGGGGGHHGHFGGGFHHHHHHHHHHHHHHHHGGGGGGHHGGGGGGHHHHHHHHDHHHHHGGGFHHGGHHHGHHHHHFGGGGGHHHHHHHHFHFHHHHHFGCGGGGHGGCGGGA
@M02034:409:000000000-BFKT7:1:1101:16577:20788 1:N:0:31
AAAGTCGAGGTGCCTAAAGTGGCAACCCAGACTGTTGTTGGTGTATTTCTTCCTGTAGCCGCATGGCGTTCGTACTTAAATATGGAACTAACCATTCCAATTTTCGCTGTCTCTTATACACATCTCCGAGCCCACGAGACCTCTCTACAT
+
CCCCCFCCBBABGGGGGGGGGGGHHHHGGGHGHHHHHGHHGGGHHGHHHHHHHHHHHHHHGGFGGHHGGGGGFFHGHHHHHHHHHGHHHHHHHHHHHHHBGHHHHGGGGGGHHHHHHHHGFGGHHHEGECGGGHGFCDFDGGHHHHHHHH
@M02034:409:000000000-BFKT7:1:1101:15962:20792 1:N:0:31
AAAGTCGAGGTGCCTAAAGTGGCAACCCAGACTACTTCTGGTGTTGGTGGTGTAGAGCTTCCTGTAGCCGCATGGCGTTCGTACTTAAATATGGAACTAACCATTCCAATTTTCGCTGTCTCTTATACACATCTCCGAGCCCACGAGACC
+
CCCCCFCCCCBBGGGGGGGGGGGHHHHGGHHGHHHHHHHHHHHHFHHEGGGGHHHFHHHHHHHHGHHHHGGEGGHHGFGGGFFHHHGGHHHHHHHHHHHHHHHGHHGFHHHHHHGGGGFHHHHHHHHHGHHFHHHFGDCGGGHGGGGGGF
@M02034:409:000000000-BFKT7:1:1101:14921:20796 1:N:0:31
AAAGTCGAGGTGCCTAAAGTGGCAACCCAGACTCCGAAGGATGTTGGTGGTGTAGAGCTTCCTGTAGCCGCATGGCGTTCGTACTTAAATATGGAACTAACCATTCCAATTTTCGCTGTCTCTTATACACATCTCCGAGCCCACGAGACC
+
BBBBBFBBBBBBGGGGGGGGGGGHHHHGGHHGHHHFEGGGHHHHGHHEGGEFHHHHHFHHHGHGHHHHHGGGGGHGGGGGGEHHGHGFHGGHHGDFFHGHHEHHHHFHHHHHHHGGGGGHHHHHFHHFGFFHHHHEGCCFGGFFC@FFGG
@M02034:409:000000000-BFKT7:1:1101:25386:20796 1:N:0:31
AAAGTCGAGGTGCCTAAAGTGGCAACCCAGACTAATGGGAGTGTTGGTGGTGTAGAGCTTCCTGTAGCCGCATGGCGTTCGTACTTAAATATGGAACTAACCATTCCAATTTTCGCTGTCTCTTATACACATCTCCGAGCCCACGAGACC
+
CCDDCFCCDCCCGGGGGGGGGGGHHHHGGHHGHHHHHHHHGGHHHHGGGGGFHHHEHHGHHHHHHHGHHGGFFGHHGGGGGGHHHHFGFGGHHG3GHGFGHHHGHHHHHHHHHHGGGGGHHHHHDGFHGHFHGHHFDCGGGGHGFFCDGG
@M02034:409:000000000-BFKT7:1:1101:10526:20798 1:N:0:31
AAAGTCGAGGTGCCTAAAGTGGCAACCCAGACTCATGGGTGTGTTGGTGGTGTAGAGCTTCCTGTAGCCGCATGGCGTTCGTACTTAAATATGGAACTAACCATTCCAATTTTCGCTGTCTCTTATACACATCTCCGAGCCCACGAGACC
+
CCCCCFCCCCBBGGGGGGGFGGGHHHHGGHHGHHHHHHHBEGGHHHHEFGEFHHHGHHHHHHHHHHHGHGGGGGHHGGGGGGHHHHGHHHHHHHBFFHGHHHHHHHGHHHHHHHGGGGGGHGHHHHHHHGHHHHGHG?DCGGHGGGGGGF
@M02034:409:000000000-BFKT7:1:1101:23140:20799 1:N:0:31
AAAGTCGAGGTGCCTAAAGTGGCAACCCAGACTCAGAATAATGTTGGTGGTGTAGAGCTTCCTGTAGCCGCATGGCGTTCGTACTTAAATATGGAACTAACCATTCCAATTTTCGCTGTCTCTTATACACATCTCCGAGCCCACGAGACC
+
CCCCCFCCCCCCGGGGGGGGGGGHHHHGGHHGHHHH3DFGFGHHHHHGGGGFHHHHHHHHHHHHHHHHHGGFGGHHGGGGGGHHHHHGFHHHHHHHHHGHHHHHHHGHHHHHHHGGGGGHHHHHFHFHFGHHHHHHGCGGGGHGFCGGGF
@M02034:409:000000000-BFKT7:1:1101:23967:20801 1:N:0:31
AAAGTCGAGGTGCCTAAAGTGGCAACCCAGACTACTAA
+
CCCCCFCBCCCCGGGGGGGGGGGHHHHGGHHGHBBG55
@M02034:409:000000000-BFKT7:1:1101:10439:20802 1:N:0:31
AAAGTCGAGGTGCCTAAAGTGGCAACCCAGACTGAGACGAAGGTTGGTGGTGTAGAGCTTCCTGTAGCCGCATGGCGTTCGTACTTAAATATGGAACTAACCATTCCAATTTTCGCTGTCTCTTATACACATCTCCGAGCCCACGAGACC
+
BBBBBFBBBBBBGGGGGGGBGGGHHHHGGHHGHHHHHHGGGFGHHHGGGGGFHHHFHHHHHHHHHGHHHGGEFGHHGGGGGGHHHHHHHHHHHHHHHHHHHHFHHHHGHHHHHHEGFGEGHHHHHGGHHHHHHHHEGCGGGEHGGGGGGC
@M02034:409:000000000-BFKT7:1:1101:7947:20812 1:N:0:31
AAAGTCGAGGTGCCTAAAGTGGCAACCCAGACTGTTGGTGGTGTAGAGCTTCCTGTAGCCGCATGGCGTTCGTACTTAAATATGGAACTAACCATTCCAATTTTCGCTGTCTCTTATACACATCTCCGAGCCCACGAGACCTCTCTACAT
+
CCCCCFCCCCCCGGGGGGGGGGGHHHHGGHFGHHHHHHGGGGGHHHHHHHHHHHHHHHHHGGGGGHHGGGGGGFHHHHHHHFHHHHHHHHHHHHHHHHHHHHHHHGGGGGHHGHHGHHHHHHHHHHHG?FFGGHGG@DDGEGHHHHHHGH
@M02034:409:000000000-BFKT7:1:1101:5164:20815 1:N:0:31
AAAGTCGAGGTGCCTCAAGTGGCAACCCAGACTATTAATACTGTTGGTGGTGTAGAGCTTCCTGTAGCCGCATGGCGTTCGTACTTAAATATGGAACTAACCATTCCAATTTTCGCTGTCTCTTATACACATCTCCGAGCCCACGAGACC
+
BBBBBF>ADDABGGG4FGGGGGFHHHHGGGHGHF5AABG5GH5GHHEEFFBCGFGGHHHHHHHHHGGHHGGGGGHFGEEGGGFHHHHHEGDGHBDFFHHGHHHHHHGHHHHHHGFFD/EHFHHGBGBGFGG2GHGG/C?@DGHGGG?EGF
@M02034:409:000000000-BFKT7:1:1101:17819:20815 1:N:0:31
AAAGTCGAGGTGCCTAAAGTGGCAACCCAGTTTGTTCTTGGTGTAGAGCTTCCTGTAGCCGCATGGCGTTCGTACTTAAATATGGAACTAACCATTCCAATTTTCGCTGTCTCTTATACACATCTCCGAGCCCACGAGACCTCTCTACAT
+
CCCCBFCCCCCCGGGGGGGGGGGHHHHGGHHHHHHHHHHHHHGHHHHHHHHHHHHHHHHGGGGGGHHGGGGGGHGHHHHHHHHHHHHHHHHHHHHHHHHHHHHHHGGGGGHHGHHHHHHHHHHHHHFGGGGGGHGGGGGGGHHHHHHHHG
@M02034:409:000000000-BFKT7:1:1101:12159:20822 1:N:0:31
AAAGTCGAGGTGCCTAAAGTGGCAACCCAGACGCGGGGTGGTGTAGAGCTTCCTGTAGCCGCATGGCGTTCGTACTTAAATATGGAACTAACCATTCCAATTTTCGCTGTCTCTTATACACATCTCCGAGCCCACGAGACCTCTCTACAT
+
CCCCCFCCCCCCGGGGGGGFGGGHHHHGGHHGGGGGEGEGGGGHHHHHHHHHHHHHHHHHGGEGGHHGGGGGGHEGHHHHHHHHHGHHHHHHHHHHHHHDGHHHHGGGGGHHHHHHHHHHHHGHHHFDCCCFFHGGCFGGEHHHHHBHGC
@M02034:409:000000000-BFKT7:1:1101:19327:20825 1:N:0:31
AAAGTCGAGGTGCCTAAAGTGGCAACCCAGGTGAATGGTGGTGTAGAGCTTCCTGTAGCCGCATGGCGTTCGTACTTAAATATGGAACTAACCATTCCAATTTTCGCTGTCTCTTATACACATCTCCGAGCCCACGAGACCTCTCTACAT
+
CCCCCFCCCCCCGGGGGGGGGGGHHHHGGHGGHHGHHHGHGGGHHHHHHHHHHHHHHHHHGGEFGHHGGGGGGHHHHHFHHHHHHHHHHHGHHHHHHHHHGHHHHGGGGGHHHHHHHHHHHHHHHHHGFGGGGHGGCFGGGHHGHHHHHH
@M02034:409:000000000-BFKT7:1:1101:20345:20832 1:N:0:31
AAAGTCGAGGTGCCTAAAGTGGCAACCCAGACTGAGACTAAGGTTGGTGGTGTAGAGCTTCCTGTAGCCGCATGGCGTTCGTACTTAAATATGGAACTAACCATTCCAATTTTCGCTGTCTCTTATACACATCTCCG
+
BBBBBFBBBBBBGGGGGFGGGGGHHHHGGHGGHCHHFEG333FEE222B1EF1AF5B5B3AFFBB5D53BE0BEA1>?EE11B??BDD@DGGH333BBFHF03BB4B44B3FG?/AE??FG4BFFG3????GHFG2D
@M02034:409:000000000-BFKT7:1:1101:9272:20833 1:N:0:31
AAAGTCGAGGTGCCTAAAGTGGCAACCCAGAAGGTTGGTGGTGTACCTCTTCCTGTAGCCGCATGGCGTTCGTACTTAAATATGGAACTAACCATTCCAATTTTCGCTGTCTCTTATAACATCTCCGAGCCCACGAGACCTCTCTACAT
+
CBCCCFCBCBCCGGGGGGGGGGGHHHHGGHHHHHHHHGGGGGGHHHHHHHHHHHHHHHHHGGFGGHHGGGGGGHHHHHHHFFHHGHGHHHHHGHHHHHHHHHHHHGGGGGHHHHHFHGBFGFGHHHGGGGFGHGGC@CDGHHHHHBHGF
@M02034:409:000000000-BFKT7:1:1101:25332:20833 1:N:0:31
AAAGTCGAGGTGCCTAAAGTGGCAACCCAGACTGGGAGTCAGGTTGGTGGTGTAGAGCTTCCTGTAGCCGCATGGCGTTCGTACTTAAATATGGAACTAACCATTCCAATTTTCGCTGTCTCTTATACACATCTCCGAGCCCACGAGACC
+
ABAABFBBBBABGGGGGGGFGGGHHGHGGHFGHHHHHGGHHHHHHHGGGGEFHHHFGHFHHGHHGFHFHGGFEFHGGGGEEF2GGHHGHHHHHHFGGHGEFHFHHGHHHHHHHFEEFGEGHHHHHHFHFGHGHGFGG/DC/FGGGGGD?A
@M02034:409:000000000-BFKT7:1:1101:23463:20836 1:N:0:31
AAAGTCGAGGTGCCTAAAGTGGCAACCCAGACTCAGGGGCCGGTTGGTGGTGTAGAGCTTCCTGTAGCCGCATGGCGTTCGTACTTAAATATGGAACTAACCATTCCAATTTTCGCTGTCTCTTATACACATCTCCGAGCCCACGAGACC
+
CCCCCFCCCCAAGGGGGGGGGGGHHHHGGHHGHHHHGFGGGGGGEGGGGGGFHFHGHHHHHGHHHHHHHGGEEGHHGGGGGGHHHHGHHHGHHHFGGHGHHFHHHHHH4FHHG3C/C?FFHDGHFHFHDF222FDDA/C@CCAF<-<ADC
@M02034:409:000000000-BFKT7:1:1101:28001:20837 1:N:0:31
AAAGTCGAGGTGCCTAAAGTGGCAACCCAGACTAAGGAGAATGTTGGTGGTGTAGAGCTTCCTGTAGCCGCATGGCGTTCGTACTTAAATATGGAACTAACCATTCCAATTTTCGCTGTCTCTTATACACATCTCCGAGCCCAC
+
BBBBBFBBBBBBGGGGCEGGGGGHHHHGGHHDHHHFHFCG2FGFFHEEEEGGHHF5BGHHHHGHHBGFFGE@EECF@EGGGA2FGHHF3FGHFGDGFGG3E?BBE4G?4FGGHH?EGEGHHFHHFGFFHF2CGGFBD//B<//F
@M02034:409:000000000-BFKT7:1:1101:5702:20838 1:N:0:31
AAAGTCGAGGTGCCTAAAGTGGCAACCCAGACTACGAGTTCGGTTGGTGGTGTAGAGCTTCCTGTAGCCGCATGGCGTTCGTACTTAAATATGGAACTAACCATTCCAATTTTCGCTGTCTCTTATACACATCTCCGAGCCCACGAGACC
+
AABBAFABBBBBGGGGFGGGGGGHHHGGGHHGHHHGGGGGHGGGGGGGGGEFHHHHHHGHHHHGHHHHHGGGGGHGGGGGGGHHHHHFHHHHHGHGGHHHHHFHHHHHHHHHHGGGGGGGHFHHHHGHGCFGFHFHD@CDGEHGCFFGFF
@M02034:409:000000000-BFKT7:1:1101:20361:20843 1:N:0:31
AAAGTCGAGGTGCCTAAAGTGGCAACCCAGACTGAGACTAAGGTTGGTGGTGTAGAGCTTCCTGTAGCCGCATGGCGTTCGTACTTAAATATGGAACTAACCATTCCAATTTTCGCTGTCTCTTATACACATCTCCGAGCCCACGAGACC
+
CCCCCFCCDCCCGGGGGGFFGGGHHHHGGHHGHHHHHHHHHHGHHHGGGGEFEGHGHHHHHHHHHHHHHGGEEEHHGGGGGGFHHHHHHHHHHHHGGHHHHHHHHHHHHHHHHHGGGGGGHFHHHHGHHHHFHHHHGCGGGGGGGGGGGG
@M02034:409:000000000-BFKT7:1:1101:24807:20848 1:N:0:31
AAAGTCGAGGTGCCTAAAGTGGCAACCCAGACTGTTGGTGGTGTAGAGCTTCCTGTAGCCGCATGGCGTTCGTACTTAAATATGGTACTAACCATTCCAATTTTCGCTGTCTCTTATACACATCTCCGAGCCC
+
BBBBBFBBBBBBGGGGGGGGGGGGHHHGGHGGH33D3AA22EFH3G5FEEG53AFA5A531E0BACFE?>FEG21?@@33BBF434BDF@FF13BBG4FHDDDHGFFD?F?B4BF4BBF433B3B3?ECC//F
@M02034:409:000000000-BFKT7:1:1101:5687:20851 1:N:0:31
AAAGTCGAGGTGCCTAAAGTGGCAACCCAGACTACGAGTTCGGTTGGTGGTGTAGAGCTTCCTGTAGCCGCATGGCGTTCGTACTTAAATATGGAACTAACCATTCCAATTTTCGCTGTCTCTTATACACATCTCCGAGCCCACGAGACC
+
CBCCCFCCCCCCGGGGGGGGGGGHGHHGGHHGHHGGGGGGHGGGGGGGGGAFHHHGGGHHGHHHHGHHHGGFGGHGEFGGGGFHHHFFHHGHHHGFHHFHGFFHHHHFHHGHHEGEGGGHGHHHFHGHFHFHHH>2?>D>@FGGGGGGGG
@M02034:409:000000000-BFKT7:1:1101:15528:20865 1:N:0:31
AAAGTCGAGGTGCCTAAAGTGGCAACCCAGATGATGGGTGGTGTAGAGCTTCCTGTAGCCGCATGGCGTTCGTACTTAAATATGGAACTAACCATTCCAATTTTCGCTGTCTCTTATACACATCTCCGAGCCCACGAGACCTCTCTACAT
+
BBBCBFCABBCCGGGGGGGGGGGHGHHGGHHGFGGHCGFEEEFGFHDD5AGDF5GA5BAFEFEAEF10>EFEGE??DBB3B@GEB3BFGBHE1BFFH4GBFGGHEEGGAFFHFGB4BBFDB3BB??3?BCC/F/FC/C/CGHHHEHF<FG
@M02034:409:000000000-BFKT7:1:1101:12045:20866 1:N:0:31
AAAGTCGAGGTGCCTAAAGTGGCAACCCAGACTAGTCAGGGTGTTGGTGGTGTAGAGCTTCCTGTAGCCGCATGGCGTTCGTACTTAAATATGGAACTAACCATTCCAATTTTCGCTGTCTCTTATACACATCTCCGAGCCCACGAGACC
+
CCCCCFCCCCCCGGGGGGGGGGGHHHHGGHHGHHHHHHHHHHGGGHHGGGFFHHHHHHHHHHHHHHHHHGGGGGHHGGGGGGHHHHHGHHHHHHHHHHHHHHHHHHHHFGHHHHGGGGFHHHHHHHHHFFGHHHHFGFGCGGHGGGGGGF
@M02034:409:000000000-BFKT7:1:1101:11843:20866 1:N:0:31
AAAGTCGAGGTGCCTAAAGTGGCAACCCAGAATGTTGGTGAGGTAGAGCTTCCTGTAGCCGCATGGCGTTCGTACTTAAATATGGAACTAACCATTCCAATTTTCGCTGTCTCTTATACACATCTCCGAGCCCACGAGACCTCTCTACAT
+
BBBBBFBBBBBBGGGGGGGGGGGHHHHGGHH3F5GHHHGGHHHHHHFGHHHHHHHHHHHGGGEFGHHGGGGGGFEGHGF3GHHHGBGGHFHHHHHHHHHHHHHHHGGGCGHHHHHGHFHHHGGGHHGC/@CGGCFF/B?DGHHHEHGHHH
@M02034:409:000000000-BFKT7:1:1101:24411:20867 1:N:0:31
AAAGTCGAGGTGCCTAAAGTGGCAACCCAGACTAATAATCAGGTTGGTGGTGTAGAGCTTCCTGTAGCCGCATGGCGTTCGTACTTAAATATGGAACTAACCATTCCAATTTTCGCTGTCTCTTATACACATCTCCGAGCCCACGAGACC
+
CCCCCFCBCCCCGGGGGGGGGGGHHHHGGHHGHHHHHHHHHHHDGFEFGGGGHHHFHHHHGHHHHHHGHGGGGGHHGGGGGGGHHHHHHGHHHHGFHGHFGHHHHHHH4FGHHHGGGGFGHHHHFHHH3GDGGFGHGFGGGGFGGGCGGF
@M02034:409:000000000-BFKT7:1:1101:13086:20871 1:N:0:31
AAAGTCGAGGTGCCTAAAGTGGCAACCCAGACTAATAAGAATGTTGGTGGTGTAGAGCTTCCTGTAGCCGCATGGCGTTCGTACTTAAATATGGAACTAACCATTCCAATTTTCGCTGTCTCTTATACACATCTCCGAGCCCACGAGACC
+
AAAAAFAAD@AAFGGDG1GGGCFHHHHGGHHGHGHG2GEE1BFGGHHGGGGGGGHHGHHGHHHHHHHHHGGGGGHHGGGG?EHEGHFGFHGHHGFGFHGEGHHHHHHGHHHHHHGFGGGHEHHGFGFHBGGFCHHEC@/CCGHG@C/ECC
@M02034:409:000000000-BFKT7:1:1101:7176:20872 1:N:0:31
AAAGTCGAGGTGCCTAAAGTGGCAACCCAGACTGTTGGTGGGGTACCTCTTCCTGTAGCCGCATGGCGTTCGTACTTAAATATGGAACTAACCATTCCAATTTTCGCTGTCTCTTATACACATCTCCGAGCCCACGAGACCTCTCTACAT
+
CCCCCFCCCCCCGGGGGGGGGGGHHHHGGHHGHHHHHHGGGGGGGHHHHHHHHHHHHHHHGGGGGHHGGGGGGHHHHHHHHHHHHHHHHHHHHHHHHHHHHHHHHGGGGGHHHHHHHHGFHGHHHHHGFGGGGGGG@CFFGHHHHHFHH>
@M02034:409:000000000-BFKT7:1:1101:25818:20886 1:N:0:31
AAAGTCGAGGTGCCTAAAGTGGCAACCCAGACTGCGGGG
+
CCCCCFCCBCBCGGGGGGGGGGGHHHHGGHHGH332A2A
@M02034:409:000000000-BFKT7:1:1101:27259:20886 1:N:0:31
AAAGTCGAGGTGCCTAAAGTGGCAACCCAGACTAAGCATCAGGTTGAGCTTCCTGTAGCCGCATGGCGTTCGTACTTAAATATGGAACTAACCATTCCAATTTTCGCTGTCTCTTATACACATCTCCGAGCCCACGAGACCTCTC
+
AAAAAD1AD?>?GGFG1F1GGFEGBGAAEEF0BFEHHGHBFDBFGFFCHHH1GDFAFGBGE?/AEF0AAEEC>G>EDEGFHHFFH1B11EGHHGGF@@BGGHHGFG?EEEFFDEE>FH2><1BBDG<E/</C/FC//>E?FC11?
@M02034:409:000000000-BFKT7:1:1101:5047:20887 1:N:0:31
AAAGTCGAGGTGCCTAAAGTGGCAACCCAGACTGTGGATAAGGTTGGTGGTGTAGAGCTTCCTGTAGCCGCATGGCGTTCGTACTTAAATATGGAACTAACCATTCAATTTTCGCTGTCTCTTATACACATCTCCGAGCCCACGAGACCT
+
CCCCCFBBBCBBGGGGGGGGGGGHHHHGGHHGHGHHFHHHHHHHHHGEFGEFHHHHHHHHHHHHHHHHHGGEGGHHGGGGGGHHHHHFHHHHHHHHGHHHHHHHHHBHGHHH4><EGEDFDGH?GFGFF?FCGDFC/BCFGHGGCFDDGH
@M02034:409:000000000-BFKT7:1:1101:5769:20891 1:N:0:31
AAAGTCGAGGTGCCTAAAGTGGCAACCCAGACTAATAAGAATGTTGGTGGTGTAGAGCTTCCTGTAGCCGCATGGCGTTC
+
CCCCBFCCBCCCGGGGGGGGGGGHHHHGGHHGHFEGFFGHBF55BG222AE1A3F5B5ABAFDGHEE53AE0EE11>>>?
@M02034:409:000000000-BFKT7:1:1101:5327:20902 1:N:0:31
AAAGTCGAGGTGCCTAAAGTGGCAACCCAGACTTATACTCAGGTTGGTGGTGTAGAGCTTCCTGTAGCCGCATGGCGTTCGTACTTAAATATGGAACTAACCATTCCAATTTTCGCTGTCTCTTATACACATCTCCGAGCCCACGAGA
+
ABB@BFAA@?AAFFGGGGGABGDBFHGEFAFFGGDGFGFHAFFGFE?2F?BAGHHGHHHGHGHHGGGFHGGGGGHFGGGFAE?FEG4B3FBHHEBFFEGHHGGHHHBFGGGGGGEGGGE3??GHGHFHHFGHGHDG<@GCCEHGG//?
@M02034:409:000000000-BFKT7:1:1101:7301:20903 1:N:0:31
AAAGTCGAGGTGCCTAAAGTGGCAACCCAGCCTTCTGGTGGTGTAGAGCTTCCTGTAGCCGCATGGCGTTCGTACTTAAATATGGAACTAACCATTCCAATTTTCGCTGTCTCTTATACACATCTCCGAGCCCACGAGACCTCTCTACAT
+
ABBABFCCCCBBGGGGGGGGGGGGHHHGFHHGHHHHHHFFGGGHHHFGFGHFHHHHHHHFEEEFGHGFFGGGGFHHHFHBGFHHHGFFHFHHGHHHGHHHFGHHHGGGGGFHHHHHHHFHHGGHHHFGCFDGGHGG/>EEGHHHHHHHFG
@M02034:409:000000000-BFKT7:1:1101:18557:20911 1:N:0:31
AAAGTCGAGGTGCCTAAAGTGGCAACCCAGACTGTTAAGGGTAAGGAGCTTCCTGTAGCCGCATGGCGTTCGTACTTAAATATGGAACTAACCATTCCAATTTTCGCTGTCTCTTATACACATCTCCGAGCCCACGAGACCTCTCTACAT
+
BBBBBFABBBBBFGGFGGGGGFFHHHHGGHHGHHHHGHHHGHHHFHHHHHHHGHHGHHHGGGGGGHHGGGGGGCGFGHHHHHHHHHHHHFHHHHHGHGHGHHHHHGGGGGGHHHHHHHHFHFGHHHHGBBCGGGGGC@FGGFHEHFFHFD
@M02034:409:000000000-BFKT7:1:1101:28100:20915 1:N:0:31
AAAGTCGAGGTGCCTAAAGTGGCAACCCAGTGGGTTGGTGGTGTAGAGCTTCCTGTAGCCGCATGGCGTTCGTACTTAAATATGGAACTAACCATTCCAATTTTCGCTGTCTCTTATACACATCTCCGAGCCCACGAGACCTCTCTACAT
+
BABBBFBBBBAAGGGGGGGGGGGHGHHGGHHGHG2FGGEGGEGHHHHHHFHFHHHHGHHHGGEGGHHGGGGGGHHFHHHFHHHHHGHCGHHHHHHHHHHHHHHHHGGGGGHHHHHHHHHHHHHHHHGGCGGGGFGGDGGFGHGHEHHFHF
@M02034:409:000000000-BFKT7:1:1101:6695:20920 1:N:0:31
AAAGTCGAGGTGCCTAAAGTGGCAACCCAGACTCCGAGTAATGTTGGTGGTGTAGAGCTTCCTGTAGCCGCATGGCGTTCGTACTTAAATATGGAACTAACCATTCCAATTTTCGCTGTCTCTTATACACATCTCCGAGCCCACGAGACC
+
CCCCCFCCCCBCGGGGGGGGGGGHHHHGGHHGHHHGEFFHHGHHHHHGFGEFHHHGHHHHHHHHHHHHHGGCGGHHGGGGGGHHHHFGHHHHHHHHGHHHHHHHHHGHGHHHHHGGGGGGHHHHHHHHGHGHHHHHGCGCGGHGGGGGGG
@M02034:409:000000000-BFKT7:1:1101:24170:20921 1:N:0:31
AAAGTCGAGGTGCCTAAAGTGGCAACCCAGC
+
ABBBBFBBBBBBFGGGGGGGGGGHHHHEFHA
@M02034:409:000000000-BFKT7:1:1101:12348:20922 1:N:0:31
AAAGTCGAGGTGCCTAAAGTGGCAACCCAGACTAATAATAGGGTTGGTGGTGTAGAGCTTCCTGTAGCCGCATGGCGTTCGTACTTAAATATGGAACTAACCATTCCAATTTTCGCTGTCTCTTATACACATCTCCGAGCCCACGAGACC
+
CCCCCFCCCCCCGGGGGGGGGGGHHHHGGHHGHHHHHHHHHHHGHGGGFGEFHHHGHHHHHHHHHHHHHGGGGGHHGGGGGGHHHHHGHHHHHHGHGHHHHHGHHHHHHHHHHHGGGGEFDHHHGHHHHHHHGHHHGCGFGGHGGGGGGA
@M02034:409:000000000-BFKT7:1:1101:18573:20922 1:N:0:31
AAAGTCGAGGTGCCTAAAGTGGCAACCCAGACTGTTAAGGGTAAGGAGCTTCCTGTAGCCGCATGGCGTTCGTACTTAAATATGGAACTAACCATTCCAATTTTCGCTGTCTCTTATACACATCTCCGAGCCCACGAGACCTCTCTACAT
+
CCCCCFCCCCBBFGGGGGGGGGGHHHHGGHHGHHHHHHHHHHHHHHHHHHHHHHHHHHHHGFEGGHHGGGGGEGHGHHHGHHHHHDFHHHGHHHHHHHHGHHHHHGGGGGHHHHHHHHHHGGHHHHHGDGGGGHGC?BEBFHHGHHHHGG
@M02034:409:000000000-BFKT7:1:1101:22895:20924 1:N:0:31
AAAGTCGAGGTGCCTAAAGTGGCAACCCAGACTAGTACTGGTGTTGGTGGTGTAGAGCTTCCTGTAGCCGCATGGCGTTCGTACTTAAATATGGAACTAACCATTCCAATTTTCGCTGTCTCTTATACACATCTCCGAGCCCACGAGACC
+
BCBCCFCCCCCCGGGGGGGFGGGHHHHGGHHGH3BG5DFF3GFHGHHEFGFGHHHBHHHHHHHHHGHHHGGEFGHHGGGGGGEHHHGGFHHHHHHHGHFFGHHHHHGHFGHHHHGGGFGHHHHHFHGHDGFGGHFHGGCFGGHGGGCGGG
@M02034:409:000000000-BFKT7:1:1101:16151:20925 1:N:0:31
AAAGTCGAGGTGCCTAAAGTGGCAACCCAGACTGGGATGGGTGTTGGTGGTGTAGAGCTTCCTGTAGCCGCATGGCGTTCGTACTTAAATATGGAACTAACCATTCCAATTTTCGCTGTCTCTTATACACATCTCCGAGCCCACGAGACC
+
CCCCCFCCCCCCGGGGGGGGGGGHHHHGGHHGHHHHGGFGHHGGGHHGFGGFHHHGGHHHHHHHHHHHHGGGGGHHGGGGGGHHHHFGHHHHHGBGFHHHHHHHHHGHHHHHHHGGGGFHHHHHDGGHFHHHHHHHGGGCDGHGGFGFGC
@M02034:409:000000000-BFKT7:1:1101:8402:20927 1:N:0:31
AAAGTCGAGGTGCCTAAAGTGGCAACCCAGACTGGGAGTGGGGTTGGTGGTGTAGAGCTTCCTGTAGCCGCATGGCGTTCGTACTTAAATATGGAACTAACCATTCCAATTTTCGCTGTCTCTTATACACATCTCCGAGCCCACGAGACC
+
BBBCBFCCCCBBGGGGGGGFGGGHHHHGGHHGHHHAAAEGEHGGGGGGGGEFHHHHHHHHHHHHHHHHHGGGGGHHGGGGGGHHHHGGHHHHHHHHHHHHHHHHHHHHHHHHHGGGGGGGHHHHFHGHFHFHGHGHE@CFGGHGGGGGG<
@M02034:409:000000000-BFKT7:1:1101:19026:20933 1:N:0:31
AAAGTCGAGGTGCCTAAAGTGGCAACCCAGACTAATAGTAATGTTGGTGGTGTAGAGCTTCCTGTAGCCGCATGGCGTTCGTACTTAAATATGGAACTAACCATTCCAATTTTCGCTGTCTCTTATACACATCTCCGAGCCCACGAGACC
+
CBCCCFCCCCDDGGGGGGGGGGGHHHHGGHHGHHHHHHHGHGGHHHHGGGGFHHHHHHHHHHHHHHHHHGGGGGHHGGGGGGHHHHHGHHGHHHHHHHHHHHHHHHHHGHHHHEGGGGGHHHHHHHBHHHHHHHHHGC?CGGHGCDGGGF
@M02034:409:000000000-BFKT7:1:1101:11049:20933 1:N:0:31
AAAGTCGAGGTGCCTAAAGTGGCAACCCAGACTAGTGATAAGGTTGGTGGTGTAGAGCTTCCTGTAGCCGCATGGCGTTCGTACTTAAATATGGAACTAACCATTCCAATTTTCGCTGTCTCTTATACACATCTCCGAGCCCACGAGACC
+
CCCCCFCBBCCCGGGGGGGGGGGHHHHGGHGGGHHGHHHHHHHFGHGGGGGFHHHGHGHHHHHHHHHHHGGFFGHHGGGGGGFHHHFGHHFHHHHHHHHHHHHHHHHHEGHHHHGGGGGHGHHHFHHHHHHFFHFHGCCDGGHGGGGGGG
@M02034:409:000000000-BFKT7:1:1101:12832:20937 1:N:0:31
AAAGTCGAGGTGCCTAAAGTGGCAACCCAGCTTGTTGGTGGTGTACCTCTTCCTGTAGCCGCATGGCGTTCGTACTTAAATATGGAACTAACCATTCCAATTTTCGCTGTCTCTTATACACATCTCCGAGCCCACGAGACCTCTCTCCAT
+
AAAAAFAB3DAAGGGGBGGFFGGHHHHGGHC3FCBFGHEAEGGHGGHHHGHHHHHHHHHHGG?EGHHGGGGGGGGGHGGHFDGDH@@GHHHHHHHGFHGFHHHHHGGGGGHHHHHDGFGFGFFGHFHG/@C<CGAB/>?C/C1?GB10??
@M02034:409:000000000-BFKT7:1:1101:12852:20938 1:N:0:31
AAAGTCGAGGTGCCTAAAGTGGCAACCCAGCTTGTTGGTGGTGTACCTCTTCCTGTAGCCGCATGGCGTTCGTACTTAAATATGGAACTAACCATTCCAATTTTCGCTGTCTCTTATACACATCTCCGAGCCCACGAGACCTCTCTACAT
+
AABBAFCCCBBCGGGGGGGGGGGHHHHGGHHHHHHHHHGGGGGHHHHHGHHHHHHHHHHHGEEEGHHGFGGGFGHHHHHFGHHHHHFHHHHHHHGHHHHHHHHHHGGGGGHHHHHFHHHHHHHHHHHG@DCCGEGD<CGGGHHHHHHHHH
@M02034:409:000000000-BFKT7:1:1101:16849:20940 1:N:0:31
AAAGTCGAGGTGCCTAAAGTGGCAACCCAGACTCATAATAATGTTGGTGGTGTAGAGCTTCCTGTAGCCGCATGGCGTTCGTACTTAAATATGGAACTAACCATTCCAATTTTCGCTGTCTCTTATACACATCTCCGAGCCCACGAGACC
+
BABBBFBBBBABGGGGGGGGGFGHHHHGGHHGHHHHHHHHHHHHHHHFGGGGEGHGHHFHHHHHHHHHHGGEEGHHGGGGGGHHGHHGHHHHHHEFHHHBGHEHHHHHHGHHHHGGGGGHHHHHHHFHGHHHHHHFG?CCGGGGG/@DGE
@M02034:409:000000000-BFKT7:1:1101:9867:20944 1:N:0:31
AAAGTCGAGGTGCCTAAAGTGGCAACCCAGCAGGTTGGTGGTACGCATCTTCCTGTAGCCGCATGGCGTTCGTACTTAAATATGGAACTAACCATTCCAATTTTCGCTGTCTCTTATACACATCTCCGAGCCCACGAGACCTCTCTACAT
+
CCCCCFCCCCCCGGGGGGGGGGGHHHHGGHHCHHHHHGGGGGHHGGGGGHHHHHHHHHHHGGGFGHHGGGGGGFHHHGHHHHHHHGGHHHHHHHHHHHHHHHHHHGGGGGHHGHHHHHHHHHHHHHFGCCGGGHGGCGDGGHGHHHHHHH
@M02034:409:000000000-BFKT7:1:1101:4621:20950 1:N:0:31
AAAGTCGAGGTGCCTAAAGTGGCAACCCAGACTAATAATACTGTTG
+
33>3AFAA>2>4EGGGFBGGFEEFHHFGAGDFFFHFHGH5EG5GGG
@M02034:409:000000000-BFKT7:1:1101:4603:20954 1:N:0:31
AAAGTCGAGGTGCCTAAAGTGGCAACCCAGACTAATAATACTGTTGGTGGTGTAGAGCTTCCTGTAGCCGCATGGCGTTCGTACTTAAATATGGAACTAACCATTCCAATTTTCGCTGTCTCTTATACACATCTCCGAGCCCACGAGACC
+
CBCCBFCCCBCCGGGGGGGFGGGHHFHGGHHGHHHHHHHHHHHHHHGEGGEFHHHGGHHHHFHHHHHHHFEFEGHHGGGGGEGHGHFGHHFHHHBGFGFFHHHGFHFGFHHHHHGGGGGGHHHHGHFHHHEFGGHHF?F?DGHGGGGGGG
@M02034:409:000000000-BFKT7:1:1101:4206:20956 1:N:0:31
AAAGTCGAGGTGCCTAAAGTGGCAACCCAGACTGGGGGGGAGGTTGGTGGTGTAGAGCTTCCTGTAGCCGCATGGCGTTCGTACTTAAATATGGAACTAACCATCCAATTTTCGCTGTCTCTTATACACATCTCCGAGCCCACGAGACCT
+
CCCCCFCABCCCGGGGGFGFGGGHHHHGGHHGHHHGGGGGGCGFHHGDEGDGGGGCFGGGGGGGGFGGGGGGGGGFFFFFFFFFEFFFFFFFFFFFFFFFFFFFFFFFFFFFFF?FFFFFEFFFFFBFF;BBFBFD-BDAFFEFFFF?FF
@M02034:409:000000000-BFKT7:1:1101:27076:20957 1:N:0:31
AAAGTCGAGGTGCCTAAAGTGGCAACCCAGACTCATGGTGGTGTAGAGCTTCCTGTAGCCGCATGGCGTTCGTACTTAAATATGGAACTAACCATTCCAATTTTCGCTGTCTCTTATACACATCTCCGAGCCCACGAGACCTCTCTACAT
+
BBBBBFBBBBBBGGGGFGGGGGGHHHHGGHHGHHHHFGDDEFGHGGGF5AGDGGHGDHFHGGEE?GAE1EFEGFFG4BEGFHFFD3FFGBGFFFGHHFHHFGHHFEFGFGHHGHHEHFGHFDFCF?B/<CG?FGGG/C/?FHGHHFFHFB
@M02034:409:000000000-BFKT7:1:1101:25642:20958 1:N:0:31
AAAGTCGAGGTGCCTAAAGTGGCAACCCAGACTAATAATAATGTTGGTGGTGTAGAGCTTCCTGTAGCCGCATGGTGTTCGTACTTAAATATGGTACTAATCATTCCAATTTTCGCTGTCTCT
+
CCCCCFCCCCCCGGGGGGBGGGGHHHHGGH2AF33DDAF5AGHHHHEAA2ECA3D5A53B5FAAF5A53BE0EA?5B??5?>2??@G3@@F4F344B@GH434D@4F4@D3FD4>/?E/?4BD
@M02034:409:000000000-BFKT7:1:1101:4728:20962 1:N:0:31
AAAGTCGAGGTGCCTAAAGTGGCAACCCAGACTGTTGGTGAGGGGGAGCTTCCTGTAGCCGCATGGCGTTCGTACTTAAATATGGAACTAACCATTCCAATTTTCGCTGTCTCTTATACACATCTCCGAGCCCACGAGACCTCTCTACAT
+
CCCCBFCCCBBCGGGGGGGFGGGHHGFFGHHGHHHHHHEGHHHGGGGGGHHFHHFGHHHHGEEEEHGGEGEEEGGGHHFFHHHGHE?BFGEGFFGHHHHFGHHHHGGGGGHHHHHHHHHFHGHHHFGGCD/BFECA/@D<FGGFHEFFHH
@M02034:409:000000000-BFKT7:1:1101:12377:20963 1:N:0:31
AAAGTCGAGGTGCCTAAAGTGGCAACCCAGACTGTTGGTAAGGTAGAGCTTCCTGTAGCCGCATGGCGTTCGTACTTAATATGGAACTAACCATTCCAATTTTCGCTGTCTCTTATACACATCTCCGAGCCCACGAGACCTCTCTACAT
+
BBABBFCBBBBBGGGGGGGGGGGHHHHGGHHGHHHHHHGHHHHGHHHHHGHHHHHHHGHHGGEFGHHGGGGGGGHGHHHGHHHHEGHHHHHHHHHHHHGGHGHHGGGGGHHHHGHHHHHHHHFHHHFGGGGFAEC?CBGGHHHHHGGGF
@M02034:409:000000000-BFKT7:1:1101:25561:20980 1:N:0:31
AAAGTCGAGGTGCCTAAAGTGGCAACCCAGGTTGTTGTTGGTGTAGAGCTTCCTGTAGCCGCATGGCGTTCGTACTTAAATATGGAACTAACCATTCCAATTTTCGCTGTCTCTTATACACATCTCCGAGCCCACGAGACCTCTCTGCAT
+
BBBBBFBBBBBBGGGGGGGGGGGGHHGFGHG3FGGHHFHHGGGHGHGHHHHHHHHHHHHHGGCGGHHGEFGGGFGFGGGHHHHGHDGHHHFGHFHHHHHHGHHHFCGGGGHHHHHFHGGGHGFGHHHGFGGGGGGF/BDFFFHG01FBGD
@M02034:409:000000000-BFKT7:1:1101:24647:20984 1:N:0:31
AAAGTCGAGGTGCCTAAAGTGGCAACCCAGACT
+
BBBBBFBBBBBBGGGGCGGFGGGHHHHGGHHGH
@M02034:409:000000000-BFKT7:1:1101:7589:20988 1:N:0:31
AAAGTCGAGGTGCCTAAAGTGGCAACCCAGACTAAGGGTGGTAATGAGCTTCCTGTAGCCGCATGGCGTTCGTACTTAAATATGGAACTAACCATTCCAATTTTCGCTGTCTCTTATACACATCTCCGAGCCCACGAGACCTCTCTACAT
+
CBCCBFBCCCCCGGGGBGGGGGGHHHHGGHHGHHFHHHHGGGHFHHHHHHHHHHHHGHHHGGGGGHHGGGGGGHHGHHHHHGHGGHHHHGFHHHHGHHGHHHHHHGGGGGHHHHHBHHHHHHGHHHFGCCGGGHGGFGGGGGEGHHFFHF
@M02034:409:000000000-BFKT7:1:1101:8595:20999 1:N:0:31
AAAGTCGAGGTGCCTAAAGTGGCAACCCAGACTACGCCTCCGGTTGG
+
AAA1AFAADD>AEGGGGGGGFDEFCGHEF0EEFHHAEEAEGG/FEEE
@M02034:409:000000000-BFKT7:1:1101:21456:20999 1:N:0:31
AAAGTCGAGGTGCCTAAAGTGGCAACCCAGACTGGGGAGAGGGTTGGTGGTGTAGAGCTTCCTGTAGCCGCATGGCGTTCGTACTTAAATATGGAACTAACCATTCCAATTTTCGCTGTCTCTTATACACATCTCCGAGCCCACGAGAC
+
ABBBBFBBBBBBGFGGFGGFGGGHGHHGGHHGH32EAFEEGGGGHGGEFEAFGHHHGHHGFFHHHHHFHGGEEGHHGGGGGGHHGHFEDGEGHGFHFGG3GFGHHHBH4BGHHHGGGGGHHHFG3GDGGHHHFHH2C@C/DGHGGGGFG
@M02034:409:000000000-BFKT7:1:1101:25452:21002 1:N:0:31
AAAGTCGAGGTGCCTAAAGTGGCAACCCAGACTGGGTCTGCGGTTGGTGGTGTAGAGCTTCCTGTAGCCGCATGGCGTTCGTACTTAAATATGGAACTAACCATTCCAATTTTCGCTGTCTCTTATACACATCTCCGAGCCCACGAGACC
+
CCCCCFCCCCBCGGGGGGGFFGGHHHHGGHHGHHGHHHHHHGGGGGGGFGGGHHHFGFHHHHHHHHHHHGGGGGHHGGGGFFHHHHHHHHHHHHHHHHGGHHHHHHGHGHHHHHGGGGGGHHHHHHGHEFFHHHHHDCGGGGHGGFGGDE
@M02034:409:000000000-BFKT7:1:1101:24524:21004 1:N:0:31
AAAGTCGAGGTGCCTAAAGTGGCAACCCAGACTTCTAAGCAGGTTGGTGGTGTAGAGCTTCCTGTAGCCGCATGGCGTTCGTACTTAAATATGGAACTAACCATTCCAATTTTCGCTGTCTCTTATACACATCTCCGAGCCCACGAGACC
+
DDDDDFCCCCCCGGGGGGGGGGGHHHHGGHGGHHHHHHHHHHHHHHGGGGGFHHHFHHHHHHHHHHHHHGGGGGHHGGGGGGGHHHHGHHHHHHHHFHHGHHHHHHGHHHHHHHGGGGGHHHHHHHHHHHHHHHHHDCGCGGHGGGGGGF
@M02034:409:000000000-BFKT7:1:1101:9269:21007 1:N:0:31
AAAGTCGAGGTGCCTAAAGTGGCAACCCAGACT
+
BBBBBFBBBBBBGGFGCDGGGGGHHHHGGHHGH
@M02034:409:000000000-BFKT7:1:1101:27305:21019 1:N:0:31
AAAGTCGAGGTGCCTAAAGTGGCAACCCAGACTCAGAATAATGTTGGTGGTGTAGAGCTTCCTGTAGCCGCATGGCGTTCGTACTTAAATAAGGAACTAACCATTCCAATTTTCGCTGTCTCTTATACACATCTCCGAGCCCACGAGACC
+
CCCCBFCCCCCCGGGGGGGGGGGGHHHGGHHGHHHHHHHHHHHHHHHEFGEFHHHFGHHHGHHHHGHHHGGGEGHHGGGGGGHHHHHFHHHHHHGFHHHHHHGHHFFHHHHHHFGGGGFHHEGHGHHHHHBGGHFFDCGGGGEFGGFGGF
@M02034:409:000000000-BFKT7:1:1101:23214:21019 1:N:0:31
AAAGTCGAGGTGCCTAAAGTGGCAACCCAGACTGGTAAGCCTGTTGGTGGTGTAGAGCTTCCTGTAGCCGCATGGCGTTCGTACTTAAATATGGAACTAACCATTCCAATTTTCGCTGTCTCTTATACACATCTCCGAGCCCACGAGACC
+
CCCCCFCCCCCCGGGGGGGGGGGHHHHGGHHGHHGHHHHHHHHHHHHGGGGGHHHHHHHHHHHHHHHHHGGEEGHHGGGGGGGHHHFGGHHHHGHHGHFGHHHGHHGHFGHHHHGGGGGHHHHHGHFHFHHHHHGHGCFGGGHGGFFGGE
@M02034:409:000000000-BFKT7:1:1101:17560:21019 1:N:0:31
AAAGTCGAGGTGCCTAAAGTGGCAACCCAGACTCTTGGTGGTGTAGAGCTTCCTGTAGCCGCATGGCGTTCGTACTTAAATATGGAACTAACCATTCCAATTTTCGCTGTCTCTTATACACATCTCCGAGCCCACGAGACCTCTCTACAT
+
CCCCCFCCCCCCGGGGGGGGGGGHHHHGGHHGHFHHHHHGGGGHHGHFHHHHHHHHHHHHGGEGGHHGFGGGGGHGHHHHHHHHHBGHHHHHHHHHHHHHHHHHHGGGGGGHHHHHHHHHHHHHHHGGGGGGGHGGCGGGGHHHHHHHHF
@M02034:409:000000000-BFKT7:1:1101:9266:21028 1:N:0:31
AAAGTCGAGGTGCCTAAAGTGGCAACCCAGACTGGGTGTCCGGTTGGTGGTGTAGAGCTTCCTGTAGCCGCATGGCGTTCGTACTTAAATATGGAACTAACCATTCCAATTTTCGCTGTCTCTTATACACATCTCCGAGCCCACGAGACC
+
BBBBBFBBBBBBGGGFGGGGGGFHHHHGGHHGHHHHGFGHHGGGEGGBFGEFGGHGGEHHHHHHHGHHHGGEEGHHGGGGGEHHHHHFFGGFHGFHHHHHHFGGHHHHHHHHHHCFGDFHHHHHGH3FGHBHHHFFG@CGGGFGCGCFGG
@M02034:409:000000000-BFKT7:1:1101:14510:21029 1:N:0:31
AAAGTCGAGGTGCCTAAAGTGGCAACCCAGACTTCTTATCCGGTTGGTGGTGTAGAGCTTCCTGTAGCCGCATGGCGTTCGTACTTAAATATGGAACTAACCATTCCAATTTTCGCTGTCTCTTATACACATCTCCGAGCCCACGAGACC
+
BCBCBFBCCBABGGGGGGGGGGGGGHHGGHHGHHHHHHHHHGGGGGGGGGEFGHGFHHHGHHHHGHHHHGFEGGHHGGGFFGHHHHHHHHGHHHFGFHHGHHHHHGFHHHHHHHGGGGGFHHHHHHHHGHGFGHGHGCGCGGHGGGGGGC
@M02034:409:000000000-BFKT7:1:1101:24804:21033 1:N:0:31
AAAGTCGAGGTGCCTAAAGTGGCAACCCAGACTGTTGGTGGTGTGGGGCTTCCTGTAGCCGCATGGCGTTCGTACTTAAATATGGAACTAACCATTCCAATTTTCGCTGTCTCTTATACACATCTCCGAGCCCACGAGACCTCTCTACAT
+
AAABBFBBDBABGGGGGGFGGGGHCHHGFHHGHHHHHHEFEGFHGGGGGGHHHHHHHHHHGGCEGHGGEGGGGHHHHBDHHHH4G3FGHGHHHHGHHHF4FHHHHGGGGGHHHHHFHG4DGBFHDGGD@FG?EFEC<@EGGHHGGGDFH>
@M02034:409:000000000-BFKT7:1:1101:25254:21044 1:N:0:31
AAAGTCGAGGTGCCTAAAGTGGCAACCCAGACTGGTGGTCAGGTTGGTGGTGTAGAGCTTCCTGTAGCCGCATGGCGTTCGTACTTAAATATGGAACTAACCATTCCAATTTTCGCTGTCTCTTATACACATCTCCGAGCCCACGAGAC
+
CCCCCFCCCCCCGGGGGGGGGGGHHHHGGHHGHHGHHGGHHHHHHHGEGGGFGFHFHHHHHHHHHHHFGGGGGGHFFGGGGEHHHHHHFHGHHHEGHHHHHFHHHHGGFGFHHHEGGGFHHHHHBFDHFGFGHHHFG?DFCGHG/ADDG
@M02034:409:000000000-BFKT7:1:1101:9407:21045 1:N:0:31
AAAGTCGAGGTGCCTAAAGTGGCAACCCAGTTTCAGGGTGGTGTAGAGCTTCCTGTAGCCGCATGGCGTTCGTACTTAAATATGGAACTAACCATTCCAATTTTCGCTGTCTCTTATACACATCTTCGAGCCCACGAGACCTCTCTACAT
+
CCCCBFCCCCCCGGGGGGGGGGGHHHHGGHHHHHHGHHHGGGGHHHHHHHHHHHHHHHHHGGEFGHHGGGGGGHGGHHHHHHHHHGHHHHHHHGHHHHHHGHHHHGGGGGHHHHHHHHHHHHHHHHHHHHGGGHGG?FGGGHHHHHHHHH
@M02034:409:000000000-BFKT7:1:1101:5978:21051 1:N:0:31
AAAGTCGAGGTGCCTAAAGTGGCAACCCAGACTCAGAAGCATGTTGGTGGTGTAGAGCTTCCTGTAGCCGCATGGCGTTCGTACTTAAATATGGAACTAACCATTCCAATTTTCGCTGTCTCTTATACACATCTCCGAGCCCACGAGACC
+
BCCCCFCBCBCCGGGGGGGGGGGHHHHGGHHGHHHHHHHHHHHHHHHGGGAFGGHGHHHHHHHGHHHHHGGGEGHHGGGGGGHHHHGFHHHHHHFHHHHHHHHHHHHHHHHHHHGGGGGHHHHHGHFGFHHHHHHFG@GGGGHGGGGGGF
@M02034:409:000000000-BFKT7:1:1101:26678:21051 1:N:0:31
AAAGTCGAGGTGCCTAAAGTGGCAACCCAGACTGTTGGTGGGGTAGAGCTTCCTGTAGCCGCATGGCGTTCGTACTTAAATATGGAACTAACCATTCCAATTTTCGCTGTCTCTTATACACATCTCCGAGCCCACGAGACCTCTCTACAT
+
B@ABBFBBBDAAGGGGGGGGGGGHGHHGGGHGHHHHHHGGGGGEEFGHHHHHHHHHHHHHGGGEGHGGGGGGGHHGHHHHHHHHHGFHHHHHHHHHHHHBFHHHHGGGGGHHHHHGGFHFHHHHHHFG/C@GGHGD/@?CFHFHHH1GH<
@M02034:409:000000000-BFKT7:1:1101:24496:21058 1:N:0:31
AAAGTCGAGGTGCCTAAAGTGGCAACCCAGACTGTGAATCATGTTGGTGGTGTAGAGCTTCCTGTAGCCGCATGGCGTTCGTACTTAAATATGGAACTAACCATTCCAATTTTCGCTGTCTCTTATACACATCTCCGAGCCCACGAGACC
+
A@A>>FAA3DAAFGGGGFGFGCGCGHFGFHCFHHHHHHHHHHGHHHF2CFGFHEFDFHHHHCHFHFGGHGGGDGGHGGGGGGHHEG@FGGFHHED3FGDEFHFGHHEFBFFGG4?EG??FFGGBBFGFFFGHHFFFD//BCFEFG@/?DC
@M02034:409:000000000-BFKT7:1:1101:26835:21059 1:N:0:31
AAAGTCGAGGTGCCTAAAGTGGCAACCCAGACTCCGCCTCAGGTTGGTGGTGTAGAGCTTCCTGTAGCCGCATGGCGTTCGTACTTAAATATGGAACTAACCATTCCAATTTTCGCTGTCTCTTATACACATCTCCGAGCCCACGAGACC
+
CCCCCFCCCCCCGGGGGGGGGGGHHHHGGHHGHGHGGGGGHHBFFH2EFGGGHGHHHFHHFGHHGBGHHGGEGGHHEGGGGFFHGHHHBGHFHGFGHHHHGHHHHHHE4FGHHHEFGGGGHGHHHHHFHFHHHFHFDFCGGGEGC?CD<C
@M02034:409:000000000-BFKT7:1:1101:5583:21065 1:N:0:31
AAAGTCGAGGTGCCTAAAGTGGCAACCCAGACTAATGCTGGTGTTGGTGGTGTAGAGCTTCCTGTAGCCGCATGGCGTTCGTACTTAAATATGGAACTAACCATTCCAATTTTCGCTGTCTCTTATACACATCTCCGAGCCCACGAGACC
+
CCCCCFBBCCBCGGGGGGGGGGGHHHHGGFHGHHHHHHHHHHFHGHEEGGEFHFHFGGHHHHHHHHHHHGGEEFHGGGGGGEHHHGFGHHGHHGFHHGGGHHGGHHHHGGHHHHGGGGEGHHHHFGFHHHFHHHHDF/@CCFHGCCGGGF
@M02034:409:000000000-BFKT7:1:1101:6834:21065 1:N:0:31
AAAGTCGAGGTGCCTAAAGTGGCAACCCAGACTGTTGGTCCTCCGGAGCCTCCTGTAGCCGCATGGCGTTCGTACTTAAATATGGAACTAACCATTCCAATTTTCGCTGTCTCTTATACACATCTCCGAGCCCACGAGACCTCTCTACAT
+
DCCDDFCCCCBCGGGGGGGGGGGHHHHGGHHGHHHHHHGHHHHHGGGGGGHHHHHHHHHHGGGGGHHGGGGGGHHGHHHHHHHHHFGHFGHHHHHHHHHHHHHHGGGGGGGHHHHGHHHHHGHHHGHGFGCFEHGBBF/?GFHHHHHHHH
@M02034:409:000000000-BFKT7:1:1101:7398:21066 1:N:0:31
AAAGTCGAGGTGCCTAAAGTGGCCACCCAGACTTCGCCTACTGTTGGTGGTGTAGAGCTTCCTGTAGCCGCATGGCGTTCGTACTTAAATATGGAACTAACCATTCCAATTTTCGCTGTCTCTTATACACATCTCCGAGCCCACGAGACC
+
BBBBBFBBBBBBGGGDAAGEGGGGHGHGGHHGHBHG2AEE2BEGHHHEFGGG1FGGHHHHHHHHGHHHGGGGFGHHGGGGGEHHHHHGHHGHHBBFFHHGHHHHHGFHHGHHHFGEGDEDHHFH1GFF?FFHFGFFD/@CGGHGGG?A/<
@M02034:409:000000000-BFKT7:1:1101:25990:21070 1:N:0:31
AAAGTCGAGGTGCCTAAAGTGGCAACCCAGACTGCTCAGCATGTTGGTGGTGTAGAGC
+
DDDDCFCCCCCCGGGGGGGGGGGHHHHGGHHGHHBHEDGF5BGGHHFE22B1A3D5A5
@M02034:409:000000000-BFKT7:1:1101:7289:21079 1:N:0:31
AAAGTCGAGGTGCCTAAAGTGGCAACCCAGCATGTTGGTGGTGTACATCTTCCTGTAGCCGCATGGCGTTCGTACTTAAATATGGAACTAACCATTCCAATTTTCGCTGTCTCTTATACACATCTCCGAGCCCACGAGACCTCTCTACAT
+
CBBBCFCCDBBCGGGGGGGFGGGGHHHEFHHHHHHHHHGGGGGHHHGHHHHHHHHHHHHHGGGGGHHGGGGGEGHHHHHHHHHHGGGHHHEHEHGHHGHFFHHHHGGGGGHHGHHHHHHHHHFCFFGG/BCGGHGGGGDDFGHHHHFHGD
@M02034:409:000000000-BFKT7:1:1101:12574:21079 1:N:0:31
AAAGTCGAGGTGCCTAAAGTGGCAACCCAGACTGAGAATCCGGTTGGTGGTGTAGAGCTTCCTGTAGCCGCATGGCGTTCGTACTTAAATATGGAACTAACCATTCCAATTTTCGCTGTCTCTTAACACATCTCCGAGCCCACGAGACCT
+
BBBBBFBBBBAAGGGGFGG6FFFHHHHGFHGGHGHHHHHHHGGEFGEEFEEFFGHFGFHHHGHHHHHHHGGGGGFGGFGGGGHHHHHHHHHHHHGHHHHHHHGGHHHHHHHHHHGGGGEDGGHHHHGHHHHFFFHD<BFGGEGFGCGDAG
@M02034:409:000000000-BFKT7:1:1101:6458:21083 1:N:0:31
AAAGTCGAGGTGCCTAAAGTGGCAACCCAGACTAATAAGCATGTTGGTGGTGTAGAGCTTCCTGTAGCCGCATGGCGTTCGTACTTAAATATGGAACTAACCATTCCAATTTTCGCTGTCTCTTATACACATCTCCGAGCCCACGAGACC
+
CCCCCFCCCBABGGGGGGGGGGGGHHHGGHHGHHHHHHHHHHHHHHHGGGEFGFGGHHHHHHHGGHHHFEGFGEHGGGGGFFHHHHHGHHGHHHGHHHHHHHHHHHHHHHHHHHGCGGGHHHHHHHGHHGGHHHHDF@DDFGHFGDCGGF
@M02034:409:000000000-BFKT7:1:1101:3290:21083 1:N:0:31
AAAGTCGAGGTGCCTAAAGTGGCAACCCAGCATGTTGGTTCGGTAGAGCTTCCTGTAGCCGCATGGCGTTCGTACTTAAATATGGAACTAACCATTCCAATTTTCGCTGTCTCTTATACACATCTCC
+
AAAAAFAA@2>AFFGGGEBGGCB4GHFGG2BGH3A5EHEEHEGGE255DFHHHHG5B55DBEAA1AG?>0B1?BGHHGGFGFH433EBFDGHEHHEH4D44?FGF>EE/E3FGHHEHFBDFFBFFFF
@M02034:409:000000000-BFKT7:1:1101:9984:21089 1:N:0:31
AAAGTCGAGGTGCCTAAAGTGGCAACCCAGACTGTTCAGGGTGTAAGGCTTCCTGTAGCCGCATGGCGTTCGTACTTAAATATGGAACTAACCATTCCAATTTTCGCTGTCTCTTATACACATCTCCGAGCCCACGAGACCTCTCTACAT
+
CCBCCFCCCCCCGGGGGGGGGGGHHHHGGHHGHHHHHHHHHHGGHHHHHHHHHHHHFHHHGGEFGHHGGGGGGFGGHHHHHGHHHDGHHFHHHHHHHHHHGHHHHGGGGGHHHHHHHHHHHHGHHHHGDGGGGHGGGGGGGHHHHHHHHF
@M02034:409:000000000-BFKT7:1:1101:26774:21095 1:N:0:31
AAAGTCGAGGTGCCTAAAGTGGCAACCCAGACTAATCAGAATGTTGGTGGTGTAGAGCTTCCTGTAGCCGCATGGCGTTCGTACTTAAATATGGAACTAACCATTCCAATTTTCGCTGTCTCTTATACACATCTCCGAGCCCACGAGACC
+
BABBBFAA3DAAFGGGGGGGGGGHCHHGGHFFGHFHFHHFHHGHHHFEFGEFHHHGGHHHHHHHHHHHHGGGGGHHGGGGDEBHFHGFFHHHHGGHHHDCHHHHHHGHHHHHHHGGGGGHHHHHHGFGFGHHHGFGDD?F@GHGGGGGGA
@M02034:409:000000000-BFKT7:1:1101:6367:21097 1:N:0:31
AAAGTCGAGGTGCCTAAAGTGGCAACCCAGCGGGTTGGTGGTGTACAGCTTCCTGTAGCCGCATGGCGTTCGTACTTAAATATGGAACTAACCATTCCAATTTTCGCTGTCTCTTATACACATCTCCGAGCCCACGAGACCTCTCTACAT
+
BCCBCFCCCCCCGGGGGGGGGGGGHHHGGHHGGGGGGGFFGGGHHHHHHHHHHHHHHHHHGEEEGHHGFGGGGGHGHHHHHHHHHGFFHHHHHHHHHHHHHHHHHGGGGGHHHHHHHHHGHHHHHHHGGGGGGHGGDGGGGHGHHHHHHG
@M02034:409:000000000-BFKT7:1:1101:16494:21098 1:N:0:31
AAAGTCGAGGTGCCTAAAGTGGCAACCCAGACTGTTGGTGGTGTTGGGCTTCCTGTAGCCGCATGGCGTTCGTACTTAAATATGGAACTAACCATTCCAATTTTCGCTGTCTCTTATACACATCTCCGAGCCCACGAGACCTCTCTACAT
+
BABBBFBBBBBBGGGBBDGGGGGHHHHGGH2FGHHHHHGGGGGHGHHGHHHHHHHHHHHHGGEEFHHGGGGGGHEHHGGHHHHHGGHHHHBHHHHHHHHHGHHHHGGGGGHHHHHHHHHHFHHHHHHDFGGGGHG?<BFFEHHHFHHHDH
@M02034:409:000000000-BFKT7:1:1101:6397:21101 1:N:0:31
AAAGTCGAGGTGCCTAAAGTGGCAACCCAGACTGTTGGTAAGGGGGAGCTTCCTGTAGCCGCATGGCGTTCGTACTTAAATATGGAACTAACCATTCCAATTTTCGCTGTCTCTTATACACATCTCCGAGCCCACGAGACCTCTCTACAT
+
BABBCFCCCCCCGGGGGGGFGGGGHHHGGHHGHHHHHHGHHHHGGGGGGHHHHHHHGHHHGGGGGHHGGGGGGEGHHHHHHHHHHFHHHGHHHHHHHHHHHHHHGGGGGGHHHHHHHGHHHHHHHHHGFGGGGHGGCGGGGHHHHHGHHH
@M02034:409:000000000-BFKT7:1:1101:4351:21109 1:N:0:31
AAAGTCGAGGTGCCTAAAGTGGCAACCCAGACTGTTAGTACGGTTGGTGGTGTAGAGCTTCCTGTAGCCGCATGGCGTTCGTACTTAAATATGGAACTAACCATTCCAATTTTCGCTGTCTCTTATACACATCTCCGAGCCCACGAGACC
+
BBBBBFBBBBAAGGGGFGGGGGGGHHHGGHHGHHHHHGHFHGGHGGG2FGEFHHGGGFHHFGHHHHHGHEEEEEHGFFGFEGCHHGGFHHBGHHFHFHHFHFGFHGEGGGHFHGGEF<EGHGFHDFBHFHHFHFGHDD??CGHGGCDDEC
@M02034:409:000000000-BFKT7:1:1101:3276:21109 1:N:0:31
AAAGTCGAGGTGCCTAAAGTGGCAACCCAGCATGTTGGTTCGGTAGAGCTTCCTGTAGCCGCATGGCGTTCGTACTTAAATATGGAACTAACCATTCCAATTTTCGCTGTCTCTTATACACATCTCCGAGCCCACGAGACCTCTCTACAT
+
AAAB3DAABDBBGGDABFDGFGGBFGHGGGHCHHEFGGGAFEGGEGGFHHGFFHGEDH5DEE?EDG1EGGGGGHAFFGDGG4GGB3DBG33FFFCGBD4FFGHHGGGFGGGH4GG4GHF4BFF3FFDF/@CGFHEC//ADECCG0BDBGB
@M02034:409:000000000-BFKT7:1:1101:6368:21115 1:N:0:31
AAAGTCGAGGTGCCTAAAGTGGCAACCCAGCGGGTTGGTGGTGTACAGCTTCCTGTAGCCGCATGGCGTTCGTACTTAAATATGGAACTAACCATTCCAATTTTCGCTGTCTCTTATACACATCTCCG
+
BBBBBFBA?DABGGFDC4BEGFGHBHHGGHHGGGGFGGGFEEGEHHHHHHHHFHHHHHHHGGEFGGFEEFGGDGHGHHGFGBHFGG3FGHFFFHHHFGFFFHHHFFGGGGBGHHH3F3B3?DF2FGBA
@M02034:409:000000000-BFKT7:1:1101:16499:21116 1:N:0:31
AAAGTCGAGGTGCCTAAAGTGGCAACCCAGACTGTTGGTGGTGTTGGGCTTCCTGTAGCCGCATGGCGTTCGTACTTAAATATGGAACTAACCATTCCAATTTTCGCTGTCTCTTATACACATCTCCGAGCCCACGAGACCTCTCTACAT
+
CCCCBFCCCCBCGGGGGGGGGGGHHHHGGHHGHHHHHHEGGGGHGHHGHHHHHHHHHHHHGGEGGHHGFGGGGHHHHHHHHHHHHHHHHHHHHHHHHHHHHHHHHGGGGGBGFHHHHHHHHHHHHHGGDDGGGHGG@FGGGHHHHHHHHF
@M02034:409:000000000-BFKT7:1:1101:24500:21125 1:N:0:31
AAAGTCGAGGTGCCTAAAGTGGCAACCCAGACTAATAAGCAGGTTGGTGGTGTAGAGCTTCCTGTAGCCGCATGGCGTTCGTACTTAAATATGGAACTAACCATTCCAATTTTCGCTGTTCTTATACACATCTCCGAGCCCACGAGACCT
+
CCCCCFBCCCCCGGGGGGGFGGGHHHHGGHHGHF3FDGHHBGHHHHFAFEFFGEGEGGHH5GHGHDGFFFG0FFFFEEGGDEGGEGHDBFGHHH3BGGHHFEBFGFGFFGGHHGGGGFEGHHH4F4FFG2FHHHHGBCGGFHEC/DGGGH
@M02034:409:000000000-BFKT7:1:1101:7924:21134 1:N:0:31
AAAGTCGAGGTGCCTAAAGTGGCAACCCAGACTAATACTAATGTTGGTGGTGTAGAGCTTCCTGTAGCCGCATGGCGTTCGTACTTAAATATGGAACTAACCATTCCAATTTTCGCTGTCTCTTATACACATCTCCGAGCCCACGAGACC
+
CCCCCFCCCCCCGGGGGGGFGGGHHHHGGHHGH3F55D55DAGHHHHGGGEFHHHHHHHGHHHHHHHHHGGGGGHHGGGGGGHHHHHGHHHHHHHHGHHHHHHHHHGHHHHHHHGGGGGHHHHHEHHHHHGHHHHHG?CGGGHGG?FGGF
@M02034:409:000000000-BFKT7:1:1101:24177:21143 1:N:0:31
AAAGTCGAGGTGCCTAAAGTGGCAACCCAAAGGAAGGGTGGTGTAGAGCTTCCTGTAGCCGCATGGCGTTCGTACTTAAATATGGAACTAACCATTCCAATTTTCGCTGTCTCTTATCACATCCCGAGCCCACGAGACCTCTCTACATCT
+
CCCCCFDDDDCCGGGGGGGGGGGHHHHGGHHHHHHHGGBFGGGHGHHHHHHHHHHHHHHHGGGGGHHGGGGGGHHHHHHHHHHHHFGHHHHHHHHHHHHHHHHHHGGGGGHHHHHHHFDHHHHHHGFGGGGGGDCGDCGHFHHHHHHEHG
@M02034:409:000000000-BFKT7:1:1101:21907:21147 1:N:0:31
AAAGTCGAGGTGCCTAAAGTGGCAACCCAGACTAATAATAAGGTTGGTGGTGTAGAGCTTCCTGTAGCCGCATGGCGTTCGTACTTAAATATGGAACTAACCATTCCAATTTTCGCTGTCTCTTATACACATCTCCGAGCCCACGAGACC
+
CCCCCFCCCCABGGGGGGGGGGGGHHHGGHHGGHHHHHHHHGGDGHGEFGEFGHGHHFHHHHHFGHHHHGGGGGHHGEGGFEHHHHGFHHGHHHHGHHHGFHHHHHHGHHHHHHGGEEFFHHHHHHHHFHHHGFGHFDGGGGHGGGGGGG
@M02034:409:000000000-BFKT7:1:1101:7821:21147 1:N:0:31
AAAGTCGAGGTGCCTAAAGTGGCAACCCAGACTGGGGGGGGGGTTGGTGGTGTAGAGCTTCCTGTAGCCGCATGGCGTTCGTACTTAAATATGGAACTAACCATTCCAATTTTCGCTGTCTCTTATACACATCTCCGAGCCCACGAGACC
+
BBBBBFBBBBBBGGGGGEFF5GGFHHHGFHFGHHHHGGGGFFFFFF<9EFAEEEFBFFFFFFFFFFFFFF-9ADFADDBADDBFAFFFFFFFFFFFBFFFFFFFFFFFBBFFFF;?DD;BFEFF;B9FFFBFFEFBDAFFDEFEA@FFF?
@M02034:409:000000000-BFKT7:1:1101:5089:21163 1:N:0:31
AAAGTCGAGGTGCCTAAAGTGGCAACCCAGACGGATGGTGGTGTTGAGCTTCCTGTAGCTGCTT
+
AAAAAFAADBABGGGGGGGGGFGFFHGFGHHGC22BEC35BEFH1ABB35F53ABB555A3B35
@M02034:409:000000000-BFKT7:1:1101:3532:21163 1:N:0:31
AAAGTCGAGGTGCCTAAAGTGGCAACCCAGACTAATACGAAGGTTGGTGGTGTAGAGCTTCCTGTAGCCGCATGGCGTTCGTACTTAAATATGGAACTAACCATTCCAATTTTCGCTGTCTCTTATACACATCTCCGAGCCCACGAGACC
+
A>3>ADABBBAAFFGGGGGGGFFBCGGAFHGGGHHAFFCFGGGHHHC2FEBFHFBEFGFGH3GDGHFFHFCEEFHHEGGFFEEGGHGBGFFGGFBBGGFGHHHHHHGGFHGHHGEGGGEGGHGHGGGHFFFHHHFFF/@CBFHGGGGFGC
@M02034:409:000000000-BFKT7:1:1101:19004:21165 1:N:0:31
AAAGTCGAGGTGCCTAAAGTGGCAACCCAGACTTCTAATCAGGTTGGTGGTGTAAGGCTTCCTGTAGCCGCATGGCGTTCGTACTTAAATATGGAACTAACCATTCCAATTTTCGCTGTCTCTTATACACATCTCCGAGCCCACGAGACC
+
BBBBBFBBBBBBGGGGGCGGGGGHGHHGGHGGHHHHHHHHHHHHGHGGGGGFHGEFHFFGHFHGHHHGHGFEEGHHGGGGGGFHHHHFHHGHHHFHHHFHHHHHHHHHHHGHHH@EGGGHFHHHGH4FFHDFGHHFG?DGGEGGGCCGDC
@M02034:409:000000000-BFKT7:1:1101:22396:21177 1:N:0:31
AAAGTCGAGGTGCCTAAAGTGGCAACCCAGACTTGTAATAATGTTGGTGGTGTAGAGCTTCCTGTAGCCGCATGGCGTTCGTACTTAAATATGGAACTAACCATTCCAATTTTCGCTGTCTCTTATACACATCTCGAGCCCACGAGACCT
+
C@ABBFBBDBCCGGGGGGGGGGGHHHGGGGHGHHGHHGGHFEDDGGHEFGGGEFGGHHHGHHHHGGGFHGGEGGGHGGGGGGGHHGHHHHHHHBFHGHBFFGBGGFDFFFFHHGCFFGGHHEFHGHFF4GHHHHGGFDFCEHGGGCDGGG
@M02034:409:000000000-BFKT7:1:1101:11826:21185 1:N:0:31
AAAGTCGAGGTGCCTAAAGTGGCAACCCAGACTAATAAGAATGTTGGTGGTGTAGAGCTTCCTGTAGCCGCATGGCGTTCGTACTTAAATATGGAACTAACCATTCCAATTTTCGCTGTCTCTTATACACATCTCCGAGCCCACGAGACC
+
CCCCCFCCCCABGGGGGGGGGGGHHHHGGHHGHHHHHHHHHHHHHHGGFGFFGHGGHHHHHHHHHHHHHGGFGGHHGGGGGGHHHHHHHHHHHHHHGHHGHFGHHHHHHHHHGHGGGGGHHHHHHHHHHHHHHHHHGFGGGGHGGGGGGG
@M02034:409:000000000-BFKT7:1:1101:22187:21196 1:N:0:31
AAAGTCGAGGTGCCTAAAGTGGCAACCCAGACTGTTGGGGGTGTACGGCTTCCTGTAGCCGCATGGCGTTCGTACTTAAATATGGAACTAACCATTCCAATTTTCGCTGTCTCTTATACACATCTCCGAGCCACGAGACCTCTCTACATC
+
AAABBFBBDDABGGGGGGGGGGGHHHHGGHHGHHHHHHGGGEGGHGHGGGGFHHHGHHHHGG?FGHHGGGGGGGHHHGFGGHHHHGFFHEHHHGGHFHHHGHHHHGGGDFFHHHHHHHFHHHHFFHFGCGDGHGGFFFGFFGHHFHHHF<
@M02034:409:000000000-BFKT7:1:1101:10386:21199 1:N:0:31
AAAGTCGAGGTGCCTAAAGTGGCAACCCAGACTAGGGAGGGGGTTGGTGGTGTAGAGCTTCCTGTAGCCGCATGGCGTTCGTACTTAAATATGGAACTAACCATTCCAATTTTCGCTGTCTCTTATACACATCTCCGAGCCCACGAGACC
+
CCCCCFCCCCBCGGGGGGGGGGGHHHHGGHHGHFFHCHGGEGGGEGGGGGFFHHHHHHHHHHHHHHHHHGGGGGHHGGGGGGHHHHHHHHHHHHHHHHHGHHHHHHHHHHHHHHGGGGGHHGHHHHHHGHGHHHHHGFGGGGHGGGGGGG
@M02034:409:000000000-BFKT7:1:1101:13258:21201 1:N:0:31
AAAGTCGAGGTGCCTAAAGTGGCAACCCAGACTGTTGCGGGTGTAGAGCTTCCTGTAGCCGCATGGCGTTCGTACTTAAATATGGAACTAACCATTCCAATTTTCGCTGTCTCTTATACACATCTCCGAGCCCACGAGACCTCTCTACAT
+
BBBBBFABD?AAGGGDGGGFGFGHGHHGGHHGHFGHHGECGGGEEHHHHGHHHHHHFHHFGG0EGFFGGEEEEGEGHHHFHHHEGEGFHHFFHDGHFHFHHHHHHGGEEEHFHHHFHHFEHHHFHHGDDCGGGHGG/>EEGHHHFHGGFG
@M02034:409:000000000-BFKT7:1:1101:16140:21205 1:N:0:31
AAAGTCGAGGTGCCTAAAGTGGCAACCCAGACTACGCCTAGTGTTGGTGGTGTAGAGCTTCCTGTAGCCGCATGGCGTTCGTACTTAAATATGGAACTAACCATTCCAATTTTCGCTGTCTCTTATACACATCTCCG
+
CBCCBFCCCCCCGGGGGGGGGGGHHHHGGHHGHHGGGGHEFHHHHEHGAEGE13FEDGBABFGGHFFDGEGEFGF1EBEFFECGGHHGBGHFED33BFGF3B3F3FH4FG?H?4<EFD<E4FFF3BBBGFDCCGF2B
@M02034:409:000000000-BFKT7:1:1101:3927:21210 1:N:0:31
AAAGTCGAGGTGCCTAAAGTGGCAACCCAGACTACTAAGCATGTTGGTGGTGTAGAGCTTCCTGTAGCCGCATGGCGTTCGTACTTAAATATGGAACTAACCATTCCAATTTTTCGCTGTCTCTTATACACATCTCCGAGCCCACGAGAC
+
AAAABFAADBAAEGGGGGGGGFFFB44EAEGEFGHFHHFCHGHHHHHEFEEFG3GDGGHGHBHHBDGFGE?AEEHGGGGFEEBGGH@3GGFFHF@FGHFHHGGFGGFFGGHHHHCEAEGEHDFGHFGHFBFBGFGFHDCCBD/GFC@@EE
@M02034:409:000000000-BFKT7:1:1101:25956:21227 1:N:0:31
AAAGTCGAGGTGCCTAAAGTGGCAACCCAGACTATGCATACTGTTGGTGGTGTAGAGCTTCCTGTAGCCGCATGGCGTTCGTACTTAAATATGGAACTAACCATTCCAATTTTCGCTGTCTCTTATACACATCTCCGAGCCCACGAGACC
+
BBABBFBBBBABGGGGGGGFGFFFFHGGFHHGHHHGHHHHHHHHHHHEFGEFGFHFGFHHHFHGFHHGHGGGGGHFEFGEFEGHHHGDGHGHHHFHHHHFHHHHHHGGGGHHHHGGGGGHHHHFGH4?FFGHHFG2?@FFFGHGGGGGGE
@M02034:409:000000000-BFKT7:1:1101:27658:21232 1:N:0:31
AAAGTCGAGGTGCCTAAAGTGGCAACCCAGACTACTCATGAGGTTGGTGGTGTAGAGCTTCCTGTAGCCGCATGGCGTTCGTACTTAAATATGGAACTAACCATTCCAATTTTCGCTGTCTCTTATACACATCTCCGAGCCCACGAGACC
+
ABAAAFBBBBABGGGGGFGGGGFFFGGEFFHGHHBDGHHHFFGGHHGEFGEFGHHHHFHHHGHHGHHGGECEGEHHGGGGE?CCGHHFGFG4FHEDFGFFFCDEGHHFBGHHHHEFGGGHHHHHHHGHDGDGFHFB?/@@CCC?A@GG/?
@M02034:409:000000000-BFKT7:1:1101:23060:21238 1:N:0:31
AAAGTCGAGGTGCCTAAAGTGGCAACCCAGACTTGTATGGGTGTAGAGCTTCCTGTAGCCGCATGGCGTTCGTACTTAAATATGGAACTAACCATTCCAATTTTCGCTGTCTCTTATACACATCTCCGAGCCCACGAGACCTCTCTACAT
+
BCCCBFCCCCCCGGGGGGGFGGGHHHHGGHGGHHHHHHHHHHGGHHHHHHHHHHHHHHHHGGEFGHHGGGGGGHHGHHHHHHHHHGHHHHHHHHHHHHHHHHHHHGGGGGGHHHHHHHHHHHGHHFGF/BDGGGGGCFGGEGHHHGHHHH
@M02034:409:000000000-BFKT7:1:1101:8530:21238 1:N:0:31
AAAGTCGAGGTGCCTAAAGTGGCAACCCAGACTAATAATCAGGTTGGTGGTGTAGAGCTTCCTGTAGCCGCATGGCGTTCGTACTTAAATATGGAACTAACCATTCCAATTTTCGCTGTCTCTTATACACATCTCCGAGCCCACGAGACC
+
BBCCBFCCCCBCGGGGGGGGGGGHHHHGGGHGHHHHGHHHGHHGGHGGGGGGHHHFHHHHHHHHHGHGHGGGGGHHGGGGGGHHHHHHHHGHHHFFHHHHHHGHHHHHHHHHHHEGGGFFGFHHHHFGHHFHHHFHGCCFGGHGGCGGGE
@M02034:409:000000000-BFKT7:1:1101:26186:21239 1:N:0:31
AAAGTCGAGGTGCCTAAAGTGGCAACCCAGACTACTGCTGGTGTAGAGCTTCCTGTAGCCGCATGGCGTTCGTACTTAAATATGGAACTAACCATTCCAATTTTCGCTGTCTCTTATACACATCTCCGAGCCCACGAGACCTCTCTACAT
+
CCCCBFCCCCCCGGGGGGGGGGGHGHHGGHHGHFHC3FGHCGHHFHFFHHHFHGHHHHHHGGAEGHHGDGGGGBGGHFGBGHHFFDGHHEEGGHHHHHHBFGHHHGGGGGHHHHHHHHFHGBFHHFHGCF?DGHGF<BDDGHFHHGGHBF
@M02034:409:000000000-BFKT7:1:1101:23502:21239 1:N:0:31
AAAGTCGAGGTGCCTAAAGTGGCAACCCAGCGGGTTGGTGGTGTAGAGCTTCCTGTAGCCGCATGGCGTTCGTACTTAAATATGGAACTAACCATTCCAATTTTCGCTGTCTCTTATACACATCTCCGAGCCCACGAGACCTCTCTACAT
+
BABBBFCCCCAAGFGGGGGGGGGHHHGGGHHGGGEGGGFGGGGHHHHHGHHHHHHGGHFHGGEGGHHGEGGGGHHHHHHHHHHHHFGHHHHHHHHHHFHHHHHHHGGGGGHHHGHHHHHGHHHHHHFGBDDGGHGG@DGDGHHHHHHHHF
@M02034:409:000000000-BFKT7:1:1101:9176:21246 1:N:0:31
AAAGTCGAGGTGCCTAAAGTGGCAACCCAGACT
+
BCBBAFBBBCBCGGGGGGGGGGGGHHHGGHHGH
@M02034:409:000000000-BFKT7:1:1101:5814:21252 1:N:0:31
AAAGTCGAGGTGCCTAAAGTGGCAACCCAGGGGGTTGGTGGTGTAATTCTTCCTGTAGCCGCATGGCGTTCGTACTTAAATATGGAACTAACCATTCCAATTTTCGCTGTCTCTTATACACATCTCCGAGCCCACGAGACCTCTCTACAT
+
ABBAAFBBBBAAGGGGGFGGGGGHHHHGGHF222EGFGGGGGGHHH5FGHHHHHHHGHHHGGGGGHHGEFGGGHHHHHHHGGHHHEGHHHHHHHHHGHHFHHHHHGGGGGHHHHHGHHHHHHFGHHHGFGCGGHGF/CDD.<<FH<FFFH
@M02034:409:000000000-BFKT7:1:1101:27774:21263 1:N:0:31
AAAGTCGAGGTGCCTAAAGTGGCAACCCAGACTAGTGATCGGGTTGGTGGTGTAGAGCTTCCTGTAGCCGCATGGCGTTCGTACTTAAATATGGAACTAACCATTCCAATTTTCGCTGTCTCTTATACACATCTCCGAGCCCACGAGACC
+
BBBCBFCCCCBCGGGGGGGGGGGGHHHGGHHGHHHHGHHHGGGGGGGEFFEFHHGGHHHHHHHHHHHHHGGGGGHHGGGGGFFHHHHGHHFHHHGHGHHHHHHHHHHHHHHHHHGGGGGHHHHHHHHHGGHHHHGBE?DCGEHGC@GGGE
@M02034:409:000000000-BFKT7:1:1101:19070:21265 1:N:0:31
AAAGTCGAGGTGCCTAAAGTGGCAACCCAGACTAGGGGTGGTGTAGAGCTTCCTGTAGCCGCATGGCGTTCGTACTTAAATATGGACCTAACCATTCCAATTTTCGCTGTCTCTTATACACATCTCCGAGCCCACGAGACCTCTCTACA
+
>AAA>FBA?DABC4FFFBGEGGGG4CGEGFGDHFGGGGEGGFCCGHGF5GFGGFHHHHEF?EEEEGCE>EFEF?1BFBF3FFGFHF3?2@BGGGHGF444BFDHGEFGGGBFGDHHH4F422B2GFF//<<BFHC@//CAFHHFF111G
@M02034:409:000000000-BFKT7:1:1101:5884:21267 1:N:0:31
AAAGTCGAGGTGCCTAAAGTGGCAACCCAGACTGGTCATTCTGTTGGTGGTGTAGAGCTTCCTGTAGCCGCATGGCGTTCGTACTTAAATATGGAACTAACCATTCCAATTTTCGCTGTCTCTTATACACATCTCCGAGCCCACGAGAC
+
BAABBFCCBBBBGGGGGGGGGGGHHHHGGHHGHHHHHHHHHHHHHHEEFGFFHHHHHHHHHHHHHHHHHGGGGGHHGGGGGGHHHHGGFHGHHHHHHHHHHHHHGHGHHHFHHHEFGGGGHHHHHHHFFBDGHHHGF/@BFFHGCCGGD
@M02034:409:000000000-BFKT7:1:1101:4550:21274 1:N:0:31
AAAGTCGAGGTGCCTAAAGTGGCAACCCAGACTGAGGGTAGGGTTGGTGGTGTAGAGCTTCCTGTAGCCGCATGGCGTTCGTACTTAAATATGGAACTAACCATTCCAATTTTCGCTGTCTCTTATACACATCTCCGAGCCCACGAGACC
+
>AAAADA?DD2AGGGGGGGGGFFFFEAEAGFGFE3AFEAEADCHHGC1FEBBG3ABB5AGGBGGBGGD3EECEFHCE?FFEEB1?FBBGF4EGF@BGHHFGFHF?FFFGGFHHBE/EFEGDDFGDGHEGFFCFGDFC//BD/FCCCGG.<
@M02034:409:000000000-BFKT7:1:1101:7656:21284 1:N:0:31
AAAGTCGAGGTGCCTAAAGTGGCAACCCAGACTCTTAGTCAGGTTGGTGGTGTAGAGCTTCCTGTAGCCGCATGGCGTTCGTACTTAAATATGGAACTAACCATTCCAATTTTCGCTGTCTCTTATACACATCTCCGAGCCCACGAGACC
+
AAABAFBBCCBCGGGGGGGGGGGHHHHGGHHGHHHHHHHHHHHFGHGGGGGFHHHHHHHHHHHHHHHHHGGGGGHHGGGGGGHHHHGHHHHHHHHGGHHGHHHHHHHHHHHHHHGGGGGHHHHHGHFHEHFHHHHHGCDDGGHGGGGGGG
@M02034:409:000000000-BFKT7:1:1101:17771:21284 1:N:0:31
AAAGTCGAGGTGCCTAAAGTGGCAACCCAGACTGGGGTGGGGGTTGGTGGTGTAGAGCTTCCTGTAGCCGCATGGCGTTCGTACTTAAATATGGAACTAACCATTCCAATTTTCGCTGTCTCTTATACACATCTCCGAGCCCACGAGACC
+
BBBCCFCCCCCCGGGGGGGFGGGHHHHGGHHGHHHHGFEGGGGEEGGGGGGFHHHGHHHHHGHHGHHHHGGFGGHHGGGGGGHHHHHGHHHGHHHHGHGHHHFHGHGHHHHHHEGGGGGGHGHHDFFGHHHHHHGGGFGGGGHGGGGGGE
@M02034:409:000000000-BFKT7:1:1101:28035:21285 1:N:0:31
AAAGTCGAGGTGCCTAAAGTGGCAACCCAGACTCATCAGAATGTTGGTGGTGTAGAGCTTCCTGTAGCCGCATGGCGTTCGTACTTAAATATGGAACTAACCATTCCAATTTTCGCTGTCTCTTATACACATCTCCGAGCCCACGAGACC
+
ABAAAFAABBAAGGGFG4GBFGGFGHHGGHHFHFHHFFHHHHH5FGHEE2BFGFGDGBDFFFGFG5E5FFCCEGHBEEEC?BEEGHFGHHFHFH33FGFHH1FE3FGB4BDFGD>/EEEFGFDGFHEFB?FGFGBBA<DCC//FCDFGGA
@M02034:409:000000000-BFKT7:1:1101:25862:21291 1:N:0:31
AAAGTCGAGGTGCCTAAAGTGGCAACCCAGACTCATCGTGGTGTAGAGCTTCCTGTAGCCGCATGGCGTTCGTACTTAAATATGGAACTAACCATTCCAATTTTCGCTGTCTCTTATACACATCTCCGAGCCCACGAGACCTCTCTACA
+
A>11ADAA@D>AAGGGGGGBGDE01FH?00AFEGFFFGAECFAGBBGHBFGGFHFAAFH1E//AEGHE?E/E>>/FFGBEED2GE1@1FF@1BD1FGHHHF1FHDEGGGAGHHHFHHHHGHHHHHFGG?C?CG/FC@CEEGF<GFHFDF
@M02034:409:000000000-BFKT7:1:1101:7637:21293 1:N:0:31
AAAGTCGAGGTGCCTAAAGTGGCAACCCAGACTCTTAGTCAGGTTGGTGGTGTAGAGCTTCCTGTAGCCGCATGGCGTTCGTACTTAAATATGGAACTA
+
A?ABAFBABBBBGGGFFGFGGGGHHHHGGGG23BFGAFHFBG2GHFC2A21FB3F5F5FF5F5B55BABEE0EEE1>EEAE>2FFG4B3@4FGE333GF
@M02034:409:000000000-BFKT7:1:1101:26117:21296 1:N:0:31
AAAGTCGAGGTGCCTAAAGTGGCAACCCAGTTTGTTATGGGTGTAGAGCTTCCTGTAGCCGCATGGCGTTCGTACTTAAATATGGAACTAACCATTCCAATTTTCGCTGTCTCTTATACACATCTCCGAGCCCACGAGACCTCTCTACAT
+
BBBBBFBBBBBAGGGGGGGGGGGGHHHGGHFHFHHHGHHHHHGGHEDFHHHHHHHHFFHHGGGEGHHGGGGGG2GFGHDBFGHFFFFHFHHHHHHHGHHFGGHHHGGGGGHHHHHBGFHBE3FGHHHF>//CFFFGC//<FGFFHHFHGD
@M02034:409:000000000-BFKT7:1:1101:10846:21297 1:N:0:31
AAAGTCGAGGTGCCTGAAGTGGCAACCCAGACTAGTGGTCCGGTTGGTGGTGTAGAGCTTCCTGTAGCCGCATGGCGTTCGTACTTAAATATGGAACTAACCATTCCAATTTTCGCTGTCTCTTATACACATCTCCGAGCCCACGAGAC
+
AAAA1FA1>1AAGGG11AFAEGC0G00AFEHGFGE2AGFEFFGAEEGEEF/AFBEFGFHHGHHDFGGGHEE@EEF0E?EFE>CEGFGDGFFEFHBEGGDE1FEGHFFGHGDEE2E<EACG2GGDHH2G2FHFHGHHC/C?CFEGGG@GC
@M02034:409:000000000-BFKT7:1:1101:23155:21298 1:N:0:31
AAAGTCGAGGTGCCTAAAGTGGCAACCCAGAGTGTTGGTGGTGTAAATCTTCCTGTAGCCGCATGGCGTTCGTACTTAAATATGGAACTAACCATTCCAATTTTCGCTGTCTCTTATACACATCTCCGAGCCCACGAGACCTCTCTACAT
+
BACBAFCCCCBCGGGGGCGGGGGHHEHGGHHGDFGHHHGGGEGFHGGHFHHHHHHHFHHFE0EEGHHGEEFEBFFGHHHGHGHHHGFGFGHBGHHHHFGFFHHHGFEGGEFHFHHFHHHHHGHHHBBF@DCGGFGDDDE/FHHHGHHHFF
@M02034:409:000000000-BFKT7:1:1101:10321:21301 1:N:0:31
AAAGTCGAGGTGCCTAAAGTGGCAACCCAGACTGATTCGCTTGTTGGTGGTGTAGAGCTTCCTGTAGCCGCATGGCGTTCGTACTTAAATATGGAACTAACCATTCCAATTTTCGCTGTCTCTTATACACATCTCCGAG
+
A?A@3DBBDDABGFGGGGGGGGFFHHHGGHGGF3GBA5AE2BFGHHHEFFEFHHHHGEHHHHHHGHGHHGGEGGHHGGGFGFFHHHFFEGFHHHGGHFDCGHBGGHFFFHGHHFGGGGGHHEGHBGHFF22F2GFGG/<
@M02034:409:000000000-BFKT7:1:1101:26507:21306 1:N:0:31
AAAGTCGAGGTGCCTAAAGTGGCAACCCAGACTGTTCAGGGTGTAATTCTTCCTGTAGCCGCATGGCGTTCGTACTTAAATATGGAACTAACCATTCCAATTTTCGCTGTCTCTTATACACATCTCCGAGCCCACGAGAC
+
BBCCBFCCCCCCGGGGGGGFGGGHHHHGGH2BGHHHBF5FHHGGH5D5FHHHHHHHHHHHFFEGGHHGFGGGGHHHHHHHHHHHHGFHHFHHGHHHHHGHHHHHHGGGGGHHHHHHHHHHHHHHHHHGGGGGGFFDCGGG
@M02034:409:000000000-BFKT7:1:1101:9397:21310 1:N:0:31
AAAGTCGAGGTGCCTAAAGTGGCAACCCAGACTCCGACGCATGTTGGTGGTGTAGAGCTTCCTGTAGCCGCATGGCGTTCGTACTTAAATATGGAACTAACCATTCCAATTTTCGCTGTCTCTTATACACATCTCCGAGCCCACGAGACC
+
AABCAFCCCCCBGGGGGGGGGGGHHHHGGHHGHHHGGGGGGEGGHHHEFGEFGHHHGHHHHHHHGHHHHGGGGGGHGGGGGGHHHHHHHHHHHHHGGHHHHHGHHHHGGHHHHHGGGGGHHHHHHHHHFGHHFHHHGCDC/CHFGGGGGF
@M02034:409:000000000-BFKT7:1:1101:26115:21314 1:N:0:31
AAAGTCGAGGTGCCTAAAGTGGCAACCCAGTTTGTTATGGGTGTAGAGCTTCCTGTAGCCGCATGGCGTTCGTACTTAAATATGGAACTAACCATTCCAATTTTCGCTGTCTCTTATACACATCTCCGAGCCCACGAGACCTCTCTACAT
+
AABCBFCABBBBGGGGGGGGGGGHHHHGGHFGHHHHHHHHHHGFFGGHHHHHHHHGHHHHGGFGGHHGGGGGGHHHHHHHHHHHHGHHHHHHHHHHHHHHHHHHHGGGGGHHHHHHHHHGHHHHHHGGEDGDEHGGBCGGGEGHHHHHGD
@M02034:409:000000000-BFKT7:1:1101:6590:21318 1:N:0:31
AAAGTCGAGGTGCCTAAAGTGGCAACCCAGACTCATGGGGCTGTTGGTGGTGTAGAGCTTCCTGTAGCCGCATGGCGTTCGTACTTAAATATGGAACTAACCATTCCAATTTTCGCTGTCTCTTATACACATCTCCGAGCCCACGAGACC
+
AAAAAFBBCCBAGGGGGGGGGGGFHHHGGHHGHHHGHHHGGGGGHHHFFFBFFGHFGGHHHHHGFHHFGEEFGEHGGAEFEEGHHHGEHHHGFGDHFHFFFHHHHHFFGGHHHHGEGGFFHHHGHGHHFHFHGGDGC<D>CFFFGGGGGF
@M02034:409:000000000-BFKT7:1:1101:8712:21321 1:N:0:31
AAAGTCGAGGTGCCTAAAGTGGCAACCCAGCATGTTGGTGGTGTAAGTCTTCCTGTAGCCGCATGGCGTTCGTACTTAAATATGGAACTAACCATTCCAATTTTCGCTGTCTCTTATACACATCTCCGAGCCCACGAGACCTCTCTACAT
+
AABAAFABCCBBGGGGGGGFGGGFHHHGGHGHGHHHHHEFGEGHFGHHHHHHHHFGHHHHGGFGGHHGFGGGEGHHHHHHHHHHGDGGHFFHHHHHHHHHHHHHHGGGGGHHGHHFHHFFHFHFHHFEBCGGGGGGCCDEGHHHHHHHHF
@M02034:409:000000000-BFKT7:1:1101:16266:21321 1:N:0:31
AAAGTCGAGGTGCCTAAAGTGGCAACCCAGACTTTGGCTAGGGTTGGTGGTGCTGT
+
CCDDCFCCCCBBGGGGGGGGGGGHHHHGGHHGH553B3B32AFG222B11B133D5
@M02034:409:000000000-BFKT7:1:1101:12311:21321 1:N:0:31
AAAGTCGAGGTGCCTAAAGTGGCAACCCAGACTGTTGAGGAGGTAGAGCTTCCTGTAGCCGCATGGCGTTCGTACTTAAATATGGAACTAACCATTCCAATTTTCGCTTCTCTTATACACATCTCTGAGCCCACGAGACCTCTCTACA
+
BBBCAFCBBCBBGGGGGGGGGGGHHHHGGHHGHGGDFGFFGGGF3GAFAAGDCFBB5A53AE0AEE1A1>FDGB1?B43B44B433B@B3F31@EEG4FG4@GG4>E>F/B3F4D444?FB33DD4B4DC?/?/<BBD<F=G2FDHFG
@M02034:409:000000000-BFKT7:1:1101:16970:21323 1:N:0:31
AAAGTCGAGGTGCCTAAAGTGGCAACCCAGACTAAGGGTCATGTAGAGCTTCCTGTAGCCGCATGGCGTTCGTACTTAAATATGGAACTAACCATTCCAATTTTCGCTGTCTCTTATACACATCTCCGAGCCCACGAGACCTCTCTACAT
+
CBCCBFCCCCCCGGGGFGGFGGGHHHHGGHHGHHHHHGGHHHHHHHHHFHHHHHHHHHHHGGEGGHHGGGGGGHHGHHHHHHHHHFGHHHFHHHHHHHHGHHHHHGGGGGHHHHHGHHHFHGGHHGFGECGGGEFF/BFGGHHHHHHHHD
@M02034:409:000000000-BFKT7:1:1101:15768:21333 1:N:0:31
AAAGTCGAGGTGCCTAAAGTGGCAACCCAGACTCAGAATAATGTTGGTGGTGTAGAGCTTCCTGTAGCCGCATGGCGTTCGTACTTAAATATGGAACTAACCATTCCAATTTTCGCTGTCTCTTATACACATCTCCGAGCCCACGAGAC
+
BBABAFCCBCABGGGGGGGFGGFHHHHGGHHGHHHHHHHHHHHGHHHEFGEFGHHGGHHHHHHHGFHHHGGGGEHHGGGGGEGHHHHHHHGHHHGHHHHFHHGHHHHHHHHHHGGGGGGHHHHHGHHHGHHHHHHHGBGCGFHGGGGGG
@M02034:409:000000000-BFKT7:1:1101:17998:21334 1:N:0:31
AAAGTCGAGGTGCCTAAAGTGGCAACCCAGACTGAGTCTCGGGTTG
+
ABCBBFCCDCBBGGGGGGGGGGGHHHHGGHHGHGFG55D5B2E2AE
@M02034:409:000000000-BFKT7:1:1101:10715:21339 1:N:0:31
AAAGTCGAGGTGCCTAAAGTGGCAACCCAGACTGCTCAGTCTGTTGGTGGTGTAGAGCTTCCTGTAGCCGCATGGCGTTCGTACTTAAATATGGAACTAACCATTCCAATTTTCGCTGTCTCTTATACACATCTCCGAGCCCACGAGACC
+
CCCCDFCCDDBCGGGGGGGGGGGHHHHGGHHGHHHHHHHGHHHHHHHEFGEFGHHHHHHHHHHHHHHHHGGEGGHHGGGGGGHHHHHHHHGHHHHHHHHHHHHHHHHGHHHHHHGGGGGHHHHHHHHHGHFHHHHHGGGGGGHGGGGGGG
@M02034:409:000000000-BFKT7:1:1101:17764:21341 1:N:0:31
AAAGTCGAGGTGCCTAAAGTGGCAACCCAGACTAAGGGTGGTAAGGAGCTTCCTGTAGCCGCATGGCGTTCGTACTTAAATATGGAACTAACCATTCCAATTTTCGCTGTCTCTTATACACATCTCCGAGCCCACGAGACCTCTCTACAT
+
AABBBFBBDDB?GGGFGFFDGGFHHHHGGHHGHHHHHHFGGGHFHFEHHHHHHHHHHHHHGGGGGHHGGGGGGHGHHHEGHGFFH33GFHHHHHHHHHF4FFHHFGGGGGHHGHGHHHHBGHGFGGH?@DGGGGGG/<EGEGFGHHHHHH
@M02034:409:000000000-BFKT7:1:1101:24041:21348 1:N:0:31
AAAGTCGAGGTGCCTAAAGTGGCAACCCAGACTACTACGGGTGTTGGTGGTGTAGAGCTTCCTGTAGCCGCATGGCGTTCGTACTTAAATATGGAACTAACCATTCCAATTTTCGCTGTCTCTTATACACATCTCCGAGCCCACGAGACC
+
BCACBFCCCCBBGGGGGGGGGGGFGHHGGHHGHFHHHHFGGEEFGHHEFGBFGGHFHHGHHHHHHHHFHGGGGGHHGGGGGGFHHHHHHHGGHHFFHHHGHGHHHHGFHHHHHHGGGGGGHHHHHHGHHHFGGHGHGCGCGGHGGGGGGG
@M02034:409:000000000-BFKT7:1:1101:26805:21354 1:N:0:31
AAAGTCGAGGTGCCTAAAGTGGCAACCCAGACTAATGGTATTGTAGAGCTTCCTGTAGCCGCATGGCGTTCGTACTTAAATATGGAACTAACCATTCCAATTTTCGCTGTCTCTTATACACATCTCCGAGCCCACGAGACCTCTCTACAT
+
BBBBBFBBBBBBGGGGGGGGGGGHHHGGGHGGHHHGFFHGHHHHHHHHGHHHGHGHHHHHGGGGGHHGFGGGGHHHHFGGHFGHHGGFCFHHHEFGHHHHHHHHHGGGGGHHHHHHHHHGHHGGHHHGFFGGGEFCG@//FHHHHEHBD?
@M02034:409:000000000-BFKT7:1:1101:18943:21356 1:N:0:31
AAAGTCGAGGTGCCTAAAGTGGCAACCCAGACTACTGGTCAGGTTGGTGGTGTAGAGCTTCCTGTAGCCGCATGGCGTTCGTACTTAAATATGGAACTAACCATTCCAATTTTCGCTGTCTCTTATACACATCTCCGAGCCCACGAGACC
+
CCCCCFCCBCCCGGGGGGGGGGGHHHHGGHHGHHHHHHHHGHHHHHEEFDEFGGGEGHHHHHHHHGFHHGGEEGHFFGGGGGHHGHFHGHHHHGDGHHHHHHHHHHHGHHHHHGGCEDEGHHHHDGGHHHHHHHHHGCCCDEHEGGGGFF
@M02034:409:000000000-BFKT7:1:1101:25132:21360 1:N:0:31
AAAGTCGAGGTGCCTAAAGTGGCAACCCAGACTCCGAATAAGGTTGGTGGTGTAGAGCTTCCTGTAGCCGCATGGCGTTCGTACTTAAATATGGAACTAACCATTCCAATTTTCGCTGTCTCTTATACACATCTAC
+
AAAAAFA3ADBBGFFGFDFG54FEEHHGGHHGHGBFEEGGHFHGFFEEFEAAFFHFHBGHHGHHGHHHHGCEGDHHGDGEFGEAGEFBBGB4@3BDCFFFHGGHHGBHHG3FFHGEGGEFHFH33FDG3FFHGH3B
@M02034:409:000000000-BFKT7:1:1101:10606:21361 1:N:0:31
AAAGTCGAGGTGCCTAAAGTGGCAACCCAGACTCAGAGGTCGGTTGGTGGTGTAGAGCTTCCTGTAGCCGCATGGCGTTCGTACTTAAATATGGAACTAACCATTCCAATTTTCGCTGTCTCTTATACACATCTCCGAGCCCACGAGACC
+
AABCBFCCCCABGGGGGGGFGGGHHHHGGHHGHHHHHHGFFEGEGGGFFGGFHHHHHHHHHHHHHHHHHGGGGGHHGGGGGFHHHHGGHHHHHHHHGHHFHHHHHHGHHHHHHGGGGGDFHHHHFHFHHHGGFGHHECFGGGHGGCGGGF
@M02034:409:000000000-BFKT7:1:1101:6333:21365 1:N:0:31
AAAGTCGAGGTGCCTAAAGTGGCAACCCAGACTCAGACTAGTGTTGGTGGTGTAGAGCTTCCTGTAGCCGCATGGCGTTCGTACTTAAATATGGAACTAACCATTCCAATTTTCGCTGTCTCTTATACACATCTCCGAGCCCACGAGACC
+
BCCCCFCCCCCCGGGGGGGGGGGHGHHGGHHGHHGHHHHHHHHHHHHGGGFFHHHFHHHHHHHHHHHGHEFFGGHHGFGGEGHHHHHHHHFHHHHHHHHHHHHHHHHHHHHHHHGGGGGGFHHHHHHGFGFHHHHHGCFGGGHGGGGGGA
@M02034:409:000000000-BFKT7:1:1101:13811:21372 1:N:0:31
AAAGTCGAGGTGCCTAAAGTGGCAACCCAGACTCAGGGGTCGGTTGGGGGTGTAGAG
+
CCCCCFCCBDBCGGGGGGGGGGGHHHHGGHHGHFF3FHC2A2EEAFE000E>>3F3B
@M02034:409:000000000-BFKT7:1:1101:8880:21372 1:N:0:31
AAAGTCGAGGTGCCTAAAGTGGCAACCCAGACTACGAATCAGGTTGGTGGTGTAGAGCTTCCTGTAGCCGCATGGCGTTCGTACTTAAATATGGAACTAACCATTCCAATTTTCGCTGTCTCTTATACACATCTCCGAGCCCACGAGACC
+
ABBAAFABBBABGGGGGGGGGFGGFHCAFFHFHHHEEEGGHGFGGCEAFEAFGFGFHFHHHFHFGHHBHGCEEFHHGEGEFEFHEHFFHHBFGFDFHHHHHHHHEHHFHHHHGFGGGGGHFHGHEFGGFGBGHHHGFCFGFEFGGGGGGA
@M02034:409:000000000-BFKT7:1:1101:6733:21374 1:N:0:31
AAAGTCGAGGTGCCTAAAGTGGCAACCCAGACTGTGGCGGGGGTTGGTGGTG
+
BABCBFCACDBCFGGGGGGGGGGHHHHGGHHGGGHHGHGFEEG/EEC/?E/?
@M02034:409:000000000-BFKT7:1:1101:25122:21377 1:N:0:31
AAAGTCGAGGTGCCTAAAGTGGCAACCCAGACTCCGAATAAGGTTGGTGGTGTAGAGCTTCCTGTAGCCGCATGGCGTTCGTACTTAAATATGGAACTAACCATTCCAATTTTCGCTGTCTCTTATACACATCTCCGAGCCCACGAGACC
+
CBCCAFCCCCCCGGGGGGGGGGGHGHHGGHHGHHHGGGGGFHHHHHGEFEEFHHGHHHHHHHHHHHHHHGGGGGHHGGGGGGHHHHHHHGHHHHHHFHHHGHHHHHHHGHHHHFGGGGGHHHHHFHFHGHFFGGGGDD?CCGHG@CGGGG
@M02034:409:000000000-BFKT7:1:1101:10429:21379 1:N:0:31
AAAGTCGAGGTGCCTAAAGTGGCAACCCAGACTGCGGTGGGGGTTGGTGGTGTAGAGCTTCCTGTAGCCGCATGGCGTTCGTACTTAAATATGGAACTAACCATTCCAATTTTCGCTGTCTCTTATACACATCTCCGAGCCCACGAGACC
+
CBCCCFDDCCCCGGGGGGGGGGGHHHHGGHHGHHHGGGGGGGGEGGGGFGEFHHHHHHHHHHHHGHHHHGGGGGHHGFGGGGHHHHHHHHHHHHHFHHHHHHGHGHHHHHHHHHGGGGGHHHHHHHHHGHGHHHHFDDFGGGHGGGGGGE
@M02034:409:000000000-BFKT7:1:1101:12928:21380 1:N:0:31
AAAGTCGAGGTGCCTAAAGTGGCAACCCAGAGTAATGGTGGTGTAGAGCTTCCTGTAGCCGCATGGCGTTCGTACTTAAATATGGAACTAACCATTCCAATTTTCGCTGTCTCTTATACACATCTCCGAGCCCACGAGACCTCTCTACAT
+
CCCCCFCCCCBCGGGGGGGGGGGHHHHGGHHHFFGHHHHHGGGHHHHHHHHFHHHHHHHHEFEFGGHGGGGGGEFGHHFFFHHHHFHHHHHGHHHHHHHHHHHHHGGGGGHHHHHHHHHHFHGHHHHGGGGGEGGG/BDGGHFHFHHGHG
@M02034:409:000000000-BFKT7:1:1101:6365:21385 1:N:0:31
AAAGTCGAGGTGCCTAAAGTGGCAACCCAGACTGGGCCGGGGGTTGGTGGTGTAGAGCTTCCTGTAGCCGCATGGCGTTCGTACTTAAATATGGAACTAACCATTCCAATTTTCGCTGTCTCTTATACACATCTCCGAGCCCACGAGACC
+
ABBABFBBBBABGGGGGGGGGGGGHHHGGAGGHCGGHHGGGG?EEEGGGGEFGHHFHHGHHHHHHHHFHFGGGGHGGGGGGGFHGHFHHHHHHHFFGHHHHHGHHHHGBHHHHHGGGGGGHGHHHHGHHHHHHHGHD@DGGGHGGGGGGG
@M02034:409:000000000-BFKT7:1:1101:21218:21387 1:N:0:31
AAAGTCGAGGTGCCTAAAGTGGCAACCCAGGTGGTTGGTCGGGTAGAGCTTCCTGTAGCCGCATGGCGTTCGTACTTAAATATGGAACTAACCATTCCAATTTTCGCTGTCTCTTATACACATCTCCGAGCCCACGAGACCTCTCTACAT
+
CDCDCFCCCDCCGGGGGGGGGGGHHHHGGHGHHGGGGGGHGGGHGGHHHHHHHHHHHHHHFEEEGHHGGGGGGHHHHHHHHHHHHGHHHHHHHHHHHHHHHHHHHGGGGGHHHHHHHHHGHHHHHHHGGGGGGHGGCGGGGHHHHHHHGG
@M02034:409:000000000-BFKT7:1:1101:14736:21391 1:N:0:31
AAAGTCGAGGTGCCTAAAGTGGCAACCCAGACTGGAAGTCTGTTGGTGGTGTAGAGCTTCCTGTAGCCGCATGGCGTTCGTACTTAAATATGGAACTAACCATTCCAATTTTCGCTGTCTTTATACACATCTCCGAGCCCAAGAGACTA
+
BBBBCFCCCCBCGGGGGGGGGGGHHHHGGHHGHHFHHFHGHGFFGHABEEFGHHFFFHHFFGHHFGHEF0EEFHGGGFFGGHAGHHHGHHHHHGBCGFFHFDBGHHFDGHHHHFEEE?GFDFDEBGGHFHG3GGADFBDG/FC0GGGFH
@M02034:409:000000000-BFKT7:1:1101:6615:21394 1:N:0:31
AAAGTCGAGGTGCCTAAAGTGGCAACCCAGACTACTAAGACTGTTGGTGGTGTAGAGCTTCCTGTAGCCGCATGGCGTTCGTACTTAAATATGGAACTAACCATTCCAATTTTCGCTGTCTCTTATACACATCTCCGAGCCCACGAGACC
+
BBBBBFCCCCCCFGGGGGGGGGGHHHGGGHHGGHHHHHHHHHHHHHHEFGEFHHHHHGHHHGHHGHHHHGGGGGHHGGGGGGHHHHGHHHHHGHHHGHHGFHGHGGHGHHHHHHGGGGDFFFHHFHHHFHFHHGHHGDGGCFHGGGGGGF
@M02034:409:000000000-BFKT7:1:1101:7278:21396 1:N:0:31
AAAGTCGAGGTGCCTAAAGTGGCAACCCAGACTCAGCGGGGTGTAGAGCTTCCTGTAGCCGCATGGCGTTCGTACTTAAATATGGAACTAACCATTCCAATTTTCGCTGTCTCTTATACACATCTCCGAGCCCACGAGACCTCTCTACAT
+
CCCCCFCCCDCCGGGGGGGGGGGHHHHGGHHGHHHHHFGGGEGGHHHGGHHHHHHHHHHHGGGGGHHGGFGGGHHHHHGHHHHGHDGHHHHEGHHHHFFHHHHHHGGGGGHHHHHHHFHHHHHFHHHGGCGCGCGG?CDGGHHHHHHHGG
@M02034:409:000000000-BFKT7:1:1101:7259:21404 1:N:0:31
AAAGTCGAGGTGCCTAAAGTGGCAACCCAGACTCAGCGGGGTGTAGAGCTTCCTGTAGCCGCATGGCGTTCGTACTTAAATATGGAACTAACCATTCCAATTTTCGCTGTCTCTTATACACATCTCCGAGCCCACGAGACCTCTCTACAT
+
BBCCBFBBCCCBGGGGGGGGGGGHHHHGGHHGHHHHGGGGGFGGHHHHFHHHHHHHHHHHGG?EGFGGGGGGGHHHHHHHHHHGHGGHHHHHHGHHFGFGFHHH3DFDGGGHGHHGHGHGHGHHHHDAADDGGHGAADGCAGHFHEDGHG
@M02034:409:000000000-BFKT7:1:1101:16708:21406 1:N:0:31
AAAGTCGAGGTGCCTAAAGTGGCAACCCAGTATCATGGTGGTGTAGAGCTTCCTGTAGCCGCATGGCGTTCGTACTTAAATATGGAACTAACCATTCCAATTTTCGCTGTCTCTTATACACATCTCCGAGCCCACGAGACCTCTCTACAT
+
BBBBBFCCCBABGGGGGGGFGGGHHHHGGHEGHFFHHHHHGGGHHHHHHHHHHHHHHHHHGGGGGHHGGFGGFGHHHHHHHHHHHDGHHHHHHHHHHHHFGHHHHGGGGA3BBFFBFFGFF3FGGFGE/>D@FGGG/@AEGHFFFGHFGF
@M02034:409:000000000-BFKT7:1:1101:16692:21413 1:N:0:31
AAAGTCGAGGTGCCTAAAGTGGCAACCCAGTATCATGGTGGTGTAGAGCTTCCTGTAGCCGCATGGCGTTCGTACTTAAATATGGAACTAACCATTCCAATTTTCGCTGTCTCTTATACACATCTCCGAGCCCACGAGACCTCTCTACAT
+
CCCCCFCCCCBCGGGGGGGFGGGGHHHGGHFHHDEGHHHHGGGHHBF5GHHHHHGHHHHHGFEGGHHGGGGGGFHHHHHHHHHHHDGHGHHHHHHHHHHHHHHHHGGGGGGHFHHGHHHGHGHHGHFGEGCGGHGGCDGG/<FG0?1?FF
@M02034:409:000000000-BFKT7:1:1101:14150:21415 1:N:0:31
AAAGTCGAGGTGCCTAAAGTGGCAACCCAGACTAATAATCAGGTTGGTGGTGTAGAGCTTCCTGTAGCCGCATGGCGTTCGTACTTAAATATGGAACTAACCATTCCAATTTTCGCTGTCTCTTATACACATCTCCGAGCCCACGAGACC
+
A3AAAFBBBBABGGGGGGGFGGGHHHHGGHHGHHHHHGHHHHHGGHGFGGAFGHHFHHHHHHHHHHHGHGGGGGHHGGGGGGHHHHHGHHHHHGHHHHGHHHHGFHGHHHHHHHGGGGGGHHHHGHFHHHHHHHHFECGGGGHGGGGGGG
@M02034:409:000000000-BFKT7:1:1101:6623:21416 1:N:0:31
AAAGTCGAGGTGCCTAAAGTGGCAACCCAGACTACTAAGACTGTTGGTGGTGTAGAGCTTCCTGTAGCCGCATGGCGTTCGTACTTAAATATGGAACTAACCATTCCAATTTTCGCTGTCTCTTATACACATCTCCGAGCCCACGAGACC
+
CCCCCFBCCCBBGGGGGGGGGGGHHHHGGHHGHHHGHHFDHHHGHHHGFGFFGGHHHHHHHHHHHHHGHFGAFGHGGGGGGGHHHHGFHHFHHHBDFHFHHHFHHHHHHHGHHHGGGGEHFHGGHHHHFHGHHHHFDCCCGGHGGGGGGG
@M02034:409:000000000-BFKT7:1:1101:9763:21430 1:N:0:31
AAAGTCGAGGTGCCTAAAGTGGCAACCCAGACTGGTTTGGGGGTTGGTGGTGTAGAGCTTCCTGTAGCCGCATGGCGTTCGTACTTAAATATGGAACTAACCATTCCAATTTTCGCTGTCTCTTATACACATCTCCGAGCCCACGAGACC
+
CCCCBFCCCCBCGGGGGGGGGGGHHHHGGHHGHHHHHHFGGGGEFGGEFGEFHHHHHHHHHHHHHHHHHGGGGGHHGGGGGGHHHHHHHGHHHHHHGHHGHHHHHHHHHHHHHGGGGGGGHGHHGHFHHHGHGHHHGGGGCGHGGGFGGG
@M02034:409:000000000-BFKT7:1:1101:13326:21439 1:N:0:31
AAAGTCGAGGTGCCTAAAGTGGCAACCCAGGATCGTGGTGGTGTAGAGCTTCCTGTAGCCGCATGGCGTTCGTACTTAAATATGGAACTAACCATTCCAATTTTCGCTGTCTCTTATACACATCTCCGAGCCCACGAGACCTCTCTACAT
+
CBBCCFCCCCCCGGGGGGGGGGGHHHHGGHGHHHGHHGHGGGGHHHHHHHHHHHHHHHHHGGEGGHHGGGGGGGHGHHHHHHHHHFHHHHHHHHHHHHHHHHHHFGGGGGHHHHHHHHHFHHGHHGFC@@CGFGGGCDGGEGHHHHHHHF
@M02034:409:000000000-BFKT7:1:1101:21188:21442 1:N:0:31
AAAGTCGAGGTGCCTAAAGTGGCAACCCAGACTCCGAAGGATGTTGGTGGTGTAGAGCTTCCTGTAGCCGCATGGCGTTCGTACTTAAATATGGAACTAACCATTCCAATTTTCGCTGTCTCTTATACACATCTCCGAGCCCACGAGAC
+
AAA3AFBBDBAAGGGGGGGGGBFFFHHFEHGGHHHEEEEEHHFHHGFAFABBGEEAF5GHHCHBFHFHHGEEEEHHCEEFEEGHFHFEGFBGHFFFHHFHHGFHHHHGHHGHHFGGGG/GBFHHFGGHHHHFBFFFE<CCGFHFGCGGG
@M02034:409:000000000-BFKT7:1:1101:15900:21443 1:N:0:31
AAAGTCGAGGTGCCTAAAGTGGCAACCCAGACTGGTTGTTCGGTTGGTGGTGTAGAGCTTCCTGTAGCCGCATGGCGTTCGTACTTAAATATGGAACTAACCATTCCAATTTTCGCTGTCTCTTATACACATCTCCGAGCCCACGAGAC
+
CCDDDFDDCDCCGGGGGGGGGGGHHHHGGHHGHGHEDFECDEGGGGGGFGEFHHHHHHHHHHHHHHHHHGGGGGHHGGGGGGHHHHHHHHHHHHHHGHHFHHHHHHGHHHHHHHGGGGFHHHHHHHHHHHHHHHHHGCGGGGHGGGGGG
@M02034:409:000000000-BFKT7:1:1101:16994:21449 1:N:0:31
AAAGTCGAGGTGCCTAAAGTGGCAACCCAGACTCCTGGTGCGGTTGGTGGTGTAGAGCTTCCTGTAGCCGCATGGCGTTCGTACTTAAATATGGAACTAACCATTCCAATTTTCGCTGTCTCTTAACACATCTCCGAGCCCACGAGACCT
+
BCCBBFCCCCABGGGGGGGFGGGHHHHGGEHGGHHHHHFGGFGEFGGEFGBFGHHHGHHHHHHFGHHHHGFGGGHHGGGGGGHGHHHHFHHHHFGHHHGFHHGGHHGHGHHHHHGGGGFFFFHHHHHHHHHHHFDDCDGCGFG<ADFGGH
@M02034:409:000000000-BFKT7:1:1101:17524:21453 1:N:0:31
AAAGTCGAGGTGCCTAAAGTGGCAACCCAGACTAAGAATGAGGTTGGTGGTGTAGAGCTTCCTGTAGCCGCATGGCGTTCGTACTTAAATATGGAACTAACCATTCCAATTTTCGCTGTCTCTTATACACATCTCCGAGCCCACGAGACC
+
CCCCCFCCCCCCGGGGGGGGGGGHHHHGGHHGHHHHHHHGHHHHHHGEFGEFHHHHHHHHHHHHHHHHHGGGGGHHGGGGGGGHHHFGHHHHHHGGHHHHHHHHHHHHHHHHHHGGGGGGHHHHHHHHGHHHHHGHGCGGGGHGGGGGGG
@M02034:409:000000000-BFKT7:1:1101:22170:21454 1:N:0:31
AAAGTCGAGGTGCCTAAAGTGGCAACCCAGTTGGTTGGTGGTGTACCTCTTCCTGTAGCCGCATGGCGTTCGTACTTAAATATGGAACTAACCATTCCAATTTTCGCTGTCTCTTATACACATCTCCGAGCCCACGAGACCTCTCTACAT
+
BABCBFCCCBAAGGGGGGGBGGGGHFHFGEHHHHFHGGGFGGGHHHHHHHHHHHHGFHHHEEEGGHGGBEFGEHEGHHGHHHHHHFFGHHGHEHGHHGHGHHHHHGGGGGFHHHHHHHHEGEHHHHGGCGGGGHGG?CGAFHHHGHFHH?
@M02034:409:000000000-BFKT7:1:1101:13004:21459 1:N:0:31
AAAGTCGAGGTGCCTAAAGTGGCAACCCAGACTCAGAAGGGGGTTGGTGGTGTAGAGCTTCCTGTAGCCGCATGGCGTTCGTACTTAAATATGGAACTAACCATTCCAATTTTCGCTGTCTCTTATACACATCTCCGAGCCCACGAGAC
+
BABBAFA>D>ABCGDG4FF6AFEHHHHGGHHGFHHHFHGCGGGEGGGECEEGGFGDGBGHFBEGGHHGHGEGGGHHGEGGEECFGHHFFHGHHHFFGFFFHFGHFFFGGGHHHFCDFGGGHBFHGGFGGG1GFHFDA@DGGECACDGGG
@M02034:409:000000000-BFKT7:1:1101:6794:21463 1:N:0:31
AAAGTCGAGGTGCCTAAAGTTGCAACCCAGACTGGGGGGGGGGTTGGTGGTGTAGAGCTTCCTGTAGCCGCATGGCGTTCGTACTTAAATATGGAACTAACCATTCCAATTTTCGCTGTCTCTTATACACATCTCCGAGCCCACGAGACC
+
BBBBBFBBBBABGGGGGGGGCGHHHHHGGHHGH322A2>D--BFFFFAAFAEFFFFFFFFFFFFFFFFFFFFDFFFF?DEFFFFEFFFFFEFFFFFFFFFFFFFBFFFFFFFFFFDFFDFFFFFFFFFFFBFFFFFD;BB=EFFFFFFFE
@M02034:409:000000000-BFKT7:1:1101:13818:21467 1:N:0:31
AAAGTCGAGGTGCCTAAAGTGGCAACCCAGACTTGGGAGCGTGTTGGTGGTGTAGAGCTTCCTGTAGCCGCATGGCGTTCGTACTTAAATATGGAACTAACCATTCCAATTTTCGCTGTCTCTTATACACATCTCCGAGCCCACGAGAC
+
BCCCCFCCCCCCGGGGGGGGGGGHHHHGGHHGH5G3FGF2E2BEGHHGGGGFHHHHHHHHHGHHHHHHHGGGGGHGGGGGGGHHHHHHHHHHHHGHHHHHHHHHHHHHHHHHHHGGGGGEHHHHHHHHHHGHHGGHGDGGGGHGGGGGG
@M02034:409:000000000-BFKT7:1:1101:9009:21478 1:N:0:31
AAAGTCGAGGTGCCTAAAGTGGCAACCCAGACTTGTCCTAATGTTGGTGGTGTAGAGCTTCCTGTAGCCGCATGGCGTTCGTACTTAAATATGGAACTAACCATTCCAATTTTCGCTGTCTCTTATACACATCTCCGAGCCCACGAGACC
+
ABAAAFABDBBBGGGGGGGFFFGHFHHDGHFFHHHEFFHHHHBAFBAEEEEFGHGAFGGHHHHHHHHHHGGGGGHHGEGEGGGHGHFFFHFGHHGHGHHHHHGHGHGHHHHHHHGGGGFDFGHHHHGHGHHHHHHHG?FFGEHGCFFF?A
@M02034:409:000000000-BFKT7:1:1101:18538:21485 1:N:0:31
AAAGTCGAGGTGCCTAAAGTGGCAACCCAGACTGGGGTGGGGGTTGGTGGTGTAGAGCTTCCTGTAGCCGCATGGCGTTCGTACTTAAATATGGAACTAACCATTCCAATTTTCGCTGTCTCTTATACACATCTCCGAGCCCACGAGACC
+
BCCCCFCCCCACGGGGGGGGGGGHHHHGGHHGHHGHGEEGGGGGGGGGGGEFGHHFHHHHHHHHHHHHHGGGGGHHGGGGGGHHHHHHHHHHHHHGHHHHHHHHHHHHHHHHHHGGGGGGHHHHHHGHHHHHHHHHGGGGGGHGGGGGGG
@M02034:409:000000000-BFKT7:1:1101:25087:21493 1:N:0:31
AAAGTCGAGGTGCCTAAAGTGGCAACCCAGACTAATGGTGGGGTTGGTGGTGTAGAGCTTCCTGTAGCCGCATGGCGTTCGTACTTAAATATGGAACTAACCATTCCAATTTTCGCTGTCTCTTATACACATCTCCGAGCCCACGAGACC
+
CCCCCFCBCCCCGGGGGGGGGGGHHHHGGHHGHFD55GGDAEGGGGGGGGGGHHHGHHHHHHHHHHHHGGGFGGHHGGGGGGGHHHHHHHHHHHHGGHGHHHHHHHGHHHHHHHGGGGGHHHHHHHGHHHGHHHHHGFGGGGHGGGGGGG
@M02034:409:000000000-BFKT7:1:1101:9022:21498 1:N:0:31
AAAGTCGAGGTGCCTAAAGTGGCAACCCAGACTTGTCCTAATGTTGGTGGTGTAGAGCTTCCTGTAGCCGCATGGCGTTCGTACTTAAATATGGAACTAACCATTCCAATTTTCGCTGTCTCTTTTACACTTCTCCGAG
+
AAABAFBBBDABGGGDGGGDGFGGHCFGGHHDGFHGHFGFHHHHH5AAB?AAFBFDGFGHBCGHHHHBFGEAEEHEEEEEGGHHHHHGFHHHHF33CEGHHH3B3FGB?GGHH4E?E/<F44B44?4GF33BFGF3DCD
@M02034:409:000000000-BFKT7:1:1101:23168:21500 1:N:0:31
AAAGTCGAGGTGCCTAAAGTGGCAACCCAGACTCATCAGAATGTTGGTGGTGTAGAGCTTCCTGTAGCCGCATGGCGTTCGTACTTAAATATGGAACTAACCATTCCAATTTTCGCTGTCTCTTATACACATCTCCGAGCCCACGAGACC
+
CCCCCFCCCCBCGGGGGGGFGGGHHHHGGHHGHHHHHHHHGGHHHHHFFGEFHGHHHFHHHHHHHHHHHGGGGGHHGGGGGFHHHHFGHHHHHHGHGHHHHHGHHHHGHHHHHGGGGGGHHHHHHHHHHHEHHHGHFDCFGGHGGGGGGG
@M02034:409:000000000-BFKT7:1:1101:14491:21506 1:N:0:31
AAAGTCGAGGTGCCTAAAGTGGCAACCCAGACTCTGCCTACTGTTGGTGGTGTAGAGCTTCCTGTAGCCGCATGGCGTTCGTACTTAAATATGGAACTAACCATTCCAATTTTCGCTGTCTCTTATACACATCTCCGAGCCCACGAGACC
+
BCCCCFCCCCBCGGGGGGGGGGGHHHHGGHHGHHHHHHHHHHHGHHHEFGEFGHGFHHHHHHHHFHHHHGGGGGHHGGGGGFHHHHHHHHGHHHHHHHGGHHGHHHGHHHHHHHGGGGGHHHHHHHHHGGGGHHHHD?GCCGHGGGGGGC
@M02034:409:000000000-BFKT7:1:1101:7112:21510 1:N:0:31
AAAGTCGAGGTGCCTAAAGTGGCAACCCAGATTTCGGGTGGTGTAGAGCTTCCTGTAGCCGCATGGCGTTCGTACTTAAATATGGAACTAACCATTCCAATTTTCGCTGTCTCTTATACACATCTCCGAGCCCACGAGACCTCTCTACAT
+
BBBCCFCBCCCCGGGGGGGFGGGGHHHGGHHHHHHHGGHGGGGHHHHHHHHHHHHHHHHHGGGGGHHGEGGFEGHHHHHHHHHHHHGHHHHHHHHHHHGGHHHHGGEGGGHHHHHGHHHFHGHHHHHGGGGGGHGG@FGEGHHHHHHHHG
@M02034:409:000000000-BFKT7:1:1101:8468:21511 1:N:0:31
AAAGTCGAGGTGCCTAAAGTGGCAACCCAGACTTT
+
AA33ADAADBABGGGGGGGGF4EEFGF?FHDFGHG
@M02034:409:000000000-BFKT7:1:1101:22294:21511 1:N:0:31
AAAGTCGAGGTGCCTAAAGTGGCAACCCAGACTAAGAAGGGGGTTGGTGGTGTAGAGCTTCCTGTAGCCGCATGGCGTTCGTACTTAAATATGGAACTAACCATTCCAATTTTCGCTGTCTCTTATACACATCTCCGAGCCCACGAGAC
+
BBCCBFBADBABGGGGGGGGGGGHHHHGGHHGH33BG5FH2AFEEEGFFGEFHHHHHHHHHHHHHHGGHGGGGGHHGGGGGFHHHHHHHHHHHHFFFHGGHHHHHHGHHHHHGHGGGGGGHFFHFHGHHFHHHHGHDCF<CFHGGGGGG
@M02034:409:000000000-BFKT7:1:1101:23155:21526 1:N:0:31
AAAGTCGAGGTGCCTAAAGTGGCAACCCAGACTAATAAGAATGTTGGTGGTGTAGAGCTTCCTGTAGCCGCATGGCGTTCGTACTTAAATATGGAACTAACCATTCCAATTTTCGCTGTCTCTTATACACATCTCCGAGCCCACGAGACC
+
CCCDDFCCCCCDGGGGGGGGGGGHHHHGGHHGHHHHHHHHHHHHHHHGGGEFGHHHHHHHHHHHFHHHHEFFGGHHGGGGGGHHHHHGHHHHHHHGHHHHHHHHHHHHHHHHHHGGGGGGHHHHHHGHHHGHHHHFE@C@CGHGGGGGDF
@M02034:409:000000000-BFKT7:1:1101:28064:21535 1:N:0:31
AAAGTCGAGGTGCCTAAAGTGGCAACCCAGTCTCGTGGTGGTGTAGAGCTTCCTGTAGCCGCATGGCGTTCGTACTTAAATATGGAACTAACCATTCCAATTTTCGCTGTCTCTTATACACATCTCCGAGCCCACGAGACCTCTCTACAT
+
CCCCCFCCCBBCGGGGGGGFGGGHHHHGGHHHHHHGHGFFGGGHHHHHGHHHGHHHFHHHFFEGGHHGGGGGGHFGHHHFHHHHHGFHHHGHHHHHHHFGHHHHHGGGGGHHHHHHHHHHHGHHHHGG@FFGGHGG?DGEGHHGHHHHHF
@M02034:409:000000000-BFKT7:1:1101:28004:21548 1:N:0:31
AAAGTCGAGGTGCCTAAAGTGGCAACCCAGACTTCGGAGCGGGTTGGTGGTGTAGAGCTTCCTGTAGCCGCATGGCGTTCGTACTTAAATATGGAACTAACCATTCCAATTTTCGCTGTCTCTTATACACATCTCCGAGCCCACGAGACC
+
BBBBBF?A3AABFGFGGGGFGGGCFE422FFFFGDE2EEEGG0EFCGEFGABFBF5FFHHH3FFFGHFGG@/?EHFE?E1E/0FGDF?GHDFFH3FGHHHH0?FEGHFGHHHHGGDGGDFHHHHBGGHFFGHHFFDE<@CGF<FCGGDEA
@M02034:409:000000000-BFKT7:1:1101:7673:21557 1:N:0:31
AAAGTCGAGGTGCCTAAAGTGGCAACCCAGATTAGTAAGGAGGTTGGTGGTGTAGAGCTTCCTGTAGCCGCATGGCGTTCGTACTTAAATATGGAACTAACCATTCCAATTTTCGCTGTCTCTTATACACATCTCCGAGCCCACGAGACC
+
CCCCCFCBCCCCGGGGGGGGGGGHHHHGGHHHHHHHHHHHHHGEHHGFFGEFHHHHHHHHHHHFFGHHHGGFGGHHGGGGGGHHHHHGHHHHHHHHFGGHHHGHHHHHHHHHHHGGGGFEHHHHGHHHFHHHGHFHGCGGGGHGGGGGGC
@M02034:409:000000000-BFKT7:1:1101:13902:21565 1:N:0:31
AAAGTCGAGGTGCCTAAAGTGGCAACCCAGACTAGTTCGAATGTTGGTGGTGTAGAGCTTCCTGTAGCCGCATGGCGTTCGTACTTAAATATGGAACTAACCATTCCAATTTTCGCTGTCTCTTATACACATCTCCGAGCCCACGAGAC
+
BBBBBFBBBBBBGGGGGGGFGCFHHHHGGHHGHB35AGGHHHGGGFFEF?EGHHHGHGHHHHHEHHHHHGGEGGHHGGGGGGBHHHHGHHHHHHGHHHHHHHGGHHGHHHHHHHGGGFGHHHHHFHHHGFHHHHHHGGGGGGHGGFCDD
@M02034:409:000000000-BFKT7:1:1101:16327:21572 1:N:0:31
AAAGTCGAGGTGCCTAAAGTGGCAACCCAGCAGGTTGGTACGGTAGAGCTTCCTGTAGCCGCATGGCGTTCGTACTTAAATATGGAACTAACCATTCCAATTTTCGCTGTCTCTTATACACATCTCCGAGCCCACGAGACCTCTCTACAT
+
CBCCCFCCDDCCGGGGGGGGGGGHHHHGGHHHHHHHHGGHHGGHHGHHHHHHHHHHHHHHGGGGGHHGEGGGGHHHHHHHHHHHHFHHHHHHHHHHHHHHHHHHHGGGGGHHHHHHHHHGHHHHHHHGGGGGGHGC?DGEGGHHHHHHHH
@M02034:409:000000000-BFKT7:1:1101:12752:21572 1:N:0:31
AAAGTCGAGGTGCCTAAAGTGGCAACCCAGACTGCGAATAATGTTGGTGGTGTAGAGCTTCCTGTAGCCGCATGGCGTTCGTACTTAAATATGGAACTAACCATTCCAATTTTCGCTGTCTCTTATACACATCTCCGAG
+
AAAAABAADD1>1BGGGGFBEGFFHHH?CHGGCFHGC?EGHGFHHHEAFE/AFFHFHF1GBFDFFFGFHGGGFGHHE/EFF/C/GG@BGGFHHG@BBFFBHHH1FFFFDFDGH2EF?EEFHFBDDDDBF1BCB1B<?/<
@M02034:409:000000000-BFKT7:1:1101:14842:21576 1:N:0:31
AAAGTCGAGGTGCCTAAAGTGGCAACCCAGACTGGGGCGAATGTTGGTGGTGTAGAGCTTCCTGTAGCCGCATGGCGTTCGTACTTAAATATGGAACTAACCATTCCAATTTTCGCTGTCTCTTATACACATCTCCGAGCCCACGAGACC
+
BBCCBFCCCCBCGGGGGGGGGGGHHHHGGHHGHHHHGGGGGGHHHHHEFGEFGHHEHHHHHHHHGHHHHGGGGGHHGFGGGEFHHHGGHHGHHHHFHHHFFGFHFHGHHHHHHHGGGGGHHHHHHHGHFHFHGHHHC?DFDGHGGGGGG<
@M02034:409:000000000-BFKT7:1:1101:26878:21581 1:N:0:31
AAAGTCGAGGTGCCTAAAGTGGCAACCCAGACTCAGAATAATGTTGGTGGTGTAGAGCTTCCTGTAGCCGCATGGCGTTCGTACTTAAATATGGAACTAACCATTCCAATTTTCGCTGTCTCTTATACACATCTCCGAGCCCACGAGACC
+
BCCCCFCCCCCCGGGGGGGGGGGHHHHGGHHGHHHHGHGHFGHHHHHGGGGGHHHFHHHHHHHHGFHHHGGEEGHFGGGGGGHHHHGHHHHHHHFBGGGFHHGHHHHHHHHHHHGGGGGHHHHHGHHHGHHHHHHGG@DGGGGGGGGGGA
@M02034:409:000000000-BFKT7:1:1101:13914:21585 1:N:0:31
AAAGTCGAGGTGCCTAAAGTGGCAACCCAGACTAGTTCGAATGTTGGTGGTGTAGAGCTTCCTGTAGCCGCATGGCGTTCGTACTTAAATATGGAACTAACCATTCCAATTTTCGCTGTCTCTTATACACATCTCCGAGCCCACGAGA
+
A1AA>FAA@?1>FGGG1FFGGECFHCG?FHGC1GHDHFFHFHHF2GHAAA/BA11DDFGH1EGHDGGBBEEE/?0>EA?>EE0F/GFFGHHHHH1FCFD1@BDFDGEHFHBED2E</E?12>BD>DGDG11FCGHEC@?BCEHFC@/A
@M02034:409:000000000-BFKT7:1:1101:19323:21591 1:N:0:31
AAAGTCGAGGTGCCTAAAGTGGCAACCCAGACTCAGCCGCAGGTTGGTGGTGTAGAGCTTCCTGTAGCCGCATGGCGTTCGTACTTAAATATGGAACTAACCATTCCAATTTTCGCTGTCTCTTATACACATCTCCGAGCCCACGAGAC
+
CCCCCFCABCCCGGGGGGGFGGGHHHHGGHHGHHHHHHGGEGGHHGGEFGGFHHGFHHHHGHHHHHHGHGG0EGHGGEGGGGHHHHGDGGHHHGBGHHHHHHFGGFHHFHHHHFFGGGDGFHHHGHBGFFHGHHHHG?@CGGHGC@DG?
@M02034:409:000000000-BFKT7:1:1101:16371:21593 1:N:0:31
AAAGTCGAGGTGCCTAAAGTGGCAACCCAGACTTGTAGGGAGGTTGGTGGTGTAGAGCTTCCTGTAGCCGCATGGCGTTCGTACTTAAATATGGAACTAACCATTCCAATTTTCGCTGTCTCTTATACACATCTCCGAGCCCACGAGACC
+
CBCCBFCCCCABGGGGGGGGGGGHHHHGGHHGHHHHHHHGGGGEGHGEFGEFHHHHHHHHHHHHHHHHHGGGGGHHGGGGGGHHHHHGHHHHHHHGHHGFGHGHHHGHHHHHHHGGGGGHHGHHHHHHGHHHHHHHFGGGGGHGGGGGGF
@M02034:409:000000000-BFKT7:1:1101:19342:21596 1:N:0:31
AAAGTCGAGGTGCCTAAAGTGGCAACCCAGACTCAGCCGC
+
BBBABFBBBBBBGGGGGGGGGGGGHHHGGHCFH33ABCEE
@M02034:409:000000000-BFKT7:1:1101:11394:21600 1:N:0:31
AAAGTCGAGGTGCCTAAAGTGGCAACCCAGACTGTTCATGGTGTACCGCTTCCTGTAGCCGCATGGCGTTCGTACTTAAATATGGAACTAACCATTCCAATTTTCGCTGTCTCTTATACACATCTCCGAGCCCACGAGACCTCTCTACAT
+
CCCCCFCCCCCCGGGGGGGGGGGHHHHGGHHGHHHHHHHHHHHHHHHGGGGGHHHHHHHHGGFGGHHGGGGGGGHGHHHFGHHHHGHGHHHHHHHHHHHHHHHHHGGGGGHHHHHHHHHHHHHHHHHGGGGGGGGGCGGGGHHHHHHHHG
@M02034:409:000000000-BFKT7:1:1101:16786:21601 1:N:0:31
AAAGTCGAGGTGCCTAAAGTGGCAACCCAGGCGGTTGGTGGTGTATATCTTCCTGTAGCCGCATGGCGTTCGTACTTAAATATGGAACTAACCATTCCAATTTTCGCTGTCTCTTATACACATCTCCGAGCCCACGAGACCTCTCTACAT
+
BBBBBFBBBBBBGGGFGGGGGGGGHHHGGH2GEGEEGGEEEGFHB5GGHGHFHHHHHFHHGEEGGHHGFEFEECGHHHHGGHHHHFGGHHHHHBGHHHHHHHHHHGGGGGHHHHHHHHHHHHHGHHHGGGGGGHGD>CFGGC11FGF1FF
@M02034:409:000000000-BFKT7:1:1101:24915:21606 1:N:0:31
AAAGTCGAGGTGCCTAAAGTGGCAACCCAGATTGTTGGTGGTGTAACTCTTCCTGTAGCCGCATGGCGTTCGTACTTAAATATGGAACTAACCATTCCAATTTTCGCTGTCTCTTATACACATCTCCGAGCCCACGAGACCTCTCTCCA
+
AAAA3DABDBAAGGG5G4BFGGEHHHHG2FDDGHEGCGF22A2A3AE5FGHGHHHHHHHHGGGGGHGEEEFGGFGGHGGGGFGHEF@FG3FGHHHHGHHHGHHHHEEGGGHFFHHFHFFHHHGHFHFFC/@DGHGCB@E?FFG1F11<F
@M02034:409:000000000-BFKT7:1:1101:26409:21608 1:N:0:31
AAAGTCGAGGTGCCTAAAGTGGCAACCCAGACTGGGGGTGGGGTTGGTGGTGTAGAGCTTCCTGTAGCCGCATGGCGTTCGTACTTAAATATGGAACTAACCATTCCAATTTTCGCTGTCTCTTATACACATCTCCGAGCCCACGAGACC
+
CCCCCFCCCCCCGGGGGGGGGGGGGHHGGHHGHHHGGGEFFGGEFGGEFG?FGGHFHHHHHHHHGHHHHEE>EGHGEGGGGEHHHHFFFHGHHHFFGGHGHHHHHFFHHHHHHHGGGGGHHHHHHHGHHHGHHHFGE@?ADGGGGGGGGE
@M02034:409:000000000-BFKT7:1:1101:27765:21615 1:N:0:31
AAAGTCGAGGTGCCTAAAGTGGCAACCCAGACTGGGGGGGGGGTTGGTGGTGTAGAGCTTCCTGTAGCCGCATGGCGTTCGTACTTAAATATGGAACTAACCATTCCAATTTTCGCTGTCTCTTATACACATCTCCGAGCCCACGAGACC
+
CCBCCFCBCCCCGGGGGGGFGGGHHHHGGHHGHHHGGGGGFFFFFFF9ADDEAFB9BBFFFFFF//:BFFFAFFFEAFFFDFFFEFBFFFFFFFBFFFFFFFBFFFFFFFFFF/BDDDDB//BFBFBBFFBFBFFFD9-;BE.AB@D?AA
@M02034:409:000000000-BFKT7:1:1101:4239:21617 1:N:0:31
AAAGTCGAGGTGCCTAAAGTGGCAACCCAGACTAGGCGTGGTGTAGAGCTTCCTGTAGCCGCATGGCGTTCGTACTTAAATATGGAACTAACCATTCCAATTTTCGCTGTCTCTTATACACATCTCCGAGCCCACGAGACCTCTCTACAT
+
CCCCBFCCCCBCGGGGGGGGGGGHHHHGGHHGHHHHHGGGGHGHFHFHHHGHGHHHHHGHGGGGGHHGGGGGGHHGHGHHHHHHHHFHHGHHHFHHFGHHHHHHHGGGGGFHHHHHHHHBGFHHHHDFGGGGGGGGCFGGEHF1GHHHHH
@M02034:409:000000000-BFKT7:1:1101:10657:21618 1:N:0:31
AAAGTCGAGGTGCCTAAAGTGGCAACCCAGACTCCTACTGCGGTTGGTGGTGTAGAGCTTCCTGTAGCCGCATGGCGTTCGTACTTAAATATGGAACTAACCATTCCAATTTTCGCTGTCTCTTATACACATCTCCGAGCCCACGAGACC
+
A@AB>DAABDAACCGGFGGFGGDFHHHGGFHGHHHGHHGHHGFEEGCEFGAEHHHHHGHHHHHHGHHGHGGGGGHHGGGGGGFHHHHGHGFHHHHDGHFHFGFBFHEHEDGFGFCDGGADFHFHHHFFF22BBFDFE@/CDGEGGGGGGG
@M02034:409:000000000-BFKT7:1:1101:22377:21618 1:N:0:31
AAAGTCGAGGTGCCTAAAGTGGCAACCCAGACTAATAATACGGTTGGTGGTGTAGAGCTTCCTGTAGCCGCATGGCGTTC
+
BBBBBFB>A?ABGGGCGGGGGGGHHHHGGHDC3ABF55FA52EGFF22A1EFG3FAGEGF5FFAA5D5AEE0EE1B/BEF
@M02034:409:000000000-BFKT7:1:1101:11995:21624 1:N:0:31
AAAGTCGAGGTGCCTAAAGTGGCAACCCAGACTTCTAAGAGTGTTGGTGGTGTAGAGCTTCCTGTAGCCGCATGGCGTTCGTACTTAAATATGGAACTAACCATTCCAATTTTCGCTGTCTCTTATACACATCTCCGAGCCCACGAGACC
+
ABBABFABBB2AGGGGFGGFGFGFFGHGGGHDFBHHHHGHHFGHGGHEFDEFAFGFHHHGFFHFGHHHHGEGGGHHGGGGDEFEHHDGFDFHHHGHHHFEGHHHHFHHHHHGGFFEFEEDHHHHHGEFFBGFHHGHE<@>CGHGGGCGGG
@M02034:409:000000000-BFKT7:1:1101:23969:21629 1:N:0:31
AAAGTCGAGGTGCCTAAAGTGGCAACCCAGACTGGTAATAATGTTGGGGTTCCAGT
+
CDDCCFCCCCCDGGGGGGGGGGGHHHHGGHGGHH2G55D55ADF5D2A22A135D5
@M02034:409:000000000-BFKT7:1:1101:22384:21636 1:N:0:31
AAAGTCGAGGTGCCTAAAGTGGCAACCCAGACTAATAATACGGTTGGTGGTGTAGAGCTTCCTGTAGCCGCATGGCGTTCGTACTTAAATATGGAACTAACCATTCCAATTTTCGCTGTCTCTTATACACATCTCCGAGCCCACGAGACC
+
BBCCBFCCCCABGGGGGGGGGGGGHHHGGHHGHHHHHHHHHHGGGGGFFGBFHHHHHHHHHHHHHHHHHGEEGGHHGGGGGEHHHHHGHHHHHHHGHHGHHHHHHHGGHHHHHHGGGGGGHHHHHHGHHHHHHHGBE?D?DFHGFFGGGF
@M02034:409:000000000-BFKT7:1:1101:17630:21637 1:N:0:31
AAAGTCGAGGTGCCTAAAGTGGCAACCCAGACTGTTGGTGGTCCGGCGCTTCCTGTAGCCGCATGGCGTTCGTACTTAAATATGGAACTAACCATTCCAATTTTCGCTGTCTCTTATACACATCTCCGAGCCCACGAGACCTCTCTACAT
+
CCCCCFCCCCABGGGGGGGGGGGHHHHGGHHGHHHHHHFGGGHHGGGGGGGGHHHHHHHHGGGGGHHGEGGGGGHGHHHHGHHHHFGHHHHHHHHHHHGHHHHHHGGGGGGHFHHHHHHHHHGHHHGGDFGGFHGFGCDAGHHHHHHHHH
@M02034:409:000000000-BFKT7:1:1101:10661:21640 1:N:0:31
AAAGTCGAGGTGCCTAAAGTGGCAACCCAGACTCCTACTGCGGTTGGTGGTGTAGAGCTTCCTGTAGCCGCATGGCGTTCGTACTTAAATATGGAACTAACCATTCCAATTTTCGCTGTCTCTTATACACATCTCCGAGCCCACGAGACC
+
BBBCBFCCCCBCGGGGGGGGGGGGHHHGGHHGHHHHHHHHHGGEEGGEFGEFEGGGHHHHHHHHGHHHHGGGGGGFGGGGGGHHHHHHHHHHHHHGHHGGHHGHHHGGHHHHHHGGGGGGHHGGHHGHFHEHHHHFGCCGGGGGGGGGGF
@M02034:409:000000000-BFKT7:1:1101:20001:21651 1:N:0:31
AAAGTCGAGGTGCCTAAAGTGGCAACCCAGACTGATAAGAATGTTGGTGGTGTAGAGCTTCCTGTAGCCGCATGGCGTTCGTACTTAAATATGGAACTAACCATTCCAATTTTCGCTGTCTCTTATACACATCTCCGAGCCCACGAGACC
+
CCCCBFCCCCBCGGGGGGGGGGGHHHHGGHHGHGHHFGHHCHHGHHHGGGGFBFGDGGHHHHHHHEGGFGGEFGHFGGGGGEFHHHHHGHHHGHBBGHHHHHEGHHHHHHHHHGGGGGEFBHHHFHHHHHHHHHHFEBDCCGHF?CFGGC
@M02034:409:000000000-BFKT7:1:1101:18277:21659 1:N:0:31
AAAGTCGAGGTGCCTAAAGTGGCAACCCAGACTGATAAGAATGTTGGTGGTGTAGAGCTTCCTGTAGCCGCATGGCGTTCGTACTTAAATATGGAACTAACCATTCCAATTTTCGCTGTCTCTTATACACATCTCCGAGCCCACGAGAC
+
CBBCCFCCCCBCGGGGGGGGGGGHHHHGGHHGHHHHHHHHHHHHHHHFFGGFGFHGHHHHHHHHHHHGFFGEGGHFFEGGFEGHHHHHHHHHHHGGFHHHHHGHHHHGHHHHHGGGGGFFHHHFFHHHEFHHHHHGGCFFCGHGGGGGG
@M02034:409:000000000-BFKT7:1:1101:3732:21660 1:N:0:31
AAAGTCGAGGTGCCTAAAGTGGCAACCCAGACTGATAAGAAGGTTGGTGGTGTAGAGCTTCCTGTAGCCGCATGGCGTTCGTACTTAAATATGGAACTAACCATTCCAATTTTCGCTGCCTCTTATACACATCTCCGAGCCCACGAGACC
+
AA3AAF?ABB2ABEGFGGGFFGFBFDC2FA2AFH3DFFFD53ABFBEFF1ABFAG5FBFGHEHBBFBF3B0>EEHHGGGFEE21BGF3EB@FGFB@FGFC30DEGHHHDGGFFF@EEE/0BB?FBGF2DF1G?FG1B?C/DEEFG?AFA<
@M02034:409:000000000-BFKT7:1:1101:27001:21663 1:N:0:31
AAAGTCGAGGTGCCTAAAGTGGCAACCCAGACTCATAAGA
+
BCCCBFCBDDACGGGGGGGGGGFHHHHGGHGEH3A5A555
@M02034:409:000000000-BFKT7:1:1101:20073:21666 1:N:0:31
AAAGTCGAGGTGCCTAAAGTGGCAACCCAGACTAGGAAGGAGGTTGGTGGTGTAGAGCTTCCTGTAGCCGCATGGCGTTCGTACTTAAATATGGAACTAACCATTCCAATTTTCGCTGTCTCTTATACACATCTCCGAGCCCACGAGACC
+
BBBBBFBBBBBBGGGCGGGFGGGFHHHGGHHGHGHHHHHGFHGEFHGEFGEFGFGDFFHHFHHHGHHHHGGGGGHGGEGGGFHHHHHGHHBGGF@DFHHHHH?GFFHFHHGHHHGCGGGHHHHHFGHHHFBGGGFFE@CCGGHGGCGGCF
@M02034:409:000000000-BFKT7:1:1101:25566:21670 1:N:0:31
AAAGTCGAGGTGCCTAAAGTGGCAACCCAGAGGGCTGGTGGTGTAGAGCTTCCTGTAGCCGCATGGCGTTCGTACTTAAATATGGAACTAACCATTCCAATTTTCGCTGTCTCTTATACACATCTCCGAGCCCACGAGACCTCTCTACAT
+
A33>ABABBBABGGGGGGGGGGGFFGHFGHGCGG?CEFBFEECGBBHDAEGF3FFADAHDAAAEFFHGEFCE?BCFGGB@FFEFF3@3FHBEFFEGHHHHHHFHFEGGGGGHFHHHHFHHHHHHHHHGBDGGGHGD>BEEAC1<GHBFF?
@M02034:409:000000000-BFKT7:1:1101:3486:21671 1:N:0:31
CAAGTCGAGGTGCCTAAAGTGGCAACCCAGACTGGGAATGCGGTTGGTGGTGTAGAGCTTCCTGTAGCCGCATGGCGTTCGTACTTAAATATGGAACTAACCATTCCAATTTTCGCTGTCTCTTATACACATCTCCGAGCCCACGAGACC
+
BBCCCFBBBCBCGGGGGGGGGGGHGHHGGGHGHHHHHHHHHGGFEGGEFGEFGGGEFGHHHHHHHHHHHGFGGGHGGGGGGEFHHFFGHHGHHHFGHHHGGFFHHEGFHHHHHHGFGGGGGGHHFFGGHGEHFHFHGBFCFCGEGFGDCC
@M02034:409:000000000-BFKT7:1:1101:3430:21676 1:N:0:31
CCAGTCGAGGTGCCTAAAGTGGCAACCCAGACTGCGTCTACGGTTGGTGGTGTAGAGCTTCCTGTAGCCGCATGGCGTTCGTACTTAAATATGGAACTAACCATTCCAATTTTCGCTGTCTCTTATACACATCTCCGAGCCCACGAGACC
+
ABBCCFCCCBBCGGGGGGFFGGGCGHHGGHHGHHGGGGGHHGGHFGGEFGEFHHHHHHHHHHHHHHHHHGEEEEHGGGGGGFFGHGGFHHHHHGGHHHGHHHFGHHGFHHHHHHGEGGFHHHHHHGFHBGFHHHGHE@DC/CHGGGGGGG
@M02034:409:000000000-BFKT7:1:1101:3527:21695 1:N:0:31
CAAGTCGAGGTGCCTAAAGTGGCAACCCAGAATGTTGGGGGTGTAGAGCTTCCTGTAGCCGCATGGCGTTCGTACTTAATTATGGAACTAACCATTCCAATTTTCGCTGTCTCTTATACACATCTCCGAGCCCACGAGACCT
+
ABBBCFCCCCCCGGGGGGGGGGGHGHHGGHHBGHHHFF2AFG003DFGHHHHHHHHGHHHGGGGGHHGGGGGGHGGHGG4BGHHHGGGGHGHHHHHHGHHGHHHHGGGGGHHHHHHHHHGHHHHHHGGCGGGGHGD@@AC.C
@M02034:409:000000000-BFKT7:1:1101:26860:21696 1:N:0:31
AAAGTCGAGGTGCCTAAAGTGGCAACCCAGACTGTTGATGGTGTAGGGCTTCCTGTAGCCGCATGGCGTTCGTACTTAAATATGGAACTAACCATTCCAATTTTCGCTGTCTCTTATACACATCTCCGAGCCCACGAGACCTCTCTACA
+
BBBBBFAAD?ABGGGGGEGGGGGHHHHGDDGGHGGHGFFF3FAGHFHEGHHHHHHHHHHHFGAEEHHGGGGEFFGGHGH3FGGF33FHHHGHHHGHGGG4BFGHHGGGGGHHHHHHH?GFHFHHGHHEECDGG/F?/<CDGHHBGH1GF
@M02034:409:000000000-BFKT7:1:1101:18323:21696 1:N:0:31
AAAGTCGAGGTGCCTAAAGTGGCAACCCAGACTAGTAGTGCGGTTGGTGGTGTAGAGCTTCCTGTAGCCGCATGGCGTTCGTACTTAAATATGGAACTAACCATTCCAATTTTCGCTGTCTCTTATACACATCTCCGAGCCCACGAGAC
+
BBBBBFBABBBBGGGGFFGFGGGHHHHGGHHGHHHHHHHHHEGGFGGEFFEFGFHFGHHHHHHHGHHGHGGEFGGFGEFGGFGHHHHHHHHHHE3FFHHHHGGGFHHFHHFHHFGGGGFHHHHHHFGHGHHHHHHFGDFC?FHGGGGGG
@M02034:409:000000000-BFKT7:1:1101:24994:21699 1:N:0:31
AAAGTCGAGGTGCCTAAAGTGGCAACCCAGACTGTTCAGGGTAAGGAGCTTCCTGTAGCCGCATGGCGTTCGTACTTAAATATGGTACTAACCATTCTAATTTTCGCTGTCTCTTATACACATCTCCGAG
+
BBBBBFAABBBBGGGGGCGFFGGHHHHGGHHGHFBBEGFH2FC3AGFGCGH5AEDFEA53AE0AACCA>EFEGC??FB33BGF43BFGB@B313@BG4GHDGFHF/?E/E3BGE?4B?G4F3BBGBF//<
@M02034:409:000000000-BFKT7:1:1101:13555:21700 1:N:0:31
AAAGTCGAGGTGCCTAAAGTGGCAACCCAGACTATGAATCAGGTTGGTGGTGTAGAGCTTCCTGTAGCCGCATGGCGTTCGTACTTAAATATGGAACTAACCATTCCAATTTTCGCTGTCTCTTATACACATCTCCGAGCCCACGAGACC
+
CCCCCFCCCCCCGGGGGGGGGGGHHHHGGHHGHHHHHHHHHHHHHHGEFGGGHHHGHHHHHHHHHHHHHGGGGGHHGGGGGGHHHHHGHHHHHHHHGHHGHHHHHHHHHHHHHHGGGGGHGGHHHHHGHHHHGHHHGFGGGGHGGGGGGG
@M02034:409:000000000-BFKT7:1:1101:26876:21705 1:N:0:31
AAAGTCGAGGTGCCTAAAGTGGCAACCCAGACTGTTGATGGTGTAGGGCTTCCTGTAGCCGCATGGCGTTCGTACTTAAATATGGAACTAACCATTCCAATTTTCGCTGTCTCTTATACACATCTCCGAGCCCACGAGACCTCTCTACAT
+
CCCCCFCCCCCCGGGGGGGGGGGHHHHGGHHGHHHHHFHHHHHHBGFFHHHHHHHHHHHHGGGGGHHGGGGGEGHFGGGGHHHHHBEFHFHHHGHHHHHHGHHHGGGGGGGHHHHHHHHHGGHGHHHGEGCFGHGD<BGEGH2G0G1?FD
@M02034:409:000000000-BFKT7:1:1101:24485:21707 1:N:0:31
AAAGTCGAGGTGCCTAAAGTGGCAACCCAGACTAATCATCAGGTTGGTGTTGTAGAGCTTCCTGTAGCCGCATGGTGTTCG
+
BBCCCFCBCCCCGGGGGGGGGGGHHHHGGHHGHH3F3AF553FG32AE22B125D55AA35B5AF5F53AE0EE155?15?
@M02034:409:000000000-BFKT7:1:1101:24973:21710 1:N:0:31
AAAGTCGAGGTGCCTAAAGTGGCAACCCAGACTGTTCAGGGTAAGGAGCTTCCTGTAGCCGCATGGCGTTCGTACTTAAATATGGAACTAACCATTCCAATTTTCGCTGTCTCTTATACACATCTCCGAGCCCACGAGACCTCTCTACAT
+
BAB@AFABDBABGGGGGGGGGGGFHHHEFAAFFHHHGHHHCGFHHGFGAGHFHHHHHFGGEGEEGGHGEFGGGGEGHFHHHHHHHFFHGGCCGEHHHFHFGHHHHGGGGG3GHHHGHHGHHHHHHH3F@CDDEEEGBCDE/FFHHFBFF<
@M02034:409:000000000-BFKT7:1:1101:23432:21718 1:N:0:31
AAAGTCGAGGTGCCTAAAGTGGCAACCCAGACTAATACGACTGTTGGTGGTGTAGAGCTTCCTGTAGCCGCATGGCGTTCGTACTTAAATATGGAACTAACCATTCCAATTTTCGCTGTCTCTTATACACATCTCCGAGCCCACGAGACC
+
BBACBFABCCBBGGGGGBEEGGFHHHHGGHHGHHHHHHGGGGGGHHHGGGGFGFGGHHHHHHHHHHGHHGGEEGGHGGGGGGHHHGHGFGFHHFGGFCEFGHHHHHHFHHHHHHGGGGGGHHHHFHFHGGFHHHFDF?/@FGHGGGCGGF
@M02034:409:000000000-BFKT7:1:1101:4812:21720 1:N:0:31
AAAGTCGAGGTGCCTAAAGTGGCAACCCAGACTGCGGCTGGGGTTGGTGGTGTAGAGCTTCCTGTAGCCGCATGGCGTTCGTACTTAAATATGGAACTAACCATTCCAATTTTCGCTGTCTCTTATACACATCTCCGAGCCCACGAGACC
+
CCCBBFBBBCBBGGGGGGGFGFGGHHHGDGHGHHFGGGFGGGGGGGGEFEEFFGGDGGGHGHHHGFHGHFGEGGGGGEGGFECHHHHHHHFGGHBFGFHHHFHHHHGFGHFHHHGGGGDFHHHHEDHHGGHHHHHHFCFFGGHGGGGG.F
@M02034:409:000000000-BFKT7:1:1101:17015:21725 1:N:0:31
AAAGTCGAGGTGCCTAAAGTGGCAACCCAGACTAGTGCGCCGGTTGGTGGTGTAGAGCTTCCTGTAGCCGCATGGCGTTCGTACTTAAATATGGAACTAACCATTCCAATTTTCGCTGTCTCTTATACACATCTCCGAGCCCACGAGACC
+
CCCCCFCCCCBCGGGGGGGGGGGHHHHGGHGGHHBG5F2E2EGEFGGEFGEFGHHFHHHHHHHHHHHHGGGEGGHHGGGGGGHHHHHHHHHHHHHHFHHHHHHHHHHHHHHHHHGGGGGHHHHHHHHHGHHHHHGGGCGGGGHGGGGFG<
@M02034:409:000000000-BFKT7:1:1101:8768:21728 1:N:0:31
AAAGTCGAGGTGCCTAAAGTGGCAACCCAGACTACGCATCATGTTGGTGGTGTAGAGCTTCCTGTAGCCGCATGGCGTTCGTACTTAAATATGGAACTAACCATTCCAATTTTCGCTGTCTCTTATACACATCTCCGAGCCCACGAGACC
+
AA1AAFA1A1>>GFGGG1GAGGGHGHGGGHHGFHHGGGGGGHFGHHHFFCEFGEHHHHHFHHHHHHHFHFGGGGHHGGGEEGGHHHHFFHBHHHFHHGEFHHHHHHHFHHHHHFGGGGGGHHHHHHHHGHEHHFGFGCCCGGHGCG/CGE
@M02034:409:000000000-BFKT7:1:1101:15470:21728 1:N:0:31
AAAGTCGAGGTGCCTAAAGTGGCAACCCAGACTAATAATAAGGTTGGTGGTGTAGAGCTTCCTGTAGCCGCATGGCGTTCGTACTTAAATATGGAACTAACCATTCCAATTTTCGCTGTCTCTTATACACATCTCCGAGCCCACGAGACC
+
BBBBBFBBBBBBGGGGGGGGGGGHHHHGGHHDHHHHHHHHHHGHGHCAFFEFHGHEGFHHHHHHHHHHHGGGGGHHGGGEGEGEFHHGHGGHHHFHHHGFHHHGHHHGEHHHHHGGGEEFHGHHFHDFGFGHHHFGD</<DCCFGGGGGF
@M02034:409:000000000-BFKT7:1:1101:5128:21728 1:N:0:31
AAAGTCGAGGTGCCTAAAGTGGCAACCCAGACTAATAATAATGTTGGTGGTGTAGAGCTTCCTGTAGCCGCATGGCGTTCGTACTTAAATATGGAACTAACCATTCCAATTTTCGCTGTCTCTTATACACATCTCCGAGCCCACGA
+
BBBBBFBBBBBBGGGGGGGGGGGFHHHGGH2FGDFHFHHGBGHHFHHA22EAA3D5AA3CAGDGF5BA3EF0EEC10>>F1??CGGH33FGD@F33BFHH313B3?E4FGEHE?/?E?/B44B44B?BFBG2FFH2</<BCG/F/>
@M02034:409:000000000-BFKT7:1:1101:12224:21732 1:N:0:31
AAAGTCGAGGTGCCTAAAGTGGCAACCCAGACTGTTGGTGGTGTAGAGCTTCCTGTAGCCGCATGGCGTTCGTACTTAAATATGGAACTAACCATTCCAATTTTCGCTGTCTCTTATACACATCTCCGAGCCCACGAGACCTCTCTACTT
+
?1AAAFAA1>>1EBF1FGFFDGFBCCFEF0CFFFG2FGEG?EFEHDFB1FCFGFFB2EGGGGGFGHECECFEAF/FGEEGFHH2G11FH11BGGHEGFBGHHGHF?EE>EFFHHGBDHHGFFHHH1BC/B/CFGA@/<B/FHH<F11G1?
@M02034:409:000000000-BFKT7:1:1101:3691:21733 1:N:0:31
AAAGTCGAGGTGCCTAAAGTGGCAACCCAGACTCGGGTTGGTGTAGAGCTTCCTGTAGCCGCATGGCGTTCGTACTTAAATATGGAACTAACCATTCCAATTTTCGCTGTCTCTTATACACATCTCCGAGCCCACGAGACCTCTCTACAT
+
BBBBBFBBBBBBGGGGGGGFGGGHGHHGGGHGHHGGGEFGGGGHHGFGFHHFHHHGDHHHGEGGGHGGEFFEGFHGHGGHHHHHHDFHHGHHHHHHHGHHGHHHHGFGGGHHHHHHHHHFGGGFGFFDBCCGECFB>BECFFHHHFHHGG
@M02034:409:000000000-BFKT7:1:1101:20381:21734 1:N:0:31
AAAGTCGAGGTGCCTAAAGTGGCAACCCAGACTGCGGGTGGTTCTGAGCTTCCTGTAGCCGCATGGCGTTCGTACTTAAATATGGAACTAACCATTCCAATTTTCGCTGTCTCTTATACACATCTCCGAGCCCACGAGACCTCTCTACAT
+
CBCCBFCCCCABGGGGGGGGGGGHHHHGGHHGHHHGGGGGGGGHHHGHHHHHHHHHFHHHEEEFGHGFEFGGFHHHHHFGHHHHHBGHGGHHHFHHHGHHHHHHHGGGGGHHHHHFHHHGGGHGHFFD@DGGEHGDGGGFGHHGHHHGF<
@M02034:409:000000000-BFKT7:1:1101:8750:21735 1:N:0:31
AAAGTCGAGGTGCCTAAAGTGGCAACCCAGACTACGCATCATGTTGGTGGTGTAGAGCTTCCTGTGGCCGCATGGCGT
+
CCCCCFCCCCBCGGGGGGGFGGGHHHHGGHHGHH3EAAE23DGGHH2AAAEEA3D5D5AB5BAA53A11AE0EEH1/>
@M02034:409:000000000-BFKT7:1:1101:5147:21737 1:N:0:31
AAAGTCGAGGTGCCTAAAGTGGCAACCCAGACTAATAATAATGTTGGTGGTGTAGAGCTTCCTGTAGCCGCATGGCGTTCGTACTTAAATATGGAACTAACCGTTCCAATTTTCGCTGTCTCTTATACACATCTCCGAGCCCACGAGACC
+
A>AAAFBBDDABGGGGGGGFGFGHHHHGGCHDHHHHH5GFFHGHHHHEFAEGHHFGGGHHHHHGHHHGHGGGEGHHGGGGGEHGHHGFFHHHFHHHGHHFHHEEGFFHHHHHHHGGGEEFGHHHHHHHFHFFFGGHGFCC/?GF@CCGGG
@M02034:409:000000000-BFKT7:1:1101:17251:21740 1:N:0:31
AAAGTCGAGGTGCCTAAAGTGGCAACCCAGACTAATAATCATGTTGGTGGTGTAGAGCTTCCTGTAGCCGCATGGCGTTCGTACTTAAATATGGAACTAACCATTCCAATTTTCGCTGTCTCTTATACACATCTCCG
+
A1>AADA@DDAAFFG1ABEBGGGFHGFEGH0CGGGFF22AFDFA2GH/F?FFGFG2DGHHH1DFFFBGHGG?EEHGG?EGGGBGHHF@BBDDGD@1GBDBB01BFF222FGHF2@/?EEFG2>FB2>B>1B11B1<?
@M02034:409:000000000-BFKT7:1:1101:10976:21744 1:N:0:31
AAAGTCGAGGTGCCTAAAGTGGCAACCCAGACTACGCTTAATGTTGGTGGTGTAGAGCTTCCTGTAGCCGCATGGCGTTCGTACTTAAATATGGAACTAACCATTCCAATTTTCGCTGTCTCTTATACACATCTCCGAGCCCA
+
BBBBBFBBBB>AGGGGGGGGGEGFFGHEE2GFHHCEEGFEHHDHHHG2FEBFFBGDHDGHHCHFHHFGHGCEEFHHGEEFFEFCEGFFG4BGGB3FGFHHHGHHFHFFHH3GHFEGGEEGEDGBGBGD3F22F3DFC>@/B/C
@M02034:409:000000000-BFKT7:1:1101:8763:21747 1:N:0:31
AAAGTCGAGGTGCCTAAAGTGGCAACCCAGACTACGCATCATGTTGGTGGTGTAGAGCTTCCTGTAGCCGCATGGCGTTCGTACTTAAATATGGAACTAACCATTCCAATTTTCGCTGTCTCTTATACACATCTCCGAGCCCACGAGACC
+
BBBCBFBADDAAGGGGGGFFEGFHHFEFGHHGHGFEGGGGGHH5GFH2FEBFFHHHGHHHHHHFFGHGHEEFGGHHGGGGGFHHHH4GHGFFHHGFFFGCGFEHFFFFFGHHEH?EEGADGFHFHHGGFHBHHHGGDGGBFFHG@/@ED?
@M02034:409:000000000-BFKT7:1:1101:25820:21747 1:N:0:31
AAAGTCGAGGTGCCTAAAGTGGCAACCCAGACTAAGAAGAATGTTGGTGGTGTAGAGCTTCCTGTAGCCGCATGGCGTTCGTACTTAAATATGGAACTAACCATTCCAATTTTCGCTGTCTCTTATACACATCTCCGAGCCCACGAGACC
+
BABCAFCCCAABGGGGGGGFFGGHGHHGGHHGGHHHHHHHHHHGHGHGGGGGHHHHHHGHHHHHHHGHHGGGGGEHGGGGGGHHHHFGFHGHHGFHGHGGHFHFHHHGHHHHGHGGGGGGHHHHHHHHFHHHHHFFGCGGGGGG?@/?DF
@M02034:409:000000000-BFKT7:1:1101:12230:21750 1:N:0:31
AAAGTCGAGGTGCCTAAAGTGGCAACCCAGACTGTTGGTGGTGTAGAGCTTCCTGTAGCCGCATGGCGTTCGTACTTAAATATGGAACTAACCATTCCAATTTTCGCTGTCTCTTATACACATCTCCGAGCCCACGAGACCTCTCTACAT
+
BBCCAFCCCCBCGGGGGGGGGGGHHHHGGHHGHHHHHHFGGEGHHHGGFHHHHHHHHHHHEEEGGHHGFGGGGGHGHHHHHHHHHBGHHGHHHHHHGHHHHHHHHGGGGGHHHHHHHHHHGGHHHHHGCGGGGHGD?DGFGHHHHHHHHH
@M02034:409:000000000-BFKT7:1:1101:21748:21750 1:N:0:31
AAAGTCGAGGTGCCTAAAGTGGCAACCCAGACTCGGAGTGATGTTGGTGGTGTAGAGCTTCCTGTAGCCGCATGGCGTTCGTACTTAAATATGGAACTAACCATTCCAATTTTCGCTGTCTCTTATACACATCTCCGAGCCCACGAGAC
+
BBBBBFBBBBAAGGGGGGGGGGGGHHHEFHHGHHGGGGEHGHHHHHHEFGEFGFGEHHFHHGHGGHFGHGGEGGHHGEGFGEGHHHHGHHGHHFBGGHHHHHHHHHHHHHHHHFCGGGEGGFHHEHHHHGHHHHHFF@FGGGHGGCGGG
@M02034:409:000000000-BFKT7:1:1101:16263:21755 1:N:0:31
AAAGTCGAGGTGCCTAAAGTGGCAACCCAGACTCCGTCGAGGGTTGGTGGTGTAGAGCTTCCTGTAGCCGCATGGCGTTCGTACTTAAATATGGAACTAACCATTCCAATTTTCGCTGTCTCTTATACACATCTCCGAGCCCACGAGACC
+
CBCCCFCCCCBCGGGGGGGGGGGHHHHGGHHGHHHGGHFGGGGEHGGGGGFFGHHGHHHHHHHHHHHHHGGGGGHHGEGGGGHHHHHGHGHHHHHHHHHHHHGHHHGGHHHHHHGGGGGGHHHHFHHHHHHHHHFHFFGGDGGGGGGGGF
@M02034:409:000000000-BFKT7:1:1101:25577:21756 1:N:0:31
AAAGTCGAGGTGCCTAAAGTGGCAACCCAGACTGGTGTGGGGGTTGGTGGTGTAGAGCTTCCTGTAGCCGCATGGCGTTCGTACTTAAATATGGAACTAACCATTCCAATTTTCGCTGTCTCTTATACACATCTCCGAGCCCACGAGACC
+
CCCBCFCCCBABGGGGGGGFGGGHHHHGGHHGHHHGGFAFGGGFGGGEFGEFGGHGHHHHHHHGGHHHHGGGGGHHGFGGGGHHHHGHHHHHHHHHGHHGHHHHHHHHHHHHHHGGGGFHHHHHHHHHHHHHHHHHECGGGGHGGGGGGE
@M02034:409:000000000-BFKT7:1:1101:15034:21760 1:N:0:31
AAAGTCGAGGTGCCTAAAGTGGCAACCCAGACTGGGTCTAAGGTTGGTGGTGTAGAGCTTCCTGTAGCCGCATGGCGTTCGTACTTAAATATGGAACTAACCATTCCAATTTTCGCTGTCTCTTATACACATCTCCGAGCCCACGAGACC
+
CCCCCFCCBCBBGGGGGGGGGGGHHHHGGHHGHHHHHHHHHHHGHHGEFGEFGHHGHHGHHHHHHHHHHGGGGGHHGGGGGGHHHHHHHHHHHHHHHHHHHHHHHHGHFHHHHHGGGGGHHGHHHHHHFHFHFHGHE<BCGGHGGCDGGG
@M02034:409:000000000-BFKT7:1:1101:25828:21765 1:N:0:31
AAAGTCGAGGTGCCTAAAGTGGCAACCCAGACTAAGAAGAATGTTGGTGGTGTAGAGCTTCCTGTAGCCGCATGGCGTTCGTACTTAAATATGGAACTAACCATTCCAATTTTCGCTGTCTCTTATACACATCTCCGAGCCCACGAGACC
+
CCCCCFCACCCCGGGGGGGGGGGHHHHGGHHGHHGHHHHHGHHHHHHECEFFFGHFEGHFHHHHHGHGHFGGGFF?EEEGGEFHGHHGFHGGFG3BFHHHFGDGEHHFHHHHHHGFGGFHHGHHHHHHFGHGHHHGC@CDDGEFGGGGGF
@M02034:409:000000000-BFKT7:1:1101:15045:21781 1:N:0:31
AAAGTCGAGGTGCCTAAAGTGGCAACCCAGACTAATAATGGTGGTGTAGAGCTTCCTGTAGCCGCATGGCGTTCGTACTTAAATATGGAACTAACCATTCCAATTTTCGCTGTCTCTTATACACATCTCCGAGCCCACGAGACCTCTCT
+
BBCCBFCCCCCCGGGGGGGFGGGHHHHGGHHGHFHHHGFHHHHGAFAADFGHHHGGHHEGHHHDFCEGHFEEEGGGCHHHBG@GFHHF3GFGHH3CGHHGFBEF@GHBECGGEGHHHFFHFH4G3FHHHBDCDGC/GEC/@/A=C=10G
@M02034:409:000000000-BFKT7:1:1101:21366:21788 1:N:0:31
AAAGTCGAGGTGCCTAAAGTGGCAACCCAGACTAGTCTGGGTGTAGAGCTTCCTGTAGCCGCATGGCGTTCGTACTTAAATATGGAACTAACCATTCCAATTTTCGCTGTCTCTTATACACATCTCCGAGCCCACGAGACCTCTCTACA
+
>AAB>DABBBBBGGGGFFGFGGGHHHHGGHHGHBFGHCGHGHGGHHHHFHHHHHHHHHHHGGGFGGHGGGGGGFHHHFFBFFGBGFBG3FCGHHBHHFD4GGHGGEGEGGHHHHFFHHG4BBCFFBDA/>CDEEF?/BADACFFGGFHH
@M02034:409:000000000-BFKT7:1:1101:9111:21797 1:N:0:31
AAAGTCGAGGTGCCTAAAGTGGCAACCCAGACTACTAATTCTGTTGGTGGTGTAGAGCTTCCTGTAGCCGCATGGCGTTCGTACTTAAATATGGAACTAACCATTCCAATTTTCGCTGTCTCTTATACACATCTCCGAGCCCACGAGACC
+
BBAABFBBBBABGGGGGGGGGGGGGHHGGGHGHHHHHHHHHHHHHHHGGGEFHHHGHHHHHHHGGFHGHEGFGGHHGGGGGGHHHHHHHHGHHHHGGHHHHHHHHHGHHHHHHHGGGGGFHHHHHHHHGHFHHFGGD/BCGGHGGFGGGE
@M02034:409:000000000-BFKT7:1:1101:21372:21808 1:N:0:31
AAAGTCGAGGTGCCTAAAGTGGCAACCCAGACTAGTCTGGGTGTAGAGCTTCCTGTAGCCGCATGGCGTTCGTACTTAAATATGGAACTAACCATTCCAATTTTCGCTGTCTCTTATACACATCTCCGAGCCCACGAGACCTCTCTACAT
+
CCCCCFCCBCCCGGGGGGGGGGGHHHHGGHHGHHHHHHHHHHGGHHHHHHHHHHHHHHHHGGGGGHHGEGGGGHHHHHHHHHHHHHHHHGGHHHHHHHHHHHHHHGGGGGHHHHHHHHHHHHHHHHHGGGGGGHGGGGGGGHHHHHHHHG
@M02034:409:000000000-BFKT7:1:1101:16938:21809 1:N:0:31
AAAGTCGAGTGCCTAAAGTGGCAACCCAGCTGGTTGGTGGTGTACCTCTTCCTGTAGCCGCATGGCGTTCGTACTTAAATATGGAACTAACCATTCCAATTTTCGCTGTCTCTTATACACATCTCCGAGCCCACGAGACCTCTCTAC
+
BBBBAFBBBFBFGGGGGGGGGF4FGHGGAHBCFCFEGEFEE2GGEHEDGHFHFFFHHHHGG0EEHFGFGGG>BFGHFGDGFHHH3FHGHFHH3GFFFHGFHHHGGEFGGFFHHHHHFF4F3BFGHGGCFGGGAECD/<EFHHFHGDG
@M02034:409:000000000-BFKT7:1:1101:22792:21816 1:N:0:31
AAAGTCGAGGTGCCTAAAGTGGCAACCCAGAGGGTTGAGGGTGTAGAGCTTCCTGTAGCCGCATGGCGTTCGTACTTAAATATGGAACTAACCATTCCAATTTTCGCTGTCTCTTATACACATCTCCGAGCCCACGAGACCTCTCTACAT
+
BBBBBFCCBCBCGGGGGFGFGGGHHHHGGHHHGGGGGHHHGFGGHHHHHHHHHHHHHHHHGCEGGHHGGGGGGGEGHDGHHGHGHEGGGGHHHHHHHHHHHHHHHGGGGGHHHHHHHHHHHHHHHHFGGGGGGHGGFGGGGHHHHHFFHG
@M02034:409:000000000-BFKT7:1:1101:16320:21818 1:N:0:31
AAAGTCGAGGTGCCTAAAGTGGCAACCCAGACTGATCATAAGGTTGGTGGTGTAGAGCTTCCTGTAGCCGCATGGCGTTCGCACTTAAATATGGTACTAACCATTCCAATTTTCGCTGTCTCTTATACACATCTCCG
+
BCCCBFCCCCCCGGGGGGGFGGGHHHHGGHHGHHBGA5FGFGB53BAA22EA13D5B5AA5BEEB5A53AE0EE11>?>F>@1>/@F@3BG4@344BBGH303B34D4?F3G44>EEA<B44D43B33F222B?G2A
@M02034:409:000000000-BFKT7:1:1101:16955:21818 1:N:0:31
AAAGTCGAGTGCCTAAAGTGGCAACCCAGCTGGTTGGTGGTGTACCTCTTCCTGTAGCCGCATGGCGTTCGTACTTAAATATGGAACTAACCATTCCAATTTTCGCTGTCTCTTATACACATCTCCGAGCCCACGAGACCTCTCTACAT
+
AAABAFBADFAFGGGGGGFGGGHHHGGGHHHHHHHGGGFGEFFHHHHHHHHGHHGHHHHGGCGGHHGEGFEEGFHHHHHHFHHHGHFHHHFGFHHHHGGGHHHHGFGGFHHHHHHHGHHHHHHGHGECGCGFFFG?CDGFHHHHHHHHH
@M02034:409:000000000-BFKT7:1:1101:14934:21819 1:N:0:31
AAAGTCGAGGTGCCTAAAGTGGCAACCCAGAAGGTTGGTGGTGTAGAGCTTCCTGTAGCCGCATGGCGTTCGTACTTAAATATGGAACTAACCATTCCAATTTTCGCTGTCTCTTATACACATCTCCGAGCCCACGAGACCTCTCTACAT
+
CCDCDFDCCCCCGGGGGGGGGGGHHHHGGHHHHHGHHGFGGGGHHHHHHHHHHHHHHHHHGGGGGHHGGGGGGHHHHHGHHHHHHFGHHHHHHHHHHHHHHHHHHGGGGGHHHHHHHHHHHGHHHHGGDGGGGHGGFGGGGHHHHHHGHF
@M02034:409:000000000-BFKT7:1:1101:7871:21820 1:N:0:31
AAAGTCGAGGTGCCTAAAGTGGGCAACCCAGACTTGTTCGGCGGTTGGTGGTGTAGAGCTTCCTGTAGCCGCATGGCGTTCGTACTTAAATATGGAACTAACCATTCCAATTTTCGCTGTCTCTTATACACATCTCCGAGCCCACGAGAC
+
CCCCCFCBCCCCGGGGGGGFGGHGGGHHGGHHGHHHHHHGGGGGGGGGAFEBF?FGGHFHGGFHHHGHGHGCGGGG1E?EEFFFHHHFHGHHHHHDGGHBFFHHHHEHHHHHHHFDEGGGDHHGHGHHGDHHHFHHDEDGGGGFEF@-CD
@M02034:409:000000000-BFKT7:1:1101:27926:21824 1:N:0:31
AAAGTCGAGGTGCCTAAAGTGGCAACCCAGACTACTCCTCCGGTTGGTGGTGTAGAGCTTCCTGTAGCCGCATGGCGTTCGTACTTAAATATGGAACTAACCATTCCAATTTTCGCTGTCTCTTATACACATCTCCGAGCCCACGAGA
+
ABBAAFA>DDABGGGGGGFGGGFFGHHEGHHGHHFHHHHHCEEEEEGBAFBFFGGDGFHHHCHGGHGGGEEEEEHBEBE1EEGHHHGBHHDFGFDFGHFFGCGFDGFHHHFHHFEEEGGDHHGGFHGFGFGFGG@D?<B<AFFF@DGG
@M02034:409:000000000-BFKT7:1:1101:18716:21847 1:N:0:31
AAAGTCGAGGTGCCTAAAGTGGCAACCCAGACTACGCAGGGGGTTGGTGGTGTAGAGCTTCCTGTAGCCGCATGGCGTTCGTACTTAAATATGGAACTAACCATTCCAATTTTCGCTGTCTCTTATACACATCTCCGAGCCCACGAGAC
+
CCCCCFCBCCBCGGGGGGGFGGGHHHHGGHHGH33B2AEEGAEEFGGEFGEFGHHHHHHHHHHHHHHHHGGGGGHHGGGGGFHHHHHHHHHHHHGHHHHHHHHHHHGHHHHHHGGGGGGHHHHHHHHHGHGHHHGHE?DGGGHGGGGGG
@M02034:409:000000000-BFKT7:1:1101:13970:21851 1:N:0:31
AAAGTCGAGGTGCCTAAAGTGGCAACCCAGACTGGGGTGGGGGTTGGTGGTGTAGAGCTTCCTGTAGCCGCATGGCGTTCGTACTTAAATATGGAACTAACCATTCCAATTTTCGCTGTCTCTTATACACATCTCCGAGCCCACGAGACC
+
BBCCAFBBCBBCGGGGGGGFFFGHHHHGGHHGHHHHGAAEFCGAEEFAFFEFGHHFHGHHHHHHGHHGGGGGGGHHGGGGGGHGHHGHGHHHHHHHGGFGHHGHGGFFHHHHHHGGGGGGFFHHHHGHHFFHHHFHG??CGGHGGGGGGE
@M02034:409:000000000-BFKT7:1:1101:17660:21854 1:N:0:31
AAAGTCGAGGTGCCTAAAGTGGCAACCCAGACTCATGCGAAGGTTGGTGGTGTAGAGCTTCCTGTAGCCGCATGGCGTTCGTACTTAAATATGGAACTAACCATTCCAATTTTCGCTGTCTCTTATACACATCTCCGAGCCCACGAGACC
+
CCCCCFCCCCABGGGGGGGGGGGHHHHGGHHGHHHHHHGGGGGGHHGFFGFFHHHGGHHHHHHHHHHHHGGGGGHHGGGGGGHHHHHGHHHHHHHHHHHGHGHHHHGHHHHHHHGGGGFHHHHHHHHHHHHHHHHGECGCFGHGGGGGGG
@M02034:409:000000000-BFKT7:1:1101:24992:21856 1:N:0:31
AAAGTCGAGGTGCCTAAAGTGGCAACCCAGACTCAGGTTGGTGTAGAGCTTCCTGTAGCCGCATGGCGTTCGTACTTAAATATGGAACTAACCATTCCAATTTTCGCTGTCTCTTATACACATCTCCGAGCCCACGAGACCTCTCTACAT
+
BBCCBFCCCCACGGGGGGGFGGGGHHHGGFHGHHHHHFFGGFGHHHHHHHHHHHHHHHHHGEAEEHGGFGGGEGGGHFGGGHHHFFGGFHGHHHHHHHGHHHHHHGFEGFHHHGHHHHHFHGHFHHHGGFFCEGEGFGGDEHHHHGHHHF
@M02034:409:000000000-BFKT7:1:1101:21422:21856 1:N:0:31
AAAGTCGAGGTGCCTAAAGTGGCAACCCAGACTGTGAAGCAGGTTGGTGGTGTAGAGCTTCCTGTAGCCGCATGGCGTTCGTACTTAAATATGGAACTAACCATTCCAATTTTCGCTGTCTCTTATACACATCTCCGAGCCCACGAGACC
+
BABBAFBBBBABGGGGFGGGGGCGHHHGGGGGGHHHHHHHHHGGHHGEFGEFHHHGHHHHHHHHGGHHHGGGGGHHGGGGGEHHHHFFHHHHHHFFFHFFHHGHGHGFHHHHHGGCGGGEHHHHHHFHGFFHHHG2ADFCGGEFDGGGDF
@M02034:409:000000000-BFKT7:1:1101:22617:21860 1:N:0:31
AAAGTCGAGGTGCCTAAAGTGGCAACCCAGACT
+
CCCDCFCCDDCCGGGGGGGGGGGHHHHGGHC2G
@M02034:409:000000000-BFKT7:1:1101:7391:21861 1:N:0:31
AAAGTCGAGGTGCCTAAAGTGGCAACCCAGACTAATCATAATGTTGGTGGTGTAGAGCTTCCTGTAGCCGCATGGCGTTCGTACTTAAATATGGAACTAACCATTCCAATTTTCGCTGTCTCTTATACACATCTCCGAGCCCACGAGACC
+
BCCCBFDCCCBCGGGGGGGGGGGHHHHGGHHGHHHHHHHHHHHHHHHGFGEGHHHHHHHHHGHHHHHHHGGGGGHHGGGGGGHHHHHHHHHHHHHHHHHHHHHHHHHHHHHHHHGGGGGGHHHHHHHHHHHHHHFHGGCFGGHGGGGGGG
@M02034:409:000000000-BFKT7:1:1101:24193:21862 1:N:0:31
AAAGTCGAGGTGCCTAAAGTGGCAACCCAGACTTCGGGTGGGGTAGAGCTTCCTGTAGCCGCATGGCGTTCGTACTTAAATATGGAACTAACCATTCCAATTTTCGCTGTCTCTTATACACATCTCCGAGCCCACGAGACCTCTCTACAT
+
BBBBBF?ADDBBGGGGGDGGGGFHHHHGGHHGHHH22BFEGCFGGGFHHHHHHHHHHHHHFGFEFHHGGGGGGGEGHGHFGHHHHHFHHBGGHHHHHHHFGHHHHEGGEFGHHHHGHBGGHHHHHHGG?CCGGHGC@@?DFHFHFDFGHD
@M02034:409:000000000-BFKT7:1:1101:3457:21865 1:N:0:31
CAAGTCGAGGTGCCTAAAGTGGCAACCCAGACTACTAATTCGGTTGGTGGTGTAGAGCTTCCTGTAGCCGCATGGCGTTCGTACTTAAATATGGAACTAACCATTCCAATTTTCGCTGTCTCTTATACACATCTCCGAGCCCACGAGAC
+
AAABBFBBBBAAGGGGGFGDGGGHHHHGGHHGGHFHH5GFFFHFEGFEAEEABFG5DDGC5GFGGGGGFEGEEEH1>EEGFF2FGHHFGHGFDF3@BEGG303F34EDFGFHHHGGGFEGFFGFGGHGDGHGGHHFC@CCDGHGG?D/E
@M02034:409:000000000-BFKT7:1:1101:10515:21865 1:N:0:31
GAAAGTCGAGGTGCCTAAAGTGGCAACCCAGACTGCGCCGAATGTTGGTGGTGTAGAGCTTCCTGTAGCCGCATGGCGTTCGTACTTAAATATGGAACTAACCATTCCAATTTTCGCTGTCTCTTATACACATCTCCGAGCCCACGAGAC
+
AAAAA@F?ADDAEGGGGGGGGG1FHHHHFGFHGHHHGGGGG?GGGHHHAFG/AGGHHHHHHHHHHFHHGF?>/EEG>EEEEEEGHHHHHHHHGFH1FFCGFFGFGHHFGDEGHHHG?AGAGD>FGFGHGHHHFGDGHCG<@CFFFGCGGC
@M02034:409:000000000-BFKT7:1:1101:15211:21868 1:N:0:31
AAAGTCGAGGTGCCTAAAGTGGCAACCCAGACTATGAATAATGTTGGTGGTGTAGAGCTTCCTGTAGCCGCATGGCGTTCGTACTTAAATATGGAACTAACCATTCCAATTTTCGCTGTCTCTTATACACATCTCCGAGCCCACGAGAC
+
CCCCBFCCCBBBGGGGGGGFGGGHHHHGGHHGH35DGHHH5AGGGHHGGGGFHHHHHHHHHHHHHHHHHGGGGGHHGGGGGGHHHHHHGHHHHHHHGGGHHHHHHHHHHHHHHHGGGGGFHHHHFHHHGHFHHHHHFCCFGGHGGGGGG
@M02034:409:000000000-BFKT7:1:1101:13704:21874 1:N:0:31
AAAGTCGAGGTGCCTAAAGTGGCAACCCAGACTGATCGGAGTGTTGGTGGTGTAGAGCTTCCTGTAGCCGCATGGCGTTCGTACTTAAATATGGAACTAACCATTCCAATTTTCGCTGTCTCTTATACACATCTCCGAGCCCACGAGACC
+
CBCCCFCCCCCCGGGGGGFGGGGHGGFEFHHGHGHHHGGGGGHGHHHEFGEFGHHHHHHHHHHFGHHHHGGGGGHHGGGGEEHHHHHFHHHHHHHFFGFHHHHHHHHHHHHHHGGGGGGBFFHHHHHHGHBGFHGGFDGGGGHFGGGGGC
@M02034:409:000000000-BFKT7:1:1101:18972:21875 1:N:0:31
AAAGTCGAGGTGCCTAAAGTGGCAACCCAGACTCCGAAGAATGTTGGTGGTGTAGAGCTTCCTGTAGCCGCATGGCGTTCGTACTTAAATATGGAACTAACCATTCCAATTTTCGCTGTCTCTTATACACATCTCCGAGCCCACGAGACC
+
CBCCCFCCCCABGGGGGGGGGGGHHHHGGHHGHHHGGGGEHHHGHHHFGGEFGHHGHHHHHHHHHHHHHGGGGFHGGGGGGFHHHHHHHHHHHHGGFHGGHFHHHHHHHHHHHHGGGGGGHHHHGHGHHHHHHHGHGGGGGGHGGGGGGE
@M02034:409:000000000-BFKT7:1:1101:8183:21877 1:N:0:31
AAAGTCGAGGTGCCTAAAGTGGCAACCCAGCATGTTTCTGGTGTAGAGCTTCCTGTAGCCGCATGGCGTTCGTACTTAAATATGGAACTAACCATTCCAATTTTCGCTGTCTCTTATACACATCTCCGAGCCCACGAGACCTCTCTACA
+
AAA?3BAAD@BBFGGGGGGGGGFGHHHGGHHFHG5DAFH5FGHHGHHHFEHHFFHGHHHFEGFFEHAEEEGGE2FGHHF5FFGHHDBBCDFFCGFHGBGHHHHGGGGGFGFGGGGHEEFFFGF?GGFGGG@>?FFD//EFGBGF21GGB
@M02034:409:000000000-BFKT7:1:1101:3373:21878 1:N:0:31
ACCTTCGAGGTGCCTAAAGTGGCAACCCAGACTAATTCTCCTGTTGGTGGTGTAGAGCTTCCTGTAGCCGCATGGCGTTCGTACTTAAATATGGAACTAACCATTCCAATTTTCGCTGTCTCTTATACACATCTCCGAGCCCACGAGACC
+
>>>3>CABFBABGGGGGGGFGGGFHHHGFHEFHHGFHGHHHHFHHHGEFFEFHBGBGDDGHFHHHGHHHEFEFGHFEEGFGEHHHHFFFGFHHHEGFHHHHHFHHGGGHHFHF?EFGGEFBGGGBFFFGFFHGGHDC?CCFEHGFCDDD<
@M02034:409:000000000-BFKT7:1:1101:17830:21878 1:N:0:31
AAAGTCGAGGTGCCTAAAGTGGCAACCCAGACTGCGGGTCCGGTTGGTGGTGTAGAGCTTCCTGTAGCCGCATGGCGTTCGTACTTAAATATGGAACTAACCATTCCAATTTTCGCTGTCCTTATACACATCTCCGAGCCCACGAGACCT
+
BBBBBFBBBBAABGGGGGGFGGGHHHHGGHHGHHHGGGGGHGGGGGGEEGEFFFGFGGHHHHHHGHHGFEGEGGHGGEEGGEGGGHGDFGGFGHFFHHHGGHFGHHGFHHHHHHGGGGEHFHHHHHFHHFHFHHGEDFGFEHGCGGGEEF
@M02034:409:000000000-BFKT7:1:1101:27342:21893 1:N:0:31
AAAGTCGAGGTGCCTAAAGTGGCAACCCAGACTGATCGGGCGGTTGGTGGTGTAGAGCTTCCTGTAGCCGCATGGCGTTCGTACTTAAATATGGAACTAACCATTCCAATTTTCGCTGTCTCTTATACACATCTCCGAGCCCACGAG
+
BBBBBFBBBBABGGGGGGGGGGGGHHHGGGHDH3FH5FGGGGGGEGG>C?E?B3D3@@3B@GFFGDDDEEE/EE?1>?E?E?2FEFG3DDF4F33?F2DF202BB3F3BG3F?2>/</?@2FFD11??FG1FGGHED<@DG.FC@-<
@M02034:409:000000000-BFKT7:1:1101:4896:21894 1:N:0:31
AAAGTCGAGGTGCCTAAAGTGGCAACCCAGACTAATAGGAATGTTGGTGGTGTAGAGCTTCCTGTAGCCGCATGGCGTTCGTACTTAAATATGGAACTAACCATTCCAATTTTCGCTGTCTCTTATACACATCTCCGAGCCCACGAGACC
+
>>>1AFAAAD1A1BFGGGGGGCFBBHHEAGECFDHDEHFHFGBDFG/EEAEFGGGEFHFHGHHFBFGFFEGGGGHHGEGGGGFGHHHFFHDFHHB1F1FHHHHHHHHHHHGFHHGGGGE1BFGFHGGFDGBCCHHHGGGCCCHFGGGGGG
@M02034:409:000000000-BFKT7:1:1101:12763:21896 1:N:0:31
AAAGTCGAGGTGCCTAAAGTGGCAACCCAGACTTTGTCTGGTGTTGGTGGTGTAGAGCTTCCTGTAGCCACATGGCGTTCGTACTTAAATATGGAACTAACCATTCCAATTTTCGCTGTCTCTTATACACATCTCCGAGCCCACGAGACC
+
AAABAFAABCBCGGGGGGGGGGGHHHFFGHHGHHFHGHHHHHHHGHHGFEEFGGGEGHHHGHHHHFHHHHFFHHHHGGGGGEGHHHGGGHHGGHFHHGHFHHFGHHHHHHHHHHGGGGGGHHHGHHFHFGFFHG3FD?D@GGHEGFGGFC
@M02034:409:000000000-BFKT7:1:1101:5901:21897 1:N:0:31
AAAGTCGAGGTGCCTAAAGTGGCAACCCAGGTGCGGGGTGGTGTAGAGCTTCCTGTAGCCGCATGGCGTTCGTACTTAAATATGGAACTAACCATTCCAATTTTCGCTGTCTCTTATACACATCTCCGAG
+
AAABAFABDDABFGGGEGGFGGGHFGGDFHGFHHGGGGGGGEGGHHHGHGHGFHHFHHHHEEEEDHFGEEFEEBFHHHGFGHHHGFDFHFGFHHGGD4FGGGHHHGCFGFFHFHHGHHHFF2@FHGF//>
@M02034:409:000000000-BFKT7:1:1101:4879:21899 1:N:0:31
AAAGTCGAGGTGCCTAAAGTGGCAACCCAGACTAATAGGAATGTTGGTGGTGTAGAGCTTCCTGTAGCCGCATGGCGTTCGTACTTAAATATGGAACTAACCATTCCAATTTTCGCTGTCTCTTATACACATCTCCGAGCCCACGAGACC
+
A@ABAFAADBBBGGGFGFGGF4FFGGHDGDGGCBGGGHHFFFB5FFH?FAAFAGH5DGFHH3DHHHFFGECFGGHEFGGCEEFHGHFE3FBFGG@@GG3FE?@F3F?D4BFHHDEEFGGHBFHF4FBGBFBG233B<@?/CFGFF?GFD<
@M02034:409:000000000-BFKT7:1:1101:23079:21904 1:N:0:31
AAAGTCGAGGTGCCTAAAGTGGCAACCCAGACTACGGGTGGTACGGAGCTTCCTGTAGCCGCATGGCGTTCGTACTTAAATATGGAACTAACCATTCCAATTTTCGCTGTCTCTTATACACATCTCCGAGCCCACGAGACCTCTCTACAT
+
BBBBBFBA@DABGGGGGGGGGGGHHHHGGHHGHHHCFFGFEGFFEFGGGHHHHHGGHHHHGGEGGHGEEEGGFHHHHGFBF@GGGFFFHEGHFHHGHHHHHHHHFGGGGGHHHHHHHGHHHHHHHHHG@CDGGHGG/CDDFHHHHHFHGF
@M02034:409:000000000-BFKT7:1:1101:19018:21907 1:N:0:31
AAAGTCGAGGTGCCTAAAGTGGCAACCCAGACTAATTCTAAGGTTGGTGGTGTAGAGCTTCCTGTAGCCGCATGGCGTTCGTACTTAAATATGGAACTAACCATTCCAATTTTCGCTGTCTCTTATACACATCTCCGAGCCCACGAGACC
+
CCBBCFCCCCABGGGGGGGGGGGGHHHGGHHGHHHHHHHHHHHHHHGEFGEFHHHGHGHHHGHHGHHHHGGGGGHHGGGGGGHHHHHHHGFHHHHHHHHHHHHHHHHHHHHHHHGGGGGHHHHHHHHHHFHHHHHHF@CCGGHGGGGGGE
@M02034:409:000000000-BFKT7:1:1101:9890:21912 1:N:0:31
AAAGTCGAGGTGCCTAAAGTGGCAACCCAGACTAAGGGTGGTGTAGAGCTTCCTGTAGCCGCATGGCGTTCGTACTTAAATATGGAACTAACCATTCCAATTTTCGCTGTCTCTTATACACATCTCCGAGCCCACGAGACCTCTCTACAT
+
CCCCCFCCCCBCGGGGGGGGGGGHHHHGGHGGHF3BGF2BEFGHHHGHHHHHHHHHHHHHGGFGGHHGGGGGGEFGHGHHHHHHGHHHHHFGHHHHHHHGHHHHHGGGGFFHHHHHHHHHHGHGFHHGCGGGGHGGCDDEGBB1GGF1FF
@M02034:409:000000000-BFKT7:1:1101:12756:21916 1:N:0:31
AAAGTCGAGGTGCCTAAAGTGGCAACCCAGACTTTGTCTGGTGTTGGTGGTGTAGAGCTTCCTGTAGCCACATGGCGTTCGTACTTAAATATGGAACTAACCATTCCAATTTTCGCTGTCTCTTATACACATCTCCGAGCCCACGAGAC
+
CCCCCFCBBCBBGGGGGGGGGGGHHHHGGHHGHGFHFGHFFGHHGHHEFGEGHHHGHHHHHHHHHHHHHHHHHHHHGGGEEGFHHHHHHGB4GHHHFFHHHHGHHHHHHHHHHGFDGCEFH4FDFHH44F3FCFFFD/<<DGGEGGGGG
@M02034:409:000000000-BFKT7:1:1101:12370:21919 1:N:0:31
AAAGTCGAGGTGCCTAAAGTGGCAACCCAGAGGAAGGGTGGTGTAGAGCTTCCTGTAGCCGCATGGCGTTCGTACTTAAATATGGAACTAACCATTCCAATTTTCGCTGTCTCTTATACACATCTCCGAGCCCACGAGACCTCTCTACAT
+
BBBBBFAADDAAGFFGFGGFGGGHHHHGGHHHGHHHGGHGGEGGGHHHHHHHHHHHGHHHGGGGGHHGGGGGGFHGFHHGGHHHHFGHHHHHHHHHHHHHHHHHHGGGGFHHGHHHHHHFHGHHHHHGFGFGGHGG@CGGGGHHHHHHHG
@M02034:409:000000000-BFKT7:1:1101:18198:21928 1:N:0:31
AAAGTCGAGGTGCCTAAAGTGGCAACCCAGACTACTGGTACTGTAGAGCTTCCTGTAGCCGCATGGCGTTCGTACTTAAATATGGAACTAACCATTCCAATTTTCGCTGTCTCTTATACACATCTCCGAGCCCACGAGACCTCTCTACAT
+
BABCBFCCCCABGGGGGGGGGGGHGHHGGHHGHHHHHHHGHHHHHHHHHHHHHHHHHHHHGGGGGHHGGGGGEHHHHHHHHHHHHBFGHHHHHHHHHHGGHHHHHGGGGGHHHHHHHHHGHHHHHHHGGGGGGHGD/CGDFHHHHHHHHH
@M02034:409:000000000-BFKT7:1:1101:12817:21933 1:N:0:31
AAAGTCGAGGTGCCTAAAGTGGCAACCCAGATTAAGGGTGGTGTAGAGCTTCCTGTAGCCGCATGGCGTTCGTACTTAAATATGGAACTAACCATTCCAATTTTCGCTGTCTCTTATACACATCTCCGAGCCCACGAGACCTCTCTACAT
+
BCCBAFAADDABGGGGGGGFGFGGHHHGGHHHHHHHHHHGCAFGEHHHHHHHHHGGFHHHGGCGGGHEEFGGGHEEGHGHHHHGHFFGBFHGHHHHHHHHHHHHHGGGGGHHHHHHHHHGHFHHHHBC/B/DCEFDCFGGGHHHHHHGGF
@M02034:409:000000000-BFKT7:1:1101:9472:21936 1:N:0:31
AAAGTCGAGGTGCCTAAAGTGGCAACCCAGACTGTTGGTAAGCCGGAGCTTCCTGTAGCCGCATGGCGTTCGTACT
+
CCCCCFCCCBCCGGGGGGGGGGGHHHHGGHHGHFGAGHFG5GFH2F0E0BG53AF55A53AE0>ECA>>0FAF21?
@M02034:409:000000000-BFKT7:1:1101:11630:21939 1:N:0:31
AAAGTCGAGGTGCCTAAAGTGGCAACCCAGACTCAGAGTCATGTTGGTGGTGTAGAGCTTCCTGTAGCCGCATGGCGTTCGTACTTAAATATGGAACTAACCATTCCAATTTTCGCTGTCTCTTATACACATCTCCGAGCCCACGAGAC
+
CCCCCFBCCCCCGGGGGGGFGGGHHHHGGHHGHHHHHFHHHGGHHHHGGGGGHHHHHHHHHHHHHHHHHGGGGGHHGGGGGGHHHHFHHHHHHHGHGHGHHHHHHHGHHHHHHHGGGGGHHGHHHHGHHHGHHHGHGGGGGGHGCGGGG
@M02034:409:000000000-BFKT7:1:1101:14788:21940 1:N:0:31
AAAGTCGAGGTGCCTAAAGTGGCAACCCAGACTAGGGGTGGTGTATCTCTTCCTGTAGCCGCATGGCGTTCGTACTTAAATATGGAACTAACCATTCCAATTTTCGCTGTCTCTTATACACATCTCCGAGCCCACGAGACCTCTCTACAT
+
CCCBBFCCCCBBGGGGGGGGGGGHHHHGGHHGHHHHHGEGGEFGHHHHHHHHHHHGHHHHEEEGGHHGEFGGFHHHHHHHHHHHHFFGHGHHHHHHHHHHHHHHFGGGGGHHHHHHHHHGHHHHHHHGGGCGEHGDBCGGGHHHGHHHHF
@M02034:409:000000000-BFKT7:1:1101:9959:21942 1:N:0:31
AAAGTCGAGGTGCCTAAAGTGGCAACCCAGACTTGGCTTGGTGTAGAGCTTCCTGTAGCCGCATGGCGTTCGTACTTAAATATGGTACTAACCATTCCAATTTTCGCTGTCTCTTATACACATCTCCGAGCCCACGAGACCTCTCTACAT
+
CCCCCFCCCCCCGGGGGGGGGGGHHHHGGHHGHFDFHCGGG3FHBGGH5AGDFFGAAF53AE0AECCE?EFGGGC?FF@3FDGBF4B4B@F31@GFHBGHFFFHDEFEAF?GDFFGH?BEFGF?F3FAC@/@F/FFCFFGEFHFHHHFE?
@M02034:409:000000000-BFKT7:1:1101:7392:21950 1:N:0:31
AAAGTCGAGGTGCCTAAAGTGGCAACCCAGACTAATAAGGCTGTTGGTGGTGTAGAGCTTCCTGTAGCCGCATGGCGTTCGTACTTAAATATGGAACTAACCATTCCAATTTTCGCTGTCTCTTATACACATCTCCGAGCCCACGAGACC
+
AAAAAFAAD1AAAGGGBGFFFGGGCGH?FCHGFGHFHHHGHHHGGBGEFFEFEFGBDGFFDAGFHGEHHGA>EEHHGCGGGFFHHH2BFGHHEBDGHHGEHGFFHF>EFDFHHHG?EGGGHFHGGH222FGFFFBFC/@/<FGG?CG/EF
@M02034:409:000000000-BFKT7:1:1101:7415:21955 1:N:0:31
AAAGTCGAGGTGCCTAAAGTGGCAACCCAGACTAATAAGGCTGTTGGTGGTGTAGAGCTTCCTGTAGCCGCATGGCGTTCGTACTTAAATATGGAACTAACCATTCCAATTTTCGCTGTCTCTTATACACATCTCCGAGCCCACGAGACC
+
BBBBBFBBBBABGGGGGGGGGGGHHHHGGHHGHHHHHHHHHHHHHHHGGGGGHHHHHHHHHHHHGGGGHGGGGGHHGGGGGGHHHHHHHHHHHHFFFHHHHHHGHFHHHHHHHHGGGGGHHHHHFHGGFHFHHHGHDCCCFGHGGGGGGG
@M02034:409:000000000-BFKT7:1:1101:19508:21971 1:N:0:31
AAAGTCGAGGTGCCTAAAGTGGCAACCCAGACTAATAAGACGGTTGGTGGTGTAGAGCTTCCTGTAGCCGCATGGCGTTCGTACTTAAATATGGAACTAACCATTCAATTTTCGCTGTCTCTTAACACATCTCCGAGCCCACGAGACCT
+
CCCDCFCCCCBBGGGGGGGGGGGHHHHGGHHGHHHHHHHHHGGEGGGEFGAFGHHHHHHHHHHHHHHHHGGGGGHHGGGGGGHHHHHGHHHHHHHHGHHHHHHHHHHFHHHHHFGGGEGHGHGHHHHFHHHHHGGDDDGFHGGGGGGGH
@M02034:409:000000000-BFKT7:1:1101:16617:21979 1:N:0:31
AAAGTCGAGGTGCCTAAAGTGGCAACCCAGACTGGGAGGGAGGTTGGTGGTGTAGAGCTTCCTGTAGCCGCATGGCGTTCGTACTTAAATATGGAACTAACCATTCCAATTTTCGCTGTCTCTTATACACATCTCCGAGCCCACGAGACC
+
AABCAFBBCCBCGGGGGGGFGGGHHHHGGHHGHHHHHGGGGGGEHHGEFGFFGHHGHHGHHHHHGFHGGGGGGGHHGFGGGGHHHHHHHHGHHHHFHHGGHFFHHHFHHHHHHHGGGGFHHHHHHHFGFFGHHHHBGCGGGGHGGGGGGC
@M02034:409:000000000-BFKT7:1:1101:21209:21983 1:N:0:31
AAAGTCGAGTTGCCTAAAGTGGCAACCCAGACTTATTCGGGTGTAGAGCTTCCTGTAGCCGCATGGCGTTCGTACTTAAATATGGAACTAACCATTCCAATTTTCGCTGTCTCTTATACACCTCTCCGAGCCC
+
AA1A1FA1A@1@AGGGBF1AFGFFHHHGGHEFHHCHHHHH0GGGFHDGEFGHHHH1A2GHGGGG/CAEGGGGGGHGHBGGGFHFFHGFFF1FEGGHFGF2BGHHHGAEEEHGHHH1F2DBG0BEGFF//<</?
@M02034:409:000000000-BFKT7:1:1101:21225:21988 1:N:0:31
AAAGTCGAGGTGCCTAAAGTGGCAACCCAGACTTATTCGGGTGTAGAGCTTCCTGTAGCCGCATGGCGTTCGTACTTAAATATGGAACTAACCATTCCAATTTTCGCTGTCTCTTATACACATCTCCGAGCCCACGAGACCTCTCTACAT
+
DDDDDFCCDDCCGGGGGGGGGGGHHHHGGHHGHHHHHHHHGHGGHHHHHHHHHHHHHHHHGGGGGHHGGGGGGHHHHHHHHHHHHFHHHHHHHHHHHHHHHHHHHGGGGGHHHHHHHHHGHGHHHHHGGGGGGHGGGGGGGHHHHHHHHH
@M02034:409:000000000-BFKT7:1:1101:18882:21989 1:N:0:31
AAAGTCGAGGTGCCTAAAGTGGCAACCCAGACTAATAATAAGGTTGGTGGTGTAGAGCTTCCTGTAGCCGCATGGCGTTCGTACTTAAATATGGAACTAACCATTCCAATTTTCGCTGTCTCTTATACACATCTCCGAGCCCACGAGACC
+
BBBBAFBBBDABGGGGGGGFGGGHHHHGGHGGHHHHHHGHHHHHHHGGGGGFGHGGHHHHHHHHHHHGHGGGGGHHGGGGGGHHHHHGHHHHHHHHHHHHHHHHHHGFHHHHHHGGGGGGHGHHHHHHHGHHBGFBDCCGGGHGGGGGGA
@M02034:409:000000000-BFKT7:1:1101:7823:21990 1:N:0:31
AAAGTCGAGGTGCCTAAAGTGGCAACCCAGACTA
+
CCCCCFCCCCCCGGGGGGGGGGGHHHHGGHHGHC
@M02034:409:000000000-BFKT7:1:1101:6803:21991 1:N:0:31
AAAGTCGAGGTGCTAAAGTGGCAACCCAGACTAAGACTTCGGTTGGTGGTGTAGAGCTTCCTGTAGCCGCATGGCGTTCGTACTTAAATATGGAACTAACCATTCCAATTTTCGCTGTCTCTTATACACATCTCCGAGCCCACGAGACCT
+
ABCBBFCCCCBBGGGGGGGGGGHHGHGGHCGHHHHHHHHHGGFFGGEFFEFHHHGHHHGHHHHHFHHHFGGGGHGGEGGGEHEHHHGHHHGHHFFFHHHHHEGHHHHGHHHHHGGGGEHHHHHHFGFFFFGHHHHG?BCCFFEGFGGGGG
@M02034:409:000000000-BFKT7:1:1101:24495:21995 1:N:0:31
AAAGTCGAGGTGCCTAAAGTGGCAACCCAGACTGTTCGGGGTGTAAAGCTTCCTGTAGCCGCATGGCGTTCGTACTTAAATATGGAACTAACCATTCCAATTTTCGCTGTCTCTTATACACATCTCCGAGCCCACGAGACCTCTCTACAT
+
CCCCCFBCCCABGGGGGGGGGGGGHHHGGHHGHHHHHGGGGGGGGHHHFHHHHHHHGHHHGEEGGHHGEGGGGHEHHHGHHHHHHFHHHHHHHHHHHHHHHHHHHGGGGGHHHHHHHHHHHHGHHHGGGGGGGHGGDFGGGHHHHHHHHD
@M02034:409:000000000-BFKT7:1:1101:17107:21996 1:N:0:31
AAAGTCGAGGTGCCTAAAGTGGCAACCCAGTGGGTTGCGGGTGTAGAGCTTCCTGTAGCCGCATGGCGTTCGTACTTAAATATGGAACTAACCATTCCAATTTTCGCTGTCTCTTATACACATCTCCGAGCCCACGAGACCTCTCTACAT
+
BABCBFCABCCCGGGGGGGGGGFHHHHGGHHHHHGGGHGGGGGGHHGHHHHHHHHHHHHHGGCEGHHGGGGGGHHHHHHHHHHHHGHHHHHHHHHHHHHHHHHHHGGGGGHHHHHGHHHHHHGHHHHGGGGGGHGGDDGGGHHHHGHHHH
@M02034:409:000000000-BFKT7:1:1101:16616:21999 1:N:0:31
AAAGTCGAGGTGCCTAACGTGGCAACCCAGACTG
+
>1AA1FAA1AAACGGFG10BA0EFGHHGGHHFFF
@M02034:409:000000000-BFKT7:1:1101:8988:22002 1:N:0:31
AAAGTCGAGGTGCCTAAAGTGGCAACCCAGACTTGTCATCATGTTGGTGGTGTAGAGCTTCCTGTAGCCGCATGGCGTTCGTACTTAAATATGGAACTAACCATTCCAATTTTCGCTGTCTCTTATACACATCCCGAGCCCACGAGACCT
+
CCCCCFCCCCCCGGGDGGGGGGGHHHHGGHHGHHGFFHHHFHHHGHGFEFGFGFGAFGHHFHHHGDGDFFGAEGFFFGGGGGGHHHFGHHHHGH3BGGFGHHBFGDGFHHHHHFGGGGEGHHHHGHFGHHFFGFHGGC@C/F/>@/CEEF
@M02034:409:000000000-BFKT7:1:1101:26989:22004 1:N:0:31
AAAGTCGAGGTGCCTAAAGTGGCAACCCAGACTGGGTTGGGGGTTGGTGGTGTAGAGCTTCCTGTAGCCGCATGGCGTTCGTACTTAAATATGGAACTAACCATTCCAATTTTCGCTGTCTCTTATACACATCTCCGAGCCCACGAGACC
+
AAAABFCADBBBGGGGGGGGGGGGHHHGGHHGHHHHGGGFGGGEEGGBBEEFGFHGGHHHHHHHGHHHHEEEEEHGEEGFEEFGHHFFHHGHGGBEGHFFFGGHHHFHHHHHHGB<CGEGHHHHHHGHFGFGHHFG?/A>CGHGGGGGD<
@M02034:409:000000000-BFKT7:1:1101:18908:22006 1:N:0:31
AAAGTCGAGGTGCCTAAAGTGGCAACCCAGACTCCGGGTCGGGTAGAGCTTCCTGTAGCCGCATGGCGTTCGTACTTAAATATGGAACTAACCATTCCACTTTTCGCTGTCTCTTATACACATCTCCGAGCCCACGAGACCTCTCTACAT
+
BBBBBFBBDBBBGGGGGGGGGGGHGHHGCFCFHGHCECEGCCEGCFDGGHGFHGHHEHGFEEEEFF1EECGGG2FGHFGDDFDGG3FGFHFHFGFHHHH3BFGHHCFCEEEHFHHEH33FF?FGFB?E?<D@/FF<>C/CFGGGBBHFFD
@M02034:409:000000000-BFKT7:1:1101:5239:22011 1:N:0:31
AAAGTCGAGGTGCCTAAAGTGGCAACCCAGACTACGAAGCAGGTTGGTGGTGTAGAGCTTCCTGTAGCCGCATGGCGTTCGTACTTAAATATGGAACTAACCATTCCAATTTTCGCTGTCTCTTATACACATCTCCGAGCCCACGAGAC
+
AABBAFBABBAAGGGF4BEGDGGHGFHGFHHGHHHGGHGEFFCFGGCBAEBFGDGFAGHFHCGFBGGFGFGEGDG1>EEGGDHHHHFHHHHGHGHGHGFBGHBGHHEHFGGHGFE/EEE2F3FGGFB3?GDGBF3@C@@/>/GEDGCGD
@M02034:409:000000000-BFKT7:1:1101:9045:22017 1:N:0:31
AAAGTCGAGGTGCCTAAAGTGGCAACCCAGACTTCTCATCAGGTTGGTGGTGTAGAGCTTCCTGTAGCCGCATGGCGTTCGTACTTAAATATGGAACTAACCATTCCAATTTTCGCTGTCTCTTATACACATCTCCGAGCCCACGAGACC
+
BCBBCFBCCCBCGGGGGGGFGGGGGHHGGGHGHHHHHHHHHHHGHHGEGGBFHHHFHFHHHHHFGHHGHEEFGGHHGGGGFGHHHHGHHHGHHHHHHHHHHHGHGHHHHHHHHHGGGGGHHHHHHHHHFHBGHHHGDBFFGEGGGGGGGF
@M02034:409:000000000-BFKT7:1:1101:13197:22029 1:N:0:31
AAAGTCGAGGTGCCTCAAGTGGCAACCCAGACTGTTGGTGGTAAGAATCTTCCTGTAGCCGCATGGCGTTCGTACTTA
+
AAAAAFBA?DAAGCDABBGGGGFBFHHDG2CDFGHHBGEFEEHFHHFHDGFHGHG55ADDAA0B1FFE1EGGE21BF@
@M02034:409:000000000-BFKT7:1:1101:24611:22030 1:N:0:31
AAAGTCGAGGTGCCTAAAGTGGCAACCCAGACTCAGAATGGTGTTGGTGGTGTAGAGCTTCCTGTAGCCGCATGGCGTTCGTACTTAAATATGGAACTAACCATTCCAATTTTCGCTGTCTCTTATACACATCTCCGAGCCCACGAGAC
+
CCCCCFCCCCCCGGGGGGGGGGGHHHHGGHHGHHFHGFHHHHHHGHHGFEGGHHHEGHHGGHHFHFHHGGGGGGFHFGGGFGFGHHGHHHFHGH33GHHHFA3FHHHFHHGHHHGGGGFHFGHHHGHHHGHHHHFHFB??CFGGGG@DG
@M02034:409:000000000-BFKT7:1:1101:14241:22031 1:N:0:31
AAAGTCGAGGTGCCTAAAGTGGCAACCCAGACTAAGAATAGTGTTGGTGGTGTAGAGCTTCCTGTAGCCGCATGGCGTTCGTACTTAAATATGGAACTAACCATTCCAATTTTCGCTGTCTCTTATACACATCTCCGAGCCCACGAGACC
+
AABCAFCCBCABGGGGGGFGGGGHFGFGGHHGHHHHHHHHGHHHHHGEFGEFGFFAFHGHHHHHHHHHHGGGGGGHGEGGFFFGHHFHHGDBFF3FGFGFGHFHEHHGFHFHFHGGCEEFBFHFFGGHEBDFFHHFGFGGGGEGGGGDEA
@M02034:409:000000000-BFKT7:1:1101:25286:22031 1:N:0:31
AAAGTCGAGGTGCCTAAAGTGGCAACCCAGACTTCTAATCAGGTTGGTGGTGTAGAGCTTCCTGTAGCCGCATGGCGTTCGTACTTAAATATGGAACTAACCATTCCAATTTTCGCTGTCTCTTATACTCATCTCCGAGCCCACGAGACC
+
CCCCCFDCCDCCGGGGGGGGGGGHHHHGGHHGHHHHHHHHHHHFGHGEFGEFHHHGHHHHHHHGFHHGHGGGGGHHGEGGGGHHHHHGHHHHHHFFHHHHHHHHHHGHHHHHHHGGGGGHHGHHHHHHHHGHHHGHGCGGGGHGGGGGGG
@M02034:409:000000000-BFKT7:1:1101:20945:22031 1:N:0:31
AAAGTCGAGGTGCCTAAAGTGGCAACCCAGGGGGTTGGTGGTGGGGAGCTTCCTGTAGCCGCATGGCGTTCGTACTTAAATATGGAACTAACCATTCCAATTTTCGCTGTCTCTTATACACATCTCCGAGCCCACGAGACCTCTCTACAT
+
CCCCCFCCCCCCGGGGFGGGGGGHHHHGGHGGGGFGGCGGGGGGEGGGGHHHHHHHHHHHGGFEGHHGGGGGGGGGHFGBF?GGHFGHHHGHHGHHHHHHGHHHHGGGGGHHHHH@F@HFHHGGHHHDC@CGGEFGAC?DEB0DHH0<DG
@M02034:409:000000000-BFKT7:1:1101:8754:22033 1:N:0:31
AAAGTCGAGGTGCCTAAAGTGGCAACCCAGAGTAATAATTATGTAGGTGGTGTAGAGCTTCCTGTAGC
+
A?ABBFBBB@ABGGG5GGGGGGGHHHHGGH225ABFF5D5FGFH5FBD32B223D5B5A35BAA5555
@M02034:409:000000000-BFKT7:1:1101:12620:22042 1:N:0:31
AAAGTCGAGGTGCCTAAAGTGGCAACCCAGACTGGGGCGGGGGTTGGTGGTGTAGAGCTTCCTGTAGCCGCATGGCGTTCGTACTTAAATATGGAACTAACCATTCCAATTTTCGCTGTCTCTTATACACATCTCCGAGCCCACGAGACC
+
BABCAFCCCCACGGGGGGGGGGGHHHHGGHHGHHHHGGGGEGG>EFGEFG/FFGGGGFHGFFGHFGGEGDCCFGHHCACFG.FGGHDDHHFHGHFHGHFFFHHHHHHHHHHHGHGGGGDFHEHHGGGHHHGEBB90C@B;DGGGFFGDF?
@M02034:409:000000000-BFKT7:1:1101:14223:22043 1:N:0:31
AAAGTCGAGGTGCCTAAAGTGGCAACCCAGACTAAGAATAGTGTTGGTGGTGTAGAGCTTCCTGTAGCCGCATGGCGTTCGTACTTAAATATGGAACTAACCATTCCAATTTTCGCTGTCTCTTATACACATCTCCGAGCCCACGAGACC
+
BBBBBFBBBBBBGGGGGGGGGGGHHHHGGHGGHHFHHHHHHHHHHHHFFGEGGFGFHHHHHHHHHHHHHGGGGGFAEEEGGFFHGHHFHHHHHHFGHGHHGFGGHHHFGHGHHGGGGGGHHFHHHHFHHHHHGHGHG/BCFGHGGCDDDF
@M02034:409:000000000-BFKT7:1:1101:8737:22045 1:N:0:31
AAAGTCGAGGTGCCTAAAGTGGCAACCCAGTGGGTTGTTGGTGTAGAGCTTCCTGTAGCCGCATGGCGTTCGTACTTAAATATGGAACTAACCATTCCAATTTTCGCTGTCTCTTATACACATCTCCGAGCCCACGAGACCTCTCTACAT
+
BBBAAFAABBAAGGGGGGGFGGGHHHHGGHGGHHEGGGHHHGGHHHHHHHHHHHHGHHGHGGGGGHHGEGGGEGHHHHHHHFHHHGHHHHGHFEHHHGFHHHHHHGGGGF3GFHFFHHHHFFHHHHFF@FGGAHGDFDGAFHHHHHHFHG
@M02034:409:000000000-BFKT7:1:1101:15204:22046 1:N:0:31
AAAGTCGAGGTGCCTAAAGTGGCAACCCAGACTGTTGGTGGTGTTAGGCTTCCTGTAGCCGCATGGCGTTCGTACTTAAATATGGAACTAACCATTCCAATTTTCGCTGTCTCTTATACACATCTCCGAGCCCACG
+
BBBBBFBBBBBBGGGGGGGGGFGGHHHGGHHGHFGHFAEAAGGHGHHE3BFCFGGGGFFDEFA?EFCE>>FEGCCFEB3@EFFGF3FBEFGGEFGGHGFHGFGHGEGGFGFHGHBFG44?FDG3FD3B<</<F<CC
@M02034:409:000000000-BFKT7:1:1101:10417:22048 1:N:0:31
AAAGTCGAGGTGCCTAAAGTGGCAACCCAGACTAATAATAAGGTTGGTGGTGTAGAGCTTCCTGTAGCCGCATGGCGTTCGTACTTAAATATGGAACTAACCATTCCAATTTTCGCTGTCTCTTATACACATCTCCGAGCCCACGAGACC
+
CBCCBFCCCCCCGGGGGGGFGGGHHHGGGHHGHHHHHHHHHHHGHHGGFGEFGHHHHHHHHHHHGHHHHGGFGGHHGGGGGGHHHHHGHHGHHHHHGHHHHHGHHHHHGHHHHHGGGGGGHHHHHHGHFHFFHHHHGFCCGGHGGGGGGF
@M02034:409:000000000-BFKT7:1:1101:16167:22057 1:N:0:31
AAAGTCGAGGTGCCTAAAGTGGCAACCCAGACTCAGAATAATGTTGGTGGTGTAGAGCTTCCTGTAGCCGCATGGCGTTCGTACTTAAATATGGAACTAACCATTCCAATTTTCGCTGTCTCTTATACACATCTCCGAGCCCACGAGACC
+
BBBBAFBBBBABGGGGGGGGGGGHGHHGGHHFHHHHHHHHGHHHHHHFEGFFCFG5FFGHFFHHGHHFGEGAEEFCFEEGGECGHHHGFHHFHGEBGHHHHFBGGDHFHHGHHFGFGGEHHHHHEHHHFCHHHGHFC@CFCGCFGGGGD<
@M02034:409:000000000-BFKT7:1:1101:9743:22057 1:N:0:31
AAAGTCGAGGTGCCTAAAGTGGCAACCCAGCATGTTGGTGGTGTACCTCTTCCTGTAGCCGCATGGCGTTCGTACTTAAATATGGAACTAACCATTCCAATTTTCGCTGTCTCTTATACACATCTCCGAGCCCACGAGACCTCTCTACAT
+
A1AAAFA1ADAAGGGGGGFFFGFHHHHGGHHFFHHHHHEEGEGCHGHHHFHFHHHHHHHFFEEEEHHGGGGFEHHGHHFFHHHGHDFHHFCGHHHHGFGFGHHHGGGGGGHHGGFGGFGGHFBGGHBE?CCGAFFB<BG?CGHHFFFFD?
@M02034:409:000000000-BFKT7:1:1101:20669:22061 1:N:0:31
AAAGTCGAGGTGCCTAAAGTGGCAACCCAGACTGTTCTTGGTGTAACTCTTCCTGTAGCCGCATGGCGTTCGTACTTAAATATGGAACTAACCATTCCAATTTTCGCTGTCTCTTATACACATCTCCGAGCCCACGAGACCTCTCTACAT
+
CBCCCFCCCCACGGGGGGGGGGGGHHHGGHHGHHHHHHHHHHGHGHHHHHHHHHHHHHHHGGGGGHHGGGGGGGHHHHHHHHHHHDGHHHHHHHHHHHHHHHHHHGGGGGHHHHHHHHHHHHHHHHHGCGGGGHGDBFGEGHHHHHHHHG
@M02034:409:000000000-BFKT7:1:1101:6066:22082 1:N:0:31
AAAGTCGAGGTGCCTAAAGTGGCAACCCAGACTTCGAGGGAGGTTGGTGGTGTAGAGCTTCCTGTAGCCGCATGGCGTTCGTACTTAAATATGGAACTAACCATTCCAATTTTCGCTGTCTCTTATACACATCTCCGAGCCCACGAGACC
+
AABCCFBABCABGGGGGGGGGGGHFGHEGHHGHHHGHHGGGFGFHHGGGGEFGHGFHHHHHHHHFHHHHGGGGGHHGFGFFFHHHHHFHHHHHHEFFHHGHHGHHFFHHHHHHHGEGGGGHHHHHHBGFFEGHHGFGDGDGGHGGGGGC<
@M02034:409:000000000-BFKT7:1:1101:22071:22084 1:N:0:31
AAAGTCGAGGTGCCTAAAGTGGCAACCCAGACTCTGCCTGGTGTTGGTGGTGTAGAGCTTCCTGTAGCCGCATGGCGTTCGTACTTAAATATGGAACTAACCATTCCAATTTTCGCTGTCTCTTATACACATTCCGAGCCCACGAGACCT
+
CCCCCFCCDDCDGGGGGGGGGGGHHHHGGHHGHCGF3AFHHHFAAGEECEFFGDG5GFHHDGHHHEGBGGG0EFHAEEFFGEGHGHHHHHHHHHBDHHHHCFBFFEGFGHHHHFGGGFEFGHHHDHFHHGHFDGHH?DCDGHF?CGD/FC
@M02034:409:000000000-BFKT7:1:1101:25017:22085 1:N:0:31
AAAGTCGAGGTGCCTAAAGTGGCAACCCAGGGT
+
AAAAAF?1ADAAGGGGF1F3GFFHCHFFGH00A
@M02034:409:000000000-BFKT7:1:1101:22173:22086 1:N:0:31
AAAGTCGAGGTGCCTAAAGTGGCAACCCAGACTAATAATCAGGTTGGTGGTGTAGAGCTTCCTGTAGCCGCATGGCGTTCGTACTTAAATATGGAACTAACCATTCCAATTTTCGCTGTCTCTTATACACATCTCCGAGCCCACGAGAC
+
BBBBBFBBBBBBGGGGGGGGGGGHHGFAFGDFHH3BFHHH53BDFGGFEGEGFDGBHHHHHHHHFFGEDEGGGGHGGEGFGEHHHHGHHHHHHHHGHHHHHFBGHGHFHHHFHGFGGGGHFBGFHFHHFFHHHHFHFGGCGFHGCCGGG
@M02034:409:000000000-BFKT7:1:1101:13095:22098 1:N:0:31
AAAGTCGAGGTGCCTAAAGTGGCAACCCAGACTTTTAATTCTGTTGGTGGTGTAGAGCTTCCTGTAGCCGCATGGCGTTCGTACTTAAATATGGAACTAACCATTCCAATTTTCGCTGTCTCTTATACACATCTCCGAGCCCACGAGACC
+
CCCCCFCCCCCCGGGGGGGGGGGHHHHGGHHGHHHHHHHHHHHHHHHEFGEFHHHHHHHHHHHHGHHHHGGGGGHHGGGGGGHHHHHHHHHHHHHHGHHHHHHHGGFHHHHHHHGGGGGGHGHHFHHFGFFHHFGDE?DCGGHGGGGGGF
@M02034:409:000000000-BFKT7:1:1101:15197:22101 1:N:0:31
AAAGTCGAGGTGCCTAAAGTGGCAACCCAGACTAAGCA
+
>AAA>3AADDAACFFFGGFAA1FCC0BAAFGGH1BA0D
@M02034:409:000000000-BFKT7:1:1101:19660:22103 1:N:0:31
AAAGTCGAGGTGCCTAAAGTGGCAACCCAGACTACGAAGAATGTTGGTGGTGTAGAGCTTCCTGTAGCCGCATGGCGTTCGTACTTAAATATGGAACTAACCATTCCAATTTTCGCTGTCTCTTATACACATCTCCGAGCCCACGAGACC
+
CCCCCFCCCCABGGGGGGGGGFGGHHHFEHHGHHHGGHEEHHHHHHHAFGEFGFHDGGHHHFHHGHHHHGG?EFHGGGGEGGHHHHHHHHGHHHHHGHHHHHGHHHHHHHHHHHGGGGGHHGHHGHHHFHHHHHHFGCGFGGHGGGGGGE
@M02034:409:000000000-BFKT7:1:1101:23417:22110 1:N:0:31
AAAGTCGAGGTGCCTAAAGTGGCAACCCAGACTCAGTCTACTGTTG
+
>A?1>D1AA>11AGGCG1AGGGFGGHHGGHCGHFFH1FGHHHGH2D
@M02034:409:000000000-BFKT7:1:1101:27258:22111 1:N:0:31
AAAGTCGAGGTGCCTAAAGTGGCAACCCAGACTAATGCTAAGGTTGGTGGTGTAGAGCTTCCTGTAGCCGCATGGCGTTCGTACTTAAATATGGAACTAACCATTCCAATTTTCGCTGTCTCTTATACACATCTCCGAGCCCACGAGACC
+
AAAAAFAA1D>AGGFGGB1BFFE0GCFCFCAFHHFHFBFD2F0GF0EFEC/BGAGHHFHHHBGGGDB2FEA/EEHHGEEAEFFFCGFDDGBHHE11GG@FCGHHHFDFBFGHHGGGG/?DGEH2BGHHDB1GBB><EB/<CCGFGGG//?
@M02034:409:000000000-BFKT7:1:1101:17852:22120 1:N:0:31
AAAGTCGAGGTGCCTAAAGTGGCAACCCAGACTCAGGGTGGGGTTGGTGGTGTAGAGCTTCCTGTAGCCGCATGGCGTTCGTACTTAAATATGGAACTAACCATTCCAATTTTCGCTGTCTCTTATACACATCTCCGAGCCCACGAGACC
+
AABBAFCABBBBGGGGGFGFGGGHHHHGGGHGHHHHHHGGGGGEEGGEFGFFGHGFHHHHHHHHGGHGHGGEGGHHGGGGGGHHHHHGHHGGHHGFFFGHHAHGHHHHGHHHHHGGGGGHHHHGFHHHFHFHGGHHACGD?FGGGGGGGC
@M02034:409:000000000-BFKT7:1:1101:18055:22121 1:N:0:31
AAAGTCGAGGTGCCTAAAGTGGCAACCCAGACTCCGAATCAGGTTGGTGGTGTAGAGCTTCCTGTAGCCGCATGGCGTTCGTACTTAAATATGGAACTAACCATTCCAATTTTCGCTGTCTCTTATACACATCTCCGAGCCCACGAGACC
+
CCCCCFCBCCCCGGGGGGGGGGGHHHHGGHHGHHHGGGGGHHHGHHGFGGEFGHHHHHHHHHHHHHHHHGGGGGHHGGGGGGHHHHHHHHHHHHHHHHHHHHFHHHGHGHHHHFGGGGFFHHHHHHHHGHHHHHHEE@GFGGHGGGGGGF
@M02034:409:000000000-BFKT7:1:1101:24051:22121 1:N:0:31
AAAGTCGAGGTGCCTAAAGTGGCAACCCAGACTTCGAAGAATGTTGGTGGTGTAGAGCTTCCTGTAGCCGCATGGCGTTCGTACTTAAATATGGAACTAACCATTCCAATTTTCGCTGTCTCTTATACACATCTCCGAGCCCACGAGACC
+
BCCCBFCCCCCDGGGFGGGGGGGHHHHGGHHGHCGGE2FE3BGHF522AAEFF3F5B5BF5FEFAAFDFAE0EEF1@?EFE?2?BFGDGDFGHF3BFGHHB03FFEH?4FEHGDEEFE/BD4FE4EBFG222GFGFD</</=FF<@/A/=
@M02034:409:000000000-BFKT7:1:1101:23430:22125 1:N:0:31
AAAGTCGAGGTGCCTAAAGTGGCAACCCAGACTCAGTCTACTGTTGGTGGTGTAGAGCTTCCTGTAGCCGCATGGCGTTCGTACTTAAATATGGAACTAACCATTCCAATTTTCGCTGTCTCTTATACACATCTCCGAGCCCACGAGA
+
BBBBAFCBCCCCGGGGGGGGGGGGHHHGGHHGHHHFGHGHGHHGFHHAFGGFGGG5FDHH5GHHAAFGFGGAFGGFFEGGGE?EGGEFGFGHHF3@FHGHGHFFHFFFFGFHHGFGGDA3?FGGFHHFGFDHHHHEFB@C@GH/DFCD
@M02034:409:000000000-BFKT7:1:1101:13619:22126 1:N:0:31
AAAGTCGAGGTGCCTAAAGTGGCAACCCAGACTATGTCTAATGTTGGTGGTGTAGAGCTTCCTGTAGCCGCATGGCGTTCGTACTTAAATATGGAACTAACCATTCCAATTTTCGCTGTCTCTTATACACATCTCCGAGCCCACGAGACC
+
CBCCBFCCCCBCGGGGGGGGGGGHHHHGGHHGHHHHHHHHHHHHHHHEFGGGHHHFHHHHHHHHGHHGGGGGGGHHGGGGGFGHHHHHHHHHHHHHGHHHHHHHHHGHHHHHHHGGGGGHHHHHHHHHFHHHHHGGF?DCGEHGGCGGGF
@M02034:409:000000000-BFKT7:1:1101:27842:22141 1:N:0:31
AAAGTCGAGGTGCCTAAAGTGGCAACCCAGACTGTTGGGGGTGTACGGCTTCCTGTAGCCGCATGGCGTTCGTACTTAAATATGGAACTAACCATTCCAATTTTCGCTGTCTCTTATACACATCTCCGAGCCCACGAGACCTCTCTACAT
+
A1AAAFAADDAABGG1FDGGGGGFHHHGGHHFGHHHHHGGGAEEDFFCEEEFHHEFDGHF?/>AEF0EEEFE?FFGHHGEHHHGH>BBGFBGGHHHFHHFHHHHGEGGGFHGHHHHHHHGHFFFHGFGCGCGFHGCCGG><FGGGHHHHD
@M02034:409:000000000-BFKT7:1:1101:24663:22146 1:N:0:31
AAAGTCGAGGTGCCTAAAGTGGCAACCCAGACTCAGAATCAGGTTGGTGGTGTAGAGCTTCCTGTAGCCGCATGGCGTTCGTACTTAAATATGGAACTAACCATTCCAATTTTCGCTGTCTCTTATACACATCTCCGAGCCCACGAGACC
+
CBCCBFBBBCBCGGGGGGGGGGGHHHHGGHHGHHHHHHHHHGHHHHGGFGGFHHHGHHHHHHHHHHHHHGGGGGHHGEGGGGGHHHFFHHHHHHHGGHGFHHHHFFGHHHHHHFGGGGEHHHHHHHFHGHHHHHHFCCDGCGHGFFGGGG
@M02034:409:000000000-BFKT7:1:1101:24680:22157 1:N:0:31
AAAGTCGAGGTGCCTAAAGTGGCAACCCAGACTCAGAATCAGGTTGGTGGTGTAGAGCTTCCTGTAGCCGCATGGCGTTCGTACTTAAATATGGAACTAACCATTCCAATTTTCGCTGTCTCTTATACACATCTCCGAGCCCACGA
+
AAABAFBABBBCGFGGFGFFGGGHHHHGGHHGHGHHHHGHHHHDFGGEFGAFEFHFGHHHHHHHHHHFHFGFGGHFEEEFF>FGHHHHHHFHHH3D@GD@FFFHHDBGHHGHFFE<FGEFHGHHHHFGBFGF2F3FC@D>BGHGGC
@M02034:409:000000000-BFKT7:1:1101:4076:22158 1:N:0:31
AAAGTCGAGGTGCCTAAAGTGGCAACCCAGACTGTTCCTCATGTTGGTGGTGTAGAGCTTCCTGTAGCCGCATGGCGTTCGTACTTAAATATGGAACTAACCATTCCAATTTTCGCTGTCTCTTATACACATCTCCGAGCCCACGAGACC
+
BBBBBFBBBBBBGGGFFFGGGGGGHFGGGHHGHHHHHHHHHHGFHHHGFFBFGFGGGHGHFFHHFGHFHEEAEEHCEGGGGFHHHHBDHHGHGHHFFGFFFGFHHHHHFHHHHHGGGGGHHBFHFHDGGFDFGGGBF?FCFGHGC/CDD<
@M02034:409:000000000-BFKT7:1:1101:23338:22160 1:N:0:31
AAAGTCGAGGTGCCTAAAGTGGCAACCCAGAATGTTGGTGGTGTAAATCTTCCTGTAGCCGCATGGCGTTCGTACTTAAATATGGAACTAACCATTCCAATTTTCGCTGTCTCTTATACACATCTCCGAGCCCACGAGACCTCTCTACAT
+
AABBAFABDBABGGGGGGGFGGGHGHHGCDAGFGHFHFAFFECGHHFHFBGHHHHGHHHDEEAEEFEE1EFE>?FGFGFFHHGHG3BBFFEFGDGBGHHFHHGHFGGGGGHHEGHHHHHHHHHHHFGF/CCGGHGD?BGGFHHHEHFHB?
@M02034:409:000000000-BFKT7:1:1101:9157:22162 1:N:0:31
AAAGTCGAGGTGCCTAAAGTGGCAACCCAGAATGTTGGTCATGTAGAGCTTCCTGTAGCCGCATGGCGTTCGTACTTAAATATGGAACTAACCATTCCAATTTTCGCTGTCTCTTATACACATCTCCGAGCCCACGAGACCTCTCTACAT
+
CCCCCFCCCCAAGGGFGGGGGGGHHHHGGHHHHHHFHHGHHHHHFHFHFHGHHHHHGF5BEFCEGHHE1EFGGGG1GHGHHGHHHBGHHEFHGFFHHDFFEGHHGGGFGGFHFHHHHGHGGHFGHGHFEE/@EGGCBC<EFHFHHHGHB?
@M02034:409:000000000-BFKT7:1:1101:12084:22166 1:N:0:31
AAAGTCGAGGTGCCTAAAGTGGCAACCCAGGCTGTTGGTGATGTAGAGCTTCCTGTAGCCGCATGGCGTTCGTACTTAAATATGGAACTAACCATTCCAATTTTCGCTGTCTCTTATACACATCTCCGAGCCCACGAGACCTCTCTACAT
+
BC@ABFBBCCBCGGGGGGGGGGGHHHHGGHAHHHHHHHEABFGHGF5FGHHHHHHHHHHHGGEEGHHGGGGGGFHGHHFBGHHHHGFGHHHGHHHHHGHEGGHHHGGGFGHHGHHHHHHBGGGGHHHGCGGGFHED?DAGFFHH011FHF
@M02034:409:000000000-BFKT7:1:1101:6396:22167 1:N:0:31
AAAGTCGAGGTGCCTAAAGTGGCAACCCAGACTGTGTCGGGGGTTGGTGGTGTAGAGCTTCCTGTAGCCGCATGGCGTTCGTACTTAAATATGGAACTAACCATTCCAATTTTCGCTGTCTCTTATACACATCTCCGAGCCCACGAGACC
+
CDDDDFDABCCCGGGGGGGGGGGHHHHGGHHGHHHHHHGGGGGEEGGEFGEFGHHHHHHHHHHHHHHGHGGGGGHHGGGGGGHHHHHHHHGHHHFFHHGHHHGHHHHHHHHHHHGGGGGGHHHHHHFFGHFHHHHHG@FGGGHGGGGGGF
@M02034:409:000000000-BFKT7:1:1101:25290:22171 1:N:0:31
AAAGTCGAGGTGCCTAAAGTGGCAACCCAGACTAATGCGCAGGTTGGTGGTGTAGAGCTTCCTGTAGCCGCATGGCGTTCGTACTTAAATATGGAACTAACCATTCCAATTTTCGCTGTCTCTTATACACATCTCCGAGCCCACGAGACC
+
ABCCAFCBBCBBGGGGGGGGGGGHHHHGGHHGHHHHHHGGGGGGHHGEFFEFGHHHHHGHHHHHGFHHHGGGGGHHGGGGGGFHHHHHHHHHHHHGGHFFHFFFHHFGHHHHHEGFGGGGFFFHHHGHFGFHHFFBE@D?CGHGFGGGGC
@M02034:409:000000000-BFKT7:1:1101:11210:22179 1:N:0:31
AAAGTCGAGGTGCCTAAAGTGGCAACCCAGACTGGGGGTGGTTGTGAGCTTCCTGTAGCCGCATGGCGTTCGTACTTAAATATGGAACTAACCATTCCAATTTTCGCTGTCTCTTATACACATCTCCGAGCCCACGAGACCTCTCTACAT
+
BBCCCFCCCCCCGGGGGGGFGGGHHHHGGGHGHHHHGGEGGGGGGGHHHHHHHHHHHHHHGGFGGHHGEGGGGFGHHHHHHHHHHFHHHHHHHHHHHHHHHHHHHGGGGGHHHHHHHHHHHHHHHHFGDCGGGHGF>CFGGHHHHHHHHG
@M02034:409:000000000-BFKT7:1:1101:20293:22183 1:N:0:31
AAAGTCGAGGTGCCTAAAGTGGCAACCCAGACTCCTAATCATGTTGGTGGTGTAGAGCTTCCTGTAGCCGCATGGCGTTCGTACTTAAATATGGAACTAACCATTCCAATTTTCGCTGTCTCTTATACACATCTCCGAGCCCACGAGAC
+
BBBBBFBBBBBBGGGGGGGGGGGHHHHGGHHFHHHHHGHHHHHHHHF2AEEEGFHDEDFGBGHHHFFGHGGEEGGAEEEGGECHHGHBGHHFHGB3GHHHEF3FF?EDGG3FGBEEGE?EHHHHEFEFGCHGHHGFC<CC@GGF?FFGG
@M02034:409:000000000-BFKT7:1:1101:17916:22187 1:N:0:31
AAAGTCGAGGTGCCTAAAGTGGCAACCCAGACTGGTGGTGGTGTAGAGCTTCCTGTAGCCGCATGGCGTTCGTACTTAAATATGGAACTAACCATTCCAATTTTCGCTGTCTCTTATACACATCTCCGAGCCCACGAGACCTCTCTACAT
+
CCCCCFCCCCBBGGGGGGGGGGGHHHHGGHHGHHHGHGGGGGGHGHHHHHHHHHHHGHHHFEEFGHGGEGGGFGGGHGHHHHHHGGGHHHHHHHHHHHHHHHHHHGGGGGHHHHHHHHHHHHHHGHGGGGGGGHGGCFGGGHHHHHHHHH
@M02034:409:000000000-BFKT7:1:1101:7206:22189 1:N:0:31
AAAGTCGAGGTGCCTAAAGTGGCAACCCAGACTGGGGTGGGGGTTGGTGGTGTAGAGCTTCCTGTAGCCGCATGGCGTTCGTACTTAAATATGGAACTAACCATTCCAATTTTCGCTGTCTCTTATACACATCTCCGAGCCCACGAGAC
+
A?ABAFAA@DBAGCGGCBGFBEFFFF4AFEGDGFEF2AAEEGGEEFE?FE1BGHHFHFHGG3E3BGHGHGCGGFHAEEGEGE2GFHHF3E??FEGDFG?BG0FGHHFGHFFHFHGGGGGBGFGHFHEHFFBGHHFBC@-><FGE?@@AA
@M02034:409:000000000-BFKT7:1:1101:15626:22195 1:N:0:31
AAAGTCGAGGTGCCTAAAGTGGCAACCCAGAAGGTTGGTGGTGTACCTCTTCCTGTAGCCGCATGGCGTTCGTACTTAAATATGGAACTAACCATTCCAATTTTCGCTGTCTCTTATACACATCTCCGAGCCCACGAGACCTCTCTACAT
+
BBBBAFBBBDBBGGGGGGGGGGGGHHHGGHHHHHGHHGGGGGGHFFGHHHHHHFHFFGGGEEEEGHHGAEGGF2FGFGHHHHGHHBGHFECGHHHHHGHHHHHH4EFEGGHHHHGHHHHHHFHGHHHG?CCFGEGC@DGGGHHHHHFFHF
@M02034:409:000000000-BFKT7:1:1101:13478:22203 1:N:0:31
AAAGTCGAGGTGCCTAAAGTGGCAACCCAGACTCATGGTAATGTAGAGCTTCCTGTAGCCGCATGGCGTTCGTACTTAAATATGGAACTAACCATTCCAATTTTCGCTGTCTCTATACACATCTCCGAGCCCACGAGACCTCTCTACAT
+
CCCCCFCCCCBBGGGGGGGGGGGGHHHGGHHGHHHHHHGGHHHHHHHHHHHHHHHHHHHHGGGGGHHGGGGGGGFHHHHHHHHHHFHHHHHHHHHHHHHHGHHHHGGGGGHHHHHHHHHHHHHHHGGGGCGGGFGFGFDFHHHHHHGHG
@M02034:409:000000000-BFKT7:1:1101:5033:22204 1:N:0:31
AAAGTCGAGGTGCCTAAAGTGGCAACCCAGGTGGTTGGTGGTGTAAGACTTCCTGTAGCCGCATGGCGTTCGTACTTAAATATGGAACTAACCATTCCAATTTTCGCTGTCTCTTATACACATCTCCGAGCCCACGAGACCTCTCTACAT
+
AAABAFBBBBBBGGGGFAGGGGGHHHHGGHGGHGGFGGBFGGGHHHH5FGHHGHHHHHHHGGEFGHGGEGGGGHHHHHHHHHHHHGHHHHGHHHHHFGHHHHHHHGGGGGHHHHHHHHHGGFHHHHFGCGGGGGCDCGGGEGGGHFHGGG
@M02034:409:000000000-BFKT7:1:1101:9617:22204 1:N:0:31
AAAGTCGAGGTGCCTAAAGTGGCAACCCAGGGGGTTGGGGGTGTAGAGCTTCCTGTAGCCGCATGGCGTTCGTACTTAAATATGGAACTAACCATTCCAATTTTCGCTGTCTCTTATACACATCTCCGAGCCCACGAGACCTCTCTACAT
+
CCCCBFCBCCCCGGGGGGGGGGGHHHHGGHGGGGGGGGGGGGGGHHHHHHHHHHHHHHHHGGGGGHHGGGGGGHHHHHHHHHHHHGFHHHGHHHHHHGHHHHHHHGGGGGHHHHHHHHGHHHHHHHHGGGGGGHGG?DGGGHHHHHHHHD
@M02034:409:000000000-BFKT7:1:1101:12603:22205 1:N:0:31
AAAGTCGAGGTGCCTAAAGTGGCAACCCAGACTAATAAGCAGGTTGGTGGTGTAGAGCTTCCTGTAGCCGCATGGCGTTCGTACTTAAATATGGAACTAACCATTCCAATTTTCGCTGTCTCTTATACACATCTCCGAGCCCACGAGACC
+
AAACCFCCBBABGGGGGGGGGGGHHHHGGHHGHHGHHHHGHHHHHHGEFGAFGGHHHHHHGHHHHGHHHFGFGGHHGGGGGGHGHHHHHHHHHHHFHHGHHHFHHHFHHHHHHHGGGGFHHHHHHHHFFGFHGHHDFCF?CFHGGFCGGG
@M02034:409:000000000-BFKT7:1:1101:11363:22205 1:N:0:31
AAAGTCGAGGTGCCTAAAGTGGCAACCCAGACTGTTATTGGTGTAGATCTTCCTGTAGCCGCATGGCGTTCGTACTTAAATATGGAACTAACCATTCCAATTTTCGCTGTCTCTTATACACATCTCCGAGCCCACGAGACCTCTCTACAT
+
CBCCCFCCCCCCGGGGGGGGGGGHHHHGGHHGHGHH5GGHHHGHFGHFHHGHHHHDHHHHGGGGGHHGGGGGGHHHHHHHHHHHHHHHHHHHHHHHHHHGHHHHHGGGGGHHHHHHHHHHHHHHHGHGGGGGGHGGGGGGGHHHHHFGHG
@M02034:409:000000000-BFKT7:1:1101:17104:22212 1:N:0:31
AAAGTCGAGGTGCCTAAAGTGGCAACCCAGACTCAGAAGAATGTTGGTGGTGTAGAGCTTCCTGTAGCCGCATGGCGTTCGTACTTAAATATGGAACTAACCATTCCAATTTTCGCTGTCTCTTATACACATCTCCGAGCCCACGAGACC
+
CCCCCFCCCCBCGGGGGGGGGGGHHHHGGHHGHHHHHHHHHHHHHHHGGGEFGHHFHHHHHHHHHHHHHGGCFGHHGGGGGGHHHHHGHHFHHGHFHHHHHHHHHHHHHHHHHHFGGGGHHHHHHHHHHHHHHHFFE/CCGGHGGGGGGF
@M02034:409:000000000-BFKT7:1:1101:7813:22214 1:N:0:31
AAAGTCGAGGTGCCTAAAGTGGCAACCCAGACTGGGACTAATGTTGGTGGTGTAGAGCTTCCTGTAGCCGCATGGCGTTCGTACTTAAATATGGAACTAACCATTCCAATTTTCGCTGTCTCTTATACACATCTCCGAGCCCACGAGACC
+
BBABAFBBDBABCGGGFGGGGDC4CGHEFACEHFHGAFFFBGHGHDEGGGAFHHH5GHHHFHHHHHHFFEEGFGHHGEEGGG2GEHFGFGBFGHGDGHGFHHFGBGFHBGHFHHGGGGEB4FGHFHDGGGFHGGFHD?//B<GGGGCGDG
@M02034:409:000000000-BFKT7:1:1101:21687:22216 1:N:0:31
AAAGTCGAGGTGCCTAAAGTGGCAACCCAGACTGTTAGTGGTGTACCTCTTCCTGTAGCCGCATGGCGTTCGTACTTAAATATGGAACTAACCATTCCAATTTTCGCTGTCTCTTATACACATCTCCGAGCCCACGAGACCTCTCTACAT
+
DDDDCFCBCCCDGGGGGGGGGGGHHHHGGHHGHHHHHHHHHHGHFHHHHHHHHHGFFHFFEEEFGHGEAEFFGHHEHGFHHGHHFBGHGEHBGGHHHFHHHGHHHGGGFGHHHHHGHHFHFHGGHFBEEDC@FEGFCCGGGHHFFHHHHF
@M02034:409:000000000-BFKT7:1:1101:27503:22223 1:N:0:31
AAAGTCGAGGTGCCTAAAGTGGCAACCCAGACTGGTGCGGCTGTTGGTGGTGTAGAGCTTCCTGTAGCCGCATGGCGTTCGTACTTAAATATGGTACTAACCTTTCCAATTTTCGCTGTCTCTTATACACATCTCCGAGCCCACGAGAC
+
CCCCCFBCCCCCGGGGGGGGGGGHHHHGGHGGHBCH23AEEAEHFHFAAAECA3GAAEEBBGFGFDE@BEG0EEC1>?>FEEBFFHHGEGHEE344BFGHH03DFBG?GHGHF4EEFDBF?FFGDG?BGFBCGFFDD<DFGFHGC/<AA
@M02034:409:000000000-BFKT7:1:1101:23100:22226 1:N:0:31
AAAGTCGAGGTGCCTAAAGTGGCAACCCAGACTGGGTGTGGGGTTGGTGGTGTAGAGCTTCCTGTAGCCGCATGGCGTTCGTACTTAAATATGGAACTAACCATTCCAATTTTCGCTGTCTCTTATACACATCTCCGAGCCCACGAGACC
+
BBCCBFCCCCABGGGGGGGFGGGFHHHGGHHGHHHGGEEFGGGEFGGEFEFFHFGDHDHHHHHFHHHHFGGCGGGGGEEFGFGHHHHHHHFHHFBGFHHFHFHHHHGGGHFHFGFGGGDFFHHHF3DGGFDFFGGDCBCGGFHECCCAEC
@M02034:409:000000000-BFKT7:1:1101:3754:22227 1:N:0:31
AAAGTCGAGGTGCCTAAAGTGGCAACCCAGACTCAGGGGGCTGTTGGTGGTGTAGAGCTTCCTGTAGCCGCATGGCGTTCGTACTTAAATATGGAACTAACCATTCCAATTTTCGCTGTCTCTTATACACATCTCCGAGCC
+
AAA3AB3A>AAAGGGGGGGGFBEBBEGEDDHGHGBGFGAEAE1FFF1EFDEGHGA5DFFGFFF5BDFFHEGGGGFFEEGGGGECGH4FGB4FFHHEFEFHGHB3EFHFFHFGF?CGGA/F2FFGH>F22@<CCDHFF<//C
@M02034:409:000000000-BFKT7:1:1101:17878:22228 1:N:0:31
AAAGTCGAGGTGCCTAAAGTGGCAACCCAGAGTGCGGGTGGTGTAGAGCTTCCTGTAGCCGCATGGCGTTCGTACTTAAATATGGAACTAACCATTCCAATTTTCGCTGTCTCTTATACACATCTCCGAGCCCACGAGACCTCTCTACAT
+
ABBCCFCCCCBCGGGGGGGFGGGHHHHGGHGFFGBAFGFGGGGHHHHHHHHHHHHHHHHHGGEEGHHGEGGGGHHGHHHHHHHHHFGHHHHHHHHHHHHHHHHHHGGGGGHHHHHGHHHGHHFGHHHGFGGGFGGF@CDEEF1<FBGFGG
@M02034:409:000000000-BFKT7:1:1101:24185:22230 1:N:0:31
AAAGTCGAGGTGCCTAAAGTGGCAACCCAGACTCGTGGTGGTGTACCTCTTCCTGTAGCCGCATGGCGTTCGTACTTAAATATGGAACTAACCATTCCAATTTTCGCTGTCTCTTATACACATCTCCGAGCCCACGAGACCTCTCTACA
+
BBBAAFABBBAABGGGGGGFGFFHHGFGGHHGHHEAGGGGFEEGEHHDHFFHHHFFFHHHE0AEEHFG1E1EEFCFGGFBGHHGH3@BFGGGGGHHHHHHHHFFHEDEGEGHHHHEHFDGHBCBGHGD<BCGGFCD/BFAFHHHHGEFH
@M02034:409:000000000-BFKT7:1:1101:22648:22241 1:N:0:31
AAAGTCGAGGTGCCTAAAGTGGCAACCCAGACTGTTCAGCAGGTTGGTGGTGTAGAGCTTCCTGTAGCCGCATGGCGTTCGTACTTAAATATGGAACTAACCATTCCAATTTTCGCTGTCTCTTATACACATCTCCG
+
AAAAAFAADD1ABGG11ABBEFGFGHCECGHC1FGGHFHHGABABGC/BEAFFGHFFF11GBBFB2GFH?A>/EFFEE/FE>FEGHFHFFDBFG1BB1B@CGD1FDFFGHBBFFE?EEEB22EG1EGDGHHHB>>DC
@M02034:409:000000000-BFKT7:1:1101:13413:22241 1:N:0:31
AAAGTCGAGGTGCCTAAAGTGGCAACCCAGTATGTTGGTGGTGTAAGGCTTCCTGTAGCCGCATGGCGCTCGTACTTAAATATGGAACTAACCATTCCAATTTTCGCTGTCTCTTATACACATCTCCGAGCCCACGAGACCTCTCTACAT
+
CCCCBFCBCCCBGGGGGGGFGGGHHHHGGHHHHHHHHHGGGGGHHHHHHHHHHHHHHHHHGGGGGHHGGGGGGGHGHGHHHHHHHFFHHHHHHHHHHHHHHHHHHGGGGGHHGHHGHHHGHHGHHHHGCFGGGHGF@DGEGGGHHHHHHH
@M02034:409:000000000-BFKT7:1:1101:9361:22245 1:N:0:31
AAAGTCGAGGTGCCTAAAGTGGCAACCCAGACTGATAAGGTGGTTGGTGGTGTAGAGCTTCCTGTAGCCGCATGGCGTTCGTACTTAAATATGGAACTAACCATTCCAATTTTCGCTGTCTCTTATACACATCTCCGAGCCCACGAGACC
+
BBBBBFAABBAAGGGGGGF6GGGHHHFGGHHFHHHHFHHHAFFFGFEBBEAFHFHFGHFHFFHHGGGGHEE?EGHHFFGGFEFHHHGFHHFHHHGGFHFGGHHHGHHHGHHHHHGFFG/DHFHHFG3GGGFFFHBHD@D>DEGGGFFGGF
@M02034:409:000000000-BFKT7:1:1101:17538:22246 1:N:0:31
AAAGTCGAGGTGCCTAAAGTGGCAACCCAGACTCCGTTTGGTGTTGGTGGTGTAGAGCTTCCTGTAGCCGCATGGCGTTCGTACTTAAATATGGAACTAACCATTCCAATTTTCGCTGTCTCTTATACACATCTCCGAGCCCACGAGACC
+
BBCCBFCBCCCCGGGGGGGGGGGHHHHGGHHGHCGFBFGFGHGHGGHGFGEFGHG5GFHHHFHHGHGFFEGFGGHGGEGFGGFHGFHFHFFHGHFFHHHHGFFGHGFFFHHHHFFCGFEBEBHHHHDFFFHHHB3GE?/<BFEF?/@D?F
@M02034:409:000000000-BFKT7:1:1101:18969:22249 1:N:0:31
AAAGTCGAGGTGCCTAAAGTGGCAACCCAGAGGGAGGTGGTTGGTGGTGTAGAGCTTCCTGTAGCCGCATGGCGTTCGTACTTAAATATGGAACTAACCATTCCAATTTTCGCTGTCTCTTATACACATCTCCGAGCCCACGAGACCTCT
+
BBBBBFBBBBABGGGGGGGGGGGHHHHGDHHHGGEFGEFFEFGGEFGFFHHHGHHHHHHHHHHHHHGGGGFHFGGGFGGFEGHHHHHFHGHGFHHHHHHHHHHHHHHHHHFGGGGGHGHHHHHHFGHHHGGHGFCDGGGHGGFGGGEHEH
@M02034:409:000000000-BFKT7:1:1101:24126:22259 1:N:0:31
AAAGTCGAGGTGCCTAAAGTGGCAACCCAGACTGTGGATGGGGTTGGTGGTGTAGAGCTTCCTGTAGCCGCATGGCGTTCGTACTTAAATATGGAACTAACCATTCCAATTTTCGCTGTCTCTTATACACATCTCCGAGCCCACGAGACC
+
CCCCCFCCCCCCGGGGGGGGGGGHHHHGGHHGHF3B233BAGGGGGGFFGFFHHHFHHHHHHHHHHHHHGGFEGHFGEGGGEFHHHHHHHHHHHFHHHGHGHHHHHGFHHHHHHGGGGAHHHHHHHFHHHHHHHFHG@FCGGHGGGGGGE
@M02034:409:000000000-BFKT7:1:1101:7389:22270 1:N:0:31
AAAGTCGAGGTGCCTAAAGTGGCAACCCAGGATGTTGGTGGTGTATGTCTTCCTGTAGC
+
CBCCCFCBCCBCGGGGGGGFGGGHHHHGGHGFHH35AGEFE2FH3BGG55F55BBB555
@M02034:409:000000000-BFKT7:1:1101:6560:22270 1:N:0:31
AAAGTCGAGGTGCCTAAAGTGGCAACCCAGACTGCTGGTAATGTTGGTGGTGTAGAGCTTCCTGTAGCCGCATGGCGTTCGTACTTAAATATGGAACTAACCATTCCAATTTTCGCTGTCTCTTATACACATCTCCGAGCCCACGAGACC
+
CCCCCFCCCCCCGGGGGGGGGGGHHHHGGHHGHGGHHHBGHHHHHHHFFGEGHGHHHHHHHHHHGHHHHGGGGGHHGGGGGGHHHHHGHHGHHHHGHHHGHHHHHHGHHHHHHHGGGGGHHFHHHHHHGHGHHHHFE/CBGGHGGGGGGG
@M02034:409:000000000-BFKT7:1:1101:9805:22273 1:N:0:31
AAAGTCGAGGTGCCTAAAGTGGCAACCCAGACTAAGGGTGGTAATGAGCTTCCTGTAGCCGCATGGCGTTCGTACTTAAATATGGAACTAACCATTCCAATTTTCGCTGTCTCTTATACACATCTCCGAGCCCACGAGACCTCTCTACA
+
BBBABFABBDBBGFGGGGGGGGGFGHHGGGHAG33CBFBFEGHDGEGHFHHGHHGHHHHFEEAEFFHGGGGGGHGHHHHGHHHHHFFHHHHHHHHGHHHBFGHHHGGGAEBF4FFFGD443BFFDBE?//BGFA/</>/C/FCFC11?F
@M02034:409:000000000-BFKT7:1:1101:21905:22279 1:N:0:31
AAAGTCGAGGTGCCTAAAGTGGCAACCCAGACTTTGACGGATGTTGGTGGTGTAGAGCTTCCTGTAGCCGCATGGCGTTCGTACTTAAATATGGAACTAACCATTCCAATTTTCGCTGTCTCTTATACACATCTCCGAGCCCACGAGACC
+
CCCCAFCBCCBBGGGGGGGGGGGHGHHGGHHGHHHHHHGGGGGHHHHGFGEFHHHHHHHHHHHGGHHGHEEEGGHHFGGGGFHHHHGGFHGHHHHHGHHGHHHHHHHGHHHHHHGGGGGGHGHGHHGHGHHHHHHHGCC@CGHGGGGGGG
@M02034:409:000000000-BFKT7:1:1101:25505:22281 1:N:0:31
AAAGTCGAGGTGCCTAAAGTGGCAACCCAGACTAATATGAATGTTGGTGGTGTAGAGCTTCCTGTAGCCGCATGGCGTTCGTACTTAAATATGGAACTAACCATTCCAATTTTCGCTGTCTCTTATACACATCTCCGAGCCCACTAGACC
+
BBBB3FBADBBBGGGFGGGFGFGHFGHDFDDCBHFHHHGHGGGFFDEBFEEFHBHFGEFGHHGHDFGDGEF0EFHHGGGGGGFHHFFGEH444FGHGHGFFEHFFBDFGHGHHFEA/<EE4?BGGHEHFC322B3B<C//>?/C022@<@
@M02034:409:000000000-BFKT7:1:1101:12589:22284 1:N:0:31
AAAGTCGAGGTGCCTAAAGTGGCAACCCAGACTGGGGGTACTGTAGAGCTTCCTGTAGCCGCATGGCGTTCGTACTTAAATATGGAACTAACCATTCCAATTTTCGCTGTCTCTTATACACATCTCCGAGCCCACGAGACCTCTCTACAT
+
CBBCBFCCCCBBGGGGGGGFGGGHHHHGGHHGHHHHGGEGHHHHGHHHHHHHHHHHHHHHEEEFGHFGEGGGGHHHHHGHHHHHHFGHHGHFHHHHGGHHHHHHHGGGGFHHHHHHHHGHHHHHHHHFCF?CFFGC?FGFGHHHHHHHHF
@M02034:409:000000000-BFKT7:1:1101:12236:22284 1:N:0:31
AAAGTCGAGGTGCCTAAAGTGGCAACCCAGACTACTCGGCCTGTTGGTGGTGTAGAGCTTCCTGTAGCCGCATGGCGTTCGTACTTGAATATGGAACTAACCATTCCAATTTTCGCTGTCTCTTATACACATCTCCGAGCCCACGAGACC
+
BBAABFBBDDAAGGGGGGGFGBFFHHHEGDHGHHH5FFFGGGGHHHGAFEBBGFEDGDEGHFHDGHFGHGEEAEHHE?FFE>?G1G3@GGBHHFBFHHHFHHGHHHHEHHFHHDFGGFEGDFHHGFGGFF2GGGHFA/B@CAHGGG@AGF
@M02034:409:000000000-BFKT7:1:1101:13420:22284 1:N:0:31
AAAGTCGAGGTGCCTAAAGTGGCAACCCAGACTGTTGGTGGTAATAAGCTTCCTGTAGCCGCATGGCGTTCGTACTTAAATATGGAACTAACCATTCCAATTTTCGCTGTCTCTTATACACATCTCCGAGCCCACGAGACCTCTCTACAT
+
BBBBBFBBBBBBGGGGGGGGGGGHHHHGGHHGHHHHHHGGGGHHHHGHHHHHHHHHHHHHGGEEGHHGGGGGGHHGHGH3GHHHHFHHHHGHHHHHHHHHHHHHHGGGGGHHHHHHHHHHHGHHHHHG?C?DGHGCCCFFFHHGFHHGF?
@M02034:409:000000000-BFKT7:1:1101:10266:22285 1:N:0:31
AAAGTCGAGGTGCCTAAAGTGGCAACCCAGACTGGCAGGGGGTTGGTGGTGTAGAGCTTCCTGTAGCCGCATGGCGTTCGTACTTAAATATGGAACTAACCATTCCAATTTTCGCTGTCTCTTATACACATCTCCGAGCCCACGAGACCT
+
ABCBAFCCCBBCGGGGGGGFGGGGHHHGGHHGHHHHHGGGGGEEGGBFGEFHHHHHHHHHHHHHHHHHFFGGGHFEEGAFEGHHHHGHHHHHHGHGHGHHHHFHHHHHHHHHHGFDGEGBFFHHHHGHGFHHHGHG/CC@FHGGCFDGGH
@M02034:409:000000000-BFKT7:1:1101:8240:22293 1:N:0:31
AAAGTCGAGGTGCCTAAAGTGGCAACCCAGACTAATCAGAAGGTTGGTGGTGTAGAGCTTCCTGTAGCCGCATGGCGTT
+
AABBBFABBBA4FGGFGDGGGFGFGHHGGHGFH3BGBFFB53GCGH2BA1EAAAFFFAAB5FGH5AFFEFC?E1?1>1>
@M02034:409:000000000-BFKT7:1:1101:25496:22297 1:N:0:31
AAAGTCGAGGTGCCTAAAGTGGCAACCCAGACTAATATGAATGTTGGTGGTGTAGAGCTTCCTGTAGCCGCATGGCGTTCGTACTTAAATATGGAACTAACCATTCCAATTTTCGCTGTCTCTTATACACATCTCCGAGCCCACGAGACC
+
BCCCCFCCCCCCGGGGGGGGGGGHHHHGGHHGHD3FFDGGBGHHGHGECEGFE3GAADFGEGHHGEF5AEGAEEG1EEEFFEBGGGGFEEFDGH33GHHH3?3FGEHFEGHHHFEEFGFHHHHFBGHFFHFHHHHFC><@BAGGGG/ACC
@M02034:409:000000000-BFKT7:1:1101:12980:22302 1:N:0:31
AAAGTCGAGGTGCCTAAAGTGGCAACCCAGATGGTTGGTGGTGTACCTCTTCCTGTAGCCGCATGGCGTTCGTACTTAAATATGGAACTAACCATTCCAATTTTCGCTGTCTCTTATACACATCTCCGAGCCCACGAGACCTCTCTACAT
+
CCCCCFCCCBACGGGGGGGGGGGHHHHGGHHBGF35BEFGGGGHGD5BGHHDFHHGFGEAAEAEFHGEEGFGG21FGHFDFFGEB3FGB3GHFHGHHFHHHFGHFGGGGG3HGHGGHFFGF3B3?3FFGGGGGAFG?FCFEC1=G11?=F
@M02034:409:000000000-BFKT7:1:1101:8251:22315 1:N:0:31
AAAGTCGAGGTGCCTAAAGTGGCAACCCAGACTAATCAGAAGGGTGGAGGTGTAGAGCTTCCTGTAGC
+
CCCCCFCCCCBCGGGGGGGGGGGHHHHGGHH23BGH3EE35BG2FFE2BA1AF355A5FA5F5B5DA5
@M02034:409:000000000-BFKT7:1:1101:10820:22319 1:N:0:31
AAAGTCGAGGTGCCTAAAGTGGCAACCCAGACTTGTAAGTCTGTTGGTGGTGTAGAGC
+
AABBAFBBD@AABBGBB4GFGFDCGHF2AGG2BFFF5AFD5D5AFF2AA22BA3F5D5
@M02034:409:000000000-BFKT7:1:1101:26065:22323 1:N:0:31
AAAGTCGAGGTGCCTAAAGTGGCAACCCAGACTTCTCCTCATGTTGGTGGTGTAGAGCTTCCTGTAGCCGCATGGCGTTCGTACTTAAATATGGAACTAACCATTCCAATTTTCGCTGTCTCTTATACACATCTCCGAGCCCACGAGACC
+
ABBCAFBCCCCAGGGGGGGGGGGHHHHGGHHGHFHHHHHHFGHHHHAAFAEFHHHBFDHHBFFFGGHFHGGCGGEF?EEFEEFEGHHFHHHGHE33FHHHFFBGGDFFDGDHHFF?FFEHHHHHGH4?4FGHHHBFCD/B<FGF/CCGCF
@M02034:409:000000000-BFKT7:1:1101:13583:22324 1:N:0:31
AAAGTCGAGGTGCCTAAAGTGGCAACCCAGACTAAGGGGTATGTTGGTGGTGTAGAGCTTCCTGTAGCCGCATGGCGTTCGTACTTAAATATGGAACTAACCATTCCAATTTTCGCTGTCTCTTATACACATCTCCGAGCCCACGAGAC
+
AAAABFAABBAAGGGBGGGGGFGCEECEFDGCGFGCEGAFGHHHHGF2AE1BFBGBG5DGHFHFFHHHHEECEFHFEEEEGEEGGFF3GB4FFDBBGGHGHEHGFHHFHGGHF?EEEGEGDGGHDGGFFEGGFHH1C/DC/FGF?D@DA
@M02034:409:000000000-BFKT7:1:1101:27011:22328 1:N:0:31
AAAGTCGAGGTGCCTAAAGTGGCAACCCAGACTCGT
+
CCCCCFCCCCBCGGGGGGGGGGGHHHHGFHHGH32B
@M02034:409:000000000-BFKT7:1:1101:23908:22329 1:N:0:31
AAAGTCGAGGTGCCTAAAGTGGCAACCCAGACTGTTCGGGGTGTAGAGCTTCCTGTAGCCGCATGGCGTTCGTACTTAAATATGGAACTAACCATTCCAATTTTCGCTGTCTCTTATACACATCTCCGAGCCCACGAGACCTCTCTACAT
+
BBBCBFCCCCBCGGGGGGGGGGGHHHHGGHHGHHHHHGGGGGGGHHHHHHHHHHHFGHHHGGGGGHFGEGGGEHHHHHGHHHHHHFGHHGHHHHHHHHGHHHHHGGGGGGHHHHHGHHGHHHHHHHGGFGGGGEED@FGEGHHHGHFHHF
@M02034:409:000000000-BFKT7:1:1101:6797:22332 1:N:0:31
AAAGTCGAGGTGCCTAAAGTGGCAACCCAGACTGCTGGGGGTGTTGGTGGTGTAGAGCTTCCTGTAGCCGCATGGCGTTCGTACTTAAATATGGAACTAACCATTCCAATTTTCGCTGTCTCTTATACACATCTCCGAGCCCACGAGACC
+
CBCCCFBBCCBCGGGGGGGGGGGHHHHGGHAACGHHHHGGGGGGGHEGFGGFFFG5FGHHHGHHBFHFHEEEEEHFFEFGGGHGHHHEHHHGHGFFHHGGFFEGHHGFBGHHHHFGGDFHHHHHFF@HFFF2CGD2E?GCFGEFGCGC.C
@M02034:409:000000000-BFKT7:1:1101:13640:22338 1:N:0:31
AAAGTCGAGGTGCCTAAAGTGGCAACCCAGCTTCATGGTGGTGTAGAGCTTCCTGTAGCCGCATGGCGTTCGTACTTAAATATGGAACTAACCATTCCAATTTTCGCTGTCTCTTATACACATCTCCGAGCCCACGAGACCTCTCTACAT
+
BABBBFCCCCCCGGGGGGGGGGGHHHHGGHHHHHHHHHHHGGGHHHHHHHHHHHHHHHHHGGFGGHHGEGGGGFHHHHHHHHHHHGHHHHHHHHHHHHHHHHHHHGGGGGHHHHHHHHHHHGHHHGFGEGGGEFGCCGGGGHHHHHHHGF
@M02034:409:000000000-BFKT7:1:1101:15435:22341 1:N:0:31
AAAGTCGAGGTGCCTAAAGTGGCAACCCAGACTTCGTATGGTGTTGGTGGTGTAGAGCTTCCTGTAGCCGCATGGCGTTCGTACTTAAATATGGAACTAACCATTCCAATTTTCGCTGTCTCTTATACACATCTCCGAGCCCACGAGACC
+
ABCCBFCCCCBCGGGGGGGGGGGHHHHGGHHGHHHGGHHHHGHHGHHEFGEFHHHGHHGHHHHHHHHGHGGGGGHHGGGGGGHHHHHHFHHHHHHHHHHGHHGHHHGHHHHHHHGGGGGGHGHHHHGDGHFHHHHHGCGGGGHGGGGGGF
@M02034:409:000000000-BFKT7:1:1101:13531:22348 1:N:0:31
AAAGTCGAGGTGCCTAAAGTGGCAACCCAGACTACTCATCCTGTTGGTGGTGTAGAGCTTCCTGTAGCCGCATGGCGTTCGTACTTAAATATGGAACTAACCATTCCAATTTTCGCTGTCTCTTATACACATCTCCGAGCCCACGAGACC
+
AABB?D33DDAAGFGGGFGG5DFHHFHGGHDGHHHCHHHFGHHHHGHEGFEBGFHFFGHHHHHHGFHFHGC0?EGGGGGEG?2GGHHFGGGHHHGHHHFHFHEGGHGF?EGHFB/EFEEHFGHHHGGH4BB2GGFF/<BCCFEEG</ADF
@M02034:409:000000000-BFKT7:1:1101:17019:22357 1:N:0:31
AAAGTCGAGGTGCCTAAAGTGGCAACCCAGAAGAATGGTGGTGTAGAGCTTCCTGTAGCCGCATGGCGTTCGTACTTAAATATGGAACTAACCATTCCAATTTTCGCTGTCTCTTATACACATCTCCGAGCCCACGAGACCTCTCTACAT
+
CCCCCFCBCCCCGGGGFGGGGGGHHHHGGHHHHHHHHHHHGGGHHHHHHHHHHHHHHHHHGGEGGHHGGGGGGHHHHHHHHHHHHGHHHHHHHHHHHHHHGHHHHGGGGGHHHHHHHHHHHHHHHHHGCFGGGHGGFFGGGGBFGHHHGH
@M02034:409:000000000-BFKT7:1:1101:12178:22360 1:N:0:31
AAAGTCGAGGTGCCTAAAGTGGCAACCCAGACTGAGAAGCAGGTTGGTGGTGTAGAGCTTCCTGTAGCCGCATGGCGTTCGTACTTAAATATGGAACTAACCATTCCAATTTTCGCTGTCTCTTATACACATCTCCGAGCCCACGAGACC
+
CBCCCFCCCCBBGGGGGGGGGGGHHHHGGHHGHHHHHHHHHHHHHHGGFGEFHHHGHHHHHHHHHHHHHGGGGGHHGGGGGGHHHHHHHHHHHHGHHHHHHHGHHHHHHHHHHHGGGGGHHHHHHHHHHHFHGHHHGCGGGGHGGGGGGE
@M02034:409:000000000-BFKT7:1:1101:9269:22361 1:N:0:31
AAAGTCGAGGTGCCTAAAGTGGCAACCCAGACTTGTACTGAGGT
+
AAAAAFAADDAAGGGFGGGGGCFG1GHGEHGFBG1BFGFH2G/A
@M02034:409:000000000-BFKT7:1:1101:9521:22363 1:N:0:31
AAAGTCGAGGTGCCTAAAGTGGCAACCCAGACTCCGAATGATGTTGGTGGTGTAGAGCTTCCTGTAGCCGCATGGCGTTCGTACTTAAATATGGAACTAACCATTCCAATTTTCGCTGTCTCTTATACACATCTCCGAGCCCACGAGACC
+
BBBCBFCCCCABGGGGGGGGGGGHHHHGGHHGHGHGGGGHHHHHHHGEFGFFHHHFGHHHHHHHHHHHHGGGGGHHGGGGGGHHHHHHHGFHHHGHHHGHHHHHHHGHHHHHHHGGGGGHHHHHHHGHEHGHHHHHGGGGGGHGGGGGGE
@M02034:409:000000000-BFKT7:1:1101:22771:22365 1:N:0:31
AAAGTCGAGGTGCCTAAAGTGGCAACCCAGACTGATG
+
CBCCCFCCCCCCGGGGGGGFGGGHHHHGGHH2FB355
@M02034:409:000000000-BFKT7:1:1101:23668:22367 1:N:0:31
AAAGTCGAGGTGCCTAAAGTGGCAACCCAGACTTCGCCGCCGGTTGGTGGTGTAGAGCTTCCTGTAGCCGCATGGCGTTCGTACTTAAATATGGAACTAACCATTCCAATTTTCGCTGTCTCTTATACACATCTCCGAGCCCACGAGACC
+
AAAAAFA1A1AAGFGBAFGGGGEHHHHFFGHGHHHAFGGGGGCEEGGGGGEFHHHFHGFFFHHHH2BFGGGEGFGFEGGGGGFGHHFE1FEGHHFEFHHGEGGHHGFHFHFHHHGGGFGHHHFG1GGHFHFFGHGFGG/>@CCECC??FC
@M02034:409:000000000-BFKT7:1:1101:12749:22375 1:N:0:31
AAAGTCGAGGTGCCTAAAGTGGCAACCCAGACTGGGAGTTCTGTTGGTGGTGTAGAGCTTCCTGTAGCCGCATGGCGTTCGTACTTAAATATGGAACTAACCATTCCAATTTTCGCTGTCTCTTATACACATCTCCGAGCCCACGAGAC
+
CCCCCFCCBCCCGGGGGGGGGGGHHHHGGHHGH32F22B3FFGHHHHGGGGGHHHHHHHHHHHHHHHHHGGGGGHHGGGGGGHHHHGHHHGHHHHHGHHHHHGHHHGGHHHHHFGGGGGHHGHHFHHHFHFHHHHHGGGGGGHGGGGGG
@M02034:409:000000000-BFKT7:1:1101:19392:22379 1:N:0:31
AAAGTCGAGGTGCCTAAAGTGGCAACCCAGACTCCGAGTATTGTT
+
BCCCAFCCCCCCGGGGGGGGGGGHHHHGGHHGHC3A2AFH5DGG5
@M02034:409:000000000-BFKT7:1:1101:26084:22381 1:N:0:31
AAAGTCGAGGTGCCTAAAGTGGCAACCCAGACTGGTACGTGTGTTGGTGGTGTAGAGCTTCCTGTAGCCGCATGGCGTTCGTACTTAAATATGGAACTAACCATTCCAATTTTCGCTGTCTCTTATACACATCTCCGAGCCCACGAGACC
+
BAAABFBBBBBBGGGGGGGGGGGHHHHGGHHGHHHHHHFBGHHHHHHEFGFGHHHGGFHHGHHHHGHGHGGEEGHHGF?FFGHHHHHHGHHHHHHHHHHHHHGHHHGFHHHHHFEFGGFHHHHHGHFHFFGHFHGFGCFCGGHGGGGGFF
@M02034:409:000000000-BFKT7:1:1101:16173:22385 1:N:0:31
AAAGTCGAGGTGCCTAAAGTGGCAACCCAGACTACTAATTGTGTTGGTGGTGTAGAGCTTCCTGTAGCCGCATGGCGTTCGTACTTAAATATGGAACTAACCATTCCAATTTTCGCTGTCTCTTATACACATCTCCGAGCCCACGAGACC
+
BBCCBFCCCCABGGGGGGGFGGGHHHHGGHHGHHHHHHHHHHHHHHHGFGEFGHHFHHHHHHHHHHHHGGGGGGHHGGGGGGHHHHHHHHHHHHFHHHHHHHHHHHHHGHHHHHGGGGGFHHHHHHHHHHHHHHHGE/DCGGHGGGGGGG
@M02034:409:000000000-BFKT7:1:1101:5717:22388 1:N:0:31
AAAGTCGAGGTGCCTAAAGTGGCAACCCAGAATGTTGGTGGTGTAGTGCTTCCTGTAGCCGCATGGCGTTCGTACTTAAATATGGAACTAACCATTCCAATTTTCGCTGTCTCTTATACACATCTCCGAGCCCACGAGACCTCTCTACAT
+
ABBBCFCBCCCBGGGGGGGGGGGGHHHGGHGGHHHHHHEGGFGFHHHHHHHHHHHHFFGHGGCFGHHGFGGGGFEGHHFHHFGHHEHHHGFFGHHHHGH4GGHHHGEGGGHHHHHHHGGBBEFGHGGGCGFGFGGDBCFEGHHHHHHHHD
@M02034:409:000000000-BFKT7:1:1101:27305:22389 1:N:0:31
AAAGTCGAGGTGCCTAAAGTGGCAACCCAGACTAATGGTGGTGTACCTCTTCCTGTAGCCGCATGGCGTTCGTACTT
+
CCCDCFCCCCBBGGGGGGGGGGGHHHHGGHHGHBHHEFH522BFA55F33B5A5FB5A5ABE?1A11AA0BEF21B5
@M02034:409:000000000-BFKT7:1:1101:6450:22389 1:N:0:31
AAAGTCGAGGTGCCTAAAGTGGCAACCCAGACTTGGGGGGGTGTAGAGCTTCCTGTAGCCGCATGGCGTTCGTACTTAAATATGGAACTAACCATTCCAATTTTCGCTGTCTCTTATACACATCTCCGAGCCCACGAGACCTCTCTACAT
+
ABBBBFBBBBBBGGGGGGGEGFFHHHHGGHHGHHHGHGGGGDFGHHHHHHGGGGGGGGGGGGFGGGGGGBGDDFFEFFFFFFFFFFFFFFFFFFFFFFFFFFFFFFFFFFFFFFFFFFFFFFFFFFBD--@FFFED;D.AEFFFFFFFFB
@M02034:409:000000000-BFKT7:1:1101:13648:22395 1:N:0:31
AAAGTCGAGGTGCCTAAAGTGGCAACCCAGCGGAGGGGTGGTGTAGAGCTTCCTGTAGCCGCATGGCGTTCGTACTTAAATATGGAACTAACCATTCCAATTTTCGCTGTCTCTTATACACATCTCCGAGCCCACGAGACCTCTCTAAC
+
ABAABF?ADBAAGGGGGGGGGFFFHHHDECF2EAEE?EAAEEFHEHHHFHHHFHFFGFHHG@@EFAHGEEEGGBFFGHBFG4FGGBGFHFFGFHHGHHHHHHHHHGGGGGHHGHHHHHHHHHHHHHHGCGGGGHGG@DFGGGHGHHFFF
@M02034:409:000000000-BFKT7:1:1101:24902:22396 1:N:0:31
AAAGTCGAGGTGCCTAAAGTGGCAACCCAGACTACGACTCCGGTTGGTGGTGTAGAGCTTCCTGTAGCCGCATGGCGTTCGTACTTAAATATGGAACTAACCATTCCAATTTTCGCTGTCTCTTATACACATCTCCGAGCCCACGAGACC
+
CBCCCFCCCCCCGGGGGGGGGGGHHHHGGHHGHHG?AEAEGFGGEGGGGGEFHHHHHHHHHHHHHHHHHGGGGGHHGGGGGGHHHHGGFHGHHHHHGHHHHHHHHHHGHGHHHHGGGGGHHHHHHHFHGHHHHHFHGCGGGGFGGGGGGG
@M02034:409:000000000-BFKT7:1:1101:24922:22397 1:N:0:31
AAAGTCGAGGTGCCTAAAGTGGCAACCCAGACTACGACTCCGGTTGGTGGTGTAGAGCTTCCTGTAGCCGCATGGCGTTCGTACTTAAATATGGAACTAACCATTCCAATTTTCGCTGTCTCTTATACACATCTCCGAGCCCACGAGACC
+
AABBBFBB@DAAGGGGGGGGGFDHHHFGGHGGG3AEEGGCF2EGGGGEFGEFHHHFGHHHHHHHGHHHHGG@EFHFF?>?EA2FGHG3EGFFHFGGHGGGFAGGFHGHFGGHHHG?EDFGFGGHGH3FGHHHFGD<BCC?CGHF@DGF?F
@M02034:409:000000000-BFKT7:1:1101:4405:22399 1:N:0:31
AAAGTCGAGGTGCCTAAAGTGGCAACCCAGACTGTTCTGGGTGTAACTCTTCCTGTAGCCGCATGGCGTTCGTACTTAAATATGGAACTAACCATTCCAATTTTCGCTGTCTCTTATACACATCTCCGAGCCCACGAGACCTCTCTACAT
+
ABBBBFCBCCCCGGGGGGGGGGGHHHHGGGHGH3B55A5BGHGGHFDDFFGHHHHHHHHHGGFGGHGGEGGGGGHGHHHFHHHHGFHGHGFFHHGGHHHHHHHHHGGGGGHHHHHHHGHGHGGHHHFECFCGEHGG?DGGFEC1?1BDGG
@M02034:409:000000000-BFKT7:1:1101:8743:22404 1:N:0:31
AAAGTCGAGGTGCCTAAAGTGGCAACCCAGACTCCGACGGGGGTTG
+
CDDDCFCCDCCCGGGGGGGGGGGHHHHGGHHGH33BAE22A0EE0E
@M02034:409:000000000-BFKT7:1:1101:27509:22404 1:N:0:31
AAAGTCGAGGTGCCTAAAGTGGCAACCCAGACTATGGGGCAGGTTGGTGGTGTAGAGCTTCCTGTAGCCGCATGGCGTTCGTACTTAAATATGGAACTAACCATTCCAATTTTCGCTGTCTCTTATACACATCTCCGAGCCCACGAGACC
+
ABAAAD3>ADABGGFAFFGFGGGGEHHGGHGGFGCBECEEEG?GGH0B1E1FGGH5FBHHBCHGFHHGF1>>EEGHG1>FEE1GGEDFFGG4DFDDFHEGHC3FGHHGBGHHHHCGG/?FGHGH12FGF?1FGFGDD?/>BEEGCC/ED<
@M02034:409:000000000-BFKT7:1:1101:11506:22406 1:N:0:31
AAAGTCGAGGTGCCTAAAGTGGCAACCCAGACTAATTCTGCGGTTGGTGGTGTAGAGCTTCCTGTAGCCGCATGGCGTTCGTACTTAAATATGGAACTAACCATTCCAATTTTCGCTGTCTCTTATACACATCTCCGAGCCCACGAGACC
+
AAAAAFAADDAAGGG1B1FGGGGHHHHGGHHGHGHHHGHGHGGEEGGGFGEFHHHEHHHHHHHHHDGHHGGGGGHHGGGGGFFHGHGHFGGHFGGGFHH1FHEGHHHFEGGHHHEEGCEFFFGGBGFGEHD1CG1<A/<<CFEE?GGC.<
@M02034:409:000000000-BFKT7:1:1101:11488:22410 1:N:0:31
AAAGTCGAGGTGCCTAAAGTGGCAACCCAGACTAATTCTGCGGTTGGTGGTGTAGAGCTTCCTGTAGCCGCATGGCGTTCGTACTTAAATATGGAACTAACCATTCCAATTTTCGCTGTCTCTTATACACATCTCCGAGCCCACGAGACC
+
BABBBFBBBBABGGGGGGGGGGGHHHHGGGHGHHHHHGHHGGGGFGGFFGGFGGHGHHHHHHHHHHHHHGGEGGHHGGGGGGHHHHHHHHHHHHFFHHHGGHHHGHGHHHHHHHGGGGGHGHHHHHGHEFHHHHHHGCFCGGHGGGGGGF
@M02034:409:000000000-BFKT7:1:1101:10294:22410 1:N:0:31
AAAGTCGAGGTGCCTAAAGTGGCAACCCAGACTAGTCAGTCTGTTGGTGGTGTAGAGCTTCCTGTAGCCGCATGGCGTTCGTACTTAAATATGGAACTAACCATTCCAATTTTCGCTGTCTCTTATACACATCTCCGAGCCCACGAGACC
+
CBCCBFDDDDCCGGGGGGGGGGGHHHHGGHHGHHHHHHHHHHHHHHHGFGEGHHHHHHHHHHHHHHHHHGGGGGHHGGGGGGHHHHHHHHHHHHHGHHHGHHHHHHHHHHHHHHGGGGGHHHHHHHHHHHGHHHHHGGGGGGHGGGGGGG
@M02034:409:000000000-BFKT7:1:1101:25163:22428 1:N:0:31
AAAATCGAGGTGCCTAAAGTGGCAACCCAGACTCAGGCGACGGTTGGTGGTGTAGAGCTTCCTGTAGCCGCATGGCGTTCGTACTTAAATATGGAACTAACCATTCCAATTTTCGCTGTCTCTTATACACATCTCCGAGCCCACGAGACC
+
BCCCCFCFCCABGGGGGGGGGGGHHHHGGHHGHHHHHHGGGGGFFGGEFGEFHHHGHHHHHHHHHHHHHGGGGGHHGGGGGEFHHHHHHHHHHGGFHHHGHGFHHHHHHHHHHHGGGGGGGHHHHHHHHHFFHHHHGFGCGEHGGGGGGE
@M02034:409:000000000-BFKT7:1:1101:19656:22430 1:N:0:31
AAAGTCGAGGTGCCTAAAGTGGCAACCCAGACTAATAAGCAGGTTGGTGGTGTAGAGCTTCCTGTAGCCGCATGGCGTTCGTACTTAAATATGGAACTAACCATTCCAATTTTCGCTGTCTCTTATACACATCTCCGAGCCCACGAGAC
+
CCCCCFCCCCBCGGGGGGGGGGGGHHHGGHHGHHHHHHHHHHHHHHGFFGEFGHHGHHHHHHHHHHHHHGGGGGHHGFGGGGHHHHHGHHGHHHHHHHGHHHHHFHHHHHHHHHGGGGFHHHHHHHHHHHHHHHHHG?DFGGHGGGGGG
@M02034:409:000000000-BFKT7:1:1101:4761:22431 1:N:0:31
AAAGTCAGGTGCCTAAAGTGGCAACCCAGACTAATAATCATGTTGGTGGTGTAGAGCTTCCTGTAGCCGCATGGCGTTCGTACTTAAATATGGAACTAACCATTCCAATTTTCGCTGTCTCTTATACACATTCCGAGCCCACGAGACCT
+
B@BAAFFFFFFFFGDGGBAGGGFHHCEGHHGHCFHHHHHHHHAFGHEGGEFGHGDFGHHHHGGGGFGHEGGEEHCEEEEEEFHHHGFFHGHHGGHGGD@BFFHHHHBBFGHHFEAFF??BBGDFHF4GFFHFDFGBCBCFHGGG?F?/F
@M02034:409:000000000-BFKT7:1:1101:4780:22433 1:N:0:31
AAAGTCATGTGCCTAAAGTGGCAACCCAGACTAATAATCATGTTGGTGGTGTAGAGCTTCCTGTAGCCGCATGGCGTTCGTACTTAAATATGGAACTAACCATTCCAATTTTCGCTGTCTCTTATACACATTCCGAGCCCACGAGACCTC
+
ABABADF5BB5DBBFGGBGGFGHHHHFEH4FHDHHGHHHHGHHGFHEFGB2GGGFGGHHHHHBHGHHHGEEGGHGGGGGGGHHHHHGHHHHHHHFFHGHHHHGHHFHHHHHHHCFGGEHHHFGFHHGHHFGGHHHCGCGGHFCGCGGGHF
@M02034:409:000000000-BFKT7:1:1101:26581:22434 1:N:0:31
AAAGTCGAGGTGCCTAAAGTGGCAACCCAGACTAGTCATGCGGTTGGTGGTGTAGAGCTTCCTGTAGCCGCATGGCGTTCGTACTTAAATATGGAACTAACCATTCCAATTTTCGCTGTCTCTTATACACATCTCCGAGCCCACGAGACC
+
AAABAFBBBBBBCGGGGGGGGGGGHHHGGHHGHHGGHHHCHDGEEGGEGGAFGHHHHHHHHHHGGHHEGECGGGHHGEGGFGGGFHFGHHGHHHGHFGGHHGHGHHEHHHHHHHGEGGGFHGHHFGFBGHHHHHGHFCCGGGHGGGFGGG
@M02034:409:000000000-BFKT7:1:1101:5869:22435 1:N:0:31
AAAGTCGAGGTGCCTAAAGTGGCAACCCAGACTGTTGGTGGTTGTGGGCTTCCTGTAGCCGCATGGCGTTCGTACTTAAATATGGAACTAACCATTCCAATTTTCGCTGTCTCTTATACACATCTCCGAGCCCACGAGACCTCTCTACAT
+
BBBBAFBBBBABGGGGGGGGGFGFHHHGGHHGHHHHHGGGGGFDGGEEFFGFHHHGFGHHFFEEEHHGEGGGGFCGHFFBGFHBDBFEHFFHFBFGFGHHHHHHHGGGGGHHHHHGHHHFHHGHHHHGD?@GGEGFGGGGGHHHHHHHHH
@M02034:409:000000000-BFKT7:1:1101:9631:22448 1:N:0:31
AAAGTCGAGGTGCCTAAAGTGGCAACCCAGACTAGTCTGCAGGTTGGTGGTGTAGAGCTTCCTGTAGCCGCATGGCGTTCGTACTTAAATATGGAACTAACCATTCCAATTTTCGCTGTCTCTTATACACATCTCCGAGCCCACGAGACC
+
CCCCCFCCCCCCGGGGGGGGGBFHHHHDEHHGGHGEGGHHCFHGDB?EGDEFFGHEGHFHFHHHGFGDHDGGGGHHGEEGGGBGGHHHGGDHHHGFFHHHHHGHHHHHEHHHHHGGGGGBDGHHHHGFFH2C?FGHDGCFGGHECFGDDF
@M02034:409:000000000-BFKT7:1:1101:11957:22450 1:N:0:31
AAAGTCGAGGTGCCTAAAGTGGCAACCCAGCTGTCGGGTGGTGTAGAGCTTCCTGTAGCCGCATGGCGTTCGTACTTAAATATGGAACTAACCATTCCAATTTTCGCTGTCTCTTATACACATCTCCGAGCCCACGAGACCTCTCTACAT
+
CBBCCFCBCCABGGGGGGGGGGGHHHHGGHHHHHHGGGHGGGGHHHHHHHHHHHHHHHHHGGGGGHGGFGGGGFHHHHHHHHHHHEGHHHHHHGHHHHHGHHHHHGGGGGHHHHHHHHHHHHHHHHHGCGGGGHGG@DFFGHGHGGHHB>
@M02034:409:000000000-BFKT7:1:1101:4515:22461 1:N:0:31
AAAGTCGAGGTGCCTAAAGTGGCAACCCAGAAGGTTGGTGGTGTTTCGCTTCCTGTAGCTGCTTGGCGTTCGTACTTAAATATGGAAATAATCATTCTAATTTTCGATGTCTCTATACACATCT
+
BBBBBFBBBBAACFGGGGGGFFFHFHHGGHH3GCBG22EAEGGH2BFE1AF13BB5AA553B3BF?B>1>??E211B433@4B@33B3@4B444BFF4FGD4@F4>/?4B4F4?444B4?333B
@M02034:409:000000000-BFKT7:1:1101:19769:22468 1:N:0:31
AAAGTCGAGGTGCCTAAAGTGGCAACCCAGACTAGGAGGAAGGTTGGTGGTGTAGAGCTTCCTGTAGCCGCATGGCGTTCGTACTTAAATATGGAACTAACCATTCCAATTTTCGCTGTCTCTTATACACATCTCCGAGCCCACGAGACC
+
BABAAFBBBBBBGGGGGGGGGGGHHHHGGHHGHHHHHHGFHHGGGHGEFGEFHHHHHHHGHHHHHHHHHEGGGGHGEGGGGGGHEHHHHHHHHHHHFHHHHHHHHHHHHHHHHFGGGGFHGHGHHHGHGHGHHHHDC/B</CGGGGGGGG
@M02034:409:000000000-BFKT7:1:1101:21259:22483 1:N:0:31
AAAGTCGAGGTGCCTAAAGTGGCAACCCAGACTGTGGGTGGTAGGGAGCTTCCTGTAGCCGCATGGCGTTCGTACTTAAATATGGAACTAACCATTCCAATTTTCGCTGTCTCTTATACACATCTCCGAGCCCACGAGACCTCTCTACAT
+
CCCCCFCCCCBCGGGGGGGGGGGHHHHGGHHGHHHHHGGGGGHHGGHGGHHHHHHHHHHHGGGGGHHGGGGGGHHGHHHHHHGHHGHHHHHHHHHHHHGFGHHHHGGGGGHHHHHHH4GHHFHHHHHGGGGGGHGFCGGGGHHHHFBGBF
@M02034:409:000000000-BFKT7:1:1101:3747:22484 1:N:0:31
AAAGTCGAGGTGCCTAAAGTGGCAACCCAGACTGTTAAGGGTGTAGTGCTTCCTGTAGTC
+
BBBBBFBBB@BBGGGGGGGGFGGHHHHGGHHGHHHC55FE2GGG35BB5DF53ABAA555
@M02034:409:000000000-BFKT7:1:1101:12868:22487 1:N:0:31
AAAGTCGAGGTGCCTAAAGTGGCAACCCAGACTCATCCTAATGTTGGTGGTGTAGAGTTTCCTGTAGCCGCATGGCGTTCGTACTTAAATATGGAACTAACCATTCCAATTTTCGCTGTCTCTTATACACATCTCCGAGCCCACGAGAC
+
AAA1AF1A1AA?GGG1FGGGGGCBBA0EFHCFHHHFF1FBGG1FGGCAB//BGFA2A12DF2DG1GEBGGG?/EGCE/>FFE0F/FDGGD2BB@1BFGGF@GHGFFHGFGEGFGGEGEEG2FFEGHGHHHFH<FDGG?B?CEHAG/>EG
@M02034:409:000000000-BFKT7:1:1101:21304:22492 1:N:0:31
AAAGTCGAGGTGCCTAAAGTGGCAACCCAGACTTCGTCTACTGTTGGTGGTGTAGAGCTTCCTGTAGCCGCATGGCGTTCGTACTTAAATATGGAACTAACCATTCCAATTTTCGCTGTCTCTTATACACATCTCCGAGCCCACGAGACC
+
CCCCCFCCCBCCGGGGGGGGGGGGHHHGGHHGHHHGHGHHHHHHHHHEFGGGHHHHHHHHHHHHHHHHHGGGGGHHGGGGGGHHHHHHHHHHHHHHHHGHHHGHHHHHHHHHHHGGGGGGHGHHHHHGGHHHHHGHG?FGGGHGGGGGGG
@M02034:409:000000000-BFKT7:1:1101:11787:22496 1:N:0:31
AAGTCGAGGTGCCTAAAGTGGCAACCCAGACTAATAATAAGGTTGGTGGTGTAGAGCTTCCTGTAGCCGCATGGCGTTCGTACTTAAATATGGAACTAACCATTCCAATTTTCGCTGTCTCTTATACACATCTCCGAGCCCACGAGACCT
+
ABCBABBCCCCFGGGGGGFGGGHHHHGGHHGHHHHHHHGHGHFGGGEFGEFHHHHHHHHHHHHHHHHGFGEGGHGGFGGGGGGHHHGGFHHHHGGGHHHHHHHHHHHFGHHHHGGGGEGHHHHHHFGHHHHHHHGGGGGGGGGGGGGGGH
@M02034:409:000000000-BFKT7:1:1101:11549:22497 1:N:0:31
AAAGTCGAGGTGCCTAAAGTGGCAACCCAGACTAATAAGAATGTTGGTGGTGTAGAGCTTCCTGTAGCCGCATGGCGTTCGTACTTAAATATGGAACTAACCATTCCAATTTTCGCTGTCTCTTATACACATCTCCGAGCCCACGAGACC
+
BBBBAFBBBBAAGGGGGFGGGGGGHHHGGHHGHHHHHHHHHHHHHHGEFGFEHHHF5GHHHHHHGDGEGEFGGGHHGGGGGG2GGGFBFHFFHHGHHHEFFHGGGHFHFGHHHHGGGGGGHGHHFGEFBGFHHGFBD/@@CGHGGF?A?F
@M02034:409:000000000-BFKT7:1:1101:18251:22509 1:N:0:31
AAAGTCGAGGTGCCTAAAGTGGCAACCCAGACTACTAATAATGTTGGTGGTGTAGAGCTTCCTGTAGCCGCATGGCGTTCGTACTTAAATATGGAACTAACCATTCCAATTTTCGCTGTCTCTTATACACATCTCCGAGCCCACGAGACC
+
BCBABFCCCCBBGGGGGGGFGGGHHHHGGHHGHHHHHHHHHHHGGHHGGGEFHHHHHHHHHHHHHHHHHGGGGGHHGGGGGGHHHHHHHHHHHHFGFHGHHHHHFHGHHHHHHHGGGGGHHHHGHHHHHHHHHHHHG?FDGGHGGGGGGA
@M02034:409:000000000-BFKT7:1:1101:17783:22511 1:N:0:31
AAAGTCGAGGTGCCTAAAGTGGCAACCCAGAATGTTGGTGGTGTAACGCTTCCTGTAGCCGCATGGCGTTCGTACTTAAATATGGAACTAACCATTCCAATTTTCGCTGTCTCTTATACACATCTC
+
BBBBBFBBBBBAGGGEFDFDFFFHHHHGGHGBGBBF52E2AAFHFGFGGAGEEFGAFD5EAF0EEGA01>FAE2FFD@F3FFG433@FB3@ECGFFHDHGGFFH?EEEEGGG4F44B4?4?3BBFD
@M02034:409:000000000-BFKT7:1:1101:19053:22513 1:N:0:31
AAAGTCGAGGTGCCTAAAGTGGCAACCCAGACTAATAATAATGTTGGTGGTGTAGAGCTTCCTGTAGCCGCATGGCGTTCGTACTTAAATATGGAACTAACCATTCCAATTTTCGCTGTCTCTTATACACATCTCCGAGCCCACGAGACC
+
CCCCCFCCCCCCGGGGGGGGGGGHHHHGGHHGHHHHHHHHHHHHHHHEFGEFHFHHHHHHHHHHHHHHHGGEEGHHGGGGGGGHHHFGHHHHHHFHHHHHHHHHHHHHHHHHHHGGGGGHGHHHGHFHFHHHFHHFGCDFGGHGGGGGGG
@M02034:409:000000000-BFKT7:1:1101:6053:22514 1:N:0:31
AAAGTCGAGGTGCCTAACGTGGCAACCCAGACTCATACGCAGGTTGGTGGTGTAGAGCTTCCTGTAGCCGCATGGCGTTCGTACTTAAATATGGAACTAACCATTCAATTTTCGCTGTCTCTTATACACATCTCC
+
A?ABAFBB@@A4GAGDA4ABFFEHHHHGFEGFHHGHHCHGCEEBFGGEFDABA3D5FDGHFFGFFEGFFFGGGGH1EEGFGGEAFF43GHBEFHGHFFBEFGBB344?FFGGFE?EE/BBBFGFHEDFB1FGG@F
@M02034:409:000000000-BFKT7:1:1101:7262:22522 1:N:0:31
AAAGTCGAGGTGCCTAAAGTGGCAACCCAGACTGTGGGTGGGGTAGAGCTTCCTGTAGCCGCATGGCGTTCGTACTTAAATATGGAACTAACCATTCCAATTTTCGCTGTCTCTTATACACATCTCCGAGCCCACGAGACCTCTCTACAT
+
CCCCCFDDDDBBGGGGGGGGGGGHHHHGGHHGHHHHHGGGGGGGGGHHHHHHHHHGHHHHGGGGGHHGGGGGFHHHHHHGHHHHHGHHHGGHHHHHHHBGHHHHHGGGGGHHHHHHHHHHHHHHHHHGCGGGGFGGCGGGGHHHHHHHGF
@M02034:409:000000000-BFKT7:1:1101:20399:22532 1:N:0:31
AAAGTCGAGGTGCCTAAAGTGGCAACCCAGACTTGTAATGAGGTTGGTGGTGTAGAGCTTCCTGTAGCCGCATGGCGTTCGTACTTAAATATGGAACTAACCATTCCAATTTTCGCTGTCTCTTATACACATCTCCGAGCCCACGAGACC
+
ABBAAFAABDABGGGGGGGGGFGFHGHGGECCGHHFGHHHBGHHGHGEFAFFGFFFGGFHHGHFGHHGHGGEEEHHGGGEE?FHHHHGFHHHGF3DFHHFFGFHHHFFGHHHHGGGGGEGHHGHGHDGGHFFFHHHG/B@FGEABG?DFC
@M02034:409:000000000-BFKT7:1:1101:18429:22537 1:N:0:31
AAAGTCGAGGTGCCTAAAGTGGCAACCCAGACTAAGGGTGGTGTAACGCTTCCTGTAGCCGCATGGCGTTCGTACTTAAATATGGAACTAACCATTCCAATTTTCGCTGTCTCTTATACACATCTCCGAGCCCACGAGACCTCTCTACAT
+
CCCCCFCCCCCCGGGGGGGFGGGHHHHGGHHGHFFFHHHF?AFAFFGGGGGGHHHHHHHHGGFGGHHGGGGGGHHHHHHHHHHHHHHHHHHHHHHHHHHHHHHHGGGGGGHHGHHHHHHHHHHHHHHGGGGGGHGGFGGGGHG1GFGDHH
@M02034:409:000000000-BFKT7:1:1101:25579:22541 1:N:0:31
AAAGTCGAGGTGCCTAAAGTGGCAACCCAGACTGCTGAGCGGGTTGGTGGTGTAGAGCTTCCTGTAGCCGCAT
+
BABBAFAADDAAGGGGGGFGGFFFHHFGCF2AF3BG3D2BE22AAAEEA1E1AFH5AEFGFGD@FGGFHGE>F
@M02034:409:000000000-BFKT7:1:1101:23084:22547 1:N:0:31
AAAGTCGAGGTGCCTAAAGTGGCAACCCAGACTAGTAAGAATGTTGGTGGTGTAGAGCTTCCTGTAGCCGCATGGCGTTCGTACTTAAATATGGAACTAACCATTCCAATTTTCGCTGTCTCTTATACACATCTCCGAGCCCACGAGACC
+
CCBCCFCCCCCCGGGGGGGFGGGHHHHGGHHGHDGHG5GFBFHHFHEEAEEFF3FAFDDGFHHHHHBFGEE0BEC1EEEFEE2CHHHFFHHFGHB3GFHHEC@FBBG?4FFGHEEDGGEHHGHHEF4?FG2?GFGFFC@CCGHG/BCG?F
@M02034:409:000000000-BFKT7:1:1101:9597:22547 1:N:0:31
AAAGTCGAGGTGCCTAAAGTGGCAACCCAGACTAAGGGTCAGGTAGAGCTTCCTGTAGCCGCATGGCGTTCGTACTTAAATATGGAACTAACCATTCCAATTTTCGCTGTCTCTTATACACATCTCCGAGCCCACGAGACCTCTCTACAT
+
BBBBBFBBDDBBGGGGGGGGGGGHHHHGGHHGHGGHHHFEGGFGAGHHHHHHHHHAGFEHGGEEGHHGEFGGGFGHHHHHHGGHHHHGHHGHHHHHHHHFGHHHHGGGGAFGHHHEFHHFFBGBGHGCECCDCGEDCGAA/FB<CDBGB?
@M02034:409:000000000-BFKT7:1:1101:19939:22556 1:N:0:31
AAAGTCGAGGTGCCTAAAGTGGCAACCCAGACTACGAATCCTGTTGGTGGTGTAGAGCTTCCTGTAGCCGCATGGCGTTCGTACTTAAATATGGAACTAACCATTCCAATTTTCGCTGTCTCTTATACACATCTCCGAGCCCACGAGACC
+
CCCCCFCCCCCCGGGGGGGFGGGHHHGGGHHGHHHGGHHGHHHHHHFEFEEFGGHGGFHHHGHHGGGHHGGEGGHHGFGGGEHHHGHHHHHHHHFGHHHHHH3GHHFFHGHHHEGGGGAGHHHHEHFHHHHHHHFFGCGGGGHGGGGGGC
@M02034:409:000000000-BFKT7:1:1101:9703:22557 1:N:0:31
AAAGTCGAGGTGCCTAAAGTGGCAACCCAGACTGTTGGTGGTGTACTTCTTCCTGTAGCCGCATGGCGTTCGTACTTAAATATGGAACTAACCATTCCAATTTTCGCTGTCTCTTATACACATCTCCGAGCCCACGAGACCTCTCTACAT
+
BBBBBFBBBBABGGGGGGGGGGGHHHHGGHGGHHHHHHGGGGGHGHHHHHHHHHHHHHHHGGFGGHHGGGGGGGHGHHHHHHHHHFGHHGHHHHGHHFHHGHHHHGGGGGHHGHHHHHHHHHGHHHHGCGGGGHGG@DGGGHHHGHHHH?
@M02034:409:000000000-BFKT7:1:1101:5509:22561 1:N:0:31
AAAGTCGAGGTGCCTAAAGTGGCAACCCAGAGGGTTGGTGGTGTAGAGCTTCCTGTAGCCGCATGGCGTTCGTACTTAAATATGGAACTAACCATTCCAATTTTCGCTGTCTCTTATACACATCTCCGAGCCCACGAGACCTCTCTACAT
+
CBCCCFCACCCCGGGGGGGFGGGHHHHGGHHHGGGHGGGGGGGHHHHHHHHHHHHHHHHHGGGGGHHGGGGGGHHHHHHGHHHHHFHHHGHHHHHHGGHFGHHHHGGGGGHHHHHHHFHGHHHHHHHGCFGGGFGGDGGGGHHHHHHHHF
@M02034:409:000000000-BFKT7:1:1101:12219:22562 1:N:0:31
AAAGTCGAGGTGCCTAAAGTGGCAACCCAGACTGGGGATCGGGGTGGTGGGGTAGAGCTTCCTGTAGCC
+
CCCCCFCCCCCCGGGGGGGGGGGHHHHGGHHGH32F22EEEA20E0E1AE0>1??555@F5FBEB@44F
@M02034:409:000000000-BFKT7:1:1101:17056:22562 1:N:0:31
AAAGTCGAGGTGCCTAAAGTGGCAACCCAGACTTTGCCTGCGGTTGGTGGTGTAGAGCTTCCTGTAGCCGCATGGCGTTCGTACTTAAATATGGAACTAACCATTCCAATTTTCGCTGTCTCTTATACACATCTCCGAGCCCACGAGACC
+
CCCCCFCCCCCCGGGGFGGFGGGHHHHGGHHGHHHHHHHHHGGGGGGGGGFFGFGEGHHHHHHHHHHHHGGGGGHHGGGGGGHHHHHHHHHHHHGHHHHHHHFGHHGHHHHHHEEGGGGHHHHHFHGHHHFHHHHHGCCGGGHGGCGGGE
@M02034:409:000000000-BFKT7:1:1101:12536:22564 1:N:0:31
AAAGTCGAGGTGCCTAAAGTGGCAACCCAGACTAAGAATCAGGTTG
+
CCCCCFCCCCCCGGGGGGGFGGGHHHHGGGHGHGDE3FGF53GGEG
@M02034:409:000000000-BFKT7:1:1101:19350:22567 1:N:0:31
AAAGTCGAGGTGCCTAAAGTGGCAACCCAGACTCCTGCGGGTGTTGGTGGTGTAGAGCTTCCTGTAGCCGCATGGCGTTCGTACTTAAATATGGAACTAACCATTCCAATTTTCGCTGTCTCTTATACACATCTCCGAGCCCACGAGACC
+
CBCCCFCBBBBCGGGGGGGFGGGHHHHGGHHGHHHHHHGGGEGGGHHEFGEGHHHFHFHHHHHHGHHHHGG?EFHHGGGGGGHHHHHGHHHHHHFGHHHHHGHHHHGHHHHHHHGGGGGGFHHHDGGFGHHHHHHHE/CCGGHGCCGGGF
@M02034:409:000000000-BFKT7:1:1101:7352:22570 1:N:0:31
AAAGTCGAGGTGCCTAAAGTGGCAACCCAGTGTGTTGGTGGTGTAGAGCTTCCTGTAGCCGCATGGCGTTCGTACTTAAATATGGAACTAACCATTCCAATTTTCGCTGTCTCTTATACACATCTCCGAGCCCACGAGACCTCTCTACAT
+
BABCAFCBCCBBGGGGGGGFFGGHHHHGGHHHHHHHHHGGGGGHHHHHHHHHHHHHHHHHGGGGGHHGGGGGGHHGHHGGGHHHHBGHHHHHHHHHHHHHHHHHHGGGGGHHHHHHHHHHHHHHHHHGCFCGGHGFBGGGGHHHHHHHGF
@M02034:409:000000000-BFKT7:1:1101:18833:22573 1:N:0:31
AAAGTCGAGGTGCCTAAAGTGGCAACCCAGACTAATAATATGGTTGGTGGTGTAGAGCTTCCTGTAGCCGCATGGCGTTCGTACTTAAATATGGAACTAACCATTCCAATTTTCGCTGTCTCTTATACACATCTCCGAGCCCACGA
+
CCCCCFCCBCCCGGGGGGGGGGGHHHHGGHHGHBBG5FGGGHHHHEGGGGGGGFFGGFHHHHH5FGBFHAE0B>1E>FEG?GFGGH@33B4FG33BBGFGCG3FGGG44DFHFD/EE/???FHHFG4D3?2FGGGFF/<><F/?/C
@M02034:409:000000000-BFKT7:1:1101:9662:22576 1:N:0:31
AAAGTCGAGGTGCCTAAAGTGGCAACCCAGAAGGTTGGTGGTGTAAGTCTTCCTGTAGCCGCATGGCGTTCGTACTTAAATATGGAACTAACCATTCCAATTTTCGCTGTCTCTTATACACATCTCCGAGCCCACGAGACCTCTCTACAT
+
ABBBBFBBBBBBGGGGGGGGGGGGHHHEDHDHHHHGGCEFGGFHHFHFGHHHHHHHHHHHGFEGGHHGFGGGGGHGGHFGHHHGHFGFHHHHHHHHHGHBFGHHHGGGGGHHHHHGHHFGHGHHHHF?<BCGGHGGFDDEAGGHHFHHHG
@M02034:409:000000000-BFKT7:1:1101:18024:22577 1:N:0:31
AAAGTCGAGGTGCCTAAAGTGGCAACCCAGACTGAGAATAAGGTTGGTGGTGTAGAGCTTCCTGTAGCCGCATGGCGTTCGTACTTAAATATGGAACTAACCATTCCAATTTTCGCTGTCTCTTATACACATCTCCGAGCCCACGAGACC
+
CCCCCFCCCCCCGGGGGGGGGGGHHHHGGHHGHHHHHGHHHHHGHHGGGGFFHHHGHHHHHHHHHHHHHGGEGGHHGGGGGGHHHHHHHHHHHHHHHHHHHHHHHHGGHHHHHHGGGGGHHHHHHHHHHHHHHHHHFDGGGGHGGGGGGF
@M02034:409:000000000-BFKT7:1:1101:5499:22578 1:N:0:31
AAAGTCGAGGTGCCTAAAGTGGCAACCCAGAGGGTTGGTGGTGTAGAGCTTCCTGTAGCCGCATGGCGTTCGTACTTAAATATGGAACTAACCATTCCAATTTTCGCTGTCTCTTATACACATCTCAGAGCCCACGAGACCTCTCTACAT
+
AAABAFB@DBAAFGGFFEGFGGGHGCGGAGBGGGEHFGGGGGGDFHGHFFGGFHHEGHFGE0AEEH1EEGEDEHFF4FBBFFHHG@GFGFFB1F3GB4FGFGHHFFEFFGB4GFHBGFB4GDGFGF?F2F2????<</BDEGFDGFBFGG
@M02034:409:000000000-BFKT7:1:1101:18039:22586 1:N:0:31
AAAGTCGAGGTGCCTAAAGTGGCAACCCAGACTGAGAATAAGGTTGGTGGTGTAGAGCTTCCTGTAGCCGCATGGCGTTCGTACTTAAATATGGAACTAACCATTCCAATTTTCGCTGTCTCTTATACACATCTCCGAGCCCACGAGACC
+
CCCCCFCBBCCCGGGGGGGGGGGHHHHGGHHGGHHHHHGHHHHHHHGGGGFFGGHGHHHHHHHHHHHHHGGGGGHHGGGGGGHHHHHGHHHHHHHHHHHHGHHHHHGHHHHHHHGGGGGGHHHHHHFHFFHHFFFGD/@CDGHGGGGFFC
@M02034:409:000000000-BFKT7:1:1101:17608:22587 1:N:0:31
AAAGTCGAGGTGCCTAAAGTGGCAACCCAGACTAATGCGAATGTTGGTGGTGTAGAGCTTCCTGTAGCCGCATGGCGTTCGTACTTAAATATGGAACTAACCATTCCAATTTTCGCTGTCTCTTATACACATCTCCGAGCCCACGAGACC
+
CCCCCFCCCBBCGGGGGGGGGGGHHHHGGHHGHHHHHHGGGGHHHHHGGGEFHHHHHHHHHHHHHHHHHGGGGGHHGGGGGGHHHHFHHHGHHHHHHHHHHHHHHGGHHHHHHHGGGGFFHGHHGHFFGHHHGHG2C@?BDGHGGGGGGE
@M02034:409:000000000-BFKT7:1:1101:12538:22600 1:N:0:31
AAAGTCGAGGTGCCTAAAGTGGCAACCCAGAATGTTGGTAAGGTAGAGCTTCCTGTAGCCGCATGGCGTTCGTACTTAAATATGGAACTAACCATTCCAATTTTCGCTGTCTCTTATACACATCTCCGAGCCCACGAGACCTCTCTACAT
+
A@?AAFBBBBBAFGFGGGGGGGGHHHHGGHHHGHFHHGAGHHGFGHHFHHHEHHHHHFHHGGEGGGAFGGFEEFEGHHFGFFHGHFGHHHGHHHHHGGHHHGHHFEGGGGFHHHHFHHHHHFFHHFHGE@@CCGFG?DG/FHHHHHHGHH
@M02034:409:000000000-BFKT7:1:1101:10863:22607 1:N:0:31
AAAGTCGAGGTGCCTAAAGTGGCAACCCAGACTACTAAGAATGTTGGTGGTGTAGAGCTTCCTGTAGCCGCATGGCGTTCGTACTTAAATATGGAACTAACCATTCCAATTTTCGCTGTCTCTTATACACATCTCCGAGCCACGAGACCT
+
BBBBBFBBBBBBGGGGGGGGGGGHHHHGGHHGHHGHHHHHHHHHHHGEFGFFHFHFGFHHHHHHGHHHHGGGGGHHGGGFFEGHGHHGHHGHHGFHGHHFGAHGFFGFEGHHHFGFGGGGHHHHGHHHFHHHHHGHF@GCGGHGGCDDGH
@M02034:409:000000000-BFKT7:1:1101:6108:22612 1:N:0:31
AAAGTCGAGGTGCCTAAAGTGGCAACCCAGACTGATAAGACGGTTGGTGGTGTAGAGCTTCCTGTAGCCGCATGGCGTTCGTACTTAAATATGGAACTAACAATTCCAATTTTCGCTGTCTCTTATACACATCTCCGAGCCCACGAGACC
+
CCCCCFCCCCCCGGGGGGGGGGGHHHHGGHHGHHHHHHHHHGGGGGGGFEEGHHHFGHHHHHHHHHHHHGGGGGHHGGGGGFHHHHHGHHFHHHDFFHGGHHHGHHHHHHHHHHGGGGGGHHHHHHFGGFGHGHFGE@CBFGHGGGGGGG
@M02034:409:000000000-BFKT7:1:1101:7705:22617 1:N:0:31
AAAGTCGAGGTGCCTAAAGTGGCAACCCAGACGGTTGGTGGTAAGGTTCCTGTAGCCGCATGGCGTTCGTACTTAAATATGGAACTAACCATTCCAATTTTCGCTGTCTCTTATACACATCTCCGAGCCCACGAGACCTCTCTACATCTC
+
CCCCCFCCCCCCGGGGGGGGGGGHHHHGGHHGFGGGGGEGGGHHHHHHHHHHHHHHHGGEEGHHGGGFGGFHHHHHHHHHHHHHGHGFHHFHHHHHHGHHHHGGGGGHHHHHFHHGGHGHFHHHGDDGDGGGGBFDFGHGGGFHFHHFG?
@M02034:409:000000000-BFKT7:1:1101:26902:22618 1:N:0:31
AAAGTCGAGGTGCCTAAAGTGGCAACCCAGACTCAGAATCAGGTTGGTGGTGTAGAGCTTCCTGTAGCCGCATGGCGTTCGTACTTAAATATGGAACTAACCATTCCAATTTTCGCTGTCTCTTATACACATCTCCGAGCCCACGAGACC
+
BBBBBFBA?DABGGGGGGGGGGGGHHGGAHEFHHHHHHHHGGGHGFGFFGEFHHHFHHHHHFHHHHHGHGEEEGHHCEGGFGHHHHGFGHHHHHFFHHFFGHHHHFFHHHGHHHGGGGGHHHHHHHHHFGGHHHHHGGFGCFHFG?DGGC
@M02034:409:000000000-BFKT7:1:1101:7169:22623 1:N:0:31
AAAGTCGAGGTGCCTAAAGTGGCAACCCAGACTAATGTGAAGGTTGGTGGTGTAGAGCTTCCTGTAGCCGCATGGCGTTCGTACTTAAATATGGAACTAACCATTCCAATTTTCGCTGTCTCTTATACACATCTCCGAGCCCACGAGACC
+
CCCCCFCCCCCBGGGGGGGGGGGHHHHGGHHGHFEHH5DF5AEGGHGGGGEFHHHHHHHHHHHHHHHHHGGGGGHHGFGGGGGHHHFHHH4GHGGHHHHHHHHHHHHGFHHHHHGGGGGHHHHHHHHHGFFHGHHHG?GGGGGGFGCGGF
@M02034:409:000000000-BFKT7:1:1101:13941:22625 1:N:0:31
AAAGTCGAGGTGCCTAAAGTGGCAACCCAGACTAAGAGTCGGGTTAGTGTTGTTGA
+
CDCCCFCCCBBCGGGGGGGGGGGHHHHGGHHGH3FG33D3A2AGA21D55D121B5
@M02034:409:000000000-BFKT7:1:1101:13466:22629 1:N:0:31
AAAGTCGAGGTGCCTAAAGTGGCAACCCAGACTGGGGGTGTGGTTGGTGGTGTAGAGCTTCCTGTAGCCGCATGGCGTTCGTACTTAAATATGGAACTAACCATTCCAATTTTCGCTGTCTCTTATACACATCTCCGAGCCCACGAGACC
+
CBCCCFCCCCCCGGGGGGGGGGGHHHHGGHGGHHHHGGGEEGGHGGGEFGEFHHHHHHHHHHHHHHHHHGGGGGHHGGGGGGGHHHDGHHGHHHGHGGGGHHGHHHHHHGHHHHGGGFGFHHHHGHFG2FFHGHGGE?/CGGGGGGCDGG
@M02034:409:000000000-BFKT7:1:1101:24348:22631 1:N:0:31
AAAGTCGAGGTGCCTAAAGTGGCAACCCAGTATGTTGGTGGTGTATCTCTTCCTGTAGCCGCATGGCGTTCGTACTTAAATATGGAACTAACCATTCCAATTTTCGCTGTCTCTTATACACATCTCCGAGCCCACGAGACCTCTCTACAT
+
AAAAAFB?DBBBGGGG4BFGGGGGHHHGEHHHHHHHHHGGGGGHHHHHHHHHHHHHHHHHGGGFGHHGGGGGGGHGHGHGHHHHHFHHHGHHHHHHGGFHGHHHHGFGGGHHHGHHHGGHHGHHHHGGCD?DFGGGCGEDGGHGHHHHHD
@M02034:409:000000000-BFKT7:1:1101:7181:22640 1:N:0:31
AAAGTCGAGGTGCCTAAAGTGGCAACCCCGACTAATGTGAAGGTTGGTG
+
A1>1AD1AAD>AFFGGFGGGF1FG1GGE000EAAFFHHHBHDAGGHC/B
@M02034:409:000000000-BFKT7:1:1101:19383:22642 1:N:0:31
AAAGTCGAGGTGCCTAAAGTGGCAACCCAGACTAATGCTAATGTTGGTGGTGTAGAGCTTCCTGTAGCCGCATGGCGTTCGTACTTAAATATGGAACTAACCATTCCAATTTTCGCTGTCTCTATACACATCTCCGAGCCCACGAGACCT
+
CCCCCFCBCCCCGGGGGGGGGGGHHHHGGHHGHHFHHHHFHHHHHHHGGGGFHHHGHHHHHHHHHHHHHGGEGGHHGGGGGGHHHHHGHHHHHHHHHHHHHHHHHHGHHHHHHHGGGGGHHHHHHHEHHHHHHHHGCCGGGHGGGGGGGH
@M02034:409:000000000-BFKT7:1:1101:20926:22646 1:N:0:31
AAAGTCGAGGTGCCTAAAGTGGCAACCCAGACTAAGTCTGGGGTTGGTGGTGTAGAGCTTCCTGTAGCCGCATGGCGTTCGTACTTAAATATGGAACTAACCATTCCAATTTTCGCTGTCTCTTATACACATCTCCGAGCCCACGAGACC
+
BBBBBFBBBBBBGGGGGGGGGGGGHHHGGHHGHHHHGHGHHHGGGGGGGGEFHFHGHHHHHHHHHHHHHGGEGGHHGGGGGGGHHHGGHHHHHGDHHHHHHHHHHHHHHHHHHHGGGGFDHFHHGHFHHHGHFHFHECCGGGHGGGCGGG
@M02034:409:000000000-BFKT7:1:1101:10667:22650 1:N:0:31
AAAGTCGAGGTGCCTAAAGTGGCAACCCAGACTGTGAATAAGGTTGGTGGTGTAGAGCTTCCTGTAGCCGCATGGCGTTCGTACTTAAATATGGAACTAACCATTCCAATTTTCGCTGTCTCTTATACACATCTCCGAGCCCACGAGACC
+
CCCCBFCCCCBCGGGGGGGGGGGHHHHGGHHGHC3FG555FGHGHHGGGGFGHHHGHHHHHHHHHHHHHGGGGGHHGGGGGGHHHHHHHHHHHHFHFHHGHHGHHHGHHHHHHHGGGGGHHHHHFHGHHHHHGHHFGDGGGGHGGGGGGG
@M02034:409:000000000-BFKT7:1:1101:12501:22651 1:N:0:31
AAAGTCGAGGTGCCTAAAGTGGGAAAGGTCATGGCTTCTAACTTTACTCAGTTCGTTCTCGTCGACAATGGCGGAACTGGCGACGTGACTGTCGCCCCAAGCAACTTCGCTAACGGGGTCGCTGAATGGATCAGCTCTAACTCGCGTTC
+
CCDDCFCBCCCBGGGGGGGGGGHHHHHHGHHHHHHHHHHHHHHHHHHHHHHHHHGGHHGHGFGGFGGGHHHHGGGGGHHHHGEGFGGGGHHHHGEGGGGGHGHHHHHFFCFDGHGGGC</CCFE.<FHH1GHFHHGGGFHHHHGGGGGE
@M02034:409:000000000-BFKT7:1:1101:17546:22651 1:N:0:31
AAAGTCGAGGTGCCTAAAGTGGCAACCCAGACTCAGCAGCAGGTTGGTGGTGTAGAGCTTCCTGTAGCCGCATGGCGTTCGTACTTAAATATGGAACTAACCATTCCAATTTTCGCTGTCTCTTATACACATCTCCGAGCC
+
BBBBBFABBBABGGGGGGGGFGGHHHHGGHHGHHHHHHHHHFHFFFEGGEEGHFHGHHHHHHHHHDGFHGG@EGHHGGGGGGFEFGHGHHGHHFFGEFDCFHHHFHHHFGFGHHGGGEEDFFHFEG?FGHGFFHFFG/CDG
@M02034:409:000000000-BFKT7:1:1101:17528:22657 1:N:0:31
AAAGTCGAGGTGCCTAAAGTGGCAACCCAGACTCAGCAGCAGGTTGGTGGTGTAGAGCTTCCTGTAGCCGCATGGCGTTCGTACTTAAATATGGAACTAACCATTCCAATTTTCGCTGTCTCTTATACACATCTCCGAGCCCACGAGACC
+
BABBBFBBBBBBGGGGFGGFGGGHHHHGGHHGHHHHHGHHHHHGGHGEFGEFGHHFGHHHHHHHGHGHHGGGGGHHGGGGGGFHHHHGHHFHHGHHHHGHHHHHHHGHHHHHHHGGGGEHHHHHHHHHGHHHHHHHDCCCCFHGFCGGGG
@M02034:409:000000000-BFKT7:1:1101:23656:22664 1:N:0:31
AAAGTCGAGGTGCCTAAAGTGGCAACCCAGACTGTTGGTCATATTGAGCTTCCTGTAGCCGCATGGCGTTCGTACTTAAATATGGAACTAACCATTCCAATTTTCGCTGTCTCTTATACACATCTCCGAGCCCACGAGACCTCTCTACAT
+
CBBCBFBBCBCCGGGGGGGGGGGHHHHGGHHGHHFHHHGHGGHHHHHHHHHHHHHGGHHHGGEEFHHGGGGGGFGGHDGGHGHFHEGGHHHHHFHHHHHHGHHHHGGGGGHHHHHHHGHHHFGHHHHGECDGGHGG?DGGGHHHHHGFG?
@M02034:409:000000000-BFKT7:1:1101:17198:22664 1:N:0:31
AAAGTCGAGGTGCCTAAAGTGGCAACCCAGACTACTACTAATGTTGGGGGTGTAGAGCTTCCTGTAGCCGCATG
+
CCCCCFBCCCCCGGGGGGGGGGGHHHHGGHHGHFCABAFA5D5ADG22A0EEA3D5A5A35BBEB5@5B1E/BE
@M02034:409:000000000-BFKT7:1:1101:17545:22671 1:N:0:31
AAAGTCGAGGTGCCTAAAGTGGCAACCCAGACTCAGCAGCAGGTTGGTGGTGTAGAGCTTCCTGTAGCCGCATGGCGTTCGTACTTAAATATGGAACTAACCATTCCAATTTTCGCTGTCTCTTATACACATCTCCGAGCCCACGAGACC
+
B?ABBFBBBBAAGGGGGGGFGGGHHHHGGHHGHHHHHHHHHHHGGFGFGGDFHGHGHHHHHGHHGGHHHGGGGGHHGGGGGGHHHHFDGHBGHHHFHGFGHHHHHHGHHHGHHHCGGGGGGHHFHG3GGGFEHHHHG/BCFGHGGC?DGF
@M02034:409:000000000-BFKT7:1:1101:14052:22672 1:N:0:31
AAAGTCGAGGTGCCTAAAGTGGCAACCCAGACGGTTGGTGGTGTAAGGCTTCCTGTAGCCGCATGGCGTTCGTACTTAAATATGGAACTAACCATTCCAATTTTCGCTGTCTCTTATACACATCTCCGAGCCCACGAGACCTCTCTACAT
+
BABBBFCCCCBCGGGGGGGFGGGHHHHGGHFGGGEFFGGGGEFGFHHHGHHHHHHGHHHHGGGGGHGFEEGGGHHGHHGHHFHHHGFHHHHHHHHHH4DFGHFHHGGGGGGHHHGFHHFGHHGHHHHGFCGCGEGCCGGFFHHHEHGHG<
@M02034:409:000000000-BFKT7:1:1101:12306:22672 1:N:0:31
AAAGTCGAGGTGCCTAAAGTGGCAACCCAGACTGTTGGTGGTCTTTCTCTTCCTGTAGCCGCATGGCGTTCGTACTTAAATATGGAACTAACCATTCCAATTTTCGCTGTCTCTTATACACATCTCCGAGCCCACGAGACCTCTCTACAT
+
CBCCCFCCCCABGGGGGGGGGGGGHHHGGHHGHHHHHHEFGGHHHHHHHHHHHHHHHHHHGGFGGHFGFGGGEBHGHHHHHGHHHGGGHHFFFHHHHHHHGHHHHGGGGGHHGHGFHHHHHGHHHHGG<BGGGHGG@CGGGHHHGHHHHG
@M02034:409:000000000-BFKT7:1:1101:25524:22678 1:N:0:31
AAAGTCGAGGTGCCTAAAGTGGCAACCCTGACTATGAGTGGTGTAAGGCTTCCTGTAGCCGCATGGCGTTCGTACTTAAATATGGAACTAACCATTCCAATTTTCGCTGTCTCTTATACACATCTCCGAGCCCACGAGACCTCTCTACAT
+
CCCCCFCCBCCCGGGGCGGGGGGHHHGEEG2FG5F55DGGGHGHFFBHEHGFHHHFGFHGGFEEGHHCGGEGECCFGDGFHHHFHG@CED3GGFGFHHGGGHHHHGEGGGHHFHHFHHFGGFEGHHEFECDGGHGFBFDDFHEBFDG1GD
@M02034:409:000000000-BFKT7:1:1101:23346:22679 1:N:0:31
AAAGTCGAGGTGCCTAAAGTGGCAACCCAGACTTC
+
CCCCCFAABBBCGGGGGGGGGGGHHHHGGHAFHF5
@M02034:409:000000000-BFKT7:1:1101:10039:22682 1:N:0:31
AAAGTCGAGGTGCCTAAAGTGGCAACCCAGACTAATAATACGGTTGGTGGTGTAGAGCTTCCTGTAGCCGCATGGCGTTCGTACTTAAATATGGAACTAACCATTCCAATTTTCGCTGTCTCTTATACACATCTCCGAGCCCACGAGACC
+
BCCCCFCCCCAAGGGGGGGGGGGHGHHGGHHGHHHHHHHHHHGGGGGEFGEFGHHGGHHHHGHHGHHHHGGGGGHHGGGGGEHHHHGFHHGHHHHHFHHGHHHHHHGHHHHHHGGGGGGHHHHHFHFHFHGHHHGGEFGGGGHGGFGGGG
@M02034:409:000000000-BFKT7:1:1101:7796:22687 1:N:0:31
AAAGTCGAGGTGCCTAAAGTGGCAACCCAGACTGGTACGGGTGTTGGTGGTGTAGAGCTTCCTGTAGCCGCATGGCGTTCGTACTTAAATATGGAACTAACCATTCCAATTTTCGCTGTCTCTTATACACATCTCCGAGCCCACGAGACC
+
CCCCCFCCCCBCGGGGGGGGGGGHHHHGGHHGHHHFHHGGGCFGGHGGFGGGHHHHGHGHHHHHHHHHHGGCGGHHGGGGGGFHHHFFHHHFHHFHFHHGHHGHHHHHHHHHHHGGGGGHGHHHGHGHHFEHHHGFFCFCCGHGGGCFFF
@M02034:409:000000000-BFKT7:1:1101:4716:22687 1:N:0:31
AAAGTCGAGGTGCCTAAAGTGGCAACCCAGACTTCGCCGCGTGTTGGTGGTGTAGAGCTTCCTGTAGCCGCATGGCGTTCGTACTTAAATATGGAACTAACCATTCCAATTTTCGCTGTCTCTTATACACATCTCCGAGCCCACGAGAC
+
BBBBBFBABBABGGG5FGGGGFGHHHHGGHHGHHHGGGFGGGGEHHHEFGEFHHHHHHHHHHHHHHHHHAEEEGHHGGGGGGHAGG4FFG4FGHEFFGGBCHHGHHGHEGGHHHGDGGFFDHFHGHF2@FGFGHFFE/@@FFHEGCCGG
@M02034:409:000000000-BFKT7:1:1101:14011:22688 1:N:0:31
AAAGTCGAGGTGCCTAAAGTGGCAACCCAGACTTCGGCTAATGTTGGTGGTGTAGAGCTTCCTGTAGCCGCATGGCGTTCGTACTTAAATATGGAACTAACCATTCCAATTTTCGCTGTCTCTTATACACATCTCCGAGCCCACGAGACC
+
CCCCCFCCBCBBGGGGGGGFGGGHHHHGGGHGHHHGGGGGHHHHHHHEGGFFHHHHHHHHHHHHHHHGHGGEFGHHGGGGFEGHGHGFHHHHHHGHHHHGHHGHHHHHHHHHHHGGGGGHHHHHHHHHHHFHHHHHGB?CGGHGGGGGGE
@M02034:409:000000000-BFKT7:1:1101:27389:22690 1:N:0:31
AAAGTCGAGGTGCCTAAAGTGGCAACCCAGCGTCGGGGTGGTGTAGAGCTTCCTGTAGCCGCATGGCGTTCGTACTTAAATATGGAACTAACCATTCCAATTTTCGCTGTCTCTTATACACATCTCCGAGCCCACGAGACCTCTCTACAT
+
BABCBFCCCCBBGGGGGGGFGGGHHHHGGHHGGGGGGGEGGGGHHHHHHHHHHHHHHHHHGGGGGHHGGGGGGHHGHHGHHHHHHHHGHGHHHHHHHGHHHHHHHGGGGGHHHHHFHHHGGHHGGHBGGGGGGECF@DGGGHFHHHGGHD
@M02034:409:000000000-BFKT7:1:1101:7695:22693 1:N:0:31
AAAGTCGAGGTGCCTAAAGTGGCAACCCAGACTGGGAGGGATGTTGGTGGTGTAGAGCTTCCTGTAGCCGCATGGCGTTCGTACTTAAATATGGAACTAACCATTCCAATTTTCGCTGTCTCTTATACACATCTCCGAGCCCACGAGACC
+
BBAABF?BDBBAGFGFFFGGGFFHFDFEGCGEFHHHHCGGDGFFGFGEC1EFGGFHGEHHHHHHHHHHFECEEGHFGGEEE?1GHHHFHF4FFF3FFGGCHHFHHHGFHGHGHHGDEFEHFFBGDGGHEFDHBGFFDDD?DGG/@C?GDF
@M02034:409:000000000-BFKT7:1:1101:13105:22697 1:N:0:31
AAAGTCGAGGTGCCTAAAGTGGCAACCCAGACTGTTAAGGGTGTAGCGCTTCCTGTAGCCGCATGGCGTTCGTACTTAAATATGGAACTAACCATTCCAATTTTCGCTGTCTCTTATACACATCTCCGAGCCCACGAGAC
+
BBBBBFBBBBBBGGGGGGGGFGGHHHHGGHHGHHDD5AFHHHGGHHBEGGGGHHHHHHHHGGGGGHHGGGGGGGFHHHHGHHHHHHGFHFFHHGGHHHEFGHHHHGGGGGHHHHHGHHHHHHGHHHHGGGGGEHGG@CFE
@M02034:409:000000000-BFKT7:1:1101:18316:22704 1:N:0:31
AAAGTCGAGGTGCCTAAAGTGGCAACCCAGACTACTCCTACTGTTGGTGGTGTAGAGCTTCCTGTAGCCGCATGGCGTTCGTACTTAAATATGGAACTAACCATTCCAATTTTCGCTGTCTCTTATACACATCTCCGAGCCCACGAGACC
+
AAA?>31>AD1ACGFGGGGEGDFC1FC0F0AFFGFGHHCHBGBGHGEEF/EFG1B2ADFHG1GAFGGFHF?ABEGFGB>EEECGFFGB@GFFHHEFFH1GGFGF1FHGEGGHHHCFGGEGFFGFFFBFBFHEGHHFC//<CCFFG?/AA?
@M02034:409:000000000-BFKT7:1:1101:15389:22708 1:N:0:31
AAAGTCGAGGTGCCTAAAGTGGCAACCCAGACTTCTACTCAGGTTGGTGGTGTAGAGCTTCCTGTAGCCGCATGGCGTTCGTACTTAAATATGGAACTAACCATTCCAATTTTCGCTGTCTCTTATACACATCTCCGAGCCCACGAGACC
+
BBBBBFBBBBBBGGGGGGGGGGGHHHHGGHHGHHHHHHHHHGHGGHGGGGEFGHHFGHHHHHHHHHHGHGGGFGHHGGGGGGHHHHHDGHHGHGGHHHFGHHHHHHHHFGGHHHGGGGGHHHHHHGFHGHFHGHFHG?<B<FGGGGCGGG
@M02034:409:000000000-BFKT7:1:1101:10481:22710 1:N:0:31
AAAGTCGAGGTGCCTAAAGTGGCAACCCAGACTAAGAATGATGTTGGTGGTGTAGAGCTTCCTGTAGCCGCATGGCGTTCGTACTTAAATATGGAACTAACCATTCCAATTTTCGCTGTCTCTTATACACATCTCCGAGCCCACGAGACC
+
CCCCBFCBCCCCGGGGGGGFGGGHHHHGGHHGHHHHHHHHHHHHHHHGGGEFGHHHHHHHHHHHHHHHHFGEGGHHGGGGGGHHHHHHGHHHHHFFHHHHHHHHHHHHHHHHHFGGGGGFHHHHHHHGHGEHHHHHGCGCCGHGGGGDGF
@M02034:409:000000000-BFKT7:1:1101:21698:22722 1:N:0:31
AAAGTCGAGGTGCCTAAAGTGGCAACCCAGAGTGTTGGTGGTGTATCTCTTCCTGTAGCCGCATGGCGTTCGTACTTAAATATGGACTAACCATTCCAATTTT
+
CCCCBFCCCCCCGGGGGGGGGGGHHHHGGH2AFGHH22BFGGGHHE5BGHHHHHHHHHHHGGGGGHHGGGGGGGHGHHHHHHHHHGF33F@G3@B4F4BBGHH
@M02034:409:000000000-BFKT7:1:1101:10578:22722 1:N:0:31
AAAGTCGAGGTGCCTAAAGTGGCAACCCAGACTCAGACTACGGTTGGTGGTGTAGAGCTTCCTGTAGCCGCATGGCGTTCGTACTTAAATATGGAACTAACCATTCCAATTTTCGCTGTCTCTTATACACATCTCCGAGCCCACGAGACC
+
AAAABF??A2>4FGGFFF4FGDFFFGFG2F22F33F3GHHHG2BFEEEFE1FGBDHGFGHGFHHHHHHHFGFGGHFEEFAEE2FGHHGHH4FGHGBG33?GCGGFHHBGHGFGHGGCFE3FBGD3BGGGB2GHHFHFCC@CCGGGGGGCF
@M02034:409:000000000-BFKT7:1:1101:21384:22729 1:N:0:31
AAAGTCGAGGTGCCTAAAGTGGCAACCCAGACTACTCCTCATGTTGGTGGTGTAGAGCTTCCTGTAGCCGCATGGCGTTCGTACTTAAATATGGAACTAACCATTCCAATTTTCGCTGTCTCTTATACACATCTCCGAGCCCACGAGACC
+
CCCCCFCCBBBCGGGGGGGGGGGGHHGFGHHGHHHHHHHHHHHHHHHGGGFFHHHGHHHHHHHHHHHHHGGEGGHHGGGGGGHHHHHHHHHHHGHHHHHHHHHHHHHHHHHHHGEGGGGGHHHHHHHHFHHHHHGHG?CFGGHGGGGGGE
@M02034:409:000000000-BFKT7:1:1101:11387:22737 1:N:0:31
AAAGTCGAGGTGCCTAAAGTGGCAACCCAGACTGTGGGGGGGGTTGGTGGTGTAGAGCTTCCTGTAGCCGCATGGCGTTCGTACTTAAATATGGAACTAACCATTCCAATTTTCGCTGTCTCTTATACACATCTCCGAGCCCACGAGACC
+
CCCCCFCCCCCCGGGGFGGGGGGHHHHGGHHGHHHHHGGGGGFFFFFFFFFFFFFFFFFFFFFFFFFFFFFFFFFFFFFFFFFFFFFFFFFFFFFFFFFFFFFFFFFFFFFFFFFFFFFFFFFFFFFFFFFFFFBFD-C;FFFFFFFFFF
@M02034:409:000000000-BFKT7:1:1101:25950:22741 1:N:0:31
AAAGTCGAGGTGCCTAAAGTGGCAACCCAGACTGTT
+
BBBBBFAA@DBAFGFD4BGEDGFCFHGGCHFFHF35
@M02034:409:000000000-BFKT7:1:1101:26581:22745 1:N:0:31
AAAGTCGAGGTGCCTAAAGTGGCAACCCAGACTGGGAGTCAGGTTGGTGGTGTAGAGCTTCCTGTAGCCGCATGGCGTTCGTACTTAAATATGGAACTAACCATTCCAATTTTCGCTGTCTCTTATACACATCTCCGAGCCCACGAGACC
+
A1A>ADAADDAAGGGGGFGGGDFBGHHGGCGFGHFH0FAEEGEGHHGEFEAFHGDAGBFGGGGFHHFHHGCE>EHFGEEFGFGHFH2FEGEHHHGBHGEFFHHGHGHFHHDGGF@<EE?GHHGHFB2BBCGGHGDGE/>@C/FFC/CGGC
@M02034:409:000000000-BFKT7:1:1101:18034:22747 1:N:0:31
AAAGTCGAGGTGCCTAAAGTGGCAACCCAGACTGGGGAGGGGGTTGGTGGTGTAGAGCTTCCTGTAGCCGCATGGCGTTCGTACTTAAATATGGAACTAACCATTCCAATTTTCGCTGTCTCTTATACACATCTCCGAGCCCACGAGACC
+
BBCCBFCCCCCCGGGGGGGGGGGHHHHGGHHGHHHHGGGGGGGEFGGGGGGFGHHHHHHHHHHHHHHHHGGGGGHHGGGGGGHHHHHGHHFHHHGHHHHHHHGHHHHHGHHHHHGGGGGHHGHHHHHHEHHHHHHHGGGGGGHGGGGGGE
@M02034:409:000000000-BFKT7:1:1101:26749:22756 1:N:0:31
AAAGTCGAGGTGCCTAAAGTGGCAACCCAGACTCCGACTACTGTTGGTGGTGTAGAGCTTCCTGTAGCCGCATGGCGTTCGTACTTAAATATGGAACTAACCATTCCAATTTTCGCTGTCTCTTATACACATCTCCGAGCCCACGAGACC
+
BBBBBFBBBBBBGGGGGGGFGGGGGHCAEHHGH3CE2A2ABFGGGHHAFEAFFGHGGFGHHGHFGHHFHEEEEFHGFEGCEEGHGHFFHHGHHHFFGHGFFGFGHHHHHHHHHHGEEGGHHHHHDHGFFGHGFGFGC@C?DGHGGGGEDF
@M02034:409:000000000-BFKT7:1:1101:25761:22756 1:N:0:31
AAAGTCGAGGTGCCTAAAGTGGCAACCCAGACTAATAAGCAGGTTGGTGGTGTAGAGCTTCCTGTAGCCGCATGGCGTTCGTACTTAAATATGGAACTAACCATTCCAATTTTCGCTGTCTCTTATACACATCTCCGAGCCCACGAGACC
+
BBBBBFBADBBBFGGCGGGEGF2EAFHEGHAFHHHHHHHGHHH2FHCGFGEFHHHBHHEHFHHFHHHHHGGGGGHHGEGGGGFEHFFGHHDEHE3FFFFHHGFFHHHGFHHFHHEGGGE34FGHHHFHFFBFFFFDDCGC/FFCDGCGGG
@M02034:409:000000000-BFKT7:1:1101:9898:22757 1:N:0:31
AAAGTCGAGGTGCCTAAAGTGGCAACCCAGACTACGCCTAATGTTGGTGGTGTAGAGCTTCCTGTAGCCGCATGGCGTTCGTACTTAAATATGGAACTAACCATTCCAATTTTCGCT
+
33AAAFAA@2AAGGFFFGFFGFFHFHGGDHHGHHHGCFHCHF5GFG2AE?1BAGHHFBBGHFGFHHHGHGGGGGHGCGGGFEBGGBEHFD4B4DD33BBGFHFHFHGDGHHHHG//E
@M02034:409:000000000-BFKT7:1:1101:22858:22758 1:N:0:31
AAAGTCGAGGTGCCTAAAGTGGCAACCCAGACTCATGCGTGTGTTGGTGGTGTAGAGCTTCCTGTAGCCGCATGGCGTTCGTACTTAAATATGGAACTAACCATTCCAATTTTCGCTGTCTCTTATACACATCTCCGAGCCCACGAGACC
+
AA??AFAADDAAGGGFEGGGG1FHHHHGGCHGHHHHAGFBEEHHFGEEFFFGHBAADHHHHGHHHHEFHGGEEEGH?>EFGGHHHHGDGHGHHGBGFGDFGHBGHHEFFGGGHGGGGEGHFHHF12GFGGFHHHHHGCGGGGFF/CCACF
@M02034:409:000000000-BFKT7:1:1101:19172:22761 1:N:0:31
AAAGTCGAGGTGCCTAAAGTGGCAACCCAGACTGGGGTGGGGGTTGGTGGTGTAGAGCTTCCTGTAGCCGCATGGCGTTCGTACTTAAATATGGAACTAACCATTCCAATTTTCGCTGTCTCTTATACACATCTCCGAGCCCACGAGACC
+
AABBBFBADBABGGEGFGGGGGGHFEHGGGGDHHHHGEEEEFEGEGGEEG?FHHHFGGHHHHHHHHHHHGGCEGHHGGGGGE2GGFFFGHFGFBDFFHHHHGHHHHHHHHHHHGDFGGGGHHGHHHFGHFFHHGHDE@@?CGFGGGGGGE
@M02034:409:000000000-BFKT7:1:1101:24524:22771 1:N:0:31
AAAGTCGAGGTGCCTAAAGTGGCAACCCAGACTGCTCCTTCGGTTGGTGGTGTAGAGCTTCCTGTAGCCGCATGGCGTTCGTACTTAAATATGGAACTAACCATTCCAATTTTCGCTGTCTCTTATACACATCTCCGAGCCCACGAGACC
+
CCCCCFCCCCBCGGGGGGGGGGGHHHHGGHGGHHGHGHHHHHGGGGGGGGFFHHHFHHHHHHHHHHHHHGGGGGHGGGGGGGHHHHHGFGBGHHFHHHHGGHFGHHGHHHHHHGGGGGGGGHHHFHFHGHGHHGGGEDGGGGHGGCGFGF
@M02034:409:000000000-BFKT7:1:1101:9889:22773 1:N:0:31
AAAGTCGAGGTGCCTAAAGTGGCAACCCAGACTACGCCTATTTTTGGGG
+
DDDDDFDCCDDDGGGGGGGGGGGHHHHGGHHGHHHGGGHGD55D5A21A
@M02034:409:000000000-BFKT7:1:1101:26214:22776 1:N:0:31
AAAGTCGAGGTGCCTAAAGTGGCAACCCAGACTAATAAGGATGTTGGTGGTGTTGAGCTTCCTGTAGCCGCGTG
+
A3AABFBBDBABGGGGGGGGGGGHHHFECGEEHB3DBDB3ABFGFFE222BAA1A5A35AAADDB555BAE0>E
@M02034:409:000000000-BFKT7:1:1101:17872:22778 1:N:0:31
AAAGTCGAGGTGCCTAAAGTGGCAACCCAGACTACGCCGGCTGTTGGTGGTGTAGAGCTTCCTGTAGCCGCATGGCGTTCGTACTTAAATATGGAACTAACCATTCCAATTTTCGCTGTCTCTTATACACATCTCCGGGCCCACGAGACC
+
A@?A>DA>DDBAGGGEG4GDGGGGHHGGGHHGHHHDFGCGEGCGFGAEGCBFFHH5E53GEGFGGF5BBEG/EGFHG??F?EHGHHF33B4FHGGFFBBBGFHGEFF4GHBGHB?FGDFBDBGHHHBH2<FBBGFFD//>CDGEGGFGCC
@M02034:409:000000000-BFKT7:1:1101:20327:22789 1:N:0:31
AAAGTCGAGGTGCCTAAAGTGGCAACCCAGACTACGCCGCATGTTGGTGGTGTAGAGCTTCCTGTAGCCGCATGGCGTTCGTACTTAAATATGGAACTAACCATTCCAATTTTCGCTGTCTCTTATACACATCTCCGAGCCCACGAGACC
+
DDDDDFCCCDCCGGGGGGGGGGGHHHHGGHHGHHHGGGGGGGGHHHHGGGFGHHHGGHHHHHHHHHHHHGGFGGHHGGGGGFHHHHHGHHHHHHGHHHHHHHHHHHHHHHHHHFGGGGGGHHHHHHHHHGHHHHGGFCFGGGHGGGGGGG
@M02034:409:000000000-BFKT7:1:1101:9735:22796 1:N:0:31
AAAGTCGAGGTGCCTAAAGTGGCAACCCAGACTGTTGGTGGTAAGAAGCTTCCTGTAGCCGCATGGCGTTCGTACTTAAATATGGAACTAACCATTCCAATTTTCGCTGTCTCTTATACACATCTCCGAGCCCACGAGACCTCTCTACAT
+
BABBBFBBBBBBGGGFGGGGGGGHHHHGGHGGHGHHHHGGGGHHHHHHHHHHHHHHHHHHGGGFGHHGGGGGGHHHHHHHHFHHHFHHHEHHHGHHHHHHHHHHHGGGGGHHHHHHHGHFHHHGHHGGGGGGGGFGCFGGGHHHHHHHHF
@M02034:409:000000000-BFKT7:1:1101:15028:22797 1:N:0:31
AAAGTCGAGGTGCCTAAAGTGGCAACCCAGACTACTTCGAAGGTTGGTGGTGTAGAGCTTCCTGTAGCCGCATGGCGTTCGTACTTAAATATGGAACTAACCATTCCAATTTTCGCTGTCTCTTATACACATCTCCGAGCCCACGAGACC
+
CCCCCFCCCCBBGGGGGGGGGGGHHHHGGHGGHHHGHHGHHGGFGHCEFGFFHHHGHHHHHHHHHHHHHGGGGGHHGGGGGGFHHHHFGHHHHHHFHHHHHHHHHHHHHHHHHHGGGGGHGHHHGHDGHGFHHHHHGDGGGGHGGGGGGG
@M02034:409:000000000-BFKT7:1:1101:10434:22798 1:N:0:31
AAAGTCGAGGTGCCTAAAGTGGCAACCCAGACTCAT
+
DDDDDFCCDDCCGGGGGGGGGGGHHHHGGHHGH335
@M02034:409:000000000-BFKT7:1:1101:26529:22798 1:N:0:31
AAAGTCGAGGTGCCTAAAGTGGCAACCCAGACTGGTCCGGGGGTTGGTGGTGTAGAGCTTCCTGTAGCCGCATGG
+
A?ABAFAAB2AAGGFGGDFGBGEFFHHGG2FFHG2GD32EEC00>>0BFFAFHFHGFHHHHGED@4FDG1E/?>B
@M02034:409:000000000-BFKT7:1:1101:17873:22798 1:N:0:31
AAAGTCGAGGTGCCTAAAGTGGCAACCCAGACTACGCCGGCTGTTGGTGGTGTAGAGCTTCCTGTAGCCGCATGGCGTTCGTACTTAAATATGGAACTAACCATTCCAATTTTCGCTGTCTCTTATACACATCTCCGAGCCCACGAGACC
+
CCCCBFCBCBCCGGGGGGGGGGGHHHHGGHHGHHHGGGGGGGGHHHHEGGEFCGHGGHHHGHHHFHHHHGGGGGHHGFGGGGHHHHHGHHGHFHHHHHHHHHHHHHHFGHHHHGGGGGGGHHHHFHGFHHHHGFDGE@@>DGGGGDFGGF
@M02034:409:000000000-BFKT7:1:1101:26944:22800 1:N:0:31
AAAGTCGAGGTGCCTAAAGTGGCAACCCAGACTTGTTCTACGGTTGGTGGTGTAGAGCTTCCTGTAGCCGCATGGCGTTCGTACTTAAATATGGAACTAACCATTCCAATTTTCGCTGTCTCTTATACACATCTCCGAGCCCACGAGACC
+
CCCCCFBCDBCCGGGGGGGGGGGHHHHGGHHGHHHHHHHHHGGGGGGGFGGGHGGHHGHHHHHHGHHHHGGEGGHHGGGGGGHHHHFGGHHHHHHHHGGGHHHHHHHHHHHHHHGGGGGGHHHHGHFHFGHHHHGDE/BCGGHGGCGCGE
@M02034:409:000000000-BFKT7:1:1101:15238:22808 1:N:0:31
AAAGTCGAGGTGCCTAAAGTGGCAACCCAGACTAATAATAAGGTTGGTGGTGTAGAGCTTCCTGTAGCCGCATGGCGTTCGTACTTAAATATGGAACTAACCATTCCAATTTTCGCTGTCTCTTATACACATCTCCGAGCCCACGAGACC
+
A3AAAFBBBD>AGGGGGGGGGGGHFHHGGGHGHHHHHBGHBGFGHHF?FGGFHHEFFFDHGHHHHGHGHGGCGGHGGFGGDGFHHHBB3GDDGHFGHHG3GCGHHHGG4FGHHFEEGDFHFHHHBFBBBGBGHHBFD/?CCFHGCC@DDF
@M02034:409:000000000-BFKT7:1:1101:4344:22810 1:N:0:31
AAAGTCGAGGTGCCTAAAGTGGCAACCCAGACTATGAATGGGGTTGGTGGTGTAGAGCTTCCTGTAGCCGCATGGCGTTCGTACTTAAATATGGAACTAACCATTCCAATTTTCGCTGTCTCTTATACACATCTCCGAGCCCACGAGACC
+
AABBAFBBBBBCGGGGGGGGGGGHHHGGGHHGHFHHHGHHHHGFFF?FF1EFGHHFHHHHHHHHHHHHGGGEFGHFGGGGGGHHHHFFHHHHHHFHGHHHHHFGFHGHHHHHHHGGG?E?BGHHGFFFDFFFHGHFGCGGGGHGC//?AF
@M02034:409:000000000-BFKT7:1:1101:7906:22812 1:N:0:31
AAAGTCGAGGTGCCTAAAGTGGCAACCCAGACTTGTGATCGTGTTGGTGGTGTAGAGCTTCCTGTAGCCGCATGGCGTTCGTACTTAAATATGGAACTAACCATTCCAATTTTCGCTGTCTCTTATACACATCTCCGAGCCCACGAGACC
+
DDDCCFCCCCABGGGGGGGFGGGHHHHGGHHGHHHHHGHHGHFHHHHEFGGGHHGFGFHHHHHHHHHGHGG?EGHGGFGGGGFHEGHHGHHHHFFGHHHHGAGGGFHFEGHHHFEGGFGFHHHHGGGHHGHHHFGEGC?DFGEEGFDDGC
@M02034:409:000000000-BFKT7:1:1101:14833:22815 1:N:0:31
AAAGTCGAGGTGCCTAAAGTGGCAACCCAGACTTCGCCTGCTGTTGGTGGTGTAGAGCTTCCTGTAGCCGCATGGCGTTCGTACTTAAATATGGAACTAACCATTCCAATTTTCGCTGTCTCTTATACACATCTCCGAGCCCACGAGACC
+
BBBBBFBBBBBBGGGGGGGGGGGHHHHGGHHGHHHGGGGHHHHHHHHGFFEFHHHHHHHHHHHHHHHHHGGGGGHHGGGGGGHHHHHHHHHHHHHHHHHHHHGHHHGHHHHHHFGGGGGHHGHHHHGHHFFHHHHFDC?>DGHGGGCGGG
@M02034:409:000000000-BFKT7:1:1101:26963:22819 1:N:0:31
AAAGTCGAGGTGCCTAAAGTGGCAACCCAGACTAATAAGAAGGTTGGTGGTGTAGAGCTTCCTGTAGCCGCATGGCGTTCGTACTTAAATATGGAACTAACCATTCCAATTTTCGCTGTCTCTTATACACATCTCCGAGCCCACGAGACC
+
BBBBBFAABBBBGGGGGGGGGGGHHHHGGHHGHHCHHHHHFHHGFGGGGGGGHHHHHHHHHHHHHHHHHGGCFGHHGGGGGGHHHHGGHHHHHHFFGHGFHFGGHHGHHHHHHHGGGGGHHGHHFHHHHGHHGGDGGGGGGGHGG?CGGG
@M02034:409:000000000-BFKT7:1:1101:15968:22820 1:N:0:31
AAAGTCGAGGTGCCTAAAGTGGCAACCCAGACTGGGGGTGGGGTTGGTGGTGTAGAGCTTCCTGTAGCCGCATGGCGTTCGTACTTAAATATGGAACTAACCATTCCAATTTTCGCTGTCTCTTATACACATCTCCGAGCCCACGAGACC
+
BBBBAFBABDAAGGGGGGGGGGGHGHHGGHHGHHHFGGEEGGGGGGGEFGEFFGHFHHHHHHHHGHHHHGGFEGHHGGGGGGEHHHFGHHHFHFEHGHHHHHFHHHGHHHHHHHGGGGEFHGHHFHBGFHHHFFFFD>@DGGGGGGGGGE
@M02034:409:000000000-BFKT7:1:1101:8325:22822 1:N:0:31
AAAGTCGAGGTGCCTAAAGTGGCAACCCAGACTAATAAGAATGTTGGTGGTGTAGAGCTTCCTGTAGCCGCATGGCGTTCGTACTTAAATATGGAACTAACCATTCCAATTTTCGCTGTCTCTTATACACATCTCCGAGCCCACGAGACC
+
CCCCAFCCBBBAGGGGGGGGGGGHHHHGGHHGHHHHHHHHHHHGHHHEFGEFGHHGHHHHHHHHHHHHHGGGGGHHGFGGGEFHHHFFHGGFHGBFGFFHHHGHHHGHHHGHHFGGGGGHHHHHHHFHDGFFCGHHGCDDCGGGCGGGCF
@M02034:409:000000000-BFKT7:1:1101:4332:22824 1:N:0:31
AAAGTCGAGGTGCCTAAAGTGGCAACCCAGACTATGAATGGGGTTGGTGGTGTAGAGCTTCCTGTAGCCGCATGGCGTTCGTACTTAAATATGGAACTAACCATTCCAATTTTCGCTGTCTCTTATACACATCTCCGAGCCCACGAGACC
+
AAAAAFABDBAAGGFGGGGGGFFGCHFAFGE2GFGFBABFFFAFEEEAAEAFGDFFGBFGH3FFFGFDFE>>?FH?EEFFE??AFGB3FF4FGF3FFGEGFFBBFHHD?DGFHHG/?EEGGHHHGG3G3F2BGHFFD/F<B?FEG/@?<<
@M02034:409:000000000-BFKT7:1:1101:13416:22825 1:N:0:31
AAAGTCGAGGTGCCTAAAGTGGCAACCCAGACTCAGAATCATGTTGGTGGTGTAGAGCTTCCTGTAGCCGCATGGCGTTCGTACTTAAATATGGAACTAACCATTCCAATTTTCGCTGTCTCTTATACACATCTCCGAGCCCACGAGACC
+
CCCCCFCBCCCCGGGGGGGGGGGHHHHGGHHGHHHHHHHHHHHHGHHGGGGGHHHHHHHHHHHHHHHHHGGGGGHHGGGGGGHGHHGGHHHHHHHHGHHHHHGHHHGHFHHHHHGGGGGGHGHHFHHHFHDHHGGFGGGGGEHGGGGGGG
@M02034:409:000000000-BFKT7:1:1101:7538:22825 1:N:0:31
AAAGTCGAGGTGCCTAAAGTGGCAACCCAGACTACGAATAAGGTTGGTGGTGTAGAGCTTCCTGTAGCCGCATGGCGTTCGTACTTAAATATGGAACTAACCATTCCAATTTTCGCTGTCTCTTATACACATCTCCGAGCCCACGAGACC
+
BBCCCFCCCCCCGGGGGGGGGGGHHHHGGHHGHFF22AA2EFHHHFG2AEEFGDGEFDHH5GHHGFHGFEF0EEGFEGFGFGGHGGHHEHGHHH3FEGGHF0FGHFHDGGGHHFGGGEEGFHFHFFHFFFHFHHHDD>CG/FEFCCGGG=
@M02034:409:000000000-BFKT7:1:1101:18540:22848 1:N:0:31
AAAGTCGAGGTGCCTAAAGTGGCAACCCAGCGGAATGGTGGTGTAGAGCTTCCTGTAGCCGCATGGCGTTCGTACTTAAATATGGAACTAACCATTCCAATTTTCGCTGTCTCTTATACACATCTCCGAGCCCACGAGACCTCTCTACAT
+
BBBBBFBBBBABGGGGGGGGGGGHHHHGGHHGGGGGHHFGGGGHGHHHHHHHHHHHHHHHGFEFGHFGGGGGFGHHHHHHHHHGHGGHHHHHHGHHHHHHHHHHHGFGGGHHHHHHHHHHHHHHHHGGCGFGFHGGCFGGGHGHHHGHHF
@M02034:409:000000000-BFKT7:1:1101:6126:22849 1:N:0:31
AAAGTCGAGGTGCCTAAAGTGGCAACCCAGACTAATAAGCATGTTGGTGGTGTGGAGCTTCCTGTAGCCG
+
A1>>>3A?DDAAGGGFGGBGFCAC1ACECGHGFHHHHFHEBF1FGGE/A/FFGEEAFFGHFBF1GBGB1A
@M02034:409:000000000-BFKT7:1:1101:6145:22860 1:N:0:31
AAAGTCGAGGTGCCTAAAGTGGCAACCCAGACTAATAAGCATGTTGGTGGTGTAGAGCTTCCTGTAGCCGCATGGCGTTCGTACTTAAATATGGAACTAACCATTCCAATTTTCGCTGTCTCTTATACACATCTCCGAGCCCACGAGAC
+
AAABAFBADDAAGGGGGGFFGGGHHHHGGHHGHFFHHHGHFGHGHHGEAFEFH3DFGHHHHGHHHGHHHGGGGGHHGGGFGFHHHHFF3FFHHGGFFGGFFHGHHHGGFHHGHFGGGGGFHHHHGGEGHFBGGGHGG?GCCAAC//>CD
@M02034:409:000000000-BFKT7:1:1101:7516:22861 1:N:0:31
AAAGTCGAGGTGCCTAAAGTGGCAACCCAGACTCAGAATAAGGTTGGTGGTGTAGAGCTTCCTGTAGCCGCATGGCGTTCGTACTTAAATATGGAACTAACCATTCCAATTTTCGCTGTCTCTTATACACATCTCCGAGCCCACGAGACC
+
CCCCCFCCCCCCGGGGGGGGGGGHHHHGGHGGHHHHHHHHFHHGHHGFFGGFHHHGGHHHHHHHHHHHHGFEEGHHGGGGGGHHHHFFHHGHHHHHHHGHHHHHHHGHBGHHHHGGGGGGHHHHFHFHFHFGHHFHGCGCGGHGGCGGGG
@M02034:409:000000000-BFKT7:1:1101:5206:22864 1:N:0:31
AAAGTCGAGGTGCCTAAAGTGGCAACCCAGACTTGTAATAATGTTGGTGGTGTAGAGCTTCCTGTAGCCGCATGGCGTTCGTACTTAAATATGGAACTAACCATTCCAATTTTCGCTGTCTCTTATACACATCTCCGAGCCCACGAGACC
+
BBBBBFBADBBBGGGGGGGGGGGHHHHGGHGGHHHHHGHGHGFFGHHGFGGGHHHBGHHHHHHHHHHHHGGGGGHHGGGGGGHHGHFBFGHHEHFFFHHHFHDGHHGHBGHHHHGGGGGGHFHHHHGHGHHHHHHHG/@CGGHGGGGGGE
@M02034:409:000000000-BFKT7:1:1101:7535:22865 1:N:0:31
AAAGTCGAGGTGCCTAAAGTGGCAACCCAGACTC
+
1>>A>DAAD1>AGGG1GAFFGGFHHHHGGHHCGH
@M02034:409:000000000-BFKT7:1:1101:22802:22870 1:N:0:31
AAAGTCGAGGTGCCTAAAGTGGCAACCCAGACTCTGGGTAGTGTTGGTGGTGTAGAGCTTCCTGTAGCCGCATGGCGTTCGTACTTAAATATGGAACTAACCATTCCAATTTTCGCTGTCTCTTATACACATCTCCGAGCCCACGAGACC
+
BBBBBFBBBBBBGGGGGFGGGGGHFHHGGHHGHHHHGFHHGHGHHHEGGGGGHHHHHHHHHHHHHGHHGGGCFEHHGGGGGGHHHHFGFGGHHHHHGHGGHHHHHGHHHGHHHHFGGGGHHHHHGHHHFGFHHH3GF/DCDEFE@C/CEC
@M02034:409:000000000-BFKT7:1:1101:12695:22870 1:N:0:31
AAAGTCGAGGTGCCTAAAGTGGCAACCCAGACTAAGAATCAGGTTGGTGGTGTAGAGCTTCCTGTAGCCGCATGGCGTTCGTACTTAAATATGGAACTAACCATTCCAATTTTCGCTGTCTCTTATACACATCTCCGAGCCCACGAGACC
+
BBBBBFBBBBBBGGGGGFGBGGGHHHHGGHHGHHHHHHHHHHHGHHG2FGFFHHHHHHHHHHHHGHHHHGGGGGHHGGGGGGHHHHDGHHGHHHHHHHGFFHGHHHHHHGHHHHGGGGGHHHHHHHHHGHFHHHFGG/CCGEHGGGGGGE
@M02034:409:000000000-BFKT7:1:1101:8648:22879 1:N:0:31
AAAGTCGAGGTGCCTAAAGTGGCAACCCAGACTAATAAGAATGTTGGTGGTGTAGAGCTTCCTGTAGCCGCATGGCGTTCGTACTTAAATATGGAACTAACCATTCCAATTTTCGCTGTCTCTTATACACATCTCCGAGCCCACGAGACC
+
BBCCCFCCCCBBGGGGGGGGGGGHHHHGGHHGHHHHHHHHHHHGHHHGGGFFHHHHHHHHHGHHHHHHHGGGGGHHGGGGGGHHHHHGHHHHHHHHGHGHHHGHHHHHFHHHHGGGGGGGHHHHBHHHHFFHFHGHGGGCGGHGGGGGGG
@M02034:409:000000000-BFKT7:1:1101:4876:22880 1:N:0:31
AAAGTCGAGGTGCCTAAAGTGGCAACCCAGACTAATGGTGGTGTATATCTTCCTGTAGCCGCATGGCGTTCGTACTTAAATATGGAACTAACCATTCCAATTTTCGCTGTCTCTTATACACATCTCCGAGCCCACGAGACCTCTCTACAT
+
CCCCCFCCCCBCGGGGGGGGGGGHHHHGGHHGHHHFHDHHGGGH3AAGDFGGHFGF5DE3AEAEEGCEB>FFGFCGGFEGHHGGG3FCG3GGCDFHHBGHHFHHEEGEFGFHDHFFHGDHFBB?FD3FCFGFGAGG?DDGGHGHBGHGHF
@M02034:409:000000000-BFKT7:1:1101:19629:22888 1:N:0:31
AAAGTCGAGGTGCCTAAAGTGGCAACCCAGACTGGGGTTGGGGTTGGTGGTGTAGAGCTTCCTGTAGCCGCATGGCGTTCGTACTTAAATATGGAACTAACCATTCCAATTTTCGCTGTCTCTTATACACATCTCCGAGCCCACGAGACC
+
CCCCBFCCCCCCGGGGGGGGGGGHHHHGGHHGHHHHGEEGGGGEEGGGGGEFHHHHHHHHHHHHHHHHHGGGGGHHGGGGGGHHHHGHHHHHHHHHHHGGHHFHHHHHGGHHG3BA?/??GFGHFHHHHFHHBGHBD/>CGGEAFCCGGF
@M02034:409:000000000-BFKT7:1:1101:6581:22890 1:N:0:31
AAAGTCGAGGTGCCTAAAGTGGCAACCCAGACTACTCAGGGGGTTGGTGGTGTAGAGCTTCCTGTAGCCGCATGGCGTTCGTACTTAAATATGGAACTAACCATTCCAATTTTCGCTGTCTCTTATACACATCTCCGAGCCCACGAGAC
+
BBBBBFBBDDBBGGGGGBGGGGGHHHHGGHHGHHHHHHHHHGGGGGGFGGGGHGHHHHHHFHHHHHHGGGGGGGHGGFGGGEHHHFFGHHFHHGFFFHHHGHHHHGHHFGHHHHGGGCDGHGHHGHFHFHFFGGHDF@GCGGHGCCCFD
@M02034:409:000000000-BFKT7:1:1101:23917:22894 1:N:0:31
AAAGTCGAGGTGCCTAAAGTGGCAACCCAGAAGGTTGGTACGGTAGAGCTTCCTGTAGCCGCATGGCGTTCGTACTTAAATATGGAACTAACCATTCCAATTTTCGCTGTCTCTTATACACATCTCCGAGCCCACGAGACCTCTCTACA
+
BBBBBFBBBBBBGGGGGFGGGGGHHHHGGHHFGFCAAEEGH?EH2EFHFBGGFHGFBEFDEFAFFFFE>EGGG2FGHG33BFGGF3GHFFHFEBGDFFHHHFHHBEGGAFHHHFHF4?H4G3B?BDGD@C/><FFDCG/CFCHGFFHGG
@M02034:409:000000000-BFKT7:1:1101:4850:22896 1:N:0:31
AAAGTCGAGGTGCCTAAAGTGGCAACCCAGACTGTTTCGGGTCCGGAGCTTCCTGTAGCCGCATGGCGTTCGTACTTAAATATGGAACTAACCATTCCAATTTTCGCTGTCTCTTATACACATCTCCGAGCCCACGAGACCTCTCTACAT
+
CCCDCFCBCCCCGGGGGGGGGGGHHHHGGHHGHHHHHHGGGHGHGGGGGHHHHHHHGHHHGGEGGHHGGGGGGHHHHHHHHHHHHHHHHHHHHHHHHHHHHHHHHGGGFGHHHHHHHHHFHHHHHHHGFGGGGGGGGGGGGHFHGHHHHF
@M02034:409:000000000-BFKT7:1:1101:8583:22899 1:N:0:31
AAAGTCGAGGTGCCTAAAGTGGCAACCCAGCAGCTTGGTGGTGTAGAGCTTCCTGTAGCCGCATGGCGTTCGTACTTAAATATGGAACTAACCATTCCAATTTTCGCTGTCTCTTATACACATCTCCGAGCCCACGAGACCTCTCTACAT
+
BBCCCFCCCCBBGGGGGGGGGGGGHHHGGHHHHGHHGAFA2EGHHHHHHHHHHHHHHHHHGGGGGHHGEGGGEGHHHHHHHHHHHEGGHFHHHHHHHHGHGHHHHGGGGGHHGHHHHHHHHHHHHHHGFGGGGHGG@FFGCHGFG?1?GG
@M02034:409:000000000-BFKT7:1:1101:11969:22901 1:N:0:31
AAAGTCGAGGTGCCTAAAGTGGCAACCCAGACTACTAAGACTGTTGGTGGTGTAGAGCTTCCTGTAGCCGCATGGCGTTCGTACTTAAATATGGAACTAACCATTCCAATTTTCGCTGTCTCTTATACACATCTCCGAGCCCACGAGACC
+
BBBBBBBBDBBBGGGGGGGGGGGHHHHGGHHGHHHHGHHGHHHFHHHEFFEFHHHFGFHHFHHHHHHHHGGGGGHHGGGGGFHGHHGFGHHHHHGHHHGHHHHHHHHHHHHHHFGGGGGGHHHHEHFHHHHFHHHFF/?BFFGG?CCGGF
@M02034:409:000000000-BFKT7:1:1101:6570:22905 1:N:0:31
AAAGTCGAGGTGCCTAAAGTGGCAACCCAGACTACTCAGGGGGTTGGTGGTGTAGAGCTTCCTGTAGCCGCATGGCGTTCGTACTTAAATATGGAACTAACCATTCCAATTTTCGCTGTCTCTTATACACATCTCCGAGCCCACGAGAC
+
CCCCCFCCCCCCGGGGGGGGGGGHHHHGGHHGHHHHF5FHHGGGEGEAEEFFF3F5D5@B5FFGG5B5BEG/EEC1E>EFEE?FEFHEFDGDGF3BGGHHC03B?4G4FGGHG3CAFFCDFFGG2F@@DC>CGGG2C/<A/FHF?<CDG
@M02034:409:000000000-BFKT7:1:1101:27189:22905 1:N:0:31
AAAGTCGAGGTGCCTAAAGTGGCAACCCAGACTAATGCGACGGTTGGTGGTGTAGAGCTTCCTGTAGCCGCATGGCGTTCGTACTTAAATATGGAACTAACCATTCCAATTTTCGCTGTCTCTTATACCATCTCCGAGCCCACGAGACCT
+
BBBBBFBBBBBBGGGGGGGGGGGHHHHGGHHGHHHHHHGGGGFFFEGEFGEFGHHFGHHHHFHHHHHGHGGGGGHHGGGGGFHHHHGFHHGHHHGHHGHFHHHHGHHGHHHHHFFGGGGHHGHHHHHHGFHHHHGGCCCGGHGGGFGDEF
@M02034:409:000000000-BFKT7:1:1101:19451:22916 1:N:0:31
AAAGTCGAGGTGCCTAAAGTGGCAACCCAGACTCCTAATTGTGTTGGTGGTGTAGAGCTTCCTGTAGCCGCATGGCGTTCGTACTTAAATATGGAACTAACCATTCCAATTTTCGCTGTCTCTTATACACATCTCCGAGCCCACGAGACC
+
CCCCCFCCCCCCGGGGGGGGGGGHHHHGGHHGHHHHHHHHHHHHHHHGGGEFGHHBGHHHHHHHHHHHHGGEGGHHGGGGGGHHHHHHHHHGHHHHGHHHHHHHHHHHFHHHHHGGGGGGHHHHHHEGHHHHHHHGGC?DGGHGGGGGGC
@M02034:409:000000000-BFKT7:1:1101:20222:22918 1:N:0:31
AAAGTCGAGGTGCCTAAAGTGGCAACCCAGACTAAGAATAATGTTGGTGGTGTAGAGCTTCCTGTAGCCGCATGGCGTTCGTACTTAAATATGGAACTAACCATTCCAATTTTCGCTGTCTCTTATACACATCTCCGAGCCCACGAGACC
+
BBCCCFCCBCBCGGGGGGGGGGGHHHHGGHHGHHHHDHGGHHHFGHHGFGGGHHHHHGHHHHHHHHHHHGGCEGHHGGGGGGHHHHHGHHHHHHHGHHHHHHHHHHHHHHHHHHGGGGGGHGHHGHDHHFHHHHFFGFGGGGHGGGGGGF
@M02034:409:000000000-BFKT7:1:1101:10728:22918 1:N:0:31
AAAGTCGAGGTGCCTAAAGTGGCAACCCAGAGGGTTAGTGGGGTAGAGCTTCCTGTAGCCGCATGGCGTTCGTACTTAAATATGGAACTAACCATTCCAATTTTCGCTGTCTCTTATACACATCTCCGAGCCCACGAGACCTCTCTACAT
+
CCCCCFBBCCBCGGGGGGGGGGGHHHHGGHHA2EGH22DFHAEGG15FHHHHHHHHHHHHGGFGGHHGGGGGGGHHHGBGHGHHHBGHHHHHHHHHHHHHHHHHHGGGGGHHHHHHHFHGHHHHHHHGCGGGGGGGBDDGGB=FFB1?GF
@M02034:409:000000000-BFKT7:1:1101:19921:22930 1:N:0:31
AAAGTCGAGGTGCCTAAAGTGGCAACCCAGACTACGAATAAGGTTGGTGGTGTAGAGCTTCCTGTAGCCGCATGGCGTTCGTACTTAAATATGGAACTAACCATTCCAATTTTCGCTGTCTCTTATACACATCTCCGAGCCCACGAGACC
+
CCCDBFCCDDCBGGGGGGGGGGGHHHHGGHHGHHHGGHHGHGHGGHGGGGFFHHHFHGHHHHHHHHHHHGGGGGHHGGGGGFHHHHHHHHHHHHFHHHHGHHHHHHHHHHHHHHGGGGGHHHHHFHHHHHHHHHGHGGGGGGHGGGGGGC
@M02034:409:000000000-BFKT7:1:1101:23705:22930 1:N:0:31
AAAGTCGAGGTGCCTAAAGTGGCAACCCAGACTACGGGTGGTGTAGTGAGACCTGTAGCCGCATGGCGTTCGTACTTAAATATGGAACTAACCATTCCAATTTTCGCTGTCTCTTATACACATCTCCGAGCCCACGAGACCTCTCTACAT
+
BBBBBFBBBBBBGGGGFFGGGGGHGHHGGHHGHCHEAEEGGGGHHHGG5E5BFHHHGHHHGGGGGHHGGGGGGHHHHHHHGHHHHGHHHHHHHHHGHGGHGHHHHGGGGGHGHHGHHHHFHHHHHHHG?DGGGEGG/AEFEFGGHHHHFD
@M02034:409:000000000-BFKT7:1:1101:12720:22930 1:N:0:31
AAAGTCGAGGTGCCTAAAGTGGCAACCCAGACTGTTTGTGGTCCGGAGCTTCCTGTAGCCGCATGGCGTTCGTACTTAAATATGGAACTAACCATTCCAATTTTCGCTGTCTCTTATACACATCTCCGAGCCCACGAGACCTCTCTACAT
+
CCCCCFCCCCBCGGGGGFGGGGGHHHHGGHGGHHHHHHHHGHHHGGGGGHHHHHHHHHHHGGEGGHHGGGGGGHFGHHHGHHHHHGHHHHHHHHHHHHHHHHHHHGGGGGHHHHHGHHHHHHHHHHHGCGGGGHGG?DGGGHHHHHGHHF
@M02034:409:000000000-BFKT7:1:1101:26217:22939 1:N:0:31
AAAGTCGAGGTGCCTAAAGTGGCAACCCAGACTAATCATCAGGTTGGTGGTGTAGAGCTTCCTGTAGCCGCATGGCGTTCGTACTTAAATATGGAACTAACCATTCCAATTTTCGCTGTCTCTTATACACATCTCCGAGCCCACGAGACC
+
BBCBBFCCCCCCGGGGGGGGGGGHGHHGGHHFHHHHHHHHHHHHGHGFFGEFHHHGHHHHHHHHHGHHHGFEEGHHGGGGGGFHHHGGHHGHGHBFFFGFGHHHGHFHHHHHHHGEFGGHHHHHHGFHFHBHHHFGEDGCGGFGGGGGDF
@M02034:409:000000000-BFKT7:1:1101:24937:22941 1:N:0:31
AAAGTCGAGGTGCCTAAAGTGGCAACCCAGACTGAGAATCGTGTTGGGGGTGTAGAGCTTCCTGTAGCCGCATGGCGTTCGTACTTAAATATGGAACTAACCATTCCAATTTTCGCTGTCTCTTATACACATCTCCGAGCCCACG
+
CCCCCFAABBBCGGGGGGGGGGGGHHGEGHHGHHFHGCHGHAGCGHE2A?EEEFFDG5FGDEHHD5GFHFG/EEGAEFEFFFFFGHBDHEGHHG33FGGBFFDFG4?4BGGHHH?/C?CDHGHB2G2>G2@GEHH2E/<<CGC.<
@M02034:409:000000000-BFKT7:1:1101:25832:22948 1:N:0:31
AAAGTCGAGGTGCCTAAAGTGGCAACCCAGACTTCTGGTGGTGTACCTCTTCCTGTAGCCGCATGGCGTTCGTACTTAAATATGGAACTAACCATTCCAATTTTCGCTGTCTCTTATACACATCTCCGAGCCCACGAGACCTCTCTACAT
+
CCCCCFBBBCAAGGGGGGGGGGGHFGHEEHHGHHHHHHFHGGGHGGHHHHHHHHHBDHFFEEEEGHHGEGFEEFGGFHFGHHHHHGFFHHGHHHHHHHHHHHHHGGGGGFHHHHHHHHHGHHGFHHGGGGDGGGGDDGGEFHFHHHHHGF
@M02034:409:000000000-BFKT7:1:1101:23108:22952 1:N:0:31
AAAGTCGAGGTGCCTAAAGTGGCAACCCAGACTAATCA
+
DDDDCFCCCCCCGGGGGGGGGGGHHHHGGHH233AF35
@M02034:409:000000000-BFKT7:1:1101:7676:22958 1:N:0:31
AAAGTCGAGGTGCCTAAAGTGGCAACCCAGACTGTTGGTGGTTGGGAGCTTCCTGTAGCCGCATGGCGTTCGTACTTAAATATGGAACTAACCATTCCAATTTTCGCTGTCTCTTATACACATCTCCGAGCCCACGAGACCTCTCTACAT
+
BABBCFCCCCBBGGGGGGGGGGGHHGHGGFHGHHHHHHGGGGGGGGGFGHHHHHHHHHHHEFEGGHHGGGGGGGHFGGFFGGHHGDFGFBGHHHHHHGGFGHHHHGFGFEHGHHHEHHHHHHHHHGHGCGGGGHGF<CGGGGHGHFHHH>
@M02034:409:000000000-BFKT7:1:1101:20167:22960 1:N:0:31
AAAGTCGAGGTGCCTAAAGTGGCAACCCAGACTCCTAATGAGGTTGGTGGTGTAGAGCTTCCTGTAGCCGCATGGCGTTCGTACTTAAATATGGAACTAACCATTCCAATTTTCGCTGTCTCTTATACACATCTCCGAGCCCACGAGAC
+
CCCCCFCCCCCCGGGGGGGGGGGGHHHGDHHGGHHHHHGHHHHHGHGBFFEFGGHGHHHHHGHHHHHHHGGFGGHHGEGGGEGHHHHFHHGGGFFGFHHHHHHHHHHHHGHHHHGGGGGHGHHHHGGHHGHHHHGFF@DCFFHGGGGGG
@M02034:409:000000000-BFKT7:1:1101:7654:22961 1:N:0:31
AAAGTCGAGGTGCCTAAAGTGGCAACCCAGAATGTTGGTGGTGTACCTCTTCCTGTAGCCGCATGGCGTTCGTACTTAAATATGGAACTAACCATTCCAATTTTCGCTGTCTCTTATACACATCTCCGAGCCCACGAGACCTCTCTACAT
+
CCCCCFCCBCCCGGGGGGGGGGGHHHHGGHHHHHHHHHGGGGGHHHHHHHHHGHHHHHHHGGGFGHGGGGGGGHHHHHHGHHHHHGGHHGHHHHHHHHHHGHHHHGGGGGHHHHHHHFHFHHGHHHGGCFGGGFGGBFGGGHHHHHHHHG
@M02034:409:000000000-BFKT7:1:1101:20840:22962 1:N:0:31
AAAGTCGAGGTGCCTAAAGTGGCAACCCAGACTTCTACTCGTGTTGGTGGTGTAGAGCTTCCTGTAGCCGCATGGCGTTCGTACTTAAATATGGAACTAACCATTCCAATTTTCGTGTCTCTTATACACATTCCGAGCCCACGAGACTAG
+
CCCCCFCCCCCCGGGGGGGGGGGHHHHGGH2FGHHHHHHHGHHHHHEGGGGGHGHDGHHHHHHHHHGHHEGEEGHGEEEGGGFGGHHFHHHHHHFFHHHHFHDFHGHFFHHHHFGHGGHHHGHFHHFGHDGHHHGACC?FHFCCC?EHHG
@M02034:409:000000000-BFKT7:1:1101:15215:22964 1:N:0:31
AAAGTCGAGGTGCCTAAAGTGGCAACCCAGACTTCGAGTGGTGTAGAGCTTCCTGTAGCCGCATGGCGTTCGTACTTAAATATGGAACTAACCATTCCAATTTTCGCTGTCTCTTATACACATCTCCGAGCCCACGAGACCTCTCTACAT
+
CDCCCFCDDCCDGGGGGGGGGGGHHHHGGHHGHHFGGHHHGHGHHHHHHHHHHHHHHHHHGGFGGHHGGGGGGGGHHHHHHHHHHGGHHHGHHHHHHHHHHHHHHGGGGGHHHHHHHHGHHHHHHHHGFGCGGHGGCFGGGHFHHHHHHH
@M02034:409:000000000-BFKT7:1:1101:22281:22967 1:N:0:31
AAAGTCGAGGTGCCTAAAGTGGCAACCCAGATGGTTGTGGGTGTAGAGCTTCCTGTAGCCGCATGGCGTTCGTACTTAAATATGGAACTAACCATTCCAATTTTCGCTGTCTCTTATACACATCTCCGAGCCCACGAGACCTCTCTACAT
+
CCCCCFDCCCDDGGGGGGGGGGGHHHHGGHHHHHHHGGGGGGGGHHHHHHHHHHHHHHHHGGEGGHHGGGGGGGHGHFGHHFHHHGHHHHHHHHHHHHHHHHHHFGGGGGHHHHHHHHHGHHHHHHHGFGGGGHGGFGGGGHHHHGHHGH
@M02034:409:000000000-BFKT7:1:1101:14138:22968 1:N:0:31
AAAGTCGAGGTGCCTAAAGTGGCAACCCAGACTAATAAGGGTGTTGGTGGTGTAGAGCTTCCTGTAGCCGCATGGCGTTCGTACTTAAATATGGAACTAACCATTCCAATTTTCGCTGTCTCTTATACACATCTCCGA
+
AAAAAFAADDBAGGFGBGGFGFDFCEHFGHGGHHHHBGHFFGFGGGFEFGGGHFH5FHHHGHHHGFFHHEF?FGHHGGGGGFEEHFHGFBFFGG3ECGBCFGGGFFDFHGFHHHC?EEEFFHGHFHBFDB?GGGF2/<
@M02034:409:000000000-BFKT7:1:1101:19597:22968 1:N:0:31
AAAGTCGAGGTGCCTAAAGTGGCAACCCAGGGGGTTGGTAGGGTAGAGCTTCCTGTAGCCGCATGGCGTTCGTACTTAAATATGGAACTAACCATTCCAATTTTCGCTGTCTCTTATACACATCTCCGAGCCCACGAGACCTCTCTACAT
+
CCCBCFCCCCBBGGGGGGGGGGGHHHHGGHGGGGGGGGGHHDG3FE5GHHHHHHHHHHHHGGFEGHHGGGGGGHHGHHHHHHHHHFGHGHHHHHHHHHGHHHHHHGGGGGHHHHHBGFHFHHHHHHGGGGGGGHGGDGGGGGHHFHHHH<
@M02034:409:000000000-BFKT7:1:1101:22722:22970 1:N:0:31
AAAGTCGAGGTGCCTAAAGTGGCAACCCAGACTAGTAAGGGTGTAGAGCTTCCTGTAGCCGCATGGCGTTCGTACTTAAATATGGAACTAACCATTCCAATTTTCGCTGTCTCTTATACACATCTCCGAGCCCACGAGACCTCTCTACAT
+
AA?>AFBBBBABFGFGGGGGGCFBGGH?DCFGHGFFEGE3GFGGHHHHGGHGHHHHDHHHGGEEGHHGGGGGGGHFGGGHHHHFFDGEGGGFHGFHHHHHGHHHFGGGGGHHHHHHHHHGHHHHHHHF/BGGGHGD@CGGFGHFHHHHHF
@M02034:409:000000000-BFKT7:1:1101:8184:22971 1:N:0:31
AAAGTCGAGGTGCCTAAAGTGGCAACCCAGACTTCGGGTGGTGTACCGCTTCCTGTAGCCGCATGGCGTTCGTACTTAAATATGGAACTAACCATTCCAATTTTCGCTGTCTCTTATACACATTCCGAGCCCACGAGACCTCTCTACAT
+
CCDCCFCCCBCCGGGGGGGGGGGHHHHGGHHGHHHGGGHGGGGHHHHGGGGGHHHHHHHHGFEFGHHGGGGGGHHHHHHHHHHHH3FGHHHHHHHHFFGHHHHHHGGGGGHHHHHGHHHHHHHHGHGGGFFEFEC@DDGFHHHHHHHHF
@M02034:409:000000000-BFKT7:1:1101:9643:22971 1:N:0:31
AAAGTCGAGGTGCCTAAAGTGGCAACCCAGACTGCGGCTAAGGTTGGTGGTGTAGAGCTTCCTGT
+
CCCCCFCCCCCCGGGGGGGGGGGHHHHGGHHGH3A22AA23AFG3FAAA1ECA3F5B5AB5FF5A
@M02034:409:000000000-BFKT7:1:1101:14723:22974 1:N:0:31
AAAGTCGAGGTGCCTAAAGTGGCAACCCAGACTGGGGGGGGTGTTGGTGGTGTAGAGCTTCCTGTAGCCGCATGGCGTTCGTACTTAAATATGGAACTAACCATTCCAATTTTCGCTGTCTCTTATACACATCTCCGAGCCCACGAGACC
+
BBBBBFBBBBBBGGGGGGGGGGGHHHHGGHHGHHHHGEGGFFFFFFF?EFDEFFFFFFFFFFFFFFFFFFFFFFFFFFFFFFFFFFFFFFFFFFFFFFFFFFFFFFFFFFFFFFFFFFFFFFFFFFFFFFFFFFFFFCAFFFFFFFFFFE
@M02034:409:000000000-BFKT7:1:1101:5529:22978 1:N:0:31
AAAGTCGAGGTGCCTAAAGTGGCAACCCAGACTCCTCCGTCTGTTGGTGGTGTAGAGCTTCCTGTAGCCGCATGGCGTTCGTACTTAAATATGGAACTAACCATTCCAATTTTCGCTGTCTCTTATACACATCTCCGAGCCCACGAGACC
+
CCCCCFCCBCBCGGGGGGGGGGGHHHHGGHHGGHHBCFGGFHFHHGHGGGGGHHGGHHHHHHHGGGGHHGGGGGHHGGGGGGHHHHFFHHHHGGHGHHHHHHGHHGBEFHHHHHGGGG?FGHGHGGGHFFHFFHHFGCFGGGHGG@/EGC
@M02034:409:000000000-BFKT7:1:1101:22278:22986 1:N:0:31
AAAGTCGAGGTGCCTAAAGTGGCAACCCAGATGGTTGTGGGTGTAGAGCTTCCTGTAGCCGCATGGCGTTCGTACTTAAATATGGAACTAACCATTCCAATTTTTGCTGTCTCTTATACACATCTCCGAGCCCACGAGACCTCTCTACAT
+
BA@BBFBBBDABGGGFGGGBGGGFHGHGFHHHHHEGGEFGGEGGHHHHEHHHHHHHHHHHGGGGGHHGEEGGAFHHHHHHHEHHHGGHHHHHHHFHHFHFHHHGHGFFHDGHHHGFHHHGHFGFHHHG/C/DAFEB/BDBFHHHHBFGG?
@M02034:409:000000000-BFKT7:1:1101:18618:22989 1:N:0:31
AAAGTCGAGGTGCCTAAAGTGGCAACCCAGACTATGGGTGGTGTAGAGCTTCCTGTAGCCGCATGGCGTTCGTACTTAAATATGGAATTAACCATTCCAATTTTCGCTGTCTCTTATACACATCTCCGAGCCCACGAGACCTCTCTACAT
+
BBBBBFBBBBBAGGGGGFGGGGGHHGHGGHHGGHHHHGHGGGGHHHHHHHHHHHHHHHHHGGEGGHHGGGGGGHHGHHGHHHHHHFFGHHHHHHHHHHHHHHHHHGGGGGHHHHHHHHHHHHHFGHHGGGGGGHGGCGGGGHHHHHHHHG
@M02034:409:000000000-BFKT7:1:1101:5522:22997 1:N:0:31
AAAGTCGAGGTGCCTAAAGTGGCAACCCAGACTCCTCCGTCTGTTGGTGGTGTAGAGCTTCCTGTAGCCGCATGGCGTTCGTACTTAAATATGGAACTAACCATTCCAATTTTCGCTGTCTCTTATACACATCTCCGAGCCCACGAGACC
+
AABABFBBBBBBGGGGGGGFGFGHC4BEGGH2FGFFHGAB2GEHHHFEFGFFGFHBFEGHECHHFGGGGE?0?EHCEEGAFE2FGGF3EGFHHFBBFHGFBCGGHGFF4FGHF4E<EEGGFFFGBFGFDFFFHGHFG???</?C<<@D/F
@M02034:409:000000000-BFKT7:1:1101:7340:22998 1:N:0:31
AAAGTCGAGGTGCCTAAAGTGGCAACCCAGACTGTTGGTGGTGTAAAGCTTCCTGTAGCCGCATGGCGTTCGTACTTAAATATGGAACTAACCATTCCAATTTTCGCTGTCTCTTATACACATCTCCGAGCCCACGAGACCTCTCTACAT
+
CCCCCFBCCCAAGGGGGGGGGGGHHHHGGHHGHHHHHHGGGGGHHHHHHHHHHHHHHHHHGGGGGHHGFGGGGHHHHHHHGHHHHBGHHHHHHHHHHHHHHHHHHGGGGGHHHHHHHHFHHGGHHHGGCGGGGHGGGGGGGHHHHHHHHG
@M02034:409:000000000-BFKT7:1:1101:10027:23000 1:N:0:31
AAAGTCGAGGTGCCTAAAGTGGCAACCCAGACTCAGAATCATGTTG
+
CCDCCFCCCDDDGGGGGGGGGGGHHHHGGHHGH333A5FE55FHBG
@M02034:409:000000000-BFKT7:1:1101:11576:23007 1:N:0:31
AAAGTCGAGGTGCCTAAAGTGGCAACCCAGACTTCGAGTGGGGTTGGTGGTGTAGAGCTTCCTGTAGCCGCATGGCGTTCGTACTTAAATATGGAACTAACCATTCCAATTTTCGCTGTCTCTTATACACATCTCCGAGCCCACGAGACC
+
BCCCBFCABCCCGGGGGGGFGGGHHHHGGHHGHHHGGHHHGGGEGGGFFGEFGGHHHHHHGHHHHHHHHEEEEGHHGGGGFEHHHHFGHHGHHHHFHHGHHHGHHHGGHGHHHDFGGGDHHGHHDGGHHHFHGHHBE@DCCGGGGCCDGF
@M02034:409:000000000-BFKT7:1:1101:8757:23008 1:N:0:31
AAAGTCGAGGTGCCTAAAGTGGCAACCCAGACTCAGACGGCGGTTGGTGGTGTAGAGCTTCCTGTAGCCGCATGGCGTTCGTACTTAAATATGGAACTAACCATTCCAATTTTCGCTGTCTCTTATACACATCTCCGAGCCCACGAGACC
+
CCCCBFB@BBBBGGGGGGGGGGGHHHHGGHHGHHHHGHGGGGGGGGGEEFEFGFG5DB3GDGHHHEFDDEGEEGHAEEGEGFEHGHHHHHHFFG33FGHHBC2FFFFFHHGHHHGGGGGHFHHFFGGFFGFFFGHFDCGCGEHC?-CDGC
@M02034:409:000000000-BFKT7:1:1101:7354:23010 1:N:0:31
AAAGTCGAGGTGCCTAAAGTGGCAACCCAGAGTGTTGGTGGTGTAAAGCTTCCTGTAGCCGCATGGCGTTCGTACTTAAATATGGAACTAACCATTCCAATTTTCGCTGTCTCTTATACACATCTCCGAGCCCACGAG
+
AABB>DA>DDABGFGGGFGFEFFHHHHGCF22DFGHHH?FGGA2B5DBFHGHGHGGGFGGEEEG1BBEEFAEEBHHHHFHGGHHG3FFHBGFGHHFBFG@BGHHE?>EGGFB4BG4FFF4BDEFH3G/?<@@GCGG/B
@M02034:409:000000000-BFKT7:1:1101:24130:23012 1:N:0:31
AAAGTCGAGGTGCCTAAAGTGGCAACCCAGACTGTTGGTCCTGTACCGCTTCCTGTAGCCGCATGGCGTTCGTACTTAAATATGGAACTAACCATTCCAATTTTCGCTGTCTCTTATACACATCTCCGAGCCCACGAGACCTCTCTACAT
+
CCCBCFCCCCBBGGGGGGGGGGGHGHHFGGHFGHFHHHGHHHHGFHHGGGGGHHHHHHHHGGFGGHHGGGEFEGHGHGEFHHHHHGEGCFFHHHHGGGFHHHHHHGGGGFHHHHHHHHHGHHHHHHGGCFGFGHGCCCDFGFHHHHHHFD
@M02034:409:000000000-BFKT7:1:1101:25090:23023 1:N:0:31
AAAGTCGAGGTGCCTAAAGTGGCCCAGACTAATCATCAGGTTGGTGGTGTAGAGCTTCCTGTAGCCGCATGGCGTTCGTACTTAAATATGGAACTAACCATTCCAATTTTCGCTGTCTCTTATACACATCTCCGAGCCCACGAGACCTCT
+
@ABBBDABBDABFGFGGGGGGGGGGGGFFHCGDDBGFHGBGGFGGGGGFGHHDGHGHBGGH5FF5FEAEEEGFE>EFEEFAHHHHGG4GFHFEFGDFGGFFFBFGFEHFHHGGGGEBGHHHFGFBGFGGGGHGD/BB>FAC/BFC/FFHF
@M02034:409:000000000-BFKT7:1:1101:22589:23029 1:N:0:31
AAAGTCGAGGTGCCTAAAGTGGCAACCCAGACTGCGTTGGGTGTTGGTGGTGTAGAGCTTCCTGTAGCCGCATGGCGTTCGTACTTAAATATGGAACTAACCATTCCAATTTTCGCTGTCTCTTATACACATCTCCGAGCCCACGAGACC
+
CCBCCFCBCCABGGGGGGGFGGGHHHHGGHHFHHHGEFGHGEGGGHHEFGEFHHHGGHHHHHHHGHHGHEFEGGHHGGGGGFGEHHHHHHHHHHBGFHFHHGHHHHGGHHHHHHGGGGGHHHHHHHGHGHHHHHFGEBGBFGHFGCGGCF
@M02034:409:000000000-BFKT7:1:1101:5900:23030 1:N:0:31
AAAGTCGAGGTGCCTAAAGTGGCAACCCAGACTGCTGGTGGTGTAGAGCTTCCTGTAGCCGCATGGCGTTCGTACTTAAATATGGAACTAACCATTCCAATTTTCGCTGTCTCTTATACACATCTCCGAGCCCACGAGACCTCTCTACAT
+
BBBBBFBBBBABGGGGGGGGGGGGHHHGDHHGHHHHHHGHGGGHGHHHHHHHHHHHGHHHGEEEGHHGGGGGEEHGHGFGHHHHHBFFHHFHHHHHHHHHHHHHHGGGGGGHHHHHHHHHHGGHHHGGCGGGGGGFCGGGGHGHHHHHHH
@M02034:409:000000000-BFKT7:1:1101:22312:23031 1:N:0:31
AAAGTCGAGGTGCCTAAAGTGGCAACCCAGACTCCTACGGCGGTTGGGGG
+
CCCCCFBCCCCBGGGGGGGGGGGHHHHGGHHGHHHHHHGGGGGAE0E0>E
@M02034:409:000000000-BFKT7:1:1101:10498:23032 1:N:0:31
AAAGTCGAGGTGCCTAAAGTGGCAACCCAGACTAAGAATGCGGTTGGTGGTGTAGAGCTTCCTGTAGCCGCATGGCGTTCGTACTTAAATATGGAACTAACCATTCCAATTTTCGCTGTCTCTTATACACATCTCCGAGCCCACGAGACC
+
CCCCBFCCCCCCGGGGGGGGGGGHHHHGGHHGHHHHHHHHHGGGGGGEFGEFGHHGGGHHHHHHHHHHHGGGGGHHGGGGGGHHHHHHHHGHHHHHHHHGHHHHHHHHHHHHHHGGGGGHHHHHHHFHHHGHGHHHE@GGGFHGGGGGGG
@M02034:409:000000000-BFKT7:1:1101:22809:23047 1:N:0:31
AAAGTCGAGGTGCCTAAAGTGGCAACCCAGACTAATAATTCTGTTGGTGGTGTAGAGCTTCCTGTAGCCGCATGGCGTTCGTACTTAAATATGGAACTAACCATTCCAATTTTCGCTGTCTCTTATACACATCTCCGAGCCCACGAGACC
+
CCCCBFBCCCCCGGGGGGGGGGGHHHHGGHHGHHHHHHHHHHHGHHHGGGGFGHHGGGHHHHHHHHHHHGGGGGHHGGGGGGHHGHHGHHGHHHHHGHHGHHHGHHHHHHHHHHGGGGGFHHHHGHHHGFHGHHGFF/DCGGHGGCDGFC
@M02034:409:000000000-BFKT7:1:1101:8875:23050 1:N:0:31
AAAGTCGAGGTGCCTAAAGTGGCAACCCAGACTGCGGGTGGTGCGGAGCTTCCTGTAGCCGCATGGCGTTCGTACTTAAATATGGAACTAACCATTCCAATTTTCGCTGTCTCTTATACACATCTCCGAGCCCACGAGACCTCTCTACA
+
CCCCCFCCDCCCGGGGGGGGGGGHHHHGGHHGHFGGGGGGGGGFEGAEEFGFCFGGED53?E>EDFA>1EFFG2?/GF?3FEF4?3BFG3G3GHHHHBGHGDGHE/DBDG2F??F>FD@2F2@=GFGADDFDC/FGDGDGGGHHHHHHF
@M02034:409:000000000-BFKT7:1:1101:5456:23051 1:N:0:31
AAAGTCGAGGTGCCTAAAGTGGCAACCCAGACTACGACTGGTGTAGAGCTTCCTGTAGCCGCATGGCGTTCGTACTTAAATATGGAACTAACCATTCCAATTTTCGCTGTCTCTTATACACATCTCCGAGCC
+
A3AAAFAA@BABGGGFGGGGFGGHHGHGGHHGHHHEEGGGADFGBFHHHHHGHHHHHHHHGGEEEHHGGGEFG2?FHGG3B44FFGECGBCHAHHGHBF@GGFFFEGGGGGHBGFGGGG4F3BBGHGG@</B
@M02034:409:000000000-BFKT7:1:1101:15549:23052 1:N:0:31
AAAGTCGAGGTGCCTAAAGTGGCAACCCAGACTGTGCAGTTTGTTGGTGGTGTAGAGCTTCCTGTAGCCGCATGGCGTTCGTACTTAAATATGGAACTAACCATTCCAATTTTCGCTGTCTCTTATACACATCTCCGAGCCCACGAGACC
+
CCCCCFCCCCBCGGGGGGGGGGGHHHHGGHHGHHHHHHHFGGHHHHHEFGGGHHHGGHHHGHHHHHHHHGGGGGHHGGGGGGHHHHHHHHHHGHHHHHHHHHGHHHHHHHHHHBEEGGGGHHHHGHHHGHFHFDFGGCFGGGHGGGGGGE
@M02034:409:000000000-BFKT7:1:1101:17614:23054 1:N:0:31
AAAGTCGAGGTGCCTAAAGTGGCAACCCAGCATAAGGGTGGTGTAGAGCTTCCTGTAGCCGCATGGCGTTCGTACTTAAATATGGAACTAACCATTCCAATTTTCGCTGTCTCTTATACACATCTCCGAGCCCACGAGACCTCTC
+
DDDDDFCCCCDDGGGGGGGGGGGHHHHGGHH2FDBA32BF22FGGHHHHHHHHHHHHHHHGGEGGHHGGGGGGHHHHHHHHHHHHGHHHHHHHHHHHHHHHHHHHGGGGGHHHHHHHHHHHHHHHHHGGGGGGHGGDFGG/=1=F
@M02034:409:000000000-BFKT7:1:1101:9419:23055 1:N:0:31
AAAGTCGAGGTGCCTAAAGTGGCAACCCAGACTAATGGTGGTGTAGAGCTTCCTGTAGCCGCATGGCGTTCGTACTTAAATATGGAACTAACCATTCCAATTTTCGCTGTCTCTTATACACCTCTCCGAGCCCACGAGACCTCTCTACAT
+
BBBBBFBBBBBBGGGGGGGGGGGGHHHEGHGGHHADBF5FDEGH3GFHBFGBAGHGBFD3AE0AACCEAEFEG21FG43BBFFD33BBE3BF1FGHH4GBFGHHDEGGCGGHFHEGGF44F3BFGGHFC?/>FCFC<B?BFHHHHHHHFF
@M02034:409:000000000-BFKT7:1:1101:5473:23060 1:N:0:31
AAAGTCGAGGTGCCTAAAGTGGCAACCCAGACTACGACTGGTGTAGAGCTTCCTGTAGCCGCATGGCGTTCGTACTTAAATATGGAACTAACCATTCCAATTTTCGCTGTCTCTTATACACATCTCCGAGCCCACGAGACCTCTCTACAT
+
CBCCCFCCCCABGGGGGGGGGGGHHHHGGHHGHHHGGGGGHHHHHHHHHHHHHHHHHHHHGGGGGHHGGGGGGHHGHHHHHHHHHGHHHHHHHHHHHHHHHHHHHGGGGGHHHHHHHHHHHHGHHHHGGGGGGHGGGGGGGFHGHHHHGF
@M02034:409:000000000-BFKT7:1:1101:13028:23063 1:N:0:31
AAAGTCGAGGTGCCTAAAGTGGCAACCCAGCTTGTTACGGGTGTAAAGCTTCCTGTAGCCGCATGGCGTTCGTACTTAAATATGGAACTAACCATTCCAATTTTCGCTGTCTCTTATACACATCTCCGAGCCCACGAGAC
+
CCCCBFBBCCCBGGGGGGGFGGGHHHHGGH233BFH552BEGGGGH5FGHHHHHHHHHHHGGFFGHHGGGGGGHGGHHHHHHHHHHFHHHHHHHHHHHHHGHHHHGGGGGHHHHHHHHHGHFHHHHHG?DGGFHGGGFGG
@M02034:409:000000000-BFKT7:1:1101:16431:23067 1:N:0:31
AAAGTCGAGGTGCCTAAAGTGGCAACCCAGACTGGGTTGTCGGTTGGTGGTGTAGAGCTTCCTGTAGCCGCATGGCGTTCGTACTTAAATATGGAACTAACCATTCCAATTTTCGCTGTCTCTTATACACATCTCCGAGCCCACGAGACC
+
BBBBBFBBBBBBGGGGGGGGGGGHHHHGGHHGHHHHHGGGHGGGGGGGGGGFHHHHHHHHHHHHHHHHHGGGGGHHGGGGGGHHHHHHHHFHHHGHFHHHHHHHHHGHHHHHHHGGGGGHHGHHHHHHGHHHHHHHGFGCGGHGG?DGGA
@M02034:409:000000000-BFKT7:1:1101:18660:23068 1:N:0:31
AAAGTCGAGGTGCCTAAAGTGGCAACCCAGACTCAGTCGTCTGTTGGTGGTGTAGAGCTTCCTGTAGCCGCATGGCGTTCGTACTTAAATATGGAACTAACCATTCCAATTTTCGCTGTCTCTATACATCTCCGAGCCCACGAGACCTCT
+
CCCCCFDCDDBCGGGGGGGGGGGHHHHGGHHGHHGHHHGFGHGHHHHEGGFFHHHEGHHHHHHHHGHFHGGGGGHHGGGGGGHHHHHHHHHHHHFGHHHHHHHHHHGHFHHHHHGGGGEHHHHHHGGHHHHHHGBBCGGHGGCGGDGHGF
@M02034:409:000000000-BFKT7:1:1101:19498:23069 1:N:0:31
AAAGTCGAGGTGCCTAAAGTGGCAACCCAGACTTATTTGGGTGTAGAGCTTCCTGTAGCCGCATGGCGTTCGTACTTAAATATG
+
BBBBBF?A3AAAFGGGGGGBGGGGHHHGGHEGHGFHHGBBEEGG3FGHBHGFGHGBFDHBFE0AEGH0?>EEE?FAGGFBFFHD
@M02034:409:000000000-BFKT7:1:1101:5457:23071 1:N:0:31
AAAGTCGAGGTGCCTAAAGTGGCAACCCAGACTACGACTGGTGTAGAGCTTCCTGTAGCCGCATGGCGTTCGTACTTAAATATGGAACTAACCATTCCAATTTTCGGTGTCTCTTATA
+
AAAAAFA>A>1A1FG1BAF3FGFFG0FEFHFAGFBEGGGGGHHHFHFGFHHFCGHHHHHH?EAEGH0>EEFEEFACGF1DGFGHHF1FFDFBCHGGBFDBBGGH2>/?/?GFFFHDGG
@M02034:409:000000000-BFKT7:1:1101:17567:23074 1:N:0:31
AAAGTCGAGGTGCCTAAAGTGGCAACCCAGACTAAGGGTGGTGTAAATCTTCCTGTAGCCGCATGGCGTTCGTACTTAAATATGGAACTAACCATTCCAATTTTCGCTGTCTCTTATACACATCTCCGAGCCCACGAGACCTCTCTACAT
+
BABCAFCABCCCGGGGGGGGGGGHHHHGGHHGHHHHHHGFGGGHGHHHHHHHHHHHHHHHGEEGGHHGGGGGFHHHHHHHHHHHHHGHHGHHHHHHHHHHHHHHHGGGGGHHHHHHHHHHHHHHHHHGGGGGGHGGCGGGGHGHHGHHHG
@M02034:409:000000000-BFKT7:1:1101:9308:23076 1:N:0:31
AAAGTCGAGGTGCCTAAAGTGGCAACCCAGACTAAGAATCAGGTTGGTGGTGTAGAGCTTCCTGTAGCCGCATGGCGTTCGTACTTAAATATGGAACTAACCATTCCAATTTTCGCTGTCTCTTATACACATCTCCGAGCCCACGAGACC
+
CCCCCFCCCCCCGGGGGGGGGGGHHHHGGHHGHHHHHHHHHHHGHHGGFGEFHHHFHHHHHHHHHHHGHGGEEGHHGGGGGGHHGHHHHHFHHGFFFHHHHHFHHHGHHHHHHHGGGGGGHGHHFHGHGHEHHHHDF/BBGGHGGGGGGE
@M02034:409:000000000-BFKT7:1:1101:25487:23089 1:N:0:31
AAAGTCGAGGTGCCTAAAGTGGCAACCCAGAGGGAGGGTGGTGTAGAGCTTCCTGTAGCCGCATGGCGTTCGTACTTAAATATGGAACTAACCATTCCAATTTTCGCTGTCTCTTATACACATCTCCGAGCCCACGAGACCTCTCTACAT
+
CCCCCFCCCCCCGGGGGGGGGGGHHHHGGHHCGGFGGGEFGGGHHHHHHHHHHHHHHHHHGGGGGHHGFGGGGHHGHHHHHHHHHGHHHHHHHHHHHHHHHHHHHGGGGGHHGHHHHHHHHHGHHHHGGGGGGHGG?CGE/FGGHFHHHD
@M02034:409:000000000-BFKT7:1:1101:8240:23090 1:N:0:31
AAAGTCGAGGTGCCTAAAGTGGCAACCCAGACTGTTGGTCGGCGGGAGCTTCCTGTAGCCGCATGGCGTTCGTACTTAAATATGGAACTAACCATTCCAATTTTCGCTGTCTCTTATACACATCTCCGAGCCCACGAGACCTCTCTACAT
+
AAAABFBADBAAFCGGFGGGGGGBGHHGGHHFFGHHHGEGEFGGGGEE?1G3FHH3GGFFF@EFEFGFEECE?B??FGBEGBFFFB22FFF2FFCGHHHHEHFHFF?EGGHHHHHGHHFFGEHHGHGGA@FGGFEF@CEAEHFHHHHGGC
@M02034:409:000000000-BFKT7:1:1101:7782:23090 1:N:0:31
AAAGTCGAGGTGCCTAAAGTGGCAACCCAGACTAATAAGAATGTTGGTGGTGTAGAGCTTCCTGTAGCCGCATGGCGTTCGTACTTAAATATGGAACTAACCATTCCAATTTTCGCTGTCTCTTATACACATCT
+
A?A1>FA11>>ACGFDF1ADGBFGCAB0FACEGBAFGHEGFGFAEEAFCEBFGHG2FHGHHGHHADGDFGCEGGGFGFEAEFHFGHBF1G22F1FFCFFBFGHGDFBF2FGFHHCCE?EBGEGHHHBG2BDGBF
@M02034:409:000000000-BFKT7:1:1101:7765:23091 1:N:0:31
AAAGTCGAGGTGCCTAAAGTGGCAACCCAGACTAATAAGAATGTTGGTGGTGTAGAGCTTCCTGTAGCCGCATGGCGTTCGTACTTAAATATGGAACTAACCATTCCAATTTTCGCTGTCTCTTATACACATCTCCGAGCCCACGAGACC
+
CDCCCFDDDDCCGGGGGGGGGGGHHHHGGHHGHHHHHHHHHHHHHHHGGGGGHHHHHHHHHHHHHHHHHGGEEGHHGGGGGGGHHHFGHHHHHHGHGHHGGHGHHHHHHHHHHHGGGGGHHHHHHHHHHGFHHHHHGDGGGGHGGGGGGA
@M02034:409:000000000-BFKT7:1:1101:26059:23095 1:N:0:31
AAAGTCGAGGTGCCTAAAGTGGCAACCCAGTCTGTTGGTGGTGTATCGCTTCCTGTAGCCGCATGGCGTTCGTACTTAAATATGGAACTAACCATTCCAATTTTCGCTGTCTCTTATACACATCTCCGAGCCCACGAGACCTCTCTACAT
+
BBCCAFCABBBCGGGGGFGGGGGHHHHGGH3GHHHHHHGGGGGHHGHEFHHGHHHHHHHHGGEGGHHGGGGGGHHGHHHHHHHHHFGHHGHHHHHHHHHHGHHHHGGGGGHHHHHHHHHHHHGHHHHGGGFGGHGGGGGGGHCDGHH?GF
@M02034:409:000000000-BFKT7:1:1101:17427:23098 1:N:0:31
AAAGTCGAGGTGCCTAAAGTGGCAACCCAGACTAAGAATACGGTTGGTGGTGTAGAGCTTCCTGTAGCCGCATGGCGTTCGTACTTAAATATGGAACTAACCATTCCAATTTTCGCTGTCTCTTATACACATCTCCGAGCCCACGAGAC
+
AAAAAFAADDAAGGGGGFGBGAEGGGGEF0EEFHHGGFFHHHGHGGCEFCEFGFDAGDHHHFHGHHDGEEEE/EGCEEE>EEFFGHHFFGDD@FD1FFGBEE1FDGHGBFFHFF/AEFEHFGHBGGDG2FBFFFHHG/B@GGEG@C/CG
@M02034:409:000000000-BFKT7:1:1101:20545:23099 1:N:0:31
AAAGTCGAGGTGCCTAAAGTGGCAACCCAGACTAATCAGCATGTTGGTGGTGTAGAGCTTCCTGTAGCCGCATGGCGTTCGTACTTAAATATGGAACTAACCATTCCAATTTTCGCTGTCTCTTATACACATCCCGAGCCCACGAGACCT
+
BBCCAFCCCCDCGGGGGGGGGGGGHHHGGHHFFHHHFHHHFHHHHHHEEEEFGFGDGDGHDHGHF5GDBEGCFGGFEEEGGFHHFGHGFHHGHGEBGHHHFFBGGBHFDGGHH4EGGGEHHGHHFGBDDFGFGCGDFDGC/CFGGGGCFH
@M02034:409:000000000-BFKT7:1:1101:15740:23104 1:N:0:31
AAAGTCGAGGTGCCTAAAGTGGCAACCCAGGTTATTGGTGGTGTAGAGCTTCCTGTAGCCGCATGGCGTTCGTACTTAAATATGGAACTAACCATTCCAATTTTCGCTGTCTCTTATACACATCTCCGAGCCCACGAGACCTCTCTACAT
+
CCCCCFBBCCABGGGGGGGGGGGHHHHGGHGGGHHHHHHGGGGHHGHHHHHHHHHHHHHHGGEGGHHGGGGGGCGGHGHHGHHHHFHHHHHHHHHHHHHHHHHHHGGGGGHHHHHHHHHHHHHHHHHG?DGGGHGGBGEGGHHHHGHHGH
@M02034:409:000000000-BFKT7:1:1101:10425:23106 1:N:0:31
AAAGTCGAGGTGCCTAAAGTGGCAACCCAGACTGGGTGTGGGGTTGGTGGTGTAGAGCTTCCTGTAGCCGCATGGCGTTCGTACTTAAATATGGAACTAACCATTCCAATTTTCGCTGTCTCTTATACACATCTCCGAGCCCACGAGACC
+
BBBABFBBDBABGGGGGGGGGFGFFGHEEGFDFFHHHGEFEAGFGEFFGGGGFDFFHHHGGFFGGFHGHGGEEGHHGGCGEGFEHHHHHGHHHHHHHHG3FHHHHHHHHHHGGGGGGGGBGGHHHHFHHHEFGHHGECGCGFHGGGGGGF
@M02034:409:000000000-BFKT7:1:1101:11783:23110 1:N:0:31
AAAGTCGAGGTGCCTAAAGTGGCAACCCAGACTGTTAGGGGTTGTGAGCTTCCTGTAGCCGCATGGCGTTCGTACTTAAATATGGAACTAACCATTCCAATTTTCGCTGTCTCTTATACACATCTCCGAGCCCACGAGACCTCTCTACAT
+
CCCCCFCCCCBCGGGGGGGGGBFHHHHGGHHGHF3D5FGHGEGGEEFHHHHHHHHHHHHHGGEEFHHGGGGGGGHHHHHHHHHHHHHHHHHHHHHHHHHHGHHHHGGGGGHHHHHHHHHHHHGEHGHG/CCGGHGGFGFGEG<1CDGFBG
@M02034:409:000000000-BFKT7:1:1101:20467:23110 1:N:0:31
AAAGTCGAGGTGCCTAAAGTGGCAACCCAGACTGCTTGTACGGTTGGTGGTGTAGAGCTTCCTGTAGCCGCATGGCGTTCGTACTTAAATATGGAACTAACCATTCCAATTTTCGCTGTCTCTTATACACATCTCCGAGCCCACGAGAC
+
CCCCCFCCCCBBGGGGGGGFGGGHHHHGGHHGGHHGHHHHHHGHGGGGGGFFGHHHHHHHHHHHHHHGHGGEFGHHGGGGGGHHHHHHHHHHHGGGHHHHHHHHHHGHHHHHHHGGGGFFHHHHHHFGHHGHHFFGFCGCCGHGGGGGG
@M02034:409:000000000-BFKT7:1:1101:6222:23118 1:N:0:31
AAAGTCGAGGTGCCTAAAGTGGCAACCCAGTCGGTTGGTGGTGTAGTTCTTCCTGTAGCCGCATGGCGTTCGTACTTAAATATGGAACTAACCATTCCAATTTTCGCTGTCTCTTATACACATCTCCGAGCCCACGAGACCTCTCTACAT
+
BBBCCFBCCBBCGGGGGGGGGGGHHHHGGGHHGGGGGGEFGGGHHHHHHHHHHHHHHHHGGGGGGHHGFGGGGHFHHHGFGHHFHFGHHHHHHHHHGHHHHHHHHGGGGGHHHHHHHHHHHHHHHHHGFFCGGEGGBFDGGHHHHHHHFF
@M02034:409:000000000-BFKT7:1:1101:20371:23119 1:N:0:31
AAAGTCGAGGTGCCTAAAGTGGCAACCCAGACTACTAGTAATGTTGGTGGTGTAGAGC
+
CCCCCFBCBCCCGGGGGGGFGGGHHHHGGHHGHFBGH5DFAFGHHFAE22E2A3D5B5
@M02034:409:000000000-BFKT7:1:1101:24307:23124 1:N:0:31
AAAGTCGAGGTGCCTAAAGTGGCAACCCAGACTGTTGGTAAGTTGGAGCTTCCTGTAGCCGCATGGCGTTCGTACTTAAATATGGAACTAACCATTCCAATTTTCGCTGTCTCTTATACACATCTCCGAGCCCACGAGACCTCTCTACAT
+
BBBCCFCCCCAAGGGGGGGGGGGHHHHGGHHGHHHHHHEHHHFHHHHGHHHHHHHHHHHHFEEEGHHGEFGFEGFGHHHHHHHHHGFHHHHHHHHHHHHHHHHHHGGGGGHHHHHHHHHHHGHFHHGGEGCGGHGFCDGEGHHHHHHHHD
@M02034:409:000000000-BFKT7:1:1101:17078:23125 1:N:0:31
AAAGTCGAGGTGCCTAAAGTGGCAACCCAGACTAATCAGAAGGTTGGTGGTGTAGAGCTTCCTGTAGCCGCATGGCGTTCGTACTTAAATATGGAACTAACCATTCCAATTTTCGCTGTCTCTTATACACATCTCCGAGCCCACGAGACC
+
CCCCCFCCCCCCGGGGGGGGGGGHHHHGGHGFHHHHHGHHHHHGGHGGGGGFGHHGHHHHHHHHHHHHHGGGGGHHGGGGGGGHHHHHHHHHHHHHHHHGHHHHHHHHGHHHHHGGGGGHHHHHHHHHHHHHHHHGFBFGGGHGGGGGCF
@M02034:409:000000000-BFKT7:1:1101:6278:23129 1:N:0:31
AAAGTCGAGGTGCCTAAAGTGGCAACCCAGACTAGTTCG
+
AAAAAF@?D1A1B1BDFDAF1AF0A0AEFHGC1A1BDEC
@M02034:409:000000000-BFKT7:1:1101:7280:23131 1:N:0:31
AAAGTCGAGGTGCCTAAAGTGGCAACCCAGGCGGTTGGTGGTCCGGAGCTTCCTGTAGCCGCATGGCGTTCGTACTTAAATATGGAACTAACCATTCCAATTTTCGCTGTCTCTTATACACATCTCCGAGCCCACGAGACCTCTCTACAT
+
BCCCBFCCCCCCGGGGGGGGGGGHHHGGGHGHGGGGGGGGGGHHGGGGGHGGHHHHHHHHGGGGGHHGEGGGEFHGHGHHHHHHHFGHHHHHHHHHGHHHHHHHHGGGGFHHHHHBHHHHHHGHHHHGFFCGGHEFCDGFGHHHHHHHHD
@M02034:409:000000000-BFKT7:1:1101:14498:23131 1:N:0:31
AAAGTCGAGGTGCCTAAAGTGGCAACCCAGACTAATGATAAGGTTGGTGGTGTAGAGCTTCCTGTAGCCGCATGGCGTTCGTACTTAAATATGGAACTAACCATTCCAATTTTCGCTGTCTCTTATACACATCTCC
+
A?AAAFAAD1A?BCG11EGGGGFHBGFGGHHGBHBBGGGHAD1DBCEFEGAFHFFGGHHHDGHHFEGFFGEECCHHGFGGGCHAGFF1FG2@FB1EFHG1CGGHGHEF21BBFDE?E/?<DFFGHEGBBF1GG11B
@M02034:409:000000000-BFKT7:1:1101:7293:23143 1:N:0:31
AAAGTCGAGGTGCCTAAAGTGGCAACCCAGACTCATGCTGGTGCTGAGCTTCCTGTAGCCGC
+
B@ABBFAABBBAGGGGG4EDGFFGHHHGGH2BA3AE55A53B233D52B5B5FFDF5B5A1A
@M02034:409:000000000-BFKT7:1:1101:4776:23148 1:N:0:31
AAAGTCGAGGTGCCTAAAGTGGCAACCCAGACTACGCATCAGGTTGGTGGTGTAGAGCTTCCTGTAGCCGCATGGCGTTCGTACTTAAATATGGAACTAACCATTCCAATTTTCGCTGTCTCTTATACACATCTCCGAGCCCACGAGACC
+
BCCBCFCBCCBCGGGGGGGGGGGGGHHGGHHGHHHGGGGGHHHHHHGGGGGFHHHGHHHHHGHHHHHGHEEEGFHGGGGGFFHEHHHFHHHHHHHHHHHGHHHHHHHHHHHHHHGGGGGGHHHHHHHHGFFHHGGFE?DGGGHGGGFGGE
@M02034:409:000000000-BFKT7:1:1101:22820:23155 1:N:0:31
AAAGTCGAGGTGCCTAAAGTGGCAACCCAGACTACTGATAAGGTTGGTGGTGTAGAGCTTCCTGTAGCCGCATGGCGTTCGTACTTAAATATGGAACTAACCATTCCAATTTTCGCTGTCTCTTATACACATCTCCGAGCCCACGAGACC
+
BAABBFBBBBBBGGGGGGGGGGGGGHHGFGGGH335A5D55BFFGHGEFEAFGFGGGHHHHHHFFFHHHGGGEGHHGDGFEEGHHHGFHHGHHHHHGHFGHHGHHHHHGHGHHHGGGGGFHHHHGHF3G2BHHHFGFBC/@/GGGGGGGF
@M02034:409:000000000-BFKT7:1:1101:7302:23159 1:N:0:31
AAAGTCGAGGTGCCTAAAGTGGCAACCCAGACTCATTCGGGTGTTGGGGTT
+
CCCCCFCCCCCCGGGGGGGGGGGHHHHGGHHGHBGH5F522BEG2A2A01A
@M02034:409:000000000-BFKT7:1:1101:10058:23160 1:N:0:31
AAAGTCGAGGTGCCTAAAGTGGCAACCCAGGCTGTTGGTGGTGTACTTCTTGCTGTAGCCGCATGGCGT
+
CBCCCFCCCCCCGGGGGGGGGGGHHHHGGHEHHAA3FFEFGEGH3BGG5AF555BD5A53AE01BB10>
@M02034:409:000000000-BFKT7:1:1101:23254:23165 1:N:0:31
AAAGTCGAGGTGCCTAAAGTGGCAACCCAGTGTGTTGGTGGTGTTGAGCTTCCTGTAGCCGCATGGCGTTCGTACTTAAATATGGAACTAACCATTCCAATTTTCGCTGTCTCTTATACACATCTCCGAGCCCACGAGACTT
+
BBCCBFCCBBCCGGGGGGGGGGGHHHHGGH3BFEGHHHGGGGGHDHHHHHHHHHHHHGHHGGGGGHHGGGGGGFHHHHHFGHHHHHHHHGHHHHHHHHHHHHHHHGGGGGHHHHHHHHHHHHHHHHHDBCGGGHGG@DGG1?
@M02034:409:000000000-BFKT7:1:1101:25611:23167 1:N:0:31
AAAGTCGAGGTGCCTAAAGTGGCAACCCAGACTGATAAGAATGTTGGTGGTGTAGAGCTTCCTGTAGCCGCATGGCGTTCGTACTTAAATATGGAACTAACCATTCCAATTTTCGCTGTCTCTTATACACATCTCCGAGCCCACGAGACC
+
CCDCCFCCCCCCGGGGGGGFGGGHHHHGGHHGHHHHHHHHHHHHHHGEFFFFHGHGHHHHHHHHHHHHHGGEGGHGGGGGGFHHHHHHHHHHHHGFFHHGHGGGHHHGHHHHHHGGGGGHHGHFFGFHGGHHHHGGFCGDGGGEGCGGGC
@M02034:409:000000000-BFKT7:1:1101:12159:23167 1:N:0:31
AAAGTCGAGGTGCCTAAAGTGGCAACCCAGACTTCGGTTGGTGGTGTAGAGCTTCCTGTAGCCGCATGGCGTTCGTACTTAAATATGGAACTAACCATTCCAATTTTCGCTGTCTCTTATACACATCTCCGAGCCCACGAGACCTCTCTA
+
BBBBBFBBBBABGGGGGGGGGGGHHHHGGHHGHHHGGGGGGGGGGGFHHFHHHHHHHHHHHHHGGGGGHHEEEFGGGHHHHHHHHHHHHHGHHHGHHHHHHGHHHHHFGGGGGHHHHHHHHGGFHHHHHHGGGGGGHGG?GFGGHHHHHB
@M02034:409:000000000-BFKT7:1:1101:16420:23170 1:N:0:31
AAAGTCGAGGTGCCTAAAGTGGCAACCCAGACTTGTGGTATGGTTGGTGGTGTAGAGCTTCCTGTAGCCGCATGGCGTTCGTACTTAAATATGGAACTAACCATTCCAATTTTCGCTGTCTCTTATACACATCCCGAGCCCACGAGACCT
+
CCCDCFDDDDDDGGGGGGGGGGGHHHHGGHHGHHGHHGHFBHHHGGG2A1FF13D5AD335BFEF5B53AE0EEC10BEFAEBCCFHB3BG4BF33FCGH303B34F4FG?GD4</EA/B4FFB4?3BFCF2BBFGDG@DGHFF/AEF/G
@M02034:409:000000000-BFKT7:1:1101:9567:23171 1:N:0:31
AAAGTCGAGGTGCCTAAAGTGGCAACCCAGACTA
+
AA?AADAA1DAABGFGFGGFF1FFFAF0FH0FGA
@M02034:409:000000000-BFKT7:1:1101:4386:23172 1:N:0:31
AAAGTCGAGGTGCCTAAAGTGGCAACCCAGACTGCGTCGGGGGTTGGTGGTGTAGAGCTTCCTGTAGCCGCATGGCGTTCGTACTTAAATATGGAACTAACCATTCCAATTTTCGCTGTCTCTTATACACATCTCCGAGCCCACGAGACC
+
BBBBBFBABBAAGGGGGFGGGGGHGHHGGHHGHFHGEEEFFGGEGGGEEGEFGFG3BGHHHHHHGHHEHGGEEGHEEFGGGFHHHHHGHGGHHHFGFHHGFFBGHGHGHHHHHHGGGGGHHHHHGHFFGGHHHHGFF-@CCEHGFCCDFC
@M02034:409:000000000-BFKT7:1:1101:12172:23183 1:N:0:31
AAAGTCGAGGTGCCTAAAGTGGCAACCCAGACTTCGG
+
BBBBBFB?D?AAGGGFGFGGGGGHHHHGGHGGH55BA
@M02034:409:000000000-BFKT7:1:1101:15581:23189 1:N:0:31
AAAGTCGAGGTGCCTAAAGTGGCAACCCAGACTGGGAGGGATGTTGGTGGTGTAGAGCTTCCTGTAGCCGCATGGCGTTCGTACTTAAATATGGAACTAACCATTCCAATTTTCGCTGTCTCTTATACACATCTCCGAGCCCACGAGACC
+
DDDDDFDDDDABGGGGGGGGGGGHHHHGGHHGHHHHHGGGFHGHHHHEFFEFHHHHHHHHHHHHHHHHHGGGGGHHGGGGGGHHHHHHHHHHHHGHGHHGGHGHHHHHEHHHHHGGGGGHHGHHHHGHHHFHHHGHG/DGFGHGGGFGGE
@M02034:409:000000000-BFKT7:1:1101:9420:23192 1:N:0:31
AAAGTCGAGGTGCCTAAAGTGGCAACCCAGACTAGTGGTGGTGGGGAGCTTCCTGTAGCCGCATGGCGTTCGTACTTAAATATGGAACTAACCATTCCAATTTTCGCTGTCTCTTATACACATCTCCGAGCCCACGAGACCTCTCTACAT
+
ABBABFBBBBBBGGGGGGGGGGGHHHHGGHEFGHHHHHGGGGGDGCGGGHHFHHHHHHHHGGEEFHHGGGGGGEEFG@BBFFHGGBDGHEGHHDGGHHFFGGHHHGGGGGHHHHHHHHHFHFHHHHGGCCFGGHGGCFGGFHFHHHFHHH
@M02034:409:000000000-BFKT7:1:1101:5645:23195 1:N:0:31
AAAGTCGAGGTGCCTAAAGTGGCAACCCAGTCTAATGGTGGTGTAGAGCTTCCTGTAGCCGCATGGCGTTCGTACTTAAATATGGAACTAACCATTCCAATTTTCGCTGTCTCTTATACACATCTCCGAGCCTACGAGAACTCTGTACAT
+
BBCCBFCCCCCCGGGGGGGGGGGHHHHGGHEAGEAGH5FGGGGHHHHHHHGHHHHHHHHHFEEEGHHGEGGFGFFGHHHHHHHHHGFGFFGHHHHHHHHHHHHHFGGGGGHH4GF44FDGF333?F3E/CDG2B2C/CD/22GB2DF22?
@M02034:409:000000000-BFKT7:1:1101:6128:23198 1:N:0:31
AAAGTCGAGGTGCCTAAAGTGGCAACCCAGACTGTGCCTGATGTTG
+
CBCCBFCBCCACGGGFGGGGGGGHHHHGGHCGHHH5BAGH2F5D5F
@M02034:409:000000000-BFKT7:1:1101:19907:23201 1:N:0:31
AAAGTCGAGGTGCCTAAAGTGGCAACCCAGACTAAGAATCAGGTTGGTGGTGTAGAGCTTCCTGTAGCCGCATGGCGTTCGTACTTAAATATGGAACTAACCATTCCAATTTTCGCTGTCTCTTATACACATCTCCGAGCCCACGAGAC
+
BBBBBFBBBBBBGGGG4FGGGGGHHHHGEFHGHHGFF5FGHHHHHHCEFDGGHHGDFHGHHGHHHHGFHGG@EEHHGGGGGGHHHHHGHHHHHHEGCHEHGHHGHHGFGGHHHGEFGE<FGHHH?F4BBCHHHHHEGDGCGGHGGCFGF
@M02034:409:000000000-BFKT7:1:1101:12011:23204 1:N:0:31
AAAGTCGAGGTGCCTAAAGTGGCAACCCAGACTAATAATAAGGTTG
+
BBBBBFBBBBABGGGGGGGFGGGHHHHGGHHGHHHH55FF5B35BB
@M02034:409:000000000-BFKT7:1:1101:17817:23206 1:N:0:31
AAAGTCGAGGTGCCTAAAGTGGCAACCCAGACTGTTGGTGGTGTACCGCTTCCTGTAGCCGCATGGCGTTCGTACTTAAATATGGAACTAACCATTCCAATTTTCGCTGTCTCTTATACACATCTCCGAGCCCACGAGACCTCTCTACAT
+
CCCDCFDCDDABGGGGGGGGGGGHHHHGGHHGHHHHHHGGGGGHHHHGGGGGHHHHHHHHGGFGFHHGEGGFFGHHHHHGHHHHHHHHHHHHHHHHHHHHHHHHHGGGGFHHHHHHHHHHHHHHHGHGGGGGGHGFCDFDGHHHHHHHHG
@M02034:409:000000000-BFKT7:1:1101:13517:23208 1:N:0:31
AAAGTCGAGGTGCCTAAAGTGGCAACCCAGACTAATCAGGGGGTTGGTGGTGTAGAGCTTCCTGTAGCCGCATGGCGTTCGTACTTAAATATGGAACTAACCATTCCAATTTTCGCTGTCTCTTATACACATCTCCGAGCCCACGAGACC
+
CCCCCFCCCCCCGGGGGGGGGGGHHHHGGHHGHHHHHHHHHGGGGGGGGGFFHHHHHHHHHHHHGHHHHGGGGGHHGGGGGGHHHHGGHHHHHHHGHHHHHHHHHHHHHHHHHHGGGGGHHHHHHHFHGHEHGHGHE/?CFGHGGGGGGE
@M02034:409:000000000-BFKT7:1:1101:12375:23209 1:N:0:31
AAAGTCGAGGTGCCTAAAGTGGCAACCCAGACTTCGTCGACTGTTGGTGGTGTAGAGCTTCCTGTAGCCGCATGGCGTTCGTACTTAAATATGGAACTAACCATTCCAATTTTCGCTGTCTCTTATACACATCTCCGAGCCCACGAGACC
+
A1A?AFA1>1AAGEG111BADGG0GFHFFFCGHHHGFCEEE/BFFGG/FEEFAFGGFHHHHHHBHHHHHGGEEFHHGGGAFGHHHHGFHHHHFD1B1FG1FHEGFFDB2FGHGGG?EEFFFGHHEGFFFCGHHHGD/@</<?FFGGGGGG
@M02034:409:000000000-BFKT7:1:1101:21852:23211 1:N:0:31
AAAGTCGAGGTGCCTAAAGTGGCAACCCAGACTAATAATCGTGTTGGTGGTGTAGAGCTTCCTGTAGCCGCATGGCGTTCGTACTTAAATATGGAACTAACCATTCCAATTTTCGCTTCTCTTATACACATCTCCGAGCCCACGAGACCT
+
CCCCCFCCCCCCGGGGGGGGGGGHHHHGGHHGHHFHHHHHGHHHHHHGFGGFGFHFFHHHGHHHHGHFHGGGGGGFGFGGGGFHGHHHHHHHHHEFHHHGHFDGHFHGHHHHHHGGGGGHHHHHHGGHHGHHHHHGGGGFFGGGGGGFEH
@M02034:409:000000000-BFKT7:1:1101:9390:23214 1:N:0:31
AAAGTCGAGGTGCCTAAAGTGGCAACCCAGGTGGTTGGTGGTGTAGAGCTTCCTGTAGCCGCATGGCGTTCGTACTTAAATATGGAACTAACCATTCCAATTTTCGCTGTCTCTTATACACATCTCCGAGCCCACGAGACCTCTCTACAT
+
CBCCCFCCCCCCGGGGGFGGGGGHHHHGGHGHHGFGGGGGGGGHHHHHHHHHGHHHHHHHGGEEGHHGGGGGGGEGHHGGGGHHHGHGHHHHHHHHHHHDGHHHHGGGGGHHHHHHHBHGHHGHHHH?@@DDGHGG/C/DGHGHFDGEHH
@M02034:409:000000000-BFKT7:1:1101:17853:23217 1:N:0:31
AAAGTCGAGGTGCCTAAAGTGGCAACCCAGACTGGTCCTGGTGTTGGTGGTGTAGAGCTTCCTGTAGCCGCATGGCGTTCGTACTTAAATATGGAGCTAACCATTCCAATTTTCGCTGTCTCTTATACACATCTCCGAGCCCACGAGACC
+
AA1A>DAAD1AAFFFGG1A31GGFCGHGAFCGHFEGFEGGGHHCEE/AFCEGFFGGHHHFGGHHFFHFGEE/EFHFGEEGFGHHHGGFHHHHHEH0>GGHH0>>GFBBBFGHHHEFG/EGBGGF1F22FGHHGEF<C/BCCFGGCC/<AF
@M02034:409:000000000-BFKT7:1:1101:18367:23222 1:N:0:31
AAAGTCGAGGTGCCTAAAGTGGCAACCCAGAGTTCGGGTTGGGTACAGCTTCCTGTAGCCGCATGGCGTTCGTACTTAAATATGGAACTAACCATTCCAATTTTCGCTGTCTCTTATACACATCTCCGAGCCCACGAGACTTCTCTGCAT
+
BBBBBFBBBBBBFGGGGGGGGGGHHHHGGHH2FG52AEF2A2EFG35DFHHHFFHHHHHHGGEEGHHGGGGGGHGGHHHHHHHHHGHHHHHHHHHHHHHFFGHHHGGGGGHHHHHGHHHEHHHHFHHGCGGGGHGGBAEF11?F?11?FG
@M02034:409:000000000-BFKT7:1:1101:12364:23223 1:N:0:31
AAAGTCGAGGTGCCTAAAGTGGCAACCCAGACTTCGTCGACGGTTGGTGGTGTAGAGCTTCCTGTAGCCGCATGGCGTTCGTACTTAAATATGGAACTAACCATTCCAATTTTCGCTGTCTCTTATACACATCTCCGAGCCCACGAGACC
+
BBCCBFCCCCCCGGGGGGGGGGGHHHHGGHHGHDFF2AE2AAEEFGGEFFEFGHHHHHHHHGHHHHHHHGGGGGHHGGGGGGHHHHHHHHHHHHHGHHHHHHGHHHGHHHHHHHGGGGGHHHHHHHHHHHFHHHHHGCGGGGHGGGGGGG
@M02034:409:000000000-BFKT7:1:1101:8100:23231 1:N:0:31
AAAGTCGAGGTGCCTAAAGTGGCAACCCAGTTTCATGGTGGTGTAGAGCTTCCTGTAGCCGCATGGCGTTCGTACTTAAATATGGAACTAACCATTCCAATTTTCGCTGTCTCTTATACACATCTCCGAGCCCACGAGACCTCTCTACAT
+
CCCDDFDCDDBBGGGGGGGGGGGHHHHGGHHHHHHHHHHHGGGHHHHHHHHHHHHHHHHHGGGGGHHGEGGGGHFHHHFGGHHHHFHHHGFHHHHHHHHHHHHHFGGGGGHHGHHHHHHHHHHFHHHGCGGGGEGC<BDEGHHHHGGHHF
@M02034:409:000000000-BFKT7:1:1101:17849:23235 1:N:0:31
AAAGTCGAGGTGCCTAAAGTGGCAACCCAGACTGGTCCTGGTGTTGGTGGTGTAGAGCTTCCTGTAGCCGCATGGCGTTCGTACTTAAATATGGAACTAACCATTCCAATTTTCGCTGTCTCTTATACACATCTCCGAGCCCACGAGACC
+
DCCDCFDCDDCCGGGGGGGGGGGHHHHGGHHGHHHHHHHHHHHHGHHGGGGGHHHGHHHHHHHHHHHHHGGGGGHHGGGGGGHHHHHHHHHHHHHGGGGGHHGHHHHHHHHHHHGGGGGHHHHHHHHHGHHHHHGHGCGGGGHGGGGGGG
@M02034:409:000000000-BFKT7:1:1101:14289:23243 1:N:0:31
AAAGTCGAGGTGCCTAAAGTGGCAACCCAGACTGGGGAGCGGGTTGGTGGTGTAGAGCTTCCTGTAGCCGCATGGCGTTCGTACTTAAATATGGAACTAACCATTCCAATTTTCGCTGTCTCTTATACACATCTCCGAGCCCACGAGACC
+
BCCBAFCCCCABGGGGGGGGGGGGHHHGGHHGHHHHGGGGGGGEGGGEFFFFGHHHGHHHHHHHHFHHGGGGGGHHGGGGGGHHHHHHHHHHHHHHGHGFFHFFHHHGHHHHHHGGGGGHGHHHHHHHGHFHGHHHGGGGGGHGGGGGGE
@M02034:409:000000000-BFKT7:1:1101:16131:23243 1:N:0:31
AAAGTCGAGGTGCCTAAAGTGGCAACCCAGTTTGTTGGTGGTGTAACGCTTCCTGTAGCCGCATGGCGTTCGTACTTAAATATGGAACTAACCATTCCAATTTTCGCTGTCTCTTATACACATCTCCGAGCCCACGAGACCTCTCTACAT
+
BBBBBFBBBBBBGGGGGGGDGGGHHHHGGHFFHHHH2GGGGGGHGHHGE?FEHHHFFHHFGGEGGFHGEFGGGGGHHFGHGHHGH3EGHDFGHHHHHDGHBGHHE?FGFFHHHHHHHHFFGHG?DFFD@CG/FHGCCC<AEHBGFHGFHG
@M02034:409:000000000-BFKT7:1:1101:7076:23248 1:N:0:31
AAAGTCGAGGTGCCTAAAGTGGCAACCCAGACTGTTAATAGTGTAACGCTTCCTGTAGCCGCATG
+
AAABBFABBDABGGGFC4FGFGFHHHHGGGDGH3FHG555AA5DGHF?A2BEFBFF5A5FFE?AA
@M02034:409:000000000-BFKT7:1:1101:7066:23264 1:N:0:31
AAAGTCGAGGTGCCTAAAGTGGCAACCCAGACTGTTAAGGGTGTAACGCTTCCTGTAGCCGCATGGCGTTCGTACTTAAATATGGAACTAACCATTCCAATTTTCGCTGTCTCTTATACACATCTCCGAGCCCACGAGACCTCTCTACAT
+
CBCBCFCCBBCCGGGGGGGGGFGHHHHGGHHGHFHHHHHHGGGGHHHGEGGGHHHHHHHHGEEGGHGGEGGGEGHGHHHHHFHHHGHHGHHHHHHHHHFBFHHHFGEGGGGHBGGEHDHHHHHHHHFD?CGDGEED@CGGFGGGFHHGFF
@M02034:409:000000000-BFKT7:1:1101:17027:23266 1:N:0:31
AAAGTCGAGGTGCCTAAAGTGGCAACCCAGACTGATCGTGCTGTTGGTGGTGTAGAGCTTCCTGTAGCCGCATGGCGTTCGTACTTAAATATGGAACTAACCATTCCAATTTTCGCTGTCTCTTATACACATCTCCGAGCCCACGAGACC
+
DCCDCFCCDCCBGGGGGGGGGGGHHHHGGHHGHHHHHGHHGGHHHHHGFEEFHHHHHHHHHHHHHHHHHGGGGGHHGGGGGGHHHHHHHHHHHHHHHHHHHHHHHHHHHHHHHHGGGGGHHHHHHHHHHHHHHHHHGCGGGGHGGGGGGE
@M02034:409:000000000-BFKT7:1:1101:18806:23267 1:N:0:31
AAAGTCGAGGTGCCTAAAGTGGCAACCCAGACTAAGGGTGATGTTGGTGGTGTAGTGCTTCCTGTAGC
+
BBBCCFCCCCABGGGGGGGGGGGHHHHGGHAEGA3AFHAF2FGH55GAAEFC13D5AA555B55B555
@M02034:409:000000000-BFKT7:1:1101:16344:23269 1:N:0:31
AAAGTCGAGGTGCCTAAAGTGGCAACCCAGACTACGAATAAGGTTGGTGGTGTAGAGCTTCCTGTAGCCGCATGGCGTTCGTACTTAAATATGGAACTAACCATTCCAATTTTCGCTGTCTCTTATACACATCTCCGAGCCCACGAGACC
+
AABBBFBABDBBGGGGGGGGGGGHHHHGGHHGHHHGGHHG5GGGHHGGGGGFGFGDGHFHHHHHHFHHHGGGGGHGGGGGGGFHHHHGHHFHHH3DFGHGHHHGEHHHHHHHHHGGGGGGHGHHFHFFGHHHFH3GGC/CDGHGGGGGGG
@M02034:409:000000000-BFKT7:1:1101:8359:23276 1:N:0:31
AAAGTCGAGGTGCCTAAAGTGGCAACCCAGACTTGGGGTGGGGTAGAGCTTCCTGTAGCCGCATGGCGTTCGTACTTAAATATGGAACTAACCATTCCAATTTTCGCTGTCTCTTATACACATCTCCGAGCCCACGAGACCTCTCTACAT
+
AABBBFAA3D2>CCGFG4BGGGGFCFHGAGHF3FGHHG2A?A0AAFEFHGGHHGHFHHGEEE@EGF1/?EGDEFE1GFBEH4BEH3?FBF3B?FGHFG4BFGGHHCGGDGHHGHHFHEHFF1FFGDFF@CGCFHED<ADDFFHHEBB11D
@M02034:409:000000000-BFKT7:1:1101:14079:23276 1:N:0:31
AAAGTCGAGGTGCCTAAAGTGGCAACCCAGACTTGTCATGCTGTTGGTGGTGTAGAGCTTCCTGTAGCCGCATGGCGTTCGTACTTAAATATGGAACTAACCATTCCGATTTTCGCTGTCTCTTATACACATCTCCGAGCCCACGAGACC
+
ABBBAFBBBBAAGGGGGGGGFGGHHHHGGGHGHHHHHHHHHHHHHHHEFGEFHHFDGHHHHHHHHGHFHGGGGGHHGEGGGGHGHHHFHHGHHHDDFHHHHHGGHHHGEGGGHHGGGGGHHHHHHHFHHHHHFH3FEBFCGFHGGGGGGE
@M02034:409:000000000-BFKT7:1:1101:16359:23280 1:N:0:31
AAAGTCGAGGTGCCTAAAGTGGCAACCCAGACTACGAATAAGGTTGGTGGTGTAGAGCTTCCTGTAGCCGCATGGCGTTCGTACTTAAATATGGAACTAACCATTCCAATTTTCGCTGTCTCTTATACACATCTCCGAGCCCACGAGACC
+
CCBCCFBBBCABGGGGGGGGGGGGHEHGFHHGHHHGGHHGHHHGGHGEFFEFHFHFHHHHHHHFGHHHHGGGGGHHGGGGGEHHHHHHHHHHHHHHGHHFHHHHHHHHHHHHHHGGGGFHHHHHGHHHFGHHHHHGC@GCFGHGGGGGGF
@M02034:409:000000000-BFKT7:1:1101:12899:23285 1:N:0:31
AAAGTCGAGGTGCCTAAAGTGGCAACCCAGACTAAGGAGGGGGTTGGTGGTGTAGAGCTTCCTGTAGCCGCATGGCGTTCGTACTTAAATATGGAACTAACCATTCCAATTTTCGCTGTCTCTTATACACATCTCCGAGCCCACGAGACC
+
BCBCCFCCCBACGGGGGGGGGGGGHHHGGFHGHHHHHHHGGGGEEAFFGGEGHHHFHHHHHHHHHHHHHFGGGGHHGGGGGGHHHHHHHHHHHHGHHHGFHHGHHGEGHHHHHBGGGGGGHGHHFHDHDHBHHDFHG@CGGGHGFCCDG<
@M02034:409:000000000-BFKT7:1:1101:25764:23295 1:N:0:31
AAAGTCGAGGTGCCTAAAGTGGCAACCCAGACTGATAATCATGTTGGTGGTGTAGAGCTTCCTGTAGCGGCATGGCGTT
+
AAAAA@>A1AAABCEGGGGF1FFC1BG00AAABEH2GHHFHHAEAF/E/EEC/1D2DF1BFEF112D2/AA>EGHFE>>
@M02034:409:000000000-BFKT7:1:1101:11396:23296 1:N:0:31
AAAGTCGAGGTGCCTAAAGTGGCAACCCAGACTCAGAAGAATGTTGGTGGTGTAGAGCTTCCTGTAGCCGCATGGCGTTCGTACTTAAATATGGAACTAACCATTCCAATTTTCGCTGTCTCTTATACACAT
+
AA>1AFAADD>AGGGFGBG3FFFCFGHGGHAFGHGHBGEFHHFGFGEEGCEGAG1DEHGHGHHH1BFBDEECEEH0E/EFGECCGHGGFHEDFEFHHGEB10E>FGFFBGBBFG//EEA1B22GHHHG21FC
@M02034:409:000000000-BFKT7:1:1101:12418:23314 1:N:0:31
AAAGTCGAGGTGCCTAAAGTGGCAACCCAGAATGTTGGTGGTGTACAGCTTCCTGTAGCCGCATGGCGTTCGTACTTAAATATGGAACTAACCATTCCAATTTTCGCTGTCTCTTATACACATCTCCGAGCCCACGAGACCTCTCTACAT
+
CBCCCFCCCCCCGGGGGGGGGGGHHHHGGHHHHHHHHHEGGGGHHHHHHHHHHHHHHHHHGGGGGHHGEGGGGFHHHHGHHGHHHFGHHHHHHHHHHHGHHHHHHGGGGGHHHHHGHHHHHHHHHHHFCGGGGEGGGGGGGHHHHHHGHH
@M02034:409:000000000-BFKT7:1:1101:22890:23316 1:N:0:31
AAAGTCGAGGTGCCTAAAGTGGCAACCCAGAAGGTTGGTGGTGTATTTCTTCCTGTAGCCGCATGGCGTTCGTACTTAAATATGGAACTAACCATTCCAATTTTCGCTGTCTCTTATACACATCTCCGAGCCCACGAGACCTCTCTACCT
+
AABBBFBBBBBBGGGGFGGGFGGHHGHGGGH33BGG2E2BEEFH3FFG5FGD5FGDG5GGEAAEEHGEEGGGGBGHH4@FFDF43@GFFF3FFFGDFGHGGHHHHEFG>EEGHHHFGEHGHBFGHHHD?/?FF/FC?F?GCCHHC?DD1?
@M02034:409:000000000-BFKT7:1:1101:11385:23317 1:N:0:31
AAAGTCGAGGTGCCTAAAGTGGCAACCCAGACTCAGAAGAATGTTGGTGGTGTAGAGCTTCCTGTAGCCGCATGGCGTTCGTACTTAAATATGGAACTAACCATTCCAATTTTCGCTGTCTCTTATACACATCTCCGAGCCCACGAGACC
+
BBBBBFBBBBBBGGGGGFGGGGGHHHHGGCGGHHFHFHHFFFFGHFHGGCGGHFGBGFHHHHHHHFHGHGGEGGHHGGGGGGFHHHGBBGGFFGGHGGFGHHHGHHHH4FHGHFEGGE/FHFHHBG444BFHHHGHG/CCGGFGGGCFGE
@M02034:409:000000000-BFKT7:1:1101:9454:23324 1:N:0:31
AAAGTCGAGGTGCCTAAAGTGGCAACCCAGACTCAGAATGGTGTTGGTGGTGTTGAGCTTCCTGTAGCCGCATGGCGTTCGTACTTAAATATGGTACTAACCATTCCAATTTTCGCTGTCTCTTATACACATCTCCGAGCTCACGAGAC
+
BBBBBFBBBBBBGGGBGAGFGGGHHHHGGGFGHHCAFFGHGHFHGGFEC2EE11B5BCFCAGHEHBD53BE0EEFAEEEEFD2FGGGB3BBFFH44BBBD303B34F4?BBFG4>/E?EGFFEFD?FD2?1B1BB1?/<</@1DGDCDC
@M02034:409:000000000-BFKT7:1:1101:25168:23325 1:N:0:31
AAAGTCGAGGTGCCTAAAGTGGCAACCCAG
+
AA?AAFAAA1>AFGGGFGGFB1FFFHG00B
@M02034:409:000000000-BFKT7:1:1101:22890:23335 1:N:0:31
AAAGTCGAGGTGCCTAAAGTGGCAACCCAGA
+
BBAABFBBBBAAGGGGGGGGGGGFGHHGGHF
@M02034:409:000000000-BFKT7:1:1101:18574:23339 1:N:0:31
AAAGTCGAGGTGCCTAAAGTGGCAACCCAGACTATTGGTGGTGTAGAGCTTCCTGTAGCCGCATGGCGTTCGTACTTAAATATGGAACTAACCATTCCAATTTTCGCTGTCTCTTATACACATCTCCGAGCCCACGAGACCTCTCTACAT
+
CBCBBFBABBBBGGGGGGGGGGGHHHHGGHHGHHHHHHHGGGGHHHHHHHHHHHHHHHHHGGFGGHHGGGGGGHHHHHHHHHHHHGHHHHHHHHHHHHHHHHHHHGGGGGHHHHHHHHHHHHHHHGHGGGGGGHGGCFGEGHHHHHHHHG
@M02034:409:000000000-BFKT7:1:1101:13768:23347 1:N:0:31
AAAGTCGAGGTGCCTAAAGTGGCAACCCAGACTGGGACTACTGTTGGTGGTGTAGAGCTTCCTGTAGCCGCATGGCGTTCGTACTTAAATATGGAACTAACCATTCCAATTTTCGCTGTCTCTTATACACATCTCCGAGCCCACGAGACC
+
BBBBBFABBBBBGGGGGGGGGGGHHHHGGHHGHHGGHHHHHHHHHHGFFFFFHFGDGHHHHHHHHHHGHGGGGGHHGEGGGGGHGHHGHHHGHHGDGHHHHHGGHGHHHHHHHHGGGGGGHHHHFHFHHGHGGHHFF/BCG/FCF?DDGF
@M02034:409:000000000-BFKT7:1:1101:10525:23348 1:N:0:31
AAAGTCGAGGTGCCTAAAGTGGCAACCCAGACTAAGAATAATGTTGGTGGTGTAGAGCTTCCTGTAGCCGCATGGCGTTCGTACTTAAATATGGAACTAACCATTCCAATTTTCGCTGTCTCTTATACACATCTCCGAGCCCACGAGACC
+
CBCCBFCBBBBBGGGGGDGGGGGHHHGGGHHGHHHHHHHHHHHGHHHEFEBFAFGGHEHHHFHHGGGHHGGEGGHHEAEGGGBGHHHGHHFGHHFHGHHHHHGHHHHHHHHHHH@AFGEGHFHHHHHHFHEHGHHHF//@CGEFGGGDGF
@M02034:409:000000000-BFKT7:1:1101:10545:23355 1:N:0:31
AAAGTCGAGGTGCCTAAAGTGGCAACCCAGACTAAGAATAATGTTGGTGGTGTAGAGCTTCCTGTAGCCGCATGGCGTTCGTACTTAAATATGGAACTAACCATTCCAATTTTCGCTGTCTCTTATACACATCTCCGAGCCCACGAGACC
+
BBBBBFBBDBBBGGCGGFGFFFGHHHHGGFDFHGHGHGHHHFHHHH2EFEBFHHHHGHHFFFGHGFG5DEFEGGGGGGEF?EHEGHEGFGHHGG33@EEGFFHHBFGFGGF4GGECGGE3BBDG4FFG43DGFFFGG/BCCAHGCDC/?C
@M02034:409:000000000-BFKT7:1:1101:23336:23355 1:N:0:31
AAAGTCGAGGTGCCTAAAGTGGCAACCCAGACTCATCAGCATGTTGGTGGTGTAGAGCTTCCTGTAGCCGCATGGCGTTCGTACTTAAATATGGAACTAACCATTCCAATTTTCGCTGTCTCTTATACACATCTCCGAGCCCACGAGACC
+
CBCCBFCCCCCCGGGGGGGGGGGHHHHGGHHGHHHHHBGFGGHHHHHGFGEFHHHHHHHHHHHHHHHHHGGEFGHHGGGGGGGHHHFFFHGHHHHHHHHHHHHHHHHHHHHHHHGGGGGHHHHHFHHGHHFHHHHHGGGGGFFGGGCGGF
@M02034:409:000000000-BFKT7:1:1101:11405:23360 1:N:0:31
AAAGTCGAGGTGCCTAAAGTGGCAACCCAGACTAGTTGTGGTGTTGGTGGTGTAGAGCTTCCTGTAGCCGCATGGCGTTCGTACTTAAATATGGAACTAACCATTCCAATTTTCGCTGTCTCTTATACACATCTCCGAGCCCACGCGACC
+
AABBBDABBBABGGGBFGGFGGEHHHHGGDHGH3FHHHHEDHDEEGFFGCGGHFHFBHHGGGHHGHHGHGE>EEGH?EGGGEHHHHEGHHGFHGBBGFFGHFFFGHEHFGHHHHGGGEEBGHHHGBFBGFGGFFDDGCDGC<GF//>CC<
@M02034:409:000000000-BFKT7:1:1101:16671:23362 1:N:0:31
AAAGTCGAGGTGCCTAAAGTGGCAACCCAGACTCAGACTC
+
>AAAAFAADDA?FGFD1FDF11AF1GHGA0C01BFF111B
@M02034:409:000000000-BFKT7:1:1101:20236:23369 1:N:0:31
AAAGTCGAGGTGCCTAAAGTGGCAACCCAGACTAATACGAAGGTTGGTGGTGTAGAGCTTCCTGTAGCCGCATGGCGTTCGTACTTAAATATGGAACTAACCATTCCAATTTTCGCTGTCTCTTATACACATCTCCGAGCCCACGAGACC
+
ABAABFBBDBBBGGGGGGGGGGGHHHHGGFHGHHHFHHHAEGGHHGFAEFEFHHHHHHHHHFHHHHHHHGGFGGGHGGGGGFHHGHHFHHHHHHGHGHHGHFHHGHGHHHHHHHFGGDGHHGHHHHHFGGHGHHGHGGGGGGGCC/CGGF
@M02034:409:000000000-BFKT7:1:1101:23349:23371 1:N:0:31
AAAGTCGAGGTGCCTAAAGTGGCAACCCAGACTCATCCGACTGTTGGTGGTGTAGAGCTTCCTGTAGCCGCATGGCGTTCGTACTTAAATATGGAACTAACCATTCCAATTTTCGCTGTCTCTTATACACATCTCCGAGCCCACGAGACC
+
BCCCBFCCBCAAGGGGGGGGGGGHHHHGGHHGHHHHHHGGGGGHHHHGFGEFGGHHFEHHHHHGGHHHHEFEGGHHGFGGFEEFGHGGHHHHHHGHHGGHHEHHHHFGHHHHHHGFFGEDHFHHGHHHFHBGHFGGEDCBFGHGGGFGGF
@M02034:409:000000000-BFKT7:1:1101:11968:23376 1:N:0:31
AAAGTCGAGGTGCCTAAAGTGGCAACCCAGACTACTCAGGCGGTTGGTGGTGTAGAGCTTCCTGTAGCCGCATGGCGTTCGTACTTAAATATGGAACTAGCCATTCCAATTTTCG
+
A3A3>F3ABBAAGGGFF4BFE4C4GEGEDA2FHGFCCGFBGGCAA00AFEEFCFBFHHBBDCGFFHGFH?EGGGGGGAEEDEFGGH4?3G44BGB33B33?3?3FF4FGGGHFBC
@M02034:409:000000000-BFKT7:1:1101:22328:23384 1:N:0:31
AAAGTCGAGGTGCCTAAAGTGGCAACCCAGACTCCTGCGCGGGTTGGTGGTGTAGAGCTTCCTGTAGCCGCATGGCGTTCGTACTTAAATATGGAACTAACCATTCCAATTTTCGCTGTCTCTTATACACATCTCCGAGCCCACGAGACC
+
A3AAAFBABD24FGGFAGGFGGGHHHHGGGGGHHHHHHGGGG?0BEEGGGEGHGFBHHHHHHHHHHFHHGG>EGFHGGGGGGGHHHFGFGEGHEBGFGG3FGFGHHHGHGGHHHGGGGEFHGHHGHGHHHHGHHGHGG/-DGHG?-DGGE
@M02034:409:000000000-BFKT7:1:1101:11955:23388 1:N:0:31
AAAGTCGAGGTGCCTAAAGTGGCAACCCAGACTACTCAGGCGGTTGGTGGTGTAGAGCTTCCTGTAGCCGCATGGCGTTCGTACTTAAATATGGAACTAACCATTCCAATTTTCGCTGTCTCTTATACACATCTCCGAGCCCACGAGACC
+
CCDDDFDDDDCCGGGGGGGGGGGHHHHGGHHGHHHHHHHHHGGFGGGGFGEFGFHFGHHHHHHHHHHHHGGEGGHHGFGGGGHHHHHFHHHHHHGHGHHHHHHHHHGHHHHHHGGGGGGGFHHHHHFFGHFHHHGGGGFDCFHGGGGGGG
@M02034:409:000000000-BFKT7:1:1101:18530:23390 1:N:0:31
AAAGTCGAGGTGCCTAAAGTGGCAACCCAGACTGCGACTAAGGTTGGTGGTGTAGAGCTTCCTGTAGCCGCATGGCGTTCGTACTTAAATATGGAACTAACCATTCCAATTTTCGCTGTCTCTTATACACATCTCCGAGCCCACGAGACC
+
CCCCCFCCCCBBGGGGGGGGGGGHHHHGGHHGHHHGGGGGHHHHHHGEFGEFGHHFHHHHHHHHHHHGHGFEGEHGGEFGGEBEFHHFHHFHHHGFGHFHHFDGHHGBDGHHHHGGGGFHGFHHHHHHHFHHHHFHDCFG/FGGGGFGCF
@M02034:409:000000000-BFKT7:1:1101:17264:23390 1:N:0:31
AAAGTCGAGGTGCCTAAAGTGGCAACCCAGACTGCGGGGGAGGTTGGTGGTGTAGAGCTTCCTGTAGCCGCATGGCGTTCGTACTTAAATATGGAACTAACCATTCCAATTTTCGCTGTCTCTTATACACATCTCCGAGCCCACGAG
+
CCCCCFCCCCCCGGGGGGGGGGGHHHHGGHHGHHCEGGGG?EFBFGGEFDGGHHHFHHHHGHHHHHHFFFGEGGHEFGGGGGHHHHF2GGHHFHDBFHGHFCBGFBGGHHGHH=DGGGAFHHHHHG1FGCHHHHG0A-DG@EGEF?F
@M02034:409:000000000-BFKT7:1:1101:22317:23400 1:N:0:31
AAAGTCGAGGTGCCTAAAGTGGCAACCCAGACTCCTGCGCGGGTTGGTGGTGTAGAGCTTCCTGTAGCCGCATGGCGTTCGTACTTAAATATGGAACTAACCATTCCAATTGTCGCTGTCTCTTATACACATCTCCGAGCCCACG
+
AAAAAFAADDAAFGGGG4FGGDFB4GHA2GC2AEGDHFEE?C?0AA0EED1?FBGFDH3FBGHFBFGEFEEGEGHHGFGGGGBHHHFFBE4FHGD3CFGFHHHHBGFFBDF1FGDHGDBB@GFHFHGFGH1C<?GGD@@@?FHE>
@M02034:409:000000000-BFKT7:1:1101:20639:23401 1:N:0:31
AAAGTCGAGGTGCCTAAAGTGGCAACCCAGACTAATAAGAATGTTGGTGGTGTAGAGCTTCCTGTAGCCGCATGGCGTTCGTACTTAAATATGGAACTAACCATTCCAATTTTCGCTGTCTCTTATACACATCTCCGAGCCCACGAGACC
+
AABAAFBBAD>AGGGGFGGFGGGHHGHGGHHGHGHHHHHHGHHHHHHFFGAFFGGAGHHHHGHHHHHGHGGGGGHGGEGGGGHHHHGHHHGHHHFFFHGGHFFHHHGHHHHHHHGFGGGHHHHHHHHHGHHHHHGHGFGFGGHGGGGGFF
@M02034:409:000000000-BFKT7:1:1101:23209:23402 1:N:0:31
AAAGTCGAGGTGCCTAAAGTGGCAACCCAGACTCCGAAGCAGGTTGGTGGTGTAGAGCTTCCTGTAGCCGCATGGCGTTCGTACTTAAATATGGAACTAACCATTCCAATTTTCGCTGTCTCTTATACACATCTCCGAGCCCACGAGACC
+
BABCCFCBCBBCGGGFFFGFGGGHHHHGGHHGHHHGGGGGHHFGHHGEFGEFHHHHHHHHHHHHHHHHFGGEGGHHGGGGGGHHHHHHHHGHHGHHGHHHHHGGHHFHHHHHHGGGGGDHHHHHFG?GGGHHGHDHF@/@GEHGCDCEFF
@M02034:409:000000000-BFKT7:1:1101:11592:23403 1:N:0:31
AAAGTCGAGGTGCCTAAAGTGGCAACCCAGACTGAGAAGCCTGTTGGGGGTGTAGAGCTTCCTGTAGCCGCATGGCGTTCGTACTTAAATATGGAACTAACCATTCCAATTTTCGCTGTCTCTTATACACATCTCCGAGCCCACGAGACC
+
CDDCCFDCDDCCGGGGGGGGGGGHHHHGGHHGHHHHHHHHHHHHHHHGGGFEGHHHHHHHHHHHHHHHHGGGGGHHGGGGGGHHHHHHHHHHHHHHGHHGHHHHHHHHHHHHHHGGGGGHHHHHHHHHHHGHHHHHFDGGGGHGGGGGGE
@M02034:409:000000000-BFKT7:1:1101:22335:23404 1:N:0:31
AAAGTCGAGGTGCCTAAAGTGGCAACCCAGACTCCTGCGCGGGTTGGTGGTGTAGAGCTTCCTGTAGCCGCATGGCGTTCGTACTTAAATATGGAACTAACCATTCCAATTTTCGCTGTCTCTTATACACATCTCCGAGCCCACGAGAC
+
CCDDCFCCCCCDGGGGGGGGGGGHHHHGGHHGHGFGHFFEEGGGGGGGGGGGGHHGHHHHHHHHHHHGGGGEFGHFGGGGGGGHHHHHHHHHHHGFHHHHGFGGHGFHHHHHHFGGGGEFHGHHGHFHHHHHHHHHG@GGGGEEGGGGC
@M02034:409:000000000-BFKT7:1:1101:12881:23408 1:N:0:31
AAAGTCGAGGTGCCTAAAGTGGCAACCCATACTAATAGTAAGGTTGGTGGTGTAGAGCTTCCTGTAGCCGCATGGCGTTCGTACTTAAATATGGAACTAACCATTCCAATTTTCGCTGTCTCTTATACACATCTCCGAGCCCACGAGACC
+
BAAAAFB@DBA?FGG5GGGFFGGHGHFGGHHHHHHH5FGFHFGHHH2FFEEFGDG5BFBFGFHHHFHFFGGCEGHEEEEGDGHHGGFGHHHHHG3@CEFE@F@GFGDG4FGHH?/EEE<DFF??G4GF??1GFHFFG<@@CAHGCG?G?F
@M02034:409:000000000-BFKT7:1:1101:12094:23409 1:N:0:31
AAAGTCGAGGTGCCTAAAGTGGCAACCCAGAATAATGGTGGTGTAGAGCTTCCTGTAGCCGCATGGCGTTCGTACTTAAATATGGAACTAACCATTCCAATTTTCGCTGTCTCTTATACACATCTCCGAGCCCACGAGACCTCTCTACAT
+
BBCCCFCCCCBBGGGGGGGGGGGHHHHGGHHHHHHHHHGHGGGHGHFHHHHHHHHHHHHHGGGGGHGGEGGGFHHHHHHHHHHHHHHHHHHHHHHHHHHHHHHHHGGGGGHHHHHGHHHHHHHHHHHGEGGGGHGC@DGEGHHGHHHHGF
@M02034:409:000000000-BFKT7:1:1101:14615:23415 1:N:0:31
AAAGTCGAGGTGCCTAAAGTGGCAACCCAGACTGCGTCGGGTGTAGAGCTTCCTGTAGCCGCATGGCGTTCGTACTTAAATATGGAACTAACCATTCCAATTTTCGCTGTCTCTTATACACATCTCCGAGCCCACGAGACCTCTCTACAT
+
ABBAAFABBBAAFGGGGGGFGDFHHEHGGHFGFHHGGGEFGAEEGFFF5AFGFGDBFGGHECEEFFGEBE1E?FEGFGFFHHHHHEFFBDBGHGHHHHHBFHDGFEGGGGFHHHHHHHHHHGHGHHHG?DCGGHGDDFDFGHFGFFHGHF
@M02034:409:000000000-BFKT7:1:1101:23219:23418 1:N:0:31
AAAGTCGAGGTGCCTAAAGTGGCAACCCAGACTCCGAAGCAGGTTGGTGGTGTAGAGCTTCCTGTAGCCGCATGGCGTTCGTACTTAAATATGGAACTAACCATTCCAATTTTCGCTGTCTCTTATACACATCTCCGAGCCCACGAGAC
+
BAAABFBBBB>AGGGGGGGFGGBGFHHGGHHGHGHFEGEGFFHFGHGGFFEFGFHFGHHHHHHHHHGGHECEEGHGFGGGEEGHHHHHHHFHHH?FFHGHHHHHHHHHHHHHHHGGGGGFHGGHDGFGGHGHHHHHD</<FGHGGCDGG
@M02034:409:000000000-BFKT7:1:1101:12864:23419 1:N:0:31
AAAGTCGAGGTGCCTAAAGTGGCAACCCATACTAATAGTAAGGTTGGTGGTGTAGAGCTTCCTGTAGCCGCATGGCGTTCGTACTTAAATATGGAACTAACCATTCCAATTTTCGCTGTCTCTTATACACATCTCCGAGCCCACGAGACC
+
BABBAFCCCCBCGGGGGGGGGGGGHHHGGHHHHHHHHHHHHHHGGHGEFGEFHHHGHHHHHHHHHGHHHGGGGGHHGGGGGGHHHHHHHHHHHHEHGHHHHHFHHHHHHHHHHHGGGGGHHHHHGHHHFHBGHHGGGCGGGGHGGGGGG=
@M02034:409:000000000-BFKT7:1:1101:12095:23427 1:N:0:31
AAAGTCGAGGTGCCTAAAGTGGCAACCCAGAATAATGGTGGTGTAGAGCTTCCTGTAGCCGCATGGCGTTCGTACTTAAATATGGAACTAACCATTCCAATTTTCGCTGTCTCTTATCCACATTTCAGAGCCCACGGGACCTCTCTA
+
>>AAAFBABBBBGFFEGFGGGGGFHHEGEHHHHHG5555B?EGEBGGHH3G535FGAF5BAFA1BA1AAEFEG2?GFD334B4B33@3F33EB@BDF4B4BF@F@>?EEGEHBBB4?3?43?B4B44?EFF0?/FC/<?BDF222@@
@M02034:409:000000000-BFKT7:1:1101:23751:23430 1:N:0:31
AAAGTCGAGGTGCCTAAAGTGGCAACCCAGACTCGGGATGGTGTTGGTGGTGTAGAGCTTCCTGTAGCCGCATGGCGTTCGTACTTAAATATGGAACTAACCATTCCAATTTTCGCTGTCTCTTATACACATCTCCGAGCCCACGAGACC
+
AAABBFBBBCCCGGGGGGGFFGGHGHGGGHHGHHGGGEFFGFGGGHHAFEFGGHHDGGFHFHHGGFHGHEEGGGHCEEGGEFFHHHHFHHFGHHGDEHHHHCGHHGHGHHHHHHGEGGEGFHHHHHGF3CDGGHFGCB@CCGEFCDFGGC
@M02034:409:000000000-BFKT7:1:1101:6524:23441 1:N:0:31
AAAGTCGAGGTGCCTAAAGTGGCAACCCAGACTGGGGTGGGGGTTGGTGGTGTAGAGCTTCCTGTAGCCGCATGGCGTTCGTACTTAAATATGGAACTAACCATTCCAATTTTCGCTGTCTCTTATACACATCTCCGAGCCCACGAG
+
ABBAAFBBBBBBGGGGFGGFGGGHHHHGGHHGHHDH2EEEGGGGEG0EF?FEF3F3B4@F@GFFGDE4@?E?EEF0>?EGEE2/FGHFFHHGGE33BCGHB02B3DHBDG?G>>BDGF<F2FFF1FFGFBGFHHH1C?CG?AGF@-<
@M02034:409:000000000-BFKT7:1:1101:22253:23443 1:N:0:31
AAAGTCGAGGTGCCTAAAGTGGCAACCCAGACTGCTCCTCATGTTGGTGGTGTAGAGCTTCCTGTAGCCGCATGGCGTTCGTACTTAAATATGGAACTAACCATTCCAATTTTCGCTGTCTCTTAACACATCTCCGAGCCCACGAGACCT
+
CBCCCFCCCCCCGGGGGGGGGGGHHHHGGHHFHFBGGFHHHHHHHHHECAEEA3GAEBEEBGHHHGFDDFGEEFF1>EEGFECEHHHGGGHFGF33FGHG313FEBGBFHFHHFFGGGA3FHHGDFGHHEHHGFHF<CGG/GFD?D/CAG
@M02034:409:000000000-BFKT7:1:1101:21555:23449 1:N:0:31
AAAGTCGAGGTTCCTAAAGTGGCAACCCAGACTTCGGTGGGTGTTGGTGGTGTAGAGCTTCCTGTAGCCGCATGCCGTTCGTACTTAAATATGGTACTAACCATTCCAATTTTCGCTGTCTCTTATAC
+
A1A?>DAADAA1BFGGGGGDF1FGFHHGGGCFEGFAEA/ECGCEAHAEFAEFGFD2AGGGBFFH1DGFHGG/B?1B>EAF/?0GFFFGBHFFHH2BFGHHB0BFF2G2FH1FHF//?EEGFHHGBGHG
@M02034:409:000000000-BFKT7:1:1101:21266:23451 1:N:0:31
AAAGTCGAGGTGCCTAAAGTGGCAACCCAGACTGGGAATCAGGTTGGTGGTGTAGAGCTTCCTGTAGCCGCATGGCGTTCGTACTTAAATATGGAACTAACCATTCCAATTTTCGCTGTCTCTTATACACATCTCCGAGCCCACGAGACC
+
CBCCCFCCCCABGGGGGGGFGGGHHHHGGHHGHHHHHHHHHHHGHHGEFGFFHHGGHHHHHHHHGHHHHGGEEGHHGGGGGFHHHHGFHHHHHHFHGHHGHHHHHHGHHHHHHHGGGGGHHHHHFHHHGHHHGHHHGCFDGGHGGGGGGE
@M02034:409:000000000-BFKT7:1:1101:21574:23452 1:N:0:31
AAAGTCGAGGTGCCTAAAGTGGCAACCCAGACTTCGGTGGGTGTTGGTGGTGTAGAGCTTCCTGTAGCCGCATGGCGTTCGTACTTAAATATGGAACTAACCATTCCAATTTTCGCTGTCTCTTATACACATCTCCGAGCCCACGAGACC
+
BABCBFDCCBBBGGGGGGGGGGGHHHHGGHHGHHHGGFEGGEGGGHHFFEEFGFHHHHHHHHHHHHHHHGGGGGHHGGGGGGHHHHHHHHHHHHGHGHHFGHFHHHHHHHHHHHGGGGGHHHHHHHGHGHHHHHGHECGGGGHGGGGGGE
@M02034:409:000000000-BFKT7:1:1101:24550:23454 1:N:0:31
AAAGTCGAGGTGCCTAAAGTGGCAACCCAGACTAGGGGTGGTGTATCGCTTCCTGTAGCCGCATGGCGTTCGTACTTAAATATGGAACTAACCATTCCAATTTTCGCTGTCTCTTATACACATCTCCGAGCCCACGAGACCTCTCTACAT
+
BABCCFCCBCCCGGGGGGGGGGGHHHHGGHHGHHHHHGGGGGGHHHHGGHHGHHHHHHHHGGEGGHHGGGGGFHHHHHHHHHHHHHGHHHHHHHHHGHHHHHHHHGGGGGHHHHHHHHHGHHHHHHGGGGFGGGGGFGGGGHHHHHHHHD
@M02034:409:000000000-BFKT7:1:1101:20740:23454 1:N:0:31
AAAGTCGAGGTGCCTAAAGTGGCAACCCAGACTTCTGGTGGTGTAGAGCTTCCTGTAGCCGCATGGCGTTCGTACTTAAATATGGAACTAACCATTCCAATTTTCGCTGTCTCTTATACACATCTCCGAGCCCACGAGACCTCTCTACAT
+
BBBBBFBAD2A?BGGF4FGEGGGHHHHGGHHGGHHHHHHHDEGHHHHGHHHHHHHHHHHHDGGGGHHGGGGGGBFHGGGHGGHFH3BFCFFHHHHHHGHDFGHHHGGGGGHHHHHFHHHEGEFGHHGG/BCFGHGG?DCFAGHHHHHHH<
@M02034:409:000000000-BFKT7:1:1101:5781:23455 1:N:0:31
AAAGTCGAGGTGCCTAAAGTGGCAACCCAGACTGAGACGAAGGTTGGTGGTGTAGAGCTTCCTGTAGCCGCATGGCGTTCGTACTTAAATATGGAACTAACCATTCCAATTTTCGCTGTCTCTTATACACATCTCCGAGCCCACGAGAC
+
CCCCCFBBCCACGGGGGGGGGGGGGGHGFHHGHHHHHHEEGGGHHHGEFGEFGFHFHGHHHHHHFGHHHGG?EGHGGGGGGFFHHHGGHHHHHGFHGHHHHHHFHHHHHFGHFGEFGGGHFGGGGHFHFHFHHHHFGBCCGGHGGGGGG
@M02034:409:000000000-BFKT7:1:1101:22937:23460 1:N:0:31
AAAGTCGAGGTGCCTAAAGTGGCAACCCAGACTTGGGGTGGTGTACCGCTTCCTGTAGCCGCATGGCGTTCGTACTTAAATATGGAACTAACCATTCCAATTTTCGCTGTCTCTTATACACATCTCCGAGCCCACGAGACCTCTCTACAT
+
BBBAAFBBBBBBGGGGGGGGGGGGHHHGGHHGHHHHHGAEGEGHHHHGGGGGHHHHFHHHGGEEGHHGGGGGGFGGHHHEHHHHHHHFHHGHHHHHHHHHHHHHGGGGGEGHHHHHHFGGHHHHHFFG?DGGGHGG?CGGGHHHHHGGGF
@M02034:409:000000000-BFKT7:1:1101:11814:23461 1:N:0:31
AAAGTCGAGGTGCCTAAAGTGGCAACCCAGTTTGTTGGTGGTGTAGAGCTTCCTGTAGCCGCATGGCGTTCGTACTTAAATATGGAACTAACCATTCCAATTTTCGCTGTCTCTTATACACATCTCCGAGCCCACGAGACCTCTCTACAT
+
BABCBFCCCCBBGGGGGGGFGGGHHHHGGHHHHHHHHHGGGGGHHHHHGHHHHHHHHHHHGGGGGHHGFGGGEFHGHHHHHHHHHHHHHHHHHHHHHHHHHHHHHGGGGGHHHHHGHHHGHHHHHHHGGGCGGHGFCGGGGFHGHHHHGF
@M02034:409:000000000-BFKT7:1:1101:20757:23464 1:N:0:31
AAAGTCGAGGTGCCTAAAGTGGCAACCCAGACTTCTGGTGGTGTAGAGCTTCCTGTAGCCGCATGGCGTTCGTACTTAAATATGGAACTAACCATTCCAATTTTCGCTGTCTCTTATACACATCTCCGAGCCCACGAGACCTCTCTACAT
+
BABCBFBBCCAAGGGGGFGGGGGHHHHGGHHGHGHHHHHHDGGHGHHHHHHHHHHHHHHHEFEGFHGFBEFGE2EFGHFHHHFHH3@FGHHHGHHHGDFGHHHHHGGGGGHHEHGHHH4FGHHBGFFECDGGEHGGGFGCFGFFGBGGFF
@M02034:409:000000000-BFKT7:1:1101:14539:23466 1:N:0:31
AAAGTCGAGGTGCCTAAAGTGGCAACCCAGACTACGAATAAGGTTGGTGGTGTAGAGCTTCCTGTAGCCGCATGGCGTTCGTACTTAAATATGGAACTAACCATTCCAATTTTCGCTGTCTCTTATACACATCTCCGAGCCCACGAGACC
+
CBCCCFCCBCCCGGGGGGGFGGGHHHHGGHHGHHHGGHHGHHHGHHGEFGFFGHHHHHHHHHHHHHHHHGGGGGHHGGGGGGHHHHHHHHHHHHHHHHHHHHHHHHGHHHHHHHGGGGGHHHHHHHHHGHFHHHHHGFGGGGHGGGGGGE
@M02034:409:000000000-BFKT7:1:1101:24549:23472 1:N:0:31
AAAGTCGAGGTGCCTAAAGTGGCAACCCAGACTAGGGGTGGTGTATCGCTTCCTGTAGCCGCATGGCGTTCGTACTTAAATATGGAACTAACGATTCCAATTTTCG
+
>3>A>5A3DDAAGGGBGG4BBGFBGFGEGHHGCFHFDG2EE2FCDFHEABGEFGHGHHBGE00EEF1E1>F?>BBFG4FFHHHHHGF3FDCG/?FGFHB4FFH44>
@M02034:409:000000000-BFKT7:1:1101:7073:23473 1:N:0:31
AAAGTCGAGGTGCCTAAAGTGGCAACCCAGACTCCTAGTCAGGTTGGTGGTGTAGAGCTTCCTGTAGCCGCATGGCGTTCGTACTTAAATATGGAACTAACCATTCCAATTTTCGCTGTCTCTTATACACATCTCCGAGCCCACGAGACC
+
BBCCBFCCCBCCGGGGGGGGGGGHHHHGGHHGHHHHHHFHHGHFGHGAFEEABFFFGFFHHGHHGFHFHFGGGGHHGGGGGGHHHHHHHGHHHHBFFHGHBFGHHHGHHHHHHHGFGGEHHHHHGGGHHHFHHHHFDGCCGGHGFCCD<?
@M02034:409:000000000-BFKT7:1:1101:18293:23477 1:N:0:31
AAAGTCGAGGTGCCTAAAGTGGCAACCCAGGTGCATGGTGGTGTAGAGCTTCCTGTAGCCGCATGGCGTTCGTACTTAAATATGGAACTAACCATTCCAATTTTCGCTGTCTCTTATACACATCTCCGAGCCCACGAGACCTCTCTACAT
+
A?ABAFBBCCBCGGGGGGGFGGGHHHHGGHGHHHHHHHHHGGGHFHHHEHHHHHHHHHHHGGGGGHGGGGGGEHHHHHHHHGHHHGHGHFGHHHHHHGGFHHHHHGGGGGHHHHHHHHHGHFHGHHHE@FCGEGECBDGBFHHFHHHHHD
@M02034:409:000000000-BFKT7:1:1101:13347:23481 1:N:0:31
AAAGTCGAGGTGCCTAAAGTGGCAACCCAGCATAGGGGTGGTGTAGAGCTTCCTGTAGCCGCATGGCGTTCGTACTTAAATATGGAACTAACCATTCCAATTTTCGCTGTCTCTTATACACATCTCCGAGCCCACGAGACCTCTCTACAT
+
DCDCDFBCCCCCGGGGGGGGGGGHHHHGGHFHHGHBC2FGGGGHHHHHHHHHHHHHHHHHGGGGGHHGGGGGGHHGHHHHHHHHHHHHHHHHHHHHHHHHHHHHHGGGGGHHHHHHHHHGHHHHHHHGGGGGGHGGGGGGGGFFHHGBHH
@M02034:409:000000000-BFKT7:1:1101:23626:23483 1:N:0:31
AAAGTCGAGGTGCCTAAAGTGGCAACCCAGACTGGTGGTGGTAGGGAGCTTCCTGTAGCCGCATGGCGTTCGTACTTAAATATGGAACTAACCATTCCAATTTTCGCTGTCTCTTATACACATCTCCGAGCCCACGAGACCTCTCTACAT
+
CCCCCFCABCACGGGGGGGGGGGHHHHGGHGGHHAGF2EGGEFHFE3EFHHHHHHHHHHHGGEFGHHGFGGGGGHGHHHDGHHHHGHHHHHHHGGHHHHHHHHHHGGGGGHHHHHFHFHHHHHHHHHGGFGGGHGGDGGG/G1<0FHHHD
@M02034:409:000000000-BFKT7:1:1101:24362:23484 1:N:0:31
AAAGTCGAGGTGCCTAAAGTGGCAACCCAGAGTGTGGGTGGTGTAGAGCTTCCTGTAGCCGCATGGCGTTCGTACTTAAATATGGAACTAACCATTCCAATTTTCGCTGTCTCTTATACACATCTCCGAGCCCACGAGACCTCTCTACAT
+
DDCDDFCCCBCCGGGGGGGGGGGHHHHGGHH2GHH5EGFGGGGFFHDGHHHHHHHHHHHHGGGGGHHGGGGGGHHHHHHHHHHFHHHHHHEGHHHHHHHGHHHHHGGGGGHHHHHHHGHEHHHHHHHGDGGGGHGGGGDGAGCDGHFBHF
@M02034:409:000000000-BFKT7:1:1101:15347:23485 1:N:0:31
AAAGTCGAGGTGCCTAAAGTGGCAACCCAGACTTCTGGTGGTGTACATCTTCCTGTAGCCGCATGGCGTTCGTACTTAAATATGGAACTAACCATTCCAATTTTCGCTGTCTCTTATACACATCTCCGAGCCCACGAGACCTCTCTACAT
+
BCCCCFDDDDCCGGGGGGGGGGGGHHHGGHHGHHHHHHHHGGGHHHHHHHHHHHHHHHHHGGGGGHHGGGGGGFHGHHHHHHHHHGHHHHHHHHHHHHHHHHHHHGGGGGHHHHHHHHHHHHHHHHHGGGGGGHGG@DGGGHHHHHHHHG
@M02034:409:000000000-BFKT7:1:1101:18062:23488 1:N:0:31
AAAGTCGAGGTGCCTAAAGTGGCAACCCAGACTTCTAGTCAGGTTGGTGGTGTAGAGCTTCCTGTAGCCGCATGGCGTTCGTACTTAAATATGGAACTAACCATTCCAATTTTCGCTGTCTCTTATACACATCTCCGAGCCCACGAGACC
+
A3>AAFBBBBBBGGGGGGGGGGGHHHHGGHHGHHHHHHHHHHHGHHGGGGEFHGHGHHHHHHHHHHHHHGGGGGHHGGGGGFHHHHHHHHHHHHHHHHHGHHGHHHGHHHHHHHGGGGGGHHHHHHHHHHHHGHGHGFGCGGHGGGGGGF
@M02034:409:000000000-BFKT7:1:1101:9023:23514 1:N:0:31
AAAGTCGAGGTGCCTAAAGTGGCAACCCAGACTACT
+
BBBBBFAADDBBFGGFEGFGFFFFHHFED222A335
@M02034:409:000000000-BFKT7:1:1101:22343:23526 1:N:0:31
AAAGTCGAGGTGCCTAAAGTGGCAACCCAGACTTCGTCTCAGGTTGGTGGTGTAGAGCTTCCTGTAGCCGCATGGCGTTCGTACTTAAATATGGAACTAACCATTCCAATTTTCGCTGTCTCTTATACACATCTCCGAGCCCACGAGAC
+
BBCCBFCABCBBGGGGGGGGGGGHHHHGGHHGHHHGHGHHHHHGGHGEFGEFGHHHGHHHGHHHHHHFHFGFGGHHGGGGGGHHHHHFHHGHHHHGGHGHHHHHHHHHHHHHHGGDGGGGHHHHHHHHHHHHHHFHFBFGGGHGGGGFD
@M02034:409:000000000-BFKT7:1:1101:25891:23528 1:N:0:31
AAAGTCGAGGTGCCTAAAGTGGCAACCCAGACTGTTGGTGGTGTAAATCTTCCTGTAGCCGCATGGCGTTCGTACTTAAATATGGAACTAACCATTCCAATTTTCGCTGTCTCTTATACACATCTCCGAGCCCACGAGACCTCTCTACAT
+
BBBBBFBBBBABGGGGGGGGGGGGHHHFGGHFHHHHHHGGGGGHGGDFHHHGHHHHHHHGGGGGGHHGEGGGGEHGHFGBGHHFHDGHHGGGHHFHHHHHHHHHFGGGGGHHHHHGHHFGHFHHHHHGGGCGGHGGCGGG/FGHF11DHG
@M02034:409:000000000-BFKT7:1:1101:4986:23530 1:N:0:31
AAAGTCGAGGTGCCTAAAGTGGCAACCCAGTGTGTTTCTGGTGTAGAGCTTCCTGTAGCCGCATGGCGTTCGTACTTAAATATGGAACTAACTATTCCAATTTTCGCTGTCTCTTATACACATCTCAGAGCCCACGAGACCTCTCTAC
+
BBBBBFBBB@AAGGGG4GGFGGGHHHGGGHGGHFCGFDGFFHFH3GFGAGGFCEGBDA53AEAEGFBEEEGEEEECGFEDGFHBG3@BF3F33@GFG4FF@FFH4>>EDGEHEFGFGG4BFGB3B34BB33?F?/</<BBGG2@2DFG
@M02034:409:000000000-BFKT7:1:1101:9884:23530 1:N:0:31
AAAGTCGAGGTGCCTAAAGTGGCAACCCAGACTACGAATGCGGTTGGTGGTGTAGAGCTTCCTGTAGCCGCATGGCGTTCGTACTTAAATATGGAACTAACCATTCCAATTTTCGCTGTCTCTTATACACATCTCCGAGCCCACGAGACC
+
CCCCCFCCCCABGGGGGGGGGGGGHGHGGHHGHCGFGHHFFFGGGGGFFGEFGHHGHHGHGHHGFHHGHGGGEFHFGEGGGGHHHHHGGHGHHHHFHHHGHHHHHHGGFHHHHHGGGGDFHHHHFHGHFHFHHHGHGFGGGEHGGDGGCF
@M02034:409:000000000-BFKT7:1:1101:13534:23530 1:N:0:31
AAAGTCGAGGTGCCTAAAGTGGCAACCCAGACTCAGAAGAAGGTTGGTGGTGTAGAGCTTCCTGTAGCCGCATGGCGTTCGTACTTAAATATGGAACTAACCATTCCAATTTTCGCTGTCTCTTATACACATCTCCGAGCCCACGAGACC
+
CCCCAFBBCCBCGGGGGGGGGGFHHHHGGHHGHHHHHHHHHHHGHHGFGGGFHFHGHHHHHHHHHHHHHGGEFGHHGGGGGGHHHHFGHHGHHHHHHHFHHHHHHHGHGHHHHHGGGGGHHHHHGHFGDGGHFHHHG?CGGGHGGGGGGG
@M02034:409:000000000-BFKT7:1:1101:8250:23535 1:N:0:31
AAAGTCGAGGTGCCTAAAGTGGCAACCCAGACTAAGGAGCCTGTTGGTGGTGTAGAGCTTCCTGTAGCCGCATGGCGTTCGTACTTAAATATGGAACTAACCATTCCAATTTTCGCTGTCTCTTATACACATCTCCGAGCCCACGAGAC
+
BAAABFBBBBBBGGGGGGGFGGGBFFGEEGEGHHHHHHEEFHHHHHGEFGBBBFGFHGHHFHHGFGGFFEEFGEGBEBEFEBFGFHGFHHGHHHFGGHHFBGHGHHHHHHHHHGEFGGEFGHHFFFHFFHGHHGHHC<C@BEFFDCGGD
@M02034:409:000000000-BFKT7:1:1101:26618:23539 1:N:0:31
AAAGTCGAGGTGCCTAAAGTGGCAACCCAGACTGGTTCGCGTGTTGGTGGTGTAGAGCTTCCTGTAGCCGCATGGCGTTCGTACTTAAATATGGAACTAACCATTCCAATTTTCGCTGTCTCTTATACACATTCCGAGCCCACGAGACCT
+
CCCBCFCCCCBCGGGGGFGGGGGGGHHGGHHGHHGBGFEGGGGGHHHBFEBFGGHFHFHHHFHHHHHHHFEEEEHHGGGGGGGFHHFEHHGHHGGGFHGGHHHGHHFFHHHHHGGGGGGHHHHHFHFHHHHHHHHHDCCFGHGGGGGGGF
@M02034:409:000000000-BFKT7:1:1101:20165:23540 1:N:0:31
AAAGTCGAGGTGCCTAAAGTGGCAACCCAGTCGCAGGGTGGTGTAGAGCTTCCTGTAGCCGCATGGCGTTCGTACTTAAATATGGAACTAACCATTCCAATTTTCGATGTCTCTTATACACATCTCCGAGCCCACGAGACCTCTCTACAT
+
CBCCCFCCCCCBGGGGGGGGGGGHHHHGGHFHFFGGG?BFGGGHHHHHHHHHHHHHHHHHGGFGGHHGFGGGGHHHHHHHHHHHHHHHHHHHHHHHHHHHHHHHHGEHHHHHHHHHHHHHHHHHHHGGCGGGGHGGCGFGFGCGHHB1FF
@M02034:409:000000000-BFKT7:1:1101:22225:23547 1:N:0:31
AAAGTCGAGGTGCCTAAAGTGGCAACCCAGACTCAGCCGCCGGTTGGTGGTGTAGAGCTTCCTGTAGCCGCATGGCGTTCGTACTTAAATATGGAACTAACCATTCCAATTTTCGCTGTCTCTTATACACATCTCCGAGCCCACGAGACC
+
ABBAAFBABBAAGGGGCFGGGGGHFFHEFEHFHFFHHHGGGGGEFGGEFEBFAFFGHFGHHFHFFGGEFEFGGGGHGGGGEEGFGHFFEGFHGHFGHHGBFFBHBGHHGFHHHBCFDGEGHFHGFGGHHFFGFGGHCCG/CFHGGGGGGA
@M02034:409:000000000-BFKT7:1:1101:12900:23563 1:N:0:31
AAAGTCGAGGTGCCTAAAGTGGCAACCCAGACTGGGAATCAGGTTGGTGGTGTAGAGCTTCCTGTAGCCGCATGGCGTTCGTACTTAAATATGGAACTAACCATTCCAATTTTCGCTGTCTCTTATACACATCTCCGAGCCCACGAGAC
+
CCCBBFCCBBABGGGGGGGGGGGHHHHGGHHGHHHHHHHHHHHHHHGEFEBFGFGFHFFHHHHHHHHHHGGGGGHHGEGGGEGHHHGFHHGHHGBGGHHGHHGHHHGGHHHHHHGGGGEHGHHHGHHHGHHHHHHHG@DCDGHGGGDFG
@M02034:409:000000000-BFKT7:1:1101:19426:23567 1:N:0:31
AAAGTCGAGGTGCCTAAAGTGGCAACCCAGACTAAGAATACTGTTGGTGGTGTAGAGCTTCCTGTAGCCGCATGGCGTTCGTACTTAAATATGGAACTAACCATTCCAATTTTCGCTGTCTCTTATACACATCTCCGAG
+
>3AA>DAABBAAGFGGGFGGFGE4GHFGGGEGHHGCFFCGGFHGHHH?C?FFFFHHHFHGBFGGGDGFFEGEGGHHEFCGCGHHHHFGGGBGHFFFF33@FFDFFFEHFHEHF4/E?EF?DDFDGG4?BFG22D3G/?@
@M02034:409:000000000-BFKT7:1:1101:5459:23579 1:N:0:31
AAAGTCGAGGTGCCTAAAGTGGCAACCCAGTCGACGGGTGGTGTAGAGCTTCCTGTAGCCGCATGGCGTTCGTACTTAAATATGGAACTAACCATTCCAATTTTCGCTGTCTCTTATACACATCTCCGAGCCCACGAGACCTCTCTACAT
+
BBBBBFABBBAAGGGGGGGFGFGGHHHGGGAEFGGEGGEEEAFHHHHHHHHHHHHHHHHGFEEEFGHGEGEGEGEGHGGFHHGHHGGHHHEHHHHFHHHHHHGHHGGGGGFHGHHGHHHFHHGHHHHG?DCGGHGGGGDGGHHHGHFGHG
@M02034:409:000000000-BFKT7:1:1101:26321:23581 1:N:0:31
AAAGTCGAGGTGCCTAAAGTGGCAACCCAGACTTATGGTGGTCTGGAGCTTCCTGTAGCCGCATGGCGTTCGTACTTAAATATGGAACTAACCATTCCAATTTTCGCTGTCTCTTATACACATCTCCGAGCCCACGAGACCTCTCTACAT
+
BBBABFBBBBBBGGGGGGGGGGGHHHHGGGHGGHHHHHHHGGHHHFHHHHHHHHHHFHHHFFEEGHGGFEGGGGHFHHHFHHHHHFGHHHHHHHHHHFHHHFHHGGGGGGHHHHHHHHHFHHHHGHFGFCCGFHGGCGGGGHHHHGHFH<
@M02034:409:000000000-BFKT7:1:1101:25146:23582 1:N:0:31
AAAGTCGAGGTGCCTAAAGTGGCAACCCAGACTCCGAATCCGGTTGGTGGTGTAGAGCTTCCTGTAGCCGCATGGCGTTCGTACTTAAATATGGAACTAACCATTCCAATTTTCGCTGTCTCTTATACACATCTCCGAGCCCACGAGACC
+
A?AAABAA@DABGGGGCGGGGFFFHHFGGGHGHHBAEEFEFEEGEEG?FC1BGDG5F5GHGFFDGFFBGE>EEEGFEEEFE>B?EGDBFB?GGH3FGH3GHFHHHHHGHHFHHGEEGGAGHFGHFGGGFCFHHEG1?<C@@?FFDCGGD<
@M02034:409:000000000-BFKT7:1:1101:14736:23584 1:N:0:31
AAAGTCGAGGTGCCTAAAGTGGCAACCCAGACTAATAAGGATGTTGGTGGTGTAGAGCTTCCTGTAGCCGCATGGCGTTCGTACTTAAATATGGAACTAACCATTCCAATTTTCGCTGTCTCTTATACACATCTCCGAGC
+
CCCCBFBCCCCCGGGGGGGGGGGHHHHGGHHGH33BD5B3BBGHHFHGEEGEABG5FAAA5FFGHFD5AEGCFFC1>>/FEE2?GGHFDGHDDD33BFHHB13F3BE?DG?GEBEFFD<F4GG44?44HFF2FGGFE//B
@M02034:409:000000000-BFKT7:1:1101:18013:23588 1:N:0:31
AAAGTCGAGGTGCCTAAAGTGGCAACCCAGACTAATGAGCCTGTTGGTGGTGTAGAGCTTCCTGTAGCCGCATGGCGTTCGTACTTAAATATGGAACTAACCATTCCAATTTTCGCTGTCTCTTATACACATCTCCGAGCCCACGAGAC
+
ABCCAFCCCCCBGGGGGGGGGGGHGHHGGHHGHHFH5GH3FGHGHHHFFGEFFGGGGHHHHHHHHHHHHGGGGGHHGGGGEEHHHHHHHHHHHHHHGFFHHHGHHHHGHHHHHHGGGGGHHHHHGHHHFHHHGHHHGCGFGGHGGGGGG
@M02034:409:000000000-BFKT7:1:1101:10983:23591 1:N:0:31
AAAGTCGAGGTGCCTAAAGTGGCAACCCAGACTCAGGGGTCGGTTGGTGGTGTAGAGCTTCCTGTAGCCGCATGGCGTTCGTACTTAAGTATGGAACTAACCATTCCAATTTTCGCTGTCTCTTATACACATCTCCGAGCCCACGAGACC
+
CCCCCFCCCCCCGGGGGGGGGGGHHHHGGHHGHFHCHAFAEAEGGGGEFEEFHHHHHHHHHHHHHHHHHGGGGGHHGGGGGFHHHHHHHHHGHGGHGHHHHHHGHHGHHHHHHHGGGGFHFHHHHHHHGHHHHHHHG?CCGGHGGGGGGA
@M02034:409:000000000-BFKT7:1:1101:21168:23594 1:N:0:31
AAAGTCGAGGTGCCTAAAGTGGCAACCCAGACTCATCCGACGGTTGGTGGTGTAGAGCTTCCTGTAGCCGCATGGCGTTCGTACTTAAATATGGAACTAACCATTCCAATTTTCGCTGTCTCTTATACACATCTCCGAGCCCACGAGACC
+
CCCCCFCCCCCCGGGGGGGGGGGHHHHGGHHGHHHHHHGGGGGGGGGEFGEFHHHHHHHHHHHFGHHHHGGGGGHHGGGGGFHHHHHGHHHHHHHHHHHGHHHHHHHHHHHHHHGGGGGHHHHHHHGHHHHHHFGFECCCDGHGGGGGGG
@M02034:409:000000000-BFKT7:1:1101:8514:23602 1:N:0:31
AAAGTCGAGGTGCCTAAAGTGGCAACCCAGACTGTTGCTGGTGTAACTCTTCCTGTAGCCGCATGGCGTTCGTACTTAAATATGGAACTAACCATTCCAATTTTCGCTGTCTCTTATACACATCTCCGAGCCCACGAGACCTCTCTACAT
+
CCCCCFCCCCCCGGGGGGGGGGGHHHHGGHHGHHHHHHHGHHHHHHHHHHHHHHHHHHHHGGEGFHHGFGGGGFHHHHGHHHHHHFGHHHHHHHHHHHGHHHHHHGGGGGHHHHHHHHHGHHHHHGFDEDGGEHGGFGGGAGHHHHHF1F
@M02034:409:000000000-BFKT7:1:1101:4983:23605 1:N:0:31
AAAGTCGAGGTGCCTAAAGTGGCAACCCAGACTAATCAGAATGTTGGTGGTGTAGAGCTTCCTGTAGCCGCATGGCGTTCGTACTTAAATATGGAACTAACCATTCCAATTTTCGCTGTCTCTTATACACATCTCCGAGCCCACGAGACC
+
AABCAFCBCCCCGGGGFGGGGFGHHHHGGHGFGHHHGHHGHHHHHHEGFEEFGHHHHGHHHHHGGHHHHGGGGGHHGGGEFFFHHHHGGGGHHHHHFGHGHHGHHHHHHHHHHHEEGGGHHFHHFHFGFHGHHHGGG/@BC/GFGGGGCA
@M02034:409:000000000-BFKT7:1:1101:16788:23609 1:N:0:31
AAAGTCGAGGTGCCTAAAGTGGCAACCCAGACTAATAATCCGGTTGGTGGTGTAGAGCTTCCTGTAGCCGCATGGCGTTCGTACTTAAATATGGAACTAACCATTCCAATTTTCGCTGTCTCTTATACACATCTCCGAGCCCACGAGAC
+
CCCCBFCCCCBCGGGGGGGFGGGHHHHGGHHGHFFHGHHHGGGGGGFAAAFFEDF5FFGHAGHHGBGBEEGCGGHCEEFGFEFGGGHHFHHHHHBBGHHHFFDFHDHEGHHHHFEGGG/3FHHHBDF?DFHGFHG2?/BC@GCF@/</C
@M02034:409:000000000-BFKT7:1:1101:17292:23611 1:N:0:31
AAAGTCGAGGTGCCTAAAGTGGCAACCCAGACTAATAATACGGTTGGTGGTGTAGAGCTTCCTGTAGCCGCATGGCGTTCGTACTTAAATATGGAACTAACCATTCCAATTTTCGCTGTCTCTTATACACATCTCCGAGCCCACGAGAC
+
CCCCCFCCCBBBGGGGGGGGGGGHHHHGGHHGHHH55GG55BEGFGGGGGEFHHHHHHHHHHHHHHHHHGGGGGHHGGGGGGGHHHHHHHHHHHHHHHHHHHHHHHGHHHHHHHGGGGGHHHHHHHHHGHHHHHHHGCGGGGHGGGGGG
@M02034:409:000000000-BFKT7:1:1101:6327:23620 1:N:0:31
AAAGTCGAGGTGCCTAAAGTGGCAACCCAGTCGGATGGTGGTGTAGAGCTTCCTGTAGCCGCATGGCGTTCGTACTTAAATATGGAACTAACCATTCCAATTTTCGCTGTCTCTTATACACATCTCCGAGCCCACGAGACCTCTCTACAT
+
BBBBBFBADBAAGGGGGGGGGGGGHHHDFGHHGGEGGFFGGGGHEHHHFHH5FGGGBDGDBE0EEHFEEEGGGECGHBGHHEHHHBGFGBGGFHGHHEGHDGHHFEFEEE3GBGHHHEFF3FB3B3BFCC?/?FFD@CDFFFCHHHEHHH
@M02034:409:000000000-BFKT7:1:1101:23865:23622 1:N:0:31
AAAGTCGAGGTGCCTAAAGTGGCAACCCAGACTCATGGGACTGTTGGTGGTGTAGAGCTTCCTGTAGCCGCATGGCGTTCGTACTTAAATATGGAACTAACCATTCAATTTTCGCTGTCTCATACACATCTCCGAGCCCACGAGACCTC
+
AA11A@AADD>AFGGGGGGGGBF0CFF0AA0CGHGHGHCBHHGHHFHGGCEFGFF2GHFHFFGEBDFFGGC?AEHHGGGGGGFH/GGHHFGHGFFHHHHGHHGHHGHBGHHHHEEEFEGHHHGFFGFHHHHHHGCC@CCHGCGGGGGHH
@M02034:409:000000000-BFKT7:1:1101:17107:23622 1:N:0:31
AAAGTCGAGGTGCCTAAAGTGGCAACCCAGACTGTTTTTGGTGTGGAGCTTCCTGTAGCCGCATGGCGTTCGTACTTAAATATGGAACTAACCATTCCAATTTTCGCTGTCTCTTATACACATCTCCGAGCCCACGAGACCTCTCTACAT
+
CCBCBFCCCCCCGGGGGGGGGGGHHHHGGHHGHHHHHHGGGHGHGGHHHHHHHHHGHHHHGGEGGGHGEGGGGFHGHHHHHHHHHFHFHHGHGHGHHHGHHHHHHGGGGEFHHHHHHHHEHGHHHHHGCGGGGHGGGGGGAGGHHHHHHH
@M02034:409:000000000-BFKT7:1:1101:20117:23624 1:N:0:31
AAAGTCGAGGTGCCTAAAGTGGCAACCCAGACTCTTGATCCGGTTGGTGGTGTAGAGCTTCCTGTAGCCGCATGGCGTTCGTACTTAAATATGGAACTAACCATTCCAATTTTCGCTGTCTCTTATACACATCTCCGAGCCCACGAGACC
+
BABBAFCCCDBBGGGGGGGGGGGGHHHGGHHGHHHHHHHGHHGGGGGEFGEFGHHHGFHHHHHHGGHHHGGGGGHGGGGGGGHHHHHHHHGHHHFFFHGGHHGHHHHHHHHHHHGGGGGHHFHHHHFHFHHHHHGGCBGGGGHGGGGGGF
@M02034:409:000000000-BFKT7:1:1101:25152:23625 1:N:0:31
AAAGTCGAGGTGCCTAAAGTGGCAACCCAGACTAATAATAAGGTTGGTGGTGTAGAGCTTCCTGTAGCCGCATGGCGTTCGTACTTAAATATGGAACTAACCATTCCAATTTTCGCTGTCTCTTATACACATCTCCGAGCCCACG
+
AABABBABD>2>CGGGGGGGFDFEAGCEFHFAGHGFHHFCHHDHD2AAFE1BFDGHFBGGHBGFFHGHFDCEEGHHGGGFGE21FHFBFD4ED333FG@GGFFHFHFFDGGHHGCFGE/FFGHHEHFFH11??GGFF/BGDEEGC
@M02034:409:000000000-BFKT7:1:1101:11899:23626 1:N:0:31
AAAGTCGAGGTGCCTAAAGTGGCAACCCAGAGTGTTCCTGGTGTAGAGCTTCCTGTAGCCGCATGGCGTTCGTACTTAAATATGGAACTAACCATTCCAATTTTCGCTGTCTCTTAACACATCTCCGAGCCCACGAGACCTCTCTACAT
+
CCCDCFDCDCCCGGGGGGGFGGGHHHHGGHHHFGHHHHHHHHHHHHHHHHHHHHHHHHHHGFEGGHGGGGGGEHHHHHHHHHHHHHHHHHHHHHHHHHGGHHHHHGGGGGHHHHHGHHHHHGHHHHGGGFFGGGGGGGGFHHHHHHHHH
@M02034:409:000000000-BFKT7:1:1101:12192:23628 1:N:0:31
AAAGTCGAGGTGCCTAAAGTGGCAACCCTGACTGCGCCTACTGTTGGTGGTGTAGAGCTTCCTGTAGCCGCATGGCGTTCGTACTTAAATATGGAACTAACCATTCCAATTTTCGCTGTCTCTTATACACATCTCCGAGCCCACGAGACC
+
CBCCBFCCCDCCGGGGGGGGGGGHHHHGHHHHHHHGGGGGHHHHHHHEFGEFHGHHHHHHHHHHHHHHHGGEGGHHFFGGGEHHHHGGHHHHHHFHGHHGHHFHHHGGHHHHHHGGGGEHHHHHHHHHGHFHHHHFGCGGGGHGGGGGGE
@M02034:409:000000000-BFKT7:1:1101:16718:23635 1:N:0:31
AAAGTCGAGGTGCCTAAAGTGGCAACCCAGACTGCT
+
CCCCCFBCCCCCGGGGGGGGGGGHHHHGGHHGH335
@M02034:409:000000000-BFKT7:1:1101:17689:23647 1:N:0:31
AAAGTCGAGGTGCCTAAAGTGGCAACCCAGACTGATAAGCAGGTTGGTGGTGTAGAGCTTCCTGTAGCCGCATGGCGTTCGTACTTAAATATGGAACTAACCATTCCAATTTTCGCTGTCTCTTATACACATCTCCGAGCCCACGAGACC
+
CBBCBFBBCCABGGGGGGGFGGGGFGGEFHGGHHHHHHHHGHHEGGGEFGEFGHHFGHHHFHHHGFHGGEGGGGHFGEGGEFHEHHHHHHFFGFFFFFHHHGHHGHHHHHHHHHGGGGGEFHHHHHHHFHFHFHHHFFGDFGHGGGGGGC
@M02034:409:000000000-BFKT7:1:1101:9638:23653 1:N:0:31
AAAGTCGAGGTGCCTAAAGTGGCAACCCAGACTGTGAATAATGTTGGTGGTGTAGTGCTTCCTGTAGCCGCATGGCGTTCGTACTTAAATATGGTACTAACCATTCCAATTTTCGCTGTCTCTTATCCACATCTCCG
+
BBBBBFBBBBBBGGGGGGGGGGGHHHHGGHHGHHHB55FDDDEGGHAEF2EA13D5BD5B5FFBB555BAE0BEC1>>>E>E21FGG33FG44B44B@FH313B34F4BB3F?4/?EE<B4BB44B34B3B3B?D2A
@M02034:409:000000000-BFKT7:1:1101:14296:23654 1:N:0:31
AAAGTCGAGGTGCCTAAAGTGGCAACCCAGACTCAGTCGAATGTTGGTGGTGTAGAGCTTCCTGTAGCCGCATGGCGTTCGTACTTAAATATGGAACTAACCATTCCAATTTTCGCTGTCTCTTATACACATCTCCGAGCCCACGAGACC
+
?ABBBFBBBDAAGGGGFBGFFGGFHHHFGHHGHHHGDGEGFHGHHHGAEEAFHFHEGHHHHFHHHFHHHGFCGGGGFEEEGFGGHGGFHHHHHG3FFHHFFHFHHHGHGHHGHBFDGGGDHEHHFFGHHHECGHHFDC@@CGEFGCGGGG
@M02034:409:000000000-BFKT7:1:1101:18653:23659 1:N:0:31
AAAGTCGAGGTGCCTAAAGTGGCAACCCAGACTAGTTGTGCTGTTGGTGGTGTAGAGCTTCCTGTAGCCGCATGGCGTTCGTACTTAAATATGGAACTAACCATTCCAATTTTCGCTGTCTCTTATACACATCTCCGAGCCCACGAGACC
+
AABCCFCCCCBAGGGGGGGGGGGHHHHGGHDGHHHHHHHGHHHHHHGGFGFFHHHHHGHHHHHHHHHHHGGGGGHHGGGGGGHHHHHHHHHHHHHHHHHHHHGHHHHHHHHHHHGGGGGGHHHHGHHHHGHHHHHFGCCDGGHGGFGGGE
@M02034:409:000000000-BFKT7:1:1101:14133:23660 1:N:0:31
AAAGTCGAGGTGCCTAAAGTGGCAACCCAGACTGGGTGTGGGGTTGGTGGTGTAGAGCTTCCTGTAGCCGCATGGCGTTCGTACTTAAATATGGAACTAACCATTCCAATTTTCGCTGTCTCTTATACACATCTCCGAGCCCACGAGACC
+
CCCCBFCBCCCCGGGGGGGGGGGGHHGGGGHGHHHGFEEFGGGEEGGEFGEFHHHDHHHHGHHHHHHFHGGGGGHHGEGGGGHHHHHHHHGHHHHGHHHHHHHHGHHHHHHHHHGGGGFFGFHHHHHHHFEHHHHHDCGFGGHGGGGGGG
@M02034:409:000000000-BFKT7:1:1101:13614:23661 1:N:0:31
AAAGTCGAGGTGCCTAAAGTGGCAACCCAGACTAATAATAAGGTTGGTGGTGTAGAGCTTCCTGTAGCCGCATGGCGTTCGTACTTAAATATGGAACTAACCATTCCAATTTTCGCTGTCTCTTATACACATCTCCGAGCCCACGAGACC
+
BBBBBFBABBAAGGGFGGGDGGGHHHFEGFHGHGHHHHHHFHHFFFAEAEECGHHHFDGHEGFGGHFDFEGCEEHHGGGGGGHHHGHHHHFFGFBDGHFGFHBGDHHFHHHHHHGEGFEDBHGDHH4DHCD2BGGHD?BDC/GE@GFFDF
@M02034:409:000000000-BFKT7:1:1101:7569:23665 1:N:0:31
AAAGTCGAGGTGCCTAAAGTGGCAACCCAGACT
+
AAAAAD>AD?1AGGGFGFG3BFFCFEFCFFHCG
@M02034:409:000000000-BFKT7:1:1101:16042:23667 1:N:0:31
AAAGTCGAGGTGCCTAAAGTGGCAACCCAGACTAAGTCGGGGGTTGGTGGTGTAGAGCTTCCTGTAGCCGCATGGCGTTCGTACTTAAATATGGAACTAACCATTCCAATTTTCGCTGTCTCTTATACACATCTCCGAGCCCACGAGACC
+
CCCCCFCCCCCCGGGGGGGGGGGGGHHGGHHGHHHHHHGGGGGEEGGGGGEFHHHFHHHHHHHHHGHHHGGGGGHHGGGGGGHHHHHHHHHHHHGGHHHHHHHHHHHHHHHHHHGGGGEFHHHHHHHHHHHHGHHHGCGGGGHGGGGGGG
@M02034:409:000000000-BFKT7:1:1101:26171:23674 1:N:0:31
AAAGTCGAGGTGCCTAAAGTGGCAACCCAGACTACGAATAATGTTGGTGGTGTAGAGCTTCCTGTAGCCGCATGGCGTTCGTACTTAAATATGGAACTAACCATTCCAATTTTCGCTGTCTCTTATACACATCTCCGAGCCCACGAGAC
+
AAAAAFAADDAAGGGGGGGGGGGGHHHGGHGEGHGEAFHGHHHHHGHEFGFFGEH5FDFFHHHGFGGFGEEEEEFBE1EFFE2AFHFGHHHHHH3DFGGGFFBGHHHFHGGGGDEEEGGGFHHGFGFBFFHHHHHBC/B@GEHGGFGDD
@M02034:409:000000000-BFKT7:1:1101:24579:23680 1:N:0:31
AAAGTCGAGGTGCCTAAAGTGGCAACCCAGACTATGGGTGGTGTAACTCTTCCTGTAGCCGCATGGCGTTCGTACTTAAATATGGAACTAACCATTCCAATTTTCGCTGTCTCTTATACACATCTCCGAGCCCACGAGACCTCTCTACAT
+
BBCCBFCBBCBCGGGGGGGGGGGHHHHGGHHGHHHHHHHGGGGHGHHHHHHHHHHHGHHHGGEGGHHGGGGGGFHGHHHHHHHHHHHHHGHHHHHHHHHHHHHHHGGGGGHHHHHHHHHGHHHHGHHGDGCGGHGGCGGDGHHHHHHHHG
@M02034:409:000000000-BFKT7:1:1101:7563:23682 1:N:0:31
AAAGTCGAGGTGCCTAAAGTGGCAACCCAGACTGCGGGGGGGGTTGGTGGTGTAG
+
BCCCCFCCCCCCGGGGGGGGGGGHHHHGGHHGHH3EFGGGGGFF?FFA..AA.0;
@M02034:409:000000000-BFKT7:1:1101:26047:23693 1:N:0:31
AAAGTCGAGGTGCCTAAAGTGGCAACCCAGACTGGTAATAAGGTTGGTGGTGTAGAGCTTCCTGTAGCCGCATGGCGTTCGTACTTAAATATGGAACTAACCATTCCAATTTTCGCTGTCTCTTATACACATCTCCGAGCCCACGAGACC
+
AABAAFBBBBABGGGGGGGGGGGFHHHFGHHFHGHGHHGHFHHHGFGGFGAFFGHFGHHHGHHFGFG5FEEEGGHGEBEFEEBBGGDGHHHHFF3DGHHGHHHHHHHHHHGHHGEEEGE3HFHHHHG3BGDHGDDGC/DCDACGFGGCDE
@M02034:409:000000000-BFKT7:1:1101:8310:23695 1:N:0:31
AAAGTCGAGGTGCCTAAAGTGGCAACCCAGTTTGTTGGTGGTCCGGAGCTTCCTGTAGCCGCATGGCGTTCGTACTTAAATATGGAACTAACCATTCCAATTTTCGCTGTCTCTATACACATCTCCGAGCCCACGAGACCTCTCTACATC
+
BBBBBFBBBBBBGGGGEDGGGGGHHHHGGHHHHHHHFHGGGGHHGGGGGHHHHHHHHHHHGGGGGHHGGGGGGHGHHHGFHHHHHFHHHGHFGHHHHHHHHHHHHGGGGGHHHHGHGGHHHHHGGDCCGFDGHED?CADFHHHHHHHHF=
@M02034:409:000000000-BFKT7:1:1101:15844:23701 1:N:0:31
AAAGTCGAGGTGCCTAAAGTGGCAACCCAGACTCCTAAGCAGGTTGGTGGTGTAGAGCTTCCTGTAGCCGCATGGCGTTCGTACTTAAATATGGAACTAACCATTCCAATTTTCGCTGTCTCTTATACACATCTCCGAGCCCACGAGACC
+
CCCCCFCBCDCCGGGGGGGGGGGHHHHGGHHGHHGHHHHHFHHHGHEBA1EEA3D5ADAB5FGGH5BBBEE0FEE1>?EFE??FFHHFEGHBGD33FGFH3?3B??FBFGEG?4E?FD/B4DF?4BDFGC2?FFH2C/@D?AGEGCGGG=
@M02034:409:000000000-BFKT7:1:1101:17577:23701 1:N:0:31
AAAGTCGAGGTGCCTAAAGTGGCAACCCAGACTAAGGGTGGTGTATATCTTCCTGTAGCCGCATGGCGTTCGTACTTAAATATGGAACTAACCATTCCAATTTTCGCTGTCTCTTATACACATCTCCGAGCCCACGAGACCTCTCTACAT
+
CCCCCFCCCCCCGGGGGGGGGGGHHHHGGHHGHHHHHHHGGGGHHHHHHHHHHHHHHHHHGGGGGHHGGGGGGHHHHHHHHHHHHGHHHHHHHHHHHHHHHHHHHGGGGGHHHHHHHHHGHHGHHHHGCGGGGHGGCGGGGHHHHGHHHH
@M02034:409:000000000-BFKT7:1:1101:19691:23716 1:N:0:31
AAAGTCGAGGTGCCTAAAGTGGCAACCCAGACTAATCATACTGTTGGTGGTGTAGAGCTTCCTGTAGCCGCATGGCGTTCGTACTTAAATATGGAACTAACCATTCCAATTTTCGCTGTCTCTTATACACATCTCCGAGCCCACGAGACC
+
CCCCCFCCCCCCGGGGGGGGGGGHHHHGGHGGHHHHHFGDFFGGHHGEFEGGHFGFGFHHHHHHHGFFFEGEFGFFGEGGFEHHHHHHHHHHHGBEHHHHFFFGFFHFHHHHHFGDGDEGHFHHHGHHHHFFHHHFGDGGFGHGGGCGGC
@M02034:409:000000000-BFKT7:1:1101:22624:23724 1:N:0:31
AAAGTCGAGGTGCTAAAGTGGCAACCCAGAGGGTTGATGGTGTAGAGCTTCCTGTAGCCGCATGGCGTTGGTACTTAAATATGGAACTAACCATTCCAATTTTCGCTGTCTCTTATACACATCT
+
BBBBAFBBBBBAGDEDGG6GGCHHHHGGECDECAFAHBGH3FA355FF3A53FBFGGHAEEEFEG1EBE0B?@5@@5B3B4BFBB3@FGBG133BDG4FGGFF4>EEFEDFGGGDD4??F?B3B
@M02034:409:000000000-BFKT7:1:1101:8597:23724 1:N:0:31
AAAGTCGAGGTGCCTAATGTGGCAACCCAGACTAATCCTAGTGTTGGTGGTGTAGAGCTTCCTGTAGCCGCATGGCGTTCGTACTTAAATATGGAACTAACCATTCCAATTTTCGCTGTCTCTTATACACATCTCCGAGCCCACGAG
+
A?A3>D3ADB?4GGGGGFGFGGHFGGHGGFHFGHDBGHHHHHGFHHHGGGGGFEHDFHHGEFFFDFHGE1E0EFH1E>EFAFFHGFHFEGGDFH33FEGBB?BGBDE?EGGFHB//EEEGGFGFGGGF4BGFGHFDC?FGGECF@CC
@M02034:409:000000000-BFKT7:1:1101:6561:23730 1:N:0:31
AAAGTCGAGGTGCCTAAAGTGGCAACCCAGACTACTGCTGCTGTTGGTGGTGTAGAGCTTCCTGTAGCCGCATGGCGTTCGTACTTAAATATGGAACTAACCATTCCAATTTTCGCTGTCTCTTATACACATCTCCGAGCCCACGAG
+
CCCCCFCCCCBCGGGGGGGFGGGGHHHGGHHGHGHH3FGFGGHHHHA2AAFFAEF5D5BG5FEGGFE5BEF?EGFAEEE1E?BEGHH3GGFDFD33BFHH313B??FB4FEHG?E?EA<3?GFG?F4BGFG2FGH2/<>CCGG/<@<
@M02034:409:000000000-BFKT7:1:1101:8594:23744 1:N:0:31
AAAGTCGAGGTGCCTAATGTGGCAACCCAGACTAATCCTAGTGTTGGTGGTGTAGAGCTTCCTGTAGCCGCATGGCGTTCGTACTTAAATATGGAACTAACCATTCCAATTTTCGCTGTCTCTTATACACATCTCCGAGCCCACGAGAC
+
BBCCBFCCCCCCGGGGG5FFGGHHHHHGGHHGHHHHGFFHHHHHHHGEFDGFEEGAEAEHBFHFGDGGGEG0EGHCEEGGGEFHHHHGHHHHHGB3EFFFBEBGHEH4FGGHHFEGGG?EDHGHFHFGHGHHFHHFF?</CFGFCF?/E
@M02034:409:000000000-BFKT7:1:1101:17487:23755 1:N:0:31
AAAGTCGAGGTGCCTAAAGTGGCAACCCAGACTGTTAAGGGTAATGAGCTTCCTGTAGCCGCATGGCGTTCGTACTTAAATATGGAACTAACCATTCCAATTTTCGCTGTCTCTTATACACATCTCCGAGCCCACGAGACCTCTCTACAT
+
CCDDCFCCCDCBGGGGGGGGGGGHHHHGGHHGHHHHHHHGHHHGHHHHHHHHHHHHHHHHGGEFGHGGEGGGGFEHHHFHHHHHH3GGHGHGHFHHHGHHHHHHHGGGGGHHHHHHHHFHGHGGHGHGCGGDGHGG?CDDGHHHHHHHHH
@M02034:409:000000000-BFKT7:1:1101:9589:23756 1:N:0:31
AAAGTCGAGGTGCCTAAAGTGGCAACCCAGTCGGTTGGTAATGTAGAGCTTCCTGTAGCCGCATGGCGTTCGTACTTAAATATGGAACTAACCATTCCAATTTTCGCTGTCTCTTATACACATCTCCGAGCCCACGAGACC
+
AAABBFABBBBBGFGFGGGGFCGHHHHGFHFH2AEGEGGG55DGHHEHHHHGHHHHHBHFGE0EEGGGGGGGGEEGG4BFFGHGF3FGHBFHHHHHHFFHHHHHHGDG?EGHHHHHHFHGHHHFHFFDCCCFEGFD?DDDG
@M02034:409:000000000-BFKT7:1:1101:21736:23759 1:N:0:31
AAAGTCGAGGTGCCTAAAGTGGCAACCCAGACTAAGAATACGGTTGGTGGTGTAGAGCTTCCTGTAGCCGCATGGCGTTCGTACTTAAATATGGAACTAACCATTCCAATTTTCGCTGTCTCTTATACACATCTCCGAGCCCACGAGAC
+
AAABAFBBBDAAGGGGGGGGGGGHHHHGGHGGHHHHHHGHHGFBFEGBAEAFAEGFGFHEFHHGFFGHHGGEGEHGEGFFEFHHHHHFHHGHFHFFGFGGGHDHHHFFFHHHHHGDGGFFGGHHGHGFFHFFGHH2?BDBCEGEGGGGC
@M02034:409:000000000-BFKT7:1:1101:24693:23766 1:N:0:31
AAAGTCGAGGTGCCTAAAGTGGCAACCCAGACTGTTGGGGGTGTAACGCTTCCTGTAGCCGCATGGCGTTCGTACTTAAATATGGAACTAACCATTCCAATTTTCGCTGTCTCTTATACACATCTCCGAGCCCACGAGACCTCTCTACA
+
AABBAFABBBBBFGGFGGGFGGGHGFHGGHHGHHHHHHGGGFGGHHHGEGGGHHHHHHGGEEEFGHGGEEGFGHHGHGHHHGHHHGGHHHFHHHHHHHHHGHHHHGFGGFEHHHHHHHHFHFHFHHGFGGC/CGFDDDD.FFHGHHHHH
@M02034:409:000000000-BFKT7:1:1101:24421:23771 1:N:0:31
AAAGTCGAGGTGCCTAAAGTGGCAACCCAGACTACTCCTGGGGTTGGTG
+
BCCABFBBBCBCGGGGGGGGGGGGHHHGGHHGHB3F333BGAGGCG01A
@M02034:409:000000000-BFKT7:1:1101:9856:23776 1:N:0:31
AAAGTCGAGGTGCCTCAAGTGGCAACCCAGACTATTAATCAGGTTGGTGGTGTAGAGCTTCCTGTAGCCGCATGGCGTTCGTACTTAAATATGGAACTAACCATTCCAATTTTCGCTGTCTCTTATACACATTTCCGAGCCCACGAGACC
+
11AAAF1A?DAAGGF1BC1FGGGGHHHGGHHFFBG2FGHHFF1GHHGCFC//FDHHHHHHEHHGHGGFFGGCFGFHGEEEEEFHHHGFFHEGFEFGHGFFGHFHFHFFDGHHHF?/EEEBGBGHHGGHGHH12>>G??/?CGEFCCCFEC
@M02034:409:000000000-BFKT7:1:1101:13943:23778 1:N:0:31
AAAGTCGAGGTGCCTAAAGTGGCAACCCAGACTACTGCGACGGTTGGTGGTGTAGAGCTTCCTGTAGCCGCATGGCGTTCGTACTTAAATATGGAACTAACCATTCCAATTTTCGCTGTCTCTTATACACATCTCCGAGCCCACGAGACC
+
BABCBFCCBBBBGGGGGGGGGGGHHHHGGHHGHHHHHHGGGGGEGGGGFGEFHHHGHHHHHHHHHHHHHGGGGGHHGFGGGGHHHHHHHHHHHHHGHHHGHHHHHHHGHHHHHHGGGGGGHHHHHHHHHGEHHHGHDFFGGGHGGGGGGF
@M02034:409:000000000-BFKT7:1:1101:9448:23787 1:N:0:31
AAAGTCGAGGTGCCTAAAGTGGCAACCCAGACTAATATGAAGGTTGGTGGTGTAGAGCTTCCTGTAGCCGCATGGCGTTCGTACTTAAATATGGAACTAACCATTCCAATTTTCGCTGTCTCTTATACACATCTCCG
+
BBBBBFAADDB@FFGDFBGGGGGHHFHDFEDGHHBGGHBDDA3GGF?FE?EAF3FBGFFHEFHFHFGBEEE?EEEF@FGF?ECGGHGD3F@GHG3@@FGFC0?BGBD4FGGHHF@/EEEBDGGF4G?D3?2BFHFED
@M02034:409:000000000-BFKT7:1:1101:15869:23788 1:N:0:31
AAAGTCGAGGTGCCTAAAGTGGCAACCCAGACTACGAAGTCGGTTGGTGGTGTAGAGCTTCCTGTAGCCGCATGGCGTTCGTACTTAAATATGGAACTAACCATTCCAATTTTCGCTGTCTCTTATACACATCTCCGAGCCCACGAGACC
+
BBBBCFCCCCABGGGGGGGGGGGHHHHGGHHGHHHGGHGFHEGE?EGEFGEFGHHGHHHHHHHHHHGGFFGEGGHHGGGGGGHHHHHHHHGHHHGHHHHFHHGHGHHHHHHHHHGGGGEFHGHHHHHHHHBHHHHHGFGGGGHGGGGGFF
@M02034:409:000000000-BFKT7:1:1101:9851:23793 1:N:0:31
AAAGTCGAGGTGCCTAAAGTGGCAACCCAGACTATTAATCAGGTTGGTGGTGTAGAGCTTCCTGTAGCCGCATGGCGTTCGTACTTAAATATGGAACTAACCATTCCAATTTTCGCTGTCTCTTATACACATCTCCGAGCCCACGAGACC
+
CBCCCFCBCCBCGGGGGGGGGGGHHHHGGHHGHHHHHGHHHHHHGEABFEFGHFGFHGFHHHHHHHEDFEEEFGHAEEFGGEFGHHHHGHHFGFDDFHHHFEFFGGFBHHHHFDEFFG<GFHHHGGHHGFH2GGH?E?FG?/FFGGCGGC
@M02034:409:000000000-BFKT7:1:1101:9881:23795 1:N:0:31
AAAGTCGAGGTGCCTAAAGTGGCAACCCAGGTGGTTGGTGGTGGGGAGCTTCCTGTAGCCGCATGGCGTTCGTACTTAAATATGGAACTAACCATTCCAATTTTCGCTGTCTCTTATACACATCTCCGAGCCCACGAGACCTCTCTACAT
+
AAAAAFBBBBBBFGGGGGGGCEGFGHHGGHGFGGGGGFEFGEFGGGGGEFHGHHFGHHHGGEEEEHHGEGFGEGHHHGFHHHHHHDFEGFEGFGHFGHHGHHGFHGGGGGHHHHHGHHHHHHHHHHHGGGGGGEFCCGGFEHHHHHHHHG
@M02034:409:000000000-BFKT7:1:1101:19860:23807 1:N:0:31
AAAGTCGAGGTGCCTAAAGTGGCAACCCAGACTGTTCCTCCTGTTGGTGGTGTAGAGCTTCCTGTAGCCGCATGGCGTTCGTACTTAAATATGGAACTAACCATTCCAATTTTCGCTGTCTCTTATACACATCTCCGAGCCCACGAGACC
+
CCCCBFDCCDABGGGGGGGGGGGGHHHGGHHGHHHHHHHHHHHHHHHEGGEFGHHGHHHHHHHHHGHHHGGGGGHHGGGGGGHHHHHHHHHHHHHHHHHHHHHHHHHHHHHHHHGGGGGHHFHHGHHHGHHHHHFGG/CGGEHGGGGGGC
@M02034:409:000000000-BFKT7:1:1101:18422:23811 1:N:0:31
AAAGTCGAGGTGCCTAAAGTGGCAACCCAGACTCTGGATAATGTTGGTGGTGTAGAGCTTCCTGTAGCCGCATGGCGTTCGTACTTAAATATGGAACTAACCATTCCAATTTTCGCTGTCTCTTATACACATCTCCGAGCCCACGAGACC
+
BBCCBFCCCCBCGGGGGGGDGGGHHHHGGHHGHHHHHHHHHHHGHHHGFGEFHHHFGGHGHHHHGFHGHGGGGGHHGEFGGFHHHHHHHHHHGGFGFHHHHGFHHHGFHHHHHHGGGGGEHHHHGHGHFFHHHHHHFCCBDGHGGGGGGF
@M02034:409:000000000-BFKT7:1:1101:15086:23811 1:N:0:31
AAAGTCGAGGTGCCTAAAGTGGCAACCCAGGGTGATGGTAGTGTAGCTCTTGCTGTAGC
+
BBBCBFCCCCCCGGGGGGGGGGGHHHHGGH22F22D53B55BGH5F5F55B355BD555
@M02034:409:000000000-BFKT7:1:1101:12977:23821 1:N:0:31
AAAGTCGAGGTGCCTAAAGTGGCAACCCAGACTCCGAATTCGGTTGGTGGTGTAGAGCTTCCTGTAGCCGCATGGCGTTCGTACTTAAATATGGAACTAACCATTCCAATTTTCGCTGTCTCTTAACACATCTCCGAGCCCACGAGACCT
+
BBBBBFBBBBABGGGGGGGGGGEFFHHDGGGFH3GFEGFHHGHFEEFFFFAFFGHBGHGHGHHGFFGFHEFGGGHHGGGGFGFHGHHHHHFGGHFFFHHHHHHHHHHHHFHHHHGGGGE2GGHHH3?FG/GGGHGA@C?CFHGCCCDFEG
@M02034:409:000000000-BFKT7:1:1101:17372:23821 1:N:0:31
AAAGTCGAGGTGCCTAAAGTGGCAACCCAGAAGGTTGAGGGTGTAGAGCTTCCTGTAGCCGCATGGCGTTCGTACTTAAATATGGAACTAACCATTCCAATTTTCGCTGTCTCTTATACACATCTCCGAGCCCACGAGACCTC
+
ABAABFBBBBAAGGGGGGGGGGGGHHHGGHH33FAFGBG22FFGE55F53F5FGGGEFH3EE0AECFFFEFGFBAGHH3@BGFFE3DGCFFCCGGFHDGHFHFH4/EFGGHHGHHEHHFBFDFGGFHGGGG?FHFG?GDGGHF
@M02034:409:000000000-BFKT7:1:1101:19765:23824 1:N:0:31
AAAGTCGAGGTGCCTAAAGTGGCAACCCAGACTCAGAATCAGGTTGGTGGTGTAGAGCTTCCTGTAGCCGCATGGCGTTCGTACTTAAATATGGAACTAACCATTCCAATTTTCGCTGTCTCTTATACACATCTCCGAGCCCACGAGACC
+
BCCCCFCCCCCCGGGGGGGGGGGGHHHGGHHGHHHHHHHHHHHHHHGEFGEFHHHFHHHHHHHHHHHHHFEFGGHFGEGGGFFHHHHHHHHHHHFFGHHHHHHHHHHGHHHHHHGGGGGHHGHHHHHHGHHHHHHHFCGGGGHGGGGGGG
@M02034:409:000000000-BFKT7:1:1101:21298:23824 1:N:0:31
AAAGTCGAGGTGCCTAAAGTGGCAACCCAGACTGTGGGTAGTGTTGGTGGTGTAGAGCTTCCTGTAGCCGCATGGCGTTCGTACTTAAATATGGAACTAACCATTCCAATTTTCGCTGTCTCTTATACACATCTCCGAGCCCACGAGACC
+
BCCBAFBBCCAAGGGGGGGFGGGGHHHGGHHGHHHHHGEHGHHHHHHFFGEFHFGGGHHHHGHHGHHGHGGGGGHHGGGGGGHHHHHHHHHHHHHHHHGFHHHHHHGHHHHHHHGGGGGHHHHHGHHGGHHHHHHDGCGFGGHGGGGGGF
@M02034:409:000000000-BFKT7:1:1101:13961:23831 1:N:0:31
AAAGTCGAGGTGCCTAAAGTGGCAACCCAGGATGTTGGTGGTGTAAAGCTTCCTGTAGCCGCATGGCGTTCGTACTTAAATATGGAACTAACCATTCCAATTTTCGCTGTCTCTTATACACATCTCCGAGCCCACGAGACCTCTCTACAT
+
CCCCCFCCCCCCGGGGGGGGGGGHHHHGGHGHHHHHHHGGGGGHHHGHHHHHHHHHHHHHGGGGGHHGEGGGGHHHHHHHHHHHHGHHHHHHHHHHHHHHHHHHHGGGGGHHGHHHHHHGHGHHHFFGGGGGGHGGCGGGGGHHHHHHHG
@M02034:409:000000000-BFKT7:1:1101:26523:23832 1:N:0:31
AAAGTCGAGGTGCCTAAAGTGGCAACCCAGACTAATAAGAATGTTGGTGGTGTAGAGCTTCCTGTAGCCGCATGGCGTTCGTACTTAAATATGGAACTAACCATTCCAATTTTCGCTGTCTCTTATACACATCTCCGAGCCCACGAGACC
+
ABBBAFAA?DAAGGCGGGGGGGGFFGA2AGFFBGFHHHHHHHFGGHHEFGEFHHHDFHHHHBHFFHHGHG?EEGHHGGGFGECHHHGDHGFHHHEFHHHHH1GH3GHFHHHHHGGEFEGHHHHHGHHHGFGHHHGGECGGGGHGGGGDGF
@M02034:409:000000000-BFKT7:1:1101:22145:23837 1:N:0:31
AAAGTCGAGGTGCCTAAAGTGGCAACCCAGACTAATGGTGGTGTAAGTCTTCCTGTAGCCGCATGGCGTTCGTACTTAAATATGGAACTAACCATTCCAATTTTCGCTGTCTCTTATACACATCTCCGAGCCCACGAGACCTCTCTACAT
+
CCCCCFCBCCBCGGGGGGGGGGGHHHGGFHHGHHGFHGDGGEGHGGHGFFGDFHHHGHHHEAAEEHHGEEFEEFGGHHHGGGHFHFGGBGFH1FGGHHGHHHGHHEFGGGHHHHHHHHHFHHHHHHHG@CGGGHGGCDGFGHGHFGHHGH
@M02034:409:000000000-BFKT7:1:1101:9034:23853 1:N:0:31
AAAGTCGAGGTGCCTAAAGTGGCAACCCAGGTGAAGGGTGGTGTAGAGCTTCCTGTAGCCGCATGGCGTTCGTACTTAAATATGGAACTAACCATTCCAATTTTCGCTGTCTCTTATACACATCTCCGAGCCCACGAGACCTCTCTACAT
+
ABBBAFBADDABGGGGGGFFFFGHHAEEGFAHCFHHGGACCEEHDHFHFHHF3GHHDHHHDC0EEGFGFEGGG21BFFFBFFHHH3BEGFGFADFHFGGFGHHHG?EGEGHGFHFGHD44FGGEGDFD@@CC/CCC//?AFHFH0G1DGH
@M02034:409:000000000-BFKT7:1:1101:10350:23855 1:N:0:31
AAAGTCGAGGTGCCTAAAGTGGCAACCCAGACTATTGCTACTGTTGGTGGTGTAGAGCTTCCTGTAGCCGCATGGCGTTCGTACTTAAATATGGAACTAACCATTCCAATTTTCGCTGTCTCTTATACACATCTCCGAGCCCACGAGACC
+
BBBBBFABDBABGGGGGGGFGGGHHHHGGHHGHHHHGHHHHHHHHHHGGGEFGFHGHHHHHHHHHHHHHGGGGGHHGGGGGGHGHHHFHHGHHHGFHHHFHHFHHHHGHHHHHFGGGGGHHHHHHFHGGGFHHGFFDCCCGGHGGFGGGC
@M02034:409:000000000-BFKT7:1:1101:4643:23857 1:N:0:31
AAAGTCGAGGTGCCTAAAGTGGCAACCCAGACTAGGGCTGGTGTAGAGCTTCCTGTAGCCGCATGGCGTTCGTACTTAAATATGGAACTAACCATTCCAATTTTCGCTGTCTCTTATACACATCTCCGAGCCCACGAGACCTCTCTACAT
+
A1>AADA1>A>ACFGGFGGEFFFHHHF?EHEGEHFFHHGGGHGG1GGF1BA1AFEFFFHG/E/EECAE>EEFF0/FGD1BFGHBFB1BBE@@GFGFD@G2BGHBFEGECFHHHHH1FGFHHDGBGFFFCGCGE<C@<>/?<FHH0GGHFF
@M02034:409:000000000-BFKT7:1:1101:7876:23863 1:N:0:31
AAAGTCGAGGTGCCTAAAGTGGCAACCCAGACTAATCAGAATGTTGGTGGTGTAGAGCTTCCTGGAGCCGCATGGCGTTCGTACTTAAATATGGAACTAACCATTCCAATTTTCGCTGTCTCTTATACACATCTC
+
BBBBBF?A3DAAGGGGGGGGGFGGFFHGEHHGHGFHHHFFHHHHHFCA22ABA3F5FDDFGFHF3BBBE0A0EEGA?>EFE?2GGHHFGFH4GH3EFGGHGA3FBGG4?B?G44>/E/<B4FB44B4BGBD1FFG
@M02034:409:000000000-BFKT7:1:1101:16345:23864 1:N:0:31
AAAGTCGAGGTGCCTAAAGTGGCAACCCAGACTTCGCCGACGGTTGGTGGTGTAGAGCTTCCTGTAGCCGCATGGCGTTCGTACTTAAATATGGAACTAACCATTCCAATTTTCGCTGTCTCTTATACACATCTCCGAGCCCACGAGAC
+
CCCCCFCBCDBCGGGGGGGGGGGHHHHGGHHFHHFEEEGGFE?1BFEAA1FFFDHBGGGFGGHHB4FBGEGEEEHCEEEGDEFEGGHFHHHFHG33FGHHEE3BFFGEBGGHHFCDFA<F2GFHDHGBHCFHHHH1D/AFGFGF?@@EA
@M02034:409:000000000-BFKT7:1:1101:20974:23866 1:N:0:31
AAAGTCGAGGTGCCTAAAGTGGCAACCCAGCCTACGCTTTTTGTTGGTGGTGTAGAGCTTCCTGGAGCCGCATGGCGTTCGTACTTAAATATGGTACTA
+
BBBBBFBBBDBAGFGEFGGGGGGHGHHGGH2BGGE2ABFFDGGHFHGFC?EA13DBD533AABA3BB2?EE0ED11>BEC1?2??FG33BF4BB44BBF
@M02034:409:000000000-BFKT7:1:1101:10718:23875 1:N:0:31
AAAGTCGAGGTGCCTAAAGTGGCAACCCAGACTGGGGGGGGGTTGGTGGTGTAGAGCTTCCTGTAGCCGCATGGCGTTCGTACTTAAATATGGAACTAACCATTCCAATTTTCGCTGTCTCTTATACACATCTCCGAGCCCACGAGACCT
+
BBABAFBBBBBACGGFGGGGGGGHHHHGGHHGHHHHGGFGFF-BBF.AD9AEFFFB9FFBFFFFBFBFD@BDDFAD:B?DABEEF;BFFFFFFFFFFEFFFFFFFFFFFFFF:;AAD;;BFFFBFFBBFFFFFFBD=DACFFFCACD:A:
@M02034:409:000000000-BFKT7:1:1101:10736:23876 1:N:0:31
AAAGTCGAGGTGCCTAAAGTGGCAACCCAGACTGGGGGGGGGTTGGGGGGGT
+
AAABAFBBBBBBGGGGGGGFGGGHHHHGGHHGHHHHGGGGFF-@-B-;@-;9
@M02034:409:000000000-BFKT7:1:1101:10352:23877 1:N:0:31
AAAGTCGAGGTGCCTAAAGTGGCAACCCAGACTATTGCTACTGTTGGTGGTGTAGAGCTTCCTGTAGCCGCATGGCGTTCGTACTTAAATATGGTACTAACCATTCCAATTTTCGCTGTCCCTTATACACATCTCCGAGCCCAC
+
CCCCCFCCBCBCGGGGGGGGGGGHHHHGGHFGGHHHHHHGGGFHFHHAA2EE13F5BD33ABFEGFA5AAE?EEC1>?EFE>2?BGHF3BF4B344B@FG313B34F44G3F?4/?EC/?33B?3B44B322BBG2?<<BFGHG
@M02034:409:000000000-BFKT7:1:1101:5099:23887 1:N:0:31
AAAGTCGAGGTGCCTAAAGTGGCAACCCAGACTAATCAGATGGTTGGTGGTGTAGAGCTTCCTGTAGCCGCATGGCGTTCGTACTTAAATATGGAACTAACCATTCCAATTTTCGCTGTCTCTTATACACATCTCCGAGCCCACGAGACC
+
BBCCBFCCCBCCGGGGGGGGGGGGGHHGGHGFGHHHHHHHHHHFGGGFGGEFHFHFHHHHHGHHHHHHHGGGGGHHGGGGGEHHHHHFHHHHHHFHGHGGHHGHHHFHHHHHHHGGGGGGGFHHGHHHFGEHHHFFF/CCGGGGGGGGGE
@M02034:409:000000000-BFKT7:1:1101:13577:23888 1:N:0:31
AAAGTCGAGGTGCCTAAAGTGGCAACCCAGACTAAGAATGGTGTAGAGCTTCCTGTAGCCGCATGGCGTTCGTACTTAAATATGGAACTAACCATTCCAATTTTCGCTGTCTCTTATACACATCTCCGAGCCCACGAGACCTCTCTACAT
+
BBBBBFBBBBABGGGGGGGGGGGHHHHGGHHGHHHHGGGHHHHHHHHHHHHHHHHHHHHHGGGGGHHGFGGGEGHGHHHHHGHHHGHHHHHHHHHHHHHHHHHHHGGGGGGHGHHHHHHGHGHHHHGGGGGGGHGGGGFDFHHHHHHHGH
@M02034:409:000000000-BFKT7:1:1101:11060:23890 1:N:0:31
AAAGTCGAGGTGCCTAAAGTGGCAACCCAGCTTAAGGGTGGTGTAGAGCTTCCTGTAGCCGCATGGCGTTCGTACTTAAATATGGAACTAACCATTCCAATTTTCGCTGTCTCTTATACACATCTCCGAGCCCACGAGACCTCTCTACAT
+
CCBCCFCCCCBCGGGGGGGGGGGHHHHGGHGGHFHGHHFFEGGHHHHHHHHHHHHHHHHHGFEGGHHGGGGGGHHHHHHHHHHHHBGHHHHHHHHHHHHHHHHHHGGGGGGHHHHHHGHHHGHHHHHGGGGGGHGGGGGGGFHFHHGGHG
@M02034:409:000000000-BFKT7:1:1101:10570:23892 1:N:0:31
AAAGTCGAGGTGCCTAAAGTGGCAACCCAGACTTGTGGTGGTGTTCCTCTTGCTGTAGC
+
CCCCBFCBCBBCGGGGGGGGGGGHHHHGGHH2F53D32AAEFGH25AD5AG355B5555
@M02034:409:000000000-BFKT7:1:1101:10129:23899 1:N:0:31
AAAGTCGAGGTGCCTAAAGTGGCAACCCAGACTACTAATCAGGTTGGTGGTGTAGAGCTTCCTGTAGCCGCATGGCGTTCGTACTTAAATATGGAACTAACCATTCCAATTTTCGCTGTTCTTATACACATCTCCGAGCCCACGAGACCT
+
BBCCBFCCCCBBGGGGGGGFGGGHHHHGGHHGHGHHHHHHHHHGHHGGFGEFFGGGHHHHHHHHHHHHHEEEGGHHGGGGGFHHHHHGHHHHHHFHGHHGHHGHHGHHHHHHHGGGGGGHHHHGHGFHHHHHHGHGCGGGGHGGGGGGGH
@M02034:409:000000000-BFKT7:1:1101:16145:23903 1:N:0:31
AAAGTCGAGGTGCCTAAAGTGGCAACCCAGACTTCGAAGGGTGTAGAGCTTCCTGTAGCCGCATGGCGTTCGTACTTAAATATGGAACTAACCATTCCAATTTTCGCTGTCTCTTATACACATCTCCGAGCCCACGATA
+
AAAA>DAAA@AABGG5FFFFGGFFBGFGGHHGGHHGC2AEGHGEEGHFHHHHHHHGHFHHGGEEGHHGGGGGGG?GHFBD4GGFDG3FGH3FGFGHHHF4BGFFFEGED?FGHHE4FFFBFFHHHHHG/>@FEGFG//?
@M02034:409:000000000-BFKT7:1:1101:16170:23913 1:N:0:31
AAAGTCGAGGTGCCTAAAGTGGCCACCCAGACTTCGAAGGGTGTAGAGCTTCCTGTAGCCGCATGGCGTTCGTACTTAAATATGGAACTAACCATTCCAATTTTCGCTGTCTCTTATACGCATCTCCGAGCCCACGAGACCTCTCTACA
+
A>A3AFAADB>AFFGGGGGFFGG4BFFEEHGGHHHGDFFEGFFEHFHFHBGHGHHHBF5FAEAAFHBEEFGGFFHGHGFBG4BGHF3FGD3FHFHHGFHHHHHHDEAEEEBGHBGBF440??EBHGF?<<//<FE?>?A<FGHBFF1DF
@M02034:409:000000000-BFKT7:1:1101:16152:23919 1:N:0:31
AAAGTCGAGGTGCCTAAAGTGGCAACCCAGACTTCGAAGGGTGTAGAGCTTCCTGTAGCCGCATGGCGTTCGTACTTAAATATGGAACTAACCATTCCAATTTTCGCTGTCTCTTATACACATCTCCGAGCCCACGAGACCTCTCTACAT
+
CCCCCFCCCCCCGGGGGGGGGGGHHHHGGHHGHGHCHHG?EGGGGHHHHHHHHHHGHHGEEGEFGHHCEGFGGGEFHGE@GGHFF3GHHDGHHHHHHBGGEHHHHGGGGGHHHHFEHFHDH3BFHHGG/C@GECFGCGGGGGFHHEDGFF
@M02034:409:000000000-BFKT7:1:1101:19073:23928 1:N:0:31
AAAGTCGAGGTGCCTAAAGTGGCAACCCAGACTAGGACTCAGGTTGGTGGTGTAGAGCTTCCTGTAGCCGCATGGCGTTCGTACTTAAATATGGAACTAACCATTCCAATTTTCGCTGTCTCTTATACACATCTCCGAGCCCACGAGAC
+
BBB@AFAADBBBGGGFBGGGGGGHHFHGGHHGHHCB33B3BGHHGHCEFE1BADGBFEDFHHHHHHGHHGGGGGHHGGGGFFGEHHFFGHHHHHFF@CG@GHHHHGFH4GGHHBEAEGEFHDGFHGBFDFHHFFFDFFGGGGGGGGGGF
@M02034:409:000000000-BFKT7:1:1101:17234:23939 1:N:0:31
AAAGTCGAGGTGCCTAAAGTGGCAACCCAGACTAGTCCTTGTGTTGGTGGTGTAGAGCTTCCTGTAGCCGCATGGCGTTCGTACTTAAATATGGAACTAACCATTCCAATTTTCGCTGTCTCTTATACACATCTCCGAGCCCACGAGACC
+
CCCCBFCBCCCCGGGFGGGFGGGHHHHGGHHGHHHHHHHHHHHHHHHGFGEFHHHGHHHHHHHHHHHHHGGFGGHHGGGGGGHHHHGGFHHHHHFGFHHHHHHGHHHHHHHHHGGGGGGFHFHHGHFHFHHHGHFHF/@?DFHGFGGGGC
@M02034:409:000000000-BFKT7:1:1101:18799:23957 1:N:0:31
AAAGTCGAGGTGCCTACAGTGGCAACCCAGACTCAGGGTGGTGTACAGCTTCCTGTAGCCGCATGGCGTTCGTACTTAAATATGGAACTAACCATTCCAATTTTCGCTGTCTCTTATACACATCTCCGAGCCCACGCGACCTCTCTGCAT
+
AABBAFABBDABGGGG44GFGFFHCGHGFHAFHHFH32BFFGGHGFFHHHHHHHHHHHHHGGGEGFHGEGG?EGGHHGHFH4G@EF3GHEGGHHHHGH4DGHHHHGGGEGHHHHHBGHHGH3FGHHFAC?DGGHGG/<@C/<GGGF1>DF
@M02034:409:000000000-BFKT7:1:1101:18961:23961 1:N:0:31
AAAGTCGAGGTGCCTAAAGTGGCAACCCAGACTCCGGGTGGTTCTGAGCTTCCTGTAGCCGCATGGCGTTCGTACTTAAATATGGAACTAACCATTCCAATTTTCGCTGTCTCTTATACACATCTCCGAGCCCACGAGACCTCTCTACAT
+
CCCCCFCCCCBCGGGGGGGGGGGHHHHGGHHGHHHGGGGGGGGHHHHHHHHHHHHHHHHHGGEGGHHGEGGGGHGHHHHHHHHHHFHHHHHHHHHHGGHHHHHHHGGGGGHHHHHHHHHHHGGHHHGGGGGGGHGG@DGGFHHHHHHHHH
@M02034:409:000000000-BFKT7:1:1101:18825:23964 1:N:0:31
AAAGTCGAGGTGCCTAAAGTGGCAACCCAGACTCAGGGTGGTGTACAGCTTCCTGTAGCCGCATGGCGTTCGTACTTAAATATGGAACTAACCATTCCAATTTTCGCTGTCTCTTATACACATCTCCGAGCCCACGAGACCTCTCTACAT
+
BBBBBFBBBBBBGGGGGGGFGGGHHHHGGHGGHHHHGFGGGGF2FFGFHHHHHHHHHGHHGGGGGHHGEEFGGGHGHHHHHGHEH3GHHFGGHHHHHHGHHHHHHGGGEEGHHHHBHHFFHHGHGHGGCDCGGFGG?DGAFBH1G111F?
@M02034:409:000000000-BFKT7:1:1101:13711:23980 1:N:0:31
AAAGTCGAGGTGCCTAAAGTGGCAACCCAGACTGATCCTCGTGTTG
+
CCCCCFCCCCCCGGGGGGGGGGGHHHHGGHHGHHHD55FGGHHH2G
@M02034:409:000000000-BFKT7:1:1101:6229:23981 1:N:0:31
AAAGTCGAGGTGCCTAAAGTGGCAACCCAGACTGCTGGTGGTAAGGAGCTTCCTGTAGCCGCATGGCGTTCGTACTTAAATATGGAACTAACCATTCCAATTTTCGCTGTCTCTTATACACATCTCCGAGCCCACGAGACCTCTCTACAT
+
BBBBBFBBBBABGGGGFGGFGGGHHHHGGHHGHHHHHHGHGGHHFGGHHFHGHHHGHHHGGGAEGHHGEFGGGGGHHHHHGHHHHDGHHFFFHGHHHFFFHGHHHGGGG?FGHHHHHHGFGHEEGHHGGGCGEHGD?DGGGHGFFHHHHF
@M02034:409:000000000-BFKT7:1:1101:13830:23987 1:N:0:31
AAAGTCGAGGTGCCTAAAGTGGCAACCCAGACTGGTAGTAAGGTTGGTGGTGTAGAGCTTCCTGTAGCCGCATGGCGTTCGTACTTAAATATGGAACTAACCATTCCAATTTTCGCTGTCTCTTATACACATCTCCGAGCCCACGAGAC
+
BCCCCFCCCCBCGGGGGGGGGGGHHHHGGGHGHHAHBGGFBGHAFGFECEFEADF5B5FG5FGHHEFDDEG@EGF1E?EGFEBC?GHF3FF4@@33FGHGE03B3?DD4FFHFEEGGGEG4HHGFHBDFGHFCGGBBBCG/FFACFGFG
@M02034:409:000000000-BFKT7:1:1101:16829:23991 1:N:0:31
AAAGTCGAGGTGCCTAAAGTGGCAACCCAGACTGGGGGGCAGGTTGGTGGTGTAGAGCTTCCTGTAGCCGCATGGCGTTCGTACTTAAATATGGAACTAACCATTCCAATTTTCGCTGTCTCTTATACACATCTCCGAGCCCACGAGACC
+
CCCCCFCCCCCCGGGGGGGGGGGHHHHGGHHGHHHHGGGGGGGHHHGGGGDFHHHGHHHHHHHHHHHHHGGGGGHHGGGGGGGHHHHHHHHHHGHHGHHGHHGHHHHHHHHHHGGGGGGGGGGGGGGGGGGGGGGGGBGGGGGGFFFFFA
@M02034:409:000000000-BFKT7:1:1101:9061:23994 1:N:0:31
AAAGTCGAGGTGCCTAAAGTGGCAACCCAGACTTCTTTGTCTGTTGGTGGTGTAGAGCTTCCTGTAGCCGCATGGCGTTCGTACTTAAATATGGAACTAACCATTCCAATTTTCGCTGTCTCTTATACACATCTCCGAGCCCACGAGACC
+
BCCBCFCCCCBCGGGGGGGGGGGGGHHGGHHGHHHHHHHHHHHHHHHGGGEFHHHFHHHHGHHHHHHFHGGFFGHHGGGGGGHHGHHGHHFHHHEFFHHHHHGHHHGHHHHHHHGGGGGFHHHHHHHHFFBGGHHFE/BCGEGGGCGGGC
@M02034:409:000000000-BFKT7:1:1101:11189:24001 1:N:0:31
AAAGTCGAGGTGCCTAAAGTGGCAACCCAGACTCTGTCTTCTGTTGGTGGTGTAGAGCTTCCTGTAGCCGCATGGCGTTCGTACTTAAATATGGAACTAACCATTCCAATTTTCGCTGTCTCTTATACACATCTCCGAGCCCACGAGACC
+
BBCCAFCCCCBBGGGGGGGGGGGHHHHGGHHGHHHHGFHHHHHHHHHGFGEFHHHHHHHHHHHHHHHHHGGEGGHHGGGGGGHHHHGHHHHHHHHHFHHGGHGHHGHHHHHHHFGGGGGGHHHHGHHHHHFHHHGGG?GFGFHGGCGGGE
@M02034:409:000000000-BFKT7:1:1101:16836:24015 1:N:0:31
AAAGTCGAGGTGCCTAAAGTGGCAACCCAGCTTTCTGGTGGTGTAGAGCTTCCTGTAGCCGCATGGCGTTCGTACTTAAATATGGAACTAACCATTCCAATTTTCGCTGTCTCTTATACACATCTCCGAGCCCACGAGACCTCTCTACAT
+
BBBCAFCBCCCCGGGGGGGGGGGHHHHGGHHHHHHHHHHHGGGHHHHHHHHHHHHHFHHHGGGGGHFGGGGGGFHGHHHHHHGHHHHHHGHHHHHHHHHFGHHHHGGGGGHHHHHHHHHHHGHHHHHGEGGGGHGG@CGDGGHHHHHHGF
@M02034:409:000000000-BFKT7:1:1101:25432:24024 1:N:0:31
AAAGTCGAGGTGCCTAAAGTGGCAACCCAGACTAATGGGGCGGTTGGTGGTGTAGAGCTTCCTGTAGCCGCATGGCGTTCGTACTTAAATATGGAACTAACCATTCCAATTTTCGCTGTCTCTTATACACATCTCCGAGCCCACGAGACC
+
BBAABFABBBABGGGGGGGGGFGGHHHEGHHGHGHHHHGGGGGEFGGFFGAFHHHBFGHHDGHHGEF4GECEEGHHGGGFEECGFGFGHHEFHHBDGHGHHHHHHGHHFHHHHHGFGGDEHHHHHHGGGHFHHGFHDDCCGEHGGCGGGG
@M02034:409:000000000-BFKT7:1:1101:14511:24025 1:N:0:31
AAAGTCGAGGTGCCTAAAGTGGCAACCCAGACTGGGGCTGTGGTTGGTGGTGTAGAGCTTCCTGTAGCCGCATGGCGTTCGTACTTAAATATGGAACTAACCATTCCAATTTTCGCTGTCTCTTATACACATCTCCGAGCCCACGAGACC
+
AABCAFCCCCAAGGGGGGGFGGGHHHHGGHHGHHHHGGGGHHHHGGGEFGAFFFGFHHHHHHHHHHHHHFEGGGHGGGGGGGHHHHHGHHGHHHHGHHHHHHGHHHHHHHHHHHGGGGGHHHHHHHHHGHFFFHHHECGBGGGFGDGGFF
@M02034:409:000000000-BFKT7:1:1101:15262:24033 1:N:0:31
AAAGTCGAGGTGCCTAAAGTGGCAACCCAGACTTCGGATCCGGTTGGTGGTGTAGAGCTTCCTGTAGCCGCATGGCGTTCGTACTTAAATATGGAACTAACCATTCCAATTTTCGCTGTCTCTTATACACATCTCCGAGCCCACG
+
BBBBBFAAD2>ACGGGFGGFGGFHFFFGGHHGHGHG?EGGGHGGGGGEFGAFHHHGHHHHGFFHH5GFGGEEEGFFGECGGGBGGHHHGHHGHEB3EGGHFCHHHGFFFFE?FFEFG?AFHHHHFGD2GC1@@1F1?/CCCA//<
@M02034:409:000000000-BFKT7:1:1101:12815:24040 1:N:0:31
AAAGTCGAGGTGCCTAAAGTGGCAACCCAGATTACTGGTGGTGTAAGTCTTCCTGTAGCCGCATGGCGTTCGTACTTAAATATGGAACTAACCATTCCAATTTTCGCTGTCTCTTATACACATCTCCGAGCCCACGAGACCTCTCTACAT
+
CCCCBFCCCCCCGGGGGGGGGGGHHHHGGHHHHHHHHHHHGGGHHHHHHHHHHGHHHHHHGGFFGHHGFGGFFGAGFGHHHHHHHGHHHGHHHHHHHGHGHHHHHGGGGGHHHHGHHHFFHHHHHFHD@DFGFHGGCGGGGHHHHHHHHF
@M02034:409:000000000-BFKT7:1:1101:19056:24041 1:N:0:31
AAAGTCGAGGTGCCTAAAGTGGCAACCCAGACTGTTCGTGGTGTGGAGCTTCCTGTAGCCGCATGGCGTTCGTACTTAAATATGGAACTAACCATTCCAATTTTCGCTGTCTCTTATACACGTCTCCGAGCCCACGAGACCTCTCTACAT
+
ABAABFBBBB>AFGGGGGGFGBFCCCHEFEHGH3GEGEGGEHDH2AGGEFHFFHFGEFGFD?EEFFHGEEAEEBGFF4FFGGHHGBFFGF3ECGEGHHFHHHFHHGGGGEHDFHHDGFGFH/B/FGBC//BGGGFC/CAECHGF0DFDFF
@M02034:409:000000000-BFKT7:1:1101:7493:24051 1:N:0:31
AAAGTCGAGGTGCCTAAGTGGCAACCCAGACTAAGGGGGGGGTT
+
BBBBBFBBBBBBGGGGG4BFFAFHDHG22AAGEGHHH2AEC--;
@M02034:409:000000000-BFKT7:1:1101:15255:24055 1:N:0:31
AAAGTCGAGGTGCCTAAAGTGGCAACCCAGACTTCGGATCCGGTTGGTGGTGTAGAGCTTCCTGTAGCCGCATGGCGTTCGTACTTAAATATGGAACTAACCATTCCAATTTTCGCTGTCTCTTATACACATCTCCGAGCCCACGAGACC
+
CCCCCFCCCBBCGGGGGGGGGGGHHHHGGHHGHGHGEGGCFFGEEGGEFFEFGGHFHHHHHHHHHHHHHGGGGGHHGGGGGGHHHHHFHHHHHHHFFHHHHHGHHHHGHHGHHHGGGFGFHGHHHHHHFHBHHHHFD@FFGGHGGGGDDG
@M02034:409:000000000-BFKT7:1:1101:16409:24066 1:N:0:31
AAAGTCGAGGTGCCTAAAGTGGCAACCCAGACTCAGAATGCTGTTGGTGGTGTAGAGCTTCCTGTAGCCGCATGGCGTTCGTACTTAAATATGGAACTACCCATTCCAATTTTCGCTGTCTCTTATACACATCTCCGAGCCCACGAGACC
+
BBBBBFBBBB?AFFGGF4FFGGGHHHHGGHHGHGGHFHHGHHHHHBEEFGEFEFFFFHHHHHFHGHHFHGGGEGHHGEGGGEHHGHGGHHFHHBGGGHF3BGHFHHHHGHHHHHGFGFEBGEGGHHGGGFHFFH11A<C/DGHG?DGGGF
@M02034:409:000000000-BFKT7:1:1101:16335:24068 1:N:0:31
AAAGTCGAGGTGCCTAAAGTGGCAACCCAGACTCAGAATAATGTTGGTGGTGTAGAGCTTCCTGTAGCCGCATGGCGTTCGTACTTAAATATGGAACTAACCATTCCAATTTTCGCTGTCTCTTATACACATCTCCGAGCCCACGAGAC
+
AA11A31ADD>A1EFGGGGGG1F0CHH?AFAF1ACF1E11AFHGFGAFE?AAAFG21EGFBGHDEFABGEEEEEHHGEEFEEBA>BGFHHBGGB1FFF1FHHHCFHHFBGGHGHEGGGE12FG2EEGFFFG1GGFFE/<@<CGFCGGGG
@M02034:409:000000000-BFKT7:1:1101:16188:24074 1:N:0:31
AAAGTCGAGGTGCCTAAAGTGGCAACCCAGAGGAATGGTGGTGTAGAGCTTCCTGTAGC
+
BBBBBFBBBBAAGFGG4GGDGGGHHHHGGHH22BF333DG2EGH3F5D53B535BA555
@M02034:409:000000000-BFKT7:1:1101:5142:24075 1:N:0:31
AAAGTCGAGGTGCCTAAAGTGGCAACCCAGACTCATGATCATGTTGGTGGTGTAGAGCTTCCTCTAGCCGCATGGCGTTCGTACTTAAATATGGAACTAACCATTCCAATTTTCGCTGTCTCTTATACACATCTCCGAGCCCACGAGACC
+
BBBBBFBBBBAAGGGGGGGDGGFGHHHGGHHGHHHHHHHHHHHGHGHEFGEFHHHGHHHHHHHHGHHHHEGEEGHHGGGEGGHHHHFFHHHGHHGHHHGEHFGHHHHHHHHHHHEEGGGGHHHHHHGHFHHHGHB2?/BCGEHGD/CGGC
@M02034:409:000000000-BFKT7:1:1101:26339:24079 1:N:0:31
AAAGTCGAGGTGCCTAAAGTGGCAACCCAGACTGTTGGTCGGCCGGAGCTTCCTGTAGCCGCATGGCGTTCGTACTTAAATATGGAACTAACCATTCCAATTTTCGCTGTCTCTTATACACATCTCCGAGCCCACGAGACCTCTCTACAT
+
BBCCCFCCCCCCGGGGGGGGGGGGHHHGGHHGHHHHHHGHGGGGGGGGGHHHHHHHGHHHGGFGGHGGEFGGGHHHHHGHHHGHHFFGFFHGHHHHHEHHHHHHHGFGGGHHHHHHHHDFGHHHFGBE?CGGGGGG/@DDGGHHHHHHHF
@M02034:409:000000000-BFKT7:1:1101:9749:24080 1:N:0:31
AAAGTCGAGGTGCCTAAAGTGGCAACCCAGACTGGTGGGGGGGTTGGTGGTGTAGAGCTTCCTGTAGCCGCATGGCGTTCGTACTTAAATATGGAACTAACCATTCCAATTTTCGCTGTCTCTTATACACATCTCCGAGCCCACGAGAC
+
BBBABFBADAAAGGGGGGGGGGDHHHHGGHGGHFGAFEFGGGCAAFGBADDCEFFCFGGGGGGGGFFGGGG?DFFFFFFFFFFFFFFFFFFFFF//BFFFBFBFFFFFFFFFFFFFFFDFFFFFE/BFFFBFFFFFF;BFFFFFFFBAD
@M02034:409:000000000-BFKT7:1:1101:21836:24086 1:N:0:31
AAAGTCGAGGTGCCTAAAGTGGCAACCCAGACTCCTCCTCCGGTTGGTGGTGTAGAGCTTCCTGTAGCCGCATGGCGTTCGTACTTAAATATGGAACTAACCATTCAATTTTCGCTGTCTCTTATACACATCTCGAGCCCACGAGACCTC
+
AAAAAFAAD?A11EEGFFAEBBCFHHHGGHEFHFHHFFEGHAE/EA/AAEEFGGGFFHFHBEGGHBEFD?F/EE>AEGECEEBGCFDGDGHBFF11FFFE1>1GHHHHHHHHHCFEF?GHGHFGFF22<DCGHHH1?BCGHECGGGC/F<
@M02034:409:000000000-BFKT7:1:1101:6819:24090 1:N:0:31
AAAGTCGAGGTGCCTAAAGTGGCAACCCAGAATAAGGGTGGTGTAGAGCTTCCTGTAGCCGCATGGCGTTCGTACTTAAATATGGAACTAACCATTCCAATTTTCGCTGTCTCTTATACACATCTCGGAGCCCACGAGACCTCTCTACAT
+
AABBAFBBBBABGGGGFGGGGFGHHHGGGHEHFHHHHHGFGFFHFHGHBFGFCDGFFG5DEGAEFHBEBE?EEFFGFFBEGFFFG3FCC3FCEECGH@GFGHHHFEGFDGFFBGEFGB??GGFGFD0?/>>FF/FD/>DECHFH0?F<?G
@M02034:409:000000000-BFKT7:1:1101:7606:24093 1:N:0:31
AAAGTCGAGGTGCCTAAAGTGGCAACCCAGACGGTTGGTGGTGTACAGCTTCCTGTAGCCGCATGGCGTTCGTACTTAAATATGGAACTAACCATTCCAATTTTCGCTGTCTCTTATACACATCCCGAGCCCACGAGACCTCTCTACATC
+
BBAAAFABDBAAFGBGGFEGGGGGFHHGGHFCG2AFEGGGGGGHGGFFFHHHBHHHGEFHGGGGGHGGEGGEEGHGHFGDGHFGGBFHHHHHHHHHFGHFGFHHHGGGGGHHHHHHFHG4FGGH0FDCDCCGHECCCCGCGFHHFFHFHF
@M02034:409:000000000-BFKT7:1:1101:18330:24100 1:N:0:31
AAAGTCGAGGTGCCTAAAGTGGCAACCCAGACTAGTAAGAATGTTGGTGGTGTAGAGCTTCCTGTAGCCGCATGGCGTTCGTACTTAAATATGGAACTAACCATTCCAATTTTCGCTGTCTCTTATACACATCTCCGAGCCCACGAGACC
+
CCCCCFCCCBCCGGGGGGGGGGGHHHHGGHHGHHHHHHHHHHHHHHHFFGFGHHHGHHHHHHHHHHHHHGGEEGHHGGGGGGHHHHHHHHHHHHFGFHHHHHHHHHHHHHHHHGGGGGGGHGHHHHHHGHHHHHHHGCGGGGHGGGGGGE
@M02034:409:000000000-BFKT7:1:1101:11906:24106 1:N:0:31
AAAGTCGAGGTGCCTAAAGTGGCAACCCAGACTCAGCATCAGGTTGGTGGTGTAGAGCTTCCTGTAGCCGCATGGCGTTCGTACTTAAATATGGAACTAACCATTCCAATTTTCGCTGTCTCTTATACACATCTCCGAGCCCACGAGACC
+
CCCCCFCCCCBCGGGGGGGGGGGHHHHGGHHGHHHHHHHHHHHHHHGGFGEFFGHFHHHHHHHHHHHHHGGGGGHHGFGGGFHGHHHGHHGHHHHHGHHHHHHHHHGGHHHHHFGGGGGGHHHHHHHHGGGHHHGHGCGGGCGGGGGGGC
@M02034:409:000000000-BFKT7:1:1101:24013:24107 1:N:0:31
AAAGTCGAGGTGCCTAAAGTGGCAACCCAGACTCCTGGCTCTGTAGAGCTTCCTGTAGCCGCATGGCGTTCGTACTTAAATATGGAACTAACCATTCCAATTTTCGCTGTCTCTTATACACATCTCCGAGCCCACGCGACCTCTCTACAT
+
CDCCCFCCDCCCGGGGGGGGGGGHHHHGGHHGFEG3GB2BFGHHFHHHEHGEGHFH5BGDF0FGFFBABE?E1??B5@BG@FGDFG3BBBCFFEFF@FEHGHDE4E>EAFHHHHFFF?G4BFGBEBGE/>/BEAEB/<<>DGFGFB1GFG
@M02034:409:000000000-BFKT7:1:1101:15422:24128 1:N:0:31
AAAGTCGAGGTGCCTAAAGTGGCAACCCAGACTCAGCATGGGGTTGGTGGTGTAGAGCTTCCTGTAGCCGCATGGCGTTCGTACTTAAATATGGAACTAACCATTCCAATTTTCGCTGTCTCTTATACACATCTCCGAGCCCACGAGACC
+
B@BBBFAABDBBGGGFFGGFFGFGGHFEFHHGHGHHHHHHHHGEEEGECEEFGFHFGGHHDGHHGFGFFEEEEFHHGEGFGEGHHHFGHHEHHHFFFGFFGHGHHHHFBGGHGHGGGGGFHGHHHHHBGCGFFGFGD</<CCGEG?<?<F
@M02034:409:000000000-BFKT7:1:1101:19271:24128 1:N:0:31
AAAGTCGAGGTGCCTAAAGTGGCAACCCAGACTGTGCCGCATGTTGGTGGTGTAGAGCTTCCTGTAGCCGCATGGCGTTCGTACTTAAATATGGAACTAACCATTCCAATTTTCGCTGTCTCTTATACACATCTCCGAGCCCACGAGAC
+
BBBBBFBBBBBBGGGGGGGFGGGFFHFEGHHGHFDBDGACGEFGGFHEFEEFHHHDFHHHGHHHHFHFHGGEFGHHGGGGGGFHHHGGHHHHHHGGHHGHFGHHHGHHFGHHHHGGGGGGHGHHHHGFDGGHFFGFD/@?BFFGCGGGD
@M02034:409:000000000-BFKT7:1:1101:14281:24142 1:N:0:31
AAAGTCGAGGTGCCTAAAGTGGCAACCCAGACTCAGAAGAGTGTTGGTGGTGTAGAGCTTCCTGTAGCCGCATGGCGTTCGTACTTAAATATGGTACTAACCATTCCAATTTTCGCTGTCTCTTATACACATCTCCGAGCCCACGAGAC
+
BBBBBFCCBBCCGGGGGGGGGGGHHHHGGHHGHHGHDBFGHHHHGH22A2EE13GBEEGHFGHFDDG5F1E0BE?1>?EF1EBFGGH3BFGD4B4@BFGHB13BB?F4BFGHG4>EE?EHBHFF4F4B?2BFGFGBD?CC//FF@F/AD
@M02034:409:000000000-BFKT7:1:1101:19141:24152 1:N:0:31
AAAGTCGAGGTGCCTAAAGTGGCAACCCAGTTTCTTGGTGGTGTAGAGCTTCCTGTAGCCGCATGGCGTTCGTACTTAAATATGGAACTAACCATTCCAATTTTCGCTGTCTCTTATACACATCTCCGAGCCCACGAGACCTCTCTACAT
+
CCCCBFCCCCCCGGGGGGGGGGGHHHHGGHFGHHFHHHHGGGGHHHGHHHHHHHHHHHGHGGEGGGHGGGGGGGHHHBGHGGHHHGGHHHHHHHHHHGHHGHHHHGGGGGHHHHHHHHHHGGGGHHHGGGGGGHGGGCGGEFFGHHGDHH
@M02034:409:000000000-BFKT7:1:1101:24349:24157 1:N:0:31
AAAGTCGAGGTGCCTAAAGTGGCAACCCAGACTAAGGATCAGGTTGGTGGTGTAGAGCTTCCTGTAGCCGCATGGCGTTCGTACTTAAATATGGAACTAACCATTCCAATTTTCGCTTTCTCTTATACACATCTCCGAGCCCACGAGACC
+
AAAAAFAA1?A?FGFBCG1FBGFFFGCC0AFFFFGBGFHGH1B1BF/ECAEFHHHB1FGFHFHFGFGHHFGGGCHH?EGEGG0FGHFGGHGDF11BFGHEHFFHHHGE2GGHHH/EA//<F>FG1BGGBB<1FFFFCC/@CGGG?@/C/?
@M02034:409:000000000-BFKT7:1:1101:14290:24157 1:N:0:31
AAAGTCGAGGTGCCTAAAGTGGCAACCCAGACTCAGAAGAGTGTTGGTGGTGTAGAGCTTCCTGTAGCCGCATGGCGTTCGTACTTAAATATGGAACTAACCATTCCAATTTTCGCTGTCTCTTATACACATCTCCGAGCCCACGAGACC
+
CCCCCFDCDCCCGGGGGGGGGGGHHHHGGHHGHHHHHHHHHHHHHHHGGGEFGHHGHHHHHHHHHHHHHGGGGGHHGGGGGGHHHHHHHHHHHHHGGHHHHHGHHHHHHHHHHHGGGGGGGHHHHHHHGGGHHHHHGDCGGGHGGGGGGC
@M02034:409:000000000-BFKT7:1:1101:19106:24161 1:N:0:31
AAAGTCGAGGTGCCTAAAGTGGCAACCCAGACTCAGCCTACGGTTGGTGGTGTAGAGCTTCCTGTAGCCGCATGGCGTTCGTACTTAAATATGGAACTAACCATTCCAATTTTCGCTGTCTCTTATACACATCTCCGAGCCCACGAGACC
+
ABBBAFBBBBBBGGGGGGGFGGGFGGHEGHHGGHHEGFHFHGGGFGGEFEBFGGHFGHHHHBGFGHHHHGGFGGHHFEEEGGHHHHHHGHGHHHEBCGHHGGFGHHGFHHGHHBEEGGFF3DGGDHF?HFHFFHF?C?DC?GHGGCC?EC
@M02034:409:000000000-BFKT7:1:1101:20884:24163 1:N:0:31
AAAGTCGAGGTGCCTAAAGTGGCAACCCAGACTAAGAGGGGTGTAGAGCTTCCTGTAGCCGCATGGCGTTCGTACTTAAATATGGAACTAACCATTCCAATTTTCGCTGTCTCTTATACACATCTCCGAGCCCACGAGACCTCTCTACAT
+
BBBBBFBBBBBBGGGGFFGFGGGHHHHGGHHGHHHHHHHGGGGGHHHHHHHHHHHHHHHHEEEGGHHGFGGGGGHGHHHHHHHHHGHHHHHHHHHHHHHHHHHHHGGGGGHHHHHHHHHHHHHHHHHGFGGGGFGC/ADAEGHHGHHHHG
@M02034:409:000000000-BFKT7:1:1101:5133:24169 1:N:0:31
AAAGTCGAGGTGCCTAAAGTGGCAACCCAGACTAATCATACGGTTGGTGGTGTAGAGCTTCCTGTAGCCGCATGGCGTTCGTACTTAAATATGGAACTAACCATTCCAATTTTCGCTGTCTCTTATACACATCTCCGAGCCCACGAGACC
+
ABBBAFAADBAAGGGGGFFFFGGHHHHGDFGGHHHFGFHHHHGFFFGEFEAFBGGBGHDGEGFHGGGGHFCFEEH1EEGFE>BFFGFFDHHHHHB3CGHEHHFHHGFGBGFHGHGGGGEFDGGHFGGHFCFHG3F2?BC@@FGFGGGGGC
@M02034:409:000000000-BFKT7:1:1101:15082:24169 1:N:0:31
AAAGTCGAGGTGCCTAAAGTGGCAACCCAGACTAATAATAATGTTGGTGGTGTAGAGCTTCCTGTAGCCGCATGGCGTTCGTACTTAAATATGGAACTAACCATTCCAATTTTCGCTGTCTCTTATACACATCTCCGAGCCCACGAGACC
+
BBCCBFCCDDBCGGGGFGGGGGGHHHHGGHHGHHHHHHHHHHHHHHHEFGEFGGHHHHHHHHHHHHHHHGGGGGHHGGGGGGHHHHHHHHHHHHFFHHHGHHHHHHHHHHHHHHGGGGGFGHHHGHFHFHHHHHGBEB?DFGHGGGGGGG
@M02034:409:000000000-BFKT7:1:1101:7254:24174 1:N:0:31
AAAGTCGAGGTGCCTAAAGTGGCAACCCAGACTAAGATGGGTGTAGAGCTTCCTGTAGCCGCATGGCGTTCGTACTTAAATATGGAACTAACCATTCCAATTTTCGCTGTCTCTTATACACATCTCCGAGCCCACGAGACCTCTCTACAT
+
BBBBBFBBDBAAGGGGGGGFGFFHHHHGGGHGHHHHHHHHGGGGFHHHEFFDGHHGHHHHGGGGGGGG?EGGGFHHHGFHHHHHHFHHHHFHFHHHHHHGGHHGGGGGGFFHHHHHHHHGHFGHHGHG?CDGFHGG@DBBGHHGHHHGHF
@M02034:409:000000000-BFKT7:1:1101:10622:24175 1:N:0:31
AAAGTCGAGGTGCCTAAAGTGGCAACCCAGACGGTTGGTGGTATGGAGCTTCCTGTAGCCGCATGGCGTTCGTACTTAAATATGGAACTAACCATTCCAATTTTCGCTGTCTCTTATACACATCTCCGAGCCCACGAGACCTCTCTACAT
+
CCCCCFCCCCABGGGGGGGGGGGHHHGGGHHGCGGG22EA2ADGBGHHHHHHHHHHHHHHGGEGGHHGGGGGGBFHHHHHHHHHHHGHHHHHHHHHHHHHHHHHHGGGGGHHHHHHHHHHHHHHHHHGGGGGGGGD@DDD/<C1G1<<GG
@M02034:409:000000000-BFKT7:1:1101:14319:24182 1:N:0:31
AAAGTCGAGGTGCCTAAAGTGGCAACCCAGACTGTTGGTAAGGTTGGTGGTGTAGAGCTTCCTGTAGCCGCATGGCGTTCGTACTTAAATATGGAACTAACCATTCCAATTTTCGCTGTCTCTTATACACATCTCCGAGCCCACGAGAC
+
CCCCCFCCCCBCGGGGGGGGGGGHHHHGGHHGHHHHHHEHHHHFGHGGFGFFHGHFHHHHHHHHHHHHHGGGGGHHGGGGGGHHHHHHHHHHHHGHHHHGHHHHHHHHHHHHHHGGGGGGHGHHHHHHGHGHHHHGGCGGGGHGGGGGG
@M02034:409:000000000-BFKT7:1:1101:7089:24183 1:N:0:31
AAAGTCGAGGTGCCTAAAGTGGCAACCCAGAGTCGTGGTTGTGTTGAGCTTGTTGTAGCT
+
ABAAAFABBBAAGGGGGGGFGGGGGDAEEHGEHBAEEFE22BEH3F5B35B31AB25B55
@M02034:409:000000000-BFKT7:1:1101:10635:24189 1:N:0:31
AAAGTCGAGGTGCCTAAAGTGGCAACCCAGACGGTTGGTGGTATGGAGCTTCCTGTAGCCGCATGGCGTTCGTACTTAAATATGGAACTA
+
A>>1AFAAD?AACCGGGDGFGDFBFGHFCFHGEGAFEGEFFEDGGE1F0AFGBGFF2GGFCA/?AGHGFECFBBFGHGEHHGHHG1BFGF
@M02034:409:000000000-BFKT7:1:1101:23090:24191 1:N:0:31
AAAGTCGAGGTGCCTAAAGTGGCAACCCAGACTGGGGGGGGGGTTGGTGGTGTAGAGCTTCCTGTAGCCGCATGGCGTTCGTACTTAAATATGGAACTAACCATTCCAATTTTCGCTGTCTCTTATACACATCTCCGAGCCCACGAGAC
+
AABBAFAAB2AAGGGDF4GEFCFHHHGGFHHGHG2CECG?DF?-B>FDEF9E9FFFFFFFFFFFFFFFFDFDFF.ADD;EFF.EEF/B9:FFFFFFBBBBFFFBFFFFFFBFFB;.9DDFBFFFFFFFFBFFB/;B?>-9@EEF;BFFF
@M02034:409:000000000-BFKT7:1:1101:14331:24196 1:N:0:31
AAAGTCGAGGTGCCTAAAGTGGCAACCCAGACTGTTGGTAAGGTTGGTGGTGTAGAGCTTCCTGTAGCCGCATGGCGTTCGTACTTAAATATGGAACTAACCATTCCAATTTTCGCTGTCTCTTATACACATCTCCGAGCCCACGA
+
AABBAFBAB>A4FFGGGGGBGGEHABCEDGCEGCFHHHAGGH3D3FFABE1B13DFGFFHHFFHHGGHFGGEEFFHGGGCEE21FHH3BG4GG33@CBEGCFGGFFFDGBBGB4EEEG?34?GBGGFGB222?FFFD</>@FHA/>
@M02034:409:000000000-BFKT7:1:1101:9061:24201 1:N:0:31
AAAGTCGAGGTGCCTAAAGTGGCAACCCAGACTGTGAGTAATGTTGGTGGTGTAGAGCTTCCTGTAGCCGCATGGCGTTCGTACTTAAATATGGAACTAACCATTCCAATTTTCGCTGTCTCTTATACACATCTCCGAGCCCACGAGAC
+
3>AAA5AAADABGGGGGGGGGCGHGEAE2GHGGFHCDADA5AGHHGAEF?AAA3D5B53B5CGFDGEA3AA0BFFFE?EEFEBFEGDB@FDFBF3@@EGHF13F3BGD4BBFD4>EED<G4FG44B4FFEH111F1A/<BDGECB@@?D
@M02034:409:000000000-BFKT7:1:1101:22258:24204 1:N:0:31
AAAGTCGAGGTGCCTAAAGTGGCAACCCAGACTAATCAGATGGTTGGTGGTGTAGAGCTTCCTGTAGCCGCATGGCGTTCGTACTTAAATATGGAACTAACCATTCCAATTTTCGCTGTCTCTTATACACATCTCCGAGCCCACGAGACC
+
CCCCAFCCCCBBGGGGGGGGGGGHHHHGGHHGHHHHHHHHHGHGHGGEFGBFGGHHGHHHHHHFGHHGHEEEGGHHGGGGEFHHHHHFHHGHGHHHHHGGFHHHHHGHHHGHHFEEGGFGHHHHFHFFGHGHHGDBC<CCGGHGGGGGGG
@M02034:409:000000000-BFKT7:1:1101:16954:24209 1:N:0:31
AAAGTCGAGGTGCCTAAAGTGGCAACCCAGACTACTAAGAATGTTGGTGGTGTAGAGCTTCCTGTAGCCGCATGGCGTTCGTACTTAAATATGGAACTAACCATTCCAATTTTCGCTGTCTCTTATACACATCTCCGAGCCCACGAGACC
+
CCCDCFCCDCCCGGGGGGGGGGGHHHHGGHHGHHHHFGGFDFGF5GHAFGGFHHHBFGHHFHHHFGHGGGG0EEGFGGGGGGFHHHH3FGHGHHFHFHGHHFGGHFFFHHHHHH?GGFEHHHHHGHFGHFHHHGFDDC?@FFFEGGGDGF
@M02034:409:000000000-BFKT7:1:1101:25341:24226 1:N:0:31
AAAGTCGAGGTGCCTAAAGTGGCAACCCAGGAGGTTGGTGGTGGGGAGCTTCCTGTAGCCGCATGGCGTTCGTACTTAAATATGGAACTAACCATTCCAATTTTCGCTGTCTCTTATACACATCTCCGAGCCCACGAGACCTCTCTACAT
+
BABBBFBADBAAGGGGFGGFGGGHGHHFGHGHGGEGHGGGGGGGGGGGGHHHHHHHHHGHGFEEGHHEEGGGFHHGHHGGHHHHHBFHHFFGHFFHGHGHHHHHFGEGGGHHGHHHHFHEGHHHFF2E/D@DF</A<DGEGHHFFHHHHD
@M02034:409:000000000-BFKT7:1:1101:25066:24226 1:N:0:31
AAAGTCGAGGTGCCTAAAGTGGCAACCCAGACTATGCGGGATGTTGGTGGTGTAGAGCTTCCTGTAGCCGCATGGCGTTCGTACTTAAATATGGTACTAACCTTTCCAATTTTCGCTGTCTCTTATACACATCTCCGAGCCCACGAGA
+
BBACCFCCCCAAGGGGGGGFGGGHHHHGGHHEFHGF3EGG2EGHHHG1AEEEF3F5B5BF5FGH5DDDBEE0EEG1EBECEE2?1BFF3BF4GF44BBGF3F3BFBFFDGFHFBE/ED?FHFFD33BBB22FGHF@C//BFFHA@DFD
@M02034:409:000000000-BFKT7:1:1101:11914:24236 1:N:0:31
AAAGTCGAGGTGCCTAAAGTGGCAACCCAGACTAATAGTAAGGTTGGTGGTGTAGAGCTTCCTGTAGCCGCATGGCGTTCGTACTTAAATATGGAACTAACCATTCCAATTTTCGCTGTCTCTTATACACATCTCCGAGCCCACGAGACC
+
CCCCCFCCCCCCGGGGGGGGGGGHHHHGGHHGHHHHHHGDFHHHHHGEFGFGHHHHHHHHHHHHHHHHHGGGGGHHGGGGGGHHHHHHHHHHHHHHHHGHHHGHHHGHHHHHHHGGGGGGHGHHFHHHHHGHHHFHGCCGGGHGGGGGGE
@M02034:409:000000000-BFKT7:1:1101:14412:24238 1:N:0:31
AAAGTCGAGGTGCCTAAAGTGGCAACCCAGACGGTTGGTGGTGTACCGCTTCCTGTAGCCGCATGGCGTTCGTACTTAAATATGGAACTAACCATTCCAATTTTCGCTGTCTCTTATACACATCTCCGAGCCCACGAGACCTCTCTACAT
+
BABBAFBB@DBBGGGGFGGFGGGHHHHGGHHG?EEFGGGC2BFGHHHGGGGGHHHHEHHHGGGGGHHGEFGGFHHHHHHHGHHHHEGHHHHHHHHHHHHGGHHHHGGGEFHHHHHHHHHGHDFFHHGGFCCCEEG?<<AE/<FGC11>FF
@M02034:409:000000000-BFKT7:1:1101:10239:24243 1:N:0:31
AAAGTCGAGGTGCCTAAAGTGGCAACCCAGACTACGAATAATGTTGGTGGTGTAGAGCTTCCTGTAGCCGCATGGCGTTCGTACTTAAATATGGAACTAACCATTCCAATTTTCGCTGTCTCTTATACACATCTCCGAGCCCACGAGACC
+
CBCCBFCCCCCBGGGGGGGGGGGHHHHGGHHGHHHGGHHGHHHHHHHGFFFFGHHHHHHHHFHHGHHHHFGGFGHHGGGGGEHHHHHHHHHHGHGFCGHGHHHHHHHGHHHHHHGGGGGFHFHHHHGHFHFHHHFHFCFGGGGGGGGGGC
@M02034:409:000000000-BFKT7:1:1101:20567:24255 1:N:0:31
AAAGTCGAGGTGCCTAAAGTGGCAACCCAGACTCAGAA
+
AABCAFBBCBCCGGGGGCGFGGGHHHHGGHHGH3AFG5
@M02034:409:000000000-BFKT7:1:1101:25310:24261 1:N:0:31
AAAGTCGAGGTGCCTAAAGTGGCAACCCAGACTGATACGAGGGTTGGTGGTGTAGAGCTTCCTGTAGCCGCATGGCGTTCGTACTTAAATATGGAACTAACCATTCCAATTTTCGCTGTCTCTTATACACATCTCCGAGCCCACGAGACC
+
AAAAAFAADD>AFG1FGGGBFDCBCEGECHGGHFFHGHECEGGAGEGFFGEFAGG2FGHHBEDFFDGFGEE@EEHGEEE?>E>FGHHHGGFFFHDFHHFCFHBGFHFFHGHBGFEEGGADGHHHGGD2BGBG<GDHC@C<CFHFCCGG.<
@M02034:409:000000000-BFKT7:1:1101:12683:24268 1:N:0:31
AAAGTCGAGGTGCCTAAAGTGGCAACCCAGACTACGCGTGGTGTAGAGCTTCCTGTAGCCGCATGGCGTTCGTACTTAAATATGGAACTAACCATTCCAATTTTCGCTGTCTCTTATACACATCTCCGAGCCCACGAGACCTCTCTACAT
+
CBCCBFCCCCACGGGGGGGFGGGGGHHGGHHGHHHGGGGGGHGHHHHHHHHHHHHHHHGHFFFGGHHGGGGGGHHHHHHHHHHHHGFHHHHHHHHHHGHHHHHHHGGGGGHHHHHHHHHGHGHHHFFGGGGGGEFD@DGAGHGHHHHHHF
@M02034:409:000000000-BFKT7:1:1101:16369:24275 1:N:0:31
AAAGTCGAGGTGCCTAAAGTGGCAACCCAGACTCCGGGTGGTGTATCTCTTCCTGTAGCCGCATGGCGTTCGTACTTAAATATGGAACTAACCATTCCAATTTTCGCTGTCTCTTATACACATCTCCGAGCCCACGAGACCTCTCTACAT
+
CCDDCFCCCCCCGGGGGGGGGGGHHHHGGHHGHHHGGGFGGGGHHHHHHHHHHHHHHHHHGGGGGHHGGGGGGHHHHHHHHHHHHHHHHHHHHHHHHHHHHHHHHGGGGGHHHHHHHHHHHHHHHHHG@DGGGHGGGGDFGHHHHHHGHF
@M02034:409:000000000-BFKT7:1:1101:24366:24287 1:N:0:31
AAAGTCGAGGTGCCTAAAGTGGCAACCCAGACTGGTAGTGCGGTTGGTGGTGTAGAGCTTCCTGTAGCCGCATGGCGTTCGTACTTAAATATGGAACTAACCATTCCAATTTTCGCTGTCTCTTATACACATCTCCGAGCCCACGAGACC
+
BBBBBFBABDABGGGGGGGFFEFCHHHEFDCEFGGGHCFHHGGGGGGEFEEFHEFEFFFHHFHHHHHGHGCEGGHHGFEGGGCGFHGBHFFGHBFGFHHFFFHGFHGGFHFGHGGGGG/FGDBG3F333FHFBFBGA/<@DGHFGGCFCF
@M02034:409:000000000-BFKT7:1:1101:23313:24290 1:N:0:31
AAAGTCGAGGTGCCTAAAGTGGCAACCCAGGTGACGGGTGGTGTAGAGCTTCCTGTAGCCGCATGGCGTTCGTACTTAAATATGGAACTAACCATTCCAATTTTCGCTGTCTCTTATACACATCTCCGAGCCCACGAGACCTCTCTACAT
+
CBCCBFCCCCCCGGGGGGGGGGGHHHHGGHGGHHHGGGGGGGGHGHHHHHHHHHHHHHHHGGGGGHHGGGGGGGHGHHHHGHHHHGHHHHHHHHHHHHHHHHHHHGGGGGHHHHHHHBGGHHGHHHGGFGGGGHGB/AGGGHHHHHHHHG
@M02034:409:000000000-BFKT7:1:1101:13862:24297 1:N:0:31
AAAGTCGAGGTGCCTAAAGTGGCAACCCAGACTTCTGAGGGTGTAGAGCTTCCTGTAGCCGCATGGCGTTCGTACTTAAATATGGAACTAACCATTCCAATTTTCGCTGTCTCTTATACACATCTCCGAGCCCACGAGACCTCTCTACA
+
AAA@AFAA??AAFGGG11FGFCGHHHH?EEGGHGFHHHF0EAFEFBHFFHHGHHHHHHHGGGAEFHHGEEAF?FGGHFGGHFHHHHFFHHHFHHHHHHGFHHGHGGCFEEGGBHHFHFF>GFGFHHHC?CGCGFA/>C?CEGFHHHFHF
@M02034:409:000000000-BFKT7:1:1101:23167:24304 1:N:0:31
AAAGTCGAGGTGCCTAAAGTGGCAACCCAGACTGTTGGTGGTGTACATCTTCCTGTAGCCGCATGGCGTTCGTACTTAAATATGGAACTAACCATTCCAATTTTCGCTGTCTCTTATACACATCTCCGAGCCCACGAGACCTCTCTACAT
+
CCCCCFCCCCCCGGGGGGGFGGGHHHHGGHHGHGHHHHGGGGGHHHHHHHHHHHHHHHHHGGGGGHHGGGGGGHHGHHHGGHHHHFHHHGHHHHHHHHHHHHHHHGGGGGHHHHHHHHHHHHGHHHHGGGGGGHGGGGGGEFHHGGHHHD
@M02034:409:000000000-BFKT7:1:1101:16967:24304 1:N:0:31
AAAGTCGAGGTGCCTAAAGTGGCAACCCAGACTGGTGCGGGGGTTGGTGGTGTAGAGCTTCCTGTAGCCGCATGGCGTTCGTACTTAAATATGGAACTAACCAT
+
CCCCCFBBCCCCGGGGFGGFGGGHHHHGGHHGHHAGHGGGGCGEFGG1E1EGHFF@FGBGDGHHH4GEFEF>EE0A@EFGDC?CCFG2FGHDGG22FGGHB02?
@M02034:409:000000000-BFKT7:1:1101:20388:24308 1:N:0:31
AAAGTCGAGGTGCCTAAAGTGGCAACCCAGTC
+
BBBBBFBB@DBBGGGGGGGGGGGHHHHGGG3F
@M02034:409:000000000-BFKT7:1:1101:13876:24311 1:N:0:31
AAAGTCGAGGTGCCTAAAGTGGCAACCCAGACTTCTGAGGGTGTAGAGCTTCCTGTAGCCGCATGGCGTTCGTACTTAAATATGGAACTAACCATTCCAATTTTCGCTGTCTCTTATACACATCTCCGAGCCCACGAGACCTCTCTACAT
+
CCDCCFCDCDBCGGGGGGGGGGGHHHHGGHHGHHHGHFGFEGGGHHGFHHHHHHHGGHHHGGEEGHHFEEFGGGFGHHF@GBGFFBGFBEGGHEGGH4GGGHHHFEFGGGFHFHFGHHDECGFEGHFEGCGCGEGD<BFGEFCBCFBGHG
@M02034:409:000000000-BFKT7:1:1101:18389:24311 1:N:0:31
AAAGTCGAGGTGCTAAAGTGGCAACCCAGACTTCTTGTGGTGTTGGTGGTGTAGAGCTTCCTGTAGCCGCATGGCGTTCGTACTTAAATATGGAACTAACCATTCCAATTTTCGCTGTCTCTTATACACATCTCCGAGCCCACGAGACCT
+
BABBBFBBDBBBGGFGGGGGGGHHHHGCHHGHHHHHHHHGGGHGHHEFGEFHGHGHHHHHHHHHHHHHGGGGGHFEEGGGGHHHHHHGGGHHGHHGFGFHHFGHHHFGHHHHHGGGGFHHHHHHHHHGGFGGGHFACFGGGGGGFGGFGH
@M02034:409:000000000-BFKT7:1:1101:22288:24312 1:N:0:31
AAAGTCGAGGTGCCTAAAGTGGCAACCCAGACTAAGAATGATGTTGGTGGTGTAGAGCTTCCTGTAGCCGCATGGCGTTCGTACTTAAATATGGAACTAACCATTCCAATTTTCGCTGTCTCTTATACACATCTCCGAGCCCACGAGACC
+
BBBBBFCCCCBBGGGGGGGFGGGGHHHGGHHGHHHHHHHHHHHHHHHEFGEFGGGFGGHHHHHHGHHHHEEEGGHHFGGGFFHHHHGFHHGHHHHHGHHGHHHHHHHGHHHHHHGFGGGHHHHHHHHHGHHHGHHHFFGFGGHGGGGGGG
@M02034:409:000000000-BFKT7:1:1101:17594:24313 1:N:0:31
AAAGTCGAGGTGCCTAAAGTGGCAACCCAGTCTGTTGGTGGTGTAGAGCTTCCTGTAGCCGCATGGCGTTCGTACTTAAATATGGAACTAACCATTCCAATTTTCGCTGTCTCTTATACACATCTCCGAGCCCACGAGACCTCTCTACAT
+
A?ABAFBABDBAFFGGGGGGGGGHGHHGGGFHHHHHHHGGGGGHHHGGHHHHHHHHHHGHGGGGGHHGGGEDFEEGHHFBGFHFHDF3GFGBFHGHFFF@GGHHHGDFDGHHHHHFHHGEFFGGHHFG/<CDEAF/B@A</GHHHHEFGH
@M02034:409:000000000-BFKT7:1:1101:8700:24328 1:N:0:31
AAAGTCGAGGTGCCTAAAGTGGCAACCCAGACTTCGATTGGTGTTGGTGGTGTAGAGCTTCCTGTAACCGCATGGCGTTCGTACTTAAATATGGAACTAACCATTCCAATTTTCGCTGTCTCTTATACACATCTCCGAGCCCACGAGACC
+
DDDCCFDBCCCCGGGGGGGGGGGHHHHGGHHGHFH2G5D2BGGHGHHEFGFFHHHGGHHHHHHHHH5GHGGGGGHHGGGGGGHHHHHHHHGHHHEFHHHHHHHHHHGHHHHHHHGGGGGHHHHHHHHHHHFGHHHFDBCGGGHGGGGGG?
@M02034:409:000000000-BFKT7:1:1101:7908:24333 1:N:0:31
AAAGTCGAGGTGCCTAAAGTGGCAACCCAGACTAGTAATACTGTTGGTGGTGTAGAGCTTCCTGTAGCCGCATGGCGTTCGTACTTAAATATGGAACTAACCATTCCAATTTTCGCTGTCTCTTATACACATCTCCGAGCCCACGAGACC
+
CCCCCFCCCCCCGGGGGGGFGGGHHHHGGHHGHHHHHHHHHHHHHHHGGGGGHHHGHHHHHHHHHHHHHGGGGGHHGGGGGGHHHHHGHHHHHHGHHHHHHHHHHHHHHHHHHHGGGGGHHHHHHHGHHHHHHHFHFDGGGGHGGGGGGG
@M02034:409:000000000-BFKT7:1:1101:8902:24341 1:N:0:31
AAAGTCGAGGTGCCTAAAGTGGCAACCCAGACTAAGAAGCAGGTTGGTGGTGTAGAGCTTCCTGTAGCCGCATGGCGTTCGTACTTAAATATGGAACTAACCATTCCAATTTTCGCTGTCTCTTATACACATCTCCGAGCCCACGAGACC
+
BBCCBFBCCCCCGGGGGGGFGGGHHHHGGHHGHHH3FH3FGHHHHHGGFGEFHHHHHHHHHHHHHHHHHGGGGGHHGGGGGGHHHHFHHHHHHHHGHHHHHHGHHHHHHHHHHHGGGGGFHHHHHHHHHHGHHHHFD?CFGGHGGGGGGG
@M02034:409:000000000-BFKT7:1:1101:6143:24358 1:N:0:31
AAAGTCGAGGTGCCTAAAGTGGCAACCCAGACTCC
+
BBBBBFBBBBBBGFGGGGGGGGGHHHHGGHHGHBA
@M02034:409:000000000-BFKT7:1:1101:10867:24364 1:N:0:31
AAAGTCGAGGTGCCTAAAGTGGCAACCCAGACTAATAAGAATGTTGGTGGTGTAGAGCTTCCTGTAGCCGCATGGCGTTCGTACTTAAATATGGAACTAACCATTCCAATTTTCGCTGTCTCTTATACACATCTCCGAGCCCACGAGACC
+
BBBBBFBCBCCCGGGGGGGGGGGHHHHGGHHGHHHHHFFFGFFA5FGEFEGGHGHFHHHHGHHHHHHGGGGGGGHFEGGGGGGHHHFHHHHHHHFFHHHHHFFGHFHHHHFHHHFGGEGHHHHHHHHHGGHHFHHH?BFFGGHAB@CFGE
@M02034:409:000000000-BFKT7:1:1101:10437:24367 1:N:0:31
AAAGTCGAGGTGCCTAAAGTGGCAACCCAG
+
1A11AFAA@DAAFB1AGGGBFBF0AFG00F
@M02034:409:000000000-BFKT7:1:1101:10084:24372 1:N:0:31
AAAGTCGAGGTGCCTAAAGTGGCAACCCAGACTCAGCCGAATGTTGGTGGTGTAGAGCTTCCTGTAGCCGCATGGCGTTCGTACTTAAATATGGAACTAACCATTCCAATTTTCGCTGTCTCTTATACACATCTCCGAGCCCACGAGACC
+
AAABAFBBADAAGGGGGGGGGGGHHHHGGHHGHHFGHHC22AFGFHAEFGGFGHHHHHBHFHHHGHHGHGGFGGHFGGGGGGHHEHHGGHHHHGHGHHHHGHFHHHHHGHHGHHEFGGGGHFGHFGHHECDGBDGHD?B<DFHG/@FGGE
@M02034:409:000000000-BFKT7:1:1101:7043:24378 1:N:0:31
AAAGTCGAGGTGCCTAAAGTGGCAACCCAGACTACTGGTCGGGTAGAGCTTCCTGTAGCCGCATGGCGTTCGTACTTAAATATGGAACTAACCATTCCAATTTTCGCTGTCTCTTATACACATCTCCGAGCCCACGAGAC
+
BCCDCFDDDDCCGGGGGGGGGGGHHHHGGHHGH33FGHH522AFGGHHHHHHHHHHHHHHGGGGGHHGEGGGGHHHHHGHHHHHHGHHHHHHHHHHHHHHHHHHHGGGGGHHHHHHHHHGHGGHHFHGGGGGGEGGCCGG
@M02034:409:000000000-BFKT7:1:1101:6858:24383 1:N:0:31
AAAGTCGAGGTGCCTAAAGTGGCAACCCAGACTTCGGGGGGGGTTGGTGGTGTAGAGCTTCCTGTAGCCGCATGGCGTTCGTACTTAAATATGGAACTAACCATTCCAATTTTCGCTGTCTCTTATACACATCTCC
+
BABAADAA@DAAFGGDF4GG5GBFHHHEFHAFFHF2BE2EC?BB?;-;A.AAEEBB/9BFFBB/BFBFF?99DDF.9ABFFD.EEFF/9BFFF/B/BFFBB./BBBF9BFFFF/-A?.9BFFFFB/FFFF//FFFF
@M02034:409:000000000-BFKT7:1:1101:16182:24388 1:N:0:31
AAAGTCGAGGTGCCTAAAGTGGCAACCCAGACTGAGAGTCGGGTTGGTGGTGTAGAGCTTCCTGTAGCCGCATGGCGTTCGTACTTAAATATGGAACTAACCATTCCAATTTTCGCTGTCTCTTATACACATCTCCGAGCCCACGAGACC
+
BBBBBFBABBBBGGGCGGGGGGGHHHHGGHHGHHHHHHHHGGGDFFGFEGEFGHHAGHHHHHHHHHHHHGGEEGHHGGGGGGFGHHGGHHGHHHBHHHHHHHHHHHGHHGHHHFGGGGGFHHHHHHGHHHHHHHFHECFGGGHGGDGGGG
@M02034:409:000000000-BFKT7:1:1101:17596:24389 1:N:0:31
AAAGTCGAGGTGCCTAAAGTGGCAACCCAGACTGAGATTAAGGTTGGTGGTGTAGAGCTTCCTGTAGCCGCATGGCGTTCGTACTTAAATATGGAACTAACCATTCCAATTTTCGCTGTCTCTTTACACATCTCCG
+
BBBBBFBADDBBGFGFBGGGGGGHHHHGGFHCGGFGHGGHHHCGGHAFGCGFG3B5DFFHFFGFHBGBDAE>EEFF?FCEEEGEGH4BBFF4FD33BFG@3?3BFGB4BBEHH4>EEE???FGGG4B211FGFH1A
@M02034:409:000000000-BFKT7:1:1101:17616:24390 1:N:0:31
AAAGTCGAGGTGCCTAAAGTGGCAACCCAGACTGAGATTAAGGTTGGTGGTGTAGAGCTTCCTGTAGCCGCATGGCGTTCGTACTTAAATATGGAACTAACCATTCCAATTTTCGCTGTCTCTTTACACATCTCCGAGCCCACGAGACCT
+
BBBBBFBBBBBBGGGGGGGFGGGGHHHDFHCGHHHHFHHHFHHHHHGGGGEFHHHBFHHHFFHHHHHGHGGGEGHHGFGGGGGHHHFEHHHHHF33GGFGFHHGHHFGHGHHHHGGGDGEFFHHHGB?F?GGHHFG?CGCEGFFC?GFEF
@M02034:409:000000000-BFKT7:1:1101:10086:24391 1:N:0:31
AAAGTCGAGGTGCCTAAAGTGGCAACCCAGACTCAGCCGAATGTTGGTGGTGTAGAGCTTCCTGTAGCCGCATGGCGTTCGTACTTAAATATGGAACTAACCATTCCAATTTTCGCTGTCTCTTATACACATCTCCGAGCCCACGAGACC
+
BBBBBFBBBBBBGGGGGGGGGGGHHHHGGHHGHHHHHGGFGGHGHHGGFGBFHHHHHHHHHGHHFGHHHEGFGGHHGGGGGGBGHHGGHHHGHHHHGHGGHHGHFHHGEHHGHHGGGGGHHFHHGH?GBCFHFHGFGCGGGGHF/<CD/?
@M02034:409:000000000-BFKT7:1:1101:22764:24397 1:N:0:31
AAAGTCGAGGTGCCTAAAGTGGCAACCCAGACTACTCAGCCTGTTGGTGGTGTAGAGCTTCCTGTAGCCGCATGGCGTTCGTACTTAAATATGGAACTAACCATTCCAATTTTCGCTGTCTCTTATACACATCTCCGAGCCCACGAGAC
+
CCCCCFCCCCCCGGGGGGGGGGGHHGHGGHHGHHHHHGHHGHHHHHHABAEFGGHDGGHHGHHHGDHBGGG?EGHFGGGE1EGGHHHHGHHHHG3FGHGHHFHGHDEDGGHHHH@FGGEHHHHGGHGFFFGHHHHFG?CFCFGGGGGGF
@M02034:409:000000000-BFKT7:1:1101:15883:24398 1:N:0:31
AAAGTCGAGGTGCCTAAAGTGGCAACCCAGACTAAGAATCAGGCTGGTGGTGTAGAGCTTCCTGTAGCCGCATGG
+
CCCCCFCCBCCCGGGGGGGGGGGHHHHGGHHGHD3A3AFDB333B2AFA2EEA3F555A35BFBA5A5A1E0EEA
@M02034:409:000000000-BFKT7:1:1101:19029:24399 1:N:0:31
AAAGTCGAGGTGCCTAAAGTGGCAACCCAGACTCTTGCTGGTGTAGAGCTTCCTGTAGCCGCATGGCGTTCGTACTTAAATATGGAACTAACCATTCCAATTTTCGCTGTCTCTTATACACATCTCCGAGCCCACGAGACCTCTCTACAT
+
CCCCBFCBCDBCGGGGGGGGGGGHHHHGGHHGHHHHHHHHHHHHHHHHHHHHHHHHHHHHGGGGGHHGGGGGGHHHHHHGGHHGHEHHHGHHGHHHHHHGHHHHHGGGGGHHHHHHHHHHHHHHHHHFFCGGGHGGCCGGGHHHHGHHHH
@M02034:409:000000000-BFKT7:1:1101:14560:24403 1:N:0:31
AAAGTCGAGGTGCCTAAAGTGGCAACCCAGCTGAGTGGTGGTGTAGAGCTTCCTGTAGCCGCATGGCGTTCGTACTTAAATATGGAACTAACCATTCCAATTTTCGCTGTCTCTTATACACATCTCCGAGCCCACGAGACCTCTCTACAT
+
CACCBFCBCCBBGGGGGGGGGGGHHHHGGHHHHFHHHGHGGGGHFHHHGHHFHHHHHHHHGGGGGHHGGGGGGHHHHHGHHHHHHBFGHFGGHHHHHHHHHGHHGGGGGGHHHHHFHFHGHGHEHHFGDGGGGEFG@BAEFHHHGBGFHG
@M02034:409:000000000-BFKT7:1:1101:19618:24407 1:N:0:31
AAAGTCGAGGTGCCTAAAGTGGCAACCCAGACTAAGAATCAGGTTGGTGGTGTAGAGCTTCCTGTAGCCGCATGGCGTTCGTACTTAAATATGGAACTAACCATTCCAATTTTCGCTGTCTCTTATACACATCTCCGAGCCCACGAGACC
+
BBBBBFABBBBAFGGD44FGGFGFHHHGGHCGGHHHCFHHFGBGGHGEFFFFHFFFFFGHHHHGGHHHHDGCEEHHGEGFFEGHFGFFGHBHFFFFFHFCFCGGHHHEHHGGHGGGGFEFHFGFFGBFFHHHGGB1CBCCCAGGGGGFF<
@M02034:409:000000000-BFKT7:1:1101:12191:24408 1:N:0:31
AAAGTCGAGGTGCCTAAAGTGGCAACCCAGACTTCGCCTCCGGTTGGTGGTGTAGAGCTTCCTGTAGCCGCATGGCGTTCGTACTTAAATATGGAACTAACCATTCCAATTTTCGCTGTCTCTTATACACATCTCCGAGCCCACGAGAC
+
BBBABFBBBBBBGGGGGFGGGGFFHHHGGHHGHHHFGGGGHGFEGGEGEEAFGHFBGHHHHFHFHHHHHGG?EGHHGGGGGGHHHHHF3GEGHFHHFHHHHHHHHHGHEGHHHHCGGAFFHHHHGHHGFF2@GGHGC/CDGGECD/CFG
@M02034:409:000000000-BFKT7:1:1101:8077:24409 1:N:0:31
AAAGTCGAGGTGCCTAAAGTGGCAACCCAGACTACTCCTGGTGTAGAGCTTCCTGTAGCCGCATGGCGTTCGTACTTAAATATGGAACTAACCATTCCAATTTTCGCTGTCTCTTATACACATCTCCGAGCCCACGAGACCTCTCTACAT
+
CCCCCFCCCCCCGGGGGGGGGGGHHHHGGHHGHHHHHHHHHHHHHHHHHHHHHHHHHHHHGGGGGHHGGGGGGHGHHHHHHHHHHGHHHHHHHHHHHHHHHHHHHGGGGGHHHHHHHHHGHHHHHHHGCGGCGHGGDGGEGHHHHHHHHG
@M02034:409:000000000-BFKT7:1:1101:19045:24410 1:N:0:31
AAAGTCGAGGTGCCTAAAGTGGCAACCCAGACTCTTGCTGGTGTAGAGCTTCCTGTAGCCGCATGGCGTTCGTACTTAAATATGGAACTAACCATTCCAATTTTCGCTGTCTCTTATACACATCTCCGAGCCCACGAGACCTCTCTACAT
+
AAAABFBBDBBBGGGGB4GFGGGHFFGFGHHGHHHHHCHHHHHHHHHHHHHHHHGHHHHGGGEEFHHGGGGGFBGFHHFBG4GGH3@FGFGHGGFGFF4FGFGHHGGGGGEGEGG4F?GFHHHHHG3EE>/CFGFC/CABFCFHGHGFFG
@M02034:409:000000000-BFKT7:1:1101:21983:24414 1:N:0:31
AAAGTCGAGGTGCCTAAAGTGGCAACCCAGACTCAGGGGCTTGTTGGTGGTGTAGAGCTTCCTGTAGCCGCATGGCGTTCGTACTTAAATATGGAACTAACCATTCCAATTTTCGCTGTCTCTTATACACATCTCCGAGCCCACGAGAC
+
AABAAFBBBDBBGGGGGGBGGGGHHHHFGEGGHHHHGGCEGGEHHHH?FEEFHHHHHHHHHGHHHHHHHGGGGGHHGGGGGGHHHHGFHH4FHHHHFGFHGHHHHHGFFHHHHFEDDEGHHHHHGHFHBFF2GGDF?/@<DFHGCCGCD
@M02034:409:000000000-BFKT7:1:1101:21964:24415 1:N:0:31
AAAGTCGAGGTGCCTAAAGTGGCAACCCAGACTCAGGGGCTTGTTGGTGGTGTAGAGCTTCCTGTAGCCGCATGGCGTTCGTACTTAAATATGGAACTAACCATTCCAATTTTCGCTGTCTCTTATACACATCTCCGAGCCCACGAGACC
+
AABBBFBBDDBBGGGGGGGGGGGHGHHGGHHGHHHHHHGGGHGGHHHEFGGGHHHHHHHHHHHHHHHGHGGCEGHHGGGGGG2GHHFGHHEHHGHHHHHGHHGHHHGHHHHHHHFGGEEFHHHHFHHHEGHGFHHGGC/BDGHG?G@GGG
@M02034:409:000000000-BFKT7:1:1101:15876:24417 1:N:0:31
AAAGTCGAGGTGCCTAAAGTGGCAACCCAGACTAAGAATCAGGTTGGTGGTGTAGAGCTTCCTGTAGCCGCATGGCGTTCGTACTTAAATATGGAACTAACCATTCCAATTTTCGCTGTCTCTTATACACATCTCCGAGCCCACGAGACC
+
AAAAAFA11>AAFCGGGCGGFGGHHCHGFFGGHHGFHHHFHGGFGHGEGF/FCHHHHHFHHHHHHHHHHFEEGGHGEEGFGGHHHHHGGFGFG1FFFFGGEGHHFHFBGFFHHBECE?<1GFHGBGBD2FG1FFB1?/B/BFGECCC//?
@M02034:409:000000000-BFKT7:1:1101:16468:24417 1:N:0:31
AAAGTCGAGGTGCCTAAAGTGGCAACCCAGACTACGCCTCATGTTGGTGGTGTAGAGCTTCCTGTAGCCGCATGGCGTTCGTACTTAAATATGGAACTAACCATTCCAATTTTCGCTGTCTCTTATACACATCTCCGAGCCCACGAGACC
+
CCCCCFCCCCBCGGGGGGGGGGGHHHHGGHHGHHHGGGHGHHHHHFHGGGGGHHHGHHHHHHHHGHHHHGGGGGHHGEGGGGHHHHGHHHHHHHHHHHHHHHHHHHGHHHHHHHGGGGGGHHHHHHHHHHHHHHHHFCGGGGHGGGGGGG
@M02034:409:000000000-BFKT7:1:1101:12195:24426 1:N:0:31
AAAGTCGAGGTGCCTAAAGTGGCAACCCAGACTTCGCCTCCGGTTGGTGGTGTAGAGCTTCCTGTAGCCGCATGGCGTTCGTACTTAAATATGGAACTAACCATTCCAATTTTCGCTGTCTCTTATACACATCTCCGAGCCCACGAGAC
+
CCCCDFCCCCCDGGGGGGGGGGGHHHHGGHHGHGGFDGGGHEGEEGGEFEFFADGDFGGGGHHHGGGDFFGEGGFFFEEGGEHHHGGFFHHGGF33GHHGFG3GGGHFGHFHGDEEFDBBDHGGBFGGHHFFGHHEE?DGGGFGGD@FG
@M02034:409:000000000-BFKT7:1:1101:18978:24430 1:N:0:31
AAAGTCGAGGTGCCTAAAGTGGCAACCCAGCGGATTGGTGGTGTAGAGCTTCCTGTAGCCGCATGGCGTTCGTACTTAAATATGGAACTAACCATTCCAATTTTCGCTGTCTCTTATACACATCTCCGAGCCCACGAGACCTCTCTACAT
+
CCDDCFCCDCCCGGGGGGGGGGGHHHHGGHHC?EEE2GHGGEGHEHHHFGGFEGHGDGBDEG?EGFFE1>FGGBCFHF33FGHHF3BFF3F@BEGFHGHHGFHH4EEGEGFHFGF4FGF3FGGCG3GDCG?<F/FFCGDFFHHGEHHFFH
@M02034:409:000000000-BFKT7:1:1101:16281:24440 1:N:0:31
AAAGTCGAGGTGCCTAAAGTGGCAACCCAGACTAAGGATCCGGTTGGTGGTGTAGAGCTTCCTGTAGCCGCATGGCGTTCGTACTTAAATATGGAACTAACCATTCCAATTTTCGCTGTCTCTTATACACATCTCCGAGCCCACGAGACC
+
CCCCCFBCBDBCGGGGGGGGGGFHHHHGGHHGHHHGHHGHHFGGGGGGFDFEHGHHFHHHHHHHHGHHGGGCEGHHGGGGGGHHHHHHFHGHHHG3FGDHHHGGHHGHBFHHHHEGGEGFHGHHGH3GFHHHHHHF?C/BCE/<C/AFGG
@M02034:409:000000000-BFKT7:1:1101:8891:24446 1:N:0:31
AAAGTCGAGGTGCCTAAAGTGGCAACCCAGACTGGTAGTGGTGTTGGTGGTGTAGAGCTTCCTGTAGCCGCATGGCGTTCGTACTTAAATATGGAACTAACCATTCCAATTTTCGCTGTCTCTTATACACATCTCCGAGCCCACGAGACC
+
CBBCCFCCCCCCGGGGGGGGGGGHHHHGGHHGHHHGHHHHHHGHGHHGFGEFGHHGHHHHHHHHHHHGHGGFGGHHGGGGGGHHHHHGHHGHHHFHFHFGHHHHHHHHHHHHHHGGGGGGHHHHHHGHGHEHHHHHGFGGGGHGGGGGGE
@M02034:409:000000000-BFKT7:1:1101:21961:24452 1:N:0:31
AAAGTCGAGGTGCCTAAAGTGGCAACCCAGACTAGGGATAATGTTGGTGGTGTAGAGCTTCCTGTAGCCGCATGGCGTTCGTACTTAAATATGGAACTAACCATTCCAATTTTCGCTGTCTCTTATACACATCTCCGAGCCCACGAGACC
+
CCCCBFCCCCCCGGGGGGGGGGGHHHHGGHHGHHHHHHHHHHHHHHHFFGEFHHHHHHHHHHHHHHHHHGGFGGHHGGGGGGHHHHHHHHHHHGGHHHHHHHGBFFHHHHHHHFGGGGGHHHHHHHFHFHHHHHHHGCDGGGHGGGGGGG
@M02034:409:000000000-BFKT7:1:1101:8358:24455 1:N:0:31
AAAGTCGAGGTGCCTAAAGTGGCAACCCAGACTAGGGGTGGGGTAGAGCTTCCTGTAGCCGCATGGCGTTCGTACTTAAATATGGAACTAACCATTCCAATTTTCGCTGTCTCTTATACACATCTCCGAGCCCACGAGACCTCTCTACAT
+
CCCCCFCCCCCBGGGGGGGFGGGHHHHGGHHGHHHHHGGFGGGGGGGHEHHHHHHHHHHHGGGGGHHGGGGGGFHHHHHHHHHHHEGHHGHHHHHHHHHHHHHHHGGGGGHHHHHHHHFHHGGGHFHGGGGGGHGAACFDFGHHHHHHGG
@M02034:409:000000000-BFKT7:1:1101:19277:24459 1:N:0:31
AAAGTCGAGGTGCCTAAAGTGGCAACCCAGACTTGGAGTGGTGTTGGTGGTGCAGTGCTTCCTGTAGC
+
CBBCCFCCCCCCGGGGGGGGGGFHHHHGGG2AGF333BAFFHGHDEAAA1FA33D5BA5B5BEBF555
@M02034:409:000000000-BFKT7:1:1101:6177:24464 1:N:0:31
AAAGTCGAGGTGCCTAAAGTGGCAACCCAGACTGGGGGTATGGTTGGTGGTGTAGAGCTTCCTGTAGCCGCATGGCGTTCGTACTTAAATATGGAACTAACCATTCCAATTTTCGCTGTCTCTTATACACATCTCCGAG
+
AABBBFBADDAABAFFFDGFBFEEFGHA2BFFFGHHGGEAGGGDGEGAFEEFFFFAF5FGHCGFBFGFGE>>FEHCEFG1?EB?FFB3DG4DGH?DCFBBFFBCGD4?GGHHHFC/?D/1G2FGFHB@>C1G1@1@?/@
@M02034:409:000000000-BFKT7:1:1101:23179:24469 1:N:0:31
AAAGTCGAGGTGCCTAAAGTGGCAACCCAGACTGATGGGTGTGTTGGTGGTGTAGAGCTTCCTGTAGCCGCATGGCGTTCGTACTTAAATATGGAACTAACCATTCCAATTTTCGCTGTCTCTTATACACATCTCCGAGCCCACGAGACC
+
BBCCBFCCBCCCGGGGGGGGGGGHHHHGGHHGHHHHHHHBEFGHHHHGEGGGHGHGHHHHHHHHHHHFGEGGGGHHGGGGGGHHGHHHHHGHHHFHGHHGHHGHHHGHHHHHHHGGGGGHHHHHHHHHHHGHHHFHF?DCGGHGGGGGGF
@M02034:409:000000000-BFKT7:1:1101:18523:24478 1:N:0:31
AAAGTCGAGGTGCCTAAAGTGGCAACCCAGACTGGGGGTGGGGTTGGTGGTGTAGAGCTTCCTGTAGCCGCATGGCGTTCGTACTTAAATATGGAACTAACCATTCCAATTTTCGCTGTCTCTTATACACATCTCCGAGCCCACGAGACC
+
CCCCCFCBCCCCGGGGGGGGGGGHHHHGGHHGHHGFGGEGGGEGGCE>FEGFFDGBFBFEDGHHFFGFFEE>EEG0EEEGE?EEHHH3BGHFEE?3FCGHFCFFGDGFDGFHF2CDEDAGFFFFFDDGFFDFG?1D?A--<FEFGGGG.C
@M02034:409:000000000-BFKT7:1:1101:16676:24479 1:N:0:31
AAAGTCGAGGTGCCTAAAGTGGCAACCCAGACTCAGAAGAGTGTTGGTGGTGTAGAGCTTCCTGTAGCCGCATGGCGTTCGTACTTAAATATGGAACTAACCATTCCAATTTTCGCTGTCTCTTATACACATCTCCGAGCCCACGAGACC
+
CCCCBFCCCCCCGGGGGGGFGGGHHHHGGHHGHHHHHGHHHGHHHHHGGGEFHHHGHHHHHHHHHHHHHGFFFGHHGGGGGGHHHHHHHHHHHHHHHHHHHHHHHHHHHHHHHHGGGGGGHHHHHHGHHHHHHHHHGCGGGFHGGGGGGC
@M02034:409:000000000-BFKT7:1:1101:15986:24489 1:N:0:31
AAAGTCGAGGTGCCTAAAGTGGCAACCCAGACTAATAGTAATGTTGGTGGTGTAGAGCTTCCTGTAGCCGCATGGCGTTCGTACTTAAATATGGAACTAACCATTCCAATTTTCGCTGTCTCTTATACACATCTCCGAGCCCACGAGACC
+
CCCCCFCCCCACGGGGGGGGGFGHHHHGGHHGGFHFFHHFHHHHHGEEFGEFG3FDFAAFHGHHHHEGHFG?EEHFGAEFFEEGGHHHHHFHHHBGGFHHFEFFFHGEFGDHFBEEGEEG4GGG44BDGFDBFFH2C@CGCGHGGGGCGC
@M02034:409:000000000-BFKT7:1:1101:8862:24507 1:N:0:31
AAAGTCGAGGTGCCTAAAGTGGCAACCCAGACTACGGGGGCGGTTGGTGGTGTAGAGCTTCCTGTAGCCGCATGGCGTTCGTACTTAAATATGGAACTAACCATTCCAATTTTCGCTGTCTCTTATACACATCTCCGAGCCCACGAGACC
+
ABAAAFBBBBAAGGGGGGGBGDFHFHH2FHFGFHFEFC20EC/EEGG>FA>?F333B4BGHFHFFGFGHGEE?DHFCCDFD??CFGB>GB2FGFBFFHHHHHHHHHHFHHHHFDDGGGGHHHHHDDGHGGHGGBGED?CCGEHGGGGD?;
@M02034:409:000000000-BFKT7:1:1101:11932:24536 1:N:0:31
AAAGTCGAGGTGCCTAAAGTGGCAACCCAGCTTATTGGTGGTGTAGAGCTTCCTGTAGCCGCATGGCGTTCGTACTTAAATATGGAACTAACCATTCCAATTTTCGCTGTCTCTTATACACATCTCCGAGCCCACGAG
+
AAAAAFAAD@AAGGGGFBGGDBFFFHHGGHAHFFH2DFFCFE/GDFGFGFGHGHGGFDHBEEEEEFHG/EFFEF/?EGG1FDFDGFBCHHGHF1FGHHHFHHEHFEGGGGFFHHH1G>GFEBFGHHFG/B@@E/FG/B
@M02034:409:000000000-BFKT7:1:1101:9750:24537 1:N:0:31
AAAGTCGAGGTGCCTAAAGTGGCAACCCAGAATGTTGGTGGTGTACCGCTTCCTGTAGCCGCATGGCGTTCGTACTTAAATATGGAACTAACCATTCCAATTTTCGCTGTCTCTTATACACATCTCCGAGCCCACGAGACCTCTCTACAT
+
CCCCCFBBCCCCGGGGGGGGGGGHHHHGGHH3FGHHHHGFFGDFFFEEGGGGHHHHHHHHGGGEGHHGGGGGGGHHHHHFHHHHHGHHHHGHHGGHHHGHFGHHHGGGGGHHHHHHHHHHHHHHHHFFFFGGGHGGBDGGGH1<?D1?DG
@M02034:409:000000000-BFKT7:1:1101:11922:24551 1:N:0:31
AAAGTCGAGGTGCCTAAAGTGGCAACCCAGCTTATTGGTGGTGTAGAGCTTCCTGTAGCCGCATGGCGTTCGTACTTAAATATGGAACTAACCATTCCAATTTTCGCTGTCTCTTATACACATCTCCGAGCCCACGAGACCTCTCTACAT
+
BCCDCFCCCCDCGGGGGGGGGGGHHHHGGHHGHFGHHHHGGGGHHHFFHHHHHHHHHHHHGGEFGHHGGGGGGHHHHHHHHHHHHBGHHGHHHHHHHHHGHHHHHGGGGGGHHHHHHFHHHHHHHHHGEGGGGHGGGGGGGHHHHHHHHG
@M02034:409:000000000-BFKT7:1:1101:25566:24559 1:N:0:31
AAAGTCGAGGTGCCTAAAGTGGCAACCCAGACTTTTCCGCGTGTTG
+
BBBBBFAADDBBFGGGGGGGGGGHHHHGGHHGHB5AA3A2A2EEFH
@M02034:409:000000000-BFKT7:1:1101:20825:24562 1:N:0:31
AAAGTCGAGGTGCCTAAAGTGGCAACCCAGACTTCGTCGACTGTTGGTGGTGTAGAGCTTCCTGTAGCCGCATGGCGTTCGTACTTAAATATGGAACTAACCATTCCAATTTTCGCTGTCTCTTATACACATCTCCGAGCCCACGAGACC
+
BBCCBFCCCCCCGGGGGGGFFGGHHHHGGHGGHHHGHGGCFGGHHHHEFGGGHDGGHHHHHHHHHHHFHGGEFGHHGGGGGGHHHHGFHHGHHHEHFGGFHHGGHHFFFGHHHGGGGGGGHFHHGHGHDFFGGHFHGBGCCFHGGGGGAF
@M02034:409:000000000-BFKT7:1:1101:15167:24564 1:N:0:31
AAAGTCGAGGTGCCTAAAGTGGCAACCCAGACTAGTGCGGGGGTTGGTGGCGTAGAGCTTCCTGTAGCCGCATGGCGTTCGTACTTAAATATGGAACTAACCATTCCAATTTTCGCTGTCTCTTATACACATCTCCGAGCCCACGAGACC
+
CCCCCFCCCCBCGGGGGGGGGGGHHHHGGHHGHHHHHHGGGGGGFGGEFG1>EGGFHHHHHHHHHHHHHGGGGGHHGGGGGGHHHHHHHHHHHGFFHHHHHHHHHHHHHHHHHGFGGGGHHHHHHHGHHHHHHHHFG@GCGGHGGC?EGA
@M02034:409:000000000-BFKT7:1:1101:18853:24575 1:N:0:31
AAAGTCGAGGTGCCTAAAGTGGCAACCCAGACTCTTACGCATGTTGGTGGTGTAGAGCTTCCTGTAGCCGCATGGCGTTCGTACTTAAATATGGAACTAACCATTCCAATTTTCGCTGTCTCTTATACACATCTCCGGCCCACGAGACCT
+
BBBBBFBBBBBBGGGGGGGGGGGHHHHGGHHGHHHHHHGGGGGHHHHEFGGFHHH5GHHHHHHHHHHHHGGGGGHHGGGGGGFHHHGGHHBGHHHHHHHGHHHHHHGHHHHHHGGGGGGGHHHHFHFHHHHHHHHFGGGGGGGGGGGGGG
@M02034:409:000000000-BFKT7:1:1101:19517:24583 1:N:0:31
AAAGTCGAGGTGCCTAAAGTGGCAACCCAGACTAAGAATGGTGTTGGAGGTGTAGAGCTTCCTGTAGCCGCATGCGTTT
+
A?1AADA1>AAA1GG1GGGA1AF0BAG00AAFGHHFFFDBF1AAECG1BEAFAAFDBBGGFCFFAFG2BEAEEE1/?EE
@M02034:409:000000000-BFKT7:1:1101:12278:24601 1:N:0:31
AAAGTCGAGGTGCCTAAAGTGGCAACCCAGACTCGTATGACTGTTGGTGGTGTAGAGCTTCCTGTAGCCGCATGGCGTTCGTACTTAAATATGGAACTAACCATTCCAATTTTCGCTGTCTCTTATACACATCTCCGAGCCCACGAGACC
+
AABCAFBBCCCCGGGGGGGFFGGGHHHGGHHGHHGHGGHBGHHGHHHGEGEFHFHFHGHHHHHHGHHHHGGEGGHGGGGGGGHHHHFFHHHHHHFFFFGHFHGGHHFHHHHHHFEGGGGHHFFHHHFHFHFHGGHGGGCCGFHGGGGGGF
@M02034:409:000000000-BFKT7:1:1101:20177:24603 1:N:0:31
AAAGTCGAGGTGCCTAAAGTGGCAACCCAGCTGGTTGGTGGTCGTGAGCTTCCTGTAGCCGCTTGGCGTTCGTGCTT
+
BBBABFBBBBAAGGGGGGGGG4FGHHHGGHG33F33EEE22BFE2A31A5F53BFF5A53AE0AF>3>?>FFE11FD
@M02034:409:000000000-BFKT7:1:1101:26069:24603 1:N:0:31
AAAGTCGAGGTGCCTAAAGTGGCAACCCAGACTAAGGGTGGTGTAGGTCTTCCTGTAGCCGCATGGCGTTCGTACTTAAATATGGAACTAACCATTCCAATTTTCGCTGTCTCTTATACACATCTCCGAGCCCACGAGACCTCTCTAC
+
ABCCAFABDBBCGGGGGGGFGGGHHHHGGHHGHHHHHHGFGGGHHHHGHHHHHHHHHHHHGG?EEHHGGGGGGFHHHHHHHHHHHDGHHHHHHHHHHHHHHHHHHGGGGGHHGHHBHBHBGHGGHHGDCFFGGHGF/CGFGHHHHHHH
@M02034:409:000000000-BFKT7:1:1101:21653:24608 1:N:0:31
AAAGTCGAGGTGCCTAAAGTGGCAACCCAGACTAGTGATCGGGTTGGTGGTGTAGAGCTTCCTGTAGCCGCATGGCGTTCGTACTTAAATATGGAACTAACCATTCCAATTTTCGCTGTCTCTTATACACATCTCCGAGCCCACGAGACC
+
BBBBAFBBBBBBGGGGGGGGGGGHHHHGGHHGHHHFGHHHGGGGFGGGFFEFHHHHHHHHHHHHHHHHHGGGGGHHGGGGGGHHHHHHHHGHHHHHGHFFGHHHHHFFHHHHHHGGGGGGHHHHHHFHGHHHFHGHGCC?FGHGFDGGGF
@M02034:409:000000000-BFKT7:1:1101:12502:24612 1:N:0:31
AAAGTCGAGGTGCCTAAAGTGGCAACCCAGACTGTTGGTGGTAGTAGGCTTCCTGTAGCCGCATGGCGTTCGTACTTAAATATGGAACTAACCATTCCAATTTTCGCTGTCTCTTATACACATCTCCGAGCCCACGAGACCTCTCTACAT
+
BABBBFBBBBBBGGGGGGGFGFGHHHHGGHHGHHHGHHAFGEHHHHHGHHHHHHHHHHHHGGEEFHHGEGGGEBFFFGGFGHHHGDFFH@EGHHFFHHGHHHHHHGGGGGHHHHHHHFHHHHGHHHGGCFGGGHGGBCDEFGHHGHHGHG
@M02034:409:000000000-BFKT7:1:1101:13206:24613 1:N:0:31
AAAGTCGAGGTGCCTAAAGTGGCAACCCAGACTCAGAATAAGGTTGGTGGTGTAGAGCTTCCTGTAGCCGCATGGCGTTCGTACTTAAATATGGAACTAACCATTCCAATTTTCGCTGTCTCTTATACACATCTCCGAGCCCACGAGACC
+
A?AAAFBBBBAAGGGGGGGGGCFFHHHFEDHGHHHF3FBFGFFHHFEEEEEFHHGGGHGHHGHFEGHHHGGEEGHHGGGGGEFHGHGGHGGDGGDFGHHHHHHHHHHHHGHHHHGGGGGGHHHFHHDGGHFFHHHHC/>C@GHGC@/AFA
@M02034:409:000000000-BFKT7:1:1101:16458:24615 1:N:0:31
AAAGTCGAGGTGCCTAAAGTGGCAACCCAGACTA
+
CCCCCFCCCCCCGGGGGGGGGGGHHHHGGHHGHD
@M02034:409:000000000-BFKT7:1:1101:18460:24617 1:N:0:31
AAAGTCGAGGTGCCTAAAGTGGCAACCCAG
+
AABABFB?DBABGGGGGGGDGGGBHHHGGH
@M02034:409:000000000-BFKT7:1:1101:20628:24625 1:N:0:31
AAAGTCGAGGTGCCTAAAGTGGCAACCCAGCTGGTTGGTGGTGTAGAGCTTCCTGTAGCCGCATGGCGTTCGTACTTAAATATGGAACTAACCATTCCAATTTTCGCTGTCTCTTATACACATCTCCGAGCCCACGAGACCTCTCTACAT
+
BABBBF>A>DBAGGGFF4GGGGGHHHHGGGHHHCHGGGGGGGGHHHHGHHHHGHHHHHHHGGFEA1FGAFGGGBGHHB@FFHHDF3GFHFBFHHHHGFHHHGHHHGGGGGHHHHHDGGHDG3BGHFHGGGCGFGFD//BAC1FHHH1D1F
@M02034:409:000000000-BFKT7:1:1101:19703:24632 1:N:0:31
AAAGTCGAGGTGCCTAAAGTGGCAACCCAGACTCCTCAGAGTGTTGGTGGTGTAGAGCTTCCTGTAGCCGCATGGCGTTCGTACTTAAATATGGAACTAACCATTCCAATTTTCGCTGTCTCTTATACACATCTCCGAGCCCACGAGACC
+
CCCCCFACBCBCGGGFGGGGGGGHHHHGGHHGHHHHHHHHHHHHHHHFGGGGHHHGHHHHHHHHHHHHHGGEGGHHGFGGGGHHHHGGFGGHHHGHHHHGFGHHHHFFGHHHHHGGGGEHFHHHFHHHHGHHHGHFGCGGGGHGGGGFGC
@M02034:409:000000000-BFKT7:1:1101:23193:24632 1:N:0:31
AAAGTCGAGGTGCCTAAAGTGGCAACCCAGACTCCGTCGCCTGTTGGTGGTGTAGAGCTTCCTGTAGCCGCATGGCGTTCGTACTTAAATATGGAACTAACCATTCCAATTTTCGCTGTCTCTTATACACATCTCCGAGCCCACGAGACC
+
CBCCCFCCCCCCGGGGGGGGGGGHHHHGGHHGHHHGHHGGGGHHHHHGGGGGHGHHHHHHHHHHGHHHHGGGGGHHGGGGGGFHHHHFDGGHHHHHHHHGHHHHHHHHHHHHHHGGGGGHHHHHGHHHHHHHHHGFF?CCGGHGGDGGGE
@M02034:409:000000000-BFKT7:1:1101:22880:24641 1:N:0:31
AAAGTCGAGGTGCCTAAAGTGGCAACCCAGACTAATGGTGGTGTAACTCTTCCTGTAGCCGCATGGCGTTCGTACTTAAATATGGAACTAACCATTCCAATTTTCGCTGTCTCTTATACACATCTCCGAGCCCACGAGACCTCTCTACAT
+
AABBBFBBBBBBGGGGGGGGGGFFFHHDFHHGHHHHHFFGFGGHHGHFGHHHHGHHHFHHGGEEFHHGEGFGGBFFGFEFFEGHGBGHHFGHABGGHHEGHHHHHGGGGGHHHHHGHHGGHHHHHHHGGGGGGHGGCDGGCGGHCGGHHG
@M02034:409:000000000-BFKT7:1:1101:19712:24647 1:N:0:31
AAAGTCGAGGTGCCTAAAGTGGCAACCCAGACTCCTCAGAGTGTTGGTGGTGTAGAGCTTCCTGTAGCCGCATGGCGTTCGTACTTAAATATGGAACTAACCATTCCAATTTTCGCTGTCTCTTATACACATCTCCGAGCCCACGAGACC
+
BBBBBFABBBABGGGGFGGGGFGGCGHGGHHGFFFHGHHGHHHHHEEAFEBBGFHAFHHGHGHHHHHHHGGGGGHHGEGGDEBGFHFFBHGFFFFBCHFFGGFHHHGGFGHHHHGGGCEFHHHHBGGHDGHHHHHHDBDCGEHGGGG?DF
@M02034:409:000000000-BFKT7:1:1101:23959:24652 1:N:0:31
AAAGTCGAGGTGCCTAAAGTGGCAACCCAGACTGGGTGTGGGGTTGGTGGTGTAGAGCTTCCTGTAGCCGCATGGCGTTCGTACTTAAATATGGAACTAACCATTCCAATTTTCGCTGTCTCTTATACACATCTCCGAGCCCACGAGACC
+
AB>AAFAABBABFGDGGGGGGGGFCGF2AGAFHHHCGGAEGGGFGGGEFGEFGFG5G5GHHBGFEFGFFEEFEEHGFEGEDE?FGGGBGFFHHGFGHHHFHHFFGGFFFHHHHHG?DGGGHHHHHFFGEFFHGGGGECG/A/<FGGGDGA
@M02034:409:000000000-BFKT7:1:1101:14629:24658 1:N:0:31
AAAGTCGAGGTGCCTAAAGTGGCAACCCAGACTGCGGTTGGTGTTGGTGGTGTAGAGCTTCCTGTAGCCGCATGGCGTTCGTACTTAAATATGGAACTAACCATTCCAATTTTCGCTGTCTCTTATACACATCTCCGAGCCCACGAGACC
+
CCBCCFBCCCCCGGGGGGGGGGGHHHHGGHHGHHHGGEEEGGGHGHGGGGGFHHGFGHHHHHHHHHHHHGGEGGHHGGGGGGHHHHHFFHGHHHGHGHHHHHGHHHGHHHHHHH?GGDGHHGHFFGFHGHHHFHHEGBGGA?GA@CGFGC
@M02034:409:000000000-BFKT7:1:1101:17475:24660 1:N:0:31
AAAGTCGAGGTGCCTAAAGTGGCAACCCAGACTCATAAGAATGTTGGTGGTGTAGAGCTTCCTGTAGCCGCATGGCGTTCGTACTTAAATATGGAACTAACCATTCCAATTTTCGCTGTCTCTTATACACATCTCCGAGCCCACGAGACC
+
CCCCCFBCCBCCGGGGGGGGGGGHHHHGGHHGHHHHHHHHHHHHHHHGGGGFHHHGHHHHHHHHHHHHHGGEEGHHGGGGGGHHHHHGHHHHHHFHGHHHHHHGHHHHHGHHHHGGGGGHHGHHHHGHHHHHFHHHGCGCGGHGCGCGGE
@M02034:409:000000000-BFKT7:1:1101:15153:24665 1:N:0:31
AAAGTCGAGGTGCCTAAAGTGGCAACCCAGATTGTTGCTGGTGTAGAGCTTCCTGTAGCCGCATGGCGTTCGTACTTAAATATGGAACTAACCATTCCAATTTTCGCTGTCTCTTATACACATCTCCGAGCCCACGAGACATCTCTACAT
+
BBBBBFBBBBBBGGGGGGGGGGGHHHHGGHHGHGGHGHHHHHHHGHGHFHHHFHHHFHHHGGEEGHGGEEGFGFCFHHFFGGHEF3FHGEHHFHGGHDGFGHHHGEGEFGHHHHHFFFF4BBBFHF3EEGGCFFFG/CDE<FFD@FBFFH
@M02034:409:000000000-BFKT7:1:1101:14618:24672 1:N:0:31
AAAGTCGAGGTGCCTAAAGTGGCAACCCAGACTGCGGTTGGTGTTGGTGGTGTAGAGCTTCCTGTAGCCGCATGGCGTTCGTACTTAAATATGGAACTAACCATTCCAATTTTCGCTGTCTCTTATACACATCTCCGAGCCCACGAGACC
+
AA?AADAA?DABGGGGBGGFFGGHHHHGGHHGHHHGEGGGGGGHGHGBFEEGGDGFGHHHHHHHGFHGHGGGGGHFGEEGGGHHHHGGHGHGHFGHFHFFGHHHEFFFGHHHHHGGGGDFHHGHGGGGGHFHGH1FCB/<CFHGGGGGGG
@M02034:409:000000000-BFKT7:1:1101:19148:24678 1:N:0:31
AAAGTCGAGGTGCCTAAAGTGGCAACCCAGACTACGTCGAGTGTTGGTGGTGTAGAGCTTCCTGTAGCCGCATGGCGTTCGTACTTAAATATGGAACTAACCATTCCAATTTTCGCTGTCTCTTATACACATCTCCGAGCCCACGAGACC
+
BBBBBFBBBBBBGGGG4GGGGGGHHHHGGGHGHHHCFHGEGHGFGGHEFFGFHHHFHHHHHHHHHHHHHGGEFGHHGGGGGGHHHHFFHHHHHHHHHGHHHHHHHHHHFGHHHHGGGGGHHGHHHHFHFHFHHHGFDDGGGGHGGGGGGG
@M02034:409:000000000-BFKT7:1:1101:23494:24685 1:N:0:31
AAAGTCGAGGTGCCTAAAGTGGCAACCCAGAAGGTTGGTGGTGTAGAGCTTCCTGTAGCCGCATGGCGTTCGTACTTAAATATGGAACTAACCATTCCAATTTTCGCTGTCTCTTATACACATCTCCGAGCCCACGAGACCTCTCTACAT
+
AABBBFCCCCCCGGGGGGGGGGGHGHHGGHHHGGFGHGGGGGGHHHHHHHHHHHHHHHHHGGEGGHHGEGGGGFHGHHHHHHHHHFGHHHHHHHHHGHHHGHHHGGGGGGHHHHHGHHHHHHGHHHHGGGGFGGGGGGGGGHHHHHHHHG
@M02034:409:000000000-BFKT7:1:1101:19156:24695 1:N:0:31
AAAGTCGAGGTGCCTAAAGTGGCAACCCAGACTACGACGAGTGTTGGTGGTGCTGT
+
CCCCCFCCDBCCGGGGGGGFGGGHHHHGGHHGHD322A22AEHH511E11B133D5
@M02034:409:000000000-BFKT7:1:1101:14466:24700 1:N:0:31
AAAGTCGAGGTGCCTAAAGTGGCAACCCAGACGTGGGGTGGTGTAGAGCTTCCTGTAGCCGCATGGCGTTCGTACTTAAATATGGAACTAACCATTCCAATTTTCGCTGTCTCTTATACACATCTCCGAGCCCACGAGACCTCTCTACAT
+
BCBCBFCCCCAAGGGGGGGGGGGHGHHGGHHGGFGGGGEEGGGHGHHHHHHHHHHHHHHHEEEEGHHGFGGGEFFGHHFHHHHHHFEGHHFHHHHHHHHHHHHHHGGGGGGHHHHHHHHHHGGHHHHGCGGGGHFG@DGGEFHHHHHHHG
@M02034:409:000000000-BFKT7:1:1101:21077:24710 1:N:0:31
AAAGTCGAGGTGCCTAAAGTGGCAACCCAGACTCAGAATAATGTTGGTGGTGTAGAGCTTCCTGTAGCCGCATGGCGTTCGTACTTAAATATGGAACTAACCATTCCAATTTTCGCTGTCTCTTATACACATCTCCGAGCCCACGAGACC
+
CCCCCFCCCCBCGGGGGGGGGGGHHHHGGHHGHHHHHHHEGGHGHHHGGGGGHHHDGHHHHHHHHHHHGGGEEGHHGGGGGGHHGHGGHHGHHHGGGHGFFHHGHHHHHGHHHHGGGGGHHHHHFHDHFHHHHHHGDBCDGGHGGGGGGE
@M02034:409:000000000-BFKT7:1:1101:21702:24714 1:N:0:31
AAAGTCGAGGTGCCTAAAGTGGCAACCCAGACTCAGAATAAGGTTGGTGGTGTAGAGCTTCCTGTAGCCGCATGGCGTTCGTACTTAAATATGGAACTAACCATTCCAATTTTCGCTGTCTCTTATACACATCTCCGAGCCCACGAGACC
+
CBCCCFCCCCBBGGGGGGGGGGGHHHHGGHHGHHHHHHHHHHHGHHGEFGEFHHHHHHHHHHHHHHHGHGGFGGHHGGGGGGHHHHGHHHHHHHFHGHHHGHGHHGHHHHHHHHGGGGGHGHHHHHHHGHHHHHHHDCFCGGHGGGGGGE
@M02034:409:000000000-BFKT7:1:1101:5836:24716 1:N:0:31
AAAGTCGAGGTGCCTAAAGTGGCAACCCAGACTACGACTAGTGTTGGTGGTGTAGAGCTTCCTGTAGCCGCATGGCGTTCGTACTTAAATATGGAACTAACCATTCCAATTTTCGCTGTCTCTTATACACATCTCCGAGCCCACGAGACC
+
BBABBFCBBCBCGGGGGGGFGGGHHGFGGBGGHHHGGGGGHHHHHHHGGGGGHFHFGHHHGHHHHHHHHGGEEGHHGGGGGGHHHHEGHHHHHHFGFHHHHHHHGHFHHHHHHHGGGGGHHHHHHHFHFHHHGHFHD@@@GEHGC//AAG
@M02034:409:000000000-BFKT7:1:1101:14790:24716 1:N:0:31
AAAGTCGAGGTGCCTAAAGTGGCAACCCAG
+
BCCCAFCCCCCCGGGGGGGGGGGHHHHGGG
@M02034:409:000000000-BFKT7:1:1101:22477:24725 1:N:0:31
AAAGTCGAGGTGCCTAAAGTGGCAACCCAGACTTGGGGCAGGTTGGTGGTGTAGAGCTTCCTGTAGCCGCCTGGCGTTCGTACTTAAATATGGAACTAACCATTCCAATTTTCGCTGTCTCTTATACACATCTCCGAGCCCACGAGACCT
+
CCCCCFCCCCBCGGGGGGGGGGGHHHHGGHHGHHFHGE2AEE2BFEAAEAFAFF5DAFF5B5BF5BAF1>0B?F1>EE1>E?ACF4BFGDGFG?BB?3BFG3BFBD4FFFHH4E?AE?2?3?D3F3BHF2C222F?/B?CG/=AC/ADEG
@M02034:409:000000000-BFKT7:1:1101:14775:24727 1:N:0:31
AAAGTCGCGGTGCCTCAAGTGGCAACCCAGAC
+
A@AAABA>1D1>AFGCB11FFDEF1BFECCGA
@M02034:409:000000000-BFKT7:1:1101:25404:24730 1:N:0:31
AAGTCGAGGTGCCTAAAGTGGCAACCCAGACTCTGGGTGGTGTAGAGCTTCCTGTAGCCGCATGGCGTTCGTACTTAAATATGGAACTAACCATTCCAATTTTCGCTGTCTCTTATACACATCTCCGAGCCCACGAGACCTCTCTACATC
+
CCCCCABDCBBFGGGGGGFFGGHHHGGEGHFHHHHGHGEEEFHHHHHHHHHHHHHHHHHEEEGEHHGFGGGEHGHHHHHHHHHHGHFGHHGHHHHHHGDGHHHHGEGGEHFFHHHHFHGHHHGHHFC?DCDGGGD<CAGFHHHHGGHFH=
@M02034:409:000000000-BFKT7:1:1101:23203:24730 1:N:0:31
GCTCTTAAAGAGGAGAAAGGTCATGCGTTCTCGGGCTTCTAACTTTACTCAGTTCGTTCTCGTCGACAATGGCGGAACTGGCGACGTGACTGTCGCCCCAAGCAACCTGTCTCTTATACACATCTCCGAGCCCACGAGACGT
+
>ABBBFFFFFFFGGGGGGGGGGHHG52B2FFBF2AEEFGHHHHHHHHFHGHHHHHGFGHGBFFEEAEAEFGHHGGCCGHHFHGFEGECFFHGHHEEGGGGDCEGGCGHHHHHHHHGHH2>F2??1FBD/>@CA.<>><.<.C
@M02034:409:000000000-BFKT7:1:1101:16381:24731 1:N:0:31
AAAGTCGAGGTGCCTAAAGTGGCAACCCAGACTGTGGGGGGGGTTGGTGGTGTAGAGCTTCCTGTAGCCGCATGGCGTTCGTACTTAAATATGGAACTAACCATTCCAATTTTCGCTGTCTCTTATACACATCTCCGAGCCCACGAGACC
+
CCCCCFCBCCBCGGGGGGGGGGGHHHHGGHHGHHHHHGGGGGFFFFFFFFDEFFFFFFFFFFFFFFFFFFFFFFFFFFFFFFFFFFFFFFFFFFFFFFFFFFFFFFFFFFFFFFFFFFFFFFFFFFFFFFFFFFFFF@FFFFFFFFFFFF
@M02034:409:000000000-BFKT7:1:1101:5823:24735 1:N:0:31
AAAGTCGAGGTGCCTAAAGTGGCAACCCAGACTACGACTAGTGTTGGTGGTGTAGAGCTTCCTGTAGCCGCATG
+
BBBBBFBBBBAAGGGGGGGGGGGFFHHDFHHGG3GE2AA2GGFGGA21B1EFA3D5B53A5BGHHBA53AE0B?
@M02034:409:000000000-BFKT7:1:1101:17199:24741 1:N:0:31
AAAGTCGAGGTGCCTAAAGTGGCAACCCAGACTACTCAGAATGTTGGTGGTGTAGAGCTTCCTGTAGCCGCATGGCGTTCGTACTTAAATATGGAACTAACCATTCCAATTTTCGCTGTCTCTTATACACATCTCCGAGCCCACGAGACC
+
CCCCCFBCCCCCGGGGGGGGGGGHHHHGGHHGHHHHHHHHHGGHHHHGGGGGHHHGHHHHHHHHHHHHHGGGGGHHGGGGGGFHHHFGGHHHHHFHGHHHHHGGHHFHHHGHHFEGGGGGHGHHDHFHGFHHHHFHGCCGGGHGGGGGGG
@M02034:409:000000000-BFKT7:1:1101:24514:24750 1:N:0:31
AAAGTCGAGGTGCCTAAAGTGGCAACCCAGACTGGGAATAATGTTGGTGGTGTAGAGCTTCCTGTAGCCGCATGGCGTTCGTACTTAAATATGGAACTAACCATTCCAATTTTCGCTGTCTCTTATACACATCTCCGAGCCCACGAGACC
+
CCDCCFDCCCCBGGGGGGGGGGGHHHHGGHHGHHHHHHHHHGHHHHHFFGEFHHHGGHHHHHHHHHHHHGGEFGHHGGGGGGHHHHFGHHHHHHHHGHHHHHHGHHHHHGHHHEGGGGGHHGHHHHFHHHFHGHHFGGGGGGHGGGGGGG
@M02034:409:000000000-BFKT7:1:1101:16072:24752 1:N:0:31
AAAGTCGAGGTGCCTAAAGTGGCAACCCAGACTGTGGGTGGGGTTGGTGGTGTAGAGCTTCCTGTAGCCGCATGGCGTTCGTACTTAAATATGGAACTAACCATTCCAATTTTCGCTGTCTCTTATACACATCTCCGAGCCCACGAGACC
+
CCCCBFBBCCCCGGGEGGGGGGGHHHHGGHHGHHHHHGGEGGGEEGGGFGGGHHHGHHHHHHHHHHHHHGGGGGHHGGGGGGHHHHFFHHHHHHHHGHGGHHHHHHFFBGHHHHCGGGGGHGHHHHFHHHHHGHHGGCGGGGHGCGGGGC
@M02034:409:000000000-BFKT7:1:1101:13751:24753 1:N:0:31
AAAGTCGAGGTGCCTAAAGTGGCAACCCAGACTAATCTTACTGTTGGTGGTGTAGAGCTTCCTGTAGCCGCATGGCGTTCGTACTTAAATATGGAACTAACCATTCCAATTTTCGCTGTCTCTTATACACATCTCCGAGCCCACAAGACC
+
CCCCCFCCCCCCGGGGGGGGGGGHHHHGGHHGHHGHHHHHHHGGHHHEFEGGHGGDGHHHHHHHHHHGGGGEEGHHGGGGGGHHHHHFHHHHHGBGHHHHFFFGHHHHHHHHHHGGGGGGHHHHFHFHGHFFFHHFGGGGCGHGGHHHHF
@M02034:409:000000000-BFKT7:1:1101:7726:24762 1:N:0:31
AAAGTCGAGGTGCCTAAAGTGGCAACCCAGACTTTG
+
AAA>>DA1A1>AGGGGGGGGFGGGHHFGGHHGHC1B
@M02034:409:000000000-BFKT7:1:1101:15817:24767 1:N:0:31
AAAGTCGAGGTGCCTAAAGTGGCAACCCAGACTGTTGGTCTGTGGGAGCTTCCTGTAGCCGCATGGCGTTCGTACTTAAATATGGAACTAACCATTCCAATTTTCGCTGTCTCTTTTACACATCTCCG
+
BBBBAFBADBBBGGGGGFGFGGGHGHHGGHECAGHHHHGF5AAFGGHGGHHHHHHHGHHHGGEGGHHGGGFEGHHHHHHFGGHHHGEHHHGHHHHHGHGFFHHHHGGGG>34BB?4B4?4B3?3?B3<
@M02034:409:000000000-BFKT7:1:1101:14267:24768 1:N:0:31
AAAGTCGAGGTGCCTAAAGTGGCAACCCAGACTGGGGGTGGGGTTGGTGGTGTAGAGCTTCCTGTAGCCGCATGGCGTTCGTACTTAAATATGGAACTAACCATTCCAATTTTCGCTGTCTCTTATACACATCTCCGAGCCCCGAGACCT
+
BBBBBFBBBBBBGGGGGGGGGGGHHHHGGHHGHHHEGGGFGGGGGGGGGGGFHHG@GHHHHGHHG4GHHGGEEGHHGGGGEGFHHHG?GHHHHFGHHHG2CHFGHHH3?FGHHFBDGDDHGHHHHHHHGHGGHHHHD-<CCGGGCCGGGG
@M02034:409:000000000-BFKT7:1:1101:8534:24773 1:N:0:31
AAAGTCGAGGTGCCTAAAGTGGCAACCCAGACGGTTGGTGGTGTATATCTTCCTGTAGCCGCATGGCGTTCGTACTTAAATATGGAACTAACCATTCCAATTTTCGCTGTCTCTTATACCCCT
+
BBBBBFBBBBBBGGGBGGGGGGGHHHHGGHH2EAEFGGGGGGGHHHGFHHHHHHHHHHHHGGEGGHHGGGGGGFEHHHHGGHHHHFEHHGHHHHHHFFGFGHHHHGGGDFHHGHHGHFH43/?
@M02034:409:000000000-BFKT7:1:1101:15809:24784 1:N:0:31
AAAGTCGAGGTGCCTAAAGTGGCAACCCAGACTGTTGGTCTGTGGGAGCTTCCTGTAGCCGCATGGCGTTCGTACTTAAATATGGAACTAACCATTCCAATTTTCGCTGTCTCTTATACACATCTCCGAGCCCACGAGACCTCTCTACAT
+
CCCCBFCCCCCCGGGGGGGGGGGHHHHGGHHGHHHHHHGHHHHHHGHGGHHHHHHHHHHHGGGGGHGGGGGGGHGGHFGHHHHHHGFHHHHHHHHHHHHHHHHHGGGGGGHHHHHHHHHHGHHHHHHGFGCGGHGGGGGGGHHHHHHHHH
@M02034:409:000000000-BFKT7:1:1101:19641:24793 1:N:0:31
AAAGTCGAGGTGCCTAAAGTGGCAACCCAGACTGTTGGTGGTCAT
+
CCDDCFCCCCBCGGGGGGGGGGGHHHHGGHHGHHHHHHG22E355
@M02034:409:000000000-BFKT7:1:1101:7965:24794 1:N:0:31
AAAGTCGAGGTGCCTAAAGTGGCAACCCAGACTAAGAATAATGTTGGTGGTGTAGAGCTTCCTGTAGCCGCATGGCGTTCGTACTTAAATATGGAACTAACCATTCCAATTTTCGCTGTCTCTTATACACATCTTCGAGCCCACGAGACC
+
BABBBFBBBBAAGGGGGGGGGGGGFFGECHACFHFGHHHHHHGGGHHEGFEFGFGGHHFHHGHHHHHGHGGCEGHHGGGGGGHHGHFFHHHHHGBECGFFFHHHGHGGFFHGHHGGGGEGDGGHHGGHFFBGGHBFEEF?DGHGCCGGFF
@M02034:409:000000000-BFKT7:1:1101:8058:24797 1:N:0:31
AAAGTCGAGGTGCCTAAAGTGGCAACCCAGACTAATAATAAGGTTGGTGGTGTAGAGCTTCCTGTAGCCGCATGGCGTTCGTACTTAAATATGGAACTAACCATTCCAATTTTCGCTGTCTCTTATACACATCTCCGAGCCCACGAGACC
+
BBBBBFBBBBABGGGGGCGGGGGHHHHGGHHGHHHHHHHHHHHHGHGGGGGFHGHFGHHHHFHHHHGGHGGEFFHFGGGGGGHHHHHGHHHHHHGHHHGGHHFGHGFGHGHHHFGGGGGGHGHHHHFHFHHHFG3GE?CCCEGGGCFCGF
@M02034:409:000000000-BFKT7:1:1101:6950:24797 1:N:0:31
AAAGTCGAGGTGCCTAAAGTGGCAACCCAGACTACGACTAAGGTTGGTGGTGTAGAGCTTCCTGTAGCCGCATGGCGTTCGTACTTAAATATGGAACTAACCATTCCAATTTTCGCTGTCTCTTATACACATCTCCGAGCCCACGAGACC
+
CCBBAFCCCCBCGGGGGGFGGGGGHGHGGHGGHFHGEGEFEGHHGH?EFEEEG3F5GF3GEGHHGFFBAEE>EEGCEGFEFA2GGFGDGFFBGG3?GHBGGC3FFFH4BFGHF4E/EGFGHBBF3BFBGFFFHFG2C</<@FHGGGGGCC
@M02034:409:000000000-BFKT7:1:1101:19622:24799 1:N:0:31
AAAGTCGAGTTGCCTAAAGTGGCAACCCAGACTGTTGGTGGTCATGGGCTTCCTGTAGCCGCATGGCGTTCGTACTTAAATATGGAACTAACCATTCCAATTTTCG
+
A1A?AFAAD1>@DGGF11GBDBFFHAHCGACFH1GH10EACEH2FEH/00F011BA2FFFEEE/ECA/BE/EB0?FBD11BFF@11B1F1@E0BC1B22BEFGH2>
@M02034:409:000000000-BFKT7:1:1101:16894:24801 1:N:0:31
AAAGTCGAGGTGCCTAAAGTGGCAACCCAGACTCATGGTGGTGGTGAGCTTCCTGTAGCCGCATGGCGTTCGTACTTAAATATGGAACTAACCATTCCAATTTTCGCTGTCTCTTATACACATCTCCGAGCCCACGAGACCTCTCTACAT
+
BBBBBFBBBBBBGGGGGGGGGGGGHHHGGHHGHHGHHFGHGGGGGGHHHHHHHHHHFHHHGGCEGHHGGGGGGHFHHGHHHFHEHFGHHHGHHEGHHHHHGHHGHGGGGGHHHHHGHHHFHGGGHHHDCGGGGGGG@FGGGHHGHHGHHH
@M02034:409:000000000-BFKT7:1:1101:8298:24803 1:N:0:31
AAAGTCGAGGTGCCTAAAGTGGCAACCCAGACTCATCATGGTGTAGAGCTTCCTGTAGCCGCATGGCGTTCGTACTTAAATATGGAACTAACCATTCCAATTTTCGCTGTCTCTTATACACATCTCCGAGCCCACGAGACCTCTCTACAT
+
BBCCCFCCCCBBGGGGGGGGGGGHHHHGGHHGHHHHHHHHHHHHHHHHHHHHHHHHHHHHGGGGGHHGGGGGGFHHHHHHHHHHHFGFHHGHHHHHHHGHGHHHHGGGGGHHHGHHHHHHHHGHHGHG?DGGGHGF@DGGGFHHHHHHGG
@M02034:409:000000000-BFKT7:1:1101:12008:24818 1:N:0:31
AAAGTCGAGGTGCCTAAAGTGGCAACCCAGACTAAGAATCATGTTGGTGGTGTAGAGCTTCCTGTAGCCGCATGGCGTTCGTACTTAAATATGGAACTAACCATTCCAATTTTCGCTGTCTCTTATACACATCTCCGAGCCCACGAGACC
+
CCCCBFCCCCCCGGGGGGGGGGGHHHHGGHHGHHDGDED5FBGHHFGGE?FFG3G5BBGHGHHHGEGEFEGAEFHA?EEGGECFHHHBEGHGHF3@FGHH3C3FFFDEDFGHHB>EEEEGFHHFFHHFHEHGHHGFDCCG/FGF@<CEGC
@M02034:409:000000000-BFKT7:1:1101:13159:24819 1:N:0:31
AAAGTCGAGGTGCCTAAAGTGGCAACCCAGACTGTTCAGGGGGTAGAGCTTCCTGTAGCCGCATGGCGTTCGTACTTAAATATGGAACTAACCATTCCAATTTTCGCTGTCTCTTATACACATCTCCGAGCCCACGAGACCTCTCTACAT
+
AAAAAFBBBBAAGGGGFGGFGGFFGFGGGGHGHHHHHHHHCEGA?FHHHHHHHHFHHHHHGGCEFHFGEGGF?CGGFEDFE4GHF3FGFFFHHHHHBGFBGGHHHGF?GEDHHHGFHFG3GFGHHHHGGFGGEEGG/@??CFCBGFB>1G
@M02034:409:000000000-BFKT7:1:1101:14755:24819 1:N:0:31
AAAGTCGAGGTGCCTAAAGTGGCAACCCAGAGGGTTGGTGGTGTAGAGCTTCCTGTAGCCGCATGGCGTTCGTACTTAAATATGGAACTAACCATTCCAATTTTCGCTGTCTCTTATACACATCTCCGAGCCCACGAGACCTCTCTACAT
+
BABBBFBBBDBBGGGGGGGGGGGHHHHGGHHHGGGHGGEFGGGHHHHHHHHHHHHHHHHHGGGFGHHGGGGGGFHGHHGGHHHFFFGFHHHHHHHHHHGFGHGHHGGGGGHHGHHHHHHGHHHFHGFGCGGGGHGGBCDGGHHHGHHGGF
@M02034:409:000000000-BFKT7:1:1101:18177:24825 1:N:0:31
AAAGTCGAGGTGCCTAAAGTGGCAACCCAGTCGGTTGGTGGTGTACTTCTTCCTGTAGCCGCATGGCGTTCGTACTTAAATATGGAACTAACCATTCCAATTTTCGCTGTCTCTTATACACATCTCCGAGCCCACGAGACCTCTCTACAT
+
CCCCCFCCCCCCGGGGGGGGGGGHHHHGGHHHGGGGGGEFGGGGHHGHFHHHHHHHHHHGFGAEGHAE>EGEEFFGHGFGHFHGHBDGFGGHAFHHHHHHHHHHHGGGGGHHGHHGHGBFHFHFGH2CCGGGGFGFDCGDFHHHEGHFFF
@M02034:409:000000000-BFKT7:1:1101:12678:24828 1:N:0:31
AAAGTCGAGGTGCCTAAAGTGGCAACCCAGACTGGGCCGAATGTTGGTGGTGTAGAGCTTCCTGTAGCCGCATGGCGTTCGTACTTAAATATGGAACTAACCATTCCAATTTTCGCTGTCTCTTATACACATCTCCGAGCCCACGAGACC
+
CCCCCFCCCCABGGGGGGGGGGGHHHHGGHHGHHHHHHGGGGHHHHHEFGEFGFHGGHHHGHHHHHHHHGGEGGHHGGGGGGHHHHHHHHHFHHHFHHHEHHGHHHGHHHHHHHFEGGGGHHHHHHFHEGFGGHFHFCGFGFHGGGCFGE
@M02034:409:000000000-BFKT7:1:1101:18823:24835 1:N:0:31
AAAGTCGAGGTGCCTAAAGTGGCAACCCAGACTGGGGTGGGGGTTGGTGGTGTAGAGCTTCCTGTAGCCGCATGGCGTTCGTACTTAAATATGGAACTAACCATTCCAATTTTCGCTGTCTCTTATACACATCTCCGAGCCCA
+
BBBBAFB?DD24FGFF4BEGBFGGGGHDCAH2GHHHGEEEEGGEEGGEFG?FCDGHGBGHFFGFHHFGGEE/AEHHEEEEG/FGHHGFHHFHHHHHHHDGBCFHFHFFHHHHHFCD?DFFHH1?1F1GFFGHEGHFDC??-.<
@M02034:409:000000000-BFKT7:1:1101:22231:24837 1:N:0:31
AAAGTCGAGGTGCCTAAAGTGGCAACCCAGACTAATTCGGTTGTTGGTGGTGTAGAGCTTCCTGTAGCCGCATGGCGTTCGTACTTAAATATGGAACTAACCATTCCAATTTTCGCTGTCTCTTATACACATCTCCGAGCCCACGAGACC
+
AABCAFABDDBAGGGGGGGFGGGHHHHGGHHGHHGHHHGHGFGEHHHEFGEFGHHDGGHGHHHHHHHGHGGEGGHHGGGGGGHHHHGFHHFHHHHHHHGGHHGHHHHGHHHHHHGGGGGGHHHHHHGHHHHHGGBFFCGCGGHGGGGGGG
@M02034:409:000000000-BFKT7:1:1101:21623:24839 1:N:0:31
AAAGTCGAGGTGCCTAAAGTGGCAACCCAGACTAATGGTGGTGTAGATCTTCCTGTAGCCGCATGGCGTTCGTACTTAAATATGGAACTAACCATTCCAATTTTCGCTGTCTCTTATACACATCTCCGAGCCCACGAGACCTCTCTACAT
+
BBBBBFBBBBBBGGGCCGGGGGGHHHHGGGFGGHHHHHHHGGGHFGGHHHHHGHHHDGHHGGEGGHGGEGGGGBGGHGGFFGGEB3BEGFFECHGHHFHDGFGHGEGGEGGHHHH4F4FFGFHBGFGFCDGCG/FF<B?DGHHFHF1DDG
@M02034:409:000000000-BFKT7:1:1101:21645:24842 1:N:0:31
AAAGTCGAGGTGCCTAAAGTGGCAACCCAGACTATTGGTGGTTCAGATCTTCCTGTAGCCGCATGGCGTTCGTACTTAAATATGGAACTAACCATTCCAATTTTCGCTGTCTCTTATACACATCTCCGAGCCCACGAGAC
+
BBBBBFBBBBABGGGGGGGGGGGHHHHGFH22B35DGFHFGG253DF5GHHHHHHHHHHHGGCEGHHGGGGGGBFGHFGBGHHHHFHHHGGHHHHHHHHFGHHHHGGGGGFHFHHBHHHHGGFFHFHGFGGGGHEF/CEG
@M02034:409:000000000-BFKT7:1:1101:13734:24842 1:N:0:31
AAAGTCGAGGTGCCTAAAGTGGCAACCCAGACTGTTGGTCATGTACCGCTTCCTGTAGCCGCATGGCGTTCGTACTTAAATATGGAACTAACCATTCCAATTTTCGCTGTCTCTTATACACATCTCCGAGCCCACGAGACCTCTCTACA
+
CCCCCFCCBCCCGGGGGGGGGGGHHHHGGHHGHHHHF2EGFGHHGFEEECGGFFHHGFDGFGEEEHFEEEGGGFAFGH3GHDGGF3FGHGHHCFHHHHFHHHHHFEEGFGEHFHFFHFEEGGFEGDB?BDGGGEG?@CGGGGHHHHFDD
@M02034:409:000000000-BFKT7:1:1101:6827:24842 1:N:0:31
AAAGTCGAGGTGCCTAAAGTGGCAACCCAGACTGGTTTGCATGTTG
+
A>A1ADAADDAAGGGGBGFGCFFHGHHGCHHGH1BFAF0DF2AB2E
@M02034:409:000000000-BFKT7:1:1101:6860:24847 1:N:0:31
AAAGTCGAGGTGCCTAAAGTGGCAACCCAGACTGGGTGTGGGGTTGGTGGTGTAGAGCTTCCTGTAGCCGCATGGCGTTCGTACTTAAATATGGAACTAACCATTCCAATTTTCGCTGTCTCTTATACACATCTCCGAGCCCACGAGAC
+
CCCCCFCCCCBCGGGGEGGGGGGHHHHGGHHGHHCHCEFFGGGFFGGGGGEFHFHGHHHHHHHHHHHHHGGGGGHHGGGGGGHHHHFGFHGHHHHFFHHFHHHHGHHHHHHHHHGGGGGGHHHHBGFHHGFGFHHHG?D@FGHGGGGGG
@M02034:409:000000000-BFKT7:1:1101:21391:24850 1:N:0:31
AAAGTCGAGGTGCCTAAAGTGGCAACCCAGTTTGTTCTTGGTGTAGAGCTTCCTGTAGCCGCATGGCGTTCGTACTTAAATATGGAACTAACCATTCCAATTTTCGCTGTCTCTTATACATATCTCCGAGCCCACGAGACCTCTCTACAT
+
CCCCCFCCCCCCGGGGGGGGGGGHHHHGGHFGHHHHHFHHHHGHHHGGHHHFHHHGGFFBEGEEGHHGEGGGGGEGHFGBGHHHB3FFHEFEGFHHHFHHFGGHFFGEGGGHBGHEHGG4FGFFG4EDEECCEFGCCCEGGHF2GHHHHF
@M02034:409:000000000-BFKT7:1:1101:13751:24851 1:N:0:31
AAAGTCGAGGTGCCTAAAGTGGCAACCCAGACTGTTGGTCATGTACCGCTTCCTGTAGCCGCATGGCGTTCGTACTTAAATATGGAACTAACCATTCCAATTTTCGCTGTCTCTTATACACATCTCCGAGCCCACGAGACCTCTCTACAT
+
BABCBFCCCCCCGGGGGGGGGGGHHHHGGHGGHHHHHHGHHHHHHHHGGGGGHHHHHHHHGGEEGHGGFGGGGGHFHGGHGHHHHGHHHFFHHGGHHFHFGHHHHGGGGGHHHHHHHHHHHGHHHFHGGGGGGFGG@DGEGHHHGHGHFH
@M02034:409:000000000-BFKT7:1:1101:15426:24854 1:N:0:31
AAAGTCGAGGTGCCTAAAGTGGCAACCCAGACTGCGAATACGGTTGGTGGTGTAGAGCTTCCTGTAGCCGCATGGCGTTCGTACTTAAATATGGAACTAACCATTCCAATTTTCGCTGTCTCTTATACACATCTCCGAGCCCACGAGACC
+
CBCCCFCCCCCCGGGGGGGGGGGGHHHGGHHGHHGGGGGGHHGHGGGGGGGFHHHGGHHHHGHHHHHHHGGGFGHHGGGGGGHHHHHHHHHHHHFFHHGHHHHHHHHGGHHHHHGGGGGGHHHHFHGHHHEHFFGHC>@DGGHGGGCGGG
@M02034:409:000000000-BFKT7:1:1101:22992:24859 1:N:0:31
AAAGTCGAGGTGCCTAAAGTGGCAACCCAGACTGGGGTGGGGGTTGGTGGTGTAGAGCTTCCTGTAGCCGCATGGCGTTCGTACTTAAATATGGAACTAACCATTCCAATTTTCGCTGTCTCTTATACACATCTCCGAGCCCACGAGACC
+
AAAAAFAADDAABGGGFGGGGFGHFHHGGHGCECGAA/A/E/AAE??EGGE?FFHEHHHHHGHFGEGGHC@EEEHHGEGFGG0GHGGBDG2FGFBGGFB1FGHHFHHHFGHHHFGGGCCDGFHHGGFFDGBG<GGHG-@><CG<@CC?AC
@M02034:409:000000000-BFKT7:1:1101:21158:24860 1:N:0:31
AAAGTCGAGGTGCCTAAAGTGGCAACCCAGACTGGTAATACGGTTGGTGGTGTAGAGCTTCCTGTAGCCGCATGGCGTTCGTACTTAAATATGGAACTAACCATTCCAATTTTCGCTGTCTCTTATCACATCTCCGAGCCCACGAGACCT
+
BBBBBFAABBBBGFGGGFGGGGGGCFHGGHHGHG2FFGGBFDEHGGGEEEGGHHHHHHHHGFHFHHHHFFGEEEHGGGGGGGEHHHFFGF4EDGFHHHEHHHFGHGHBHFHHHGCEGGGHHFFHFFDGHDHHHHGGC@DCGGGC?</EGH
@M02034:409:000000000-BFKT7:1:1101:12572:24863 1:N:0:31
AAAGTCGAGGTGCCTAAAGTGGCAACCCAGACTGTTGGTGGTAGTGAGCTTCCTGTAGCCGCATGGCGTTCGTACTTAAATATGGAACTAACCATTCCAATTTTCGCTGTCTCTTATACACATCTCCGAGCCCACGAGACCTCTCTACAT
+
CCCCCFCCCCBCGGGGGGGGGGGHHHHGGHHGHHHHHHGGGGHHHHHHGHHHHHHHHHHHGGEGGHHGEGGGGHGGHHHHHHHHHB3GHHHHHHHHHHHHHHHHHGGGGGGHHHHHHHHGHGGHHHGGGGGGGHGGCDGGGFHHHHHHHH
@M02034:409:000000000-BFKT7:1:1101:21178:24866 1:N:0:31
AAAGTCGAGGTGCCTAAAGTGGCAACCCAGACTGGTAATACGGTTGGGGGTGTAGAGCTTCCTGTAGCCGCATGGCGTTCGTACTTAAATAT
+
CCCCCFCCBCCCGGGGGGGGGGGHHHHGGHHGHHCHFFGEBAEHFG?0A0EAA3F5BD3B5B@@FFG5@EE/EEC1>?EC???/?GGEFFGD
@M02034:409:000000000-BFKT7:1:1101:9409:24867 1:N:0:31
AAAGTCGAGGTGCCTAAAGTGGCAACCCAGACTAAGGGTGGTCAGGAGCTTCCTGTAGCCGCATGGCGTTCGTACTTAAATATGGAACTAACCATTCCAATTTTCGCTGTCTCTTATACACATCTCCGAGCCCACGAGAC
+
BABCCFCCCDDDGGGGGGGGGGGHHHHGGHHGH333BGH22A3DAGFFHGHHHHHHGHHHGGEEGHHGGGGGGFHHHHHHGHHHHGHHHGHHHHHHHHHHGHHHHGGGGGHHGHHHHHHHHHGGHHHGGGGGGHGGDGGG
@M02034:409:000000000-BFKT7:1:1101:21787:24875 1:N:0:31
AAAGTCGAGGTGCCTAAAGTGGCAACCCAGACTAGTGGGGTGGTTGGTGGTGTAGAGCTTCCTGTAGCCGCATGGCGTTCGTACTTAAATATGGAACTAACCATTCCAATTTTCGCTGTCTCTTATACACATCTCCGAGCCCACGAGACC
+
CCCCCFCBBBCCGGGGGGGGGGGHHHHGGHHGHHHHHHHGEEGEGGGEFGEFHHHHHHHHHHHHHHHHHGGGGGHHGGGGGGHHHHH3FHGHHHHHHHGHHHHHHHGHHHHHHHGGGGGGHHHHHHHHHHHHHHHHGCGFGGHGGGGGGG
@M02034:409:000000000-BFKT7:1:1101:7673:24877 1:N:0:31
AAAGTCGAGGTGCCTAAAGTGGCAACCCAGACTAAGTCTGGTGTAGAGCTTCCTGTAGCCGCATGGCGTTCGTACTTAAATATGGAACTAACCATTCCAATTTTCGCTGTCTCTTATACACATCTCCGAGCCCACGAGACCTCTCTACAT
+
BBBBBFBBBBABGGGGGGGGGGFHHHGGGHHGHHHHHGHHHHHHHHHHHHHHHHHHGHHFGGGGGHHGGGGGGHFGHHFFGGHHHHHHHHHHHFHHHHHHHHHHHGGGGGHHHHHHHHHHHHFGHHG?/CGGGGFFCGGGGHHFHHGHGH
@M02034:409:000000000-BFKT7:1:1101:21702:24911 1:N:0:31
AAAGTCGAGGTGCCTAAAGTGGCAACCCAGCCTGTTGGTGGTAGTGAGCTTCCTGTAGCCGCATGGCGTTCGTACTTAAATATGGAACTAACCATTCCAATTTTCGCTTCTCTTATACACATCTCCGAGCCCACGAGACCTCTCTACAT
+
CCCCCFCCCCCCGGGGGGGGGGGHHHHGGHHGHHHHHHGGGGHHGHHHHHHHHHHHHHHHGGGGGHHGEGGGGHHHHHGHHHHHHFGHHHHHHHHHHHHFGHHHHGGGHGHHHHHHHHHHHHHHFHGGGGGGHGGCDDGGHHHHHHHHH
@M02034:409:000000000-BFKT7:1:1101:13104:24914 1:N:0:31
AAAGTCGAGGTGCCTAAAGTGGCAACCCAGACTGGGAATAATGTTGGTGGTGTAGAGCTTCCTGTAGCCGCATGGCGTTCGTACTTAAATATGGAACTAACCATTCCAATTTTCGCTGTCTCTTATACACATCTCCGAGCCCACGAGACC
+
BBBBBFABBBBBGGGGGGFGCFGHHHGGGHHGHCGGEGGHHGGFGFFGCAEFG3FDGHFGFGHHBEABGFGEFGF1EGGFGECFGFHHBGGDGG3BFGGHH1FGFGDBFFDHHFEFEA<3?FFGB44FGG2GHHGFG/B@FFHGG/<DGF
@M02034:409:000000000-BFKT7:1:1101:16148:24916 1:N:0:31
AAAGTCGAGGTGCCTAAAGTGGCAACCCAGACTAGTAAGATGGTTGGTGGTGTAGAGCTTCCTGTAGCCGCATGGCGTTCGTACTTAAATATGGAACTAACCATTCCAATTTTCGCTGTCTCTTATACACATCTCCGAGCCCACGAGACC
+
CCCCCFCCCCABGGGGGGGGGGGHHHHGGHHGHGHHHHHHHHHAFFCEFDGGG3D5FFGHDHHHGFGGFGGEEFHGEEGGGFCGAGHFFHHHHH33FGHHCH3FHHGGHHFHGGEGGEEHEFGHEH4BGGHFHHHFG@<CGFHGGCDGDC
@M02034:409:000000000-BFKT7:1:1101:13025:24918 1:N:0:31
AAAGTCGAGGTGCCTAAAGTGGCAACCCAGACTCAGGGTGGTGTAGAGCTTCCTGTAGCCGCATGGCGTTCGTACTTAAATATGGAACTAACCATTCCAATTTTCGCTGTCTCTTATACACATCTCCGAGCCCACGAGACCTCTCTACAT
+
AABAAFAB@DAAGGGGGGGGGGGFHEGDFEHGHHGB3GFFEEFHHHHHHHFDGHFAFFHHGGGEGHHGEEFGE2?FGGFFFEDFF@@FCBCFFFGHHHFFHGGHHGGGGGHHHHHHHHHGHHHHHHHGGFGGGHGG?FGEEFHHHHHFHG
@M02034:409:000000000-BFKT7:1:1101:13439:24922 1:N:0:31
AAAGTCGAGGTGCCTAAAGTGGCAACCCAGACTGGGTCGAGTGTTGGTGGTGTAGAGCTTCCTGTAGCCGCATGGCGTTCGTACTTAAATATGGAACTAACCATTCCAATTTTCGCTGTCTCTTATACACATCTCCGAGCCCACGAGACC
+
CCCCCFCCCCCCGGGGGGGFGGGHHHHGGHHGHHHHHHGCEHHHHHHEFGEFGFHHHGHHHHHHHHHHHGGGGGHHGGGGGGFFHGBFFHGHHHGFGHGFHHHHHHGHGHHHHHGGGGGHHHHHGHFHEHHHHHFGD/CCGGHGGGGGGF
@M02034:409:000000000-BFKT7:1:1101:14556:24925 1:N:0:31
AAAGTCGAGGTGCCTAAAGTGGCAACCCAGACTAATCCGAATGTTGGTGGTGTAGAGCTTCCTGTAGCCGCATGGCGTTCGTACTTAAATATGGAACTAACCATTCCAATTTTCGCTGTCTCTTATACACATCTCCGAGCCCACGAGACC
+
BBCCAFCCCCCCGGGGGGGGGGGGHHHGGHHGHHHHHHGGGGHHHHHEGGFFHGHGHHHHGHHHHHHHHGGFFGHHGFGGGGFHHHGHHHHHHEFGHHHHHHHHHHHGHHHHHHGGGGGHHGHHHHFHFHHHHHHHG?FGCGHGGGGGGF
@M02034:409:000000000-BFKT7:1:1101:6646:24926 1:N:0:31
AAAGTCGAGGTGCCTAAAGTGGCAACCCAGACTAATAATAATGTTGGTGGTGTAGAGCTTCCTGTAGCCGCATGGCGTTCGTACTTAAATATGGAACTAACCATTCCAATTTTCGCTGTCTCTTATACACATCTCCGAGCCCACGAGACC
+
CCCCBFCCCCABGGGGGGGGGGGGHHHGGHHGHHHHHHHHHHFFHHHGFEEFGGHGHHHHHHGHGHHHHGGEFFHHGGGGG?GHHHGFHFFHHHHHHHGFFHFGFHHHHHHHHHGCFFGGHHHHHHDHFHHHHHHEF@GDFGEFGGGGGF
@M02034:409:000000000-BFKT7:1:1101:12840:24931 1:N:0:31
AAAGTCGAGGTGCCTAAAGTGGCAACCCAGACTGAGAATAAGGTTGGTGGTGTAGAGCTTCCTGTAGCCGCATGGCGTTCGTACTTAAATATGGAACTAACCATTCCAATTTTCGCTGTCTCTTATACACATCTCCGAGCCCACGAGAC
+
CCCCCFBBCCBBGGGGGFGGGGGHHDHGGHHGHHB3AFFDHFHHHHF2A?EEG3FAFDEFAGGHHEFBDEG>FEF1>EEFCECEFDGBDFHFHFB3FFHH303BB4FBBGFHHEEEEE<FDFFE4FF3FCDBG3G2C/>B//FG@/@/<
@M02034:409:000000000-BFKT7:1:1101:19715:24931 1:N:0:31
AAAGTCGAGGTGCCTAAAGTGGCAACCCAGACTCAGAATCAGGTTGGTGGTGTAGAGCTTCCTGTAGCCGCATGGCGTTCGTACTTAAATATGGAACTAACCATTCCAATTTTCGCTGTCTCTTATACACATCTCCGAGCCCACGAGACC
+
BBAABFABBBABGGGGGGGGGGGGHGHGGHHGHHGHHHHHFHHGFGGEFGEFHHHGHHHHHFHHHHHHHGGGGGHHGGGGGGHHHHGGFHFHHHGHHHHHHHHHHHHGHHHHHHGGGGGFHHHHHHHHHHGHHFFHG@CFGEHGCCCDDF
@M02034:409:000000000-BFKT7:1:1101:13161:24932 1:N:0:31
AAAGTCGAGGTGCCTAAAGTGGCAACCCAGACTCCGAATTCGGTTGGTGGTGTAGAGCTTCCTGTAGCCGCATGGCGTTCGTACTTAAATATGGAACTAACCATTCCAATTTTCGCTGTCTCTTATACACATCTCCGAGCCCACGAGAC
+
ABBCCFCBCCCCGGGGGGGGGGGHHHHGGHHGH33B2A225BGGEGGGFGGGHHHHHHHGHHHHHHHHHGGGGGHHGGGGGGEHHHGGFGFHHHHHHH?FHHGHHHHHHHHHHGGGGGGGHHHHGHFHHHFHHHHHGDGGGGHGCGGGG
@M02034:409:000000000-BFKT7:1:1101:16052:24934 1:N:0:31
AAAGTCGAGGTGCCTAAAGTGGCAACCCAGACTGGTGTTGGTGTTGGTGGTGTAGAGCTTCCTGTAGCCGCATGGCGTTCGTACTTAAATATGGAACTAACCATTCCAATTTTCGCTGTCTCTTATACACATCTCCGAGCCCACGAGACC
+
CCCDBFCDDDCCGGGGGGGGGGGHHHHGGHHGHCCHEAEG2EGHGHHGGGGGHHHHHHHHHHHHHHHHHGGGGGHHGGGGGGHHHHHHHHHHHHHHGGHHHHHHHHGHHHHHHGGGGGGGHHHHHHGHHHHHHHHHGCGGGGHGGGGGGG
@M02034:409:000000000-BFKT7:1:1101:17098:24937 1:N:0:31
AAAGTCGAGGTGCCTAAAGTGGCAACCCAGACTACTTCGAATGTTGGTGGTGTAGAGCTTCCTGTAGCCGCATGGCGTTCGTACTTAAATATGGAACTAACCATTCCAATTTTCGCTGTCTCTTATACACATCTCCGAGCCCACGAGAC
+
CCCCCFCCCCBBGGGGGGGGGGGHHHHGGGHGHHGHHGGGAFHHFHHEFGGGHFGDGGGHBGHHG5FBGEGCGGHAEGGGGFHHHHHGFHHHHH33FFGHF0BFFFGDFGGHFDEGGGFHFHFH444BGGFFFHFFGBDCDEHF/</?D
@M02034:409:000000000-BFKT7:1:1101:11951:24941 1:N:0:31
AAAGTCGAGGTGCCTAAAGTGGCAACCCAGGGGGTTGGTGGTGTAAATCTTCCTGTAGCCGCATGGCGTTCGTACTTAAATATGGAACTAACCATTCCAATTTTCGCTGTCTCTTATACACATCTCCGAGCCCACGAGACCTCTCTACAT
+
AAAABFBBBBABGGGGGGGGGFGHGGHGGHGGGCGGGGGG?FGEGG5FGHHHFHGGFFGHGEEEFHFGEECEEGGGGHHEGFFHHGGFGFBFHHHFGGFFGHHHHGGGGDHGGGFFGHH?GDFHGFFFCDCGFHGG@DGGFFHHHHHHHD
@M02034:409:000000000-BFKT7:1:1101:21991:24942 1:N:0:31
AAAGTCGAGGTGCCTAAAGTGGCAACCCAGACTAATAAGCAGGTTGGTGGTGTAGAGCTTCCTGTAGCCGCATGGCGTTCGTACTTAAATATGGAACTAACCATTCCAATTTTCGCTGTCTCTTATACACATCTCCGAGCCCACGAGAC
+
AABBAFA3A2ABGGGFGGGGFGGHHHGGGHHGHFHHHH53GHHEDGCEFGEFHGHHHHHHHGHHGHHHHGGGGGHHGGGGGGHHHHGEDGBG@GHHHFFFGGFHGHEB?GHHGBEDEGGHFFHG4F?FBGFGFHEHG/@@DGGFCGCGG
@M02034:409:000000000-BFKT7:1:1101:5644:24946 1:N:0:31
AAAGTCGAGGTGCCTAAAGTGGCAACCCAGACTGTTCCGACGGTAGAGCTTCCTGTAGCCGCATGGCGTTCGTACTTAAATATGGAACTAACCATTCCAATTTTCGCTGTCTCTTATACACATCTCCGAGCCCACGAGACCTCTCTACAT
+
BBBBBFBBBBABGGGGGGGGGGGHHHHGGGGGHHHHHHFGGGFGHGHHHHHEHHHHHGHGEEEEGHHGGGGGFHHGFHFBGFHHHFEG@DFGGFHHHHGHHHHHDEEGGGGHGHHFHGHFGGHGHEFD/CCFCHG@>@D?CGFGHHGHHH
@M02034:409:000000000-BFKT7:1:1101:13283:24951 1:N:0:31
AAAGTCGAGGTGCCTAAAGTGGCAACCCAGTCTCTTGGTGGTGTAGAGCTTCCTGTAGCCGCATGGCGTTCGTACTTAAATATGGAACTAACCATTCCAATTTTCGCTGTCTCTTATACACATCTCCGAGCCCACGAGACCTCTCTACA
+
BBBBBFBBBBBBGGGGGGGGGGGGHHHGGFHHHHHHHHGGGGGHHHFHHHHHHHHHHHHHGGGGGHHGEEGGFGGGHGHHGFHHHEGHEEGFHHHHHHGHHHHHHGGGGGHHHHHHGHHHHHHHHHFGGFGGGGGG/<A/FHBGHHHHG
@M02034:409:000000000-BFKT7:1:1101:16864:24970 1:N:0:31
AAAGTCGAGGTGCCTAAAGTGGCAACCCAGACTGGGGGTGGGGTTGGTGGTGTAGAGCTTCCTGTAGCCGCATGGCGTTCGTACTTAAATATGGAACTAACCATTCCAATTTTCGCTGTCTCTTATACACATCTCCGAGCCCACGAGACC
+
ABBBAFA>D@AAGFGGG4FEGGCFFHGEG2FCGGHHGGEEGGGEEGGGFGEFHGHFGHHHHHHHHGHHHFC/EEHHGEEFGGGHEH4BGBFGHGHFFHFGHH2FFGFGHHHHHHGFGGC2FFGH<@1<1?FGCGHGA-C??FEFC?DDDE
@M02034:409:000000000-BFKT7:1:1101:13277:24973 1:N:0:31
AAAGTCGAGGTGCCTAAAGTGGCAACCCAGTCTCTTGGTGGTGTAGAGCTTCCTGTAGCCGCATGGCGTTCGTACTTAAATATGGAACTAACCATTCCAATTTTCGCTGTCTCTTATACACATCTCCGAGCCCACGAGACCTCTCTACAT
+
BBBBAFBABB>>GGGGGBDFGGFFHGHG2AGFFHHHHH3FEEGFBFEGFHHHGHHGGHFBFE0EEHBEEGE?BBFEGHFFGHFHGFHHFGFFHHGFHEBGGHHHHE/EFEFGHF44FDB4?B3GHGHE?C@FGEFB<CDCFHFHHHHFF?
@M02034:409:000000000-BFKT7:1:1101:18456:24977 1:N:0:31
AAAGTCGAGGTGCCTAAAGTGGCAACCCAGACTAATAAGACGGTTGGTGGTGTAGAGCTTCCTGTAGCCGCATGGCGTTCGTACTTAAATATGGAACTAACCATTCCAATTTTCGCTGTCTCTTATACACATCTCCGAGCCCACGAGACC
+
BBBBBFBBBBAAGGGGGGGFGGFHGHHGGHHGHHHHHHHHHGGEFGGGGGEGHHGFGHHHHHHGGHGHHGGEEGHHGFGGGGGHHHHHHHFHHHGGHHHHHHHHHHHGHHHHHHGGGGAGHHHHHHBGHFFHHHGHE?@?DGEGGGGGGC
@M02034:409:000000000-BFKT7:1:1101:7277:24977 1:N:0:31
AAAGTCGAGGTGCCTAAAGTGGCAACCCAGACTAAGCAGAGTGTTGGTGGTGTAGAGCTTCCTGTAGCCGCATGGCGTTCGTACTTAAATATGGAACTAACCATTCCAATTTTCGCTGTCTCTTATACACATCTCCGAGCCCACGAGACC
+
CCCCCFCBCCBCGGGGGGGGGGGHHHHGGHHGHHHHGHHHHHHHHHHGFGFGHHHGGHHHHHHHGHHHHGGGGGHHGGGGGGEHHHHHHHHHHHHGHHHHHHHHHHHGHHHHHHGGGGGHHHHHGHHHHHHHHHHFFB@CGGHGGGGGGG
@M02034:409:000000000-BFKT7:1:1101:24608:24989 1:N:0:31
AAAGTCGAGGTGCCTAAAGTGGCAACCCAGACTATGGGGCATGTTGGTGGTGTAGAGCTTCCTGTAGCCGCATGGCGTTCGTACTTAAATATGGAACTAACCATTCCAATTTTCGCTGTCTCTTATACACATCTCCGAGCCCACGAGACC
+
BBBABFABDBABGGGGGGGGGDFCCGHFGHCAGEEFGHEGCGFAFFEGGG1F1GG5FHGHBGHGGGHEHEEEEGHFGEEFEFFHGGHGFHFGGH3DGHHHHHGHFHHHGGGGHHGGGGGGHHHHEFFB2FFGGGHHG/CBGFHFGCGGFF
@M02034:409:000000000-BFKT7:1:1101:25128:25020 1:N:0:31
AAAGTCGAGGTGCCTAAAGTGGCAACCCAGACTGTTGGTGGTGGGGGTCTTCCTGTAGCCGCATGGCGTTCGTACTTAAATATGGAACTAACCATTCCAATTTTCGCTGTCTCTTATACACATCTCCGAGCCCACGAGACCTCTCTACAT
+
CCCCCFBCBBCCGGGGGGGGGGGGHHHGGHGGHHHHHHGGGGGGGGGGGHHHHHHHGHHHGGEFGHHGGGGGGGHGHHGHHFHHHGGHHHGHHHHHHHHHHHHHHGGGGGHHHHHFHFHHHHHHHHHGGGFGGHGGDFGGGHHHHHGHFF
@M02034:409:000000000-BFKT7:1:1101:6094:25030 1:N:0:31
AAAGTCGAGGTGCCTAAAGTGGCAACCCAGACTGGTGGTGCGGTTGGTGGTGTAGAGCTTCCTGTAGCCGCATGGCGTTCGTACTTAAATATGGAACTAACCATTCCAATTTTCGCTGTCTCTATACACATCTCCGAGCCCACGAGACCT
+
CCCCCFCCCCCCGGGGGFGGGGGHHHHGGGHGHHHHHGGGGGGGGGGFGGGFHHHFGHHHHHHHHHHGHGGGEGHHGGGGGGHHHHHFHHHHHHHGHHGFHHHGHHHHHHHHHHGGGDGHHHHHHFEHHHHHHHHGDGGFGHGGGGGGGH
@M02034:409:000000000-BFKT7:1:1101:12260:25031 1:N:0:31
AAAGTCGAGGTGCCTAAAGTGGCAACCCAGACTGGGCAGGGGGTTGGTGGTGTAGAGCTTCCTGTAGCCGCATGGCGTTCGTACTTAAATATGGAACTAACCATTCCAATTTTCGCTGTCTCTTATACACATCTCCGAGCCCACGAGACC
+
BCBBBFCCCCCCGGGGGGGGGGGHHHHGGHHGHHHHHHGGGGGGGGGGFGEFHHHHHHHHHHHHHHHHHGGGGGHHGGGGGGHHHHHHHHHHHHHHGHHHHHGHHHGHHHHHHHGGGGGHHHHHHHHHHGFHHHHHE@FCGGHGGGGGGG
@M02034:409:000000000-BFKT7:1:1101:12092:25031 1:N:0:31
AAAGTCGAGGTGCCTAAAGTGGCAACCCAGACTAAGGGTGGTGGGGAGCTTCCTGTAGCCGCATGGCGTTCGTACTTAAATATGGAACTAACCATTCCAATTTTCGCTGTCTCTTATACACATCTCCGAGCCCACGAGACCTCTCTACAT
+
AABBAFCCCCCCGGGGGGGFGGGHHHHGEHCGHHHHHHGFGGGGGGGGGGHHHHHHHHHHGEGGGGGGEGGGEGHHHHHHHFHHHGGFHGFHHHHHHHHHHHGGHGGGGGHHEHHGHHHHHHHHGHHGGCCGGGGDGGGGGHBFGHHGHF
@M02034:409:000000000-BFKT7:1:1101:17983:25039 1:N:0:31
AAAGTCGAGGTGCCTAAAGTGGCAACCCAGACTGTTAGTGGGGTTGGTGGTGTAGAGCTTCCTGTAGCCGCATGGCGTTCGTACTTAAATATGGAACTAACCATTCCAATTTTCGCTGTCTCTTATACACATCTCCGAGCCCACGAGACC
+
BBBBBFBBBBBBGGGFFGGFGGGGHHHGGHHGHHHHHHHHHGGFGGGFFGEFHHHGHHHHHHHHHHHGHGFEGGHHGFGGGGGHHHHHFHHHHHHHGHHHHHHHHHHHHHHHHHFFGGGGHGHHHHHHFHHHHHFGG?DDGFHGGGGGGG
@M02034:409:000000000-BFKT7:1:1101:18316:25039 1:N:0:31
AAAGTCGAGGTGCCTAAAGTGGCAACCCAGACTCATCCGGCGGTTGGTGGTGTAGAGCTTCCTGTAGCCGCATGGCGTTCGTACTTAAATATGGAACTAACCATTCCAATTTTCGCTGTCTCTTATACACATCTCCGAGCCCACGAGACC
+
BB@BBFBADDABGGGGFGGGFGFAFHHGFFHGGCFHHHG?EE?ECF0E1EAFGFGFFFHHHHHHHBGFHGG?EEGHGFEGEE2GHHGFFGDHFE3?FGDGHFDGHHHF?FDHHG<DCABG2GHH2@??FFBHHGFHFA-C@EGG@FDGGA
@M02034:409:000000000-BFKT7:1:1101:6082:25047 1:N:0:31
AAAGTCGAGGTGCCTAAAGTGGCAACCCAGACTGGTGGTGCGGTTGGTGGTGTAGAGCTTCCTGTAGCCGCATGGCGTTCGTACTTAAATATGGAACTAACCATTCCAATTTTCGCTGTCTCTATACACATCTCCGAGCCCACGAGACCT
+
AABBBFBBDBBBGGGFGBGGGGGHHFHGGHGCCGCHFGGGHGGFFFGFFGGGGFHAFDGH5BFGB@GEDEE>BEH1EGGAEEBCCGDFGFFHHH3DFFFCFA3FF?D4FFGHHEEEGGG2G?B3F33B??FGD@2?/<><FC<A/@E..>
@M02034:409:000000000-BFKT7:1:1101:18332:25047 1:N:0:31
AAAGTCGAGGTGCCTAAAGTGGCAACCCAGACTCATCCGGCTGTTGGTGGTGTAGAGCTTCCTGTAGCCGCATGGCGTTCGTACTTAAATATGGAACTAACCATTCCAATTTTCGCTGTCTCTTATCCC
+
CCCDCFCCCCCCGGGGGGGGGGGHHHHGGHHGHHHH53B2A2AGGHHGFGGGHHHGHHHHHHHHHHHHHGGEFGHHGGGGGGHHHHHGHHHHHHHHHHHHHHHHHHGHHHHHHHGGGGGGHGHHHB33?
@M02034:409:000000000-BFKT7:1:1101:14641:25049 1:N:0:31
AAAGTCGAGGTGCCTAAAGTGGCAACCCAGCAGCAGGGTGGTGTAGAGCTTCCTGTAGCCGCATGGCGTTCGTACTTAAATATGGAACTAACCATTCCAATTTTCGCTGTCTCTTATACACATCTCCGAGCCCACGAGACCTCTCTACAT
+
CBCBBFCCCCCBGGGGGGGGGGGHHHHGGHGHHHHHHGHGGGGHHHHHHHHHHHHHHHHHEGFFGHHGEGGGGHGHHHHHHHHHHEGHHHHHHHHHHHHFGHHHHGGGGFHHGHHHHHHFHHHFHHFGCGCGFHGF@FGGGFHHHHHHGF
@M02034:409:000000000-BFKT7:1:1101:11480:25055 1:N:0:31
AAAGTCGAGGTGCCTAAAGTGGCAACCCAGACTAAGGTTGGGGTTGGTGGTGTAGAGCTTCCTGTAGCCGCATGGCGTTCGTACTTAAATATGGAACTAACCATTCCAATTTTCGCTGTCTCTTATACACATCTCCGAGCCCACGAG
+
BBBBBFBBBBBBGGGGGGGGGGGHGHHGAHGGHH3GH5BGGCGEAEEAA1EEF3FEFEFF5FHHF5D53EE0EEG1EEEEEEB1?GFFF@GFGF3BFGHH303B?4F4BBBGHF@EEBCBFFFF3F?3F22<GHHEG?@F/FECC>@
@M02034:409:000000000-BFKT7:1:1101:25416:25060 1:N:0:31
AAAGTCGAGGTGCCTAAAGTGGCAACCCAGACTATGAATACGGTTGGTGGTGTAGAGC
+
CCCCCFCCCCCCGGGGGGGFGGGHHHHGGHG2GAG555D5B2EG2EF211B113D5A5
@M02034:409:000000000-BFKT7:1:1101:18090:25062 1:N:0:31
AAAGTCGAGGTGCCTAAAGTGGCAACCCAGACTTCTAAGAATGTTGGTGGTGTAGAGCTTCCTGTAGCCGCATGGCGTTCGTACTTAAATATGGAACTAACCATTCCAATTTTCGCTGTCTCTTATACACATCTCCGAGCCCACGAGACC
+
BBBBBFBBBBBBGGGGGGGGGGGFHHHGGHHGHHGHGHHHHHHHHHHGGGGFGGGGHFHHHHHHHHHHHGGGFGHHGEGGGEGHHHHHHHHHHHFHHHHHHGHHHHHHHHHHHHCGGGFHHHHHHHEHHHHHHHGGG?GFGGHGGGGGGF
@M02034:409:000000000-BFKT7:1:1101:9749:25073 1:N:0:31
AAAGTCGAGGTGCCTAAAGTGGCAACCCAGACTGCGAATGGTGTAGAGCTTCCTGTAGCCGCATGGCGTTCGTACTTAAATATGGAACTAACCATTCCAATTTTCGCTGTCTCTTATACACATCTCCGAG
+
AABBBFBBDBAAFGGGGGGGGGGFHHHGGHHGHHGGAAEFCFGHHHFHGBGGFHGHFHHHEFAEGHHFEEFFGCCFFGHHHFHHHGGHHGHHHHHHHFFGFGHHHEEFGFDGHGFFGBG4BFGCHFHD/B
@M02034:409:000000000-BFKT7:1:1101:18919:25080 1:N:0:31
AAAGTCGAGGTGCCTAAAGTGGCAACCCAGACTCCGAAGAATGTTGGTGGTGTAGAGCTTCCTGTAGCCGCATGGCGTTCGTACTTAAATATGGAACTAACCATTCCAATTTTCGCTGTCTCTTATACACATCTCCGAGCCCACGAGACC
+
CCCCCFCBCCBCGGGGGGGGGGGHHHHGGHHGHHHGGGGFHHHGGHHEGGEFHHHFHHHHHHHHHHHHHGGGGGHHGGGGGGHHHHGGFGGHHHGHHHHHHHHHHHGGHHHHHHGGGGGGHHHHHHHHFHHHHHFGFCGGGGHGGGFGGF
@M02034:409:000000000-BFKT7:1:1101:23013:25086 1:N:0:31
AAAGTCGAGGTGCCTAAAGTGGCAACCCAGGGGGTTGGGGGTGTAGAGCTTCCTGTAGCCGCATGGCGTTCGTACTTAAATATGGAACTAACCATTCCAATTTTCGCTGTCTCTTATACACATCTCCGAGCCCACGAGATCTCTCTACAT
+
BBBBBFBABBBBGFGGGGGFGGGGHGHGGHG2E?AAEFEFGGGGHHHHHHHHHHHHHHHHGGEGGHHGEGGGGCHGHGFHHDHHHGGHHHHHHHHHHHHHGHHHHGGGGGHHHHHFHHHGFHHFGHHGCGGGGHGGCFG.<GHHD00=GD
@M02034:409:000000000-BFKT7:1:1101:23049:25092 1:N:0:31
AAAGTCGAGGTGCCTAAAGTGGCAACCCAGACTAAGAATGATGTTGGTGGTGTAGAGCTTCCTGTAGCCGCATGGCGTTCGTACTTAAATATGGAACTAACCATTCCAATTTTCGCTGTCTCTTATACACATCTCCGAGCCCACGAGAC
+
CCCCCFCCCCCCGGGGGGGGGGGHHHHGGHHGHHHHGFGHAGHHHHEBFAEGGBGFFEFF5FGHG5GDDFG0EEGCEEEGGFFE?GGDDHHHHHDDFHGHB?@FHEFDDGHHGD//?<?GFFFHFHFFEFHHHHFBFC@D?=GGCCGAE
@M02034:409:000000000-BFKT7:1:1101:22658:25098 1:N:0:31
AAAGTCGAGGTGCCTAAAGTGGCAACCCAGACTAATCAGCAGGTTGGTGGTGTAGAGCTTCCTGTAGCCGCATGGCGTTCGTACTTAAATATGGAACTAACCATTCCAATTTTCGCTGTCTCTTATACACATCTCCGAGCCCACGAGAC
+
BBBBBFBBBBABGGGGG4FDGGGHHHHG2FHGHHHHHHHHHGHBFHEAFEEFHFHHGGHHHHHHFHHHHEGFGGHHGGGGFFGGHHFFBGFHHH3FCFBFFGBGHHFHHHHHHGGGGGGGGHHHFGHHHCHHFHDFACFD@FHFCC//?
@M02034:409:000000000-BFKT7:1:1101:10905:25107 1:N:0:31
AAAGTCGAGGTGCCTAAAGTGGCAACCCAGACTACGCCTTCGGTTGGTGGTGTAGAGCTTCCTGTAGCCGCATGGCGTTCGTACTTAAATATGGAACTAACCATTCCAATTTTCGCTGTCTCTTATACACATCTCCGAGCCCACGAGACC
+
CCCDCFCCCDCCGGGGGGGGGGGHHHHGGHHGHHHDGEHDFGFFGGGGFGEGHHHHHHHHHHHHHHHHHGGGGGHHGGGGGGHHHHHHFHHHHHHHHHHHHHGHHHGHHHHHHHGGGGGHHGHHHHHHGHFHHHHHG@DGGGHGGGGGGF
@M02034:409:000000000-BFKT7:1:1101:22205:25113 1:N:0:31
AAAGTCGAGGTGCCTAAAGTGGCAACCCAGACTTCGCCGAAGGTTGGTGGTGTAGAGCTTCCTGTAGCCGCATGGCGTTCGTACTTAAATATGGAACTAACCATTCCAATTTTCGCTGTCTCTTATACACATCTCCGAGCCCACGAGACC
+
CCCCCFCBCCCCGGGGGGGGGGGHHHHGGHHFHGHFGGGGFGDF3FEAFEGFHGHFHHGHHHHHHFHFHGGEEGHH?EGGGGHHFHFHEHHHHHFHFHHHHHEGHFFBEHHHHHEGGAGHHHHH3GHHHFHHHHGDF/DC/FF=/C-<C<
@M02034:409:000000000-BFKT7:1:1101:10217:25122 1:N:0:31
AAAGTCGAGGTGCCTAAAGTGGCAACCCAGACTAAGGGGGAGGTTGGTGGTGTAGAGCTTCCTGTAGCCGCATGGCGTTCGTACTTAAATATGGAACTAACCATTCCAATTTTCGCTGTCTCTTATACACATCTCCGAGCCCACGAGACC
+
CBBCBFCBCBBAGGGGGGGGGGGGHHHGGHHGGGHHHHGGEGGEHHGFFFEFHHGFHHHHHHHHGGHGHEGGGGHHFEFGFEGHHHHHHHHHHHGGGGGHHHHGHHHGFHHHHHGFGGCFHFHHFHHHHHFCFHGGECFCFFFGGDDGCF
@M02034:409:000000000-BFKT7:1:1101:7384:25131 1:N:0:31
AAAGTCGAGGTGCCTAAAGTGGCAACCCAGACTGGGCAGGGGGTTGGTGGTGTAGAGCTTCCTGTAGCCGCATGGCGTTCGTACTTAAATATGGAACTAACCATTCCAATTTTCGCTGTCTCTTATACACATCTCCGAGCCCACGAGAC
+
CBCCBFCBCBCCGGGGGGGGGGGHHHHGGHGGHHHCAFECGGGGEGGEF?FFGBG@FEFF5GHFH4B4DEG/EEG1>EEFFEFEFHGFFGFFFG3FGFGHB0?FB?G3BGHHHD@DGEBH2FGG>GFGHFBFGHHHG/<DFCGGGGGGF
@M02034:409:000000000-BFKT7:1:1101:22594:25140 1:N:0:31
AAAGTCGAGGTGCCTAAAGTGGCAACCCAGACTCCGCAGCATGTTGGTGGTGTAGAGCTTCCTGTAGCCGCATGGCGTTCGTACTTAAATATGGAACTAACCATTCCAATTTTCGCTGTCTCTATACACATCTCCGAGCCCACGAGACCT
+
BBAABFABBBAAFCGDGFGEGGFBFFCEGHGGFHHEEEEEHHHHHHGEEFBFAEGEGFHGHEHEGHH5FEE@DEHEEAF?EEGHHGGFFHFHGFEBFGGGCFGHHHFHFGHHHHE?EGEHFEGHHHBGEHHFHGDC>CCCFGGGCGGFGH
@M02034:409:000000000-BFKT7:1:1101:6333:25148 1:N:0:31
AAAGTCGAGGTGCCTAAAGTGGCAACCCAGACTTGGAAGGGTGTAGAGCTTCCTGTAGC
+
CBCCCFCBCCCCGGGFGGGFFGGHHHHGGHHGHGF3EFGE?AFE3GFHDGG5ABFB555
@M02034:409:000000000-BFKT7:1:1101:20129:25153 1:N:0:31
GCTCTTAAAGAGGAGAAAGGTCATGGTGGTTG
+
AA11>D3BDFBFEFEFFGGGABFEGFAAA00A
@M02034:409:000000000-BFKT7:1:1101:16941:25158 1:N:0:31
AAAGTCGAGGTGCCTAAAGTGGCAACCCAGACTAATAATGGGGTTGGTGGTGTAGAGCTTCCTGTAGCCGCATGGCGTTCGTACTTAAATATGGAACTAACCATTCCAATTTTCGCTGTCTCTTATACACATCCCGAGCCCACGAG
+
BABCCFCCCCBCGGGGGGGGGGGHHHHGGHHGHHHHHHHHHGGAEGFEF?GGEFFDFFEEFGHHHFGFF1E>EEC1EEEG?>BFHHHBFGHFHH3GGEHHC03BFFG?4F?GFE<EEE?FFHHDDDBGHGECHHHEDCGGFHGC/C
@M02034:409:000000000-BFKT7:1:1101:18564:25160 1:N:0:31
AAAGTCGAGGTGCCTAAAGTGGCAACCCAGCCTGTTGGTGGT
+
CCCCCFCCCCCCGGGGGGGGGGGHHHHGGH22BGHHHHG22A
@M02034:409:000000000-BFKT7:1:1101:24785:25161 1:N:0:31
AAAGTCGAGGTGCCTAAAGTGGCAACCCAGACTGAGAATAATGTTGGTGGTGTAGAGCTTCCTGTAGCCGCATGGCGTTCGTACTTAAATATGGAACTAACCATTCCAATTTTCGCTGTCTCTTATACACATCTCCGAG
+
ABABBFBADDAAGGGGGGGGGGGHHHHDGDDGHHHHHHHHHHHHHHHGFGEFGFHFHHHHFHHHHHHFFEEGGGHHGEEEGGHHHHGHHHHHHHBFFHDF3GGHHHHGHHGHGHGGGFEHHHGF4FBGFHHHHHFFC/B
@M02034:409:000000000-BFKT7:1:1101:17686:25164 1:N:0:31
AAAGTCGAGGTGCCTAAAGTGGCAACCCAGAGTGCTGGTGGTGTACCGGTT
+
ABCCAFCBCCCCGGGGGFGGGGGGGHHGGHG2FA5DG332B2BF3FD220B
@M02034:409:000000000-BFKT7:1:1101:6753:25165 1:N:0:31
AAAGTCGAGGTGCCTAAAGTGGCAACCCAGACTACTGCGACGGTTGGTGGTGTAGAGCTTCCTGTAGCCGCATGGCGTTCGTACTTAAATATGGAACTAACCATTCCAATTTT
+
BBBABFBBBBAAGGGGGGGGGFEFHHHFFFHGGG3FGFE2EFGGFEGGGGG1A3D5AF@35FFFF5@DB?E/?E11>EEEAE2/?GD334D4B33?F3BC303B34F4BB3FD
@M02034:409:000000000-BFKT7:1:1101:7763:25168 1:N:0:31
AAAGTCGAGGTGCCTAAAGTGGCAACCCAGACTAAGGGTGGTAAGGAGCTTCCTGTAGCCGCATGGCGTTCGTACTTAAATATGGAACTAACCATTCCAATTTTCGCTGTCTCTTATACACATCTCCGAGCCCACGAGACCTCTCTACAT
+
CCCCCFCCCCCCGGGGGGGGGGGHHHHGGGHGHFHGHGHGGGHFGHHHHHHHHHHHFHHHGGFGGHHGGGGGEHGHHGHHHHHHHGHHHHHGHHHHHHHHHHHHHGGGGGHHHHHHHHHGHHHHHHHGGGGGGHGF>CGGGCCDGHBGDG
@M02034:409:000000000-BFKT7:1:1101:9979:25168 1:N:0:31
AAAGTCGAGGTGCCTCAAGTGGCAACCCAGATTAGGGGTGCTGTAG
+
A33AAFABDDBBGGG4FGGGGGGFHHHGGC235D3B22A223D55D
@M02034:409:000000000-BFKT7:1:1101:21436:25176 1:N:0:31
AAAGTCGAGGTGCCTAAAGTGGCAACCCAGACTCAGAATTGTGTTGGTGGTGTAGAGCTTCCTGTAGCCGCATGGCGTTCGTACTTAAATATGGAACTAACCATTCCAATTTTCGCTGTCTCTTATACACATCTCCGAGCCCACGAGACC
+
CCCCCFCCBCCCGGGGGGGGGGGHHHHGGHHGHHFHGHHHHHHHHHHGGGEFHHHHHHGHHHHHHHHHHGGGGGHHGGGGGGHHHHBGHHGHHGHFHFHGHHHHHHHHHHHHHGGGGGGFHHHHHHHHHHHHHHFHFFCGGGHGGGCDDG
@M02034:409:000000000-BFKT7:1:1101:8857:25194 1:N:0:31
AAAGTCGAGGTGCCTAAAGTGGCAACCCAGACTACTCAGACTGTTGGTGGTGTAGAGCTTCCTGTAGCCGCATGGCGTTCGTACTTAAATATGGAACTAACCATTCCAATTTTCGCTGTCTCTTATACACATCTCCGAGCCCACGAGACC
+
BBCCAFCCCCCCGGGGGGGFFGGHHHHGGHHGHHHHHHHHHHHHHHH?FEEFHHHHHHHHHHHHHHGGHGGGGGHHGGGGGGHHHHFHHHHHHHHHHHHHHHGHHHHHHHHHHHGGGGGHHHHHFHHHHGFHHHHFGGGGGGGGGGGGDF
@M02034:409:000000000-BFKT7:1:1101:22721:25194 1:N:0:31
AAAGTCGAGGTGCCTAAAGTGGCAACCCAGACTAGTCAGAATGTTGGTGGTGTAGAGCTTCCTGTAGCCGCATGGCGTTCGTACTTAAATATGGAACTAACCATTCCAATTTTCGCTGTCTCTTATACACATCTCCGAGCCCACGAGAC
+
BCCCCFCCCCBCGGGGGGGFGGGHHHHGGHHGHBBGHHHHH5GHHHHGGGEFHGHGGFGHHGHHHGHHHGGFGGHHGGGGGFGHHHHFHHGHHHFHHHHHHHHHHHGHHHHHHFGGGGGHHHHHGHHGHHHHHHHHGGGGGGHGGCGGG
@M02034:409:000000000-BFKT7:1:1101:7669:25201 1:N:0:31
AAAGTCGAGGTGCCTAAAGTGGCAACCCAGACTTTGAGGGGTGTAGAGCTTCCTGTAGCCGCATGGCGTTCGTACTTAAATATGGAACTAACCATTCCAATTTTCGCTGTCTCTTATACACATCTCCGAGCCCACGAGACCTCTCTACA
+
AAAABFABBBBBGGGGGCGGGGFHFHHGGHHGHHHHGGHGGGGGHHHHGHHFFFGGFFG3EF?EFAFEEEFFGCEEGG334EG4F3FEG3FF1DGFH4GGBGHHHFGGGGGHGHHHHFFBGBFCG3D//BD/FCFD/CGGGHHHHHGHF
@M02034:409:000000000-BFKT7:1:1101:16693:25218 1:N:0:31
AAAGTCGAGGTGCCTAAAGTGGCAACCCAGACTAATGGTGGTAAGGAGCTTCCTGTAGCCGCATGGCGTTCGTACTTAAATATGGAACTAACCATTCCAATTTTCGCTGTCTCTTATACACATCTCCGAGCCCACGAGACCTCTCTACAT
+
BBCCAFBCC@ABGGGGGGGGGGGHHHHGDHGGHHEHHHHHGGHHHHHGHHHHHHHHHHHHGGEFFFHGGGGGGHHGHGHGGFHHHGHHHHHHHHHHHGHHHHHHHGGGGGHHHHHHHGHGHHGHHHHGCGGGGFGGBDGGGHHHHHHHHH
@M02034:409:000000000-BFKT7:1:1101:23103:25227 1:N:0:31
AAAGTCGAGGTGCCTAAAGTGGCAACCCAGACTAAGAATAATGTTGGTGGTGTAGAGCTTCCTGTAGCCGCATGGCGTTCGTACTTAAATATGGAACTAACCATTCCAATTTTCGCTGTCTCTTATACACATCTCCGAGCCCACGAGACC
+
CCCCCFBCBBCBGGGGGGGGGGGHHHHGGHHGHHHHHHHHHHHHHHHGGDFFHFHEGHHHGHHHGFHGHFGEGGHEFGGGGFHHHHHHHHHHHHGFFHHGFHBGHFHEHHHHHGFDFGFHHHHHGHHHFHHFHHHFGCGGGGHGGFCFDA
@M02034:409:000000000-BFKT7:1:1101:25003:25250 1:N:0:31
AAAGTCGAGGTGCCTAAAGTGGCAACCCAGACTTCTCGGGGTGTAGAGCTTCCTGTAGCCGCATGGCGTTCGTACTTAAATATGGAACTAACCATTCCAATTTTCGCTGTCTCTTATACACATCTCCGAGCCCACGAGACCTCTCTACAT
+
CCCCCFCCCCBBGGGGGGGGGGGGHHHGGHHGHHGGGGGFGGEGBHEH5DG5ABFB5DD3BEAEEEAEE/FEG21BFG3F4GF433BB@3F@1?GFG4GHHFGHGEGEEFGHFHBDG4?BFDFFGBFDCGCCFCFD?/?DGFGHC11>FG
@M02034:409:000000000-BFKT7:1:1101:22986:25253 1:N:0:31
AAAGTCGAGGTGCCTAAAGTGGCAACCCAGACTAATAGTAATGTTGGTGGTGTAGAGCTTCCTGTAGCCGCATGGCGTTCGTACTTAAATATGGAACTAACCATTCCAATTTTCGCTGTCTCTTATA
+
BBB@BFAB@AABGGGD44GGGGGHHGHGGCEFHAFF55DDAAFGFHEEE2EEEAGBEFHGGHF5GFDFFAEAEFGF0EEG1ECGHHHGEGGFHH33CGFFB13F3BE4GGGHGE@EEEEBFHHB?BB
@M02034:409:000000000-BFKT7:1:1101:21421:25254 1:N:0:31
AAAGTCGAGGTGCCTAAAGTGGCAACCCAGACTAAGGAGCATGTTGGTGGTGTAGAGCTTCCTGTAGCCGCATGGCGTTCGTACTTAAATATGGAACTAACCATTCCAATTTTCGCTGTCTCTTATACACATCTC
+
BBABBFBBDBBBGGGGGGGGGGGHHHHGGHHGHBECHGHCAFHA5GEAAAFAAAD5ADAB5BFFGEA5BAE>FFF1>?EFE>2??GHDFGHFDF33BBGH303B?BF44F3FE4/EFEEGFHG?4?4?BCG2FGH
@M02034:409:000000000-BFKT7:1:1101:12735:25256 1:N:0:31
AAAGTCGAGGTGCCTAAAGTGGCAACCCAGACTGCTAGTGGTGTTGGTGGTGTAGAGCTTCCTGTAGCCGCATGGCGTTCGTACTTAAATATGGAACTAACCATTCCAATTTTCGCTGTCTCTTATACACATCTCCGAGCCCACGAGACC
+
CCCCBFCCCCBCGGGGGGGGGGGGHHHGGHHGHHHHHHHHHHGFFHHEFFEFGFHGHHHHHHHHHHHHHGGGGGHHGGGGGGGHHHHFHHHHHHFHGHHFHHHHHHGGHHHHHHGGGGGHHHHHGHHHHHGHHHFHGCGDGGHGGGGGG?
@M02034:409:000000000-BFKT7:1:1101:20485:25269 1:N:0:31
AAAGTCGAGGTGCCTAAAGTGGCAACCCAGACTTGTACGGGTGTTGGTGGTGTAGAGCTTCCTGTAGCCGCATGGCGTTCGTACTTAAATATGGAACTAACCATTCCAATTTTCGCTGTCTCTTATACACATCTCCGAGCCCACGAGACC
+
CCCCCFCCBCCCGGGGGGGGFGGHHHHGGHHGHHHHHGHGGGGGGHGGGFGFHHGDGGHHHHHHHHHGHGGGGGHGGGGGGFFHHHGFFHHGHHFFHHHHFHFGHHGFFHHHGFEGGGGGHHHHFHFFHHHHHFFFEC/@DGHGFGCGGC
@M02034:409:000000000-BFKT7:1:1101:7717:25271 1:N:0:31
AAAGTCGAGGTGCCTAAATTGGCAACCCAGACTACTCCGCCTGTTGGTG
+
33?33D3>A>2>FBEGG45ABBFFFFCFGHDGHFH5BG2EEE2BB32AA
@M02034:409:000000000-BFKT7:1:1101:5940:25277 1:N:0:31
AAAGTCGAGGTGCCTAAAGTGGCAACCCAGACTACTCAGAATGTTGGTGGTGTAGAGCTTCCTGTAGCCGCATGGCGTTCGTACTTAAATATGGAACTAACCATTCCAATTTTCGCTGTCTCTTATACACATCTCCGAGCCCACGAGACC
+
AAABAFBBBBBBGGGGCGGGGGGHFHHGGHGFFGHHHHHHHHHFHHHGGGGFHFHDGFHHHHHHHHGFHFGEEEHFEFGGGFGHHHHHHHHHHGEHGHHGHFHGHHGGHHHHHFGGGGGHHHHHGGGHFHFHHGHFGCGGGGHFDCFDGF
@M02034:409:000000000-BFKT7:1:1101:7701:25285 1:N:0:31
AAAGTCGAGGTGCCTAAAGTGGCAACCCAGACTACTCCGCCTGTTGGTGGTGTAGAGCTTCCTGTAGCCGCATGGCGTTCGTACTTAAATATGGAACTAACCATTCCAATTTTCGCTGTCTCTTATACACATCTCCGAGCCCACGAGACC
+
BCCABFCCCCCCGGGGGGGGGGGGHHHGGHHGHHHHHHGGGGHHHHGFFGEFHHHFHHHHHHHHHHHHHGGEEGHHGFGGGGHHGHHGHHGHHHBFHHHGHHGHHHHGFGHHHHGFGGGFHGHHGHBFFHFHGGGFD?FFFFHGGGGGGF
@M02034:409:000000000-BFKT7:1:1101:10959:25285 1:N:0:31
AAAGTCGAGGTGCCTAAAGTGGCAACCCAGAGGCTGGGTGGTGTAGAGCTTCCTGTAGCCGCATGGCGTTCGTACTTAAATATGGAACTAACCATTCCAATTTTCGCTGTCTCTTATACACATCTCCGAGCCCACGAGACCTCTCTACAT
+
BCBCAFBABCCCGGGGGGGGGGGHHHHGGHHA2AF2EAA2EEGHHGGGHHHHHHHHHHHHGGGGGHHGGGGGGFHHHHHFGGHHHGHHHHHHHGGHHHFHHHHGHEFGDGHHHHHFGBH4BFGGHHH?B/BFGHFC/>/<CGGHFHDFHG
@M02034:409:000000000-BFKT7:1:1101:10388:25294 1:N:0:31
AAAGTCGAGGTGCCTAAAGTGGCAACCCAGACTAAGAATACGGTTGGTGGTGTAGAGCTTCCTGTAGCCGCATGGCGTTCGTACTTAAATATGGAACTAACCATTCCAATTTTCGCTGTCTCTTATACACATCTCCGAGCCCACGAGACC
+
BBBBBFBBBBABGGGGGGGGGFGFHHHGGHHGHHGHGGHHHGEHGGFEEEAFGFHFGFHHHCHHGHHFHGGFEGHHGGGGGFHHEHHFHHFHHHGHHHHGHHHHFHHGHHHHHHGGGGEHHHHHHHHFFGFHHHHFECGGCCGFC@FDCF
@M02034:409:000000000-BFKT7:1:1101:10690:25300 1:N:0:31
AAAGTCGAGGTGCCTAAAGTGGCAACCCAGACTTCTAATCATGTTGGTGGTGTAGAGCTTCCTGTAGCCGCATGGCGTTCGTACTTAAATATGGAACTAACCATTCCAATTTTCGCTGTCTCTTATACACATCTCCGAGCCCACGAGACC
+
BBBCBFCCCBBBGGGFGGGFGGGHHHHGGHHGHHHHHHGHHHHHHHHEFGEFHHHHGHHHHHHHHHHFHGGGGGHHGGGGGGHHHHHHHHHHHHFHGHHHGHHGHHHHHHHHHHGGGGGHHHHHGHGHGHHFHHHHGDDFGFHGGCGGFG
@M02034:409:000000000-BFKT7:1:1101:18596:25301 1:N:0:31
AAAGTCGAGGTGCCTAAAGTGGCAACCCAGACTCAGTCTTCTGTTGGTGGTGTAGAGCTTCCTGTAGCCGCATGGCGTTCGTACTTAAATATGGAACTAACCATTCCAATTTTCGCTGTCTCTTATACACATCTCCGAGCCCACGAGACC
+
CCCCCFCCCBBBGGGGGGGGGGGHHHHGGHHGHHHHHHHHHHHHHHGEFGGFHGHFHHHHHHHHHHHGHGGGGGHHGGGGGGHHHHHHHHHHHHGHGHHHFHFGHHHGHHHHHHGFGGGHHGHHGHHHGFHHHHHEG@GGGGHGGGGGGF
@M02034:409:000000000-BFKT7:1:1101:7856:25305 1:N:0:31
AAAGTCGGGTGCCTAAAGTGGCAACCCAGACTAATAATAAGGTTGGTGGTGTAGAGCTTCCTGTAGCCGCATGGCGTTCGTACTTAAATATGGAACTAACCATTCCAATTTTCGCTGTCTCTTATACACATCTCCGAGCCCACGAGACCT
+
CCCCCFC3DBCCGGGGGGGGGGHHHHGGHHGHHHHHHHHHHHHHHGGGGEFHHHGHHHHHHHHHHHHHGGGGGHGGGGGGGHHHHHGHHHHHHHHFHHHHHDGHHHGHHHHHHGGGGFHHHHHHHHFHHFHHHHHGCGGFGGGGGGGGGH
@M02034:409:000000000-BFKT7:1:1101:10403:25309 1:N:0:31
AAAGTCGAGGTGCCTAAAGTGGCAACCCAGACTACGAATACGGTTGGTGGTGTAGAGCTTCCTGTAGCCGCATGGCGTTCGTACTTAAATATGGAACTAACCATTCCAATTTTCGCTGTCTCTTATACACATCTCCGAGCCCACGAGAC
+
BBBBBFBBBBBBGGGGGGGGGGGHHHHGGFHGHH32BFGFFDFHGGGEFGEFHHHHHHHHHHHHHGHHHGGFGGHHGGGGGEHHHHHHFHHHHHFHHHGHHHHHHHGGHHHHHHGGGGDFHHHHFHHHHHGHHHHHGGGGGEHF@@CFG
@M02034:409:000000000-BFKT7:1:1101:24205:25314 1:N:0:31
AAAGTCGAGGTGCCTAAAGTGGCAACCCAGCCTGGGGCTGGGGTTGGTGGTGCAGAGCTTGCTGTAGCCGCATGGTGTTCGTTCTTAAATACG
+
BBBBBFBABBBBGGGFGGGFGGGGHHHGGH22BG2EE2AFGG?AAEA11AFA33D5AB333BDFG5@53?E/EE13@B>4?>31?4F43BB3?
@M02034:409:000000000-BFKT7:1:1101:21780:25327 1:N:0:31
AAAGTCGAGGTGCCTAAAGTGGCAACCCAGACTTCGAATAAGGTTGGTGGTGTAGAGCTTCCTGTAGCCGCATGGCGTTCGTACTTAAATATGGAACTAACCATTCCAATTTTCGCTGTCTCTTATACACATCTCCGAGCCCACGAGACC
+
BCCCBFCCC@ABGGGGGGGGGGGHHHHGGHHGHHHGHHHGHHHDFGGEF1EFAEGFHHHHHHHHHGHGHGGEEFHFFGGGGGHHHHHHFHHHHHEDGGHHHFFGHHHFGHFHHHGGGGGHHFHHHHFHFHHHGFDGGC?CCGHGGCDDGG
@M02034:409:000000000-BFKT7:1:1101:10322:25332 1:N:0:31
AAAGTCGAGGTGCCTAAAGTGGCAACCCAGACTCCGGATCCGGTTGGTGGTGTAGAGCTTCCTGTAGCCGCATGGCGTTCGTACTTAAATATGGAACTAACCATTCCAATTTTCGCTGTCTCTTATACACATCTCCGAGCCCACGAGACC
+
CBCCBFBCCCBBGGGGGGGGGGGHHHGGGHHGHHHGGGGGHFFEEGGEFGEFGHHGHHHHHHHHHHGFGFGGGGHHGGGGGGHHHHHHHHHHHHFHFHHGGHGHHHGHHHHHHGGGGGGFHGHHFHGHHHDFFHHHG?CCCFGEGGGGFF
@M02034:409:000000000-BFKT7:1:1101:13927:25332 1:N:0:31
AAAGTCGAGGTGCCTAAAGTGGCAACCCAGACTGGTACGAGTGTTGGTGGTGTAGAGCTTCCTGTAGCCGCATGGTGTTCGTACTTAAATATGGAACTAACCATTCCAATTTTCGCTGTCTCTTATACACCTCTCCGAGCCCACGAGA
+
CCCDCFCCCCCCGGGGGGGGGGGHHHHGGHG2GHHHHBEDGGHHFHEA1AECA3D55A335BA5BAB53AE0EE155??G>?2?BFH33BG4@333B@GH313B?4F44G3FE4>>EA/B44D444?4B322BBG2E/BD/=?C/A/<
@M02034:409:000000000-BFKT7:1:1101:8158:25335 1:N:0:31
AAAGTCGAGGTGCCTAAAGTGGCAACCCAGACTGTTGGTCAGAAGGAGCTTCCTGTAGCCGCATGGCGTTCGTACTTAAATATGGAACTAACCATTCCAATTTTCGCTGTCTCTTATACACATCTCCGAGCCCACGAGACCTCTCTACAT
+
BBBBBFBBBBABGGGGGGGGGGGGHHHGGHFGHHHHHHGHHHGGHHHHHHHGHHHHGHHHGECFGHHGEGFFECGGHGFFHHHHHFFGHHFFFHHHHHHHHHHHHGGGGGHHHHHHHHHGHGGGHHHGDGGGFFFBBFGFFGHHFHGHHG
@M02034:409:000000000-BFKT7:1:1101:18072:25347 1:N:0:31
AAAGTCGAGGTGCCTAAAGTGGCAACCCAGACTTCTACTAGTGTTGGTGGTGTAGAGCTTCCTGTAGCCGCATGGCGTTCGTACTTAAATATGGAACTAACCATTCCAATTTTCGCTGTCTCTTATACACATCTCCGAGCCCACGAGACC
+
BBCBBFCCCDBCGGGGGGGGGGGHHHHGGHHGHHHHHHHHHHHHHHHEFGEFHHHGHHHHHHHHHHHGHGGGGGHHGGGGGGHHHHHHHHHHHGFGHHHHHHEHHHGGHHHHHHGGGGGHHHHHFHHHHHHHHHHGGGGGGGHGGGGGGC
@M02034:409:000000000-BFKT7:1:1101:21657:25353 1:N:0:31
AAAGTCGAGGTGCCTAAAGTGGCAACCCAGAAGCATGGTGGTGTAGAGCTTCCTGTAGCCGCATGGCGTTCGTACTTAAATATGGAACTAACCATTCCAATTTTCGCTGTCTCTTATACACATCTCCGAGCCCACGAGACCTCTCTACAT
+
AABBAFAABBBAGGGGFGGGGGGHHHHGGHHHGGHHHGHHGGGHHHGHHHHHHHHHHHHHGGGGGHHFGGGGGGHEHHGHHHHGHGHHHHFHGHHHHGFDFHHHHGGGGGHHFHGGHBHHHFHHHFGGFGGGGHGGCCGGGGHHFFHGD?
@M02034:409:000000000-BFKT7:1:1101:22520:25356 1:N:0:31
AAAGTCGAGGTGCCTAAAGTGGCAACCCAGCTTGTTCGTGGTGTAGAGCTTCCTGTAGCCGCATGGCGTTCGTACTTAAATATGGAACTAACCATTCCAATTTTCGCTGTCTCTTATACACATCTCCGAGCCCACGAGACCTCTCTACAT
+
AABBAFB?DBABGGGGGGGFGGGHHHHGGHHGHHHHHGGGGHGHHHGHHHHHHHHHHHHHGGCFGHHGGGGGGBGGHHHGHFHHHGHHGHHHHHHHHHH4GHHHHGGGGGGGHHHHHGHEGGHGHGFECGGGGEFG//BDGHHHHHHHHF
@M02034:409:000000000-BFKT7:1:1101:9574:25357 1:N:0:31
AAAGTCGAGGTGCCTAAAGTGGCAACCCAGACTAATAATAATGTTGGTGGTGTAGAGCTTCCTGTAGCCGCATGGCGTTCGTACTTAAATATGGAACTAACCATTCCAATTTTCCTGTCTCTTATACACATCTCCGAGCCCACGAGACCT
+
CBCCBFBCCDACFGGCFGGGGGGHHHHGGHHGHHHHHHHHHHGGHHHGGGEFHHHFHHHHHHHHHHHHHGGEFGHHGGGGGGHHHHHHHHHHHGHHHFGHHHHHHHHHGHHHHHHHHHHHHGHHHHFHGGHHHHHGFGGCFEGGGCEGEH
@M02034:409:000000000-BFKT7:1:1101:7500:25363 1:N:0:31
AAAGTCGAGGTGCCTAAAGTGGCAACCCAGACTTATGTTGGGG
+
A1A1AFA>ADAAGGGGGBGGGGGHBFGGCHCFHHHHF2DA0/A
@M02034:409:000000000-BFKT7:1:1101:21672:25363 1:N:0:31
AAAGTCGAGGTGCCTAAAGTGGCAACCCAGAAGCATGGTGGTGTAGAGCTTCCTGTAGCCGCATGGCGTTCGTACTTAAATATGGAACTAACCATTCCAATTTTCGCTGTCTCTTATACACATCTCCGAGCCCACGAGACCTCTCTACAT
+
CCCCCFCCCBBBGGGGGGGGGGGHHHHGGHHHHHFHHHHHGGGHGHHHFHHFGHHGFHEGEE?EGFFEEEGFGEEGHFFHHHHHHBGGFFHHHHHHHGHHHHHHHGGGGGHHHHHFGGFHFHGGHFDFGGFCGEFF?CDFGFFFHHHFGH
@M02034:409:000000000-BFKT7:1:1101:18184:25365 1:N:0:31
AAAGTCGAGGTGCCTAAAGTGGCAACCCAGATTTGTGCGCAGGTTGGTGGTGTAGAGCTTCCTGTAGCCGCATGGCGTTCGTACTTAAATATGGAACTAACCATTCCAATTTTCGCTGTCTCTTATACACATCTC
+
AABCAFBADBBBGGGGGGGGGGGHHHHGGHHHHHHHHHGGFGGGHGCEGGFFGGHGHHGHHHHHHHHHGGGEEGHHGG?FGGEAHHGHHHHHHHFFHHHFHHFHHHGHHHHHHGGDGGGHHFHHHEFHFHHGHHH
@M02034:409:000000000-BFKT7:1:1101:22236:25366 1:N:0:31
AAAGTCGAGGTGCCTAAAGTGGCAACCCAGACTAATAAGTCTGTTGGTGGTGTAGAGCTTCCTGTAGCCGCATGGCGTTCGTACTTAAATATGGAACTAACCATTCCAATTTTCGCTGTCTCTTATACACATCTCCGAGCCCACGAGAC
+
BBCCBFCCCDCCGGGGGGGGGGGHHHHGGHD2FHDDDBG55DGHHHFACAFEEAF5B5BG5GGGB5DBDEE0EEG10EEFEECG?GHG@FGFFF33FFHH313FF4E4?FFHF4>/E?E3?FFGBFF?G?GBGGH2B/@DF/CFD@<DE
@M02034:409:000000000-BFKT7:1:1101:7475:25368 1:N:0:31
AAAGTCGAGGTGCCTAAAGTGGCAACCCAGACTTATGTTGGGGTTGGTGGTGTAGAGCTTCCTGTAGCCGCATGGCGTTCGTACTTAAATATGGAACTAACCATTCCAATTTTCGCTGTCTCTTATACACATCTCCGAGCCCACGAGACC
+
CCCDCFCCCCBCGGGGGGGGGGGHHHHGGHGGHHHHHFGAGGGGGGGEFGEFHHHFHHHHHHHHHHHHHGGGGGHHGGGGGGGHHHHFHHHHHFGFFHHFHHHGHHGHHHHHHHGGGGGGHHHHGHGHFHFHHHHHDBCFGGHGGGGGGC
@M02034:409:000000000-BFKT7:1:1101:10542:25368 1:N:0:31
AAAGTCGAGGTGCCTAAAGTGGCAACCCAGCTGCTTGGTGGTGTAGAGCTTCCTGTAGCCGCATGGCGTTCGTACTTAAATATGGAACTAACCATTCCAATTTTCGCTGTCTCTTATACACATCTCCGAGCCCACGAGACCTCTCTACAT
+
CCCCCFCCCCCCGGGGGGGGGGGHHHHGGHA3FFGHHGHFDEFHHHHHHHHHHHHHHHHHGGFGGHHGGGGGGGHHHHHHHGHHHFHHHHHHHHHHHHHHHHHHHGGGGGHHHHHGHGHHHHHHHHHGGGGGGHGGCFGGEF1DHDBDGG
@M02034:409:000000000-BFKT7:1:1101:9583:25372 1:N:0:31
AAAGTCGAGGTGCCTAAAGTGGCAACCCAGACTAATAATAATGTTGGTGGTGTAGAGCTTCCTGTAGCCGCATGGCGTTCGTACTTAACTATGGAACTAACCATTCCAATTTTCCTGTCTCTTATACACATCTCCGAGCCCACGAGACCT
+
BABBAFBABBABGGGFGGGFAGGGHGFEGCCGHHGHHHHF5DGG5GEEFGABA3EGGHHFFCGHHHGAFGGCEGHHGGGGGGHHHHHH3FFHHGGHGHGFGFBBGHHHBGFHEDFHGHGGGHGFGFBFGFG3G3FD>C@<FGEGG/BDGH
@M02034:409:000000000-BFKT7:1:1101:22531:25374 1:N:0:31
AAAGTCGAGGTGCCTAAAGTGGCAACCCAGCTTGTTCGTGGTGTAGAGCTTCCTGTAGCCGCATGGCGTTCGTACTTAAATATGGAACTAACCATTCCAATTTTCGCTGTCTCTTATACACATCTCCGAGCCCACGAGACCTCTCTACAT
+
CBCCCFCCCCCCGGGGGGGGGGGHHHHGGHHBHHHHDFGGGHA23FGGHHHHHHHHHHHHGGEGGHGGGGGGGHHHHHGGGHHHHGHHHHHHHHHHHHHHHHHHHGGGGGHHHHHHHHHHHHHHHHHGDGGGGGGFCGGG/F=F1D11FF
@M02034:409:000000000-BFKT7:1:1101:21775:25384 1:N:0:31
AAAGTCGAGGTGCCTAAAGTGGCAACCCAGACTAGTGGTGGTGTATCTCTTCCTGTAGCCGCATGGCGTTCGTACTTAAATATGGAAATAACCATTCCAATTTTCGCTGTCTCTTATACACATCTCCGAGCCCACGAGACCTCTCTACAT
+
BCBCBFCCCCCCGGGGGGGFFGGHHHHGGHHGHGHFHHHGGGGHHHHHHHHHHHHFHGFHEGGGGHFE?EGGGEGGHHEGFHHHFBGFHBHHHHHGHHHHHHHHHGGGGGHHGHHHHHHBFGGGHFHGGGGCFAFCCDGGGHC<F<DGFH
@M02034:409:000000000-BFKT7:1:1101:19000:25388 1:N:0:31
AAAGTCGAGGTGCCTAAAGTGGCAACCCAGACTGTTACGGGTAATGAGCTTCCTGTAGCCGCATGGCGTTCGTACTTAAATATGGAACTAACCATTCCAATTTTCGCTGTCTCTTATACACATCTCCGAGCCCACGAGACCTCTCTACAT
+
AAAAAFABDBAAFGGGGGGGFDEFGGHAFACFFFHHHGFFEEEFGFFHFBGHFHGGHHHGFEEEEHHGEGGGEBGGHHEGGHGHGBDGF@GHHFGGHHHFGHHHHGGGGGGHFHHHHDHHGHGHHHGGGGGGGHGG<DGGGHHHHHHFGG
@M02034:409:000000000-BFKT7:1:1101:21868:25390 1:N:0:31
AAAGTCGAGGTGCCTAAAGTGGCAACCCAGACTGTTGAGGGTGTAAAGCTTCCTGTAGCCGCATGGCGTTCGTACTTAAATATGGAACTAACCATTCCAATTTTCGCTGTCTCTTATACACATCTCCGAGCCCACGAGACCTCTCTACAT
+
CCCCBFCBCCBAGGGGGGGFGGGHHHHGGHDFFFGGHGFHGGGGGHHHGHHHHHHHHHHHGGGGGHHGGGGGGFEGHGHFGGHHHGGFHHHHHHHHHHHHHHHHHGGGGGHHHHHHHHHHHHHHHHHGCGGGGHGCBDGGGHHHHHHHHG
@M02034:409:000000000-BFKT7:1:1101:6357:25392 1:N:0:31
AAAGTCGAGGTGCCTAAAGTGGCAACCCAGACTGAGAATTGTGTTGGTGGTGTAGAGCTTCCTGTAGCCGCATGGCGTTCGTACTTAAATATGGAACTAACCATTCCAATTTTCGCTGTTCTTATACACATCCCGAGCCCACGAGACCTC
+
BBBBBFBBBBABFGGGGGGFGGFBFEGDFHCFGHFFGFHHHFGHHHHBFEEFGFGBGBGHHCHFFFHFHEACEFHFEEGEEEFHHHFEGHEHHHBGGGFFFCEGHFFFHHHHHHGEGGGHFGHFHFGHFGGBF/C?B<>FGGGGGGDF1?
@M02034:409:000000000-BFKT7:1:1101:24147:25393 1:N:0:31
AAAGTCGAGGTGCCTAAAGTGGCAACCCAGACTGTTGGTGGTCGTGAGCTTCCTGTAGCCGCATGGCGTTCGTACTTAAATATGGAACTAACCATTCCAATTTTCGCTGTCTCTTATACACATCTCCGAGCCCACGAGACCTCTCTACAT
+
ABBBBFBAB2AAFGGGGGGGGDFBFEFE2GGAC3GFGCEGGFHGGDHGFHHHGHGHHHHHGGGEEGFGGGGGGGGHHHFFEGHHHBFFGHFH1FFHHHHHHHGHHGGGGGHHHHHGHEGFHDFGHHHDBDCCGGGC/CFDGHGGFHFFFD
@M02034:409:000000000-BFKT7:1:1101:17220:25393 1:N:0:31
AAAGTCGAGGTGCCTAAAGTGGCAACCCAGACTTGTCCTTCTGTTGTGGTGTAGAGCTTCCTGTAGCCGCATGGCGTTCGTACTTAAATATGGAACTAACCATTCCAATTTTCGCTGTCTCTTATACACATCTCCGAGCCCACGAGACCT
+
CCBCCFBBCCCBGGGGGGGGGGGHHHHGGHHGHHHHHHHHHHHGHHHGGAFGFHGHHHHHHHHFHHHHEGGGGHFEEEGGGHHHFGFGGHHHGFHHHHHGHHHHHHHHHHHHHGGGGGHHHHHEHHFHGHHFHHHG/DGGGHGGCCGGGG
@M02034:409:000000000-BFKT7:1:1101:20534:25412 1:N:0:31
AAAGTCGAGGTGCCTAAAGTGGCAACCCAGACTAGGGGTGGTGTTGGTGGTGTAGAGCTTCCTGTAGCCGCATGGCGTTCGTACTTAAATATGGAACTAACCATTCCAATTTTCGCTGTCTCTTATACACATCTCCGAGCCCACGAGACC
+
A3AAABAADBBBFGGGGGGGFAFFFFHAFEFFHBHBFEAEEECGGAF1B1AFGDFDFB3FHBGFHHHHHEEEAFHHG>EEEECHFH@@FF?GE?3FFF?GHGHHHHHDFFEGHFEGGG/F2FFD1BFFDB1CGGGFD@CCGGHGGCGGGC
@M02034:409:000000000-BFKT7:1:1101:10977:25416 1:N:0:31
AAAGTCGAGGTGCCTAAAGTGGCAACCCAGACTAAGGGGGGTGTTGGTGGTGTAGAGCTTCCTGTAGCCGCATGGCGTTCGTACTTAAATATGGAACTAACCATTCCAATTTTCGCTGTCTCTTATACACATCTCCGAGCCCACGAGAC
+
AAAAAFABBD>AGGGGGFGGGFGFGHHEGDHGFHGHHGGGGECGGHH/FA?FGFGGHHHHHHHGHHHGHGGGDGHHGGGGGDCHCHFDFHHFHFFFFHFHHHEGHHGHHHHHHHGGGGDGGGGGGGGGFFGGGGFFGGGGGGGF--9AD
@M02034:409:000000000-BFKT7:1:1101:18091:25421 1:N:0:31
AAAGTCGAGGTGCCTAAAGTGGCAACCCAGACTCATCAGGTGGTTGGTGGTGTAGAGCTTCCTGTAGCCGCATGGCGTTCGTACTTAAATATGGAACTAACCATTCCAATTTTCGCTGTCTCTTATACACATCTCCGAGCCCCGAGACTA
+
BCCCBFCCDDCCGGGGGGGGGGGHHHHGGHHGH3GF5GG3BBFGGGGGFGGFHHHHHGHHHHHHHHHHHGGGGGHHGGGGGGHHHHHGHHHHHHHHHHHHHHHGHHGHHHHHHHGGGGGHHHHHHHGHGHGGHHHGGFGGGGG@@DCD1?
@M02034:409:000000000-BFKT7:1:1101:6459:25425 1:N:0:31
AAAGTCGAGGTGCCTAAAGTGGCAACCCAGACTAAGGGTGGTGTAAATCTTCCTGTAGCCGCATGGCGTTCGTACTTAAATATGGAACTAACCATTCCAATTTTCGCTGTCTCTTATACACATCTCCGAGCCCACGAGACCTCTCTACAT
+
BBAABFBBDDA@G4FGGGGGCDFCGEHEGDGGHHHHHGGGEFFHGHHHHHHHHHHHHGHFGGFEEHHGGGGGEHHHHFFHHHHHHFGHHHGGHHHGHHHGHHHHFFGGGGHHHHHHGHHHGBFGHHFGCCDGGFGC?CFGGHHFHHFGFF
@M02034:409:000000000-BFKT7:1:1101:19552:25428 1:N:0:31
AAAGTCGAGGTGCCTAAAGTGGCAACCCAGACTCAGAATAAGGTTGGTGGTGTAGAGCTTCCTGTAGCCGCATGGCGTTCGTACTTAAATATGGAACTAACCATTCCAATTTTCGCTGTCTCTTATACACATCTCCGAGCCCACGAGACC
+
CBBCCFBCCCCCGGGGGGGFGGGHHHHGGHHGHHFF3GGEE5GGGF2AAAEAA3F5FF3BAGHFGFA53BE0FEF1>BEFEE2FGHH3@FH4@E33FEGF303B?BB4?FGFH?>/?<?GB4BFFD?FBGGCB?32?BCC/FCFCG?EDC
@M02034:409:000000000-BFKT7:1:1101:20315:25429 1:N:0:31
AAAGTCGAGGTGCCTAAAGTGGCAACCCAGCTGAATGGTGGTGTAGAGCTTCCTGTAGCCGCATGGCGTTCGTACTTAAATATGGAACTAACCATTCCAATTTTCGCTGTCTCTTATACACATCTCCGAGCCCACGAGACCTCTCTACAT
+
ABAAAFBBBBABGGGGGGGGGGGFGHHDFGFHHFFGHHFGGGGHGHFHHHHFHHHHFHHGFGCFGHHGEGGGGFCFHHHHHHHHHDFHHHFHHHHHHFHFHHHHHGGGGGHHHHHGHFHFHGGHGFFGCFDDGHGGCFFGGHEGHHHHFG
@M02034:409:000000000-BFKT7:1:1101:13959:25432 1:N:0:31
AAAGTCGAGGTGCCTAAAGTGGCAACCCAGACTAAGGATACGGTTGGTGGTGTAGAGCTTCCTGTAGCCGCATGGCGTTCGTACTTAAATATGGAACTAACCATTCCAATTTTCGCTGTCTCTTATACACATCTCCGAGCCCACGAGACC
+
CCCCCFCCCBBBGGGGGGGGGGGHHHHGGHHGHHHHHGHHHGGHGGGGGGGGHGHFHHHHHHHHHHHGHGGGGGHHGFGGGFHHHHHHHHHHHHGHHHGHGGHGHHGHHHHHHGGGGGGHHHHHHHGHFHFGHHFHECGGGGHGGGGGGE
@M02034:409:000000000-BFKT7:1:1101:8018:25435 1:N:0:31
AAAGTCGAGGTGCCTAAAGTGGCAACCCAGACTAATCCTGGGGTTGGTGGTGTAGAGCTTCCTGTAGCCGCATGGCGTTCGTACTTAAATATGGAACTAACCATTCCAATTTTCGCTGTCTCTTATACACATCTCCGAGCCCACGAGACC
+
BBCBBFCBCBCCGGGDGFGFGGGHHHGGGHGGHHHHHHHHHGGGGGGGFGFFGFHHHHHHHHHHHHHHGGC0EGHHGGGGGGHHHHHHHHGHHHFGFHGFHHHHHHEHGHHHGHGGGGGHHHHHFHGHHGDGGH3DE>B?CGHG/ADGGE
@M02034:409:000000000-BFKT7:1:1101:10970:25435 1:N:0:31
AAAGTCGAGGTGCCTAAAGTGGCAACCCAGACTAAGGGGGGTGTTGGTGGTGTAGAGCTTCCTGTAGCCGCATGGCGTTCGTACTTAAATATGGAACTAACCATTCCAATTTTCGCTGTCTCTTATACACATCTCCGAGC
+
A?ABABA@DDAAGGGGGFG6DGEFHAGGFHHEHHHGGHGGGGGCDHH/?D<FEHF?D?FHHGFHFHHHDDDGGGGACACCCDFHHHFF0<=G=D=<<CBCFGFHHHEBCGFGHBFAFDEBB0FGGBFB0C0;CF0BC9-;
@M02034:409:000000000-BFKT7:1:1101:14426:25438 1:N:0:31
AAAGTCGAGGTGCCTAAAGTGGCAACCCAGACTACTACGACGGTTGGTGGTGTAGAGCTTCCTGTAGCCGCATGGCGTTCGTACTTAAATATGGAACTAACCATTCCAATTTTCGCTGTCTCTTATACACATCTCCGAGCCCACGAGACC
+
BBBCCFCCDCCCGGGGGGGGGGGHHHHGGGGGHHHHHFEGFGGGGGGAFCEFG3G5FFHFGHHHHBF5GFEEGGHHG?EGGEBGFHHHHGHGGD3?FGFFFEFGGHBBFHFHF4<EGD?FFHHEDD2FFBF2FFHFD/?DC/GFCC@GGC
@M02034:409:000000000-BFKT7:1:1101:6260:25447 1:N:0:31
AAAGTCGAGGTGCCTAAAGTGGCAACCCAGACTAGGGGTGGTGTACTGCTTCCTGTAGCCGCATGGCGTTCGTACTTAAATATGGAACTAACCATTCCAATTTTCGCTGTCTCTTATACACATCTCCGAGCCCACGAGACCTCTCTACAT
+
AABBBFBB@DAAGGGGGGGGFCFFFHHGEGFGFH332A22AAFGFFFFFHHEHBHFFGHDEGEGGFFFEFGGFFHEDGFDGHHEBDGF3@GHHHHFHGHFGHHHHCGGEFHFHHHGHGHGHHG?FGG/BFGCFCFGCGDCFGFGHBFGB>
@M02034:409:000000000-BFKT7:1:1101:6262:25466 1:N:0:31
AAAGTCGAGGTGCCTAAAGTGGCAACCCAGACTAGGGGTGGTGTACTGCTTCCTGTAGCCGCATGGCGTTCGTACTTAAATATGGAACTAACCATTCCAATTTTCGCTGTCTCTTATACACATCTCCGAGCCCACGAGACCTCTCTACAT
+
BBBBBFBABBAAGGGFFGGFGGGHHGHGFHHFFFFHHAFGGG113F5GHHFHHHHGHHHHGGEGGHHGGGFFFGFGGHFEGGHHHFFGFBEHFHHGFGHHHHHHFGFDGEHHHHHHHFFDGDHFFFFD?DGGGEGGCGGCCFGFHFFHGG
@M02034:409:000000000-BFKT7:1:1101:17343:25478 1:N:0:31
AAAGTCGAGGTGCCTAAAGTGGCAACCCAGACTCTGGAT
+
CCCCCFCCBCCCGGGGGGGGGGGHHHHGGHHGHB3F355
@M02034:409:000000000-BFKT7:1:1101:6242:25484 1:N:0:31
AAAGTCGAGGTGCCTAAAGTGGCAACCCAGACTGTTGCGGGTACTGAGGTTGTTGTAGCCG
+
>AAAADA>A@>AAAEBFD4GGABBAAG2FGECC33F3FA220AADG5A1BF211B25A53B
@M02034:409:000000000-BFKT7:1:1101:10922:25484 1:N:0:31
AAAGTCGAGGTGCCTAAAGTGGCAACCCAGACTGTTGGTGGTGTTCTGCTTCCTGTAGCCGCATGGCGTTCGTACTTAAATATGGAACTAACCATTCCAATTTTCGCTGTCTCTTATACACATCTCCGAGCCCACGAGACCTCTCTACA
+
AAAABFAADD2ABFGGGCFGGBFCFHHCFHCFGHFGHHGGG?FHGHHHGHFGHHHHGHHEGEAEEGGGEGGGGFEFHHGHGGH4FBDGHEFHHHEGHHFBEGHHFEGG?EFFFGHGHDH4FEFFHGF?//<CFHG//B?DEF?GGH1FG
@M02034:409:000000000-BFKT7:1:1101:25030:25485 1:N:0:31
AAAGTCGAGGTGCCTAAAGTGGCAACCCAGACTGTTGGTGGTAAGGCGCTTCCTGTAGCCGCATGGCGTTCGTACTTAAATATGGAACTAACCATTCCAATTTTCGCTGTCTCTTATACACATCTCCGAGCCCACGAGACCTCTCTACAT
+
AA>>ADABDBABFGGGGGGGGBFBCGHECGGGHGHGF2AFEEB53AAA0EEEFGFFDGHDEAAEFHHGEEFF??CGHHFEHHHHFEB@3FBHAGH?GHHFGHHHFEFGGGHHHHHHHHHGHHHHHHHGCGGGGHGGCGGGA?GHHB1?GF
@M02034:409:000000000-BFKT7:1:1101:23168:25488 1:N:0:31
AAAGTCGAGGTGCCTAAAGTGGCAACCCAGACTCATAAGCCGGTTGGTGGTGTAGAGCTTCCTGTAGCCGCATGGCGTTCGTACTTAAATATGGAACTAACCATTCCAATTTTCGCTGTCTCTTATACACATCTCCGAGCCCACGAGA
+
BBBBBFBBBBBBGGGGGGGGGGGGHDHGGHEFFHFGFHG3FEGGGGGAFDEFF3F5F5AFECGHFBADFEE0EEG1EEEEE?2FGHHHHGGFGB3?FFGH3??FFGH4FFEHF4<EEE<B?FF?3BFDFB2?FDG2C/BCF/GECGGD
@M02034:409:000000000-BFKT7:1:1101:22701:25497 1:N:0:31
AAAGTCGAGGTGCCTAAAGTGGCAACCCAGTCGGTTGGTGGGGTAGAGCTTCCTGTAGCCGCATGGCGTTCGTACTTAAATATGGAACTAACCATTCCAATTTTCGCTGTCTCTTATACACATCTCCGAGCCCACGAGACCTCTCTACAT
+
?A?>ADAA>DAA4GGGGGGGGEFB4GH22AGHE?AECE2B20EAEF5F5FGAGGFGDGFAEE0?EFHGEE1EEFEFHGHGFFGHF3FF3B33F3CGHFG4FGGFFEEFEEHGFHHHHBDDFD1GHFHDCCC@//FAADDF.GFH0DGGFH
@M02034:409:000000000-BFKT7:1:1101:17203:25500 1:N:0:31
AAAGTCGAGGTGCCTAAAGTGGCAACCCAGACTAGGAATGATGTTGGTGGTGTAGAGCTTCCTGTAGCCGCATGGCGTTCGTACTTAAATATGGAACTAACCATTCCAATTTTCGCTGTTCTATACACATCTCCGAGCCCACGAGACCT
+
CCCDDFDDCCCCGGGGGGGGGGGHHHHGGHHGHHHHHHHHHGHHHHHGGGGGHHHGHHHHHHHHHHHHHGGGGGGFGGGGGGHHHHHGHHHHHHFHHHHHHHGHHHHGDFGHHHFGGGGHHHHHHHDHHHHHHHGGGGGGHGFGGGGFF
@M02034:409:000000000-BFKT7:1:1101:16043:25506 1:N:0:31
AAAGTCGAGGTGCCTAAAGTGGCAACCCAGACTAATAAGAATGTTGGTGGTGTAGAGCTTCCTGTAGCCGCATGGCGTTCGTACTTAAATATGGAACTAACCATTCCAATTTTCGCTGTCTCTTATACACATCTCCGAGCCCACGAGACC
+
CCCCCFCCDBAAFGGGGGGFGGGHHHHGGHHGHHHHHHHHHHHHHHHEFGEFGHHFHHHHHHHHGHHHHGGFGGHGGEGGGEHHHHHHGFFHHHHHGHHHHHHHHHGHHHHHHHGGGGGGHHHHHHHHHHHHHHHFCCCGGGHGGGGGGC
@M02034:409:000000000-BFKT7:1:1101:10208:25514 1:N:0:31
AAAGTCGAGGTGCCTAAAGTGGCAACCCAGACTATTATGTCGGTTGGTGGTGTAGAGCTTCCTGTAGCCGCATGGCGTTCGTACTTAAATATGGAACTAACCATTCCAATTTTCGCTGTCTCTTATACACATCTCCGAGCCCACGAGACC
+
CCCCCFCCCCBCGGGDGGGGGGGHHHHGGHAEGHHHGFGFFGF2AEE1B1EEGBF5BAFGBGFF55DDE1EEEEA1>EEEDEHAGHHHBFHFGF33BGGH303BD4GDFGHHH4/EFE/F4HGH3GGHFFGCGHFHGCCC?FECC/>EAC
@M02034:409:000000000-BFKT7:1:1101:20606:25516 1:N:0:31
AAAGTCGAGGTGCCTAAAGTGGCAACCCAGACTCCGCAGCATGTTGGTGGTGTAGAGCTTCCTGTAGCCGCATGGCGTTCGTACTTAAATATGGAACTAACCATTCCAATTTTCGCTGTCTCTTATACACATCTCCGAGCCCACGAGACC
+
CCCCCFCCCCCCGGGGGGGGGGGHHHHGGHHGHHHGGGGGHGHHHHGEFFGFHFGFGHHHFHHHHFHFGEGCFGHHGFEGGGHHHHHFFHHHHFBDGHHGGG3GHFFFBGFHHBEFGGGHFHHHEH3FHHHHHHHFFCDGFGEECCGGGC
@M02034:409:000000000-BFKT7:1:1101:17191:25519 1:N:0:31
AAAGTCGAGGTGCCTAAAGTGGCAACCCAGACTAGGAATGATGTTGGTGGTGTAGAGCTTCCTGTAGCCGCATGGCGTTCGTACTTAAATATGGAACTA
+
BBBBBFBA??ABGGGGG4GGGFFHHHHGCHHGHGHGFDGH3DAGHFH222AFFBD5DFACBGGF5DFF3EAAEE11E>EFE>2?1@GGHHBGBD3@FGG
@M02034:409:000000000-BFKT7:1:1101:11326:25531 1:N:0:31
AAAGTCGAGGTGCCTAAAGTGGCAACCCAGACTTCT
+
CCCCCFCCCCCCGGGGGGGGGGGHGHHGGHCFF555
@M02034:409:000000000-BFKT7:1:1101:10469:25536 1:N:0:31
AAAGTCGAGGTGCCTAAAGTGGCAACCCAGACTAATAATAATGTTGGTGGTGTAGAGCTTCCTGTAGCCGCATGGCGTTCGTACTTAAATATGGAACTAACCATTCCAATTTTCGCTGTCTCTTATACACATCTCCGAGCCCACGAGACC
+
B?ABAFBBBBBBGGGFBADEGGGCGFGGFHHDHHFHHHHHHHHGHHHEFEBABFGHHGHHEFHFFFHEGEEEEGGGGFGGGEHHHHHHHHHHGFFHGHFGGGFHHGHGHHHHHHCDGGEGHHHHHHHHGHHHFHFFEFG?DEGGGGGGAF
@M02034:409:000000000-BFKT7:1:1101:20959:25537 1:N:0:31
AAAGTCGAGGTGCCTAAAGTGGCAACCCAGACTCATAAGAATGTTGGTGGTGTAAAGCTTCCTGTAGCCGCATGGCGTTCGTACTTAAATATGGAACTAACCATTCCAATTTTCGCTGTCTCTTATACACATCTCCGAGCCCACGAGAC
+
AABBBFBBBBBBGGEGFGGGGGGGGHHGGHHGHHHGHHHFHFGGHHEGGGGGHHHHGGHGHHHHGHHHHGGGGGGHGGGGGGGGGHHHHGGHHGFGEGFFHGFGHHHHHGGHHHFEDFFFGGHHFGFDGHHGFHHGA/<CDGHGCDFDG
@M02034:409:000000000-BFKT7:1:1101:15555:25547 1:N:0:31
AAAGTCGAGGTGCCTAAAGTGGCAACCCAGACTGTTAATGGTGTAAAGCTTCCTGTAGCCGCATGGCGTTCGTACTTAAATATGGAACTAACCATTCCAATTTTCGCTGTCTCTTATACACATCTCCGAGCCCACGAGACCTCTCTACAT
+
CCCCCFCCCCAAGGGGGGGGGGGHHHHGGHHGHHHHGDGHHFHHHHHHHHHHHHHHHHHHGGGGGHHGFGGGGHHHHHHHHHHHHHHHHHHHHHHHHHHHHHHHHGGGGGGHHHHHHHHHHHHHHHHGGFCGGGGGBGGGGHHGGHGHHG
@M02034:409:000000000-BFKT7:1:1101:21603:25562 1:N:0:31
AAAGTCGAGGTGCCTAAAGTGGCAACCCAGACTTTTAGGTCGGTTGGTGGTGTAGAGCTTCCTGTAGCCGCATGGCGTTCGTACTTAAATATGGAACTAACCATTCCAATTTTCGCTGTCTCTTATACACATCTCCGAGCCCACGAGACC
+
CCCCCFCCCCBBGGGGGGGGGGGGHHHGGHHGHHHHGHHGHGGEGGGEFEEFFFGFGFGHHHHHHHGGFEGEGGHCFFGGGEEEHHGFHHHFGHBBGHGGCGDGHHGFHHHHHHGGGGCGFGGHGHHHFFFHHHHBEBGCGGHGGGGGGA
@M02034:409:000000000-BFKT7:1:1101:14196:25564 1:N:0:31
AAAGTCGAGGTGCCTAAAGTGGCAACCCAGACTGCGTCGGCGGTTGGTGGTGTAGAGCTTCCTGTAGCCGCATGGCGTTCGTACTTAAATATGGAACTAACCATTCCAATTTTCGCTGTCTCTTATACACATCTCCGAGCCCACGAGACC
+
BBCCAFCCCCCCCGGGGGGFGGGHHHHGGHHGGHHGFGGGGGGAEEG1FF?FFDGEF4FHFHGHFHHFHGGGEFHAEEEFFFGFGHFHHHEHHG2DGHFGHHHHHGHHHHHHHFDCFCDGHFDGEGDFGHFCFGDGDCGCGGHGGGCFFE
@M02034:409:000000000-BFKT7:1:1101:23265:25566 1:N:0:31
AAAGTCGAGGTGCCTAAAGTGGCAACCCAGACTGTTAAGGGTACGGAGCTTCCTGTAGCCGCATGGCGTTCGTACTTAATTATGGAACTAACCATTCCAATTTTCGCTGTCTCTTATACACATCTCCGAGCCCACGGGACCTCTCTACA
+
CCCCCFCCCCBCGGGGGGGGGGGHHHHGGHGGBGHHHFGHHHHHAGGGGHHHHFHG5BG3AA0AECAEE@1EE21B@GH4B@4FFGD3BGFHE3BBG4G4BGGF4@/>A???4DF4BB4DF3B3BFBF?CCGF/?C<B</?F11=D1?F
@M02034:409:000000000-BFKT7:1:1101:18427:25568 1:N:0:31
AAAGTCGAGGTGCCTAAAGTGGCAACCCAGAGGAGGGGTGGTGTAGAGCTTCCTGTAGCCGCATGGCGTTCGTACTTAAATATGGAACTAACCATTCCAATTTTCGCTGTCTCTTATACACATCTCCGAGCCCACGAGACC
+
BCBCCFCCCDBCGGGGGGGGGGGHHHHGGH22FH2EFGFGGGGHHHHHHHHHHHHHHHHHGGGGGHHGGGGGGFHHHHHHHHHHHDGHHHHHHHHHHHHHHHHHHGGGGGHHHHHHHHHHHGHHHHFF?DGGGHGGCGGGG
@M02034:409:000000000-BFKT7:1:1101:7233:25569 1:N:0:31
AAAGTCGAGGTGCCTAAAGTGGCAACCCAGACTAATAATGGTGTAGAGCTTCCTGTAGCCGCATGGCGTTCGTACTTAAATATGGAACTAACCATTCCAATTTTCGCTGTCTCTTATACACATCTCCGAGCCCACGAGACCTCTCTACAT
+
BBCCCFCCBCBBGGGGGGGGGGGGHHHGGHHGHFHHGHHHGHHHHHGHHHHHHHHHHHHHGGGGGHGGEGFGEHHHHHHHHEHHHBGGHHFHHHHGHBHDGHHHHGGGGFHHHHHHHHHGHHFGHHFGGGDGGHGGGFDBGHHGHGFFHG
@M02034:409:000000000-BFKT7:1:1101:18548:25581 1:N:0:31
AAAGTCGAGGTGCCTAAAGTGGCAACCCAGAAGGTTGAGGGTGTAGAGCTTCCTGTAGCCGCATGGCGTTCGTACTTAAATATGGAACTAACCATTCCAATTTTCGCTGTCTCTTATACACATCTCCGAGCCCACGAGACCTCTCTACAT
+
AAABAFA>AD>A4GEFCBEGGDEFF4GBEGGHHHHGHHHHEAFEFHHHEFGBEFEFFGF3BA0AEE1E?ECEEFGGHEEGD4GFG@F@CEBF1B3@4BFBGGBBGEEGGG3GFF4FGGGFHBGGHFFE@CC@FCF//>?B/FCD0?GF1?
@M02034:409:000000000-BFKT7:1:1101:14302:25582 1:N:0:31
AAAGTCGAGGTGCCTAAAGTGGCAACCCAGTCGGTTGGTGGTCTGGAGCTTCCTGTAGCCGCATGGCGTTCGTACTTAAATATGGAACTAACCATTCCAATTTTCGCTGTCTCTTATACACATCTCCGAGCCCACGAGACCTCTCTACAT
+
BCCCCFCCCCCCGGGGGGGGGGGHHHHGGHGHGGGGGGGGGGHHHHHHHHHHHHHHHHHHGGGGGHHGFGGGGGHGHHHHHHHHH3GHHHHHHHHHHHHHHHHHHGGGGGHHHHHHHHHHHHHHHFHGFGGGGHGG@FGGFHHHHHHHHH
@M02034:409:000000000-BFKT7:1:1101:16453:25589 1:N:0:31
AAAGTCGAGGTGCCTAAAGTGGCAACCCAGAGTGTTGGTGGTGTAAATCTTCCTGTAGCCGCATGGCGTTCGTACTTAAATATGGAACTAACCATTCCAATTTTCGCTGTCTCTTATACACATCTCCGAGCCCACGAGACCTCTCTACAT
+
BABBBFBBBBABGGGFGGGFGGGHHHHGAGECFGHHHGAAE2AGHBFGHHHGHHHHHHHHGFAEGHHGEGGGFEEGFGHHHHHHHGGHFFGGHGHHHHEGGHHFHGGCGFHHHGHHHFH4GEFGHHHGCCCFEFFC/CDGCC1<FG<DG?
@M02034:409:000000000-BFKT7:1:1101:8771:25590 1:N:0:31
AAAGTCGAGGTGCCTAAAGTGGCAACCCAGACTGTTGGTGGTCCTCCTCTTCCTGTAGCCGCATGGCGTTCGTACTTAAATATGGAACTAACCATTCCAATTTTCGCTGTCTTTATACACATCTCCGAGCCCACGAGACCTCTCTACAT
+
BBCCBFCCCCCCGGGGGGGGGGGHHHHGGHHGHHHHHHGGGGHHHHHHHHHHHHHHGHHFEECGGHFGAEGGGGFGHHFHHGHGH3GGHFHFHHHHHGHHGHHHFFGGGGHHHHHGHHGGGHGHGEECD@BCGAC?CDGFHHHHHHHHH
@M02034:409:000000000-BFKT7:1:1101:6618:25592 1:N:0:31
AAAGTCGAGGTGCCTAAAGTGGCAACCCAGACTAAGCAGACTGTTGGTGGTGTAGAGCTTCCTGTAGCCGCATGGCGTTCGTACTTAAATATGGAACTAACCATTCCAATTTTCGCTGTCTCTTATACACATCTCCGAGCCCACGAGAC
+
BBAAAFABDBABGGGFFFGGGCFHFGCGDHHGHGHHFHHGHHFHHHHEFEEFGGFEGBGHHGEEFGHDGEE?>EHHGFGEEEF?FHEGHHEHHHBD3FFGBE?GFHFHHHHHHDE/EF<FFGHFBGBD3FFBCGDFG?@/CFC/<@CFG
@M02034:409:000000000-BFKT7:1:1101:11164:25596 1:N:0:31
AAAGTCGAGGTGCCTAAAGTGGCAACCCAGACTAATAAGAATGTTGGTGGTGTAGAGCTTCCTGTAGCCGCATGGCGTTCGTACTTAAATATGGAACTAACCATTCCAATTTTCGCTGTCTCTTATACACATCTCCGAGCCCACGAGACC
+
BBBBAFBBDBBBGGGGGGGGGGGHHHHGGHGGHHHHHHHHHGGGHHCEFGFFHHHFHGHHHHHHHHHHHGGFGGHHGGGGGGHHHHGHHG@BGHHGHHFFHHHHHHHHHHHHHHEGGGGHGHHHHHGHHBGHHHFHG//<@FGGGGGGGE
@M02034:409:000000000-BFKT7:1:1101:15510:25602 1:N:0:31
AAAGTCGAGGTGCCTAAAGTGGCAACCCAGACTGATGCTAATGGTGGTGGGGTAGAGCTTCCTGTAGCCG
+
ABBBBFBBBBBBGGGEGGGGGGGHHHHGG2FA3A35F5F5BAGBFG?2B20AEEA55AFBAGDG5B553>
@M02034:409:000000000-BFKT7:1:1101:23335:25609 1:N:0:31
AAAGTCGAGGTGCCTAAAGTGGCAACCCAGACTTCTAAGCATGTTGGTGGTGTAGAGCTTCCTGTAGCCGCATGGCGTTCGTACTTAAATATGGAACTAACCATTCCAATTTTCGCTGTCTCTTATACACATCTCCGAGCCCACGAGACC
+
A1AAADAA@D1ABGGFGDGEFGGFHHH?FE0FFGHHFHFFBGHFG2GEFC/B/FGFGFFH1GHHGFF2EEAEEGHHGECG/EFC>GGBBGBGD1E1FG1CGFFGGHHH2FFGHGGGEC?1FGFFHGGF2FDFBDGFC@/</CFECCCF/?
@M02034:409:000000000-BFKT7:1:1101:10789:25615 1:N:0:31
AAAGTCGAGGTGCCTAAAGTGGCAACCCAGACTAA
+
BBCBAFCCCDCCGGGGGGGGGGGHHHHGGHHGH3F
@M02034:409:000000000-BFKT7:1:1101:11176:25616 1:N:0:31
AAAGTCGAGGTGCCTAAAGTGGCAACCCAGACTAATAAGAATGTTGGTGGTGTAGAGCTTCCTGTAGCCGCATGGCGTTCGTACTTAAATATGGAACTAACCATTCCAATTTTCGCTGTCTCTTATACACATCTCCGAGCCCACGAGA
+
AAABAFBBDBAAGGGFGGGGFGGGCHHGGHGEHHHGHHHHGGGGGHFBFEBFGGHDGFHHGHHFBGGFGGGCEEGCEEEGGFHHHH4@GHFHHHDEFHGGFFHFHGDGHHHHHGGGEFGED4BF4F?EBG22?DDFDBCCGGHGC//?
@M02034:409:000000000-BFKT7:1:1101:13559:25623 1:N:0:31
AAAGTCGAGGTGCCTAAAGTGGCAACCCAGATTCATGGTGGTGTAGAGCTTCCTGTAGCCGCATGGCGTTCGTACTTAAATATGGAACTAACCATTCCAATTTTCGCTGTCTCTTATACACATCTCCGAGCCCACGAGACCTCTCTACAT
+
BBBABFBBBBABGGGGGGGGGGGHFHHGGHHHHHHHHHFGGGGHHHHHHHHHHHHHHHHHGGCGGHHGGGGGGGFGHHHHHHHHH3FHHGHHHHHHHHHHGHHHHGGGGGFHGHHGHHGFHHHHHHHGGGGGEHGDDCGGFHHHHHHHHH
@M02034:409:000000000-BFKT7:1:1101:7631:25625 1:N:0:31
AAAGTCGAGGTGCCTAAAGTGGCAACCCAGACGGTTGGTGGTGTTACGCTTCCTGTAGCCGCATGGCGTTCGTACTTAAATATGGAACTAACCATTCCAATTTTCGCTGTCTCTTATACACATCTCCGAGCCCACGAGACCTCTCTACAT
+
AABBBFBB?DAAGGGGGGGGGGGGBHCEGHHGGGGGF?EGGEEHGHHGGGGGHHHFFGHFEG@EGGHGEGGGECFHFHDDGHHHH3FGHHBGGHGHHHHHFHHHHGGGGGHHHHHHHHHHHHHFHHFGGGGGGHGF?@GEFHFHFGHHHG
@M02034:409:000000000-BFKT7:1:1101:8250:25625 1:N:0:31
AAAGTCGAGGTGCCTAAAGTGGCAACCCAGACTTGTGGGGGGGTTGGTGGTGTAGAGCTTCCTGTAGCCGCATGGCGTTCGTACTTAAATATGGAACTAACCATTCCAATTTTCGCTGCTCTTATACACATCTCCGAGCCCACGAGACCT
+
ABBBAFBBBBBBGGGGGCGGGGGFFGFGGHHGHHHBGFGGGGGCGGGDEGCEEFFFGEGGGGGGFFGFFDBBGFFFDDFFDDFFFFFFFFFFFFFFFFFFFFFFFFFFFFFFFFFFFFFFFFFFFFFFFFFBFBBA=BD@EAEFFFFFFF
@M02034:409:000000000-BFKT7:1:1101:10775:25630 1:N:0:31
AAAGTCGAGGTGCCTAAAGTGGCAACCCAGACTAAGAATCAGGTTGGTGGTGTAGAGCTTCCTGTAGCCGCATGGCGTTCGTACTTAAATATGGAACTAACCATTCCAATTTTCGCTGTCTCTTATACACATCTCCGAGCCCACGAGACC
+
BABBBFBBBBBBFGGGGGGGGGGHHHGGFHHCFHHHHHHHGHH5FHFEFEEFFDGGGHFHFFHFFFGDBAAEGEHFFEEFEFFHHHHGHHGFHHFDCFFFFFGHGHGFHHGGFGGEFEE3?BGGHHFGGGB2BFBFCCC>CFFCDGGGFE
@M02034:409:000000000-BFKT7:1:1101:13001:25634 1:N:0:31
AAAGTCGAGGTGCCTAAAGTAGCAACCCAGATGCTGGGTGGTGTTGAGCTTCCTGTAGCCGCATGGCGTTCGTACTTAAATATGGAACTAACCATTCCAATTTTCGCTGTCTCTTATACACATCTCCGAGCCCACGAGA
+
A@B3>D33A?AAGGFGCGEFFGFHHFFGFHEDG3FGGFHECE22AE5ABGFHFFGFHHHEG0AEEFHGGGE?EGFGHD3FGFF4F333F3@GFFFHE4FBFGHEH//EGGHG4?B44DF4F3FF4BFECC?/?/?>//C
@M02034:409:000000000-BFKT7:1:1101:7620:25640 1:N:0:31
AAAGTCGAGGTGCCTAAAGTGGCAACCCAGACGGTTGGTGGTGTTACGCTTCCTGTAGCCGCATGGCGTTCGTACTTAAATATGGAACTAACCATTCCAATTTTCGCTGTCTCTTATACACATCTCCG
+
A@AA13A?DDAA1BBA1BFFGGGFFAGGGHFGAEEFGGGFGEGGGGHGCAFF1EFBDFFGAA>EEHH?FGCF?B>FGHHFGFHGGF11B1BCFHFF222>BFGH2>/<E/1B2FE1FGB2B1F1B11<
@M02034:409:000000000-BFKT7:1:1101:14417:25641 1:N:0:31
AAAGTCGAGGTGCCTAAAGTGGCAACCCAGAAGAGTGGTGGTGTAGAGCTTCCTGTAGCCGCATGGCGTTCGTACTTAAATATGGAACTAACCATTCCAATTTTCGCTGTCTCTTATACACATCTCCGAGCCCACGAGACCTC
+
BBCBCFCBCCBBGGGGGGGGGGGFHHHGGHHCFA2FFEGEFEFHHHHHFHHHHHHHGHHHGGGGGHGGEEGGGHHHHGHHHHHHHFEGFGFHHHHHHGHHHHHHHGGGGGHHHHHHHGHFHHHHHHGGCGGGGHGGGGGGG1?
@M02034:409:000000000-BFKT7:1:1101:8646:25643 1:N:0:31
AAAGTCGAGGTGCCTAAAGTGGCAACCCAGACTGTTGGTCCTAATGAGCTTCCTGTAGCCGCATGGCGTTCGTACTTAAATATGGAACTAACCATTCCAATTTTCGCTGTCTCTTATACACATCTCCGAGCCCACGAGACCTCTCTACAT
+
BABCAFCCCCABGGGGGGGGGGGHHHHGGHHGGHHHHHGHHHHHHHHHHHHHHHHHHHHHGGGGGHFGFGGGFHEGHHHHHFHHHFGFHFHHHHHHGHHHHHHHFFEGGGGHHHHHHHHFGFHHGGFG>B@@FHGC/CFDCGGHFHGHGF
@M02034:409:000000000-BFKT7:1:1101:8175:25650 1:N:0:31
AAAGTCGAGGTGCCTAAAGTGGCAACCCAGACTAAGGGTGGTGTAAATCTTCCTGTAGCCGCATGGCGTTCGTACTTAAATATGGAACTAACCATTCCAATTTTCGCTGTCTCTTATACACATCTCCGAGCCCACGAGACCTCTCTACAT
+
BBBBAFBABB2AFGGGGGFFGGGGHHGGGHHFHHHHHHGFFFGEGHHHGHHHHHHGGHHHEAAEGHFFGGFGEHHGHHHHHGHHHBGFGHFHGHHHHGFFGHHHFEEGGFDGFGHEHGBFGFGEGFED@B/BCE/B/BD?/FGHHHHHHG
@M02034:409:000000000-BFKT7:1:1101:13009:25656 1:N:0:31
AAAGTCGAGGTGCCTAAAGTAGCAACCCAGATGCTGGGTGGTGTTGAGCTTCCTGTAGCCGCATGGCGTTCGTACTTAAATATGGAACTAACCATTCCAATTTTCGCTGTCTCTTATACACATCTCCGAGCC
+
B@BBBBAABAAAGGGGGGGGGGHHHGHGGHHHHCHHFEGGGGGHGHHHBGH5BGGDGGFGEEEEDFCEEGEFFHHEGHHGGHHHHFFFHBCCGHEFG4DDGHFHGE/EGEGHHGHFFFHFGFG3?BFD<//B
@M02034:409:000000000-BFKT7:1:1101:11906:25656 1:N:0:31
AAAGTCGAGGTGCCTAAAGTGGCAACCCAGACTCAGAATAATGTTGGTGGTGTAGAGCTTCCTGTAGCCGCATGGCGTTCGTACTTAAATATGGAACTAACCATTCCAATTTTCGCTGTCTCTTATACACATCTCCGAGCCCACGAGACC
+
CCCCBFCCCCCCGGGGGGGGGGGHHHHGGHHGHHHHHHHHHHHHHHHGFGEFGHHHHHHHHHHHHHHHHGGGGGHHGGGGGGHHHHHGHHGHHHGHGHHFHHHHHHGHHHHHHHGGGGGHHHHHHHHHHHFHHHHHGGGGGEHGGGGGGF
@M02034:409:000000000-BFKT7:1:1101:17075:25666 1:N:0:31
AAAGTCGAGGTGCCTAAAGTGGCAACCCAGTGGAAGGGTGGTGTAAGTCTTCCTGTAGCCGCATGGCGTTCGTACTTAAATATGGAACTAACCATTCCAATTTTCGCTGTCTCTTATACACATCTCCGAGCCCACGAGACCTCTCTACAT
+
ABAABFBBBBAAGGGGGGGGGGGCGGF?FH3FHFGFEGAFEEFHFGHEDGHGGGF5DGHFECCAFHHGGGFEE?CGGGEFGGGFGEDFGFCFHGHHHHHHHHHHHGGGGGHHHHHGHFHHHGHHHHGCBDGGGHGG<BEDFFHHFHHHHG
@M02034:409:000000000-BFKT7:1:1101:14668:25670 1:N:0:31
AAAGTCGAGGTGCCTAAAGTGGCAACCCAGACTAATCATAAGGTTGGTGGTGTAGAGCTTCCTGTAGCCGCATGGCGTTCGTACTTAAATATGGAACTAACCATTCCAATTTTCGCTGTCTCTTATACACATCTCCGAGCCCACGAGACC
+
BBAAAFAADB2A4FGGGGGGGBFFFHHEFGHCHFFHHHFGGDFAGCEEFG1FFGH5GHHHHHHFGEFDGAEEFGHHGGGGDFFHFHHHHHHHHFFBFHHHHHHHHHGHHHHHHHGGGEEDGHHHFGDGGH1B1FFFDBCCCAGGC@CEFG
@M02034:409:000000000-BFKT7:1:1101:17808:25685 1:N:0:31
AAAGTCGAGGTGCCTAAAGTGGCAACCCAGACTTATAGTCGTGTTGGTGGTGTAGAGCTTCCTGTAGCCGCATGGCGTTCGTACTTAAATATGGAACTAACCATTCCAATTTTCGCTGTCTCTTATACACATCTCCGAGCCCACGAGAC
+
CCBBCFCCCCBCGGGGGGGGGGGGHHHGGHFGHHHHGHGHGGGHHHHEFEEFHFGBGFFGHGHHHHHGHGGEEFHHGGGGGECHHHGFHHFHHHFHHHHHHHHHHHHEHHHHHHFGGGEHFHHHGH3FFFGGHHHHGCCFGGHGGCGGG
@M02034:409:000000000-BFKT7:1:1101:7345:25695 1:N:0:31
AAAGTCGAGGTGCCTAAAGTGGCAACCCAGACTAATACTATGGTTGGTGGTGTAGAGCTTCCTGTAGCCGCATGGCGTTCGTACTTAAATATGGAACTAACCATTCCAATTTTCGCTGTCTCTTATACACATCTCCGAGCCCACGAGACC
+
BAABBFCBADAAFGGGFGGGGGGGHHGGGGHGHHHHHHHHHHHGHGGGGGFFHHHGHHHHHHHHHHHGHGGGGGHHGGGGGGHHHHHHHHFHHHFHGHHHHFFHGHGHGHHHHHGGGGFHGHHGHHHFFFFFHFFFGCGCFGHGG/CGDF
@M02034:409:000000000-BFKT7:1:1101:24298:25697 1:N:0:31
AAAGTCGAGGTGCCTAAAGTGGCAACCCAGACTGTTTGTGGTGTAGAGCTTCCTGTAGCCGCATGGCGTTCGTACTTAAATATGGAACTAACCATTCCAATTTTCGCTGTCTCTTATACACATCTCCGAGCCCACGAGACCTCTCTACAT
+
CCCCCFCCCBBCGGGGGGGGGGGHHHHGGHHGHHHHFHHHGHGHHGHHHHHHHHHHHHHHGGEEGHHGGGGGGHHGHHHHHHHHGHHHHHHHHHHHHHHFGHHHHGGGGGHHHHHHHHHGHHGHHHHGCFGGGHGGCGGGFFHHHHHHE?
@M02034:409:000000000-BFKT7:1:1101:23595:25697 1:N:0:31
AAAGTCGAGGTGCCTAAAGTGGCAACCCAGACTACTAATCCTGTTGGTGGTGTAGAGCTTCCTGTAGCCGCATGGCGTTCGTACTTAAATATGGAACTAACCATTCCAATTTTCGCTGTTCTTATAACATCTCCGAGCCCACGAGACCTC
+
AAAAAFBBBDBBGGGGGGGFGGGGHHHGGEHGHGHHHHHHHHHHHHGFFFFGHHHHHHHHHHHGHHHHHGGEGGHHGGGGGGHHHHFGFHGHHGHHHHGGGHHGHHGHBGHHHHGDEGGEHHHFHDDDFGHHHFG?CCGGHGD?@DGCGB
@M02034:409:000000000-BFKT7:1:1101:17880:25699 1:N:0:31
AAAGTCGAGGTGCCTAAAGTGGCAACCCAGACTATGGGTGCGGTTGGTGGTGTAGAGCTTCCTGTAGCCGCATGGCGTTCGTACTTAAATATGGAACTAACCATTCCAATTTTCGCTGTCTCTTATACACATCTCC
+
ABBBAFBA?2ABGGGGG4AF5GFGGHFA2FGGGHHFHFF?EEEEECCF1EAAGHGHBGHHHHHHHHHGG?0EEGHHGGGEG1FGHGGFHHGHHEHEGGFFHHGHGHHHHHHFHH@EE/<DFBGHHHBG21BCF1@@
@M02034:409:000000000-BFKT7:1:1101:21065:25708 1:N:0:31
AAAGTCGAGGTGCCTAAAGTGGCAACCCAGACTGCGGCGGGGGGTGGTGGGGT
+
CCCCBFCCCCBCGGGGGGGGGGGHHHHGGHHGHHHGGGGGGGG-A@C.:C-::
@M02034:409:000000000-BFKT7:1:1101:7335:25712 1:N:0:31
AAAGTCGAGGTGCCTAAAGTGGCAACCCAGACTAATACTATGGTTGGTGGTGTAGAGCTTCCTGTAGCCGCATGGCGTT
+
AAA3AFABBBAA44BFGGGGGFEBBFH?A2A2C33BGGBFGFF5DA2BFE1AAFG5FHHHDGHFA5F5EA0>BEHGG1@
@M02034:409:000000000-BFKT7:1:1101:22851:25719 1:N:0:31
AAAGTCGAGGTGCCTAAAGTGGCAACCCAGACTGTTGCTGGTGTACCTCTTCCTGTAGCCGCATGGCGTTCGTACTTAAATATGGAACTAACCATTCCAATTTTCGCTGTCTCTTATACACATCTCCGAGCCCACGAGACCTCTCTACAT
+
AAAAAFAADDAAGGGGBAG3FGGHHFEFGHHGHHHGHHHHGHHHHHHHHHHHHHHHGHGFEEAEGHHGEGEFE>GFFFFEGFHHHGGGHHFGGHHHHHHHHHHHHGGGGGHHHHHGHFEHHHFGHGHGGC?CFHGC/>BEGH1GCGGF1F
@M02034:409:000000000-BFKT7:1:1101:7542:25720 1:N:0:31
AAAGTCGAGGTGCCTAAAGTGGCAACCCAGACTCTGGGTGGTGTTGAGCTTCCTGTAGCCGCATGGCGTTCGTACTTAAATATGGAACTAACCATTCCACTTTTCGC
+
A1AAAB1>>@AAFGF11FG3BBFFFC00FAC01AB1ABEAEAFGEHGH11CFHGHHHBFDEEE?/B0E/>/?E0FGF2FEG2FFFB@BFFFHHHH12@211BFFBE?
@M02034:409:000000000-BFKT7:1:1101:9639:25722 1:N:0:31
AAAGTCGAGGTGCCTAAAGTGGCAACCCAGACTAAGCCTAATGTTGGTGGTGTAGAGCTTCCTGTAGCCGCATGGCGTTCGTACTTAAATATGGAACTAACCATTCAATTTTCGCTGTCTCTTATACACATCTCCGAGCCCACGAGACCT
+
CBCCCFABCCCCGGGGGGGGGGGHHHHGGHHGHGEGGHHFFFHHHHHGEEFEABF5BBEFAFFGFFEEGEFEEDC1EEEFEE2FGFHFFGHDFD3@FGHHB13BFB44DHFHHGFEE<FGHHHBG?GHHGGHGFHGGG@FGHE<<<C<FH
@M02034:409:000000000-BFKT7:1:1101:18500:25722 1:N:0:31
AAAGTCGAGGTGCCTAAAGTGGCAACCCAGACTACTGGTCCTGTAGAGCTTCCTGTAGCCGCATGGCGTTCGTACTTAAATATGGAACTAACCATTCCAATTTTCGCTGTCTCTTATACACATCTCCGAGCCCACGAGACCTCTCTACAT
+
CCCCBFCCCCCCGGGGGGGGGGGHHHHGGHHGHHHHHHHGHHHHGHHHHHHHHHHHHHHHGGGGGHHGFGGGGHHHHHGHHHHHHGHHHHHHHHHHHHHHHHHHHGGGGGHHHHHHHHHHHHHHHHHG?EGGGHGFBFGGGHHHHHHGHF
@M02034:409:000000000-BFKT7:1:1101:17598:25737 1:N:0:31
AAAGTCGAGGTGCCTAAAGTGGCAACCCAGACTACGACGCCTGTTGGTGGTGTAGAGCTTCCTGTAGCCGCATGGCGTTCGTACTTAAATATGGAACTAACCATTCCAATTTTCGCTGTCTCTTATACACATCTCCGAGCCCACGAGACC
+
BBBBBFBBBBABGGGGGGGGGGGHHHHGGFEGHBCE?AE?FHHHHFHGGGGFHGHEGHHHGFHHHGHHHGGEEGHHGGGGGGFHHHDGFEGHHHHHHHFHHHFGHGHHHHHHHHGGGDFGHHHHFGBGDGHHHHGHGCGGFGHGGGGGF<
@M02034:409:000000000-BFKT7:1:1101:16452:25743 1:N:0:31
AAAGTCGAGGTGCCTAAAGTGGCAACCCAGATGGTTGGTGGTGTAAAGCTTCCTGTAGCCGCATGGCGTTCGTACTTAAATATGGAACTAACCATTCCAATTTTCGCTGTCTCTTATACACATCTCCGAGCCCACGAGACCTCTCTACAT
+
CCCDCFCBCDCCGGGGGGGGGGGHHHHGGHHHHHHHGGGDEGGHFHFHGHHBFGGEFED3EF0EFFEE1>FGGF1FGFB3BFFDF3BEG3GBGFHHH4FHFGHHFEGGGGFHEGGGGGBFCGF3?3FACC@<F=FG?BDGGFCFFDGDF?
@M02034:409:000000000-BFKT7:1:1101:17392:25747 1:N:0:31
AAAGTCGAGGTGCCTAAAGTGGCAACCCAGACTAAGCAGCAGGTTGGTGGTGTAGAGCTTCCTGTAGCCGCGTGGCGTTCGTACTTAAATATGGAACTAACCATTCCAATTTTCGCTGTCTCTTATACACATCTCCGAGCCCACGAGACC
+
CCCCBFCBCCACGGGGGGGGGGGHHHHGGHGGHHHHHGHHGHHHHHGGGGGFFGGFGHHHGHHHGHHFGFGFEFGFGFGGGGGHHHEGHHHHHHFGHHHHHHGGHHFFGGHHHHGGGGFHHHHHHHGHFFHHHHFHE?CCFGGGGGGGGC
@M02034:409:000000000-BFKT7:1:1101:22970:25765 1:N:0:31
AAAGTCGAGGTGCCTAAAGTGGCAACCCAGACTAAGAATGGGGTTGGTGGTGTAGAGCTTCCTGTAGCCGCATGGCGTTCGTACTTAAATATGGAACTAACCATTCCAATTTTCGCTGTCTCTTATACACATCTCCGAGCCCACGAGAC
+
CCCCCFCBCCCCGGGGGGGGGGGHHHHGGHHGHHHHFGHHHFGGGGGFFFEFHHHHGHHHHHHHHHHHHGGFGGHHGGGGGGGHHHFFGHHHHHFHHHGHHHHHHHGHHHHHHHGGGGGHHHHHGHGHHHHHHHFHGCCGGGHGGCGGG
@M02034:409:000000000-BFKT7:1:1101:13492:25777 1:N:0:31
AAAGTCGAGGTGCCTAAAGTGGCAACCCAGCGTACGGGTGGTGTAGAGCTTCCTGTAGCCGCATGGCGTTCGTACTTAAATATGGAACTAACCATTCCAATTTTCGCTGTCTCTTATACACATCTCCGAGCCCACGAGACCTCTCTACAT
+
AABCBFCCBCBCGGGGGGGGGGGGHHHGGHHGGGGGGGEFGGGHHHHHHGHHHHHHHHHHGGEGGHHGFGGGGFFGHHHHHHHHHFGHHHGHHHHHHHHFGHHHHGGGGGHHHHHHHHHGHHHHHHFGCGCGGHGGFFDDFHHHHHHHHF
@M02034:409:000000000-BFKT7:1:1101:22805:25782 1:N:0:31
AAAGTCGAGGTGCCTAAAGTGGCAACCCAGACTGGTACGTCTGTTGGTGGTGTAGAGCTTCCTGTAGCCGCATGGCGTTCGTACTTAAATATGGAACTAACCATTCCAATTTTCGCTGTCTCTTATACACATCTCC
+
AAABBFAA?DAAGGGGFGGGGFFHHHGGGFHGHG2FFGDFGGFGHFEEGGFFHGFHHGGHHHHHHHHFHGGGGFGFFGGG?FEGHGGG3FFGHEBEFGFBGHDHFHHHHHHHHHCEE/FFFBGHDBB3B?GBFH??
@M02034:409:000000000-BFKT7:1:1101:8781:25796 1:N:0:31
AAAGTCGAGGTGCCTAAAGTGGCAACCCAGACTTCTAATAATGTTGGTGGTGTAGAGCTTCCTGTAGCCGCATGGCGTTCGTACTTAAATATGGAACTAACCATTCCAATTTTCGCTGTCTCTTATACACATCTCCGAGCCCACGAGACC
+
BCBCCFCCCCCCGGGGGGGGGGGHHHHGGHHGHHHHHHHHHGHHHHGGFGFFHHHHHHHHHHHHHHHHHGGFGGHGGGGGGGHHHHHGHHHHHHHHHHHHHHHHHHHHHHHHHHGGGGGHHHHHHHHHGHFFGHGGGCGGGGHGGGGGGF
@M02034:409:000000000-BFKT7:1:1101:7946:25797 1:N:0:31
AAAGTCGAGGTGCCTACAGTGGCAACCCAGACTAATAAGCAG
+
>1AA>DA1>AA11BF1B1C3B0BFCBBECC0FFHGCHFH11A
@M02034:409:000000000-BFKT7:1:1101:13595:25799 1:N:0:31
AAAGTCGAGGTGCCTAAAGTGGCAACCCAGACTGTGCTTTTTGTTGGTGGTGTAGAGCTTCCTGTAGCCGCATGGCGTTCGTACTTAAATATAGAACTAACCATTCCAATTTTCGCTGTCTCTTATACACATCTCCGAGCCCACGAGACC
+
BBBBBFBBBBABGGGGGGGGGFFGGHHGGEGGFFGFGHHHHHGEGGHFGGAEGHHDGHHHFHHHBDGGFEEGFGHHGFGGFGGGGHHDDHGHFGFFGFGHHHGHHHGHFGHHHHGGGG??FGGGFHEDFHBBFGFFG?DCGGFEFGCGDF
@M02034:409:000000000-BFKT7:1:1101:22486:25805 1:N:0:31
AAAGTCGAGGTGCCTAAAGTGGCAACCCAGACTCCGTCGAATGTTGGTGGTGTAGAGCTTCCTGTAGCCGCATGGCGTTCGTACTTAAATATGGAACTAACCATTCCAATTTTCGCTGTCTCTTATACACATCTCCGAGCCCACGAGACC
+
CCCCCFBCCCCCGGGGGFGFGGGHHHHGGHHGHHHGHHGGGHHGHHHEFGEFGHHHHHHHHGHHHHHGHGGGGGHHGGGGGGHHHHHHHHFHHGHGGHHHHHFHHGGHFGHHHHFGGGGGHHHHHHGHGGHHHGHHG?CCCCFFGGGDGG
@M02034:409:000000000-BFKT7:1:1101:14635:25807 1:N:0:31
AAAGTCGAGGTGCCTAAAGTGGCAACCCAGACTAATTTTA
+
CCCCCFCCCCCCGGGGGGGGGGGHHHHGGHHGH3FHH555
@M02034:409:000000000-BFKT7:1:1101:22041:25812 1:N:0:31
AAAGTCGAGGTGCCTAAAGTGGCAACCCAGACTATGCCTCCGGTTGGTGGTGTAGAGCTTCCTGTAGCCGCATGGCGTTCGTACTTAAATATGGAACTAACCATTCCAATTTTCGCTGTCTCTTATACACATCTCGAGCCCACGAGACCT
+
AABBAFBBCCABCGGGGGFFFGGHHHFGGHHGHHHHHHHGHEGAEFGEFGBFBFGGHGHHHHHFFFGGGEEEEGGGEEEFEEGHHHHHHHHHHHFGFHFFGHFHHHHHHHHHHHEEGGGFGGHHFHHFFHHHHHFGBED@FFFGGGGECF
@M02034:409:000000000-BFKT7:1:1101:21362:25819 1:N:0:31
AAAGTCGAGGTGCCTAAAGTGGCAACCCAGACTGGTGTGGGGGTTGGTGGTGTAGAGCTTCCTGTAGCCGCATGGCGTTCGTACTTAAATATGGAACTAACCATTCCAATTTTCGCTGTCTCTTATACACATCTCCGAGCCCACGAGACC
+
AAAAAFBBBBAAFGGGGGGGGGGGGGFDAFEGHHHHHFEEFGGEGGGEFFAF?EGFGGHHGEGFGGGHHF@@EEHHFEGGGGHHHHD?GDGHGHGFFFFCFHGHFHHHHHHHHHG?GDEFHFHHFFDDF2GHFHHB?CCACAGGGGGACC
@M02034:409:000000000-BFKT7:1:1101:23395:25829 1:N:0:31
AAAGTCGAGGTGCCTAAAGTGGCAACCCAGACTGCGGGTGTGGTTGGTGGTGTAGAGCTTCCTGTAGCCGCATGGCGTTCGTACTTAAATATGGAACTAACCATTCCAATTTTCGCTGTCTCTTATACACATCTCCGAGCCCACGAGACC
+
CCCCBFCBCCABGGGGGGGFGGGHHHHGGGHGHHFEGGEE0EFGEEEEFFAFEFG5D5FH@CGGGEGBFE@EEFHAEEEFFFBEGHHGFGFGGHFBGHHFBGBGFFHFHHHHHHF?DFCFFBGHBHBHECDGFF>2?@F@@FHGGGGDAF
@M02034:409:000000000-BFKT7:1:1101:16765:25848 1:N:0:31
AAAGTCGAGGTGCCTAAAGTGGCAACCCAGACTAAGAATCAGGTTGGTGGTGTAGAGCTTCCTGTAGCCGCATGGCGTTCGTACTTAAATATGGAACTAACCATTCCAATTTTCGCTGTCTCTTATACACATCTCCGAGCCCACGAGACC
+
BABBBFBBBBBBGGGGGFGGGGGHHHHGGGHGHHHGHHHHHHGHGHGGGGGGHHHFDHHHHHHHHHHHHGGEEGHHGGGGGGHHHHHHHHFGHGFFHHGHHHGHHHGHHGHHHHGGG?EGHHHHHHFHGFFHHHHFGGCCGGHGGGGGGE
@M02034:409:000000000-BFKT7:1:1101:10046:25849 1:N:0:31
AAAGTCGAGGTGCCTAAAGTGGCAACCCAGACTTCGCCGGCGGTTGGTGGTGTAGAGCTTCCTGTAGCCGCATGGCGTTCGTACTTAAATATGGAACTAACCATTCCAATTTTCGCTGTCTCTTATACA
+
BBBBBFBBBBAAGGGGGGGGFGGGHHHGGHHGHGHGGGGFGGGEFCF1FF1B?@F3FBGH3B3GFDBBGE/EEEHEE?</<<2EGG4FGFFDGH2?B?2?2BFFG>GHGDFHH2</?A?<1B<F1F11@
@M02034:409:000000000-BFKT7:1:1101:19883:25855 1:N:0:31
AAAGTCGAGGTGCCTAAATGGCAACCCAGGGGAATGGTGGTGTAGAGCTTCCTGTAGCCGCATGGCGTTCGTACTTAAATATGGAACTAACCATTCCAATTTTCGCTGTCTCTTATACACATCTCCGA
+
BBABBFB>D?A?GFGGG4DGGGFCGHGEGFE?EGHG3DFFAFHGFFHHHHHFGFHHFHHGCEGGHGG1EFEGGHHH4B@BGH4FB3FFBGFHFFFHEE4BFGHFGCGGGGHFHHFHFGFHFHHHHDFB
@M02034:409:000000000-BFKT7:1:1101:15813:25857 1:N:0:31
AAAGTCGAGGTGCCTAAAGTGGCAACCCAGACTGTTGGTGGTGTAAAGCTTCCTGTAGCCGCATGGCGTTCGTACTTAAATATGGAACTAACCATTCCAATTTTCGCTGTCTCTTATACACATCTCCGAGCCCACGAGACCTCTCTACAT
+
BBBBBFBBBBABGGGGGGGGGGGGFGHFFHHGHHHHHHGGGGGHHFGHHHHHHHHGHHHHGEEGFHHGFGGGGGEGHHFHHHHHHFGCEHHHEHGFHFHBGHHGBEDFFGHHGHHFHGHHHFGGHHGCCDGGGHFG?CGGGHGHHFHHHF
@M02034:409:000000000-BFKT7:1:1101:8121:25861 1:N:0:31
AAAGTCGAGGTGCCTAAAGTGGCAACCCAGACTGATAAGAGGGTTGGTGGTGTAGAGCTTCCTGTAGCCGCATGGCGTTCGTACTTAAATATGGTACTAACCATTCCAATTTTCGCTG
+
BBBBAFBADBABGGGGFDEDGGGHHFGFGHH2GHCHGGDBGHGG2EG1AEACA3FDA5BB5B5DFFEADEFEFEC1>>>?EA2??4F3FGFBFD44@@GGB03B344BGG3FF?E/EE
@M02034:409:000000000-BFKT7:1:1101:19701:25863 1:N:0:31
AAAGTCGAGGTGCCTAAAGTGGCAACCCAGACTGGGAAGGATGTTGGTGGTGTAGAGCTTCCTGTAGCCGCATGGCGTTCGTACTTAAATATGGAACTAACCATTCCAATTTTCGCTGTCTCTTATACACATCTCCGAGCCCACGAGACC
+
CCCCBFCCCCCCGGGGGGGFFGGHHHHGGHHGHHHHHHGGHHHGHHHEFGEFGGHFHHHHHHHHHGHHHGGCGGHHGGGGEFFHHHHHHHHHHHGHHHGHHHGHHHHHHHHHHHGGGGGHHHHHHHHHHHHHGHGHGDGGGGHGGGGGGC
@M02034:409:000000000-BFKT7:1:1101:19867:25864 1:N:0:31
AAAGTCGAGGTGCCTAAATGGCAACCCAGGGGAATGGTGGTGTAGAGCTTCCTGTAGCCGCATGGCGTTCGTACTTAAATATGGAACTAACCATTCCAATTTTCGCTGTCTCTTATACACATCTCCGAGCCCACGAGACCTCTCTACATC
+
BBCBCFCBCCBCGGGGGGGGGGHHHHGGGGGGGGHHHFGGEFGHHHHHHHHHHHHHHHHGGGGGHHGEGGE>FFGHHHGHHHHGFHGHHGHHHHHHHHHHHHHHGGGGFHHHHHHHGHHHGHHHHHGGGFGGHGGGGDGGHFHHHHGGH=
@M02034:409:000000000-BFKT7:1:1101:24374:25864 1:N:0:31
AAAGTCGAGGTGCCTAAAGTGGCAACCCAGAGGCGTGGTGGTGTAGAGCTTCCTGTAGCCGCATGGCGTTCGTACTTAAATATGGAACTAACCATTCCAATTTTCGCTGTCTCTTATACACATCTCCGAGCCCACGAGACCTCTCTACAT
+
AAAABFABDDBBGFFFGGGGFGGE44BE2G2AFEEEEEFFEEDGB5DFEFCFGHHBDBFFF0>EEHHEEGAEBB?BF4BEEHFHH3B3FFC3?G3FHHD?4FGHGEEGGGFHHGHGGHGHHHGHHHHG/BBGEHGG@AEDAGFFHF11>D
@M02034:409:000000000-BFKT7:1:1101:9529:25865 1:N:0:31
AAAGTCGAGGTGCCTAAAGTGGCAACCCAGACTACG
+
BBBBBFABDBABGGGGGGGGGGGGGHHGGDEGH33A
@M02034:409:000000000-BFKT7:1:1101:24356:25865 1:N:0:31
AAAGTCGAGGTGCCTAAAGTGGCAACCCAGAGGCGTGGTGGTGTAGAGCTTCCTGTAGCCGCATGGCGTTCGTACTTAAATATGGAACTAACCATTCCAATTTTCGCTGTCTCTTATACACATCTCCGAGCCCACGAGACCTCTCTACA
+
BBBBBFBBBBABGGGGGGGFGGGGHHHGGHHHGGGGGGGGGGGHHHHHFFHGHHHHFHHHGGEGGHHGEEFEEFHHGGHHHHHHGEGGFHFHHHHHHHH4GHHHHGGDGFHHHHHHHHHHHHHHHHHGGGGGGGGG>CGGGHHHHHHGF
@M02034:409:000000000-BFKT7:1:1101:16782:25867 1:N:0:31
AAAGTCGAGGTGCCTAAAGTGGCAACCCAGACTAAGAATCAGGTTGGTGGTGTAGAGCTTCCTGTAGCCGCATGGCGTTCGTACTTAAATATGGAACTAACCATTCCAATTTTCGCTGTCTCTTATACACATCTCCGAGCCCACGAGAC
+
AABBAFAABBBBGGGFFGGGGGGHHHCGGHHGHHFGGBFBGFH5BGGAAAEFGGG5FDGH5BGFGFHEBEGEEFFCEEFGFFFGGFH@FGHHGH33GHGBC03FG4EF4FFFHEGGGGEBGEHHDGDGFFF2CGGD?/>>CC<FC@@?D
@M02034:409:000000000-BFKT7:1:1101:20242:25870 1:N:0:31
AAAGTCGAGGTGCCTAAAGTGGCAACCCAGACTCCTAATCGTGTTGGTGGTGTAGAGCTTCCTGTAGCCGCATGGCGTTCGTACTTAAATATGGAACTAACCATTCCAATTTTCGCTGTCTCTTATACACATCTCCGAGCCCACGAGACC
+
CBBBBFCCCCBCGGGGGGGFGGGHFGGGGHHGHHHHHHHHGHHHHHHEFGEFFFGFGGHHHFHHHGHFGGEEEEHFFEGGGFGHHHHHHHHHHHFGHHHHGGFGHHGGHHHHHGGCGGFEGHHHGHHEHHHGHHHFFCGGGFGGG@FGFF
@M02034:409:000000000-BFKT7:1:1101:21676:25881 1:N:0:31
AAAGTCGAGGTGCCTAAAGTGGCAACCCAGACTAATAATAATGTTGGTGGTGTAGAGCTTCCTGTAGCCGCATGGCGTTCGTACTTAAATATGGAACTAACCATTCCAATTTTCGCTGTCTCTTTACACATCTCCGAGCCCACGAGACCT
+
CCCCCFCCCCCCGGGGGGGGGGGHHHHGGHGGHHHHFFGHFGHHHBAFEAFE13F5FBABDGFHHFA5AEE?FEE1>EEFEE2FGHHHFHHFEB33FEGH31@FEBG4?GDHD4/?EA<GFHG4G?FGGB?G?FGG>CCGCGCFGCGDEH
@M02034:409:000000000-BFKT7:1:1101:19685:25882 1:N:0:31
AAAGTCGAGGTGCCTAAAGTGGCAACCCAGACTGGGAAGGATGTTGGTGGTGTAGAGCTTCCTGTAGCCGCATGGCGTTCGTACTTAAACATGGAACTAACCATTCCAATTTTCGCTGTCTCTTATACACATCTCCGAGCCCACGAGACC
+
BABBBFBBBBAACGGGGFGBGFFFFHFEFHCFHHHHHFGGFHHHHHGAFEBBGBGDGBGFHEHHGFHHHGE>EEHHGGGEFECEGHHFH3FGGFEDFHGFFGGHHFFBEGHHHGGFFEEGBFFHGHDDBBGHHHFDBCFCGEGGGCGGG?
@M02034:409:000000000-BFKT7:1:1101:10866:25882 1:N:0:31
AAAGTCGAGGTGCCTAAAGTGGCAACCCAGACTGATCGTAATGTTGGTGGTGTAGAGCTTCCTGTAGCCGCATGGCGTTCGTACTTAAATATGGAACTAACCATTCCAATTTTCGCTGTCTCTTATACACATCTCCGAGCCCACGAGACC
+
BBBAAFBBCCABBFGGGGGFFGGFFGF2FGFFFHHGHGHFGGHHHHGFFE1BFFFFGDHHHCHFFEGFHEEEFEHHGEFFEEGFGGGFHHFHHGEFCHFHHGHFHHHFHHHHHBEEFGAFHFGHEHHHGFGHGGFDF/CBBGEGGDFGGF
@M02034:409:000000000-BFKT7:1:1101:7205:25886 1:N:0:31
AAAGTCGAGGTGCCTAAAGTGGCAACCCAGACTAAGAATCAGGTTGGTGGTGTAGAGCTTCCTGTAGCCGCATGGCGTTCGTACTTAAATATGGAACTAACCATTCCAATTTTCGCTGTCTCTTATACACATCTCCGAGCCCACGAGACC
+
BBCCCFCCBCBCGGGGGGGGGGGHGHGGGHHGHHHHHHHHHHHHGHGGGGFFHHGFGHHHHHHGHHHFHGGGEGHHGGFGGFHHHHHGHHGHHHHHGHHHHHHHHHHHHHHHHHGGGGGHHHHHFHGHGHHHGHHFFCGGGGHGGGGGGF
@M02034:409:000000000-BFKT7:1:1101:23941:25889 1:N:0:31
AAAGTCGAGGTGCCTAAAGTGGCAACCCAGACTGAGGGGAGGGTTGGTGGTGTAGAGCTTCCTGTAGCCGCATGGCGTTCGTACTTAAATATGGAACTAACCATTCCAATTTTCGCTGTCTCTTATACACATCTCCGAGCCCACGAGACC
+
ABBCAFCBBDBBGGGGGGGGGGGHHFHFGHHGHHGHGGGGGGGFHGGEFGEFGGHFGGHHGHHHFFHFHFGEGGHHGGGGFEGHHHHFHGHGGHEGFFFFGGHHHHGHHHHHHHGFGGGHHGHHFHFHGGDGFHDGDGGFGEHGGGGGGF
@M02034:409:000000000-BFKT7:1:1101:10628:25890 1:N:0:31
AAAGTCGAGGTGCCTAAAGTGGCAACCCAGACTAAGGCTGGGGTTGGTGGTGTAGAGCTTCCTGTAGCCGCATGGCGTTCGTACTTAAATATGGAACTAACCATTCCAATTTTCGCTGTCTCTTATACACATCTCCGAGCCCACGAGAC
+
CBCCBFCBCCBCGGGGGGGGGGGHHHHGGHDGHHFHHHHCEECEEGGAAEEFFDGBGEGHFHHHFFFFGEG?EEHCEEEFE?BE1FGHGGHGGB33FEFHEE3FDBGGHGFH?4>EF/?F3GGH3GFFFCF?CFF2C/<DGGHEFC/.A
@M02034:409:000000000-BFKT7:1:1101:10968:25912 1:N:0:31
AAAGTCGAGGTGCCTAAAGTGGCAACCCAGACTGTTAGGGGTGTAACTCTTCCTGTAGCCGCATGGCGTTCGTACTTAAATATGGAACTAACCATTCCAATTTTCGCTGTCTCTTATACACATCTCCGAGCCCACGAGACCTCTCTACAT
+
BBBBAFCBCCCBGGGGGGGGGGGHHHHGGHHGHHHHHHHHGGGGHHHHHHHHHHHHHHHHGGEFGHHGFGGGFGHGHHHHHHHHHGHHHHHHHHHHHHGHHHHHHGGGGGHHHHHGHHHGHFGHHHGGBDCFGHGD/CGEGHHHHGHHHG
@M02034:409:000000000-BFKT7:1:1101:23360:25917 1:N:0:31
AAAGTCGAGGTGCCTAAAGTGGCAACCCAGACTGAGGGTGGTGTATATCTTCCTGTAGCCGCATGGCGTTCGTACTTAAATATGGAACTAACCATTCCAATTTTCGCTGTCTCTTATACCCATCTCCGAGCCCACGAGACCTCTCTACAT
+
CBCCBFBCBCABGGGGGGGFGGGHHHHGGGHGHHHHGGGGGGGHHHHGHHHHHHHHHHHHGGCEGHGGGGGGGHHHHGFGHHHHGGFHHHHHHHHHHHGHHHHHHGGGGGGHHHHFHFH4FFBFGF2E/CFGGFGGCGGGECHHHHGHHF
@M02034:409:000000000-BFKT7:1:1101:9830:25923 1:N:0:31
AAAGTCGAGGTGCCTAAAGTGGCAACCCAGACTGGGGTGGGGGTTGGTGGTGTAGAGCTTCCTGTAGCCGCATGGCGTTCGTACTTAAATATGGAACTAACCATTCCAATTTTCGCTGTCTCTTATACACATCTCCGAGCCCACGAGACC
+
AABBBFBCBCAAGGGGGGGFGGGHHHHGGHGFHHHHGEEFGGGEGGGEFGEFGHGBGGHHHHHGGHHHHEEEEEHFEEEGGFCGHHFBHHFHHHFGFHGFHHHHGHHHHHGHHHGGGGEGHGHHHHGHGHBFHHHFE-DCDEFFGGCEDC
@M02034:409:000000000-BFKT7:1:1101:22828:25923 1:N:0:31
AAAGTCGAGGTGCCTAAAGTGGCAACCCAGACTCTTCCTTCTGTTGGTGGTGTAGAGCTTCCTGTAGCCGCATGGCGTTCGTACTTAAATATGGAACTAACCATTCCAATTTTCGCTGTCTCTTATACACATCTCCGAGCCCACGAGAC
+
CCCCCFCCCCBCGGGGGGGGGGGHHHHGGHHGH33D555FG3DGHHHEGDGGHHHHHFHHHHHGHHFHHGGGGGHHGGGGGGHHGGGGHHGHHHHHHHGGFHHHHHHGFGHHHHGGGGGHHHHHFHHHFFHHHHFGC@@CFGHGGG?EG
@M02034:409:000000000-BFKT7:1:1101:10618:25924 1:N:0:31
AAAGTCGAGGTGCCTAAAGTGGCAACCCAGACTGCTCCTCCGGTTGGTGGTGTAGAGCTTCCTGTAGCCGCATGGCGTTCGTACTTAAATATGGAACTAACCATTCCAATTTTCGCTGTCTCTTATACACATCTCCGAGCCCACGAGAC
+
BABBBFBBBBBBGGGFGGGFFGGHHHHGGHHGHHHHHHHHHGGEGGGEFGEFGHHFGHHHHHHGHHHHHEFGGGHFGEGGGGFHHHHHHHHHHHFFFHHGHHHHHHGGHHGHHHGGGGGGFHHHHHGHHHGGHHHHEBGDFGHEGGGG<
@M02034:409:000000000-BFKT7:1:1101:22713:25927 1:N:0:31
AAAGTCGAGGTGCCTAAAGTGGCAACCCAGACTCAGCAGCAGGTTGGTGGTGTAGAGCTTCCTGTAGCCGCATGGCGTTCGTACTTAAATATGGAACTAACCATTCCAATTTTCGCTGTCTCTTATACACATCTCCGAGCCCACGAGACC
+
AA?AAFAAD2ABGGGFGGGGGGGHGHHGGHHGHHHHGBAGFGGHFFGEFGAFHHHGGHHHHHGHFHGHHGGEEEFHGGGGGGHHHH4FBGEGHHHHHGFFGHBGEFFHHHHHHHGFGEFFHGHGFGFD2FGHHFGGGG/DGGHGC@?AAF
@M02034:409:000000000-BFKT7:1:1101:20633:25930 1:N:0:31
AAAGTCGAGGTGCCTAAAGTGGCAACCCAGACTCATAGTATGGTTGGTGGTGTAGAGCTTCCTGTAGCCGCATGGCGTTCGTACTTAAATATGGAACTAACCATTCCAATTTTCGCTGTCTCTTATACACATCTCCGAGCCCACGAGACC
+
A>AAAFBBBBAAFGGGGGGFGFCFHHHCFGGGHHHHHGFFGHGHHEGEFFEFFGGBGHHH5GHFGBEAFEEEEGHAEEGGFEGGHHFGFHFGBGDDCHGHHHHHHHHHHHHHHHGGGGEBGHHGFGDFGFHHGHGHE<CCCFHGGFGGGE
@M02034:409:000000000-BFKT7:1:1101:10149:25930 1:N:0:31
AAAGTCGAGGTGCCTAAAGTGGCAACCCAGACTCTGAATCATGTTGGTGGTGTAGAGCTTCCTGTAGCCGCATGGCGTTCGTACTTAAATATGGAACTAACCATTCCAATTTTCGCTGTCTCTTATACACATCTCCGAGCCCACGAGACC
+
BBCCCFCCCCACGGGGGGGGGGGFHHHGGHHGHHHHHHHHHHHGHHHEFGEFGHHFHHHHHHHHGHHGHEEEGEHHGGGGGGHHHHGGHHHHHHHFGFGHHHGHHHHHHHHHHHGFGGGGHFGHHHGHGHEFGGFHC@FBCEGGGGGGDF
@M02034:409:000000000-BFKT7:1:1101:22974:25932 1:N:0:31
AAAGTCGAGGTGCCTAAAGTGGCAACCCAGACTAATACGCAGGTTGGTGGTGTAGAGCTTCCTGTAGCCGCATGGTGTTCGTACTTAAATATGGTACTAACTATTCCAATTTTTGCTGTCTCTTATACACATCTCGGAGCCCACGAGAC
+
CCCCCFCCCCCCGGGGGGGGGGGGHHHGGHF2FBGHBAFA2EEHFH?1A1EAA3D5B53B5BBFA5D53BE0EEE5B??GA?2??GHG3BGDFE44BBGD334D?4D44D3F?4/BD3?34BD?4?D?E33BFDG0?/BDG/CFCGGC?
@M02034:409:000000000-BFKT7:1:1101:19872:25932 1:N:0:31
AAAGTCGAGGTGCCTAAAGTGGCAACCCAGACTAGGAATGAGGTTGGTGGTGTAGAGCTTCCTGTAGCCGCATGGCGTTCGTACTTAAATATGGTACTAACCATTCCAATTTTCGCTGTCTCTTATACACATCTCCGAGCCCACGAGAC
+
CBCCCFCCCCBBGGGGFGGGGGGHHHHGGHHGH33FBEGHAEC3BGEEC?FEA3F5DAB35BGFFDA53EF@EEA1>1>B>>2?FGH@@FGB@344BFGG303B34B4?FEHG4EFFE/FFGGF4D4FBF2BFFG2FCCD?FFEDA<EA
@M02034:409:000000000-BFKT7:1:1101:18383:25933 1:N:0:31
AAAGTCGAGGTGCCTAAAGTGGCAACCCAGACTAAGGGGGCGGTTGGTGGTGTAGAGCTTCCTGTAGCCGCATGGCGTTCGTACTTAAATATGGAACTAACCATTCCAATTTTCGCTGTCTCTTATACACATCTCCGAGCCCACGAGACC
+
BBBBAFBBBBABGGG5FGGGGGGHHHHGGGHGHHHHHHGGGGGGGGGBFFEFGFHGGGHGHGHGGHHHHGGGGGHFEEEFFFFHHHFFFHHGHGEFFFHGHGFHHHGHHHHHHFFGGGE<GFHHHHDFFGGHHH1DCAGCFGHGGGGDGG
@M02034:409:000000000-BFKT7:1:1101:10235:25952 1:N:0:31
AAAGTCGAGGTGCCTAAAGTGGCAACCCAGACTTATGGTGGGGTTGGTGGTGTAGAGCTTCCTGTAGCCGCATGGCGTTCGTACTTAAATATGGAACTAACCTTTCCAATTTTCGCTGTCTCTTATACACATCTCCGAGCCCACGAGACC
+
CCCCBFCCCCCBGGGGGGGGGGGHHHHGGHHGHHHGHHHHGGGGGGGGFGGFGHHGHHHHHHHHHHHHHFGEGGHHGGGGGGHHHHHHHHHHHHGFGHHGHHHHHHHHHHHHHHGGGGDGHHHHHHHHHHGHHHHGGGGCGGHGGGGGGC
@M02034:409:000000000-BFKT7:1:1101:22868:25952 1:N:0:31
AAAGTCGAGGTGCCTAAAGTGGCAACCCAGACTGGGATGGGGGTTGGTGGTGTAGAGCTTCCTGTAGCCGCATGGCGTTCGTACTTAAATATGGAACTAACCATTCCAATTTTCGCTGTCTCTTATACACATCTCCGAGCCCACGAGACC
+
AABBAFCBCCBCGGGGGGGGGGGHHHHGGHHGHHHHHHGGHGG0EFFEFGEFHGHFGHHHHHHHHHHHHGGGGGHHGGGGGGFHHHBGHHDHHHBFGHFFHHHHHHFHHHHHHHGGGGGHHGHHHHFHGHHHHGFGGCFGFEHGCCGGGF
@M02034:409:000000000-BFKT7:1:1101:22169:25953 1:N:0:31
AAAGTCGAGGTGCCTAAAGTGGCAACCCAGACTGTTAATGGTGTAACTCTTCCTGTAGCCGCATGGCGTTCGTACTTAAATATGGAACTAACCATTCCAATTTTCGCTGTCTCTTATACACATCTCCGAGCCCACGAGACCTCTCTACAT
+
BBBBBFBBBBBBGGGGGGGGGGGGHHHGGEHFHHHHGHHHHGHHFGHHHHHGHHFGGGHGEEEEGHHGEGFGFFGGHFHHHEHGHHFHHHHHGGHHHHHFGHHHHGGGGGHHHHHHHHHHHHHHHHHGCGGGGHGDBD?DFHHHFHHGHF
@M02034:409:000000000-BFKT7:1:1101:6626:25960 1:N:0:31
AAAGTCGAGGTGCCTAAAGTGGCAACCCAGACTACGAATCATGTTGGGGGTGTAGAGC
+
BBBBAFBBBBABGGGGGGGFGGGGHHHGGHHDHGHG22FE5FHGAG22A0EEA3D555
@M02034:409:000000000-BFKT7:1:1101:7180:25961 1:N:0:31
AAAGTCGAGGTGCCTAAAGTGGCAACCCAGACTAATAATAAGGTTGGTGGTGTAGAGCTTCCTGTAGCCGCATGGCGTTCGTACTTAAATATGGAACTAACCATTCCAATTTTCGCTGTCTCTTATACACATCTCCGAGCCCACGAGACC
+
CCCCCFCCCCCBGGGGGGGGGGGHGHHGGHHGHHHHHHHHHHGHHHGGGGGGHHHFFGFHHHHHHHHGHGGGGGHHGGGGGGFHHHHHFHHHHHHGHHHGHHGHGHGGFHHHHHGFGGGGHHHHGHHHGHGHHHGFECFCGGHGCCCGGC
@M02034:409:000000000-BFKT7:1:1101:14708:25962 1:N:0:31
AAAGTCGAGGTGCCTAAAGTGGCAACCCAGACTCATCATAAGGTTGGTGGTGTAGAGCTTCCTGTAGCCGCATGGCGTTCGTACTTAAATATGGAACTAACCATTCCAATTTTCGCTGTCTCTTATACACATCTCCGAGCCCACGAGACC
+
CCCCCFBCCCBCGGGGGGGFGGGHHHHGGHHGHHHHHGHHHHHHGHEEFCGFHHHGHHHHHHHHHHHGHGGEGGHGGGGGGGFHHHHHHGGHHGHHHHHHFHFGHHGGFGHHHHGGGFGHHHHHFGFHHFBHHGHFFCDCGFHGCDGFGC
@M02034:409:000000000-BFKT7:1:1101:24787:25967 1:N:0:31
AAAGTCGAGGTGCCTAAAGTGGCAACCCAGACTCCGAATGGGGTTGGTGGTGTAGAGCTTCCTGTAGCCGCATGGCGTTCGTACTTAAATATGGAACTAACCATTCCAATTTTCGCTGTCTCTTATACACATCTCCGAGCCCACGAGACC
+
BBBBBFB?B@ABGGGG4FGGGGGHHHHGGHDGHHHGGGGHHFGGFGGGGGGGHHHHHHHHGHHGGHHHHGGGGGHHGGGGAGHHHGHHFHHGHGGFFGHGHGFHHHHG4FGHHFFGGGGGHHGHGHHHFFFHGGGFG/BCFGHGC@@DGC
@M02034:409:000000000-BFKT7:1:1101:24135:25969 1:N:0:31
AAAGTCGAGGTGCCTAAAGTGGCAACCCAGACTCTGAATTCTGTTGGTGGTGTAGAGCTTCCTGTAGCCGCATGGCGTTCGTACTTAAATATGGAACTAACCATTCCAATTTTCGCTGTCTCTTATACACATCTCCGAGCCCACGAGAC
+
BBBCBFCCBCBCGGGGGGGGGGGHHHHGGHHGHHFHHHH5DBGFHHHFGGFFHHHHHHHHHHHHHHHHHGGGGGHHGGGGGGHHHHHHHHHHHGFHGHGFFHHHHHHGHHHHHHGGGGGHHHHHHHHHGHGGHHFGGCGGGGHGGGGGG
@M02034:409:000000000-BFKT7:1:1101:10239:25970 1:N:0:31
AAAGTCGAGGTGCCTAAAGTGGCAACCCAGACTTATGGTGGGGTTGGTGGTGTAGAGCTTCCTGTAGCCGCATGGCGTTCGTACTTAACTATGGAACTAACCTTTCCAATTTTCGCTGTCTCTTATACACATCTCCGAGCCCAC
+
A11>ADAAD1>AFGG11AGGGGGFHGHGGHHGHHGGFFFCEEG?EE//BEABAA1AGHGBGFFD1BGFBE@/?EHGGCEFEE0GGF2B1B>2BGBDGG11B0BFGFBDBFDF22E?AEC1D222BF2F2@1F1@1<C/</<F/<
@M02034:409:000000000-BFKT7:1:1101:7176:25982 1:N:0:31
AAAGTCGAGGTGCCTAAAGTGGCAACCCAGACTAATAATAAGGTTGGTGGTGTAGAGCTTCCTGTAGCCGCATGGCGTTCGTACTTAAATATGGAACTAACCATTCCAATTTTCGCTGTCTCTTATACACATCTCCGAGCCCACGAGACC
+
AAAABFBADDABFCFG4FBFFFCAFFGEDCGGH3AGHCGHBGHAEGGEFAEFGFHFGHHHFFEF5DFDGEE@EEHAEF/1B?BFEGFGDF4BFF33@FGFBGFB3FDGHHHHHEE?EFEEEGGG4GGFBG?G1BFB?/C@/?FEDCCFDF
@M02034:409:000000000-BFKT7:1:1101:14707:25985 1:N:0:31
AAAGTCGAGGTGCCTAAAGTGGCAACCCAGACTCATCATAAGGTTGGTGGTGTAGAGCTTCCTGTAGCCGCATGGCGTTCGTACTTAAATATGGAACTAACCATTCCAATTTTCGCTGTCTCTTATACACATCTCCGAGCCCACGAGACC
+
AA1AA3>A@D>A1GGGGGGGG1A0AB0EA0CFHGFFD222FDDAFFEAFCABGADAAAAFGBFDGHHHFE//?FH0>/E/E?>/?GB@GD2BDGEFFH1@GADGFGG22FGGHF?/EG?GHHFBFDGGHHEC<FB1C/BCGFHACCGCA?
@M02034:409:000000000-BFKT7:1:1101:24148:25992 1:N:0:31
AAAGTCGAGGTGCCTAAAGTGGCAACCCAGACTCTGAATTCTGTTGGTGGTGTAGAGCTTCCTGTAGCCGCATGGCGTTCGTACTTAAATATGGAACTAACCATTCCAATTTTCGCTGTCTCTTATACACATCTCCGAGCCCACGAGACC
+
3>AAABAADBABFGGFGGGFGGGHHHCEGGFAGHHFGFHHHCHHGHHEFEAFFFH5FGHHHFHGGFGGGEAEGEGGFEFFEECFGHBFFFBGGF3@FGFFFAGHHGGGFHHHHHEEFGEFHFHHGHHBFFFHHHDF?B@><F<FF/AADC
@M02034:409:000000000-BFKT7:1:1101:16708:25993 1:N:0:31
AAAGTCGAGGTGCCTAAAGTGGCAACCCAGACTGCGCAGCAGGTTGGTGGTGTAGAGCTTCCTGTAGCCGCATGGCGTTCGTACTTAAATATGGAACTAACCATTCCAATTTTCGCTGTCTCTTATACACATCTCCGAGCCCACGAGACC
+
CCBBCFCCBCBBGGGGGGGGGGGHHHHGGHHGHHGGGGGGHHHHHHGGFGGGHHHGHHHHHHHHHHHHHGGGGGHHGGGGGGHHHHHHHHFHHHFHHHGHHHFHFGHHFHHHHHGGGFDFFFHHFHHHFHHHHHHGGCFGGGHGGGGGGE
@M02034:409:000000000-BFKT7:1:1101:7117:26003 1:N:0:31
AAAGTCGAGGTGCCTAAAGTGGCAACCCAGACTCAGAAGGATGTTG
+
CCCCCFCBCCCBGGGGGGGGFGGHGHHGGHHGH3A335AF2FHHEH
@M02034:409:000000000-BFKT7:1:1101:10461:26011 1:N:0:31
AAAGTCGAGGTGCCTAAAGTGGCAACCCAGACTAAGACGACTGTTGGTGGTGTAGAGCTTCCTGTAGCCGCATGGCGTTCGTACTTAAATATGGAACTAACCATTCCAATTTTCGCTGTCTCTTATACACATCTCCGAGCCCACGAGA
+
CBCCBFCBCBCBGGGGFGGGGGGHHHGGGHHGHHHFDFFEAEGFFHHGEEFFFFFBFFGH5GFHEDGBBEF?EEF1E?/FFGFEEHHHFHFFFE33CGGGC03FGBGFHHHHHHGDGEEGHHHHFGGDGHGHHHGD?>CCDEGGGGGF
@M02034:409:000000000-BFKT7:1:1101:11935:26011 1:N:0:31
AAAGTCGAGGTGCCTAAAGTGGCAACCCAGACTTCTCATGAGGTTGGTGGTGTAGAGCTTCCTGTAGCCGCATGGCGTTCGTACTTAAATATGGAACTAACCATTCCAATTTTCGCTGTCTCTTATACACATCTCCGAGCCCACGAGAC
+
BBBBBFBBBBAACFGFFGGFFFGHFHHGGHHGHHHHHFFHHHGHGHGEGGEEHGGFGHHHHHHGGFFFHGC0EEHHG?EGGD2GHHF3FGFEHF33EGGHHHFFHHHFHHGHHGGFGGGGHFHHGGFGFFFF2BGDD/@CCGFGFGCGG
@M02034:409:000000000-BFKT7:1:1101:23213:26017 1:N:0:31
AAAGTCGAGGTGCCTAAAGTGGCAACCCAGACTGAGGGTAGGGTTGGTGGTGTAGAGCTTCCTGTAGCCGCATGGCGTTCGTACTTAAATATGGAACTAACCATTCCAATTTTCGCTGTCTCTTATACACATCTCCGAGCCCACGAGACC
+
BACCCFCCCCBBGGGGGGFFGGGHHHHGGHHGHHHHGGEHGGGGGGGEFGEFHHHHHGHHHFHFHHHHHGGGGGHFGGGGFGHHHHHHHHGHHHHGHGFHHHHHHHHHHHHHHGEFGGGHHGHHEGFHGHGHHHGGGCGGGGHGGGGGGF
@M02034:409:000000000-BFKT7:1:1101:6907:26020 1:N:0:31
AAAGTCGAGGTGCCTAAAGTGGCAACCCAGACTAATACTCCGGTTGGTGGTGTAGAGCTTCCTGTAGCCGCATGGCGTTCGTACTTAAATATGGAACTAACCATTCCAATTTTCGCTGTCTCTTATACACATCTCCGAGCCACGAGACCT
+
BBBABFBBDBBBGGGGGEGGGCFFHDHGGHHCHHGGHHGHHGFEEGGEFGEFHFHFHHHHHHHFBGGGHGGGFGHHGGGGGGHHHHGFHHGHHHGHHHHFHGHHHHFHBFHHHHGGGGGHGHHHFGDGFGDBF?FGE@B/CGBD??DDAF
@M02034:409:000000000-BFKT7:1:1101:15669:26021 1:N:0:31
AAAGTCGAGGTGCCTAAAGTGGCAACCCAGACTAATGAGAAGGTTGGTGGTGTAGAGCTTCCTGTAGCCGCATGGCGTTCGTACTTAAATATGGAACTAACCATTCCAATTTTCGCTGTCTCTTATACACATCTCCGAGCCCACGAGACC
+
BBBBAFB33AAAFGGDGGGGGGDHHHHGGHHGHHHHHHFHHHH3BEGEFG1BFFH5GFHGFGGHGHHHHGG?EEHFGGGGGGGHHHFBGHGBFH3FGHFFHGFGHHGHGHHHHGGFGAEGHHHHGGBGGFGHFGHDE@BCCF/FGGGDGF
@M02034:409:000000000-BFKT7:1:1101:21704:26027 1:N:0:31
AAAGTCGAGGTGCCTAAAGTGGCAACCCAGACTCAGCCTCCTGTTGGTGGTGTAGAGCTTCCTGTAGCCGCATGGCGTTCGTACTTAAATATGGAACTAACCATTCCAATTTTCGCTGTCTCTTATACACATCTCCGAGCCCACGAGACC
+
ABCBBFCCBBCCGGGGGGGGGGGHHHHGGHHGGBGFFGGFG2GGHHHEGGAFGGHHHHHHHHHHGHHHHGFFGGHGGGGGGFGHHHHHHHGHHHFGFHGFHHHHHHHHHHHHHHGGGGGHHHHHHHHHGHHHGHFDA<CCG/CF@//<AF
@M02034:409:000000000-BFKT7:1:1101:18940:26028 1:N:0:31
AAAGTCGAGGTGCCTAAAGTGGCAACCCAGACTCAGAAGGATGTTGGTGGTGTAGAGCTTCCTGTAGCCGCATGGCGTTCGTACTTAAATATGGAACTAACCATTCCAATTTTCGCTGTCTCTTATACACATCTCCGAGCCCACGAGACC
+
BBABCFCCCCBCGGGGGGGGGGGHHHHGGHHGHHHHHHHGFGHHHHHEFGGGHHHFHHHHFHHHHHHGHGGGGGHHGGGGGGGHHHHHHHHHHHBFFHHFGHHHHHHHHHHHHHCGGFEGHHHHHHFHHGHHHHHGGCGGGFHGGGGGGF
@M02034:409:000000000-BFKT7:1:1101:14540:26040 1:N:0:31
AAAGTCGAGGTGCCTAAAGTGGCAACCCAGACTACGAGTCAGGTTGGTGGTGTAGAGCTTCCTGTAGCCGCATGGCGTTCGTACTTAAATATGGAACTAACCATTCCAATTTTCGCTGTCTCTTATACACATCTCCGAGCCCACGAGACC
+
BBBBBFBBBBAABGGG4AGGFGGHHHHEGHHFHHFFEGGCHHHFGHEFGGABFFGFGHHHHFFGFFHFHGGGEEFFEEGGGECHHHFGFHHHFBFFHGFBEGFGHF4F4FGHHFGGGGFHHHHHBGGHHHGFHFGGG//@CEEGGGCGGC
@M02034:409:000000000-BFKT7:1:1101:21962:26053 1:N:0:31
AAAGTCGAGGTGCCTAAAGTGGCAACCCAGACTAGTACGTCTGTTGGTGGTGTAGAGCTTCCTGTAGCCGCATGGCGTTCGTACTTAAATATGGAACTAACCATTCCAATTTTCGCTGTCTCTTATACACATCTCCGAGCCCACGAGACC
+
B@AABFBBBBABGGGGGFGF5AAFFHFEGGGDHHHDGGEFGHGHHHH2FF1FG3GFBABGGFHFGHHHHGCEFEHHGGGGGAGHHGGFHHEHHHBGEHBGHFHGHFHFHGHHHGGGGGGGHHHHGHGHFHHGHHFGDCG?GEHGC/?C/<
@M02034:409:000000000-BFKT7:1:1101:8497:26070 1:N:0:31
AAAGTCGAGGTGCCTAAAGTGGCAACCCAGACTCATAATAGTGTTGGTGGTGTAGAGCTTCCTGTAGCCGCATGGCGTTCGTACTTAAATATGGAACTAACCATTCCAATTTTCGCTGTCTCTTATACACATCTCCGAGCCCACGAGACC
+
AAAAAFAADDAAGGFE11BAGCFHHFGGFGFAGFHFHHGHGGHGHHHEFGBFFFGGHFHF1GHHBGG2EFEAEEHHGGGAEEGHEFFBEGF2GGDGFF@CE0BGHGHEFGHDHHGAFGE1GFHH1F2>B<FHFHG1C/BB//?FCCCGCF
@M02034:409:000000000-BFKT7:1:1101:24289:26073 1:N:0:31
AAAGTCGAGGTGCCTAAAGTGGCAACCCAGACTACTGAGAAGGTTGGTGGTGTAGAGCTTCCTGTAGCCGCATGGCGTTCGTACTTAAATATGGAACTAACCATTCCAATTTTCGCTGTCTCTTATACACATCTCCGAGCCCACGAGACC
+
ABAAADAADDAAFGGGGGGGGFGFHHHGGHHGCHFHHHGFFCGFGCEFGGEFFGHFHHHHHGHGFFHFHEEGGGHHGFGGEFGHGGHDFHGHHHBFHHHFHHHHHHHHDGHHHHGGGGEFHHHHGHGHGHEGFHHFGC/B?FGF@CCGCF
@M02034:409:000000000-BFKT7:1:1101:20377:26082 1:N:0:31
AAAGTCGAGGTGCCTAAAGTGGCAACCCAGACTAGTAATAATGTTGGTGGTGTAGAGCTTCCTGTAGCCGCATGGCGTTCGTACTTAAATATGGAACTAACCATTCCAATTTTCGCTGTCTCTTATACACATCTCCGAGCCCACGAGACC
+
CCBCCFCCCCCCGGGGGGGGGGGHHHHGGHHGHHH5GHHFHGHHHHHGGGGGHHHGGHHHHHHHHHHHHGGGGGHHGGGGGGHHHHHHHHHHHHGHGHHHHHHGHHGHHHHHHHGGGGGHHGHHGHGHGHHHHHHGGFGGGGHGGGGGGG
@M02034:409:000000000-BFKT7:1:1101:20694:26089 1:N:0:31
AAAGTCGAGGTGCCTAAAGTGGCAACCCAGACTCAGCCTCAGGTTGGTGGTGTAGAGCTTCCTGTAGCCGCATGGCGTTCGTACTTAAATATGGAACTAACCATTCCAATTTTCGCTGTCTCTTATACACATCTCCGAGCCCACGAGACC
+
BBBBBFBBBDBBGGGFGGGGGGGHHHHGGHHGHHHHHHHGHHHHHHGEGCGGHHHGHGHHFHHHGHHGHGGEEGGG0EGGGGFHHHGHHHGHHHFHHHHHHHFHHHFGHHHHHHCGGEGHHHHEGFHGFFHHHHGFG/BC@GFFFCFDGC
@M02034:409:000000000-BFKT7:1:1101:14897:26098 1:N:0:31
AAAGTCGAGGTGCCTAAAGTGGCAACCCAGACTAGTTCGACTGTTGGTGGTGTAGAGCTTCCTGTAGCCGCATGGCGTTCGTACTTAAATATGGAACTAACCATTCCAATTTTCGCTGTCTCTTATACACATCTCCGAGCCCACGAGACC
+
CCCCCFDCDDDDGGGGGGGGGGGHHHHGGHHGHHHGHGGHGGGHHHHFFGGFHHHGHHHHGHHHHHHHHGGGGGHHGGGGGGHHHHHGFHHHHHFGFHHGHHGHHHGHHHHHHHGGGGGHHHHHHHHHHHHHHHHHG?CCGGHGGGGGGE
@M02034:409:000000000-BFKT7:1:1101:19893:26108 1:N:0:31
AAAGTCGAGGTGCCTAAAGTGGCAACCCAGACTCTGCATGGGGTTGGTGGTGTAGAGCTTCCTGTAGCCGCATGGCGTTCGTACTTAAATATGGAACTAACCATTCCAATTTTCGCTGTCTCTTATACACATCTCCGAGCCCACGAGAC
+
BBBBBFBBBBABGGGGGEGGGGGFFHHGGHHGHHHHHGGHHGEEGEGEFGFFGEF5GGFHFHHHHHGFDEG>EEGFGEEGFEFHHHHGHHHHHHGGHHFHHHFGFHGBFGHHGBEGGGAGFGGFBHHHGFHEHFHGECCCGFHGGGGGG
@M02034:409:000000000-BFKT7:1:1101:17243:26113 1:N:0:31
AAAGTCGAGGTGCCTAAAGTGGCAACCCAGACTCTGGGGTCGGTTGGTGGTGTAGAGCTTCCTGTAGCCGCATGGCGTTCGTACTTAAATATGGAACTAACCATTCTAATTTTCGCTGTCTCTTATACACATCTCCGAGCCCACGAGAC
+
AAAAAFAADD2AFFGGB4GDFFCGFEGGFFDGHFHGHH22BEEEG00E1EBBFAG5GFGHBGGGHGF@EEGEE?GFGGEGC?1?GHH3FGHHG33B3BD?GHHHFG4FBFGFHHGGG?CDG?FG1?2@FCHHGEFDA//@DEAA<C-.<
@M02034:409:000000000-BFKT7:1:1101:8533:26126 1:N:0:31
AAAGTCGAGGTGCCTAAAGTGGCAACCCAGATTAGTGGTGGTGTAGAGCTTCCTGTAGCCGCATGGCGTTCGTACTTAAATATGGAACTAACCATTCCAATTTTCGCTGTCTCTTATACACATCTCCGAGCCCACGAGACCTCTCTACAT
+
BBBBBFBBBBBBGGGGGGGFGGGHGHHGGHHHHHHFHHHFGGGHGHHHGHHHHHFGGHHHEFEEEHHGFGGEEBFGGFEGHHHHHBDGGGBGGHHHGHHHHHGHHGGGGGHHFHHHHHGHHHHFHFFGCGGGGAFD/DGCACCF<D1FDG
@M02034:409:000000000-BFKT7:1:1101:12955:26130 1:N:0:31
AAAGTCGAGGTGCCTAAAGTGGCAACCCAGACTTGTGGTTCTGTTGGTGGTGTAGAGCTTCCTGTAGCCGCATGGCGTTCGTACTTAAATATGGAACTAACCATTCCAATTTTCGCTGTCTCTTATACACATCTCCGAGCCCACGAGACC
+
BCBCBFBCCCBCGGGGGGGGGGGHHHHGGHHGHHHHHGHGHHHHHHHGGGGGHHHHHHHHHHHHHHHHHGGCGGHHGGGGGGHHGHEFFHHGHHGHGGGHHHHHHHGHHHHHHHGGGGGHHGHHHHGHHHFHGHGHGCCGGGHGGGGGGF
@M02034:409:000000000-BFKT7:1:1101:12938:26133 1:N:0:31
AAAGTCGAGGTGCCTAAAGTGGCAACCCAGACTTGTGGTTCTGTTGGTGGTGTAGAGCTTCCTGTAGCCGCATG
+
CCCCCFCCBCBCGGGGGGGGGGGHHHHGGHHGHFHHHGHGFFGGFH22A2ECA3D5B53B5BF55555ABE0EE
@M02034:409:000000000-BFKT7:1:1101:18919:26135 1:N:0:31
AAAGTCGAGGTGCCTAAAGTGGCAACCCAGAAGGTTGGTGGTGTAAGGCTTCCTGTAGCCGCATGGCGTTCGTACTTAAATATGGAACTAACCATTCCAATTTTCGCTGTCTCTTATACACATCTCCGAGCCCACGAGACCTCTCTACA
+
AA1AABA1DDAAFGFGGGFFDAFFHHHCFG0GHGHHFGEE?EFHHDBFEGCEGHHHBGFDEE/EFEHFFGGGGFAFFFDGDDGFF1FGCFCGHHHHHDG2FFGGEEGGGGFGGHHFGEFFH1FFGEF//B@CEHEGBB/CCGHFHHFHE
@M02034:409:000000000-BFKT7:1:1101:16564:26138 1:N:0:31
AAAGTCGAGGTGCCTAAAGTGGCAACCCAGGGGGTTGGTGGTGTAGTGCTTCCTGTAGCCGCATGGCGTTCGTACTTAAATATGGAACTAACCATTCCAATTTTCGCTGTCTCTTATACACATCTCCGAGCCCACGAGACCTCTCTACAT
+
BCCCCFCBBBAAGGGGGGGGGGGHHHHGGHGGGGFGGGFGGEGGHHHHHHHHHHHHHHHHGFGGGHHGGGGGGHHGHHFHHHHHHGFHHHHHGHHHGHHHHHHHHGGGGGHHHHHHHHHHHGGHHHHGGGGGGHGFCCGEGHHHHHFHFG
@M02034:409:000000000-BFKT7:1:1101:9285:26142 1:N:0:31
AAAGTCGAGGTCCCTAAAGTGGCAACCCAGACTCAGAAGACTGTTGGTGGTGTAGAGCTTCCTGTAGCCGCATGGCGTTCGTACTTAAATATGGAACTAACCATTCCAATTTTCGCTGTCTCTTATACACATCTCCGAG
+
BABBAFBBBBBFGGGGGGGGGGFHFFGEGHHAGHHFFFFFGHHHGHGEFGEFGFGFGEGHHCGGGFHGHFAEFEH1EBEFFEBFFHFBGHHHHHDFGHFGGHGHFHHFHGHHHGEAEEEEHHGHFHFDGFFHEHF2?/C
@M02034:409:000000000-BFKT7:1:1101:22184:26162 1:N:0:31
AAAGTCGAGGTGCCTAAAGTGGCAACCCAGACTTGGGGTGGTGTACCTCTTCCTGTAGCCGCATGGCGTTCGTACTTAAATATGGAACTAACCATTCCAATTTTCGCTGTCTCTTATACACATCTCCGAGCCCACGAGACCTCTCTACAT
+
AABBBFCCCBBCGGGGGGGGGGGHHHHGGHHGHHHHHFFGGGGHFBHHFFHDGHHGGHFFEFEEGGCEE@FGGE?FFFEGGHEFG3FFHDGHFGGFHBGGHHHHDEGGGGHHFHFHHE?GFFG2FDFF?DCCGEGDCC?EGHHGGHH1D=
@M02034:409:000000000-BFKT7:1:1101:23135:26163 1:N:0:31
AAAGTCGAGGTGCCTAAAGTGGCAACCCAGACTACTCCGCCTGTTGGTGGTGTAGAGCTTCCTGTAGCCGCATGGCGTTCGTACTTAAATATGGAACTAACCATTCCAATTTTCGCTGTCTCTTATACACATCTCCGAGCCCACGAGACC
+
CCCBCFCCBCCCGGGGGGGGGGGHHHHGGHHGHHHHHHGFGGHHHHHEGGGGHGHHHFGHHHHHHHHHHGG?EGGHGGGGGGHHHHHGFHFHHFEHGHHHHHHHHHHGGHHHHHGGGGGHHGHHGHHHHFHHHHGDG@?@FGEFG?CGGC
@M02034:409:000000000-BFKT7:1:1101:22021:26173 1:N:0:31
AAAGTCGAGGTGCCTAAAGTGGCAACCCAGACTCCGCCTCAGGTTGGTGGTGTAGAGCTTCCTGTAGCCGCATGGCGTTCGTACTTAAATATGGAACTAACCATTCCAATTTTCGCTGTCTCTTATACACATCTCCGAGCCCACGAGAC
+
CCCCCFCCCCCCGGGGGGGGGGGHHHHGGHHGHHHGGGGEFHHHHHGAAAEE13F5DFFCBGHGGFGEEFG@EFF1EEEGEEFFEFGGDHHDEGB3GGHHC?3FBBF4FHDHG4EFGGEGDHGFFFGFHFHHHHHFC<<CFGEEC@CAA
@M02034:409:000000000-BFKT7:1:1101:24090:26180 1:N:0:31
AAAGTCGAGGTGCCTAAAGTGGCAACCCAGACTCAGCATACGGTTGGTGGTGTAGAGCTTCCTGTAGCCGCATGGCGTTCGTACTTAAATATGGAACTAACCATTCCAATTTTCGCTGTCTCTTATACACATCTCCGAGCCCACGAGACC
+
AABCBFAADBABGGGGGGGGGGFHHHHGGHHGHHGCGHHFHFEFFGFGGGGEHHHHHHGHHHHHHHHGHGGGGEHHGGGGGGGHHHHHHHHHGFBBEGHHHHFGGHF4GHHHHHGGGFAHHHFHDHBGFHHHFHHBE/CF@CHG/<<CCF
@M02034:409:000000000-BFKT7:1:1101:17386:26183 1:N:0:31
AAAGTCGAGGTGCCTAAAGTGGCAACCCAGACTGATAATCAGGTTGGTGGTGTAGAGCTTCCTGTAGCCGCATGGCGTTCGTACTTAAATATGGAACTAACCATTCCAATTTTCGCTGTCTCTTATACACATCTCCGAGCCCACGAGACC
+
BCCBCFCCCCBBGGGGGGGFGGGHHHHGGHHGHHHHHHHHHHHHHHGEFGEFGGHGHHHHHHHHHHHFFFGFFGHHGGGGGGFHHHGFHHGHHHHHGHHGHFHHHHHHHGHHHHGGGGGHHFHHGHHHHHHHHHGFD>CCGGHGGCGGGF
@M02034:409:000000000-BFKT7:1:1101:20605:26187 1:N:0:31
AAAGTCGAGGTGCCTAAAGTGGCAACCCAGACT
+
BBBBBFBBBBABGGGGGGGGGGGHFHHCGHHGH
@M02034:409:000000000-BFKT7:1:1101:24079:26201 1:N:0:31
AAAGTCGAGGTGCCTAAAGTGGCAACCCAGACTCAGCATACGGTTGGTGGTGTAGAGCTTCCTGTAGCCGCATGGCGTTCGTACTTAAATATGGAACTAACCATTCCAATTTTCGCTGTCTCTTATACACATCTCCG
+
AABAAFBABBBAGGGGGGGFGGFHGHGGFHEFFHFHHHHFHGGGFGGEFFEFF3GFHGHGHGHGFFHAGEEEGGGHGEFGGEFHHHBFFHFFGHFF3GFGHHHHBFFFGHHHHFEEFEEBBFGHHHFHBFD2?F32?
@M02034:409:000000000-BFKT7:1:1101:14567:26219 1:N:0:31
AAAGTCGAGGTGCCTAAAGTGGCAACCCAGACTAAGGGTGGTGTAATGCTTCCTGTAGCCGCATGGCGTTCGTACTTAAATATGGAACTAACCATTCCAATTTTCGCTGTCTCTTATACACATCTCCGAGCCCACGAGACCTCTCTACAT
+
B@BBAFBBBBABGGGGGGGGGGGHHAFGGHHDHHHHHHFGGGGHFHHHHHHHFHHHGHGGFEEEGHEE?EFFEEGEHHGHFHGHHFD3GFFHHHGHGGHFGHHHHGGCGGBGFHHFHHHGHEHHGGDD?DCCEEF>@C//?FHHBGHHGG
@M02034:409:000000000-BFKT7:1:1101:9735:26222 1:N:0:31
AAAGTCGAGGTGCCTAAAGTGGCAACCCAGACTAATAAGAATGTTGGTGGTGTAGAGCTTCCTGTAGCCGCATGGCGTTCGTACTTAAATATGGAACTAACCATTCCAATTTTCGCTGTCTCTTATACACATCTCCGAGCCCACGAGACC
+
AABBBFCCCCABGGGGGGGGGGGHHHHGGHHGHHGHHHHHGGHGHHHGFGEFGHHFGHFHHHHGHGHFHEEFGGHHGGGGGGGHHHHHHHGHHHGGHFFGHHHHHHHHHHHHGHGGGGEFFFHHHHFHFHECGGDFA>C@G/FFGCGGGF
@M02034:409:000000000-BFKT7:1:1101:19042:26222 1:N:0:31
AAAGTCGAGGTGCCTAAAGTGGCAACCCAGACTACTAATTTGGTTGGTGGTGTAGAGCTTCCTGTAGCCGCATGGCGTTCGTACTTAAATATGGAACTAACCATTCCAATTTTCGCTGTCTCTTATACACATCTCCGAGCCCACGAGAC
+
CCCCCFCCCCCCGGGGGGGGGGGHHHHGGHHGHBFGEHHGHHHHHGGGGGFFHHHHHHHHHHHHHHHHHGGEGGHHGGGGGGHHHHHGHHHHHHHHHHHHHHHHHHGGHHHHHHGGGGGHHHHHHHGHFHHHHHHGGCGGGGHGGGGGG
@M02034:409:000000000-BFKT7:1:1101:19025:26222 1:N:0:31
AAAGTCGAGGTGCCTAAAGTGGCAACCCAGACTACTAATTTGGTTGGTGGTGTAGAGCTTCCTGTAGCCGCATGGCGTTCGTACTTAAATATGGAACTAACCATTCCAATTTTCGCTGTCTCTTATACACATCTCCGAGCCCACGAGACC
+
BBBBBFBBBBBBGGGGGFGGGGGHHGHGGHHGHHHHHHHHGHHHHGGEFGAFGGHEGHHHFFFGGHHHGGGEEGGHGGFGGGHHHHHF3GFGHHFFFGBEGFGHHGFFFFGHHHGDEGEFHGHFGH3GGHHHGHHBA<BCGGGFGGGGCG
@M02034:409:000000000-BFKT7:1:1101:10408:26241 1:N:0:31
AAAGTCGAGGTGCCTAAAGTGGCAACCCAGACTCTTGGGCCTGTTGGTGGTGTAGAGCTTCCTGTAGCCGCATGGCGTTCGTACTTAAATATGGAACTAACCATTCCAATTTTCGCTGTCTCTTATACACATCTCCGAGCCCACGAGACC
+
AAA?AFBBDBAAFGFGFGGBGGGFFHHGGHFGFHGHFHGFFFGHHHFGFFBBGHG5BFHHHFGFGFGFEEEEEEHHGEEGGGGGFHFEHHEFHH3DGEGGHHFHHHHHHHEGFHGGFG/EGGHHHHGFGHBGBF3GGCCCGGHGGDFGDF
@M02034:409:000000000-BFKT7:1:1101:16851:26243 1:N:0:31
AAAGTCGAGGTGCCTAAAGTGGCAACCCAGACTCTGCCTGGGGTTG
+
BBBBBFBBBBBBGGGGGGGGGGGHFFHGGGGGH3G533FDGEGGAE
@M02034:409:000000000-BFKT7:1:1101:18922:26246 1:N:0:31
AAAGTCGAGGTGCCTAAAGTGGCAACCCAGACTACTCCGACGGTTGGTGGTGTAGAGCTTCCTGTAGCCGCATGGCGTTCGTACTTAAATATGGAACTAACCATTCCAATTTTCGCTGTCTCTTATACACATCTCCGAGCCCACGAGACC
+
AABABFBBBBABGGGGGGGGGFGGHHHFGHHGHHGHHHGFGGGGFGGGGGEFFDGEGHHHHHHFGGHHHFGGFGHHGGGGGGHHHHGGHHHHHHHGGHFFHHHHHHHHHGHHHHGGGGGHHHHHHH2@FGHHHHGHFADGCGHGGGGGGG
@M02034:409:000000000-BFKT7:1:1101:21095:26248 1:N:0:31
AAAGTCGAGGTGCCTAAAGTGGCAACCCAGACTACGACTAATGTTGGTGGTGTAGAGCTTCCTGTAGCCGCATGGCGTTCGTACTTAAATATGGAACTAACCATTCCAATTTTCGCTGTCTCTTATACACATCTCCGAGCCCACGAGAC
+
A1AAABAADDAAFG1GGGGGGF0AFHF0AGCGFBBEAGG/GGFHFFGEFE/BG1DDFBGHHBGFFFHGHGC/EEHHGEGGEE0?>FBB1GFFHF@1CGGHBGHHHHFGHHHHHBEAEEGDDGHEHFGFFHHHHHBFC//BBFGECCCGG
@M02034:409:000000000-BFKT7:1:1101:18540:26250 1:N:0:31
AAAGTCGAGGTGCCTAAAGTGGCAACCCAGACTCCTAAGCAGGTTGGTGGTGTAGAGCTTCCTGTAGCCGCATGGCGTTCGTACTTAAATATGGAACTAACCATTCCAATTTTCGCTGTCTCTTATACACATCTCCGAGCCCACGAGAC
+
AAAAAFAADDAAGGGFC1BDG1FGHHHGCHGGHHHHHHHHFHHHHHGGGGGGH1G2DFGGHFHHGHHGHEG?FEFGGGGGGEFHHHHGHHGHHGGHFHHFGFHGFGFEHHFHHDEGGGEFFFFGFHFBGFGHBGD1C/CCGGHGGCGGG
@M02034:409:000000000-BFKT7:1:1101:20765:26271 1:N:0:31
AAAGTCGAGGTGCCTAAAGTGGCAACCCAGACTGGGGTTGGGGTTGGTGGTGTAGAGCTTCCTGTAGCCGCATGGCGTTCGTACTTAAATATGGAACTAACCATTCCAATTTTCGCTGTCTCTTATACACATCTCCGAGCCCACGAGACC
+
BBBBBFBBBBBBGGGGGGGGGGGHFHHGGHHGHHHHGEEFGGGEEGGEFGEFGHHGHHHHHHHHGHHHHGGGGGHHGGGGGGGHHHFGHHHHHHFHGHHHHHGHHHHGHHHHHHGGGGGHHHHHGHHHFHFHHHDGEAGCGGHGGGC?EF
@M02034:409:000000000-BFKT7:1:1101:23549:26275 1:N:0:31
AAAGTCGAGGTGCCTAAAGTGGCAACCCAGACTAATAAGAATGTTGGTGGTGTAGAGCTTCCTGTAGCCGCATGGCGTTCGTACTTAAATATGGAACTAACCATTCCAATTTTCGCTGTCTCTTATACACATCTCCGAGCCCCGAGAC
+
BBBABFBBBBABGGGGGGGGGGGHHHHGGHHGHH3GHHF5GGHHHHHFFGEFHGG5GHHHHHHHHHHHHGGGEGHHGEGGGGGHHHGGHHHHHGBGGHHHHHHHGHHHEGHHHHGGGGGHHHHFGHFHHHBHHHHGGDGGGGF@A@CD
@M02034:409:000000000-BFKT7:1:1101:15367:26282 1:N:0:31
AAAGTCGAGGTGCCTAAAGTGGCAACCCAGACTAATCATAATGTTGGTGGTGTAGAGCTTCCTGTAGCCGCATGGCGTTCGTACTTAAATATGGAACTAACCATTCCAATTTTCGCTGTCTCTTATACACATCTCCGAGCCCACGAGAC
+
BBCCBFCCCCBBGGGGGGGGGGGGHHHGGHHGHHHHHHHHHGHHHHHEFFGFHFHAFFDGEEHHGFHGGEG?EGHAEFGGFEBEGHHFHHGFHG3FGHHGCE@BFFFBEGEHG4EEGGAGBGGHBFF4B?FFGHHBD<CC?AG/CGFGG
@M02034:409:000000000-BFKT7:1:1101:13246:26288 1:N:0:31
AAAGTCGAGGTGCCTAAAGTGGCAACCCAGACTCAGACTACTGTTGGTGGTGTAGAGCTTCCTGTAGCCGCATGGCGTTCGTACTTAAATATGGAACTAACCATTCCAATTTTCGCTGTCTCTTATACACATCTCCGAGCCCACGAGAC
+
CCCCCFCCCCCCGGGGGGGFGGGHHHHGGHHGH3FHH33B3DGGHHHEFGEGHHHGHHHHHHHHHHHHGGGGGGHHGGGGGGHHHHHHHHHHHGGHHHHGHHHGHHGHHHHHHFGGGGGGHHHHHHHHHHFHHHGHGDCCGGHGGGGGG
@M02034:409:000000000-BFKT7:1:1101:16764:26298 1:N:0:31
AAAGTCGAGGTGCCTAAAGTGGCAACCCAGACTGTTAAGCAGGTAGAGCTTCCTGTAGCCGCATGGCGTTCGTACTTAAATATGGAACTAACCATTCCAATTTTCGCTGTCTCTTATCACATCTCCGAGCCCACGAGACCTCTCTACAT
+
CCCCCFDCCCCCGGGGGGGGGGGHHHHGGHHGHHHHHHHHHHHHHHHHHHHHHHHHHHHHGGFGGHHGGGGGGHHGHHHHHHHHHFHHHHHHHHHHHHHHHHHHHGGGGGHHHHHHHHHHHHHHGHFGGGGGHGGGGFGGHGHHHHHHH
@M02034:409:000000000-BFKT7:1:1101:22970:26304 1:N:0:31
AAAGTCGAGGTGCCTAAAGTGGCAACCCAGACTAATAATAAGGTTGGTGGTGTAGAGCTTCCTGTAGCCGCATGGCGTTCGTACTTAAATATGGAACTAACCATTCCAATTTTCGCTGTCTCTTATACACATCTCCGAGCCCACGAGAC
+
AAAA>DAADD1AGGGFFDGGGFC0CGCEGHFGHB1F22FFFHHHGHGGGGGFHE1FGHHHHHHHHHHHHGGEEGFHGGGGGFFEHHBD1BEGHHGFFGGFGH>>GGHH2FFGHGGGFEEHHHHHHHGH2FBGHHHBECCCGGHGGG?AA
@M02034:409:000000000-BFKT7:1:1101:11356:26306 1:N:0:31
AAAGTCGAGGTGCCTAAAGTGGCAACCCAGACTGCGCATGGTGTAGAGCTTCCTGTAGCCGCATGGCGTTCGTACTTAAATATGGAACTAACCATTCCAATTTTCGCTGTCTCTTATACACATCTCCGAGCCCACGAGACCTCTCTACAT
+
CCCCCFCCCBAAGGGGGGGFGGGHHHHGGHHGHHHGGGGGHHHHHHHHHHHHHHHHHHHHGEEFGHHGFGGGGHHFHHGGGHHHHGGHGHHHHHHHHHHEHHHHHGGGGGHHHHHHHHHHHHHHHHHG?DCGGGGG?C?CFGGHHHGHHG
@M02034:409:000000000-BFKT7:1:1101:8210:26309 1:N:0:31
AAAGTCGAGGTGCCTAAAGTGGCAACCCAGAGTCTTGGTGGTGTAGAGCTTCCTGTAGCCGCATGGCGTTCGTACTTAAATATGGAACTAACCATTCCAATTTTCGCTGTCTCTTATACACATCTCCGAGCCCACGAGACCTCTCTACAT
+
AABABFBBBBABGCGGGGGGGFFEFEHCFGGFGGFHHHG2EFGHHHFFGHHHGHHHHHHFEA0FEGGFBEFEEFAFFGFBGHHHGBD33GFFAFGHHHHHGHHHHE?EGEGGHGHHHE4?FGBFFGFGCDDGFEFBBDGE/<1?FFFGFD
@M02034:409:000000000-BFKT7:1:1101:11482:26313 1:N:0:31
AAAGTCGAGGTGCCTAAAGTGGCAACCCAGACTGTGAAGGGGGTTGGTGGTGTAGAGCTTCCTGTAGCCGCATGGCGTTCGTACTTAAATATGGAACTAACCATTCCAATTTTCGCTGTCTCTTATACACATCTCCGAGCCCACGAG
+
BABBAFAA?DBBGGGFCFGGGGFHGHHGGHHGHHFFBGHCGGCEFGGBFFGGHHFB5FHHGHHHFFHFHGG>1EHGCGGGG1?GFGHEFGFHHEB3FGB33B?FGDG44BBGHD?DEGGGHFHH>@22@@22@G2FE//>A<CGG-@
@M02034:409:000000000-BFKT7:1:1101:11500:26315 1:N:0:31
AAAGTCGAGGTGCCTAAAGTGGCAACCCAGACTGTGAAGGGGGTTGGTGGTGTAGAGCTTCCTGTAGCCGCATGGCGTTCGTACTTAAATATGGAACTAACCATTCCAATTTTCGCTGTCTCTTATACACATCTCCGAGCCCACGAGACC
+
CCCCCFCCCBBBGGGGGGGGGGGHHHHGGHGGHHHHCFGHGGGGEGGGGGEGHHHHHHHHGHHHFGHEGEGGFGHHGGGEFFFGGGFGHGFHHFFGFHHHGHFHHHHGGHHHHHCGGGGHHHGHHHFHGHBFGHHH?>DCGEHGG-DDGE
@M02034:409:000000000-BFKT7:1:1101:17356:26321 1:N:0:31
AAAGTCGAGGTGCCTAAAGTGGCAACCCAGACTACGACTAAGGTTGGTGGTGTAGAGCTTCCTGTAGCCGCATGGCGTTCGTACTTAAATATGGAACTAACCATTCCAATTTTCGCTGTCTCTTATACACATCTCCGAGCCCACGAGAC
+
BBBB?F?3ADBBGFGFCGGGGBFHHFHGGHDGHHH2EFGGHHHHHG?EFDEF1GHFGHGHEHHGGHHGHGGEEGFFEF?FGEHHHHHFFHHHHGF3GBFBFGBGBFGGHHFHHHGGGEGGHHHFB222B?FCG?1BC@/@@FGG/<CDD
@M02034:409:000000000-BFKT7:1:1101:22959:26322 1:N:0:31
AAAGTCGAGGTGCCTAAAGTGGCAACCCAGACTAATAATAAGGTTGGTGGTGTAGAGCTTCCTGTAGCCGCATGGCGTTCGTACTTAAATATGGAACTAACCATTCCAATTTTCGCTGTCTCTTATACACATCTCCGAGCCCACGAGAC
+
AAABBFBBBBABGGGGGBGGGGGHHHGGGGHGHF3B55F5FGFAFHGEFGEFGHHBFDGHHHHFHHHHHFGFGGHHGGGGEEFHGHGG3FGHHHFFHGF3C1GFBGFBGHHHHFFFGGGFHFHHBGHGFHHHHFBGB/><DEGGG/@<A
@M02034:409:000000000-BFKT7:1:1101:9785:26322 1:N:0:31
AAAGTCGAGGTGCCTAAAGTGGCAACCCAGACTCATGCTCATGTTGGTGGTGTAGAGCTTCCTGTAGCCGCATGGCGTTCGTACTTAAATATGGAACTAACCATTCCAATTTTCGCTGTCTCTTATACACATCTCCGAGCCCACGAGACC
+
BCCCBFCCCCBBGGGGGGGFGGGHHHHGGHHGHHHGHHHHHHHHHHHFFGBFGHHGHHHHHHHHGHHHHFEEGFHHGGGGGEGEGHHGHHGHHHGHGFHGHHHHHHGHHHHHHHGGGGGHHGFHHHFHHHBHFHGFGGCFGGGFGCGGGG
@M02034:409:000000000-BFKT7:1:1101:13310:26322 1:N:0:31
AAAGTCGAGGTGCCTAAAGTGGCAACCCAGTGGGTTGGTGGGGTAGAGCTTCCTGTAGCCGCATGGCGTTCGTACTTAAATATGGAACTAACCATTCCAATTTTCGCTGTCTCTTATACACATCTCCGAGCCCACGAGACCTCTCTACAT
+
CCCCCFCCDBBCGGGGGGGGGGGHHHHGGHHHHHGGGGGGGGGGGGGHHHHHHHHHHHHHGGFGGHHGGGGGGHHHHHHHHFHHHGFEGGHFHHHHHHHHHHHHGGGGGGFHGHHHHHHGHHHFGGFG/CCGGGGD>@GFGFHHHHHHHG
@M02034:409:000000000-BFKT7:1:1101:16920:26325 1:N:0:31
AAAGTCGAGGTGCCTAAAGTGGCAACCCAGACTGATAATCATGTTGGTGGTGTAGAGCTTCCTGTAGCCGCATGGCGTTCGTACTTAAATATGGAACTAACCATTCCAATTTTCGCTGTCTCTTATACACATCTCCGAGCCCACGAGACC
+
BBBBBFBBBBABGGGGGGGGGGGGFGHGGGHGHHHHHHHHHHHHHGHEGGGFHGGGHHHHHFHHHHHHHGGEEEHHGGGGGGEHHHGFHHHHHHFHFHHHHHHFHHHHGFGHHFEEGEGHHHGHFHFHFFGHHHFBDDGGGFHGGCCGGA
@M02034:409:000000000-BFKT7:1:1101:8894:26336 1:N:0:31
AAAGTCGAGGTGCCTAAAGTGGCAACCCAGCTTTCTGGTGGTGTAGAGCTTCCTGTAGCCGCATGGCGTTCGTACTTAAATATGGAACTAACCATTCCAATTTTCGCTGTCTCTTATACACATCTCCGAGCCCACGAGACCTCTCTACAT
+
CCCCCFCCCCABGGGGGGGGGGGHHHGGGHACGHFHHHHHFGGHHHHHHGHHHHHHHGGHEG0FEHHGGGGGGFHGHDGFGFHHHDFHHHGHHHHHHHHHHHHHHGGGGGFHHHHGHGFFGHGGHFDE//BDGFGDCCGD/G<?GHFE<?
@M02034:409:000000000-BFKT7:1:1101:17350:26339 1:N:0:31
AAAGTCGAGGTGCCTAAAGTGGCAACCCAGACTACGACTAAGGTTGGTGGTGTAGAGCTTCCTGTAGCCGCATGGCGTTCGTACTTAAATATGGAACTAACCATTCCAATTTTCGCTGTCTCTTATACACATCTCCGAGCCCACGAGACC
+
B@ABBFBBDBBBGGGGGGGGGGGHHHHGGHHGHFHDEEGGHHHFGHFAFDEFGHHEGEFHGGHHGHFGHGEEEGGHGEEFGGGEGHHGFHHGHHEFFGFFFFFFDBHFGHHHHHGGGEGBHHHHHHEGFFFGFGHHEB/>BFHFGCCGDE
@M02034:409:000000000-BFKT7:1:1101:23684:26341 1:N:0:31
AAAGTCGAGGTGCCTAAAGTGGCAACCCAGACTCATCCTCAGGTTGGTGGTGTAGAGCTTCCTGTAGCCGCATGGCGTTCGTACTTAAATATGGAACTAACCATTCCAATTTTCGCTGTCTCTTATACACATCTCCGAGCCCACGAGACC
+
BBCCCFABBCCCGGGGGGGGGGGHHHHGGHHGHHHHHHHHHHHHHHGGGCGGHHHHHHHHHHHHHHHHHGG0EEHHGGGGGGHHHHHHHHHHHHHHGHHHHHHHHGHHHHHHHHGGGGGGFHHHHHHHHGHHHHHFGG@DDGHGCGFGGG
@M02034:409:000000000-BFKT7:1:1101:10282:26353 1:N:0:31
AAAGTCGAGGTGCCTAAAGTGGCAACCCAGACTCCTGGTGGTCCTGAGCTTCCTGTAGCCGCATGGCGTTCGTACTTAAATATGGAACTAACCATTCCAATTTTCGCTGTCTCTTATACACATCTCCGAGCCCACGAGACCTCTCTACAT
+
CCCCCFCCCCABGGGGGGGGGGGHHHHGGHHGHHHHHHHGGGHHGHHHHHHHFHGGFHDGEE?EGFGEB>FEGEEFHGGFGFGFGBGCHEHHHGHHHFHHHHHHDEGEEGHHHGEFG?DHFHFBFDFECD?CFEGG@BCDFHHHFHHHGH
@M02034:409:000000000-BFKT7:1:1101:14502:26355 1:N:0:31
AAAGTCGAGGTGCCTAAAGTGGCAACCCAGACTGATAATAAGGTTGGTGGTGTAGAGCTTCCTGTAGCCGCATGGCGTTCGTACTTAAATATGGAACTAACCATTCCAATTTTCGCTGTCTCTTATACACATCTCCGAGCCCACGAGACC
+
ABCCAFCBCCCCGGGGGGGGGGGHFHHGGHHGHHHHHHHHHHHHHHGGFGEFGGGFGGHHHHHHHGHHGGGEGGHFGGGGGGHHHHHFGGHHHHGDGHHHHHDGHHFFHHHHHHGGGGGFEFGHGHDDHG2FGGE2E>@GGGCCFCCGGG
@M02034:409:000000000-BFKT7:1:1101:22146:26355 1:N:0:31
AAAGTCGAGGTGCCTAAAGTGGCAACCCAGTATGTTGGTGGTGTAACGCTTCCTGTAGCCGCATGGCGTTCGTACTTAAATATGGAACTAACCATTCCAATTTTCGCTGTCTCTTATACACATCTCCGAGCCCACGAGACCTCTCTACAT
+
AAABBFBBBBBBGGGGGGGGGGGHHHHGGHHHHHHHHHGGGGGHHHHGGGGGHHHHHHHHGGGGGHHGGGGGGHHGHHHHGHHHFFHHHHHHHHHHHGHHHHHHHGGGGGHHHHHFHEFEHHFHHHGGC<DGFHECFGGGGHHHHHHHEG
@M02034:409:000000000-BFKT7:1:1101:19412:26357 1:N:0:31
AAAGTCGAGGTGCCTAAAGTGGCAACCCAGACTAATGCTAATGTTGGTGGTGTAGAGCTTCCTGTAGCCGCATGGCGTTCGTACTTAAATATGGAACTAACCATTCCAATTTTCGCTGTCTCTTATACACATCTCCGAGCCCACGAGACC
+
BBBBCFCBBCBBGGGGGFGGGGGHHHHGGHHGHHHHHHHHHGHHHHHGGGGFGHHEGGHHHHHHHHHHHGGGGGHHGGGGGGHHHHHHHHHHHHGHHHHHHHHHHHHHHHHHHHGGGGGHHGHHGGFHGGHHHHGHGGGGGGHGGGGGGA
@M02034:409:000000000-BFKT7:1:1101:9052:26359 1:N:0:31
AAAGTCGAGGTGCCTAAAGTGGCAACCCAGACTCATGCGTCGGTTGGTGGTGTAGAGCTTCCTGTAGCCGCATGGCGTTCGTACTTAAATATGGAACTAACCATTCCAATTTTCGCTGTCTCTTATACACATCTCCGAGCCCACGAGACC
+
BBCBBFCCCCBCGGGGGGGGGGGGHHHGGHHGHHHHHHGEFGGGGGGFGGEFGHHFHHHHHGHHGHHFHFFEEFHFGGGGGGHHHHGFHGHHHHGGGHHHHHHHHHHHHHHHHHGGGGGHHGHHHHGHHHGHHHGHGCFGGGHGGCFGGF
@M02034:409:000000000-BFKT7:1:1101:24305:26362 1:N:0:31
AAAGTCGAGGTGCCTAAAGTGGCAACCCAGACTGTGGGTGGTATTGAGCTTCCTGTAGCCGCATGGCGTTCGTACTTAAATATGGAACTAACCATTCCAATTTTCGCTGTCTCTTATACACATCTCCGAGCCCACGAGACCTCTCTACAT
+
ABBBAD>>D>AAFGGG4GFGGGFHHHHGGGHGH3BGHFEE2EFGHFBEGHHFHHHFHHHHGGGGEGHC1EGEGFGGHDFBGGHHBBHGHGFHHHHGHHG@FGHHH/EFEGHHHHH4GFGEC?FFHFHD?/<BF/F?@//?FGHFFBGH1?
@M02034:409:000000000-BFKT7:1:1101:8294:26368 1:N:0:31
AAAGTCTCTTTTCCTAAATTTTCAACCCATACTACGCGGGAGGTTGGTGGTGTAGATCTTCCTTTAGCCTCATGGCGTTCGTACTTAAATATTTAACTAACCATTCCAATTTTCGCTTTCTCTTATACACATCTCCGAGCCCACGAGACC
+
BBBBBFBDB5DBFGGGGG5B5BDFGHHGGAFGHGHGGGGGGFGEGHGEFEEFHHHG5FGGHHHDGGHFH5BGHHHHGGGGGGHHHHHGHHHF?4FFFGFHHHHHHHGGHHHHHGGGGFFFHFHHFHHHGHEHGHGHG?DCGGHGGGGGGG
@M02034:409:000000000-BFKT7:1:1101:16259:26374 1:N:0:31
AAAGTCGAGGTGCCTAAAGTGGCAACCCAGACTGGTTCGGGGGTTGGTGGTGTAGAGCTTCCTGTAGCCGCATGGCGTTCGTACTTAAATATGGAACTAACCATTCCAATTTTCGCTGTCTCTTATACACATCTCCGAGCCCACGAGACC
+
BBBCAFCCCCCCGGGGGGGGGGGGHHHGGHHGHHHHHHGGGGGFGGGFFGGFHHHGGGHHHHHHHHHHHGGGGGHHGGGGGGHHHHHGHHHHGHFGFHFFHHGHHHGHHHHHHHGGGGGGHGHHGGGHFHHHHGFFECGCGGHGGGGGGE
@M02034:409:000000000-BFKT7:1:1101:24143:26376 1:N:0:31
AAATTCTATTTTCCTAAAGTGGCAACCCAGACTGGGTGTGTGGTTGGTGGTGTAGAGCTTCCTGTAGCCGCATGGCGTTCGTACTTAAATATTTAACTAACCATTCCAATTTTCGCTTTCTCTTATACACATCTCCGAGCCCACGAGACC
+
AAB>AFBFBBDDGGGGFGGFGGGHHHHGGHHGH44B32A22BEGFGGGGGFFHHHGHHHHHHHHHHHFHGGGGGHHGGGGGGHHHHHFHHHHFFDGHHHHHHGHHHGHHHHHHGGFG?FFHGHHHHHHFHHGHHHFGFGGGGHGGGGGGF
@M02034:409:000000000-BFKT7:1:1101:8284:26390 1:N:0:31
AAAGTCTCTTTTCCTCCCCTTTCCCCCCCTCCTACTCTTTATTTTTT
+
A1AA>FBBD3@@BFGFAA1BABDGHHGGGGG/BFFAB211DD2DD1A
@M02034:409:000000000-BFKT7:1:1101:18330:26390 1:N:0:31
AAAGTCGAGGTGCCTAAAGTGGCAACCCAGACTGGGGGGGGGGTTGGTGGTGTAGAGCTTCCTGTAGCCGCATGGCGTTCGTACTTAAATATGGAACTAAC
+
AAAAAFBABBABFGGGGGFFGGFHHHHGGGGFHHHHGGGGFFFD?FFDEF9E9B:9::BFFFFFBFFBBA@ADDF.;;@;AABAEFFBFFFB;F/BBFBB:
@M02034:409:000000000-BFKT7:1:1101:19557:26396 1:N:0:31
AAAGTCGAGGTGCCTAAAGTGGCAACCCAGACTATGACGTATGTTGGTGGTGTAGAGCTTCCTGTAGCCGCATGGCGTTCGTACTTAAATATGGAACTAACCATTCCAATTTTCGCTGTCTCTTATACACATCTCCGAGCCCACGAGAC
+
AAABBFABBBB?GFGGGGGFGGGHHHHGGHHGHHFHHGGAF5GFHHHGGGGGHGGAFHHHHHHHHHHGGGGGGGFHGGGGGGFHHHGHHHHHHHBFGHGHHHHHHHFHHHHHHHGGGGGGHHHFBGFHHHHHHHHFG/FFGGHGGGGGD
@M02034:409:000000000-BFKT7:1:1101:19566:26414 1:N:0:31
AAAGTCGAGGTGCCTAAAGTGGCAACCCAGACTATGACGTATGTTGGTGGTGTAGAGCTTCCTGTAGCCGCATGGCGTTCGTACTTAAATATGGAACTAACCATTCCAATTTTCGCTGTCTCTTATACACATCTCCGAGCCCACGAGACC
+
AA>AAFBBBBAAGGGGGGGFFGGHHCHGGHHGHHHHHHGFHGHGHHHFFGAFGFHFGGHEHHHHFHHGHGFCGGHEEEEFEAFHEHGHHHHHGHFFHHHFB?GGFFFGFFHHHHG/EG/FGHHHFFFGFHHBFGD2/<B/BCGCDCGGDF
@M02034:409:000000000-BFKT7:1:1101:9281:26419 1:N:0:31
AAAGTCGAGGTGCCTAAAGTGGCAACCCAGACTAATAAGAATGTTGGTGGTGTAGAGCTTCCTGTAGCCGCATGGCGTTCGTACTTAAATATGGAACTAACCATTCCAATTTTCGCTGTCTCTTATACACATCTCCGAGCCCACGAGACC
+
CCBCCFBCBBABGGGGGGGGGGGFHHHGGHHFGHHHHHHHHHHHHHHGGGEFFGHFHHHHHHHHHHHHHGGGGGGAEEGGGGFGHHHGHHGFHHHGGGHGHHGHHHHHHHHHHHGGGGEHHHHHHHFHFHEGHHHHDBD@FEGGGGGGGF
@M02034:409:000000000-BFKT7:1:1101:18585:26421 1:N:0:31
AAAGTCGAGGTGCCTAAAGTGGCAACCCAGACTCAGCAGATGGTTGGTGGTGTAGAGCTTCCTGTAGCCGCATGGCGTTCGTACTTAAATATGGAACTAACCATTCCAATTTTCGCTGTCTCTTATACACATCTCCGAGCCCACGAGACC
+
B?ABAFCCBCBCGFGGGGGGGGGHHHHGFHHGHHHHHHHHHHHGGGGEFGBFHFHHHHHHFGHHHHHGFGGEGGHHEECFGFHHHHHFHHHHHHFGFHFEFGFGHGHFHHHHHHGGGGEHFHGHGHEHFCFHGHFFFCGFGFGECGGG?F
@M02034:409:000000000-BFKT7:1:1101:17539:26421 1:N:0:31
AAAGTCGAGGTGCCTAAAGTGGCAACCCAGATTGTTTATGGTGTAGAGCTTCCTGTAGCCGCATGGCGTTCGTACTTAAATATGGAACTAACCATTCCAATTTTCGCTGTCTCTTATACACATCTCCGAGCCCACGAGACCTCTCTACAT
+
ABABBFBBBBAAGGGG4FGGGGGFFFFEGHGHGHHHHHHHHHHHFHHHHHHHHHHHFHHHFEEGGHHGGGGGEHHGHGGHHGHHHGHHGGFHHHHHHHFFHHHHGGGGGGHHFHHHHHHEFDGHGFGGGGCCGEEDCGGDGGHHH1GHF<
@M02034:409:000000000-BFKT7:1:1101:10230:26425 1:N:0:31
AAAGTCGGGGTGCCTAAAGTGGCAACCCAGACTGCGACGCCGGTTGGTGGTGTAGAGCTTCCTGTAGCCGCATGGCGTTCGTACTTAAATATGGAACTAACCATTCCAATTTTCGCTGTCTCTTATACACATCTCCGAGCCCACGAGAC
+
AABBBF?32A2AEGGGGGG6GFFFHDGGGHEGFFHGEEGGGGGGGGCEFEEB?GHFHHEHHHHHHGHGHGCGGGHHGGGFGGHEHHHGFHDGGHFGHFFGHHGGHHEHHHH2GGGFG?DDGHFHHHEHEHBFHHHHG?CDGFGGCC-AD
@M02034:409:000000000-BFKT7:1:1101:13045:26425 1:N:0:31
AAAGTCGAGGTGCCTAAAGTGGCAACTGTGGTTGGTGGTGTAGAGCTTCCTGTAGCCGCATGGCGTTCGTACTTAAATATGGAACTAACCATTCCAATTTTCGCTGTCTCTTATACACATCTCCGAGCCCACGAGACCTCTCTACATCTC
+
ABBBAFBBCCBCGGGGGGGGGGGHHFHHBGHGGGGEFEGFGGHGHHHHFGHHHHHFFEEAEEHCFEEGFBGHHHGHFHFGHHHHHHHFGFFHGHGEFGHHHHGEGGGHHHGHFHGGEFGHCGGFF?BCDFCAF/CGECGHHGHHFGF1GD
@M02034:409:000000000-BFKT7:1:1101:21740:26433 1:N:0:31
AAAGTCGAGGTGCCTAAAGTGGCAACCCAGACTAAGAATAAGGTTGGTGGTGTAGAGCTTCCTGTAGCCGCATGGCGTTCGTACTTAAATATGGAACTAACCATTCCAATTTTCGCTGTCTCTTATACACATCTCCGAGCCCACGAGAC
+
AABAAFBBBBABFGGGFGGFGGFFHHHFFFHGHHHHFFHGHHHHHHGEFGFFHEFFFFGHHGHFFHHGHGECEEHGEEEFEEFHGFFHHHEHGHHFGGGHHHHHGHHEHHHHHGEFGGFHGHHHHHHGHGHHFHHFC@D?CGGFCCGG?
@M02034:409:000000000-BFKT7:1:1101:17544:26439 1:N:0:31
AAAGTCGAGGTGCCTAAAGTGGCAACCCAGATTGTTTATGGTGTAGAGCTTCCTGTAGCCGCATGGCGTTCGTACTTAAATATGGAACTAACCGTTCCAATTTTCGCTGTCTCTTATACACATCTCAGAGCCCACGAGACCTCTCTACAT
+
>A3AAFBBDBAAFGGGGGGGGFF44AG2AA2GFHGFHDDFFDEGEGHF5FGEEFE55FGFEA0AECGEEF?E1??BGHFBFGEFF33F@FB3B/?EG2FFGHHH4>EGGEHHHHHHHHHGGHHHHH4FFHGHFHGFCCDCFHF<GGF>F?
@M02034:409:000000000-BFKT7:1:1101:10230:26445 1:N:0:31
AAAGTCGGGGTGCCTAAAGTGGCAACCCAGACTGCGACGCCGGTTGGTGGTGTAGAGCTTCCTGTAGCCGCATGGCGTTCGTACTTAAATATGGAACTAACCATTCCAATTTTCGCTGTCTCTTATACACATCTCCGAGCCCA
+
BABBCFA>ADDDEGGGGFFGGGGFFGFEFGGACF3EEGGCEEG01E@?FEBFFHHEGFGFFGGGGHHGFEEEEGHBEEEFEEHHGGEFHDBGHFGFCGFFFF2FH22FGEHHH2<?CEGBG1?F<GBGFC1GC11FGCG-@C<
@M02034:409:000000000-BFKT7:1:1101:15921:26448 1:N:0:31
AAAGTCGAGGTGCCTAAAGTGGCAACCCAGACTCAGACTACGGTTGGTGGTGTAGAGCTTCCTGTAGCCGCATGGCGTTCGTACTTAAATATGGAACTAACCATTCCAATTTTCGCTGTCTCTTATACACATCTCCGAGCCCACGAGACC
+
ABAABF?ADB2>BFGFGGGGGFDBBFGEFEECGHFHFFEDHGGHGGGGGGEFGBF5FGHHHGHEFFGFGGCCFGHHGEFFEEFHHHHHGFGHHHHGHHFGCFGHHFHFHHH4FDFGG?EGFFHFFEFGFCFGHHHHAB?BCGFFCCGDFF
@M02034:409:000000000-BFKT7:1:1101:8549:26459 1:N:0:31
AAAGTCGAGGTGCCTAAAGTGGCAACCCAGACTAATAATAGTGTTGGTGGTGTAGAGCTTCCTGTAGCCGCATGGCGTTCGTACTTAAATATGGAACTAACCATTCCAATTTTCGCTGTCTCTTATACACATCTCCGAGCCCACGAGAC
+
AAAAAFAADDAACGFFGGGBFGGF10AEFGAFHDAEGFHFGGGHHH/A/?ABGDGBF1GHH1GFGHHHFGEEEGHHGFGGGGGEGHHFBHFHFHFHGHHHHFFFHGHGHHHHHFEGGGEHFHHHFHHHBHEHFHHGGGCCCGHG//A<A
@M02034:409:000000000-BFKT7:1:1101:22012:26462 1:N:0:31
AAAGTCGAGGTGCCTAAAGTGGCAACCCAGACTAATTCGGAGGTTGGTGGTGTAGAGGTTGCTGTAGCCGCATGGCGTTCGTACTTAAATATG
+
B@BBBFBADDAAFGGCGGGFGGGFHEGGDAE2GBFB55F22AEB2GE11AEEB3F5F2BB2BFFF5B53?E01E?1>1>??E211B4F344@B
@M02034:409:000000000-BFKT7:1:1101:8531:26465 1:N:0:31
AAAGTCGAGGTGCCTAAAGTGGCAACCCAGACTAATAATAGTGTTGGTGGTGTAGAGCTTCCTGTAGCCGCATGGCGTTCGTACTTAAATATGGAACTAACCATTCCAATTTTCGCTGTCTCTTATACACATCTCCGAGCCCACGAGACC
+
B?ABBFBBBBBBGGGGGGGGGGGHHHHGGHH2AEGHGHHHGHFHGFHEFEEFGFGFHHFHFFFFFGHFHAAAFEHGEEGGEEFGGGGGFHGHGHFGGGFGHHHHHHFFFGG4H4EDEGGEFHHHBGDGFHBGCG3FCBC/>FGGGGGGGF
@M02034:409:000000000-BFKT7:1:1101:16502:26502 1:N:0:31
AAAGTCGAGGTGCCTAAAGTGGCAACCCAGAATGAGGGGGGTGTAGAGCTTCCTGTAGCCGCATGGCGTTCGTACTTAAATATGGAACTAACCATTCCAATTTTCGCTGTCTCTTATACACATCTCCGAGCCCACGAGACCTCTCTACAT
+
BBCCBFCCBDAAGGGGGGGEGFGHHHHGGHH35BAB3AAECEGGF22FGHHHHHGFGHHHFGFGGGHFDDGFDHHHHHGHHHHGHFHHHHHHHHHHHHHHHHHHHGGGGGHGHHHHHHHGGGGGGGGGGGFGGGGGAFGDFFFFFFFFF:
@M02034:409:000000000-BFKT7:1:1101:20980:26508 1:N:0:31
AAAGTCGAGGTGCCTAAAGTGGCAACCCAGACTCAGAAGAATGTTGGTGGTGTAGAGCTTCCTGTAGCCGCATGGCGTTCGTACTTAAATATGGAACTAACCATTCCAATTTTCGCTGTCTCTTATACACATCTCCGAGCCCACGAGACC
+
AABBBFBBBBBBGGGGGGGGGGGFFHHGGHGGHHHGGFGFGHGGHHGGFGEFHFHHGHFHHHHHGHGHEEEEEFHGEGGFFFFHHHGGHHHHHHFGHGHHHHHFGHFHEFGHHHGGGGGHHHHHFHFBBCGHHGDFAC?BGGGGGGGGGC
@M02034:409:000000000-BFKT7:1:1101:19408:26518 1:N:0:31
AAAGTCGAGGTGCCTAAAGTGGCAACCCAGACTCATTCTCAGGTTGGTGGTGTAGAGCTTCCTGTAGCCGCATGGCGTTCGTACTTAAATATGGAACTAACCATTCCAATTTTCGCTGTCTCTTATACACATCTCCGAGCCCACGAGACC
+
BCCCCFCCCCCCGGGGGGGGGGGHHHHGGHHGHHHHHHHHHHHHGFGEGGEFHHHFHHHHHHHGHHHHHGGGFGHHGGGGGGHHHHHHHHHHHHGFGHFGHHHHHHHHGHHHHHGGGGGHHHHHHHHHGHGHHHHHGCGGGGHGGGGFGG
@M02034:409:000000000-BFKT7:1:1101:18881:26520 1:N:0:31
AAAGTCGAGGTGCCTAAAGTGGCAACCCAGACTAGTTCTCCGGTTGGTGGTGTAGAGCTTCCTGTAGCCGCATGGCGTTCGTACTTAAATATGGAACTAACCATTCCAATTTTCGCTGTCTCTTATACACATCTCCGAGCCCACGAGACC
+
BBBABFBBBBABGGGGGGGGGFGHHFHGGHHGHFHFGFHHHDGGFCEEFGGFHGHFGHHHHFHHGHHGGEC@EGFHFEECEEGHHHHHHHHHHHGHHHFHHHHGHHFHHHHHHHGGGGGF3FGGDGEHGGHHHHHHG??DGFHG?CFGGE
@M02034:409:000000000-BFKT7:1:1101:20123:26526 1:N:0:31
AAAGTCGAGGTGCCTAAAGTGGCAACCCAGACTTCGAGGGAGGTTGGTGGTGTAGAGCTTCCTGTAGCCGCATGGCGTTCGTACTTAAATATGGAACTAACCATTCCAATTTTCGCTGTCTCTTATACACATCTCCGAGCCCACGAGACC
+
AAABAFBABBBBGGGGGDGGGGGHHHHGGHHGHHGGDFGGFDGEHHGEFGGFHHHBHHHHHHHGHHHGHGGGGGHGGGGGGFHHGHHBGHHGHHBFFHGHHHGHHDHHGHHHHHGGGDGGHHHHHHHHHGHHHGHGGCGGCEAF@/DGGC
@M02034:409:000000000-BFKT7:1:1101:13672:26534 1:N:0:31
AAAGTCGAGGTGCCTAAAGTGGCAACCCAGACTTCGAATCAGGTTGGTGGTGTAGAGCTTCCTGTAGCCGCATGGCGTTCGTACTTAAATATGGAACTAACCATTCCAATTTTCGCTGTCTCTTATACACATCTCCGAGCCCACGAGACC
+
AAAAAFAADD>>GGGGFGGBFFGHHHHGGGHGHHHGHHHGHHGEGHGAFEEEBEFFHHHHHHHHGFFFHFGGGGFGGEEGGEHHHHHHHHHGGFFFGHGGGHFHFHHHHHHGHHGGGGAGHGHHFHHHGHFGFHHHBCC@DGFF@FFG??
@M02034:409:000000000-BFKT7:1:1101:7713:26534 1:N:0:31
AAAGTCGAGGTGCCTAAAGTGGCAACCCAGAATTGTGGTGGTGTAGAGCTTCCTGTAGCCGCATGGCGTTCGTACTTAAATATGGAACTAACCATTCCAATTTTCGCTGTCTCTTATACACATCTCCGAGCCCACGAGACCTCTCTACAT
+
>33>3B>>>>>>BBFGFCGFGGGHHHHGGHHCHHHFHGFGGGGHHHHHHHHHHHHHHHHHGGEGGHHGGGGGGHHGHGFFGHGHHBFHHGHHHHHHHHFGGHHHHGGGGGHHHHHHHFHHHEHHHH?FCGGGGHGDCCGFFGHFGHEHBG
@M02034:409:000000000-BFKT7:1:1101:8676:26548 1:N:0:31
AAAGTCGAGGTGCCTAAAGTGGCAACCCAGACTAATAAGAATGTTGGTGGTGTAGAGCTTCCTGTAGCCGCATGGCGTTCGTACTTAAATATGGAACTAACCATTCCAATTTTCGCTGTCTCTTATACACATCTCCGAGCCCACGAGACC
+
CCDDCFCCBCCCGGGGGGGGGGGHHHHGGHHGHFHHGHHGHGDAFHEEAEGFFBG5FEFEAGHGHFFD3EGAEEC1EEEAEEFGGGHHEGHHFE33EGHHF13B3?G4FGFHF4>EEA/B?BFG?BB4FBF?GDHBD/BFGGHECGFFD=
@M02034:409:000000000-BFKT7:1:1101:19870:26551 1:N:0:31
AAAGTCGAGGTGCCTAAAGTGGCAACCCAGACTAGTAATACGGTTGGTGGTGTAGAGCTTCCTGTAGCCGCATGGCGTTCGTACTTAAATATGGAACTAACCATTCCAATTTTCGCTGTCTCTTATACACATCTCCGAGCCCACGAGACC
+
BBCDCFCBCCCBGGGGGGGGGGGHHHHGGHHGHHHHHHHHHHGHGGGGFGFGHHHHHHHHHHHHFHHHHGGGGGHHGFGGGEGHHHHHHHHHHHHHHHHHHHGHHHHHHHHHHHGGGGGHHHHHHHHHHHHFHHHHDCGGGGHGGGGGGG
@M02034:409:000000000-BFKT7:1:1101:12199:26554 1:N:0:31
AAAGTCGAGGTGCCTAAAGTGGCAACCCAGACTGTTCCGTCGGTTGGTGGTGTAGAGCTTCCTGTAGCCGCATGGCGTTCGTACTTAAATATGGAACTAACCATTCCAATTTTCGCTGTCT
+
>AAAAFAADDAABBFG1DGFGE0FG0FFFGGFHHHFF2AGFEEE/AE/BEEAG1FDA1BFGBAB@2DDBEE>EEFHEGGFFGEAFG@1BBFGE111FEF1BGBFH222BFBEE>E<E</1>
@M02034:409:000000000-BFKT7:1:1101:8374:26558 1:N:0:31
AAAGTCTCTTTTCCTCCCTTTTCCCCCCCTCCTAATCCTCAGGTTGGTGGTGTAGAGCTTCCTGTAGCCGCATG
+
A33AAFBDBBDBBGGFFFBGBBDFGHGGGAEEFHHHHGHF33FGA20E11B1AAD555A35FEDA555@BE0EE
@M02034:409:000000000-BFKT7:1:1101:12633:26575 1:N:0:31
AAAGTCGAGGTGCCTAAAGTGGCAACCCAGACTGTTTCGGGTGTACGTCTTCCTGTAGCCGCATGGCGTTCGTACTTAAATATGGAACTAACCATTCCAATTTTCGCTGTCTCTTATACACATCTCCGAGCCCACGAGACCTCTCTACAT
+
CCCCBFABCCCBGGGGGGGGGGGHHHHGGHGGHFBABGGEEHGGHD1BFHGHHHHHHHHHGGGGGHHGGGGGGGGHHHHHHHHHHBGHHHHHHHHHHHHHHHHHGGGGGGHHHHHGHHHHHHHHHHHGGCGCGHGGGGGGCFF1CDFHHG
@M02034:409:000000000-BFKT7:1:1101:13819:26575 1:N:0:31
AAAGTCGAGGTGCCTAAAGTGGCAACCCAGACTCATCCTCATGTTGGTGGTGTAGAGCTTCCTGTAGCCGCATGGCGTTCGTACTTAAATATGGAACTAACCATTCCAATTTTCGCTGTCTCTTATACACACTCCGAGCCCACGAGACCT
+
AABAAFBBDD>AGGGGFGFBEFGHHHHGGGHGHHHHHHHHHHHHHHGEFEEFGFHFHHHHHHHHFDGGHFGGGGGHGBEGFEFHHHHHHHGGHHFFHHFHGHGHHHGFHHHHHHGGGGEGHHHHHHGHGHGGBGHDFCGDFGGGGCGDA?
@M02034:409:000000000-BFKT7:1:1101:15357:26580 1:N:0:31
AAAGTCGAGGTGCCTAAAGTGGCAACCCAGAAGGTTGGTGGTGTAAATCTTCCTGTAGCCACATGGCGTTCGTACTTAAATATGGAACTAACCATTCCAATTTTCGCTGTCTCTTATACACATCTCCGAGCCCACGAGACCTCTCTACA
+
AAAA>DAADD>AGGGGGGGDFFGFHGHGGGHHHHGHHGAFEEFGGHHHHHHHHHGFGGHHGHGHHFGEBEGGEHHHHGGHHGHGHGGHHFHHHHHHHHHHHHHHHFEFFEGFHHHGHHHHHHHHHHHEEE@DGHGCFCGDFHHFHGGHH
@M02034:409:000000000-BFKT7:1:1101:18048:26582 1:N:0:31
AAAGTCGAGGTGCCTAAAGTGGCAACCCAGACTCCGCAGGGTGTAGAGCTTCCTGTAGCCGCATGGCGTTCGTACTTAAATATGGAACTAACCATTCCAATTTTCGCTGTCTCTTATACACATCTCCGAGCCCACGAGACCTCTCTACAT
+
AAA@AFBBDD2AGGGGGGGBGCFFFHF?ACFF3GHEGGCEGAAEDGHGGGFGHHF5BGHHFEEEEEGFEFEEB?GHHHGFHHBEFBFEBFFFHGHHHHHGHHHHHGGGGFHGHHGHHHHGHHHHHHHGGGFFGGGFCFGDFGHGE1D1G=
@M02034:409:000000000-BFKT7:1:1101:10496:26584 1:N:0:31
AAAGTCGAGGTGCCTAAAGTGGCAACCCAGACTACTCAGAATGTTGGTGGTGTAGAGCTTCCTGTAGCCGCATGGCGTTCGTACTTAAATATGGAACTAACCATTCCAATTTTCGCTGTCTCTTATACACATCTCCGAGCCCACGAGACC
+
CBBCCFABCBBBGGGGGGGGGGGHHHHGGHHGHHHHHHHGHHHHGHHEFGGGHHHGEHHHHGHHHHHHHGGGGGHHGGGGGGHHHHHHHGGHHHHHFHGHHHFHHHGHHHHHHHGFGGGHHHHHDHGHFHEHHFGGGG?CCFGFCCFEGG
@M02034:409:000000000-BFKT7:1:1101:16505:26584 1:N:0:31
AAAGTCGAGGTGCCTAAAGTGGCAACCCAGACTCAGGATAAGGTTGGTGGTGTAGAGCTTCCTGTAGCCGCATGGCGTTCGTACTTAAATATGGAACTAACCATTCCAATTTTCGCTGTCTCTTATACACATCTCCGAGCCCACGAGAC
+
>>AA>DAA@D>>FEGFGGGFEFGFFAFFGEFGHHHFGFGGHFGAFGGBFEBAFDFFGGGF5GHGBEFFGEEGGEFGEB>EEECGHGHFHFFGGFB@FF@CGG3FGFHEHHHEFFEFEA?34GGHFHFHFGHG2GFF<<B/C/<FCD?DC
@M02034:409:000000000-BFKT7:1:1101:15195:26584 1:N:0:31
AAAGTCGAGGTGCCTAAAGTGGCAACCCAGACTGCTTGTACGGTTGGTGGTGTAGAGCTTCCTGTAGCCGCATGGCGTTCGTACTTAAATATGGAACTAACCATTCCAATTTTCGCTGTCTCTTATACACATCTCCGAGCCCACGAGACC
+
>AAA>DAADD>AGGGGGGFBFFFHHHHGGHHGHHHHHHHHHHGAFEEBFEEFGFFGGGHHHHHHBGGGHEGFGFEFEEEGGEGFGHHHHHHGFGFFHHHFCGHHHHHGHHHHHHGGGGFFHFHHHHHGHHGHHHEHDCFCFGHGGGGGG?
@M02034:409:000000000-BFKT7:1:1101:18225:26586 1:N:0:31
AAAGTCGAGGTGCCTAAAGTGGCAACCCAGACTAAGAATGAGGTTGGTGGTGTAGAGCTTCCTGTAGCCGCATGGCGTTCGTACTTAAATATGGAACTAACCATTCCAATTTTCGCTGTCTCTTATACACATCTCCGAGCCCACGAGACC
+
AAB@>FAAD@>>GFFGGGGBGFGGFFFFFGGEHFHHGFGHFHFFGHGEFEAFFFFEHGHHHHHH5GEFGEFEGEFFE?EFGBCGHHHFHHFDFFBFFGFGGHFHGGHHFGHFHHGGGGEGHEGFGFHHFGHFHHHFDFCFGGCFGGGGGF
@M02034:409:000000000-BFKT7:1:1101:11462:26588 1:N:0:31
AAAGTCGAGGTGCCTAAAGTGGCAACCCAGACTGTTGGTGGTCGTGGGCTTCCTGTAGCCGCATGGCGTTCGTACTTAAATATGGAACTAACC
+
AAAAAF@A?1>AGGBGGAF3FGCBGCFECGAFBGD2B0B/AAD?E?/A/A/ECHDAF2DFG/EEEGGEEE/EE0/BF211BF2B11B@BBE1A
@M02034:409:000000000-BFKT7:1:1101:12945:26589 1:N:0:31
AAAGTCGAGGTGCCTAAAGTGGCAACCCAGACTAATAAGAATGTTGGTGGTGTAGAGCTTCCTGTAGCCGCATGGCGTTCGTACTTAAATATGGAACTAACCATTCCAATTTTCGCTGTCTCTTATACACATCTCCGAGCCCACGAGACC
+
BCCCBFCCCCBBGGGGGGGGGGGHFHHGGHHGGHHHHHHGHHHGHHHGFGFGFGHHHHHHHHHHHHHHHGGGGGHHGGGGGGHHHHHGHHHHHHHHHGGHHHGHHHGGHHHHHHGGGGGHHGHHBHFHGHFHHHGGGDGGGGHGCFCGGG
@M02034:409:000000000-BFKT7:1:1101:12625:26592 1:N:0:31
AAAGTCGAGGTGCCTAAAGTGGCAACCCAGACTGTTTCGGGTGTACGTCTTCCTGTAGCCGCATGGCGTTCGTACTTAAATATGGAACTAACCATTCCAATTTTCGCTGTCTCTTATACACATCTCCGAGCCCACGAGACCTCTCTACAT
+
BABBBFAADDAAGGGGGGGFFGGHHHFGGHHGFFHGHHEEGFGGHHGFGHGHHGHHHHHHFEGGGFBE?EGGEHGGHHFHGHHHHGHHHHGHHHHHHHFGGHHHGGEGGFHHGHHHHHFHGGG2GHFF?DDC<CF><BDAFGGHHF1FF?
@M02034:409:000000000-BFKT7:1:1101:16881:26594 1:N:0:31
AAAGTCGAGGTGCCTAAAGTGGCAACCCAGACTAATAAGAATGTTGGTGGTGTAGAGCTTCCTGTAGCCGCATGGCGTTCGTACTTAAATATGGAACTAACCATTCCAATTTTCGCTGTCTCTTATACACATCTCCGAGCCCACGAGACC
+
ABBBAFABDD>>FGGGGGGGGFGGFHHGGGHGHHGHHHFHGHHHHHHEFGEEBFGGFHHHHGHFGGFGHGGGGEEHGFGEGEGHHHHHHHHGHFFFHHHHHHGGFHHHHFHGHHGGGGEGHGHHGHHHHHHHGHHHDFCBDGFGGGGGGF
@M02034:409:000000000-BFKT7:1:1101:16806:26595 1:N:0:31
AAAGTCGAGGTGCCTAAAGTGGCAACCCAGACTCAGAAGGGTGTAGAGCTTCCTGTAGCCGCATGGCGTTCGTACTTAAATATGGAACTAACCATTCCAATTTTCGCTGTCTCTTATACACATCTCCGAGCCCACGAGACCTCTCTACA
+
ABBBAFBBBB>AGGGGGGGDFGGHHHHGGGHFHGHHHHFFGFFEGGHHFHHHGHHFGGHHEEFGGFFEBEEEEFGGHGHHGFHHHFHGHFHHHHHHGGHFHFHGHGDFFEHHHHHHGHHHHHHHHHFEDCGGGHGC>@D<FFHFHGHHH
@M02034:409:000000000-BFKT7:1:1101:10702:26597 1:N:0:31
AAAGTCGAGGTGCCTAAAGTGGCAACCCAGACTCCGACTCATGTTGGTGGTGTAGAGCTTCCTGTAGCCGCATGGCGTTCGTACTTAAATATGGAACTAACCATTCCAATTTTCGCTGTCTCTTATACACATCTCCGAGCCCACGAGACC
+
BBBBBFCCCCABGGGGGGGGGGGHHHHEGHGGHHHGFGGGHHHHHHHFFGEFHHHGHHHHHGHHGHHHHGGGGGHHGGGGGGHHHHHHHHHHHHFHGHHHHGGHHHHHHHHHHGFGGGGHHHHHHHHGGHGHHHGGGCGGGGHGCDGGGF
@M02034:409:000000000-BFKT7:1:1101:19385:26615 1:N:0:31
AAAGTCGAGGTGCCTAAAGTGGCAACCCAGACTGTTTTGGGGGTTGGTGGTGTAGAGCTTCCTGTAGCCGCATGGCGTTCGTACTTAAATATGGAACTAACCATTCCAATTTTCGCTGTCTCTTATACACATCTCCGAGCCCACGAGAC
+
CCCCBFCCCCCCGGGGGGGGGGGHHHHGGHHGHF3AA222A2AAEGGGGGGGHHHFHHHHHHHHHHHGHGGEGGHGGGGGGGHHHHHHHHHHHHHHHHHGHHGHHHHHHHHHHHFGGGGHHHHHHHHGHHHHHHHGGFGGGGHGGGGGG
@M02034:409:000000000-BFKT7:1:1101:20680:26620 1:N:0:31
AAAGTCGAGGTGCCTAAAGTGGCAACCCAGACTCAGAATAATGTTGGTGGTGTAGAGCTTCCTGTAGCCGCATGGCGTTCGTACTTAAATATGGAACTAACCATTCCAATTTTCGCTGTCTCTTATACACATCTCCGAGCCCACGAGACC
+
BBBBBFBBBBBBGGGGGGGGGGGHHHHGGHGGHHHFBFFGDFHHHBGFEDGGHFHBGFFGGHHHHGHEFEEEGGHAEEGGGECHHHHFGHHHHGBDGHHHBCEGFFHGGHFHHF/EFEEG4?F44??DHFHHHHHFDCGGBCCF@C@ADF
@M02034:409:000000000-BFKT7:1:1101:17301:26629 1:N:0:31
AAAGTCGAGGTGCCTAAAGTGGCAACCCAGACTGGTTCTGGGGTTGGTGGTGTAGAGCTTCCTGTAGCCGCATGGCGTTCGTACTTAAATATGGAACTAACCATTCCAATTTTCGCTGTCTCTTATACACATCTCCGAGCCCACGAGACC
+
AABBAFAADB>>GGGGGGFBGFGHHHHGGGHGHHGGHHHHHGGEEGGEFGFEGFFFGHHHGHHHBFFGHEFEGGGHEEFFGEFHHHGGHHGGGFFFFHHGHHFHHHHHHHHGHHGGGGEGHFHHGGGHFGHFHHHHBBFBGEGGGGGGDF
@M02034:409:000000000-BFKT7:1:1101:18172:26648 1:N:0:31
AAAGTCGAGGTGCCTAAAGTGGCAACCCAGACTGTTGGTACTCTTGAGCTTCCTGTAGCCGCATGGCGTTCGTACTTAAATATGGAACTAACCATTCCAATTTTCGCTGTCTCTTATACACATCTCCGAGCCCACGAGACCTCTCTACAT
+
AABAAFAAB@>AGGGGFGGAFBFGFFGFGHHGHHGHHHEBFGHHHHHHHHHFHHFFFHHHEEEGGFFEEEGEEGGHHHHHHHHGGFFCEGHHHHHHHHGHHHHHHEGGGEHBHHFFHHHHHHHHHHHGGGGGGEF@B@B<?GCDFGGFG?
@M02034:409:000000000-BFKT7:1:1101:11426:26684 1:N:0:31
AAAGTCGAGGTGCCTAAAGTGGCAACCCAGACTGTTGGTGGTAATGGGCTTCCTGTAGCCGCATGGCGTTCGTACTTAAATATGGAACTAACCATTCCAATTTTCGCTGTCTCTTATACACATCTCCGAGCCCACGAGACCTCTCTACAT
+
ABBCBFCCCDCCGGGGGGGGGGGHHHHGGHGGHHHHHHEFGGGHHFBGHHHHHHHHHHHHGGEGGHHGGGGGGHHHHHHHHHHHHHHHHHGHHHHHHHHGGHHHHGGGGGHHHHHHHHHFHHHHHHHGGGGGGHGGBCGGGFFBGB1DGG
@M02034:409:000000000-BFKT7:1:1101:14651:26690 1:N:0:31
AAAGTCGAGGTGCCTAAAGTGGCAACCCAGCAGGTTGGTGGTGTACCTCTTCCTGTAGCCGCATGGCGTTCGTACTTAAATATGGAACTAACCATTCCAATTTTCG
+
>AAA>BA3>@>>FCGGFFFFDFFFHHHGGHCGGFBFGGAFEEFBGGHGHEHGHHDBEGFHEFEDECFEBEFABCFFFFFHHFHDGGHBBDGHGFHHFDGHHHHHG@
@M02034:409:000000000-BFKT7:1:1101:23107:26697 1:N:0:31
AAAGTCGAGGTGCCTAAAGTGGCAACCCAGACTGGGGGTTGTGTTGGTGGTGTAGAGCTTCCTGTAGCCGCATG
+
BBBCBFCBCBCCGGGGGFGFGGGHHHHGGHHGH32AAAE0EEGHB11A11E113D5DD335BB5B5@5@?E>E>
@M02034:409:000000000-BFKT7:1:1101:18554:26720 1:N:0:31
AAAGCCGAGGTGCCTAAAGTGGCAACCCAGAATGTTGGTGGTGTACGTCTTCCTGTAGCCGCATGGCGTTCGTACTTAAATATGGAACTAACCATTCCAATTTTCGCTGTCTCTTATACACATCTCCGAGCCCACGAGACCTCTCTACAT
+
>AAA3BA>DDABGGGGGGGGGGGHHHHGGHHHHHHHHHFGGGGHGHHGHHGHHHHGHHHHGGGGGHHGGGGGFHHHHHGHHHHHHGGFGHHHHHHHHHHHHHHHGGGGGGHHHHGHHEGHHGHHGHHGGGGGGHGGGGGDGHHHHGGHHD
@M02034:409:000000000-BFKT7:1:1101:17237:26721 1:N:0:31
AAAGTCGAGGTGCCTAAAGTGGCAACCCAGACTGATAGTCGTGTTGGGGGTGTAGAGCTTCCTGTAGCCGCATGGCGTTCGTACTTAAATATGGAACTAACCATTCCAATTTTCGCTGTCTCTTATACACATCTCCGAGCCCACGAGACC
+
AACCAFBBB@AAGGGGGGGFFFGHHHHGGHHGHHHHGFHCEFGHAAA20AE0ABG5@B3F5F@GB5@5BEF@GEA1>1>FF?B/FGHHFFHFEB33FGHH3C3FF4FBDGBGGFGDFD<FFBGGFHHHHHHGFFH2?/<A@FEF?<-A.>
@M02034:409:000000000-BFKT7:1:1101:18682:26737 1:N:0:31
AAAGTCGAGGTGCCTAAAGTGGCAACCCAGACTTCTGATCTTGTTGGTGGTGTAGAGCTTCCTGTAGCCGCATGGCGTTCGTACTTAAATATGGAACTAACCATTCCAATTTTCGCTGTCTCTTATACACATCTCCGAGCCCACGAGA
+
1A11AFAAD@>>FGFDAFABFGAFGEH00FF0FAGFG2EDGGHGH0GEFGEFGHHDGHBGHFFF12FGGE/EEGHHGEGEEGGHHHFB1F2EGFBFCFFEHHGGBGFGHHHHHHGFEEED2DG2FFF2FGFFFHBBC<B//FC/@CC?
@M02034:409:000000000-BFKT7:1:1101:15891:26762 1:N:0:31
AAAGTCGAGGTGCCTAAAGTGGCAACCCAGACTCATCAGACGGTTGGTGGTGTAGAGCTTCCTGTAGCCGCATGGCGTTCGTACTTAAATATGGAACTAACCATTCCAATTTTCGCTGTCTCTTATACACATCTCCGAGCCCACGAGACC
+
AAAA>FA>@D>AGGGFFFFBFBFFFEFGFGHGHHHHHHFHGEEBFEGBFEBABEFDGGGHHHHGBEFDFEFEGEFEEEEGF?FGHHGGHHHGGFFFGHHFFGHHHHHHHHHGHHGEGE?GFHHHFHFHFFFBGFGFB@CBCFCA@C?AA>
@M02034:409:000000000-BFKT7:1:1101:13567:26769 1:N:0:31
AAAGTCGAGGTGCCTAAAGTGGCAACCCAGACTGGGGCGGGGGTTGGTGGTGTAGAGCTTCCTGTAGCCGCATGGCGTTCGTACTTAAATATGGAACTAACCATTCCAATTTTCGCTGTCTCTTATACACATCTCCGAGCCCACGAGAC
+
AAAA>FAADD>AGGGGGGGFGFGHHHHGGGHGHHHHGGGGGGG?EGG<FFEFFFFDFGGHHHHH?DDFGFGGGDFGF?CFD>>FGHFHHHGBGFBFFGFHGHHHHHHHHHHGHHGGGG.CGHHHHHGFHHHGGGFGDB?9?ECAAD?DB
@M02034:409:000000000-BFKT7:1:1101:22056:26787 1:N:0:31
AAAGTCGAGGTGCCTAAAGTGGCAACCCAGACTCTTCAGGGGGTTGGTGGTGTAGAGCTTCCTGTAGCCGCATGGCGTTCGTACTTAAATATGGAACTAACCATTCCAATTTTCGCTGTCTCTTATACACATCTCCGAGCCCACGAGACC
+
BCCBBFCCCCBCGGGGGGGGGGGHGHHGGHHGGHHHHHHHHGGGGGGEFGFFFFHEGFHHHFHHGHHFGFEEEEHGFEGFGEGHGHFGGHFHHHFHFHHGHHHHHHHFHHGHGFGFGGGEGHHHHHFHGHHGHHHFE@DFGGHGGFGGGE
@M02034:409:000000000-BFKT7:1:1101:7776:26792 1:N:0:31
AAAGTCGAGGTGCTAAAGTGGCAACCCAGACTGATGCTAGGGTTTGTGGTGTAGAGCTTCCTGTAGCCGCATGGCGTTCGTACTTAAATATGGAACTAACCATTCCAATTTTCGCTGTCTCTTATACACATCTCCGAGCCCACGAGACCT
+
>33>3B>>>>>>BBFFG4FGGGGHGHGCGCCFFBGHGGBFACFF2BEGE2AEEFGHFHHBFHFGFHHHGGCGDHA?EGGGEFGHGFFFHFHGHGGHFB3GHFFHHHHEGHHHFFFG?/GGBHGFHFHFGFFFDBFG@CDCGGGFGGGGGG
@M02034:409:000000000-BFKT7:1:1101:9471:26795 1:N:0:31
AAAGTCGAGGTGCCTAAAGTGGCAACCCAGACTCAGAGTTCTGTTGGTGGTGTAGAGCTTCCTGTAGCCGCATGGCGTTCGTACTTAAATATGGAACTAACCATTCCAATTTTCGCTGTCTCTTATACACATCTCCGAGCCCACGAGACC
+
CCCCCFBCCBBCGGGGGGGGGGGHHHHGGHHGHHHG3BBAFGFGGHHGGGGFHHHHHHHHHHHHHHHHHGGFGGHHGGGGGGHHHHGHHHHHHHHHHHGHHHGHHHGHHHHHHHGGGGGGHHHHHHHHFHFHHHHHGFGCGGHGGCGGGF
@M02034:409:000000000-BFKT7:1:1101:19133:26796 1:N:0:31
AAAGTCGAGGTGCCTAAAGTGGCAACCCAGACTGGGGGTCAGGTTGGTGGTGTAGAGCTTCCTGTAGCCGCATGGCGTTCGTACTTAAATATGGAACTAACCATTCCAATTTTCGCTGTCTCTTATACACATCTCCGAGCCCACGAGACC
+
BBBBBFBBBBBBGGGGGGGGGGGHHHHGGHHGHHHHGGGGHHHGGHGGGGGGHHHGHHHHHHHHHHHHHGGGGGHHGEGGGGHHHHGHHHGHHHHHHHHHHHHHHHGHHHHHHFGGGGGFHHHHFHHHFHHHHHGHGCGGGGHGGGGGGG
@M02034:409:000000000-BFKT7:1:1101:11114:26821 1:N:0:31
AAAGTCGAGGTGCCTAAAGTGGCAACCCAGACTAAGAATGAGGTTGGTGGTGTAGAGCTTCCTGTAGCCGCATGGCGTTCGTACTTAAATATGGAACTAACCATTCCAATTTTCGCTGTCTCTTATACACATCTCCGAGCCCACGAGACC
+
AAAAADA>AAAAFFGBGFFGGGGCFEGEFFCFFGHBFHHGHHFFFE22AEAFHHHGFGHHHHHHHHHHHGGFGGGGGGEEEEBCGHGFHHGHF33BCG@3FHHHGHGHBGHHHHEGGGGHHHHGBFHHFHHFHGHH?C/<>FCF</</CF
@M02034:409:000000000-BFKT7:1:1101:20894:26836 1:N:0:31
AAAGTCGAGGTGCCTAAAGTGGCAACCCAGACTGGGTCGGGTGTT
+
CCCCBFCCCCCCGGGGGGGGGGGHHHHGGHHGH3FG322AEHGG?
@M02034:409:000000000-BFKT7:1:1101:19979:26836 1:N:0:31
AAAGTCGAGGTGCCTAAAGTGGCAACCCAGACTCATCTTACTGTTGGTGGTGTAGAGC
+
BBBBBF?AADABGGGGGGGGGGGGHHHGGDDGEFHFGF5G5DBGFEAA22ECF3D555
@M02034:409:000000000-BFKT7:1:1101:22424:26837 1:N:0:31
AAAGTCGAGGTGCCTAAAGTGGCAACCCAGACTGTTGGTCGGGTACGGCTTCCTGTAGCCGCATGGCGTTCGTACTTAAATATGGAACTAACCATTCCAATTTTCGCTGTCTCTTATACACATCTCCGAGCCCACGAGACCTCTCTACAT
+
AAABAFBA@DBBGGFF4BGGFCAGHGHGGDHGHHHHHHGGGCGFCFEEF?EGHHHHHHHHCGGGGHHGGGGFFEGGHFFFFDGG3B@FGHGFHHGGHHHHGHHHH/EGGGHFHHH?FDGHGFGCGF2ED?CGCHCC/>CDFBBGHHDFBG
@M02034:409:000000000-BFKT7:1:1101:11111:26841 1:N:0:31
AAAGTCGAGGTGCCTAAAGTGGCAACCCAGACTAAGAATGAGGTTGGTGGTGTAGAGCTTCCTGTAGCCGCATGGCGTTCGTACTTAAATATGGAACTAACCATTCCAATTTTCGCTGTCTCTTATACACATCTCCGAGCCCACGAGAC
+
BBBBAFCBBCBCGGGGGGGGGGGHHHHGGHHGHHHHFG3F3FGFGHGGFGEFHHHHGHHHHHHHGGHHHGGFGGHHGGGGGGHHHHHHHHHHHHHGHHGHHHGHHHHHHHHHHHGGGGGHHHHHFHGHHHFHHHHHG@DFGGHGGGGGG
@M02034:409:000000000-BFKT7:1:1101:21182:26844 1:N:0:31
AAAGTCGAGGTGCCTAAAGTGGCAACCCAGACTGGGCATGGTGTAGAGCTTCCTGTAGCCGCATGGCGTTCGTACTTAAATATGGAACTAACCATTCCAATTTTCGCTGTCTCTTATACACATCCCGAGCCCACGAGACCTCTCTACATC
+
BBBBBFBBBBABFGFGGGGGGFGGFHHEFHHEBGHGHHGHHGGHHHHHHHHDFHHHHHHGGEAEGHHGEGEFE2?FGHFFFHHFH3B3FGBGFHGGHHGHHHHHB?FGGGGHGHHGHHHHFHGFFGGGGGGGGGG/B?EFHBFHHHFF1?
@M02034:409:000000000-BFKT7:1:1101:18625:26854 1:N:0:31
AAAGTCGAGGTGCCTAAAGTGGCAACCCAGACTCGGGAGGGGGTTGGTGGTGTAGAGCTTCCTGTAGCCGCATGGCGTTCGTACTTAAATATGGAACTAACCATTCCAATTTTCGCTGTCTCTTATACACATCTCCGAGCCCACGAGACC
+
CBBCCFCCCCCCGGGGGGGGGGGHHHHGGHHGHHGGFFGGGGGFGGGGGGGFHHHGHHGHHHHHHHHGHGGCFGHHGGGGGGHHHHHHGHHHHHHHHHHHHHHHHHHHHHHHHGGGGGGGHHHHHHHHFGFGFGHHGCCFGGHGCC-<EG
@M02034:409:000000000-BFKT7:1:1101:11860:26862 1:N:0:31
AAAGTCGAGGTGCCTAAAGTGGCAACCCAGACGGTTAATGGTGTAGAGCTTCCTGTAGCCGCATGGCGTTCGTACTTAAATATGGAACTAACCATTCCAATTTTCGCTGTCTCTTATACACATCTCCGAGCCCACGAGACCTCTCTACAT
+
CCCCCFCCCBCCGGGGGGGGGGGHHHHGGHHGG?AFAGBDGGHHHHHHHHHHHHHHHHHHGGGGGHHGGGGGGHHHHHHGHHHHHGHHHHHHHHGHHHHGGHHHHGGGGGHHHHHFHHHHHHHHHHHGDGGGGHGD<CDG/C1?=1=1FF
@M02034:409:000000000-BFKT7:1:1101:21494:26868 1:N:0:31
AAAGTCGAGGTGCCTAAAGTGGCAACCCAGACTAATAATCAGGTTGGTGGTGTAGAGCTTCTTGTAGCCGCATGGCGTTCGTACTTAAATATGGAACTAACCATTCCAATTTTCGCTGTCTCTTATACACATCTCCGAGCCCACG
+
CCCCBFCCCCCCGGGGGGGFGGGHHHHGGHHAGFFGFBGFFGHHHHGGC2EEA3D5AAAB5AFEGDFDAEE0EEC1>>>?EE2?BFHF3FHFGG33B@FG313B?4F??F3FF4><EDEF4BDF4B4DB222FGF2C/@D/F/FC
@M02034:409:000000000-BFKT7:1:1101:8826:26871 1:N:0:31
AAAGTCGAGGTGCCTAAAGTGGCAACCCAGACTGGGGGGGGGGGTTGGTGGTGTAGAGCTTCCTGTAGCCGCATGGCGTTCGTACTTAAATATGGAACTAACCATTCCAATTTTCGCTGTCTCTTATACACATCTCCGAGCCCACGAGAC
+
BAABAFB3DDAAGGGFGGGFGGGGHHHGGHHDHHHHGGGGFFFFD=FF.9D9A.BB/99FFBFFF/FFFFD;BFDFAFFFEFFFFFFFFFFFBFF/B9/BFFFFFFFEFFBFFFBFAA.D/BBBF9BF9/;9BBFFFF@BFFFFF-9=DA
@M02034:409:000000000-BFKT7:1:1101:11498:26875 1:N:0:31
AAAGTCGAGGTGCCTAAAGTGGCAACCCAGACTACTCCGGCTGTTGGTGGTGTAGAGCTTCCTGTAGCCGCATGGCGTTCGTACTTAAATATGGAACTAACCATTCCAATTTTCGCTGTCTCTTATACACATCTCCGAGCCCACGAGACC
+
BBCBBFCCCCBCGGGGGGGFGGGHHHHGGHHGHHHHHHGGGGGHHHHGGGGGGHHHHHHHHHHHGHHHHGGGGGHHGGGGGGHHHHHHHHGHHHHHHHGHHHHHHHHHHHHHHHGGGGGHHHHHHHGHHHEHHHHHGCGGGGHGGFGGGF
@M02034:409:000000000-BFKT7:1:1101:9283:26876 1:N:0:31
AAAGTCGAGGTGCCTAAAGTGGCAACCCAGACTACGAATAATGTTGGTGGTGTAGAGCTTCCTGTAGCCGCATGGCGTTCGTACTTAAATATGGAACTAACCATTCCAATTTTCGCTGTCTCTTATACACATCTCCGAGCCCACGAGACC
+
BABBBFBBDBAAGGGGGGGGGGGHHHHGGGHDHGHGFHHGHHGGHFHGGFGGHHHGHHHHHHHHHHHHHGGGGGGHGGGGGGHHHHHHHHHHHEGHHHHHGHGHHHHHHHHHHHEGGDGHHGHHHHFHFHFHFHHHGGGGGGHGGCGGGE
@M02034:409:000000000-BFKT7:1:1101:19284:26881 1:N:0:31
AAAGTCGAGGTGCCTAAAGTGGCAACCCAGACTCAGAAGACTGTTGGGGGTGTAGAGCTTCCTGTAGCCGCGTGG
+
BBBBAFAABBBBGGGBGGGGGGGHHHHGGHE2CA33B5AA353AFG22A0AAA3F5A5BF5FF5B5D53?E/>/>
@M02034:409:000000000-BFKT7:1:1101:8074:26882 1:N:0:31
AAAGTCGAGGTGCCTAAAGTGGCAACCCAGCGGAATGGTGGTGTAGAGCTTCCTGTAGCCGCATGGCGTTCGTACTTAAATATGGAACTAACCATTCCAATTTTCGCTGTCTCTTATACAATCTCCGAGCCCACGAGACCTCTCTAC
+
>33>3B>>>>>>BBGGGGGGGGGGHHHGGGGGGGGEHGFHGGEHEHHGFFFBCHHGFFGGEG?AEEGGFGGGGFEGF4@3FGHFG3BFFFGHGEGFGFFHFHHGGGGGGGHHGHGEHHHGFG2?BDA/BBCGEEC/>A?GHGHFGGG
@M02034:409:000000000-BFKT7:1:1101:13353:26888 1:N:0:31
AAAGTCGAGGTGCCTAAAGTGGCAACCCAGTCGGTTGGTGGTGTATCTCTTCCTGTAGCCGCATGGCGTTCGTACTTAAATATGGAACTAACCATTCCAATTTTCGCTGTCTCTTATACACATCTCCGAGCCCACGAGACCTCTCTACA
+
BBBCBFCBBBCCGGGGGGGBFFGHHHHGGGGHGGAEGGAFEFGEGHHHHGHHHHHHHHHHGGGGGGHEBEGEEFHHHHHHHHHGHFFFFFGHHHHHGHHHHHHHGGGGGGGGHHFHGHHHHHHHHHHDFF?FEEFC@<DEG1G1F1@FH
@M02034:409:000000000-BFKT7:1:1101:9284:26895 1:N:0:31
AAAGTCGAGGTGCCTAAAGTGGCAACCCAGACTACGAATAATGTTGGTGGTGTAGAGCTTCCTGTAGCCGCATGGCGTTCGTACTTAAATATGGAACTAACCATTCCAATTTTCGCTGTCTCTTATACACATCTCCGAGCCCACGAGACC
+
BBABAFBB@BABGGGGGGGGGGGHGEHGGHGGHHHGEHHGHHHHHHGEFEEGFFH5FGHHFCFHHFGGFF?EEGHGEFGFFGFEGHHHHHFHGHGEFHFEGHBHGFHBFGHHHGGGGGGHGBGHFHFH3CGCFFFGCBD<CFGGCFCC/?
@M02034:409:000000000-BFKT7:1:1101:18136:26903 1:N:0:31
AAAGTCGAGGTGCCTAAAGTGGCAACCCAGACTAATACTCATGTTGGTGGTGTAGAGCTTCCTGTAGCCGCATGGCGTTCGTACTTAAATATGGAACTAACCATTCCAATTTTCGCTGTCTCTTATACACATCTCCGAGCCCACGAGACC
+
AABBAFABB@AAFGGGGGGFGFGHHHHGGHHGHHFFGHHHHFFHHHGEFEBFGFHFHGHHHHHHAGFGHGGCGEFGGEGGGBGHHGHHHHGGGFFFHHGFGGFHFHHHHHHHHHEFDE?FGFHHFFFHFGGGHHHHBCCD@EGFGGGGD?
@M02034:409:000000000-BFKT7:1:1101:11511:26903 1:N:0:31
AAAGTCGAGGTGCCTAAAGTGGCAACCCAGCGGGCGGGTGGTGTAGAGCTTCCTGTAGCCGCATGGCGTTCGTACTTAAATATGGAACTAACCATTCCAATTTTCGCTGTCTCTTATACACATCTCCGAGCCCACGAGACCTCTCTACAT
+
AAABAFBBBBBBGCGGGGGGGGGGHFGEFGGEGG2EEG>EGEGFFGFD@GHGBGFFGHEFE?EEGFGGEG/CCGHGHGHHHHHHF?2FHFFGFHGHFFHDGHHHBCCGGGHGGHHEGFGFGF>FGGHG-@<@CGEA-;E;CCCBGFHHFF
@M02034:409:000000000-BFKT7:1:1101:10371:26904 1:N:0:31
AAAGTCGAGGTGCCTAAAGTGGCAACCCAGACTGAGAGTAGTGTTGGTGGTGTAGAGCTTCCTGTAGCCGCATGGCGTTCGTACTTAAATATGGAACTAACCATTCCAATTTTCGCTGTCTCTTATACACATCTCCGAGCCCACGAGAC
+
CCCCCFCCCCBCGGGGGGGGGGGHHHHGGHHGHHH35AFDFFGHHHHGFFGGHGHHHHGHHHHHHHHHHGGGGGGHGGGGGGHHHHHHHHHHHHFHFHHHGFFHHHHGHHHHHHGGGGEHHHHHHHHHHHHHHHHGGCGGGGHGGGGCG
@M02034:409:000000000-BFKT7:1:1101:15491:26905 1:N:0:31
AAAGTCGAGGTGCCTAAAGTGGCCCAGACTACTAATACGGTTGGTGGTGTAGAGCTTCCTGTAGCCGCATGGCGGTCGTACTTAAATATGGAACTAACCATTCCAATTTTCGCTGTCTCTTATACACATCTCCGAGCCCACGAGACCTC
+
AABB>DAAD@AAGGGGGGGFGFGG4EAFA3BFGHH5F5FEABE?EFGEF13BD5A33BGGFBAFBBAA>EACEE>E/>EF1GDGB3@F?FFD33BDGB0BFHHEE4B34BGE/ED/B3BDHHHFG32B<@2@FDF@/>/?F?D-<C.1<
@M02034:409:000000000-BFKT7:1:1101:18651:26928 1:N:0:31
AAAGTCGAGGTGCCTAAAGTGGCAACCCAGACTACTGGGGGGGTTGGTGGTGTAGAGCTTCCTGTAGCCGCATGGCGTTCGTACTTAAATATGGAACTAACCATTCCAATTTTCGCTGTCTCTTATACACATCTCCGAGCCCACGAGACC
+
CBCCCFCCCCBCGGGGGGGGGGGHHHHGGGHGH33D33B2EEGGFGGGFGAEGGGGGGGGGGGGGGGGGGGBGGGGFFFFFFFFFFFFFFFFFFFFFFFFFFFFFFFFFFFFFFFFFFFFFFFFFFFFFFFFFFFFDBFFFFFFFFFFFE
@M02034:409:000000000-BFKT7:1:1101:21195:26937 1:N:0:31
AAAGTCGAGGTGCCTAAAGTGGCAACCCAGGGGGTTAGGGGTGTAGAGCTTCCTGTAGCCGCATGGCGTTCGTACTTAAATATGGAACTAACCATTCCAATTTTCGCTGTCTCTTATACACATCTCCGAGCCCACGAGACCTCTCTACAT
+
BBBBBFBBBBBBGGGGGGGGGGGFHHHDFHAECGGGFHHGGFEGBGFFHGHHHHHHHGHHGGCEGHGGEFGGE2EGHEFHHHHHGBGHHGHHEHGHHFHFGHFHGGFGGGHHHHHHHHGDGGGHHHHGGGGGGEGG<DDDGHHHGHHHFF
@M02034:409:000000000-BFKT7:1:1101:11095:26941 1:N:0:31
AAAGTCGAGGTGCCTAAAGTGGCAACCCAGACTAATCATCAGGTTGGTGGTGTAGAGCTTCCTGTAGCCGCATGGCGTTCGTACTTAAATATGGAACTAACCATTCCAATTTTCGCTGTCTCTTATACACATCTCCGAGCCCACGAGACC
+
BBCCAFCBCCCCGGGGGGGGGGGHHHHGGHGFHHHHHHHHHHGFGHGEFGEFGHHGGHHHGHHHGHHHHEEEGGHHGGGGGGHHHHHHHHGHHHGFGHGFHHGHHHHHHHHHHHGGGGGHHHHHHHHFGHGHHGFGECCBDGHGGGGGGG
@M02034:409:000000000-BFKT7:1:1101:11114:26946 1:N:0:31
AAAGTCGAGGTGCCTAAAGTGGCAACCCAGACTAATCATCAGGTTGGTGGTGTAGAGCTTCCTGTAGCCGCATGGCGTTCGTACTTAAATATGGAACTAACCATTCCAATTTTCGCTGTCTCTTATACACATCTCCG
+
AABBAFBADBBBGGGGGGGFGGGHGDAFGFEFFFHHHFHBFGH5FA?AAE1BADGBFEFCGFBBB5DFDEAEEGFFEEGGGFBA?G4F3FGDFH333GFHFH3EDEGHHHHFHFEEFA?BFEGFGG4DFBFHFGHFG
@M02034:409:000000000-BFKT7:1:1101:20104:26948 1:N:0:31
AAAGTCGAGGTGCCTAAAGTGGCAACCCAGACTGTTGGTGGTGTTGGGCTTCCTGTAGCCGCATGGCGTTCGTACTTAAATATGGAACTAACCATTCCAATTTTCGCTGTCTCTTATACACATCTCCGAGCCCACGAGACCTCTCTACAT
+
CCCCBFCCCCACGGGGGGGGGGGHHHHGGHHGHHHHHHFGGGGHGHHGHHHHHHHHGHHHEEEGGHHGGGGGGHHGHHGHHHHHHFHHHGHHHHHHHGHHHHHHFGFGGFHHHHHHHHHFHHHHHHGGGGDGGEFFDDGEGFGHHHHHHH
@M02034:409:000000000-BFKT7:1:1101:18582:26950 1:N:0:31
AAAGTCGAGGTGCCTAAAGTGGCAACCCAGACTAAGAATAATGTTGGTGGTGTAGAGCTTCCTGTAGCCGCATGGCGTTCGTACTTAAATATGGAACTAACCATTCCAATTTTCGCTGTCTCTTATACACATCTCCGAGCCCACGAGAC
+
AA?3AD3A@D>AFGBGGGGEGAF4CFGEFFDFHHFCABADGGDHHDE2A2ABGDE5F5FGH3GBFGGDGE?E>EHF?BEEE>???GBFHD4FF33BGH3GCGFGHHHEFHFHFFEGGGEGGHGGFGFGFGHHHHHGDCGGGGGECC<?C
@M02034:409:000000000-BFKT7:1:1101:21189:26954 1:N:0:31
AAAGTCGAGGTGCCTTAAGTGGCAACCCAGGGGGTTAGGGGTGTAGAGCTTCCTGTAGCCGCATGGCGTTCGTACTTAAATATGGAACTAACCATTCCAATTTTCGCTGTCTCTTATACACATCTCCGAGCCCACGAGACCTCTCTACA
+
>1AAAFA>DDAAGGG1BFBGGFFHHHHCAFFEGG/AFGHHGCEEGFFGHGHHHGHHHHGHE>>>EHGGGEAEEFEFGGHHH2EHEF1>GDBGGGEHFFF>FGHHDECGGGHEHFHBGGG21@@FFDBC/>C//FFA<@A>.1<FBF11F
@M02034:409:000000000-BFKT7:1:1101:10091:26959 1:N:0:31
AAAGTCGAGGTGCCTAAAGTGGCAACCCAGACTCAGAATAGTGTTGGTGGTGTAGAGCTTCCTGTAGCCGCATGGCGTTCGTACTTAAATATGGAACTAACCATTCCAATTTTCGCTGTCTCTTATACACATCTCCGAGCCCA
+
BBABBFCCCCBBGGGGGGGGGGGHFFHEGHHGHFGHBFEFHHHHHHABFDGFHDGDFFFHFHHH5FF5GEGEAEFFFAEEGFFFEHHHFHHHHGBDGHHHFFEGHFFFDGFHFB>EGFFHFBFEBHG4D?BFHGHED/<CG/C
@M02034:409:000000000-BFKT7:1:1101:21275:26960 1:N:0:31
AAAGTCGAGGTGCCTAAAGTGGCAACCCAGACTTATGGTGGTGTACCTCTTCCTGTAGCCGCATGGCGTTCGTACTTAAATATGGAACTAACCATTCCAATTTTCGCTGTCTCTTATACACATCTCCGAGCCCACGAGACCTCTCTACAT
+
CCCCCFCCCCCBGGGGGGGGGGGHHHHGGHHGHHHHHHHHGGGHHGHHHHHHHHHHHHHHGGGGGHHGGGGGGHHHHHHHHHHHHGHHHHHHHHHHHHHGGHHHHGGGGGHHHHHHHHHHHHHHHHGGFGGGGGGGFFFGFHHHGHHHHG
@M02034:409:000000000-BFKT7:1:1101:21865:26969 1:N:0:31
AAAGTCGAGGTGCCTAAAGTGGCAACCCAGACTAATAAG
+
CBCCBFCBCCCCGGGGGGGGGGGHHHHGGGHEHF3B555
@M02034:409:000000000-BFKT7:1:1101:21264:26977 1:N:0:31
AAAGTCGAGGTGCCTAAAGTGGCAACCCAGCCTTATGGTGGTGTACCTCTTCCTGTAGCCGCATGGCGTTCGTACTTAAATATGGAACTAACCATTCCAATTTTCGCTGTCTCTTATACACATCTCCGAGCCCACGAGACCTCTCTACAT
+
A?AB3BAADDAAFFGGG44AFFFHHHHGFHHFFBGFDAE5AEDGH5BGHHHHHHGG5FHHGGEGCGGGGGFGGGGHHFH3FFEFHFGHGFGGGHGHGHGHHHHFHGFAAEGGFHGEFBD4GGFGHFHGGDGGGEG?>/CD/<GH01?<DF
@M02034:409:000000000-BFKT7:1:1101:21879:26988 1:N:0:31
AAAGTCGAGGTGCCTAAAGTGGCAACCCAGACTAATAAGCAGGTTGGTGGTGTAGAGCTTCCTGTAGCCGCATGGCGTTCGTACTTAAATATGGAACTAACCATTCCAATTTTCGCTGTCTCTTATACACATCTCCGAACCCACGAGAC
+
CCCCCFCBCCBCGGGGGFGGGGGHHHHGGGHGH33DGHHDDAEBGHGEFGFFFAG5FEFGFGHHGFFGFGG@EGF1EEEFFECGGHGHGHHDFG3@EFGHFC3GFFH4FGEGF4E<EEAFDHHEBFBFGGDC2FGBE?EFCDEG//<C<
@M02034:409:000000000-BFKT7:1:1101:12532:26993 1:N:0:31
AAAGTCGAGGTGCCTAAAGTGGCAACCCAGACTAATACTACGGTTGGTGGTGTAGAGCTTCCTGTAGCCGCATGGCGTTCGTACTTAAATATGGAACTAACCATTCCAATTTTCGCTGTCTCTTATACACATCTCCGAGCCCACGAGACC
+
A3>AAFABBDAAFFGGGGGGGFGCGHFEFHD2EFHFAEGHHGGGAECGEGEFGGHBGHHHDGHH5FGFGEE@EFGHGGGGGGFEFGGHFH4FGFDFHHHFHHHHBFHHBGGFHH/EE/EF4GGHFHGH2F1GFGDFFCGGCG//<?DGDC
@M02034:409:000000000-BFKT7:1:1101:14908:26994 1:N:0:31
AAAGTCGAGGTGCCTAAAGTGGCAACCCAGAGTGTTGGTGGTACGGAGCTTCCTGTAGCCGCATGGCGTTCGTACTTAAATATGGAACTAACCATTCCAATTTTCGCTGTCTCTTATACACATCTCCGAGCCCACGAGAC
+
AAAB>FAAB@>AGGGGFGFEFFGHHHHGGHHADFGHGHEFGEHFGGGEEHHHHHEBEGGHGGGGFGGFBEFEEGHHHHGHHFHGHFFHHFHHHHHGHHHHHHHHHEEFDEHGHHHHHHHGHFHHHHHGFCGGGHGCCCGE
@M02034:409:000000000-BFKT7:1:1101:12548:27001 1:N:0:31
AAAGTCGAGGTGCCTAAAGTGGCAACCCAGACTAATACTACGGTTGGTGGTGTAGAGCTTCCTGTAGCCGCATGGCGTTCGTACTTAAATATGGAACTAACCATTCCAATTTTCGCTGTCTCTTATACACATCTCCGAGCCCACGAGACC
+
CCCBBFCCCCBCGGGGFGGGGGGHHHHGGHGFGGHHHHHHHGGGGGGAFEBFGFHBBFHHHHHGFGGEGEGFGGHHGEGGGEEHHHHGHHGHFF3BGHGHGGDHHHGGHHHGHHFGGFGHGHHHBGHGGHFHHFGFC/C@FGHG@CDGFE
@M02034:409:000000000-BFKT7:1:1101:14879:27016 1:N:0:31
AAAGTCGAGGTGCCTAAAGTGGCAACCCAGACTTCGCATTCGGTTGGTGGTGTAGAGCTTCCTGTAGCCGCATGGCGTTCGTACTTAAATATGGAACTAACCATTCCAATTTTCGCTGTCTCTTATACACATCTCCGAGCCCACGAGAC
+
AABA>FAADDAAGFGGFGGBEFFGHGHGGGHGHHHGGGGFHHHFFGGEFGECFDGDGFGHGHHHBADDEEGCGFFGGBEFFECCHHGHHGHGHFBDCGFFFCFHHEBDHHHGHHGGGG?2GFHFFHHHFGF?GHHGACC@CGHECGCGD
@M02034:409:000000000-BFKT7:1:1101:9013:27026 1:N:0:31
AAAGTCGAGGTGCCTAAAGTGGCAACCCAGACTGTTGGTGGTGTACCTCTTCCTGTAGCCGCATGGCGTTCGTACTTAAATATGGAACTAACCATTCCAATTTTCGCTGTCTCTTATACACATCTCCGAGCCCACGAGACCTCTCTACAT
+
BBAAAFAAABABGCGGGGGGGFGFFFFGFCE2GGHDGF2AEEEHEFGFEFGFHHFGDGHFEEEAEHHGEGFFEFCFGGDFHHHHHB@EFGBGFDGFGHDGGHFHHEGGGGHHHHHHHHHHHHGHHHHG?DCGGHGG/DGGGFHHHHGFDH
@M02034:409:000000000-BFKT7:1:1101:12387:27034 1:N:0:31
AAAGTCGAGGTGCCTAAAGTGGCAACCCAGACTACGGGTACGGTTGGTGGTGTAGAGCTTCCTGTAGCCGCATGGCGTTCGTACTTAAATATGGAACTAACCATTCCAATTTTCGCTGTCTCTTATACACATCTCCGAGCCCACGAGACC
+
CCCCCFABBCBCGGGGGGGGGGGGHHHGGHHGHHHGEEFEHGGHGGGGGGEFGHHHGHHHHHHHFGGHHGGGGGHHGGGGGGHHHHHGHHHHHHHFHHHGHHHHHHHHHHHHHHGGGGGGHHHHHHFHGHFGHHHHECFFFGHGGGGGGA
@M02034:409:000000000-BFKT7:1:1101:20206:27035 1:N:0:31
AAAGTCGAGGTGCCTAAAGTGGCAACCCAGACTGGGGGTTCGGTTGGTGGTGCAGAGCTTCCTGTAGCCGCATGGTGTTCGTACTTAAATACG
+
CCCCCFBCBDBCGGGGGFGGGGGHHHHGGGHGGGC2EGGFCE0AAA0E1AEC33D5?B335BBFFFD@3BE/EE13B?>FE12??GH33BF3?
@M02034:409:000000000-BFKT7:1:1101:12401:27045 1:N:0:31
AAAGTCGAGGTGCCTAAAGTGGCAACCCAGACTACGGGTACGGTTGGTGGTGTAGAGCTTCCTGTAGCCGCATGGCGTTCGTACTTAAATATGGAACTAACCATTCCAATTTTCGCTGTCTCTTATACACATCTCCGAGCCCACGAGACC
+
>>>A3DAADDAAFFG5GGFBGFCCBG4ACGCABB3BEEAEFEAFFGEAEAABAGHFG5FBG3FE5DF5GE0>EEHHE>EEEECCGGB3GFB4BD?FFF3B3FEGFHGHBGG?FGGEFGGHFHHHEFFD2?<<CFF<<BCCCA<F/CCDCF
@M02034:409:000000000-BFKT7:1:1101:9754:27049 1:N:0:31
AAAGTCGAGGTGCCTAAAGTGGCAACCCAGACTGAGAAGAATGTTGGTGGTGTAGAGCTTCCTGTAGCCGCATGGCGTTCGTACTTAAATATGGAACTAACCATTCCAATTTTCGCTGTCTCTTATACACATCTCCGAGCCCACGAGACC
+
BBBBBFBBBBABGGGGGGGGGGGHHHHGGHHGHHHHHHHHHHHHHHAEFFEFHGHGHHHHHHHHHHHGHGGGGGHFGGGGEEFHHHHHHHHHHGHHHHHFHHGHHHHHGGGHHHGGGGGFHHHHFHFHFHFFHHHGG/DCCEGECDCGCF
@M02034:409:000000000-BFKT7:1:1101:9735:27050 1:N:0:31
AAAGTCGAGGTGCCTAAAGTGGCAACCCAGACTGAGAAGAATGTTGGTGGTGTAGAGCTTCCTGTAGCCGCATGGCGTTCGTACTTAAATATGGAACTAACCATTCCAATTTTCGCTGTCTCTTATACACATCTCCGAGCCCACGAGACC
+
CCCCBFBCCCCCGGGGGGGGGGGHHHHGGGHGHHHGHGHHHHHHHHHEFEEFHFHDGFHHHFHHHFHHGEFAFEGFGGGGGGHHHHHGHHGHHFGHHFFHHHFHHHHHHFHHHGGGGGGGHHHHFGGGFHEHGHHFD<DCGGHGG?DGGF
@M02034:409:000000000-BFKT7:1:1101:18560:27055 1:N:0:31
AAAGTCGAGGTGCCTAAAGTGGCAACCCAGACTTC
+
ABA?AFBBBBAAFGGGGGGGGFFFFCFEGEGFH55
@M02034:409:000000000-BFKT7:1:1101:22397:27067 1:N:0:31
AAAGTCGAGGTGCCTAAAGTGGCAACCCAGACTGCGACTACGGTTGGTGGTGTAGAGCTTCCTGTAGCCGCATGGCGTTCGTACTTAAATATGGAACTAACCATTCCAATTTTCGCTGTCTCTTATACACATCTCCGAGCCCACGAGACC
+
BBCCBFCCCCCCGGGGGGGFGGGHGHHGGHHGHHHGGGGGHGGHGGGGGGEFGHHGHHHHHHHHHHHHHGGGGGHHGGGGGGGFGHGHHHHHHGHHHHGHHHHHHHHHHHHHHHGGGGGDHHHHHHGHFHHHHHGHD/DCCGHGGCGGGF
@M02034:409:000000000-BFKT7:1:1101:20283:27068 1:N:0:31
AAAGTCGAGGTGCCTAAAGTGGCAACCCAGACTCCGTCGACTGTTGGTGGTGCAGTGC
+
BBAAAFABBBBBGGGGGGGFGGGHHHHFGHGGHB32BE?22AEFFF1A11B13AD535
@M02034:409:000000000-BFKT7:1:1101:17672:27069 1:N:0:31
AAAGTCGAGGTGCCTAAAGTGGCAACCCAGCGGAAGGGCGGTGTAGAGCTTCCTGTAGCCGCATGGCGTTCGTACTTAAATATGGAACTAACCATTCCAATTTTCGCTGTCTCTTATACACATCTCCGAGCCCACGAGACCTCTCTACA
+
A333>@?AD@>>AFGGGGG6F4ECCHHCA2CAE?AAEG2AE0E1@BFGEFEGGHFB5FFEEG??EFHF?>F1E2FCGFHHEFDFD3DFFEFCHFFHHFHDDDGHF@DDA?DGHGHHHHGF22<GBGHD//ACFHGCG?D>C0GDGHFHH
@M02034:409:000000000-BFKT7:1:1101:19681:27069 1:N:0:31
AAAGTCGAGGTGCCTAAAGTGGCAACCCAGACTACGCCGTCGGTTGGTGGTGTAGAGCTTCCTGTAGCCGCATGGCGTTCGTACTTAAATATGGAACTAACCATTCCAATTTTCGCTGTCTCTTATACACATCTCCGAGCCCACGAGACC
+
BABBBFBBBBBAGGGGBFGGGGGGGHHGFHHGHHFECG?2AFGGGGFGGCEFHHHFHEHHHHHHHGGHHGG/EEHGGEGGGEGHHHFFHHHFHHFGHFDGEGBGHHHDGHFHEHGGGGDHHHHHGGGHGGFFGHHHF?GGGGHE--<DGG
@M02034:409:000000000-BFKT7:1:1101:19700:27072 1:N:0:31
AAAGTCGAGGTGCCTAAAGTGGCAACCCAGACTACGCCGTCGGTTGGTGGTGTAGAGCTTCCTGTAGCCGCATGGCGTTCGTACTTAAATATGGAACTAACCATTCCAATTTTCGCTGTCTCTTATACACATCTCCGAGCCCACGAGACC
+
CCCCCFBABCABGGGGGGGGGGGGHHH?FHHGFH322EEAECFGGGGEFGGGHFHFHHHHHGHHHHHHHGGEEGHHGEGGGGGHHHGGHHHHHHEHHHHHHHHHHHHHFHHHHHCGGFDGGHHHHHGHFHGHHHHHGGGGGGHGGGGGGF
@M02034:409:000000000-BFKT7:1:1101:16708:27072 1:N:0:31
AAAGTCGAGGTGCCTAAAGTGGCAACCCAGACTCATCCGACTGTTGGTGGTGTAGAGCTTCCTGTAGCCGCATGGCGTTCGTACTTAAATATGGAACTAACCATTCCAATTTTCGCTGTCTCTTATACACATCTCCGAGCCCACGAGACC
+
ABBBAFBBDD>AGGGGGGGBFFGHFHHGGHHGHHHHHHGCEGGGHHG1FEFCFFGEGHHHHHHH55B5GGG@FGEAEB>EFBEFHEHHHGHBGFBGHHFHCFDGGDHGFHHHHHGFGEEGHBFHFHFFFCGFGGHFD@@BFFHACCFGCC
@M02034:409:000000000-BFKT7:1:1101:9408:27102 1:N:0:31
AAAGTCGAGGTGCCTAAAGTGGCAACCCAGACTACTAATAAGGTTGGTGGTGTAGAGCTTCCTGTAGCCGCATGGCGTTCGTACTTAAATATGGAACTAACCATTCCAATTTTCGCTGTCTCTTATACACATCTCCGAGCCCACGAGACC
+
CCCCCFBBBBCCGGGGGGGGGFGHHHHGAGHGHHHHHHHHH5GFGFEAF2EFHFHFDFHHFFHHHHHHHGG@EGFHGGGGGGHHGHHHGHHHHHEGHHHHHEHHGFHB4FFGHF?FGEFHGHHH4FFFDGFGHDDDF?CCC/GF/ACDGA
@M02034:409:000000000-BFKT7:1:1101:22253:27107 1:N:0:31
AAAGTCGAGGTGCCTAAAGTGGCAACCCAGACTAAGGGGACGGATGGTGGTGCAGA
+
CCCCBFCABCCCGGGGGGGFGGGHHHHGGHHGHC3AGH?2EE01BE135AE133D5
@M02034:409:000000000-BFKT7:1:1101:11460:27108 1:N:0:31
AAAGTCGAGGTGCCTAAAGTGGCAACCCAGACTGTTCATGGGGTACTGCGTGCTGTAGC
+
CCCCCFBCCCCCGGGGFGGGGGGHHGHGGHGGH3B55DF532AE235D52B111D5555
@M02034:409:000000000-BFKT7:1:1101:9401:27118 1:N:0:31
AAAGTCGAGGTGCCTAAAGTGGCAACCCAGACTACTAATAAGGTTGGTGGTGTAGAGCTTCCTGTAGCCGCATGGCGTTCGTACTTAAATATGGAACTAACCATTCCAATTTTCGCTGTCTCTTATACACATCTCCGAGCCCACGAGA
+
BBABBFBABB>ABGGGGGGGGGGGFHGGGHGDHHGGGFGFHHFHHHGEFGEFGFGAFFHHHFHHFFFHHFAEEFHGGGGFGEFGFHBEGH4GGHEFFGBEGFFGHHHFDGHHHDFEGGGGHFGHGHFGDGFHEFG?<>CDGFEGCF?D
@M02034:409:000000000-BFKT7:1:1101:9168:27119 1:N:0:31
AAAGTCGAGGTGCCTAAAGTGGCAACCCAGACTACTGGGTGTGTTGGTGGTGTAGAGCTTCCTGTAGCCGCATGGCGTTCGTACTTAAATATGGAACTAACCATTCCAATTTTCGCTGTCTCTTATACACATCTCCGAGCCCACGAGAC
+
CCCDCFCBCCCCGGGGGGGGGGGHHHHGGHHGHHHHHHHBEGGHHHGFFGEFHHHHHHHHHHHHHGHHHGGFEGHHGGGGGGHHHHHHHHHHHHGFFHGHHHGGHHFHHHHHHHGGGGGHHGHHHHFHGHEHGHHHGGGGGGHGGGGGG
@M02034:409:000000000-BFKT7:1:1101:19065:27120 1:N:0:31
AAAGTCGAGGTGCCTAAAGTGGCAACGGGTCGGGTTGGTGGTGTAGAGCTTCCTGAAGCCGCATGGCGTTCGTACTTAAATATGGAACTAACCATTCCAATTTTCGCTGTCTCTTATACACATCTCCGAGCCCACGAGACCTCTCTACAT
+
ABBABFCCCCBCGGGGGGGGGGGGGHGEGEEEEGFFGGEGGEGHGHHHHHHHHHH5FGHHEEEEGGHGEGFEEBGGGGFHHFFGHFGFGHHHHHHHHHHGHHHHHGGGGGHHGHHHHHHGHGHHHHFD@DGCGGGF@CGCFGHGHHHGG<
@M02034:409:000000000-BFKT7:1:1101:12248:27122 1:N:0:31
AAAGTCGAGGTGCCTAAAGTGGCAACCCAGACTACGCAGCAGGTTGGTGGTGTAGAGCTTCCTGTAGCCGCATGGCGTTCGTACTTAAATATGGAACTAACCATTCCAATTTTCGCTGTCTCTTATACACA
+
AABBBFBB?DA4BGFGG4GFFGGHHGAEGGHGFHHGEEFGFHAAFFGEFG1FFHHGHHGEHHHHFHGHHGGGGGHHGGCGGEBGHGHFBHBGHFFFHHFFGAHFHGFHHHGGHFEEE/CFDGFGFDFH21?
@M02034:409:000000000-BFKT7:1:1101:12230:27137 1:N:0:31
AAAGTCGAGGTGCCTAAAGTGGCAACCCAGACTACGCAGCAGGTTGGTGGTGTAGAGCTTCCTGTAGCCGCATGGCGTTCGTACTTAAATATGGAACTAACCATTCCAATTTTCGCTGTCTCTTATACACATCTCCGAGCCCACGAGACC
+
ABBBAFBBDBAAGGGCGGGGGGGHHHHGGHHGHHHGGGGGHHHC3GGAFEEFAFGHGGHHFHHGFEHGHEEEGGHFEEEFGFHHHHHFHHFFHHGFGGGGHHHFHHHHGHHHGHGGGGGHHHHHFGFHEGFFHHGF?B@BF/GGFGGFDE
@M02034:409:000000000-BFKT7:1:1101:9162:27138 1:N:0:31
AAAGTCGAGGTGCCTAAAGTGGCAACCCAGACTACTGGGTGTGTTGGTGGTGTAGAGCTTCCTGTAGCCGCATGGCG
+
BAAAAFBABD2AGGGG4FGGF4EFF4FEFHH233BFDED3AAFC3FFEFEAE1BF5DDBG5BF5GBG53A>0>EF1@
@M02034:409:000000000-BFKT7:1:1101:14828:27140 1:N:0:31
AAAGTCGAGGTGCCTAAAGTGGCAACCCAGAAGGTTGGTCATGTAGAGCTTCCTGTAGCCGCATGGCGTTCGTACTTAAATATGGAACTAACCATTCCAATTTTCGCTGTCTCTTATACACATCTCCGAGCCCACGAGA
+
AAA?>D?A?@>>BCGFGGFBF42ACFFEFAAEGH3AFEABGFFGFFHGBGFGHHFFFGHHEE?AEFGEA>E?B?FGEHFEFFBFD@BF3GFEHHHFHFGEGHGHF>/?A?FEGHHHHFGFGHHFGFHAEC@C/FE@CCE
@M02034:409:000000000-BFKT7:1:1101:9357:27140 1:N:0:31
AAAGTCGAGGTGCCTAAAGTGGCAACCCAGCTTATTGGTGGTGTAGAGCTTCCTGTAGCCGCATGGCGTTCGTACTTAAATATGGAACTAACCATTCCAATTTTCGCTGTCTCTTATACACATCTCCGAGCCCACGAGACCTCTCTACAT
+
A1AAAFA1>DAAGGG11BGFGGGHHHHGGHHHHHHHHHHGGGGHHHHHHHHHHHHHHHHHEEEEGHHGGGGGGGHGHHGHHHHHHGFHHGFHGHHHHHHHHHHHHGFGGGHHHHGFHGFFHGGGHHHG@C@CEHEBBCCCGHEHHHGHEH
@M02034:409:000000000-BFKT7:1:1101:17819:27145 1:N:0:31
AAAGTCGAGGTGCCTAAAGTGGCAACCCAGACTGGGCTGGGTGTTGGTGGTGTAGAGCTTCCTGTAGCCGCATGGCGTTCGTACTTAAATATGGAACTAACCATTCCAATTTTCGCTGTCTCTTATACACATCTCCGAGCCCACGAGACC
+
AABA>FAAD?>>GGGGGGG6BBFHHFHGGGHG3GHHFFAEFABA2BGAAE1AABAEFDBFGHHGBDD5B?EEEEFFE?EFE?FGHHFHFGHFFBFB?FFEBGDFFGGDFFFHEFE?EE?BB3?GHGHDFGGGHHEH?<?>@/<F@/<<C>
@M02034:409:000000000-BFKT7:1:1101:14053:27146 1:N:0:31
AAAGTCGAGGTGCCTAAAGTGGCAACCCAGACTACGCGTGATGTTGGTGGTGTAGAGCTTCCTGTAGCCGCATGGCGTTCGTACTTAAATATGGAACTAACCATTCCAATTTTCGCTGTCTCTTATACACATCTCCGAGCCCACGAGA
+
AAAA3DAADD>>GCGDGFFBEFEFHHHGGDFGCHBEGGAEFHFBGHFABEAFADEDGBGHHHHFB@EDFEEEEEFCEB>FE?FAGHHHHGHHGFDFEGFFGHFHBDGHHHHFHHGEGD/2BB3GDHFGFGFFFHGF?BC<@/?/@CCD
@M02034:409:000000000-BFKT7:1:1101:16368:27148 1:N:0:31
AAAGTCGAGGTGCCTAAAGTGGCAACCCAGACTGTTGAGAAGGTAGAGCTTCCTGTAGCCGCATGGCGTTCGTACTTAAATATGGAACTAACCATTCCAATTTTCGCTGTCTCTTATACACATCTCCGAGCCCACGAGACCTCTCTACA
+
AAAA>DAAD@>AGGGFFFFEEFFFFGHGFGHGHFGGHHFEFFGBDGHHHGFHHHFFFGGHEEEGFFFEB>FEBFGHHGGHHHHGFDFEGDGHHGHHHFDGHHHHHEEED?GBFHFFFHHGBGHHHGFEE@BDAGFBBCD/?FGHFHHHG
@M02034:409:000000000-BFKT7:1:1101:12246:27149 1:N:0:31
AAAGTCGAGGTGCCTAAAGTGGCAACCCAGACTACGCAGCAGGTTGGTGGTGTAGAGCTTCCTGTAGCCGCATGGCGTTCGTACTTAAATATGGAACTAACCATTCCAATTTTCGCTGTCTCTTATACACATCTCCGAGCCCACGAGACC
+
ABAAAFAABBAAGGGGGGGGGGGGCGGGGHHGHHGFEEFECFGAAGEBFEAFGFGFFFFHFGHFBFFFFEE>EEHFEE@CEEGAGHHHFHFHFHDDCGFFGGBGFFGFHHHHHHGGGFE2DDGHFHBD3B2FFFDF?<C>/CGAADGG?>
@M02034:409:000000000-BFKT7:1:1101:16052:27150 1:N:0:31
AAAGTCGAGGTGCCTAAAGTGGCAACCCAGACTATTTCTCATGTTGGTGGTGTAGAGCTTCCTGTAGCCGCATGGCGTTCGTACTTAAATATGGAACTAACCATTCCAATTTTCGCTGTCTCTTATACACATCTCCGAGCCCACGAGACC
+
AAAA>FAAD@>>FGGGGGFBFCEFFCGGFDDFHFFGHHHHFHHDGFGEFFBFAEGBGGFHGHHHBDDBFEEEGEFFE?>FEECGHHHHGEFBFFBDFGHHHHFHGHHDHHHFHGGGGE?BG?HHBFHHFHGCCGHG?@CBBFFFDCCEE?
@M02034:409:000000000-BFKT7:1:1101:16589:27173 1:N:0:31
AAAGTCGAGGTGCCTAAAGTGGCAACCCAGACTACTTGGGGTGTAGAGCTTCCTGTAGCCGCATGGCGTTCGTACTTAAATATGGAACTAACCATTCCAATTTTCGCTGTCTCTTATACACATCTCCGAGCCCACGAGACCTCTCTACA
+
AAAA>DAADD>AGGGFGFFDFFGFGGHGGGFEHHHHGHFHGEEEGHHHGHGHHHFBEFEGEECFGFGEEEFEFHHHHGGHGGFFGEGFHGGHHFHHHHFHHHHHHFDFG<FHHHHHHFHFGHHFFGHDC@/B?CF@@@E?FFFGHFGGH
@M02034:409:000000000-BFKT7:1:1101:17549:27183 1:N:0:31
AAAGTCGAGGTGCCTAAAGTGGCAACCCAGACTCAGAGTCAGGTTGGTGGTGTAGAGCTTCCTGTAGCCGCATGGCGTTCGTACTTAAATATGGAACTAACCATTCCAATTTTCGCTGTCTCTTATACACATCTCCGAGCCCACGAGACC
+
ABCBAFBBD@>AGGGGGGFFGFGHGGGGGGHGHHHHHHFGHFGAGGGAFGBFFFFFGHHHHHHHFFFGHEGGGFFGEBEFGEFHHHGGHGHHGFFFGHFFFHFHHHHFHHHHHHGGGG<FHFGHGHGHFHHFHHHHBCC<BFCFCCCFG?
@M02034:409:000000000-BFKT7:1:1101:13009:27216 1:N:0:31
AAAGTCGAGGTGCCTAAAGTGGCAACCCAGACTAAGAAGGATGTTGGTGGTGTAGAGCTTCCTGTAGCCGCATGGCGTTCGTACTTAAATATGGAACTAACCATTCCAATTTTCGCTGTCTCTTATACACATCTCCGAGCCCACGAGACC
+
A?AA>DAADDAACEGGFGGBAGGFHCHFGHD2FGGHHHGAAFFFGFHAAEECAFBFFGGFGHGFGFHHHGG0EAGHGAEEGGHAGHHGFHFGHEHHHHFEGGHHEFFEHHHHHHGDGGEFH4GHGHFHFHFHGHD1??DGGFHGGGCG?F
@M02034:409:000000000-BFKT7:1:1101:21044:27233 1:N:0:31
AAAGTCGAGGTGCCTAAAGTGGCAACCCAGACTCCGTGTGGGGTTGGTGGTGTAGAGCTTCCTGTAGCCGCAT
+
>>>A3B>3@>AAAFGFCEGFFGF4FGH2F2FFHHH?GEEG?2AEFA0AF1EFHFHF5AFGHFHDFDFHF1E/>
@M02034:409:000000000-BFKT7:1:1101:15442:27234 1:N:0:31
AAAGTCGAGGTGCCTAAAGTGGCAACCCAGACTCAGAAGGAGGTTGGTGGTGTAGAGCTTCCTGTAGCCGCATGGCGTTCGTACTTAAATATGGAACTAACCATTCCAATTTTCGCTGTCTCTTATACCATCTCCGAGCCCACGAGACC
+
AAA@AFAADD1>AFAEGGG3B1FGEHHGGCFGH1GGFBFHAGG/0FEGGCEFFFFDGH1GHHHH1ADAFEGEGGEFE//FFFC/GFGHFHFBFGBDGCGHHFBGF2GHFHGHHHGGGGEF22BB1FGHFF2FBFGACC?/FF/CCCGAC
@M02034:409:000000000-BFKT7:1:1101:21062:27237 1:N:0:31
AAAGTCGAGGTGCCTAAAGTGGCAACCCAGACTCCGTGTGGGGTTGGTGGTGTAGAGCTTCCTGTAGCCGCATGGCGTTCGTACTTAAATATGGAACTAACCATTCCAATTTTCGCTGTCTCTTATACACATCTCCGAGCCCACGAGAC
+
BBBBBFBBBBBBGGGGGGGGGGGHHHHGGHHGHBFEF22B22EEFGGGGGEFHHHHHHHHHGHHHHHHHGGCEGHHGGGGGGHHHHHGHGGHHHFFHHHHHHHGHHHHHHHHHHGGGGGDHHHHGHFHHHHHHHGFGGGGGGHGGGGGG
@M02034:409:000000000-BFKT7:1:1101:21693:27247 1:N:0:31
AAAGTCGAGGTGCCTAAAGTGGCAACCCAGCCTCATCCGGCGGTTGGTGGTGCAGAGCTTCCTGTAGCCGCATGGCG
+
BBBBBFBB??AAGFGGGGGGGGGHCHHDFH22BCFDEGGGAEFEECGF1AEE33F5?33@3FGBGB@4BEE/EE11>
@M02034:409:000000000-BFKT7:1:1101:19191:27253 1:N:0:31
AAAGTCGAGGTGCCTAAAGTGGCAACCCAGACTAAGCAGCAGGTTGGTGGTGTAGAGCTTCCTGTAGCCGCATGGCGTTCGTACTTAAATATGGAACTAACCATTCCAATTTTCGCTGTCTCTTATACACATCTCCGAGCCCACGAGACC
+
DDCDCFCCCCCCGGGGGGGGGGGHHHHGGHHGHHHFF5EGH2FHHHGGGGGGHHHHHHHHHHHHGHHHHGGCEGHHGGGGGGHHHHHGHHHHHHGHHHHHHHHHHHHHHHHHHHGGGGGHHHHHFHGHHHHHHHHHGGGGGGHGGGGGGG
@M02034:409:000000000-BFKT7:1:1101:11200:27264 1:N:0:31
AAAGTCGAGGTGCCTAAAGTGGCAACCCAGACTGATAGGCAGGTTGGTGGTGTAGAGCTTCCTGTAGCCGCATGGCGTTCGTACTTAAATATGGAACTAACCATTCCAATTTTCGCTGTCTCTTATACACATTCCGAGCCCACGAGACCT
+
ABBBAFABDBABGGGGGGGGGGGHHHFGGHHGHHHHGGHGHGGHGEEEGGEFHHHGFHHHHHHHGHFHHGGCGGHHGGGGGGHHHHHHHHFGHHFFHHHGHHGHHHGHHHHHHHGFGDGHFHHGGHHHGHHFHHHGA?<CGHGGG?A/FF
@M02034:409:000000000-BFKT7:1:1101:22540:27281 1:N:0:31
AAAGTCGAGGTGCCTAAAGTGGCAACCCAGACTAAGGAGAATGTTGGTGGTGTAGAGCTTCCTGTAGCCGCATGGCGTTCGTACTTAAATATGGAACTAACCATTCCAATTTTCGCTGTCTCTTATACACATCTCCGAGCCCACGAGAC
+
BBBBBFBBBBBBGGGGGGFGGGGHHFGEGHHFFHFFBBGAGHFHHHG2F2BFG3F5F5FGGCGHHHDFGE00EEG1>BE?EE2FEHF3BGF4FFBEHFGHF0EGFGH4?FFHD4>?EE?EFFFG4FF4F2G2GHH2D/@D?/GFGGCD?
@M02034:409:000000000-BFKT7:1:1101:19393:27301 1:N:0:31
AAAGTCGAGGTGCCTAAAGTGGCAACCCAG
+
1AAAA31>@DAAEGFGGGGA1FF0AFG00A
@M02034:409:000000000-BFKT7:1:1101:20925:27305 1:N:0:31
AAAGTCGAGGTGCCTAAAGTGGCAACCCAGACTGGGGGGGGGGTTGGTGGTGTAGAGCTTCCTGTAGCCGCATGGCGTTCGTACTTAAATATGGAACTAACCATTCCAATTTTCGCTGTCTCTTATACACATCTCCGAGCCCACGAGACC
+
BBCCAFBCCCBCGGGGGGGFGGGGHHGGGHHGHHHHGGGGFFFFFFFFFFAEEFFFFFFFFFFFFFFFFFFFFFFFFFFFFDFFFFFFFFEFFF/FFFF/BF/FFFFFFFFFFFBFFFFFFFFFFFFBFFFFFFFFFAFFFFFEFFAFF?
@M02034:409:000000000-BFKT7:1:1101:22490:27307 1:N:0:31
AAAGTCGAGGTGCCTAAAGTGGCAACCCAGACTTTTGAGAAGGTTGGTGGTGTAGAGCTTCCTGTAGCCGCATGGCGTTCGTACTTAAATATGGAACTAACCATTCCAATTTTCGCTGTCTCTTATACACATCTCCGAGCCCACGAGACC
+
CCCCCFBCCCBCGGGGGGGGGGGGHHHDGHHGHHHCFFGGHHHHHHGGFGEFGFHDGGEGHGHHHHHHHGGGEGHFGEEGGGFHGFHHHHGHHGFFGHGHHGFHHHHB4FEGGF/?EEEFDHGHEF3FHFGFBGHBE/<BDEE<<>@AEF
@M02034:409:000000000-BFKT7:1:1101:14600:27309 1:N:0:31
AAAGTCGAGGTGCCTAAAGTGGCAACCCAGACTAGTGGGTCGGTTGGTGGTGTAGAGCTTCCTGTAGCCGCATGGCGTTCGTACTTAAATATGGAACTAACCATTCCAATTTTCGCTGTCTCTTATACACATCTCCGAGCCCACGAGACC
+
>AA?1B1>AD>1BCGFGGGFFGGFHHFEEAG0GDG2AAE/BEE/A/EEA?AA/AFBGHHFFFGGFFGFGGECEGHAE>>FE?FHHHEDGH>2>B11GFFCHA1F12FBGGH2FFECCA?F>DFGBBFDD@B1<F1GCC/>/FGFGC-AE>
@M02034:409:000000000-BFKT7:1:1101:10004:27334 1:N:0:31
AAAGTCGAGGTGCCTAAAGTGGCAACCCAGAAG
+
BCBBBFCCCCCCGGGGGGGGGGGHHEHGGHHFF
@M02034:409:000000000-BFKT7:1:1101:10869:27344 1:N:0:31
AAAGTCGAGGTGCCTAAAGTGGCAACCCAGACTCCTAAGAATGTTGGTGGTGTAGAGCTTCCTGTAGCCGCATGGCGTTCGTACTTAAATATGGAACTAACCATTCCAATTTTCGCTGTTCTTATACACATCTCCGAGCCCACGAGACCT
+
CCCCCFDDDDCBGGGGGGGFGGGHHHHGGHHGHHHHHHHHHHHHHHHEFGEFGHHGHHHHHHHHGHHGHFEGGGHHGEGGGGHHHHHHHHHHHHHFFHGGHHGHGHHHHHHHHHGGGGEHHHHHHGFHGHHHHHHGGGFFGHGGGCGGGF
@M02034:409:000000000-BFKT7:1:1101:12152:27344 1:N:0:31
AAAGTCGAGGTGCCTAAAGTGGCAACCCAGACTACGCAGAGTGTTGGTGGTGTAGAGCTTCCTGTAGCCGCATGGCGTTCGTACTTAAATATGGAACTAACCATTCCAATTTTCGCTGTCTCTTATACACATCTCCGAGCCCACGAGACC
+
BCCCBFCCCCBCGGGGGGGGGGGHHHHGGHHGHHGGGGGFHGHHHHGAAEEEBDHFEFFGFHHGFEFBEFG@EGHFFFGGGEFHHHHHFHHBFF3DFFHHC?3GGFGFFHFHHFEEFEEDDGFGGHBHHHHFHHHHE@CCGGHGCGGGGF
@M02034:409:000000000-BFKT7:1:1101:12709:27350 1:N:0:31
AAAGTCGAGGTGCCTAAAGTGGCAACCCAGACTGGGGGGG
+
A11>AD>A>D>ACGGGGGGFGBFC1BGAFGGGC1CG??EC
@M02034:409:000000000-BFKT7:1:1101:21834:27402 1:N:0:31
AAAGTCGAGGTGCCTAAAGTGGCAACCCAGACTGTTGGTACGAAGGAGCTTCCTGTAGCCGCATGGCGTTCGTACTTAAATATGGAACTAACCATTCCAATTTTCGCTGTCTCTTATACACATCTCCGAGCCCACGAGACCTCTCTACAT
+
AABBAFB3ADBAGGDBFGGFFFGFFFFEGHFGFHHHHHGGHGGHGGGHGHHHFHGGGHEFEAEAEG1EE?FE?2?FFFFB4GHFH3@FHGFFFFFGG@D4FGHHHEGDFFGDGGGFGHDBGF3CFEGFDF/B/<FC/BEAGBGHHHHGFD
@M02034:409:000000000-BFKT7:1:1101:10717:27403 1:N:0:31
AAAGTCGAGGTGCCTAAAGTGGCAACCTTTGTTGTTGGTGGTGTAGAGCTTCCTGTAGCCGCATGGCGTTCGTACTTAAATATGGAACTAACCATTCCAATTTTCGCTGTCTCTTATACACATCTCCGAGCCCA
+
AAAAAFABDBAAGGGGGDFFGGGGFHHFFGHGGFGCGHEFFFGHHH5AE3BFGFFGFGAFEEEFGHGEEFGGGGAGF4FFGFHHH33F333BF3GGG4BBBGFHFEEEFGGHGFHHHF?B33FCDGFFCC@//?
@M02034:409:000000000-BFKT7:1:1101:21462:27405 1:N:0:31
AAAGTCGAGGTGCCTAAAGTGGCAACCCAGACTAAGGGTGGTGTAAATCTTCCTGTAGCCGCATGGCGTTCGTACTTAAATATGGAACTAACCATTCCAATTTTCGCTGTCTCTTATACACATCTCCGAGCCCACGAGACCTCTCTAC
+
CCDDDFCCCCCCGGGGGGGGGGGHHHHGGHHGHHFHHFHGGGGHEHFGFHHEFDGFDA53BE0EGHFEEEGGGGEFHD@EGFHFG3B@F3GBFFGHHDGHFGHHFEGFEGGHFGFFGG?4?GG3GBEGGC/<F/F@@CDGGGCDCDFB
@M02034:409:000000000-BFKT7:1:1101:12557:27423 1:N:0:31
AAAGTCGAGGTGCCTAAAGTGGCAACCCAGACTTCTCCTAGTGTTGGTGGTGTAGAGCTTCCTGTAGCCGCATGGCGTTCGTACTTAAATATGGAACTAACCATTCCAATTTTCGCTGTCTCTTATACACATCTCCGAGCCCACGAGACC
+
BBBBBFCCCCBBGGGGGGGFFGGGHHHGGHHGHHHHHHHHHHHHHHHEFGEFGHHHGHHHHHHEBFHGHEEEGGHHGGGGGGHHHHHHHHHHHHFFFHHHHHFHHHHHHHHHHHGGGGFFHHHHHHGHFHEHHHHHECGFGGHGGGGGGF
@M02034:409:000000000-BFKT7:1:1101:21766:27426 1:N:0:31
AAAGTCGAGGTGCCTAAAGTGGCAACCCAGACTTCTTGGCATGTTG
+
AABBBFBABDAAGFGFAGFFGGGHHHGGGGHGHHH55F3A3BGG5D
@M02034:409:000000000-BFKT7:1:1101:21810:27428 1:N:0:31
AAAGTCGAGGTGCCTAAAGTGGCAACCCAGACTGTGGCTGGGGTTGGTGGTGTAGAGCTTCCTGTAGCCGCATGGCGTTCGTACTTAAATATGGAACTAACCATTCCAATTTTCGCTGTCTCTTATACACATCTCCGAGCCCACGAGACC
+
BCCCBFCBCCBCGGGGGGGGGGGHHHHGGHHGHHAF22AFAEGGGGGEGGGGHFGGGGHHGHHHHGHGHGGGGGHFGFGGGFHGHHGHHHHHHHEGHHHHHHFHHHHGGHHHHHGGGGGBGHHHGHHHGHHHHHGFECGGGGHGGGGDGF
@M02034:409:000000000-BFKT7:1:1101:18040:27436 1:N:0:31
AAAGTCGAGGTGCCTAAAGTGGCAACCCAGCTGGTTGGTGGTGTAACTCTTCCTGTAGCCGCATGGCGTTCGTACTTAAATATGGAACTAACCATTCCAATTTTCGCTGCTCTTATACACATCTCCGAGCCCACGAGACCTCTCTACA
+
AAAA>FAADD>AGFGGFGGFGCFFFFGGGGGCGG3FEG2FEBEGFHHHHHHHHHDFGHHHGGCGGGGE?EFEEFGHHFFGHFGGHEFEHFGHHFHHGHDGHHHHHEEGDFHEHHG44FGHHEHHHHGGGFGGHGCBCDGACH1F1FGF
@M02034:409:000000000-BFKT7:1:1101:16444:27496 1:N:0:31
AAAGTCGAGGTGCCTAAAGTGGCAACCCAGACTCATATGACGGTTGGTGGTGTAGAGCTTCCTGTAGCCGCATGGCG
+
AABA>FAABD>AGFGGGGFBEFFFHHHGFEDFGGFHHHGBDEFBAE?1AEB1A3D5ADBB5FBFA5AB3EE@EA11>
@M02034:409:000000000-BFKT7:1:1101:20044:27498 1:N:0:31
AAAGTCGAGGTGCCTAAAGTGGCAACCCAGACTCGGGATCCGGTTGGTGGTGTAGAGCTTCCTGTAGCCGCATGGCGTTCGTACTTAAATATGGAACTAACCATTCCAATTTTCGCTGTCTCTTATACACATCTCCGAGCCCACGAGACC
+
CCCCCFCCCCCCGGGGGGGGGGGGHHHGGHHGGHGGGGGGHHGGGGGGFGEFHHHGHHHHHGHHHHHHHGGGGGHHGGGGGGHHHHHHHHHHHHGHHHGHHHGHGGHHHHHHHHGGGGGHHHHHGHGFFHHHHHHHGFGGGGHGGGGGGE
@M02034:409:000000000-BFKT7:1:1101:16587:27508 1:N:0:31
AAAGTCGAGGTGCCTAAAGTGGCAACCCAGACTAATCAGAATGTTGGTGGTGTAGAGCTTCCTGTAGCCGCATGGCGTTCGTACTTAAATATGGAACTAACCATTCCAATTTTCGCTGTCTCTTATACACATCTCCGAGCCCACGAGACC
+
AABAAFABBD>AGGGFGGFFGFGHHHHGGHGFGHHHHHHHHHHGHHHEEFEEFFFFGGGHHHHHBGDFGEGGGEFGGBEGGEFHHGHGHHHGGFBEFHGGGGEHHHHGHHHHHHGGCG?GGFHHFHHHHHHHGFHH?BCBDGFGGCCGEF
@M02034:409:000000000-BFKT7:1:1101:10395:27510 1:N:0:31
AAAGTCGAGGTGCCTAAAGTGGCAACCCAGCTTGTTGGTGGTGTATCGCTTCCTGTAGCCGCATGGCGTTCGTACTTAAATATGGAACTAACCATTCCAATTTTCGCTGTCTCTTATACACATCTCCGAGCCCACGAGACCTCTCTACAT
+
ABBAAFBBBB>AFGGGGGGGGFGHHHHGGHHHHHHHHHEGGGGFGHHGEFGEHHHFGFHGEEAFGHGEEEAEEHHHHHHHHGHHF@BBGHHHGHEHHFFHGHHHHGEEDEFGFHHHHHFGHFHHHGHG/B?CAGFBCCGDGHHHHHGHHD
@M02034:409:000000000-BFKT7:1:1101:19994:27519 1:N:0:31
AAAGTCGAGGTGCCTAAAGTGGCAACCCAGACTCAGGCGAGTGTTGGTGGTGTAGAGCTTCCTGTAGCCGCATGGCGTTCGTACTTAAATATGGAACTAACCATTCCAATTTTCGCTGTCTCTTATACACATCTCCGAGCCCACGAGAC
+
CCCCCFCCCCBCGGGGGGGGGGGHHHHGGHHGHGFHGHGGGGHHHHHEFGGFH3F5FBFGFFHHGFFFEEGCEGF1EEEFEECGGHHHGHHFHF3?FFHH3B3FFFG4DHEHE4/AED?F3FFDB3FBFCHFHHH2C@DG/FGEGGGGC
@M02034:409:000000000-BFKT7:1:1101:18106:27522 1:N:0:31
AAAGTCGAGGTGCCTAAAGTGGCAACCCAGACTCCTGGTACTGTAGAGCTTCCTGTAGCCGCATGGCGTTCGTACTTAAATATGGAACTAACCATTCCAATTTTCGCTGTCTCTTATACACATCTCCGAGCCCACGAGACCTCTCTACA
+
AABB3DAADD>AGGGGGGGBGFGFHHHGFGHGHCCEHHG5AFBD5FHHHHGHHGG5FHHHGGGGGHHGEFGGFHHGHHHHGHGGHHHGFGFHHHHHHHGHHHGHHGGGGFGEHHFFFHFFHHGHHHHFECCDFHGCCCGDE2G22<?1?
@M02034:409:000000000-BFKT7:1:1101:15590:27538 1:N:0:31
AAAGTCGAGGTGCCTAAAGTGGCAACCCAGACTGATCGTCAGGTTGGTGGTGTAGAGCTTCCTGTAGCCGCATGGCGTTCGTACTTAAATATGGAACTAACCATTCCAATTTTCGCTGTCTCTTATACACATCTCCGAGCCCACGAGACC
+
>AAA3BAABA>>FGGFGGGFEFGHHHGGFHFGHHHHGGAGFEGFGHGEFEEFEFDAFFBGDGHH5DEGGEGCFEFHF?EFEEFHFHHHHFFDGGFFFHFFGGFHEFHHFHHHGHFGGD?DBDEBGGFGGGGEHHFHDCCCDG//@CDADA
@M02034:409:000000000-BFKT7:1:1101:20919:27544 1:N:0:31
AAAGTCGAGGTGCTAAAGTGGCAACCCAGACTGTTTCGAAGGTAGAGCTTCCTGTAGCCGCATGGCGTTCGTACTTAAATATGGAACTAACCATTCCAATTTTCGCTGTCTCTTATACACATCTCCGAGCCCACGAGACCTCTCTACAT
+
CABCCFCCCCABGGGGGDGGGGHHHHGGHHGHHHHHHGGHGGGGHHHHHHHHHHHHHHHGGFEGHGGGGGGEHHHHHHHHHHHH3FGHHGHHHHHHHGHGHHHHGGGGGHHHHHHHHHHHGHHHHFFGGGGGHGGCGGGGHHHHHHHHH
@M02034:409:000000000-BFKT7:1:1101:9458:27548 1:N:0:31
AAAGTCGAGGTGCCTAAAGTGGCAACCCAGAGTGGTGAGGTGGTTG
+
CCCCDFCCDCCCGGGGGGGGGGGHHHHGGH22DG2F25A2BFFE2E
@M02034:409:000000000-BFKT7:1:1101:15588:27555 1:N:0:31
AAAGTCGAGGTGCCTAAAGTGGCAACCCAGACTGATCGTCAGGTTGGTGGTGTAGAGCTTCCTGTAGCCGCATGGCGTTCGTACTTAAATATGGAACTAACCATTCCAATTTTCGCTGTCTCTTATACACATCTCCGAGCCCACGAGACC
+
>AA?>BAADD>AFGGGGGDAF4FFG4GECHDDHFFHFFBGGEHDFGGECE1ABGD5FFFHBFHFBAEDAAE>EAABEE/FE>?GHHFFFHGFFDEGCGFFG?3FD4F4FHHEHHE/EE<BFBGHEHEGB1DC1FDF?<@/BFGGCGGFD<
@M02034:409:000000000-BFKT7:1:1101:10993:27577 1:N:0:31
AAAGTCGAGGTGCCTAAAGTGGCAACCCAGGGGGAGGGTGGTGTAGAGCTTCCTGTAGCCGCATGGCGTTCGTACTTAAATATGGAACTAACCATTCCAATTTTCGCTGTCTCTTATACACATCTCCGAGCCCACGAGACCTCTCTACAT
+
BBBBBFBBBBABGGGGGGGGGGGGGDFECHCE?G?E00BFGGGHGHFHHHHHHHHHHHHHGGGGGHHGGGGGGFFGHHGHHHHHHFGHHHHHHHFHHHHHHHHHHGGGGGHHHHHHHHHHHHGHHHHGDGGGGHGGCDGGGHHHGBDFFD
@M02034:409:000000000-BFKT7:1:1101:20279:27596 1:N:0:31
AAAGTCGAGGTGCCTAAAGTGGCAACCCAGACTAATCCGACGGTTGGTGGTGTAGAGCTTCCTGTAGCCGCATGGCGTTCGTACTTAAATATGGAACTAACCATTCCAATTTTCGCTGTCTCTTATACACATCTCCGAGCCCACGAGA
+
BBCAAFBABCAAGFGGGFGDGGGGGHHGGHHGHHHHHHGGEGGEGGFAFEEFGFHHGGHHHHHGGHHGGEEEGEGFEEGGEEGGHHFHHHGHGHGFGHGFCFFGHHHHHHHHHHGFGGEFHHHHGHHFFGHFGHGFC?GCCFGFDFGG
@M02034:409:000000000-BFKT7:1:1101:19664:27601 1:N:0:31
AAAGTCGAGGTGCCTAAAGTGGCAACCCAGACTAATAAGCAGGTTGGGGGTGTAGAGCTTCCTGTAGCCGCATG
+
AAABAFBA?DABGGGFGGGFGGGHHHHGGGHDGFGGBBFB5BGHFGE2E?FCE3F5B53E5B@FG5F5B>E/?A
@M02034:409:000000000-BFKT7:1:1101:19709:27609 1:N:0:31
AAAGTCGAGGTGCCTAAAGTGGCAACCCAGGATGTTGGTGGTGTACATCTTCCTGTAGCCGCATGGCGTTCGTACTTAAATATGGAACTAACCATTCCAATTTTCGCTGTCTCTTATACACATCTCCGAGCCCACGAGACCTCTCTACAT
+
BABBBFBBDBAAGGGGGGGGGGGHHGHFGHFFFFGHHHGFGAFHFHHHHHHHHHHHHHHFEEEEFHFGFGGGEHHGHHHHHHHHHFFGHHFHGGHHGGHGFHHHHGFEGFHHEHHHGHHHGFFFGGFG?CFFGFFD@DG<FHHFGHHHGF
@M02034:409:000000000-BFKT7:1:1101:19689:27625 1:N:0:31
AAAGTCGAGGTGCCTAAAGTGGCAACCCAGACTAGGGGTGGTGTAGTGCTTCCTGTAGCCGCATGGCGTTCGTACTTAAATATGGAACTAACCATTCCAATTTTCGCTGTCTCTTATACACATCTCCGAGCCCACGAGACCTCTCTACAT
+
CBCCCFCCCCCCGGGGGGGGGGGHHHHGGHHGHHHHHGFGGGGHHHGHHHHHHHHHHHHHEEEGGHHGFGGGGHHGHHHHHHHHHFGHHHHHHHHHHHHHHHHHGGGGGGHHGHGFHHHHHHHHHHHD@CGCFHGBADGGGHHHHHHHHG
@M02034:409:000000000-BFKT7:1:1101:18819:27658 1:N:0:31
AAAGTCGAGGTGCCTAAAGTGGCAACCCAGACTCAGAATACGGTTGGTGGTGTAGAGCTTCCTGTAGCCGCATGGCGTTCGTACTTAAATATGGAACTAACCATTCCAATTTTCGCTGTCTCTTATACACATCTCCGAGCCCACGAGACC
+
CCCCCFBABBBCGGGGGGGGGGGHHHHGGHHGH33B35F5A2BGFGGGGGGFHGHHHHHHHHHHHHHHHGGGGGHHGGGGGFGHHHHHHHHHHHHHHHHHHHHHHHHHEHHHHHGGGGGHHHHHHHFHGGHHGHHFGF?CGGHGGGGGGG
@M02034:409:000000000-BFKT7:1:1101:18827:27676 1:N:0:31
AAAGTCGAGGTGCCTAAAGTGGCAACCCAGACTCAGAATACGGTTGGTGGTGTAGAGCTTCCTGTAGCCGCATGGCGTTCGTACTTAAATATGGAACTAACCATTCCAATTTTCGCTGTCTCTTATACACATCTCCGAGCCCACGAGACC
+
BBCBBFCABBAAGGGGGGGDGGGHFGHGGHHFHGHGGHHFFGGHGGGEFGEFGFGFGFGHHHHHGFHFGFCEEEHFEEFFGFGEHHGGHHGHHGGFHHGEGGFGHHHFFHHHHHGFGGE?HHHHHHH33FHHHHDDC@CC<CF/@CFGFF
@M02034:409:000000000-BFKT7:1:1101:10471:27705 1:N:0:31
AAAGTCGAGGTGCCTAAAGTGGCAACCCAGACTCCGAATAATGTTGGTGGTGTAGAGCTTCCTGTAGCCGCATGGCGTTCGTACTTAAATATGGAACTAACCATTCCAATTTTCGCTGTCTCTTATACACATCTCCGAGCCCACGAGACC
+
BABBBFCBCCBCGGGGGGGGGGGHHHHGGHHGHHHGGGGGHGHFGHHGGGEFGFHHHHHHHHHHHGHHHGGGGGHHGGGGGGHHHHHHHHHHHHGGHHHHHHGGHHFHHGHHHHGGGGGHHHHHGHHHGHBHFHHHGGGGGGHGGGGGGC
@M02034:409:000000000-BFKT7:1:1101:10449:27705 1:N:0:31
AAAGTCGAGGTGCCTAAAGTGGCAACCCAGACT
+
AAAAAFB>DDABGGFGGGGGGGGHFHHGFHC2B
@M02034:409:000000000-BFKT7:1:1101:15867:27712 1:N:0:31
AAAGTCGAGGTGCCTAAAGTGGCAACCCAGACTCCGCCTCCTGGTGGTGTAGAGCTTCCTGTAGCCGCATGGCGTTCGTACTTAAATATGGAACTAACCATTCCAATTTTCGCTGTCTCTTATACACATCTCCGAGCCCACGAGACCTC
+
AAAA>FAADD>>CGGFGGFBEFFFHHGGGGHGHGHEEFGGHHFHAFEBABFFGHHHHFHHEBAG5BAA>EAFBE?>FE?FGHHHGGHHGFFGFFFFFF0FGHHHF??DFHHEEFG?BFHHGFHFFDGFB??FG?><//?GF@CCG?CCB
@M02034:409:000000000-BFKT7:1:1101:20054:27720 1:N:0:31
AAAGTCGAGGTGCCTAAAGTGGCAACCCAGACTACTAATTCTGTTGGTGGTGTAGAGCTTCCTGTAGCCGCATGGCGTTCGTACTTAAATATGGAACTAACCATTCCAATTTTCGCTGTCTCTTATACACATCTCCGAGCCCACGAGAC
+
A?1AADAA>DAAGG1GGGEGGFF0CGH0AAFFBGBDFFH2GHFFFFA/FAABGHH2F1FGFFGFH2F2FE?A/EGEEE/CEEC/FB2@FGB2F1F1FFFG1>GHFHBGHHHGFGEEECEDFFD2DGFGEHFHEDDBC?CCC/?F?//<?
@M02034:409:000000000-BFKT7:1:1101:17487:27721 1:N:0:31
AAAGTCGAGGTGCCTAAAGTGGCAACCCAGACTACGAATGGTGTAGAGCTTCCTGTAGCCGCATGGCGTTCGTACTTAAATATGGAACTAACCATTCCAATTTTCGCTGTCTCTTATACACATCTCCGAGCCCACGAGACCTCTCTACA
+
AAAAAFA1>@>>F1FEF1EBBDFGHHHGEGHGHGHGABABFFGGFHFGFGHHBGGFEGGGEECGGGFE>>FEFFHFHGGHFHHGHDFFCDGHHHHHHGHHHHHGG@EEC?FBGGDEGHFFGFCFEH1?BC/BFCF<<<C<F1F1<1FDG
@M02034:409:000000000-BFKT7:1:1101:14201:27743 1:N:0:31
AAAGTCGAGGTGCCTAAAGTGGCAACCCAGACTAATAAGCAGGTTGGTGGTGTAGAGCTTCCTG
+
AAAA>DAADD>AGGGGGGGFGFGHHHHGGGEF3AAG55B35BC2BEEECDECB3B5A5BB5B5F
@M02034:409:000000000-BFKT7:1:1101:10799:27743 1:N:0:31
AAAGTCGAGGTGCCTAAAGTGGCAACCCAGACTTTGGGTGGTGTACCTCTTCCTGTAGCCGCATGGCGTTCGTACTTAAATATGGAACTAACCATTCCAATTTTCGCTGTCTCTTATACACATCTCCGAGCCCACGAGACCTCTCTACAT
+
BBACBFBBCCBCGGGGGGGGGGGHHHHGGHHGHHHHHGGGGGGHGHHHHHHGHHHHHHHHGGGGGHGGGGGGGHGHGHHFHHGHHGHHHHHHHHGHHHHGHHHHFEGGGGHHGHHFHHHHHHHHHGHGGFCGFFFGCDGGGGHHHHEBGD
@M02034:409:000000000-BFKT7:1:1101:12853:27745 1:N:0:31
AAAGTCGAGGTGCCTAAAGTGGCAACCCAGCTTGTTCATGGTGTAGAGCTTCCTGTAGCCGCATGGCGTTCGTACTTAAATATGGAACTAACCATTCCAATTTTCGCTGTCTCTTATACACATCTCCGAGCCCACGAGACCTCTCTACAT
+
>AAAADA>ADAAGGGFGGGGGGGGFFFFGGFHGHHHGEFHHGGHGHHFFGGHFHHGFHFGEE?EEFFEEEEEEECFGFEGHHHHHDFFHGCGGGHHGFHHFHHHGGGGGGHHHHHHHHHFHGHHHFHGGGFCFFFB@CDCFGGBGEGHHG
@M02034:409:000000000-BFKT7:1:1101:20853:27751 1:N:0:31
AAAGTCGAGGTGCCTAAAGTGGCAACCCAGACTCATGGTGGTGTAGATCTTGCTGTAGCCGCATGGCGTTCGTACTTAAATATGGAACTAACCATTCCAATTTTCGCTGTCTCTTATACACATCTCCGAGCCCACGAGACCTCTCTACAT
+
AABBBFBCBBCCGGGGGGGGGGGHHHHGGGHGHHGHGHHHGGGHHHHGHHHHHHHHHHHHGGGGGGGGGGGGGBGGHGHHHHHHHFHHHHHHHHHHHHGHHHHHHGGGGGGHHHHHHGHDGGHHFFFGFGGGGEEGD?DGFHHGHED1DG
@M02034:409:000000000-BFKT7:1:1101:13145:27752 1:N:0:31
AAAGTCGAGGTGCCTAAAGTGGCAACCCAGACTCGGCTTGGTGTAGAGCTTCCTGTAGCCGCATGGCGTTCGTACTTAAATATGGAACTAACCATTCCAATTTTCGCTGTCTCTTATACACATCTCCGAGCCCACGAGACCTCTCTACAT
+
CCCCBFBBBCBCGGGGGGGGGGGHHHHGGHHGHHGGGGGGGHGHFGHHHHHHHHHHHHHHEEEFEHHGGGGGFHHHHHHHHHHHHEGHHHHHHHHHHHHHHHHHHGGGGGHHGHHGHHHHHHGGHHHDCFDGGEGCBDECFGGHHHFFGF
@M02034:409:000000000-BFKT7:1:1101:18659:27759 1:N:0:31
AAAGTCGAGGTGCCTAAAGTGGCAACCCAGACTGTTCCTACGGTAGAGCTTCCTGTAGCCGCATGGCGTTCGTACTTAAATATGGAACTAACCATTCCAATTTTCGCTGTCTCTTATACACATCTCCGAGCCCACGAGACCTCTCTACAT
+
BBCCCFCCCDABGGGGGGGGGGGGHHHGGHHGHHHHHHHFHGGHGGHHHHHHHHHHHHHHFEEEGHHGEGEGEHHGHHGHHHHHHGFHFHHHGHHHHHHHHHHHHGGGGGGHHHHHHHHGHHHHHHHGCGGGGGGGCDGDGGHHGHGHHG
@M02034:409:000000000-BFKT7:1:1101:17422:27760 1:N:0:31
AAAGTCGAGGTGCCTAAAGTGGCAACCCAGACTCATAAGCAGGTTGGTGGTGTAGAGCTTCCTGTAGCCGCATGGCGTTCGTACTTAAATATGGAACTAACCATTCCAATTTTCGCTGTCTCTTATACACATCTCCGAGCCCACGAGACC
+
>>AA3@>332>>BAEEGFGBF4FGHGHGGHHGHHHHHHGBGHAGF2EEFEEEA3FGEBGG5BFG5AFFHEE@E1BF0?/?1BFGHFGHFBGFFFDGFFGFHFGFFHHFHGEDGHGEEEEHHGH44F222FHFBFFDD??BGAEGGGGD/F
@M02034:409:000000000-BFKT7:1:1101:16956:27761 1:N:0:31
AAAGTCGAGGTGCCTAAAGTGGCAACCCAGACTGTGGGGGGGGTTGGGGGTGTAGAGCTTCCTGTAGCCGCATGGCGTTCGTAC
+
BBBBBFAA@D>AEGFFFGFBGFGHF4GF2EFEGH3FHGGGFG;9BF<-;@@@@BB/BBBFF9FF/9999AB-:A?.;;@.A:.9
@M02034:409:000000000-BFKT7:1:1101:14198:27761 1:N:0:31
AAAGTCGAGGTGCCTAAAGTGGCAACCCAGACTAATAAGCAGGATGGTGGTGCAGA
+
AAAA>FAADD>AGGGGGGGFFFFFHGHGGDHGH33F55G35B22B32B5AE133D5
@M02034:409:000000000-BFKT7:1:1101:10799:27763 1:N:0:31
AAAGTCGAGGTGCCTAAAGTGGCAACCCAGACTTTGGGTGGTGTACCTCTTCCTGTAGCCGCATGGCGTTCGTACTTAAATATGGAACTAACCATTCCAATTTTCGCTGTCTCTTATACACATCTCCGAGCCCACGAGACCTCTCTACAT
+
AAAAAFABBBBBGGGFGGGGGGGGGHHGGHHGHHHHHGEGGGGHGHHHHHHHHHHHHHHHEEEGGHGGEGGFEFEGHHHHHHHHHFFFHFGHHHHHHHHHGHHHHGEGGFHHHHHGHHFFHGHGHHHFCD<@FFGB/BF?FGCDFFHHHF
@M02034:409:000000000-BFKT7:1:1101:18756:27775 1:N:0:31
AAAGTCGAGGTGCCTAAAGTGGCAACCCAGACTTCGCCTCAGGTTGGTGGTGTAGAGCTTCCTGTAGCCGCATGGCGTTCGTACTTAAATATGGAACTAACCATTCCAATTTTCGCTGTCTCTTATACACATCTCCGAGCCCACGAGAC
+
BBBBBFBADDBBGGGGFFGFGGFHHHHGGGHGHHHGGGGGCFHHHF?EFFGGHHGGFHGHHHHHHHHHHGGGGGHFFEGGGGHGFHHHHHHHGGFHHHHHHGHFGFHF4FGHHH/EG/?GDFHHGH?DGGFHGHHH?CBCCFEGCCC/C
@M02034:409:000000000-BFKT7:1:1101:14160:27778 1:N:0:31
AAAGTCGAGGTGCCTAAAGTGGCAACCCAGACTAATAGTCAGGTTGGTGGTGTAGAGCTTCCTGTAGCCGCATGGCGTTCGTACTTAAATATGGAACTAACCATTCCAATTTTCGCTGTCTCTTATACACATCTCCGAGCCAACGAGACC
+
AAA?>FAADD>>FBGGGGFBFBACFBFFFFEFHFHHFHBFGDBDGGCABAAABDDDGDEHHHHEAFAD3AAEEEFBEB>FE>CFGFEFHHFHGEFFGGHFGGHHHGGDHHHEF4E/EA/BBFFHDFFFF?FCFHHF<<C>B2@FAFAD/?
@M02034:409:000000000-BFKT7:1:1101:16529:27787 1:N:0:31
AAAGTCGAGGTGCCTAAAGTGGCAACCCAGACTGGGAAGGAGGTTGGTGGTGTAGAGCTTCCTGTAGCCGCATGGCGTTCGTACTTAAATATGGAACTAACCATTCCAATTTTCGCTGTCTCTTATACACATCTCCGAGCCCACGAGACC
+
AAA33DAABB>ACGFFGGFFFBEHEGE2FFGFHFCHHHDEGHGAFGEBBEEFA3FDGHFHHFHGBFFFFEECEEFFE?>EEEBGCGFBGHE@FD3FCGHGF0FCHBHFDGBDHGE</E?EF22BDHFDFFGFGBGD?B@/<F/?DCGA/>
@M02034:409:000000000-BFKT7:1:1101:19493:27804 1:N:0:31
AAAGTCGAGGTGCCTAAAGTGGCAACCCAGACTAGTGCGGGTGTAGAGCTTCCTGTAGCCGCATGGCGTTCGTACTTAAATATGGAACTAACCATTCCAATTTTCGCTGTCTCTTATACACATCTCCGAGCCCACGAGACCTCTCTACAT
+
BBAAAFBBBBAAGGGGGGGGGFGGGHHFFHGGHHHHHHGGGEGGHHHHHHHHGHHGHHHHGGFFGHHGEGGGGGHGHHGGGHHHHGFHHHGGHHHHHFHHHHHHHGGGGFHFHHHHHHHGHHHHHHHGDGGGGHGGGFGGGHHHHHHGFG
@M02034:409:000000000-BFKT7:1:1101:20164:27805 1:N:0:31
AAAGTCGAGGTGCCTAAAGTGGCAACCCAGACTGTTCATAAGGTAGAGCTTCCTGTAGCCGCATGGCGTTCGTACTTAAATATGGAACTAACCATTCCAATTTTCGCTGTCTCTTATACACATCTCCGAGCCCACGAGACCTCTCTACAT
+
CCCCCFCCCCBBGGGGGGGGGGGHHHHGGHHGHHHGHGHHHHHHDGFHHHHGCGGGFFBAEE0EGHHGEEGEGFAGHGDFGGHHGBGHHFHGHFHGH4GHFHHHFEGGGGFHGGHHHHFHHHHFHFGFCE@CGHGFBDFGGHGHBFGHHH
@M02034:409:000000000-BFKT7:1:1101:21022:27807 1:N:0:31
AAAGTCGAGGTGCCTAAAGTGGCAACCCAGACTTGTAGGCAGGTTGGTGGTGTAGAGCTTCCTGTAGCCGCATGGCGTTCGTACTTAAATATGGAACTAACCATTCCAATTTTCGCTGTCTCTTATACACATCTCCGAGCCCACGAGACC
+
BBBCBFCCBBAAGGGGGGGGGGGHHHHGGHHGHHHHHHHHGGGHHHGGGGGGHHGFGFHHHHHHHHHHHGGFGGHGGGGGGGHHHHGGHHGHHHHHHHHHHHHGHHHHHHHHHHGGGGGHHHHHGHFHGHHHHHHHGGGGFEEFGCFGGG
@M02034:409:000000000-BFKT7:1:1101:13966:27848 1:N:0:31
AAAGTCGAGGTGCCTAAAGTGGCAACCCAGACTAATGGTGGTAAGGAGCTTCCTGTAGCCGCATGGCGTTCGTACTTAAATATGGAACTAACCATTCCAATTTTCGCTGTCTCTTATACACATCTCCGAGCCCACGAGACCTCTCTACAT
+
A>AA>DAADD>>FGGFFFFBEFFHFHEEFFHFHFGGHHDGEAGFHHHHHGHHHHFBEFHHEEEGGGGG>EGGEHHHHGGGHGHGGFGFBDBGHFHGHHFGHHHHHGGDFGFFHFEGFHFEFF3FGHHGGGCCFEF@CDGGGBC<CDFFF<
@M02034:409:000000000-BFKT7:1:1101:13984:27850 1:N:0:31
AAAGTCGAGGTGCCTAAAGTGGCAACCCGGACTAATGGTGGTAAGGAGCTTCCTGTAGCCGCATGGCGTTCGTACTTAAATATGGAACTAACCATTCCAATTTTCGCTGTCTCTTATACACATCTCCGAGCCCACGAGACATCTCTACAT
+
AAAA>FAAD@>>GFGFFFFBBDFFHHHG2EEGGFGGHHAFEEGFGGFGHFHHHHH5AGHHEFCGGGGFE0FEBFGFHFFFGBGFHFFGHGHGHHBGFHFHHFHHHG?GGEHEGB4BFHGFHHHH3FFDCCCCEFC@/@DE0DGGF1FDF<
@M02034:409:000000000-BFKT7:1:1101:21817:27853 1:N:0:31
AAAGTCGAGGTGCCTAAAGTGGCAACCCAGACTAATTCGCATGTTGGTGGTGTAGAGCTTCCTGTAGCCGCATGGCGTTCGTACTTAAATATGGAACTAACCATTCCAATTTTCGCTGTCTCTTATACACATCTCCGAGCCCACGAGACC
+
BAAAAFBABB>AGGGGGGGFGGEHGHHEFHGEFFHHHHGGGGGHHH2EFEABFGH5GHHHEFHHEFG5FEEGEGGFG1>FAF?EGHHFFHBGHFFDHFGGHHBGHGHHFGGDHGGAEFED?DGEFGDFDFH22?3GD<C/CGFAF@DC?C
@M02034:409:000000000-BFKT7:1:1101:12745:27866 1:N:0:31
GCTCTTAAAGAGGAGAAAGGTCATGGTTCATACTGCTTCTAACTTTACTCAGTTCGTTCTCGTCGACAATGGCGGAACTGGCGACGTGACTGTCGCCCCAAGCAACCTGT
+
ABABAFFFFFFFGGFGGBGFGGHHHFBFHHBGGHGHFFGHFFGHHBFHG5FCGDGFGFFFGFGGG0E1EGFC2EE>0>FFF1EE/E>?F/?3?3F?E/>A/??EBGCC0B
@M02034:409:000000000-BFKT7:1:1101:10316:27874 1:N:0:31
AAAGTCGAGGTGCCTAAAGTGGCAACCCAGACTCTTAAGGATGTTGGTGGTGTAGAGCTTCCTGTAGCCGCATGGCGTTCGTACTTAAATATGGAACTAACCATTCCAATTTTCGCTGTCTCTTATACACATCTCCGAGCCCACGAGACC
+
CCCCBFBBCCCCGGGGGGGGGGGHHHHGGHHGHGFHHHHHFGHGHHHEFGGGHHHHHGHHHHHHHFHHHGGGGGHHGGGGGGHHHHHFHHFGHHFGHHGHHHFHHHGHHHHHHHGGGGGHGFHHHHHGHHFHGHFH?DGGGGHGGGFGGG
@M02034:409:000000000-BFKT7:1:1101:13150:27876 1:N:0:31
AAAGTCGAGGTGCCTAAAGTGGCAACCCAGACTAATAAGCAGGTTGGTGGTGTAGAGCTTCCTGTAGCCGCATGGCGTTCGTACTTAAATATGGAACTAACCATTCCAATTTTCGCTGTCTCTTATACACATCTCCGAGCCCACGAGACC
+
AABB3FAAADABGGGFGFFEFFGHHHHGGHGGH3AFGHHGBGHGGHGGFGGGGFGDFFGHFHHHGEGDGFGGGGHGGEGGGGHFHHFHGHHHHHEEHHHGFHBGBGFFDFHHHFGEGGEGHGHHFFFGDGFFFGFHGC?<DGGGGGCDGA
@M02034:409:000000000-BFKT7:1:1101:11369:27876 1:N:0:31
AAAGTCGAGGTGCCTAAAGTGGCAACCCAGACTACGCAGAATGTTGGTGGTGTAGAGCTTCCTGTAGCCGCATGGCGTTCGTACTTAAATATGGAACTAACCATTCCAATTTTCGCTGTCTCTTATACACATCCCGAGCCCACGAGACCT
+
BBA3AFABBBAAGGGGGGGGGFGFFHHGDCEFGFHECAAAGHDHHEEAF1AFH3B5F5AFGFGGGFFGHGG01EGGG>EFFAFHHHFBFFEFH33FGFGGFAHGHHHDEGDGFDEFF?/B?GF33?GDGFH2GGHGGGGGGGGGFCEFEF
@M02034:409:000000000-BFKT7:1:1101:11695:27884 1:N:0:31
AAAGTCGAGGTGCCTAAAGTGGCAACCCAGACTCAGAATCCTGTTGGTGGTGTAGAGCTTCCTGTAGCCGCATGGCGTTCGTACTTAAATATGGAACTAACCATTCCAATTTTCGCTGTCTCTTATACACATCTCCGAGCCCACGAGACC
+
BBBBBFBBBBBBGGGGGGGGGGGHHHHGGHHGHHHHHHHHHHHHHHHEFGGEFBHFGHHHGHHHGFFDFEGEFGHAEEGGGGGHFGHHEHHGGF33GHHHFG3GHFHFHHHHGG/FFE?FGFGHHHHGHHHGHHHFA@CCGGHGGGCGGE
@M02034:409:000000000-BFKT7:1:1101:21343:27892 1:N:0:31
AAAGTCGAGGTGCCTAAAGTGGCAACCCAGACTAATAATCAGGTTGGTGGTGTAGAGCTTCCTGTAGCCGCATGGCGTTCGTACTTAAATATGGAACTAACCATTCCAATTTTCGCTGTCTCTTATACACATCTCCGAGCCCACGAGACC
+
BBBBBFBBDBBBGGGCGGFGGGGHHHHGGHHGHHHHHHHHHHGGGHGGGGEFHHHHHHHHHHHHHHHHHGGGGGHHGGGGGGHHHHHHHHHHHFFGHHHHHHGHHHHHHHHHHHGGGGGHHGHHHHGHGHHHHHHHGGGGGGHGGGGGGF
@M02034:409:000000000-BFKT7:1:1101:16016:27902 1:N:0:31
AAAGTCGAGGTGCCTAAAGTGGCAACCCAGACTGGGGGGGGGGGTTGGTG
+
A3AA3B>A>>2>BGFGFGF6AFFFHDFGGGD2BFDHGGGG-??;@->B.;
@M02034:409:000000000-BFKT7:1:1101:11691:27903 1:N:0:31
AAAGTCGAGGTGCCTAAAGTGGCAACCCAGACTCAGAATCCTGTTGGTGGTGTAGAGCTTCCTGTAGCCGCATGGCGTTCGTACTTAAATATGGAACTAACCATTCCAATTTTCGCTGTCTCTTATACACATCTCCGAGCCCACGAGACC
+
CCCCBFBABCABGGGGGGGGGGFHHCHGGHHGHHHHHGHGGHHGHHHEAEABFFHFGGHHHFHFFFGFFEAAEEHFEEGGGFFHGHGFHHGHHGBDFGFFGHFHGHGFFHHHHGGEFFEFHHHHGHHFFHGHGGFD?<C@/FHFFFGDE=
@M02034:409:000000000-BFKT7:1:1101:11576:27908 1:N:0:31
AAAGTCGAGGTGCCTAAAGTGGCAACCCAGACTAATCCGCAGGTTGGTGGTGTAGAGCTTCCTGTAGCCGCATGGCGTTCGTACTTAAATATGGAACTAACCATTCCAATTTTCGCTGTCTCTTATACACATCTCCGAGCCCACGAGACC
+
ABBA3DA>DDAAGGGGFGGGGGFHGHHGEFHGHGGCG5EG2EABFGGEFGGGHHHFGFHHFHHHHHHHFGCGGGHFEGGFGEHHHHHGHHBGHHGFBGG3GF3GHFHHHHHGHHGDEFAGFGHHFGFGGGHHGGFHGGGGGGE/@C//CC
@M02034:409:000000000-BFKT7:1:1101:16039:27911 1:N:0:31
AAAGTCGAGGTGCCTAAAGTGGCAACCCAGACTGGGGGGGGGGGTTGGGGGGG
+
AAAA>FA1>>>>A1FG1AABGBFB1GFE0FFEFHAEGGGG<?@@@@@@-9@@;
@M02034:409:000000000-BFKT7:1:1101:16837:27917 1:N:0:31
AAAGTCGAGGTGCCTAAAGTGGCAACCCAGACTGTTGGTGGTGGTAGTCTTCCTGTAGCCGCATGGCGTTCGTACTTAAATATGGAACTAACCATTCCAATTTTCGCTGTCTCTTATACACATCTCCGAGCCCACGAGACCTCTCTACAT
+
AABA>DAAD@>AGGGGGGGDGFGFHHHGGEHGHHGHHHEFEBFEEGGBGHHHHHFFGHHHE0EFFGGEEFGEBFGGHHHHHHHHHDFGFFGHHHHHEGHFHHHHHFFGGEHHHHHHHHHHGHHHHHHDCC@FGHG@CCFAFFHHHBG1G<
@M02034:409:000000000-BFKT7:1:1101:19104:27925 1:N:0:31
AAAGTCGAGGTGCCTAAAGTGGCAACCCAGACTAAGGGTGGTGTAAATCTTCCTGTAGCCGCATGGCGTTCGTACTTAAATATGGAACTAACCATTCCAATTTTCGCTGTCTCTTATACACATCTCCGA
+
AAABBFBABBBAGGGFGGGEGGGHHHHGGHHGHHHFG2FCEEFHGFEFFHHBGFGBFGFDFGAAECCE>0BEGGHHGHBEFF44@3@@G3FG1@GFH4GHHGGHG?FDEEGGFH4BFD4B??F3?3?/@
@M02034:409:000000000-BFKT7:1:1101:9830:27925 1:N:0:31
AAAGTCGAGGTGCCTAAAGTGGCAACCCAGACTCCGAA
+
BABBAFAA@>ABFGGB4EGFFGFGHHGGGHFFG33A2A
@M02034:409:000000000-BFKT7:1:1101:17758:27942 1:N:0:31
AAAGTCGAGGTGCCTAAAGTGGCAACCCAGACTAATGCGCAGGTTGGTGGTGTAGAGCTTCCTGTAGCCGCATGGCGTTCGTACTTAAATATGGAACTAACCATTCCAATTTTCGCTGTCTCTTATACACATCCCGAGCCCACGAGACCT
+
AAAAAFAAD@>>A4DFGGFBFCFFFEGEAEFFHEGHHHAAAAEBGFGEFFBFBFFBGGBFGHHEBDEFFEEFGEFFE>>?EECGHHFFFHEBBFBDFGGFGHFHFHHGHHHGHHGGGG<BGFHHFHGHFHFBBCFA?@CBCFC@FDGDC<
@M02034:409:000000000-BFKT7:1:1101:19117:27942 1:N:0:31
AAAGTCGAGGTGCCTAAAGTGGCAACCCAGACTAAGGGTGGTGTAAATCTTCCTGTAGCCGCATGGCGTTCGTACTTAAATATGGAACTAACCATTCCAATTTTCGCTGTCTCTTATACACATCTCCGAGCCCACGAGACCTCTCTACAT
+
AABAAFCBCCAACGGGGGGDFGFFHFGFFGHFHHHGFHFFGAFHFH5GHEHGGHGGFHFGEEEFEFBFEECEEGHGHHGGHFHHH@GGFGFHFFGHEGHFHHHHEEEEGFEGFHHGHBDBGDGFFDFF/B@@??FBCDGDFG1FGHHHHG
@M02034:409:000000000-BFKT7:1:1101:9826:27951 1:N:0:31
AAAGTCGAGGTGCCTAAAGTGGCAACCCAGACTTGTAATGGTGTTGGTGGTGTAGAGCTTCCTGTAGCCGCATGGCGTTCGTACTTAAATATGGAACTAACCATTCCAATTTTCGCTGTCTCTTATACACATCTCTGAGCCCACGAGA
+
BBBBBFBBBBBBGGGGGFGGGGGHHHHGGHHGHHHHFHHHHHHHEEC2AEEFF3G5FDBF5GHHHFGF3EFCEGF1E>EFFEC?FGHHDGGEGB33B@GHB13BBBFBFF?G?4>/EA?BE4B?4BB4BCBFHGH3B3BCF/<<@/<<
@M02034:409:000000000-BFKT7:1:1101:10608:27959 1:N:0:31
AAAGTCGAGGTGCCTAAAGTGGCAACCCAGACTAATAATGGTGTAGAGCTTCCTGTAGCCGCATGGCGTTCGTACTTAAATATGGAACTAACCATTCCAATTTTCGCTGTCTCTTATACACATCTCCGAGCCCACGAGACCTCTCTACAT
+
BBBBBFBABBBAGGGGG4BFGGGHGHHGGHGGHCHHGHHGFGHHGHHHFHHHGHHHHFGGEG0EFHAEEGGGGHFHHH5GDGHHHF3@FFBHHHGHHHH4FGHHFEEFFGFHFHHHHHFFFGGEGGFEEFCDCGED<<ADFF2DGGFFGB
@M02034:409:000000000-BFKT7:1:1101:14298:27975 1:N:0:31
AAAGTCGAGGTGCCTAAAGTGGCAACCCAGACTGAGAATCGGGTTGGTGGTGTAGAGCTTCCTGTAGCCGCATGGCGTTCGTACTTAAATATGGAACTAACCATTCCAATTTTCGCTGTCTCTTATACACATCTCCGAGCCCACGAGAC
+
ABBAAFBADB>AGGGGGGFFFFGHHHFGGGFFHHHHFGGHHGGBFEGAFFEFBDFDGGHHGHHHAAEFGEFFGEFFEBEGF>BEGHFHHHFFGGFFGFFFGGBGGHHFHHHGHHGFGGAGHFHHFHHHFGFHFHHHBCCCDAFFCC@DD
@M02034:409:000000000-BFKT7:1:1101:17094:27975 1:N:0:31
AAAGTCGAGGTGCCTAAAGTGGCAACCCAGCCTGTTGGTGGTGTAGAGCTTCCTGTAGCCGCATGGCGTTCGTACTTAAATATGGAACTAACCATTCCAATTTTCGCTGTCTCTTATACACATCTCCGAGCCCACGAGACCTCTCTACA
+
ABCAAFBBBD>AGGGGGGGFGFGHHHHGGFHGGGFHHHEFEFFGFHHFGHHHHHFGFGHGEEEGGGFEBEGE?FHHHHHHHHHGHFFGGGHHHHHHGFHHHHGHHEEFEFHHHHHHHHHHHHHGHHHDCCCDGFG@B?CCFFF1GFHHH
@M02034:409:000000000-BFKT7:1:1101:18178:27990 1:N:0:31
AAAGTCGAGGTGCCTAAAGTGGCAACCCAGACTAATAATCCGGTTGGTGGTGTAGAGCTTCCTGTAGCCGCATGGCGTTCGTACTTAAATATGGAACTAACCATTCCAATTTTCGCTGTCTCTTATACACATCTCCGAGCCCACGAGACC
+
AABB>FAADD>AGGGGGGGFEFFFHHHGGGHGHHHHHHHBGEGEEEGEFEBFFFFGGGHHHBHFBDFFGEGGGEFFEEEGEEGHHHHGHHHHFFFFGGFFHHFHGHHHHHHHHHEEEEEGHFHHHHHHHHHGHHHHBCFBCEGFGGDGFF
@M02034:409:000000000-BFKT7:1:1101:19578:27996 1:N:0:31
AAAGTCGAGGTGCCTAAAGTGGCAACCCAGACGGTTGGTGGTGTAAATCTTCCTGTAGCCGCATGGCGTTCGTACTTAAATATGGAACTAACCATTCCAATTTTCGCTGTCTCTTATACACATCTCCGAGCCCACGAGACCTCTCTACAT
+
ABAAAFCCCCBAGGGGGGGGGGGGGHHGGHHGFGEFGGGGFEFHGGHHHHHHHHFHHHHHEEEEGHHGGGGFEFHGHFFFGHHHHGFGHHFHHGFGHHHHHHHHFGEGGGHHHHHHHHHHHHHHHHGG@DGGGFGD/DGGE<?1CDBFGF
@M02034:409:000000000-BFKT7:1:1101:19882:28007 1:N:0:31
AAAGTCGAGGTGCCTAAAGTGGCAACCCAGACTCATTCTATGGTTGGTGGTGTAGAGCTTCCTGTAGCCGCATGGCGTTCGTACTTAAATATGGAACTAACCATTCCAATTTTCGCTGTCTCTTATACACATCTCCGAGCCCACGAGAC
+
BCCCAFBBBBBCGGGGGGGGGGGHHHHGGHGGHBFEAAFGH5GHFGGEEEFFGHGFHHHHHHHHHGHGHGGFGGHFGEGGGGHHHHHHHHHGHF3@FFHHHH3GGHGEHHHHHHGGGGGHHHGHHHHHGHHHHHHFG@@GGGHGDGGGG
@M02034:409:000000000-BFKT7:1:1101:13423:28010 1:N:0:31
AAAGTCGAGGTGCCTAAAGTGGCAACCCAGACTACTAATCAGGTTGGTGGTGTAGAGCTTCCTGTAGCCGCATGGCGTTCGTACTTAAATATGGAACTAACCATTCCAATTTTCGCTGTCTCTTATACACATCTCCGAGCCCACGAGAC
+
BBBCCFBBD@>AGFGFGGGFFCGGFAGGFDHGHFFGDFFFGHFDGGCBFFACFFFFFFGHHHHGBEDABEFEFEEGG?EFFEC1GHFGHHHGFB3DGGFHFGFHGFHFFHGHGHGGDD?FGFFGFHHFGGFCFHHHD@@BCGGECGGGG
@M02034:409:000000000-BFKT7:1:1101:16492:28012 1:N:0:31
AAAGTCGAGGTGCCTAAAGTGGCAACCCAGACTAATACTACGGTTGGTGGTGTAGAGCTTCCTGTAGCCGCATGGTGTTCGTACTTAAATATGGAACTAACCATTCCAATTTTCGCTGTCTCTTATACACATCTCCGAGCCCACGAGACC
+
AABAAFABDD>AGGGGFGFAEFGGHHHGGGHGHGHHHHHFGEGBFGGEFFEFFFGGHHHHHHHGFDFEGEGGGGGFGFEHFEFHHHHGHHHFFFFFGHFFGHFHHHHHHHHHHHGGGGEGHHHHGHGHFHHGHHHHDDGCGGGFCDFGGF
@M02034:409:000000000-BFKT7:1:1101:16023:28014 1:N:0:31
AAAGTCGAGGTGCCTAAAGTGGCAACCCAGACTACGACGAAGGTTGGTGGTGTAGAGCTTCCTGTAGCCGCATGGCGTTCGTACTTAAATATGGAACTAACCATTCCAATTTTCGCTGTCTCTTATACACATCTCCGAGCCCACGAGACC
+
AABAAFAAD@>AGGFGGGFFGFGHHHHGFFFFFFFEDEEAEGGHGHC1BEEABAEBFF3GHFFGBE5DBEEEEEA1E1>FFEC1CGHHGFHEEB3DGGHFB?3FFHHBGHFHFGGGGD?B??FDBDDDHCG2FBHG</<AD/<F@@CA?>
@M02034:409:000000000-BFKT7:1:1101:18606:28019 1:N:0:31
AAAGTCGAGGTGCCTAAAGTGGCAACCCAGACTGGGGGGGGGGTTGGGG
+
CCBCCFCABBCCGGGGGGGFFGGHHHHGGHHFH32AEE?CDFFF;@;-:
@M02034:409:000000000-BFKT7:1:1101:15628:28023 1:N:0:31
AAAGTCGAGGTGCCTAAAGTGGCAACCCAGACTACTGGTTCTGTAGAGCTTCCTGTAGCCGCATGGCGTTCGTACTTAAATATGGAACTAACCATTCCAATTTTCGCTGTCTCTTATACACATCTCCGAGCCCACGAGACCTCTCTACAT
+
AAAA>FAADD>AFGGGGGFBEFFFHHHGGGHGHFFGHHBGHHHGFHBGFHHHHHDBEFFGEFEGEFEEB>FEBGHHHGHHHHHGFEFGBDFFHHHHGGHHHHHHGEEEEEGEDHHGHHFFHHHHHFGEE@>CEEF<><C/?2GHFFHHH?
@M02034:409:000000000-BFKT7:1:1101:11347:28028 1:N:0:31
AAAGTCGAGGTGCCTAAAGTGGCAACCCAGACTGGGGGGGGGGTTGGTGGTGTAGAGCTTCCTGTAGCCGCATGGCGTTCGTACTTAAATATGGAACTAACCATTCCAATTTTCGCTGTCTCTTATACACATCTCCGAGCCCACGAGACC
+
BBBCCFCCCCCCGGGGGGGGGGGHHHHGGHHGHHHHGGGGFFFFFFF9ADFF;BF9BBFFFFFFFBFBBDD9DDF?DFFFFFFFEFFFFFFFFF0BBFFFFF0;FFFFFFFFFF-9AFFFFFFF0FFFBFBFBFF0A9:BFFEE@99DD9
@M02034:409:000000000-BFKT7:1:1101:10640:28031 1:N:0:31
AAAGTCGAGGTGCCTAAAGTGGCAACCCAGACTAAGGATCAGGTTGGTGGTGTAGAGCTTCCTGTAGCCGCATGGCGTTCGTACTTAAATATGGAACTAACCATTCCAATTTTCGCTGTCTCTTATACACATCTCCGAGCCCACGAGACC
+
BABCCFCBCCCCGGGGGGGGGGGHHHHGGHHGHHHHHHHHHHHHHHGEFFFFGHHHHHHHHHHHHHHHHGGEGGHHGGGGGFHHHHHHHGHHHHHHHHHHGHGHFHHHHHHHHHGGGGGHHHHHHHHHGHGHHHHGGGGGGGHGGGGGGE
@M02034:409:000000000-BFKT7:1:1101:16494:28033 1:N:0:31
AAAGTCGAGGTGCCTAAAGTGGCAACCCAGACTAATACTACGGTTGGGGGGGTAGAGCTTC
+
>>>A>@AAD?>>445EFBFBB42BCFFEECF2EGFFG55D52AA2AE0AE/:=9:;;;0/;
@M02034:409:000000000-BFKT7:1:1101:18684:28033 1:N:0:31
AAAGTCGAGGTGCCTAAAGTGGCAACCCAGACTGCGAATCATGTTGGTGGTGTAGAGCTTCCTGTAGCCGCATGGCGTTCGTACTTAAATATGGAACTAACCATTCCAATTTTCGCTGTCTCTTATACACATCTCCGAGCCCACGAGACC
+
CCCCBFCCCCBBGGGGGGGFGGGHHHHGGHCFHHHGGGGGGHHHHHHFFGFFHHHHHHHHHHHHHHHHGGGGGGHGGGGGGFHHHHHHHHHHHHHHGHGGGHGHHHGHHHHHHHGGGGGGHGHHHHHHHHHHHHGGGFGGGGHGGGGGGF
@M02034:409:000000000-BFKT7:1:1101:18934:28038 1:N:0:31
AAAGTCGAGGTGCCTAAAGTGGCAACCCAGACTAATACTAAGGTTGGTGGTGTAGAGCTTCCTGTAGCCGCATGGCGTTCGTACTTAAATATGGAACTAACCATTCCAATTTTCGCT
+
BBBBBFAADDABGGGGGFDGBGFHHGHGGHFGHHFFHFHHHHFFGFC2FEEFHGEGHHHHHFHHHHHHHGEEEFHGGGGGFEFAGHH3GHGFHH33FGFHHHFHHHFH4FFHHF//E
@M02034:409:000000000-BFKT7:1:1101:18614:28040 1:N:0:31
AAAGTCGAGGTGCCTAAAGTGGCAACCCAGATTCTTGGTGGTGTAGAGCTTCCTGTAGCCGCATGGCGTTCGTACTTAAATATGGAACTAACCATTCCAATTTTCGCTGTCTCTTATACACATCTCCGAGCCCACGAGACCTCTCTACAT
+
AAAAAFCCCCCBGGGGGGGGFGGGGHHGGHHHHHHHHHHGGGGHHHHHHHHHHHHHHHHGEEEEGHGGFGGEGFGHHHHHHHHHHEEGHHFHHHHHFFHHGHHHHGEFGGHHFHHHHHHEHHHHHHFGEGCFFHGC?CDCFGGHGHHHHH
@M02034:409:000000000-BFKT7:1:1101:15257:28046 1:N:0:31
AAAGTCGAGGTGCCTAAAGTGGCAACCCAGACTGTGAATAATGTTGGTGGTGTAGAGCTTCCTGTAGCCGCATGGCGTTCGTACTTAAATATGGAACTAACCATTCCAATTTTCGCTGTCTCTTATACACATCTCCGAGCCCACGAGACC
+
>>AA3B>AA?2>BEBGGGGB5FFGFHHGGEHFFHG5DDDGHHH5GAG2FEEFGHGFGHFFHHHFFFFGGGGGFGFEE1EFE1EGHEF3GDGGHHFHFGFFHFFHFHGGFHH?GF/EE?EFFGBGDF4?BE3FGH1DCCG/B/?F/B/CA<
@M02034:409:000000000-BFKT7:1:1101:17722:28049 1:N:0:31
AAAGTCGAGGTGCCTAAAGTGGCAACCCAGACTCAGAATCAGGTTGGTGGTGTAGAGCTTCCTGTAGCCGCATGGCGTTCGTACTTAAATATGGAACTAACCATTCCAATTTTCGCTGTCTCTTATACACATCTCCG
+
ABBA>FAADD>AGGGGGGGFGBFFFGHFGFGGH3BFD5F55BCGHHG?FEBFFFFGHHHHHHHFBGFFGFGGGEGGE?EFFEHHHHGGHHHHGFFHHHHHHHHHHHHGHHHHH4E/<E/B4FFG4FH3GCB?FFFFA
@M02034:409:000000000-BFKT7:1:1101:18674:28051 1:N:0:31
AAAGTCGAGGTGCCTAAAGTGGCAACCCAGACTGCG
+
1>>AAFA1ADAAG1BGBGFBFFFHFHHFCCG0G10A
@M02034:409:000000000-BFKT7:1:1101:18931:28061 1:N:0:31
AAAGTCGAGGTGCCTAAAGTGGCAACCCAGACTAATACTACGGTTGGTGGTGTAGAGCTTCCTGTAGCCGCATGGCGTTCGTACTTAAATATGGAACTAACCATTCCAATTTTCGCTGTCTCTTATACACATCTCCGAGCCCACGAGACC
+
CCCCCFCCCCCCGGGFGGGFGGGHHHHGGHHGHBHFBFFG5EFGFGGGGGFFHHHHHHHHHHHHHHHHHGGGGGHHGGGGGGHHHHFHHHHHHHHGHHHHHHGHHHHHHHHHHHGGGGGHHHHHHHHHHHFHHHGHFGGGGGHGGGGGGE
@M02034:409:000000000-BFKT7:1:1101:21524:28062 1:N:0:31
AAAGTCGAGGTGCCTAAAGTGGCAACCCAGACTATTGGTGGTGTAGAGCTTCCTGTAGCCGCATGGCGTTCGTACTTAAATATGGAACTAACCATTCCAATTTTCGCTGTCTCTTATACACATCTCCGAGCCCACGAGACCTCTCTACAT
+
BCBCCFCCCCBCGGGGGGGGGGGHHHHGGHHGHHGHHFDFGGGFHHFGBGHFFGGF5GFDFGEEGHAEE0FFG2?FGDFFGHFHF@GEGBFB?DGHGDGHGGGHHGGDDGFHFHEHHBBF3DBFGDFEGCC/F/FD/B<BFHFHCF1DGH
@M02034:409:000000000-BFKT7:1:1101:15261:28067 1:N:0:31
AAAGTCGAGGTGCCTAAAGTGGCAACCCAGACTGTGAATAATGTTGGTGGTGTAGAGCTTCCTGTAGCCGCATGGCGTTCGTACTTAAATATGGAACTAACCATTCCAATTTTCGCTGTCTCTTATACACATCTCCGAGCCCACGAGACC
+
AAAA>FAADD2>GGGFGGFBFFFGHGHGGDGFFGGGGHHHHHHGHHH2FEBFBDEDGFHHHHHGBDEDGEEAEEFFEBEFEBFGHFHHGHGHGFGFGGFFHHBGHHHFHHHHHHGFGE?FFBGHFHHHFGGHEHHH?>@<>CGGCGGGG?
@M02034:409:000000000-BFKT7:1:1101:19752:28069 1:N:0:31
AAAGTCGAGGTGCCTAAAGTGGCAACCCAGACTGTTGAT
+
CCCCBFCCCCCBGGGGGGGGGGGHHHHGGHHGH33D355
@M02034:409:000000000-BFKT7:1:1101:16390:28071 1:N:0:31
AAAGTCGAGGTGCCTAAAGTGGCAACCCAGATTGTTGGTGGTGTTGAGCTTCCTGTAGCCGCATGGCGTTCGTACTTAAATATGGAACTAACCATTCCAATTTTCGCTGTCTCTTATACACATCTCCGAGCCCACGAGACCTCTCTACA
+
AAAAAFABDD>AGGGGGGGFGBFFHDHGFDD3DEFGHHAFE2FGGHFHHEGHHHGFFGGHGGFGFGFEEEFGEGHHHHGHHHHHGFFHHHHHHHHHGHHHHHHHFGGGDEHHHHHHHHGHHHGHGHHDB@CFGHE@/<CBFBGGFDFFF
@M02034:409:000000000-BFKT7:1:1101:15737:28071 1:N:0:31
AAAGTCGAGGTGCCTAAAGTGGCAACCCAGGCGAGGGGTGGTGTAGAGCTTCCTGTAGCCGCATGGCGTTCGTACTTAAATATGGAACTAACCATTCCAATTTTCGCTGTCTCTTATACACATCTCCGAGCCCACGAGACCTCTCTACAT
+
AAAA>FAADD>AEGGFGGGFGFGGGHGGEFGGEEGGGGAFEAFFEHHGHHHHHHF5EGGHEEEEEFFEBEFE?FHHHHGHHFHFFDFGHFHGHHHHHHHHHHHHHEDFDCHFGHHGHHHGHHHHHHHFGGFGGGF@@CEAGCGHFHHHH<
@M02034:409:000000000-BFKT7:1:1101:17208:28073 1:N:0:31
AAAGTCGAGGTGCCTAAAGTGGCAACCCAGGTTGTTGGTGGTCCGGAGCTTCCTGTAGCCGCATGGCGTTCGTACTTAAATATGGAACTAACCATTCCAATTTTCGCTGTCTCTTATACACATCTCCGAGCCCACGAGACCTCTC
+
ABBA?FAAD@>AGFFGGGGFGFGHHEH2FFGBBGBGHHGGGEHHGGGGGHGFHHGBAGHFEFEEGFFEE/FEE??FGHFB4DDDGBD3FDFFFGFHHHHHHGHH4EFGDEGHHHHHHGHHHHHFHHBAC@BDGHGC<@AAFF11>
@M02034:409:000000000-BFKT7:1:1101:13852:28074 1:N:0:31
AAAGTCGAGGTGCCTAAAGTGGCAACCCAGACTAATAATACGGTTGGTGGTGTAGAGCTTCCTGTAGCCGCATGGCGTTCGTACTTAAATATGGAACTAACCATTCCAATTTTCGCTGTCTCTTATACACATCTCCG
+
ABBAAFAADD>AGGGGGGGFGBFFFFGEGDHDGGGFFFGFGECGGGCBBEBFFBDAGFGHGHHGBFDFGFFFGEFFE?FFFBCHHHHFHFFFGBDFHHHFGGGHHFHEFHHHHHGGGF<FFDGFBDHFFFGCHHH2?
@M02034:409:000000000-BFKT7:1:1101:15371:28077 1:N:0:31
AAAGTCGAGGTGCCTAAAGTGGCAACCCAGACTCATAAGCAGGTTGGTGGTGTAGAGCTTCCTGTAGCCGCATGGCGTTCGTACTTAAATATGGAACTAACCATTCCAATTTTCGCTGTCTCTATACACATCTCCGAGCCCACGAGACCT
+
AAAA>DAADD>AGGGG4GFFEFGHHHHGGGHGHHHHHHHHHHGFGHGEFFEFFFFFHHFHHHHHBFGGHEFGGFFGGEEFGEGEHHHHHHFGHHFGGHHFGHFHFGHHHHHHHHGGGGEGHHHHHHHHHG?GFGHDCCDDCHGCGFDA/?
@M02034:409:000000000-BFKT7:1:1101:11345:28077 1:N:0:31
AAAGTCGAGGTGCCTAAAGTGGCAACCCAGACTCCTAATCATGTTGGTGGTGTAGAGCTTCCGTAGCCGCATGGCGTTCGTACTTAAATATGGAACTAACCATTCAATTTTCGCTGTCTCTATACACATCTCCGAGCCCACGAGACCTCT
+
BBBCBFCCCCBCGGGGGGGGGGGGHHHGGHHGGHGHHHHHHHGHHHHGFGEFHHHHHHHHHGFHFEGHGGGGGGFEFEGGGHEHHH3DGHHHHHHGHGHHHGGHHGHHHHHHGGFGGHHHBFGGFFFHHFHHGGCCCD=/F/AFGGGHEH
@M02034:409:000000000-BFKT7:1:1101:12535:28084 1:N:0:31
AAAGTCGAGGTGCCTAAAGTGGCAACCCAGACTCTTCCTAATGTTGGTGGTGTAGAGCTTCCTGTAGCCGCATGGCGTTCGTACTTAAATATGGAACTAACCATTCCAATTTTCGCTGTCTCTTATACACATCTCCGAGCCCACGAGAC
+
CBCCBFCCCCCCGGGGGGGGGGGHHFHGGHHGHHHHGGHHHHHHHHGEEEEFFFGFGFHHGHHGFFGFGECEGGHHGGGGGFHHGHHGHHHHHGFBGHHGFGEHHHHFHHHHHHGDGEEDHHHHHHFGFGFHFHHEC<CCGGHGGGGGF
@M02034:409:000000000-BFKT7:1:1101:15380:28093 1:N:0:31
AAAGTCGAGGTGCCTAAAGTGGCAACCCAGACTCATAAGCAGGTTGGGGGTGTAGAGCTTCCTGTAG
+
AAAA3DAA@D2>FFFFGGDBEFFHFGGGGHGCHFFDFHF35BG23F?2AEEEA3D5@@3B5B5B555
@M02034:409:000000000-BFKT7:1:1101:18148:28110 1:N:0:31
AAAGTCGAGGTGCCTAAAGTGGCAACCCAGACTAATGGCGGTGTTGGTGGTGTAGAGCTTCCTGTAGCCGCATGGCGTTCGTACTTAAATATGGAACTAACCATTCCAATTTTCGCTGTCTCTTATACACATCTCCGAGCC
+
AAA3>D?A@D2>B4ABFGGAF4ACCGCEF2A23FGDGH2AAA0BECCAB?BAB3D5F5FGH3GDBFDFGFEEEEFFE?EEE11??FF?GBDDFFEGFGHCGEGFDHHFFHHHHGEGGG?GGFGHEHB2@1FFGFH1<<//A
@M02034:409:000000000-BFKT7:1:1101:21178:28121 1:N:0:31
AAAGTCGAGGTGCCTAAAGTGGCAACCCAGACTGCGGGGCCGGTTGGTGGTGTAGAGCTTCCTGTAGCCGCATGGCGTTCGTACTTAAATATGGAACTAACCATTCCAATTTTCGCTGTCTCTTATACACATCTCCGAGCCCACGAGACC
+
BBBBBF?ADBBBCGGGGG4FFAFFGGFFGDHFHHGEAEEGGEEEEEG>FEEF?GHDHHHHGFHHHHBBFEE?EGH0EFGGEE0?FGGFGGGFFB1FGHHHGH1GFDDHHHGGHDCFGGADGFGHGHGHHEG<><D1?@@CDGHGG-<ADG
@M02034:409:000000000-BFKT7:1:1101:15777:28128 1:N:0:31
AAAGTCGAGGTGCCTAAAGTGGCAACCCAGACTACTAATGGTGTAGAGCTTCCTGTAGCCGCATGGCGTTCGTACTTAAATATGGAACTAACCATTCCAATTTTCGCTGTCTCTTATACACATCTCCGAGCCCACGAGACCTCTCTACA
+
AAAA>FAADDAAGGGGFGGFFFGHHHHGGGHGHGHHBDDFGGFGGHHHHGGHHHFFGGHHEEEGGGGGEEGEEGHHHHHHHHHGHFGHHGHHHHHHHHFFHHHHHGGGC>GHHHHHHHHGHHHHGGHGGGGCFFFBCCGAFGFBGGGGH
@M02034:409:000000000-BFKT7:1:1101:12869:28136 1:N:0:31
AAAGTCGAGGTGCCTAAAGTGGCAACCCAGACTTGTCATCATGTTGGTGGTGTAGAGCTTCCTGTAGCCGCATGGCGTTCGTACTTAAATATGGAACTAACCATTCCAATTTTCGCTGTCTCTTATACACATCTC
+
AABBBFAB@DAAGGF5GGGGBFFFF4FEFHHGGHHEDBFEDGFGHF2B2AEFG3FBHBDGE3GHF55DFEE0AEGA?>EFGEEGGGF3GHFFE33BFGFHGFEGEGFBFGHHGF/??/?BEGHH4EGHECFFHFH
@M02034:409:000000000-BFKT7:1:1101:12216:28137 1:N:0:31
AAAGTCGAGGTGCCTAAAGTGGCAACCCAGACTCAGAGTATGGTTGGTGGTGTAGAGCTTCCTGTAGCCGCATGGCGTTCGTACTTAAATATGGAACTAACATTCCAATTTTCGCTGTCTCTTAACACATCTCCGAGCCCACGAGACCT
+
AAAAAFBBBB>AGGGGGGGGGGFFFABEGEHGHHHGGHFFGGGFGEGEFEBFFDGDFBGHFFHFAGHFFEE>EFHHGGGGFEGHEHHFHHGHGHFEFGGFHBGHFBG4GHHHHEEEFEBFFDFDFD4GAFBGHD?BBB@FEG@@CGGAG
@M02034:409:000000000-BFKT7:1:1101:17340:28172 1:N:0:31
AAAGTCGAGGTGCCTAAAGTGGCAACCCAGACTACGCCTCGTGTTGGTGGTGTAGAGCTTCCTGTGGCCGCATGG
+
ABBCAFAADD>AGGGGGGGGGGGHHHHGGHHGHG3E2A222BFGFF1EFDGEE3FB55BB5BBD53A1?>E0B>C
@M02034:409:000000000-BFKT7:1:1101:19823:28173 1:N:0:31
AAAGTCGAGGTGCCTAAAGTGGCAACCCAGACTATGAAG
+
CBBCCFCCCCBCGGGGGGGGGGGGHHHGGHHGH3FBG55
@M02034:409:000000000-BFKT7:1:1101:17321:28175 1:N:0:31
AAAGTCGAGGTGCCTAAAGTGGCAACCCAGACTACGCCTCCTGTTGGGGGTGTAGAGCTTCCTGGAGCCGCGTGGCG
+
```
