## Supplementary material for "Engineering a virus-like particle to display peptide insertions using an apparent fitness landscape": Sequencing text files, python code, and primer descriptions: eHTS072S31_s1_pe (part 3 of 47)

```
BBCBAFBBDB>AGFGGGGGFEFGGHHHGGHHGHH3E2AFA2BFG5F2AAAEAA3D5@5BF5BBE32?2?EG/>?//>
@M02034:409:000000000-BFKT7:1:1101:17646:28178 1:N:0:31
AAAGGCGAGGTGCCTAAAGTGGCAACCCAGACTAAGGGTGGTGTAAGGCTTCCTGTAGCCGCATGGCGTTCGTACTTAAATATGGAACTAACCATTCCAATTTTCGCTGTCTCTTATACACATCTCCGAGCCCACGAGACCTCTCTACA
+
AAAA3>AD@@>AGGFGGGFFGFGBGHHGGGAFH3FGGH2BAAFGHHHGHEHHHHFFFHHHEGEGGFGG>E?EEGHHHGHHHHHGHBFHHGHHHHHGHHHGHHHHHGFEEEGHHFF4BFG2FGG?FHHDCCCBCAF@>@FDGBGGFF1<G
@M02034:409:000000000-BFKT7:1:1101:16301:28189 1:N:0:31
AAAGTCGAGGTGCCTAAAGTGGCAACCCAGACTACTAATACTGTTGGTGGTGTAGAGCTTCCTGTAGCCGCATGGCGTTCGTACTTAAATATGGAACTAACCATTCCAATTTTCGCTGTCTCTTATACACATCTCCGAGCCCACGAGACC
+
ABAAAFAADDAAGGGGGGGEFFGFHHHGFHHGGHF5BE5AAFFGHHGBFEFFFGFFGGFHHHHHBFFGHEGEGFFGGEEGGEGHHHGGHGHFGFFHHHHGGHFHHGGHHHHHHHGFGE?FHFHGFHHHGHHHHHHHD@CDCFFCCFGFGF
@M02034:409:000000000-BFKT7:1:1101:14437:28198 1:N:0:31
AAAGTCGAGGTGCCTAAAGTGGCAACCCAGACTGTTAGTGGTGTACTGCTTCCTGTAGCCGCATGGCGTTCGTACTTAAATATGGAACTAACCATTCCAATTTTCGCTGTCTCTTATACACATCTCCGAGCCCACGAGACCTCTCTACA
+
AAA?>FAA@@>AFGGG4FFABBF4FFFEGDEEBFBFAGDGC5EFDFFFAGHHHF5BAGHFAA0EEFFEBEFE??GHEHGFHHFFFBFE3GFHGHHHFFHHHHHHH@AEEEGFBHFFHHHHHDHHHHHFE@?CFEG@@@DCC2@FG1@GG
@M02034:409:000000000-BFKT7:1:1101:13912:28211 1:N:0:31
AAAGTCGAGGTGCCTAAAGTGGCAACCCAGACTCGGGATGGTGTTGGTGGTGTAGAGCTTCCTGTAGCCGCATGGCGTTCGTACTTAAATATGGAACTAACCATTCCAATTTTCGCTGTCTCTTATACACATCTCCGAGCCCACGAGACC
+
AAAAAFABBD>>GGGFGGFDFFGGHHHGEEHGHHFGGGGGGBFFFHGAFFEFGFFFGGGHHHHGFFFFGFGGGGGHFEEGF?FHHHHHHHHEGFFHHHHGHHGHHHHHHHHHHHGGGGEFHHHHHHHHHHHGHHHHFGGDCFHGFGGGG>
@M02034:409:000000000-BFKT7:1:1101:16062:28250 1:N:0:31
AAAGTCGAGGTGCCTAAAGTGGCAACCCAGACTAAGGCGAAGGTTGGTGGTGTAGAGCTTCCTGTAGCCGCATGGCGTTCGTACTTAAATATGGAACTAACCATTCCAATTTTCGCTGTCTCTTATACACATCTCCGAGCCCAC
+
AAAAADAAD@AAGGGFCFA6GGFHBFHEFFGGFGFF332E22A3BGG1BEEEFFFAGFFFGHHH@EGEGFGCGGGEFAEEGAFHGHFHGHHBH?BDGB3EFHFFFFDGFHHEHH/E/FDHGHEBFBGFFGHFCGFHDCGG/FCF
@M02034:409:000000000-BFKT7:1:1101:12475:28261 1:N:0:31
AAAGTCGAGGTGCCTAAAGTGGCAACCCAGACTACGAAGCAGGTTGGTGGTGTAGAGCTTCCTGTAGCCGCATGGCGTTCGTACTTAAATATGGAACTAACCATTCCAATTTTCGCTGTCTCTTATACACATCTCCGAGCCCACGAGACC
+
CBCCBFCBCCBCGGGGGGGGGGGHHHHGGHHGHHHEGFGGGGGGGHGEFGEFGFH5FFFHHHHGFFFDGEFEGGHGGGGGGGHHHHHHFHHHHGFFFHHHFGBGHHGFHHHHHHGCFGGHHHHGGHGHHHGFHHGHEBGGGGHGGGGFGG
@M02034:409:000000000-BFKT7:1:1101:11127:28265 1:N:0:31
AAAGTCGAGGTGCCTAAAGTGGCAACCCAGTCTGTTGGTAATGTAAGGCTTCCTGTAGCCGCATGGCGTTCGTACTTAAATATGGAACTAACCATTCCAATTTTCGCTGTCTCTTATACACATCTCCGAGCCCACGAGACCTCTCTACAT
+
CCCCBFCCBCBCGGGGGGGGGGGHHHHGGHHGHHHHHG?FFGHHHHHHHHHHHHFGHHHHGGEGGHHGFGGGGFGGHFGHGFHHHBGGHGGHHHHHHHHHHHHHHGGGGGHHHHHHHHHGHEFGHHGCEEGGGEGG/CDDFHHHGHBBHF
@M02034:409:000000000-BFKT7:1:1101:16051:28266 1:N:0:31
AAAGTCGAGGTGCCTAAAGTGGCAACCCAGACTAAGGCGAAGGTTGGTGGTGTAGAGCTTCCTGTAGCCGCATGGCGTTCGTACTTAAATATGGAACTAACCATTCCAATTTTCGCTGTCTCTTATACACATCTCCGAGCCCACGAGACC
+
AAAAAFABBD>AGGGGGGFFFFGHHHHGGGHGGCAGH3E?2EEBGHGEFGEFGFFFHHHHHHHHBGEFGEGGGFFGG>EFGFHHHHHGHHGHEGFEGFHHHHFHHFGHHHHHHGGGGG?FGBGHHHHHGHHHFHHH?BC@CFHGGGCGF>
@M02034:409:000000000-BFKT7:1:1101:20128:28307 1:N:0:31
AAAGTCGAGGTGCCTAAAGTGGCAACCCAGACTACGAATAAGGTTGGTGGTGTAGAGCTTCCTGTAGCCGCATGGCGTTCGTACTTAAATATGGAACTAACCATTCCAATTTTCGCTGTCTCTTATACACATCTCCGAGCCCACGAGACC
+
CACCBFCCCCCCGGGGGGGGGGGHHHHGGHHFHHHEECFFFHHHHHGGEGEFGBGBEDEGFFHHGFFABEE>FEC1EEEFE?BGGGGGHHFHGF3@GGFGBF3FD?FBGHDHHFEEFGAGB4FDBFGGFCGHHFD?C/C/C<FFFD/AA<
@M02034:409:000000000-BFKT7:1:1101:18824:28309 1:N:0:31
AAAGTCGAGGTGCCTAAAGTGGCAACCCAGACTGCTAAGACTGTTGGTGGTGTAGAGCTTCCTGTAGCCGCATGGCGTTCGTACTTAAATATGGAACTAACCATTCCAATTTTCGCTGTCTCTTATACACATCTCCGAGCCCACGAGAC
+
BBBBBFBBBBBBGGGGGGGGGGGHHHHGGHHGHHHHHHHGHHHHHHFFGGGGHFHFGFHHGHHHHHHHFGGAEFHAFGGGGGFHHHGFFHHHHGFHHHHHF1GGHHHFGHDHHHGGGEEHGHFGFHFGGCBHGHHEDCGGCFHGCGGGD
@M02034:409:000000000-BFKT7:1:1101:14826:28312 1:N:0:31
AAAGTCGAGGTGCCTAAAGTGGCAACCCAGACTACGAAGGGTGTTGGTGGTGTAGAGCTTCCTGTAGCCGCATGGCGTTCGTACTTAAATATGGAACTAACCATTCCAATTTTCGCTGTCTCTTATACACATCTCCGAGCCCACGAGACC
+
AABA>DAADD>AGFGGFGFEFFFHHFHGGGDGHHHGGHGGGFFAEGFEEEEFBEFDGBFGFHHGBFADFEEEGGECE>EEF>GGHHGHHFHHFGFFFEEFFHBGEFFFGHHHHHGGGG?GHB?GFGHHFGGF2GFG?>@/CFGFGGGGG>
@M02034:409:000000000-BFKT7:1:1101:11674:28312 1:N:0:31
AAAGTCGAGGTGCCTAAAGTGGCAACCCAGACTGATAATAGGGTTGGTGGTGTAGAGCTTCCTGTAGCCGCATGGCGTTCTACTTAAATATGGAACTAACCATTCCAATTTTCGCTGTCTCTTATACACATCTCCGAGCCCACGAGACCT
+
CCCCCFCCCCCCGGGGGGGGGGGHHHHGGHHGHHHHHHHHHHHHHGGGFGFFGHHHGHHHHHHHHHHHHGGGGGGHGGGGGHHHHHGHHHHHHHGFHGHHHGGHHHGGHHHHHGGGGFHHHHHHHHFHHGHHHHGGCDGGGHGGGGGGGH
@M02034:409:000000000-BFKT7:1:1101:18809:28322 1:N:0:31
AAAGTCGAGGTGCCTAAAGTGGGAACCCAG
+
AAAAAFAADDAAGGGFEFG31B0A1A0A0F
@M02034:409:000000000-BFKT7:1:1101:17348:28338 1:N:0:31
AAAGTCGAGGTGCCTAAAGTGGCAACCCAGACTGTTCGGGGTGTATCGCTTCCTGTAGCCGCATGGCGTTCGTACTTAAATATGGAACTAACCATTCCAATTTTCGCTGTCTCTTATACACATCTCCGAGCCCACGAGACC
+
ABB@ADAADD>ABCGGGGFBGFEFFHH?EFCEFGDDGEEGCEEGHD5A1FGAHHF5FGHHGGCEEHHFBEFE?EGGGHHBHEFGH@D3FG3FHHEHFHGHHHHHGGCGGGHGFHGFHHHFFBGFGHHF/BGGFGG@<<AAA
@M02034:409:000000000-BFKT7:1:1101:14370:28353 1:N:0:31
AAAGTCGAGGTGCCTAAAGTGGCAACCCAGACTAATAATAATGTTGGTGGTGTAGAGCTTCCTGTAGCCGCATGGCGTTCGTACTTAAATATGGAACTAACCATTCCAATTTTCGCTGTCTCTTATACACATCTCCGAGCCCACGAGACC
+
AABAAFAADD>AFCGGGGFEEFFFHGGGGHHEFGFHHGHHGHGFGGFBFEBABDFDFFFHFGHBBDADBAAAFEFGEBEE?BEFGHHGGHGHFFFFEGHFGHGGFHFDGHHHHHEEEE/BFFHHGGGGFGDGGFHH?<B>//?CBB@D/?
@M02034:409:000000000-BFKT7:1:1101:18725:28375 1:N:0:31
AAAGTCGAGGTGCCTAAAGTGGCAACCCAGACTGTTGGTGGTGTAGAGCTTCCTGTAGCCGCATGGCGTTCGTACTTAAATATGGAACTAACCATTCCAATTTTCGCTGTCTCTTATACACATCTCCGAGCCCACGAGACCTCTCTACAT
+
CCCCCFBCCBCBGGGGGGGGGGGHHHFGGHHGHHHHHGGGGGGHHHHHHHHHHHHHHHHHGGFEEHHGGGGGGFGHHHFHHGHHGHGHHHHHHHHHHHHFGHHHHGGGGEHHHHHHHHHHHHGHHHHG?DGCGHG?CGG?FHHHFHHHG?
@M02034:409:000000000-BFKT7:1:1101:13348:28385 1:N:0:31
AAAGTCGAGGTGCCTAAAGTGGCAACCCAGACTATTCCTCATGTTGGTGGTGTAGAGCTTCCTGTAGCCGCATGGCGTTCGTACTTAAATATGGAACTAACCATTCCAATTTTCGCTGTCTCTTATACACATCTCCGAGCCCACGAGACC
+
BBBBAFBBBBBBGGGFGGDBFBFFFHHGGHHGHHGD5GHGHHHHHHHEFE2BBFGHGHHHHHHEBFFDBEEEGEFAEEEFEEFEHHHGHHHHGFDGGFFFGFHHEHFHFGHHHHGGGFEGHEHGHGFGGG2FFGH2?>C<BFGGFGCDD?
@M02034:409:000000000-BFKT7:1:1101:18210:28388 1:N:0:31
AAAGTCGAGGTGCCTAAAGTGGCAACCCAGACTCTTGGTGGTTTTGAGCTTCCTGTAGCCGCATGGCGTTCGTACTTAAATATGGAACTAACCATTCCAATTTTCGCTGTCTCTTATACACATCTCCGAGCCCACGAGACCTCTCTACAT
+
AAAA>DAADD>AGGGGGGGGFFGHHHHGGHHGHHHHHHBBEEBGFHGGHHHHHHFFGGHHEEEGGGGFEFGFFHHHHGGHHHHHGFDCHGHHHHHHFGFHHHHHHGEGGGHGFHFHHHHGHGHHHFEDDCCDGHG<><E?C1FDFFHHH?
@M02034:409:000000000-BFKT7:1:1101:10924:28421 1:N:0:31
AAAGTCGAGGTGCCTAAAGTGGCAACCCAGACTACTAAGAATGTTGGTGGTGTAGAGCTTCCTGTAGCCGCATGGCGTTCGTACTTAAATATGGAACTAACCATTCCAATTTTCGCTGTCTCTTATACACATCTCCGAGCCCACGAGACC
+
BCCCCFCBBCBBGGGGGGGGGGGHHHHGGHHGHHHHHHHHHHHHHHHEFGEFHFHFHHHHHGHHFHHGHGGAEGHHGGGGGGGHHHHGHHHHHHHGHHHHHHGHGHHHHHHHHHGGGGGHHGHHGHEFBFGHHHGFDCGGGGEGGCCGGE
@M02034:409:000000000-BFKT7:1:1101:10910:28434 1:N:0:31
AAAGTCGAGGTGCCTAAAGTGGCAACCCAGACTACTAAGAATGTTGGTGGTGTAGAGCTTCCTGTAGCCGCATGGCGTTCGTACTTAAATATGGAACTAACCATTCCAATTTTCGCTGTCTCTTATACACATCTCCGAGCCCACGAGACC
+
A?AAAFABBBAAFFGGFFGFGGFGHDA?FHHGHHGHHFHHFHHHHHHEFEEFFFFDGFFHEGHBBEF53AAAEEH1EEEFEEEEGHFFFHFHHH33BGFC31DGHGEFGHHHHHE/EE?3BGBGGFF44??GFGBDC<C/BFGGCDGGD?
@M02034:409:000000000-BFKT7:1:1101:16879:28461 1:N:0:31
AAAGTCGAGGTGCCTAAAGTGGCAACCCAGACTGGGAAGGGGGTTGGTGGTGTAGAGCTTCCTGTAGCCGCATGGCGTTCGTACTTAAATATGGAACTAACCATTCCAATTTTCGCTGTCTCTTATACACATCTCCGAGCCCACGAGACC
+
AAAAAFABB@>AGGGGGGGGGFGHHHHGGHHGHHGHFHEEGGGEEGGEFFEFGHFFFGGHHHHHFGFFGFGGGGFGG?EFGEFHHHHHHGGHDFBDFFGFFHGHFFHGHHHEHHG?GGCGHEDHHHHHFFFGHHHHA>@<CFGGGGCGGC
@M02034:409:000000000-BFKT7:1:1101:12751:28492 1:N:0:31
AAAGTCGAGGTGCCTAAAGTGGCAACCCAGACTAATGATAAGGTTGGTGGTGTAGAGCTTCCTGTAGCCGCATGGCGTTCGTACTTAAATATGGAACTAACCATTCCAATTTTCGCTGTCTCTTATACACATCTCCGAGCCCACGAGACC
+
BBCCBFCCCCCCGGGGGGGGGGGHGGHGGHHGHHHHHHHHFHHDGGGEFFEFFBFBDBGHBFHFF5GEFEE>EEGFGGGGGEGHGHGFHHHHFGDBFHHGFCGHHFFHHHGHHHGGGGGDGGHH4GHFFGBFFFFGC<BB@/GG@/ADGF
@M02034:409:000000000-BFKT7:1:1101:13448:28494 1:N:0:31
AAAGTCGAGGTGCCTAAAGTGGCAACCCAGACTGTTGAGGGGGTAGAGCTTCCTGTAGCCGCATGGCGTTCGTACTTAAATATGGAACTAACCATTCCAATTTTCGCTGTCTCTTATACACATCTCCGAGCCCACGAGACCTCTCTACA
+
ABCBAFAAD@>AGGGGGGGFEFFFHHHGGGHGHGGHHFHHFGGAEFHHHGFFHHFBFGHHEFEGGFGE?EGDBGHGHHHHHGGFHFFGEHHGHHGHFHHHHHHHHCEGDEGGHHFHHHGHHHHHEHHFFCBCGEGC@@DAGC1DF1FGG
@M02034:409:000000000-BFKT7:1:1101:20153:28504 1:N:0:31
AAAGTCGAGGTGCCTAAAGTGGCAACCCAGTCGGTTGGTGGTGTACTTCTTCCTGTAGCCGCATGGCGTTCGTACTTAAATATGGTACTAACCATTCCAATTTTCGCTGTCTCTTATACACATCTCCGAGCCCACGAGACCTCTCTACAT
+
BABCBFCACCBCGGGGFGGGGGGHHHHGGHFHFCEEFGEFFGGHEHGHGFHBFGGFDEAFAE?EGH?E?EGGGFCFGHB3FGHDG4BBFFHCGFFGH@GGFGHHDEFGGGBHFHHBGGBE3GF?F32BB<<<F=F<<BDGGHHG0FGHFG
@M02034:409:000000000-BFKT7:1:1101:17839:28525 1:N:0:31
AAAGTCGAGGTGCCTAAAGTGGCAACCCAGACTAATAATAATGTTGGTGGTGTAGAGCTTCCTGTAGCCGCATGGCGTTCGTACTTAAATATGGAACTAACCATTCCAATTTTCGCTGTCTCTTATACACATCTCCGAGCCCACGAGACC
+
>AAA>FAAD@AAGFGGGGFBEBFFFAGEAEFGHHHGHHHGHHHHFHHABDAFFEFFGDFGHHHEBFEDFAEEEEFFEBEEABEGFHHHHHHHFF@GFGHFFGHHGHHHFGHHHHEEGE?BGDBGDHGHFGHGHGFG?><><FFFCB@DD?
@M02034:409:000000000-BFKT7:1:1101:18206:28533 1:N:0:31
AAAGTCGAGGTGCCTAAAGTGGCAACCCAGACTCAGAATCAGGTTGGTGGTGTAGAGCTTCCTGTAGCCGCATGGCGTTCGTACTTAAATATGGAACTAACCATTCCAATTTTCGCTGTCTCTTATACACATCTCCGAGCCCACGAGACC
+
BBA@AFAB@D>>EEGGGGGBGCFCEAAA2FFFCFFEFFFFGHBFGH?ABEEAF3D5FBBGHCGG5D5D3BA0??CBE?EFEB2?E4GFFGGFFB3FGHHFE0?F3GH4BGEFD4@/EA/B?4BF4EF3F2??F3G2?<?@@/FEGGCA??
@M02034:409:000000000-BFKT7:1:1101:11623:28535 1:N:0:31
AAAGTCGAGGTGCCTAAAGTGGCAACCCAGACTACTAATAATGTTGGTGGTGTAGAGCTTCCTGTAGCCGCATGGCGTTCGTACTTAAATATGGAACTAACCATTCCAATTTTCGCTGTCTCTTATACACATCTCCGAGCCCACGAGACC
+
CCCCCFCCCCBCGGGGFGGGGGGHHHHGGHHGHHHHHHGHHHHGGHHEFGEFGHHHFGHHHHHHGHHHHGFEGGHHGGGGGGHHGHGHHHHHHHHGGHHGHHFHHHGGHHHHHHGFFFGHHHHHGHFHHHBHHHGHGBG?FGHGGCGGGF
@M02034:409:000000000-BFKT7:1:1101:12337:28572 1:N:0:31
AAAGTCGAGGTGCCTAAAGTGGCAACCCAGACTACTGGTATTGTTGGTGGTGTAGAGCTTCCTGTAGCCGCATGGCGTTCGTACTTAAATATGGAACTAACCATTCCAATTTTCGCTGTCTCTTATACACATCTCCGAGCCCACGAGACC
+
BBBBBFBBBBBBGGGGFGGGGFGHGHHGGDDGHFHFFHEDDGHHGHGGFGEFHHGFHHHHGHHFFBGFHGCEEGHFGFGGGGHGGGFGDFFHHE3EFHHGHFFFGHGFHGHHHFEFFGFHHHHHHEGDGHFHHHFFD?CCBFHGGGGG/?
@M02034:409:000000000-BFKT7:1:1101:12935:28587 1:N:0:31
AAAGTCGAGGTGCCTAAAGTGGCAACCCAGACTCATGAGAAGGTTGGTGGTGTAGAGCTTCCTGTAGCCGCATGGCGTTCGTACTTAAATATGGAACTAACCATTCCAATTTTCGCTGTCTCTTATAC
+
ABAABFBADB2AGGGGFGGGGGGHHHHGFHGGHHHG55BBAFG3BEGEFFEFGDHGGHFGGHHHHHGGHEEEGFHAF1>FEEGEHHBFGF@FGHBE@FFBCFFHFGBFGHGFGFGGGGFDGHGG4F3B
@M02034:409:000000000-BFKT7:1:1101:15283:28620 1:N:0:31
AAAGTCGAGGTGCCTAAAGTGGCAACCCAGACTGATTGTTGTGTTGGTGGTGTAGAGCTTCCTGGAGCCGCATGGCGTTCGTACTTAAATATGGAACTAACCAT
+
AAAA>DAAD>>>GFGGGFDBF4F4F4GFFGGGBFGGGHF5FBEFGGHEBAA1FGDFBBFGHGGG3BE2FEEEEGECE1>FF>2FGH4@FGFFD@3BCGHGH0EG
@M02034:409:000000000-BFKT7:1:1101:12793:28621 1:N:0:31
AAAGTCGAGGTGCCTAAAGTGGCAACCCAGACT
+
ABBBAFAADDAAGFGGFBGFGGGGHHHGGH2FH
@M02034:409:000000000-BFKT7:1:1101:12882:28625 1:N:0:31
AAAGTCGAGGTGCCTAAAGTGGCAACCCAGACTGGGAAGGGTGTAGAGCTTCCTGTAGCCGCATGGCGTTCGTACTTAAATATGGAACTAACCATTCCAATTTTCGCTGTCTCTTATACACATCTCCGAGCCCACGAGACCTCTCTACAT
+
BBBBBFB@DBBAGGGDGGGGGGGHHHHGGHHGHHHHHHGCEEFGFHFHHHHFFHH5DFGGFGEEEHGGEEGFGCGGHFFBFGHGGFGGHGGHHHGHHGHHHHHHGEGGGGHHGHHHHGEGFGFFGGFDB@D?CEGD/BB/CGHHFHH1GF
@M02034:409:000000000-BFKT7:1:1101:14736:28629 1:N:0:31
AAAGTCGAGGTGCCTAAAGTGGCAACCCAGACTGGGAAGCAGGTTGGTGGTGTAGAGCTTCCTGTAGCCGCATGGCGTTCGTACTTAAATATGGAACTAACCATTCCAATTTTCGCTGTCTCTTATACACATCTCCGAGCCCACGAGACC
+
AA?1>D1A1?>>F11BGGFBF100FGH?F00F1FGGCG?EGFABGHG/FEEFFF1AFFGGHFFABBADBEEEEEFFE/EFE?>FCGGFHFEGGEFFGHHFGHHHEHHFHHHEHHGGGC/BFFHHHFD2>B1C<BFF?CCCGFGECGGC/?
@M02034:409:000000000-BFKT7:1:1101:14803:28639 1:N:0:31
AAAGTCGAGGAGCCTAAAGTGGCAACCCAGACTG
+
AAA?1D1A1?1>1AFCFGF3B1CF10BE0BF01B
@M02034:409:000000000-BFKT7:1:1101:17580:28650 1:N:0:31
AAAGTCGAGGTGCCTAAAGTGGCAACCCAGACTGATAAGCTTGTTGGTGGTGTAGAGCTTCCTGTAGCCGCATGGCGTTCGTACTTAAATATGGAACTAACCATTCCAATTTTCGCTGTCTCTTATACACATCTCCGAGCCCACGAGACC
+
ABBBAFAADBAAGGGGGGGGFFGHHHHGGHHGH3FH55B35BGGHHHEFGEFFHHHHGHHHHHHFHFFGEGGGGGHGEGGGEGHHHHGHHHHHHFGHHHGHHGHHHHHHHHFHHGGGGEFHHHGGHHHGHHHGHHHFFGGGGGGCFCGDF
@M02034:409:000000000-BFKT7:1:1101:14406:28661 1:N:0:31
AAAGTCGAGGTGCCTAAAGTGGCAACCCAGACTACTAATAAGGTTGGTGGTGTAGAGCTTCCTGTAGCCGCATGGCGTTCGTACTTAAATATGGAACTAACCATTCCAATTTTCGCTGTCTCTTATACACATCTCCGAGCCCACGAGACC
+
AABBAFAAD@>AGGGFGGGBGCFHFGHGGGHFHHHHHHHHHGHFGHGEFGEFGFFDGHHHHHHFBFFDGEEEEEFFEBEGEBFGHHHHHHGHHGFFHHHHHHFHFHHGHHHHHHGGGGEGGGHHGHHBFHFHHHHF?<@B@CGFCCCDD?
@M02034:409:000000000-BFKT7:1:1101:15140:28666 1:N:0:31
AAAGTCGAGGTGCCTAAAGTGGCAACCCAGACTAAGTCGAATGTTGGTGGTGTAGAGCTTCCTGTAGCCGCATGGCGTTCGTACTTAAATATGGAACTAACCATTCCAATTTTCGCTGTCTCTTATACACATCTCCGAGCCCACGAGACC
+
AABA>DAADD2AGGDGGGGFGCGHHHHGGHHGHHHHFGFGGHGEGGHBFFEFGFFFHFHHHHHH5EGGHGGGGGGHGEEAFFHHHHHHHHHHHHGFHHHHHHGHHGHFHHGFHHGGGGEGHFGHHHHGHHHHGGHHDCCCGGHECGGGGE
@M02034:409:000000000-BFKT7:1:1101:17568:28666 1:N:0:31
AAAGTCGAGGTGCCTAAAGGGGCAACCCAGACTG
+
AAA1>DA>1>>>11ABFGF1E00AF0GCCACF1F
@M02034:409:000000000-BFKT7:1:1101:17588:28668 1:N:0:31
AAAGTCGAGGTGCCTAAAGTGGCAACCCAGACTGATAATCTTGTTGGTGGTGTAGAGCTTCCTGTAGCCGCATGGCGTTCGTACTTAAATATGGAACTAACCATTCCAATTTTCGCTGTCTCTTATACACATCTCCGAGCCCACGAGACC
+
AAAAAFAADD>AGGGGGGFFFFGHFHHGGHHGGHHHHHHGGHHGHHHAFGEFGHHFGHHHHHHGBFFGGEEFGEFFE1>FEEFCHHGHFHHGFFFEFHFFHHHHFHHFGHHHFHGEGF/?FFGHEHHHGHFFFFFB?<BBC/FC@CCGD?
@M02034:409:000000000-BFKT7:1:1101:19759:28669 1:N:0:31
AAAGTCGAGGTGCCTAAAGTGGCAACCCAGACTAAGGGTGGGGTTGGTGGTGTAGTGC
+
BABBBFBBBBBBGGGGGFGGGGGHHHHGGH2A3AFGHHGGGFGGCG?B1AE113D535
@M02034:409:000000000-BFKT7:1:1101:13240:28671 1:N:0:31
AAAGTCGAGGTGCCTAAAGTGGCAACCCAGACTATGGGTGGTGTAAGTCTTCCTGTAGCCGCATGGCGTTCGTACTTAAATATGGAACTAACCATTCCAATTTTCGCTGTCTCTTATACACATCTCCGAGCCCACG
+
BBBBBFBBAAABGGGGGGGGGGGFGHHGGHHCHHFHCFGECEFAADHHFHHHHFHDDGFHGEEEDGGGEFGDGFFFDBB3GGBFHDDBGBEEGF3BFBDFFGHHFEGGAEBGBGD4FB4B3?B3B3BCC//<F</B
@M02034:409:000000000-BFKT7:1:1101:17627:28697 1:N:0:31
AAAGTCGAGGTGCCTAAAGTGGCAACCCAGACTGGGGCGGGGGTTGGTGGTGTAGAGCTTCCTGTAGCCGCATGGCGTTCGTACTTAAATATGGAACTAACCATTCCAATTTTCGCTGTCTCTTATACACATCTCCGAGCCCACGAGACC
+
AABB>FAADDAAGGGGGFGGEFGHHHHGGGGGHGHHGGGGGGG>EFG?FGEFFFDDFFGHHHHHB>F2GD@?DDF<CCGGFCCGHHGGHHFDGG1DFFHFGGFGHFHHFFHGHHGDDG.CG0CGFHGHGHGCFGFGD--9DFEEACCD?A
@M02034:409:000000000-BFKT7:1:1101:14661:28699 1:N:0:31
AAAGTCGAGGTGCCTAAAGTGGCAACCCAGACTCCTGCGAATGTTGGTGGTGTAGAGCTTCCTGTAGCCGCATGGCGTTCGTACTTAAATATGGAACTAACCATTCCAATTTTCGCTGTCTCTATACACATCTCCGAGCCCACGAGACCT
+
AABAAFAADD>AFGGFGGFBEFFFHHGGGFHEHHHHHHEEFGHHHHGEFEEFFFFDGGGHHHHGBFDDBEEEGEE?EBEFEEFGHHGGHHGFGFFFFFFFGGGHHHGFHHHHGHGGFGEHHEHHHGFHBG2CDGG?/@>B/?FCGGGE/>
@M02034:409:000000000-BFKT7:1:1101:12879:28706 1:N:0:31
AAAGTCGAGGTGCCTAAAGTGGCAACCCAGACTTCGTCTCAGGTTGGTGGTGTAGAGCTTCCTGTAGCCGCATGGCGTTCGTACTTAAATATGGAACTAACCATTCCAATTTTCGCTGTCTCTTATACACATCTCCGAGCCCACGAGAC
+
CCCCCFCCCCCCGGGGGGGFGGGHHHHGGHHGHHHGGGHHHHHHHHGEFGEFHHHHGHHHHHHHGHHHGGGEGGHFGGGGGGHHHHHGEHHHHHHGHHGGHHFGHHFHGHHHHHEFGGGHHHHHGHFHFFGHFHGFG@CFGGHGGGGGG
@M02034:409:000000000-BFKT7:1:1101:14504:28710 1:N:0:31
AAAGTCGAGGTGCCTAAAGTGGCAACCCAGACTTCTAATAATGTTGGTGGTGTAGAGCTTCCTGTAGCCGCATGGCGTTCGTACTTAAATATGGAACTAACCATTCCAATTTTCGCTGTCTCTTATACACATCTCCGAGCCCACGAGACC
+
BABAAFAADBAAGGFGGGGAFCGHHHHGGHHGHHHHFFHGHHHFGHHBFFEFFBFDGFGHFHHH5FDFGGGFGEF1EBEFGFF1GHHHFHGHHHDDGGHHHGFHGHHFHGHFHHCCGGEGFBGHFHHHHHFFFHHGDCCCCEHEFGGG?<
@M02034:409:000000000-BFKT7:1:1101:18991:28728 1:N:0:31
AAAGTCGAGGTGCCTAAAGTGGCAACCCAGACTAATATGCAGGTTGGTGGTGTAGAGCTTCCTGTAGCCGCATGGCGTTCGTACTTAAATATGGAACTAACCATTCCAATTTTCGCTGTCTCTTATACACATCTCCGAGC
+
AABBBFABBBBBGGGGGGGGGF2AFGGGFCAFHHCGGEDGHGGHHHGGGGGFHFG5DFHHFGHGHHHG3EEEEGHFGGGGFGHHHHFFFGBGFH@BFGHHCGFHHHEHHGHHHHEEEDEHFHFHFGBFDCGFGFFGD//@
@M02034:409:000000000-BFKT7:1:1101:17193:28728 1:N:0:31
AAAGTCGAGGTGCCTAAAGTGGCAACCCAGACTTGTCCTAATGTTGGTGGTGTAGAGCTTCCTGTAGCCGCATGGCGTTCGTACTTAAATATGGAACTAACCATTCCAATTTTCGCTGTCTCTTATACACATCTCCGAGCCCACGAGACC
+
A3AAAFAABBAAGGGGGGGDGCFHHHHGGHGFHFHHHHHFGHHGHHHEFGEFGFFDGGHHHHHHGGFGFEGGGGGHGGGGGEFHHHHHHHHGGHFFEGHHHGFHHHHHHHHHHHGGGGGFGHFHHHHHHHHHHHHHGGGGGGHGGGCADF
@M02034:409:000000000-BFKT7:1:1101:12737:28739 1:N:0:31
AAAGTCGAGGTGCCTAAAGTGGCAACCCAGACTACGCTGGGTGTAGAGCTTCCTGTAGCCGCATGGCGTTCGTACTTAAATATGGAACTAACCATTCCAATTTTCGCTGTCCTTATACACATCTCCGAGCCCACGAGACCTCTCTACAT
+
BAAABFBADBBBGGGGGGGFGGGHFGFEDHHGHHGGGGGGGHGGHHHHGHHHHHHHHGHHGEEFGHGGGGGGGCEFGDFGGHHHGFGHGGGFFHGHFFGFGHHHHGGGGGHHHHHHGHHHHGHGBBCDF?/FFEC/B<EFGGHHHHF1G
@M02034:409:000000000-BFKT7:1:1101:18497:28761 1:N:0:31
AAAGTCGAGGTGCCTAAAGTGGCAACCCAGACTACTGGTGGTGTAGTGCTTCCTGTAGCCGCATGGCGTTCGTACTTAAATATGGAACTAACCATTCCAATTTTCGCTGTCTCTTATACACATCTC
+
AAAAAFABDBABGGGGGGFGGGGGHCGEFCEEHHFFHHFHGGGHHHFGFFHFGEDHDGHGGGEEGHHGFGFGECGFGDBBFGGGB3B33BFGADGGFFBBBGHHFEEGGGHHFHHHHBFBFFFFGD
@M02034:409:000000000-BFKT7:1:1101:13592:28774 1:N:0:31
AAAGTCGAGGTGCCTAAAGTGGCAACCAGTCTAATGGTGGTGTAGAGCTTCCTGTAGCCGCATGGCGTTCGTACTTAAATATGG
+
AA11A@AA@DAAFGGGGGGGGB00CEH0BB1DFFFFFGBAAFE1GBGHHF1EGFA2F2GGE/EEGFCBE/B/>/BFFF1FDFFF
@M02034:409:000000000-BFKT7:1:1101:15220:28782 1:N:0:31
AAAGTCGAGGTGCCTAAAGTGGCAACCCAGACTAGTCAGACGGTTGGTGGTGTAGAGCTTCCTGTAGCCGCATGGCGTTCGTACTTAAATATGGAACTAACCATTCCAATTTTCGCTGTCTCTTATACACATCTCCGAGCCCACGAGAC
+
AAAAAFAABBAAGGGGGGFFGFGGHHHEFHHGHHHHCFHHHGDGGGGGFGGGHFGBGFHHHGHHGHFGGEGEFFGAEEGGGEGHHHHHHHHHGH3DGHHHGCFFGHHBHHHHHFEGGGFGHHHHHHHHHHGHHHHGDCFGFGHGGCGGG
@M02034:409:000000000-BFKT7:1:1101:14582:28817 1:N:0:31
AAAGTCGAGGTGCCTAAAGTGGCAACCCAGACTAATAAGAATGTTGGTGGTGT
+
AA11>@>A>DAAFGGFGGGGBDF0FGG0AGACHDDA2AB1DF1FG2AA//BAF
@M02034:409:000000000-BFKT7:1:1101:15746:28902 1:N:0:31
AAAGTCGAGGTGCCTAAAGTGGCAACCCAGAGTGCT
+
AA1AABAADDAAGGGGFDGGGFGBGHHAFC00D11D
@M02034:409:000000000-BFKT7:1:1102:15224:1759 1:N:0:31
TAAGTCGAGGTGCCTAAAGTGGCAACCCAGACTAATACTCATGTTGGTGGTGTAGAGCTTCCTGTAGCCGCATGGCGTTCGTACTTAAATATGGAACTAACC
+
1>1>ADA111AAFGBB111FFBE0FEHCCA0AGB1D21FDBFDGGB/EE/EFH1F2DAFGECHBGDFBFEC/BEF0EGGE/E0?BGB1BB@FFF1B@FF11>
@M02034:409:000000000-BFKT7:1:1102:16313:1804 1:N:0:31
AAAGTCGAGGTGCCTAAAGTGGCAACCCAGACTAAGAATAATGTTGGTGGTGTAGAGCTTCCTGTAGCCGCATGGCGTTCGTACTTAAATATGGAACTAACCATTCCAATTTTCGCTGTCTCTTATACACATCTCCGAGCCCACGAGAC
+
3>>ABFBBBBBBGGGGAFGGGGGHHHHFGHGGHFDAFGGF5FHHHFGEG?EGH3F5DBGGDGHHHGHEFEEAEEH1EBEFAE2CGHHFBFGHHH33FGHH313FGFH?GFFHH4EEEEEGFFGF4EEGHFFHHHHED@@DCGHGG?@GG
@M02034:409:000000000-BFKT7:1:1102:14070:1822 1:N:0:31
AAAGTCGAGGTGCCTAAAGTGGCAACCCAGACTTCTTGTTCGGTTGGTGGTGTAGAGCTTCCTGTAGCCGCATGGCGTTCGTACTTAAATATGGAACTAACCATTCCAATTTTCGCTGTCTCTTATACACATCTCCGAGCCCACGAGACC
+
3>ABBFBBBBBBGGGGGGGGGGGHHHHGGHHGHFHHDFHFB2EGFGGGGGGGHHHBGHHHHHHHHHHHHGGEEGHHGGGGGGHHHHHHFHGHHHBGFHGHHHHGHHGFGGHHHHGGGGGGHHHHFHGHHHHHHHHHGCGGGGHGFFFGGE
@M02034:409:000000000-BFKT7:1:1102:14072:1840 1:N:0:31
TAAGTCGAGGTGCCTAAAGTGGCAACCCAGACTTCTTGTTCGGTTGGTGGTGTAGAGCTTCCTGTAGCCGCATGGCGTTCGTACTTAAATATGGAACTAACCATTCCAATTTTCGCTGTCTCTTATACACATCTCCGAGCCCACGAGACC
+
3>AABFBBBBBBGGGGGGGGCGGHHHHGGHGGHHHFHFHGHGGAEEGEEDEFGGGFGHHGGGHHHHGHGGGEGGGHGGGGGEHHHHHFHHHHHE3BEFGFHHHHHHHHHHHHHHGGGEEGHFHHHGFHFHFHHGHHGCFC?FGG/>/<CA
@M02034:409:000000000-BFKT7:1:1102:16036:1875 1:N:0:31
AAAGTCGAGGTGCCTAAAGTGGCAACCCAGACTAAGAATAAGGTTGGTGGTGTAGTTCTTCCTGTAGCCGCATGGCGTTCGTACTTAAATATGGAACTAACCATTCCAATTTTCGCTGTCTCTTATACACATCTCCGAGCCCACGAGACC
+
33AABFABBBAAGGGGGGGGGGGHHHHGGFHGHH3BG5G55BDGGHGAFFEFHFH5AAHBGFHGGHHEHGGGGEHHGGGGF?FGHHHHHHFFHBF3GHGHHHHHHHHHGHHGHHGAGGGHHHHHHHGHGHHHHHHHGCFGGGHGGCGGG?
@M02034:409:000000000-BFKT7:1:1102:16049:1888 1:N:0:31
AAAGTCGAGGTGCCTAAAGTGGCAACCCAGACTAAGAATCAGGTTGGTGGTGTAGTTCTTCCTGTAGCCGCATGGCGTTCGTACTTAAATATGGAACTAACCATTCCAATTTTCGCTGTCTCTTATACACATCTCCGAGCCCACGAGACC
+
3AABBFBADDAAGGGGGGGGGFGFCGHGGDHGGHHHFHHHHHHGHHGEFGEFA3BDGFHHHGHHGHGFFEEEFFGGEBEFFEGHHHGGGGHHGGFBGHHHHHGHHGHBGGHHHFEEEGGHHGHHGGHFGFFGHHGHEDGGGGHGGGCGGF
@M02034:409:000000000-BFKT7:1:1102:19049:1891 1:N:0:31
TAAGTCGAGGTGCCTAAAGTGGCAACCCAGACTGGTGGGGGGGTTGGTGGTGTAGAGCTTCCTGTAGCCGCATGGCGTTCGTACTTAAATATGGAACTAACCATTCCAATTTTCGCTGTCTCTTATACACATCCCGAGCCCACGAGACCT
+
3>AABFBBBBBBGGGGGGGGGGGHHHHGAGHGHGHHHGGGGGGDFGGGGFGGEFC;CFGGGGGGGFFFGGG?AFFFFFFEFFFFEFF/FFFFFFFBFFFFFFFFFFFBFFFFFFFFFFFFFFFFBF/BBFFFFFEAABF@EEFFFCFFAB
@M02034:409:000000000-BFKT7:1:1102:18488:1903 1:N:0:31
AAAGTCGAGGTGCCTAAAGTGGCAACCCAGACTTCGCCGCAGGTTGGTGGTGTAGAGCTTCCTGTAGCCGCATGGCGTTCGTACTTAAATATGGAACTAACCATTCCAATTTTCGCTGTCTCTTATACACATCTCCGAGCCCACGAGAC
+
ABCCCFCCCCABGGGGGGGGGGGHHHHGGHHGHHCFEEFA2FGHGHGEFGGFGFFBAGHHHGHHHHHGHFGEGFHFFEEFFGFHHHHBHHHHHHGFHCHHGFHHGFGGHHHHHGGGGFDGHHHHFGHHHHHHGHHFE/DGGGGGGGGGG
@M02034:409:000000000-BFKT7:1:1102:18127:1915 1:N:0:31
AAAGTCGAGGTGCCTAAAGTGGCAACCCAGACTAATCCTAATGTTGGTGGTGTAGAGCTTCCTGTAGCCGCATGGCGTTCGTACTTAAATATGGAACTAACCATTCCAATTTTCGCTGTCTCTTATACACATCTCCGAGCCCACGAGA
+
3>AAAFBBBB2ACGGGGGGFGGGHHHHGGFDFFHHHHHHHHHHHHHEBFEBBGEGAFEGGFGHHFHHHHGGEEFHFEEEFEEGHHHHFHHGHHHFGHHHHHFFHHHHBBFGHHFEEEE?GGFFGFGHGFFHHHHHGECCCGGHGG?@C
@M02034:409:000000000-BFKT7:1:1102:15184:1920 1:N:0:31
AAAGTCGAGGTGCCTAAAGTGGCAACCCAGACTAAGACGCATGTTGGTGGTGTAGAGCTTCCTGTAGCCGCATGGCGTTCGTACTTAAATATGGAACTAACCATTCCAATTTTCGCTGTCTCTTATACACATCTCCGAGCCCACGAGACC
+
AABCCFABCCCCGGGGGGGGGGGHHHHGGHHGH3F3G3EE2AEGHHHEF?EFHEHDHHHHHHHHGHHHHGGGGGHHGGGGGEHGHHHHHGHHHHFHGHHHGFFHHHHFHGHHHHGGGGFHFHHHHHEHHHEHFHFFGB/<@FHG?CG?DA
@M02034:409:000000000-BFKT7:1:1102:13380:1958 1:N:0:31
AAAGTCGAGGTGCCTAAAGTGGCAACCCAGACTCATAATAGTGTTGGTGGTGTAGAGCTTCCTGTAGCCGCATGGCGTTCGTACTTAAATATGGAACTAACCATTCCAATTTTCGCTGTCTCTTATACACATCTCCGAGCCCACGAGACC
+
ABBBBFBABBBBGGGFGFGFGFGHHHHGGGHGHHHHHGHHHHHHHHGFFGGGGFFDFHFHHHHGGHHHHGGEEGHHGGGGFGHHHHHGHHHHHFGGFHHGFHHHHHGHHGHHHGGCEGEFGHFHHHGHHGHHHHHHCCGFGGHGGGGGFG
@M02034:409:000000000-BFKT7:1:1102:18672:1971 1:N:0:31
AAAGTCGAGGTGCCTAAAGTGGCAACCCAGAAGGTTGGTGGTAATGAGCTTCCTGTAGCCGCATGGCGTTCGTACTTAAATATGGAACTAACCATTCCAATTTTCGCTGTCTCTTATACACATCTCCGAGCCCACGAGACCTCTCTACAT
+
111AAFA1>>AAFGCFC1DGFFCFBFHGCAFHFFHGHCGA//F22ABFFDFFADDAFHGFE?EEGGHG>EFEE0BF2EFHH2@BBB11FGCHFFFBGFG211BFG@EFFEFD2>FDGHHF1FGEF1DB>>CCFFECCC??<GGDGFFHBD
@M02034:409:000000000-BFKT7:1:1102:16438:2035 1:N:0:31
AAAGTCGAGGTGCCTAAAGTGGCAACCCAGACTAATGGTGGTGTAGAGCTTCCTGTAGCCGCATGGCGTTCGTACTTAAATATGGAACTAACCATTCCAATTTTCGCTGTCTCTTATACACATCTCCGAGCCCACGAGACCTCTCTACAT
+
CCCCCFCCBCBCGGGGGFGGGGGHHHHGGHHGHHHHHHGHGGFHHHHHHHHHHHHHHHHHEGEGGHHGEGGGGGGHHGHGHFHHHFGFHGHHHHHHHHHHHHHHHGGGGGHHGHHFHFHGHHHHHHHGCFCGGHGGBCGEGHHHGFHHF=
@M02034:409:000000000-BFKT7:1:1102:13888:2052 1:N:0:31
AAAGTCGAGGTGCCTAAAGTGGCAACCCAGACTAATGAGAAGGTTGGTGGTGTAGAGCTTCCTGTAGCCGCATGGCGTTCGTACTTAAATATGGAACTAACCATTCCAATTTTCGCTGTCTCTTATACACATCTCCGAGCCCACGAGACC
+
BABBBFA>ADBBGGGGGGGGGGGHHHHGGHHGHHHHHHHHHHHHHHGEFFEFGFGDEGHGHHHHGHHHHFFEEFGGGFGGFEGHHHHHHHHHHHHHHHHHGHHHGHHFHGHHHEGGGGFFHHHHFHHHEHFHHHHHECGBDGHGG@FGCC
@M02034:409:000000000-BFKT7:1:1102:12048:2102 1:N:0:31
AAAGTCGAGGTGCCTAAAGTGGCAACCCAGACTGGTTCTAAGGTTGGTGGTGTAGAGCTTCCTGTAGCCGCATGGCGTTCGTACTTAAATATGGAACTAACCATTCCAATTTTCGCTGTCTCTTATACACATCTCCGAGCCCACGAGACC
+
BBBBBFBBBBBBGGG5EGGGGGGHHGHGGHHGHGHGGHHHHHHHHGGFFFAFHFF5FFHHHGHHGHHHHGFEEEHGGFGFEEFHHHGGEGHHHHFHHGHHFHHEHHHHHHHHHHGFGDGFHHHHEGHHGHFHHHHED?FCGGHGGCGGGF
@M02034:409:000000000-BFKT7:1:1102:19130:2118 1:N:0:31
AAAGTCGAGGTGCCTAAAGTGGCAACCCAGACTGGGTGGGAGGTTGGTGGTGTAGAGCTTCCTGTAGCCGCATGGCGTTCGTACTTAAATATGGAACTAACCATTCCAATTTTCGCTGTCTCTTATACACATCTCCGAGCCCACGAGACC
+
BABBBFBADDAAGGGGCGGGGGGHHHHGGHHGHHGHHGGGFFGGHHGFFGGGHGGDAGHHHHHGHGHHHEGEEFHFGGGGGGHHHHFGGGGHHHGGGFGHFHHGHGHBGFGHHGGGGGGFHHHHGHHFGCFHHHHFD@CC@FFGF@FFGF
@M02034:409:000000000-BFKT7:1:1102:12520:2122 1:N:0:31
AAAGTCGAGGTGCCTAAAGTGGCAACCCAGTTGGTTGGTGGTGTAACTCTTCCTGTAGCCGCATGGCGTTCGTACTTAAATATGGAACTAACCATTCCAATTTTCGCTGTCTCTTATACACATCTCCGAGCCCACGAGACCTCTCTACAT
+
AAAABFAABBAAGFGGGGGFGGGGFHHEGFGFHG2FEGEF?EFCGHEGGGGFHHGFDHDDEFAEFHHGEGGGGHEHHGFFHFGHH@GHHDFHHHGHH4@4FGHHHGFGDEDGHHHHHFF4FHHHHGFD@C@/?FFFC@E/FFHEGHHHF<
@M02034:409:000000000-BFKT7:1:1102:19887:2131 1:N:0:31
AAAGTCGAGGTGCCTAAAGTGGCAACCCAGACTCTTACGGAGGTTGGTGGTGTAGAGCTTCCTGTAGCCGCATGGCGTTCGTACTTAAATATGGAACTAACCATTCCAATTTTCGCTGTCTCTTATACACATCTCCGAGCCCACGAGACC
+
ABABBFBBBDABGGGGGFGGGGGHHHHEAGHFGHHGHHGGFGGGHHGEGGGFHEGFFFHFHFHHHGHHHGGFFGHGGAEFGEFHHHHFHHEHHHBGHHHHHHHHHHH4HGHHHDFGGD/FGFGHBGGHFGFHHHFGD@B@@FHGG><EGE
@M02034:409:000000000-BFKT7:1:1102:18448:2134 1:N:0:31
AAAGTCGAGGTGCCTAAAGTGGCAACCCAGACTCAGAATAAGGTTGGTGGTGTAGAGCTTCCTGTAGCCGCATGGCGTTCGTACTTAAATATGGAACTAACCATTCCAATTTTCGCTGTCTCTTATACACATCTCCGAGCCCACGAGACC
+
AAABBFCCCCAAFGGGGGGGGGGHHHHGGHHGHHHHGHHHHCHHEGGEFC?FFFGAFFHHHHHHGHHHHFFEGEHHGEFGEFHHHHHGFHHGHHHGGHHGFGFHHFGHHHGHHFGGGGGHHGHHHHFFFFFHHHHGGFCDGGHGCFGGGF
@M02034:409:000000000-BFKT7:1:1102:16455:2141 1:N:0:31
AAAGTCGAGGTGCCTAAAGTGGCAACCCAGACTGTTGGTGGTGTAGAGCTTCCTGTAGCCGCATGGCGTTCGTACTTAAATATGGAACTAACCATTCCAATTTTCGCTGTCTCTTATACACATCTCCGAGCCCACGAGACCTCTCTACAT
+
AAAAAFBBBBAAGGGGGGGGGFGHHEHDCFAFCGHHHGEFE2FGGHHHHHFGHHFHFFHHGECEGHHGEFGFEFEFGFGGGFGHHFGFBGGHHFEGHHHGGHHHHGGGGGHHHHHFG4FGHHHFHGBGCDGCF/FCBCDDCCHBGGFHHF
@M02034:409:000000000-BFKT7:1:1102:19901:2161 1:N:0:31
AAAGTCGAGGTGCCTAAAGTGGCAACCCAGACTACGTCGGGGGTTGGTGGTGTAGAGCTTCCTGTAGCCGCATGGCGTTCGTACTTAAATATGGAACTAACCATTCCAATTTTCGCTGTCTCTTATACACATCTCCGAGCCCACGAGACC
+
BBBBBDABBBBBGGGGGGGGGGGHGGHFFHHGFHHGEGFCGGF0EFGEEGAFHFGGHHHHFHHHGFGHHGCEEGHFGGGGGGHHHHHFHHHHHG2DGHHHHHFGGGGGHHHHHGGGGGGHHHHHHHFHFHGHHHHHG?FCGEGEGGGGGC
@M02034:409:000000000-BFKT7:1:1102:14851:2166 1:N:0:31
AAAGTCGAGGTGCCTAAAGTGGCAACCCAGGTGGTGGGTGGTGTAGAGCTTCCTGTAGCCGCATGGCGTTCGTACTTAAATATGGAACTAACCATTCCAATTTTCGCTGTCTCTTATACACATCTCCGAGCCCACGAGACCTCTCTACAT
+
BBBBBFBBBBABGGGGGGGFGGGHFHHGGFGGGFFEGGEGGGGHHHHHHHHHHHGBDGHHFGFGGHHGFGGFEFHHHGHGGHHHHGFGHFGHHHHHHHHHHHHHHGGGGGHHHFFDHGHGHHHFHHHGGGGDFGEB>CGC/GGGHHHGHF
@M02034:409:000000000-BFKT7:1:1102:20444:2201 1:N:0:31
AAAGTCGAGGTGCCTAAAGTGGCAACCCAGACTCAGAATCAGGTTGGTGGTGTAGAGCTTCCTGTAGCCGCATGGCGTTCGTACTTAAATATGGAACTAACCATTCCAATTTTCGCTGTCTCTTATAC
+
BBBBBFBBBBABFFGGADGFFFGHHHHGFHHGHHHHFGHHFDHHHGFABEGAE3FAAFEFFGFGHBFDFEE>EFA1E1>1E1BFFGFD3BDFF@333EDBB03FDBEBGGHHHFE/EEAFEGFHFGDB
@M02034:409:000000000-BFKT7:1:1102:12538:2216 1:N:0:31
AAAGTCGAGGTGCCTAAAGTGGCAACCCAGACTTTGTTTACGGTTGGTGGTGTAGAGCTTCCTGTAGCCGCATGGCGTTCGTACTTAAATATGGAACTAACCATTCCAATTTTCGCTGTCTCTTATACACATCTCCGAGCCCACGAGACC
+
BABCCFCBBCABGGGGGGGGGGGHHHHGGHGGHHHHHHHHHGGGEFCEFEGFABD5FAFGFHHHGFGGHGGEEFHFGEGGGFFHGHHHGGGFG33@FGHGFA3GDGHFHHHHHHGGGGEHHHHHGHHFHGGHHFFFCCF<DGHGG/</?<
@M02034:409:000000000-BFKT7:1:1102:11280:2245 1:N:0:31
AAAGTCGAGGTGCCTAAAGTGGCAACCCAGACTGTTGGTGGTGTGACGCTTCCTGTAGC
+
BBBBBFBBBBBBGGGGGGGGFGGHHHHGGHHGHCED32BF2EGHGHFE?1F1BAF5D55
@M02034:409:000000000-BFKT7:1:1102:20060:2251 1:N:0:31
AAAGTCGAGGTGCCTAAAGTGGCAACCCAGACTACGAAGAATGTTGGTGGTGTAGAGCTTCCTGTAGCCGCATGGCGTTCGTACTTAAATATGGAACTAACCATTCCAATTTTCGCTGTCTCTTATACACATCTCCGAGCCCCGAGACCT
+
BBBBBFBBDBAAGGGGGGGFGGGGGHHGGHHGHHHGCHGEHHHFGHHFFGEFGFFFGGHHHFHHGHHFGEFEGFHGGGGFFFGHHHFFGHHFHHHFFFHFGEFHHHHGHHHHHFGEGGGHHGHHHFGFFGFFHHHHDCGCDFGGGGGDEG
@M02034:409:000000000-BFKT7:1:1102:11568:2264 1:N:0:31
AAAGTCGAGGTGCCTAAAGTGGCAACCCAGACTGGGGGGCAGGTTGGTGGTGTAGAGCTTCCTGTAGCCGCATGGCGTTCGTACTTAAATATGGAACTAACCATTCCAATTTTCGCTGTCTCTTATACACATCTCCGAGCCCACGAGACC
+
AABABBBBBBBBGGGGGGGGGGGHHHHG2AGFGHHHGGGGGGGHHHGFFGDFHHH?GBGHHGHGHHHFHGGGDGH>@AFGGGFHHHHDHHGHHHG0<CGFHHHHGHHHGGHHHGGGGGGGGGGGFFFFGFFGGGGBDBG?FGFGF>=DFF
@M02034:409:000000000-BFKT7:1:1102:14924:2267 1:N:0:31
AAAGTCGAGGTGCCTAAAGTGGCAACCCAGACTTCTGGGCCTGTTGGTGGTGTAGAGCTTCCTGTAGCCGCATGGCGTTCGTACTTAAATATGGAACTAACCATTCCAATTTTCGCTGTCTCTTATACACATCTCCGAGCCCACGAGACC
+
AABBBFBABBBBGGGGGFGGFGFHFHHGGHHGHCHHHGHEFFGHHHHEFFFFHFFBFEDGGFHGDGGFEFE@FEHFEBEFFGCGGHHGGGGGFG@3FGFFGHFGHHFFHHHHHFEGGGEGHHHHHGFGFHFHHGH2E?D@DGFGGDGGGE
@M02034:409:000000000-BFKT7:1:1102:18896:2280 1:N:0:31
AAAGTCGAGGTGCCTAAAGTGGCAACCCAGACTTGTACGAATGTTGGTGGTGTAGAGCTTCCTGTAGCCGCATGGCGTTCGTACTTAAATATGGAACTAACCATTCCAATTTTCGCTGTCTCTTATACACATCTCCGAGCCCACGAGAC
+
BBBCAFCCCCCCGGGGGGGGGGGHHHHGGHHGHHGHHHHEGHHGHHHEFGGGHHHGHHHHHHHHHHHHHGEFGGHHGGGGGGHHHHHFHHHHHHHGHHHFHHHGHHGHFGHHHHGGGGGGHHHHHHHHHHHHHHHHGCGGGGHGGGGGG
@M02034:409:000000000-BFKT7:1:1102:18908:2292 1:N:0:31
AAAGTCGAGGTGCCTAAAGTGGCAACCCAGACTTGTACGAATGTTGGTGGTGTAGAGCTTCCTGTAGCCGCATGGCGTTCGTACTTAAATATGGAACTAACCATTCCAATTTTCGCTGTCTCTTATACACATCTCCGAGCCCACGAGAAC
+
BBBBBFBBBBBBGGGGFGGGFGGHHHHGGHHCHFHHFHHF2BGHHHHG2AEAG3D5DFHFBGHFGFGFAEE>EAGAF?/AEEBEGHG3FFFFDD3@BFGGFGFGHHFB4FGGHFEDGGGHHFHHFFBD3B2?FGGFE//?BFEFG/@D/?
@M02034:409:000000000-BFKT7:1:1102:18883:2294 1:N:0:31
AAAGTCGAGGTGCCTAAAGTGGCAACCCAGACTTTTGCGATTGTTGGTGGTGTAGAGCTTCCTGTAGCCGCATGGCGTTCGTACTTAAATATGGAACTAACCATTCCAATTTTCGCTGTCTCTTATACACATCTCCGAGCCCACGAGACC
+
BBBBBFABBBBBGGGGGGGGGGGHGHHGGHHGH55D5BE22BFGHHHFFGGGHHH5GHHHHHHHGHHGHGGGGGHHGGGGGGHHHHHGHHHHHHGHGHHHHHHHHHHHHHHHHFGFGGGEHHHHFHHHEFGFHHHGDG?@GGHGC/@?EE
@M02034:409:000000000-BFKT7:1:1102:20539:2303 1:N:0:31
AAAGTCGAGGTGCCTAAAGTGGCAACCCAGACTCAGCCGGCTGTTGG
+
AAAAAFAA1D1AAG1FGGGGGBFA1CHA0FGGFFFCBG/E/EEHF1A
@M02034:409:000000000-BFKT7:1:1102:17662:2316 1:N:0:31
AAAGTCGAGGTGCCTAAAGTGGCAACCCAGACTAATCCGCCTGTTGGTGGTGTAGAGCTTCCTGTAGCCGCATGGCGTTCGTACTTAAATATGGAACTAACCATTCCAATTTTCGCTGTCTCTTATACACATCTCCGAGCCCACGAGACC
+
BABBBFBBBD>AGGGGGGGGGFGHHGHGGHHGHHHHHHGGGGHHHHHEAEEFGFGAFGHHGHHHGGHFGEFEFGHGEEGEFEGHHHHGHFGHHGGGHHHHHGHGHHHHHHHHHFFGGEFFHFGHDGGGHHFHHHGGCBFCDGHE?<CFDC
@M02034:409:000000000-BFKT7:1:1102:19958:2317 1:N:0:31
AAAGTCGAGGTGCCTAAAGTGGCAACCCAGACGACGGGTGGTGTAGAGCTTCCTGTAGCCGCATGGCGTTCGTACTTAAATATGGAACTAACCATTCCAATTTTCGCTGCTCTTATACACATCTCCGAGCCCACGAGACCTCTCTACAT
+
CDDCCFCCCCBCGGGGGGGGGGGHHHHGGHHGGCFGGGGGGGGHGHHHEFGDFGHF5FFHEGEEGHCFEGGGGFEGHHH3FFGGF3F3CDGHFHGHH4GHGHHHHGGGG/GDGG3H?GHHGHFHGDE@BCFCHEC@AADFCHHHHHEHD
@M02034:409:000000000-BFKT7:1:1102:14641:2318 1:N:0:31
AAAGTCGAGGTGCCTAAAGTGGCAACCCAGACTGTTGGTCGTGAGGAGCTTCCTGTAGCCGCATGGCGTTCGTACTTAAATATGGAACTAACCATTCCAATTTTCGCTGTCTCTTATACACATCTCCGAGCCCACGAGACCTCTCTACAT
+
BBBBAFBCCCABGGGGGGGGGGGHHHHEGHHGHHHHHHGHGGGHGHHGGHHFHHGFGHHHEEEFGHHGEGGGFGHHHHHGGGHHHBFGHFHHHHHHGHHHGHHHHGGGGGHHFHHFHFHGHHHHHHHG/BDFGGGD/>AAFHHHHHHHFG
@M02034:409:000000000-BFKT7:1:1102:16314:2326 1:N:0:31
AAAGTCGAGGTGCCTAAAGTGGCAACCCAGACTAGTAATGGTGTTGGTGGTGTAGAGCTTCCTGTAGCCGCATGGCGTTCGTACTTAAATATGGAACTAACCATTCCAATTTTCGCTGTCTCTTATACACATCTCCGAGCCCACGAGACC
+
ABAA>DA?A?2AGGGGGGGFGFFGFHF?FGEFHHGBFGHGFFGEEEHEFEFFHGGBGFHGHHHFFGHHHGCEEGHHG>EGGEHHEGHGHHHHHHBDHHFHGFGCHHHGHHHHHGGGGGGHHFHHGGFHFBG1FGHHGGCDGGHGGGGGDC
@M02034:409:000000000-BFKT7:1:1102:20353:2326 1:N:0:31
AAAGTCGAGGTGCCTAAAGTGGCAACCCAGCTTGTTTTTGGTGTAGAGCTTCCTGTAGCCGCATGGCGTTCGTACTTAAATATGGAACTAACCATTCCAATTTTCGCTGTCTCTTATACACATCTCCGAGCCCACGAGACCTCT
+
BBCCCFBCBCBBGGGGGGGGGGGHGHHGGHFFHHHHBFGGGHGF3FGHFHHHHHHHHFHHGGEGGHHGGGGGGHHGHHHHHHHHHGHHGHFHHHHHGHHHHHHHHGGGGGHHHHHHHHHHHHHHHHHGGGGGGGGGCFGF<GGB
@M02034:409:000000000-BFKT7:1:1102:10877:2330 1:N:0:31
AAAGTCGAGGTGCCTAAAGTGGCAACCCAGACTACGCGTGGGGTTGGTGGTGTAGAGCTTCCTGTAGCCGCATGGCGTTCGTACTTAAATATGGAACTAACCATTCCAATTTTCGCTGTCTCTTATACACATCTCCGAGCCCACGAGAC
+
AAABBFBBAAAAGGGAGDGGGGGHHHHEFFHGHHHEGEEEG?EEGCEEFGGF13F5D5FHDHHHGEGB3EEEEGF1EE/FA>BEGHHFGGH4FF33BGGFBFBF3BB?2BFGF2>D?DEBF2F2@FGFGHF<?1F1?/@?-.F<@-<CE
@M02034:409:000000000-BFKT7:1:1102:19370:2336 1:N:0:31
AAAGTCGAGGTGCCTAAAGTGGCAACCCAGGAGGTTGGTGGTCGGGAGCTTCCTGTAGCCGCATGGCGTTCGTACTTAAATATGGAACTAACCATTCCAATTTTCGCTGTCTCTTATACACATCTCCGAGCCCACGAGACCTCTCTACAT
+
BBBBBFBBDBBBGGGGGGGGGFFFHEF2EGGDFGGGHGGGGGHGGGGEEHHGGHFFAFHGE@EFGHHGGGGGEBEFGFFGGBGHGB3BG3FFGFFHFGHHGGHH4EGGGGHHHHHGHGHFHGHHHB?ECCCGFHGC<>ECCGFFCGBFFF
@M02034:409:000000000-BFKT7:1:1102:18759:2346 1:N:0:31
AAAGTCGAGGTGCCTAAAGTGGCAACCCAGACTTTTGGTTCTGTTGGTGGTGTAGAGCTTCCTGTAGCCGCATGGCGTTCGTACTTAAATATGGAACTAACCATTCCAATTTTCGCTGTCTCTTATACACATCTCCGAGCCCACGAGACC
+
AAAAAFA1>AAA1GGG1DGEAGGHHFHFFGHGGHHHHGGHFGHHHHHGFEEFGBFBFHHHFCGHHHHDFE//BEG>FFGGEEBGHGGFGGFFHHFHFGHGHHHGGGHGHHHHHHGGGGGHHHHHHHFG>FFFFGF1?<CCCGAFCA@?CC
@M02034:409:000000000-BFKT7:1:1102:10874:2348 1:N:0:31
AAAGTCGAGGTGCCTAAAGTGGCAACCCAGACTACGCGTGGGGTTGGTGGTGTAGAGCTTCCTGTAGCCGCATGGCGTTCGTACTTAAATATGGAACTAACCATTCCAATTTTCGCTGTCTCTTATACACATCTCCGAGCCCACGAGACC
+
AABBBFCCCCBBGGGGGGGGGGGGHHHGGHHGHHHGGGGGGGGFFGGEFGEFGGFFGHHHHHHHGHHGHEEEGGHFFEGGEEGHHHHGHHHHHHGFFHHGGHFHHHHHHHHHHHGGGGEFHHHHHHGHHGFGGHGHECG@CGHGGGGGGE
@M02034:409:000000000-BFKT7:1:1102:11432:2349 1:N:0:31
AAAGTCGAGGTGCCTAAAGTGGCAACCCAGACTTGTAATGGTGTAGAGCTTCCTGTAGCCGCATGGCGTTCGTACTTAAATATGGAACTAACCATTCCAATTTTCGCTGTCTCTTATACACATCTCCGAGCCCACGAGACCTCTCTACAT
+
ABBBBFAA?D>ACFGGFGGFGFGFHFHGEAGGHHHHHHFHHFGHFHHGFHGFGHHG5FHHEEEEFFCEEGFGFBFFGGGGG4FEG3B@F3BGHHGGGGHHBGHHHGGGGGHHHHHHHHFGFHFGHEG?/<CCFFFC>@FEGGGHHHBGG?
@M02034:409:000000000-BFKT7:1:1102:20764:2352 1:N:0:31
AAAGTCGAGGTGCCTAAAGTGGCAACCCAGACTACGAAGCAGGTTGGTGGTGTAGAGCTTCCTGTAGCCGCATGGCGTTCGTACTTAAATATGGAACTAACCATTCCAATTTTCGCTGTCTCTTATACACATCTCCGAGCCCACGAGAC
+
ABA?AFAADD>AFGGGCGGGGBFFHHHGGDDGGHHE?AEECEEFFFEECEDF1AF5F5GHFHHFFGGF3?EEFGHGGFEF?EFHGFHGFGGHDFBDHGHFFHHGHFGD4BGHGGEEEGGFFFGFFFDGGFFF??GFEBCCGGGAD/<AE
@M02034:409:000000000-BFKT7:1:1102:11449:2353 1:N:0:31
AAAGTCGAGGTGCCTAAAGTGGCAACCCAGACTTGTAATGGTGTAGAGCTTCCTGTAGCCGCATGGCGTTCGTACTTAAATATGGAACTAACCATTCCAATTTTCGCTGTCTCTTATACACATCTCCGAGCCCACGAGACATCTCTA
+
1?1>AD???D>A1BDEGGGGG1F010F?CAE0A2BDDABGF1EGFBGF1FG11BFB22DAECC?E0F/BEFFGHGHE2GEGFF2FFF11FCGGHFFHFHH1FBGHC/?/?FBFFFGHHF2GGCFGEB/<E/CFCF/<BAE0>DG12>
@M02034:409:000000000-BFKT7:1:1102:20041:2356 1:N:0:31
AAAGTCGAGGTGCCTAAAGTGGCAACCCAGACTGAGGGTCGGGTTGGTGGTGTAGAGCTTCCTGTAGCCGCATGGCGTTCGTACTTAAATATGGAACTAACCATTCCAATTTTCGCTGTCTCTTATACACATCTCCGAGCCCACGAGACC
+
>3>A>BAAD>AAFGGFCGGFGGFFHHFEFHHDHH3CCEGGEEGAFCG1AEACFDDFADFG5FGFFDHFDEEEEFGFF?EGGGFHGGGHGHDGHFBBGHDGFF3FGGBFHGFHHHE/?DDFDBDHGFGFB2F2@FGDE//<<F<<@@?AD>
@M02034:409:000000000-BFKT7:1:1102:19739:2359 1:N:0:31
AAAGTCGAGGTGCCTAAAGTGGCAACCCAGACTTCTTCTTCGGTTGGTGGTGTAGAGCTTCCTGTAGCCGCATGGCGTTCGTACTTAAATATGGAACTAACCATTCCAATTTTCGCTGTCTCTTATACACATCTCCGAGCCCACGAGACC
+
AAAAAFABDBABGFGGGGGGGBFFHHHGGEHGFHHHHHGHFFEFGGG1FABFHFG5FGHHHGHFGHH5EEEEEEHHEEEFEEFEGHGFGHHHHF3BEGHHHHHHHHGHHHHHHHGFGFFHHHHHHHHHGFHGHFFDC<DCGGHGGDGGGE
@M02034:409:000000000-BFKT7:1:1102:20947:2366 1:N:0:31
AAAGTCGAGGTGCCTAAAGTGGCAACCCAGACTGAGGCTGAGGTTGGTGGTGTAGAGCTTCCTGTAGCCGCATGGCGTTCGTACTTACATATGGAACTAACCATTCCAATTTTCGCTTCTCTTATACACATCTCCGAGCCCACGAGACCT
+
BBBBBFBBBBBBGGGGF4FGGFGHHHHGGHHFBFGBFDFH22FABGE1AAEC13D555BBAGGFFEG531E>EEG1>?EEGEEE?FG3@BGHDF33FFHHFA3BDFH4FGFHHFGCFHGHHHHFH?GBG2BF??FDCFGCFFG@/>EAFG
@M02034:409:000000000-BFKT7:1:1102:20042:2375 1:N:0:31
AAAGTCGAGGTGCCTAAAGTGGCAACCCAGACTGAGGGTCGGGTTGGTGGTGTAGAGCTTCCTGTAGCCGCATGGCGTTCGTACTTAAATATGGAACTAACCATTCCAATTTTCGCTGTCTCTTATACACATCTCCGAGCCCACGAGACC
+
BBBBBFBBBBBBGGGGGGGGGGGHHHHGGHHGHCGHGGGFG?EAFEE1AAFE13D555BFDGGF@DG5FEFEEEF1>?EFE??EFHHFFBG4FG33EEGF303BF?HBEGFHF?</?C<FDHFD3?3@F<2FFFHB?@CC@F<<>CCDD<
@M02034:409:000000000-BFKT7:1:1102:19509:2378 1:N:0:31
AAAGTCGAGGTGCCTAAAGTGGCAACCCAGACTCGGGGTGGTATTGAGCTTCCTGTAGCCGCATGGCGTTCGTACTTAAATATGGAACTAACCATTCCAATTTTCGCTGTTCTTTTTCACCTCTTCGAGCCCACGAG
+
BBBBBFAADBB?FGGGGGGGGFGFHHHGGHHGHCFCCEEE?15F5FGGHHHHHHHHFHHHGGEFGHGGEGGGEHEGHGHHHHHFGFGHFG3GGHHHHGHFGHHHHGGDGGF4GG4B2B332B0B3B??F?<FHE//<
@M02034:409:000000000-BFKT7:1:1102:11603:2399 1:N:0:31
AAAGTCGAGGTGCCTAAAGTGGCAACCCAGACTGGGGTGGGGGTTGGTG
+
ABBBBFBADDABGGGGFGGGGGGHHHHGGHHGHHAAF22EE0EF?E01?
@M02034:409:000000000-BFKT7:1:1102:11394:2399 1:N:0:31
AAAGTCGAGGTGCCTAAAGTGGCAACCCAGACTCAGCGGGCGGTTGGTGGTGTAGAGCTTCCTGTAGCCGCATGGCGTTCGTACTTAAATATGGAACTAACCATTCCAATTTTCGCTGTCTCTTATACACATCTCCGCGCCCACGAGACC
+
?AAAAFA1DDAAGFGBG1FEGGGFBHHGGHHGHHCFHGG/EEGGGGGEFGGEEBF21BGGGHHHFDFFGEGGEEHHGEG/?EBFGHG11BBFGH11B1GFFFHGHDHB2??FG2</CAC?FGFHFF1?<<<CGGHFE.>ACGC.@AC.::
@M02034:409:000000000-BFKT7:1:1102:19355:2402 1:N:0:31
AAAGTCGAGGTGCCTAAAGTGGCAACCCAGAAGGTTGGTGGTGTAAGTCTTCCTGTAGCCGCATGGCGTTCGTACTTAAATATGGAACTAACCATTCCACTTTTCGCTGTCTCTTATACACATCTCCGAGCCCACGAGACCTCTC
+
BBBAAFABDDAAGGGGBGGGFGGHHHHGFHH3CGHFHGGGGGGH35A55DDEGFGFF5FDEE0EGHGGECFGGCEHGHEFGGH4EBFHHGFGHBGED4B3BBFHHGGGGGHHGHH4GFHGGBGHBHED/<DC/CFGCGAFCC11?
@M02034:409:000000000-BFKT7:1:1102:11981:2434 1:N:0:31
GCTCTTAAAGAGGAGAAAGGTCATGCCTAGTTATAGGGCTTCTAACTTTACTCAGTTCGTTCTCGTCGACAATGGCGGAACTGGCGACGTGACTGTCGCCCCAAGCAACCTGTCTCTTATACACATCCGAGCCCACGAGACGCTACGCTA
+
AABBBFFFFFFFGGFGGGGGGGHHGHHHHHHHHHHHGHHFDHHGFHHHHFHHFGHGGHFGHHGHFFEFEEGFFGHHGGGGGHHHHFEEFEFFFGHGGFGFFGG?FFFGHHHHGGHHHHHGHHFFHHHHG/>ADEHGGCD.EEGGGCGCC<
@M02034:409:000000000-BFKT7:1:1102:15345:2437 1:N:0:31
AAAGTCGAGGTGCCTAAAGTGGCAACCCAGACTTCTTCTACGGTTGG
+
AAA>>B1>>D1>BGBGGGG3GEFGBCHGG0CCF21D1D2BFAAAAAE
@M02034:409:000000000-BFKT7:1:1102:18857:2475 1:N:0:31
AAAGTCGAGGTGCCTAAAGTGGCAACCCAGACTGTGGATGGTGTAGCTCTTCCTGTAGCCGCATGGCGTTCGTACTTAAATATGGAACTAACCATTCCAATTTTCGCTGTCTCTTATACACATCTCCGAGCCACGAGACCTCTCTCCATC
+
AA?AAFAABBAAGGGGGGAA5FAFFGBEGCAFGHH5B3FFFHFHFHHHGGHHFGFBFHHHGEEGGHCEAEFGEFHFGGH3GFHHHGGFHFGGAGHGHEE@FGHH4EEEGEFGFHHGHGHFHGHHH3?AECCGHBC/>CDFFFGFG1?<F?
@M02034:409:000000000-BFKT7:1:1102:15780:2476 1:N:0:31
AAAGTCGAGGTGCCTAAAGTGGCAACCCAGACTCAGTCGGCGGTTGGTGGTGTAGAGCTTCCTGTAGCCGCATGGCGTTCGTACTTAAATATGGAACTAACCATTCCAATTTTCGCTGTCTCTTATACACATCTCCGAGCCCACGAGACC
+
BBBBBFBABBABGGGGGGGGGGGFHHHEFGHGHFGHFGGECEEEFGGGGGGFHFG@FFHGHFHHHBG@EE?>EEGGEEFFEE?/GGBEGHHGHHF3FGHHB0?BGGFHHGFHHFGCFGFFGFHHDHEHFHFFGHHHD/C<DFHFD-AA<<
@M02034:409:000000000-BFKT7:1:1102:14184:2484 1:N:0:31
AAAGTCGAGGTGCCTAAAGTGGCAACCCAGACTGTTAAGAATGTAGAGCTTCCTGTAGCCGCATGGCGTTCGTACTTAAATATGGAACTAACCATTCCAATTTTCGCTGTCTCTTATACACATCTCCGAGCCCACGAGACCTCTCTACAT
+
BBBBBFBBBBBBGGGGFFGGGGGHHHHGDHHGHFHHHHFFGGHHGHHHHHHFHHHHGHHHGGFGGHHGEGGGGGHHHGGGGGHHHGHHGHHHHHHHHHHFFHHHHGGGGGHHHHHHHHHFHHHHHHHGGGFDGHGGCDDDFFFHGF1GHF
@M02034:409:000000000-BFKT7:1:1102:19005:2515 1:N:0:31
AAAGTCGAGGTGCCTAAAGTGGCAACCCAGAAGATGGGTGGTGTAGAGCTTCCTGTAGCCGCATGGCGTTCGTACTTAAATATGGAACTAACCATTCCAATTTTCGCTGTCTCTTATACACATCTCCGAGCCCAC
+
BBBBBFBBBBBBGGGGGGGGGGGHHHHGGHHB3FGGFHF2EFGHDHBGFHH5C5FAB553AE0EEC10?EFDGC??FDD3@4@4B3B3B3B31BFBG4BG@?FH4>E>AF3B44B4BB443?B3?3FA?//<F/F
@M02034:409:000000000-BFKT7:1:1102:13464:2533 1:N:0:31
AAAGTCGAGGTGCCTAAAGTGGCAACCCAGAGGGTTGGTGGTGTAACTCTTCCTGTAGCCGCATGGCGTTCGTACTTAAATATGGAACTAACCATTCCAATTTTCGCTGTCTCTTATACACATCTCCGAGCCCACGAGACCTCTCTACAT
+
AABCCFCCCCBBGGGGGGGGGGGHHHHGGHHHGGEFGGFGGGGGHHHHHHHFHHHGGHHHGEFFGHHGEEFGGHHGHHGHHHHHHFHGHGHHHHHHHFHHHHHHHGGGGGEHHHHHHHHGHHHHHFHCBCDGGFGGGGGDGFHHBGFHHG
@M02034:409:000000000-BFKT7:1:1102:21364:2538 1:N:0:31
AAAGTCGAGGTGCCTAAAGTGGCAACCCAGACTAGTCAGCAGGTTGGTGGTGTAGAGCTTCCTGTAGCCGCATGGCGTTCGTACTTAAATATGGAACTAACCATTCCAATTTTCGCTGTCTCTTATACACATCTCCGAGCCCACGAGACC
+
BBBBBFABDDAACBGGGGGBFAFCFHHDGHHGGHHFHGHHHFHEFFCEFEEBFGHEGHHHHGHEGFHHFEAEEEHGEEEEEE2GFHHGHHFGHFDHFHFGGHFHHHGHHHHHHHGGGGEHHHHHHGGHHHFFFHHHGCGCGEGGG/@FGF
@M02034:409:000000000-BFKT7:1:1102:11857:2546 1:N:0:31
AAAGTCGAGGTGCCTAAAGTGGCAACCCAGACTGGGACTGGTGTTGGTGGTGTAGAGCTTCCTGTAGCCGCATGGTGTTCGTACTTAAATATGGAACTAACCATTCCAATTTTCGCTGTCTCTTATACACATCTCCGAGCCCACGAGA
+
BBCBCFCCCCCCGGGGGGGGGGGHHHHGGHHGH3A222FGHHHHDHGEA1ECA3D5A5BB5GGGGDB5BEF0EEG5B??FEE21CGHB3BGFGG33BBEG313B34F4?DEG44>?EE?B?FFE4B??F3F2FDGDC//BFC/FCCD?
@M02034:409:000000000-BFKT7:1:1102:19613:2574 1:N:0:31
AAAGTCGAGGTGCCTAAAGTGGCAACCCAGACTGTTGGTGGTAGGGAGCTTCCTGTAGCCGCATGGCGTTCGTACTTAAATATGGAACTAACCATTCCAATTTTCGCTGTCTCTTATACACATCTCCGAGCCCACGAGACCGC
+
BBBBCFCCCCCCGGGGGGGGGGGHHHHGGH223FGGHHG22B552BGEGHHFHHHHGFHGEGEEGHFGGGGGGEGGHFG@FGHGH@FGHFHHAGGHHGHGFGHHHGGGGGHHHHHGHGHHHHGFHGGGCCFFGCFCCG?E//<
@M02034:409:000000000-BFKT7:1:1102:18057:2577 1:N:0:31
AAAGTCGAGGTGCCTAAAGTGGCAACCCAGACTGTTACGGGTGTAAAGCTTCCTGTAGCCGCATGGCGTTCGTACTTAAATATGGAACTAACCATTCCAATTTTCGCTGTCTCTTATACACATCTCCGAGCCCACGAGAC
+
BCCCBFBCCCABGGGGGGGGGGGGHHHGGHHGHHHHHHGGGGGGH55BFGGGHHGGFHHHEEEFGHHGEGGFEGHHHHHH4FGHHBGHHHHHHHHHHHHHHHHHHGGGGGHHFHHHHDHHHHHHHGHGGGGGGHGGCDGE
@M02034:409:000000000-BFKT7:1:1102:10611:2587 1:N:0:31
AAAGTCGAGGTGCCTAAAGTGGCAACCCAGACTACGAAGCAGGTTGGTGGTGTAGAGCTTCCTGTAGCCGCATGGCGTTCGTACTTAAATATGGAACTAACCATTCCAATTTTCGCTGTCTCTTATACACATCTCCGAGCCCACGAGACC
+
CCCCCFCCCCCCGGGGG4FGGGGHHHHGGHHGHHHGGHGGHHHHHHGGGGEFFFGAGFHHHHHHGFGFGEEEEGHGFEGGGFGHHHHGHHGHHHGHFHHHHHFHHFHHHHHHHHGFGGGGHGHHHHHHHHEHHHDGG?DCGGHGGGGGGE
@M02034:409:000000000-BFKT7:1:1102:15335:2589 1:N:0:31
AAAGTCGAGGTGCCTAAAGTGGCAACCCAGACTCAGCATAATGTTGGTGGTGTAGAGCTTCCTGTAGCCGCATGGCGTTCGTACTTAAATATGGAACTAACCATTCCAATTTTCGCTGTCTCTTATACACATCTCCGAGCCCACGAGACC
+
BBCAAFCCCBBBGGGBGGGGGGGHHHHGGHHGHHGHHHHGBFGHFHHEFDEFFBF5DDGHDHHHHFGEDEEEEFFFEBFEF?BGGFHHGHHHHEB@FG@FCGFGHHHFHHGHH?EEGGEFHDHHFHHGFFGFHHHHE/C/<FC=DCFG/=
@M02034:409:000000000-BFKT7:1:1102:13935:2604 1:N:0:31
AAAGTCGAGGTGCCTAAAGTGGCAACCCAGACTAAGGGTGGTGTAACTCTTCCTGTAGCCGCATGGCGTTCGTACTTAAATATGGAACTAACCATTCCAATTTTCGCTGTCTCTTATACACATCTCCGAGCCCACGAGACCTCTCTACAT
+
BBBBBFBBBBABGGGGGGGGGFGHHHHGGHHGHHHHGHGGGEFGBGHHHHHHHHGGBHHHEEEEFHFFEEGFFGHHHHFFHHHHH@FGHHHHHFHHHHFFHHHHHGFFFFHHFHHHHHHHHHHHHHHGGGGCFHGB/CGE/GHHHGHHHD
@M02034:409:000000000-BFKT7:1:1102:15276:2612 1:N:0:31
AAAGTCGAGGTGCCTAAAGTGGCAACCCAGACTAATAATAATGTTGGTGGTGTAGAGCTTCCTGTAGCCGCATGGCGTTCGTACTTAAATATGGAACTAACCATTCCAATTTTCGCTTCTCTTATACACATCTCCGAGCCCACGAGACCT
+
BCCBBFCCCCABGGGGGGGGGGGHHHHGGGHGHHHHHHHHHHHHHHHFGGDGHHG5GHHHHGHHGFHHHEEEEEHGEEFGFFFGGHHHHHHHHHHGGFFGGFFHHGHGHHHHHHFGGHGHHHHHHGFHHFHHHHHGCFG>FHGGGGGGGG
@M02034:409:000000000-BFKT7:1:1102:10011:2629 1:N:0:31
AAAGTCGAGGTGCCTAAAGTGGCAACCCAGACTAAGCAGTATGTTGGTGGTGTAGAGCTTCCTGTAGCCGCATGGCGTTCGTACTTAAATATGGAACTAACCATTCCAATTTTCGCTGTCTTTTTTACCCTTCTC
+
BBBBBFBADBABGGGDGGGGGGGHHHHGGHHGHG333B35BDDFGHHEFGGGHFGFFFHHHHHHGGFFGEGGEGHEGEGGFGHHGHHFHGGFHG3DFFGGHGGGHFHGGGGHHFE/EGGHH4FD3BGG2F222?D
@M02034:409:000000000-BFKT7:1:1102:11099:2640 1:N:0:31
AAAGTCGAGGTGCCTAAAGTGGCAACCCAGACTACTCCTACTGTTGGTGGTGTAGAGCTTCCTGTAGCCGCATGGCGTTCGTACTTAAATATGGAACTAACCATTCCAATTTTCGCTGTCTCTTATACACATCTCCGAGCCCACGAGACC
+
BBBBBFBBDBBBGFGGGGGGGGGGHHHCGHHGFHHHHHHFBGHFHFEFGGEFGHG5DHEHDGHHHFHFGEFFEGHHGEFFEFFFHHH3FGGHFFFBGGGGGHFGFHHHGHGGHGGGGGGFHHHHGGHGGHEEGHHHFFF<DGFGGCFGCC
@M02034:409:000000000-BFKT7:1:1102:10009:2647 1:N:0:31
AAAGTCGAGGTGCCTAAAGTGGCAACCCAGACTAAGCAGAATGTTGGTGGTGTAGAGCTTCCTGTAGCCGCATGGCGTTCGTACTTAAATATGGAACTAACCATTCCAATTTTCGCTGTCTCTTATACACATCTCCGAGCCCACGAGACC
+
CCCCCFCCDCBCGGGGGGGGGGGHHHHGGHFFHHHHGHGGCGHHHGHEFGEFHFFBGHHHHGHHHGHHFGGEEEHGFEFGGGHHHHGGHHHHHHFGFHGFHHFHHHHFHHHHHHGGGGGHGFHHBHHGFG2CFHHBEC@@GEHGGGGGGC
@M02034:409:000000000-BFKT7:1:1102:14195:2647 1:N:0:31
AAAGTCGAGGTGCCTAAAGTGGCAACCCAGACTGTTGGTGGTTATATTCTTCCTGTAGCCGCATGGCGTTCGTACTTAAATATGGAACTAACCATTCCAATTTTCGCTGTCTCTTATACACATCTCCGAGCCCACGAGACCTCTCTACAT
+
BBBBCFBADBAAGGGGGGGGGGGHHHHGGHHGHHHHGHGGGGGFHHHHGHHFHHHGHHHHGGFGGHGGEEGGEHHHHHHHHHHHGGGHFGHHHHHHHHGFHHHHHGGGGGHHHHHHHHHHGFHHHHHGGGGGGHGGCDGFGHGHHHHHHD
@M02034:409:000000000-BFKT7:1:1102:13952:2657 1:N:0:31
AAAGTCGAGGTGCCTAAAGTGGCAACCCAGACTCAGAATAATGTTGGTGGTGTAGAGCTTCCTGTAGCCGCATGGCGTTCGTACTTAAATATGGGACTAACCATTCCACTTTTCGCTGTCTCTTATACACATCTCCGAGCCCACGCGA
+
A?AAAFBBB?AAGFGGFGCGGGFHHHHGFGHAHCHGF5FEGHG555G2F?BBGGFFGFGHFBHHEGHFFEEEEEGGGGGGGFGHFH43GFGHHH12BGFGHHFHFGEF3B3FHFEA/?EGHFHBFGFH32GHCGF2A</<<F/?</><
@M02034:409:000000000-BFKT7:1:1102:10628:2660 1:N:0:31
AAAGTCGAGGTGCCTAAAGTGGCAACCCAGACTGTTGGGGGGGTA
+
1AAAAFAADDA1GGGG1BGFGGGHHGGEFHA01EGDDCEGGGG-:
@M02034:409:000000000-BFKT7:1:1102:19909:2662 1:N:0:31
AAAGTCGAGGTGCCTAAAGTGGCAACCCAGATTCTTG
+
ABCCCFCABCBCGGGGGGGGGGGHHHHGGH23FH555
@M02034:409:000000000-BFKT7:1:1102:19892:2668 1:N:0:31
AAAGTCGAGGTGCCTAAAGTGGCAACCCAGTTTCTTGGTGGTGTAGAGCTTCCTGTAGCCGCATGGCGTTCGTACTTAAATATGGAACTAACCATTCCAATTTTCGCTGTCTCTTATACACATCTCCGAGCCCACGAGACCTCTCTACAT
+
BBBBBFBBBBBBGGGBGGGFGGGHGHHGGHHHHHHHFHHGGGGHGHHHHHHGHFGF55HHGAAEFHHGEGGGGEEGHBEFGGHGF3GFHFHHAFGBGGHFHHHHHGGGGGGHEHHGGGFFHFGFHBEFF/DF//CD??FDGEHHHHHHHB
@M02034:409:000000000-BFKT7:1:1102:19170:2672 1:N:0:31
AAAGTCGAGGTGCCTAAAGTGGCAACCCAGACTAGTTCTTGTGTTGGTGGTGTAGAGCTTCCTGTAGCCGCATGGCGTTCGTACTTAAATATGGAACTAACCATTCCAATTTTCGCTGTCTCTTATACACATCTCCGAGCCCACGAGACC
+
AABBBFBADBABGGGGGGGFGAFCFHHEEHHGHHGFGHHHGGFHHHGEFEGFHAFDFGHHHHHFGHHHHGEEEGHGGAFFFFFCFHHFHHFGHFGFFHHGHHGFHHHHHHHFGGGGGGGHHHHHFHGFGHFHGHHFDCFBFFGF?@/CFE
@M02034:409:000000000-BFKT7:1:1102:10898:2674 1:N:0:31
AAAGTCGAGGTGCCTAAAGTGGCAACCCAGACTGGGGGGGGGGTTGGGG
+
AAAAAFAABD>AGGGFGGGGGGGGGHHGGGFGGHHHGGGGFFFF?F<-@
@M02034:409:000000000-BFKT7:1:1102:13944:2675 1:N:0:31
AAAGTCGAGGTGCCTAAAGTGGCAACCCAGACTCAGAATAATGTTGGTGGTGTAGAGCTTCCTGTAGCCGCATGGCGTTCGTACTTAAATATGGAACTAACCATTCCAATTTTCGCTGTCTCTTATACACATCTCCGAGCCCACGAGACC
+
BBCBBFCBBBAAGGGGGGGGGGGHGGHGGHHGHHHHHHHHHHHHHHHEFFEFFFFDFHHHHHHHGHGGGEGEFEHGEEEEEEGGGHHHHHHHHHGFFHHGHHHHHHHGHHHHHHGFGGGHHGHHGHFGFGFHHHHHE@D@GGHGDCGGGF
@M02034:409:000000000-BFKT7:1:1102:19427:2675 1:N:0:31
AAAGTCGAGGTGCCTAAAGTGGCAACCCAGACTGTGGTTGGTGTTGGTGGTGTTGAGCTTCCTGTAGCCGCATGGCGTTCGTACTTAAATATGGAACTAACCATTCCAATTTTCGCTGTCTCTTATACACATCTCCGAGCCCACGTGA
+
BBABBFBBBDABGGGGFGGGGGGBGCGFFHHGHBFGH2FEFGFFAEE11BEFA1B53AAB5FG55BE53B?>BEG1>?EFGF2F1FG3F4BD@333BFFFG03BG4D4BFGGHFFEE?E2BFFG?F33?BB2G??2B<BCCEEEC/FH
@M02034:409:000000000-BFKT7:1:1102:14654:2680 1:N:0:31
AAAGTCGAGGTGCCTAAAGTGGCAACCCAGACTGGGGTGGGGGTTGGTGGTGTAGAGCTTCCTGTAGCCGCATGGCGTTCGTACTTAAATATGGAACTAACCATTCCAATTTTCGCTGTCTCTTATACACATCTCCGAGCCCACGAGACC
+
ABAAADAA@DAAGCGGGGGGGFGGHHHCFGHGGHHFGFEGGCEFGGG>F1BFHDF3F4GGHGHFFHFGGE@EEEGGE/EFE?GHHHGDHHGHHHFGFHHFHFHHHHHFHHHHHFCAEGDHHFHHHHHFFFFGHFFFCAGC-FHGG@DFGC
@M02034:409:000000000-BFKT7:1:1102:13730:2704 1:N:0:31
AAAGTCGAGGTGCCTAAAGTGGCAACCCAGACTGGTGCGGGGGTTGGTGGTGTAGAGCTTCCTGTAGCCGCATGGCGTTCGTACTTAAATATGGAACTAACCATTCCAATTTTCGCTGTCTCTTATACACATCTCCGAGCCCACGAGACC
+
BBBBBFBBDBBBGGGGFGGGGGGHHHHGGHHGHHHFHHGGGGGCEGGEFGGGHGG3FGGFHHHHHHHGHEEEEEHFGFGFFDGHGHGFHHDHHFBDGFGFCFGGHGHHFGHHHHGGGGGGHHHHHHHHHFHHHHHEE-<<CFHGG@DGGC
@M02034:409:000000000-BFKT7:1:1102:14929:2707 1:N:0:31
AAAGTCGAGGTGCCTAAAGTGGCAACCCAGACTCTGGATCGTGTTGGTGGTGTAGAGCTTCCTGTAGCCGCATGGCGTTCGTACTTAAATATGGAACTAACCATTCCAATTTTCGCTGTCTCTTATACACATCTCCGAGCCCACGAGACC
+
BCCCCFCCCCABGGGGGFGGGGGHFHHGGHHGHHHHHGHHGGHHGHEAFFGFHHGDFHHGHHHHGHHFHGG@EFHFEEGGFEBGGHGGHHHHHGFEHHG3GHHGHHHGHHHGHGFEGGFFFHHHDGFFFFFHGHEFGCC<DGHGGC@EGF
@M02034:409:000000000-BFKT7:1:1102:16563:2712 1:N:0:31
AAAGTCGAGGTGCCTAAAGTGGCAACCCAGACTGGTGCTAATGTTGGTGGTGTAGAGCTTCCTGTAGCCGCATGGCGTTCGTACTTAAATATGGAACTAACCATTCCAATTTTCGCTGTCTCTTATCACATCTCCGAGCCCACGAGACCT
+
BCCBBFCCCBBBGGGGGGGGGGGHHHHGGHHGHHHHGHHHHHHHHHHEFGEFGDGDFGHHHHHHHHHGHEGEGGGGGEGGFFGHHHHHHHHHHHFGHHHGHHFHHHGHHHHHHHGGGGGHHHHHHHHHHGHHHHHGGGGCGHGGGGGGGH
@M02034:409:000000000-BFKT7:1:1102:12491:2734 1:N:0:31
AAAGTCGAGGTGCCTAAAGTGGCAACCCAGGCGAAGGGTGGTGTAGAGCTTCCTGTAGCCGCATGGCGTTCGTACTTAAATATGGAACTAACCATTCCAATTTTCGCTGTCTCTTATACACATCTCCGAGCCCACGAGACCTCTCTACA
+
?A?AA3>ADDAAEBGF1FG3GFGB1AF0AGFGGEAEGGFFGGFHHHHHFFGGFFGFDGHEEEEEEFBEBE/BEBFFGFG1FFGFE1B1B1FGAFFFGHGHHHHHHGEGEEGHGHHGHHHFHFHHHGDG?CC@FGGA/>/??FFFFHHHG
@M02034:409:000000000-BFKT7:1:1102:12695:2763 1:N:0:31
AAAGTCGAGGTGCCTAAAGTGGCAACCCAGACTCCGCCGCCGGTTGGTGGTGTAGAGCTTCCTGTAGCCGCATGGCGTTCGTACTTAAATATGGAACTAACCATTCCAATTTTCGCTGTCTCTTATACACATCTCCGAGCCCACGAGAC
+
CCCCCFCCCCABGGGGGGGGGGGHHHHGGHHGH3AE?2E2A0EEEGGFGGEFGGGDGFHHHHHHGHHHHFGFGGHHGFGGFFFHHHHGHHHHHHGGFHGHHGHHGHHGHGHHHHGGGGGGHHHHHHHHHHHHGHHGGGGCGAGFGGGGG
@M02034:409:000000000-BFKT7:1:1102:17219:2766 1:N:0:31
AAAGTCGAGGTGCCTAAAGTGGCAACCCAGACTAATAATAAGGTTGGTGGTGTAGAGCTTCCTGTAGCCGCATGGCGTTCGTACTTAAATATGGAACTAACCATTCCAATTTTCGCTGTCTCTTATACACATCTCCGAGCCCACGAGAC
+
BBBBAFBBBBBBCGGGGGGGGGGGHFHGGHHEHHGGHHHGHHHGHHGBEEEFGDFAEDHHFHHHHEHFFEE?EGG1EEEFFECGGHHDEHFFHH3FFFFGFCDGHFHDHGGHHGEEFE?GFGGH?GFGHFFHHHHFD@CCGFFEDADGG
@M02034:409:000000000-BFKT7:1:1102:16271:2768 1:N:0:31
AAAGTCGAGGTGCCTAAAGTGGCAACCCAGACTAATAAGCATGTTGGTGGTGTAGAGCTTCCTGTAGCCGCATGGCGTTCGTACTTAAATATGGAACTAACCATTCCAATTTTCGCTGTCTCTTATACACATCTCCGAGCCCACGAGACC
+
BBBBBFABBBAAGFGGGGGGGFFHFHHGGDHGHHHHGHHHFHHHHHHEGGEEGFF5FGHHHHHHGGFFGEAEGEGGGGGEEFGHHHHHHHHHGGFFHHHGHGFHHHHFFHHHHHGGGGGGHGHHFHFGGHFHFHHHECGBCFGFGFGGGG
@M02034:409:000000000-BFKT7:1:1102:21473:2775 1:N:0:31
AAAGTCGAGGTGCCTAAAGTGGCAACCCACA
+
A1A1>B1>?DA?1C1BB11GFGFGG00EF0B
@M02034:409:000000000-BFKT7:1:1102:10692:2800 1:N:0:31
AAAGTCGAGGTGCCTAAAGTGGCAACCCAGACTACGTCGCCTGTTGGTGGTGTAGAGCTTCCTGTAGCCGCATGGCGTTCGTACTTAAATATGGAACTAACCATTCCAATTTTCGCTGTCTCTTATACACATCTCCGAGCCCACGAGACC
+
BABBBFCCCCCBGGGGGGGGGGGHHHHGGHHGHGHGGHEEEGHHHHHEFGEFHFHDGHHHHHHHGGHFHEEEEGHHGGGGFGBFGHHGHHHHHHDFFFGFHFHHHHFHBFGHHFEEGGGFFGHHFFGDFCDGFGDFACG/BEHGGCFDDF
@M02034:409:000000000-BFKT7:1:1102:15237:2811 1:N:0:31
AAAGTCGAGGTGCCTAAAGTGGCAACCCAGACTAATAGTAATGTTGGTGGTGTAGAGCTTCCTGTAGCCGCATGGCGTTCGTACTTAAATATGGAACTAACCATTCCAATTTTCGCTGTCTCTTATACACATCTCCGAGCCCACGAGACC
+
AABA>DAABBAAGGGGG4FFGGGGHDHGGHHGHHHHHHDGHHHHHHGGFEAFHGGDBEFHFGHFHFHHHGGFGEHGGEFGGGGEEFGGHHGHHHE3CGFCCHFHFGHD?FBGHBEFEGGHHFHHHGHE433CFHHGG?@??FHG//ADDE
@M02034:409:000000000-BFKT7:1:1102:17197:2821 1:N:0:31
AAAGTCGAGGTGCCTAAAGTGGCAACCCAGATTAATAATAATGTTGGCGGTGTTGTGTCTC
+
AAABA@>>32>AGCFGGG46BEFBHGFEDBEDG5DEB5D5A5AG5D23A0A0A1A212A55
@M02034:409:000000000-BFKT7:1:1102:14458:2827 1:N:0:31
AAAGTCGAGGTGCCTAAAGTGGCAACCCAGACTGGGGTTGGGGTTGGTGGTGTAGAGCTTCCTGTAGCCGCATGGCGTTCGTACTTAAATATGGAACTAACCATTCCAATTTTCGCTGTCTCTTATACACATCTCCGAGCCCACGAGACC
+
BCCCBFCCCCBBGGGGGFGGGGGHHHHGGHHGHHHHGAEG2EEEFGGEFGDFGDGAGHHHHHHHHHHGHGGGFGHGGGGGGEGHHHHFHHHHHHFGHHHHHHHGHHHDHHHHHGGGGGGHHHHHGHHGHHHGHHHFGCGFGGHGGGFDDF
@M02034:409:000000000-BFKT7:1:1102:9899:2830 1:N:0:31
AAAGTCGAGGTGCCTAAAGTGGCAACCCAGACTGATTCTTTTGTTGGTGGTGTAGAGCTTCCTGTAGCCGCATGGCGTTCGTACTTAAATATGGAACTAACCATTCCAATTTTCGCTGTCTCTTATACACATCTCCGAGCCCACGAGACC
+
AAABAFBABBAAGGFGGDFFGGGHHHGE2FGFHGHGHHHGHHHHHFHFFEEFGGGDFFHHHFHDFFG5FEEEEGHBEEEEGGFHGHFEFFGHHHEEBFFEFHFHHHGEHHHGHFEAEDGFHHFHFGFFDFFFBGGBC?//>CGFGGCGGF
@M02034:409:000000000-BFKT7:1:1102:13231:2841 1:N:0:31
AAAGTCGAGGTGCCTAAAGTGGCAACCCAGACTGTTGG
+
BAABBFABDBBBGGGGGGGEGCGFEHHGGFHGH3A5FG
@M02034:409:000000000-BFKT7:1:1102:20940:2871 1:N:0:31
AAAGTCGAGGTGCCTAAAGTGGCAACCCAGACTAGTGCGAGTGTTGG
+
CCCCBFBCCBABGGGGGGGGGGGHHHGGGHHGCHGHHF?2FGHHEFE
@M02034:409:000000000-BFKT7:1:1102:16360:2888 1:N:0:31
AAAGTCGAGGTGCCTAAAGTGGCAACCAAGACTTGTGGTGGTCCTGAGCTTCCTGTAGCCGCATGGCGTTCGTACTTAAATATGGAACTAACCATTCCAATTTTCGCTGTCTCTTATACACATCTCCGAGCCCACGAGACCTCTCTACAT
+
AAAAAFBBBBABGGGGGGGGGFGFHHHAGHHHHGHHHGGEGGHFGHHFFFGGGHGDB5HHFGCEFGHGEEGGEFGHHHFGFGHFHDDFHHHGFHHHHGHHHHHHHGGGGGHHHHHFGHGHHGHHHHHGGGGGGGGGBBDDFHHGHFFHHD
@M02034:409:000000000-BFKT7:1:1102:10402:2922 1:N:0:31
AAAGTCGAGGTGCCTAAAGTGGCAACCCAGACTGTTGGTATGAATGAGCTTCCTGTAGCCGCATGGCGTTCGTACTTAAATATGGAACTAACCATTCCAATTTTCGCTGTCTCTTATACACATTTCCGAGCCCACG
+
BABBAFAABBBBGGGGGGFFGFGGHHHGGHHGHHHHHHA5BGEDGHHHGHHHHHGGGHHHFGFGGHGGFGGGGGHHHGHGFGHFHBFGHFHHHGHHHGHFGHHHHGGGGGHHHHHHHHHGHHH4BF4<<<BG/?/>
@M02034:409:000000000-BFKT7:1:1102:13699:2933 1:N:0:31
AAAGTCGAGGTGCCTAAAGTGGCAACCCAGA
+
AAAAAD>A?1>>G11BG1FFG10AFHH?FGF
@M02034:409:000000000-BFKT7:1:1102:16250:2933 1:N:0:31
AAAGTCGAGGTGCCTAAAGTGGCAACCCAGACTGCGAATCCTGTTGGTGGTGTAGAGCTTCCTGTAGCCGCATGGCGTTCGTACTTAAATATGGAACTAACCATTCCAATTTTCGCTGTCTCTTATACACATCTCCGAGCCCACGAGACC
+
BBBBBFBBDBAAGGGGGGGGGGGGHHHGGHHGHHHEGGGEHHFGHHGAFEEFGFFBF5GGHGHFHHHHHFEEGGHGE?EFFEGHHHGGHGGHHFFGFHHHHHGHHGHFHHFHHFEFGGEHHHHHHHFHFFHFGHHF?@DDGGHGGCCGDF
@M02034:409:000000000-BFKT7:1:1102:19542:2939 1:N:0:31
AAAGTCGAGGTGCCTAAATTGGCAACCCAGACTACGAAGCAGGTTGGTGGTGTAGAGCTTCCTGTAGCCGCATGGCGTTCGTACTTAAATATGGAACTAACCATTCCAATTTTCGCTGTCTCTTATACACATCTCCGAGC
+
AAABAFB>32A>FGGBG45BBFGCHHHGGAAEHGHG?C?FGGH23GGEEFEF1EGFAFHB5BFFGDFDDEG@E1BBE>/FGF1F?@@DFF4BGHE@?F3FF03BFBD?GFFHH4E/EEFFHHHG?F2BBBBFHFBB</<<
@M02034:409:000000000-BFKT7:1:1102:20215:2955 1:N:0:31
AAAGTCGAGGTGCCTAAAGTGGCAACCCAGACTGTTGGTAAGAGGGAGCTTCCTGTAGCCGCATGGCGTTCGTACTTAAATATGGAACTAACCATTCCAATTTTCGCTGTCTCTTATACACATCTCCGAGCCCACGAGACCTCTCTACAT
+
CCCCCFCCCCACGGGGFGGGGGGGHHHGGHHGHG3A3BE55A532BEEFHHHHHHHHHHHGGFGGHHGEFGGGHHHHHHHHGHHGFGGHHHHHHHGHHHFHHHHHGGGGGHHHHHHGHHHHHHHHHFG/BCGGHGDBDGFCF11F1=1FF
@M02034:409:000000000-BFKT7:1:1102:19390:2957 1:N:0:31
AAAGTCGAGGTGCCTAAAGTGGCAACCCAGACTAATAAGAATGTTGGTGGTGTAGAGCTTCCTGTAGCCGCATGGCGTTCGTACTTAAATATGGAACTAACCATTCCAATTTTCGCTGTCTCTTATACACATCTCCGAGCCCACGAGACC
+
BBBBBFBBDBABCGFGGGGGGGGGHDHGGHHGHHHHHHHFHHGGHHEBFEEFGAF5DBGGHHHHHGHEDE?AEEHBEBEFFEGGFGHBHFDHHFBFGHHHHHHHHHHFHGHHHGGEFGEFGHHHFDGGGFHHHHHGECCBBFGEG/CGGF
@M02034:409:000000000-BFKT7:1:1102:12267:2963 1:N:0:31
AAAGTCGAGGTGCCTAAAGTGGCAACCCAGACTTCGGATAATG
+
AAAAAFAADDAA1FGFGGGAFGFGHFHAFHEAGBB00AEEDGF
@M02034:409:000000000-BFKT7:1:1102:19540:2964 1:N:0:31
AAAGTCGAGGTGCCTAAAGTGGCAACCCAGACTGCGCGTCATGTTGCGCGT
+
AABAAFAABBABGGGFGFGGGGGGHHHGGCEFH33A22A2AFDGA55A00A
@M02034:409:000000000-BFKT7:1:1102:14091:2987 1:N:0:31
AAAGTCGAGGTGCCTAAAGTGGCAACCCAGACTCGGCAGGAGGTTGGTGGTGTAGAGCTTCCTGTAGCCGCATGGCGTTCGTACTTAAATATGGAACTAACCATTCCAATTTTCGCTGTCTCTTATACACATCTCCGAGCCCACGAGACC
+
AABAAFBBDBBBGGGGGFGFGGGGFHHGGHHGHHDGDFFGBFEAGFGEFFEFGFFADDGGHHHHGFG5BEEEEEHFEEGFE?FFGGFGHHFHFHEBFHHHGFGHHHHGHHHHHBEAGGAFHHHHGHHDGHFHHHFFECCCCAGFFCGGDA
@M02034:409:000000000-BFKT7:1:1102:17414:2995 1:N:0:31
AAAGTCGAGGTGCCTAAAGTGGCAACCCAGATTGTTGGTGGTGTAACTCTTCCTGTAGCCGCATGGCGTTCGTACTTAAATATGGAACTAACCATTCCAATTTTCGCTGTCTCTTATACACATCTCCGAGCCCACGAGACCTCTCTACAT
+
BCCBBFCCDBAAGGGGGGGGGGGHHHHGGHHHHHHHHHGGGGGHFGHHHHHGHHHHHHHHGGEGGFHGEEGGFGHHHHHHHHHHHFHHHHHHHHHHHHHHHHHHHGGGGGHHHHHGHHHHHHHHHHHGGGGGGHGG?DGFGGHHHHHHHD
@M02034:409:000000000-BFKT7:1:1102:18300:2999 1:N:0:31
AAAGTCGAGGTGCCTAAAGTGGCAACCCAGACTGCGGCGGGGG
+
BAABBFBABBBBGGGGGGGFGGGHHHHGGFHGFCGGGCGG0EE
@M02034:409:000000000-BFKT7:1:1102:11619:3000 1:N:0:31
AAAGTCGAGGTGCCTAAAGTGGCAACCCAGACTCAGGAGCGGGTTGGTGGTGTAGAGCTTCCTGTAGCCGCATGGCGTTCGTACTTAAATATGGAACTAACCATTCCAATTTTCGCTGTCTCTTATACACATCTC
+
AAAB3BAA@@?ABGGGBGGGFGEFHGFEA2FCEGHGGGFHCGE0BEEEFFBFGDHGHFHFBFFGGHGGFE>EFFHGGEGGEEFGHGBEFEFHHGEFFBB3BBB?DGDFGFF4??B<AED12BFF>FBGB1@GCF@
@M02034:409:000000000-BFKT7:1:1102:11908:3004 1:N:0:31
AAAGTCGAGGTGCCTAAAGTGGCAACCCAGACTGAGCGTCCTGTTGGTGGTGTAGAGCTTCCTGTAGCCGCATGGCGTTCGTACTTAAATATGGAACTAACCATTCCAATTTTCGCTGTCTCTTATACACATCTCCGAGCCCACGAGACC
+
BBBBBF@ABBABGGGGGFGGGCGHFHHGGHHGHHHHHGGGGGHHHGHFFGEFHFHHHHHHHHHHHHHHHFGFGGHHGEGGFGFHHHHHHHHHHHFGFFFFHHHFGGHHHHHHHGGDGGGFHHHHHHFHFHFHCGGFG@DBFGHGFDFGGE
@M02034:409:000000000-BFKT7:1:1102:11628:3015 1:N:0:31
AAAGTCGAGGTGCCTAAAGTGGCAACCCAGACTCAGGAGCGGGTTGGTGGTGTAGAGCTTCCTGTAGCCGCATGGCGTTCGTACTTAAATATGGAACTAACCATTCCAATTTTCGCTGTCTCTTATACACATCTCCGAGCCCACGAGAC
+
BABBBFBADDABGGFFGGGGGFGHHHHEGHHGHHHHHHGHGGGEFFGFFGAFGFGBGHFHHHHHHGHHFG?EEEHGGGFEFFHHGHHFGHEFGBFD3EF?GHEHHGHHHHHHHHGGGGGHGHHHDGGFFGB2CHFHD/C@DGHGGF-DG
@M02034:409:000000000-BFKT7:1:1102:21797:3035 1:N:0:31
AAAGTCGAGGTGCCTAAAGTGGCAACCCAGACTGATCGTACTGTTGGTGGTGTAGAGCTTCCTGTAGCCGCATGGCGTTCGTACTTAAATATGGAACTAACCATTCCAATTTTCGCTGTCTCTTATACACATCTCCG
+
BBBAAFBCCCBCGGGGGGGGGGGHHHHGGHHGHFHHHGHGDGFAAGHECGEF1AFBDFGHGHHGFDFDBEE>EAGBE>EFFFGGGFFDGF4DFHBFFG@BFGBFFDGFFGFHHFE/?EEEHDFHFFG3FFGFH?F2?
@M02034:409:000000000-BFKT7:1:1102:20450:3043 1:N:0:31
AAAGTCGAGGTGCCTAAAGTGGCAACCCAGACTAAGGGTGGTGTAAATCTTCCTGTAGCCGCATGGCGTTCGTACTTAAATATGGAACTAACCATTCCAATTTTCGCTGTCTCTTATACACATCTCCGAGCCCACGAGACCTCTCTACAT
+
ABBABFBAAD>AFFGGGGGBFAFGHHHEFHHGHHHHHHFEEEFHFHHHF5GFFHHDFDGFGGCGEAHGEEEFEEGHHEHFHHFHHHHHF3BHHHHFHGHHHHHHGEGGGGHHHHGHHHGFHHHHHGFDCGGGGHGGGGGGGHHHE1FGHD
@M02034:409:000000000-BFKT7:1:1102:21786:3050 1:N:0:31
AAAGTCGAGGTGCCTAAAGTGGCAACCCAGACTGATCGTACTGTTGGTGGTGTAGAGCTTCCTGTAGCCGCATGGCGTTCGTACTTAAATATGGAACTAACCATTCCAATTTTCGCTGTCTCTTATACACATCTCCGAGCCCACGAGACC
+
CBCCCFCCCCBBGGGGGGGGGGGHHHHGGHHGHHHHHGHHHHHHFHHGFCEFGDGAGDHHHHHHHHHHHEGGGGGCFEEGGFCHHHFGHHHHHHFFGHGHBGFGHHHGGHHHHHGGGGGEHHHHHHHHGHFHHHHHGGGDGGFFGGGDGC
@M02034:409:000000000-BFKT7:1:1102:20594:3054 1:N:0:31
AAAGTCGAGGTGCCTAAAGTGGCAACCCAGACTGCGGGTGGTGTATATCTTCCTGTAGCCGCATGGCGTTCGTACTTAAATATGGAACTAACCATTCCAATTTTCGCTGTCTCTTTTACACATCTCCGAGCCC
+
BBBBBFBBBBABGGGGGGGGGGGGHHHGGHHGHHBEGGGGGFGHHHHHHHHHHHGGFHHHGGCGGHHGEGGGGGFHHHGHHHHHHFFGHGFHHHHHGHHHHHHHHGGGFA344BF333?B?2B2??2C/<C/F
@M02034:409:000000000-BFKT7:1:1102:13982:3056 1:N:0:31
AAAGTCGAGGTGCCTAAAGTGGCAACCCAGACTCCTGGTGGTCCTGCGCTTCCTGTAGCCGCATGGCGTTCGTACTTAAATATGGAACTAACCATTCCAATTTTCGCTGTCTCTTATACACATCTCCGAGCCCACGAGACCTCTCTACAT
+
BBBBBFBBBBBBGGGGGGGGGGGHHHHGGHHGH3GGHHHHGGF3AA3AEGGGHHHHHHHHGGFGGHHGGGGGEHHHHHHHHFHHHFGHHHHHHHHHHHHHHHHHHGGGGGHHHHHHHHHHHHHHHHHGCGGGGHGDBDFC/1FH01<FHG
@M02034:409:000000000-BFKT7:1:1102:19193:3068 1:N:0:31
AAAGTCGAGGTGCCTAAAGTGGCAACCCAGGCGGTTGGTGGTGTATCGCTTCCTGTAGC
+
BBBBBFAADBBBFGGGFGGGGGGHHHHGGHAE2EEFE?E1EEGD3AFD1FG13AFA555
@M02034:409:000000000-BFKT7:1:1102:19048:3085 1:N:0:31
AAAGTCGAGGTGCCTAAAGTGGCAACCCAGACTACTGGGGGTGTAGAGCTTCCTGTAGCCGCATGGCGTTCGTACTTAAATATGGAACTAACCATTCCAATTTTCGCTGTCTCTTATACACATCTCCGAGCCCACGAGACCTCTCTACAT
+
CCCCBFCCCCBCGGGGGGGGGGGHHHHGGHHGHHFGHHA2AAEFDGHF5AG5FAFB5AEGGG>AEGF@?EFEGBFGHDFDFGHHFEGBB3FF0?FEH4GHHHHHHEGGGGHHHHHEH3F3FGFCF?FDCCG/F/FD/<EEGHFHFFDDFF
@M02034:409:000000000-BFKT7:1:1102:8990:3101 1:N:0:31
AAAGTCGAGGTGCCTAAAGTGGCAACCCAGACTTCGAGTCCTGTTGGTGGTGTAGAGCTTCCTGTAGCCGCATGGCGTTCGTACTTAAATATGGAACTAACCATTCCAATTTTCGCTGTCTCTTATACACATCTCCGAGCCCA
+
AAABAFABDD24BFEGFAEFGGGFHDGEGDEGHHHGHHFGGGG5FFHGFDBCBGFFEBGFF3FGGDGBGFE?EEHHEEGGGGGHHFFGDF4BGB3@BB33BGGF3?BBFGFGHFEEFGGFHFGHFGFF?C1B?BBFA/BCC/F
@M02034:409:000000000-BFKT7:1:1102:10077:3102 1:N:0:31
AAAGTCGAGGTGCCTAAAGTGGCAACCCCGACTAAGAATCAGGATGGTGGTGTAGAGCTTCCTGTAGCCGCATGGCGTTCGTACT
+
>11AA31>>A1>AB1FGGG3BBE01GH00AE0EEFF111B1A11BFFHDAAF/1F21FDGABFF12B2B>>EBFFBEE>/BE0/?
@M02034:409:000000000-BFKT7:1:1102:8968:3106 1:N:0:31
AAAGTCGAGGTGCCTAAAGTGGCAACCCAGACTTT
+
BBBBBFB3ADABGGGFFFFGFGGGHHHGGGHFFD5
@M02034:409:000000000-BFKT7:1:1102:22433:3110 1:N:0:31
AAAGTCGAGGTGCCTAAAGTGGCAACCCAGACTAATTCGTCGGTTGGTGGTGTAGAGCTTCCTGTAGCCGCATGGCGTTCGTACTTAAATATGGAACTAACCATTCCAATTTTCGCTGTCTCTTATACACATCTCCGAGCCCACGAGACC
+
BACBBFCCCCABGGGGGGGGGGGHHHHGGHHGHHHHHHGFGGGGGGGGFGEFGHHGHHHHHHHHGHHHHEEEGFHFEFGGFEGHHHHHHHHHHHGFGFHHHGHHGHFHHHHHHHGGGGGGGHHHHHGHGGFHHHGFG?GCGGHGF?CEFE
@M02034:409:000000000-BFKT7:1:1102:19581:3112 1:N:0:31
AAAGTCGAGGTGCCTAAAGTGGCAACCCAGACTACTAATCCTGTTGGTGGTGTAGAGCTTCCTGTAGCCGCATGGCGTTCGTACTTAAATATGGAACTAACCATTCCAATTTTCGCTGTCTCTTATACACATCTCCGAGCCCACGAGACC
+
>3AA>DABBDAAFFGFGFGGBEDGHH4AEGFFGGGHHFHHF5GBFHHEFE2AA3FHHGHHGCGGFHHF3EE?EGHFEEEGG?HHGHFFBGHFHHDFBGDBGADF3GBFGGHFHBEE/EAFHDGG?GGFGF2GHG3BC//<>/FFGC<ED<
@M02034:409:000000000-BFKT7:1:1102:13344:3113 1:N:0:31
AAAGTCGAGGTGCCTAAAGTGGCAACCCAGACGGTTGGTGGTGTACCGCTTGCTGTAGCCGCTTGGCGTTCGTGCTTA
+
ABBBAF@ABBBBGGGGGGGGGGGHGHHGGHH2AAAF?2EF2EGH3D5E?AE11AFBA553AE0??A3E?>FDE11?EF
@M02034:409:000000000-BFKT7:1:1102:17351:3114 1:N:0:31
AAAGTCGAGGTGCCTAAAGTGGCAACCCAGACTCAGACTCCGGTTGGTGGTGTAGAGCTTCCTGTAGTCGCATGGCGTTCGTACTTAAATATGGACCTAACCATTCCAATTTTCGCT
+
>A3>3DAAD2>AEFGGGCGGGGGHHFHGGHHG3FBCEGFB32AAB20BFAEFG3E555FEGGGHAGG5A?E0BEGHE1>1B1??F4B3FFHFHF33BBBC?BFFH4G44FGHGB//<
@M02034:409:000000000-BFKT7:1:1102:13364:3116 1:N:0:31
AAAGTCGAGGTGCCTAAAGTGGCAACCCAGACTAATAAGACGGTTGGTGGTGTAGAGCTTCCTGTAGCCGCATGGCGTTCGTACTTAAATATGGAACTAACCATTCCAATTTTCGCTGTCTCTTATACACATCTCCGAGCCCACGAGACC
+
BBBBBFBABBBBGGGFGGGGGGGHHHHGGHHGHHHHHHHHHGGGGGGEFGGFGGHGHHHHHHHHHHHHHGGGEGHHGGGGGGHHHHHHHHHHHGHHGGHHHHHHHHHHHHHHHHGGGGGHHHHHHHHHFHHHHHHHGFGFGGHGGCGGGF
@M02034:409:000000000-BFKT7:1:1102:8985:3121 1:N:0:31
AAAGTCGAGGTGCCTAAAGTGGCAACCCAGACTTCGAGTCCTGTTGGTGGTGTAGAGCTTCCTGTAGCCGCATGGCGTTCGTACTTAAATATGGAACTAACCATTCCAATTTTCGCTGTCTCTTATACACATCTCCGAGCCCACGAGACC
+
ABAABFCCCCABGGGGGGGGGGGHHHHGGGHGHHHGHHHHHHGHHHHFGGEFHGHHHHHGHHHHGHHHHGGGGGHHGFGGFFGHHHHHHHGHHGBBFHHHHHFHFHFHHHHHHHGGGGGGHHHHFHFHGGFHHHHGGGGGGGHGGGGGGC
@M02034:409:000000000-BFKT7:1:1102:17367:3123 1:N:0:31
AAAGTCGAGGTGCCTAAAGTGGCAACCCAGACTCAGACTCCGGTTGGTGGTGTAGAGCTTCCTGTAGTCGCATGGCGTTCGTACTTAAATATGGAACTAACCATTCCAATTTTCGCTGTCTCTTATACACATCTCCGAGCCCACGAGACC
+
BBBBBFBBBBABGGGGGGGGGGGHHHHGGHHGHHHHHHHHGGGGGGGEFAEFGBF5FBGGHHHHFHGDFFGEGFHCE?FFFEFFHHFFGHHHHHFHHHHHFFHHHHHEGGGHHGEEGFEGGHHH3FHGGGHFHHHBE?GFGGHGGGFDDF
@M02034:409:000000000-BFKT7:1:1102:19578:3130 1:N:0:31
AAAGTCGAGGTGCCTAAAGTGGCAACCCAGACTACTAATCCTGTTGGTGGTGTAGAGCTTCCTGTAGCCGCATGGCGTTCGTACTTAAATATGGAACTAACCATTCCAATTTTCGCTGTCTCTTATACACATCTCCGAGCCCACGAGACC
+
CCCCCFCCCCABGGGGGGGFGGGGHHHGGHHGHHHHHHHHHGHHGHGGGGEFGGGDFHHHHHHHHGHHHFGEFGHHGEGGEFGHHHHHHHGHHFFFFGHHHHHHGHGHHHHHHFGGGGGHGHHHHHHHHHEHHHHEFCGGGGHGGGGGGE
@M02034:409:000000000-BFKT7:1:1102:15486:3135 1:N:0:31
AAAGTCGAGGTGCCTAAAGTGGCAACCCAGAGGCTGGGTGGTGTAGAGCTTCCTGGAGCCGCATGGCGTTC
+
A?AAABAABDBBGGGFFDDBFGGFBEEEFGEAAAEF22BAEEFADF5DAGGDF5B32B21AAAEA1?>1>F
@M02034:409:000000000-BFKT7:1:1102:15718:3149 1:N:0:31
AAAGTCGAGGTGCCTAAAGTGGCAACCCAGACTAATACGCAGGTTGGTGGTGTAGAGCTTCCTGTAGCCGCATGGCGTTCGTACTTAAATATGGAACTAACCATTCCAATTTTCGCTGTCTCTTATACACATCTCCGAGCCCACGAGACC
+
AABBBFBBBBBAGGGGGGGFGFGHHHHGGHHGGHFHGHHGGGGHHHGEFEEAFAF55DGGHFHHGHHGGEC@EEH1E1F1E?BFGHGDHHHGHGFDGHHGHFFHHHHBHGHHHFEAFE/EDHHHBHHFFCGGHFHB?<CC@GHF?/AE/<
@M02034:409:000000000-BFKT7:1:1102:14010:3152 1:N:0:31
AAAGTCGAGGTGCCTAAAGTGGCAACCCAGACTCTTGGTGGTGTACCTCTTCCTGTAGCCGCATGGCGTTCGTACTTAAATATGGAACTAACCATTCCAATTTTCGCTGTCTCTTATACACATCTCCGAGCCCACGAGACCTCTCTACAT
+
AAAAAFABBBAAFBFGGGGFGGDFCGHCGHHGHHGHHHGGGEDGEGHFHGHFFHGHFHHHGCEEEHHG>FCEB2E?F@FFFDGHH@@EGFFFHFGGHHHHHHHHFGGGGGHHHHHHHHHHHHHHHHFGDGFGGHGGCDGEGHFHGHHHHG
@M02034:409:000000000-BFKT7:1:1102:20374:3169 1:N:0:31
AAAGTCGAGGTGCCTAAAGTGGCAACCCAGACTAATGGTAATGTTGGTGGTGTAGAGCTTCCTGTAGCCGCATGGCGTTCGTACTTAAATATGGAACTAACCATTCCAATTTTCGCTGTCTCTTATACACATCTCCGAGCCCACGAGAC
+
BBBCBFCCCCBCGGGGGGGGFGGHGHHGGHHGHFDGAEF5GHHHHHHEGGEFGGGFGHHHHHHHHHHHHGGFGGHHGGGGEFHHHHHGHHGHHHFGHHHHHHGHHHHGHHHHHHGGGGGGHHHHHHHHFHGHHHHHGCGCGGHGGGGCF
@M02034:409:000000000-BFKT7:1:1102:20417:3175 1:N:0:31
AAAGTCGAGGTGCCTAAAGTGGCAACCCAGACTGGTGGTGGGGTAATGCTTCCTGTAGCCGCATGGCGTTCGTACTTAAATATGGAACTAACCATTCCAATTTTCGCTGTCTCTTATAC
+
BBBBBFBBBBABGGGGGGGGGGGHHHHGFHHGHB2BFFFGGCFEG35DFGHHHHHHHHHHGGFEGHGGGGGGGHHHHHHGHHHHHFHHHHGHGHHHGHHHHHHHHGGGGGHHHHHHG4?
@M02034:409:000000000-BFKT7:1:1102:18123:3184 1:N:0:31
AAAGTCGAGGTGCCTAAAGTGGCAACCCAGACTACGTCGGGTGTAGAGCTTCCTGTAGCCGCATGGCGTTCGTACTTAAATATGGAACTAACCATTCCAATTTTCGCTGTCTCTTATACACATCTCCGAGCCCACGAGACCTCTCTACAT
+
CCCCCFCBCBABGGGGGGGGFGGHHHHGGHHGHHHGGHFCGGFGGHHGHHHHHHFBFHHHFFEGGHGGEGGGGGHGHHGHHHHHHFGGFFHGHHHHHHHHHHHHHGGGGGHHHHHGHHHHHHHHHHHFFCDGGHGC<CDCFHHHHHHHHF
@M02034:409:000000000-BFKT7:1:1102:12870:3186 1:N:0:31
AAAGTCGAGGTGCCTAAAGTGGCAACCCAGACTACTAATACGGTTGGTGGTGTAGAGCTTCCTGTAGCCGCATGGCGTTCGTACTTAAATATGGAACTAACCATTCCAATTTTCGCTGTCTCTTATACACATCTCCGAGCCCACGAGACC
+
B@ABBFBBBBBBGCGFFFBGGGGHHCGGGHHGHHHHHHHHGFFBEEFAFFEFHFGAFFGGDGHHFBFFEEE@EFHFEGGGGEGHEHFHFHFHHFBDCFFEFGEHHHF4DGHHHFGAEFEFHBBD3GGGGH22FG3FE@CCDCCC@CG/DC
@M02034:409:000000000-BFKT7:1:1102:9943:3193 1:N:0:31
AAAGTCGAGGTGCCTAAAGTGGCAACCCAGACTAAGAATGAGGTTGGTGGTGTAGAGCTTCCTGTAGCCGCATGGCGTTCGTACTTATATATGGAACTAACCATTCCAATTTTCGCTGTCTCTTATACACATCTCCGAGCCCACGAGACC
+
AAAABFABDBAAGGGFFGGGGFGGFHH22AEFHDDHBFGH3FGBAFEGGGGGEDD55AGHBGHF5AB5BAEEEGHGF>>?EE2BFGH4BFDFGHB3BGGHFHFGHFFF4FFFHFEEEFEBFGGHHGDF3FGFFFHEDCG@FFEE@/<?CF
@M02034:409:000000000-BFKT7:1:1102:21241:3196 1:N:0:31
AAAGTCGAGGTGCCTAAAGTGGCAACCCAGACTAAGGGTGGTAATGAGCTTCCTGTAGCCGCATGGCGTTCGTACTTAAATATGGAACTAACCATTCCAATTTTCGCTGTCTCTTATACACATCTCCGAGCCCACGAGACCTCTCTACAT
+
BBBBBFBADBBBGGGBFFGFGGGHHGHGGHGGHHHHHHAFCGGHHHHHHHHHHHHGGHHHGGEEGHHGGGGGEHHHHHHHHFHGHBGHHHHHHGHHHHGHHHHHHGGGGGHHHHHHHHHEHGHEHHGGGGGGGGFD/CGEGHHHHGHHHF
@M02034:409:000000000-BFKT7:1:1102:10179:3196 1:N:0:31
AAAGTCGAGGTGCCTAAAGTGGCAACCCAGACTTCTGGTGGTCCTGAGCTTCCTGTAGCCGCATGGCGTTCGTACTTAAATATGGAACTAACCATTCCAATTTTCGCTGTCTCTTATACACATCTCCGAGCCCACGAGACCTCTCTACAT
+
ABBBBFBBBBABGFGGGFGGGFGFGHHCFHHGHHHHHHGHGGHGGHHHHHHDGHHHDFHFFEEEEHHGFGGGF2GGGFFFH4GHH@GCG3@GC3FHHFHHHHHHHGFGGGHHHHHFHHHHGHHGHHHGCG?DFHGC<BGBFHFBGF1<F?
@M02034:409:000000000-BFKT7:1:1102:19394:3197 1:N:0:31
AAAGTCGAGGTGCCTAAAGTGGCAACCCAGACTCATGGTGGTGTAATTCTTCCTGTAGCCGCATGGCGTTCGTACTTAAATATGGAACTAACCATTCCAATTTTCGCTGTCTCTTATACACATCTCCGAGCCCACGAGACCTCTCTACAT
+
ABBBBFBBBBBBGGGGGGGFGGGFGHGGGHHGHHHHHHGHGGGHHHHHHHHGHHHHHFHHGFEEGHHGGGGGGHHHHFGGGHHHHBGFHGFHHHHHHHHHGHHHHGGGGGHHHHHGHHHHHGHHHGHFEGGGGEFGCFGGGHHHHHGFHG
@M02034:409:000000000-BFKT7:1:1102:13046:3200 1:N:0:31
AAAGTCGAGGTGCCTAAAGTGGCAACCCAGACTGGGAAGGATGTTGGTGGTGTAGAGCTTCCTGTAGCCGCATGGCGTTCGTACTTAAATATGGAACTAACCATTCCAATTTTCGCTGTCTCTTATACACATCTCCG
+
A?AAAFAADDAACGGDG1GA11C0F0CE0F0FGGHGBGC/GF1GGFAA//EFGDA2F11BGFHB1AGGHGE/>EFBE?EFEAFG/ED1BF2BFB1@GEFCFGFB1GFDGGGG2B/?E/?<DGG>FDGGF11<BDF1C
@M02034:409:000000000-BFKT7:1:1102:10192:3210 1:N:0:31
AAAGTCGAGGTGCCTAAAGTGGCAACCCAGACTTCTGGTGGTCCTGAGCTTCCTGTAGCCGCATGGCGTTCGTACTTAAATATGGAACTAACCATTCCAATTTTCGCTGTCTCTTATACACATCTC
+
AABBBFABDBAAGGGGGBGGGGFGHHHGFHCAGFGHFGHGGGFAGEHGHHH5GHHGF5FFGGGGGHHGGGGGGGEHHHGFGBGGFBGFHHBFGFHHHHHGFGHHGGGGGGHHHHGHHHHGH333FG
@M02034:409:000000000-BFKT7:1:1102:14563:3211 1:N:0:31
AAAGTCGAGGTGCCTAAGTGGCAACCCAGACTGGGGTTGGTGTTGGTGGTGTAGAGCTTCCTGTAGCCGCATGGCGTTCGTACTTAAATATGGAACTAACCATTCCAATTTTCGCTGTCTCTTATACACATCTCCGAGCCCACGAGAC
+
AAAAAFBB3A>AGFGFGBBBEFHHHHGFGHGFHGGGBEEG2FGGFEABEABBAFFHHBGHHGGGGHHHEEEEEHFE?ECEGGEGFFEFHHFFFHFFE33CGFFGF4G?DFGHEE/?C<FGFGFDFD3FGFHBGHHGCCFCFHEC@?.>
@M02034:409:000000000-BFKT7:1:1102:16013:3220 1:N:0:31
AAAGTCGAGGTGCCTAAAGTGGCAACCCAGACTCGGGATGGTGTAGAGCTTCCTGTAGCCGCATGGCGTTCGTACTTAAATATGGAACTAACCATTCCAATTTTCGCTGTCTCTTATACACATCTCCGAGCCCACGGACCTCTCTACAT
+
AAAAA5AA?DAABGBGGGGGFGGHFGFGG22F3GGGGFGGGGHHHGGHHFHGHFFHDBFHEGFGGFFE?E1E1BGHHEFGGFHFE3FGF3F@1FBBGHHGHHHHHGGGEEHFBFHHGHHEHFFGGF2E/CGCEEADD/@AGHFHHHH1G
@M02034:409:000000000-BFKT7:1:1102:22717:3220 1:N:0:31
AAAGTCGAGGTGCCTAAAGTGGCAACCCAGTATGTTGGTGGTGTAACTCTTCCTGTAGCCGCATGGCGTTCGTACTTAAATATGGAACTAACCATTCCAATTTTCGCTGTCTCTTATACACATCTCCGAGCCCACGAGAC
+
CCCCCFCCCCCCGGGGGGGGGGGAGHHGGH35DGHHHHGGGGGHHE5GGHHHGHHHHHHHGGEGGHHGGGGGGCHHHHHHHFGHHBGFHHHHHFGHHHHHHHHHHGGGGGHHHHHHHHHFGDGGGGFGCFGGGHGG/CDD
@M02034:409:000000000-BFKT7:1:1102:9507:3226 1:N:0:31
AAAGTCGAGGTGCCTAAAGTGGCAACCCAGACT
+
11>>>B1>1A1>AFBAF1BFBGA01FBAE0G0G
@M02034:409:000000000-BFKT7:1:1102:14572:3227 1:N:0:31
AAAGTCGAGGTGCCTAAGTGGCAACCCCGACTGGGGTTGGTGTTGGTGGTGTAGAGCTTCCTGTAGCCGCATGGCGTTCGTACTTAAATATGGAACTAACCATTCCAATTTTCGCTGTCTCTTATACACATCTCCGAGCCCACGAGACCT
+
ABCCAFBADBABGGGGGGGGGGHHHHGAEGGGGHGG2FEGEFHEHHBBEEFBGFHHHGHHHHHHGHHFEEFGFHHGEGGGGFFHHHFGHHHHHHFBGHHGGFGHHFHBGHHHHGDGFCGFHHHHHHHGFDGHHHHGCCG@FGGGGGGG.C
@M02034:409:000000000-BFKT7:1:1102:19513:3233 1:N:0:31
AAAGTCGAGGTGCCTAAAGTGGCAACCCAGACTCCGAAGTAGGTTGGTGGTGTAGAGCTTCCTGTAGCCGCATGGCGTTCGTACTTAAATATGGAACTAACCATTCCAATTTTCGCTGTCTCTTATACACATCTCCGAGCCCACGAGACC
+
BB@BBFBBDD>AGGGGGGGGFGGGHHHDGHHGHHGGEAEEGGBAFGGGGGGE1AF5BFGHFHHHBFBBBAE>BEHAEGEAEEGFFFEHGHEHFHB3?GHHFHFHEFHHEHFFGB@GGDEDGHGGFG333B2CCDFFB/CBDECCCCGGGF
@M02034:409:000000000-BFKT7:1:1102:10963:3240 1:N:0:31
AAAGTCGAGGTGCCTAAAGTGGCAACCCAGACTCCTGGTGGTCTGGAGCTTCCTGTAGCCGCATGGCGTTCGTACTTAAATATGGAACTAACCATTCCAATTTTCGCTGTCTCTTGTACACATCTCCGAGCCCACGCGACCTCTCTACAT
+
AAAAAFBBBBABGGGFGGGDGGFF4F4AFHHGFHHHHGHHGGBGGHGHHHHBFHHHFBFGE?AEEGCEEF1EEC?FGGDFFFB4F@3EHH3BGHHHHFFFFHHHBEDD?FHHGFG3BGG4F?B3FGGGB@/DFFCB/</</CFGHGGHE<
@M02034:409:000000000-BFKT7:1:1102:9510:3253 1:N:0:31
AAAGTCGAGGTGCCTAAAGTGGCAACCCAGACTAAGACTGTTGTTGGTGGTGTAGAGCTTCCTGTAGCCGCATGGCGTTCGTACTTAAATATGGAACTAACCATTCCAATTTTCGCTGTCTCTTATACACATCTCCGAGCCCACGAGAC
+
AABBAFBBDBAAFGGFGGGGGGGHGHHGGHHGHBDG33F33AGFGHEEGGEF1FGEGFHHHGHHFHHHHGGGGGHFGGGGGGHHGHHFHHHFGHHGFFBFFHHHHFFHHHHHHFGGG/?GHFGHHHHHHGFHGHHFGC/>BGEEG/CEG
@M02034:409:000000000-BFKT7:1:1102:10957:3258 1:N:0:31
AAAGTCGAGGTGCCTAAAGTGGCAACCCAGACTCCTGGTGGTCTGGAGCTTCCTGTAGCCGCATGGCGTTCGTACTTAAATATGGAACTAACCATTCCAATTTTCGCTGTCTCTTATACACATCTCCGAGCCCACGAGACCTCTCTACAT
+
CCCCCFCCCCABGGGGGGGGGGGHHHHGGHHGHHHHHHHHGGHHHHHHHHHGHHHFGHHHGGEFGHHGGGGGGGHHHHHHHHHHHFHHFGHHGHHHHFHHHHHHHGGGGGHHHHHHHHHHHHHHHHHFCDFGGHGDBDG?FHHHHGHHHF
@M02034:409:000000000-BFKT7:1:1102:20613:3266 1:N:0:31
AAAGTCGAGGTGCCTAAAGTGGCAACCCAGCGGGTTGATGGTGTAGAGCTTCCTGTAGCCGCATGGCGTTCGTACTTAAATATGGAACTAACCATTCCAATTTTCGCTGTCTCTTATACACATCTCCGAGCCCACGAGACCTCTCTACAT
+
CCCCCFCCCCCCGGGGGGGFGGGGHHHFGHHGGG?FGHHHHHHGHHFHHHHHHHHHHHHHGGGGGHHGGGGGGHHHHHHHHHHHHBGHHHHHHHHHGHHHHHHHHGGGGGHHHHHHHHHGHHHHHHHFBFCGGHGC<DGGFHHHHGGGHF
@M02034:409:000000000-BFKT7:1:1102:13570:3275 1:N:0:31
AAAGTCGAGGTGCCTAAAGTGGCAACCCAGACTAAGAATAATGTTGGTGGTGTAGTGCTTCCTGGAGCCGCGTGGTG
+
CCCCBFCCBCCCGGGGGGGGGGGHHHHGGHHGHD33BFG55DGH55BA22B113D535AA5BFE32B210E0E>/1?
@M02034:409:000000000-BFKT7:1:1102:22537:3293 1:N:0:31
AAAGTCGAGGTGCCTAAAGTGGCAACCCAGCTGGTTGGTGGTGTACCTCTTCCTGTAGCCGCATGGCGTTCGTACTTAAATATGGAACTAACCATTCCAATTTTCGCTGTCTCTTATACACATCTCCGAGCCCACGAGACCTCTCTACAT
+
ABAABFBBDBABGGGGGGGGGFGHHHHFGHFBCFFGE?EFGGEHHB5FFFGFFHHGEDHHGGEEEGHGFGGGE?GGGGEGF@GDG3BEGGGHFHGGGHFGGHHHHGGGGGHHHHHHHHHFHHGHHHHGCFGGGHGD/CGF/GHHGHHHGF
@M02034:409:000000000-BFKT7:1:1102:16595:3294 1:N:0:31
AAAGTCGAGGTGCCTAAAGTGGCAACCCAGTGTGTTGGTGGTGTATTGCTTCCTGTAGCCGCATGGCGTTCGTACTTAAATATGGAACTAACCATTCCAATTTTCGCTGTCTCTTATACACATCTCCGAGCCCACGAGACCTCTCTACAT
+
BBCCAFCBCCBCGGGGGGGGGGGHHHHGGHHHGGHHHHGGGGGHHHHHHHHHHHGFFGHHEEEGGHHGEGGGGHHHHHHGHGHHHBGFHFHHHHHHEGHHHHHHHGGGGGHHHHHFHHHHHHHHHGHGGGGGGHGCBB/?FHHHHHHHHH
@M02034:409:000000000-BFKT7:1:1102:9320:3301 1:N:0:31
AAAGTCGAGGTGCCTAAAGTGGCAACCCAGACTAATACGACTGTTGGTGGTGTAGAGCTTCCTGTAGCCGCATGGCGTTCGTACTTAAATATGGAACTAACCATTCCAATTTTCGCTGTCTCTTATACACATCTCCGAGCCCACGAGAC
+
BBBBBFBBBBBBGGGGGGGGGFGHHHHGGHHGH3G55AB22AE3FEGEGGEFFGHEGHHHFFHGGDGFGEEEEGHHGGGGEEGFGHGBFGBFGHDGHH@FHHHFHHHHFGHHHHGGGGGHHHHHGGGFFGHHFFGHF/BBFGEFG?//A
@M02034:409:000000000-BFKT7:1:1102:17290:3305 1:N:0:31
AAAGTCGAGGTGCCTAAAGTGGCAACCCAGAGGCTTGGTGGTGTAGAGCTTCCTGTAGCCGCATGGCGTTCGTACTTAAATATGGAACTAACCATTCCAATTTTCGCTGTCTCTTATACACATCTCCGAGCCCACGAGACCTCTCTACAT
+
ABBBBFBB@DAAGGGGGGGGGFGGGHHGEHHHGEHHGGHGEAFHFFGFFGFAFGHBEBGHGEEEFFHGAEFGEBGGHFGFHGFGG3DBFGHHHHHHHHHHHHHHHGGGGGHHHHHHHHHHHHHFHHHGFDGGGHGGBCG/FHGHHHGGHD
@M02034:409:000000000-BFKT7:1:1102:21670:3329 1:N:0:31
AAAGTCGAGGTGCCTAAAGTGGCAACCCAGACTGCGGGGGGTGTTGGTGGTGTAGAGCTTCCTGTAGCCGCATGGCGTTCGTACTTAAATATGGAACTAACCATTCCAATTTTCGCTGTCTCTTATACACATCTCCGAGCCCACGAGACC
+
AAA3AFABBB2AFEFGFGGBGD2FFFFEGHHGCHHEEEAEC/<>DHF<FA<FF1==F1GGHCHF<DD=<CCCDGHCC;CEDACA;FFBBFBFGGBCFFGFF.B;FGGFGFFGGFGDGGFFFFFFBBFFFBFFFFFFD@;>=.AEBB?F?A
@M02034:409:000000000-BFKT7:1:1102:20657:3340 1:N:0:31
AAAGTCGAGGTGCCTAAAGTGGCAACCCAGACTTGTCAGAATGTTGGTGGTGTAGAGCTTCCTGTAGCCGCATG
+
AAAAAFAADDAAGGBGGFG3B10BFHHFF0FFGG1FHFGD1DFAFDG/BEAFH1FGHHGFHFHHG2F2AA/A>>
@M02034:409:000000000-BFKT7:1:1102:9621:3349 1:N:0:31
AAAGTCGAGGTGCCTAAAGTGGCAACCCAGACTCGGGGTGGTGTAGAGCTTCCTGTAGCCGCATGGCGTTCGTACTTAAATATGGAACTAACCATTCCAATTTTCGCTGTCTCTTATACACATTCCGAGCCCACGAGACCTCTCTACA
+
BBBBBF@B3DABGGGGGGGGGGGHHHHGGHGGHBF2AEE?EGGHHFGHHHHHHHHHHGHHGGEFGGHGGGGGGHGHHHHEGHGGHFFHHHHHHFGHHHHGGHHHHGGGDGHHHHHFHFHHHFGHGFH?DFGGC/<>>AGCGHGFF1FG
@M02034:409:000000000-BFKT7:1:1102:16513:3354 1:N:0:31
AAAGTCGAGGTGCCTAAAGTGGCAACCCAGACTACGTCGCCGGTTGGTGGTGTAGAGCTTCCTGTAGCCGCATGGCGTTCGTACTTAAATATGGAACTAACCATTCCAATTTTCGCTGTCTCTTATACACATCTCCGAGCCCAGGAGACC
+
>3>>>B>>>@AAFGGF4BABFGAFFGFEGDGGCGFEBAAE2EE0BEGEFGEFG3@DG5F3F@55FGHHFEGEGGFFEEGEE?FGEGBF3B?FF3??FG3?FGEGFH44FGHHB?B?C?A2FGFGHHH2FG2C2DD2<<//<<..<<<FA<
@M02034:409:000000000-BFKT7:1:1102:9893:3359 1:N:0:31
AAAGTCGAGGTGCCTAAAGTGGCAACCCAGCAGGTTGGTGGTGTACTTCTTCCTGTAGCCGCATGGCGTTCGTACTTAAATATGGAACTAACCATTCCAATTTTCGCTGTCTCTTATACACATCTCCGAGCCCACGAGACCTCTCTACAT
+
CCCCCFBABCABGGGBFGGGGGGHHHHGGHHFHHHHHGGGGGGHGHHHHHHGHHHGGHHHEEEGGHHGGGGGGCGGHHHHGFHHHFEFGFGFHHHHFGHFFGHHHGGGGGHHHHHHHHHHHFHHHFHGCDCGFGGF@CGAFGFFHH11?D
@M02034:409:000000000-BFKT7:1:1102:20657:3359 1:N:0:31
AAAGTCGAGGTGCCTAAAGTGGCAACCCAGACTTGTCAGAATGTTGGTGGTGTAGAGCTTCCTGTAGCCGCATGGCGTTCGTACTTAAATATGGAACTAACCATTCCAATTTTCGCTGTCTCTTATACACATCTCCGAGCCCACGAGACC
+
BBCCCFBCCCABGGGGGGGGGGGGHHHGGHCGHHHGHGHFHHHEGEHGGGGGHHGFEGHHHHHHGFFFGGGEEEHGGGGGGGFEGGFFFHHHHGFFFGGHGHFGHGFFHHHHHHGGGGGBGHHGHHFHFEHHHHGFC@CCGFHGGGGGGA
@M02034:409:000000000-BFKT7:1:1102:22179:3364 1:N:0:31
AAAGTCGAGGTGCCTAAAGTGGCAACCCAGACGGTTGGTGGGGTAGAGCTTCCTGTAGCCGCATGGCGTTCGTACTTAAATATGGAACTAACCATTCCAATTTTCGCTGTCTCTTATACACATCTCCGAGCCCACGAGACCTCTCTAC
+
ABBBBFBBBBAAFGGGGGGGGGGHHHHGGH2FE2AAEEAFE00EE15DGFHFGHHHGFHHGG0EEFHGEGGGGFHHHHHHHGFHHDGHHHGHHHHHHFFBGHHHHGGGGGGGFHHHHHH3GHHHHGHD?DGGGFGG@DGGG1<<F11<
@M02034:409:000000000-BFKT7:1:1102:16897:3365 1:N:0:31
AAAGTCGAGGTGCCTAAAGTGGCAACCCAGACTTGTGATGGTGTTGGTGGTGTAGAGCTTCCTGTAGCCGCATGGCGTTCGTACTTAAATATGGAACTAACCATTCCAATTTTCGCTGTCTCTTATACACATCTCCGAGCCCACGAGACC
+
BBBBBFBBDBAAGGGGGGG6FGGCGHHGGDHGFHGDFGHHHFHHGHHEFEBBFFGDGFFHHFHFFGHBDEEFGEHFF?EFEEFHHHHEHHFHGHHHFGHHHHHHHHHGEGHHHGGGGGEFHHHHHGFHFFGFHHHBECFCGGHGGCGGFF
@M02034:409:000000000-BFKT7:1:1102:15392:3367 1:N:0:31
AAAGTCGAGGTGCCTAAAGTGGCAACCCAGACTGCTGTGGGTGTTGGTGGTGTAGAGCTTCCTGTAGCCGCATGGCGTTCGTACTTAAATATGGAACTAACCATTCCAATTTTCGCTGTCTCTTATACACATCTCCGAGCCCACGAGACC
+
CCCCCFCCCCACGGGGGGGGGGGHHHHGGHHGHHGHHHHHGGGGGHHFFGGGHGGFGGHHHHHHGHHHHFG@EEHFGFGGGFGHHHHGHHHHHHFFHHHGHH3FGGHHHHHHHGGGGGFHHHHHGHBGHHGHHHHFGCGCFGHFGCGGGA
@M02034:409:000000000-BFKT7:1:1102:14055:3369 1:N:0:31
AAAGTCGAGGTGCCTAAAGTGGCAACCCAGACTTCTACTAATGTTGGTGGTGTAGAGCTTCCTGTAGCCGCATGGCGTTCGTACTTAAATATGGAACTAACCATTCCAATTTTCGCTGTCTCTTATACACATCTCCGAGCCCACGAGACC
+
CCCCCFCCCCBBGGGGGGGGGGGHHHHGGHHGHHHHHHHHHHHHHHHGGGEFGFHFGHHHHHHHHHHHHFGEEEHGFEGGGGHHHHHHHHHHHHGFHHHHHHGHHHHHHHHHHHGGGGGHHHHHHHHHFHHHHHHHFCDBCFHGGGGGGF
@M02034:409:000000000-BFKT7:1:1102:16510:3373 1:N:0:31
AAAGTCGAGGTGCCTAAAGTGGCAACCCAGACTACGTCGCAGGTTGGTGGTGTAGAGCTTCCTGTAGCCGCATGGCGTTCGTACTTAAATATGGAACTAACCATTCCAATTTTCGCTGTCTCTTATACACATCTCCGAGCCCACGAGACC
+
BBBBBFBBBBABGGGGGGGGGFGGHHHGEFHGHHGGHHGGGGGEHHFEFFBFGBDAFEHHHHHGGHFGHEEEGGHGEEGFFEHHHHHFHHHHHFDFGHHGHHHFHHHFHHHHHGGGGGGHHHHHHHHHHHFHHHHFC@FDGGHGGGGGGE
@M02034:409:000000000-BFKT7:1:1102:21117:3378 1:N:0:31
AAAGTCGAGGTGCCTAAAGTGGCAACCCAGACTAATTTGGGTGTAGAGC
+
CCCCCFCCCCCCGGGGGGGGGGGHHHHGGHHGHHHH55DGEFGGBG555
@M02034:409:000000000-BFKT7:1:1102:14499:3380 1:N:0:31
AAAGTCGAGGTGCCTAAAGTGGCAACCCAGACTGTGGGGGGTGTAGAGCTTCCTGTAGCCGCATGGCGTTCGTACTTAAATATGGAACTAACCATTCCAATTTTCGCTGTCTCTTATACACATCTCCGAGCCCACGAGACCTCTCTACAT
+
BBBBBFBABBBBGGGGGGGFFFGHGHHGGHHGHHHHHGGGGGGGHHHGGFGGHHGFFGGHDBAFFHHGDGGGGGGGHHHHHFHHHFGGHDCHHHHHHHH0GHHHHGGGGGGHHHHGHCHBGGFGGFGG-ABGGFGB:ADDEFFFFFFFFB
@M02034:409:000000000-BFKT7:1:1102:21489:3382 1:N:0:31
AAAGTCGAGGTGCCTAAAGTGGCAACCCAGACTTGTAATGTTCTAGAGCTTCCTGTAGCCGCATGGCGTTCGTACTTAAATATGGAACTAACCATTCCAATTTTCGCTGTCTCTTATACACATCTCCGAGCCCACGAGAC
+
CCCCCFCCCCBBGGGGGGGGGGGHHHHGGHHGHF3AD5A55A555DDFDGHHGFHHEFH3EEEEFHF?FFGGEG?BFGHBGBEFHGGEFHFGGGGGHGH4FGHHGG1?EEHGFHHEHDEFE3FGHHDE/EBGFACC@C/?
@M02034:409:000000000-BFKT7:1:1102:17895:3386 1:N:0:31
AAAGTCGAGGTGCCTAAAGTGGCAACCCAGACTGTTGGTAAGACGGAGCTTCCTGTAGCCGCATGGCGTTCGTACTTAAATATGGAACTAACCATTCCAATTTTCGCTGTCTCTTATACACATCTCCGAGCCCACGAGAC
+
BBACCFCCCCBBGGGGGGGGGGGHHHHGGHDGHHHHGHG553DFEFDEGHHHHHHHHHHHGGGGGHHGFGGGEBGGHFHHHGHHHFHHHHHHHHHHHHHFHHHHHGGGGGHHHHHHHHHEHFHHHHHGGDCGFHGF?DGG
@M02034:409:000000000-BFKT7:1:1102:14372:3437 1:N:0:31
AAAGTCGAGGTGCCTAAAGTGGCAACCCAGACTAAGGGTGGTGTAAAGCTTCCTGTAGCCGCATGGCGTTCGTACTTAAATATGGAACTAACCATTCCAATTTTCGCTGTCTCTTATACACATCTCCGAGCCCACGAGACCTCTCTACAT
+
CCCCCFCCCCBCGGGGGGGGGGGHHHHGGHHGHHHHHHHGGGFH3GHHHHHGFFHGFHHHGGEEGHGGEFGGGGHHHHHHHHHHHBGGHHHHHHHHHGHGHHHHHGGGGGHHHHHGHHGHHHGGHHGGGGGGGHGGCDGGEFG1GF1GGD
@M02034:409:000000000-BFKT7:1:1102:18294:3447 1:N:0:31
AAAGTCGAGGTGCCTAAAGTGGCAACCCAGTCTTATGGTGGTGTAGAGCTTCCTGTAGCCGCATGGCGTTCGTACTTAAATATGGAACTAACCATTCCAATTTTCGCTGTCTCTTATACACATCTCCGAGCCCACGAGACCTCTCTACAT
+
BBCCBFCBDBAAGFGGGGGGGGGHHHHGGHHHHHHHHHEGGGGEHHGHFHHHFHGBDEHHGFEFEHHGEGGGEFHGHFHHHHHHHGHGHFHHHHHHHHHGGHHHHGGGGGFHHHHHHHHHGHHHHHHGFGGCFEGC/BECFHHGHFEHH?
@M02034:409:000000000-BFKT7:1:1102:13418:3448 1:N:0:31
AAAGTCGAGGTGCCTAAAGTGGCAACCCAGGGGGGGGTGGTGTAGAGCTTCCTGTAGCCGCATGGCGTTCGTACTTAAAT
+
ABBBBFBBDB>AFFFFFDGGGFGFFHHGGHFGGFEGB9@DDDDFBFF9BBFBFFB/9FBD=@DAF.BDAAA:;.AFBF/9
@M02034:409:000000000-BFKT7:1:1102:14383:3453 1:N:0:31
AAAGTCGAGGTGCCTAAAGTGGCAACCCAGACTACGCAGACGGTTGGTGGTGTAGAGCTTCCTGTAGCCGCATGGCGTTCGTACTTAAATATGGAACTAACCATTCCAATTTTCGCTGTCTCTTATACACATCTCCGAGCCCACGAGACC
+
CCCCCFCCCCABGGGGGGGGGGGHGHHGGHHGHHHGGGGGHGGGGGGEFGEFFAD5DDFGHHHHHEGGGFGEEEFBFBEEEEFGHHHGHHGGFGFDHHHC3ABGHGHBFGHHG4EEEFCGHHHGFHHHFBFHHHHFC@DAGGHGG@CGDC
@M02034:409:000000000-BFKT7:1:1102:10948:3466 1:N:0:31
AAAGTCGAGGTGCCTAAAGTGGCAACCCAGACTTCTGGTGCTGTTGGTGGTGTAGAGCTTCCTGTAGCCGCATGGCGTTCGTACTTAAATATGGAACTAACCATTCCAATTTTCGCTGTCTCTTATACACATCTCCGAGCCCACGAGACC
+
CCCCCFCCCCCCGGGGGGGGGGGHHHHGGHHGHHHHHHHGFHHHHFEFFEEFHFGBGHHHHHHHGGGFGEGEEEHGGGGGGGHHHHF@EGFHHHDGHHHHHGHGHHHHHHHHGFGDEEFGHHGHGGGHHHHHGHHHG?DDFGHGGGGGGC
@M02034:409:000000000-BFKT7:1:1102:22417:3467 1:N:0:31
AAAGTCGAGGTGCCTAAAGTGGCAACCCAGTTTGTTGTTGGTGTAGAGCTTCCTGTAGCCGCATGGCGTTCGTACTTAAATATGGAACTAACCATTCCAATTTTCGCTGTCTCTTATACACATCTCCGAGCCCACGAGACCTCTCTACAT
+
A1AAAFA>D@>AFGGGB1EGFF0G1FGEEHHCFDGFAGHEABFHHHGHFHHEC1BBDBFHGGGGGHHEFGGGE0EFGGDEGGH2FEFFFB1GFHEH2FFGFFHHHGGCEGFHHHHHHFFBGBC1FB1</<C@<<FCBCEAAGFDGFBFHD
@M02034:409:000000000-BFKT7:1:1102:22923:3469 1:N:0:31
AAAGTCGAGGTGCCTAAAGTGGCAACCCAGACTTGTAATAAGGTTGGTGGTGTAGAGCTTCCTGTAGCCGCATGGCGTTCGTACTTAAATATGGAACTAACCATTCCAATTTTCGCTGTCTCTTATACACATCTCCGAGCCCACGAGACC
+
A?AB>DA>DAA4BFFF4BFFBGFHHHHGGHHGHHHHHCDG5FGFGHGEEEEGB3FDGFFG5BDFGGGGGEEEEEF1EEEGGGHHHHHGFFGGHHHFFGBEBABFHEBBGGHHHDE?EEGEFGGHBGEHEFHB1FFFD/</@/??/</</<
@M02034:409:000000000-BFKT7:1:1102:10951:3484 1:N:0:31
AAAGTCGAGGTGCCTAAAGTGGCAACCCAGACTTCTGGTGCTGTTGGTGGTGTAGAGCTTCCTGTAGCCGCATGGCGTTCGTACTTAAATATGGAACTAACCATTCCAATTTTCGCTGTCTCTTATACACATCTCCGAGCCCACGAGACC
+
ABB?AFAAADAAGGGGGGGGGGGHHHHGGHHGHHHHHH5FGHHHGHHDFG2FGHHFFFHHHHHHHHHGHGGFGGHHGFGGFFFGEFHHHHFHHHHGHHGHHHHHGGHHHHFHHHGGG/<FGHHHGHHHFFGFGHHFDCGCFGFGGGGGGE
@M02034:409:000000000-BFKT7:1:1102:22910:3484 1:N:0:31
AAAGTCGAGGTGCCTAAAGTGGCAACCCAGACTTGTAATAAGGTTGGTGGTGTAGAGCTTCCTGTAGCCGCATGGCGTTCGTACTTAAATATGGAACTAACCATTCCAATTTTCGCTGTCTCTTATACACATCTCCGAGCCCACGAGAC
+
CCCCCFCCCCBCGGGGGGGGGGGHHHHGGHHGHFAGHHHHHHHHGHGGGGGGHHGDFGHHHHHHHHHHHGGFGGHHGGGGGGHHHHHFHHHHHFHHHHHHHHHHHHHHHHHHHHGGGDFHHHHHHHHHHHHHHHHFGCGCGGGGG/@EG
@M02034:409:000000000-BFKT7:1:1102:22780:3490 1:N:0:31
AAAGTCGAGGTGCCTAAAGTGGCAACCCAGACTGCGAAGGATGTTGGTGGTGTAGAGCTTCCTGTAGCCGCATGGCGTTCGTACTTAAATATGGAACTAACCATTCCAATTTTCGCTGTCTCTTATACACATCTCCGAGCCCACGAGACC
+
CCCCCFCCCCCCGGGGGGGGGGGHHHHGGHHGHHHGGGEEGGHHHHHEGGGGHFGEGHHHHHHHHFHGFEGEEGHBEEFFEEFHHHHFGGGHHHBFFHGHGFHGHGHGHHHHHFGFGGGHHHHHGFGHFFGHHGGFG/CCGEHGC/>ADC
@M02034:409:000000000-BFKT7:1:1102:11461:3491 1:N:0:31
AAAGTCGAGGTGCCTAAAGTGGCAACCCAGACTAGGGCGGGTGTTGGTGGTGTAGAGCTTCCTGTAGCCGCATGGCGTTCGTACTTAAATATGGAACTAACCATTCCAATTTTCGCTGTCTCTTATAC
+
BBBBBFBBBBBBGGGGGGFFFGGHHHHGGHHGHHHG2GFGEEEGFHHEGGGFHGHFFHHHHFHHHHHHHGGFEGHHGGGGGGHHHHHHHHFHFFDGFHGFHHHHHHHHHHHHHHGGGGC1?1?<<??D
@M02034:409:000000000-BFKT7:1:1102:15460:3492 1:N:0:31
AAAGTCGAGGTGCCTAAAGTGGCAACCCAGACTAATAATCAGGTTGGTGGTGTAGAGCTTCCTGTAGCCGCATGGCGTTCGTACTTAAATATGGAACTAACCATTCCAATTTTCGCTGTCTCTTATACACATCTCCGAGCCCACGAGACC
+
BBCCCFCCBBABGGGGGGGGGGGGHHHGGHHGHHHHHHHGHGHFHHGEFGGFGGGBGHHHHHHHHHHFHEFEFGHGGGGGFGHHHHHFHHHHHHFEHHHGHHHHHHGHEGHHHHGGGGFGHFHHHHHHHHHHHHHGCCF>BGHGGGCEGF
@M02034:409:000000000-BFKT7:1:1102:20416:3494 1:N:0:31
AAAGTCGAGGTGCCTAAAGTGGCAACCCAGACTGTTCTTGGTGTACCTCTTCCTGTAGCCGCATGGCGTTCGTACTTACATATGGAACTAACCATTCCAATTTTCGCTGTCTCTTATACACATCTCCGAGCCCACGAGACCTCTCTACAT
+
>>AA1B>1>1>AFGFFFGD3D1CGFG0EFCGCGF1FFBFGFFCGHFHH1F1EGFFFDFEFEEEG/GEEGGE?ECFHHH1BBGHGBHG@GEFFFF@GDFBBBGFF2E/?AEHFHBG1DEBFH11<FFE/E/<<CGF/@C/C/CCGFHBGGB
@M02034:409:000000000-BFKT7:1:1102:14656:3508 1:N:0:31
AAAGTCGAGGTGCCTAAAGTGGCAACCCAGACTTCGTCTTCGGTTGGTGGTGTAGAGCTTCCTGTAGCCGCATGGCGTTCGTACTTAAATATGGAACTAACCATTCCAATTTTCGCTGTCTCTTATACACATCTCCGAGCCCACGAGACC
+
CCCCCFBBCBABGGGGGGGGGGGHFHHGGHHGHHHGHGHGHHGGGGGEGGGFHFHFHHHGHHHHHHHGHGGGGGHHGGGGFGGHHHGFHHGHHHFHFGHGHHGHHHHEFHHHHHGGGGGHHHHHGHHHGFFFGHHFGFGCGGHGGGGGCE
@M02034:409:000000000-BFKT7:1:1102:15460:3532 1:N:0:31
AAAGTCGAGGTGCCTAAAGTGGCAACCCAGACTACGTGTGCTGTTGGTGGTGTAGAGCTTCCTGTAGCCGCATGGCGTTCGTACTTAAATATGGAACTAACCATTCCAATTTTCGCTGTCTCTTATACACATCTCCGAGCCCACGAGA
+
BCCCAFBCCCBBGGGGGFGGGGGHHHHGGHHGHHHGAGHHHHHGGHHAFEGFFBD5ABFHFGHHHEGDEFGEEEH?EFGGGG2FGGHGFFHHHGGDCGHGFHFFGFG4FFGHGDEEFFEGHHHHGHDGFFHHHFHBC<DDGGHGG/CA
@M02034:409:000000000-BFKT7:1:1102:8701:3532 1:N:0:31
AAAGTCGAGGTGCCTAAAGTGGCAACCCAGACTGTTGGTGGTCCTCCTCTTCCTGTAGCCGCATGGCGTTCGTACTTAAATATGGAACTAACCATTCCAATTTTCGCTGTCTCTTATACACATCTCCGAGCCCACGAGACCTCTCTACAT
+
BBBBBFBBDBABGGGGGGGGGGGHHHHDAGHGHHHHHHGGGGHCGFHHHHHHHHHGFHHHGGEFFHHGEGGGGFGGHFHEFBGHG3BFGBEGHHGHHGHFGHHHHGEGGGHHHHHHHGHFFFHHHHHGCGFGGGGB/BCCFGHHHHHGHF
@M02034:409:000000000-BFKT7:1:1102:18090:3545 1:N:0:31
AAAGTCGAGGTGCCTAAAGTGGCAACCCAGACTGTTCCTGGGGTAGAGCTTCCTGTAGCCGCATGGCGTTCGTACTTAAATATGGAACTAACCATTCCAATTTTCGCTGTCTCTTATACACATCTCCGAGCCCACGAGACCTCTCTACAT
+
BBBCBFCCDDDDGGGGGGGGGGGHHHHGGHH2BFHHF5DGHAEEGGHHGHHHHHHGFHFHGGEEGHGGEGGGGHHHHHHGHHHHH3GHHGHHHHHHHFHHHHHHHGGGGGHHHHHGHFGHFFGFHGHGFGG@GEGG/BAC=?F=FDBDGD
@M02034:409:000000000-BFKT7:1:1102:21729:3568 1:N:0:31
AAAGTCGAGGTGCCTAAAGTGGCAACCCAGACTAGTCATGTTGGTGGTGTAGAGCTTCCTGTAGCCGCATGGCGTTCGTACTTAAATATGGAACTAACCATTCCAATTTTCGCTGTCTCTTATACACATCTCCGAGCCCACGAGACCTCT
+
AAAAAFAA1D>AGGGGGGGGGBFHHGGAFHHGGHHFGHHGHHCEGGFAFAFH2FGHHHHHHHGFFGEAEFEHHGFGGGGCHEHHHBF@FGHGFFHFBGHHHHHGF2FHHHHGGGGEFHHHFHHF2BFGHCGHFA>B/@FCFGCGFGGHGH
@M02034:409:000000000-BFKT7:1:1102:21917:3569 1:N:0:31
AAAGTCGAGGTGCCTAAAGTGGCAACCCAGACTGGGTGTGGGGTTGGTGGTGTAGAGCTTCCTGTAGCCGCATGGCGTTCGTACTTAAATATGGAACTAACCATTCCAATTTTCGCTGTCTCTTATACACATCTCCGAGCCCACGAGACC
+
CCCCCFCBCCBCGGGGGGGGGGGHHHHGGHHGGHHHFEEGGGGEGGGGFGGGHHHFHGHHHHHHHHHHHGGEGGHFEFGGFEFGHHHFHHHHHHFFGHHFFHHGHFHHHHHHHFDDGGGHHHHHFHGHFGHHHHHGDCGCGGHGGFGGDF
@M02034:409:000000000-BFKT7:1:1102:13426:3582 1:N:0:31
AAAGTCGAGGTGCCTAAAGTGGCAACCCAGACTGTGAATAAGGTTGGTGGTGTTGTGCTTCCTGTAGCCGCATGGTGTTCG
+
CCCCCF@BCCCCGGGGGGGGGGGHHHHGGHHGHGHD5BGGFHHFFGC2A2B1A1B215BD5FFHA5D53BE0EEC55B>5B
@M02034:409:000000000-BFKT7:1:1102:16579:3582 1:N:0:31
AAAGTCGAGGTGCCTAAAGTGGCAACCCAGACTGGGAATAAGGTTGGTGGTGTAGAGCTTCCTGTAGCCGCATGGCGTTCGTACTTAAATATGGAACTAACCATTCCAATTTTCGCTGTCTCTTATACACATCTCCGAGCCCACGAGACC
+
CCCCCFCCCCCCGGGGGGGGGGGHHHHGGHDFHFDGFFGFFGHGBGEAAEFAA3D5A5FGFGGFFBB5BEE>EEF?E>>?EA2FGGH@BFHDBF33FCGHF03BFDH4FGHDHBE<?<<FDBHHFB333BGFHFF2?B@B@FHAC@?EDF
@M02034:409:000000000-BFKT7:1:1102:17977:3583 1:N:0:31
AAAGTCGAGGTGCCTAAAGTGGCAACCCAGACTTGTAATACTGTTGGTGGTGTAGAGCTTCCTGTAGCCGCATGGCGTTCGTACTTAAATATGGAACTAACCATTCCAATTTTCGCTGTCTCTTATACACATCTCCGAGCCCACGAGACC
+
CCCCCFCCCCCBGGGFFGGGGGGHHHGGGHHGHHHHGHHHHHHHHHHEGGFFGGGDGDHHHFHHGHHGHGGFEFHGFEGGFFHHGHHFHHHHHHFGHHHGHHHHHHHHHHHHHGGGGGGHHHHHHHHHFHFFHHHGFCGDGGHGGGGGGF
@M02034:409:000000000-BFKT7:1:1102:20449:3587 1:N:0:31
AAAGTCGAGGTGCCTAAAGTGGCAACCCAGACTTCTAATATTGTTGGTGGTGTAGAGCTTCCTGTAGCCGCATGGCGTTCGTACTTAAATATGGAACTAACCATTCCAATTTTCGCTGTCTCTTATACACATCTCCGAGCCCACGAGACC
+
BBBBBFBBBBABGGGFGGGGGGGHHHHGGHHGHHHHHHHHHHHHHHHFGGGFHAFBDDGHHHHHHHHHHGG?EEHGGFGFGGGHHHGGHHHHHHFFGHHGHFHHHHHFHGHHHDEFGGFHHHHHEFDEGFHFHHHFFGGGCGGGGGGDGE
@M02034:409:000000000-BFKT7:1:1102:10706:3603 1:N:0:31
AAAGTCGAGGTGCCTAAAGTGGCAACCCAGTTTAAGGGTGGTGTAGAGCTTCCTGTAGCCGCATGGCGTTCGTACTTAAATATGGAACTAACCATTCCAATTTTCGCTGTCTCTTATACACATCTCCGAGCCCACGAGACCTCTCTACAT
+
BBBBBFBBBBAAGGGGGGGGGGGHGHHGGHHHHEHDGH2F2EGHHHGFFHHGGHHGFFFFFGCFFHFEEEGGGBCGFBFFF4FEG3FGHFHF?GGHHFHGHHHHFEGGGGHHHHHGHBF?GBFFGFHG?B/B?/FB/<<EFHHFHBGHHB
@M02034:409:000000000-BFKT7:1:1102:19425:3613 1:N:0:31
AAAGTCGAGGTGCCTAAAGTGGCAACCCAGACTCCGAATACGGTTGGTGGTGTAGAGCTTCCTGTAGCCGCATGGCGTTCGTACTTAAATATGGAACTAACCATTCCAATTTTCGCTGTCTCTTATACACATCTCCGAGCCCACGAGACC
+
CBCCCFCADDABGGGGGGGGGGGHHHHGGHHGHHHGGGGGHHGGFGGEGGEFHGHDGHHHHHHHHHHGHGGEEFHHGGGGGGGHGHHGHHHHHHHHHHHHGHHHGHHHHHHHHDEEGGGFHGHHHHFDGGFHHGFFDCFCFAFGG@CGCE
@M02034:409:000000000-BFKT7:1:1102:13459:3616 1:N:0:31
AAAGTCGAGGTGCCTAAAGTGGCAACCCAGACTGGTGCGAAGGTTGGTGGTGTAGAGCTTCCTGTAGCCGCATGGCGTTCGTACTTAAATATGGAACTAACCATTCCAATTTTCGCTGTCTCTTATACACATCCCGAGCCCACGAGACCT
+
CCCCCFCCCCACGGGGGGGGGGGHHHHGGHGGHHHGHHGFGGGGHHGEGGGGHHGDGHHHHHHHHHHHHGGGEGHHGGGGGGHHHHHGHHHHHHHHGHHHHHGGHHHHHGHHHFFEGGEFHGGHFHDGBGHFHFHD?CCDEHEGGGGG.<
@M02034:409:000000000-BFKT7:1:1102:22777:3620 1:N:0:31
AAAGTCGAGGTGCCTAAAGTGGCAACCCAGTTTGTTTTTGGTGTTGAGCTTGCTGTAGCCGCATGGCGTTCGTACTTAAATATGGTACTAACCATTCCAATTTTCGCTGTCTCTTCTA
+
CCCCCFCCCCCCGGGGGGGGGGGHHHHGGH35FAGH22BF?HGH2FDF3GG31ABDA553AE0AEA1>>>FEF21?B433@4B434B@4@F31@BEG4FG4@FH?/EEEGFH4BG3DB
@M02034:409:000000000-BFKT7:1:1102:10922:3624 1:N:0:31
AAAGTCGAGGTGCCTAAAGTGGCAACCCAGACTAATCCGGAGGTTGGTGGTGTAGAGCTTCCTGTAGCCGCATGGCGTTCGTACTTAAATATGGAACTAACCATTCCAATTTTCGCTGTCTCTTATACACATCTCCGAGCCCACGAGACC
+
CCCCCFCCCCBCGGGGGGGGGGGHHHHGGHHGHHHHHHGGEGGEGHGGGGEFGHGDGGHHHHHHHGHHHGGEEGHHGFGGGEGHHHGFHHHHHHDFFHGHHHHHHHFHHHHHHHGGGGGGHHHHHHGHGGHHGHFHFGF@DGHEGGGGGG
@M02034:409:000000000-BFKT7:1:1102:12039:3625 1:N:0:31
AAAGTCGAGGTGCCTAAAGTGGCAACCCAGACTTCTCAGGCGGTTGGTGGTGTAGAGCTTCCTGTAGCCGCATGGCGTTCGTACTTAAATATGGGA
+
1>AA>BAAD?A1FFGB1B1BFF0FEGE?FFHFBGG2G2DFGFCA/E?ABFAAFBBAGFHHBGHG@DFGH?EEAA00EEEGE?FGFHEFFGGGD10>
@M02034:409:000000000-BFKT7:1:1102:15328:3631 1:N:0:31
AAAGTCGAGGTGCCTAAAGTGGCAACCCAGACTAGTCGGTCGGTTGGTGGTGTAGAGCTTCCTGTAGCCGCATGGCGTTCGTACTTAAATATGGAACTAACCATTCCAATTTTCGCTGTCTCTTATACACATCTCCGAGCCCACGAGACC
+
BBBBAFBBBBBBGGGGGGGGGGGHHHHGGHHGHHHHHGGGGGGGGGGEGGGGGFGDFEGHHHHHHHHHHEFEEGHHFGGGGGHHHHGGHHFHHHHFHGHHHHHGHHHHFGHHHHGGGGGHHHHHHHGHFHHHHHHFFCGDCGHGG?CG?F
@M02034:409:000000000-BFKT7:1:1102:13446:3642 1:N:0:31
AAAGTCGAGGTGCCTAAAGTGGCAACCCAGACTAATCAGGATGTTGGTGGTGTAGAGCTTCCTGTAGCCGCATGGCGTTCGTACTTAAATATGGAACTAACCATTCCAATTTTCGCTGTCTCTTATACACATCTCCGAGCCCACGAGAC
+
BBBBBFBBBBAAGGGF4GGDGGGHHHHGGGHGHGHG3EG3B3BFDGHEFGFGHHHDHGHHHGHHHHHHHFGGGGHHGGGGGGFHHHHFHGHDGHGHHHHHHHHHHHHHHGHHGFGGGGEHHHHHGHHHHGHHFHHHGGG?GGHGGGGCG
@M02034:409:000000000-BFKT7:1:1102:8343:3674 1:N:0:31
AAAGTCGAGGTGCCTAAAGTGGCAACCCAGACTGATCGTGGTGTAGAGCTTCCTGTAGCCGCATGGCGTTCGTACTTAAATATGGAACTAACCATTCCAATTTTCGCTGTCTCTTATACACATCTCCGAGCCCACGAGACCTCTCTACAT
+
BBBBBFBBBBBBGGGGFEGGGGGGHHGEGFHGHHHHGGHHGHGHFHHHGHHHHDGHFGHHEEAEEHEEEEFEEBFGHHGHHFHHHEGGHHHHGHHHHGHHGHHGHGGGGGHFHHHGHHHHHHGGHGGFCDGGFHGC/BD/FGHHHHHGGF
@M02034:409:000000000-BFKT7:1:1102:17273:3679 1:N:0:31
AAAGTCGAGGTGCCTAAAGTGGCAACCCAGACTGAGTTTGTTGTTG
+
ABB?AFABBB>AGGFGGGGFGGFHCGFGGHGEF333DAFF2BEHAA
@M02034:409:000000000-BFKT7:1:1102:22127:3679 1:N:0:31
AAAGTCGAGGTGCCTAAAGTGGCAACCCAGACTAATAATAAGGTTGGTGGTGTAGAGCTTCCTGTAGCCGCATGGCGTTCGTACTTAAATATGGAACTAACCATTCCAATTTTCGCTGTCTCTTATACACATCTCAGAGCCCACGAGACC
+
BBBBBFBBBBAAGFGFGGGGGFGGHHHGGHHGHHHHHHHHHHHHHHGEFEEFGFGDGHHHHFHHGHHHHEEEFGHHGGGEEFGHHHHGHHHHHGHFFHHGHHHHHHGGHHHHHGGCGGGFHHGHFHHHGHDGFHHBGFHBC/FGGCFGAF
@M02034:409:000000000-BFKT7:1:1102:17559:3681 1:N:0:31
AAAGTCGAGGTGCCTAAAGTGGCAACCCAGACTCATTCTAATGTTGGTGGTGTAGAGCTTCCTGTAGCCGCATGGCGTTCGTACTTAAATATGGAACTAACCATTCCAATTTTCGCTGTCTCTTATACACATCTCCGAGCCCACGAGA
+
CCCCBFBBCCBCGGGGGGGGGGGHHHHGGHHGHHCGHHHG5FH55FGAA2EEA3D555BFAFBFFAB5AEFEEEF1E?>?E>2?FGH@3@FE@333FFGHC13BG4G4EGFHH4EEE//??FFG?BGDGFGCF3G2?/CFGGEFC/@D
@M02034:409:000000000-BFKT7:1:1102:12759:3696 1:N:0:31
AAAGTCGAGGTGCCTAAAGTGGCAACCCAGACTTGGCCGTCGGTTGGTGGTGTAGAGCTTCCTGTAGCCGCATGGCGTTCGTACTTAAATATGGAACTAACCATTCCAATTTTCGCTGTCTCTTATACACATCTCCGAGCCCACGAGACC
+
BAAABFBBDBAAGGGGFGGGGGGGGHGGGHHGH5BGHBE2AEEGFFGGGCFFHHHBGFHHHHHHHFHHHGGGGGHGGEFFGGHHHHGHFHFFHFFGBGHFGHHHHHHHHHHBHHGCGGGBHHHHHFFGGHFFFHHHGCGGGGEFCCGGD<
@M02034:409:000000000-BFKT7:1:1102:12413:3707 1:N:0:31
AAAGTCGAGGTGCCTAAAGTGGCAACCCAGACTCTGTGTACGGTTGGTGGTGTAGAGCTTCCTGTAGCCGCATGGCGTTCGTACTTAAATATGGAACTAACCATTCCAATTTTCGCTGTCTCTTATACACATCTCCGAGCCCACGAGACC
+
CCCCCFCCCCCCGGGGGDGGGGGHHHHGGHHGHHHHGHHGGHGHFGGFGGGFHFFDFHHHHHHHHGHHHGGEEEHHGGGGGGHHHHHGHHHHHHGGGHHHHHHGHGHHHGFHHGGGGGGHHHHHGHHHGHHHHHHHGC@CGGHGGGCGGF
@M02034:409:000000000-BFKT7:1:1102:8373:3724 1:N:0:31
AAAGTCGAGGTGCCTAAAGTGGCAACCCAGACTAAGAGTGGGGTTGGTGGTGTAGAGCTTCCTGTAGCCGCATGGCGTTCGTACTTAAATATGGAACTAACCATTCCAATTTTCGCTGTCTCTTATACACATCTCCGAGCCCACGAGACC
+
BBBBBFAAD@AAGGGFGGGBBGFHGCHFEGHGFHGHCHGHGGGGGGGEFE1BFGF5FGGHHFGHHHGFF?E>FEHFE?EAE?B?FGFDDGEFGF3FFGFFHHGHFFGGHFGHHDFFGGGHHHHHFFFGGF2GBGHEE@GCGGHGGCC?DF
@M02034:409:000000000-BFKT7:1:1102:20293:3727 1:N:0:31
AAAGTCGAGGTGCCTAAAGTGGCAACCCAGACTATGTCGTGTGTTGGTGGTGTAGAGCTTCCTGTAGCCGCATGGCGTTCGTACTTAAATTTGGAACTAACCATTCCAATTTTCGCTGTCTCTTATACACATCTCCGAGCCCACGAGACC
+
A1A1A3>ADDAAAGFGGGGBG10ABAE0AFCFHDGBGDAFAAFGGHF/FA/BGAF2D1BGHBGFGHF2BB/>?EHBE>E/EE0/?FD1FG2FGF1BGGHHBA1B1FGDGFGHHBEEEE?1GHGHBBFFFFGGHGHFE?CCCAGFGCG/EE
@M02034:409:000000000-BFKT7:1:1102:16058:3729 1:N:0:31
AAAGTCGAGGTGCCTAAAGTGGCAACCCAGCGGGTTGGTGGTGTACAGCTTCCTGTAGCCGCATGGCGTTCGTACTTAAATATGGAACTAACCATTCCAATTTTCGCTGTCTCTTATACACATCTCCGAGCCCACGAGACCTCTCTACAT
+
BBBBBFBBBDABGGGGGGGGGGGHHHHGGHHGGGEGGGEFGGGHHHHHHHHHHHHGGGHHGEEEGHHGGGGGEGHHHGHGGFHHH3FFGGHHHHHHHHHGHHHHHGGGGGHHHHHHHHHHHHHHHHHGCDGGGHGDDDGCFHHGHHHHH>
@M02034:409:000000000-BFKT7:1:1102:22680:3734 1:N:0:31
AAAGTCGAGGTGCCTAAAGTGGCAACCCAGACTAATAATAAGGTTGGT
+
AAAAAFA?DDAAGGGF11FBFDGGHHHGCH0FFHFG2AFGAFDGDH/E
@M02034:409:000000000-BFKT7:1:1102:18345:3736 1:N:0:31
AAAGTCGAGGTGCCTAAAGTGGCAACCCAGACTGGGGAG
+
AAAAAD1A1>>AGGGGGGEGDGGBGHAEFAGGHGAH00A
@M02034:409:000000000-BFKT7:1:1102:12103:3747 1:N:0:31
AAAGTCGAGGTGCCTAAAGTGGCAACCCAGACTCAGAATAAGGTTGGTGGTGTAGAGCTTCCTGTAGCCGCATGGCGTTCGTACTTAAATATGGAACTAACCATTCCAATTTTCGCTGTCTCTTATACACATCTCCGAGCCCACGAGACC
+
CCCCCFCBBBABGGGGGGGGGGGHHHHGGHHGHGHHHHHGHHHHGHGGFGEFHGH5FHHHHHHGFGHHHEEEEEHGFEGGEGBHHHHGHGFGHHGHHHHHHHHHHHHHHGHHHFFGGGGHHHHHFHHHGGHHHHFGGGGBGGHGGGGGGG
@M02034:409:000000000-BFKT7:1:1102:22995:3748 1:N:0:31
AAAGTCGAGGTGCCTAAAGTGGCAACCCAGACTTTGCATAATGTTGGTGGTGTAGAGCTTCCTGTAGCCGCATGGCGTTCGTACTTAAATATGGAACTAACCATTCCAATTTTCGCTGTCTCTTATACACATCTCCGAGCCAACGAGACC
+
A1AAAF>A1>>>1BGGEGGFGGG0CGF?0AAFF21A12FFAADGF2BE/EFFGHEFGFBGF1B1GHHGHGECGGHHGEGEGEBGHHGDGH222@1BBG1FBF1FGGFF2BFGHF>?E/?FFFHGFGGHDGFHHHFDECGGC0@F?F???<
@M02034:409:000000000-BFKT7:1:1102:18358:3752 1:N:0:31
AAAGTCGAGGTGCCTAAAGTGGCAACCCAGACTGGGGGGGGGGTTG
+
CCCCBFCCCCBCGGGGGGGGGGGHFHHGGHGGHHA2A2/AD-@B-@
@M02034:409:000000000-BFKT7:1:1102:18707:3756 1:N:0:31
AAAGTCGAGGTGCCTAAAGTGGCAACCCAGACTGGGGGGGATGTTGGTGGTGTAGAGCTTCCTGTAGCCGCATGGCGTTCGTACTTAAATATGGAACTAACCATTCCAATTTTCGCTGTCTCTTATACACATCTCCGAGCCCACAGACTA
+
CCCBCFCABCCCGGGGGGGGGGGHHHHGGHHGGHGHGGGGFGGHGHHDEGFGEFF;CFFGGGGGGGGGGFGDDGGGGGFEFFFFFFF;FFFFFFFBFFFFFFFFFFFFFFFFFFFFFFFFFFFFFFFFFFFFFFFFDAA=FEFFF?FFFB
@M02034:409:000000000-BFKT7:1:1102:23608:3786 1:N:0:31
AAAGTCGAGGTGCCTAAAGTGGCAACCCAGACTAAGGATAAGGTTGGTGGTGTAGAGCTTCCTGTAGCCGCATGGCGTTCGTACTTAAATATGGAACTAACCATTCCAATTTTCGCTGTCTCTTATACACATCTCCGAGCCAACGAGACC
+
A>AABFB3AD2AGEFFBFGFFFEF4FGE2FEAGHF3BF3GF3FGGHCAFE?FBEG5GHHHBFHFAFGFFEECEFH?E>E1BECFFHE@GHFHHHB3EGFFB0?FGDEBFHHHHFE?FGE3BEGFGGD22FG1FG1G/</<>0@FDFDC??
@M02034:409:000000000-BFKT7:1:1102:17985:3787 1:N:0:31
AAAGTCGAGGTGCCTAAAGTGGCAACCCAGACTAGGAGTGGTGTTGGTGGTGTAGAGCTTCCTGTAGCCGCATGGCGTTCGTACTTAAATATGGAACTAACATTCCAATTTTCGCTGTCTCTTATACACATTCCGAGCCCACGAGACCT
+
CCCCCFCBCBABGGGGGGGGGGGHHHHGGHHGHHHHHHHHGHGHGHHFFGEGHGGAFFHHHHHHHHHHHGGGGGHGGFGGGGHHHHHHHHHHHHGFHHHGHGHHHHHDFHHHHGFGGEHGHHHHHHHHGGHHHGGECGGGHGGGGGGGH
@M02034:409:000000000-BFKT7:1:1102:11719:3788 1:N:0:31
AAAGTCGAGGTGCCTAAAGTGGCAACCCAGGTTCGGGGTGGTGTAGAGCTTCCTGTAGCCGCATGGCGTTCGTACTTAAATATGGAACTAACCATTCCAATTTTCGCTGTCTCTTATACACATCTCCGAGCCCACGAGACCTCTCTACAT
+
BBABBFBBBBAAFGGGGGGGF4CGFGGGGFCHHCE?DGEGGGGFEFFH5GHGHHHBDEGHEEEFGHGGGGFGFECFG@3@FGEFHBFFEGFHGHGHFFHHFHHHHGGGGEBGHGHFGFF2GGFCDGFG@@DCEHF@>><<<FCDHHGGB<
@M02034:409:000000000-BFKT7:1:1102:19375:3791 1:N:0:31
AAAGTCGAGGTGCCTAAAGTGGCAACCCAGAATAATGGTGGTGTAGAGCTTCCTGTAGCCGCATGGCGTTCGTACTTAAATATGGAACTAACCATTCCAATTTTCGCTGTCTCTTATACACATCTCCGAGCCCACGAGACCTCTCTACAT
+
AAAAADAA?DAAFCGGGGGFG1F0AGHEGHHFGFGHFHGG0EFGHDADEDFDGGGH2FGFEG/AEAGEAEFGGFGGH2FFG2FGH@GHHGEHHHGHHDGHHHHHGGGGGFHF2EG1FGGBHFGHHGHG?CCCF/?C/BCCFGHHGHFFHD
@M02034:409:000000000-BFKT7:1:1102:7966:3807 1:N:0:31
AAAGTCGAGGTGCCTAAAGTGGCAACCCAGACTGAGCGTGGGGTT
+
AA?AAB>AD@1>CGGGGGGGGGCHHCGAFH00BB11B0BAE?CE?
@M02034:409:000000000-BFKT7:1:1102:17029:3811 1:N:0:31
AAAGTCGAGGTGCCTAAAGTGGCAACCCAGAAGGTTGGTGGTCCTGAGCTTCCTGTAGCCGCATGGCGTTCGTACTTAAATATGGAACTAACCATTCCAATTTTCGCTGTCTCTTATACACATCTCCGAGCCCACGAGACCTCTCTACAT
+
CCCBBFCCBCABGGGGGGGGGGGGHHHGGHGHFHHHHGGGGGHCGGFFHHHHHHHGFGHHGGEGGHGGEEGGFGHGHHGFGGHGHBGGGHHHHHHHGHHHHHHHHGGGGGGHFHHFHHFFHHHHHHGFGGGGGGGF>BGG/FCBGF11F?
@M02034:409:000000000-BFKT7:1:1102:10002:3817 1:N:0:31
AAAGTCGAGGTGCCTAAAGTGGCAACCCAGACTCAGAAGGGGGTTGGTGGTGTAGAGCTTCCTGTAGCCGCGTG
+
BBCCCFCCCCCCGGGGGGGGGGGHHHHGGHHGHH333ABG2A2AEFE111B1A3D555@@5B@555B53?E/>>
@M02034:409:000000000-BFKT7:1:1102:8399:3818 1:N:0:31
AAAGTCGAGGTGCCTAAAGTGGCAACCCAGACTTTGGGTGGTGTAGCTCTTCCTGTAGCCGCATGGCGTTCGTACTTAAATATGGAACTAACCATTCCAATTTTCGCTGTCTCTTATACACATCCCGAGCCCACGAGACCTCTCTACAT
+
CCCCCFCCBBBBGGGGGGGGFGGHHHHGGHHGHHHHHGGGGGGHHHHHHHGGGHFBDHHHEEEGGHHGGGGGGFEGHFGHHDGHHBGFGGHHFGGHHHHHGHHHHGGGGGHHHHHHHHHHHGHHHGACDCGGHGB/BBD?FHFHHFGFF
@M02034:409:000000000-BFKT7:1:1102:10890:3820 1:N:0:31
AAAGTCGAGGTGCCTAAAGTGGCAACCCAGCAGGTTCATGGTGTAGAGCTTCCTGTAGCCGCATGGCGTTCGTACTTAAATATGGAACTAACCATTCCAATTTTCGCTGTCTCTTATACACATCTCCGAGCCCACGAGACCTCTCTACAT
+
BCCCCFCCCCBBGGGGGGGGGGGHCHHGGHGHHHHHHHHFHHHHHHHHHHHFHHGGGFHHGGFGGHHGGGGGGGFGHFHHHHHHGBGFHHHHHHGHFHHHHHHHHGGGGGGHHHHHHHHHHHHHHHFG/CCFGHGGBDGAGGHHHFHHBD
@M02034:409:000000000-BFKT7:1:1102:12128:3824 1:N:0:31
AAAGTCGAGGTGCCTAAAGTGGCAACCCAGACTTGTACGTCTGTTGGTGGTGTAGAGCTTCCTGTAGCCGCATGGCGTTCGTACTTAAATATGGAACTAACCATTCCAATTTTCGCTGTCTCTTATACACATCTCCGAGCCCACGAGACC
+
AAAAAFA1>DAAGGGGFCGGGGGH1FHFGHHGHHHHHHHFFHGHHHHAAEGFHFHFGHHHHGHHHHHBGEG/EEHHGGGGGG0FGHHBBGDGHFFGFGHGGHFGGHHHHGHHHHGGGGFHHGGFGHFFGFFHHHHFC/CCGGGFC/CGGG
@M02034:409:000000000-BFKT7:1:1102:21648:3832 1:N:0:31
AAAGTCGAGGTGCCTAAAGTGGCAACCCAGACTCTTGGTCGTGTAGAGCTTGCTGTAGCT
+
ABBBBFBBDBBBGGGGGGGGGGGHHHHGGHHGH33D33B52AFH2F5D5BF315BB5555
@M02034:409:000000000-BFKT7:1:1102:20593:3845 1:N:0:31
AAAGTCGAGGTGCCTAAAGTGGCAACCCAGACTGATGGTGGTAGTGAGCTTCCTGTAGCCGCATGGCGTTCGTACTTAAATATGGAACTAACCATTCCAATTTTCGCTGTCTCTTATACACATCTCCGAG
+
AABA>FBADDBBGGGGGGGGFGGHFHHGGHGGHHHFGFHCGGHFFG5BFFHBFFHF5EEDAFEEEFFFGEGGGFEGHGD3GFFGHBFGHGFHHHHHDFGFEEGHFEG??FHHGHHH4BE4CFBFGGHF/<
@M02034:409:000000000-BFKT7:1:1102:20587:3870 1:N:0:31
AAAGTCGAGGTGCCTAAAGTGGCAACCCAGACTGATGGTGGTAGTGAGCTTCCTGTAGCCGCATGGCGTTCGTACTTAAATATGGAACTAACCATTCCAATTTTCGCTGTCTCTTATACACATCTCCGAGCCCACGAGACCTCTCTACAT
+
BBBBBFAB?D2AGGFGFGGGGGGHHHGGGGHGHHGHHCHHDEF5GFHEHBHHHGGAEGHHFGEFEGHFGFGGEGHHHHGFGFHFEBFFHFFHFGHFHFHDGFEHHGGGGGFHFFHFHHHFGFHBGBGDECCGGHGF?D?<CHGHHFFHGB
@M02034:409:000000000-BFKT7:1:1102:9240:3872 1:N:0:31
AAAGTCGAGGTGCCTAAAGTGGCAACCCAGTTGAAGGGTGGTGTAGAGCTTCCTGTAGCCGCATGGCGTTCGTACTTAAATATGGAACTAACCATTCCAATTTTCGCTGTCTCTTATACACATCTCCGAGCCCACGAGACCTCTCTACAT
+
ABBCBDABBCBCGGGGGGGGFGGHHHHGGHHHHHGHGGFGGGGHGHHHHHHFHHHGFFHHGGEGEHHGGGGGGGGGHGGFGGHHHBFFG@FHFHGHGFFBFGGHHGGGGGHHHHHEHGHFHHHFHHFG?CCGGEGD>@EDGGGHHHGFFD
@M02034:409:000000000-BFKT7:1:1102:23631:3875 1:N:0:31
AAAGTCGAGGTGCCTAAAGTGGCAACCCAGACTACTAAGCAGGTTGGTGGTGTAGAGCTTCCTGTAGCCGCATGGCGTTCGTACTTAAATATGGAACTAACCATTCCAATTTTCGCTGTCTCTTATACACATCTCCGAGCCCACGAGACC
+
CCCCBFCCCCABGGGGGGGGGGGHHHHGGHHGHHHHHHHHHHHHHHGEFEFFFBFADFGHFHHHHGGDFEEEEEG1E?EFFEFFGHHDFGHDEF3FCGHH30EFGFHFHHHHGEEEFEFHHHHHEFGHFFBGHGGHDCGGDFHGG/@DGC
@M02034:409:000000000-BFKT7:1:1102:21423:3880 1:N:0:31
AAAGACGAGGTGCCTAAAGTGGCAACCCAGACTGGGACGCAGGTTGGTGGTGTAGAGCTTCCTGTAGCCGCATGGCTTTCGGACTTAAATATGGAACTAACCATTCTAATTTTCGCTGTCTCTTATACACATCTTCG
+
>1AA1B>ADA11BFGB1EEGGGGHCCGEGHCFGH0AGFGCEEG0BG/EAEEEG1FDF1F111FGGGFDFE@EFEFF0FGHA//>>@EDBGF2F11B>GB1B01BDE222B2>FBCGFGGHG2BD1FDFF11@@F22?
@M02034:409:000000000-BFKT7:1:1102:13704:3885 1:N:0:31
AAAGTCGAGGTGCCTAAAGTGGCAACCCAGACTCCGCAGCAGGTTGGTGGTGTAGAGCTTCCTGTAGCCGCATGGCGTTCGTACTTAAATATGGAACTAACCATTCCAATTTTCGCTGTCTCTTATACACTCTCCGAGCCCACGAGACCT
+
CCCCCFCBCCBBGGGGEGGGGGGHHHHGGHHGHHHGGGGGHHHHHHGEFEEFHFGBDFHHHGHHHHGGGEGEFGHEEFGGGGHHHHHHHGFHHHHHGHHFGHHGHHGHHHHHHHGGGGGHHHHHHHHHHFGHHGHECGGCGHGGGCGGGH
@M02034:409:000000000-BFKT7:1:1102:11099:3891 1:N:0:31
AAAGTCGAGGTGCCTAAAGTGGCAACCCAGAAGGTTAAGGGTGTAGAGCTTCCTGTAGCCGCATGGCGTTCGTACTTAAATATGGAACTAACCATTCCAATTTTCGCTGTCTCTTATACACATCTCCGAGCCCACGAGACCTCTCTACAT
+
BBCBBFCCBCCCGGGGGGGGGGGHHHHGGHHHHHHGHHHHHGGGHHHHHHHHHHHHHHHHEEEFGHHGGGGGGHHGHFHGHFHHHFFGHHHHHHHHHHHFFGHHHGEGFGFHHHHGHHHFHHHFHHHG/B@DFHFB</ECFHHHHGGFFG
@M02034:409:000000000-BFKT7:1:1102:15767:3893 1:N:0:31
AAAGTCGAGGTGCCTAAAGTGGCAACCCAGACTATGAATCAGGTTGGTGGTGTAGAGCTTCCTGTAGCCGCATGGCGTTCGTACTTAAATATGGAACTAACCATTCCAATTTTCGCTGTCTCTTATACACATCTCCGAGCCCACGAGACC
+
BBCBBFCBCCCCGGGGGGGGGGGHHHHGGHHGHHHHGHHHHHHHGHGEFEEFGHHDFHHHHHHHHHHHHFGFGGHGFGGGGFGHHHHHHHHHHGHGHHHHHEHGHHFFHHHHHEECGGGHHHHHGHHHFGHHHHGHGCGCGGHGGGGGCC
@M02034:409:000000000-BFKT7:1:1102:10010:3898 1:N:0:31
AAAGTCGAGGTGCCTAAAGTGGCAACCCAGACTGGGAAGGGGGTTGGTGGTGTAGAGCTTCCTGTAGCCGCATGGCGTTCGTACTTAAATATGGTACTAACCATTCCAATTTTCGCTGTCTCTTATACACATCTCCGAGCCCACGAGAC
+
AABBAFBABBBBCGGGGGGGGGGHHHHGGHDCGG222AA2A2EEAEC1A1EFF3F5@@FC5GGHF5FB@EG/EEA1/>>FEE2GEGHFGHHHHE44BFFF3?3B34G4?FFHF3<EFDDF2FFD>2DDF22FHFGBG?<C@FF.CCGGG
@M02034:409:000000000-BFKT7:1:1102:21428:3899 1:N:0:31
AAAGTCGAGGTGCCTAAAGTGGCAACCCAGACTGGGACGCAGGTTGGTGGTGTAGAGCTTCCTGTAGCCGCATGGCGTTCGTACTTAAATATGGAACTAACCATTCCAATTTTCGCTGTCTCTTATACACATCTCCGAGCCCACGAGACC
+
CCCCCFCBCCBCGGGGGGGGGGGHHHHGGHHGHHHHHHGGEGGHHHGEFGGGHHGFGHHHHHHHHHHHHGGEGGHHGGGGGGHHHHHGHHHHHFGGHGHHHHHHHHHHHHHHHHGGGGGHHHHHHHHHHGHHGHHHGCCCGGHGG?GGGE
@M02034:409:000000000-BFKT7:1:1102:11086:3904 1:N:0:31
AAAGTCGAGGTGCCTAAAGTGGCAACCCAGAAGGTTAAGGGTGTAGAGCTTCCTGTAGCCGCATGGCGTTCGTACTTAAATATGGAACTAACCATTCCAATTTTCGCTGTCTCTTATACACATCTCCGAGCCCACGAGACCTCTCTACAT
+
CCCCCFCCCCCCGGGGGGGGGGGHHHHGGHHHGHHHGHHHHHGGHHHHHHHHHHHHHHHHGGCFGHHGGGGGGCGGHHFHHHHHHBGHHHFHHHHHHHHHHHHHGGGGGGHHHHHHHHHFHGHHHHHGCGGDFHGF/BFCEGHGHHHHGG
@M02034:409:000000000-BFKT7:1:1102:11878:3908 1:N:0:31
AAAGTCGAGGTGCCTAAAGTGGCAACCCAGACTGCTTCGGGGGTTGGTGGTGTAGAGCTTCCTGTAGCCGCATGGCGTTCGTACTTAAATATGGAACTAACCATTCCAATTTTCGCTGTCTCTTAT
+
CBCCCFBCCCCCGGGGGGGGGGFHHHHGGHCAGFFGFFE22EGG0E@BB?EC?3F334BFFFHH@4@@BEE>EEF0/?EC<E2FGGHBFFHEFF22F2GH202BB3F33DDHF2>/C<??FGF11?
@M02034:409:000000000-BFKT7:1:1102:19454:3918 1:N:0:31
AAAGTCGAGGTGCCTAAAGTGGCAACCCAGACTAGGGGTGGTGTAGAGCTTCCTGTAGCCGCATGGCGTTCGTACTTAAATATGGAACTAACCATTCCAATTTTCGCTGTCTCTTATACACATCTCCGAGCCCACGAGACCTCTCTACAT
+
CCCCBFBBCCCCGGGGGGGGGGGGHHHGGHHGHHHHHGGGGGGHHHHHHHHHHHHHHHHHGGFGGHFGGGGGFHHEHHHHHHHHHGHHHHHHHHHHHHHHHHHHHGGGGGHHHHHHHHHHHHHHHHHG/DFGGHGG?CGDFGHHHHHHHF
@M02034:409:000000000-BFKT7:1:1102:15427:3926 1:N:0:31
AAAGTCGAGGTGCCTAAAGTGGCAACCCAGACTAGTTGTAATGTTGGTGGTGTAGAGCTTCCTGTAGCCGCATGGCGTTCGTACTTAAATATGGAACTAACCATTCCAATTTTCGCTGTCTCTTATACACATCTCCGAGCCCACGCGACC
+
AAAAAFBA3AABGGGGBGFGGFGH4DFGGHHGHGHFHHHHHGHHHHEEFEEFG3D5BBGHGHHHHFHFGEGEFFHGGGGFEEGHHHF@3FGHHB33FFFGFF3BGGF4EGHHH4EEEEGFHHHHBF4B?FFGHEHB?BDC?FHE//>CCC
@M02034:409:000000000-BFKT7:1:1102:17305:3932 1:N:0:31
AAAGTCGAGGTGCCTAAAGTGGCACAGACTAGGGCGGAGGTTGGTGGTGTAGAGCTTCCTGTAGCCGCATGGCGTTCGTACTTAAATATGGAACTAACCATTCCAATTTTCGCTGTCTCTTATACACATCTCCGAGCCCACGAGACCTCT
+
BBBBBFBBBBBAGGGGGFGFGGFHHHHHHHHHHHHGGGGGEFGGAFFGGGHHGHHGHHHHHHHHGHGGGGGHHGEGGGGGGGHHHHHGHGHHHHGFFFHGHHHHHGHHHHHGGGGAHHGHHHHHGHHHHGHGHGCCGGGGGG--CEGHHF
@M02034:409:000000000-BFKT7:1:1102:17323:3933 1:N:0:31
AAAGTCGAGGTGCCTAAAGTGGCACAGACTAGGGCGGAGGTTGGTGGTGTAGAGCTTCCTGTAGCCGCATGGCGTTCGTACTTAAATATGGAACTAACCATTCCAATTTTCGCTGTCTCTTATACACATCTCCGAGCCCACGAGACCTCT
+
CCCCCFCCCCBCGGGGGGGGGGGHHFHHHHHHHHHFGGGGEGHGFGGFFHHHHFHHHHHHHGHHFBEE>EEHHGEEEFGHGFHGHGHFGHHHHHGGGHHFGHHHG3FFHHEFGGGEBGHHHHHFHDFFFBFHFG>A@CFFFC?CDDGHHG
@M02034:409:000000000-BFKT7:1:1102:12277:3942 1:N:0:31
AAAGTCGAGGTGCCTAAAGTGGCAACCCAGACTGGGGCGGGGGTTGGTGGTGTAGAGCTTCCTGTAGCCGCATGGCGTTCGTACTTAAATATGGAACTAACCATTCCAATTTTCGCTGTCTCTTATACACATCTCCGCGC
+
A?>AAB>>>AAAFBGGG4DGGGGGGGGEFCDGFHGGEGGGCEE//EEAGGAF?BH2BFGHEGFHFBFDHG?BDFHGGDCCDD<C<GDGHHDGG111CH<GGH0<DF<DHGGGHFGCGCEBCGGCCH;GFFCCFFBBC.-:
@M02034:409:000000000-BFKT7:1:1102:20861:3942 1:N:0:31
AAAGTCGAGGTGCCTAAAGTGGCAACCCAGACTGGGTGTGGTGTTGGTGGTGTAGAGCTTCCTGTAGCCGCATGGCGTTCGTACTTAAATATGGAACTAACCATTCCAATTTTCGCTGTCTCTTATACACATCTCCGAGCCCACGAGACC
+
CCCCCFCABBBBGGGGGFGGGGGHHHHGGHHGHHHHFEFEGHGHGHHGGGGGHHHAFHGHHHHHHHHHHGGFEGHGGGGEGGFHHHHFHHGHHHHGFHHHHHHHHHGGHGHHHHGGGGGHHHHHHHHGGGHGFFFHECFDGGFGGCDGDF
@M02034:409:000000000-BFKT7:1:1102:8976:3946 1:N:0:31
AAAGTCGAGGTGCCTAAAGTGGCAACCCAGACTGGGGGGGG
+
BBBBAFBBBB2AFGGGGGGGGFGGHHHGGHHGGGFHGGG-9
@M02034:409:000000000-BFKT7:1:1102:13315:3947 1:N:0:31
AAAGTCGAGGTGCCTAAAGTGGCAACCCAGACTAGTTCGTCTGTTGGTGGTGTAGAGCTTCCTGTAGCCGCATGGCGTTCGTACTTAAATATGGAACTAACCATTCCAATTTTCGCTGTCTCTTATACACATCTCCGAGCCCACGAGACC
+
BBABBFBADBBBGGFGF4GGGGGHHHHGGHHGHHHHHHGBEGGGGGFEFDGGHFH5GGHHHHHHHFGFHFF?EEHFGGGFGGEGHHGDGHGHHBFDEFHGGHFGHHGFEFHHHBEFGGGGEHHHGHGGDHHHGHFFD?@@CECGCF?FGC
@M02034:409:000000000-BFKT7:1:1102:13024:3958 1:N:0:31
AAAGTCGAGGTGCCTAAAGTGGCAACCCAGCTGAAGGGTGGTGTAGAGCTTCCTGTAGCCGCATGGCGTTCGTACTTAAATATGGAACTAACCATTCCAATTTTCGCTGTCTCTTATACACATCTCCGAGCCCACGAGACCTCTCTACAT
+
BAABAFBBBBBBGGGGGGGGGGGFHHHGGHHHHGHHHGHGGGGHHHHHHHHFHHGGGGGHGGGGGHHGGGGGGFGGHGHFGFGHH3FCGGHHGHHHGGHHGHHHHGGGGGHHHGHFG4GHFEHHHHHGCFCGEGGB<BGCFHHHHHEGGD
@M02034:409:000000000-BFKT7:1:1102:12272:3961 1:N:0:31
AAAGTCGAGGTGCCTAAAGTGGCAACCCAGACTGGGGCGGGGGTTGGTGGTGTAGAGCTTCCTGTAGCCGCATGGCGTTCGTACTTAAATATGGAACTAACCATTCCAATTTTCGCTGTCTCTTATACACATCTCCGAGCCCACGAGACC
+
BBBBBFBBBBBBGGGGGGGGGGGHHHHGGHHGHHHHGGGGGGGGGGGEGGEFHDFBGFHHHHHHHHHHHGGBDGHGGDGEGGHHHHHFHHGHHHFHHHHHHHHHHHHHHHHHHGGFGDFGHHHHGHHHFHHHFGFFDGGFGGGGGGGBDE
@M02034:409:000000000-BFKT7:1:1102:11675:3967 1:N:0:31
AAAGTCGAGGTGCCTAAAGTGGCAACCCAGACTAATGAGAAGGTTGGTGGTGTAGAGCTTCCTGTAGCCGCATGGCGTTCGTACTTAAATATGGAACTAACCATTCCAATTTTCGCTGTCTCTTATACACATCTACGAGCCCACGAGACC
+
BBBBBFBBBBBBGGGGGGGGGGGFHHHGGHHGGHHHHGHEGHHHHHGEFGGFGFGABEHHHFHHHHHHHGGEFEHGFFGFFFGHHHHGHHHHHHHFFHHHHHHHHHHGHHHHHFEGGGFHHHHHFGGHHHHHGHHFFDCBCGHGG@DGDF
@M02034:409:000000000-BFKT7:1:1102:19812:3968 1:N:0:31
AAAGTCGAGGTGCCTAAAGTGGCAACCCAGACTAAGAATACGGTTGGTGGTGTAGAGCTTCCTGTAGCCGCATGGCGTTCGTACTTAAATATGGAACTAACCATTCCAATTTTCGCTGTCTCTTATACACATCTCCGAGCCCACGAGACC
+
BCCCBFCCCCBCGGGGGGGGGGGHHHHGGHHGHHHHHHHHHHGHGGGFFEGGABFBAEHHFHHHHFHFFFGEEEH?E>EFEEFFFHHHFFHBFE3FFGFGEFDFHHHFHGGHHDEEFAFFHHHHDFGFGFHHHHHEECGC<CA/A/CADA
@M02034:409:000000000-BFKT7:1:1102:20599:3969 1:N:0:31
AAAGTCGAGGTGCCTAAAGTGGCAACCCAGACTCTTAGGGCTGTTGGTGGTGTAGAGCTTCCTGTAGCCGCATGGCGTTCGTACTTAAATATGGAACTAACCATTCCAATTTTCGCTGTCTCTTATACACATCTCCGTGCCCAC
+
ABABADA3AAAAFGGGGFGGEGFHHHHGGHHGHHHHFF3G2BEB3BCE2EE1A3A5F5FF5FEHBGGFDEFEF1?B>E@F1E?GFGGH3FGHGB33FFFFFCBBG4F?4FGHHGCFGEFEH4FGFGGF3C?FBDB2</?<C2FC
@M02034:409:000000000-BFKT7:1:1102:23581:3971 1:N:0:31
AAAGTCGAGGTGCCTAAAGTGGCAACCCAGAAGGTTGGTGGTGTAAGTCTTCCTGTAGCCGCATGGCGTTCGTACTTAAATATGGAACTAACCATTCCAATTTTCGCTGTCTCTTATACACATCTCCGAGCCCACGAGACC
+
BCCCCFCCBCBBGGGGGGGGGGGHHHHGGHHHHHHHGGEGGGGHH5ADGHHHHHHHHGHHGGFGGHHGGGGGGGHHHHFHGHHHHGGFHHHHHHHHHHHHHHHHHGGGGGHHHHHHHHHGHHHHHHFGGGCGGEGGGGGGG
@M02034:409:000000000-BFKT7:1:1102:19084:3973 1:N:0:31
AAAGTCGAGGTGCCTAAAGTGGCAACCCAGACTGGGTCTTGTGTTGGTGGTGTAGAGCTTCCTGTAGCCGCATGGCGTTCGTACTTAAATATGGAACTAACCATTCCAATTTTCGCTGTCTCTTATACACATCTCCGAGCCCACGAGACC
+
CCCCCFCCCCCCGGGGFGGGGGGHHHHGGHGGHHHHFGHHHHHHHHGGGGGGHHGFHHHHHHHGGGHHHEEEEFHHGGGGGGGHHHHGFHHHHHHHHHHHHHHHHHGFHHHHHGGGGGGHHHHHGHHFHGGHHHHHF?GCGGHGGGGGGG
@M02034:409:000000000-BFKT7:1:1102:17643:3975 1:N:0:31
AAAGTCGAGGTGCCTAAAGTGGCAACCCAGACTGAGCGTCGGGTTGGTGGTGTAGAGCTTCCTGTAGCCGCATGGCGTTCGTACTTAAATATGGAACTAACCATTCCAATTTTCGCTGTCTCTTATACA
+
AAAA3DAB3DBBGGGGGGAEFGGHHHFFGE22GFFH3EGGCGGFEG?E1EFE13D5A5@@5FGF5D@5B>EEE?CF/?EFE1B/??4FH?B4?333B?BGCA3BF4GFBF3DD2B?D/<B2?B@>FGFF
@M02034:409:000000000-BFKT7:1:1102:20591:3987 1:N:0:31
AAAGTCGAGGTGCCTAAAGTGGCAACCCAGACTCTTAGGGATGTTGGTGGTGTAGAGCTTCCTGTAGCCGCATGGCGTTCGTACTTAAATATGGAACTAACCATTCCAATTTTCGCTGTCTCTTATACACATCTCCGAGCCCACGAGACC
+
CCCCCFCCCCABGGGGGGGGGGGHHHHGGGHGHHHHHHHHHHEGHHHGGEFFGGHGEHGHHHHHHGHHHGGEEGHHGGGGGFHHHHHFGHHHHHGHHFHGHGHHHHHFHHHHHF>EGGEFHHHHHHHHFHFGHHFGGGGCGGHGGC?F?C
@M02034:409:000000000-BFKT7:1:1102:16203:3990 1:N:0:31
AAAGTCGAGGTGCCTAAAGTGGCAACCCAGACTAATCCGCATGTTGGTGGTGTAGAGCTTCCTGTAGCCGCATGGCGTTCGTACTTAAATATGGAACTAACCATTCCAATTTTCGCTGTCTCTTATACACATCTCGAGCCCACGAGACCT
+
A3>AAD?ADDAAGGGGGGFGGGGFFHFEGHHGHGHHGFFGE2ADBDFACEGFFFFGG5GFAEGHEGFGGGCEFEHCEE@FB?BFGHGFGHF4GHHBEGF33??FGHHBGHGHHDEFFGEDHHGHDG2FB1BFBDFCBBD//FE@@CDD/?
@M02034:409:000000000-BFKT7:1:1102:10495:3992 1:N:0:31
AAAGTCGAGGTGCCTAAAGTGGCAACCCAGACTCAGAATAAGGTTGGTGGTGTAGAGCTTCCTGTAGCCGCATGGCGTTCGTACTTAAATATGGAACTAACCATTCCAATTTTCGCTGTCTCTTATACACATCTCCGAGCCCACGAGACC
+
BBBBBFBBBBBBGGGGGGGGGGGHHHHGGHHGHHHHHHHGHHHHHHGEFFEFHDGDDGHHHGHHGHHHHGGEEFHFEFEFGFGHHHHFHHGGHHGGFHGFHHHHHHHGHHHHHHGEGGFGHHHGGFFHGFFEGGHHFCGGGGHGGGGGGE
@M02034:409:000000000-BFKT7:1:1102:17645:3993 1:N:0:31
AAAGTCGAGGTGCCTAAAGTGGCAACCCAGACTGAGCGTCGGGTTGGTGGTGTAGAGCTTCCTGTAGCCGCATGGCGTTCGTACTTAAATATGGAACTAACCATTCCAATTTTCGCTGTCTCTTATACACATCTCCGAGCCCACGAGAC
+
CCCCCFBABCBBGGGGGGGGGGGHHHHGGHHFHHHHHGGGGGGGGGGEFGGEG3D5F5FGEFHHFDFEDEG/EEFBEEFGGGFHGHHGGHHFFG33FGHHF03FGFG4GGFHF3BEFGD2DDD>2F>2FFGGFHHBC<AF?FGFD-><D
@M02034:409:000000000-BFKT7:1:1102:10462:3996 1:N:0:31
AAAGTCGAGGTGCCTAAAGTGGCAACCCAGACTCAGAATAATGTTGGTGGTGTTGGGCTTCCTGTAGCCGCATGGCGTTCGTACTTAAATATGGAACTAACCATTCCAATTTTCGCTGTCTCTTATACACATCTCCGAGCCCACGAGACC
+
ABAABFBBBBBACEGGGGGGGFG4AFGAFGHEHGF3DFGEGHHHHHE2FEEFG1B1A1FGH3GDBGGFGEE0?EHFE?E?EB?FGHH@GD4FGF3FFGGHFEFHHHF4?FGGH?EEEFFHHHHH1FGFGBG1G?GB?/BBCEHG<<>DA?
@M02034:409:000000000-BFKT7:1:1102:13920:3999 1:N:0:31
AAAGTCGAGGTGCCTAAAGTGGCAACCCAGACTTCTAAGACTGTTGGTGGTGTAGAGCTTCCTGTAGCCGCATGGCGTTCGTACTTAAATATGGAACTAACCATTCCAATTTTCGCTGTCTCTTATACACATCTCCGAGCCCACGAGACC
+
BBCBAFCBBCBCGGGGGGGGGGGHGHHGGHHGHHHHHHHHHHHGHHHEFFGGGHGDFHHHHHHHHHHGHGGGGGHGGGGGGGHHHHHGHHHHHHFHHHHHHFGHHGHGHHHHHHGEGGGHHGGHFHHFHHGHHFHDC<@CGFEGGCGGGE
@M02034:409:000000000-BFKT7:1:1102:22878:3999 1:N:0:31
AAAGTCGAGGTGCCTAAAGTGGCAACCCAGTATACTGGTGGTGTAGAGCTTCCTGTAGCCGCATGGCGTTCGTACTTAAATATGGAACTAACCATTCCAATTTTCGCTGTCTCTTATACACATCTCCGAGCCCACGAGACCTCTCTACAT
+
CCCCCFCCCCCCGGGGGGGGFGFHHHHGGHCGHGFHHHHFEBCGGFHGFFHHHFHHGFHHGG?FGGGGEGGGGFHHHFGHHHHGH@FCHFGFGHFGHFDGFGFHHGG?EFHHHHG4FFHHHGGCHBG?ECGGGFFGBDFDCGHHH1F1FD
@M02034:409:000000000-BFKT7:1:1102:23741:4018 1:N:0:31
AAAGTCGAGGTGCCTAAAGTGGCAACCCAGTGGCTTGGTGGTGTAGAGCTTCCTGTAGCCGCATGGCGTTCGTACTTAAATATGGAACTAACCATTCCAATTTTCGCTGTCTCTTATACACATCTCCGAGCCCACGAGACCTCTCTACAT
+
BCCCCFCCCCBBGGGGGGGFGGGHHHHGGHHHHGHHGGEFDEFHGHHGHHHGHHHHGH5GEAEEFHHGEGFEFGHGHFFFHFHHH3EF3B3EGHHHHHHHGHHHHGEEGGHHHHH4F4BF3F3FGHHG?CCGAGFB<<B<FGFFFGG1GD
@M02034:409:000000000-BFKT7:1:1102:15924:4031 1:N:0:31
AAAGTCGAGGTGCCTAAAGTGGCAACCCAGAAGGTTGGTGGTGGGGAGCTTCCTGTAGCCGCATGGCGTTCGTACTTAAATATGGAACTAACCATTCCAATTTTCGCTGTCTCTTATACACATCTCCGAGCCCACGAGACCTCTCTACAT
+
A>ABAFBBBBAAGGGGGGGGGGGHHHHGGHH3A2ABFEEFGGGGGGGGGFHFHGHGFHHHEECFGHFEEFFGGHEGFGBBGFHHHBHFFFFGGHHGHFHHFFHHGEGGFGGHHHHBGFHHHGHFBDGGGGGGGAFGDCADG1>><GHFBF
@M02034:409:000000000-BFKT7:1:1102:8427:4039 1:N:0:31
AAAGTCGAGGTGCCTAAAGTGGCAACCCAGGTGGTTGGTGGTGTATCGCTTCCTGTAGCCGCATGGCGTTCGTACTTAAATATGGAACTAACCATTCCAATTTTCGCTGTCTCTTATACACATCTCCGAGCCCACGAGACCTCTCTACAT
+
BBBBBFBBBBBBGGGGGGGGGGGGHHHGGHG3EFAFGGGGGEGEFGHGFHHGHHHHHGHHGGEGGHHGGGGGGGEGHHGHHGHGHFGHHGHHHHHHHHHGGHHHHGGGGGGHHHHFHHHFHHHHFHGGCGCGGHGG/CF?FFGGFGFHHF
@M02034:409:000000000-BFKT7:1:1102:7587:4067 1:N:0:31
AAAGTCGAGGTGCCTAAAGTGGCAACCCAGACTGTTGGTGGTGTAGAGCTTCCTGTAGCCGCATGGCGTTCGTACTTAAATCTGGAACTAACCATTCCAATTTTCGCTGTCTCTTATACACATCTCCGAGCCCACGAGACCTCTCTACAT
+
BBBAAFAABBBBGGGDABG6DGFFCGHDD22FGHFFHHFGGGGH3EHHHHHFHHHFEDFHGGCEEHHGGGEEEFEGFDGFF4B4FBFF33B@GDBGDGB4BFHHHGEGGEHHHGHHHFB43FFFFE3<BBCCC?/><BBCF<CG01?FHG
@M02034:409:000000000-BFKT7:1:1102:9918:4078 1:N:0:31
AAAGTCGAGGTGCCTAAAGTGGCAACCCAGACTACTACTGGTGTTGGTGGTGTAGAGCTTCCTGTAGCCGCATGGCGTTCGTACTTAAATATGGAACTAACCATTCCAATTTTCGCTGTCTCTTATACACATCTCCGAGCCCACGAG
+
BBAABBABDBABC4FGCGGGGCAFE4B2FGFCFDGGEFGHF5GFEEHGGGFFHBF5FHHBDFHFFDBBFFE0EEGGGFGF?EFFGHHGHHHHGHGFFGE3@FFGHEFGHHHHHGE/EEG?GHHHGHBGBFGHFHFFABDBCFFFD/C
@M02034:409:000000000-BFKT7:1:1102:7597:4083 1:N:0:31
AAAGTCGAGGTGCCTAAAGTGGCAACCCAGACTGTTGGTGGTGTAGAGCTTCCTGTAGCCGCATGGCGTTCGTACTTAAATATGGAACTAACCATTCCAATTTTCGCTGTCTCTTATACACATCTCCGAGCCCACGAG
+
AABBBFBB@BABFGGGFGGGGFGGFEGEFHHGGHGHHHEGGDFH3EGHFHHGGHH5ABFGFFEGGHHGGGGGGGGHHGGFHHDHFFGEFGGHFHFFFGFGGHHHHGGGGGHHHHHGHGHFHHHHHHHGDGGFFHGG/>
@M02034:409:000000000-BFKT7:1:1102:21386:4087 1:N:0:31
AAAGTCGAGGTGCCTAAAGTGGCAACCCAGCATGTTGGTGGTAAGGAGCTTCCTGTAGCCGCATGGCGTTCGTACTTAAATATGGAACTAACCATTCCAATTTTCGCTGTCTCTTATACACATCTCCGAGCCCACGAGACCTCTCTACAT
+
BCCBCFCABBABGGGGGGGGGGGHHHHGGHHHHHHHHHGGGGHHGHHHHHHGHHHHFHHHGGEGGHHGGGGGGGHHHHHFHGHHHFHHHHFHHHHHHHHHGHHHHGGGGGHHHHHGHHHHHHHHHGHD?DGGGHGGDDGCFGHHHHHHHF
@M02034:409:000000000-BFKT7:1:1102:15688:4088 1:N:0:31
AAAGTCGAGGTGCCTAAAGTGGCAACCCAGACTGTGGGGGGTGTTGGTGGTGTAGAGCTTCCTGTAGCCGCATGGCGTTCGTACTTAAATATGGAACTAACCATTCCAATTTTCGCTGTCTCTTATACACATCTCCGAGCCCACGAGACC
+
ABBBBFBBBBBBGGGGGGGGGGGHHHHGGHHGG33DGA22E<BCDGHFGGFFGGG2?DGHHHHHG?FBFCF@CDGCCACCDD<CCGH00=DHDD00GGGFHHHGHHHFHFHHHFGGGGDFFGGGBFFGFF0BFGGF:???@FFFF-;ADA
@M02034:409:000000000-BFKT7:1:1102:10395:4092 1:N:0:31
AAAGTCGAGGTGCCTAAAGTGGCAACCCAGACTAGGGAGGGGGTTGGTGGTGTAGAGCTTCCTGTAGCCGCATGGCGTTCGTACTTAAATATGGAACTAACCATTCCAATTTTCGCTGTCTCTTATACACATCTCCGAGCCACGAGACCT
+
ABAAABAADDAAGFGGGGGGGGGGHFHGGHHGGHHGHFEAECGFFGGEFE?FG3FBG@GHHFHFGHHDGEEEEFHAEEEEEEEHHHGBGFFGGGFGHFHHHHHHHHHGHHHHHFCBEGGHHFGHFHFHHGFHHHHFE/CCGHHGGGGGGH
@M02034:409:000000000-BFKT7:1:1102:18656:4094 1:N:0:31
AAAGTCGAGGTGCCTAAAGTGGCAACCCAGACTAATAATAAGGTTGGTGGTGTAGAGCTTCCTGTAGCCGCATGGCGTTCGTACTTAAATATGGAACTAACCATTCCAATTTTCGCTGTCTCTTATACACATCTCCGAGCCCACGAGACC
+
CCCCCFCCCCCCGGGGFGGGGGGHHHHGGHHGHHHHHHHGHHHHHHGGGGGGHHGDGHHHHHHHHGHHHGGEEGHHGGGGFFFHHHHGHHGHHHEHGHHGHHGHHHHGHHHHHHGGGGGHHHHHHHHHGGFHHHHHGFGCGGHGGGCGGE
@M02034:409:000000000-BFKT7:1:1102:11099:4096 1:N:0:31
AAAGTCGAGGTGCCTAAAGTGGCAACCCAGAGGGTTGGTGGTGTAGAGCTTCCTGTAGCCGCATGGCGTTCGTACTTAAATATGGAACTAACCATTCCAATTTTCGCTGTCTCTTATACACATCTCCGAGCCCACGAGACCTCTCTACAT
+
CCCCCFCADBBBGGGGGGGGGGGHHHHGGHHHGGGHGGGGGGGHHHHHHHHGHHHHFHHHGGGGGHHGGGGGGHHHHHHGHFHGHGGHFGHHHHGHGGHGFHHHHGGGGGHHHHHGHHGGFGGGGFHGCCCGGHGCCDGDFHHHHHHHHF
@M02034:409:000000000-BFKT7:1:1102:20804:4098 1:N:0:31
AAAGTCGAGGTGCCTAAAGTGGCAACCCAGACTGTTGGTAATGGGGAGCTTCCTGTAGCCGCATGGCGTTCGTACTTAAATATGGAACTAACCATTCCAATTTTCGCTGTCTCTTATACACATCTCCGAGCCCACGAGACCTCTCTACAT
+
CCCCCFCCCCBCGGGGGGGGGGGHHHHGGHHGHHHHHHGHHGHHGGGGGHHHHHHHHHHHGGGGGHHGGGGGGGHHHHHHHFGHHFGGHHHHHHHHHHHHHHHHHGGEGGHHHHHHHDHHHHHHHHFD/CFGGFGDCDGGGHHHGHHHHF
@M02034:409:000000000-BFKT7:1:1102:9727:4106 1:N:0:31
AAAGTCGAGGTGCCTAAAGTGGCAACCCAGACTGTTTATGGTTATGAGCTTCCTGTAGCCGCATGGCGTTCGTACTTAAATATGGAACTAACCATTCCAATTTTCGCTGTCTCTTATACACATCTCCGAGCCCACGAGACCTCTCTACAT
+
BBBBBFABBBBBFFGGGGGGGGGFHHHEGHHGHHHHHHHHHHHHGFGHFGHFHDGHDFHHEEEEGHHGFGGGGFGGHGHHFGHHH3FHHGHBGHGHHFHGFGHHHGGGGGHHHHHFHGHFHFHHG?GGEECCFFFCBCE/FGHGHHHHHD
@M02034:409:000000000-BFKT7:1:1102:21302:4107 1:N:0:31
AAAGTCGAGGTGCCTAAAGTGGCAACCCAGACTCAGCCTCGTGTTGGTGGTGTAGAGCTTCCTGTAGCCGCATGGCGTTCGTACTTAAATATGGAACTAACCATTCCAATTTTCGCTGTCTCTTATACACATCTCCGAGCCCACGAGACC
+
AACCCFCCCCCCGGGGGGGGGGGGHHHGGHHGHHHHHHHHGHHHHHHGGGGFHDGEGHHHHHHHHGHGHGGGGGHHFEGGGGGHHHGBGGGHHHHGGHHHHHHHHHHEHHHHHFGFGGGHHGHHHFHHFGHHGGHGGCCCCGHGGGFDDF
@M02034:409:000000000-BFKT7:1:1102:11118:4114 1:N:0:31
AAAGTCGAGGTGCCTAAAGTGGCAACCCAGACTGATTGTAGGGTTGGTGGTGTAGAGCTTCCTGTAGCCGCATGGCGTTCGTACTTAAATATGGAACTAACCATTCCAATTTTCGCTGTCTCTTATACACATCTCCGAGCCCACG
+
CCCBCFAABBCCGGGGGGGGGGGHHHHGGHHGHHHHHHHHHHGHHGGGGGFFFFGAGHHHHHHHHGHHGFFEFGFFEEGFFEFGFGGGHHHGHH3FFHHHFHDGFGHGHGHHHFGGGGGGHHHHFHGHHHHFEGGDFDGGGGHFG
@M02034:409:000000000-BFKT7:1:1102:7444:4115 1:N:0:31
AAAGTCGAGGTGCCTAAAGTGGCAACCCAGAAGGTTGGTGGTGTTGAGCTTCCTGTAGCCGCATGGCGTTCGTACTTAAATATGGAACTAACCATTCCAATTTTCGCTGTCTCTTATACACATCTCCGAGCCCACGAGACCTCTCTAC
+
BBBBBFBBDBBBGGGGCGGGGGGHFHHGGHHGHFGHGFEE?FFHGHHHHHHFFFGGDDGHGGEGGHGEEEGGGFCGHGDFGFHGH3BFE3FCGHHHHFHHHHHHHGGGGGFGFHHBFGHFGFFEGFDDCFGGGAFD<BA?FHFFHHHH
@M02034:409:000000000-BFKT7:1:1102:19890:4115 1:N:0:31
AAAGTCGAGGTGCCTAAAGTGGCAACCCAGACTGTTGAGGGTGTAAAGCTTCCTGTAGCCGCATGGCGTTCGTACTTACATATGGAACTAACCATTCCAATTTTCGCTGTCTCTTATACACATCTCCGAGCCCACGAGACCTCTCTA
+
AAAA3D>A@2>>BGGGFGCGEFCFGGHFGHGGHBGFF5BBEEFEHBEGGGHGFGHHF55FECEGGGHEDCGGEGEGHH3BFFHHFFFHHG3GFFHHFHDHFHHFHGDEGEGFFHHHGFHDFBB34?FECCCGCFF//>EDF11FCDG
@M02034:409:000000000-BFKT7:1:1102:23024:4129 1:N:0:31
AAAGTCGAGGTGCCTAAAGTGGCAACCCAGA
+
>3AA>B3>A2>>GFG5F4BF5FBFG44ECGH
@M02034:409:000000000-BFKT7:1:1102:19902:4134 1:N:0:31
AAAGTCGAGGTGCCTAAAGTGGCAACCCAGACTGTTGGGAGTGTAAAGCTTCCTGTAGCCGCATGGCGTTCGTACTTAAATATGGAACTAACCATTCCAATTTTCGCTGTCTCTTATACACATCTCCGAGCCCACGAG
+
BBBBBFBBBBBBGGGGGGGGGGGHHHHGGHHGHHHHH222BBGHHF5FGHHHHHHHHHHHGGGEGHHGFGGGGHHHHEGGGGHHHGGHHHHHHHHHHHHHGHHHHGGGGGHF4FG4F?F43B?3B3GE/</CGHFC/<
@M02034:409:000000000-BFKT7:1:1102:8513:4149 1:N:0:31
AAAGTCGAGGTGCCTAAAGTGGCAACCCAGACTGCGAATCAGGTTGGTGGTGTAGAGCTTCCTGTAGCCGCATGGCGTTCGTACTTAAATATGGAACTAACCATTCCAATTTTCGCTGTCTCTTATAACATCTCCGAGCCCACGAGACCT
+
BBBBBFAADBABCGFBCGGGGGGGHHHGGHGGHGHGGGGGHHHFFHGAFFEFHFD5DFGHHGHGGGGGFEEEEGHFEFFEE1FGGHHB3FEHHHFGGGFFFHGHGEFGFGHHHFEEEGGDGHHHDHGGGDFGHDGC<BG/FGFGCGG?FH
@M02034:409:000000000-BFKT7:1:1102:20541:4169 1:N:0:31
AAAGTCGAGGTGCCTAAAGTGGCAACCCAGACTGGGTCTGGGGTTGGTGGTGTAGAGCTTCCTGTAGCCGCATGGCGTTCGTACTTAAATATGGAACTAACCATTCCAATTTTCGCTGTCTCTTATACACATCTCCGAGCCCACGAGACC
+
CCCCCFCCCBABGGGGGGGGGGGFHHHGGHHGHHHHHHHHHHGEEEGEGGFFHHHEHHHHHHHHHHHGHGEEEEHGGEEFGGHHHHHFHHHHHHGFGHHHHHHHHHHHHHHHHHGGGGGGHHHHGHHHGHHHHGHHGFGGGGEGGGGGGG
@M02034:409:000000000-BFKT7:1:1102:18128:4172 1:N:0:31
AAAGTCGAGGTGCCTAAAGTGGCAACCCAGACTGGGGGGGGGGTTGGGG
+
BBBBBFBBBBBBGGGGGGGGGGGHFHHGGHHGHHHHGGGGFF-@@?B-@
@M02034:409:000000000-BFKT7:1:1102:18608:4173 1:N:0:31
AAAGTCGAGGTGCCTAAAGTGGCAACCCAGACTTCGAATAAGGTTGGTGGTGTAGAGCTTCCTGTAGCCGCATGGCGTTCGTACTTAAATATGGAACTAACCATTCCAATTTTCGCTGTCTCTTATACACATCTCCGAGCCCACGAGAC
+
BBBBBFBBBBBBGGGGGGGGGGGCGHGFGDHGHHHGGGHGHHHHHHGGGFGFHFGFGHHHHHHGHHHHHFGEEEHGEEGGGGGHHHHFFHFHHEFGFHHFHHFGHHHGFGHHHFEEGGFBGHHHHHHF3F2CGHHFD?CCGEHGCC/DF
@M02034:409:000000000-BFKT7:1:1102:12102:4187 1:N:0:31
AAAGTCGAGGTGCCTAAAGTGGCAACCCAGACTTGTTCGAAGGTTGGTGGTGTAGAGCTTCCTGTAGCCGCATGGCGTTCGTACTTAAATATGGAACTAACCATTCCAATTTTCGCTGTCTCTTATACACATCTCCGAGCCCACGAGACC
+
BBBBBFBBBBBBGGGFGGGGGGGHHHHEDGHGHHHHHHGHHGGHGFGEFGGFGFGDGHHHHHFGFGGHFGEEEFHHGFGGFGGHHHHHHHHHHHFHFHHGFHFHHHHFHHHHHFFGGFEFFFHHHHHHGGHHHGFHGCC@DGHGGGCDDE
@M02034:409:000000000-BFKT7:1:1102:22709:4188 1:N:0:31
AAAGTCGAGGTGCCTAAAGTGGCAACCCAGACTTCTGGTACGGTTGGTGGTGTAGAGCTTCCTGTAGCCGCATGGCGTTCGTACTTAAATATGGAACTAACCATTCCAATTTTCGCTGTCTCTTATACACATCTCCGAGCCCACGAGACC
+
?AAABFBBBBAAGGGGGGGGGFGGHHHGGHHG3GGFHHHGHGGHG?EEFGEFGDGDFFHHHHHHHHHHHGGEFGHFE>EFEAEGHHHEHHFHHF3GFFFFHHHHGHGFFGHHHH@?E??GEGHHGGGHHHFBGHHGGCCCBA<C@CC/<<
@M02034:409:000000000-BFKT7:1:1102:17422:4203 1:N:0:31
AAAGTCGAGGTGCCTAAAGTGGCAACCCAGACTAATAATAAGGTTGGTGGTGTAGAGCTTCCTGTAGCCGCATGGCGTTCGTACTTAAATATGGAACTAACCATTCCAATTTTCGCTGTCTCTTATACCATCTCCGAGCCCACGAGACCT
+
CCCCCFCBCCBCGGGGGGGGGGGHHHHFGHHGHHHHHHHHHHHDHHGEFFEFGGDBGGHHHHHHHHHHHEGEEGHGGFGGFFHHHHHFHHHHHHHHHHHFHHGHHHHGHHHHHHGGGGGHHHHHGGHHHHHHHHHG@BG>FHGGGGGGGH
@M02034:409:000000000-BFKT7:1:1102:17680:4210 1:N:0:31
AAAGTCGAGGTGCCTAAAGTGGCAACCCAGACTGGGCGGGGTGTAGAGCTTCCTGTAGCCGCATGGCGTTCGTACTTAAATATGGAACTAACCATTCCAATTTTCGCTGTCTCTTATACACATCTCCGAGCCCACGAGACCTCTCTACAT
+
BBBBBFBBBBABGGGGGGGGGGGFHDHFGHHGHHHHCFGGGF/E3FHHHFHGFHGFFFHFFCEEGHHGEFFGGGGHHDFGHHHHHBGFHHHHGFGHHHHHGHGHHGGGGGHHHHHHHHHHHHHHHHHGGGGGGGGG-AGEFHGGF0CCGC
@M02034:409:000000000-BFKT7:1:1102:14471:4210 1:N:0:31
AAAGTCGAGGTGCCTAAAGTGGCAACCCAGACTGGGTCGGGGGTTGGTGGTGTAGAGCTTCCTGTAGCCGCATGGCGTTCGTACTTAAATATGGAACTAACCATTCCAATTTTCGCTGTCTCTTATACACATCTCCGAGCCCACGAGA
+
BAAABFBBBBABGGGGGGGGGGGHHHHEGHHGHHGFGHGGGGGGGGGEFG?FGGG3FGHHHHHHHHHHHFFEEEHFFEGFEECGHHHHHHGHHHEFHHHHHGHHHHHFHHHHHGFDGGEHHHHHGHHHHBGGHHHGECCGGGHGGCDG
@M02034:409:000000000-BFKT7:1:1102:19564:4226 1:N:0:31
AAAGTCGAGGTGCCTAAAGTGGCAACCCAGACTTCTCCTAATGTTGGTGGTGCTGTGC
+
CCCCCFCCCCCCGGGGGGGGGGGHHHHGGHHGHH55A5B35DGH5F2A22B133D535
@M02034:409:000000000-BFKT7:1:1102:17031:4229 1:N:0:31
AAAGTCGAGGTGCCTAAAGTGGCAACCCAGACTCTGCCTACGGTTAGTGGTGTAGAGCTTCCTGTAGCCGCATGG
+
CCCCCFCCBDABGGGGGGGGGGGHHHHGGHHGHFHF3FGB2AEHE2ADA2D113D5A5BB5BA5A5A5AAE0EE?
@M02034:409:000000000-BFKT7:1:1102:19736:4231 1:N:0:31
AAAGTCGAGGTGCCTAAAGTGGCAACCCAGACTGTTAGGGGTTTGGAGCTTCCTGTAGCCGCATGGCGTTCGTACTTAAATATGGAACTAACCATTCCAATTTTCGCTGTCTCTTATACACATCTCCGAGCCCACGAGACCTCTCTACAT
+
CBCCCFCCCCCCGGGGGGGGGGGHHHHGGHHGHHHHHHHGGGGGGGHHHHHHHHGFGGHHGGGGGHGEEGGGGHHHHHGFHFHHHGHHHGHHHHHHHGHHHHHHHGGGGGGHHHHHHHHHHHHHHFHGGGFGGHGDCGGGGHFHHHHHGF
@M02034:409:000000000-BFKT7:1:1102:23293:4237 1:N:0:31
AAAGTCGAGGTGCCTAAAGTGGCAACCCAGACTTTTCCGAGTGTTGGTGGTGTAGAGCTTCCTGTAGCCGCATGGCGTTCGTACTTAAATATGGAACTAACCATTCCAATTTTCGCTGTCCTTATACACATCTCCGAGCCCACGAGACCT
+
BBBBBFBA3DAAGGGGGGGGFGGHHHHGGHHGHHHHHHGEEFGHGCEEGG1BGFH5GHHHHGHGHHHHHGGFGEHHEEGEEFGEHGHFHHHHHHBGHHHHHHGHHHGHHHGHHHGGG?EFHHHHHFHHHGGFGGHF@DGCGHGGGGGGA<
@M02034:409:000000000-BFKT7:1:1102:10223:4237 1:N:0:31
AAAGTCGAGGTGCCTAAAGTGGCAACCCAGACTCTGGGTGGTGTAGAGCTTCCTGTAGCCGCATGGCGTTCGTACTTAAATATGGAACTAACCATTCCAATTTTCGCTGTCTCTTAACACATCTCCGAGCCCACGAGACCTCTCTACA
+
CCCCCFCCCCBCGGGGFFGGGGGHHHHGGHHGHGHHGFGEEGGHFHGHFHHDB5FB55FAAEAEGGCE?EGGGBEHHF3BFDGBG3F@GBGGF@GHHDGHHHFHFFGGFGDHEHBG4F?FGG3FF3?<BCDCG/B/>B/?FGDGFHHF
@M02034:409:000000000-BFKT7:1:1102:8698:4240 1:N:0:31
AAAGTCGAGGTGCCTAAAGTGGCAACCCAGACTAATAAGGGTGTAGAGCTTCCTGTAGCCGCATGGCGTTCGTACTTAAATATGGAACTAACCATTCCAATTTTCGCTGTCTCTTATACACATCTCCGAGCCCACGAGACTTCTCTACAT
+
ABBCCFCBBCAAGGGGGGGGGGGHHHHGGHHGHGFHGGHHHHGGHHHHHHHHHHHGGHHHGCFGGHHGGGGGFGGGHHHHHHHHHGHGHHHHHHGHHHHFGGHHHGGGGGHHHHHHHHHHHHHHHHHGCGGGGHGGDGGG2>FDGFFGHG
@M02034:409:000000000-BFKT7:1:1102:22879:4243 1:N:0:31
AAAGTCGAGGTGCCTAAAGTGGCAACCCAGACTCAGCAGAATGTTGGTGGTGTAGAGCTTCCTGTAGCCGCATGGCGTTCGTACTTAAATATGGAACTAACCATTCCAATTTTCGCTGTCTCTTATACACATCTCCGAGCCCACGAGACC
+
BBBBBFBBBBBBGGGGGGGGGGGHHHHGGHHGHHHHGHHGFGHHHFHGGGGFHBF5FFHHHHHHHHHDGEFEEGGFEEGGEEGHHHHBGGHHHHGFGHGGHHEHHGHGHHHHHGFGGGGFGHHHFFFDFHHGHHH2E?D@FGCFG/@DDF
@M02034:409:000000000-BFKT7:1:1102:23020:4250 1:N:0:31
AAAGTCGAGGTGCCTAAAGTGGCAACCCAGACTAATAAGAATGTTG
+
BBBBBFBBBBBBGGGFGFGGGGGHHHHGGHHGFGHHFFF5EGGHHH
@M02034:409:000000000-BFKT7:1:1102:17840:4254 1:N:0:31
AAAGTCGAGGTGCCTAAAGTGGCAACCCAGACTTCTATGCCGGTTGGTGGTGTTGAGCTTCCTGTAGCCGCATGGCGTTCGTACTTAAATATGGTACTAATTATTCCTATTTTCGCTGTCTCTTATACACATCTCCGAGCCCACGAGAC
+
BBBBBFBBBBBBGGGGGGGGGGGHHGHEGHHGHHBFDGH3BECEEFCAFDFFF1B5B35BDFHHHB55@BE0EEG1>?EFEE2??GF3BFFFDD44B?FF444B?4G4BB4FE4/<EE?FDGF33?B??2??FGH2C/@C/?/FC/</>
@M02034:409:000000000-BFKT7:1:1102:9054:4254 1:N:0:31
AAAGTCGAGGTGCCTAAAGTGGCAACCCAGACTTCGACGGCTGTTGGTGGTGTAGAGCTTCCTGTAGCCGCATGGCGTTCGTACTTAAATATGGAACTAACCATTCCAATTTTCGCTGTCTCTTATACACATCTCCGAGCCCACGAGACC
+
BBBBBFBBBBBBGGGGGGGGGGGHGFHGGGHGHHHGHGGGGGGHHHHEGGGGHADAFGHHHHHHHGHGGEEEEFHFEEGFFFHGGHHFHHHHHHHFFGGFHHHHHHHHHGHHH4ECFGGGHHHHGGHHFGHHHHHFGCGFGEHGFGGGGE
@M02034:409:000000000-BFKT7:1:1102:7583:4274 1:N:0:31
AAAGTCGAGGTGCCTAAAGTGGCAAACCAGAAGGTTGGTGGTGTAATTCTTCCTGTAGCCGCATGGCGTTCGTACTTAAATCTGGAACTAACCATTCCAATTTTCGCTGTCTCTTATACACATCTCCGAGCCCACGAGACCTCTCTACAT
+
AAAAA31A1>>A1FFGGGG3F1FFF0BAFECHGHFGHG?/E/FGGFBBAAFDEGF122FGGEEAEFHE>F/EEBF?@2BBG2BFF1@BB11FB1BFGFG2@GGFHGGGGGHHHHHGHHFGHHGHHHHCCCGGGEFGCCCCFHFDGDFHHD
@M02034:409:000000000-BFKT7:1:1102:16542:4290 1:N:0:31
AAAGTCGAGGTGCCTAAAGTGGCAACCCAGTGTGTTGGTGGGGTAGAGCTTCCTGTAGCCGCATGGCGTTCGTACTTAAATATGGAACTAACCATTCCAATTTTCGCTGTCTCTTATACACATCTCCGAGCCCACGAGACCTCTCTACAT
+
AAAAABAA1D>AB1FGGGGBG1FBFHHCE0BG2DFHHHAFE?EECFHHEFGFGHFBEHHHFECEEHGE?EFEEEGGHHFHGHHHH@GGFBF1BFGHHHHHHHHHHGCGGGHHGHHHHHHFHGHHHHHGGGGGGGGC?CG??GGHHHHHHD
@M02034:409:000000000-BFKT7:1:1102:23881:4302 1:N:0:31
AAAGTCGAGGTGCCTAAAGTGGCAACCCAGACTACTACGTCGGTTGGTGGTGTAGAGCTTCCTGTAGCCGCATGGCGTTCGTACTTAAATATGGAACTAACCATTCCAATTTTCGCTGTCTCTTATACACATCTCCGAGCCCACGAGACC
+
CCCCCFCCCCBBGGGGGGGGGGGHHHHGGHHGHHHHHHGAGFCEEECFGGGGHHHFGGHHHGHFGHHHHFEEEEHGEEGEFFGGHHHGHGFFHFBGHG333FHHGGFHHHGHHFFGGCE2GFHHFGGHEFFHHHGGDCC/<FHGG/<.AF
@M02034:409:000000000-BFKT7:1:1102:7629:4302 1:N:0:31
AAAGTCGAGGTGCCTAAAGTGGCAACCCAGACTACGCTTCCGGTTGGTGGTGTAGAGCTTCCTGTAGCCGCATGGCGTTCGTACTTAAATATGGAACTAACCATTCCAATTTTCGCTGTCTCTTATACACATCTCCGAGCCCACGAGACC
+
BAABBFBABBBBGGGGFBGFGGGHGGHEFHGGGFGEEFGGHGGEGCGGGGGGGFGGGFFHHHHHGFGFHGGEEGHGGGGGGGHHHHHGGHHHHB3DFHFFC0FGEFGHHHHHHBEGGD/FGHHHHHFHFGFBGFHFFGCCDAGGGC-ADE
@M02034:409:000000000-BFKT7:1:1102:17392:4303 1:N:0:31
AAAGTCGAGGTGCCTAAAGTGGCAACCCAGACTACGCCGTCTGTTGGTGGTGTAGAGCTTCCTGTAGCCGCATGGCGTTCGTACTTAAATATGGAACTAACCATTCCAATTTTCGCTGTCTCTTATACACATCTCCGAGCCCACGAGACC
+
ABBBBFCBCCBCGGGGGGGGGGGHHHHGGHHGHHHGGGGEFHGGHHHGFGAF1FGFFGHHHHHGHHHHHEFGGGHHGFGGEEGHHHHBGHHHGGEGGHHHHHGHHFFHHHHHHBFGGGGHHHHHHHHGHHFHHHHHE?FBCGHGGGGGGF
@M02034:409:000000000-BFKT7:1:1102:12928:4305 1:N:0:31
AAAGTCGAGGTGCCTAAAGTGGCAACCCAGACTGGGGGGGGGGTTGGTGGGGTAGAGCTTCCTGTAGCCGCATGGCGTTCGTACTTAAATATGGAACTAACCATTCCAATTTTCGCTGTCTCTTATACACATCTCCGAGCCCACGAG
+
BABBBFBABBAAGGG5FGGGGGGHHGHGGHHGHHGHGGGGFFFFFFFAEF-;A.;9;/BFFFFFBBFFFD--AAF.;:>.;;;9;FFFFFB/;B/B/FFFFFFFFFFFBFFFFBF?DFDBB/BF/BFF/B/B/BB/DCDFF?AA--;
@M02034:409:000000000-BFKT7:1:1102:7610:4307 1:N:0:31
AAAGTCGAGGTGCCTAAAGTGGCAACCCAGACTACTATTCCGGTTGGTGGTGTAGAGCTTCCTGTAGCCGCATGGCGTTCGTACTTAAATATGGAACTAACCATTCCAATTTTCGCTGTCTCTTATACACATCTCCGAGCCCACGAGAC
+
BBBBBFBBBBBBGGGGGGGGGGGHHHHGGHFGHHE555D5F3AFFCGGG?EFGEG5FHHHHGHHBFGFHEGEFFHGG?EGGEFHHHH3@FGHHE33FGFGGHDGFHHFHHHHHGGGGGGHHHHHFFFBHFFHHGBFE/>BCCGGG//??
@M02034:409:000000000-BFKT7:1:1102:12629:4308 1:N:0:31
AAAGTCGAGGTGCCTAAAGTGGCAACCCAGACTCCGCAGGTTGGTGGTGTAGAGCTTCCTGTAGCCGCATGGCGTTCGTACTTAAATATGGAACTAACCATTCCAATTTTCGCTGTCTCTTATACACATCTCCGAGCCCACGAGACCTCT
+
BBBBAFBBBBAAGFGGGGGGGGGHHHHGGHHGHHHFGGGGHHHGEFFEFFFHFHHHGHHHHFFHHHGEFEEFFGFGFFABGGGHGGGFFFGF3GFFGFHFHHHHG4FGHHGEFFGFGHHHBBGGFDGHCBFF2C@D?CFAFCCGDG.1FG
@M02034:409:000000000-BFKT7:1:1102:7090:4314 1:N:0:31
AAAGTCGAGGTGCCTAAAGTGGCAACCCAGACTGGGAGTCAGGTTGGTGGTGTAGAGCTTCCTGTAGCCGCATGGCGTTCGTACTTAAATATGGAACTAACCATTCCAATTTTCGCTGTCTCTTATACACATCTCCGAGCCCACGAGACC
+
AA?AAFAA1>>>AFF1FGGGG1EAEHGFFC0FFHHF0FEFFF0FFB/AABAAGAF2FBGGGBGEGHFBDE>/>EHGG/@FEEB>?FB1B@BFFEFDGB1B>01B1FHBFFGHHBE/EEEGFHGFFDDBDGD<FFGDCBCGG/GECCG/CC
@M02034:409:000000000-BFKT7:1:1102:23326:4314 1:N:0:31
AAAGTCGAGGTGCCTAAAGTGGCAACCCAGACTCATCCTACGGTTGGTGGTGTAGAGCTTCCTGTAGCCGCATGGCGTTCGTACTTAAATATGGAACTAACCATTCCAATTTTCGCTGTCTCTTATACACATCTCCGAGCCCACGAGACC
+
CCCCCFCCCCBCGGGFGGGGGGGHHHHGGHHGHHHHHHHHHGGHFGGFGGEFGFGDGHHHHHHGGGHGHGGGGEHGGEGGEFFHHHHGHHHHHHHHFGHGHHHHHHHHHHHHHHGGGGGHHHHHFHGHFHHHHHGFE?F>CFHGGGGDCC
@M02034:409:000000000-BFKT7:1:1102:16378:4316 1:N:0:31
AAAGTCGAGGTGCCTAAAGTGGCAACCCAGACTGTTGGTGGTCTTCATCTTCCTGTAGCCGCATGGCGTTCGTACTTAAATATGGAACTAACCATTCCAATTTTCGCTGTCTCTTATACACATCTCCGAGCCCACGAGACCTCTCTACAT
+
CCCCCFCCCCABGGGGGGGGGGGHGHHGGHHGGHHHHHGGGGFGFGHHHHHHHHHHHHHHGGGGGHHGGGGGGHHHHHHHHHHHHFHHHGHHHHHHHHHHHHHHHGGGGGHHHHHHHHHHHHHHHHHGGGGGGGGGCBDB/GGHFFFGHD
@M02034:409:000000000-BFKT7:1:1102:12928:4324 1:N:0:31
AAAGTCGAGGTGCCTAAAGTGGCAACCCAGGAGGTTGGTGGTTGTGAGCTTCCTGTAGCCGCATTGCGTTCGTACTTAAATATGGAACTAACCATTCCAATTTTCGCTGTCTCTTATACCCATCTCCGAGCCCAC
+
A3ABAFABB@ABBGGGGG4GFFFHHHHEGGF22AAAGG2FEGAEE15BCBH5B5555BB31AAE13@>>?F1>B1?@FG34BD@F3@3B33F1EGFE@BEEGEG?>?E/E3B?EG4BBB4B333B1??<<B<FGE
@M02034:409:000000000-BFKT7:1:1102:9995:4337 1:N:0:31
AAAGTCGAGGTGCCTAAAGTGGCAACCCAGACTGTTCGTGGTGTAACGCTTCCTGTAGCCGCATGGCGTTCGTACTTAAATATGGAACTAACCATTCCAATTTTCGCTGTCTCTTATACACATCTCCGAGCCCACGAGACCTCTCTACAT
+
BBBBBFBBBBABGGGGGGGGGGGHHGHGGHHGHHHHHGGGGHGHGHHGGGGGHHHBFHHHGGEGGHHGEEGGGFHHHGHHHHHHHGHGHHHHHHHHHHHHHHHHHGGGGGHHHHHHHHHHGHHHHHFGCGGDFGGGCCGDGHHHFHFHHF
@M02034:409:000000000-BFKT7:1:1102:11405:4340 1:N:0:31
AAAGTCGAGGTGCATAAAGTGGCAACCCAGACTGTTAAGTCTGTAGAGCTTCCTGTAGCCGCATGGCGTTCGTACTTAAATATGGAACTAACCATTCCAATTTTCGCTGTCTCTTATACACATCTCCGAGCCCACGAGACCTCTCTACAT
+
AAAAAFAADDAAF1BAFBGBGGGCCGGFGGHGHHHHHHHHBGGFGFHHHFHHFGEFBGFHEEAEEHGEEEFGGHHEG@GFGGFHHFGHHFHEGEGHGHHFGHHHHGGGGFHGHEHHHHHFFHHHH1GGEECCFHFB/BF<FGFHHHHHHF
@M02034:409:000000000-BFKT7:1:1102:20475:4349 1:N:0:31
AAAGTCGAGGTGCCTAAAGTGGCAACCCAGACTAATAATAATGTTGGTGGTGTAGAGCTTCCTGTAGCCGCATGGCGTTCGTACTTAAATATGGAACTAACCATTCCAATTTTCGCTGTCTCTTATACACATCTCCGAGCCCACGAGACC
+
BBBBAFBBDBABGGGGGGGGGFGFFHHGGHHGHCHHHHHHHHHHHHHEFGEFG3F5GFHHHHHHHHFGDEEEFGHFGEFFGEGEHHGGHFHHHFFGHHHHHGHHHHHDHHHHHGGGGGEGFHHHGGHFGFFHHHHFE/BC?CHGGGGGDC
@M02034:409:000000000-BFKT7:1:1102:21545:4350 1:N:0:31
AAAGTCGAGGTGCCTAAAGTGGCAACCCAGACTATGGAGAAGGTTGGTGGTGTAGAGCTTCCTGTAGCCGCATGGCGTTCGTACTTAAATATGGAACTAACCATTCCAATTTTCGCTGTCTCTTATACACATCTCCGAGCCCACGAGACC
+
BBBBBFBBDBBBFGG5BGGGGGGGHFHGGHHGHHHFHHGFBGHBFGEEFGFFGFG5GGHHHHHHGGGFGEEEGGHGEEEGEBFGHHHFFGHHHFGGFGGGFHGHHHFFHHHHHHGDEGGFHGHHHHGHDHBHHHGGC/D>BFHGGGGGCC
@M02034:409:000000000-BFKT7:1:1102:7784:4351 1:N:0:31
AAAGTCGAGGTGCCTAAAGTGGCAACCCAGACTAAGGAGGGTGTTGGTGGTGTAGAGCTTCCTGTAGCCGCATGGCGTTCGTACTTAAATATGGAACTAACCATTCCAATTTTCGCTGTCTCTTATACACATCTCCGAGCCCACGAGAC
+
CCCBBFCCCCBCGGGGGGGGGGGHHHHGGHHGHHBGHCCEFGGGGHHEECGFGBF55AGHFHHGGEGB@EGFEGGGGEEFFEFFGHHEGGGHD333FGHHFCDGFFHDHGHHHHGGGGCGHHHHHGHGFFHGFFFFDCCDCGHFGCCFG
@M02034:409:000000000-BFKT7:1:1102:11416:4355 1:N:0:31
AAAGTCGAGGTGCCTAAAGTGGCAACCCAGACTGTTAAGA
+
AA?ABFAADD>AGFGGFGGFGFGEGFGAFFFFCG35DF55
@M02034:409:000000000-BFKT7:1:1102:10233:4359 1:N:0:31
AAAGTCGAGGTGCCTAAAGTGGCAACCCAGATTTCTGGTGGTGTAGAGCTTCCTGTAGCCGCATGGCGTTCGTACTTAAATATGGAACTAACCATTCCAATTTTCGCTGTCTCTTATACACATCTCCGAGCCCACGAGACCTCTCTACAT
+
CCCCCFCCBCBCGGGGGGGGGGGGHHHGGHHHHHHHHHHHGGGHHHHHHHHHHHHHFHHHGGGGGHHGEGGGGFGHHHHHHHHHHFFHHHGHGHHHGHHHHHHHHGGGGGHHHHHHHHHHHHHHHHFGEGGGGHGFBFGDFHHHHGHHHD
@M02034:409:000000000-BFKT7:1:1102:14928:4374 1:N:0:31
AAAGTCGAGGTGCCTAAAGTGGCAACCCAGACTTCGACGCCTGTTGGTGGTGTAGAGCTTCCTGTAGCCGCATGGCGTTCGTACTTAAATATGGAACTAACCATTCCAATTTTCGCTGTCTCTTATACACATCTCCGAGCCCACGAGACC
+
AABBBF3A32>AGGGGGGGFGFFHHHHGGGGGHHHAGE2EAFGHHHG11AEAFFGB5FBG5FHHHF5GGGG?EEGFE1>F??1FGHBGHHHHFEFBGHHEBFFHHFHE4BDGHFEDFECDBGFHFDDDGBGHCGHFGC/@/<GFC//<DC
@M02034:409:000000000-BFKT7:1:1102:10246:4378 1:N:0:31
AAAGTCGAGGTGCCTAAAGTGGCAACCCAGAGTTCTGGTG
+
>>AA>B1>>1AABFFG111BDGFGGGAEFGA0D2D21A1B
@M02034:409:000000000-BFKT7:1:1102:15638:4382 1:N:0:31
AAAGTCGAGGTGCCTAAAGTGGCAACCCAGACGGTTGGTGGTGTAGAGCTTCCTGTAGCCGCATGGCGTTCGTACTTAAATATGGAACTAACCATTCCAATTTTCGCTGTCTCTTATACACATCTCCGAGCCCACGAGACCTCTCTACAT
+
BBBBBFBBBBABGGGGGGGFFGGHHHHGGHHGGGFGGGEEGEFGHHHHGHHHHHGGHHHHEEEFGHHGEGGGGHHHHHHHHGHHHFGHHHHHHHHHGFHFGHHHGGGGGGGHHHHGHHHGHHHHHGFDDGGGGHGDCGGGFFHHHFHHHF
@M02034:409:000000000-BFKT7:1:1102:10526:4382 1:N:0:31
AAAGTCGAGGTGCCTAAAGTGGCAACCCAGACTACTACGAATGTTGGTGGTGTAGAGCTTCCTGTAGCCGCATGGCGTTCGTACTTAAATATGGAACTAACCATTCCAATTTTCGCTGTCTCTTATACACATCTCCGAGCCCACGAGACC
+
BABABFBBBBBBFGGGGGGFGGGHHDHGGHHGHHHHHHGFHHHHHHHEFGEFGHHGGHHHGGHGFHHGDEGEGEHFEEFEEEGHGHGFHHGHHHHFFHFFEHFHHF4FHHHHHHFEGGGHHHHHFHFHEFFHGHGFFCG<CEHGGGGFGF
@M02034:409:000000000-BFKT7:1:1102:16748:4393 1:N:0:31
AAAGTCGAGGTGCCTAAAGTGGCAACCCAGACTGGTTGTCAGGTTGGTGGTGTAGAGCTTCCTGTAGCCGCATGGCGTTCGTACTTAAATATGGAACTAACCATTCCAATTTTCGCTGTCTCTTATACACATCTCCGAGCCCACGAGACC
+
BBCCBFCBCCABGGGGGGGGGGGHHHHGGHHGHHHHHEEHGHGGFHGAFGEFGDFBFGHHHHHHGFGGHEGEFEHFEFGFEEGGHHHFHHGHHHGFGHHGFGFHHHHHHHHHHHGGGGFHHHHHGHHHFGFHHHHHECGCFGFGGGGGDF
@M02034:409:000000000-BFKT7:1:1102:19818:4416 1:N:0:31
AAAGTCGAGGTGCCTAAAGTGGCAACCCAGACTCAGGGTGGGGTAGAGCTTCCTGTAGCCGCATGGCGTTCGTACTTAAATATGGAACTAACCATTCCAATTTTCGCTGTCTCTTATACACATCTCCGAGCCCACGAGACCTCTCTACAT
+
CCCBAFBBBCBCGGGGGGGGGGGHHHHGGHHGHHHHHHGGGGGGGGHHHHHHHHHFHHHHGGGGGHHGEGGGGHHHHHHHHFHHHFGGHHHHHHHHHHHHHHHHHGGGGGHHGHHHHHHHHHHGHHHGGGGGGHGGDAECCGFHHHHHHF
@M02034:409:000000000-BFKT7:1:1102:8233:4416 1:N:0:31
AAAGTCGAGGTGCCTAAAGTGGCAACCCAGATGCGGGGTGGTGTAGAGCTTCCTGTAGCCGCATGGCGTTCGTACTTAAATATGGAACTAACCATTCCAATTTTCGCTGTCTCTTATACACATCTCCGAGCCCACGAGAC
+
BBABBFABB@BAFGGGGGFGGGGHHHHGGHG3FH222AEECGDGF5GHFHHHHHHHHFHHGG@EEHHFGGGGGHHHHEGGGHHFHFDGHFFHHHHHHGFGGHHHHGGG?DHHHFHHHHGDF2FFHHDDCFGGGEFCC-.C
@M02034:409:000000000-BFKT7:1:1102:11821:4418 1:N:0:31
AAAGTCGAGGTGCCTAAAGTGGCAACCCAGTTTATGGGTGGTGTAGAGCTTCCTGTAGCCGCATGGCGTTCGTACTTAAATATGGAACTAACCATTCCAATTTTCGCTGTCTCTTATACACATCTCCGAGCCCACGAGACCTCTCTACAT
+
ABBBBFBBBBABGGGGGGGGGGGHHHHG2FGHHHHHHHHGGGGHHHGHHHHHHHHGHHHHGGEEEHHGEFGGGGHGHHHGHHHHHGHHHHHHHHHHHGHHGHHHHGGGGGHHHHHHHHHHHGHHHHHFCFGGGHGGCDG/FGFFHFHHHH
@M02034:409:000000000-BFKT7:1:1102:19223:4425 1:N:0:31
AAAGTCGAGGTGCCTAAAGTGGCAACCCAGACTAATAATCAGGTTGGTGGTGTAGAGCTTCCTGTAGCCGCATGGCGTTCGTACTTAAATATGGAACTAACCATTCCAATTTTCGCTGTCTCTTATACACATCTCCGAGCCCACGAGACC
+
BCCCBFCCCCCCGGGGGGGGGGGHHHHGGHGGHHHHHHHHFHHGGHGGGGGFHBGFGHHHHHHHHGHHHGGGGGHHGGGFGGHHHHHGHHHHHHBFHHHHHHHHHHGHHHHHHHGGGGGHHGHHEHHHHHHHFHHHGDGGGGHGGCFGGC
@M02034:409:000000000-BFKT7:1:1102:8245:4430 1:N:0:31
AAAGTCGAGGTGCCTAAAGTGGCAACCCAGATGCGGGGTGGTGTAGAGCTTCCTGTAGCCGCATGGCGTTCGTACTTAAATATGGAACTAACCATTCCAATTTTCGCTGTCTCTTATACACATCTCCGAGCCCACGAGACCTCTCTACAT
+
ABAAAFBADBBBGGGGGGGGGFGFHHHGGHHFDGGFGGA?E1AGBDHHFGGHHHHGFGHGGCCEEHHGEGGGEGFHHHHGGHHHG3FFHFHHFHHHHHHEHHHHHGGGGGGHHHHFHFDGHGHHHGHGCDGGFHEFGGEDFHBFFHH0==
@M02034:409:000000000-BFKT7:1:1102:23429:4432 1:N:0:31
AAAGTCGAGGTGCCTAAAGTGGCAACCCAGACTGTTGGTC
+
BABBBFBBDBAAGGGFGGGGGGGGHHHDFGHGFB353A25
@M02034:409:000000000-BFKT7:1:1102:16369:4432 1:N:0:31
AAAGTCGAGGTGCCTAAAGTGGCAACCCAGTTTGTTTTTGGTGTAGAGCTTCCTGTAGCCGCATGGCGTTCGTACTTAAATATGGAACTAACCATTCCAATTTTCGCTGTCTCTTATACACATCTCCGAGCCCACGAGACCTCTCTACAT
+
AABBBFBBBDAAGGGGGGGGGGGHHHHGGHGHHHHHHGGGGHGHGHHHHHHGHHFBDGHHEFEGFHGE>EGGEFHHHHF@GFHHHBFGHFHHHFHGHGFHHHHHHGGGGGGHHHHFHHGHHHHHHGHACDDC?GG>>BD/FHHGHHHFHG
@M02034:409:000000000-BFKT7:1:1102:12455:4433 1:N:0:31
AAAGTCGAGGTGCCTAAAGTGGCAACCCAGACTAATAGTAAGGTTGGTGGTGTAGAGCTTCCTGTAGCCGCATGGCGT
+
CCCCCFCCCCBCGGGGGFGGGGGHHHHGGHHGH33G5DF5A53BB222A2BAA3D555BF5B5A55B5AAE0BEF10>
@M02034:409:000000000-BFKT7:1:1102:21371:4436 1:N:0:31
AAAGTCGAGGTGCCTAAAGTGGCAACCCAGACTAAGCAGGGGGTTGGTGGTGTAGAGCTTCCTGTAGCCGCATGGCGTTCGTACTTAAATATGGAACTAACCATTCCAATTTTCGCTGTCTCTTATACACATCTCCGAGCCCACGAGACC
+
CCCCCFCCCCBBGGGGGGGGGGGHHHHGGHGFHFGHFHHHGG?0EFGEFFGFA3F5BDFHFHHHFBF5@EF?EEG1E?E1EECFGGHFGHHFGHFBGGHGC0DGFBFBGHHHG3B/?<?@DHHFDDHFH=FGHFHFCA@CF/GC<<<.><
@M02034:409:000000000-BFKT7:1:1102:19534:4441 1:N:0:31
AAAGTCGAGGTGCCTAAAGTGGCAACCCAGGGTGTGGGTGGTGTAGAGCTTCCTGTAGCCGCATGGCGTTCGTACTTAAATATGGAACTAACCATTCCAATTTTCGCTGTCTCTTATACACATCTCCGAGCCCACGAGACCTCTCTACAT
+
CCCCAFCBBCBCGGGGGGGGGGGHHHGGGHGGGGGGGGEGGGGHHHHHHHHHHHGGGHGHGGEGFHHGEGGGE?EFGGGHGBFGH@GFFDHHGHHHHFHGHHHHHGGGGGGHHHHHHFHFFFHGHFGG@CFGGEGFCDGEGHFHGHHHGD
@M02034:409:000000000-BFKT7:1:1102:18826:4450 1:N:0:31
AAAGTCGAGGTGCCTAAAGTGGCAACCCAGACTGCGCCGTCTGTTGGTGGTGTAGAGCTTCCTGTAGCCGCATGGCGTTCGTACTTAAATATGGAACTAACCATTCCAATTTTCGCTGTCTCTTATACACATCTCCGAGCCCACGAGAC
+
ABABAFBBBAA?GGEGEGBGGGGFHHHGGHHGHHGGGGGAEFFGHFHEFGAFBBGGHGHHGFFGBBFBGFFEE?FFGGGGGGHHHHHHFHHHGFBDGGGHFG?BGHGHHGFHHFFGGGFGFFHHGHFFHHBGCGHD</@?CFHG???DF
@M02034:409:000000000-BFKT7:1:1102:18822:4468 1:N:0:31
AAAGTCGAGGTGCCTAAAGTGGCAACCCAGACTGCGCCGTCTGTTGGTGGTGTAGAGCTTCCTGTAGCCGCATGGCGTTCGTACTTAAATATGGAACTAACCATTCCAATTTTCGCTGTCTCTTATACACATCTCCGAGCCCACGAGACC
+
AAABBFBABBBBGGGFGFGGGFGGFHHGGHHGHHHGGGGGGHGHHHHGFFGGHFGGFHHHHHHGHGHHGGGEEFHHGGGGGGHHGHHGHHGHHHFHHHHHHHHHHHGHHHHHHGEFGGGHHHHHGHHHGHFHHHGFC@GGGGHGGGGGGE
@M02034:409:000000000-BFKT7:1:1102:12332:4473 1:N:0:31
AAAGTCGAGGTGCCTAAAGTGGCAACCCAGATGGTTGGTGGTGTAATGCTTCCTGTAGCCGCATGGCGTTCGTACTTAAATATGGAACTAACCATTCCAATTTTCGCTGTCTCTTATACACATCTCCGAGCCCACGAGACCTCTCTACAT
+
CCCCCFCBCCBCGGGGGGGGGGGHGHHGGHHHHHHHGGGGGGGHHHHHHHHHHHHHHHHHGGGGGHHGGGGGGHHGGHHFHHHHGBECHHHHHHHHGHHFGHHHHGGGGGHHGHHGHFHHHGHHHHFGGFGGGGGB/BFCFHHHHHHHGG
@M02034:409:000000000-BFKT7:1:1102:8396:4475 1:N:0:31
AAAGTCGAGGTGCCTAAAGTGGCAACCCAGACTGTGCAGCAGGTTGGTGGTGTAGAGCTTCCTGTAGCCGCATGGCGTTCGTACTTAAATATGGAACTAACCATTCCAATTTTCGCTGTCTCTTATACACATCTCCGAGCCCACGAGACC
+
CCCCCFCBCCABGGGFGGGGGGGGGGHGGHHGGHHHGFGGFHHHHHGEFEAFGFFDFGFHHHHHGFHHHEEFGEHGGGGGFFGFHHHFHHHHHHHHGGHFHHHHHHHGHHHHHHGGGGGHHHHHHHGHGGDHGHGHG@G@DGEGGGGGGF
@M02034:409:000000000-BFKT7:1:1102:9010:4475 1:N:0:31
AAAGTCGAGGTGCCTAAAGTGGCAACCCAGACTAATAAGAATGTTGGTGGTGTAGAGCTTCCTGTAGCCGCATGGCGTTCGTACTTAAATATGGAACTAACCATTCCAATTTTCGCTGTCTCTTATACACATCTCCGAGCCCACGAGAC
+
BBBBBFBBBBBBGGGGGGGGGGGHHHHGGHHGHGHHHFHDEGHHHHHGG?FFH3FDFFGHHHHHHGHHFGGCGGHGGGGGGGHHHHHHHHHGGGBFHHHHFG3GGHGFHHHHHBEGGGEFHHHHGFHHHFHHHHGFGC?CFGHGGGGGG
@M02034:409:000000000-BFKT7:1:1102:19244:4483 1:N:0:31
AAAGTCGAGGTGCCTAAAGTGGCAACCCAGACTTCGGCGAATGTTGGTGGTGTAGAGCTTCCTGTAGCCGCATGGCGTTCGTACTTAAATATGGAACTAACCATTCCAATTTTCGCTGTCTCTTATAACATCTCCGAGCCCACGAGACCT
+
CCCCCFCCCCCCGGGGGGGGGGGHGHHGGHHGHHHGGGGGGGHHHHHBFEFFHGFDGHHHHHHHHHHHHGGEFGHHGFGGFEHHHHHFHHHHHHHGGHGHHHHHHHHHHHHHHGGEGGFHHHHHHHGHHEHHHFHGBDGCFHGGGGGGGH
@M02034:409:000000000-BFKT7:1:1102:22858:4489 1:N:0:31
AAAGTCGAGGTGCCTAAAGTGGCAACCCAGTCTGTTGCGGATGTAGAGCTTCCAGAAGCCGC
+
AAAAADABBDABGGGGGGABBGFGHHGEGH3BF5A535A222AG5F5DBBG535D333B10A
@M02034:409:000000000-BFKT7:1:1102:12347:4490 1:N:0:31
AAAGTCGAGGTGCCTAAAGTGGCAACCCAGATGGTTGGTGGTGTAATGCTTCCTGTAGCCGCATGGCGTTCGTACTTAAATATGGAACTAACCATTCCAATTTTCGCTGTCTCTTATACACATCTCCGAGCCCACGAGACCTCTCTACA
+
3?>AAFAADD>AGGFFGGGGBGDAFCBEFFAFFC35EEE2A2EGDGD5DG5AFGGHBHHGGA?EEGGEEEG1>2??GGDFGBDGHEHG3@3BBBCGHFHHHGFHECDFEFFGHEFHFH44FBGHGEFDDC?C/CA<B@/<FG1F0?FBH
@M02034:409:000000000-BFKT7:1:1102:17756:4491 1:N:0:31
AAAGTCGAGGTGCCTAAAGTGGCAACCCAGACTCAGAAGAATGTTGGTGGTGTAGAGCTTCCTGTAGCCGCATGGCGTTCGTACTTAAATATGGAACTAACCATTCCAATTTTCGCTGTCTCTTATACACATCTCCGAGCCCACGAGAC
+
BBBBAFCCCCBCGGGGGFGGGGGHHHHGGHHGHHHHHHHHHHHHHFHGGGGGHFHEHHHHHGHHHGHHHGGGGGHHGGGGGGFHHHHGGHGHHHEFHHHGHHHHHHHFHGHHHFGGGEGGHGHHFHGHGGDHHHFFFF?@DAGECGGC?
@M02034:409:000000000-BFKT7:1:1102:24520:4499 1:N:0:31
AAAGTCGAGGTGCCTAAAGTGGCAACCCAGG
+
BBBBBFBADBABFGGGGFFGGFGHHHHGDHA
@M02034:409:000000000-BFKT7:1:1102:17770:4502 1:N:0:31
AAAGTCGAGGTGCCTAAAGTGGCAACCCAGACTCATA
+
ABBAADABB>AACGGGFGGAFGGHHHGEFHAFHF355
@M02034:409:000000000-BFKT7:1:1102:12666:4505 1:N:0:31
AAAGTCGAGGTGCCTAAAGTGGCAACCCAGACTACGAAGCATGTTGGTGGTGTAGAGCTTCCTGTAGCCGCATGGCGTTCGTACTTAAATATGGAACTAACCATTCCAATTTTCGCTGTCTCTTATACACATCTCCGAGCCCACGAGACC
+
BBBBBFABDD>AC4FGGGGBGFFGGHHEGHHGFHHGGHGGHHHHHHHEFEEFHGFA5EHGFFHHGHHGGGGGFGHGEEFFFEG1EGFFGHHGGGFEFHHHHGHHHHGGHHHHHHGGGGGHGHHHHHHFFFFFHHHFECGDGGEGFF?EDE
@M02034:409:000000000-BFKT7:1:1102:8617:4510 1:N:0:31
AAAGTCGAGGTGCCTAAAGTGGCAACCCAGACTGTTGGGGGTGTAATGCTTCCTGTAGCCGCATGGCGTTCGTACTTAAATATGGAACTAACCATTCCAATTTTCGCTGTCTCTTATACACATCTCCGAGCCCACGAGACCTCTCTACAT
+
CCCBCFCCCCBBGGGGGGGGGGGHHHHFGHHGHHHHHHGGGGGGGHHHHFHGHHHGAGHGGGEEEHHGEGEEEFGHHGGGGFFHHBFFFGHHHHGHHHHGGHHHHGGGGGHHGHHHHHHHHHHHHGHGCDCGFHGFCDGDFHHHHHHHHG
@M02034:409:000000000-BFKT7:1:1102:16008:4511 1:N:0:31
AAAGTCGAGGTGCCTAAATTGGCAACCCAGACTCAGAATCAGGTTGGTGGTGTAGAGCTTCCTGTAGCCGCATGGCGTTCGTACTTAAATATGGAACTAACCATTCCAATTTTCGCTGTCTCTTATACACATCTCCGAGCCCACGAGACC
+
BBCBCFCCBBAAGGGGGGGGGGHHHHHGGHHGHHHHFHHHGHHHHHGEFGGEFDGAFGHHHHHHGFFFGFEEEEFFEBEFEEFGHHHHHHHHHHFBGHHHGHBGHHHGHHHHHDEGGGGHHHHHEHHHGGFHHHHFCBGCDEHGGGGGDE
@M02034:409:000000000-BFKT7:1:1102:7324:4512 1:N:0:31
AAAGTCGAGGTGCCTAAAGTGGCAACCCAGACTGATAAGTCGGTTGGTGGTGTAGAGCTTCCTGTAGCCGCATGGCGTTCGTACTTAAATATGGAACTAACCATTCCAATTTTCGCTGTCTCTTATACACATCTCCGAG
+
BBBBBFAADBBAEGGGGGGGGGGGGHHGDHHFHBGF5FG55AEEEE?1B11BFAF5D5AB53BAB5AF3E00BEC1>BE1B??11BFD344FG3@FBF333BB3B44B44BGE4>EEA<3B3?3?FDGFFF2B??BC/<
@M02034:409:000000000-BFKT7:1:1102:13160:4515 1:N:0:31
AAAGTCGAGGTGCCTAAAGTGGCAACCCAGTTTAATGGTGGTGTAGAGCTTCCTGTAGCCGCATGGCGTTCGTACTTAAATATGGAACTAACCATTCCAATTTTCGCTGTCTCTTATACACATCTCCGAGCCCACGAGACCTCTCTACAT
+
AAABAFBBBBBBGGGGGGGGGGGGHHHGGDBFGH5GFHHH2BFHFHHHGHHEF5G5EFEDAE0EEABAA>FEG2??FED3EFG4G3FE3@FBEHFFHFHHGDBG4>E?AFBGFDH4FF?4?FF3B3FE?//@F/FC//<?FFCFHHFH1D
@M02034:409:000000000-BFKT7:1:1102:22884:4518 1:N:0:31
AAAGTCGAGGTGCCTAAAGTGGCAACCCAGACTAATGATCGTGTTGGTGGTGTAGAGCTTCCTGTAGC
+
AAAABFA>ADAAGGGGGGGGGGGFHHHGGHFGFFF5FDGBEFGGA2AE22EFA3F55DBBAGGF5555
@M02034:409:000000000-BFKT7:1:1102:16807:4519 1:N:0:31
AAAGTCGAGGTGCCTAAAGTGGCAACCCAGACTCAGGCTGATGTTGGTGGTGTAGAGCTTCCTGTAGCCGCATGGCGTTCGTACTTAAATATGGAACTAACCATTCCAATTTTCGCTGTCTCTTATACACATCTCCGAGCCCACGAGACC
+
BBABBFABDBABGGGGGGGGGGGGGHHGGGHGHHHHHHHHHHHGHHHEFFEFFFGFHHHHHHHHHGHGHGGGGEHGGGGGGFHHHHHHHHHHHHGHFHGHHHFHHHHHHHHHHHGGGGFHHHHHHHGHGHDBGHHHFGGCGGHGGD?ADC
@M02034:409:000000000-BFKT7:1:1102:11742:4519 1:N:0:31
AAAGTCGAGGTGCCTCAAGTGGCAACCCAGACTAAGAATAATGTTGGTGGTGTAGAGCTTCCTGTAGCCGCATGGCGTTCGTACTTAACTATGGAACTA
+
AA>1>D1A11A>FGF1BFGFGGGHCCFA0F0BGB1BF1G11DGHHH/AB/AFGAB2DFEFB1FGABF2AA//BEHEE//>EBCE/FFD1BBGD111B1@
@M02034:409:000000000-BFKT7:1:1102:16358:4527 1:N:0:31
AAAGTCGAGGTGCCTAAAGTGGCAACCCAGACTGATTCTAAGGTTGGTGGTGTAGAGCTTCCTGTAGCCGCATGGCGTTCGTACTTAAATATGGAACTAACCATTCCAATTTTCGCTGTCTCTTATACACATCTCCGAGCCCACGAGACC
+
CBCCBFBBCCABGGGGGGGGGFGHHHHGGHHGHFEHGHHHFHHGGHGEFGEFFDGEGHHHHHHHHHHFHEGEGFHGFEGGFFGHGHHHHGHHHHFFHGGFGHEHHHHGGHHHHHGGGGEHHHHHHHGBGGFHHHF2CBFDGGHGGGGGGF
@M02034:409:000000000-BFKT7:1:1102:11757:4529 1:N:0:31
AAAGTCGAGGTGCCTAAAGTGGCAACCCAGACTAAGAATAATGTTGGTGGTGTAGAGCTTCCTGTAGCCGCATGGCGTTCGTACTTAAATATGGAACTAACCATTCCAATTTTCGCTGTCTCTTATACACATCTCCGAGCCCACGAGACC
+
BABCCFCCCCCCGGGGGGGGGGGHHHHGGHHGHHHHHHHGHGHHHHHGFGEFHHGBGHGHHHHHGHHHHFGFEGHHGGGGFGFHHHHHHHHHHGHHHFHHHHHHHHGHHHHHHHGGGGGHHGHHHHHHFHFHGHHHGCGFFCGGGFGGGF
@M02034:409:000000000-BFKT7:1:1102:15238:4530 1:N:0:31
AAAGTCGAGGTGCCTAAAGTGGCAACCCAGACTCCGAATCAGGTTGGTGGTGTAGAGCTTCCTGTAGCCGCATGGCGTTCGTACTTAAATATGGAACTAACCATTCCAATTTTCGCTGTCTCTTATACACATCTCCGAGCCCACGAGACC
+
BBBCAFBBCCBCGGGGCGGGGGGHHHHGGHHGHHHGGGGGHHHHHHGFFGGGHGHDGHHHHHHHHHHHHFGEEGHGGEGGGFGHHHHHHHGHHHHGHGHHHHGGHHHHHGHHHHGGGGGGHHHHGHHHHHHHHHGHGGGDGEFGGGGGGF
@M02034:409:000000000-BFKT7:1:1102:20682:4545 1:N:0:31
AAAGTCGAGGTGCCTAAAGTGGCAACCCAGACTTCGGGTGGTCCTGAGCTTCCTGTAGCCGCATGGCGTTCGTACTTAAATATGGAACTAACCATTCCAATTTTCGCTGTCTCTTATACACATCTCCGAGCCCACGAGACCTCTCTACAT
+
BBBBBFBBDBABGGGGGGGGGGGHGHHGGHHGHHHGGGGGGGGFHHHHHHHHHHHHGHHHGGGGGHHGGGGGFCHHHHHHHHHHHGHHHHHHHHHHHHHFGHHHHGGGGGHHHHHHHHHGHGHHHHHG/B@FFHGGCCDEFHHHHGGHHF
@M02034:409:000000000-BFKT7:1:1102:11356:4565 1:N:0:31
AAAGTCGAGGTGCCTAAAGTGGCAACCCAGACTAATAATACGGTTGGTGGTGTAGGGCTTCCTGTAGCCGCATGGCGTTCGTACTTAAATATGGAACTAACCATTCCAATTTTCGCTGTCTCTTATACACATCTCCGAGCCCACGAGACC
+
AAABBFBB?DAAGGGGGGGGGGGFFCGE2FHGGHGHHGHHHEGHGGGEGEGFHFH31CGHHHHHFHHGHGGGGFHHGEGGGFGHHHHGHHHBG33GHHHFHFHCHHHFFHHHHHCFGGGDHBGGFGFFFCDGHHHDDFGGGGHFGGCFGA
@M02034:409:000000000-BFKT7:1:1102:24318:4569 1:N:0:31
AAAGTCGAGGTGCCTAAAGTGGCAACCCAGACTACTGGTGGTGTACTGCTTCCTGTAGCCGCATGGCGTTCGTACTTAAATATGGAACTAACCATTCCAATTTTCGCTGTCTCTTATACACATCTCCGAGCCCACGAGACCTCTCTACAT
+
BCCBCFCBCCABGGGGGGGGGGGGHHHGGHHGHGHCHFHHFEFHEGFHFHHGFFGF5FGGEE0EFHFFBEEEEFFFGGGHH4FEG3FC3F@B1DGGHEGHFFHHFGGGGGEGFHHHHFFFFHFEGDFFCCF>FEFC<B?CEGHHHHHHBG
@M02034:409:000000000-BFKT7:1:1102:22717:4582 1:N:0:31
AAAGTCGAGGTGCCTAAAGTGGCAACCCAGACTAATAAGAGTGTTGGTGGTGTAGAGCTTCCTGTAGCCGCATGGCGTTCGTACTTAAATATGGAACTAACCATTCCAATTTTCGCTGTCTCTTATACACATCCCGAGCCCACGAGACCT
+
CCCCCFCBBBABFGGGGGGGGGGHHHHGGHHGHHHHHHGGHGHHHHHGEGGFGFGFGHHHHHHHHHHHHGGGGFHGGGGFGGHHHHHGHHHHHHHHGHGGHHHHHHGHHHHHHHGGGGGHHHHHHHHHGHGHGFGDFFGBFGGGG/EGGH
@M02034:409:000000000-BFKT7:1:1102:11414:4584 1:N:0:31
AAAGTCGAGGTGCCTAAAGTGGCAACCCAGACTTGTGGGGGGGTTGGTGGTGTAGAGCTTCCTGTAGCCGCATGGCGTTCGTACTTAAATATGGAACTAACCATTCCAATTTTCGCTGTCTCTTATACACATCTCCGAGCCCACGAGACC
+
BBBBBFBBBBABGFGGGGGGGGGGHCGDFHHGHHHGHGGGGGGGGGGGEGFEGFF0CBFGGGGGFGGGGDDBDDFADDFEDDBFFFFBFFFFFFFFFFFFFFFFFFFFFFFFFFFFFFFFFFFFFFFFFFFFFFFEFFF9BFFFFFFFFE
@M02034:409:000000000-BFKT7:1:1102:17770:4589 1:N:0:31
AAAGTCGAGGTGCCTAAATTGGCAACCCAGACTGTTGGTGGTGGGCGGCTTCCTGTAGCCGCATGGCGTTCGTACTTAAATATGGAACTAACCATTCCAATTTTCGCTGTCTCTTATACACATCTCCGA
+
AABB>@AADBBBGGGGGB5BFGFFFHGEGFACGCHHGHEFGGGGE2AEEEEHEGGBBGBFGGGFEHHGGGGFGGFGHGFFGFHGF3BB?ECF0GHHEEFGGHHHH?ABFGFG2FG@GHF2@FF@FG1/<
@M02034:409:000000000-BFKT7:1:1102:7494:4596 1:N:0:31
AAAGTCGAGGTGCCTAAAGTGGCAACCCAGACTAATACGCATGTTGGTGGTGTAGAGCTTCCTGTAGCCGCATGGCGTTCGTACTTAAATATGGAACTAACCATTCCAATTTTCGCTGTCTCTTATACACATATCCGAGCCCACGAGAC
+
AABBBFBBDDAAGFGBGFF6FGGFHGHEFHHGFFHHHHHGEGGHEDFEF11FFGGEGDGGHFHHHGGFHGGCEFHGGEEFGGGHHHEBGGHHGHGFHEFGHFEGFHFBGHHHHGGGGGEHGHGHBGHGFFBBGGGGFD//@CGGCC?DD
@M02034:409:000000000-BFKT7:1:1102:15358:4601 1:N:0:31
AAAGTCGAGGTGCCTAAAGTGGCAACCCAGACTAATAATAAGGTTGGTGGTGTAGAGCTTCCTGTAGCCGCATGGCGTTCGTACTTAAATATGGAACTAACCATTCCAATTTTCGCTGTCTCTTATACACATCTCCGAGCCCACGAGACC
+
CCCCCFCCBCACGGGGGGGFGGGHGHHGGHHGHHHHHHHHHHHHHHGFGGGGHHGDGHHHHHHHHHHHHGGGGFHFFEGFFEHHHHHHHHHHHHGGHFHHFHFHHHHHHHHHHHGGGGGHHHHHHHHHHHGHHHHHFDCC/FGGGC?EGC
@M02034:409:000000000-BFKT7:1:1102:15984:4608 1:N:0:31
AAAGTCGAGGTGCCTAAAGTGGCAACCCAGACTATG
+
CCCCBFCABBBCGGGEGGGGGGGHHHHGGHHGH355
@M02034:409:000000000-BFKT7:1:1102:14935:4615 1:N:0:31
AAAGTCGAGGTGCCTAAAGTGGCAACCCAGACTGAGACTGTGGTTGGTGGTGTAGAGCTTCCTGTAGCCGCATGGCGTTCGTACTTAAATATGGAACTAACCATTCCAATTTTCGCT
+
AAAAAFAAD1A1FGGGBG1FGGGGHGHGF0FFG1FGHHHH1GFFCEEFFGEFFGHDHHHHFGBGHFGBGGGGGGEF?EEFEFFCHF2FHEFDGF1@B1FF>F1F1B2GFHHHBFCAA
@M02034:409:000000000-BFKT7:1:1102:11740:4616 1:N:0:31
AAAGTCGAGGTGCCTAAAGTGGCAACCCAGACTAATAATACTGTTGGTGGTGTAGAGCTTCCTGTAGCCGCATGGCGTTCGTACTTAAATATGGAACTAACCATTCCAATTTTCGCTGTCTCTTATACACATCTCCGAGCCCACGAGAC
+
AAAAABAAD@>ACFGF1FGFGGGHHHHG0GGGGBGHHHFDHHHHHGEEFCEFGFHDGFHHGHHFFHHGHE?EGEHGEEEFEEHAGHGFHHGHHHHHHHDGHHHGHHHHGHHHHFEGGGEHHFHHHGHEFFDGFGDGE/C@@FGGG@CFC
@M02034:409:000000000-BFKT7:1:1102:18825:4616 1:N:0:31
AAAGTCGAGGTGCCTAAAGTGGCAACCCAGACTATGATTG
+
CCCCBFBADDB@GGGGGGGGGGGHHHHGGHHGH355F555
@M02034:409:000000000-BFKT7:1:1102:13368:4617 1:N:0:31
AAAGTCGAGGTGCCTAAAGTGGCAACCCAGACTATGCATACGGTTGGTGGTGTAGAGCTTCCTGTAGCCGCATGGCGTTCGTACTTAAATATGGAACTAACCATTCCAATTTTCGCTGTCTCTTATACACATCTCCGAGCCCACGAGACC
+
CCCCCFBCDBABGGGFGGGGGGGHHGHGGFHGHHHHHHHHGHGHGGGGGGGGHHHFGHHHHHHGHHHGGEGGEGHGEEFFFFGHHHHGGHHHHHGHHHHHHHFGHHHHHHHHHHGGGGGHHHHHGHHHGFFHHHHHF/DBDGHG?AFGGF
@M02034:409:000000000-BFKT7:1:1102:15378:4627 1:N:0:31
AAAGTCGAGGTGCCTAAAGTGGCAACCCAGACTA
+
BBCBCFCCCCBBGGGGGGGGGGGHHHHGGHHGHH
@M02034:409:000000000-BFKT7:1:1102:14920:4631 1:N:0:31
AAAGTCGAGGTGCCTAAAGTGGCAACCCAGACTGAGACTGTGGTTGGTGGTGTAGAGCTTCCTGTAGCCGCATGGCGTTCGTACTTAAATATGGAACTAACCATTCCAATTTTCGCTGTCTCTTATACACATCTCCGAGCCCACGAGACC
+
BBBBBFBBDBABGGGGGGGGGGGHHHHGGHHGHHHHHHHHGHHCFFGGGGEFGGGDGHHHHHHHHGGFHEEGFEHHGBFFEFGHHHHHHHGHHHFFHHHHHHHHHHHGHHHHHHGGGGGFGFHHGHHGHHHEHHHHFGGDGGHGGGGGGG
@M02034:409:000000000-BFKT7:1:1102:15394:4635 1:N:0:31
AAAGTCGAGGTGCCTAAAGTGGCAACCCAGACTACTTCTTCTGTTGGTGGTGTAG
+
AAAAAF1A>A1>EGGGGFFGG1FGGCHGGFHGHFEGB1FFF2A2FGE/A/A/A1D
@M02034:409:000000000-BFKT7:1:1102:17822:4639 1:N:0:31
AAAGTCGAGGTGCCTAAAGTGGCAACCCAGGTTACGGGTGGTGTAGAGCTTCCTGTAGCCGCATGGCGTTCGTACTTAAATATGGAACTAACCATTCCAATTTTCGCTGTCTCTTATACACATCTCCG
+
A3>A>FA3>DBAEGFBFEGBGFFBGGHEGHGHHHCFGGGGGGGHFHBFBGHFHHHHDGFFFGEEEHEFFGAEGEEGHBE@F@GBG3@3@@CF?GFGH44BBFGHFGEGGGFGFHHFH444B?G?D32<
@M02034:409:000000000-BFKT7:1:1102:17804:4643 1:N:0:31
AAAGTCGAGGTGCCTAAAGTGGCAACCCAGGTTACGGGTGGTGTAGAGCTTCCTGTAGCCGCATGGCGTTCGTACTTAAATATGGAACTAACCATTCCAATTTTCGCTGTCTCTTATACACATCTCCGAGCCCACGAGACCTCTCTACAT
+
BBBBBFBBBBBBGGGGGGGGGGGHGHHGGHGHHHHGGCEAGGGHGFHHGHHHHHHHHHHHGGEEGHGGGGGGGBGFGFGDGGHGHEGBGFGHHFGGGHH4FGFHHGGGGGHHHHHHHFHHHHGFHHHD?CCFFEFG/ADC<CCHHFEDDD
@M02034:409:000000000-BFKT7:1:1102:9421:4644 1:N:0:31
AAAGTCGAGGTGCCTAAAGTGGCAACCCAGACTAAGAATAATGTTGGTGGTGTAGAGCTTCCTGTAGCCGCATGGCGTTCGTACTTAAATATGGAACTAACCATTCCAATTTTCGCTGTCTCTTATACACATCTCCGAGCCCACGAGACC
+
BABBBFAB@D>AFGGGGGGGGGGHHHHGGHHGHHHHGHHCFHHGGEFEFEAAGAFB5FHHHGHHHBGGHGGGGGGHGEEFGEBGGFFFFHFFHHEFHHHHHHEHFHGFHHHHHHEGGGEHFFDHFGFFFHBHHFGFD?FCGAGGGFCEGC
@M02034:409:000000000-BFKT7:1:1102:10739:4644 1:N:0:31
AAAGTCGAGGTGCCTAAAGTGGCAACCCAGACTACGAAGCAGGTTGGTGGTGTAGAGCTTCCTGTAGCCGCATGGCGTTCGTACTTAAATATGGAACTAACCATTCCAATTTTCGCTGTCTCTTATACACATCTCCGAGCCCACGAGACC
+
AA@BAFA>DB>ABFGDGGGF5FFFFFGFGHFFHHHEAHGEBFD2FGGEFGFG1BD5GDGHHGHA5DDB3EEEGGHHGGEGG1?GGHFGHHHGHFF3B?BFFH3FFGDDHHHHHFEEGGEFGHHHHHHG2BDHFG1FE@DCCFHECDGC?F
@M02034:409:000000000-BFKT7:1:1102:14552:4652 1:N:0:31
AAAGTCGAGGTGCCTAAAGTGGCAACCCAGACTGGTCAGCATGTTGGTGGTGTAGAGCTTCCTGTAGCCGCATGGCGTTCGTACTTAAATATGGAACTAACCATTCCAATTTTCGCTGTCTCTTATACACATCTCCGAGCCCACGAGAC
+
BCCCCFCCBDBBGGGGGGGGGGGHHHHGDHHGH32GAA235B3DFFHEFGGFGFHFFHGHHGHHHHHHHGGGGGHHGGGGGGHFHHHHHHGHHHGFFHHHFHHHHHHGGGHHHHFGGDEFHFHHGHF?FCFHHGHHGGCCGCHGGGGGC
@M02034:409:000000000-BFKT7:1:1102:17848:4665 1:N:0:31
AAAGTCGAGGTGCCTAAAGTGGCAACCCAGATTTCGGGTGGTGTAGAGCTTCCTGTAGCCGCATGGCGTTCGTACTTAAATATGGAACTAACCATTCCAATTTTCGCTGTCTCTTATACACATCTCCGAGCCCACGAGACCTCTCTACAT
+
AABBBFCBBCCBGGGGGGGGGGGHHHHFGHHHHHHHGGHGGGGHHHHHGGHHHHHHFHHHGGEFGGHGGGGGGFFGHFGGGHHHGFFGHGFHFHHHHHFFGGHHHGGGGGHHHHHHHFGDGFHHHFHDCDCGEAFC/ADCFHHGHHHHDB
@M02034:409:000000000-BFKT7:1:1102:15465:4669 1:N:0:31
AAAGTCGAGGTGCCTAAAGTGGCAACCCAGTGTGTTCTGGGTGTAGAGCTTCCTGTAGCCGCATGGCGTTCGTACTTAAATATGGAACTAACCATTCCAATTTTCGCTGTCTCTTATACACATCTCCGAGCCCACGAGACCTCTCTACAT
+
CCCCBFCBCBBCGGGGGGGGGGGHHHGGGHEGGHHHHHHGHHGGFHHHHHHHHHHGHGHHEEEGGHHGGGGGGHGHHHHHHHHHHFFGHHHHHHHHHHHHHHHHHGGGGGGHHHHHHHHFHHHHHHHGGGGGGGGDBCDC<GHGHHHHHF
@M02034:409:000000000-BFKT7:1:1102:19409:4671 1:N:0:31
AAAGTCGAGGTGCCTAAAGTGGCAACCCAGTCGTT
+
AA@AA3>A1A>AF1F1BGGFG1FCFGFFAGGGE0B
@M02034:409:000000000-BFKT7:1:1102:20045:4676 1:N:0:31
AAAGTCGAGGTGCCTAAAGTGGCAACCCAGACTGTTGGTAAGAAGGAGCTTCCTGTAGCCGCATGGCGTTCGTACTTAAATATGGAACTAACCATTCCAATTTTCGCTGTCTCTTATACACATCTCGAGCCCACGAGACCTCTCTACAT
+
ABAAAFAAADAAFGGGGGGFGFGFFEHEFHFGHHHHHHGHHHHHEHHHEGHHGHHGFGFHGCCFEHHGEGFFEEGGHHGGHGHHHFDBGHFHGHGHHHFBFGHHHGGGGGHHHFHHHHHGHHHEHGGFD?CFCFC/CGGCGGHHHHHED
@M02034:409:000000000-BFKT7:1:1102:8822:4678 1:N:0:31
AAAGTCGAGGTGCCTAAAGTGGCAACCCAGACTGTTGGTCGTTCGGGGCTTCCTGTAGCCGC
+
AABB?FBABDB?FFGGGFDFGGDHHHGEGDGEHFBF32B5AA2A2AE?00F23BF5AA5AEE
@M02034:409:000000000-BFKT7:1:1102:19944:4682 1:N:0:31
AAAGTCGAGGTGCCTAAAGTGGCAACCCAGACTAGTAAGCCGGTTGGTGGTGTAGAGCTTCCTGTAGCCGCATGGCGTTCGTACTTAAATATGGAACTAACCATTCCAATTTTCGCTGTCTCTTATACACATCTCCGAGCCCACGAGACC
+
CCCCBFCCCCBCGGGGGGGGGGGHHHHGGHHGHHHHHHHHHGGEGGGFGGEFGGGGHHHHHHHGHGHFHEGGGGHHGFGGFFHHHHHGHHHHHHGGHHHHHHHHHHGHHHHHHHGGGGGHHHHHHHHHHHFFFGHHGDGCCGHGGGGGCF
@M02034:409:000000000-BFKT7:1:1102:24338:4682 1:N:0:31
AAAGTCGAGGTGCCTAAAGTGGCAACCCAGCCGAGGGGTGGTGTAGAGCTTCCTGTAGCCGCATGGCGTTCGTACTTAAATATGGAACTAACCATTCCAATTTTCGCTGTCTCTTATACACATCTCCGAGCCCACGAGACCT
+
BBBBBFBBBBABGGGGGGGGGFGHHHHGGH2FE2EEGGEGFEFHHHFEHHHHHHHHGHFHE@EEFHHGGGGGEFCEGFGGGBGGG3BBG?EGHFGHHHHGGHHHGGGGGGHHHHHHHHHGFGFGHHHFGDGCEHGGFGGG.<
@M02034:409:000000000-BFKT7:1:1102:10512:4686 1:N:0:31
AAAGTCGAGGTGCCTAAAGTGGCAACCCAGACTTCTGGTGGTGTATCTCTTCCTGTAGCCGCATGGCGTTCGTACTTAAATATGGAACTAACCATTCCAATTTTCGCTGTCTCTTATACACATCTCCGAGCCCACGAGACCTCTCTACAT
+
CCCCCFBCBCABGGGGGGGGGGGHHHHGGHHGHHHHHHFHGEGHDGHHHFG5BFFBADFDEGAEGHFEA>FEG2EGHGFGGFHEB3F@F3GEFEGGH4GHGHFHBEGEEGDHFGBFGF4DEGHCDFGEECCCGAGG?@EDEH2DHFHHDF
@M02034:409:000000000-BFKT7:1:1102:8812:4695 1:N:0:31
AAAGTCGAGGTGCCTAAAGTGGCAACCCAGACTGTTGGTGGTTCGGGGCTTCCTGTAGCCGCATGGCGTTCGTACTTAAATATGGAACTAACCATTCCAATTTTCGCTGTCTCTTATACACATCTCCGAGCCCACGAGACCTCTCTACAT
+
CCCCCFBBCCBCGGGGGGGGGGGHHHHGGHHGHHHHHHGGGGGHGGGGGGHHHHGFFGHHFGEGGHHGEGGGGGEHHHGHHGHHH@GGHFGHHGHHHFHHHHHHHGGGGGHHHHHHHHHHHHHHHHFGCD@CFFGD@CGEGFHHHHGHHF
@M02034:409:000000000-BFKT7:1:1102:22041:4706 1:N:0:31
AAAGTCGAGGTGCCTAAAGTGGCAACCCAGACTAATAATAATGTTGGTGGTGTAGAGCTTCCTGTAGCCGCATGGCGTTCGTACTTAAATATGGAACTAACCATTCCAATTTTCGCTGTCTCTTATACACATCTCCGAGCCCACGAGAC
+
BBBBBFBB3AAAGGGGGGGGGGGHHHHGGHHEHGGHHHHHFHFFGHHGF2ABFFE55GHHEBGHBFHHHG?CAFHFEBEF1E2?CGDGHH4FG33BFH3GBCE33B4BEGHGHHGCF??3FHGHGFFF4F3?FGHDD?@BFEHGGC//C
@M02034:409:000000000-BFKT7:1:1102:20319:4716 1:N:0:31
AAAGTCGAGGTGCCTAAAGTGGCAACCCAGACTATGCCTACTGTTGGTGGTGTAGAGCTTCCTGTAGCCGCATGGCGTTCGTACTTAAATATGGAACTAACCATTCCAATTTTCGCTGTCTCTTATACACATCTCCGAGCCCACGAGA
+
CCDCBFDCDCBCGGGGGGGGGGGHHHHGGHHGHCHF3FGGFGHHHBAFE?GEA3F5DAFFDGHGB5F5EEG0EEG1E?EFEE?FAGGDEGHFGH33FGHH31BFG4G4BGHHH4>/EEEGGHGG4DFEF2DFHHHBC@@D@EGG?//?
@M02034:409:000000000-BFKT7:1:1102:19154:4720 1:N:0:31
AAAGTCGAGGTGCCTAAAGTGGCAACCCAGACTCCTAATGCGGTTGGTGGTGTAGAGCTTCCTGTAGCCGCATGGCGTTCGTACTTAAATATGGAACTAACCATTCCAATTTTCGCTGTCTCTTATACACATCTCCGAGCCCACGAGAC
+
BBBBBFBBBBBBGGGGGGGGGGGHGHGGGHHGHGCGHFGHEEGGGGGFGGFGHHHHFGHHHHHHGHHGHGGFGGHHGGGGGGFGHHHHHHHHHGFHHHHHHHHGFHGHFGHHHHGGGGFHHHHHHHGHFFEGHHHFD<BDGGHGGGGGG
@M02034:409:000000000-BFKT7:1:1102:20813:4727 1:N:0:31
AAAGTCGAGGTGCCTAAAGTGGCAACCCAGACTGGGGGTCCTGTTGGTGGTGTAGAGCTTCCTGTAGCGGCATGGCGTTCG
+
BBAABFA3>AAAAGGGGFGGGFD44FH22CCFFBF2AE2B1BBFAB1EF1B1FDB555BEFFH555D50>E/EGG1E?/1?
@M02034:409:000000000-BFKT7:1:1102:22043:4727 1:N:0:31
AAAGTCGAGGTGCCTAAAGTGGCAACCCAGACTACTAATCATGTTGGTGGTGTAGAGCTTCCTGTAGCCGCATGGCGTTCGTACTTAAATATGGAACTAACCATTCCAATTTTCGCTTCTCTTATACACATCTCCGAGCCCACGAGACCT
+
ABBBAFCBBBBCGGGGGGGGGGGHHHHGGHHGHHHHHHHHHGHGHHHGFFEFFGGFGHHHFHHGGHGFFEGFGGHHGEGGGGHGHHHHHHHHHHFFFHGHHHGGHHFGFHHHHHFEFHGHHHHHHHFHHHGGHFFC/C/<FHGGGGGGGH
@M02034:409:000000000-BFKT7:1:1102:7957:4746 1:N:0:31
AAAGTCGAGGTGCCTAAAGTGGCAACCCAGACTCGGGATGGTGTTGGTGGTGTAGAGCTTCCTGTAGCCGCATGGCGTTCGTACTTAAATATGGAACTA
+
BBBBAFBADBBBGGGGGGGGGGGFHHHGGGHGHHDEE2EFGFH2EEEEAEGF13D5DBFGEGGGFFGBAFGEEEA1>1>FE?21FDFEFHF@DH33?GF
@M02034:409:000000000-BFKT7:1:1102:10725:4757 1:N:0:31
AAAGTCGAGGTGCCTAAAGTGGCAACCCAGACTTCGAATGGTGTAGAGCTTCCTGTAGCCGCATGGCGTTCGTACTTAAATATGGAACTAACCATTCCAATTTTCGCTGTCTCTTATACACATCTCCGAG
+
A3AAAFAAB@A44BF54AAFFBEHHHFGGDHGGHFGBBABFGFGGH5F5DGHGHHHHHGGGEEEEAAEECE?EFGHGHFFDGD4@B3FGH3GHGGHGFGGGHHHHGGGGEHGFHHHHHHFHHG?GFB//>
@M02034:409:000000000-BFKT7:1:1102:12993:4765 1:N:0:31
AAAGTCGAGGTGCCTAAAGTGGCAACCCAGACTGGGGGTCAGGTTGGTGGTGTAGAGCTTCCTGTAGCCGCATGGCGTTCGTACTTAAATATGGAACTAACCATTCCAATTTTCGCTGTCTCTTATACACATCTCCGAGCCCACGAGACC
+
AABBBFBBBBAAGGGGGGGGGGGHHHGGGHHGHHHHGGFGHHHGHHGFFGEFHHH5GHHHHHHHFGHHHGGEFFHHGEGFEE2GHHHHFD?GHHGHFHHHHHHHHHHHHHHHHFGGGGGHHGFHGHHHHHHHGHFHG?CCGGHGGGGDGE
@M02034:409:000000000-BFKT7:1:1102:8596:4769 1:N:0:31
AAAGTCGAGGTGCCTAAAGTGGCAACCCAGACTACGGGTGGTCCGGAGCTTGCTGTAGCCGCTT
+
BABBBFBBB@BBGGGGGGGGGGGHFHHGGGHGHHHG?2FA2EF30AAE01F315BA5A53>E0>
@M02034:409:000000000-BFKT7:1:1102:10716:4775 1:N:0:31
AAAGTCGAGGTGCCTAAAGTGGCAACCCAGACTTCGAATGGTGTAGAGCTTCCTGTAGCCGCATGGCGTTCGTACTTAAATATGGAACTAACCATTCCAATTTTCGCTGTCTCTTATACACATCTCCGAGCCCACGAGACCTCTCTACAT
+
BBBBBFBBBBABGGGGGGGGGGGHGHHGGHHGHHHGFGGGGGHHHHHHHHHGHHHGHHHHGGEGGHHGGGGGGGHHHHHGGHFHHFGHHGHHHFGHHHHHHHHHHGGGGFHHHHHHHHHFHHHGHHHG@DGGGHGG@BE?FHHHGHHHHD
@M02034:409:000000000-BFKT7:1:1102:8581:4781 1:N:0:31
AAAGTCGAGGTGCCTAAAGTGGCAACCCAGACTACGGGTGGTCCG
+
CCCCCFC@BBBCGGGGGFGGGGGHHHHGGHHGHB32EFGGGGD3A
@M02034:409:000000000-BFKT7:1:1102:12998:4782 1:N:0:31
AAAGTCGAGGTGCCTAAAGTGGCAACCCAGACTGGGGGTCAGGTTGGTGGTGTAGAGCTTCCTGTAGCCGCATGGCGTTCGTACTTAAATATGGAACTAACCATTCCAATTTTCGCTGTCTCTTATACACATCTCCGAGCCCACGAGACC
+
CCDCCFBCCCCCGGGGGGGGGGGHHHHGGHHFHHHA2EAECAGGAGE1AAECAAF5ABFGDGGGHDGDDEFCFEG1E>EFGEBFGFH?EFH4B33?BFHH3?3FGFHFGGGHHB/AF/?FFFHHEDDGHBHFGHHFEFGGGEHGGDFGGE
@M02034:409:000000000-BFKT7:1:1102:13788:4788 1:N:0:31
AAAGTCGAGGTGCCTAAAGTGGCAACCCAGACTGGGGGGTCGGTTGGTGGTGTAGAGCTTCCTGTAGCCGCATGGCGTTCGTACTTAAATATGGAACTAACCATTCCAATTTTCGCTGTCTCTTATACACATCTCCGAGCCCACGAGAC
+
BCABBFCBCCABGGGGGGGGGGGHGGHGGHHGHHHHGGGEFGGCDGGDFGFFGFG>>GHHHHHFGGHFGDGFGGHFCDGEDACGGHGGHHGHHHFGFHHHHGHHHHGGHHHHHGGGGGFFGGGGGGGGGFFGGGGFEADCCFEFFADDD
@M02034:409:000000000-BFKT7:1:1102:8454:4794 1:N:0:31
AAAGTCGAGGTGCCTAAAGTGGCAACCCAGTTTTCTGGTGGTGTAGAGCTTCCTGTAGCCGCATGGCGTTCGTACTTAAATATGGAACTAACCATTCCAGTTTTCGCTGTCTCTTATACACATCTCCGAGCCCACG
+
AAAAAD?A1>1>FFGGGFGAFGGE1BFEGAG1GGGHFHHFFEAGB1GGFG1EGFGGFGHHGEGEEHHGGGEEEBEGGBDHHHBFF@F1GB@GFHHHHGG1BBGHBEGG/EDHFGH1FFBGHFCFFFBAE//BCC<C
@M02034:409:000000000-BFKT7:1:1102:22515:4795 1:N:0:31
AAAGTCGAGGTGCCTAAAGTGGCAACCCAGAGTGTGGGTGGTGTAGAGCTTCCTGTAGCCGCATGGCGTTCGTACTTAAATATGGAACTAACCATTCCAATTTTCGCTGTCCTTATACACATCTCCGAGCCCACGAGACCTCTCTACAT
+
BCCCCFAABCAAGGGGGGGGGGGGHHHGGEHHFGHHGGEGGEFHHHHHGHHHHHHHHHHHFGGFGHGGEFFEFGGGHHHGGGHHHBFFGBEGHHGHGGHGHHHHGGGGGEGHHHHHHHHHHHHHHGCBD>BFFFC/BEDFGGHEGHHGF
@M02034:409:000000000-BFKT7:1:1102:6793:4796 1:N:0:31
AAAGTCGAGGTGCCTAAAGTGGCAACCCAGACTGTGGGTGGTGTAGAGCTTCCTGTAGCCGCATGGCGTTCGTACTTAAATATGGAACTAACCATTCCAATTTTCGCTGTCTCTTATACACATCTCCGAGCCCACGAGACCTCTCTACAT
+
BBBBBFBBBBABGGGGGGGGGGGHHHHGGHHGFHGGGFEFGGGHGHHHHEGAFGFFDHHGEEAEGHEEEEFFFCEHHGGHHHGHHBFFB3FCFGHHHEHFHHHHHGGGFGHGHHHHHGEHFHGFHFFFFGC/?/F>/BD?/GFHGFGHHG
@M02034:409:000000000-BFKT7:1:1102:15261:4796 1:N:0:31
AAAGTCGAGGTGCCTAAAGTGGCAACCCAGAATACTGGTGGTGTAGAGCTTCCTGTAGCCGCATGGCGTTCGTACTTAAATATGGAACTAACCATTCCAATTTTCGCTGTCTCTTATACACATCTCCGAGCCCACGAGACCTCTCTACAT
+
BBBCCFCCCBABGGGGFGGFGGGHHHHGFHHHHHHHHHGHGGGHGHHHHHHHHHHGHHHHGGGGGHHGEFGGGHHHHHGHHHHHFBFFFGHHGHHHHHHHHGHHHGGGGGHHFHHHHHHGHHHHHHHGGGGGFGGGCFEDGHHHHHHEHH
@M02034:409:000000000-BFKT7:1:1102:14792:4797 1:N:0:31
AAAGTCGAGGTGCCTAAAGTGGCAACCCAGACTCCTACTGGGGTTGGTGGTGTAGAGCTTCCTGTAGCCGCATGGCGTTCGTACTTAAATATGGAACTAACCATTCCAATTTTCGCTGTCTCTTATACACATCTCCGAGCCCACGAGACC
+
BBBBBFBBBBABGGGGGGGGGGGHHHHGGHHGH3AGHHHHHGGAEGGEFEGGG3F5DEGHEHHHGHFFHFG>EEGCE>EFF?FGHHHHHHHHHFDFFFHHFAFGHHHEFHFHHBEEGF?GDHHDFDFGHEHBGFHFC@DD@FHGG>@FC<
@M02034:409:000000000-BFKT7:1:1102:11405:4799 1:N:0:31
AAAGTCGAGGTGCCTAAAGTGGCAACCCAGACTAAGAATAATGTTGGTGGTGTAGAGCTTCCTGTAGCCGCATGGCGTTCGTACTTAAATATGGAACTAACCATTCCAATTTTCGCTGTCTCTTATACACATCTCCGAGCCCACGAGAC
+
BBBAAFAA@DAAGFGGGGGGGGGGHHHDFHHGHHGHHHHHHGFHHHHEFGFFHBFAFHHHHHHHHHGGHGGFGGHHGEFGGGHHGHHFGHHHHFBFBGHBHHBGHHHHHGHHHHGGGGGHHGGHDGHEBGGFFHFFDCGGGGHGGG?D?
@M02034:409:000000000-BFKT7:1:1102:13332:4804 1:N:0:31
AAAGTCGAGGTGCCTAAAGTGGCAACCCAGTATGTTGGTGGTCTTGAGCTTCCTGTAGCCGCATGGCGTTCGTACTTAAATATGGAACTAACCATTCCAATTTTCGCTG
+
AAAAAB>>DD1>BFG1BEFAFGFGFHFGGH1AD2BFGFFF?E1BAFBFFFHHHGHGGH21AEAA/GGE//?E/BFGFGBGFG@2B11F1ECFFF1BEGFEFBHHHEAAE
@M02034:409:000000000-BFKT7:1:1102:21665:4805 1:N:0:31
AAAGTCGAGGTGCCTAAAGGGGCAACCCAGAC
+
A11AA@>A@DAA11AGGFG10EE0AG0EC00A
@M02034:409:000000000-BFKT7:1:1102:24308:4806 1:N:0:31
AAAGTCGAGGTGCCTAAAGTGGCAACCCAGACTCCGGCTTCTGTTGGTGGTGTAGAGCTTCCTGTAGCCGCATGGCGTTCGTACTTAAATATGGAACTAACCATTCCAATTTTCGCTGTCTCTTATACACATCTCCGAGCCCACGAGACC
+
BABBBFABBBBBGGGBFGGGGGGHFHHGGHHGH3EEEEGG2FGGEHHEFG1FGHGFGHHHGHHHGGGFFE@0EEHGGGG?EEHHHHG@GHDGGHFEBFDFGHFHEFFFFGHHHHG?EGEFHFGFFHFFBCGHFGFGECCCFGEGC<CACF
@M02034:409:000000000-BFKT7:1:1102:21246:4810 1:N:0:31
AAAGTCGAGGTGCCTAAAGTGGCAACCCAGTTTGTTGGTGGTGTACCTCTTCCTGTAGCCGCATGGCGTTCGTACTTAAATATGGAACTAACCATTCCAATTTTCGCTGTCTCTTATACACATCTCCGAGCCCACGAGACCTCTCTACA
+
AAAAAFA1ADAAGGGGAFGFGGFHHHHGGHFHHHHHHHGFFEFHHHHGHHHHHHHHGHHHGEEGGHGGGGFGGFHGHEGGFGHFH1GHGFGHHHHHGGHHHHHHHGGGGGHHHHHFGEGEGGGGHGGGCCCCFAFC@CGFGHHHEBGFF
@M02034:409:000000000-BFKT7:1:1102:16733:4812 1:N:0:31
AAAGTCGAGGTGCCTAAAGTGGCAACCCAGACTAGGGGTGGGGTAGAGCTTCCTGTAGCCGCATGGCGTTCGTACTTAAATATGGAACTAACCATTCCAATTTTCGCTGTCTCTTATACACATCTCCGAGCCCACGAGACCTCTCTACAT
+
BBBABFBB@B>AGCGGGGGFG4FFFEHAFCG2EFHCHCAEEEEGAFGFBBGFFHEBDFGBEEEEFGHGEFGG?FFGHHFFHHHGFBFFHHFHFHHHHHHHHHGHHGGGGGHHHHHHHHHHHHHHHHHGGGGGGHGGCCGGCC1DFBF<GD
@M02034:409:000000000-BFKT7:1:1102:12657:4815 1:N:0:31
AAAGTCGAGGTGCCTAAAGTGGCAACCCAGACTAATA
+
A?A3>BA3A2>AGGFGGGBBGBFGGFGEFEDCCB355
@M02034:409:000000000-BFKT7:1:1102:24288:4819 1:N:0:31
AAAGTCGAGGTGCCTAAAGTGGCAACCCAGACTCCGGCTTCTGTTGGTGGTGTAGAGCTTCCTGTAGCCGCATGGCGTTCGTACTTAAATATGGAACTAACCATTCCAATTTTCGCTGTCTCTTATACACATCTCCGAGCCCACGAGAC
+
BBBBBFBAD>>AGGGGGGGGGGGHHHHGGHHGGHH22AEE25FGHHE1FGGGHHHGHGHHHHHHHHHHHGGGGGHHGEEGGEGGHHFHFH4FD3GGFHFHHHFH3FFGFGGGHHGGG?EGBGBDGHHHHHHHHHHFD?/C?CGG/C/EF
@M02034:409:000000000-BFKT7:1:1102:13326:4821 1:N:0:31
AAAGTCGAGGTGCCTAAAGTGGCAACCCAGTATGTTGGTGGTCTTGAGCTTCCTGTAGCCGCATGGCGTTCGTACTTAAATATGGAACTAACCATTCCAATTTTCGCTGCTCTTATACACATCTCCGAGCCCACGAGACCTCTCTACAT
+
BBBBBFBBDDABGGGGGGGGGGFFFHFEFEHGBFHHFHGGAEGHHHHFFHHFFGGGFFHHGFEEFHHGEGGGEFEGH4F3FFGEG@BBF3FGCBFHHHHHHHHHHGGGGGHHHHFF?GHHHHGHFGFED/DGEGC/BDFFFGFGHGFFD
@M02034:409:000000000-BFKT7:1:1102:10293:4823 1:N:0:31
AAAGTCGAGGTGCCTAAAGTGGCAACCCAGACTCCTACTAAGGTTGGTGGTGTAGAGCTTCCTGTAGCCGCATGGCGTTCGTACTTAAATATGGAACTAACCATTCCAATTTTCGCTGTCTCTTATACACATCTCCGAGCCCACGAGAC
+
BBBBBFBB?DABGGGGGGGGGGGHHHGECHHGHHCFHGBEAGHHGFGFFGEFH3GEGHHHHHHHHHHHHFGEGGHHGGGGGEFHHHGFHHGHHHGHFHGFHGHHHHHHHHHHHHGGGGGHHHHHFHHHGGHHHHHGGGGGGGHGGCGGG
@M02034:409:000000000-BFKT7:1:1102:21142:4824 1:N:0:31
AAAGTCGAGGTGCCTAAAGTGGCAACCCAGACTAATACGGATGTTGGTGGTGTAGAGCTTCCTGTAGCCGCATGGCGTTCGTACTTAAATATGGAACTAACCATTCCAATTTTCGCTGTCTCTTATACACATCTCCGAGCCCACGAGACC
+
ABBBAFBBBBABGGGFGBGGGGGHGHHGFHHGHHHG5FFEEEFHFHHFGGGGHHHFGHHHHHHHHHHHHGGGGGHHGGGGGGHHHHHFFGGHHHBGGGGGFHFHHHGHHHHHHHGGGGGHHHHHHHGGGHFHHHGHGCGGFGHGGGGGGA
@M02034:409:000000000-BFKT7:1:1102:23311:4834 1:N:0:31
AAAGTCGAGGTGCCTAAAGTGGCAACCCAGACTGCGAATCAGGTTGGTGGTGTAGAGCTTCCTGTAGCCGCATGGCGTTCGTACTTAAATATGGAACTAACCATTCCAATTTTCGCTGTCTCTTATACACATCTCCGAGCCCACGAGACC
+
BBBBBFBBBBBAGGGGGGGGGGGHHHHGGGHGG3EEGGGG5FGHGGGEFGEFHHHHHGHHHHHFGHGHHGFEGGHHFEGGGEHHHHHGFHGHHEGHHHGFGHHHHHGFHHHHHHGGGGGFHHHHHHHHHGFFHGFGG?/>DGHGG@FGGC
@M02034:409:000000000-BFKT7:1:1102:12428:4847 1:N:0:31
AAAGTCGAGGTGCCTAAAGTGGCAACCCAAATGTTGGTGGTGTATGTCTTCCTGTAGCCGCATGGCGTTCGTACTTAAATATGGAACTAACCATTCCAATTTTCGCTGTCTCTTATACACATCTCCGAGCCCACGAGACCTCTCTACAT
+
BBCCCFCCCCABGGGGGGGGGGGHHHHGGHHHHHHHHGGGFGHHHHHHHHHHHHHHGFHGGGGGHGEEGGEEFGHHHHGHHHHHHHGHHHHHHGHHHHFGHHHHEEFGFGHHHHHHHHHHHGHGHGFGC/CGHGDBCGGFGHGHHHGGH
@M02034:409:000000000-BFKT7:1:1102:24660:4874 1:N:0:31
AAAGTCGAGGTGCCTAAAGTGGCAACCCAGACTGTTCAGGGTGTAGTTCTTCCTGTAGCCGCATGGCGTTCGTACTTAAATATGGAACAACCATTCCAATTTTCGCTGTCTCTTATACACATCTCCGAGCCCACGCGACTCCTGAGCAT
+
BBBBBFBB3DAAGGGGFGGGGGFFFHHAFBFAGF355AFB2BB2B5GG55F5FFG5DGAFEFEDGGHGA>F1E??FHFFGBEFHHBGG22???3FBG4B@B4DG/EEDEFGGH4?G4GG3FGFG33?<BGC/?FF//><<?11FDHFD<
@M02034:409:000000000-BFKT7:1:1102:24307:4882 1:N:0:31
AAAGTCGAGGTGCCTAAAGTGGCAACCCAGACTGGGCGTGGTGTAGAGCTTCCTGTAGCCGCATGGCGTTCGTACTTAAATATGGAACTAACCATTCCAATTTTCGCTGTCTCTTATACACATCTCCGAGCCCACGAGACCTCTCTACAT
+
BBBBBFBBBB>AFGGFBGGGGGGGHHHDFDHGHHHHHGGGGHGHGHHHHBHHFHGGFGHHEAEEEFGGEFCFEFFGHHHGGGHHHEFFFFGHGHGBGFGFHHHHGGEGFEFFHHHGHGGECFHFFGFGB/@CGHGB>CGA/<FHFHBDGF
@M02034:409:000000000-BFKT7:1:1102:13171:4884 1:N:0:31
AAAGTCGAGGTGCCTAAAGTGGCAACCCAGACTAAGAGTGATGTTGGTGGTGTAGAGCTTCCTGTAGCCGCATGGCGTTCGTACTTAAATATGGAACTAACCATTCCAATTTTCGCTGTCTCTTATACACATCTC
+
ABBBBFBBDDABFGGGGGGFGGGHHHHGGGHGH33BF3FA55FGGHGEFGAFHHHHHHHHHHHFHHHGEGGGGGHHGGGGGGHHHHGFHHHFH3GFHHFHGFHGHHFHFHHHHGGGGGGGHHHGGHHHHHFH23F
@M02034:409:000000000-BFKT7:1:1102:10210:4886 1:N:0:31
AAAGTCGAGGTGCCTAAAGTGGCAACCCAGACTAAGATGGGTGTAGAGCTTCCTGTAGCCGCATGGCGTTCGTACTTAAATATGGAACTAACCATTCCAATTTTCGCTGTCTCTTATACACATCTCCGAGCCCACGAGACCTCTCTACAT
+
BABBAFBBBBBBGGGGGGGGGGGHHHHGGHHGHHHHFHGGFGGGHHHFGHHHHHGFBHHHEEEFGGFEEFGGGHFGHHHBFFFFHFFFGHHHFGHHHHHDGHHHHGEEEGGHFHHGHDHHFFGBGHFGCCFG/GGC>CDCGHHHGHEGHF
@M02034:409:000000000-BFKT7:1:1102:11800:4896 1:N:0:31
AAAGTCGAGGTGCCTAAAGTGGCAACCCAGACTACGAAGCAGGTTGGTGGTGTAGAGCTTCCTGTAGCCGCATGGCGTTCGTACTTAAATATGGAACTAACCATTCCAATTTTCGCTGTCTCTTATACACATCTCCGAGCCCACGAGAC
+
CBCCCFCBBCBCGGGACGGGGGGHHEHGGHHGHHHGGHGGHHHGHHGEFGFFHFGAFFGHHHHHGFHGFE>EEEHGEEEFEEHGHHHFHHHGHHHHEFFFCG3GHFHGGHHHHFEEGGGHHEHHHHFGFF2GBGFGBCG@DAGEA>CDG
@M02034:409:000000000-BFKT7:1:1102:13174:4903 1:N:0:31
AAAGTCGAGGTGCCTAAAGTGGCAACCCAGACTAAGAGTGATGTTGGTGGTGTAGAGCTTCCTGTAGCCGCATGGCGTTCGTACTTAAATATGGAACTAACCATTCCAATTTTCGCTGTCTCTTATACACATCTCCGAGCCCACGAGAC
+
CCCCCFCBCBAAGGGGGGGGGGGHHHHGGHHGHHHHHHGFHHHHHBHFGGEFGGHDGHHHHHHHHHHGHGGGGGHHGGGGFEGHHHHFHHHHHGHHFFHHGHGHGHGHHHHHHGGGGGGHHGHHHHHHGHFHHHDGDFGCGGHGGGGGF
@M02034:409:000000000-BFKT7:1:1102:11345:4906 1:N:0:31
AAAGTCGAGGTGCCTAAAGTGGCAACCCAGCAGTGGGGTGGTGTAGAGCTTCCTGTAGCCGCATGGCGTTCGTACTTAAATATGGAACTAACCATTCCAATTTTCGCTGTCTCTTATACACATCTCCGAGCCCACGAGACCTCTCTACAT
+
BBBBBFABBBAAFGGGGGGGGGGGGHHGGHHHHHHGHGEAFGFHFHHHEHGGFHHFFGHFGEEEEHHGEGEGE?GGHHFGHHFGHEFCGHFHGHGHHHHHHHHHHGGGGGHHHHHHHHFFHFHHHHHGGGGCFHGC@CGDFHFGHGGHHG
@M02034:409:000000000-BFKT7:1:1102:11807:4913 1:N:0:31
AAAGTCGAGGTGCCTAAAGTGGCAACCCAGACTACGAAGCAGGTTGGTG
+
>A>11BAA>11>AGB11AB31FFHGGFGGHFG1FGG0FAEFBABDEEAA
@M02034:409:000000000-BFKT7:1:1102:20879:4917 1:N:0:31
AAAGTCGAGGTGCCTAAAGTGGCAACCCAGACTTCGGCTGCTGTTGGTGGTGTAGAGCTTCCTGTAGCCGCATGGCGTTCGTACTTAAATATGGAACTAACCATTCCAATTTTCGCTGTTCTTATACACATCTCCGAGCCCACGAGACCT
+
BBBBBFBBBBBBGGGGGGGGGGGHHHHGGHHGHHHGGGGGGHHHHHHGGGEFHGGGHHHHHHHHHHHFHEGEEEHFEGGGFFGHHHHGHHHHHHHGHHHGHHHHGHHHHHHHHGFFGGGHHHHHHHEHHFHGHFGGCDGBFHGGGGGGGH
@M02034:409:000000000-BFKT7:1:1102:20169:4923 1:N:0:31
AAAGTCGAGGTGCCTAAAGTGGCAACCCAGACTAAGGGTGGTTCGGAGCTTCCTGTAGCCGCATGGCGTTCGTACTTAAATATGGAACTAACCATTCCAATTTTCGCTGTCTCTTATACACATCTCCGAGCCCACGAGACCTCTCTACAT
+
AAAA3BAADDA4BGGGGGBGFGGHHHFEEHCGHHHFFHH2AEFGEGEGGHGHHHFDGHHHGGFGGHHG?EFGGFHEHHGHHHHGHHFFFFFHHHHHGHGGGEHHFCGGDAGHGBGFHFHHGHGBGFF//<CD/FG?CGGGEFGHFHDFF=
@M02034:409:000000000-BFKT7:1:1102:17530:4927 1:N:0:31
AAAGTCGAGGTGCCTAAAGTGGCAACCCAGACTGGGACTGGGGTTGGGGGTGTAGAGCTTCCTGTAGCCGCATGGCGTTCGTACTTAAATATGGAACTAACCATTCCAATTTTCGCTGTCTCTTATACACATCTCCGAGCCCACGAGACC
+
CCCCBFCCCCBCGGGGFGGGGGGHHHHGGHHGHGH222BFHAEEEEE0AEG@03D@55BF5B3B@4B4@EE/EEF1E1/???2?/BGF34FFGF33FGGH302FD?G3DFFHHF?DEDCGHFFG>DHDGFHGHHFBECCG?FFE?-<AAC
@M02034:409:000000000-BFKT7:1:1102:20833:4932 1:N:0:31
AAAGTCGAGGTGCCTAAAGTGGCAACCCAGACTATTCCTCAGGTTGGTGGTGTAGAGCTTCCTGTAGCCGCATGGCGTTCGTACTTAAATATGGAACTAACCATTCCAATTTTCGCTGTCTCTTATACACATCTCCGAGCCCACGAGACC
+
BBBBBFBBBBBAGGGGGGGFGFFGHHHGGHHGHHHHHHHHHHHGGHGGGGDFGGGBGHHHGHHFGHHGHGGGGGHHGEGGEFGHHHGGGHFHHHGDFCGHHHHHHHHGHGBHHFGEGGFFFGHHFHFEFFFHHHGBE?C<@FGGGGGGGF
@M02034:409:000000000-BFKT7:1:1102:20182:4936 1:N:0:31
AAAGTCGAGGTGCCTAAAGTGGCAACCCAGACTAAGGGTGGTTCGGAGCTTCCTGTAGCCGCATGGCGTTCGTACTTAAATATGGAACTAACCATTCCAATTTTCGCTGTCTCTTATACACATCTCCGAGCCCACGAGACCTCTCTACAT
+
CCCCCFCCCCBBGGGGGGGGGGGHHHHGGHHGHHHHHHHGGGGHGGGGGHHHHHHHHHHHGFGGGHHGGGGGGHHHHHHHHHHHHFHGHGHHHHHHHHHHHHHHHGGGGGHHGHHHHHHGHHHHHHHGGFGGGHGGCGG?FHHHHHHHG=
@M02034:409:000000000-BFKT7:1:1102:13929:4951 1:N:0:31
AAAGTCGAGGTGCCTAAAGTGGCAACCCAGACTAATCAGCGGGTTGGTGGTGTAGAGCTTCCTGTAGCCGCATGGCGTTCGTACTTAAATATGGAACTAACCATTCCAATTTTCGCTGTCTCTTATACACATCTCCGAGCCCACGAGA
+
BBBBBFBBDB2AGGFFGGGGGFFFFHHGFHGFHHHHHGFFEEFGGGGEFGEFG3F5F5FGHFHHFGHBGEE/EEFBE>EFE?2?FGFGHHGDGB3FGGHHGADGFGHDEGFGH?/?ED<FDFFF3?2@G22CGDGFB/AD@FHGGDGD
@M02034:409:000000000-BFKT7:1:1102:13010:4954 1:N:0:31
AAAGTCGAGGTGCCTAAAGTGGCAACCCAGACTGAGCCTCGTGTTGGTGGTGTAGAGCTTCCTGTAGCCGCATGGCGTTCGTACTTAAATATGGAACTAACCATTCCAATTTTCGCTGTCTCTTATACACATCTCCGAGCCCACGAGACC
+
BBBBBFBB@BABGGGGGGGGGGGGHDHGGHHGH3F33B3FEHHHHHHEFGEFHEGAFGFHHGHHGHHFHGGEEFHHGFGGGFHHHHHHHHGHHGFBFHHHFHGHHHHGFGHHHFGGGGGHHHHHGHHHHHFFGHHFFCCDCGGGGCC/A?
@M02034:409:000000000-BFKT7:1:1102:17049:4960 1:N:0:31
AAAGTCGAGGTGCCTAAAGTGGCAACCCAGACTAAGAATGCGGTTGGTGGTGTAGAGCTTCCTGTAGCCGCATGGCGTTCGTACTTAAATATGGAACTAACCATTCCAATTTTCGCTGTCTCTTATACACATCTCCGAGCCCACGAGACC
+
BBCBBFBCBBABGGGGGGGGGGGHHHHGGHHGHBG3A5GDFEGGGGGGGGGFHEHEGHHHHFHHGHHHHGGFEGHHGEGGFEGH1FFDGHGHGBFGGHHHHHHHHHHGHHHHHHGGGGGHHHHHHHHFHFHHHHGHDB?CCFHGC@/EFG
@M02034:409:000000000-BFKT7:1:1102:23270:4962 1:N:0:31
AAAGTCGAGGTGCCTAAAGTGGCAACCCAGACTAATGAGAATGTTGGTGGTGTAGAGCTTCCTGTAGCCGCATGGCGTTCGTACTTAAATATGGAACTAACCATTCCAATTTTCGCTGTCTCTTATACACATCTCCGAGCCCACGAGACC
+
BBBABFBBBBABGGGGGGGGGFGHHHHGGHHGHHHHFHH5FHGHG5GEFFGFHGHGHHHHHHHFGHHHHGGGFEHHGGGGGEGHHHHHHHHGHFFGFHHHHHHGHHGHHHHHHHGGGEGHHHHHHHGHFHFHHHHHGCGGGGHGGGGGGG
@M02034:409:000000000-BFKT7:1:1102:23039:4962 1:N:0:31
AAAGTCGAGGTGCCTAAAGTGGCAACCCAGACTGTTGGTACGGGGGAGCTTCCTGTAGCCGCATGGCGTTCGTACTTA
+
BABBBFBBDBABGGGGGGGGGGGFHHHDFHHGHF3DDCE5FAEE20AE?FG53FFB5BB3>E/>EAEE?EGGGC/FEF
@M02034:409:000000000-BFKT7:1:1102:10872:4964 1:N:0:31
AAAGTCGAGGTGCCTAAAGTGGCAACCCAGACTAAGAATCAGGTTGGTGGTGTAGAGCTTCCTGTAGCCGCATGGCGTTCGTACTTAAATATGGAACTAACCATTCCAATTTTCGCTGCTCTTATACACATCTCCGAGCCCACGAGACCT
+
AAAAAFAA@D1AFCGGGGGFG1ABFCGEFHGGHHHHHHHHHHGFGFEEFCEFFBFGHBFGGFGBGFGEGEA>EEGGGEEEEEBFHHFFHFBFGF11BGHEGFFGHFFHHHHHHGGGGGEHHHHHH22GH1FCHHGC/>@BFFFGGACGGF
@M02034:409:000000000-BFKT7:1:1102:6782:4974 1:N:0:31
AAAGTCGAGGTGCCTAAAGTGGCAACCCAGACTTATGGTGGTGTACCTCTTCCTGTAGCCGCATGGCGTTCGTACTTAAATATGGAACTAACCATTCCAATTTTCGCTGTCTCTTATACACATCTCCGAGCCCACGAGACCTCTCTACAT
+
ABAABFABDBABGGGGGGGFGDCFHHHDEAAAEGHFHHEDFEGHFDGFGFHHHHGHEDGFFEEAFFHEEGGGGFHGHDDFG4GFGBFFHFFGFBGGHHHHHHHGGGGGGGHHHHHHHHHGHFHHHHGGEGGGGHGGD?GACGFHHFGFHD
@M02034:409:000000000-BFKT7:1:1102:22262:4980 1:N:0:31
AAAGTCGAGGTGCCTAAAGTGGCAACCCAGACTCAGAAGACTGTTGGTGGTGTAGAGCTTCCTGTAGCCGCATGGCGTTCGTACTTAAATATGGAACTAACCATTCCAATTTTCGCTGTCTCTTATACACATCTCCGAGCCCACGAGACC
+
CCCCCFCCCCBBGGGGGGGGGGGHHHHGGHGDFAFFGDGGFGHGHHGEFAGFA3D5D5FG5GHHF5G5AEFEEEH1EBEFFFBE?GHGDHHHFG33FGHHB13FFDGEFHFHF4EEFEEGGFFE4FFEH2GCGFH2C?CG@FA=<<<//=
@M02034:409:000000000-BFKT7:1:1102:10805:4982 1:N:0:31
AAAGTCGAGGTGCCTAAAGTGGCAACCCAGACTAATCAGCA
+
>AA>>BAADDA1BGFFBFFFFFEHHHAEE000GDFGFHBGE
@M02034:409:000000000-BFKT7:1:1102:13768:4986 1:N:0:31
AAAGTCGAGGTGCCTAAAGTGGCAACCCAGACTGGGGGTTGTGTTGGTGGTGTAGAGCTTCCTGTAGCCGCATGGCGTTCGTACTTAAATATGGAAC
+
AAAAADA1DDAAFCGB1AFBBGFFCGHGGHHGGHCFGGAEAEFFBEGBBEBABAFGHHHH1FG@BFGDFEEEFEFFE?>FFEFGGHFFDGFFGH11B
@M02034:409:000000000-BFKT7:1:1102:19963:4987 1:N:0:31
AAAGTCGAGGTGCCTAAAGTGGCAACCCAGAGGGTTGGTGGTGTACCTCTTCCTGTAGCCGCATGGCGTTCGTACTTAAATATGGAACTAACCATTCCAATTTTCGCTGTCTCTTATACACATCTCCGAGCCCACGAGACCTCTCTACAT
+
BABBBFBBBBABGGGGGGGGGGFFHHHGEFEFFGGHGGGFGGGHEDGHFHHFFGHGFDFFEG?EFHHGEEGGGFCGHHFEGGHGH3DCHHHHCHGHHHFHFHGHHEFGGGHHHHHHHHHHHFFGHHHGCGGGGHGF/CGAFFHDHHHEBF
@M02034:409:000000000-BFKT7:1:1102:20332:4995 1:N:0:31
AAAGTCGAGGTGCCTAAAGTGGCAACCCAG
+
AAA?AFAADD>AFFGGGGGGG1FCFHF00F
@M02034:409:000000000-BFKT7:1:1102:10797:5000 1:N:0:31
AAAGTCGAGGTGCCTAAAGTGGCAACCCAGACTAATCAGCAGGTTGGTGGTGTAGAGCTTCCTGTAGCCGCATGGCGTTCGTACTTAAATATGGAACTAACCATTCCAATTTTCGCTGTCTCTTATACACATCTCCGAGCCCACGAGACC
+
BBBBAFBBBD2AGGGGFBGGGGGFGHHFGHFFFFHHHHHHHHHEHBEEFEAFGGFFGHHGGHHHGHHHHEEEGGHHEEFGEGHHHHGEHHGHHHBFFGFHHGFHHHFFFHHHHGFEGGAGBFGHHHGHGGBFFGGHECG?GGHGC@FGDC
@M02034:409:000000000-BFKT7:1:1102:13756:5005 1:N:0:31
AAAGTCGAGGTGCCTAAAGTGGCAACCCAGACTGGGGGTTGTGTTGGTGGTGTAGAGCTTCCTGTAGCCGCATGGCGTTCGTACTTAAATATGGAACTAACCATTCCAATTTTCGCTGTCTCTTATACACATCTCCGAGCCCACGAGAC
+
BBABBFB3DBBBFGGGGGGGGGGHHHHGGHHGHHHHGGEGGGGHHHHEFEFFGDGAFHGHHGHHGFGFGGFFGEHBEEEFGGHHHHGFFFGGFHFH3BDCBBFGGGHHGHGHHGDDGGGFHHFHHHHHHHFHFHHGE?GDCEGCDCFGC
@M02034:409:000000000-BFKT7:1:1102:23294:5017 1:N:0:31
AAAGTCGAGGTGCCTAAAGTGGCAACCCAGACTTCGAAGAATGTTGGTGGTGTAGAGCTTCCTGTAGCCGCATGGCGTTCGTACTTAAATATGGAACTAACCATTCCAATTTTCGCTGTCTCTTATACACATCTCCGAGCCCACGAGACC
+
AAAAAFAAD1AAGGGGGGAFFGGFHHHGGHGGHGFGHHFE0BFDFHHEGGBFFFHFFHHGHHHHFHHFGGGEGGHHGEGEFEHGHHHGHHGBHHFECFGHHGGFHHGHFHHFHHGGGCFFFFHHFHFHFHBFGDDFE/BCCEFFCCC/?<
@M02034:409:000000000-BFKT7:1:1102:22575:5022 1:N:0:31
AAAGTCGAGGTGCCTAAAGTGGCAACCCAGACTCTGGGTGGTGTAACGCTTCCTGTAGCCGCATGGCGTTCGTACTTAAATATGGAACTAACCATTCCAATTTTCGCTGTCTCTTATACACATCTCCGAGCCCACGAGACCTCTCTACAT
+
>3AA3FBABAABFGGGAFGGGGGHHGHGGHHGHFHHFGHEGGGCFHHEFGGGHHGFFFGHEEEEEG?EFGGGGHGGGGD3GGHHHFGHGGFGFGHHGEDFGHHHFGEEGGHHHHHHHHHEFBGFFHFG/B@C/GF@<AC?F1FGGHFH1F
@M02034:409:000000000-BFKT7:1:1102:17396:5025 1:N:0:31
AAAGTCGAGGTGCCTAAAGTGGCAACCCAGCTTGTTCTGGGTGTAGAGCTTCCTGTAGCCGCATGGCGTTCGTACTTAAATATGGAACTAACCATTCCAATTTTCGCTGTCTCTTATACACATCTCCGAGCCCACGAGACCTCTCTACAT
+
CCCCCFCBBBABGGGGGGGGGGGHHHHGGGHFHHHHFHHHHHGGHHGHHFGEGHGFFHHHGGFGGGFFEGGGGGHHHFG3FFHHH@GGHFHHCHGHHFHHHHHHHGGGGGHHHHHGHHHHFHGFHGGGGGGGGEGC<CDBFGHEHHHHHF
@M02034:409:000000000-BFKT7:1:1102:22873:5033 1:N:0:31
AAAGTCGAGGTGCCTAAAGTGGCAACCCAGACTCGTAATGAGGTTGGTGGTGTAGAGCTTCCTGTAGCCGCATGGCGTTCGTACTTAAATATGGAACTAACCATTCCAATTTTCGCTGTCTCTTATACACATCTCCGAGCCCACGAGACC
+
AAAB>DAAB22>GGGGGGGGFGCHGHGGGHGFGHGHFHFHGGHFGCEBEEEFGFHHFFGFHHHGB5FGEEEEGGFHEGGGGEBHGFFGHHHHHHHFGGEFGHGGHHBGFGHHGFEEEGGDGGFGHGFHFFGCFGBGC@DBDFCFGCCGGE
@M02034:409:000000000-BFKT7:1:1102:23297:5036 1:N:0:31
AAAGTCGAGGTGCCTAAAGTGGCAACCCAGACTTCGAAGAATGTTGGTGGTGTAGAGCTTCCTGTAGCCGCATGGCGTTCGTACTTAAATATGGAACTAACCATTCCAATTTTCGCTGTCTCTTATACACATCTCCGAGCCCACGAGACC
+
BABBBFBBBB>AGGGGGGGGGGGHHHHFGHHGGHHGHHGEGHHHHHHGGGFFGFHDFHGHHGHHGHHFHGFEGGHFEEFEFFGHHHHFGHGHGFBGEGGHCGHFGGGFHHHHHGGGGGEHFHHHEHFHFGFH?FFGFCC<DFGFFFFGGF
@M02034:409:000000000-BFKT7:1:1102:22579:5039 1:N:0:31
AAAGTCGAGGTGCCTAAAGTGGCAACCCAGACTATTACTGGTGTTGGTGGTGTAGTGCTTCCTGGAGCCGCATGGCGTTCGTACTTAAATATGGAACTAACCATTCCAATTTT
+
CDCCCFCCCCBBGGGGGGGGGGGHGHHGGHHGHF5A5555BBFGA22AA2BAA3D5A5AF5FF532A2AAE0BE?1>>/???21?BG@3BBEE333BFGH303B34D44D?GD
@M02034:409:000000000-BFKT7:1:1102:22868:5049 1:N:0:31
AAAGTCGAGGTGCCTAAAGTGGCAACCCAG
+
CCCCCFAABBABGGGGGGGGGGGHHHHGGH
@M02034:409:000000000-BFKT7:1:1102:25130:5055 1:N:0:31
AAAGTCGAGGTGCCTAAAGTGGCAACCCAGGAGGTTCCGGGTGTAGAGCTTCCTGTAGCCGCATGGCGTTCGTACTTAAATATGGAACTAACCATTCCAATTTTCGCTGTCTCTTATACACATCTCCGAGCCCACGAGACCTCTCTACAT
+
ABBBBFBBBBBBGGGGGGGGGGGHHHFGGGGCGGGHGHGGGGGGGHGHGHHHHHHHGHHHGGEGGHHGEGGGGFHHHHHDGGHHHEGHGFHHHGHHHGHDFHHHHGGGGGHHHHHFGHHGCHGGHGHGCDGGGGGF/>CCFHHEFFFHHB
@M02034:409:000000000-BFKT7:1:1102:20454:5063 1:N:0:31
AAAGTCGAGGTGCCTAAAGTGGCAACCCAGACTAATAAGACGGTTGGTGGTGTAGAGCTTCCTGTAGCCGCATGGCGTTCGTACTTAAATATGGAACTAACCATTCCAATTTTCGCTGTCTCTTATACACATCTCCGAGCCCACGAGACC
+
AAAAAFAA1A1ACCFGFFFGGGGHHHFGGHHGHCFHHHGBFFCAFEGAFGAFHHHFFGHFHFHHHFHGHECEFGH0EEGEFE0GHFHHGHHHHHFHHGEGFFFGHDD2GGHHHGEEEGGHHHHHFGFFGHHHGGBG????CGEGG@?E?A
@M02034:409:000000000-BFKT7:1:1102:7406:5068 1:N:0:31
AAAGTCGAGGTGCCTAAAGTGGCAACCCAGACTAATAATAATGTTGGTGGTGTAGAGCTTCCTGTAGCCGCATGGCGTTCGTACTTAAATATGGAACTAACCATTCCAATTTTCGCTGTCTCTTATACACATCTCCGAGCCCACGAGACC
+
AAAABFBBBBBBGFGGGBGGGCGHFFGEGGDGHHHFGGHBHHHHHFHEFGABG3F5BDGGHGGFFGH53EEEEFHEEFGEEFGHHHGFHHBHHHGFFGFGFFGHHGHDHHHHHGGEGGGFGFGH?FBFBGGHHHBF//BB?FHGFGGDAC
@M02034:409:000000000-BFKT7:1:1102:9202:5072 1:N:0:31
AAAGTCGAGGTGCCTAAAGTGGCAACCCAGACTTCTCATGGTGTAGAGCTTCCTGTAGCCGCATGGCGTTCGTACTTAAATATGGAACTAACCATTCCAATTTTCGCTGTCTCTTATACACATCTCCGAGCCCACGAGACCT
+
BBBBBFBB@?BAGGGG4GGGGGGGHHHGDHHCFB5D3FGBGGHHHHGHHFHFHHGGFAHHDG?EGHHGGGGGGGGHHHGHGGHFFB3BFBFHGFFGEF4FGGHHHGGGDGHHHHHFHHHGFGFGHGH//@DGEHG/<@DG/<
@M02034:409:000000000-BFKT7:1:1102:12350:5073 1:N:0:31
AAAGTCGAGGTGCCTAAAGTGGCAACCCAGACTAATAATAATGTTGGTGGTGTAGAGCTTCCTGTAGCCGCATGGCGTTCGTACTTAAATATGGAACTAACCATTCCAATTTTCGCTGTCTCTTATACACATCTCCGAGCCCACGAGACC
+
BBBBBFBBDBABGGGGGGGGGGGHHHHGGHHGHHHHHHHHHHHHHHHEFFEFGFHFGHHHHHHGHHHHGFGEFEHGEEGFFEHHHHHGHHFHHGFGFHHHHHHHHHGGHHHHHGGGGGGGHHHHHHHFFGFGHHHGGFGGGGHGGCGGGC
@M02034:409:000000000-BFKT7:1:1102:9224:5084 1:N:0:31
AAAGTCGAGGTGCCTAAAGTGGCAACCCAGACTTCTTATGGTGTAGAGCTTCCTGTAGCCGCATGGCGTTCGTACTTAAATATGGAACTAACCATTCCAATTTTCGCTGTCTCTTATACACATCTCCGAGCCCACGAGACCTCTCTACAT
+
BABBBFBBBBBBGGGGGGGGGGGGHHHGGHHGHHHHHHHHHHHGFHHHHHHGFHHH5FHHEFEGGHHGGGGGGGFHHHHHGHHHG3FFH3EHGGHHGFFDGHHHHGGGGGHHHHHFHFGGGHHHHFGEEECCGEGG@BC?FCHFHHHGHF
@M02034:409:000000000-BFKT7:1:1102:21845:5086 1:N:0:31
AAAGTCGAGGTGCCTAAAGTGGCTCTGAGTACTGTTGGTGGTGTAGAGCTTCCTGTAGCCGCATGGCGTTCGTACTTAAATCTGGAACTAACCATTCCAATTTTCGCTGTCTCTTATACACATCTCCGAGCCCACGAGACCTCTCTACAT
+
BBB?AFAAD?AAGGGGGGFGGGGGCFH5AE5EG5F53FEA2E2A3DFHHFFHHHHHHHHHGG0EEGHGGGGGAEHGHHHFG4@FF@FGGFGHHHFHGHHHHGHHE?FEFGHHGFHHHHHFHFHHHGF?EECGEGGG?@G?GGH2C1FHHF
@M02034:409:000000000-BFKT7:1:1102:19959:5109 1:N:0:31
AAAGTCGAGGTGCCTAAAGTGGCAACCCAGACTACTAAGAATGTGGGTGGTGTAGAGCTTCCTGTAGCCGCATGGCGTTCGTACTTAAATATGGAACTAACCATTCCAATTTTCGCTGTCTCTTATACACATCTCCG
+
>AAA1B>A>>>>BFEBFG1BBBEA1FBEF0BFHHCFHAFHHHG12B/AAE/A/B1AA1ABBGBGHFHGGGGGFE00E>/>/B0>EDFG1F22@F@1BG@>BG1BGHDGHGFFGGGG/?EBDFHGDFGDFFFHGH11<
@M02034:409:000000000-BFKT7:1:1102:19438:5111 1:N:0:31
AAAGTCGAGGTGCCTAAAGTGGCAACCCAGACTCGGACTGAGGTTGGTGGTGTAGAGCTTCCTGTAGCCGCATGGCGTTCGTACTTAAATATGGAACTAACCATTCCAATTTTCGCTGTCTCTTATACACATCTCCGAGCCCACGAGACC
+
CCCCCFCCCCBBGGGGGGGGGGGHHHHGGHHGHHGGGGGHGFGFGGGEFGFGHHGDHHHHHHHHHGHGHFGGGGHHGGGGFGHHGHHGHHGHHHFFGHHGHHHHHHHHHHHHHFGGGGGHHHHHHHHHHHFHHHHHG?GCGGHGGDGGGG
@M02034:409:000000000-BFKT7:1:1102:19977:5128 1:N:0:31
AAAGTCGAGGTGCCTAAAGTGGCAACCCAGACTACTAAGAATGTTGGTGGTGTAGAGCTTCCTGTAGCCGCATGGCGTTCGTACTTAAATATGGAACTAACCATTCCAATTTTCGCTGTCTCTTATACACATCTCCGAGCCCACGAGACC
+
ABCCAFAADDABGFGGGGGFFGGHHHGGGHHGHHCHHBBADBGDGFHEFGEFGDFDGGHHDGGHHFHGHECEEGHBEEEFFEBEGGHEFBGHHBDDFGFFEHHGHHHFHHHHGBE?EGGGHGHHGGHFGCFHFFB2?/?@/<FFC<>/C<
@M02034:409:000000000-BFKT7:1:1102:12604:5135 1:N:0:31
AAAGTCGAGGTGCCTAAAGTGGCAACCCAGACTCTGGGTGGTGTACCTCTTCCTGTAGCCGCATGGCGTTCGTACTTAAATATGGAACTAACCATTCCAATTTTCGCTGTCTCTTATACACATCTCCGAGCCCACGAGACCTCTCTACAT
+
BBCBBFBCCCBCGGGGGGGGGGGHHGHGGHHGHHHHHHHGGGGHHHHHHHHHGHGFFHHHGGGGGHHGEGGGGHHHHHHHHGHHHFHHHFHHHHHHHHHGHHHHHGGGGGHHHHHHHHHFHGHHHHHGGGGGGHGDCGGAFHHHHHHHHD
@M02034:409:000000000-BFKT7:1:1102:10174:5139 1:N:0:31
AAAGTCGAGGTGCCTAAAGTGGCAACCCAGACTAGGGGTGGTATGGAGCTTCCTGTAGCCGCATGGCGTTCGTACTTAAATATGGAACTAACCATTCCAATTTTCGCTGTCTCTTATACACATCTCCGAGCCCACGAGACCTCTCTACAT
+
BBBBBFABDBABGGGGGGGGGFGGFAGEAGHGHHHGHGEFEEGHHHHHHHHHHHGGDGHHEEEEGHHFEGGGFGFGG4FBGFHFGBEBGFFGFDFGFHHHGHHHHGGGGGHHHHHHHGHGHHHHHHHGGGGGGHGGFGGDEHHGHHGHHF
@M02034:409:000000000-BFKT7:1:1102:7071:5154 1:N:0:31
AAAGTCGAGGTGCCTAAAGTGGCAACCCAGACTATGAGTAGTGTTGGTGGTGTAGAGCTTCCTGTAGCCGCATGGCGTTCGTACTTAAATATGGAACTAACCATTCCAATTTTCGCTGTCTCTTATACACATCTCCGAGCCCACGAGACC
+
BABBBFBA@@ABGGGGGFGGGFGHHHHGG2FGGFHFGHFFFGCGHHHEFDEFFFH5GGFHHHHHHHG5GEGEEFHHGEEFGEGHEHG3GGEFHF3FEFEFHHFGGHEGEGHHHGEGGE?EFHGHFFGGBGG2FDD2CCC?@FCFG/<AEE
@M02034:409:000000000-BFKT7:1:1102:10450:5169 1:N:0:31
AAAGTCGAGGTGCCTAAAGTGGCAACCCAGACTACGAAGGCTGTTGGTGGTGTAGAGCTTCCTGTAGCCGCATGGCGTTCGTACTTAAATATGGAACTAACCATTCCAATTTTCGCTGTCTCTTATACACATCTCCGAGCCCACGAGACC
+
BBBBBFBBBBABGGGGGGGGGGGHHHHGGHHGHHHGGHGEFHHHHHHEFGEFGFGDGHHHHHHGGHHHHGGEEGHGEFGFEEFHHHHFHHGHHHHHHHHFGFFHHHHGHHHHHGFAGGGHHHHGFHGHHCHHGHHHGGGDFGHGGGGGGF
@M02034:409:000000000-BFKT7:1:1102:6915:5195 1:N:0:31
AAAGTCGAGGTGCCTAAAGTGGCAACCCAGACGGTTGGTGGTGTAGCGCTTCCTGTAGCCGCATGGCGTTCGTACTTAAATATGGAACTAACCATTCCAATTTTCGCTGTCTCTTATACACATCTCCGAGCCCACGAGACCTCTCTACAT
+
BBBBBFBABBBBGGGGGGGFGGGFGGHGGHHGGGGGGGGGGGGHHHHGGFGGHHHGHHHHGGCEGHHGGGGGGHHGHHHHHHHHHFHHGEFHHHHHHBGHHHHHGGGFGGHHHHGHHHHFHHHFHHHD?DGGEGGGACG/CBGHGHHHHG
@M02034:409:000000000-BFKT7:1:1102:20502:5200 1:N:0:31
AAAGTCGAGGTGCCTAAAGTGGCAACCCAGACTCCGAGTAAGGTTGGTGGTGTAGAGCTTCCTGTAGCCGCATGGCGTTCGTACTTAAATATGGAACTAACCATTCCAATTTTCGCTGTCTCTTATACACATCTCCGAGCCCACGAGACC
+
BBBBAFA?DDABGGGDBGGGFGGHHFHGFHHGHHHF2FFHHHHDGHGAFGGGHFG5GFHHFGHHHHHHHGFEGEHFEEEFFEHHHHGHHHHHHG3@3FHFFCHGHGHHHHHHHGGEGGGHHHHHFHHGHC2GGHFGEDGCGFGGFCFGEE
@M02034:409:000000000-BFKT7:1:1102:24061:5202 1:N:0:31
AAAGTCGAGGTGCCTAAAGTGGCAACCCAGACTAATAAGCATGTTGGGGGTGTAGAGCTTCCTGTAGCCGCATGGCGTTCGTACTTAAATATGGTACTAACCATTCCAATTT
+
BBBBBFBBBBAAGGGGGGGGGCFFHHHGGHHGGDFH5GHB5G3A5DA220AAA3D5A53B5FGB@555@>E/EEF1/?>?E>2F/FG?BEGFF34?B4BG303FF?G4?GEF
@M02034:409:000000000-BFKT7:1:1102:20659:5205 1:N:0:31
AAAGTCGAGGTGCCTAAAGTGGCAACCCAGACTAATAGTCCTGTTGGTGGTGTAGAGCTTCCTGGAGCCGCGTGGCGTTCGTACTTAAATATGGAACTAACCATTCCAATTTTCGCTGTCTCTTATACACATCTCCGAGCCCAC
+
CCCCCFCCCCCCGGGGGGGGGGGHHHHGGHH23AAFHDFEBFHHDH2BAAFFA3D5AAFF5GGF32A21AE0>EE/>?>1??21FGHFFGHDFF33BFHH303B3?F44FFGE4><E<???3D?3BB?F2F2C>F2C/<D/C/?
@M02034:409:000000000-BFKT7:1:1102:13005:5208 1:N:0:31
AAAGTCGAGGTGCCTAAAGTGGCAACCCAGACTAAGAATCAGGTTGGTGGTGTAGAGCTTCCTGTAGCCGCATGGCGTTCGTACTTAAATATGGAACTAACCATTCCAATTTTCGCTGTCTCTTATACACATCTCCGAGCCCACGAGACC
+
BBBBBFBBDBAAGGGGGGGGGFGHHHHGGHHGHHHHHHHHHHHHGHGGGGGFGFHDGHHHHHHHHHHGHEGGGGHGGGGFFGHHHHHGHHHHHEFGFHHHHHHHHHHHHHHHHHGGGGGHGHHHHHHFGHBGGFGFGDGCGGHEGGGGGE
@M02034:409:000000000-BFKT7:1:1102:13022:5214 1:N:0:31
AAAGTCGAGGTGCCTAAAGTGGCAACCCAGACTAAGAATCAGGTTGGTGGTGTAGTGCTTCCTGTAGCCGCATGGCGTTCGTACTTAAATATGGAA
+
?AAAAFBAADAABFGFG4FBEGGHFFH?FHHGHHCFGFHFDFG5FGCAF2ABF3F53BHEFCHHGFHGHGE@EGFF@1/?EE2?GEFDFF44B33B
@M02034:409:000000000-BFKT7:1:1102:13174:5216 1:N:0:31
AAAGTCGAGGTGCCTAAAGTGGCAACCCAGACTACTCCTAAGGTTGGTGGTGTAGAGCTTCCTGTAGCCGCATGGCGTTCGTACTTAAATATGGAACTAACCATTCCAATTTTCGCTGTCTCTTATACACATCTCCGAGCCCACGAGACC
+
CCCCCFCCCCCCGGGGGGGGGGGHHHHGGHHGHHHHHHHHHHHGGHGEFGGFHHHGHHHHHHHHHHHGHGGGEGHHGGGGGGHHHHHGHHFHHGHGHFHHHHHHHHHGHHHHHFGGGGGHHHHHHHHGHHFFFHFGFCGCGGHGGAGGGE
@M02034:409:000000000-BFKT7:1:1102:20946:5223 1:N:0:31
AAAGTCGAGGTGCCTAAAGTGGCAACCCAGACTTCGTCTAATGTTGGTGGTGTAGAGCTTCCTGTAGCCGCATGGCGTTCGTACTTAAATATGGAACTAACCATTCCAATTTTCGCTGTCTCTTATACACATCTCCGAGCCCACGAGACC
+
AAABBFBBBDAAFGGGGGGGDDFFBGHFFHHGHHHGHGHHFDGFGFGEFG1BGGHFDGGHHHHHHHHFHGGCEFH?@EGAEEGHHHGDGH4GHGGFFGGHHGHFFHFGGFGHGGGEEGGHHGGDFGGGFHHH23FDECD?CFACC//CEE
@M02034:409:000000000-BFKT7:1:1102:25248:5223 1:N:0:31
AAAGTCGAGGTGCCTAAAGTGGCAACCCAGACTAATAATAAGGTTGGTGGTGTAGAGCTTCCTGTAGCCGCATGGCGTTCGTACTTAAATATGGAACTAACCATTCCAATTTTCGCTGTCTCTTATACACATCTCCGAGCCCACGAGACC
+
AABBAFBBBDABGGGGG4FGGGGGHHAFGHHGCGHGFHHGFFGGEGEAFEEFGFGDFHGFHHHHHHHFFAAEEFGFGEGGGGFHGHFGFHFGGFFFFHHGHHGFGGBFHHHHHFEEG?<3?EEG4FGG?GFB2GFDDC@>BCHF?</CDC
@M02034:409:000000000-BFKT7:1:1102:16944:5239 1:N:0:31
AAAGTCGAGGTGCCTAAAGTGGCAACCCAGACTAATCTGCAGGTTGGTGGTGTAGAGCTTCCTGTAGCCGCATGGCGTTCGTACTTAAATATGGAACTAACCATTCCAATTTTTGCTGTCTCTTATACACATCTCCGAGCCCACGAGACC
+
ABCCAFCBBCACGGGGFGGGGGGHHHHGGHHGHHHHHHHGHHHHHHGEFGGFHFGDFFHHHHHHGHGFGFGEFGHGFEGGGGHHHHHHHHHHHHFFGHHGGHFGHGHHHHHHHHGHHHHHGHHHHHHHGHHHHHHHFCGCGGHGG@DGGF
@M02034:409:000000000-BFKT7:1:1102:6848:5240 1:N:0:31
AAAGTCGAGGTGCCTAAAGTGGCAACCCAGACTGTTGGTGGTGTAAAGCTTCCTGTAGCCGCATGGCGTTCGTACTTAAATATGGAACTAACCATTCCAATTTTCGCTGTCTCTTATACACATCTCCGAGCCCAC
+
A?AA>BAADDA11FFF1B1BEGCBGCGEGHHG111AE0A/AEFA1D22A1GBC1G1D2EGGG/EFG0E?EFCEFEHFF1@22EHHBDF@11FFBBGF2FFGHHHE@E?CEFGDF21BFF>1<<F11B<BB@/C/<
@M02034:409:000000000-BFKT7:1:1102:23367:5241 1:N:0:31
AAAGTCGAGGTGCCTAAAGTGGCAACCCCGACTAATCATAAGGTTGGTGGTGTAGAGCTTCCTGTAGCC
+
AAAAAFAA1>>ACEGGFGGBGFGAGGGE0EEEGGFGFFH2D11FGC/ABBEFH1B211BFHFHEAFGHG
@M02034:409:000000000-BFKT7:1:1102:17058:5241 1:N:0:31
AAAGTCGAGGTGCCTAAAGTGGCAACCCAGTATGTTGGTGGTCCGGAGCTTCCTGTAGCCGCATGGCGTTCGTACTTAAATATGGAACTAACCATTCCAATTTTCGCTGTCTCTTATACACATCTCCGAGCCCACGAGACCTCTCTACAT
+
AAABAFAADDAAFGGGGGGGGGGHHHGDFHGHHGHGBGGGG2GHGGGGGFFHHHGHF5EGGGGGGHHG1EFEEFGHGHHFHGHGH3DFHFGFHFGHBFHGHHHHHGGGGAGHFGHFHHHHHFHHHHHGGGGGGHGCCGGDFHHHFHGHG>
@M02034:409:000000000-BFKT7:1:1102:25240:5242 1:N:0:31
AAAGTCGAGGTGCCTAAAGTGGCAACCCAGACTAATAATAAGGTTGGTGGTGTAGAGCTTCCTGTAGCCGCATGGCGTTCGTACTTAAATATGGAACTAACCATTCCAATTTTCGCTGTCTCTTATACACATCTCCGAGCCCACGAGACC
+
BBAABBAA3DAAGFGFGGGGGCEHHGFEFHGGFHHDHGFFHHG5FFEGG2BFCBF5FGDCG3GGGGFHHG?EEGHGGEFFEGHHHHGGHGEHHHHBF3EBFHEG3EFFFHHHGFGEGGEDFFFFHHFHEF2C?FFGFCGCDCGFGGGGGC
@M02034:409:000000000-BFKT7:1:1102:18426:5251 1:N:0:31
AAAGTCGAGGTGCCTAAAGTGGCAACCCAGCTTTGTGGTGGTGTAGAGCTTCCTGTAGCCGCATGGCGTTCGTACTTAAATATGGAACTAACCATTCCAATTTTCGCTGTCTCTTATACACATCTCCGAGCCCACGAGACCTCTCTACAT
+
AA>ABFBBDBABGGGGGGGGFFFFFEHEFAHHHGGHGFGDGEGHFHHHFFHHFHHHFFFFGEAEGHEGEGGGGFGGHEEFGGGG3@GG3F3FEGHHHDFFFGHHHGGGGGHHGHHFH4FFEGGGHGF?/>BCFCEG/>A//GGGGDGHGD
@M02034:409:000000000-BFKT7:1:1102:21143:5251 1:N:0:31
AAAGTCGAGGTGCCTAAAGTGGCAACCCAGACTAATCAGCAGGTTGGTGGTGTAGAGCTTCCTGTAGCCGCATGGCGTTCGTACTTAAATATGGAACTAACCATTCCAATTTTCGCTGTCTCTTATACACATCTCCGAGCCCACGAGACC
+
ABBCAFBADDBBGGGGGFGFFGGHHHHGGCGGHHHFHBGHFHHHHHGGFFEFHHHGHHHHHGHHHHHHHFGCEGHHGGGGGGBFGHHFDF4BGHHFFHHHHHGFGHHHFGHHHFFEFDFFHHHHBHFHHHBHGHFGF/<<@FHG@CGDGE
@M02034:409:000000000-BFKT7:1:1102:6830:5251 1:N:0:31
AAAGTCGAGGTGCCTAAAGTGGCAACCCAGACTGTTGGTGGTGTAAAGCTTCCTGTAGCCGCATGGCGTTCGTACTTAAATATGGAACTAACCATTCCAATTTTCGCTGTCTCTTATACACATCTCCGAGCCCACGAGACCTCTCTACAT
+
CCCCCFCCBCBBGGGGGGGGGGGHHHHGGHHGHHHHHHGGGGGHHHFBHHHHHHHHGHHHGGGGGHHGGGGGGHGHHHGHHHHHHFGHHHHHHHHHHHHHHHHHHGGGGGHHHHHGHHHHHHHHHHHGGGGGGHGGGGGGGHHHHHHHHH
@M02034:409:000000000-BFKT7:1:1102:17445:5253 1:N:0:31
AAAGTCGAGGTGCCTAAAGTGGCAACCCAGACTTGTAGTAATGTTGGTGGTGTAGAGCTTCCTGTAGCCGCATGGCGTTCGTACTTAAATATGGAACTAACCATTCCAATTTTCGCTGTCTCTTATACACATCTCCGAGCCCACGAGACC
+
@BABAFAADBAAGGGGGBGGFGGFHHHGGGHGFFFGFFGFFGFFGHFEFGFFG3DDF5FGDCGHDDGFFEFAAEHGGGGEEE2GGHFBHHDFHHDHHGHBFGDH@EGFDGGHHHGGG/?GGHHHHGHG4BFHHHHHFCD/CFGGGD@GDF
@M02034:409:000000000-BFKT7:1:1102:25200:5262 1:N:0:31
AAAGTCGAGGTGCCTAAAGTGGCAACCCAGATTCGTGGTGGTGTAGAGCTTCCTGTAGCCGCATGGCGTTCGTACTTAAATATGGAACTAACCATTCCAATTTTCGCTGTCTCTTATACACATCTCCGAGCCCACGAG
+
BBBBBFBBBBBBGGGGGGGGGGGHHHHGGHH3G5FHA2GFFGGHHDAFHHHHGHHHHHHHGGGGGHGGFGEGGBGGHHHHHHHHH3FFHHHHHHHHHFGGFHHHHGGGGGHGDHF4B4B4B333BG3B</BD/C/B/<
@M02034:409:000000000-BFKT7:1:1102:7678:5263 1:N:0:31
AAAGTCGAGGTGCCTAAAGTGGCAACCCAGTGTGTTGGTGGGGTACAGCTTCCTGTAGCCGCATGGCGTTCGTACTTAAATATGGAACTAACCATTCCAATTTTCGCTGTCTCTTATACACATCTCCGAGCCCACGAGACCTCTCTACAT
+
AAABAFBADBABGGGFFGGGGGGHHHHGGHHH5GGGHHFGGCGGGHGHHGHFGHHGAFHHF?EEFHGGGGGGGHHGHGGFGHHHHGFFEBGHHHHHHGFHHHHHHGDFGGHHHFHFGBB?GFCBGHBGDDG?FFC@/</?FGGGGHHHHB
@M02034:409:000000000-BFKT7:1:1102:24599:5263 1:N:0:31
AAAGTCGAGGTGCCTAAAGTGGCAACCCAGACTGGGATGGATGTTGGTGGTGTAGAGCTTCCTGTAGCCGCATGGCGTTCGTACTTAAATATGGAACTAACCATTCCAATTTTCGCTGTCTCTTATACACATCTCCGAGCCCACGAGACC
+
AABBBFBBBBABGGGGGGGGFFGGHHGGGHHGHGHHGHFGHHHHHHGEFEEFHFFDGGHGHGHHHHHBGEEEEFHGEEFFFEFGGHHFDGGFHFGGHFGHHFHHFHHEHHHHHHGGGGGHFFGHHHFHHFH2CDFGF?DCDGHGG@CFDC
@M02034:409:000000000-BFKT7:1:1102:20824:5264 1:N:0:31
AAAGTCGAGGTGCCTAAAGTGGCAACCCAGACTCAGGCTGGTGTTGGTGGTGTTGAGCTTCCTGTAGCCGCATGGCGTTCGTACTTAAATATGGAACTAACCATTCCAATTTTCGCTGTCTCTTATACACATCTCCGAGCCCACGAG
+
BBBBBFBBBBABGGGGGGGGGGGHGHHGGHHGHGFCBCFC2BEGGHAAFEEFG1A5B3EGBGGFG5D5BAE0BEG1/>>1E?GHGHH3FGGFGF3@BEFGB03BFFF?4FEGF4E/EA<3FBGHBBF3F2BGGGG2C</<@F/A@@C
@M02034:409:000000000-BFKT7:1:1102:21413:5273 1:N:0:31
AAAGTCGAGGTGCCTAAAGTGGCAACCCAGACTAATAATAAGGTTGGTGGTGTAGAGCTTCCTGTAGCCGCATGGCGTTCGTACTTAAATATGGAACTAACCATTCCAATTTTCGCTGTCTCTTATACACATCTCCGAGCCCACGAGACC
+
CCCCCFCCCCBBGGGGGGGGGGGGHHHGGHHGHHHHHHHHHHGHGHGFFGGFHHHHFHHHHHHHGHHHHGEGGEHFFEGGGGHHGHGFHGHHHEHGFHHHHHHHHHHHHHHHGGGCEEFGGHHHHHGHFFFHHHHFG/CBDEHG??@GGF
@M02034:409:000000000-BFKT7:1:1102:15038:5282 1:N:0:31
AAAGTCGAGGTGCCTAAAGTGGCAACCCAGACTAGTAAGCAGGTTGGTGGTGTAGAGCTTCCTGTAGCCGCATGGCGTTCGTACTTAAATATGGAACTAACCATTCCAATTTTCGCTGTCTCTTATACACATCTCCGAGCCCACGAGACC
+
BBBABFBBDBAAGGGGGGGGGGGGHHHGGGHGHHHGHHHGHGHGGHGEFDEFGBGDFGHHHHHFFGHGHEGEFGHEEEGFEEFFHHHHFHHHHGFFFHHHGHHHHHHHHGHHHHGGGGFHFHHHGGHGHFFGHGHFFCGCFGHGGGCGGE
@M02034:409:000000000-BFKT7:1:1102:7213:5287 1:N:0:31
AAAGTCGAGGTGCCTAAAGTGGCAACCCAGACTCAGAATCCGGTTGGTGGTGTAGAGCTTCCTGTAGCCGCATGGCGTTCGTACTTAAATATGGAACTAACCATTCCAATTTTCGCTGTCTCTTATACACATCTCCGAGCCCACGAGACC
+
AAAAAFAAAA1>1FGFGGGBFD00G0BAFGH0BACGFHHFBEGEEGGGGG?FFDG2DGBFG1GHEFGDFE/>EFFFFEEEEEF/GDG1FF2FG11DFEB1>>>GFB2BHF1GH2E/EG<FBGFB>F2>DGH11F1<?>C/<<FCC?CCGC
@M02034:409:000000000-BFKT7:1:1102:25454:5291 1:N:0:31
AAAGTCGAGGTGCCTAAAGTGGCAACCCAGACTGGTAGTAAGGTTGGTGGTGTAGAGCTTCCTGTAGCCGCATGGCG
+
BBBBBFBB?DAAGGGGGGGGGGGHHHHGGHHF3FEGFFHF5GHH3B2BA2EA13D55ABFBFGH5555A1A0EEF1>
@M02034:409:000000000-BFKT7:1:1102:22693:5299 1:N:0:31
AAAGTCGAGGTGCCTAAAGTGGCAACCCAGACTTGTAATTCTGTTGGTGGTGTAGAGCTTCCTGTAGCCGCATGGCGTTCGTACTTAAATATGGAACTAACCATTCCAATTTTCGCTGTCTCTTATACACATCTCCGAGCCCACGAGACC
+
AB@ABFAADD>AFGGGGGGBFGGHFHHAFEGGHHHHHHHHHHBHGFGGGGEFEBGDFHHGHGHGHGGHFEEFGEFFEEEEEE21FGHGHHBFFB3FGFFHHHHFFGHGHHGHHHGGGGGGHHHHHHFDEFGFEGEFDCCDCGHGGGCDDC
@M02034:409:000000000-BFKT7:1:1102:23809:5299 1:N:0:31
AAAGTCGAGGTGCCTAAAGTGGCAACCCAGACTGCTGGTGGTGTATCTCTTCCTGTAGCCGCTTGGCGTTCGTACTT
+
BBBBBFBBBBBBFGGGGGGGGFFFHHGGGHHGHBGFF3BG?BFH3GGH55F55AFBD553AA0A1A3A10FEF211D
@M02034:409:000000000-BFKT7:1:1102:25472:5300 1:N:0:31
AAAGTCGAGGTGCCTAAAGTGGCAACCCAGACTGGTAGTAAGGTTGGTGGTGTAGAGCTTCCTGTAGCCGCATGGCGTTCGTACTTAAATATGGAACTAACCATTCCAATTTTCGCTGTCTCTTAT
+
A1A?AFAA?D1AGGG11GGGBGFGHHHGG00BB1ABD1B2A11FG0/EFEEFHHF2FHHHHFHGGGHGHGEEGFGGEECFEE0FGHBBGHB@FGH1EHFHH0EG1GBGGHHHHHGGGGG1B2F21>
@M02034:409:000000000-BFKT7:1:1102:20408:5305 1:N:0:31
AAAGTCGAGGTGCCTAAAGTGGCAACCCAGACTGTTGGTAATGTAATTCTTCCTGTAGCCGCATGGCGTTCGTACTTAAATATGGAACTAACCATTCCAATTTTCGCTGTCTCTTATACACATCTCCGAGCCCACGAGACCTCTCTACAT
+
AABCAFBBBBABGGGGGGGGGGGHHHHGGHHGHGHHFHEFFGHFGFHHFHGGFHGBFHFHGGFGGHGGEGGGGGHFHHHFHHHHHFFGFFHHHHHHHFHHHHHHHGEGGGHHGHHFHHHHFFGCGFHGGGGGGEG?<@EGGHHHHHGHGE
@M02034:409:000000000-BFKT7:1:1102:12370:5313 1:N:0:31
AAAGTCGAGGTGCCTAAAGTGGCAACCCAGACTTCGAATAATGTTGGTGGTGTAGAGCTTCCTGTAGCCGCATGGCGTTCGTACTTAAATATGGAACTAACCATTCCAATTTTCGCTGTCTCTTATACACATCTCCGAGCCCACGAGAC
+
ABAAADAABDAAGGGFBGFBFGGHGHHDAAGEGGGGHHCFFGCHHHHEFEEFABFAD5GHHCGHFGHFHECEEEF1E?>FFGFEFHHDGFFHHGBG3CEHEA3B?BGH4FGHHGCCGGFHFGGHE?44BF11FG?1<@C/BFFFB/@<A
@M02034:409:000000000-BFKT7:1:1102:22616:5315 1:N:0:31
AAAGTCGAGGTGCCTAAAGTGGCAACCCAGACTACGACGTCTGTTGG
+
CCCCCFCCCCBCGGGGGGGGGGGHHHHGGHHGHHEF2AA2AFFHFHF
@M02034:409:000000000-BFKT7:1:1102:8790:5316 1:N:0:31
AAAGTCGAGGTGCCTAAAGTGGCAACCCAGACTGTTGGTGGTAGGCCTCTTCCTGTAGCCGCATGGCGTTCGTACTTAAATATGGAACTAACCATTCCAATTTTCGCTGTCTCTTATACACATCTCCGAGCCCACGAGACCTCTCTA
+
CBCCCFBBBCAAGGGGGGGGGGGHHHHGGHC2GHHHHHGGGGGHA33BFHHFHHHGGFHHGGGGGHHGEGGGGGHHHHHHHHHHHEGHHFHHGHHHHHHFGHHHHGGGGGHGHHGHHHHGHGHHHHHGCDGGGGGFCFDE/1<<01<
@M02034:409:000000000-BFKT7:1:1102:20388:5324 1:N:0:31
AAAGTCGAGGTGCCTAAAGTGGCAACCCAGACTGTTGGTGATGTAGCTCTTCCTGTAGCCGCATG
+
BBBBAFABDDBBGGGGGGGGGGGBGHHGGHHGH3BD3FE25FHHF55BAFG5DFHGHF5AEE01A
@M02034:409:000000000-BFKT7:1:1102:24065:5343 1:N:0:31
AAAGTCGAGGTGCCTAAAGTGGCAACCCAGACTGTTTGTGGTGTGGAGCTTCCTGTAGCCGCATGGCGTTCGTACTTAAATATGGAACTAACCATTCCAATTTTCGCTGTCTCTTATACACATCTCCGAGCCCACGAGACCTCTCTACAT
+
CCCCCFCBCCBBGGGGGGGGGGGHHHHGGHHGHHHHHHHHGHGHGGHHHHHHHHHGHHHHGGEGGHHGFGGGGHHGHHHHHHHHHGHHHGHHHHHHHGHHGHHHGGGGGGHHHHHGHHHFHHCHHFHGCDGCFHGF?BACEGHHGHHHHG
@M02034:409:000000000-BFKT7:1:1102:8963:5345 1:N:0:31
AAAGTCGAGGTGCCTAAAGTGGCAACCCAGACTGTTAATAATGTTGGTGGTGTAGAGCTTCCTGTAGCCGCATGGCGTTCGTACTTAAATATGGAACTAACCATTCCAATTTTCGCTGTCTCTTATACACATCTCCGAGCCCACGAGACC
+
BBBBBFBBBBAAGGGGGGGGGFGGHHHGGHHGHHHHHHHHHHHHHHHEFDFFHBGDGHHHHHHFGHHHHGGFGGHHFEEFGFHHHHHFGHHHHFHHHHGHHFGHHHHFHHHHHFGGGGGHHHHHHGHHFHGFGHHHF@DCGGHGGGGGGE
@M02034:409:000000000-BFKT7:1:1102:12464:5352 1:N:0:31
AAAGTCGAGGTGCCTAAAGTGGCAACCCAGACTGTTTTTGGTGTATCTCTTCCTGTAGCCGCATGGCGTTCGTACTTAAATATGGAACTAACCATTCCAATTTTCGCTGTCTCTTATACACATCTCCGAGCCCACGAGACCTCTCTACAT
+
CCCCCFBBCCBCGGGGGGGGGGGHHHHGGHHGHHHHHHGGGHGFHHHHHHHHHHHGGHHHFEEGGHHGFGGGGHHHHHHGHHHHHBFGHFHHHHHHHHHGGHHHHGGGGGHHHHHHHHHGHHHHHFFG?CDGFHGC@CGBFHHHHHHHHF
@M02034:409:000000000-BFKT7:1:1102:19400:5353 1:N:0:31
AAAGTCGAGGTGCCTAAAGTGGCAACCCAGACTGGGGCGGGGGTTGGTGGTGT
+
CCCCCFCCCCCCGGGGGGGGGGGHHGHGGHHGHFCGGGGGGGGEECGEE/EFF
@M02034:409:000000000-BFKT7:1:1102:12542:5355 1:N:0:31
AAAGTCGAGGTGCCTAAAGTGGCAACCCAGACTGAGGGTGGTGTAAAGCTTCCTGTAGCCGCATGGCGTTCGTACTTAAATATGGAACTAACCATTCCAATTTTCGCTGTCTCTTATACACATCTCCGAGCCCACGAGACCTCTCTACAT
+
CCCCCFCCBCBAGGGGGGGGGGGHHHHGGHHGHHHHGGGGGGGHHHHHHHHHHHHHHHHHGGEEGHHGGGGGGHHHHHHHHFHHHGHHHHHHHHHHHHHGHHHHHGGGGGHHHHHHHHHGHHHHHHGGGGGGGEGG/BGCFHHHHHHHHG
@M02034:409:000000000-BFKT7:1:1102:15926:5369 1:N:0:31
AAAGTCGAGGTGCCTAAAGTGGCAACCCAGACTCATCCGGATGTTG
+
BBBBBFBBBBABGGGGGGGGGGGHHHHGFHHGHBEAEBAEDEGHF5
@M02034:409:000000000-BFKT7:1:1102:21946:5370 1:N:0:31
AAAGTCGAGGTGCCTAAAGTGGCAACCCAGACTGGGCATACTGTTGGTGGTGTAGAGCTTCCTGTAGCCGCATGGCGTTCGTACTTAAATATGGAACTAACCATTCCAATTTTCGCTGTCTCTTATACACATCTCCGAGCCCACGAGACC
+
CCCCCFBCDBAAGGGGGGGGGGGHHHHGGHHGHHGHHHHHHHHGHHHFFFEFGFGBGHHHHHHHGHHHHEEEEEHHGGGGEEGHHHGGHHHHHHGHHHGHHHHHHHGHHHGHHHGFGGGHHFHHHHGHFGFHHHGFE@DBDGHGGCDEFE
@M02034:409:000000000-BFKT7:1:1102:10738:5372 1:N:0:31
AAAGTCGAGGTGCCTAAAGTGGCAACCCAGACGCTTGGTGGTGTA
+
A?AAAF>ADD1>CGFDGGGGGFEBGGH0ACEA?0AFFF1C?A//B
@M02034:409:000000000-BFKT7:1:1102:18381:5378 1:N:0:31
AAAGTCGAGGTGCCTAAAGTGGCAACCCAGACTAATAATAAGGTTGGTGGTGTAGAGCTTCCTGTAGCCGCATGGCGTTCGTACTTAAATATGGAACTAACCATTCCAATTTTCGCTGTCTCTTATACACATCTCCGAGCCCACGAGACC
+
BBCCBFCBBBACGGGGFGGGGGGHHHHGGHHGHHHHHHHHHHHHHHGGGGGGHBG5FFHHHHHHHHHGGGG?EEHHGGGGGGFGHHHHHHHHHHFEFGHHHHFGHHHFGHHHHGGGGGFGHHHHGHHHFFFHHHHFF?GGGGHGGGGGGA
@M02034:409:000000000-BFKT7:1:1102:15442:5381 1:N:0:31
AAAGGCGAGGTGCCTAAAGTGGCAACCCAGACTG
+
>3>>3>3ADAA4EGGFFEGFFFGHGHAEGHDFHH
@M02034:409:000000000-BFKT7:1:1102:15440:5399 1:N:0:31
AAAGTCGAGGTGCCTAAAGTGGCAACCCAGACTGGGGTGGGGGTTGGTGGTGTAGAGCTTCCTGTAGCCGCATGGCGTTCGTACTTAAATATGGAACTAACCATTCCAATTTTCGCTGTCTCTTATACACATCTCCGAGCCCACGAGACC
+
BCCCBFCBBCCCGGGGGGGGGGGHHHGGGHHGHHHHGAEEGGGAEFG?FFEFGGGBGHHHHHHHGGHGGEG@EFHEEFGFGFFHHHHGHHHHHGHHFFHHGHHHFHHHHGHHHFCDGGGHHGHHFHHGHEFHGHHHE?GGGGHGC@FGGC
@M02034:409:000000000-BFKT7:1:1102:12840:5404 1:N:0:31
AAAGTCGAGGTGCCTAAAGTGGCAACCCAGACTTCGACGAGTGTTGGTGGTGTAGAGCTTCCTGTAGCCGCATGGCGTTCGTACTTAAATATGGAACTAACCATTCCAATTTTCGCTGTCTCTATACACATCTCCGAGCCCACGAGACCT
+
CCCCCFCCCBBBGGGGGGGGGGGHHHHGGHHGGHHGHGGEEFHHHHHGFGEFGFFDGHHHHHHHGHHHHFFFGGHFEEGEFEHHHHHFHHGHHHFHHHHHHHHHFHHHHHHHHGGGGGGHHHHHHFGHHFGGHFGE?CGCGGGGGGGFGH
@M02034:409:000000000-BFKT7:1:1102:19557:5406 1:N:0:31
AAAGTCGAGGTGCCTAAAGTGGCAACCCAGACTGGGCCGGGTGTTGGTGGTGTAGAGCTTCCTGTAGCCGCATGGCGTTCGTACTTAAATATGGAACTAACCATTCCAATTTTCGCTGTCTCTTATACACATCTCCGAGCCCACGAGACC
+
CCCCCFCCDBABGGGGGGGGGGGHHHHEGEGFHHFHGHGGCEEEEFHGGGEFAGFAGHHHFHHHHDGBGEFGGGHHGEGCEFFGHHHEGGHFFFD3FHGHHHHHHHGHBGHHHHGGGGFDHHHHHHGF>GHHHHHHGGGDGFHGGCGGGF
@M02034:409:000000000-BFKT7:1:1102:14587:5406 1:N:0:31
AAAGTCGAGGTGCCTAAAGTGGCAACCCAGACTGTTTCTGGTGTAGGGCTTCCTGTAGCCGCATGGCG
+
BBCCAFCBBBABGGGGGGGGGGGHHHHGGHHGH33D55D53FGH3FHG22BA3BB55A53AE0AEA1A
@M02034:409:000000000-BFKT7:1:1102:13061:5421 1:N:0:31
AAAGTCGAGGTGCCTAAAGTGGCAACCCAGACTAGGGGTGGTGTACAGCTTCCTGTAGCCGCATGGCGTTCGTACTTAAATATGGAACTAACCATTCCAATTTTCGCTGTCTCTTATACACATCTCCGAGCCCACGAGACCTCTCTACAT
+
BBBBBFBBBBBBGGGFGGGGGGGHHHHGGGHGHGHHHGEE?EFHHHHFGHHHHHHHGHGHGEEEEHGGEGFGEGGGGHGFGDGGHFFFHGGHHHHHGHGHGHHHHGGGGGHHHGHHHHHGGGHHHHGGCGGDGGGC/ADCFGFGFBGHHF
@M02034:409:000000000-BFKT7:1:1102:20710:5426 1:N:0:31
AAAGTCGAGGTGCCTAAAGTGGCAACCCAGACTATGTATGGTGTAGAGCTTCCTGTAGCCGCATGGCGTTCGTACTTAAATATGGAACTAACCATTCCAATTTTCGCTGTCTCTTATACACATCTCCGAGCCCACGAGACCTCTCTACAT
+
BCBBBFBABCBAGGGGGGGGGGGGGHHGGHHGHHHHHHHHHHHHGHHHGHHHHHHGFHHHEFEGGHHGGGGGGGHHHHHGGBGHH@GFGGGHHHHHFHHHHHHHHGGGGGHHHHHHHHHHHHHHHFHG@ECGGHGGCDGDEGHHHHHHHF
@M02034:409:000000000-BFKT7:1:1102:16745:5435 1:N:0:31
AAAGTCGAGGTGCCTAAAGTGGCAACCCAGACTCTTTCGAATGTTGGTGGTGTAGAGCTTCCTGTAGCCGCATGGCGTTCGTACTTAAATATGGAACTAACCATTCCAATTTTCGCTGTCTCTTATACACATCTCCGAGCCCACGAGACC
+
AABCBFCCCCBBGGGGGGGGGGGHHHHGGHHGHHHHHHGGFHHGHHHEGGGFHFHDGHHHHHHHHHHHHGGEGGHGGGGGFEGHHHHHHHHHHHGHHGHHHHFHHFHHHHHHHHGGGGGHHHHHHHHFHHHHGHHHGGGGGGHGGGGGGC
@M02034:409:000000000-BFKT7:1:1102:23447:5443 1:N:0:31
AAAGTCGAGGTGCCTAAAGTGGCAACCCAGCCGGTTGGTGGTGGTGAGCTTCCTGTAGCCGCATGGCGTTCGTACTTAAATATGGAACTAACCATTCCAATTTTCGCTGTCTCTTATACACATCTCCGAGCCCACGAGACCTCTCTACAT
+
BBBBBFABDDABGGGGGGGGGBFGHHHGGGHGGGGGGGGGGGGGGGHHGHHGGHHHGHHHGGGGGHHGFGGGGFFGHHGHHEHHHBFGHGHHFEFHHHHFGHHGHGGGGGHHHHHHHHHGHHHHHHHGCGGGGHGG?CGGGGFHFHHHHG
@M02034:409:000000000-BFKT7:1:1102:17292:5443 1:N:0:31
AAAGTCGAGGTGCCTAAAGTGGCAACCCAGACTAATCAGACTGTTGGTGGTGTAGAGCTTCCTGTAGCCGCATGGCGTTCGTACTTAAATATGGAACTAACCATTCCAATTTTCGCTGTCTCTTATACACATCTCCGAGCCCACGAGACC
+
CCCCCFCCCCBCGGGGGGGGGGGHHHHGGHHGHHHHHHHHHHHHHHHEGGGFHFGDFHHHHHHHHGHHHFGEEGHHGEEGGEHHHHHGHHHHHHEGHHHHHHHHHHHHHHHHHHGGGGGHHHHHHHHHFHFHGHHFFCGFGGHGGCCGGE
@M02034:409:000000000-BFKT7:1:1102:18227:5464 1:N:0:31
AAAGTCGAGGTGCCTAAAGTGGCAACCCAGACTAGTCGGGAGGTTGGTGGTGTAGAGCTTCCTGTAGCCGCATGGCGTTCGTACTTAAATATGGAACTAACCATTCCAATTTTCGCTGTCTCT
+
BBB?BD>ADDAAGGGGGFGGGGGHHHHGGCGFHFBGDEFEAECGHHCEA1EC13D5D53B5FGHFGGEBEC/BBF1/?EF1?2?FFGB3BGEFF33B?FG303B3B?4?F3F?4<?ED<F3BF
@M02034:409:000000000-BFKT7:1:1102:14311:5469 1:N:0:31
AAAGTCGAGGTGCCTAAAGTGGCAACCCAGACTAATGGTGGTCAGGAGCTTCCTGTAGCCGCATGGCGTTCGTACTTAAATATGGAACTAACCATTCCAATTTTCGCTGTCTCTTATACACATCTCCGAGCCCACGAGACCTCTCTACAT
+
AABBADA3ADAAGGGGGGGFGGGHHHHGGHGGHHH5BF5EEE3A2BAFHFHGHFHHHHHHGGGGGHHGGGGGGGHGHFFGHHHHHGHFHHGHHHHHGGHBGGHHBEFG?EHGBGG?GFHHHEBFFFHGCFGGFEFCFCGCGHHHGGHFG<
@M02034:409:000000000-BFKT7:1:1102:21005:5471 1:N:0:31
AAAGTCGAGGTGCCTAAAGTGGCAACCCAGACTAATAAGAATGTTGGTGGTGTAGAGCTTCCTGTAGCCGCATGGCGTTCGTACTTAAATATGGAACTAACCATTCCAATTTTCGCTGTCTCTTATACACATCTCCGAGCCCACGAGACC
+
CCCCBFCCCCBCGGGGGGGGGGGHHHHGGHHGHHHHHHHGHGHHHHHGFGGGHHHBGHHHHHHHHHHGHFG?EGHHGGGGGGHHHHHHHHHHHHHHGHHHHHHFHHHHHHHHHDFGGGGGHGHHGHHHGHFHHGHFECCBGGHGGGGGGE
@M02034:409:000000000-BFKT7:1:1102:14329:5475 1:N:0:31
AAAGTCGAGGTGCCTAAAGTGGCAACCCAGACTAAGGGTGGTCAGGAGCTTCCTGTAGCCGCATGGCGTTCGTACTTAAATATGGAACTAACCATTCCAATTTTCGCTGTCTCTTATACACATCTCCGAGCCCACGAGACCTCTCTACAT
+
BCCCBFBBCCCCGGGGGGGGGGGHHHHGGHHGHHHHHHHGGGHHHHHGHHHHHHHHHHHHEFEGGHGGEGGGGHHHHHHHHHHHHFHGHFHHHHHHHHHFGHHHHGGGGGHHHHHHHHHGHGHHHHHGCDCDGGGFCFGEGHFHHGHHHG
@M02034:409:000000000-BFKT7:1:1102:20329:5493 1:N:0:31
AAAGTCGAGGTGCCTAAAGTGGCAACCCAGACTGTTGGTTCTGTAGAGCTTCCTGTAGCCGCATGGCGTTCGTACTTAAATATGGAACTAACCATTCCAATTTTCGCTGTCTCTTATACACATCTCCGAGCCCACGAGACCTCTCTACAT
+
BCABBFCCBBABGGGGGGGGGGGGHHHGGHGGHHHHHHGHHGHHHHHHHHHHHHHHFFHHFEGGGHHGEGGGECGGHHHGHGHHHGGGHGFHHHHGHHHFHHFHHGGGGGHHHHHHHHHGHHHHHHGGGGCGEEGD<>ECEGGHFHHHHF
@M02034:409:000000000-BFKT7:1:1102:11205:5501 1:N:0:31
AAAGTCGAGGTGCCTAAAGTGGCAACCCAGACTAATAGTAATGTTGGTGGTGTAGAGC
+
CCCCCFBCBBBCGGGGGGGGGGGHHHHGGHHGHFFGEGHFHHGFHHGEE2EEA3D555
@M02034:409:000000000-BFKT7:1:1102:21107:5518 1:N:0:31
AAAGTCGAGGTGCCTAAAGTGGCAACCCAGACTAATAATACTGTTGGTGGTGTAGAGCTTCCTGTAGCCGCATGGCGTTCGTACTTAAATATGGAACTAACCATTCCAATTTTCGCTGTCTCTTATACACATCTCCGAGCCCACGAGACC
+
CCCCCFCCBBBBGGGGGGGGGGGHHHHGGHHGHGHHHHHHHHHHHHHEFEFFHGHFHHHHHFHGHHHHHGGEEEHHGGGGGGBHHHHGHHHHHHHHFHFHHHHHHHGHHHHHHHGEGEGHHGHHHHFHFFHHHHHHGGGGGGHGGGGGGE
@M02034:409:000000000-BFKT7:1:1102:21908:5519 1:N:0:31
AAAGTCGAGGTGCCTAAAGTGGCAACCCAGACTAAGCCTGATGTTGGTGGTGTAGAGCTTCCTGTAGCCGCATGGCGTTCGTACTTAAATATGGAACTAACCATTCCAATTTTCGCTGTCTCTTATACACATCTCCGAGCCCACGAGACC
+
CCCCCFCCCBAAGGGGGGGGGGGHGHHGGHHGHHHHHHHHHHHHHHHFFGGFGGHHHHHHHHHFGGHHHGGGGEHGGGGGEEGHHHHFHHHHHGHHHHHGHHHHHHHHHHHHHHGGGGGHHHHHHHHHGFFHHHHHFDGDFGHGGGCGGF
@M02034:409:000000000-BFKT7:1:1102:10553:5521 1:N:0:31
AAAGTCGAGGTGCCTAAAGTGGCAACCCAGACTGTTGGTAAGCTGGAGCTTCCTGAAGCCGCATGGCGTTCGTACTTAAATATGGAACTAACCATTCCAATTTTCGCTGTCTCTTATACACATCTCCGAGCCCACGAGACCTCTCTACAT
+
CCCCCFCCCCABGGGGGGGGGGGHHHHGGHHGHHHHFAEHHHHHHHHHHHHHHHH5FGHHGGGGGHHGGGGGGHHHHHHHHHHHHGHHHHHHHHHHHHHHHHHHHGGGGGGHHHHHHHHHHGHHHHHGCGGGGHGGBDGG/GHHHBDBHF
@M02034:409:000000000-BFKT7:1:1102:22045:5522 1:N:0:31
AAAGTCGAGGTGCCTAAAGTGGCAACCCAGCCTCCGGGTGGTGTAGAGCTTCCTGTAGCCGCATGGCGTTCGTACTTAAATATGGAACTAACCATTCCAATTTTCGCTGTCTCTTATACACATCTCCGAGCCCACGAGACCTCTCTACAT
+
CCCCCFCCCCCCGGGGGGGGGGGHHHHGGHHGHGHGGGGGGGGHHHHGHHHHHHHHGHHHGEEGEHHGEGGGGFGHHHHHHHHHHFGGHHHHHGHHHHHHHHHHHGGGGGHHHHHFHHHFHHHHGHGG?CCGGGGGAFGEFHHGGHHHHD
@M02034:409:000000000-BFKT7:1:1102:6723:5526 1:N:0:31
AAAGTCGAGGTGCCTAAAGTGGCAACCCAGACTAAGGGGGGGGTTGGTGGTGTAGAGCTTCCTGTAGCCGCATGGCGTTCGTACTTAAATATGGAACTAACCATTCCAATTTTCGCTGTCTCTTATACACATCTCCGAGCCCACGAGACC
+
AAABBFBADBBBGGGDGFGGGGG4FFHGGHGFGHHHHHGGGGF9@DFFFFFEEBFFFFFFFFFFFFFFFFFDDFFFFDFEDFFFFF9/BFFFFFFFFFFFFAFFFFB9FFFFFFFDFDFBFFFFBF/;BBFFFFFF?@=@FE.EDFF??A
@M02034:409:000000000-BFKT7:1:1102:16287:5530 1:N:0:31
AAAGTCGAGGTGCCTAAAGTGGCAACCCAGACTACTAATACTGTTGGTGGTGTAGAGCTTCCTGTAGCCGCATGGCGTTCGTACTTAAATATGGAACTAACCATTCCAATTTTCGCTGTCTCTTATACACATCTCCGAGCCCCGAGACCT
+
BBBBBFBBDBAAFFGGGGGGGFGGHHHGGHHGGHHHHHHHHHHHHHHGFFEFFFHFFHGHFHHGFHHGGEGGGGHHGEGGEFHFHHHHHHHGHHHHHGHHHHHGFHHHHHHHHHGGGGEHHHHHHHFHFHFGFGGHG@FCDGGGGFGDFF
@M02034:409:000000000-BFKT7:1:1102:16335:5531 1:N:0:31
AAAGTCGAGGTGCCTAAAGTGGCAACCCAGACTCAGAATAAGGTTGGTGGTGTAGAGCTTCCTGTAGCCGCATGGCGTTCGTACTTAAATATGGAACTAACCATTCCAATTTTCGCTTCTCTTATACACATCTCCGAGCCCACGAGACCT
+
BBABAFBBBBAAGGGGEFGEEGGGHHHFGAFFCFCGCFGHDFGDBCEECAEFABD555BGBGHHGFG5BEE>EEF1EEEFFAB1FDGGFHF4@33@FFGC303BGGHHHGHHF4><E?AGFHHGHFDFCBF1F1B?CGG?GEFGGGGGGF
@M02034:409:000000000-BFKT7:1:1102:22593:5545 1:N:0:31
AAAGTCGAGGTGCCTAAAGTGGCAACCCAGCGTCAGGGTGGTGTAGAGCTTCCTGTAGCCGCATGGCGTTCGTACTTAAATATGGAACTAACCATTCCAATTTTCGCTGTCTCTTATACACATCTCCGAGCCCACGAGACCTCTCTACAT
+
AAABBFAAB>A?GGGBFGEGGGDHFHGGGC2AEE?EGHCFGGCEBGFGGHHHHHHFHHHHGGEE>GHGGEFFGHHGHFGGFGGGH3GHHHGHHHHHHHFGHHHHHGGDCGHHHHGHHFH4GFFHHHGD?//CFHGGCGGD<<FGG?1?FD
@M02034:409:000000000-BFKT7:1:1102:13219:5547 1:N:0:31
AAAGTCGAGGTGCCTAAAGTGGCAACCCAGACTTCTAATAAGGTTGGTGGTGTGGAGCTTTCTGTAGCCGCATGGCGTTCGTACTTAAATATGGAACTAACCATTCCAATTTTCGCTGTCTCTTATACACATCTCCG
+
>1AA1BA11AA1BGGFB1FEFGGHHHHGGGHGHFBBGFHBGGF1BFEEC?/FAAE1ACFF1FGH2D22BE//E?GHGGGGG/0?B2FFHE2@G11DFGEGFC1FGE2FDGBGBFEEGEFBGHBEFF2BF11F1B11?
@M02034:409:000000000-BFKT7:1:1102:23180:5551 1:N:0:31
AAAGTCGAGGTGCCTAAAGTGGCAACCCAGACTCGGAATGATGTTGGTGGTGTAGAGCTTCCTGTAGCCGCATGGCGTTCGTACTTAAATATGGAACTAACCATTCCAATTTTCGCTGTCTCTTATACACATCTCCGAGCCCACGAGACC
+
BBBBBFAADD>ACGGGGGGGGGGGHHHGGHHGHHGGGGGHFGHHFHHEFGAFGGGBDHHHHHHFFDFEGEEEEGHGEGGAEEFGGGGFHHFHGH33FFEFGHGHHFHHHGHHHHG/EGEBEFHHDFBFFHEFGGHGC/<B<<GCD@@GDE
@M02034:409:000000000-BFKT7:1:1102:11254:5553 1:N:0:31
AAAGTCGAGGTGCCTAAAGTGGCAACCCAGCATGCTGGTGGTGTAGAGCTTCCTGTAGCCGCATGGCGTTCGTACTTAAATATGGAACTAACCATTCCAATTTTCGCTGTCTCTTATACACATCTCCGAGCCCACGAGACCTCTCTACAT
+
CBCCCFCCCCACGGGGGGGGGGGHGHHGGHHHHHHHHHHHGGGHGHHHHHHFHHGGGHHHGGEGGHHGEGGGGGGHHFHGHGHHHFGGGFFHHHHHHHGFGHHHHGGGGGGHHHHGHHHGHHHHHHBGGGG@FGFD@DGBFFHHHFEHHH
@M02034:409:000000000-BFKT7:1:1102:6174:5554 1:N:0:31
AAAGTCGAGGTGCCTAAAGTGGCAACCCAGATTTATGGTGGTGTAGAGCTTCCTGTAGCCGCATGGCGTTCGTACTTAAATATGGAACTAACCATTCCAATTTTCGCTGTCTCTTATACACATCTCCGAGCCCACGAGACCTCTCTACAT
+
BBBBBFBBBB?AGGGGGGGGGGGHHHHGGHHHHHHHHHFHFEGHBGHHEHGBBGGGAEGFEEAEEHHGGGGGGBGGHHHFGFHHH3DGHFFFADFGHGHFGGHHGCFGGGHHHHHHHGGGHGHGHDBECCG@FHGC@CGDGHGHHHHHHF
@M02034:409:000000000-BFKT7:1:1102:14685:5561 1:N:0:31
AAAGTCGAGGTGCCTAAAGTGGCAACCCAGACTAATCCTCATGTTGGTGGTGTAGAGCTTCCTGTAGCCGCATGGCGTTCGTACTTAAATATGGAACTAACCATTCCAATTTTCGCTGTCTCTTATACACATCTCCGAGCCCACGAGACC
+
BBBBB5AADBABGGGGCGGFGFGGHHHGGHHGHHHHFHHDHHHHHHHEFGEFHHHFHHHHHHHHHGHHHGGEGGHHGEGGGGHHHHHHHHGHHHHHGFHHHHGHHHHHHHHHHHGGGGEHGHHHFHHGGHFEFHGGGCGGGAGGGGGAEC
@M02034:409:000000000-BFKT7:1:1102:23701:5564 1:N:0:31
AAAGTCGAGGTGCCTAAAGTGGCAACCCAGACTGAGAAGGGTGTTGG
+
CCBCBFCABCBCGGGGGGGGGGGHHHHGGHHGH33B55B22BFE2GG
@M02034:409:000000000-BFKT7:1:1102:10837:5567 1:N:0:31
AAAGTCGAGGTGCCTAAAGTGGCAACCCAGACTGGGAGTCAGGTTGGTGGTGTAGAGCTTCCTGTAGCCGCATGGCGTTCGTACTTAAATATGGAACTAACCATTCCAATTTTCGCTGTCTCTTATACACATCTCCGAGCCCACGAGACC
+
CCCCCFCCBCCCGGGGGFGGGGGHHHHGGHHGHHHHHGGHHHHGHHGEFGGGHGHFHHHHHHHHGHHHHEGFGGHHGGGGGGHHHHHFHHHHHHGFFHHGHHHHHGHHHHHHHHGGGGGHHHHHGHGHFHGHFHHFGFGCGGHGGGGGGE
@M02034:409:000000000-BFKT7:1:1102:11411:5568 1:N:0:31
AAAGTCGAGGTGCCTAAAGTGGCAACCCAGACTAATCATACTGTTG
+
A1>>AF?ADD>AFCFG1D1BAEBFBAAAE0AAFDEF1B2FFHB22G
@M02034:409:000000000-BFKT7:1:1102:10769:5572 1:N:0:31
AAAGTCGAGGTGCCTAAAGTGGCAACCCAGACTAAGTCGGGTGTTGGTGGTGTAGAGCTTCCTGTAGCCGCATGGCGTTCGTACTTAAATATGGAACTAACCATTCCAATTTTCGCTGTCTCTTATACACATCTCCGAGCCCACGAGACC
+
CBCCCFCCCCCCGGGGGGGGGGGHGHHGGHHGHHHHGHGGGFEGGHHEFGGGHHHFGHHHHHHHHFHFHGGFGGHHGGGGGGHHHHHHHHHHHHGHHHGGHHFHHHFGHHHHHHGGGGGHHHHHHHHHFHFHFHHHGFFCGGHGGGCDGF
@M02034:409:000000000-BFKT7:1:1102:13263:5577 1:N:0:31
AAAGTCGAGGTGCCTAAAGTGGCAACCCAGACTACGTCGAAGGTTGGTGGTGTAGAGCTTCCTGTAGCCGCATGGCGTTCGTACTTAAATATGGAACTAACCATTCCAATTTTCGCTGTCTCTTATACACATCTCCGAGCCCACGAGACC
+
CBBCCFCCCCCCGGGGGGGGGGGHHHHGGHHGHHHGHHGEGGGHHHGFGGFFHHGDFHHHHHHHHHHHHFGGGGHHGGGGGGHHHHHEGHHHHGFHHHHHHHHHHHHHHHHHHHGFGGGHHGHHGHHHHGFHHHFGGGFCFGHGGCCGGF
@M02034:409:000000000-BFKT7:1:1102:11402:5583 1:N:0:31
AAAGTCGAGGTGCCTAAAGTGGCAACCCAGACTAATAATACTGTTGGTGGTGTAGAGCTTCCTGTAGCCGCATGGCGTTCGTACTTAAATATGGAACTAACCATTCCAATTTTCGCTGTCTCTTATACACATCTCCGAGCCCACGAGACC
+
BCCCBFCCCCBCGGGGGGGGGGGHHHHGGHHGHHHHHHHHHHHHHHHGGGGGHHHEGHHHHHHHHHHHHGGGGGHHGGGGGGHHHHHHFHGHHFGHGHHHHHHGHHHHHHHHHHGGGGGFHHHHFHHHFHHHHHHGGFDCGGHGF@DGGE
@M02034:409:000000000-BFKT7:1:1102:22635:5585 1:N:0:31
AAAGTCGAGGTGCCTAAAGTGGCAACCCAGACTAATCATAAGGTTGGTGGTGTAGAGCTTCCTGTAGCCGCATGGCGTTCGTACTTAAATATGGAACTAACCATTCCAATTTTCGCTGTCTCTTATACACATCTCCGAGCCCACGAGACC
+
ABBBBFBBBBBBGGGFFEGGGGGCHFHGGHHGHHHHHHHHHHHGFGGGGGGGHHHFGHHHHHHHHHHFHGGGGGHHGFGGGFHHHHGFGHHHHFHFHGHFHFGGHGHHHHHHGHGFFFGFHHHHHHFHFGDGCFFFDCCDGGHGFC@EGC
@M02034:409:000000000-BFKT7:1:1102:22994:5591 1:N:0:31
AAAGTCGAGGTGCCTAAAGTGGCAACCCAGACTGATAAGAATGTTGGTGGTGTAGAGCTTCCTGTAGCCGCATGGCGTTCGTACTTAAATATGGAACTAACCATTCCAATTTTCGCTGTCTCTTATACACATCTCCGAGCCCACGAGA
+
AAAAAFA11>AAFGGBGFBGFGF0FGHGGHHGHHHHHHHG1FGHH2/EF?/BFBDDGGHFGHHHHEHHAAEAEEG0E?E>EEHEHF2@BGFDFFFGHHFEG0DBGFGF2GGHHBE/EFEDGF>F1GF>21FGHGFFG?C/?FHEGC@G
@M02034:409:000000000-BFKT7:1:1102:17806:5598 1:N:0:31
AAAGTCGAGGTGCCTAAAGTGGCAACCCAGACTGTTGGTGGTGTTGGGCTTCCTGTAGCCGCATGGCGTTCGTACTTAAATATGGAACTAACCATTCCAATTTTCGCTGTCTCTTATACACATCTCCGAGCCCACGAGACCTCTCTACAT
+
CCCCCFCCCCABGGGGGGGGGGGHHHHGGHHGHHHHHHEGGGGHGHHGHHHHHHHHHHHHGGGGGHHGFGGGEGHGHGHHGFGGH@DGHGHHHGGFHHHHHHHHHGGGGGHHHHHHHHHHHHHHHHHGCGGGGHGGGGFEGHHHHHHHHF
@M02034:409:000000000-BFKT7:1:1102:11769:5615 1:N:0:31
AAAGTCGAGGTGCCTAAAGTGGCAACCCAGACTACTAAGCATGTTGGTGGTGTAGAGCTTCCTGTAGCCGCATGGCGTTCGTACTTAAATATGGAACTAACCATTCCAATTTTCGCTGTCTCTTATACACATCTCCGAGCCCACGAGACC
+
B?ABBFAB3DAAGGGGGGGGGGGCGHHDGDHGHGHHHHHHCAA555AEFAAFAGGGFHFHFGHHGAFBHFGGGGHHG?EAEF2GGFBGDG4FG3BFGB33GGEHFHEGHDGBGHGGGDFFHFGHHHFHGHE11FBDE??BDCC/<@?EDF
@M02034:409:000000000-BFKT7:1:1102:12223:5618 1:N:0:31
AAAGTCGAGGTGCCTAAAGTGGCAACCCAGACTGGGTCGTCGGTTGGTGGTGTAGAGCTTCCTGTAGCCGCATGGCGTTCGTACTTAAATATGGCACTAACCATTCCAATTTTCGCTGTCTCTTATACACATCCCGAGCCCACGAGACCT
+
AAAAAFAA?AA?FFFBGFFFD1AAGGFGEAGFHHAFBG?ECE?EECAABE/BGBFBAEHHFCF11DFG1>?/EEHFCEGFGF0GFH2FDD22FB/0BGCGFFDFFFFG>FGHFGGGGGGHGDGFD22F2@<@F0/?A@CCF/<@?-CFFF
@M02034:409:000000000-BFKT7:1:1102:24722:5630 1:N:0:31
AAAGTCGAGGTGCCTAAAGTGGCAACCCAGCGTTTGGGTGGTGTAGAGCTTCCTGTAGCCGCATGGCGTTCGTACTTAAATATGGAACTAACCATTCCAATTTTCGCTGTCTCTTATACACATCTCCGAGCCCACGAGACCTCTCTACA
+
BBBBBFABDBBBGGGGGGGGG4FHHHHGFHHGEGEGEGGG21FGFBGGGHHFHHHHFHHHFGEEFGHGFGGGGFGGHGHEGGHHGDDGHBBGGHHHHHHFHGHGFEEGGGHHHHH4GGHGHHHHHHHFCDGGGGGGCDGDGGHHHGHH<
@M02034:409:000000000-BFKT7:1:1102:15449:5632 1:N:0:31
AAAGTCGAGGTGCCTAACGTGGCAACCCAGACTAAGAAGGATGTTGGTGGTGTAGAGCTTCCTGTAGCCGCATGGCGTTCGTACTTAAATATGGAACTAACCATTCCAATTTTCGCTGTCTCTTATACACATCTCCGAGCCCACGAGACC
+
AAA?3BAADDAAGFGGF4AFGFEGHHFEGHHGHHHBHGGHGGHHHH2AA1AA1BD55DF3AGFGF5FFEEGEEA?BE1>FG12FFDF3FHHHF@B3FFFB?03FFDGEEGFFG4EEAEA3GFHHGH22FCBGHHF1ADCC<CEE?//CAF
@M02034:409:000000000-BFKT7:1:1102:11772:5634 1:N:0:31
AAAGTCGAGGTGCCTAAAGTGGCAACCCAGACTACTAAGCATGTTGGTGGTGTAGAGCTTCCTGTAGCCGCATGGCGTTCGTACTTAAATATGGAACTAACCATTCCAATTTTCGCTGTCTCTTATACACATCTCCGAGCCCA
+
CCCCCFCCBCCCGGGGGGGGGGGHHHHGGHHGHHHHHBGG5G3ADGF2A2ECAAF5D5GGEGHF55A5BAFAEEF1>B>C?E2?FGHGFHHGGD33BGHH313B?4F4BFEHF4/EE/EDGHGD44FFHEEHHHHGD@@GG/G
@M02034:409:000000000-BFKT7:1:1102:12223:5637 1:N:0:31
AAAGTCGAGGTGCCTAAAGTGGCAACCCAGACTGGGTCGTCGGTTGGTGGTGTAGAGCTTCCTGTAGCCGCATGGCGTTCGTACTTAAATATGGAACTAACCATTCCAATTTTCGCTGTCTCTTATACACATCCCGAGCCCACGAGACCT
+
CCCCCFCCCCCCGGGGGGGGGGGHHHHGGHHGHHHHHHGGGGGGGGGGGGGFHHG5EGHHHHHHHGHHHGGGGGHHGGGGGGFHHHHHHHHHHHGEHHHGHHHHHHHGHHHHHHGGGGGGHHHHHHHHHHGHHHGEDGGCEGGGGGGGGH
@M02034:409:000000000-BFKT7:1:1102:10234:5673 1:N:0:31
AAAGTCGAGGTGCCTAAAGTGGCAACCCAGACTGCGAATCCGGTTGGTGGTGTAGAGCTTCCTGTAGCCGCATGGCGTTCGTACTTAAATATGGAACTAACCATTCCAATTTTCGCTGTCTCTTATACACATCTCCGAGCCCACGAG
+
CCCCCFBBDBCCGGGGGGGGGGGHHHHGGHHGHFGGEGGGHGGGGGGGFFGGHHHFHHHHHHHHHHHHHGGGGGHHGGGGGGGHHHGHHHHHHH?GGHGHHHGHHHHHHHHHHHGGGGGFHFHGFHHHDFD2@@D2E<CCGGGGD@D
@M02034:409:000000000-BFKT7:1:1102:19264:5680 1:N:0:31
AAAGTCGAGGTGCCTAAAGTGGCAACCCAGACTGGGACGCAGGTTGGTGGTGTAGAGCTTCCTGTAGCCGCATGGCGTTCGTACTTAAATATGGAACTAACCATTCCAATTTTCGCTGTCTCTTATACACATCTCCGAGCCCACGAGACC
+
BBBBAFABDBBBGGGGGGGGGGGGGHFGGHHGHHHHGHGG2ECBFHGBAEEFHHGFHHHFHFHHGHHHHEGEEGHHGGGGGFCHHHHFHHHHHHGGGHFGGHFGHHHHFGGHHHGGGGGHHHGB3GGFHHHHHHFGFC?/CGHGGGGGGF
@M02034:409:000000000-BFKT7:1:1102:15870:5684 1:N:0:31
AAAGTCGAGGTGCCTCAAGTGGCAACCCAGACGGTTGGTGGTGTACTGCTTCCTGTAGCCGCATGGCGTTCGTACTTAAATATGGAACTAACCATTCCAATTTTCGCTGTCTCTTATACACATCTCCGA
+
A?AA3DAAD?A4FGG4BCGGGGGHHEHGGHHGGGEFEEEDEEFGGBEFGHFF35GADDFGEFCGGHGEE0?EEFGGHH3GHHFFFGHHGGGHHDFFHDF4FHHHFE?E?<GBHFH4FFG43DGHEF1/>
@M02034:409:000000000-BFKT7:1:1102:25823:5688 1:N:0:31
AAAGTCGAGGTGCCTAAAGTGGCAACCCAGAAT
+
BBBBBFBBBBBBGGGFGGGGGGGHHHHFGH235
@M02034:409:000000000-BFKT7:1:1102:10232:5691 1:N:0:31
AAAGTCGAGGTGCCTAAAGTGGCAACCCAGACTGCGAATCCGGTTGGTGGTGTAGAGCTTCCTGTAGCCGCATGGCGTTCGTACTTAAATATGGAACTAACCATTCCAATTTTCGCTGTCTCTTATACACATCTCCGAGCCCACGAGACC
+
?ABABFAADDB@GGGGG4FGGGGHHHHGGHHGHGHAEGGGHECGGGCGG1AFGDG555GHGHHHFGHGFGGEEEHGEEGGGGGHHGHGHHHHHHBGEHHBGFEHHEFDBGHHHHCCEGFHHHHHFHGHHGEHHGHEDC//@FHGG?<AA<
@M02034:409:000000000-BFKT7:1:1102:7598:5694 1:N:0:31
AAAGTCGAGGTGCCTAAAGTGGCAACCCAGACTCATCATGGTGTAGAGCTTCCTGTAGCCGCATGGCGTTCGTACTTAAATATGGAACTAACCATTCCAATTTTCGCTGTCTCTTATACACATCTCCGAGCCC
+
BBBBBFBBBBBAGGGDFGGGGGGHHHHGGGHGHHGHHHHGCFHHFHDEFGGBCAFB55GHFG0EFHFGGGGGGCCGHFGBFBBFF3FGH3G3?3FGGEGHFGHHHGGGGGGHEHHGHGHBGHGGHFBEEC//?
@M02034:409:000000000-BFKT7:1:1102:19831:5694 1:N:0:31
AAAGTCGAGGTGCCTAAAGTGGCAACCCAGACTCCGGATAAGGTTGGTGGTGTAGAGCTTCCTGTAGCCGCATGGCGTTCGTACTTAAATATGGAACTAACCATTCCAATTTTCGCTGTCTCTTATACACATCTCCGAGCCCACGAGACC
+
CBCBCFCCCCCCGGGGGGGGGGGHHHHGGHHGHHHGGDFGHHHGGHGEFGEFGFGEGHHHHHHHHGHHHEGFFGHGEEGGEFHHHHHGHHHHHHHHHHHHHHHHHHGFHHHHHGEEGGGGHHHHHHHGGHFFHHGGFGGCGGHGGGGGGG
@M02034:409:000000000-BFKT7:1:1102:6738:5696 1:N:0:31
AAAGTCGAGGTGCCTAAAGTGGCAACCCAGGGGGTTGGTGGTGTAAATCTTGCTGTAGCCGCATGGCGTTCGTACTTAAATATGGAACTAACCATTCCAATTTTCGCTGTCTCTTATACACATCTCCGAG
+
BBBBBFBAADBBGGGFE4ABFFFFGGHEECAE22EE??11EFGH355D5DE55DFD5B531E0EEE1>>>FEG1?FB4B3@4B433B3?3B303BGG4F4BFGGBEEGGG1F2G2BF222B1B<@1@/C@
@M02034:409:000000000-BFKT7:1:1102:19266:5698 1:N:0:31
AAAGTCGAGGTGCCTAAAGTGGCAACCCAGACTGGGACGCAGGTTGGTGGTGTAGAGCTTCCTGTAGCCGCATGGCGTTCGTACTTAAATATGGAACTAACCATTCCAATTTTCGCTGTCTCTTATACACATCTCCGAGCCCACGAGACC
+
CCCBCFBBBCBAGGGGGGGGGGGHHHHGGHHGHBGH2E2AEEEHHH?AA1EFFAFA5BGGGHHFHDH5EEG/EEG1E1>FEEBGGGH3BFHFGD33GHHHFC3FF4F4FGHHH?/BE/?G3GGF3D3FGFHGHHHDD?@CCCGGC@CD.F
@M02034:409:000000000-BFKT7:1:1102:15861:5702 1:N:0:31
AAAGTCGAGGTGCCTAAAGTGGCAACCCAGACGGTTGGTGGTGTACTGCTTCCTGTAGCCGCATGGCGTTCGTACTTAAATATGGAACTAACCATTCCAATTTTCGCTGTCTCTTATACACATCTCCGAGCCCACGAGACCTCTCTACAT
+
CCCCCFCCCCABGGGGGGGGGGGHHHHGGHHGGGGGGGGGGGGHHHGHHHHHHHHHGHHHGGGGGHHGEGGGGHHHHHHHHGHHHFHHHGHHHHHHHHHFGHHHGGGGGGHHGHHHHHHHHHHHHHHGFGGGGHGFCFGDGHHHHHHHGD
@M02034:409:000000000-BFKT7:1:1102:6754:5708 1:N:0:31
AAAGTCGAGGTGCCTAAAGTGGCAACCCAG
+
AAABBFBABBBBGGGGGGG6FGGHFEHEGH
@M02034:409:000000000-BFKT7:1:1102:10850:5718 1:N:0:31
AAAGTCGAGGTGCCTAAAGTGGCAACCCAGACTAAGGGTGGTACTGAGCTTCCTGTAGCCGCATGGCGTTCGTACTTAACTATGGAACTAACCATTCCAATTTTCGCTGTCTCTTATACACATCTCCGAGCCCACGAGACCTCTCTACAT
+
CCCCCFCCCCCCGGGGGGGGGGGHHHHGGHHGHHGHCCGC?GHFGGFGBGGF3DFE5A5AAE0EECF@1>FFG2??44B3B@F4B3B333B3?@F@G4FHFEFHHEFAEFDF?FG4DE?F??B3??3<C//<FCFC<<?EFHFFHBH11<
@M02034:409:000000000-BFKT7:1:1102:8703:5721 1:N:0:31
AAAGTCGAGGTGCCTAAAGTGGCAACCCAGGTGCCGGGTGGTGTAGAGCTTCCTGTAGCCGCATGGCGTTCGTACTTAAATATGGAACTAACCATTCCAATTTTCGCTGTCTCTTATCACATCTCCGAGCCCACGAGACCTCTCTACAT
+
BBBBBFBBBBABGGGGGGGGGGGHHHHGGHGHHHHGGGEGGGFHFHHHFHHGGHHGFHHHGGGGGHHGFGGGGCGGHHHFGHFHHFHHHHHHHHHHHHHHHHHHHGGGGGHHHHHHHHHGHHHHFHDGGGGGHGGCDFGGHHHHGFHFD
@M02034:409:000000000-BFKT7:1:1102:13748:5728 1:N:0:31
AAAGTCGAGGTGCCTAAAGTGGCAACCCAGACTGGG
+
BBBABFABDBAACGGGGGGGFBFFFHHGGEHGGFHC
@M02034:409:000000000-BFKT7:1:1102:10554:5731 1:N:0:31
AAAGTCGAGGTGCCTAAAGTGGCAACCCAGACTGGGGTGGGGGTTGGTGGTGTAGAGCTTCCTGTAGCCGCATGGCGTTCGTACTTAAATATGGAACTAACCATTCCAATTTTCGCTGTCTCTTATACACATCTCCGAGCCCACGAGACC
+
BBBBBFBBBBBBGGGGBGGFGGGHGHHGGHHGHHHHGEEEGGGEGGGGGGGGHHGBFGHHHHHHHHHGHGGGGGHGEEGEGEFFGHHGHHGHHHFFFGHGHHGHHHHGHGGHHHGEFGGHHGHHHHHHFHHHGFHHF@CCGGHGGGCGGE
@M02034:409:000000000-BFKT7:1:1102:25166:5736 1:N:0:31
AAAGTCGAGGTGCCTAAAGTGGCAACCCAGACTGAT
+
CCCCCFCCCCCBGGGGGGGGGGGHHHHGGHHGH335
@M02034:409:000000000-BFKT7:1:1102:13080:5743 1:N:0:31
AAAGTCGAGGTGCCTAAAGTGGCAACCCAGACTCAGAAGAATGTTGGTGGTGTAGAGCTTCCTGTAGCCGCATGGCGTTCGTACTTAAATATGGAACTAACCATTCCAATTTTCGCTGTCTCTTATACACATCTCCGAGCCCACGAGACC
+
BBBBBFBBDBBBGGGBGGGGGGGGFGHDFAHGGHHH3GHCGFGFFAGFEGGGEHG5FFHHHHHGHGHEFAFEGGHHGEEEEGFHHGDBDGFDGHHFHGGEHHFGHGHHEGHHHFGGGGGHHHHH4FFFBG2?CGHHGGGC/?/FCGCA<C
@M02034:409:000000000-BFKT7:1:1102:11280:5749 1:N:0:31
AAAGTCGAGGTGCCTAAAGTGGCAACCCAGACTAATGATAAGGTTGGTGGTGTAGAGCTTCCTGTAGCCGCATGGCGTTCGTACTTAAATATGGAACTAACCATTCCAATTTTCGCTGTCTCTTATACACATCTCCGAGCCCACGAGACC
+
CCCCCFCCDBACGGGGGGGFGGGHHHHGGHHGHHHHGHHHHHHHGHGFFGFFHHHFGHHHHHHHHHHHHGGFFGHHGGGGGGFHHHHHHHHHHGHEGHGHHHHHGHHHHGHHHHGGGGGHHHHHHHHHHHEHHHHHGGGGGEHGGGGGGE
@M02034:409:000000000-BFKT7:1:1102:20710:5749 1:N:0:31
AAAGTCGAGGTGCCTAAAGTGGCAACCCAGACTACTCCGGGGGTTGGTGGTGTAGAGCTTCCTGTAGCCGCATGGCGTTCGTACTTAAATATGGAACTAACCATTCCAATTTTCGCTGTCTCTTATACACATCTCCGAGCCCACGAGACC
+
BBCCAFBABBABGGGGGBGGGGGHHHHGEGHGHHE53F22A2FEEEEEFGEFHHHFHHHGHHHHHHHGHGGGGGHHGGGGGGHHHHHHHHGHHHGFFHH2CHFGHHHHGHHHHHGGGGGGGGHHBG1F?GGHHHDGDCFCCEHGC-AEGA
@M02034:409:000000000-BFKT7:1:1102:20747:5754 1:N:0:31
AAAGTCGAGGTGCCTAAAGTGGCAACCCAGCCGGTTGGTGGTGTAGCGCTTCCTGTAGCCGCATGGCGTTCGTACTTAAATATGGAACTAACCATTCCAATTTTCGCTGTCTCTTATACACATCTCCGAGCCCACGAGACCTCTCTACAT
+
ABCBBFCCCBAAGGGGGGGGGGGHHHHGGHHGGGGGGGGGGGGHHHHGGGGGHHHHBGHHGGFFGHHGGGGGG2FFGFGBFFGGHFDFHFHHGGGHGHHGGHHHGGGGGGHHHHHGHHHHGHHHHHHGBCCGGHGD/AGEFFGHHHHH1=
@M02034:409:000000000-BFKT7:1:1102:23909:5779 1:N:0:31
AAAGTCGAGGTGCCTAAAGTGGCAACCCAGACTAGGGGTGGTGTAGAGCTTCCTGTAGCCGCATGGCGTTCGTACTTAAATATGGAACTAACCATTCCAATTTTCGCTGTCTCTTATACACATCTCCGAGCCCACGAGACCTCTCTACAT
+
CCCCCFCCCCBBGGGGGCGGGGGHHHHGGHGGHHHHHGGGGFGHHHHGHHHHHHHGGHHHGGEEFHHGGGGGDEHGHHHGHFHHHFFGHFHHHHHHHHHHHHHHHGGGGGHHGHHHHHHFGHHHHGHGCCCGC/FC@CG?FGFGHHHGGB
@M02034:409:000000000-BFKT7:1:1102:13103:5781 1:N:0:31
AAAGTCGAGGTGCCTAAAGTGGCAACCCAGACTTGTGCTAGTGTTG
+
A?A?AFAADD>AGGG1BGGGCFFHHHHGGE0FEFBGHFH2DGC2DC
@M02034:409:000000000-BFKT7:1:1102:9468:5806 1:N:0:31
AAAGTCGAGGTGCCTAAAGTGGCAACCCAGACTACGGGTGGTGTAAAGCTTCCTGTAGCCGCATGGCGTTCGTACTTAAATATGGAACTAACCATTCCAATTTTCGCTGTCTCTTATACACATCTCCGAGCCCACGAGACCTCTCTACAT
+
BABBBFBBBBBBGGGGGFGGGGGHHHHGGHHGHHHGGGGGGGGHHHHHHHHHGHHGFGHHGGEEEHHGGGGGGGHHHHHGGHHFHGFGHGHHHHHHHHHFGGHHHGGGGGHHHHHGHHHHHHGHHGBFCFGGGGGF/>ACFFGGHHEFG>
@M02034:409:000000000-BFKT7:1:1102:8172:5817 1:N:0:31
AAAGTCGAGGTGCCTAAAGTGGCAACCCAGACTGGGGGTGGTCCGGAGCTTCCTGTAGCCGCATGGCGTTCGTACTTAAATATGGAACTAACCATTCCAATTTTCGCTGTCTCTTATACACATCTCCGAGCCCACGAGACCTCTCTACAT
+
ABBBBFBBBBBBGGGGGGGGGFGHHHHGGHHGGHD2EFFGGGHB0A1FFHHGHHHGHHHHGGGFGHHGGGGGGHHHHHHHHGHHHFHHHHHGHHHHHHH4FGHHHGGGGGHHHHHHHHHFHHHHHHHGGGGGGHGG->EA<<FHFGFHHD
@M02034:409:000000000-BFKT7:1:1102:7512:5827 1:N:0:31
AAAGTCGAGGTGCCTAAAGTGGCAACCCAGACTGCGGGTGGGGTTGGTGGTGTAGAGCTTCCTGTAGCCGCATGGCGTTCGTACTTAAATATGGAACTAACCATTCCAATTTTCGCTGTCTCTTATACACATCTCCGAGCCCACGAGA
+
BBBBBFBBBBABGGGGGGGGGGGHHHHGGHHGHBGGGEAEFGGFEFEEF?EFG3F5@BGGHGHHFEGF@EF/EEE1EA@?EECGGHHDGFDEGF3BBFHFGFDFDBG33BFHHBCAEC?GHFFG@@FDGBDFGGF1CDCGGFGE-@-<
@M02034:409:000000000-BFKT7:1:1102:24543:5840 1:N:0:31
AAAGTCGAGGTGCCTAAAGTGGCAACCCAGTATGTTGTTGGTGTAGAGCTTCCTGTAGCCGCATGGCGTTCGTACTTAAATATGGAACTAACCATTCCAATTTTCGCTGTCTCTTATACACATCTCCGAGCCCACGAGACCTCTCTACAT
+
BBCCCFCBBBBBGGGGGGGGGGGHHHHGGHHGHHHHHHHHHGGHHHHHHGHHHHHHGGGHGGEGGHHGEGGGGCGGHGHGG@GHH@FGGGGFHHHHHHHEGGHHHGGGGGHHHHHGHHHFHHHHHGGGFGGGGHGG/>EEFGHHHHGHHG
@M02034:409:000000000-BFKT7:1:1102:24368:5843 1:N:0:31
AAAGTCGAGGTGCCTAAAGTGGCAACCCAGAATGTTGGTGGTGTAAAGCTTCCTGTAGCCGCATGGCGTTCGTACTTAAATATGGAACTAACCATTCCAATTTTCGCTGTCTCTTATACACATCTCCGAGCCCACGAGACCTCTCTACAT
+
AAAAAFAADDAAFGGGGGGGGGGCGHF?AFC0GGEGGHFFEFGHGFHHFHHFCHHEA2GEEE/EFGHGFGFFE0FGGGFFFDEEF1BEFHFGFGFGHHHHHHHHHGGGGGHHHHHGGFHFHHHHHGHGCCGGFHGGCCFCGFGBGHGHHG
@M02034:409:000000000-BFKT7:1:1102:20166:5846 1:N:0:31
AAAGTCGAGGTGCCTAAAGTGGCAACCCAGACTCCTACTACTGTTGGCGGTGTAGAGCTTCCTGTAGCCGCATGG
+
AAAAA3AA@D1>BBFGGFFFG1AACAAA0FGFHFGAFGAF1D1FGHG1EAAEGB1AFBGHHBG1BFE21B@>?EG
@M02034:409:000000000-BFKT7:1:1102:24179:5848 1:N:0:31
AAAGTCGAGGTGCCTAAAGTGGCAACCCAGATGCATGGTGGTGTAGAGCTTCCTGTAGCCGCATGGCGTTCGTACTTAAATATGGAACTAACCATTCCAATTTTCGCTGTCTCTTATACACATCCCGAGCCCACGAGACCTCTCTACAT
+
BBBCBFCCCCBBGGGGGGGGGGGHHHHGGHHHHHHHHHHHGGGHHHFHHHHHHHHFHHHHGGGGGHHGGGGGGHHHHHHHHHHHHFHHHGHHHHHHGGHFFHHHHGGGGGHHHHHHHHHHHHFHGGEED<CGHGC/CFGFHHHGHFGHH
@M02034:409:000000000-BFKT7:1:1102:22371:5861 1:N:0:31
AAAGTCGAGGTGCCTAAAGTGGCAACCCAGACTAATTCTACTGTTGGTGGTGTAGAGCTTCCTGTAGCCGCATGGCGTTCGTACTTAAATATGGAACTAACCATTCCAATTTTCGCTGTCTCTTATACACATCTCCGAGCCCACGAGACC
+
AAAAA3AA1A>AC1BGGGGGG1ABFEHE0AFFBFHHHHFHHHHHHBGFFEEFGGFAFHGFGFHFGFHBGGCEFGHHGGGFEBFGFHHFGGGBGEDGHHGFGHFCGGHFFFGHHGGEECGGHHHHHHHHDHFHHHFHG?C?BFGGGGGGCG
@M02034:409:000000000-BFKT7:1:1102:20714:5862 1:N:0:31
AAAGTCGAGGTGCCTAAAGTGGCAACCCAGACTCAGAATTCTGTTGGTGGTGTAGAGCTTCCTGTAGCCGCATGGCGTTCGTACTTAAATATGGAACTAACCATTCCAATTTTCGCTGTCTCTTATACACATCTCCGAGCCCACGAGAC
+
AA1>>F>ADD1>B1GGGGGGGFC0AGH?GEHGGHHHHCFGHFGGHFEGFEEFFFGBGHGGEGHEAAFDFEGEEGHHGGGAEGFHGHEGBGFHHGDBGHHGFFHHHGHHGHHHHHGGGGEFFHFG1FFEGHFHF1B<CBCCGGGGG<CC?
@M02034:409:000000000-BFKT7:1:1102:20735:5864 1:N:0:31
AAAGTCGAGGTGCCTAAAGTGGCAACCCAGACTCAGAATTCTGTTGGTGGTGTAGAGCTTCCTGTAGCCGCATGGCGTTCGTACTTAAATATGGAACTAACCATTCCAATTTTCGCTGTCTCTTATACACATCTCCGAGCCCACGAGACC
+
AAAA>DAA1AAAGGGGGGGDF1FGFHHCFFGGHGHHD1FGGFGFGDGBFEBFBFG2DDGHFGHFFDFDDAAEEEFHGGGGGGHHHHHFHHHHHG1GFGGCFHBBGBFF2BGHHGGGGCGHHHGHFHBF2F1FGGF<CCCG??EFCGCGGF
@M02034:409:000000000-BFKT7:1:1102:12101:5869 1:N:0:31
AAAGTCGAGGTGCCTAAAGTGGCAACCCAGACTTCTAAGCAGGTTGGTGGTGTAGAGCTTCCTGTAGCCGCATGGCGTTCGTACTTAAATATGGAACTAACCATTCCAATTTTCGCTGTCTCTTATACACTCTCCGAGCCCACGAGACCT
+
BBBBBFBB@DAAGGGGGGGGGGGHHHHGGHHGHHHHHHHHGHGFGHGGFGEFFFG5FGHHHHHFGFGGFEEGGGHHGGGGGGGHHHHHHHFFGFHFHFHGHHHHHHGHHHHHHHGGGGGEHHHHHHHHHEGFHHGGGGGGGGFGGFFGGH
@M02034:409:000000000-BFKT7:1:1102:18304:5874 1:N:0:31
AAAGTCGAGGTGCCTAAAGTGGCAACCCAGACTCAT
+
CCBCCFCCCCACGGGGGGGGGGFEGHHGGHA2G335
@M02034:409:000000000-BFKT7:1:1102:10522:5875 1:N:0:31
AAAGTCGAGGTGCCTAAAGTGGCAACCCAGACTAAGAGGAAGGTTGGTGGTGTAGAGCTTCCTGTAGCCGCATGGCGTTCGTACTTAAATATGGAACTAACCATTCCAATTTTCGCTGTCTCTTATACACATCTCCGAGCCCACGAGAC
+
CCCCCFCCBCBCGGGGGGGGGGGHHHHGGHHGHHFBGHH2FGABFGC2BEFFF3D5D5GHDGGHB5E5BEF>FEG1>?EFEEBFGHGFFGHGHF33FGFG303BF4GBEGGHHFCEFDE3FBFGDDHGHEFHHFH2A/BC<FFFF?@ED
@M02034:409:000000000-BFKT7:1:1102:25069:5875 1:N:0:31
AAGTCGAGGTGCCTAAAGTGGCAACCCAGACTCGTGATGCGGTTGGTGGTGTAGAGCTTCCTGTAGCCGCATGGCGTTCGTACTTAAATATGGAACTAACCATTCCAATTTTCGCTGTCTCTTATACACATCTCCGAGCCCACGAGACCT
+
ABABABB3>AAFGGCGGGGGGGGGHHGFGCGHHGHHGHHHGGGGGGFGGBFFBG5GBGGHHHHHGHHGEECFEHGFEGGFEBFGGFGBEGGHHHGFGFGFFGFGHHG4GHHHHGFFEEGGFGHHHHGHHFGGHFFE/BG<FGFGGGGGGH
@M02034:409:000000000-BFKT7:1:1102:20721:5878 1:N:0:31
AAAGTCGAGGTGCCTAAAGTGGCAACCCAGACTCAGAATTCTGTTGGTGGTGTAGAGCTTCCTGTAGCCGCATGGCGTTCGTACTTAAATATGGAACTAACCATTCCAATTTTCGCTGTCTCTTATACACATCTCCGAGCCCACGAGACC
+
CCCCCFCCCCCCGGGGGGGGGGGHHHHGGHHGHCGHBD5F55FGGHHEFGGGHHHGGHHHHHHHHHHHHGGGGGHHGGGGGGHHHHHHHHHHHHHHHHHGHHHHHHHHHGHHHHGGGGGHHHHHHHHHGHHHHHHHGGGGGGHGGGFGGG
@M02034:409:000000000-BFKT7:1:1102:16602:5880 1:N:0:31
AAAAGTCGAGGTGCCTAAAGTGGCAACCCAGACTGTGGCGGAGGTTGGTGGTGTAGAGCTTCCTGTAGCCGCATGGCGTTCGTACTTAAATATGGAACTAACCATTCCAATTTTCGCTGTCTCTTATACACATCTCCGAGCCCACGAGAC
+
BBBBBFFBBBBBGGGFGGFGGGFGHHHHGGHHGHHHHHHGGAEFEHHGEGGAFBEGBFHHHHHHHFFFHHEEEGGG1EGGGF?FGHHFHFGGGHGFFFGFHHHHHHHFHHHHHHDBCDGBDDHHFFHHHEHHHBFHHDCDGGGHGFGFGD
@M02034:409:000000000-BFKT7:1:1102:7470:5884 1:N:0:31
AAAGTCGAGGTGCCTAAAGTGGCAACCCAGACTCGTAGTGGTGTAGAGCTTCCTGTAGCCGCATGGCGTTCGTACTTAAATATGGAACTAACCATTCCAATTTTCGCTGTCTCTTATACACATCTCCGAGCCCACGAGACCTCTCTACAT
+
CCCCCFCCCCCBGGGGGGGGGGGHHHHGGHHGHCFHGCG3AAFG3FFFDGH535FB5A5AEF0EGFC0>EFEGFEGHFD3B@G4G3FBG3B3?DGGH@GGGFGHHEFEEFFGFHF?FFE4GDFFG3DA?@D/F/F/?CDGGFBF0DGDGD
@M02034:409:000000000-BFKT7:1:1102:20957:5886 1:N:0:31
AAAGTCGAGGTGCCTAAAGTGGCAACCCAGACTGCTCATACTGTTGGTGGTGTAGAGCTTCCTGTAGCCGCATGGCGTTCGTACTTAAATATGGAACTAACCATTCCAATTTTCGCTGTCTCTTATACACATCTCCGAGCCCACGAGAC
+
CCCCCFCCCCACGGGGGGGGGGGGHHHGGHHGH33D55A5D5DGGHHGGGEFHFGDGHHHHHHHHHHHHGGGGGHHGGGGGGHHHHHHHHHHHHFFGHHHHHHHHHHHHHHHHHGGGGGHHHHHHHHHHHFHHHHHGGGGGGHGGGCGG
@M02034:409:000000000-BFKT7:1:1102:10536:5892 1:N:0:31
AAAGTCGAGGTGCCTAAAGTGGCAACCCAGACTAAGAGGAAGGTTGGTGGTGTAGAGCTTCCTGTAGCCGCATGGCGTTCGTACTTAAATATGGAACTAACCATTCCAATTTTCGCTGTCTCTTATACACATCTCCGAGCCCACGAGACC
+
?AAAAFBB@DABFGFFFFE6FBFG4BFEFFFFCGHGFFH2FEFHGHGDE?AFGGH5FFGFFGHHGFHGHFCGEDHHGECCEEGHHHFGGGDHFG3BCH3C?G3FH4EDFHHHFGG?GGGHHFGGFHFHFFBGFFBH//D?CFACGGCDFE
@M02034:409:000000000-BFKT7:1:1102:22896:5900 1:N:0:31
AAAGTCGAGGTGCCTAAAGTGGCAACCCAGACTAATAAGCAGGTTGGTGGTGTAGAGCTTCCTGTAGCCGCATGGCGTTCGTACTTAAATATGGAACTAACCATTCCAATTTTCGCTGTCTCTTATACACATCTCCGAGCCCACGAGACC
+
BBBBBFBBDBAAGGFFCGGGGGGHHHHGFHDFHHHHDHHBA3GGBBEFG?FEF3F5D5FHFHHHGEHB31EEEGHFFA@FEEFEGFH3FHHHHF3@FHHF3??FHDHGHGGHHHGGGFGHFHHHGHDFGC?2GGHEGCFCCFHG?@A?FF
@M02034:409:000000000-BFKT7:1:1102:18448:5904 1:N:0:31
AAAGTCGAGGTGCCTAAAGTGGCAACCCAGACTACGAGTTCGGTTGGTGGTGTAGAGCTTCCTGTAGCCGCATGGCGTTCGTACTTAAATATGGAACTAACCATTCCAATTTTCGCTGTCTCTTAAACACATCTCCGAGCCCACGAGACC
+
CCCCBFCCCCAAGGGGGGGGFGGHHHHGGHHGHHHGGGGGHGGGGGGAFGEFGGHFGFHHGHHHGHHEGEGEFEFFGEGGGEHHHHHGHHHHGHHGFHHHGH?GHHHGHHHHHHGGGGGHHHHHFHFGHHFBCGHHC@GADGHGGDCDGF
@M02034:409:000000000-BFKT7:1:1102:17014:5911 1:N:0:31
AAAGTCGAGGTGCCTAAAGTGGCAACCCAGACTGAGAGGGGGGTTGGTGGTGTAGAGCTTCCTGTAGCCGCATGGCGTTCGTACTTAAATATGGAACTAACCATTCCAATTTTCGCTGTCTCTTATACACATCTCCG
+
CBCCCFCCCCBBGGGGGGGGGGGGHHHGGHHGGGBB5FE22A/<<B//?CCF<2?222FGFHHHBFF?FCF/CDHAC.>.CCBCGGFDD0DDGFBBCCFF;.:GHCG0;GFHF0=.CACCBB;B00F0BFF0C0F0:
@M02034:409:000000000-BFKT7:1:1102:22631:5917 1:N:0:31
AAAGTCGAGGTGCCTAAAGTGGCAACCCAGACTAATACGCATGTTGGTGGTGTAGAGCTTCCTGTAGCCGCATGGCGTTCGTACTTAAATATGGAACTAACCATTCCAATTTTCGCTGCCTCTTATACACATCTCCGAGCCCACGAGACC
+
CCCDBFCCDDCCGGGGGGGGGGGHHHHGGHHGHHBGGDFE2EGHHHHEGEEFHFEDGFHFHHHHHHHGFECEGFHFFEG1EEHFGHG@DGFHHHFFFFDFGHHHHFB4GHHHHHGGGG/FGHHHFHHGHFHHHHFFG/BBDGFFCDFDFC
@M02034:409:000000000-BFKT7:1:1102:13980:5921 1:N:0:31
AAAGTCGAGGTGCCTAAAGTGGCAACCCAGACTTGTAATAATGTTGGTGGTGTAGAGCTTCCTGTAGCCGCATGGCGTTCGTACTTAAATATGGAACTAACCATTCCAATTTTCGCTGTCTCTTATACACATCTCCGAGCCCACGAGACC
+
CCCCCFCCCBBAGGGGGGGEFGGHHHHGFHHGHHHHHHHHHHHHFHHEFEEFHHGDGHHHHHHHGHHHHGGFGGHFEEEFFFFHHHHGHHHHGHGHHHHGHHFHHHHGHHHHHGGGGGGHHHHHGHHHHFHHHHHFEDGBFGHGCCCGGC
@M02034:409:000000000-BFKT7:1:1102:20601:5924 1:N:0:31
AAAGTCGAGGTGCCTAAAGTGGCAACCCAGACTGCGAGGGGTGTAGAGCTTCCTGTAGCCGCATGGCGTTCGTACTTAAATATGGAACTAACCATTCCAATTTTCGCTGTCTCTTATACACATCTCCGAGCCCACGAGACCTCTCTACAT
+
BBBBBFBBBBBAGGGG4GGGFFGHHHHGGHHGHHHGFGGGGGGGGHHHHHHHHHHFFGHGGGEGGHHGEGGGGGHHHBGGGHHHHGGHHHHHHHHHGGHGGHHHHGGGGGHHHHHHHHHHHHHHHHHGCFGGGHGD/CGCFGHHHGHHHB
@M02034:409:000000000-BFKT7:1:1102:11091:5925 1:N:0:31
AAAGTCGAGGTGCCTAAAGTGGCAACCCAGACTTCTTCGCCTGTTGGTGGTGTAGAGCTTCCTGTAGCCGCATGGCGTTCGTACTTAAATATGGAACTAACCATTCCAATTTTCGCTGTCTCTTATACACATCTCCGAGCCCACGAGACC
+
BBBBBFBBBBBBGGGGGGGGGGGHGHHGDHHGHHHHHHHGGGHHHHHFGGGGHHHFHHHHHHHHHFHHHGG>EEHHGGGGGGFHHHHFFHHHHGHFGGHGGHGHHHHHGHHHHHGGGGGHHHHHHHHGFHFHHHHHGDGCGGHGGGGCEE
@M02034:409:000000000-BFKT7:1:1102:21587:5933 1:N:0:31
AAAGTCGAGGTGCCTACAGTGGCAACCCAGACTAATGAGAGGGTTGGTGGTGTAGAGCTTCCTGTAGCCGCATGGCGTTCGTACTTAAATATGGAACTAACCATTCCAATTTTCGCTGTCTCTTATA
+
AAA?>FA>A1A1GFGD11FFGGGGFHHGACEFFHHHHHGGHEG/BE?AFEFFFHFAGEGFGFBGGGFGFCEEECGFEA?FGE0GHHFFHHGBGBFGGFH1FFHHHFBBGHHHH2EAE/?EFFHHEGG
@M02034:409:000000000-BFKT7:1:1102:5926:5938 1:N:0:31
AAAGTCGAGGTGCCTAAAGTGGCAACCCAGACTTGTTCTTCGGTTGGTGGTGTAGAGCTTCCTGTAGCCGCATGGCGTTCGTACTTAAATATGGAACTAACCATTCCAATTTTCGCTGTCTCTTATACACATCTCCGAGCCCACGAGAC
+
33>>AFBBBBAAGGGBGDGGGFGHCGHGGFHFHHBGHHFF5EAFFE?EFEECHBGD5FBGHHHHHHHHGGG0EEHGGGGEGGCEGHHBEG4FH33@@G?3GF3?FGG4FGHHGHGEG/EGHGHH1FBFBFBGFGFFA/<@DGHGGCC/?
@M02034:409:000000000-BFKT7:1:1102:11558:5940 1:N:0:31
AAAGTCGAGGTGCCTAAAGTGGCAACCCAGACTACGAAGCAGGTTGGTGGTGTAGAGCTTCCTGTAGCCGCATGGCGTTCGTACTTAAATATGGAACTAACCATTCCAATTTTCGCTGTCTCTTATACACATCTCCGAGCCCACGAGACC
+
BBABBFABDDBBGGGGGFGGGGFHFGHGDFFGHCHGGHGGFGHHHHGGGGGGHGGGHHHHHHHHHGHHHGG@EFHHGGFGGGBGHHFF3FFHHHFFFGGHHHGGHHHGHHHHHHGGGGGHHHHHDGDHGHFHHHFGG/</DGHGGGGDFF
@M02034:409:000000000-BFKT7:1:1102:21604:5940 1:N:0:31
AAAGTCGAGGTGCCTAAAGTGGCAACCCAGACTAATGAGAGGGTTGGTGGTGTAGAGCTTCCTGTAGCCGCATGGCGTTCGTACTTAAATATGGAACTAACCATTCCAATTTTCGCTGTCTCTTATACACATCTCCGAGCCCACGAGACC
+
BBBBBFBABBBBGGGGGGGGGGGHHHHGFHHGHHHHHHHGGGGGHGGGGGEFGGGGGHHHHHHHHGGHHGGEEFHGFGGGFGHHHHHFHHGHHHGGFGHFGHHGHHHHGGFHHHGFGGFHHHHHHHGFFFFHHHHHGDGCGGHGG?CGGC
@M02034:409:000000000-BFKT7:1:1102:18526:5941 1:N:0:31
AAAGTCGAGGTGCCTAAAGTGGCAACCCAGACTAATAATGGTGTTGGTGGTGTAGAGCTTCCTGTAGCCGCATGGCGTTCGTACTTAAATATGGAACTAACCATTCCAATTTTCGCTGTCTCTTATACACATCTCCGAGCCCACGAGACC
+
CCCCCFABDBBBGGGFGGGGGGGHHGHGGHGGHHHHHHHHFGHHGHHFFGEFGHHFHHHHHHHHHHHHHGG0EGHHGEGGGGHHHHH@3FBGHFHGHGFFGHGHHHHHHHHHHHGGGGGHHHHHFHHHHGHHHHHFFCGCGGHGGGGGGF
@M02034:409:000000000-BFKT7:1:1102:13776:5942 1:N:0:31
AAAGTCGAGGTGCCTAAAGTGGCAACCCAGTCTGTTGGTGGTATTGAGCTTCCTGTAGCCGCATGGCGTTCGTACTTAAATATGGAACTAACCATTCCAATTTTCGCTGTCTCTTATACACATCTCCGAGCCCACGAGACCTCTCTACAT
+
CCCCCFCCCCCCGGGGGGGGGGGHHHHGGHHHHHHHHHFGGGHHHHHHHHHFHHGHDHHHGFEGGHHGGGGGGBGGHBGFFBGHHEGHHEGHFHGHHHHHGHHHHGGGGGHHHHHHHHHHHHHHHGHGEGGGGHGD>BGCFHHHHEFHHH
@M02034:409:000000000-BFKT7:1:1102:18072:5943 1:N:0:31
AAAGTCGAGGTGCCTAAAGTGGCAACCCAGGGGGTTGGTGGTAAGGAGCTTCCTGTAGCCGCATGGCGTTCGTACTTAAATATGGAACTAACCATTCCAATTTTCGCTGTCTCTTATACACATCTCCGAGCCCACGAGACCTCTCTACAT
+
BABBBFBADBBBGGGFGGGGDGFHFGFGCHFGGGFGGGEGGGFFFFGHHFFHHHHFFGHHGEEGGHHGGGGGFGGGHDGGGBGHHFGFHFFHHGHHHHFHHHHHHGGGGEHHHHGGHFHHFHHHHHHGBDDGGHGGCDGGFHHHHHHHHG
@M02034:409:000000000-BFKT7:1:1102:13338:5946 1:N:0:31
AAAGTCGAGGTGCCTAAAGTGGCAACCCAGACTGTTACGGGTGTACCGCTTCCTGTAGCCGCATGGCGTTCGTACTTAAATATGGAACTAACCATTCCAATTTTCGCTGTCTCTTATACACATCTCCGAGCCCACGAGACCTCTCTACAT
+
BBBBBFBABBBAGGGF4BGGGGGHHHHGFGAFHGHHBGGGGGGGEHHGGGGGHHHH5FGHEEEGGHHGGGGGG2FFGBF@FBGHHBFGFFGHFHGHHGFGFGHHHGGGGGHHHHH4F?FGHGGHHHFG/B@C?GCB/>A?FGHHHHFFGD
@M02034:409:000000000-BFKT7:1:1102:12938:5946 1:N:0:31
AAAGTCGAGGTGCCTAAAGTGGCAACCCAGACTGTTGGGGGTGTAATTCTTCCTGTAGCCGCATGGCGTTCGTACTTAAATATGGAACTAACCATTCCAATTTTCGCTGTCTCTTATAACATCTCCGAGCCCACGAGACCTCTCTACAT
+
BBBBBFBADBBBGGGBBGGGGGGGGHHGGHHGHHHHHHGGGEGGH5DGGFHGHHHH5EHHGG@EFHHGGGGGG?FGGF3BF@FFHBGHHGGFHGGHHFHDFGHHHGGGGGHHHHH1FGFGDGHHHFGCCCGGGGG/A/EFFHHHHBG<G
@M02034:409:000000000-BFKT7:1:1102:25105:5946 1:N:0:31
AAAGTCGAGGTGCCTAAAGTGGCAACCCAGACTAAGAATGATGTTGGTGGTGTAGAGCTTCCTGTAGCCGCATGGCGTTCGTACTTAAATATGGAACTAACCATTCCAATTTTCGCTGTCTCTTATACACATCTCCGAGCCCACGAGACC
+
AAAAAFAADDAACGGG1AGGGGGCAFG0AGHGHHHHBGHHGFDFGHEFGFEFA1F2DGGHFFHFH2FBFAAAEEHHGGEFEEFHHHG1BFFDFF11FF@BFFHHHHFHFFG2GHGGGFEEHHHHFHDEFFGGBFFHG?G?CCHF//@CCF
@M02034:409:000000000-BFKT7:1:1102:11575:5956 1:N:0:31
AAAGTCGAGGTGCCTAAAGTGGCAACCCAGACTACGAAGCAGGTTGGTGGTGTAGAGCTTCCTGTAGCCGCATGGCGTTCGTACTTAAATATGGAACTAACCATTCCAATTTTCGCTGTCTCTTATACACATCTCCGAGCCCACGAGACC
+
AAAABFBBBBAAGFG5BEGFGGGHHDHGGADFHHHGEAEF3GHGGHGFFGEFHAFD5GGHHHHHHHFGHGGEEGFFEGGGGE?FGHFG3BBGF33BFFF?GHHHHGFGFGHHG4EEED/GGHHH3GDGBG2GGHHHF?C@FFGGCF//C<
@M02034:409:000000000-BFKT7:1:1102:18434:5964 1:N:0:31
AAAGTCGAGGTGCCTAAAGTGGCAACCCAGACTCAGCCTACTGTTGGTGGTGTAGTGCTTCCTGTAGCCGCATGGCGTTCGTACTTAAATATGGTTCTAACCATTCCAATTTTCGCTGTCTCTTATACACATCTCCGAGCCCACGAGAC
+
BBBBBFBABBBBGGGGGGGGGGGHHHHGEFFGHHGHFFHFFGHHGHFBFAEFF3D5B5AFAGHHHDBDDEG0EEF1>BEFE>2?EGHG3GHEHH43BBGH313B3DF44BFHF4>EEE/B4GH44B4BFC2BGFHEFCCDDGGFCCC<A
@M02034:409:000000000-BFKT7:1:1102:20984:5967 1:N:0:31
AAAGTCGAGGTGCCTAAAGTGGCAACCCAGACTAATAAGCAGGTTGGTGGTGTAGAGCTTCCTGTAGCCGCATGGCGTTCGTACTTAAATATGGAACTAACCATTCCAATTTTCGCTGTCTCTTATACACATCTCCGAGCCCACGAGACC
+
BACCCFCBCCCCGGGGGGGGGGGFHHHGGHHFHFHGDGHHGHHFFGGGFGFGHEG5FHHHHHHHHHHHHGGEEEHGGGGGGFCGFHGBFGFHHHFGFGGGHHHFHHHDGGGHHFEFGEGHHHHH?GDFDG?GGHGFDCG?CGAGG//CGE
@M02034:409:000000000-BFKT7:1:1102:18818:5972 1:N:0:31
AAAGTCGAGGTGCCTAAAGTGGCAACCCAGACTAATATGAATGTTGGTGGTGTAGAGCTTCCTGTAGCCGCATGGCGTTCGTACTTAAATATGGAACTAACCATTCCAATTTTCGCTGTCTCTTATACACATTCCGAGCCCACGAGACCT
+
AAAABFBABBBBGGGGGFGGGGGHHHHGGHHGHHHHGHHFEFGGHHHGGGGGHGGDGHHHHHHHHFHFHGG0FGHHGGGGGG2GGHFFGGHHHGGHGFGFGHHGGHHFFGHHHFGGGGGGHGHHGHGHDHFHHHHH?FGGGEGGC<CFGH
@M02034:409:000000000-BFKT7:1:1102:8373:5976 1:N:0:31
AAAGTCGAGGTGCCTAAAGTGGCAACCCAGACTACGAATAAGGTTGGTGGTGTAGAGCTTCCTGTAGCCGCATGGCGTTCGTACTTAAATATGGAACTAACCATTCCAATTTTCGCTGTCTCTTATACACATCTCCGAGCCCACGAGAC
+
BAABBFBBBBAAGGGGGFFFGGGHHHHGGHHGHHGGFHGFGGHHHHGGGGFFHHHFGFFHHGHHGHHGHGGGEGHGGFEFGGEHGHGEHHGHHHFEFGGGHHHGHGGB4BGHHGGEFGGHHHHHBGFFGFGGHHG?EFCDGGHGG@CDG
@M02034:409:000000000-BFKT7:1:1102:24821:5976 1:N:0:31
AAAGTCGAGGTGCCTAAATTGGCAACCCAGACTTCGACT
+
>1AA1BA1A1>>FEGD1B3AAACGGHGGGHHFHGFC00B
@M02034:409:000000000-BFKT7:1:1102:17729:5980 1:N:0:31
AAAGTCGAGGTGCCTAAAGTGGCAACCCAGACTGAGTGTAAGGTTGGTGGTGTAGAGCTTCCTGTAGCCGCATGGCGTTCGTACTTAAATATGGAACTAACCATTCCAATTTTCGCTGTCTCTTATACACATCTCCGAGCCCACGCGACC
+
BBBBBFBABBBBGGGGFGGGGGGHHHHGGHGGHHHHGGHHFHHHGHGGFEGGGAFDDGHHHHHHHGHGHGGEEEFCFFGGGGGHGHHEHHHHHHBFGHHHGHFGGGHFEGHHHHGGGFGHHHHHGGFHHHHHHHHHGFGGGGHGG/>CC@
@M02034:409:000000000-BFKT7:1:1102:9532:5991 1:N:0:31
AAAGTCGAGGTGCCTAAAGTGGCAACCCAGACTAAGAGTGGTGTAGAGCTTCCTGTAGCCGCATGGCGTTCGTACTTAAATATGGAACTAACCATTCCAATTTTCGCTGTCTCTTATACACATCTCCGAGCCCACGAGACCTCTCTACAT
+
BAABBFBABBBBGGFGCGGGGGGGFHHGGGHGHFHH3GGHGHGHFHHHHHHEFGGHFHHHGGEFGHHGGGGGGFGHHHHGFBFGF3FFHGFHHHFHHHHDGGHHHGGGGGHHGHHDGFFFHGHHG3F?<CGGFFGD<BEDFGHHHHFGHH
@M02034:409:000000000-BFKT7:1:1102:14540:5996 1:N:0:31
AAAGTCGAGGTGCCTAAAGTGGCAACCCAGACTAATGAGAAGGTTGGTGGTGTAGAGCTTCCTGTAGCCGCATGGCGTTCGTACTTAAATATGGAACTAACCATTCCAATTTTCGCTGTCTCTTATACACATCTCCGAGCCCACGAGACC
+
AA>ABFBBDDAAFGFGGGGGGGGFFC42A2AFHDFHBFHFGHFHGFC2A?EFF3F5FBFGGHHHFFHGFAE>EFGFEEEFE>2GGHHBGGFHHGB@FGHHFAGFFHH4FBBGF4/?EEEGFHGD4BFBB1DHFGHDE/CCGFGFG/>/A?
@M02034:409:000000000-BFKT7:1:1102:24814:5998 1:N:0:31
AAAGTCGAGGTGCCTAAAGTGGCAACCCAGACTTCGTCTTGTGTTGGTGGTGTAGAGCTTCCTGTAGCCGCATGGCGTTCGTACTTAAATATGGAACTAACCATTCCAATTTTCGCTGTCTCTTATACACATCTCCGAGCCCACGAGACC
+
BBBBBFBB@BBBGGGBGGGGGGFGFHHGGFHFHHHFGGHGHHFHGGEEFGGFHFHBBGHHHHHHHHGHGGGGFGHHGGGFGGCGHHEBEGGHHFDGFHFGHHHHGHHDGGFGHHGGG/EBHHHHFGDGGHFHHHHHG?CCGGHGCACGGC
@M02034:409:000000000-BFKT7:1:1102:11060:6001 1:N:0:31
AAAGTCGAGGTGCCTAAAGTGGCAACCCAGACTAATCAGCGTGTTGGTGGTGTAGAGCTTCCTGTAGCCGCATGGCGTTCGTACTTAAATATGGAACTAACCATTCCAATTTTCGCTGTCCTTATACACATCCCGGGCC
+
BABBBFBBBBBBGGFGGGGGGGGHHHHGGHHGHFEGGF3FAFGGGFHGGGGGCAF5FGFHHHHHHHHGGEEEEGHFGGEFGFGHHGH3FHHHGH3BFGHHFHFBGHFF4FGHHFEGGFEHHHHHH3?FG2?FG/?/<BG
@M02034:409:000000000-BFKT7:1:1102:24912:6010 1:N:0:31
AAAGTCGAGGTGCCTAAAGTGGCAACCCAGACTAATAGTAATGTTGGTGGTGTAGAGCTTCCTGTAGCCGCATGGCGTTCGTACTTAAATATGGAACTAACCATTCCAATTTTCGCTGTCTCTTATACACATCTCCGAGCCCACGAGACC
+
BBBBBFBBBBBBGGGGGGGGGGGHHHHGGHHGHGFHDGHHHHHHHFFGGEGEGGG5DFGHFFHHHHHGFAEEFGG1EEEGGGGHHHFEDGGFHG3FHHHHC?FGHHHHFGGHHHGDGGFHHHHHGHHHFFBGHHFDDCCCGEHGC/@DGE
@M02034:409:000000000-BFKT7:1:1102:17218:6013 1:N:0:31
AAAGTCGAGGTGCCTAAAGTGGCAACCCAGACTCAGGGTGGTGTATCGCTTCCTGTAGCCGCATGGCGTTCGTACTTAAATATGGAACTAACCATTCCAATTTTCGCTGTCTCTTATACACATCTCCGAGCCCACGAGACCTCTCTACAT
+
A1AAAFAADDAAGGGFFGGGGGGCGHHEFHGGHGGHFHCFEGGHHHHGCHHAEGGFDFGDEEEEFHHGEEGGECGGHGDDG2FGHBEFGGFF0GGGHGFGGHHHHGGGGGHHHHHFGEGDHHGHHHHGGGCBFGEBBCGEGFGFGHFBGF
@M02034:409:000000000-BFKT7:1:1102:19846:6015 1:N:0:31
AAAGTCGAGGTGCCTAAAGTGGCAACCCAGACTGTTGGTGGTATTCGGCTTCCTGTAGCCGCATGGCGTTCGTACTTAAATATGGAACTAACCATTCCAATTTTCGCTGTCTCTTATACACATCTCCGAGCCCACGAGACCTCTCTACAT
+
BBBCCFCCCCBBGGGGGGGGGGGHHHHGEGHGHHHHHHGGGGHHHHHHGGGHHHHHHHHHGGEGGHHGGGGGGHHHHHHHG4GGHFGHHHGHHHHHHHHHHHHHHGGGGGHHHHHHHHHGHGHFGFHGFGGGGHGGGFGEGHHHHHHHHF
@M02034:409:000000000-BFKT7:1:1102:9693:6016 1:N:0:31
AAAGTCGAGGTGCCTAAAGTGGCAACCCAGACTAAGGGTGGTAAGGAGCTTCCTGTAGCCGCATGGCGTTCGTACTTAAATATGGAACTAACCATTCCAATTTTCGCTGTCTCTTATACACATCTCCGAGCCCACGAGACCTCTCTACAT
+
BBBBBFAADBABFGFGGGGGGFGHCGHAFHHGHFHHHHHGGEHFGFGGGHFFGGGGAGHHEEEEFHHGGGGGEGGGHGHGGFGHH@3GHDFHHHHHHFH@BFHHHGGGGGHHHHHHHGHFHHGGHGGGGCGCFHGDCDD?FGHHHHHHGF
@M02034:409:000000000-BFKT7:1:1102:21924:6025 1:N:0:31
AAAGTCGAGGTGCCTAAAGTGGCAACCCAGACTAAGCCTACGGTTGGTGGTGTAGAGCTTCCTGTAGCCGCATGGCGTTCGTACTTAAATATGGAACTAACCATTCCAATTTTCGCTGTCTCTTATACACATCTCCGAGCCCACGAGAC
+
BBBBBFBBBBBBGGGGGGGGGGGHGHHGGHHGH3G333AFG2BGFCGEGDEFGEGDFGGGHGHGHHHHHGGCEFHHFEGFFFGHHHHGHHGHHHBHHHGHHHHHHHGGHGHHHEEGGGGHHHHHGFHHHFHHHHHFGCGGCFHGG/@DG
@M02034:409:000000000-BFKT7:1:1102:20302:6030 1:N:0:31
AAAGTCGAGGTGCCTAAAGTGGCAACCCAGTTGGTTGGTGGTGTACCTCTTCCTGTAGCCGCATGGCGTTCGTACTTAAATATGGAACTAACCATTCCAATTTTCGCTGTCTCTTATACACACTCCGAGCCCACGAGACCTCTCTACAT
+
AAAAADAA1D>AGGGGGFGGB1BFBGHEGHHHFBEHCGEC?FCHFGHH1FGBGHHH2DGHEGCEEHHGEEFFGFGGHBG1@@GEG1FFGFGHGHFGFGHFGHHHHGGGGGGFGHHHHBGFHHGHCFF@C/BEFCC?CCGFCHHHHGFDG
@M02034:409:000000000-BFKT7:1:1102:24709:6040 1:N:0:31
AAAGTCGAGGTGCCTAAAGTGGCAACCCAGACTGTTGTTGGTGTACCTCTTCCTGTAGCCGCATGGCGTTCGTACTTAAATATGGAACTAACCATTCCAATTTTCGCTGTCTCTTATACACATCTCCGAGCCCACGAGACCTCTCTACAT
+
BBBBBFBBBDABGGGGGGGGGGGGHHHGGGHGHGHHCHHAFEGHGDFHBFHFHFHFFGHHGGEEGGFGEGGGGGHFHDGBGHHFE3FCGGGHFHGFHDHHFGHHHGGGGGHHHHGGHGHFHGGGHHGCCDCGAGGB/B?DEFGHFHGHHF
@M02034:409:000000000-BFKT7:1:1102:17734:6041 1:N:0:31
AAAGTCGAGGTGCCTAAAGTGGCAACCCAGACTACGAAGCAGGTTGGTGGTGTAGAGCTTCCTGTAGCCGCATGGCGTTCGTACTTAAATATGGAACTAACCATTCCAATTTTCGCTGTCTCTTATACACATCTCCGAGCCCACGAGACC
+
AAABAFBABDBBGGGGG4GGGGGHHHHGGHHGHHHGGGGGHHHHHFGACFFEFBGBEDGHHHHHHBGGFEGEFGHEFECGGECHHHHFHGFHFG3GHHGHFH3FHFFGHGFHHFGGGGGHHHHHFHGFHHHGHHH2C<?CCGHGGC@?DC
@M02034:409:000000000-BFKT7:1:1102:15047:6048 1:N:0:31
AAAGTCGAGGTGCCTAAAGTGGCAACCCAGACTAATGGTGGTGTACAGCTTCCTGTAGCCGCATGGCGTTCGTACTTAAATATGGAACTAACCATTCCAATTTTCGCTGTCTCTTATACACATCTCCGAGCCCACGAGACCTCTCTACAT
+
BBBBBFBBBBBBGGGGGGGGGGGGHHGGGHHGHHHHHGGHGGGHHGHHHHHHHHHHHHHHGGEGGHHGGGGGGHHHH@GDGGHHHGHHHHHGHHHHHHGDGHHHGGGGGGHHHHHHHHHHHFGHHHHFFCCGGFEGBCBEFGHHHHHHFD
@M02034:409:000000000-BFKT7:1:1102:22884:6052 1:N:0:31
AAAGTCGAGGTGCCTAAAGTGGCAACCCAGACTACTAATAAGGTTGGTGGTGTAGAGCTTCCTGTAGCCGCATGGCGTTCGTACTTAAATATGGAACTAACCATTCCAATTTTCGCTGTCTCTTATACACATCTCCGAGCCCACGAGACC
+
CCCCCFCCCBABGGGGGGGGGGGGHHHGGHHGHHHHGHHHGHCFGHGGGGFFGGFBDGFHHHHGHHHHHGGFGGHHGEGFEGGHHHHEGGFHHFGGBGGFHHHHGHHHFHFHHHGDF?GFHHHHGHGHHHBHBGFFGG?CGFHGGCCDEE
@M02034:409:000000000-BFKT7:1:1102:10329:6054 1:N:0:31
AAAGTCGAGGTGCCTAAAGTGGCAACCCAGACTACTT
+
AABBBFABBBAAFGGGGFGGGGGHHHHGGHHGHH355
@M02034:409:000000000-BFKT7:1:1102:15745:6055 1:N:0:31
AAAGTCGAGGTGCCTAAAGTGGCAACCCAGACT
+
AABCCFCCCCCCGGGGEFGGFGGHHHHGGHHGH
@M02034:409:000000000-BFKT7:1:1102:17960:6066 1:N:0:31
AAAGTCGAGGTGCCTAAAGTGGCAACCCAGACTA
+
>>1>A@>AADAAABGFGFGGG1B0FFGG00BF1B
@M02034:409:000000000-BFKT7:1:1102:21214:6068 1:N:0:31
AAAGTCGAGGTGCCTAAAGTGGCAACCCAGACTACTCAGACTGTTGGTGGTGTAGAGCTTCCTGTAGCCGCATGGCGTTCGTACTTAAATATGGAACTAACCATTCCAATTTTCGCTGTCTCTTATACACATCTCCGAGCCCACGAGACC
+
BABCCFCCCCCCGGGGGGGGGGGHHHHGGHHGHHHHHHHHHHHHHHHEFGGFHFHFGHHHHHHHHHHGFGGGFGHHGGGGFGGHHHHGHHGHHHFGFHHHHHFHHHGGHHHHHHGGGGGHHHHGFHHGHFFEGHHHGCGCCCGGFGGGGG
@M02034:409:000000000-BFKT7:1:1102:25231:6079 1:N:0:31
GCTCTTAAAGAGGAGAAAGGTCATGCCTAATAATAAGGCTTCTAACTTTACTCAGTTCGTTCTCGTCGACAATGGCGGAACTGGCGACGTGACTGTCGCCCCAAGCAACCTGTCTCTTATACACATCTCC
+
ABAABFF5DFFFCGGFGBFGGGHFGHFGA4GFHHHGB3BFGGHHBGFHFFGHFFGEFHGGHHGHGFEEEEDEGHHHG00EEFH3?>/>EEEAAGGHHGHEDEGFEFEFCCG0FFGGHG1FGG2FF1<D1@
@M02034:409:000000000-BFKT7:1:1102:19160:6083 1:N:0:31
AAAGTCGAGGTTCCTAAAGTGGCAACCCAGACTGTTTCTGGTGTAAATCTTCCTGTAGCCGCATGGCGTTCGTACTTAAATATGGAACTAACCATTCCAATTTTCGCTGTCTCTTATACACCTCTCCGAGCC
+
>3>A3BAABDA4BFGFGGGGFGAFGH4EFFGAF3BF5DFFHGE2BDAAAFFGHGGBFHFFGGCE1FAEAEFEEBGGGHFFFBF4BFFFFB3GGGFHFF44GFGHDEFGCEHH4?GE4?D4?3B?GGG/EG/<
@M02034:409:000000000-BFKT7:1:1102:16253:6090 1:N:0:31
AAAGTCGAGGTGCCTAAAGTGGCAACCCAGACTCAGTCTGGTGTTGGTGGTGTAGAGCTTCCTGTAGCCGCATGGCGTTCGTACTTAAATATGGAACTAACCATTCCAATTTTCGCTGTCTCTTATACACATCTCCGAGCC
+
A?AAAFAADBBBFGGG44BBFGFHGHHGGGHGH3FFFFGHCHGHGEHEFDEF13A5A5AB5FGGG5B5ABEEEEHFEEGGG12EFGB33B4@BF3@FBD3@0BBBB?BFFFHGFE/</E3G4BG4F2DGBDF1GFDC?//<
@M02034:409:000000000-BFKT7:1:1102:5564:6093 1:N:0:31
AAAGTCGAGGTGCCTAAAGTGGCAACCCAGACTCAGGGTGGTGTAGCGCTTCCTGTAGCCGCATGGCGTTCGTACTTAAATATGGAACTAACCATTCCAATTTTCGCTGTCTCTTATACACATCTCCGAGCCCACGAGACCTCTCTACAT
+
>>>>A@AA1DAAECGGGGGGGFABGFHCFEHFBGHHHGAFAEFGFHHGAFE?GHGGDGHGEEA>FFFG/E?FEFFFGGFFF2FFHB@FGBFHGFFFGGH2FGHHHGGGGGHHHHHHHHHHHHHHHHFGCCGGFHGC@CEAFGFHHG1FHF
@M02034:409:000000000-BFKT7:1:1102:16234:6094 1:N:0:31
AAAGTCGAGGTGCCTAAAGTGGCAACCCAGACTCAGTCTGGTGTTGGTGGTGTAGAGCTTCCTGTAGCCGCATGGCGTTCGTACTTAAATATGGAACTAACCATTCCAATTTTCGCTGTCTCTTATACACATCTCCGAGCCCACGAGACC
+
BBCCCFCBCCCBGGGGGGGGGGGHHHHGGHHGHHHHGHHHHHHHGHHFFGGGHGGADGHHHHHHHGHHHGGEEFHGGEGGGGHHHHHHHHHHHFGFGHHHHFHGHHHHHHHHHGGGGGGHHHHHHHHFHHHHHHHHGCGGGGHGGGGGGF
@M02034:409:000000000-BFKT7:1:1102:12469:6097 1:N:0:31
AAAGTCGAGGTGCCTAAAGTGGCAACCCAGACTCATCCTTCGGTTGGTGGTGTAGAGCTTCCTGTAGCCGCATGGCGTTCGTACTTAAATATGGAACTA
+
BBCCCFCCCCCCGGGGGGGGGGGHHHHGGHHFCFAEGHHGGHGGGGGEAEGGF3F5A53FGGGHGFE5AEF>EEF1@EEAEEBGGFH3FGFDGF33?FG
@M02034:409:000000000-BFKT7:1:1102:19158:6103 1:N:0:31
AAAGTCGAGGTGCCTAAAGTGGCAACCCAGACTGTTTCTGGTGTAAATCTTCCTGTAGCCGCATGGCGTTCGTACTTAAATATGGAACTAACCATTCCAATTTTCGCTGTCTCTTATACACATCTCCGAGCCCACGAGACCTCTCTACAT
+
BBBBBFBBBBBBGGGGFFGGGGGHHHHGGHHGHHHHHHHHHHHHHHHHHHHHHHHHGFHHGGGGEHHGGGGGGGHHHGHGFBGHHDGFHEHHHHHHHHHHHHHHHGGGGGHHHHHHHHHHHHHHHHHG/EDGGHGG/CDDFGHHHHHHHF
@M02034:409:000000000-BFKT7:1:1102:12534:6104 1:N:0:31
AAAGTCGAGGTGCCTAAAGTGGCAACCCAGACTACTCCTGCTGTTGGTGGTGTAGAGCTTCCTGTAGCCGCATGGCGTTCGTACTTAAATATGGAACTAACCATTCCAATTTTCGCTGTCTCTTATACACATCTCCGAGCCCACGAGACC
+
BBBBBFBBBBABGGGGGGGGGGGHHHHGGHHGHHHGFHHHFHHHHHHEGGEFHGHFGHHHHGHHHGHHHGGEEFHHGEGGGFGHHHHDHHHHHHDGHHHHHHHHHHGFHGHHHGFGGGGGHHHHFGGHHHHHHHHHG?DFGGHGGGGGGC
@M02034:409:000000000-BFKT7:1:1102:15732:6112 1:N:0:31
AAAGTCGAGGTGCCTAAAGTGGCAACCCAGACTCCTGAGAATGTTGGTGGTGTAGAGCTTCCTGTAGCCGCATGGCGTTCGTACTTAAATATGGAACTAACCATTCCAATTTTCGCTGTCTCTTATACACATCTCCGAGCCCACGAGACC
+
BBBBBFBBBBBBGGGFGGGGGGGGHHHGGHHGHHHHGHHFGGFGHGHAFGEGHGHFHHHHFGHHHHHHHGG0EFHHGGGGGGFHHHHFFHHHHGFGFFHGHHGHHHGGGGHHHEEGGGGFHGHHBHFGBGFHHHGHFB/@DFHGCCCGDF
@M02034:409:000000000-BFKT7:1:1102:7499:6112 1:N:0:31
AAAGTCGAGGTGCCTAAAGTGGCAACCCAGACTGAGCATCATGTTGGTGGTGTAGAGCTTCCTGTAGCCGCATGGCGTTCGTACTTAAATATGGAACTAACCATTCCAATTTTCGCTGTCTCTTATACACATCTCCGAGCCCACGAGACC
+
CCCCCFCBCCCBGGGEGGGGGGGHHHHGGHHGHHHHHHHHGGHHHFHEFEGGGEFDDFGHHHHHHGHHGEGEEEHGGFFFFFHHHHHFHHHHHHHFHHHFFFHGHFHGHGHHHHGGGGGHHHHHHHHHHFHHHGFHGCGDGGHGGGG?AC
@M02034:409:000000000-BFKT7:1:1102:12394:6117 1:N:0:31
AAAGTCGAGGTGCCTAAAGTGGCAACCCAGACTGGGTCTGGGGTTGGTGGTGTAGAGCTTCCTGTAGCCGCATGGCGTTCGTACTTAAATATGGAACTAACCATTCCAATTTTCGCTGTCTCTTATACACATCTCCGAGCCCACGAGACC
+
CBBBAFBABCCBGGGGFGGGGGGHHHHGGHHGHHGHFFHHHHGEGGCEFGFFGGFAGGHHHHHHHHHHHGFEFEHCEEEFFFHHHHHFHHHHHHGHFGHHHHHHHHHHHHHHHHGGGDFHFGHHFHGG3FFHFGHEDFGCCGHGGGGDGA
@M02034:409:000000000-BFKT7:1:1102:7430:6117 1:N:0:31
AAAGTCGAGGTGCCTAAAGTGGCAACCCAGACTGAGGGTGGTGTTGGTGGTGTAGAGCTTCCTGTAGCCGCATGGCGTTCGTACTTAAATATGGAACTAACCATTCCAATTTTCGCTGTCTCTTATACACATCTCCGAGCCCCGAGACCT
+
BBBBBFBBBBABGGGDGGGGGGGHHHHGGHHGHHHHDGEFGGGEEHHGGGGFHFGBGHHHHHHHGGGGHEGFEEHFEEGFFGGHHHHEGGHHHHGFFFHGHHHHHGHHHGHHHFEFGGGHHHHHFHHHHHHGFFHFFCCCCGGGCGDDEF
@M02034:409:000000000-BFKT7:1:1102:16665:6119 1:N:0:31
AAAGTCGAGGTGCCTAAAGTGGCAACCCAGTGTGAGGGTGGTGTAGAGCTTCCTGTAGCCGCATGGCGTTCGTACTTAAATATGGAACTAACCATTCCAATTTTCGCTGTCTCTTATACACATCTCCGAGCCCACGAGACCTCTCTACAT
+
CCCCCFBCCCCCGGGGGGGGGGGHHHHGGHGGGHHHGGG2EGFHDGGGGHHDCEGBAGFGEGAFGFF>1EFEG?FGH@@3BBG4F3B3C3G3?GGFG4FGEEHHHEGGGGFHFHH4GG?GGGG3F3E/D/C@FAFC<CDDGHHHHHHH1=
@M02034:409:000000000-BFKT7:1:1102:22767:6122 1:N:0:31
AAAGTCGAGGTGCCTAAAGTGGCAACCCAGACTGGTGTTCATGTTGGTGGTGTAGAGCTTCCTGTAGCCGCATGGCGTTCGTACTTAAATATGGAACTAACCATTCCAATTTTCGCTGTCTCTTATACACATCTCCGAGCCCACGAGACC
+
CCCCCFCCCCCCGGGGGGGGGGGHHHHGGHHGHHHHHHGHHFGGHHHEGFEFGGGBFHHHHHHHHHHGHGGGEGHGGGGGGGHHHHHFFHGHHHHGGHGFHHHHHHHHGHHHHHGFGGGFHHHHHHHHHHBGFGGFEBBCCGHGFGGGGE
@M02034:409:000000000-BFKT7:1:1102:15744:6127 1:N:0:31
AAAGTCGAGGTGCCTAAAGTGGCAACCCAGACTCCTGAGAATGTTGGTGGTGTAGAGCTTCCTGTAGCCGCATGGCGTTCGTACTTAAATATGGAACTAACCATTCCAATTTTCGCTGTCTCTTATACACATCTCCGAGCCCACGAGACC
+
ABBBBFBBBBAAGGGGGGGGGGGHGHHGGHHGHHHHHGHHHHGHHGGEFEFFHFGBEHHHFGHHHHHHHGGGGGHGGGGGGFGHHHGFGHGHHHGHFHHHHHGHGHHGHHFHHFEFGEEHHGHHHHBGFFFHFFFHGCFFGGHGGGCGGG
@M02034:409:000000000-BFKT7:1:1102:13816:6130 1:N:0:31
AAAGTCGAGGTGCCTAAAGTGGCAACCCAGACTCCGGGTCATGTTGGTGGTGTAGAGCTTCCTGTAGCCGCATGGCGTTCGTACTTAAATATGGAACTAACCATTCCAATTTTCGCTGTCTCTTATACACATCTCCGAGCCCACGAGAC
+
A?ABAFBABD24FEGBF4AGFGFGHHFEGHHFHHHCFGGEGGHGFFEBFGDEFFGFFBGHGHGHG5FFHGGEFE1GGGGGFEGFGHHEFGGHG3B?CBDFFHBFHHEHHHHHHGGGEEEGHEFHBGHHHGFHHH32C/C/CFHGGG/?<
@M02034:409:000000000-BFKT7:1:1102:18665:6134 1:N:0:31
AAAGTCGAGGTGCCTAAAGTGGCAACCCAGACTAGTGGTGGTGTAGAGCTTCCTGTAGCCGCATGGCGTTCGTACTTAAATATGGAACTAACCATTCCAATTTTCGCTGTCTCTTATACACATCTCCGAGCCCACGAGACCTCTCTACAT
+
CCCCCFCCCCBCGGGGGGGGGGGHHHHGGHHGHFEDAFF2EFFHHHHGGHHGHHGGAGHHGGEFGGFEEEGGGFHGHFH3FGFGDBGHFFHHHHHHHFHHFHHHHGGGGGGHHHHHHHHHHHGHHFGGGGCCGAFD/BDDFHHGHHFHFB
@M02034:409:000000000-BFKT7:1:1102:13212:6138 1:N:0:31
AAAGTCGAGGTGCCTAAAGTGGCAACCCAGGGTGTTGGTGGTGTAGAGCTTCCTGTAGCCGCATGGCGTTCGTACTTAAATATGGAACTAACCATTCCAATTTTCGCTGTCTCTTATACACATCTCCGAGCCCACGAGACCTCTCTACAT
+
CCCCCFCABCBCGGGGGGGGGGGHFHHGGHGGBFGGHHGGGGFHHHHHHHHHHHHHEFHHGGEEGHHGGGGGGGGGHHHFHGGHH3BFGGHHHHGHHHHDGHGHHGGGGGHHHHHGHHHFHFGGGGFGCCGGFGGG/BFDFHHHHHHHD?
@M02034:409:000000000-BFKT7:1:1102:5166:6143 1:N:0:31
AAAGTCGAGGTGCCTAAAGTGGCAACCCAGACTAGTCAGGCTGTTGGTGGTGTAGAGCTTCCTGTAGCCGCATGGCGTTCGTACTTAAATATGGAACTAACCATTCCAATTTTCGCTGTCTCTTATACACATCTCCGAGCCCACGAGACC
+
3>AAAFBBBBABGGGGGFGGGGGHHHHGGHHGHHHHHGHHGGHGGHHEFGGFHEG5ADFH5GHHGFG5FEC>BEH1EGG1EFHHGHBGHGFHHHF3CGFCFF3FHFFEEFHHHGE/EGEBFGGHGGFGF2GCF3FFE@FBDGHG@DCFGA
@M02034:409:000000000-BFKT7:1:1102:10156:6147 1:N:0:31
AAAGTCGAGGTGCCTAAAGTGGCAACCCAGACTGGGATGAAGGTTGGTGGTGTAGAGCTTCCTGTAGCCGCATGGCGTTCGTACTTAAATATGGAACTAACCATTCCAATTTTCGCTGTCTCTTATACACATCTCCGAGCCCACGAGACC
+
AABBBFBBDBABGGGG4GGGGFGHHHHDGHHGGHHHFHFBGFHHHGGGFFEFG3F5AGHHHGHHHHHGFEEEEEHGGEGGEEFHHHHFHHFHHHFFGHHHHHGGHHHGHGHHHHGGGGGHHGHHHHHGHFFHHHHHG?CDGGGGCCDGGE
@M02034:409:000000000-BFKT7:1:1102:13813:6148 1:N:0:31
AAAGTCGAGGTGCCTAAAGTGGCAACCCAGACTCCGGGTCATGTTGGTGGTGTAGAGCTTCCTGTAGCCGCATGGCGTTCGTACTTAAATATGGAACTAACCATTCCAATTTTCGCTGTCTCTTATACACATCTCCGAGCCCACGAGACC
+
CCCCCFCCBDACGGGGGGGGGGGHHHHGGDHGHHHGGGGGHHHHHHHGGGGGHHHFHGHHHHHHHHHHHGGEEGHHGGGGGGHHHHHHHHHHHGHHGGHHHHHHHHHHHHHHHHGGGGGHHHHHHHGHHHHHHHGHECG@GGHGGGFGGG
@M02034:409:000000000-BFKT7:1:1102:24505:6148 1:N:0:31
AAAGTCGAGGTGCCTAAAGTGGCAACCCAGACTACTGATAGGGTTGGTGGTGTAGAGCTTCCTGTAGCCGCATGGCGTTCGTACTTAAATATGGAACTAACCATTCCAATTTTCGCTGTCTCTTATACACATCTCCGAGCCCACGAGAC
+
BBBBBFBBBBBBGGGFGGGGGGGHHHHGGHHGHHBGHFHBGGHHAEGFCEGFA3D5BBB35FGH55A5AAE0EEF1>?E1?E?AFGF3@BG4@@33B@FG303B??F4BF3FE4>?EA<34?BF?BB3?G222B3FCCCFBEHFCCGG?
@M02034:409:000000000-BFKT7:1:1102:22878:6159 1:N:0:31
AAAGTCGAGGTGCCTAAAGTGGCAACCCAGACTAATAAGACGGTTGGTGGTGTAGAGCTTCCTGTAGCCGCATGGCGTTCGTACTTAAATATGGAACTAACCATTCCAATTTTCGCTGTCTCTTATACACATCTCCGAGCCCACGAGACC
+
BBBBBFBBBBBBFGGGGGGGGFFGFHHGGHGGHHHHFHFFHGGGFFFGFGEFGAF5FGHHHHHHHEFDHFGGEGHHGGGFEEFGHGHGGGGHHGDGHHHHHHHGHHGGHGHHHHGGGEGFHHHGGGGGGHFHHGGHE/DDGGHGG?CGGG
@M02034:409:000000000-BFKT7:1:1102:5171:6160 1:N:0:31
AAAGTCGAGGTGCCTAAAGTGGCAACCCAGACTAGTCAGGCTGTTGGTGGTGTAGAGCTTCCTGTAGCCGCATGGCGTTCGTACTTAAATATGGAACTAACCATTCCAATTTTCGCTGTCTCTTATACACATCTCCGAGCCCACGAGACC
+
33AA>DAADBABGGGG4BEBFGFGHHHGGFHFHHHGFHHHGHHHHHHEFEEFHHGGGEHHHHHFBEHFFECFGGFAF?EFEEHGHHHHHHFHHGF3BGFFFFBGHGFFHHHHHHGGFGEFHHGHHHGHHFDFBGFGE/D/DEGG?FGGGG
@M02034:409:000000000-BFKT7:1:1102:16405:6162 1:N:0:31
AAAGTCGAGGTGCCTAAAGTGGCAACCCAGACTGGGAAGGGGGTTGGTGGTGTAGAGCTTCCTGTAGCCGCATGGCGTTCGTACTTAAATATGGAACTAACCATTCCAATTTTCGCTGTCTCTTATACACATCTCCGAGCCCACGAGACC
+
CCCCBFCCCCABGGGGGGGGGGGHHHHGGHHGHHHHFFGGGGGGGGGGGGGGGFFDFGHHHHHHHHHHHFGGGGHHGEGGGFCHHHHGHHGHHHFGFHHHHHGHHHHHHHHHHGGGGGGHHHHHHHGHHHHHFHHGGGFFGGHGGCGGGE
@M02034:409:000000000-BFKT7:1:1102:24314:6162 1:N:0:31
AAAGTCGAGGTGCCTAAAGTGGCAACCCAGACTGTTGGTC
+
A11AADAADDAAFFEGBGGAAAFCFAGAFCCFGHHFGCAA
@M02034:409:000000000-BFKT7:1:1102:14629:6168 1:N:0:31
AAAGTCGAGGTGCCTAAAGTGGCAACCCAGACTCCT
+
CCCCBFCCCDCCGGGGGGGGGGGHHHHGGHHGH3FH
@M02034:409:000000000-BFKT7:1:1102:10373:6170 1:N:0:31
AAAGTCGAGGTGCCTAAAGTGGCAACCCAGACTCTTGATAAGGTTGGTGGTGTAGAGCTTCCTGTAGCCGCATGGCGTTCGTACTTAAATATGGAACTAACCATTCCAATTTTCGCTGTCTCTTATACACATCTCCGAGCCCACGAGACC
+
BBBBBFBBBBBBGGGAGFGGGGGGHHHGGHHGHHHHHHHGHHHGHHGEFGGFHFFEGHHHHHHHHHHHHEGEGGHHGGGGGGHHHHHHHHHHHHHHHHGHHHHHHHHHHHHHHHGGGGGFHHHHHHHHEHHHFGGFEFGBCGFGGCDGFE
@M02034:409:000000000-BFKT7:1:1102:23746:6174 1:N:0:31
AAAGTCGAGGTGCCTAAAGTGGCAACCCAGACTACGAATCGTGTTGGTGGTGTAGAGCTTCCTGTAGCCGCATGGCGTTCGTACTTAAATATGGAACTAACCATTCCAATTTTCGCTGTCTCTTATACACATCTCCGAGCCCACGAGACC
+
AABC>DBABDBAGGGGGGGGFGGHHHHGGHHGHHHGGHHGHHGGHHHEAFECG3DDFFHHGFFGBGHHFEGEGGHHGGGGGEFHGHGHHHHHHHDDGHGFFFGFHHHGFHHHHHGDGGGHHHGHGGFFBGHHFHGFE/CBDFHGGGCGF<
@M02034:409:000000000-BFKT7:1:1102:21914:6190 1:N:0:31
AAAGTCGAGGTGCCTAAAGTGGCAACCCAGACTTCTCATACTGTTGGTGGTGTAGAGCTTCCTGTAGCCGCATGGCGTTCGTACTTAAATATGGAACTAACCATTCCAATTTTCGCTGTCTCTTATACACATCTCCGAGCCCACGAGACC
+
BBCBCFCBCCBBFGGG4GGGGGGHHHHGGHHGHHHHHHHHHHHHHHHEGGEFGGGAGHHHHHHHHHHFGGGEEEHGEFGFEEGHHHFBGHGHHHHHFFFFHHHHHHHGHHHHHFCEGGGHHGHHHHHHGHGHHHHFGCGCFGHGGGGDAF
@M02034:409:000000000-BFKT7:1:1102:20934:6191 1:N:0:31
AAAGTCGAGGTGCCTAAAGTGGCAACCCAGATGAAGGGTGGTGTAGAGCTTCCTGTAGCCGCATGGCGTTCGTACTTAAATATGGAACTAACCATTCCAATTTTCGCTGTCTCTTATACACATCTCCGAGCCCACGAGACCTCTCTACAT
+
BBBBBFBADBBBGGGGGGGGFGEHHHHGGGHHHHGHHGHFGGGGHHGHHHHHHHGHHHHHFFEFGHFEEFGGGGHGHHGFGGHHG3GGHBGHHHHHGBGFGHHHHGFGGGHHFHHFHGGFHGHFGBFDCDGFGHGD<BGDEFGHGGHHHG
@M02034:409:000000000-BFKT7:1:1102:17057:6196 1:N:0:31
AAAGTCGAGGTGCCTAAAGTGGCAACCCAGACTAAGGCGTGTGTTGGTGGTGTTGAGCTTCCTGTAGCCGCATGGCGTTCGTACTTGAATATGGAACTAACCATTCCAATTTTCGCTGTCTCTTATACACATCTCCGAGCCCACGAGAC
+
AA@ABDABDD>AFGFFGGGG5DFBBGHCAGHGGGGHBGEEGEGGHAGECEEFG1B5B3BGHFHDGGFFFA0>?EGFFBE?E?FFGG3BBFFGHF33FEGBHCGGHHF4FFEGG?<EEEDGDGGFBFGFGG1GFGHBE/CCCFGFGCCGD
@M02034:409:000000000-BFKT7:1:1102:13950:6197 1:N:0:31
AAAGTCGAGGTGCCTAAAGTGGCAACCCAGACTCAGCAGCATGTTGGTGGTGTAGAGCTTCCTGTAGCCGCATGGCGTTCGTACTTAAATATGGAAC
+
>>AA3D3ADD2AGGGGBGFFGGGCGGGDGGDFGBGCF52A2B355FC2AEEAA3D5ADF3AGHGFGFGEE?01EGFGGEA1>FGCE4@3BD44F33@
@M02034:409:000000000-BFKT7:1:1102:5389:6198 1:N:0:31
AAAGTCGAGGTGCCTAAAGTGGCAACCCAGACTAAGGGTGGTAATGAGCTTCCTGTAGCCGCATGGCGTTCGTACTTAAATATGGAACTAACCATTCCAATTTTCGCTGTCTCTTATACACATCTCCGAGCCCACGAGACCTCTCTACAT
+
BBBCBFCBBBBCGGGGGGGGFGGHHGHGGHHGHHHHHHHGGGHFHHHHHHHHHHGFAGHHGGGGGHHGFGGGGHHHHGHHHHHGHFGHHGHHHHHHHGHHGHHHHGGEGGHHHHHHHHHHHGHHHHHGCGGGGHGGCC/CFHHGFHFHHD
@M02034:409:000000000-BFKT7:1:1102:10420:6207 1:N:0:31
AAAGTCGAGGTGCCTAAAGTGGCAACCCAGACTCCGGTGGGGGTTGGTGGTGTAGAGCTTCCTGTAGCCG
+
AAAA3DAAB2AAGGGBG4GFGFFHGDGGCHEFHHF?A2AEEEGAEEGE?EEFB@FDDGHFH3FGGDF43?
@M02034:409:000000000-BFKT7:1:1102:10401:6210 1:N:0:31
AAAGTCGAGGTGCCTAAAGTGGCAACCCAGACTCCGGTGGGGGTTGGTGGTGTAGAGCTTCCTGTAGCCGCATGGCGTTCGTACTTAAATATGGAACTAACCATTCCAATTTTCGCTGTCTCTTATACACATCTCCGAGCCCACGAGACC
+
CCCCCFCCCCBBGGGGGGGGGGGHHHHGGHHGHHHGGGFGGGGFGGG1FEGGGFFDDFGHHHHHHHHGFFGEEEHFGEGGGGHHHHHGHHHHHH3BEGHHC?2GFGHHHGHHHFGGGGEFHHHHFHGGHHHHHHHFGCGGCFHGGCDGGC
@M02034:409:000000000-BFKT7:1:1102:14161:6214 1:N:0:31
AAAGTCGAGGTGCCTAAAGTGGCAACCCAGACTGGGTTGCAGGTTGGTGGTGTAGAGCTTCCTGTAGCCGCATGGCGTTCGTACTTAAATATGGAACTAACCATTCCAATTTTCGCTGTCTCTTATACACATCTCCGAGCCCACGAGACC
+
ABABBFBBDBABGGGGGGGGGCGHHHHEGHHGGHHGHGGHHFFGGFGEFGEFGFHDGHHHHHHGHHHHHGGCEFHHGAFEEEGHEHHFHHGHHEFDFGHHHHHHHHHHGHHHHHGGGGGGHFHHHHGBGFFHHHHHGGGCGGHGG@FD?C
@M02034:409:000000000-BFKT7:1:1102:8485:6214 1:N:0:31
AAAGTCGAGGTGCCTAAAGTGGCAACCCAGACTAATAAGAATGTTGGTGGTGTAGAGCTTCCTGTAGCCGCATGGCGTTCGTACTTAAATATGGAACTAACCATTCCAATTTTCGCTGTCTCTTATACACATCTCCGAGCCCACGAGAC
+
AAABADAA?D>AGEGGGGG6GGGHHHHGGA2ACG3GHFHC5DGFGFH22BBFG3GEGHHHFEHHFHB5FFEEGGEGEGGGGEFGHH4GFH@BGB3BGHFHFAFG3DDHGHDFBFEEGGGEHBFDBGFHFEDGFHDGA<BCCA/??DGFD
@M02034:409:000000000-BFKT7:1:1102:26161:6215 1:N:0:31
AAAGTCGAGGTGCCTAAAGTGGCAACCCAGACTAATAAGAATGTTGGTGGTGTAGAGCTTCCTGTAGCCGCATGGCGTTCGTACTTAAATATGGAACTAACCATTCCAATTTTCGCTGTCTCTTATACACATCTCCGAGCCCACGAGAC
+
BBBBBFBBDBAAGGGFGGGGGGGHHHHGGGHGHGFHEFGGFGHGAGHEE?GFAFD5AAFGEGGFHFA53BEEEEC1>BECED2BGFH3BFFBFG33BBGGB13BBBGBDGHHHGEDGGE?FHHGEE4FGFEFGFHDE/C/CC/FB//?D
@M02034:409:000000000-BFKT7:1:1102:11815:6217 1:N:0:31
AAAGTCGAGGTGCCTAAAGTGGCAACCCAGAATAATGGTGGTGTAGAGCTTCCTGTAGCCGCATGGCGTTCGTACTTAAATATGGAACTAACCATTCCAATTTTCGCTGTCTCTTATACACATCTCCGAGCCCACGAGACCTCTCTACAT
+
B?BABFBBBD>AFFGGGGGGGGGGHHHGGHHHGGGHGHGGCGGGHFHHGHHFHFHHDGHHGGEEFHHGFFGGGFGGHFGHHGHHHGHFG@FFHBFGHGFBFGHHHGGGGGHHHHHHHFHHHHHHHFFECFF/?/FBDGGFGHHHHHGHGE
@M02034:409:000000000-BFKT7:1:1102:13443:6226 1:N:0:31
AAAGTCGAGGTGCCTAAAGTGGCAACCCAGACTAGGACTGGTGTAGAGCTTCCTGTAGCCGCATGGCGTTCGTACTTAAATATGGAACTAACCATTCCAATTTTCGCTGTCTCTTATACACATCTCCGAGCCCACGAGACCTCTCTACAT
+
BBBBBFBBBBBBGGG5GGGGGGGHGHHGGHHGHHHHGGHHHHHHHHHHGHHHHHHGGHHHGGFGGHHGGGGGGHHHHGHFGGHHHBGHHGHHHHGHHHF4FGHHHGGGGGHHHHHFHGHGHHHHHHGGEFGGGHGGCGGEGHHHHHHHGF
@M02034:409:000000000-BFKT7:1:1102:21327:6234 1:N:0:31
AAAGTCGAGGTGCCTAAAGTGGCAACCCAGACTCATAATAATGTTGGTGTTGTAGAGGTTCCTGTAGC
+
BBBBBFAB?BBBFGGFGGGGGFGFFGHGGHHGH3FF55B55DFHF52B22B225D552AB3BA5A555
@M02034:409:000000000-BFKT7:1:1102:22322:6238 1:N:0:31
AAAGTCGAGGTGCCTAAAGTGGCAACCCAGACTGGGGGGGGGGTTGGTGGTGTAGAGCTTCCTGTAGCCGCATGGCGTTCGTACTTAAATATGGAACTAACCATTCCAATTTTCGCTGTCTCTTATACACATCTCCGAGCCCACGAGACC
+
ABBBBFBBBB>ABEGFGGGFGGGFFHFE2AFFHGHHGGGGFFFFFBFDAA9;A/B/BBFFF9BFFFFFFF=9A;F.9:B.A.;AAFE9FF/BFFE/BFFFF?BFFFFFFFFFFBD?FD./9BBF/FF;BFF/BFFBDABCFFFAC9BFF?
@M02034:409:000000000-BFKT7:1:1102:13830:6243 1:N:0:31
AAAGTCGAGGTGCCTAAAGTGGCAACCCAGACTGCTGAGCAGGTTGGTGGTGTAGAGCTTCCTGTAGCCGCATGGCGTTCGTACTTAAATATGGAACTAACCATTCCAATTTTCGCTGTCTCTTATACACATCTCCGAGCCCACCGAGAC
+
CCCCCFCCCCBCGGGGGFGGGGGGHHHGGHHGHHHHHHHHHHHGFHGEGGGFGGGAFGGHHHHHHHHFHEGEEGHGGGGGGGHHHHHHHHHHHHHFGHFGGHFHHGHHHHHHHHGGGGGGHHHHHHHHGHFHGHHHGGGBGGHGGGGGGE
@M02034:409:000000000-BFKT7:1:1102:10022:6247 1:N:0:31
AAAGTCGAGGTGCCTAAAGTGGCAACCCAGACTGTTAAGGGTGTACTGCTTCCTGTAGCCGCATGGCGTTCGTACTTAAATATGGAACTAACCATTCCAATTTTCGGTGTCTCTTATACACATCTCCGAGACC
+
>1AA1BAAD@1>FFFG1DAFGA0FFGHGG0F0FGFG2DDEFAFEFGGHE1GGH1FA2GFHFGCAEHEECEGCFGEHGH11DGF2@FEHHHGHHFGFB@B2BEDEFE/?EEEHDHH1GHEEG1FF1BGACC//C
@M02034:409:000000000-BFKT7:1:1102:21937:6256 1:N:0:31
AAAGTCGAGGTGCCTAAAGTGGCAACCCAGACTCAGAATCAGGTTGGTGGTGCAGTGCTTCCTGTAGC
+
CCCCCFCCCCBCGGGGGGGGGGGHHHHGGHHGH3ABGHFCHHFH3FAE2AEC33D5B5555BFG5555
@M02034:409:000000000-BFKT7:1:1102:22015:6261 1:N:0:31
AAAGTCGAGGTGCCTAAAGTGGCAACCCAGACTAAGAAGGATGTTGGTGGTGTAGAGCTTCCTGTAGCCGCATGGCGTTCGTACTTAAATATGGAACTAACCATTCCAATTTTCGCTGTCTCTTATACACATCTCCGAGCCCACGAGACC
+
BABBAFBABBABGGGGGGGGGGGGHHHGGHHGHFD335BABFGBGHHEEGEFHHGEGHHFGHHGFAFBGEGFEGHHGGEGGGHHHHFFGGFGHGHFHGDGFHBHHHGDFGHHFDEDFGGGFFHHBHGDFF2GGGDDE/B<@GHGG?CGGE
@M02034:409:000000000-BFKT7:1:1102:10012:6266 1:N:0:31
AAAGTCGAGGTGCCTAAAGTGGCAACCCAGACTGTTAAGGGTGTACTGCTTCCTGTAGCCGCATGGCGTTCGTACTTAAATATGGAACTAACCATTCCAATTTTCGCTGTCTCTTATACACATCTCCGAGCCCACGAGACCTCTCTACAT
+
BBBBBFBB?DABFFGGGFGDGGGGHHHFGGHGHHHHHHHFHFFGHHHHHHHFGHHHHGHHEEEEFHHGEEGGEEGGG4FFGFHHH3FEHFFHFDGHHHHBGHHHHGGGGGHHFHHGG4GGGHHHHHGDECCGGGGD/BDEAFHHHHFFHF
@M02034:409:000000000-BFKT7:1:1102:25220:6267 1:N:0:31
AAAGTCGAGGTGCCTAAAGTGGCAACCCAGACTTGTATGGGGGTTGGTGGTGTAGAGCTTCCTGTAGCCGCATGGCGTTCGTACTTAAATATGGAACTAACCATTCCAATTTTCGCTGTCTCTTATACACATCTCCGAGCCCACGAGACC
+
CCCCCFBACCCCGGGGFGFGGGGHHHHGGHHGHHHFGHHGHGGGGGGEFEEFGGGBGHHHHHHHHHHHGGGEEEHFEGGGEFCGHHBFGHHHHHGGBGHGHHHHHGFHGHHHHHGGGGGHHGHHEHGHFFHHBGF2A@G>AFHGG?DGGE
@M02034:409:000000000-BFKT7:1:1102:7718:6276 1:N:0:31
AAAGTCGAGGTGCCTAAAGTGGCAACCCAGACTGTTAGGGGTGTACGTCTTCCTGTAGCCGCATGGCGTTCGTGCTTAAATATGGAACTAACCATTCCAATTTTCGCTGTCTCTTATACACATCTCCGAGCCCACGAGACCTCTCTAC
+
BBBBBFBBBBABGGGFGGGGGGGHHHHGGHHGHGHHHHHHDGGGGHHHHHFFGGGFDGHHGGAEGGGEEEGGG1?FGGFBGEGEF3FGFFHGGHHHHFGGEFHHHGGGGGFHHHHFHHHFHGGHHFFG?CDGGA/><@GGGFHFHHHE
@M02034:409:000000000-BFKT7:1:1102:13603:6276 1:N:0:31
AAAGTCGAGGTGCCTAAAGTGGCAACCCAGACTAATAAGAATGTTGGTGGTGTAGAGCTTCCTGTAGCCGCATGGCGTTCGTACTTAAATATGGAACTAACCATTCCAATTTTCGCTGTCTCTTATACACATCTCCGAGCCCACGAGACC
+
CCCCCFCCCCCCGGGFGFGGGGGHHHHGGGHGHBEG5DG5DFHHHHHGGGGGHHHDGHGHHHHHHHHGHEGEEGHHGGGGEFGHHHHFGHGHHHHHFHHGHHGHHHHHHHHHHFGFGGGHHHHHHHHHHHDHHHHFFFGCCGHGGCGGGA
@M02034:409:000000000-BFKT7:1:1102:25454:6279 1:N:0:31
AAAGTCGAGGTGCCTAAAGTGGCAACCCAGGAGGTTGGTGGTGTAAGGCTTCCTGTAGCCGCATGGCGTTCGTACTTAAATATGGAACTAACCATTCCAATTTTCGCTGTCTCTTATACACATTCCGAG
+
>1AAAFAA@DAAFFGGFGGGGGG0GHHEGHGFCFEGHGGG?GGHFHHHHFHFFGFFHHHGGGEEEHGGGGGGGHFHHHHGHGHHG1FGGDCGHHHHHHHBGHHHHGGGGEHHHHHGHGHBFHHHFFFEC
@M02034:409:000000000-BFKT7:1:1102:11002:6286 1:N:0:31
AAAGTCGAGGTGCCTAAAGTGGCAACCCAGACTTCTCAGAGTGTTGGTGGTGTAGAGCTTCCTGTAGCCGCATGGCGTTCGTACTTAAATATGGAACTAACCATTCCAATTTTCGCTGTCTCTTATACACATCTCCGAGCCCACGAGACC
+
CCCCCFCCCCAAGGGGGGGFGGGGHHHGGDHGHHHHHHHGHGHHHHHEFGGFHBFDFHHHHHHGHHHHHGGGGGHHGEGFFFHHHHFFGHHHHGHHGHHGHFHHHHHHGHHHHGGGGGFHHHHHGHHFFGHHGHHHGDGCCFGGGCDFGF
@M02034:409:000000000-BFKT7:1:1102:19396:6310 1:N:0:31
AAAGTCGAGGTGCCTAAAGTGGCGACCCAGACTAAGGGTACGGTTGAGCTTGCTGTAGCTGCATGGCG
+
BBBBBFBBBBABGGGGGGGGGGGCGGGGHHHGHB33A2FG32BG1EBF3FG31ABD5B553B3A511>
@M02034:409:000000000-BFKT7:1:1102:15705:6313 1:N:0:31
AAAGTCGAGGTGCCTAAAGTGGCAACCCAGACTGGGGTGGGGGTTGGTGGTGTAGAGCTTCCTGTAGCCGCATGGCGTTCGTACTTAAATATGGAACTAACCATTCCAATTTTCGCTGTCTCTTATACACATCTCCGAGCCCACGAGACC
+
CCCCCFCBBCBBGGGGGGGGGGGHHHHGGHHGHHHHGEEFGGGGGGGEFGFGHGGFGDGHHHHHHFHHHGGGGGHGGGGGGGHHHHHGHHHHHHEGEHHFHFFGHGHHHHHHHBCAFGGHHGHHFHHFGHFHHHHFECGCGGHGGCGGGE
@M02034:409:000000000-BFKT7:1:1102:22402:6322 1:N:0:31
AAAGTCGAGGTGCCTAAAGTGGCAACCCAGACTATGAATCATGTTGGTGGTGTAGAGCTTCCTGTAGCCGCATGGCGTTCGTACTTAAATATGGAACTAACCATTCCAATTTTCGCTGTCTCTTATACACATCTCCGAGCCCACGAGACC
+
CBCCCFCCCCBCGGGGGGGGGGGHHHHGGHHGHHHHHHHHFGHHHHHGGGGGHHHFGHHHHHHHHHHHHGGGEGHHGGGGGGHHHHHHHHHHHHHHGHHGHHHHHHGHHHHHHHGGGFGGHHHHHHHHGHFFHHHGGGGGGGHGGGCGGE
@M02034:409:000000000-BFKT7:1:1102:6552:6324 1:N:0:31
AAAGTCGAGGTGCCTAAAGTGGCAACCCAGAGGGTTGAGGGTGTAGAGCTTCCTGTAGCCGCATGGCGTTCGTACTTAAATATGGAACTAACCATTCCAATTTTCGCTGTCTCTTATACACATCTCCGAGCCCACGAGACCTCTCTACAT
+
AAAAAFAABBAAGGGGGGGGGGGHFGHFGHHFGG2GGHHHGGGGHGHHHHHBFGGGFGHGGGCGFFHGEEGGGFEHGHGFHFHHHFHFHFFFEEGHHFFHHHGHHGGGGGHHHHHGHHHGHGHFHGFGGGGGGCFG?BF/FH1?CGHHHG
@M02034:409:000000000-BFKT7:1:1102:22076:6329 1:N:0:31
AAAGTCGAGGTGCCTAAAGTGGCAACCCAGACTGCGTCTAAGGTTGGTGGTGTAGAGCTTCCTGTAGCCGCATGGCGTTCGTACTTAAATATGGAACTAACCATTCCAATTTTCGCTGTCTCTTATACACATCTCCGAGCCCACGAGACC
+
BABBBFBAD@ABGGGGGFFGGGCFHFHGGHHGHHG?EEFC55FGFFEA11ECA3F55A3F5BEGG5GB3BC>EEC1E?EAEE2FCFBFFGGFFHBBGHHGB03FBDGEHHHHGBEGGEEDHHGHFHFFFFFGHFHFF?FCGFEFCCFGGE
@M02034:409:000000000-BFKT7:1:1102:14665:6332 1:N:0:31
AAAGTCGAGGTGCCTAAAGTGGCAACCCAGACTACGAATACTGTTGGTGGTGTAGAGCTTCCTGTAGCCGCATGGCCTTCGTACTTAAATATGGAACTAACCATTCCAATTTTCGCTGTCTCTTATACACATCTCCGAGTCCACGAGACC
+
AAAAAD1A11>>GGGGGGFGGEFAEGHCGHHGHGHEEHHGHHHGGAGEFG/FA1F2FGHHHHHGFDFFFAEEEGHHHGHGCG>GHGHGGGFFHEE1@F1BGFFFHHEHGHHHHHGGGGEEBGFGHGEH2BFF1>F1?/B/BFDGC?C?<<
@M02034:409:000000000-BFKT7:1:1102:26227:6336 1:N:0:31
AAAGTCGAGGTGCCTAAAGTGGCAACCCAGACTGTTGGTGGTCATCATCTTCCTGTAGCCGCATGGCGTTCGTACTTAAATATGGAACTAACCATTCCAATTTTCGCTGTCTCTTATACACATCTCCGAGCCCACGAGACCTCTCTACAT
+
AABBAFAADBBCGGGGGGGGFGGHHGHGGHHGHHHHHHFGGGFGHHHHHHHHHHHHGHHHFFEGGHFGFGGGGFHGHGFFGFHHHBGGGFHHHHHHGFGBBGHHHGGGGGHHHHHHHHHEHHHHHGHG@DGGEEEC/>D/FHHHHHHHHF
@M02034:409:000000000-BFKT7:1:1102:20817:6346 1:N:0:31
AAAGTCGAGGTGCCTAAAGTGGCAACCCAGACTAATCCGTCGGTTGGTGGTGTAGAGCTTCCTGTAGCCGCATGGCGTTCGTACTTAAATATGGAACTAACCATTCCAATTTTCGCTGTCTCTTATACACATCTCCGAGCCCACGAGACC
+
AABB>DBADDBBGGGGGFFGFGGHHHHGGHEGHHHHHHGAFFGEGEGEFGGGHFF5EGHHFGHHGHHHGFG@EFHHGGCFGEFGGHHFHHHGHEBFGHHGHHGGHGHHHHHHHHGGGGGFHFGHGGGFGHEHHHBDE?GGGGHGGG-CDC
@M02034:409:000000000-BFKT7:1:1102:13426:6347 1:N:0:31
AAAGTCGAGGTGCCTAAAGTGGCAACCCAGACTCATAGTGGGGTTGGTGGTGTAGAGCTTCCTGTAGCCGCATGGCGTTCGTACTTAAATATGGAACTAACCATTCCAATTTTCGCTGTCTCTTATACACATCTCCGAGCCCACGAGAC
+
BBBBBFBABBBBGGGGCGGGGGGHHFHGGHHGHHHHFHHHHHGEEGGEFGGGHBFDGHHHFHHHHGHGGGGEEGHGGEGFFEGHGHGFEGGHHHHFFGHFFGHGHFHHHGHHHFEEGGGHHHHHFGHHGCGHFHGFG@FBGGHGGGGGF
@M02034:409:000000000-BFKT7:1:1102:16473:6348 1:N:0:31
AAAGTCGAGGTGCCTAAAGTGGCAACCCAGACTAATAATAATGTTGGTGGTGTAGAGCTTCCTGTAGCCGCATGGCGTTCGTACTTAAATATGGAACTAACCATTCCAATTTTCGCTGTCTCTTATACACATCTCCGAGCCCACGAGAC
+
CCCCCFCCCCCCGGGGGGGGGGGHHHHGGHHGHHHHHHHHFGGGHHHGGGGGHGG5FHHHHHHHHHHFHGGGGGHHGGGGGFGHHHHFHHFHHFFBGHHGHHGHHHGHHHHHHGFGGFGFHHHHFHHFHFGHHHHHGDGGGGFGG@FGG
@M02034:409:000000000-BFKT7:1:1102:12668:6348 1:N:0:31
AAAGTCGAGGTGCCTAAAGTGGCAACCCAGACTAATGAGAAGGTTGGTGGTGTAGTGCTTCCTG
+
CCCCCFCCCCBBGGGGGGGGGGGHHHHGGHC2B33F55D553BF3FEAF2FC13D5B5AB5BBF
@M02034:409:000000000-BFKT7:1:1102:22471:6356 1:N:0:31
AAAGTCGAGGTGCCTAAAGTGGCAACCCAGACTCAGAGGGAGGTTGGTGGTGTAGAGCTTGCTGTAGCCGCATGGCGTTCGT
+
BBBBAFBBDBBBGGGGGGGGGGGHHHHGGHHGHFCGFH2E22AEEGEAF1EFF3D5D5AB3BE5D5D5@?E0EEF1>B>FE?
@M02034:409:000000000-BFKT7:1:1102:5632:6356 1:N:0:31
AAAGTCGAGGTGCCTAAAGTGGCAACCCAGACTGAGAATCATGTTGGTGGTGTAGAGCTTCCTGTAGCCGCATGGCGTTCGTACTTAAATATGGAACTAACCATTCCAATTTTCGCTGTCTCTTATACACATCTCCGAGCCCACGAGACC
+
BBBBBFBBBBBBFGGGGGGGGGGHHHHGGGHGHHHHHHHFHGHFGHHGGGGGHFHGGHHGGHHHGGGFGEGEEGGCEFGFFGGGGHHFHHFHHHGHHHHFHHFHHHFHHHHHHHGGGGEFHHHHGHFF4BFFGHFHD/CCCGHGGGGFGF
@M02034:409:000000000-BFKT7:1:1102:11549:6359 1:N:0:31
AAAGTCGAGGTGCCTAAAGTGGCAACCCAGACTGGGGCGGCGGTTGGTGGTGTAGAGCTTCCTGTAGCCGCATGGCGTTCGTACTTAAATATGGAACTAACCATTCCAATTTTCGCTGTCTCTTATACACATCTCCGAGCCCACGAGA
+
CCCCCFCCCCBCGGGGGGGGGGGHHHHGGHHGGFHHGGGGGGGGEGG1?EEFG?F3B?DGDHHHBDGFFDE/?DHFDDDFDDBGGHHFGHGHGGB?FHHHFCDGGDG<FFGHH1CACCAGGFHHDGD=DFFFFHDFECGGGEFGGG?A
@M02034:409:000000000-BFKT7:1:1102:23105:6361 1:N:0:31
AAAGTCGAGGTGCCTAAAGTGGCAACCCAGCTTGTTGGTGGTCCTGAGCTTCCTGTAGCCGCATGGCGTTCGTACTTAAATATGGAACTAACCATTCCAATTTTCGCTGTCTCTTATACACATCTCCGAGCCCACGAGACCTCTCTACAT
+
BBBBBFAAD@AAGFGGGGGGGGFHFHHGGFHHHHHHHHGGGGHHHHHHHGHHHHHHFGHHEEEFFHHEEGGGGFEHGGHHGFHHHBFGGGHHHFGHGGHHGHHHHGGGGGHGHHHGHHHHHHHGHGHGCGCGFGFC/BGFGHHHHHHHHF
@M02034:409:000000000-BFKT7:1:1102:20821:6367 1:N:0:31
AAAGTCGAGGTGCCTAAAGTGGCAACCCAGACTAATCCGGCTGT
+
CCDDCFCCCDCDGGGGGGGGGGGHHHHGGHHGHHHB35A222AF
@M02034:409:000000000-BFKT7:1:1102:13534:6378 1:N:0:31
AAAGTCGAGGTGCCTAAAGTGGCAACCCAGACTAAGAAGGATGTTGGTGGTGTAGAGCTTCCTGTAGCCGCATGGCGTTCGTACTTAAATATGGAACTAACCATTCCAATTTTCGCTGTCTCTTATACACATCTCCGAGCCCACGAGACC
+
BBBBBFBBBBBBGGGGGGGGGGGHHHHGGHHGHHHHHHHGHHHHHHHEFFGFHBFDGFHHHGHHHHHHHFEEEGHAEEGGFEFGHHHBGHHHHGFGCGHHHHGGHHHDGGHHHGGGGGEGHHHHGHHHGHHHHHFFGFCCGGEECCGGGG
@M02034:409:000000000-BFKT7:1:1102:5724:6382 1:N:0:31
AAAGTCGAGGTGCCTAAAGTGGCAACTTATCTTGTTGGTGGTGTAGAGCTTCCTGTAGCCGCATGGCGTTCGTACTTAAATATGGAACTAACCATTCCAATTTTCGCTGTCTCTTATACACATCTCCGAGCCCACGAGACTTC
+
ABBBBFBBBBBBGGGGGBGGGGGHHHC5G55BFHHHHHGGGGGHHBG5FHHGHHHGFHFHGEAEFHGGEGGEEFEFGGHGHHHHHFHHHGHHHHHHHGHHHHHHHGGGGGHHHHHHHHHHHHHHHHFGGGGGFHEB/BGC2>>
@M02034:409:000000000-BFKT7:1:1102:20664:6385 1:N:0:31
AAAGTCGAGGTGCCTAAAGTGGCAACCCAGACTCTGGGTGGTGTAAATCTTCCTGTAGCCGCATGGCGTTCGTACTTAAATATGGAACTAACCATTCCAATTTTCGCTGTCTCTTATACACATCTCCGAGCCCACGAGACCTCTCTACA
+
CCCCCFCCCCCCGGGGGGGGGGGHFHHFGHCGHHHHHHGFFEGHHHFGHHHHHHHHFGHHEFEEGHHGGGGGGBEGHGHHHGHHHFGHHGHHHGHHHGH4FFHHHGGGDEHHFHHGHGHDHFHHHFFA/B@GEFFDCCDEGHHHGFFHE
@M02034:409:000000000-BFKT7:1:1102:15850:6391 1:N:0:31
AAAGTCGAGGTGCCTAAAGTGGCAACCCAGTGGGTTGGGGGTGTAGAGCTTCCTGTAGCCGCATGGCGTTCGTACTTAAATATGGAACTAACCATTCCAATTTTCGCTGTCTCTTATACACATCTCCGAGCCCACGAGACCTCTCTACAT
+
CCBCCFCBBCCCGGGGGGGGGGGGHHHGGHHHHHGGGGGGGGGGHHHHHHHGHHHHHHHHGFEGGHHGFGGGGFHHHHFGHFHHHBFFHFHHHFGHHHHFHHHHHGGGGGHHHHHGHHHFHGHHHGHGCGGGGGGD/ADDGHHHHHHHHG
@M02034:409:000000000-BFKT7:1:1102:6799:6392 1:N:0:31
AAAGTCGAGGTGCCTAAAGTGGCAACCCAGACTACGAGTGGTGTAGAGCTTCCTGTAGCCGCATGGCGTTCGTACTTAAATATGGAACTAACCATTCCAATTTTCGCTGTCTCTTATACACATCTCCGAGCCCACGAGACCTCTCTACAT
+
BBBBBFBBBBAABFGFFGGAGDFFHGGGGHHGHHHGFGEGGHGHHFHHFGHHHHGFDGHHFGEEEHGEEEGGGFHGGGHFHGHHHBF@GGFGHFHFFFHDGGHHGGGFGGHHHHHHHHHHHFHHHFFGCDG<FGFGBBF<FGCHFHHFHG
@M02034:409:000000000-BFKT7:1:1102:24086:6395 1:N:0:31
GAAAGTCGAGGTGCCTAAAGTGGCAACCCAGCGGGTTGGTAGGGTAGAGCTTCCTGTAGCCGCATGGCGTTCGTACTTAAATATGGAACTAACCATTCCAATTTTCGCTGTCTCTTATACACATCTCCGAGCCCACGAGACCTCTCTAC
+
AAAAADFAABDAFGGGFGFGFGFFHHHHGGHHGGGEGGGEGHGGHHGHHHHHHFFGBDGFHGEFEEHFEFGFE?FGHHHFHGGHHH3DHHHHFHHHHHHGHFHHHEE?FGGHHHHGGHFGHGHHHHHHF/CFDGHGA<CCDEHHHHHDG
@M02034:409:000000000-BFKT7:1:1102:11052:6399 1:N:0:31
AAAGTCGAGGTGCCTAAAGTGGCAACCCAGGATAAGGGTGGTGTAGAGCTTCCTGTAGCCGCATGGCGTTCGTGCTT
+
CCCCDFDCDDCCGGGGGGGGGGGHHHHGGHD2GHHFBAAAABFG3GAF5FF535BB5A53BE0AE11>>>FEG11?B
@M02034:409:000000000-BFKT7:1:1102:16964:6403 1:N:0:31
AAAGTCGAGGTGCCTAAAGTGGCAACCCAGTTGGTTGGTGGGGTAGAGCTTCCTGTTGCCGCATGGCGTTCGTACTTAAATATGGAACTAACCATTCCAATTTTCGCTGTCTCTTATACACATCTCCGAGCCCACGAGACCTCTCTACA
+
BBBBBFBBBBABGGGGGGGGGGGHHHHGFHHHFFFHEGEG?EGGGFDGHHGHCGHHFHHHFEEEEHGEEEFGGFGHHFFHHFHGHDGHHFHHHHHHHHF4FGHHFEGGGGFHHHHGGHHHGHGHHHBDCFFCGEGD/ADE/GCBGHHFF
@M02034:409:000000000-BFKT7:1:1102:22402:6418 1:N:0:31
AAAGTCGAGGTGCCTAAAGTGGCAACCCAGACTCAGCCGTCTGTTGGTGGTGTAGAGCTTCCTGTAGCCGCATGGCGTTCGTACTTAAATATGGAACTAACCATTCCAATTTTCGCTGTCTCTTATACACATTCCGAGCCCACGAGACTC
+
CCCCCFBBCCABGGGGGGGGGGGGHHHGGGHGHHHHHHGGGHGHHHHEFCGFGFFA5EGGGFHHGHHGFEFEEEHFGEEFEEFGHFHBGHFHGGFFHHGHHHGHHGHGHHHHHHGGG/EDHFHGFFDGHHGHGHFHCDGDGGGGGCGGHG
@M02034:409:000000000-BFKT7:1:1102:23320:6420 1:N:0:31
AAAGTCGAGGTGCCTAAAGTGGCAACCCAGACTGCTCAGCAGGTTGGTGGTGTAGAGCTTCCTGTAGCCGCATGGCGTTCGTACTTAAATATGGAACTAACCATTCCAATTTTCGCTGTCTCTTATACACATCTCCGAGCCCACGAGACC
+
BBBBBFBB?D>AGGGGGGGGGGGFHHHGFGHGHHGHGHHHHGGHGFGEFGEFH3F5FFHHHHHHHFHHHEGEEEHEEEFFEEFGGHHFGGEHH3DDEGHFCGFHHHHFHHHHHBEEGGEFHHHHHHHGHBFCFHFFGC?F?GHGGCGGGE
@M02034:409:000000000-BFKT7:1:1102:15384:6428 1:N:0:31
AAAGTCGAGGTGCCTAAAGTGGCAACCCAGAAGGTTGGTGGTGTATCGCTTCCTGTAGCCGCATGGCGTTCGTACTTAAATATGGAACTAACCATTCCAATTTTCGCTGTCTCTTATACACATCTCCGAGCCCACGAGACCTCTCTACAT
+
ABCCCFCCCBCCGGGGGGGGGGGHGHHGGHHHHHHHHGGGGGGHHHHGGHHGHHHHFHHHGGGGGHHGGGGGGFHGHGHGHGHHHFGHHHHHHHHHHGHHHHHHHGGGGGHHHHHGHHHFHHHHHGHDCDFGGHGGGGFDEHHHHHHGHF
@M02034:409:000000000-BFKT7:1:1102:12683:6438 1:N:0:31
AAAGTCGAGGTGCCTAAAGTGGCAACCCAGACTGATAAGTCGGTTGGTGGTGTAGAGCTTCCTGTAGCCGCATGGCGTTCGTACTTAAATATGGAACTAACCATTCCAATTTTCGCTGTCTCTTATACACATCTCCGAGCCCACGAGACC
+
BBBBBFABBBABGGGGFGGGGFGFGHHGFFGGHHHHHHHGFEGEEEGEFFEFFFG5FGHHHHHFGFHGF?EEFGHHGGGGFEFHHHGFHHHHHHHEHHGHHFHHHHGHHHGHHFGGGCEFHFGHFHHGGHFHCGFHE?C<BFGGGCGDGF
@M02034:409:000000000-BFKT7:1:1102:10562:6463 1:N:0:31
AAAGTCGAGGTGCCTAAAGTGGCAACCCAGACTCAGAATAATGTTGGTGGTGTAGAGCTTCCTGTAGCCGCATGG
+
CCCCCFCCCCCCGGGGGGGGGGGHHHHGGHHGG3A335D55FGHDHE2A2EAA3D555AB5BFE55A5A1EAEEE
@M02034:409:000000000-BFKT7:1:1102:23541:6464 1:N:0:31
AAAGTCGAGGTGCCTAAAGTGGCAACCCAGACTTGTAAGGGGGTTGGTGGTGTAGAGCTTCCTGTAGCCGCATGGCGTTCGTACTTAAATATGGAACTAACCATTCCAATTTTCGCTGTCTCTTATACACATCTCCGAGCCCACGAGACC
+
BBCCBFCCCCBCGGGGGGGGGGGHHHHGGHHGHHHHHHHHGGGFGGGEFGFGHGGEFGHHHHHHGGGBGEGEEFHGEEGGFFFHGHGGHHHHHHHGGHHGGHFGHGFFHGHHHGFFGGGHHHHHGHHGFFHGHHGDE/DDGGHGGGGGGE
@M02034:409:000000000-BFKT7:1:1102:12317:6466 1:N:0:31
AAAGTCGAGGTGCCTAAAGTGGCAACCCAGACTAAGAAGGAGGTTGGTGGTGTAGAGCTTCCTGTAGCCGCATGGCGTTCGTACTTAAATATGGAACTAACCATTCCAATTTTCGCTGTCTCTTATACACATCTCCGAGCCCACGAGACC
+
BBBBBFBBBBAAGFGGGGGBGGGGHHHFGHHGFHHGHHHGEFEEEGGFGEFFAGF5DGFGFHHHDFG5FEEGFEGGGEEFEEGFHFGBGHDGFHEBGFHHHHGHHHHGHHHFHGGGGGEFHGHHHHGFGHEHHHHHGCC@DGHGGDGGDE
@M02034:409:000000000-BFKT7:1:1102:20424:6467 1:N:0:31
AAAGTCGAGGTGCCTAAAGTGGCAACCCAGACTAATCAGAAGGGTGGTGTAGAGCTTCCTGTAGCCGCATGGCGTTCGTACTTAAATATGGAACTAACCATTCCAATTTTCGCTGTCTCTTATACACATCTCCGAGCCCACGAGACCTCT
+
AAAAADAADD>AFFGG1GGDGGGHFHH?FEF0BGHHFFFHFGHFCFEAFAFG2FGHHFFHHFHEFGEEEEEHFGFGGFEEGGHHFFG2FDGDBGHBBGFEGHHEG>FGHHHEEGGED2FGDGGHDDGEGFGFDECG?CFFFGGCFGGHHG
@M02034:409:000000000-BFKT7:1:1102:14123:6471 1:N:0:31
AAAGTCGAGGTGCCTAAAGTGGCAACCCAGCTTCTTGGTGGTGTAGAGCTTCCTGTAGCCGCATGGCGTTCGTACTTAAATATGGAACTAACCATTCCAATTTTCGCTGTCTCTTATACACATCTCCGAGCCCACGAGACCTCTCTACAT
+
CCCCCFCCCCCCGGGGGGGGGGGHHHHGGHGHHHHFHHHGGEGHGDDFGHHHHHHGGEHHGGEEFHGGEGGGGHHHHHHHGHHHHFGHHHFHFHHHHHHHHHHHHGGGGGHHFHHGH4GFHHGHHFEFCFCFGGFG@BDD/FFHFH1GFF
@M02034:409:000000000-BFKT7:1:1102:13474:6483 1:N:0:31
AAAGTCGAGGTGCCTAAAGTGGCAACCCAGACTACTCAGCATGTTGGTGGTGTAGAGCTTCCTGTAGCCGCATGGCGTTCGTACTTAAATATGGAACTAACCATTCCAATTTTCGCTGTCTCTTATACACATCTCCGAGCCCACGAGACC
+
BBBBBFBB?DBBGGGF4GGGGGGGHHHGGHHGHHBHH5F3BAGHHHHEFGEFGFGAGHHHFGHHHHHGHEGEFGHHGGGGEEFHHHHGFGGHHHGHHHHHHHHHHGHHFHGHHFGGGGGHHHHHHHGHHFHHHHHHGGGCGGHGGGGGGG
@M02034:409:000000000-BFKT7:1:1102:15391:6489 1:N:0:31
AAAGTCGAGGTGCCTAAAGTGGCAACCCAGACTACGCTTGGTGTAGAGCTTCCTGTAGCCGCATGGCGTTCGTACTTAAATATGGAACTAACCATTCCAATTTTCGCTGTCTCTTATACACATCTCCGAGCCCACG
+
AAAAABAADDA>11AAGGFFGAF0EGFE0FCFFGCGGGCGGDFGDHHHBHFH1FGHABHHE//BEHCFEEEE>FFGH21BBFDHH1BFGBE1BFGGBBBBFGHHGGGGEGEHFFH1G22F1DBFG1<A<B/>C//<
@M02034:409:000000000-BFKT7:1:1102:23833:6491 1:N:0:31
AAAGTCGAGGTGCCTAAAGTGGCAACCCAGACTGGGGCGAAGGTTGGTGGTGTAGAGCTTCCTGTAGCCGCATGGCGTTCGTACTTAAATATGGAACTAACCATTCCAATTTTCGCTGTCTCTTATACACATCTCCGAGCCCACGAGACC
+
CCCCAFBBBB>AGGGGGGGGGGGHHHHGGHHGGHHHGGGGGGGHHHGFFFEFHHHDGHHHHGHHFHHHHGGGGEHFEEFFE?GHHHHHHHHHGHGHGHHHHHHHHHHHHHHHHHGFGGGGHHHHHHHHHFBGFHFHE?C<CGHGGGGGGG
@M02034:409:000000000-BFKT7:1:1102:11513:6491 1:N:0:31
AAAGTCGAGGTGCCTAAAGTGGCAACCCAGACTAAGAATAATGTTGGTGGTGTAGAGCTTCCTGTAGCCGCATGGCGTTCGTACTTAAATATGGAACTAACCATTCCAATTTTCGCTGTCTCTTATACACATCTCCGAGCCCACGAGAC
+
BBBBBFBBBBBBGGGGGGGGGBFHHHHGFHHGHGDF3AFDFFHHFDE222EEA3D5D5BF5FGHD5FDABE0BEG1>BEFE?2FFGHB3GHHFB33BFGH31@BF4F4BFBGD4>/?<?B?GGD4F44B3F2FHH2E?DGGGE/</</?
@M02034:409:000000000-BFKT7:1:1102:24898:6511 1:N:0:31
AAAGTCGAGGTGCCTAAAGTGGCAACCCATACTGTTGAGTGTGTA
+
>A>1A3A1ADAACFDGGGGGGF001FG0F00AFG22B2B11D10D
@M02034:409:000000000-BFKT7:1:1102:22182:6511 1:N:0:31
AAAGTCGAGGTGCCTAAAGTGGCAACCCAGACTGGGAGGGATGTTGGTGGTGTAGAGCTTCCTGTAGCCGCATGGCGTTCGTACTTAAATATGGAACTAACCATTCCAATTTTCGCTGTCTCTTATACACATCTCCGAGCCCACGAGACC
+
CBBCBFBBCBAAGGGGGGGGGGGHGHHGGGHGHHHHHGGGGHGHHHHEFGGFGGGDGHHHHHHHHGHHHFEEGEHGEEGGEEGEHHHFHHHHHGFHHHHEGHHHHHFGHHHHHHGDGGGHHGHHHHGHGGDGHHFFECGB?FGFGGGGGC
@M02034:409:000000000-BFKT7:1:1102:10024:6512 1:N:0:31
AAAGTCGAGGTGCCTAAAGTGGCAACCCAGACTATG
+
CCCCCFACCCBCGGGGGGGGGGGHHHHGGHHGH355
@M02034:409:000000000-BFKT7:1:1102:5211:6517 1:N:0:31
AAAGTCGAGGTGCCTAAAGTGGCAACCCAGACTAAGGGTGGTGTAGAGCTTCCTGTAGCCGCATGGCGTTCGTACTTAAATATGGAACTAACCATTCCAATTTTCGCTGTCTCTTATACACATCTCCGAGCCCACGAGACCTCTCTACA
+
AAAAAFBB?D>AFGGGGGGAFBFFFHHAGHHCFFFHHHECA2FFGF5F5FF5A5BB5BGGFGCEGHGGEGEFGFHFFHHHFFGHF@FGHDFHHFGDGFGHEFHHGEEE?EEHHGHHHFFDGHFFB3FDC<?BFFGC/<ACFGFHHHFHF
@M02034:409:000000000-BFKT7:1:1102:24557:6518 1:N:0:31
AAAGTCGAGGTGCCTAAAGTGGCAACCCAGACTAATCAGAATGTTGGTGGTGTAGAGCTTCCTGTAGCCGCATGGCGTTCGTACTTAAATATGGAACTAACCATTCCAATTTTCGCTGTCTCTTATACACATCTCCGAGCCCACGAGACC
+
AAAAAFAADDAAGFGF1FGGFFGHBHH?FFGGHFFHCGHGAGFFGHHEFGEFGAFFGEHHHHFHHEGBHFCEEEC0>EFGEEBFGGFD@BGHFHBGBGHH1FHGH2F>GGGFHFE>EEEFHFHHBGHGFGEC1FGGC//>@FHECCGCAA
@M02034:409:000000000-BFKT7:1:1102:23804:6521 1:N:0:31
AAAGTCGAGGTGCCTAAAGTGGCAACCCAGACTGAGAATAAGGTTGGTGGTGTAGAGCTTCCTGTAGCCGCATGGCGTTCGTACTTAAATATGGAACTAACCATTCCAATTTTCGCTGTCTCTTATACACATCTCCGAGCCCACGAGACC
+
CBCCCFCBCCABGGGGGGGGGGGHHHHGGHHGHHHHHHHHHHHGGHGFGGEFHHHFHHHHHHHHHHHGHGGGGEHGGFGGFFHHHHHHHHHHHHFFHHHHHHHHHHHHHHHHHHGGGGGGHHHHGHHGHHHHHHFFF@FBFGHGGGGGGE
@M02034:409:000000000-BFKT7:1:1102:4940:6523 1:N:0:31
AAAGTCGAGGTGCCTAAAGTGGCAACCCAGACTAAGGAGTCGGTTGGTGGTGTAGAGCTTCCTGTAGCCGCATGGCGTTCGTACTTAAATATGGAACTAACCATTCCAATTTTCGCTGTCTCTTATACACATCTCCGAGCCCACGAGAC
+
BBBBBFBBBBAAFGGGGGGGGGGHGHHGGHHGHHHHFFHFGEGEFGGFFGFFGGGFHHHHHHHFAFGHHEFEFEHGEGGGFGHHHHHEFHFHHHGGHGFFFHGHHHGHHHHHHHGFGGGHFHHHHFEGBFGHHHFHC<C>CEHGGGGGG
@M02034:409:000000000-BFKT7:1:1102:15109:6526 1:N:0:31
AAAGTCGAGGTGCCTAAAGTGGCAACCCAGACTAGGGGTGATGTTGGTGGTGTAGAGCTTCCTGTAGCCGCATGGCGTTCGTACTTAAATATGGAACTAACCATTCCAATTTTCGCTGTCTCTTATACACATCTCCGAGCCCACGAGACC
+
BBBBBBAA3DBBFGGFGGGGGGGHHHHCGHGGHFHHHGAEHHGFFFHFFF1AFFGDFGHEHHHHHGFGHGGCEGHHCEG1EEFFHHF3FHGHHHFGEHB?GHFGFGFF4FDGHECFEFGEFFHG3FFGFHEGFFB2?/@@BFHEFGFGGF
@M02034:409:000000000-BFKT7:1:1102:21055:6528 1:N:0:31
AAAGTCGAGGTGCCTAAAGTGGCAACCCAGACTGGGCTTGGTGTTGGTGGTGTAGAGCTTCCTGTAGCCGCATGGCGTTCGTACTTAAATATGGAACTAACCATTCCAATTTTCGCTGTCTCTTATACACATCTCCGAGCCCACGAGACC
+
BBBBBFBBBBBBGGGGFGGGGGGHHHHGGGHGGHHGHGGGGHFHFEHEGGGFHFH5DFHHHHHHHHHHGGGGEFHFGEEFFEFHHHHHGHFHHGBFFHHHHHFHHHHGBFHHHHGGGGGHHHHHGHHHHHGHFHDFFG?CGGGGG@DDGG
@M02034:409:000000000-BFKT7:1:1102:24465:6541 1:N:0:31
AAAGTCGAGGTGCCTAAAGTGGCAACCCAGTTTGTTGGTGGTGTATCTCTTCCTGTAGCCGCATGGCGTTCGTACTTAAATATGGAACTAACCATTCCAATTTTCGCTGTCTCTTATACACATCTCCGAGCCCACGAGACCTCTCTACAT
+
AABBAFBBBBABFGGGGGGGGGGHFGH2BGHHHHHFFFGGEEGHGHHHBAGFFHHGGHHHFGEEGHHGFEFGGGHGFEFFGGHHHFFFHHFFHHHHHDGHFHHHHGGGGGHHHHHDHGHDHHHHHHHG/DFDGHGGB@G?GHHHHHBGGE
@M02034:409:000000000-BFKT7:1:1102:20713:6545 1:N:0:31
AAAGTCGAGGTGCCTAAAGTGGCAACCCAGACTAATCATAAGGTGA
+
CCCCCFCCCCBCGGGGGGGGGGGHHHHGGHHGHBAG35D555B535
@M02034:409:000000000-BFKT7:1:1102:14526:6547 1:N:0:31
AAAGTCGAGGTGCCTAAAGTGGCAACCCAGACTCAGAGTCAGGTTGGTGGTGTAGAGCTTCCTGTAGCCGCATGGCGTTCGTACTTAAATATGGAACTAACCATTCCAATTTTCGCTGTCTCTTATACACATCTCCGAGCCCACGAGAC
+
CCCCCFCCCCBCGGGGGGGGGGGHHHHGGHHGHGHHHGHHGHHHHHGEAEEEF3F5AFDGDFGHHFGBEEGCGGF1EBEFFEFHHHH3FGH4F@33FCHGE03FGFG?FGGHG?EEFFEGFHHH4EBGHGHCGFGDE?CCGGC/<<@?A
@M02034:409:000000000-BFKT7:1:1102:5664:6555 1:N:0:31
AAAGTCGAGGTGCCTAAAGTGGCAACCCAGACTCCTACTCCTGTTGGTGGTGTAGAGCTTCCTGCAGCCGCATGGCGTTCGTACTTAAATATGGAACTAACCATTCCAATTTTCGCTGTCTCTTATACACATCTCCGAGCCCACGAGACC
+
ABBBBFBABBBAFGFFEGGGGGGHHHHGGHHGHHHHHHHGHHHGHHHFFGEFHGFAGGHHHGHH3BFBFEEEEGGFEFGFFFBFFHFFFGGHHHHFBFFBFEFGGGFFHHHHHHFEFGGHHHHHHHFFFFHH2GFFGFG@DGHGGDGGGE
@M02034:409:000000000-BFKT7:1:1102:21054:6557 1:N:0:31
AAAGTCGAGGTGCCTAAAGTGGCAACCCAGCATGTTGGTGGTATGGAGCTTCCTGTAGCCGCATGGCGTTCGTACTTAAATATGGAACTAACCATTCCAATTTTCGCTGTCTCTTATACACATCTCCGAGCCCACGAGACCTCTCTACAT
+
BBCCCFCCCCBBGGGGGGGGGGGHHHHGGHHHHHHHHHGGGGGHHFHHHHHHHHHHFFFHEFEGFHHGEGGGEGHGHHGGGGHHHBGGHGGHHHHHFHHFFGHHHGGGGGGHGHHFHHHFFFHHHHGG@CCGFHGBBDG<FGHGHHHHHH
@M02034:409:000000000-BFKT7:1:1102:25044:6558 1:N:0:31
AAAGTCGAGGTGCCTAAAGTGGCAACCCAGGGGGTTGGTCGTGTAGAGCTTCCTGTAGCCGCATGGCGTTCGTACTTAAATATGGAACTAACCATTCCAATTTTCGCTGTCTCTTATACACATCTCCGAGCCCACGAGACCTCTCTACAT
+
CCCBCFCCBBAAGGGGGGGGGGGHGHHGDHGGGGGGGGGHGGGHHHHHHHHHHHHHHHHHGGGGFHHGGGFGGFGGHDGHHDHHH3FGHGGHHHGHHHHHHHHHHGGGGGHHHHHHHHHHHHHHHHHDCGGGGHGGCDFAFHHHGHHHHF
@M02034:409:000000000-BFKT7:1:1102:9143:6560 1:N:0:31
AAAGTCGAGGTGCCTAAAGTGGCAACCCAGACTC
+
CCCCCFAABCBBGGGGGGGGGGGHHHHGGHHGHC
@M02034:409:000000000-BFKT7:1:1102:21664:6560 1:N:0:31
AAAGTCGAGGTGCCTAAAGTGGCAACCCAGACTCAGAAGACGGTTGGTGGTGTAGAGCTTCCTGTAGCCGCATGGCGTTCGTACTTAAATATGGAACTAACCATTCCAATTTTCGCTGTCTCTTATACACATCTCCGAGCCCACGAGAC
+
A?AAADAA?DAAFCFGBGGGGBFEGHHCF0EFHB1A1D11BAEEFEEECEAFGGHDGHHHHHHHFDGGFEGEEGHGGEEFEGBGCGGFHHFFGFFGHHGGGHGGFHHHDGHHHHGEGGGGHFFHBG2FBFGFGHGGCC/@GGAFGCCEC
@M02034:409:000000000-BFKT7:1:1102:19446:6563 1:N:0:31
AAAGTCGAGGTGCCTAAAGTGGCAACCCAGACTACGAGTGGTGTAGAGCTTCCTGTAGCCGCATGGCGTTCGTACTTAAATATGGAACTAACCATTCCAATTTTCGCTGTCTCTTATACACATCTCCGAGCCCACGAGACCTCTCTACAT
+
CBCCBFCCCCBCGGGGGGGGGGGGHHHGGHHGHHHGGGGHGHGHHHHHHHHHHHGGGHHHGFEGGHHGGGGGGHHHHHHHHGHHHGHGHHHHHHHHGHHGGHHHHGGGGGHHHHHGHHHHHGHHHHFGFGGGGGGD?DGDFHHHHHHHHF
@M02034:409:000000000-BFKT7:1:1102:11990:6571 1:N:0:31
AAAGTCGAGGTGCCTAAAGTGGCAACCCAGGTTGTTTTGGGTGTAGAGCTTCCTGTAGCCGCATGGCGTTCGTACTTAAATATGGAACTAACCATTCCAATTTTCGCTGTCTCTTATACACATCTCCGAGCCCACGAGACCTCTCTACAT
+
ABBBBFBBDBAAGGGGGGGGGFFFGHHFGHGHBGEHHHHCCEAEFFHFFHHEFHGFAFHHGEAEEGHGEFCFEFGGGEDEGDFHF@FFHHGHFGHGHHHHHHHHGGGGGGHHHHHHHHHHHHHHHHGGFGGGGHGGCDFDGHFHFHHGHG
@M02034:409:000000000-BFKT7:1:1102:24616:6572 1:N:0:31
AAAGTCGAGGTGCCTAAAGTGGCAACCCAGACTTCGGGTGGTGTACCTCTTCCTGTAGCCGCATGGCGTTTGTACTTAAATATGGAACTAACCATTCCAATTTTCGCTGTCTCTTATACACATCTCCGAGCCCACGAGACCTCTCTACA
+
AAAAAFABDDABGGGGGGGGGGGHFHHGGGGEHHHGGCFEGGGGHHHHHHHBFHHHFHHFGGGG?GFEFGGGHHGGHDGHHGHHHGHHG3@BFDGHGFFBFGHHHGGGGGGHHHHFHFHDHHGHHFGGFGG?FCE?/>DDGGHHHHGHH
@M02034:409:000000000-BFKT7:1:1102:19460:6574 1:N:0:31
AAAGTCGAGGTGCCTAAAGTGGCAACCCAGACTACGAGTGCTGTTGA
+
A@ABBFBBBBABGGGGGGFGFGFBGHHGCAGGH3BEB2E25DFG335
@M02034:409:000000000-BFKT7:1:1102:9902:6574 1:N:0:31
AAAGTCGAGGTGCCTAAAGTGGCAACCCAGATTCGGGGGGGGGTTG
+
CCCCCFCCCCCCGGGGGGGGGGGHHHHGGHH3F5B2F20CG;DF-@
@M02034:409:000000000-BFKT7:1:1102:7273:6581 1:N:0:31
AAAGTCGAGGTGCCTAAAGTGGCAACCCAGACTTCGTCGCTGGTTGGTGGTGTAGAGCTTCCTGTAGCCGCATGGCGTTCGTACTTAAATATGGAACTAACCATTCCAATTTTCGCTGTCTCTTATACACATCTCCGAGCCCACGAGAC
+
BBBBBFBBBBBBGGGGGGGGGGGGHHHGGHFGHF5FF?E?AEGHFGGGGGFEHHFAFGHHFHHHHFHFHGGGGGHHGEEGGGGHHHGHHHFHHGBDFHHHHHGHFHHHGHHHHHGGGGC?GHHGFHFHFHFFFHHGG/CCGGGGC@CDD
@M02034:409:000000000-BFKT7:1:1102:16417:6586 1:N:0:31
AAAGTCGAGGTGCCTAAAGTGGCAACCCAGACTGCGGGTGGTGGGGAGCTTCCTGTAGCCGCATGGCGTTCGTACTTAAATATGGAACTAACCATTCCAATTTTCGCTGTCTCTTAACACATCTCCGAGCCCACGAGACCTCTCTACATC
+
BBBBBFBBBBAAGGGGGGGGGGGGHHHGFHGFGHHGGGEGGEGGGGGGGGHGHHHHGHHHEEEEEHHGFGGGGGHHHHHHHHHHHBGFHGHHHHHHHHHHHHHHHGGGGGHHGHHGFHHGHHHHHGCCD@AGEED@DGGFGHHHHFHHH=
@M02034:409:000000000-BFKT7:1:1102:10913:6591 1:N:0:31
AAAGTCGAGGTGCCTAAAGTGGCAACCCAGTTTGTTGGTGGTATTGAGCTTCCTGTAGCCGCATGGCGTTCGTACTTAAATATGGAACTAACCATTCCAATTTTCGCTGTCTCTATACCCATCTTCG
+
AAAAAFA1>>A>BFGF1BBFFGCCG0BECCF1B1BFFGEFEE2F2G21BGHFC1FBDFGHEGAFGHCEAEF?>F/FG211B@FGFBB1FE1F0B@FFBF2BBFGFEECEGGG222F2F2B1<0F2>F
@M02034:409:000000000-BFKT7:1:1102:24941:6596 1:N:0:31
AAAGTCGAGGTGCCTAAAGTGGCAACCCAGACTGTTTCTGGTGTATGTCTTCCTGTAGCCGCATGGCGTTCGTACTTAAATATG
+
>A1AAF1A?A1AFFGGGGGFG1F01BF0F0AF1A1DF2DAE1GH1BFADFA2DBBFBAF1E/AAFFHGAEEE?0/?GDG1F2@G
@M02034:409:000000000-BFKT7:1:1102:23251:6608 1:N:0:31
AAAGTCGAGGTGCCTAAAGTGGCAACCCAGGCTCTTGGTGGTGTAGAGCTTCCTGTAGCCGCATGGCGTTCGTACTTAAATATGGAACTAACCATTCCAATTTTCGCTGTCTCTTATACACATCTCCGAGCCCACGAGAC
+
CCCCCFCCCCCCGGGGGGGGGBFHHHHGGH2FHH3A3FGGGGGHHHHHGHHGHHHHGHHHGGEFGHHGEGGGGFHGHHHBGGHHHEHHHHHHHHHHHHHHHHHHHGGGGGHHHHHEHGHFHHHHHHHGCGGGG/FC/BGG
@M02034:409:000000000-BFKT7:1:1102:11065:6609 1:N:0:31
AAAGTCGAGGTGCCTAAAGTGGCAACCCAGACTGGGGGGGGGGTTGGGG
+
CCCCCFCACBABGGGGGGGGGGGHHHHGGHAF3F2FGGGGF-BB;D--;
@M02034:409:000000000-BFKT7:1:1102:25357:6611 1:N:0:31
AAAGTCGAGGTGCCTAAAGTGGCAACCCAGACTAATCAGAATGTTG
+
BBBABF@BBBAAGGGGGGGGGFGFHHGGGHGFHGFHBFH35D5DDG
@M02034:409:000000000-BFKT7:1:1102:15434:6622 1:N:0:31
AAAGTCGAGGTGCCTAAAGTGGCAACCCAGACTGCGGGTGGTGTACAGCTTCCTGTAGCCGCATGGCGTTCGTACTTAAATATGGAACTAACCATTCCAATTTTCGCTGTCTCTTATACACATCTC
+
>>>A>B3>A2>44BGBGDAFFGGHHHHGFHGFCCCEC?EA?AFGFHHHHFF53FGGG55FEECEEF1EE/FE11?FGGEFHHFGBFHHGE?FFFHHE4GHHHHHGGCE/EGHGHHDGHBGG1B11B
@M02034:409:000000000-BFKT7:1:1102:7541:6623 1:N:0:31
AAAGTCGAGGTGCCTAAAGTGGCAACCCAGACTAATAATACTGTTGGTGGTGTAGAGCTTCCTGTAGCCGCATGGCGTTCGTACTTAAATATGGAACTAACCATTCCAATTTTCGCTGTCTCTTATACACATCTCCGAGCCCACGAGAC
+
BAABB5AADDABFGFGGGGGGGGHFEFFFHGEHHHHHHCFHHFFGHHD2EEFHFHFFHGHFGFHGHHHHGG0EE1GFAFGGG2FGGGDFGDGFGGHFGEGCE3CGG444BFGHDEDEEEHHHGHGHFHEBGFCFGF?/B/@C?/C/CAD
@M02034:409:000000000-BFKT7:1:1102:20643:6626 1:N:0:31
AAAGTCGAGGTGCCTAAAGTGGCAACCCAGACTACTAAGACTGTTGGTGGTGTAGAGCTTCCTGTAGCCGCATGGCGTTCGTACTTAAATATGGAACTAACCATTCCAATTTTCGCTGTCTCTTATACACATCTCCGAGCCCACGAGAC
+
BBBBBFBBBBAA4GFFFFGBGFGHHHH?FGDEHHHHGHHHHHHHFDGEFGFFHFG5G5FGHFHHHHHHHGGGFFHCEEEFE?BFGGD3FHFHHEHGBHGFHHFHHFEBEGFGHHEEGFFHHHHHDGFHHEDHGH32CCFC@/GC<ADFG
@M02034:409:000000000-BFKT7:1:1102:7514:6626 1:N:0:31
AAAGTCGAGGTGCCTAAAGTGGCAACCCAGACTAATAATACTGTTGGTGGTGTAGAGCTTCCTGTAGCCGCATGGCGTTCGTACTTAAATATGGAACTAACCATTCCAATTTTCGCTGTCTCTTATACACATCTCCGAGCCCACGCGAC
+
A?AABFBABBABGGGB4BDGCGFGHHHFGHCFHHGHD5F5FEHHHHEGGCFGGFHADHGHHHHHF5ADHGGAB?FGEGGGDABFFGGF3B4BE3BB@FFB31BFFFBB4BDGHHGEG?EFHFGH4F?BBFDG1FBBE</</<GGC//<<
@M02034:409:000000000-BFKT7:1:1102:6161:6631 1:N:0:31
AAAGTCGAGGTGCCTAAAGTGGCAACCCAGACTAATCAGAATGTTGGTGGTGTAGAGCTTCCTGTAGCCGCATGGCGTTCGTACTTAAATATGGAACTAACCATTCCAATTTTCGCTGTCTCTTATACACATCTCCGAGCCCACGA
+
BBBBBFBBDBAAGGGGGGGFGGGGHHHFGHGFHHGH3GG3GFGEDHHGFGGGG3D5DEGHDGHHAEG5FEC0EEH1EEEAEAEC?GGGFHHFHG3@GGHH3CBFGBGD4GGHGDEFFE?FHGHF?DGHD3FCFFHDD?FG@FEGGG
@M02034:409:000000000-BFKT7:1:1102:16633:6632 1:N:0:31
AAAGTCGAGGTGCCTAAAGTGGCAACCCAGACTCAGCCTAATGTTGGTGGTGTAGAGCTTCCTGTAGCCGCATGGCGTTCGTACTTAAATATGGAACTAACCATTCCAATTTTCGCTGTCTCTTATACACATCTCCG
+
CCCCCFCCBCBBGGGGGGGGGGGGHGHGGHGGHFG33BFHBFGHHHFBC2EFG3DAABBFFGHHGDGFGEG0EEGFEEEFEEGGEHHFGHHHHHB3FGHHFA3FFFFB4DBGE4>EFE?FFHGF4EBEGCDCGHH2C
@M02034:409:000000000-BFKT7:1:1102:17229:6635 1:N:0:31
AAAGTCGAGGTGCCTAAAGTGGCAACCCAGACACTTCCTGG
+
>>AA1B1A1AA>FGGFF11BBGAAFHHEGFFFAGA111B1B
@M02034:409:000000000-BFKT7:1:1102:13413:6637 1:N:0:31
AAAGTCGAGGTGCCTAAAGTGGCAACCCAGACTGGGGGGCAGGTTGGTGGTGTAGAGCTTCCTGTAGCCGCATGGCGTTCGTACTTAAATATGGAACTAACCATTCCAATTTTCGCTGTCTCTTATACACATCTCCGAGCCCACGAGACC
+
ABBBBFABDBABC4BFGGGGGDCBCFEAFAAFAGHGEC/EGEEHH0B?FD/?F1>2?1FGH1GFFHHDGD@<CCHC@.A.C<<<CHG0DB=GG0=0<GGFFFBGCHHFGGHHH;@?CDEFFFFGBB;;B0FBFFFBEB?BB.EGBBBFFE
@M02034:409:000000000-BFKT7:1:1102:10862:6637 1:N:0:31
AAAGTCGAGGTGCCTAAAGTGGCAACCCAGTTTGTTGGTGGTGTTGAGCTTCCTGTAGCCGCATGGCGTTCGTACTTAAATATGGAACTAACCATTCCAATTTTCGCTGTCTCTTATACACATCTCCGAG
+
BBBAAFBBDBABGGGGGGGGGGGGGHHGGGGHHHHHHHAFG2FFAFGHFGHFHHGFBFGHEE?EEHHGEFFEEFEHHHHGHHHH33GHHGFGHDGHHFHGGFHHHGGFFFHHGHHHHHFBGFHHHFGGFC
@M02034:409:000000000-BFKT7:1:1102:15446:6641 1:N:0:31
AAAGTCGAGGTGCCTAAAGTGGCAACCCAGACT
+
CCCCCFCCCCCCGGGFGGGGGGGHHHHGGHHGH
@M02034:409:000000000-BFKT7:1:1102:8230:6646 1:N:0:31
AAAGTCGAGGTGCCTAAAGTGGCAACCCAGGTGGTTGGTGGTGTATTTCTTCCTGTAGCCGCATGGCGTTCGTACTTAAATATGGAACTAACCATTCCAATTTTCGCTGTCTCTTATCACATCTCCGAGCCCACGAGACCTCTCTACAT
+
BAABBFBBBBAAGGGGBEGGGGGHHHHGGGGBGGDGGGEGGGGHHHHHHHHHHHHHHHHHFGGGGHHGBFGGFGHHHHHFGGHHHBFGHFHHHHHHHHGFHHHHHGGGGGHHFHHHHHHGHHGHHHGGG@DGHFFBBDFFHHHHHHHHH
@M02034:409:000000000-BFKT7:1:1102:14816:6647 1:N:0:31
AAAGTCGAGGTGCCTAAAGTGGCAACCCAGACTAAGGGTGGTGTAACTCTTCCTGTAGCCGCATGGCGTTCGTACTTAAATATGGAACTAACCATTCCAATTTTCGCTGTCTCTTATACACATCTCCGAGCCCACGAGACCTCTCTACAT
+
BBCCBFBCCCABGGGGGGGGGGGHHHHGGHHGHHHHHHHGGFFHGHHHHHHHHHGGGHHHGGGGGHHGFFGFGGGGHHGHHDGHHFFHHHHHHHHHHGHHHHHHHGGGGGHHHHHHHHHHHHHHHEFGFDCGGHGDCDDAFHHHHHHHGF
@M02034:409:000000000-BFKT7:1:1102:9526:6649 1:N:0:31
AAAGTCGAGGTGCCTAAAGTGGCAACCCAGACTTTGTCTCAGGTTGGTGGTGTAGAGCTTCCTGTAGCCGCATGGCGTTCGTACTTAAATATGGAACTAACCATTCCAATTTTCGCTGTCTCTTATACACATCTCCGAGCCCACGAGACC
+
CCCCCFBABCBBGGGGGGGGGGGHHHHGGHHGHHHHHHHHHHHHHHGGGGFFHHHEGHHHHHHHHHHHHGGFEGHHGFGGGGGHHHHGHHHHHHHHHHHGHHGHHHHHHGHHHHGGGGGHHHHHHHFHFHEHHHGHDCD@CFHGG@DFGE
@M02034:409:000000000-BFKT7:1:1102:7049:6662 1:N:0:31
AAAGTCGAGGTGCCTAAAGTGGCAACCCAGACTGTTTCGGGTATTGAGCTTCCTGTAGCCGCATGGCGTTCGTACTTAAATATGGAACTAACCATTCCAATTTTCGCTGTCTCTTATACACATCTCCGAGCCCACGAGACCTCTCTACAT
+
AAAABFBB?D>AGFGGGGGGGGGGHHHAGFHGHHHFHHEGGGEFHGFFFFHFHFGG5DGGEGCEFHFFBEFEGEGGHFGGHFHHHDGHF3EGGGHHHFHBGGHHHFFGEEGGHHHHHHHBGGFHHDGE?BBDEHGCCGFDFCGHHHHHGB
@M02034:409:000000000-BFKT7:1:1102:6751:6666 1:N:0:31
AAAGTCGAGGTGCCTAAAGTGGCAACCCAGACTGGGCATCAGGTTGGTGGTGTAGAGCTTCCTGTAGCCGCATGGCGTTCGTACTTAAATATGGAACTAACCATTCCAATTTTCGCTGTCTCTTATACACATCTCCGAGCCCACGAGAC
+
AABAAFBBBBBBFGGGFGGFGGGHHHHGGHFGHHHHHFGGGHHHHHGEFGEFFFFGGHGGHHHGGHHGFEGGGGHGEEGGFEBHHHGFFHFHHHGFCGGHHHEGHHEHHFHHHGE?EGEGHGFGGGGFBCHFGHBGC<CCC/F/DCDFD
@M02034:409:000000000-BFKT7:1:1102:8770:6674 1:N:0:31
AAAGTCGAGGTGCCTAAAGTGGCAACCCAGACTGTTGAGGGTGTAAGGCTTCCTGTAGCCGCATGGCGTTCGTACTTAAATATGGAACTAACCATTCCAATTTTCGCTGTCTCTTATACACATCTCCGAGCCCACGAGACCTCTCTACAT
+
BBBBBFBBBDAAGGGGGBGDGCFFFEHFGHGFFHBGFCGFEAFFEFHHFFHGBGFBAEGFEECEEFGC?EGEE21BGE3EGFHGH@FF3@3FF3EGHFHHGHHHHGGGGGHHHHHHGHHHHHHHHHHGGGGGGHGD<CGG/<GFBFDGHF
@M02034:409:000000000-BFKT7:1:1102:18307:6674 1:N:0:31
AAAGTCGAGGTGCCTAAAGTGGCAACCCAGACTGCGGAGCATGTTGGTGGTGTAGAGCTTCCTGTAGCCGCATGGCGTTCGTACTTAAATATGGAACTAACCATTCCAATTTTCGCTGTCTCTTATACACATCTCCGAGCCCACGAGACC
+
BCBCBFCBCCABGGGGGGGGGGGHHHHGGHHGHHHGGGGGHHHHHHHEFGEFHHGDGHHHHHHHGHHHHEEEGGHHGEGGEFGHHHHHHHHHHHHGHHHHHHGHHHHHHHHHHHGGGGGHGGHHHHHHHHFHHHHHEGCCGGHGGGGGGE
@M02034:409:000000000-BFKT7:1:1102:6740:6680 1:N:0:31
AAAGTCGAGGTGCCTAAAGTGGCAACCCAGACTGGGCATCAGGTTGGTGGTGTAGAGCTTCCTGTAGCCGCATGGCGTTCGTACTTAAATATGGAACTAACCATTCCAATTTTCGCTGTCTCTTATACACATCTCCGAGCCCACGAGACC
+
B@ABBFBBBBBAGGGGGGGGGGGGHHHGGHHGHHHHHHHHHHHGGHGGGGGGEFFAAGHHFHHHGBGDGFCEEEHFGEEFEFBGHHHFHHGHEF@3FGHHGHGGHGHGHHHHHFFFFGFFHHHHHHHGFGHHGHGFDCFCGGHGC@FGGC
@M02034:409:000000000-BFKT7:1:1102:6759:6682 1:N:0:31
AAAGTCGAGGTGCCTAAAGTGGCAACCCAGACTGGGCATCAGGTTGGTGGTGTAGAGCTTCCTGTAGCCGCATGGCGTTCGTACTTAAATATGGAACTAACCATTCCAATTTTCGCTGTCTCTTATACACATCTCCGAGCCCACGAGACC
+
>AAAAFBBBD?AGGGEEGGFBGFHHGGFGHHGHGHFEHHHF3GFGHGDFGDEBDHFHHFFHFHHGHHFGEGFGGHGEEEEEBFFGHFEGFFHHFGFF3ECFHHGE4DFGHHHHFG?E/EFHHHHFFFHEFHFFFDDEB?>BACFCCCGA?
@M02034:409:000000000-BFKT7:1:1102:7469:6688 1:N:0:31
AAAGTCGAGGTGCCTAAAGTGGCAACCCAGACTAAGGGTGGTAAGGAGCTTCCTGTAGCCGCATGGCGTTCGTACTTAAATATGGAACTAACCATTCCAATTTTCGCTGTCTCTTATACACATCTCCGAGCCCACGAGACCTCTCTACAT
+
AAAAAFAADDAAGCGGGGGAGBC0BGFE0FCC1DAEBFBEEGFHFEFGCGGH1FDB2DFGEEGECH0E>EFGGHHHHFF1FGFFGFGB11BGGFHFGHFHHHHHHGCEFGGHEGH1GGG2FFGHHHFE?CGG/FFC/B/?/?BGHHHHFF
@M02034:409:000000000-BFKT7:1:1102:8402:6688 1:N:0:31
AAAGTCGAGGTGCCTAAAGTGGCAACCCAGACTGGGGGTGGGGTTGGTGGTGTAGAGCTTCCTGTAGCCGCATGGCGTTCGTACTTAAATATGGAACTAACCATTCCAATTTTCGCTGTCTCTTATACACATCTCCGAGCCCACGAGAC
+
BCCCCFCCCCBBGGGGGGGGGGGHHHHGGHHGHHHHGGGGGGGFGGGEEEEC?3G3BBFGGHHHGDG4FEGEEEH0EEEEE?2EGHH?GHHBDE33FGHHC0?FGFDBGGHHHDDGGGBGFHHHDFFGFHHGHHHFE@DDFGHGGFC?C
@M02034:409:000000000-BFKT7:1:1102:7976:6695 1:N:0:31
AAAGTCGAGGTGCCTAAAGTGGCAACCCAGACTAATAATCAGGTTGGGG
+
CCCCCFCCCCCCGGGGGGGGGGGHHHHGGHHGHH35D55B5B3A3F22A
@M02034:409:000000000-BFKT7:1:1102:17251:6704 1:N:0:31
AAAGTCGAGGTGCCTAAAGTGGCAACCCAGACTAATAATCATGTTGGTGGTGTAGAGCTTCCTGTAGCCGCATGGCGTTCGTACTTAAATATGGAACTAACCATTCCAATTTTCGCTGTCTCTTATACACATCTCCGAGCCCACGAGACC
+
CBCCCFCCCCCCGGGGGGGGGGGFHHHGGHHGHHHHHHHHHGFHHGHGGGGGHDF5FEFHHGHHGHHHHFGFGGHGGFGGGGGHHHHHHHHHGHBFFHHHGFFHFHHFHHHHHHGGGGGFGFHHGHEFFHFHHHHEG@FGGEHGC@DGGF
@M02034:409:000000000-BFKT7:1:1102:21217:6722 1:N:0:31
AAAGTCGAGGTGCCTAAAGTGGCAACCCAGAGTGTTGGTGGTGTACATCTTCCTGTAGCCGCATGGCGTTCGTACTTAAATATGGAACTAACCATTCCAATTTTCGCTGTCTCTTATACACATCTCCGAGCCCACGAGACCTCT
+
BBBBBFBBDBBAFGGCFFFEFGGHFHHGGGH255DGHFEFCEFH35D5GHFHHHHHGHHGGCEFEHGGEEFEE2GGHHHGHHHFFGHGFBGHHHHFFHHHHHHFFCEEGGFHGHHHHHGFHGHHHGFGCGGC??CDCDD?/1?F
@M02034:409:000000000-BFKT7:1:1102:13405:6724 1:N:0:31
AAAGTCGAGGTGCCTAAAGTGGCAACCCAGACTCTGGGTGGTGTAACTCTTCCTGTAGCCGCATGGCGTTCGTACTTAAATATGGAACTAACCATTCCAATTTTCGCTGTCTCTTATACACATCTCCGAGCCCACGAGACCTCTCTACAT
+
CCCCCFCABCACGGGGGGGGGGGGGHHGGHHGHHHHHHHGGGGHHHHHFHHGHHHGGHHHGFFGGHHGEGGGGFGHHFGDGGHHHGHHHHHHFHGHHHHGHHHHHGGGGGHHHHHHHFHHHHHHHHFGCFGGGHED<BEEGHHHGHHHHG
@M02034:409:000000000-BFKT7:1:1102:8823:6727 1:N:0:31
AAAGTCGAGGTGCCTAAAGTGGCAACCCAGACTAATCCTCAGGTTGGTGGTGTAGAGCTTCCTGTAGCCGCATGGCGTTCGTACTTAAATATGGAACTAACCATTCCAATTTTCGCTGTCTCTTATACACATCTCCGAGCCCACGAGAC
+
BBBBBFAABBCCGGGGGGGGFGDHHHHGGDGFHHHHHHHHHHHHHH2EAE1AA3F55ABFHHGFHHGGGGGEEGHEGDGGGE?GGHGBGGGFE333FGHHF03BFFD4BF3GHDEAFDEGHGFFBFBBGCBFGFF2?/<CGEAFD?DDD
@M02034:409:000000000-BFKT7:1:1102:18314:6728 1:N:0:31
AAAGTCGAGGTGCCTAAAGTGGCAACCCAGACTACGAAGGATGTTGGTGGTGTAGAGCTTCCTGTAGCCGCATGGCGTTCGTACTTAAATATGGAACTAACCATTCCAATTTTCGCTGTCTCTTATACACATCTCCGAGCCCACGAGAC
+
BBBBBFBBBBAAFGGGGGGGGGGHHHHGGAHGHHE?AEGG23BFFFFF1EEFHFHFHGHHHFHHHFHHHGGGEGFHGGGFGGGGHHHHHGFHHHBEHHHHGHHGHGHGFHHHHHFGGEGEGHHHHHGHGHGHHFBGGB/<DGHGCF/CG
@M02034:409:000000000-BFKT7:1:1102:8807:6736 1:N:0:31
AAAGTCGAGGTGCCTAAAGTGGCAACCCAGACTAATCCTCAGGTTGGTGGTGTAGAGCTTCCTGTAGCCGCATGGCGTTCGTACTTAAATATGGAACTAACCATTCCAATTTTCGCTGTCTCTTATACACATCTCCGAGCCCACGAGAC
+
BABBBFBBBBAAGGGGGGGGGGGHHHHGGHHGHBDGEHHHFHHHEHGEGGGFGDF5DFHHEFHHHBG5FEG0EGH1EEFEFEBFAGG3BGHFGB33BGGFCA3FH4G4FFGHG4>?EEEGHHHH4G4BG2?FGFGBDFCC/CGGC/@/<
@M02034:409:000000000-BFKT7:1:1102:14466:6739 1:N:0:31
AAAGTCGAGGTGCCTAAAGTGGCAACCCAGACTAGTCCTGTTGTTGGTGGTGTAGAGCTTCCTGTAGCCACATGGCGTTCGTACTTAAATATGGAACTAACCATTCCAATTTTCGCTGTCTCTTATACACATCTCCGAGCCCACGAGACC
+
CCCCCFCBBCBCGGGGGGGGGGGHHHHGGHHGHHHHHHHHHHHHHHHGGGGGHGFDGHHHHHHHHHHHHHHHHHHGGEFGFFHHHHHGHHGHHHHHHHGFHHHHHHHHHHHHHHFFGGGHGHHHHHHHFGFHFHFGDGGCCGHGGGGGGF
@M02034:409:000000000-BFKT7:1:1102:11351:6743 1:N:0:31
AAAGTCGAGGTGCCTAAAGTGGCAACCCAGACTACTCCTTCTGTTGGTGGTGTAGAGCTTGCTGTAGGCGCATGGCGTTCGTACTTAAATATGGAACTAACCTTTCCAATTTTTGCTGTCTCTTAT
+
ABABAFAABBBBGGGGGGGEGBFCEGEEFECFGF3GBAFFEGHD5GA2AEEFA3D5D5AB3BFGBAF3BAE0EEA1E1>1?>2??GFF3FG4F@33B3@G313B33B44BBGBG/3F3BB4?FD4?
@M02034:409:000000000-BFKT7:1:1102:6569:6748 1:N:0:31
AAAGTCGAGGTGCCTAAAGTGGCAACCCAGACTAATACGAAGGTTGGTGGTGTAGAGCTTCCTGTAGCCGCATGGCGTTCGTACTTAAATATGGAACTAACCATTCCAATTTTCGCTGTCTCTTATACACATCTCCGAGCCCACGAGACC
+
BABBBFBADBABGGGGGGGGGGGHHHHCGDHGHHHHHHHFFEGFGHGGFGEFHGHDGHHHHHHHHGGGHGFGEFHHGGGGFGFHHGGFBGGHHHHFHHGHHHHHHHHHHHHHHHEFFGGGHHHHHHHGHFFHFHBGCCGB@FHEDDFDGE
@M02034:409:000000000-BFKT7:1:1102:11346:6763 1:N:0:31
AAAGTCGAGGTGCCTAAAGTGGCAACCCAGACTACTCCTTCTGTTGGTGGTGTAGAGCTTCCTGTAGCCGCATGGCGTTCGTACTTAAATATGGAACTAACCATTCCAATTTTTGCTGTCTCTTATACACATCTCCGAGCCC
+
AAAAABAA@DAAGGG1GCGAADGHF0FEFEGGHFHGHHHGGHHFDGH/AAAFF1F2AFDGHGHHGBGFFEE/EEHFEFEFEEGHHDG1FFF2F1BEBGHHE0EG1GH2GGHDGHGFDDEGHHHHFHG22FBGHHHFCC@//<
@M02034:409:000000000-BFKT7:1:1102:17996:6773 1:N:0:31
AAAGTCGAGGTGCCTAAAGTGGCAACCCAGACTAATAAGAATGTTGGTGGTGTAGAGCTTCCTGTAGCCGCATGGCGTTCGTACTTAAATATGGAACTAACCATTCCAATTTTCGCTGTCTCTTATACACATCTCCGAGCCCACGAGACC
+
BBBBBFBBBBAABGGGGGGGGGGGHHHD2FGGHGHHHHHGAFGGFGEGGGEFGHG5GHHHHHHFHFHGFEEEEGHHGGGGEGGHHHHFHHFHGFFDGHGHHHHHHHHHFGHHHHGGGGGFHHHHHHHF4GFHGFFFGC?DDGHGGGGGGE
@M02034:409:000000000-BFKT7:1:1102:9919:6774 1:N:0:31
AAAGTCGAGGTGCCTAAAGTGGCAACCCAGACTGCGGGTGGGGTTGGTGGTGTAGAGCTTCCTGTAGCCGCATGGCGTTCGTACTTAAATATGGAACTAACCATTCCAATTTTCGCTGTCTCTTATACACATCTCTG
+
BBBBBFAADDABGGGGGGGGGGGGCHHFGHGFGHHGGGEGGGGEFGGBFEEFFBF5FFHHHFHFGGD@FEEEEEHGGEEGEEGHHHFFGFFGGH?DCGBCGFGHGFFHHHHHHGDCEDDGFFHHFHHGDFF1CG11?
@M02034:409:000000000-BFKT7:1:1102:23817:6782 1:N:0:31
AAAGTCGAGGTGCCTAAAGTGGCAACCCAGACTAAGATGTCGGTTGGTGGTGTAGAGCTTCCTGTAGCCGCATGGCGTTCGTACTTAAATATGGAACTAACCATTCCAATTTTCGCTGTCTCTTATACACATCTCCGAGCCCACGAGACC
+
CCCCCFBBCCABGGGGGGGGGGGHGHHEGHHGHHHHHHHHHHGGGGGEFGEFGHHFGHHHHGHFHHHHHGGGGFHGEEFFEEGHHHHGHHFHHHFGHHGGGHHHHHHHHHHHHHGGGGEEHHHHGHFHGHFHHHHFE@GFGGGFGGGFGE
@M02034:409:000000000-BFKT7:1:1102:25713:6783 1:N:0:31
AAAGTCGAGGTGCCTAAAGTGGCAACCCAGACTGTTGGGGGTGTACCGCTTCCTGTAGCCGCATGGCGTTCGTACTTAAATATGGAACTAACCATTCCAATTTTCGCTGTCTCTTATACACATCTCCGAGCCCACGAGACCTCTCTACAT
+
BBBBBFBADB>AFGGGGGGGGGGHHDHGFHHGHHHHHHGCGGGGFHHGEGGFHHHHFHHHEEEGGHHGEFFEE2?FGEGFGEHHH3BFGEFHGHGHHHHFHHHHHGGGGGHHHHHHHHHHHHGHHFGGCDCGGHGC>AEEGHHHHHHHHF
@M02034:409:000000000-BFKT7:1:1102:15168:6798 1:N:0:31
AAAGTCGAGGTGCCTAAAGTGGCAACCCAGACTGAGTCGAAGGTTGGTGGTGTAGAGCTTCCTGTAGCCGCATGGCGTTCGTACTTAAATATGGAACTAACTATTCCAATTTTCGCTGTCTCTTATACACATCTCCGAGCCCACGAG
+
BBBBBFBADBAAGGGGGGGFGGGHHHHGGHHFG3EGFGGFFFEHFHGECEEAA3D555GHFGHGHDHGHFG0EEHFGAE1EEGGGHF3F4FGHBDDFHFFB34BGGDDHGGGGFEDGEGGE4FGGFFHHCD2FGFD//<C?FACD<@
@M02034:409:000000000-BFKT7:1:1102:17368:6799 1:N:0:31
AAAGTCGAGGTGCCTAAAGTGGCAACCCAGACTTCGTCTTCTGTTGGTGGTGTAGAGCTTCCTGTAGCCGCATGGCGTTCGTACTTAAATATGGAACTAACCATTCCAATTTTCGCTGTCTCTTATACACATCTCCGAGCCCACGAGACC
+
BBBBBFBBBBBBGGGGGGGGGGGHHHHGGHHGHHHGFEHDHHHHHGFEEDEFHDFBGFHHHHHHHGHHFFGGEGHCGGGGGEBGGHHGGGGHHGEBHHHHFF3GHFHHHHHHFBEFGGGGGHHGFGGGFFHEHFDGG??DGGHGC/@/CC
@M02034:409:000000000-BFKT7:1:1102:26635:6799 1:N:0:31
AAAGTCGAGGTGCCTAAAGTGGCAACCCAGACTGTTAGGGGTGTAGCGCTTCCTGTAGCCGCATGGCGTTCGTACTTAAATATGGAACTAACCATTCCAATTTTCGCTGTCTCTTATACACATCTCCGAGCCCACGAGACCTCTCTACAT
+
BBBBBFBBBB>ABGGGGGGFGGGFHHFEFHHGHHHHHHGHGFGGHHHGGGEEFGGFFGHHEGFDGHGGEEFEE?CGG4@GGGHHH3FFHEHHGHEGFEGEGHFDEEGEGGFGHHHGHHHGHHHHHDDE/BCFFACB/AEAFHGFHHHHHB
@M02034:409:000000000-BFKT7:1:1102:6726:6800 1:N:0:31
AAAGTCGAGGTGCCTAAAGTGGCAACCCAGACTAGTAG
+
CCCCCFCCCCBBGGGGGGGGGGGHHHHGGHHGH33D5F
@M02034:409:000000000-BFKT7:1:1102:8626:6818 1:N:0:31
AAAGTCGAGGTGCCTAAAGTGGCAACCCAGACTGGGCGTGGGGTTGGTGGTGTAGAGCTTCCTGTAGCCGCATGGCGTTCGTACTTAAATATGGAACTAACCATTCCAATTTTCGCTGTCTCTTATACACATCTCCGAGCCCACGAGACC
+
ABAABDABDBAAEEGGGGGGGCGFHHH2AAEGFHHCDEAEA?AFEEGAFABFG3D555FFHCHDFHHGHEE>>EH1E1E?E?0FGHF3GBBGHE3GFFHHHGHHHHH?BFFGH2CDFGAGHHGH1>FFGFGGHHGFC>DGCEGGC@DDAA
@M02034:409:000000000-BFKT7:1:1102:14821:6822 1:N:0:31
AAAGTCGAGGTGCCTAAAGTGGCAACCCAGACTAGTGGGAGTGGTGGTGGTGTAGAGCTTCCTGTAGCCGCATTGCGTTCGTACTTAAATATGGAACTAACCCTTCCAATTTTCGCTGTCTCTTATACACATCTCC
+
>>>A1B1>>AAA1AGEFBE3B1EBGCAEGAGCBG12F00FFEH/DEEFEEAFFD1AFBGE1FBGFHBFHFE/E/1DEE?FA/GHHHB1GFHFBH1@1GFHGC/BGGBE2GHFFHGGEGGDGGFG1G2BDCFFHFBF
@M02034:409:000000000-BFKT7:1:1102:21957:6824 1:N:0:31
AAAGTCGAGGTGCCTAAAGTGGCAACCCAGACTGTGCCGCCTGTTGGTGGTGTAGAGCTTCCTGTAGCCGCATGGCGTTCGTACTTAAATATGGAACTAACCATTCCAATTTTCGCTGTCTCTTATACACATCTCCGAGCCCACGAGAC
+
CCCCCFCCCCCBGGGGGGGGGGGHHHHGGHHGHHHH55EA22FHFD11AEEGFBD5D5AFDGHHEDE5DEF>EEGFE?EFEF2GGHHFHHHFHH33FGGHE03GGFHDBFFHGF<EEA?B??FF3BFDHFBGGDFFD?CC<==FCGDGD
@M02034:409:000000000-BFKT7:1:1102:5808:6826 1:N:0:31
AAAGTCGAGGTGCCTAAAGTGGCAACCCAGATGGTTGGTGGTGTACCTCTTCCTGTAGCCGCATGGCGTTCGTACTTAAATATGGAACTAACCATTCCAATTTTCGCTGTCTCTTATACACATCTCCGAGCCCACGAGACCTCTCTACAT
+
AAABAFBBDBBBGGGGGGGFGFGGHFHGEHGHHFGHGGGGGGGHGHHHHGHDGHFBBHHGEFEEGHHGEGGFEHHHHHHHHHHHHFFGGFFHAGGHFFFHGHHHHGGGGGHHFHGFGBGFHGGGHGFG@CGGGAFD?CGDFGHGHHHGFE
@M02034:409:000000000-BFKT7:1:1102:18825:6835 1:N:0:31
AAAGTCGAGGTGCCTAAAGTGGAAACCCAGACTACGCGTACGGTTGGTGGTGTAGAGCTTCCTGTAGCCGCATGGCGTTCGTACTTAAATATGGAACTAACCATTCCAATTTTCGCTGTCTCTTATACACATCTCCGAGCCCACGAGACC
+
BBBBBFBABBBBGGGGCGGGGGFGHHHGGHHGHHHGGGGGGGGGFGGEFGFFGGHFGHHHHHHHGGHHHFGGGGHGGEGFEFFHHHHHHHFHHFHFHFHEGHHHHHHHHHHHHHGGGGGGHHHHGHHHGFBGHHFFE?D?GGHGGGFGGG
@M02034:409:000000000-BFKT7:1:1102:6622:6838 1:N:0:31
AAAGTCGAGGTGCCTAAAGTGGCAACCCAGACTTCGCATATGGTTGGCGGTGTAGAGCTTCCTGTAGCCGCATGGCGTTCGTACTTAAATATGGAACTAACCATTCCAATTTTCGCTGTCTCTTATACACATCCCGAGCCCACGAGACCT
+
?AAAAFAA1D1AGCBEGGGGGBF0FHH0F00F1GHF?E/A2EEGGAE1AAAEG1A2AAAGH1G1FEG2FEE/?EHB>?E?E?0>FHFEHFFGGF>1FFHHB<DFHGFFFFGHHGC/EA/BFHGDBFDGHHHFFCCECCC@FHGG-CCEFF
@M02034:409:000000000-BFKT7:1:1102:14825:6840 1:N:0:31
AAAGTCGAGGTGCCTAAAGTGGCAACCCAGACTAGTGGGAGTGTTGGTGGTGTAGAGCTTCCTGTAGCCGCATGGCGTTCGTACTTAAATATGGAACTAACCATTCCAATTTTCGCTGTCTCTTATACACATCTCCGAGCCCACGAGACC
+
CCCCCFCBCCBBGGGGGGGGGGGHHHHGGHHGHHHHHHHHGGHHHHHGFGEFGGGFGHHHHHHHHHHGHEGEFGHGGFGGEFFHHHHHHHHHHHHHGHHGHHFHHHFHHHHHHHGGGGGHHGHHHHHHGHHHHHFHE?DCDGHGGDCGGE
@M02034:409:000000000-BFKT7:1:1102:9079:6846 1:N:0:31
AAAGTCGAGGTGCCTAAAGTGGCAACCCAGCTTGTTTTTGGTGTAGAGCTTCCTGTAGCCGCATGGCGTTCGTACTTAAATATGGAACTAACCATTCCAATTTTCGCTGTCTCTTATACACATCTCCGAGCCCACGAGACCTCTCTACAT
+
BABBBFBBBBAAGGGGFGGGGGGHHHHGGGHHHHHHHHGGGHGHHHHHGHHHHHHHFGHHGGEGGHHGGGGGGGGHHHHHHHHHHFGGHGHHHHHHHHHFHHHHHGGGGGHHHHHHHHGGHGHHHGHGCDCGGFGG/BFGGHFFGFHHHG
@M02034:409:000000000-BFKT7:1:1102:13836:6852 1:N:0:31
AAAGTCGAGGTGCCTAAAGTGGCAACCCAGAGTAATGGTGGTGTAGAGCTTCCTGTAGCCGCATGGCGTTCGTACTTAACTATGGTACTAACCATTCCAATTTTCGCTGTCTCTTATACACATCTCCGAGCCCACGAGACCTCTCTACAT
+
CCCCCFCCBCBAGGGGGGGGGGGHHEHGGHH2F5AGG5FE2AFH3FGHB3G5AFFB5B53AA0AE1AAA>FFG21CGE33B4B4B4BB44B@1GEFG4FHFFFHF/EFGGFH4FHDGF??33F3B3FE@@?@FEFC@B<EGCGFF11<<?
@M02034:409:000000000-BFKT7:1:1102:12547:6861 1:N:0:31
AAAGTCGAGGTGCCTCAAGTGGCAACCCAGACTTCTCCGACTGTTGGTGGTGTAGAGCTTCCTGTAGCCGCATGGCGTTCGTACTTAAATATGGAACTAACCATTCCAATTTTCGCTGTCTCTTATACCATCT
+
>?AA1BAAD1>1BF1BGA1B3FAGHF0EGAGFCFHHFGGECECGDGH/AA/AA1A21FEBHFHFDAFGE>EEE/00EEGFEE0?>FFFBGHHGGD1BB11B01BFB2B2BGEED//E?EFHBBFGFBDFFFHG
@M02034:409:000000000-BFKT7:1:1102:20278:6868 1:N:0:31
AAAGTCGAGGTGCCTAAAGTGGCAACCCAGACTCCGACTGGTGTTGG
+
BBBBBFBBBBBBGGGGGGGGGGGHHHHGGGHGH3B222ABGHHHCHE
@M02034:409:000000000-BFKT7:1:1102:25383:6875 1:N:0:31
AAAGTCGAGGTGCCTAAAGTGGCAACCCAGACTAGTGAGAAGGTTGGTGGTGTAGAGCTTCCTGTAGCCGCATGGCGTTCGTACTTAAATATGGAACTAACCATTCCAATTTTCGCTGTCTCTTATACACATCTCCGAGCCCACGAGACC
+
BBBBBFBBBBBBGGGBGGGGGGGGHHHGGHHGHHHHHHHFGGHGHHGGFGGGHBFDGHGHHHHHGHHHFEGEGGHHGGGGGGHHHHHFGHHHHHGHHHHHGHFGHGGHHHHHHHGGGGGHGHHHHHHHHHFHGHGHC<<@FEHGGCGGCA
@M02034:409:000000000-BFKT7:1:1102:19226:6878 1:N:0:31
AAAGTCGAGGTGCCTAAAGTGGCAACCCAGACTACGAGTGTGGTTGGTGGTGTAGAGCTTCCTGTAGCCGCATGGCGTTCGTACTTAAATATGGAACTAACCATTCCAATTTTCGCTGTCTCTTATACACATCTCCGAGCCCACGAGACC
+
AAAAAFA?DA>AEGGCG1FEGBFHFHHEGGHGHDFF0EAGFDEFFFEEFAAFG1FABGHHHHHHFFEFHGG@EEHHGGGFEGHHHFFD1BDGGGH1EGHGECHHGHEBBFHHHDEGGEGHHHHFFGFD2GGHHG1FEC@/@FHE@@C/A<
@M02034:409:000000000-BFKT7:1:1102:6178:6881 1:N:0:31
AAAGTCGAGGTGCCTAAAGTGGCAACCCAGACTAATGCTACGGTTGGTGGTGTAGAGCTTCCTGTAGCCGCATGGCGTTCGTACTTAAATATGGAACTAACCATTCCAATTTTCGCTGTCTCTTATACACATCTCCGAGCCCACGAGAC
+
BBBBBFBBDBBBGGGGFGGGGGGGHHHGDHHGFHHHFGGAFFGHFEGFEGEFFAG5DFGHHGHHGHGGHGGEEGHGG?E?EE?FGGG3GGFHHH3BGFGHHHGGHHHBGFGHHGGDGFEFHHHHFFFGHFHHGHGFECCGGGHGG?DA?
@M02034:409:000000000-BFKT7:1:1102:12534:6883 1:N:0:31
AAAGTCGAGGTGCCTAAAGTGGCAACCCAGACTTCTCC
+
DDDDCFCCCCCCGGGGGGGGGGGHHHHGGHAFAF5F35
@M02034:409:000000000-BFKT7:1:1102:13505:6885 1:N:0:31
AAAGTCGAGGTGCCTAAAGTGGCAACCCAGATGAAGGGTGGTGTAGAGCTTCCTGTAGCCGCATGGCGTTCGTACTTAAATATGGAACTAACCATTCCAATTTTCGCTGTCTCTTATACACATCTCCGAGCCCACGAGACCTCTCTACAT
+
AA@AAFAADBAAGFFGGGGBGFGHECGEGDHFFHGHCEBFA2AFFHHFDHHGHHHBAGHFEEEEEGFCEEEGEHHFGFFDGHHHHFGFFHHFGFHFHHGHHHHG4>EGGGHHFHHHGFEBCGGBGHBDGGGGGHF/<BDCFHGHHH<DD<
@M02034:409:000000000-BFKT7:1:1102:16487:6886 1:N:0:31
AAAGTCGAGGTGCCTAAAGTGGCAACCCAGACTGTTGCTGGTCCGGAGCTTCCTGTAGCCGCATGGCGTTCGTACTTAAATATGGAACTAACCATTCCAATTTTCGCTGTCTCTTATACACATCTCCGAGCCCACGAGACCTCTCTACA
+
AAABAFABB2AAGGGGG4GGGGGHHHGGGHHGHFHHGGHFFHHGGGGGGHHHHHHGFHHHGGGGGHFEEGGEGHHHHHHFHHHHHFHHHHHHHHHHHFFHHHHHHGGGGGEGHHHFHHFFHFHHHHGG/BDGGEEC/B/DFHHHHHFHF
@M02034:409:000000000-BFKT7:1:1102:16682:6897 1:N:0:31
AAAGTCGAGGTGCCTAAAGTGGCAACCCAGACTAATAAGAATGTTGGTGGTGTAGAGCTTCCTGTAGCCGCATGGCGTTCGTACTTAAATATGGAACTAACCATTCCAATTTTCGCTGTCTCTTATACACATCTCCGAGCCCACGAGACC
+
B@ABB5ABDBABGFGFGGGGGGGGFHHAFHHGFHGHFHHGFHHHHHHGGGAAGGGDFHHHHHHGHHHGHGGEEEHFEGGFEEGHHHHFHFFFHHEDGHHGEHHEHHGGHHGHHFGGGGGHHHHHHHHGGF2CGHFFDDF@GGHGGGGGGE
@M02034:409:000000000-BFKT7:1:1102:21078:6904 1:N:0:31
AAAGTCGAGGTGCCTAAAGTGGCAACCCAGACTACTCAGAAGGTTGGTGGTGTAGTGCTTCCTGTAGCCGCATGGCGTTCGTACTTAAATATGGAACTAACCATTCCAATTTTCGCTGTCTCTTATACACATCTCCGAGCCCACGAGACC
+
ABBBBFABBBAAFGGGGGGGGGGFFHHEFEHFHGHGBGF35BFBFHGGGGGGAFD5BFHHDGHHDAB5FEGEFEHGGEEFEGFAFGH3@FGFGF33GFFGGFGHGHHF4B3GHBEEGGEGHHHGGFF3BCFCCGBFD/@B/FGGC@/C?<
@M02034:409:000000000-BFKT7:1:1102:25799:6908 1:N:0:31
AAAGTCGAGGTGCCTAAAGTGGCAACCCAGACTAATGGTGGTGTATCGCTTCCTGTAGCCGCATGGCGTTCGTACTTAAATATGGAACTAACCATTCCAATTTTCGCTTCTCTTATACACATCTCCGAGCCCACGAGACCTCTCTACAT
+
BABABFCBBBAAGGGGGGGGGGGHHHHEGHFGHHHHHH5FEGFHHHHGGHHGHHHHGFHHGGEGEEFGFFCEGCGGHGHHGFHHH3EEHEBFG3BFFHBGGHHHHGGGHGHHHHFHFHHFHHHHDGCBB/BFEFC/BEGGGGHHH1GFF
@M02034:409:000000000-BFKT7:1:1102:23083:6911 1:N:0:31
AAAGTCGAGGTGCCTAAAGTGGCAACCCAGACTGTTGGTGGTGAGAGGCTTCCTGTAGCCGCATGGCGTTCGTACTTAAATATGGAACTAACCATTCCAATTTTCGCTGTCTCTTATACACATCTCCGAGCCCACGAGACCTCTCTACAT
+
>3AB>DAADDBAGGGGGGGGFGFHHHHGGHGGHGFGFHGFGGGGFFHDFHHHH5FBFFGHEEEGGHFEAEGGGFGGHFFBFDGHHGHFGGHHHHHHGHBGGHHHFG>EEEHEFHHFFFHHEFGCDD2C/BBCFHEB@B/?FFBDGGGHH<
@M02034:409:000000000-BFKT7:1:1102:23435:6916 1:N:0:31
AAAGTCGAGGTGCCTAAAGTGGCAACCCAGACTGTTAAGGGTACGGAGCTTCCTGTAGCCGCATGGCGTTCGTACTTAAATATGGAACTAACCATTCCAATTTTCGCTGTCTCTTATACACATCTCCGAGCCCACGAGACCTCTCTACAT
+
BBCBAFCCCCCCGGGGFGGGGGGHHHHGGHHGHHHHHHHHHHGHGGGGGHHHHHHHHHHHGGEEGHGGEGGGGHHHHHHGHHHHHDHHHHHHHHHHHHGFFHHHHGGGGGHHHHHHHHHHHHHHHHHGCDCGGHGGGGGDGHHHGHHHHD
@M02034:409:000000000-BFKT7:1:1102:10851:6917 1:N:0:31
AAAGTCGAGGTGCCTAAAGTGGCAACCCAGACTGCTCAGACTGTTGGTGGTGTAGTGCTTCCTGTAGGCGCGTGGCGTT
+
ABBBBFAABBAAGGGGGGGGGGGHFHHFGFHGHHFFBFE3BFFFAEEEF?F113D535DF5BFF555A30A0>E?/>1>
@M02034:409:000000000-BFKT7:1:1102:19545:6917 1:N:0:31
AAAGTCGAGGTGCCTAAAGTGGCAACCCAGACTAGTAC
+
CCCCCFCCCCCCGGGGGGGGGGGGHHHGGH22B3FGB5
@M02034:409:000000000-BFKT7:1:1102:23617:6922 1:N:0:31
AAAGTCGAGGTGCCTAAAGTGGCAACCCAGACTAGGGATCCGGTTGGTGGTGTAGAGCTTCCTGTAGCCGCATGGCGTTCGTACTTAAATATGGAACTAACCATTCCAATTTTCGCTGTCTCTTATACACATCTCCGAGCCCACAAG
+
BBABBFABBBBBFGFGGBGGGGGHHHHGGFHFHHGG2FGGHHGGGGGEE?EFGFG5DEHHHHHHHHGBFEGEFFF1EEE?EEEHFHHBGGBGGF3?EGGHCC3FHFG??GEHHFGGGECGHHHHFBGGGFFFGFGD?/CC@FHG//F
@M02034:409:000000000-BFKT7:1:1102:23085:6929 1:N:0:31
AAAGTCGAGGTGCCTAAAGTGGCAACCCAGACTGTTGGTGGTGAGAGGCTTCCTGTAGCCGCATGGCGTTCGTACTTAAATATGGAACTAACCATTCCAATTTTCGCTGTCTCTTATACACATCTCCGAGCCCACGAGACCTCTCTACAT
+
CCCCCFCCCCBCGGGGGGGGGGGHHHHGGHDGHC3FHHGGGGG5F53BEHHHHHHHHHHHGGFGGHHGGGGGGHHHHHHHHHHHHFHHHHHHHHHHHHHHHHHHHGGGGGHHHHHHHHHHHHHHHHGGGGGGGHGF@CGFGHHHFHDHHF
@M02034:409:000000000-BFKT7:1:1102:8576:6941 1:N:0:31
AAAGTCGAGGTGCCTAAAGTGGCAACCCAGACTGTTAAGAGTGTTGGTGGTGTAGAGCTTCCTGTAGCCGCATGGCGTTCGTACTTAAATATGGAACTAACCATTCCAATTTTCGCTGTCTCTTATACACATCTCCGAGCCCACGAGACC
+
BBBBBFB>ABBBGGGG4FGFGGGHHHHGGHGGGHHHHGHGHHHHHHHGFDEFGFGEGFHHHHHHGGHHHGGEGGHHGGGGGFBFHHGHFFGHHFBGHHHHHH3BFGHFBFGHHHGDG?EGHHHHFGFHHHFGHGB?E/BCCFGGGCCFGC
@M02034:409:000000000-BFKT7:1:1102:7139:6952 1:N:0:31
AAAGTCGAGGTGCCTAAAGTGGCAACCCAGACTGTTAGGGGTGTATATCTTCCTGTAGCCGCATGGCGTTCGTACTTAAATATGGAACTAACCATTCCAATTTTCGCTGTCTCTTATACACATCTCCGAGCCCACGAGACCTCTCTACAT
+
AABBAFBBBB>AGFGGFFGGGDFHFGGGGHHGFHHHHHHHGGEGHHHEFHHHGHFFFHHHEEGEGHFGGGFGGHEFHGFGGHHHHE@FGECHHHHFHFGFGHHHHGFGEGEGHHHGGHHHGHGHHHGGGCCDAFGC//C<FGGF01FBHF
@M02034:409:000000000-BFKT7:1:1102:12977:6962 1:N:0:31
AAAGTCGAGGTGCCTAAAGTGGCAACCCAGACTAAGGAGCATGTTGGTGGTGTAGAGCTTCCTGTAGCCGCATGGCGTTCGTACTTAAATATGGAACTAACCATTCCAATTTTCGCTGTCTCTTATACACATCTCCGAGCCCACGAGACC
+
BBBBBFBBBBABGGGBGGGGGGGHHHHGGHHGHFFGHHHDDFHHGHHDF?FE1AD55ABEAFGHA5D53AE0EEG1EEFGFE2FGFH33FGDGF33BFGGC03FFBG4EGGHH4>/EE?BBGFD?GBFFCGHFGH?<><BGAFFC/>AD<
@M02034:409:000000000-BFKT7:1:1102:15700:6963 1:N:0:31
AAAGTCGAGGTGCCTAAAGTGGCAACCCAGAGGGTTGGTGGTGTAGAGCTTCCTGTAGCCGCATGGCGTTCGTACTTAAATATGGAACTAACCATTCCAATTTTCGCTGCTCTTATACACATCTCCGAGCCCACGAGACCTC
+
BBABBFBBBDABGGGGG4FGGCGGGHHGGCG222ABEFEGFAFFHFBFFHHHHHGHGHHHGGCGGHHG1EFGGHHFGHHHHHHFHGHHGHFHHGHHHGHEFGFHHGGGDFGFHHHBGF4B3FGFHFGG?CCGFE/>C/AFEG
@M02034:409:000000000-BFKT7:1:1102:26234:6965 1:N:0:31
AAAGTCGAGGTGCCTAAAGTGGCAACCCAGACTAATAAGAATGTTGGTGGTGTAGAGCTTCCTGTAGCCGCATGGCGTTCGTACTTAAATATGGAACTAACCATTCCAATTTTCGCTGTCTCTTATACACATCTCCGAGCCCACGAGACC
+
AA@AAFAADD1>ABBGGGGBGGGFCAF0AFCEGFDGFHHFHHHHHHHEFEABFBF2BFHGHCGFGGHHHG/AEEHFEFG>EE0FGHG@GHFGGH1BFHHHHFHHHHHGHHHHHFGEGGEFHHHHGHGGFFGFFHHFEBC<CFHCB?<<?<
@M02034:409:000000000-BFKT7:1:1102:16509:6970 1:N:0:31
AAAGTCGAGGTGCCTAAAGTGGCAACCCAGACTGGGG
+
CCCCCFCCCCCCGGGGGGGGGGGHHHHGGGHGH32AE
@M02034:409:000000000-BFKT7:1:1102:14964:6980 1:N:0:31
AAAGTCGAGGTGCCTAAAGTGGCAACCCAGACTCCTCTGCCGGTTGGTGGTGTAGAGCTTCCTGTAGCCGCATGGCGTTCGTACTTAAATATGGAACTAACCATTCCAATTTTCGCTGTCTCTTATACACATCTCCGAGCCCACGAGACC
+
BBBBBFBABDABGGGGFFGGGGGHHHHGGHHGHHHHHHHHGGGGGGGGGGGGHHHFGHHHHHHGHHHHHGGEFEHGGGGGGGHHHHHFHHHHHHHHHHGGFHGHGHGHHHHHHFGGGGGGHFHHFHGHHHHHGHGEECGCGGHGGDGGDE
@M02034:409:000000000-BFKT7:1:1102:8075:6981 1:N:0:31
AAAGTCGAGGTGCCTAAAGTGGCAACCCAGCTTGTTAATGGTGTAGAGCTTCCTGTAGCCGCATGGCGTTCGTACTTAAATATGGAACTAACCATTCCAATTTTCGCTGTCTCTATACACATCTCCGAGCCCACGAGACCTCTCTACAT
+
BBBBBFBBBBABGGGFGFGGGGGHHGGFGHHGH3BAFGFFGHHHGHHHHHHEGHGHHHHHGGEGEHFFBFFGFHHHHFFDGHHHHGHHEHHHFFHGGHHEGHHHHGGGGGHHHH4F4EFHHHHF3BE?EBDFHA<<BDAFHFHHHFHDH
@M02034:409:000000000-BFKT7:1:1102:13326:6983 1:N:0:31
AAAGTCGAGGTGCCTAAAGTGGCAACCCAGACTTCGCCGTCTGTTGGTGGTGTAGAGCTTCCTGTAGCCGCATGGCGTTCGTACTTAAATATGGAACTAACCATTCCAATTTTCGCTGTCTCTTATACACATCTCCGAGCCCACGAGACC
+
CCCCCFCCCCAAGGGGGGGGGGGHHHHEGHHGHHHGGGGEGFGHHHHEFFGFHGGDGFHHFGHHHHHFHGGEGGHHGGGGFEGGHHHGHHHGHHHGFHHH3FHGFHFGHHHHH4E<EFEHHFHHDGHHHGHFFFHFF/@@AFHGG?FD.<
@M02034:409:000000000-BFKT7:1:1102:13177:6986 1:N:0:31
AAAGTCGAGGTGCCTAAAGTGGCAACCCAGACTCATGATAAGGTTGGTGGTGTAGAGCTTCCTGTAGCCGCATGGCGTTCGTACTTAAATATGGAACTAACCATTCCAATTTTCGCTGTCTCTTATACACATCTCCGAGCCCACGAGACC
+
BBBBBFBBBBAAGGGG4GGFGGGFHGHGGHHGHHHHHGHHHHHGHHGGGGGFGGHFGFFHHHHHHHHHHGGFEGHHGGGGGGHHHHGGHHGHHBGFGHHGHHHHHHHHFGHHHFGGGCGGHGHHHHFHFHFHFGFHGCG@DGHGGGFGGE
@M02034:409:000000000-BFKT7:1:1102:7328:7001 1:N:0:31
AAAGTCGAGGTGCCTAAAGTGGCAACCCAGACTGTGGGTGGTGTAGAGCTTCCTGTAGCCGCATGGCGTTCGTACTTAAATATGGAACTAACCATTCCAATTTTCGCTGTCTCTTAACACATCTCCGAGCCCACGAGACCTCTCTACAT
+
CCCCCFCCCBBBGGGGGGGGGGGHHHHGGHHGHHHHHGFGGGGHHHHHHHHHHHHHHHHHGGGGGHGGEGGGGGFGHHGHHHHHHFGFFHHHHHHHHHHHGHHHHGGGGGHHHHHH?GHHHHHHHGD@DBCFGFD<>AF/FGHHHHHEH
@M02034:409:000000000-BFKT7:1:1102:18698:7006 1:N:0:31
AAAGTCGAGGTGCCTAAAGTGGCAACCCAGACTAATGCGAAGGTTGGTGGTGTAGAGCTTCCTGTAGCCGCATGGCGTTCGTACTTAAATATGGAACTAACCATTCCAATTTTCGCTGTCTCTTATACACATCTCCGAGCCCACGAGACC
+
BBBABFB?DBABGGGGFGGGGGGHHHHGGGAFHHFAGBA2AAE33FEAF1EAF3F5A5BBFGEFG5F53EG0E>?1>1>1E12??BG3@EG4@333BFGF?03GF4FFGFBE4B/EE??GGHGGFFFFHEFFFDGFA/CFCGHECD/ADA
@M02034:409:000000000-BFKT7:1:1102:13165:7010 1:N:0:31
AAAGTCGAGGTGCCTAAAGTGGCAACCCAGTGGGTTGGTGGTGTAAAGCTTCCTGTAGCCGCATGGCGTTCGTACTTAAATATGGAACTAACCATTCCAATTTTCGCTGTCTCTTATACACATCTCCGAGCCCACGAGACCTCTCTACA
+
BABCAFBABBCCGGGGGGGGGGGGHHHGGHFGHHGFGGGGGGGHHFFGHHHGGGHGGHHHGFCEEHHGGGGGGFHGHHGGFFHFHDGHHHFHHHHHHGFHGHHHHGGGGGHHHHHGHHGFHHFGHFHGGGCGGHG@CCGGEHBHHHFHG
@M02034:409:000000000-BFKT7:1:1102:18341:7013 1:N:0:31
AAAGTCGAGGTGCCTAAAGTGGCAACCCAGACTGCTAAGAATGTTGGTGGTGTAGAGCTTCCTGTAGCCGCATGGCGTTCGTACTTAAATATGGAACTAACCATTCCAATTTTCGCTGTCTCTTATACACATCTCCGAGCCCACGAGACC
+
BBBBBFBBBBBBGGGGAGGFFGGHHHHGCHHGHGHHHHHH5FGFGHHGCEEFGBFAFHHHHHHHFFHFGFGEEGHFEEFGEFGHHHGGHHFHFGHHHHHHFHBFFFGFHHHHHGE?EFFHHGGHGHHHGGGHHHHFECFCGFHFG/CGDC
@M02034:409:000000000-BFKT7:1:1102:21003:7023 1:N:0:31
AAAGTCGAGTTGCCTAAAGTGGCAACCCAGACTTATGGTGGTGTAAATCTTCCTGTAGCCGCATGGCGTTCGTACTTAAATATGGAACTAACCATTCCAATTTTCGCTGTCTCTTATACACATCTCCG
+
BAAABBBAD4>FFGGDEDGGGGGHFGHGGHEGHHHHHHHHGGGGFHBAGHHFGFHHFHGHGG0EEFCFGGGGGGHFGFG5D4B4G3BFGGHHHHGHGGD4BFGHBEFGCF3FFHH4GFF4GHG3GH3<
@M02034:409:000000000-BFKT7:1:1102:19474:7023 1:N:0:31
AAAGTCAAGGTGCCTAAAGTGGCAACCCAGACTATGAATGAGGTTGGTGGTGTAGAGCTTCCTGTAGCCGCATGGCGTTCGTACTTAAATATGGAACTAACCATTCCAATTTTCGCTGTCTCTTATACACATCTCCGAGCCCACGAGACC
+
CCCCCFFFFFFFGGGGGGGGGGGHHHHGGHHGHFHHFHHHFHHHHGGGGGGFHFHAGHHHHHHHHHHHHFFEFEHHGGGGFEHHHHHHHHHHHGGFFHHFHHHHHHGGHHHHHFGGGGGFHGHHHHHHGHHHHHGHGCGCDGHGGGGGGE
@M02034:409:000000000-BFKT7:1:1102:25934:7024 1:N:0:31
AAAGTCGAGGTGCCTAAAGTGGCAACCCAGACTGGTAGGAGTGGTGTAGAGCTTCCTGTAGCCGCATGGCGTTCGTACTTAAATATGGAACTAACCATTCCAATTTTCGCTGTCTCTTATACACATCTCCGAGCCCACGAGACCTCTCT
+
>3>>AFBA3A>AFGGGGGGBBDFFCEGEFGBBFFHAFGFD3BEEHGA35FFBGHHFHHBBE53E0AEEH1>B>1B?FFGHDBBGHFGHGG3G3@3G3BBD@D4FFEF?EAEE??FBF4BGBFBGBGHFF3?</<CAGAC/<CAFC1FCF
@M02034:409:000000000-BFKT7:1:1102:7370:7024 1:N:0:31
AAAGTCGAGGTGCCTAAAGTGGCAACCCAGCGGAAGGGTGGTGTAGAGCTTCCTGTAGCCGCATGGCGTTCGTACTTAAATATGGAACTAACCATTCCAATTTTCGCTGTCTCTTATACACATCTCCGAGCCCACGAGACCTCTCTACAT
+
AAAAABAA1>>AGGGGGGCDGCFHHAG0FCGC?EEG/EB//EFHGDAGEHGGHHHHFFHHGGCEFHFG/EFEGHEGG2FDFFHHHFFHH1>GCHGHHHHHHGHHHG/EEEFHHHHHH2FDHHFFDDDGCCCGFHF/@@A<FFBBGHH1F=
@M02034:409:000000000-BFKT7:1:1102:7839:7030 1:N:0:31
AAAGTCGAGGTGCCTAAAGTGGCAACCCAGACTCCGAATCGGGTTGGTGGTGTAGAGCTTCCTGTAGCCGCATGGCGTTCGTACTTAAATATGGAACTAACCATTCCAATTTTCGCTGTCTCTTATACACATCTCCGAGCCCACGAGACC
+
CCCCCFCCCCCCGGGGGGGGGGGHHHHGGHHGHH3E22B22BEHFGGGGGGGHGHFHHHHHHHHHHHHHGGGGGHHGGGGGGHHHHHHGHHHHHHHHHHHHHGHHHHHHHHHHGGGGGGHHHHHHHHHHHHGFHHGGGGCGGHGGFCGGG
@M02034:409:000000000-BFKT7:1:1102:5769:7033 1:N:0:31
AAAGTCGAGGTGCCTAAAGTGGCAACCCAGTATGTTGGTGGTGTAACGCTTCCTGTAGCCGCATGGCGTTCGTACTTAAATATGGAACTAACCATTCCAATTTTCGCTGTCTCTTATACACATCTCCGAGCCCACGAGACCTCTCTACAT
+
ABBBBFBADDAAFGGGGGGGGGGHGHHGFHFHHHHHHHGCGFGHHHHGEGGEHHHGDHHHEEEEEHGFEGFGGEEGFHHFFHHHHGG3GGHHHHHHGHGHHHGHHGGGGGHHHHHHHHHGHBHHHFGGGDGCFFGCFDGAGGFHHHHGHH
@M02034:409:000000000-BFKT7:1:1102:24127:7045 1:N:0:31
AAAGTCGAGGTGCCTAAAGTGGCAACCCAGACTGTTAAGGGTAAGGAGCTTCCTGTAGCCGCATGGCGTTCGTACTTAAATATGGAACTAACCATTCCAATTTTCGCTGTCTCTTATACACATCTCCGAGCCCACGAGACCTCTCTACAT
+
BBCCBFDCCCCCGGGGGGGGGGGHHHHGGHHGHFHFDGFHHHHFBGHHHHHHHHHHHHHHGGFGGHHGGGGGGHHHHHHHHHHHHFGGHHHHHHHHGGFFGHHHHGGGGGHHHHHHHHHHHHHHHHHGGGGGGGGGCDGEFGF1GFFFHH
@M02034:409:000000000-BFKT7:1:1102:16389:7067 1:N:0:31
AAAGTCGAGGTGCCTAAAGTGGCAACCCAGACTGGGAGTGGGGTTGGTGGTGTAGAGCTTCCTGTAGCCGCATGGCGTTCGTACTTAAATATGGAACTAACCATTCCAATTTTCGCTGTCTCTTATACACATCTCCGAGCCCACGAGACC
+
BBBBBFBB?DAAFGGGGGGGGBFEFGHEGGHGHHHGFFEHFGGGFEGEFGABGBEAFBGGHBGEFGHGHEE/EEHGEEEEE?BEHHFEGEFHHHFDGGHHEHHHHHFFHHHHHGGGGGDHHHHHHHHHGFGFFHHHDCGGGGHGGGGGDF
@M02034:409:000000000-BFKT7:1:1102:25213:7085 1:N:0:31
AAAGTCGAGGTGCCTAAAGTGGCAACCCAGACTGGG
+
AABBADAAAAA?FGGFGFGGEDEGHHGGGGHGH32B
@M02034:409:000000000-BFKT7:1:1102:24099:7087 1:N:0:31
AAAGTCGAGGTGCCTAAAGTGGCAACCCAGACTGCGAATACGGTTGGTGGTGTAGAGCTTCCTGTAGCCGCATGGCGTTCGTACTTAAATATGGAACTAACCATTCCAATTTTCGCTGTCTCTTATACACATCTCCGAGCCCACGAGACC
+
BBBBBFBABBAAGFGGGGGGGGGGHHHFGHHFHC3FAEGGHHGHGGGGGGGFHEFFGHHHHGHHGGHHHGGGGGHHGGGGGGHHHHHHHHHHHHHHGHHGFHFHHHHHHHHHHHGCGGGHHHHHHHHHFHHHHHGHFCGCGGHGGC@DDF
@M02034:409:000000000-BFKT7:1:1102:11006:7102 1:N:0:31
AAAGTCGAGGTGCCTAAAGTGGCAACCCAGACTGG
+
CCCCCFCCCCABGGGGGFGGGGGHHHHGGHHCAGD
@M02034:409:000000000-BFKT7:1:1102:15572:7104 1:N:0:31
AAAGTCGAGGTGCCTAAAGTGGCAACCCAGACTGTTAGGGGTGTAACGCTTCCTGTAGCCGCATGGCGTTCGTACTTAAATATGGAACTAACCATTCCAATTTTCGCTGTCTCTTATACACATCTCCGAGCCCACGAGACCTCTCTACAT
+
BCCCCFCBCCCCGGGGGGGGGGGHHHHGGHHGGHHHHHHHFGGGHHGGGGGFHHHHHHHHGGGGGHHGGGGGGGHGHHHHHHHHHGHHHFHHHHHHHHGHGHHHHGGGGGHHHHHHHHHHHGHHHHGGGGCGGGGGCGGGGHHHHHHGHG
@M02034:409:000000000-BFKT7:1:1102:26401:7106 1:N:0:31
AAAGTCGAGGTGCCTAAAGTGGCAACCCAGACTAAGAATCAGGTTGGTGGTGTAGAGCTTCCTGTAGCCGCATGGCGTTCGTACTTAAATATGGAACTAACCATTCCAATTTTCGCTGTCTCTTATACACATCTCCGAGCCCACGAGACC
+
BBBBBFBBBBBBGGGGGFGGGGGHHHHGGHHGHGGHHGHHHHHGHHGGFGEGHGF5DDGHHHHHGHHGHEEEEGHHEFGFFGHGHGGFHHHHHHFGHHHGHAFGHGHGGGHHHGFEFGGHHHHHGGFHFGHHHHFHF/DCGGHECDGFGG
@M02034:409:000000000-BFKT7:1:1102:25209:7107 1:N:0:31
AAAGTCGAGGTGCCTAAAGTGGCAACCCAGACTAGGGGGGGTGTTGG
+
CCCCCFCCCCCCGGGGGGGGGGGHHHHGGHHAH33BA2AEC-AC.G:
@M02034:409:000000000-BFKT7:1:1102:5287:7110 1:N:0:31
AAAGTCGAGGTGCCTAAAGTGGCAACCCAGACTACGAAGGAGGTTGGTGGTGTAGAGCTTCCTGTAGCCGCATGGCGTTCGTACTTAAATATGGAACTAACCATTCCAATTTTCGCTGTCTCTTATACACATCTCCGAGCCCACGAGACC
+
BBBBBFBABBBBGGGGGFGGGGGHHGHGGHHGHHHGGGFEHCEEGHGEFFEFHHGFHHHHHHHHGHHBGEFFEGHHEEGGGEGGGHGFHHGHHHEHFHFGGFGHHHHHFGGHHFFEGGGHHHHHHHHHDGHHHHGFG/<BCGHGGGCFGG
@M02034:409:000000000-BFKT7:1:1102:13818:7111 1:N:0:31
AAAGTCGAGGTGCCTAAAGTGGCAACCCAGCTTGTTCTTGGTGTAGAGCTTCCTGTAGCCGCATGGCGTTCGTACTTAAATATGGAACTAACCATTCCAATTTTCGCTGTCTCTTATACACATCTCC
+
>1>A1B>A?DAAFGGGGGFFAFF0FHHGGHHBGFAAGGGFBF/GFHGEHGHHHHHEGFHHGGGFFFF?//FAEFE/FFDGGEH21BGGHHHEFHFEHHGBGHHHGGGGAEBGF2E1G2BFE1B1FGF
@M02034:409:000000000-BFKT7:1:1102:17859:7112 1:N:0:31
AAAGTCGAGGTGCCTAAAGTGGCAACCCAGCTTGTTCTTGGTGTAGAGCTTCCTGTAGCCGCATGGCGTTCGTACTTAAATATGGAACTAACCATTCCACTTTTCGCTGTCTCTTATACACATCTCCGAGCCCACGAGACCTCTCTACA
+
AABAAFAADDAAGGGGGGGGGGGHHHHGA2BGGEG5GFGGH32GDGHHFHHB35A555FFA0AEEHHGA0?E12FGHFGFGBFGGGB3CG33BFG344B3B3FHGGEE?FFHGHE4FEFBF3GBB3GG/B/CACFB/BED/2CFHBFHD
@M02034:409:000000000-BFKT7:1:1102:5072:7118 1:N:0:31
AAAGTCGAGGTGCCTAAAGTGGCAACCCAGACT
+
CCCCCFABBBBCGGGGGGGGGGGHHHHGGGHGH
@M02034:409:000000000-BFKT7:1:1102:5092:7120 1:N:0:31
AAAGTCGAGGTGCCTAAAGTGGCAACCCAGACTGGTTGTGTGGTTGGTGGTGTAGAGCTTCCTGTAGCCGCATGGCGTTCGTACTTAAATATGGAACTAACCATTCCAATTTTCGCTGTCTCTTATACACATCTCCGAGCCCACGAGACC
+
BBBBBFBADDBBGGGGFGGGGGGHHHHGGHAFHGHBGEFGGGGHGFCEFGFFHGGDGFHHHGHFFGHHHGGEEGHGGGGGGGHHHHGHHHHHHFGGEHHHHHGGFGHGBGHHHGGGGGFHHHHHFHFHHHHHHHHEGGCFGGHAGGGFGG
@M02034:409:000000000-BFKT7:1:1102:11115:7122 1:N:0:31
AAAGTCGAGGTGCCTAAAGTGGCAACCCAGACTCCTAAGAATGTTGGTGGTGTAGAGCTTCCTGTAGCCGCATGGCGTTCGTACTTAAATATGGAACTAACCATTCCAATTTTCGCTGTCTCTTATACAC
+
A?AB>DABBDAAGGGGGGGGGGGHH4GEGHHGHHHHHDGHGHHDBGAAA?AEF3GFGGGGGEGGG5DFHGGGGDHHC1EFGEGHGHG3FD4FFFBGHBEGFFBBGHFFGGHHGFEEGCFFFFHHGHHEDC
@M02034:409:000000000-BFKT7:1:1102:9759:7123 1:N:0:31
AAAGTCGAGGTGCCTAAAGTGGCAACCCAGACTCGTGATGATGTTGGTGGTGTAGAGCTTCCTGTAGCCGCATGGCGTTCGTACTTAAATATGGAACTAACCATTCCAATTTTCGCTGCTCTTATACACATTCCGAGCCCACGAGACCT
+
BBCCBFCCCCBCGGGGGGGGGGGHHHHGGHHGHHGHHHHHHHHHHHHGGGGGHHGDFHHHHHHHHGHGHGGGEGHHGGGGGGHHHHHGHHHHHHHHHHHHHHHFGHFHHGHHHHGGGGGHHHHHHFFHGGGHFFHDGGGEHGGGGGGGH
@M02034:409:000000000-BFKT7:1:1102:5409:7133 1:N:0:31
AAAGTCGAGGTGCCTAAAGTGGCAACCCAGACTGGGGAGGGGGTTGGTGGTGTAGAGCTTCCTGTAGCCGCATGGCGTTCGTACTTAAATATGGAACTAACCATTCCAATTTTCGCTGTCTCTTATACACATCTCCGAGCCCACGAGACC
+
CCCCBFCCCBAAFGGGGFGGGGGHHHHGGHHGHHHHGGEGGGGEFGGGGGEGHGGDGHHHHHHHGHHGHEEEGGGGFGGGGGHGHHHFHHFHHHGHFGFGHHHGHHHHHGHHHGCEGGGHGHHHGHHFGGHHHHGGE@FADGHGGFG?DC
@M02034:409:000000000-BFKT7:1:1102:15177:7135 1:N:0:31
AAAGTCGAGGTGCCTAAAGTGGCAACCCAGACTGTTGGTGGT
+
11>>AF1A1>>>BGGGGGF3GBEGHHHEFCAF11GBGHA//B
@M02034:409:000000000-BFKT7:1:1102:11104:7138 1:N:0:31
AAAGTCGAGGTGCCTAAAGTGGCAACCCAGACTCCTAAGAATGTTGGTGGTGTAGAGCTTCCTGTAGCCGCATGGCGTTCGTACTTAAATATGGAACTAACCATTCCAATTTTCGCTGTCTCTTATACACATCTCCGAGCCCACGAGACC
+
CCCCBFCCCCAAFGGGGGGGGGGHHCHGGHHGHHHHGGHFFHHHHHHEGGEFGFGDGHHHHHHHFGHHHEEEEEHHGGGGFEHHHHHFHHGHHGHHHGHHFHHHHHHGHHHHHBEFGGGHHHHHHHHHHFBHHGHFBCGCGGHGGGGGGF
@M02034:409:000000000-BFKT7:1:1102:7806:7138 1:N:0:31
AAAGTCGAGGTGCCTAAAGTGGCAACCCAGACTAATAAGAATGTTGGTGGTGTAGAGCTTCCTGTAGCCGCATGGCGTTCGTACTTAAATATGGAACTAACCATTCCAATTTTCGCTGTCTCTTATACACATCTCCGAGCCCACGAGAC
+
AAAAAFBBBCBBGGGGGGGGFGGHHHHGGHFFHHGHHFFFHFGGGHHGGGEFGFHFH5EHFHHHHHHHHGFEGGHHGGGGGGGHHHGGHHFHFG33@GGHHHHHHHFFHHFHHHGGGEGFBGHHGHHBECGFHGFFDC/<@FEFGC?/?
@M02034:409:000000000-BFKT7:1:1102:25030:7142 1:N:0:31
AAAGTCGAGGTGCCTAAAGTGTCAACCCAGACTAATCAGAAGGTTGGTGGTGTAGAGCTTCCTGTAGCCGCATGGCGTTCGTACTTAAATATGG
+
1AAAAFAAAA>>FFG1BFGBA3DAFFHFFC0EFG1ADFGF1GFCGHGEC/EE/BGGDHHHFHHFGBGFF/EEFEHHGGG/EEGGGFHHHHBGFD
@M02034:409:000000000-BFKT7:1:1102:24486:7144 1:N:0:31
AAAGTCGAGGTGCCTAAAGTGGCAACCCAGACTACTAAGTCGGTTGGTGGTGTAGAGCTTCCTGTAGCCGCATGGCGTTCGTACTTAAATATGGAACTAACCATTCCAATTTTCGCTGTCTCTTATACACATCTCCGAGCCCACGAGACC
+
BBBBBFBBBBBBGGGGGFGGGGGFHHHGGHHGHHHHBGHAGGGGGGGGEEEFHAFDFGHHHGHHHHHHGGEEEGGHGGGFEEHHHHHGHHGHHHGGHHHHHHFHHHFFHHHHHFEEGGEHHGHHHHHFFFGFFHHHGCG@DFFGDFGGGE
@M02034:409:000000000-BFKT7:1:1102:15391:7148 1:N:0:31
AAAGTCGAGGTGCCTAAAGTGGCAACCCAGACTGGGCATGCTGTTGGTGGTGTAGAGCTTCCTGTAGCCGCATGGCGTTCGTACTTAAATATGGAACTAACCATTCCAATTTTCGCTGTCTCTTATACACATCTCCGAGCCCACGCGAC
+
CCCCCFCCCCBCGGGGGGGGGGGHHHHGGHHGF322AFGHHHHHHHEAAAFGH3F5AABGFHHHAA55ABF0EEH1E?E1??2?BGH3FGGHFH33BFGH3?3FB4F4?FFHG?//???BFGFG4?B3G??2FDH2C/<@/=F/D/>@@
@M02034:409:000000000-BFKT7:1:1102:20185:7149 1:N:0:31
AAAGTCGAGGTGCCTAAAGTGGCAACCCAGACTGTTGGTGGTACGGGTCTTCCTGTAGCCGCATGGCGTTCGTACTTAAATATGGAACTAACCATTCCAATTTTCGCTGTCTCTTATACACATCTCCGAGCCCACGAGACCTCTCTACAT
+
CCCCCFBBDBBBGGGGGGGGGGGHHHHGGHHGHHHHHHEGGGHBEEAEGHHHHHHHGHHHGGGGGHHGGGGGFFHHHHHFHHHHHFGHHFHHHHHHHHHHHHHHHGGGGGGHHHHHHHHGHHHHHHHCCGGGGHGG?DGFEHHFHHHGFD
@M02034:409:000000000-BFKT7:1:1102:11406:7151 1:N:0:31
AAAGTCGAGGTGCCTAAAGTGGCAACCCAGACTACGAAGTGTGTTGGTGGTGTAGAGCTTCCTGTAGCCGCATGGCGTTCGTACTTAAATATGGAACTAACCATTCCAATTTTCGCTGTCTCTTATACACATCTCCGAGCCCACGAGACC
+
CCCCCFCCBCABGGGGGGGGGGGHGDHGGHHGHGHGEHGFGHHHHHHGGGGFHGGAGHHHFHHHHGHHHGGGGGHGGEGGGGGHHHHHHHHGHHHHHHGGHGHHHHHGHHHHHBFGGGGFHHHFGHHFFGFHGGHDDDGCGEGGGGGGGE
@M02034:409:000000000-BFKT7:1:1102:8050:7154 1:N:0:31
AAAGTCGAGGTGCCTAAAGTGGCAACCCAGACTACGAAGCAGGTTGGTGGTGTAGAGCTTCCTGTAGCCGCATGGCGTTCGTACTTAAATATGGAACTAACCATTCCAATTTTCGCTGTCTCTTATACACATCTCCGAGCCCACGAGACC
+
AABABFABB@B4BGGGGBGGGGGHGHHGGCHGHHHGGDGGHHGFGHGECEEFGHGFGFHHHHHHHHHHHGGGGFHHGEEGGGHHHHHHHHHGHH3B3GGHHHHHGHEG?FFHHGEFG?EFHBHF3FBG3FGGHHGHC//>CEFGC?F/DF
@M02034:409:000000000-BFKT7:1:1102:7803:7155 1:N:0:31
AAAGTCGAGGTGCCTAAAGTGGCAACCCAGACTAATAAGAATGTTGGTGGTGTAGAGCTTCCTGTAGCCGCATGGCGTTCGTACTTAAATATGGAACTAACCATTCCAATTTTCGCTGTCTCTTATACACATCTCCGAGCCCACGAGACC
+
AABBBFBBDBABCGGFGGGGGGGHHHHGGHHGHHHHHHHHHHHHHHHAFEGGHGGFHHHHHHHHHEHHHGGGEGHHGEGGGECHHHHFHHGHHHHHHHHFHHGHHHHGHHHHHHGGGGGHHHHHHHGHHHHHHHHHD/DCGGHGC?DGGE
@M02034:409:000000000-BFKT7:1:1102:19867:7161 1:N:0:31
AAAGTCGAGGTGCCTAAAGTGGCAACCCAGTCTGTTGGTGGTGTACTTCTTCCTGTAGCCGCATGGCGTTCGTACTTAAATATGGAACTAACCATTCCAATTTTCGCTGTCTCTTATACACATCTCCGAGCCCACGAGACCTCTCTACAT
+
BCBCCFCCCCBCGGGGGGGGGGGHHHHGGHBGG5ABGHGA2FGHHFHHHHHHHHHHHHHHGGFGGHHGEGGGGEHGHHHHHHHHHEGHHHHHHHHHHHHFGHHHHGGGGGHHHHHHHHHGHHHGHHHGEFCGGHGG@DFD<CCF0GHHHF
@M02034:409:000000000-BFKT7:1:1102:12831:7173 1:N:0:31
AAAGTCGAGGTGCCTAAAGTGGCAACCCAGACTGCGCATTCTGTTGGTGGTGTAGAGCTTCCTGTAGCCGCATGGCGTTCGTACTTAAATATGGAACTAACCATTCCAATTTTCGCTGTCTCTTATACACATCTCCGAGCCCACGAGACC
+
BBBBBFBBBBAAGGGEGGGGGGGHHHHGGHHGHHGGGGGGHHHHHHHEGGEFGHHFGHHHHHHHHHGHHGGGEGHFGEGGGGHHHHHGFHFHHFFHGHHHHHHHHHGHHHHHHHGGGGFHHFHHHHFHGGDGFHFHF?@@GGHGCGGGGE
@M02034:409:000000000-BFKT7:1:1102:8045:7174 1:N:0:31
AAAGTCGAGGTGCCTAAAGTGGCAACCCAGACTACGAAGCAGGTTGGTGGTGTAGAGCTTCCTGTAGCCGCATGGCGTTCGTACTTAAATATGGAACTAACCATTCCAATTTTCGCTGTCTCTTATACACATCTCCGAGCCCACGAGACC
+
CCCCCFCCCCBCGGGGGGGGGGGHHHHGGHHGHHHGGHGGHHHHFHGGGGGGHFGDBGGHHHHHGHHHGGGFGGGCGEGGFEGFGHHHFFHHFHBFFHHHEFEHHHHGHGHHHGGGGGGHHHHHGHHGHFHHHHHEGC?BDGHGGCGGGC
@M02034:409:000000000-BFKT7:1:1102:8454:7176 1:N:0:31
AAAGTCGAGGTGCCTAGAGTGGCAACCCAGACTAAGAATCAGGTTGGTGGTGTAGAGCTTCCTGTAGCCGCATGGCGTTCGTACTTAAATATGGGACTAACCATTCCAATTTTCGCTGTCTCTTATACACATCTCCGAGCCCACGAGAC
+
AAAAAFA>3D2AFGEG4BGFGGFHFAGEFGGFGHGFGHHHHHHHHHGEFAEEHHBFHHHGFHHHHFGBGG?EEFHFGEGGGGFHHHE@EF@GHF1??1FB3FDGFF?F4BGHHGGFGGGBGEDG3B?3BG222B?B/>/>BCFF?@C/<
@M02034:409:000000000-BFKT7:1:1102:16109:7179 1:N:0:31
AAAGTCGAGGTGCCTAAAGTGGCAACCCAGGTTGTTGGTGGTCCGGAGCTTCCTGTAGCCGCATGGCGTTCGTACTTAAATATGGAACTAACCATTCCAATTTTCGCTGTCTCTTATACACATCTCCGAGCCCACGAGACCTCTCTACAT
+
BBBBBFABBBBBGGGGGGGGGGGHHHHGGHGHHHGHGHGGGGHHGGGGGHHHHHHGFHHHEGEGGGHGGGGGGGHHHHGHHHHHHFFGFGHHGHHHHFHHHHHHHGGGGGHHHHHGHHHHHHHHHGFGCFGGGHGFDGGGGHHHHHHHGH
@M02034:409:000000000-BFKT7:1:1102:24132:7179 1:N:0:31
AAAGTCGAGGTGCCTAAAGTGGCAACCCAGACTCATGGTGGTGTAGAGCTTCCTGTAGCCGCATGGCGTTCGTACTTAAATATGGAACTAACCATTCCAATTTTCGCTGTCTCTTATACACATCTCCGAGCCCACGAGACCTCTCTACAT
+
CCBCCFCBBCAAGGGGGGGGGGGGHHHGGHHGHHHHHHFHGGGHHHHHHHHGHHGGDGHHEEEGEHHGGGGFEFGHHHGFGHHHHBD@GFHHGHHHHHFGGHHHHGGGGGHHHHHHHHGFHGHHHHHG@CFGFCGC@DGCEGGHHHFHHF
@M02034:409:000000000-BFKT7:1:1102:24114:7182 1:N:0:31
AAAGTCGAGGTGCCTAAAGTGGCAACCCAGACTCATGGTGGTGTAGAGCTTCCTGTAGCCGCATGGCGTTCGTACTTAAATATCGAACTAACCATTCCAATTTTCGCTGTCTCTTATACACATCTCCGAGCCCACGAGACCTCTCTACA
+
AAABAFAA?DA?FGGFFFGE54FHHHHGGHHGHHHF5BFGEEEGFGFHFHHGHB5FFFBHGGGFGG1A?EFGEHFFGGHFFBF4B13BGGFHCHGFHGBHDFHHF?EDEGHHFHFGHBGHFEHHH3F?C/CGGCF@/<D/CGHH0<FGH
@M02034:409:000000000-BFKT7:1:1102:5394:7185 1:N:0:31
AAAGTCGAGGTGCCTAAAGTGGCAACCCAGACTACGAAGACTGTTGGTGGTGTAGAGCTTCCTGTAGCCGCATGGCGTTCGTACTTAAATATGGAACTAACCATTCCAATTTTCGCTGTCTCTTATACACATCTCCGAGCCCACGAGACC
+
BBBBBFBBBBABGGGGGFGFGGGHHHHGGHHGHHHGGHGFHHHHGHHEFGEFHFHFGGHHHFHHGHHFHEGEFGHFEEGFGFGHHHHFFHHHHHHGHHHHHHGHHHHGHHHHHGGGGG?FHHHHFGGHHFHHHHHEFCGBFFHGCCFGGE
@M02034:409:000000000-BFKT7:1:1102:9563:7186 1:N:0:31
AAAGTCGAGGTGCCTAAAGTGGCAACCCAGACTGGGTCTGAGGTTGGTGGTGTAGAGCTTCCTGTAGCCGCATGGCGTTCGTACTTAAATATGGAACTAACCATTCCAATTTTCGCTGTCTCTTATACACATCTCCGAGCCCACGAGACC
+
ABBBBFBBBBBBGGGGGGGGGGGHHHHGGHHGHHHHHHHHHHGHHHGEGGEFH3FDFGGHHHHHHHHHHGGGGGHHGEFFFEFGHHHFFFFHHHHHHHHHHHHHHHGGFGHHHHGGGGGHHGHHGHHHHHHHHHHHGCGGGGHGGGCGGE
@M02034:409:000000000-BFKT7:1:1102:5481:7189 1:N:0:31
AAAGTCGAGGTGCCTAAAGTGGCAACCCAGACTACGGAGGCTGTTGGTGGTGTAGAGCTTCCTGTAGCCGCATGGCGT
+
CCCCCFCCCCBCGGGGGGGGGGGHHHHGGHHGHG3A22A22BGHDH1EF1EC13D555AB5FD5A5F53>F@EEE1/B
@M02034:409:000000000-BFKT7:1:1102:8466:7189 1:N:0:31
AAAGTCGAGGTGCCTAAAGTGGCAACCCAGACTAAGAATCAGGTTGGTGGTGTAGAGCTTCCTGTAGCCGCATGGCGTTCGTACTTAAATATGGAACTAACCATTCCAATTTTCGCTGTCTCTTATACACATCTCCGAGCCCACGAGACC
+
BBCCAFBBCCABGGGGGFGGGGGHHHHGGHHGHHHHHHHHHHHHHHGGFGGFHHGDGHHHHHHHHHHHHEGEEEHGGEEFFFHHHHHGHHHHHHHHGHHHHHGGFGHHHHHHHGGFGGGHHHHHHHHHHGFHHHFFBCGBCGHGGGGGCE
@M02034:409:000000000-BFKT7:1:1102:23007:7196 1:N:0:31
AAAGTCGAGGTGCCTAAAGTGGCAACCCAGACTAAGGGTGGTAAGGAGCTTCCTGTAGCCGCATGGCGTTCGTACTTAAATATGGAACTAACCATTCCAATTTTCGCTGTCTCTTATACACATCTCCGAGCCCACGAGACCTCTCTACAT
+
BABBAFB>DDBBGGGGFGGGGGGHHHHGGHHGHHHHHHGFGGHGGHDGHHHHHHGGFHHHFGEFFHFFGGGGGGGGHGFFFEGHHFGGHFHHHHGHFGFGFGHHHGFEFGHHGGHFHGHGHHFFHFDFCCGGCGGC/BF<FFGHHHHHHF
@M02034:409:000000000-BFKT7:1:1102:17788:7196 1:N:0:31
AAAGTCGAGGTGCCTAAAGTGGCAACCCAGACTGAGAATCGTGTTGGTGGTGTAGTGCTTCCTGTAGCCGCATGGCGTTCGTACTTAAATATGGAACTAACCATTCCAATTTTCGCTGTCTCTTATACACATCTCCGAGCCCACGAGAC
+
BCCCCFCCCCBCGGGGGGGGGGGHHHHGGHHGH3A35BFBGH2AFHG2A1EFF3D5A55AAFFFA5A5AAE0EA?1>?>FEB2??FHF@FHGFD33BBGH303B34B4DGGHG4>?EE<F4GFD4???G222FBF?C?CCG/F=<//C?
@M02034:409:000000000-BFKT7:1:1102:10031:7197 1:N:0:31
AAAGTCGAGGTGCCTAAAGTGGCAACCCAGAGTAATGGTGGTGTAGAGCTTCCTGTAGCCGCATGGCGTTCGTACTTAAATATGGAACTAACCATTCCAATTTTCGCTGTCTCTTATACACATCTCCGAGCCCACGAGACCTCTCTACAT
+
BCCCCFCCCCCCGGGGGGGGGGGHHHHGGHHHHHHHHHHHGGGHHHHHHHHHHHHHHHHHGGGGGHHGGGGGGHHHHHHGGHHHHFHHHHGHHHHHHHHGGHHHHGGGGGHHHHHHHFHFHHHHHHGFEFGGGHGG/BGEFGHHHHFHHF
@M02034:409:000000000-BFKT7:1:1102:13690:7214 1:N:0:31
AAAGTCGAGGTGCCTAAAGTGGCAACCCAGACTGGGCCTGGTGTTGGTGGTGTAGAGCTTCCTGTAGCCGCATGGCGTTCGTACTTAAATATGGAACTAACCATTCCAATTTTCGCTGTCTCTTATACACATCTCCGAGCCCACGAGACC
+
BBBBBFBBBBABGGGGGGGGGGGHHHHG2GHGHHHHHHGGHGHHGHEAFGGFHFGGHHHHHHHHHGHHHGGFEGHHGFGGFFGHHHFGHHHHHHGHHHHHHHHHFHGFHHHHHFGGGGFFHFHHHHFFGHFGHHFGGFCCCGHGGGCDDF
@M02034:409:000000000-BFKT7:1:1102:8634:7218 1:N:0:31
AAAGTCGAGGTGCCTAAAGTGGCAACCCAGACTGTTGAGGGTGTAAGGCTTCCTGTAGCCGCATGGCGTTCGTACTTAAATATGGAACTAACCATTCCAATTTTCGCTGTCTCTTATACACCTCTCCGAGCCCACGAGACCTCTCTACA
+
AABAADAADBBBGGGGGGGGGGGHHHHGGGHGHHHHGFF2EEGGFHHGHHHBBGHGFHHHEFEGGHFE>EGEF2EEGEG3@GHFHBGHFHHHHHHHHFFGGHHHDEGFEEHHHHHFHGG4B3BBFFFBCCGGGFGG?<?AFFHBFFEHH
@M02034:409:000000000-BFKT7:1:1102:14413:7231 1:N:0:31
AAAGTCGAGGTGCCTAAAGTGGCAACCCAGACTGGTAATACGGTTGGTGGTGTAGAGCTTCCTGTAGCCGCATGGCGTTCGTACTTAAATATGGAACTAACCATTCCAATTTTCGCTGTCTCTTATACACATCTCCGAGCCCACGAGACC
+
BBAAAFABBDBABGGGG44FGFGHHGHDGEFGB32FGFGHHGGGFEGGGGEFHFGA55FFGGHFB5EHHG?>EEHHGGGGGDFHHHFGBFGFFBFFGHFEBGGHHEG4FGBGHFGFDEEFFFHHHFGHFBGHHHFHFCG?DGHGGGGD?E
@M02034:409:000000000-BFKT7:1:1102:24080:7235 1:N:0:31
AAAGTCGAGGTGCCTAAAGTGGCAACCCAGACTGAGAAGAATGTTGGTGGTGTAGAGCTTCCTGTAGCCGCATGGCGTTCGTACTTAAATATGGAACTAACCATTCCAATTTTCGCTGTCTCTTATACACATCTCCGAGCCCACGAGACC
+
BBABAFBBBBBBGGGGGGGFGGGHHFHGGHHGH3GGFFGGAFHHFFHE22EFAAD5AAFABFGFF5A53BEAE>?1>?>EE?B?BGH334B4B333BFGH313BFBF4?FEHHFEDFDEGFHHDBGGGHCGFHFHB/<DCDGGFG/CDGC
@M02034:409:000000000-BFKT7:1:1102:17777:7236 1:N:0:31
AAAGTCGAGGTGCCTAAAGTGGCAACCCAGACTGGT
+
CCCCCFBCCCCCGGGGGGGGGGGHHHHGDHHGH325
@M02034:409:000000000-BFKT7:1:1102:16905:7242 1:N:0:31
AAAGTCGAGGTGCCTAAAGTGGCAACCCAGACTGTTGGTGGTCCGAGGCTTCCTGTAGCCGCATGGCGTTCGTACTTAAATATGGAACTAACCATTCCAATTTTCGCT
+
BB@AABAAADAAFGGGGFEFF4CFHEGDE2CFHFHFHHGF?2BGAEECGEECGGHHGHHHGGF>?CGE1>FAEFHHHHGHHHG4FFGGGHCGHHGHHHHHHHHH4<EE
@M02034:409:000000000-BFKT7:1:1102:16907:7259 1:N:0:31
AAAGTCGAGGTGCCTAAAGTGGCAACCCAGACTGTTGGTGGTCCGAGGCTTCCTGTAGCCGCATGGCGTTCGTACTTAAATATGGAACTAACCATTCCAATTTTCGCTGTCTCTTATACACATCTCCGAGCCCACGAGACCTCTCTACAT
+
BBBBBFBABBBBGGGGGGGFGGGGHHHGGHHGHHHHHHGGGGHHGGGGGHHHHHHHGHHHFGEGFHHGGGGGGFGGHGHGHGHHHFGGHGHHHHGHGGHEFHHHHGGGGGGHHHHGHHHGHHHGHGHGCGCGGHGG@DGFGGGHHHHHHF
@M02034:409:000000000-BFKT7:1:1102:20940:7265 1:N:0:31
AAAGTCGAGGTGCCTAAAGTGGCAACCCAGACTAAGATTGGTGTAGAGCTTCCTGTAGCCGCATGGCGTTCGTACTTAAATATGGAACTAACCATTCCAATTTTCGCTGTCTCTTATACACATCTCCGAGCCCACGAGACCTCTCTACAT
+
CCCCCFCCCCCCGGGGGGGGGGGHHHHGGHHGHBFC3DFGGHGH3GFHHHHHHHHHDHGHGGEEGHHGGGGGGGHGHGGGGFHHHFGHHHGHHHHHHHHHGHHHHGGGGGHHHHHGHGHHHFHHHHHGEFCDGHFF/CGG/C2@FD11?<
@M02034:409:000000000-BFKT7:1:1102:6864:7270 1:N:0:31
AAAGTCGAGGTGCCTAAAGTGGCAACCCAGACTAAGGGTGGTAAGGAGCTTCCTG
+
AAAAADAADDAAFGGD1FFD1FFGHHH0FACEGBGB0GAA/AA2GHHGAFFD11B
@M02034:409:000000000-BFKT7:1:1102:24115:7271 1:N:0:31
AAAGTCGAGGTGCCTAAAGTGGCAACCCAGACTGGGTGTCAGGTTGGTGGTGTAGAGCTTCCTGTAGCCGCATGGCGTTCGTACTTAAATATGGAACTAACCATTCCAATTTTCGCTGTCTCTTATACACATCTCCGAGCCCACGAGACC
+
BBBBBFBBBBBAFGGGGGGGGGGHHHHGGHHGHHHGGFGHHHHHHFGEGGGFHHHGHHHHHHHHHHHHHGGGGGHFFEGFFEHHHHHHHHHHHHHHHHGGHHGHGFFHHHHHHHGGGGGHHHHGFHHHFFHHFHHHGGGDGGHGGGGGGE
@M02034:409:000000000-BFKT7:1:1102:26621:7282 1:N:0:31
AAAGTCGAGGTGCCTAAAGTGGCAACCCAGACTGTTGAGGGTGTAAGGCTTCCTGTAGCCGCATGGCGTTCGTACTTAAATATGGAACTAACCATTCCAATTTTCGCTGTCTCTTATACACATCTCCGAGCCCACGAGACCT
+
B?ABAFB>A>24BFGGFBGGFGGHHHGGGHG2G3GFEGFHEEFFFFDGFFGHHFDBDGGHEEGG?GGGEEE1EGHGHGFGGFGFGDFBGBEGHHHHBBDGGHHHGG?EGFBF4GGFFH4BEBG3BF3EC/@DCC?C?@<A/?
@M02034:409:000000000-BFKT7:1:1102:10432:7287 1:N:0:31
AAAGTCGAGGTGCCTAAAGTGGCAACCCAGACTCCTGGTGGTGCTGAGCTTCCTGTAGCCGCATGGCGTTCGTACTTAAATATGGAACTAACCATTCCAATTTTCGCTGTCTCTTAACACATCTCCGAGCCCACGAGACCTCTCTACAT
+
ABBBBDBAB?AAFGGFEBFFEEFHCCFGGHGGHHHGHGBGAAEGHHHHGHHFHHGFBDGFEGEGEHGGEEGFEFGCEFGGHHHHF3FE3FGHFGHFDFHHHHHHHGGGGGGFHHHFGHGGHHHHFDEBB/CGECC@CDGCGHGHHEHHG
@M02034:409:000000000-BFKT7:1:1102:26623:7305 1:N:0:31
AAAGTCGAGGTGCCTAAAGTGGCAACCCAGACTGTTGAGGGTGTAAGGCTTCCTGTAGCCGCATGGCGTTCGTACTTAAATATGGAACTAACCATTCCAATTTTCGCTGTCTCTTATACACATCTCCGAGCCCACGAGACCTCTCTACAT
+
BBBBBFBBD@AAFGGGGGGFGGFHHGHG2GGGFFHHHHHHFGGGFGHHHHGHHHHGHHHHGGEFEFFGEGGGGBGGHHGGGHHHHHHHHGGHGHHHHHHFHHHGHGGGGGGHHHHEGDGGGHFHHHHG?FGGGHGG>BDGGHHHHHHHGF
@M02034:409:000000000-BFKT7:1:1102:18709:7312 1:N:0:31
AAAGTCGAGGTGCCTAAAGTGGCAACCCAGACTTCTCCGACTGTTGGTGGTGTAGAGCTTCCTGTAGCCGCATGGCGTTCGTACTTAAATATGGAACTAACCATTCCAATTTTCGCTGTCTCTTATACACATCTCCGAGCCCACGAGAC
+
BBBBBFBBBBABGGGGGGGGGFFHHHHGGHGGHHHHHHGEFGGHHHHFGEEFHGFDGHHHHHHHHHHHHGGGGGHHG?FFFEF1FGHBGHHHHHGHHHGHGGGHHHHHHHHHHHGGGGGGHHHHHFHHHHHHGHGHG?@CGGHGGGCDG
@M02034:409:000000000-BFKT7:1:1102:13023:7312 1:N:0:31
AAAGTCGAGGTGCCTAAAGTGGCAACCCAGACTGTTGGTACTCGTGAGCTTCCTGTAGCCGCATGGCGTTCGTACTTAAATATGGAACTAACCATTCCAATTTTCGCTGTCTCTTATACACATCTCCGAGCCCACGAGACCTCTCTACAT
+
BBBBBFBBBBABGGGGGGGGGGGHHHHGGHHGHHHHHHGHHHHGHHHGHHHHHHHGAGHHGGEGGHHGGGGGFGHGHFHHHFHFHFGHHGHHHHHHHHHGGHHHHGGGGGHHHHHHHHHHHHHHHHHGCGGGGHGDBFGGGHHHHHHHGD
@M02034:409:000000000-BFKT7:1:1102:18679:7319 1:N:0:31
AAAGTCGAGGTGCCTAAAGTGGCAACCCAGACTCATGGTGGTGCGGAGCTTCCTGTAGCCGCATGGCGTTCGTACTTAAATATGGAACTAACCATTCCAATTTTCGCTGTCTCTTATACACATCTCC
+
AAABAFBBBBABCGGBG4FGGGGHHGHADGGFGGCGAFGHEEFCGC0AEHFHCGHGFGHGFGEEFHHEEEFCEGGGH4DFGFG4BBFF3@GGCDEFGF44BFGGF@DG/EGHGGHBFGHHHHHHHHG
@M02034:409:000000000-BFKT7:1:1102:16933:7322 1:N:0:31
AAAGTCGAGGTGCCTAAAGTGGCAACCCAGACTCATCCTAATGTTGGTGGTGTAGAGCTTCCTGTAGCCGCATGGCGTTCGTACTTAAATATGGAACTAACCATTCCAATTTTCGCTGTCTCTTATACACATCTCCGAGCCCACGAGAC
+
CCCCCFCCCCCCGGGGGGGGGGGHHHHGGHHFHHHHHHHHHFHGHHHAFFFGHGHAFGHHHGHHHHHGHGGEEGHHGGGGGGHHHHHGFHGHHHHGGHHHGHHHHHHFHHHHHFGGGGGFGHHH?HHHHHFHGHFDEB@CGFHGCDCDA
@M02034:409:000000000-BFKT7:1:1102:21900:7326 1:N:0:31
AAAGTCGAGGTGCCTAAAGTGGCAACCCAGACTACGAAGCATGTTGGTGGTGTAGAGCTTCCTGTAGCCGCATGGCGTTCGTACTTAAATATGGAACTAACCATTCCAATTTTCGCTGTCTCTTATACACATCTCCGAGCCCACGAGACC
+
CCCCCFCCCCBBGGGGGGGGGGGHHHHGGHHGHGHG2GEFHHHHHHHEGGEFGHGFHHHHHHHHHHHHHEEEEGHHGFGGGFHHHHHHGHHHHGHHHGHGHHHGHHHHFGHHHGGEGGGHHHHHGHHHHHFHHHHFGCGGGGHGGCDGGG
@M02034:409:000000000-BFKT7:1:1102:8718:7342 1:N:0:31
AAAGTCGAGGTGCCTAAAGTGGCAACCCAGACTAATTCGAATGTTGGTGGTGTAGAGCTTCCTGTAGCCGCATGGCGTTCGTACTTAAATATGGAACTAACCATTCCAATTTTCGCTGTCTCTTATACACATCTCCG
+
A>AA>DAAD@AAFGEB4AFFD4FGHHGGGCDGHHDDGHEHFGHHFGHGEFEF1AADF5GHGHHHHFFHFGGAEEFFGGGGGGHHHH4FHHHHHE33EG3BGHEFHHBFFGGHGFE/EFGGHFGG4B?G4FDHFFBG?
@M02034:409:000000000-BFKT7:1:1102:11444:7347 1:N:0:31
AAAGTCGAGGTGCCTAAAGTGGCAACCCAGACTGGGGGGGGTGTTGGTGGTGTAGAGCTTCTTGTAGCCGCATGGCGTTCGTACTTAAATATGGAACTAACCATTCCAATTTTCGCTGTCTCTTATACACATCTCCGAGCCCACGAGACC
+
AABBAFBADBABGGGG4FGFGGGFFEHGGHHGHHHHGGGGFFFFFFFFFFDEF/B:FFFFFFFFFBFFFDB;ADFFDDFEFFFEEFB9BBFFFF/9BBFFFFFFFFFFFBFFFFC;A9AFFFFFBFFF/9/FFFFBA:B->EF?>9BDFA
@M02034:409:000000000-BFKT7:1:1102:24211:7350 1:N:0:31
AAAGTCGAGGTGCCTAAAGTGGCAACCCAGACTGGGGTGGGGGTTG
+
BBBBAFAAB2ABGGFGGF4GGGGHHHHGGAFFCE22EAEEEGC00A
@M02034:409:000000000-BFKT7:1:1102:12404:7356 1:N:0:31
AAAGTCGAGGTGCCTAAAGTGGCAACCCAGACTACGCCTTCGGTTGGTGGTGTAGAGCTTCCTGTAGCCGCATGGCGTTCGTACTTAAATATGGAACTAACCATTCCAATTTTCGCTGTCTCTTATACACATCTCCGAGCCCACGAGACC
+
BBBBBFBBBBABGGGGGGGGGFGGHHGEFHHGHHHGGGHGBGFGFGGEFFEFGFGDFFHHHHHHHHHHHGG0EFHHGEEEFEGHHHHGHHHHHGHHFHHHHHHGHHHGFGHHHFGGGGFHHHHHHHFGFHBGHHHHG?DGGGHGGDGGGF
@M02034:409:000000000-BFKT7:1:1102:8713:7360 1:N:0:31
AAAGTCGAGGTGCCTAAAGTGGCAACCCAGACTAATTCGAATGTTGGTGGTGTAGAGCTTCCTGTAGCCGCATGGCGTTCGTACTTAAATATGGAACTAACCATTCCAATTTTCGCTGTCTCTTATACACATCTCCGAGCCCACGAGACC
+
CCCCCFCCCCCAGGGGGGGGGGGHHHHGGHHGHHHHHHGGGHGHHHHFFGGFHHGFHHHGHHHHHHHHHGGGEGHHGGGGGGGHHHHGHHHHHHHHHFHHHHHHGHHHHHHHHHGGGGGGHHHHHHHHHHGHHHHHGFGDGFHGGCGGGF
@M02034:409:000000000-BFKT7:1:1102:9214:7361 1:N:0:31
AAAGTCGAGGTGCCTAAAGTGGCAACCCAGAGTGTTGGTGGTGTAGGGCTTCCTGTAGCCGCATGGCGTTCGTACTTAAATATGGAACTAACCATTCCAATTTTCGCTGTCTCTTATACACATCTCCGAGCCCACGAGACCTCTCTACAT
+
3AA@AFA@?DBBFGFGFBGFEGCFFHHFFDDDAGGFHHEFAFDHHHFGFFHFHHHHFHGHDGEEGHGGEGGGG2GGHFGHHFHGHGHHHFFFGHHHGHHBGHHHHGGGGGHHHHHHH444GHGGFHFG/@CG/<CB/>DCAGHHHHHHG<
@M02034:409:000000000-BFKT7:1:1102:24225:7363 1:N:0:31
AAAGTCGAGGTGCCTAAAGTGGCAACCCAGACTGGGGAGGGGGTTGGTGGTGTAGAGCTTCCTGTAGCCGCATGGCGTTCG
+
CCCCCFCBCCCCGGGGGGGGGGGHHHHGGHHGH32F22AEGCGGEFA111FE13D5@@@B3GGD34@43?E/?>B1>>/??
@M02034:409:000000000-BFKT7:1:1102:13858:7366 1:N:0:31
AAAGTCGAGGTGCCTAAAGTGGCAACCCAGACTTCGACGGGGGTTGGTGGTGTAGAGCTTCCTGTAGCCGCATGGCGTTCGTACTTAAATATGGAACTAACCATTCCAATTTTCGCTGTCTCTTATACACATCTCCGAGCCCACGAGAC
+
AAABBFBBBBAAGABGGCGFGBFCFHF2BAEFHHHGGGGCE?AEEEE?F>EFFFB33@FGHHHFFFHGBEEEEEGGG<EFEEC??FG1FFFHGFG1BFHHHGBFGGHHHGFHHFCGGGGHFFFFBFGGFGGFGGHFEC@@?EGEC@@AE
@M02034:409:000000000-BFKT7:1:1102:24205:7372 1:N:0:31
AAAGTCGAGGTGCCTAAAGTGGCAACCCAGACTGGT
+
AAAA>BAAB2AAFGGGGGABBGGHHHGGGCEGHF25
@M02034:409:000000000-BFKT7:1:1102:27071:7376 1:N:0:31
AAAGTCGAGGTGCCTAAAGTGGCAACCCAGACTAATGATGATGTTAGTGTTGCTGTACTTGCTTG
+
B3ABBFBBBBBBGGGGGGGGGGGHHHHGGHHGH33F55D55DFH555555D253BA555A5D55B
@M02034:409:000000000-BFKT7:1:1102:11962:7378 1:N:0:31
AAAGTCGAGGTGCCTAAAGTGGCAACCCAGACTTATGGTGGTGTAACGCTTCCTGTAGCCGCATGGCGTTCGTACTTAAATATGGAACTAACCATTCCAATTTTCGCTGTCTCTTATACACATCTCCGAGCCCACGAGACCTCTCTACAT
+
CCCCCFCCCCBCGGGGGGGGGGGHHHHGGHHGHHHHHHHHGGGHGEHGGGGGHHHGHHHHGGEEGHHGGGGGGFGGHEGGHFHHH3GHFGHHHHHHHHHHHHHHHGGGGGHHHHHHHHHHHHHHHHHGGGFGGGGGGGGGGHHHHHHHHD
@M02034:409:000000000-BFKT7:1:1102:14883:7379 1:N:0:31
AAAGTCGAGGTGCCTAAAGTGGCAACCCAGACTCGGGGTGGTGTACAGCTTCCTGTAGCCGCTTGGCGCTCGTACTTAACT
+
CCCCCFCCCCCCGGGGGGGGGGGHHHHGGHHGH322A2A2AEFH35AD33F53BFA5A53BE0??>3>1>EEE?1?F433@
@M02034:409:000000000-BFKT7:1:1102:16279:7382 1:N:0:31
AAAGTCGAGGTGCCTAAAGTGGCAACCCAGACTGTTGGTAAGTGTGAGCTTCCTGTAGCCGCATGGCGTTCGTACTTAAATATGGAACTAACCATTCCAATTTTCGCTGTCTCTTATACACATCTCCGAGCCCACGAGACCTCTCTACAT
+
BCBCBFCCCCACGGGGGGGGGGGHHHHGGHHGHHHHHHGHHHHHHHHHHHHHHHHHHHHHGGGGGHHGGGGGGHHHHGHGHHHHHFGGHGHHHHHHHGHGGHHHHGGGGGHHHHHHHHHFHHHHHGHGGGGGFHGC<CGEGHHHHHHHHF
@M02034:409:000000000-BFKT7:1:1102:26199:7396 1:N:0:31
AAAGTCGAGGTGCCTAAAGTGGCAACCCAGACTGCGTCTAATGTTGGTGGTGTAGAGCTTCCTGTAGCCGCATGGCGTTCGTACTTAAATATGGAACTAACCATTCCAATTTTCGCTGTCTCTTATACACATCTCCGAGCCCACGAGA
+
BBBBBFB>DDABGGGGGGGGFGGGHHHGGHGGGGGGAEBFDFGFFHHECEEF13D5BAFGAGHHH5GBFEE>EEEA0EEGEGFCFHH3FGFGGHHBHGFFCC3BG4GBDFGHHDEFGGGHHHHHFH3?BCFFGGGDD/B@DGFECG?C
@M02034:409:000000000-BFKT7:1:1102:24676:7396 1:N:0:31
AAAGTCGAGGTGCCTAAAGTGGCAACCCAGACTAGGGGTGGTCTGGAGCTTCCTGTAGCCGCATGGCGTTCGTACTTAAATATGGAACTAACCATTCCAATTTTCGCTGTCTCTTATACACATCTCCGCGCCCACGAGACCTCTCT
+
CCCCCFCCCCCCGGGGGGGGGGGGHHHGGHHFBD33GEEGGGFG3GHHHHHHHHHHGHHHGGEEGHHGFGGGGGHHHFHFHGHHH3FGHGGHHFFHHHH4FGHHHGGGGGGHFHHFHGHHHHGHHFFD/>@FGDGD/ADA/G1<0<
@M02034:409:000000000-BFKT7:1:1102:14429:7397 1:N:0:31
AAAGTCGAGGTGCCTAAAGTGGCAACCCAGACTGATGTGGTGGTTGGTGGTGTAGAGCTTCCTGTAGCCGCATGGCGTTCGTACTTAAATATGGAACTAACCATTCCAATTTTCGCTGTCTCTTATACACATCTCCGAGCCCACGAGACC
+
CCCCCFBBCCCCGGGGGGGGGGGHHHHGGHHGHFHHHGHHBFGGFGGAFEGGHFGDDFGHHHHHFDGDFEGEEFHCEFGGGEEGGHHFGHHHHHFEFHHHBCDGHFHFFGHHHFEEFGGHHHHHDHGGHFFFHHHFFCGCFEHFGCGGDC
@M02034:409:000000000-BFKT7:1:1102:5156:7406 1:N:0:31
AAAGTCGAGTGCCTAAAGTGGCAACCCAGACTGGGGGGAAGGTTGGTGGTGTAGAGCTTCCTGTAGCCGCATGGCGTTCGTACTTAAATATGGAACTAACCATTCCAATTTTCGCTGTCCTTATACACATCTCCGAGCCCACGAGACCTC
+
BCCCBFCABFCFGGGGGGGGGGHHGHGFGHGHHHGGGGFGGGHHHGGGGDFG2FGGFHHHHHHHHHHGDCCGDHFCDGFGFGEHHHHGHHGHHHHEHGHGHGGHHGGCGHHHHGFGEEGGGHHHGFFGEFFGGGD-AAG.CCGGGFFFFB
@M02034:409:000000000-BFKT7:1:1102:26185:7406 1:N:0:31
AAAGTCGAGGTGCCTAAAGTGGCAACCCAGACTGCGTCTAATGTTGGTGGTGTAGAGCTTCCTGTAGCCGCATGGCGTTCGTACTTAAATATGGAACTAACCATTCCAATTTTCGCTGTCTCTTATACACATCTCCGAGCCCACGAGAC
+
BBBBBFBA@BABGGGGGGGGGGFHHHHGGHHGHHHGEGGHFHHHHHGGGGEFHGGBGHGHHGHHHFGGGGGEEFHGGGGFGGFGGHG@3FBFGB33EGGGFHHHHHHBFGFHHGFCGEFHHFHGFHDG3CD2GHFFG//BFGHGG<@/C
@M02034:409:000000000-BFKT7:1:1102:12749:7407 1:N:0:31
AAAGTCGAGGTGCCTAAAGTGGCAACCCAGACTGTTGGTGGTGTT
+
AAAAABAA1AAAGGFGGG13GGCFGHHG0GHGB1BAB0AF?E//A
@M02034:409:000000000-BFKT7:1:1102:12774:7409 1:N:0:31
AAAGTCGAGGTGCCTAAAGTGGCAACCCAGACTAAGAAGGATGTTGGTGGTGTAGAGCTTCCTGTAGCCGCATGGCGTTCGTACTTAAATATGGAACTAACCATTCCAATTTTCGCTGTCTCTTATACACATCTCCGAGCCCACGAGACC
+
CCCCCFCCCCBCGGGGGFGGGGGHHHHGGHHGHHHHHHHHHGHHHHGGGGEFHHHGHHHHHHHHHHHHHGGGGGHHGGGGGGHHHHHHHHHHHHHHGHHHHHHHHHHHGHHHHHGGGGFHHHHHHHHHHHGHGHFFGDGGGGHGGGGGGE
@M02034:409:000000000-BFKT7:1:1102:8465:7411 1:N:0:31
AAAGTCGAGGTGCCTAAAGTGGCAACCCAGACTATGGGGTCTGTTGGTGGTGTAGAGCTTCCTGTAGCCGCATGGCGTTCGTACTTAAATATGGAACTAACCATTCCAATTTTCGCTGTCTCTTATACACATCTCCGAGCCCACGAGACC
+
BBBBBFBBBBABGGGGGGGGGGGHHHHGGHHGHHHGHHGFGHHHHHHEFGEFHBFBGHHHHHHHHHHHHEFEEGHHGEGGGGHHHHFGHHHHHGHHHHHHHHHHHHHHHHHHHHGGGGGGHHHHHHHHHFGHHHHGGGGGGGHGGFGGGF
@M02034:409:000000000-BFKT7:1:1102:24559:7413 1:N:0:31
AAAGTCGAGGTGCCTAAAGTGGCAACCCAGACTAAGAAGAATGTTGGTGGTGTAGAGCTTC
+
>1>>>DAADD>AGFGGGB1BBEFHHHHGGHGF1G1GFFBEBFGEGF/EFG?/F1D2A1B1B
@M02034:409:000000000-BFKT7:1:1102:19961:7415 1:N:0:31
AAAGTCGAGGTGCCTAAAGTGGCAACCCAGACTGATAATCGTGTTGGTGGTGTAGAGCTTCCTGTAGCCGCATGGCGTTCGTACTTAAATATGGAACTAACCATTCCAATTTTCGCTGTCTCTTATACACATCTCCGAGCCCACGAGACC
+
BCCCCFCCCBABGGGGGGGGGGGHHHHGGHHGHGHHHHHHGHHHHHHEFGFFHFFFGHHHHHHHHHHGHGGGGGHHGGGGFFFHHHHHHHHGHGGHHHHGHHHHHHHHHHHHGHGGGGGGHHHHHHHHFHFHHHGHGC@BDGHGG?DFCC
@M02034:409:000000000-BFKT7:1:1102:25283:7416 1:N:0:31
AAAGTCGAGGTGCCTAAAGTGGCAACCCAGACTAGTAAGAATGTTGGTGGTGTAGAGCTTCCTGTAGCCGCATGGCGTTCGTACTTAAATATGGAACTAACCATTCCAATTTTCGCTGTCTCTTATACACATCTCCGAGCCCACGAGACC
+
BABBAFAABBBBGGGGGGGGFGGHHHHGGHHGHB3DA5DFDFGDFHHFFGEGGGHHHHHHHGHHHHHHHGGGGGHHGGGGGGBHGHHGFHGHHHGFHHHHGHHGFHGHGGFHHHGGGGGFHGHHHHFEEGHHHHGFG?C?DGHGGGCGFF
@M02034:409:000000000-BFKT7:1:1102:18811:7419 1:N:0:31
AAAGTCGAGGTGCCTAAAGTGGCAACCCAGACTCGGGAGGGTGTTGGTGGTGTAGAGCTTCCTGTAGCCGCATGGCGTTCGTACTTAAATATGGAACTAACCATTCCAATTTTCGCTGTCTCTTATACACATCTCCGAGCCCACGAGACC
+
AABBBFBBBA>>CGGGGGGGGGGGFCHBDCHGHHGGGGGGGGCEGHGEE1BBEDGDEFHFHGHFGGHEGE?/EEHGG?EFFE2CGHBBGF4FGHBFEGGHHHHGHHFGFFGHHD/<CAEFHHGH3F>>>F22FFF<C@C@DFHACCGGGF
@M02034:409:000000000-BFKT7:1:1102:7954:7423 1:N:0:31
AAAGTCGAGGTGCCTAAAGTGGCAACCCAGACTGATAGGGAGGTTGGTGGTGTAGAGCTTCCTGTAGCCGCATGGCGTTCGTACTTAAATATGGAACTAACCATTCCAATTTTCGCTGTCTCTTATACACACTCCGAGCCCACGAGACCT
+
CCCCCFCABCCCGGGGG4GFGGGHHHHGGHHGHHHHGHHHHGGGHHGGGGFFHHHFGHHHHGHHHHHHHGGEEGHHGEGGGGHHHHHFGHHHHHHHHHHHHHHHHHGHHGHHHHCFFGGHHGHHFHHHFGHGHGHFCCC@FHGGGCFGGF
@M02034:409:000000000-BFKT7:1:1102:24574:7426 1:N:0:31
AAAGTCGAGGTGCCTAAAGTGGCAACCCAGACTAAGAAGAATGTTGGTGGTGTAGAGCTTCCTGTAGCCGCATGGCGTTCGTACTTAAATATGGAACTAACCATTCCAATTTTCGCTGTCTCTTATACACATCTCCGAGCCCACGAGACC
+
BBBBBFBBBBABGGGGGGGGGGGHHHHGGHHGHHHHHHHGHGHHHHHFGGGGHDFDGHHHHHHGHHHHHGGEEGHGGGGGFFHHHHHHHHGHHHHHHHHGHHHHHDGFHHHHHHGGGGGHHHHHGHGHHHGHHHHHGGGFGGHGGCGGGF
@M02034:409:000000000-BFKT7:1:1102:7972:7426 1:N:0:31
AAAGTCGAGGTGCCTAAAGTGGCAACCCAGACTGATAGGGAGGTTGGTGGTGTAGAGCTTCCTGTAGCCGCATGGCGTTCGTACTTAAATATGGAACTAACCATTCCAATTTTCGCTGTCTCTTATACACACTCC
+
BBBBBFBB@BBBGGGGG4FGGGGHHH4EFHHGH33BG5FHA2ABBEEEFGFGHHHFHHHHHHHHHHHHHGGGGGHHGGGGGEHFGHGFFHGHHHHHGHGFHHGHHHHHHHHHHHGGGCEHHGHHHHDGFHH/?2B
@M02034:409:000000000-BFKT7:1:1102:18707:7427 1:N:0:31
AAAGTCGAGGTGCCTAAAGTGGCAACCCAGAATCCGGGTGTTGTAGAGCTTCCTGTAGCCGCATGGCGTTCGTACTTAAATATGGAACTAACCATTCCAATTTTCGCTGTCTCTTATACACATCTCCGAGCCCACGAGACCT
+
AAAAAFAA?DAAGCGGGGGBGFGBGGGCGCEFFDAAEE/A/BFHFEHHFHGGGHGHFHHHGEEAEHHG/EFGEFGGG2FFGFGFH1FGBDGHHHHHHHGHHHHHHGGGGGHHGHHHHFGHHHHHGHHGGGGGGHGG?CGC/<
@M02034:409:000000000-BFKT7:1:1102:16188:7427 1:N:0:31
AAAGTCGAGGTGCCTAAAGTGGCAACCCAGACTGGTGGGGGGGTTGGTGGTGTAGAGCTTCCTGTAGCCGCATGGCGTTCGTACTTAAATATGGAACTAACCATTCCAATTTTCGCTGTCTCTTATACACATCTCCGAGCCCACGAGACC
+
CCBCCFCCCCBBGGGGGGGGGGGHHHHGGHHGHGGAGGGGGG?-AC@DEF;CEGFBFGGGGGGGGGGGGFGGFFFFFAFFDFFFFFFFFFFFFFFFFFFFFFFFFFFFFFFFFFFFFFFFFFFFFFFFFFFFFFFFFFFFFFFFFFFFFF
@M02034:409:000000000-BFKT7:1:1102:19975:7428 1:N:0:31
AAAGTCGAGGTGCCTAAAGTGGCAACCCAGACTACGCAGACTGTTGGTGGTGTAGAGCTTCCTGTAGCCGCATGGCGTTCGTACTTAAATATGGAACTAACCATTCCAATTTTCGCTGTCTCTTATACACATCTCCG
+
A>AAADAABBB?BFGGFGGGGBFGHHHGADGFHGHEGAAEFGGGFGHAAEECFHHHHHGFHGFHHFGHHGGGGEFFCEGGEE1FGHHFHHHHHGEGHGGHHF?FHHFGDGHHHHEGGEGGHEHHHGGHFHBCGHGED
@M02034:409:000000000-BFKT7:1:1102:23124:7429 1:N:0:31
AAAGTCGAGGTGCCTAAAGTGGCAACCCAGACTCAGAGTAATGTTGGTGGTGTAGAGCTTCCTGTAGCCGCATGGCGTTCGTACTTAAATATGGAACTAACCATTCCAATTTTCGCTGTCTCTTATACACATCTCCGAGCCCACGAGACC
+
CBCCCFCBCCCCGGGGGGGGGGGHHHHGGHHGHHHHHHHHHHHHHHHGFGGGHHGFGHHHHHHHHHHHHEEEEGHGGGGGGGHHHHGGHHHHHHFFHHHHHHHHHHHGHHHHHHGEGGGHHHHHFHGHFFGHHHGGFCFCGGHGGGGGGE
@M02034:409:000000000-BFKT7:1:1102:15491:7437 1:N:0:31
AAAGTCGAGGTGCCTAAAGTGGCAACCCAGACTAATACTAAGGTTGGTGGTGTAGAGCTTCCTGTAGCCGCATGGCATTCGTACTTAAATATGGAACTAACCATTCCAATTTTCGCTGTCTCTTATACACATCTCCG
+
CCCCCFBCDBBCGGGGGGGGGGGHHHHGGHHGHFHHBGHBDG3GGHEAA2EFABFDE5FF5GHHHEGFHGFEFECC3BFGFF?GHHH33GGGHH33F3GH3EDGHEHFFGFGHFEEEE>F4GHH4?4BFFFHHFH3A
@M02034:409:000000000-BFKT7:1:1102:19961:7440 1:N:0:31
AAAGTCGAGTTGCCTAAAGTGGCAACCCAGACTACGCAGACTGTTGGTGGTGT
+
>>AA>DAAD11BFFF1AFGFGGCFHHFEFGECGGFEE0E?HGHDGHHFGG//A
@M02034:409:000000000-BFKT7:1:1102:7274:7444 1:N:0:31
AAAGTCGAGGTGCCTAAAGTGGCAACCCAGAGTGTTGGTGGTGTACGGCTTCCTGTAGCCGCATGGCGTTCGTACTTAAATATGGAACTAACCATTCCAATTTTCGCTGTCTCTTATACACATCTCCGAGCCCACGAGACCTCTCTACAT
+
ABBBBFBBBBABGGGGGGGGGGGHFHHGGHHHFGHHHHGGGGGHHHHGGGGHHHHGDGHHGGFGGHHGFGFGFGEGHFGFGFFHHFGHHHHHHHHHHHHHGHHHHGGGGGGHHHHHHHHEHHHHHGFGGFGGGGGC>AC?FHHHHHHHHF
@M02034:409:000000000-BFKT7:1:1102:11860:7449 1:N:0:31
AAAGTCGAGGTGCCTAAAGTGGCAACCCAGCTGCGTGGTGGTGTAGAGCTTCCTGTAGCCGCATGGCGTTCGTACTTAAATATGGAACTAACCATTCCAATTTTCGCTGTCTCTTATACACATCTCCGAGCCCACGAGACCTCTCTACAT
+
A>ABBFBBBBABGFGGCGGGGFGHFHHEGHHHHHGGGGFFGGGHHHHHHHHBEHHHG5GGGEEEEHHGGGGGGBFFHFE@FFGGH3BEGFGHHHGHHHHHHHHHGGGGGGHHFHHFGHHFGGHHHFFFCFGGGGGFDGGGGGFHGHBGHF
@M02034:409:000000000-BFKT7:1:1102:19975:7451 1:N:0:31
AAAGTCGAGGTGCCTAAAGTGGCAACCCAGACTACGCAGACTGTTGGTGGTGTAGAGCTTCCTGTAGCCGCATGGCGTTCGTACTTAAATATGGAACTAACCATTCCAATTTTCGCTGTCTCTTATACACATCTCCGAGCCCACGAGACC
+
BBBBBFBBBBABFGGGGGGGGGGHHHHGGHHGHCGG2BE2AAFHHHHGGFEFHHFFHHHHHHHHHHHHHGGGGGHHGGGGGGHHHHHHHHHHHGGFFFHHHHHHHHGHHGHHHHGGGGGGHHHHFHHHHHGHHGGHGDGGGGHGGGGGGE
@M02034:409:000000000-BFKT7:1:1102:13865:7451 1:N:0:31
AAAGTCGAGGTGCCTAAAGTGGCAACCCAGACTCAGAAGACGGTTGGTGGTGTAGAGCTTCCTGTAGCCGCATGGCGTTCGTACTTAAATATGGAACTAACCATTCCAATTTTCGCTGTCTCTTATACACATCTCCGAGCCCACGAGACC
+
AAAAA3>1>DAAFGGFCDGGGGGHFHHGAEEGFFHCFHGBFAE/AEEEGEEFFGG2DDGHHFHHFGH2FEEEEGGHGEEFEF0FGGH@1FDGHHHEGFGHFFFGHHBBFEHHH>ECECEEBFHHHFGDGFHHFG1GC/<BCEHGG?@CA<
@M02034:409:000000000-BFKT7:1:1102:7808:7465 1:N:0:31
AAAGTCGAGGTGCCTAAAGTGGCAACCCAGAGGGTTGGTGGTGTAGCTCTTCCTGTAGCCGCATGGCGTTCGTACTTAAATATGGAACTAACCATTCCAATTTTCGCTGTCTCTTATACACATCCCGAGCCCACGAGACCTCTCTACAT
+
AABBAFBABDAABCGG4GGGGGGHHHHGGGHGGGGHGGGGGGGHHHHHGHHFHHHHEHHHGGCEGGGGEFGGGFFGHHFGHHHHH3FCBFGHHGFGGGEBBGHHHGGGGGBGFHHGHHFFHHHHFEDG?BFFFAD/>?EGFFHGGDG1G
@M02034:409:000000000-BFKT7:1:1102:11445:7472 1:N:0:31
AAAGTCGAGGTGCCTAAAGTGGCAACCCAGGTGGTTGGTCGGGTAGAGCTTCCTGTAGCCGCATGGCGTTCGTACTTAAATATGGAACTAACCATTCCAATTTTCGCTGTCTCTTATACACATCTC
+
BBBBBFBBBBBBGGGGCGGGGGGGHHHGGGAFGGGGGAEFFCGHGAGHHHHGHHHFFGHHGGGFGHHGGGGGGHHGH4FFGBHHHFFHHFHHH3BGGHHFGHHHHGGGGGHHHHGHGHF?F2B?BF
@M02034:409:000000000-BFKT7:1:1102:19307:7473 1:N:0:31
AAAGTCGAGGTGCCTAAAGTGGCAACCCAGACTAAGAAGGGGGTTGGTGGTGTAGAGCTTCCTGTAGCCGCATGGCGTTCGTACTTAAATATGGAACTAACCATTCCAATTTTCGCTGTCTCTTATACACATCTCCGAGCCCACGAGACC
+
BBBBBFBBBBBBGGGGGGGGGGGHHHHGDHHGHHHHHHHHGGGGFEGFFGABGGHFHHHHHHHHHHHHHGGGFGHHGGGGFEGHGHHGFHHHHBDGFHHHHHHHHHGHGHHHHGGGGDGFHHHHHHHHHFEHGHFGEGCCGGHGGGGGGF
@M02034:409:000000000-BFKT7:1:1102:14125:7486 1:N:0:31
AAAGTCGAGGTGCCTAAAGTGGCAACCCAGACTTATGCTGGGGTTGGTGGTGTAGAGCTTCCTGTAGCCGCATGGCGTTCGTACTTAAATATGGAACTAACCATTCCAATTTTCGCTGTCTCTTATACACATCTCCGAGCCCACGAGACC
+
BCCCCFCCCCBBGGGGGGGGGGGGHHHGGHHGHHBHHHHHCEGGGGGFGGEFGFHGHHHHHHHHHHHGHGGGGGHHGGGGGGGHHHHFGHHHHHFFHHHHHGHHHHHHFGHHHHGGGGGGHGHHHHHHHHHHHHHHG?DCGGHGG?DGGA
@M02034:409:000000000-BFKT7:1:1102:17925:7490 1:N:0:31
AAAGTCGAGGTGCCTAAAGTGGCAACCCAGACTACTAAGCCTGTTGGTGGTGTAGAGCTTCCTGTAGCCGCATGGCGTTCGTACTTAAATATGGAACTAACCATTCCAATTTTCGCTGTCTCTTATACACATCTCCGAGCCCACGAGACC
+
CCCCCFBCCCCCGGGGGGGGGGGHHHHGGHHGHH35A5B333BFGHHEFGGGHFG5GHHHHHHHHGHHHGEFEGHHGFGGGGHHHHHGGGGHHGHFHHHGGHGHGHHHFGHHHGGEGGGHHHHHGHHHGFHHHHHHGGGGGGHGGFGGGG
@M02034:409:000000000-BFKT7:1:1102:7426:7490 1:N:0:31
AAAGTCGAGGTGCCTAAAGTGGCAACCCAGACTAGGAGTAAGGTTGGTGGTGTAGAGCTTCCTGTAGCCGCATGGCGTTCGTACTTAAATATGGAACTAACCATTCCAATTTTCGCTGTCTCTTATACACATCTCCGAGCCCACGAGACC
+
CCCCCFCBCBBAGGGGGGGGGGGHHHHGGHHGHHHGCGHHHHHHFGFFF?FFGEF5A5GHHHHHHFHGFGGEEFGFFEEFFFGHGHH3GFHHHHEDGGHHFF3FGGFGHGFHHGGEGFGGHHHHGFFGGHHHHHHHGFGGGGHGG/CGGF
@M02034:409:000000000-BFKT7:1:1102:11338:7493 1:N:0:31
AAAGTCGAGGTGCCTAAAGTGGCAACCCAGACTGTTC
+
CCCCBFCCCCCCGGGGGGGGGGGHHHHGGHHGHHHH5
@M02034:409:000000000-BFKT7:1:1102:6694:7498 1:N:0:31
AAAGTCGAGGTGCCTAAAGTGGCAACCCAGCAGGTTGGTGGTGTAAATCTTCCTGTAGCCGCATGGCGTTCGTACTTAAATATGGAACTAACCATTCCAATTTTCGCTGTCTCTTATACACATCTCCGAGCCCACGAGACCTCTCTACAT
+
AACCBFAABCCBGGFGGGGGGGGHHHHGGGGFHHHHHGGGGGGEBHFHHHHHHHHDFHHHGGEGDFHGEFGGGGHGHHHEGHHHGF3FGFFHHHHHHGHEFGHHHGGGDGHHHHHGF?B4GGGHHHDF?CG@FAFC@D??FHHHHHHHHE
@M02034:409:000000000-BFKT7:1:1102:25864:7499 1:N:0:31
AAAGTCGAGGTGCCTAAAGTGGCAACCCAGACTAATAATAAGGTTGGTGGTGTAGAGCTTCCTGTAGCCGCATGGCGTTCGTACTTAAATATGGAACTAACCATTCCAATTTTCGCTGTCTCTTATACACATCTCCGAGCCCACGAGACC
+
>1AA1BAADDAAGGGG1FGGEGCHHGHGGHHCHGFGHGHHAFF1FGEBAFEFHBFGGHHHHHHHFGGGHEGEEFGHGGGGGGHHFGHGBDGGHHFBFGFFGHBFGFF2FFGHHFGCEGGFHFHHGHFHBGFHGHFFFCGCGEHGGGCGGF
@M02034:409:000000000-BFKT7:1:1102:13500:7501 1:N:0:31
AAAGTCGAGGTGCCTAAAGTGGCAACCCAGACTGTTCGTGGTGTAACTCTTCCTGTAGCCGCATGGCGTTCGTACTTAAATATGGAACTAACCATTCCAATTTTCGCTGTCTCTTATACACATCTCCGAGCCCACGAGACCTCTCTACAT
+
CCCCCFCCCCCCGGGGGGGGGGGHHHHGGHHGHHHHHGGGGHGHHHHHHHHHHHHHHHHHGGEGGHHGGGGGGHHGHFGGHHHHHFGHHHFHHHHHHHHHHHHHHGGGGGHHHHHHHHHHHGHHHHHECGFGGHGGDGGGEHHBCF1=GD
@M02034:409:000000000-BFKT7:1:1102:13223:7506 1:N:0:31
AAAGTCGAGGTGCCTAAAGTGGCAACCCAGACTGTTGGTGGTAAGCATCTTCCTGTAGCCGCATGGCGTTCGTACTTAAATATGGAACTAACCATTCCAATTTTCGCTGTCTCTTATACACATCTCCGAGCCCACGAGACCTCTCTACAT
+
ABBBBFBBBBBBGGGGGGGGGGGHHHHGGHHGHHHHHHEFGGHFHHHHHHHGFHHGGFHHGFFEGHHGGGGGGGGGGGFFGGGHHBBFGFEGHHHHHHHHGHFHEFGGGGHHHHHFGHHFHHGGHHGGGGGGGGGGBDFDGHHHHHFGHF
@M02034:409:000000000-BFKT7:1:1102:9021:7507 1:N:0:31
AAAGTCGAGGTGCCTAAAGTGGCAACCCAGACTCAGAAGAATGTTGGTGGTGTAGAGCTTCCTGTAGCCGCATGGCGTTCGTACTTAAATATGGAACTAACCATTCCAATTTTCGCTGTCTCTTATACACATCTCCGAGCCCACGAGACC
+
BCCCCFBCDBCCGGGGGGGGGGGHHHHGGHHGHHHHHHHGGGHGHHHGGGGGHFG5FHGHHHHHHHHHHGGGFGHHGGGGEGHHHHHGHHHHHFGGHHHHHHHHHHHHHGHHHHGGGGGGHGHHHHGGHHGHHHGHGCGBGGHGG?FGGF
@M02034:409:000000000-BFKT7:1:1102:12863:7509 1:N:0:31
AAAGTCGAGGTGCCTAAAGTGGCAACCCAGACGGTTGGTGGTGTACCGCTTCCTGTAGCCGCATGGCGTTCGTACTTAAATATGGAACTAACCATTCCAATTTTCGCTGTCTCTTATACACATCTCCGAGCCCACGAGACCTCTCTACAT
+
CCCCCFCCCCCCGGGGGGGGGGGHHHHGGHHGGGGGGGGGGGGHHHHGGGGGHHHHFHHHGGGGGHHGGGGGGHHHHHHGGFHHHBGHHFHHHHHHHHHHHHHHHGGGGGHHHHHFHHHHHHHHHHGG?DGGGHGC/AECGHHHHHHHFD
@M02034:409:000000000-BFKT7:1:1102:6675:7513 1:N:0:31
AAAGTCGAGGTGCCTAAAGTGGCAACCCAGCAGGTTGGTGGTGTAAATCTTCCTGTAGCCGCATGGCGTTCGTACTTAAATATGGAACTAACCATTCCAATTTTCGCTGTCTCTTATACACATCTCCGAGCCCACGAGACCTCTCTACAT
+
BBAAAFBBBBAAGGGD4BGGGGGHGGHFFHHHHHHGHGGGGGGHHHHHFHHBFGHGEGHHGGGGGHHGFCGGGFAGHHHHFHHHHBGGFHHHHHHHHHHFHHHHGGGFGGHHGHHEGHHGHHGFHGFGCFGGGHGGGFGCFGGHFGFGFF
@M02034:409:000000000-BFKT7:1:1102:21158:7517 1:N:0:31
AAAGTCGAGGTGCCTAAAGTGGCAACCCAGACTACGGCGGAGGTTGGTGGTGTAGAGCTTCCTGTAGCCGCATGGCGTTCGTACTTAAATATGGAACTAACCATTCCAATTTTCGCTGTCTCTTATACACATCTCCGAGCCCACGAGACC
+
CCCCCFCCCCCCGGGFGGGGGGGHHHHGGHHGHHGGGGGGAEEEGFEEFFEFE3BBBGGHHHHHHEFGHGG>EAHFGEFGGGGHGGGGHHHBGHEFHGGHGHFFHDFBGGHHH2BAECEFGFHG<GDHGHFHGHDFG?GFGGGEF@-DA<
@M02034:409:000000000-BFKT7:1:1102:26872:7521 1:N:0:31
AAAGTCGAGGTGCCTAAAGTGGCAACCCAGACTCCTGATAAGGTTGGTGGTGTAGAGCTTCCTGTAGCCGCATGGCGTTCGTACTTAAATATGGAACTAACCATTCCAATTTTCGCTGTCTCTTATACACATCTCCGAGCCCACGAGACC
+
A?AB>DAABDA4GGGGEFGGEFFEHEGGFGHGHHGHHGHH5BGDGCFEFGFAFGFBAFGH5FGFFBD5BAE>EEGFEEGGFGGGGHHHEGFGGHHHGGBBEFFFHB?BGGHHHDE?FEEFFDGGDF4GBBGG2DDDFFC<CCHGCCGCDF
@M02034:409:000000000-BFKT7:1:1102:17591:7528 1:N:0:31
AAAGTCGAGGTGCCTAAAGTGGCAACCCAGACTTCTGGGCATGTTGGTGGTGTAGAGCTTCCTGTAGCCGCATGGCGTTCGTACTTAAATATGGAACTAACCATTCCAATTTTCGCTGTCTCTTATACACATCTCCGAGCCCCGAGACCT
+
BBBBBFBBBBBBGGGFGGGGGGGHHHHGGHHGHHHHHHHHHHHHHHHEFGGFHGGDFGHHHHHHHGHFHGGGEGHHGGGGGGHHHHGFHHHHHHFFGHGHHFHHHHHGGGHHHGFGGGGGHGHHGFFHGFGHHHHGF/@CGGGFGCGGGH
@M02034:409:000000000-BFKT7:1:1102:11617:7529 1:N:0:31
AAAGTCGAGGTGCCTAAAGTGGCAACACAGGATGTTGGTGCTGTAGAGCTTCCTGTAGCCGCATGGCGTTCGTACTTAAATATGGAACTAACCATTCCAATTTTCGCTGTCTCT
+
11AA1B1?DD1>BAFEBEGFGG0GBH0BA00GGCFGHHGGHGFGFFFF1EEFG111AFBD?E/EEEGE/>F/EGFAGDFHHHHHF1FFGFBFCFGGB2@2@DGFGGAEC/GG2F
@M02034:409:000000000-BFKT7:1:1102:10318:7531 1:N:0:31
AAAGTCGAGGTGCCTAAAGTGGCAACCCAGACTCATGAGCATGTTGGTGGTGTAGAGCTTCCTGTAGCCGCATGGCGTTCGTACTTAAATATGGAACTAACCATTCCAATTTTCGCTGTCTCTTATACACATCTCCGAGCCCACGAGACC
+
CCCCCFCCCCBBGGGGGGGGGGGHHHHGGHHGHHHHHGHHGHHHHHHFGGGGHHGFGHHHHHHHHHHHHGGGFGHHGGGGGGHHHHGGFHFHHGFHHHGHHHHHHHHGHHHHHHGGGGGHHHHHHHHHHHEHHHHHGGGGGGHGGGGGFE
@M02034:409:000000000-BFKT7:1:1102:11607:7545 1:N:0:31
AAAGTCGAGGTGCCTAAAGTGGCAACCCAGGATGTTGGTGCTGTAGAGCTTCCTGTAGCCGCATGGCGTTCGTACTTAAATATGGAACTAACCATTCCAATTTTCGCTGTCTCTTATACACATCTCCGAGCCCACGAGACCTCTCTACAT
+
BBBBBFBBDBBBGGGGGGGGGGGHHHHGGHGGHHHHHHGGHHHHHHHHHHHHHHHHHHHHGGGGGHHGGGGGGFHGHHHHHHHGHGHHHHHHHHHHHHHHHHHHHGGGGGHHHHHGHHHHHFHHHHHG?DCGGHGGCGGGFGHHHHGHHF
@M02034:409:000000000-BFKT7:1:1102:22760:7545 1:N:0:31
AAAGTCGAGGTGCCTAAAGTGGCAACCCAGACTAATAAGAATGTTGGTGGTGTAGAGCTTCCTGTAGCCGCATGGCGTTCGTACTTAAATATGGAACTAACCATTCCAATTTTCGCTGTCTCTTATACACATCTCCGAGCCCACGAGACC
+
CCCCCFCCCCCCGGGGGGGGGGGHHHHGGGHGHHHHHHHGHGHHHHHGGGGGHHGDGHHHHHHHHHHGHEEEEGHHFFGGGGHHGHGFHHGHHHHHHHGGHHHHHHHHHHHHHHGFGGGHHHHHFHGFGGHFHGGGFCG@GGHGGDFGGG
@M02034:409:000000000-BFKT7:1:1102:17163:7551 1:N:0:31
AAAGTCGAGGTGCCTAAAGTGGCAACCCAGACTAATAAGAATGTTGGTGGTGTAGAGCTTCCTGTAGCCGCATGGCGTTCGTACTTAAATATGGAACTAACCATTCCAATTTTCGCTGTCTCTTATACACATCTCCGAGCCCACGAGACC
+
CCCCCFBCCCCBGGGGGGGGGGGHHHHGGHHGHHHHFHHHHFFGHHHGGGGGHGGDGHGHGHHHHHHGHGGEEGHGGGGGGGHHHHHGHHFHHGHGFHHFHHHGHHGH4FGHHGFGGDGGHHHHGHFHDFGHHHHFGC??CGHGF@?GD<
@M02034:409:000000000-BFKT7:1:1102:23532:7558 1:N:0:31
AAAGTCGAGGTGCCTAAAGTGGCAACCCAGACTACGAGGGGGGTTGGTGGTGTAGAGCTTCCTGTAGCCGCATGGCGTTCGTACTTAAATATGGAACTAACCATTCCAATTTTCGCTGTCTCTTATACACATCTCCGAGCCCACGAGACC
+
BBBBBFBBBBAAGGG5BGGGGGFHFGGGGHHEHHHGEEEFG?@FFCCDCFGGH2F1GDGFGHHHFGHEDCD<CDHHGFGGDDGGHHFGHGFHHGF0GGGBHHHGHG0;CCHGGFBEGDGGGGGGFFFFFGGFFFCBAAD-DAEFFFFFFE
@M02034:409:000000000-BFKT7:1:1102:20216:7562 1:N:0:31
AAAGTCGAGGTGCCTAAAGTGGCAACCCAGACTACTTATGGTGTAGAGCTTCCTGTAGCCGCATGGCGTTCGTACTTAAATATGGAACTAACCATTCCAATTTTCGCTGTCTCTTATACACATCTCCGAGCCCACGAGACCTCTCTACAT
+
BBBBBFBBDBAAFGGGGGGGGGGHHHHGGHHGHHHHHFHHBFHGEFFHBHFHFGHF5FHFFEAEBFGGEG?EEB?FGGGDG4@GHFHB33GHHFGGHHHFHHHHHGGGGGGHGHHFGHHHHGHGHHBGCF@GGHGG>CAE/GCFHHHHHF
@M02034:409:000000000-BFKT7:1:1102:15166:7571 1:N:0:31
AAAGTCGAGGTGCCTAAAGTGGCAACCCAGACTACGGGTCAGGTT
+
BBBBBFBBBBBBGGGGGGGGGGGHGHHGGHHGH33B2AE22AFGB
@M02034:409:000000000-BFKT7:1:1102:23769:7578 1:N:0:31
AAAGTCGAGGTGCCTAAAGTGGCAACCCAGACTAGTCAGAAGGTTGGTGGTGTAGAGCTTCCTGTAGCCGCATGGCGTTCGTACTTAAATATGGAACTAACCATTCCAATTTTCGCTGTCTCTTATACACATCTCCGAGCCCACGAGACC
+
CCCCCFCCCCABGGGGGGGGGGGHHHHGGHGGHHHHHHHHHHHHHHGGGGGGHHHDGHFHHHHHHHHHHGGGGGHGGGGGFGGHHHGGHHGHHHHHHHHHHHHHHHGHHHHHHHGGGGGHHGHHGHGHHHFHFHGFGCGDGGHGGGGGGE
@M02034:409:000000000-BFKT7:1:1102:5805:7591 1:N:0:31
AAAGTCGAGGTGCCTAAAGTGGCAACCCAGATTGTTGGTGGTGTATTGCTTCCTGTAGCCGCATGGCGTTCGTACTTAAATATGGAACTAACCATTCCAATTTTCGCTGTCTCTTATACACATCTCCGAGCCCACGAGACCTCTCTACAT
+
A??AABA1>A>>11BF1FGAFEAC1GGECGHHGHHHCCEGEEFGFGFGADGFFDGB2BHDEEEAEGBEEEFEE0BFBGBEGGHBGBFGH1@BFFGH22BEGGGHHGEEEGFGFGHBF2B2B<B1F11E//@CGHE>/<CC/FFHHGB11?
@M02034:409:000000000-BFKT7:1:1102:11049:7591 1:N:0:31
AAAGTCGAGGTGCCTAAAGTGGCAACCCAGACTTATGGTGGTGTACTTCTTCCTGTAGCCGCATGGCGTTCGTACTTAAATATGGTACTAACCATTCCAATTTTCGCTGTCTCTTATACACATCTCCGA
+
CCCCCFCCBCBBGGGGGGGGGGGGHHHGGHHGHFHHFHBGAFGH3FFG5GH5ABGG5GF3EE?EEGFE1EFGG21?F5B3B4B@F4B@B@FB1@BGH4FHDDGHFEFE>EEGFHH4BBB4B3B?B?F/E
@M02034:409:000000000-BFKT7:1:1102:21721:7594 1:N:0:31
AAAGTCGAGGTGCCTAAAGTGGCAACCCAGACTAATCAGCAGGTTGGTGGTGTAGAGCTTCCTGTAGCCGCATGGCGTTCGTACTTAAATATGGAACTAACCATTCCAATTTTCGCTGTCTCTTATACACATCTCCGAGCCCACGAGACC
+
BBBBBFBBBBBBGGGGGGGGGGGGHHHGGHHGHHBGDGEH5FFGGHGFFGFFGGHFHHHHFHHHHHHHHGGEFFHAFEEFFEFGHHGFGHFHHBGFFHHHFHGHHHHGFGHHHFGGGGGHHHHHHGHHGGFHHGHHGGGGDGHGFFGGGA
@M02034:409:000000000-BFKT7:1:1102:17048:7598 1:N:0:31
AAAGTCGAGGTGCCTAAAGTGGCAACCCAGACTAATGGTGGTGTAACTCTTCCTGTAGCCGCATGGCGTTCGTACTTAAATATGGAACTAACCATTCCAATTTTCGCTGTCTCTATACACATCTCCGAGCCCACGAGACCTCTCTACAT
+
ABBBBFBBBBBBGGGGFGGGGGGFHHHGFFFGHHGHHHHHGGGHHGHHHHHHHHHHFHHHGGEEGHHGGGGGE2FFGFFGGFHHHFGHH3GHHHHHHHHFGHGHHGGGGGHHHHHHBHHHHHHHHFEECBCGHGGCFGGFGHHHHFGFH
@M02034:409:000000000-BFKT7:1:1102:20379:7598 1:N:0:31
AAAGTCGAGGTGCCTAAAGTGGCAACCCAGAGGGTTGGTGGTAGGGAGCTTCCTGTAGCCGCATGGCGTTCGTACTTAAATATGGAACTAACCATTCCAATTTTCGCTGTCTCTTATACACATCTCCGAGCCCACGAGACCTCTCTACAT
+
BBBBBFBBBBAAGGGFGGGGGGGHGHHGGHHHGGGHGGGGGGHHGGHGGHHHHHHHFHHHGFEEGHHGEGGGGGGHHGFFG4GHHBGGFGHHHFGGHHHHHHGHHGGGGGHHHHHHHHHHHHHHHFGGGGGGGHGGCGGGGHHHHHGFHF
@M02034:409:000000000-BFKT7:1:1102:6901:7605 1:N:0:31
AAAGTCGAGGTGCCTAAAGTGGCAACCCAGACTGATGGTCGTGTTGGTGGTGTAGAGCTTCCTGTAGCCGCATGGCGTTCGTACTTAAATATGGAACTAACCATTCCAATTTTCGCTGTCTCTTATACACATCTCCGAGCCCACGAGACC
+
A3>AAFBBDBAAFGGDGGGGGGGHHHHF2GHGHHFFHFFGGGGHGEGEFEFFH3F5D5BGHFHGGGFBFEC>BEHFEEGAEECGGHGBFFEGFE3@CGGHHHHHHHH4GGEGGFCEEEEGDGGFBFDFGFHCGDGFEBCGDGHFC/CGGC
@M02034:409:000000000-BFKT7:1:1102:25342:7605 1:N:0:31
AAAGTCGAGGTGCCTAAAGTGGCAACCCAGACTAATCATCAGGTTGGTGGTGTAGAGCTTCCTGTAGCCGCATGGCTTTCGTACTTAAATATGGAACTAACCATTCCAATTTTCGCTGTCTCTTATACACATCTCCGAGCCCACGAGACC
+
BBBBBFBBDBBBGGGGGGGGGGGFHHHGEHHGHHHHHHHHHHGHGHGGGGGFGGGBGHGHHHHHHHHFHGGGGGHHHHHHEGGCGGGFGHGHHHDGHGHFHHGHHHFGHGHHHHGGGFGHHGHHDFHH?GHHGHHGGC@<DGHGG/D/AC
@M02034:409:000000000-BFKT7:1:1102:13906:7607 1:N:0:31
AAAGTCGAGGTGCCTAAAGTGGCAACCCAGACTCATCCTCATGTTGGTGGTGTAGAGCTTCCTGTAGCCGCATGGCGTTCGTACTTAAATATGGAACTAACCATTCCAATTTTCGCTGTCTCTTATACACATCTCCGAGCCCACGAGAC
+
AAABBFBBBBAAGGGGGGGGGGGHHFHCE2BFHHHHHGHHHHGHHDGAFGGFH3FBDA3GHFHHHHGHHGGEFGHFGEEEEEFFGHG3GHBHHGB3@GGHGGDFHHHGGGGHHFEEEEEHHHGHFEEGGFHHHHGBB@FCFGHGCC/C?
@M02034:409:000000000-BFKT7:1:1102:9201:7611 1:N:0:31
AAAGTCGAGGTGCCTAAAGTGGCAACCCAGACTTGTCCGAAGGTTGGTGGTGTAGAGCTTCCTGTAGCCGCATGGCGTTCGTACTTAAATATGGAACTAACCATTCCAATTTTCGCTGTCTCTTATACACATCTCCGAGCCCACGAGACC
+
BBBBBFBBBBBBGGFGGGGGGGGHHHHGGGHGGHHHHHGE2EGHGHGGGGGGHGF5DGHHHHHHHHHHHGGEEGHHGEEFGGHHHHHFFGGHHF3FGHHHHGHHHHHDDFFHHGGFFDEFHHHFGHHHHHHGHHHFG@GGGFHGGGGGGE
@M02034:409:000000000-BFKT7:1:1102:21065:7613 1:N:0:31
AAAGTCGAGGTGCCTAAAGTGGCAACCCAGACTGCTGATACTGTTGGTGGTGTAGAGCTTCCTGTAGCCGCATGGCGTTCGTACTTAAATATGGAACTAACCATTCCAATTTTCGCTGTCTCTTATACACATCTCCGA
+
BBBBBFABD@ABGGGGGCGGGFGGHHHFGGHCGHHHGGHHFFFGHFHAF2BF1FG5DEGHGHHHFGHFH1E0EEGHGGCAAFFHFHH33FGFF3B@BGGHFHFFFDG4BBGHHFGGGE?FGHHHBG4FFF?FCGFF/>
@M02034:409:000000000-BFKT7:1:1102:21337:7617 1:N:0:31
AAAGTCGAGGTGCCTAGAGTGGCAACCCAGACTGTTGGTTTGCCGGAGCTTCCTGTAGCCGCATGGCGTTCGTACTTAAATATGGAACTAACCATTCCAATTTTCGCTGTCTCTTATACACATCTCCGAGCCCACGAGACCTCTCTACAT
+
AAAAAFAADDAAGGG11BFGGGFGCGHG0FGFHFHGHHG/E/BGEGCGCHHHHHHFGHHHGGEEGFHGGGGGGHHHHHGDGFHFFGHHFFHHHFHFD>F2BFHHHGGGGGHHGHHFGHHDGGGHHFF?@C/BE<FB/ACEEGHHHFGF1<
@M02034:409:000000000-BFKT7:1:1102:21758:7623 1:N:0:31
AAAGTCGAGGTGCCTAAAGTGGCAACCCAGACTAGTTCTACGGTTGGTGGTGTAGAGCTTCCTGTAGCCGCATGGCGTTCGTACTTAAATATGGAACTAACCATTCCAATTTTCGCTGTCTCTTATACACATCTCCGAGCCCACGAGAC
+
CCCCCFCCCCCCGGGGGGGGGGGHHHHGGHHGHGFGFFGHHGGHGGGGGGEFHHHFGHHHHHHHHHHHHGGGGGHHGGGGGGGHHHFHFHHHHHHHHHHHHHHHHHGHFGHHHHGGGGGHHHHHHHHHHHHGHHGHGCFFGGHGGGGGG
@M02034:409:000000000-BFKT7:1:1102:19135:7626 1:N:0:31
AAAGTCGAGGTGCCTAAAGTGGCAACCCAGACTGGTGGTGCGGTTGGTGGTGTAGAGCTTCCTGTAGCCGCATGGCGTTCGTACTTAAATATGGAACTAACCATTCCAATTTTCGCTGTCTCTTATACACATCTCCGAGCCCACGAGACC
+
CCCCCFCCCCCCGGGGGGGGGGGGHHHGGHHGHHHHHGGGHGGGGGGEGEGGHGGAGHHHHHHHHHHHHGGEGGHHGEGGGGFHHHHBGHGHH3GFFFFFHFDGGGHGFFHHHGGGGGGHHGHHFGGHHHHHHHFGEBDCGGHGG/-AAC
@M02034:409:000000000-BFKT7:1:1102:4481:7628 1:N:0:31
AAAGTCGAGGTGCCTAAAGTGGCAACCCAGACTATTGGTGGTGTAGCGCTTCCTGTAGCCGCATGGCGTTCGTACTTAAATATGGAACTAACCATTCCAATTTTCGCTGTCTCTTATACACATCTCCGAGCCCACGAGACCTCTCTACAT
+
BBBBBFABBBBBFGGGGGGGGGGFHDHGGFHGHHHHHHHGGFFHGHHGFGGEFHGFDGHHGGEEGHHGFGGGGFGGG@FBF4FGGBGEGGHHGBFGHHHHHHHHHGGGGGHHHHHGHFHHHHGHHHHGCDGGGGGFBCGEGHFHGHFHHF
@M02034:409:000000000-BFKT7:1:1102:21253:7637 1:N:0:31
AAAGTCGAGGTGCCTAAAGTGGCAACCCAGACTAATAAGCATGTTGGTGGTGTAGAGCTTCCTGTAGCCGCATGGCGTTCGTACTTAAATATGGAACTAACCATTCCAATTTTCGCTGTCTCTTATACACATCTCCGAGCCCACGAGAC
+
BBAABFBADBAAFFFFAFGFABFGHDHGFHHGCHHHFFFGHHHGHFHEEEEEGGFHHHHHHHHBAFFFGEEEFGHHEEEGFEGHFFGFGDFGHHGHGFHHGHGGHHGEHGHHHHGFGGGEHHHH4FGFGCFHHGBDECC/BFGFG?DAE
@M02034:409:000000000-BFKT7:1:1102:15070:7638 1:N:0:31
AAAGTCGAGGTGCCTAAAGTGGCAACCCAGACTATGAAGAATGTTGGTGGTGTAGAGCTTCCTGTAGCCGCATGGCGTTCGTACTTAAATATGGAACTAACCATTCCAATTTTCGCTGTCTCTTATACACATCTCCGAGCCCACGAGACC
+
BBBBBFBBBBABGGGGGGGGGGGCGHHGGHHGHHHHGFHFHHHHHHHEFGGFHFG5FGHHHHHHHHGHHGGEEFHHGEEFGF?GHHHGGHHHHHH3EGHHHHHHHHGFBFGHHFGGGGGHGHHHFGGHHEFHHHHHGFGGGGHGGGCGDE
@M02034:409:000000000-BFKT7:1:1102:21171:7646 1:N:0:31
AAAGTCGAGGTGCCTAAAGTGGCAACCCAGACTCAGCAGGGGGTTGGTGGTGTAGAGCTTCCTGTAGCCGCATGGCGTTCGTACTTAAATATGGAACTAACCATTCCAATTTTCGCTGTCTCTTATACACATCTCCGAGCCCACGAGACC
+
BBBBBFBBDBBBGGGGCGGGGGGGHHHGGHHGHHHHHGHHGGGGGFGFGGGFHGGDEGHHHHHHHHHHHGGGGGHHGEGFFGGHGHFFFHGHHGHDGGGGHHHHGHHGGGHHHFGGGGGHHHHHFHHHGFHHFHHHDCGCGGGGGCFGDC
@M02034:409:000000000-BFKT7:1:1102:22797:7664 1:N:0:31
AAAGTCGAGGTGCCTAAAGTGGCAACCCAGACTCTGAAGGAGGTTGGTGGTGTAGAGCTTCCTGTAGCCGCATGGCGTTCGTACTTAAATATGGAACTAACCATTCCAATTTTCGCTGTCTCTTATACACATCTCCGAGCCCACGAGACC
+
BBBBBFBABBABGGGGGGGGGGGHHHHGGHHGHHHHGHHHHHGFGHGGGGGFHHHFGHHHHHHHHHHHHGGFEGHHGGGEGGHHHHGFHHHHHGHHHGHGHHHHHHGGGHGHHBGGGGGHHGHGGHHGFGGHGHFGECD@DGHGGGGGGG
@M02034:409:000000000-BFKT7:1:1102:20772:7672 1:N:0:31
AAAGTCGAGGTGCCTAAAGTGGCAACCCAGCATCGGGGTGGTGTAGAGCTTCCTGTAGCCGCATGGCGTTCGTACTTAAATATGGAACTAACCATTCCAATTTTCGCTGTCTCTTATACACATCTCCGAGCCCACGAGACCTCTCTACAT
+
CCCCCFCCCCCCGGGGFGGGGGGHHHHGGHHHHHGGGGFGGGGHHHHHHHHHHHHHGHHHGGEGGHHGGGGGGEGHHHHHGGHHHBEGHHHHHHHHHHHHHHHHHGGGGGHHHHHHHHHHHHHHHGHGCFGGGHGGCDGAFHHHHHHHHH
@M02034:409:000000000-BFKT7:1:1102:24945:7672 1:N:0:31
AAAGTCGAGGTGCCTAAAGTGGCAACCCAGACTCGT
+
AAA1>DAAD1>1F111F11BA10BB00BF0AFC10B
@M02034:409:000000000-BFKT7:1:1102:13920:7685 1:N:0:31
AAAGTCGAGGTGCCTAAAGTGGCAACCCAGACTAATAAGACGGTTGGTGGTGTAGAGCTTCCTGTAGCCGCATGGCGTTCGTACTTAAATATGGAACTAACCATTCCAATTTTCGCTGTCTCTTATACACATCTCCGAGCCCACGAGACC
+
CCCCCFCBCBBCGGGGGGGGGGGHHHHGGHHGHHHHHHHHHGGGGGGEGFFFHGGEHHHHHHHHHGHHHGGEEGHGGGGGGGHHHHH@GGGHHHHHFHGGHHHGHHHGHHHHHHGFGGGHHHHHHHHHFHFHHHFGDCGCGGHGGGGGGE
@M02034:409:000000000-BFKT7:1:1102:24548:7690 1:N:0:31
AAAGTCGAGGTGCCTAAAGTGGCAACCCAGACGTCTGGTGGTGTAGAGCTTCCTGTAGCCGCATGGCGTTCGTACTTAAATATGGAACTAACCATTCCAATTTTCGCTGTCTCTTATACACATCTCCGAGCCCACGAGACCTCTCTACAT
+
BBBBBFBBDBABGGGGGGGGGFGHHHHGGHHFEFAFEFAFEFGHHBG5FGHHFFHHHBGGEF?EEHFGEGGGECFGHFFGGGGHHFGFGBGHGGFGBGBGGGHHHGGGGGHHFHHGHBFGFHHHHHFG/BCCFEFD<BF?/FFGHHB1D<
@M02034:409:000000000-BFKT7:1:1102:26601:7694 1:N:0:31
AAAGTCGAGGTGCCTAAAGTGGCAACCCAGACTAAGGCTGGGGTTGGTGGTGTAGAGCTTCCTGTAGCCGCATGGCGTTCGTACTTAAATATGGAACTAACCATTCCAATTTTCGCTGTCTCTTATACACATCTCCGAGCCCACGAGACC
+
BBBBBFBBB?ABGGGGF4GFFGGHHHHGGHHGHHHHHHHHGGGEFCGGFGEEGHGFHHHHHGHHFGHHHFGGEEGHFGGGGGHHGEGHFHBDHFGHHHGGHHHGEFFGHHHHHGGGGGDEHFFGGHHHFHEHHHGGFD/BFGEE@DCD?C
@M02034:409:000000000-BFKT7:1:1102:6859:7696 1:N:0:31
AAAGTCGAGGTGCCTAAAGTGGCAACCCAGACTAGTTTGGGTGTAGCGCTTCCTGTAGCCGC
+
A3AAAD>ADDBBGGGGGFFGGBFFHHHGEGGGG33D55BA2EAEGB5AA1F135GGED53AE
@M02034:409:000000000-BFKT7:1:1102:9202:7700 1:N:0:31
AAAGTCGAGGTGCCTAAAGTGGCAACCCAGACTTCTCGTCGGGTTGGT
+
BBBBBFBBDBABGGGGGGGGGGGHHGHGEEGDH55DAFF?ECEHAE0A
@M02034:409:000000000-BFKT7:1:1102:21829:7702 1:N:0:31
AAAGTCGAGGTGCCTAAAGTGGCAACCCAGACTCCGCCTCAGGTTGGTGGTGTAGAGCTTCCTGTAGCCGCATGGCGTTCGTACTTAAATATGGAACTAACCATTCCAATTTTCGCTGTCTCTTATACACATCTCCGAGCCCACGAGACC
+
BBABAFBBBBAABFGGGGGGGGGGGHHGGHHGHHHGGGGGHHHFFFGEGFEFGGGDFHFHGGGFGHHDGGGFEEHHCEGFEEGHHHHGHHGFHFFFEFFFGHHHFGHHGHGHHBEEFDFGHHHHHHGH3?DFHHGHG@C@FGHEGCGGGF
@M02034:409:000000000-BFKT7:1:1102:5980:7703 1:N:0:31
AAAGTCGAGGTGCCTAAAGTGGCAACCCAGACTGGTTCTGGTGTTTTTGGTGCTGT
+
BBBBBFBBBBBBGGGGGGGGGGGGHGHGGHHGH32B353D35BFE22B20BA3BDA
@M02034:409:000000000-BFKT7:1:1102:24177:7704 1:N:0:31
AAAGTCGAGGTGCCTAAAGTGGCAACCCAAGGAGTTGGTGGTGTAGAGCTTCCTGTAGCCGCATGGCGTTCGTACTTAAATATGGAACTAACCATTCCAATTTTCGCTGTCTCTTATACACATCTCCGAGCCCACGAGACCTCTCTACAT
+
CCCCCFCBCCABGGGGGGGGGGGHHGHEGHHGGGHHHHGGGGGHHHHHGHHGHHHGFGHGGEEGGHHGFGGEFBFGHGHGGGHHHFFGHHHHHHGHGGHHGHHHHGGGGGHHHHHGHHHFHHHHHGFGDCFDFCFCBDGCGHHHHHHGFF
@M02034:409:000000000-BFKT7:1:1102:5999:7709 1:N:0:31
AAAGTCGAGGTGCCTAAAGTGGCAACCCAGACTGTTTCTGGTGTATTTCTTCCTGTAGCCGCATGGCGTTCGTACTTAAATATGGAACTAACCATTCCAATTTTCGCTGTCTCTTATACACATCTCCGAGCCCACGAGA
+
AAAAAF?A>>1AGGFGGGG3FGGFFHHGGHHGHFHH1DGHCDCGG22ADFGFDGHFGGGGGGEEEFGEEGGGGFGFFBEFFBG2G1FFE1BGFHHGHFHGHHHHHGGGFGFHHHHFHHHFHBHHFHHCCEGGFEFC<BG
@M02034:409:000000000-BFKT7:1:1102:26599:7711 1:N:0:31
AAAGTCGAGGTGCCTAAAGTGGCAACCCAGACTAAGGCTGGGGTTGGTGGTGTAGAGCTTCCTGTAGCCGCATGGCGTTCGTACTTAAATATGGAACTAACCATTCCAATTTTCGCTGTCTCTTATACACATCTCCGAGCCCACGAGACC
+
BBBBBFABBBABGGGGFGGGGGFHGHHGGGDFHHHHHHHHGGGGEEEFGGEFGGHB5FGHHHHHHHHHHGGGGGHHGFGFGGHHHHGFHHGHHHBFFGGBGHHHHHHGHHHHHHGGGEFHHHHHHHGGFGFHHHHHGGG@FGHGGGGGGA
@M02034:409:000000000-BFKT7:1:1102:17617:7715 1:N:0:31
AAAGTCGAGGTGCCTAAAGTGGCAACCCAGACTGATGATAATGTTGGTGGTGTAGAGCTTCCTGTAGCCGCATGGCGTTCGTACTTAAATATGGAACTAACCATTCCAATTTTCGCTGTCTCTTATACACATCTCCGAGCCCACGAGACC
+
BBBBBFBBBBABGGGGGGGGGGGGHEGAFFDFFHGHHGGGDFGHHHHEGEGGHFDBFFHHHHHDGGHHHGEEEFHHGEGFFFFHHHHFHGGHHFFGFHHGFAGFHHHGFGHHHBEEEEGHHHHHHGFHGGHHHHHBEGGFCGHGGCFGEA
@M02034:409:000000000-BFKT7:1:1102:27302:7716 1:N:0:31
AAAGTCGAGGTGCCTAAAGTGGCAACCCAGACTAATAAGAATGTTGGTGGTGTAGAGCTTCCTGTAGCCGCATGGCGTTCGTACTTAAATATGGAACTAACCATTCCAATTTTCGCTGTCTCTTATACACATCTCCGAGCCCACGAGACC
+
ABBBBFBBDBAAFGGGFGGGGCFFGGHGGHHGHHHHHHHHHHHHHHHEGGGFGBGDHHGHHGHHHHHHHGFAEEHGEEGEEEFGHHHEGHGHHH3FFHFGHFFHHHHGHHHHHGGFGGGHHHHHHFHFHFHGHHGFECGCGFHGGCGDDE
@M02034:409:000000000-BFKT7:1:1102:25123:7718 1:N:0:31
AAAGTCGAGGTGCCTAAAGTGGCAACCCAGACTCCGCCGCCTGTTGGTGGTGTAGAGCTTCCTGTAGCCGCATGGCGTTCGTACTTAAATATGGAACTAACCATTCCAATTTTCGCTGTCTCTTATACACATCTCCGAGCCCACGAGACC
+
BBBBBFBBBBBBGGGGGGGGGGGHHHHGGHHGHHFEDGGEEEHHHHHECEEFE3D5DFBFDHHGG5F5@EF>EEG1EEGGFEEEFGG3BFGEGH33FGHHC03BF4F4BBEHFBEAEFBDFGHD?FBFGCDGHHH2C<CCDFEFD@?DFC
@M02034:409:000000000-BFKT7:1:1102:9002:7727 1:N:0:31
AAAGTCGAGGTGCCTAAAGTGGCAACCCAGACTACTGGTGGTGTACTTCTTCCTGTAGCCGCATGGCGTTCGTACTTAAATATGGAACTAACCATTCCAATTTTCGCTGTCTCTTATACACATCCCGAGCCCACGAGACCTCTCTACAT
+
BBBBBFBBBBABGGGGGGGGGGGHHHHGGHHGHHHHHHHHGGGHGHHHHHHHHHGHFFHHFGEGFHHGGGGGGGGHHHHHHHHFG3BGHGHHHHHHHFH4FGHHHGGGGGHHHHHHHHHFHHHHHHFGGCCFFGGC@DGFGBGHHHHHG
@M02034:409:000000000-BFKT7:1:1102:24999:7733 1:N:0:31
AAAGTCGAGGGTGCCTAAAGTGGCAACCCAGACTCAGAGTCCGGTTGGTGGTGTAGAGCTTCCTGTAGCCGCATGGCGTTCGTACTTAAATATGGA
+
A3AA35>>AD@A2ABBAAB4FGFAFCF2EEGG2FAFFBF53ABA2BEE1FEBFAAF5DFGFFFHHHDG53E>EEEG1>1>???1??F43BFHHFHB
@M02034:409:000000000-BFKT7:1:1102:6606:7740 1:N:0:31
AAAGTCGAGGTGCCTAAAGTGGCAACCCAGACTAATAATCATGTTGGTGGTGTAGAGCTTCCTGTAGCCGCATGGCGTTCGTACTTAAATATGGAACTAACCATTCCAATTTTCGCTGTCTCTTATACACATCTCCGAGCCCACGAGAC
+
ABAAADABDBABGGGGGGGGGGGHHHHGGHHGHGDDFHHD5FHHHFHEGGGGHHGAGHHHHHHHHHHHHGGGGGHHGGGGGGGHHGHHHHHHHHFFHGGHHHFHHHFHHHHHHGGGGDGHHHHHFHHHFFHHHHFFDCGCGGHGG??AD
@M02034:409:000000000-BFKT7:1:1102:13667:7745 1:N:0:31
AAAGTCGAGGTGCCTAAAGTGGCAACCCAGACTGGGGTGGGGGTTGGTGGTGTAGAGCTTCCTGTAGCCGCATGGCGTTCGTACTTAAATATGGAACTAACCATTCCAATTTTCGCTGTCTCTTATACACATCTCCGAGCCCACGAGACC
+
BBBBBFBBBBABGGGGGGGGGDFCGHHGGHHGHHHHGEEGGGGGEGGGGGEFHBGEHHGHFFHFHFHHHFCFGGHHGGGFFEGHHGGBGHGGGGGFFHHFHHHGHHGGBGHHHHGGGGDFHHHHFHGHGGHHFGGHD-D<CGHGCFCADC
@M02034:409:000000000-BFKT7:1:1102:21208:7748 1:N:0:31
AAAGTCGAGGTGCCTAAAGTGGCAACCCAGACTGGGGGTGGGGTAGAGCTTCCTGTAGCCGCATGGCGTTCGTACTTAAATATGGAACTAACCATTCCAATTTTCGCTGTCTCTTATACACATCTCCGAGCCCACGAGACCTCTCTACAT
+
BCCCCFCCCCBBGGGGGGGGGGGHHHHGGHHGHHHHGGEGGGGGGGHHHHHHHHHGGHHHGGFGGHHGGGGGGHHHHHHHHHHHHFHHHFHHHHHHHHHHHHHHHGGGGGGHHHHHHHHHHHHHHHHG?DGGGGGFDGGDGHHHHHHHHG
@M02034:409:000000000-BFKT7:1:1102:6339:7749 1:N:0:31
AAAGTCGAGGTGCCTAAAGTGGCAACCCAGACTCAGAAGTCGGTTGGTGGTGTAGAGCTTCCTGTAGCCGCATGGCGTTCGTACTTAAATATGGAACTAACCATTCCAATTTTCGCTGTCTCTTATACACATCTCCGAG
+
AAAAAF?>>1>AF1BAFFGAGFGEB0CA0AFFHHHGFFGDGAEEEGGFGGEFHGG2F1AGHFHDGDGEFE>/BEH0EFGEF>FCGHG@1B@BFDG1FG1BFGGGFHFE2FGHH>E/EEEHFGHF1BF>F1FG1GHFA/B
@M02034:409:000000000-BFKT7:1:1102:4563:7755 1:N:0:31
AAAGTCGAGGTGCCTAAAGTGGCAACCCAGACTAATACTCATGTTGGTGGTGTAGAGCTTCCTGTAGCCGCATGGCGTTCGTACTTAAATATGGAACTAACCATTCCAATTTTCGCTGTCTCTTATACACATCTCCGAGCCCACGAGACC
+
CCCCCFCCCCCCGGGGGGGGGGGHHHHGGHHGHHHHHHHHHHHHHHHGGGFFHFHFGHHHHHHHHGHHHFGEEGHHGGGGGGFEGHGGHGGHHHHGHGGHHHGHHHHGFGHHHGGEGGGHHHHHGHHHHHHHFFFFECGDG/AEGGGCGE
@M02034:409:000000000-BFKT7:1:1102:24109:7785 1:N:0:31
AAAGTCGAGGTGCCTAAAGTGGCAACCCAGACTCATCATACGGTTGGTGGTGTAGAGCTTCCTGTAGCCGCATGGCGTTCGTACTTAAATATGGAACTAACCATTCCAATTTTCGCTGTCTCTTATACACATCTCCGAGCCCACGAGACC
+
BBCCCFCCCCBAFGGGGGGGGGGHHHHGGHHGHHHHHHHHFHCGEECGGGGFAGG5AGHHFHHHHGHFHGGGGGHHGGGGGGGHHHFGHHDGHHDFFHHHHHHHFHHHGGGHHGCAFEGH4GHFFGFHFHFEHHGHDBB/CFHGGGGGGF
@M02034:409:000000000-BFKT7:1:1102:26815:7791 1:N:0:31
AAAGTCGAGGTGCCTAAAGTGGCAACCCAGACTACTAAGGCG
+
A>AAADAA?D>A1FGGGFGB1BFBCGHE0B0FFAAGF2F00E
@M02034:409:000000000-BFKT7:1:1102:14077:7793 1:N:0:31
AAAGTCGAGGTGCCTAAAGTGGCAACCCAGCAGTGGGGTGGTGTAGAGCTTCCTGTAGCCGCATGGCGTTCGTACTTAAATATGGAACTAACCATTCCAATTTTCGCTGTCTCTTATACACATCTCCGAGCCCACGAGACCTCTCTACAT
+
CCCCCFABBCCCGGGGGGGGGGGHHHHGGHHFHGFFHGGGGFGHFHFHFHHHHHHHGHHHGGCDFFHGFGGGEFHHHHGFGGHEFF3GHHFHHHHHHHHHHHHHHCGGGGGHGHHHHF3BFGGHHHF/>CFGGHGG<A?DCGHHHH1DG<
@M02034:409:000000000-BFKT7:1:1102:5726:7794 1:N:0:31
AAAGTCGAGGTGCCTAAAGTGGCAACCCAGACTAATCATGTGGTTGGTGGTGTTGAGCTTCCTGTAGCCGCATGGTGTTCGT
+
CCCCCFCCCCBBGGGGGGGGGGGHGHHGGHHGHBA5AAGHADFGAE?2A1EEA1B5B3BB5FDF55A5AAE0B?155B14B?
@M02034:409:000000000-BFKT7:1:1102:10232:7794 1:N:0:31
AAAGTCGAGGTTCCTAAAGTGGCAACCCAGACTACGCAGGCGGTTGG
+
>>AAAFAA>@A4AAEGFE4E5GFHEGAAFDA2GBAAE2AE?2EE??E
@M02034:409:000000000-BFKT7:1:1102:11282:7810 1:N:0:31
AAAGTCGAGGTGCCTAAAGTGGCAACCCAGACTACGACTAATGTTGGTGGTGTAGAGCTTCCTGTAGCCGCATGGCGTTCGTACTTAAATATGGAACTAACCATTCCAATTTTCGCTGTCTCTTATACACATCTC
+
BBCCBFBBBCBBGGGFGGGGGGGGHGHGGHHGHH3E22A2ADGHHHHGFGEFHHGFGHHHHHHHHHHHHGGGGGHHGGGGGFHHHHHHGHFHHFGDFEFGHHHGHHGH4FGHHHGFGGGHHHHHHHFHFGHHFGH
@M02034:409:000000000-BFKT7:1:1102:22770:7812 1:N:0:31
AAAGTCGAGGTGCCTAAAGTGGCAACCCAGACTCAGCAGCAGGTTGGTGGTGTAGAGCTTCCTGTAGCCGCATGGCGTTCGTACTTAAATATGGAACTAACCATTCCAATTTTCGCTGTCTCTTATACACATCTCCGAGCCCACGAGACC
+
AAA?AF@A1D1A11BDFGGGFGGCFGGFFCHGHHHFHHGHHCCGGFGEFCBFGEGFGFGGHFGGHHHGEEEEEEHCEEE?EECCFHFFGFFGHBEFGGGHHGHHBGFG>GGHHGGEEG?FEHHHHGFHFGFFGHHHACCBCGHGGG??CE
@M02034:409:000000000-BFKT7:1:1102:16604:7816 1:N:0:31
AAAGTCGAGGTGCCTAAAGTGGCAACCCAGACTCATGGTGGTGTAGAGCTTCCTGTAGCCGCATGGCGTTCGTACTTAAATATGGAACTAACCATTCCAATTTTCGCTGTCTCTTATACACATCTCCGAGCCCACGAGACCTCTCTACAT
+
CBCCCFCCBBBCGGGGGGGGGGGHHHHGGGHGHBGHHFHBEFGHFHHHFHFEFGFBAFGDEG0FGFFA1>FEGBFFHGD3FEGEG3G3F@FECGFGHFGHHGHHHGGEGGFHFHHFHHEFGFGCG?GECCG?FEFC>BDFGHCFGHHGFF
@M02034:409:000000000-BFKT7:1:1102:17952:7820 1:N:0:31
AAAGTCGAGGTGCCTAAAGTGGCAACCCAGATGGTTGGTGGTGTAAATCTTCCTGTAGCCGCATGGCGTTCGTACTTAAATATGGAACTAACCATTCCAATTTTCGCTGTCTCTTATACACATCTCCGAGCCCACGAGACCTCTCTACAT
+
CCCBCFCBBCAAGGGGCGGGGGGGHHHGGHHHHGHHGGGGGGGHHFFHHHHHHHHHFHHHGGFGGHHGGGGGGHHGHHHHHFHHHGHHHGHHGHHHHHHFHHHHHGGGGGHHHHHHHHHHHHHHHGHDCDFGGHGD/BECCGFHFGFDGD
@M02034:409:000000000-BFKT7:1:1102:12576:7824 1:N:0:31
AAAGTCGAGGTGCCTAAAGTGGCAACCCAGACTGTTGGTATTGTAGAGCTTCCTGTAGCCGCATGGCGTTCGTACTTAAATATGGAACTAACCATTCCAATTTTCGCTGTCTCTTATACACATCTCCGAGCCCACGAGACCTCTCTACAT
+
BBBBBFBBBBAAGGGGGGGGGGGHHCHEFHHGHHHHHHEHHHGHHHHHHHHFHHHGDEHHEEEEGHHGGGGGEEGGGFGHGGHHH3FGHHGHHHHHHHHGHHHHHGGGGGHHHHHHHHHGHHHHHFHGCGCGGHGG?FGGGGFHHHHHHB
@M02034:409:000000000-BFKT7:1:1102:6443:7833 1:N:0:31
AAAGTCGAGGTGCCTAAAGTGGCAACCCAGTCTGTTGGTGGTGTACATCTTCCTGTAGCCGCATGGCGTTCGTACTTAAATATGGAACTAACCATTCCAATTTTCGCTGTCTCTTATACACATCTCCGAGCCCACGAGACCTCTCTACAT
+
BBBBBFBBBBBBFGGGGGGGGGGHGHHEGHHHHHHHHHEFDEFGFHHHFHHGHHHGBHFHEEEEFHHGAEAFFBGGHGHGHHHHH@GFGFFFFHGHGFFGGHHHHGGGGGHHHHHFGGHBHHHHHFBFEDGGEHGC/BE??FFHHGHGHF
@M02034:409:000000000-BFKT7:1:1102:25383:7835 1:N:0:31
AAAGTCGAGGTGCCTAAAGTGGCAACCCAGACTGTGGGTGGTTTTGAGCTTCCTGTAGCCGCATGGCGTTCGTACTTAAATATGGAACTAACCATTCCAATTTTCGCTGTCTCTTATACACATCTCCGAGCCCACGAGACCTCTCTACAT
+
AABBBFBBBBAAGGGGGGGGGGGHHHHEFHHGHHHHHGEEGGGHGFFFHHHHHHHHDEGFEECEEGHGEGFFFBGGH4FGF4FGH@DFHGHHHHGHHHHHHHHGHGGGGGHHHHHHHHHHHHHHHHHG?CDGGHGD<CGAFGFHHGHHHG
@M02034:409:000000000-BFKT7:1:1102:5333:7838 1:N:0:31
AAAGTCGAGGTGCCTAAAGTGGCAACCCAGACTAATGCGAAGGTTGGTGGTGTAGAGCTTCCTGTAGCCGCATGGCGTTCGTACTTAAATATGGAACTAACCATTCCAATTTTCGCTGTCTCTTATACACATCTCCGAGCCCACGAGACC
+
A3AAAFBBDBABGGFFFAGGGGGGFHHGGHHFHHHFHHGGAEEFGHGEEFEFHDGDDGFHGHHHFAGFGEE0BEHFEGG?EEGEFGFFHHFHHGGECFGFFHFGDGGGHHHHHGEA/EGBHGGHGGGGGGFHGGDFG/@<BFEFCGFDDF
@M02034:409:000000000-BFKT7:1:1102:16240:7839 1:N:0:31
AAAGTCGAGGTGCCTAAAGTGGCAACCCAGACTAATAGTAATGTTGGTGGTGTAGAGCTTCCTGTAGCCGCATGGCGTTCGTACTTAAATATGGAACTAACCATTCCAATTTTCGCTGTCTCTTATACACATCTCCGAGCCCACGAGACC
+
B@BBBFBBBBBBGGGGGGGGGGGHHHHGGHHGHHHHFHHHHGHHHHHEFGFFHHGBGHHHHHHHGHHHHFEFEGHGGEGGFFGHHHGGHHHHHHHGFHHFHFGHHHGHHHHHHGGGGGGHHGHHHHHHGHFHHHHGC@GCGGEGGFGGGF
@M02034:409:000000000-BFKT7:1:1102:8326:7840 1:N:0:31
AAAGTCGAGGTGCCTAAAGTGGCAACCCAGAATGTTGGTGGTGTATATCTTCCTGTAGCCGCATGGCGTTCGTACTTAAATATGGAACTAACCATTCCAATTTTCGCTGTCTCTTATACACATCTCCGAGCCCACGAGACCTCTCTACA
+
BBBBBFBBBBBBFGGGGGGFGGGHHHHGGHHHHHHGGHGGGGGHGHHHHHHHHHHGHHHHGFFGFHHGGGGGGHHGHHHGHHHHHGHGHHGHHHHGHHHHHHHHHGGGGGHHGHHFGHHHHGHHHFFGGGGGGFGG/BE/<G2DB1GEH
@M02034:409:000000000-BFKT7:1:1102:16563:7840 1:N:0:31
AAAGTCGAGGTGCCTAAAGTGGCAACCCAGACTGGGGGTTGTGTAGAGCTTCCTGTAGCCGCATGGCGTTCGTACTTAAATATGGAACTAACCATTCCAATTTTCGCTGTCTCTTATACACATCTCCGAGCCCACGAGACCTCTCTACAT
+
CCCCCFCCCCCCGGGGGGGGGGGHHHHGGHHGHHHHGGGGGGGHHHHHHHHHHHHHHHHHGGEGGHHGGGGGG2GGHHHHGGHHHBGHHHHHHGHHHHHHHHHHHGGGGGHHHHHHHHHHHGHHHHFGCGGGGGGG/AEEGHHHHHHHHF
@M02034:409:000000000-BFKT7:1:1102:17507:7843 1:N:0:31
AAAGTCGAGGTGCCTAAAGTGGCAACCCAGACTAGTTGTTCTGTTGGTGGTGTAGAGCTTCCTGTAGCCGCATGGCGTTCGTACTTAAATATGGAACTAACCATTCCAATTTTCGCTGTCTCTTATACACATCTCCGAGCCCACGAGACC
+
CBCCCFCADBCCGGGGGGGGGGGHHHHGGHHGHHHHHHHHHGGGHHHGGGGGHHHGHHHHHHHHGGHHHGGFEGHHGEGGGGHHHHHHHHHHHHHHGHHHHHGHHHFHHHHHHBEGGGGFHFHHGHFHGHHHCHGGGCGCGGHGGFCGGE
@M02034:409:000000000-BFKT7:1:1102:18660:7845 1:N:0:31
AAAGTCGAGGTGCCTAAAGTGGCAACCCAGACTACGAAGGCGGTTGGTGGTGTAGAGCTTCCTGTAGCCGGATGGCGTTCGTACTTAAATATGGAACTAACCATTCCAATTTTCGCTGTCTCTTATACACATCTCCGAGCCCACGAGACC
+
CCCCCFCCCCBBGGGGGGGGGGGHHHHGGHHGHHHGGHGGHGGEGFGEFGGGHHFDGHHHHGHHHHHGHGGEEGGGGGGGGGHHHHHHHHHHHHHHHHHHHHHHHHHGHHFHHHGGGGGFFHHHHHHHHGHGHHFFDDGCGGHGGGGGGG
@M02034:409:000000000-BFKT7:1:1102:6145:7848 1:N:0:31
AAAGTCGAGGTGCCTAAAGTGGCAACCCAGACTAATAATCAGGTTGGTGGTGTAGAGCTTCCTGTAGCCGCATGGCGTTCGTACTTAAATATGGAACTAACCATTCCAATTTTCGCTGTCTCTTATACACATCTCGAGCCCACGAGACCT
+
AAABBFCBCCBBGGGFGGGGGGGHHHGGGHHGHHCHFHH5DFGGFGEFGFAFHHHFHHHHGHHHGFGGGEEEEFH1EEGEFFGHHHFDEGFGHFFEHGFEFHFHHHFGHGHHH?EEFGGGHGHH4FEGDCHHHHDGCCG/CGGGGGGCEC
@M02034:409:000000000-BFKT7:1:1102:6105:7851 1:N:0:31
AAAGTCGAGGTGCCTAAAGTGGCAACCCAGACTACGAAGTC
+
BAABBFBBBBBBGGGGGGGGGCGHHHHGCGHFHB3A2GE25
@M02034:409:000000000-BFKT7:1:1102:11724:7854 1:N:0:31
AAAGTCGAGGTGCCTAAAGTGGCAACCCAGACTAGTACGGGTGTTGGTGGTGTAGAGCTTCCTGTAGCCGCATGGCGTTCGTACTTAAATATGGAACTAACCATTCCAATTTTCGCTGTCTCTTATACACATCTCCGAGCCCACGAGACC
+
CCCCCFCCCBBCGGGGGGGFGGGHHHHGGHFDCGGH5FDGGGGGEA1AFAEFF3D5A5GGAGHFA5GFGEE>FEG1>EEFEEFGGGHFGGHBG3B?FGHH3B3FGFF?FGHHH4/EEACGFHFG?G3B?CGH2GG2ECGG@FAE@/@EE<
@M02034:409:000000000-BFKT7:1:1102:6061:7854 1:N:0:31
AAAGTCGAGGTGCCTAAAGTGGCAACCCAGACTCATCCGTCGGTTGGTGGTGTAGAGCTTCCTGTAGCCGCATGGCGTTCGTACTTAAATATGGAACTAACCATTCCAATTTTCGCTGTCTCTTATACACATCTCCGAGCCCACGAGACC
+
AAAAAFAB@BAAFGGGGFGBGFEFEDGAFGHFCFHFGHEFGEEEEEGFGGAFGAFDA5GGHGHHHFHHGEEEEEH1EEEEE?BEEGGFFFFHHEGFGGGFH0GFFFFGHHHHHFEEDGDGHHHHBDGHHEGGGGHDE/DCCGHGG/CFGE
@M02034:409:000000000-BFKT7:1:1102:14694:7859 1:N:0:31
AAAGTCGAGGTGCCTAAAGTGGCAACCCAGACTAATAATAATGTTGGTGGTGTAGAGCTTCCTGTAGCCGCATGGCGTTCGTACTTAAATATGGAACTAACCATTCCAATTTTCGCTGTCTCTTATACACATCTCCGAGCCCACGAGACC
+
CCCCCFCCCCCCGGGGGGGGGGGHHHHGGHDAHHFGBGGFFGHHFHGEFGGGHFD5DDFHHHHHHFGDGEG0EEHFEAEFFE2GGGHDFGHHFH3BFGHHBBFGFFHFHGFHHFEEEEEGGHGHFF4DF33?CDGBECGGCFHGGFGGG<
@M02034:409:000000000-BFKT7:1:1102:6114:7867 1:N:0:31
AAAGTCGAGGTGCCTAAAGTGGCAACCCAGACTACGAAGTCGGTTGGTGGTGTAGAGCTTCCTGTAGCCGCATGGCGTTCGTACTTAAATATGGAACTAACCATTCCAATTTTCGCTGTCTCTTATACACATCTCCGAGCCCACGAGACC
+
AAABBFBBBBBBGGGGGGGGGGGGHHHGGHHGHGHGDHGFEEEGEEGEAEFFGFGEG5GHHGHGHHHHHGGGEEHHGEGGGFGHHHHFHHHHHHEGHHHHHHHHGHGEGHHHHGGGGGGHGHGHHHFGHHHHFHFGGCGGGGHGG?DGGF
@M02034:409:000000000-BFKT7:1:1102:14141:7867 1:N:0:31
AAAGTCGAGGTGCCTAAAGTGGCAACCCAGACTGTTGGTGTTGTATTTCTTCCTGTAGCCGCATGGCGTTCGTACTTAAATATGGAACTAACCATTCCAATTTTCGCTGTCTCTTATACACATCTCCGAGCCCACGAGACCTCTCTACAT
+
BBCCBFCCCCBCFGGFGGGGGGGHHHHGGHHGHHHHHHGGHGHGHHHGHHHGHHHGGHHHFEEFGHHGEGGGGFHHHGGGHFHHHFGGHHGHHHHHFEDBHHHHHGGGGGHHFHHFHHHFHGHFHGFGCFFGAEFC@CF?FFFHHGHHHG
@M02034:409:000000000-BFKT7:1:1102:7427:7870 1:N:0:31
AAAGTCGAGGTGCCTAAAGTGGCAACCCAGACTACGAAGAAGGTTGGTGGTGTAGAGCTTCCTGTAGCCGCATGGCGTTCGTACTTAAATATGGAACTAACCATTCCAATTTTCGCTGTCTCTTATACACATCTCCGAGCCCACGAGACC
+
CBBCCFCABBBCGGGGGGGGGGGGHHHGGHHGHHHGGHGDGGHHHHGGGGEGHGGDFHHHHHHHGGHFHGGGEGHGEEGGGGGHHHHFHHHHHHHFGGHGHHGHHHHHHGHHHEFFGGGHHHHHGHHHHHHHHHHHGCC>CGHGGCGGGF
@M02034:409:000000000-BFKT7:1:1102:14544:7873 1:N:0:31
AAAGTCGAGGTGCCTAAAGTGGCAACCCAGACTAATGCTAAGGTTGGTGGTGTAGAGCTTCCTGTAGCCGCATGGCGTTCGTACTTAAATATGGAACTAACCATTCCAATTTTCGCTGTCTCTTATACACATCTCCGAGCCCACGAGACC
+
CCCCCFCCCCCCGGGGGGGGGGGHHHHGGHHGHHHGHHHGDGHHGHGFAEFF1BD5BDFFFGHHHEGBGFGEEGF1EEEFE>?FGGHFFHHFG33BFHHG30?BGGHFHGHHHGGGGGEHGHHHGF4?DFHBGHGGGGGGGGHGG/@DFF
@M02034:409:000000000-BFKT7:1:1102:15013:7874 1:N:0:31
AAAGTCGAGGTGCCTAAAGTGGCAACCCAGACTGGGGGGGGGGTTG
+
BBBBBFBADDBBGGGGGFGGGGGHHHHGACHGHH22E2/AD;DF-B
@M02034:409:000000000-BFKT7:1:1102:20933:7875 1:N:0:31
AAAGTCGAGGTGCCTAAAGTGGCAACCCAGACTGAGGGTGGTGTAGAGCTTCCTGTAGCCGCATGGCGTTCGTACTTAAATATGGAACTAACCATTCCAATTTTCGCTGTCTCTTATACACATCTCCGAGCCCACGAGACCTCTCTACAT
+
ABBBBFBBBBAAGGGGGGGGGGGHHHHGGCHGHHHHGGFGGFFHGHHHHHHHHHHHGFHHGGFGFHHGEEFGFEGGHHFHHHHHH@FGFGFHHEHHHHHHHHHHHGGGGGHGHHHHHHHFHHHGHFDGFGGGGGGFBGGDAFFGFHHHHF
@M02034:409:000000000-BFKT7:1:1102:14509:7878 1:N:0:31
AAAGTCGAGGTGCCTAAAGTGGCAACCCAGACTTATCATGGTGTAGAGCTTCCTGTAGCCGCATGGCGTTCGTACTTAAATATGGAACTAACCATTCCAATTTTCGCTGTCTCTTATACACATCTCCGAGCCCACGAGACCTCTCTACAT
+
CCCCCFCCCCACGGGGGGGGGGGHHHHGGHHGHHHHHHHHHHHHHHHHHHHHHHGFDHHHFFEGGHHGEGGGGHHHHHHHHHHGH3GGHHHHHHHHGBFGGHHHHGGGGGHHHHHHHHHGHGHHHHGGGGGGGHGFDGGF/GHHHHHHHF
@M02034:409:000000000-BFKT7:1:1102:5261:7886 1:N:0:31
AAAGTCGAGGTGCCTAAAGTGGCAACCCAGAC
+
BBBBBFBBBBBBGGGGGGGGGGGHHHHGGHHG
@M02034:409:000000000-BFKT7:1:1102:10348:7892 1:N:0:31
AAAGTCGAGGTGCCTAAAGTGGCAACCCAGACTAAGAATCAGGTTGGTGGTGTAGAGCTTCCTGTAGCCGCATGGCGTTCGTACTTAAATATGGAACTAACCATTCCAATTTTCGCTGTCTCTTATACACATCTCCGAGCCCACGAGACC
+
CCCCCFCCCCCCGGGGGGGGGGGHHHHGGGHGHGHHCHHHHHHHGHGFGGEFHHHFGHHHHHHHHHHHHGGGGGHHGGGGGGHHHHHHHHHHHFFHHFHHHHHHHHGHHGHHHHGGGGGHHHHHHHHHHHHHHHHGGCGGGGHGGFGGGF
@M02034:409:000000000-BFKT7:1:1102:19809:7896 1:N:0:31
AAAGTCGAGGTGCCTAAAGTGGCAACCCAGACTGGTGGTGGGGTTGGTGGTGTAGAGCTTCCTGTAGCCGCATGGCGTTCGTACTTAAATATGGAACTAACCATTCCAATTTTCGCTGTCTCTTATACACATCTCCGAGCCCACGAGACC
+
AAAAAFBBDBA44FGGGGGDFBFBGHGGA2FFFFFGFE2FE2EEEEE1BEEFCFGABEGHFGHHBFBHGEEEGGHHGGCCEEFGHHGFHHGGGHFEBGEFHHBBGHBGBGHHHFCGGC/FFDBFHFHD2C1FHFEFC/@C/?GEG-CEGG
@M02034:409:000000000-BFKT7:1:1102:10365:7899 1:N:0:31
AAAGTCGAGGTGCCTCAAGTGGCAACCCAGACTAAGAATCAGGTTGGTGGTGTAGAGCTTCCTGTAGCCGCATGGCGTTCGTACTTAAATATGGAACTAACCATTCCAATTTTCGCTGTCTCTTATACACATCTCCGAGCCCACGA
+
BBBBBD>A3DAAGGG4AEG5FGGHGFHGG2GEGFGCG5FGHFHFDFGDGCEFGHHFFFFGFGHHGHHGHGGGEECGF1EFGEHGHHHGHG4FGHE3BFFC3GBHB?4B4F3BGDEEGCE3GGFGBFBG2G1F1GGFB/BDDE/CDA
@M02034:409:000000000-BFKT7:1:1102:26363:7901 1:N:0:31
AAAGTCGAGGTGCCTAAAGTGGCAACCCAGACTGGGGGGTGTGTTGGTGGTGTAGAGCTTCCTGTAGCCGCATGGCGTTCGTACTTAAATATGGAACTAACCATTCCAATTTTCGCTGTCTCTTATACACATCTCCG
+
A?AB>DA>DDBCGGGGGGGGEGFHHHHGGHHGHHGHCGG/>BDBFFG?/DCC?FFFDDHF2FGFD?F???C<DDF0A<CFFFHHCGGDGDGGFHGBCGBF/;0<G;:CFGHHH0A=EGGCFEFGBFF;BBFGBF0::
@M02034:409:000000000-BFKT7:1:1102:7483:7921 1:N:0:31
AAAGTCGAGGTGCCTAAAGTGGCAACCCAGACTGCTCCTAAGGTTGGTGGTGTAGAGCTTCCTGTAGCCGCATGGCGTTCGTACTTAAATATGGAACTAACCATTCCAATTTTCGCTGTCTCTTATACACATCTCCGAGCCCAC
+
?AAAAF1>1>>AFGGG1BBFG1FBGHHGGEHGGFHFFFGGFCF1BEEEE/EFHFFF1GGHHGG1FFHHHGCEGGHHG/EFG?CGHHHGFF2FGG1@FGBGHHFFBEGGFF1GGD@FGEEFHFB21GHHF1D<GFG1?/@C/FGG
@M02034:409:000000000-BFKT7:1:1102:16872:7926 1:N:0:31
AAAGTCGAGGTGCCTAAAGTGGCAACCCAGACTA
+
B@ABBD>AD2>>BEG5FFGGGGGFGGGEFAGFHH
@M02034:409:000000000-BFKT7:1:1102:20935:7926 1:N:0:31
AAAGTCGAGGTGCCTAAAGTGGCAACCCAGACTAGTGAGAGGGTTGGTGGTGTAGAGCTTCCTGTAGCCGCATGGCGTTCGTACTTAAATATGGAACTAACCATTCCAATTTTCGCTGTCTCTTATACACATCTCCGAGCCCACGAGACC
+
BABBCFCCCCABGGGGGGGFGGGHHHHGGHHFHHHHFGHHFGDGHGGGFGGGHHGDGHHHHHHHFBGFFFE>EGHHGGGFEFGHHHGGFHGHHFFFFHHHGGHHGHHHHHHHHHGGGGGHHHHHBHHFGHDHHHGHG?CFGEHGG@CGGF
@M02034:409:000000000-BFKT7:1:1102:12210:7926 1:N:0:31
AAAGTCGAGGTGCCTAAAGTGGCAACCCAGACGAAGGGTGGTGTAGAGCTTCCTGTAGCCGCATGGCGTTCGTACTTAAATATGGAACTAACCATTCCAATTTTCGCTGTCTCTTATACACATCTCCGAGCCCACGAGACCTCTCTACAT
+
CCCCCFCCCCBCGGGGGGGGGGGHHHHGGHHGGGGGGGGGEGGHHHHHHHHGHHHGGFHFEG@GGHGGEGGGGEGGHGFFFGHHHBFGHFHHGHHHHGHHGHHHHGGGGGGHHHHFHHHDHHGFHHGGGGGGFHGG@CGGGHHHHHHHGE
@M02034:409:000000000-BFKT7:1:1102:27173:7927 1:N:0:31
AAAGTCGAGGTGCCTAAAGTGGCAACCCAGACTGTTGAGGGTGTAAGGCTTCCTGTAGCCGCATGGCGTTCGTACTTAAATATGGAACTAACCATTCCAATTTTCGCTGT
+
AAAAAFAAD1>A1FDEFF1A1EFFGGGGCCE01BFGF2F0/EFEGB2BFFFAGHDBFDFGFC/FAFEE?EF?GC>FGHFHFHH21FFHGFFBAGCHDE22GGGFHGGG/?
@M02034:409:000000000-BFKT7:1:1102:22984:7934 1:N:0:31
AAAGTCGAGGTGCCTAAAGTGGCAACCCAGACTGGGCCGGGGGTTGGTGGTGTAGAGCTTCCTGTAGCCGCATGGCGTTCGTACTTAAATATGGAACTAACCATTCCAATTTTCGCTGTCTCTTATACACATCTCCGAGCCCACGAGACC
+
BBBBBFBBBBBBGGGGFGGEGGGGHHHGGHHGHHGGHHGGGG?EEEGFGD?BFGG@FHHHHFHHHHHHHEFEEGHFGGGFFGFHHHHFHH2GFB2BCFHFFHHHHHHGFGHHHGC?EDDFFFHHHHHHEFGFHFHFECG-CGHGGGFEGF
@M02034:409:000000000-BFKT7:1:1102:19912:7938 1:N:0:31
AAAGTCGAGGTGCCTAAAGTGGCAACCCAGACGATGGGTGGTGTAGAGCTTCCTGTAGCCGCATGGCGTTCGTACTTAAATATGGAACTAACCATTCCAATTTTCGCTGTCTCTTATACACATCTCCGAGCCCACGAGACCTCTCTACAT
+
CCCCCFCCCCABGGGGGGGGGGGHHHHGGHHGGGGGGHGGGGGHHHHHHHHHHHHHGHGHFGEGGHHGEGGGGHHHHHHGHHHHHFGHHHHHHHHHHHHHHHHHGGGGGGHHHHHHHHHHHHHGHGFG@FGGGGGGCFGEEGHHHHHHHF
@M02034:409:000000000-BFKT7:1:1102:16856:7939 1:N:0:31
AAAGTCGAGGTGCCTAAAGTGGCAACCCAGACTAAGACTAGTGTTGGTGGTGTAGAGCTTCCTGTAGCCGCATGGCGTTCGTACTTAAATATGGAACTAACCATTCCAATTTTCGCTGTCTCTTATACACATCTCCGAGCCCACGAGACC
+
CBCBCFCCCCBBGGGGGGGGGGGHHHHGGHHGHHHHFHHHHHHHHHGFGGGGHHH5FHHHHHHHGHHHHFGEEGHHGGGGGGGHHHHHGHHHHGHGFHHGHHHGHFFHFHHHHHGGGGGGHHHHEHHGDGFHHHFHGCFFGGHGC@CGGF
@M02034:409:000000000-BFKT7:1:1102:17144:7940 1:N:0:31
AAAGTCGAGGTGCCTAAAGTGGCAACCCAGACTTCTCCGTCGGTTGGTGGTGTAGAGCTTCCTGTAGCCGCATGGCGTTCGTACTTAAATATGGAACTAACCATTCCAATTTTCGCTGTCTCTTATACACACTCCGAGCCCACGAGACCT
+
CCCCCFBACCCCGGGGGGGGGGGHHHHGGGHFFHHHHHEBAAEEEA0EFEGFA3F5ABGFFHHHGDGB3FG>EEE1E?EFF>2?FFHD3FHGHB33FGHHB03BFBFFGGGHHHGCFFGHHHHH?FGGFGGC@@CD?D/@/FFGF?D?EF
@M02034:409:000000000-BFKT7:1:1102:12199:7940 1:N:0:31
AAAGTCGAGGTGCCTAAAGTGGCAACCCAGACGAAGGGTGGTGTAGAGCTTCCTGTAGCCGCATGGCGTTCGTACTTAAATATGGAACTAACCATTCCAATTTTCGCTGTCTCTTATACACATCTCCGAGCCCACGAGACCTCTCTACAT
+
ABBABFBBBDAAFGGEGGGFGGGGHHHGGHHGGCFGGGFFFGGHHHHHHHHHHHHHHGHGGGEFFHHGDGEG?GHGHHHHHFHFFGGGFBGHFHHHHHHHGHHGHEGGGGEHFHHFHHHFFHHHHHGGCGC/FGGGCFGEGGHFHHHHHD
@M02034:409:000000000-BFKT7:1:1102:27172:7946 1:N:0:31
AAAGTCGAGGTGCCTAAAGTGGCAACCCAGACTGTTGAGGGTGTAAGGCTTCCTGTAGCCGCATGGCGTTCGTACTTAAATATGGAACTAACCATTCCAATTTTCGCTGTCCTTATACACATCTCCGAGCCCACGAGACCTCTCTACAT
+
BBBBBFBBDBABGGGGGGGGGGGGGGFFGEHCFFFGHDFHGGGGHFGGHHHHGHHHGHHHGGEEGHHGEGGGEGHGHHHHHHHHHGHGHHGHHHHHHHHHHHHHGGGGGGHFFH?GDHFH3B?G?GFDG?CGGGG@CAFFF1?GH1DG<
@M02034:409:000000000-BFKT7:1:1102:16645:7947 1:N:0:31
AAAGTCGAGGTGCCTAAAGTGGCAACCCAGACTAATGGTGGTGTAGAGCTTCCTGTAGCCGCATGGCGTTCGTACTTAAATATGGAACTAACCATTCCAATTTTCGCTGTCTCTTATACACATCTCCGAGCCCACGAGACCTCTCTACAT
+
BBBBAFBBBBAAGGGGGGGGFGGHHHHGGHHGHHHHHHHHGGGHHHHHHHHHHHHHHHHHGGGGGHHGEGGGGHHHHHHHHHHHHFFGHGHHHHHHHFHHHHHHHGGGGGHHHHHHHHHHHHHHHHFG@DFCEHGGGGGCFGHFHHGGHG
@M02034:409:000000000-BFKT7:1:1102:19281:7955 1:N:0:31
AAAGTCGAGGTGCCTAAAGTGGCAACCCAGACTCAGAATAATGTTGGTGGTGTAGAGCTTCCTGTAGCCGCATGGCGTTCGTACTTAAATATGGAACTAACCATTCCAATTTTCGCTGTCTCTTATACACATCTCCGAGCCCACGAGACC
+
AABBAFBBBBBBGGGGFFGGGFGFFHHGGGFGHHHBHGHHFFGHHHHGGGGGHHHHHHBHHHHHHHHHHGGEGGHHGGGGGGHHHHHHHHHHHBFHHEHFHHBGHGGGFGGHHHGGGGGGHGHHBDBGFGDBGHGFG/@DGGGGGGCGGC
@M02034:409:000000000-BFKT7:1:1102:19617:7971 1:N:0:31
AAAGTCGAGGTGCCTAAAGTGGCAACCCAGATGAGGGGTGGTGTAGAGCTTCCTGTAGCCGCATGGCGTTCGTACTTAAATATGGAACTAACCATTCCAATTTTCGCTGTCTCTTATACACATCTCCGAGCCCACGAGACCTCTCTACAT
+
CCCCCFCCCCBCGGGGGGGGGGGHHHHGGHHHHFHHGGEGGGGHHHHHHHHHHHHHHHHHGGEFGHHGEGGGGFGHHGHHHHHGHFGHHGFHHHGHHGHGHHHHHGGGGGGHHHHHHHHGHHHHHHGG?CCGGHGGACFFFHHHHHGFHF
@M02034:409:000000000-BFKT7:1:1102:18475:7971 1:N:0:31
AAAGTCGAGGTGCCTAAAGTGGCAACCCAGACTTCTAAGCATGTTGGTGGTGTAGAGCTTCCTGTAGCCGCATGGCGTTCGTACTTAAATATGGAACTAACCATTCCAATTTTCGCTGTCTCTTATACACATCTCCGAGCCCACGAGACC
+
BCCCBFBBCCCCGFGF4FGGGGGHHHHGGHFECGHGF5GFAFGGGHHDA?FFF3FFA5EGEGGFBFHBFEF0EEGAEE@FF?2CFFHH3@GFGB33FGHG313BB?GB?FHHHFGGGGFHFHHG4FDFHHBHHGF2?</BB/<F@//EGF
@M02034:409:000000000-BFKT7:1:1102:19292:7972 1:N:0:31
AAAGTCGAGGTGCCTAAAGTGGCAACCCAGACTCAGAATAATGTTGGTGGTGTAGAGCTTCCTGTAGCCGCATGGCGTTCGTACTTAAATATGGAACTAACCATTCCAATTTTCGCTGTCTCTTATACACATCTCCGAGCCCACGAGACC
+
CCCCCFCCCCCCGGGGGGGGGGFHHHHGGHHGHHHBEHHHHGDFGHEEFDGGHGHGFHHHHHHHHFGFGEEEEEGCEEEFFFFHGHH@FHHHHGFGFHHHFF@FGGHFGGGGHB>FF?EHFHGHFFFGHEGHHHHFFC?DCGFGGGGGGE
@M02034:409:000000000-BFKT7:1:1102:7676:7978 1:N:0:31
AAAGTCGAGGTGCCTAAAGTGGCAACCCAGACTTCGCCGCTTGTTGGTGGTGTAGAGCTTCCTGTAGCCGCATGGCGTTCGTACTTAAATATGGAACTAACCATTCCAATTTTCGCTGTCTCTTATACACATCTCCGAGCCCACGAGACC
+
CCBCCFCBBCCCGGGGGGGGGGGHHHHGGHHGHGG2EEF2AEFHHGHECEGGFAF5BFGHFHHFFGHFHGG?EEGFGEEGFGHGGHHDGGHGFFBDFFHHFGDFGGHFBFGHHHGEGGAFGHHH?GFGHEDCBDGBD?CCGEHEC/C.><
@M02034:409:000000000-BFKT7:1:1102:17842:7979 1:N:0:31
AAAGTCGAGGTGCCTAAAGTGGCAACCCAGACTGGGGCGGGTGTTGGTGGTGTAGAGCTTCCTGTAGCCGCATGGCGTTCGTACTTAAATATGGAACTAACCATTCCAATTTTCGCTGTCTCTTATACACATCTCCGAGCCCACGAGACC
+
CCCCCFBCCCCBGGGGGGGGGGGHHHHGGHHGHHHHGGGGGEEEEHH>FGEFC3B3BBGHEGHHGBG4GEE>EEHAE<DFC?BGFGHGFHGHHG2?FGBCFHFHHBFFGGHHH<@/CEDGHHHHFHBFGGHF0DDFCAG-AGHFGCCD.;
@M02034:409:000000000-BFKT7:1:1102:23882:7984 1:N:0:31
AAAGTCGAGGTGCCTAAAGTGGCAACCCAGACTTCTAATAGGGTTGGTGGTGTAGAGCTTCCTGTAGCCGCATGGCGTTCGTACTTAAATATGGAACTAACCATTCCAATTTTCGCTGTCTCTTATACACATCTCCGAGCCCACGAGACC
+
AAAAAFABBBAA4GGGGFGGGDFFFHH?FCFFCGHFHFFHHBF32EAEFEEFBFG5FHEHFHHHGEFFGDEGFFHHGGEFEGHGFHHFHHDGGGFBFFGHHHHHHHFHHFGHHGGGGDEEBGHHHHHHHHEGCFFGGCC/BCGGCCCGGE
@M02034:409:000000000-BFKT7:1:1102:24176:7985 1:N:0:31
AAAGTCGAGGTGCCTAAAGTGGCAACCCAGGATGTTGGTGGTGTAAGGCTTCCTGTAGCCGCATGGCGTTCGTACTTAAATATGGAACTAACCATTCCAATTTTCGCTGTCTCTTATACACATCTCCGAGCCCACGAGACCTCTCTACAT
+
CCCCCFAABCA>BFGGGGGGGGGHHHHGGHGGHHHHHHGGGGGHGHHHGFH2EHHFFHFHFEEGEHFGEFGGGCGGHGGGGFGHH3GGGFGHAFGHH4GGHHHHHGGGGGFHHHHGHFFGGFHHGFGGFDG@F/FB>BG?FHHHFFFHHF
@M02034:409:000000000-BFKT7:1:1102:8248:7996 1:N:0:31
AAAGTCGAGGTGCCTAAAGTGGCAACCCAGACTGTT
+
BBBBBFBBDBAAGGGGGGGGGGGHHHHGGHHGHF35
@M02034:409:000000000-BFKT7:1:1102:5891:8000 1:N:0:31
AAAGTCGAGGTGCCTAAAGTGGCAACCCAGACTAATAAGGATGTTGGTGGTGTAGAGCTTCCTGTAGCCGCATGGCGTTCGTACTTAAATATGGAACTAACCATCCAATTTTCGCTGTCTCTTATACACATCTCCGAGCCCACGAGACCT
+
AAAAAFBA@@ABBGGFGGGFGGGFFFHG2FDFHBBEG5BGFHHHGGGEGFDFHEHEHHGHEHHHGG5FGGGGGGHGGEEFEGFGHHFGFH4GGB@EGGDCFF3GFGGGEGG44/?EGEBDFGF?F44F22BB?3?A>/<DECFCCCD?AG
@M02034:409:000000000-BFKT7:1:1102:7604:8010 1:N:0:31
AAAGTCGAGGTGCCTAAAGTGGCAACCCAGACTCTGTCGCATGTTGGTGGTGTAGAGCTTCCTGTAGCCGCATGGCGTTCGTACTTAAATATGGAACTAACCATTCCAATTTTCGCTGTCTCTTATACACATCTCCGAGCCCACGAGACC
+
AAAAAFAA1>>A1AFGGGGBF1AF1AFEFFHGCGHHHHGHGECFGHHAFAEFHDFDGFHHHHHDBFF2BEEEEFHGE?EEE>F/?GHBFGFHHBD1FFD11GHGHHHFHHHHHFEEGFGHHHHHGFDGHCHHHHHBABCGGGHGG@CEGE
@M02034:409:000000000-BFKT7:1:1102:5889:8018 1:N:0:31
AAAGTCGAGGTGCCTAAAGTGGCAACCCAGACTAATAAGGATGTTGGTGGTGTAGAGCTTCCTGTAGCCGCATGGCGTTCGTACTTAAATATGGAACTAACCATCCAATTTTCGCTGTCTCTTAT
+
BCCCAFBBBCBCGGGGGGGGFGGHHHHGGHHGHHBGHHB3GFHGGHHEEGEFGGHDGGHHHHHHHFHGHGGGGGHHGEGFFEGHHHGGHHHHHHFEGHHHHHGGFFBBEGHH4>/?E/3?4BG4B
@M02034:409:000000000-BFKT7:1:1102:6136:8031 1:N:0:31
AAAGTCGAGGTGCCTAAAGTGGCAACCCAGACTGGGGGTGGTGTAGAGCTTCCTGTAGCCGCATGGCGTTCGTACTTAAATATGGAACTAACCATTCCAATTTTCGCTGTCTCTTATACACATCTCCGAGCCCACGAGACCTCTCTACAT
+
BBABBFBBDDABGGGGGGGGGGGHFHHCCEGGHHGFCFEE0EFGHHHHHHHDGHHGBEGHGGGGGGHGFGFFGBCGHHHGGDGFG3FGGGCHHHHHGGG4BGHHHGGGGFDGHHHFGFFFHHHFGGHGGGGGGHFDCC?CFFBD0<<1<>
@M02034:409:000000000-BFKT7:1:1102:24177:8033 1:N:0:31
AAAGTCGAGGTGCCTAAAGTGGCAACCCAGACTGTGCCGCCTGTTGGTGGTGTAGAGCTTCCTGTAGCCGCATGGCGTTCGTACTTAAATATGGAACTAACCATTCCAATTTTCGCTGTCTCTTATACACATCTCCGAGCCCACGAGACC
+
BBBBBFBBDDAAGGGGGGGGGGGHHHHGGHHGHHHHHHGGGGHHHHHAF?GFGDGBAFGGGHHGHHHHGGGCFEFCGEGFFEFGHHHBGHFHGGDGHHHHEGGGHHHFHHHHHFGGGEEGHHHHHHFGGFHHHFHGGCGGGGHGF?GGGE
@M02034:409:000000000-BFKT7:1:1102:27122:8037 1:N:0:31
AAAGTCGAGGTGCCTAAAGTGGCAACCCAGCCGCATGGTGGTGTAGAGCTTCCTGTAGCCGCATGGCGTTCGTACTTAAATATGGAACTAACCATTCCAATTTTCGCTGTCTCTTATACACATCTCCGAGCCCACGAGACCTCTCTACAT
+
BBBBBFBBBBABFGGFFGGFGGGHHFHGEEHGGGGGGHHGGEFHGHHHBHHGHHGFGHHHGEEFEHGEEFGGGGGGHGHHHHHGHDFEGGHFHHGHEFHHHHHHHGFGGGHHHHHGHFHGBDGGHGDG?DGCACF<<<EAFGGHGHHHHD
@M02034:409:000000000-BFKT7:1:1102:18093:8041 1:N:0:31
AAAGTCGAGGTGCCTAAAGTGGCAACCCAGACTGTGGATAGGGTTGGTGGTGTAGAGCTTCCTGTAGCCGCATGGCGTTCGTACTTAAATATGGAACTAACCATTCCAATTTTCGCTGTCTCTTATACACATCTCCGAGCCCACGAGACC
+
ABBBBFBBBDAAGGGGFGGGGGGHGHHGGHHGHHHHHHHHHGHHHCCEFEEBFEGDFDHHGFHHHHHHHGFEEEHHFEEEFEFGHH4BFGFHHHHGHHHFHHFHHHGGHHHHHFGGGGGHHGHHFFHGGHGFHHFFCB@CCGFGGGGGGA
@M02034:409:000000000-BFKT7:1:1102:23232:8049 1:N:0:31
AAAGTCGAGGTGCCTAAAGTGGCAACCCAGAAGGTTCAGGGTGTAGAGCTTCCTGTAGCCGCATGGCGTTCGTACTTAAATATGGAACTAACCATTCCAATTTTCGCTGTCTCTTATACACATCTCCGAGCCCACGAGACCTCTCTACAT
+
ABCABFCCCCCCGGGGGGGGGGGHHHHGGHHHHHHHHHHHHHFGHHHHHHHHHHHHGHHHGGEGFHGGGGGGFFGGHHHHHFHHHFGHHFHHHHGHHHHHHHHHHGGGGGHHHHHHHHHFHHHFHHFG?DFGGGGG@CGEEGHHHHGHHH
@M02034:409:000000000-BFKT7:1:1102:19938:8056 1:N:0:31
AAAGTCGAGGTGCCTAAAGTGGCAACCCAGACTGTTGTGGGGGTAGAGCTTCCTGTAGCCGCATGGCGTTCGTACTTAAATATGGAACTAACCATTCCAATTTTCGCTGTCTCTTATACACATCTCCGAGCCCACGAGACCTCTCTACAT
+
AABAAFBBBBBBGGGGGGGGGCGHGHHDAGFGHHDFHHGGDGFGG1BFDGG5EGFFFGHFE@@EFHHGEGEGE2FGHHFGHHFFFEFGHHFGEFCGFHHHFHHH4EEGGGHHGEHHHDGFHFHFHGHGGGGFFHGC/ADGCHF1FGEFG<
@M02034:409:000000000-BFKT7:1:1102:12547:8073 1:N:0:31
AAGGTCGAGGTGGCCTAAAGTGGCAACCCAGACTCATCCTCATGTTGGTGGTGTAGAGCTTCCTGTAGCCGCATGGCGTTCGTACTTAAATATGGAACTAACCATTCCAATTTTCGCTGTCTCTTATACACATCTCCGCGCCCACGAGAC
+
A?3A>D3AD2>AFFCGCBG4ABGGFHGGGGGHGHHHHHHHHGHFDGHHBFEBFAFFGHHEHHHHHHGFHHCECGGGG@EEGEEHHHHGHHGHHHFHBFFHFHAFEFFFHGGHFHHEEGGDFHGGFEHHHGHHHFFHHE/</B<?FC/CDA
@M02034:409:000000000-BFKT7:1:1102:14856:8075 1:N:0:31
AAAGTCGAGGTGCCTAAAGTGGCAACCCAGACTCAGAATACGGTTGGTGGTGTAGAGCTTCCTGTAGCCGCATGGCGTTCGTACTTAAATATGGAACTAACCATTCCAATTTTCGCTGTCTCTTATACACATCTCCGAGCCCACGAGACC
+
BBBBBFABDBABGGGGGGGGGFGFHHHGGHHGHHHHHHHHHFEGGGGEFEEFHGGFGHHHHGHHGHHHHGGFGGHHGEGFGGFHHHHHHHFHHHFDGHHHHHHFHHGGGHHHHHGGGGEHHHHHGHGHHHHHFGHHGCCGGGHGC<DFGF
@M02034:409:000000000-BFKT7:1:1102:13370:8077 1:N:0:31
AAAGTCGAGGTGCCTAAAGTGGCAACCCAGACTGTTAATGGTGTAGAGCTTCCTGTAGCCGCATGGCGTTCGTACTTAAATATGGAACTAACCATTCCAATTTTCGCTGTCTCTTATACACCTCTCCGAGCCCACGAGAC
+
BBBBBFAAADBBGGBDGGGFGFDCFGH?EHCFHHGFGBFGH5DGHDGHEFA5FFBF5D5EEGAEGHHGEEEEGBEFBGG5F4GEG@FGHD3CGHHHHBG4@FHFD@EE?E3B4FF4B?B433BBG3FFEC/CFHFGG//?
@M02034:409:000000000-BFKT7:1:1102:18445:8081 1:N:0:31
AAAGTCGAGGTGCCTAAAGTGGCAACCCAGACTGCTCCGCCGGTTGGTGGTGTAGAGCTTCCTGTAGCCGCATGGCGTTCGTACTTAAATATGGAACTAACCATTCCAATTTTCGCTGTCTCTTATACACATCTCCGAGCCCACGAGA
+
AAABBFBA@B>ABGGGGGGGGFG4BAG2BG2AAGFFE3A22AEFE00AA11BF3D5D53BGBGFGHFHHEE/EEGGE>E1E>BFGFD3FE4FG?3?FF3EG0EFGHG44B?FF2<<CC?G2FFF1@@2F1FFHFH1C/<@</CFC-<<
@M02034:409:000000000-BFKT7:1:1102:19497:8083 1:N:0:31
AAAGTCGAGGTGCCTAAAGTGGCAACCCAGACTAGTGGTAATGTTGGTGGTGTAGAGCTTCCTGTAGCCGCATGGCGTTCGTACTTAAATATGGAACTAACCATTCCAATTTTCGCTGTCTCTTATACACATCTCCGAGCCCACGAGAC
+
BABBBFBBDBABGGGGGGGGGGGGHGHE2FGFHHCFFHFHCDEFFBCEGGFFEHH5GHHHHHHHHFHFHAGGEGHHGFGGEFGGHGFBGHFGHBFBGH3BGHHHHHHHFFFHGHGGGFGEGFHGHHFHFHHHFFFBE?FCGGHGGGG?D
@M02034:409:000000000-BFKT7:1:1102:7313:8092 1:N:0:31
AAAGTCGAGGTGCCTAAAGTGGCAACCCAGACTCAGAAGAATGTTGGTGGTGTAGAGCTTCCTGTAGCCGCATGGCGTTCGTACTTAAATATGGAACTAACCATTCCAATTTTCGCTTCTCTTATACACATCTCCGAGCCCACGAGACCT
+
BBBBAF3ABBAAGGGGGGGFGGGHHHHGGHHGHHHHHGGHHHHHFHH2AEGGEBGBAAGHHHHH5FHGHGCEGGHFGAEFGABGGHHHHFGHF3BBFFFHGHDGFHFGHHHHHGGGEHGHHFHFGBG4E?FHHHGCD?FFGGGG?C/<<<
@M02034:409:000000000-BFKT7:1:1102:12535:8093 1:N:0:31
AAAGTCGAGGTGGCCTAAAGTGGCAACCCAGACTCATCCTCATGTTGGTGGTGTAGAGCTTCCTGTAGCCGCATGGCGTTCGTACTTAAATATGGAACTAACCATTCCAATTTTCGCTGTCTCTTATACACATCTCCGAGCCCACGAGAC
+
BBBBBFB?DBAAFFGGFCGGGGHGHHHHGGHHGHHHHHHHHHHHHHHHFGGEFHGHAGHHHHGHHGDFGHEEFGGHGEGEGGEHHHHFHDFHHHH3BEGGGHHHHHHHHHHHHHHGCEGGHGHGHHHHGGHHHGHHHGGFGGGHGGGGGE
@M02034:409:000000000-BFKT7:1:1102:7398:8096 1:N:0:31
AAAGTCGAGGTGCCTAAAGTGGCAACCCAGACTAGTGGTGGTGTAGGTCTTCCTGTAGCCGCATGGCGTTCGTACTTAAATATGGAACTAACCATTCCAATTTTCGCTGTCTCTTATACACATCTCCGAGCCCACGAGACCTCTCTACAT
+
CCCCCFBBBCCCGGGGGGGGGGGHHHHGGHHGHHHHHHHGGGGHGHHHHHHFHHHHHFHHGGGGGHHGFGGGGHHHHHHGHHHHHFGHHHHHHHHHHHHHHHHHHGGGGGHHHHHHHHHHHHHHHHHGCGGGGHGGGDGGEGHHHHHHHG
@M02034:409:000000000-BFKT7:1:1102:14013:8099 1:N:0:31
AAAGTCGAGGTGCCTAAAGTGGCAACCCAGACTGTTGGTGGTGTAGAGCTTCCTGTAGCCGCATGGCGTTCGTACTTAAATATGGAACTAACCATTCCAATTTTCGCTGTCTCTTATACACATCTCCGAGCCCACGAGACCTCTCTACAT
+
BBBBBFB3D@AAGGGGGCGGGGGHHHHGGHHGHHHHHHEGGGGHHHHHGHHHGHGGGDGHGGEFGHHGGGGGGFHHHFFGHFHHHDGGGFGHHBGHHHGHHHHHHGGGGGGHHHHHHHHGHGHFHHF?<C?CFHGG/>/?FFGHHHHHGF
@M02034:409:000000000-BFKT7:1:1102:14503:8103 1:N:0:31
AAAGTCGAGGTGCCTAAAGTGGCAACCCAGAGTACGGGTGGTGTAGAGCTTCCTGTAGCCGCATGGCGTTCGTACTTAAATATGGTACTAACCATTCCAATTTTCGCTGTCTCTTATACACATCTCCGAGCCCACGAGACCTCTCTACA
+
CCCCCFBBBCBCGGGGGGGGGGGHHHHGGHH2GHF22AE222BF3FEG53FBEAGB5A53AE01EB?E1>FEG?F1FBB3@@B@F4B4@4FB?@BFG4BF??GHD/?>EGDGD4D4BB?F3BF?FBGAFCF?G/FC@CGGGFHHF1GFB
@M02034:409:000000000-BFKT7:1:1102:19794:8110 1:N:0:31
AAAGTCGAGGTGCCTAAAGTGGCAACCCAGACTGTTATGGGTGTAAATCTTCCTGTAGCCGCATGGCGTTCGTACTTAAATATGGAACTAACCATTCCAATTTTCGCTGTCTCTTATACACATCTCCGAGCCCACGAGACCTCTCTACAT
+
CCCCCFCCCCAAGGGGGGGGGGGHHHHGGHHGHHHHHHHHGGEGHHHHGHHHHHHHGHHHGFEGGHHGFGGGGEGHHGHHHGHHHGFGHFGHHHHHHHHGHHHHHGGGGGHHHHHGHHHGHGHHHHHGEFGGGEGGCGGDEGHHHHHGHF
@M02034:409:000000000-BFKT7:1:1102:16474:8113 1:N:0:31
AAAGTCGAGGTGCCTAAAGTGGCAACCCAGACTAATCATCAGGTTGGTGGTGTAGAGCTTCCTGTAGCCGCATGGCGTTCGTACTTAAATATGGAACTAACCATTCCAATTTTCGCTGTCTCTTATACACATCTCCGAGCCCACGAGACC
+
BBBBBFBBDD>AGGGGBGGFFFGCAG4EFGFFGFHHHHHHHHHHHHGGGGGBGAG5A5GHHFHHGHHHHGCCGEHFEEGEEEFGHHHHHFGHHBBFGHHFGHHHGHGHHHHHHFGGGGGHGGFHFFGFGGDHHHFDECG?CGEFGC@EDC
@M02034:409:000000000-BFKT7:1:1102:24365:8116 1:N:0:31
AAAGTCGAGGTGCCTAAAGTGGCAACCCAGACTACTAATCAGGTTGGTGGTGTAGAGCTTCCTGTAGCCGCATGGCGTTCGTACTTAAATATGGAACTAACCATTCCAATTTTCGCTGTCTCTTATACACATCTCCGAGCCCACGAGACC
+
ABCCCFCCCCCCGGGGGGGGGGGHHHHGGHHGHHFHHHHFGHHGGHGEFFFFHHHFGHHHHHHHHHHHHGGFEGHHGFGGGFHHHHHHHHHHHHGHHHHGHHHHHHHHHHHHHHGFGEFFHHHHHHHHHHHHHHGHGCGBDGHGGGGGGG
@M02034:409:000000000-BFKT7:1:1102:23857:8120 1:N:0:31
AAAGTCGAGGTGCCTAAAGTGGCAACCCAGACTCATCGGGCTGTTGGGGGTGTAGAGCTTCCTGTAGCCGCATGGTGTTCGT
+
CCDCCFCCCCBBGGGGGGGGGGGHHHHGGH223FBG5G?22AEGFHC0A0EE>3D5@5BF5F@@34@4B1E/?EF3B?1@>?
@M02034:409:000000000-BFKT7:1:1102:8621:8134 1:N:0:31
AAAGTCGAGGTGCCTAAAGTGGCAACCCAGACTGGGGTGGGTGTTGGTGGTGTAGAGCTTCCTGTAGCCGCATGGCGTTCGTACTTAAATATGGAACTAACCATTCCAATTTTCGCTGTCTCTTATACACATCTCCGAGCCCACGAGACC
+
AAAAADAADBAACFGGGFGGGEGCGEHFFEFGGFHDEEEEEBEEEHHAEEBFG3D5D5BFHBHFGHFGFE/>EEH?E?EAE?1FGHHEHEBGFBE3FGGFHGHHHHHBFGGHHDDDGGDHFHHH1FFGHFFHFGHBB@GGGGHGG-DDD<
@M02034:409:000000000-BFKT7:1:1102:7294:8136 1:N:0:31
GCTCTTAAAGAGGAGAAAGGTCATGGATCGTGGTGCTTCTAACTTTACTCAGTTCGTTCTCGTCGACAATGGCGGAACTGGCGACGTGACTGTCGCCCCAAGCAACCTGTCTCTTATACACTCTCCGAGCCCACGAGACGTAGAGGAAT
+
1AAAA1BFBFBFCBEGGFGAGFFA31F1BEAGCAFHHHHHGFHHGHHGHHHHGHGGE0GGFFF/EAE/AFGFFGE>EGHGHGE/@EGGHEGHFHGGGGGG/?/FFGGHHGGHFGHBGHHHGFHG<<CAC@CF/?@->EGA<FC.DFFFH
@M02034:409:000000000-BFKT7:1:1102:14524:8138 1:N:0:31
AAAGTCGAGGTGCCTAAAGTGGCAACCCAGACT
+
1>>1AFAADD>ACGGGGGG3EAA0AGH0FE00A
@M02034:409:000000000-BFKT7:1:1102:7877:8139 1:N:0:31
AAAGTCGAGGTGCCTAAAGTGGCAACCCAGCATGTTCCTGGTGTAGAGCTTCCTGTAGCCGCATGGCGTTCGTACTTAAATATGGAACTAACCATTCCAATTTTCGCTGTCTCTTATACACATCTCCGAGCCCACGAGACCTCTCTACAT
+
BABBBFBBBBABGGGGGGGGGGGHHHHGGHHHHGHHHHHGHHHHHHHHGHGFFGGGFFHHFGEFGHHGGGGGGFGGHGGGGGHHH3FGHBHHHFGHHHHFGHHHHGGGGGHHHHHHHHHGHGHHHHGGCEGFGGGG<CGGEHHHHHGGHF
@M02034:409:000000000-BFKT7:1:1102:14801:8142 1:N:0:31
AAAGTCGAGGTGCCTAAAGTGGCAACCCAGACTGTTCATGGTGTAATTCTTCCTGTAGCCGCATGGCGTTCGTACTTAAATATGGAACTAACCATTCCAATTTTCGCTGTCTCTTATACACATCTCCGAGCCCACGAGACCTCTCTACAT
+
BCBCCFCBCCBBGGGGGGGGGGGHHHHGGHHGHHHHHHHHHHHHHHHHHHHHHHHHHHHHGGGGGHHGGGGGGHHHHHHHHHHHHEGHHHHHHHGHGGHHHHHHHGGGGGHHHHHHHHHGHHHHHHFGGGFGGGGGGFGFGHHHGFHHHG
@M02034:409:000000000-BFKT7:1:1102:10175:8149 1:N:0:31
AAAGTCGAGGTGCCTAAAGTGGCAACCCAGCCTACGGGTGGTGTAGAGCTTCCTGTAGCCGCATGGCGTTCGTACTTAAATATGGAACTAACCATTCCAATTTTCGCTGTCTCTTATACACATCTCCGAGCCCACGAGACCTCTCTACAT
+
BBBBAFBBBBBBGGGGGGGGGGGHHHHGGHHGHHHGGGGGGGGHHHHHHHHHHHHHHHHHGGGGGHHGGGGGGGHHHHHHHHHHHFGGHHHHHHHHHHHHGHHHHGGGGGHHGHHFHHHGHHHHHGHGGFGGFHGD<CGEFFGHHHHHHG
@M02034:409:000000000-BFKT7:1:1102:14335:8154 1:N:0:31
AAAGTCGAGGTGCCTAAAGTGGCAACCCAGATGCATGGTGGTGTAGAGCTTCCTGTAGCCGCATGGCGTTCGTACTTAAATATGGAACTAACCATTCCAATTTTCGCTGTCTCTTATACACATCTCCGAGCCCACGAGACCTCTCTACAT
+
CDDDCFCCCDCCGGGGGGGGGGGHHHHGGHHHHHHHHHHHGGGHFHHHHHHHHHHHHHHHGGGGGHHGGGGGGHHHHHHHHHHHHGHHHHHHHHHHHHGGGHHHHGGGGGHHHHHHHHHHHHHHHHHGCGCGGGGGCDGDFHHHFHHHHG
@M02034:409:000000000-BFKT7:1:1102:14817:8155 1:N:0:31
AAAGTCGAGGTGCCTAAAGTGGCAACCCAGACTGTTCATGGTGTAATTCTTCCTGTAGCCGCATGGCGTTCGTACTTAAATATGGAGCTAACCATTCCAATTTTCGCTGTCTCTTATACACATCTCCGAGC
+
A>A33@AABA>>FFBFGCGGFGBCBA422FCAFGBGHFHHHFGGFGFHD55F5DFFAGGHE??EEGFEE0?E>?EGDFF5@@EGHF22GDGHFFGHF44EGFFH@E1EGGEFGFHFFGGF33B3B33E/E@
@M02034:409:000000000-BFKT7:1:1102:7157:8162 1:N:0:31
AAAGTCGAGGTGCCTAAAGTGGCAACCCAGACTGTG
+
BBBBBFBABBBBGGGGGGGGGGGHHHHGGHHGHB35
@M02034:409:000000000-BFKT7:1:1102:23431:8162 1:N:0:31
AAAGTCGAGGTGCCTAAAGTGGCAACCCAGACTGCTGGTGGTGTATCTCTTCCTGTAGCCGCATGGCGTTCGTACTTAAATATGGAACTAACCATTCCAATTTTCGCTGTCTCTTATACACATCTCCGAGCCCACGAGACCTCTCTACAT
+
AAAABFBBB@AAGGGGAFGGGGGGEGHDC2FFGF3FGHFFFEGHGB5DFGHFHHFFFFHHGGCEGHHGGGFGEBGGGFGBG4B4FBB@F3BECHGFGF44BFGHHGGGGGHHHEHEGEGHHFGHHFGE/BCGGHGG/BDBC1?<FFHD1F
@M02034:409:000000000-BFKT7:1:1102:23772:8163 1:N:0:31
AAAGTCGAGGTGCCTAAAGTGGCAACCCAGACTAGGGATAGTGTTGGTGGTGTAGAGCTTCCTGTAGCCGCATGGCGTTCGTACTTAAATATGGAACTAACCATTCCAATTTTCGCTGTCTCTTATACACATCTCCGAGCCCACGAGACC
+
BABBBFABDDB@FGGGGGGGGGGHHHHGGHHGHGHHHB2BGHHHHHHGFCGFGGHAFFHHHHHEHBGHHGGFEEF1E>EFFE?GHHGFFGHFHHDFGGHHCG3GHHGHGGFHHGGGGGFFFHHHHF4GFFHHHHHFGDGGGGHGGCCDDA
@M02034:409:000000000-BFKT7:1:1102:14334:8172 1:N:0:31
AAAGTCGAGGTGCCTAAAGTGGCAACCCAGATGCATGGTGGTGTAGAGCTTCCTGTAGCCGCATGGCGTTCGTACTTAAATATGGAACTAACCATTCCAATTTTCGCTGTCTCTTATACACATCTCCGAGCCCACGAGACCTCTCTACAT
+
BABAAFBBBB>AGGGGG4GGGGGHHHHGEFDFGHFFGHHG?2AGHHHHHGHHHHHGGHHGDEEGEGGGGGFEEC1GHFBGHHHHHHFHHG3GHHFFHHFFHHHHHGGGGGHHHHHHHGHFHGHEHHG??CCGFAGCBCDF/GHHGHH1F?
@M02034:409:000000000-BFKT7:1:1102:23412:8176 1:N:0:31
AAAGTCGAGGTGCCTAAAGTGGCAACCCAGACTGCTGGTGGTATATCTCTTCCTGTAGCCGCATGGCGTTCGTACTTAAATATGGAACTAACCATTCCAATTTTCGCTGTCTCTTATACACATCTCCGAGCCCACGAGACCTCTCTACAT
+
BBBBBFBABBBBGGGGGGGGGGGHHHHGGHHGHB35GFHHGG5DA5FAGHHHHHHHHHHHGGGGGHHGGGGGFFGHHHHGGGHHHHHHHHHHHHGHHHHHHHHHHGGGGGHHHHHHHHHHHHGHHHHEECFGGHFGGFF?FH<@GHHFHD
@M02034:409:000000000-BFKT7:1:1102:4116:8185 1:N:0:31
AAAGTCGAGGTGCCTAAAGTGGCAACCCAGACTAAGAATGATGTTGGTGGTGTAGAGCTTCCTGTAGCCGCATGGCGTTCGTACTTAAATATGGAACTAACCATTCCAATTTTCGCTGTCTCTTATACACATCTCCGAGCCCACGAGACC
+
CBCCBFCCCCCCGGGGGFGGGGGGHHHGGHHGHGHHGHHHHHHHHHHFFGEFGFGDGFHHHHHHHHHFHGG?EGHHGGGGGGHHHHHHHHGHHHDGFHHHHHHHHHFEHHHHHHGFGGGHFHHHHDFGFFHHGHFGC/B/CFHGGBDFGG
@M02034:409:000000000-BFKT7:1:1102:7988:8190 1:N:0:31
AAAGTCGAGGTGCCTAAAGTGGCAACCCAGACTTGTAATCCTGTTGGTGGTGTAGAGCTTCCTGTAGCCGCATGGCGTTCGTACTTAAATATGGAACTAACCATTCCAATTTTCGCTGTCTCTTATACACATCTCCGAGCCCACGAGAC
+
BCCCCFCCBCCCGGGGGGGGGGGHHHHGGHHGH5GHD5ADGDGGGHHGGGGGHFGEFGHHHHHHHHHHHGGGEGHHGGGGGGGHHHHFHHHHHHDGHHHGHHHHHHGHHHHHHHGGGGGGHHHHHHHHHGHHHHGHG?GCCFHGGCGGG
@M02034:409:000000000-BFKT7:1:1102:16490:8200 1:N:0:31
AAAGTCGAGGTGCCTAAAGTGGCAACCCAGACTATGGGTGGGGTAGAGCTTCCTGTAGCCGCATGGCGTTCGTACTTAAATATGGAACTAACCATTCCAATTTTCGCTGTCTCTTATACACATCTCCGAGCCCACGAGACCTCTCTACAT
+
AAAAA5AABBABFGGGGGCGGGFHHFEA2EGFHBGHHCF?CECEDFAGFEFDCHG55EGFEE>EEHFGGF1E?EFGHHGFDFHGGHFHFGFCE3FGHHHHGFGHHEEGGGHHGFHGHHHHHGGHHHHGC@DGGHGG/<ED/?FHGEFHGF
@M02034:409:000000000-BFKT7:1:1102:18028:8208 1:N:0:31
AAAGTCGAGGTGCCTAAAGTGGCAACCCAACGTGTTGGTGGTGTAGAGCTTCCTGTAGCCGCATGGCGTTCGTACTTAAATATGGAACTAACCATTCCAATTTTCGCTGTCTCTTATACACATCTCCGAGCCCACGAGACCTCTCTACA
+
BBBBBFBBBBABGGGGGGGGGGGGHHGEEEGGGHHHHHEGFAEGHHHHHHHHHHHHGHHHGGFEGHHGEEFFGGHGHGHHHHHHHEGHHFHHHHHHHHHHHHHHHGGGGGHHHHHFHHHDHHHHHHHG/BCGFHGCCCFCFHHHHHHHG
@M02034:409:000000000-BFKT7:1:1102:11415:8211 1:N:0:31
AAAGTCGAGGTGCCTAAAGTGGCAACCCAGCAGGTTGGTGGTGTAAGGCTTCCTGTAGCCGCATGGCGTTCGTACTTAAATATGGAACTAACCATTCCAATTTTCGCTGTCTCTTATACACATCTCCGAGCCCACGAGACCTCTCTACAT
+
AABBAFAADDABGCFAGGGFEGGGBEHDFHGGGHHHBEEA?GGHFHHGFFFGGHHH5FGFGGGGGHHGGGEEEGF?GGG3BFGHHFG3FFGHHHHHFFGFEGHHHGGGGGHHGHHFGGFEHFFGHHHG/B@CC/</<BGAGHHHGHHFFD
@M02034:409:000000000-BFKT7:1:1102:13117:8220 1:N:0:31
AAAGTCGAGGTGCCTAAAGTGGCAACCCAGGTGGTTGGTGGTGTAGGGCTTCCTGTAGC
+
CCCCCFCBCCCCGGGGGGGGGGGHHHHGGH23AFE2EG2F22BF3FG121B2AABB555
@M02034:409:000000000-BFKT7:1:1102:18778:8221 1:N:0:31
AAAGTCGATGTGCCTAAAGTGGCAACCCAGTGTGTTGGTGGTGTATGTCTTCCTGTAGCCGCATGGCGTTCGTACTTAAATATGGAACTAACCATTCCAATTTTCGCTGTCTCTTATACACATCTCCGAGCCCACGAGACCTCTCTACAT
+
BBBBBFBBBFFFFGGGGGGGGGGGHHHGGGGHHHHHHHGGGEFHHHGHHHGGHHHHGHHHGGFFGGHGGGGGGFGGHEGHHGHHHFHHHHHHHHGHHGG4FGHHHGGGGGHHHGH4F?GDFHHHHGHD/>BGEGFG@GGGGHBGHHGHHD
@M02034:409:000000000-BFKT7:1:1102:15301:8225 1:N:0:31
AAAGTCGAGGTGCCTAAAGTGGCAACCCAGACTAATAATAGTGTTGGTGGTGTAGAGC
+
AABBBFBBBBABGGGGGGGGFGGHHHHGEHHGG33DDFGH5DFHFGCBFGGGC3D555
@M02034:409:000000000-BFKT7:1:1102:20235:8228 1:N:0:31
AAAGTCGAGGTGCCTAAAGTGGCAACCCAGACTGTTGGTGGTGTATTTCTTCCTGTAGCCGCATGGCGTTCGTACTTAAATATGGAACTAACCATTCCAATTTTCGCTGTCTCTTATACACATCTCCGAGCCCACGAGACCTCTCTACAT
+
BBBBBFBBBDABFGGGGGGGGFGGGHHGGHHGHHHHHHAFGGGHFGHHDGHHGHHHDFHHEEEEEHFGEFFFEBFGHDFBF4FHHFEEFHCGGEGGHFGHHHHHHGGGGGHHHHHFHHHHGHHHHHGGCGGGGHGGDDGDFHHHHHFFHF
@M02034:409:000000000-BFKT7:1:1102:4969:8238 1:N:0:31
AAAGTCGAGGTGCCTAAAGTGGCAACCCAGACTCAGAATACTGTTGGTGGTGTAGAGCTTCCTGTAGCCGCATGGCGTTCGTACTTAAATATGGAACTAACCATTCCAATTTTCGCTGTCTCTTATACACATCTCCGAGCCCACGAGACC
+
BBBCCFCCCCAAGGGGGGGGGGGHHHHGGHHGHHHHHHHHHHHHHHGEFGEFGFFBGGHHHHHHGHHHHEFEEGHFEEGFEFHHHHHGHHHHHHFGFGHGFHFHHFHHHHHHHGFEGGGGHHHHHHHHFHHHHHFGCBGBCEGGDFGGDA
@M02034:409:000000000-BFKT7:1:1102:20331:8238 1:N:0:31
AAAGTCGAGGTGCCTAAAGTGGCAACCCAGACTAATAATCAGGTTGGTGGTGTAGAGCTTCCTGTAGCCGCATGGCGTTCGTACTTAAATATGGAACTAACCATTCCAATTTTCGCTGTCTCTTATACACATCTCCGAGCCCACGAGACC
+
CCCCCFCCCCCCGGGGGGGGGGGHHHHGGHHGHHHHHHHHHHHHHHGAFEGFGFGFFHHHHHHHHHHHHGGFGFHHGEGGGGHHHHHDHHHHHHGGGHHHGHHHHHHHHHHHHHGGGGGGHHHHHHHHHHFHHHHHGGGGGGHGGGGGGA
@M02034:409:000000000-BFKT7:1:1102:4986:8245 1:N:0:31
AAAGTCGAGGTGCCTAACGTGGCAACCCAGACTCAGAATACTGTTGGTGGTGTAGAGCTTCCTGTAGCCGCATGGCGTTCGTACTTAAATATGGAACTAACCATTCCAATTTTCGCTGTCTCTTATACACATCTCCGAGCCCACGAGACC
+
AAAAAFBB3DAAGGGDG4AFGFEFHHHGGHHGHFHHGHHHHHHGFFH2AAEFHHHFHHFBAGHGFGHBGEGEGGFFEGGGGFFHHHHGHFHHHFF3EFGBGGBGHFHEHGHHGHEGGGEFFHGHHHFGBGHEBFG1EC?<BFGGC@<<AF
@M02034:409:000000000-BFKT7:1:1102:23561:8247 1:N:0:31
AAAGTCGAGGTGCCTAAAGTGGCAACCCAGACTCATAATAAGGTTGGTGGTGTAGAGCTTCCTGTAGCCGCATGGCGTTCGTACTTAAATATGGAACTAACCATTCCAATTTTCGCTGTCTCTTATACACATCTCCGAGCCCACGAGACC
+
BBCCAFCCCCBCGGGGGFGGGGGHHHHGGFHGHHHHHHHHHHHHGHGEFFFFHGGFGHHHHHHGHHHHHGGEEEHGEEGFEFGHHHHGHHHHHHHHGHHGHHHHHHHGHHHHHFGGGGGHHHHHHHHHFHFHHHHHFCGCGGHGGGGGGF
@M02034:409:000000000-BFKT7:1:1102:26383:8251 1:N:0:31
AAAGTCGAGGTGCCTAAAGTGGCAACCCAGACTCAGAATCAGGTTGGTGGTGTAGAGC
+
CCCCCFCCBCBCGGGGFGGGGGGHHHHGGHC2G33BBGGFAFGFGHAAAEFCA3D555
@M02034:409:000000000-BFKT7:1:1102:21440:8252 1:N:0:31
AAAGTCGAGGTGCCTAAAGTGGCAACCCAGACTAATCAGGAGGTTGGTGGTGTAGAGCTTCCTGTAGCCGCATGGCGTTCGTACTTAAATATGGAACTAACCATTCCAATTTTCGCTGTCTCTTATACACATCTCCGAGCCCACGAGACC
+
CCCCCFCCCCBCGGGGGGGGGGGHHHHGGHGFGHHHHHHHHGGEGHGEFGEFGBGDGHHHHHHHHHHGHEGEGGHHFFGGEEGHHHHHHHHHHHHGGHHGHGFHHHHHHHHHHHGEGGGHHHHHHHHHHHGFHGGHEDGCFGHGGGGGGF
@M02034:409:000000000-BFKT7:1:1102:17622:8255 1:N:0:31
AAAGTCGAGGTGCCTAAAGTGGCAACCCAGACTACGGGGAATGTTGGTGGTGTAGAGCTTCCTGTAGCCGCATGGCGTTCGTACTTAAATATGGAACTAACCATTCCAATTTTCGCTGTCTCTTATACACATCTCCGAGCCCACGAGACC
+
CCCCCFCBCCBCGGGGGGGGGGGHHHHGGHHGHGHGGGGC2BGGHHHGGGGGHHGDFGHHHHHHHHHHHGGEEGHHGGGGGGGHHHHHHHHHHHHHGHGFHHGHHHFHHHHHHFGFGGGHHHHHHHHHGHFHHHHGGDGGGGHGGGCGGA
@M02034:409:000000000-BFKT7:1:1102:14278:8257 1:N:0:31
AAAGTCGAGGTGCCTAAAGTGGCAACCCAGACTACGGGTAGGGTTGGTGGTGTAGAGCTTCCTGTAGCCGCATGGCGTTCGTACTTAAATATGGAACTAACCCTTCCAATTTTCGCTGTCTCTTATACACAT
+
A?AA>DAA3>AABCFGCFGEGGGHHHGGGGFGHGHG22AEA2FFGE?AFEFGGHGBEGFHFGHHH5FFFFE?EEBC?>@FGE1FFGFHFB4GFGFEHG3BF0/BFFBG?GHHHHEDFFGGHGHF1FFB211@
@M02034:409:000000000-BFKT7:1:1102:21997:8258 1:N:0:31
AAAGTCGAGGTGCCTAAAGTGGCAACCCAGACTAAGAATAATGTTGGTGGTGTAGAGCCTCCTGTAGCCGCATGGCGTTCGTACTTAAATATGGAATAACCATTCCAATTTTCGCTGTCTCTTATACACATCTCCGAGCCCACGAGACCT
+
BBBBBFBBBB>AGGGGGGGGGFGGHHHF2GHGHHGHBGFGGHHHHHHEGFGFG3D5FF1FGFHHGHD5FEE?EEFBE?E?EEEGGHHHHGHHGGFF@3FGGFFGGFG4FH4GHG/EF/FGHGHHH?FGHEBFGBGEBD?CCEGGFFGFFG
@M02034:409:000000000-BFKT7:1:1102:6160:8260 1:N:0:31
AAAGTCGAGGTGCCTAAAGTGGCTGATCAGAGGGTTGGTGGTGTAGAGCTTCCTGTAGCCGCATGGCGTTCGTACTTAAATATGGAACTAACCATTCCAATTTTCGCTGTCTCTTATACACATCTCCGAGCCCACGAGACCTCTCTACAT
+
BBBBBFBADBBBCGGGGGGGGGGHGGHGHHHHGGGHGGGGGGGHGGHHHHHGHHFFDFHHGGFFGHHGEFGGGGGGHHHFHGHHH3FFHGHHHHHHHHHHGHHHHGEGGGHHHHHHHFHHHGHHHGFG/CGGGEFB/BGAGGHHHGHHHF
@M02034:409:000000000-BFKT7:1:1102:27139:8266 1:N:0:31
AAAGTCGAGGTGCCTAAAGTGGCAACCCAGACTCAGCAGAATGTTGGTGGTGTAGAGCTTCCTGTAGCCGCATGGCGTTCGTACTTAAATATGGAACTAACCATTCCAATTTTCGCTGTCTCTTATACACATCTCCGAGCCCACGAGACC
+
BBBBBFBBDD>AFGGGGGGFGFGHHHHGGHGGHGHHHHHCHGHHFDFEGCEBFFGFDHHHHHHHHHHHHGGEFEHGGEEFEFBHHHFFGHFGHHGGHFGFHHGHHHHHHGHHHHEGGGGHHHHHHH4GDGFHHHFFDGCDGGHFGGGGGF
@M02034:409:000000000-BFKT7:1:1102:16005:8269 1:N:0:31
AAAGTCGAGGTGCCTAAAGTGGCAACCCAGACTCAGAATAATGTTGGTGGTGTAGAGCTTCCTGTAGCCGCATGGCGTTCGTACTTAAATATGGAACTAACCATTCCAATTTTCGCTGTCTCTTATACACATCTCCGAGCCCACGAGACC
+
BBCCBFCCCCBCGGGGGGGGGGGHHHHGGHHGHHGHHFHHEGHHHGGEFGGGHHHGHHHHHHHHHHHHHGGGGGHHGGGGGEFHHHHHHHHFHGHHHHHGHHGHHHHHHHHHHFGGGGGHHGHHGHHHHHFHFFFHGGGGGGHGFGGGGE
@M02034:409:000000000-BFKT7:1:1102:19123:8277 1:N:0:31
AAAGTCGAGGTGCCTAAAGTGGCAACCCAGCATA
+
CCCCCFCCCCBCGGGGGGGGGGGHHHHGGHC255
@M02034:409:000000000-BFKT7:1:1102:14273:8278 1:N:0:31
AAAGTCGAGGTGCCTAAAGTGGCAACCCAGACTACGGGTAGGGTTGGTGGTGTAGAGCTTCCTGTAGCCGCATGGCGTTCGTACTTAAATATGGAACTAACCATTCCAATTTTCGCTGTCTCTTATACACATCTCCGAGCCCACGAGACC
+
BBBBBFBABBAAFGGGFGGFGGGHHHHGGFEGHHHGGGEGGGGFGGGEGGEFGFGFGHHHHFHHGFHFHFEEFEHFFFGEEEEGHHHHHHGHHHGBGFGHHGDGHGHHHHHHHGEEGGGHHHHHHHHHGH2GHHHHECGFGGHGGGGGFE
@M02034:409:000000000-BFKT7:1:1102:17811:8283 1:N:0:31
AAAGTCGAGGTGCCTAAAGTGGCAACCCAGACTACTCAGCCTGTTGGTGGTGTAGAGCTTCCTGTAGCCGCATGGCGTTCGTACTTAAATATGGAACTAACCATTCCAATTTTCGCTGTCTCTTATACACATCTCCGAGCCCACGAGACC
+
BAABBFAABD?AEGGFCFGGGGGHHGHGGHHGGFFGHHHHHHHGHFHEFFGEF3FA5FBG5BGFFFF5FFGEEEFCEFGGEFFEFGH3EGHGGEGFHHFBBF3BG4DDFGFFH4E/<E<DGHGHBGDDFFGFFHFGF@/BBGGG?C/DAF
@M02034:409:000000000-BFKT7:1:1102:20526:8283 1:N:0:31
AAAGTCGAGGTGCCTAAAGTGGCAACCCAGACTTCGAATGGGGTTGGTGGTGTAGAGCTTCCTGTAGCCGCATGGCGTTCGTACTTAAATATGGAACTAACCATTCCAATTTTCGCTGTCTCTTATACACATCTCCGAGCCCACGAGACC
+
AAAAAFBBBB2AFGGGGBFGGFGHGHHFGEGGFHHGFHHHHGGFEGGEEGGFGDG5FGFGFFHGFHHHHGCEGEHHEEEFEEGHHHGGHHHHHHHHGHGHHFFHBFFFHHEHHHGGGGGGDDGFGHHHGEFHGEGHECGCGGGFGGGCDE
@M02034:409:000000000-BFKT7:1:1102:11467:8293 1:N:0:31
AAAGTCGAGGTGCCTAAAGTGGCAACCCAGAGTTCGGGTGGTGTAGAGCTTCCTGTAGCCGCATGGCGTTCGTACTTAAATATGGAACTAACCATTCCAATTTTCGCTGTCTCTTATACACATCTCCGAGCCCACGAGACCTCTCTACAT
+
CCCCBFCCCCCCGGGGGGGGGGGHHHHGGHHGHHHGGGHGGGGHHHHHHHHHHHHHGHHHGGEGGHHGGGGGGGHHHHHHHGHHHFGHHFHHHHHHHHHHHHHHHGGGGGHHGHHHHHHHHHHGHFHG?CGGGGGG/CGDEGFHHHHHHF
@M02034:409:000000000-BFKT7:1:1102:5184:8301 1:N:0:31
AAAGTCGAGGTGCCTAAAGTGGCAACCCAGACTGTTACGGGGGTAGAGCTTCCTGTAGCCGCATGGCGTTCGTACTTAAATATGGAACTAACCATTCCAATTTTCGCTGTCTCTTATACACATCTCCGAGCCCACGAGACCTCTCTACAT
+
BBBBBFBBDBAAGGGGGGGGGGGGGDGEGHHGFHHHHHGGFGGGCGHHHGHFHHHFFHHHGFEEEHHFEEEGEBEGGFGHFHBHHDGGGGHGFFGHFGHHHHHHHGGGGGHHHHHHHHHGHFHHHHHGFGGGGHGG>AGCFGHHGHHHH=
@M02034:409:000000000-BFKT7:1:1102:27461:8312 1:N:0:31
AAAGTCGAGGTGCCTAAAGTGGCAACCCAGACTGGTGATCGGGTTGGTGGTGTAGAGCTTCCTGTAGCCGCATGGCGTTCGTACTTAAATATGGAACTAACCATTCCAATTTTCGCTGTCTCTTATACACATCTCCGAGCCCACGAGACC
+
CCBCCFCADBBCGGGGGGGGGGGHHHHGGHHGHHHHHHHHGGGGEGGGGGGFGFGDFGHGHHHHHGHHHGGEEFHFFEGFFGGHHHGHHHGHGHFFHHGEFHFHHHHHHHHHHHGGGGGHHGHHHHHHGHHHHHFGE?F?CGGGGDGGGF
@M02034:409:000000000-BFKT7:1:1102:8326:8315 1:N:0:31
AAAGTCGAGGTGCCTAAAGTGGCAACCCAGACTAATAATAAGGTTGGTGGTGTAGAGCTTCCTGTAGCCGCATGGCGTTCGTACTTAAATATGGAACTAACCATTCCAATTTTCGCTGTCTCTTATACACATCTCCGAGCCCACGAGAC
+
CBBBBFCCCCCCGGGGGGGGGGGHHHHGGHHGHGHCFHHHHHHGGHGFGGEFHFGFGFHHHHHHGFHHHGGFFGHGGGGGFEHHHHHGHHGHHHGHGHHHHHFHHHHGHHHHHGGGGGGHHHHHHHHHGHHHGHHGFGGGGGHGGGGGG
@M02034:409:000000000-BFKT7:1:1102:8465:8317 1:N:0:31
AAAGTCGAGGTGCCTAAAGTGGCAACCCAGACTCAGCCGGCTGTTGGTGGTGTAGAGCTTCCTGTAGCCGCATGGCGTTCGTACTTAAATATGGAACTAACCATTCCAATTTTCGC
+
A@AAA5AADB2ABAGFCGGGFG2B4A4EFDDGH3GHHFGGGCECGFHEFF1BFDGHHGFFBGFHFEGDBE0>?EFCEEEAEEGEHGFFDGDFGF3BGBF3GFB?3GHGFHHHFEEA
@M02034:409:000000000-BFKT7:1:1102:24206:8319 1:N:0:31
AAAGTCGAGGTGCCTAAAGTGGCAACCCAGACTGGGATGGGGGTTGGTGGTGTAGAGCTTCCTGTAGCCGCATGGCGTTCGTACTTAAATATGGAACTAACCATTCCAATTTTCGCTGTCTCTTATACACATCTCCGAACCCACGAGACC
+
BBBABFBBDD>AFGGGGGGFGFGHHHGAFHGGFHFFCAECAAAEEEFGGGEFAFF5FGHHDHHHFDD5GEEGGGHHGEE1?EB??FF3FGBGFGB?GHHFHHHHHHHHHHHHHHFGGDE2GFGFFHGD2GDGFFFHEAD@CGGGGCGGGG
@M02034:409:000000000-BFKT7:1:1102:19076:8323 1:N:0:31
AAAGTCGAGGTGCCTAAAGTGGCAACCCAGACTAATAATAATGTTGGTGGTGTAGAGCTTCCTGTAGCCGCATGGCGTTCGTACTTAAATATGGAACTAACCATTCCAATTTTCGCTGTCTCTTATACACATCTCCG
+
A@B@ADAABAABFGGFGGGGFGGHHHGGGHGGHHCHHFGB5DGGBGHEEFGGGDGHFHHHHHHGFHBFHGGEGEGHGGGGGGGHHHHHHHHHH3D3GHFGHHFFGFB4FHGHFHGGCGGFHGGHFHHHFFHHHGGFA
@M02034:409:000000000-BFKT7:1:1102:7179:8323 1:N:0:31
AAAGTCGAGGTGCCTAAAGTGGCAACCCAGACTGGGGTTGGGGTTGGTGGTGTAGAGCTTCCTGTAGCC
+
A>>AAD1AD>AAFGGEG11BFGCF1GHGCH0FGHAGCAAEEEGGC?EBF/BFC1G2F1GHHCFEHFHHF
@M02034:409:000000000-BFKT7:1:1102:19075:8340 1:N:0:31
AAAGTCGAGGTGCCTAAAGTGGCAACCCAGACTAATAATAATGTTGGTGGTGTAGAGCTTCCTGTAGCCGCATGGCGTTCGTACTTAAATATGGAACTAACCATTCCAATTTTCGCTGTCTCTTATACACATCTCCGAGCCCACGAGACC
+
BBCCCFCCCCCCGGGGGGGGGGGHHHHGGHHGHHGHDGHHHHHHHHGEF?FFGBG5BEHGFFHHHFGHGGGEEEHFFEEFFEGHHHHFFGHHHFDDGHHGHHFHHHHDHGHHHFGGGEFFHHHHGGHFFHBCBDGHGGGGCGHGGGGGGE
@M02034:409:000000000-BFKT7:1:1102:23414:8345 1:N:0:31
AAAGTCGAGGTGCCTAAAGTGGCAACCCAGCATGTTGGTGGTGTTAATCTTGTTGTAGCTGCATGGCGCTCGTGCTTAA
+
AAAABFBBDBAAGGGGGGGGGFGHGHHGGHA2BBDGEGAF2EFH25FG5FE55BBB5DB53B35B1BA1AEEGC11D55
@M02034:409:000000000-BFKT7:1:1102:7183:8346 1:N:0:31
AAAGTCGAGGTGCCTAAAGTGGCAACCCAGACTGGGGTTGGGGTTGGTGGTGTAGAGCTTCCTGTAGCCGCATGGCGTTCGTACTTAAATATGGAACTAACCATTCCAATTTTCGCTGTCTCTTATACACATCTCCGAGCCCACGAGACC
+
CCCCCFBBBBABGGGGGGGGGGGHHHHGGHHGHHHHGEEGGGGEGGGEFGEFHHHGGHHHHHHHHHHHHGGGGGHHGGGGGFGHHHHHHHGHHHGHFGHFGGFHHHGGHHHHHHGGGGGHHHHHHHHHHHHHGHHGGGGFGGHGGGGGGE
@M02034:409:000000000-BFKT7:1:1102:20651:8347 1:N:0:31
AAAGTCGAGGTGCCTAAAGTGGCAACCCAGACTGATACGCGTGTTGGTGGTGTAGAGCTTCCTGTAGCCGCATGGCGTTCGTACTTAAATATGGAACTAACCATTCCAATTTTCGCTGTCTCTTATACACATCTCCGAGCCCACGAGACC
+
BBBBBFBBBB>AFGGGGGGFGGGFGHHGGHHGHHHHHGGGCGGGHHE1FE1FGFHEGHHHHHHGGHHGHGGGGEHGEEEF??FGHHHHHHGHHFFHFFFFFHFFFHFGHHEHHFGFGCC2FDGHHHEFDGFBGHEFC@F@DGGGG@?DGE
@M02034:409:000000000-BFKT7:1:1102:23395:8349 1:N:0:31
AAAGTCGAGGTGCCTAAAGTGGCAACCCAGCATGTTGGTGGTGTAAATCTTCCTGTAGCCGCATGGCGTTCGTACTTAAATCTGGAACTAACCATTCCAATTTTCGCTGTCTCTTATACACATCTCCGAGCCCACGAGACCTCTCTACAT
+
BBBBBFBB?DABGGGGGGGGGFFGFFFEFGHFHFF5BFEGGGGHHBGEFHHHHHHHBFFFGCAAEFHGEEFGEEGFH4EDF4BBG3FGC33GH3FGHHDHHHHHFEEGDGHHHHHBGFFGHHGHHHHG/BDGGHGG?DFG/GHHHHHFDD
@M02034:409:000000000-BFKT7:1:1102:17653:8353 1:N:0:31
AAAGTCGAGGTGCCTAAAGTGGCAACCCAGACTGTTCCGAATGTAGAGCTTCCTGTAGCCGCATGGCGTTCGTACTTAAATATGGAACTAACCATTCCAATTTTCGCTGTCTCTTATACACATCTCCGAGCCCACGAGACCTCTCT
+
CCCCCFCCCCCCGGGGGGGGGGGHHHHGGHHDHFAFDGEEBBGHHHGHHHHHHHHHEHHHGGEGGHHGGGGGGHHHHHHHHHHHHGHHHHHHHHHHHHHHHHHHHGGGGGHHHHHHHHHHHHHHHHHGGGGGGHGGGGDE/CCG0?
@M02034:409:000000000-BFKT7:1:1102:20163:8353 1:N:0:31
AAAGTCGACGTGCCTAAAGTGGCAACCCAGACTACTAA
+
BCCCCFCC3ABCGGGFGGGGGGGHHHHGGHGGH33D55
@M02034:409:000000000-BFKT7:1:1102:21898:8357 1:N:0:31
AAAGTCGAGGTGCCTAAAGTGGCAACCCAGACTTGTAATACTGTTGGTGGTGTAGAGCTTCCTGTAGCCGCATGGCGTTCGTACTTAAATATGGAACTAACCATTCCAACTTTCGCTGTCTCTTATA
+
CCCCCFCCCBBBGGGGFGGGGGGHHHHGGHHEF53D55D5B55DDFEGGGGGGHHFHHHHFHHHHGHEHGGGGGHHGEEGGGHHHHHHHHFGGBFBGFHHGHGHDHHHD3FGHFGGGGGFF4FBBF?
@M02034:409:000000000-BFKT7:1:1102:6398:8361 1:N:0:31
AAAGTCGAGGTGCCTAAAGTGGCAACCCAGACTGGGTCGGGGGTTGGTGGTGTAGAGCTTCCTGTAGCCGCATGGCGTTCGTACTTAAATATGGAACTAACCATTCCAATTTTCGCTGTCTCTTATACACATCTCCGAGCCCACGAGACC
+
BBABAFBBBBBBGFFGGFGFGFGHHHHGFGHGGHHHHHGGGGGEEEEEFG1FFFG3FHHHFHHHGHHHHEEFFGHCFEECEFGHHHHGHHGHHHFFFGHHHHGHHGGHHHHHHHGGGGGHHHHHHHGGDGGHFFGGDFG?FEHGGGGGGE
@M02034:409:000000000-BFKT7:1:1102:10948:8362 1:N:0:31
AAAGTCGAGGTGCCTAAAGTGGCAACCCAGACTACTAAGGCTGTTGGTGGTGTAGAGCTTCCTGTAGCCGCATGGCGTTCGTACTTAAATATGGAACTAACCATTCCAATTTTCGCTGTCTCTTATACACATCTCCGAGCCCACGAGACC
+
CBCCCFCCCCBCGGGGGGGGGGGHHHHGGHHGHHHHHHHHHHHHHHHFGGGFHFFAFGHHHHHHGGHHHEGEFGHHGEGGFEGHHHHGHHHHHHEGHHHGHHGGEHHGHGHHHHFGGGGGHHHHHHHHHFHHHHFGFDGGGGHGGGGGGE
@M02034:409:000000000-BFKT7:1:1102:4621:8363 1:N:0:31
AAAGTCGAGGTGCCTAAAGTGGCAACCCAGTCGCTGGGTGGTGTAGAGCTTCCTGTAGCCGCATGGCGTTCGTACTTAAATATGGAACTAACCATTCCAATTTTCGCTGTCTCTTATACACATCTCCGAGCCCACGAGACCTCTCTACA
+
ABAABFAADBABGGGGGGGGGFGFFHHGGE3GAAEEGGEECAFG3FFH53F53BBB5DG3AAA1B??E?>FEE21?GD33@@FDB3B@@3B313?EFDGHHHDHDEGDEGFHGHDDFGF??GG2D3FDFF??F/F@/<?AGH1<F1<1<
@M02034:409:000000000-BFKT7:1:1102:12826:8363 1:N:0:31
AAAGTCGAGGTGCCTAAAGTGGCAACCCAGACTTTGAATACGGTTGGTGGTGTAGAGCTTCCTGTAGCCGCATGGCGTTCGTACTTAAATATGGAACTAACCATTCCAATTTTCGCTGTCTCTTATACACATCTCCGAGCCCACGAGACC
+
BBBBAFBADDABFGGGGGGGGGGHHHHGGHGGHHHFFFFHFHGHGGEAFGEFFGHBGHHHHHHHHHGHHG@>EFFAEEGGGGEGHHGHHHHHHBGGFGEGFHEGGFGGEBBGHDEEGGGHGFHH3FHHFFFHHGB2CC/CDGHGCG/ED<
@M02034:409:000000000-BFKT7:1:1102:20943:8367 1:N:0:31
AAAGTCGAGGTGCCTAAAGTGGCAACCCAGACTTCGCCGCCGGTTGGTGGTGTAGAGCTTCCTGTAGCCGCATGGCGTTCGTACTTAAATATGGAACTAACCATTCCAATTTTCGCTGTCTCTTATACACATCTCCGAGCCCACGAGACC
+
>AAAAFBBDBAAGGGFGGGGGGGFGHHGGFEEHHHGGGGGGGGGFEFEFEGFHBF5FBGGHGHGGGGHHGGGGGHGE?EFEE2GHHFBFDFHH3B3BFEFHHGHHHFGHHGGHGGGGGDHEFHHGGFDGHF1GGHHECFGGFFG?@@DGE
@M02034:409:000000000-BFKT7:1:1102:4449:8368 1:N:0:31
AAAGTCGAGGTGCCTAAAGTGGCAACCCAGACTGTTGGTAAGGTAGATCTTCCTGTAGCCGCATGGCGTTCGTACTTAAATATGGAACTAACCATTCCACTTTTCGCTGTCTCTTATACACATCTCCGAGCCCACGAGACCTCTCTACAT
+
CCCCBFCABBBCGGGGGGGGGGGGHHHGGHHGHCHFHHGGFFF55FFHHHHHHHHHGHHHGGGEGHHGGGFGGEHGHGHHFFGFGDDCGEHFHGGHGHH3BFHHHGGGGGGHGHHEGHHHHHFGHHHGGCGGGHGD/BFG/F2GHHEFHF
@M02034:409:000000000-BFKT7:1:1102:22808:8381 1:N:0:31
AAAGTCGAGGTGCCTAAAGTGGCAACCCAGACTAATAATAAGGTTGGTGGTGTAGAGCTTCCTGTAGCCGCATGGCGTTCGTACTTAAATATGGAACTAACCATTCCAATTTTCGCTGTCTCTTATACACATCTCCGAGCCCACGAGACC
+
BBBBBFBBBBBBGGGGGGGGGGGGHHHFGHHGHHHHHHHHHHHHHHGFGGEFHFHGHHHHHHHGHHHHHGGFGEHHFEFFEFHHHHHGHHHHHHHHHHHFHHHHHHHHHHHHHHGGGGGHHHHHHHEGGFBGBGFGGCGCGGHGG/ADGF
@M02034:409:000000000-BFKT7:1:1102:12828:8381 1:N:0:31
AAAGTCGAGGTGCCTAAAGTGGCAACCCAGACTTTGAATACGGTTGGTGGTGTAGAGCTTCCTGTAGCCGCATGGCGTTCGTACTTAAATATGGAACTAACCATTCCAATTTTCGCTGTCTCTTATACACATCTCCGAGCCCACGAGACC
+
CCCCCFCCCCBCGGGGGGGGGGGHHHHGGHHGHHHHHHHHHHGFFGGEFGEFFFG5FGHHHHHHGHHGHEEEEEGFEFGGFEGHHHHHHHGHHHHGGHGHHHFHHHHGHHHHHHGGGGFHFHHHGHHHFGFHFGHHGCGCFGHGGCGGGC
@M02034:409:000000000-BFKT7:1:1102:16705:8392 1:N:0:31
AAAGTCGAGGTGCCTAAAGTGGCAACCCAGACTCCTGAGAAGGTTGGTGGTGTAGAGCTTCCTGTAGCCGCATGGCGTTCGTACTTAAATATGGAACTAACCATTCCAATTTTCGCTGTCTCTTATACACATCTCCGAGCCCGCGAGACC
+
ABAAAFCCCCBCGGGGGGGGGGGGHHHGGHHGHHHHGHHHHHHGHHGEFFABFGGDFGHHFGHHFGHGHGGCGEHHGEFGEBBGHHHHHHFHHGHFGGHHHHHHGHGHHHGHHHGFFDEBHHHHFFGHHHHHHHHHECG?CF//ACGG?C
@M02034:409:000000000-BFKT7:1:1102:9629:8394 1:N:0:31
AAAGTCGAGGTGCCTAAAGTGGCAACCCAGATTGTTGGTGGTGTATATCTTCCTGTAGCCGCATGGCGTTCGTACTTAAATATGGAACTAACCATTCCAATTTTCGCTGTCTCTTATACACATCTCCGAGCCCACGAGACCTCTCTACAT
+
BBBBBFBBBBABGGGGGGGGGFGHHH4EFGGHHHHHGHGGGEFHFHHHHHHGFGHHFDHHGGEEEHHGEGGGGFGGHFFGFFGGHFGFHFF@EHGGHGHFFGHHHGGGGGHHGHH4GGHFHHHGHGGD@BCCEGGC>DGDGHHHGHFGDD
@M02034:409:000000000-BFKT7:1:1102:23558:8399 1:N:0:31
AAAGTCGAGGTGCCTAAAGTGGCAACCCAGACTGAGAGGCAGGTTGGTGGTGTAGAGCTTCCTGTAGCCGCATGGCGTTCGTACTTAAATATGGAACTAACCATTCCAATTTTCGCTGTCTCTTATACACATCTCCGAGCCCACGAGACC
+
ABBBBFBBBBAAEGGGGGGGGGGGHHHGGHHGHGHHHHGGGGGHHHGGGFEFFEFAGBGHHFHHGHGGHGGEEEHGEEECEFCFHGG3GHFFHHEHGHHHFHFGHHHGGGHHHGFEFFEFHFHHHHFHFHFFGHF2BB/@CAGGGGGGGE
@M02034:409:000000000-BFKT7:1:1102:12565:8400 1:N:0:31
AAAGTCGAGGTGCCTAAAGTGGCAACCCAGACTAAGAATCATGTTGGTGGTGTAGAGCTTCCTGTAGCCGCATGGCGTTCGTACTTAAATATGGAACTAACCATTCCAATTTTCGCTGTCTCTTATACACATCTCCGAGCCCACGAGACC
+
A?AA>FAADBAAGGGBFFGFGGGFGHHCGHHGHGHHFHGHHHHFGFGEFGFFFEFDFGHHGHGGGGGGGEEEEEFFEBEFEEGHHHHGHHHHHHGFB3FCFFFGHHFFHHHHFBEEFDAGGGGHFGFGDG2FFFFFCBG?@?<F@CGG?F
@M02034:409:000000000-BFKT7:1:1102:22316:8408 1:N:0:31
AAAGTCAGGTGCCTAAAGTGGCAACCCAGTATCATGGTGGTGTAGAGCTTCCTGTAGCCGCATGGCGTTCGTACTTAAATATGGAACTAACCATTCCAATTTTCGCTGTCTCTTATACACATCTCCGAGCCCACGAGACCTCTCTACAT
+
BBBBBFF5CDFFGGFGGGGGGGHHHHGFHHHHGHHHHFGFAFGDGFFGHGF3GFHGHFHDGFGGH1ABECE>F1GGDF5D5GHBD3EFHFFGDFGHHHGFGHHBEEEGFFGFHFFGEGHHHHHHE??>EEDGGE@>CDFGHHFHHHGFB
@M02034:409:000000000-BFKT7:1:1102:23369:8412 1:N:0:31
AAAGTCGAGGTGCCTAAAGTGGCAACCCAGACGAAGAATGGTGGAGTAG
+
CCCCCFCADDAAGGGGGGGGGGGHHHHGGHGG2A2BEHHHHHH22B335
@M02034:409:000000000-BFKT7:1:1102:23389:8416 1:N:0:31
AAAGTCGAGGTGCCTAAAGTGGCAACCCAGACGAAGAATGGTGGAGTAG
+
BBBBCFABBDABGGGGGGGGFGFHHHHGGH2F2A2E23BEB5GG2F335
@M02034:409:000000000-BFKT7:1:1102:19332:8423 1:N:0:31
AAAGTCGAGGTGCCTAAAGTGGCAACCCAGACTAATCATACGGTTGGTGGTGTAGAGCTTCCTGTACCCGCATGGCGTTCGTACTTAAATATGGAACTAACCATTCCAATTTTCGCTG
+
CCCCCFCCCCBBGGGGGGGGGGGHHHHGGHHEH33DEDG5E2BGEGGEG1FGHFD5DAFGDHHFF5E5BEGEEFH1EEEEEE2GFGHBGHHHHH33FGHHBFBFD4GBDGGHG4<EFE
@M02034:409:000000000-BFKT7:1:1102:6485:8428 1:N:0:31
AAAGTCGAGGTGCCTAAAGTGGCAACCCAGACTCAGTCTGGTGTTGGTGGTGTAGAGCTTCCTGTAGCCGCATGGCGTTCGTACTTAAATATGGAACTAACCATTCAATTTTCGCTGTCTCTTATACACATCTCCGAGCCCACGAGACCT
+
ABABBF@B@A2>FFFFFGGGGCFFHGHGGHHGCHCGFGHHHFHHEFHEFGDEAGGGFHBGDGHHHFGBGFG0EEHFEEE1EEFFGGFFEGFFGEGBFCHBEGFHHBD?4FGFHCEFGEFHGGFHHFFFGFGGDBFFCCC@FGGC//ADGH
@M02034:409:000000000-BFKT7:1:1102:5062:8436 1:N:0:31
AAAGTCGAGGTGCCTAAAGTGGCAACCCAGACTAAGGGTCTGGTAGAGCTTCCTGTAGCCGCATGGCGTTCGTACTTAAATATGGAACTAACCATTCCAATTTTCGCTGTCTCTTATACACATCTCCGAGCCCACGAGACCTCTCTACAT
+
CCCCCFCADCBCGGGGGEGGGGGHHHHGGHHGHHFFHHHCEGHHHHHHFGHFHHHHGHHHGGGGGHHGGGGGF?GGHHGHHHHGHEGHHGHHGHHHHGHHGHHHHGGGGGHHHHHGHHHGHGHHHHDGEDGBFEFD/BFCFFFHGHHBFF
@M02034:409:000000000-BFKT7:1:1102:17971:8439 1:N:0:31
AAAGTCGAGGTGCCTAAAGTGGCAACCCAGACTGCGAATTCTGTTGGTGGTGTAGAGCTTCCTGTAGCCGCATGGCGTTCGTACTTAAATATGGAACTAACCATTCCAATTTTCGCTGTCTCTTATACACA
+
A?AAAB1>A1A1BFG11FFAFGFGFHFEFHHGHHFE0EECFGHFFHEAFFEFE11BFGGHHHGFEGHHHCE>EE0GE/EEEE0?FFFBGD2FGD11@GB1FGDFHFFFE>GFFFECE/E1GBGGBGFDB1D
@M02034:409:000000000-BFKT7:1:1102:27479:8441 1:N:0:31
AAAGTCGAGGTGCCTAAAGTGGCAACCCAGACTAAGAATCAGGTTGGTGGTGTAGAGCTTCCTGTAGCCGCATGGCGTTCGTACTTAAATATGGAACTAACCATTCCAATTTTCGCTGTCTCTTATACACATCTCCGAGCCCACGAGACC
+
BABBBFBBDDAAGGGGGGGGGGFHHHHGGHHGHHGHHHHHFGHHGFFEFCEFHFHBBHHGHFHHHGHHHFGFGEGEEEE?EBEGHHGHHH@44DGGFHHHGGFHHHGGFFDHHHGGGGEFHHHHHHGHGBGHHHGGD?FC<CGGGGGDEE
@M02034:409:000000000-BFKT7:1:1102:13405:8441 1:N:0:31
AAAGTCGAGGTGCCTAAAGTGGCAACCCAGCCTGTGAAGGGGGTTGGT
+
A1A1>FA1>A1AGGF11BFG1DF0GAFEFA0AFGFBE21FA//EA//A
@M02034:409:000000000-BFKT7:1:1102:23963:8447 1:N:0:31
AAAGTCGAGGTGCCTAAAGTGGCAACCCAGACTGATAATAAGGTTGGTGGTGTAGAGCTTCCTGTAGCCGCATGGCGTTCGTACTTAAATATGGAACTAACCATTCCAATTTTCGCTGTCTCTTATACACATCTCCGAGCCCACGAGACC
+
BBBBAFBBBBBBGGGGGGGGFFFFHHHGGHHGHHBEGFFGFGHGHHGGGGEGHGGFGHHHHHHHHHHHHGGFEGHHGGGGGGHHGHHFBGHHHHHHHHHGHHHHHGGHGGHHHHGGGGGHGHHHHHHHHHFHHHGGGFFGGGHGCGGGGF
@M02034:409:000000000-BFKT7:1:1102:9659:8452 1:N:0:31
AAAGTCGAGGTGCCTAAAGTGGCAACCCAGACTGGGGGTTGTGTTGGTGGTGCTGTGC
+
CCCCCFBBCCCCGGGGGGGGGGGHHHHGGHHGHFD22AF0EFGHBH1A11B133D535
@M02034:409:000000000-BFKT7:1:1102:23720:8455 1:N:0:31
AAAGTCGAGGTGCCTAAAGTGGCAACCCAGACTCAGCCGGCGGTTGGTGGTGTAGAGCTTCCTGTAGCCGCATGGCGTTCGTACTTAAATATGGAACTAACCATTCCAATTTTCGCTGTCTCTTATACACATCTCCGAGCCCACGAGACC
+
BBBBBFBBBBBBGGGGBGGGGGGGHHHGGGGGHHBGHH2AE?EGFEGEGGGGHHHHHHHHHHHHHHHHGGGCEGHHGGGGGGGHHHGGGHHHGFHHGHFFGGHHHDFGHGHHHGGAE?EFHGHHHGFG@GHHGHFHG<<-AFHGGGGGGG
@M02034:409:000000000-BFKT7:1:1102:14092:8456 1:N:0:31
AAAGTCGAGGTGCCTAAAGTGGCAACCCAGACTAAGGAGTCTGTTGGTGGTGTAGAGCTTCCTGTAGCCGCATGGCGTTCGTACTTAAATATGGAACTAACCATTCCAATTTTCGCTGTCTCTTATACACATCTCCGAGCCCACGAGACC
+
ABBABFABDBBBGGGGGGGGGGGFFHHDFHHGFHHHHHGGGGHGGGHGGGGGFGG5FHHHFGHFFDGDGEGEEGHGGAEGFGGHGHHGHHGFEHEDFHHHHHHGHHHHGFHHHGCGGGEDGGHFGHHDHHFGHFHHD?FGGGEGFCGGGG
@M02034:409:000000000-BFKT7:1:1102:12046:8469 1:N:0:31
AAAGTCGAGGTGCCTAAAGTGGCAACCCAGACTTGTAAGACGGTTGGTGGTGTAGAGCTTCCTGTAGCCGCATGGCGTTCGTACTTAAATATGGAACTAACCATTCCAATTTTCGCTGTCTCTTATACACATCTCCGAGCCCACGAGACC
+
CCCCBFCBCCBBGGGGGGGGGGGHHHHGGHHGHHHHHHHHHGGGGGGEGGGFGFFDFGHHHHHHHGHHGGGEFGHHGFGGGFGHHHHHHHHHHHHHHHHGHHHGHFHFHHHHHFGGGGGHGHHHGHHHFHFHFHHFECGGGGHGGGGGGE
@M02034:409:000000000-BFKT7:1:1102:22820:8484 1:N:0:31
AAAGTCGAGGTGCCTAAAGTGGCAACCCAGTTTGTTTTTGGTGTAGAGCTTCCTGTAGCCGCATGGCGTTCGTACTTAAATATGGAACTAACCATTCCAATTTTCGCTGTCTCTTATACACATCTCCGAGCCCACGAGACCTCTCTACA
+
>3AAAFAABD>AGGFGGGGBFFGFGHHDAGHGDGHEGGF2AFAGFHHHGGHFFGHH5BHGFEEEEHHGEE1EEFCGGHFBGFHHHBBCB33GHFFHHHHFHHEHHGGGGEHHHHHHGFGFHFHHGGHF/>@CFHGC?DGDFGHHHHHHF
@M02034:409:000000000-BFKT7:1:1102:14704:8484 1:N:0:31
AAAGTCGAGGTGCCTAAAGTGGCAACCCAGACTATGAAGCAGGTTGGTGGTGTAGAGCTTCCTGTAGCCGCATGGCGTTCGTACTTAAATATGGAACTAACCATTCCAATTTTCGCTGTCTCTTAT
+
CCCCCFCABCCBGGGGGGGGGGGHHHHGGHHGHGBGGH533BFGGHGGEGEFFGGEGHHHHHHHHHHFHFGEFGHGFEEFFFHHHHHGHHHHHHFFHHHHFHGHHGHHHHHHHHGGGGGHHHHHGB
@M02034:409:000000000-BFKT7:1:1102:12707:8491 1:N:0:31
AAAGTCGAGGTGCCTAAAGTGGCAACCCAGACTAAGAATGGTGTTGGTGGTGTAGAGCTTCCTGTAGCCGCATGGCGTTCGTACTTAAATATGGAACTAACCATTCCAATTTTCGCTGTCTCTTATACACATCTCCGAGCCCACGAGACC
+
CCCCBFCCCCABGGGGGGGGGGGHHHHGGHHGHGHHHHHHHHHHGHHGGGGFHHGFGHHHHHHHHHHHHGGGGGHHGGGGGGFHHHHHHHHHHHHHGHHGHHHHGHHHHHHHGHGGGGGGGHHHGHHHHHHHHHHHGGGGGGHGGGGGGF
@M02034:409:000000000-BFKT7:1:1102:13135:8494 1:N:0:31
AAAGTCGAGGTGCCTAAAGTGGCAACCCAGATTTATGGTGGTGTAGAGCTTCCTGTAGCCGCATGGCGTTCGTACTTAAATATGGAACTAACCATTCCAATTTTCGCTGTCTCTTATACACATCTCCGAGCCCACGAGACCTCTCTACAT
+
AAAAAFBBBBBBFGGGGGFFFG2FEFHGD22AFHHGF3DDEEAGF5GG5BGFFHHGF5GGEAEEFHHGEGFGEFAHFHDFHGHGDB3FFF3FGGHGHHFFHHHGHGGG?EHHGGHHHHHFHDGFHHF/>CCGGFFG?BFGEGHHHF1FGD
@M02034:409:000000000-BFKT7:1:1102:6021:8494 1:N:0:31
AAAGTCGAGGTGCCTAAAGTGGCAACCCAGACTAATAATAATGTTGGTGGTGTAGAGCTTCCTGTAGCCGCATGGCGTTCGTACTTAAATATGGAACTAACCATTCCAATTTTCGCTGTCTCTTATACACATCTCCGAGCCCACGAGACC
+
CCCCCFCCCCBCGGGGGGGGGGGHHHHGGHHGHHHHHHHHHGHFHHHEFGGGGBGDFHHHHHHHHHHGGGGEFGHCEEGGGGGHHHHHHHHHGHFDGHHHHGEGHGHHHHFHHFGEGGEGHHHHGGHHHFHHFHHFGCGCCFFFCFGGGE
@M02034:409:000000000-BFKT7:1:1102:21848:8503 1:N:0:31
AAAGTCGAGGTGCCTAAAGTGGCAACCCAGACTCAGGGGATTGTTGGTGGTGTAGAGCTTCCTGTAGCCGCATGGCGTTCGTACTTAAATATGGAACTAACCATTCCAATTTTCGCTGTCTCTTATACACATCTCCGAGCCCACGAGACC
+
CCCCBFCCCCBCGGGGGGGGGGGHHHHGGHHGHHHHHHGGGFHHHHHEEGEFF3F5FEGHHHHHFEFBBEEEEEHFFEEFEEFEHHHEGHHHHHBDGHHGBCDGFBF4HHHHHFE?EFFHHHHGFGHFHFGBGHHEECG?CFGGGGCDEC
@M02034:409:000000000-BFKT7:1:1102:20037:8504 1:N:0:31
AAAGTCGAGGTGCCTAAAGTGGCAACCCAGACTGATAATAATGTTGGTGGTGTAGAGCTTCCTGTAGCCGCATGGCGTTCGTACTTAAATATGGAACTAACCATTCCAATTTTCGCTGTCTCTTATACACATCTCCGAGCCCACGCGACC
+
CCCCCFCCCCCBGGGGGGGGGGGGHHHGGHHGHHFHCFGAEGFHHHHEEAFFF3D5FFGHGHHHDDGFFFGAEFH1EEEGGEEGGHHHHHHHHB3EGFHHFFDGHHHEHHFHH4EFFGEGHHHHBGHGFBDGHHHDFFGGGFGG?/>/@?
@M02034:409:000000000-BFKT7:1:1102:15516:8505 1:N:0:31
AAAGTCGAGGTGCCTAAAGTGGCAACCCAGACTCAGAAGAATGTTGGTGGTGTAGAGCTTCCTGTAGCCGCATGGCGTTCGTACTTAAATATGGAACTAACCATTCCAATTTTCGCTGTCTCTTATACACATCTCCGAGCCCACGAGAC
+
AAABBFBBBBAAGGGGGGGFGFGGGHHGGHHGHFHHFHHHFGHHGHFEFEEFHDFAGHHHHHHFGHHHHGGEEFHFEBEFFEFGHHHFHHFFFFFFFHHHHHHHHHHHFGGHHGFGGGFHHHHHDGBFFFGFGFFFGCCFCGHFGGCFD
@M02034:409:000000000-BFKT7:1:1102:4147:8512 1:N:0:31
AAAGTCGAGGTGCCTAAAGTGGCAACCCAGACTACTCCTGCTGTTGGTGGTGTAGAGCTTCCTGTAGCCGCATGGCGTTCGTACTTAAATATGGAACTAACCATTCCAATTTTCGCTGTCTCTTATACACATCTCCGAGCCCACGAG
+
CBCCCFCCCCBCGGGGGGGGGGGHHHGGGHGGHGBGHHGHFGHHFHEAFDGGEBFDFGHHFFGHHFGDFEE>EFF1E>EFEFEGGGHGDFGGGF33FGHF@?DFG4E44F3GFB>EEEF?GDFFBFDBB2FGHFF2C<C?CCGFC<@
@M02034:409:000000000-BFKT7:1:1102:13139:8514 1:N:0:31
AAAGTCGAGGTGCCTAAAGTGGCAACCCAGATTTATGGTGGTGTAGAGCTTCCTGTAGCCGCATGGCGTTCGTACTTAAATATGGAACTAACCATTCCAATTTTCGCTGTCTCTTATACACATCTCCGAGCCCACGAGACCTCTCTACAT
+
CCCCCFCCCCCCGGGGGGGGGGGHHGHDGHHHHHBHHHHHGFFHFHHHHHHGFHGGBGHHEGCGGHHGEGGGFCFGHHHFGGHFH3GGHHHBGHHHHFHGGHHHHGGGGGHHHHHHHFGHHHHHHHHGFGFGFFGG@DGGGHHGGHHHED
@M02034:409:000000000-BFKT7:1:1102:15720:8517 1:N:0:31
AAAGTCGAGGTGCCTAAAGTGGCAACCCAGACTCAGACGAAGGTTGGTGGTGTAGAGCTTCCTGTAGCCGCATGGCGTTCGTACTTAAATATGGAACTAACCATTCCAATTTTCGCTGTCTCTTATACACATCTCCGAGCCCACGAGACC
+
BBCABFCCBBAAGGGGGGGGGGGHHHHGGHHGHFHHGFEAEFGGFHG1AEFFFBFDFDGHHHHHHGHFGFGCFEHBEBEFEEBFGHHGHHHHGFDDGHHHCG3GHFHFHHHHHGFEGGGFHHHHHHHGFFHEGGHF<<C/>FAFD@CDEC
@M02034:409:000000000-BFKT7:1:1102:13943:8520 1:N:0:31
AAAGTCGAGGTGCCTAAAGTGGCAACCCAGACTTCTGTTCCTGTTGGTGGTGTAGAGCTTCCTGTAGCCGCATGGCGTTCGTACTTAAATATGGAACTAACCATTCCAATTTTCGCTGTCTCTTATACACATCTCCGAGCCCACGAGAC
+
DDDDCFCCDDCCGGGGGGGGGGGHHHHGGHHGH5DG5DFAG5GHHHH?FFGGHGGFGHHHHHHHHGHGHGGGFGHFGGGGGGFHHHHHHHHHHHFFHHHHGFFHHHHFHGHHHHGGGGGHHHHHFHHHFHFHHHHGGGGGGGHGGCGGG
@M02034:409:000000000-BFKT7:1:1102:10721:8530 1:N:0:31
AAAGTCGAGGTGCCTAAAGTGGCAACCCAGACTAATAATAAGGTTGGTGGTGTAGAGCTTCCTGTAGCCGCATGGCGTTCGTGCTTAAATATGGAACTAACCATTCCAATTTTCGCTGTCTCTTATACACATCTCCGAGCCACG
+
AAABAFAABBBBGGGGGGGGGGGHHHHGGFHGHHHHHDFHHHHFGHFEFGEGHEGGHHHHHHHHHHHHHGGGGGHHGGGGGG1FFHHHGHHHHHBEGHFFGHFHHHGHHHHHHFGGGGGGGHHHFGHHEHFHHHHGGG/BC22<
@M02034:409:000000000-BFKT7:1:1102:25569:8531 1:N:0:31
AAAGTCGAGGTGCCTATAGTGGCAACCCAGCATGTTGTGGGTGTAGAGCTTCCTGTAGCCGCAT
+
>11A>DA1DDA>11BE1ABBBFEHFC0AF0E0A1DGF0A0EE?EB12BAFGGE1BFGF2AE//A
@M02034:409:000000000-BFKT7:1:1102:9866:8540 1:N:0:31
AAAGTCGAGGTGCCTAAAGTGGCAACCCAGACTGGGATGGGGGTTGGTGGTGTAGAGCTTCCTGTAGCCGCATGGCGTTCGTACTTAAATATGGAACTAACCATTCCAATTTTCGCTGTCTCTTATACACATCTCCGAGCCC
+
CCCCCFCBCCBCGGGGGGGGGGGHHHHGGGHDFC2E2BFGHGGGEGGEAAGGG3D5DEFG5GGFFBF5BEG/BEG1E>>?E/2??FH?3BGDGH333B?GC03BGH44BBBFD3<?C<?BFFFF2@2>G22@F2F2?/<C/F
@M02034:409:000000000-BFKT7:1:1102:7366:8544 1:N:0:31
AAAGTCGAGGTGCCTAAAGTGGCAACCCAGACTGTTCAGGGTGTAAGGCTTCCTGTAGCCGCATGGCGTTCGTACTTAAATATGGAACTAACCATTCCAATTTTCGCTGTCTCTTATACACATCTCCGAGCCCACGAGACCTCTCTACAT
+
CCCCBFCCBBBBGGGGGGGGGGGHHHHGGHHGHHHHHHHHHHGGHHHHHHHHHHHGGHHHGGGGGHHGGGGGGHHHHHHGGHHGHGHGHGHHHHHHHHHHHHHHHGGGGGHHHHHGHHHGGHHHHHHGGGGGFFGGFGGAFHHHHHGHHH
@M02034:409:000000000-BFKT7:1:1102:25577:8550 1:N:0:31
AAAGTCGAGGTGCCTAAAGTGGCAACCCAGCATGTTGTGGGTGTAGAGCTTCCTGTAGCCGCATGGCGTTCGTACTTAAATATGGAACTAACCATTCCAATTTTCGCTGTCTCTTATACACATCTCCGAGCCCACGAGACCTCTCTACAT
+
BBCCCFCCCCBBGGGGGGGGGGGHHHHGGHHHHHHHHHGGGGGGHHHHHHGHHHHHGHHHGEEGGHHGEGGGGGHHHHHGHHHHHBFGHGFHHHGHHHHHHHHHHGGGGGHHHHHHHHHGHHHHHHHG?CGGGHGGFGGDFGHHHHHHHH
@M02034:409:000000000-BFKT7:1:1102:13111:8550 1:N:0:31
AAAGTCGAGGTGCCTAAAGTGGCAACCCAGCCTGTTGGTGGTGTACCTCTTCCTGTAGCCGCATGGCGTTCGTACTTAAATATGGAACTAACCATTCCAATTTTCGCTGTCTCTTATACACATCTCCGAGCCCACGAGACCTCTCTACAT
+
CCCCCFCCCCCCGGGGGGGGGGGHHHHGGHHGHHHHHHGGGGGHGHHHHHHFFHHGEHGGEGEEFHHGEFGGGHHHHFGDGHHFHDGHHFHFHFHHHGHHHHHHHGGGGGHHHHHEHFHHHHFFGGHFGFCGEHGGCFGGGHHGHHFBGB
@M02034:409:000000000-BFKT7:1:1102:23867:8552 1:N:0:31
AAAGTCGAGGTGCCTAAAGTGGCAACCCAGA
+
A1AAAFA1ADAAGGF1AFGGGBFFGHHGGHG
@M02034:409:000000000-BFKT7:1:1102:13238:8555 1:N:0:31
AAAGTCGAGGTGCCTAAAGTGGCAACCCAGACTCCGAAGCATGTTGGTGGTGTAGAGCTTCCTGTAGCCGCATGGCGTTCGTACTTAAATATGGAACTAACCATTCCAATTTTCGCTGTCTCTTATACACATCTCCGAGCCCACGAGACC
+
B@BBBFABDBABGGGGGGGGGFGGHGHGGAHGCHGE2AAGHHHFFHHEFD1FGDF55GFHHHHHHHHFHEE0BFHHGFGGGEGHHHH3GFFFFHFDGGGBGHFGHHFGHHHHHGGGGGGHHGHH1F2BDFFFHHBFE>/@CGEGCCGGDC
@M02034:409:000000000-BFKT7:1:1102:9877:8555 1:N:0:31
AAAGTCGAGGTGCCTAAAGTGGCAACCCAGACTGGGATGGGGGTTGGTGGTGTAGAGCTTCCTGTAGCCGCATGGCGTTCGTACTTAAATATGGAACTAACCATTCCAATTTTCGCTGTCTCTTATACACATCTCCGAGCCCACGAGACC
+
AABAADBAD@AAFGG5GGFGGGGHHHFGGHHGHHHE2EFFFGGGGGCEFEEFEFHEGHGHFHFGGGFFHGGGEGHGE?EGEEFGFHFBGFBGGEDBFFFFEC3GFGHEHHHHGHGGGG<2G2GHGGFBD22@FGF2C/<@CFAFCDCF?<
@M02034:409:000000000-BFKT7:1:1102:13261:8560 1:N:0:31
AAAGTCGAGGTGCCTAAAGTGGCAACCCAGACTCCGAAGCATGTTGGTGGTGTAGAGCTTCCTGTAGCAGCATGGCGTTCGTACTTAAATATGGAACTAACCATTCCAATTTTCGCTGTCTCTTATACACATCTCCG
+
AABBAFBB@D>AFFGFFGFDGFGHFHHGFHGGFFFFE2A?AEGDFBHAFAAFG3F555BFDFF5FAF55BA?FGHHEEE1?BFC?GGB@GGBFGDGBGGFCGF?GFHD4FGGH?EFG?/3BFGFHHFH4GFFHHH1C
@M02034:409:000000000-BFKT7:1:1102:6173:8563 1:N:0:31
AAAGTCGAGGTGCCTAAAGTGGCAACCCAGACTCATTCGCAGGTTGGTGGTGTAGAGCTTCCTGTAGCCGCATGGCGTTCGTACTTAAATATGGAACTAACCATTCCAATTTTCGCTGTCTCTTATACACATCTCCGAGCCCACGAGACC
+
BCCBCFBCCCBCGGGGGGGGGGGHFGHGGHHGHGHHHHHGGGGHHHGFGGEFHHHGFFHHHFHHFHHHHGGGGGHHGEGGGGGHHHHFHHHFHFBFGHHHHHGHHHHGHHHHHHGGGGGHHHHHHHGHGHHHHHGDEBFCCGEFGGGGGF
@M02034:409:000000000-BFKT7:1:1102:23877:8567 1:N:0:31
AAAGTCGAGGTGCCTAAAGTGGCAACCCAGACTAAGGGTGGTAAGGAGCTTCCTGTAGCCGCATGGCGTTCGTACTTAAATATGGAACTAACCATTCCAATTTTCGCTGTCTCTTATACACATCTCCGAGCCCACGAGACCTCTCTAC
+
BBBBBFAABBBBGGGFGGGGGGGHHHHGGHHGHHDFHHHE2EHBG33AGHHGHHHHHHHHGGEFGHHGFGGGGGHHHHHHHHHHHFHHHGHHGHHHHHHHHHHHHGGGGE344FE4B44B333BBFBD@<BC/F/B><//?G1GFGHH
@M02034:409:000000000-BFKT7:1:1102:13100:8568 1:N:0:31
AAAGTCGAGGTGCCTAAAGTGGCAACCCAGCCTCTTAGTGGTGTACCTCTTCCTGTAGC
+
BBBCBFBCCBBCGGGGGGGGGGGHHHHGGH2FH23B555AAFFH35AFB3B55BF5555
@M02034:409:000000000-BFKT7:1:1102:15628:8574 1:N:0:31
AAAGTCGAGGTGCCTAAAGTGGCAACCCAGACTGGGGCGGGGGTTGGTGGTGTAGAGCTTCCTGTAGCCGCATGGCGTTCGTACTTAAATATGGAACTAACCATTCCAATTTTCGCTGTCTCTTATA
+
AAAAAFA?1@AA1GFDAGGDDFFHHEH0FFGGHFCEGGGGGCGEE//?F??F/1BBB1FGFF<GGFF2?C@CACH0@?AFGFCGHGFDFGHFFG1FGCD0C<<CG00<=DDHHHGCAEEFHEHHGGC
@M02034:409:000000000-BFKT7:1:1102:16429:8574 1:N:0:31
AAAGTCGAGGTGCCTAAAGTGGCAACCCAGACTCAGCATCAGGTTGGTGGTGTAGAGCTTCCTGTAGCCGCATGGCGTTCGTACTTAAATATGGAACTAACCATTCCAATTTTCGCTGTCTCTTATACACATCTCCGAGCCCACGAGACC
+
BBBBBFAABBABGGGFGFGFGGFHHHHDGHHGHHHHHHHFGGHGGGCEFFEFHFGBGHHHHGHFEFHFFECEFGHHEEFGFEFGHFFGFFGHHHEEGHHGGHGHHHGHHHHHHGGGGGFFHGHHHHHFFGDHHHFB?BC@DGHEGGFGFE
@M02034:409:000000000-BFKT7:1:1102:27951:8591 1:N:0:31
AAAGTCGAGGTGCCTAAAGTGGCAACCCAGACTGCGATGGGTGTAGAGCTTCCTGTAGC
+
ABABBFABDBBBGGGGGGGGGGGHHHHGGGHGH33AE2A22GGG3GFFAAF53AF5555
@M02034:409:000000000-BFKT7:1:1102:20186:8594 1:N:0:31
AAAGTCGAGGTGCCTAAAGTGGCAACCCAGACTGGGCTGGGGGTTGGTGGTGTAGAGCTTCCTGTAGCCGCATGGCGTTCGTACTTAAATATGGAACTAACCATTCCAATTTTCGCTGTCTCTTATACACATCTCCGAGCCCACGAGAC
+
AA?ABFB>>DAAGFGDFGGAFGGFHEHGDCGFFFHHHHEGGEEGGGGEFCEFGFF@GDHHGHHHHGGFDE@FGGGGGEEFGGCEFGEF3FFGHHFFFFF3GCGGG4??EGGFFFDADGDDFFHHHHHHBCHHHHF1?/<</FHGCCCDD
@M02034:409:000000000-BFKT7:1:1102:21337:8601 1:N:0:31
AAAGTCGAGGTGCCTAAAGTGGCAACCCAGACTACTAATAATGTTGGTGGTGTAGAGCTTCCTGTAGCCGCATGGCGTTCGTACTTAAATATGGAACTAACCATTCCAATTTTCGCTGTCTCTTATACACATCCGAGCCCACGAGACCT
+
BCCCBFCCCCBBGGGGGGGGGGGHHHHGGHHGHHGHHHHBGHHHGHHFFGGFGHHFFHHHHHHFGHHFHGGGGGHHGGGGGGHHHHHHHHHHHHGHHHHHHHGHHHHHHHHHHHGGGGGHHHFHHHHHHHDF2CEEFCGGHGGGGGGGH
@M02034:409:000000000-BFKT7:1:1102:5712:8607 1:N:0:31
AAAGTCGAGGTGCCTAAAGTGGCAACCCAGACTACGCGTGATGTTGGTGGTGTAGAGCTTCCTGTAGCCGCATGGCGTTCGTACTTAAATATGGAACTAACCATTCCAATTTTCGCTGTCTCTTATACACATCTCCGAGCCCACGAGACC
+
CCCCCFCCCCBBGGGGGGGGGGGHHHHGGHHGHHHGGGGGGHHHHHHGGGGFHGHFGHHHHHHHGGHHHEGGEGHHGGGGGFGHHHHGHHHHHHGFHHGGHHGHHHHGHHHHHFFEGGGHHHHHGHHHGHGHGHGHEFF@DGGGGGGGFE
@M02034:409:000000000-BFKT7:1:1102:23962:8612 1:N:0:31
AAAGTCGAGGTGCCTAAAGTGGCAACCCAGACTAATACGCATGTTGGTGGTGTAGAGCTTCCTGTAGCCGCATGGCGTTCGTACTTAAATATGGAACTAACCATTCCAATTTTCGCTGTCTCTTTTCACCT
+
CCCCCFCCCCBCGGGGGGGGGGGHHHHGGHHGHD3DFDFB2BEGHHHGGGGFHHHHHHHHHHHHHHHHHEGGGGHFGGGGGGHHHHHGHHHHHHFHGHHFGHFHHHFGHHHHHHGGGGGGHHHH433B?2?
@M02034:409:000000000-BFKT7:1:1102:21541:8622 1:N:0:31
AAAGTCGAGGTGCCTAAAGTGGCAACCCAGTTTGTTGGTGGTGTACCTCTTCCTGTAGCCGCATGGCGTTCGTACTTAAATATGGAACTAACCATTCCAATTTTCGCTGTCTCTTATACACATCTCCGAGCCCACGAGACCTCTCTACAT
+
BBBBBFBBBB2AGGGFGGGGGGGFFHHGGHHHHHHHHHGGGGGHFHHHHHHGHHFFBHHHEEEGFHHGEFGE?BFEGHHEHGHHHBFEGGEHFHHHHGHHHHHHHGGGGGHHHHHHHHHFHGHHHHFG?CDBFCGCBCG?FGFFHGHHHF
@M02034:409:000000000-BFKT7:1:1102:11170:8624 1:N:0:31
AAAGTCGAGGTGCCTAAAGTGGCAACCCAGGAGGTTGGTGGTGTAGGGCTTCCTGTAGCCGCATGGCGTTCGTACTTAAATATGGAACTAACCATTCCAATTTTCGCTGTCTCTTATACACATCTCCGAGCCCACGAGACCTCTCTACAT
+
BBBBBFBBBBBBGGGGGGGGGGGHHHHGGHGGGGGHHGGGGGDEGHHGHHHHHHHFHHHHGGGGGHHGEGGGGGHHHHHHHHHHHEDGHFHHHHHHHHHHHHHHHGGGGEGHHHHHHHHHHHHHHFHG@CCGFHGDBDGEF?CDFGBDD>
@M02034:409:000000000-BFKT7:1:1102:10794:8625 1:N:0:31
AAAGTCGAGGTGCCTAAAGTGGCAACCCAG
+
ABBB3DAABBBAGFGGGGGFGBFHCHHCEE
@M02034:409:000000000-BFKT7:1:1102:24721:8634 1:N:0:31
AAAGTCGAGGTGCCTAAAGTGGCAACCCAGACTTCTGCGCAGGTTGGTGGTGTAGAGCTTCCTGTAGCCGCATGGCGTTCGTACTTAAATATGGAACTAACCATTCCAATTTTCGCTGTCTCTTATACACATCTCCG
+
AABB3DAABBBABBGFGB4FBGFGHHHGCHHGHHHHHHG?AECBBFEECFEECGE5AEGFGHHGDAGAFFGEEEBFEEGCEEGHFHFFEHHHFF3BEGFFFGHFF?EHHHHHHEGEAEGHHFHGDGFGGBDFFG>1C
@M02034:409:000000000-BFKT7:1:1102:8143:8649 1:N:0:31
AAAGTCGAGGTGCCTAAAGTGGCAACCCAGACTAGGGAGGGGGTTGGTGGTGTAGAGCTTCCTGTAGCCGCATGGCGTTCGTACTTAAATATGGAACTAACCATTCCAATTTTCGCTGTCTCTTATACACATCTCCGAGCCCACGAGACC
+
BBBBBFBBBBABGGGGGGGFGGGHHHHGGHHGHHHHHFEGGGGGEGGEFEFFF3FDD5GGHHHHGFGBFGGEGFHCE>EFEEEGGFGGFHGGHHEDFHFHFGBGGGHFHHHHHDD?A/<FFFHBGHHHFFHBFHHDEFG<-FEGG?D?EC
@M02034:409:000000000-BFKT7:1:1102:19504:8651 1:N:0:31
AAAGTCGAGGTGCCTAAAGTGGCAACCCAGACTACTAAGCAGGTTGGTGGTGTAGAGCTTCCTGTAGCCGCATGGCGTTCGTACTTAAATATGGAACTAACCATTCCAATTTTCGCTGTCTCTTATACACATCTCCGAGCCCACGAGAC
+
CCCCCFCCCCCCGGGGGGGGGGGHHHHGGHHFHHHHHHGHHHHHHHGGFGEFCGGGHHHGHHHHHHHHGGGFEGHHGFGGGGHHHHHGFHB4FFGF33F@F03FDF4GDGHHH?</???3D4DB4GHFHB2B2DFDC//@F/FCD//CD
@M02034:409:000000000-BFKT7:1:1102:19524:8657 1:N:0:31
AAAGTCGAGGTGCCTAAAGTGGCAACCCAGACTACTAAGCAGGTTGGTGGTGTAGAGCTTCCTGTAGCCGCATGGCGTTCGTACTTAACTTTGGACTTACCCCTTCCATTTT
+
BBB?>FB?AD2AGGB5AFGGFBDGHHHGGHHGGHHHHHHHFECEFGGEFEEFHBGFGHGHHHHGGFFFHEE?EFFFGGGGFGEGFGGB3B44B3F33BBFF3/?BF?B4BFG
@M02034:409:000000000-BFKT7:1:1102:20761:8661 1:N:0:31
AAAGTCGAGGTGCCTAAAGTGGCAACCCAGACTCATCCTGCTGTTGGTGGTGTAGAGCTTCCTGTAGCCGCATGGCGTTCGTACTTAAATATGGAACTAACCATTCCAATTTTCGCTGTCTCTTATACACATCTCCGAGCCCACGAGAC
+
CCCCCFCCCCCCGGGGFGGGGGGHHHHGGHHGH335BDGH3AGGHHHGGGGGHHGFGHHHHHHHHHHHHGGEEGHHGGGGGGHHHHHHHGHHHGHGHHHGHHHGHHFHFGHHHHGGGGGHHHHHFHHHHHFHHGHFGCCCGGHGGGGGG
@M02034:409:000000000-BFKT7:1:1102:26711:8668 1:N:0:31
AAAGTCGAGGTGCCTAAAGTGGCAACCCAGACTGTTGCGGGTGTAAGGCTTCCTGTAGCCGCATGGCGTTCGTACTTAAATATGGAACTAACCATTCCACTTTTCGCTGTCTCTTATACACATCTCCGAGCCCACGAGACCTCTCTACAT
+
ABBA>DAAD>AAGGGGGFGGGFGGFHHGFHHGHBA535AE?EFEG55FAGHFG5BBDA5BBE@EFHGFEEFBEEGFHBFGH4FHHBEHHBBBGDGHH4B3B?GHFEEEEE3FBFGFG3B3BFFGDB2?/<<<FACC//<?FGFHHFGFBF
@M02034:409:000000000-BFKT7:1:1102:13787:8670 1:N:0:31
AAAGTCGAGGTGCCTAAAGTGGCAACCCAGACTCATGGTGGTGTTATGCTTGCTGTAGTC
+
CCCCCFCCCCABGGGGGGGGGGGHHHHGGHHGHF3F53B522BF255A55D315BA5555
@M02034:409:000000000-BFKT7:1:1102:10822:8672 1:N:0:31
AAAGTCGAGGTGCCTAAAGTGGCAACCCAGACTAAGAAGAAGGTTGGTGGTGTAGAGCTTCCTGTAGCCGCATGGCGTTCGTACTTAAATATGGAACTAACCATTCCAATTTTCGCTGTCTCTTATACACATCTCCGAGCCCACGAGA
+
BBBBBFBBBBBAFGGGGGGGGGGHHHHGGHHGGHHH3DFB33BF3FEEE?EEA3D555GHFFHHHBG5AEE@EFHCE>>FEECEFHF33@B4@33BBFFHBB3GFEDB4FFHHDEGGDEFHHHHFDDHF??FB3GBE?@DG?/?@/C?
@M02034:409:000000000-BFKT7:1:1102:20973:8674 1:N:0:31
AAAGTCGAGGTGCCTAAAGTGGCAACCCAGACTCCGGAGGGTGTTGG
+
CDCDDFDCDDBCGGGGGGGGGGGHHHHGGHHGHFHGG222AEFGGHE
@M02034:409:000000000-BFKT7:1:1102:17446:8680 1:N:0:31
AAAGTCGAGGTGCCTAAAGTGGCAACCCAGACTACGCATAGTGTTGGTGGTGTAGAGCTTCCTGTAGCCGCATGGCGTTCGTACTTAAATATGGAACTAACCATTCCAATTTTCGCTGTCTCTTATACACATCTCCGAGCCCAC
+
A3AAAFBBDDAAFGGGGG4BBFEHHHHGGHHGHHHGC2EBGHGDGEHEAAEEA3FEFBGHHHGFFBFFFEEEG?CGG1>FEEFGHHF3BFGB4BBDEGFGHHEGGGF44FGHHHCEEDEFFBHHFGHEGFE2FBBGD/CFCFHG
@M02034:409:000000000-BFKT7:1:1102:24362:8681 1:N:0:31
AAAGTCGAGGTGCCTAAAGTGGCAACCCAGACTACGAAGAATGTTGGTGGTGTAGAGCTTCCTGTAGCCGCATGGCGTTCGTACTTAAATATGGAACTAACCATTCCAATTTTCGCTGTCTCTTATACACATCTCCGAGCCCACGAGACC
+
BBCBBFBBCBCCGGGGGGGGGGGHHHHGGHCGHHHGGHGGHHHHHHFEFDGFHGHFEHHHHHHHHHHHHGGFEFHFGGGGGFFHGHHHFGFHHBF3CHHHFFHHHHHHHHHHHHGGGGGHHHHHGHHGFFFHHHHEFGGFGGHGGGGGGE
@M02034:409:000000000-BFKT7:1:1102:5284:8684 1:N:0:31
AAAGTCGAGGTGCCTAAAGTGGCAACCCAGACTGCGGGTGGTGTATCGCTTCCTGTAGCCGCATGGCGTTCGTACTTAAATATGGAACTAACCATTCCAATTTTCGCTGTCTCTTATACACATCTCCGAGCCCACGAGACCTCTCTACAT
+
AABBAFBBBB?AGGGGGGGGGGGHHHHGGHGDHHFGGGEGEGGHHGHGGHHGHHHDGHHHGGGGGHHGGGGGFHHHHHHHHGHHHFFFHHGHHHHHGHHHHHGHGGGGGGHHHHGGHHHHHFFGHHHD@CGGGHGD/>EEFHCGHHFGHF
@M02034:409:000000000-BFKT7:1:1102:8272:8694 1:N:0:31
AAAGTCGAGGTGCCTAAAGTGGCAACCCAGACTTCGCATGCTGTTGGTGGTGTTGAGCTTCCTGTAGCCGCATGGCGTTCGTACTTAAATATGGAACTAACCATTCCAATTTTTGCTGTCTCTTACCA
+
BBBABFAB@DAAGGGGGGGGGGGHHHHGGHHGFFDFA?EG3DGHFFHAAEEA11B533ABBAFDBDEA3BE0??G1>1>1E12?FBFBE@BBB33BB3FG303BDFG4?G3F?4<3B3?B44B444B?
@M02034:409:000000000-BFKT7:1:1102:6920:8710 1:N:0:31
AAAGTCGAGGTGCCTAAAGTGGCAACCCAGACTAATAATAAGGTTGGTGGTGTAGAGCTTCCTGTAGCCGCATGGCGTTCGTACTTAAATATGGAACTAACCATTCCAATTTTCGCTGTCTCTTATACACATTCCGAGCCCACGAGACCT
+
AABBAFBB@D>A44GGGFGGGGAFHHHGGGHGHHHHHHCFHHHDGHGEFGFFHFH5GHFHFHHHHHHHHGG0EDHFGGGEGG2BFGFGHFFGHEFHHGGGFHGGH4BB4FGHFGFDFGGEHFGF4BBFD?D2BD3F/>@BEGFGG//CFC
@M02034:409:000000000-BFKT7:1:1102:6935:8721 1:N:0:31
AAAGTCGAGGTGCCTAAAGTGGCAACCCAGACTAATAATAAGGTTGGTGGTGTAGAGCTTCCTGTAGCCGCATGGCGTTCGTACTTAAATATGGAACTAACCATTCCAATTTTCGCTGTCTCTTATACACATTCCGAGCCCACGAGACCT
+
BBBBBFBBBBABGGGGGGGGGFGHHHHECGHGHHHHHHHHBHHGHHGEFGFFGFGDGFHHHHHGHHHHHGGEEFHGGEFFGFHHHHHHHHHHHFFGHHHHHHGHHHHHHHHHHHGGGGGHHHHHFHHHGGHHHGHG?DG?FGGGGGGGGF
@M02034:409:000000000-BFKT7:1:1102:8851:8723 1:N:0:31
AAAGTCGAGGTGCCTAAAGTGGCAACCCAGACTTCTGGGGGTGTTGGTGGTGTAGAGCTTCCTGTAGCCGCATGGCGTTCGTACTTAAATATGGAACTAACCATTCCAATTTTCGCTGTCTCTTATACACATCTCCGAGCCCACGAGACC
+
AABBAFA>DBAAFGGFAGGFGGGHHEHGGFFGHHHHHHHFGEFGGHHFFGEFHHHEGHHHHHHFGHHHHFGEEEHFFEGGGGGHHHHDHHHHHHHHHGHHHHHHHHHHHHHHHFG?EGDFHHGHFGHHGHGHGHHGGDGDFAGGGGGGDE
@M02034:409:000000000-BFKT7:1:1102:12352:8739 1:N:0:31
AAAGTCGAGGTGCCTAAAGTGGCAACCCAGGTTGTTGGTGGTGTATTTCTTCCTGTAGCCGCATGGCGTTCGTACTTAAATATGGAACTAACCATTCCAATTTTCGCTGTCTCTTATACACATCTCCGAGCCCACGAGACCTCTCTACAT
+
AAAABFBBBBAAFGGGGGGGGFGEFHHFGHGFFHGDHHACEEFGFHGGDEGFDHEB5DHDEEC?EGHGEFEF1BFGHFFFHDGHFBDCGDCF?FGDGHGHHHHHHGGGGGHHGHHHHHHHHHHHHHHGDGGGGHGGCCGGGFHHF1DGHE
@M02034:409:000000000-BFKT7:1:1102:26109:8740 1:N:0:31
AAAGTCGAGGTGCCTAACGTGGCAACCCAGACTAAGAATGAGGTTGGTGGTGTAGAGCTTCCTGTAGCCGCATGGCGTTCGTACTTAAATATGGAACTAA
+
AABB>DAADA>AGGGEG42FFFGFHAGGGFHGGGDGAGGFBDGBBGEBAE1FGHHGGEHHGFHFDDFBBAE0EAFBE1E1BEB1FGB@BE4DFFB33GDG
@M02034:409:000000000-BFKT7:1:1102:26093:8748 1:N:0:31
AAAGTCGAGGTGCCTAAAGTGGCAACCCAGACTAAGAATGAGGTTGGTGGTGTAGAGCTTCCTGTAGCCGCATGGCGTTCGTACTTAAATATGGAACTAACCTTTCCAATTTTCGCT
+
A?ABAFBBBDAAGGGGGGGGGFFGHHHEFGEFH333ADFED5BFGCFE21B113DA5DBC5GFHG5DFH?E>EE1?E1E1EE21FG43@@GBGFBGHHF33B3BF3B4FGGFH?//E
@M02034:409:000000000-BFKT7:1:1102:17846:8749 1:N:0:31
AAAGTCGAGGTGCCGAAAGTGGCAACCCAGACTTCGCCTACGGTTGGTGGTGTAGAGCTTCCTGTAGCCGCATGGCGTTCGTACTTAAATATGGAACTAACCATTCCAATTTTCGCTGTCTCTTATACACATCTCCGAGCCCACGAGACC
+
AABCAFAABDABGGGGGGGGGGGHHHHGGHHGHHHGGGGGHGGBFGGGFGEGGHGFEDGGHHHHGHHFHEFEEGHHGFGGGEHHGHFHHHHHHHHGFGFGHHFGHGGHHHHHHHGGGGGGHHHHGHFHHHHHHHHFEDGCGGHGCGGGGF
@M02034:409:000000000-BFKT7:1:1102:23369:8749 1:N:0:31
AAAGTCGAGGTGCCTAAAGTGGCAACCCAGACTAGTAATACGGTTGGTGGTGTAGAGCTTCCTGTAGCCGCATGGCGTTCGTACTTAAATATGGAACTAACCATTCCAATTTTCGCTGTCTCTTATACACATCTCCGAGCCCACGAGACC
+
BBBAAFBBDBABGGGGGGGGGFGFHHHEFHHGHFHHGHHFHEEGGGGEFFEFHDFFGHGHHHHFFGHHHGFEEGHHGAEFFEGFGHHFHGGGHFGBHHHHHGHGGHHDGHHHHFEEGGGHHHHHFGHFHGHHHHHFD?CFGGHGGDGGGE
@M02034:409:000000000-BFKT7:1:1102:14952:8757 1:N:0:31
AAAGTCGAGGTGCCTAAAGTGGCAACCCAGACGGTTGGTGGTGTAGAGCTTCCTGTAGCCGCATGGCGTTCGTACTTAAATATGGAACTAACCATTCCAATTTTCGCTGTCTTTATACACATCTCCGAGCCCACGAGA
+
BABABFBBB>AAGGG5GGGFFGGHHHHGGHHGCEFCGGGGGDFEHHBGHHHHHFHGFGFHG?ED>GFCEGF1EGGGHHHHHGHFGDGGGF3GFHGHHHGHHHHHHGFDEGHHHH4G4G4B3?2B3DFF?/<C/?/</A
@M02034:409:000000000-BFKT7:1:1102:26551:8759 1:N:0:31
AAAGTCGAGGTGCCTAAAGTGGCAACCCAGACTCAGAATAATGTTGGTGGTGTAGAGCTTCCTGTAGCCGCATGGCGTTCGTACTTAAATATGGAACTAACCATTCCAATTTTCGCTGTCTCTTATACACATCTCCGAGCCCACGAGACC
+
AABBAFA>ADBAGGGBEEAGEFFGHHHEECFFHHHHHHHGDFGDFBGACEFFA3FGGHHGGGHGFEFDGAEAEGFFEEEFGGHHGHGHHHH@EFFBFGFEEGGBFB4FFGHHHFE?/EADGBFHGHFDDGHHBGGFD/C<<FEGGGCGGF
@M02034:409:000000000-BFKT7:1:1102:20773:8771 1:N:0:31
AAAGTCGAGGTGCCTAAAGTGGCAACCCAGACTGGGGCGGGGGGTGGTGGTGTAGAGCTTCCTGTAGCCGCATGGCGTTCGTACTTAAATATGGAACTAACCATTCCAATTTTCGCTGTCTCTTATACACATCTCCGA
+
A?AA>DAABDB4GFGFFGGGGFGHFHHGGHHGHHFGCGGGGGG-<DG.CD.CGGGHF0FGFGFFFFFBFAB@DDGADDGGFAFFAFF9/BFFFFB/BFBBB?F;FBFBFFFFFBD.DD?BFBFFBBFFFFFB9BF/.9
@M02034:409:000000000-BFKT7:1:1102:4632:8771 1:N:0:31
AAAGTCGAGGTGCCTAAAGTGGCAACCCAGACTACTCATCCTGTTGGTGGTGTAGAGCTTCCTGTAGCCGCATGGCGTTCGTACTTAAATATGGAACTAACCATTCCAATTTTCGCTGTCTCTTATACACATCTCCGAGCCCACGAGACC
+
CCCCCFBBCCCCGGGGGGGGGGGHHHHGGHHGHHHHHHHHHHHHHHHGFGEFHFHGGHHHHHHHGGHGHGGEGGHGGGGGFFHHHHHGHHHGFHFGFHHHHHGHHHFFHHHHHFGGGGGFHGHHHHGHGGGGGGGGF?F/@FHGG@DGGF
@M02034:409:000000000-BFKT7:1:1102:14953:8775 1:N:0:31
AAAGTCGAGGTGCCTAAAGTGGCAACCCAGACGGTTGGTGGTGTAGAGCTTCCTGTAGCCGCATGGCGTTCGTACTTAAATATGGAACTAACCATTCCAATTTTCGCTGTCTTTATACACATCTCCGAGCCCACGAGACCTCTCTACAT
+
CCCCCFCCCCAAGGGGGGGGGGGHHHHGGHHGGGGGGGGGGGGHHHHHHHHHHHHGGHHHGGFGGHHGGGGGGFGGHHHGHHHHHFGGHGHHHHHHHHHHHHHHHGGGGGHHHHHHGGHHHHHHDGCBF<CGEFDCGGGFGFHHHHHHH
@M02034:409:000000000-BFKT7:1:1102:23474:8776 1:N:0:31
AAAGTCGAGGTGCCTAAAGTGGCAACCCAGACTGTTCGGGGTTTGGAGCTTCCTGTAGCCGCATGGCGTTCGTACTTAAATATGGAACTAACCATTCCAATTTTCGCTGTCTCTTATACACATCTCCGAGCCCACGAGACCTCTCTACAT
+
AAAAAFAADDAA1FFGFGGGGFG0CHHAACGFFHHHHGCEEGGGGGFFFHH1FGFGEGHFEEEAEGHGEFGEG0BGHHHGHHHHFBFGHB1GGFGGHDG2BGFEGGGGGEHHFFHDGGFBHFGHHHFF@CCCFEGCACGEGGFHHHHHB<
@M02034:409:000000000-BFKT7:1:1102:12749:8779 1:N:0:31
AAAGTCGAGGTGCCTAAAGTGGCAACCCAGACTAATAAGCATGTTGGTGGTGTAGAGCTTCCTGTAGCCGCATGGCGTTCGTACTTAAATATGGAACTAACCATTCCAATTTTCGCTGTCTCTTATACACATCTCCGAGCCCACGAGACC
+
BA@ABBAAABAAAFFGFGGGGEECFGF22AGGHHHFHFEFHHFHHHHEF?BFGAF5AEHHHFHDFGFFGEGGGGHHGEGFFEFEEHFGGBDHHB@BGGGBGHHHHHHHHHHHHFEGGEEFGFHHHHHFGGHCCFHGGGGGGGHGG@CFFE
@M02034:409:000000000-BFKT7:1:1102:21062:8779 1:N:0:31
AAAGTCGAGGTGCCTAAAGTGGCAACCCAGACTACGTCGGCGGTTGGTGGTGTTG
+
CCCCCFCCCBAAGGGGGFGGGGGHHHHGGHDEHFCEHGGGEGGEFA>1?E?F11?
@M02034:409:000000000-BFKT7:1:1102:5936:8784 1:N:0:31
AAAGTCGAGGTGCCTAAAGTGGCAACCCAGACTCAGAATAAGGTTGGTGGTGTAGAGCTTCCTGTAGCCGCATGGCGTTCGTACTTAAATATGGAACTAACCATTCCAATTTTCGCTGTCTCTTATACACATCTCCGAGCCCACGAGACC
+
BBBBBFAABDABGFGGGGFGFGGFCGGGGHHGHHHHHFGGGFFAFGGEFDGFHFF5F5GGHFHHGHHBHGGEFGHHGGGGGGHHGHHHHHHHHHHFCGHGH0DFGGDFGHGGHFGGGGGGBBGGGHHGFHDGGHHHF@/>DFEGGCGGGE
@M02034:409:000000000-BFKT7:1:1102:18470:8790 1:N:0:31
AAAGTCGAGGTGCCTAAAGTGGCAACCCAGAATGTTGGTGGTGTACCTCTTCCTGTAGCCGCATGGCGTTCGTACTTAAATATGGAACTAACCATTCCAATTTTCGCTGTCTCTTATACACATCTCCGAGCCCACGAGACCTCTCTACAT
+
CCCBBFBCCCABGGGGGGGGGGGHHHHGGHHHHHHHHHGGGGGHHHHHHHHHHHHHHHHHGGEEGHHGEFGGEGHHHGHHHHHHHFGHHHHHHHHHHHHHHHHHHGGGGGHHHHHHHGHHHHHFHHHCBCGGGGGDDDGFAGHHHHHHHD
@M02034:409:000000000-BFKT7:1:1102:10851:8791 1:N:0:31
AAAGTCGAGGTGCCTAAAGTGGCAACCCAGACTCATTCTGGTGTAGAGCTTCCTGTAGCCGCATGGCGTTCGTACTTAAATATGGAACTAACCATTCCAATTTTCGCTGTCTCTTATACACATCTCCGAGCCCACGAGACCTCTCTACAT
+
CBCCBFCCCCCCGGGGGGGGGGGHHHHGGHHGHHHHHHHHHHHHHHHHHHHHHHHHHHHHGGGGGHHGFGGGGHHHHHHHHHHHHGHHHHHHHHHHHHGGHHHHHGGGGGHHHHHHHHHHHHHHHHHEEFGGGGGDCFGDFGHHHHHHHF
@M02034:409:000000000-BFKT7:1:1102:25449:8797 1:N:0:31
AAAGTCGAGGTGCCTAAAGTGGCAACCCAGACTGTTCAGAAGGTAGAGCTTCCTGTAGCCGCATGGCGTTCGTACTTAAATATGGAACTAACCATTCCAATTTTCGCTGTCTCTTATACACATCTCCGAGCCCACGAGACCTCTCTAC
+
ABBAAFBADBBBGGGFGGGBFGGFHHHGGHHGHBEFGFGHF3FGHGHHHHHGHHHHHHHHGGGEGHHGEEFGGGHGHHHHHHHHHBGHHHHGHHHHHHHEFGHHHGEGGGHHHHHHHGFGHHHHHHHGGGCGFA/>/<CC/FGFHFFH
@M02034:409:000000000-BFKT7:1:1102:9291:8799 1:N:0:31
AAAGTCGAGGTGCCTAAAGTGGCAACCCAGAC
+
AAAAAFAADAAAGGG1FGGBFAFHHHHGG00A
@M02034:409:000000000-BFKT7:1:1102:23757:8808 1:N:0:31
AAAGTCGAGGTGCCTAAAGTGGCAACCCAGACTGTTTCGGGTTCGGAGCTTCCTGTAGCCGCATGGCGTTCGTACTTAAATATGGAACTAACCATTCCACTTTTCGCTGTCTCTTATACACATCTCCGAGCCCACGAGACCTCTCTACA
+
BBBBBFBBBBABFGGGFGFGGAFGHHHEFEHGGHHHHHGC?HFHGGGGGGHFHHGHGHHHGCEEGHHGEGGGGEEHHEHFH4FHH3FGHBGFHBFGHHG3BFGHFFGGGGGHHHHHHHHFHHHHHHHGGGCGGGGGGGGFGHHHHHHHH
@M02034:409:000000000-BFKT7:1:1102:8104:8811 1:N:0:31
AAAGTCGAGGTGCCTAAAGTGGCAACCCAGACTAATAAGAATGTTGGTGGTGTAGAGCTTCCTGTAGCCGCATGGCGTTCGTACTTAAATATGGAACTAACCATTCCAATTTTCGCTGTCTCTTATACACATCTCCGAGCCCACGAGACC
+
BBBBBFBBBBBBGGGGGGGGGGGFHGGFGHHGHHHHHHHHFGHHHHHEGGGFFDFDFHHHHHHHGHHHHGFEFGHHFEGFEFHHHHHHHHHHHHGHHHHFHHHHHHHHGHHHHHGGGGGHHHHHHHFHGHHFFHFGDFGBGGHGGGGGGE
@M02034:409:000000000-BFKT7:1:1102:9578:8812 1:N:0:31
AAAGTCGAGGTGCCTAAAGTGGCAACCCAGACTAATAAGTCTGTTGGTGGTGTAGAGCTTCCTGTAGCCGCATGGCGTTCGTACTTAAATATGGAACTAACCATTCCAATTTTCGCTGTCTCTTATACACATCTCCGAGCCCACGAGAC
+
BBBBBFBBBBBBGGGGGGGGGGGHGHHGGHHGHGHHDGHDGGHHHHHGGGGFGFFAFGGHHHHGHGHFHEFAEGHGGFGEEEFGGHGGHHFHHHH3FHFHHHHHHHHDGGHHHGFAGGGEFFHHGGDEGHHHHGGFDDFFCGHGGFGDD
@M02034:409:000000000-BFKT7:1:1102:23603:8812 1:N:0:31
AAAGTCGAGGTGCCTAAAGTGGCAACCCAGGGGGTTGAGGGTGTAGAGCTTCCTGTGGCCGCATGGCGTTCGTACTTAAATATGGAACTAACCATTCCAATTTTCGCTGTCTCTTATACACATCTCCGAGCCCTCGAGACCTCTCTAC
+
BBBBBF>ADBBBGGGGGGGGGGGHHHHGGA2AE22A0BF2A1AEHHEBD3FGF5F53B?GEG0?FCFE>>FDGF??GFHBGFG433F33?F?F3B3B4BG4DHGF/E/?EDHFDGBFDGGFHGFGDD??/C/?0?/?CFDFHHHHHGF
@M02034:409:000000000-BFKT7:1:1102:15415:8813 1:N:0:31
AAAGTCGAGGTGCCTAAAGTGGCAACCCAGAGTGTTGGTGGTCGGGAGCTTCCTGTAGCCGCATGGCGTTCGTACTTAAATATGGAACTAACCATTCCAATTTTCGCTGTCTCTTATACACATCTCCGAGCCCACGAGACCTCTCTACAT
+
BBBBBFAADBAAGGGGEGGGFFGHHHHGGHGHDHHHHHGFGGHGGGGGDFHHGHHGGFGDEEEEGHHGEFGGFGHGHGHHHBFHH3EGFGHHHFFHHHHFHHHHHGGGGGHHHHHHHHHHHHHHHFHFCGGGGEGG@DGGGHHHHHGHHF
@M02034:409:000000000-BFKT7:1:1102:10421:8818 1:N:0:31
AAAGTCGAGGTGCCTAAAGTGGCAACCCAGACTCATGGGACGGTTGGTGGTGTAGAGCTTCCTGTAGCCGCATGTCGTTCGTACTTAAATATGGAACTAACCATTCCAATTTTCG
+
>1>>1B1>A1>1BFGFGG1BAFCFHFHGG0GAFFF1FGFHAAEA/EEEFEEAA1FGFEFHHHGH1EGBEEEE?E1B>/EGEEGH/FGHGHHHHG1>BG>>FFBF1F22FHH>G2@
@M02034:409:000000000-BFKT7:1:1102:9272:8819 1:N:0:31
AAAGTCGAGGTGCCTAAAGTGGCAACCCAGACTGGGGAGGGGGTTGGTGGTGTAGAGCTTCCTGTAGCCGCATGGCGTTCGTACTTAAATATGGAACTAACCATTCCAATTTTCGCTGTCTCTTATACACATCTCCGAGCCCACGAGACC
+
CCCCCFCCBDAAGGGGGGGGGGGHHHHGGGHGH32B22A22AEEEGGEFGEFGFGGHHHHFHHHHHHHHGGGGGHHGGGGGGFHHHHGHHHGHGGHHHHFHHHHHHHHHHHHHGGGGGGHHHHHHHHHHGHGHHHHGGGGGGHGGGGGGF
@M02034:409:000000000-BFKT7:1:1102:6091:8824 1:N:0:31
AAAGTCGAGGTGCCTAAAGTGGCAACCCAGACTAAGAATAATGTTGGTGGTGTAGAGCTTCCTGTAGCCGCATGGCGTTCGTACTTAAATATGGAACTAACCATTCCAATTTTCGCTGTCTCTTATACACATCTCCGAGCCCACGAGACC
+
AAAAAFAB3AAAGGFGGGGFGGDFHHHGGHHGCGHHFHHFFFFDEGHGGEEFFFG5FGFHGHHHHDFDFEEFEEHFFEE1EEBF?GHBGGGHFGB@GHHHHHGGHHHFGHGFHGGGGGA3FGHHHHGHHHFCFGDFC/B/<FHGFCDFFF
@M02034:409:000000000-BFKT7:1:1102:6389:8827 1:N:0:31
AAAGTCGAGGTGCCTAAAGTGGCAACCCAGACTCATTGGTGTGT
+
A1>>A@>A>D>ACGGGGGGGFBFEGHHCC0F0B11DAFGFEA/B
@M02034:409:000000000-BFKT7:1:1102:10422:8836 1:N:0:31
AAAGTCGAGGTGCCTAAAGTGGCAACCCAGACTCATGGGACGGTTGGTGGTGTAGAGCTTCCTGTAGCCGCATGGCGTTCGTACTTAAATATGGAACTAACCATTCCAATTTTCGCTGTCTCTTATACACATCTCCGAGCCCACGAGACC
+
CCCCBFCBCCAAGGGGGGGGGGGHHHHGGHHGHHHHHHHHHGGGGGGGGGEFHHGFGFHHHHHHHHHHHGGFGGHGGFGGEEFHHHHGHHHHHHGFHFHFHHGHGHHHHHHHHHGGGGGHHHHHHHHHGHHFHFHFEDGCGGHGGCGGGF
@M02034:409:000000000-BFKT7:1:1102:13706:8837 1:N:0:31
AAAGTCGAGGTGCCTAAAGTGGCAACCCAGACT
+
CCCCCFCCCCBCGGGGGGGGGGGHHHHGGHHGH
@M02034:409:000000000-BFKT7:1:1102:16340:8840 1:N:0:31
AAAGTCGAGGTGCCTAAAGTGGCAACCCAGACTTGTAAGGGTGTAGAGCTTCCTGTAGCCGCATGGCGTTCGTACTTAAATATGGAACTAACCATTCCAATTTTCGCTGTCTCTTATACACATCTCCGAGCCCACGAGACCTCTCTACAT
+
ABBBBFBBBBAAGGGGGGGGGGGHHHHGCGHGGHHHHHHHHHGGEHHHHHHHHHHHEFHHEEEEEHHGEGGGFGFHHHGGHFHHH@GFHGFHHHGGHHHHHHHHHGGGGGHHHHHHHHHHHHHHHHHGGGGGGHGC@DGDFHHHHHHHHE
@M02034:409:000000000-BFKT7:1:1102:26322:8842 1:N:0:31
AAAGTCGAGGTGCCTAAAGTGGCAACCCAGACTGTTCCTGGTATGGAGCTTCCTGTAGCCGCATGGCGTTCGTACTTAAATATGGAACTAACCATTCCAATTTTCGATGTCTCTTATACACATCTCCGAGCCCACGAGACCTCTCTACAT
+
CCCCCFCCCCBBGGGGGGGGGGGHHHHGGHHGHHHHHHHHHFFHHHHHHHHHHHHHGHHHGGEGGHHGEFGGFGHHHHGHHHHHGEGGHHHHGHHHHGHFGHHHHGGHHHHHHHHHHHHHHHHHHFHGFGGGGHGD<CGDGHHHGHHHHF
@M02034:409:000000000-BFKT7:1:1102:12023:8853 1:N:0:31
AAAGTCGAGGTGCCTAAAGTGGCAACCCAGACTGATAATTCGGTTGGTGGTGTAGAGCTTCCTGTAGCCGCATGGCGTTCGTACTTAAATATGGAACTAACCATTCCAATTTTCGCTGTCTCTTATACACATCTCCGAGCCCACGAGACC
+
CCCCBFCCBCCCGGGGGGGGGGGHHHHGGHHGHGHGHHHHHGHGGGGGGGEFGGGFHHHHHHHHHHHHHGGEFGHHGGGGGFHHHHHHHHHHHHHHHHGHHHHHHHHHHHHHHHGGGGGHHGHHGHHHHGGHFHHHGGGGGGHGGDFGGA
@M02034:409:000000000-BFKT7:1:1102:15103:8855 1:N:0:31
AAAGTCGAGGTGCCTAAAGTGGCAACCCAGACTCATCCTCAGGTTGGTGGTGTAGAGCTTCCTGTAGCCGCATGGCGTTCGTACTTAAATATGGAACTAACCATTCCAATTTTCGCTGTCTCTTATA
+
AAAAAFAA>DAAFFGFGGGGGDFBF0F0A0FF1GGGFGHF11FEF0EEFFG//AD2BDGGDCDDF2DFGGC/BEFHGEE/EFBAGGH11BFFGBGGHGB11B1BGBF2GHHHHGE/E/?FFDGGBG>
@M02034:409:000000000-BFKT7:1:1102:21211:8857 1:N:0:31
AAAGTCGAGGTGCCTAAAGTGGCAACCCAGACTAGTAAGACTGTTGGTGGTGTAGAGCTTCCTGTAGCCGCATGGCGTTCGTACTTAAATATGGAACTAACCATTCCAATTTTCGCTGTCTCTTATACACATCTCCGAGCCCACGAGACC
+
BBBBBFABBBBBGGGGGGGGGGGHHHHGGGHGHHHHCHHHHHHHHFEBFAFFFBG55AGGGHGHHFGEHEGAEEGBF>FFFEEGHGH@GFGDGDDFFHHGGGHHHHH4GGHHHG>EFE?F4FFEBBBBF3D?FGH2A>BCCGHGC<<AAC
@M02034:409:000000000-BFKT7:1:1102:18354:8859 1:N:0:31
AAAGTCGAGGTGCCTAAAGTGGCAACCCAGACTACGACTTCGGTTGGTGGTGTAGAGCTTCCTGTAGCCGCATGGCGTTCGTACTTAAATATGGAACTAACCATTCCAATTTTCGCTGTCTCTTATACACATCTCCGAGCCCACGAGACC
+
BBBBBFBBBBABGGGGGGGGGGGHGHHFGHHGHHHGDGGGFGGGGGGEFGEFGDGAGGHHHGHFHHHHHEEEEEHGFEEEE1FGHHGGHFFHHBFBGHGGGHGHHHHFHGHHHHGGGGFHHGHHGHHHHFGHHHGFECCDDGGGG<CDFF
@M02034:409:000000000-BFKT7:1:1102:22741:8862 1:N:0:31
AAAGTCGAGGTGCCTAAAGTGGCAACCCAGACTACGAAGTCTGTTGGTGGTGTAGAGCTTCCTGTAGCCGCATGGCGTTCGTACTTAAATATGGAACTAACCATTCCAATTTTCGCTGTCTCTTATACACATCTCCG
+
AAAAABAAAD1>AEGGGGG3GFFHHHFBFGHFFFAE0AEFHHHHHHHEFFEBFGHFHEHHHBGHEHHFHGGEFGHEEEG>>EFEGHHFFGBGHH1@CGFBGHB1>EFGFDFGFFEEE/EGGHHHHHFF211B1FGFE
@M02034:409:000000000-BFKT7:1:1102:6496:8864 1:N:0:31
AAAGTCGAGGTGCCTAAAGTGGCAACCCAGACTCATGGGACGGTTGGTGGTGTAGAGCTTCCTGTAGCCGCATGGCGTTCGTACTTAAATATGGAACTAACCATTCCAATTTTCGCTGTCTCTTATACACATCTCCGAGCCCACGAGACC
+
BBBBBFBBDBAAFGGGGGGGGGEGFGHEFHHGHHHHHHHFHGGDGGGEFGEFGEDADFFGHHHHHHHDGFEEEFHGGEFGFGGAGHHGHHEFHHEFCHHGHGFHHFHFHHHHHFG?FGGHHHGFFHHHGFFHFHGFEDG@CFGGG@DG?C
@M02034:409:000000000-BFKT7:1:1102:5825:8866 1:N:0:31
AAAGTCGAGGTGCCTAAAGTGGCAACCCAGATGGTTGGTGGTGTACTGCTTCCTGTAGCCGCATGGCGTTCGTACTTAAATATGGAACTTAACCATTCCAATTTTCGCTGTCTCTTATACACATCTCCGAGCCCACGAGACCTCTCTAC
+
CCCCCFCCCCABGGGGGGGGGGGGHHHGFHGHHHHHGGGGGGGHFHFHHHFGHHHGFHHHGGGGGHHGEGGGFFHHHHHHHHHHHFGHHHHHGHGGFHEH4FGHH?@AEFE?GFGH4G4FHG3FBGHDE?FGGFECB@C/?FGGGGHB<
@M02034:409:000000000-BFKT7:1:1102:11606:8868 1:N:0:31
AAAGTCGAGGTGCCTAAAGTGGCAACCCAGACTAATAAGCAGGTTGGTGGTGTAGAGCTTCCTGTAGCCGCATGGCGTTCGTACTTAAATATGGAACTAACCATTCCAATTTTCGCTGTCTCTTATACACATCTCCGAGCCCACGAGACC
+
AAAAAFAA1DAAGFGGGGGGG1FCGHHGFAGGHFGHFHGFFFEHHFGAFAEFG1D2DBFGFGHFFGGBDEE/EFGAE/EFE>BFFGHBGFFHFB11B@GH1FHGHHH2GGGHHGE?E/<BGHGGE2BFG1F1GDGBC@CG</C<CCCCC<
@M02034:409:000000000-BFKT7:1:1102:9702:8870 1:N:0:31
AAAGTCGAGGTGCCTAAAGTGGCAACCCAGACTGAGGGTAGGGTTGGTGGTGTAGAGCTTCCTGTAGCCGCATGGCGTTCGTACTTAAATATGGAACTAACCATTCCAATTTTCGCTGTCTCTTATACACATCTCCGAGCCCACGAGAC
+
BCCCCFCCBBBCGGGGGGGGGGGHHHHGGHHGHGGHGGGHGGGHHGGFGGGGHHGEHHHHHHHHHHHHHGGEEGHHGGGGGGHHHHHGHHHHHHGHGHHHHHHHHHHHHHHHHHGGGGGGGGHHGHHHHHHHHHHHGGGGGGHGGFCGG
@M02034:409:000000000-BFKT7:1:1102:19995:8870 1:N:0:31
AAAGTCGAGGTGCCTAAAGTGGCAACCCAGACTGCTCCGTCTGTTGGTGGTGTAGAA
+
AAA?ADA?A?A4GGGGGGG6EDFFHHHGG2G2GHCHBGE222FD5G2A21B113D55
@M02034:409:000000000-BFKT7:1:1102:23449:8873 1:N:0:31
AAAGTCGAGGTGCCTAAAGTGGCAACCCAGACTGATCATAGGGTTGGTGGTGCTGTGC
+
CCCCCFCCCCCCGGGGGGGGGGGHHHHGGHHGHH3GH5D5DAFG222B21B133D535
@M02034:409:000000000-BFKT7:1:1102:5840:8878 1:N:0:31
AAAGTCGAGGTGCCTAAAGTGGCAACCCAGATGGTTGGTGGTGTACTGCTTCCTGTAGCCGCATGGCGTTCGTACTTAAATATGGAACTTAACCATTCCAATTTTCGCTGTCTCTTATACACATCTCCGAGCCCACGAGACCTCTATAC
+
BCCCBFCB?DABGGGGGGGGGGGHHHHGGHGH5GGHGGG2EAFHH5AFGHHFGGHDDHHHEGEFGFGGEGGGGHHHHHHGGGHHHGGHHFHHHHEGGFFHEFGHHBEAEAEBFGHF4?GHHHFGFGHG?//@CAA/<<@EE/?CF1=FG
@M02034:409:000000000-BFKT7:1:1102:17834:8881 1:N:0:31
AAAGTCGAGGTGCCTAAAGTGGCAACCCAGACTGTTGGTAAGGTACAGCTTCCTGTAGCCGCATGGCGTTCGTACTTAAATATGGAACTAACCATTCCAATTTTCGCTGTCTCTTATACACATCTCCGAGCCCACGAGACCTCTCTACAT
+
BBBBBFBBBBABGGGGGGGDGGGFFHHGGHHGHHHHHHEHHHHHGGHHGHHGHHGFGGHHEEEGGHHGEEGGEGHGHGFHHHHHHFHHEFFHHHHHHHFHGHGHHGGGGGHHHHHHHHHHHHHHHHHGGGGGGHGGFGGGGHHGHFHGHF
@M02034:409:000000000-BFKT7:1:1102:8718:8884 1:N:0:31
AAAGTCGAGGTGCCTAAAGTGGCAACCCAGACTGTTAGTAATGTAGAGCTTCCTGTAGCCGCATGGCGTTCGTACTTAAATATGGAACTAACCATTCCAATTTCGCTGTCTCTATACCATCTCCGAGCCCACGAGACCTCTCTACATCTC
+
ABBB>DABBBBBGGGGGGGGGGGHHHHGGFHGHHHHHHHHHHHHHHHGHHHBGHHHHHHHGGEFFHGGFGGGGBAGFHFBGHGFE3FHHHHHHHHHHHGHGHHHGEEGGHHHHHHHFD?DCGFHGEE@BFEEGGGCDFGHHHHDGHHGHD
@M02034:409:000000000-BFKT7:1:1102:25620:8887 1:N:0:31
AAAGTCGAGGTGCCTAAAGTGGCAACCCAGACTAAGAATAATGTTGGTGGTGTTGTGCTTCCTGTAGCCGCGTGGCGTTCGTACTTAAATATGGAACTAACCATTCCAATTTT
+
BBBBBFBBBBABGGGGGGGGGGGGCHGEGHAFCDAEBDFFFFHHHHCAA2EFG1B2A55DDGHH55A53AE0>>E?E1>1??21?GGBEDGDG33?B3BG30BB?BG44F3B?
@M02034:409:000000000-BFKT7:1:1102:6443:8890 1:N:0:31
AAAGTCGAGGTGCCTAAAGTGGCAACCCAGACTACGCTTGGTGTAGAGCTTCCTGTAGCCGCATGGCGTTCGTACTTAAATATGGAACTAACCATTCCAATTTTCGCTGTCTCTTATACACATCTCCGAGCCCACGAGACCTCTCTACAT
+
BBBBBFBBDBABGGGGGGGGGGGHGGHGGHHGHHHGGGGGFHFHFHHHHHHFHGGGGHHHEEEEGHHGEGGGF?GFHFFGGGHHHDFGGFFHFHHHHHHHHHHHHGGGGGHHHHHHHHHHHGGHHHHGGGGGGHGGGGGDGHGHHHHHHF
@M02034:409:000000000-BFKT7:1:1102:22190:8892 1:N:0:31
AAAGTCGAGGTGCCTAAAGTGGCAACCCAGGTGCAGGGTGGTGTAGAGCTTCCTGTAGCCGCATGGCGTTCGTACTTAAATATGGAACTAACCATTCCAATTTTCGCTGTCTCTTATACACATCTCCGAGCCCACGAGACCTCTCTACA
+
BBABBFBBBBABGGGGGGGGGGGHHHHEGHGHHCHHHGFFFGFGGFEGGHHHHGGHGHHHEGCGGHHGEEGFFGFGHGHHHEHHHFGHGEGHHHHHHGHFGGHHHGGGGFGHHHHFHHGDHHHHHFHG/BCFCGGGCDEAGHHHHHHHF
@M02034:409:000000000-BFKT7:1:1102:27590:8893 1:N:0:31
AAAGTCGAGGTGCCTAAAGTGGCAACCCAGACTGTTGGTGGTAAGCAGCTTCCTGTAGCCGCATGGCGTTCGTACTTAAATATGGAACTAACCATTCCAATTTTCGCTGTCTCTTATACACATCTCCGAGCCCACGAGAC
+
BBBBBFBBBBBBGGGDAGGGGGGHHHHGGH2F3FHHHHEEFG553FGGHHHHHGHGFHHGEEEGGHFE1FGGGFHGHDFGHHF4G3FFFFGHHHHHHBGHHHHHHGGGGGHHHHH4FGHHHEGGHHFEGCCCGFGDCGGG
@M02034:409:000000000-BFKT7:1:1102:13450:8909 1:N:0:31
AAAGTCGAGGTGCCTAAAGTGGCAACCCAGAATAAGGGTGGTGTAGAGCTTCCTGTAGCCGCATGGCGTTCGTACTTAAATATGGAACTAACCATTCCAATTTTCGCTGTCTCTTATACACATCTCCGAGCCCACGAGACCTCTCTACAT
+
AAAAAFABBBAAFFGGEGGFGFFFCGGEFGFHHHHHFFAFEEFGEGHGDGGFFGGF55FAECEEFHHGEEFEE2FGGHGFGBFHH3ECHBCF1GFGHHHHHHHHHGGGGGHHHHHFHHHGHFHHHFGGCGGGGHGDCFGDEHFHHGHHHG
@M02034:409:000000000-BFKT7:1:1102:8717:8909 1:N:0:31
AAAGTCGAGGTGCCTAAAGTGGCAACCCAGACTGTTAGTAATGTAGAGCTTCCTGTAGCCGCATGGCGTTCGTACTTAAATATGGAACTAACCATTCCAATTTCGCTGTCTCTATACCATCTCCGAGCCCACGAGACCTCTCTACATCTC
+
BBBBADAADBAAGGGGGGGGGGFHHHHGGFGGHBF5FFGGHHHHFFHHHHHHHGHGHHHHGGEGGAHGGGFGEHHHHHEGHHHEHHDGHHFFHGHFHHHHHHHHHGGFEHFHGHFHGHHHHHHHGGGGGEEFCCFDE/2GHHHEHF2@F<
@M02034:409:000000000-BFKT7:1:1102:13310:8914 1:N:0:31
AAAGTCGAGGTGCCTAAAGTGGCAACCCAGCGGGTTGGTGGTGTACGTCTTCCTGTAGCCGCATGGCGTTCGTACTTAAATATGGAACTAACCATTCCAATTTTCGCTGTCTCTTATACACATCTCCGAGTCCACGAGACCTCTCTACAT
+
AABAAFA>D>A>FGGFFGFGGGFHHHHEFG22A2E2EGEGGGGHFHH2GHEFHBGFG5BGGGCFEFCEAEFGDFEHHHEHFGEGHHGGHFHFEHHHHDFFHHEGEE??EEG222FD2B2B1BGCFBGD?@/F<>C/@C/?FGHDC11DE=
@M02034:409:000000000-BFKT7:1:1102:23839:8936 1:N:0:31
AAAGTCGAGGTGCCTAAAGTGGCAACCCAGACTCCGAATCCTGTTGGTGGTGTAGAGCTTCCTGTAGCCGCATGGCGTTCGTACTTAAATATGGAACTAACCATTCCAATTTTCGCTGTCTCTTATACACATCTCCGAGCCCACGAGACC
+
BBBBBFBABBBBGGGGGGGGGGGHHHHGGHHGHHHGGGGGHHHGHHEEFGEFAEGFAGGHHHGHHGG5FEEEEEG1EEEFFFFGGGH3GGGGFFBFGGHHCEFFGHFFFGGHHDEAGGADHFHFFGHFFBGFHHHB?/BCFEHGFCFGGE
@M02034:409:000000000-BFKT7:1:1102:16915:8937 1:N:0:31
AAAGTCGAGGTGCCTAAAGTGGCAACCCAGACTAAGAATCCGGTTGGTGGTGCTGTGCTTCCTGTAGGCGCATGGCGTTCGT
+
AABBBFA@BDBAGGGFBF4BFGFHHHHGGHHGH3BE35B5AAAEEG0FE1EA33B535D5ABE5B5A330>>EE?1/B>F1?
@M02034:409:000000000-BFKT7:1:1102:23821:8939 1:N:0:31
AAAGTCGAGGTGCCTAAAGTGGCAACCCAGACTCCTAATGCTGTTG
+
AAAAA@>A>AA?FCG1B11BFB0FEHFAF0F0BGH1FAF11DFGFD
@M02034:409:000000000-BFKT7:1:1102:22295:8941 1:N:0:31
AAAGTCGAGGTGCCTAAAGTGGCAACCCAGACTCATCCGCAGGTTGGTGGTGTAGAGCTTCCTGTAGCCGCATGGCGTTCGTACTTAAATATGGAACTAACCATTCCAATTTTCGCTGTCTCTTATACACATCTCCGAGCCCACGAGAC
+
B?AAAFBBB@2AEGFGG4DGFFFHGDGGGHHCFHHHHHFGGEEB3BAECGGGHGDFEHHHHHHHGHHGHGGCEFHHCGGEG1CGHHFGHHHHFF3B3GGGGFFCG?DGBHHHHHGGGDDBFFHHBGDG2GBGHG>GECGGGFH/?<CEG
@M02034:409:000000000-BFKT7:1:1102:15665:8943 1:N:0:31
AAAGTCGAGGTGCCTAAAGTGGCAACCCAGACTAATTGTAAGGTTGGTGGTGTAGAGCTTCCTGTAGCCGCATGGCGTTCGTACTTAAATATGGAACTAACCATTCCAATTTTCGCTGTCTCTTATACACATCTCCGAGCCCACGAGACC
+
BCBCBFCCCBABGGGGGGGGGGGHHHHFGHHGHHHHHHHHHFHFFHGGFGEFGGHHHHHGHHHHHHHHHEEEFFHHGGGGGEHHHHHHHHHHHHHHHGHGHHHHHGFFHGHHHBFEGGGGHGHHFHGHFHBHFGDDCBG@DGHGGCCDDF
@M02034:409:000000000-BFKT7:1:1102:17778:8945 1:N:0:31
AAAGTCGAGGTGCCTAAAGTGGCAACCCAGACTTCGAATAATGTTGGTGGTGTAGAGCTTCCTGTAGCCGCATGGCGTTCGTACTTAAATATGGAACTAACCATTCCAATTTTCGCTGTCTCTTATACACATCTCCGAGCCCACGAGACC
+
AAAABFBBBBAAFGGGGGGGGFGCFHHEGFHGHHHGEHGGFGHHHHGGGGAFGGF5FHHHGHHFGFGHHGEFEGHHGGGGEEGHGHHGHHFHHHFGHHHHHGHHHHHHHHHHHGGEGGGFHHHHHHHDGHGHHFHFD@GCGGHGGGGGGE
@M02034:409:000000000-BFKT7:1:1102:3412:8945 1:N:0:31
AAAGTCGAGGTGCCTAAAGTGGCAACCCAGACTGTTGGTCCGCCGGAGCTTCCTGTAGCCGCATGGCGTTCGTACTTAAATATGGAACTAACCATTCCAATTTTCGCTGTCTCTTATACACATCTCCGAGCCCACGAGACCTCTCTACAT
+
AAAAAFBABBAA4FFFGFGGGGGGFGFFGHHGHHHHHHGFHFGGGGGGGHHGGHBBDFGHEFFGGHFEEEFEEFGGHFHFGFHHH3FFCFGGHFFGB4EGGHHHHGCEEFGHFGHBBFFFHFHHHF2ECFG?F/CAACFAFGGHHHHHHG
@M02034:409:000000000-BFKT7:1:1102:21722:8946 1:N:0:31
AAAGTCGAGGTGCCTAAAGTGGCAACCCAGACTAATAAGCATGTTGGTGGTGTAGAGCTTCCTGTAGCCGCATGGCGTTCGTACTTAAATATGGAACTAACCATTCCAATTTTCGCTGTCTCTTATACACATCTCCGAGCCCA
+
BBBBBFBB@D>AGGGGGGGGGFGFHHHEEACFF3GGFGHHFGFHHHHEGEFGHAG5DF3GFHHHGH5AFEG?EEG1EBEFEEBGHGHGGHFHHB3BFFGHHFFHHHGDFGDHE4>EGE?3?GGF4?4?GFB2GFHEF/<CD/F
@M02034:409:000000000-BFKT7:1:1102:16898:8947 1:N:0:31
AAAGTCGAGGTGCCTAAAGTGGCAACCCAGACTAAGAATCAGGTTGGTGGTGTAGAGCTTCCTGTAGCCGCATGGCGTTCGTACTTAAATATGGAACTAACCATTCCAATTTTCGCTGTCTCTTATACACATCTCCGAGCCCACGAGACC
+
CCCBCFCBBBBBGGGGGGGGGGGHHHHGGHHGHHHHFHHHHHGHGHGEFGEFHHGGHHGHHHHHHHHHHGGEFGHHGGGGGEFHHHGHHHFHHEGFFHHHHHGHHHGHHHHHHHGGGGGFHHHHFHHHGHFHHHHFGGCDCGHGGCGGGC
@M02034:409:000000000-BFKT7:1:1102:15897:8948 1:N:0:31
AAAGTCGAGGTGCCTAAAGTGGCAACCCAGACTAATAAGAATGTTGGCGGTGTAGAGCTTCCTGTAGCCGCATGGCGTTCGTACTTAAATATGGACCTAACCATTCCAATTTTCGCTGTCCTTATACACATCTCC
+
AAAAAF@A1D>AFFFGCF1GG1FBBGFC0AAAGHHHFDAAFFDGGBA1A/AEF1B21FDGHFHDGHHFGECEEEH0E>E>?/>?GHF1GDDHHBF1BFG1CFBFFFFF2FGHH2EEEEEFHFHDG>2B1BBFGFH
@M02034:409:000000000-BFKT7:1:1102:17475:8949 1:N:0:31
AAAGTCGAGGTGCCTAAAGTGGCAACCCAGACTCAGAATCAGGTTGGTGGTGTAGAGCTTCCTGTAGCCGCATGGCGTTCGTACTTAAATATGGAACTAACCATTCCAATTTTCGCTGTCTCTTATACACATCTCCGAGCCCACGAGAC
+
CCCCCFCCCCCCGGGGGGGGGGGHHHHGGHHGHHHHB5FB5FGHFHGEEAFFE3D5DDBEAFGHAAB53BE0EEF1EEE?E>??BGH3BFFFEG33FGHGB?3FEBF4?FFHH4><EEEBHHGF4BF3F2F2GBG2C?@C/?FAD/CGD
@M02034:409:000000000-BFKT7:1:1102:9710:8949 1:N:0:31
AAAGTCGAGGTGCCTAAAGTGGCAACCCAGACTAAGGGTAATGTAGAGCTTCCTGTAGCCGCATGGCGTTCGTACTTAAATATGGAACTAACCATTCCAATTTTCGCTGTCTCTTATACACATCTCCGAGCC
+
AAAA>DAA?DA1GBGFGFDFFGGHFHH0ACG0B1EG0F000DDF2GHHEHA11BABFBFHAEAEAGFEAE/EEGHGHG1@BEFBF1@FGHHEHBGFH2D2BGGHHGGGEAG2>GDF>2FFFFG1G1<?//<@
@M02034:409:000000000-BFKT7:1:1102:21646:8958 1:N:0:31
AAAGTCGAGGTGCCTAAAGTGGCAACCCAGACTAGTCAGCTGGTTGGTGGTGTAGAGCTTCCTGTAGCCGCATGGCGTTCGTACTTAAATATGGAACTAACCATTCCAATTTTCGCTGTCTCTTATACACATCTCCGAGCCCACGAGACC
+
AAAA>DAADDBBGGGGAG4GGGGHHHFGGGFFHHBBF5GHHHHFHGGD2EGEABFFFGHBGFFFBFGFGEG>EFEFEGGGEGHHHFHHGGHFHF33FGFFEGFBFBFGHGHHHHF?AFFEFFFFFFFHGFFHEGBB<//<<FHFFF/<AC
@M02034:409:000000000-BFKT7:1:1102:12484:8961 1:N:0:31
AAAGTCGAGGTGCCTAAAGTGGCAACCCAGACTCCTTCTCATGTTGGTGGTGTAGAGCTTCCTGTAGCCGCATGGCGTTCGTACTTAAATATGGAACTAACCATTCCAATTTTCGCTGTCTCTTATACACATCTCCGAGCCCACGAGAC
+
AAABBFBBBBABFGGGFGGDGFGHHFHDFAGGHGHHHHHGHHHHHHHAFDAFGDG5FGHHHEHG5FFFHEGEGGHHGEGFGE2GHHHFHHGHHHF3GHHHHFGFHGHFGHHHFFGGGGGHHGGHDGFGFHHHHFHEDCGGCFHGFBCGD
@M02034:409:000000000-BFKT7:1:1102:20949:8961 1:N:0:31
AAAGTCGAGGTGCCTAAAGTGGCAACCAGACTGATCAGAAGGTTGGTGGTGTAGAGCTTCCTGTAGCCGCATGGCGTTCGTACTTAAATATGGAACTAACCATTCCAATTTTCGCTGTCTCTTATACACATCTCCGAGCCCACGAGACCT
+
CCCCCFCCCCAAGGGGGGGGGGGGHHHGHHGHHGHHGHHHHHHHHGFGGEFGFHHHGHHHHHHGGHHHEEEGFHBEEEEGGHGHHFGFGHHHHFHGGGGGHFHHHHHFGHHHHGGGGFHHHHHGHFFHFDFFGDGF<BGBFHGCCGGGGH
@M02034:409:000000000-BFKT7:1:1102:9723:8965 1:N:0:31
AAAGTCGAGGTGCCTAAAGTGGCAACCCAGACTAAGGGTAATGTAGAGCTTCCTGTAGCCGCATGGCGTTCGTACTTAAATATGGAACTAACCATTCCAATTTTCGCTGTCTCTTATACACATCTCCGAGCCCACGAGACCTCTCTACAT
+
BBBBBFAB?DAAGGGGGFGGGGGHGHHGGF2FBFHGHHHCBFHBBGHHHHHGGGHHGHHHGGGGGHHGGGGGGFHGHGHFGHHHHGHGHFFHHHHHHBG4GFHHHGFGGGHHHHHHHHHHHHGHHGGGGGFFGHGG@DADGHHGHGHHHD
@M02034:409:000000000-BFKT7:1:1102:17858:8973 1:N:0:31
AAAGTCGAGGTGCCTAAAGTGGCAACCCAGACTCAGAATGGGGTTGGTGGTGTAGAGCTTCCTGTAGCCGCATGGCGTTCGTACTTAAATATGGAACTAACCATTCCAATTTTCGCTGTCTCTTATACACATCTCCGAGCCCACGAGAC
+
BBBBBFBBBBAAGGGGGGGGGFGGHGHEFFHGFHHF3FGGHHGGFEEEEEEFG3F5FBEGHFHFHHHHHG@EEFHHGEECFEGHHHGBGHFHHFFGHHHHHHHHHHHFGGGHHEEDFGEHHHGHFGHHHHHHHHHFGCCFFGHGGCCDA
@M02034:409:000000000-BFKT7:1:1102:15012:8976 1:N:0:31
AAAGTCGAGGTGCCTAAAGTGGCAACCCAGACTAAGGATCAGGTTGGTGGTGCAGAGCTTCCTGTAGCCGCATGGCGTTCGTACTTACATATGGTTCTAACCATTCCAATTTTCGCTGTCTCTTATACACATCTCCGAGCTCA
+
BBBBBFBBBBAAGGGGGGGGGFGHHHHGGHHGHD3FF3GF2GFGFECEFEFF33D5ABAF5GHHA555B1E0?EF1F?>1>?2?FFG3BFG44E43BBGGE03FFBG??FGGHD>DEE/34?F44D333BD2?DFDA/@D/2@
@M02034:409:000000000-BFKT7:1:1102:21642:8976 1:N:0:31
AAAGTCGAGGTGCCTAAAGTGGCAACCCAGACTAGTCAGCTGGTTGGTGGTGTAGAGCTTCCTGTAGCCGCATGGCGTTCGTACTTAAATATGGAACTAACCATTCCAATTTTCGCTGTCTCTTATACACATCTCCGAGCCCACGAGACC
+
CCCCCFCCDBBCGGGGGGGGGGGHHHHGGHHGHHHHHGHHHHHFFGGEEEFFGGGFGDHHFHHHHGHHFGGFGFGAE1EFF?BGGHH@EFGFGFD@GHHF3CDFGFHGHHHHHHGG?DEFHHHHGFGGGFHHFHHFF?GGGEHFGGGGGF
@M02034:409:000000000-BFKT7:1:1102:5305:8980 1:N:0:31
AAAGTCGAGGTGCCTAAAGTGGCAACCCAGAATATGGGTGGTGTAGAGCTTCCTGTAGCCGCATGGCGTTCGTACTTAAATATGGAACTAACCATTCCAATTTTCGCTGTCTCTTATACACATCTCCGAGCCCACGAGACCTCTCTACAT
+
CCCCCFCBBCABGGGGGGGGGGGHHHHGGHHHHHHHHHHGGGGHHHHHHHHGHHGFGHHHGGEGGHGGEGGGGFHHHHHHHHHHHFHHHGHHHHHHHGHHHHHHHGGGGGHHHHHHHHHHHHHGHHHGGGGGGGGG>BGGGHHHHHHHGF
@M02034:409:000000000-BFKT7:1:1102:17042:8983 1:N:0:31
AAAGTCGAGGTGCCTAAAGTGGCAACCCAGACTGGGGTGGGGGTTGGTGGTGTAGAGCTTCCTGTAGCCGCATGGCGTTCGTACTTAAATATGGAACTAACCATTCCAATTTTCGCTGTCTCTTATACACATCTCCGAGCCCACGAGACC
+
A3AABFBBBB>AFGGGGGGGGFGHHHHGG2GGHHAHCGG?0EGGFFEEFEEFHFGBBGHHHHHHHHHHHGGEEEHHGEGGGEFHHHEFGGGHHGGGFHFHGHHHHHHF3FGHHG/AE<EHFHHH?FDFGFEHHHHGGFGGGGHGGC-CEC
@M02034:409:000000000-BFKT7:1:1102:12918:8990 1:N:0:31
AAAGTCGAGGTGCCTAAAGTGGCAACCCAGACTGTTGGTGGTAGGGGGCTTCCTGTAGCCGCATGGCGTTCGTACTTAAATATGGAACTAACCATTCCAATTTTCGCTGTCTCTTATACACATCTCCGAGCCCACGAGACCTCTCTACAT
+
CCCCCFCCCCBCGGGGGGGGGGGGHHHGGHHGHHHHHHEGGGHHGGGGGGHHHHGFFGHHEEEGGHHGFGGGECGGHHHHHHHHH@GFHGFHHHHHHHHHHHHHHGGGGGHHHHHHHHHHHHHGHHHGGGGGFHGA>CGDFGHHHGHHGG
@M02034:409:000000000-BFKT7:1:1102:21475:8999 1:N:0:31
AAAGTCGAGGTGCCTAAAGTGGCAACCCAGACTCAGACTAAGGTTGGTGGTGTAGAGCTTCCTGTAGCCGCATGGCGTTCGTACTTAAATATGGAACTAACCATTCCAATTTTCGCTGTCTCTTATACACATCTCCGAGCCCACGAGACC
+
CCCCCFCCBCBBGGGGGGGGGGGHHHHGGHHGGFHFAGHBA3FGGHGFFGGGCFGAFFHHHHHHHHGFFGGEFGHGGEGGGEGHHHHGHHHHHHFFGHHHHHFHHHFFEGHHHFEGGGGGHHHHFEHHHFHBGHHFFFGGGGHGGCGGDF
@M02034:409:000000000-BFKT7:1:1102:10392:9006 1:N:0:31
AAAGTCGAGGTGCCTAAAGTGGCAACCCAGACTGTTGGTGGTAGGGTGCTTCCTGTAGCCGCATGGCGTTCGTACTTAAATATGGAACTAACCATTCCAATTTTCGCTGTCTCTTATACACATCTCCGAGCCCACGAGACCTCTCTACAT
+
AAABAFABBBAAGFGGGGFFFGGHHHHGGHHGHHHHHHEEGGHHFEGGGHHHHGHHGHHHGGEFEHAEEGGGGCHGGHHGHHHGHFHHHGHHHHHHHGGGFGHHHGFGGF3GGHGFGHF?GHGHHHGDB/DGGHGGCFGFGHGGHFDHH?
@M02034:409:000000000-BFKT7:1:1102:16723:9016 1:N:0:31
AAAGTCGAGGTGCCTAAAGTGGCAACCCAGACTAATAAGGTGGTTGGTGGTGTAGAGCTTCCTGTAGCCGCATGGCGTTCGTACTTAAATATGGAACTAACCATTCCAATTTTCGCTGTCTCTTATACACATCTCCGAGCCCACGAGACC
+
ABBABFBB?AAAGGGCFFGGGFGHHHHGEGHFHBGFGFHHDGGGFEEEFEFFHFFAFHHHHFHFGGHHHGG?EEHGGEEFEEGHHHFFHHHHHF33FGHHHGHHHHHHHGHHHEEDEEGHGHHHFGDDGCDFHFHGGCGGGA<FD/CGGA
@M02034:409:000000000-BFKT7:1:1102:16395:9016 1:N:0:31
AAAGTCGAGGTGCCTAAAGTGGCAACCCAGACTCATATTGCTGTTGGTGGTGTAGAGCTTCCTGTAGCCGCATGGCGTTCGTACTTAAATATGGAACTAACCATTCCAATTTTCGCTGTCTCTTATACACATCTCCGAGCCCACGAGACC
+
CCCCCFCCCCBCGGGFGGGGGGGHHHHGGHHGHHHHHHHHHHHHHHHEFGGGHGGDGHHHHHHHGHHGHEGEEFHHGGGGGGHHGHHHHHHHHHFFHHHGGGFGHHHHHHHHHHGGGGGHHHHHBGGHHFHHHHHGFBGDGGHGGGGGGF
@M02034:409:000000000-BFKT7:1:1102:21341:9016 1:N:0:31
AAAGTCGAGGTGCCTAAAGTGGCAACCCAGACTAATCCGAATGTTGGTGGTGTAGAGCTTCCTGTAGCCGCATGGCGTTCGTACTTAAATATGGAACTAACCATTCCAATTTTCGCTGTCTCTTATACACATCTCCGAGCCCACGAGAC
+
CCCCCFBCCCCCGGGGGGGGGGGHHHHGGHHGHHHGHHG2EFHHHHGEGGGGHHHGHHHHHHHGGGHHHGGGGGHHGGGGGGHHHHHGHHHHHHGHHHHHHHHHGHHHHHHHHHGGGGGHHHHHHHHHHHGHHHHHGCGGGGHGGGGGG
@M02034:409:000000000-BFKT7:1:1102:24342:9016 1:N:0:31
AAAGTCGAGGTGCCTAAAGTGGCAACCCAGACTCGGTTTACTGTT
+
BBBBBFABDBBBGGGGGGGGGGGHHHHFGHDFBAA222B3B5FHG
@M02034:409:000000000-BFKT7:1:1102:23199:9017 1:N:0:31
AAAGTCGAGGTGCCTAAAGTGGCAACCCAGACTTCGAAGAAGGTTGGTGGTGTAGAGCTTCCTGTAGCCGCATGGCGTTCGTACTTAAATATGGAACTAACATTCCAATTTTCGCTGTCTCTTATACACATCTCCGAGCCCACGAGACCT
+
BBAABFBABBBBGGGGGGGGGGGGHHHGGHHGHHHGGHGGGHHHHHGEFGEFHFGFGHHHHHHFHGHFGEFEEEHGGEGFEFCHGHHHHGFHHHHHHHHHHHGHHFFG4BGHFEEGFEGHHHHHHFGHFGFFGGFFBCG<FHGGGGGGEG
@M02034:409:000000000-BFKT7:1:1102:16377:9018 1:N:0:31
AAAGTCGAGGTGCCTAAAGTGGCAACCCAGACTCATATTGCTGTTGGTGGTGTAGAGCTTCCTGTAGCCGCATGGCGTTCGTACTTAAATATGGAACTAACCATTCCAATTTTCGCTGTCTCTTATACACATCTCCGAGCCCACGAGACC
+
BABBBFBB@DBBGGGGGGGGGGGHHHFGGHHGHHHHHHGGHGHHHHGGFEFFGGH5DHHHFHHHGFHGHGGEEEGFE?EFFEGHHHG3GGHHHHFFFGGFFHHGFGHFFGHHHEEDEDFFHFHHFFGFGGFFHFF2E/BCCEHFGCGCDC
@M02034:409:000000000-BFKT7:1:1102:25665:9019 1:N:0:31
AAAGTCGAGGTGCCTAAAGTGGCAACCCAGACTAAGAATCAGGTTGGTGGTGTAGAGCTTCCTGTAGCCGCATGGCGTTCGTACTTAAATATGGAACTAACCATTCCAATTTTCGCTGTCTCTTATACACATCTCCGAGCCCACGAGACC
+
CBBCBFCABBCCGGGGGGGGGGGHHHHGGHHGHHHHHHHHHHHHHHGFFGEGHHFDGHHHHHHHHHHHHFGGGGHHGGGGGGHHHHHHHHHHHHHHHGHGHHHGHHHHHHHHHHGFGGGHHHHHHHHHHHHHHHGHG?GCFGHGGGGGGF
@M02034:409:000000000-BFKT7:1:1102:6836:9022 1:N:0:31
AAAGTCGAGGTGCCTAAAGTGGCAACCCAGTATGTTGGTGGTCTGGAGCTTCCTGTAGCCGCATGGCGTTCGTACTTAAATATGGAACTAACCATTCCAATTTTCGCTGTCTCTTATACACATCCCGAGCCCACGAGACCTCTCTACATC
+
@AABBFAA>DAAFFGGGGGGGFGFHHHEFFFHHHHHHHGGGGHHHHHHHHHHHHGFGHHHFFEGEHGGEFEEFBCGHHGGHGHHHBFGGFGHHHHHGHFFGHFHHGGGGEFHHHHFHGHFHHHHGFEGGCFEGGG/>CG?GFHHHHHHF<
@M02034:409:000000000-BFKT7:1:1102:10387:9024 1:N:0:31
AAAGTCGAGGTGCCTAAAGTGGCAACCCAGACTGTTGGTC
+
CCCCCFCCCCCCGGGGGGGGGGGHHHHGGHHGH33D32B5
@M02034:409:000000000-BFKT7:1:1102:15145:9026 1:N:0:31
AAAGTCGAGGTGCCTAAAGTGGCAACCCAGAATGTTGGTGGTGTACATCTTCCTGTAGCCGCATGGCGTTCGTACTTAAATATGGAACTAACCATTCCAATTTTCGCTGTCTCTTATACACATCTCCGAGCCCACGAGACCTCTCTACAT
+
AAAAAFBBBBAAGGGGGGG6FEFHFGHGGHHHHHHGHHGGGGGHBFBFFHHGHHHHHHHHEEEFFHHGEGGFEGHGHHHFHFHGH3BFHHFHHHHHHHHHHHHHHGGGGGHHGGHGHHHHHGHHHDFFEC/@CFFBBDDEGFHEGHHHHF
@M02034:409:000000000-BFKT7:1:1102:15635:9037 1:N:0:31
AAAGTCGAGGTGCCTAAAGTGGCAACCCAGAGTGCGCG
+
A@AAAFAA@DAAGGGGGGGGGDFFGGHEFHH0BB1A0A
@M02034:409:000000000-BFKT7:1:1102:27907:9039 1:N:0:31
AAAGTCGAGGTGCCTAAAGTGGCAACCCAGACTCCTAATCTGGTTGGTGGTGTAGAGCTTCCTGTAGCCGCATGGCGTTCGTACTTAAATATGGAACTAACCATTCCAATTTTCGCTGTCTCTTATACACATCTCCGAGCCCACGAGAC
+
BBCCCFAADBAAGGGGGGGGGGGHHHHGGHHCHGFGFHHFDGHHHGGEFFEFG3FAFFFGGGGHBFBDBBE0EEG1EEE?EEBEFGHFGGGHGHDEGGHHE?DGFFGBGFGHHBE<EEE3EHFFFFHFF?GHHFHBFCFCG/GE@/<ED
@M02034:409:000000000-BFKT7:1:1102:24947:9040 1:N:0:31
AAAGTCGAGGTGCCTAAAGTGGCAACCCAGACTCCGTCTCATGTTGGTGGTGTAGAGCTTCCTGTAGCCGCATGGCGTTCGTACTTAAATATGGAACTAACCATTCCAATTTTCGCTGTCTCTTATACACATCTCCGAGCCCACGAGACC
+
CCCCCFCCCCCCGGGGGGGGGGGHHHHGGHHGHHHGHGHHHHHHHHGGGGEFHHH5GHHHHHHHHHHGHGGGGGHHGFGGGGGHHHHGHHFHHFGFFHGHHHHHGHFHHHHHHHGGGEGFHHHHFHHFGGHHGHHGGCGBCGFGGGGGGE
@M02034:409:000000000-BFKT7:1:1102:5920:9042 1:N:0:31
AAAGTCGAGGTGCCTAAAGTGGCAACCCAGACTGATGGTGGTGTACCTCTTCCTGTAGCCGCATGGCGTTCGTACTTAAATATGGAACTAACCATTCCAATTTTCGCTGTCTCTTATACACATCTCCGAGCCCACGAGACCTCTCTACAT
+
BCCCAFBCDCABGGGGGGGGGGGHHHHGGHHGHGHHHHHHGGGGDHHHHGHHHHHHHHHHGGGGGGHGFGGGGHHHHHHHHHHFHGHHHHHHHHHHHHHHHHHHHGGGGGHHHHHHHHHHHHHHHHGEGGGGGGGGCGGGFGFHHHEFHD
@M02034:409:000000000-BFKT7:1:1102:27943:9044 1:N:0:31
AAAGTCGAGGTGCCTAAAGTGGCAACCCAGACTGAGCATGGTGTTGGTGGTGTAGAGCTTCCTGTAGCCGCATGGCGTTCGTACTTAAATATGGAACTAATCATTCCAATTTTCGCTGTCTCTTATACACATCTCCGAGCCCACGAGACC
+
BBBBAFBBBBABGGGGGFGGFFFHHHHGGFFGHHFHHHHGHGHEFHHEFGEFGFG5FGGHGGHHGBHFHFGGGGHHGFGGGFHHHHFGHHFHHHHEHGFEDGHGFGGHHGHHHHGGGGGHHHGHGEEGDGHGFGGDECG/CFGGCD@D?<
@M02034:409:000000000-BFKT7:1:1102:17719:9050 1:N:0:31
AAAGTCGAGGTGCCTAAAGTGGCAACCCAGACTACTCATGGTGTAGAGCTTCCTGTAGCCGCATGGCGTTCGTACTTAAATATGGAACTAACCATTCCAATTTTCGCTGTCTCTTATACACATCTCCGAGCCCACGAGACCTCTCTACAT
+
BBBBBFBBDBAAFGGGGGGGGBFHGHHGGHHGHHHGHHHHHGGHHGHHHHHGHHGGGFHHGGGEGHHGEGGGGGGGHEF3GEHGHGHHFGFHFFHHHHHHHHHGHGGGGGHHHHHEGGGGHGHHHHHGGG?GGHGGBDGG/@GHHHEBDF
@M02034:409:000000000-BFKT7:1:1102:23480:9064 1:N:0:31
AAAGTCGAGGTGCCTAAAGTGGCAACCCAGACTTGTGGGAAGGTTGGTGGTGTAGAGCTTCCTGTAGCCGCATGGCGTTCGTACTTAAATATGGAACTAACCATTCCAATTTTCGCTGTCTCTTATACACATCTCCGAGCCCACGAGACC
+
BBBBBFBBDDBBGGGGGGGGGGGHGHHGGHHGHHGFCEGHB2BGGHGGGGEGHHHFGHHHHHHHGGHHGEFEEGHHEEGGGFGHHHHHFHHHHHGGGHHHHHHHHHHHHHHHHHGGGGGHHGHHHHHHGHHHHHHGDCGFGGHGGCGGGF
@M02034:409:000000000-BFKT7:1:1102:14570:9066 1:N:0:31
AAAGTCGAGGTGCCTAAAGTGGCAACCCAGCATGTTGGTGGTGTAAATCTTCCTGTAGCCGCATGGCGTTCGTACTTAAATATGGAACTAACCATTCCAATTTTCGCTGTCTCTTATACACATCTCCGAGCCCACGAGACCTCTCTACAT
+
A3AA3DAABB2AGGGGGFFDFGGHHHHGGFH2BFFEGHGGGFGAGG5DEGFFHHHAFFFHDGGFAGF?EGFGGHHHHHFHFHHEF3BGFHFHHHHGGHFHHHGHGGEFGGFFH4BB44BBFDG3FFGDGCCGGEACCCGGGHHHHGFHH?
@M02034:409:000000000-BFKT7:1:1102:16814:9067 1:N:0:31
AAAGTCGAGGTGCCTAAAGTGGCAACCCAGACTACTTCGGTTGTTGGTGGTGTAGAGCTTCCTGTAGCCGCATGGCGTTCGTACTTAAATATGGAACTAACCATTCCAATTTTCGCTGTCTCTTATACACATCTCCGAGCCCACGAGAC
+
BABBAFBBBBAAGGGGGGGGGGGHHHHGFHHGHFGC5AAEEEEEGHHEEGGGGFGFFFHHEFGGHHHGHGGEFEGHGGGGGAGHHHHH3GFFHGFFGHHHHHGFGGFHFGHHHHGGGGGGHHGHBGHHHHDGFGF2//D@GAGFG@@/<
@M02034:409:000000000-BFKT7:1:1102:3949:9072 1:N:0:31
AAAGTCGAGGTGCCTAAAGTGGCAACCCAGACTACTTCTTGTGTTGGGGTTGTTGTGGTTCCTGTAGC
+
BBBBBFABBBBBGGGGGGGGGGGHHHHGGHHGH33D5DG5FGGHFH22A1A0A1B211BB5BB55555
@M02034:409:000000000-BFKT7:1:1102:21369:9076 1:N:0:31
AAAGTCGAGGTGCCTAAAGTGGCAACCCAGACTGTTGGTCGTCCGGAGCTTCCTGTAGCCGCATGGCGTTCGTACTTAAATATGGAACTAACCATTCCAATTTTCGCTGTCTCTTATACACATCTCCGAGCCCACGAGACCTCTCTACAT
+
CCCCCFCBCCABGGGGGGGGGGGHHHHGGHHGHBGHFFAGFGGFEGFGEHH5AEFBAFFGEG0EEHGEEFGGG2?FGFB3BBGHG3FFG3GGFFHHH4GGHFHHFEGFGGFHFHHHHF?G2FFFH?2D?CG/F/FC<CFAFFHHHHHHHH
@M02034:409:000000000-BFKT7:1:1102:22101:9082 1:N:0:31
AAAGTCGAGGTGCCTAAAGTGGCAACCCAGACTCAGGGTCCTGTTGGTGGTGTAGAGCTTCCTGTAGCCGCATGGCGTTCGTACTTAAATATGGAACTAACCATTCCAATTTTCGCTGTCTCTTATACACATCTC
+
AAAAADA@DD1AGBGEG1AGGGGFAGHG0AGFGGFH00BFHHHHHHGGGGEFEGHHHHHGHHHHH2EFG?E/>ECAEEGFE/0GGHHG1B@EE1B@1BE@FG1BDEG2>FFFH2E<ECEGHGGHGF>FBCDHHFB
@M02034:409:000000000-BFKT7:1:1102:18256:9090 1:N:0:31
AAAGTCGAGGTGCCTAAAGTGGCAACCCAGACTGGGGGTGGGGTTGGTGGTGTAGAGCTTCCTGTAGCCGCATGGCGTTCGTACTTAAATATGGAACTAACCATTCCAATTTTCGCTGTCTCTTATACACATCTCCGAGCCCACGAGACC
+
BBCCBFCABCBCGGGFFGGGGGGHHHHGGHHGHHHHGGEGGGGEGGGEFGEGHHFBGHHHHHHHHGHGHEFEEGHFGEGGFEGHHHHGFHHHHHHGGHFGGHFHHHFHHHHHHHGFGGGFHGHHGHGHHHFHHHHHGGCADGHGGGGGGF
@M02034:409:000000000-BFKT7:1:1102:8861:9092 1:N:0:31
AAAGTCGAGGTGCCTAAAGTGGCAACCCAGACTAGGGGTGGTACGGAGCTTCCTGTAGCCGCATGGCGTTCGTACTTAAATATGGAACTAACCATTCCAATTTTCGCTGTCTCTTATACACATCTCCGAGCCCACGAGACCTCTCTACAT
+
CCCCBFCBCCBCGGGGGGGGGGGHHHHGGHHGHHHGHGGGGGGHGGGGGHHHHHGGGHHHGGGGGHHGEGGGGGHHHHHHHHHHHFGGHFHHHHHHGHHDGHHHHGGGFGHHGHHGHFFFHHHHHHHGCGGGGGGGCCFFGHHHHHHHGF
@M02034:409:000000000-BFKT7:1:1102:19619:9093 1:N:0:31
AAAGTCGAGGTGCCTAAAGTGGCAACCCAGACTAAGGGTGGTAAGGAGCTTCCTGTAGCCGCATGGCGTTCGTACTTAAATCTGGAACTAACCATTCCAATTTTCGCTGTCTCTTATACACATCTCCGAGCCCACGAGACCTCTCTACAT
+
BAAAABAB@DAABGGGGGGGGEGBBAG2F2A2F3BBAGAFEAG5A3FC1FFAAGDF5AFBBAAAECHGEFFEE2?FG4BBB4BEF333B@3FC3BBGHFGHHFFHEGGGGHHHHHHHHHHHHHHHHHGCGGGGHGG?BEEGHHHHHHHHH
@M02034:409:000000000-BFKT7:1:1102:13151:9093 1:N:0:31
AAAGTCGAGGTGCCTAAAGTGGCACCCCAGCT
+
AAAAAFAADDAAGGGGGGGGG1AG1FE000FF
@M02034:409:000000000-BFKT7:1:1102:13815:9094 1:N:0:31
AAAGTCGAGGTGCCTAAAGTGGCAACCCAGACTCATAATGGTGTAGAGCTTCCTGTAGCCGCATGGCGTTCGTACTTAAATATGGAACTAACCATTCCAATTTTCGCTGTCTCTTATACACATCTCCGAGCCCACGAGACCTCTCTACAT
+
CCCCCFCCCCBCGGGGGGGGGGGHHHHGFHHGHHHHHHHHHHHHHHHHHHHFGHHHEGHHGGEGGHHGFGGGFGHHHHHFGGHHHBGHHHHHGHGHHGHHHHHHHGGGGGHHHHHHHHHHGHHHHFGGCFCFGHGG@DGEEHFHHFGHFF
@M02034:409:000000000-BFKT7:1:1102:10012:9125 1:N:0:31
AAAGTCGAGGTGCCTAAAGTGGCAACCCAGACTCAGACGCATGTTGGTGGTGTAGAGCTTCCTGTAGCCGCATGGCGTTCGTACTTAAATATGGAACTAACCATTCCAATTTTCGCTGTCTCTTATACACATCTCCGAGCCCACGAGACC
+
CCCCCFCCCCBCGGGGGGGGGGGHHHHGGHHGHHHHHHGGGGGHHHHGGGEFHHGBGHHHHHHHHHHHHFGEEGHGGFGGGGHHHHHFHHHHHHGGHHGHHHFHHHGHHHHHHHGGGGGHHHHHHHGGHFHHHHFHGGGGGGHGG@FGGE
@M02034:409:000000000-BFKT7:1:1102:6864:9134 1:N:0:31
AAAGTCGAGGTGCCTAAAGTGGCAACCCAGACTCAGAAGAATGTTGGTGGTGTAGAGCTTCCTGTAGCCGCATGGCGTTCGTACTTAAATATGGAACTAACCATTCCAATTTTCGCTGTCTCTTATACACATCTCCGAGCCCACGAGACC
+
BBBBBFBBBBABGGGGGGGGGFGHHHHGGHHGHFHFHHHHHHHHHHHFFGEFHGGGHHHHHHHGHHHHHGGGEGHHEEGGGGHHHHHFGHHHHHHHHHHHHHHHHHHHHHHHHHGGGGGGHHHHGHHHFHHHHHHFF?GGGGHGGGGGGF
@M02034:409:000000000-BFKT7:1:1102:22264:9138 1:N:0:31
AAAGTCGAGGTGCCTAAAGTGGCAACCCAGACTCAGAAGTCGGTTGGTGGTGTAGAGCTTCCTGTAGCCGCATGGCGTTCGTACTTAAATATGGAACTAACCATTCCAATTTTCGCTGTCTCTTATACACATCTCCGAGCCCACGAGAC
+
BBBBBFABBBBBGGGGGGGGGGGHHHHGGGHGHHBGBFGFBECGFGGGGGEGHHHGHHGHHHHHHHHHGGGEFGHHGEFGGGFHHHGHHHGFH3BGHGHHHHHHHHFFBGHHHGGGGDGFHHHHEHGHFHFHFHHGGB/CGGHGCGGFG
@M02034:409:000000000-BFKT7:1:1102:15537:9142 1:N:0:31
AAAGTCGAGGTGCCTAAAGTGGCAACCCAGGTGGTTGGTGGTGTAACTCTTCCTGTAGCCGCATGGCGTTCGTACTTAAATATGGAACTAACCATTCCAATTTTCGCTGTCTCTTATACACATCTCCGAGCCCACGAGACCTCTCTACAT
+
CCCCCFCCCCBCGGGGGGGGGGGHHHHGGHGGGGGGGGGGGGGHHHHHHHHHHHHHHHHHGGGGGHHGEEGGEGHGHGGGG4FGHFGFHFHHHFGGHHHGHHHHHGGGGGGHGHHHHHHHHHHHHHHGCFGGGHGC/BGFFHHHHHHHHD
@M02034:409:000000000-BFKT7:1:1102:20941:9143 1:N:0:31
AAAGTCGAGGTGCCTAAAGTGGCAACCCAGTCTCTGGGTGGTGTAGAGCTTCCTGTAGCCGCATGGCGTTCGTACTTAAATATGGAACTAACCATTCCAATTTTCGCTGTCTCTTATACACATCTCCGAGCCCACGAGACCTCTCTACAT
+
>>1AAFA>DDAAGGGGGFGGGGGHFHHCF0FGFFHC1FAEEEFH1FGFDBFACGHGEHHFFGGFGEFGGGGGGBEGHDEFF2GGF1B1GGFF01FGFHH2BGHGHGEGGGHHHHHGGGH2GGGGHHF?BCGC/GFC/BCAFHF1G<@<GH
@M02034:409:000000000-BFKT7:1:1102:12808:9144 1:N:0:31
AAAGTCGAGGTGCCTAAAGTGGCAACCCAGACTGTTGGTGGTGTATCGCTTCCTGTAGCCGCATGGCGTTCGTACTTAAATATGGAACTAACCATTCCAATTTTCGCTGTCTCTTATACACATCTCCGAGCCCACGAGACCTCTCTACAT
+
BCCCCFCBCCABGGGGGGGGGGGHHHHGGHHGHHHHHGGGGGGHHHHGGHHDHHHHHHHHGGGGGHHGGGGGGHHGHHHFHHHHHGHHHHHHHHHHHHHFHHHHHGGGGGHHHHHHHHHHHHHHHHHGCFGGGHGCBDGGGHHHHHHHGF
@M02034:409:000000000-BFKT7:1:1102:10924:9145 1:N:0:31
AAAGTCGAGGTGCCTAAATTGGCAACCCAGACTAATAAGACTGATGGTGGTGTAGAGCTTCCTGTAGCCGCATGGCGTTCGTACTTAAATATGGAACTAACCATTCCAATTTTCGCTGTCTCTTATACACATCTCCGCGCCCACGA
+
A>AA1BAAD@1AGGGFBB3BBFFFHHHGG0GGFGFFG2FFBHG1DBFFBEGG/FGHDEHHHHEH12FGGGGAE/GAEEEFG/BEGFFH1BFHD@EGFHHHH01BFG222BGGHHGGE/EF2FFF12FE2<1FGF1B?//<<CCF/>
@M02034:409:000000000-BFKT7:1:1102:14874:9145 1:N:0:31
AAAGTCGAGGTGCCTAAAGTGGCAACCCAGACTAGTAAGACTGTTGGTGGTGTAGAGCTTCCTGTAGCCGCATGGCGTTCGTACTTAAATATGGAACTAACCATTCCAATTTTCGCTGTCTCTTATACACATCTCCGAGCCCACGAGACC
+
CCCBCFCCCCBCGGGGGGGGGGGHHHHGGHGGFHHHHGHFFGHHFHHEFEGFG3F5AABGEHGHHFGEFEGCGGH1E?EFFE2CFGH3FFHFGF33FGGH313FGFGBHHGHHBEEFFEGFHHFBFHGHFGFHHHGE/@C?FHGG<CGFC
@M02034:409:000000000-BFKT7:1:1102:18848:9147 1:N:0:31
AAAGTCGAGGTGCCTAAAGTGGCAACCCAGACTGGGGGTGGGGTTGGTGGTGTAGAGCTTCCTGTAGCCGCATGGCGTTCGTACTTAAATATGGAACTAACCATTCCAATTTTCGCTGTCTCTTATACACATCTCCGAGCCCACGAGACC
+
CCCBCFCCBCCCGGGGGGGGGGGHHHHGGHHGHH2C222A0AEFGGGGGGGFHHHFHHHHHHHHHGGHHGGEEGHHGGGGGGFHHHHHHGHGHHFHHHGFHHHHHHHHHGHHHHGGGFGFHGHHHH<FGHHHGHHHGCGGGGHGG-CGGE
@M02034:409:000000000-BFKT7:1:1102:24786:9149 1:N:0:31
AAAGTCGAGGTGCCTAAAGTGGCAACCCAGAAGGTTAAGGGTGTAGAGCTTCCTGTAGCCGCATGGCGTTCGTACTTAAATATGGAACTAACCATTCCAATTTTCGCTGTCTCTTATACACATCTCCGAGCCCACGAGACCTCTCTACAT
+
BABBBFBCCCBBGGGGGGGGGGGGHHHGGHHHHHCGHGHHAGFGHFHHGHHHHHHHGBHHEGEGFGHGEGGGGGHHHHHHHHHHHFGHHFGHHFFGHGGFGHHHHGGGGGHHHHHGHHHEHHHGHHHG/BDGFHFC@CG?FGFBFHHHFD
@M02034:409:000000000-BFKT7:1:1102:14586:9152 1:N:0:31
AAAGTCGAGGTGCCTAAAGTGGCAACCCAGACTGGGGTGGGGGTTGGTGGTGTAGAGCTTCCTGTAGCCGCATGGCGTTCGTACTTAAATATGGAACTAACCATTCCAATTTTCGCTGTCTCTTATACACATCTCCGAGCCCACGAGACC
+
AAABBF?ADDAAEBGGFGGBG4FGG4F2A22F3FG2EGGCA0AFGCE>1E>FG3D3@4BGGFHBFFG4FE/E>EGBE?EGEE0FGFGEGGFHHEBFFHHGHHHHHHHFGFGHHHGGGGDGHHGHHHHGGFHHGHHGECG?-FEGGGGG?<
@M02034:409:000000000-BFKT7:1:1102:4876:9153 1:N:0:31
AAAGTCGAGGTGCCTAAAGTGGCAACCCAGACTGGTGGTGGGGTTGGTGGTGTAGAGCTTCCTGTAGCCGCATGGCGTTCGTACTTAAATATGGAACTAACCATTCCAATTTTCGCTGTCTCTTATACACATCTCCGAGCCCACGAGACC
+
BBBBBFBBBBAAGGGFGGGGGGGHHGHGGHGGHHHHHGFGGGGEEFGEFEEFFBGAFFGHHHHHFGGFFFGEEFFFEEGGGEGHGHHHHHHHHHEFFHHHEF3GHHHFHHHHHFDDGGDGHHHHFGGHFGHGHHGFFCCAFEHEGGFGDE
@M02034:409:000000000-BFKT7:1:1102:22255:9156 1:N:0:31
AAAGTCGAGGTGCCTAAAGTGGCAACCCAGACTCAGAAGTCGGTTGGTGGTGTAGAGCTTCCTGTAGCCGCATGGCGTTCGTACTTAAATATGGAACTAACCATTCCAATTTTCGCTGTCTCTTATACACATCTCCGAGCCCACGAGACC
+
CCCCCFBCCBABGGGGGGGGGGGHHHHGGHHGHHHHFFHGHGGCGGGEFEDAABGDFGHHHHHHHFHFGEGEFEF1F>EFF?FGHHHGHFFFFDEDHHHHEE3GHHFHHHHHHHGGFEGHGHHHGDHHHFHHHHHFECCDGGHGG?DGDC
@M02034:409:000000000-BFKT7:1:1102:8085:9157 1:N:0:31
AAAGTCGAGGTGCCTAAAGTGGCAACCCAGACTACGTCTAATGTTGGTGGTCTTGTACTTCCTGTAGCCGCATGGCGTTCGTACTTACATATGGAACTAACCATTCCAATTTTCGCTGTCTCTTATACACCTCTCCGAGCCCACGAGACC
+
BBABBFABDDABGGGGGGGGFAFEGHHD22FFH3A2FHHA5DFHEACE22B3D5B5555A5FGED5A5A1E0EEEAE1>1??21FGB334F4@33@F33B3?3BF?G44B?4?4/EE/<?EGFD44?BFG0?BDFFG?C@@/<C//<?/<
@M02034:409:000000000-BFKT7:1:1102:11583:9157 1:N:0:31
AAAGTCGAGGTGCCTAAAGTGGCAACCCAGACTCAGCCGGCTGTTGGTGGTGTAGAGCTTCCTGTAGCCGCATGGCGTTCGTACTTAAATATGGAACTAACCATTCCAATTTTCGCTGTCTCTTATACACATCTCCGAGCCCACGAGACC
+
BABBBFBBBBBBGGGBFGGGGGGHHGHGGHHGHHHGHHGGGGGHHHEEFGGFHGGBFHHHHHHHHHHHHGGEEFHGEFGFGEGHHHHFGHHHHGHHHHHFFHHHHHHGFGHHHGGGGFGHGFHHGHHHGHBHFHHHGDCCCGHGGGGGGG
@M02034:409:000000000-BFKT7:1:1102:20956:9158 1:N:0:31
AAAGTCGAGGTGCCTAAAGTGGCAACCCAGTCTCTGGGTGGTGTAGAGCTTCCTGTAGCCGCATGGCGTTCGTACTTAAATATGGAACTAACCATTCCAATTTTCGCTGTCTCTTATACACATCTCCGAGCCCACGAGACCTCTCTACAT
+
CCCBCFCBCCBBGGGGGGGGGGGHHHHGGHHHHHHHHHHGFGGHHHHHHHHHHHHHGHHHGGEGGHHGEGGGGFGHHGHDFFGHHBGFHHHHHHHHHHFGGHHHFGGGGGHHHHHGHFHGHHHHHHGG/BCGFGEC/BDDFGHHHHGGHF
@M02034:409:000000000-BFKT7:1:1102:7751:9166 1:N:0:31
AAAGTCGAGGTGCCTAAAGTGGCAACCCAGACTAATAATAAGGTTGGTGGTGTAGAGCTTCCTGTAGCCGCATGGCGTTCGTACTTAAATATGGAACTAACCATTCCAATTTTCGCTGTCTCTTATACACATCTCCGAGCCCACGAGACC
+
AA?ABFBBBBBBGGGGGGGGGGGHHHHGGFHGHHGHHHHHHHHGGHGGGGEFGGGAGHHHHHHGGHHHGGGGEGHGFEGGGGBHHHHGHHHHHHHFHHHHHHHHFGHHGHHHHGGGGGGFHHGHGHHHGHHHHHGHGGGGCGHGGFGGGE
@M02034:409:000000000-BFKT7:1:1102:10907:9166 1:N:0:31
AAAGTCGAGGTGCCTAAAGTGGCAACCCAGACTAATAAGACTGTTGGTGGTGTAGAGCTTCCTGTAGCCGCATGGCGTTCGTACTTAAATATGGAACTAACCATTCCAATTTTCGCTGTCTCTTATACACATCTCCGAGCCCACGAGACC
+
CCCCCFCCCCCCGGGGGGGGGGGHHHHGGHHGHFF555BBGFHHHHHEFGEFHHGDGHHHHHHHHHHHHGGEGGHGGGGGGFGHHHHHHHHHHHGHGHHHHHHHGHHGHGHHHHGGGGGHHHHHGHFHDHFHFHHFF@CDGGEGGFGGGG
@M02034:409:000000000-BFKT7:1:1102:18386:9170 1:N:0:31
AAAGTCGAGGTGCCTAAAGTGGCAACCCAGACTGTGGCGTCGGTTGGTGGTGTAGAGCTTCCTGTAGCCGCATGGCGTTCGTACTTAAATATGGAACTAACCATTCCAATTTTCGCTGTCTCTTATACACATCTCCGAGCCCACGAGAC
+
A?AABFBBDBBBGGGGGGGGGGGHHHHGGHHGHHHGHHGGGGGEFCGGGGGFGGGDFGHHHHHFFHHHGEGGGGFGGEEGEEGHHHHFHHFHHE3FFHFHFGFHHFHHHHHHHGGGGGFFHGHHEHFDBFFFCGGGE?GD/FGGGGGFE
@M02034:409:000000000-BFKT7:1:1102:16885:9170 1:N:0:31
AAAGTCGAGGTGCCTAAAGTGGCAACCCAGACTAATAGTAATGTTGGTGGTGTAGAGCTTCCTGTAGCCGCATGGCGTTCGTACTTAAATATGGAACTAACCATTCCAATTTTCGCTGTCTCTTATACACATCTCCGAGCCCACGAGACC
+
CCCCCFCCCCBBGGGGGGGGGGGHHHHGGHHGHHFH5DGH5FFHHHGGFEEFHHHDGGHHHHHHHHHHHGGGGGHHGEGGGFFHHHHGFGHHHHGBGGHHHHHHHHHGFGHHHFEGGGFHHHHHGHFHFHHFHHHFF/CDGGHGG?FGGC
@M02034:409:000000000-BFKT7:1:1102:27997:9172 1:N:0:31
AAAGTCGAGGTGCCTAAAGTGGCAACCCAGACTAATACTAATGTTGGTGGTGTAGAGCTTCCTGTAGCCGCGTGGCG
+
BBBBBFBBDDAAGGGGGGGGGFFFFHHGGHHGHHDGF5FDFGGGEDAEE2ECA3D5D5AFBGGB55A53AA0>>E/E
@M02034:409:000000000-BFKT7:1:1102:28134:9172 1:N:0:31
AAAGTCGAGGTGCCTAAAGTGGCAACCCAGTCTGTTGGTGGTGTACCTCTTCCTGTAGCCGCATGGCGTTCGTACTTAAATATGGAACTAACCATTCCAATTTTCGCTGTCTCTTATACACATCTCCGAGCCCACGAGACCTCTCTACAT
+
A?AAAFAADDAAAEFGFGGEGGEFFEGEFHFGHHGFGGE2AEEFGGHGHGGFHHFBB5DDEE0EEGHFFGGE?2?FGB33FGH4GBF3GGFFFHFHEHHFFGHHGGGGGGHHHHHHGGGGHFHHHHGE@CF/?FFCBDG</@CF0<FDHG
@M02034:409:000000000-BFKT7:1:1102:7419:9175 1:N:0:31
AAAGTCGAGGTGCCTAAAGTGGCAACCCAGACTGTTGGTGAGGTATCTCTTCCTGTAGCCGCATGGCGTTCGTACTTAAATATGGAACTAACCATTCCAATTTTCGCTGTCTCTTATACACATCTCCGAGCCCACGAGACCTCTCTACAT
+
ABBBBFBBBBBBGGGGGGGGGGGGFHHGGHHGHFDHHHGGHHHHHHFHHHHGHHHFFGHHGGAEGHHGEEFGGGGEHFFGGBGHH3@CGFEFFHHHHHHFGHHHHGGGGGHHHHHGHHHHHHHHHHHGGGGGGHGGGGGGGHHHHHHHBD
@M02034:409:000000000-BFKT7:1:1102:4708:9178 1:N:0:31
AAAGTCGAGGTGCCTAAAGTGGCAACCCAGACTGTTGGTGGTGTAGTGCTTCCTGTAGCCGCATGGCGTTCGTACTTAAATATGGAACTAACCATTCCAATTTTCGCTGTCTCTTATACACATCTCCGAGCCCACGAGACCTCTCTACAT
+
A3AABFBBBDAAFGGGFGGGFDFFFGFGGGHFGHHGDG2EFEFHBGGHGHHHEHHHFDGFEFEEFHHGGGGEEBFGGFEEF4GGG@33EG3BCDGFFHFGFHHHGGGGGGHGHHHEGFGFHFHHHGFEBDFGEGFFCC/EFGBGFH1GGD
@M02034:409:000000000-BFKT7:1:1102:7402:9186 1:N:0:31
AAAGTCGAGGTGCCTAAAGTGGCAACCCAGACT
+
AAAAAF1>1AAAFFFGFFGGGFFFFHHEGAAFG
@M02034:409:000000000-BFKT7:1:1102:12160:9188 1:N:0:31
AAAGTCGAGGTGCCTAAAGTGGCAACCCAGACTCAGAATAAGGTTGGTGGTGTAGAGCTTCCTGTAGCCGCATGGCGTTCGTACTTAAATATGGAACTAACCATTCCAATTTTCGCTGTCTCTATACACATCTCCGAGCCCACGAGACCT
+
CCCCCFCCCCCCGGGGGGGGGGGHHHHGGHHGHHFFA5FAAAAGG2EAAAFEA3D5DABFAGFHG5G53BE>EEF1E?EFE>?E?FGB3GHED333FFHH303B??F4FFFGF4>EE?<FDGGGH4?DF2BGHFHGGGGGAGFF@??ACF
@M02034:409:000000000-BFKT7:1:1102:19082:9188 1:N:0:31
AAAGTCGAGGTGCCTAAAGTGGCAACCCAGCATGTTGGGCGTGTTAG
+
CCCCCFCCCCCCGGGGGFGGGGGHHHHGGH225B5F5F22AFEG255
@M02034:409:000000000-BFKT7:1:1102:15729:9189 1:N:0:31
AAAGTCGAGGTGCCTAAAGTGGCAACCCAGACTAATAAGCATGTTGGTGGTGTAGAGCTTCCTGTAGCCGCATGGCGTTCGTACTTAAATATGGAACTAACCATTCCAATTTTCGCTGTCTCTTATACACATCTCCGAGCCCACGAGACC
+
BBBBBFBBDBBBGGGGGGGGGGGFFHHG2FHGHHHHGHHHHHHHHGHEFDEFH3GDFHHHHHHHHHHHHGG0EFHGFEEFGFCHHHHGFHHHHHB3FGHHHAFGHHHFHHHHHGEGGGGHGHHHEFFGHGFFCGHGFGGGGGHGCFGGGC
@M02034:409:000000000-BFKT7:1:1102:4366:9189 1:N:0:31
AAAGTCGAGGTGCCTAAAGTGGCAACCCAGACTAATGGTGGTGTAAAGCTTCCTGTAGCCGCATGGCGTTCGTACTTAAATATGGAACTAACCATTCCAATTTTCGCTGTCTCTTATACACATCTCCGAGCCCACGAGACCTCTCTACAT
+
AAAABFBBDBAA4GGGGGGGGGFFGHFGGHHGHFHHFCHH?2FHGBGGHHHFFHHGF5FGG0EEGHHGGGGGFFHEH@FBBGGHGBG3F@GHFHBGGHHFDFHHHGGGGGHHHHHFFHFHFFGFEFFE@CCDGCF@/BD?FFCGFGHG1?
@M02034:409:000000000-BFKT7:1:1102:16904:9191 1:N:0:31
AAAGTCGAGGTGCCTAAAGTGGCAACCCAGACTCAGTCGAATGTTGGTGGTGTAGAGCTTCCTGTAGCCGCATGGCGTTCGTACTTAAATATGGAACTAACCATTCCAATTTTCGCTGTCTCTTATACACATCTCCGAGCCCACGAGACC
+
CCCCBFBCCBCCGGGGGGGGGGGHHHHGGHHGH33BDDE2ABEFFHGEE?FEAFGDGHHFBGGHHDFDGGG0EEGAEEEEGECCGGHHGHHGHE33FGHH3E3FGDHFHGHHHFEGGGEFHFHF?GHHGHHGHHHHDDGCGGHGF?@GAF
@M02034:409:000000000-BFKT7:1:1102:15402:9198 1:N:0:31
AAAGTCGAGGTGCCTAAAGTGGCAACCCAGACTATGGCTGGGGTTGGTGGTGTAGAGCTTCCTGTAGCCGCATGGCGTTCGTACTTAAATATGGAACTAACCATTCCAATTTTCGCTGTCTCTTATACACATCTCCGAGCCCACGAGACC
+
BBBBBFBBBBBBGGGGGGGGGGGHHHHGGHHGHHHHHHHGGGGEEEFEFGEFGDGAA5GGFGHHHHHFGEGEEFHFF?FFFFFGHGEBGFFGHHFFEGGGHGGFGGFHHHHHHGFFGGCGHHHHFFDFGFGGFGH<EC?@@EHGGGGGGF
@M02034:409:000000000-BFKT7:1:1102:19272:9203 1:N:0:31
AAAGTCGAGGTGCCTAAAGTGGCAACCCAGACTAATAAGCAGGTTGGTGGTGTAGAGCTTCCTGTAGCCGCATGGCGTTCGTACTTAAATATGGAACTA
+
>3A33BA@3AA4BEGFFGGGAFEGHHHEFAGGHHHHBGFCFFHGFFE2EE1FGFFGGH33BCGFDGEGHFGEE>FAEE/BBEBEEFHHHHHGFFEG3EF
@M02034:409:000000000-BFKT7:1:1102:19611:9208 1:N:0:31
AAAGTCGAGGTGCCTAAAGTGGCAACCCAGACTGTTAAGCATGTTGGTGGTGTAGAGCTTCCTGTAGCCGCATGGCGTTCGTACTTAAATATGGAACTAACCATTCCAATTTTCGCTGTCTCTTATACACATTCCGAGCCCACGAGACCT
+
CCCCCFCCCBABGGGGGGGGGGGGHHHGGHHGHHHHHHHHHHHHHHHGGGGGHHFGHHHHHHHHHHHHHGGFGGHGGFGFFFHGHHHGHHHHHGGGHHGGHHGHFHHHHHHHHHGGGGGHHGHHGHHHFGFHHFHHDDGCGFGGCFGGGG
@M02034:409:000000000-BFKT7:1:1102:3976:9210 1:N:0:31
AAAGTCGAGGTGCCTAAAGTGGCAACCCAGACTGGTGGGAATGTTG
+
BBBBBFBBBBABGGGGGFGGGGGHFHHGGHHGHG2BC2AB3BF5D5
@M02034:409:000000000-BFKT7:1:1102:15608:9223 1:N:0:31
AAAGTCGAGGTGCCTAAAGTGGCAACCCAGACTCAGGAGAAGGTTGGTGGTGTAGAGCTTCCTGTAGCCGCATGGCGTTCGTACTTAAATATGGAACTAACCATTCCAATTTTCGCTGTCTCTTATACACATCTCCGAGCCCACGAGACC
+
CCCCCFCCCCACGGGGGGGGGGGHFHHGGHGGHCHHHGF2ABGEFGEEE1EEA3DA55FB5BFGG5D53EE0EFF1>1>FE?BFCFB3@@D@B3@3BGHF303BEDHBGGGHH4E?EEEGBEHH3D3FFFFGHFF?C<<BDGGGG?D?EA
@M02034:409:000000000-BFKT7:1:1102:26299:9225 1:N:0:31
AAAGTCGAGGTGCCTAAAGTGGCAACCCAGACTGGTGTGGGTGTT
+
BBBBBFBBBBBBGGGGGGGGGGGHHHHGGHFDFHD5F22BEGGGE
@M02034:409:000000000-BFKT7:1:1102:14406:9227 1:N:0:31
AAAGTCGAGGTGCCTAAAGTGGCAACCCAGACTGGGGGGTCGGTTGGTGGTGTAGAGCTTCCTGTAGCCGCATGGCGTTCGTACTTAAATATGGAACTAACCATTCCAATTTTCGCTGTCTCTTATACACATCTCCGAGCCCACGAGACC
+
BBCBAFCBBCABGGGGGGGGGGGHHHHGGHHGHHHHGGGEEEGCGGGFFGGFGFG?FGHHHHHHHGGFGDGDGGHCDFGGGDGHEGFDGHFHHHGFHHHGHHHHHGGCGHHHHCDEGGGGGGGGEFGGGGFGGGFFECGGFFFFF-DFFE
@M02034:409:000000000-BFKT7:1:1102:14087:9229 1:N:0:31
AAAGTCGAGGTGCCTAAAGTGGCAACCCAGACTAATAAGCCGGTTGGTGGTGTAGAGCTTCCTGTAGCCGCATGGCGTTCGTACTTAAATATGGAACTAACCATTCCAATTTTCGCTGTCTCTTATACACATCTCCGAGCCCACGAGAC
+
A@BB3B>ADDBBFEFEBE4FFGEHGHFEG2GAFFBGH5FG3AEABAA1FFA1BGFGGGHGGGHG5DGGFEF?E1?BEGFF11?FF4EGHHFDGGFHGHBFGH3FF44F?EEHHHGGCGGGHEGF3?DF3FBHHGFGC/@C?FAA/</DA
@M02034:409:000000000-BFKT7:1:1102:11682:9229 1:N:0:31
AAAGTCGAGGTGCCTAAAGTGGCAACCCAGACTAATAATCAGGTTGGTGGTGTAGAGCTTCCTGTAGCCGCATGGCGTTCGTACTTAAATATGGACTTAACCATTCCAATTTTCGCTGTCTCTTATCCAC
+
BBBBBFABBBBBGGGFB4FFFEF4CGHEGGHGCGGHFFHHHCHHHHE2FEEEGFF5FHHHHHHHHGGEHFCEEEHGGEGCEGHCGHGF3F44FFG33BF3BB3BBGGB?BGHG4>/E?EDB4FD4F344?
@M02034:409:000000000-BFKT7:1:1102:21510:9230 1:N:0:31
AAAGTCGAGGTGCCTAAAGTGGCAACCCAGACTAATAAGAATGTTGGTGGTGTAGAGCTTCCTGTAGCCGCATGGCGTTCGTACTTAAATATGGAACTAACCATTCCAATTTTCGCTGTCTCTTATACACATCTCCGAGCCCACGAGAC
+
CCCCCFCCCCCCGGGGGGGGGGGHHHHGGHHGH3F5DG5GHFHGGHGEFGEFHHHFHHHHHHHHGHHHHGGGEGHHGGGGGGHHGHHHHHHHHHHGHHHHHHHHHHHHHHHHHHGGGGGGHHHHHHHHHHHFHHFHGFGGGGHGGGGGG
@M02034:409:000000000-BFKT7:1:1102:6846:9232 1:N:0:31
AAAGTCGAGGTGCCTAAAGTGGCAACCCAGACGAATGTTGGTGGTGTAGAGCTTCCTGTAGCCGCATGGCGTTCGTACTTAAATATGGAACTAACCATTCCAATTTTCGCTGTCTCTTATACACATCTCCGAGCCCACGAGACCTCTCTA
+
BBBBBDAB3A>AGGGGGGGFGEFGC4FEGAAFA?EGFDFFFGG2EFG3AAFDGHHFHHHHHGHEEEEEGAEEEEDEHHHHF33BGHHHHHEFBGFGGFFFEGGGGGGFEGFGGHHHHHHHHFFHGGGHHFD/B/BFHGG/DGAFFBFGHF
@M02034:409:000000000-BFKT7:1:1102:20758:9237 1:N:0:31
AAAGTCGAGGTGCCTAAAGTGGCAACCCAGACTAAGAATAATGTTGGTGGTGTAGAGCTTCCTGTAGCCGCATGGCGTTCGTACTTAAATATGGAACTAACCATTCCAATTTTCGCTGTCTCTTATACACATCTCCGAGCCCACGAGACC
+
AABBBFAB?D>AGGGGGGGGGGGHHHHFCEFFFF3GB5EG5DADDDFEGDEFFGGDFHHHFHHFHGHDHDGGEGHHGEGFEEFGGHHHFGFGF3EEGHHHHHHHGHHHFGHHHHFGGA?3BGHGHGG4?G2?FGHHG/<CGGHGGGFGGG
@M02034:409:000000000-BFKT7:1:1102:14077:9243 1:N:0:31
AAAGTCGAGGTGCCTAAAGTGGCAACCCAGACTAATAAGCAGGTTGGTGGTGTAGAGCTTCCTGTAGCCGCATGGCGTTCGTACTTAAATATGGAACTAACCATTCCAATTTTCGCTGTCTCTTATACACATCTCCGAGCCCACGAGACC
+
BBBBBFBB@BABGGGGGGGGGGGHHHHGGHHGHHHHHHHHGHHHHHGGFGGFHGGFHGHHHHHHHHHHHGGEEGHFGGGGGFEGHHHGHHHHHHGGFHHHHHHGHHHHHHHHHGGGGGGHHHHHGHHHHHHHHHGFDCCCGGHGGGGGGG
@M02034:409:000000000-BFKT7:1:1102:20912:9245 1:N:0:31
AAAGTCGAGGTGCCTAAAGTGGCAACCCAGAATCAGGGTGGTGTAGA
+
BBBBBFABBBBBGGGEGGGGGGGHHHHGGHHGHFFE3BGF2AFH355
@M02034:409:000000000-BFKT7:1:1102:3399:9245 1:N:0:31
AAAGTCGAGGTGCCTAAAGTGGCAACCCAGACTAAGCCGGGTGTTGGTGGTGTAGTGCTTCCTGTAGCCGCATGGCGTTCGTACTTAAATATGGAACTAACCATTCCAATTTTCGCTGTCTCTTATACACATCCCGAGCCCACGAGACCT
+
BBBBBFBBDBBBGGGGGGGGGFGHHGHGGFGGHGFGFGFEGEAGAG1B1EEA13D535BBFHHHGFE@FEFEGGF1EA/FE>B1FGFBDFG4B333??EH?03G3GFDFGBGDB/EE/<2BFGG?FGFGFBFG2FDDCFGFCA>@-<D.>
@M02034:409:000000000-BFKT7:1:1102:8584:9249 1:N:0:31
AAAGTCGAGGTGCCTAAAGTGGCAACCCAGAAGCAGGTTGGTGGTGTAGAGCTTCCTGTAGCCGCATGGCGTTCGTACTTAAATATGGAACTAACCATTCCAATTTTCGCTGTCTCTTATACACATCTCCGAGCCCACGAGACCTCTCTA
+
AABBAFABBBBBGGGGGGGFGGGGHCHGFHHHHGGGHGGHGGGGEFEHHHHHHHHHHHHHHHHGFEGGHGEEGGGGGHHHGEGGGHHHGGFGGHFHHHHHHHHHHHHFEGGEEBHHFHHHHHGHGHHHHHB?D@CFFFDBDDGFGHHHH?
@M02034:409:000000000-BFKT7:1:1102:3516:9262 1:N:0:31
AAAGTCGAGGTGCCTAAAGTGGCAACCCAGACTGGTGTTGCGGTTGGTGGTGTAGAGCTTCCTGTAGCCGCATGGCGTTCGTACTTAAATATGGAACTAACCATTCCAATTTTCGCTGTCTCTTATACACATCTCCGAGCCCACGAGACC
+
BBBBBFBA@DABGGGFGGGGGGGHHCHGFHHGG3FGHHGH5EEEEAFEFCEFH3FDGFHHHEHHHFHGHGGEGGH1EGGGFGFGHHHFHHHFHHFFFGHGFGGGHGGHHGHHHHGGGGGHHHHHGHHHHFHHGFHFDCGGGGHEF?@FGG
@M02034:409:000000000-BFKT7:1:1102:4544:9277 1:N:0:31
AAAGTCGAGGTGCCTAAAGTGGCAACCCAGACTGTTGGTGGGCCTGAGCTTCCTGTAGCCGCATGGCGTTCGTACTTAAATATGGAACTAACCATTCCAATTTTCGCTGTCTCTTATACACATCTCCGAGCCCACGAGACCTCTCTACA
+
AABBAFAABDBBGGGGGGGGGGGFHHHGFHCGHHHHHHGFCGGHGGFHHHHFHHH5FFHHGCEEGHHGEFGGGGHHHHHHHFEFGEFHHFFHGEGHDHHHHHGHHGGGGGHHHHHEHHGFGHHHHHHGGCFDFEGGCCA<FHHHHHGFF
@M02034:409:000000000-BFKT7:1:1102:28113:9285 1:N:0:31
AAAGTCGAGGTGCCTAAAGTGGCAACCCAGACTAATAAGTCTGTTGGT
+
>1>AAB1A1>1>BGBGGGGB1B0ECFGCEHAFF1DG2A1A2D1DD1/A
@M02034:409:000000000-BFKT7:1:1102:7411:9298 1:N:0:31
AAAGTCGAGGTGCCTAAAAGTGGCAACCCAGACTGTTACTGGTAATGAGCTTCCTGTAGCCGCATGGCGTTCGTACTTAAATATGGAACTAACCATTCCAATTTTCGCTGTCTCTTATACACATCTCCGAGCCCACGAGACCTCTCTAC
+
CCCCCFABBCBCGGGGGGFGGGHGHHHHGGHHGHHHHHHHHHHFHHHGHHHHHHHHGFHHHFEFDGHFFEGGEEHHHHGGHGGFHHFHHHFHHHHHHHHHHHHHHFGEGEGBHGHHDHHGHHHHHHHHG@DCCFHFG?C?EEHHHGFEH
@M02034:409:000000000-BFKT7:1:1102:20002:9306 1:N:0:31
AAAGTCGAGGTGCCTAAAGTGGCAACCCAGACTTTT
+
AAAAA3AADDAA1BFGCGGFG1FBA0GFGCHAA2FG
@M02034:409:000000000-BFKT7:1:1102:3989:9314 1:N:0:31
AAAGTCGAGGTGCCTAAAGTGGCAACCCAGACGGTTGGTGGTGTAGGGCTTCCTGTAGCCGCATGGCGTTCGTACTTAAATATGGAACTAACCATTCCAATTTTCGCTGTCTCTTATACACATCTCCGAGCCCACGAGACCTCTCTACAT
+
CCCCCFBBCCCCGGGGGGGGGGGHHHHCGHHGGGGGGGGGGGGHGHHGHHFFHHHHHFHHFEEEGHHGGGGGGGFFHHHDGFGHH3DCFFFHFGHHHHHHHHHHHGGGGGHHHHHFHHHHHHHHHFFGGGGGGHGGFCG?CGFHHHFHDD
@M02034:409:000000000-BFKT7:1:1102:27919:9317 1:N:0:31
AAAGTCGAGGTGCCTAAAGTGGCAACCCAGGCGGCT
+
CCCCBFCCCCBCGGGGGGGGGGGHHHHGGH2F222A
@M02034:409:000000000-BFKT7:1:1102:24726:9320 1:N:0:31
AAAGTCGAGGTGCCTAAAGTGGCAACCCAGACTGGGTGTGGGGTTGGTGGTGTAGAGCTTCCTGTAGCCGCATGGCGTTCGTACTTAAATATGGAACTAACCATTCCAATTTTCGCTGTCTCTTATACACATCTCCGAGCCCACGAGACC
+
CCCCCFCCBCBBGGGGGGGGGGGHHHGGGGHGHHHHHGEEGGGGFEGEFGFFGGGFEHHHHHHGHHHHHGGEEFHGGGGGDFCGHGG??GFHHHHGFHGFHGHHFFHFHHHHHHGGGGGGGHGHFHFFFGDHHHFHFCD>DGHGGGGGGF
@M02034:409:000000000-BFKT7:1:1102:8779:9325 1:N:0:31
AAAGTCGAGGTGCCTAAAGTGGCAACCCAGACTAAGAAGAGTTGGTGGTGTAGAGCTTCCTGTAGCCGCATGGCGTTCGTACTTAAATATGGAACTAACCATTCCAATTTTCGCTGTCTCTTATACACATCTCGAG
+
BBBBBFBBDDAAGGGGGGGGGFGFGHHFGGHGHDGHFECFFGH5AAFEEEHGB5D5AFHHHHHHHFHG00AEFAEGGGGGFHGHGGHHHGGG3B3F3@FHDGHGHEBGFHGFGCEFG??BBBBGBFBEBCH3FG2?
@M02034:409:000000000-BFKT7:1:1102:17433:9329 1:N:0:31
AAAGTCGAGGTGCCTAAAGTGGCAACCCAGACTCCTGGTGGTAGGGAGCTTCCTGTAGCCGCATGGCGTTCGTACTTAAATATGGAACTAACCATTCCAATTTTCGCTGTCTCTTATACACATCTCCGAGCCCACGAGACCTCTCTACAT
+
BBBBAFAADBBBGGGGGGGGGGGEFHHGGFHGHGHHHHHHGGHHGGHGGHHHHHHHFGHHFGGFGHHGEFGGGGHGHDFGFGHGG@FFGBGHHGGHHBFFFGHHHGGGGGHHGHHFGGHFHHHHHFHD/<@DFGFC/BG?/GFFHHB1FF
@M02034:409:000000000-BFKT7:1:1102:11024:9331 1:N:0:31
AAAGTCGAGGTGCCTAAAGTGGCAACCCAGACTCGGGAGAGTGTTGGTGGTGTAGAGCTTCCTGTAGCCGCATGGCGTTCGTACTTAAATATGGAACTAACCATTCCAATTTTCGCTGTCTCTTATACACATCTCCGAGCCCACGAGACC
+
BBBBBFBBDBAAFGGGGGGGGGGHHHHGGHHGGHGGGGGFGHHHHHHGGGEFHFFDGHHGHGHHHHHHHGGGGGHHGEGGFEFHHHHHHFFHHHGFHHHHHGHHHHHGEGHHHGFEFGAGHGHHGH3FFHHHHHHFDGGGGGHGGFCGGA
@M02034:409:000000000-BFKT7:1:1102:7919:9339 1:N:0:31
AAAGTCGAGGTGCCTAAAGTGGCAACCCAGACTGCTAATAAGGTTGGTGGTGTAGAGCTTCCTGTAGCCGCATGGCGTTCGTACTTAAATATGGAACTAACCATTCCAATTTTCGCTGTCTCTTATACACATCTCCGAGCCCACGAGACC
+
A@BBAFAADBBBGGGFEGGGFFGHGHHGGDHGHHGHHGHHHGHGGHGEFA1FHGH5FGHGGFHHGHHGHFGGGGGGGDGGGEHHHHFFFGGFHGGHFFEFGEHHHHHGFHHHHHGGGGDHBFFG4GGDBFBGHHGHCCDFGGEGC//<CF
@M02034:409:000000000-BFKT7:1:1102:19531:9339 1:N:0:31
AAAGTCGAGGTGCCTAAAGTGGCAACCCAGACT
+
A1AAAFAADDA1BFFBE11BBFCHHHHGGFHGH
@M02034:409:000000000-BFKT7:1:1102:16285:9340 1:N:0:31
AAAGTCGAGGTGCCTAAAGTGGCAACCCAGACTGGGAGTGGTGTAGAGCTTCCTGTAGCCGCATGGCGTTCGTACTTAAATATGGAACTCACCATTCCAATTTTCGCTGTCTCTTACACACATCTGC
+
A1A>AF1AD1>AGGGFE1A3F1F01BFEFHHEGB0FB0/CCHAGH1EBGHHHHGBFFDGGCGEAEHHGAEFFE0FGHH11FBHHB11B111BBBG1FFF2BFDHF@EFEGHHGH2G1<F1E/GFF1>
@M02034:409:000000000-BFKT7:1:1102:3109:9341 1:N:0:31
AAAGTCGAGGTGCCTAAAGTGGCAACCCAGACTACTGGTGGTGTACCTCTTCCTGTAGCCGCATGGCGTTCGTACTTAAATATGGAACTAACCATTCCAATTTTCGCTGTCTCTTATA
+
CCCCCF3ADCBCGGGGGGGGGGGHGHHGGFHFHFH5GFHBEEEGAFGHB3G5AFGE5A5FEGAEAC1E>>FGG2EFGG33BFGFD3F3BBCGAGB@G4GFDFHHFEGF/FFHFH?BHH
@M02034:409:000000000-BFKT7:1:1102:10167:9345 1:N:0:31
AAAGTCGAGGTGCCTAAAGTGGCAACCCAGACTGTTGGTGGTGTAGAGCTTCCTGTAGCCGCATGGCGTTCGTACTTAAATATGGAACTAACCATTCCAATTTTCGCTGTCTCTTATACACATCTCGAGCCCACGAGACCTCTCTACAT
+
AAAAAFAADD>ACGGGCGGAGGGCGGHGGCGFFGHHHHGGGGGHHGHHHHHGFHHGGFHGEEEAFFHGGGGGGEEFGHFGGBG2GBFHFFGFHGHHHFFHHHHFHGGGGGHHHFHHHHEGHDGHHHFFA/BFHGGCCGG/GHGGGGFHH
@M02034:409:000000000-BFKT7:1:1102:8392:9346 1:N:0:31
AAAGTCGAGGTGCCTAAAGTGGCAACCCAGACTCAGAATGGGGTTGGTGGTGTAGAGCTTCCTGTAGCCGCATGGCGTTCGTACTTAAATATGGAACTAACCATTCCAATTTTCGCTGTCTCTTATACACATCTCCGAGCCCACGAGACC
+
CCCCCFCCCCCBGGGGGGGGGGGHHHHGGGHGHHHHGHHHHHGGGGGFFGGGGDFAFDGHHHHHHHHGHGGFEGGGGEGGGGHHHHFGGHHHHHHHGHHHHHHHHHHHHHHHHHGGGGGHHHHHHHHHGHHHHHHHGDGGGGHGGGGGGE
@M02034:409:000000000-BFKT7:1:1102:16304:9347 1:N:0:31
AAAGTCGAGGTGCCTAAAGTGGCAACCCAGACTGGGAGTGGTGTAGAGCTTCCTGTAGCCGCATGGCGTTCGTACTTAAATATGGAACTAACCATTCCAATTTTCGCTGTCTCTTATACACATCTCCGAGCCCACGAGACCTCTCTACAT
+
BABBBFBADDAAFGGGGGGGGFGFGEHAFHHGHHHGGFE2AGGHFHHHGGGEFHHGFHHGEGEEEGHGEEFGEBGGHDFGG4GGHEDHHFHHHFGHHHGHHHHHHGGGGGHHGHHHHHHHHGHHHHHGGGGCGHGF@DGGGHHFHHHHHF
@M02034:409:000000000-BFKT7:1:1102:6351:9350 1:N:0:31
AAAGTCGAGGTGCCTAAAGTGGCAACCCAGACTGCGGGGCCGGTTGGTGGTGTAGTGCTTCCTGTAGCCGCATGGCGTTCGTACTTAAATATGGTACTAATCATTCCAATTTTCGCTGTCTCTTATACACATCTCCGAGCCCACGAGACC
+
CCCCCFCADBBCGGGGGFGGGGGHHHHGGHEGFE3EGGC0A0EEEGC>11EC?3B334BB4FGDF4B43>E/?EC0><<FEE2//FGGFDG2F222BFHG222@?2@2??2GF2/?C<<<?FGG<FBG1FBCCGDGC@@-A<GGG<@DDA
@M02034:409:000000000-BFKT7:1:1102:8518:9352 1:N:0:31
AAAGTCGAGGTGCCTAAAGTGGCAACCCAGACTGTTGGTGGTGTTTTGCTTCCTGTAGCCGCATGGCGTTCGTACTTAAATATGGAACTAACCATTCCAATTTTCGCTGTCTCTTATACACATCTCCGAGCCCACGAGACCTCTCTACAT
+
BAABBFBBBBABFFGGGGGFGGGFHHHGFHHGHHHHHHEFGEFHGHHHGHHDFGGGEHHHGGEEEHHGEFFGEFGGH4FFGFHHH@EFCGFHHGGGHHHHGHHHHGGGGGHHHHHHHFGGHHHGHHHGCGGGGHGG?CGDFHEHHHHHHF
@M02034:409:000000000-BFKT7:1:1102:8408:9353 1:N:0:31
AAAGTCGAGGTGCCTAAAGTGGCAACCCAGACTCAGAATGGGGTTGGTGGTGTAGAGCTTCCTGTAGCCGCATGGCGTTCGTACTTAAATATGGAACTAACCATTCCAATTTTCGCTGTCTCTTATAC
+
AABBAFBB?DAABGG5EGDFGFFHHHHGDHHGGHGHFGFHGHGGGGG1B?AFA3D5DBGG5GFHDBGFDFGCE?FFEECFGECHGHHFGGGHHEDFEGEFEC3GFGFD4FDGHBEEEGEHGDFGBFFF
@M02034:409:000000000-BFKT7:1:1102:21443:9353 1:N:0:31
AAAGTCGAGGTGCCTAAAGTGGCAACCCAGCCGGCTGGTCATGTAGAGCTTCCTGTAGCCGCATGGCGTTCGTACTTAAATATGGAACTAACCATTCCAATTTTCGCTGTCTCTTATACACATCTCCGAGCCCACGAGACCTCTCTACAT
+
ACCCCFBCCCCCGGGGGGGGGGGHHHHGGHFGEGGGGGHG5GBFBEGHHHHHHHHHHHGHGGGGGHHGGGGGGHHGHHHHHHHHHGHHHHGHHHHHHHHFHHHHHGGGGGHHHHHGHHHFHHGHHHHFCGCGGHGGCDDGEGFFHHGDGD
@M02034:409:000000000-BFKT7:1:1102:12104:9354 1:N:0:31
AAAGTCGAGGTGCCTAAAGTGGCAACCCAGACTAGTCCTCAGGTTGGTGGTGTAGAGCTTCCTGTAGCCGCATGGCGTTCGTACTTAAATATGGAACTAACCATTCCAATTTTCGCTGTCTCTTATACACATCTCCGAGCCCACGAGACC
+
CCCCCFCCCBCCGGGGGGGGGGGHHHHGGHHGHHHHHHGHHHHHHHGEFDFFGFFDBFHHHHHHHHHHFEG>EEFFEEGGGFGHHGH3GHHGHHHHHHGBBFBFGHHHHHHHHFEFGGDBFFHHGHGHHHHHFHGHGCCDGGEFGADGDA
@M02034:409:000000000-BFKT7:1:1102:3123:9355 1:N:0:31
AAAGTCGAGGTGCCTAAAGTGGCAACCCAGACTACTGGTGGTGTACCTCTTCCTGTAGCCGCATGGCGTTCGTACTTAAATATGGAACTAACCATTCCAATTTTCGCTGTCTCTTATACACATCTCCGAGCCCACGAGACCTCTCTACA
+
>AAA1B>A1>>>BGGGBGGGGGFFHGHGG0FFGFFHHCH0FEGEHDFHGFHEFGHD2BBDEEEEAGHGGGFGGFFGHBG1FGHGFBFF@1FHFEEDGFFFFGGHHGGFFFGHHHHHHHH2<1FEHFHC/C?@CGGC/<C/FGHFG1FHF
@M02034:409:000000000-BFKT7:1:1102:18874:9357 1:N:0:31
AAAGTCGAGGTGCCTAAAGTGGCAACCCAGAGGGTTGGTGGTGTAGAGCTTCCTGTAGCCGCATGGCGTTCGTACTTAAATATGGAACTAACCATTCCAATTTTCGCTGTCTCTTATACACATCTCCGAGCCCACGAGACCTCTCTACAT
+
BBBBBFABBBBBGGGGFGGGGGGHHHHGCHHHGGGHGGGGGGFHHHHHHHHGGGHHGHHHEGFGGGHGEGGGGGHHHFFBFBGHHBGCHFFHFEGFHHGFGHHHHGGGGGHHHHHDF?BBGHGHGHHG?B/CGEGGB@GGGHHHGBGHHD
@M02034:409:000000000-BFKT7:1:1102:10193:9359 1:N:0:31
AAAGTCGAGGTGCCTAAAGTGGCAACCCAGCGTGTGGGTGGTGTAGAGCTTCCTGTAGCCGCATGGCGTTCGTACTTAAATATGGAACTAACCATTCCAATTTTCGCTGTCTCTTATACACATCTCCGAGCCCACGAGACCTCTCTACAT
+
BABBBFBBBBBBGGGGFGGGGGGHHHHGGHHCEGGHGGGGGGGGFFFGHHHHHHHHHHHHGGEEGHHGGGGGFHHGHHHHHGHHHBGHFGHHHHGHHHHGHHHHHGGGGGHHHHHFHGHFHHHHHHGGCDGGGHGG@CGDFHHBGFFFFD
@M02034:409:000000000-BFKT7:1:1102:15410:9363 1:N:0:31
AAAGTCGAGGTGCCTAAAGTGGCAACCCAGACTCATGGTGGTGGTGAGCTTCCTGTAGCCGCATGGCGTTCGTACTTAAATATGGAACTAACCATTCCAATTTTCGCTGTCTCTTATACACATCTCCGAGCCCACGAGACCTCTCTACAT
+
CCCCCFCCCCCCGGGGGGGGGGGHHHHGGHHGHGHHHHHHGGGGGGHHFHHHHHHHGHHHGGEGGHHGGGGGGFHHHGGBGDGHHEHHHGHHHHHHHFHHHHHHHGGGGGHHHHHHHGHHHHHHHHGDCDGGFGFDBDDCFGHHHHGHHF
@M02034:409:000000000-BFKT7:1:1102:4978:9367 1:N:0:31
AAAGTCGAGGTGCCTAAAGTGGCAACCCAGACTAATCCTCTTGTTGGTGGTGTAGAGCTTCCTGTAGCCGCATGGCGTTCGTACTTAAATATGGAACTAACCATTCCAATTTTCGCTGTCTCTTATACACATCTCCGAGCCCACGAGACC
+
BBBBBFBB@BAAGGGGGGGGGGGHGHHGGHHCHHHHHHHHHHHHHHHGGGGGGFHB5DGHGHHHHHHGHGGEGGHHGGFGGGHHEGHGHHHHHF33BFGFFFFHHHGHHHHHHGEGGGEDFGGHHHGF4CHHHHFFDCCCGGHGCCCDFF
@M02034:409:000000000-BFKT7:1:1102:4960:9373 1:N:0:31
AAAGTCGAGGTGCCTAAAGTGGCAACCCAGACTAATCCTCTTGTTGGTGGTGTAGAGCTTCCTGTAGCCGCATGGCGTTCGTACTTAAATATGGAACTAACCATTCCAATTTTCGCTGTCTCTTATACACATCTCCGAG
+
>>AA3BAADD>AFFDFGGFFGGGHGGFEGHAABGFGE5FGFHGFEHHEBAAFF3G5DFFHDEFGBBG5AB?A1EFAEEFFEB?ECGGFGHEGHFGBFGF3@BBFG?DEFHHHF4E>?EE34FBBGG4EBFGH23?BC/@
@M02034:409:000000000-BFKT7:1:1102:16353:9375 1:N:0:31
AAAGTCGAGGTGCCTAAAGTGGCAACCCAGACTCAGAATCCGGTTGGTGGTGTAGAGCTTCCTGTAGCCGCATGGCGTTCGTACTTAAATATGGAACTAACCATTCCAATTTTCGCTGTCTCTTATACACATCTCCGAGCCCACGAGACC
+
CCCCCFCCCCCCGGGGGGGGGGGHHHHGGHHGHHHHHHHHHGGGGGGEFEGFHHHFGHHHHHHHHHHHFGGGFGHGGGGGGGHHHHHGHHFHHHGHFHHHHFFHHHHHHHHHHGGGGGGGHHHHGHHHHGHHHHGFG?FFGGHGGCGGGE
@M02034:409:000000000-BFKT7:1:1102:10184:9376 1:N:0:31
AAAGTCGAGGTGCCTAAAGTGGCAACCCAGCGTGT
+
CCCCCFAABCBBGGGGGGGGGGGHHHHGGH22BEG
@M02034:409:000000000-BFKT7:1:1102:17980:9377 1:N:0:31
AAAGTCGAGGTGCCTAAAGTGGCAACCCAGACTGGGCCTGGGGTTGAGGTTGTTGTG
+
BBBBBFBADDAAGGGGGGGGGGGHHHHGCHHGH3F222BFC2AF?E332BBAAAF2A
@M02034:409:000000000-BFKT7:1:1102:21301:9393 1:N:0:31
AAAGTCGAGGTGCCTAAAGTGGCAACCCAGACTTCGCCTCCTGTTGGTGGTGTAGAGCTTCCTGTAGCCGCATGGCGTTCGTACTTAAATATGGAACTAACCATTCCAATTTTCGCTGTCTCTTATACACATCTCCGAGCCCACGAGACC
+
ABAABFBBDBABGGGGGGGGGDFGFHHGGHHGHHHGGGGGHHHHHDHEFFEFHFGAFFHHHHHGGHHEHEGEEFHFGGGFEEGHHHHBBEGHHGHHHHHGGHHHHGHEHHHHHFGEEFGHHHHHHGG3FHHHHHGGDC?CGGHGGG?EDC
@M02034:409:000000000-BFKT7:1:1102:8509:9397 1:N:0:31
AAAGTCGAGGTGCCTAAAGTGGCAACCCAGACTTAGAATAATGTTGGTGGTGTTGAGCTTCCTGTAGC
+
CCCBBFCCBCCCGGGGGGGGGGGHHHHGGHHGH55D5DFHHHHHFHF222EE11B5A35B5FGEB555
@M02034:409:000000000-BFKT7:1:1102:22417:9408 1:N:0:31
AAAGTCGAGGTGCCTAAAGTGGCAACCCAGACTAATGCTGATGTTGGTGGTGTAGAGCTTCCTGTAGCCGCATGGCGTTCGTACTTAAATATGGAACTAACCATTCCAATTTTCGCTGTCTCTTATACACATCTCCGAGC
+
DDDDCFCCCDCCGGGGFGGGGGGHHHHGGHHGHHHHHHFHAFHHFHH2A2ECA3D5B5BE5FFFA5D5BEE0EEA1EEEF>>??FGHFGFHEE@33FGHH313BB4G4FF?HG4>EFEFHDHGH4BD4EEFCGGHEF@/<
@M02034:409:000000000-BFKT7:1:1102:20046:9416 1:N:0:31
AAAGTCGAGGTGCCTAAAGTGGCAACCCAGACTCATCCTCATGTTGGTGGTGTAGAGCTTCCTGTAGCCGCATGGCGTTCGTACTTAAATATGGAACTAACCATTCCAATTTTCGCTGTCTCTTATACACATCTCCGAGCCCACGAGACC
+
CCCCBFCCCCCCGGGGGGGGGGGHHHHGGHHGHHHHHHHHHHHHHHGFGGGGHHGAGHHHHHHHHHHHHGCEEGHHGGGGGGGHHHHGHHHHHEGHFHHGHHHHHHGFHHHHHHGGGGGHHHHHGHHHFGFHHHGFF?CCGGHGGCCGG<
@M02034:409:000000000-BFKT7:1:1102:12875:9418 1:N:0:31
AAAGTCGAGGTGCCTAAAGTGGCAACCCAGTGTTGGGGTGGTGTAGAGCTTCCTGTAGCCGCATGGCGTTCGTACTTAAATATGGAACTAACCATTCCAATTTTCGCTGTCTCTTATACACATCTCCGAGCCCACGAGACCTCTCTACAT
+
CBCCCFCCCCCBGGGGGGGGGGGHHHHGGHHHHHHHGGEGGGGHHHHHHHHHHHHHGHHHGGEGGHHGGGGGGCGGHGHHHFGHHFGGHBGHHHHHHGHGHHHHHGGGGGGHHHHHHHHHHHGHHHHGCGGGGHGG?CGFEHHHHHHHFF
@M02034:409:000000000-BFKT7:1:1102:27103:9426 1:N:0:31
AAAGTCGAGGTGCCTAAAGTGGCAACCCAGACTGTTGGTAAGAGGGAGCTTCCTGTAGCCGCATGGCGTTCGTACTTAAATATGGAACTAACCATTCCAATTTTCGCTGTCTCTTATACACATCTCCGAGCCCACGAGACCTCTCTACAT
+
BBBBBFBBBBABGGGGGGGGGGGHFGHGGHHGHHHFHHG5DGCGHGGGGHHHHHHHGHHHGFGGGHGGEGGGGHHHHHHHHFHHH@GFGDGGHHFHGGFHHHHHHGGGGGHHHHHHHHHHHHHHHHGDGGGGFHGB>BDCFFGGEHBGFF
@M02034:409:000000000-BFKT7:1:1102:24456:9435 1:N:0:31
AAAGTCGAGGTGCCTAAAGTGGCAACCCAGACTAATGAGAAGGTTGGTGGTGTAGAGCTTCCTGTAGCCGCATGGCGTTCGTACTTAAATATGGAACTAACCATTCCAATTTTCGCTGTCTCTTATACACATCTCCGAGCCCACGAGACC
+
BBBBBBABDD>AFGGGGGGGGGFFHHHEFHHGHHHHHHHHHH2FBFEGGGEFFGHDGHHHHHHGHGHHHGGGGGHHGGGEEGFHHGH3EGFHGD3@FG3GHHHHHHGHHHHHHHGGG??FGHHHHHEF3F?FFGHHG/BBCGEGGFGDGG
@M02034:409:000000000-BFKT7:1:1102:23670:9439 1:N:0:31
AAAGTCGAGGTGCCTAAAGTGGCAACCCAGACTCATGGGCCTGTTGGTGGTGTAGAGCTTCCTGTAGCCGCATGGCGTTCGTACTTAAATATGGAACTAACCATTCCAATTTTCGCTGTCTCTTATACACATCTCCGAGCCCACGAGACC
+
BBBBBFBBDBBBGGGGGGGGGGGHHHHGGHGGH335D3BA22AFFHHEGGFFHEF5GHHHHHHGGHHHGGGGEGHHGFGGGGGHHHGGHHGHHGBBGGGHHHHHHHHEFHGHHFGFGGGGHGHHHGGHFGGHHHHHG/CCGGHGGCCGGE
@M02034:409:000000000-BFKT7:1:1102:14173:9441 1:N:0:31
AAAGTCGAGGTGCCTAAAGTGGCAACCCAGACTCAGAAGCAGGTTGGTGGTGTAGAGCTTCCTGTAGCCGCATGGCGTTCGTACTTAAATATGGAACTAACCATTCCAATTTTCGCTGTCTCTTATACACATCTCCGAGCCCACGAGACC
+
BBBBBFBBDBBBGGGGGGGGGGGGHHHGGHHGHF3FBDFC3FGHHHGEFGFFHHHGHHHHHHHHHHHFHGGEEGHHGEGGGGHHHHHHHHHHHGHFHHHHHHHHHHGHHHHHHHGGGGGHHHHHHHHHHEFHHHHFGGCCGFHGGFGGGC
@M02034:409:000000000-BFKT7:1:1102:6310:9447 1:N:0:31
AAAGTCGAGGTGCCTAAAGTGGCAACCCAGACGGTTGGTAAGGTAGAGCTTCCTGTAGCCGCATGGCGTTCGTACTTAAATATGGAACTAACCATTCCAATTTTCGCTGTCTCTATACACATCCCGAGCC
+
BBBBBFBBBBBBGGGGGGGGGGGGGHHGGHHGGGGGGGEGHHHF5FFGEGHFFHHA5AEBEE0AEGEFEE?EEB1GFGF@FF4GE3BBF3GHG3BFH4GFEHHHGGGGGGBHDH4F4FHFEFEF?<BFCD
@M02034:409:000000000-BFKT7:1:1102:4759:9447 1:N:0:31
AAAGTCGAGGTGCCTAAAGTGGCAACCCAGACTAAGACTAATGTTGGTGGTGTAGAGCTTCCTGTAGCCGCATGGCGTTCGTACTTAAATATGGAACTAACCATTCCAATTTTCGCTGTCTCTTATACACATCTCCGAGCCCACGAGACC
+
ABABBFBBDBBBGGGGGGGGGGGHHGHEGGHGHHHHHHHHHHHFHHHEFFEFGGFDGHHHHHHHGHHHHGGEEGHHGGGGGGHHHHGGHHHHHHHEGGHHHHHHHHHHFHHHHHGGGGGGHHHHHHGHFGHHGHHHG/DBCGHGGGCGGF
@M02034:409:000000000-BFKT7:1:1102:19557:9451 1:N:0:31
AAAGTCGAGGTGCCTAAAGTGGCAACCCAGACTACGAAGAATGTTGGTGGTGTAGAGTTTCCTGTAGCCGCATGTCGTTCGTACTTAAATATGGAACTAACCATTCCAATTTTCGCTGTGTCTTATACACATCTCCGAGCCCACGAGAC
+
A1AA1DAAD1>1BFD1FFFGAEAFGFFFGGHFGGFFEGEEHGBD2AAA/E/BFGGHFDFDGDDGGF2DGGECE/1DBFGH/>>?FGHGBGFGF11BFG1CFG1BDB2B2GHGHGGFE/?0B2FGFGFBFFFCC1>F/</<C//FC@/??
@M02034:409:000000000-BFKT7:1:1102:6154:9457 1:N:0:31
AAAGTCGAGGTGCCTAAAGTGGCAACCCAGACTAAGGGTGGTGTAGCTCTTCCTGTAGCCGCATGGCGTTCGTACTTAAATATGGAACTAACCATTCCAATTTTCGCTGTCTCTTATACACATCTCCGAGCCCACGAGACCTCTCTACAT
+
BBBBBFBBBBABGGGFGGFGGGGGHHHGGHHGHGHHCHHGGGGHHHHHHHHGHHHFAFHHGGEEEHGGGGGGECGGHGGFFFGHHFGHGFHHHFHHHHHHHHHGHGGGGGHHHHHFHHHGHHHHHHHF<<DGFHED/BEDGHHHHHHHFF
@M02034:409:000000000-BFKT7:1:1102:19544:9469 1:N:0:31
AAAGTCGAGGTGCCTAAAGTGGCAACCCAGACTACGAAGAATGTTGGTGGTGTAGAGTTTCCTGTAGCCGCATGGCGTTCGTACTTAAATATGGAACTAACCATTCCAATTTTCGCTGTCTCTTATACACATCTCCGAGCCCACGAGACC
+
CCCCCFCCBBCCGGGGGGGGGGGHHHHGGHHGHFHG2AEBBFGHGHEEC1FFA3F5AFGGFFGBGBADFDE0EEG1>>EFFEFGGHH3BGGFF33@FGHHGF3FHFGDFGHHHG<FFEEGDHHHFFFFHEFGHHHFA/DGGGHGGFFDFC
@M02034:409:000000000-BFKT7:1:1102:7707:9470 1:N:0:31
AAAGTCGAGGTGCCTAAAGTGGCAACCCCGACTATTTCGACTGTTGGTGGTGTAGAGCTTCCTGTAGCCGCATGGCGTTCGTACTTAAATATGGAACTAACCATTCCAATTTTCGCTGTCTCTTATCACATCTCCGAGCCCACGAGACCT
+
AAAAAFA1>?AAGGFFBEGAFDFFFHHG0AEGGCGHHGHAFEEGFGAAFGEFFFG2ADFHFHHHFFGFGEE/EEHHGGGFGGHHFHFBFFGHHGGEGGHFFHGHGFGEGGHHHGGCGGGEHHHHFHGFG1GFFGFE/>/<FAFCC@CEFF
@M02034:409:000000000-BFKT7:1:1102:11690:9472 1:N:0:31
AAAGTCGAGGTGCCTAAAGTGGCAACCCAGACTGTTGGTGGTGTAATGCTTCCTGTAGCCGCATGGCGTTCGTACTTAAATATGGAACTAACCATTCCAATTTTCGCTGTCTCTTATACACATCTCCGAGCCCACGAGACCTCTCTACAT
+
BBBBBFAA@BAAGGGGGCGGGGGHHHHGGGHFHGHHHHGGFGFGHGFHHHHGHGHG5DHHFFEFEFHEEGFGFFGEDFGGGFHHH3FGHFHHHHGHGHFFFHHHHGGGGGHHFHHHHGHHHFHHHGHG/BFDCGFD/CGCFGHHHHHGHB
@M02034:409:000000000-BFKT7:1:1102:19319:9473 1:N:0:31
AAAGTCGAGGTGCCTAAAGTGGCAACCCAGACTACTGATCATGTTGGTGGTGTAGAGCTTCCTGTAGCCGCATGGCGTTCGTACTTAAATATGGAACTAACCATTCCAATTTTCGCTGTCTCTTATACACATCTCCGAGCCCACGAGACC
+
BB@BBFBBBBBBGFGGCFGGGGGHGHHGGGDGHHHHHHHHHGHHGFHGGGGGHFHFHFHHHHHHHHGHHGGEEGHFGGGGGGHHGHFGHHGHHHFHFGGHHHHHHHFHHHHHHHGGGFGFHHHHHHGHHCDHHHFFD/D/CFHGGGFGGE
@M02034:409:000000000-BFKT7:1:1102:19562:9473 1:N:0:31
AAAGTCGAGGTGCCTAAAGTGGCAACCCAGACTACGAAGAGTGTTGGGG
+
BBBBBFBBBBABGGGGFGGGGGGHHHHGGHHGH3AE22AA2DFHFH20A
@M02034:409:000000000-BFKT7:1:1102:9751:9473 1:N:0:31
AAAGTCGAGGTGCCTAAAGTGGCAACCCAGATTGTTGGTGGTGTAGAGCTTCCTGTAGCCGCATGGCGTTCGTACTTAAATATGGAACTAACCATTCCATTTTTCG
+
CAACCFCBCCBBGGGGGGGGGGGHHHHGGHHHHHHHHHGGGGGHHHHHHHHGHHHHGHHHGGEFGHHGGGGGGCCGHHGFGGGHBE333BBF13BBF4F4BGHF3>
@M02034:409:000000000-BFKT7:1:1102:18049:9477 1:N:0:31
AAAGTCGAGGTGCCTAAAGTGGCAACCCAGACTACTCAGGGTGTAGAGCTTCCTGTAGCCGCATGGCGTTCGTACTTAAATATGGAACTAACCATTCCAATTTTCGCTGTCTCTTATACACATCTCCGAGCCCACGAGACCTCTCTACAT
+
BBBBBFBBBBABGGGGGGGGGGGGHHHGGHHGHHHHHHHHHFGGHHHHHHHGHHHHFGHHGGGFGHHGEEGGGEHGHGHHGFHHHFGHHFHHHHGHHHHHHGHHHGGGGGHHHHHGHHHHHHHHHHGGCDFFFHGFCFGEAGHHHHEHHD
@M02034:409:000000000-BFKT7:1:1102:13636:9477 1:N:0:31
AAAGTCGAGGTGCCTAAAGTGGCAACCCAGACTGTTATTGTTGTTGGTGGTGTAGAGCTTCCTGTAGCCGCATGGCGTTCGTACTTAAATATGGAACTAACCATTCCAATTTTCGCTGTCTCTTATACACATCTCCGAGCCCACGAGAC
+
BBBBBFBBBBBBGGGGGGGGGGGHHHHGGGHGHBFGFGHHHHHHHHGAFGGGH3F5B5FGHFHHHGHDEEFEEGH1EEFFGEBGGGGGHGHHGH3BFGFF3?3BDGG4BGFHG?>EFGEFGFGG4BBBFFD?GHGBA<CC@FEGF?DDF
@M02034:409:000000000-BFKT7:1:1102:11952:9479 1:N:0:31
AAAGTCGAGGTGCCTAAAGTGGCAACCCAGACTATGGATAGGGTTGGTGGTGTAGAGCTTCCTGTAGCCGCATGGCGTTCGTACTTAAATATGGAACTAACCATTCCAATTTTCGCTGTCTCTTATACACATCTCCGAGCCCACGAGACC
+
BBBBBFBBBBBBCGGGGGGGGGGHHHHGGHHGHHHHHHHHHHHGGGGGGGDFHGFBFHHHHHHHHHHHHGGEEGHGGFGGFFGHHHHFHGGHHFFGFHHHHHHHHHHHHGHHHHGGGGGHHHHHHHHHHHHHGHHHGCCCGGHGG@DFGG
@M02034:409:000000000-BFKT7:1:1102:22241:9487 1:N:0:31
AAAGTCGAGGTGCCTAAAGTGGCAACCCAGTTTAATGCTGGTGTATCGCTTCCTGTAGCCGCATGGCGTTCGTACTTAAATATGGAACTAACCATTCCAATTTTCGCTGTCTCTTATACACATCTCCGAGCCCACGAGAC
+
AABBAFAAD?AAGGGGFGGGGFFHHDGAFGG5F555D5DDGHHHH5A2ABGDBGGFGHHFDEEFGFFGEGFGGEHEHHHFGFHBGHHCGGCH1BFFHHHEGHHGG@DG/EGGFHHHHD??FBFHHFH?<BDGGEFGBCD<
@M02034:409:000000000-BFKT7:1:1102:19936:9491 1:N:0:31
AAAGTCGAGGTGCCTAAAGTGGCAACCCAGACTAGTCATAATGTTGGTGGTGTAGAGCTTCCTGTAGCCGCATGGCGTTCGTACTTAAATATGGAACTAACCATTCCAATTTTCGCTGTCTCTTATACACATCTCCGAGCCCACGAGACC
+
CCCCCFCCCCCCGGGGGGGGGGGHHHHGGHHGHHHHHHHFGGHHHHHGGEGGHFGFGHHHHHHHHHHHGGGEEFHGGFGGGFHHHHHFFHHHHHHFGHHHFGFGHHHGHHHHHHGGGGGGHHHHHHHHHHFHHHHFEDCCCGHGGGGGGC
@M02034:409:000000000-BFKT7:1:1102:13917:9499 1:N:0:31
AAAGTCGAGGTGCCTAAAGTGGCAACCCAGACTACTGAGAATGTTGGTGGTGTAGAGCTTCCTGTAGCCGCATGGCGTTCGTACTTAAATATGGAACTAACCATTCCAATTTTCGCTGTCTCTTATACACATCTCCGAGCCCACGAGACC
+
CCCCCFCCCCCCGGGGGGGGGGGHHHHGGHHGHGHHHHHFHHHHHHHGGGGGHHHFGHHHHHHHHHHHHGGGGGHHGGGGGGHHHHGHHHGHHGHHGHHHHHHGHHHHHHHHHHGGGGGGHGHHFHGHHHHHFHHHGGGGGGHGGGGGGF
@M02034:409:000000000-BFKT7:1:1102:8210:9501 1:N:0:31
AAAGTCGAGGTGCCTAAAGTGGCAACCCAGACTTCTTCTGGGGTTGGTGGTGTAGAGCTTCCTGTAGCCGCATGGCGTTCGTACTTAAATATGGAACTAACCATTCCAATTTTCGCTGTCTCTTATACACATCTCCGAGCCCACGAG
+
AAABBFBA>DAAGGGGGGGGGGGHGGHCFDHGHHHHHHHHFHCGEGGEFGGFH3FAD5FGFHHFHHHFHGGEEEHFEEGFEECHGHF3BFDGHGBFEGGHHGHHHHHFGGHHF4EEEEEHDFGHBGHBG1BCCDDDE/BB<FAFGCC
@M02034:409:000000000-BFKT7:1:1102:19415:9503 1:N:0:31
AAAGTCGAGGTGCCTAAAGTGGCAACCCAGACTGGTGCGATGGTTGGTGGTGTAGAGCTTCCTGTAGCCGCATGGCGTTCGTACTTAAATATGGAACTAACCATTCCAATTTTCGCTGTCTCTTATACACATCTCCGAGCCCACGAGACC
+
BBBBBFBBDBBBCGGGGFGGGGGHGHHGGHHGHHHHHHGAGGGHHFGFFFFFGGFBGHHHHHHHHHHHHGG0EEHGFEGFEEBGGHHGHHFHHEGFHHHFHHHHFGGHHHHHHFGGGFFFHHHHFGGGHHEHHHHHECCCGGGGG<DGGF
@M02034:409:000000000-BFKT7:1:1102:20389:9514 1:N:0:31
AAAGTCGAGGTGCCTAAAGTGGCAACCCAGACTTCGCATGGTGTAGAGCTTCCTGTAGCCGCATGGCGTTCGTACTTAAATATGGAACTAACCATTCCAATTTTCGCTGTCTCTTATACACATCTCCGAGCCCACGAGACCTCTCTACAT
+
CCCCCFBCCCCCGGGGGGGGGGGHHHHGGGHGHHHGGGGGHHHHHHHHHHHHGHHHHFHHGGEEGHHGGGGGGEHHHHHGGGHGHDGGHHHHHHHHHHHHHHHHHGGGGGHHHHHHHFHGHHGFGHHGCFCGGGGF?DGGGHHHHHHHHF
@M02034:409:000000000-BFKT7:1:1102:26447:9518 1:N:0:31
AAAGTCGAGGTGCCTAAAGTGGCAACCCAGACTTTTCCGGAGGTTGGTGGTGTAGAGCTTCCTGTAGCCGCATGGCGTTCGTACTTAAATATGGAACTAACCATTCCAATTTTCGCTGTCTCTTATACACATCTCCGAGCCCACGAGACC
+
A@AABFBBDB>AGGGGGGGGGGGFHGHFAHHGHHHHHHGGEEGEGGGGGGFFHFGAFHHHHHHHHGHHHG@>EEHHFEGFEFFHHHGFDGGHHHGEGGGFHHHHHHHHHHHHHGGEGGGGHHHHGGGHFFHHGGHGECCCGGHFDCGGGE
@M02034:409:000000000-BFKT7:1:1102:26429:9519 1:N:0:31
AAAGTCGAGGTGCCTAAAGTGGCAACCCAGACTTTTCCGGAGGTTGGTGGTGTAGAGCTTCCTGGAGCCGCATGGCGTTCGTACTTAAATATGGAACTAACCATTCCAATTTTCGCTGTCTCTTATACACATCTC
+
AAAAAFAADDAAGGGFEGGGGGGHHHHGGCHGHHGBDGEG2ECEBH?EEDFGEFGFHHGFHHHH3BFFGGE@GFFFGECF?GFHEHHHFHHGHGB3CBF3GHFBGBFG4BDGHFEECGFHHGHF?DFFFCGHGG>
@M02034:409:000000000-BFKT7:1:1102:11617:9520 1:N:0:31
AAAGTCGAGGTGCCTAAAGTGGCAACCCAGACTAATGGTGGTGTAGAGCTTCCTGTAGCCGCATGGCGTTCGTACTTAAATATGGAACTAACCATTCCAATTTTCGCTGTCTCTTATACACATCTCCGAGCCCACGAGACCTCTCTACAT
+
CCCCCFCCCCCCGGGGGFGGGGGHHHHGGHHGGF3FGHGBEGGHHGD5DFHGFHHHFHHHGGEEGGFGEFFGGBGGHDGEGBG4G3FGGFGHGHHGHGHHHHHHHGGGGGHHHHHFHHHHHHHHHHHGGGGGGHGG@FGGGHBDGHHFFD
@M02034:409:000000000-BFKT7:1:1102:4140:9521 1:N:0:31
AAAGTCGAGGTGCCTAAAGTGGCAACCCAGACTATTGGTGGTGTAGAGCTTCCTGTAGCCGCATGGCGTTCGTACTTAAATATGGAACTAACCATTCCAATTTTCGCTGTCTCTTATACACATCTCCGAGCCCACGAGACCTCTCTAC
+
BBBBBFBBBBBBGGGGGGGGGGGHHHHGGHHGHHFHGBHGGGGHHHHHHHHHHHHHHHHHGGGGGHHGGGGGGHHGHHHHGDHGHHHHHHHHHHHHHHHHGHHHHGGGGGHHGHHHHHHHHGHHHHHECDGGGHGGBDGDAGGHHHHH
@M02034:409:000000000-BFKT7:1:1102:24117:9522 1:N:0:31
AAAGTCGAGGTGCCTAAAGTGGCAACCCAGACTCTTGGGGCTGTTGGAGGTGTTGC
+
BBBBBFB?DBBBGGGFFBGGGGGFHDGEGHHG333BGD22BAEEGHE3B111F115
@M02034:409:000000000-BFKT7:1:1102:17430:9523 1:N:0:31
AAAGTCGAGGTGCCTAAAGTGGCAACCCAGACTCATCAGAGTGTTGGTGGTGTAGAGCTTCCTGTAGCCGCATGGCGTTCGTACTTAAATATGGAACTAACCATTCCAATTTTCGCTGTCTCTTATACACATCTCCGAGCCCACGAGACC
+
BBBBBFBBBBBBGGGGGGGGGGGGHHHGGGHGHHHHHFHHHHHHHHHGGGGFGGGAGHHHHHHHHHHHHGGCFGHGGGGGGGGHHHHFHHHHHHGHHHHHHHHHHHHHHHHHHHGGGGGFHHHHFHHHHHGGHHFHGCFFGGGGG@GGGF
@M02034:409:000000000-BFKT7:1:1102:23972:9539 1:N:0:31
AAAGTCGAGGTGCCTAAAGTGGCAACCCAGACTTGTTCTTCGGTTGGTGGTGTAGAGCTTCCTGTAGCCGCATGGCGTTCGTACTTAAATATGGAACTAACCATTCCAATTTTCGCTGTCTCTTATACACATCTCCGAGCCCACGAGAC
+
AABB>DAABDABGGGGEFGDAFFFHHGGGHHGHA3D5AFDFGEFEEF11AEFAFFEDGFH5FGFGFGGFEGEE1?F/>EF1>2FEFHB3@EGHB33@CDFFHBFGEBG4FG4FBEFGCEGHFEGFHF3BFBCBFGFC//BCFEE/C/AA
@M02034:409:000000000-BFKT7:1:1102:9896:9543 1:N:0:31
AAAGTCGAGGTGCCTAAAGTGGCAACCCAGACTCCTTCGCAGGTTGGTGGTGTTGAGCTTCCTGTAGCCGCATGGCGTTCGTACTTAAATATGGTACTAACCATTCCAATTTTCGCTGTCTCT
+
BBBBBFBABBBBGGGGFGGGGGGHHHHGGHGGHFGHFHCEEGGHHGAFA1EFF1F5BAEGAGHHD5D5D1E0EE11>>>FE>BFGHHFBEHFHB44BEGH303BB?B44BBFG4</E/<B?FF
@M02034:409:000000000-BFKT7:1:1102:18705:9549 1:N:0:31
AAAGTCGAGGTGCCTAAAGTGGCAACCCATGGGATGGAGGTTGGTGGTGTAGAGCTTCCTGTAGCCGCATGGCGTTCGTACTTAAATATGGAACTAACCATTCCAATTTTCGCTGTCTCTTATACACATCTCCGAGCCCACGAGACCTCT
+
CCCCCFCBCCABGGGGGGGGGGGGHHHGGHHHHHHGGHHGEGHGEGGGGHHHHHHHHHHFGHHHHHGGGFFHHGGGGGGHHHHHHGHFHHGHFHHGGHHHHHHHHFGHHHGGGGGGHHHHHHHHFFFHHFGFFF?FFGGGGGCGGFGHHH
@M02034:409:000000000-BFKT7:1:1102:12659:9549 1:N:0:31
AAAGTCGAGGTGCCTAAAGTGGCAACCCAGACTCAGAATCAGGTTGGTGGTGTAGAGCTTCCTGTAGCCGCATGGCGTTCGTACTTAAATATGGAACTAACCATTCCAATTTTCGCTGTCTCTTATACACATCTCCGAGCCCACGAGACC
+
BBBBBFBBDD>AFGGFGFGGGGGHHHHGGHGEHHFHHHHHHGFHHBEEEEGFGGH5FHHCGGHGHHHHHGGGGFHHGEFGFG2GEFDGHHFGFEFGHFGFHHGHEFFHHHHHHHGDGEEGHFHE4GDGFFFFHHFFDC?CGGHGGGGCDC
@M02034:409:000000000-BFKT7:1:1102:23984:9556 1:N:0:31
AAAGTCGAGGTGCCTAAAGTGGCAACCCAGACTTGTTCTTCGGTTGGTGGTGTAGAGCTTCCTGTAGCCGCATGGCGTTCGTACTTAAATATGGAACTAACCATTCCAATTTTCGCTGTCTCTTATACACATCTCCGAGCCCACGAGACC
+
CCCCCFCCCCABGGGGGGGGGGFHGHHGGHHGHHHHHHHHHHGGGFGGFGAFGFHFHHHGHGHHHHHHHGGGGGHHGGGFFFGHHHFFGHFHHHFGHHHGHHHHGHHHHHHHHHGGGGEHHGHHFHHHGHFHGHHHD@GCDGHGGCCGGF
@M02034:409:000000000-BFKT7:1:1102:14147:9576 1:N:0:31
AAAGTCGAGGTGCCTAAAGTGGCAACCCAGACTAATCAGAAGGTTGGTGGTGTAGAGCTTCCTGTAGCCGCATGGCGTTCGTACTTAAATATGGAACTAACCATTCCAATTTTCGCTGTCTCTTATACACATCTCCGAGCCCACGAGACC
+
BBBBBFBBBBBBGGGGGFGGG4FFGHHGGHBFGGHHHGG3GHFFGHG2FDEFHDFDGHHHHHHFFHGDGFFEEGHEEEGFFEGHGHHEGFGHH3G@EGHGHHHHHHHHGHHHHHGGGGGHHHHHFHGBGCFHHHFHECCCCFHGG?/EGG
@M02034:409:000000000-BFKT7:1:1102:9775:9578 1:N:0:31
AAAGTCGAGGTGCCTAAAGTGGCAACCCAGTTGGTTGGTGGTGTAAGGCTTCCTGTAGCCGCATGGCGTTCGTACTTAAATATGGAACTAACCATTCCAATTTTCGCTGTCTCTTATACACATCTCCGAGCCCACGAGACCTCTCTACAT
+
ABB?3DA?DD?AGGGFGGGGGGGGHHHGGDHGGFGHGGGGGGGHHHHGGHHFFHHHHHHHGCEEEHHGGGGGGFGGHHEDGFHHHGGHHGHHGHGGFGGFHHHHHGGGGGHHHHHHH?4BGHGGHHHGFGFFFHFD/B?EEGFFHHHHGF
@M02034:409:000000000-BFKT7:1:1102:19120:9583 1:N:0:31
AAAGTCGAGGTGCCTAAAGTGGCAACCCAGACTAATCATGGGGTTGGTGGTGTAGAGCTTCCTGTAGCCGCATGGCGTTCGTACTTAAATATGGAACTAACCATTCCAATTTTCGCTGTCTCTTATACACATCTCCGAGCCCACGAGAC
+
CCCCCFABBCCCGGGGGGGGGGGHHHHGGHHGHDBGGGBHF2EGGGGGFGGEGFF5AFGHHHHHHHGHGFGEEEHHGEGGGEGHGHHFHHHHHGHGHGHHHGHFGHH44DGHHFFEGGFGHHHFBFHHGHEGHHGDDBCGGGHGGC?DD
@M02034:409:000000000-BFKT7:1:1102:9765:9595 1:N:0:31
AAAGTCGAGGTGCCTAAAGTGGCAACCCAGTTGGTTGGTGGTGTAAGGCTTCCTGTAGCCGCATGGCGTTCGTACTTAAATATGGAACTAACCATTCCAATTTTCGCTGTCTCTTATACACATCTCCGAGCCCACGAGACCTCTCTACAT
+
BBBBBFABBBBBGGGGGGGGGGGHHHHGGH3DH322EEFGGGGHHBBGHHHHHHHHHHHHGGEGGHHGGGGGGHHHHHHHHHHHHHHHHGHHHHHHHHEHHHHHHGGGGGHHHHHHHHHHHHHHHHHGGFGGGHGGCCGGGFBFFDGGHF
@M02034:409:000000000-BFKT7:1:1102:8140:9596 1:N:0:31
AAAGTCGAGGTGCCTAAAGTGGCAACCCAGACTAATTATGGTGTAAATCTTCCTGTAGCCGCATGGCGTTCGTACTTAAATATGGAACTAACCATTCCAATTTTCGCTGTCTCTTATACACATCTCCGAGCCCACGAGACC
+
AAAAADA>>@>AGGGGGGGFGFFGHHHGGFCGHH1FAF22BGEGF222DDFFFGHEG2DFEGEEFGGG/AFEG0/GHFDDGFHBBFFGGHEGHHGFFFF@FGBGDEEEEEHHFGE1GFGGHGFGFHBE/E<//?FC??/C<
@M02034:409:000000000-BFKT7:1:1102:5555:9597 1:N:0:31
AAAGTCGAGGTGCCTAAAGTGGCAACCCAGACTGTTGGTGGTGTGGAGCTTCCTGTAGCCGCATGGCGTTCGTACTTAAATATGGAACTAACCATTCCAATTTTCGCTGTCTCTTATACACATCTCCGAGCCCACGAGACCTCTCTACAT
+
CCCCCFCCCCCCGGGGGGGGGGGHHHHGGH22BGHHHHGGGGGH2EHHHHHGHHHHHHHHGGEGGHHGGGGGGHHHHHFHHHHHHGHHHHHHHHHHHHHHHHHHHGGGGGHHHHHHHHHFHHHHHHFGFGGGGHGG/BGDFHHHHHHGHF
@M02034:409:000000000-BFKT7:1:1102:4607:9598 1:N:0:31
AAAGTCGAGGTGCCTAAAGTGGCAACCCAGACTCTTGGTGGTGTATGTCTTCCTGTAGCCGCATGGCGTTCGTACTTAAATATGGAACTAACCATTCCAATTTTCGCTGTCTCTTATACACATCTCCGAGCCCACGAGACCTCTCTACAT
+
BCCCCFCCCBABGGGGGGGGGGGGHHHGGHHGHHHHHHHGGGGHGHHHHHHHHHHHGEHHGGEGGHHGEGGGGCGGHGGHHHHHHBGGFGFHHHHHHHHHGHHHHGGGGGHHHHHFHHHHHHHHHHHGGGGGGHGGDFFCFGFHHHHHHF
@M02034:409:000000000-BFKT7:1:1102:21097:9600 1:N:0:31
AAAGTCGAGGTGCCTAAAGTGGCAACCCAGCATGTTGGTGGTGTATGTCTTCCTGTAGCCGCATGGCGTTCGTACTTAAATATGGAACTAACCATTCCAATTTTCGCTGTCTCTTATACACATCTCCGAGCCCACGAGACCTCTCTACAT
+
B@BBBFBBBBBBGGGGGGGGGGGHHHHGGHHGHHHHHHGGGGGHHHGHHHHHHHHHFHHHCGEEGHHGFEGGGFEGHGEHGFGHHFGHHGFHHHHHHHHFFGHHHGGGGGHHHHHDGFGGHHGHHHHE/DCGFFFFFCGDGGHHHHHHHG
@M02034:409:000000000-BFKT7:1:1102:6786:9605 1:N:0:31
AAAGTCGAGGTGCCTAAAGTGGCAACCCAGACTAGGAAGGAGGTTGGTGGTGTAGAGCTTCCTGTAGCCGCATGGCGTTCGTACTTAAATATGGAACTAACCATTCCAATTTTCGCTGTCTCTTATACACATCTCCGAGCCCACGAGACC
+
BBBBBFBBBBABGGGGFGGFGGGHHGGEGHHGHHHHHHHGGHGEGHGEGGFFHHHEGHHHHHHHGHHHHGGEEEHFFFFGFFGHHHHFHHHGHHGFHHHHHHGHHHHHHHHHHHGGGGGHHGHHFHHHGGHHGHFFECGCGGHGGGGGGC
@M02034:409:000000000-BFKT7:1:1102:6770:9613 1:N:0:31
AAAGTCGAGGTGCCTAAAGTGGCAACCCAGACTAGGAAGGAGGTTGGTGGTGTAGAGCTTCCTGTAGCCGCATGGCGTTCGTACTTAAATATGGAACTAACCATTCCAATTTTCGCTGTCTCTTATACACATCTCCGAGCCCACGAGACC
+
BAA?AFB3A?AABBGGGGGGGGGFF4BEAGEFH3GHHHHGHHGGFFGEEFBBEFGDFEGFFFGFBD5AFE>@EEGHEBEFEE?CGHDBBGFFHFBDFGECCCDCFDDFHHHFHHGDGEG3DGFGFFFG?FHB1F11<@@/CAFFC@DDD?
@M02034:409:000000000-BFKT7:1:1102:3841:9619 1:N:0:31
AAAGTCGAGGTGCCTAAAGTGGCAACCCAGACTCATAAGAATGTTGGTGGTGTAGAGCTTCCTGTAGCCGCATGGCGTTCGTACTTAAATATGGAACTAACCATTCCAATTTTCGCTGTCTCTTATACACATCTCCGAGCCCACGAGACC
+
CCCCBFCCCCCCGGGGGGGGGGGHHHHGGHHGHHFHHGHHGHHGGHHGGGEFHHHGHHHHHHHHGFGHHEGEFGHHGGGGGGHHHGHGFGHHHHHFHHHGHHHHHHHHHHHHHHGGGGGGHHHHHHHHFHHGHHHHGGGFGGHGGGGGGG
@M02034:409:000000000-BFKT7:1:1102:28319:9623 1:N:0:31
AAAGTCGAGGTGCCTAAAGTGGCAACCCAGACTGTTCAGTGGGTAGGTGGTGCAGTGGT
+
CCCCCFCCCCBCGGGGFGGGGGGHHHHGGHHGH33DFGD55BGE5B2A32B133D5A35
@M02034:409:000000000-BFKT7:1:1102:26516:9624 1:N:0:31
AAAGTCGAGGTGCCTAAAGTGGCAACCCAGACTAAGAATCAGGTTGGTGGTGTAGAGCTTCCTGTAGCCGCATGGCGTTCGTACTTAAATATGGAACTAACCATTCCAATTTTCGCTGTCTCTTATACACATCTCCGAGCCCACGAGACC
+
C@BCCFBBCCBCGGGGGGGGGGGHGHHGGHHGHHHHHHHGHHHHHHGFGGGFHGGFGHGHHFGHGGHGHGGFGFGFEGGEFGFFHHGGHHFHHHHFBGHGHHFHHHFHHGHHHHGEEGGHHHHHHHHBFG2C2FDGDGGDGEHGGCDGGC
@M02034:409:000000000-BFKT7:1:1102:6062:9624 1:N:0:31
AAAGTCGAGGTGCCTAAAGTGGCAACCCAGACTAATAGGGATGTTGGTGGTGTAGAGCTTCCTGTAGCCGCATGGCGTTCGTACTTAAATATGGAACTAACCATTCCAATTTTCGCTGTCTCTTATACACATCTCCGAGCCCACGAGAC
+
AAAB?FAABBABGGGFGGGGGGGGBGHGGHHGHHHHFHHF3BFEGHHFGCFFGGG5FFHHHHHHHGHGHGGFGGHHGFGEGGGGHHHFFHFHHHGGHHHFFGEGFHFFHHGHHHGGGEGGHHHHGGFFFGHFFFFBDC@BCGHGGC?DG
@M02034:409:000000000-BFKT7:1:1102:3122:9627 1:N:0:31
AAAGTCGAGGTGCCTAAAGTGGCAACCCAGACTAATGGTGGTGTAGAGCTTCCTGTAGCCGCATGGCGTTCGTACTTAAATATGGAACTAACCATTCCAATTTTCGCTGTCCTTATACACATCTCTGAGCCCACGAGACCTCTCTACAT
+
BBBBBFBBBBBBFGGGEGGGGGGHGGGGGHHGHHHHHHHFGAFGHHHHHHHGHHHFFFHHFEEGGHHGEFFFGGHGHEGFGGHHHBFFGHGFFHGHGGFHHHHHHGGGGGHHGHDGEGDGHFCGF4B4BB?FCAB/>BA/@GHFHHHGF
@M02034:409:000000000-BFKT7:1:1102:8161:9627 1:N:0:31
AAAGTCGAGGTGCCTAAAGTGGCAACCCAGACTGCGCCGTCGGTTGGTGGTGTAGAGCTTCCTGTAGCCGCATGGCGTTCGTACTTAAATATGGAACTAACCATTCCAATTTTCGCTGTCTCTTATACACATCTCCGAGCCCACGAGACC
+
BCCBCFABBCAAGGGGGGGGGGGHHHHGGHHGH3G2EFE2EEGGGGGFGGEFHGHGFFHHHGHHHHHHHGGGFGHHGFGGGGEHHHGF?GGHH3FGFHGHHFFHHHGGHHHHHHGGGGGGHHHHFHHGHEFHFHG1D?FGGGHGGGGGGE
@M02034:409:000000000-BFKT7:1:1102:17250:9633 1:N:0:31
AAAGTCGAGATGCCTAAAGTGGCAACCCAGACTGCGTCGGGTGTAGAGCTTCCTGTAGCCGCATGGCGTTCGTACTTAAATATGGAACTAACCATTCCAATTTTCGCTGTCTCTTATACACATCTCCGAGCCCACGAGACCTCTCTACAT
+
BABBBFBBBBBFGGGGGGGGGGGHHHHEGHHGHHHGGEGFEHEEHHHGHHHDGHGGDGGHGG>EFHHGEGGGGFGGHGHHHEGGHBGHFDGHHHGHGFFDGGHHHGGGGGHGHHHGHHHBHFHHHGHGGGGGFHGGFGGGFGHHHHHHHF
@M02034:409:000000000-BFKT7:1:1102:11352:9638 1:N:0:31
AAAGTCGAGGTGCCTAAAGTGGCAACCCAGACTACTAAGGGTGTAGAGCTTCCTGTAGCCGCATGGCGTTCGTACTTAAATATGGAACTAACCATTCCAATTTTCGCTGTCTCTTATACACATCTCCGAGCCCACGAGACCTCTCTACAT
+
BBBBBFBBBBABGGGGGGGGGGGHHHHGGCHGHGHHFHHCGGFGHHHHHHHHHHHGDHHHGGFEFFHGEGGGFEFFGFFGG4GFHBGGG3FHHHHHHHHGHHHHHGGGGGHHHHHHHHHGHHHHHGHGCFGGGHGG?CFEGFHHHHHHHF
@M02034:409:000000000-BFKT7:1:1102:18407:9638 1:N:0:31
AAAGTCGAGGTGCCTAAAGTGGCAACCCAGACTGAGAATAAGGTTGGTGGTGTAGAGCTTCCTGTAGCCGCATGGCGTTCGTACTTAAATATGGAACTAACCATTCCAATTTTCGCTGTCTCTTATACACATCTCCGAGCCCACGAGACC
+
BBBBBFBADDABGGGGGGGGGGGGHHHGGHHGHHHHGHGHFGHEGHGGFFEFGGG5FHHHEHHHFFHFHGGEEEHHGGGGEEGHHHHGHHGHHHHGGFFHHHFHHHGHHHHHHFEGGGGEHFHHHHHFHBGGFHGFE@/<BFHG?DCGGF
@M02034:409:000000000-BFKT7:1:1102:7238:9649 1:N:0:31
AAAGTCGAGGTGCCTAAAGTGGCAACCCAGACTGTTGGTGGTCATCTTCTTCCTGTAGCCGCATGGCGTTCGTACTTAAATATGGAACTAACCATTCCAATTTTCGCTGTCTCTTATACACATCTCCGAGCCCACGAGACCTCTCTACAT
+
AABBBFB?DDBBGGGGAAGDGGFGHCGEFHHGGHHHHHGGGGCGHEFGGHHFGHGFGDHHFGEDGHHGEGGGG2GFFFGFGEGHH@DHHFHHHHHHGHH4FFHHHGEGGEEGHHHEHFFFHHHHHGEA@CD/?FFC@CGCFHFHHHGHFF
@M02034:409:000000000-BFKT7:1:1102:3617:9650 1:N:0:31
AAAGTCGAGGTGCCTAAAGTGGCAACCCAGACTCCGAGGGAGGTTGGTGGTGTAGAGCTTCCTGTAGCCGCATGGCGTTCGTACTTAAATATGGAACTAACCATTCCAATTTTCGCTGTCTCTTATACACATCTCCGAGCCCACGAGACC
+
CCCCCFCCCCCCGGGGGGGGGGGHHHHGGHHGHHHGGGGGGEGGGGGEGGFFHGGFHHHHHHHGGHHHHGGEEGHHGGGGGGGHHHFGFHHHHGFFHHHHHHHHHHHHGHHHHGGDGGGHHHHHFHFH2FFC@GFDE@CCCEHGCDGGGF
@M02034:409:000000000-BFKT7:1:1102:11650:9651 1:N:0:31
AAAGTCGAGGTGCCTAAAGTGGCAACCCAGACTCCTCCTTCTGTTGGTGGTGTAGAGCTTCCTGTAGCCGCATGGCGTTCGTACTTAAATATGGAACTAACCATTCCAATTTTCGCTGTCTTTAT
+
CCCCCFCCCCCCGGGGGGGGGGGHHHHGGHHGH3G323F553DFGHHGGGFFHHHDGHHHHHHHHHHHHGGAEGHHGGGGGGFGHHHGHHHHHHEHGHHGHHGHHHHHDGHHHHGGGGGHH4F4D
@M02034:409:000000000-BFKT7:1:1102:16494:9652 1:N:0:31
AAAGTCGAGGTGCCTAAAGTGGCAACCCAGATGAAGGGTGGTGTAGAGCTTCCTGTAGCCGCATGGCGTTCGTACTTAAATATGGAACTAACCATTCCAATTTTCGCTGTCTCTTATACACATCTCCGAGCCCACGAGACCTCTCTACAT
+
CCCCCFCCCCCCGGGGGGGGGGGHHHHGGHHHHF5EGGHGGGGHHFFBHHHHHHHHGHHHGGFGGHHGGGGGGGHHHHHHGHHHHDGHHHHHHHHHHHHHGHHHHGGGGGHHHHHHHHHHHHHHHHHGGGGGGHGD/CGFEFGHHHEHFF
@M02034:409:000000000-BFKT7:1:1102:24034:9659 1:N:0:31
AAAGTCGAGGTGCCTAAAGTGGCAACCCAGACTAATAAGACTGTTGGTGGTGTAGAGCTTCCTGTAGCCGCATGGCGTTCGTACTTAAATATGGAACTAACCATTCCAATTTTCGCTGTCTCTTATACACATCTCCGAGCCCACGAGACC
+
BBBBBFBBBBBBGGGFGGGFGGGHHGHGGHHGHHHHHHHHHHHHHHHEFGEFGGGGHHHHHHHHGGHHHEGFGGHHGGGGGFHHHHGGHHHHHHFGFHHGHHHHHHHHHHHHHFGGGGGHHHHHHHHHHHGHHHGFCCCCGGHGGCGGGF
@M02034:409:000000000-BFKT7:1:1102:12961:9662 1:N:0:31
AAAGTCGAGGTGCCTAAAGTGGCAACCCAGACTAATACTAATGTTGGTGGTGTAGAGCTTCCTGTAGCCGCATGGCGTTCGTACTTAAATATGGAACTAACCATTCCAATTTTCGCTGTCTCTTATACACATCTCCGAGCCCACGAGACC
+
BBBBADAADDBBGGGGGFGGGGFHHHHGGHHGHHHHFGGFDFGGHHGEEEGGEAGDFFGHGHHHHFHHHGGAEFHGEEGGGGGHHHH3EGHHEHFGGFHHHHEFHHFGDFGHHFEEF??FGBGHFGHHFGHFGGHEFC/CGE/F?/<CD<
@M02034:409:000000000-BFKT7:1:1102:15665:9668 1:N:0:31
AAAGTCGAGGTGCCTAAAGTGGCAACCCAGACTAATAATCATGTTGGTGGTGTAGAGCTTCCTGTAGCCGCATGGCGTTCGTACTTAAATATGGAACTAACCATTCCAATTTTCGCTGTCTCTTATACACATCTCCGAGCCCACGAGACC
+
CCCCAFCCCCAAGGGGGGGGGGGHGHHGGGHGHHGHHHHHHHHHHHHGGGFFHFHFGHHHHHHHHHHHHGGGGGHGGFGGFFFGHHHGGHHHHHHHFGHHHHHHHHHHFGHHHHGGGGGHHHHHFHHHHHFHHHGGE@DBDGHGCGGGGF
@M02034:409:000000000-BFKT7:1:1102:14963:9669 1:N:0:31
AAAGTCGAGGTGCCTAAAGTGGCAACCCAGACTGTTGGTTCGAAGGAGCTTCCTGTAGCCGCATGGCGTTCGTACTTAAATATGGAACTAACCATTCCAATTTTCGCTGTCTCTTATACACATCTCGAGCCCACGAGACCTCTCTACAT
+
CBCCCFCCCCCCGGGGFGGGGGGHHHHGGHHGHHHHHHGHHGHHGGHHHHHHHHHHHHHHEFFGGHHGGGGGGGFGHGHHHHHHHFGHGHHHHHHHHGHGHHHHHGGGGGHHHHHHHHHGHHHHHHGGGDFFGFFCCEGFGHHHHHHFG
@M02034:409:000000000-BFKT7:1:1102:6870:9670 1:N:0:31
AAAGTCGAGGTGCCTAAAGTGGCAACCCAGACTCAGCATAATGGTGGTGGTGTAGAGCTTCCTGTAGCCGCATGGCGTTCGTACTTAAATATGGAACTAACCATTCCAATTTTCGCTGTCTCTTATACACATCTCCGAGCCCACGAGACC
+
CCCCBFCCCCBCGGGGGGGGGGGHHHHGGHHFHHHHGHHHFGE5BGEEF2FFF3F5BEGG5FFHFAG5DEGAEEF1EEEFEE2?FFHFFGHGG333FGHHE13FGFHDHGGHHFE?EEEFGHGHBFHGGFBGFDF?A@GGGGHGC?/?A=
@M02034:409:000000000-BFKT7:1:1102:18616:9674 1:N:0:31
AAAGTCGAGGTGCCTAAAGTGGCAACCCAGACTGTTGGTGGTCATCCTCTTCCTGTAGCCGCATGGCGTTCGTACTTAAATATGGAACTAACCATTTCCAATTTTCGCTGTCTCTTATACACATCTCCGAGCCCACGAGACCTCTCTACA
+
CCCCCFBCCCAAGGGGGGGGGGGHHHHEEGHGGHHHHHGGGGFHHHHHHHHHHHHGFFHHEEAEFHHGEEFGGBGGHFG3GHHHH3BFGHHFHBGHGHHHFHHHHHFEGGGHHHHHHHHGHHGHHHHBE>BCFEHFGCCDGGHHHHHHH?
@M02034:409:000000000-BFKT7:1:1102:18952:9674 1:N:0:31
AAAGTCGAGGTGCCTAAAGTGGCAACCCAGACTATGGGTGGTAAGGAGCTTCCTGTAGCCGCATGGCGTTCGTACTTAAATATGGAACTAACCATTCCAATTTTCGCTGTCTCTTATACACATCCCGAGCCCACGAGACCTCTCTACATC
+
BCCCCFCCCCCCGGGGGGGGGGGHHHHGGHHGHHHHHHHGGGHHHHHHHHHHHHHHHFHHGGEFGHHGGGGGGHHGHFHFGGHGGBFGHGHHHHHHHHHHGHHHHGGGGGHHHHHGHHHHHHHHFEDFGGGGHGGCFDGGHHHHH1FGG=
@M02034:409:000000000-BFKT7:1:1102:12961:9680 1:N:0:31
AAAGTCGAGGTGCCTAAAGTGGCAACCCAGACTAATACTAATGTTGGTGGTGTAGAGCTTCCTGTAGCCGCATGGCGTTCGTACTTAAATATGGAACTAACCATTCCAATTTTCGCTGTCTCTTATACACATCTCCGAGCCCACGAGACC
+
CCCCCFCCCCBBFGGGGGGGGGGGHHHGGHHGHHHHHHHGHHHHHHGGGGGFHHHAGHHHHHHHHHHHHGGGGGHHGGGGGGGHHHHHHHHHGGHHHHHHHHHHHHHHHHHHHHGGGGGGHGHHHHHFGGHHGHGHFCGFGGHGGCGGGF
@M02034:409:000000000-BFKT7:1:1102:9564:9694 1:N:0:31
AAAGTCGAGGTGCCTAAAGTGGCAACCCAGACTCATGGGGCGGTTGGT
+
BBBBBFBBBBABGGGGGGGGGGGHHHHGGHHGH3G5F32A20AE0E0>
@M02034:409:000000000-BFKT7:1:1102:13881:9697 1:N:0:31
AAAGTCGAGGTGCCTAAAGTGGCAACCCAGACTAATAAGACTGTTGGTGGTGTAGAGCTTCCTGTAGCCGCATGGCGTTCGTACTTAAATATGGAACTAACCATTCCAATTTTCGCTGTCTCTTATACACATCTCCGAGCCCACGAGAC
+
BBBBBFBBDBBBGGGGGGGGGGGHGHHGGHHGHHHHHHHGFGHHHHHEFGGGG3F5FAFH5GHHHHHGGEF?EFHFEEEFEAEGGHHGHHHHHHE3FHHHGFBGFGH4HGHHHGFFGGEGHHHHFEGFHCGFGHGFDCGGGFHGG@@/C
@M02034:409:000000000-BFKT7:1:1102:26814:9698 1:N:0:31
AAAGTCGAGGTGCCTAAAGTGGCAACCCAGACTAGTCAGGATGTTGGTGGTGTAGAGCTTCCTGTAGCCGCATGGCGTTCGTACTTAAATATGGAACTAACCATTCCAATTTTCGCTGTCTCTTATACACATCTCCGAGCCCACGAGACC
+
CCCCBFBCCCCCGGGGGGGGGGGHHHHGGHHGHHFHHHHHGGHHHHHGGGGGHHHGHHHHHHHHHGHHHGGGFGHHGGGGGGGHHHHFHHHHHHHHHHHHHHHHHHHHEHHHHHGGGFGHHHHHHHHHGHHHHHHHGCGCGGHGGGGGGF
@M02034:409:000000000-BFKT7:1:1102:7658:9706 1:N:0:31
AAAGTCGAGGTGCCTAAAGTGGCAACCCAGCTGTCTGGTGGTGTAGAGCTTCCTGTAGCCGCATGGCGTTCGTACTTAAATATGGAACTAACCATTCCAATTTTCGCTGTCTCTTATACACATCTCCGAGCCCACGAGACCTCTCTACAT
+
AAAABFABDBBBGGGGGGGGGFFGHHH?CFGHHHHHHHGHGGGHGHHFFFGDGHHGD5FHGGEEFGHGGGFGGGGGH4FFG4FGH3FEHFHHH3FGHHHHHHHHHGGGGGHHHHHHHGHHHGHHHHHGCFGGGHGG/CDGGHHHHHHHBD
@M02034:409:000000000-BFKT7:1:1102:11702:9721 1:N:0:31
AAAGTCGAGGTGCCTAAAGTGGCAACCCAGACTCCTGGTGGTGTATCTCTTCCTGTAGCCGCATGGCGTTCGTACTTAAATATGGAACTAACCATTCCAATTTTCGCTGTCTCTTATACACATCTCCGAGCCCACGAGACCTCTCTACAT
+
CCCCCFCCCBCCGGGGGGGGGGGHHHHGGHHGHHHHHGHHGGGHGHHHHHHHHHHHGHHHGGEEGHHGFGGGGGHGHHHGGBGHHBGGHGHGHHGHHHHBGHHHHGGGGGHHHHHGHHHHHHHHHHHGCFGGGGGGCCDEEGHHHHHHHB
@M02034:409:000000000-BFKT7:1:1102:3746:9722 1:N:0:31
AAAGTCGAGGTGCCTAAAGTGACAACCCAGACTTCTCGTACTGTTGGTGGTGTAGAGCTTCCTGTAGCCGCATGGCGTTCGTACTTAAATATGGAACTAACCATTCCAATTTTCGCTGTCTCTTATACACATTCCGAGCCCACGAGACCT
+
BBBBAFBBBBABGGGGGGGGGFGHHHEEGHHGFHFHHGFGHHFHHHHFFGGGHGDBFGHHHHHHFGHBFFEEEGHCEEEFFEGHGHHFGHFHHF3FHEGHFCFGHGFFBFGHHGGGFGEGHHHHGFGHFCFGGFGGDDCBFHEGC/AAFF
@M02034:409:000000000-BFKT7:1:1102:23479:9728 1:N:0:31
AAAGTCGAGGTGCCTAAAGTGGCAACCCAGACTCAGAATGGGGTTGGTGGTGTAGAGCTTCCTGTAGCCGCATGGCGTTCGTACTTAAATATGGAACTAACCATTCCAATTTTCGCTGTCTCTTATACACATCTCCGAGCCCACGAGAC
+
BBBBBFBBBBAA4FFGGGGGFGGHHHHGGHGGHHHHHHHHGFFGEFGGGGEFGGGADGHHHGGHGHHHHGGGEEHHGEGFEE2GHHHFHHFHHHHDFFEGHHHHHHHHHHHHHHGGGCGGHHHHGHGHFH2FFHHGGCGCCFGGGF@DD
@M02034:409:000000000-BFKT7:1:1102:26800:9736 1:N:0:31
AAAGTCGAGGTGCCTAAAGTGGCAACCCAGACTCAGGAGCATGTTGGTGGTGTAGAGCTTCCTGTAGCCGCATGGCGTTCGTACTTAAATATGGAACTAACCATTCCAATTTTCGCTGTCTCTTATACACATCTCCGAGCCCACGAGACC
+
CCBCCFCBCBBCGGGGGGGGGGGHHHHGGHHGHHHHFFFH2FGHHHHEFGEGHHHGHHHHHHHHHHHHHGGEEGHHGGGGGGHHHHHGDGHHHHHHHHHHHHHHHHHHFGHHHHGGGGGHHHHHFHHHHHGHHHHHG?CBDGHGGCGGGC
@M02034:409:000000000-BFKT7:1:1102:22816:9736 1:N:0:31
AAAGTCGAGGTGCCTAAAGTGGCAACCCAGACTGTTGGTGGTGTATCTCTTCCTGTAGCCGCATGGCGTTCGTACTTAAATATGGAACTAACCATTCCAATTTTCGCTGTCTCTTATACACATCTCCGAGCCCACGAGACCTCTCTACAT
+
CCBCCFBCCCCCGGGGGGGGGGGHHHHGGHHGHHHHHHGGGGGFHHHHFHHGHHHGFGHHFGEEGHHGFGGGGCHGGFHHGFGHHFHHHFHHHHGHH4G4BFHHHGGGGGGHHHHFGBFBGHGHHFHG?CCGEHFDCDCDFGHHHHGHED
@M02034:409:000000000-BFKT7:1:1102:18840:9737 1:N:0:31
AAAGTCGAGGTGCCTAAAGTGGCAACCCAGACTACTAAGAATGTTGGTGGTGTAGAGCTTCCTGTAGCCGCATGGCGTTCGTACTTAAATATGGAACTAACCATTCCAATTTTCGCTGTCTCTTATACACATCTCCGAGCCCACGAGACC
+
CCCCCFCCCCBBGGGGGGGGGGGHHHHGGHHGHHHHHHHHHGHGHHHEGGFFHFHFGGHGHHHHHHHHHGGGFFHHGGGGFFGHHHHGHHHHHHHHHHHHHHHHHHHFFGHHHHGGGGGHHHHHHHGHGHHHFHHHF@GCGGHGG?DFGF
@M02034:409:000000000-BFKT7:1:1102:24223:9738 1:N:0:31
AAAGTCGAGGTGCCTAAAGTGGCAACCCAGCAGGTTGGTGGTGTACCTCTTCCTGTAGCCGCATGGCGTTCGTACTTAAATATGGAACTAACCATTCCAATTTTCGCTGTCTCTTATACACATCTCCGAGCCCACGAGACCTCTCTACAT
+
AABBBFBBBBABGGGGGGGGGGGFHHHGGHHHHGHHHGEFAEFHEHHGGGHHHHGHAGHFEEAEFFHEEGFEECGFHGFGG4GFF3FF@FGHEFGFHGHHHHFHHFGGGGHHHHHFHHHHHHHHHHHGGGCGGFGG@DGGGHHHFGHHHD
@M02034:409:000000000-BFKT7:1:1102:17724:9738 1:N:0:31
AAAGTCGAGGTGCCTAAAGTGGCAACCCAGACTAATGGGGCTGTTGGTGGTGTAGAGCTTCCTGTAGCCGCATGGCGTTCGTACTTAAATATGGAACTAACCATTCCAATTTTCGCTGTCTCTTATACACATCTCCGAGCCCACGAGACC
+
CCCCCFCCCCCCGGGGGFGGGGGHHHHGGHHGHH3G55B2B2EGHHGGGGGGHHHFHHHHHHHHHHHHHGGGGGHHGGGGGGHHHHHGHHHHHFGHFHHHHHGHHHFHHHHHHHGGGGGHHGHHGHHHGFHHHHHHGGGGGGHGGGGGGG
@M02034:409:000000000-BFKT7:1:1102:12592:9750 1:N:0:31
AAAGTCGAGGTGCCTAAAGTGGCAACCCAGACTATTCCGTCTGTTGGTGGTGTAGAGCTTCCTGTAGCCGCATGGCGTTCGTACTTAAATATGGAACTAACCATTCCAATTTTCGCTGTCTCTTATACACATCTCCGAGCCCACGAGACC
+
BBBBBFBBBBBBGGGGGGGGGGGHHHHGGHHGHH5G5G332AFGGHHGGDFFHHHHHHHHHHHHHHHHHGGGGGHHGGGGGGHHHHHHHHGHHGHHHHHHHHHHHHHHBGHHHHEFGGGHHHHHHHFHHHHGFHHGGGCGGGHGFGGGGG
@M02034:409:000000000-BFKT7:1:1102:20147:9754 1:N:0:31
AAAGTCGAGGTGCCTAAAGTGGCAACCCAGACTAAGAATACGGTTGGTGGTGTAGAGCTTCCTGTAGCCGCATGGCGTTCGTACTTAAATATGGAACTAACCATTCCAATTTTCGCTGTCTCTTATACACATCTCCGAGCCCACGAGACC
+
BABBBF@A@BAA4GGGGGGGGGFGFGHEFFHGHFHH3EHHFC2BFAAEGEEB1FG5FGHHHHHHHEBDHAEGEGHHGFEFEEGGGHH3FGGDFB33BGGGFHHHHHHH?FGHHHGGGEEFGFHHHHDF2G1CFFHHG?G/>FFEGCDGEE
@M02034:409:000000000-BFKT7:1:1102:12845:9756 1:N:0:31
AAAGTCGAGGTGCCTAAAGTGGCAACCCAGACTGTTGGTACGGTACCTCTTCCTGTAGCCGCATGGCGTTCGTACTTAAATATGGAACTAACCATTCCAATTTTCGCTGTCTCTTATACACATCTCCGAGCCCACGAGACCTCTCTACAT
+
AABBAFBBBBBBGGGGGGGEGGGHHHHGGHHGHHHHHHGHHD?GHGHHHHHHHHHHHBGHGGFGEGHFEEFGD2FGHHFFHHHGHDGHHEGHHHHHHHGGGHFHHGGGGGGHHGHGHEFFHGHHHFFD/B@FEGEF?FGGGHHHEGHH1<
@M02034:409:000000000-BFKT7:1:1102:19773:9757 1:N:0:31
AAAGTCGAGGTGCCTAAAGTGGCAACCCAGACTGGGGTGGGGGTTGGTGGTGTAGAGCTTCCTGTAGCCGCATGGCGTTCGTACTTAAATATGGAACTAACCATTCCAATTTTCGCTGTCTCTTATACACATCTCCGAGCCCACGAGACC
+
BBBBBFBBBBAAGFGGGFGGGGFGGHHGGGFFHHHHAEGGCGGGFFCAFD>BFGHFGHHFHHHHHGHHHGGEEEHGGEEFFG2GHHGFGHFFGFFBGGHHHHFHFFFHFHHHHHGGGCEFHHHHFHGHGHFFGGFGG?->CFHGCCCGG<
@M02034:409:000000000-BFKT7:1:1102:17000:9758 1:N:0:31
AAAGTCGAGGTGCCTAAAGTGGCAACCCAGACTCTTAATGGTGTAGAGCTTCCTGTAGCCGCATGGCGTTCGTACTTAAATATGGAACTAACCATTCCAATTTTCGCTGTCTCTTATACACATCTCCGAGCCCACGAGACCTCTCTACAT
+
CCCCCFCCCCBCGGGGGGGGGGGHHHHGGHHGHHHHHHHHHHHHHHHHHHHHHHHHHHHHGGGGGHHGGGGGGGHGHGHHGGHHHFHHHHHHHHHHHHHHGHHHHGGGGGHHHHHGHHHHHGGHHHGDEGCDFHGD/BGGGGHHHHHHHG
@M02034:409:000000000-BFKT7:1:1102:26722:9761 1:N:0:31
AAAGTCGAGGTGCCTAAAGTGGCAACCCAGACTTCTCCTGCGGTTGGTGGTGTAGAGCTTCCTGTAGCCGCATGGCGTTCGTACTTAAATATGGAACTAACCATTCCAATTTTCGCTGTCTCTTATACACATCTCCGAGCCCACGAGAC
+
CCCCCFCCCCCCGGGGGFGGGGGGHFGFGHHAGFFGDGHGFGGGEGGGGGGFGFF5DFFGFHHHGFGEDEFEEGHCEEGAEFFEGGHFGGDFGF33GGHH30BBGFHGHGHHH?E?FGDHHHHHFFHFHBGGHGFGECF/DGFFGGCDD
@M02034:409:000000000-BFKT7:1:1102:8811:9762 1:N:0:31
AAAGTCGAGGTGCCTAAAGTGGCAACCCAGACTTCGCATGCGGTTGGTGGTGTAGAGCTTCCTGTAGCCGCATGGCGTTCGTACTTAAATATGGAACTAACCATTCCAATTTTCGCTGTCTCTTATACACATCTCCGAGCCCACGAGACC
+
CCCCCFCBCBABGGGGGGGGGGGHHHHGGHHGHHHGGGGGHGGFFGGGGGGGHHGFGHHHHHHHHHHHHGGFEGHHGGGGGGHHHHHHHHHHHHGHHHHHHHHHHHHHHHHHHHGGGGGHHHHHHHHHGGHHHHGHECGCGGHGG?GGGG
@M02034:409:000000000-BFKT7:1:1102:3384:9769 1:N:0:31
AAAGTCGAGGTGCCTAAAGTGGCAACCCAGACTTCGACGTCGGTTGGTGGTGTAGAGCTTCCTGTAGCCGCATGGCGTTCGTACTTAAATATGGAACTAACCATTCCAATTTTCGCTGTCTCTTATACACATCTCCGAGCCCACGAGACC
+
BBBBAFBBDBABFGGGGGGGGGGFHHHGGHHGHGHGFGGCGGGGGGGEFGEFHGHFHHHHHHHHHHHHHGEFEGHHGGGGGGFHHHEFGHGHHGHHGHHHHHHGHHH4GGHHHHGGGGGHHHHHHHDHGHHGHHHHD<<?DGHGGFCDGE
@M02034:409:000000000-BFKT7:1:1102:9257:9776 1:N:0:31
AAAGTCGAGGTGCCTAAAGTGGCAACCCAGACTAATAAGAGTGTTGGTGGTGTAGAGCTTCCTGTAGCCGCATGGCGTTCGTACTTAAATATGGAACTAACCATTCCAATTTTCGCTGTCTCTTATACACATCTCCGAGCCCACGAGAC
+
CCCCCFCCCCCCGGGGGGGGGGGHHHHGGHHEHGBGH5FFGHHHHHA2AAEFF3F5DABFAFGHFDF5DEG?EFF1>?>FFF2FGHHE@GHFGF33BFHH31@BB?D44FDHH4>/E<<FFHHG?FF4HBGCFFF?C@CCFGHG/</CD
@M02034:409:000000000-BFKT7:1:1102:4419:9781 1:N:0:31
AAAGTCGAGGTGCCTAAAGTGGCAACCCAGACTCAGAAGAATGTTGGTGGTGTAGAGCTTCCTGTAGCCGCATGGCGTTCGTACTTAAATATGGAACTAACCATTCCAATTTTCGCTGTCTCTTATACACATCTCCGAGCCCACGAGACC
+
BCCBAFBABCBBGGGGGGGGGGGHHHHGGHHGHCHGHHHFFGHFHHHGGGGGGFGFGGHHHHHHHGHFHEFEGGHHGEGGFEGHHHFGBGGHHHHEGGHGHHGHHGFFGGHHHHGGGGGHHGFHGHGHGHHHHHFHECC?CGHGGGGGGF
@M02034:409:000000000-BFKT7:1:1102:20027:9781 1:N:0:31
AAAGTCGAGGTGCCTAAAGTGGCAACCCAGACTGCTGGTGGTGTAGAGCTTCCTGTAGCCGCATGGCGTTCGTACTTAAATATGGAACTAACCATTCCAATTTTCGCTGTCTCTTATACACATCTCCGAGCCCACGAGACCTCTCTACAT
+
BBBBAFBADDBBGGGGGFGGGGGHHHHGGHHGHHHHHHHHGGGHHHHHHHHHHHHHGGHHGGEFGHHGGGGGGHHHHHHHHHHHHDFHHHHHHHHHHHGBFGHHHGGGGGHHHHHHHFHHHHGHHHHGFGGGGGGGFGGGGHHHHHHHHF
@M02034:409:000000000-BFKT7:1:1102:7311:9786 1:N:0:31
AAAGTCGAGGTGCCTAAAGTGGCAACCCAGACTGCTCATCCGGTTGGTGGTGTAGAGCTTCCTGTAGCCGCATGGCGTTCGTACTTAAATATGGAACTAACCATTCCAATTTTCGCTGTCTCTTATACACATCTCCGAGCCCACGAGACC
+
BCCCCFCCCBAAGGGGGGGGGGGHGHHFGHHGHHHHHHHHHGGGGGGEFG1FGGHFFFHHFFHHGHHGHGGEEEHHGEGFGFHHHHHFHHGHHFGGFHHGHHHHHHHHHHHHHFGGGGGHHHHHFHHHHHHHGHHHG@GCGGEFD<@DDC
@M02034:409:000000000-BFKT7:1:1102:4085:9788 1:N:0:31
AAAGTCGAGGTGCCTAAAGTGGCAACCCAGACTT
+
CCCCCFAADBCBGGFGGGGGGGGHHHHGGHCG35
@M02034:409:000000000-BFKT7:1:1102:6166:9789 1:N:0:31
AAAGTCGAGGTGCCTAAAGTGGCAACCCAGCCTAGGAGTGGTGTAGCG
+
A?A?ADAADD>?1BB1B11BB1E0BG00F00AAG00AAFC/FCGBG2E
@M02034:409:000000000-BFKT7:1:1102:10941:9795 1:N:0:31
AAAGTCGAGGTGCCTAAAGTGGCAACCCAGACTGTTGGGGGTGTAGAGCTTCCTGTAGCCGCATGGCGTTCGTACTTAAATATGGAACTAACCATTCCAATTTTCGCTGTCTCTTATACACATCTCCGAGCCCACGAGACCTCTCTACAT
+
BBABBBAADB>ABFGGGGGGGFDFFDHEDEGGHHHHHHGCEAEEEGFHBEGDFGEFAGHFEE@EEFGEEFFGEBF?E@@FGEGHF3B3F3?GF3FGHHHHHHHHHGGGGGHHHHHHHHHHHHHHHHHG?DGGGHGGDGGGGHHHHHGHHD
@M02034:409:000000000-BFKT7:1:1102:10754:9797 1:N:0:31
AAAGTCGAGGTGCCTAAAGTGGCAACCCAGACTAGTAATCAGGTTGGTGGTGTAGAGCTTCCTGTAGCCGCATGGCGTTCGTACTTAAATATGGAACTAACCATTCCAATTTTCGCTGTCTCTTATACACATCTCCGAGCCCACGAGACC
+
CCCCCFCCCCBBGGGGGGGGGGGHHHHGGHHGHHHGHHHHFHHHGHGFEDFGH3F5BDGHFHHHHFH5FFGEEEG1F?EAEEGHHHHBHHGHHG3@FFHHFC?GHHHEGGHHGHFGGGEHFHHHBFHHGFFHHHHDFCD?CGHGGCCGGC
@M02034:409:000000000-BFKT7:1:1102:27601:9800 1:N:0:31
AAAGTCGAGGTGCCTAAAGTGGCAACCCAGACTACTCCTCCTGTTGGTGGTGTAGAGCTTCCTGTAGCCGCATGGCGTTCGTACTTAAATATGGAACTAACCATTCCAATTTTCGCTGTCTCTTATACACATCTCCGAGCCCACGAGACC
+
BCCCCFCCBCAAGGGGGGGGGGGHHHHGGHHGHHHHHHHHHHHHHHHFGGEBGFHDGHHHHGHFGHHEHGEFGEHFEEGE?BBGHHFFHHFFHHGHGHGHHHGHHHHHHHHHHHGDGGGHHHHHHHGHGFHHFHHGDDGCCGCGGDFGGE
@M02034:409:000000000-BFKT7:1:1102:6153:9811 1:N:0:31
AAAGTCGAGGTGCCTAAAGTGGCAACCCAGACTAGGAGTGGTGTAGAGCTTCCTGTAGCCGCATGGCGTTCGTACTTAAATATGGAACTAACCATTCCAATTTTCGCTGTCTCTTATACACATCTCCGAGCCCACGAGACCTCTCTACAT
+
CCCCCFCCCBAAGGGGGGGGGGGHHHHGGHHGHHHHHHHHGHGHHHHHHHHHHHHGHHHHGGGGGHHGFGGGGHFHHHGHHHHHHFGHHHGHHHHHHHHHHHHHHGGGGFHHGHHHHHHGHHHHHFGGCFGGGHGDCDDBFHHHHHHHHH
@M02034:409:000000000-BFKT7:1:1102:9667:9814 1:N:0:31
AAAGTCGAGGTGCCTAAAGTGGCAACCCAGACTACGGGTGGTGTAGAGCTTCCTGTAGCCGCATGGCGTTCGTACTTAAATATGGAACTAACCATTCCAATTTTCGCTGTCTCTTATACACATCTCCGAGCCCACGAGACCTCTCTACAT
+
CCCCCFCBBCABGGGGGGGGGGGHHHHGGHHGHHHGGGGGGGGHGHGHHHHHHHHHHHHHGGEGGHHGGGGGGFGFHGHHHGHHG@FGHGHHHHHHHHHHHHHHHGGGGGHHHHHFHFHHHHHHHGFGCGCGGGGF@CGDFGHHHHHHHF
@M02034:409:000000000-BFKT7:1:1102:15465:9816 1:N:0:31
AAAGTCGAGGTGCCTAAAGTGGCAACCCAGACTTCGAAGGATGTTGGTGGTGTAGAGCTTCCTGTAGCCGCATGGCGTTCGTACTTAAATATGGAACTAACCATTCCAATTTTCGCTGTCTCTTATACACATCTCCAGCCCACGAGACGG
+
BBBBBFBABBBBGGGGC4BFGGGHHHHGGHHGHHHGFFEFEGFHFFE2AEFFGAFBFHHHHFHHHFHEEGGEFEFEEEGGGGHGHHH33FFGHHBDFGGG3FDBGFGEBFGHHEGEGGDHHFHHBF?B32FHFGFF3FFEGEFCG/?A?E
@M02034:409:000000000-BFKT7:1:1102:7709:9818 1:N:0:31
AAAGTCGAGGTGCCTAAAGTGGCAACCCAGACTCGTGGTGGGGTAGAGCTTCCTGTAGCCGCATGGCGTTCGTACTTAAATATGGAACTAACCATTCCAATTTTCGCTGTCTCTATACACATCTCCGAGCCCACGAGACCTCTCTACATC
+
A3>AAFBBDBAAGGGGFGF6FGGGGHGGGHHGFFGGHGHGGGGDEGHHHHHHHHHGGDFFEG?EFFHCBEEGGGEAGFFFHGHHHEDGGFHGFHHEHHHFGHHHHGGGGGHFEFBGDGGEFHHFHF?D@BCGGG@/ADG?GFHHH1>DG=
@M02034:409:000000000-BFKT7:1:1102:24341:9819 1:N:0:31
AAAGTCGAGGTGCCTAAAGTGGCAACCCAGACTAATAATAAGGTTGGTGGTGTAGAGCTTCCTGTAGCCGCATGGCGTTCGTACTTAAATATGGAACTAACCATTCCAATTTTCGCTGTCTCTTATACACATCTCCGAGCCCACGAGACC
+
CCCCCFCCCCBCGGGGGGGGGGGGHHHGGHHGHHHHHHHHGHHHHHGEFDEFHGHDGHHHHHHHHGHHHGGFFEHEFFFFFEGHHHHHHHHHHHHGGHHHHHFHHHHHHHHHHHGFGGGHHHHHHHHHHHFHHHHHFCF@GGHGG@DGFE
@M02034:409:000000000-BFKT7:1:1102:15976:9820 1:N:0:31
AAAGTCGAGGTGCCTAAAGTGGCAACCCAGACTAATCATCAGGTTG
+
CCCCCFCCCCCCGGGGGGGGGGGHHGHGGHHGH33F3DG553GGEG
@M02034:409:000000000-BFKT7:1:1102:7593:9822 1:N:0:31
AAAGTCGAGGTGCCTAAAGTGGCAACCCAGACTGCTGGTAGTGTTGGTGGTGTAGAGCTTCCTGTAGCCGCATGGCGTTCGTACTTAAATATGGAACTAACCATTCCAATTTTCGCTGTCTCTTATACACATCTCCGAGCCCACGAGACC
+
BBBBBFBBBBBBGGGGGGGGGGGHHHHGGHHGHHHHFGHGHHGHHHGEGGGFHHGFGHHHHHHGHHHHHGGGGGHHGEGGGFHHHHHFGHHHHHEGGGHHHHFHHHHFHHHHHFGGGGGGHHHHHHHHFHHHGHHGGGGCGGHGGCGGGE
@M02034:409:000000000-BFKT7:1:1102:7779:9841 1:N:0:31
AAAGTCGAGGTGCCTAAAGTGGCAACCCAGACTGGGGGGTGTGTTGGTGGTGTAGAGCTTCCTGTAGCCGCATGGCGTTCGTACTTAAATATGGAACTAACCATTCCAATTTTCGCTGTCTCTTATACACATCTCCGAGCCCACGAGACC
+
BABCCFCABCCCGGGGGGGGGGGHHHHGGHHGHHHHGGG<EGGGHHHFFGGFHHHDGHHHHHHHHHHGHGGGDGHHGGGGGGHHHHHGHHHHHHHHHGHHHHHHHHGHFGHHHFGGGGGGGGGGGGGFFGGGGGGGGFGAGGGFFCAFFA
@M02034:409:000000000-BFKT7:1:1102:10603:9847 1:N:0:31
AAAGTCGAGGTGCCTAAAGTGGCAACCCAGACTAAGAATGATGTTGGTGGTGTAGAGCTTCCTGTAGCCGCATGGCGTTCGTACTTACATATGGAACTAACCATTCCAATTTTCGCTGT
+
AAAAAFAA1A>ABFDGGGG3B1A0BFHEECGGBFAFBG1D1DF222AEEEEE/BD2DDGH1EG1B2D2FEEEEFHFGGEEEEBCFGF1BBFB@E11BBB11BFGEBFGD1BEEGEGG/?
@M02034:409:000000000-BFKT7:1:1102:10582:9849 1:N:0:31
AAAGTCGAGGTGCCTAAAGTGGCAACCCAGACTAAGAATGATGTTGGTGGTGTAGAGCTTCCTGTAGCCGCATGGCGTTCGTACTTAAATATGGAACTAACCATTCCAATTTTCGCTGTCTCTTATACACATCTCCGAGCCCACGAGACC
+
CCCCCFCCBCCCGGGGGGGGGGGHHHHGGHHGHHHHFHHHHHHHHHHGGGGGHFHGGHHHHHHHHHHHHGGEFGHHGEGGFEGHHHHGHHHHHHHHGHHHHHGHHHHHHHHHHGGGGGGHHHHHHHHHGHHHHHFHGFGCGGHGGCGGGF
@M02034:409:000000000-BFKT7:1:1102:10902:9853 1:N:0:31
AAAGTCGAGGTGCCTAAAGTGGCAACCCAGACTGCGAAGCTGGTTGGTGGTGTAGAGCTTCCTGTAGCCGCATGGCGTTCGTACTTAAATATGGAACTAACCATTCCAATTTTCGCTGTCTCTTATACACATCTCCGAGCCCACGAGAC
+
CCCCCFCCCCAAGGGGGGGGGGGHGHHGGHHGHHHGGGGGHHHHHGGGGGGFHEGAGHHHHHHHGGHFGEE>EEHGFEGFEFHHHHHGHHHGHHGFHHGGHHHHHHHFHHHHHGGEGGGHHGHHGHHHHHGHGHHHFFFCGGHGGFGGG
@M02034:409:000000000-BFKT7:1:1102:20701:9861 1:N:0:31
AAAGTCGAGGTGCCTAAAGTGGCAACCCAGCATTCTGGTGGTGTAGAGCTTCCTGTAGCCGCATGGCGTTCGTACTTAAATATGGAACTAACCATTCCAATTTTCGCTGTCTCTTATACACATCCCGAGCCCACGAG
+
CCCCCFCCCCCCGGGGGGGGGGFHHHHGGHHFHHHHHHGHGGGHH5AFGHHHHHHHHGHHGGGGGHHGGGGGGFFGHHHHHHHHHDGGHFHHHHGHHHHHHHHHHGGGGGHHFHHHHHHHHHHH3FF?</BFAFD/B
@M02034:409:000000000-BFKT7:1:1102:17661:9868 1:N:0:31
AAAGTCGAGGTGCCTAAAGTGGCAACCCAGACTCAGTCTAAGGTTGGTGGTGTAGAGCTTCCTGTAGCCGCATGGCGTTCGTACTTAAATATGGAACTAACCATTCCAATTTTCGCTGTCTCTTATACACATCTCCGAGCCCACGAGACC
+
BBBCBFCBCCCCGFGGCFGGGGGHHHHGGHHGHHHHHFHGGHHHHHGGEGEGHHHFEFHHHHGHHGHHHGGEFGHHGGGGGGFHHHFGHHFHHHFFHHHHGHGGHHHGHHHHHHGGGGGGHHHHBHHHHHHHHHHFG?@CGGHGCD?DGG
@M02034:409:000000000-BFKT7:1:1102:22162:9869 1:N:0:31
AAAGTCGAGTTGCCTAAAGTGGCAACCCAGACTACGAAGAATGTTGGTGGTGTAGAGCTTCCTGTAGCCGCATGGCGTTCGTACTTAAATATGGAACTAACCATTCCAATTTTCGCTGTCTCTTATACACATCTCCG
+
>1AA1BA1D1>DEFGFGDFF1FFHFHHG0BFFFGHGGGFG0BG1DGF/AEAABDGGFHHH1FAGDGGGHCGEF/BGGFEGGGFHFHHBFHFEGFBFBGFB@GFBGGF22FGFFHCGGFCFHDHHFHGHHC1FFD1BC
@M02034:409:000000000-BFKT7:1:1102:6716:9869 1:N:0:31
AAAGTCGAGGTGCCTAAAGTGGCAACCCAGACTGATAATGCGGTTGGTGGTGTAGAGCTTCCTGTAGCCGCATGGCGTTCGTACTTAAATATGGAACTAACCATTCCAATTTTCGCTGTCTCTTATACACATCTCCGAGCCCACGAGACC
+
CCCCCFCCCCBCGGGGGGGGGGGHHHHGGHHGH3F55555D2AEEFGEFGGFHHHGHHHHHHHHHHHHHGGGGGHHGGGGGGHHHHHHHHGHHHGHGHHGHHHHHHGHHHHHHHGGGGGHHHHHGHHHGHHFGHHHGGGGGGHGGGCGGE
@M02034:409:000000000-BFKT7:1:1102:14176:9881 1:N:0:31
AAAGTCGAGGTGCCTAAAGTGGCAACCCAGACTTATCCTGCTGTTGGTGGTGTAGAGCTTCCTGTAGCCGCATGGCGTTCGTACTTAAATATGGAACTAACCATTCCAATTTTCGCTGTCTCTTATACACATCTCCGAGCCCACGAGACC
+
CCCCCFCCCCCCGGGGGGGGGGGHHHHGGHHGHHHHGHHHHHHHHHGGFEEFHGG5FGHHHHHHHGHFHGGEEGHEFGGGFGGHHHHGHHGHHHFFFHHHFHHGHHHFHGGHHFGGGGGHGFHHDHHHGFHHHHHFFCCCGGHGC@FGGE
@M02034:409:000000000-BFKT7:1:1102:22171:9885 1:N:0:31
AAAGTCGAGGTGCCTAAAGTGGCAACCCAGACTACGAAGAATGTTGGTGGTGTAGAGCTTCCTGTAGCCGCATGGCGTTCGTACTTAAATATGGAACTAACCATTCCAATTTTCGCTGTCTCTTATACACATCTCCGAGCCCACGAGACC
+
CCCBCFBBCCCCGGGGGGGGGGGHHHHGGHHGHHHGGHGGHHFGGHFGGGEFHHHBGHHHHHHGGHHHHGGGGGHGE?EFEFFHHHHGHHFFHGHHGHHHHHHHHHHHHHHHHHGGGGGEHHHHGHHHHHFFHHGHGGG@FEHGGCGGGE
@M02034:409:000000000-BFKT7:1:1102:7111:9899 1:N:0:31
AAAGTCGAGGTGCCTAAAGTGGCAACCCAGACTAGTCAGAAGGTTGGTGGTGTAGAGCTTCCTGTAGCCGCATGGCGTTCGTACTTAAATATGGAACTAACCATTCCAATTTTCGCTGTCTCTTATACACATCTCCGAGCCCACGAGACC
+
BBAABFBBBBABGCGGGGGFFFGFHHHGGHHGHHHHHHHFHHGHGGGEFEEFG3FAFDGHHFHFFGHBHFGEEFHGGEGGEEFCGHHFHHHHHHGHFHHHHHHHHHHFHHHHHGGEGGGHHHHHFHHGFFHHHHFHGFGGGGGGGGGGGA
@M02034:409:000000000-BFKT7:1:1102:12910:9901 1:N:0:31
AAAGTCGAGGTGCCTAAAGTGGCAACCCAGACTCCGGGTGGTAATGAGCTTCCTGTAGCCGCATGGCGTTCGTACTTAAATATGGAACTAACCATTCCAATTTTCGCTGTCTCTTATACACATCTCCGAGCCCACGAGACCTCTCTACAT
+
ABABABAABBBBFGGFFGGDGGGHFCEEFGHGHHHGCGEEEEDDDFHHHHHHHHHGGHEHEEEGAGFE>>C?>?GGHFGGGFHFGBD@EDE3?BGHHFFFEFHBHEEEE?3?4BFFHHFEGGGHFFBD?@BGAH?<>ADA/GHBBFFGF<
@M02034:409:000000000-BFKT7:1:1102:19120:9901 1:N:0:31
AAAGTCGAGGTGCCTAAAGTGGCAACCCAGACTAAGAATAATGTTGGTGGTGTAGAGCTTCCTGTAGCCGCATGGCGTTCGTACTTAAATATGGAACTAACCATTCCAATTTTCGCTGTCTCTTATACACATCTCCGAGCCCACGAGACC
+
CCCCCFCCCCCCGGGGGGGGGGGHHHHGGHHGHFHG3FGEBDFGGGHFGGEFHHHGHHHHGHHHHHHHHGGFFGHHGDFFGGHHHHHGHHHHHGHHGGGHHHHGHHHHFHHHHFGGGGFBHFHHGHGHFHBHHHGFF?CCGGHGGGGGGA
@M02034:409:000000000-BFKT7:1:1102:20850:9907 1:N:0:31
AAAGTCGAGGTGCCTAAAGTGGCAACCAAGATTAATGGTGGTGTAGAGCTTCCTGTAGCCGCATGGCGTTCGTACTTAAATATGGAACTAACCATTCCAATTTTCGCTGTCTCTTATACACATCTCCGAGCCCCACGAGACCTCTCTACA
+
ABBBBFBABBBBGGGGGFGGGGGHFFHFHFAFHHHHHGHHGGGHGHGHHHHHHHHHHGHGGGGEGGHFGFGGGGHGGFFFHHFGHFGHGBCHHEHHHHH4BGHHGFGGGGHHHHGDHGHHHHHHHGHE/CCGGGGGGCD?DFHHHHHFF?
@M02034:409:000000000-BFKT7:1:1102:8411:9910 1:N:0:31
AAAGTCGAGGTGCCTAAAGTGGCAACCCAGACTCAGAATAATGTTGGTGGTGTAGAGCTTCCTGTAGCCGCATGGCGTTCGTACTTAAATATGGAACTAACCATTCCAATTTTCGCTGTCTCTTATACACATCTCCGAGCCCACGAGACC
+
CCCCCFCCCCAAGGGGGGGGGGGHGHHGGHHGHHHHHHHHHHHHHHHFFGEFGGHFHHHHHHHHHHHHHFGEEFHGGGGGGGHHHHHFHHGHHHGHHGHGHHHHHHGHHHHHHHGGGGGHHHHHHHHHGHFGHHHGGFGCGGHGGGCGGF
@M02034:409:000000000-BFKT7:1:1102:27449:9913 1:N:0:31
AAAGTCGAGGTGCCTAAAGTGGCAACCCAGACTAATAATCAGGTTGGTGGTGTAGAGCTTCCTGGAGCCGCGTGGCGTTCG
+
ABBBBFBABBAAFGGGGGGGGGGGHHHFGHHGHHHGGHHF5BFF3F2AF?FG13D5BA3B5FGG32A21AE0EEF/>E?1>
@M02034:409:000000000-BFKT7:1:1102:18146:9913 1:N:0:31
AAAGTCGAGGTGCCTAAAGTGGCAACCCAGACTAATAAGAATGTTGGTGGTGTAGAGCTTCCTGTAGCCGCATGGCGTTCGTACTTAAATATGGAACTAACCATTCCAATTTTCGCTGTCTCTTATACACATCTCCGAGCCCACGAGAC
+
A1AAABAA@D>>1FGGGGGEGDF0A0FEEGFFFFHFFHEGGHFHHFEAFAAFGAFAF1EGHBHFFHHHHGAAEEGEE>EEE>>GFHG1F22DGFBDFFGHHHHHFHHEGGDHHFE/E?EGHHGGDBDBGGFCCFHBC/CCGGEGGGCGC
@M02034:409:000000000-BFKT7:1:1102:20862:9921 1:N:0:31
AAAGTCGAGGTGCCTAAAGTGGCAACCAAGATTAATGGTGGTGTAGAGCTTCCTGTAGCCGCATGGCGTTCGTACTTAAATATGGAACTAACCATTCCAATTTTCGCTGTCTCTTATACACATCTCCGAGCCCCACGAGACCTCTCTACA
+
AABABFBB@A>>GGGGGFGGGGGHHHFCHHHGGHHHHHDEEEFHHFHHHHHHHHHHGFHHGGEEEGHGEGFGFFGGHHGHGGHEHFHHHHHHG3FGHHHFFGHHGGCGGEHHHGHHHHHGFGGGHFFEEFGGGGGGGCGAGFHHHHHHG?
@M02034:409:000000000-BFKT7:1:1102:12063:9923 1:N:0:31
AAAGTCGAGGTGCCTAAAGTGGCAACCCAGAGGGTTGGTGGGGTAGAGCTTCCTGTAGCCGCATGGCGTTCGTACTTAAATATGGAACTAACCATTCCAATTTTCGCTGTCTCTTATACACATCTCCGAGCCCACGAGACCTCTCTACAT
+
BABCBFCBCCCCGGGGGGGGGGGHHHHGGHHHGGGGGGEGGGGFGGHHHHHHHHGFFHHHGGFGGHHGFGGGGGFHHHHHHFHHHBFGFFGHHHHHHHGGHHHHHGGGGGHHHHHGHHHFHHHHHHHGFFGGGGGC<CDEGHHHHHHHHF
@M02034:409:000000000-BFKT7:1:1102:4995:9923 1:N:0:31
AAAGTCGAGGTGCCTAAAGTGGCAACCCAGACTTCTAATCAGGTTGGTGGTGTAGAGCTTCCTGTAGCCGCATGGCGTTCGTACTTAAATATGGAACTAACCATTCCAATTTTCGCTGTCTCTTATACACATCTCCGAGCCCACGAGACC
+
BBBBBFBBBBABGGGGGGGBGGGHHHGEFHHGHHHHHHHFGGFFGHGGGGFFGFG5FFHHDGHHHFHFGEEEEGHHGEGFGGHHHHHFHHHHFHEDGHHHHHFHHHHGHHHHHGFFGGEFGHHHHHHHFFHHGHHHGDF/BFGGGGGD/<
@M02034:409:000000000-BFKT7:1:1102:22727:9926 1:N:0:31
AAAGTCGAGGTGCCTAAAGTGGCAACCCAGACTGAGGATCGTGTTGGTGGTGTAGAGCTTCCTGTAGCCGCATGGCGTTCGTACTTAAATATGGAACTAACCATTCCAATTTTCGCTGTCTCTTATACACATCTCCGAGCCCACGAGACC
+
AA?AABAA1>1>1GGFGGG3E1EFHHHG0GAFHHHGGBFHCGFHHFAEFC/AFEGDFHHHHHHFGHHAGEEEEEHFC>EFCEGGGHHFEGFHGFGHHHHEBFGFHHGHEHHFH2EGGGGFHFHHHHG22F1BFGGBC/BB<FGGGC@CCF
@M02034:409:000000000-BFKT7:1:1102:23237:9933 1:N:0:31
AAAGTCGAGGTGCCTAAAGTGGCAACCCAGACTAAGAGGGGTGTAGAGCTTCCTGTAGCCGCATGGCGTTCGTACTTAAATATGGAACTAACCATTCCAATTTTCGCTGTCTCTTATACACATCTCCGAGCCCACGAGACCTCTCTACAT
+
A?AB>DAAB>A4BGGGGGGGEGGHHHHGGHHDHHCFDGHCGGEEGGGGFGHGFBFBFAEHEGEFBFCEEEFEFFHHHGFDGFGGF3@GHFHHFFHHF44BFHHGGGGAFGGHHHHGGGDDCGGFGHHGGFC/F/FD/>ADFFBHHHGHHG
@M02034:409:000000000-BFKT7:1:1102:4420:9937 1:N:0:31
AAAGTCGAGGTGCCTAAAGTGGCAACCCAGACTCAGAAGCAGGTTGGTGGTGTAGAGCTTCCTGTAGCCGCATGGCGTTCGTACTTAAATATGGAACTAACCATTCCAATTTTCGCTGTCTCTTATACACATCTCCGAGCCCACGAGACC
+
ABBBAFAA@@ABGGGFGFFFDGFFHHHDGHGGHCGGBBG333BFFGFEFEAFHHHGHHHHHHHHHHHHHGGGGGHGGGGGGGHHGHHFHHHHHHFFFHFFHHHHHHGGGHHHHHGGGGGHHHHHHHGHFCGHGHGFG?CCGGHGGGFGGF
@M02034:409:000000000-BFKT7:1:1102:4567:9939 1:N:0:31
AAAGTCGAGGTGCCTAAAGTGGCAACCCAGACTAGTACTAATGTTGGTGGTGTAGAGCTTCCTGTAGCCGCATGGCGTTCGTACTTAAATATGGAACTAACCATTCCAATTTTCGCTGTCTCTTATACACATCTCCGAGCCCACGAGAC
+
BBBBBFBBBBBBGGGFFGGGGGGHHHHGGGHGHHHGHHHHGHHHHHHEFEEFGAG5FFHHHHHHHGGDGEEEEFGGEEEFEEFHHGGFEGFHHHDGHHFFHFHGGFFFHGHHHGE?EGGGHFHHGEGFFFGFHHGFC/CCCEFGGDGGF
@M02034:409:000000000-BFKT7:1:1102:19356:9939 1:N:0:31
AAAGTCGAGGTGCCTAAAGTGGCAACCCAGACTAGTAAGAAGGTTGGTGGTGTAGAGCTTCCTGTAGCCGCATGGCGTTCGTACTTAAATATGGAACTAACCATTCCAATTTTCGCTGTCTCTTATACACATCTCCGAGCCCACGAGAC
+
BABBAFBADDABGGGFFFGGGGGHHHHGGHHGHHHHHHHFFGHGHGGBFEAFGGG5FHHHHHHHGBGGFEG0FFHFGGGGFEGHGHHGGHGHHHFD@FFCGHEGHHHGHGHHHGEFGEDFH4FF4FGFFGFHBFGGD@/<CFHGG/AEG
@M02034:409:000000000-BFKT7:1:1102:15705:9943 1:N:0:31
AAAGTCGAGGTGCCTAAAGTGGCAACCCAGACTACGAAGCATGTTGGTGGTGTAGAGCTTCCTGTAGCCGCATGGCGTTCGTACTTAAATATGGAACTAACCATTCCAATTTTCGCTGTCTCTTATACACATCTCCGAGCCCACGAGACC
+
BBBBBFBBBBBBGGGGGGGGGGGHHHHGGHHGHHHGGHGGHHHHHHHGGGEFGFGEGHHHHHHHHHHHHFGEEFHGFEFEFFGHHHHHHHGHHGHHHHHGHGHHHHHHGHHHHHGGGGGFHGHHHHHBFCFGHHHGGCFGGGHGGCGGGA
@M02034:409:000000000-BFKT7:1:1102:23242:9950 1:N:0:31
AAAGTCGAGGTGCCTAAAGTGGCAACCCAGACTAAGAGGGGTGTAGAGCTTCCTGTAGCCGCATGGCGTTCGTACTTAAATATGGAACTAACCATTCCAATTTTCGCTGTCTCTTATACACATCTCCGAGCCCACGAGACCTCTCTACAT
+
CCCCCFCBCCCCGGGGGGGFGGGHHHHGGHFFHH333B2BFGGGHHHHHHHHHHHGHHHHGGGGGHHGEGGGGFHHHHHHHHHHHGHHHHHHHHHHHHHGHHHHHGGGGGHHHHHHHHHHHHHHHGHGCFFGGHGGCGGG/GG10=G1>D
@M02034:409:000000000-BFKT7:1:1102:23291:9956 1:N:0:31
AAAGTCGAGGTGCCTAAAGTGGCAACCCAGACTATTGGTGGTGTACTTCTTCCTGTAGCCGCATGGCGTTCGTACTTAACTATGGAACTAACCATTCCAATTTTCGCTGTCCTTATACACATCTCCGAGCCCACGAGACCTCTCTACAT
+
>3AA3DAADDA4BGG5BEGGDGFFHHHGGCGGHHHHGHHGGGGHGHHHGHHHHGGA5FGHDGGGBCEEGGFGGGHHHHG3FGGGF3FBGBGHHFHHGDDFGHFHEEEEEGHHGFFHBGDFGF3FFFDE/C?FFCC@?DDGFHFHHHFHG
@M02034:409:000000000-BFKT7:1:1102:10386:9959 1:N:0:31
AAAGTCGAGGTGCCTAAAGTGGCAACCCAGAAGTTGGGTGGTGTAGAGCTTCCTGTAGCCGCATGGCGTTCGTACTTAAATATGGAACTAACCATTCCAATTTTCGCTGTCTCTTATACACATCTCCGAGCCCACGAGACCTCTCTACAT
+
BCBCBFCBCCBBGGGGGGGGGGGHHHHGGHHHHHGHHGFGGGGHGHHHHHHHHHHGFHHHEEEGGHGFAEGGGGHGHHHFHDHHHGGFFFHHHHHHHHHHGHHHHGGGGGHHHHHHHFGHHHGHHHGDCDGGGGGG/BDAGGHHHGHHGF
@M02034:409:000000000-BFKT7:1:1102:8792:9964 1:N:0:31
AAAGTCGAGGTGCCTAAAGTGGCAACCCAGACTGGGTCGAGTGTTGGTGGTGTAGAGCTTCCTGTAGCCGCATGGCGTTCGTACTTAAATATGGAACTAACCATTCCAATTTTCGCTGTCTCTTATACACATCTCCGAGCCCACGAGAC
+
CCCCCFCCCCABGGGFGGGGGGGHHHHGGHHGHHAHGGE2EGHHHHHFGGFFHHHGHHHHHHHHHHHHHGGGGGHHGGGGGGHHHHHHHHGHHHHHHHHHHHHHGHHHHHHHHHGGGGGGHHHHHHHHHHFHHHHHGGGFGGHGGGGGG
@M02034:409:000000000-BFKT7:1:1102:25281:9969 1:N:0:31
AAAGTCGAGGTGCCTAAAGTGGCAACCCAGACTAGTCTGAGGGTTGGTGGTGTAGAGCTTCCTGTAGCCGCATGGCGTTCGTACTTAAATATGGAACTAACCATTCCAATTTTCGCTGTCTCTTATACACATCTCCGAGCCCACGAGACC
+
BBBBAFBADDBBGGGGGGGGGGGHHHHGGHHGHHGHHHHHHGGGHGGGGGGGGHFGHHHHHHHHHHHHHGGEFEHHGGGGGGEHHHHH3GHHHGHHFHHFFHHHHHFHHHHHHHGGGGGHHHHHHHHHFGHHHHFG?CDGGGHG@@CDGF
@M02034:409:000000000-BFKT7:1:1102:3232:9970 1:N:0:31
AAAGTCGAGGTGCCTAAAGTGGCAACCCAGACTGTTCCTAGTGTTGGTGGTGTAGAGCTTCCTGTAGCCGCATGGCGTTCGTACTTAAATATGGAACTAACCATTCCAATTTTCGCTGTCTCTTATACACATCTCCGAGCCCACGAGA
+
CCCCCFBBBCBCGGGGGGGGGGGHHHHGGHHGHHHHGHHFGGHHHHGFFFEFA3F5B5FHHHHHGGF5BBEAFEFBEBEFF??1BEHHHFD@FB33FGGH3?3FGFHBFHHHHBE/EEEFFGGHB?44D?DCHFHFE/BCDGEGG<AD
@M02034:409:000000000-BFKT7:1:1102:23301:9972 1:N:0:31
AAAGTCGAGGTGCCTAAAGTGGCAACCCAGACTATTGGTGGTGTACTTCTTCCTGTAGCCGCATGGCGTTCGTACTTAAATATGGAACTAACCATTCCAATTTTCGCTGTCCTTATACACATCTCCGAGCCCACGAGACCTCTCTACAT
+
CCCCCFCCBDAAGGGGGGGGGGGHHHHGGHHGHHHHHHHGGGGHHHHHHHHHHHHHFHHGGGFGGHHGFGGGGFHHHHHHHFHHHDGHHHHHHHGHHHHHHHHHHGGGGGHHHHHHHHHHHHHHGFEED@CFEEFDCDGFHHHHHGHFH
@M02034:409:000000000-BFKT7:1:1102:16185:9978 1:N:0:31
AAAGTCGAGGTGCCTAAAGTGGCAACCCAGACTTCGAAGAATGTTGGTGGTGTAGAGCTTCCTGTAGCCGCATGGCGTTCGTACTTAAATATGGAACTAACCATTCCAATTTTCGCTTCTCTTATACACATCTCCGAGCCCACGAGACCT
+
CCCCBFCCCCBCGGGGGGGGGGGHHHHGGHHGHHHGHHGGHHHGHHHGFGEFHHHGHHHHHHHHHHHHHGGGGGHHGEGGGGHHHHHGHHHHHHHHHHHHHHHHHHHHHHHHHHGGGHGHHHHHHHGHHHGHHHGGCFGCFHGGGGGGFH
@M02034:409:000000000-BFKT7:1:1102:16203:9984 1:N:0:31
AAAGTCGAGGTGCCTAAAGTGGCAACCCAGAC
+
AAB3>DAABAAAGFGGFGFGGGFGGE4EGCGG
@M02034:409:000000000-BFKT7:1:1102:13607:9986 1:N:0:31
AAAGTCGAGGTGCCTAAAGTGGCAACCCAGACTAGGGGTGGTGTAGAGCTTCCTGTAGCCGCATGGCGTTCGTACTTAAATATGGAACTAACCATTCCAATTTTCGCTGTCTCTTATACACATCTCCGAGCC
+
>?AA>BA>A1>1BFGFF1BFDGGHHHAEEBF0FGFHGGAEE/FBEDFFHHGEHHEAFGFFFEECAC0EEECEAGHGF@D1FDB@GFGHHG1GAGFGHGBDGHHH2>>?/<<E2FBFFFBBB1CB1DGC@C/>
@M02034:409:000000000-BFKT7:1:1102:20364:9986 1:N:0:31
AAAGTCGAGGTGCCTAAAGTGGCAACCCAGACTCAGCCTCCTGTTGGTGGTGTAGAGCTTCCTGTAGCCGCATGGCGTTCGTACTTAAATATGGAACTAACCATTCCAATTTTCGCTGTCTCTTATACACATCTCCGAGCCCACGAGACC
+
BBBBBFBBBBABFGGGGGGGGGGHFHHEFHGGHGHHHHHHCHHHHHGGGGGFFEGFGHHHHGHHHHHHHGGGFFHGEEEFE>?GFHGGHHHHHEFGFGGHGHHHHHGHFHGHHHGGGGFFGFHHHHHFHHDHHGG2C@FCCAHGGGGGGC
@M02034:409:000000000-BFKT7:1:1102:13607:10004 1:N:0:31
AAAGTCGAGGTGCCTAAAGTGGCAACCCAGACTAGGGGTGGTGTAGAGCTTCCTGTAGCCGCATGGCGTTCGTACTTAAATATGGAACTAACCATTCCAATTTTCGCTGTCTCTTATACACATCTCCGAGCCCACGAGACCTCTCTACAT
+
BBBBBFBBBBBBGGGGGGGGFGGHHHHGGHHGHHHHHGGGGGGHHHHHHHHHHHHGFGHHGGEGFHHGGGGGGGHGHHHHGGHHHFFGHGHHHHHHHHGGGHHHHGGGGGHHHHHFHHFHHGGGHHFGFGGCGHGC<CFAFHFHHHGHHG
@M02034:409:000000000-BFKT7:1:1102:16204:10006 1:N:0:31
AAAGTCGAGGTGCCTAAAGTGGCAACCCAGACTAATACGTCTGTTGGTGGTGTAGAGCTTCCTGTAGCCGCATGGCGTTCGTACTTAAATATGGAACTAACCATTCCAATTTTCGCTGTCTCTATACACATCTCCGAGCCCACGAGACCT
+
BBBBBFBBBB2AGGGGGFGGFGAFHHFGCDHFHHGHFHD3BGFGGFEGEFEFHHFAFGHHDGHGFGDF3AAEEGGHGGGFFFHHGHHHHHGHHGHHGFHFFHFHFHB?DGHHHHE?ADEGHBH4BFDHFFFFGFB//>@@FGFGGGGGGF
@M02034:409:000000000-BFKT7:1:1102:9045:10012 1:N:0:31
AAAGTCGAGGTGCCTAAAGTGGCAACCCAGACTGTTGGTGGTAAGCGTCTTCCTGTAGCCGCATGGCGTTCGTACTTAAATATGGAACTAACCATTCCAATTTTCGCTGTCTCTTATACACATCTCCGAGCCCACGAGACCTCTCTACAT
+
BBBBBFBBDBAAGGGGGGGGGGGHGHHGGHGGHHHHHHEGGGGGHHGGGGGFHHHHFGHHGGEEFHHGEGGGGFGGHFHHHGHHH3BGHFGHHHHHHFHGGHHHHGGGGGHHHHHHHHHFHHHHHHHGCDCCGHGFCCD?FGFHHHHHHD
@M02034:409:000000000-BFKT7:1:1102:10321:10016 1:N:0:31
AAAGTCGAGGTGCCTAAAGTGGCAACCCAGACTGGTGATCATGTTTGTGTTGCTGA
+
AAABBFBBBBBBGGGGGFGGGGGHHHHGGHHGHH2F25D555DD553B2AA253B5
@M02034:409:000000000-BFKT7:1:1102:20008:10022 1:N:0:31
AAAGTCGAGGTGCCTAAAGTGGCAACCCAGACTAATTCTAATGTTGGTGGTGTAGAGCTTCCTGTAGCCGCATGGCGTTCGTACTTAAATATGGAACTAACCATTCCAATTTTCGCTGTCTCTTATACACATCTCCGAGCCACGAGACCT
+
CCCCCFCCCCCCGGGGGGGGGGGHHHHGGHHGHHHHHHHHGGHHHHHEFEGGGDF5GGHHFHHHGFHGFFGEEEHCFEEFGFFEHHHHHHHGHHFBGHHHE1@GHGHFHHHHHHGGGGGHHHHHHHFDGFGHHHHGECGGDHHGGGGGGH
@M02034:409:000000000-BFKT7:1:1102:27376:10028 1:N:0:31
AAAGTCGAGGTGCCTAAAGTGGCAACCCAGACTACGCAGGGTGTAGAGCTTCCTGTAGCCGCATGGCGTTCGTACTTAAATATG
+
A1AAAFAAD?A1BBGEGG1GGGFHHHHGFHGGHHH?EEGCEBF/AF2F1BG11ADB2DB1/E/E/>F@/EGGG0/?G@11B2B@
@M02034:409:000000000-BFKT7:1:1102:24933:10032 1:N:0:31
AAAGTCGAGGTGCCTAAAGTGGCAACCCAGACTAATCAGGGGGTTGG
+
BBBBBFBBBBBBGGGGFGGGGGGHGAGGGHHGH3FDG5FGH2EEEEE
@M02034:409:000000000-BFKT7:1:1102:26183:10033 1:N:0:31
AAAGTCGAGGTGCCTAAAGTGGCAACCCAGACTAAGAATAATGTTGGTGGTGTAGAGCTTCCTGTAGCCGCATGGCGTTCGTACTTAAATATGGAACTAACCATTCCAATTTTCGCTGTCTCTTATACACATCTCCGAGCCCACGAGACC
+
CCCCCFCBBCABGFGGGGGGGGGHHHHGGGHGHHHHHHHHHHHHHGHEFGEFHGGFHHHHHHHHGGHGHEEEEGHGEFGFFGHHHHGBEGFHHHGHGHHGHHHGHHFGGGHHHGGEEGGHHGHHBHHHEGHHHHDFE?D@DGHGF?DFGE
@M02034:409:000000000-BFKT7:1:1102:25933:10034 1:N:0:31
AAAGTCGAGGTGCTAAAGTGGCAACCCAGACTACGAATAAGGTTGGTGGTGTAGAGCTTCCTGTAGCCGCATGGCGTTCGTACTTAAATATGGAACTAACCATTCCAATTTTCGCTGTCTCTTATACACATCTCCGAGCCCACGAGACCT
+
BBBBBFBBBBBBGGCGGFFGGGHHHHGGHHGHHHGGHHGHHHEGGGEFFEFFEHHH5GHHGHHHGHHHEEGGEHGGEEFFFHGHHGFBGGHHHHGFHHHHFFFHHGHGHHHHHGFEFEGHHHHHHHFHHHGHHFGGCFGBFHGGGGGGGH
@M02034:409:000000000-BFKT7:1:1102:22736:10036 1:N:0:31
AAAGTCGAGGTGCCTAAAGTGGCAACCCAGACTACGAGTCCTGTTGGTGGTGTAGAGCTTCCTGTAGCCGCATGGCGTTCGTACTTAAATATGGAACTAACCATTCCAATTTTCGCTTCTCTTATACACATCTCCGAGCCCACGAGACCT
+
CCCCBFCCCCBBGGGGGGGGGGGHHHHGGHHGHHHGGGGHHHHHHHHGGGEFHHHDGHHHHGHGHHHHHGGFFEHHGEGFEFGHHHHEHHFHHHBFGGGFHHGHGHHHHHHHHHGFGHGHHHHHGHGHGHHHHHGFCGGBFFGGGGGG/F
@M02034:409:000000000-BFKT7:1:1102:23972:10038 1:N:0:31
AAAGTCGAGGTGCCTAAAGTGGCAACCCAGACTCATAATGAGGTTGGTGGTGTAGAGCTTCCTGTAGCCGCATGGCGTTCGTACTTAAATATGGAACTAACCATTCCAATTTTCGCTGTCTCTTATACACATCTCCGAGCCCACGAGACC
+
CCCCCFCCCDBBGGGGGGGGGGGHHHHGGHHFHHHHFHHHFHHHHGGEFGGAGHH5BHFHHHHHHHHGHFGGDEGCEEFGEBBFGHHGGHHHHHGFFHHHHGDHEGGGFHHHHFGGGGFEHFGHGHHFHFHHHHFFE@GCFGHGGGGFDC
@M02034:409:000000000-BFKT7:1:1102:17245:10050 1:N:0:31
AAAGTCGAGGTGCCTAAAGTGGCAACCCAGACTAATGGGGTGGTTGGTGGTGTAGAGCTTCCTGTAGCCGCATGGCGTTCGTACTTAAATATGGAACTAACCATTCCAATTTTCGCTGTCTCTTATACACATCTCCGAGCCCACGAGACC
+
CCCCCFCCCCBBGGGGGGGGGGGHHHHGGHHGHGHHHHHGGGGGFGGEGGGGHHGFGHHHHHHHHHHHHGGGEGHHGGGGGGHHHHHGHHHHHHGHHGHGHHHHHHHHFGHHHGFGGGGFHHHHHHHHHGGHGHHHGGGADGHGGGGGGG
@M02034:409:000000000-BFKT7:1:1102:16995:10057 1:N:0:31
AAAGTCGAGGTGCCTAAAGTGGCAACCCAGACTAATCATCAGGTTGGTGGTGTAGAGCTTCCTGTAGCCGCATGGCGTTCGTACTTAAATATGGAACTAACCATTCCAATTTTCGCTGTCTCTTATACACATCTCCGAGCCCACGAGAC
+
BBBBAFBBBBBBGGGGGBGGGGGHHHHGGHHGHH35BBGHHHHHHHGEGGGGHHHGHHHHHHHGHHHHHGGGGGHGFFGGGGGHHHHHGHHHHHFHHHHHHFHGHHGGHHHHHHGGGGGGHHHHGHBGHHHHHHFFGC@CGFFGCC?EF
@M02034:409:000000000-BFKT7:1:1102:20384:10059 1:N:0:31
AAAGTCGAGGTGCCTAAAGTGGCAACCCAGATTAGG
+
A3ABBFBBBBBBGGGBGGFGGGGHHHHGGH23D535
@M02034:409:000000000-BFKT7:1:1102:12284:10062 1:N:0:31
AAAGTCGAGGTGCCTAAAGTGGCAACCCAGACTGTGGGGGGGGTTGGTGGTGTAGAGCTTCCTGTAGCCGCATGGCGTTCGTACTTAAATATGGAACTAACCATTCCAATTTTCGCTGTCTCTTATACACATCTCCGAGCCCACGAGACC
+
CCCCCFCCBCBBGGGGGGGGGGGHHHHGGGHGHHFGHEGGGGFFFFFAEFFFFFFBFFFFFFFFFFFFFFFFFFFFFFFFFDFFFFFFFFFFFFFFFFFFFFFFFFFFEFFFFFFFFFFFFFFFFFFFFFFFFFFFFAFFFFFFFFFFFF
@M02034:409:000000000-BFKT7:1:1102:5193:10063 1:N:0:31
AAAGTCGAGGTGCCTAAAGTGGCAACCCAGACTTGGGGTGGTGGGGAGCTTCCTGTAGCCGCATGGCGTTCGTACTTAAATATGGAACTAACCATTCCAATTTTCGCTGTCTCTTATACACATCTCCGAGCCCACGAGACCTCTCTACAT
+
CCCCCFCCCCBBGGGGGGGGGGGHHHHGGHHGHHHHHGEGGGGGGGGGGHHFGHHEGHHHEEEGFHHGGGGGGFGHHHHHHHHHHEGFHGGHHHHHGHHFGHHHHGGGGGHHHHHHHHHHHHHHHGHGCDGGGHGG<@FEGHHHHHHHHG
@M02034:409:000000000-BFKT7:1:1102:24256:10069 1:N:0:31
AAAGTCGAGGTGCCTAAAGTGGCAACCCAGACTGTTCATTCTGTTGGTGGTGTAGAGCTTCCTGTAGCCGCATGGCGTTCGTACTTAAATATGGAACTAACCATTCCAATTTTCGCTGTCTCTTATACACATCTCCGAGCCCACGAGACC
+
CBBCCFCCCCBCGGGGGGGGGGGHHHHGGHHGHHHHHHHHHHHHHHHEGGGFHGGDGGHHHHHHHHHHHGGGGGHGEFGGEFFHHHHFHHHHHHGGGGHFHHGHHHGGHHHHHHEFGGGHHHHHHHHGGHHHHHGGFCGBDGHGGGGGGE
@M02034:409:000000000-BFKT7:1:1102:9356:10070 1:N:0:31
AAAGTCGAGGTGCCTAAAGTGGCAACCCAGACTAAGCCTAATGTTGGTGGTGTAGAGCTTCCTGTAGCCGCATGGCGTTCGTACTTAAATATGGAACTAACCATTCCAATTTTCGCTGTCTCTTATACACATCTCCGAGCCCACGAGACC
+
CCBCCFCCCCACGGGGGGGGGGGHHHHGGHHGHHHHHHHHHHHHHHHEFGEGHGHFGHHHHHHHHHHHHFGFEGHGGGGGGGHHHHHHHHHHHGHGHGHFHHHHHHHGHGHHHHGGGGGHHHFHHHHHFFFHHHHGDGGCGGHGGCCGGC
@M02034:409:000000000-BFKT7:1:1102:23260:10073 1:N:0:31
AAAGTCGAGGTGCCTAAAGTGGCAACCCAGACTTCGCTGGGTGTTGGTGGTGTAGAGCTTCCTGTAGCCGCATGGCGTTCGTACTTAAATATGGAACTAACCATTCCAATTTT
+
BBBBBFAB?DAAGGGGGGGGGGFHGHGGGDHGHHFFCEEE2FEEE1EAF1EAF3G5DD3FBEGHDDEEG1E0EEG1E?EFEE2F?GF@FGGHGG3BFCGH30BFFFH44B3F?
@M02034:409:000000000-BFKT7:1:1102:23201:10081 1:N:0:31
AAAGTCGAGGTGCCTAAAGTGGCAACCCAGACTTCTAATTGTGTTGGTGGTGTAGAGCTTCCTGTAGCCGCATGGCGTTCGTACTTAAATATGGAACTAACCATTCCAATTTTCGCTGTCTCTTATACACATCTCCGATCCCACGATACC
+
A?AA>DA>A>AAEGGGG11BAGFBGHHG0GHCHDFGB2D2DFGB0AFACEE/AFGHFFHGFGGGGF2FFEGEG/BE/EGGCEHFHHHHFGHFHEHFBGDBGFBBG>FGFFGHHHCCGGGGHHHHFHGFHHGHHH1BAB/<CGGH?C/?<<
@M02034:409:000000000-BFKT7:1:1102:12862:10092 1:N:0:31
AAAGTCGAGGTGCCTAAAGTGGCAACCCAGACTCAGAATAATGTTGGTGGTGTAGAGCTTCCTGTAGCCGCATGGCGTTCGTACTTAAATATGGAACAACCATTCCAATTTTCGCTGTCTCTTATACACATCTCCGAGCCCACGAGACCT
+
CCCCCFCCCCABGGGGGGGGGGGHHHHGGHHGHGFGHHGHBFGHHHHEFGGFHGHFGFHHHHHHHHHGHGGCGGHHGGGGFFGHHHHHHHHHHHGFHBHHGFHHHHHHHHHHHGCEGFEHFFHFHFHFHGBB??FE/BCCFHGGD/DFGC
@M02034:409:000000000-BFKT7:1:1102:23214:10095 1:N:0:31
AAAGTCGAGGTGCCTAAAGTGGCAACCCAGACTTCTAATTGTGTTGGTGGTGTAGAGCTTCCTGTAGCCGCATGGCGTTCGTACTTAAATATGGAACTAACCATTCCAATTTTCGCTGTCTCTTATACACATCTCCGAGCCCACGAGACC
+
CCCCCFBCCCCCGGGGGGGGGGGHHHHGGHHGHHHHHHHHHHHHHHHEFGGGHHHGHHHHHHHHHHHHHGGEEGHHGGGGFGHHHHHFHHGHHHGHHHHGHHHHHHHHHHHHHGGGGGGGHHHHHHHHHHHHHHHHGGGGGGHGGGGGGF
@M02034:409:000000000-BFKT7:1:1102:23239:10101 1:N:0:31
AAAGTCGAGGTGCCTAAAGTGGCAACCCAGACTTCGCCTCAGGTTGGTGGTGTAGAGCTTCCTGTAGCCGCATGGCGTTCGTACTTAAATATGGAACTAACCATTCCAATTTTCGCTGTCTCTTATACACATCTCCGAGCCCACGAGACC
+
BBBBBFBBBBBBGGGGEGGGGGGHHHGEGHHGHHGGGGGGHHHHGHGGFGBFGGGBGHHHHHHHHHHHHGGFFGHHGFGFFEGHHHGGHHHHHGEDGHHHHGFHHHHHHHHHHGFGGGGGHHHHHHGGHHHHHHHFDCGGGGGGGGGGGF
@M02034:409:000000000-BFKT7:1:1102:13965:10103 1:N:0:31
AAAGTCGAGGTGCCTAAAGTGGCAACCCAGACTAATACTAATGTTGGTGGTGTAGAGCTTCCTGTAGCCGCATGGCGTTCGTACTTAAATATGGAACTAACCATTCCAATTTTCGCTGTCTCTTATACACATCTCCGAGCCCACGAGAC
+
AAB3>BAADDAAGGGFFGGGGGFHHHHGGHHGHGDGFHHF5DFGGFHEEEGGHGHHHBGHHHHHHHHGHGFEEEFGFEGGGFHHHHH33F4GH3FDGHGFGF3BGGFGFFGHGBEEEF?B4BFG4B4B4B2FGFDG?C?D?FHG?C?/?
@M02034:409:000000000-BFKT7:1:1102:28433:10106 1:N:0:31
AAAGTCGAGGTGCCTAAAGTGGCAACCCAGACTAATCCTCAGGTTGGTGGTGTAGAGCTTCCTGTAGCCGCATGGCGTTCGTACTTAAATATGGAACTAACCATTCCAATTTTCGCTGTCTCTTATACACATCTCCGAGCCCACGAGACC
+
A3AAAFAABBAAGGGGGGGEEGGGFHHGCGFFGFGHFHHHFHC5BBAEFEABFAGADHHGGGHHHFHHHGGFEEHHGEGFEGHHHHGBGFDFG3F@GGHGHHHHGGHHHHHHHHFEFEGFHHHHFGFB3B2GGGGFC?D?BFHGGGC/DF
@M02034:409:000000000-BFKT7:1:1102:13999:10110 1:N:0:31
AAAGTCGAGGTGCCTAAAGTGGCAACCCAGACTAATACTAATGTTGGTGGTGTAGAGCTTCCTGTAGCCGCATGGCGTTCGTACTTAAATATGGAACTACCCAT
+
A1>1AFA1DD?A1GGF1A1FFFF01FFEGEAFEFGHCCFBDF1FFFEAFEEFG1DFGBG1G1FEBDEA1BEAEEGCEEEFE?0?BFG11@BGBB1@1B@1>FBB
@M02034:409:000000000-BFKT7:1:1102:27414:10115 1:N:0:31
AAAGTCGAGGTGCCTAAAGTGGCAACCCAGACTGGGGGTACTGTTGGTGGTGTAGAGCTTCCTGTAGCCGCATGGCGTTCGTACTTAAATATGGAACTAACCATTCCAATTTTCGCTGTCTCTTATACAC
+
CBCCBFCCCCABGGGGGGGGGFGGHHHGGHHGHC2GCAE1GHHFHHHEFGEFGGGGHHHHFHHFGHHHHGGGGGHHGGGGFGHHHHHGHHHHHHFHHHHHHHHHHHHHHHHHHHGGGGA233BDDHH32<
@M02034:409:000000000-BFKT7:1:1102:8251:10118 1:N:0:31
AAAGTCGAGGTGCCTAAAGTGGCAACCCAGACTGTTGGTCATGTACCGCTTCCTGTAGCCGCATGGCGTTCGTACTTAAATATGGAACTAACCATTCCAATTTTCGCTGTCTCTTATACACATCTCCGAGCCCACGAGACCTCTCTACAT
+
BABBBFBBDBBBGGGGGGGGGGGHHHHGGHHGHHHHHHGHHHHGHGHGGGGGHHHHHHHHGGEGGHHGEGGGGEGHHHHHHGHHHFGHHFHGHHHHEGH4FGHHHGGGGGHHHGFGHHFFHBHHHFHGCFGGEHGG?DFCFG<FFHHHHF
@M02034:409:000000000-BFKT7:1:1102:17978:10127 1:N:0:31
AAAGTCGAGGTGCCTAAAGTGGCAACCCAGACTCATGATAAGGTTGGTGGTGTAGAGCTTCCTGTAGCCGCATGGCGTTCGTACTTAAATATGGAACTAACCATTCCAATTTTCGCTGTCTCTTATCACATCTCCGAGCCCACGAGACCT
+
BBCBCFBCCCCCFGGFGGGGGGGHHHHGDHHGHHHHHHHHHHHHHHGFFGAFGDF5FGHHHFHHHHHGHGGCFGHHGEGFEEFHHHHFHHGHHEDFGHHHHHFHBGHFHHHHHGGEGGGGHGHGGFHHHFGHHHHDCFGGGHGGFGGGGH
@M02034:409:000000000-BFKT7:1:1102:19636:10131 1:N:0:31
AAAGTCGAGGTGCCTAAAGTGGCAACCCAGACTGCGAGTGGTGTTGGTGGTGTAGAGCTTCCTGTAGCCGCATGGCGTTCGTACTTAAATATGGAACTAACCATTCCAATTTTCGCTGTCTCTTATACACATCTCCGAGCCCACGAGACC
+
BBBBBFBBBBAAGGGGGGGGGGGHHHHGGGHGHHHGAEEHGGGHEGHGGGGFGGHFHHHHHHHHHGHHHGGGFGHHGGGGFGGHHHHFHHHHHHGGHHHHHHGHHHGHHHHHHHCGGCFFHHHHHHHHHHFCGGHHFCCBFGHGGGGGFF
@M02034:409:000000000-BFKT7:1:1102:27275:10135 1:N:0:31
AAAGTCGAGGTGCCTAAAGTGGCAACCCAGACTGGTGGGGGTGTTGGTGGTGTAGAGCTTCCTGTAGCCGCATGGCGTTCGTACTTAAATATGGAACTAACCATTCCAATTTTCGCTGTCTCTTATACACATCTCCGAGCCCACGAGACC
+
CCCCCFCADBBCGGGGGGGGGGGHHGHGGHHGHHHFGGGGGEGGGHHEFGEGHHGFGHHHHHHHGGGGHEEEEGHGFEGFFGHHGHHFGHGHHGHEGHHFGHHHHGHFHHHHHDFFGGGHHHHH2GGGDCGHHHFGEDGAFGHGGGGGGE
@M02034:409:000000000-BFKT7:1:1102:21577:10136 1:N:0:31
AAAGTCGAGGTGCCTAAAGTGGCAACCCAGACTGTTAATGGTGTAAAGCTTCCTGTAGCCGCATGGCGTTCGTACTTAAATATGGAACTAACCATTCCAATTTTCGCTGTCTCTTATACACATCTCCGAGCCCCCGAGACCTCTCTACA
+
BBBBBFBBBBBBGGGGGGGGGGGHHHHGGHHGHHHHHEH55DFHFH5FHHHFGHGGFGGHGGFEFFGGFGGGGFEFHFF5BEHGG3GHHHHGGHHHHHHHGHHHHGGGGGHHHHH4F4B433B3BGB//<BC//>B//<CFCCGF1FFD
@M02034:409:000000000-BFKT7:1:1102:9399:10138 1:N:0:31
AAAGTCGAGGTGCCTAAAGTTGCAACCCAGGGTTCTGGTGGTGTAGAGCTTCCTGTAGCCGCATGGCGTTCGTACTTAAATATGGAACTAACCATTCCAATTTTCGCTGTCTCTTATACACATCTCCGAGCCCACGAGACCTCTCTACAT
+
CCCCCFCCCCCCGGGGGGGGGGHHHHHGGHGGBGHHHHHHGGGHHHHHHHHHHHHHGHHHGGGGGHHGGGGGFGHGHHHHHHHHHGHHHHHHHHHHGHHHHHHHHGGGGGHHHHHHHHHHHHHHHHGGFGGGGHGG/BGFGHHHHHHHHD
@M02034:409:000000000-BFKT7:1:1102:8264:10142 1:N:0:31
AAAGTCGAGGTGCCTAAAGTGGCAACCCAGACTAGTGGTGGTGTAGAGCTTCCTGTAGCCGCATGGCGTTCGTACTTAAATATGGAACTAACCATTCCAATTTTCGCTGTCTCTTATACACATCTCCGAGCCCACGAGACCTCTCTACAT
+
BBBBBFBBBBABGGGGGGGGGGGGHHHGGHHGHHHHHHGGGGGHGHHHHHHHHHGGFGHHFCEFGHHGGGGGGFHHHFFGHHHHHDFFGFBGGGHHHHHHHHHHHGGGGGHHHHHHHHHFHHHHHHFG?CGDFHGDCGGDFHHHHHHHHH
@M02034:409:000000000-BFKT7:1:1102:8654:10144 1:N:0:31
AAAGTCGAGGTGCCTAAAGTGGCAACCCAGACTCTGGGTTCGGTTGGTGGTGTAGAGCTTCCTGTAGCCGCATGGCGTTCGTACTTAAATATGGAACTAACCATTCCAATTTTCGCTGTCTCTTATACACATCTCCGAGCCCACGAGACC
+
BBBBBFBBBBBBGGGGGGGGGGGFGHHGFHHGHHHHHHHGHGGGGGGAFGEFHGFDDEGHHHHGGHHHHGFEEFHGFEGGGEGHHHHFGHGHHFDDGHHHHHHHHHHGHHHHHGGGGGGHHHHHFHHHHFHHHHHGDFGCGGHGGGGGGF
@M02034:409:000000000-BFKT7:1:1102:25959:10144 1:N:0:31
AAAGTCGAGGTGCCTAAAGTGGCAACCCAGACTGTGGGGGAGGTTGGTGGTGTAGTGCTTCCTGTAGC
+
BABBBFBABDBBGGGDGFGGGGGHHHHGGHGGHEBDG2E?0AAABF?ECEFBA3D5?55@5BBB5555
@M02034:409:000000000-BFKT7:1:1102:22599:10148 1:N:0:31
AAAGTCGAGGTGCCTAAAGTGGCAACCCAGACTAATAATAAGGTTGGTGGTGTAGAGCTTCCTGTAGCCGCATGGCGTTCGTACTTAAATATGGAACTAACCATTCCAATTTTCGCTGTCTCTTATACACATCTCCGAGCCCACGAGAC
+
BABABBAABDABBFGGCFGFFGGFCFFEFEGEGGHHFHHHHHHHGHGBFFEFGGG5FGGFGGFHFFHGHEEEEEHFEEE?EEFGHHFEHGHHGGFFBC33FEFGGE4F4FGHH4EEEGGGHFHHGHHFBFFCBGFF<BG/BFFACCGGG
@M02034:409:000000000-BFKT7:1:1102:15023:10152 1:N:0:31
AAAGTCGAGGTGCCTAAAGTGGCAACCCAGACTGTTGGTGGGGGGGAGCTTCCTGTAGCCGCATGGCGTTCGTACTTAAATATGGAACTAACCATTCCAATTTTCGCTGTCTCTTATACACATCTCCGAGCCCACGAGACCTCTCTACAT
+
BCCCBFCCCCABGGGGGGGGGGGHHHHGGHHGHHHHHHGGGGGGGGGGGGGGGGGFFGGGGGGGGGGGGGFFFFFFFFFFFFFFFFFFFFFFFFFFFFFFFFFFFFFFFFFFFFFFFFFFFFFFFFFFFFFFFFFFFFFDEFFFFFFFF;
@M02034:409:000000000-BFKT7:1:1102:24031:10160 1:N:0:31
AAAGTCGAGGTGCCTAAAGTGGCAACCCAGACTACGCAGAATGTTGGTGGTGTAGAGCTTCCTGTAGCCGCATGGCGTTCGTACTTAAATATGGAACTAACCATTCCAATTTTCGCTGTCTCTTATACACATCTCCGAGCCCACGAGACC
+
BCBBCFCBBCABGGGGGGGGGFGGGHHDGGHGHHFGGGGE3FGHHHHEFFEFGEFDGFHHHHHGHHHHHGGGGGHHGEGGGEHHHHGGHHHHHBBGHHHHHHHHHHHHHHHHHHGGGGGHHHHHHHHHHGHHHHHGGCGGGGHGGGGGGE
@M02034:409:000000000-BFKT7:1:1102:3113:10165 1:N:0:31
AAAGTCGAGGTGCCTAAAGTGGCAACCCAGACTGCGGGTGAGGTTGGTGGTGTAGAGCTTCCTGTAGCCGCATGGCGTTCGTACTTAAATATGGAACTAACCATTCCAATTTTCGCTGTCTCTTATACACATCTCCGAGCCCAAGAGACC
+
A@ABBFBADBABGGFF4BGGGGGHHHGGGHHFHHHEEGAEFGGFFH?FGGEFHEG5ABFHHCHGBDGGGE/>EEHHGGGFFGFHGHGFGFBHFHGDBFFFFHHHHHGFHHGHHBB?CDGFGGHH2FDFD@FH@F@FC/@/>FC/?<GB0<
@M02034:409:000000000-BFKT7:1:1102:25962:10166 1:N:0:31
AAAGTCGAGGTGCCTAAAGTGGCAACCCAGACTGGGGTGGCGGTTGGTGGTGTAGAGCTTCCTGTAGCCGCATGGCGTTCG
+
BBBBBFBBBDAAGGGGFGGGGGGHGHHGGHHGFFHFGEEGHGGGG00E11E?13D5B53B5BGDB4F43BE/EEB1>?>/?
@M02034:409:000000000-BFKT7:1:1102:7861:10171 1:N:0:31
AAAGTCGAGGTGCCTAAAGTGGCAACCCAGACTCTGAGGGAGGTTGGTGGTGTAGAGCTTCCTGTAGCCGCATGGCGTTCGTACTTAAATATGGAACTAACCATTCCAATTTTCGCTGTCTCTTATACACATCTCCGAGCCCACGAGACC
+
BBBBBFBBBBBBGGGGGGGGGGGGHHHGGHHGGHHGHHGGGGGEGHGEGGGFFDGAFGGHHHHHHGHFHEGEEGHAEEGFFEFHHHHGHHHGHHBDGHHHFHFGHFHFHGHHHFFGGGFHHHHHHHHHGGHHGHHGFCGGGGHGGGGDGA
@M02034:409:000000000-BFKT7:1:1102:5791:10181 1:N:0:31
AAAGTCGAGGTGCCTAAAGTGGCAACCCAGACGGTTGGT
+
ABBBAFBBBBBBGGGFGGGGFGGHHHHGGH2F2EEG2AE
@M02034:409:000000000-BFKT7:1:1102:26757:10183 1:N:0:31
AAAGTCGAGGTGCCTAAAGTGGCAACCCAGTATGTTGGTGGTGTATCTCTTCCTGTAGCCGCATGGCGTTCGTACTTAAATATGGAACTAACCATTCCAATTTTCGCTGTCTCTTATACACATCTCCGAGCCCACGAGACCTCTCTACAT
+
CCCCBFCCCCBCGGGGGGGGGGGHHHHGFGGFHHHHGHGGGGGHFHHHHHHHHHHHHHHHGGEEGHHGGGGGGGGHHGHGHHHHHEHGFGHHFHFHHFHFGHHHHGGGGGHHHHHFHGGGHHFGHGBG?CFGEHGG/BDEGHHHHFHHBF
@M02034:409:000000000-BFKT7:1:1102:22753:10184 1:N:0:31
AAAGTCGAGGTGCCTAAAGTGGCAACCCAGACTAATCAGAATGTTGGTGGTGTAGAGCTTCCTGTAGCCGCATGGCGTTCGTACTTAAATATGGAACTAACCATTCCAATTTTCGCTGTCTCTTATACACATCTCCGAGCCCACGAGACC
+
AABBBDAA@D>AAFGGGGGGGGFFFFGEFHFFF3BGFHHFFGHHHEGEFGGEGBGDAGHHGFGGG5FFHGEEEFFHGAFFAFG1GGBBGDGFG3GHHGFB3F3BG4DGFHHHGFF/?EGHGFHFHHGHFEHHHHFHG@B/CGHGGBCDEF
@M02034:409:000000000-BFKT7:1:1102:18467:10187 1:N:0:31
AAAGTCGAGGTGCCTAAAGTGGCAACCCAGGTGGTTGGTGGTGTACCGCTTCCTGTAGCCGCATGGCGTTCGTACTTAAATATGGAACTAACCATTCCAATTTTCGCTGTCTCTTATACACATCTCCGAGCCCACGAGACCTCTCTACAT
+
BABBAFBBBBAAGGGGGGGGGGGHHHGGGHGHFGEGGGGGGGGHHHHGGGGGHHHHGBGHGC0EEHHGFGGGE2?FHHHFG4GHHBGFFFCHHHGHGHGHHHHHGGGGGFHHFHHGFGGHHHHHHHHGCDCFEHFGCDFDAGHHHHGHHG
@M02034:409:000000000-BFKT7:1:1102:7813:10188 1:N:0:31
AAAGTCGAGGTGCCTAAAGTGGCAACCCAGACGGTTGGTAGTGTATCTCTTGCTGTAGC
+
BAAABFBA3DAAGGGGEFGBEGGHFGHGD22B222BAEE553FD555D55D35A5B555
@M02034:409:000000000-BFKT7:1:1102:23153:10189 1:N:0:31
AAAGTCGAGGTGCCTAAAGTGGCAACCCAGACTAAGGGTGGTGTAAATCTTCCTGTAGCCGCATGGCGTTCGTACTTAAATATGGAACTAACCATTCCAATTTTCGCTGTCTCTTATACACATCTCCGAGCCCACGAGACCTCTCTACAT
+
CCCCCFCCCCBCGGGGGGGGGGGHHHHGGHHGHHHHHHHGGGGHHHHHHHHHHHHHHHHHGGGGGHHGEGGGFGHHHHHHHHHHHBGGHGHHHHHHHHHHHHHHHGGGGGHHHHHHHDHHHHHHHHHGFGGGGGGDCCG?FHHHHHHHHF
@M02034:409:000000000-BFKT7:1:1102:8250:10191 1:N:0:31
AAAGTCGAGGTGCCTAAAGTGGCAACCCAGACTCATAATCAGGTTGGTGGTGTAGAGCTTCCTGTAGCCGCATGGCGTTCGTACTTAAATATGGAACTAACCATTCCAATTTTCGCTGTCTCTTATACACATCTCCGAGCCCACGAGACC
+
BCCCCFCCCCABGGGGGGGGGGGHHHHGGHHGHHHHHHHHHHHGHHGFFGEFHHHDGHHHHHHHHHHGHGGGGFHGGFGGGFHHHHHFHHHHHHHGFHGGGHFHHHHHGHHHHFEEGGGGHHHHGHHHFFGHHHHFE@GBCGHGDFGGGE
@M02034:409:000000000-BFKT7:1:1102:18834:10191 1:N:0:31
AAAGTCGAGGTGCCTAAAGTGGCAACCCAGACTGGGAAGGGGGTTGGTGGTGTAGAGCTTCCTGTAGCCGCATGGCGTTCGTACTTAAATATGGAACTAACCATTCCAATTTTCGCTGTCTCTTATACACATCTCCGAGCCCACGAGACC
+
>AAA>BAABAABGGFFGFFDEGGGHHHGGHHGGF22AFEDGFG00AEA1AAAA@D55@FFDFBEFGGBGEG@E??1>?EFEEFGGGHHHBH4FD333GDF?03B?4FGHHHHHBDGGGCGBFHHGFFGHHHHHHGFD?/@D.FF<--ADC
@M02034:409:000000000-BFKT7:1:1102:27585:10193 1:N:0:31
AAAGTCGAGGTGCCTAAAGTGGCAACCCAGACTGAGGGTGGTGGTGAGCTTCCTGTAGCCGCATGGCGTTCGTACTTAAATATGGAACTAACCATTCCAATTTTCGCTGTCTCTTATACACATCTCCGAGCCCACGAGACCTCTCTACAT
+
CCCCCFCCBBBCGGGGGGGGGGGHHHHGGHHGHHFHGGBFGGAEBEFGHHHHHHGGFGHHGGEGFHHGFFGGGHHHHHGHHHHHHFHHHHHHHGGHHGHHHHHHHGGGGGHHHHHHHHHGHHHHHHGDBCCGFGGFCGGCFGHGHGHHHB
@M02034:409:000000000-BFKT7:1:1102:14445:10195 1:N:0:31
AAAGTCGAGGTGCCTAAAGTGGCAACCCAGACTCGGGGTGGTGTAGAGCTTCCTGTAGCCGCATGGCGTTCGTACTTAAATATGGAACTAACCATTCCAATTTTCGCTGTCTCTTATACACATCTCCGAGCCCACGAGACGTC
+
CBCCCFCCCCBCGGGGGGGGGGGHGHHGGH2FH32AEFEGGGGHH5GHHHHHHHHGHHHHEFEGGHHGGGGGGHHHHHGHHHHHHFGGHHHHHHHHHHHHHHHHHGGGGGHHHHHHHHHHHGHGHHGGCFGGGHGC>CGF/><
@M02034:409:000000000-BFKT7:1:1102:17647:10200 1:N:0:31
AAAGTCGAGGTGCCTAAAGTGGCAACCCAGACTCTTGGTGGTTTGGAGCTTCCTGTAGCCGCATGGCGTTCGTACTTAAATATGGAACTAACCATTCCAATTTTCGCTGTCTCTTATACACATCTCCGAGCCCACGAGACCTCTCTACAT
+
CCCCCFCCCCBBGGGGGGGGGGGHHHHGGHHGHHHHHHHGGGGHGGHHHHHHHHHHHHHHGGFFGHHGFGGGGHHHHHHGGGHHHFGHHHHHHHHHHHHHHHHHHGGGGGHHHHHHHHHHHGHHHHHGDFGGGHGGGGGGGHHHGHHHHH
@M02034:409:000000000-BFKT7:1:1102:14641:10202 1:N:0:31
AAAGTCGAGGTGCCTAAAGTGGCAACCCAGACTCAGCCGCCGGTTGGTGGTGTAGAGCTTCCTGTAGCCGCATGGCGTTCGTACTTAAATATGGAACTAACCATTCCAATTTTCGCTGTCTCTTATACACATCTCCGAGCCCACGAGACC
+
AABBAFBABAABGGGGGGGGGGGGHHHGGHHGHHHHHHGGGGGEFGGEFFAFFHHHGHHGHHHGGHHEHEGGGGHHGGGGGEFHHHHGHHHHHHHFFHGEGHHHHGFBGHHHHBDGGGGHHHHHBHFGHHBFHHF1ECC@CGGGGDGGGG
@M02034:409:000000000-BFKT7:1:1102:18853:10208 1:N:0:31
AAAGTCGAGGTGCCTAAAGTGGCAACCCAGACTGGG
+
BBBBBFAADBBBGGGGG4BGGGGHHHHGCEHGHC2F
@M02034:409:000000000-BFKT7:1:1102:23891:10208 1:N:0:31
AAAGTCGAGGTGCCTAAAGTGGCAACCCAGACTAAGAATAATGTTGGTGGTGTAGAGCTTCCTGTAGCCGCATGGCGTTCGTACTTAAATATGGAACTAACCATTCCAATTTTCGCTGTCTCTTATACACATCTCCGAGCCCACGAGACC
+
CCCCCFCCCCABGGGGGGGFGGGHHHHGGHHGHHHHHHHHHHHHHHHGGGEFGHGFGHHHHHHHHHHHHGGGGEHHGEGGEEGHHHHFHHHHHFHFGHHGHHHHHHGGHHHHHHGGGGGGHHHHHHHGFGGFGGDGE@DBDGHGGDGGGE
@M02034:409:000000000-BFKT7:1:1102:28553:10210 1:N:0:31
AAAGTCGAGGTGCCTAAAGTGGCAACCCAGACTAAG
+
CCCCCFCCCCCCGGGGFGGGGGGHHHHGAHHGH33B
@M02034:409:000000000-BFKT7:1:1102:16045:10216 1:N:0:31
AAAGTCGAGGTGCCTAAAGTGGCAACCCAGACTACTTCGAATGTTGGTGGTGTAGAGCTTCCTGTAGCCGCATGGCGTTCGTACTTAAATAT
+
BBBBBFBB?DAAGGGGGGGGGGGHHHHEGDHFFFA55F222BFG5A2AF2BF1BD5BAGG5GHHG5A5B1EEFGHC@>E1EE21?FH3@B@D
@M02034:409:000000000-BFKT7:1:1102:14440:10216 1:N:0:31
AAAGTCGAGGTGCCTAAAGTGGCAACCCAGACTCGGGGTGGTGTAGAGCTTCCTGTAGCCGCATGGCGTTCGTACTTAAATATGGAACTAACCATTCCAATTTTCGCTGTCTCTTATACACATCTCCGAGCCCACGAGACCTCTCTACAT
+
A3>AAFBA3D>AGBFGFGGFGFFGFHGGFHGGCHGFGGA2EEFHH5DGHGGHHHHDDBFHGCEEBFGEB?EEEFGHBGFDFH4FGFEFBG3BFFHHGH?GFHFBGGEGGEGHEGHDGGBGC?GH1DD?//<CC/FCCCDEFGCGGBHED=
@M02034:409:000000000-BFKT7:1:1102:6827:10238 1:N:0:31
AAAGTCGAGGTGCCTAAAGTGGCAACCCAGACTGTTTGGGGTGTAGGGCTTCCTGTAGCCGCATGGCGTTCGTACTTAAATATGGAACTAACCATTCCAATTTTCGCTGTCTCTTATACACATCTCCGAGCCCACGAGACCTCTCTACAT
+
BBBBBFBBBBBBGGGGGGGGGFGHGHHEGHHGHHHCHHGGGGCE3GGF2GEFGDEDF5FFA00?EGHE?EFEE2FCGFHBF4GEFBGGGF3B1FHD?GHHGHHHHCEGGGGHHGFFGFH4GDGGHFGFFG@DA?FGCGGGGHHBGHFFFB
@M02034:409:000000000-BFKT7:1:1102:19151:10240 1:N:0:31
AAAGTCGAGGTGCCTAAAGTGGCAACCCAGACTAAGGCTGGGGTTGGTGGTGTAGAGCTTCCTGTAGCCGCATGGCGTTCGTACTTAAATATGGAACTAACCATTCCAATTTTCGCTGTCTCTTATACACATCTCCGAGCCCACGAGACC
+
BABBBFBBBBBBGGGGGFGGGGGHHHHGGHHGHH3FGHHHG?FFEGGEA1BBFFG55FFFGHHGGHHGHGGGGFC1E1>FEEBGEGH3FFGBG3B3BGHHEGHHHFHF4FGHHHGGG?BGHHHHHGGFFFHHGHFHD?GCCGHGGCDGGC
@M02034:409:000000000-BFKT7:1:1102:21049:10253 1:N:0:31
AAAGTCGAGGTGCCTAAAGTGGCAACCCAGACTTGTAATAGTGTTGGTGGTGTAGAGCTTCCTGTAGCCGCATGGCGTTCGTACTTAAATATGGAACTAACCATTCCAATTTTCGCTGTCTCTTATACACATCTCCGAGCCCACGAGACC
+
BBBBBFBBBBAAGGGGFFFGGGGHHHHGGHHGHHHHHGHHHGHHHHHGGGGGHFH5GHHHHHHHHHHHHEGEFFHGGEFFFFFFHHHGHGGHHHFGFHHHHHHHHHHFHHHHHHGGGEFGHGHHGHHHHHHHHGGGGCC@GGHGGGGDCF
@M02034:409:000000000-BFKT7:1:1102:9949:10256 1:N:0:31
AAAGTCGAGGTGCCTAAAGTGGCAACCCAGACTGCGGTGTGTGTTGGTGGTGTAGAGCTTCCTGTAGCCGCATGGCGTTCGTACTTAAATATGGAACTAACCATTCCAATTTTCGCTGTCTCTTATACACATCTCCGAGCCCACGCGA
+
CCCCCFCCCCABGGGGGGGGGGGHHHHGDHHGCG3EGEFAEGHHCHEEFGGF1BF5AFFGGGFHHDEBDEGEEFFFFEFGGFFFEGHBFGHFEB33FFHHCGBGFFH4DFEGHDE?FEDGGHFGDGF3GB2FGHHDA<DGFCEFG/<<
@M02034:409:000000000-BFKT7:1:1102:23608:10259 1:N:0:31
AAAGTCGAGGTGCCTAAAGTGGCAACCCAGACTTCGG
+
BBBBBFBB?BABGGGGGGGGGGGHHHHGGHHGHHD2A
@M02034:409:000000000-BFKT7:1:1102:18036:10260 1:N:0:31
AAAGTCGAGGTGCCTAAAGTGGCAACCCAGACTAAGAATACTGTTGGTGGTGTAGAGCTTCCTGTAGCCGCATGGCGTTCGTACTTAAATATGGAACTAACCATTCCAATTTTCGCTGTCTCTTATACACATCTCCGAGCCCACGAGACC
+
CCCCCFCCCCBCGGGGGGGGGGGHHHHGGHHGHHHHHHHHHHHHHHHEFGEFHGGDGHHHHHHHGHHGHGGEFGHGGGGGGGHHHHHGHHHHHHHHHHHHHHFHHHGHHHHHHHGGGGGHHHHHGHHHHHHHHHHGGDGCGGHGGGGGGE
@M02034:409:000000000-BFKT7:1:1102:27351:10261 1:N:0:31
AAAGTCGAGGTGCCTAAAGTGGCAACCCAGCTGTCTGGTGGTGTAGAGCTTCCTGTAGC
+
CCCCCFCBBBCCGGGGGGGGGGGHHHHGGHF3A5FGBBB22AFG3FAFEFG535BB555
@M02034:409:000000000-BFKT7:1:1102:21740:10266 1:N:0:31
AAAGTCGAGGTGCTAAAGTGGCAACCCAGACTTTTCCGGCTGTTGGTGGTGTAGAGCTTCCTGTAGCCGCATGGCGTTCGTACTTAAATATGGAACTAACCATTCCAATTTTCGCTGTCTCTTATACACATTCCGAGCCCACGAGACCT
+
AABBBFBBBBBBGFFGGGGGGGHHHHGAGEFGHHHGHGGGGGHHHHAFDEFBGHFHHGEGGHHHHHHGE00EFGHGGGGFEHEHHFHHGHHGHFFBFGHHHFGHHHF4GHGHHG?FG?FGHHHHHBFHHHB?FDG<CCGGHGFFGGGGH
@M02034:409:000000000-BFKT7:1:1102:12058:10273 1:N:0:31
AAAGTCGAGGTGCCTAAAGTGGCAACCCAGAGTAAGGGTGGTGTAGAGCTTCCTGTAGCCGCATGGCGTTCGTACTTAAATATGGAACTAACCATTCCAATTTTCGCTGTCTCTTATACACATCTCCGAGCCCACGAGACCTCTCTACAT
+
DCDDDFCCCCCCGGGGGGGGGGGHHHHGGHHHHHHGHHGGGGGHHFHHHHHHHHHGHHHHGGFGGHHGGGGGGHHHHHFHHHHHHHHHHHHHHHHHHHHHHHHHHGGGGGHHGHHHHHHHHHHHHHHGFGGGGHGGGGGGGHGHFGFFHF
@M02034:409:000000000-BFKT7:1:1102:19232:10280 1:N:0:31
AAAGTCGAGGTGCCTAAAGTGGCAACCCAGACTGCGTCGGGTGTAGAGCTTCCTGTAGCCGCATGGCGTTCGTACTTAAATATGGAACTAACCATTCCAATTTTCGCTGTCTCTTATACACATCTCCGAGCCCACGAGACCTCTCTACAT
+
CCCCCFBCCCBCGGGGGGGGGGGHHHHGGHHGHHHGGGGGGFGGHHHHHHHGHHHHHHHHGGGGGHHGFGGGFFAGHHHHHGHHHFGHFGHHHHHHHHHGGHHHHGGGGGHHHHHHHHHHHHHHHHHGBDFFFHGC>CGCFHHHHHHHHF
@M02034:409:000000000-BFKT7:1:1102:12845:10281 1:N:0:31
AAAGTCGAGGTGCCTAAAGTGGCAACCCAGACTAAGGGTGGTAAGGAGCTTCCTGTAGCCGCATGGCGTTCGTACTTAAATATGGAACTAACCATTCCAATTTTCGCTGTCTCTTATACACATCTCCGAGCCCACGAGACCTCTCTACAT
+
BBABBFAABDA4FFGGGGCGGGGFGCCEFCDFGHFFFFA2EEH5FG3F11B53BF555F3BEEEEA10?EFEF2F?FDF3BFG4F33FCHHHHGHFHHGFFHFFHEDDCFHHGHHBGFGE?3FHHFGE//CCEGG/>B/A/?CFHEGGGB
@M02034:409:000000000-BFKT7:1:1102:11922:10283 1:N:0:31
AAAGTCGAGGTGCCTAAAGTGGCAACCCAGACTGGGGTGGGGGTTGGTGGTGTAGAGCTTCCTGTAGCCGCATGGCGTTCGTACTTAAATATGGAACTAACCATTCCAATTTTCGCTGTCTCTTATACACATCTCCGAGCCCACGAGACC
+
ABB?AFABBAABGGGGFGGGGGFHGHHGGAFFHHHGEBECE?AGGFFFG1EFGEG3B4GHEFHGFFHHDGGFGGHFEGCEEEGEHHHHHHHFHB?DGBFHFFDGHHFB3B3FGF/ED??GHFHFHE1F1CGHHHHFGCGGC.F<@@?EGE
@M02034:409:000000000-BFKT7:1:1102:25283:10283 1:N:0:31
AAAGTCGAGGTGCCTAAAGTGGCAACCCAGACTCATGGTCATGTTGGTGGTGTAGAGCTTCCTGTAGCCGCATGGCGTTCGTACTTAAATATGGAACTAACCATTCCAATTTTCGCTGTCTCTTATACACATCTCCGAGCCCACGAGACC
+
A?BB>DAADDA4FGGGAFGGFGGHHHHGGGG2GHFHGHHHADGAD5CEEEEF1BGDFHH3AGHHFDGEGEGEFGGHGGGGGEHHGHE3GFHHGHFBGHFCGHFGHGFHHFHHGHGGGGGBGHHHHHEHFHGFBDFDA@/@CFHF?@DGEG
@M02034:409:000000000-BFKT7:1:1102:22813:10290 1:N:0:31
AAAGTCGAGGTGCCTAAAGTGGCAACCCAGACTAAGCAGGGTGTTGGTGGTGTAGAGCTTCCTGTAGCCGCATGGCGTTCGTACTTAAATATGGAACTAACCATTCCAATTTTCGCTGTCTCTTATACACATCTCCGAGCCCACGAGA
+
AAA>A3>AA>A1GFFGCGFA1A0BGGHFCCFFHGHFFHFG?0BFGEHGAEBAA1F2DEHHHBHAFFF2BB>/EEHCEE@FEEHHFHF1GF@GGH1@BFBGGHDGFFEFFHHHF2E<EEEFHGHHDG>2>BDFFGF1?BC//FCFC/CG
@M02034:409:000000000-BFKT7:1:1102:13110:10291 1:N:0:31
AAAGTCGAGGTGCCTAAAGTGGCAACCCAGACTATGGGTGGTGTAACGCTTCCTGTAGCCGCATGGCGTTCGTACTTAAATATGGAACTAACCATTCCAATTTTCGCTGTCTCTTATACACATCTCCGAGCCCACGAGAC
+
BABCCFCCCCCCGGGGGGGGGGGHHHHGGGCGH35AGHHGGGGHGF5EEGGGHHHHHHHHGGFGGHHGGGGGGGHHHGHHHHHHHGHGHFHHHHGHHHHHHHHHHGGGGGHHHHHGHHHHHGHHHHHGCFGGGHGGCGGG
@M02034:409:000000000-BFKT7:1:1102:13972:10292 1:N:0:31
AAAGTCGAGGTGCCTAAAGTGGCAACCCAGACTAATAATCTGG
+
A>11>@>A@DA?A1FGGGB311B0FGH0FHGEEGHFH22D22D
@M02034:409:000000000-BFKT7:1:1102:16750:10293 1:N:0:31
AAAGTCGAGGTGCCTAAAGTGGCAACCCAGACTGGTCTGAATGTTGGTGGTGTAGAGCTTCCTGTAGCCGCATGGC
+
A3AA3B>>DAAAFGGFGEGGFGGFGHFEG2FDHFGGHHFG5DGGHHHDA2B1B3DD5DDF5EGGHFHFGEE0EEEB
@M02034:409:000000000-BFKT7:1:1102:4775:10294 1:N:0:31
AAAGTCGAGGTGCCTAAAGTGGCAACCCAGACTAAGAATT
+
ABB?AF3A>AABGGGGGGGGGGGFGHHGGGCGHF33B535
@M02034:409:000000000-BFKT7:1:1102:9386:10298 1:N:0:31
AAAGTCGAGGTGCCTAAAGTGGCAACCCAGACTAGGGGTGGTGTACGTCTTCCTGTAGCCGCATGGCGTTCGTACTTAAATATGGAACTAACCATTCCAATTTTCGCTGTCTCTTATACACATCTCCGAGCCCACGAGACCTCTCTACAT
+
AAAABFAADB>AGGFGFGGGGBFCCHHFGGFGHHHHHGEE?EFGEGFAFEFFGHFBAFHFE?E>FFGGEGFGABCFG4@BFGDFF3FFHEGFH3F?GGHHHHHGHEFGGGHHHHHFHHG2GHHHHHHGGGGGGHGG?CA?FFHHHHGHHH
@M02034:409:000000000-BFKT7:1:1102:25277:10300 1:N:0:31
AAAGTCGAGGTGCCTAAAGTGGCAACCCAGACTCATGGTCATGTTGGTGGTGTAGAGCTTCCTGTAGCCGCATGGCGTTCGTACTTAAATATGGAACTAACCATTCCAATTTTCGCTGTCTCTTATACACATCTCCGAGCCCACGAGACC
+
AAABAFAABBBAFGG5FGGGGGGHHHGGGHFCHHFHGGHHGGHFHFHFGGEFGDF55BBGHBGHHGHGHGAEFGHGGGGFEEGFGGEEGHFHHBDEFFFGHFHHBGFHBGGGHFEFGDEFBFHHGGHF4B?FFGF2/BC/@FHGGCCGDF
@M02034:409:000000000-BFKT7:1:1102:8025:10302 1:N:0:31
AAAGTCGAGGTGCCTAAAGTGGCAACCCAGACTAATCATGCTGTTGGTGGTGTAGAGCTTCCTGTAGCCGCATGGCGTTCGTACTTAAATATGGAACTAACCATTCCAATTTTCGCTGTCTCTTATACACATCTCCGAGCCCACGAGACC
+
CCCCCFCBCCCCGGGGGGGGGGGHHHHGGHHGHHH53DG55BFGGHHFFGGFHHHGFHHHHHHHHHHGHGGEEGHGGGGGGGHHHHHGHGHHHFFFHHHHHHGGHHHGHHHHHGEGGCEHGHHH4FBFHHGHHHHGGGGGGGHGGCGDGG
@M02034:409:000000000-BFKT7:1:1102:5087:10304 1:N:0:31
AAAGTCGAGGTGCCTAAAGTGGCAACCCAGAAGGTTGGTGGTGTACCGCTTCCTGTAGCCGCATGGCGTTCGTACTTAAATATGGAACTAACCATTCCAATTTTCGCTGTCTCTTATACACATCTCCGAGCCCACGAGACCTCTCTA
+
CCCCBFCCCBBCGGGGGGGGGGGHHHHGGHHHGHGHHGGGGGGHDHFGGGGDHHHGGHHHGGFGGHHGGGGGGHHHHHHHHHHHHGHHHHHHFHHHHHHHHHHHHGGGGGHHHHHHHHHGHHHHHHHCCGGGGHGGBCGGGGHE01?
@M02034:409:000000000-BFKT7:1:1102:6134:10308 1:N:0:31
AAAGTCGAGGTGCCTAAAGTGGCAACCCAGACTCTGAATAGTGTTGGTGGTGTAGTGCTTCCTGTAGCCGCATGGCGTTCGTACTTAAATATGGAACTAACCATTCCAATTTTCGCTGTCTCTTATACACATCTCCGATCCCACGAGACC
+
A@AAAFAADDAA1FGG1BDABDCHHHF0FCGGHHHHBD22BGFHGEE/F/EFHEG20DBGBAFHHAG2ABE/EEHGEFGCFEFF>FHGGDGHHHB1BB@B10@EDBFGHHFFG2EAAGGBFBGHBE222GBGCF1GFC//<C1<</>?CC
@M02034:409:000000000-BFKT7:1:1102:19088:10327 1:N:0:31
AAAGTCGAGGTGCCTAAAGTGGCAACCCAGACTTCTTATACTGTTGGTGGTGTAGAGCTTCCTGTAGCCGCATGGCGTTCGTACTTAAATATGGAACTAACCATTCCAATTTTCGCTGTCTCTTATACACATCTCCGAGCCCACGAGACC
+
AABBBFBBBBBBFFGGGGGFFGGHHEAAGEHGHHHHGHHHHHGGHGHEFFFGHHHBDHHHGHHHGFHHHEFEEGGGGFFGGGGHHHHFHHHGHHBGBGHFHHHHHHHHHHGHHHGGGEGHHGHHHHHHGF3FFGGDEC?@CGFGFCFGAF
@M02034:409:000000000-BFKT7:1:1102:4189:10329 1:N:0:31
AAAGTCGAGGTGCCTAAAGTGGCAACCCAGACTCAGAATAATGTTGGTGGTGTTGAGCTTCCTGTAGCCGCATGGCGTTCGTACTTAAATATGGAACTAACCATTCCAATTTTCGCTGTCTCTTATACACATCTCCGAGCCCACGAGAC
+
1>1>A3>AAD1AFFFGGGGGGBF0EGC0CACFGGC1A11AGFFHGAAA//ABG/A2B1DGHBGF1DA2FE?A?EHA>?EBE>0EFGE1GGFGF11FECGFE0FG>GH22B1FD2>EEA?B2FGF1>GFF1FBGDGDB/BC?CEF?/@FC
@M02034:409:000000000-BFKT7:1:1102:10741:10337 1:N:0:31
AAAGTCGAGGTGCCTAAAGTGGCAACCCAGACTCGGGGTGGGGTAGAGCTTCCTGTAGCCGCATGGCGTTCGTACTTAAATATGGAACTAACCATTCCAATTTTCGCTGTCTCTTATACACATCTCCGAGCCCACGAGACCTCTCTACAT
+
BBBBBFBB@DABGGGGGGGGGFGHHHHDGHHGCHGGGGEEFCGGAFHGHHFFGHHHGFHHEEEEEGGGEGGGEFGGHFFFHDHHH?BFGHHHHFGGHHHHHHHHHGGGGGHHHHHHHHHHHHHHHHHGGGGGGHGGGFGGGHGHHHHHHG
@M02034:409:000000000-BFKT7:1:1102:8767:10341 1:N:0:31
AAAGTCGAGGTGCCTAAAGTGGCAACCCAGACTAATAATAATGTTGGTGGTGTAGCGCTTCCTGTAGCCGCATGGCGTTCGTACTTAAATATGGAACTAACCATTCCAATTTTCGCT
+
AAB?AFBBB2AAGFG5GFGGGGGFHHHG2GHGHBBD5AFE5D5DDGH2AE?CA3D50AAAAGHFH5D53EE0?EC1>EEAE12B?GF3BEGFF333BFFG303FG?FF4FEHFB//E
@M02034:409:000000000-BFKT7:1:1102:20976:10342 1:N:0:31
AAAGTCGAGGTGCCTAAAGTGGCAACCCAGACTGTTGGTTCTGTATTGCTTCCTGTAGCCGCATGGCGTTCGTACTTAAATATGGAACTAACCATTCCAATTTTCGCTGTCTCTTATACACATCTCCGAGCCCACGAGACCTCTCTACAT
+
BBBBBFBB@BBBGGGGFGGGGFGHHHHFFEFFHHHHHHEHGHFHGHHHGHHFCGGGAGGHGEAEEFHGEEFGEBFGG5DFF4FGHBFEGE3FFBFHHHGFHHHHHGGGGGHHHHHGHHHHHHHHHHHGGGCGGHGD>DDGAGGGHHFFHD
@M02034:409:000000000-BFKT7:1:1102:13407:10347 1:N:0:31
AAAGTCGAGGTGCCTAAAGTGGCAACCCAGACTAATGCTCATGTTGGTGGTGTAGAGCTTCCTGTAGCCGCATGGCGTTCGTACTTAAATATGGAACTAACCATTCCAATTTTCGCTGTCTCTTATACACATCTCCGAGC
+
BBBBBFAB?DAAFGGGGGGGGGFHHHHGGGHGHHGHBFG5DGFHHFGEGCGG1B555AFFDFFF5AFDFAE0E1GHFEGE1?E1GH4DFFF4B33@BFGBG13BB?FDBFDGG4>/>E<B4BGGB4BGGC2FF3BBC//>
@M02034:409:000000000-BFKT7:1:1102:14458:10350 1:N:0:31
AAAGTCGAGGTGCCTAAAGTGGCAACCCAGACTAATGGTGGTAAGGAGCTTCCTGTAGCCGCATGGCGTTCGTACTTAAATATGGAACTAACCATTCCAATTTTCGCTGTCTCTTATACACATCTCCGAGCCCACCGAGACCTCTCTAC
+
AAAAADABBBABGGGGGGGFGEFFHHHEGCGCGHH5FGAFEGH5EBAEACGACGFBDHHFEECEGHHGEGFG?EFGHHEBGHFHFBFEHHEFFGHHHHHHHHFHGGGGGGHHHHHHHHHGHHHHHHHF?CGGGHG/B<@/?CFHHFHHG
@M02034:409:000000000-BFKT7:1:1102:5921:10350 1:N:0:31
AAAGTCGAGGTGCCTAAAGTGGCAACCCAGAAGGTTGGTGGTAGGGAGCTTCCTGTAGCCGCATGGCGTTCGTACTTAAATATGGAACTAACCATTCCAATTTTCGCTGTCTCTTATACACATCTCCGAGCCCACGAGACCTCTCTACAT
+
CCCCBFCBCBAAGGGG4BGGGGGHHHHGGHHHHHHGHGGGGGHHGGHGGHHHHHHHGHHHGGGGGHHGGGGGGGHGHGHHGGHHHFFGHEGHHHHHGGHHHHHHHGGGGGHHGHHHHHHGHHGHHGBG?DGDFFGGBDGAFGHHHHHHGG
@M02034:409:000000000-BFKT7:1:1102:14408:10351 1:N:0:31
AAAGTCGAGGTGCCTAAAGTGGCAACCCAGACTAATAATCATGTTGGTGGTGTAGAGCTTCCTGTAGCCGCATGGCGTTCGTACTTAAATATGGAACTAACCATTCCAATTTTCGCTGTCTCTTATACACATCTCCGAGCCCACGAGAC
+
AAAAAFA1A1>AEGA1A1F3FFEB1GFEFGHGHHHHHHHHFGHHHHEEFGEFH1F2FBGFGFHHFGHFFEGEEEHFEEGFEEGHHHHBHHGHHHHHBGFHHHFHHHHEHHHHHHGGGGEFHFHGFGFGDFGHGHBFC@B//FGGCCCGC
@M02034:409:000000000-BFKT7:1:1102:8790:10362 1:N:0:31
AAAGTCGAGGTGCCTAAAGTGGCAACCCAGACTAATAATACTGTTGGTGGTGTAGAGC
+
A3A3AFABBB>AGFGGGGGGGGGHFGHGGHAFGHGHHHHB5FGF532AAF2CFEG555
@M02034:409:000000000-BFKT7:1:1102:13396:10363 1:N:0:31
AAAGTCGAGGTGCCTAAAGTGGCAACCCAGACTAATGCTAATGTTGGTGGTGTAGAGCTTCCTGTAGCCGCATGGCGTTCGTACTTAAATATGGAACTAACCATTCCAATTTT
+
CCCCCFCCCCABGGGGGGGGGGGHHHHGGHHGHH35AAG5FGHHHHHGGGGFHHHGHHHHHHHHHHHHHGGGGGHHGGGGGGHHHHHGFGHHHHHHGGG3FG3B3F?G4DGHG
@M02034:409:000000000-BFKT7:1:1102:23325:10365 1:N:0:31
AAAGTCGAGGTGCCTAAAGTGGCAACCCAGACTAATAATCAGGTTGGTGGTGTAGAGCTTCCTGTAGCCGCATGGTGTTCGTACTTACATATGGAACTAACCATTCCAATTTTCGCTGTCTCTTATACACATCTCCGAGCCCACGAGAC
+
AABABFBBBDAAGGGGBGGGGGGHHHGGGHHGHHGCGHH553BFFHG2A2EAABF5DBGG5FFGGFHBEEG0EEF5B1?DE12??@G3BFGBGD33BFHH313BFEGFEFGHHGGGGFFHHHGHDF?FFHF3CGD2?BGGGGEG/BCEA
@M02034:409:000000000-BFKT7:1:1102:21915:10366 1:N:0:31
AAAGTCGAGGTGCCTAAAGTGGCAACCCAGACTACGCATAATGTTGGTGGTGTAGAGCTTCCTGTAGCCGCATGGCGTTCGTACTTAAATATGGAACTAACCATTCCAATTTTCGCTGTCTCTTATACACATCTCCGAGCCCACGAGACC
+
CCCCCFCCCCBCGGGGGGGGGGGHHHHGGHHGHFHG2EG2FEHHHHHGGGGGHHHFGHHHHHHHHHHHHGGFGGHHGBFFGGHHHHHHGHHHHHFGHHHHHHGHHHHHGHHHHHGGGGGHGFHHFHHHHHHHHHHHGGGGGGHGGGGGGG
@M02034:409:000000000-BFKT7:1:1102:20804:10371 1:N:0:31
AAAGTCGAGGTGCCTAAAGTGGCAACCCAGACTAATAAGGATGTTGGTGGTGTAGAGCTTCCTGTAGCCGCATGGCGTTCGTACTTAAATATGGAACTAACCATTC
+
CCCCCFCCCCCBGGGGGGGGGGGHHHHGGGHGHFHH55FH3BFGFHE2A2EFH3F5DDGG5GGB55D53EE0EEF10?@FEEC1FFGF3BGFFD33BBG331@B3D
@M02034:409:000000000-BFKT7:1:1102:4621:10383 1:N:0:31
AAAGTCGAGGTGCCTAAAGTGGCAACCCAGACTAATTCTACGGTTGGTGGTGTAGAGCTTCCTGTAGCCGCATGGCGTTCGTACTTAAATATGGAACTAACCATTCCAATTTTCGCTGTCTCTTATACACATCTCCGAGCCCACGAGAC
+
CCCCCFCCBCAAGGGGGGGGGGGHHHHFGHHGHHHF5GEH52EGFEGGGGEFGHGDGHHHHHHHHGHFHGGGGGHHGGGGGGHHHHHHHHGHHHHGGHHHHGHHHHGHHHHHHHGGGGGHGHHHHHGHGHHHHHHHGGGBCGHGGGGGG
@M02034:409:000000000-BFKT7:1:1102:20728:10385 1:N:0:31
AAAGTCGAGGTGCCTAAAGTGGCAACCCAGACTGAGTCGGGGGTTGGTGGTGTAGAGCTTCCTGTAGCCGCATGGCGTTCGTACTTAAATATGGAACTAACCATTCCAATTTTCGCTGTCTCTTATACACATCTCCGAGCCCACGAGACC
+
BBBBBFBBBBAABGGGGGGGGGGHHHHGCGHGHHHHHHECEFGAEFGEFGEFGDF@FGHHHHHHGFHHHGGEEGHHEEEFEEGHHHHGHHGHHHGHHHHHHHFHHHHHFHHHHHGGGGGGGHGHHHFHHHFFHHHEC@DCGGHGGGGGGE
@M02034:409:000000000-BFKT7:1:1102:17298:10385 1:N:0:31
AAAGTCGAGGTGCCTAAAGTGGCAACCCAGACTAAGAATAATGTTGGTGGTGTAGAGCTTCCTGTAGCCGCATGGCGTTCGTACTTAAATATGGAACTAACCATTCCAATTTTCGCTGTCTCTTATACACATCTCCG
+
A3AB>DABB>AAGGFGFG4FEGFGHHGGGHHGHHHGFHGH5DGA5DFAFFG1AFGFDGG3BBBBFGHGFFEEE??10BE?1B2FEGHHG4GD4G33FFDFFG3FGDDFFGFGFGCFGEGHGH4GGHHHGFFGHHHFG
@M02034:409:000000000-BFKT7:1:1102:20810:10391 1:N:0:31
AAAGTCGAGGTGCCTAAAGTGGCAACCCAGACTAATAAGGATGTTGGTGGTGTAGAGCTTCCTGTAGCCGCATGGCGTTCGTACTTAAATATGGAACTAACCATTCCAATTTTCGCTGTCTCTTATACACATCTCCGAGCCCACGAGACC
+
AAAAAFBAAD>>FFGGGGFGGGD4EGHGGGDE3GGHGGDFGH3BDB2EFEBBBFHDFFHGHEGFFHHEFGAEDEGAEEEFEEFHGHGFGHB4@GFGFB@CGHH33EFG?FGFFGEDE//3FFFHBGFG?GBF23BGCBD<B/?FCCD/?F
@M02034:409:000000000-BFKT7:1:1102:17901:10391 1:N:0:31
AAAGTCGAGGTGCCTAAAGTGGCAACCCAG
+
BABBBFAB@BABGFBGFGGGFFGHHHHG2E
@M02034:409:000000000-BFKT7:1:1102:9435:10392 1:N:0:31
AAAGTCGAGGTGCCTAAAGTGGCAACCCAGACTAATCATGGTGTAGAGCTTCCTGTAGCCGCATGGCGTTCGTACTTAAATATGGAACTAACCATTCCAATTTTCGCTGTCTCTTATACACATCTCCGAGCCCACGAGACCTCTCTACAT
+
CCCCCFCCCCBCGGGGGGGGGGGHHHHGGHHGHHHHHHHHHHHHHHHHHHHFHHHGGHHHGGGGGHHGGGGGGHHHHGHHHHHHHGHHHHHHHHHHHHHHHHHHHGGGGGHHHHHHHGHHHHHGHHHGFGGGGHGGCGGGGHHHHHHHHF
@M02034:409:000000000-BFKT7:1:1102:12408:10393 1:N:0:31
AAAGTCGAGGTGCCTAAAGTGGCAACCCAGACTGTTGGTGGGGTAGAGCTTCCTGTAGCCGCATGGCGTTCGTACTTAAATATGGAACTAACCATTCCAATTTTCGCTGTCTCTTATACACATCTCCGAG
+
11A11BAAD1A1BBFFFGFBB1FGHHGFF0FFCGF2GH?FE?EFE/1DGFGHHHB1DGGHFECGAFFEEEF/?G>FFHHHFBBFG1EB11BGGFGHB2BEEGGHBE?/EFHEDD2GGB2BF11FBHB//B
@M02034:409:000000000-BFKT7:1:1102:14982:10406 1:N:0:31
AAAGTCGAGGTGCCTAAAGTGGCAACCCAGACTGGGCCTGGGGTTGGTGGTGTAGAGCTTCCTGTAGCCGCATGGCGTTCGTACTTAAATATGGAACTAACCATTCCAATTTTCGCTGTCTCTTATACACATCTCCGAGCCCACGAGACC
+
CBBCBFBCBCBBGGGGGGGGGGGGHHHGGHHGHHHHHHGGHGGEFGGEFGEFGFGDGHHHHHHHHGHHHGGFGGHHGDGFFGHHHHHFHHHHHHFHFHGFHHGHFHFHGHHHHHGGGGGGHHHHGHHHHHHHHHHHECFCGGHGGGGGGE
@M02034:409:000000000-BFKT7:1:1102:10893:10406 1:N:0:31
AAAGTCGAGGTGCCTAAAGTGGCAACCCAGACTGGGGTGGGGGTTGGTGGTGTAGAGCTTCCTGTAGCCGCATGGCGTTCGTACTTAAATATGGAACTAACCATTCCAATTTTCGCTGTCTCTTATACACATCTCCGAGCCCACGAGACC
+
CCCCBFCCCCABGGGGGGGGGGGHFHHGGHHGHGGGCAAEGGGFGGF>?EFFF3D3B@FGFHGHHFGF@EEEEFF0EEEFEEEGHHGFHHHHGF3BGHHHFGBGHFHFHHFHHFDDEG?FGHGHFGEFGEHFGHHBE?GGGGHFCFGGGC
@M02034:409:000000000-BFKT7:1:1102:7134:10408 1:N:0:31
AAAGTCGAGGTGCCTAAAGTGGCAACCCAGACTGGGTCGGATGTTGGTGGTGTAGAGCTTCCTGTAGCCGCATGGCGTTCGTACTTAAATATGGAACTAACCATTCCAATTTTCGCTGTCTCTTATACACATCTCCGAGCCCACGAGACC
+
BAAAAFAADAABGGGGGGGGGFGHHHHGGHHGHFHGCGFGEGGCGDEEGGEFGFHFF5GFHHHHFFFHHGGGGGHFGGGGGEFEHHFHBFGFHHFFGGFEGFFHHBDHHHHHGHGGGGGBFFHGGHFHGHHHBDFF/</?FGGGGFCGGE
@M02034:409:000000000-BFKT7:1:1102:10651:10409 1:N:0:31
AAAGTCGAGGTGCCTAAAGTGGCAACCCAGACTCCTGGTCCTGTAGAGCTTCCTGTAGCCGCATGGCGTTCGTACTTAAATATGGAACTAACCATTCCAATTTTCGCTGTCTCTTATACACATCTCCGAGCCCACGAGACCTCTCTACAT
+
CCCCCFCCCCBCGGGGGGGGGGGHHHHGGHHGHHHHHGHHHHHHGHHHHHHHHHHHGHHHGGGGGHFEEFGGFGGHHHGGHHHHHFHHHGHHHHHHHHHHHHHHGGGGGGHHHHHHHHHHHHHHHHHGGGCCFEGG/DGGGHHHGHHHHD
@M02034:409:000000000-BFKT7:1:1102:12401:10412 1:N:0:31
AAAGTCGAGGTGCCTAAAGTGGCAACCCAGACTGTTGGTGGGGTAGAGCTTCCTGTAGCCGCATGGCGTTCGTACTTAAATATGGAACTAACCATTCCAATTTTCGCTGTCTCTTATACACATCTCCGAGCCCACGAGACCTCTCTACAT
+
CCCCBFCCCCBBGGGGGGGGGGGHHHHGGHHGHHHHHHFGGGGGGGHHHHHHHHGGGHHHGGGGGHHGEGGGGHHHHHHGHHHHHFFGHFGHHHHHHHHHHHHHHGGGGGHHHHHGHHHHHHHHHHHGGGGGGHGBBFGEFGHHGHHHHG
@M02034:409:000000000-BFKT7:1:1102:11405:10416 1:N:0:31
AAAGTCGAGGTGCCTAAAGTGGCAACCCAGATGGTTGGTGGTGTAGGGCTTCCTGTAGCCGCATGGCGTTCGTACTTAAATATGGAACTAACCATTCCAATTTTCGCTGTCTCTTATACACATCTCCGAGCCCACGAGACCTCTCTACAT
+
A?ABBFBBBBAAGGGGGGGFGGGFHHHEFDHGFGHHFGE2EFGHGHHEHHGHGHHGHGHHGEEFGHHGAFGGE2FGHGGHHGGFHFFHGBGHGFGHHHGFGHHHHCFGGGHHGHHFHGHGHHHHHHHGDCGGEEED<@DAFGHHHHHGHF
@M02034:409:000000000-BFKT7:1:1102:19738:10418 1:N:0:31
AAAGTCGAGGTGCCTAAAGTGGCAACCCAGACTCCTAATCAGGTTGGTGGTGTAGAGCTTCCTGTAGCCGCATGGCGTTCGTACTTAAATATGGAACTAACCATTCCAATTTTCGCTGTCTCTTATACACATCTCCGAGCCCACGAGACC
+
AABB3DABB2A4FGGFGGGGFGGHHHHGGHHGHHHHGHHF5GFFFFE222E1A3F5DBBF5FFFAAFAFEEEGE11>BEFEEFEGEHF3@FDD333BGFF303BBBFFGG3FF4E/EAAGFHHFDGHFHCGFGHHD</C@CFGG@CCDGF
@M02034:409:000000000-BFKT7:1:1102:4511:10420 1:N:0:31
AAAGTCGAGGTACCGAAAGTGGCAACCCAGTCTGTTGGTGGTGTACCTCTTCCTGTAGCCG
+
A?AA1D1>1>1@AG11AEEBFFFGFFFCGHFFF1F2EGBAAE/AFD2FD1FBG1F1A2DGE
@M02034:409:000000000-BFKT7:1:1102:7116:10425 1:N:0:31
AAAGTCGAGGTGCCTAAAGTGGCAACCCAGACTGGGTCGGATGTTGGTGGTGTAGAGCTTCCTGTAGCCGCATGGCGTTCGTACTTAAATATGGAACTAACCATTCCAATTTTCGCTGTCTCTTATACACATCTCCGAGCCCACGAGAC
+
CCCCCFABBCAAGGGGGGGGGGGHHHHGGHHGHCGHEHEGEFGHHHHGGGGFEFGABGHHHHHHHBGGFGGEEEHFGEGGGFGHHHHFHHHFHHBFGHHHFHBHHFGGFHHHHGGFGGGHFHHHGHHHGHHHGHHFGCGGGGHGG/CGG
@M02034:409:000000000-BFKT7:1:1102:20523:10426 1:N:0:31
AAAGTCGAGGTGCCTAAAGTGGCAACCCAGACTAGGGATGGGGTTGGTGGTGTAGAGCTTCCTGTAGCCGCATGGCGTTCGTACTTAAATATGGAACTAACCATTCCAATTTTCGCTGTCTCTTATACACATCTCCGAGCCCACGAGACC
+
AAAAA3AADDAAGFFGGFGFGDFF10E00AAFE1GAC0BFFAEEFGE/AEEFG1F2D1FFHBHD1DGGFFE/EEHGE/>/E/>F?GFBGF22F1D1>FGHHCDGFHFBGHHHF>ECFFCFHHHB1GGHFFGGFHGBC@CC@CGFG?CCA<
@M02034:409:000000000-BFKT7:1:1102:21886:10426 1:N:0:31
AAAGTCGAGGTGCCTAAAGTGGCAACCCAGACTTTGCGGGGTGTTGGTGGTGTAGAGCTTCCTGTAGCCGCATGGCGTTCGTACTTAAATATGGAACTAACCATTCCAATTTTCGCTGTCTCTTATACACATCTCCGAGCCCACGAGACC
+
BCCCAFBBBBBAGGGGGGGFGGEHHGHGGHHGHHHHGGGGGGGGEHHEFFFFGGHFFHHHHHHHFHHHHGG@EEHFE?EFEEGHHHHHHHHHHFBFHHGGFAFHHHHGHHHHHHGGGGGGHGHHHFHFHHGHGHHHGFGCGGHGGGFGCC
@M02034:409:000000000-BFKT7:1:1102:7137:10426 1:N:0:31
AAAGTCGAGGTGCCTAAAGTGGCAACCCAGACTGGGTCGGATGTTGGTGGTGTAGAGCTTCCTGTAGCCGCATGGCGTTCGTACTTAAATATGGAACTAACCATTCCAATTTTCGCTGTCTCTTATACACATCTCCGAGCCCACGAGACC
+
BBBBBFBBBBBBGGGGGGEGGGGHHHHGGFHGG3EDFFEGEEGFFFHEF1EAAAF5AGHHGHHHHHGGGEGFGGHFE>FEF>BGHHHFFHHHFBDDGHHGEFDGGHFDHHHHHG?EFGGHHHFHDHHGHHHFHHGED/BCGGHGGGGDGC
@M02034:409:000000000-BFKT7:1:1102:11338:10427 1:N:0:31
AAAGTCGAGGTGCCTAAAGTGGCAACCCAGACTACT
+
DDDDDFCCCCCCGGGGGGGGGGGHHHHGGHHGH335
@M02034:409:000000000-BFKT7:1:1102:20672:10429 1:N:0:31
AAAGTCGAGGTGCCTAAAGTGGCAACCCAGACTACTACGAGTGTTGGTGGTGTAGAGCTTCCTGTAGCCGCATGGCGTTCGTACTTAAATATGGAACTAACCATTCCAATTTTCGCTGTCTCTTATACACATCTCCGAGCCCACGAGAC
+
BBAAAFABBBBBGGGFGFGGGFGCCFF?FHHGFFGFHHEAEEEHHGHEFDFGHFFDF5GHHFHHHGHHHGGEEGGHGEFGGFHHEGHFFGFHHFDHFHHFHFHGHHFF4GGHHGEGGGGHHHHHFGHFFFFGFHGFECGGGGGGGCGDG
@M02034:409:000000000-BFKT7:1:1102:6600:10435 1:N:0:31
AAAGTCGAGGTGCCTAAAGTGGCAACCCAGAGTGTTGGTGGTGTACATCTTCCTGTAGCCGCATGGCGTTCGTACTTAAATATGGAACTAACCATTCCAATTTTCGCTGTCTCTTATACACATCTCCGAGCCCACGAGACCTCTCTACAT
+
BBBBBFBBDBABFGGGFGGGGFGFFHHEGFHHFGGFHGEFGGGHBGHGFHHEFHGFEEHGEE?AECGEBEFGEFGGHFGFHEFHGFFGFFCGFGHHHHHHGHHHHGGGGGHHHHHHHHHHHHHHHHGDFGGGGHGGDGGGGHE1FGEFHF
@M02034:409:000000000-BFKT7:1:1102:15713:10445 1:N:0:31
AAAGTCGAGGTGCCTAAAGTGGCAACCCAGACTCCTCCTCAGGTTGGTGGTGTAGAGCTTCCTGTAGCCGCATGGCGTTCGTACTTAAATATGGAACTAACCATTCCAATTTTCGCTGTCTCTTATACACATCTCCGAGCCCACGAGACC
+
CCCCCFCCCCBCGGGGGGGGGGGHHHHGGGHGHHHHHHHHHHHGHHGFFGEGHHGDGHHHHHHGHHHHHGGEGFHFEEFGGFGHHHHGHHHHHHHHHHHHHHHHHHHGHHHHHHGGGGGHHHHHHHHHGHHHHHFFGCGGGGHGGGGGGG
@M02034:409:000000000-BFKT7:1:1102:10932:10449 1:N:0:31
AAAGTCGAGGTGCCTAAAGTGGCAACCCAGACTTCGAATACTGTTGGTGGTGTAGAGCTTCCTGTAGCCGCATGGCGTTCGTACTTAAATATGGAACTAACATTCCAATTTTCGCTGTCTCTTATACACATCTCCGAGCCCACGAGACCT
+
CDDDCFDCCCBBGGGGGGGGGGGHHHHGGHHGHHHGHHHGHHHHHHHFFGGGHHHGHHHHHHHHHHHHHGGEEGHHGEGGFGGHHHHGHHHHHHHHGHHHHFGHHFHHHHHHHGGGGGHHHHHHHHFHHGGGHGGGCGGGGHGGGGGGGG
@M02034:409:000000000-BFKT7:1:1102:19604:10456 1:N:0:31
AAAGTCGAGGTGCCTAAAGTGGCAACCCAGACTCTGCATCATGTTGGTGGTGTAGAGCTTCCTGTAGCCGCATGGCGTTCGTACTTAAATATGGAACTAACCATTCCAATTTTCGCTGTCTCTTAATACACATCTCCGAGCCCACGAGAC
+
AAAAAFAA?D>AFGFG11GAF10F1GAEECAAGCGHGHDGHFHHFGEEFEEFBAGDGBDFGBGGHBGFGE?EEFHHGEEFEECFGHHHBG2GHFHGBGHHHHHHFHBGFGFGEGECGGEDGHHHEFGHBDGHHBH1GEGGG?CFF?GCCC
@M02034:409:000000000-BFKT7:1:1102:9666:10460 1:N:0:31
AAAGTCGAGGTGCCTAAAGTGGCAACCCAGACGAAGGTTGGTGGTGTAGAGCTTCCTGTAGCCGCATGGCGTTCGTACTTAAATATGGAACTAACCATTCCAATTTTCGCTGTCTCTTATACACATCTCCGAGCCCACGAGACCTCTCTA
+
BCCCBFBBCCAAGGGGGGGGGGGHHHHGGHHGGGGGGFFGGGGGFGHHHHHFHHHHHGHHHHHGGGGGHHGGGGGFBGGHGHGHHHHHHGFHGHHHFHHHHHHHHHHGGGGGEGHGHHHHHFEFFHGHHFCDG?@FFFFACEGGHHHHH<
@M02034:409:000000000-BFKT7:1:1102:20528:10467 1:N:0:31
AAAGTCGAGGTGCCTAAAGTGGCAACCCAGACTTATGGTGGTGTGGAGCTTCCTGTAGCCGCATGGCGTTCGTACTTAAATATGGAACTAACCATTCCAATTTTCGCTGTCTCTTATACACATCTCCGAGCCCACGAGACCTCTCTACAT
+
BBBBBBABDD>A4FFGGGGGGGGGHFHFGHHGHGGHHHGHCEEGEGHGFFFHHHHHFFGHF?E?EGFEBFFEE21EF@D@F4FGFBE@GFGHHFGHFHHFHHHHHGGGGFHHGHHHHGHGHHHGHHGG@CFGFCFGGGGFGGGHHHHFHG
@M02034:409:000000000-BFKT7:1:1102:17567:10468 1:N:0:31
AAAGTCGAGGTGCCTAAAGTGGCAACCCAGACTCCTGGGACGGTTGGTGGTGTAGAGCTTCCTGTAGCCGCATGGCGTTCGTACTTAAATATGGAACTAACCATTCCAATTTTCGCTGTCTCTTATACACATCTCCGAGCCCACGAGACC
+
BBBBBFBBBBBBGGGGGGGGGGGHHHHGGHHFHHHHHHGHHGGGGGGGGGGGHFG5GHHHHHHHGHHFHEGEEFHGGE@FFGGEGGEFFFFHHEGGFHGBCHFFHFFGFGHHHFEAGDDBHFHHFHFGBCDH2FFFECC?DFHGGGGGGE
@M02034:409:000000000-BFKT7:1:1102:18744:10468 1:N:0:31
AAAGTCGAGGTGCCTAAAGTGGCAACCCAGACTTGGGGTGGTGTACCGCTTCCTGTAGCCGCATGGCGTTCGTACTTAAATATGGAACTAACCATTCCAATTTTCGCTGTCTCTTATACACATCTCCGAGCCCACGAGACCTCTCTACAT
+
AA?A1DAA1AAAGFFGGGGGGGFECFFEC0FF1FFFHGEAEAFG12E?E/EEGGFH2ADGGGGEEHHEEEFGE>EGH2FFG2BBG1F1G11GFFGFFGGB>GHGHGG??EGGHFHFFGF>FBGHHFF/<</CGHGG?CFA/F<<01<FHF
@M02034:409:000000000-BFKT7:1:1102:7000:10475 1:N:0:31
AAAGTCGAGGTGCCTAAAGTGGCAACCCAGTTTGTTGGTGGTGGGGAGCTTCCTGTAGCCGCATGGCGTTCGTACTTAAATATGGAACTAACCATTCCAATTTTCGCTGTCTCTTATACACATCTCCGAGCCCACGAGACCTCTCTACAT
+
BBBBAFBBBBAAGGGG4BGGGGGHHGHEFHHHHHHHHHGGGGGGGGGGFHHGHHHGHHHHGGGGGHHGFGGGGHHHHHGGGFHHGFGGHHHHHHHHFGGHHHHHHGGGGEGHGHHHHHHGHGHHHHGGGGGGFHEC@AF?FGHHHFHHGF
@M02034:409:000000000-BFKT7:1:1102:14106:10475 1:N:0:31
AAAGTCGAGGTGCCTAAAGTGGCAACCCAGACTGTTGTGTCGGTTGGTGGTGTAGAGCTTCCTGTAGCCGCATGGCGTTCGTACTTAAATATGGAACTAACCATTCCAATTTTCGCTGTCTCTTATACACATCTCCGATCCCACGAGACC
+
AABAAD>ADDBBGGGFGGFGGGGHHHHGGFHGH33A3AE2F22EFGGEFFAFGHHHFHHHHGHHFHFHHGGGGGHHGGGGGGBGHH4FGFFFEF?FHHGHHHHHHHFE4FGHHHGGGDGHEFHHHHGHHG2GHHGB/</>/GFH/<@AEA
@M02034:409:000000000-BFKT7:1:1102:17378:10476 1:N:0:31
AAAGTCGAGGTTCCTACAGTGGCAACCCAGACTAATAAGCATGTTGGTGGTGTAGAGTTTCCTGTAGCCGCAT
+
A?AA>DAAD2A4BFGG44BFFFGHHEEAFFGFHGFHHHHHGGHG5FG2E2ECF355F5DDDFGGGGHF3EE?E
@M02034:409:000000000-BFKT7:1:1102:5039:10489 1:N:0:31
AAAGTCGAGGTGCCTAAAGTGGCAACCCAGACTAATACGAAGGTTGGTGGTGTAGAGCTTCCTGTAGCCGCATGGCGTTCGTACTTAAATATGGAACTAACCATTCCAATTTTCGCTGTCTCTTATACACATCTCCGAGCCCACGAGACC
+
AAAAAFAADDAAGCGGGGGGGBFHHCGECHHGCDGHFHGFHFFHHHGEFEEFG1D2FBFHHHHHGHGFGEEEEGH0E>EFE>>FGHGGGHFGHD1BGGHHEE1FFGHDHHHHH2EEECEGGHHFDDFGFGHFHGHFC@CCCFEFCCGGGA
@M02034:409:000000000-BFKT7:1:1102:21896:10494 1:N:0:31
AAAGTCGAGGTGCCTAAAGTGGCAACCCAGACTAATCAGACGGTTGGTGGTGTAGAGCTTCCTGTAGCCGCATTGCGTTCGCACTTAAATATGGAACTAACCATTCCAATTTTCGCTGTCTCTTATACACATCTCCGAGC
+
A3>AAFAADD>>FGGDGGFEGFGGFGFDFFE2FGEGEBBD3EGECEC1AEAE13DDGBAGHGGHHGFFHGCEE13DE>EF?/>EEGDGEF4@4B3FFFFGHG3BBFFEGGFHD4EGGG/FBDGF1B2FGH11BDDF//<>
@M02034:409:000000000-BFKT7:1:1102:14948:10506 1:N:0:31
AAAGTCGAGGTGCCTAAAGTGGCAACCCAGACTGGGTCTACTGTTGGTGGTGTAGAGCTTCCTGTAGCCGCATGGCGTTCGTACTTAAATATGGAACTAACCATTCCAATTTTCGCTGTCTCTTATACACATCTCCGAGCCCACGAGACC
+
BBBBAFBBBBAACGFGGGGFGFGFFGH?FHHGHHCEHHHHHHHFGHHGFEEFHBF5FGFHHFFFHFHGGGGCFFFFFEFFGFHCHGFFGFGHHFFHHHFBFHBHGEGDGHHHHBECGGGHFGHHHHFGFHFHHHGGECG//CGFG?@DDE
@M02034:409:000000000-BFKT7:1:1102:5063:10511 1:N:0:31
AAAGTCGAGGTGCCTAAAGTGGCAACCCAGGTGGTTGGTGGTGTATATCTTCCTGTAGCCGCATGGCGTTCGTACTTAAATATGG
+
A11>AFAADD1>GGDGGGGGGCFFHAG?0EC1BCAAE/A/A/AF12DDAAG21BDA22F1A/AAEGGEEGEGE0>FG2@BFFGFB
@M02034:409:000000000-BFKT7:1:1102:12830:10514 1:N:0:31
AAAGTCGAGGTGCCTAAAGTGGCAACCCAGACTTCGCATAATGTTGGTGGTGTAGAGCTTCCTGTAGCCGCATGGCGTTCGTACTTAAATATGGAACTAACCATTCCAATTTTCGCTGTCTCTTATACACATCTCCGAGCCCACGAGACC
+
BCCCBFCCCCABGGGGGGGGGGGHGHHGGHHGHHHGGGGGHGHHHHHGGGFFHHGFGHHHHHHGHGHHHGGGGGHHGGGGFFHHHHHHHHGHHHHHHHHHHHHHHHHGHHHHHHGGGGGHHGHHHHHHGFFHHHHGFCGCGGHGGGGGGF
@M02034:409:000000000-BFKT7:1:1102:6427:10519 1:N:0:31
AAAGTCGAGGTGCCTAAAGTGGCAACCCAGACTGAGGGGCGGGTTGGTGGTGTAGAGCTTCCTGTAGCCGCATGGCGTTCGTACTTAAATATGGAACTAACCATTCCAATTTTCGCTGTCTCTTATACACATCTCCG
+
BBBBBFBBBBAAGGGGGGGGGGGGGHHEFHHGGHFHGGGGGGGGFGGEFGEFEFF@FGHHGGHHFFHHHGCEEGHCDGGEGAGHHHFEFH2GGHFGHGHHHHHHGHHGHHHHHGDGGGFFFHHHFHFGHH00<<DDD
@M02034:409:000000000-BFKT7:1:1102:20658:10519 1:N:0:31
AAAGTCGAGGTGCCTAAAGTGGCAACCCAGACT
+
BBBBAFBADDBBGGGGGGGGGGGHHHHGGGGGH
@M02034:409:000000000-BFKT7:1:1102:23469:10522 1:N:0:31
AAAGTCGAGGTGCCTAAAGTGGCAACCCAGAATAATGGGGGTGTTG
+
AAAAAFAADDAAGGGGGGGGGBFCGHHCGHH0B11D2F0BAAAE/B
@M02034:409:000000000-BFKT7:1:1102:7623:10525 1:N:0:31
AAAGTCGAGGTGCCTAAAGTGGCAACCCAGACTGTTGGTCGTCCTGAGCTTCCTGTAGCCGCATGGCGTTCGTACTTAAATATGGAACTAACCATTCCAATTTTCGCTGTCTCTTATACACATCTCCGAGCCCACGAGACCTCTCTACA
+
BBBBBFBBBBBBGGGGGGGGGGGHHHGGGHHGHGHHGGGHAEEAEHHHFHH5FFGGFHHGGGEEGFHEEFGGFFHHHHHBGFHFHBGFGGHHHHHFHHHHHHHHHGGGGGHHGHHEHHHHHHHHHHH?CDCGGHGGDGGGGGHHHFBFH
@M02034:409:000000000-BFKT7:1:1102:24561:10536 1:N:0:31
AAAGTCGAGGTGCCTAAAGTGGCAACCCAGACTGTTGGTCATCCGGAGCTTCCTGTAGCCGCATGGCGTTCGTACTTAAATATGGAACTAACCATTCCAATTTTCGCTGTCTCTTATACACATCTCCGAGCCCACGAGACCTCTCTACAT
+
BBCABFBBCCBBGGGGGGGGGGGHHHHGGHHGHHHHHHGHHHHHGGGGFHHHHHGHGHHHEFEGFHHGFGGFEGHHHHHHHFHHHFFGHHHHHGHHHHHHHHHHHGGGGGGHHHHHHGHGHHHHHHHGGGGGFHGBBDG/FGGHHHHHHG
@M02034:409:000000000-BFKT7:1:1102:7259:10551 1:N:0:31
AAAGTCGAGGTGCCTAAAGTGGCAACCCAGACTAAGAATCAGGTTGGTGGTGTAGAGCTTCCTGTAGCCGCATGGCGTTCGTACTTAAATATGGAACTAACCATTCCAATTTTCGCTGTCTCTTATACACATCTCCGAGCCCACGAGA
+
BCCCBFCCCCCBGGGGGGGGGGGHHHHGGHHGGFHFHHHFDGHHDGFAAEEFA3F5AABGGHHHHGFFFEG0EEF1E?ECEE?FGGHFFDHF@B33EGHGBE3GGFHDGHFHHEEGGDEGGHHFBGHGHHGHHFHFA<BCCFC/DFG?
@M02034:409:000000000-BFKT7:1:1102:14200:10552 1:N:0:31
AAAGTCGAGGTGCCTAAAGTGGCAACCCAGACTGGGTGTGGTGTAGAGCTTCCTGTAGCT
+
CCCCCFBCCCACGGGFFGGGGGGHHHHGGHHGHHHHBEE22BFH3FDEBGH535BB5555
@M02034:409:000000000-BFKT7:1:1102:4344:10561 1:N:0:31
AAAGTCGAGGTGCCTAAAGTGGCAACCCAGACTACGAAGGCGGTTGGTGGTGTAGAGCTTCCTGTAGCCGCATGGCGTTCGTACTTAAATATGGAACTAACCATTCCAATTTTCGCTGTCTCTTATACACATCTCCGAGCCCACGAGACC
+
BCCCCFCCBCBCGGGGGGGGGGGHHHHGGHHGHHHGGHGGDFGEGGGGGGGGHGHGHHGHHHHHGHHHHGGEGGHHGGGGGGHHHHHHHHGHHHHHGHHHHHGHHHHHHHHHHHGGGGGHHGHHHHGHHHGHHHHHGFGGGGHGGGGGGE
@M02034:409:000000000-BFKT7:1:1102:21998:10566 1:N:0:31
AAAGTCGAGGTGCCTAAAGTGGCAACCCAGACTAGGGGTGGTGGGGAGCTTCCTGTAGCCGCATGGCGTTCGTACTTAAATATGGAACTAACCATTCCAATTTTCGCTGTCTCTTATACACATCTCCGAGCCCACGAGACCTCT
+
A?AABFBBBB2AFFGGGGGGGGGHHEGEGHHGFHHFDDAE2BA?E?F??1F53FBBDEGFE>0EEGHGEEFE??1FGGBGH4GDGBBCGFFHHDGDGHHHHHGHFEFGGGHHHHHHHHHGHGHHHHHGCDGGGHGGDGGDAB1<
@M02034:409:000000000-BFKT7:1:1102:5204:10566 1:N:0:31
AAAGTCGAGGTGCCTAAAGTGGCAACCCAGACTCCGCCTCGGGTTGGTGGTGTAGAGCTTCCTGTAGCCGCATGGCGTTCGTACTTAAATATGGAACTAACCATTCCAATTTTCGCTGTCTCTTATACACATCTCCGAGCCCACGAGACC
+
ABBBBFAADBABFGGGGGGGGGGHHHHGGHHGGHHGGGGGG?EAFGGGFFBFAAGDGHHHHGHHFFEFGEEGGFHGGEGGFFHHFHHGHHGHHHFGFHHHHHEGHHHHHHGHHHGGGGGHHHHHGHHHHHBFFHFFECGCF/GGC?@EFF
@M02034:409:000000000-BFKT7:1:1102:14196:10570 1:N:0:31
AAAGTCGAGGTGCCTAAAGTGGCAACCCAGACTGGGTGTGGTGTAGAGCTTCCTGTAGCCGCATGGCGTTCGTACTTAAATATGGAACTAACCATTCCAATTTTCGCTGTCTCTTATACACATCTCCGAGCCCACGAGACCTCTCTACA
+
AAA3ADAA3D>AGGGGGGGFGCEHHHHGGG2FFHDHFEAEDBCHFFHHHHHGHHHHHGHHGG?EEGFGEEGGEFHHGFHHHEBGHGBGEH3FGFHFFHGGHGHGGGGG/EDGHFHHFBGGGBHHHHBD?C/BFHFCDG?DAGCFHHHHG
@M02034:409:000000000-BFKT7:1:1102:6673:10573 1:N:0:31
AAAGTCGAGGTGCCTAAAGTGGCAACCCAGACTGGGGGTGGGGTAGAGCTTCCTGTAGCCGCATGGCGTTCGTACTTAAATATGGAACTAACCATTCCAATTTTCGCTGTCTCTTATACACATCTCCGAGCCCACGAGACCTCTCTACAT
+
AAAAA3AA?DAACFGGGGGGGDF0CFH?FGFGHHHGGG/EA?AFAFHF1@B1BFEB@FHEEE@AEHHG?EFFECFEF2FEGBDDFB1BBGBGCGGDGHHHFHHHHGGGGGHHHHHGHHHGHHHHHGFGCGGGGGGGACGEEGFHHHHHHF
@M02034:409:000000000-BFKT7:1:1102:7435:10574 1:N:0:31
AAAGTCGAGGTGCCTAAAGTGGCAACCCAGACTACT
+
BCCCBFCCCCCCGGGGGFGGGGGHHHHGGHHGHH35
@M02034:409:000000000-BFKT7:1:1102:15795:10576 1:N:0:31
AAAGTCGAGGTGCCTAAAGTGGCAACCCAGACTGTTGGTGGTAATAGGCTTCCTGTAGCCGCATGGCGTTCGTACTTAAATATGGAACTAACCATTCCAATTTTCGCTGTCTCTTATACACATCTCCGAGCCCACGAGACCTCTCTACAT
+
CCCCCFBCCCACGGGGGFGGGGGHHHHGGHHGHHHHHHEGGGFFGHGHHHHHHHHHBGHHGGGGGHHGEGGGEFEHHHHHHHHHHFGHHHHHHHHHHHHHHHHHHGGGGGHHGHHHHHHHHHHHHFHGGGGGGGGG?CGCGHHHHHHHHF
@M02034:409:000000000-BFKT7:1:1102:24737:10588 1:N:0:31
AAAGTCGAGGTGCCTAAAGTGGCAACCCAGACTACTGAGGGTGTTGGTGGTGTAGAGCTTCCTGTAGCCGCATGGCGTTCGTACTTAAATATGGAACTAACCATTCCAATTTTCGCTGTCTCTTATACACATCTCCGAGCCCACGAGACC
+
CCCCCFCCCCCCGGGGGGGGGGGHHHHGGHHGHHBGDGHG2EGGGHHGGGGGHGHFGHGHHHHHHHHHHGGGGGHHGGGGGGHHHHHHHHHHHHHHHHHHHHGHHHGHHHHHHHGGGGGHHHHHHHHHFHGHHHHHGCGGGGHGGGGGG=
@M02034:409:000000000-BFKT7:1:1102:14841:10600 1:N:0:31
AAAGTCGAGGTGCCTAAAGTGGCAACCCAGACTGGGGGGGGGGTTGGTGGTGTAGAGCTTCCTGTAGCCGCATGGCGTTCGTACTTAAATATGGAACTAACCATTCCAATTTTCGCTGTCTCTTATACACATCTCCGAGCCCACGAGAC
+
CBCCCFCCCDBBGGGGGFGGGGGHHHHGGHHFHHDCEGGGFF;9;BFDFFDEEFFBFFFFFFFFFFFFFFFDFFF?>DFEFF.EEFFFFFFFFFEFFEBBFFFFFFFFEFFFFBDDFFFFFFFFFFFFFFFFFFFFDFFFFFFFF-BDD
@M02034:409:000000000-BFKT7:1:1102:24746:10603 1:N:0:31
AAAGTCGAGGTGCCTAAAGTGGCAACCCAGACTACTGAGGGTGTTGGTGGTGTAGAGCTTCCTGTAGCCGCATGGCGTTCGTACTTAAATATGGAACTAACCATTCCAATTTTCGCTGTCTCTTATACACATCTCCGAGCCCACGAGACC
+
A3AAABAAAD>>FGGGGGGGGFFGGHHGGHHGHHHHHCGGGAFEEFFECEEBGDGAAGHHHFGGGGFHHGCEEFHHCEGFEE?GGGEBGHFHHGGDHHEFFGHGGHHEFHHHHGGGGGGHHHHHHH2BDC?GGHGHGCDGGGHGGGGGGE
@M02034:409:000000000-BFKT7:1:1102:4153:10616 1:N:0:31
AAAGTCGAGGTGCCTAAAGTGGCAACCCAGACTGAGGGGTGGGTTGGTGGTGTAGAGCTTCCTGTAGCCGCATGGCGTTCGTACTTAAATATGGAACTAACCATTCCAATTTTCGCTGTCTCTTATACACATCTCCGAGCCCACGAGACC
+
BBBBBFBB@BAAGGGF4EGEFGEHFAGEECGEFCGBGGEEEEEEFGGGFDEFA3DBDGGHHEHHHHHHFEE>EEH1E?EFGGHGGHHGGHHHHFGDGHHFEGFGHGHHHGHHHFGGGGGFBGHHHFFF2CGFGGF<C@D<@CFGGDCGDC
@M02034:409:000000000-BFKT7:1:1102:14317:10616 1:N:0:31
AAAGTCGAGGTGCCTAAAGTGGCAACCCAGACTTCTAGGGGTGTAGAGCTTCCTGTAGCCGCATGGCGTTCGTACTTAAATATGGAACTAACCATTCCAATTTTCGCTGTCTCTTATACACATCTCCGAGCCCACGAGACCTCTCTACA
+
AA>3ADABDB2AEGGGGGGGGFDEEHH?E2AFAGH5FGDGDAAEGD5D53B5BBGG5A5F1E0AFHHGE@EEGFEFHFHHEDGHD3FH3@@FG@CHH4BFBGGHDEEF/?BGEGH4F444??BGFGGDDCC/<GFCGCA<FCGGBBFGB
@M02034:409:000000000-BFKT7:1:1102:23804:10619 1:N:0:31
AAAGTCGAGGTGCCTAAAGTGGCAACCCAGACGGTTGGTGGTAATGAGCTTCCTGTAGCCGCATGGCGTTCGTACTTAAATATGGAACTAACCATTCCAATTTTCGCTGTCTCTTATACACATCTCCGAGCCCACGAGACCTCTCTACAT
+
BBABBFCCCCBBGGGGGGGGGGGHHHHGGH2AEE2AEFEFGGEAAGHHHHHFHHHGGHHHEFGGGHGGEGGFEFGHHHGHHHHHHEGEGFHHHHHHHHHHHHHHHGGGGGHHHHHHHHHHHHHHHHHGGGGGGCFGCFGDGHHGHHGHH?
@M02034:409:000000000-BFKT7:1:1102:7077:10622 1:N:0:31
AAAGTCGAGGTGCCTAAAGTGGCAACCCAGACTAATAATCATGTTGGTGGTGTAGAGCTTCCTGTAGCCGCATGGCGTTCGTACTTAAATATGGAACTAACCATTCCAATTTTCGCTGTCTCTTATACACATCTCCGAGCCCACGAGACC
+
BBBBBFBBBBBBGGGGGGGGGGGGHHHGGHHGHHGHHHHHGHHGHHHGGFFFFGFAFHHHGHHGGFHGHEEGEGHHGEEGEGHHHHHGHHFHHGFBHHHGHHFHHHHHEGHHHHGGGGGHHHHHHHHGHHFHHGGHGGGCGGHGGCCGGE
@M02034:409:000000000-BFKT7:1:1102:14850:10624 1:N:0:31
AAAGTCGAGGTGCCTAAAGTGGCAACCCAGACTCATTCGCAGGTTGGTGGTGTAGAGCTTCCTGTAGCCGCATGGCGTTCGTACTTAAATATGGAACTAACCATTCCAATTTTCGCTGTCTCTTATACACATCCCGAGCCCACG
+
CCCCCFBCCCBCGGGGGGGGGGGHHHHGGHHGHHFHHHHFED2BFFE111EFF3F55AGGEFFHHFEFDEG@EEF1>>EAE>?CFFH3F4B4FD3BFCGH3?BFFEHBHGEHH?EEFE<FEHGHDDBGHFFFGGGGGG?CFGC@
@M02034:409:000000000-BFKT7:1:1102:4522:10626 1:N:0:31
AAAGTCGAGGTGCCTAAAGTGGCAACCCAGACTTGTGGTGGTATTGAGCTTCCTGTAGCCGCATGGCGTTCGTACTTAAATATGGAACTAACCATTCCAATTTTCGCTGTCTCTTATACACATCTCCGAGCCCACGAGACCTCTCTACAT
+
CCCCCFCCCCCBGGGGGGGGGGGHHHHGGHHGHGFGFFH2EEHHHHGHFHHDAAFA5BDEEEEEGGEA1EFEFBG?GFD3FBG4@3B3B3FFAGHFH4GHFEHHFEFFGGDHFFHEHGFHBHG?FB3<C@/<F/FB/CFFGFFHHHHH1?
@M02034:409:000000000-BFKT7:1:1102:23443:10637 1:N:0:31
AAAGTCGAGGTGCCTAAAGTGGCAACCCAGACTCAGAAGAAGGTTGGTGGTGTAGAGCTTCCTGTAGCCGCATGGCGTTCGTACTTAAATATGGAACTAACCATTCCAATTTTCGCTGTCTCTTATACACATCTCCGAGCCCACGAGACC
+
AAAAAFAA1>>AGFGGGGGGB1FFHHHCFCGCBGFGHFFCG0AFG0AAF/ABFA12DDEGHFGFGHE2FEEEABGEE>FFEEE>EGFDHHBGHGGBGF1GCGFFFGHFHHGHHGGCG//FB>GH>2GFFFG1FFGBEBGGCGHFGGCCCC
@M02034:409:000000000-BFKT7:1:1102:9414:10638 1:N:0:31
AAAGTCGAGGTGCCTAAAGTGGCAACCCAGACTAGTAATAATGTTGGTGGTGTAGAGCTTCCTGTAGCCGCATGGCGTTCGTACTTAAATATGGAACTAACCATTCCAATTTTCGCTGTCTCTTAACACATCTCCGAGCCCACGAGACCT
+
BBBBBFBB3>A?FFFGGGGGGFGFHHHGGHHGGHFFHHHHHHHGHHHAFEEFFFDBFHHHFBGDFHHFHEGEFGHEEBEFE?F1GHHBGGFHHEFFGHHHFGGHFHHHHHHHHHGGGGGGHGHHBBEGFAFGHHHG?CGGGGEGGGDFFC
@M02034:409:000000000-BFKT7:1:1102:24290:10640 1:N:0:31
AAAGTCGAGGTGCCTAAAGTGGCAACCCAGACTAGGGCGGGTGTAGAGCTTCCTGTAGCCGCATGGCGTTCGTACTTAAATATGGAACTAACCATTCCAATTTTCGCTGTCTCTTATACACATCTCCGAGCCCACGAGACCTCTCTACAT
+
AABBAFBBBBBBGGGGGGFGFGFHHHHGGHHGHF3BCGFGGGGEFG@FFHHGHFFB34D@EECGEFB>>EFEG2?FGFFFGFFDGBEBFBGGEGHHGFGHFFHHECD/AEBGFHHBHHF1FGF1<?GDGG?@FAFG?CDDEHGGHFFHB;
@M02034:409:000000000-BFKT7:1:1102:4635:10648 1:N:0:31
AAAGTCGAGGTGCCTAAAGTGGCAACCCAGACG
+
CCCCCFCCCCABGGGGGGGGGGGHHGHGGHGGF
@M02034:409:000000000-BFKT7:1:1102:25897:10656 1:N:0:31
AAAGTCGAGGTGCCTAAAGTGGCAACCCAGCCTGTTCTTGGTGTAGAGCTTCCTGTAGCCGCATGGCGTTCGTACTTAAATATGGAACTAACCATTCCAATTTTCGCTGTCTCTTATACACATCTCCGAGCCCACGAGACCTCTCTACAT
+
CCCCCFCCCCCCGGGGGGGGGGGHHHHGGHGGHHHHD5FGHHGHHHHHFHHHHHHGFHHGEGEGGHGGFGGGGCFFHGFDGFHHHFGHHHHHHHHHHHHHFHHHHGFGGGHHGHHHH4B?GHGGFFFECGGGGEFG@FGG/2GFC1FGHF
@M02034:409:000000000-BFKT7:1:1102:21119:10657 1:N:0:31
AAAGTCGAGGTGCCTAAAGTGGCAACCCAGACTAAGAATAATGTTGGTGGTGTAGAGCTTCCTGTAGCCGCATGGCGTTCGTACTTAAATATGGAACTAACCATTCCAATTTTCGCTGTCTCTTATACACATCTCCGAGCCCACGAGACC
+
BCCCCFCCCCBCGGGGGGGGGGGHHHHGGFHGHHHHHHHFHGFGHHFEFEEFGDGGGHGHHHHHHHHHHGGEEFHHGEGGGEHHHHHFHHHHHHDFGGHHHHGFHHGBGGFHHEEEG/EGHHHH4FBHHHGCGHHFGCGFGGHGGGGGDC
@M02034:409:000000000-BFKT7:1:1102:6698:10658 1:N:0:31
AAAGTCGAGGTGCCTAAAGTGGCAACCCAGACTCATGCTACTGTTGGTGGTGTAGAGCTTCCTGTAGCCGCATGGCGTTCGTACTTAAATATGGAACTAACCATTCCAATTTTCGCTGTCTCTTATACACATCTCCGAGCCCACGAGACC
+
AABAAFAA?DABGGGCGGGFEGGHHHHGGHHGHGHHGHHHHHCGGHFGFG2FGHGDGGHHHHHFGHHGHGGGGGHHG1EGGEGHHHGHHHGGGHFGCGHHHGHHHHGGFHHHFGEGG?EFHFHHGHGHHFF2BFGHGCGGCGHGCG?DFA
@M02034:409:000000000-BFKT7:1:1102:21128:10672 1:N:0:31
AAAGTCGAGGTGCCTAAAGTGGCAACCCAGACTAAGAATAATGTTGGTGGTGTAGAGCTTCCTGTAGCCGCATGGCGTTCGTACTTAAATATGGAACTAACCATTCCAATTTTCGCTGTCTCTTATACACATCTCCGAGCCCACGAGAC
+
AAABBFBBBBAAGGGGGGGGFGGGGHHEGDHGHHHFGHHHHHHHHDGEFGEFHDFDGHHHHGHHHHHHHGGEEFHHGEEFFFFHHHHFGGFHHGBGGHFHHHFGHHHFFGHHHHGGGGGHHHHHGGHGFFHHHHHGGGGGGGHGGGGGG
@M02034:409:000000000-BFKT7:1:1102:6697:10676 1:N:0:31
AAAGTCGAGGTGCCTAAAGTGGCAACCCAGACTCATGCTACTGTTG
+
CCCCCFCCCCBCGGGGGGGGGGGHHHHGGHDE3FG5FDG5AFHH5G
@M02034:409:000000000-BFKT7:1:1102:8317:10677 1:N:0:31
AAAGTCGAGGTGCCTAAAGTGGCAACCCAGACTGGGGGTGGGGTAGAGCTTCCTGTAGCCGCATGGCGTTCGTACTTAAATATGGAACTAACCATTCCAATTTTCGCTGTCTCTTATACACATCTCCGAGCCCACGAGACCTCTCTACA
+
BBBBBF@ABBBAFGGFFFGGGGCHHHCGFHHFHHHHGGAEEEGGDGHHGBGHHHHFDGHHEE/FFHHE>?FEE2ECGFFFHH4DG3GFBFGH0BFGG4FEGFGHHGGFG?GGFGH@DFGFBGHHHGGGFG?/?FFA@DDDCFHFFGGBD
@M02034:409:000000000-BFKT7:1:1102:26243:10691 1:N:0:31
AAAGTCGAGGTGCCTAAAGTGGCAACCCAGACTCAGAAGCATGTTGGTGGTGTAGAGCTTCCTGTAGCCGCATGGCGTTCGTACTTAAATATGGAACTAACCATTCCAATTTTCGCTGTCTCTTATACACATCTCCGAGCCCACGAGACC
+
BBBBBFBBDBAAAGGGGGGGGGGGBGHFGHHGHHHHHHGHHHHHHFHGGGEFHFG5DGHGHFGFHHHHHGGGEFHHEFGFEEFGHHFDFHEBGG33FFGGHHHHFHGHHHHHHHGFGGEHHHHHGHHHEGFFGHHHB/D/BFHFGCCF/<
@M02034:409:000000000-BFKT7:1:1102:5981:10696 1:N:0:31
AAAGTCGAGGTGCCTAAAGTGGCAACCCAGACTGGGGTTGATGTTGGTGGTGTAGAGCTTCCTGTAGCCGCATGGCGTTCGTACTTAAATATGGAACTAACCATTCCAATTTTCGCTGTCTCTTATACACATCTCCGAGCCCACGAGACC
+
CBBCCFCBCBBCGGGGGGGGGGGHHHHGGHHGHHHHGEEGHHHHHHHEFGGGHGHDGHHHHHHHHHHHHGGGGGHHGEGGGGHHHHHGHHHHHGHGGGHHHHGHHHGHHHHHHHGGGGGHHHHHGHHHGFFHGHGHGGGCGGHGG<CGGE
@M02034:409:000000000-BFKT7:1:1102:20773:10701 1:N:0:31
AAAGTCGAGGTGCCTAAAGTGGCAACCCAGACTCCGCCGCCGGTTGGTGGTGTAGAGCTTCCTGTAGCCGCATGGCGTTCGTACTTAAATATGGAACTAACCATTCCAATTTTCGCTGTCTCTTATACACATCTCCGAGCCCACGAGAC
+
AABBAFBAB?ABGGGFFEGGGGGHHHHGGHHGH33AF22AAEEAEEGFFGGGHHHHHHHHHHHHHHHHHGGEEGHHGGGGGGBHFHHHHHHHHHEHHHGHHHHGFGFGGGHHHHGGGGGHHHHHDGDGHHFHGHHHGGGGGGHGGGGGG
@M02034:409:000000000-BFKT7:1:1102:21945:10704 1:N:0:31
AAAGTCGAGGTGCCTAAAGTGGCAACCCAGACTGGGTGTGGGGTTGGTGGTGTAGAGCTTCCTGTAGCCGCATGGCGTTCGTACTTAAATATGGAACTAACCATTCCAATTTTCGCTGTCTCTTATACACA
+
CCCCBFCCCCBCGGGGGGGGGGGHHHHGGHAFHHAGAEEGGGGE00AECAEF1AD5ADB35GFG55B@BBE/E1FAE>E?>E2??GGDBFGB?G33FFHHB03FDEG4FG3GG4B<EA<B?HGD?B2>2@@
@M02034:409:000000000-BFKT7:1:1102:20193:10705 1:N:0:31
AAAGTCGAGGTGCCTAAAGTGGCAACCCAGACTCCGTGGGGTGTAGAGCTTCCTGTAGCCGCATGGCGTTCGTACTTAAATATGGAACTAACCATTCCAATTTTCGCTGTCTCTTATACACATCTCCGAGCCCACGAGACCTCTCTACAT
+
BBBBBFBBBBBBGGGGGGG6FGGHHHHGFHHGHHHGAFFEGGGGHHHHHHHHGHHHHHHHGGFFGHHGGGGGGHHHHHHHHHHHHGGHFFHHHHHHHGHHHHHHHGGGGGGHHHHHHHHGHHHHHHHGCGCGGHGDCFGFEHHHHHHHHD
@M02034:409:000000000-BFKT7:1:1102:11052:10710 1:N:0:31
AAAGTCGAGGTGCCTAAAGTGGCAACCCAGACTCAGCATAATGTTGGTGGTGTAGAGCTTCCTGTAGCCGCATGGCGTTCGTACTTAAATATGGAACTAACCATTCCAATTTTCGCTGTCTCTTATACACATCTCCGAGCCCACGAGACC
+
BBBBAFBBBBBBGGGFAFGGGGGHGEGGGHHGHHHHGFHHHHGHHGHEFGDFFGGFHHGHHHHHHHGGHGGGGGFAEFGGGGHHHHGFHHHHHHHFHHGBBGFGHHFHHHHHGFGGGGGFHEHHFHGHFFFHHHFFDB/<CGFGGG?DGF
@M02034:409:000000000-BFKT7:1:1102:15418:10710 1:N:0:31
AAAGTCGAGGTGCCTAAAGTGGCAACCCAGACTCG
+
CCCCCFBBDBCCGGGGGGGGGGGHHHHGGGHGH3A
@M02034:409:000000000-BFKT7:1:1102:7278:10716 1:N:0:31
AAAGTCGAGGTGCCTAAAGTGGCAACCCAGA
+
BCCCCFCCBBBCGGGGGGGGGGGHHHHGGHH
@M02034:409:000000000-BFKT7:1:1102:13105:10722 1:N:0:31
AAAGTCGAGGTGCCTAAAGTGGCAACCCAGACTAATAATCAGGTTGGTGGTGTAGAGCTTCCTGTAGCCGCATGGCGTTCGTACTTAAATATGGAACTAACCATTCCAATTTTCGCTGTCTCTTATACACATTCCGAGCCCACGAGACCT
+
BBBBBFBBBBAAGGGGGGGGGEGGHHHFGHFGHHHHHHFHHGHHGGGEFEEFHGGDAHHGHGHFGGHFHGGFEEHFGEGFEEFHHHHHHHGHHHHHHHHGHHHHGHFFHHHHHHGGGGEHHHHHHGHHHHHHGGHHDGGGGHGGGGGGEC
@M02034:409:000000000-BFKT7:1:1102:20594:10723 1:N:0:31
AAAGTCGAGGTGCCTAAAGTGGCAACCCAGACTAGTAATAAGGTTGGTGGTGTAGAGCTTCCTGTAGCCGCATGGCGTTCGTACTTAAATATGGAACTAACCATTCCAATTTTCGCTGTCTCTTATACCATCTCCGAGCCCACGAGACCT
+
CCCCCFCCCCABGGGGGGGGGGGHHHHGGHHGHHHHHFHHHHHHHHGFFGGFGBGAGEFHHHHHHHHGHGFEEFHHGEGGFE?GHHHHHHHHHHBFGHHHHCFHHHHHHHHHHHGGFGGGHHHGFFHHHHFGHGGFCGGGGHGGGGGGGF
@M02034:409:000000000-BFKT7:1:1102:7729:10725 1:N:0:31
AAAGTCGAGGTGCCTAAAGTGGCAACCCAGACTAATACGAAGGTTGGTGGTGCAGGACTTCCTGTAGCCGCATGGCGATCG
+
A3>>AD>A>A>>FGGGGGGFGFFFFHH2F2FAGBDFG5FC2E?332AA11B13AF11B3BAFGBB5G5GEE0?1FGE/>1>
@M02034:409:000000000-BFKT7:1:1102:10546:10726 1:N:0:31
AAAGTCGAGGTGCCTAAAGTGGCAACCCAGACTTGTAAGGATGTTGGTGGTGTAGAGCTTCCTGTAGCCGCATGGCGTTCGTACTTAAATATGGAACTAACCATTCCAATTTTCGCTGTCTCTTATACACATCTCCGAGCCCACGAGACC
+
BBBBBFBBBBAAGGGG4FGGGFGHHHHGGHHGHHHHHHHHEGHGGHHEFEEFHHGFHGHHHHHHHHHHGGGGFGHHGGGGGGHHHHHFGHHHHHHFHHHHHHHGHHFGHHHHHHFGGGDGHHHHGHHHHHHHHHHHGCFGGGHGGGGGGF
@M02034:409:000000000-BFKT7:1:1102:11044:10728 1:N:0:31
AAAGTCGAGGTGCCTAAAGTGGCAACCCAGACTCAGCATAATGTTCGTGTTGTAGAGC
+
CCBCCFCCCCCCGGGGFGGGGGGHHHHGGHHGHB33A5B55DGHB52E22B225D555
@M02034:409:000000000-BFKT7:1:1102:12895:10730 1:N:0:31
AAAGTCGAGGTGCCTAAAGTGGCAACCCAGACTAATCAGCAGGTTGGTGGTGTAGAGCTTCCTGTAGCCGCATGGCGTTCGTACTTAAATATGGAACTAACCATTCCAATTTTCGCTGTCTCTTATACACATCTCCGAGCCCACGAGACC
+
BCCCAFBBCCBBGGGGGGGGGGGHHHHGGHHGHHHHFHHGGHHGGHGEFFEFGHHGGHHHHHHHHHHHHGGEFFHGGEGGGGHHHHHHHGHHHFGFHHHHGHHHHHHHGHHHHHGGGGGHHHHHHHHHHHHHHHHHGCFGCGHGCGCDGF
@M02034:409:000000000-BFKT7:1:1102:9281:10739 1:N:0:31
AAAGTCGAGGTGCCTAAAGTGGCAACCCAGACTTATGGTGGTGTAGCGCTTCCTGTAGCCGCATGGCGTTCGTACTTAAATATGGAACTAACCATTCCAATTTTCGCTGTCTCTTATACACATCTCCGAGCCCACGAGACCTCTCTACA
+
1AAAADAADDAAGGGGGG1BGGGCGHHGGHHGHFH2BCGFGECH1GGE?/A/BFGAA2FDFEA//EF?/EF/EGFGHH1@FGDB@1BGFBFEFFFGGFGHDGHF2>E>?EDGBFG1GGG2FGHCGFB?CCC/C/?C@</?FF1?0?<1F
@M02034:409:000000000-BFKT7:1:1102:10543:10744 1:N:0:31
AAAGTCGAGGTGCCTAAAGTGGCAACCCAGACTTGTAAGGATGTTGGTGGTGTAGAGCTTCCTGTAGCCGCATGGCGTTCGTACTTAAATATGGAACTAACCATTCCAATTTTCGCTGTCTCTTATACACATCTCCGAGCCCACGAGACC
+
CCCCCFCCCCABGGGGGGGGGGGHHHHGGHHGHHHHHHHHHHHHHHHEFGFFHHHGHHHHHHHHHHHHHGGFGGHHGGGGEFHHHHHHHHHHHHHHFHHGHHHHHHGHHHHHHHGGGGGHGHHHHHHHFHGHHGHHFCCCGGHGGGGGGF
@M02034:409:000000000-BFKT7:1:1102:9338:10749 1:N:0:31
AAAGTCGAGGTTCCTAAAGTGGCAACCCAGAATAGTAATAATGTTGGTGGTGTAGAGCTTCCTGGAGCCGCATGGCGTTCGTACTTAAATATGGAACTAACCATTCCAATTTTCGCTGTCTCTTATACACATCTCCGAGCCCACGAGACC
+
3>>>AF3>32A4BBGGGGGGGGGGGE4EEGG3DE35D5BFEF5B5FEEE22A2A55F53AF3GF3BFHG0EAEEEHE1>F1BBE1EGHHFFFG333B3DFF13F344B4BEBGGGDEEE?G44BGHGHE3B1BF1B/B/</FGADG?/<<
@M02034:409:000000000-BFKT7:1:1102:7445:10753 1:N:0:31
AAAGTCGAGGTGCCTAAAGTGGCAACCCAGACTTCGAATAATGTTGGTGGTGTAGAGCTTCCTGTAGCCGCATGGCGTTCGTACTTAAATATGGAACTAACCATTCCAATTTTCGCTGTCTCTTATACACATCTCCGAGCCCACGAGACC
+
BBBBBFBBDBABGGGGGGGGGGGHHHHGGHHGHHHGHHHGHHHGHHHGFGGFHHGDGHHGHHHHGHHFHGEEEGHHGFGGGGHHHHHFHHHHHGHHHHGGHHFHHFHHFHHHHHGGGGGHFHHHGHHFHHGFFGGHGFCCFGHGGGGDGE
@M02034:409:000000000-BFKT7:1:1102:9272:10755 1:N:0:31
AAAGTCGAGGTGCCTAAAGTGGCAACCCAGACTTATGGTGGTGTAGCGCTTCCTGTAGCCGCATGGCGTTCGTACTTAAATATGGAACTAACCATTCCAATTTTCGCTGTCTCTTATACACATCTCCGAGCCCACGAGACCTCTCTACAT
+
CCCCCFCCCCABGGGGGGGGGGGHHHHGGHHGHHHHHHFFEEGHGHHGCGGGHHHGHFGHFEEEFHHGEGGGEGFGHFHFHFHHHBFGGFHHHHHHHHHFHHHHGGGGGGHHHHHHHHHHHHHHHHHDFGGGGHGGCGGGGHHHHGHHH<
@M02034:409:000000000-BFKT7:1:1102:14703:10761 1:N:0:31
AAAGTCGAGGTGCCTAAAGTGGCAACCCAGACTGGTCCGGGGGTTGGTGGTGTAGAGCTTCCTGTAGCCGCATGGCGTTCGTACTTAAATATGGTACTAACCATTCCAATTTTCGCTGTCTCTTATACACATCTCCGAGCCCACGAGAC
+
CCCCCFBCCCBCGGGGGGGGGGGHHHHGGHHGFC25DBEEGGGG?E0EC1EC13B334BB3BB@B4@43>E/E>?0>?/F<<2?/?F3?2G??222BBGH202B22F2?FFHG2/?CD<F?BFG1??GFFD1>FG1<-<AC..<CGGGC
@M02034:409:000000000-BFKT7:1:1102:22549:10768 1:N:0:31
AAAGTCGAGGTGCCTAAAGTGGCAACCCAGACTAAGGGTGGTGTAACGCTTCCTGTAGCCGCATGGCGTTCGTACTTAAATATGGAACTAACCATTCCAATTTTCGCTGTCTCTTATACACATCTCCGAGCCCACGAGACCTCTCTACAT
+
BBBBBFBBBBAAGGGGGGGGGGGHHHHGGHHGHHHHHHHGFGGHGHHGGGGDGGGFEGHFEEEGGHGEEGGGG?GGHHHDGGHFHFHGGGHFHHGFHFGHHHHHHGGGGFHHHHHHHGHHFFHHHGHGCDGFGGGGCGGGGHHHHHHHGF
@M02034:409:000000000-BFKT7:1:1102:9335:10770 1:N:0:31
AAAGTCGAGGTGCCTAAAGTGGCAACCCAGACTAGTAATAATGTTGGTGGTGTAGAGCTTCCTGTAGCCGCATGGCGTTCGTACTTAAATATGGAACTAACCATTCCAATTTTCGCTGTCTCTTATACACATCTCCGAGCCCACGAGACC
+
BCCCBFCCCCCCGGGGGGGGGGGHHHHGGHHGHHHGHHHHHHHHHHHGFGGGHHHFHHHHHHHHHHHHHGGFGGHHGFGGGGHHHHHHHHHHHHFGHFHGHHGHHHHHHHHHHHGGGGGGHHHHGHHHGHHHHHHGFDGCGGHGGGGGGF
@M02034:409:000000000-BFKT7:1:1102:21582:10776 1:N:0:31
AAAGTCGAGGTGCCTAAAGTGGCAACCCAGACTACTCAGAGTGTTGGTGGTGTAGAGCTTCCTGTAGCCGCATGGCGTTCGTACTTAAATATGGAACTAACCATTCCAATTTTCGCTGTCCTATACACATCTCAGAGCCCACG
+
1>>>>BAADDAAFGGBE1F3FDFAGGFEFFAFH1CG1AE1BFFD2CFGFEGCF112D1FHHH1GD2FFHEEEEB0B/E?F/E0>B2BF1BEHGDGB1B@FGG1BFH222F1>F2>EEEEBGF2BB1FG1<FFF2B110CCGFC
@M02034:409:000000000-BFKT7:1:1102:15445:10779 1:N:0:31
AAAGTCGAGGTGCCTAAAGTGGCAACCCAGACTTGTTGTGCTGTTGGTGGTGTAGAGCTTCCTGTAGCCGCATGGCGTTCGTACTTAAATATGGAACTAACCATTCCAATTTTCGCTGTCTCTTATACACATCTCCGAGCCCACGAGACC
+
BBBBBFBBBDBBGGGGGGGGGGGHGHHGGHHGHHGHHHHGHHHGHHHEFGFFHGFDGFHHHHHHHHHFGEGEEGHHFEGGGGHFHHHFHHGHHGHHFGFGGHGGHHHHHHHHHFGDGGGHFFHHBHFGFGFHHHHHF@F/DGHGGGGCAC
@M02034:409:000000000-BFKT7:1:1102:21824:10782 1:N:0:31
AAAGTCGAGGTGCCTAAAGTGGCAACCCAGCCTCCTGGTGGTGTAGAGCTTCCTGTAGCCGCATGGCGTTCGTACTTAAATATGGAACTAACCATTCCAATTTTCGCTGTCTCTTATACACATCTCCGAGCCCACGAGACCTCTCTACAT
+
CCCCCFCCCCBCGGGGGGGGGGGHHHHGGHHGHFDHHHHHGGGHHHHHHHHHHHHHFHHHGGEGGHHGFGGGGHHHHHHHHHHHHHHHHHHHHHHHHHHFGHHHHGGGGGHHHHHHHHHHHHHHHFHGGGGGGHGGCDGDEF1DGHHHHF
@M02034:409:000000000-BFKT7:1:1102:15428:10783 1:N:0:31
AAAGTCGAGGTGCCTAAAGTGGCAACCCAGACTTGTTGTGCTGTTGGTGGTGTAGAGCTTCCTGTAGCCGCATGGCGTTCGTACTTAAATATGGAACTAACCATTCCAATTTTCGCTGTCTCTTATACACATCTCCGAGCCCACGAGACC
+
AABBBFBBBBBBGGGGFGGGGGGHHHHGGHHGHHHHGHHGHHHHHHHEFFGGHHHFHHHHGHHHHHHHHFF@EGHFGGGFFGBGHHGGHHHHHHHFFGFGHFGHHGHFHHHHHGGGGGGHGHFHEG?B?CGGHHFBADGC?FHGGCGAGE
@M02034:409:000000000-BFKT7:1:1102:13710:10786 1:N:0:31
AAAGTCGAGGTGCCTAAAGTGGCAACCCAGACTAGTAAGAATGTTGGTGGTGTAGAGCTTCCTGTAGCCGCATGGCGTTCGTACTTAAATATGGAACTAACCATTCCAATTTTCGCTGTCTCTTATACACATCTCCGAGCCCACGAGACC
+
BCCCCFCCCCABGGGGGGGGGGGHHHHGGHHGHGHFHHHHHHHHHHHEFGEFHHHDGFHHHHHHHHHHHGGEEEHGFEGGFFGHHHHFGGGHHHHHHHHHHHHHHHGGEHGHHGFGGEEHHHHHHHHHGFFFFFGEE/DBDFHGCDFGFE
@M02034:409:000000000-BFKT7:1:1102:17386:10788 1:N:0:31
AAAGTCGAGGTGCCTAAAGTGGCAACCCAGACTGGTAAGGGTGTTGGTGGTGTAGAGCTTCCTGTAGCCGCATGGCGTTCGTACTTAAATATGGAACTAACCATTCCAATTTTCGCTGTCTCTTATACACATCTCCGAGCCCACGAGAC
+
BBBBBFBBBBAAFGFGGGGGGBFFGHGAAFGGHFFHHHHGAFFGGEGEG?GAH3F5ABGGHGHHHHHHHG?>EEHHGGGEEE?GGHGB@BGHH3BFGFDF?GDGFFH4DFGHH4<EEEEGHFHFFG?3B2FHFGGDE/@C@FFFF@D?E
@M02034:409:000000000-BFKT7:1:1102:15828:10792 1:N:0:31
AAAGTCGAGGTGCCTAAAGTGGCAACCCAGACTACGGAGGGTGTAGAGCTTCCTGTAGCCGCATGGCGTTCGTACTTAAATATGGAACTAACCATTCCAATTTTCGCTGTCTCTTATACACATCTCCGAGCCCACGAGACCTCTCTACAT
+
BBBBBFBABBAAGGGGGGGGGGGHHHHGFGHGHHHGGGGGCECFHHHGFHHDGGHGFFGFFEEEEGHGEGFGE2?FG4DBF4BFF3FEG3BGHDFGHHFFFHHHHGGGGGHHHHHHHHHHHHHHHHHGFGGGGHGC?CGGEGFGFFGHHF
@M02034:409:000000000-BFKT7:1:1102:24757:10793 1:N:0:31
AAAGTCGAGGTGCCTAAAGTGGCAACCCAGACTGAGAATAATGTTGGTGGTGTAGAGCTTCCTGTAGCCGCATGGCGTTCGTACTTAAATATGGAACTAACCATTCCAATTTTCGCTGTCTCTTATACACATCTCCGAGCCCACGAGACC
+
BBBBBFBABBAAFGFFGGGGGGGHCHHGGFHGHHG3G5FDGFHHGFGEFEEFGGHHHHHHGGHHHHHFHGG?EEHFGGGFFGGHHHGFGHHHHFHHFGHFHHHHHHHHFGHHHGEGGFEFHHHHGHGHFHHHFHFHF/BCGFFFGGGEDC
@M02034:409:000000000-BFKT7:1:1102:4986:10796 1:N:0:31
AAAGTCGAGGTGCCTAAAGTGGCAACCCAGACTACTCTTGGTGTAGAGCTTCCTGTAGCCGCATGGCGTTCGTACTTAAATATGGAACTAACCATTCCAATTTTCGCTGTCTCTTATACACATCTCCG
+
AAAAADAA1A>AA1AFCFF3FFE0B0G?AFEFGHGHHFGF1BFGHHHHGFFFGBFGE2FEEEEFGHFGGEFEE0FGHDHEHFGHG@F1F1@F0GBG2BFFGHHGHGGCGEDF2FG1B>E2FBE1B11?
@M02034:409:000000000-BFKT7:1:1102:27164:10800 1:N:0:31
AAAGTCGAGGTGCCTAAAGTGGCAACCCAGACTACGATGGGGGTTGGTGGTGTAGAGCTTCCTGTAGCCGCATGGCGTTCGTACTTAAATATGGAACTAACCATTCCAATTTTCGCTGTCTCTTATACACATCTCCGAGCCCACGAGACC
+
BBBBBFBBBBAA4GFGGGGGGGGGHGHEEGHGHHHGEHFGCGFEEEGGGGEFGGGDGHHHHHHGHHHFHEEEEGHHGGGEEEFGHHHDHHGHHHGDGGHFGHHHHHHHHHHHHHGGGGGHHHHHHHGHFGFHGFGHGGGADCGFGGGDDC
@M02034:409:000000000-BFKT7:1:1102:3948:10804 1:N:0:31
AAAGTCGAGGTGCCTAAAGTGGCAACCCAGACTACGGCTGGGGTTGGTGGTGTAGAGCTTCCTGTAGCCGCATGGCGTTCGTACTTAAATATGGAACTAACCATTCCAATTTTCGCTGTCTCTTATACACATCTCCGAGGCCACGAGACC
+
BBBBBFBBBBABFGGGGBGGGGGHHGHGGGHGHHHGGGGGGFGEEEGEFAAFG3GAFDGHGHHHFGHGHGGEEEHFGEFGFGHHHHFDGHHHHH3FFGFHGGGGGDFGFGGHHHGGGGGFGHHHGFGHHHFFFHBFD/@C?CHGGGGGCF
@M02034:409:000000000-BFKT7:1:1102:5002:10804 1:N:0:31
AAAGTCGAGGTGCCTAAAGTGGCAACCCAGACTACTCTTGGTGTAGAGCTTCCTGTAGCCGCATGGCGTTCGTACTTAAATATGGAACTAACCATTCCAATTTTCGCTGTCTCTTATACACATCTCCGAGCCCACGAGACCTCTCTACAT
+
CCCCCFCCCCACGGGGGGGGGGGGHHHGGHHEFHHCFHHHHHGHHHHHHHHHHHHGFFHHGGFGGHHGEGGGGGHGHDGHHFHHHGHGFGHHHHHHHHHHHHHHHGGGGGHHHHHHHHHFHHHHHHHGGGGGGHGGBDGAGFHHHHHHGD
@M02034:409:000000000-BFKT7:1:1102:11809:10811 1:N:0:31
AAAGTCGAGGTGCCTAAAGTGGCAACCCAGACTGAGGGTGGTAGTGAGCTTCCTGTAGCCGCATGGCGTTCGTACTTAAATATGGAACTAACCATTCCAATTTTCGCTGTCTCTTATACACATCTCCGAGCCCACGAGACCTCTCTACAT
+
CCCCCFCCCCCCGGGGGGGGGGGHHHHGGHHGHHHHGGFGGGHHHHHHHHHHHHHHFHHHGGGGGHHGGGGGGHHGHHHHHHHHHFHHHHGHHHHHHHHHHHHHHGGGGGHHHHHHHHHHHHHHHHHGCGFGGEFFCFGGGHHGHHHGGF
@M02034:409:000000000-BFKT7:1:1102:14801:10813 1:N:0:31
AAAGTCGAGGTGCCTAAAGTGGCAACTAAGACTCATGTTGGTGGTGTAGAGCTTCCTGTAGCCGCATGGCGTTCGTACTTAAATATGGAACTAACCATTCCAATTTTCGCTGTCTCTTATACACATCTCCGAGCCCACGAGACCTCTCTA
+
BCCCAFBBBBBBGGGGGGGGGGGHHHHGHHGHHHHHHHGHHGGGEFGFFGGGHHHGHFHHHHHFEEFGHGEEFFGFHHFHFFGHGHHHGFHHHHHHHHHHGHHHHHHFEFGGGHHHHHHHHHGHHHHHHHECGC@FHGC/BGGEGFHHH<
@M02034:409:000000000-BFKT7:1:1102:26099:10825 1:N:0:31
AAAGTCGAGGTGCCTAAAGTGGCAACCCAGGGGCCGGGTGGTGTAGAGCTTCCTGTAGC
+
CCCCBFCCCCABGGGGGGGGGGGHHHHGGHA222AFA2EAAABG3F5F5BG53BBB555
@M02034:409:000000000-BFKT7:1:1102:17731:10826 1:N:0:31
AAAGTCGAGTGCCTAAAGTGGCAACCCAGACTAATGAGAAGGTTGGTGGTGTAGAGCTTCCTGTAGCCGCATGGCGTTCGTACTTAAATATGGAACTAACCATTCCAATTTTCGCTGTCTCTTATACACATCTCCGAGCCCACGAGACCT
+
CCCCCFCBCFBFGGGGGGGGGGHHHHGGHHGHHHHHGHGHHHHHHGGGGFFGGHHHHHHHHHHGFHHGGGFGGHFFFGGGGFGHHEGDHGGHHFHFHHGFHHHHHFHFGHHHHGGGGEGHHHHHHGFHHGFGGGFG?@F/FGFGGCGGGH
@M02034:409:000000000-BFKT7:1:1102:8744:10832 1:N:0:31
AAAGTCGAGGTGCCTAAAGTGGCAACCCAGACTTTT
+
CCCCCFCCCCBCGGGGGGGGGGGHHHHGGHHGH555
@M02034:409:000000000-BFKT7:1:1102:19132:10836 1:N:0:31
AAAGTCGAGGTGCCTAAAGTGGCAACCCAGACTCTTAATAATGTTG
+
DDDDCFBBCCACGGGGGGGGGGGHHHHGGHGGHHGG55F55DGGFH
@M02034:409:000000000-BFKT7:1:1102:22363:10846 1:N:0:31
AAAGTCGAGGTGCCTAAAGTGGCAACCCAGACTAGTTCTTGTGTTGGTGGTGTAGAGCTTCCTGTAGCCGCATGGCGTTCGTACTTAAATATGGAACTAACCATTCCAATTTTCGCTGTCTCTTATACACATCTCCGAGCCCACGAGACC
+
CBCCCFCCCCCCGGGGGGGGGGGHHHHGGHHGHHHHHHHHHHHHHHHEGGEFHHGGGHHHHHHHHHHHHFGFGGHGFGGGGGHHHHHHHHHHHGHHGHHHHHHHHHHHHHHHHGGGGGGHHHHHHHHHFHFHHHHFGGGGGGHGGGGGGF
@M02034:409:000000000-BFKT7:1:1102:24892:10846 1:N:0:31
AAAGTCGAGGTGCCTAAAGTGGCAACCCAGACGAAGGGTGGTGTAGAGCTTCCTGTAGCCGCATGGCGTTCGTACTTAAATATGGAACTAACCATTCCAATTTTCGCTGTCTCTTATACACATCTCCGAGCCCACGAGACCTCTCTACAT
+
BBBBBFBABBB4GGG5BFGGFGGHHHHGGHHG?ECEFGHGGGGHHHDGHHHHFHHGHHHHGEEFEHHGGGGGGHHGHF3BB4FGHBFFFFGHHHGHEBGFBGHHHGGGGGFHFFHGHFHHHGHHHHFGB/CGFCFB/<EAEGGGHHH1>=
@M02034:409:000000000-BFKT7:1:1102:26519:10851 1:N:0:31
AAAGTCGAGGTGCCTAAAGTGGCAACCCAGACTGGGAAGGGGGTTGGTGGTGTAGAGCTTCCTGTAGCCGCATGGCGTTCGTACTTAAATATGGAACTAACCATTCCAATTTTCGCTGTCTCTTATACACATCCCGAGCCCACGAGACCT
+
AAABAFBADAABGGGGAFDGBGGHHHHGGHHGHGGHHHFGGGGEGFGEEFEFFGG5DFGHGHHGBDFBFEEEEEHHFGGGGGHHFGHGHHHHHEBBFFFFFHGFHFDGHHHHHGFBFGGGHGHHGHFGFGFHC2<C?ADFGEFGCFGGGH
@M02034:409:000000000-BFKT7:1:1102:19430:10858 1:N:0:31
AAAGTCGAGGTGCCTAAATTGGCAACCCAGACTAATGAGAAGG
+
A?AA>DAAD1>>FGGGGG33BFCFGHGGGGGEBGFHFGHHGFG
@M02034:409:000000000-BFKT7:1:1102:9500:10862 1:N:0:31
AAAGTCGAGGTGCCTAAAGTGGCAACCCAGACTGTTGGTGGTGCTCATCTTCCTGTAGCCGCATGGCGTTCGTACTTAAATATGGAACTAACCATTCCAATTTTCGCTGTCTCTTATACACATCTCCGAGCCCACGAGACCTCTCTACAT
+
BBBBBFBBBBBBGGGAGFGGGFFFGHHGEHCGHGHHHHEGGGGHGHEHHHHHHHHHBHGHGGEEGHHGGGGGGHHGHFGFGBGHHDGHHGFHHHHHHHHFGHHHHGGGGGHHFHHHHHHGHHGFHHGD<B?CFHGC@DGGGHHHHHFHHD
@M02034:409:000000000-BFKT7:1:1102:15806:10868 1:N:0:31
AAAGTCGAGGTGCCTAAAGTGGCAACCCAGACTGTTACTGGTACTGAGCTTCCTGTAGCCGCATGGCGTTCGTACTTAAATATGGAACTAACCATTCCAATTTTCGCTGTCTCTTATACACATCTCCGAGCCCACGAGACCTCTCTACAT
+
CCCCCFCCCCCCGGGGGGGGGGGHHHHGGH2FGEGG5AGFGHHFGHHHFHHFHHGG5HFGEGEEGGFGEEFGGBFGHHHBGEHHFBGFHDHGHHFGHBGEGGHHGGGGGGFHFHFFGGDGGBFFHFHEFEC/FCFD>CFGGHHFHGHHGF
@M02034:409:000000000-BFKT7:1:1102:12639:10869 1:N:0:31
AAAGTCGAGGTGCCTAAAGTGGCAACCCAGACTAATAAGCAGGTTGGTGGTGTAGAGCTTCCTGTAGCCGCATGGCGTTCGTACTTAAATATGGAACTAACCATTCCAATTTTCGCTGTCTCTTATACACATCTCCG
+
A?AAAFAA1D1>FFFGGEGDGGFBFHGGA0GFFGGFFFF1DEGHFHGEFEFFGBF2A1FFFGFEGHD21BEEGEHGEB>>EE0EGHHFB22FGFFHCFDFFHHHEHGDGHHHD2E?EC<F2BFGBDDBF<GG<FF1B
@M02034:409:000000000-BFKT7:1:1102:15084:10875 1:N:0:31
AAAGTCGAGGTGCCTAAAGTGGCAACCCAGACTTTGCAGGATGTTGGTGGTGTAGAGCTTCCTGTAGCCGCATGGCGTTCGTACTTAAATATGGAACTAACCATTCCAATTTTCGCTGTCTCTTATACACATCTCCGAGCCACGAGACCT
+
CCCCCFCCCCAAGGGGGGGGGGGFHHHGGDHGHHHHHHHHGHHHHGHEFGFFHGGFGHHHHHHGHHHHHGGFEEHGGEGGGFGHHHHGHHHHHHHHGHHHHGHHHHHHHHHHHHGGGGGHHHHHFHFGGGHHHHHGFFGCFGGGGGGGFH
@M02034:409:000000000-BFKT7:1:1102:19439:10876 1:N:0:31
AAAGTCGAGGTGCCTAAAGTGGCAACCCAGACTAATGAGAAGGTTGGTGGTGTAGAGCTTCCTGTAGCCGCATGGCGTTCGTACTTAAATATGGAACTAACCATTCCAATTTTCGCTGTCTCTTATACACATCTCCGAGCCCACGAGACC
+
CBCBCFCCCCCCGGGGGGGGGGGHHHHGGHHGHHHHHHH5FGHGGHGGGGGGHHGFGHHHHHHHHHHHHGGFEGHHGGGGGGHHHHGGHHHHHHHHGGGHHHHHHHHHHGHHHFGGGGGGHHHHHHHHHHHHGHHHGGGDGGHGGGGGGC
@M02034:409:000000000-BFKT7:1:1102:8371:10876 1:N:0:31
AAAGTCGAGGTGCCTAAAGTGGCAACCCAGACTAGTTTTGGGGTTGGTG
+
AAABAFBABBBBGGGFEGGDGGGHGHHGGGHGHFBGFGGHGGE2AE01A
@M02034:409:000000000-BFKT7:1:1102:4951:10891 1:N:0:31
AAAGTCGAGGTGCCTAAAGTGGCAACCCAGACTGTTAGTGGTGTAGGTCTTCCTGTAGCCGCATGGCGTTCGTACTTAAATATGGAACTAACCATTCAAATTTTCGCTGTCTCTTATACACATCTCCGAGCCCACGAGACCTCTCTACAT
+
CCBBCFBCBCABGGGGGGGGGGGHHHHGGHHGHHHHHHHHGHGHFHHGHHHGHHHFFHHHGGFGGHHGEGGGGGGHHHHHHFHHHFHFHHHHHHHHHEHEGHHHHGEGGGHHHHHGHHHGHGHHHHFDEGGGGHGG/<EEFGFHHHHGHD
@M02034:409:000000000-BFKT7:1:1102:23827:10892 1:N:0:31
AAAGTCGAGGTGCCTAAAGTGGCAACCCAGACTACTAAGCAGGTTGGTGGTGTAGAGCTTCCTGTAGCCGCATGGCGTTCGTACTTAAATATGGAACTAACCATTCCAATTTTCGCTGTCTCTTATACACATCTCCGAGCCCACGAGACC
+
BBBBAFBABBBCGGGGGGGGGGGHHHHGGHHGGGAGHHHFHHHGEFCEFEEFHGGFFHHHFHGHGHHGHGG@FEF1EEFCEEGHHGGHHDGFGFDGGHHHFFFGHHHHHGHHHHGGGGGFHHHHHHHHGHHHHFGBC@C>CFHGDCCFGC
@M02034:409:000000000-BFKT7:1:1102:19213:10897 1:N:0:31
AAAGTCGAGGTGCCTAAAGTGGCAACCCAGTGGGTTGGTGGTGTAGAGCTTCCTGTAGCCGCATGGCGTTCGTACTTAAATATGGAACTAACCATTCCAATTTTCGCTGTCTCTTATACACATCTCCGAGCCCACGAGACCTCTCTACAT
+
BABBBFBBBBBBGGGGGGGGGGGHHHHGGHHHHHGGGGFGGGGHHHHHHHHHHHHHHHHHFGGGGHHGGGGGGCGHHHHGGFGFH3GGHFGHHHGHHHHGGHHHHGGGGGHHHHHHHHHHHHHHHHHDGGCFGHGF/CGDGHHHHHHHHG
@M02034:409:000000000-BFKT7:1:1102:10322:10903 1:N:0:31
AAAGTCGAGGTGCCTAAAGTGGCAACCCAGACTAATAATCATGTTGGTGGTGTAGAGCTTCCTGTAGCCGCATGGCGTTCGTACTTAAATATGGAACTAACCATTCCAATTTTCGCTGTCTCTTATACACATCTCCGAGCCCACGAGACC
+
AAAAADABDBAAFGGFGGGGGGGHHHHGGGHGHHHGHHHHGHGHHHHEFEAFHFHFHEHHHFHEFFHHFGAEEGGECEEGGE2?FGHBGHHGH3FBGGHHHHFGHHFFGHHHFFECFGEGBDGH4BGHFHGFH3DBF/><@FGEG//AEF
@M02034:409:000000000-BFKT7:1:1102:21518:10903 1:N:0:31
AAAGTCGAGGTGCCTAAAGTGGCAACCCAGACTGATGGTCCTGTTGGTGGTGTAGAGCTTCCTGTAGCCGCATGGCGTTCGTACTTAAATATGGAACTAACCATTCCAATTTTCGCTGTCTCTTATACACATCTCCGAGCCCACGAGACC
+
CCCCBFCCCCCCGGGGGGGGGGGHGHHGGHHGHHHHHHHHHGHHHHHEFGEFHHGFGHHHHHHHGHHGGEGEEGHHGEGGFGHHHHHHHHHHHHHHFHHGFHFHHHHHHHHHHHGGGGGHHHHHHHGHHHFHHHGFFGG@FFHGGFGGGE
@M02034:409:000000000-BFKT7:1:1102:9330:10903 1:N:0:31
AAAGTCGAGGTGCCTAAAGTGGCAACCCAGACTTCGCCGCCTGTTGGTGGTGTAGAGCTTCCTGTAGCCGCATGGCGTTCGTACTTAAATATGGAACTAACCATTCCAATTTTCGCTGTCTCTTATACACATCTCCGAGCCCACGAGACC
+
BBAABBBBDBAAGGGGGGGBF4FEGHHGGHHGHHFFEGGGGGFHHFHEE?BBGAFD5DHGHCGBFGHFEEE@EEHHGEEFEEFGGHHBGDDHHFGGFHGGHHGHGHHHEHHHHEGEGFGHHHHH1FFGDGHHHHHHG/BCGGHGG<CDDF
@M02034:409:000000000-BFKT7:1:1102:16227:10905 1:N:0:31
AAAGTCGAGGTGCCTAAAGTGGCAACCCAGGAGGTTGGTGGTGTATTTCTTCCTGTAGCCGCATGGCGTTCGTACTTAAATATGGAACTAACCATTCCAATTTTCGCTGTCTCTTATACACATCTCCGAGCCCACGAGACCTCTCTACAT
+
BBBCAFCCCCCBGGGGGGGGGGGHHHHGGHGGGGEHHGEGGGGHHHHHHHHHHHHHGHHHGGEGEHHGFGGGFGHHHHGHHFHHHGHHHHHHHHHHHGHGGHHHHGGGGGHHHHHHHHHHHGHHHHHGFGGGGHGGBCGCGHHHHHHHHF
@M02034:409:000000000-BFKT7:1:1102:10304:10907 1:N:0:31
AAAGTCGAGGTGCCTAAAGTGGCAACCCAGACTAATAATCATGTTGGTGGTGTAGAGCTTCCTGTAGCCGCATGGCGTTCGTACTTAAATATGGAACTAACCATTCCAATTTTCGCTG
+
A?A33B>3D2AAFGFFG4GGFGFHHHHEGHHGHB3G5FFFHFFGG52EFGAFHFHF5FB35AFGFDHFA1E0A1CAEEEFEFHEGH4@@GBFHGB3@B@331@33BB?4BFF4GE>/E
@M02034:409:000000000-BFKT7:1:1102:13520:10913 1:N:0:31
AAAGTCGAGGTGCCTAAAGTGGCAACCCAGACTAATAATCAGGTTGGTGGTGTAGAGCTTCCTGTAGCCGCATGGCGTTCGTACTTAAATATGGAACTAACCATTCCAATTTTCGCTGTCTCTTATACACATCTCCGAGCCCACGAGACC
+
CCCCCFCCCCCCGGGGGGGGGGGHHHHGGHHGHGBGHFHHBGHGGFGFFFFFHHHGHHHHHHHHHHHHHGGGGGHHGGGGGGHHHHHHHHHHHHHHGHGHHHHHHHGHHHHHHFGGGGGHHHHHHHHFHHHHHHHHGFGGGGHGGGGGGA
@M02034:409:000000000-BFKT7:1:1102:23789:10919 1:N:0:31
AAAGTCGAGGTGCCTAAAGTGGCAACCCAGGAGGTTGGTGGTGTAAAGCTTCCTGTAGCCGCATGGCGTTCGTACTTAAATATGGAACTAACCATTCCAATTTTCGCTGTCTCTTATACACATCTCCGAGCCCACGAGACCTCTC
+
BBBBBFBADBBBGGGFGGGGGFGHHHHGGHAAF2AB2AE2E2BFF5AG53BBFEFA5A5BEE0EEEEE>>FEGBB?F4E3FD@@33B@F3FC1FBBG4FGDDGG4>E/EGEGDFFGGFFGFFHB33BBC@@/F/FC/@?<FGBDC
@M02034:409:000000000-BFKT7:1:1102:10319:10921 1:N:0:31
AAAGTCGAGGTGCCTAAAGTGGCAACCCAGACTAATAATCATGTTGGTGGTGTAGAGCTTCCTGTAGCCGCATGGCGTTCGTACTTAAATATGGAACTAACCATTCCAATTTTCGCTGTCTCTTATACACATCTCCGAGCCCACGAGACC
+
ABCCCFCCCCCCGGGGGGGGGGGHHHHGGHHGHGHHHHHHGHHHHHHEFGGGHGGFFFHHHHHHHHHHHGGGGGHFGFGGGFHHHHHHHHHHHHEGHHHHHHHGHHHFGHHHHHGGGGGGHHHHGHHHHGHHHHHGGGGGGGHGCCGGCC
@M02034:409:000000000-BFKT7:1:1102:5560:10921 1:N:0:31
AAAGTCGAGGTGCCTAAAGTGGCAACCCAGACTTCTGGTTGTGTTGGTGGTGTAGAGCTTCCTGTAGCCGCATGGCGTTCGTACTTAAATATGGAACTAACCATTCCAATTTTCGCTGTCTCTTATACACATCTCCGAGCCCACGAGAC
+
BCCCCFCCCCCCGGGGGGGGGGGHHHHGGHHGHHHHHHHGGGGHFHHAAEFFF3F5B5FGHHHHHFGFFEG>FEH1EBEFFFFEGGH3FFHGGHBDFGHHFG3FEFHFHGHHHBEEEGFHFHHHDDHHHEF2GFHEFCFCB/GGGGCG?
@M02034:409:000000000-BFKT7:1:1102:21802:10923 1:N:0:31
AAAGTCGAGGTGCCTAAAGTGGCAACCCAGACTAAGACTGGTGTAGAGCTTCCTGTAGCCGCATGGCGTTCGTACTTAAATATGGAACTAACCATTCCAATTTTCGCTGTCTCTTATACACATCTCCGAGCCCACGAGACCTCTCTACAT
+
AABBAFAABBBAGGGGGGGGGGFGHHHGGHHGHHHHGHHGHHHGHHGHGHHHHGGBGGHHFFEGGHFGFGGGGHHHHHHHHHHHHHHHHGHHHFGHHGFGGHHHHGGFGGHHHHHGHHGGHHGGHFHGGFGGGGG?CCGDEHHHHHHHHG
@M02034:409:000000000-BFKT7:1:1102:25761:10938 1:N:0:31
AAAGTCGAGGTGCCTAAAGTGGCAACCCAGACTAATAATAATGTTGGTGGTGTAGAGCTTCCTGTAGCCGCATGGCGTTCGTACTTAAATATGGAACTAACCATTCCAATTTTCGCTGTCTCTTATACACATCTCCGAGCCCACGAGACC
+
A1>AAFAA1A>>GGGGGGGFDAF0GGHGGHHGHFHBFHFHGGFHGEGECEABFB1DGFHGHFFDGFGHHGEEEEH0E>EBABBGHHGGHHFHHDGDGHHGFHHGFHHHHHHGHHG?EEEGHHHHBGHHHHHFGGGGC/CCCGHEC/CEEF
@M02034:409:000000000-BFKT7:1:1102:16960:10941 1:N:0:31
AAAGACGAGGTGCCTAAAGTGGCAACCCAGACTTCTTATTCTGTTGGTGGTGTAGAGCTTCCTGTAGCCGCATGGCGTTCGTACTTAAATATGGAACTAACCATTCCAATTTTCGCTGTCTCTTATACACATCTCCG
+
>3AA3BAD?>A4BFGFG4AFDGDHHHCAFGHGCDGHDED55DGGBGEEFGGFEDG5FHHCDG55BDAFBDCAFG1B@EGE1BBFGFGD3B4BG33DBGBC3F3BFF4FFEHEFHG?/EEBGDGB4?DG411B?D1B<
@M02034:409:000000000-BFKT7:1:1102:21804:10942 1:N:0:31
AAAGTCGAGGTGCCTAAAGTGGCAACCCAGACTAAGACTGGTGTAGAGCTTCCTGTAGCCGCATGGCGTTCGTACTTAAATATGGAACTAACCATTCCAATTTTCGCTGTCTCTTATACACATCTCCGAGCCCACGAGACCTCTCTACAT
+
CCCCCFCCBCAAGGGGGGGGGGGGHHHGGHHGHHHHHHHHHHHHHHHHHHHHHHHHGFHHEEEFEGFGBFFEFFGHHHHGHFHHHGFGHGFHHHHHHHHHHHHHHGGGGGHHHHHHHHGHHHHHHHHFEGGGGHGDBDG?FGHHHHHHHH
@M02034:409:000000000-BFKT7:1:1102:7370:10943 1:N:0:31
AAAGTCGAGGTGCCTAAAGTGGCAACCCAGACTAATAAGTCTGTTGGTGGTGTAGAGCTTCCTGTAGCCGCATGGCGTTCGTACTTAAATATGGAACTAACCATTCCAATTTTCGCTGTCTCTTATACACATCTCCGAGCCCACGAGACC
+
A>AAAFA1DDAACGGF1FGGGFGGHHHEFEHGHHHHHHHGHGGGHHHGGGEFHHFGHFFHHGHHHHHHHGGGEGHHG?FGEEFGHHHHFHHHHHFFHHFGBFFGHGHHFFGHHHGGGGGHHHHHHHGHGHHHGHGFGCGGGGHFGGGGGG
@M02034:409:000000000-BFKT7:1:1102:25697:10957 1:N:0:31
AAAGTCGAGGTGCCTAAAGTGGCAACCCAGACTCTGGGGTCTGTTGGTGGTGTAGAGCTTCCTGTAGCCGCATGGCGTTCGTACTTAAATATGGAACTAACCATTCCAATTTTCGCTGTCTCTTATACACATCTCCGAGCCCACGAGACC
+
BBBBBFBBBBAAGGGGGGGGGGGHGHHGGHHGHHHHGHGEFHHHHHHEFGEFHGHFHHHHHHHHHHHHHGGGGEHGEEGFEFGHHHGGFHFHHHHHGHHGGHHHHHHGHHHHHHGGGEDGHHHHHHHHHGEHHHHGFGGBDGHGGDGGGG
@M02034:409:000000000-BFKT7:1:1102:16948:10959 1:N:0:31
AAAGTCGAGGTGCCTAAAGTGGCAACCCAGACTTCTTATTCTGTTGGTGGTGTAGAGCTTCCTGTAGCCGCATGGCGTTCGTACTTAAATATGGAACTAACCATTCCAATTTTCGCTGTCTCTTATACACATCTCCGAGCCCACGAGACC
+
CCCCCFCCCCBCGGGGGGGGGGGHHHHGGHHGHHHHHHHHHHHHHHHEGGGGHHHDGHHHHHHHHHHHHGGGGGHHGGGGGGHHHHHGHHHHHHFHFHHHHHGHHHHGHHHHHFFGGGGGHGHHHHHHHGHHGHFFGGGGGGHGGCFGGC
@M02034:409:000000000-BFKT7:1:1102:20480:10963 1:N:0:31
AAAGTCGAGGTGCCTAAAGTGGCAACCCAGACTCAGGGTGGTGTAAATCTTCCTGTAGCCGCATGGCGTTCGTACTTAAATATGGAACTAACCATTTCCAATTTTCGCTGTCTCTTATACACATCTCCGAGCCCACGAGACCTCTCTACA
+
A1AAABAADDA>1GG111EAFE00FGFEFHHGFGCG0BABEEFF1FGHFHFGEGGH2FDGCGCEEFA@/>BEE0BFGEGDG2FHHBFGH1BGHHGHHBGH2BFBEFE/EE/FE2GHFHHBHHHHCGFB?>B//<?/><@/<FCGHHFHFG
@M02034:409:000000000-BFKT7:1:1102:5370:10965 1:N:0:31
AAAGTCGAGGTGCCTAAAGTGGCAACCCAGCGTGTTACTGGTGTAGAGCTTCCTGTAGCCGCATGGCGTTCGTACTTAAATATGGAACTAACCATTCCAATTTTCGCTGTCTCTTATACACATCTCCGAGCCCACGAGACCTCTCTACAT
+
CCCCBFBADBABFGGGGGGGGGGHHHHGGHHGGGGGHHHHHGHHDGHHHHHFFHHEEDGFFFEFGHGGEGGGGGHHHHFGFGHHH3GFEFFHHHGHHBGFGHGHHGGGGGHHFHHHHGEBFHGFHFFG/<BFECFC/<DEGHHHHHHHHD
@M02034:409:000000000-BFKT7:1:1102:10426:10966 1:N:0:31
AAAGTCGAGGTGCCTAAAGTGGCAACCCAGACTAATGCTAAGGTTGGTGGTGTAGAGCTTCCTGTAGCCGCATGGCGTTCGTACTTAAATATGGTACTAACCATTCCAATTTTCGCTGTCTCTTATACACATCTCCGAGCCCACGA
+
ABBBBFBBDBABGGGGGGGFGGGGGHHGGHHGGBDFF5GHFGGGHHE2F2FEG3D5D5ABBGHBBDF5GEG0EEC1>BEFEE2GGHHBBGGGHH4BB4GF3F3B3BGBFFBGF4>EEE?34BBB?F4BEBD2FFHBD@GFF/G//<
@M02034:409:000000000-BFKT7:1:1102:20381:10973 1:N:0:31
AAAGTCGAAGGTGCCTAAAGTGGCAACCCAGACTCATCCTAATGTTGGTGGTGTAGAGCTTCCTGTAGCCGCATGGCGTTCGTACTTAAATATGGAACTAACCATTCCAATTTTCGCTGTCTCTTATACACATCTCCGAGCCCACGAGAC
+
AAAAAFBBBBBFGFGFGGGGGGHGHFHGGFHHGHHHHHHHHHHHHHHGGGGFFBGHAGHHHGHHHHHHHHEEEFGGGGGGGGEHHHHBGFGHHHH@FCGGFHFHHHHHHHHHHHHGGGGGHHHGHGHHFDGGHHHHGGFGFGGHGGGGGG
@M02034:409:000000000-BFKT7:1:1102:14132:10981 1:N:0:31
AAAGTCGAGGTGCCTAAAGTGGCAACCCAGACTGATAAGCGGGTTGGTGGTGTAGAGCTTCCTGTAGCCGCATGGCGTTCGTACTTAAATATGGAACTAACCATTCCAATTTTCGCTGTCTCTTATACACATCTCCGAGCCCACGAGAC
+
CCCCCFBBCBAAFGGFGGGGGGGGHHHGGHHGHHHHHHHHGGGEGGGGFGEFGFHAGHHGHHHHFEGFGEEEEGHEEEGGFGFHHHFFGHFHFHEFFHHFHFHHHHHFDHHHHDEFGGGHHHHHHHHGGFFHHHFFCCGACGHGGAFGA
@M02034:409:000000000-BFKT7:1:1102:6721:10984 1:N:0:31
AAAGTCGAGGTGCCTAAAGTGGCAACCCAGACTTCGACTCGGGTTGGTGGTGTAGAGCTTCCTGTAGCCGCATGGCGTTCGTACTTAAATATGGAACTAACCATTCCAATTTTCGCTGTCTCTTATACACATCTCCGAGCCCACGAGACC
+
CCCCCFBBDBAAGGGGGGGGGGGHHHHGGHHGHHHGFFGGGGGHEEF1FGGFFEGDFGHHFHHHBFGFHGGCGGHFG1>FFEEHHHHBGGHHHFFDHHHHHHGHHHHGHHHHHGGGGGGFFHHHFHGHHHHFGHHBECDGGGHGCCFFGC
@M02034:409:000000000-BFKT7:1:1102:16992:10991 1:N:0:31
AAAGTCGAGGTGCCTAAAGTGGCAACCCAGAAGGTTACGGGTGTAGAGCTTCCTGTAGCCGCATGGCGTTCGTACTTAAATATGGAACTAACCATTCCAATTTTCGCTGTCTCTTATACACATCTCCGAGCCCACGAGACCTCTCTACAT
+
CCCCCFCBCCCCGGGFBGGGGGGHHHHGGHH33GHGGHGGGGGFGHHFHHHHHHHHHHHHGGEGGHHGGGGGGGHHHGHGGHHGHFGHHGHHHHHHHHHHGHHHHGGGGGHHHHHGHHHHHHGHHHHGCDGGGHGG/>DDFCFD?<1<FD
@M02034:409:000000000-BFKT7:1:1102:10617:10992 1:N:0:31
AAAGTCGAGGTGCCTAAAGTGGCAACCCAGACTCCTTCGGGGGTTGGTGGTGTAGAGCTTCCTGTAGCCGCATGGCGTTCGTACTTAAATATGGAACTAACCATTCCAATTTTCGCTGTCTCTTATACACATCTCCGAGCCCACGAGCC
+
BABBAFBADDBAGFFFBGGGGGGHHHHGDHHGHHHHFFDAEGGAAEG>FEAFFFGE@F@FFHHGHEGBGEEEEEGE@EEEE<FGEHHGFHFHGHEBFHDF2C2FGBDBGHHHH2@DDD<FGFGD<FD1<?BFFFHFA?D?DGGA@D@-<
@M02034:409:000000000-BFKT7:1:1102:4832:10995 1:N:0:31
AAAGTCGAGGTGCCTAAAGTGGCAACCCAGAAGACTGGTGGTGTAGAGCTTCCTGTAGCCGCATGGCGTTCGTACTTAAATATGGAACTAACCATTCCAATTTTCGCTGTCTCTTATACACATCTCCGAGCCCACGAGACCTCTCTACA
+
CCCCCFCCBCCCGGGGGGGGGGGHHHHGGHHHHFHHHHGFGGGHHEDHFHHHHHHHHHHHGGGEGHHGEGGGGHHGHHHHHFHHHGHHHHHHHHHHHHHHHHHHGGGGGGHHHHHHHHHHF3F3FHHA/<@FCGEDCCDDGHHEGDGHH
@M02034:409:000000000-BFKT7:1:1102:10634:10998 1:N:0:31
AAAGTCGAGGTGCCTAAAGTGGCAACCCAGACTCCTTCGGGGGTTGGTGGTGTAGAGCTTCCTGTAGCCGCATGGCGTTCGTACTTAAATATGGAACTAACCATTCCAATTTTCGCTGTCTCTTATACACATCTCCGAGCCCACGAGACC
+
CCCCCFCCCCBCGGGGGGGGGGGHHHHGGHHGHHHHHHHGGGGGGGGEFGEFGGGFGHHHHHHHHHHHHGGGGGHHGGGGFFGHHHFGHHHHHHHHGHHGHHHHHHGHHHHHHHGGGGGHHHHHHHHGFFFHFGGFE@C@FFHGGCCGFC
@M02034:409:000000000-BFKT7:1:1102:9450:11014 1:N:0:31
AAAGTCGAGGTGCCTAAAGTGGCAACCCAGCAGGTTGGTGGTGTAACTCTTCCTGTAGCCGCATGGCGTTCGTACTTAAATATGGAACTAACCATTCCAATTTTCGCTGTCTCTTATACACATCTCCGAGCCCACGAGACCTCTCTACAT
+
CCCCCFCCCCCCGGGGGGGGGGGGHHHFGHHFHGGHHGEFEGGHBGHHFEGABGGFBGD3EFAEFHHGEEGGGB1GGG@3B4FGG3FFGBFF1FGHHFHHHHHHHGGGEGHHHHHGGEHFGHFGGBGGGGGGGEFD<CGGGHFHFGFGBF
@M02034:409:000000000-BFKT7:1:1102:8639:11017 1:N:0:31
AAAGTCGAGGTGCCTAAAGTGGCAACCCAGACTACGAATAATGTTGGTGGTGTAGAGCTTCCTGTAGCCGCATGGCGTTCGTACTTAAATATGGAACTAACCATTCCAATTTTCGCTGTCTCTTATACACATCTCCGAGCCCACGAGACC
+
CCCCCFCCCCBBGGGGGGGGGGGHHHHGGHHGHHHGGHHGHHHGHHHEFGGFHHHFHHHHHHHHHHHHHGGFGGHHGEGGGFGHHHHGHHHHHHHHHHHGHHHHHHHHHHHHHFGGGGGHHHHHHHHHGHGHHHHHGDGFGGHGG@DGGG
@M02034:409:000000000-BFKT7:1:1102:12568:11022 1:N:0:31
AAAGTCGAGGTGCCTAAAGTGGCAACCCAGACTCAGAATGAGGTTGGTGGTGTAGAGCTTCCTGTAGCCGCATGGCGTTCGTACTTAAATATGGAACTAACCATTCCAATTTTCGCTGTCTCTTATACACATCTCCGAGCCCACGAGACC
+
CCCCCFCCCCABGGGGGGGGGGGHHHHGGHHGHHHHHHHHHHHHHHGEFGEFGHHDGGHHHHHHHHHHHGGGGEHFEEGGEFHHHHHFHHHHHHGGFHHHHHHHGHHHHHHHHFFGGGGHHGHHHHHFFFFHHGGGG?DCDGHGGGGGGF
@M02034:409:000000000-BFKT7:1:1102:23206:11029 1:N:0:31
AAAGTCGAGGTGCCTAAATTGGCAACCCAGACTGTTGGTAAGGTAGAGCTTCCTGTAGCCGCATGGCGTTCGTACTTAAATATGGAACTAACCATTCCAATTTTCGCTGTCTCTTATACACATCTCCGCGCCCACGAGACCTCTCTACAT
+
>3AA>BAAD>AAGGGGGF5BBFHHHHHGGAGFHFHGFHFGAFGA5FFFHHHHHFFBGHFHFGGGEHFGGGGFGHGHHHHHHHFHHHHHHGHHGFHHFGE4FGHHHGC?AEFHFBHHFEHGHGHGGGGG/></<CFG/BFGGBFFHFDFHB
@M02034:409:000000000-BFKT7:1:1102:9170:11029 1:N:0:31
AAAGTCGAGGTGCCTAAAGTGGCAACCCAGACTGGGTTGACGGTTGGTGGTGTAGAGCTTCCTGTAGCCGCATGGCGTTCGTACTTAAATATGGAACTAACCATTCCAATTTTCGCTGTCTCTTATACACATCTCCGAGCCCACGAGACC
+
BBABBFBBDBAAGGGGGGGGGFGFHHHEGHHGGHFGGGFHHAEAFAEEGGGGAGGAGHGHHHHHHGGBF?EGFGHHGEGFEECEGGHEGHFGGFFFGFHFHHGHHHHHGGHHHGFGGGFFFHHHHHFG3FFHHBGHG?CDGGHGG?/.>C
@M02034:409:000000000-BFKT7:1:1102:24526:11037 1:N:0:31
AAAGTCGAGGTGCCTAAAGTGGCAACCCAGACTTTGGGGGCGGTTGGTGGTGTAGAGCTTCCTGTAGCCGCATGGCGTTCGTACTTAAATATGGAACTAACCATTCCAATTTTCGCTGTCTCTTATACACATCTCCGAGCCCACGAGACC
+
ABBBBFAADB>AFGGGGGGGGGGHHHHEFGFGCAGGHDGGFGGFE/EFFGGFG@F@3FGGBFGFGDGGHGEEFEHGGFGFA?BFHGBBD2GFHFFGFFFFGH2CF2?>FDGHH1@/<<EHHHFHFFD1FGFFFG>GE-A<@EHGG:CCGE
@M02034:409:000000000-BFKT7:1:1102:3969:11039 1:N:0:31
AAAGTCGAGGTGCCTAAAGTGGCAACCCAGACTAATAAGAATGTTGGTGGTGTAGAGCTTCCTGTAGCCGCATGGCGTTCGTACTTAAATATGGAACTAACCATTCCAATTTTCGCTGTCTCTTATACACATCTCCGAGCCCACGAGACC
+
CCCCCFCCCCCCGGGGGGGGGGGHHHHGEHHGHHHHHHHGHGHGHHHEFDEFA3F5FGHHHHHHHHHHHGGEEFHEEGGGGGHHGHHGHHHHHHFDHGHGCFDFGGHFGGHHHGGEFGFFHHHHGGHHFFFHHHHGGFGDCGHGGCDGD=
@M02034:409:000000000-BFKT7:1:1102:4209:11041 1:N:0:31
AAAGTCGGGGTGCCTAAAGTGGCAACCCAGGTGAATGGTGGTGTAGAGCTTCCTGTAGCCGCATGGCGTTCGTACTTAAATATGGAACTAACCATTCCAATTTTCGCTGTCTCTTATACACATCTCCGAG
+
?3AABFBDBBBDGGBBFBGGGFGFHEGEFGFEGHHHGFDGGFGHHFGGBGFGFHHHHE5ABE0?EHG@EEGFEE1FGB@FFDGGHBFCGFH31GBGBFFBBGGHFFFGGG3F4FG4EFGFF?GGHFBE/B
@M02034:409:000000000-BFKT7:1:1102:23218:11042 1:N:0:31
AAAGTCGAGGTGCCTAAAGTGGCAACCCAGACTGTTGGTAAGGTAGAGCTTCCTGTAGCCGCATGGCGTTCGTACTTAAATATGGAACTAACCATTCCAATTTTCGCTGTCTCTTATACACATCTCCGAGCCCACGAGACCTCTCTACAT
+
CCCCCFCCCCCCGGGGFFGGGGGHHHHGGHGGHHHHHHGHHHHHHHHHHHHHHHHHFHHHGGEFGHHGGGGGGHHHHHHHHHHHHBFGHHHHHHHHHFHGGHHHHGGGGGHHHHHHHGHHHHHGHHGG?FGGFHGD?DG?FHHHHHHHHG
@M02034:409:000000000-BFKT7:1:1102:11071:11044 1:N:0:31
AAAGTCGAGGTGCCTAAAGTGGCAACCCAGACTGAGAATCATGTTGGTGGTGTAGAGCTTCCTGTAGCCGCATGGCGTTCGTACTTAAATATGGAACTAACCATTCCAATTTTCGCTGTCTCTTATACACATCTCCGAGCCCACGAGACC
+
BBBBAFAADBAAGFE5BDGFEFGFHEHGGHHGHHHHHHHHHHHGHHHEGGGFHGGFGHHHHHHFGGHFHGG0EEHAEBFFFEGHHHHFHDGHHHHFFGGFHFHFHGHFGHHHHGGGGGEFHHHHGH4FDGFHFGFGECGGCGHGGGGGGA
@M02034:409:000000000-BFKT7:1:1102:4225:11048 1:N:0:31
AAAGTCGTGGTGCCTAAAGTGGCAACCCAGGTGAATGGTGGTGTAGAGCTTCCTGTAGCCGCATGGCGTTCGTACTTAAATATGGAACTAACCATTCCAATTTTCGCTGTCTCTTATACACATCTCCGAGCCCACGAGACCTCTCTACA
+
AAAA1DA>AAA@B1FA11FABGGCCHHGCFGHHBGHHHHFGEFHFFHHFHHHBDGBFFHGFGEGGHFGEGGGFBFGHGHHGBEEGFGFF11BGFGGFEH21FFGHGCCEGHHHHHFF2FGHFHHHFGG?C?CE/FCCCCBFGHHH1<FF
@M02034:409:000000000-BFKT7:1:1102:25350:11049 1:N:0:31
AAAGTCGAGGTGCCTAAAGTGGCAACCCAGACTGTTGGTAATAAGGAGCTTCCTGTAGCCGCATGGCGTTCGTACTTAAATATGGAACTAACCATTCCAATTTTCGCTGTCTCTTATACACATCTCCGAGCCCACGAGACCTCTCTACA
+
AAAAA31A?D>ACGGGGGGFG1FEBEFAAGHGC1GFAGEHHH2DGHHHFCBFFGGHFFFHGCE/EGHEEEFFE0BGGGFHG2BFFB@EE1FFH1BFGHF2BFGGG?EGGEHHGHHFGFGGGHHHHHFE?/CCFCFG/>CC/FGGHHHFG
@M02034:409:000000000-BFKT7:1:1102:4172:11056 1:N:0:31
AAAGTCGAGGTGCCTAAAGTGGCAACCCAGACTGAGACGAAGGTTGGTGGTGTAGAGCTTCCTGTAGCCGCATGGCGTTCGTACTTAAATATGGAACTAACCATTCCAATTTTCGCTGTCTCTTATACACATCTCCGAGCCCACGAGACC
+
BBBBBFBBBBBBFGGGGFGGGGGHHHHGGHHGHHHHHHGGGGGGHHGEFFFFGFGFHHHHHHHHHHHHHGGEEFHHGGGGGGGHGHHFGHGHHGHGHHFHHHHHHHHFHGHHHGGGGGGHHHHH3FGG?GFHHHHHG?GCGGHGG@FGGG
@M02034:409:000000000-BFKT7:1:1102:24493:11059 1:N:0:31
AAAGTCGAGGTGCCTAAAGTGGCAACCCAGACTACGGGTGGTAAGGAGCTTCCTGTAGCCGCATGGCGTTCGTACTTAAATATGGAACTAACCATTCCAATTTTCGCTGTCTCTTATACACATTCTCCGAGCCCACGAGACCTCTCTACA
+
AAA?AFAADD2AEGGGGGGFG4FFFHFGGHGGFHHDEG2EEEFHHEHH1BGFGHFGEGHHGEEFEHHGAFFEEBGHHHFFHFGHF3FFHG3GGHGHGHHGHHHHHGGGGGHHHHHEHHHGHHHHHHHGE<BC@FFFD/D?EGHGHHHHG=
@M02034:409:000000000-BFKT7:1:1102:15786:11067 1:N:0:31
AAAGTCGAGGTGCCTAAAGTGGCAACCCAGACTAATCATAAGGTTGGTGGTGTAGAGCTTCCTGTAGCCGCATGGCGTTCGTACTTAAATATGGAACTAACCATTCCAATTTTCGCTGTCTCTTATCCACATTCCGAGCCCACGAGACC
+
AAABBFAAAB>AGGGGBFGGGGGHHHHGDHGCGDGHHFGFHC3FFCEEECEFF3D5BADGHFHGH5DAGAA0BEGEE>EFEE2FHFBBEGGFGD33BF3FF03BFFF44BFGF4/???<B4BFD443BB1?1B12FB@CC/<CDCGGFA
@M02034:409:000000000-BFKT7:1:1102:24018:11068 1:N:0:31
AAAGTCGAGGTGCCTAAAGTAGCAACCCAGACTCCGGATCCTGTTGGTGGTGTAGAGCTTCCTGTAGCCGCATGGCGTTCGTACTTAAATATGGAACTAACCATTCCAATTTTCGCTGTCTCTTATACACATCTCCGAGCCCACGAGACC
+
BBBABFBBDBAAGGGGGGGGGEHFHHHGGHGGHHHGGGEGHHCHHHHEGEEFGHFBFHHHHHHFGHHGGEEEGEH?>EEFEEFFGHFGHHFHHHHBFHFGHHHHHHHHHHHHHHGEGGGGHGHHHGHHGHFGHGGHGCGGGGHGG/<EFF
@M02034:409:000000000-BFKT7:1:1102:12340:11096 1:N:0:31
AAAGTCGAGGTGCCTAAAGTGGCAACCCAGACTACGGGTACTGTTGGTGGTGTAGAGCTTCCTGTAGCCGCATGGCGTTCGTACTTAAATATGGAACTAACCATTCCAATTTTCGCTGTCTCTTATACACATCTCCGAGCCCACGAGACC
+
BBBBBFBBBBBBGGGGGGGGGGGHHHHGGHHGHHHGGGGGHHHHHHHGGGGGGGG5EGHHHHHHHGGGHEG>FGHGGGGGFFFGHFHFGHHHHHBDFHHHGFFGHGHGHHHHHFFGGGEHHHHHGHGGFHFHCGGGGGCGGGHGGGGGGA
@M02034:409:000000000-BFKT7:1:1102:18504:11096 1:N:0:31
AAAGTCGAGGTGCCTAAAGTGGCAACCCAGACTAATAATAATGTTGGTGGTGCAGTGCTTCCTGTAGCCGCATGGCG
+
BBBBAFBBBBABGGGGGGGGGGGHHHHGGHHGH33D55DABDGHAG2A2EEE33D5BAAF5FGG5A55ABE0BEF1>
@M02034:409:000000000-BFKT7:1:1102:11767:11104 1:N:0:31
AAAGTCGAGGTGCCTAAAGTGGCAACCCAGACTGATCGTGCTGTTGGTGGTGTAGAGCTTCCTGTAGCCGCATGGCGTTCGTACTTAAATATGGAACTAACCATTCCAATTTTCGCTGTCTCTTATACCATCTCCGAGCCCACGAGACCT
+
CCCCCFBCCCCCGGGGGGGGGGGHHHHGGHHGHHHHHGHHGFHHHHHGGGGGHHHGHHHHHHHHHHHHHGGGGGHHGGGGGGFHHHHHHHGHHHHHGHHHHHHHHHGHHHHHHHFGGGGGHHHHHHHHFCF?BBFF@CGCGHGGG@DGGB
@M02034:409:000000000-BFKT7:1:1102:6047:11108 1:N:0:31
AAAGTCGAGGTGCCTAAAGTGGCAACCCAGACTCGGGGTGGTCTTGAGCTTGCTGTGG
+
CCCCCFCCCCCCGGFGFDGGGGGHHHHGGHHGH32BFFF20A3FGH5B35B31ABB3B
@M02034:409:000000000-BFKT7:1:1102:20025:11109 1:N:0:31
AAAGTCGAGGTGCCTAAAGTGGCAACCCAGACTCAGAATCAGGTTGGTGGTGTAGAGCTTCCTGTAGCCGCATGGCGTTCGTACTTAAATATGGAACTAACCATTCCAATTTTCGCTGTCTCTTATACACATCTCCGAGCCCACGAGAC
+
CCCCCFCCCCCCGGGGGGGGGGGHHHHGGHHGHGGCAEHFDGGHHCEGG2FFF3F5AAFFAGHFB5F5FEGEEEF1E?EFFEEEGGHHFFFFGF33EGHHBB3FFBGDHGFHH4/FFEEGFHFE4GFGHGFHHHHED@DDCGHGGDGGG
@M02034:409:000000000-BFKT7:1:1102:9213:11120 1:N:0:31
AAAGTCGAGGTGCCTAAAGTGGCAACCCAGAATTCTGGTGGTGTAGAGCTTCCTGTAGCCGCATGGCGTTCGTACTTAAATATGGAACTAACCATTCCAATTTTCGCTGTCTCTTATACACATCTCCGAGCCCACGAGACCTCTCTACAT
+
CCCCCFCCCCCCGGGGGGGGGGGHHHHGGHHHHHHHHHHHGGGHHHHHHHHHHHHHHHHGGGEFGHHGFGGGGFHGHHHGGGHHHGHHHHHHHHHHHHHHGHHHHGGGGGHHHHHHHGHHHHHHHGHGGGGGGHGGCFGGGHGHHHHHHF
@M02034:409:000000000-BFKT7:1:1102:21207:11123 1:N:0:31
AAAGTCGAGGTGCCTAAAGTGGCAACCCAGTCTCTGGTGGTGTAGAGCTTCCTGTAGCCGCATGGCGTTCGTACTTAAATATGGAACTAACCATTCCAATTTTCGCTGTCTCTTATAACTCTCCGAGCCCACGAGACCTTTCTACATCT
+
BBCCCFCCCBABGGGGGGGGGGGHHHHGGHHHHHHHHFHDEFH3GB5DFHFFGDGAA5GFEEGGG1AEFAE12BFG@GHHDGGHFFFFFHHH3FGBGF4BGHH@E/EAFFF??G4F4GEG3?3FD/E/@F/EF/>/?FG2<2@@11<??
@M02034:409:000000000-BFKT7:1:1102:7066:11124 1:N:0:31
AAAGTCGAGGTGCCTAAAGTGGCAACCCAGCTGGTTGGTGGTAGGGAGCTTCCTGTAGCCGCATGGCGTTCGTACTTAAATATGGAACTAACCATTCCAATTTTCGCTGTCTCTTATACACATCTCCGAGCCCACGAGACCTCTCTACAT
+
CCCCCFCCCCCCGGGGGGGGGGGHHHHGGHHGHHHHGGGGGGFFFFHGGHHHHHHHHHHHGGGGGHHGGGGGGHHHHHHHGGHHHFHHHHHHHHGHHHHGHHHHHGGGGGHHHHHFHHHHHGHHHHHGFGGFGHGGCCGECGHHHHBGHF
@M02034:409:000000000-BFKT7:1:1102:16848:11129 1:N:0:31
AAAGTCGAGGTGCCTAAAGTGGCAACCCAGCTGTCGGGTGGTGTAGAGCTTCCTGTAGCCGCATGGCGTTCGTACTTAAATATGGAACTAACCATTCCAATTTTCGCTGTCTCTTATCACATCTCCGAGCCCACGAGACCTCTCTACATC
+
BBABCFBABCABGGGGGGGGGGGHHHHGGHHHHHHGGGGGGGGHHHHHHHHHHHHGGHHHGGEGGHHGGGGGGGHGHGGHHGHHHFGGGGHHGHHHHHHHHHHHHGGGGGHHGHHHHHHHHHHHHFGCG@CGEEDCGGGFGHHHHGHFH<
@M02034:409:000000000-BFKT7:1:1102:24059:11129 1:N:0:31
AAAGTCGAGGTGCCTAAAGTGGCAACCCAGACTGCT
+
CCCCCFCCCBCCGGGGGGGGGGGHHHHGGHHGH335
@M02034:409:000000000-BFKT7:1:1102:21866:11139 1:N:0:31
AAAGTCGAGGTGCCTAAAGTGGCAACCCAGACTAGTAATAATGTTGGTGGTGTAGAGCTTCCTGTAGCCGCATGGCGTTCGTACTTAAATATGGAACTAACCATTCCAATTTTCGCTGTCTCTTATACACATCTCGAGCCCACGAGACCT
+
BBBBBFAABBABGFGGGGGGGGDCGHHGFHHEHHFHF5FGGGDGHHFGAEAFHGD5FHHGBGDFBFGG3BE0EEFCEGGGGEHHGHFGGHFGHHGFGFHHBGHGHHB4GGGHH?EEFDEHFHGG4FFGFHHHHHGHFGGGGEF/<?DGEF
@M02034:409:000000000-BFKT7:1:1102:11696:11143 1:N:0:31
AAAGTCGAGGTGCCTAAAGTGGCAACCCAGACTAATAATCAGGTTGGTGGTGTAGAGCTTCCTGTAGCCGCATGGCGTTCGTACTTAAATATGGAACTAACCATTCCAATTTTCGCTGTCTCTTATACACATCTCCGAGCCCACGAGACC
+
BBBBBFBBBBBBGGFGCGGGGFFGHDHGGHHGHGHHFHGGGFHHHHGGGGGGHFG5FHGHHFHFHGGFFEGEEGHEGFGGGFGHGHH3GGGGFHDBCFHFGFBFGGFGHFDHHBFGGGGHHHHHFH?GGGFHFGHGEBCCCFGEGFGGGA
@M02034:409:000000000-BFKT7:1:1102:21883:11147 1:N:0:31
AAAGTCGAGGTGCCTAAAGTGGCAACCCAGACTAGTAATAATGTTGGTGGTGTAGAGCTTCCTGTAGCCGCATGGCGTTCGTACTTAAATATGGAACTAACCATTCCAATTTTCGCTGTCTCTTATACACATCTCGAGCCCACGAGACCT
+
B@BABFBADB2>FGFFGGGGGGGHFEGFGHHGHHHHHHHHHHHHGHFEEFEFFGBFGHHGHGHHHFGGFFE0BEH?EEGFEE2GHH4@GHE4GFDGFGFCFFFFG?4BGHHHHGGEGGGFGHHHFG4GFFBFFHGG1?C/FG/CCGGCFH
@M02034:409:000000000-BFKT7:1:1102:21776:11155 1:N:0:31
AAAGTCGAGGTGCCTAAAGTGGCAACCCAGACTGTTGGTGGTGTATCTCTTCCTGTAGCCGCATGGCGTTCGTACTTAAATATGGAACTAACCATTCCAATTTTCGCTGTCTCTTATACACATCTCCGAGCCCACGAGACCTCTCTACAT
+
CCBCCFCBDBCCGGGGGGGGGGGHHHHGGHHGHHHHHHGGGGGHHHHHHHHHHHHHGHHHGGGGGHHGGGGGGGHHHHHHHHHHHFGHHHHHHHHHHHGGHHHHHGGGGGHHHHHHHHHHHHHHHHHGCGGGGHGGDGGEGHHHHHHHHG
@M02034:409:000000000-BFKT7:1:1102:12907:11161 1:N:0:31
AAAGTCGAGGTGCCTAAAGTGGCAACCCAGGGGCAGGGTGGTGTAGAGCTTCCTGTAGCCGCATGGCGTTCGTACTTAAATATGGAACTAACCATTCCAATTTTCGCTGTCTCTTATACACATCTCCGAGCCCACGAGACCTCTCTACAT
+
BABCAFCABBCCGGGGGGGGGGGHHHHGGHGGGGGGGGHGGGGHHHHHHHHGHHHGGGHHGGFGGHHGGGGGE?GGHHGGGBGHHBGHGHHHHFHHHHHHHHHHHGGGGGHHHHHHHFHHFGHHHHGFBCCFGFGDADGDFHGHHHHHHF
@M02034:409:000000000-BFKT7:1:1102:21168:11162 1:N:0:31
AAAGTCGAGGTGCCTAAAGTGGCAACCCAGACTACGAAGTCTGTTGGTGGTGTAGAGCTTCCTGTAGCCGCATGGCGTTCGTACTTAAATATGGAACTAACCATTCCAATTTTCGCTGTCTCTTATACACATCTCCGAGCCCACGAGACC
+
CCCCCFCCCCCCGGGGGGGGGGFGHHHGGHHGHHHGEFFFHGHHHHHGGGGGHBGBFHHHHHHHHHHHHGGEEGHHGGGGGGHHHHHGHHGDGHHHHHHHHHHHHHHFHGHHHHGGGGGHHHHHGHGHHHFHHHFHG@FCGGHGGGGCDF
@M02034:409:000000000-BFKT7:1:1102:19637:11164 1:N:0:31
AAAGTCGAGGTGCCTAAAGTGGCAACCCAGCAGTATGGTGGTGTAGAGCTTCCTGTAGCCGCATGGCGTTCGTACTTAAATATGGAACTAACCATTCCAATTTTCGCTGTCTCTTCATCTCCGAGCCCACG
+
>3AA>BA?D@A?GGGEFGGGDGFGFFHEFAF2BBFFGGHFEGGCDF5FFFH5FGGHHHHHDFGGEHFFFEFFEGGHGEG3FGHEGGGHHFGFHGGFGDG@GDBGFF/EEEEGHFGHHBGHHFG@EE@/CEG
@M02034:409:000000000-BFKT7:1:1102:2615:11167 1:N:0:31
AAAGTCGAGGTGCCTAAAGTGGCAACCCAGACTAATAATACGGTTGGTGGTGTAGAGCTTCCTGTAGCCGCATGGCGTTCGTACTTAAATATGGAACTAACCATTCCAATTTTCGCTGTCTCTTATACACATCTCCGAGCCCACGAGACC
+
BBBBBFBBDBAAFGGG4FGGGGGHHHHGGGGGHHHHGHHHHHEGG?EEFGFFH3FDGFHHHFHHHHHFHEGEEGHEEEEFGEGHHHGFFGFGGGFFGHHHHFHHHHGHHHHHHFGGGGGHHFHHDFGFGFGFHHHFEC/<CFHGG/</EF
@M02034:409:000000000-BFKT7:1:1102:11992:11169 1:N:0:31
AAAGTCGAGGTGCCTAAAGTGGCAACCCAGACTTCGTCTCATGTTGGTGGTGTAGAGCTTCCTGTAGCCGCATGGCGTTCGTACTTAAATATGGAACTAACCATTCCAATTTTCGCTGTCTCTTATACACATCTCCGAGCCCACGAGAC
+
BBBBBFBBDBBAGGGGGDGGGFGGHHHGFHGGHGFGGEHHHHHHHHHAFGEFGFFFGFHHHHHGGHHHHGGCEGHGE?EFFEFHHHGEHGFHHHBEGFHHCGGFHHGFGGFHHFCEGGGHFGHHBDFHHGHFHHHDC/CCFGEFGCFGG
@M02034:409:000000000-BFKT7:1:1102:3863:11173 1:N:0:31
AAAGTCGAGGTGCCTAAAGTGGCAACCCAGACTAAGGGTGGTGTAGAGCTTCCTGTAGCCGCATGGCGTTCGTACTTAAATATGGAACTAACCATTCCAATTTTCGCTGTCTCTTATACACATCTCCGAGCCCACGAGACCTCTCTACAT
+
BABBBFBBCCCCGGGGGGGGGGGHHHHGGHHGHHGHHHHGGGGHGHHHGHHHHGHGHFHHGGEFGHHFGGGGGHHHHHHHHHHHHFHHGFHHHHHHHGHFGHHHHGGGGGHHHHHHHGHHFHHHHFHG?CCGGHGF/BG?FHHHHHFHGF
@M02034:409:000000000-BFKT7:1:1102:19650:11177 1:N:0:31
AAAGTCGAGGTGCCTAAAGTGGCAACCCAGCAGTATGGTGGTGTAGAGCTTCCTGTAGCCGCATGGCGTTCGTACTTAAATATGGAACTAACCATTCCAATTTTCGCTGTCTCTTCATCTCCGAGCCCACGAGACCTCTCTACATCTCGT
+
CBCBBFCCCBACGGGGGGGGGGGHHHHGGHHHHHHHHHGGFGGHHHHHHHHHHHHHHHHHGGCFGHHGGGGGGGHHHHHHHFHHHFGHHHHHHHHHHGHHHHHHHGGGGGHHHHHHHHHHHGGEGGGGHGBCDDFEGHHFHHGHHFHGHF
@M02034:409:000000000-BFKT7:1:1102:12400:11180 1:N:0:31
AAAGTCGAGGTGCCTAAAGTGGCAACCCAGACTCAGAATACTGTTGGTGGTGTAGAGCTTCCTGTAGCCGCATGGCGTTCGTACTTAAATATGGAACTAACCATTCCAATTTTCGCTGTCTCTTATACACATCTCCG
+
AAABAFBBBBAAFFFD4FBBFFF4GDFECDGFHHHFFHHFFHHGHHHEEAAAFFHGHHGFHHHGHFFFFEEAFEHHGFGEEE2GEHGBBHFHHH3BBBFGGFFHGHHHHHHGHEEFGGGHHGHHEHHHFF111G1FD
@M02034:409:000000000-BFKT7:1:1102:3861:11192 1:N:0:31
AAAGTCGAGGTGCCTAAAGTGGCAACCCAGACTAAGGGTGGTGTAGAGCTTCCTGTAGCCGCATGGCGTTCGTACTTAAATATGGAACTAACCATTCCAATTTTCGCTGTCTCTTATACACATCTCCGAGCCCACGAGACCTCTCTACAT
+
AAABAFBBDBBBGGGGGCGBFGGHHHGGGHHGHCHHHHFGGGGHHGHHGHHGHHHBFHHHGGFFGHHGEFGGGFGGHHHHHFHFG3FGHFHHHHHHGGGBGHHHGGGGGGHHHHHGHGHHHFHHHHFGCCCDEHGF<<DDEFGHGFGHBD
@M02034:409:000000000-BFKT7:1:1102:24870:11193 1:N:0:31
AAAGTCGAGGTGCCTAAAGTGGCAACCCAGACTCAGCAGCAGGTTGGTGGTGTAGAGCTTCCTGTAGCCGCATGGCGTTCGTACTTAAATATGGAACTAACCATTCCAATTTTCGCTGTCTCTTATACACATCTCCGAGCCCACGAGAC
+
AAAAAB>A>D1A1AFGGGGDGAA01AGCCHHGFFGFBGA0GCEBFHEAFEAFFFF2F1GHHBHHHHHDEE@EEFH0@>ECGECE>BF@FFFEGD@BGGHHHAFG>FFGHHHHHHGGGGGGHHHH>GBGHHHHHHGFF@@CGGEGG@<EC
@M02034:409:000000000-BFKT7:1:1102:8993:11194 1:N:0:31
AAAGTCGAGGTGCCTAAAGTGGCAACCCAGACTGCTCAGCCGGTTGGTGGTGTAGAGCTTCCTGTAGCCGCATGGCGTTCGTACTTAAATATGGAACTAACCATTCCAATTTTCGCTGTCTCTTATACACATCTCCGAGCCCACGAGACC
+
ABBBBFBBBBBBGGGGGGGGGGGHHHHGGHHGHHHHHHHHHGGFFGGFGGEFHGGDGHHHHHHHHHHGHGGEGGHHGEGFGFFHHHHFHHHHHHHGHHGHHHHHHHGGHHHHHHGGGGGHHGHHHHHHGHFHGHHHF?CGGGHGGGGCGE
@M02034:409:000000000-BFKT7:1:1102:3983:11196 1:N:0:31
AAAGTCGAGGTGCCTAAAGTGGCAACCCAGACTACGAATAATGTTGGTGGTGTAGAGCTTCCTGTAGCCGCATGGCGTTCGTACTTAAATATGGAACTAACCATTCCAATTTTCGCTGTCTCTTATACACATCTCCGAGCCCACGAGACC
+
BBBBBFBADBBAGFGGGFGGGGGHGHHGGHHGHHHGGHGFHGHHHHHEFFEFGFH5GDGGHFHHHHHHHGCEEGHHGGGGGGFHHHFDHHHHHHGGFHHGHHHHHHFHHGHHHGFGGGGGHHHHGHGHEFFFHGGFABC/CGHGC@?EGE
@M02034:409:000000000-BFKT7:1:1102:22616:11197 1:N:0:31
AAAGTCGAGGTGCCTAAAGTGGCAACCCAGACTAGTGGGGTGGTTGGTGGTGTAGAGCTTCCTGTAGCCGCATGGCGTTCGTACTTAAATATGGAACTAACCATTCCAATTTTCGCTGTCTCTTATACACATCTCCGAGCCCACGAGACC
+
CBBCCFCCCBABGGGGFGGFGGGHHHHGGHGGHHHFHHHGEGGDFFGEFGBFFFGGGFHHHGHGGHHHHGFGGEHFEEEFEEGHHHEBGHGHHHHFGHGEGHHHHHGHHHHHHFGGGGGGHFHHHHHHHFFHHHGHFGGCDFHGGCGGGC
@M02034:409:000000000-BFKT7:1:1102:28847:11197 1:N:0:31
AAAGTCGAGGTGCCTAAAGTGGCAACCCAGACTGGGGGTGGGGTAGAGCTTCCTGTAGCCGCATGGCGTTCGTACTTAAATATGGAACTAACCATTCCAATTTTCGCTGTCTCTTATACACATCTCCGAGCCCACGAGACCTCTCTACAT
+
BBBBBFBABBBBGGGGBGDGGGGGGHHGGHGGHHADGGGGGGGGGGHGFHHHHHHG@FGHGGEFGHGGEGGGGGGGHGHHHHHHHFGGHFGHFHHHFGHGGHHHHGGGGGHHHHHHHHGGGHHGHGHGDCGGGEGG@CFFGHFHHFDHFD
@M02034:409:000000000-BFKT7:1:1102:3693:11200 1:N:0:31
AAAGTCGAGGTGCCTAAAGTGGCAACCCAGACTCGGAAGGATGTTGGTGGTGTAGAGCTTCCTGTAGCCGCATGGCGTTCGTACTTAAATATGGAACTAACCATTCCAATTTTCGCTGTCTCTTATACACATCTCCGAGCCCACGAGACC
+
A?AAADAA1@1A1FFGGGGGGFE0FGCCFFHGHHGGGFGCHHGHHFGBFE/BG1D2D1BBFFHHGFH2DE/>EFGBEEGEEFCCGFF1GGFFGGB1FGGHGGHFFHFFBFGHHE@EEGGBGEGHFGGHFBGGHHGDC@C@CGHGGCCCCC
@M02034:409:000000000-BFKT7:1:1102:27379:11203 1:N:0:31
AAAGTCGAGGTGCCTAAAGTGGCAACCCAGACTACGAATAATGTTGGTGGTGTAGAGCTTCCTGTAGCCGCATGGCGTTCGTACTTAAATATGGAACTAACCATTCCAATTTTCGCTGTCTCTTATACACATCTCCGAGCCCACGAGACC
+
BBBBBFBBBBAAGGGGGGGGGGGHHHHGGHHGHHHGGHHGHHHHGHGEFGFFGGH5GHHFHHHHHHHHHGGGGGHHGEGFEFFHHHDEBHFHHHHHHFGFHHHHHHGHHHHHHHGGGFGHHHHHHHHFFHGFFFFFGGC?DGHGGGGGGG
@M02034:409:000000000-BFKT7:1:1102:23402:11208 1:N:0:31
AAAGTCGAGGTGCCTAAAGTGGCAACCCAGACTGTTGGTAGGAAGGAGCTTCCTGTAGCCGCATGGCGTTCGTACTTAAATATGGAACTAACCATTCCAATTTTCGCTGTCTCTTATACACATCTCCGAGCCCACGAGACCTCTCTACAT
+
A@BBBF@BBBAACGGGGGGGGGGHHGHGGHHGHHHFHHGHGGHGHFFEGFGBGHHHDFFHEFEEFHHGGGGGGFHHHHHHHGGHH@FGGB@FGHGHHFGGFHHGHGGGGGHHHEHGGGDBGDGHGBGDBDGGFAFB@CG/FF1FHHBH?F
@M02034:409:000000000-BFKT7:1:1102:3995:11212 1:N:0:31
AAAGTCGAGGTGCCTAAAGTGGCAACCCAGACTACGAATAATGTTGGTGGTGTAGAGCTTCCTGTAGCCGCATGGCGTTCGTACTTAAATATGGAACTAACCATTCCAATTTTCGCTGTCTCTTATACACATCTCCGAGCCCACGAGAC
+
AAAAAFA?1AAAGGC11EGGGCFHBGHBFFGE1FFC?GCFGGFGFBEEF/AFFGHGFEGHGHHHHEGFGGGCEEHHGGGGGG>GGHGFHHHGH11B1FE@1FDHHHEBHHHHHGGGGC/BEGHHEGFHBF1FBGDDA?C?CEGGG/<CG
@M02034:409:000000000-BFKT7:1:1102:3448:11232 1:N:0:31
AAAGTCGAGGTGCCTAAAGTGGCAACCCAGGTTGTTGGTGGTGTATGTCTTCCTGTAGCCGCATGGCGTTCGTACTTAAATATGGAACTAACCATTCCAATTTTCGCTGTCTCTTATACACATCTCCGAGCCCACGAGACCTCTCTACAT
+
AABBAFBBD?B?GGGGGGFGGFFHHEHGGHAFHGGHFCGGGGGHFFFGHHHHHHHHFHHHGGEFFHGGGGGEFGEGGHHDHHHHEEBGGBEGHHHGHGGFFGHHHGGFGFFHFHHBGHHHHHFFHFDC//BDGHF</>EGAG11F1F11<
@M02034:409:000000000-BFKT7:1:1102:21102:11234 1:N:0:31
AAAGTCGAGGTGCCTAAAGTGGCAACCCAGACTAATAATAATGTTGGTGGTGTAGAGCTTCCTGTAGCCGCATGGCGTTCGTACTTAAATATGGAACTAACCATTCCAATTTTCGCTGTCTCTTATACACATCTCCGAGCCCACGAGACC
+
CABCCFCCCCBAGGGGGGGGGGGHHHHGGHHGHHHHHHHHHGHHHGHGGGEFHFHDFGHHHHHHHHHHHGG0EFHHGGGGEGGHHHGBGHHHHGGBFGFGHHHHHHHHGGHHHFGGGGGHHGHHFHHHGHFHHHFGFCCCGGGGCBCFGG
@M02034:409:000000000-BFKT7:1:1102:11883:11235 1:N:0:31
AAAGTCGAGGTGCCTAAAGTGGCAACCCAGACTCAGAATTCGGTTGGTGGTGTAGAGCTTCCTGTAGCCGCATGGCGTTCGTACTTAAATATGGAACTAACCATTCCAATTTTCGCTGTCTCTTATACACATCTCCGAGCCCACGAGACC
+
BBBBBFBBBBBBGGGGGGGGGFGGGHHGGHHGHHHHHHHHHGHGGGGFGGGFGGHEGHHHHGHGHHHHHEEEEGHHGEGGFEGHHHGFGHHHHH33GGGHHHFHHHHHHHHHHHGGGGGGHHHHHHHHHHHHHHHHDDGGGFHGGGGGGE
@M02034:409:000000000-BFKT7:1:1102:16593:11245 1:N:0:31
AAAGTCGAGGTGCCTAAAGTGGCAACCCAGACTACTGCTACTGTTGGTGGTGTAGAGCTTCCTGTAGCCGCATGGCGTTCGTACTTAAATATGGAACTAACCATTCCAATTTTCGCTGTCTCTTATACACATCTCCGAGCCCACGAGAC
+
BBCCBFCABBCCGGGGGGGGGGGHHHHGGHHGHGBHHHHHHGHGDFEGEDFFGBD5B5BFAGGGAAFAGEG0EEGAEEEGEEFGGHHFHHHHEF3@FGGH31BBF4BBFGHHHBE?EFGHHHHHDGHGGCGHHGHFF/CCCFGE/CCDG
@M02034:409:000000000-BFKT7:1:1102:15774:11251 1:N:0:31
AAAGTCGAGGTGCCTAAAGTGGCAACCCAGATTCATGATCGTGTTAGTGTT
+
CCDCBFBCCCCBGGGGGGGGGGGHHHHGGH2AA5F5F5D52ABF25DB555
@M02034:409:000000000-BFKT7:1:1102:8238:11253 1:N:0:31
AAAGTCGAGGTGCCTAAAGTGGCAACCCAGACTGGGGGTGGGGTAGAGCTTCCTGTAGCCGCATGGCGTTCGTACTTAAATATGGAACTAACCATTCCAATTTTCGCTGTCTTTATACACATCTCCGAGCCCACGAGACCTCTCTACA
+
BBBBBFBBBBBBGGGFGGGGGGGHHHHGGHHGHHHHGGEEGGGGGGFHGHHFFHGGEGFFEG/EEGHGEEGGGGEHHHFGF4FHF3FGH?GEFGGHHHHHHHFHHGGGFGHGHHBGDFGHHHFHF<C<A@FGAE@ADGFFGFGHHHFF
@M02034:409:000000000-BFKT7:1:1102:6597:11257 1:N:0:31
AAAGTCGAGGTGCCTAAAGTGGCAACCCAGACTGAGCAGACGGTTGGT
+
CCCCCFBBCCCCGGGGGGGGGGGHHHHGGHHAHH333BBA2AEFCE0A
@M02034:409:000000000-BFKT7:1:1102:20741:11276 1:N:0:31
AAAGTCGAGGTGCCTAAAGTGGCAACCCAGACTCAGGGTGGTGTATTTCTTCCTGTAGCCGCATGGCGTTCGTACTTAAATATGGAACTAACCATTCCAATTTTCGCTGTCTCTTATACACATCTCCGAGCCCACGAGACCTCTCTACAT
+
CCCCCFCCCCCCGGGGGGGGGGGHHHHGGHHGHHHHHHHGEGGHGHHHHHHGHHHGHHHHGGGFGHHGGGGGGFGGHGHGGGHHHBGHHHHHHHHHHHHGGHHHHGGGGGHHHHHGHHHFHHHHHHG?BBCGGHFD@BDEFHHHHHHHHG
@M02034:409:000000000-BFKT7:1:1102:9667:11280 1:N:0:31
AAAGTCGAGGTGCCTAAAGTGGCAACCCAGCTGGTTGGTGGTGTAACTCTTCCTGTAGCCGCATGGCGTTCGTGCTTAAATATGGAACTAACCATTCCAATTTTCGCTGTCTCTTATACACATCTCCGAGCCCACGAGACCTCTCTACAT
+
CCCCCFCCBCABGGGGGGGGGGGHHHHGGHHHHHHHGGGGGGGHGHHHHHHDGHHGGHHHGGEEGHHGEGGGG1FFHGGGF4GHHFGHHBGHHHHHHGHHGHHHHGGGGGHHHHHGHFHGHHHHHHHGCGGFGGGGCDGGGHHHHHHHHF
@M02034:409:000000000-BFKT7:1:1102:13696:11284 1:N:0:31
AAAGTCGAGGTGCCTAAAGTGGCAACCCAGACTGCTAAGAGTGTTGGTGGTGTAGAGCTTCCTGTAGCCGCATGGCGTTCGTACTTAAATATGGAACTAACCATTCCAATTTTCGCTGTCTCTTATACACATCTCCGAGCCCACGAGAC
+
BCCCCFCCCCCCGGGFGGGGGGGHHHHGGHHGHCFHDGHAEGHGHHH?CEGFEFFDAFHHFHHFGFHEGGGAEEHEEEEGGGHHHFHBEDGGHF33GGGGFFGFGFGGHGGHHFEDGGEFHHHHBGGFEGFFGFG2FCGGGGEGG//AD
@M02034:409:000000000-BFKT7:1:1102:26901:11301 1:N:0:31
AAAGTCGAGGTGCCTAAAGTGGCAACCCAGACTAATAATATTGTTGGTGG
+
BBCDCFCCCCBCGGFFBFGGFGGHHHHE22A2BFAFH5EG5DFG5FHEFF
@M02034:409:000000000-BFKT7:1:1102:17739:11301 1:N:0:31
AAAGTCGAGGTGCCTAAAGTGGCAACCCAGACTCCTAGTCAGGTTGGTGGTGTAGAGCTTCCTGTAGCCGCATGGCCTTCGTACTTAAATATGGAACTAACCATTCCTTTTCGCTGTCTCTTATACACATCTCCGAGCCCACGAGACCTC
+
AAAAAFAA@>A1B1EFGC1BAA0BFFAEG0GFFGHHHGFHGGHAFEEEFEECEFDFEBBGFGFGGHHHGGG/EBGF0BFBFB0B>2BF1FGDHH1F1FE1BC@BGHHHHHHHEG/?/FEDGE1B2B2GFHHHHG//>B/FECC?<A/?C<
@M02034:409:000000000-BFKT7:1:1102:19284:11304 1:N:0:31
AAAGTCGAGGTGCCTAAAGTGGCAACCCAGACTTGTACTCAGGTTGGTGGTGTAGAGCTTCCTGTAGCCGCATGGCGTTCGTACTTAAATATGGAACTAACCATTCCAATTTTCGCTGTCTCTTATACACATCTCCGAGCCCACGAGACC
+
BBBBBFBBBBBBGGGGGGGGGGGGHHHEFHHGHHHHHHHHGHHGGFGGGGGGHFH5DGHHHHHHHFHHHGG?EFHGGGGGGGHHGHG@FGHHHHGFHHFCFHHGHFHEFGHHHFEGGGGHGFHHFHHHFHFGFHFHGCG?GFHGG@FADF
@M02034:409:000000000-BFKT7:1:1102:27149:11305 1:N:0:31
AAAGTCGAGGTGCCTAAAGTGGCAACCCAGACTGTTGGTAATGTAGATCTTCCTGTGGCCGCATGGCGTTCGTACTTAAATATGGAACTAACCATTCCAATTTTCGCTGTCTCTTATACACATCTCCGAGCCCACGGGACCTCTCTACA
+
AAAAAFA11>A?GGG1FBFAE1FHCGGGGGHGHH1GFFG12DBDGBE212DF1GFG1AFGGGE/AA0E>EFEE0>BG@BFHEFDGB@@@FFGFFFGB@@@BFFGH/EGCGDFHHHDGFGFFFFCG1BE<B</FH/B/><<?FGHHFF1F
@M02034:409:000000000-BFKT7:1:1102:3144:11307 1:N:0:31
AAAGTCGAGGTGCCTAAAGTGGCAACCCAGACTGTTGAGGGGGTTGGTGGTGTAGAGCTTCCTGTAGCCGCATGGCGTTCGTACTTAAATATGGAACTAACCATTCCAATTTTCGCTGTCTCTTATACACATCTCCGAGCCCACGAGACC
+
AAAA3BA>@AAAGGFFBFGAGGGHHHCGGDHGHFBFFDGFDGEEEGGEFCAAA3FFFEHHHHHGGFHHFECEFEHFGEEFGGEHGH?3GHE4EHB3BFFHGEFHGHHFFFHGHBDADFADHFBGFFFHFFFHFHGH?A?<CF<<CCCDDC
@M02034:409:000000000-BFKT7:1:1102:10471:11308 1:N:0:31
AAAGTCGAGGTGCCTAAAGTGGCAACCCAGACTGTTACGGGTGTAACGCTTCCTGTAGCCGCATGGCGTTCGTACTTAAATATGGAACTAACCATTCCAATTTTCGCTGTCTCTTATACACATCTCGAGCCCACGAGACCTCTCTACAT
+
CCCCCFCCCCABGGGGGGGGGGGHHHHGGHHGHHHHHHGGCFEEGHHGGGFEGHGGDGHHGGGGGHHGEFGGGFGGHFGGHGHHHBGGFGFHHHGHHGHFGHHHGGEGGEFHHHHGHHHFHHHHHHHGDDFFGFF/B/EFHHHGHDHHH
@M02034:409:000000000-BFKT7:1:1102:4561:11311 1:N:0:31
AAAGTCGAGGTGCCTAAAGTGGCAACCCAGACTAAGGATTCTGTTGGTGGTGTAGAGCTTCCTGTAGCCGCATGGCGTTCGTACTTAAATATGGAACTAACCATTCCAATTTTCGCTGTCTCTTATACACATCTCCGAGCCCACGAGACC
+
BBBBAFBBBBAAFGGGGGGGFGGHHHHGGHHFHHHHGHHHHHHHHHGAFGEGHFGDAFGGFGHHHHHGGFCEEGHFEFGGGGHHHHHGHHHHHHFGFHHHHHHGFHGGHGHHHHGGGDEHGHHHHHHHFGDGFHHHFCGFFEHGGGGGGE
@M02034:409:000000000-BFKT7:1:1102:10273:11319 1:N:0:31
AAAGTCGAGGTGCCTAAAGTGGCAACCCAGACTAAGAAGGATGTTGGTGGTGTAGAGCTTCCTGTAGCCGCATGGCGTTCGTACTTAAATATGGAACTAACCATTCAATTTTCGCTGTCTCTTATACACATCTCCGAGCCCACGAGACCT
+
BBCCBFCADBBCGGGGFGGGFGGHHHHGGHHGHHHHHHHHFHHHHHHEFGFGHFGDFGHHHHHHGGHHHGGEGGHHGGGGGGHHHHHEGHHHHHHHGHHGHHHHHHHFGHHHHGGGGEHFHHHHHFGHFGGFHGGGDGGDFHGGGGGGEF
@M02034:409:000000000-BFKT7:1:1102:27498:11320 1:N:0:31
AAAGTCGAGGTGCCTAAAGTGGCAACCCAGACTGATAATCATGTTGGTGGTGTAGAGCTTCCTGTAGCCGCATGGCGTTCGTACTTAAATATGGAACTAACCATTCCAATTTTCGCTGTCTCTTATACACATCTCCGAGCCCACGAGAC
+
CCCCCFABBCBCGGGGGGGGGGGHHHHGGHHGH3GE5GH55DGGGHHEFEEGHHHFFGHHHHHHGHHGHGGFGGHHGGGGGGHHHHHEGHGHHGHGGHHHGHHHHHHHHHHHHGGGGGGHHHHHHHHHHHHHHHGGGGGGGGHGGGGGG
@M02034:409:000000000-BFKT7:1:1102:17409:11325 1:N:0:31
AAAGTCGAGGTGCCTAAAGTGGCAACCCAGACTGTTGGTCCTGTACCTCTTCCTGTAGCCGCATGGCGTTCGTACTTAAATATGGAACTAACCATTCCAATTTTCGCTGTCTCTTATACACATCTCCGAGCCCACGAGACCTCTCTACAT
+
CCCCCFCCCCBBGGGGGGGGGGGHHHHGGHGGHHHHHHGHHGGGGHHHHHHHHHHHHHHHGGEGGHHGGGGGGFHGHHHHHHHHHFGHHGHHHHHHHHHFGHHHHGGGGGHHHHHHHHHHHHHHHHGG?DCGGFGGCCGGGHHHHHHH1?
@M02034:409:000000000-BFKT7:1:1102:12735:11330 1:N:0:31
AAAGTCGAGGTGCCTAAAGTGGCAACCCAGACTAATAATAAGGTTGGTGGTGTAGAGCTTCCTGTAGCCGCATGTCGTTCGTACTTAAATATGGAACTAACCATTCCAATTTTCGCGGTCTCTTATACACATCTC
+
>A?A1B>AD>AAFFGAF11AA1EHHCHGGHHFHFFFFDGFFHGA1BE/BEFF/FGFB1FGGF1BFGGHHGG/>/DD/?AGE?CFGBFHHHHFBF1BBGFHEGFGFG@>GG>BGFE//>EEED2B1B2GFH1C11B
@M02034:409:000000000-BFKT7:1:1102:8955:11335 1:N:0:31
AAAGTCGAGGTGCCTAAAGTGGCAACCCAGACTAATAAGAATGTTGGTGGTGTAGAGCTTCCTGTAGCCGCATGGCGTTCGTACTTAAATATGGAACTAACCATTCCAATTTTCGCTGTCTCTTATACACATCTCCGAGCCCACGAGA
+
?1A?AFAAD>>>1ABGGBFBF1FHHCG?0AFFG1FD2FDAGAGHHHA/A/AAF1F2D1EGHBGEAGFGHCGG/EGCE>E?E>0FGHDFEDFGHB11B@FC1>BFBGH2>B>G>>>EEE<EGHFD>F>GFF11FGGFG/<CCFAF?@C?
@M02034:409:000000000-BFKT7:1:1102:14797:11336 1:N:0:31
AAAGTCGAGGTGCCTAAAGTGGCAACCCAGACTGCGGTGGGGGTTGGTGGTGTAGAGCTTCCTGTAGCCGCATGGCGTTCGTACTTAAATATGGAACTAACCATTCCAATTTTCGCTGTCTCTTATACACATCTCCGAGCCCACGAGACC
+
CCCCCFCBCCCCGGGGGGGGGGGHHHHGGHHGHHHGGEEGGCGGGGGEFGGGHGGEGHHHHHHHHHHHHEGEEGHGGGGGGFGHGHHFGHHHHHGEFHHGHHFGHHHFHHHHHFGGGGGHGHHHGHHFGFHHFHFGGFGFGGHGGDGGGE
@M02034:409:000000000-BFKT7:1:1102:23514:11345 1:N:0:31
AAAGTCGAGGTGCCTAAAGTGGCAACCCAGACTGGGGCGGGGGTTGGTGGTGTAGAGCTTCCTGTAGCCGCATGGCGTTCGTACTTAAATATGGAACTACCATTCCAATTTTCGCTGTCTCTTATACACATCTCCGAGCCCACGAGACCT
+
BABBBFBBBD>AGGGGGFGFGGFGHGFECGHGHHHH?FGFCEGGF/E/?EEFH2B2FB?FDGHHFGHFHFC>CCHFCADCD.0CGGF>GHDGFB1<C<0<G<DHHHE0DGGHHG?DD:GGHHHGH:FC0::CFCFF?BDFGGAC-AFDGF
@M02034:409:000000000-BFKT7:1:1102:5552:11346 1:N:0:31
AAAGTCGAGGTGCCTAAAGTGGCAACCCAGACTGTTCGGGGTGTACTGCTTCCTGTAGCCGCATGGCGTTCGTACTTAAATATGGAACTAACCATTCCAATTTTCGCTGTCTCTTATACACATCTCCGAGCCCACGAGACCTCTCTACAT
+
BBBBBFBBBBBBGGGGGFGGGGGHHHHGGHHGHGHHHGGFGEFGHHHHGHHHHHHGGFGHGGFGGHHGGGGGGGHGHFGFHGHFHBGGHFHHHHHHFGF4FGHHHGGGGGHHHHHHHGHHHHHHHGHG?CGGGGGD/AGDGGHHHHHHHH
@M02034:409:000000000-BFKT7:1:1102:12728:11347 1:N:0:31
AAAGTCGAGGTGCCTAAAGTGGCAACCCAGACTAATAATAAGGTTGGTGGTGTAGAGCTTCCTGTAGCCGCATGGCGTTCGTACTTAAATATGGAACTAACCATTCCAATTTTCGCTGTCTCTTATACACATCTCCGAGCCCACGAGACC
+
CCCCBFCCCCBCGGGGFGGGGGGHHHHGGHHGHHHHHHHHHHHGHHGGGGGGHHFAFHHHHHHHHHHGHGGEGGHHGGGGGGHHHHHHHHHHHHGHGHHGHHHHHHHHHHHHHHGGGGGFHHHHHHFHHHGHHHH2EDGGGGHGGGGGGE
@M02034:409:000000000-BFKT7:1:1102:23029:11351 1:N:0:31
AAAGTCGAGGTGCCTAAAGTGGCAACCCAGACTAATAAGAATGTTGGTGGTGTAGAGCTTCCTGTAGCCGCATGGCGTTCGTACTTAAATATGGAACTAACCATTCCAATTTTCGCTGTCTCTTATACACATCTCCGAGCCCACGAGACC
+
A?AA>3?ADDA1BGF111BDBFCGGFGEGHHGHHHHHHHHDGHB2BGFCGEF/BFDFFF1GGGFFFGGHEGCFEFGGGGF/>FHGFHHHHHFFHFHHFB@FGBBGGFEGGFBGHCFFC/<G22BBEGHEBBGFBBB/<C?CFF</@AFA<
@M02034:409:000000000-BFKT7:1:1102:26576:11355 1:N:0:31
AAAGTCGAGGTGCCTAAAGTGGCAACCCAGACTACGAAGACGGTTGGTGGTGTAGAGCTTCCTGTAGCCGCATGGCGTTCGTACTTAAATATGGAACTAACCATTCCAATTTTCGCTGTCTCTTATACACATCTCCGAGCCCACGAGACC
+
BBBABFAAABABGFGGGGGGGDFHHHHGGHHGGDHGGHGGHDGEGEGEFGGGHGHFHHHHHHHGGGHHHFGCEGHHGGGGGGHHHHHEHHHHHGHHHHHHFHDGHHHHHHHHHHGGGGGHHHHHHHHHGHHGHHHHG?CDCGGGCDGDGE
@M02034:409:000000000-BFKT7:1:1102:23558:11357 1:N:0:31
AAAGTCGAGGTGCCTAAAGTGGCAACCCAGACTGGGTGTGGGGTTGGTGGTGTAGAGCTTCCTGTAGCCGCATGGCGTTCGTACTTAAATATGGAACTAACCATTCCAATTTTTGCTGTCTCTTATACACATCTCCGAGC
+
DDDDDFCCCCBCGGGGGGGGGGGHHHHGGHHGHFHHFFEGGGGGFAAEAEGE13D55BAA5GHG5BB5BBE/BA11>>EEEA2AFGF33FG4B333BBGG303B??F4BF?H44>2DB3B?BFF3B3?D22=FGG2C/BG
@M02034:409:000000000-BFKT7:1:1102:23036:11368 1:N:0:31
AAAGTCGAGGTGCCTAAAGTGGCAACCCAGACTAATAAGAATGTTGGTGGTGTAGAGCTTCCTGTAGCCGCATGGCGTTCGTACTTAAATATGGAACTAACCATTCCAATTTTCGCTGTCTCTTATACACATCTCCGAGCCCACGAGACC
+
BBBBBFBBBBABGGGGGGGGGFGGHHHEGHHGHHHHHBGGFGHHHHGEFFFFHFHDFGGHHGHHHHHHHGGGFFHFGGGFEFFGGHGFGGEHGFGGGGGGHHHHHHHHGGHHHGEFGGGHHHHHGHFGGHFHFHGFFDCCGGHGGGGGGF
@M02034:409:000000000-BFKT7:1:1102:4407:11376 1:N:0:31
AAAGTCGAGGTGCCTAAAGTGGCAACCCAGGAGGTTGGTGGTCGTGAGCTTCCTGTAGCCGCATGGCGTTCGTACTTAAATATGGAACTAACCATTCCAATTTTCGCTGTCTCTTATACACATCTCCGAGCCCACGAGACCTCTCTACAT
+
ABBBBFBBBBBBGGGGGGGGGGGHHHHGGHGHGGGHHGGGGGHGGGHGHHHHHHHHFHHHFEEEGHHGEGGGGGFGH4FFGGGHHBFGHGFHGHGHGHHDGHHHHGGGGGHHHHHFH4GFHHHHHHHGCGGGGHGGFGGGGHHHHHHHBG
@M02034:409:000000000-BFKT7:1:1102:22035:11377 1:N:0:31
AAAGTCGAGGTGCCTAAAGTGGCAACCCAGACTGTTGGGGGTGTAGAGCTTCCTGTAGCCGCATGGCGTTCGTACTTAAATATGGAACTAACCATTCCAATTTTCGCTGTCTCTTATACACATCTCCGAGCCCACGAGACCTCTCTACAT
+
A?AA>3>A11>>1FEFGGGAGEFFFGA0FAGAFCAABA0EEAEFGHHFFFGHGHF1DGHHECEFEHHCEEFGEBGCFFFDGHF2EFGFHGFFGFHHFFHHFHHHGGGEGCHHHFH1FHHDGHHHHGG?/CCGFGEG<CGGGHFFHH1>GG
@M02034:409:000000000-BFKT7:1:1102:13441:11391 1:N:0:31
AAAGTCGAGGTGCCTAAAGTGGCAACCCAGACTAAGGGTGGTGTAGAGCTTCCTGTAGCCGCATGGCGTTCGTACTTAAATATGGAACTAACCATTCCAATTTTCGCTGTCTCTTATACACATCTCCGAGCCCACGAGACCTCTCTACAT
+
BABBAFBBBBBBGGGFGFGFFGGHHHHGGHHGHHHHHHHGCGGHFHHHHHHHGHHHGHHGFGEEGHGGFGFGGFHGHGHHHGHHHEGHHGHHEHGHGGFDFGHHHGFFGGHHGHHHHHFGHHHHHHGD/CGGGHGF/BD?FGHHHFFHHB
@M02034:409:000000000-BFKT7:1:1102:22040:11395 1:N:0:31
AAAGTCGAGGTGCCTAAAGTGGCAACCCAGACTGTTGGGGGTGTAGAGCTTCCTGTAGCCGCATGGCGTTCGTACTTAAATATGGAACTAACCATTCCAATTTTCGCTGTCTCTTATACACATCTCCGAGCCCACGAGACCTCTCTACAT
+
CCBCCFCCCCAAFGGGGGGGGGGHHHHFGHHGHHHHHHGGGGGGHHHHHHHHHHHHFDGHG?EEGHHGGGGGGBGGHGHHG4GHH3FGGDGHHFHHHHHHHHHHHGGGGGHHHHHHHGHHHHHHHHHGGGGGGHEAADGFGHHHHHHHHF
@M02034:409:000000000-BFKT7:1:1102:22107:11404 1:N:0:31
AAAGTCGAGGTGCCTAAAGTGGCAACCCAGACTACGACGAATGTTGGTGGTGTAGAGCTTCCTGTAGCCGCATGGCGTTCGTACTTAAATATGGAACTAACCATTCCAATTTTCGCTGTCTCTTATACACATCTCCGAGCCCACGAGACC
+
BAAABFBBDD2AGFGGGGGFGGGHHHHDGHHGHHGGGGAAEHFGFGHEFEAFFFGDGHHHHGHHHHHGFEEEEGHB>EEFEEGFGHHGHHFHHHGFFGGHHHHHHHHHHHHHHGECDDBBFFHHGGDGFHFFFD@GC<DCDGEGGCDDDF
@M02034:409:000000000-BFKT7:1:1102:19335:11408 1:N:0:31
AAAGTCGAGGTGCCTAAAGTGGCAACCCAGACTAAGAATAATGTTGGTGGTGTAGAGCTTCCTGTAGCCGCATGGCGTTCGTACTTAAATATGGAACTAACCATTCCAATTTTCGCTGTCTCTTATACACATCTCCGAGCCCACGAGACC
+
A3ABBFAABDBBGGFGFFGGGGGHHHHGGHFGHHCFHHGHFFHGHHGEGGGGHGGFFFHHHHHHGGFFHFGEGGHGGGGFFGHHHHHGHHHFHGHGHHFEBH3BGGHGFHHHHGGGGGGHGFHHFHFFBFDFGHHFE@@>BAGGGCGADF
@M02034:409:000000000-BFKT7:1:1102:27576:11408 1:N:0:31
AAAGTCGAGGTGCCTAAAGTGGCAACCCAGATTGTTGGTGGTGTAATGCTTCCTGTAGCCGCATGGCGTTCGTACTTAAATATGGAACTACCCATTCCAATTTTCGCTGTCTCTTATACACATCTCCGAGCCCACGAGACCTCTCTACAT
+
>1AAAF1AAAAAGGGGGGGGE1FG1GGG0AABBGFHGFE//FAFGFH2FGG1FGHHGAGHGGAEE0FE>EFEE>?FHHGFDDGG1@BEHF10>GFHHG2FHHHHGEFGGGFHHHHHHFHFHHHHFH1E/<>CFF/</BC<CGHHGHHHH<
@M02034:409:000000000-BFKT7:1:1102:19191:11409 1:N:0:31
AAAGTCGAGGTGCCTAAAGTGGCAACCCAGACTCAGAAGCATGTTGGTGGTGTAGAGCTTCCTGTAGCCGCATGGCGTTCGTACTTAAATATGGAACTAACCATTCCAATTTTCGCTGTCTCTTATACACATCTCCGAGCCCACGAGACC
+
BBBBBF@BBBBBGGGGGGGGGGGHHHHGGHHGHHHHCHHHHHHHHHHEE2FFFBGAF5GHGHHHHFHFHGG?EEFAEEFGGEBGHHHFFGHHHH3FFHFHGGGHHFHDHHEHHH@EEFEGHHHHFFB4FF2GCFGGDBGGGGHGCGFGGE
@M02034:409:000000000-BFKT7:1:1102:28284:11417 1:N:0:31
AAAGTCGAGGTGCCTAAAGTGGCAACCCAGGGGGTTGGTGGTGTAGCGCTTCCTGTAGCCGCATGGCGTTCGTACTTAAATATGGAACTAACCATTCCAATTTTCGCTGTCTCTTATACACATCTCCGAGCCCACGAGACCTCTCTACAT
+
BBBBBFBBBDABCGGGGGGGGGGHHGHGCGFGGGGGGGGGEEFHHHGGGGDFHHHGGHHHGEEEFHHGGGGGE2FFHHHHGEGGHFGHHEGHHHHHHHHHHGHHGGGGGGHHHHHHHHHHHHGCHFDACGGGGHGG@CDGFHHHHHFHHH
@M02034:409:000000000-BFKT7:1:1102:26618:11423 1:N:0:31
AAAGTCGAGGTGCCTAAAGTGGCAACCCAGACTGGGGTGGGGGTTGGTGGTGTAGAGCTTCCTGTAGCCGCATGGCGTTCGTACTTAAATATGGAACTAACCATCCCAATTTTCGCTGTCTCTTATACACATCTCCGAGCCCACGAGACC
+
AAAAAFA?DDABGGGGFBGGGGAGHHHGGHHFHHHGGAAEGGGEEGE1?E?F?@DB@4FHDCDFB4B43?E>EEH0>/EFEAG/FGGF?BFFGHD32FB???2FB??2GGHHHFB??DDDHEGH1FD1<F1F<F?GC@C-->GECCGD?<
@M02034:409:000000000-BFKT7:1:1102:7445:11430 1:N:0:31
AAAGTCGAGGTGCCTAAAGTGGCAACCCAGAC
+
AAA?ADABBBABFGGGGGGGGGFFHHGEFHFG
@M02034:409:000000000-BFKT7:1:1102:15086:11434 1:N:0:31
AAAGTCGAGGTGCCTAAAGTGGCAACCCAGGCGGTTGATGGTGTAGAGCTTCCTGTAGCCGCATGGCGTTCGTACTTAAATATGGAACTAACCATTCCAATTTTCGCTGTCTCTTATACACATCTCCGAGCCCACGAGACCTCTCTACAT
+
AABBBFBBBBBAFGGGGFGGGGGCHHHGGHGHGGGGGHHGHHHHHHHHFHGFHHHHFGHHGGEFGHFG>EFGG2GGH@G@BBFHG@FGGGHEFFFGHHGDFGHHGGGGGGHHHHHHHGGGFFGHHFG?<DCGGHGC<DGGAGHHGHHHHB
@M02034:409:000000000-BFKT7:1:1102:4260:11444 1:N:0:31
AAAGTCGAGGTGCCTAAAGTGGCAACCCAGACTAATAATCAGGTTGGTGGTGTAGAGCTTCCTGTAGCCGCATGGCGTTCGTACTTAAATATGGAACTAACCATTCCAATTTTCGCTGTCTCTTATACACATCTCCGAGCCCACGAGACC
+
ABBBBFBBBBBBGGGGGGGGGGGHHHHGGHHGHHGHHHHHHHHHHHGGGGGFHFG5D5GHHHHHHHHHGEFEEGHGFEGGGGHHHHHGHHGHHGFHGHHFGHHHHHHFHHHHHFGGGGGHHFHHGHHHHHDFFGFHGCGGGGHGG/<DFC
@M02034:409:000000000-BFKT7:1:1102:3014:11450 1:N:0:31
GAAGTCGAGGTGCCTAAAGTGGCAACCCAGACTGCGCCTCCGGTTGGTGGTGTAGAGCTTCCTGTAGCCGCATGGCGTTCGTACTTAAATATGGAACTAACCATTCCAATTTTCGCTGTCTCTTATACACATCTCCGAGCCCACGAGAC
+
>>AABFBBBBABGGGGGGGGGGGHHHHGGHHGHGHFGGGEGGGEEGGGGGEFGFHGHHHHHHHHGGHGHGGCEGHHGGGGGGHHHHFGFHHHHHFHGHHHHFFHHHHHHGHHFBECCDDDFHGHFGFFGCBG1FFFB</ACGHGGGG.>
@M02034:409:000000000-BFKT7:1:1102:13058:11458 1:N:0:31
AAAGTCGAGGTGCCTAAAGTGGCAACCCAGATGAGGGGTGGTGTAGAGCTTCCTGTAGCCGCATGGCGTTCGTACTTAAATATGGAACTAACCATTCCAATTTTCGCTGTCTCTTTACACATCTCCGAGCCCACGAGACCTCTCTACAT
+
?AAABFBBBBBBGGGGG4FBFFGHF4FEE2FGGDGFDGEGEGGHHHGHBEGAAFFG5EFDE0>EEFHGEGFGG2FFF@F3B4FGH3B@EFHHHBGHHHHHFGHHHGGGGGHHGFGHHHHHHFGHHHG@D<@FHGGCDGGGFHHFHGHFF
@M02034:409:000000000-BFKT7:1:1102:25820:11464 1:N:0:31
AAAGTCGAGGTGCCTAAAGTGGCAACCCAGCAGGTTGGTGGTGTAAGTCTTCCTGTAGCCGCATGGCGTTCGTACTTAAATATGGAACTAACCATTCCAATTTTCGCTGTCTCTTATACACATCTCCGAGCCCACGAGACCTCTCTACAT
+
AAAAABAAD@A1GGF1AFGGG1FFFCG0FGC0GHFDGCAFAEEG1AG2F2FFGHAFAEHGEEAAEHGEEGCFEBFFB@11F@FDG1BBB11FF1FDGHH2BGGFGEGGGGHHHHHGHHHGHHHHHGHG?C?CFHGGCCAAEGFGHGDHHF
@M02034:409:000000000-BFKT7:1:1102:15563:11467 1:N:0:31
AAAGACGAGGTGCCTAAAGTGGCAACCCAGACTGTTTCTAATGTAGAGCTTCCTGTAGCCGCATGGCGTTCGTACTTAAATATGGAACTAACCATTCCAATTTTCG
+
>33A3BA@ADA4GGGGGGGBBAEGGHGGGHECHFBD5FGFFGEAAFBFGHHHH5BBDFEGEFF?BFBEEEFGBFGHHG5BGGGFFFGGHFGGHHGHFHFGHHHGGE
@M02034:409:000000000-BFKT7:1:1102:16040:11469 1:N:0:31
AAAGTCGAGGTGCCTAAAGTGGCAACCCAGACTACGCCTACGGTTGGTGGTGTAGAGCTTCCTGTAGCCGCATGGCGTTCGTACTTAAATATGGAACTAACCATTCCAATTTTCGCTGTCTCTTATACACATCTCCGAGCCCACGAGAC
+
BBBBADABDDBBGFGGGGGGGGGFHHH2FHHDHHHGGGHGHGGHFFFEFEEFHBGDFHHHGHHHFHHHHGGCEGHHGEGGGFHHHHHHHHHHHHHGFHHFHHHHHHFHHHHHHGFGGGGHHGHHGGHHFHFHHHHFGC?DGGHGGGGGF
@M02034:409:000000000-BFKT7:1:1102:7728:11475 1:N:0:31
AAAGTCGAGGTGCCTAAAGTGGCAACCCAGACTGTTGGTGGTCCTCCTCTTCCTGTAGCCGCATGGCGTTCGTACTTAAATATGGAACTAACCATTCCAATTTTCGCTGTCTCTTATACACATCTCCGAGCCCACGAGACCTCTCTACAT
+
BBBBBFBBBBBBGGGGGGGGGGGHHHHGGHHGHHHHHHEGGGHHHHHHHHHHHHHHFGHHGGEEFHHGGGGGECGGHGGGG4FGHEFFFFGHFFGHHHHHGHHHGGGGGGGHHHHFHHHHHHHHHFGGCGCGGFGF/CGGGHHHHGHHHF
@M02034:409:000000000-BFKT7:1:1102:5497:11476 1:N:0:31
AAAGTCGAGGTGCCTAAAGTGGCAACCCAGGTGGTTGGTGGTGTAGAGCTTCCTGTAGC
+
BCCCCFBBB?AAGFGGGFGGGGGHHHHGGH23A2AB22BE2ABG3GEF5AF5ABG5555
@M02034:409:000000000-BFKT7:1:1102:15557:11485 1:N:0:31
AAAGTCGAGGTGCCTAAAGTGGCAACCCAGACTGTTTCTAATGTAGAGCTTCCTGTAGCCGCATGGCGTTCGTACTTAAATATGGAACTAACCATTCCAATTTTCGCTGTCTCTTATACACATCTCCGAGCCCACGAGACCTCTCTACAT
+
CCCCCFCCCCCCGGGGGGGGGGGGHHHGGHHGHHHHHHHHHHHHHHHHHHHHHHHHGHHHGGEEGHHGGGGGGGHGHGHGGGHHHDEGHGHGHHGHHHHHGHHHHGGGGGHHHHHHHHHHHFHHHHGGEEGGGHGGCGGEGHHHHHHHBD
@M02034:409:000000000-BFKT7:1:1102:16789:11489 1:N:0:31
AAAGTCGAGGTGCCTAAAGTGGCAACCCAGACTGGGGGTATGGTTGGTGGTGTAGAGCTTCCTGTAGCCGCATGGCGTTCGTACTTAAATATGGAACTAACCATTCCAATTTTCGCTGTCTCTTATACACATCTCCGAGCCCACGAGACC
+
BBBBBFBABBBBGGGGFGGGGGGHHHHGGHHGHHHHGGGGHHGGHGGEFFEFGHGBFGGHHHHHHHHHHGGEEGHGGGGGGGGHHHHFGHHGHHGHHHHHGHFGHHGHHHHHHGGGGGGHHGHHFHGHFFHHFHHHGCCCGGHGFDGFGC
@M02034:409:000000000-BFKT7:1:1102:15039:11491 1:N:0:31
AAAGTCGAGGTGCCTAAAGTGGCAACCCAGACTCCTGGTAAGATTGGTGGTGTAGAGCTTGCTGTAGCCGCATGGCGTTCGTACTTAAATATGGATCTAACCATTCCAATTTTCGCTGTCTCTTTTACACATCTCCGAGC
+
ABBBBFAAAAABGGGDGFGGGGGHHHHGGGDGHGFDHGHF5F5DDGCB22E1B3B55A3B3BFG5DF53AA0BB1?0>>1E?2FFFB3BGF44F33BBGFD1@F34B4BGEGF4@EF/?F44FF4F43?32BFB3B?//<
@M02034:409:000000000-BFKT7:1:1102:20872:11493 1:N:0:31
AAAGTCGAGGTGCCTAACGTGGCAACCCCGACTAATAAGAATGTTGGTGGTGTAGAGCTTCCTGTAGCCGCATGGCGTTCGTACTTAAATATGGAACTAACCATTCCAATTTTCGCTGTCTCTTATACACATCTCCGAGCCCACGAG
+
AAAAAFAA?DA?GGGGG1AGGCEGHFGE0AEFGEGHHBGFFG1GHEGAFEEFHFF2FDAFHHHHFHH2G/E/E/EA/>FFE?0FFEFGBF2GBD11FCGGHA1FDGG2>FGHH2/AEEEHFGGG1B2B2F1<BFFDC//B<FEE//<
@M02034:409:000000000-BFKT7:1:1102:25437:11501 1:N:0:31
AAAGTCGAGTGCCTAAAGTGGCAACCCAGACTGTTGGTGGTGTATATCTTCCTGTAGCCGCATGGCGTTCGTACTTAAATATGGAACTAACCATTCCAATTTTCGCTGTCTCTTATACACATCTCCGAGCCCACGAGACCTCTCTACAT
+
ABBAAFBBBDAFFGGFFGGCGC4FGFEAA4BG3FFBFEGGEFHBGGGGFFEDFGHHH5FFG0EEC1EEEBEEGEGH@GGGFF4B@@3FGFFHGHHGFHHGGHHFEGEGGHHDFHFGDHBFGHEFBGEE?@CGCCCCCGGGHHH0GF1DH
@M02034:409:000000000-BFKT7:1:1102:15052:11508 1:N:0:31
AAAGTCGAGGTGCCTAAAGTGGCAACCCAGACTCCTGGTAAGGTTGGTGGTGTAGAGCTTCCTGTAGCCGCATGGCGTTCGTACTTAAATATGGAACTAACCATTCCAATTTTCGCTGTCTCTTATACACATCTCCGAGCCCACGAGACC
+
AAAAAFBBBBABGGGFGGGGGGFGHHHGGHHGHHHHHHBFHDFHG2EEFEBBBFG5GBGHHHHHHHHHHGGGGFHHGEGGGECHHHG3GGGFEF@3FGFFHHGHGGFFFHHFHFGGGF?GHHFGGHHFFHFHGHGFD//@>FGEDCGGGA
@M02034:409:000000000-BFKT7:1:1102:20886:11512 1:N:0:31
AAAGTCGAGGTGCCTAAAGTGGCAACCCAGACTAATAAGAATGTTGGTGGTGTAGAGCTTCCTGTAGCCGCATGGCGTTCGTACTTAAATATGGAACTAACCATTCCAATTTTCGCTGTCTCTTATACACATCTCCGAGCCCACGAGACC
+
BBBBBFBBBBABGGGGGGGGGGGHHHHGCGHGHGHHHHHHHHGHHGHGEGFFHBFBDFHGHHHHHHHHHGGEEGHHGGGGGGGHHHGGGHGHHHFEGHGHHHEHGHHHFFGHHFEDGGGHFFHHGHHFFHFFGHFHG??CGGHGG/D?DC
@M02034:409:000000000-BFKT7:1:1102:26713:11513 1:N:0:31
AAAGTCGAGGTGCCTAAAGTGGCAACCCAGACTAAGGGTGGTGTAACGCTTCCTGTAGCCGCATGGCGTTCGTACTTAAATATGGAACTAACCATTCCAATTTTCTCTGTCTCTTATACACATCTC
+
A3>AAF3AAAAAFGGGGGGGBFFFFEGEFEHF33F3ABFC2ABGHA51AEFE3GHHHB5G1E0EEGGG?EFEBBFFGF3GD4F4D33BF@EF13FBGHE4FEG4B4?F44BFGGH4B44?FFEFGH
@M02034:409:000000000-BFKT7:1:1102:28462:11520 1:N:0:31
AAAGTCGAGGTGCCTAAAGTGGCAACCCAGACTGAGAGGGATGTTGGTGGTGTAGAGCTTCCTGTAGCCGCATGGCGTTCGTACTTAAATATGGAACTAACCATTCCAATTTTCGCTGTCCTTATACACATCTCCGAGCCCACGAGACCT
+
CCCCCFCBBCBCGGGGGGGGGGGHHHHGGHHGHHHHHHGEEHGHHHHEFGEFHFGDGHHHHGHHHHHFGGGEEFHGGEGGEFGHHHGDHGGHHHHHHHHGHHHHHHHGHHHHHGGGGGGHHHHHHGHHHGGGHHGFCFGCGHGGCGGGGH
@M02034:409:000000000-BFKT7:1:1102:28305:11522 1:N:0:31
AAAGTCGAGGTGCCTAAAGTGGCAACCCAGACTAATAATCAGGTTGGTGGTGTAGAGCTTCCTGTAGCCGCATGGCGTTCGTACTTAAATATGGAACTAACCATTCCAATTTTCGCTGTCTCTTATACACATCTCCGAGCCCACGAGACC
+
BCCCCFCCCCBBGGGFGFGFGGGHGHHEGHHGHHHHHHHHHHHHHHGGGGEFHGHFGHHHHHHHHHHHHGGGGGHHGGGFFGHHHHHGHHHHHFFHFHHHHHHHGHHHGHHHHHGEGGGHHHHHFGGHFHGFHHHBFFGDCGHFCDGGGG
@M02034:409:000000000-BFKT7:1:1102:14590:11525 1:N:0:31
AAAGTCGAGGTGCCTAAAGTGGCAACCCAGACTGGGGGTGGGGTTGGTGGTGTAGAGCTTCCTGTAGCCGCATGGCGTTCGTACTTAAATATGGAACTAACCATTCCAATTTTCGCTGTCTCTTATACACATCTCCGAGCCCACGAGACC
+
BBBBBFBBBBBBGGGGGGGGFGGHHHHGGHHGHHHHGGEGGGGEEGGGGGGFGGH@GHHHHHHGHHGHHGGEFGHHGEGFEFGHHHFFHHGHHHGHFFGHHHHHHHHHHGHHHHGGGGGGHGHHGHHHGH<GGHHGGDGFGGHGGGGGCC
@M02034:409:000000000-BFKT7:1:1102:14479:11527 1:N:0:31
AAAGTCGAGGTGCCTAAAGTGGCAACCCAGACTCAGAATAATGTTGGTGGTGTAGAGCTTCCTGTAGCCGCATGGCGTTCGTACTTAAATATGGAACTAACCATTCCAATTTTCGCTGTCTCTTATACACATCTCCGAGCCCACGAGACC
+
ABBCAFBBCCBCGGGGGGGGGGGHHHHGGHHGHHHHHHHHGFGGGHHEFEEFHFGFGGHHHHHHHHHHHEGEEFHHGFGGGFGHGHHFHHHHHHGHHHGHHHHGHHGHHGHHHHGGGGGHHHHHHGFHHHHHFHGFECC?DGHGGCFGGE
@M02034:409:000000000-BFKT7:1:1102:25079:11540 1:N:0:31
AAAGTCGAGGTGCCTAAAGTGCCAACCCAGCATGTTGGTACTGTAGAGCTTCCTGTAGCCGCATGGCGTTCGTACTTAAATCTGGAACTAACCATTCCAATTTCGCTGTCTCTTATACACATCTCCGAGCCCACGAGACCTCTCTACAT
+
AAAAA3AA?D>AGGGFGGGGG1F1AAEBF0FGFHHFHH0FDG2GB2GF1GFB1BGG22FAEE//EGHGEE?E?0>?@21@D2BD111BB1B@G1B1FG22GHFBGE>EEF22BF>FDG2FDGFE1B?<>>/F/FC/>/CFFFHGHHFGD
@M02034:409:000000000-BFKT7:1:1102:21415:11540 1:N:0:31
AAAGTCGAGGTGCCTAAAGTGGCAACCCAGACTAATAATGCGGTT
+
CBCCCFCABCCCGGGGGGGGGGGGHHHGGHGGHFDFG5FGBEEEE
@M02034:409:000000000-BFKT7:1:1102:8139:11548 1:N:0:31
AAAGTCGAGGTGCCTAAAGTGGCAACCCAGACTGGGAGTGGTGTTGGTGGTGTAGAGCTTCCTGTAGCCGCATGGCGTTCGTACTTAAATATGGAACTAACCATTCCAATTTTCGCTGTCTCTTATACACATCTCCGAGCCCACGAGACC
+
CCCCCFCCCCCCGGGGGGGGGGGHHHHGGHHGHHHHFFFFFGGHFHHGGGGGHHHFHHHHHHHHHHGHHGGEFGHHGGGGFFHHHHHGHHHHHHHGHHHHHHHHHHGHHHHHHHGGGGGHHHHHGHHHHGHHHHHFDDGGGGHGGGGGGE
@M02034:409:000000000-BFKT7:1:1102:3650:11552 1:N:0:31
AAAGTCGAGGTGCCTAAAGTGGCAACCCAGACTGTTGGTCAGGTATCTCTTCCTGTAGCCGCATGGCGTTCGTACTTAAATATGGAACTAACCATTCCAATTTTCGCTGTCTCTTATACACATCTCCGAGCCCACGAGACCTCTCTACAT
+
>AAAAFA??DAACGGG1BFGGFFHHHHGGEGGHHHHHCGHHHHHGGHGHGHHFHHGG2FHGCAEEHHGGGGGGFEFHHH1F@GHHFGFFHHH0GHHHHFGGGGHHGGGGGHHHGGFHGFEGFGFGGH<ECGGEEFCCGGFFGHHHGFHHD
@M02034:409:000000000-BFKT7:1:1102:15989:11566 1:N:0:31
AAAGTCGAGGTGCCTAAAGTGGCAACCCAGGCGGTTGGTGGTAGGGAGCTTCCTGTAGCCGCATGGCGTTCGTACTTAAATATGGAACTAACCATTCCAATTTTCGCTGTCTCTTATACACATCTCCGAGCCCACGAGACCTCTCTACAT
+
CCCCCFCCCBBCGGGGGGGGGGGHHHHGGHGHGGGGGGEGGGHHGGHGGHHHHHHHGHHHGGEEGHHGGGGGGGHHHGHFHFHHHEGHHGHHHHHHHHFGGHHHHGGGGGHHHHHFHHHHFHHHHHHG<BCGEFGG<CGDGHHHHHHHHG
@M02034:409:000000000-BFKT7:1:1102:20408:11570 1:N:0:31
AAAGTCGAGGTGCCTAAAGTGGCAACCCAGACTAAGAATAATGTTGGTGGTGTAGAGCTTCCTGTAGCCGCATGGCGTTCGTACTTAAATATGGAACTAACCATTCCAATTTTCGCTGTCTCTTATACACATCTCCGAGCCCACGAGACC
+
AAAAA311A>>>FFEGGFGAFBFHHHHFGFGGHHHF1FGFFHHHHHHEFGEFGBFDFHHHHHHHHHHGGEEEEEG0E?EFEEEGHHHFHHGHHHEFFHHBCHHGHHHFHHHHHGGGGGGHHGHHFHFFHBGHFHHDCCGCGGHGGG?FGF
@M02034:409:000000000-BFKT7:1:1102:23497:11571 1:N:0:31
AAAGTCGAGGTGCCTAAAGTGGCAACCCAGATTACGGGTGGTGTAGAGCTTCCTGTAGCCGCATGGCGTTCGTACTTAAATCTGGAACTAACCATTCCAATTTTCGCTGTCTCTTATACACATCTCCGAGCCCACGAGACCTCTCTACAT
+
>>AAAF3A>D>AFGGGGGGFEAFGHHGAFHBFH5GFCCE22EFGDAGFEDGABFGHBDFD1E0ABFHE>>FFFB?FFBE@B4BEG3BGF3BGA3BFGHGHHHHHHGGGGGHHGGHGHHFGHHHFHFGGCDGGGAFG<@FDGHHHGBFFHD
@M02034:409:000000000-BFKT7:1:1102:14118:11574 1:N:0:31
AAAGTCGAGGTGCCTAAAGTGGCAACCCAGACTATTGATGGTGTTGGTGGTGTAGAGCTTCCTGTAGCCGCATGGCGTTCGTACTTAAATATGGAACTAACCATTCCAATTTTCGCTGTCTCTTATACACATCTCCGAGCCCACGAGACC
+
CCCCCFCCBCBBGGGGGGGGGGGHHHHGGGGGHHHHHHHHHHHHGHHGGGGGHFGDGHHHHHHHHHHHHGGGGGHHGGGGGGGHHHHGHHHHHGGHGGHHHHHHHHGHHHHHHHGGGGGGHHHHHHHHHHHHGHFEFDGGGGHGGGGGGE
@M02034:409:000000000-BFKT7:1:1102:23133:11580 1:N:0:31
AAAGTCGAGGTGCCTAAAGTGGCAACCCAGACTCCGCGGGGTGTTGGTGGTGTAGAGCTTCCTGTAGCCGCATGGCGTTCGTACTTAAATATGGAACTAACCATTCCAATTTTCGCTGTCTCTTATACACATCTCCGAGCCCACGAGACC
+
BBBBBFBBDBABGGGGGGGGGGGBCGHGGHHGHHHGGGGGGFGGFHHGGGFFHGGFHHGHHHHHHHHHHEG@EGHHGGGFFGGHHHHFGGHHHHHHFHHHHHHHFHHGFHHHHFGGGFDHHGHHFGHHDGGHHHHHGGGCGGHGGCGGGE
@M02034:409:000000000-BFKT7:1:1102:23152:11583 1:N:0:31
AAAGTCGAGGTGCCTAAAGTGGCAACCCAGACTCCGCGGGGTGTTGGTGGTGTAGAGCTTCCTGTAGCCGCATGGCGTTCGTACTTAAATATGGAACTAACCATTCCAATTTTCGCTGTCTCTTATACACATCTCCGAGCCCACGAGACC
+
AAA3AFAABBAAFGGG44BBDGGGHDGEDHHGHHHGGGGGCEGGGGG?FGEFGGHGGHHHHHHHHGHFFE>/EEHCEEEEEEBFHHFBGGBGHGD?BBFCFFHHHHGHGHFHHFCAEGDGHHHHGGGF>FFGGGDFE@C-CEHGGCDE?A
@M02034:409:000000000-BFKT7:1:1102:18507:11584 1:N:0:31
AAAGTCGAGGTGCCTAAAGTGGCAACCCAGACTGGTACGGGGGTTGGTGGTGTAGAGCTTCCTGTAGCCGCATGGCGTTCGTACTTAAATATGGAACTAACCATTCCAATTTTCGCTGTCTCTTATACACATCTCCGAGCCCACGAGACC
+
CCCCCFCCCCAAGGGGGGGGGGGHHHHFGHHGHHHHHHGGGGGGGGGEFGEFGFGBGGHHHHHGHHGGHFGEEFHGGGGGEEFHHHHGHHGHHFHHGHGFHHHHHHHHHHHHHHGGGGGHGGHHEGGGFGHHHHHFEDCCFGHGGCFGGG
@M02034:409:000000000-BFKT7:1:1102:22646:11586 1:N:0:31
AAAGTCGAGGTGCCTAAAGTGGCAACCCAGACTAATACGAAGGTTGGTGGTGTAGAGCTTCCTGTAGCCGCATGGCGTTCGTACTTAAATATGGAACTAACCATTCCAATTTTCGCTGTCTCTTATACACATCTCCGAGCCCACGAGACC
+
BBBBBFBBBBBBGGGGGGGGGGGCEHHGGHGFHHHHHHHFFEGHHHGGGGEGHHGDFHHHHHHFGFGFFEE>EEHFEEEFEFGGGHH3GHEGHHGGFHHGHHHHHHHHHGHHHHGGGGFGHFHHHGHHGHDGCFGFF@G>CFHGG?FDGF
@M02034:409:000000000-BFKT7:1:1102:5598:11596 1:N:0:31
AAAGTCGAGGTGCCTAAAGTGGCAACCCAGTCGGTTGGTCGGGTAGAGCTTCCTGTAGCCGCATGGCGTTCGTACTTAAATATGGAACTAACCATTCCAATTTTCGCTGTCTCTTATACACATCTCCGAGCCCACGAGACCTCTCTACAT
+
CCCCCFCBCCCCGGGGFGGGGGGHHHHGGHHHGCEGGGGHGGGHEGGHHHHHHFGGFDHHFGEGGGGEEGGGGGEGHHH3FGHEGDGEGGHHGHHHHHHHHHHHHGGGGGHHHHHEHHHFHFGHHGFGCGFGGHFG?CDAFHFHHGD11=
@M02034:409:000000000-BFKT7:1:1102:28231:11600 1:N:0:31
AAAGTCGAGGTGCCTAAAGTGGCAACCCAGACTACTTCTGCTGTTGG
+
AAAAAFAADDA1BFGEFG1FFGGHHHHCGCHGHBGHDEH1FG1DFGA
@M02034:409:000000000-BFKT7:1:1102:22659:11609 1:N:0:31
AAAGTCGAGGTGCCTAAAGTGGCAACCCAGACTAATCAGCAGGTTGGTGGTGTAGAGCTTCCTGTAGCCGCATGGCGTTCGTACTTAAATATGGAACTAACCATTCCAATTTTCGCTGTCTCTTATACACATCTCCGAGCCCACGAGACC
+
A@BB>FA>D>A>FGGFFGGGGGGGHHHGGHFBGHFHHGHH5FGBFFEAAEEFAGF5AGFGHGHHGGFHHGGGGE1FEGGF?FGHGHHHGHEHHGDGHHGHHHBBGHFHFGHHHHGGGGEFHHHHBGHHGHEHHGFHG?@?CAFGGGFGGF
@M02034:409:000000000-BFKT7:1:1102:13423:11610 1:N:0:31
AAAGTCGAGGTGCCTAAAGTGGCAACCCAGACTACGAGTAAGGTTGGTGGTGTAGAGCTTCCTGTAGCCGCATGGCGTTCGTACTTAAATATGGAACTAACCATTCCAATTTTCGCTGTCTCTTATACACATCTCCGAGCCCACGAGACC
+
BBBBBFAA@DABGGG5F4GFFGFHHHGGGHGGHGHGEGECFGHHHHGGGGGFGGGBFFGHHHHHHHHHHGGEEEHHGEFGGEFHHHHGHHGFGHGHHHGHGHGHHHFHHHHHHHGGGGGGHHHHHHGHHGHHHHFHG@?CFGGGGGGGGG
@M02034:409:000000000-BFKT7:1:1102:14090:11613 1:N:0:31
AAAGTCGAGGTGCCTAAAGTGGCAACCCAGTCTTCTGGTGGTGTAGAGCTTCCTGTAGCCGCATGGCGTTCGTACTTAAATATGGAACTAACCATTCCAATTTTCGCTGTCTCTTATACACATCTCCGAGCCCACGAGACCTCTCTACAT
+
BBBBBFBBBBBBGGGGGFGGGGGHGHHFEGHHHHHHHHGHGEFHFHHHHHHGHHHGDGHFE?EFGHHGGGGGGGHGHGF3FEHHF3EGHHBGFDFGHHHHGHHHGGFEGGHHHHHGHHHHHHHHHHG?ECGGEGFD/<EFGHHHHHHHHF
@M02034:409:000000000-BFKT7:1:1102:23776:11613 1:N:0:31
AAAGTCGAGGTGCCTAAAGTGGCAACCCAGAGGGTTGGTGGTGTAGAGCTTCCTGTAGCCGCATGGCGTTCGTACTTAAATATGGAACTAACCATTCCAATTTTCGCTGTCTCTTATACACATCTCCGAGCCCACGAGACCTCTCTACAT
+
BBBBBFBBBBBBGGGGGGGGFGGHHHHGGHGHGGGHGGGGGGFGHHHHHHHHHGGGHHHHGGGGGHHGFGGGGHHGHHHHHHHHHGHHHGGHHHHHHHHHHHHHHGGGGGGHGHHHHHHHHHHHHHHGGGGGGHGGCDGAFHHFHGHHHF
@M02034:409:000000000-BFKT7:1:1102:11873:11621 1:N:0:31
AAAGTCGAGGTGCCTAAAGTGGCAACCCAGACTAATGCTCATGTTGGTGGTGTAGAGCTTCCTGTAGCCGCATGGCGTTCGTACTTAAATATGGAACTAACCATTCCAATTTTCGCTGTCTCTTATACACATCTCCGAGCCCACGAGACC
+
CCCCCFCCCCCCGGGGGGGGGGGHHHHGGHHGHHHHHGHHHHHHHHHEFGGGHBFDFEGHHHHHHHHHHFGEFGHFEEFGGFBHHHHFHHHHHHFDGHHHGHHGHFGFHHHHHFEGGGGHHHHHHHHGHHHGHHGGFDGFGGHGGGGGGE
@M02034:409:000000000-BFKT7:1:1102:9988:11625 1:N:0:31
AAAGTCGAGGTGCCTAAAGTGGCAACCCAGACTAAGAATGAGGTTGGTGGTGTAGAGCTTCCTGTAGCCGCATGGCGTTCGTACTTAAATATGGAACTAACCATTCCAATTTTCGCTGTCTCTTATACACATCTCCGAGCCCACGAGA
+
BBBBBFBBBBBBFGGGGGGGGGGHHHHGGHHGHHHEDFGEGHGGGHCEE?FGHDG5D5BGHHHF5DDBBEFEEFG1EEFFEEBGGHH@EFHHHHBFGHHF3?EFG4F?4FGHHFFGG?EGHHHHEHFGG2FHHFH2D/<CDFHGGGGG
@M02034:409:000000000-BFKT7:1:1102:22663:11629 1:N:0:31
AAAGTCGAGGTGCCTAAAGTGGCAACCCAGACTAATCATCATGTTGGTGTTGTAGAGCTTCCTGTAGCCGCATGGTG
+
CCCCCFCCCCCCGGGGGGGGGGGHHHHGGH2FFAAF35B555DDBFA222B225D555AA5BA5B5A531A0BE155
@M02034:409:000000000-BFKT7:1:1102:10493:11634 1:N:0:31
AAAGTCGAGGTGCCTAAAGTGGCAACCCAGACTTGTACTCCTGTTGGTGGTGTAGAGCTTCCTGTAGCCGCATGGCGTTCGTACTTAAATATGGAACTAACCATTCCAATTTTCGCTGTCTCTTATACACATCTCCGAGCCCACGAGACC
+
BBBBBFBBBBBBFGGGGGGGGFGHHHHGGGHGHHHHHHHHHGHHHHHGGGEFHHFDGHHHHHHGHGHEHEEEGGHHGGGFEFGHGHHFHHHHHHHGFHHHHHHHHHHHHHHHHHGGGGGHHHHHFHHHHGGHHHHHGCG?CFHGGCFGGF
@M02034:409:000000000-BFKT7:1:1102:10002:11638 1:N:0:31
AAAGTCGAGGTGCCTAAAGTGGCAACCCAGACTAAGAATGAGGTTGGTGGTGTAGAGCTTCCTGTAGCCGCATGGCGTTCGTACTTAAATATGGAACTAACCATTCCAATTTTCGCTGTCTCTTATACACATCTCCGAGCCCACGAGACC
+
BBBBBFBBBBBAGGGGGGGGGGGHHHHGGHGGHHHHHHHHHHHFGHGEGGEFHGG5GHHHHHHGHHHHHGGGGGHHGGGGGGHHHHGFHHFHHEFFHHGHHHFHHHFHHHHHF4EDGGGHGFHHEGGHHGFHFHGEF/CDGGHGGGGGCF
@M02034:409:000000000-BFKT7:1:1102:12255:11640 1:N:0:31
AAAGTCGAGGTGCCTAAAGTGGCAACCCAGCTTGTTGGTGGTGTAGAGCTTCCTGTAGCCGCATGGCGTTCGTACTTAAATATGGAACTAACCATTCCAATTTTCGCTGTCTCTTATACACATCTCCGAGCCCACGAGACCTCTCTACA
+
BBBBBFBBBBAAGGGGGGGGGGGHHHHEGHHFHGHHHHEGGEFGHHFHHHHFHDGHFFGHGGEEFHHGGFGGGFGFHFHHHGHHH3FGHGHHHHHHHHH4FFHHHGGGFGHHHHHFHGHHHHHHHFGG@CFGGHGGCCEEGHHHHGHHH
@M02034:409:000000000-BFKT7:1:1102:16392:11643 1:N:0:31
AAAGTCGAGGTGCCTAAAGTGGCAACCCAGCCTGTTGGTGGTGTTACTCTTCCTGTAGCTGCATGGCGTTCGTACTTAAATATGGAACTAACCATTCCAATTTTCGCTGTCTCTTATACACATCTCCGAGCCCACGAGACCTCTCTACAT
+
BBBBBFBBBBBBGGGGGGGGGFFFGHHEFGHGHHDGHHGGGGEHEDGHGGGAFFHHFDGHHHFFGFHGAEFEGB1FGGGFHGHHH3BGHBFHHHGHHGF4FFHHHGGGGGFGFGH4FFGDHGHHHFGGGECCFFG@DFGEFHGHHHHHHF
@M02034:409:000000000-BFKT7:1:1102:25145:11652 1:N:0:31
AAAGTCGAGGTGCCTAAAGTGGCAACCCAGACTAATCCGCGGGTTGGTGGTGTAGAGCTTCCTGTAGCCGCATGGCGTTCGTACTTAAATATGGAACTAACCATTCCAATTTTCGCTGTCTCTTATACACATCTCCGAGCCCACGAGACC
+
AAABAFBABBBBGGGF4BEGAFFHHHHGGHHGHHHHHHGGGGGAFFGECEEFHHGGFGHHHGGHGHFGFGGEGGHHGGGGGGHHGGHGHHHHHHHGHGEFFFGFFFDGHGGHHHGGGGGGHHHHFHFFFGFHGG?<DCGGGGHGGGCDGG
@M02034:409:000000000-BFKT7:1:1102:8137:11655 1:N:0:31
AAAGTCGAGGTGCCTAAAGTGGCAACCCAGACTGTGGGTTCGGTTGGTGGTGTAGAGCTTCCTGTAGCCGCATGGCGTTCGTACTTAAATATGGAACTAACCATTCCAATTTTCGCTGTCTCTTATACACATCTCCGAGCCCACGAGACC
+
BBBBBFB@DBBAFGGG4GGGGGGHHHHGGHHGHHHHGGEGHGGGGEGEFEEFHHGDGHHHHHHHHHHHHFGGGGHHGFGGGGFGHHGFGHHHHHGGHHHHHHHHHHHHHHHHHHGGGGGGHHHHFGGFGGFHHHFFF/CAGGHGGGCGGF
@M02034:409:000000000-BFKT7:1:1102:13671:11656 1:N:0:31
AAAGTCGAGGTGCCTAAAGTGGCAACCCAGACTGTTGAGGGTGTAAAGCTTCCTGTAGCCGCATGGCGTTCGTACTTAAATATGGAACTAACCATTCCAATTTTCGCTGTCTCTTATACACATCTCCGAGCCCACGAGACCTCTCTACAT
+
AA3>AFAABBAAGFFGGDGFGFGCFEFFGHHDFHHFHFHHEEFEDHHHEGHAAGGD5FHFEEAEGHFEEFCFE2?FGHE3F4EGF3DGH33FFGHHHHHGGHHHHGGGGGHHGHHGGHGGHFGGHHGGCGGGGAEB>CDDEHHGHDFHGF
@M02034:409:000000000-BFKT7:1:1102:19051:11657 1:N:0:31
AAAGTCGAGGTGCCTAAAGTGGCAACCCAGACTCATAATGTGGTTGGTGGTGTAGAGCTTCCTGTAGCCGCATGGCGTTCGTACTTAAATATGGAACTAACCATTCCAATTTTCGCTGTCTCTTATACACATCTCCGAGCCCACGAGAC
+
BBBBBFBBBBBBGGGGGFFGGGGHHHHGGHHGHFHGFGHHFHHHGGFEEGGGE3F5DABFBGHHBDGEDEE0EEFCEEFFEECFGGHFFGHHFH3BGHHHFFDG3FHBGFEHF4EFGEEGHHHF4EGDHFHGHFF2B@FGGFFEG/<?A
@M02034:409:000000000-BFKT7:1:1102:9464:11675 1:N:0:31
AAAGTCGAGGTGCCTAAAGTGGCAACCCAGACTCCGAATAATGTTGGTGGTGTAGAGCTTCCTGTAGCCGCATGGCGTTCGTACTTAAATATGGAACTAACCATTCCAATTTTCGCTGTCTCTTATACACATCTCCGAGCCCACGAGACC
+
CCBCCFCCCCCCGGGGGGGGGGGHHHHGGHHGHHHGGGFGHGHHHHHEFGGGHGHFGHHHHHHHHHHHHGGGEGHHGGGGGFFHHHHHHHHHHHHHFHHGHHHHHHHGHGHHHHGGGGGHHHHHGHGHFHHHHHHFFCGFGGHGG@GGGF
@M02034:409:000000000-BFKT7:1:1102:28075:11679 1:N:0:31
AAAGTCGAGGTGCCTAAAGTGGCAACCCAGACTAATTCTAGTGTTGGTGGTGTAGAGCTTCCTGTAGCCGCATGGCGTTCGTACTTAAATATGGAACTAACCATTCCAATTTTCGCTGTCTCTTATACACATCTCCGAGCCCACGAGAC
+
CCCCCFCCCCABGGGGGGGGGGGHHHHGCHDFHHHHHHHH5FHHHHEEAEEFGBFEFDEGFHHGGGBAFEE0EFHGE>E1EEFGGHH3GGGHFF3BGFGHHFFHFGHDFH3HHBE/EA?FGFHHD4FBF3GCGFG2C@CCCFEFG?@AE
@M02034:409:000000000-BFKT7:1:1102:17567:11681 1:N:0:31
AAAGTCGAGGTGCCTAAAGTGGCAACCCAGACTAGTAAGGATGTTGGTGGTGTAGAGCTTCCTGTAGCCGCATGGCGTTCGTACTTAAATATGGAACTAACCATTCCAATTTTCGCTGTCTCTTATACACATCTCCGAGCCCACGAGACC
+
CCCCCFCBBCBCGGGGGGGGGGGHHHHGGHHGHGHHHHHHGGHGHHHECEGGHBFBFFGHHHHHHFGGGFGEFGHEFGGGGEGHGHHFGHHHHHFFHHHHGGFFGFFGHHHHHGGGGGGFHGHHFGHHFHHHHHDGECD?FGHGGGGGGF
@M02034:409:000000000-BFKT7:1:1102:8432:11687 1:N:0:31
AAAGTCGAGGTGCCTAAAGTGGCAACCCAGACTAATAGTTCGGTTGGTGGTGTAGAGCTTCCTGTAGCCGCATGGCGTTCGTACTTAAATATGGAACTAACCATTCCAATTTTCGCTGTCTCTTATACACATCTCCGAGCCCACGAGACC
+
BBCCCFCBCCCCGGGGGGGGGGGHHHHGGHHGHHHHHHHHHGGFGGGGGGGFHGGFGHHHHHHHHHHHHGGGEGHGGFGGGGGHHHHHGHHHHHHHHHHHHHHHHHGHHHHHHHGGGGGGHHHHHHHHHHHHHHHHGDGGGGHGGGGGGF
@M02034:409:000000000-BFKT7:1:1102:28249:11698 1:N:0:31
AAAGTCGAGGTGCCTAAAGTGGCAACCCAGACTGTTGGTGGTCCGGGGCTTCCTGTAGCCGCATGGCGTTCGTACTTAAATATGGAACTAACCATTCCAATTTTCGCTGTCTCTTATACACATCTCCGAGCCCACGAGACCTCTCTACAT
+
CCCCCFCCCCCCGGGGGGGGGGGHHHHGGHHGHGGHFHGAAAGGAEFFEGHGHHGGDGHHEGFGGHCEEGGGGFGFGBE3BFGFEBFFHFHHGHGHHDGHHFHHHGGGGGHHHHHFHHFHHHGFHFFDCDGGGGGC/ADEFFFFBD1FDD
@M02034:409:000000000-BFKT7:1:1102:17583:11704 1:N:0:31
AAAGTCGAGGTGCCTAAAGTGGCAACCCAGACTGCTGGTGGTGTATCGCTTCCTGTAGCCGCATGGCGTTCGTACTTAAATATGGAACTAACCATTCCAATTTTCGCTGTCTCTTATACACATCTCCGAGCCCACGAGACCTCTCTACAT
+
BBBBBFBBBBBBGGGGGGGGGGGHHHHGGHHGHGGHHHHHGGFGGHHGGHHGHHHHHHHHGGGGGHHGEGGGGGHGHHGGHFHHGDGHHGFHHHHHHHHHHHHHHGGGGGHHHHHHHHHFHHHHHHHGCCCGGHGCBCGGGHHHHGHHHH
@M02034:409:000000000-BFKT7:1:1102:8387:11706 1:N:0:31
AAAGTCGAGGTGCCTAAAGTGGCAACCCAGACTACGTCTTCGGTTGGTGGTGTAGAGCTTCCTGTAGCCGCATGGCGTTCGTACTTAAATATGGAACTAACCATTCCAATTTTCGCTGTCTCTTATACACATCTCCGAGCCCACGAGACC
+
CCCCCFBBDCBCGGGGGGGGGGGHHHHGGHHGHGHGEGHCFHGEEGGEEGFFGBF55FGHHHHHBFFBBEF>FFG1EEGFFFFFGHHGGFHHHHDDGHHGB?3FGGHBGGHHHBEEFAEHHHHHFHHGFFHFHHHFFCGGGGHGGG?GA<
@M02034:409:000000000-BFKT7:1:1102:7544:11708 1:N:0:31
AAAGTCGAGGTGCCTAAAGTGGCAACCCAGACTTGGTGGGGTGTAGAGCTTCCTGTAGCCGCATGGCGTTCGTACTTAAATATGGAACTAACCATTCCAATTTTCGCTGTCTCTTATACACATCTCCGAGCCCACGAGACCTCTCTACAT
+
CCCCCFCACCBCGGGGGGGGGGGHHHHGGHHGHHHHGGGGGGGGHHHHHHHHHHHGGFHHGGGGGHHGGGGGGGHGHHHHHGHHHFGHHGHHHHHHHHHHGHHHHGGGGGHHHHHGHHHHHHGHHHHG@?CGGGGF@DGFGGHHHHHGHG
@M02034:409:000000000-BFKT7:1:1102:9191:11709 1:N:0:31
AAAGTCGAGGTGCCTAAAGTGGCAACCCAGACTGGGACGGGGGTTGGTGGTGTAGAGCTTCCTGTAGCCGCATGGCGTTCGTACTTAAATATGGAACTAACCATTCCAATTTTCGCTGTCTCTTATACACATCTCCGAGCCCACGAGACC
+
BBBBBFBBBBBBGGGGGGGGFFGGHHHGGHHGHHHGHHGGGEGEFGGEFFAFGGH@GHHHGGHHHHHGHEEEGGHHGGGGGEGHHHHGGHHHHHHHHGHFHHHHHFHHHHHHHGDFGGDHHHHHGGGFHHGHBFFGE@FGGEHGCGGGGE
@M02034:409:000000000-BFKT7:1:1102:25779:11722 1:N:0:31
AAAGTCGAGGTGCCTAAAGTGGCAACCCAGACTGTTCAGGGTGTAAATCTTCCTGTAGCCGCATGGCGTTCGTACTTAAATATGGAACTAACATTCCAATTTTCGCTGTCTCTTATACACATCTCCGAGCCCACGAGACCTCTCTACAT
+
BBBCBFCBCCCCGGGGGGGGGGGHHHHGGHHGHHHHHHHHHHGGHHHHHHHHHHHHFGHHEFEGGHFGFGGGGGHGHHGHHHHHHFGGHHHHHHHFGGFFHHHGCAEGFFHHHHHHGHHHHHHHGFEEFBDFHGB<CDGFGGHHHGHGH
@M02034:409:000000000-BFKT7:1:1102:17027:11726 1:N:0:31
AAAGTCGAGGTGCCTAAAGTGGCAACCCAGACTGCTACGGCGGTTGG
+
CCBCCFCCBBABGGGGGGGGGGGFHHHGGHHGHHHHHHGGGGGAA0A
@M02034:409:000000000-BFKT7:1:1102:11254:11727 1:N:0:31
AAAGTCGAGGTGCCTAAAGTGGCAACCCAGACTGGGGCTGGGGTTGGTGGTGTAGAGCTTCCTGTAGCCGCATGGCGTTCGTACTTAAATATGGAACTAACCATTCCAATTTTCGCTGTCTCTTATACACATCTCCGAGCCCACGAGACC
+
CCCCBFCABCBBGGGGGGGGGGGHFHHGGHHGHBAGCEEGGGGGGGGGGGEFHHGFHHHHHHHHHHHHHGGEGGHHGGGGFFGHHHHGHHHHHHFGHHHHHHHHHHHHFGHHHHGGGGGHHHHHGHHHGHHGHHHHGGGGGGGGG?DGGA
@M02034:409:000000000-BFKT7:1:1102:11992:11730 1:N:0:31
AAAGTCGAGGTGCCTAAAGTGGCAACCCAGACTAGTGGGAAGGTTGGTGGTGTAGAGCTTCCTGTAGCCGCATGGCGTTCGTACTTAAATATGGAACTAACCATTCCAATTTTCGCTGTCTCTTATACACATCTCCGAGCCCACGAGACC
+
BBCCAFCBBBCCGGGGFGGGGGGHHHHGGHHGHHHHHHHGHEGFFHGBFGEFFGFFGHHHHHHHGFHHHEFEGGHGGGGGGEGHHHHGHHHHHHFFFGHHGHFGHHHGHHHHHGGAFGFHHHHHFHHHGGFHGHHFGGGGGGHGGCGGGC
@M02034:409:000000000-BFKT7:1:1102:13548:11730 1:N:0:31
AAAGTCGAGGTGCCTAAAGTGGCAACCCAGACTGCGCATGCGGTTGGTGGTGTAGAGCTTCCTGTAGCCGCATGGCGTTCGTACTTAAATATGGAACTAACCATTCCAATTTTCGCTGTCTCTTATACACATCTCCG
+
AAAAAD>AD1>1BBGGGCAFFFCFHHFEGGHGC10EEGGCHFG/E?AA/EEEAFGHGEHCBG1BFGHFGEG/EE0BFFGFG?GEGGHHHHHHGGDGBF1GFH1FGFFEFHHG2GGFGGEBDGB2GGHHGHEGHHB1A
@M02034:409:000000000-BFKT7:1:1102:8817:11741 1:N:0:31
AAAGTCGAGGTCCTAAAGTGGCAACCCAGACTGTTTTTGGTGTAGCTCTTCCTGTAGCCGCATGGCGTTCGTACTTAAATATGGAACTAACCATTCCAATTTTCGCTGTCTCTTATACACATCTCCGAGCCCACGAGACCTCTCTACAT
+
CCCCCFCCCCBFGGGGGGGGGGHHHHGGHDGHHGHHHGGGFFHGHHHHHHHHHHHHHHHGGGGGHHGFGGEEHHHHGGHGHHHGHFFHHHHHGHHGHHDGHHHHFEGGGHHHHHHHHHHHHHHHHHGCGGGGHGD/BDGFHGHHHFHGH
@M02034:409:000000000-BFKT7:1:1102:27142:11741 1:N:0:31
AAAGTCGAGGTGCCTAAAGTGGCAACCCAGACTAATAATGGTGTTGGGCTTGTAGAAGTTGCATT
+
CCCCCFCBBBCCGGGGGGGGGGGHHHHGGH22B33DD5D55DGG2F2A2FG015D555D55D355
@M02034:409:000000000-BFKT7:1:1102:11998:11747 1:N:0:31
AAAGTCGAGGTGCCTAAAGTGGCAACCCAGACTAGTGGGAAGGTTGGTGGTGTAGAGCTTCCTGTAGCCGCATGGCGTTCGTACTTAAATATGGAACTAACCATTCCAATTTTCGCTGTCTCTTATACACATCTCCGAGCCCACGAGACC
+
BABBBD>ABBBBGGGGGGGGGGGHHHHGGHHGHHGFDFGHCAFHGHGEFGGFGGFBGHHHHHHHHHHHHGGGGGHHGGGGG?FHHHFDGHGHHHGHHGGHHHFHHHGHFGHHHHGGAGFHHHHHFFHHGHFHHHHHGCGGGGHFGGGGGF
@M02034:409:000000000-BFKT7:1:1102:15115:11753 1:N:0:31
AAAGTCGAGGTGCCTAAAGTGGCAACCCAGACTAATGCGACGGTTGGTGGTGTAGAGCTTCCTGTAGCCGCATGGCGTTCGTACTTAAATATGGAACTAACCATTCCAATTTTCGCTGTCTCTTATACACATCTCCGAGCCCACGAGACC
+
CCCCCFCCCBBCGGGGGFGGGGGHHHHGGHHGHGBFADFECEGGGGGGGGEGHHHHHHHHHHHHHHHHHGGEEGHHGGGGGGGHHHHGHHHHHGGHFHHHHHHHHHGHHHHHHHGGGGFFHGHHDHHHHHHHHHHHGCGGGGHGGGFGGE
@M02034:409:000000000-BFKT7:1:1102:15047:11763 1:N:0:31
AAAGTCGAGGTGCCTAAAGTGGCAACCCAGACTTTTTGTTCTGTTGGTGGTGTAGAGCTTCCTGTAGCCGCATGGCGTTCGTACTTAAATATGGAACTAACCATTCCAATTTTCGCTGTCTCTTATACACATCTCCGAGCCCACGAGAC
+
CCCCCFCCCCBBGGGGGGGFGGGHHHHGGHHGH55F3AFBADFGGHHGGGGGHHGGHHHHHHHHHHHHHGGGGGHHGGGGGGGHHHGHHHHHHHFGGHHHHHHHHHGHHHHHHHGGGGGGHHHHHHHHGHHHHHHHG/DCGGHGGGGGG
@M02034:409:000000000-BFKT7:1:1102:15130:11763 1:N:0:31
AAAGTCGAGGTGCCTAAAGTGGCAACCCAGACTAATGCGACGGTTGGTGGTGTAGAGCTTCCTGTAGCCGCATGGCGTTCGTACTTAAATATGGAACTAACCATTCCAATTTTCGCTGTCTCTTATACACATCTCCG
+
AABAAFBBBB>AGGFFGFGFGGGHHGGGGHHGHBGGFGGGGGGEFFGEFGEFFBGBFDGHFFHHHHHFFDGEGEFEE?EEEEBEEGDFGHF4FG?BFGB?EGGGHHFGHHHHHF?DFGFGHHFHGHHHHFHHBF22?
@M02034:409:000000000-BFKT7:1:1102:24663:11765 1:N:0:31
AAAGTCGAGGTGCCTAAAGTGGCAACCCAGACTGTTAGGGGTATTGAGCTTCCTGTAGCCGCATGGCGTTCGTACTTAAATATGGAACTAACCATTCCAATTTTCGCTGTCTCTTATACACATCTCCGAGCCCACGAGACCTCTCTACAT
+
BBABBFAA@DAAFGFGBGFGGFGHHHHG2AGFHCHHHHHHGEEGGF5FGHHGEBGGBGHFEEEEGGFE1EFGGHHGHB3FGGHGF3@@BBGG1FFGFGH4BFGHFEGGGGFHBGHHFFEFFGHHH?GGCCCCFEGG/BDAFGGHGHB1GG
@M02034:409:000000000-BFKT7:1:1102:7226:11770 1:N:0:31
AAAGTCGAGGTGCCTAAAGTGGCAACCCAGACTAAGAATAATGTTG
+
CCCCCFCCCCBBGGGGGGGGGGGHHHHGGHHGHB3BBAF5AD555D
@M02034:409:000000000-BFKT7:1:1102:21809:11776 1:N:0:31
AAAGTCGAGGTGCCTAAAGTGGCAACCCAGACTGGGTGTGGGGTTGGTGGTGTAGAGCTTCCTGTAGCCGCATGGCGTTCGTACTTAAATATGGAACTAACCATTCCAATTTTCGCTGTCTCTTATACACATCTCCGAGCCCACGAGACC
+
BBAABFBBDBAA4GGGGGGGG4FGGHHDF2BF3GHGGFAEEEGGGEGEFDABGAG5FDGGHGHBFGFHHGEEEFHHGEGFEEBGHHGFGHFHGFFGHHGHHHHHFHHFHGHHHHGGGGDHHHHHFHFHHGGGHHHGFCGGGGHGGGGGGF
@M02034:409:000000000-BFKT7:1:1102:3563:11779 1:N:0:31
AAAGTCGAGGTGCCTAAAGTGGCAACCCAGACTGAGAATCATGTTGGTGGTGTAGAGCTTCCTGTAGCCGCATGGCGTTCGTACTTAAATATGGAACTAACCATTCCAATTTTCGCTGTCTCTTATACACATCTCCGAGCCCACGAG
+
>>>AAFAB?DABFGGFGBGGGGGHFDHE2AFGFGFFGHHFFFGGGFHEFDEFG3DABAFGGGHFFGHA3BAAEEH1>BF1EE??GFGBFFFGHFB3B@FFB1FB?BF4FBGHFBEEEEADHFGHFGDDDED2BFFD?//<</GCDCG
@M02034:409:000000000-BFKT7:1:1102:23900:11780 1:N:0:31
AAAGTCGAGGTGCCTAAAGTGGCAACCCAGACTGGGGGGGGTGTTGGTGGTGTAGAGCTTCCTGTAGCCGCATGGCGTTCGTACTTAAATATGGAACTAACCATTCCAATTTTCGCTGTCTCTTATACACATCTCCGAGCCCACGAGAC
+
CCCBCFCCCCABGGGGGGGGGGGHHHHGGHHGHHHGGGGGF-BDFFF:AADEEFF;FFFFFFFFFFFFFFFBFDFADDFFDDFFFFFFFFFFFFEFFFFFFFFFFFFFFFFFFBDADFFFFFFFFFFFFFFFFFFFDAFFFFFFFDFF?
@M02034:409:000000000-BFKT7:1:1102:14450:11781 1:N:0:31
AAAGTCGAGGTGCCTAAAGTGGCAACCCAGACTCATCAGTCTGTTGGTGGTGTAGAGCTTCCTGTAGCCGCATGGCGTTCGTACTTAAATATGGAACTAACCATTCCAATTTTCGCTGTCTCTTATACACATCTCCGAGCCCACGAGACC
+
ABAAAFAABB>AFGFGGGGGGGGHHHHGFHHGHHHHHHHFHHHHHHHGGGGGHHF5FDGHHHHGGHHGHGGGGEHFGFGGEGHHHHHGHHHHHHDFFGGGHHHHHHGHHHHHHHGGGGGHHGHHHHHHGFGHHHGFFCG@GGHGGCGGGC
@M02034:409:000000000-BFKT7:1:1102:22033:11785 1:N:0:31
AAAGTCGAGGTGCCTAAAGTGGCAACCCAGACTGTTTCGGGTGTAGAGCTTCCTGTAGCCGCATGGCGTTCGTACTTAAATATGGAACTAACCATTCCAATTTTCGCTGTCTCTTATACACATCTCCGAGCCCACGAGAC
+
CCCCCFCCCCCCGGGGGGGGGGGHHHHGGHH2FGFH55AEGH223DGHGHHGHHHGFHHHGGEGGHHGEEGGGGGHHHHHHGHHFBGFGFFHHGHHHFHHHHHHEGGGGGHHHHHHHHHHHHGGHHHGGGGGGGGD<CGG
@M02034:409:000000000-BFKT7:1:1102:23474:11789 1:N:0:31
AAAGTCGAGGTGCCTAAAGTGGCAACCCAGACTGCTCTTGGTGTTGGTGGTGTAGAGCTTCCTGTAGCCGCATGGCGTTCGTACTTAAATATGGAACTAACCATTCCAATTTTCGCTGTCTCTTATACACATCTCCGAGCCCACGAGACC
+
CBCCCFBCBCCCGGGGGGGGGGGHHHHGGHHGHCHHHHHHHDFHGHHEFFFGHHHGHGHHHHHHHFHHHGGEGGHHGGGGFEGHHHHGHHHHHHGHHHHHHHHHHHHHHHHHH4EGGGGHHGHHFHHHGGHHHHFHDCGGGGHGGGGGGC
@M02034:409:000000000-BFKT7:1:1102:10621:11792 1:N:0:31
AAAGTCGAGGTGCCTAAAGTGGCAACCCAGAAGATGGGTGGTGTAGAGCTTCCTGTAGCCGCATGGCGTTCGTACTTAAATATGGAACTAACCATTCCAATTTTCGCTGTCTCTTATACACATCTCCGAGCCCACGAGACCTCTCTACAT
+
BBBBBFB@DDAAGGGCGGFBEFFHGHHGGHHHGGHHHHHEGGGHHHHHHHGHGHGHFHHHGEEEEGGF1EFEGFE?GGGHGFHHH@DBCF3GHFHHHHFHHGHHHGGGGEHHHHFGHHGHHHHGFFGG@CCGEFGB>BE?FGBHHHHFHD
@M02034:409:000000000-BFKT7:1:1102:6157:11795 1:N:0:31
AAAGTCGAGGTGCCTAAAGTGGCAACCCAGACTAGTCCGCAGGTTGGTGGTGTAGAGCTTCCTGTAGCCGCATGGCGTTCGTACTTAAATATGGAACTAACCATTCCAATTTTCGCTGTCTCTTATACACATCTCCGAGCCCACGAGACC
+
CBCCCFCCCCBBGGGGGGGGGGGHGHHGGHHGHHHHHHGGGGGHHHGEFGEFHHH5FHHHGHHHHHHHHGGEGGHHGGGGGGHHHHHFFHHFHHHHHHGGHHHGHHGHHHHHHHGFGGGHHHHHFHFGFGHHGHFHE/DC?GHGGGCGGE
@M02034:409:000000000-BFKT7:1:1102:15272:11796 1:N:0:31
AAAGTCGAGGTGCCTAAAGTGGCAACCCAGATTGCTGGTGGTGTAGAGCTTCCTGTAGCCGCATGGCGTTCGTACTTAAATATGGAACTAACCATTCCAATTTTCGCTGTCTCTTATACACATCTCCGAGCCCACGAGACCTCTCTACAT
+
CCCCBFBBCCCCGGGGGGGGGGGHHHHGGHHHHHHHHHHHGGGHHHHHHHHHHHHGHHHHGGGGGHHGFGGGGGHHHHHHHHHHHFFHHHHHHHHHHHHGGHHHHGGGGGHHHHHHHHHHHHHFHHGFGGGGGHGFCGGDGHHHHHHHHF
@M02034:409:000000000-BFKT7:1:1102:23786:11802 1:N:0:31
AAAGTCGAGGTGCCTAAAGTGGCAACACAGACTCCGACTAAGGTTGGTGGTGTAGAGCTTCCTGTAGCCGCATGGCGTTCGTACTTAAATATGGAACTAACCATTCCAATTTTCGCTGTCTCTTATACACATCTCCGAGCCCACGAGAC
+
B@ABCFCCCCAAGGGGGGGGGGGHHHHGHHHGHHHGGGGGFGHHHHGEFGFFGFGBF5GHHHHHGHGFGEGEGEHGFEEFE?FFGHHFFFGHFGFFHHHHGGFHHHHGFHGHHHFEFGEGFHHHHFHBGGHBGHHFE?@/BCGGC/@ED
@M02034:409:000000000-BFKT7:1:1102:14014:11803 1:N:0:31
AAAGTCGAGGTGCCTAAAGTGGCAACCCAGACTAATAATCAGGTTGGTGGTGTAGAGCTTCCTGTAGCCGCATGGCGTTCGTACTTAAATATGGAACTAACCATTCCAATTTTCGCTGTCTCTTATACACATCTCCGAGCCCACGAGAC
+
BBBBBFBBBBAAFGGGGGGFGGGGHHHGGHHGHHHHHHHHHHHHGHGEFGGFHGGAGHHHHHHHGHHGHGGEEGHHGGGGFFGHHHGGHHHHHHFFHHGHGHGHHHFGHHHHHFFEGGGGHGHHFHHHFGHHHGGFE??CCFHGG/CGG
@M02034:409:000000000-BFKT7:1:1102:24159:11809 1:N:0:31
AAAGTCGAGGTGCCTAAAGTGGCAACCCAGACTACGTCTTCTGTTGGTGGTGTAGAGCTTCCTGTAGCCGCATGGCGTTCGTACTTAAATATGGAACTAACCATTCCAATTTTCGCTGTCTCTTATACACATCTCCGAGCCCACGAGACC
+
AABBADAABDAAGGFGEFGGGGGCFCCEGGHGFHHGGHHFHHHGHHHEFEEFHHG5FHHHHHHHGGGG3EFEEGHHGGGGGEGHHHHGHHGHGHHHFGGFHHFHFGHHHHHHHHGGGGGHHGHHFHFFGGFHFHGHECCBDGHGGCGGGE
@M02034:409:000000000-BFKT7:1:1102:10810:11809 1:N:0:31
AAAGTCGAGGTGCCTAAAGTGGCCACCCAGACTTGTGGGGGGGTTGGTGGTGTAGAGCTTCCTGTAGTCGCATGGCGTTCGTACTTAAATATGGAACTAACCATTCCAATTTTCGCTGTCTCTTATACACATCTCCGAGCCCACGAGACC
+
BCCCAFCBBBABGGGGGGGGGGGHHGHGGHHGHHHHHGGGGGGGGGGDGGDEFFG;FGGGGGGGGGGGGGGDGGFFFFFFFDFFFFFFFFFFFFFFFFFFFFFFFFFFFFFFFFFFFDFFFFFFFFFFFFFFFFFFFAFCFFFFFFFFFF
@M02034:409:000000000-BFKT7:1:1102:25736:11815 1:N:0:31
AAAGTCGAGGTGCCTAAAGTGGCAACCCAGACTTCGAAGACGGTTGGTGGTGTAGAGCTTCCTGTAGCCGCATGGCGTTCGTACTTAAATATGGAACTAACCATTCCAATTTTCGCTGTCTCTTATACACATCTCCGAGCCCACGAGACC
+
AB@AAFAADB>A4FGFFGFBF4FFCGHFGDGGHGHGGHGDGGEEFEEEFDEFGEGAEFGHHGGFGHHGHGEEGEFCE?EFEEGHHHHBGGFFHHFGFHHFGFHHEHHFFGHHFGGEGGGGEBHHHHFGDC?GCGFHF?G</<FFG@DDAC
@M02034:409:000000000-BFKT7:1:1102:9186:11817 1:N:0:31
AAAGTCGAGGTGCCTAAAGTGGCAACCCAGACTTCTTGTCAGGTTGGTGGTGTAGAGCTTCCTGTAGCCGCATGGCGTTCGTACTTAAATATGGAACTAACCATTCCAATTTTCGCTGTCTCTTATACACATCTCCGAGCCCACGAGACC
+
CCCCCFCBBCBBGGGGFGGGGGGHHHHGGHHGHHHHHHHHHHHHHHGEGGEFGFGBGHHHHHHHHHHGHFGEEFHGGGGGEFGFFGGGGGHHHHEFFGFHHGHHHHHHHHHHHHGGGGGHHGHHFHHHGHHHHHHFFDGCGGHGG@DEDC
@M02034:409:000000000-BFKT7:1:1102:15348:11847 1:N:0:31
AAAGTCGAGGTGCCTAAAGTGGCAACCCAGACTACGAATCTTGTTGGTGGTGTAGAGCTTCCTGTAGCCGCATGGCGTTCGTACTTAAATATGGAACTAACCATTCCAATTTTCGCTGTCCTTATACACATCTCCGAGCCCACGAGACCT
+
BABBBFBBBBABGGGFGGGGGGGGGHHGGHHGHHHGGHHGHHHHHHHEGGGFHFGBGFHHHGHHHHHHHGGEEGHHGGGFGFGHGHHFHHGHHG3FFGHGHHHHHHHFHGHHHGGGGGGHHHHFHHFHHFGGHHGG@DFCGHGGGCGGGH
@M02034:409:000000000-BFKT7:1:1102:21275:11851 1:N:0:31
AAAGTCGAGGTGCCTAAAGTGGCAACCCAGACTC
+
BCBBCFBBCCBCGGGGGFGGGGGHHHHGGHHGHF
@M02034:409:000000000-BFKT7:1:1102:22587:11860 1:N:0:31
AAAGTCGAGGTGCCTAAAGTGGCAACCCAGACT
+
CCCCCFBBCCCCGGGGGGGGGGGHHHHGGHHGH
@M02034:409:000000000-BFKT7:1:1102:17838:11867 1:N:0:31
AAAGTCGAGGTGCCTAAAGTGGCAACCCAGACTCAGAATTCTGTTGGTGGTGTAGAGCTTCCTGTAGCCGCATGGCGTTCGTACTTAAATATGGAACTAACCATTCCAATTTTCGCTGTCTCTTATACACATCTCCGAGCCCACGAGACC
+
BBBBBFABBBABFGGGGGGGGGGGFHHGGHHGHHHHHHHHHHFHHHHEFEBFGFGBGHHHHGHFHHHGHGGEEFHGEBECEEGHHHGFGFFHHFFGHHHGHHGGHHHGHGHHHFGGGGGHGHHHGFHGHFFFHHGGE/>/CGHGGBCGF?
@M02034:409:000000000-BFKT7:1:1102:9128:11869 1:N:0:31
AAAGTCGAGGTGCCTAAAGTGGCAACCCAGTTTGTTTGTGGTGTAGAGCTTCCTGTAGCCGCATGGCGTTCGTACTTAAATATGGAACTAACCATTCCAATTTTCGCTGTCTCTTATACACATCTCCGAGCCCACGAGACCTCTCTACAT
+
CBCBCFCCCCBBGGGGFGGGGGGHHHGGGHHHHHHHHHHHGHGHHHHHHHHHHHHGGHHHGGEGGHHGGGGGGFGHHHHGHHHHHFGHHHHHHHHHHGHHHHHHHGGGGGHHHHHGHHHGHHHHHHHG?CCCFHGF/BGDFHHHHHHHHG
@M02034:409:000000000-BFKT7:1:1102:26909:11874 1:N:0:31
AAAGTCGAGGTGCCTAAAGTGGCAACCCAGACTCCGA
+
BBCCAFCCCCBBGGGGGGGGGGGHHHHGGHHGHE32A
@M02034:409:000000000-BFKT7:1:1102:14180:11884 1:N:0:31
AAAGTCGAGGTGCCTAAAGTGGCAACCCAGACGCAGGGTGGTGTAGAGCTTCCTGTAGCCGCATGGCGTTCGTACTTAAATATGGAACTAACCATTCCAATTTTCGCTGTCTCTTATACACATCTCCGAGCCCACGAGACCTCTCTACAT
+
CCCCCFCCCBAAGGGGGGGGGGGHHHHGFHFCGGEGGGHGGGGHHHGHHHHGHHHHGFGHGGFEFHHGFGGGEFEGHHFHG4GGH3FHHHFHHGHHHHHHHHHHHGGGGGHHHHHHHHHGHHHHHHHGCGGGGHGGGGGD/FFHHHHHHF
@M02034:409:000000000-BFKT7:1:1102:20074:11889 1:N:0:31
AAAGTCGAGGTGCCTAAAGTGGCAACCCAGACTCAGGGGGGGGTTGGTGGTGTAGAGCTTCCTGTAGCCGCATGGCGTTCGTACTTAAATATGGAACTAACCATTCCAATTTTCGCTGTCTCTTATACACATCTCCGAGCCCACGAGACC
+
CCCCCFCBDBBCGGGGGGGGGGGHHHHEFHHGHHHHHHGECG?9@BFFFF9AAFF:FFFFFFFFFFFFFDFFFFFFFDF.ADFFFFFEFFBFBB/9FFFFFFFFFFFFFFFFFFFFFFFFFFFFFFFFFFFFFFFFA-D@CFFFFFFFFF
@M02034:409:000000000-BFKT7:1:1102:7529:11902 1:N:0:31
AAAGTCGAGGTGCCTAAAGTGGCAACCCAGACTAAGGGTGGTTGTGAGCTTCCTGTAGCCGCATGGCGTTCGTACTTAAATATGGAACTAACCATTCCAATTTTCGCTGTCTCTTATACACATCTCCGAGCCCACGAGACCTCTCTACAT
+
BBBBAFBB@BABGGGGGGGGGGGHHEHGEHHGHHHHHHHGFGGGEGHHHHHFHHHGFHHHGGEEEHHGEGGGGHEFG4FGG4FGHGHHGDGHH@FFGHHHHHHHHGGGGGHHHHHHHGHHHHHHHHHG?CGGGHGGDGGGEHHHHHHHH?
@M02034:409:000000000-BFKT7:1:1102:18463:11917 1:N:0:31
AAAGTCGAGGTGCCTAAAGTGGCAACCCAGACTAAGGGTGGTAAGGAGCTTCCTGTAGCCGCATGGCGTTCGTACTTAAATATGGAACTAACCATTCCAATTTTCGCTGTCTCTTATACACATCTCCGAGCCCACGAGACCTCTCTACAT
+
AABA>FAA?DABCFF5BFGGGGGHHHHGFHHGHHGHHGFFGGHGHHGHHGHHHHFHFGHHFEEGGHEFAEGGFHHGHGDBGHHHGFGFGFHHHEHHGEFFFHHHHGGGGFHHGHBFGHHHHGGFHHFGCGCCAFEB>B/<<<GEGHHHFD
@M02034:409:000000000-BFKT7:1:1102:16675:11922 1:N:0:31
AAAGTCGAGGTGCCTAAAGTGGCAACCCAGACTAGTAATCCTGTTGGTGGTGTAGAGCTTCCTGTAGCCGCATGGCGTTCGTACTTAAATATGGAACTAACCATTCCAATTTTCGCTGTCTCTTATACACATCTCCG
+
A1AA1B1>A1>1BAF1B11B1BFAFGGGGGHFHG1FF2DD2BDB1FC/AEE/ADFHH1GBGG1AB22DDEEEE?0BEEEF/ECHGFDHHHHFHHFFGBDC@FBBGGFBBGFHGHGFEE/1DDF2B2DFFFHFFB11?
@M02034:409:000000000-BFKT7:1:1102:10842:11922 1:N:0:31
AAAGTCGAGGTGCCTAAAGTGGCAACCCAGACTAAGGAGCCGGTTGGTGGTGTAGAGCTTCCTGTAGCCGCATGGCGTTCGTACTTAAATATGGAACTAACCATTCCAATTTTCGCTGTCTCTTATACACATCTCCGAGCCCACGAGACC
+
CBCCCFCCCCCCGGGGGGGGGGGGHHHGGHHGHHHHHHHHGGGEGGGGGGEFGGGDGHHHHHHHHGHGHEEEEEHGEEGFFFFHGHHGHHHHHHFFHGFHHHGHHHHHHHHHHGGGGGGHHGHHHHHHHGGHHHHHGGGFGGHGGDGGGF
@M02034:409:000000000-BFKT7:1:1102:21729:11925 1:N:0:31
AAAGTCGAGGTGCCTAAAGTGGCAACCCAGACTGGTGGTGGGGTAGAGCTTCCTGTAGCCGCATGGCGTTCGTACTTAAATATGGAACTAACCATTCCAATTTTCGCTGTCTCTTATACACATCTCCGAGCCCACGAGACCTCTCTACAT
+
CCCCCFCBCCBCGGGGGGGGGGGHHHHGGHHGHHHHHGEGGGGEEGHHHHHHHHHGHHHHGFEGGHHGFGGGGFHHHHHHHHHHHFHHHHHHHHHHHHHHHHHHHGGGGGHHHHHHHHHHHHHHHHHGGGGGGGGGDGGGGHHHHHHHHH
@M02034:409:000000000-BFKT7:1:1102:18478:11926 1:N:0:31
AAAGTCGAGGTGCCTAAAGTGGCAACCCAGACTAAGGGTGGTAAGGAGCTTCCTGTAGCCGCATGGCGTTCGTACTTAAATATGGAACTAACCATTCCAATTTTCGCTGTCTCTTATACACATCTCCGAGCCCACGAGAC
+
CCCCBFCCCCCCGGGGGGGGGGGHHHHGGHHGHF3BCC2BFGHAFGHHHHHHHHHHHHHHFGEFGHHGGGGGFCHGHHHGHHHHHFGHHHHHHHHHHHHHHHHHHGGGGGHHHHHGHHHHHHHHHHHGGGGGGHGGFGGG
@M02034:409:000000000-BFKT7:1:1102:3815:11928 1:N:0:31
AAAGTCGAGGTGCCTAAAGTGGCAACCCAGCGGAGGGGTGGTGTAGAGCTTCCTGT
+
1>AA>DAADDAA11AEGFGGGGGC1AAEEGHGCEGGEGG/E/FG11FF1FGGFGGF
@M02034:409:000000000-BFKT7:1:1102:23600:11928 1:N:0:31
AAAGTCGAGGTGCCTAAAGTGGCAACCCAGACTGCGTGTCCTGTTGGTGGTGTAGAGCTTCCTGTAGCCGCATGGCGTTCGTACTTAAATATGGAACTAACCATTCCAATTTTCGCTGTCTCTTATACACATCTCCGAGCCCACGAGACC
+
AAAAAFBBBBAAFGGGGGGGGGGHHHHEFFDGHBFEGGGFGHHHHFHGGEFEFBGDDGFFGHHFHHFHHGG0EEHHGGGGEGGCHG43BGGHHHHHHHFEFH3GGDGEGGHFGHG?EEFHGGHHGHFHGHGHHGFHG//<DGEFGFGFGG
@M02034:409:000000000-BFKT7:1:1102:12287:11928 1:N:0:31
AAAGTCGAGGTGCCTAAAGTGGCAACCCAGACTACGCTTGGTGTTGGTGGTGTAGAGCTTCCTGTAGCCGCATGGCGTTCGTACTTAAATATGGAACTAACCATTCCAATTTTCGCTGTCTCTTATACACATCTCCGAGCCCACGAGACC
+
BBBBAFBBBB>AGGGG4EGFGGGHGHHGGGHGHGGFCFFGGHFAEGH?AFEFFAFBFGHGHHHHHFGFBEE>EEGFGEGGGEGGFGHHGFGHFHB3FGHHFG3GFEHFGHGHHFGEFEEFHHGHFHH3FFFGCGGB?</><FHFGDGDD<
@M02034:409:000000000-BFKT7:1:1102:25521:11931 1:N:0:31
AAAGTCGAGGTGCCTAAAGTGGCAACCCAGACTACGTCGAATGTTGGTGGTGTAGAGCTTCCTGTAGCCGCATGGCGTTCGTACTTAAATATGGAACTAACCATTCCAATTTTCGCTGTCTCTTATACACATCTCCGAGCCCACGAGACC
+
A3AAAF>ADDAAAAGGGGGGFGFGHHHE2BGFCFAE2BEAAF3D5A2EFAEF1BF5DFHHAGHFG5F5FEGGEGHHGEEFEG1FGFG3EG@@FFD3FGEEGHHHHHHGFHHHHHEGGEE3GGHFHGG2BCDCCDGFD/CB<CGEC/AAAC
@M02034:409:000000000-BFKT7:1:1102:15880:11933 1:N:0:31
AAAGTCGAGGTGCCTAAAGTGGCAACCCAGACTGCGACGGCGGTTGGTGGTGTAGAGCTTCCTGTAGCCGCATGGCGTTCGTACTTAAATATGGAACTAACCATTCCAATTTTCGCTGTCTCTTATACACATCTCCGAGCCCACGAGACC
+
BBBBBFABBBBBGGGGGGGGGGGHHHHGGHHGHBFGGGGGCEGEEFGEFGEFHHHGHHHHHHHHHHHHHGGGGGHFG/EFGEGEHGFGHHHHHGGHHHFHHHHHHGFHHHHHHHGGGCDHFFHHHHGFHHHGGDFFE?DDGGHGGCGGGC
@M02034:409:000000000-BFKT7:1:1102:2142:11933 1:N:0:31
AAAGTCGAGGTGCCTAAAGTGGCAACCCAGACTGGGGCGGGGGTTGGGGGTGTAG
+
BBBAAFBBBBBBGGGFFGGBGGGFHHHGGHHGHHHG?AEC?EGGFGF//@CCC2?
@M02034:409:000000000-BFKT7:1:1102:16682:11940 1:N:0:31
AAAGTCGAGGTGCCTAAAGTGGCAACCCAGACTAGTAATCATGTTGGTGGTGTAGAGCTTCCTGTAGCCGCATGGCGTTCGTACTTAAATATGGAACTAACCATTCCAATTTTCGCTGTCTCTTATACACATCTCCGAGCCCACGAGACC
+
BBBBBFAADDAAGGGGGCGGGGGHHHHGFHHGHHHGHHHHHHHHHHHEFGEFFBFFGGHHHGHFGHHHHGGEEEHFEGGGFEGHHHHFHHHHHHHFFGFGHFFHHHHEFGHHHFFGGGGHGHGHHHGFFGGHFHHHF@GGGGHGGGGGD<
@M02034:409:000000000-BFKT7:1:1102:20995:11946 1:N:0:31
AAAGTCGAGGTGCCTAAAGTGGCAACCCAGACTGGGAATCAGGTTGGTGGTGTAGAGCTTCCTGTAGCCGCATGGCGTTCGTACTTAAATATGGAACTAACCATTCCAATTTTCGCTGTCTCTTATACACATCTCCGAGCCCACGAGACC
+
BBBBBFBBBBBBGGGFGGGGGGGHHHHGGHHGHFFGHHHGHHHFFHGGFGGGHHGFGHHHHHHFFFHGHGG0EFHHGEGGGEHHHHGGFGBHGFBFGGFHHGFHHFHHHHHHHHGGGGGHHHHHFHFGDHHFHHHHGCGGGGHGGFGCFF
@M02034:409:000000000-BFKT7:1:1102:6656:11951 1:N:0:31
AAAGTCGAGGTGCCTAAAGTGGCAACCCAGACTAATCCGGCGGTTGGTGGTGTAGAGCTTCCTGTAGCCGCATGGCGTTCGTACTTAAATATGGAACTAACCATTCCAATTTTCGCTGTCTCTTATACACATCTCCGAGCCCACGAGACC
+
CBCCCFBCCCCCGGGGGGGGGGGHHHHGGHHGHHFHFGDGEGGGGGGEGGGGHHHEGHHHHHHHHHHGGGGFGGHGGGGGGGHHHHHGHHFGHHEFFHFHGFDGHGHGHHHHHFGGGGGHHHHHFH?FFFHHHHHFG@DCGGEEG-ADGA
@M02034:409:000000000-BFKT7:1:1102:12399:11956 1:N:0:31
AAAGTCGAGGTGCCTAAAGTGGCAACCCAGATGAGGGGTGGTGTAGAGCTTCCTGTAGCCGCATGGCGTTCGTACTTAAATATGGAACTAACCATTCCAATTTTCGCTTCTCTTATACACATCTCCGAGCCCACGAGACCTCTCTACAT
+
BBBBBFBABBABGGGGCGGGGFGGHHHGGHHHGHHHGGEEGGFGFHHHGHHHHHGFFHHHEEEFEHFFEGGGGGFHHHGHHHHHHBDFFHGHHHHGHHHGGHHHHGGGHGHHHHHHHHHHHHHHHFEGG>CFGFD@DGGFHFHHHFFHF
@M02034:409:000000000-BFKT7:1:1102:17888:11958 1:N:0:31
AAAGTCGAGGTGCCTAAAGTGGCAACCTAGACTCCTACTACGGTTGGTGGTGTAGAGCTTCCTGTAGCCGCATGGCGTTCGTACTTAAATATGGAACTAACCATTCCAATTTTCGCTGTCTCTTATACACATCTCCGAGCCCACGAGACC
+
CCCDCFDCDCCCGGGGGGGGGGGHHHHHHHHHHHHHHHHHHGGGGGGFFGEFGFGFGHHHHHHHHHHHHGGEFGHHGGGGGFGHHHHHHHHHHHFFGGGGGHHHHHGHHHHHHHGGGGGHHHHHFHHHFFHHHHHHGGGCGGHGGGGGGF
@M02034:409:000000000-BFKT7:1:1102:9766:11959 1:N:0:31
AAAGTCGAGGTGCCTAAAGTGGCAACCCAGACTAAGGCGGGGGTTGGTGGTGCAGAGCTTCCTGTAGCCGCATGGCGTTCGTACTTAAATATGGAACTAACCATTCCAATTTTCGCTGTCTCTTATACACATCTCCGAGCCCACGAGACC
+
CCCCCFCCCCBCGGGGGGGGGGGHHHHGGHHGHHHHHHGGGGGEEGGGFGEF3BB??BGGGHHHHHHGHEFBDFHFDDGFDD<GHHHDHGGFGHDFGGGGFGGGHGGGGHHHHGFGGGGHHFHHGGDDGHHFHHHHGGGGGGHGGGGGGE
@M02034:409:000000000-BFKT7:1:1102:20987:11963 1:N:0:31
AAAGTCGAGGTGCCTAAAGTGGCAACCCAGATTGGTGGTGGTGTTGGGCTTGCTGTAGC
+
CCCCCFDCCCBCGGGGGGGGGGGHHHHGGHH3F32B22B22ABG2B2A1AF015BB555
@M02034:409:000000000-BFKT7:1:1102:21063:11969 1:N:0:31
AAAGTCGAGGTGCCTAAAGTGGCAACCCAGACTTCGACTTCTGTTGGTGGTGTAGAGCTTCCTGTAGCCGCATGGCGTTCGTACTTAAATATGGAACTAACCATTCCAATTTCGCTGTCTCTTATACACATCTCCGAGCCCACGAGACCT
+
CCCCCFCCCCABGGGGGGGGGGGHHHHGGHHGHHHGHGGGHHHHHHHGGGGGHFHD5GHGGHHHHHHHHGGEGGHHGEGEFFGHHHGBGGFGHGGBGHHHGHHHHHHHHHHHFHFEFEGHHHHHHFGHHEFFGGGG/BDGGHGGGGGGGG
@M02034:409:000000000-BFKT7:1:1102:21783:11975 1:N:0:31
AAAGTCGAGGTGCCTAAAGTGGCAACCCAGACTTCGAATACTGTTGGTGGTGTAGAGCTTCCTGTAGCCGCATGGCGTTCGTACTTAAATATGGAACTAACCATTCCAATTTTCGCTGTCTCTTATACACATCTCCGAGCCCACGAGACC
+
CCCCCFCDDCBCGGGGGGGGGGGHHHHGGHHGHHHGHHHGHHHHHHHEFGFFGFHFGHHHHHHHHHHHHGGFGGHHGGGGFGHHHHHGHHHHHHHGHHGHHHFHHHGHHHHHHHGGGGGHHHHHHHGHHHFHHHGHGGGDGGHGFGGGGG
@M02034:409:000000000-BFKT7:1:1102:11319:11982 1:N:0:31
AAAGTCGAGGTGCCTAAAGTGGCAACCCAGACTGGGTCTACTGTTGGTGGTGTAGAGCTTCCTGTAGCCGCATGGCGTTCGTACTTAAATATGGAACTAACCATTCCAATTTTCGCTGTCTCTTATACACATCTCCGAGCCCACGAGAC
+
CCCCCFCCCCBCGGGGGGGGGGGHHHHGGHHGHHCGH2GFAFGG5GHEEEGEA3D5DDAFEGHH5AD5E1E>BEG1>B>FEE???FHB@FGFFF33FGHH303BE?G44FEHH?EEEEEHFDFD4BBFFBGFHGHFD/@DG<EC</<DF
@M02034:409:000000000-BFKT7:1:1102:25632:11982 1:N:0:31
AAAGTCGAGGTGCCTAAAGTGGCAACCCAGACTCAGGCTAGTGTTGGTGGTGCAGA
+
CCCCBFBCCBCCGGGGGGGGGGGHHHHGGHDGHHBFHCGAGHFDFGG222B133D5
@M02034:409:000000000-BFKT7:1:1102:4556:11986 1:N:0:31
AAAGTCGAGGTGCCTAAAGTGGCAACCCAGACTCAGACGTCGGTTGGTGGTGTAGAGCTTCCTGTAGCCGCATGGCGTTCGTACTTAAATATGGAACTAACCATTCCAATTTTCGCTGTCTCTTATACACATCTCCGAGCCCACGAGAC
+
BAABBF@B@D2AGFGGGGGGGGGHHHHGGHHGG3ACAAE2AAEFEGGGFDEFGFFDFGHHGHHHHGHHFGGEEGHFGGGGGGHHHHHHHHFHHHFFFHEEFEGGHFHGFGGHHGGFFGGFHBFGFFFHBBFHFEGFD@DCFCEG?@DDG
@M02034:409:000000000-BFKT7:1:1102:6824:11998 1:N:0:31
AAAGTCGAGGTGCCTAAACAGACTAATAAGAAGGTTGGTGGTGTAGAGCTTCCTGTAGCCGCATGGCGTTCGTACTTAAATATGGAACTAACCATTCCAATTTTCGCTGTCTCTTATACACATCTCCGAGCCCACGAGAC
+
BBBBBFBBBBBBGGGGGGGAGBG4GAF5GHH53FHHHGG22AFGH55DFHHHHHHHHHHHGGEGGHHGEEGGGHHHHHHHHHHHHHHHGHHHHHHHHHHHHHHHHGGGGGHHHHHHHHHHHGHHHHHGCGCGGHGGCCGE
@M02034:409:000000000-BFKT7:1:1102:10933:11999 1:N:0:31
AAAGTCGAGGTGCCTAAAGTGGCAACCCAGACTGGGAATCAGGTTGGTGGTGTAGAGCTTCCTGTAGCCGCATGGCGTTCGTACTTAAATATGGAACTAACCATTCCAATTTTCGCTGTCTCTTATACACATCTCCGAGCCCACGAGACC
+
BBBBBFBBBBAAGGGGGGGGGGGHHHHGGHHGHHHHHHHHHGGHHHGEFGEFGGGBGHHHHHHHHHHHHFFEFEHGFEGGFEFHHHHGHHHHHHGFHHHHHHGHGHHHHHHHHHGGGGGHHFHHFHHHHHDGGFGFF@DGGGHGGCFGGA
@M02034:409:000000000-BFKT7:1:1102:29315:12008 1:N:0:31
AAAGTCGAGGTGCCTAAAGTGGCAACCCAGACTCAGGCGACTGTTGGTGGTGCTGA
+
CCCCCFCBBCBBGGGGGGGGGGGHGHHGGE22G33BG3E22AEG531B1BE133D5
@M02034:409:000000000-BFKT7:1:1102:25565:12012 1:N:0:31
AAAGTCGAGGTGCCTAAAGTGGCAACCCAGACTTCGAA
+
ABBBAFBBDDB@GGGGGF4AGGG4FFHGGHHGCHFDAF
@M02034:409:000000000-BFKT7:1:1102:13778:12023 1:N:0:31
AAAGTCGAGGTGCCTAAAGTGGCAACCCAGACTCAGGGTAAGGTAGAGCTTCCTGTAGCCGCATGGCGTTCGTACTTAAATATGGAACTAACCATTCCAATTTTCGCTGTCTCTTATACACATCTCCGAGCCCACGAGACCTCTCTACAT
+
AABBBFBBBBABGGGGGGGGGGFGHHHGGHGDHCB3FFHBF3FG535FGHHFHHHHFGHHGGAEEFHGGGGGGFHHHHFHHGHHHGFGHHHHHHHHHHHHGHHHHGGGGGHHHHGHHHHFHBFGHHHGCDCFFHGD<CDD/@@D0?FFHF
@M02034:409:000000000-BFKT7:1:1102:21676:12029 1:N:0:31
AAAGTCGAGGTGCCTAAAGTGGCAACCCAGACTTGTTGTGGTGTAGAGCTTCCTGTAGCCGCATGGCGTTCGTACTTAAATATGGAACTAACCATTCCAATTTTCGCTGTCTCTTATACACATCTCCGAGCCCACGAGACCTCTCTACAT
+
CCCCCFCCCCBBGGGGGGGGGGGHHHHGGHHGHHHHHHHGGHGHGHHHHHHGHHGGGHHHGGEEGHHGGGGGFFGGHHGGHHHHHFGGHGHHHHGHHGHHHHHHHGGFGGHHHHHFHHHHHGHHHHHDCFGGGHGC<BGDFHHHHHHHHH
@M02034:409:000000000-BFKT7:1:1102:3612:12035 1:N:0:31
AAAGTCGAGGTGCCTAAAGTGGCAACCCAGACTGTTGGTGCTCCTGAGCTTCCTGTAGCCGCATGGCGTTCGTACTTAAATATGGAACTAACCATTCCAATTTTCGCTGTCTCTTATACACATCTCCGAGCCCACGAGACCTCTCTACAT
+
CCCCCFCABBABGGGGGFGFGGGHHHHGGHHGHHHHHHGGGHHFGHHHHHHGFGHGEGHHGGEEGHGGEEGGF2GGHGG3FEGHH3GFGBGGGFFHHFFGFHHHHGGGGGHHHHHFHGHHHFHHHGGGBDDGFHGC/BFCFGFHHHHHHG
@M02034:409:000000000-BFKT7:1:1102:9416:12036 1:N:0:31
AAAGTCGAGGTGCCTAAAGTGGCAACCCAGACTGGTGGGTATGTTGGTGGTGTAGAGCTTCCTGTAGCCGCATGGCGTTCGTACTTAAAT
+
AAAAABABAD>A4GBGGGG6FGFEBGGEGG22C32AA22A5FHHHHGE1A1BBDF55DGHHBFEGHHHHGEEGEFFGEEAEE2?GF4B3G
@M02034:409:000000000-BFKT7:1:1102:20969:12048 1:N:0:31
AAAGTCGAGGTGCCTAAAGTGGCAACCCAGACTGTTAGTGGTGTAGGTCTTCCTGTAGCCGCATGGCGTTCGTACTTAAATATGGAACTAACCATTCCAATTTTCGCTGTCTCTTATACACATCTCCGAGCCCACGAGACCTCTCTACAT
+
CCCCCFCCCCAAGGGGGGGGGGGGHHHGGHHGHHHHHHHHHHGHHHHHHHHHHHHHGHHHGGEGGHHGFGGGEFHGHHHHHGHHHFGHHHHHHHGHHHHHHHHHHGGGGGHHHHHHHHHHHHHHHHHGGGGGGHGDCFGEGHHHHHHHHH
@M02034:409:000000000-BFKT7:1:1102:22442:12050 1:N:0:31
AAAGTCGAGGTGCCTAAAGTGGCAACCCAGACTA
+
BBBBBFBBBBBBGGGGFFGGGGGHHHHGGHHGHB
@M02034:409:000000000-BFKT7:1:1102:24712:12053 1:N:0:31
AAAGTCGAGGTGCCTAAAGTGGCAACCCAGACTGTT
+
BCCCBFCCCCCCGGGGGGGGGGGHHHHGGHAFH335
@M02034:409:000000000-BFKT7:1:1102:20804:12070 1:N:0:31
AAAGTCGAGGTGCCTAAAGTGGCAACCCAGACTGTTACGGGTACTGAGCTTCCTGTAGCCGCATGGCGTTCGTACTTAAATATGGAACTAACCATTCCAATTTTCGCTGTCTCTTATACACATCTCCGAGCCCACGAGACCTCTCTACAT
+
BBBBBFBBBBBBGGGGGGGGGGGHHHHEGHHGHHHHHHGGGGGHHHHHHHHHHHHHFHHHGGEGGHHGEGGGGHHHHFGGFFHHH3FGHGHHFHGHHHHGGHHHHGGGGGHHHHHHHHHHHHHHHHHGGGGGGHGDCFGEGHHHHHHHHH
@M02034:409:000000000-BFKT7:1:1102:8144:12072 1:N:0:31
AAAGTCGAGGTGCCTAAAGTGGCAACCCAGACTCAGATGCAGGTTGGTGGTGTAGAGCTTCCTGTAGCCGCATGGCGTTCGTACTTAAATATGGAACTAACCATTCCAATTTTCGCTGTCTCTTATACACATCTCCGAGCCCACGAGACC
+
BBBBBFBBBBABGGGGGGGBGFGFHHHGGGHGHHHHHHHHHHHFGHGEGGDGHGFDGHHHHHHHHGHEGEGEGGHGEEGFFFHFHHHHHHHHHHHHHHHFHHHHHHGHHHHHHHGAFGGHHHHHHHHHGCFHHFHFFCGFGGHGGCGGGF
@M02034:409:000000000-BFKT7:1:1102:10541:12073 1:N:0:31
AAAGTCGAGGTGCCTAAAGTGGCAACCCAGACTAATCATCAGGTTGGTGGTGTAGAGCTTCCTGTAGCCGCATGGCGTTCGTACTTAAATATGGAACTAACCATTCCAATTTTCGCTGTCTCTTATACACATCTCCGAGCCCACGAGAC
+
AABBAFBBBBAABGGGGGGGGGGGCDAEFEFFGGFHFHGF5BFGGGFBFGEFHFGAGGHHGGHHHHHFHGGCFFHGGEGFGEFHFGHGHHHHHHFHHHHHHHHHHHHFFHGHHDEEFGEDDGGH4F43BGDGHHHEG?CGGAFFF?CD?
@M02034:409:000000000-BFKT7:1:1102:16798:12077 1:N:0:31
AAAGTCGAGGTGCCTAAAGTGGCAACCCAGACTAAGCCGGGGGTTGATGGTGTTG
+
BBBBBFAB?DAAGGGGGGGGGGFHHHHGGHHGGGHHFFEE2AEEEF3@53B5?1B
@M02034:409:000000000-BFKT7:1:1102:22036:12078 1:N:0:31
AAAGTCGAGGTGCCTAAAGTGGCAACCCAGACTACGAGGGGTGGTGA
+
AABB>DABBBBAGGGGGGGGFGGHHHHGGHHGHGHG2E2E2BE0BF5
@M02034:409:000000000-BFKT7:1:1102:5000:12080 1:N:0:31
AAAGTCGAGGTGCCTAAAGTGGCAACCCAGACTCCTCAGCAGGTTGGTGGTGTAGAGCTTCCTGTAGCCGCATGGCGTTCGTACTTAAATATGGAACTAACCATTCCAATTTTCGCTGTCTCTTATACACATCTCCGAGCCCACGAGACC
+
CCCCCFCCBBABGGGGGGGGGGGGHHHGGHHGHHHHHHHHHHHHHHGGGGGFHGGFHHHHFHHHGHHHHFFEGGHGGGGGFFGHHHHFHHHHHHGHGGFGHHHHHFGHHHHHHHGDGGGHGHHHHHHHGHFHHHHFFFGCGGHGGGGGGC
@M02034:409:000000000-BFKT7:1:1102:6186:12093 1:N:0:31
AAAGTCGAGGTGCCTAAAGTGGCAACCCAGACTAATAATAATGTTGGTGGTGTAGAGCTTCCTGTAGCCGCATGGCGTTCGTACTTAAATATGGAACTAACCATTCCAATTTTCGCTGTCTCTTATACACATCTCCGAGCCCACGAGACC
+
CCCCCFCCCCABGGGGGGGGGGGHHHHGGHHGHHHHHHHHHHHHHHHEFGFFHHGDGFHHHHHHHHHHHGGGGGHHGGGGFFGHHHHHGHHHHHHHGHHHHHHGHHHHHHHHHHGGGGGGFHGHHHHHGHHHHHHHF@FCGGHGGGGGGF
@M02034:409:000000000-BFKT7:1:1102:9459:12099 1:N:0:31
AAAGTCGAGGTGCCTAAAGTGGCAACCCAGACTCAGCCTCAGGTTGGTGGTGTAGAGCTTCCTGTAGCCGCATGGCGTTCGTACTTAAATATGGAACTAACCATTCCAATTTTCGCTGTCTCTTATACACATCTCCGAGCCCACGAGACC
+
CCCCCFCCCCACGGGGGGGGGGGHHHHGGHHGHHFHCFHBHHHGGHGGGGGFHHGDGHHHHHHHHHHHHGGGFGHHGGGGGGFHHHHHHHHHHHHHHHGHHHHHHHHHFHHHHHGGGGGHHGHHHHHHHHHHHHHHGDGGGGHGGDGGGF
@M02034:409:000000000-BFKT7:1:1102:14942:12104 1:N:0:31
AAAGTCGAGGTGCCTAAAGTGGCAACCCAGGCTAAGGGTGGTGTAGAGCTTCCTGTAGCCGCATGGCGTTCGTACTTAAATATGGAACTAACCATTCCAATTTTCGCTGTCCTTATACAATCTCCGAGCCCACGAGACCTCTCTACATCT
+
A?AA>BAA>>>>GGGFFGB3BBCGHHHGGC00AFGFHGFFEEFABBFGHFHHGFFBBGHHAEGGGHHGE@FE/FGGHFGHGDF2GDFHHFFHHBFHFGFGGGHHGGCCEGFGGGFFFHFBFCG1BCC<<CFF?<<CCCGHHGFHHGHDFF
@M02034:409:000000000-BFKT7:1:1102:16443:12117 1:N:0:31
AAAGTCGAGGTGCCTAAAGTGGCAACCCAGACTAGGAGGGAGGTTGGTGGTGTAGAGCTTCCTGTAGCCGCATGGCGTTCGTACTTACATATGGAACTAACCATTCCAATTTTCGCTGTCTCTTATACCCCTCTC
+
A?A?ADA3>>A@GGFFBBFGGFFBCFHGGCAFHFFBBHEG22ABGHG?11A11BD5BFGH5FDHF5D5B?>>EE11EEGGDEFG?FF3BB4?B?33BB3BB0?BB44B4B3FHFGDFAAGGFHG1BBD2B/?AGE
@M02034:409:000000000-BFKT7:1:1102:18898:12119 1:N:0:31
AAAGTCGAGGTGCCTAAAGTGGCAACCCAGATTGTTGGTGGTGTTTGTCTTCCTGT
+
CCCCCFCCCCBBGGGGGGGGGGGHHHHGGHH3GA35A2B22BFH22BF55D555BA
@M02034:409:000000000-BFKT7:1:1102:19094:12119 1:N:0:31
AAAGTCGAGGTGCCTAAAGTGGCAACCCAGACTACGAAGAATGTTGGTGGTGTAGAGCTTCCTGTAGCCGCATGGCGTTCGTACTTAAATATGGAACTAACCATTCCAATTTTCGCTGTCTCTTATACACATCTCCGAGCCCACGAGACC
+
ABCCCFCBCCCCGGGGGGGGGGGHHHHGGHHGHHHGGHGGHHHHHHHGGGGGHHGFGGHHHHHHHHHHHGGEEFHGGGGGGGHHHHHFHHHHHHGGHHGHHHHHHHHHFGHHHGFGGGGHHGHHHHHHHHHHHHGHGCG@FGHGGGGGGF
@M02034:409:000000000-BFKT7:1:1102:18915:12120 1:N:0:31
AAAGTCGAGGTGCCTAAAGTGGCAACCCAGA
+
A11AADAA1D>AFGGGGGGGG10GBFHAF0A
@M02034:409:000000000-BFKT7:1:1102:14933:12122 1:N:0:31
AAAGTCGAGGTGCCTAAAGTGGCAACCCAGGCTAAGGGTGGTGTAGAGCTTCCTGTAGCCGCATGGCGTTCGTACTTAAATATGGAACTAACCATTCCAATTTTCGCTGTCCTTATACAATCTCCGAGCCCACGAGACCTCTCTACATCT
+
BBBBBFBBADAAGGGGGGGGGGGHHHHGEFFHHHHHHHBFEGGHGHHHHHHHHHHGFHHHGFEEEHHGEEGGEGHGHFHHGBGHHFGHFFHHHDGHHHHHHHHHHGGGGGHFGHHGDHHHGHGHDDCGCCGGGC>CDEA1GFGFHGFDDG
@M02034:409:000000000-BFKT7:1:1102:22477:12123 1:N:0:31
AAAGTCGAGGTGCCTAAAGTGGCAACCCAGACTACGGAGAAGGTTGGTGGTGTAGAGCTTCCTGTAGCCGCATGGCGTTCGTACTTAAATATGGAACTAACCATTCCAATTTTCGCTGTCTCTTATACACATCTCCGAGCCCACGAGACC
+
BBBBBFBBBB>AGGGGGGGGGGGFGHHGGHHGHHGGGGGGHHHHHHGEFGBFGDGDGGHHHFHHHFGHHECEFGHHGFGEEEFGHHHFHHFHHHGHHHHGHHHHHGHGHHHHHGGFGGAGHGHHHHHHHFFHHHFGEDGCDGHGGGGGGG
@M02034:409:000000000-BFKT7:1:1102:21797:12124 1:N:0:31
AAAGTCGAGGTGCCTAAAGTGGCAACCCAGACTGTTGGGGGTATTGAGCTTCCTGTAGCCGCATGGCGTTCGTACTTAAATATGGAACTAACCATTCCAATTTTCGCTGTCTCTTATACACATCTCCGAGCCCACGAGACCTCTCTACAT
+
BBBBBFBBBBAAGGGGGGGGGGGHFHHGGHHGHHHHHHGGGGGHHHHHHHHHHHHGEGHHEEEFGHHGEGGFEGEHHHHGHGHHHBFFHGHHHHGHHHHHHHHHHGGGGGGHHHHGHHHGHHHHHHHGCFGDFHGCADG?FGGHHHHHHH
@M02034:409:000000000-BFKT7:1:1102:8898:12135 1:N:0:31
AAAGTCGAGGTGCCTAAAGTGGCAACCCAGGGGGTTGGGGGTGTAGAGCTTCCTGTAGCCGCATGGCGTTCGTACTTAAATATGGAACAACCATTCCAATTTTCGCTGTCTCTTATACACATCTCCGAGCCCACGAGACCTCTCTACAT
+
BAABBFBBBBABFGGF4BGGGGGHHHHGCGFGGGGGGGGGGEFGHHHHHHHFGHFGGFHHFGGGGHHFEFFGGGGGHHHFHGHHHEDGFHHGGFHHGHFGHHHFFDGGDFHHHHHHHFHHHHHHFHE@DA@FFGG<AAECHFHGHHHFG
@M02034:409:000000000-BFKT7:1:1102:25336:12140 1:N:0:31
AAAGTCGAGGTGCCTAAAGTGGCAACCCAGACTAATAAGAGTGTTGGTGGTGTAGAGCTTCCTGTAGCCGCATGGCGTTCGTACTTAAATATGGAACTAACCATTCCAATTTTCGCTGTCTCTTATACACATCTCCGAG
+
BBBBBFABBB>ABGGGGGGGGGGGFFGAFGHGHHDGGFFBGFGF5AEFGGEFAFG5FFFHFGHHHDF5FACFGGHGGE?1>FFFHHGBFGFF@333BFFEGHGHHHHHBGFHHFGGGGFBHHFHFGBB?GFF?FBGG/F
@M02034:409:000000000-BFKT7:1:1102:4273:12141 1:N:0:31
AAAGTCGAGGTGCCTAAAGTGGCAACCCAGACTGAGGGTGGTGTAAGGCTTCCTGTAGCCGCATGGCGTTCGTACTTAAATATGGAACTAACCATTCCAATTTTCGCTGTCTCTTATACACATCTCCGAGCCCACGAGACCTCTCTACAT
+
AAAAAFAA@D1AFCGDAFGABGEB1GG0FFEGFHFFGGAFEEFHGFHHHGGBGGGEFGHHEEEEGGHGEFFEG0GGFGFGHHHHGBB@FFFHFHGF2GH2BGHHHGGFEEGGGHH1G2B2GHHHHDFCCCCB/?FB<BE/?GHBFHGBHB
@M02034:409:000000000-BFKT7:1:1102:28665:12145 1:N:0:31
AAAGTCGAGGTGCCTAAAGTGGCAACCCAGACTACTCCGCCGGTTGGTGGTGTAGAGCTTCCTGTAGCCGCATGGCGTTCGTACTTAAATATGGAACTAACCATTCCAATTTTCGCTGTCTCTTATACACATCTCCGAGCCCACGAGACC
+
BBBBBFBBDBABFFGGGGGGGBFBAGGEFGHGHHHGHHGFEEEEFGGEFEBFHGGDGHHHHHHFGHHHGEEEEGHHEEGFEEHHGHHFGGHHHHHHFHHHHHGHHHHHHHHHHGDEGGGHFHHHFGGGDGGHHGGFE@D>CFHGGGGGGF
@M02034:409:000000000-BFKT7:1:1102:8815:12153 1:N:0:31
AAAGTCGAGGTGCCTAAAGTGGCAACCCAGACTGGGGTGGGGGTTGGTGGTGTAGAGCTTCCTGTAGCCGCATGGCGTTCGTACTTAAATATGGAACTAACCATTCCAATTTTCGCTGTCTCTTATACACATCTCCGAGCCCACGAGACC
+
BBBBAFAABBABGGGGGGGFEFFHHFHGGHHGHHHGGEEEGGGEAEGGGG?FGGG3FGGFHHHHGGGHFEEFGGGHGGCGEECGHHGBGHHHDHF3CGG2FADHHHGHHHHHHHGGGGEFHHHHHHHF1C1?GGHGD<-ADEGFC--<EE
@M02034:409:000000000-BFKT7:1:1102:2542:12154 1:N:0:31
AAAGTCGAGGTGCCTAAAGTGGCAACCCAGACTACGGATAAGGTTGGTGGTGTAGAGCTTCCTGTAGCCGCATGGCGTTCGTACTTAAATATGGAACTAACCATTCCAATTTTCGCTGTCTCTTATAAAACATCTCCGAGCCCACGAGAC
+
BBBABFAB@DAAGGGGGGGGGBFFHHHDGHHGHGHGGG2EGGGGEHCAFDEFGBFAFBDGHHHFGHEDAEEEEEG1>?E1B?FGFHH3GGFDFF3BGGFHFEGGHHHBGGGHG?E<EAEG4GHHDDG?21??1FDG1CC@CDGGECGCG?
@M02034:409:000000000-BFKT7:1:1102:24682:12155 1:N:0:31
AAAGTCGAGGTGCCTAAAGTGGCAACCCAGACTCCGAATCCGGTTGGTGGTGTAGAGCTTCCTGTAGCCGCATGGCGTTCGTACTTAAATATGGAACTAACCATTCCAATTTTCGCTGTCTCTTATACACATCTCCGAGCCCACGAGACC
+
AABB>FBAB2AAGGG5BFGGFGGHHGHGGGHGHHGGGDGEGEFABEFABEEFHFFDFHHHBGHGFDDDB?E>EEGGGGGGGGHHGFFBFFGFHBGFBFDBGGHFHFFGGGFHH4EEGGGGHHHF3BBBBFGGFGF2?BC/DFAGFGGGGA
@M02034:409:000000000-BFKT7:1:1102:24893:12158 1:N:0:31
AAAGTCGAGGTGCCTAAAGTGGCAACCCAGACTAAGGGTCGTGTATCGCTT
+
A1>AAD>AD1>AGFGGGFGFGGFGGHGFGHHGH1BG0BG0/ABG022B/EF
@M02034:409:000000000-BFKT7:1:1102:5638:12161 1:N:0:31
AAAGTCGAGGTGCCTAAAGTGGCAACCCAGACTCATCGTGAGGTTGGTGGTGTAGAGCTTCCTGTAGCCGCATGGCGTTCGTACTTAAATATGGAACTAACCATTCCAATTTTCGCTGTCTCTTATACACATCTCC
+
AAAAAFAA1AAAGGFF1FGGFGFHHHHGCHHGHHHFD100F/BGB0EACEEFHFF2AFHHHHHHHGFHFGG/EFHHGGEFEGEHGHHF1BBFB11BFGGGHHBFFFGGDGFHHGEGGGGGHHHH1FFG>FFFFGDF
@M02034:409:000000000-BFKT7:1:1102:8803:12167 1:N:0:31
AAAGTCGAGGTGCCTAAAGTGGCAACCCAGACTGGGGTGGGGGTTGGTGGTGTAGAGCTTCCTGTAGCCGCATGGCGTTCGTACTTAAATATGGAACTAACCATTCCAATTTTCGCTGTCTCTTATACACATCTCCGAGCCCACGAGACC
+
CCCCCFCCCCABGGGGGGGGGGGGHHHGGHHGHHHHG2EGGGGEEEGGFFGFFBF3BGHHGHHHHGHEHFGEEEGCGEEGFFFHGHHFGHFFGHBBGHHHGHGHHHGHHHHHHHGGGGDHHFHHHHHGGHHHHHHHG?GDGGHGFDGGGE
@M02034:409:000000000-BFKT7:1:1102:19972:12177 1:N:0:31
AAAGTCGAGGTGCCTAAAGTGGCAACCCAGAAGGTTGGTGGTGTACATCTTCCTGTAGCCGCATGGCGTTCGTACTTAAATATGGAACTAACCATTCCAATTTTCGCTGTCTCTTATACACATCTCCGAGCCCACGAGACCTCTCTACAT
+
AABBCFCCCCCBGGGGGGGGGGGHHHHGGHHHHHHHHGGGGGGHHHHHHHHHHHHHHHHHGGGGEHHGEGGGEGHGHHHGHFHHHGHHHHHHHHHHHHHHHHHHHGGGGGHHHHHGHHHGHGHHHGHGGGGGEGFC@DGCFHGHHHHHHG
@M02034:409:000000000-BFKT7:1:1102:3470:12178 1:N:0:31
AAAGTCGAGGTGCCTAAAGTGGCAACCCAGACTGGGGGGGGGGTTGGTGGTGTAG
+
AAA?AF?ADDAAGGG1FGGGGGGGHHHGGCGGHGHGGGCC@@?>@;@-9A-A9/;
@M02034:409:000000000-BFKT7:1:1102:26636:12183 1:N:0:31
AAAGTCGAGGTGCCTAAAGTGGCAACCCAGACTTTGTGTGGTGTTGGTGGTGTAGAGCTTCCTGTAGCCGCATGGCGTTCGTACTTAAATATGGAACTAACCATTCCAATTTTCGCTGTCTCTTATACACATCTCCGAGCCCACGAGACC
+
CBBCCFCCCCABGGGFGGGGGGGHHHHGGHHGHHHHDGGHGHGGEHHEFGEFHHGFGHHHHHHHGHHFHEEFFGHHGGGGFGHHHHHHHHHHHHGGFHHFFHHHHGHHHHHHHHGGGGGHHHHHGHFHGHFFFGFGFDGCFGHGGGGGGF
@M02034:409:000000000-BFKT7:1:1102:28900:12187 1:N:0:31
AAAGTCGAGGTGCCTAAAGTGGCAACCCAGACTCGGTTGTCTGTTGGTGGTGTAGAGCTTCCTGTAGCCGCATGGCGTTCGTACTTAAATATGGAACTAACCATTCCAATTTTCGCTGTCTCTTATACACATCTCC
+
ABBBB5ABDBAABBGGG4GGGGEGHHHDGHEFHHF?EEA2FHCHGF2EF1BBGAG5AGHHGFGFHFHGFG?EEEHFEGC?EAFEEF@@GHDHGHHFBG?F?AGFGEGHFFFHH4EEGGEBB4BFDF2FBCBGFH1B
@M02034:409:000000000-BFKT7:1:1102:20336:12189 1:N:0:31
AAAGTCGAGGTGCCTAAAGTGGCAACCCAGACTAGTTCTAAGGTTGGTGGTGTAGAGCTTCCTGTAGCCGCATGGCGTTCGTACTTAAATATGGAACTAACCATTCCAATTTTCGCTGTCTCTTATACACATCTCCGAGCCCACGAGACC
+
CCCCBFCBCCBBGGGGGGGGGGGHGHHGGHHGHHHHHHHHHHHGHHGGFGFGHFGFHHHHHHHHGHHHHFGFGGHGFFGFEEGHHHHGHHHHHHHHGHHHHHHHHHHHHHHHHHGGGGGHHHHHHHGFHHFHHHGHEDGDGGHGGGGGGG
@M02034:409:000000000-BFKT7:1:1102:4368:12190 1:N:0:31
AAAGTCGAGGTGCCTAAAGTGGCAACCCAGACT
+
BBBBBFBBDBBAGGGGGGGGGFFHHAFGGHHGH
@M02034:409:000000000-BFKT7:1:1102:18633:12192 1:N:0:31
AAAGTCGAGGTGCCTAAAGTGGCAACCCAGTCTGTTGGTGGTGTACCTCTTCCTGTAGCCGCATGGCGTTCGTACTTAAATATGGAACTAACCATTCCAATTTTCGCTGTCTCTTATACACATCTCCGAGCCCACGAGACCTCTCTACAT
+
A?BB3FAAA@BAGFGGGDBGFGGHHHHGGHFGGGHGGFGGGGGFGHFHGHHHHHHGHGHHGGFG1GGFEGGGGGHGHB@GGBGFEFHHHGHHHHHHHE4FGHHHFEG????GGF?BFGHHHGHGBFE/>CCCCEEGC?//CGHHHFEHDG
@M02034:409:000000000-BFKT7:1:1102:27428:12193 1:N:0:31
AAAGTCGAGGTGCCTAAAGTGGCAACCCAGACTG
+
A?AAAF@A?@AA1FFFGGGGG1FHCEGGGHGFGE
@M02034:409:000000000-BFKT7:1:1102:27179:12197 1:N:0:31
AAAGTCGAGGTGCCTAAAGTGGCAACCCAGACTTCGAAGTCGGTTGGTGGTGTAGAGCTTCCTGTAGCCGCATGGCGTTCGTACTTAAATATGGAACTAACCATTCCAATTTTCGCTGTCTCTTATACACATCTCCGAGCCCACGAGACC
+
BBCCCFCCBCAAGGGGGGGGGGGHHHHGGHHGHCAF2GG25AEEEFGEFEEFGGHFFHHHHHHHHHHHFFGEEEGEE1EFEEGHHGEBGHHEHBBDFHGFGHFHHHFFHHHHHHGGGGGHHHHHHHHHHGHHHGGFE/CCDGHGG@CGGG
@M02034:409:000000000-BFKT7:1:1102:14053:12201 1:N:0:31
AAAGTCGAGGTGCCTAAAGTGGCAACCCAGACTAATAAGAATGTTGGTGGTGTAGAGCTTCCTGTAGCCGCATGGCGTTCGTACTTAAATATGGAACTAACCATTCCAATTTTCGCTGTCTCTTATACCATCTCCGAGCCCACGAGACCT
+
CCCCCFCCCCBBGGGGGGGGGGGHHHHGGHHGHHHHHHHHHGHHHHHEFGGGHFFAGFHHHHHHHGHFHGGEEGHFF?EFEFFHGHFGHHHHHHEFFHHFFGEGHHFHHHHHHFGGGGFFHFHHHHFHFCFGHHGD/BGCFHFGG@ADFF
@M02034:409:000000000-BFKT7:1:1102:6755:12201 1:N:0:31
AAAGTCGAGGTGCCTAAAGTGGCAACCCAGACTGTTGGTAGTGAGGAGCTTCCTGTAGCCGCATGGCGTTCGTACTTAAATATGGAACTAACCATTCCAATTTTCGCTGTCTCTTATACACATCTCCGAGCCCACGAGACCTCTCTACAT
+
BBBBBFBBBBABGGGGGGGGGGGHHHHGGFHGHHHHHHGHHHHFHHHGGHHGHHHFGHHHFECFGHHGEFGGEGHGHHHGHGHHHBEFHFHHHFGGHHHHHHHHHGGGGGHHHHHHHHHHHHHHHHHGGGGGFHGFCDGBCHFHHHHHHF
@M02034:409:000000000-BFKT7:1:1102:22624:12205 1:N:0:31
AAAGTCGAGGTGCCTAAAGTGGCAACCCAGACTCAGCAGCGGGTTGGTGGTGTAGAGCTTCCTGTAGCCGCATGGCGTTCGTACTTAAATATGGAACTAACCATTCCAATTTTCGCTGTCTCTTATACACATCTCCGAGCCCACGAGACC
+
BBBBBFBAAD>ACGGFGGGDGFFGFHHAFDFFHHHGFGHH??EEFAEBFDABA3GBGGBGHGGBFGGGGGEEGEGB/?EE?>BFGGEDGHFFGFGBFGF3FHBGDGBDGHHHGBCDDGGFHBGFGF2F2@2C2FFGECD/<CHFFCCFD<
@M02034:409:000000000-BFKT7:1:1102:3296:12206 1:N:0:31
AAAGTCGAGGTGCCTAAAGTGGCAACCCAGACTATGAGTAATGTTGGTGGTGTAGAGCTTCCTGTAGCCGCATGGCGTTCGTACTTAAATATGGAACTAACCATTCCAATTTTCGCTGTCTCTTATACACATCTCCGAGCCCACGAGAC
+
BBBBAFBBDBAAFGGGGGGGGGGFGGHGGHGGHBFF555555DDEHHFFGEFGFG5GGFHHGHHFHHGHFGGGGHHGGGGGGFHHHHGHHFHHHEBGHHHGHGHGHGGHHHBGGGGGGGHHHHFGGGHFFFHHGGGGGGCGGHGGGGGD
@M02034:409:000000000-BFKT7:1:1102:20214:12209 1:N:0:31
AAAGTCGAGGTGCCTAAAGTGGCAACCCAGAAGGTTGGTGGTGTATATCTTCCTGTAGCCGCATGGCGTTCGTACTTAAATATGGAACTAACCATTCCAATTTTCGCTGTCTCTTATACACATCTCCGAGCCCACGAGACCTCTCTACAT
+
BBBBBFBB@BAAGFGGGGGGGGGHHHHGGHHHHHHHHGEGGEFGFHHHHHHHHHHGHGHGEECFGHGGEGGGEFGGHHGHHFHHGEFFBDGGHGHHFFFFGHHHGGGGGFHHFHGGHHHGHFHFHBEA@B<DFGF>/>D<FGGFHHHHF<
@M02034:409:000000000-BFKT7:1:1102:18643:12209 1:N:0:31
AAAGTCGAGGTGCCTAAAGTGGCAACCCAGTCTGTTGGTGGTGTACCTCTTCCTGTAGCCGCATGGCGTTCGTACTTAAATATGGAACTAACCATTCCAATTTTCGCTGTCTCTTATACACATCTCCGAGCCCACGAGACCTCTCTACAT
+
CCCCCFCBBCCCGGGGGGGGGGGHHHHGGHHGHFGHHHGGGGGHHFHHHHHHHHHHHHHHGGGGGHHGGGGGGHHHHHHHHHHHHGHHHHHHHHHHHHHGHHHHHGGGGGHHHHHHHHHGHHHHHHHGGGGGGHGGCDGGGHHHHHGHHG
@M02034:409:000000000-BFKT7:1:1102:20196:12210 1:N:0:31
AAAGTCGAGGTGCCTAAAGTGGCAACCCAGA
+
CCCCCFCBCCCCGGGGGGGGGGGHHHHGGHH
@M02034:409:000000000-BFKT7:1:1102:26386:12219 1:N:0:31
AAAGTCGAGGTGCCTAAAGTGGCAACCCAGACTGGGAGGAGTGTTGGTGGTGTAGAGCTTCCTGTAGCCGCATGGCGTTCGTACTTAAATATGGAACTAACCATTCCAATTTTCGCTGTCTCTTATACACATCTCCGAGCCCACGAGACC
+
AABBBFBBBB2ABFGGGGGGGGGGHHHEFHGGGHGHFGFEDFGGHHHGFFBFAGGBGHHHGHHFGFGFGEEEGGHHGEGGEEFGHHHFHHFHGHFEHHHGHHHFFGFHHHHHHHGGGGGFHGHHEGGFFHBGGGFGECC/@FHED@DGGF
@M02034:409:000000000-BFKT7:1:1102:28908:12219 1:N:0:31
AAAGTCGAGGTGCCTAAAGTGGCAACCCAGACTCAGAAGCATGTTGGTGGTGTAGAGCTTCCTGTAGCCGCATGGTGATCGTACTTAAATATGGAACTAATGATTCCAATTTTCGCTGTCTCTTATCACATCTACGAGCC
+
A3AA>@>>A>A4AGFGGGGGGGDFCGBEAGEFGFBFBEG33DEDFFE22BA113A555B35B5BB5B53B00??1BB5D5B?11B4@3@@B4B333BBDE444BF4F4FF3GG4>/?/?3BFFB4BB4B3FG44?F/C/>
@M02034:409:000000000-BFKT7:1:1102:22726:12220 1:N:0:31
AAAGTCGAGGTGCCTAAAGTGGCAACCCAGACTGATAAGTCGGTTGGTGGTGTAGAGCTTCCTGTAGCCGCATGGCGTTCGTACTTAAATATGGAACTAACCATTCCAATTTTCGCTGTCTCTTATACACATCTCCGAGCCCACGAGACC
+
BABBBFCBBBABGGGGGGGGGGGHHHHGGHHGHHGHHHHDGGGEFGGEFGAFHGHHHHHHHHHHGHHFHEEEEGHEGGGGGGFHHHHGHHHHHHHGGGGGGHFGHGHHHHHHH4EEGGGHHHHHGHFFHHFHHHFGE@CCGFHGGGGGGG
@M02034:409:000000000-BFKT7:1:1102:3303:12223 1:N:0:31
AAAGTCGAGGTGCCTAAAGTGGCAACCCAGACTATGAATAATGTTGGTGGTGTAGAGCTTCCTGTAGCCGCATGGCGTTCGTACTTAAATATGGAACTAACCATTCCAATTTTCGCTGTCTCTTATACACATCTCCGAGCCCACGAGACC
+
AAAABFBBDB>AGGFGCGGAGGDCGHHGFDEF3DEGFFHGHHHGGGEGFGEFGFHBGHEHHHHHFHFHHGGGGGHGGEFGGGFGHHHHHHGFH3@EFFFGFBGHHHHHHHHHHHCEGAEGFFFHHHFHBGBBFGDFGGGDCGHGC<//CA
@M02034:409:000000000-BFKT7:1:1102:28887:12227 1:N:0:31
AAAGTCGAGGTGCCTAAAGTGGCAACCCAGACTCAGAAGCATGTTGGTGGTGTAGAGCTTCCTGTAGCCGCATGGCGTTCGTACTTAAATATGGAACTAACCATTCCAATTTTCGCTGTCTCTTATCACATCTCCGAGCCCACGAGACCT
+
AAAAAFAADDAAGGGDG1FGGEFBCGGFGHGGHHHGHHBGGE1FFFE/A/EFGDFDFGHGHCGHHHG2BEEABEG0>?EAEEF/?FF1@GFFGDB1FBF@1C1BFFHEHHGHHFEGGEEHFHHHGFGGHFGHF1GG?CGCFHFGG?CCGF
@M02034:409:000000000-BFKT7:1:1102:23073:12228 1:N:0:31
AAAGTCGAGGTGCCTAAAGTGGCAACCCAGACTGGGGGGGCGGTTGGTGGTGTAG
+
BBBBBFBBBBABGGGGGGGGGGGGHHHGGHHGHHHHGCGGCCGGGG?::ADA./;
@M02034:409:000000000-BFKT7:1:1102:14276:12237 1:N:0:31
AAAGTCGAGGTGCCTAAAGTGGCAACCCAGACTAGGGGGGGGGTTGGTGGTGTAGAGCTTCCTGTAGCCGCATGGCGTTCGTACTTAAATATGGAACTAACCATTCCAATTTTCGCTGTCTCTTATACACATCTCCGAGCCCACGAGAC
+
CBCCCFCCCCABGGGGFGGGGGGHHHHGGHHGHHHHHGGGGFFFFFFAED9AEBF9FFFFFFFFFEFFFFFADDF.BFFEFFFEEFFFFFEFFFFFFFFFFFFBFFFFFFFFF:B?ADDBFFFFBFB9BB/F/BBBDADAFFFFF;AFD
@M02034:409:000000000-BFKT7:1:1102:2704:12240 1:N:0:31
AAAGTCGAGGTGCCTAAAGTGGCAACCCAGACTGCTAGGGATGTTGGTGGTGTAGAGCTTCCTGTAGCCGCATGGCGTTCGTACTTAAATATGGAACTAACCATTCCAATTTTCGCTGTCTCTTATACACATCTCCGAGCCCACGAGAC
+
BBBBBFBBBBABGGGGGGGGGGGFHHHGGHHFHHHHHHHHHHGHHHHEFGFFHGGDGFHHHGHHHHHGHEEFGGHFFEGEEFGEGGFBGHHHHHHGHGHFFHHHHHGHHGHHHFGFGGGHHGHHFHGFFHHHHHFHFCCCGEGGCCGDE
@M02034:409:000000000-BFKT7:1:1102:20030:12240 1:N:0:31
AAAGTCGAGGTGCCTAAAGTGGCAACCCAGACTAGGCCTGGGGTTGGTGGTGTAGAGCTTCCTGTAGCCGCATGGCGTTCGTACTTAAATATGGAACTAACCATTCCAATTTTCCTGTCTCTTATACACATCTCCGAGCCCACGAGACCT
+
CCCCCFCCCCCCGGGGGGGGGGGHHHHGGHHGHHHHHHHGHGGGGGGGGGGFGFGAFHHHHHHHHHHHHGGGGGHGFEFGFEGHHHHHHHHHHHGGHHHGHHFHHHHGHHHHHHHHGGGFHFHFHFGHHHHGHGHGCGGGGHGGGGGEGH
@M02034:409:000000000-BFKT7:1:1102:9268:12261 1:N:0:31
AAAGTCGAGGTGCCTAAAGTGGCAACCCAGACTACTCGGCAGGTTGGTGGTGTAGAGCTTCCTGTAGCCGCATGGCGTTCGTACTTAAATATGGAACTAACCATTCCAATTTTCGCTGTCTCTTATACACATCTCCGAGCCCACGAGAC
+
AB?AA@AADDAAGGGGGGGGGGGGGGHGGGHGGGHGHGGDECGHFFGEEEEEFAF5DGGHHFHHGHH5FGGEEFHHGGGGGGFHHHGGHHHHHHBGFHFGFGGHHHGFFGHHHFEEEGGGGHHHGH3DDFDHGGGF?/@@DGFF/@<.<
@M02034:409:000000000-BFKT7:1:1102:27555:12261 1:N:0:31
AAAGTCGAGGTGCCTAAAGTGGCAACCCAGACTGGGAGTGGGGTTGGTGGTGTAGAGCTTCCTGTAGCCGCATGGCGTTCGTACTTAAATATGGAACTAACCATTCCAATTTTCGCTGTCTCTTATACACATCTCCGAGCCCACGAGACC
+
AAAAADAA>>>AFBGGFGGGG1FFFHHFGAGGGFHEHGECFGGEEEGFEEBBFFG2FDGGGGGHHHHBHE?GGEHGE>EFEEGHHGGFHH>GGHFGHFHFHHHHFHHGHHHHHGGGGGEHHHHHHHHGFGFBGHHHGGGC?FGACCCGCF
@M02034:409:000000000-BFKT7:1:1102:3787:12264 1:N:0:31
AAAGTCGAGGTGCCTAAAGTGGCAACCCAGACTGTTCGTGGTGTTGGTGGTGTAGAGCTTCCTGTAGCCGCATGGCGTTCGTACTTAAATATGGAACTAACCATTCCAATTTTCGCTGTCTCTTATACACATCTCCGAGCCCACGAGAC
+
BBBBBFBBBB2AFGGFGGGFDACCAAGEFHHEHHHFFEEED2AFFAGAEE1BA3BDDGHGHFGFGFHFFFCEEEHGEEEBE1BGFDGFEF4FGE3BFHHHGHH33FGFFHHHHGGE?EG3FFGHFHB3?F2GFGG2C/C@D/FFC/AD?
@M02034:409:000000000-BFKT7:1:1102:22725:12271 1:N:0:31
AAAGTCGAGGTGCCTAAAGTGGCAACCCAGACTCAGGGTGATGTAGAGCTTCCTGTAGCCGCATGGCGTTCGTACTTAAATATGGAACTAACCATTCCAATTTTCGCTGTCTCTTCTACACATCTCCGA
+
AAACAFABCDAAGGGGGGGGGGEHHHHGGH2F3A3A3BA225DFGG5B53FEGGG55B5FEEAEEFC0A>FEE2FAG5B3B4@433BB3BFGABG3F4BGBGGF4/?>/?FHGFE3F4?4?3B3BF3/<
@M02034:409:000000000-BFKT7:1:1102:8952:12272 1:N:0:31
AAAGTCGAGGTGCCTAAAGTGGCAACCCAGACTACGGGTGGTGTATCTCTTCCTGTAGCCGCATGGCGTTCGTACTTAAATATGGAACTAACCATTCCAATTTTCGCTGTCTCTTATACACATCTGCGAGCCCACGAGACCTCTCTACA
+
BBBBBBABDDABGGGG4BFGFGGHCHHGFHHGHHGGGGFGGGFHEFHHHHHHHGHHFHHHGG0EEHHGGCGGGCFGHGHFFHHHF3FGFDBFHHGHHGH4BGHHHGGGGGHHHHHGFEGGHGGFGFGDCCCGFHGG/@/<FG<GFF1FD
@M02034:409:000000000-BFKT7:1:1102:11024:12274 1:N:0:31
AAAGTCGAGGTGCCTAAAGTGGCAACCCAGACTAAGAGGCATGTTGGTGGTGTAGAGCTTCCTGTAGCCGCATGGCGTTCGTACTTAAATATGGAACTAACCATTCCAATTTTCGCTGTCTCTTATACACATCTCCGAGCCCACGAGAC
+
CCCCCFBCCCBCGGGGGGGGGGGHHHHGGHGGHHH3F322FGHHFHHEFEGGGHGFFHHHHHHHHFHGFGGEEFHFG>EGGEGHHGHFHGHHHF3FGHHHFGFGHHHHHHHHHFEFFFEHHHHHHHFHHHHGHHHHFCDGGGHGGGGGG
@M02034:409:000000000-BFKT7:1:1102:11042:12274 1:N:0:31
AAAGTCGAGGTGCCTAAAGTGGCAACCCAGACTAAGAGGCATGTTGGTGGTGTAGAGCTTCCTGTAGCCGCATGGCGTTCGTACTTAAATATGGAACTAACCATTCCAATTTTCGCTGTCTCTTAT
+
A1AAADAA1>A1FGGGAFGGGBF01FGGGHHFHGFHEHCCGHGGHFH/FE/BGFE2FGHGHGHEB2FFGFE>EFHEEEEFGG0/FG2BFG2FG1F1BB1BBCBBDGHGEHGHHGGGGGGGHHHH1B
@M02034:409:000000000-BFKT7:1:1102:8934:12285 1:N:0:31
AAAGTCGAGGTGCCTAAAGTGGCAACCCAGACTACGGGTGGTGTATCTCTTCCTGTAGCCGCATGGCGTTCGTACTTAAATATGGAACTAACCATTCCAATTTTCGCTGTCTCTTATACACATCTCCGAGCCCACGAGACCTCTCTACAT
+
BCCCBFCCCBABGGGGGGGGGGGHHHHGGHHGHHHGGGFGGGGHHHHHHHHHHHHHHGHHGGGGGHHGGGFGEHHHHHHHHHHGHGHGHHHHHHHHHHHFHHHHHGGGGGHHHHHGHHHHHHHHH3FFGGFGGHGGFGGGGHHHHHHHHD
@M02034:409:000000000-BFKT7:1:1102:28227:12286 1:N:0:31
AAAGTCGAGGTGCCTAAAGTGGCAACCCAGACTAAGGGTGGTGTAATGCTTCCTGTAGCCGCATGGCGTTCGTACTTAAATATGGAACTAACCATTCCAATTTTCGCTGTCTCTTATACACATCTCCGAGCCCACGAGACCTCTCTACAT
+
BABBBFBBBB>A4BFGFGGFGGGHHHHEGHGGHHHHHHFFGGFHHHGHHFGHHHGGFHHHEEEGEHFFEGGEFFHHHHHHHDGHHBFBGFFGHHHHDGHGGHHHHGFGGGHHFGHHHGGGHHHHGHDFBDGGEFEBBBF?FGGHHGHHFF
@M02034:409:000000000-BFKT7:1:1102:24011:12287 1:N:0:31
AAAGTCGAGGTGCCTAAAGTGGCAACCCAGACTAAGAATCAGGTTGGTGGTGTAGAGCTTCCTGTAGCCGCATGGCGTTCGTACTTAAATATGGAACTAACCATTCCAATTTTCGCTGTCTCTTATACACATCTCCGAGCCCACGAGACC
+
CBCCBFCCCCAAGGGGGGGGGGGHHHHGGHHGHHHHHHHHHHHGHHGEFGGGHHHGHHHHHHHHHHHGHGGFGGHGGGGGGGHHHHHHHHHHHHFHHHHFHHHHHHHHHHHHHHGGGGGHHHHHGHHHHHHHFGHFF?FDGGHGGGGFCC
@M02034:409:000000000-BFKT7:1:1102:17439:12296 1:N:0:31
AAAGTCGAGGTGCCTAAAGTGGCAACCCAGACTAATACGAATGTTGGTGGTGTAGAGCTTCCTGTAGCCGCATGGCGTTCGTACTTAAATATGGAACTAACCATTCCAATTTTCGCTGTCTCTTATACACATCTCCGAGCCCACGAGACC
+
BBCCAFCCCCCCGGGGGGGGFGGHGHHGGHHGHHHHHHHGGGHHFHHFFGEFGFFFGHHHGHHHHHHFHGFEGGHGGFGGGGHHHHHHHHGHHHFFFHHGGHEGHFFHHHHHHGGGGGGHHGHHFHHHGHFHHHGBCCD?GGGGGGGGGE
@M02034:409:000000000-BFKT7:1:1102:16214:12299 1:N:0:31
AAAGTCGAGGTGCCTAAAGTGGCAACCCAGACTAGTGAGAAGGTTGGTGGTGTAGAGCTTCCTGTAGCCGCATGGCGTTCGTACTTAAATATGGAACTAACCATTCCAATTTTCGCTGTCTCTTATACACATCTCCGAGCCCACGAGACC
+
BBBBBFBBDBAAGGGGEGGGGGGGHHGEGGHGHHHFHGFDFEFGHHG2FDAFGDFAGBGHHHHFBFGHHFE>EEHEEEFEE?FFHHGEGFFHHFFFGHHHHHHHHHHFHHHHHFFGGGEHHHHHGFHHFEHFHHHFFGGCGGGGGGGGGF
@M02034:409:000000000-BFKT7:1:1102:2466:12301 1:N:0:31
AAAGTCGAGGTGCCTAAAGTGGCAACCCAGACTAGGAAGGATGTTGGTGGTGTAGAGCTTCCTGTAGCCGCATGGCGTTCGTACTTAAATATGGAACTAACCATTCCAATTTTCGCTGTCTCTTATACACATCTCCGAGCCCACGAGACC
+
BBCCCFCCCCCCGGGGGGGGGGGGHGHGGHHGHHHHHHHGHHHGHHHGGGEFGFGFGGHHHHHHFGGGGEEEEGHFEEGFEEFGHHHGFGGHHHFGFGHGGFFGHHHHGHHHHGGFGGGHHHHHHHHHGGFHHHGHF@GBDFHGGGGGGF
@M02034:409:000000000-BFKT7:1:1102:3179:12302 1:N:0:31
AAAGTCGAGGTGCCTAAAGTGGCAACCCAGACTAATAAGCATGTTGGTGGTGTAGAGCTTCCTGTAGCCGCATGGCGTTCGTACTTAAATATGGAACTAACCATTCCAATTTTCGCTGTCTCTTATACACATCTCCGAGCCCACGAGACC
+
CCCCCFCCCCBCGGGGGGGGGFFGHHHGGHHGHHHHHHHGHHHGHHHEFGEFGFFDFFHHHFHFGFHFFEEEFEHBEEGEEBEGGHFFHHHHHHFFGHGH3FFHHHGFHHHHHHE?FGFFHHHHHHGHEEDCGHFGCCGBCFFGGGGGG?
@M02034:409:000000000-BFKT7:1:1102:3323:12304 1:N:0:31
AAAGTCGAGGTGCCTAAAGTGGCAACCCAGAAGAAGGGTGGTGTAGAGCTTCCTGTAGCCGCATGGCGTTCGTACTTAAATATGGAACTAACCATTCCAATTTTCGCTGTCTCTTATACACATCTCCGAGCCCACGAGACCTCTCTACAT
+
AAAAAFAADDAAF1FFF1F3BFCFFFF0EFGFF1BFGGFFGEFG1GHHEHHF1FG12DHFEE/EEHBEEGFEE0/BFGG1EEGHGFDBFEGGHGGHGEFBFGHH2EAEGGFGFGH1FEFGFFFCGGFF@B@BFCFB@CG<FF1G0GHDFG
@M02034:409:000000000-BFKT7:1:1102:24693:12305 1:N:0:31
AAAGTCGAGGTGCCTAAAGTGGCAACCCAGACTCAGACTCCGGTTGGTGGTGTAGAGCTTCCTGTAGCCGCATGGCGTTCGTACTTAAATATGGAACTAACCATTCCAATTTTCGCTGTCTCTTATACACATCTCCGAGCCCACGAGACC
+
AAAAAF>AA>>AFGGGGGGGG1FBGEHCGHHGHHHCFGFGFAEEEGG/B/EFFADA1AFFGFHFGHH21E@>BEG0>/EFEAF/?EG1BEGBEGDFGFHHGGFBGHHFFGEHHGEFGGGHHHHHFB>>FGHBGDGFE?C@CFEGC//CC<
@M02034:409:000000000-BFKT7:1:1102:12370:12307 1:N:0:31
AAAGTCGAGGTGCCTAAAGTGGCAACCCAGACTAATATGAATGTTGGTGGTGTAGAGCTTCCTGTAGCCGCATGGCGTTCGTACTTAAATATGGAACTAACCATTCCAATTTTCGCTGTCTCTTATACACATCTCCGAGCCCACGAGACC
+
BBBBBFBBBBABGGGGGGGGGGGHHHHFGHGGHHHHFHH5FGFGHHHEFEEFHFEBG5GHHFHHHHHHHGGGFEHGGEFCFEGFGHGEHHFFHHFFHHHHHHHHHHHHFHHHHGGGGGFHFHHHFHHHHFHHHGHFG?FGGGHF?@GEDF
@M02034:409:000000000-BFKT7:1:1102:5188:12310 1:N:0:31
AAAGTCGAGGTGCCTAAAGTGGCAACCCAGACTGTTGAGGGTGTAAGTCTTCCTGTAGCCGCATGGCGTTCGTACTTAAATATGGAACTAACCATTCCAATTTTCGCTGTCTCTTATACACATCTCCGAGCCCACGAGACCTCTCTACAT
+
BBBBBFBABBABGGGGGGGGGGGHHHHGGHHGHHHHHHHHGFGGHHHGHHGFHHHGFGHHGGFGGHHGGGGGGHHGHHHHHEHHHDFGFGFHGHHHHHHGHHHHHGGGGGHHHHHFHGHHHHHHHHFGFGGGGHGD>BDGGHFHHHHHHG
@M02034:409:000000000-BFKT7:1:1102:8684:12313 1:N:0:31
AAAGTCGAGGTGCCTAAAGTGGCAACCCAGACTCATCCGTCTGTTGGTGGTGTAGAGCTTCCTGTAGCCGCATGGCGTTCGTACTTAAATATGGAACTAACCATTCCAATTTTCGCTGTCTCTTATACACATCTCCGAGCCCACGAGACC
+
CBBBCFCCCCAAGGGGGGGGGGGGHHHGGHGFHHFFHHG2FGGHHHGAEAECE3D5BDAFGFHHFFHFBEE0FEC1>BECFE2BFEH3@GHFFF@3GHHHB??FFFH4GFFHF?EFGGEDBFHDBFFHHHFCGHHBC/<CBFHFGGGGGA
@M02034:409:000000000-BFKT7:1:1102:27559:12318 1:N:0:31
AAAGTCGAGGTGCCTAAAGTGGCAACCCAGATTCAGGGTGGTGTAGAGCTTCCTGTAGCCGCATGGCGTTCGTACTTAAATATGGAACTAACCATTCCAATTTTCGCTGTCTCTTATACACATCTCCGAGCCCACGAGACCTCTCTA
+
BBBBBFBA@D>ACGGGGGGGGFFGGFGE2BFGEA5GHHGDGGGGDGGHFHHHHGGHGGGFFEEEEFGGEEFGFGHHHFDDGFHHHBGCFFHHHGHHHHHHHHHHHGGGGGHHHHHGHHFHHHHHHHHGGGGGGHGFCFGD/<1F01<
@M02034:409:000000000-BFKT7:1:1102:24852:12318 1:N:0:31
AAAGTCGAGGTGCCTAAAGTGGCAACCCAGACTTTTGGTGGTGTACCTCTTCCTGTAGCCGCATGGCGTTCGTACTTAAATATGGAACTAACCATTCCAATTTTCGCTGTCTCTTATACACATCTCCGAGCCCACGAGACCTCTCTACAT
+
BABBBFBBBBAAGGGGGGGGGGGHHHHGGHHGHHHHHGHGGGGHHHHHHHHHHHHHHHHHGGGGGHHGGGGGGGGHHHHHHFHHHFGHHHFHHHHHGHHHHGHHHGGGGGHHHHHHHHHHHGHHHHFG?FGFFHGGCDDCFGHGGGHGHF
@M02034:409:000000000-BFKT7:1:1102:11813:12318 1:N:0:31
AAAGTCGAGGTGCCTAAAGTGGCAACCCAGACTAGGGGTGGTGCGGAGCTTCCTGTAGCCGCATGGCGTTCGTACTTAAATATGGAACTAACCATTCCAATTTTCGCTGTCTCTTATACTCATCTCCCAGCCCACGAGACCTCTCT
+
>AAA13>A>D11FFBFEGGFGGEGHAGFGGGG1F100EEEGEABAEEA?AEFFHF1AFGGEE>>?CE>BEEGEGEFF211F2G2BEF1F1GHCGFBHGEFFBGBGECECCDD>F2>DHE2B1GDGGB0@@@FAFA@//AAFF1<0<
@M02034:409:000000000-BFKT7:1:1102:26246:12326 1:N:0:31
AAAGTCGAGGTGCCTAAAGTGGCAACCCAGACTGGTGTGAAGGTTGGTGGTGTAGAGCTTCCTGTAGCCGCATGGCGTTCGTACTTAAATATGGAACTAACCATTCCAATTTTCGCTGTCTCTTATACACATCTCCGAGCCCACGAGACC
+
BBBBBFBBBB>AFGGGGGGGGGFHHHHGGHHGHHHGHFGHHHGFF2EFGGEFHGGDGHHHHHHGHHHGHGGGGEHGGEFEEGFHHH4FHHFHHHFFHHHFHHHHDDGGFGHHGGGGGGFHHGHHGHGFDFFGFHHGGFG/BFHGGGGAAC
@M02034:409:000000000-BFKT7:1:1102:5129:12328 1:N:0:31
AAAGTCGAGGTGCCTAAAGTGGCAACCCAGCGTGTTGGTGGTGTAAATCTTCCTGTAGCCGCATGGCGTTCGTACTTAAATATGGAACTAACCATTCCAATTTTCGCTGTCTCTTATACACATCTCCGAGCCCACGAGACCTCTCTACAT
+
BBBBBFAAAAA?FGGGGG4EG42FGHFGGAE22B2AFHEFEEFFHHHHHFFHHHEHHHHHGGEE11F@1FGCEHH?@F3BFFH4F3DHGH3GH@F3FGBFHHHDGEEFDFHHHHHHHHGFFGGHFHH/B<CCFEGGC/?CFCGF<11?F<
@M02034:409:000000000-BFKT7:1:1102:5199:12328 1:N:0:31
AAAGTCGAGGTGCCTAAAGTGGCAACCCAGACTGTTGAGGGTGTAAGTCTTCCTGTAGCCGCATGGCGTTCGTACTTAAATATGGAACTAACCATTCCAATTTTCGCTGTCTCTTATACACATCTCCGAGCCCACGAGACCTCTCTACAT
+
CBCCCFCCCCABGGGGGGGGGGGHGHHGGHHGHHHHHHHHGGGGHHHHHHHHHHHHHHHHGGGGGHHGGGGGGHHHHHHFHHHHHHHHHHHHHHHHHHHHHHHHHGGGGGHHHHHHHHHGHGHHHHHGGGGGGHGGGGGGGHHHHDGHHE
@M02034:409:000000000-BFKT7:1:1102:19059:12333 1:N:0:31
AAAGTCGAGGTGCCTAAAGTGGCAACCCAGACTCCGCCTCCTGTTGGTGGTGTAGAGCTTCCTGTAGCCGCATGGCGTTCGTACTTAAATATGGAACTA
+
BBBBBFBBBBBBGGFFGFGGGGGGHHHEGHHGHGBEGFDEGGHHGHG1E1BCA3D5D5BA5FG5FBA53EE>EF11>?>A?>21?ED@3FG4B@33BBG
@M02034:409:000000000-BFKT7:1:1102:17793:12335 1:N:0:31
AAAGTCGAGGTGCCTAAAGTGGCAACCCAGACTAGTAGTGCGGTTGGTGGTGTAGAGCTTCCTGTAGCCGCATGGCGTTCGTACTTAAATATGGAACTAACCATTCCAATTTTCGCTGTCTCTTATACACATTTCCGAGCCCACG
+
BBBBBFBABDBBGGGFGFGFFGGHHHHGGHHGHHFHFGHFHGGEEGGFGGGFHGH5GGGHFHHHHFHFFEEEEGHFGEEGFEGHHHHHHHHGHFGFHHHHGHHHHHFGHHHHHFEGGGGHHHHHFHGF2?1?22B2?/</BEG/@
@M02034:409:000000000-BFKT7:1:1102:5242:12335 1:N:0:31
AAAGTCGAGGTGCCTAAAGTGGCAACCCAGACTCTTAATAATGTTGGTGGTGTAGAGCTTCCTGTAGCCGCATGGCGTTCGTACTTAAATATGGAACTAACCATTCCAATTTTCGCTGTCTCTTATACACACTCCGAGCCCACGAGACCT
+
CCCCCFCBBBBCGGGGGGGGGGGGHHHGGHHGHGGHHHHHHHHHHFEEFGGFGAFBDDGHFHHHHDGFFFFAEEHFFEEFFEGHHHHGHHHHHGB@GHHGFGDGHBGFHHHHHGFFGGGHHHHHFHHHGFGGHFHD/BCBFHGGGGGGGH
@M02034:409:000000000-BFKT7:1:1102:2231:12341 1:N:0:31
AAAGTCGAGGTGCCTAAAGTGGCAACCCAGGTTGTTGGTGGTGTACTTCTTCCTGTAGCCGCATGGCGTTCGTACTTAAATATGGAACTAACCATTCCAATTTTCGCTGTCTCTTATACACATCTCCGAGCCCACGAGACCTCT
+
BBABBFBBBBBBGGGGGGGGGGGHHHHGGHGFFHEGHHGGGGGHHD5DFGHFFHHHGFHHGGGGGHHGGGGGGFGHHHHHHGHHHDGHHGFHHHHHHHGGHHHHHGFGGGHHHHHHHHHFHHHHHGEGFGGGGGGD/CFEF11?
@M02034:409:000000000-BFKT7:1:1102:8858:12344 1:N:0:31
AAAGTCGAGGTGCCTAAAGTGGCAACCCAGACTAAGGGTGGTCGGGAGCTTCCTGTAGCCGCATGGCGTTCGTACTTAAATATGGAACTAACCATTCCAATTTTCGCTGTCTCTTATACACATCTCCGAGCCCACGAGACCTCTCTACAT
+
BBBAAFBBDBABGGGGCGGFGBFFGHGFGAGGHFFFHHGGCFHGCGGGGGHFGGGGHHHHGCEEEHHGEEGGEGEGHDGHHFHHHFFFFFHHH3GFHHHHHHHHGEGGGGHHHHHHH2FGHHHHHHHGGGGGGHGGCGGGGGHHHHHHG<
@M02034:409:000000000-BFKT7:1:1102:11456:12350 1:N:0:31
AAAGTCGAGGTGCCTAAAGTGGCAACCCAGACTTCTGAGTGTGTTGGTGGTGTAGAGCTTCCTGTAGCCGCATGGCGTTCGTACTTAAATATGGAACTAACCATTCCAATTTTCGCTGTCTCTTATACACATCTCCGAGCCCACGAGAC
+
AAAAAFAA1DAAFCFFGGGGGDFFFHAAFEHGFHHHHHHGFHHGHHHAFEEFGEFBFFHHHGHGGHHFGEEEEGHCEEEFEEGAGGGEHFFHHHHHHHHHHHHHHHHHHHHHHGGGGGGHHHHHGHGHFHHHHHHHF@GGGGGGGCGGC
@M02034:409:000000000-BFKT7:1:1102:27238:12352 1:N:0:31
AAAGTCGAGGTGCCTAAAGTGGCAACCCAGCATACTGGTGGTGTAGAGCTTCCTGTAGCCGCATGGCGTTCGTACTTAAATATGGAACTAACCATTCCAATTTTCGCTGTCTCTTATACACATCTCCGAGCCCACGAGACCTCTCTACAT
+
A?AAABABDDAABBFDEGFFGGGGB4E2FAEGHBABGH5A2EEGHFFFBBGHHHFFBFHFEA0EEHFEEGFGE2E1FDGEGEFGG3@3@33FCDBF4F4GFFGHECEFF/3B4FG4FBF4FFHHHHBF/BGC//?>>BE/<<CG01DDFF
@M02034:409:000000000-BFKT7:1:1102:5124:12353 1:N:0:31
AAAGTCGAGGTGCCTAAAGTGGCAACCCAGCGGGTTGGTGGTGTAAATCTTCCTGTAGCCGCATGGCGTTCGTACTTAAATATGGAACTAACCATTCCAATTTTCGCTGTCTCTTATACACATCTCCGAGCCCACGAGACCTCTCTACAT
+
BBBBAFBBDBBBGGGGFGGGGGGHHHHGGGGGGGGGGGGGGGGHHHHHGHHHHGHGGHHHEGFGGHHGEGGGFHHHHHHFHHHHHGHHHHFHHHHHHHHGGHHHHGGGGFHHHHHGHHHHHGHHFHFGCBCBFFGDADGGGHHHHHHHHE
@M02034:409:000000000-BFKT7:1:1102:25100:12353 1:N:0:31
AAAGTCGAGGTGCCTAAAGTGGCAACCCAGACTGTTGGTTTGGTAGAGCTTCCTGTAGCCGCATGGCGTTCGTACTTAAATATGGAACTAACCATTCCAATTTTCGCTGTCTCTTATACACATCTCCGAGCCCACGAGACCTCTCTACAT
+
CCCCCFCCCCBBGGGGGGGGGGGHHHHGGHHGHHHHHHGHHGGHHHHHHHHHHHHHGHHHGGEGFHHGGGGGFGHHHHGGHHHHHFFGHGHHHHHHHHHHHHHHHGGGGGEHHHHHHHHGHHHGHFHGCDCDGGGD/BFCFHHGHHHHHG
@M02034:409:000000000-BFKT7:1:1102:25944:12356 1:N:0:31
AAAGTCGAGGTGCCTAAAGTGGCAACCCAGAATTTGCGT
+
BBBBBFAADAA>AFFA4AFFBGGFCEHGGH23D55A5AE
@M02034:409:000000000-BFKT7:1:1102:23049:12356 1:N:0:31
AAAGTCGAGGTGCCTAAAGTGGCAACCCAGACTCAGAATAATGTTGGTGGTGTAGAGCTGCCTGTAGCCGCATAGCGTTCGTACTTAAATATGGAACTAACCATTCCAATTTTCGCTGTCTCTTATACACATCTCCGAGCCCACGAGACC
+
>3AA3BAAA>A>BGGGFDBB5FEHHHHGGBFFHHHHHDFHBFFDDAA22EB1B3FHFDG33BB3BFDGHGEFE1BB0B1B1BFGGFHFFFHFE@FBGFFC@?3BF@DFHHHHHBEGGDEGB4BF4BGHEC3GGH3FDC@CCFEFGCGGGE
@M02034:409:000000000-BFKT7:1:1102:25962:12364 1:N:0:31
AAAGTCGAGGTGCCTAAAGTGGCAACCCAGCATGTTGGTGGTCCGGAGCTTCCTGTAGCCGCATGGCGTTCGTACTTAAATATGGAACTAACCATTCCAATTTTCGCTGTCTCTTATACACATCTCCGAGCCCACGAGACCTCTCTACAT
+
BBBBBDAADDAAGGGGGGGGGGGHHGGGGG22BGGHGHGGGGFFGGGGGHHGHHHHFFHHGGEEGHHGEEGGGBFGHHHGFFHHFFDHGFGGFGHHHHHHHHHHHGGGGGGHHHHHHFHHHHHHHHFG/B@DFHGG<ADEGHHHHHEHHD
@M02034:409:000000000-BFKT7:1:1102:20001:12366 1:N:0:31
AAAGTCGAGGTGCCTAAAGTGGCAACCCAGACTGCT
+
CCCCCFCCCCBCGGGGGGGGGGGHHHHGGHD2B335
@M02034:409:000000000-BFKT7:1:1102:23037:12374 1:N:0:31
AAAGTCGAGGTGCCTAAAGTGGCAACCCAGACTCAGAATAATGTTGGTGGTGTAGAGCTTCCTGTAGCCGCATGGCGTTCGTACTTAAATATGGAACTAACCATTCCAATTTTCGCTGTCTCTTATACACATCTCCGAGCCCACGAGACC
+
BBBBBFAADBABGFGGFBGFGGGGGHHGGHHGHHHHHHHHGFFHHHHGGGGFGFF5FHHHHHHHHFGGHFE0BEHFEFCFFGEHHHHGHHFGHGFGFEFCGHFHHHFHHHHHHGGGGGGHHGHHFHFGGFBHGHB?BCC/@FHGGCGGAF
@M02034:409:000000000-BFKT7:1:1102:22525:12374 1:N:0:31
AAAGTCGAGGTGCCTAAAGTGGCAACCCAGACTGTTATGGGTGTAATGCTTCCTGTAGCCGCATGGCGTTCGTACTTAAATATGGAACTAACCATTCCAATTTTCGCTGTCTCTTATACACATCTCCGAGCCCACGAGACCTCTCTACAT
+
A?AABFAB@D>ABGGGGGGFDDFFFHHEFGHGHHHGDGFBGGEFFHHF5AFFCGGGDEGBEEEAEGHGAFFFEB?GHFFFHDGGF3EBGF@G1BGGHHHHHHEGHGGGGGHHHHHHHHHGHHHHHHHGEGGGGHFC<CGDFGHFGHHHHH
@M02034:409:000000000-BFKT7:1:1102:25122:12377 1:N:0:31
AAAGTCGAGGTGCCTAAAGTGGCAACCCAGACTAAGCAGAGGGTTGGTGGTGTAGAGCTTCCTGTAGCCGCATGGCGTTCGTACTTAAATATGGAACTAACCATTCCAATTTTCGCTGTCTCTTATACACATCTCCGAGCCCACGAGAC
+
CCCCCFCADCBCGGGGGGGGGGGHHHHGGHHGHF3AF5B32ABBBFG1B1EFFFFD55FGFHFFH5FEEEGEEEC1>1>1E>?FGGH33@FFF33@BFFH3B3BG?GGHHHHHHGFGGGHHHHHGHDGHHHHHHHFE?DDFFFGG@DDD
@M02034:409:000000000-BFKT7:1:1102:21939:12388 1:N:0:31
AAAGTCGAGGTGCCTAAAGTGGCAACCCAGACTTCGTCTTCTGTTGGTGGTGTAGAGCTTCCTGTAGCCGCATGGCGTTCGTACTTAAATATGGAACTAACCATTCCAATTTTCGCTGTCTCTTATACACATCTCCGAGCCCACGAGACC
+
BBBBBFBBDBAAGGGGGGGGGGGHHHHGGHHGHHHGGGHGHHHHHHHEFEFFGGHBFHHHHGHHHHHHHGGFGEHFEEEFEFGHHHHGHHHHHFFGFHHHHHHHGHGGHHHHHHGGGGGHHGHHHHFGFHFHGHEFE?DCDGHGGGGGGC
@M02034:409:000000000-BFKT7:1:1102:21823:12389 1:N:0:31
AAAGTCGAGGTGCCTAAAGTGGCAACCCAGACTACGAATGGGGTAGGGGGT
+
A>AA>BAAD2>4BCG54FBFGGGFGHFFGE22B332AAG332B22B1C10A
@M02034:409:000000000-BFKT7:1:1102:28783:12394 1:N:0:31
AAAGTCGAGGTGCCTAAAGTGGCAACCCAGACTAAGAATAATGTTGGTGGTGTTGTGCTTCCTGTAGCCGCATGGTT
+
ABBBBFBBBBBBGGGGGDGGGGFFFHHEEHHGHB3BAFB55DFHBFAE22B111B215AB5FFGH5B53AE0BE155
@M02034:409:000000000-BFKT7:1:1102:11440:12395 1:N:0:31
AAAGTCGAGGTGCCTAAAGTGGCAACCCAGACTAATAATAATGTTGGTGGTGTAGAGCTTCCTGTAGCCGCATGGCGTTCGTACTTAAATATGGAACTAACCATTCCAATTTTCGCTGTCTCTTATACACATCTCCGAGCCCACGAGACC
+
CCCCCFCCCCABGGGGGGGGGGGHHHHGGHHGHHHHHHHHHHHHHHHFGGGGHHGFGHHHHHHHHHHHHGGFFGHEEGGGFGGHHHHGHHHHHHHFGGHHHHHHHHGHHHHHHBEGGGGHHHHHHHHHGFFHHHGHGGG@FGHGGGGGGE
@M02034:409:000000000-BFKT7:1:1102:27111:12398 1:N:0:31
AAAGTCGAGGTGCCTAAAGTGGCAACCCAGACTTTGGGTGGTGTACAGCTTCCTGTAGC
+
AAA?AFBAA@AAGGGGFGGGGFGFGGHGGHHGHH5BGDE2AEFHBE5DBFGE35BA555
@M02034:409:000000000-BFKT7:1:1102:6632:12406 1:N:0:31
AAAGTCGAGGTGCCTAAAGTGGCAACCCAGACTGGGGGGGTGGTTGGTGGTGTAGAGCTTCCTGTAGCCGCATGGCGTTCGTACTTAAATATGGAACTAACCATTCCAATTTTCG
+
BBBBBFAADB>ABFGGGGGGGGGFHEFC2AGFHHHHGGGG-:CFGGG9ADAEE0;9;0FFBCFFCCF09;9BDDFFA9@AD9.9EFFBFFFBFFFFFFFFFFFFFFFEFFFFFFD
@M02034:409:000000000-BFKT7:1:1102:15924:12409 1:N:0:31
AAAGTCGAGGTGCCTAAAGTGGCAATGAGGA
+
>1>A>BAA@1>1BFGG1FFG1DFGGBBG10B
@M02034:409:000000000-BFKT7:1:1102:27088:12413 1:N:0:31
AAAGTCGAGGTGCCTAAAGTGGCAACCCAGACTTGGGGTGGTGTACAGCTTCCTGTAGCCGCATGGCGTTCGTACTTAAATATGGAACTAACCATTCCAATTTTCGCTGTCTCTTATACACATCTCCGAGCCCACGAGACCTCTCTACAT
+
CCCCCFCABCCCGGGGGGGGGGGHHHHGGHHGHFFHHGGGGGGHEHHFHHHHHHHHHHHHGGGGGHHGGGGGGHHHHHHHHHHHHHHHHHHHHHHHHHHHHHHHHGGGDGHHHHHGHHHFHHHHHHGGGGGGGHGGGGG/FHGHFFHHH<
@M02034:409:000000000-BFKT7:1:1102:15926:12428 1:N:0:31
AAAGTCGAGGTGCCTAAAGTGGCAATGAGGAAGGTTGGTGGTGTAGAGCTTCCTGTAGCCGCATGGCGTTCGTACTTAAATATGGAACTAACCATTCCAATTTTCGCTGTCTCTTATACACATCTCCGAGCCCACGAGACCTCTCTACAT
+
AABBBFBADBBBGGGGGGGGGGGFHHGFFHHHHGHHHGEGGGGHHHHHHGHHHHHFFHHHFGFGGHHGEGGGGEGGHFFGHFHHHGFHGHHHHHHHGHFFHHHHHGGGGGHHHHHHHHHHHHHHHHHGFGFGGHGD?CG?FFHHFFGGHF
@M02034:409:000000000-BFKT7:1:1102:20415:12446 1:N:0:31
AAAGTCGAGGTGCCTAAAGTGGCAACCCAGACTGTTGGTTCTCCTGAGCTTCCTGTAGCCGCATGGCGTTCGTACTTAAATATGGAACTAACCATTCCAATTTTCGCTGTCTCTTATACACATCTCCGAGCCCACGAGACCTCTCTACAT
+
BBBBBFABBB>ABGGGGGGGGGGFFHHFGHHGHHHHHHGHHHHGHHHHHGHHHGFGFGHGEECFEGHGEFEEBCGGHHGHG4GHH@DBGHHHAGGGGGHGHHHHHGGGGGHHHHHHHHHGHHHHHHHGEDFGGHGGGGGEGHHHHHHHHG
@M02034:409:000000000-BFKT7:1:1102:2551:12455 1:N:0:31
AAAGTCGAGGTGCCTAAAGTGGCAACCCAGACTCAGAAGAATGTTGGTGGTGTAGAGCTTCCTGTAGCCGCATGGCGTTCGTACTTAAATATGGAACTAACCATTCCAATTTTCGCTGTCTCTTATACACATCTCCGAGCCCACGAGA
+
BBBBBFBBBBBBGGGGGGGGGGGHHHHGGHHGHFHHFHHBEFEBEGGBF?EFF3D555BGDGGGE5EBAEG0EEG1E>EFEB?C1FHGGHHFHG3@FGHH31?FGDG4BFFHH4E/EEE34?GD?FHDFCG2FDGBD?@CGFFEC@D?
@M02034:409:000000000-BFKT7:1:1102:17748:12460 1:N:0:31
AAAGTCGAGGTGCCTAAAGTGGCAACCCAGACTGCGAAGGGGGTTGGTGGTGTAGAGCTTCCTGTAGCCGCATGGCGTTCGTACTTAAATATGGAACTAACCATTCCAATTTTCGCTGTCTCTTATACACATCTCCGAGCCCACGAGACC
+
CCCCBFCCBCABGGGGGGGGGGGHHHHGGHDGHHHFAEEGGGGEGGGGFGEFFBD5DDGHFHHHGGGFGEG>EEHEEFGFEEFFGHHFGHHGGHFBFHHHCGBGHBGDHHHHH?CDEFGHHHHHFFHGFGGFHHHFA@CADFHEDDG?GC
@M02034:409:000000000-BFKT7:1:1102:24886:12464 1:N:0:31
AAAGTCGAGGTGCCTAAAGTGGCAACCCAGACTGTTGGTGGTCCTGCGCTTCCTGTAGCCGCATGGCGTTCGTACTTAAATATGGAACTAACCATTCCAATTTTCGCTGTCTCTTATACACATCTCCGAGCCCACGAGACCTCTCTACAT
+
CCCCCFCCCCBBGGGGGGGGGGGHHHHEGHHGHHHHHHGGGGHHHHHGGGGGHHGH5FHHGGEGGHHGEGGGGHHGHHHGHGHHH3FFGFGHHHGGGGHGGGHHHGGGGGFHFHHHHHHHHHHHHHHGCFGGGHGD<ADDFGHHHHGHHF
@M02034:409:000000000-BFKT7:1:1102:10181:12464 1:N:0:31
AAAGTCGAGGTGCCTAAAGTGGCAACCCAGACTGTGGGTGGTGTAGAGCTTCCTGTAGCCGCATGGCGTTCGTACTTAAATATGGAACTAACCATTCCAATTTTCGCTGTCTCTTATAAACATCTCCGAGCCCACGAGACCTCTCTACAT
+
BBBBBFBBBBBBGGGGGGGGGGGFHHHGGHHGHHEGHGFGGGGHHGHHHHHHHHHHGHHHGGFGGHHGGGGGFFGGHGHGGGHHHGHHHGHHHGGHHHHHHHHHHGGGGGHHHHHHHH4FGHGHHHHGCGGFGHGFCFGE?<CGHD<<GF
@M02034:409:000000000-BFKT7:1:1102:16073:12468 1:N:0:31
AAAGTCGAGGTGCCTAAAGTGGCAACCCAGGTTATTGGTGGTGTAGAGCTTCCTGTAGCCGCATGGCGTTCGTACTTAAATATGGAACTAACCATTCCAATTTTCGCTGTCTCTTATACACATCTCCGAGCCCACGAGACC
+
BBBBBFBB3DABGGGGGGGGGGGGHHHEFGGGHGHHGHHGEEGHF5EGHHHHHHHHFFHHFGEFGHHGFGGGG2FFG4DBF4FFG@BBGFGHHHHHHHHHHHHHHGGGGGHHHHHFHHHHHHHHHHHGGGFGEHGFCFGG<
@M02034:409:000000000-BFKT7:1:1102:6785:12471 1:N:0:31
AAAGTCGAGGTGCCTAAAGTGGCAACCCAGCCTGTTCCTGGTGTAGAGCTTCCTGTAGCCGCATGGCGTTCGTACTTAAATATGGAACTAACCATTCCAATTTTCGCTGTCTCTTATACACATCTCCGAGCCCACGAGACCTCTCTACAT
+
A?ABAFBBBAAAGGGGGFGFFGGHHHHGGHHGGFHHHHHBGHHHHHGHEGHHHHF5DGHHEGGGGHGGEEGGEFGHFFGHHHHBFHFFGHHHHHFF4FD4BGHHGGGFE/GHFHHFHHB?GEGEGB3?/B@DEH/D?/ADGHHEGFHHFB
@M02034:409:000000000-BFKT7:1:1102:2170:12477 1:N:0:31
AAAGTCGAGGTGCCTAAAGTGGCAACCCAGACTGTGGGGGTGGTTGGTGGTGTAGAGCTTCCTGTAGCCGCATGGCGTTCGTACTTAAATATGGAACTAACCATTCCAATTTTCGCTGTCTCTTATACACATCTCCGAGCCCACGAGACC
+
CCCCCFCCCCCCGGGGGGGGGGGHHHHGGHHGHHHHGGGCAEGGGGGGGGGGHHHHHHHHHHHHHHHHHGGGGGHHGGGGGGHHHHHGHHHHHHFHHHHHGHHHHHHHFHHHHHGFGGGHHHHHHHFHFFFHHHGFGGGDGGHGGCGGGA
@M02034:409:000000000-BFKT7:1:1102:12278:12484 1:N:0:31
AAAGTCGAGGTGCCTAAAGTGGCAACCCAGACTACGAAGTCTGTTGGTGGTGTAGAGCTTCCTGTAGCCGCATGGCGTTCGTACTTAAATATGGAACTAACCATTCCAATTTTCGCTGTCTCTTATACACATCTCCGAGCCCACGAGAC
+
AAAA>BA>DDAAGFGGGFG3AFFGHCHEFFGACGHGEAEFGGHHHFHEGGGGGFHHHFHHF1BFBGHFHGGGC/CEEGGGGGHGHHFFHGFHH1B1BEGFCEBFGF2FDGEHHFG?EGEGDGGF1GBHHHFGHFB1ACC?@/FCCC@AE
@M02034:409:000000000-BFKT7:1:1102:25668:12491 1:N:0:31
AAAGTCGAGGTGCCTAAAGTGGCAACCCAGACTAATAATGATGTTGGTGGTGTAGAGCTTCCTGTAGCCGCATGGCGTTCGTACTTAAATATGGAACTAACCATTCCAATTTTCGCTGTCTCTTATACACATCTCCGAGCCCACGAGACC
+
CCCCCFBCCBBBGGGGGGGGGGGHHHHGGHHGHHHHHHHHHHHHHHHGGDGFGGHGFHHHHHHHHGHHHGGGGEFCFEGGFEGHHHGGHHGHGH3FFHHGGHHHHHHHHHHHHDFGGGGGHHHHHHHHEHGHBHHHDCC@DEHGGCGGGE
@M02034:409:000000000-BFKT7:1:1102:28438:12499 1:N:0:31
AAAGTCGAGGTGCCTAAAGTGGCAACCCAGTGTGTTATTGGTGTAGAGCTTCCTGTAGCCGCATGGCGTTCGTACTTAAATATGGAACTAACCATTCCAATTTTCGCTGTCTCTTATACACATCTCCGAGCCAACGAGACCTCTCTACA
+
AAAA>DAADBABGGGGGGGGFGGHHHHGGF3FFGGHHHHHEFFFFHFFFGHFHHFFDGFFEEEGGE1ABEFEE2B?GHG3GFGHG3@BFBFG1FFGBFFFFFHHHFEEEEGHEGHHFEEGGHHFD3?E/>/>2B??/?E?CGBHHEHHF
@M02034:409:000000000-BFKT7:1:1102:24970:12500 1:N:0:31
AAAGTCGAGGTGCCTAAAGTGGCAACCCAGACTGGGAGGGAGGTTGGTGGTGTAGAGCTTCCTGTAGCCGCATGGCGTTCGTACTTAAATATGGAACTAACCATTCCAATTTTCGCTGTCTCTTATACACATCTCCGAGCCCACGAGACC
+
BABBBFBBBBBBGGGGGGGDGFGHHHHGGCHGHHGFHGGGGGG?FHFEFGEFGFG5AGFHHHHFGHHEHGGCGEHFEEEFEF2GHHDFGHGHHGHBEGFHHHHHHFFHHHHHHFGGGFGHHGHHFHDGGHGHGHHHECGC?FHGGCGGGF
@M02034:409:000000000-BFKT7:1:1102:12275:12501 1:N:0:31
AAAGTCGAGGTGCCTAAAGTGGCAACCCAGACTACGAAGTCTGTTGGTGGTGTAGAGCTTCCTGTAGCCGCATGGCGTTCGTACTTAAATATGGAACTAACCATTCCAATTTTCGCTGTCTCTTATACACATCTCCGAGCCCACGAGACC
+
CCCCCFBCCCAAGGGGGGGGGGGHHHHGGHHGHHHGGHGFHHHHHHHEFEEFHFGFGHHHHHHFGHHFHGGEEGHGFEGGFEGHHHHFHHHHHHFFFHHHHHGHHHHHHHHHHHGGGGGHHHHHHHHFHGHHHHHHFCGDGGHGGGGGGC
@M02034:409:000000000-BFKT7:1:1102:18114:12506 1:N:0:31
AAAGTCGAGGTGCCTAAAGTGGCAACCCAGACTAATAAGCAGGTTGGTGGTGTAGAGCTTCCTGTAGCCGCATGGCGTTCGTACTTAAATATGGAACTAACCATTCCAATTTTCGCTGTCTCTTATACACATCTCCGAGCCCACGAGACC
+
BCCCCFCBCBABGGGGGGGGGGGHHHHGGHHGHHHHHHHHHGHFGHGFGGEFGGGDFHHHHHHGHHHGHGGEGGHGGGGGGFHHHHGGHHGGHHHHHHHHHHHHHHFHHHHHHHGGGGGHHHHHEHHHHHGHHHHHFGGFGGHGGGGGGE
@M02034:409:000000000-BFKT7:1:1102:23760:12508 1:N:0:31
AAAGTCGAGGTGCCTAAAGTGGCAACCCAGACTCCGCCTTCTGTTGGTGGTGTAGAGCTTCCTGTAGCCGCATGGCGTTCGTACTTAAATATGGAACTAACCATTCCAATTTTCGCTGTTCTTATACACATCTCCGAGCCCACGAGACCT
+
BBBABFABDBBBGGGGGGGGGDFFHHHGGGHGHHFEDGGAGFFGHHF2BAEFHFF5FDGHHGHFGHHFGEGFEGHHG>EFE1EGGHGFFHGHHDEGHHHHHFHHFHHHHHFHHFGGGGAFDFGFG33FEFCG33FE<BFFGHGG?</?FG
@M02034:409:000000000-BFKT7:1:1102:15394:12509 1:N:0:31
AAAGTCGAGGTGCCTAAAGTGGCAACCCAGACTAATAATAATGTTGGTGGTGTAGAGCTTCCTGTAGCCGCATGGTGTTCGTACTTAAATATGGTACTAACCATTCCAATTTTCGCT
+
CCCCCFCCCCCBGGGGGGGGGGGHHHHGGHHGHBAF55AABFGGEE2BE2EFF3F5BDAF5FG5A555AAE0EE15B?>GA12??EG33FHDGD44BEGH313B@4F4@F3GD4/>?
@M02034:409:000000000-BFKT7:1:1102:2168:12518 1:N:0:31
AAAGTCGAGGTGCCTAAAGTGGCAACCCAGACTAAGGGTGGTAAGGAGCTTCCTGTAGCCGCATGGCGTTCGTACTTAAATATGGAACTAACCATTCCAATTTTCG
+
AAA?AD>>11>A1CFDA1BBAACCGCFCFAGAGHGC0FFF?AG2FFDGHFC11FEBGHHEEGCFEHAE/EFA?>FGH211@2@FG111BGFFHBFF2FGHHGHG2@
@M02034:409:000000000-BFKT7:1:1102:7499:12519 1:N:0:31
AAAGTCGAGGTGCCTAAAGTGGCAACCCAGACTGGGGGGGGTGTTGGTGG
+
A@BAAFBB@DBAGGGBG4FGDGGHFHHGGHHGHH2ECEE-DFFDAF99.9
@M02034:409:000000000-BFKT7:1:1102:14675:12519 1:N:0:31
AAAGTCGAGGTGCCTAAAGTGGCAACCCAGACTGTTAGGGGTGTAAATCTTCCTGTAGCCGCATGGCGTTCGTACTTAAATATGGAACTAACCATTCCAATTTTCGCTGTCTCTTATACACATCTCCGAGCCCACGAGACCTCTCTACAT
+
AABBAFAADDABGGGGGGGGEGGHHFGGGHHGHHHHHHGHGGGGHHHHHHHFGGHFHHHHGCEFGGFFEGGDEGEGHGHHHHHHHFHHFHHHHFHHGDGHHHHHHGEFAFHGHHHHHHGDHFGEHHHBCC@?FA<C/BAACGHFHFFBGF
@M02034:409:000000000-BFKT7:1:1102:15866:12520 1:N:0:31
AAAGTCGAGGTGCCTAAAGTGGCAACCCAGACTGCGGCGAGTGTTGGTGGTGTAGAGCTTCCTGTAGCCGCATGGCGTTCGTACTTAAATATGGAACTAACCATTCCAATTTTCGCTGTTCTTATACACATCTCCGAGCCCACGAGACCT
+
BBBCAFCCCCAAGGGGGGGGGGGGHHHGGHHGHHHGGGGGGFHGHHHBFF>FFBFDFFHHFHHHGHHHHGGFGGHHEEFFFGHHHGFFHHGHHHFHHHHHHFHHFHHFHHHHHHGGGGGHGHHHHGHHHF?GHFHGCGFCAGGGFGGGEH
@M02034:409:000000000-BFKT7:1:1102:26114:12524 1:N:0:31
AAAGTCGAGGTGCCTAAAGTGGCAACCCAGACTCCTGGTGGTGTACGTCTTCCTGTAGCCGCATGGCGTTCGTACTTAAATATGGAACTAACCATTCCAATTTTCGCTGTCTCTTATACACATCTCCGAGCCCACGAGACCTCTCTACAT
+
CCBCCFCBCCAAGGGGFGGFGGGHHHHGGHHGHHHHHHFGGFGHGGHHGHGHGHHHGHHHGGEEEHGGEGGEEFGHHHHHHHHHHBFGHGGHHHHHHGHHHHHHHGGGGGHHFHHHHGHEHFHHHFHG@DGGEHGBCDG?FGHFHHHHHD
@M02034:409:000000000-BFKT7:1:1102:22702:12527 1:N:0:31
AAAGTCGAGGTGCCTAAAGTGGCAACCCAGACTGGTAAGAGTGTTGGTGGTGTAGAGCTTCCTGTAGCCGCATGGCGTTCGTACTTAAATATGGAACTAACCATTCCAATTTTCGCTGTGTCTTATACACATCTCCGAGCCCACGAGACC
+
AA?AA3>AAD>AFFGGGGGGFAFB1AGAFHFGBGGGHHHHHFFHF/FEEEEBFFGAGHHHHGGFGHHHGG?EEEGFEEECAEFFCFGFGH@FGHDGE@GHBGHHFHHFHHGGHHGGGGGHGFHHHHFGFGHGHFDFG?C/@FHGCGCGGF
@M02034:409:000000000-BFKT7:1:1102:5139:12529 1:N:0:31
AAAGTCGAGGTGCCTAAAGTGGCAACCCAGACTAATAAGAATGTTGGTGGTGTAGAGCTTCCTGTAGCCGCATGGCGTTCGTACTTAAATATGGAACTAACCATTCCAATTTTCGCTGTCTCTTATACACATCTCCG
+
AAAAAFAA?DAAFGGCGFCAG1FHHGHCFFCFFBGFHFGBFGHGFD/AF/EFEFF2DFGHHBHGFFBGH?EEECAGEFGGGG0GHHF11BBG21BEGGG1BFBEHFFE2GHHHH/EE//BFHGH1GGHFFFFHFFGG
@M02034:409:000000000-BFKT7:1:1102:15656:12532 1:N:0:31
AAAGTCGAGGTGCCTAAAGTGGCAACCCAGACTGGTGATCTTGTTGGTGGTGTAGAGCTTCCTGTAGCCGCATGGCGTTCGTACTTAAATATGGAACTAACCATTCCAATTTTCGCTGTCTCTTATACACATCTCCGAGCCCACGAGACC
+
BBBBBFBABDABGGGGGGGGGGGHHHHGGHHGHHGFHHHHHHHHHHHGGGGGHFGAGHHHHHHHHHHHGGF?EGHFGGGEGEFHHHHFHGGHHHH3EHHHGFHHHHHHHHHHHFGGGGEHHHHHFHHHGHHHHHFFF?DCFGHGGCGGGE
@M02034:409:000000000-BFKT7:1:1102:5121:12537 1:N:0:31
AAAGTCGAGGTGCCTAAAGTGGCAACCCAGACTAATAAGAATGTTGGTGGTGTAGAGCTTCCTGTAGCCGCATGGCGTTCGTACTTAAATATGGAACTAACCATTCCAATTTTCGCTGTCTCTTATACACATCTCCGAGCCCACGAGACC
+
CCCCCFCCCBABGGGGGGGGGGGHHHHGGGHGHHHHHHHHHHHHHHHEGGGFHHHEHHHHHGHHHHHHHGGGGGGHGEFGFFGHHHHGHHGHHHHHGHHHHHHHHHGHHHHHHHGGGGGHHHHHHHHHGHGHHHHGGGGGGGHGG/CGGE
@M02034:409:000000000-BFKT7:1:1102:4341:12538 1:N:0:31
AAAGTCGAGGTGCCTAAAGTGGCAACCCAGACTCCGCCTGGTGTTGGTGGTGTAGAGCTTCCTGTAGCCGCATGGCGTTCGTACTTAAATATGGAACTAACCATTCCAATTTTCGCTGTCTCTTATACACATCTCCGAGCCCACGAGACC
+
BBAABBABBBABGCGGGGGGGFGFHHHEGHHGGHHGGGEHHFGGGHGEFDFFGFGDFFHHHEHFGHHHFEEEEFHHGGGGEEFHGHFFHGGHGHFGFHGHHHGHHHHHHHHHHHGGGGFHHHHHHHHHGHFHHGFBDC?C@FGGGGGGGG
@M02034:409:000000000-BFKT7:1:1102:7503:12539 1:N:0:31
AAAGTCGAGGTGCCTAAAGTGGCAACCCAGACTGGGGGGGGTGTTGGTGGTGTAGAGCTTCCTGTAGCCGCATGGCGTTCGTACTTAAATATGGAACTAACCATTCCAATTT
+
B@?ABFBBDD>ABGGGGGGGGCGFFEGDGHGDHCGFEE@-@99@D?..;ADAA/;/B/9FFBFF9FBBFDA;ADF9@.@9D9.EFFF9FFE/BF/BBBFFB?FFFFF/BBBF
@M02034:409:000000000-BFKT7:1:1102:14681:12541 1:N:0:31
AAAGTCGAGGTGCCTAAAGTGGCAACCCAGACTGTTAGGGGTGTAAATCTTCCTGTAGCCGCATGGCGTTCGTACTTAAATATGGAACTAACCATTCCAATTTTCGCTGTCTCTTATACACATCTCCGAGCCCACGAGACCTCTCTACAT
+
CCCCCFCCCCAAGGGGGGGGGGGHHHHGGHHGHHHHHHHHGGGGHHHHHHHHHHHGFHHHFEEGEHHGEGGFEHHHHHHGHDGHHFFGFGHHHHHHHHGGHHHHHGGGGGHHGHHHHHHGHFHHHHHG@CCGFHGB/CEEGGHHHHHHHH
@M02034:409:000000000-BFKT7:1:1102:20635:12544 1:N:0:31
AAAGTCGAGGTGCCTAAAGTGGCAACCCAGACCGTTACGGGTGTACCGCTTCCTGTAGCCGCATGGCGTTCGTACTTAAATATGGAACTAACCATTCCAATTTTCGCTGTCTCTTATACACATCTCCGAGCCCACGAGACCTCTCTACAT
+
BCCCCFCCCCBCGGGGGGGGGGGHHHHGGHHGHGGGGGGGG?FFHGFGGGGGHHGHGHHHGGEGFHHGFGGGGFGGHHHFHHHGHFHHGGHHHHHHHFHHGHHGHGGGGGFHHHHFHHFFHHHHHHHGCDGGFHGGCFGFGHHHHHGGFD
@M02034:409:000000000-BFKT7:1:1102:28754:12548 1:N:0:31
AAAGTCGAGGTGCCTAAAGTGGCAACCCAGACTGTTTATTTTGTAAATCTTCCTGTACCCGCTT
+
A1AAAF1A1>1ABGGGGGF3ADFB1FFEF00FGCGH1D122D2B22B222D211FG222A/A/A
@M02034:409:000000000-BFKT7:1:1102:15771:12550 1:N:0:31
AAAGTCGAGGTGCCTAAAGTGGCAACCCAGACTCAGCCTCATGTTGGTGGTGTAGAGCTTCCTGTAGCCGCATGGCGTTCGTACTTAAATATGGAACTAACCATTCCAATTTTCGCTGTCTCTTATACACATCTCCGAGCCCACGAGAC
+
CCCCCFCCCCCCGGGGGGGGGGGHHHHGGHFFEHHHFFHHBFGHFHHECAEEA3D5DDFGFHHHGDB5DEF0EEG1E?EFEECCGGHBFGHHFE33FGGHC13FGDF4EHGHH4EEEEEFEHHH4?BBFC2FGHHDC?CG//FFC/CGG
@M02034:409:000000000-BFKT7:1:1102:9513:12557 1:N:0:31
AAAGTCGAGGTGCCTAAAGTGGCAACCCAGACTTGTGGGTTGGTTGGTGGTGTAGAGCTTCCTGTAGCCGCATGGCGTTCGTACTTAAATATGGAACTAACCATTCCAATTTTCGCTGTCTCTTATACACATCTCCGAGCCCACGAGACC
+
ABBBAFBBBBABGGGGGGGGGGGHHHHGGHHGHHHGHGGBFEGAFEGEEGEFGBGDDEGHGHHHFGHGHGCEFGHFEEEFEFEGGHHFHHGHHGGBEGHGHHGHHFDFGHHHHFFGGGGHHHHHHHHHGFFHHHHHGCGGFGHGGDGGFF
@M02034:409:000000000-BFKT7:1:1102:13954:12564 1:N:0:31
AAAGTCGAGGTGCCTAAAGTGGCAACCCAGACTGTTGGTTCGGTATCTCTTCCTGTAGCCGCATGGCGTTCGTACTTAAATATGGAACTAACCATTCCAATTTTCGCTGTCTCTTATACACATCTCCGAGCCCACGAGACCTCTCTACAT
+
CBCCCFCCCCBCGGGGGGGGGGGHHHHGGHHGHHHHHHGHHGGGFGHHHHHHHHHHHHHHGGEGGHHGEGGGGHFHHHHHHGHHHBFGHHHGHFHHHFHHHHHHHGGGGGHHHHHHHHHHHEHHHGFG@DCGGFFGGGGGFHHHGHBDGF
@M02034:409:000000000-BFKT7:1:1102:9087:12567 1:N:0:31
AAAGTCGAGGTGCCTAAAGTGGCAACCCAGACTAGTAAGAAGGTTGGTGGTGTAGAGCTTCCTGTAGCCGCATGGCGTTCGTACTTAAATATGGAACTAACCATTCCAATTTTCGCTGTCTCTTATACACATCTCCGAGCCCACGAGACC
+
CACCCFCCBBBBGGGGGGGGGGGHHHHGGHHGHHHHHHHHHHHEGHGEFGGFGHGDGHHHHHHHHHHHGGGEGGHFEEEFFEGHHHHGHHHHHHGHHHGHHHGHHHHHHHHHHHGGGGGHHHHHHHHHHHFFHHHGF/DCFGHGGGGGGG
@M02034:409:000000000-BFKT7:1:1102:19976:12581 1:N:0:31
AAAGTCGAGGTGCCTAAAGTGGCAACCCAGACTGTTGGTAATCCTGAGCTTCCTGTAGCCGCATGGCGTTCGTACTTAAATATGGAACTAACCATTCCAATTTTCGCTGTCTCTTATACACATCTCCGAGCCCACGAGACCTCTCTACAT
+
BBBBBFBAADABGFG54FGEFGGHHFHGGHHGHGHHHHD55D5AAFHHGHHHHHHHFFHHGGEFGHHGGGGGGFGHHGFGHHHGHGHGFFHHHHHHGDGGHHHHGGGGGGHHGHHFGGGGGFHHHFGGCCGGGGED?DGGC1@G??1FHH
@M02034:409:000000000-BFKT7:1:1102:21535:12591 1:N:0:31
AAAGTCGAGGTGCCTAAAGTGGCAACCCAGACTAAGAATCAGGTTGGTGGTGTAGAGCTTCCTGTAGCCGCATGGCGTTCGTACTTAAATATGGAACTAACCATTCCAATTTTCGCTGTCTCTTATACACATCTCCGAGCCCACGAGACC
+
A?AAAFAA3D>A4FDGGGGGGBFCFEG2EGEFHFHHFGHHHDEHG2ABFEEBG3FDFFFGHFHGHHHGHEE?EEGFEEEBE?BGGGGFGGGHHFFDHHGHEHHGGHHBGGGHHFEEFDEGHHGFDGEFGGFFHHFDC?C@DAGFC/DGGA
@M02034:409:000000000-BFKT7:1:1102:13774:12592 1:N:0:31
AAAGTCGAGGTGCCTAAAGTGGCAACCCAGACTGGTTCGGGGGTTGGTGGTGTAGAGCTTCCTGTAGCCGCATGGCGTTCGTACTTAAATATGGAACTAACCATTCCAATTTTCGCTGTCTCTTATACACATCTCCGAGCCCACGAGACC
+
CCCCCFCCCCCCGGGGGGGGGGFHHHHGGHHGHHHHGHGFG?GEEGGEFEGE?3B3@B3FEGGHHDF4EEG?EEF0EEEEE?2?FFFEFGH?FF2?CFHF202FFDF2FGDHF2BEEDDGBGGFF1FFGFFCFFFF<@--<CEGG?DG.<
@M02034:409:000000000-BFKT7:1:1102:23858:12596 1:N:0:31
AAAGTCGAGGTGCCTAAAGTGGCAACCCAGACTCCTTCGCCTGTTGGTGGTGTAGAGCTTCCTGTAGCCGCATGGCGTTCGTACTTAAATATGGAACTAACCATTCCAATTTTCGCTGTCTCTTATACACATCTCCGAGCCCACGAGACC
+
BBBABFBBDBABGGGGGGGGGGGHHHHGGHHGHGHHHHG2EEGFDGFBBEEF13D5DDAFGHHFFEAABBE>EEFAE?ECE>2F?GH@FEGDBB3BF@GHBC?BEGHBGGDGB4EAFFEG4GGD??GBGFFCGFHGGCGGGGHG@@CGGC
@M02034:409:000000000-BFKT7:1:1102:21236:12596 1:N:0:31
AAAGTCGAGGTGCCTAAAGTGGCAACCCAGTCTCTTGGTGGTGTAGAGCTTCCTGTAGCCGCATGGCGTTCGTACTTAAATATGGAACTAACCATTCCAATTTTCGCTGTCTCTTATACACATCTCCGAGCCCACGAGACCTTTCTACAT
+
BBBBBFBABBBBGGGGGGGGGGGHGHHGGHFGHHHHHHHGGGGHHHHHHHHGGHHHFHHHGGGGGHGGFGGGGGFGHGGFGGHHH@GHGGHHHHGHHFGGFGHHHGGGGGHHHHHHHHHHGHHHHFFGCGGGGHGG/BBDGHGFHHHHHH
@M02034:409:000000000-BFKT7:1:1102:8327:12604 1:N:0:31
AAAGTCGAGGTGCCTAAAGTGGCAACCCAGACGATTGGTGGTGTAGAGCTTCCTGTAGCCGCATGGCGTTCGTACTTAAATATGGAACTAACCATTCCAATTTTCGCTGTCTCTTATACACATCTC
+
CCCCCFCCCCBCGGGGGGGGGGGGHHHGGHEGG2FFGHF2AEFGHHHHHHHHHHGGFHHHGGGGGHHGGGGGEGHHHHHHHHHHHBEFGHGHHHHHHFHHHHHHHGGGGGFHHHHHHHHGHHHHHH
@M02034:409:000000000-BFKT7:1:1102:2784:12606 1:N:0:31
AAAGTCGAGGTGCCTAAAGTGGCAACCCAGACTGTTAGGGGTGTAGGGCTTCCTGT
+
A111A3>ADDAAE1FGGGG3FBF010G?FAEEFGHBBFCE?EGAGHFFEHHGHHHB
@M02034:409:000000000-BFKT7:1:1102:4169:12608 1:N:0:31
AAAGTCGAGGTGCCTAAAGTGGCAACCCAGACTCCGGGTAGTGTTGGTGGTGTAGAGCTTCCTGTAGCCGCATGGCGTTCGTACTTAAATATGGAACTAACCATTCCAATTTTCGCTGTCTCTTATACACATCTCCGAGCCCACGAGAC
+
CCDDCFCCCCCBGGGGFGGGGGGHHHHGGHHGHHHGGGGGGHHHFHHEFDEFFBDADDGHFHHHHHHEEEF>EFGCFEGGGFFGGHHFFHHHHHB3FHHHEF3BFFFDHGGHHGEGGGEHHHHHDGHHFGFHGGHEGCGGGGHGGCGG?
@M02034:409:000000000-BFKT7:1:1102:29004:12612 1:N:0:31
AAAGTCGAGGTGCCTAAAGTGGCAACCCAGACTAATCATAATGTTGGTGGTGTAGAGCTTCCTGTAGCCGCATGGCGTTCGTACTTAAATATGGAACTAACCATTCCAATTTTCGCTGTCTCTTATACACATCTCCGAGCCCACGAGACC
+
A@AB>DAADDBBGGGFFGGGFGGHGFGGGGGFGGHHHHHH5FGFFGFBAEBFFEDBBDFGDHHFBAFABBEAEEGBEE?FEGHEFGHGGHHHHGB3CGFE@?3BF?FFEGHHHGE?EEE?G4BGBHFBD?2GBFF?CCCBFACFG@@DD?
@M02034:409:000000000-BFKT7:1:1102:28164:12612 1:N:0:31
AAAGTCGAGGTGCCTAAAGTGGCAACCCAGTCTATTGCTCGTGTAGAGC
+
>ABBAD>A32AAFGGGGFGGGGFHGHHGGH33D5AFB5D522AECF555
@M02034:409:000000000-BFKT7:1:1102:5876:12614 1:N:0:31
AAAGTCGAGGTGCCTAAAGTGGCAACCCAGGCTGTTGCGGGTGTAGAGCTTCCTGTAGCCGCATGGCGTTCGTACTTAAATATGGAACTAACCATTCCAATTTTCGCTGTCTCTTATACACATCTCCGAGCCCACGAGACCTCTCTACAT
+
BCCCBFCCBCABFGGGGGGGGGGHHHHGGHGHHHHHHGGGGGGGHHHHHHHHHHHHGHHHGGEEGHHGGGGGGHHGHGGGGGHFHBFGGFHHHHHHHHHHHHHDGFGGGGGHHHHHHHHHHHHHHHHG?CFGFHGG?DGFFHHHGHHHHF
@M02034:409:000000000-BFKT7:1:1102:13643:12615 1:N:0:31
AAAGTCGAGGTGCCTAAAGTGGCAACCCAGGGGCATGGTGGTGTAGAGCTTCCTGTAGCCGCATGGCGTTCGTACTTAAATATGGAACTAACCATTCCAATTTTCGCTGTCTCTTATACACATCTCCGAGCCCACGAGACCTCTCTACAT
+
BBBBCFCCCCABGGGGGGGGGGGHGHHGGHGGGGGHHHHHGGGHHHHHHHHHHHHHFHHHGGFGGHHGEGGGGGHHHGHGGGHHHBGGHHHHHHHHHGHHGHHHHGGGGGHHHHHGHHHGHHHHHHHGGGGGGHGFDDGDFHGHHHHHHG
@M02034:409:000000000-BFKT7:1:1102:9965:12617 1:N:0:31
AAAGTCGAGGTGCCTAAAGTGGCAACCCAGACTTCGAATTCGGTTGGTGGTGTAGAGCTTCCTGTAGCCGCATGGCGTTCGTACTTAAATATGGAACTAACCATTCCAATTTTCGCTGTCTCTTATACACATCTCCGAGCCCACGAGACC
+
CCCCCFCCCCABGGGGGGGGGGGHHHHGGHHGHCFEGHH2BFHFEGGGGGGGHHHGHHHHHHHHHHHGHGGFGGHHGGGGGGFHHHHGHHHHHFHHFHHHHHHHHHGHHHHHHHGGGGGHHGHHHHHHHHGHHHHHGGGGGGHGGGGGGG
@M02034:409:000000000-BFKT7:1:1102:29441:12618 1:N:0:31
AAAGTCGAGGTGCCTAAAGTGGCAACCCAGACTAATCAGAAGGTTGGTGGTGTTGAGCTTCCTGGGG
+
BBBBBFBBDDAAGGGGGGGGGFFGHHHEFHF2GFEFD5BAF3FB322BAEEEF1B5B3BG5FFF31A
@M02034:409:000000000-BFKT7:1:1102:19223:12621 1:N:0:31
AAAGTCGAGGTGCCTAAAGTGGCAACCCAGACTAATAGTCAGGTTGGTGGTGTAGAGCTTCCTGTAGCCGCATGGCGTTCGTACTTAAATATGGAACTAACCATTCCAATTTTCGCTGTCTCTTATACACATCTCCGAGCCCACGAGACC
+
>3AB3BAAB@A>FFGFGFDG5FAGHHHGGGHGHHHGCF5DGHGDABABAEECFFGDD5F35BABFGHHFFGEG>B1>?EF1BFHGEGHGHHDFFFFFHEE3C3BFFBFHHDGHGGGGE<GHFHHBGFDDFBGHHFGGC/@BFHGG@/CDF
@M02034:409:000000000-BFKT7:1:1102:24116:12623 1:N:0:31
AAAGTCGAGGTGCCTAAAGTGGCAACCCAGACTGGGGGTACGGTTGGTGGTGTAGAGCTTCCTGTAGCCGCATGGCGTTCGTACTTAAATATGGAACTAACCATTCCAATTTTCGCTGTCTCTTATACACATCTCCGAGCCCACGAGAC
+
CCCCCFCCCBBCGGGGGGGGGGGHHHHGGHHGH32BF2A1BEFHGGGGFGFFGFGFHHHHHHHHHHHHHGGGGFHGEEGGFFGHHHHGHHHHHHHHHHHGHHFHHHHHHHHHHHGGGGGHHHHHHHHHHHHGHHHHECGAGGHGGGGGG
@M02034:409:000000000-BFKT7:1:1102:11307:12624 1:N:0:31
AAAGTCGAGGTGCCTAAAGTGGCAACCCAGACTCCTGAGAGGGTTGGTGGTGTAGAGCTTCCTGTAGCCGCATGGCGTTCGTACTTAAATATGGAACTAACCATTCCAATTTTCGCTGTCTCTTATACACACTCCGAGCCCACGAGACCT
+
B@ABBFBBBBABGGGGGGGGGFFGGHHGGGGGFGHHHGHGCEGGHCGEGGGEGBGEAGHHHHHFFGGFHGGEEGHHGEG1?EFHGHH3@BGFHFHHHFFFEHEGGFHFHHHHHGEDEGFFFHHHHFDDF2FDFGFGCCGGGHGGGGGGGF
@M02034:409:000000000-BFKT7:1:1102:9415:12625 1:N:0:31
AAAGTCGAGGTGCCTAAAGTGGCAACCCAGACTAAGAATCCGGTTGGTGGTGTAGAGCTTCCTGTAGCCGCATGGCGTTCGTACTTAAATATGGAACTAACCATTCCAATTTTCGCTGTCTCTTATACACATCTCCGAGCCCACGAGACC
+
CCCCCFCCCBACGGGGGGGGGGGHHHHGGHHGHHHHHHHGHGGGGGGEGGGFHFGDFGHHHHHHHHHGGFGEEEHEFFGGFFGHGHHFGGHHHHEBFHHHHHFHHFGFHHHHHFEGGGGHHGHHFHFHFHHHHHHFEDGBGGHGGGGGGE
@M02034:409:000000000-BFKT7:1:1102:19161:12625 1:N:0:31
AAAGTCGAGGTGCCTAAAGTGGCAACCCAGACTCATCCGCAGGTTGGTGGTGTAGAGCTTCCTGTAGCCGCATGGCGTTCGTACTTAAATATGGAACTAACCATTCCAATTTTCGCTGTCTCTTATACACATCTCCGAGCCCACGAGACC
+
CCCCCFCCCCCCGGGGGGGGGGGHHHHGGHHGHHHHHHGGGGGGGHGGGGFGHHHFGHHHHHHHHHHHHGGEFGHHGGGGGGGHHHHFHHFHHHHFHHHGHHHHHHGHHHHHHGEGGGGHHHHHHHHHFGFHHHHFEDGCGGHGGGGGGG
@M02034:409:000000000-BFKT7:1:1102:28991:12625 1:N:0:31
AAAGTCGAGGTGCCTAAAGTGGCAACCCAGACTAATCATAATGTTGGTGGTGTAGAGCTTCCTGTAGCCGCATGGCGTTCGTACTTAAATATGGAACTAACCATTCCAATTTTCGCTGTCTCTTATACACATCTCCGAGCCCACGAGACC
+
BABBBFBBBBAAGGGGGCGGGGGHHHHGGHGGGHHHHHHHHHHHHFHEFGEGHHHFGHHHHHHHHHHHHGGGFGHFGGGEEFFHHHGFGGFHHHGHGHHHHHHHHHGHHHHHHGGGGGGHHHHHFHHDDGFHHHHBECFCGGHGGGGGGF
@M02034:409:000000000-BFKT7:1:1102:22362:12630 1:N:0:31
AAAGTCGAGGTGCCTAAAGTGGCAACCCAGACTAGGGGTGGTGTATGTCTTCCTGTAGCCGCATGGCGTTCGTACTTAAATATGGAACTAACCATTCCAATTTTCGCTGTCTCTTATACACATCTCCGAGCCCACGAGACCTCTCTACAT
+
BABABFBBBBABGGGGGGGGGGGHHHHGGHHGHHHHHGEGGGGHGHGGGHHHGHHHGHHHGGGGGHHGEFGGGGHGHHHHGFGHHBBFGGFHHFGFHHHGGHHHHGGGGGHHHHHGHHHGHHHGHGHCDFCGFHGC/CEAFGFHHGHGHG
@M02034:409:000000000-BFKT7:1:1102:7314:12637 1:N:0:31
AAAGTCGAGGTGCCTAAAGTGGCAACCCAGACTGGGGTGGGGGTTGGTGGTGTAGAGCTTCCTGTAGCCGCATGGCGTTCGTACTTAAATATGGAACTAACCATTCCAATTTTCGCTGTCTCTTATACACATCTCCGAGCCCACGAGACC
+
CCCCCFCBCCBAFGGGGGGGGGGHHHHGGHHGHHHHGFEGGGGGGGGFFGEFFGGFGGHHHHHHHHHHHEGFGGHGGEGGFEGHHHHFHHHHHHHGGHHGHHHHHHHGHHHHHHGGGGGHHHHHHHHHHFHHHHHGECG@DEHGGDGGGE
@M02034:409:000000000-BFKT7:1:1102:19218:12641 1:N:0:31
AAAGTCGAGGTGCCTAAAGTGGCAACCCAGACTTC
+
CCDCDFCDDDBCGGGGGGGGGGGHHHHGGHHGH55
@M02034:409:000000000-BFKT7:1:1102:27178:12642 1:N:0:31
AAAGTCGAGGTGCCTAAAGTGGCAACCCAGACTAATAATAATGTTGGTGGTGTAGAGCTTCCTGTAGCCGCATGGCGTTCGTACTTAAATATGGAACTAACCATTCCAATTTTCGCTGTCTCTTATACACATCTCCGAGCCCACGAGACC
+
AAABBFAADBABGGGGGGGGGFGGFGHEEHHGHFFGFHHH5FGGHFHGFGGEFFGFFHHHBGHFFEFFGEEEEGGHGGGGFGHFHHHFFHHGFGFFFHFEFG3FHBGEHHHHHGEAGFGGFHHHHHFEDGHHHGBFE@DBCGHGGGGGGC
@M02034:409:000000000-BFKT7:1:1102:19626:12643 1:N:0:31
AAAGTCGAGGTGCCTAAAGTGGCAACCCAGACTAAGGGTGGTGTAAATCTTCCTGTAGCCGCATGGCGTTCGTACTTAAATATGGAACTAACCATTCCAATTTTCGCTGTCTCTTATACACATCTCCGAGCCCACGAGACCTCTCTACAT
+
CCCCCFCCCCCCGGGGGGGGGGGHHHHGGHHGHGHHHHGFGGGHHGHHHHHHHHGGFHHHGGGGGGHGEGGGGFHGHHHHHHHEGBGCGFGHGHHHHHHHHHHHHGGGGGHHHHHFGGHHHGHHHGHGCD?FGHGGBDGGGHHGHHHFH<
@M02034:409:000000000-BFKT7:1:1102:9686:12644 1:N:0:31
AAAGTCGAGGTGCCTAAAGTGGCAACCCAGAATCA
+
DCDDCFDDCCCCGGGGGGGGGGGHHHHGGHHCGHH
@M02034:409:000000000-BFKT7:1:1102:25978:12652 1:N:0:31
AAAGTCGAGGTGCCTAAAGTGGCAACCCAGACTGATCATAAGGTTGGTGGTGTAGAGCTTCCTGTAGCCGCATGGCGTTCGTACTTAAATATGGAACTAACCATTCCAATTTTCGCTGTCTCTTATACACATCTCCGAGCCCACGAGACC
+
CCCCCFCCCCBBGGGGGGGGGGGHHHHEGHGGHHHHHHHHHFFGAGEFEDEF1BF5BBGGEGHHHEGBGFGEEEGCEEEEEEGEEHHBDEFEBG33BGEGEHBHHGHHGHHHHFCEFEEFFHHFHHGHFFHHHHHHD@C>FGHGFD@GGE
@M02034:409:000000000-BFKT7:1:1102:17229:12654 1:N:0:31
AAAGTCGAGGTGCCTAAAGTGGCAACCCAGACTGGGGTGGGGGTTGGTGGTGTAGAGCTTCCTGTAGCCGCATGGCGTTCGTACTTAAATATGGAACTAACCATTCCAATTTTCGCTGTCTCTTATACACATCTCCGAGCCCACGAGACC
+
BBBBBFBBBDAAGGGGFBGGGGGHFHHGGHHGHHHHGEFGGGGGGGGFFFEFGFG3FGGHHHHHGHHHHGGEFFHGGGGGGEGHHHFGHHHHHHGHHGHHHHHHHHHHHHHHHFGDGGGHHHHHGHHHHHGHHHGHGCGCGGHGGGGGGE
@M02034:409:000000000-BFKT7:1:1102:5787:12663 1:N:0:31
AAAGTCGAGGTGCCTAAAGTGGCAACCCAGACTCGTACGCAGGTTGGTGGTGTAGAGCTTCCTGTAGCCGCATGGCGTTCGTACTTAAATATGGAACTAACCATTCCAATTTTCGCTGTCTCTTATACACATCTCCGAGCCCACGAGAC
+
CCCCCFBCBCCCGGGGGGGGGGGHHHHGGHGGHB2AB2E2E2EGGHGGFGGFGFHFFHHHGHHHHHHHHFGEEFHCGFGGGEFFHHHHHGHHGGFFGHGG?FFHHGGFHHHHHHGGGGFHHHHHFFGGDFHHHHHGDCCGGGHGGGGGG
@M02034:409:000000000-BFKT7:1:1102:15268:12694 1:N:0:31
AAAGTCGAGGTGCCTAAAGTGGAGAAAGGTCATGGCTTCTAACTTTACTCAGTTCGTTCTCGTCGACAATGGCGGAACTGGCGACGTGACTGTCGCCCCAAGCAACTTCGCTAACGGGGTCGCTGAATGGATCAGCTCTAACTCGCGTTC
+
BBBBBFBBBBAAGGGGCFGGFGFEGHFHHHHHHHHHHHHHHGHHHHHHHHHHHHHGEFFGHGGGGEGGFHHHHGGEE@GHHGGEGGFGHGHFGHFGDGEGFHEGGHHHFF/A?DHGGDGDF@/DG<1FGGEGHFFFHFH=DGHHGGGGG:
@M02034:409:000000000-BFKT7:1:1102:15572:12699 1:N:0:31
AAAGTCGAGGTGCCTAAAGTGGCAACCCAGACTCAGCTGTCGGTTGGTGGTGTAGAGCTTCCTGTAGCCGCATGGCGTTCGTACTTAAATATGGAACTAACCATTCCAATTTTCGCTGTCTCTTATACACATCTCCGAGCCCACGAGACC
+
BBBBBFBBBBBBFGGGGGGGGGGHHHHGGHHGHHHHHHHHHGGGGGGEFGEFGEGBGFGHHFHHHHHHHGGFEFHHGEGGGEFHHHHHHGGHHHGFFHHHHHHHHHHHHHHHHHGGEFGHEHHHHHHHFHHGFHGFD@BCGGHGGFGDGE
@M02034:409:000000000-BFKT7:1:1102:21134:12701 1:N:0:31
AAAGTCGAGGTGCCTAAAGTGGCAACCCAGACTAATGCTGGTGTTGG
+
BCCCBFBBBCCCGGGGGGGGGGGHHHHGGHHGHHH5GDG53B2AABA
@M02034:409:000000000-BFKT7:1:1102:29177:12706 1:N:0:31
AAAGTCGAGGTGCCTAAAGTGGCAAAGACTAGGGATCATGTTGGTGGTGTAGAGCTTCCTGTAGCCGCATGGCGTTCGTACTTAAATATGGAACTAACCATTCCAATTTTCGCTGTCTCTTATACACATCTCCGAGCCCACGAGACCTCT
+
CCCBCFCCCCABGGGFGGGGFGGGGFGFGHHGFEHHGHHHFGHHEGGEAABGDFGHHHHHGFGG5BEAAEEHGGEGFFGFHGHHFFGHHHHBFGGGEGHFHHGBGFFHHHFGEGFEDHHHHHHGFFFHHHHHFE<B<CFHGGGGGCFHFG
@M02034:409:000000000-BFKT7:1:1102:20932:12714 1:N:0:31
AAAGTCGAGGTGCCTAAAGTGGCAACCCAGACTGGTCTTGGTGGTGTAGAGCTTCCTGTAGCCGCATGGCGTTCGTACTTAATTATGGAACT
+
CCCDDFDCDCCCGGGGGGGGGGGHHHHGGHHFHHCHHFGFGEFGEFFBGBFHFHFCGHEHHHHE?0EFHAE?FFEGBGGHDE444FGF3BB@
@M02034:409:000000000-BFKT7:1:1102:17443:12720 1:N:0:31
AAAGTCGAGGTGCCTAAAGTGGCAACCCAGACTAATCCTAAGGTTGGTGGTGTAGAGCTTCCTGTAGCCGCATGGCGTTCGTACTTAAATATGGAACTAACCATTCCAATTTTAGCTGTCTCTTATACACATCTCCGAGCCCACGAGACC
+
BBBBBFBBDBAAFGGGGGGGGFGGHHHGGHHGHHHHGHHHDHHHHHGGFEEFGFHDFFHHHHHHHHGFHGGEFFHHGEGGGGHHHFGFFGFHHGFDFHHFFGHHGHHHHFGHHHHHHHHHHHHHHHGHHFHHHHHHFBFCFGHGGGGGGC
@M02034:409:000000000-BFKT7:1:1102:8849:12722 1:N:0:31
AAAGTCGAGGTGCCTAAAGTGGCAACCCAGACTACGTCTACGGTTGGTGGTGTAGAGCTTCCTGTAGCCGCATGGCGTTCGTACTTAAATATGGAACTAACCATTCCAATTTTCGCTGTCTCTTATACACATCTCCGAGCCCACGAGACC
+
CCCCCFCBBBAAGGGGCGGGGGGHHHHGGHHGHHHGGHHHHGGGFGGEFGFFGFF5FGHHHHHHGGHGHFGGGEHGEEEFFEFGGHHHHHHHHHFFFHHHHEHGHHGHHHHHHHGGGGGHHHHHHHHHHGFGHHGFFCFCGGHGGDGGGA
@M02034:409:000000000-BFKT7:1:1102:17640:12726 1:N:0:31
AAAGTCGAGGTGCCTAAAGTGGCAACCCAGACTTCGGCGTCGGTTGGTGGTGTAGAGCTTCCTGTAGCCGCATGGCGTTCGTACTTAAATATGGAACTAACCATTCCAATTTTCGCTGTCTCTTATACACATCTCCGAGCCCACGAGAC
+
BBBBBFBADBABGGGGGGGGGGGHGHHGGHHGGHDF?2FAEEEEFGGGFGEFG3F@GHHHHHHFFGHHHFGEGFHHGGGGEEFHHHFGHGBGHH?GFHHHHHHHGHFGFHGFHFFGGDGHHHHHHHHHHHHHHHHHE/DCFEHGGGGGG
@M02034:409:000000000-BFKT7:1:1102:7966:12735 1:N:0:31
AAAGTCGAGGTGCCTAAAGTGGCAACCCAGACTAATAATAATGTTGGTGGTGTAGAGCTTCCTGTAGCCGCATGGCGTTCGTACTTAAATATGGAACTAACCATTCCAATTTTCGCTGTCTTTATACACATCTCCGAGCCCACGAGACCT
+
CCCCBFBBCCCCGGGGGGGGGGGHHHHGGHHGHHFHHHHHHGHGHHHEFGGFHGGGHHHHHHHHHHHFFGGEEGHHGGGGGFHHHHGHHHHHHHFHBGFFFHFGHHHHFGHHHHFDGGGHHHHHHFBGHFGFHFDDBDGCGHGGGGGGGH
@M02034:409:000000000-BFKT7:1:1102:8324:12736 1:N:0:31
AAAGTCGAGGTGCCTAAAGTGGCAACCCAGACTACGCAGACGGTTGGTGGTGTAGAGCTTCCTGTAGCCGCATGGCGTTCGTACTTAAATATGGAACTAACCATTCCAATTTTCGCTGTCTCTTATACACATCTCCGAGCCCACGAGACC
+
BCCCAFCBCCBCGGGGGGGGGGGHHHHGGHHGHHHGGFGGHGGAFGGEFEEFGFGDGHFHHHHHGHHFHEEEFEHFEEGGEEFHHHHFHHHHHHGHFFGGHHHHHGHGHHHHHHEGGGGHHFHHFHGHFGFGGHHHCCG@DGHGGGGGFE
@M02034:409:000000000-BFKT7:1:1102:14420:12739 1:N:0:31
AAAGTCGAGGTGCCTAAAGTGGCAACCCAGACTGTTCCTGGTGTATCTCTTCCTGTAGCCGCATGGCGTTCGTACTTAAATATGGAACTAACCATTCCAATTTTCGCTGTCTCTTATACACATCTCCGAGCCCACGAGACCTCTCTACAT
+
CCCCCFBCCCABGGGGGGGGGGGHHHHGGHHGHFGHHHHHHHHHHHHHHHHHHHHGFFHHEEEGEGHGFGFFEFHHHHHGHHHGHFGFHHHHHGHHHHHHHHHHHGGGGEHHHHHHHHHHHHHHHEGE/E@D/GGDCCE/FFFGHGGHHG
@M02034:409:000000000-BFKT7:1:1102:12182:12745 1:N:0:31
AAAGTCGAGGTGCCTAAAGTGGCAACCCAGACTAATAATAAGGTTGGTGGTGTAGAGCTTCCTGTAGCCGCATGGCGTTCGTACTTAAATATGGAACTAACCATTCCAATTTTCGCTGTCTCTTATACACATCTCCGAGCCCACGAGACC
+
CCCCCFCABBBAGGGGGGGGGGGHHHHGGHHGHHHHHHHHHHHHHHGGFGGFHHGFGHHHHHHHHHHHHFGFGGGFFGGGGFHHHHHGHHHHHHHHHHHHHHHHHHGGHHHHHHGGGGGGHHHHHHHHGGFHHHHGGCGBDGHGGGGGGF
@M02034:409:000000000-BFKT7:1:1102:11970:12746 1:N:0:31
AAAGTCGAGGTGCCTAAAGTGGCAACCCAGACTTCTAAGAGTGTTGGTGGTGTAGAGCTTCCTGTAGCCGCATGGCGTTCGTACTTAAATATGGAACTAACCATTCCAATTTTCGCTGTCTCTTATACACATTCCGAGCCCACGAGACCT
+
A3AA>FBBB2AAGGGFFGGFFGGHHHHEGGHGHGGHH5DGHGFDFGEBAEEFGHEFFEHHBGGHGHHGGGGGGGFFGFGFGGFHHFDGHHHHHG3DGFFFHHEHHFHHHGFHHHGGGDGGHFHGHHHGDGF2GFDGDCFCGHG@BDDDGB
@M02034:409:000000000-BFKT7:1:1102:19933:12748 1:N:0:31
AAAGTCGAGGTGCCTAAAGTGGCAACCCAGACTACGTCGGGTGTAGAGCTTCCTGTAGCCGCATGGCGTTCGTACTTAACTATGGAACTAACCATTCCAATTTTCGCTGTCTCTTCTACACATCTCCGAGCCCACGAGAC
+
BBB?AFBADBAAGGGGBDFFGGGHHHHGGEHGHHHGABE?AGGEFHBGFHHHHHHH5FFHEG0E?GFEEEGEG2BGH4B3B4FFH33FG3FGHGFHH4FGGHHHGCEG?EHHFGH3BGGDG2?FFGD/>>CFGACD//D<
@M02034:409:000000000-BFKT7:1:1102:20549:12749 1:N:0:31
AAAGTCGAGGTGCCTAAAGTGGCAACCCAGACTCATCATTCGGTTGGTGGTGTAGAGCTTCCTGTAGCCGCATGG
+
CCCCCFCCCCCCGGGGGGGGGGGHHHHG2FHGHF3DAFGEG5GFDAAE11ECA3D5DBAF5FFAG5BAAAE0BEC
@M02034:409:000000000-BFKT7:1:1102:22862:12761 1:N:0:31
AAAGTCGAGGTGCCTAAAGTGGCAACCCAGACTAATAATAATGTTGGTGGTGCAGAGCTCGC
+
11AA>BAAD>A1BGGF1F1BBGFHCHGGFHCFFHBGFDGB2DFB2DF//AE/A1D1/BB1/A
@M02034:409:000000000-BFKT7:1:1102:2814:12763 1:N:0:31
AAAGTCGAGGTGCCTAAAGTGGCAACCCAGACTAATAATAATGTTGGTGGTGTAGAGCTTCCTGTAGCCGCATGGCGTTCGTACTTAAATATGGAACTAACCATTCCAATTTTCGCTGTCTCTTATACACATCTCCGAGCCCACGAGACC
+
CCCCCFCCCCCCGGGGGGGGGGGHHHHGGHHGHHHHHHHHHHHGHHHFEFEEFFFBDFGHFHHHHGGGHEGEEGHBFEEEFEGHGHHGHGHHGHDFHHHHGGFGHFFFFHGHHFEFGGGGHGHHGHHHHHHHHFDBC/CCGGHCFGGGGF
@M02034:409:000000000-BFKT7:1:1102:2759:12774 1:N:0:31
AAAGTCGAGGTGCCTAAAGTGGCAACCCAGACTTCGGGTGGGGTTGGTGGTGTAGAGCTTCCTGTAGCCGCATGGCGTTCGTACTTAAATATGGAACTAACCATTCCAATTTTCGCTGTCTCTTATACACATCTCCGAGCCCACGAGACC
+
BCBBAFCBCBBCGGGFGGGGGGGHGGHGGHHGHHHGGGGEGGGGGGGGFGEFGFGFGHHHHHHHGGHGGEFEFGHEEGGGFEFHGHGGHHHHHHHFFGHFHFFGHHHGHHHHHGDEGGGFHHHHHHHFFGHHHGFFECGCGGHGDFGGFC
@M02034:409:000000000-BFKT7:1:1102:14544:12776 1:N:0:31
AAAGTCGAGGTGCCTAAAGTGGCAACCCAGTCGGTTGGTGGTGTACAGCTTCCTGTAGCCGCATGGCGTTCGTACTTAAATATGGAACTAACCATTCCAATTTTCGCTGTCTCTTATACACATCTCCGAGCCCACGAGACCTCTCTACAT
+
CCCCBFCCCCCCGGGGGGGGGGGHHHHGGHHHGGFGGGGGGGGHGHHHFHHHHHGFDFHHEGEGFHGGEGGGGGFHHGHGHHHHFBFFHFHHHHHGHFHHHHHHHGGGGGHHHHHGHHHFHHHHFHHGCFFGGHEGDFGGGHHHHGHHED
@M02034:409:000000000-BFKT7:1:1102:12963:12776 1:N:0:31
AAAGTCGAGGTGCCTAAAGTGGCAACCCAGACTAATGATAGGGTTGGTGGTGTAGAGCTTCCTGTAGCCGCATGGCGTTCGTACTTAAATATGGAACTAACCATTCCAATTTTCGCTGTCTCTTATACACATCTCCGAGCCCACGAGACC
+
??AABFBBDBABGGGGGGGGGGGGGHHEGHHGHGGHHHHHGHGHHGFEFGEFF3D5D5BGHFHHGHFDGEE0EEHFFAEFEEFHHHHGHFHHHG33BFDHGAGGGHH4FGFHB4EAEDEGEGGHGDFGHHHGHFHBEC/<CFGGC/@GGE
@M02034:409:000000000-BFKT7:1:1102:23493:12779 1:N:0:31
AAAGTCGAGGTGCCTAAAGTGGCAACCCAGACTACTTCTTCTGTTGGTGGTGTAGAGCTTCCTGTAGCCGCATGGCGTTCGTACTTAAATATGGAACTAACCATTCCAATTTTCGCTGTCTCTTATACACATCTCCGAGCCCACGAGAC
+
AAAA>DAADBAAFGFGGGGGGGGCGHH?AFC2FAAGHFEGFFHFFFGGGGE1BGF5BGEH5GHH5AF5FEEEEGHHGEGGGGFEGFHFEGFGHEB3FGHHGHHHFHHHFFGHHH?EGGE?GGHFGGGFB3FGFHH2CCGFFEHGFCCGG
@M02034:409:000000000-BFKT7:1:1102:22872:12779 1:N:0:31
AAAGTCGAGGTGCCTAAAGTGGCAACCCAGACTAATAATAATGTTGGTGGTGTAGAGCTTCCTGTAGCCGCATGGCGTTCGTACTTAAATATGGAACTAACCATTCCAATTTTCGCTGTCTCTTATACACATCTCCGAGCCCACGAGACC
+
CCCCCFCCCCBCGGGGGGGGGGGGHHHGGHHGHHHHHHHHHHHHHHHGFGEFHGHGHHHHHHHHHHHFHFFEFGHHGGGGFGHHHHFFHHFHHHHHGHHHHHHHHHHHGHHHHFGGGGGGHHHHFHFGGHFHFGHGFC?>BFHGGGGGGG
@M02034:409:000000000-BFKT7:1:1102:11698:12779 1:N:0:31
AAAGTCGAGGTGCCTAAAGTGGCAACCCAGACTGGGATGGGGGTTGGTGGTGTAGAGCTTCCTGTAGCCGCATGGCGTTCGTACTTAAATATGGAACTAACCATTCCAATTTTCGCTGTCTCTTATACACATCTCCGAGCCCACGAGACC
+
AABBAFABBBAAGGGGGBGGFGGHHHHGGHHGHHHHCHFGHGGEFGGEFG1FGHGGFGHHHHHGHHGHHGGFFGHGFFGGGGHHHHGGHHHHHHFHGHFGFHGFHHFGHHHHHHGGGGDEHFHHFHFHHHFHHGF2C@GCGGHGGGGGGG
@M02034:409:000000000-BFKT7:1:1102:27104:12782 1:N:0:31
AAAGTCGAGGTGCCTAAAGTGGCAACCCAGACTGTGGAGGCGGTTGGTGGGGTAGGGCTTCCTGTAGCCGGATGGCGTTCGTACTTAAATTTGGGACTAACCATTCCAATTTTCGCT
+
A1A1ADAA@>1>BCFGFGGBDGCHFGHECGHGHHGHGHHCGGCEE/EAA//>?>?//FAB0BFGEB22FE//>>F0>/>/??0<?B21FG21BB//BB<1CGB11DGHGFGFG2>/?
@M02034:409:000000000-BFKT7:1:1102:7517:12783 1:N:0:31
AAAGTCGAGGTGCCTAAAGTGGCAACCCAGACTGGTGATCTTGTTGGTGGTGTAGAGCTTCCTGTAGCCGCATGGCGTTCGTACTTAAATATGGAACTAACCATTCCAATTTTCGCTGTCTCTTATACACATCTCCGAGCCCACGAGACC
+
BBBBBFBADBBAFGGFGFGGGGGHFEHGEHHGHHHFGHHHGGHHFHHGGGEFGFF5FFHHFFHHHGHGGGGEEFHGGGGFFGHHHHHFHHHHHHHGHHHBGFFHHHHHGGHHHFEEFEGHHHHHHHHHFBGHFHDGDFGG?FGGGGGAFF
@M02034:409:000000000-BFKT7:1:1102:20448:12788 1:N:0:31
AAAGTCGAGGTGCCTAAAGTGGCAACCCAGACTCCTCATCAGGTTGGTGGTGTTGTGCTTCCTGTAGCCGCATGGCGTTCGTACTTAAATATGGTACTAACCATTCCAATTTTCGCTGTCTCTTATACACATCTCCGAGCCCACG
+
CCCCCFCCCCAAGGGGGGGGGGGHHHHGGHHGHC332BGA53F5FGE222EFA1B2A5BD5BEFD5A53BE0EE?1>1>??B21?FG33BGBD@44BFGH303B?4D4DF?FF4<<??<B??FE4BG3G2BGHFH2?<<BG/?/<
@M02034:409:000000000-BFKT7:1:1102:8390:12793 1:N:0:31
AAAGTCGAGGTGCCTAAAGTGGCAACCCAGACTGTTGGTAATAGGGAGCTTCCTGTAGCCGCATGGCGTTCGTACTTAAATATGGAACTAACCATTCCAATTTTCACTGTCTCTTATACACATCTCCGAGCCCACGAGACCTCTCTACAT
+
BBBBBFAB3AAAEFGGGGGFGFGFHFH?FHHGHHHHHHEFFGHHHHHGEGFDCHFBDFHFEEAEFFHGEEFEBBGEF4EBF4GGF@FEGHHHFGHFHHHHHHGHHGGHHHHHHHHHHHHHHHHHHHGGEGGGGHGGBFGFFHHHHGGFGD
@M02034:409:000000000-BFKT7:1:1102:7724:12798 1:N:0:31
AAAGTCGAGGTGCCTAAAGTGGCAACCCAGACTCAGCAGGCTGTTGGTGGTGTAGAGCTTCCTGTAGCCGCATGGCGTTCGTACTTAAATATGGAACTAACCATTCCAATTTTCGCTGTCTCTTATACACATCTCCGAGCCCACGAGACC
+
BBBBBFBB@BABGGGGGGGGGGGHHHHGGHHGGHHHHHHHGHHHHHHEGGFGHHG5FHHHHHHHHHHHHGCEEFHGFFGGFEGEGHFFGHGHHHGGHHGHHHFGHHGGHHHHHGGFGGGHHHHHFFGGGHFHHHHHFDCFGGHGGGGGGE
@M02034:409:000000000-BFKT7:1:1102:2450:12800 1:N:0:31
AAAGTCGAGGTGCCTAAAGTGGCAACCCAGAAGGTTGGTGGTAAGGAGCTTCCTGTAGCCGCATGGCGTTCGTACTTAAATATGGAACTAACCATTCCAATTTTCGCTGTCTCTTATACACATCTCCGAGCCCACGAGACCTCTCTACAT
+
BBBBBFBB@DABGGGGGGGGGFFFHGHGGHFF3FGDFGEGGGG5EFHFCAGFFHFFFAHFFEEEFGHGEGGGEFCGFHFGHHHHHBGGFHHHHHHHHHHHHHHHGGGGGGHHHHHHHHHHHHHGHHHGCGGGGHECB@GF/GCFFDGHHF
@M02034:409:000000000-BFKT7:1:1102:2597:12809 1:N:0:31
AAAGTCGAGGTGCCTAAAGTGGCAACCCAGACTCATACTAATGTTGGTGGTGTAGAGC
+
ABBBBB3ADDAAGGGGGGGGGGGHHHHGGHGGH335DFF5FFHH5DA222B113D555
@M02034:409:000000000-BFKT7:1:1102:28365:12816 1:N:0:31
AAAGTCGAGGTGCCTAAAGTGGCAACCCAGACTGCGAGGGGTGTAGAGCTTCCTGTAGCCGCATGGCGTTCGTACTTAAATATGGAACTAACCATTCCAATTTTCGCTGTCTCTTATACACATCTCCGAGCCCACGAGACCTCTCTACAT
+
CCCBBFCCCCCCGGGGGGGGGGGHHHHGGHHGHHHGGGEFGEGGHHHHHHGHHHHHHHHHEEEEGHGGFGGGGFHGHGHGGGHHHGHHGGHHHHHHHHHHGHHHHGGGGGHHEHHGHGHHHHHHGDFGCFGGGHGA/AECFHHHFHHHHF
@M02034:409:000000000-BFKT7:1:1102:24368:12830 1:N:0:31
AAAGTCGAGGTGCCTAAAGTGGCAACCCAGACTAATAAGAATGTTGGTGGTGTAGAGCTTCCTGTAGCCGCATGGTGTTCGTACTTAAATATGGAACTAACCATTCCAATTTTCGCTGTCTCTTATACACATCTCCGAGCCCACGAGAC
+
AAAAAFABDDBBGGGGGGGGFGFHHHHGGHHGHHHHGFHFGHHEGFHGF2EAA3D55BFG5GGHFFG5AEEEEDF5B1BDE>BGHGGG@GFFGBFGBGHH@13BG@DFFHHHHB@EGEFGHFHGHHB4B3FBFDD2C/@CCFHFCBCED
@M02034:409:000000000-BFKT7:1:1102:15828:12838 1:N:0:31
AAAGTCGAGGTGCCTAAAGTGGCAACCCAGACTGTTGGTGGGGTAAAGCTTCCTGTAGCCGCATGGCGTTCGTACTTAAATATGGAACTAACCATTCCAATTTTCGCTGTCTCTTATACACATCTCCGAGCCCACGAGACCTCTCTACAT
+
BBBBBFABDBBBGGGGGGGGGGGFCHHGGHHGH3AD3FEFG22ED3GGHHHHHHHHFEHHGEEFEHHGEGGGFFEGHFHGG4F4F3FFHGHHHHHHHHHHHHHHHGGGGGHHHHHGHHHHHGHHHHHGGGGGGHGD/AFGFHHHHBDGFF
@M02034:409:000000000-BFKT7:1:1102:10993:12844 1:N:0:31
AAAGTCGAGGTGCCTAAAGTGGCAACCCAGACTATTGGTGGTGTAGAGCTTCCTGTAGCCGCATGGCGTTCGTACTTAAATATGGAACTAACCATTCCAATTTTCGCTGTCTCTTATACACATCTCCGAGCCCACGAGACCTCTCTACAT
+
BBBBBFBBBBABGGGGGGGGGGGHHHHGGHHGHGHHHHHGGGGHGFHHHHHGHHHHHGHHGGEEGHGGFGGGGGCGHHHHHFHHFDGGHHGHHHHHHEHHHHHHHGGGGGHHHHFHHHHHHGHHHHHGGGGGGGGGCFGGGHHHHHHGFF
@M02034:409:000000000-BFKT7:1:1102:4861:12848 1:N:0:31
AAAGTCGAGGTGCCTAAAGTGGCAACCCAGACTACGACGAATGTTGGTGGTGTAGAGCTTCCTGTAGCCGCATGGCGTTCGTACTTAAATATGGAACTAACCATTCCAATTTTCGCTGTCTCTTATACACATCTCCGAGCCCACGAGACC
+
CCCCBFCCCCBCGGGGFGGGGGGHHHHFGHHGHHGGGGGEEGHGFHHGGGGGHFF5FGHHHHHHGHHFGEFEEGHCEBEFGFHHHHHGHHGHHHDGFHHHHGFGHHHHHHHHHGGGGGFHHHHHGHFHGGFGHHHHDCGGDGHGGFFFDC
@M02034:409:000000000-BFKT7:1:1102:13966:12861 1:N:0:31
AAAGTCGAGGTGCCTAAAGTGGCAACCCAGACTGCGGGTGGTGTATCTCTTCCTGTAGCCGCATGGCGTTCGTACTTAAATATGGAACTAACCATTCCAATTTTCGCTGTCTCTTATACACATCTCCGAGCCCACGAGACCTCTCTACAT
+
CCCCCFCCCCABGGGGGGGGGGGHHHHGGHHGHGHGGGGGGGGHHHHHHHHHHHHHHHHHGGEGGHGGEGGGGHHHHHHHHHHHHBFGHGHGHHHHHHHHHHHHHGGGGGGHHHHHHHHHHHHHGHGDCGFGGHGGCDGGGHHHHHHHHF
@M02034:409:000000000-BFKT7:1:1102:17705:12863 1:N:0:31
AAAGTCGAGGTGCCTAAAGTGGCAACCCAGACTAATCTTGGTGTTGGTGGTGTAGAGCTTCCTGTAGCCGCATGGCGTTCGTACTTAAATATGGAACTAACCATTCCAATTTTCGCTGTCTTTATACACATCTCCGAGCCCACGAGACCT
+
CBCCCFCBCCBBGGGGGGGGGGGFHHHGGHHGHHHHHHHHHHGHFHHEFG?FGFGDGGHHHFHHHHHGHGGEEGHHGGGFFFGHHHGDGHHHHHBDGGHFHGHHHHGEHHHHHFGGGGGHHHHHHHFGHGFFGFGGCGGBFHEFGCDGGH
@M02034:409:000000000-BFKT7:1:1102:23136:12870 1:N:0:31
AAAGTCGAGGTGCCTAAAGTGGCAACCCAGACTGCGAATCATGTTGGTGGTGTAGAGCTTCCTGTAGCCGCATGGCGTTCGTACTTAAATATGGAACTAACCATTCCAATTTTCGCTGTCTCTTATACACATCTCCGAGCCCACGAGAC
+
BBBBBFBBBBBBGGGGGGGGGGGFGHFBFGHGHHHGFGGFHGHHHHHGFGFGHGFDFGHHHHHHHFHHHEFEEFHGGEFFFFGHGGDBFGGHHHBBFGGGHHGHHHHFHHHHHFGFGGFHHHHHBGHBDFHHHHGGECG@CFHGG/AGG
@M02034:409:000000000-BFKT7:1:1102:10973:12876 1:N:0:31
AAAGTCGAGGTGCCTAAAGTGGCAACCCAGACTAATAATAATGTTGGTGGTGTAGAGCTTCCTGTAGCCGCATGGCGTTCGTACTTAAATATGGAACTAACCATTCCAATTTTCGCTGTCTCTTATACACATCTCCGAGCCCACGAGA
+
BBBBBDAA>D>ABGGGGGGGGGGEF4F2FHGGHFGGFAGFHGHHHF2BE2EFH3F5B5FGHCHHHHGHHEE0EEHAEEE?EEBGHHG@FHBFGF3BFG3FG1GHHHF4BFGHHD/EE?EF4EBD4?4B?3F1F1F1C>C?GAGEC/@A
@M02034:409:000000000-BFKT7:1:1102:12472:12877 1:N:0:31
AAAGTCGAGGTGCCTAAAGTGGCAACCCAGACTCGTAGGAAGGTTGGTGGTGTAGAGCTTCCTGTAGCCGCATGGCGTTCGTACTTAAATATGGAACTAACCATTCCAATTTTCGCTGTCTCTTATACACATCTCCGAGCCCACGAGACC
+
BBBBBFBBBBAAGGGGGGGGGGGHHHHGGHHGHHGHGGGGHHGHHHGEFFEFHFGEHHHHHHHFHHHGHGGEEGHFEEFGFEGGHHHGHHHHHHHHHHHHHHHHHHHHHHHHHHGGGGGHHHHHHHHHGHHHHHHFECGCGGHGGGGGGE
@M02034:409:000000000-BFKT7:1:1102:12916:12881 1:N:0:31
AAAGTCGAGGTGCCTAAAGTGGCAACCCAGACTAATCCTAATGTTGGTGGTGTAGAGCTTCCTGTAGCCGCATGGCGTTCGTACTTAAATATGGAACTAACCATTCCAATTTTCGCTGTCTCTTATACACATCTCCGAGCCCACGAGACC
+
BBBCCFCCCCBCGGGGGGGGGGGHHHHGGHHGHHHHHHHHHGHHHHHGGGFGHHHGGHHHHHHHHHHHHGGFGGHHGGGGGGHHHHHHFHHHHHFHHHHGHHHHHHGHHHHHHHGGGGGGHHHHHHHHHGHHHHHHFGGCFGHGGGGGGG
@M02034:409:000000000-BFKT7:1:1102:15284:12883 1:N:0:31
AAAGTCGAGGTGCCTAAAGTGGCAACCCAGACTAATAATAATGTTGGTGGTGTAGAGCTTCCTGTAGCCGCATGGCGTTCGTACTTAAATATGGAACTAACCATTCCAATTTTCGCTGTCTCTTATACACATCTCCGAGCCCACGAGACC
+
AAAA>BAADD1AEEGFGGGGG1FFHHFCCHHGFFFFHHAGHG2DGHGEFEGGFHFAFFHHHHHHHHGBGEEEEFHHCGGGG>0FFGHHGHGHHF1GHFHHGHFFGHGFHG1FGGGGG?EGHGGHFGFDGFHHFHHDC@CGCGHGGCCGGA
@M02034:409:000000000-BFKT7:1:1102:28992:12884 1:N:0:31
AAAGTCGAGGTGCCTAAAGTGGCAACCCAGACTGAGAGGGGTGTAGAGCTTCCTGTAGCCGCAT
+
AAAAAF1ADD>AFGGGGGGG11FGHCFGCGHGHHFHHC0A/BEE112FFHHHGGFE2FF1EE/>
@M02034:409:000000000-BFKT7:1:1102:4231:12887 1:N:0:31
AAAGTCGAGGTGCCTAAAGTGGCAACCCAGACTTTGTATGGTGTAGAGCTTCCTGTAGCCGCATGGCGTTCGTACTTAAATATGGAACTAACCATTCCAATTTTCGCTGTCTCTTATACACATCTCCGAGCCCACGAGACCTCTCTACAT
+
AABBAFABDBABGGGGGGGGGFGGECHFGDHGHHHHHHHHHHGHHHHHGGGFGHHBAFHHEEE?FFHGEGFEEFEGGHGHGDGHGBEBF3BGFHGHHHGGGHHHGEGGGGHHHHHHHHGHHHHHHHHG/E?DFHGB/BG?FGGHHHHGHF
@M02034:409:000000000-BFKT7:1:1102:17184:12888 1:N:0:31
AAAGTCGAGGTGCCTAAAGTGGCAACCCAGACTACGAAGAATGTTGGTGGTGTAGAGCTTCCTGTAGCCGCATGGCGTTCGTACTTAAATATGGAACTAACCATTCCAATTTTCGCTGTCTCTTATACACATCTCCGAGCCCACGAGACC
+
CCCCCFCCCCBBGGGGFGGGGGGHHHHGGHHGHHHGGHGGHGHHHHHEFGFFHHGGHHHHHHHHHHHGHGGEEGHHGGGGGFGHGHGGHHHHHHHHHGHFHHHHHHGHHHHHHGGGGGGGHHHHFHHHFGGHHGDGGCG?FGHGGGGGGE
@M02034:409:000000000-BFKT7:1:1102:27996:12890 1:N:0:31
AAAGTCGAGGTGCCTAAAGTGGCAACCCAGACTGTGTGGGGTGTAGAGCTTCCTGTAGCCGCATGGCGTTCGTACTTAAATATGGAACTAACCATTCCAATTTTCGCTGTCTCTTATACACATCTCCGAGCCCACGAGACCTCTCTACAT
+
CABCBFCBBCAAGGGGGGGGGGGHHHHGGHHDHHHC5AAEGGGGGHHGHHHHHHHHGHHHGGFGGHGGFGGGGGHHHHHHGFHHHBGGGFGHHHHHHGHHHHHHHGGGGGHHHHHEHFHGHGHHHHGGCGGGFHGD@DGA=FC1FFHBFF
@M02034:409:000000000-BFKT7:1:1102:17155:12891 1:N:0:31
AAAGTCGAGGTGCCTAAAGTGGCAACCCAGAAGGTTGGTGGTGTAAAGCTTCCTGTAGCCGCATGGCGTTCGTACTTAAATATGGAACTAACCATTCCAATTTTCGCTGTCTCTTATACACATCTCCGAGCCCACGAGACCTCTCTACAT
+
BBBBBFBADBBBGGGGGGGGGGGHHHHGGHHHHGHHHGGGGGGHHGHHGHHGHHHHFHHGFGEGGHHGGGGGE2EGHGHFGGHHH3FCFFGHHHHHHHHGGHHHHGGGGGGHHHHHHGHHHHHHHHHGFGGGGHGF<BDDGGHHHHHHGF
@M02034:409:000000000-BFKT7:1:1102:15272:12896 1:N:0:31
AAAGTCGAGGTGCCTAAAGTGGCAACCCAGACTAATAATAATGTTGGTGGTGTAGAGCTTCCTGTAGCCGCATGGCGTTCGTACTTAAATATGGAACTAACCATTCCAATTTTCGCTGTCTCTTATACACATCTCCGAGCCCACGAGACC
+
A1>1AF?A@1AABFGGG1DDFFFGFHHGGHHGHFFHDGFFHHHHHFAFF/EAFFG2A1GGGFHGAFFFHCE/EE00E?>/EE0FGHFFFHHHGHF1GHH1F>GGHHHBFGHHHHEE?EGHHHHGDHFDGGGGFDB1<B/>CAGGG/@CCG
@M02034:409:000000000-BFKT7:1:1102:10451:12902 1:N:0:31
AAAGTCGAGGTGCCTAAAGTGGCAACCCAGACTAATAAGAATGTTGGTGGTGTAGAGCTTCCTGTAGCCGCATGGCGTTCGTACTTAAATATGGAACTAACCATTCCAATTTTCGCTGTCTCTTATACACATCTCCGAGCCCACGAGACC
+
CCCCCFCCCCCCGGGFFGGGGGGHHHHGGHHGHHHHHGHHGGHGHHHGGGFGHHGFHHHHHHHHHGHHHGGEGGHGGGGEGGGHHHHGHHHHHHFFHHGGFFEGHHFHHHHHHHFFGGGHHHHHHHFGGFFHGHFDFCCGGGHGFGGGGA
@M02034:409:000000000-BFKT7:1:1102:19935:12904 1:N:0:31
AAAGTCGAGGTGCCTAAAGTGGCAACCCAGACTTTGACGACTGTTGGTGGTGTAGAGCTTCCTGTAGCCGCATGGCGTTCGTACTTAAATATGGAACTAACCATTCCAATTTTCGCTGTCTCTTATACACATCTCCGAGCCCACGAGACC
+
AAAAADAABAABGGG54BFGBFFFHHGGGGHGH553BBEG2BFBFGFE1EEBAFFFGHHGGFGGFDGGHGG0E1B?EFGFAECFGGHH3B4FGH3BEHF3EHBBGFFDGHHHHHGGD??FGFHHFHHHEGGHHHBFFC/<CGHECD/<A?
@M02034:409:000000000-BFKT7:1:1102:7126:12906 1:N:0:31
AAAGTCGAGGTGCCTAAAGTGGCAACCCAGGAGGTTAAGGGTGTAGAGCTTCCTGTAGCCGCATGGCGTTCGTACTTAAATATGGAACTAACCATTCCAATTTTCGCTGTCTCTTATACACATTCCGAGCCCACGAGACCTCTCTACAT
+
BBCBBFCCBCBBGGGGGGGGGGGHHHHGGHGHGGGHHHHHHGGGHHHHHHHHHHHGHHHHGGGGGHHGGGGGFGHHHHHHHGHHHBGGHHHHHHHHHHFGHHHHHGGGGGHHHHHHHHHHHHHHGDGFGCGGEEFDDFGFHHHGHHHHH
@M02034:409:000000000-BFKT7:1:1102:3554:12906 1:N:0:31
AAAGTCGAGGTGCCTAAAGTGGCAACCCAGACTAGTCCTCATGTTGGTGGTGTAGAGCTTCCTGTAGCCGCATGGCGTTCGTACTTAAATATGGAACTAACCATTCCAATTTTCGCTGTCTCTTATACACATCTCCGAGCCCACGAGACC
+
AABCCFCCCCBCGGGGGGGGGGGGGHHGGHHGHHHHHHHHHHHHHHGEFGGFHGGDGHHHHGHHHHHGHGGEGGHFGGGGGFHHHHHGFGGHHHHHGHGFFGHHHHHHHHHHHHGGGGGGHHHHEHFFFGHHHHHGGDGGGGHGGCGGGF
@M02034:409:000000000-BFKT7:1:1102:12134:12908 1:N:0:31
AAAGTCGAGGTGCCTAAAGTGGCAACCCAGACTCAGAATAATGTTGGTGGTGTAGAGCTTCCTGTAGCCGCATGGCGTTCGTACTTAAATATGGAACTAACATTCCAATTTTCGCTGTCTCTTATACACATCTCCGAGCCCACGAGACCT
+
BCBCCFCCCCBBGGGGGGGGGGGHHHHGGHHGHHHHHHHHHHHHHHHEGGGFHFHFGHHHHHHHHHHHHGGGGGHHGEGGFFHHHHHHHHHHHHBFHHHHHHHHHHGHGHHHHGGGGEGHHHHHHHFHHHGHHHGGGGGFGHGGGGGGGF
@M02034:409:000000000-BFKT7:1:1102:8543:12910 1:N:0:31
AAAGTCGAGGTGCCTAACGTGGCAACCCAGAGGGCGGGTGGTGTAGAGCTTCCTGTAGCCGCATGGCGTTCGTCCTTAAATATGGAACTAACCATTCCAATTTTCGCTGTCTCTTATACACATCTCCGAGCCC
+
>1>AAB1AA@11BFF1EBA0FAEFGHFEGAGBFAEEEE>/EEGEDDHHGFFEFGBF@FFFAE/?/F0/E@?EE/?/G2B1B>F2D1FGHDBCGGHHBBB2?1FHFCCC/?1?<1?1@1<@?1?>FGGG-<-A<
@M02034:409:000000000-BFKT7:1:1102:18385:12911 1:N:0:31
AAAGTCGAGGTGCCTAAAGTGGCAACCCAGACTCCGCCGAATGTTGGTGGTGTAGAGCTTCCTGTAGCCGCATGGCGTTCGTACTTAAATATGGAACTAACCATTCCAATTTTCGCTGTCTCTTATACACATCTCCGAGCCCACGAGACC
+
CCCCCFCCBCABGGGGGGGGGGGHHHHGGHHGHHHGGGGGGGHGHHHGFGFFGGGDGHHHHHHHHHHGHFGGGGHFGFGGFFHHHHHGFHGHHGGGHHHGHHHHHHHHHHHHHHGGGGGHHGHHHHHHGHFHHHFDECGCGGGGGDCGGG
@M02034:409:000000000-BFKT7:1:1102:17406:12918 1:N:0:31
AAAGTCGAGGTGCCTAAAGTGGCAACCCAGACTTTGGAGCATGTTGGTGGTGTAGAGCTTCCTGTAGCCGCATGGCGTTCGTACTTAAATATGGAACTAACCATTCCAATTTTCGCTGTCTCTTATACACATCTCCGAGCCCACGAGACC
+
CCCCCFCCCCBBGGGGGGGGGGGHHHHGGHHGHHHHHHHHHHHHHHHEFEGFGFGBBGHHHHHHHHHHHGGEEFHFGEGGGEFHHGFBGGHHHG3EGHHGHGHHHHFGHGHHHFGGGGGHHHHHHHHHHHHHHGGGD@FFGGHGGCGGGF
@M02034:409:000000000-BFKT7:1:1102:28167:12918 1:N:0:31
AAAGTCGAGGTGCCTAAAGTGGCAACCCAGACTAATAGGCAGGTTGGTGGTGTAGAGCTTCCTGTAGCCGCATGGCGTTCGTACTTAAATATGGAACTAACCATTCCAATTTTCGCTGTCTCTTATACACATCTCCGAGCCCACGAGACC
+
AABBBFBBBBAAFGGGGGGGGGGGHHHE2FGGHHHHHHHHGEEGGHFGFEEFFGHFGHHHGHHHHFHGHEGGGGHHGGGFEFGHHHHGHHGHHHFFHHHHHHHHHHHHHHHHHHGGGGGGHGHHHHGHHHFHHGFHGCG@DFHGGDGGGE
@M02034:409:000000000-BFKT7:1:1102:9111:12919 1:N:0:31
AAAGTCGAGGTGCCTAAAGTGGCAACCCAGTATATTGGTGGTGTAGAGCTTCCTGTAGCCGCATGGCGTTCGTACTTAAATATGGAACTAACCATTCCAATTTTCGCTGTCTCTTATACACATCTCCGAGCCCACGAGACCTCTCTACAT
+
CBCCCFCCBCABGGGGGGGGGGGHHHHGGHHHHHHHHHHGGGGHHHHHHHHHGHHHGHHHGGGGGHHGGGGGEGHGHHHGGGHHHFHGEGHHHHHHHHHHHHHHHGGGGGHHHHHHHHHGHHHHHHHGEGGGGHGG?CGBFHHHHHGHHG
@M02034:409:000000000-BFKT7:1:1102:19926:12920 1:N:0:31
AAAGTCGAGGTGCCTAAAGTGGCAACCCAGACTTGGACGAATGTTGGTGGTGTAGAGCTTCCTGTAGCCGCATGGCGTTCGTACTTAAATATGGAACTAACCATTCCAATTTTCGCTGTCTCTTATACACATCTCCGAGCCCACGAGACC
+
CCCCCFCCCCCCGGGGGGGGGGGHHHHGGHHGHGHHHHFGGHHHHHHGGGGFHHHGHHHHHHHHHHHHHGGFGGHHGEGGGGHHHHHHHHFHHHHHHHHGHHHHHHHHHHHHHHGGGGGGHHHHFHHHHHHHHHGHG?FCGGHGGFGGGF
@M02034:409:000000000-BFKT7:1:1102:7700:12922 1:N:0:31
AAAGTCGAGGTGCCTAAAGTGGCAACCCAGACTAAGGGTAATGTAGAGCTTCCTGTAGCCGCATGG
+
A3AABFABDDABGGGGGGGGGGGGFHFFGGHFB33BAE2GHGFG5GHH5GF5AAG5AEBGEG?EFC
@M02034:409:000000000-BFKT7:1:1102:21560:12924 1:N:0:31
AAAGTCGAGGTGCCTAAAGTGGCAACCCAGACTCTGGGTGGTGTAACTCTTCCTGTAGCCGCATGGCGTTCGTACTTAAATATGGAACTAACCATTCCAATTTTCGCTGTCTCTTATACACATCTCCGAGCCCACGAGACCTCTCTACAT
+
CCCCCFCCCCBCGGGGGGGGGGGHHHHGGHHGHHHHHHGGGGGHFGHHHHHHHHHHHHHHGGEEFHHGEGGGFGHHHHHHHGHHHGHHHGFHHHHHGHHHHHHHHGGGGGHHHHHHHHHGHGHHHHFGCGFGGHGF@CGAGGHHHHHHHF
@M02034:409:000000000-BFKT7:1:1102:8532:12926 1:N:0:31
AAAGTCGAGGTGCCTAAAGTGGCAACCCAGAGGGCGGGTGGTGTAGAGCTTCCTGTAGCCGCATGGCGTTCGTACTTAAATATGGAACTAACCATTCCAATTTTCGCTGTCTCTTATACACATCTCCGAGCCCACGAGACCTCTCTACAT
+
CCCCCFCCCCBCGGGGGGGGGGGHHHHGGHHHGGGGGGEGGGGHHHHHHHHHHHHHHHHHGGFGGHHGFGGGEGHGHHHHGHHHHHHHGHHHHHHHHHHHHHHHHGGGGGHHHHHHHHHFHHHHHHHGGGGGGHGGCCGFGHHHHGGGHB
@M02034:409:000000000-BFKT7:1:1102:11950:12926 1:N:0:31
AAAGTCGAGGTGCCTAAAGTGGCAACCCAGACTAATAATAATGTTGGTGGTGTAGAGCTTCCTGTAGCCGCATGGCGTTCGTACTTAAATATGGAACTAACCATTCCAATTTTCGCTGTCTCTTATACACATCTCCGAGCCCACGAGACC
+
CCCCCFCCCCCBFGGGGGGGGGGGHHHGGHHGHHHHHHHHHGHHHHHEGGGGHFGDGHHHHGHHHHHHHGGGFGHHGGGFFFHHHHGFHHHHHHHHHHHHHFHGHHHHHHHHHHGGGGGHHHHHHHHHHHHHHGHFGCGFCGHGGDGGGE
@M02034:409:000000000-BFKT7:1:1102:11458:12927 1:N:0:31
AAAGTCGAGGTGCCTAAAGTGGCAACCCAGACTAGTAATACTGTTGGTGGTGTAGAGCTTCCTGTAGCCGCATGGCGTTCGTACTTAAATATGGAACTAACCATTCCAATTTTCGCTGTCTCTTATACACATCTCCGAGCCCACGAGACC
+
BBBBBFBBBBBBGGGGGGGGGGGHHHHGGHHGHHFHHHHHHHHHHHHGFDEEHGG5FHHHHHHHHGHGHGGEEGHFEGGGGGFHGHGBGGGHHEB@GGHHFFFGHHHFGGHHHHEGGGGGHGHHFHFHHGHHHHHHGCFGGGHGGCGGGA
@M02034:409:000000000-BFKT7:1:1102:17200:12943 1:N:0:31
AAAGTCGAGGTGCCTAAAGTGGCAACCCAGACTAATAATAGGGTTGGTGGTGTGGAGCTTCCTGTAGCCGCATGGCGTTCG
+
AAAB>BAAD2>AGFGGGF4BFFGHHHHGGCFCAGEGGFAG5BFF2AA2AA1A11ABC2FFHHFAA5FEAAE0>??1>?/1A
@M02034:409:000000000-BFKT7:1:1102:20019:12944 1:N:0:31
AAAGTCGAGGTGCCTAAAGTGGCAACCCAGACTTCTGCGCCGGTTGGTGGTGTAGAGCTTCCTGTAGCCGCATGGCGTTCGTACTTAAATATGGAACTAACCATTCCAATTTTCGCTGTCTCTTATACACATCTCCGAGCCCACGAGACC
+
AAABAFBADBBBGGGGGGFGFGGHHHHGGHHGHFHHFHGGGGGAEFGFEGFGHFHHGHHHHGGHHFHGHGGGGGGHGGGGGG2GFGHH3GDHHGHHFGFGFHFGHGGBFGHHHHGGGDDHHHHH@GFGHHFHBGFBGG/@DGHGFG-AE<
@M02034:409:000000000-BFKT7:1:1102:20598:12963 1:N:0:31
AAAGTCGAGGTGCCTAAAGTGGCAACCCAGACTCGTGGTGGTGTAATTCTTCCTGTAGCCGCATGGCGTTCGTACTTAAATATGGAACTAACCATTCCAATTTTCGCTGTCTCTTATACACATCTCCGAGCCCACGAGACCTCTCTACAT
+
CCBCCFCCCCABGGGGGGGGGGGHHHHGGHHGHHGGHGGCFEFGFHHHHHHHHHHHGHHHGGAEEHHGFGGGFHHHHHHFGBHHH@FGHGHHHHHHHHHGHHHHHGGGGGGHHHHGHHHHHHHHHHHG/BCGEHGDBDGC=GGHHHHHHH
@M02034:409:000000000-BFKT7:1:1102:24461:12964 1:N:0:31
AAAGTCGAGGTGCCTAAAGTGGCAACCCAGACTGAGAAGAATGTTGGTGGTGTAGAGCTTCCTGTAGCCGCATGGCGTTCGTACTTAAATATGGAACTAACCATTCCAATTTTCGCTGTCTCTTATACACATCTCCGAGCCCACGAGACC
+
BCCCBFCBBBAAGGGGGGGGGGGHGGHGGHHGHHGHHHHHHHHHHHHGFFEFGGGFGHHHHHHHHHHGHEEEEEHHGGGGEFFHHHHGFGGHHHHGGHHEHHHHHHGHHHHHHFGGGGGGHHHHEHHHFGHHHHGHGGGCGGHGGGGGGF
@M02034:409:000000000-BFKT7:1:1102:20028:12964 1:N:0:31
AAAGTCGAGGTGCCTAAAGTGGCAACCCAGACTTCTGCGCCGGTTGGTGGTGTAGAGCTTCCTGTAGCCGCATGGCGTTCGTACTTAAATATGGAACTAACCATTCCAATTTTCGCTGTCTCTTATACACATCTCCGAGCCCACGAGACC
+
CCCCCFCCCCABGGGGGGGGGGGHHHHGGHHGHHHHHGGGGGGEGGGGGGGFFDGFHFGGFHHHHGHHHGGEGGHFGAEFGFFHGHHGHHHFHHBFGHHGCGEHHGHGHHHHHGCGGGGGHHHHHHGHFHHHHHHHGGCCGGHGGCGGGF
@M02034:409:000000000-BFKT7:1:1102:4696:12969 1:N:0:31
AAAGTCGAGGTGCCTAAAGTGGCAACCCAGACTTCTGATTGTGTTGGTGGTGTAGAGCTTCCTGTAGCCGCATGGCGTTCGTACTTAAATATGGAACTAACCATTCCAATTTTCGCTGTCTCTTATACACATCTCCGAGCCCACGAGACC
+
ABBBBFBBBBABFGGGGGGGGGGHHHHGGHGGHHHHHGHHHHHHHGHFGGGFH3F555GGHGHHFGFFFEEAEEHFFEFGFEFFFHGBGHGFGH3FGHGHHGFHHGFGDGHHGFEFGGFHHHHFFGGGGCBCGHHEECGGGGGGGCGGDC
@M02034:409:000000000-BFKT7:1:1102:28973:12976 1:N:0:31
AAAGTCGAGGTGCCTAAAGTGGCAACCCAGACTGTTGGTAAGAA
+
BB?ABFBBBBBBGGGGGGGGGGGHHHHGGHHGH33D3AE5F355
@M02034:409:000000000-BFKT7:1:1102:22513:12977 1:N:0:31
AAAGTCGAGGTGCCTAAAGTGGCAACCCAGACTACTAATTCGGTTGGTGGTGTAGAGCTTCCTGTAGCCGCATGGCGTTCGTACTTAAATATGGAACTAACCATTCCAATTTTCGCTGTCTCTTATACACATCTCCGAGCCCACGAGACC
+
CCCBBFBCCCBCGGGGGGGGGGGHHHHGGHHGHGGHFDGFEFHGAEAE1EFC13D55BBBAFEG5DDBBEE>EB11>>>1>??GFGHGDFG4@D33FFHG3?3BGBF4?B?HF4>/E/??B4FF?B3B3BGCB?32?</</<FF/ACG??
@M02034:409:000000000-BFKT7:1:1102:18190:12979 1:N:0:31
AAAGTCGAGGTGCCTAAAGTGGCAACCCAGACTGTTGGTAGGGGGGAGCTTCCTGTAGCCGCATGGCGTTCGTACTTAAATATGGAACTAACCATTCCAATTTTCGCTGTCTCTTATACACATCTCCGAGCCCACGAGACCTCTCTACAT
+
BBBBBFBBBBAAGGGGGGGGGGGHHHHGGHHGHB3FGHFHHGGG?//BDHHHHHHHHFHHGGBDDHHGFGGGGHHHHHHHHFHHHFHHGHHHGHHHHHFHHHHHHGGGGGHHHHHHHHHGHGHGGGFGDGGGEFFBDGGGABB//:B/;F
@M02034:409:000000000-BFKT7:1:1102:18329:12980 1:N:0:31
AAAGTCGAGGTGCCTAAAGTGGCAACCCAGACTGGGTCGCAGGTTGGTGGTGTAGAGCTTCCTGTAGCCGCATGGCGTTCGTACTTAAATATGGAACTAACCATTCCAATTTTCGCTGTCTCTTATACACATCTCCGAGCCCACGAGACC
+
AA?AA5ABBBBBGGGEB4GGGFGAEGHGGHHGHFDHBFGECGGBFHGAFFEFEGGDFFHHFGHFHHHGHGGEGEHAEEGFGGGHGGFBFGGGGGFGFHHFFHFGGGHEHGHHHHGDFFGGHGHHHHGGGFFHHHHHG?GGGGHGGDCDDG
@M02034:409:000000000-BFKT7:1:1102:6719:12984 1:N:0:31
AAAGTCGAGGTGCCTAAAGTGGCAACCCAGACTTCTCGTTCGGTTGGTGGTGTAGAGCTTCCTGTAGCCGCATGGCGTTCGTACTTAAATATGGAACTAACCATTCCAATTTTCGCTGTCTCTTATACACATCTCCGAGCCCACGAGACC
+
BBBCAFCCCCABGGGGGGGGGGGHHHHGGGHGHHHHHGGGHGGGGGGGGGGFHHGFGHHHHHHHHHHHHGGEEFHGGGGGGFFHHHHGHHHHHHFFHHHHHHGHHHGFHHHHHHGGGGGHHHHHHFHGHHHHHHHHECGCGGHGGGGGGF
@M02034:409:000000000-BFKT7:1:1102:5090:12987 1:N:0:31
AAAGTCGAGGTGCCTAAAGTGGCAACCCAGGAGGTTATGGGTGTAGAGCTTCCTGTAGCCGCATGGCGTTCGTACTTAAATATGGAACTAACCATTCCAATTTTCGCTGTCTCTTATACACATCTCCGAGCCCACGAGACCTCTCTACA
+
BBBBBFBBBBBBGGGGGGGGGGGGFHHGGDAGEGGHHHHHFGGGFGGGGHGHHGGFEGHHGGEFGFHC1>FGGFGEG@B@GGGFH3FGFDGFGFGFHHHHGFFHHGGGGGHHHHH4GBFGHHHHFFEFCCCDGAFC<BBDEHHHHH11?
@M02034:409:000000000-BFKT7:1:1102:28305:12990 1:N:0:31
AAAGTCGAGGTGCCTAAAGTGGCAACCCAGTCTTGTGGTGGTGTAGAGCTTCCTGTAGCCGCATGGCGTTCGTACTTAAATATGGAACTAACCATTCCAATTTTCGCTGTCTCTTATACACATCTCCGAGCCCACGAGACCTCTCTACAT
+
ABBBBFBBBBBBGGGGGGGGFAFHHHHGDHHFHH5F3ABCEAFHHD55GHHGHHHHFGHFFGEEEHHGEEEGGEHGHGHGHFGGG@FGHGFHHHHHGHFFGHHHHGGGGGHHHHHHHHHGHHGHHHHGCDCGFEGGCDGD/@FDG11FG?
@M02034:409:000000000-BFKT7:1:1102:10059:12993 1:N:0:31
AAAGTCGAGGTGCCTAAAGTGGCAACCCAGACTCCGAATACGGTTGGTGGTGTAGAGCTTCCTGTAGCCGCATGGCGTTCGTACTTAAATATGGAACTAACCATTCCAATTTTCGCTGTCTCTTATACACATCTCCGAGCCCACGAGACC
+
>3AA3BAAAAAAGGGDBGFGGGGHHHAEFHHFFHGGGAFFHHGBFEGEFEFGHHHHHHEHHHHHHGHHHGCGGEFHGEEFEEFHGHHHFHGHGHFFCBBEFEBGFGBGHGEGHBEGGFDFGBFGGHHHDF2GHF2<?/<@FEGECC//DC
@M02034:409:000000000-BFKT7:1:1102:11378:13009 1:N:0:31
AAAGTCGAGGTGCCTAAAGTGGCAACCCAGCAGGTTGGTGGTGTACAGCTTCCTGTAGCCGCATGGCGTTCGTACTTAAATATGGAACTAACCATTCCAATTTTCGCTGTCTCTTATACACTCCGAGCCCACGAGACCTCTCTACATCT
+
BBBBBFBBBBBBGGFGFGGGGGGHHHHGGHG2AHHHHGGGGGGHGHHHHHHFHHHHGHHHGGEGGGHGGFGGGFGHHFGFGFGGHBGGHGHHHFGHGGFFFGHHHGGGGGHHHHHGGBFFHFEGA/BDCA/FC@DDDEGGHHHGHDD1F
@M02034:409:000000000-BFKT7:1:1102:23642:13011 1:N:0:31
AAAGTCGAGGTGCCTAAAGTGGCAACCCAGACTAATAATACGGTTGGTGGTGTAGAGCTTCCTGTAGCCGCATGGCGTTCGTACTTAAATATGGAACTAACCATTCCAATTTTCGCTGTCTCTTATACACATCTCCGAGCCCACGAGACC
+
BBCCBFCCCCCCGGGGGGGGGGGHHHHGGHHGH33D5555DGGGGGGEFEEGHGGFGHHHHHHHHHHHFFGEEGHGGFFGGGGHGHHGHHHHHHFHHHHGHHGGHHHHFHGHHHGGGGGHHHHHEHHHHHHGHHHGGGGGGGHGGGGGGA
@M02034:409:000000000-BFKT7:1:1102:27548:13012 1:N:0:31
AAAGTCGAGGTGCCTAAAGTGGCAACCCAGACTGCTGGTCCGGTAGAGCTTCCTGTAGCCGCATGGCGTTCGTACTTAAATATGGAACTAACCATTCCAATTTTCGCTGTCTCTTATACACATCTCCGAGCCCACGAGACCTCTCTACAT
+
BBCCAFBBCCCCGGGGGGGGGGGHHHHGGHHGHGHHHHHHHEGEEGHHHHHHHHHGGGHHEGFGGHFEEGGGGGHHHHHGHHHHHGFGFHHHHHHHHGF4FGHHHGFFGGHHGHHFHHHHHHHHFFHGGGCFFGGB>BE?FHGFHGHHHG
@M02034:409:000000000-BFKT7:1:1102:16589:13018 1:N:0:31
AAAGTCGAGGTGCCTAAAGTGGCAACCCAGACTGTTGGTCAGGTAAATCTTCCTGTAGCCGCATGGCGTTCGTACTTAAATATGGAACTAACCATTCCAATTTTCGCTGTCTCTTATACACATCTCCGAGCCCACGAGACCTCTCTACAT
+
A3AAAFABDDAAGGGGGGGGGGGHHHHGGHHGGHHGHHGHGHH5FHHGHHHFGHHHHHHHGGEGGHHGGGGGGGHGHHHDGDGHHFGGFGHGGGHHHHHGGHHHGGGGCGHHHGHHHBGHHHFGHGHG?C?DF/FDCCGGFGHHHF1GFG
@M02034:409:000000000-BFKT7:1:1102:11346:13031 1:N:0:31
AAAGTCGAGGTGCCTAAAGTGGCAACCCAGACTCAGCATACGGTTGGTGGTGTAGAGCTTCCTGTAGCCGCATGGCGTTCGTACTTAAATATGGAACTAACCATTCCAATTTTCGCTGTCTCTTATACACATCT
+
B@ABBFB?@DBBGGGGGF4GFFDHHGEEFHHGHHHCGFHFFHGFFEGAFCFEHH55FGGHFFHHHHFBFDFEF1B1EFGF?FFHGHFGFHFHHFB3FFBB3FEBG44BGFGHGFGGG?FFHBGHFHDG3??FF?
@M02034:409:000000000-BFKT7:1:1102:6888:13032 1:N:0:31
AAAGTCGAGGTGCCTAAAGTGGCAACCCAGCTTGTTTTTGGTGTAGAGCTTCCTGTAGCCGCATGGCGTTCGTACTTAAATATGGAACTAACCATTCCAATTTTCGCTGTCTCTTATACACATCTCCGAGCCCACGAGACCTCTCTACAT
+
BABBAFBCCCBAGGGGGGGGGGGHHHHGGHHHHHHHHHGFGHGHHHHHHHHHHHHHHHHHGGGGEFHGGGGGGHHHHHHFHGHHHDGHHFHHFHHHHHHFGHHHHGGGGGHHHHHGHHHHHHHHHHHGGGGGGGGG@CFGGHHGHHHHHF
@M02034:409:000000000-BFKT7:1:1102:9847:13032 1:N:0:31
AAAGTCGAGGTGCCTAAAGTGGCAACCCAGACTTCGCTGGGTGTAGAGCTTCCTGTAGCCGCATGGCGTTCGTACTTAAATATGGAACTAACCATTCCAATTTTCGCTGTCTCTTATACACATCTCCGAGCCCACGAGACCTCTCTACAT
+
BBBBBFBBBBBBGGGFGGGGGGGHHHHGAGHGHHHGGGGGGHGGHGHHHHHHHHHHFHHHFGEEGHHGEFFGEFGGHGGGHFHHHFGFHGHHHHGHHHHHHHHHHGGGGGHHGHHFHHHGHHHHHHHGGGGGGHGGCCGDGHHHHHGHHF
@M02034:409:000000000-BFKT7:1:1102:10251:13032 1:N:0:31
AAAGTCGAGGTGCCTAAAGTGGCAACCCAGATTATTGGTCGTGTTCTTGTTGCTGT
+
CCCCCFCCCCBCGGGGGGGGGGGHHHHGGH23D5555AD52AEH255D5AB153B5
@M02034:409:000000000-BFKT7:1:1102:22684:13035 1:N:0:31
AAAGTCGAGGTGCCTAAAGTGGCAACCCAGACTCAGCAGAATGTTGGTGGTGTAGAGCTTCCTGTAGCCGCATGGCGTTCGTACTTAAATATGGAACTAACCATTCCAATTTTCGCTGTCTCTTATACACATCTCCGAGCCCACGAGACC
+
CCCDCFCCDCCCGGGGGGGGGGGHHHHGGHHGHFBGHFHHEDGHDHCE2EGCAAF5ADBFDGGHADDDGFGAEEBF>EEFEECEFFHBGHHFFF33FFHHF1?BFFF??FGHHHEEFDEGHBFDBFGFFBGFHFHFF@@D@F/F@G/?C?
@M02034:409:000000000-BFKT7:1:1102:15583:13036 1:N:0:31
AAAGTCGAGGTGCCTAAAGTGGCAACCCAGACTAGTGGGTCGGTTGGTGGTGTAGAGCTTCCTGTAGCCGCATGGCGTTCGTACTTAAATATGGAACTAACCATTCCAATTTTCGCTGTCTCTTATACACATCTCCGAGCCCACGAGACC
+
CCCCCFCCCCCCGGGGGGGGGGGHHHHG2GHGHHHHFFHAFEGGGGGFGGGFHFGDGHHHHHHHHHHHHGGEEGHHGFGGGGGHHHHEGHHHHHGFGHHHHHHGFHGGHHHHHHGGGGGGHGHHHHHHGHHHHHHHGCCFGGGGGDGFGF
@M02034:409:000000000-BFKT7:1:1102:16656:13041 1:N:0:31
AAAGTCGAGGTGCCTAAAGTGGCAACCCAGCGGAAGGGTGGTGTAGAGCTTCCTGTAGCCGCATGGCGTTCGTACTTAAATATGGAACTAACCATTCCAATTTTCGCTGTCTCTTATACACATCTCCGAGCCCACGAGACCTCTCTACAT
+
CCCCCFCCCCBBGGGGGGGGGGGHHHHGGHHGGGGGGGGGGGGHHHHHHHHHHHHHHHHHGGGGGHHGGGGGGHHHHHGFGBGHHEGGHBHHHHHHHHHHHHHHHGGGGGHHHHHHHHHHHHHHHHHGCFGGGHGGCGGGGHFHHHHHHH
@M02034:409:000000000-BFKT7:1:1102:7135:13041 1:N:0:31
AAAGTCGAGGTGCCTAAAGTGGCAACCCAGACTGATCATCATGTTGGTGGTGTAGAGCTTCCTGTAGCCGCATGGCGTTCGTACTTACATATGGAACTAATCATTCCAATTTTCGCTGTCTCTTATACACATCTCCGAGCCCACGAGA
+
B@BBBFBB3DAAFEFFGGGGGGGGFHHGGFHGF3FGFHHH5GHHHBHGFCG113D555BFBFGHHBG5GEGAEEFCE>ECEE2?FGFDHFHFHEB3F@FG434@GBG4GGFHH?E/E/<EHGGGH4FFDFFCGGDFG?GG/?<A?//A
@M02034:409:000000000-BFKT7:1:1102:9170:13047 1:N:0:31
AAAGTCGAGGTGCCTAAAGTGGCAACCCAGACTCAGCATCATGTTGGTGGTGTAGAGCTTCCTGTAGCCGCATGGCGTTCGTACTTAAATATGGAACTAACCATTCCAATTTTCGCTGTCTCTTATACACATCTCCGAGCCCACGAGACC
+
CCCCCFBCBCABGGGGGGGGGGGHHHHGGHHGHHFHHHHHHHHHHHHGGGFFHHHGFHHHHHHHHHHHHGGGGGHHGGGGGGFHHHHHHHGHHHGHHHHHHGHHHHHHGHHHHHGGGGGHHHHHHHHHHHHHHHFGGFGGGGHGGGCGGE
@M02034:409:000000000-BFKT7:1:1102:25366:13047 1:N:0:31
AAAGTCGAGGTGCCTAAAGTGGCAACCCAGACTCGGGATGCGGTTGGTGGTGTAGAGCTTCCTGTAGCCGCATGGCGTTCGTACTTAAATATGGAACTAACCATTCCAATTTTCGCTGTCTCTTATACACATCTCCGAGCCCACGAGACC
+
CCCCBFBBBCCCGGGGGFGGGGGHHHHGGHHGHHGGGGGGHGGEGGGGGGGGCGGAAGHHGGHHHFG5GEGCEEFCEEFGGFFHGHHDFGHFGE33FGFFFGFGHFHFHHHHHGGGGGGEHHHHGHHD2FGHHHHHGCGCCFGGGGFG?F
@M02034:409:000000000-BFKT7:1:1102:6879:13047 1:N:0:31
AAAGTCGAGGTGCCTAAAGTGGCAACCCAGCTTGTTTTTGGTGTAGAGCTTCCTGTAGCCGCATGGCGTTCGTACTTAAATATGGAACTAACCATTCCAATTTTCGCTGTCTCTTATACACATCTCCGAGCCCACGAGACCTCTCTACAT
+
CCCCCFCCCCABGGGGGGGGGGGHHHHGGHHHHHHHHHGGGGGHGHHHHHHHHHHHHHHHGGGGGHHGGGGGEGHHHHHHHHHHHHGHHHHHHHGHGHHGHHHHHGGGGGHHHHHGHHHHHHHHHHHGCFGGGHGGGGGGGHHHHGHHHF
@M02034:409:000000000-BFKT7:1:1102:15659:13051 1:N:0:31
AAAGTCGAGGTGCCTAAAGTGGCAACCCAGACTAGTGGTGGT
+
A?AA>B>A1>A11ABGFDABEFFGHGFEGGEFHG1DBBG0/A
@M02034:409:000000000-BFKT7:1:1102:22687:13053 1:N:0:31
AAAGTCGAGGTGCCTAAAGTGGCAACCCAGACTCAGCAGAATGTTGGTGGTGTAGAGCTTCCTGTAGCCGCATGGCGTTCGTACTTAAATATGGAACTAACCATTCCAATTTTCGCTGTCTCTTATACACATCTCCGAGCCCACGAGACC
+
CCCCCFCCBCAAGGGGGGGGGGFGHHHGGHHGHHHHHHHHHHHHHGGEFGEFGGHGHHHHHGHFFHHHHGEEFFHHGFGFEEFGHHGDHHFHHGGGGHFGHHHHFHHHGHHHHGFGGGGGGFHHFHHHGHFHHHHEF/CCGGHGGCGGGF
@M02034:409:000000000-BFKT7:1:1102:8467:13055 1:N:0:31
AAAGTCGAGGTGCCTAAAGTGGCAACCCAGACTTCGAAGTCTGTTGGTGGTGTTGTGCTTCCTGGA
+
CCCCCFCCCCBCGGGGGGGGGGGHHHHGGHHGH5FE2BA2FFHHBHE222EFA1B21AA55FFH3A
@M02034:409:000000000-BFKT7:1:1102:11284:13058 1:N:0:31
AAAGTCGAGGTGCCTAAAGTGGCAACCCAGATGGTTGGTGGTGTACAGCTTCCTGTAGCCGCATGGCGTTCGTACTTAAATATGGAACTAACCATTCCAATTTTCGCTGTCTCTTATACACATCTCCGAGCCCACGAGACCTCTCTACAT
+
ABBBBFBBBBABGGGGFGGGGGGHFHHGFHGHHHHHGGGGCFFHHHHHHHHHHHHHFGHHGGEEGHHGGGGGG2CGHFFFGBGHH@EFGGHECDFHGGHBGGHHHGGGGGHHGHHGGFFFGHGHHEGD/C@BFAFC/CAAAGGHHHHEGF
@M02034:409:000000000-BFKT7:1:1102:9182:13060 1:N:0:31
AAAGTCGAGGTGCCTAAAGTGGCAACCCAGACTCCGC
+
A11A>B1A1>>AGGGGGGGFG1FGHEHGGHHGH11E?
@M02034:409:000000000-BFKT7:1:1102:14198:13064 1:N:0:31
AAAGTCGAGGTGCCTAAAGTGGCAACCCAGACTCGGGAGGGGGTTGGTGGTGTAGAGCTTCCTGTAGCCGCATGGCGTTCGTACTTAAATATGGAACTAACCATTCCAATTTTCGCTGTCTCTTATACACATCTCCGAGCCCACGAGACC
+
@AABBFBBBDB?4FFGGGGFE4FCAFFGG2GFFEFDECEGGGGGGGGAFF>FHGGDBFGGGBHFHGHBDEGEFGH1EEEFE?B/?ED?3FGHHHHGGGHCGA1FGFDHHFFHHHGFGGDHEFGFDGGHH11?CFFGD@CDGGHGC-AEDC
@M02034:409:000000000-BFKT7:1:1102:5721:13067 1:N:0:31
AAAGTCGAGGTGCCTAAAGTGGCAACCCAGACTGATCAGCCTGTTGGTGGTGTAGAGCTTCCTGTAGCCGCATGGCGTTCGTACTTAAATATGGAACTAACCATTCCAATTTTCGCTGTCTCTTATACACATCTCCGAGCCCACGAGACC
+
BBBBBFBBDDABGGFGGDGFGGGHHGGGGHHGHHGGFFF33BFFFHFEFDE1B3DF5FGHGHGHHHHADAE0BEG1E1>?E>?1BFHGFFHFFBB3FGHFF1DGHEGFGGFHGDE/EDEBGGHHGHFBG1DGHGBB?CC?C/FEC@CDDE
@M02034:409:000000000-BFKT7:1:1102:5948:13067 1:N:0:31
AAAGTCGAGGTGCCTAAAGTGGCAACCCAGACTTCTGGTGGTGTATCTCTTCCTGTAGCCGCATGGCGTTCGTACTTAAATATGGAACTAACCATTCCAATTTTCGCTGTCTCTTATACACATCTCCGAGCCCACGAGACCTCTCTACAT
+
CCCCCFCCBCABGGGGGGGGGGGHHHHGGHHGHGGDGHHHGGGHGFHHGGHHHHHEFFFHGGEEGHHGGGGGGGGGHGHGFBGFH3GHHFGHGHHHHHFHHHHHHGGGGGHHHHHEHHHFHHHHHGGG?DCGGEFG?@GGFFHHHHHHHF
@M02034:409:000000000-BFKT7:1:1102:15651:13070 1:N:0:31
AAAGTCGAGGTGCCTAAAGTGGCAACCCAGACTAGTGGTGGTGTAAATCTTCCTGTAGCCGCATGGCGTTCGTACTTAAATATGGAACTAACCATTCCAATTTTCGCTGTCTCTTATACACATCTCCGAGCCCACGAGACCTCTCTACAT
+
CCCCCFCCCCCCGGGGGGGGGGGHHHHGGHGGHHHHHHHGGGGHHHHHHHHHHHHHHHHHGGGGGHHGGGGGGFGHHHHHHHHHHGHHHHHHHHHHHHHFGHHHHGGGGGHHHHHHHHHHHHHHHHGGEDGGEHGG/CGGGHHGHHHHGF
@M02034:409:000000000-BFKT7:1:1102:15283:13075 1:N:0:31
AAAGTCGAGGTGCCTAAAGTGGCAACCCAGACTGAGGGTGGTAAGGAGCTTCCTGTAGCCGCATGGCGTTCGTACTTAAATATGGAACTAACCATTCCACTTTTCGCTGTCTCTTATACACATCTCCGCGCCCACGAGACCTCTCTACAT
+
BBBBBFBBDBABGGGGGGGGFFFFHHHGGGHGH33BFEEFCE5DFEDHHHHHGGHHFHHHFG0EEGHG?EGGGGGGHGHHHBGHH3FHHGGFHHHHHH@3BFGHGGGGEGHHGHHBFBBFGFHHFGGG/><DD/FCGFGFGHHHHHHHHE
@M02034:409:000000000-BFKT7:1:1102:21260:13076 1:N:0:31
AAAGTCGAGGTGCCTAAAGTGGCAACCCAGAGGGTTGAGGGTGTAGAGCTTCCTGTAGCCGCATGGCGTTCGTACTTAAATATGGAACTAACCATTCCAATTTTCGCTGTCTCTTATACACATCTCCGAGCCCACGAGACCTCTCTACAT
+
CCCBCFCBCCABGGGGFGGGGGGHHHHGGHHHGGGHGHHHGGGGHHHHHHHGHHHHGHHHGGGGGHHGEGGGEFGGHGHGHGHHHBGGGGHHHHHHHHHHHHHHHGGGGGHHHHHHHHHHHHHHHHHGDFGGFHGD@CGDGHFHHHHHHG
@M02034:409:000000000-BFKT7:1:1102:13945:13076 1:N:0:31
AAAGTCGAGGTGCCTAAAGTGGCAACCCAGACTGCGTCTACGGTTGGTGGTGTAGAGCCTCCTGTAGCCGCATGGCGTTCGTACTTAAATATGGAACTAACCATTCCAATTTTCGCTGTCTCTTATACACATCTCCGAGCCCACGAGACC
+
CDDDCFBBCCBCGGGGGGGGGGGHHHHGGHHGHFHGEEGHFEGGFGGEAEGEGFF5AF1BFHHHHFHFFFGEEEC1E1EEF>2FGFHDFGHFGF3?FGHHCE3FGFFDHGHHHGFGGFEHHHHHFDGHHHGHHGHHG/DFGEHGG?DDDC
@M02034:409:000000000-BFKT7:1:1102:5145:13084 1:N:0:31
AAAGTCGAGGTGCCTAAAGTGGCAACCCAGACTCCGCATCAGGTTGGTGGTGTAGAGCTTCCTGTAGCCGCATGGCGTTCGTACTTACATATGGAACTAACCATTCCAATTTTCGCTGTCTCTTATACACATCTCCGAGCCCACGAGAC
+
BBBBBFB3AAABGGGGAGGFDGFHHHHGGHHGHHHGGGGGCHHH3FE1AAECA3D5ADAFDGEGGGF5FAEEEEECEECFEE2GHHF3BFHFGF3??GGFCCDFFFGFGHBFF4/EEEEDBDFFFGFFB?FFHFGFE/<@CGEFCGGGG
@M02034:409:000000000-BFKT7:1:1102:28832:13093 1:N:0:31
AAAGTCGAGGTGCCTAAAGTGGCAACCCAGACTCTGACGTCTGTTGGTGGTGTAGAGCTTCCTGTAGCCGCATGGCGTTCGTACTTAAATATGGAACTAACCATTCCGATTTTCGCTGTCTCTTATACACATCTCCGAGCCCACGAGACC
+
BBBBBFBABBBBGGGGEGGGGGGHHHHGGHHGGHHF5GEFEFFHHDGGE?FFGBFD5BFG5GFHH5FFGFG0E1G1>EEFFEGEGFGFDGGHHB3FGGHHBA?FG4GF/EGGHFEEGEEHHGHHBGHHFFHHHGG?D@CDCCCCGGGG<C
@M02034:409:000000000-BFKT7:1:1102:9712:13096 1:N:0:31
AAAGTCGAGGTGCCTAAAGTGGCAACCCAGCAGGTTGGTGGTGTATCGCTTCCTGTAGCCGCATGGCGTTCGTACTTAAATATGGAACTAACCATTCCAATTTTCGCTGTCTCTTATACACATCTCCGAGCCCACGAGACCTCTCTACA
+
AA1A1BAA@11>BGFGCDGAFGGHGHHECCGHFF0BEECFFGGCEGFC?0GAGEG1GHHHCGGGGHHGE/FCE0FGGHH@GBGFGBFF1EFHFHHHHB>DGHHHBEGGGGHFHHHBHHHFHHGCGHBC?BCCFFECCCGG/FBF0DFDF
@M02034:409:000000000-BFKT7:1:1102:17455:13097 1:N:0:31
AAAGTCGAGGTGCCTAAAGTGGCAACCCAGACTGCGGGTGGTGTACAGCTTCCTGTAGCCGCATGGCGTTCGTACTTAAATATGGAACTAACCATTCCAATTTTCGCTGTCTCTTATACACATCTCCGAGCCCACGAGACCTCTCTACAT
+
AABBBFBBBBAAFGGGFGGGGGGHHHHFFHHGHHHGGGEEFGGHHHHHHHHHHHHHFGHHGG@EEHHGEEGGGFHFHGHGHBDFHFGFHBGHHFGHHHBGHHHHHGGGGGHHGHHFGHHFHHHHHHGGFGGGFHGF/CGDFGBHHGGHFF
@M02034:409:000000000-BFKT7:1:1102:9518:13099 1:N:0:31
AAAGTCGAGGTGCCTAAAGTGGCAACCCAGACTAATACTCAGGTTGGTGGTGTAGAGCTTCCTGTAGCCGCATGGCGTTCGTACTTAAATATGGAACTAACCATTCCAATTTTCGCTGTCTCTTATACACATCTCCGAGCCCACGAGACC
+
BBBBBFBBDDBAFGGGGGGGFGGHHHHGGHHGHHFCHHGFGGHFFGGGG?FFHGEBFDHHGHHGFFHHGDEEEEHGGGGGGFGHGHGGGFGHHGFGFGFGFHFGHFFGHGFHHBEEGCGHHGHHFGGHHH2FGGDFD@@/DEGGGA/CFA
@M02034:409:000000000-BFKT7:1:1102:27699:13100 1:N:0:31
AAAGTCGAGGTGCCTAAAGTGGCAACCCAGACTCAGCCG
+
AAAAAFA1DDAAGGGG1FGGGGGGHHHGGHHGH11B10A
@M02034:409:000000000-BFKT7:1:1102:27960:13108 1:N:0:31
AAAGTCGAGGTGCCTAAAGTGGCAACCCAGACTGATCTGCCTGTTGGTGGTGTAGAGCTTCCTGTAGCCGCATGGCGTTCGTACTTAAATATGGAACTAACCATTCCAATTTTCGCTGTCTCTTATACACATCTCCGAGCCCACGAGACC
+
BBCBBFCADBBCGGGGFGGGGGGHHHGGGHHGHHHHHHGGFGHGHHHFFGEGHHGFGGHHHHHGFGGGGEEEEGHGFGGGGGHHGHHGHHFHHHFFHHGFGHHHHHGHHHHHHHGEGGGFHHHHGHFHHHDHGGGGEDGBGGHGGGGGGE
@M02034:409:000000000-BFKT7:1:1102:14796:13109 1:N:0:31
AAAGTCGAGGTGCCTAAAGTGGCAACCCAGACTCATCATGGTGTAGAGCTTCCTGTAGCCGCATGGCGTTCGTACTTAAATATGGAACTAACCATTCCAATTTTCGCTGTCTCTTATACACATCTCCGAGCCCACGAGACCTCT
+
BBBBBFABBDABGGGFGGGGGGGHHHHGGHGFH33EB5F5GHHHFFFHHGHEF5FBFDFDEGCEECB0AEFEF21?FF@34BG4B3BGEBGF1FFFHEHHDEFHFFGAEGHHDFFDHBFFE3BBBEGAE<?/FAFF?B?DFBB@
@M02034:409:000000000-BFKT7:1:1102:4893:13111 1:N:0:31
AAAGTCGAGGTGCCTAAAGTGGCAACCCAGACTAGTAAGAATGTTGGTGGTGTAGAGCTTCCTGTAGCCGCATGGCGTTCGTACTTAAATATGGAACTAACCATTCCAATTTTCGCTGTCTCTTATACACATCTCCGAGCCCACGAGACC
+
BBBBBFBBBBB@GGGGGGGGGGGHHHHGGHHGHHHHHHHHHHHHHHHGGGEFHFFDFHHHHHHHHHHHHGGGGGHHGFGGGGHHHHHGHHHHHHGHGHHHGHHHHHFHHHHHHHGGGGGHHGHHGHHHGFHHHHFGGFC?FGHGG@CGGC
@M02034:409:000000000-BFKT7:1:1102:18499:13113 1:N:0:31
AAAGTCGAGGTGCCTAAAGTGGCAACCCAGACTACGAAGAATGTTGGTGGTGTAGAGCTTCCTGTGGCCGCATGGCGTTCGT
+
CCCCBFCCCCCCGGGGGGGGGGGHHHHGGHHGHHFG22A23B5DAFF211ECA3D5B5BB5FEAB3B11AE>EE11>>>??>
@M02034:409:000000000-BFKT7:1:1102:7503:13114 1:N:0:31
AAAGTCGAGGTGCCTAAAGTGGCAACCCAGACTAAGACTCAGGTTGGTGGTGTAGAGCTTCCTGTAGCCGCATGGCGTTCGTACTTAAATATGGAACTAACCATTCCAATTTTCGCTGTCTCTTATACACATCTCCGAGCCCACGAGACC
+
CCCCCFCCCCCCGGGGGGGGGGGHHHHGGHHGHHHHHHHHHHHHHHGGGGGGHGGDGHHHHHHHHHHHHGGEFGHHGGGGGGHHHHHGHHHHHHHHGHHGHHHHHHHHHHHHHFGGGGGHHHHHFHHHHFHHHHGGFDGCGGHGGGGGGE
@M02034:409:000000000-BFKT7:1:1102:3964:13121 1:N:0:31
AAAGTCGAGGTGCCTAAAGTGGCAACCCAGACTACTAAGAATGTTGGTGGTGTAGAGCTTCCTGTAGCCGCATGGCGTTCGTACTTAAATATGGAACTAACCATTCCAATTTTCGCTGTCTCTTATACACATCTCCGAGCCCACGAGACC
+
BBBBBFAADDBBGGGDFGGGGGFEHHHGGHHGHFHHHHHFFFGGG5GFEGGGHGHFHGFHHHHHHHHHGGGAEFHHGGGGGGGHGHHFDGGHHHHGHGHFFFFHHGHHHHHHHGGGGGGGHHHHGGEGFGFHHGFGGDGBGGHGCDCGGC
@M02034:409:000000000-BFKT7:1:1102:5741:13127 1:N:0:31
AAAGTCGAGGTGCCTAAAGTGGCAACCCAGACTGCGATTGGTGGTGTAG
+
BBBAADAADD>AGFGGGGGGGCFHGEHGGHDFH332A2F22A2?2A135
@M02034:409:000000000-BFKT7:1:1102:18916:13132 1:N:0:31
AAAGTCGAGGTGCCTAAAGTGGCAACCCAGACTAGTAAGAATGTTGGTGGTGTAGAGCTTCCTGTAGCCGCATGGCGTTCGTACTTAAATATGGAACTAACCATTCCAATTTTCGCTGTCTCTTATACACATCTCCGAGCCCACGAGACC
+
CCCCCFCCCCBCGGGGBGGGGGGHHHHGGHHGHGHHHHHHHHHHHHHEGGGFHGF5FGHHHHHHHHHHGGGFGGHHGEFFGGHHHHHEEGHHHHHGGHHGHHHHHHGFHGHHHBEEGGGHHHHHGHFHGGFHHHHFGFGCCFGGGGGGGG
@M02034:409:000000000-BFKT7:1:1102:25227:13139 1:N:0:31
AAAGTCGAGGTGCCTAAAGTGGCAACCCCGATTGTTGGTGGTGTACTTCTTCCTGTAGCCGCATGGCGTTCGTACTTAAATATGGAACTAACCATTCCAATTTTCGCTGTCTCTTATACACATCTCCGAGCCCACGAGACCTCTCTACAT
+
AAABBFBB@BAAFGGGGGGGGFFFGHHE2EAFGGHHHHFGGGGHGHHHHHHHHHHHGGHHGGEAFHHGGGEEGCGHH@GFFBGHG3FFGFHHHGGHHHHHHHHHHGGGGGHHHHHHHHHHHHHHHHHGCCCGGHGGDDGGGHHHHHHHHF
@M02034:409:000000000-BFKT7:1:1102:5017:13148 1:N:0:31
AAAGTCGAGGTGCCTAAAGTGGCAACCCAGACTCATCCTCCTGTTGGTGGTGTAGAGCTTCCTGTAGCCGCATGGCGTTCGTACTTAAATATGGAACTAACCATTCCAATTTTCGCTGTCTCTTATACACATCTCCGAGCCCACGAGACC
+
BBBBBFBABBBBGGGGGFGGGGGHHHHGGHHGHHHHHHHFHHHHFHHEFGGFFDG5F5GGHHHHHHHFHFGEEGHGGEGGGECGGHHHHHHFHHGFFHHHHFHGHFFDFHHHHFEFGFEHGHHHGHHHGGHHHFHFF@CCFGHGGCGGGC
@M02034:409:000000000-BFKT7:1:1102:14332:13151 1:N:0:31
AAAGTCGAGGTGCCTAAAGTGGCAACCCAGGAGGTTGGTGGTGTACAGCTTCCTGTAGCCGCATGGCGTTCGTACTTAAATATGGAACTAACCATTCCAATTTTCGCTGTCTCTTATACACATCTCCGAGCCCACGAGACCTCTCTACAT
+
CCDDCFCBCCBCGGGGGGGGGGGHHHHGGHGHGGGHHGGGGGGHFHHHHHHGHHHHFHHHGGEFGHHGFGGGGFGGHHGFGHHFHGGFGHHHHHHHHGHHHHHHHGGGGGHHHHHGHHHGHHHHHFHD@DCGAGFFCDGFGHGHHHHHHD
@M02034:409:000000000-BFKT7:1:1102:4459:13157 1:N:0:31
AAAGTCGAGGTGCCTAAAGTGGCAACCCAGACTGGGGGGGGGGTTGGTGGGGTAGAGCTTCCTGTAGCCGCATGGCGTTCGTACTTAAATATGGAACTAACCATTCCAATTTTCGCTGTCTCTTATACACATCTCCGAGCCCACGAGAC
+
ABBCBFCCCBCCGGGGGGGGGGGHHHHGGHHGHHHGGG/<@FFF?F?AED-;D.A/B/BFFFBFBBFFFDF-:DFFFFF9DA:AAFFFFF/9BFFFBFFFFFBFFFFFBFFFFBCBDDDFFFFFFFFFFF/FFFFBDACBFFF.:9DFF
@M02034:409:000000000-BFKT7:1:1102:5259:13157 1:N:0:31
AAAGTCGAGGTGCCTAAAGTGGCAACCCAGACTCAGTCTACTGTTCGTGTTGTTGAAGTTCCTG
+
AAAAAFBBBBBBGGGGGGGGGGGHHHHGGHHGGB335A555FFH552B2AA221B555AA5BD5
@M02034:409:000000000-BFKT7:1:1102:17733:13164 1:N:0:31
AAAGTCGAGGTGCCTAAAGTGGCAACCCAGACTGGGAGGGAGGTTGGTGGTGTAGAGCTTCCTGTAGCCGCATGGCGTTCGTACTTAAATATGGAACTAACCATTCCAATTTTCGCTGTCTCTTATACACATCTCCGAGCCCACGAGAC
+
CCCCCFCCCBAAFGGGGGGGGGGHHHHGGGHGHHHHFFGGEGGGHHGEFEABGEFAFFGHHHHGFDGHFE?EEFHFFFGEFFCHGHHGHGGHHHGHEHGFHHGHHHHGFGHHHGEDG?FFHBHHDHGHFC@GCGFBECCFGGHGGG?DD
@M02034:409:000000000-BFKT7:1:1102:26416:13165 1:N:0:31
AAAGTCGAGGTGCCTAAAGTGGCAACCCAGACTTCTCCGAATGTTGGTGGTGTAGAGCTTCCTGTAGCCGCATGGCGTTCGTACTTAAATATGGAACTAACCATTCCAATTTTCGCTGTCTCTTATACACATCTCCGAGCCCACGAGACC
+
CBCCCFBBCCCCGGGGGGGGGGGHHHHGGHHGHHHHHHEEBFHDGHHEEFEFHHGFGEGHHHHHBGGGGFGFEGHHGGGGGGHHFHHHHHFHHHGGFHFFFGHGHFGHHGHHHHGGGGGGHGHHFHGDGFHHGHFFEBFCDFHGGGGGGF
@M02034:409:000000000-BFKT7:1:1102:26397:13172 1:N:0:31
AAAGTCGAGGTGCCTAAAGTGGCAACCCAGACTTCTCCGAATGTTGGTGGTGTAGAGCTTCCTGTAGCCGCATGGCGTTCGTACTTAAATATGGAACTAACCATTCCAATTTTCGCTGTCTCTTATACACATCTCCGAGCCCACGAGACC
+
BBBBBFBADBAAGGGGGGGGGGGHHHHFGHHGHHHHHHGCEFGGHHHFFGGGHHHGHHHGHHHHHDF5GEFEGCHGGGGGGGHHHHHGHHHFHHFFGHFFGFGHHHHHHHHHHHGGGGGHHHGHBHFHGHB22FFGGGFCCFHGCDGGGF
@M02034:409:000000000-BFKT7:1:1102:16156:13181 1:N:0:31
AAAGTCGAGGTGCCTAAAGTGGCAACCCAGACTCCTGGTCATGTAGAGCTTCCTGTAGCCGCATGGCGTTCGTACTTAAATATGGAACTAACCATTCCAATTTTCGCTGTCTCTTATACACATCTCCGAGCCCACGAGACCTCTCTACAT
+
A1AAAFAA@DAAGGGGGGGGF1FFHHHGGHHCHFHH1FFFFGBGFAG1GDGGFHHHFFGFGGAAECGEEEGGEGHHH2FFG2GFHBFGHFFHG1FBGHBGHHHHHGGGGGHHHHHHHFHGHFHHHHGGEGGGGACCCGGECFBHHFBGFG
@M02034:409:000000000-BFKT7:1:1102:26596:13193 1:N:0:31
AAAGTCGAGGTGCCTAAAGTGGCAACCCAGACTTATGGTGTTGTTGGTGGTGTAGAGCTTCCTGTAGCCGCATGGCGTTCGTACTTAAATATGGAACTAACCATTCCAATTTTCGCTGTCTCTTATACACATCTCCGAGCCCACGAGACC
+
ABBBBFAB@D>AC4FGGGGGGFCGAFHA2FGGGHGGHHAGEBFFGFHAFEEFHEGBEHHHHGHFGGHBGFEEEFHCEEE1EEFGHHHFDFDGHFFFFGGGHHGCGHGFFHHHHHGCEGGHHHHHFGHHGGGGFHFHF@CBDGHGGGGGGF
@M02034:409:000000000-BFKT7:1:1102:22528:13194 1:N:0:31
AAAGTCGAGGTGCCTAAAGTGGCAACCCAGACTCAGACTAAGGTTGGTGGTGTAGAGCTTCCTGTAGCCGCATGGCGTTCGTACTTAAATATGGAACTAACCATTCCAATTTTCGCTGTCTCTTATACACATCTCCGAGCCCACGAGACC
+
CCCCCFCCCBABGGGGGGGGGGGHHHHGGGHGFHHGFHHHFHHHHHGEFGEFHFGDGFGHHGHHHEGHHGGEEGHFGGGGGGHHHHHFHHHHHHFGFHHHHHHHHHHFFHGHHFEGGGGHHHHHFHGHGGFHFHDBB/CCFGGGGCGGGE
@M02034:409:000000000-BFKT7:1:1102:5272:13199 1:N:0:31
AAAGTCGAGGTGCCTAAAGTGGCAACCCAGAAGTATGGTGGTGTAGAGCTTCCTGTAGCCGCATGGCGTTCGTACTTAAATATGGAACTAACCATTCCAATTTTCGCTGTCTCTTATACACATCTCCGAGCCCACGAGACCTCTCTACAT
+
AABBAD>AD2A?EGGGGGFGGGGCGHHGGGG3BFFGBHHHGGGHHHHHHHHHHFHGFHGFEE?EGGGGGGFFGFHHFHGEGGHHHGHHBGHHHHHHHHFBGGHHHGGGDG3GGHHFGFHFHHGHEF3E?CDGGHCDDCA/FC1FFF11D?
@M02034:409:000000000-BFKT7:1:1102:15166:13209 1:N:0:31
AAAGTCGAGGTGCCTAAAGTGGCAACCCAGACTCATGGTGGTGTAGAGCTTCCTGTAGCCGCATGGCGTTCGTACTTAAATATGGAACTAACCATTCCAATTTTCGCTGTCTCTTATACACATCTCCGAGCCCACGAGACCTCTCTACA
+
AAAAAFAA?D>A1GGGFGGGF1FCFCHFGHHGHHCGHFHFEEAGGBEGHHHGCFGHFGHHGEEEEFHGGGGGGFHGFBFGG2GHG1BCFBFHHHFEGHHHHGHHHGGGGGHHHHHHHFHDEDFGFGFECGCCA/?B>BBE/FGHHHHHB
@M02034:409:000000000-BFKT7:1:1102:14771:13215 1:N:0:31
AAAGTCGAGGTGCCTAAAGTGGCAACCCAGACTCCTCAGACTGTTGGTGGTGTAGAGCTTCCTGTAGCCGCATGGCGTTCGTACTTAAATATGGAACTAACCATTCCAATTTTCGCTGTCTCTTATACACATCTCCGAGCCCACGAGACC
+
CCCCCFCCCCABGGGGGGGGGGGHHHHGGHHGHHGGHHHHHHHHHHHFFGGGHGHGHHHHHHHHGHHHHGGGGGHHGGGGGGFHHHHHHHHHHHGFGHHHHGHHHHGHHHHHHHGGGGGGHGHHHHFGFGFHHHHGGFCFGGHGGFCGG=
@M02034:409:000000000-BFKT7:1:1102:29008:13216 1:N:0:31
AAAGTCGAGGTGCCTAAAGTGGCAACCCAGACTAAGGGTGGTCAGGAGCTTCCTGTAGCCGCATGGCGTTCGTACTTAAATATGGAACTAACCATTCCAATTTTCGCTGTCTCTTATACACATCTCCGAGCCCACGAGACCTCTCTACAT
+
BBBBBFABBBBBGGGGGFGGGGGHHHHGEHHGHGHHHHHGGGHHFHHGHHHHHHHHGHHHGGEFGHHGGGGGGHHHHHHHHHHHGGHHHHHHHHHHHGHHHHHHHGGGGGHHHHHHHHHHHHHHHHHGCGGGEEGG>CFFGHHHGHHHHF
@M02034:409:000000000-BFKT7:1:1102:5269:13219 1:N:0:31
AAAGTCGAGGTGCCTAAAGTGGCAACCCAGAAGTATGGTGGTGTAGAGCTTCCTGTAGCCGCATGGCGTTCGTACTTAAATATGGAACTAACCATTCCAATTTTCGCTGTCTCTTATACACATCTCCGAGCCCACGAGACCTCTCTACAT
+
BCCBCFCCBCBCGGGGGGGGGGGHHHHGGHHHHGHHHHHHGGGHHHHHHHHHHHHHGHHHGGGGGHHGGGGGFGHGHHHGHHHHHFHHGHHHHHHHHHHHGHHHHGGGGGHHHHHFHHHHHHHHHHHGEGGGFHGD@CGBFFHHHHHHHH
@M02034:409:000000000-BFKT7:1:1102:12399:13235 1:N:0:31
AAAGTCGAGGTGCCTAAAGTGGCAACCCAGACTCCTCCGCAGGTTGGTGGTGTAGAGCTTCCTGTAGCCGCATGGCGTTCGTACTTAAATATGGAACTAACCATTCCAATTTTCGCTGTCTCTTATACACATCTCCGAGCCCACGAGACC
+
AAA?AFAADDA?FEGGAEGFG1E0EEG0AAGGFFHFFFCCGCCBB0E/AAABBBFBFGGHHFHEHHHGFEC/?EHEE/EFE>>??GEBG22GFDF1BFGHHFHHHHHHFHHHH2EFFGGGFGHHGHHHHGGFGGHFFGGGCFHGG<CC?F
@M02034:409:000000000-BFKT7:1:1102:17613:13250 1:N:0:31
AAAGTCGAGGTGCCTAAAGGGGCAACCCAGACTAATAAGAATGTTGGTGGTTTAGAGCTTCCTGTAGCCGCATGGCGTTCGTACTTAAATATGGAACTAACCATTCCAATTTTCGCTGTCTCTTATACACATCTCCGTGCCCACGAG
+
AAAAADAA@AAAFFFGG1B1AAEECHHGGGHAGGHHF2AFFBF12AABAAB/0BDFGHEF1BABADGHHCEEEEFG/E/F?E0FFDFHHHHGFF1@FGHGHHGHGHFDHHHHHH?CEFEFHHHGFFGHHHBGHFD1C/?/<GFF//<
@M02034:409:000000000-BFKT7:1:1102:8782:13253 1:N:0:31
AAAGTCGAGGTGCCTAAAGTGGCAACCCAGACTCTGCCTCATGTTGGTGGTGTAGAGCTTCCTGTAGCCGCATGGCGTTCGTACTTAAATATGGAACTAACCATTCCAATTTTCGCTGTCTCTTATACACATCTCCGAGCCCACGAGACC
+
CCCCBFCCBDABGGGGGGGGGGGHHHHGGHHGHHHHHHHHHHHHHHHGGGEFGFHFGHHHHHHHHHHHHGGFGFHGGGGGGFGHHHHFGHHHHHFGFHHGHHHHHHGFHHHHHHGGGGGHHHHHHHHHFHHHHHHFGFGGGGHGGDGGGF
@M02034:409:000000000-BFKT7:1:1102:13953:13254 1:N:0:31
AAAGTCGAGGTGCCTAAAGTGGCAACCCAGACTTCGAATACTGTTGGTGGTGTAGAGCTTCCTGGAGCCGCATGGCGTTCGTACTTAAATATGGAACTAACCATTCCAATTTTCGCTGTCTCTTATACACATCTCCGAGCCCACGA
+
BBBBADAA?2A4BGGGGGG6F4FCGHHGGHGGHBACFGHADFFFGGGAFCFGGGFFBFHHHGHH3BFHGGG?EE11>EEF11BCFGHFGHHHHFFFHHGHGHEFHHGF4BFGGFGGGGEFHFGHGHB22FFGBFHHCD/<?/C</<
@M02034:409:000000000-BFKT7:1:1102:21668:13256 1:N:0:31
AAAGTCGAGGTGCCTAAAGTGGCAACCCAGAAGGTTGGTGGTGTAAATCTTCCTGTAGCCGCATGGCGTTCGTACTTAAATATGGAACTAACCATTCCAATTTTCGCTGTCTCTTATACACATCTCCGAGCCCACGAGACCTCTCTACAT
+
AAAAAFAADDAAGGGG1FFFFFGBHHHGGHHHGHHHGGGGGGGHHHHHHHHHHHHGDHHHGGGGGHHGGGGGGHHHHHHGHHHHH@GGGHHHHHHHHFHHHHHHHGGGGGHHHHHHHHHFHHHHHFGCCG?GCACB/BCEFHHHHHHHHH
@M02034:409:000000000-BFKT7:1:1102:13964:13268 1:N:0:31
AAAGTCGAGGTGCCTAAAGTGGCAACCCAGACTTCGAATACTGTTGGTGGTGTAGAGCTTCCTGTAGCCGCATGGCGTTCGTACTTAAATATGGAACTAACCATTCCAATTTTCGCTGTCTCTTATACACATCTCCGAGCCCACGAGACC
+
CCCCCFCCCCCCGGGGGGGGGGGHHHHGGHHGHHHGHHHGHHHHHHHGGGGGHGGFHHHHHHHHHHHHHGGGGGHHGGGGGGHHHHHGHHHHHHFGHHHHHHHHHHFGHHHHHHGGGGGHHHHHGHHHHHGHHHHHGGGGGGGGGFGGGC
@M02034:409:000000000-BFKT7:1:1102:11609:13268 1:N:0:31
AAAGTCGAGGTGCCTAAAGTGGCAACCCAGACTACGAAGCCGGTTGGTGGTGTAGAGCTTCCTGTAGCCGCATGGCGTTCGTACTTAAATATGGAACTAACCATTCCAATTTTCGCTGTCTCTTATACACATCTCCGAGCCCACGAGAC
+
>A3?3B>>AD>AGGBFGGGGGGGGBHHGGHHGHGHGEHEGHGGGGGGGGEGGHGHAGGGHHFHHHFHFHEE>EFHHGGGGGGFHGHHBGHGHHHBDFGB3FGHGGFDFFGHHHGEAGAGFHGHHBGGG2F2GFGDFD/@@CGEGG-A.E
@M02034:409:000000000-BFKT7:1:1102:17612:13271 1:N:0:31
AAAGTCGAGGTGCCTAAAGTGGCAACCCAGACTAATAAGAATGTTGGTGGTGTAGAGCTTCCTGTAGCCGCATGGCGTTCGTACTTAAATATGGAACTAACCATTCCAATTTTCGCTGTCTCTTATACACATCTCCGAGCCCACGAGACC
+
BBBBBFBBBBBBGGGCFGGGGGGHHHHGFHHGHHHHHHGHHGHHHGHGGEEGHBGEGHHHHHHHHHHHHGGEEEHHGGGGGGHHHHGFHHHHHHHHFGFGHHGHHHHHHGHHHHGFGGGHHHHHHHHHHFHHHHFDDDGCGGHGGGGGGG
@M02034:409:000000000-BFKT7:1:1102:6941:13271 1:N:0:31
AAAGTCGAGGTGCCTAAAGTGGCAACCCAGACTCGGGAGAAGGTTGGTGGTGTAGAGCTTCCTGTAGCCGCATGGCGTTCGTACTTAAATATGGAACTAACCATTCCAATTTTCGCTGTCTCTTATACACATCTCCGAGCCCACGAGACC
+
BBBBBFBBBBAAGGGGGGGGGGGHHHHGGGHGHHGGGGGEHHHHHHG1FEEFHHG5FGHHHGHFHHHHHGG0EFHHGEGGGAGFHHHFHHHHHFGHHHHHHHHHGHHHHHHHHHGGGGGGHHHHHGGHDFHHHHHGD@GCGGHGG?GDGF
@M02034:409:000000000-BFKT7:1:1102:27917:13275 1:N:0:31
AAAGTCGAGGTGCCTAAAGTGGCAACCCAGACTCAGAATCAGGTTGGTGGTGTAGAGCTTCCTGTAGCCGCATGGCGTTCGTACTTAAATATGGAACTAACCATTCCAATTTTCACTGTCTCTTATACACATCTCCGAGCCCACGAGACC
+
BBBBBFABBBBBGGGGGGGGGGGHHHHGGGHFFHHHHFHHHHGFGHGGGCEFFGG5FHHHGHHHHHHGHGGGGGHHGEFGFGHFHHFGEG44GHFFFFFFHFHHFHHHFGHHHHGFHFGEHHHHHHHHGHEGFHHFF@CCCGHGGC?GAE
@M02034:409:000000000-BFKT7:1:1102:9270:13276 1:N:0:31
AAAGTCGAGGTGCCTAAAGTGGCAACCCAGACTAATCATCAGGTTGGTGGTGTAGAGCTTCCTGTAGCCGCATGGCGTTCGTACTTAAATATGGAACTAACCATTCCAATTTTCGCTGTCTCTTATACACATCTCCGAGCCCCCGAGAC
+
BBBBBF3A?DBBGGGGGGGGGCFHHHHGGAGGHHGCH5FHBBEGFC2EE2EFGGHGBFGHHHHGHHHGHEEEGGHHGFEGFEGHHHFEGH4GH33BGHH3GHFGHHGFHHHHHH?EG//BFGGGFH4D2BB?CFFHD/<@D//>@C/>C
@M02034:409:000000000-BFKT7:1:1102:12636:13279 1:N:0:31
AAAGTCGAGGTGCCTAAAGTGGCAACCCAGACTGATAATAAGGTTGGTGGTGTAGAGCTTCCTGTAGCCGCATGGCGTTCGTACTTAAATATGGAACTAACCATTCCAATTTTCGCTGTCTCTTATACACATCTCCGAGCCCACGAGACC
+
CCDDCFCCCDCCGGGGGGGGGGGHHHHGGHHGHHHHHHHHHHHHHHGEFFGGHHHGHHHHHHHHHHHHHGGGGGHHGGGGGGHHHHHGHHHHHHHFHHHHHHHHHHFHHHHHHFEGGGGHHGHHGHHHHHBGHHHHGGGGGGHGGGGGGE
@M02034:409:000000000-BFKT7:1:1102:3475:13279 1:N:0:31
AAAGTCGAGGTGCCTAAAGTGGCAACCCAGACTGTTGGTGGGGTAGAGCTTCCTGTAGCCGCATGGCGTTCGTACTTAAATATGGAACTAACCATTCCAATTTTCGCTGTCTCTTATACACATCTCCGAGCCCACGAGACCTCTCTACAT
+
A3A>AFAB@BAAFFGGGGGFGFFHFHHGGDHGHGHFEDAFE2AE1CHF53A53A5555G3AAA?EGHEEGEE?21FGG3BFEFGG3@B@3@FA3FFGHFFHHFH?EGGGGGHHHHFHHGGHHHHHGHG/DCGGEGG@DGG/?1?C11?FF
@M02034:409:000000000-BFKT7:1:1102:10687:13289 1:N:0:31
AAAGTCGAGGTGCCTAAAGTGGCAACCCAGGGTGTTGGTGGTGGGGAGCTTCCTGTAGCCGCATGGCGTTCGTACTTAAATATGGAACTAACCATTCCAATTTTCGCTGTCTCTTATACACATCTCCGAGCCCACGAGACCTCTCTACAT
+
BBBABFBBBBBBGGGFGFGGGGGFFCHDAFFFAFGGHHGGGGGGGGGGGHHHHHHHFHHHGC>EEFGGFGGGGCGFH@FGG@FGHBB??BGGHHGHGDGFFHHHHGGGGGHHHHHGHHHFHFHHHGDF/<BDFHFA/ADFFGFHHHHFFG
@M02034:409:000000000-BFKT7:1:1102:3952:13293 1:N:0:31
AAAGTCGAGGTGCCTAAAGTGGCAACCCAGACTGAGAATAGGGTTGGTGGTGTAGAGCTTCCTGTAGCCGCATGGCGTTCGTACTTAAATATGGAACTAACCATTCCAATTTTCGCTGTCTCTTATACACATCTCCGAGCCCACGAGACC
+
BBBBBFBBDBBBGGFGFFGGGGGGHHHGGHHGHHHHFHHHHHHGHGGGGGGGHHG5FFHHHHHHHHHGHFGEEGHHGGGGGGHHHHHGGHGHHGGGFHHFHHHHHHHHGGHHHFFGGGGGHFHHFGFHFGFHGGGFEDGCGGHGGGGGGA
@M02034:409:000000000-BFKT7:1:1102:8185:13299 1:N:0:31
AAAGTCGAGGTGCCTAAAGTGGCAACCCAGAATGTGGGTGGTGTAGAGCTTCCTGTAGCCGCATGGCGTTCGTACTTAAATATGGAACTAACCATTCCAATTTTCGCTGTCTCTTATACACATCTCCGAGCCCACGAGACCTCTCTACAT
+
CCCCCFCBCCBCGGGGGGGGGGGHHHHGGHHHHHHHHGGGGGGHHHHHHHHHHHHHGFHHGGEGGHHGGGGGGFGGHHHGGHHHHFFGHGFGHHGHHHHGHHHHHGGGGGHHHHHHHHHHHHHHHHHGGGGGGHGG>CGFGGHFHGFFHD
@M02034:409:000000000-BFKT7:1:1102:15470:13301 1:N:0:31
AAAGTCGAGGTGCCTAAAGTGGCAACCCAGACTTGTCCGATGGTTGGTGGTGTAGAGCTTCCTGTAGCCGCATGGCGTTCGTACTTAAATATGGAACTAACCATTCCAATTTTCGCTGTCTCTTATACACATCTCCGAGCCCACGAGACC
+
CCCCCFCCCCCCGGGGGGGGGGGHHHHGGHHGHHHHHHGDGGGGFFGGGGGGHHGDFHGHHHHHHHHHHGGFFGHHGGGGGGHHHHFGHHEHHGGGGGHHHHFGHHHHFGHHHGEGGGGHHGHHGHHHGHFHHHHGGCGGGGHGGADGGF
@M02034:409:000000000-BFKT7:1:1102:27919:13302 1:N:0:31
AAAGTCGAGGTGCCTAAAGTGGCAACCCAGACTACGAAGAGTGTTGGTGGTGTAGAGCTTCCTGTAGCCGCATGGCGTTCGTACTTAAATATGGAACTAACCATTCCAATTTTCGCTGTCTCTTATACACATCTCCGAGCCCACGAGAC
+
BAAABFABBB>AFGFGGGGGGFGFFGFEGGGFHHHFEEEEGGGHHHGBFFEFH3G5FG3GHFGFGGEFEEF?EFHGEEE?EB?GGGGGHHGHHFDBGFGHHFHHFHHDFGHHF4E?EEEGFHGG1FGFGFHFGGHDC?DCGFHGGGGDA
@M02034:409:000000000-BFKT7:1:1102:25859:13303 1:N:0:31
AAAGTCGAGGTGCCTAAAGTGGCAACCCAGACTACGGAGCGGGTTGGTGGTGTAGAGCTTCCTGTAGCCGCATGGCGTTCGTACTTAAATATGGAACTAACCATTCCAATTTTCGCTGTCTCTTATACACATCTCCGAGCCCACGAGACC
+
BABBCFCCCCBBGGGGGGGGGGGHHHHGGHDGHHHGGGGGGGGFFGGGGGGFGBFDFHHHHHHHHHHHHGGGGFHGGGGGFGFHHHFGFHGGHHGFGHHHHHHHHHHHHHHHHHGGGGGFHHHHBHHDGFGHHHHHEGGCGGHGGCCGGA
@M02034:409:000000000-BFKT7:1:1102:19019:13305 1:N:0:31
AAAGTCGAGGTGCCTAAAGTGGCAACCCAGACTACGAATAAGGTTGGTGGTGTAGAGCTTCCTGTAGCCGCATGGCGTTCGTACTTAAATATGGAACTAACCATTCCAATTTTCGCTGTCTCTTATACACATCTCCGAGCCCACGAGACC
+
CCCCCFCCCC>AGGGGGGGGGGGFHGHGGHHGHHHGEHHFHHHHHHGFGGGGHHHBGFHHHHHHHHHHHGGEEGHHGGGGGGHHHHHGHHFHHHHHHHHHHHHHHHHHGGHHHDEGGGGHHHHH3GGHHHHHHHHFGDGDGGHGGGGGGG
@M02034:409:000000000-BFKT7:1:1102:27899:13306 1:N:0:31
AAAGTCGAGGTGCCTAAAGTGGCAACCCAGACTACGAAGAGTGTTGGTGGTGTAGAGCTTCCTGTAGCCGCATGGCGTTCGTACTTAAATATGGAACTAACCATTCCAATTTTCGCTGTCTCTTATACACATCTCCGAGCCCACGAGACC
+
AAA?AB1>@1AAGGFEC1FGG1AB1GH?FEGCHHHC0AEEFGHHHHFEF?ABGGBBGGFEHHFDGGHGGFC/EEFHGGEFE?CGGH2BEG2GHFFGCGF>CFFHHB2F2FFGHG/EG/EBGFGH1GBD2<<<1>DGGC//>FHE@/>ACF
@M02034:409:000000000-BFKT7:1:1102:2053:13310 1:N:0:31
AAAGTCGAGGTGCCTAAAGTGGCAACCCAGACTGATCGTCAGGTTGGTGGTGTAGTGCTTCCTGTAGCCGCATG
+
AAAAADAA1>AAGGGFGGGGGFG0FHHGGHCGF1B2EFHFG?GFBAA/A/E/A1F2BABBBFEGFFFGG/E/EA
@M02034:409:000000000-BFKT7:1:1102:26604:13312 1:N:0:31
AAAGTCGAGGTGCCTAAAGTGGCAACCCAGACTTCGAATAATGTTGGTGGTGTAGAGCTTCCTGTAGCCGCATGGCGTTCGTACTTAAATATGGAACTAACCATTCCAATTTTCGCTGTCTCTTATACACATCTCCGAGCCCACGAGACC
+
BBBBBFAAAD>AGGGGGGGGGGGGHHHEEGFGFHHGGHHGHHGHGFAEFEFFHGHDEGGGHGGHGFHHHGEEGEHGGGGFFEGHHHGFHGFGHHHDGHGHHGHHHHHHHGHHHFCGGGGHHHHHHHHGGHHHHHHHF?G>DGHGGGGGGA
@M02034:409:000000000-BFKT7:1:1102:23036:13316 1:N:0:31
AAAGTCGAGGTGCCTAAAGTGGCAACCCAGACTAAGAATAATGTTGGTGGTGTAGAGCTTCCTGTAGCCGCATGGCGTTCGTACTTAAATATGGAACTAACCATTCCAATTTTCGCTGTCTCTTATACACATCTCCGAGCCCACGAGACC
+
BBBBBFBBBBBBGGGGGGGGGGGFFHHFGGHGHHHHHHHHGHHHHHHGGGEFGEFFGHHHHFHGHHHHHGEEEFHHFFGFGGGHHGD@FGFGHHHEGFHBGHHHGHGHGHGHHFGEGGFFHFHHHHHHHHEHGHFHGCG<DGHGGCGGGG
@M02034:409:000000000-BFKT7:1:1102:8181:13317 1:N:0:31
AAAGTCGAGGTGCCTAAAGTGGCAACCCAGAATGTGGGTGGTGTAGAGCTTCCTGTAGCCGCATGGCGTTCGTACTTAAATATGGAACTAACCATTCCAATTTTCGCTGTCTCTTATACACATCTCCGAGCCCACGAGACCTCTCTACA
+
BB@BBF3ADBBBGGGGGGFGGGFHHHGGGHGCGHH5GGG22AF23FFHHHHHHHHFHHHHGGAEGEHGGEGGFGHHHF3FFHHGHHHHHHCGHHHGHHFEFHHHHGGGGGHHHHHFHHHGHHFHGHHC/B/DGHFFDCDGGHHHGG1<G
@M02034:409:000000000-BFKT7:1:1102:16114:13317 1:N:0:31
AAAGTCGAGGTGCCTAAAGTGGCAACCCAGACTCCGACGGCGGTTGGTGGTGTAGAGCTTCCTGTAGCCGCATGGCGTTCGTACTTAAATATGGAACTAACCATTCCAATTTTCGCTGTCTCTTATACACATCTCCGAGCCCACGAGACC
+
BBBBBFBBDBAAGGGGGGGGGGGHHHHGGHHGHHHGGGGEGGGGGGGEFGEFH3G@GHHHHHHHHHHHHEEEEEHFGEGEEAFHHHFFHHGFHHHFHHGHGHHHHHGHHHHHHDCDGDEHHEHHFGHHFFHHHHGHE@FCGGHGGDGDGC
@M02034:409:000000000-BFKT7:1:1102:12634:13322 1:N:0:31
AAAGTCGAGGTGCCTAAAGTGGCAACCCAGACTCCTTCGTCGGTTG
+
AAAAAFABDB2AGGGGFGGDGBFFHHHFGFHGHHHHCBE2E2EG2A
@M02034:409:000000000-BFKT7:1:1102:5836:13325 1:N:0:31
AAAGTCGAGGTGCCTAAAGTGGCAACCCAGACTAAGTATAAGGTTGGTGGTGTAGAGCTTCCTGTAGCCGCATGGCGTTCGTACTTAAATATGGAACTAACCATTCCAATTTTCGCTGTCTCTTATACACATCTCCGAGCCCACGAGAC
+
BBBBBFBB@DABGFGGGGGGGFGHGHHFGHGGHHHHHHHHHHHHGHGFFGEFHFHBGFHHHGHGGFHHHFGEEEHHGGGGFFGHHHHBGHGHHHFFFHHFHHFGHHGFFGHHHGGGGGGHHHHHGHHHGGBGHHHBEDCCGGHGFDGAE
@M02034:409:000000000-BFKT7:1:1102:15999:13336 1:N:0:31
AAAGTCGAGGTGCCTAAAGTGGCAACCCAGACTGGGGGGCAGGTTGGTGGTGTAGAGCTTCCTGTAGCCGCATGGCGTTCGTACTTAAATATGGAACTAACCATTCCAATTTTCGCTGTCTCTTATACACATCTCCGAGCCCACGAGACC
+
BBBBBFBBBBABGGGGGGGGGGGHFHHGGHHFHHHHGGGGGGGHHHGCFDDFH<F@FGGHHHHHHHHHHGGCDFHFCCFGD.<GGHHDGHFHHFFDGHHHHHHHHHFCHHHHHFGGGGDGGGGGFFFFFGGFGGGFGBGGFEFED@DFFA
@M02034:409:000000000-BFKT7:1:1102:19061:13339 1:N:0:31
AAAGTCGAGGTGCCTAAAGTGGCAACCCAGACTCAGAATTCGGTTGGTGGTGTAGAGCTTCCTGTAGCCGCATGGCGTTCGTACTTAAATATGGAACTAACCATTCCAATTTTCGCTGTCTCTTATACACATCTCCGAGCCCACGAGACC
+
AAABADAA@2AAGCFBFDGF5AFHFGHFGH2FHHHHHGHFHGGAEEEEEGAAFFFDGHGHHHHGGHHAGEEEEEHHGGGEEEHHGHHFEFBFGBFFFFGBEC3BGHFFEGFGH4EEEGGEHHHHBGH2FGBFFF?FDDGCGGFE/?@</F
@M02034:409:000000000-BFKT7:1:1102:3692:13341 1:N:0:31
AAAGTCGAGGTGCCTAAAGTGGCAACCCAGACTGTTGGTAATGTAAATCTTCCTGTAGCCGCATGGCGTTCGTACTTAAATATGGAACTAACCATTCCAATTTTCGCTGTCTCTTATACACATCTCCGAGCCCACGAGACCTCT
+
BBBBBFBBBBABGGGGGGGGGGGHHHHGGHHGHHHHHHEFHHHHHGHHHGGDDGHHEFHHGGFGGHGGEGFGGGHGHDFDFGHHH@FGG3GGHDBGHGG4GGHHGFCEDFGGFHH4GGHHHBFFHHBE<EDGFEED//??EH2F
@M02034:409:000000000-BFKT7:1:1102:20653:13351 1:N:0:31
AAAGTCGAGGTGCCTAAAGTGGCAACCCAGACTGCTCCTCAGGTTGGTGGTGTAGAGCTTCCTGTAGCCGCATGGCGTTCGTACTTAAATATGGAACTAACCATTCCAATTTTCGCTGTCTCTTATACACATCTCCGAGCCCACGAGACC
+
ABBBBFBBBBAAGGGGGGGGGFGHHHHGGHHGHFBF5C3GHFFHHHGGFGFFHGFAFFHHFGHHHHHEBEEEEEHEEEFFGFGAGHH@GGFHHHDFHHHGFHHHHHFGHHHHHGGFGGEHHHHHHFFGFGHHHHHHDCGGGGHGGGGGGA
@M02034:409:000000000-BFKT7:1:1102:11194:13353 1:N:0:31
AAAGTCGAGGTGCCTAAAGTGGCAACCCAGACT
+
A?>AABAADDAACGFEFGFGDBCAFFF0EG0AF
@M02034:409:000000000-BFKT7:1:1102:24037:13368 1:N:0:31
AAAGTCGAGGTGCCTAAAGTGGCAACCCAGACTCAGGAGAAGGTTGGTGGTGTAGAGCTTCCTGTAGCCGCATGGCGTTCGTACTTAAATATGGAACTAACCATTCCAATTTTCGCTGTCTCTTATACACATCTCCGAGCCCACGAGACC
+
A@BBAFAAD>>>FGGGFFGGGGGHHHHGGHHGHHBFFBFFBFFBGFGECEEFEFGFGFHGHFGGGGHHFEGEGFHFGGEGGGEHGHBGHHHHHHHFGHFGHHHGFGEFHHGHGHGGGGGFFGHH3GGGFGGFFGFGD/@@CAEGGGCD/?
@M02034:409:000000000-BFKT7:1:1102:4935:13370 1:N:0:31
AAAGTCGAGGTGCCTAAAGTGGCAACCCAGCTTGTTTTGGGTGTAGAGCTTCCTGTAGCCGCATGGCGTTCGTACTTAAATATGGAACTAACCATTCCAATTTTCGCTGTCTCTTATACACATCTCCGAGCCCACGAGACCTCTCTACAT
+
BBBBBFBBBBBBGGGGFGGFGGGHGHHGGHHGHHHHHHHGGGGEHGHHHHHHHHHGGHHHGGFGFHHGEFGGG2GGHHHFGGHHHFFGHFFHGHHHGHHHHHHHFFGGGDHHHHHHHHHEHGHHHHHGDGGGGHFD/BEAFGHHHGHHHG
@M02034:409:000000000-BFKT7:1:1102:14916:13371 1:N:0:31
AAAGTCGAGGTGCCTAAAGTGGCAACCCAG
+
BBBBBFBBDBBBGGGBGGGGGGGHHHHGGH
@M02034:409:000000000-BFKT7:1:1102:7497:13374 1:N:0:31
AAAGTCGAGGTGCCTAAAGTGGTAACCCAGACTAGTGCTAATGTTGA
+
BBBBBFBBBBBBGGGGGGGGGG5GGHHHGHHGH33FH5FF5DFG5G5
@M02034:409:000000000-BFKT7:1:1102:19701:13378 1:N:0:31
AAAGTCGAGGTGCCTAAAGTGGCAACCCAGACTACGTCGACGGTTGGTGGTGTAGAGCTTCCTGTAGCCGCATGGCGTTCGTACTTAAATATGGAACTAACCATTCCAATTTTCGCTGTCTCTTATACACATCTCCGAGCCCACGAGACC
+
AAAA>FAABDABGGGGGFGGGGGGHHHEFFHGHHGG2FEEGGGECEGGFGGGEHHFGHFHFGGGBBFGHEEEEG1FEG?FGEHAFGHFBHHHHBGDGFDBFCFFFGFFGHHHHGGGFFGHHFHHHHFD2<FGF>@F/></>C/<CDFGD<
@M02034:409:000000000-BFKT7:1:1102:8685:13381 1:N:0:31
AAAGTCGAGGTGCCTAAAGTGGCAACCCAGACTCAGTCTCCTGTTGGTGGTGTAGAGCTTCCTGTAGCCGCATGGCGTTCGTACTTAAATATGGAACTAACCATTCCAATTTTCGCTGTCTCTTATACACATCTCCGAGCCCACGAGACC
+
BBBBBFBBBBBBGGGGGGGGFGGHHHHGGGHGHHHHFHHHHHHHHHHEGGEFHGGAGHHGFHHGGHHHHGGFGGHHGEGGGGFHHHHHHHHHHHEGFGGHHHFGFHFHFHHHHHGGGGGHHHHHFHHHHHHGFHHEF?D@DGHGGGGGGF
@M02034:409:000000000-BFKT7:1:1102:26262:13381 1:N:0:31
AAAGTCGAGGTGCCTAACGTGGCAACCCAGACTAATGCGTCGGTTGGTGGTGTAGAGCTTCCTGTAGCCGCATGTCGTTCGTACTTAAATATGGAACTAACCATTCCAATTTTCGCTGTCTCTTATACACATCTCCGGACCCAC
+
3AAA>DA>AAA?BFFDFCABFEEHFEFGGAAEGH3FADE2EEEEFGG?FEG1ABFFB5FGHCFEB5FGFGE>EB3B11?B1?BG?B4BBFG44?DGHHDGBF3BFHHBGGDBFFEGF/E?FFFGD?FHGFBFHHHBA//>>C/<
@M02034:409:000000000-BFKT7:1:1102:21599:13381 1:N:0:31
AAAGTCGAGGTGCCTAAAGTGGCAACCCAGACTGGGGTTGGGGTTGGTGGTGTAGAGCTTCCTGTAGCCGCATGGCGTTCGTACTTAAATATGGAACTAACCATTCCAATTTTCGCTGTCTCTTATACACATCTCCGAGCCCACGAGACC
+
B@BBBFBBBBABGGGGGGGGGGGHHHHGGHHGHHHHGEEGGGGGFFGFFGEFGDHGHHHHHGHGHGHHHFEEEGHH/EEFEEFHHHGDFGGHHHFFHHHFHHHHHHHGHHHHHHGGGGGHHHHHBHHGDHFHGHGHGCFCGGHGGCDGGC
@M02034:409:000000000-BFKT7:1:1102:24027:13385 1:N:0:31
AAAGTCGAGGTGCCTAAAGTGGCAACCCAGACTCAGGAGAAGGTTGGTGGTGTAGAGCTTCCTGTAGCCGCATGGCGTTCGTACTTAAATATGGAACTAACCATTCCAATTTTCGCTGTCTCTTATACACATCTCCGAGCCCACGAGACC
+
CCCCCFCC@DABGGGGGGGGGGGHHHHGGHHGFFHFFHGFE3GHGHFEFAEBFBFA5DEFFHHHHHGGHEGEEEC?EBEBE>BFGHHDGHHFFBB3BGGGE0BGGHHBEFGHHFGFGE?G?HHHDFBFHF2?FFHFFCGGCGHGGC@DD<
@M02034:409:000000000-BFKT7:1:1102:28255:13386 1:N:0:31
AAAGTCGAGGTGCCTAAAGTGGCAACCCAGTCGGTTGGTGGTGTAATGCTTCCTGTAGCCGCATGGCGTTCGTACTTAAATATGGAACTAACCATTCCAATTTTCGCTGTCTCTTATACACATCTCCGAGCCCACGAGACCTCTCTACAT
+
BBBBBFBBBBABGGGGGGGGGGGGHHHGGHGFAEFFEGGFGGGHHBGHHHHHFHGHEGHFFGEGGGHGEGGGG2GGHBEGHGHHH3GCGGHHFHHHHFGHFGHHHGGGGGHHHHHFHFGHHEHHHHFC@C@GGCFD>AADEGGFHHHHHH
@M02034:409:000000000-BFKT7:1:1102:9229:13389 1:N:0:31
AAAGTCGAGGTGCCTAAAGTGGCAACCCAGACTAGGGCTG
+
AAAAAFAA>1>AGGGGFFDAGFFG1BGFF0EFB11FA0BA
@M02034:409:000000000-BFKT7:1:1102:10981:13391 1:N:0:31
AAAGTCGAGGTGCCTAAAGTGGCAACCCAGACTAGTGGTCTGGTTGGTGGTGTAGAGCTTCCTGTAGCCGCATGGCGTTCGTACTTAAATATGGAACTAACCATTCCAATTTTCGCTGTCTCTTATACACATCTCCG
+
BBBBBFBBBBBBGGGGGGGGGGGHHHHEGHDFHF3FGHHGHHGHHGGGGGGFG3D5DDFG5FGHGFF53EE0B>11EFGE1E21FGGD@FFGHF33BFFFB03BF?E4BBGHHB</E/FFHBHH4F33BB?B2F?2?
@M02034:409:000000000-BFKT7:1:1102:11149:13392 1:N:0:31
AAAGTCGAGGTGCCTAAAGTGGCAACCCAGACTAATCCTCCGGTTGGTGGTGTAGAGCTTCCTGTAGCCGCATGGCGTTCGTACTTAAATATGGAACTAACCATTCCAATTTTCGCTGTCTCTTATACACATCTCCG
+
BBBBBFBBBBAAGGGGEFGGFGFHGEFEDGHFHGHHHHHHHGFGEEFGEGGFHAFAFFGHGEHHHHHEFFC0BEHCFGGCEGFGGHG3@FFHGB3?3FF?3BBFHEF4FGGHHEE/EEGFHGHHBGF?32?GCG32C
@M02034:409:000000000-BFKT7:1:1102:19712:13393 1:N:0:31
AAAGTCGAGGTGCCTAAAGTGGCAACCCAGACTACGTCGACGGTTGGTGGTGTAGAGCTTCCTGTAGCCGCATGGCGTTCGTACTTAAATATGGAACTAACCATTCCAATTTTCGCTGTCTCTTATACACATCTCCGAGCCCACGAGACC
+
CCCCCFCCCCBCGGGFFGGGGGGHHHHGGHHGHHHGFGGGGGGGFGGGGGFFGHGDGHHHHHHHHHHGHGGEEGHHGEGFEGHHHHHFHHHHHGGHGHHHHHGHHHGHHHHHHBDGGGGGHHHHHHHDGHFHHHHHF<@CGGHGGGGGGG
@M02034:409:000000000-BFKT7:1:1102:8372:13393 1:N:0:31
AAAGTCGAGGTGCCTAAAGTGGCAACCCAGACTAAGAAGGAGGTTGGGGGTGTAGAGCTTCCTGTAGCCGCATGGCGTTCGTACTTAAATATGGAACTAACCATTCCAATTTTCGCTGTCTCTTATACACATCTCCGAGCCCACGAGACC
+
CCCCCFCCCCACGGGGGGGGGGGHHHHGGHHFHGGFFGFH2AFECGE0A0FEA3D@B5FE5BEGB5D@@EF/EEF1>?>FEE??FFH3BBGDGD33BGHG303BF4G44FGHFFB/ABCGHBHHBGFHFHFGFBD1CFC?CAGECC-CDA
@M02034:409:000000000-BFKT7:1:1102:3198:13397 1:N:0:31
AAAGTCGAGGTGCCTAAAGTGGCAACCCAGACTGTTGGTGGTATTCAGCTTCCTGTAGCCGCATGGCGTTCGTACTTAAATATGGAACTAACCATTCCAATTTTCGCTGTCTCTTATACACATCTCCGAGCCCACGAGACCTCTCTACAT
+
CCCCCFBCCCCBGGGGGGGGGGGGFHHGGH2F3FGHHHGGGG55D55DDGHFHGHHGGHHGGEGGHHGEGGGGFHHHHGHHHHHHGGHHHHHHHHHHHHHFHHHGGGGGGHHHHHGHHHFHHHHHHHGGGGGGHGF?CGE/C11FD11FD
@M02034:409:000000000-BFKT7:1:1102:26265:13401 1:N:0:31
AAAGTCGAGGTGCCTAAAGTGGCAACCCAGACTAATGCGTCGGTTGGTGGTGTAGAGCTTCCTGTAGCCGCATGGCGTTCGTACTTAAATATGGAACTAACCATTCCAATTTTCGCTGTCTCTTATACACATCTCCGAGCCCACGAGACC
+
CCCCCFCCCCCCGGGFGGGGGGGHHHHGGHGGHHHHHHGEGGGGGGGEFGGGHHHAFHHHHHHHHEHHHGGEFGHHGGGGGFHHHHHGHHHHHHHHGHGHHHGHHHHGHHHHHHGGGGGHHHHHHHHHHGFHHHGFECC@FGHGGGGGGG
@M02034:409:000000000-BFKT7:1:1102:9218:13405 1:N:0:31
AAAGTCGAGGTGCCTAAAGTGGCAACCCAGACTAGGGATGGGGTTGGTGGTGTAGAGCTTCCTGTAGCCGCATGGCGTTCGTACTTAAATATGGAACTAACCATTCCAATTTTCGCTGTCTCTTATACACATCTCCGAGCCCACGAGACC
+
BBBBBFBBBBBBGGGGGGGGGGGHHHHGGGHGHHHHHHHGGHGGEGGGGGGFHGGDFHHHHHHHHHHHHGGFFGHHGGGGGGHEHHHHHHHHHHHEHHHHHHHHHHHFGGHHHGGGGGFGHHHHGHGHHHHHHGHGG@FGGGHGGGGGGE
@M02034:409:000000000-BFKT7:1:1102:10475:13406 1:N:0:31
AAAGTCGAGGTGCCTAAAGTGGCAACCCAGACTACGAAGAATGTTGGTGGTGTAGAGCTTCCTGTAGCCGCATGGCGTTCGTACTTAAATATGGAACTAACCATTCCAATTTTCGCTGTCTCTTATACACATCTCCGAGCCCACGAGACC
+
CCCCCFCCCCBBGGGGGGGGGGGHHHHGGHHGHHHGFHGGHHHHHHHGGGGFHGG5GFHHHHHHHHHFHGGGFGHGGGGGFEGHHHHDHHGHHHFGFHFHHHHHHHHHGHHHHHGGGGGHHHHHHHFHHGFHHHHGG?FCGGHGGGGGGE
@M02034:409:000000000-BFKT7:1:1102:24299:13414 1:N:0:31
AAAGTCGAGGTGCCTAAAGTGGCAACCCAGACTAGGGGTGAGGTTGGTGGTGTAGAGCTTCCTGTAGCCGCATGGCGTTCGTACTTACATA
+
BBBBBFAABDBBGGGGBGGGGGFHHHHGGHHEGD3BAEGCEHHHCGEAA1EFA3D555BA5FGBG5E5B>E@ED?1>1>1E?2??EF3BFG
@M02034:409:000000000-BFKT7:1:1102:4266:13419 1:N:0:31
AAAGTCGAGGTGCCTAAAGTGGCAACCCAGACTAAGAATAATGTTGGTGGTGTAGAGCTTCCTGTAGCCGCATGGCGTTCGTACTTAAATATGGAACTAACCATTCCAATTTTCGCTGTCTCTTATACACATCTCCGAGCCCACGAGACC
+
BBBBBFBBDDAAGGGGGGGGGFFGH4GFGFHGHHGHHHHHHHHHHHHGFFEGHGGDGHHHHHHGGHHGHFGEEEHGFEFFGGHHHHGFHHHHHGFGHGHHFHGHHHHGHHHHHFFFGGGHHHHHFHFFGGFFHHEFGGFCGGGGGGGFGC
@M02034:409:000000000-BFKT7:1:1102:27862:13419 1:N:0:31
AAAGTCGAGGTGCCTAAAGTGGCAACCCAGACTAATAATAATGTTGGTGGTGTAGAGCTTCCTGTAGCCGCATGGCGTTCGTACTTAAATATGGAACTAACCATTCCAATTTTCGCTGTCTCTTATACACATCTCCGAGCCCACGAGAC
+
BBBBBFBBBBBBGGGGGGGGGGGHHHHGGHHGHHGBG5555DGGGHGGGGEFGGGDFHHHHHHHHHHHHGGEEFHHGGGGGGHHHH@FGHGHHEFHHHGGHFGGHHGHFGHHHHGGGGGHHGGHHHHHHHFHGHHGG?DFGEEGG@FGG
@M02034:409:000000000-BFKT7:1:1102:4309:13420 1:N:0:31
AAAGTCGAGGTGCCTAAAGTGGCAACCCAGATGGTTGGTGGTCCTGAGCTTCCTGTAGCCGCATGGCGTTCGTACTTAAATATGGAACTAACCATTCCAATTTTCGCTGTCTCTTATACACATCTCCGAGCCCACGAGACCTCTCTACA
+
BBBBBFBABB>4FFGFFFGGGCEHHFHGGHHFHFHCEGGGGGHBGHGHBGHBGHH55GHHEFEEEAFFEEGGGGHGGHGBGFFHHEF@GDGFHFHHGGBFFGHEFGD?GGFFDGE?BGF4GFGHHFGF/<@@A/CD//ADFGBGFBFHG
@M02034:409:000000000-BFKT7:1:1102:5434:13420 1:N:0:31
AAAGTCGAGGTGCCTAAAGTGGCAACCCAGACTGTTGGTCCTAGGAGCTTCCTGTAGCCGCATGGCGTTCGTACTTAAATATGGAACTAACCATTCCAATTTTCGCTGTCTCTTATACACATCTCCGAGCCCACGAGACCTCTCTACATC
+
CCCCCFCCCCCCGGGGGGGGGGGHHHHGGHHGHHHHHHGHHHHHHHHHHHHHHHHHHHHGGGGGGCGGGGGGHHHHHGFGGHHHFHFGFGHHFGHHHHHFGHHGC?EFGHHHHHHHHHHHGFGHGFEEGGGEHGD@CDG=GFHHHHHGH=
@M02034:409:000000000-BFKT7:1:1102:23525:13425 1:N:0:31
AAAGTCGAGGTGCCTAAAGTGGCAACCCAGACTAATAATCATGTTGGTGGTGTAGAGCTTCCTGTAGCCGCATGGCGTTCGTACTTAAATATGGAACTAACCATTCCAATTTTCGCTGTCTCTTATACACATCTCCGAGCCCACGAGACC
+
CCCCCFCCCCCCGGGGGFGGGGGHHHHGGHHGHHHHHHHHHHHHHHHGGGGGHHGFGHHHHHHHHHHHHGGEEGHGGGGGGGHHHHHGHHHHHHFFFHHHHHHHHHGHHHHHHHGGGGGHHHHHHHHHHHHHHGFGFFCCGGHGGGGGGG
@M02034:409:000000000-BFKT7:1:1102:26523:13426 1:N:0:31
AAAGTCGAGGTGCCTAAAGTGGCAACCCAGACTAATGGTGGTGTATGTCTTCCTGTAGCCGCATGGCGTTCGTACTTAAATATGGAACTAACCATTCCAATTTTCGCTGTCTCTTATACACATCTCCGAGCCCACGAGACCTCTCTACAT
+
AABABF?A3A2>FGGGGGGGEFFHHHHEFHHGHHHHGHHFDEFFHGHHFGGGGHHHDDFGEGEFEGHGEEGE>BEGHHHHGFGHFFFGHGFGGHHHFHBGHHEHH/EGGGHHHHHGHGFFGHHHHGFGECCFFCC>>BG</FGHHGHGFD
@M02034:409:000000000-BFKT7:1:1102:12180:13426 1:N:0:31
AAAGTCGAGGTGCCTAAAGTGGCAACCCAGACTGGGAGTCTGGTTGGTGGTGTAGAGCTTCCTGTAGCCGCATGGCGTTCGTACTTAAATATGGAACTAACCATTCCAATTTTCGCTGTCTCTTATACACATCTCCGAGCCCACGAGACC
+
CCCCCFCBBCCCGGGGGGGGGGGHHHHGGHHGHHDH2FEHHHHHHGGEFAGGHBFBFFFGDGHHHFHFFFGEFGH1EEEGGFGHGHHBDGHFHHBDGGHHFF3FFEGGHGHHH?E?EFEGHHHHBHHFFFHHHFHEF@DGGGHGGCFGGC
@M02034:409:000000000-BFKT7:1:1102:18632:13429 1:N:0:31
AAAGTCGAGGTGCCTAAAGTGGCAACCCAGACTGAGCATAGGGTTGGTGGTGTAGAGCTTCCTGTAGCCGCATGGCGTTCGTACTTAAATATGGAACTAACCATTCAATTTTCGCTGTCTCTTATACACATCTCCGAGCCCACG
+
A?BB3BAADAAAGGGFBFFGGFGHHHHGGHHGH333B3FBACHFGEEEFEGGHGHHHHGHDHHGHFFGFGGFGGHF@FGGGGHGHGFGHHGHHHGFGHFFFGFGHHBFBFGG?>?EF/BD4FF3B3D322B?D3B?/CCFG//<
@M02034:409:000000000-BFKT7:1:1102:17960:13431 1:N:0:31
AAAGTCGAGGTGCCTAAAGTGGCAACCCAGACTGTTGGTGGTGGGGGGCTTCCTGTAGCCGCATGGCGTTCGTACTTAAATATGGAACTAACCATTCCAATTTTCGCTGTCTCTTATACACATCTCCGAGCCCACGAGACCTCTCTAC
+
A3AA>BA>A2>>FGGAFE4AAFDHHHFFGGHGFHHFFEGGGGFF2EECCGHHHHFFGFFHGGGFCHC@DC>CCFGHHHHFGDGDFGHFGBFHFDGHGDB0CHHHFDGGDGHHHF0:CBCBFFGBFFFD@B?;9E?-A?AAAFFFF//F
@M02034:409:000000000-BFKT7:1:1102:26567:13440 1:N:0:31
AAAGTCGAGGTGCCTAAAGTGGCAACCCAGACTACTGCTGGTGTTCCTCTTGTAGTAGCT
+
BCCCCFCCCBBCGGGGGGGGGGGHHHHGGHHGHF3F355B3BGG255D5DG355D55555
@M02034:409:000000000-BFKT7:1:1102:11319:13446 1:N:0:31
AAAGTCGAGGTGCCTAAAGTGGCAACCCAGACTGGGAGGGGGGTTGGTGGTGTAGAGCTTCCTGTAGCCGCATGGCGTTCGTACTTAAATATGGAACTAACCATTCCAATTTTCGCTGTCTCTTATACACAT
+
BBBBBFB3ADBBGGGGGGGGCGGHHFHEDHGEGCEHGFEFCCEFCCFDEDAFHDF2FDGHG1GHHFFDFFC-CDHFGGGEGGGCCG=<DG0CGB0:/C:0:GCGGGCC0<CGFB;.C.E0F0FG0FB9;00;
@M02034:409:000000000-BFKT7:1:1102:17966:13447 1:N:0:31
AAAGTCGAGGTGCCTAAAGTGGCAACCCAGACTGTTGGTGGTGGGGGGCTTCCTGTAGCCGCATGGCGTTCGTACTTAAATATGGAACTAACCATTCCAATTTTCGCTGTCTCTTATACACATCTCCGAGCCCACGAGACCTCTCTACAT
+
BBBBBFBBBBABGGGGGGGGGGGHHHHGCGHGHHHHHHGGGGGGGGGGGGHHHHHHGHHHGFDFGHHGDFGGGCGGHGHHGGHHH0DGGFHHHHHHHHHHHHHHHGGGGGHHHHHHHFGGGGGGGGGGGGGGGGGG@DGFFFFFFFFFFF
@M02034:409:000000000-BFKT7:1:1102:8041:13453 1:N:0:31
AAAGTCGAGGTGCTAAAGTGGCAACCCAGACTGTTGGTGGTTATCCGCTTCCTGTAGCCGCATGGCGTTCGTACTTAAATATGGAACTAACCATTCCAATTTTCGCTGTCTCTTATACACATCTCCGAGCCCACGAGACCTCTCTACAT
+
BBBBBFBBBBBBGGGGGGGGGGHHEHG2GHFGFFGHHFFGGFHHFHGGEGDHHHHGEFGEEGGGHFGEGEEFHHGHGHHGFGHGFFFFGHHH3GFFHD4BGHH4EDFGGGHHHHGGFH?GHGFHFHGGG>CGEGG@CDGGHHHGHFH<G
@M02034:409:000000000-BFKT7:1:1102:4849:13456 1:N:0:31
AAAGTCGAGGTGCCTAAAGTGGCAACCCAGACTCCTGGTACGGTAGAGCTTCCTGTAGCCGCATGGCGTTCGTACTTAAATATGGAACTAACCATTCCAATTTTCGCTGTCTCTTATACACATCTCCGAGCCCACGAGACCTCTCTACAT
+
BBBBBFBB?DAAGFGGGGGGGGGHHDHGGDHGHGHGHGHHGGGHHGHHFHHHHHHHGHHFGGEFGFHGEGGGFGEHHFF3GHHHHGFE33FGHGHFGFFHHHHHHGGGEGHHHHGHHHHFHHFHHHFE@CGGGFFGB/DDGHGFHFHHHF
@M02034:409:000000000-BFKT7:1:1102:15090:13456 1:N:0:31
AAAGTCGAGGTGCCTAAAGTGGCAACCCAGACTGTGGGGGGTGTTGGTGGTGTAGAGCTTCCTGT
+
CCCCCFBCCCBBGGGGGGGGGGGHHHHGGHGGHHF5BE22/ECGA/?C//CC?2?2?22?>GGDG
@M02034:409:000000000-BFKT7:1:1102:4290:13459 1:N:0:31
AAAGTCGAGGTGCCTAAAGTGGCAACCCAGACTACGAGGGAGGTTGGTGGTGTAGAGCTTCCTGTAGCCGCATGGCGTTCGTACTTAAATATGGAACTAACCATTCCAATTTTCGCTGTCTCTTATACACATCTCCGAGCCCACGAGACC
+
CCCCCFCCCCCCGGGGFGGGGGGHHHHGGHHGHHHGGGGGGGGEGHGGGGFFHFGDGHHHHHHHHHHHHEEEEGHFEGGFGGEHHHHGHHHHHHHHFHHGHHHGHHGHHGHHHHGGGGGHHGHHGHHHFFHHHHHHEDGCGGHGF@DFGF
@M02034:409:000000000-BFKT7:1:1102:19023:13464 1:N:0:31
AAAGTCGAGGTGCCTAAAGTGGCAACCCAGAAGGTTGGTGGTGTAGAGCTTCCTGTAGCCGCATGGCGTTCGTACTTAAATATGGAACTAACCATTCCAATTTTCGCTGTCTCTTATACACATCTCCGAGCCCACGAGACCTCTCTACAT
+
BBBBBFBBDBABGGGGBGGGGGGHHHHGGHH33F33FEEGGGA23FGHHHHHHHHHHHHHGGGGGHHGFFGGGFHHHGHGHHHHHFHHHEHHHHHHHHHBGHHHHGGGGGHHHHHGHHHHGHHHHHHGFGGGGGGDBCGG/??F?D1<FG
@M02034:409:000000000-BFKT7:1:1102:11815:13469 1:N:0:31
AAAGTCGAGGTGCCTAAAGTGGCAACCCAGACTCAGAATCCTGTTGGTGGTGTAGAGCTTCCTGTAGCCGCATGGCGTTCGTACTTAAATATGGAACTAACCATTCCAATTTTCGCTGTCTCTTATACACATCTCCGAGCCCACGAGAC
+
@BBBBFBBDBBBGGGGGGGGGGGHHHHGGHHGHHHHHHHHHGHGGHHGGGGGHDGAGHHHHGHHHFHBFEGAEFH1FGGFFGGHGHGBGGGHHHFDCGFGFGBGGB?DGGHHHEEEFCGFHHHHBGFFFGDGFGD2B/D?CFGEG?@DD
@M02034:409:000000000-BFKT7:1:1102:4835:13470 1:N:0:31
AAAGTCGAGGTGCCTAAAGTGGCAACCCAGACTCCTGGTACGGTAGAGCTTCCTGTAGCCGCATGGCGTTCGTACTTAAATATGGAACTAACCATTCCAATTTTCGCTGTCTCTTATACACATCTCCGAGCCCACGAGACCTCTCTACAT
+
BBBBBFBBBBBBGGGFGFGGGGGHHHHGGHHGHF3DGHHHGAFHHGHHHHHHHHHHHHHHGGEFGHHGEGGGGGHGHHHHGGHHHDGHHGHHHHHHHHHBFHHHHGGGGGHHHHHGHHHHHHHHHHHGCGGGGHGGBDGB/C?1G1<1?F
@M02034:409:000000000-BFKT7:1:1102:8238:13470 1:N:0:31
AAAGTCGAGGTGCCTAAAGTGGCAACCCAGTATGTTGGTGGTGTAAAGCTTCCTGTAGCCGCATGGCGTTCGTACTTAAATATGGAACTAACCATTCCAATTTTCGCTGTCTCTTATACACATCTCCGAGCCCACGAGACCTCTCTACAT
+
BBBBBFBBDDAAGGGGGGGGGGGHHHHFGGHHHHHHFHGGGDFH3FHHFFGFBGGFADFGEGCEEAEEAEFGGBCGGFFFG4FGH3FG33BGFFFGHEGHHHHHHGGGGGHHHHGFHHHHHHGHHFHGFGGGGFGG<BEGFGHFF<1FHH
@M02034:409:000000000-BFKT7:1:1102:20799:13478 1:N:0:31
AAAGTCGAGGTGCCTAAAGTGGCAACCCAGACTGGGGGTGGGGTTGGTGGTGTAGAGCTTCCTGTAGCCGCATGGCGTTCGTACTTAAATATGGAACTAACCATTCCAATTTTCGCTGTCTCTTATACACATCTCCGAGCCCACGAGACC
+
BBBBBFBBBBBBGGGGB4FGGGGHHHHGGHHGHF2GEGEEFCGAEEGECFEGGGGFDEGHHGHGGGGGFFEEEFFHGGGGGFHGGHDGFHHHHE?DFHFEFGFFGFGFGHHHHGCGGDGFHHHH?FGGBGBGFFB1CD-@@CGGC?DGGE
@M02034:409:000000000-BFKT7:1:1102:27967:13485 1:N:0:31
AAAGTCGAGGTGCCTAAAGTGGCAACCCAGACTAGTGTTGGTGTTGGTGGTGTAGAGCTTCCTGTAGCCGCATGGCGT
+
AAAAAFA>AAAAGGGDCEDGF4FFHHHGGHHFH3BGG5DFGEGGEGGGA?FA1DFFDAGH5BABF5FF3EEEEAC10?
@M02034:409:000000000-BFKT7:1:1102:6042:13485 1:N:0:31
AAAGTCGAGGTGCCTAAAGTGACAACCCAGAGGGTTGGTGGTGTAGAGCTTCCTGTAGCCGCATGGCGTTCGTACTTAAATATGGAACTAACCATTCCAATTTTCGCTGTCTCTTATACACATCTCCGAGCCCACGAGACCTCTCTACAT
+
BBBBBFBADBBBGGGGGGGGGGHHHHGGGHHHGGGHGGGGGGGHHHHHHHHHHHHHGHHHGGEEGHHGFGGGGGHHHHHGHHHHHFHHFHHHHHHHHHHHHHHHHGGGGGHHHHHFHHHHHHGHHGFF?DCGGHGG@CGGGHHHHHHHHF
@M02034:409:000000000-BFKT7:1:1102:12362:13486 1:N:0:31
AAAGTCGAGGTGCCTAAAGTGGCAACCCAGACTACGAATAATGTTGGTGGTGTAGAGCTTCCTGTAGCCGCATGGCGTTCGTACTTAAATATGGAACTAACCATTCCAATTTTCGCTGTCTCTTATACACATCTCCGAGCCCACGAGACC
+
DDDDDFCCCDCCGGGGGGGGGGGHHHHGGHHGHHHGGHHGHHHGHHHEGGGGHHHFHHHHHHHHHHHHHGGFGGHHGGGGGFHHHHHHHHHHHHHFHGHGHHHHHHHHHHHHHHGGGGGHHHHHHHHHHHHHHHHHFCGDGGHGGGGGGE
@M02034:409:000000000-BFKT7:1:1102:14884:13487 1:N:0:31
AAAGTCGAGGTGCCTAAAGTGGCAACCCAGACTAGTCAGCAGGTTGGTGGTGTAGAGCTTCCTGTAGCCGCATGGCGTTCGTACTTAAATATGGAACTAACCATTCCAATTTTCGCTGTCTCTTATACACATCTCCGATCCCACGAGACC
+
A?AB>BAA@AAABFGGGB4FGGEHHHHGGGHGGHEGFAGHGHHGGHGECEDEFGHHHGHHHFFGFFGHHGG>?11B0E@F1?CGGHHHHHFGHB3@FGFHFH3BFFF4DDFFGF?EEEGFHHGHFDGFFE2GGGGGG//<C@GADG/<EC
@M02034:409:000000000-BFKT7:1:1102:7543:13494 1:N:0:31
AAAGTCGAGGTGCCTAAAGTGGCAACCCAGACTAATCAGAAGGTTGGTGGTGTAGAGCTTCCTGTAGCCGCATGGCGTTCGTACTTAAATATGGAACTAACCATTCCAATTTTCGCTGTCTCTTATACACATCTCCGAGCCCACGA
+
BBBBBFBBBBABGGGGGGGGGGGFGCGE2ABFHHHHHHHGHHHHGHGFGGGGHFGBGHHHHHHHHHHGHFFEEGHAEFGFGFGHHHHFFHFHHHF33FGFGHDFFGHFGFGHGBEAFDEFGDFFBFBB32??2BD?EBDCGFFEG@
@M02034:409:000000000-BFKT7:1:1102:20807:13497 1:N:0:31
AAAGTCGAGGTGCCTAAAGTGGCAACCCAGACTGGGGGTGGGGTTGGTGGTGTAGAGCTTCCTGTAGCCGCATGGCGTTCGTACTTAAATATGGAACTAACCATTCCAATTTTCGCTGTCTCTTATACACATCTCCGAGCCCACGAGACC
+
CCCCCFCCCBBBGGGGGGGGGGGHHHHGGHHGH3GAEEG00EEEEGGGGGGGHHHFHHHGHHHHHHHHHGGGGGHHGGGGGGGHHHHHHHFHHHGHHGHHHHFHHHHHHHHHHHDGGFEHHGHHEHHHHHHHHGHHGCFGGGHGCCGGGG
@M02034:409:000000000-BFKT7:1:1102:13094:13501 1:N:0:31
AAAGTCGAGGTGCCTAAAGTGGCAACCCAGACTGGTGCGGGGGTTGGTGGTGTAGAGCTTCCTGTAGCCGCATGGCGTTCGTACTTAAATATGGAACTAACCATTCCAATTTTCGCTGTCTCTTATACACATCTCCGAGCCCACGAGACC
+
A?AAAFBBBBABGGGDGGGGFGGHHHHGGEGGHGHDGFGGGGG0EEG>FEE??BB@BEFGGHHHFFGFGEG@EFF0E?@FDG2/?FF2?22??FD2?FFC<C2FF1?FDDGHGEDFGGGFFFHGDFGGDGG1GHFGE-D@AEHGC-@A.:
@M02034:409:000000000-BFKT7:1:1102:6398:13504 1:N:0:31
AAAGTCGAGGTGCCTAAAGTGGCAACCCAGACTGTTGGTGGTGGGGAGCTTCCTGTAGCCGCATGGCGTTCGTACTTAAATATGGAACTAACCATTCCAATTTTCGCTGTCTCTTATACACATCTCCGAGCCCACGAGACCTCTCTACAT
+
BBBBAFBABBBBGGGGGGGGGGGHHHHGGHHGHHHHHHGGGGGGGGGGGHHHHHHGFHHHGGGGEHGGFGGGGGHGHHHHHHHHHBFEGGHHHHHHHHGHHHHHHGGGGGHHHHHFHHHHHHHHHHHG@DCGAG/><AEDFGHHGHHHHH
@M02034:409:000000000-BFKT7:1:1102:20837:13506 1:N:0:31
AAAGTCGAGGTGCCTAAAGTGGCAACCCAGACTAATACGAAGGTTGGTGGTGTAGAGCTTCCTGTAGCCGCATGGCGTTCGTACTTAAATATGGAACTAACCATTCCAATTTTCGCTGTCTCTTATACACATCTCCGAGCCCACGAGACC
+
AAABBFBBDD>AGGGGGGGGGGGGHHHGGHHGH335DA22AEFHGGGGGGGFHFGFFGHHHGHHHBHHHGGEEEHGGFGFEGHHHH43BFBHHFEFFHGEEGFHHGHDHHHHHGFDGGGGHHHHGHGFGHHHHHFFGC@CGGHGGCCFGG
@M02034:409:000000000-BFKT7:1:1102:16800:13511 1:N:0:31
AAAGTCGAGGTGCCTAAAGTGGCAACCCAGACTAGTAATCATGTTGGTGGTGTAGAGCTTCCTGTAGCCGCATGGCGTTCGTACTTAAATATGGAACTAACCATTCCAATTTTCGCTGTCTCTTATACACATCTCCGAGCCCACGAGAC
+
AAABADA>D2>4BGGGF4DFFFFF4GHGDHHFHDBGHGHHGFGGHFF2A2BFGHGBFGHHHFGHGFGFHGG0EEGAEGGG?EGHGFBFGHHHHGBDFGHFEA3BGFBEGHHHGGGFGCEHHHHH4??GBGBHFGDFD/<CDGHGDCCGG
@M02034:409:000000000-BFKT7:1:1102:5723:13519 1:N:0:31
AAAGTCGAGGTGCCTAAAGTGGCAACCCAGACTCCTCCTACGGTTGGTGGTGTAGAGCTTCCTGTAGCCGCATGGCGTTCGTACTTAAATATGGAACTAACCATTCCAATTTTCGCTGTCTCTTATACACATCTCCGAGCCCACGAGACC
+
BBBBBFBBBBBBGGGGGFGGGGGHHHHGGHHGH3FG2BFA3BFHGGEFEEGGH3D5DFGHBGHHHBGGFEF>EEF1EEEFFEGGGGHGFHHHHHEDFHHG303FDFGFFHHHHBEEFFEBGHFD3FF3FFG2CFG2?/CCGACCD@</AA
@M02034:409:000000000-BFKT7:1:1102:16818:13520 1:N:0:31
AAAGTCGAGGTGCCTAAAGTGGCAACCCAGACTAGTAATCATGTTGGTGGTGTAGAGCTTCCTGTAGCCGCATGGCGTTCGTACTTAAATATGGAACTAACCATTCCAATTTTCGCTGTCTCTTATACACATCTCCGAGCCCACGAGACC
+
CCCCCFCCCBABGGGGCGGGGGGHHHGGGHHGHHHGHHHHHHHHHHHFFGEFHHHDGHHHHHHHHHHGHGGEEGHGGEGFFFGHHHHGHHHHHHGGHGGFHHHHHHHGHGHHHHGGGGGHHHHHGHHHGHGHHHHFGDG?DGHGGGGGGF
@M02034:409:000000000-BFKT7:1:1102:13539:13522 1:N:0:31
AAAGTCGAGGTGCCTAAAGTGGCAACCCAGGCGTTGGGTGGTGTAGAGCTTCCTGTAGCCGCATGGCGTTCGTACTTAAATATGGAACTAACCATTCCAATTTTCGCTGTCTCTTATACACATCTCCGAGCCCACGAGACCTCTCTACAT
+
CCCCCFCCCCCCGGGDGGGGGGGHHHHGGHGHGGEGHGGGEGGHHHGHHHHGHHHHGFHHGGGGGHHGFGGGGHHHHFG3FBGGHFHHHFHHHHHHHHHFGGHHHGGGGGHHHHHHHHHFHHHHHFGFFGGGGHGG/DDFGHHHHHHHED
@M02034:409:000000000-BFKT7:1:1102:29390:13524 1:N:0:31
AAAGTCGAGGTGCCTAAAGTGGCAACCCAGACTCAGAAGGCGGTTGAGGTTGTTGAGGTTGCTG
+
BABBBFBA3DAAGGGGFGGFGGGHEGHGGHHGH33B35B22AAF0A33B3BBA1B532BB2B35
@M02034:409:000000000-BFKT7:1:1102:5683:13524 1:N:0:31
AAAGTCGAGGTGCCTAAAGTGGCAACCCAGACTGGGGGGCATGTTGGTGGTGTAGAGCTTCCTGTAGCCGCATGGCGTTCGTACTTAAATATGGAACTAACCATTCCAATTTTCGCTGTCTCTTATACACATCTCCGAGCCCACGAGACC
+
CCCCCFBBBBCCGGGGGGGGGGGHHHHGGHHGHHHHGGGGGHHHGHHGGGGFHFGDGGHHHHHHHHHHHGGCDGHHGGGGGGFHHHHHHFHHHHHGGHHHHHHHHHGHHHHHHCCDFGDHHGGGFGGGBFFFFGFGABCACGFGACFFFE
@M02034:409:000000000-BFKT7:1:1102:7601:13529 1:N:0:31
AAAGTCGAGGTGCCTAAAGTGGCAACCCAGCCTGTTGGTGGTACGGAGCTTCCTGTAGCCGCATGGCGTTCGTACTTAAATATGGAACTAACCATTCCAATTTTCGCTGTCTCTTATACACATCTCCGAGCCCACGAGACCTCTCTACAT
+
BBBBBFBBBBBBGGGGGGGGGGGHHHHGGHHGHHHHHHGGGGHHGGGGGHHHHHHHHHHHGGEEGHHGGGGGGHHGHHHHHFHHHFGHHGHHHHGHHHHHGHHHHGGGGGHHHHHHHHHHHHHHHHHGFGGGGGGG<CDFGHHHHHHHHG
@M02034:409:000000000-BFKT7:1:1102:27993:13530 1:N:0:31
AAAGTCGAGGTGCCTAAAGTGGCAACCCAGCGTGTTGGTGGTGTATATCTTCCTGTAGCCGCATGGCGTTCGTACTTAAATATGGAACTAACCATTCCAATTTTCGCTGTCTCTTATACACATCTCCGAGCCCACGAGACCTCTCTACAT
+
1A1AAFAADDAAFGFFFGGEGGGGBEE0FGHGGCEFEAE/BEGHFHHHGHHFFHHADEHFGAAEEFGEEG/EF0EGHGG1@FEF11B@GBCEFF@GHHHHGFHHFCFGGGGHGHHHHGGHHHHHHHGA<CGGGGGG?CGGGEBHFFD<G?
@M02034:409:000000000-BFKT7:1:1102:5664:13533 1:N:0:31
AAAGTCGAGGTGCCTAAAGTGGCAACCCAGACTGGGGGGCATGTTGGTGGTGTAGAGCTTCCTGTAGCCGCATGGCGTTCGTACTTAAATATGGAACTAACCATTCCAATTTTCGCTGTCTCTTATACACATTTCCG
+
AAAABFB@DDAAFGFGB4F6FGGGHHHFCAGGHHHCEGGGGHGHHHHAADGFHGD2DGHHHFHHHHHGFGC>DFHEGGGEGDHCGGHFHDGHBGFDFGHBCF0GFCC0;CGHHEDCDGGFFCFF9FB9;CBF09B;9
@M02034:409:000000000-BFKT7:1:1102:25365:13540 1:N:0:31
AAAGTCGAGGTGCCTAAAGTGGCAACCCAGACTTCTAATCAGGTTGGTGGTGTAGAGCTTCCTGTAGCCGCATGGCGTTCGTACTTAAATATGGAACTAACCATTCCAATTTTCGCTGTCTCTTATACACATCTCCGAGCCCACGAGACC
+
BABBBFBBBBBAGGGFGGGGGCDHHHHGGDGFHFFG5A53D33FF2AEFAFGHBGFB5GGHFHHFHBHHDCEEGHHGEFFGGFHHHGFHHGHFFB3EGGHHF3GHHH4?BGGHD/EE?EFGFGHDGEFHG2FGGHBEC/C/F<<CFF/?<
@M02034:409:000000000-BFKT7:1:1102:3469:13543 1:N:0:31
AAAGTCGAGGTGCCTAAAGTGGCAACCCAGACTTGTAGTGGTGTAGAGCTTCCTGTAGCCGCATGGCGTTCGTACTTAAATATGGAACTAACCATTCCAATTTTCGCTGTCTCTTATACACATCTCCGAGCCCACGAGACCTCTCTACAT
+
CCCCCFCCCCBBGGGGGGGGGGGHHHHGGHHGHHHHHHHHHHGHHGHHHHHHHHHHHHHHGGGGGHHGGGGGGGFHHHHHHHHHHFHHHGHHHHHHHHHHGHHHHGGGGGHHHHHHHHHHGHGHHGFEEBCG//CB/BF/?FHHHHHHFF
@M02034:409:000000000-BFKT7:1:1102:26314:13545 1:N:0:31
AAAGTCGAGGTGCCTAAAGTGGCAACCCAGACTAATAGTCAGGTTGGTGGTGTAGAGCTTCCTGTAGCCGCATGGCGTTCGTACTTAAATATGGAACTAACCATTCCAATTTTCGCTGTCTCTTATACACACTCCGAGCCCACG
+
BBBBBFBBBDBBGGG5BBGGGGFGHHHGGHHGHF3DFDHHFHHHHHGFFFEGHHHGGFHHHHHHGGHHHGGGGGHFGGGGGGFHHHHHHHFHHGHFHHGHHHGHHHGHHHHHHHGGGGGHHHHHHHHHHHF/?2BA//<<F/?<
@M02034:409:000000000-BFKT7:1:1102:16787:13564 1:N:0:31
AAAGTCGAGGTGCCTAAAGTGGCAACCCAGACTGTTTCGGGTCCTGAGCTTCCTGTAGCTGCATGGCGTTCGTACTTAAATATGGAACTAACCATTCCAATTTTCGCTGTCTCTTCTACACATCTCCGAGCCCACGAGACCTCTCTACAT
+
BBBBBFBBDD>AGGGGGGGGFGGHHHHEFHHFGHHHGHGC?EECGFFF3EGFGFHHD5B5FGAFGFHGAEGDG2B1F5F3G4GGH3BGH3FGGFGHH4@44@FGHEGGGFDGFEH3BEFFBGHFFFGE<</>FEFB>BEEGF2@GFGH<?
@M02034:409:000000000-BFKT7:1:1102:26275:13566 1:N:0:31
AAAGTCGAGGTGCCTAAAGTGGCAACCCAGACTCATAATGATGTTGGTGGTGTAGAGCTTCCTGTAGCCGCATGGCGTTCGTACTTAAATATGGAACTAACCATTCCAATTTTCGCTGTCTCTTATACACATCTCCGAGCCCACGAGACC
+
BBBBBFBBBBAAFFGGGGGGGGGGHHHEFGHGHHHHHHHHHHHHHHHGGFEFGFFDFHGHHFHFFFGGHEECFFHFEEGEEEGGHGGFHHFFHHHFFHHFHHFHHHHHHHHHHHGDFGGHHGHHGHGHHGDHGHHFF?C>CAFFGCDGGE
@M02034:409:000000000-BFKT7:1:1102:20771:13574 1:N:0:31
AAAGTCGAGGTGCCTAAAGTGGCAACCCAGAATGTTAATGGTGTAGAGCTTCCTGTAGCCGCATGGCGTTCGTACTTAAATATGGAACTAACCATTCCAATTTTCGCTGTCTCTTATACACATCTCCGAGCCCACGAGACCTCTCTACAT
+
CCCCCFCCCCCCGGGGGGGGGGGHHHHGGHHGHFHHHGHFFHHHBGFGDGH53FFB5DF3AE0EEFGEAEFGG21FEF5DDBF@G3B@33F31FFGH4FFDEGHFEGGEGFHGHH4FBB?BFGCEFGEGC?BFEFC/BEFGGFHGFDH1?
@M02034:409:000000000-BFKT7:1:1102:8638:13576 1:N:0:31
AAAGTCGAGGTGCCTAAAGTGGCAACCCAGACTAATAAGAATGTTGGTGGTGTAGAGCTTCCTGTAGCCGCATGGCGTTCGTACTTAAATATGGAACTAACCATTCCAATTTTCGCTTCTCTTATACACATCTCCGAGCCCACGAGACCT
+
BBBBBFBBDDAAGGGGGGGGGGGGHGGEFEHGGHHHHHGF5GHHHHHGFGGFFFFDEGHHHHHFF5FFGEEEEEHHGEGGEFGGGHHEHHHHGHGHGHGBGHBGHGHFHHHHHGGCGAEGHHHHHEFHFFGGHE2?<>@>FHGGGGGGEF
@M02034:409:000000000-BFKT7:1:1102:9942:13580 1:N:0:31
AAAGTCGAGGTGCCTAAAGTGGCAACCCAGACTCAGGCTAGTGTTGGTGGTGTAGAGCTTCCTGTAGCCGCATGGCGTTCGTACTTAAATATGGAACTAACCATTCCAATTTTCGCTGTCTCTTATACACATCTCCGAGCCCACGAGACC
+
A?AA>B3ABBBAGGGGBGGFFGGHHGHGGEHGHHHHBFHHG3FDGFH2FDEEFFH5GHHHHHHGGHHHGFGGGAGFEEGGGGHHEFFBGHFFGF3BCGFCHHFGHHEB4FGHGHGFGGGEHHHFFHDGGG?22FDDDC/<CEHGC//?AF
@M02034:409:000000000-BFKT7:1:1102:18468:13581 1:N:0:31
AAAGTCGAGGTGCCTAAAGTGGCAACCCAGACTGTGA
+
A>3>ADAA?DA?BGGGFBGFGBFHHGHEGHGFHB355
@M02034:409:000000000-BFKT7:1:1102:21562:13589 1:N:0:31
AAAGTCGAGGTGCCTAAAGTGGCAACCCAGCCTATTAGTCAGGTTGGTCTTGCTGTAGTTGCTTT
+
CCCCCFCCCCCBGGGGGGGGGGGHHHHGGHAFG35D55BF5AFG3B225AD555B555555D355
@M02034:409:000000000-BFKT7:1:1102:11318:13595 1:N:0:31
AAAGTCGAGGTGCCTAAAGTGGCAACCCAGCAGAAGGGTGGTGTAGAGCTTCCTGTAGCCGCATGGCGTTCGTACTTAAATATGGAACTAACCATTCCAATTTTCGCTGTCTCTTATACACATCTCCGAGCCACGAGACCTCTCTACAT
+
BBBBBFBBBBBBGGGGFFGGGGGHHHHGGHHHHHHHHGHGGGGHHHHHHHHHHHHHHHGHGGEGGHHGGGGGGGHHHHHDGGHFHBFGHHHHFHHHHGFGGHHHHGGGGGHHHHHHHHFFHFHHHHFGCC@BGBC<BDFEGHHHHGHBG
@M02034:409:000000000-BFKT7:1:1102:9932:13598 1:N:0:31
AAAGTCGAGGTGCCTAAAGTGGCAACCCAGACTCAGGCTAGTGTTGGTGGTGTAGAGCTTCCTGTAGCCGCATGGCGTTCGTACTTAAATATGGAACTAACCATTCCAATTTTCGCTGTCTCTTATACACATCTCCGAGCCCACGAGACC
+
CCCCCFCCCCCCGGGGGGGGGGGHHHHGGHHGHHHHHHHHHHHHHHHGGGGGHHHGHHHHHHHHHHHHHGGEEGHHGGGGFFGHHHHGHHHHHHHGHHHHHHHHHHGHHGHHHBEGGGGHHHHHFHHHFHHHHHHHGDGGGGHGGCFGGE
@M02034:409:000000000-BFKT7:1:1102:18473:13599 1:N:0:31
AAAGTCGAGGTGCCTAAAGTGGCAACCCAGACTGGGAAGGGGGTTCGTGGTGTAGTGCTTCCTGTAGCCGCATGGCGTTCGTACTTACATATGGAACTAACCATTCCAATTTTCGCTGTCTCTTATACACATCTCCGAGCCCACGAGACC
+
BBBBBFBBDBABGGGGGGGGEFFGHGHEFHHGFHGG23BED2EEA10BCAGF1BD5B5FGDFHFHB@5BEGEEGHEFEE1EE2/?BG3?FGB4?33BB3E3B?GFFGFGGEHHG<EGD?B>GGBGFF>@C2<GGGFD<@CGGHEGGGGGE
@M02034:409:000000000-BFKT7:1:1102:21173:13602 1:N:0:31
AAAGTCGAGGTGCCTAAAGTGGCAACCCAGACTAATAATAATGTTGGTGGTGTAGAGCTTCCTGTAGCCGCATGGCGTTCGTACTTAAATATGGAACTAACCATTCCAATTTTCGCTGTCTCTTATACACATCTCCGAGCCCACGAGACC
+
CCCCCFBBCBABGGGGFGGGGGGHHHHGGHHGHA3D5ADD5DGGGHHEGFGEHGGFGHHHHHHGHHHFHGGEEEHGGGGFGGHHHHGGHHGHHHGHHHHHHHHHHHHHGGHHHGGGGGGHHHHH?GGGFFGHHHHGC@@@DFHGGCGGG<
@M02034:409:000000000-BFKT7:1:1102:7479:13619 1:N:0:31
AAAGTCGAGGTGCCTAAAGTGGCAACCCAGACTACGGGGTCGGTTGGTGGTGTAGAGCTTCCTGTAGCCGCATGGCGTTCGTACTTAAATATGGAACTAACCATTCCAATTTTCGCTGTCTCTTATACACATCTCCGAGCCCACGAGACC
+
CCCCCFCCCCBCGGGGGGGGGGGHHHHGGHHGHGHGGGGEEGGGAFFFEGGEAAF5@BGHHHHHHFFFGEGEEFHHGEE1EEFGGHG3FFFGEG3BFFHHHFHFHFFFGHHHHGGDFDFHHHHHFHFHGGHGHG2DEDG/@CHGG-@AGF
@M02034:409:000000000-BFKT7:1:1102:7284:13621 1:N:0:31
AAAGTCGAGGTGCCTAAAGTGGCAACCCAGACTACGACGCATGTTGGTGGTGTAGTGCTTCCTGTAGCCGCATGGCGTTCGTACTTAAATATGGAACTAACCATTCCAATTTTCGCTGTCTCTTATACACATCTCCGAGCCCACGAGA
+
BBBBBFBBBBABGGGGGGGGGGGHHHHGGHHGHHHGGFGEABFHFHG1A?FGEAD53ADAAFFHG5E5BEF>EEF1E?E1E??1FGH3BBGDFF33BGHH303BB?F4BFFHG?<?C<?FFHFG3FGBFBFGHHHBA/BCCFEA<<-<
@M02034:409:000000000-BFKT7:1:1102:9723:13627 1:N:0:31
AAAGTCGAGGTGCCTAAAGTGGCAACCCAG
+
CCCCCFCCCCCCGGGGGGGGGGGHHHHGGH
@M02034:409:000000000-BFKT7:1:1102:4630:13628 1:N:0:31
AAAGTCGAGGTGCCTAAAGTGGCAACCCAGACTAAGAGTAATGTTGGTGG
+
AAAAABAA?DAAFBGGGGGGG1FHH0G?FAFFHFHE1GA2EGFHHFH//A
@M02034:409:000000000-BFKT7:1:1102:8071:13630 1:N:0:31
AAAGTCGAGGTGCCTAAAGTGGCAACCCAGACTCATACGGGTGTTGGTGGTGTAGAGCTTCCTGTAGCCGCATGGCGTTCGTACTTAAATATGGAACTAACCATTCCAATTTTCGCTGTCTCTTATACACATCTCCGAGCCCACGAGACC
+
BBCCBFCCCBBBGGGGFGGGFGGHHHGGGHHGHHHHHHHGGGGGGHHEGGGGHFGDGGHHHHHHHHGGGGGFGGHHGGGGGGHHHHHGHHHHHHGEGHFB?FDHHFFFFHHHHGGDGGDGHFHHHHHHFGGHHFDDE?D@CGFGGGGGGG
@M02034:409:000000000-BFKT7:1:1102:11969:13633 1:N:0:31
AAAGTCGAGGTGCCTAAAGTGGCAACCCAGACTGAGTCGAGGGTTGGTGGTGTAGAGCTTCCTGTAGCCGCATGGCGTTCGTACTTAAATATGGAACTAACCATTCCAATTTTCGCTGTCTCTTATACACATCTCCGAGCCCACGAGACC
+
ABBBBFAADBBBGGGGFGGGGGGHHHHGGGHGHHHHGHGFFGGEGGGEFFGGHFD5DFGHFHHHHGHFGEGEEGGCEEGGGGHHHHFFHHGHHHEDHHHGGFBGHGHFHHHHHFGEGGGGHHHHGHHGH2GHHGFDE/@CGGHFGGGGGA
@M02034:409:000000000-BFKT7:1:1102:19914:13637 1:N:0:31
AAAGTCGAGGTGCCTAAAGTGGCAACCCAGACTCCGAATCCGGTTGGTGGTGTAGAGCTTCCTGTAGCCGCATGGCGTTCGTACTTAAATATGGAACTAACCATTCCAATTTTCGCTGTCTCTTATACACATCTCCGAGCCCACGAGACC
+
BABBBFBBBBAAGGGCGGGGGGGGHHHGGHHGHHHGGGGGHDGFGGGFFFBFGGGDGHHHHHHGHHHHHGGGGGHGGEGGEAGHHHGGHHHHHHHHHHHFHGHHHHHHHHHHH4EFGGGFGHHHHHHFDFGHHHFHEFGCGGHGC<DGFF
@M02034:409:000000000-BFKT7:1:1102:5292:13639 1:N:0:31
AAAGTCGAGGTGCCTAAAGTGGCAACCCAGACTGGGTGTCAGGTTGGTGGTGTAGAGCTTCCTGTAGCCGCATGGCGTTCGTACTTAAATATGGAACTAACCATTCCAATTTTCGCTGTCTCTTATACACATCTCCGAGCCCACGAGAC
+
BBBBAFAADDBBGGGG4GGGGGGHHHHGGHHGHHHHHGGHHHHHHHCFFEFFH3FBGHHFFHHHGHHHHECEEGHHGGGGGGHHHHHG3FEHHGFHGHFHBHHGHHFFFHHHFGEEFFEFGHFHFDF3BFGHHFF?BCC@CEHGGGGGF
@M02034:409:000000000-BFKT7:1:1102:18463:13642 1:N:0:31
AAAGTCGAGGTGCCTAAAGTGGCAACCCAGACTGATAATAAGGTTGGTGGTGTAGAGCTTCCTGTAGCCGCATGGCGTTCGTACTTAAATATGGAACTAACCATTCCAATTTTCGCTGTCTCTTATACACATCTCCGAGCCCACGAGACC
+
BBBCBFABBCABGGGGGGGGGGGHHHHGGHHGHHHHHHHHHHHHGHGEFFEFGGGDGHHHHHHGHHHGHGEEGEHHGEGFEEGHHHGGHHHHHHGBGGFHHHFHHHHHHHHHHGGGGGGHHHHHFHHHHHGHHHHHGGGGGGHGGCGGGG
@M02034:409:000000000-BFKT7:1:1102:10631:13645 1:N:0:31
AAAGTCGAGGTGCCTAAAGTGGCAACCCAGACTGGGGGGGGGGTTGGTGGTGTAG
+
CBCCCFCABCBCGGGGGGGGGGGGFHHGGHHGHHHGGGGGFFF-BBF9ED:AE/:
@M02034:409:000000000-BFKT7:1:1102:8073:13649 1:N:0:31
AAAGTCGAGGTGCCTAAAGTGGCAACCCAGACTCATACGGGTGTTGGTGGTGTAGAGCTTCCTGTAGCCGCATGGCGTTCGTACTTAAATATGGAACTAACCATTCCAATTTTCGCTGTCTCTTATACACATCTCCGAGCCCACGAGACC
+
AAAAAF?ABB?ABGGGGGGFGFEGFEHGGHHGHHHGHHCCGEEGEGHEFEDFA3FA5FHGFGHFGHHHHGFGGEHGGFGGGFFHHHFB3GFFFDBGGGFBGGHHHHFFHHHHHHEGG?DHHFHHHHH3DGFFHHBGF<BCGCGGC?GCDE
@M02034:409:000000000-BFKT7:1:1102:4428:13650 1:N:0:31
AAAGTCGAGGTGCCTAAAGTGGCAACCCAGACTGTTT
+
BBBBBFBBBBBBGGGGGGGFGGGHHHHGFHHGHH355
@M02034:409:000000000-BFKT7:1:1102:13193:13655 1:N:0:31
AAAGTCGAGGTGCCTAAAGTGGCAACCATGGTGGTTGGTGGTGTAGAGCTTCCTGTAGCCGCATGGCGTTCGTACTTAAATATGGAACTAACCATTCCAATTTTCGCTGTCTCTTATACACATCTCCGAGCCCACGAGACCTCTCTACAT
+
CBBCCFCABCCCGGGGGGGGGGGHHHHGHHHHHGGGGGGGGGGHHHHHHHHHHHHHGHHHGGEGGHHGGGGGGHHHHHHHGFHHHBGGHHHHHHHHHHHHHHHHHGGGGGHHHHHHHFHHHHHHHGHGFGGCFFGGCGGGGHHGHHHHHG
@M02034:409:000000000-BFKT7:1:1102:8654:13664 1:N:0:31
AAAGTCGAGGTGCCTAAAGTGGCAACCCAGACTTCTGGTAGTGTTGGTGGTGTAGAGCTTCCTGTAGCCGCATGGCGTTCGTACTTACATATGGAACTAACCATTCCAATTTTCGCTGTTCTTATACACATCTCCGAGCCCACGAGACCT
+
ABABBFBBBBBBGGGGGGGGGFGHFGHGGHFFHFHHHHHGHHHHHHHEFFGFF3D5B5BAFEHHFEDABBE0EEF1EEFCAB21BGH3@FDGFD33F3EF31BBFEF4BFDHHGCEEAEFHHHHHBFFC2BGF3FFCGCDE/CG?DG?/F
@M02034:409:000000000-BFKT7:1:1102:7821:13666 1:N:0:31
AAAGTCGAGGTGCCTAAAGTGGCAACCCAGACTAAGAAGGATGTTGGTGGTGTAGAGCTTCCTGTAGCCGCATGGCGTTCGTACTTAAATATGGAACTAACCATTCCAATTTTCGCTGTCTCTTATACACATCTCCGAGCCCACGAGACC
+
CCCBCFCCCCBCGGGGGGGGGGGHHHHGGHHGH3FAGGFH2FGHGHHFGFGGHFGDFGGHHHHHHHHHHGGEGGHHGEFGGGFHHHHHHHHHHHHEHHHGGHGGHGHFHGGHHGGFGGFHHHHHGHHHHHHHGHHFGCGGGGHGG/CGGE
@M02034:409:000000000-BFKT7:1:1102:18108:13669 1:N:0:31
AAAGTCGAGGTGCCTAAAGTGGCAACCCAGACTCCGGGTATTGTTGGTGGTGTAGAGCTTCCTGTAGCCGCATGGCGTTCGTACTTAAATATGGAACTAACCATTCCAATTTTCGCTGTCTCTTATACACATCTCCGAGCCCACGAG
+
CCCCCFBCCCCCGGGGGGGGGGGHHHHGGHHGHGFEGCEEFGHH5A1BCEG113D55D3F5FFG5DA5FEE0BBB1>?EFEE2??GG3DGHBB333B?FG3?3B??F44D?FE4</?/<B?DFD?B33F?2?FFHD?/<BCA/FFGG
@M02034:409:000000000-BFKT7:1:1102:24052:13670 1:N:0:31
AAAGTCGAGGTGCCTAAAGTGGCAACCCAGACTTGTCATAATGTTGGTGGTGTAGAGCTTCCTGTAGCCGCATGGCGTTCGTACTTAAATATGGAACTAACCATTCCAATTTTCGCTGTCTCTTATACACATCTCCGAGCCCACGAGACC
+
BBBBBFCCCBCCGGGGFGGGGGGHHHHGGHHGHHHHHHHHHHHHHHHBFGEGHHGFGHHHHHHHGHHGHEGEGGHHEGGGFGHHHHGHHHGHHGHFGHGFGHHGHHHHHHHHHHGGGGGHHHHHHHHHFHHHHHFFFGGCGGGFGGGGGF
@M02034:409:000000000-BFKT7:1:1102:2463:13671 1:N:0:31
AAAGTCGAGGTGCCTAAAGTGGCAACCCAGACTGTTCGGGGTTTTGAGCTTCCTGTAGCCGCATGGCGTTCGTACTTAAATATGGAACTAACCATTCCAATTTTCGCTGTCTCTTATACACATCTCCGAGCCCACGAGACCTCTCTACAT
+
CCCCDFCBCCCCGGGGGGGGGGGHHHHGGHHGHHHHHGGGGGGGGHGGHHHHHHGGGGHHGGGGGHHGGGGGGFHGHHHHHHHHHFGGHFHHHHHHGHHFGHHHHGGGGGHHHHHHHGHGHHHGHFFG?DGGFEFG?DGDGHHHHHHHHG
@M02034:409:000000000-BFKT7:1:1102:4666:13672 1:N:0:31
AAAGTCGAGGTGCCTAAAGTGGCAACCCAGATG
+
AB3AAFBBBBBBGGGFFFGGGGGGHHHGGH2B5
@M02034:409:000000000-BFKT7:1:1102:5124:13677 1:N:0:31
AAAGTCGAGGTGCCTAAAGTGGCAACCCAGACTTCTGGTGGTGTACTTCTTCCTGTAGCCGCATGGCGTTCGTACTTAAATATGGAACTAACCATTCCAATTTTCGCTGTCTCTTATACACACTCCGAGCCCACGAGACCTCTCTACAT
+
BBBBBFBBBBBBGGGGFGGGGGGHHHHGGHHGHHHGHHHCAEGGFGGHFGFHFHGHFEHGGG0FGHHGG@FGG2?GGHHDF@GHHFGB3BFHHFGFHGFFGHHFGEEGGEDGFGF?G4F43BEGHFGGGGGGGFGCGFGCCGDHHBGHH
@M02034:409:000000000-BFKT7:1:1102:20572:13679 1:N:0:31
AAAGTCGAGGTGCCTAAAGTGGCAACCCAGACTAATGGGCCTGTTGGTGGTGTAGAGCTTCCTGTAGCCGCATGGCGTTCGTACTTAAATATGGAACTAACCATTCCAATTTTCGCTGTCTCTTATACACATCTCCGAGCCCACGAGACC
+
BAAABFBBBDAAGGGGFDEBFFEHGHHGEHHGHHHHFHHGHGGGG3EGGFBBFDG5FGHGHFHGGHHHFGG@E?FFF1FFEEFEGHHDHHGHHFG33BBGFHFHHHBDHHHHFFGEFGGHGGHHFHFG2BDGHHBD?/B<@FFGGGGGCG
@M02034:409:000000000-BFKT7:1:1102:10689:13683 1:N:0:31
AAAGTCGAGGTGCCTAAAGTGGCAACCCAGACTGGGTCGGGTGTTGGTGGTGTAGTGCTTCCTGTAGCCGCATGGCGTTCGTACTTAAATATGGAACTAACCATTCCAATTTTCGCTGTCTCTTTTACACATCTC
+
CCCCCFCCCCCCGGGGGGGGGGGHHHHGGHHGHHGAHFAEGHCEEHEAA1EFG3D535BD5FGF55D53?E/BEA1>?>F>?2??FG3??FFGF33BFHH303BB4F4?DEHF4<??/?2?FFB3D?2F22CFGH
@M02034:409:000000000-BFKT7:1:1102:16699:13683 1:N:0:31
AAAGTCGAGGTGCCTAAAGTGGCAACCCAGTCGAAGGGTGGTGTAGAGCTTCCTGTAGCCGCATGGCGTTCGTACTTAAATATGGAACTAACCATTCCAATTTTCGCTGTCTCTTATACACAT
+
CCCCCFBCCCCCGGGGGGGGGGGGHHHGGH332AAAFFFGGGGH3FAGGHH53DFBAD53AEAEEEB01>FEG21?FB33B@F433B3@3FB1DGHH4GHDFGH4>FA?FEG4BD4D4?433B
@M02034:409:000000000-BFKT7:1:1102:5171:13697 1:N:0:31
AAAGTCGAGGTGCCTAAAGTGGCAACCCAGTGTAGTGTTGGTGGTGTAGAGCTTCCTGTAGCCGCATGGCGTTCGTACTTAAATATGGAACTAACCATTCCAATTTTCGCTGTCTCTTATACACATCTCCGAGCCCACGAGACCTCTCTA
+
BBBBBFBB?AAAFGGGGGGFGGAGHHHGGFFGFDGFFGGEGGGCEFGDHDGFHGFFHGHHHHHFEEGEFFEEECEEFHHHGGFFGHHHHGFHHHGHEGHHHGGGHHHEGGGGGHHGHHHHHHEHGHHHHGG?CCDGEGCB<E/CGFHHH?
@M02034:409:000000000-BFKT7:1:1102:16700:13701 1:N:0:31
AAAGTCGAGGTGCCTAAAGTGGCAACCCAGTGGAAGGGTGGTGTAGAGCTTCCTGTAGCCGCATGGCGTTCGTACTTAAATATGGAGCTAACCATTCCAATTTTCGCTGTCTCTTATACACATCCCGAGCCCACGAGACCTCTCTACATC
+
BBAABFBBBD>AGGGGGGGGGGGHHHHGGHGHGHHHGGGFGGGHHGHHHHHHHHHHHHHHGEEEFHHGGGGGBFGGHHHHHBGHHF2CHBGFFHHHHHHHHHHHHGGGGGHHHHHGHHHGHGHHFGD/DB@FEFF?CDGEBHHHHHHGH?
@M02034:409:000000000-BFKT7:1:1102:5941:13705 1:N:0:31
AAAGTCGAGCTCTTAAAGAGGAGAAAGGTCATGGCTTCTAACTTTACTCAGTTCGTTCTCGTCGACAATGGCGGAACTGGCGACGTGACTGTCGCCCCAAGCAACTTCGCTAACGGGGTCGCTGAATGGATCAGCTCTAACTCGCGTTC
+
BBBBBFA>DABFGFGGG5DGG4EDHHBGFHFHHHGHHHHHHHGHGHHHHHHHHFFEHEFHGGGG0AAAFGGFEG?/EGHGGE>/EE?/FGB?DFGDEGGFHEHHFGG?CD?CDGFGG?@D@CGF.FFDHFFHGF<DCDGDHHEDDC@DE
@M02034:409:000000000-BFKT7:1:1102:12552:13711 1:N:0:31
AAAGTCGAGGTGCCTAAAGTGGCAACCCAGACTCTGCAGCAGGTTGGTGGTGTAGAGCTTCCTGTAGCCGCATGGCGTTCGTACTTAAATATGGAACTAACCATTCCAATTTTCGCTGTCTCTTATACACATCTCCGAGCCACGAGACCT
+
ABBBBFBBBBBBGGGGGGGGGGGHHHHGGHHGHHHHGHFHHHHGGHGEFGGFHFF5DFHHFHHHHHHHFGGEEFHHGFGFGGHHGHHHHHHHHHGEFHHFFHFFHHFHHHHHHHGGGGGHHHHHHHFFGHHHGHHFECGCGHHGGGGGEF
@M02034:409:000000000-BFKT7:1:1102:24836:13713 1:N:0:31
AAAGTCGAGGTGCCTAAAGTGGCCACCCAGACTGCTACTCATGTTGGTGGTGTTGTGCTTCCTGTAGCCGCATGGCGTTCGTACTTAAATATGGAACTAACCATTCCAATTTTCGCTGTCTCTTATACACATCTCCGAGCCCACGAGA
+
ABABBFBBBBAACGGGFGGGGGGFGFGEGEAFFHFHBFHC5DGGDGEEFGEFB1B2AFAHBHHHE55DAAE0EEFCEEEFEEBBBFG3BFDFH333B@@G30BBEBG44F?GD?>?E?EDGHGF4?222BBFFD1??/<BDCHECA@D
@M02034:409:000000000-BFKT7:1:1102:10278:13715 1:N:0:31
AAAGTCGAGGTGCCTAAAGTGGCAACCCAGACTGAGGGGTGGGTTGGTGGTGTAGAGCTTCCTGTAGCCGCATGGCGTTCGTACTTAAATATGGAACTAACCATTCCAATTTTCGCTGTCTCTTATACACATCTCCGAGCC
+
CCCCCFCCCCCCGGGGGGGGGGGHHHHGGHHGHH33FGG2A0EFEFE1AEGEA3F5B@BF5GHFF555@?E/EEF1>?EE>?2??FGB??GEG333BFFG303BB?F44D?GF3</CC<@>GFH>D>D2FFFGF22?@//<
@M02034:409:000000000-BFKT7:1:1102:8483:13718 1:N:0:31
AAAGTCGAGGTGCCTAAAGTGGCAACCCAGACTGTTGATACGGTAGAGCTTCCTGTAGCCGCATGGCGTTCGTACTTAAATATGGAACTAACCATTCCAATTTTCGCTGTCTCTTATACACATCTCCGAGCCCACGAGACCTCTCTACA
+
CCCDCFCCCCABGGGGGGGGGGGHHHHGGHHGHHHHHHHHHGGHGGHHFHHGGFGFFFHFEGEGGFFEBEFGGBEFGGH3FFHGH@GGFFHGGFHGHDGHFGHHHGGGGGFHGHHBFHHHFFGFHGHECCFBFCFB/BEEGHHEHHFHF
@M02034:409:000000000-BFKT7:1:1102:10316:13720 1:N:0:31
AAAGTCGAGGTGCCTAAAGTGGCAACCCAGACTAAGCAGAAGGTTGGTGGTGTAGAGCTTCCTGTAGCCGCATGGCGTTCGTACTTAAATATGGAACTAACCATTCCAATTTTCGCTGTCTCTTATACACATCTCCGAGCCCACGAGACC
+
BABCBFCADBCCGGGGGGGFGGGHHHHGGGFFGHHHHHHHEGHFGGGEFGGGHHFDGGHHHHHHHHGFHGGEEGHHGGGGGGHHHHGHHHHHHGHFHHFGFHFFHHHHHHHHHHGGGGGHHHHHHHGHGHFHHHHGFDGFGGHGGGCGGC
@M02034:409:000000000-BFKT7:1:1102:29308:13727 1:N:0:31
AAAGTCGAGGTGCCTAAAGTGGCAACCCAGACTGATGCTAAGGTTGGTGGTGTAGAGCTTCCTGTAGCCGCATGGCGTTCGTACTTAAATATGGAACTAACCATTCCAATTTTCGCTGTCTCTTATACACATCTCCGAGCCCACGAGAC
+
A3AABFABBBAAAFGGGGGGGFFFFAB2FFEEFGFGHCHHHFHHHHGAFEEFHBGDFFDHHGHDFGGDBEA0?FH1>>E?B1B?FGFDGFDHHF33FGFHG0GHFEEEFHFHG?EAEGEGFHGG?DFFGCF?GGGBCBDC@FFGFGGFG
@M02034:409:000000000-BFKT7:1:1102:27791:13728 1:N:0:31
AAAGTCGAGGTGCCTAAAGTGGCAACCCAGACTGGGGGGAGGGTTGGTGGTGTAGAGCTTCCTGTAGCCGCATGGCGTTCGTACTTAAATATGGAACTAACCATTCCAATTTTCGCTGTCTCTTATACACATCTCCGAGCCCACGAGAC
+
CCCCCFCBCCCCGGGGGGGGGGGHHHHGGHEFFHHHGGE>EGGFHCCCCGDFFDGFDFHHFHHHHF???CD@DDF0A>@CDDHGCHHHHHHHFFFBGHHHCGFGHGFFHHHHHCCAFGEFFGGGFFGFGFGGGFGBE?GGGGFFFFCDF
@M02034:409:000000000-BFKT7:1:1102:6653:13735 1:N:0:31
AAAGTCGAGGTGCCTAAAGTGGCAACCCAGACTGATGCTAGGGTTGGTGGTGTAGAGCTTCCTGTAGCCGCATGGCGTTCGTACTTAAATATGGAACTAACCATTCCAATTTTCGCTGTCTCTTATACACATCTCCGAGCCCACGAGACC
+
CCCCCFCBCCCCGGGGGGGGGGGHHHHGGHHGHHGHHHHHHFHHHGFEFEGFGAD5DGHHFHHHFFGFGEGEFGHHGEGGFECEHHGDFHHHHHBFGHFHBGBGFFFBFGHHGDEGGFGHHGGDDFHFGGHHHHHFFFFCGFHGGCGGGE
@M02034:409:000000000-BFKT7:1:1102:27272:13753 1:N:0:31
AAAGTCGAGGTGCCTAAAGTGGCAACCCAGACTCCTGGTCCTGTAGAGCTTCCTGTAGCCGCATGGCGTTCGTACTTAAATATGGAACTAACCATTCCAATTTTCGCTGTCTCTTATACACATCTCCGAGCCCACGAGACCTCTCTACAT
+
BBBBBFBB?DBBGGGEGGGGGFGHBHHGGHHGHHHHHHHHHGHGHHGGHHHHHHHHHHHHFGGGGHHGGGGGGFGHHHHGGGGFF3FGHGHHHHHHHGF4FGHHHGGGGGHHGHHDHFHFHHHHHGHFCG?DAHGG/CD/FGHHHHHHHF
@M02034:409:000000000-BFKT7:1:1102:17069:13753 1:N:0:31
AAAGTCGAGGTGCCTAAAGTGGCAACCCAGACTCAGCAGCAGGTTGGTGGTGTAGAGCTTCCTGTAGCCGCATGGCGTTCGTACTTAAATATGGAACTAACCATTCCAATTTTCGCTGTCTCTTATACACATCTCCGAGCCCACGAGACC
+
BBBBBFBADDBBGGGGGGGGGGGHHHHGGHHGHHHHHHHHHHHHHHGGFGFFHGGFGHHHHHHHHHHHHGGEEGHHGGGGGGHHHHFGHHHHHHHHHHHHHHHHHHGHHHHHHFGGGGGHHHHHFHHHHGHHHHGHDCGCGGHGGGGGGE
@M02034:409:000000000-BFKT7:1:1102:11597:13756 1:N:0:31
AAAGTCGAGGTGCCTAAAGTGGCAACCCAGACTAGGAGTGGTGTAGAGCTTCCTGTAGCCGCATGGCGTTCGTACTTAAATATGGAACTAACCATTCCAATTTTCGCTGTCTCTTATACACATCTCCGAGCCCACGAGACCTCTCTACAT
+
CCCCCFCCCCCCGGGGGGGGGGGHHHHGGHHGHGHHGHHHGHGHHHHHHHHHHHHHHHHHGGEGGHGGGGGGGFGHHHHHGHHGHDGHHHHHHHGHHHHHHHHHHGGGGGHHHHHHHHHHHHHHHHGDCFFGGGGGCFGGAFHHHHHHHG
@M02034:409:000000000-BFKT7:1:1102:27735:13760 1:N:0:31
AAAGTCGAGGTGCCTAAAGTGGCAACCCAGACTAATAATAATGTTGGTGGTGTAGAGCTTCCTGTAGCCGCATGGCGTTCGTACTTAAATATGGAACTAACCATTCCAATTTTCGCTGTCTCTTATACACATCTCCGAGCCCACGAGACC
+
BBBBBFABBBBBGGGGGGGGGGGHHHHGGHHGHHHHHHHGHHHHHHHEGGGFGGHFGHHHHHHHHHHHHGGGEEHFEFGFEFHHHHHGHHHHGGGHHHHHHHHHHHHHHHHHHFGFGGGGFHHHHHHHHHFHHHFHFCGCCGHGFGGGGG
@M02034:409:000000000-BFKT7:1:1102:11368:13773 1:N:0:31
AAAGTCGAGGTGCCTAAAGTGGCAACCCAGACTGAGCAGAATGTTGGTGGTGTAGAGCTTCCTGTAGCCGCATGGCGTTCGTACTTAAATATGGAACTAACCATTCCAATTTTCGCTGTCTCTTATAC
+
AAA>AFBBBB>AGGGGGGGGGGGGHHHEFHFGHFGFHGGFGHHHHFH?C?EFG3F55A3FGEHHGF55EEFEFGG1E>EFEE?FGGGB3FFHBF3@BFEFC?3FEDG4FFDGHDE?EE/FDGFG4??B
@M02034:409:000000000-BFKT7:1:1102:16854:13776 1:N:0:31
AAAGTCGAGGTGCCTAAAGTGGCAACCCAGACTGATGGTGGTGTAGAGCTTCCTGTAGCCGCATGGCGTTCGTACTTAAATATGGAACTAACCATTCCAATTTTCGCTGTCTCTTATACACATCTCCGAGCCCACGAGACCTCTCTACAT
+
BBBBBFBBDD>AGFGGGGGGG4FHHGHGEDHGFHFCFH3FFEFHEFHHEGHGHHHGBGHDEE0EBFHGEEFFE?1FF@DDGGGHH3BE3@FHFGGFHFHGHHHHHFGGGGHHHHHHHHHHHHHHHHHGGGGGGHGGBDGDFGGHGFHHFG
@M02034:409:000000000-BFKT7:1:1102:22348:13779 1:N:0:31
AAAGTCGAGGTGCCTAAAGTGGCAACCCAGACTGCGAGTCAGGTTGGTGGTGTAGAGCTTCCTGTAGCCGCATGGCGTTCGTACTTAAATATGGAACTAACCATTCCAATTTTCGCTGTCTCTTATACACATCTCCGAGCCCACGAGACC
+
AAA3AFBBBBABGGGGGGGGGGGHHGAECEHFGHHGGGGGHHHGGHGBFFEFFFF5FHHHHHHHHHHHHEEEFGHBEEGGEEGEGHFFHGFHHHFDCGFFGFHHHHFHHHHHHDEFGGGHHHHHEHHHFFFHFHFF?BGBDFHGGGGGGF
@M02034:409:000000000-BFKT7:1:1102:18236:13782 1:N:0:31
AAAGTCGAGGTGCCTAAAGTGGCAACCCAGACTCTTGAGGGTGTAGAGCTTCCTGTAGCCGCATGGCGTTCGTACTTAAATATGGAACTAACCATTCCAATTTTCGCTGTCTCTTATACACATCTCCGAGCCCACGAGACCTCTCTACAT
+
CCCCCFCCBCCCGGGGGGGGGGGHHHHGGHHGHGHHHHHHGGGGHHHHGFGDGHGF5GFGEGEEGFFGEEGGF2GGHGGGGFGHFEGGHHHHAHGHHEHHHHHHGGGGGGGGFHFHHHGGFHGGHGFGCGCFGHGGCFGEGHHHGHHHEG
@M02034:409:000000000-BFKT7:1:1102:16432:13795 1:N:0:31
AAAGTCGAGGTGCCTAAAGTGGCAACCCAGTGGGTTGGGGGTGTAGAGCTTCCTGTAGCCGCATGGCGTTCGTACTTAAATATGGAACTAACCATTCCAATTTTCGCTGTCTCTTATACACATCTCCGAGCCCACGAGACCTCTCTACAT
+
BBBBBFAADBBBFGGGGGGGGGGHGHFGFHHHHHGGGGGGEEFGHHHHHHHHHHHHHHHGGGGGEHHGAFGGEHFHGHHGGFHHHFFFGHHHHGHHHHHHGHHHFGGGG<GHHHHHHHHHHHGHHHHGCGCGGHGGGCGDAFFHHFHHHH
@M02034:409:000000000-BFKT7:1:1102:28980:13799 1:N:0:31
AAAGTCGAGGTGCCTAAAGTGGCAACCCAGACTCCTCCGTGTGTTGGTGGTGTAG
+
AAAAAFAADD1AAG1FGGGDGEFF10G0FHEFHB1DF0A/ABGGCAFAAEEFA1D
@M02034:409:000000000-BFKT7:1:1102:7288:13803 1:N:0:31
AAAGTCGAGGTGCCTAAAGTGGCAACCCAGACTGTTAAGGGTTATGAGCTTCCTGTAGCCGCATGGCGTTCGTACTTAAATATGGAACTAACCATTCCAATTTTCGCTGTCTCTTATACACATCTCCGAGCCCACGAGACCTCTCTACAT
+
CCCCCFCCCCCCGGGGGGGGGGGHHHHGGHHGHCGHFHHHHHG2AFHHHHHHHHHHHHHHGGGGGHHGGGGGGHHHHHHHHHHHHGHHGHHHHHHHHHHHHHHHHGGGGGHHHHHHHHHHHHHHHHFEEFGGGHGCCGGFGGHFGHHHGD
@M02034:409:000000000-BFKT7:1:1102:14965:13805 1:N:0:31
AAAGTCGAGGTGCCTAAAGTGGCAACCCAGACTCATAAGAATGTTGGTGGTGTAGAGCTTCCTGTAGCCGCATGGCGTTCGTACTTAACTATGGAACTAAC
+
A1>AADAADD1>CGGFF1AABGF01F0ECHGFFFFEGGG1DFFABFGAAE/AG1FEBDGH1BFDBFGGF?C/BEG0@/>F?/BAFHGF1BFGFF1@GH@1@
@M02034:409:000000000-BFKT7:1:1102:26317:13816 1:N:0:31
AAAGTCGAGTGCCTAAAGTGGCAACCCAGACTCAGCGGGGGGTTGGTGGTGTAGAGCTTCCTGTAGCCGCATGGCGTTCGTACTTAAATATGGAACTAACCATTCCAATTTTCGCTGTCTCTTATACACATCTCCGAGCCCACGAGACCT
+
BBBBBFBADFBFGGGGFGGFGGGHHHGGHHGHHHHHGGGGGGGGFGDGF>FGHGHH>GHGHHHGHHHHDDFGFH=@;CFFCGHHHHHGEFGGGFFFGFBFFFFGGFFFGGGGGGGGDEFGGFFFFFFFEFFFFFFFDFFBFFFFFFFFFF
@M02034:409:000000000-BFKT7:1:1102:14949:13816 1:N:0:31
AAAGTCGAGGTGCCTAAAGTGGCAACCCAGACTCATAAGAATGTTGGTGGTGTAGAGCTTCCTGTAGCCGCATGGCGTTCGTACTTAAATATGGAACTAACCATTCCAATTTTCGCTGTCTCTTATACACATCTCCGAGCCCACGAGACC
+
BCCCCFCCCCBCGGGGGGGGGGGHHHHGGHHGHHHHHHHGHHHHHHHEFGGFHGGDGHHHHHHHHHHHHGGEEGHGGEGGFFHHHHFGHHGHHHHGHHHGHHHHHHHHGHHHHHGDGGGGHGHHHHHHFHHHHHGHECGCGGHGGGGGGG
@M02034:409:000000000-BFKT7:1:1102:23475:13821 1:N:0:31
AAAGTCGAGGTGCCTAAAGTGGCAACCCAGACTGAGATGCATGTTGGTGGTGTAGAGCTTCCTGTAGCCGCATGGCGTTCGTACTTAAATATGGAACTAACCATTCCAATTTTCGCTGTCTCTTATACACATCTC
+
BBBBBFBBBBAAGGGGGGGGGGGHFHHDEA2FGH3F5DGFDAEGGHG2FA2BA3F5D5FGGFGHF5FHAEEAEEG?EFCBEEB?FGHFFG4FFGE33BFBCC3BGGHFFGHHH4E?EE/BEBFG4FG4?B22?FG
@M02034:409:000000000-BFKT7:1:1102:18402:13821 1:N:0:31
AAAGTCGAGGTGCCTAAAGTGGCAACCCAGACTAAGGGTACTGTAGAGCTTCCTGTAGCCGCATGGCGTTCGTACTTAAATATGGAACTAACCATTCCAATTTTCGCTGTCTCTTATACACATCTCCGAGCCCACGAGACCTCTC
+
A?AB>FA>AAAAGGGGGDB6BFFHHHHGFGHEHHHHGGFFGGHBFGDFBGHHHHHGGGFGGGGF?GFCFEFFGHFGHHGEGFFGHFHHHFHHHDGHGFFFGHHHGGFEEEFHHHHHHFBGC3GGHHGEGGGGAGF?B/CEFHH2F
@M02034:409:000000000-BFKT7:1:1102:28133:13821 1:N:0:31
AAAGTCGAGGTGCCTAAAGTGGCAACCCAGACTAGGAGTGAGGTTGGTGGTGTAGAGCTTCCTGTAGCCGCATGGCGTTCGTACTTAAATATGGAACTAACCATTCCAATTTTCGCTGTCTCTTATACACATCTCCGAGCCCACGAGACC
+
BBBABBAADDAAGFGGGGGFGFGHHHHGGHHDHHGFHHFGHFHFFHGFGEABFGGFGGFHGGGFHGHGHE>EFEHFEEEFEEFGFHFFGHFGGHFGFGGBGG3FBGHFHHHHHGE?GGGFFFHGHHEHFHBGGHFGCBF/>FFFGGGGDC
@M02034:409:000000000-BFKT7:1:1102:15500:13832 1:N:0:31
AAAGTCGAGGTGCCTAAAGTGGCAACCCAGACTAGTTATGGTGTAGAGCTTCCTGTAGCCGCATGGCGTTCGTACTTAAATATGGAACTAACCATTCCAATTTTCGCTGTCTCTTATACACATCTCCGAGCCCACGAGACCTCTCTACAT
+
CCCCCFCCBBABFGGGGGGGGGGHHHHGGHHGHHHHHHHHHHHHHHHHHHHHHHHHFHHHGGEEEHHGEGGGGBGGHHHHHHHHH3FGHHGHHHGHHHHGGGHHHGGGGGGHGHHHHHHHHGHHHHGGEEGGFHGGCGGGGHFHHHHHHF
@M02034:409:000000000-BFKT7:1:1102:3740:13832 1:N:0:31
AAAGTCGAGGTGCCTAAAGTGGCAACCCAGACTGTTGCGGGTGTAGTGCTTCCTGTAGCCGCATGGCGTTCGTACTTAAATATGGAACTAACCATTCCACTTTTCGCTGTCTCTTATACACATCTCCGAGCCCACGAGACCTCTCTACA
+
ABBABFAADBABFGGGGGGGGAFCFHHEAGHFGHFHFCEGC0AAG5FGBA5BFDGF55DDEFE1FHHGEEFEGBFFHEGHGFGHH@FGHDF3FBFHH?G3BBGH4E?E<EBGFFG1G???G1FHHBFD>@CCEEF<>CDCFHGDHFFHH
@M02034:409:000000000-BFKT7:1:1102:3698:13834 1:N:0:31
AAAGTCGAGGTGCCTAAAGTGGCAACCCAGACTGCGCGTGTGGTTGGTGGTGTAGAGCTTCCTGTAGCCGCATGGCGTTCGTACTTAAATATGGAACTAACCATTCCAATTTTCGCTGTCTCTTATACACATCTCCGAGCCCACGAGAC
+
ABBBBFAADBBAGGGGBFFBGFGHFDFEFHHGGFH22AA21AAFFAAAFA1BA3D5BGGHHFGHHFGE3E?/?EGCEEF1EEBGFHE?3B4GGEDB3FEHCFFGHHFFHHHGH4<BDGBDGFGG@DGB22FHEF>2C/@/CCCGG-CDD
@M02034:409:000000000-BFKT7:1:1102:18398:13841 1:N:0:31
AAAGTCGAGGTGCCTAAAGTGGCAACCCAGACTAAGGGTACTGTAGAGCTTCCTGTAGCCGCATGGCGTTCGTACTTAAATATGGAACTAACCATTCCAATTTTCGCTGTCTCTTATACACATCTCCGAGCCCACGAGACCTCTCTACAT
+
CCCCCFCCCCCCGGGGGGGGGGGHHHHGGHHGHFE3FGHFAGHHHHHHHHHHHHHHHHHHGGEGGHHGGGGGGHHHHHHHGGHHHGHHHFGHHHHHHHHHHHHHHGGG?E3B4FB4BFHFH333?G3A/<CGAFA@/BBDFFFDCGBGD?
@M02034:409:000000000-BFKT7:1:1102:21271:13841 1:N:0:31
AAAGTCGAGGTGCCTAAAGTGGCAACCCAGACTAGGGATGGGGTTGGTGGTGTAGAGCTTCCTGTAGCCGCATGGCGTTCGTACTTAAATATGGAACTAACCATTCCAATTTTCGCTGTCTCTTATACACATCTCCGAGCCCACGAGACC
+
B@A?AFBBDBABGGGGFFGGGGGHHHHGGHCFHHHHHHHGGHGEEEGEGGEFGGGFGHHHHHHHHHHHHGGEFGHHGGGGGGFHHHFBFGFHFGHFHGHHHHHHHHGHHHHHHFGGGGDHHEHG3FGHGFFFHHGGGD/<CGHGGGGGGF
@M02034:409:000000000-BFKT7:1:1102:8708:13845 1:N:0:31
AAAGTCGAGGTGCCTAACGTGGCAACCCAGACTAATACGAATGTTGGTGGTGTAGAGCTTCCTGTAGCCGCATGGCGTTC
+
A@B@>D?>D>A?BFGGCBECGFCCBGGEDHGAGBFHH5AF2BBEGBE?CAFA1BF5F5GEBFGH5BFHGEC>EG1?EE/?
@M02034:409:000000000-BFKT7:1:1102:14270:13847 1:N:0:31
AAAGTCGAGGTGCCTAAAGTGGCAACCCAGACTGATCGGACTGTTGGTGGTGTAGAGCTTCCTGTAGCCGCATGGCGTTCGTACTTAAATATGGAACTAACCATTCCAATTTTCGCTGTCTCTTATACACATCTCCGAGCCCACGAGACC
+
BCCCCFCCCCBBGGGGGGGGGGGHHHHGGHHGHHHHHGGEGGHHHHHGFGGFF3G5DEFHHHHHHGGFFGGEEEHEFEFGG>EGHHHFHHHHHHDFFGHHHG3GBFHEFGGHHBEGGGAG4FHGBDGFFFHHHHG2CC?DFFHGGGGGGF
@M02034:409:000000000-BFKT7:1:1102:28937:13860 1:N:0:31
AAAGTCGAGGTGCCTAAAGTGGCAACCCAGACTGTTGGTGGTGTAAAGCTTCCTGTAGCCGCATTGCGTTCGTACTTAAATATGGAACTAACCATTCCAATTTTCGCTGTCTCTTATACACATCTCCGAGCCCACGAGACCTCTCTACAT
+
A?ABAFA>AAAAGGGBGFGGGGGCHGGFGAH2BBFFGDFGEGGHFF5FFHFGHGHGGHFGEGFG1BEEGGGEEFFGHGFEGHH43@FCGGGFGHHHHFFGGHHHHGEG/EGHHHHHH4FBFEFGHHB?CF?DEEFC/<CEEHHFHHHGHB
@M02034:409:000000000-BFKT7:1:1102:21154:13861 1:N:0:31
AAAGTCGAGGTGCCTAAAGTGGCAACCCAGACTCGGCCTGGTGTTGGTGGTGTAGAGCTTCCTGTAGCCGCATGGCGTTCGTACTTAAATATGGAACTAACCATTCCAATTTTCGCTGTCTCTTATACACATCTCCGAGCCCACGAGACC
+
>3AB3BA>>>AAGGGFE4FGAGFGHHHGGGHEHHAEGGEGHHHBEFGEFGEGAFGEGGHBDGGGFFGHHEGEEBGHGG?FFGHHHHHHHHHGHHGGFGDGFG3BGF4BGGHGHGGGGGGHHHGHDGFFFHEFFHGHGG//BCGGC@<EDF
@M02034:409:000000000-BFKT7:1:1102:8713:13868 1:N:0:31
AAAGTCGAGGTGCCTAAAGTGGCAACCCAGACTAATAAGAATGTTGGTGGTGTAGAGCTTCCTGTAGCCGCATGGCGTTCGTACTTAAATATGGAACTAACCATTCCAATTTTCGCTGTCTCTTATACACATCTCCGAGCCCACGAGACC
+
CCBBBFCCBBABGGGGGGGGGGGHHHHGGHHGHHHHHHHHHHHHHHHFGGEFGHGBFGHHHHHHGHHHHGGFEGHHGFGGGGGHHHHHHHHHHGGFHHHHHHGHHHHHHHHHHHGGGGFGHHHHHHHHHHFHFHHHGFGGGGHGGG?FGE
@M02034:409:000000000-BFKT7:1:1102:10343:13870 1:N:0:31
AAAGTCGAGGTGCCTAAAGTGGCAACCCAGACTGCGTGTGGTGTTGGTGGTGTAGAGCTTCCTGTAGCCGCATGGCGTTCGTACTTAAATATGGAACTAACCATTCCAATTTTCGCTGTCTCTTATACACATCTCCGAGCCCACGAGACC
+
CCCCCFCCCCBBGGGGGGGGGGGHHHHGGHHGHHHGEFEHGGGHGHHGGGFFGGFDFHHHHHHHHGHHHFGGGGHHGGGGGGHHHHGGHHHHHHBGFHHHHHHHHHHHHHHHHGGGGGGHHHHHFHHHHHGHHHHHGCGGGGHGGGGGGE
@M02034:409:000000000-BFKT7:1:1102:21167:13874 1:N:0:31
AAAGTCGAGGTGCCTAAAGTGGCAACCCAGACTCGGCCTGGTGTTGGTGGTGTAGAGCTTCCTGTAGCCGCATGGCGTTCGTACTTAAATATGGAACTAACCATTCCAATTTTCGCTGTCTCTTATACACATCTCCGAGCCCACGAGACC
+
CCCCCFCCCBBCGGGGCGGGGGGHHGHGGHHGHHGGGGGGHHHHGHHEFEFFGGHFGHHHHGHHHHHHHGGFGGHHGGGGGGHHHHFFHFHHHHFHHHHGHHGHHHHHHHHHHGGFGGGHHGHHGHGHGHHHHGDDDDC<CGHGGGGGGF
@M02034:409:000000000-BFKT7:1:1102:28948:13875 1:N:0:31
AAAGTCGAGGTGCCTAAAGTGGCAACCCAGAATGTTGGTGGTGTAAAGCTTCCTGTAGCCGCATGGCGTTCGTACTTAAATATGGAACTAACCATTCCAATTTTCGCTGTCTCTTATACACATCTCCGAGCCCACGAGACCTCTCTACAT
+
AA?1ADAADDAAFGGGGGGGFFFBGHHCFEFEGHHHCCE0EAAGFFHHFHHFHHFGDEHBFEEEFHHGEGGGFFFGGFFFHFHHF1ECFGCGGFGHHHHHHHHHGGGGGGHHHHHFHHHHHHHHHHGGCGGGGHGGCCGEFFGGHHGEHF
@M02034:409:000000000-BFKT7:1:1102:23740:13877 1:N:0:31
AAAGTCGAGGTGCCTAAAGTGGCAACCCAGACTTTGGGTGGTGTAGTTCTTCCTGTAGCCGCATGGCGTTCGTACTTAAATATGGAACTAACCATTCCAATTTTCGCTGTCTCTTATACACATCTCCGAGCCCACGAGACCTCTCTACA
+
BBBBAFAADBABGGGGGGGGGGFHHHHGGHHGHFHHHG?AE2FGGHGGB5GFHHHADGGGFGEEFHGEEFFEGE?FGGHFGFHFFBG3GGHHHHHFHFGHGFHHHEGGAEHHHGHDGHFGHFGFHDDDC@DFGFGC@CGDGHHHHHHFH
@M02034:409:000000000-BFKT7:1:1102:5443:13877 1:N:0:31
AAAGTCGAGGTGCCTAAAGTGGCAACCCAGACTCGG
+
DDDDDFCCDDABGGGGGGGGGGGHHHHGGHHGH32B
@M02034:409:000000000-BFKT7:1:1102:20568:13891 1:N:0:31
AAAGTCGAGGTGCCTAAAGTGGCAACCCAGATGGTTGGTGTGGTAGAGCTTCCTGTAGCCGCAT
+
CCCCCFCCCCCCGGGGGGGGGGGHHHHGGHHDAG3B2EAFAFGH5G5D5BG53BB55A53AA0A
@M02034:409:000000000-BFKT7:1:1102:3774:13895 1:N:0:31
AAAGTCGAGGTGCCTAAAGTGGCAACCCAGACTAATAAGAGTGTTGGTGGTGTAGAGCTTCCTGTAGCCGCATGGCGTTCGTACTTAAATATGGAACTAACCATTCCAATTTTCGCTGTCTCTTATACACATCTCCGAGCCCACGAGACC
+
AAAAAFAA?DAAFFAGGGG3FGF0C0FACGC0FGHHHFHFHHHHHFHEEEEFHBF2F1FFGBGHGGG2EE?EEEHGEEGEEEFHGHGDGFFFGHFFHHHGGAHHHHHBGGHHH2EEGG<FGHHHBGHHFGHHHHHHG?CCGFHGGCCCFE
@M02034:409:000000000-BFKT7:1:1102:23747:13899 1:N:0:31
AAAGTCGAGGTGCCTAAAGTGGCAACCCAGACTACGGGGAGGGTTGGTGGTGTAGAGCTTCCTGTAGCCGCATGGCGTTCGTACTTAAATATGGAACTAACCATTCCAATTTTCGCTGTCTCTTATACACATCTCCGAGCCCACGAGACC
+
CCCCCFCCCCBBGGGGGGGGGGGHHHHGGHHGHHHGGGGGGGGEHGGGFEEFGGHGHHHHHHHGHHHGHGGFGEHGGEGFFGFHHHHHHHHHHHGGFHGFHHHHHHHHHHHHHHGFGGGHHHHGHHHHGHHGHHHHECGADGGGGGGGDE
@M02034:409:000000000-BFKT7:1:1102:21483:13919 1:N:0:31
AAAGTCGAGGTGCCTAAAGTGGCAACCCAGGAGGCGGGTGGTGTAGAGCTTCCTGTAGCCGCATGGCGTTCGTACTTAAATATGGAACTAACCATTCCAATTTTCGCTGTCTCTTATACACATCTCCGAGCCCACGAGACCTCTCTACAT
+
BBBBBFAADBAAFGGGGGGGGGFHHHHGGHGHGGGGGGGGGGGHHHHHHHHHHHHHFHHGGGCEGHHGEFGGE2FGHHHHHFHHHBGFHHHHHGHHGHFHHHHHHGGGGGHHHHHHHHHGHHHHHHHGGGGGGFAA@@A<EHHHHGHHHG
@M02034:409:000000000-BFKT7:1:1102:5264:13921 1:N:0:31
AAAGTCGAGGTGCCTAAAGTGGCAACCCAGACTCCTTTTACGGTTGGTGGTGTAGAGCTTCCTGTAGCCGCATGGCGTTCGTACTTAAATATGGAACTAACCATTCCAATTTTCGCTGTCTCTTATACACATCTCCGAGCCCACGAGACC
+
AAACAFCCCCBBGGGFFFFFFGGHHHHGGHHGHHHHHHHHHGGFGGGGGGEFFFG5FHHHHHHHFHHHHGGEEGHHGFGGGGHHHHFEGHGHHHHGEFHFHHGHHGFHGGHHHHGGGFGFHFHHGHGHGHFHHHGFE@D/BFHGCGCGGA
@M02034:409:000000000-BFKT7:1:1102:25982:13924 1:N:0:31
AAAGTCGAGGTGCCTAAAGTGGCAACCCAGACTTCGACTACGGTTGGTGGTGTAGAGCTTCCTGTAGCCGCATGGCGTTCGTACTTAAATATGGAACTAACCATTCCAATTTTCGCTGTCTCTTATACACATCTCCGAGCCCACGAGACC
+
CCCCCFBCCCBBGGGGGGGGGGGGHHHGGHHGHHHGHGGGHGGGFGGGGGEFGGHGGHGHHHHGHHHHHGGGGFHHGGGGFGFFHHDGHHGHHGGGFHGHHHHHGHHHHHHHHHGGGGGHHGHHHHHFHHFHHHHBCBCBFGHGGCGGDE
@M02034:409:000000000-BFKT7:1:1102:3439:13930 1:N:0:31
AAAGTCGAGGTGCCTAAAGTGGCAACCCAGACTCAGAAGGCTGTTGGTGGTGTAGAGCTTCCTGTAGCCGCATGGCGTTCGTACTTAAATATGGAACTAACCATTCCAATTTTCGCTGTCTCTTATACACATCTCCGAGCCCACGAGACC
+
AAABAFBBBCAAGGGFGGGGGGGHHHHGGHHFHHHHHHHHHHHHHHHEFGEFGGGDGHHGHHHHHHHGHEEEFEHGFEGGEEGHHHHFHHHHHHGFHHGGHHHHHHGHHHHHHFGFGGGHGHHHHHHGGHFHHGGGE@GBDGHGG@DGGE
@M02034:409:000000000-BFKT7:1:1102:3571:13934 1:N:0:31
AAAGTCGGGTGCCTAAAGTGGCAACCCAGACTCAGTCTCAGGTTGGTGGTGTAGAGCTTCCTGTAGCCGCATGGCGTTCGTACTTAAATATGGAACTAACCATTCCAATTTTCGCTGTCTCTTATACACATCTCCGAGCCCACGAGACCT
+
CCCCCFC?DADAGGGGGGGGGGHHHHGFHHGHHHHHHHHHHGGHHGEFGBFBFGGHFHHHGHHHGHHHGFGFGHHGEGGGGGEHHGHHG4FGHGGHHGGFHHGHHHHHHHHHGGGGGEGHHHHHHFHHHHGGHGGG/BGBFHGGGGGGGH
@M02034:409:000000000-BFKT7:1:1102:20882:13935 1:N:0:31
AAAGTCGAGGTGCCTAAAGTGGCAACCCAGCAGACTGGTGGTGTAGAGCTTCCTGTAGCCGCATGGCGTTCGTACTTAAATATGGAACTAACCATTCCAATTTTCGCTGTCTCTTATACACATCTCCGAGCCCACGAGACCTCTCTACAT
+
CCCCCFCCCCAAGGGG4GGGGGGHHHHGGHHHGHHHHHGHFEGHGFHHGHHHHHHHGHGFEGEFEHHFEEFEEGEGHHHHHFHHFBFGHHGHHHFGGHHHHHHHHGGGGFGHEHHGHHHGHGHHHFFGBCCCFEFB/BDCFGHHGHHHHH
@M02034:409:000000000-BFKT7:1:1102:28411:13938 1:N:0:31
AAAGTCGAGGTGCCTAAAGTGGCAACCCAGACTACTCTTGGTGTTGGTGGTGTAGAGCTTCCTGTAGCCGCATGGCGTTCGTACTTAAATATGGAACTAACCATTCCAATTTTCGCTGTCTCTTATACACATCTCCGAGCCCACGAGAC
+
AAAAABAAD2AABEGGF4DFBGCECGHGGHHGHGHFH5DG3GEGEGH22EEA1BGF5AABBCFG5EGDDEG@FE11>?/?E12BGDBBDG44B333@F3GFG3FGF?GGBF4GHEEEEE3F4GEGFBG32?GGGH2?/BB<FHFC/A/?
@M02034:409:000000000-BFKT7:1:1102:18654:13938 1:N:0:31
AAAGTCGAGGTGCCTAAAGTGGCAACCCAGACTGCGAAGAATGTTGGTGGTGTAGAGCTTCCTGTAGCCGCATGGC
+
AAAB3BAAD>AAFGGGGG4GGGGHHHHGGHHGHBFAEEFFFFHADDFBCAGF13FBFDDE5BF5BBFDFFEEE?1F
@M02034:409:000000000-BFKT7:1:1102:22179:13941 1:N:0:31
AAAGTCGAGGTGCCTAAAGTGGCAACCCAGACTAGTAGTGGTGTTGGTGGTGTAGAGCTTCCTGTAGCCGCATGGCGTTCGTACTTAAATATGGAACTAACCATTCCAATTTTCGCTGTCTCTTATACACATCTCCGAGCCCACGAGACC
+
BCCCBFCBCCBCGGGGGFGGGGGHHHHGGHHGGHHHHHHHHHGHGHHEFGEFGFGEFGHHHHHHHHHHHEEEFGHHFEGGEEGHGHHHHHHHHHGHHHHHFHFHHHHHHHHHHFFFGGGHHFHHHHGDFGFHGHGFDFGCGGHGGCGGGF
@M02034:409:000000000-BFKT7:1:1102:28990:13944 1:N:0:31
AAAGTCGAGGTGCCTAAAGTGGCAACCCAGACTACGAATCCTGTTGGTGGTGTAGAGCTTCCTGTAGCCGCATGGCGTTCGTACTTAAATATGGAACTAACCATTCCAATTTTCGCTGTCTCTTATACACATCTCCGAGCCCACGAGACC
+
BBB@AFBBBBAAGGGGBFGGGGGHHHHGGGHGGHFEFHHGHGHHHHHFFG1FGHHGGHHHHHHFGGHGHEFEGEHFEFGGEEHHHHHFHHHHHHEFFGGEGHHGGGHHGHHHHGGEEGGHHHHHBFFGGBGHFGFBCCC@FFHEGGGGFF
@M02034:409:000000000-BFKT7:1:1102:20315:13944 1:N:0:31
AAAGTCGAGGTGCCTAAAGTGGCAACCCAGACTAAGCAGGGTGTTGGTGGTGTAGTGC
+
BBBBBFBABBABGGGGGGGGGGGHHHHEGHGFH3B335B22BFFA2AE11BF13D535
@M02034:409:000000000-BFKT7:1:1102:28968:13946 1:N:0:31
AAAGTCGAGGTGCCTAAAGTGGCAACCCAGACTACGAATCCTGTTGGTGGTGTAGAGCTTCCTGTAGCCGCATGGCGTTCGTACTTAAATATGGAACTAACCATTCCAATTTTCGCTGTCTCTTATACACATCTCCGAGCCCACGAGAC
+
CCCCCFCCCCBBGGGGGGGGGGGHHHHGGHHGHHG?FHHACGHHHHHFFGEFHHHHGGHHHHHHGHHHHFEEEGHHEGGFGGHHHHHFFGGHHHHHGGGGHHHHHHGHHHHHHGGEGGGHHGHHEHGHFGFHHHHHGGCCGGHGGGGGG
@M02034:409:000000000-BFKT7:1:1102:2034:13948 1:N:0:31
AAAGTCGAGGTGCCTAAAGTGGCAACCCAGACTATTGAGAAGGTTGGTGGTGTAGAGCTTCCTGTAGCCGCATGGCGTTCGTACTTAAATATGGAACTAACCATTCCAATTTTCGCTGTCTCTTATACACATCTCCGAGCCCACGAGACC
+
AAAABB?A3>A?CGFGFGGGGGGGGHHDGHG2GH5GGFHHHHHHGF2BFEAFHFGB5GHHHGHHHHGHGGCEGGHHGGGFEEFAGHGBGBGHHH33BGGGHGFHDGFDFGHHFF/EEAEHHHHHFFF22??GF1F1B@@?@FEF?/@EGF
@M02034:409:000000000-BFKT7:1:1102:23269:13955 1:N:0:31
AAAGTCGAGGTGCCTAAAGTGGCAACCCAGACTAATAATAAGGTTGGTGGTGTAGAGCTTCCTGTAGCCGCATGGCGTTCGTACTTAAATATGGAACTAACCATTCCAATTTTCGCTGTCTCTTATACACATCTCCGAGCCCACGAGAC
+
AABBBFABDBAAAGGGGGGFGFGFHHHEGHHGHHHHHHHHHGHHHGFEGGEBGAGDGHGHHGHGHHHHHGEEEEHGCBEFE>BGHGFBGGFGGFE3FGGFHHHGHHHGHGHHHFEEEE?GHHHHGGGGGHHFGGGGDCGC@GHGG?GDD
@M02034:409:000000000-BFKT7:1:1102:10127:13955 1:N:0:31
AAAGTCGAGGTGCCTAAAGTGGCAACCCAGAATGTTTATGGTGTAGAGCTTCCTGTAGCCGCATGGCGTTCGTACTTAAATATGGAACTAACCATTCCAATTTTCGCTGTCTCTTATACACATCTCCGAGCCCACGAGACCTCTCTACAT
+
CCCCCFCCCCBCGGGGGGGGGGGGGGHGGHHHHHHHHHFFFHFHDGHHGFGBCGFG55GDEEAEEGGFAEGGGGEEG@@BF4FDF3BFGDGFFDGGHFGHHGFHGEGGGGHHGHHHHHGGFHGHHFHGEEGGGHGGDGGGGHHGFHHFHF
@M02034:409:000000000-BFKT7:1:1102:25111:13957 1:N:0:31
AAAGTCGAGGTGCCTAAAGTGGCAACCCAGACTCAGAATACTGTTGGTGGTGTAGAGCTTCCTGTAGCCGCATGGCGTTCGTACTTAAATATGGAACTAACCATTCCAATTTTCGCTGTCTCTTATACACATCTCCGAGCCCACGAGAC
+
AAAAAFAA1DAAFGFGGGGGDDEFGHGEGHHGHHFGFHGHHHHHHB/EF?FFGBG2FHHFGGGHGGHGHGEEFEHHEEGAEEGHHHDG1GFGHH1GFGFF@FFHGHFFBGHGHFEAEGGBHFHHGHBFF1DGCG1DCCC??FHGGC/E?
@M02034:409:000000000-BFKT7:1:1102:18654:13958 1:N:0:31
AAAGTCGAGGTGCCTAAAGTGGCAACCCAGACTGCGAAGAATGTTGGTGGTGTAGAGCTTCCTGTAGCCGCATGGCGTTCGTACTTAAATATGGAACTAACCATTCCAATTTTCGCTGTCTCTTATACACATCTCCGAGCCCACGAGACC
+
CCCCCFCCCCBBGGGGGGGGGGGHHHHGGHHGHHHGGGGGHHHHHHHEGGEFHGG5FGHHHHHHHHHHHGGGGGHHGEGGEEGHHHHHHHHHHHHHGHHHHHHHHHHHHHHHHGGGGGGHHHHHGHHHFHHHHGGHECGCGGHGGGGGCF
@M02034:409:000000000-BFKT7:1:1102:18066:13961 1:N:0:31
AAAGTCGAGGTGCCTAAAGTGGCAACCCAGAAGCTTGGTGGTGTAGAGCTTCCTGTAGCCGCATGGCGTTCGTACTTAAATATGGAACTAACCATTCCAATTTTCGCTGTCTCTTATACACATCTCCGAGCCCACGAGACCTCTCTACAT
+
CCCCCFCCCCBCGGGGGGGGGGGHHHHGGHHHHHHHHGHGGGGHHHHHHHHHHHHHHHHHGGFGGHHGFGGGGGHGHHHGGHHHHFGHHHHHHHHHHHHHHHHHHGGGGGHHGHHHHHHHHHHHHHHG?DGGGHGGCGGGGHHGHHHHHH
@M02034:409:000000000-BFKT7:1:1102:28707:13962 1:N:0:31
AAAGTCGAGGTGCCTAAAGTGGCAACCCAGACTTCGCCGTCGGTTGGTGGTGTAGAGCTTCCTGTAGCCGCATGGCGTTCGTACTTAAATATGGAACTAACCATTCCAATTTTCGCTGTCTCTTATACACATCTCCGAGCCCACGAGA
+
CCCCCFABCCAAGGGGGGGGGGGHHHHGGGHGHH5FEEEA2EEEEGG1FFEFA3D5DD3BBFFGGDB53BE/EEE1EEE?>?2/FGHGBBFFFF3?FBBE30?B?4B4BD3GF3</CA?FD22F@@2D2G2@C@2@AC/<<FFFD--C
@M02034:409:000000000-BFKT7:1:1102:24747:13969 1:N:0:31
AAAGTCGAGGTGCCTAAAGTGGCAACCCAGACTAATCAGGCTGTTGGTGGTGTAGAGCTTCCTGTAGCCGCATGGCGTTCGTACTTAAATATGGAACTAACCATTCCAATTTTCGCTGTCTCTTATACACATCTCCGAGCCCACGAGA
+
BBBBBFBADD>AAEGGFFGGFBFF4FHGGHHG3GHHHHHHGGHHGHEFFEEFFABDFGHHH3GHGEFB3EA@EFHHGEEEEEC?GGF3GHFGGH3FFGGBGC3GHH4FFGHHHBE/EGFEF4GGFGGD2GHB1FFGA/C/<F/F@/@C
@M02034:409:000000000-BFKT7:1:1102:18958:13981 1:N:0:31
AAAGTCGAGGTGCCTAAAGTGGCAACCCAGACT
+
BBBABFBBDBABFGGGGGGGGGGHHHHEFHHGH
@M02034:409:000000000-BFKT7:1:1102:29218:13983 1:N:0:31
AAAGTCGAGGTGCCTAAAGTGGCAACCCAG
+
>1AA1BAADAA1BGGBGGGGAGGHHHGGGH
@M02034:409:000000000-BFKT7:1:1102:23299:13990 1:N:0:31
AAAGTCGAGGTGCCTAAAGTGGCAACCCAG
+
A3AAAFBB@B>AAGGGGGGGGFFGCGHA2A
@M02034:409:000000000-BFKT7:1:1102:13139:13991 1:N:0:31
AAAGTCAGGTGCCTAAAGTGGCAACCCAGACTAATAAGCAGGTTGGTGGTGTAGAGCTTCCTGTAGCCGCATGGCGTTCGTACTTAAATATGGAACTAACCATTCCAATTTTCGCTGTCTCTTATACACATCTCCGAGCCCACGAGACCT
+
BBBBBFFBFFFFGGGGGFFGGGFHHHGG4GFHHGGGGHHGGFFGHG2FEAFFFGGHGGCGGFHFFGHGEAAEEGGEFEGGGEEGHEHFHHHGHFHFG3BCHBFGHFGDGHHHHGD?F<GHHHHHH4FGHGFHFFGD>DFGFHGGGGGGFF
@M02034:409:000000000-BFKT7:1:1102:3676:14004 1:N:0:31
AAAGTCGAGGTGCCTAAAGTGGCAACCCAGACTCCGTCGCGGGTTGGTGGTGTAGAGCTTCCTGTAGCCGCATGGCGTTCGTACTTAAATATGGAACTAACCATTCCAATTTTCGCTGTCTCTTATACACATCTCCGAGCCCACGAGACC
+
BBBBBFAADDABFGGGBGGGGGGGGHHGGHHGHHHEFGEEGFEAFGGGGGGGHBFDGHHHHHHHGGHFGEFEEFHGGEEFEFHHGHHFGHHHHHFDFGFCGFFGGDFFDGGGHFCEFGGGHEHHFGHHGFGFGGGFC@F@CFHGGDGGGE
@M02034:409:000000000-BFKT7:1:1102:7720:14010 1:N:0:31
AAAGTCGAGGTGCCTAAAGTGGCAACCCAGTTGGTTGGTGGTGTACCTCTTCCTGTAGCCGCATGGCGTTCGTACTTAAATATGGAACTAACCATTCCAATTTTCGCTGTCTCTTATACACATCTCCGAGCCCACGAGACCTCTCTACAT
+
BBBBBFBBBDBBGG5FCGGGGGGHFHHGGHHHHHGHGGGGGGGHHEHHHHHHGHGGDGHHFGFEFHHGEGGGFGHHHGHFFGHHHFGHHHHGHHGHHHHFHFHHHGGGGGHHHHHHHHHHHGHHHHHGGGGGGHGG@DGDFHHHHHHHHD
@M02034:409:000000000-BFKT7:1:1102:13716:14032 1:N:0:31
AAAGTCGAGGTGCCTAAAGTGGCAACCCAGACTAAGAATAATGTTGGTGGTGTAGAGCTTCCTGTAGCCGCATGGCGTTCGTACTTAAATATGGAACTAACCATTCCAATTTTCGCTGTCTCTTATACACATCTCCGAGCCCACGAGACC
+
CBCCBFCBCCABGGGDGGGGGGGHHHHGGHHGHHHHHHHHHHHHHHHEFGEFGGGFHHHHHHHHHHHHHEGEFFHGGGGGFFHGHHHHHHHHHHHGHHGFHGHHHHHHHHHHHFGGGGGGHHHHHHHDEHHHHHFGGFGCGGHGGG?GFF
@M02034:409:000000000-BFKT7:1:1102:22473:14033 1:N:0:31
AAAGTCGAGGTGCCTAAAGTGGCAACCCAGACTAATAATAATGTTGGTGGTGTAGAGCTTCCTGTAGCCGCATGGCGTTCGTACTTAAATATGGAACTAACCATTCCAATTTTCGCTGTCTCTTATACACATCTCCGAGCCCACGAGACC
+
CCCCCFCCCCCCGGGGGGGGGGGHHHHGGHHGHHHHHHHHGGHGHHGECEGEEAFDAFGGHHHHHHHGGFGEGGF1EBEFFE?GGHHHFHHFFH33GHGGCE3FGFFHHHHHHFFGGGFHHGHHHHHFHHFHHHHBC/DDGEHFGCGGGC
@M02034:409:000000000-BFKT7:1:1102:28231:14041 1:N:0:31
AAAGTCGAGGTGCCTAAAGTGGCAACCCAGAGGATGGGTGGTGTAGAGCTTCCTGTAGCCGCATGGCGTTCGTACTTAAATATGGAACTAACCATTCCAATTTTCGCTGTCTCTTATACACATCTCCGAGCCCACGAGACCTCTCTACAT
+
CCCCBFCCCCCCGGGGGGGGGGGHHHHGGHHGGHHHGHHGGGGHHHGGFHHHHHHFGHHHEGGGGHFEGGGGGFHGHHHFHFHHHFHHGGHHHHHHHGHHGHHHHGCGGGGHHHHHHHHHHHGGGGGGGGGDGEGG@D/AFHHHHHHHHF
@M02034:409:000000000-BFKT7:1:1102:16825:14046 1:N:0:31
AAAGTCGAGGTGCCTAAAGTGGCAACCCAGACTGATGGTCGGGTTGGTGGTGTAGAGCTTCCTGTAGCCGCATGGCGTTCGTACTTAAATATGGAACTAACCATTCCAATTTTCGCTGTCTCTTATACACATCTCCGAGCCCACGAGAC
+
BBBBBFBBBBBBGGGGGGGGGGGGHHHGGHHGHHHGHHHHGGFHGGGEFEAFGDGDGGHHHHHGHHHHHGCEEGHHGGGGGAGEGHGFHGHHHHGFFHHHHHHGHHHFHHFHHBEGGGDGHHHHFHHFFGHHHHHGG/C?CCHGGGGGG
@M02034:409:000000000-BFKT7:1:1102:20080:14054 1:N:0:31
AAAGTCGAGGTGCCTAAAGTGGCAACCCAGACTGATAAGCAGGT
+
CCCCCFCCBCBBGGGGGGGGGGGHHHHGGHHGHHBG5D335ABF
@M02034:409:000000000-BFKT7:1:1102:5057:14055 1:N:0:31
AAAGTCGAGGTGCCTAAAGTGGCAACCCAGACTAAGAATAATGTTGGTGGTGTAGAGCTTCCTGTAGCCGCATGGCGTTCGTACTTAAATATGGAACTAACCATTCCAATTTTCGCTGTCTCTTATACACATCTCCGAGCCCACGAGACC
+
BBBBBFBBBBBBGGGGGGGGGFGHHHHGGHHGHHHHGHHDGHHHHHHGGGGFHHGGGHHHHHHGHHHHHGGGGGHHGGGGGGHHHHHGHHHHH@DGFHHHHHHHHHGHHHHHHFGGGGGGHHHHFHHHHHGHHHHHGFGGGGHGGGFGGC
@M02034:409:000000000-BFKT7:1:1102:1956:14062 1:N:0:31
AAAGTCGAGGTGCCTAAAGTGGCAACCCAGACTGTTGGGGGTGTAGGGCTTCCTGTAGCCGCATGGCGTTCGTACTTAAATATGGAACTAACCATTCCAATTTTCGCTGTCTCTTATACACATCTCCGAGCCCACGAGACCTCTCTACAT
+
BBBBBFB>DBBBGGGGGGGFGGGGGHHGGGHGHHHHGHGGGGGGH53FHHHHHHHHHHHHGGFEGHHGGGGGGHGHHFHGGGHHGBGHHHHHHHHHFFFFGHHHHGGGGGGHGHHFHGGHHHGBHFGGCGFGFEGDCFGGGHGHHGHHHH
@M02034:409:000000000-BFKT7:1:1102:14132:14065 1:N:0:31
AAAGTCGAGGTGCCTAAAGTGGCAACCCAGACTCATAATAATGTTGGTGGTGTAGAGCTTCCTGTAGCCGCATGGCGTTCGTACTTAAATATGGAACTAACCATTCCAATTTTCGCTGTCTCTTATACACATCCCGAGCCCACGA
+
CCCCCFCCCCABGGGFGGGGGGGHHHHGGGHGHGHCFFGFAFHHHHHGFGGFGEFBFGHHHHHHGHHHHGGEFFHFFEGGGGHHHHHHHGHHHHFFFHHHGHFGHHHGHHHHHGGGGGGHHGHHHHHHHGHHH2GD?@GGGGEC@
@M02034:409:000000000-BFKT7:1:1102:15093:14066 1:N:0:31
AAAGTCGAGGTGCCTAAAGTGGCAACCCAGACTATGACTAGTGTTGGTGGTGTAGAGCTTCCTGTAGCCGCATGGCGTTCGTACTTAAATATGGAACTAACCATTCCAATTTTCGCTGTCTCTTATACACATCTCCGAGCCCACGAGACC
+
ABBCCFCCCCABGGGGGGGGGGGHGHHGGHHGHHHGGHHHHHHHHHHEFGEFHGFDFHHHHHHHHHHHHGGEFGHGGEGFFFHHHHHHHHGHHHHFFHHHHHHHHHHHGHHHHHGGGGGHHGHHHHHHGHFHGHHHF?F?DGHGGGGGGF
@M02034:409:000000000-BFKT7:1:1102:25722:14070 1:N:0:31
AAAGTCGAGGTGCCTAAAGTGGCAACCCAGACTCTGCCTGGTGTAGAGCTTCCTGTAGCCGCATGGCGTTCGTACTTAAATATGGAACTAACCATTCCAATTTTCGCTGTCTCTTATACACATCTCCGAGCCCACGAGACCTCTCTACAT
+
AABBBFBBBBAAGGGGGFGGGGGHHHHEFHHGHHGHGHGHFHHHGGHHHHHHGHHHFGHGGEEEFHHGGGGEEB1GHHGHHGHHHEFGGHHHHGFGFHHHHGHHHGGGGGHHHHHGHHHFHGHHHHGGGGGGGHGFCCFDFGBGGFHHHF
@M02034:409:000000000-BFKT7:1:1102:24879:14072 1:N:0:31
AAAGTCGAGGTGCCTAAAGTGGCAACCCAGACTAAGAATAATGTTGGTGGTGTAGAGCTTCCTGTAGCCGCATGGCGTTCGTACTTAAATATGGAACTAACCATTCCAATTTTCGCTGTCTCTTATACACATCTCCGAGCCCACGAGACC
+
CCCCCFCCCBACGGGGGGGGGGGHHHHGGHHDHHHHFGHHHHHHHGGFGDGFGBD5DHHHGHHHHHHFFEGEEFF1EFEFEEGGHHHFGHHHHH3BGGHGCEDGHGHBHGHHHF?EEEGHGHHHGHHEGGHHGHHGE@FCGGHEG?DDDC
@M02034:409:000000000-BFKT7:1:1102:20551:14078 1:N:0:31
AAAGTCGAGGTGCCTAAAGTGGCAACCCAGACTGATAA
+
CCCCCFCCCCBCGGGGGGFGGGGHHHHGGHE2F3AF55
@M02034:409:000000000-BFKT7:1:1102:12947:14086 1:N:0:31
AAAGTCGAGGTGCCTAAAGTGGCAACCCAGACTGTTGAGGGTGTACGTCTTCCTGTAGCCGCATGGCGTTCGTACTTAAATATGGAACTAACCATTCCAATTTTCGCTGTCTCTTATACACATCTCCGAGCCCACGAGACCTCTCTACA
+
CCCCCFCCCCABGGGGGGGGGGGHHHHGGHHGHFHHFFF2EAFE3EGGEEFEEEFB5D5BAE0EEHCEEEGGGCAGHFD3GDGFF3FGH3FFF@GHH4GGGFHHEEGGDGFGEFFGGFBGCFGFD3FADCG<F/FD/CDFGFFGFHFHH
@M02034:409:000000000-BFKT7:1:1102:14954:14093 1:N:0:31
AAAGTCGAGGTGCCTAAAGTGGCAACCCAGACTAATAATAGTGTTGGTGGTGTAGAGCTTCCTGTAGCCGCATGGCGTTCGTACTTAAATATGGAACTAACCATTCCAATTTTCGCTGTCTCTTATACACATCTCCGAGCCCACGAGACC
+
CBCCCFCCCCBCGGGGGGGGGGGHHHHGGHHGHFHHFBFDFFGHGHHGGGEFHHHGHHHHHHHHHHHHHGGGGGHHGFGGGGHHHHHHHHGHHHHFHHHHHHHHHHHHHHHHHHGGGGGHHHHHGHHFHHGHHHHFDGGGGGHGGGGGGG
@M02034:409:000000000-BFKT7:1:1102:6070:14094 1:N:0:31
AAAGTCGAGGTGCCTAAAGTGGCAACCCAGACTAGTAATACTGCTGGTGGTGTAGT
+
AAB@AFAAD2AAGFGGFGGGGGGHFHHGGHGGHFBGFHHH5F55DGBFGCG2A355
@M02034:409:000000000-BFKT7:1:1102:9168:14103 1:N:0:31
AAAGTCGAGGTGCCTAAAGTGGCAACCCAGACTAATAATGGTGTTGGTGGTGTAGAGCTTCCTGTAGCCGCATGGCGTTCGTACTTAAATATGGAACTAACCATTCCAATTTTCGCTGTCTCTTATACACATCTCCGAGCCCACGAGACC
+
BBBBAFBBBBBBGGGGGGGGFGGHHHHGGHHGHHHHHHHHHHHHGHGEFGGFHGFFGHHHHHHHHHHGHGGGFGHGGGGGGGHHHHHHFGHHHHFHHHHGHHFHHHHHHHHHHFGGGGGHHGHHFHHHHHGHHHHFDFGFFGHGGCGGGE
@M02034:409:000000000-BFKT7:1:1102:21958:14124 1:N:0:31
AAAGTCGAGGTGCCTAAAGTGGCAACCCAGACTAAGAATACGGTTGGTGGTGTAGAGCTTCCTGTAGCCGCATGGCGTTCGTACTTAAATATGGAACTAACCATTCCAATTTTCGCTGTCTCTTATACACATCTCCGAGCCCACGAGACC
+
CCCCCFCCCCAAGGGGGGGFGGGHHHHGGHHGHGFHGHHHFHGHFGGFFGABFGGDGHHHHHHGHHHHHGEEFEHGEEEFEFGHHHHFHHHHHHHHHHHGHHHHFHHHHHHHHGGGGGGHHHHHHHHHHHFHHHHGGCGCGGHGGGGGGF
@M02034:409:000000000-BFKT7:1:1102:29013:14131 1:N:0:31
AAAGTCGAGGTGCCTAAAGTGGCAACCCAGACTGAGCGGTGTGTTGGTGGTGTAGAGCTTCCTGTAGCCGCATGGCGTTCGTACTTAAATATGGAACTAACCATTCCAATTTTCGCTGTCTCTTATACACATCTCCGAGCC
+
CCCCCFCBCCBBGGGGGGGGGGGHHHHGGHHGHBHHCEE22ABFGHHFFGEFHHHGHHHHHHHHHHHHHEGEGGGGEFGGFGHHHHGFGHGHHHHHGGGHHHHHHHGHHHHHHDE?FGFDBDGHGHHEGH2G2@DFC@B@G
@M02034:409:000000000-BFKT7:1:1102:27107:14133 1:N:0:31
AAAGTCGAGGTGCCTAAAGTGGCAACCCAGAGGGTTGGTGGTACTGAGCTTCCTGTAGCCGCATGGCGTTCGTACTTAAATATGGAACTAACCATTCCAATTTTCGCTGTCTCTTATACACATCTCCGAGCCCACGAGACCTCTCTACAT
+
CCCCCFCBCDAAGGGGGGGGGGGHHHHGGHHHGGGHGGEGGGHHHHHHHHHHHHHHHHHHGGGGGHHGGGGGGGHHHHHHHHHHHBFGHGHHGHHHHHFGHHHHHGGGGGHHHHHHHHGHHGHHHHFGCGGGFGGG@CGDFGHHHHHHHD
@M02034:409:000000000-BFKT7:1:1102:26919:14133 1:N:0:31
AAAGTCGAGGTGCCTAAAGTGGCAACCCAGACTCCTCCTCATGTTGGTGGTGTAGAGCTTCCTGTAGCCGCATG
+
BBBABFAABBBBGGGGFGGGGFGGFHGGGHHGFGFHHGHCDFFGHGG2B2AAG35BF5AGBCBDGDGFFAA0B?
@M02034:409:000000000-BFKT7:1:1102:27421:14134 1:N:0:31
AAAGTCGAGGTGCCTAAAGTGGCAACCCAGACTCATCCGCCGGTTGGTGGTGTAGAGCTTCCTGTAGCCGCATGGCGTTCGTACTTAAATATGGAACTAACCATTCCAATTTTCGCTGTCTCTTATACACATCTCCGAGCCCACGAGACC
+
CCCCCFCCCCCBGGGGGGGGGGGHHHHGGHHGHHHHHHGGGGGEGGGFFG1BFGG5GHHHHGHHHHHGHGGGGGHHGGGGEEGHHHHHHHHHHHFHHFFGHHHHHHGHHHHHHFGGGGGHHHHHHHGHHHGHHHGHECF@DGHGGCGGGF
@M02034:409:000000000-BFKT7:1:1102:25703:14140 1:N:0:31
AAAGTCGAGGTGCCTAAAGTGGCAACCCAGAGTGTTT
+
BBBBBFBAD2AAGGGFGGGGDFFFHFFGFGA2DEGHA
@M02034:409:000000000-BFKT7:1:1102:1795:14141 1:N:0:31
AAAGTCGAGGTGCCTAAAGTGGCAACCCAGACTGTTAAGGGTGTAGGGCTTCCTGTAGCCGCATGGCGTTCGTACTTAAATATGGAACTAACCATTCCAATTTTCGCTGTCTCTTATACACATCTCCGAGCCCACGAGACCTCTCTACAT
+
BBBBBFBADBABGGGGGGGGGGFHHHHGGHHGHHHGGHHFHFFGGHGGGHHGHHHGFGHGGGFGGHHGEGFGGGEFHHGFHHHGHBEGHHGHGHHHHGHHHHHHHGGGGGHHGHHHHHHGHGHHHHFGGGGGFHGG?DGD/FHFCDG1FG
@M02034:409:000000000-BFKT7:1:1102:7160:14142 1:N:0:31
AAAGTCGAGGTGCCTAAAGTGGCAACCCAGACTAGGGAGGGGGTTGGTGGTGTAGAGCTTCCTGTAGCCGCATGGCGTTCGTACTTAAATATGGAACTAACCATTCCAATTTTCGCTGTCTCTTATACACATCTCCGAGCCCACGAGACC
+
CBCCBFCCCCBBGGGGGGGGGGGHHHHGGHHGHHHHHHGGGGGGGGGEFGEGHHHFHHHHHHHHHHHHHGGGGGHGGEGGGGHHHHHGHHGHHHHHFHHGGHHHHHHHHHHHHGGFGGDHHHHHHHHHGHHGHHHFECGCGFHGGGGGGC
@M02034:409:000000000-BFKT7:1:1102:7988:14144 1:N:0:31
AAAGTCGAGGTGCCTAAAGTGGCAACCCAGACTGTGGGGGGGGTTGGTGGTGTAGAGCTTCCTGTAGCCGCATGGCGTTCGTACTTAAATATGGAACTAACCATTCCAATTTTCGCTGTCTCTTATACACATCTCCGAGCCCACGAGACC
+
BBBBBFBBBBBBGGGFGFGGGFGGFHHGGHHGHHGGHGGGGGFBBFFAEFDEFBF:FFFFFFFFFFFBFDF@DFFAF9DFFAFFFFFFFFFFFFFFFFFFFFFFFFFFFFFFFFFFFFFFFFFFFFFFFFFFFFFBA=DCFFFFF-BFFE
@M02034:409:000000000-BFKT7:1:1102:21567:14152 1:N:0:31
AAAGTCGAGGTGCCTAAAGTGGCAACCCAGACTCAGAAGAATGTTGGTGGTGTAGAGCTTCCTGTAGCCGCATGGCGTTCGTACTTAAATATGGAACTAACCATTCCAATTTTCGCTGTCTCTTATACACATCTCCGAGCCCACGAGACC
+
BABBAFBABBBBGGGGGGGGGGGHHHHGGHHGHHHHHHHHHGHDGHHEEFEFGGGGGGHHHHHHGFHGGEEEEGHGFFGGGGHHHHGGHHHHGHFGGGGHHHGHHHFHHHHHHFGEEGGGHGHHHHGHFGFHHHF2CCG@DFHGGFCDFF
@M02034:409:000000000-BFKT7:1:1102:3622:14154 1:N:0:31
AAAGTCGAGGTGCCTAAAGTGGCAACCCAGGATAAGGGTGGTGTAGAGCTTCCTGTAGCCGCATGGCGTTCGTACTTAAATATGGAACTAACCATTCCAATTTTCGCTGTCTCTTATACACATCTCCGAGCCCACGAGACCTCTCTACAT
+
BBBBBFA3>@AABFFGCEGGGGEHF4G2FGGHHHHHHHGDGGGFGHHHHGHGCGEBFA5AEEEEGHHGEGFEECGGHDF@FFHBGDFGHBGHGHHHHBFHHHHHHGGGCGFGFHHHFGFGHGHHHBFDCC/>FAF>/BD/?GHHHHHEFF
@M02034:409:000000000-BFKT7:1:1102:26485:14160 1:N:0:31
AAAGTCGAGGTGCCTAAAGTGGCAACCCAGACTGCGAGGGGTGTAGAGCTTCCTGTAGCCGCATGGCGTTCGTACTTAAATATGGAACTAACCATTCCAATTTTCGCTGTCTCTTATACACATCTCCGAGCCCACGAGACCTCTCTACAT
+
BBBBAFAB@DAAGGGGGGGGGGGHHHHGGHHFGHF2AE2EEEGGG55FGHHHHGHFHHHHGGGGGHHGGGGGGHHHHHHHHHHFHHHHHHHHHHHHHHGHHHHHHGGGGGHHHHHHHHHHHHHHHHHGCCGDFHGGCGGGGHHHCBDFHB
@M02034:409:000000000-BFKT7:1:1102:27721:14162 1:N:0:31
AAAGTCGAGGTGCCTAAAGTGGCAACCCAGACTAATAAGGGTGTAGGTCTTCCTGTAGC
+
CCCCCFCBCCBCGGGGGGGGGGGGHHHGGHHGH3A55AF3A2BA3FG555D555BB555
@M02034:409:000000000-BFKT7:1:1102:14317:14171 1:N:0:31
AAAGTCGAGGTGCCTAAAGTGGCAACCCAGACTAAGGCGGGGGTTGGTGGTGTAGAGCTTCCTGTAGCCGCATGGCGTTCGTACTTAAATATGGAACTAACCATTCCAATTTTCGCTGTCTCTTATACACATCTCCGAGCCCACGAGACC
+
BACCAFBBCCABGGGGGGGGGGGHHHHGGHHGHHHHHHGGGGG>EEG?FF/FEFFBFFGHHHGGGFGFGEGFGGHCB?DFFDFGGHHHHHGHHHFFFHGGFFGGDFFHHHHHHGCDDGGFHFHHGGHFFGHHGG0CCCF:DGHGGCAG?A
@M02034:409:000000000-BFKT7:1:1102:10152:14177 1:N:0:31
AAAGTCGAGGTGCCTAAAGTGGCAACCCAGACTGGGAAGACTGTTGGTGGTGTAGAGCTTCCTGTAGCCGCATGGCGTTCGTACTTAAATATGGAACTAACCATTCCAATTTTCGCTGTCTCTTATACACATCTCCGAGCCCACGAGACC
+
CCCCCFBCCCBBGGGGGGGGGGGHHHHGGHHGHGHHFGGHHHHHHHHGGGGGHFHFFHHHHHHHHHHHGGGFGGHFGFGGGGFHHHGGHHHHHHGHHHHHHHHHHHGHHGHHHHGGGGGHHHHHHHHHHFHHHHGHG?GGGGHGGFGGGE
@M02034:409:000000000-BFKT7:1:1102:3437:14178 1:N:0:31
AAAGTCGAGGTGCCTAAAGTGGCAACCCAGACTC
+
AAABAFBBBBBBGGGGGGGGGGGHHHHGGHHGHC
@M02034:409:000000000-BFKT7:1:1102:28075:14179 1:N:0:31
AAAGTCGAGGTGCCTAAAGTGGCAACCCAGACTGATCATAAGGTTGGTGGTGTAGAGCTTCCTGTAGCCGCATGGCGTTCGTACTTAAATATGGAACTAACCATTCCAATTTTCGCTGTCTCTTATACACATCTCCGAGCCCACGAGACC
+
CCCCCFABCCAAGGGGGGGGGGGHHHHGGHHGHFHHGFHDGHGHGHGGFEEFHHGFFGHHHHHHHHHHHGGGGEHEFEGEEEFHHHHFHHGHHFGHHHHHHHGHHHHHHHHHHHGGGGGHHHHHBHHHHFGHHHHHGGGFGGHGGGGGGF
@M02034:409:000000000-BFKT7:1:1102:14332:14180 1:N:0:31
AAAGTCGAGGTGCCTAAAGTGGCAACCCAGACTATT
+
A@AAADAABBBBGGGFG4FGGGGHHHHGGHGGH355
@M02034:409:000000000-BFKT7:1:1102:22878:14183 1:N:0:31
AAAGTCGAGGTGCCTAAAGTGGCAACCCAGACTGTTTTGGGTGTAGGGCTTCCTGTAGCCGCATGGCGTTCGTACTTAAATATGGAACTAACCATTCCAATTTTCGCTGTCTCTTATACACATCTCCGAGCCCACGAGACCTCTCTACAT
+
CCCCCFCBCCCCGGGGGGGGGGGHHHHGGHHGHHHHGFHGGGGGHF3FGHHHHHHHGHHHGGGGGHHGGGGGGHHHHHHGGDGHH3GHHHHHHHHHHHHFFGHHHGGGGGHHGHHHHHHHHHHHHFHGCCCFEHFC<BGE/<GD0FDGHH
@M02034:409:000000000-BFKT7:1:1102:17258:14201 1:N:0:31
AAAGTCGAGGTGCCTAAAGTGGCAACCCAGACTGTTGAGGGTGTAAAGCTTCCTGTAGCCGCATGGCGTTCGTACTTAAATATGGAACTAACCATTCCAATTTTCGCTGTCTCTTATACACATCTCCGAGCCCACGAGACCTCTCTACAT
+
CCCCBFCCCCBBGGGGGGGGGGGHHHHGGHHGHHHHGFHHGGGEDHHHHHHHHHHHHHHHGGCGGHHGGGGGGHHHHHHHHHHHHGHHHHHHHHHHHHHHHHHHHGGGGGHHHHHGHHHHHHHHHHGGGGGGGHGGFGGGEHHHHH1FGH
@M02034:409:000000000-BFKT7:1:1102:11333:14202 1:N:0:31
AAAGTCGAGGTGCCTAAAGTGGCAACCCAGACTGTTGGTTCTCAGGAGCTTCCTGTAGCCGCATGGCGTTCGTACTTAAATATGGAACTAACCATTCCAATTTTCGGTGTCTCTTATACACATCTCCGAGCCCACGAGACCTCTC
+
A3AB>DABD2AABFGGGGGFDBFGHGFGGHHGFFGHCCEAEG5FFFBCGHHFGFGAFHFGEEEDBEBEFGGGGGHHHGFHHHHGEFFHGEGHHDHH@@BGFFHHHGG/??FG4GF4FGFGFGFB4?GG/BGCEFF?CD?C/FG1C
@M02034:409:000000000-BFKT7:1:1102:16500:14215 1:N:0:31
AAAGTCGAGGTGCCTAAAGTGGCAACCCAGACTTCGGGTGGTGTACATCTTCCTGTAGCCGCATGGCGTTCGTACTTAAATATGGAACTAACCATTCCAATTTTCGCTGTCTCTTATACACATCTCCGAGCCCACGAGACCTCTCTACA
+
AAAA>FAADDAAGGGG1DFAGFGF1GHGCGHGHFHGGGGG/EFHGFGBGHHFHHHHHHHHGGGFGHGGFEGEE0GGHFFHHBGHHBBFF@FG0GEGGHHBGHHHHGCEGEGHGHFFHHHFHHHHHH<BCCGCFHGG?CCC/<GGF1DFF
@M02034:409:000000000-BFKT7:1:1102:17807:14220 1:N:0:31
AAAGTCGAGGTGCCTAAAGTGGCAACCCAGACTGTTGCTGCTGTTGGTGGTGTAGAGCTTCCTGTAGCCGCATGG
+
>1>A1BAAD1>>BGFGFGG31BABGF0BFBFBG1BF1FDFGFFABFE/AEA/B1FGFDB1BB1BBDDDGEG/E/B
@M02034:409:000000000-BFKT7:1:1102:11331:14224 1:N:0:31
AAAGTCGAGGTGCCTAAAGTGGCAACCCAGACTGTTGGTTCTCAGGAGCTTCCTGTAGCCGCATGGCGTTCGTACTTAAATATGGAACTAACCATTCCAATTTTCGGTGTCTCTTATACACATCTCCGAGCCCACGAGACCTCTCTA
+
CCCCCFBCCCBCGGGGGGGGGGGHHHHGGHHGH3AF3AA2BB555BAA2AF53FGF5E53AE01AF1A?>FEF2?FGG33BFFE33BBC3GG?FHDG4FHHFHHEE/??EBH4F4?F4F433B3D3D/B@?/F/FC/>DGGHCDC1?
@M02034:409:000000000-BFKT7:1:1102:10892:14226 1:N:0:31
AAAGTCGAGGTGCCTAAAGTGGCAACCCAGACTACGCGTTCGGTTGGTGGTGTAGAGCTTCCTGTAGCCGCATGGCGTTCGTACTTAAATATGGAACTAACCATTCCAATTTTCGCTGTCTCTTATACACATCTCCGAGCCCACGAGACC
+
BBBBBFABDBBBGGGGGGGGGGGHHHHGGHHGH3F2A222A1AFFFGEGGEFGAGDFFGGHHHGHHHHHGGEEEHGEEEFFEEGHHFFGFFHHHGGGG3GGGHHHHHFHGHHHG<DFBEHHHHHFHFHFHHFHHHHGDGGGGHGGFFFG>
@M02034:409:000000000-BFKT7:1:1102:22855:14227 1:N:0:31
AAAGTCGAGGTGCCTAAAGTGGCAACCCAGACTGTGTCTGCGGTTGGTGGTGTAGAGCTTCCTGTAGCCGCATGGCGTTCGTACTTAAATATGGAACTAACCATTCCAATTTTCGCTGTCTCTATACACATCTCCGAGCCCACGAGACCT
+
ABBABBAABDAAFGGGFGGGGGGCHHHDFHHGHHHHHHGFHGGGEGGEEEBBG3F5GHHHHEGFHHHGHGCCFFHCEEGEEEFHHHHFHHGEGHHHFHHGHHHHHHHFHHHHHFGGGGEHFHHHGFFHHGGFGHFFCDC>FCEC?/DDGH
@M02034:409:000000000-BFKT7:1:1102:28760:14229 1:N:0:31
AAAGTCGAGGTGCCTAAAGTGGCAACCCAGACTAAGGATCTGGTTGGTGGTGTAGAGCTTCCTGTAGCCGCATGGCGTTCGTACTTAAATATGGAACTAACCATTCCAATTTTCGCTGTCTCTTATACACATCTCCGAGCCCACGAGACC
+
B@BBBFBBBBAAGGGGGGGGGGGFHHHGGHHGHGHHGHHHHHHHHDFEGGFFHFGDDHGHHFHHHGHHHGGEFGHGEEGEEFGHHGFBDGBGHB@BGGGGFHHHHHHFFHGHHFFEGGGHHHHHFHDGFGBFGGFFGDF?DEHGGDGGGE
@M02034:409:000000000-BFKT7:1:1102:15010:14233 1:N:0:31
AAAGTCGAGGTGCCTAAAGTGGCAACCCAGACTACGGGGAAGGTTGGTGGTGTAGAGCTTCCTGTAGCCGCATGGCGTTCGTACTTAAATATGGAACTAACCATTCCAATTTTCGCTGTCTCTTATACACATCTCCGAGCCCACGAGACC
+
AAAABFBBDBAAGGGGGGGGGCGFHEHDFHHGHHHEEGEEGGEGGGE1FEBBGBFAFGGGHHHDFHHGHGGCEFHGEEGEEEFEEGGEGFHHHHFBGHHHHHHGFHGFGHHHHGGGGGGFDGHHHFHFHGFGGHHFD/@CGGHGCCGGGG
@M02034:409:000000000-BFKT7:1:1102:5535:14236 1:N:0:31
AAAGTCGAGGTGCCTAAAGTGGCAACCCAGACTTCTAAGGCGGTTGGTGGTGTAGAGCTTCCTGTAGCCGCATGGCGTTCGTACTTAAATATGGAACTAACCATTCCAATTTTCGCTGTCTCTTATACACATCT
+
ABBAAFABBBABGGGFB4F6FGGH4B4EGGCCHFHHGHH3BEAAE0AECGAEB3ADAHHHHHHHDGGFHEEGGGGGEEEGFGFA?GB33BBFGH33?FD3BGFBG4FDEGFHH?CGGCE1FFGHD@F2FFDB1@
@M02034:409:000000000-BFKT7:1:1102:17812:14242 1:N:0:31
AAAGTCGAGGTGCCTAAAGTGGCAACCCAGACTGGTGCTGCTGTTGGTGGTGTAGAGCTTCCTGTAGCCGCATGGCGTTCGTACTTAAATATGGAACTAACCATTCCAATTTTCGCTGTCTCTTATACACATCTCCGAGCCCACGAGACC
+
BCBBBFCCCCABGGGGGGGGGGGHHHHGGHGGHHHHHHHHHHHHHHHAFEGGHBGAD5FGFGGHHFGEFEGEEEG1EEEFEECGHHHBGHHFGF3BFFHHFCFGHHHFGFGHHFEEFGEHFHHHFHFHHGHFHHHFFCGGGGHGFCDA/=
@M02034:409:000000000-BFKT7:1:1102:17774:14245 1:N:0:31
AAAGTCGAGGTGCCTAAAGTGGCAACCCAGACTTCTCATGCTGTTGGTGGTGTAGAGCTTCCTGTAGCCGCATGGCGTTCGTACTTAAATATGGAACTAACCATTCCAATTTTCGCTGTCTCTTATACACATCTCCGAGCC
+
AAABAFAADB?AGGGGFFGGFGGHHHHGGHHFHHHHHGHHGGHFHHHAAEAFEDFDFDGFHHHGGHGFGEAAEEH1EEFEEECEGHGBDGHHFFFD@333BCEGGGFGHHGHH4EAEFEFGGHHBGFGDGFHHG3BCB//@
@M02034:409:000000000-BFKT7:1:1102:17752:14247 1:N:0:31
AAAGTCGAGGTGCCTAAAGTGGCAACCCAGACTTCTCATACTGTTGGTGGTGTAGAGCTTCCTGTAGCCGCATGGCGTTCGTACTTAAATATGGAACTAACCATTCCAATTTTCGCTGTCTCTTATACACATCTCCGAGCCCACGAGAC
+
AAAA>BAAD1AAFGGG1BFFGGGHHHHGGHHGH2AB1DF1FGGFGHGEFGGGHHHHHFHHHHHHHBGHHGEAEGHHEGGGEGHHGGHHBHHHHD1FFHGGFHFFGHGFDFGHHHGGGGGHGGHHGHGHFFEHHHFFC?//BFAF/B<AE
@M02034:409:000000000-BFKT7:1:1102:15835:14248 1:N:0:31
AAAGTCGAGGTGCCTAAAGTGGCAACCCAGACTGGGGTTGGGGTTGGTGGTGTAGAGCTTCCTGTAGCCGCATGGCGTTCGTACTTAAATATGGAACTAACCATTCCAATTTTCGCTGTCTCTTATACACATCTCCGAGCCCACGAGACC
+
BBBBBFBADD>ABGGGBGFFGGGGHHHEGGHGHHHHFEGGGGGDEGGEFGEFGGGDGGHHHHHFGHHHHFEFGEHFEEEEEEBGHHHFHHGHHHFGFHHGHHHHHHGHHHHHHFGGGGGFHHHHHHHHGGFHGHHHC@C>AFHGGCGGGF
@M02034:409:000000000-BFKT7:1:1102:17663:14254 1:N:0:31
AAAGTCGAGGTGCCTAAAGTGGCAACCCAGACTGTTGGTGGTGTACCGCTTCCTGTAGCCGCATGGCGTTCGTACTTAAATATGGAACTAACCATTCCAATTTTCGCTGTCTCTTATACACATCTCCGAGCCCACGAGACCTCTCTAAAT
+
>3AA3BAABDBBGGGGFFFFDGGGFGGGGHHFBFAGFHEFEAFBAF5AEEEEHBFADGHHEEEGEFBEAEFEEHGGHGHEFFGFHGGHHGFHHFGFGEBFG3EHHGE/EFFG4FDFGFF?GFFFDD2<<BCCA/?@@//??FC10G11?<
@M02034:409:000000000-BFKT7:1:1102:11454:14255 1:N:0:31
AAAGTCGAGGTGCCTAAAGTGGCAACCCAGACTGTTGAGAGTGTTGGTGGTGTAGAGCTTCCTGTAGCCGCATGGCGTTCGTACTTAAATATGGAACTAACCATTCCAATTTTCGCTGTCTCTTATACACATCTCCGAGCCCACGAGACC
+
A3AB>DAABDB4BFGFGGBBBGFHHHHGGHHGHGHHCFGDHFHD5AG2AEEEFFGHGHHGGGFGDBFFGGGEGEHHGEGFFEHHHFHHHHFGFFGDGHFHHHFHGHFGHHHHBHFGGGGHGHGFBGGFFHEGHHDGA@CCDFHGFGCGGF
@M02034:409:000000000-BFKT7:1:1102:8848:14256 1:N:0:31
AAAGTCGAGGTGCCTAAAGTGGCAACCCAGACTCCTGATTCTGTTGGTGGTGTAGAGCTTCCTGTAGCCGCATGGCGTTCGTACTTAAATATGGAACTAACCATTCCAATTTTCGCTGTCTCTTATACACATCTCCGAGCCCACGAGACC
+
AAABABAAD>AAGGGFGFGGGGGHHHHGGGHGHHHHHHHBHHHFHHH2FGFFGFHFHHHHGHHFFHHFFGFEEFHHGGGGGEBHHGHG3FGFHHFFFHHGHGGHHHGGHHHHHHGGGGGHHHHHHHGHBFBGGGH?E@DFGGGGGGGDGG
@M02034:409:000000000-BFKT7:1:1102:5320:14266 1:N:0:31
AAAGTCGAGGTGCCTAAAGTGGCAACCCAGACTCCTGGTGGTCCTGAGCTTCCTGTAGCCGCATGGCGTTCGTACTTAAATATGGAACTAACCATTCCAATTTTCGCTGTCTCTTATACACATCTCCGAGCCCACGAGACCTCTCTACAT
+
BBBBBFBBBBBBGGGGGGGGGGGFHHHGGGHGFHHHFHGHDGHHGGGHHGHFFHHEEFHFGGAAEHFGEEFGG2EGGGFEEGHFF3GGHHHHGFHHHHEHHHHHEEGGEGHHGHH4BBFFGHGFHGFDCFGGFAFCCGGGGHHGGGHHHF
@M02034:409:000000000-BFKT7:1:1102:17758:14266 1:N:0:31
AAAGTCGAGGTGCCTAAAGTGGCAACCCAGACTCAGACTACTGTTGGTGGTGTAGAGCTTCCTGTAGCCGCATGGCGTTCGTACTTAAATATGGAACTAACCATTCCAATTTTCGCTGTCTCTTATACACATCTCCGAGCCCACGAGACC
+
CCCCCFCCCCBBGGGGGGGGGGGHHHHGGHHGHHHHHHHHHHHHHHHEFGFFHGGDGHHHHHHGGHHHHGGFFGHHGEGGGFHHHHHGHHHHHHHHGHHHHHHHHHHHHHHHHHGGGGGHHHHHHHHHGHHHHHHBECCCGGHGGGGGGF
@M02034:409:000000000-BFKT7:1:1102:6613:14267 1:N:0:31
AAAGTCGAGGTGCCTAAAGTGGCAACCCAGACTCCTGCTAATGTTGGTGGTGTAGAGCTTCCTGTAGCCGCATGGCGTTCGTACTTAAATATGGAACTAACCATTCCAATTTTCGCTGTCTCTTATACACATCTCCGAGCCCACGAGACC
+
BBBAAFABD?AAGFGFGGGGGGFFHHHGGHHGHHFH3BBG5FGHHHFEEFGF1FGGHHHGHHHHHHHHHGGCFGGHFGGFGGFGHHHHFFHHHHBFHHFFHHFHHHFHFHHHGGCGG/EHHHGHEF?GFGBFHGG2A/?@?CGA?/>DFF
@M02034:409:000000000-BFKT7:1:1102:5301:14267 1:N:0:31
AAAGTCGAGGTGCCTAAAGTGGCAACCCAGACTCCTGGTGGTCCTGAGCTTCCTGTAGCCGCATGGCGTTCGTACTTAAATATGGAACTAACCATTCCAATTTTCGCTGTCTCTTATACACATCTCCGAGCCCACGAGACCTCTCTACAT
+
CCCCCFCCCCBCGGGGGGGGGGGHHHHGGHHGHHHHFGHHEGHHGHGHFHHDEFFB5FGGEFEEECGEEEGEE2CFGGG3FEGGH3FEF3FFCDEGHEGHFFHHFGGGGGHHFHHFHGDGHFFFFD?EC@?BFAFD/>EDGHHHFFD11F
@M02034:409:000000000-BFKT7:1:1102:17660:14272 1:N:0:31
AAAGTCGAGGTGCCTAAAGTGGCAACCCAGACTGTTGGTGGTGTACCGCTTCCTGTAGCCGCATGGCGTTCGTACTTAAATATGGAACTAACCATTCCAATTTTCGCTGTCTCTTATACACATCTCCGAGCCCACGAGACCTCTCTACAT
+
CCCCCFCCCCAAGGGGGGGGGGGHHHHGGHHGHHHHHHGGGGGHHHHGGGGGHHHHGGHHGGGGGHHGEGGGGHHHHHHHHHHHHFGGHHHHHHHHHHHHHHHHHGGGGGHHHHHHHHHHHGHHHHHGGGGGGHGGFGGCFHHHHGHHHH
@M02034:409:000000000-BFKT7:1:1102:13347:14273 1:N:0:31
AAAGTCGAGGTGCCTAAAGTGGCAACCCAGACTTCTAATAATGTTGGTGGTGTAGAGCTTCCTGTAGCCGCATGGCGTTCGTACTTAAATATGGAACTAACCATTCCAATTTTCGCTGTCTCTTATACACATCTCCGAGCCCACGAGACC
+
AABB>DAAB?AAGGGGGGFGFFFHHHHGGHCFHGHHHHHFGGGDGHHEFF2EFEGGGHGFHHHHHHFGEFGAEEHFGGGGGABGGHFF3FGHHFFGFGGFFAGFHFHBHHHHHEEAFGGHGFHHGGGHFHBCFFBDF/>CGGGGG//EGE
@M02034:409:000000000-BFKT7:1:1102:18269:14274 1:N:0:31
AAAGTCGAGGTGCCTAAAGTGGCAACCCAGACTACGGGTCAGGTTGGTGGTGTAGAGCTTCCTGTAGCCGCATGGCGTTCGTACTTAAATATGGAACTAACCATTCCAATTTTCGCTGTCTCTTATACACATCTCCGAGCCCACGAGACC
+
CCCCCFCCCCBBGGGGGGGGGGGGHHHGGHHGHHHGGGEGHHHHHHGEFGEFGFFDGGHHHHHGHHHHHGGEGFHGFEGFFEGHHHHGHHHHHHGHHHHHHHHHHHGHHHHHHHGGGGGHHHHHHHHGGGHHHHHHEDGDGGHGGGGGGF
@M02034:409:000000000-BFKT7:1:1102:16805:14274 1:N:0:31
AAAGTCGAGGTGCCTAAAGTGGCAACCCAGACTAATAATCATGTTGGTGGTGTAGAGCTTCCTGTAGCCGCATGGCGTTCGTACTTAAATATGGAACTAACCATTCCAATTTTCGCTGTCTCTTATACACATCTCCGAG
+
>3AA3BAAD2>AGFGFFFGGAGCFHGFGFEFFHHFGHFHFHHFDADCAAEECAGFFEAF35F5FE5DFFGEGGE1CEEGFDFHGAGFH34@BFF3@FHFFBG3B3GBGHHHHHFEGFGGFGFGHFGFFEBDFC1?FD/<
@M02034:409:000000000-BFKT7:1:1102:15515:14276 1:N:0:31
AAAGTCGAGGTGCCTAAAGTGGCAACCCAGACTACTGGTGGTACTGAGCTTCCTGTAGCCGCATGGCGTTCGTACTTAAATATGGAACTAACCATTCCAATTTTCGCTGTCTCTTATACACATCTCCGAGC
+
BBABAFBBBBBBGBGAGFGEEFCFHHCEGHFFCAGD3CHHGGHB5D5BGHGHCHHBAFDAAEAAEGBEFE?EEGGHHGF3BFGEGDG@E3FGHBGHFGG4FGHHDE/?EEEGGHHHFGD4FHG3FBFE/>@
@M02034:409:000000000-BFKT7:1:1102:7107:14277 1:N:0:31
AAAGTCGAGGTGCCTAAAGTGGCAACCCAGACTGTTGAGGGTGTACGGCTTCCTGTAGCCGCATGGCGTTCGTACTTAAATATGGAACTAACCATTCCAATTTTCGCTGTCTCTTATACACATCTCCGAGCCCACGAGACCTCTCTACAT
+
CCCCCFCCCCABGGGGFGGGGGGHHHHGGHHGHHHHHHHHGFFFHHHGGGGHHHHHGHHHGGGGGHHGGGGGGFGHHGHHHHHHHFGGHHHHHHGHHHGGGHHHHGGGGGHHHHHFHHHHHHHHHFFGCGCGGGGGBAGDFGHHHHHHGG
@M02034:409:000000000-BFKT7:1:1102:13370:14277 1:N:0:31
AAAGTCGAGGTGCCTAAAGTGGCAACCCAGACTTATCATAATGTTGGTGGTGTAGAGCTTCCTGTAGCCGCATGGCGTTCGTACTTAAATATGGAACTAACCATTCCAATTTTCGCTGTCTCTTATACACATCTCCGAGCCCACGAGACC
+
B@BBBFBBBBAAGGGGGGGGGGGHHHHFGHHGF55A555DABGGHGHGGGGGAAGDFHHFFFGHHFEGHGCEEEHHGGGFGGBGGG43BFGHHHFHHHG3GHFGHFHGGHHHHGEDGEGHGHHHHHGFFHHFHHHGFCC@BGHGG@@FGF
@M02034:409:000000000-BFKT7:1:1102:5180:14278 1:N:0:31
AAAGTCGAGGTGCCTAAAGTGGCAACCCAGACTAATAATCAGGTTGGTGGTGTAGAGCTTCCTGTAGCCGCATGGCGTTCGTACTTAAATATGGAACTAACCATTCCAATTTTCGCTGTCTCTTATACACATCTCCGAGCCCACGAGACC
+
CCCCCFBBDBBBGGGGGGGGGGGHHHHGGHHGHHHHGHHHHHHHHHGEF?EEF3F5ADGGFHHHHHHFHGG?EFFFEEE1EEFHEFHGHHHBGHEBGHHHFEEFHHFFEFGHGEE?GFEHHHGFEGDBGFHFHFG2EBCGCGHGF@DGDA
@M02034:409:000000000-BFKT7:1:1102:6601:14282 1:N:0:31
AAAGTCGAGGTGCCTAAAGTGGCAACCCAGACTCCTGCTAATGTTGGTGGTGTAGAGCTTCCTGTAGCCGCATGGCGTTCGTACTTAAATATGGAACTAACCATTCCAATTTTCGCTGTCTCTTATACACATCTCCGAGCCCACGAGACC
+
CCCCCFCCCCCCGGGGFGGGGGGHHHHGGHHGHHHHHHHHHHHHHHHGFGGFGGGFGHHHHHHHHHHHHGGEGGHHGFGGGGHHHHHHHHHHHHHHHHGHHHGHHHGHHHHHHHGGGGGHHHHHGHHHGHHHHHHHGCGGGGHGGGGGGG
@M02034:409:000000000-BFKT7:1:1102:5196:14287 1:N:0:31
AAAGTCGAGGTGCCTAAAGTGGCAACCCAGACTAATAATCAGGTTGGTGGTGTAGAGCTTCCTGTAGCCGCATGGCGTTCGTACTTAAATATGGAACTAACCATTCCAATTTTCGCTGTCTCTTATACACATCTCCGAGCCCACGAGAC
+
A3>AAFBADD>AGGGBGBGF5BFE4GH2FEHFGHHHHHHHHHHHFAEAFDEBA3F5DFHFHHHFFHHGGGGEEFHGCEEFGGFEFGGGHFFHHEGFHH3EGFHHGHFHBHHGHHGF?<EFGFHH4FBGFCDHHHHFG/B/<FHFCC?DE
@M02034:409:000000000-BFKT7:1:1102:2826:14292 1:N:0:31
AAAGTCGAGGTGCCTAAAGTGGCAACCCAGACTAATAATCAGGTTGGTGGTGTAGAGCTTCCTGTAGCCGCATGGCGTTCGTACTTAAATATGGAACTAACCATTCCAATTTTCGCTGTCTCTTATACACATCTCCGAGCCCACGAGAC
+
BBBBBDABBB?AGGGGGGGGGGGHHHHGGGHGCGC555DB53BDGFFEFCGFAFHEHFHHHHHHHHHGHEGGGGHHGGGGGGHHHHHHHHHHHHFGHHHHGHHHHHGHHHHHHHCGGGGFGHHHHFHGGHHHGGGGGC?CGGHGGGGGG
@M02034:409:000000000-BFKT7:1:1102:16801:14296 1:N:0:31
AAAGTCGAGGTGCCTAAAGTGGCAACCCAGACTAATAATCATGTTGGTGGTGTAGAGCTTCCTGTAGCCGCATGGCGTTCGTACTTAAATATGGAACTAACCATTCCAATTTTCGCTGTCTCTTATACACATCTCCGAGCCCACGAGACC
+
CCCCCFCCCCAAGGGGGGGGGGGHHHHGGHHGHHHHHHHHHHHHHHHFFGEFGFGDGEGHHHHGGHHHHGGEGEHHGGGGFFGHHHHHFGHHHHGGFHGHHFFGHHHGHHHHHFFGGDGHHHHHHHGHHFFHGHHHE@FFGGHGGGGGGE
@M02034:409:000000000-BFKT7:1:1102:6879:14306 1:N:0:31
AAAGTCGAGGTGCCTAAAGTGGCAACCCAGACTAATAAGCAGGTTGGTGGTGTAGAGCTTCCTGTAGCCGCATGGCGTTCGTACTTAAATATGGAACTAACCATTCCAATTTTCGCTGTCTCTTATACACATCTCCGAGCCCACGAGACC
+
CCCCCFCC?DAAGGGGGGGGGGGHHHHGGHHGHHHHHHHHHHHHHHGGGGAFHFGDGGHHHHHGHHHHHGGGGGHFEEFGGFHHHHHGHHHHHHGHHHHHHHHHHHGHHHHHHHGGGGEHHHHHHHHHFFFFHHFHDCGGGGGGGCDGGF
@M02034:409:000000000-BFKT7:1:1102:4614:14310 1:N:0:31
AAAGTCGAGGTGCCTAAAGTGGCAACCCAGACTGCGTCTACTGTTGGTGGTGTAGAGCTTCCTGTAGCCGCATGGCGTTCGTACTTAAATATGGAACTAACCATTCCAATTTTCGCTGTCTCTTATACACATCTCCGAGCCCACGAGACC
+
BCBCCFCCCCAAGGGGGGGGGGGFHHHGGHHGHHHGGGGHHHHHHHHGGEEAFAF5FGHHHGHHHHHGHGGGGGHGGEGGEBBGHHHHHHHHHHHHHHHHHHEGFFHHHGHHHBEFG?EGHHHHHHHHHHHHHHGGGCFCGGHGGCGGCE
@M02034:409:000000000-BFKT7:1:1102:11936:14313 1:N:0:31
AAAGTCGAGGTGCCTAAAGTGGCAACCCAGACTAGT
+
BBBBBFAA?DBBGGGGGGGGGGFHHHHGGHAGH335
@M02034:409:000000000-BFKT7:1:1102:8458:14318 1:N:0:31
AAAGTCGAGGTGCCTAAAGTGGCAACCCAGACTAATAAGAATGTTGGTGGTGTAGAGCTTCCTGTAGCCGCATGGCGTTCGTACTTAAATATGGAACTAACCATTCCAATTTTCGCTGTCTCTTATACACATCTCCGAGCCCACGAGACC
+
BCBBAFCCCCABGGGGGGGGGGGHHHHGGHHGHHHHHHHHHHHGGHHEFGEFHGGFHHHHHHHHHHHHHGGGGGHHGGGGGFGHHHHHHHHHHHGHHHHHHHHHHHHHHHHHHHGGGGGHHHHHHHHHHHGHHHHHGGGGGGHGGGGGCC
@M02034:409:000000000-BFKT7:1:1102:20877:14318 1:N:0:31
AAAGTCGAGGTGCCTAAAGTGGCAACCCAGACTGGGGTGGGGGTTGGTGGTGTAGAGCTTCCTGTAGCCGCATGGCGTTCGTACTTAAATATGGAACTAACCATTCCAATTTTCGCTGTCTCTTATACACATCTCCGAGCCCACGAGACC
+
BABCAFB>DDABGGGGGGGGGGGHHHHGGHHGHHGHG2AEEGGFEEGEEGEGGFFBFGHHHHHHHGGFFEFEEGHGEEGGGGHHHHHHHHHHHHHFFHEFFHGGHFGHHHHHHFGGGGGGHHHHHHFGGFHHHG?DC@@CCGHGGGGGGE
@M02034:409:000000000-BFKT7:1:1102:5713:14335 1:N:0:31
AAAGTCGAGGTGCCTAAAGTGGCAACCCAGACTAATAAGAATGTTGGTGGTGTAGAGCTTCCTGTAGCCGCATGGCGTTCGTACTTAAATATGGAACTAACCATTCCAATTTTCGCTGTCTCTTATACACATCTCCGAGCCCACGAGAC
+
BBABBF?ABBABGGGGGGGGGGGHHGHGGFHGGHHFHHHGFHHHDFEECAE113D55BAF5GGHF5ABBAE?E1FAE1>1E?2BGFFGFGH4BE33BBGHC?FF?BG4BFFGHDE>EEE3F4FFFBGGB3FCG3F2?/>B</</@DG??
@M02034:409:000000000-BFKT7:1:1102:5732:14345 1:N:0:31
AAAGTCGAGGTGCCTAAAGTGGCAACCCAGACTTCTCAG
+
CCBCCFBBCCCCGGGGGGGGGGGHHHHGGHHGH5ABA55
@M02034:409:000000000-BFKT7:1:1102:2155:14351 1:N:0:31
AAAGTCGAGGTGCCTAAAGTGGCAACCCAGACTGCGC
+
>>A1A3?A1>>AGFGGCGGFG1EAFHHFAGHG1FG0A
@M02034:409:000000000-BFKT7:1:1102:15476:14362 1:N:0:31
AAAGTCGAGGTGCCTAAAGTGGCAACCCAGACTAATAATAGTGTTGGTGGTGTAGAGCTTCCTGTAGCCGCATGGCGTTCGTACTTAAATATGGAACTAACCATTCCAATTTTCGCTGTCTCTTATACACATCTCCGAGCCCAC
+
>3AA3BAAB2AAEGF5BFFFDFFGGCHGGHHGHHHGHGHGHHGDFCGAAEEFHHDFEFGGHFFGDB5FHDGAEEFHEE@FEFFHGFHHFHHHHHHHHHFGGHEFHHGFFGHHHFGFGGGFFFHHGHHFBCDHHHD1?/<<D//F
@M02034:409:000000000-BFKT7:1:1102:20294:14372 1:N:0:31
AAAGTCGAGGTGCCTAAAGTGGCAACCCAGACTTCGGGGGCTGTTGGTGGTGTAGAGCTTCCTGTAGCCGCATGGCGTTCGTACTTAAATATGGAACTAACCATTCCAATTTTCGCTGTCTCTTATACACATCTCCGAGCCCACGAGAC
+
CCCCCFCCCCCCGGGGGGGGGGGHHHHGGHHGH5GAAA2AF0EGHHHFFGGGHHHHHHHHHHHHHHHHHGGGGGHHGGGGGGHHHHHHGHHHHHHHHHHHHHHHHHHHHHHHHHGGGGGHHHHHHHHHHHHFHHHHGDGGGGHGGGGGG
@M02034:409:000000000-BFKT7:1:1102:20337:14372 1:N:0:31
AAAGTCGAGGTGCCTAAAGTGGCAACCCAGACTAATCAGAATGTTGGTGGTGTAGAGCTTCCTGTAGCCGCATGGCGTTCGTACTTAAATATGGAACTAACCATTCCAATTTTCGCTGTCTCTTATACACATCTCCGAGCCCACGAGACC
+
CCCCCFBCCBABGGGGGGGGGGGHHHHGGHFFGHHHHHHGHHHGHHHGFGEFGGGFGHHHHHHHHHHHHGGGGGHEEEGGGGHHHHHHHHHHHHGHHHHHHHGHHHHHHHHHHHGGGGGHHHHHFHHHHHGHHHHHFCGDCFHGGGGGGA
@M02034:409:000000000-BFKT7:1:1102:15491:14374 1:N:0:31
AAAGTCGAGGTGCCTAAAGTGGCAACCCAGACTAATAATAGTGTTGGTGGTGTAGAGCTTCCTGTAGCCGCATGGCGTTCGTACTTAAATATGGAACTAACCATTCCAATTTTCGCTGTCTCTTATACACATCTCCGAGCCCACGAGACC
+
CCCCCFCCCCABGGGGGGGGGGGHGHGGGHGGHHHHHHHHHHHHHHHGGGGFHDGDGHHHHHHHHHHHHGGGGGHHGFGGGGHHHHFGHHHHHHFGHHHHHGHHHHHHHHHHHHGGGGGGHHHHGHHHHHHBGHHHGGGGGGHGGGGGGE
@M02034:409:000000000-BFKT7:1:1102:9530:14375 1:N:0:31
AAAGTCGAGGTGCCTAAAGTGGCAACCCAGACTACGCAGAAGGTTGGTGGTGTAGAGCTTCCTGTAGCCGCATGGCGTTCGTACTTAAATATGGAACTAACCATTCCAATTTTCGCTGTCTCTTATACACATCTCCGAGCCCACGAGACC
+
CCBCCFCCCCBCGGGGGGGGGGGHHGHGGHHGHHHGGGGGHHHHHHGFGGFFHFGEGHHHHHHHHHHHHGGEEEHFGEFFGGHHHHHGHHHHHHBGFHHFHHHGHHHGHGHHHFFGGGEFHHHHFHHGHH2GHHHFECFDGGHGGGGGGC
@M02034:409:000000000-BFKT7:1:1102:18071:14379 1:N:0:31
AAAGTCGAGGTGCCTAAAGTGGCAACCCAGACTCAGAAGAATGTTGGTGGTGTAGAGCTTCCTGTAGCCGCATGGCGTTCGTACTTAAATATGGAACTAACCATTCCAATTTTCGCTGTCTCTTATACACATCTCCGAGCCCACGAGACC
+
CCCBCFCCCCCCGGGGGGGGGGGHHHHGGHHGHHHHFHHGFGHHGHG2FEGFG3FAFBGHHHHHHFGFGEGEEEF1FEEFFEFGHHHHHHHHHGBEGHHHFGFGHGHFFHHHHFGFGGEHHHHHFFHHGFHHHHHFC@CBCGHGGGGGGF
@M02034:409:000000000-BFKT7:1:1102:22658:14381 1:N:0:31
AAAGTCGAGGTGCCTAAAGTGGCAACCCAGATGGTTGGTGGTGTACTTCTTCCTGTAGC
+
BAABBFCCCCABGGGGGGGGGGGHGHHGGHHF533DA2EA2BFGAGFGAFG5A5BB555
@M02034:409:000000000-BFKT7:1:1102:10512:14382 1:N:0:31
AAAGTCGAGGTGCCTAAAGTGGCAACCCAGAAGAGGGGTGGTGTAGAGCTTCCTGTAGCCGCATGGCGTTCGTACTTAAATATGGAACTAACCATTCCAATTTTCGCTGTCTCTTATACACATCTCCGAGCCCACGAGACCTCTCTACAT
+
BBBBBFBBBBBBGGGGGGGGGGGHGGHGGHHHHHHHGGFGGGGHHHHHHHHGGHHHFHHHGEEGGHHGFGGFGGHHHGHFHGHHHFHHHGHHHHHHHFFFGHHHHGGGGGHHGHHGHHHFHFGGHGHGCG?CCFFA/AEAFGHHHHHEFG
@M02034:409:000000000-BFKT7:1:1102:20324:14385 1:N:0:31
AAAGTCGAGGTGCCTAAAGTGGCAACCCAGACTAATCAGAATGTTGGTGGTGTAGAGCTTCCTGTAGCCGCATGGCGTTCGTACTTAAATATGGAACTAACCATTCCAATTTTCGCTGTCTCTTATACACATCTCCG
+
BABBBF@BBBBBGFFGGGGGBGFGCHHGAHGGHHF5FDFFFGBEFFGEFGEAFEG5DGGFHHFHHFHGHGGFFGHGGGGGGGEHHHH3EGBGG333BF33FGHHGHHFBGGHHGEGGGGEEGHHBGFFFFFBCGFHG
@M02034:409:000000000-BFKT7:1:1102:12716:14390 1:N:0:31
AAAGTCGAGGTGCCTAAAGTGGCAACCCAGACTCGGGGTTCGGTTGGTGGTGTAGAGCTTCCTGTAGCCGCATGGCGTTCGTACTTAAATATGGAACTAACCATTCCAATTTTCGCTGTCTCTTATACACATCTCCGAGCCCACGAGACC
+
BABBBFBBDBABGGG5FGGFGGGHHHHGGDDGH322A22A2AAFEGEAFEAFGHGAGHHHHGHHFHHGFGGEGGHHGEGGGDGHHHHHHHHHHG3FEGFGFFHHGHFHHHHHHFGGGGAGFHFHFHHFFHHHCGFFE/@DGFHGGGGFGA
@M02034:409:000000000-BFKT7:1:1102:12277:14393 1:N:0:31
AAAGTCGAGGTGCCTAAAGTGGCAACCCAGACTCAGAAGCAGGTTGGTGGTGTAGAGCTTCCTGTAGCCGCATGGCGTTCGTACTTAAATATGGAACTAACCATTCCAATTTTCGCTGTCTCTTATACACATCTCCGAGCCCACGAGACC
+
CCCCCFAADBCCGGGGGGGGGGGHHHHGGHHGHFBGHHHCGHHHHHGAA1EFA3F5A5BGGHHHBDGBBFG@EGF?EEFGGGGHGHHDFHHHGHEBHHHHE03GH4HDGGHHHFEFGGFFHFHHFH?GHFHHHHHGGGCGCGHGGGGCDE
@M02034:409:000000000-BFKT7:1:1102:25509:14398 1:N:0:31
AAAGTCGAGGTGCCTAAAGTGGCAACCCAGACTAATGGTGGTAAGGAGCTTCCTGTAGCCGCATGGCGTTCGTACTTAAATATGGAACTAACCATTCCAATTTTCGCTGTCTCTTATACACATCTCCGAGCCCACGAGACCTCTCTACAT
+
BAABBFBBBBAAEGGGGGGGGGGGFHGAAFFFHFFHHHDGFFH5GHHHGHHHGGGGAEHGEAEEGHHGEGFFEBFGFFFFGFGHF3@BFGFHG3BEGHFHHHHHHGGGGGHHHHHHHHHHHHHHHGHGCGGGGHGGCDGFGHHHFBHHHG
@M02034:409:000000000-BFKT7:1:1102:13514:14402 1:N:0:31
AAAGTCGAGGTGCCTAAAGTGGCAACCCAGACTCATACTAATGTTGGTGGTGTAGAGCTTCCTGTAGCCGCATGGCGTTCGTACTTAAATATGGAACTAACCATTCCAATTTTCGCTGTCTCTTATACACATCTCCGAGCCCACGAGACC
+
CCCCCFCCCCCCGGGGGGGGGGGHHHHGGHHGHHHHHHHHHHHHHHHFFGGGHGGFGHHHHHHHHHHHHGGGGGHHGGGGGFHHHHHGGHHHHHHFHHHGHHHHHHGHHHHHHHGGGGGGHGHHGHHHFGFHHHHHB@CCGGHGGDGGGF
@M02034:409:000000000-BFKT7:1:1102:24739:14403 1:N:0:31
AAAGTCGAGGTGCCTAAAGTGGCAACCCAGACTCATACTCATGTTGGTGGTGTAGAGCTTCCTGTAGCCGCATGGCGTTCGTACTTAAATATGGAACTAACCATTCCAATTTTCGCTGTCTCTTATACACATCTCCGAGCCCACGAGACC
+
BBBBBFABBBBBGGGGGGGGGGGHHGHGGHHGHHHHHHHGHHHGGFHFFGEFG3F5DGHHHGHFFHHBGEFEGEH?E?EFEEGHHGFBFGGHHHGHFHHHHHHHHHHHGHHHHDFGGGGGHGHHHHGGEGHHFGFDE?F/DEHGGGGGGF
@M02034:409:000000000-BFKT7:1:1102:10479:14403 1:N:0:31
AAAGTCGAGGTGCCTAAAGTGGCAACCCAGACTCATTCGCCTGTTGGTGGTGTAGAGCTTCCTGTAGCCGCATGGCGTTCGTACTTAAATATGGAACTAACCATTCCAATTTTCGCTGTCTCTTATACACATCTCCGAGCCCACGAGACC
+
CCCCCFCBCCCCGGGGGGGGGGGHHHHGGHHGHHHHHHHGGGHHHHHGGGGGHHHFHHHHHHHHHHHFGFGEEGHHGGGGGGHHHHHGHHHHHHFFFHHFFHHHHGFGHGHHHHGGGGGGHHHHHHHHFFBGFGFFF@C?DFHGGGGGGE
@M02034:409:000000000-BFKT7:1:1102:22451:14421 1:N:0:31
AAAGTCGAGGTGCCTAAAGTGGCAACCCAGACTACGAGGCGGGTTGGTGGTGTAGAGCTTCCTGTAGCCGCATGGCGTTCGTACTTAAATATGGAACTAACCATTCCAATTTTCGCTGTCTCTTATACACATCTCCGAGCCCACGAGACC
+
CCCCCFCBCCCCGGGGGGGGGGGHHHHGGHHGH33B222A0EEEFGGECEEFEBGFFHHHHHHHHHHGHEGEEEG?EEFFFFGFGHHFHHHHGHGFHHHHGHFHHHHGHHHHHFDDGGFFHGHHHGFHHHFHHHGGECGCGGEGGGGGGC
@M02034:409:000000000-BFKT7:1:1102:5618:14431 1:N:0:31
AAAGTCGAGGTGCCTAAAGTGGCAACCCAGGTTGTTGGTGCGGTAGAGCTTCCTGTAGCCGCATGGCGTTCGTACTTAAATATGGAACTAACCATTCCAATTTTCGCTGTCTTTTATACACATCTCCGAGCCCACGAGACCTCTCTACAT
+
BAAAAFBABBBAGGGFFGGGGGGGGHHGGHFAGHEHHHGGHGGFEGHHGHHHHHHHFHHHFGFGGHHGGGGG1FFGHHHGHHHHHFFFG3FEGFFHHHGHHGHEHGGGGGHH4FGFHHFFFHHHGGGG?@DGEGFC/ADAFFGHHHGHHF
@M02034:409:000000000-BFKT7:1:1102:6383:14448 1:N:0:31
AAAGTCGAGGTGCCTAAAGTGGCAACCCAGACTAATCATGGGGTTGGTGGTGTAGAGCTTCCTGTAGCCGCATGGCGTTCGTACTTAAATATGGAACTAACCATTCCAATTTTCGCTGTCTCTTATACACATCTCCGAGCCCACGAGACC
+
BBBBBFAAD@AAGGGGFFGGGGGHFHHGGHHFFHGHHHGHGHGFEGFEFEAFGFG5DGBHHHHHFHHGHGGEEFHHGGGGGGHHGHGFBFBGGFDFFHGBGHGFHHGGFHHHHBEGGGGGHFHFGFD?DG2CFGF?BB?BGGHGGF?EGF
@M02034:409:000000000-BFKT7:1:1102:6755:14450 1:N:0:31
AAAGTCGAGGTGCCTAAAGTGGCAACCCAGACTTCTACTTCTGTTGGTGGTGTAGAGCTTCCTGTAGCCGCATGGCGTTCGTACTTAAATATGGAACTAACCATTCCAATTTTCGCTGTCTCTTATACACATCTCCGAGCCCACGAGACC
+
CCCCCFCCBCABGGGGGGGGGGGGHHHGGGHGHHHHHHHHHHHHHHHFGGEFGGGBGHHHHHHHHHHGGFGGFGHGGEFFEEGHHHHGHHGHHHGGHHHHHHHGHHHHHHHHHGGFGGGGHFHHGHHFFFFHGHFHECGCDGGGGGGGGE
@M02034:409:000000000-BFKT7:1:1102:16035:14455 1:N:0:31
AAAGTCGAGGTGCCTAAAGTGGCAACCCAGACTTCGCAGCCTGTTGGTGGTGTAGAGCTTCCTGTAGCCGCATGGCGTTCGTACTTAAATATGGAACTAACCATTCCAATTTTCGCTGTCTCTTATACACATCTCCGAGCCCAC
+
CCCCCFCBCBBCGGGGGGGGGGGHHHHGGHHGHGFAEAEECFHGFHE1A1EEG3D5D5AF5FFGBDG5AEE0EE11>?EFE?BC?FHE3FGEG333BFHH303BF?F4?FFGG?EFEFEG?GFG33FDG?2GHGHED/<@CFHG
@M02034:409:000000000-BFKT7:1:1102:19689:14456 1:N:0:31
AAAGGCGAGGTGCCTAACGTGGCAACCCAGACTAGGGCGGGTGTAGAGCTTCCTGTAGCCGCATGGCGTTCGTACTTAAATATGGAACTAACCATTCCAATTTTCG
+
>3AA3>A@D>A4FCGGC42BAAEHHHGGGAGFCFB32FE?EEE/FE3FBGHHF3BBFF4FEEEGEG?@E/FEAGGHFFFFGDBFHBGFFBGHA?FFFF2FGGHHFG
@M02034:409:000000000-BFKT7:1:1102:15791:14457 1:N:0:31
AAAGTCGAGGTGCCTAAAGTGGCAACCCAGACTACTCATACGGTTGGTGGTGTAGAGCTTCCTGTAGCCGCATGGCGTTCGTACTTAAATATGGAACTAACCATTCCAATTTTCGCTGTCTCTTATACACATCTCCGAGCCCACGAGACC
+
CCCCBFCCCCBBGGGGGGGGGGGHHHHFGHHGHHHHHHHHHHGGGGGGGGEFGGGDGHHHHHHHHHHFHFGEGGHHGFGGEFGHHHHFHHGHHFGGHHHHHHHHHHHHHHHHHFGGGGGHHHHHHHHFHHFFHHHHGFGCFGHGGGGGGF
@M02034:409:000000000-BFKT7:1:1102:18052:14458 1:N:0:31
AAAGTCGAGGTGCCTAAAGTGGCAACCCAGACTATGTTTGGTGTAGAGCTTCCTGTAGCCGCATGGCGTTCGTACTTAAATATGGAACTAACCATTCCAATTTTCGCTGTCTCTTATACACATCTCCGAGCCCACGAGACCTCTCT
+
AAAAAFAADDAAGGGBG1GFGFFHGHGG0BGFCGHF22FGGHFHGHHHHHHHHHHHFGHHGGEGGHHGEGFGFGHHHFHFHHGHHHHGHHHHFHHHHHHHHHHHHGGGGGHHGHHGHFHHHFHFHHGAECCGEAFG<CGG/FG1?<
@M02034:409:000000000-BFKT7:1:1102:8956:14464 1:N:0:31
AAAGTCGAGGTGCCTAAAGTGGCAACCCAGACTAATAGTAAGGTTGGTGGTGTAGAGCTTCCTGTAGCCGCATGGCGTTCGTACTTAAATATGGAACTAACCATTCCAATTTTCGCTGTCTCTTATACACATCTCCGAGCCCACGAGACC
+
CCCCBFCCCCCCGGGGGGGGGGGHHHHGGHGGHHHHFGGGDGHFGHGAAEEEA3F5D5FF5GHHHDGEDEFEEEH1E?EFEB?EGGHGFHHFGGB3GFHHB13FGDE4FGGHH?E?EEEGHHHFFGHFFFGHHFBFECCDCGHGGGGGGF
@M02034:409:000000000-BFKT7:1:1102:16048:14468 1:N:0:31
AAAGTCGAGGTGCCTAAAGTGGCAACCCAGACTTCGCAGCCTGTTGGTGGTGTAGAGCTTCCTGTAGCCGCATGGCGTTCGTACTTAAATATGGAACTAACCATTCCAATTTTCGCTGTCTCTTATACACATCTCCGAGCCCACGAGACC
+
BCCBCFCCCBAAGGGGGGGGGGGHHHHGGHHGHHHGGGGGHHHHHHHEFGEFGFGFGHHHHHHHHHHHHGGGGGHHGEEEEEGHHHHHHHHGHHHHFHFFHHFHHHHHHHHHHHGGGGGHHHHGHHHHFFFHGHFGGBF?GGHGGGGGGF
@M02034:409:000000000-BFKT7:1:1102:10655:14468 1:N:0:31
AAAGTCGAGGTGCCTAAAGTGGCAACCCAGACTTCTCCTCATGTTGGTGGTGTTGTGCTTCCTGTAGC
+
BBABBFBBBBBBGGGGGGGGGGGHFHHGGHD2GHFBFFG2BGHHFHHAF2EEF1B2B5DF5FF5F555
@M02034:409:000000000-BFKT7:1:1102:12166:14472 1:N:0:31
AAAGTCGAGGTGCCTAAAGTGGCAACCCAGACTCCTTCTCAGGTTGGTGGTGTAGAGCTTCCTGTAGCCGCATGGCGTTCGTACTTAAATATGGAACTAACCATTCCAATTTTCGCTGTCTCTTATACACATCTCCGAGCCCACGAGACC
+
A?AB>DAABDAAGGGFFGGGFGGHHHHGGHHGHHHHFHHHHHHDFGG2FFFGFGGFFDHHHHHHGHHHHGGFGGHHGGGGGGHHHHHHFHHHFDFGHHGHHHFGHGFFHHHHHHGGGGGGHFHHFHHHGFFCGGHFGGGGGGHGGGGFGF
@M02034:409:000000000-BFKT7:1:1102:18130:14473 1:N:0:31
AAAGTCGAGGTGCCTAAAGTGGCAACCCCGACTTGTACTGGTGTTGGTGGTGTAGAGCTTCCTGTAGCCGCATGGCGTTCGTACTTAAATATGGAACTAACCATTCCAATTTTCGCTGTCTCTTATACACATCTC
+
BAAAAFAAD?2>BAEGFGGEGFGF4A4EAECEGGHHGFHG3BAGEHHABE1A1BD5D5A35BGABGGGGE0>AEHEC1>CE>1FCF4@FD@FF3@3EGHC3BD3GHBFHHHFF4>EEDGFHGGH1FBFF111BDF
@M02034:409:000000000-BFKT7:1:1102:5233:14473 1:N:0:31
AAAGTCGAGGTGCCTAAAGTGGCAACCCAGACTAAGGAGCAGGTTGGTGGTGTAGAGCTTCCTGTAGCCGCATGGCGTTCGTACTTAAATATGGAACTAACCATTCCAATTTTCGCTGTCTCTTATACACATCTCCGAGCCCACGAGACC
+
CCCCCFCCCCABGGGGGGGGGGGHHHHGGHHGHH333B2BG3FGHHGGGGEFHHHGHHHHHHHHHGHHHGGEGGHHGGGGGGHHHHHHFHHHHHHHGHHHHHGHHHHHHHHHHHGGGGGHHHHHHHHHGHHHHHHFGGGFGGHGGGGGGF
@M02034:409:000000000-BFKT7:1:1102:19684:14477 1:N:0:31
AAAGTCGAGGTGCCTAAAGTGGCAACCCAGACTAGGGCGGGTGTAGAGCTTCCTGTAGCCGCATGGCGTTCGTACTTAAATATGGAACTAACCATTCCAATTTTCGCTGTCTCTTATACACATCTCCGAGCCCACGAGACCTCTCTACAT
+
CCCCCFCCCCCCGGGGGGGGGGGHHHHGGHHGHHHHHHGGGGGGHHHHHHHHHHHHHHHHGGGGGHHGGGGGGGHGHHHGHHHHHHHHHHGHHHHHHHHGHHHHHGGGGGHHHHHFHHHGHHHHHGHGGGGGEHGD@DGGGHHBGHHHHH
@M02034:409:000000000-BFKT7:1:1102:24999:14477 1:N:0:31
AAAGTCGAGGTGCCTAAAGTGGCAACCCAGACTCCGAAGGGGGTTGGTGGTGTAGAGCTTCCTGTAGCCGCATGGCGTTCGTACTTAAATATGGAACTAACCATTCCAATTTTCGCTGTCTCTTATACACATCTCCGAGCCCACGAGACC
+
CCCCCFCCCCCCGGGGGGGGGGGHHHHGGHHGHHHG?EFGG?FEEFF1A1EF?BFD55FF5GGHHFHFHGEEEEG1E1E/?>BFGGH33FHBFD3BFGHF3?3FHDHBFFFGHHGFGGDHHHHHGFHHHGHHHHHGECCCGGHGGGCA.<
@M02034:409:000000000-BFKT7:1:1102:13948:14480 1:N:0:31
AAAGTCGAGGTGCCTAAAGTGGCAACCCAGACTACGGGGGCTGTTGGTGGTGTAGAGCTTCCTGTAGCCGCATGGCGTTCGTACTTAAATATGGAACTAACCATTCCAATTTTCGCTGTCTCTTATACACATCTCCGAGCCCACGAGACC
+
CCCCCFCCCCCCGGGGGGGGGGGHHHHGGHHGHHHGGGGGGGGHHHHEFGGFHHHGHHHHHHHHHHHGHFGEGGHGGGGGFFHHHHGGHHHHHHDFGHHHGHGHHHHGHHHHHHGGGGGHHHHHHHHHGHHGGHHFGGGGGGHGGFGGGE
@M02034:409:000000000-BFKT7:1:1102:12156:14488 1:N:0:31
AAAGTCGAGGTGCCTAAAGTGGCAACCCAGACTCCTTCTCAGGTTGGTGGTGTAGAGCTTCCTGTAGCCGCATGGCGTTCGTACTTAAATATGGAACTAACCATTCCAATTTTCGCTGTCTCTTATACACATCTCCGAGCCCACGAGAC
+
AAAAAFAAD?>A11FGG1FFGGEHFGHEFHFGGHGHHHHFHHHHHGGGGGGGHEFDGHHHFGHHFEGHFEE>EEEGGGGGEEGHHG2@FGDFHHHGHHHGBG>GGFGBFFHHH2E/EAEGGFGG>GFHFHHHFHFGEC/@?EHGGCGFG
@M02034:409:000000000-BFKT7:1:1102:22706:14489 1:N:0:31
AAAGTCGAGGTGCCTAAAGTGGCAACCCAGACTTAGAGTGGTGTTGGTGGTCCTGTGCTTCCTG
+
BBCCCFCCBCBCGGGGGGGGGGGHHHHGGHHGH55D53FB2GFB2B2B21E333B5A5555B55
@M02034:409:000000000-BFKT7:1:1102:10632:14492 1:N:0:31
AAAGTCGAGGTGCCTAAAGTGGCAACCCAGACTAATACTACTGTTGGTGGTGTAGTGCTTCCTGTAGCCGCATGGCGTTCGTACTTAAATATGGTTCTAACCATTCCAATTTTTGCTGTCTCTTATACACATCTCCGAGCCCACGAGAC
+
CCCCCFCCCCCCGGGGGGGGGGGHGHHGGHHGHC3FADF55GHHFHH222BAA3D5B5DF5FGEG5B53AE0EEG1>>>???21BEG33BFDFG43BBGG313BB4F44FEHH4/BGFBFFGFF4BF4D33?FGF2E/DCGE<?//<?<
@M02034:409:000000000-BFKT7:1:1102:26890:14496 1:N:0:31
AAAGTCGAGGTGCCTAAAGTGGCAACCCAGATGA
+
CCCCCFBCBCCCGGGGGGGGGGGHHHHGGH2B55
@M02034:409:000000000-BFKT7:1:1102:11643:14497 1:N:0:31
AAAGTCGAGGTGCCTAAAGTGGCAACCCAGACTGCGAGTGGGGTTGGTGGTGTAGAGCTTCCTGTAGCCGCATGGCGTTCGTACTTAAATATGGAACTAACCATTCCAATTTT
+
CCCCBFBBCCBCGGGGGGGGGGGHHHHGGHEDGHGEEEEHGF?1AECE1EGEA3F5ABFF5FFF@@B5@AE/FEC1/?EFE?2??GFBFGG4F333BGHHB03BB4F4?F?GE
@M02034:409:000000000-BFKT7:1:1102:7862:14501 1:N:0:31
AAAGTCGAGGTGCCTAAAGTGGCAACCCAGACTGAGCCGCAGGTTGGTGGTGTAGAGCTTCCTGTAGCCGCATGGCGTTCGTACTTAAATATGGAACTAACCATTCCAATTTTCGCTGTCTCTTATACACATCTCCGAGCCCACGAGACC
+
BBBBBFAABBBAGGGGGFGGGGGGHHHGGHHGHHHHGGGFEFGFGF?EADEF1AF5B5GHGGGHGGGFGEGEEFF1EE/FEEBGGHFDGHHHHGB3FFFG3?3FGFGF?FGGGFC/<DDFH3GG3FDD32BGGF2<?>CC@FEFCG-DAC
@M02034:409:000000000-BFKT7:1:1102:27962:14502 1:N:0:31
AAAGTCGAGGTGCCTAAAGTGGCAACCCAGACTAATGGTGGTGTACATCTTCCTGTAGCCGCATGGCGTTCGTACTTAAATATGGAACTAACCATTCCAATTTTCGCTGTCTCTTATACACATCTCCGAGCCCACGAGACCTCTCTACAT
+
BBBBBFBBBBAAGGGGGGGGGGGGHHHGGHHGHHHHHHGHDEGHGHHHHHHGFHHGFHHGFEEFGHHGEFGGE?FGHHFGGHHHH3GGHHFHGHFHGFHHHHHHHGGGGGHHHHHGHHHHHGHHGGHGEC/CGGGB<CGDFHHHHGHHHD
@M02034:409:000000000-BFKT7:1:1102:18329:14504 1:N:0:31
AAAGTCGAGGTGCCTAAAGTGGCAACCCAGACTGTTGGTGGTGTAGAGCTTCCTGTAGCCGCATGGCGTTCGTACTTAAATATGGAACTAACCATTCCAATTTTCGCTGTCTCTTATACACATCTCCGAGCCCACGAGACCTCTCTACAT
+
BBABBFABBB>AFFGGGGGGGFGFHHHEFHGGGHGHHHAFDGFHFGBGDGHFHHFGBFGGEG?EFHHGEEGEGB?GHGHHHHHHHBEGHEGHHFHHHGHFGGHHHGGGGGHHGHHHGGGEHGHHHGGGCCCCEHGB/CA?FGHHHHHHHH
@M02034:409:000000000-BFKT7:1:1102:12705:14514 1:N:0:31
AAAGTCGAGGTGCCTAAAGTGGCAACCCAGACTGCGTTGTCTGTTGGTGGTGTAGAGCTTCCTGTAGCCGCATGGCGTTCGTACTTAAATATGGAACTAACCATTCCAATTTTCGCTGTCTCTTATACACATCTCCGAGCCCACGAGACC
+
CABBBFCCCDABFGGGGGGGGGGGHHHGGHHGHHHGEGGFHHHHHHHEFGEFGFF5FHHHHHHHGHHHFEGEFGHGGEGFEEFGHHHBGHGHHHHGHFHHGFHHGHHHHHHHHGFFGGGHHHHGGHHHGGFGHHFGECGDGGGGCCGGGA
@M02034:409:000000000-BFKT7:1:1102:23017:14519 1:N:0:31
AAAGTCGAGGTGCCTAAAGTGGCAACCCAGAAGAAGGGTGGTGTAGAGCTTCCTGTAGCCGCATGGCGTTCGTACTTAAATATGGAACTAACCATTCCAATTTTCGCTGTCTCTTATACACATCTCCGAGCCCACGAGACCTCTCTACAT
+
?>>AAFAADD>AGGG1AAGAGFFHHHHGACCGFHFGHGGA//BFGFD11BGHHFGFHFFFEE//EFFEEEGFGHHGHFEHHHHGG1GHGFFHFDFHH2FBEGDHHGGGGGHHHHHBF>G2GHHHH1BE/BC@/GECBBFCFGHHHHFGFH
@M02034:409:000000000-BFKT7:1:1102:22081:14521 1:N:0:31
AAAGTCGAGGTGCCTACAGTGGCAACCCAGACTCCGCCGGCTGGTGGGGG
+
11>>1BAA1AAAAGF11B1A1AFFBHFGGEHGHGC0AE//AE?/BGA//>
@M02034:409:000000000-BFKT7:1:1102:21584:14527 1:N:0:31
AAAGTCGAGGTGCCTAAAGTGGCAACCCAGAGTGTTGGTGGTGTACGGCTTCCTGTAGCCGCATGGCGTTCGTACTTAAATATGGAACTAACCATTCCAATTTTCGCTGTCTCTTATACACATCTCCGAGCCCACGAGACCTCTCTACAT
+
BBABBFBBBBBBGGGF4EGGG4FECHHG2GHGGHHHGHFEGGGHFHHGGGGHHHHFGHHHFGEGGHHEEEGGGFGHHHHGGHHHHFFGHFHHGHHHHFHDFGHHHGGGGGGHHHHFHDFGHHHBHBFFB@CGFCFCBDGDGHHHHHGHHH
@M02034:409:000000000-BFKT7:1:1102:9790:14532 1:N:0:31
AAAGTCGAGGTGCCTAAAGTGGCAACCCAGACTTCTAATAATGTTGGTGGTGTAGAGCTTCCTGTAGCCGCATGGCGTTCGTACTTAAATATGGAACTAACCATTCCAATTTTCGCTGTCTCTTATACACATCTCCGAGCCCACGAGAC
+
ABABADAADD>>B4BECFGBEFFFFCCEFEGFGHBGFGHHDGGAFHHBFE2AABBDEBGHHHHHHHHHHGCGFGHFEEGFFEGHHHHFHHGHHHGHGHHHHHHHHFFGHHHHHHGGGGAFGHHFFFHHGFFHFHHGG?DCGGHGGCGFG
@M02034:409:000000000-BFKT7:1:1102:27267:14535 1:N:0:31
AAAGTCGAGGTGCCTAAAGTGGCAACCCAGACTATGACTTGTGTTGGTGGTGTAGAGCTTCCTGTAGCCGCATGGCGTTCGTACTTAAATATGGAACTAACCATTCCAATTTTCGCTGTCTCTTATACACATCTCCGAGCCCACGAGACC
+
AAABBFBBBBAAFGGFFFGGGGGCHHHEGHHGHHHHGHHHHHHHHHHEFFBBFFHDFHHHHGHFFGHGGFEEEEHGEEFFEEGGHHGFHHGFGHHHCGHFHHHEGHHHHHHHH4EEEFGHHGHHHHHHHHFHFGGHECD>DGHGGCGGGC
@M02034:409:000000000-BFKT7:1:1102:8671:14536 1:N:0:31
AAAGTCGAGGTGCCTAAAGTGGCAACCCAGACTAATCAGGCGGTTGGTGGTGTAGAGCTTCCTGTAGCCGCATGGCGTTCGTACTTAAATATGGAACTAACCATTCCAATTTTCGCTGTCTCTTATACACATCTCCGAGCCCACGAGAC
+
AAAAAFAADD11GGGGEGGABEFFBGHEFAAFEGFHHHHFFEGAEEGEFGGGHGH2DGGHHHHHHHHBHE?>EEHAEEECEE0GHHGFFGFFGHGBHHHFHFDGHFHFGGHHH2CAGC<GHGHHHHHHHGHFFFHFBCG?CFFGGCCCE
@M02034:409:000000000-BFKT7:1:1102:9761:14538 1:N:0:31
AAAGTCGAGGTGCCTAAAGTGGCAACCCAGACTAAGAATCAGGGTGGTGG
+
>AAA35>3A@2>AGG5A4B65ABAF44AAEA23BECGH35BDF222A21A
@M02034:409:000000000-BFKT7:1:1102:24810:14539 1:N:0:31
AAAGTCGAGGTGCCTAAAGTGGCAACCCAGACTACTTTGTCTGTTGGTGGTGTAGAGCTTCCTGTAGCCGCGTGTCGTTCGTACTTAAATATGGAACTAACCATTCCAATTTTCGCTGTCTCTTATACACATCTCCGG
+
ABBB3BAA@@ABFGGGGGGGFGGHHHGGGH2B3BBFGGGDFDG5AG2BB?E1A3D5F53B5BBG5AFBFEE0E01B1?E1?E2??BFGFFD4FF33B@FGFEBBFF44BFDGFB/AE/?34BBE4?B?GF11B?G1/<
@M02034:409:000000000-BFKT7:1:1102:9288:14543 1:N:0:31
AAAGTCGAGGTGCCTAAAGTGGCAACCCAGACTGCGTCGGGGGTTGGTGGTGTAGAGCTTCCTGTAGCCGCATGGCGTTCGTACTTAAATATGGAACTAACCATTCCAATTTTCGCTGTCTCTTATACACATCTCCGAGCCCACGAGACC
+
CCCCCFCCCCBAGGGGGGGGGGGHHHHGGHHGHHGGGGGGGGGFGGGGGGEFGFG3GHHHHHHHHFGGGEGGGGHGGGGGFEGEHHHGHHHHHFFGFHHHHHHHFHHHHGHHHFGGGGDHHGHHHHGHHFFHCGHBE>@CGEHGGGGFGC
@M02034:409:000000000-BFKT7:1:1102:10561:14556 1:N:0:31
AAAGTCGAGGTGCCTAAAGTGGCAACCCAGACTAAGAATAATGTTGGTGGTGTAGAGCTTCCTGTAGCCGCATGGCGTTCGTACTTAAATATGGAACTAACCATTCCAATTTTCGCTGTCTCTTATACACATCTCCGAGCCCACGAGAC
+
A>AAAFAADDAAGFG1FDGGGGCC1GH0AGFCHFDGHHHGGFEGHHHGGGGFH1F2AFGHHHHHHBGFHGGEGFHGEEEEEEGFGHG1FE2GFF1FFGHFFH1GH>EFGGHHHFGGFEEGGHHHBGFHD1<GCFD1B/C@@CGFC?@/?
@M02034:409:000000000-BFKT7:1:1102:8727:14559 1:N:0:31
AAAGTCGAGGTGCCTAAAGTGGCAACCCAGACTAATCAGAATGTTGGTGGTGTAGAGCTTCCTGTAGCCGCATGGCGTTCGTACTTAAATATGGAACTAACCATTCCAATTTTCGCTGTCTCTTATACACATCTCCGAGCCCACGAGACC
+
BCBBBFCCCCACGGGGGGGGGGGHHHHGGHFFGHHHHHHGHHHGHHHFGGFFHHGFGHHHHHHHHHHHHGGEGGHHGGGGGGHHHHHHHHHHHHFHGHHHHHHHHHGHHHHHHHGGGGGHHHHHHHHHHHHHHHHHFCGGGGHGGGGGGF
@M02034:409:000000000-BFKT7:1:1102:20359:14560 1:N:0:31
AAAGTCGAGGTGCCTAAAGTGGCAACCCAGACTAAGGGTGGTGTAATGCTTCCTGTAGCCGCATGGCGTTCGTACTTAAATATGGAACTAACCATTCCAATTTTCGCTGTCTCTTATACACATCTCCGAGCCCACGAGACTTCTCTACAT
+
CCCCCFCCCBABGGGGGGGGGGGGHHHGGHHGH33AFGGGGG223DAGGHHHHHHHGHHHEFEFEHFGEGGGGFFGHFHFHBGHHBGGHHHHHHHHHHHHHHHHHGGGGGGHGHHHHHHHHHHHHGHGDGCGGHGC@CGC11FG1?1FGH
@M02034:409:000000000-BFKT7:1:1102:8055:14561 1:N:0:31
AAAGTCGAGGTGCCTAAAGTGGCAACCCAGACTGGGAATCCGGTTGGTGGTGTAGAGCTTCCTGTAGCCGCATGGCGTTCGTACTTAAATATGGAACTAACCATTCCAATTTTCGCTGTCTCTTATACACATCTCCGAGCCCACGAGACC
+
BBBBAFBBBB>AGGGGGGGGGGGHHHHGGHHGHHHHHHHHHGGEGGGFFGGGGHGGFHGFHGHHFGHGHGGEGGHHGEGGGGHHHHHFHHHHHHFFHHGGHHEHHHEHHHFHHFGGGGFHHHHGHHHHFHGFFGGDC@CCCGHGGGCGGF
@M02034:409:000000000-BFKT7:1:1102:3180:14562 1:N:0:31
AAAGTCGAGGTGCCTAAAGTGGCAACCCAGACTAAGGAGAATTTTGGTGGTGTAGAGCTTCCTGTAGCCGCATGGCGTTCGTACTTAAATATGGAACTAACCATTCCAATTTTCGCTGTCTCTTATACACATCTCCGAGCCCACGAGACC
+
BCCBBFCCCCCCGGGGGGGGGGGHHHHGGHHGHGGHHFHDFHGHHHGHGGEFHFHFHHHHHHHFFGH5FEEFGGHHGFGGEEFHHHHFHHHHHHGGHHGGHHFHHHHHGHHHHGFEFGGHHHHHHHFHFGDFGFFGECGBFGGGGGGGGF
@M02034:409:000000000-BFKT7:1:1102:24812:14563 1:N:0:31
AAAGTCGAGGTGCCTAAAGTGGCAACCCAGACTACTTTGTCTGTTGGGGGTGTAGAGCTTCCTGTAGCCGCATGGCGTTCGTACTTAAATATGGAGCTAACCATTCCAATTTTCGCTGTCTCTTATACACATCTCCGAGCCCACGAGACC
+
BBBBBFBBBBBBGGGGFGGGFFFHHHHGGHHGH3GHHHGBBGHHHEH220EAE3F5D5FFEGHHHGHGHAG?EEF1>1>FE?2FFFG3?FBDD?32BGGH303BGEH4FFGGG4<EE/<F3FGFDGDFGCGFHHHGD/DCCEFGGC@GGA
@M02034:409:000000000-BFKT7:1:1102:8138:14565 1:N:0:31
AAAGTCGAGGTGCCTAAAGTGGCAACCCAGACTCAGCCGCAGGTTGGTGGTGTAGAGCTTCCTGTAGCCGCATGGCGTTCGTACTTAAATATGGAACTAACCATTCCAATTTTCGCTGTCTCTTATACACATCTCCGAGCCCACGAGACC
+
CCCCCFCCCCCCGGGGGGGGGGGHHHHGGHHGHHHHHHGGGGGHHHGEEFGFFAF5FFHHHHHHHFHFFFGEEFFCEEFGFEFGHHHGHHHFGFDBGHGGEABGHFHFHHHHHGFGGGDHGHHHFHHGFFGFHGHBC@FGGGEGGDGGGE
@M02034:409:000000000-BFKT7:1:1102:8167:14568 1:N:0:31
AAAGTCGAGGTGCCTAAAGTGGCAACCCAGACTGAGACTAAGGTTGGTGGTGTAGAGCTTCCTGTAGCCGCATGGCGTTCGTACTTAAATATGGAACTAACCATTCCAATTTTCGCTGTCTCTTATACACATCTCCGAGCCCACGAGACC
+
BBAABB>>DD>AGGGGGGGEGDFFFHHAFHDGHHHGFHHGCHGHHHGEFDBFGBA55FHGHFHHEGHFGACEEEHBEEEEEEFEGHHFHHGHHFDBCGHHFFGHHHHEHHHHHFE/EEEGFHGHFH22B1FHHFHFECGCCGGGG@@DEC
@M02034:409:000000000-BFKT7:1:1102:10624:14584 1:N:0:31
AAAGTCGAGGTGCCTAAAGTGGCAACCCAGACTCAGCCGCAGGTTGGTGGTGTAGAGCTTCCTGTAGCCGCATGGCGTTCGTACTTAAATATGGAACTAACCATTCCAATTTTCGCTGTCTCTTATACACATCTCCGAGCCCACGAGAC
+
BBBBBFBBBBBBGGGGGFGGGGGGHHHEFFHGHGFHHHGGGGGHGGGFGGGGH3GAEDGHHFHHHGHFHECEEGHHGFGEFEGHHHHBGGFHHGE3GGHHFAFGHFFFHGHHHGEGGGGGHHHHDFHFG?GHFHFFG/CCGFFFDCGDG
@M02034:409:000000000-BFKT7:1:1102:4224:14587 1:N:0:31
AAAGTCGAGGTGCCTAAAGTGGCAACCCAGACTAGGGGTGGGGTTGGTGGTGTAGAGCTTCCTGTAGCCGCATGGCGTTCGTACTTAAATATGGAACTAACCATTCCAATTTTCGCTGTCTCTTATACACATCTCCGAGCCCACGAGA
+
BBBBBFBBDDABGGGGGGGGGGGHHEHGGDHGHFHHHGEGEGGGGGGEF?EFF3F5DEGHHHHGGHGB3BE>EEH1E?EFFEC/FGHGHHGHHG3?GGHHGEFGHGHFHHHHH?C/EDCGFHHHF@FGHGHHHGGDE@FGGGHGG?FD
@M02034:409:000000000-BFKT7:1:1102:25959:14590 1:N:0:31
AAAGTCGAGGTGCCTAAAGTGGCAACCCAGACTAATAAGAATGTTGGTGGTGTAGAGCTTCCTGGAGCCGCGTGGCGTTCGTACTTAAATATGGAACTAACCATTCCAATTTT
+
BCCCCFCDDDCCGGGGGGGGGGGHHHHGGHHGHB3FHHGFDFGHFHCAAEFEA3D5BDGHFHHH32B21AE0>EE/>>>1>>21?FHF@BGDG333BBGH303BF4F44D?GD
@M02034:409:000000000-BFKT7:1:1102:16708:14593 1:N:0:31
AAAGTCGAGGTGCCTAAAGTGGCAACCCAGACTGTTGGTCCTGTAGGTCTTCCTGTAGCCG
+
BBBBBFBBDBAAGGGGGGGGGDFGHHHGGDHGHHHCGGAGGHHHFHHGDFGFFGFB5FEFA
@M02034:409:000000000-BFKT7:1:1102:21341:14604 1:N:0:31
AAAGTCGAGGTGCCTAAAGTGGCAACCCAGACTGCGTGTCATGTTGGTGGTGTAGAGCTTCCTGTAGCCGCATGGCGTTCGTACTTAAATATGGAACTAACCATTCCAATTTTCGCTGTCTCTTATACACATCTCCGAGCCCACGAGACC
+
BCCCAFCCCCBCGGGGGGGGGGGHHHHGGHHGHHHGEFGHHHHHHHHEFGEFGFGGHGHHHHHHHHHHHEEEFGHHGGGGGGHHHHHHHHHHHGGFHHHGHHGHHHGGHHHHHHGGGGGHHHHHHHGHGHFHHHFGE@GDGGHGGGGGGG
@M02034:409:000000000-BFKT7:1:1102:27169:14614 1:N:0:31
AAAGTCGAGGTGCCTAAAGTGGCAACCCAGACTGGGATTGGTGTAGAACTTCCTGTAGCCGCATGGCGTTCGTACTTAAATATGGAACTAACCATTCCAATTTTCGCTGTCTCTTATACACATCTCCGAGCCCACGAGACCTCTCTACAT
+
BBBCCFCCCCCCGGGGGGGGGGGHHHHGGHHGH32F23FHHHGHHHH5FGGHHHHHGHHHGGFGGHHGGGGGGHFGHHHDGGHGGFGGFHHHHHHHGEHHGHHHHGGGGGHHHHHHHHHGHHHHHHHGGGGGGHGG?DGAFHHHHHHHHF
@M02034:409:000000000-BFKT7:1:1102:17890:14618 1:N:0:31
AAAGTCGAGGTGCCTAAAGTGGCAACCCAGACTAATAATAATGTTGGTGGTGTAGAGCTTCCTGTAGCCGCATGGCGTTCGTACTTAAATATGGAACTAACCATTCCAATTTTCGCTGTCTCTTATACACATCTCCGAGCCCACGAGACC
+
BBBBBFBBBBBBGGGGGGGGGGGHHHHGGHHGHHFHFDGHHHHGHHHGGGGFGGFABGHHGHHHHFHFHFGGGGHGGEGEEFGHHHHGHGGHGD3EGHHHHHHHHHHHHHHHHGGGGGGGHHHHHHHHBGFB2?FGFCGGGGHGGGGGGE
@M02034:409:000000000-BFKT7:1:1102:14651:14619 1:N:0:31
AAAGTCGAGGTGCCTAAAGTGGCAACCCAGACTTCTCATTCGGTTGGTGGTGTAGAGCTTCCTGTAGCCGCATGGCGTTCGTACTTAAATATGGAACTAACCATTCCAATTTTCGCTGTCTCTTATACACATCTCCGAGCCCACGAGACC
+
AAAB>DABB2>AFGGGGFCFGGFHHHHGFGHFHFHHHGHDGFHFEGGGCEEFEGGBD5GGHHHG5GHEGEGGGG1?EFEGEGHHHHHHHHHGFHGBEBFCFB3BGBDGFGHHHHCGGGEGGFEGFHFHGHEHHHGHGGC?FGHGGG?DDF
@M02034:409:000000000-BFKT7:1:1102:25113:14622 1:N:0:31
AAAGTCGAGGTGCCTAAAGTGGCAACCCAGACTGGGGGTGGGTTTGGTGGTGCAGAGCTTCCTGTAGGCGCATGGCGTTCGTACTTAAATATGGAACTAACCATTCCAATTTTCGCTGTCTCTTATACACATCTCCGAGCCCACGAGACC
+
A?AABFABDB>ABFGGGGGGGGGEGBGABABFFGDHGGAEEF111AAGGGEF3BFDFGHH5GHFG4F3B>EFEGHHGE//?EB/CFD3BFBB?D33BF3B3GGHHFFHFHGHHF@FGDAFDFGBGGG22?DF??FGD/C-@.GG@<@.<<
@M02034:409:000000000-BFKT7:1:1102:26437:14624 1:N:0:31
AAAGTCGAGGTGCCTAAAGTGGCAACCCAGCTGGTTGGTGGTTAGGAGCTTCCTGTAGCCGCATGGCGTTCGTACTTAAATATGGAACTAACCATTCCAATTTTCGCTGTCTCTTATACACATCTCCGAGCCCACGAGACCTCTCTACAT
+
BCCCCFCCCCBCGGGGGGGGGGGHHHHGGHGHHHHHGGGEDGGFHHGHEHHBGGGB5AG3EEAFGHFEEEGGG21?F4@@FDHEG3FBF3GFAGHHHEGGFGGHGEGGEGHHFHH4GF4BGBFCGDGDGCGGGEFF/BAEGHHHHGH1??
@M02034:409:000000000-BFKT7:1:1102:12550:14624 1:N:0:31
AAAGTCGAGGTGCCTAAAGTGGCAACCCAGACGAAGGGTGGTGTAGAGCTTCCTGTAGCCGCATGGCGTTCGTACTTAAATATGGAACTAACCATTCCAATTTTCGCTGTCTCTTATACACATCTCCGAGCCCACGAGACCTCTCTACAT
+
CCCCCFCCCCCCGGGGGGGGGGGHHHHGGHHGGGGGGGGGGGGHHHHHHHHHHHHHHHHHGGEEFHHGEGGGFGEGHHHHHHHHHFGHHHHHHHHHHHHFGHHHHGGGGGHHHHHGHHHHHHHHHHHGCGGGGGGF<CGDFHGHHHHHHD
@M02034:409:000000000-BFKT7:1:1102:10590:14625 1:N:0:31
AAAGTCGAGGTGCCTAAAGTGGCAACCCAGACTTATGGTGGTGTAATCCTTCCTGTAGC
+
BBBBBFBBBBBBGGGGGGGGGGGHHHHGGGHGHH5GHHGFEEFH3EFA5FGB3GHH555
@M02034:409:000000000-BFKT7:1:1102:12585:14627 1:N:0:31
AAAGTCGAGGTGCCTCAAGTGGCAACCCAGACTTGTGTTCATGTTGGTGGTGTAGAGCTTCCTGTAGCCGCATGGCGTTCGTACTTAAATATGGAACTAACCATTCCAATTTTCGCTGTCTCTTATACACATCTCCGAGCCCACGAGACC
+
>3AA>DAAD>A?GGG4BEGBFGFHHHFEGHHFHHHHF2BGGFGFBGH2AEAFAFFAF5GHGGHHGFFGBEEEEE1BEEGGFGGHHHHG3GGHHGG@BB@BF1BBGG4?FGHGHDEDEEGDDBFF4BGFB?2F?G?2C<?C?FCFCDDGD?
@M02034:409:000000000-BFKT7:1:1102:16190:14632 1:N:0:31
AAAGTCGAGGTGCCTAAAGTGGCAACCCAGACTGGTCCTGCGGTTGGTGGTGTAGAGCTTCCTGTAGCCGCATGGCGTTCGTACTTAAATATGGAACTAACCATTCCAATTTTCGCTGTCTCTTATACACATCTCCGAGCCCACGAGACC
+
BBBBBFBBBBAAGGGGCGGGGGGHHHHGGHHGHHHFHHHFHGGGGGGEFGEFHHFDFGGHHHHGGHFHHGGEFEHGGFEFEEGHHHHHHHGHHHGGHHHHGHFHHHHHHHHHHHGGGGGGHGHHGHHHHFFHHHHHEC?BFGHGGCGGGF
@M02034:409:000000000-BFKT7:1:1102:12565:14634 1:N:0:31
AAAGTCGAGGTGCCTAAAGTGGCAACCCAGACTTGTGTTCATGTTGGTGGTGTAGAGCTTCCTGTAGCCGCATGGCGTTCGTACTTAAATATGGAACTAACCATTCCAATTTTCGCTGTCTCTTATACACATCTCCGAGCCCACGAGACC
+
CCCCCFCCCCACGGGGGGGGGGGHHHHGGHHGHHHHHGGHHGHGHHHEFFFGHFFAFGHHHHHHHGHFFFG0FGHFGGGGGGHHHHHGHHHHHHGHGHHGHHDHHHHGHHHHHGGGGGFHHGHHGHHHHGFGHGHFDGGGGGHECCGGGC
@M02034:409:000000000-BFKT7:1:1102:22491:14638 1:N:0:31
AAAGTCGAGGTGCCTAAAGTGGCAACCCAGCTTGTTCTTGGTGTAGAGCTTCCTGTAGCCGCATGGCGTTCGTACTTAAATATGGAACTAACCATTCCAATTTTCGCTGTCTCTTATACACATCTCCGAGCCCACGAGACCTCTCTACAT
+
BBBBBFBBBDAAGFGGGGGGGGGFHHHFGHHHHHHHHHGHHHGHHHHHFHHHHHHHFHHHEGAGEHHGEGGEEF1GHHHHFGHHH@FFHGHHGHHHHHHBHHHHHGGGGGHHHHHHHHHFHHHHHGHGCCCG/GFB>DGCGHHHHHHHGG
@M02034:409:000000000-BFKT7:1:1102:14654:14640 1:N:0:31
AAAGTCGAGGTGCCTAAAGTGGCAACCCAGACTTCTCATTCGGTTGGTGGTGTAGAGCTTCCTGTAGCCGCATGGCGTTCGTACTTAAATATGGAACTAACCATTCCAATTTTCGCTGTCTCTTATACACATCTCCGAGCCCACGAGAC
+
BCCBBFCCCCAAGGGGGGGGGGGHHHHGGGHGHHGHHHHHGFHGEGE2BAEFG3F5BFBGFHHHHFHHHGGEEEHGGEGFFEFHHHHFFHHHHG3FHFHHHAFGFGGEFGFHHDEFGGEGFHHHFFFDGHHCGHHGE/DGGGGGFGGGD
@M02034:409:000000000-BFKT7:1:1102:11385:14641 1:N:0:31
AAAGTCGAGGTGCCTAAAGTGGCAACCCAGACTACGAGTGGTGTA
+
1>>AAD>A1A>AFGGGGGGFE1F0BFGEFHHGH1GF?EAA/AAFH
@M02034:409:000000000-BFKT7:1:1102:15162:14643 1:N:0:31
AAAGTCGAGGTGCCTAAAGTGGCAACCCAGACTGGGAATATGGTTGGTGGTGTAGAGCTTCCTGTAGCCGCATGGCGTTCGTACTTAAATATGGAACTAACCATTCCAATTTTCGCTGTCTCTTATACACATCTCCGAGCCCACGAGAC
+
CCCCCFCCCCCCGGGGGGGGGGGHHHHGGHHGHHHGFGGGGFHHHGGEFEGGGBFADFGGFHHHGFHFFEGEEEF1EEEGEEFGFHHGHHHHHHDFHHHHF0EFGEHBFGHHHFEEEEEFHHHHFHH3GFHFHHHFGCGFGGHGGDGGG
@M02034:409:000000000-BFKT7:1:1102:29657:14644 1:N:0:31
AAAGTCGAGGTGCCTAAAGTGGCAACCCAGACTAATAATAATGTTGGTGGTGTAGAGCTTCCTGTAGCCGCATGGCGTTCGTACTTAAATATGGAACTAACCATTCCAATTTTCGCTGTCTCTTATACACATCTCCGAGCCCACGAGACC
+
BBBBBFBBDBAABGFFFGGBGGDHFGHGGGHGHHGCFEGHGHHHGFHEGGEFGFGDDHHHFFGFHFHGHFAEGEG?EEFE?EBGHHHFHHGHHHHHGGHGHHGHHHHFHHHHHGGEFGGGHHHHHHGFFFFHHHFHEGF</CGGGBDGGF
@M02034:409:000000000-BFKT7:1:1102:17967:14652 1:N:0:31
AAAGTCGAGGTGCCTAAAGTGGCAACCCAGACTTCTGGTCCGGTTGGTGGTGTAGAGCTTCCTGTAGCCGCATGGCGTTCGTACTTAAATATGGAACTAACCATTCCAATTTTCGCTGTCTCTTATACACATCTCCGAGCCCACGAGACC
+
A?ABAFBABDAAGGGGBGFGDGGHHHHGGGHGHHHHHGHHHGGAEEGAAFEFCEFFFFHGHGGFFFHHHEGEEF1BEGGFEEHHGFHHHHHHHHGFFGFFFHBFHGFHHHHHHHGGFGGHHFHHFHHHFHEFGGDGE>CCDGHGGGGGGA
@M02034:409:000000000-BFKT7:1:1102:29697:14659 1:N:0:31
AAAGTCGAGGTGCCTAAAGTGGCAACCCAGGAGGTTGGTGGTGTAAGGCTTCCTGTAGCCGCATGGCGTTCGTACTTAAATATGGAACTAACCATTCCAATTTTCGCTGTCTCTTATACACATCTCCGAGCCCACGAGACCTCTCTACAT
+
CCCCCFCBCCCCGGGGGGGGGGGHHHHGGHCBFFGHHGGEEGFH35GHHHGCEGGFFGG3AE0EGGFE>EFGGBEGHF33FFHFG3FFFDGHFFHHHDGHGHHHHFGGGGHHFHHBHHGHHHGFHBGDCCCCGEFC<BDEF111GBB11?
@M02034:409:000000000-BFKT7:1:1102:17982:14663 1:N:0:31
AAAGTCGAGGTGCCTAAAGTGGCAACCCAGACTTCTGGTCCGGTTGGTGGTGTAGAGCTTCCTGTAGCCGCATGGCGTTCGTACTTAAATATGGAACTAACCATTCCAATTTTCGCTGTCTCTTATACACATCTCCGAGCCCACGAGACC
+
BBBBBFBADBAAGFGG4FGGGGGFGHHGGHHGHHHHHHGGHGGEEGGFFGFGHGGBFGHHHGHHHGHHHE@>EFHAEFGFEEGHHHBDGHHHHHHBGGGCBGGHHHFFHHGHHBEFGGGGHHHHDGFDGBFHHG@FACG??AFFF?CFDF
@M02034:409:000000000-BFKT7:1:1102:12271:14667 1:N:0:31
AAAGTCGAGGTGCCTAAAGTGGCAACCCAGACTAGTAAGAATGTTGGTGGTGTTGAGCTTCCTGTAGCCGCATGGCGTTCGTACTTAAATATGGAACTAACCATTCCAATTTTCGCTGTCTCTTATACACATCTCCGAGCCCACGAGAC
+
CCCCCFBCCC>AGGGGGGGGGGGHHHHGGHHGHHB5BAGH5FHHFHAAFEGGF1B5B3BFAGHH55A5BAE0EEF1E?>FE>21?FGEFFFFHF33F@GH313BD4F44F?G44>/?/?B4EDE444?F22?GFH2?/<B/<F/B@DGG
@M02034:409:000000000-BFKT7:1:1102:8818:14669 1:N:0:31
AAAGTCGAGGTGCCTAAAGTGGCAACCCAGACTAATAAGCAGGTTGGTGGTGTAGAGCTTCCTGTAGCCGCATGGCGTTCGTACTTAAATATGGAACTAACCATTCCAATTTTCGCTGTCTCTTATACACATCTCGAGCCCACGAGACCT
+
BBBCAFCCCCBCGGGGGGGFGGGGHGHGGGHGHHHHHHHHHHHHHHGEFGEFGFFDFGHHHHHHHHGHHGGGEEHGGFGFFFHHHHHHHHHHHHFHGHGHHHHHHHHHHHHHHHGGGGGHHHHHHHHHHHGHHHHHFFGFEHGGGGGGGH
@M02034:409:000000000-BFKT7:1:1102:7757:14669 1:N:0:31
AAAGTCGAGGTGCCTAAAGTGGCAACCCAGAATGTTGGTGGTGTAGTGCTTCCTGTAGCCGCATGGCGTTCGTACTTAAATATGGAACTAACCATTCCAATTTTCGCTGTCTCTTATACACATCTCCGAGCCCACGAGACCTCTCTACAT
+
CCCCCFBBBBCCGGGGGGGGGGGHHHHGGHH3GHHHHHGGGGGH35A3FGGGGHHHHHHHGGFGGHHGGGGGGHHHHHHHHHHHHGHHHGHHHHHHHGHHHHHHHGGGGGHHHHHHHHHGHHHHHGHGCGGGGEGGCGGGGECGCD1?GF
@M02034:409:000000000-BFKT7:1:1102:8789:14673 1:N:0:31
AAAGTCGAGGTGCCTAAAGTGGCAACCCAGACTGTTCCTGGTGTAACGCTTCCTGTAGCCGCATGGCGTTCGTACTTAAATATGGAACTAACCATTCCAATTTTCGCTGTCTCTTATACACATCTCCGAGCCCACGAGACCTCTCTACAT
+
BBBBBFBBDBABFGFGGGGGGGGHHHHGFDHGHFHHHFHFBGCGGHGECDGGEGDGFGHHGEEEEGHGEEFGEFFFFDFFGDGDGGBFHFFHH3FFHHGDFHHGHGGGGGHHHHHGHFHFHHHHHHGG@DCCGHGGGGGGGHGHGGHHHD
@M02034:409:000000000-BFKT7:1:1102:6495:14686 1:N:0:31
AAAGTCGAGGTGCCTAAAGTGGCAACCCAGACTAATAATACGGTTGGTGGTGTAGAGCTTCCTGTAGCCGCATGGCGTTCGTACTTAAATATGGAACTAACCATTCCAATTTTCGCT
+
BBBBAFABB@AAGFGGGGGGGGGHHHHGGHFFBGHGHCGHGDEG2AA2A1EF13D5A5B3AFFFAAAADEGEEFH1?1EE11??FGGEFFHDG333B@FCF03B3BF4FH3EEB<EF
@M02034:409:000000000-BFKT7:1:1102:14657:14693 1:N:0:31
AAAGTCGAGGTGCCTAAAGTGGCAACCCAGACTAATCAGACTGTTGGTGGTGTAGAGCTTCCTGTAGCCGCATGGCGTTCGTACTTAAATATGGAACTAACCATTCCAATTTTCGCTGTCTCTTATACACATCTCCGAGCCCACGAGACC
+
BBBBAFBADBABGGGGGGGFGGGHHHHGGHHGHHHHHHHHHHHGHHHEFGEFGFF5DGHHHHHHFHHHHFGGGGHHFEFGGGHHHHFGFGHHHHFGHHHHHGHHHHGHHHHHHHGGGGGGHGHHFHHHHHHHHHGBC/CCCGHFCGGGGF
@M02034:409:000000000-BFKT7:1:1102:26905:14706 1:N:0:31
AAAGTCGAGGTGCCTAAAGTGGCAACCCAGACTAAGCAGCAGGTTGGTGGTGTAGAGCTTCCTGTAGCCGCATGGCGTTCGTACTTAAATATGGAACTAACCATTCCAATTTTCGCTTCTCTTATACACATCTCCGAGCCCACGAGACCT
+
CCCDCFCCCBAAGGGGGGGGGGGHHGHGGHGFHDDHBGFFCGHHGHGFGGFFHHHGHHGHHHHGGHHHHFFGFGHHGFGGEGHHHHHHHHGHHGHHGHHFHHFHHHGHHHHHHHGEG/?EF4FFH3DFHFG2G3BC//<BFGA<@@</?F
@M02034:409:000000000-BFKT7:1:1102:18007:14712 1:N:0:31
AAAGTCGAGGTGCCTAAAGTGGCAACCCAGAATGTTGGTACGGTAGAGCTTCCTGTAGCCGCATGGCGTTCGTACTTAAATATGGAACTAACCATTCCAATTTTCGCTGTCTCTTATACACATCTCCGAGCCCACGAGACCTCTCTACAT
+
CCCCCFCCCCBBGGGGGGGGGGGHHHHGGHHHHHHHHHGHHGGHHGHHHHHHHHHHHHHHGGFGGHHGFGGGFGHHHHHHHFHHHFFGHGGHHHHHHGHGHHHHHGGGGGHHHHHHHHHGHHHHHHHGGCCDFHGDBDGCGHHHHHEHHG
@M02034:409:000000000-BFKT7:1:1102:10833:14712 1:N:0:31
AAAGTCGAGGTGCCTAAAGTGGCAACCCAGACTACGCCGAATGTTGGTGGTGTAGAGCTTCCTGTAGCCGCATGGCGTTCGTACTTAAATATGGAACTAACCATTCCAATTTTCGCTGTCTCTTATACACATCTCCGAGCCCACGAGACC
+
ABBBBFAADBB?FGGGGFGGGGFHHHGFG2GFHGHGGGGGCFGGHHEEGGGGHGH5GHHGHHHHHHGHHGC@ECHHGGGFFGGHHHGGFHHHHG3FHGFBGHGGHFFGDGHHHHFGGGGGHHHHHHGHFH2FHHFDD//<@EGGCDFDGE
@M02034:409:000000000-BFKT7:1:1102:13676:14713 1:N:0:31
AAAGTCGAGGTGCCTAAAGTGGCAACCCAGACTGTTCTGGGTGTACCGCTTCCTGTAGCCGCATGGCGTTCGTACTTAAATATGGAACTAACCATTCCAATTTTCGCTGTCTCTTATACACATCTCCGAGCCCACGAGACCTCTCTACAT
+
CCCCCFCCCCCBGGGGGGGGGGGHHHHGGHHGHHHHHHHHHHGGHHHGGGGGHHHHHHHHGGEGGHHGGGGGGHHHHHHHGGHHHGHHHHHHHHHHHHHHGHHHHGGGGGHHHHHHHHHHHHGHHGHGCGGGGHGGBCGEGHHHHHHHHF
@M02034:409:000000000-BFKT7:1:1102:8397:14725 1:N:0:31
AAAGTCGAGGTGCCTAAAGTGGCAACCCAGAGGCATGGTGGTGTAGAGCTTCCTGTAGCCGCATGGCGTTCGTACTTAAATATGGAACTAACCATTCCAATTTTCGCTGTCTCTTATACACATCTCCGAGCCCACGAGACCTCTCTACAT
+
CCCCCFCCCCBBGGGGGGGGGGGHHHHGGHHHGGGHHHGHGGGHFHHHHHHHHHGFFGHHGGEFGHHGEGGGGHHHHHHHHHHHHHHHHHHHHHHHHHHHHHHHHGGGGGHHHHHHHHHHHHHHHHHGFFGGGHGGCDDCGHHHHGGHHB
@M02034:409:000000000-BFKT7:1:1102:17440:14725 1:N:0:31
AAAGTCGAGGTGCCTAAAGTGGCAACCCAGACTTCTAAGCAGGTTGGTGGTGTAGAGCTTCCTGTAGCCGCATGGCGTTCGTACTTAAATATGGAACTAACCATTCCAATTTTCGCTGTCCTTATACACATCTCCGAGCCCACGAGACCT
+
CCCCCFBBBBBBGGGGGGGGGGGHHHHGGHHGHHHHHHHHHHHHHHGEFGEFHFGBGHHHHHHHHHHHHEEEFEHFGGGGGGHHGHFGFHGHHHFGFGGHHHHHHHHHHHHHHHFGGGGHHHHHHHGHGHGHHHFGCDGDGHGGCCDGGH
@M02034:409:000000000-BFKT7:1:1102:3488:14725 1:N:0:31
AAAGTCGAGGTGCCTAAAGTGGCAACCCAGACTAAGAATCAGGTTGGTGGTGTAGAGCTTCCTGTAGCCGCATGGCGTTCGTACTTAAATATGGAACTAACCATTCCAATTTTCGCTGTCTCTTATACACATCTCCGAGCCCACGAGACC
+
BBBBBFBBBBBBGGGG4GGGGGGHHHHGGHGGHHHHHHHGHHHHHHGFGGGGHHGDGHHHHHHHHGHGHGGEFGHHGGGGGGHHHHHGHHHHHHHGHHHGHHHHHHHGHHHHHHGGGGGHHHHHGHHHFGHHHHHGGGGCGGHGGGGGGF
@M02034:409:000000000-BFKT7:1:1102:17854:14725 1:N:0:31
AAAGTCGAGGTGCCTAAAGTGGCAACCCAGTCGGTTGGG
+
ABBABDAABBABGGGGGGGGGGGHHHHGGH3G2FGGGG?
@M02034:409:000000000-BFKT7:1:1102:24459:14730 1:N:0:31
AAAGTCGAGGTGCCTAAAGTGGCAACCCAGACTAGTGATCGGGTTGGTGGTGTAGAGCTTCCTGTAGCCGCATGGCGTTCGTACTTAAATATGGAACTAACCATTCCAATTTTCGCTGTCTCTTATACACATCTCCGAGCCCACGAGACC
+
BBBBAFA>DDBBGFGFGEGGGGGHHHHE2GHGHHGHGHHHGGGGFFGEFGEFGFG5AFHHHFFHHHHEHEGFGGHHGDFFFAFEGGFGEHHHGHBEFFFCEGDGHFHHHGHHHGFEGGDFHHGHGGH?DGDHBGGFECGCGFHGGCGGGC
@M02034:409:000000000-BFKT7:1:1102:19531:14739 1:N:0:31
AAAGTCGAGGTGCCTAAAGTGGCAACCCAGACTCAGAATAAGGTTGGTGGTGTAGAGCTTCCTGTAGCCGCATGGCGTTCGTACTTAAATATGGAACTAACCATTCCAATTTTCGCTGTCTCTTATACACATCTCCGAGCCCACGAGACC
+
BBBBBFBBBBBBGGGGGGGGGGGGGHGEEEHGFHBFBFHGBGHFGHGGGGGFHAF5BDGHFGHHH5FGHGF0EEGFEEGAEGGFGGG3@BGHGBGFHHGEBG3GGBFFHGHHHFEEEEGHHHHHHHDFBGFHHHHFF/D@FGHFGCFFCC
@M02034:409:000000000-BFKT7:1:1102:9740:14748 1:N:0:31
AAAGTCGAGGTGCCTAAAGTGGCAACCCAGACTAATAAGCAGGTTGGTGGTGTAGAGCTTCCTGTAGCCGCATGGCGTTCGTACTTAAATATGGAACTAACCATTCCAATTTTCGCTGTCTCTTATACACATCTCCGAGCCCACGAGACC
+
CCCCCFCBCCCCGGGGGGGGGGGHHHHGGHHGHHHHHHHHHHHHHHGGFGEFHHHEGHHHHHHHHHHHHGGEFGHGFGGGGGHHGHHGHHHHHHHFFFHGHHHHHHGHHGHHHGFGGGEFHGHHGHHHFFFHHHHFF?DCGGHGGGGGGF
@M02034:409:000000000-BFKT7:1:1102:28959:14749 1:N:0:31
AAAGTCGAGGTGCCTAAAGTGGCAACCCAGACTGGGAATCAGGTTGGTGGTGTAGAGCTTCCTGTAGCCGCATGGCGTTCGTACTTAAATATGGAACTAACCATTCCAATTTTCGCTGTCTCTTATACACATCTCCGAGCCCACGAGACC
+
>1AAAFAADD>AB1BGGFGFFDF0BGG0FGFG1GCCCCGHFFBFBG?EFABFFGGBDGFHFHHFGFG2BE/EFEHEEEE/>EB?FFGFHHDBGF@1BFHHHHHEGFFHFGGHHHGGGGGGHHHHHHFBB11G1BDFC/B/</?C@/<A?C
@M02034:409:000000000-BFKT7:1:1102:20183:14756 1:N:0:31
AAAGTCGAGGTGCCTAAAGTGGCAACCCAGACTAATCATACGGTTGGTGGTGTAGAGCTTCCTGTAGCCGCATGGCGTTCGTACTTAAATATGGAACTAACCATTCCAATTTTCGCTGTCTCTTATACACATCTCCGAGCCCACGAGACC
+
BBBBBFBBDBABGGGGGGGGGGGHHHHGGHHGHHHHHHHHHHGHGGGEFGGFHGGFGGHHHHHHHHHHHGGEEGHHGGGGGFHHHGHHHHHHHHEHHHHHHHHHHHFHHHHHHHGGGGGHHHHHHHHHFHHHHHHHG?GCGFHGG@FGGF
@M02034:409:000000000-BFKT7:1:1102:21331:14760 1:N:0:31
AAAGTCGAGGTGCCTAAAGTGGCAACCCAGACTCAGGGTGGTGTAACGCTTCCTGTAGCCGCATGGCGTTCGTACTTAAATATGGAACTAACCATTCCAATTTTCGCTGTCTCTTATACACATCTCCGAGCCCACGAGACCTCTCTACAT
+
A?ABBFBBBBBBGGGGFGGGGGFHHHHGGHHGHGHHGHHDEEFGHHHDEGFBGHGFAFGGEGEGGHHG>EFGGCGFHGHHHFHHHBGGB3FHHGHHGGHFFGHHHGGGGGHHGGHGGGGFHHHHHDGG?DGGEHGG/<DEGHHGHHHHHF
@M02034:409:000000000-BFKT7:1:1102:12664:14768 1:N:0:31
AAAGTCGAGGTGCCTAAAGTGGCAACCCAGACTACGACGAAGGTTGGTGGTGTAGAGCTTCCTGTAGCCGCATGGCGTTCGTACTTAAATATGGAACTAACCATTCCAATTTTCGCTGT
+
BCCBBFBCCCACGGGGGGGGGGGHHHHGGHHDHG3EEGGEEEEGHHCA1EEC13F5ABBEGGHHGFE5@EF/EAF1E1>1?1B?GED3B4G4?33?FCGH3?3FFBF4?FFHG4E<C/<
@M02034:409:000000000-BFKT7:1:1102:15865:14769 1:N:0:31
AAAGTCGAGGTGCCTAAAGTGGCAACCCAGACTCCGAATAATGTTGGTGGTGTAGAGCTTCCTGTAGCCGCATGGCGTTCGTACTTAAATATGGAACTAACCATTCCAATTTTCGCTGTCTCTTATACACATCTCCGAGCCCACGAGAC
+
CCCCCFCCCCBCGGGGGGGGGGGHHHHGGHHGH33BEEFGHHHHHHHAFGGGHHHFHHHHHHHHHHHHHGGGGGHHGGGGGFHHHHHHHHHHHFGFFGHGHHHHHHGHFHHHHGGGGGGHHHHHEGHHHHGHGHHBFGGGGEEGGGGGG
@M02034:409:000000000-BFKT7:1:1102:7702:14771 1:N:0:31
AAAGTCGCGGTGCCTAAAGTGGCAACCCAGACTACGCATAAGGTTGGTGGTGTAGAGCTTCCTGTAGCCGCATGGCGTTCGTACTTAAATATGGAACTAACCATTCCAATTTTCGCTGTCTCTTATACACATCTCCGAGCCCACGAGACC
+
AAABABA3>A2DGGFGGGGGGGFHHFFEFHHGHHHEGGFGHHFGGHGEFEEGADGHFFHHHHFF5FGFBEGEFDFEEE>FDGHHHHGGHHHHHHDF?G3F?F3FHHHGHHHHHBECE/?BDGGHBHFH2F2FBFDFE/B>/?EFCA@DDF
@M02034:409:000000000-BFKT7:1:1102:9798:14778 1:N:0:31
AAAGTCGAGGTGCCTAAAGTGGCAACCCAGACTGTTGCGGGTGTAGGTCTTCCTGTAGCCGCATGGCGTTCGTACTTAAATAT
+
A?AB>DA>D?ABGCGGGGFGGGGHHGGEGHHGHFGHFG?EGGCEFFH5A5FGHHHHEHHGFCEE1FF@EG?EEBGGHHGGHFG
@M02034:409:000000000-BFKT7:1:1102:5359:14780 1:N:0:31
AAAGTCGAGGTGCCTAAAGTGGCAACCCAGACTTGGCGGGTGGTTGGTGGTGTAGAGCTTCCTGTAGCCGCATGGCGTTCGTACTTAAATATGGAACTAACCATTCCAATTTTCGCTGTCTCTTATACACATCTCCGAGCCCACGAGACC
+
BCCCCFCCCCBCGGGGGGGGGGGHGHHGGHHGHHHHHGGGAFGEFGGEFGEFHFGBGHHHHHHHGFHFGEGEEFHFGFGFEEFGHHHGHHFEHHHHHHGHFHFHHHHHHHHHHGCDGGDGHHHHGHFGFHFHGHDGFFG<CGHGG@CGGE
@M02034:409:000000000-BFKT7:1:1102:7719:14781 1:N:0:31
AAAGTCGAGGTGCCTAAAGTGGCAACCCAGACTACGCATAAGGTTGGTGGTGTAGAGCTTCCTGTAGCCGCATGGCGTTCGTACTTAAATATGGAACTAACCATTCCAATTTTCGCTGTCTCTTATACACATCTCCGAGCCCACGAGAC
+
CCCCCFCCCCAAGGGGGGGGGGGHHHHGGHHGHHGGCFGEFFHFFGEA1EGFGDF5DGHHFHHHHBGHHGG>EEHEE?EGGGHHGGGDFFGGGFDBBFGHHHEF?DGFFFDGGB/<E/<GHHHHBF?FFF2FGGH?DCFCGFHECF/?A
@M02034:409:000000000-BFKT7:1:1102:3000:14783 1:N:0:31
AAAGTCGAGGTGCCTAAAGTGGCAACCCAGACTAAGCATGAGGTTGGTGGTGTAGAGCTTCCTGTAGCCGCATGGCGTTCGTACTTAAATATGGTACTAACCATTCCAATTTTCGCTGTCTCTTATACACATCTCCGAGCCCACG
+
BCCCAFCCCCCCGGGGFGGGGGGHHHHGGHHGHGHHFGHHGFHGF2EEAEFAA3F5AAFE5FFGFFF53EE@EEC1>?/?BE?FGGHDEGHD@B4@FFFG30?F??F?GGDHFBEEEDEGGEGE4F?3G?2?FGHDA?@DCAFG?
@M02034:409:000000000-BFKT7:1:1102:17804:14786 1:N:0:31
AAAGTCGAGGTGCCTAAAGTGGCAACCCAGAAGAATGTTGGTGGTGTAGAGCTTCCTGTAGTCGCATGGCGTTCGTACTTAAATATGGAACTAACATTCCAATTTTCGCTGTCTCTTATACACATCTCCGAGCCCACGAGACCTCTCTAC
+
A@AB>DBABCCCGGGGGGGGGGGHHHHGGHHF3GFGHFFGHGGGEFBFHAFGFHHHHFGHGFGEEEEGHA@EEGGGGHHHFHFHFHHDHFHHGFFHHHGHGGFGHHGG>EFFHGHHHHHFFHEGGFDGEFC@CCGEFDF/DGGGHGHGHD
@M02034:409:000000000-BFKT7:1:1102:5683:14787 1:N:0:31
AAAGTCGAGGTGCCTAAAGTGGCAACCCAGACTGGTAATGGTGTTGGTGGTGTAGAGCTTCCTGTAGCCGCATGGCGTTCGTACTTAAATATGGAACTAACCATTCCAATTTTCGCTGTCTCTTATACACATCTCCGAGCCCACGAGACC
+
BBBBBFBADBABGGGGGGGGGFGHHHHGGHHGHHHHHHHHHHHHGHGGGGEFHHGDGGGHHHHHHHHHHGGEEGHGGGGGGFGHGHHFGHHHHHFGFFHGGHHHHHGGHHHHHGGEGGFHHEHHGHHGDFBHHHHHFCGBFGGCC@DGGE
@M02034:409:000000000-BFKT7:1:1102:9873:14790 1:N:0:31
AAAGTCGAGGTGCCTAAAGTGGCAACCCAGACTCTTGCTGCGGTTGGTGGTGTAGAGCTTCCTGTAGCCGCATGGCGTTCGCACTTAAATATGGAACTAACCATTCCAATTTTCGCTGTCTCTTATACACATCTCCGAGCCCACGAGACC
+
>AABAFABBBBBGGGGGGGGGGGHHHHGGHHGHHHHHHHHFEGEEEGEFGGGGFGFFFHHHHHHHFHGGGGEFGHAEEGGG?EFEHHHHHHHHHFDGHFFFE3FHHFHHHHHHFGGGGGGHHHHGHF3FGFHFGFG?C?C@FHGG?DFGF
@M02034:409:000000000-BFKT7:1:1102:28187:14799 1:N:0:31
AAAGTCGAGGTGCCTAAAGTGGCAACCCAGACTAGTCAGCATGTTGGTGGTGTAGAGCTTCCTGTAGCCGCATGGCGTTCGTACTTAAATATGGAACTAACCATTCCAATTTTCGCTGTCTCTTATACACATCTCCG
+
CCCCCFCCCCCCGGGGGGGGGGGHHHHGGHHGH33GD5F35BFFEHHAA2FAABFAAAFF5GDGGDGDAEGEGEF1>>>FE?BFFEGFEGHEB@33FFHH313BFDHFGGFHHEEEFFGHGHHHBDDBFGHFBF32?
@M02034:409:000000000-BFKT7:1:1102:4528:14800 1:N:0:31
AAAGTCGAGGTGCCTAAAGTGGCAACCCAGACTGCGAATCAGGTTGGTGGTGTAGAGCTTCCTGTAGCCGCATGGCGTTCGTACTTAAATATGGAACTAACCATTCCAATTTTCGCTGTCTCTTATACACATCTCCGAGCCCACGAGACC
+
ABAABFBBBBAAG4BGGGGFGFGGFHH?GGHGHHHGFGGFHHHHGHGEFEAFGEFBBEGHHGHFGHHBGF?EEFH?EEEEF?FGHGFDHHHHHFFDFHGFHHHHHHGGHHHHHFF?EFFFFHHHGHHGFBBGFGFGC@GCDGHFGGGDGC
@M02034:409:000000000-BFKT7:1:1102:17800:14803 1:N:0:31
AAAGTCGAGGTGCCTAAAGTGGCAACCCAGAAGAATGTTGGTGGTGTAGA
+
CCCCCFCCCCCCGGGGGGGGGGGHHHHGGHH33FA3BGGHHGGG2FA355
@M02034:409:000000000-BFKT7:1:1102:1813:14806 1:N:0:31
AAAGTCGAGGTGCCTAAAGTGGCAACCCAGGTGTGTGGTGGTGTAGAGCTTCCTGTAGCCGCATGGCGTTCGTACTTAAATATGGAACTAACCATTCCAATTTTCGCTGTCTCTTATACACATCTCCGAGCCCACGAGACCTCTCTACAT
+
ABBBBFAABBABFGGGGGGFGFGHHHHGGHAA33EB2BAFEEGHBGGHFGG53FFB5DEDEE01ECFEEEGFG21GHFBBBBDGH3BFFBFC1BFGHDGHHHHHHGGGGGHHFHGFGDEG3FGGHD3FCD?BF/FD/BA?FG1D0?1FFG
@M02034:409:000000000-BFKT7:1:1102:23206:14809 1:N:0:31
AAAGTCGAGGTGCCTAAAGTGGCAACCCAGACTCCGTCTCCGGTTGGTGGTGTAGAGCTTCCTGTAGCCGCATGGCGTTCGTACTTAAATATGGAACTAACCATTCCAATTTTCGCTGTCTCTTATACACATCTCCGAGCCCACGAGACC
+
CCCCBFBBBDAAGGGGGGGGGGGGHHHEGHHGHHHGHHHHHGCGEFGEFGGFHHHAFHHHHHHFFGHFHGGFFGHFEEGGFGGHHHEBGHGHHHHDGHHHHHHHHHGHHHHHHFGGGGGHGHHHFHHHDHFHHHGHE/C<CEHGCGGGGC
@M02034:409:000000000-BFKT7:1:1102:9870:14809 1:N:0:31
AAAGTCGAGGTGCCTAAAGTGGCAACCCAGACTCTTGCTGCGGTTGGTGGTGTAGAGCTTCCTGTAGCCGCATGGCGTTCGTACTTAAATATGGAACTAACCATTCCAATTTTCGCTGTCTCTTATACACATCTCCGAGCCCACGAGACC
+
BBCCAFBCBCCCGGGGGFGGGGGHHGHGGFHGHHHHHHHHHGGGGFGEGGGGHHGDFGHHHHHHHHHHHGGEEEHFGEFFG?FGHHHGHHHHHHFGFHHHHHFHHHHHHHHHHFEEFEFFHFHHHHHHFGGHGHFHG?DFGEGGCFGGGC
@M02034:409:000000000-BFKT7:1:1102:4047:14812 1:N:0:31
AAAGTCGAGGTGCCTAAAGTGGCAACCCAGACTAGGTTTTCTGTTGGTGGTGTTGAGCTTCCTGTAGCCGCATGGCGTTCGTACTTAAATATGGAACTAACCATTCCAATTT
+
CCCCCFBBCCBBGGGGGGGGGGGHHHHGGHHGHHF35DFC5FHHF3AA22FF11B5B35AAFDHF5AA3EE0FE11>>>FE1?1?BG33BF@ED3BFEGH303B?4G??F3F
@M02034:409:000000000-BFKT7:1:1102:11983:14815 1:N:0:31
AAAGTCGAGGTGCCTAAAGTGGCAACCCAGCCGTCTGGTGGTGTAGAGCTTCCTGTAGCCGCATGGCGTTCGTACTTAAATATGGAACTAACCATTCCAATTTTCGCTGTCTCTTATACACATCTCCGAG
+
A?AAAFABBBA>BGGGBGGGGGGGHHAEGAGF22EGAGHHGGGCGGFGFEGGFFF5DGD3EEEEDGB>EFEGFHEGHHHFFFHHHGHF3EFGHFGHB4FEEGGHFCAADGHFHHF4F444BGF3DGFA/B
@M02034:409:000000000-BFKT7:1:1102:1817:14825 1:N:0:31
AAAGTCGAGGTGCCTAAAGTGGCAACCCAGGTGTGT
+
1>A?AB1>>D1AEGBGGGGFGBFC1ECAFCFFB1BB
@M02034:409:000000000-BFKT7:1:1102:16860:14838 1:N:0:31
AAAGTCGAGGTGCCTAAAGTGGCAACCCAGACTAAGGGTGGTGTAACGCTTCCTGTAGCCGCATGGCGTTCGTACTTAAATATGGAACTTACCATTCCAATTTTCGC
+
BBBBBFBBDDAAGGGFGGGGGGGHHHHEFHHGHHC3BCGEF2BF3GFE01B1F5FB555ABE0A?G1E1>F>F?11B43@F4B@33BFC4B3F4FGH4?44?BF4/?
@M02034:409:000000000-BFKT7:1:1102:11729:14839 1:N:0:31
AAAGTCGAGGTGCCTAAAGTGGCAACCCAGCCGGATGGTGGTGTACGGCTTCCTGTAGCCGCATGGCGTTCGTACTTAAATATGGAACTAACCATTCCAATTTTCGCTGTCTCTTATACACATCTCCGA
+
CCCCCFCBCBBCGGGGGGGGGGGHHHHGGHCGE2AAAFAAE2FGDAGE00EAFGFB5DAEFG0?FFCE?EFFG2EFGBF3BBG@33B3F3B303BFH4FGFFHHHEGGEGGHFHB?FDFFCGFCD?2<B
@M02034:409:000000000-BFKT7:1:1102:6449:14843 1:N:0:31
AAAGTCGAGGTGCCTAAAGTGGCAACCCAGACTACTACGAGTGTTGGTGGTGTAGAGCTTCCTGTAGCCGCATGGCGTTCGTACTTAAATATGGAACTAACCATTCCAATTTTCGCTGTCTCTTATACACATCTCCGAGCCCACGAGACC
+
CCCCCFBCCCABGGGGGGGGGGGHHHHGGHHGHHHHHHGGGGHHHHHGGGFFFFFAGGHHHHHHGHHHHGGEEGHFGGGFEFGHHHHFHHHGHHHGFHHFGHFHHFHGHHHHHFEFGGGHHGHHGHHGGHFHHHFHC@FBCGHGFCGFGE
@M02034:409:000000000-BFKT7:1:1102:8063:14845 1:N:0:31
AAAGTCGAGGTGCCTAAAGTGGCAACCCAGACTATTTGTGGTGTAGAGCTTCCTGTAGCCGCATGGCGTTCGTACTTAAATATGGAACTAACCATTCCAATTTTCGCTGTCTCTTATACACATCTCCGAGCCCACGAGACCTCTCTACAT
+
CCCCCFCCCCCCGGGGGGGGGGGHHHHGGHHGHHHHHHHHGHGHHHHHHHHHHHHHFHHHGGGGGHHGGGGGGHHHHHHHHHHHHGHHGGHHHHHHHHHHHHHHHGGGGGHHHHHHHHHHHHHHHHHGGGGGGHGG@DGDFHHHHHHHHG
@M02034:409:000000000-BFKT7:1:1102:22612:14851 1:N:0:31
AAAGTCGAGGTGCCTAAAGTGGCAACCCAGACTAAGGGTGGTAATGTAGAGCTTCCTGTAGCCGCATGGCGTTCGTACTTAAATATGGAACTAACCATTCCAATTTTCGCTGTCTCTTATACACATCTCCGAGCCCACGAGACCTCTCT
+
CCCCCFCCCCBBGGGGGGGGGGGHHHHGGHHGHHHHHHHGGEHDGHGHHGGAGHHHHHHGHHHG?FFGHCFEGFGFHHGGFGHHHHHHGHHHHHHFHGHFHHHGHHHFEGEGGHHHHHHHHGHFHGHHHHDGGFGGHGGCGGGGHHHHH
@M02034:409:000000000-BFKT7:1:1102:4550:14859 1:N:0:31
AAAGTCGAGGTGCCTAAAGTGGCAACCCAGACTAAGCCGAATGTTGGTGGTGTAGAGCTTCCTGTAGCCGCATGGCGTTCGTACTTAAATATGGAACTAACCATTCCAATTTTCGCTGTCTCTTATACACATCTCCGAGCCCACGAGACC
+
CCCCCFCABBABGGGGGGGGGGGHHHHGGGGFGFHHGHFEFFHGHHGEEDFFFBF5ADFGHGHGHDGFGEGEEEF1E>EFFEEGGHHFGHHBGHB@EGFH3?EGHGHBHGHHHFEEGGGHHHHHHHHBGFGGHHEFGCG/@FHGC@//?<
@M02034:409:000000000-BFKT7:1:1102:28885:14873 1:N:0:31
AAAGTCGAGGTGCCTAAAGTGGCAACCCAGACGGTTGGTGGTGTAACGCTTCCTGTAGCCGCATGGCGTTCGTACTTAAATATGGAACTAACCATTCCAATTTTCGCTGTCTCTTATACACATCTCCGAGCCCACGAGACCTCTCTACAT
+
A1AAAF1ADDAAGFFFGGGDGGFFEHHEGEAFGGEGCEEEE/FGFGHGCEEEFGHGFGHGEECEFHHE>EEEB0>?FFF1FE2@F1B1BFC>>FFGGHHFFDHH2>EGGGHHHHHGHHHHHHHHHHHC/BCGFHGCCCCEEGCGFHGHHF
@M02034:409:000000000-BFKT7:1:1102:14280:14876 1:N:0:31
AAAGTCGAGGTGCCTAAAGTGGCAACCCAGACTTCGAAGACGGTTGGTGGTGTAGAGCTTCCTGTAGCCGCATGGCGTTCGTACTTAAATATGGAACTAACCATTCCAATTTTCGCTGTCTCTTATACACATCTCCGAGCCCACGAGACC
+
ABABBFBBDBABGGGGGGGGGGGGHHHGGEHGHHHGHHGE3EGGGGGEFFAFFBGAEFHFHFHHHHHGFFFEFGHGFEGGGFBGGHHGHHHHHHFGHHHHHAHGHHHHHHHHHGGGGGGHHGHHGFHHGFGHHHGFDGGGDGHGGGGGGF
@M02034:409:000000000-BFKT7:1:1102:13358:14884 1:N:0:31
AAAGTCGAGGTGCCTAAAGTGGCAACCCAGACTAATGCGACTGTTGGTGGTGTAGAGCTTCCTGTAGCCGCATGGCGTTCGTACTTAAATATGGAACTAACCATTCCAATTTTCGCTGTCTCTTATACACATCTCCGAGCCCACGAGACC
+
CCCCCFCCCCCCGGGGGGGGGGGHHHHGGHHGHHHHHHGFGGGHHHHEFGFFHGHFGGHHHHHGHHHHHGGEFGHHGGGGGEGHGHHGHHGHHGGFFHHHGHGGHHHFHHHHHGGGGGGHHHHHHHHHHHHHHHHGG?GCGGHGGGGGGC
@M02034:409:000000000-BFKT7:1:1102:21380:14887 1:N:0:31
AAAGTCGAGGTGCCTAAAGTGGCAACCCTGACTGTTCATCATGTAGAGCTTCCTGTAGCCGCATGGCGTTCGTACTTAAATATGGAACTAACCATTCCAATTTTCGCTGTCTCTTATACACATCTCCGAGCCCACGAGACCTCTCTACAT
+
BABBBFBADBABGGGGGGGGGGGHHGHE4FHHHHHHGFGHDGBF5FHHHHHHHHHHGHHHFEAEFHHGFGGGGGGHH5EGG5GHHEGHH3FFH3FGHHFHGHHHHGGGGGGHHHHHHHHHHHHHHHHGEGGGGHGGDGGGGHHFHHGHHH
@M02034:409:000000000-BFKT7:1:1102:23141:14890 1:N:0:31
AAAGTCGAGGTGCCTAAAGTGGCAACCCAGACTGTTGGTGGTCCTCCGCTTCCTGTAGCCGCATGGCGTTCGTCCTTAAATCTGGAACTAACCATTCCAATTTTCGCTGTCTCTTATACACATCTCCGAGCCCACGAGACCTCTCTACAT
+
A11AADAA>?AACGGG11FAFDFGGGHFC0AFFHFCG0AA/ABFHHH/EEFAGHHDFFGGFEE?EEHGGGGEE//BF2BBB2F2B1@1@FBG0FFF2FFFEGFFGEEEFEHHHFHDGEGFHHG<1DGC/>C/FGE</ACGCFHGHHFHHE
@M02034:409:000000000-BFKT7:1:1102:28749:14891 1:N:0:31
AAAGTCGAGGTGCCTAAAGTGGCAACCCAGACTGAGAAGGGTGTTGGTGGTGTAGAGCTTCCTGTAGCCGCATGGCGTTCGTACTTAAATATGGAACTAACCATTCCTATTTTCGCTGTCTCTTATACACATCTCCG
+
BBBBBFBBDBABGGGGGGGGGCFBCGHGGGHGHF3BD5BAEHGGFHGE11EFA3D5BBFE5GHHH5D53AE0B>11>BEFEE21?FH33FGD4B33B?F?303BB4F4BBEGG4</E/?FFGGG3B3BB22FGFG2C
@M02034:409:000000000-BFKT7:1:1102:11751:14901 1:N:0:31
AAAGTCGAGGTGCCTAAAGTGGCAACCCAGACTACGCATCATGTTGGTGGTGTAGAGCTTCCTGTAGCCGCATGGCGTTCGTACTTAAATATGGAACTAACCATTCCAATTTTCGCTGTCTCTTATACACATCTCCGAGCCCACGAGACC
+
BBBBBFBBDBABGGGGGGGGGFGGGHHCFGHGHHHGGGGGHHGHHHGEFEEFGFGDFFGHGGHGGHHDFFG>FEHGGEGGGFFGGGHBGGFHHHE3@GHHFGHHHHGGHGFHHFGGGFEFHHHHDGGDFFHHHHHDECGCCGHGGCFGGF
@M02034:409:000000000-BFKT7:1:1102:7650:14919 1:N:0:31
AAAGTCGAGGTGCCTAAAGTGGCAACCCAGACTAATAATCATGTTGGTGGTGTAGAGCTTCCTGTAGCCGCATGGCGTTCGTACTTAAATATGGAACTAACCATTCCAATTTTCGCTGTCTCTTATACACATCTCCGAGCCCACGAGACC
+
CBCCCFCCCCCCGGGFGFGGGGGHHHHGGHHGHHFHHHHHHHHHHHHGFGGGHHGFGHHHHHHHHHHHHGGEEGHHGGGGGGHHHHHHHHHHHHFGHHGHHHHGHHHHHHHHHHGFGGGHHHHHHHHHDFGHHHFHGGGGGGHGGGGGGA
@M02034:409:000000000-BFKT7:1:1102:21808:14928 1:N:0:31
AAAGTCGAGGTGCCTAAAGTGGCAACCCAGACTACTCATACTGTTGGTGGTGTAGAGCTTCCTGTAGCCGCATGGCGTTCGTACTTAAATATGGAACTAACCATTCCAATTTTCGCTGTCTCTTATACACATCTCCGAGCCCACGAGACC
+
CCCCCFBCBBBAGGGGGGGGGGGHHHHGGHHGHHHFHCHGHHHFGBGEGGGFGDGDAGGHHHHHHEGFHGGGGEHFFEEFFFGHHGG@FHGHHHBBGHHHEFFHHHGHHHHHHFEFGGGHHGHHFGFHFFHHHHGGGCGCDFHGGGGGGG
@M02034:409:000000000-BFKT7:1:1102:27340:14946 1:N:0:31
AAAGTCGAGGTGCCTAAAGTGGCAACCCAGTGTGTTGGTGGTGTGGAGCTTCCTGTAGCCGCATGGCGTTCGTACTTAAATATGGAACTAACCATTCCAATTTTCGCTGTCTCTTATACACATCTCCGAGCCCACGAGACCTCTCTACAT
+
BBBBBFABBBABGGGGGGGGGGGHHHGGGHGHFFGHHHGGGGFHGGHHHHHHHHHHHGHHGGFGGHHGEFGGGHHHHHHHHHHHHFHGHHGHHHHHHGH4BGHHHGGGGGHHGHHHHHHHHHHHHHHGGGGGGHGFCCGDEHHHHHHHHF
@M02034:409:000000000-BFKT7:1:1102:21020:14960 1:N:0:31
AAAGTCGAGGTGCCTAAAGTGGCAACCCAGATTGTTTTGGGTGTAGAGCTTCCTGTAGCCGCATGGCGTTCGTACTTAAATATGGAACTAACCATTCCAATTTTCGCTGTCTCTTATACACATCTCCGAGCCCACGAGACCTCTCTACAT
+
A1AAAFAADD>AFGGGGGGGGBFGGHHGGGCFFFHHHHHGEEEGFFHHHHHBFFGHD2FGGCEAEGHGGGFEBBFGHDF1F2FGHBB@GBFGF1BFGH2BGGFGFGGGGGHHHHHHHGHGHHHHHHHGCCCGGHGG?CFCFGHHHHHHHG
@M02034:409:000000000-BFKT7:1:1102:10714:14967 1:N:0:31
AAAGTCGAGGTGCCTAAAGTGGCAACCCAGACTGGGGCGGGGGTTGGTGGTGTAGAGCTTCCTGTAGCCGCATGGCGTTCGTACTTAAATATGGAACTAACCATTCCAATTTTCGCTGTCTCTTATACACATCTCCGAGCCCACGAGACC
+
BBBBBBBB@BBBFGGGGGGGGGGFHHHCGHGGHGHHG?ECGGCGEEGEEFGFH2FBGBGHHBGHHHHHHGG?DGHHGDDFGGCHGHG<GHGHHHDFCHDHHFFGHHGDGGHHHFCGGGGFHFHHHHFGGCGGBFFBE-9??EGGA-BGGE
@M02034:409:000000000-BFKT7:1:1102:10390:14970 1:N:0:31
AAAGTCGAGGTGCCTAAAGTGGCAACCCAGACTACGC
+
BBBBBFBBBBBBGGGGGGFGGGGHHHHGGHHGHFCAE
@M02034:409:000000000-BFKT7:1:1102:10163:14977 1:N:0:31
AAAGTCGAGGTGCCTAAAGTGGCAACCCAGACTA
+
CCCCCFBCCCABGGGGGGGGGGGHHHHDGHHGHB
@M02034:409:000000000-BFKT7:1:1102:14464:14983 1:N:0:31
AAAGTCGAGGTGCCTAAAGTGGCAACCCAGACTACTGCGACTGTTGGTGGTGTAGAGCTTCCTGTAGCCGCATGGCGTTCGTACTTAAATATGGAACTAACCATTCCAATTTTCGCTGTCTCTTATACACATCTCCGAGCCCACGAGACC
+
BBBBBFABBBBBGGGGGGGGGGGHHHHGGHHDHHHHHHGECEEHHHHEBEEFFAFAFGFHHHHHHHHGGFE>EEH1E1FFFEFHGHHGHHGFGGBFGHHGHFHHHHFGHHFHHEFFFGFHHHHHGGHHHGHGHHHDBBFGGGHGGCCGGA
@M02034:409:000000000-BFKT7:1:1102:18266:14983 1:N:0:31
AAAGTCGAGGTGCCTAAAGTGGCAACCCAGAATGTTGGTGGTGTAGGTCTTCCTGTAGCCGCATGGCGTTCGTACTTAAATATGGAACTAACCCTTTCAATTTTCG
+
BBCCAFBABCBCGGGGGGGGGGGHHHHGGGH3GHHGGHE2E2FBGHDGGHHHHHHHHHHHGGEGGHHGGGGGGHHHHHHHHFHHHEGGHGGFH11B3B@BGBGH4>
@M02034:409:000000000-BFKT7:1:1102:16844:14994 1:N:0:31
AAAGTCGAGGTGCCTAAAGTGGCAACCCAGACTCCGCTGACTGTTGGTGGTGTAGAGCTTCCTGTAGCCGCATGGCGTTCGTACTTAAATATGGAACTAACCATTCCAATTTTCGCTGTCTCTATACACATCTCCGAGCCCACGAGACCT
+
BBCCBFCCCCCCGGGGGGGGGGGHHHHGGHHGHHHGGGGGHGHHHHHEGGGGHGGFEGGHHHHHFGHGHFGEEGHGFGGGGGHHHHBGEGGHHHHGGGGGFHGGHHFGHHHHHHGGGGGHHHHFHGHHGGGHHFHD?DFCGHGGGGGGGH
@M02034:409:000000000-BFKT7:1:1102:4561:14998 1:N:0:31
AAAGTCGAGGTGCCTAAAGTGGCAACCCAGACTAGTACTAATGTTGGTGGTGTAGAGCTTCCTGTAGCCGCATGGCGTTCGTACTTAAATATGGAACTAACCATTCCAATTTTCGCTGTCTCTTATACACATCTCCGAGCCCACGAGACC
+
CCCCCFCCCCCCGGGGGGGGGGGHHHGGGHHGHHHHHHHHHHHHHHHEGGDFGHHGHFHHHGHHGHHGHGGGGGHHGGGGFGFHHHHHHHHHHHHGHHHGHHHHHHGHHHHHHHGEGGGHHHHHHHFHGHHHHHGGFCGCGGHGGGGGGF
@M02034:409:000000000-BFKT7:1:1102:16330:15013 1:N:0:31
AAAGTCGAGGTGCCTAAAGTGGCAACCCAGACTATGAATGGGGTTGGTGGTGTAGAGCTTCCTGTAGCCGCATGGCGTTCGTACTTAAATATGGAACTAACCATTCCAATTTTCGCTGTCTCTTATACACATCTCCGAGCCCACGAGACC
+
AAAB3BAAB2AAGGGGFFGGFGEHHHFGGHHGHHHHHHHHHHGEEFGEEGEGGGGFDGHFHHHGDFGFGEFEEEHEFEGGGGHHHHHHFGHHGFFGGGFFFGFFHGFHFHHHHBEDGFFHHGFHDHFFHHHFFGFGE<<BFAFFGFCCDF
@M02034:409:000000000-BFKT7:1:1102:9031:15015 1:N:0:31
AAAGTCGAGGTGCCTAAAGTGGCAACCCAGACTAATAATAAGGTTGGTGGTGTAGAGCTTCCTGTAGCCGCATGGCGTTCGTACTTAAATATGGAACTAACCATTCCAATTTTCGCTGTCTCTTATACACATCTCCGAGCCCACGAGACC
+
BBCCCFCBCCBBGGGGGGGGGGGHHHHGGHHGHHHHHHHHHHHHHHGEFGEFGGGDGHHHHHHHHHHHHGGEGGHHGEEFGGHHHHHHHHHHHHHGHHHHHHHHHHGHHHHHHFGGGGGHHGHHFHGHFHGHHHHHGCGCGGHGGGGGGF
@M02034:409:000000000-BFKT7:1:1102:6774:15021 1:N:0:31
AAAGTCGAGGTGCCTAAAGTGGCAACCCAGACTGTTCCTCATATTG
+
CCCCCFBCCCBCGGGGGGGGGGGHHHHGGHHGH3FG55D5FD555D
@M02034:409:000000000-BFKT7:1:1102:11289:15022 1:N:0:31
AAAGTCGAGGTGCCTAAAGTGGCAACCCAGACTACGTCTGGTGTTGGTGGTGTAGAGCTTCCTGTAGCCGCATGGCGTTCGTACTTAAATATGGAACTAACCATTCCAATTTTCGCTGTCTCTTATACACATCTCCGAGCCCACGAGAC
+
BBBBBFBBBBBBGGGGFGGGGGGHHHHGGHHGHHHGHHHGHHHHGHHEFGEGHFGAGFGHHHHGHHHHHEGEFGHFEEEEFEFGHHGFGHGHHGGGGGEHHFFFHHGHHHHHHBE?EFFFHHHHDGFGHGHHHHHGFCGGGGHGG@?DC
@M02034:409:000000000-BFKT7:1:1102:19881:15023 1:N:0:31
AAAGTCGAGGTGCCTAAAGTGGCAACCCAGACTGGGTCGGGGGTTGGTGGTGTAGAGCTTCCTGTAGCCGCATGGCGTTCGTACTTAAATATGGAACTAACCATTCCAATTTTCGCTGTCTCTTATACACATCTCCGAGCCCACGAGACC
+
BBBBBFBBBBBBGGGGGGGGGGGGHHHEGHHGHGHHBGGGGGGEGGGFFGEGHGGBFGHHHHHHHHHFHGGEGGHAFGGGFEGGGHHGHHHHHHF2GGGFGHHHHGFHHHHHHGDDGGGHHHHHFHHGFGHHEGHFE@D-DGHGGDGGFA
@M02034:409:000000000-BFKT7:1:1102:27009:15025 1:N:0:31
AAAGTCGAGGTGCCTAAAGTGGCAACCCAGACTGAGAAGAAGGTTGGTGGTGTAGAGCTTCCTGTAGCCGCATGGCGTTCGTACTTAAATATGGAACTAACCATTCCAATTTTCGCTGTCTCTTATACACATCTCCGAGCCCACGAGACC
+
BABBBFBADDA?FGGGGGGGFGGHHHHGGHHGH33BA5B33BFFGHGEFGEFHHHHHHHHHHHHHHHHHGGGGGEHGGGGGGGHHHHFHHFHHHHGHHHGHHHGHHHHHHGHHHGGGGGHHHHHGHHHHHHGHHGHD?<BCCGG@DCFF<
@M02034:409:000000000-BFKT7:1:1102:16015:15031 1:N:0:31
AAAGTCGAGGTGCCTAAAGTGGCAACCCAGCGGGTTGGTGGTGTACCTCTTCCTGTAGCCGCATGGCGTTCGTACTTAAATATGGAACTAACCATTCCAATTTTCGCTGTCTCTTATACACATCTCCGAGCCCACGAGACCTCTCTACAT
+
BBBBBFBABBABFGGGCGGGGGGHHHHGGHHGGGGGGGGGGGGHHHHHHHHGHHHHHHHHGGGGGHHGGGGGGCGGHHHGGHHHHFHHHGHHHHHHHHHHHHHHHGGGGGGHHHHHHHHGHGHHHHHGCGGGGHGDADGGGHHHHFHHHF
@M02034:409:000000000-BFKT7:1:1102:20041:15037 1:N:0:31
AAAGTCGAGGTGCCTAAAGTGGCAACCCAGACTAATGAGAGTGTTGGTGGTGTAGAGCTTCCTGTAGCTGCATGGCGTTCGTACTTAAATATGGAACTAACCATTCCAATTTTCGCTGTCTCTTATACACATCTCCGAGCCCACGAGACC
+
BBCCCFCABCBCGGGGFGGGGGGHHHHGGHHGHHHHHHHGHGHGHHHFFFEFGGHDGHHHHHHHGHHHHGGFGGHHEGGGFFFHGHHGHHFHHHHGFFF@GHHHHHHHHHHHHDFFGGGHHGHHHHHGHGFHFHFEFCGCGGHGGGGDCC
@M02034:409:000000000-BFKT7:1:1102:26987:15045 1:N:0:31
AAAGTCGAGGTGCCTAAAGTGGCAACCCAGACTGAGAATAAGGTTGGTGGTGTAGAGCTTCCTGTAGCCGCATGGCGTTCGTACTTAAATATGGAACTAACCATTCCAATTTTCGCTGTCTCTTATACACATCTCCG
+
AAAAAB>A>@AAFGGGGGGFGFGHHHHGGGCFHB33DD35FDGABFFEFEFGFHHGEHHHHHHHHHHEHGGFFGHEEEGGGGHHHHEFHHHHB33EG@FECGFHBGB4FGHHHHEDE?EFFFHHHFGGGCFHHGGHD
@M02034:409:000000000-BFKT7:1:1102:13157:15046 1:N:0:31
AAAGTCGAGGTGCCTAAAGTGGCAACCCAGACTCATCATCAGGTTGGTGGTGTAGAGCTTCCTGTAGCCGCATGGCGTTCGTACTTAAATATGGAACTAACCATTCCAATTTTCGCTGTCTCTTATACACATTTC
+
CCCCCFCCCCBBGGGGGGGGGGGHHHHGGHHGHB3F55D55BGHGHGEGEEFHFG5GHHHHHHHHHHHHFGEEGHHEEEFGGHHHHFBGGGHHGGFHHFGHHHHHHHFHHHHHGGGGGFHHHHHFGGHGGHG33B
@M02034:409:000000000-BFKT7:1:1102:25350:15058 1:N:0:31
AAAGTCGAGGTGCCTAAAGTGGCAACCCAGACTAATAATAATGTTGGTGGTGTAGAGCTTCCTGTAGCCGCATGGCGTTCGTACTTAAATATGGAACTAACCATTCCAATTTTCGCTGTCTCTTATACACATCTCCGAGCCCACGAGACC
+
BBBBAFB3D>ABGGGGGGGGGGGHHHHGGHHGHHFGHFHHGFGDFGHECEFFFGGFDGHHHHHHGHGHHEGEGEGGGGGGGGHHHHHHHHHHHHBFGGGGGHFGHGHFGHHHHHGGGGGHHHHHGHFFFHHHHHFHGGCFGGHGG@CGGE
@M02034:409:000000000-BFKT7:1:1102:2584:15059 1:N:0:31
AAAGTCGAGGTGCCTAAAGTGGCAACCCAGACTTCGCCTCGTGGTGTAGAGCTTCCTGTAGCCGCATGGCGTTCGTACTTAAATATGGAACTAACCATTCCAATTTTCGCTGTCTCTTATACACATCTCCGAGCCCACGAGACCTCTCT
+
BBBBBFBBBBBBGGGGFGGGGGGGHHHGGHHEHHHGGGGGGHHGHGGHGHFFHHFHHHHFFGHF0AEFHAE?ECFEFHGHFFGHHHHHFGFHBGHHFGGHHHFFGHHFGDGGFFHEHHGHHGFGBGGFHFDDGGGAEF@>CFGGHGHHH
@M02034:409:000000000-BFKT7:1:1102:9352:15069 1:N:0:31
AAAGTCGAGGTGCCTAAAGTGGCAACCCAGACTCTGGGTGGGGTTGGTGGTGTAGAGCTTCCTGTAGCCGCATGGCGTTCGTACTTAAATATGGAACTAACCATTCCAATTTTCGCTGTCTCTTATACACATCTCCGAGCCCACGAGACC
+
CCCCCFCCCCCCGGGGGGGGGGGHHHHGGHHGHHHHHHGGGGGEEEGGGGEFHGGDGHHHHHHHHHHHHFGFGFHGGEGGGEGHHHHFHHHHHGFGGHHHHHHHHHHHHGHHHHGGGGGGHGHGFHGHEGHHGHHHG/CCGGHGGGGGGF
@M02034:409:000000000-BFKT7:1:1102:2377:15070 1:N:0:31
AAAGTCGAGGTGCCTAAAGTGGCAACCCAGACTGGTGGGGGGGTTGGT
+
BBBBBF3ADBAAFGGGGGGGGGGCCHHGGHHGF3A5G?EEG/;CCC?9
@M02034:409:000000000-BFKT7:1:1102:27040:15073 1:N:0:31
AAAGTCGAGGTGCCTAAAGTGGCAACCCAGACTACTCAGCAGGTTGGTGGTGTAGAGCTTCCTGTAGCCGCATGGCGTTCGTACTTAAATATGGAACTAACCATTCCAATTTTCGCTGTCTCTTATACACATCTCCGAGCCCACGAGACC
+
CCCBCFCCCBAAGGGGGGGGGGGHHHHDFHGCHHHBGHHHHGDCFGGGFGGFFFH5FDHHFHHGHHHHHGGGGGHHGGGGGGHHHHFGHHGHHHGFHHHHHFHHGHHHGHHHHHGGGEGGHHHHFHFHHFHGHHHHFFG/CFHGGGGGGF
@M02034:409:000000000-BFKT7:1:1102:8607:15074 1:N:0:31
AAAGTCGAGGTGCCTAAAGTGGCAACCCAGACTACTGATAAGGTTGGTGGTGTAGAGCTTCCTGTAGCCGCATGGCGTTCGTACTTAAATATGGAACTAACCATTCCAATTTTCGCTGTCTCTTATACACATCTCCGAGCCCACGAGAC
+
BBCCBFBCCCCDGGGGGGGGGGGHHHHGGHHGGGHGHGHHGHHHFHE2AEGEA3D5DFGHGGGHFGG5EEE>EEGCEEEGFE?FGHHDDGHHGF3BFEHHF?3BBBG??FFHG?@AE/??DHFH4BFFFCBCGHHBA/<?D?FFC/@D<
@M02034:409:000000000-BFKT7:1:1102:15819:15074 1:N:0:31
AAAGTCGAGGTGCCTAAAGTGGCAACCCAGACTCATAGTGGTGTAGAGCTTCCTGTAGCCGCATGGCGTTCGTACTTAAATATGGAACTAACCATTCCAATTTTCGCTGTCTCTTATACACATCTCCGAGCCCACGAGACCTCTCTACAT
+
BBBBBFBBBBBBGGGGGGGGGGGHHHHGGHGGHHHHGHHDEGFHFGGHGHH5AFGG5FGFEG0EEFGEEEGGGE?EG5D3BBFFF3FCE@GFFGGHHFHHFGHHHEGGGGGHFHHGGFGHHFFFGEGFCCGGGEGG@DGGGGCFGHEHGF
@M02034:409:000000000-BFKT7:1:1102:4038:15083 1:N:0:31
AAAGTCGAGGTGCCTAAAGTGGCAACCCAGACTAATAATAAGGTTGGTGGTGTAGAGCTTCCTGTAGCCGCATGGCGTTCGTACTTAAATATGGAACTAACCATTCCAATTTTCGCTGTCTCTTATACACATCTCCGAGCCCACGAGACC
+
CCCCCFCCCCCCGGGGGGGGGGG4GHHGGHHGHFGGGGHH5FGHGHGGGGGFHEG5FGHHHHHHHHHHHGGGGGHHGGGGGGHHGHHGHHHHHHHGFHHHHGHHHHGHHGHHHHGGGGGHHHHHGHHHGHHHFHHHGGGCGGHGGFGGGE
@M02034:409:000000000-BFKT7:1:1102:22652:15086 1:N:0:31
AAAGTCGAGGTGCCTAAAGTGGCAACCCAGACTGTTCGGGGTGGGGAGCTTCCTGTAGCCGCATGGCGTTCGTACTTAAATATGGAACTAACCATTCCAATTTTCGCTGTCTCTTATACACATCTCCGAGCCCACGAGACCTCTCTACAT
+
BBBBBFBB@?>AGGGGGGGGGFGHHHHGGHHGHHHHHGGGGEEFGCGGGGFHFHHHGGHFEEE1EGHGEEGFGCFHHGHGGBHHGBEGH3EHHHHHHHHFHGGHHGGGGGHHHHHHHHFGHGHHHHFF/ACGEHGF?DGEGFFHHHGGHD
@M02034:409:000000000-BFKT7:1:1102:8739:15087 1:N:0:31
AAAGTCGAGGTGCCTAAAGTGGCAACCCAGACTGTTAGGGGTGTTGAGCTTCCTGTAGCCGCATGGCGTTCGTACTTAAATATGGAACTAACCATTCCAATTTTCGCTGTCTCTTATACACATCTCCGAGCCCACGAGACCTCTCTACAT
+
CCCCCFCCCCBCGGGGGGGGGGGGHHHGGHHGHHHHHHHHGGGGGHGHHHHHHHHHHHHHGGGGGHHGEGGGFGGHFGHHHGHHHFGHHHHGHHHHHHHHHHHHHGGGGGHHHHHHHHHGHHHHHHHGCFFGGHGD?DGEEGHHHHHHHF
@M02034:409:000000000-BFKT7:1:1102:12977:15089 1:N:0:31
AAAGTCGAGGTGCCTAAAGTGGCAACCCAGACTACGGGTGGTGTAGAGCTTCCTGTAGCCGCATGGCGTTCGTACTTAAATATGGAACTAACCATTCCAATTTTCGCTGTCTCTTATACACATCTCCGAGCCCACGAGACCTCTCTACAT
+
CCCCCFCCCBAAGGGGGGGGGGGHHHHGGHHGHHHGGGEGGGGHHHHHHHHHHHHGGHHHEEEFGHHGGGGGGGGHHGHHG4GHHBFGHBGHHHGHHHHGGHHHHGGGGGHHHHHHHHHHHHHHHHHGGGGGGHGGCDGDGGHHGHGHHF
@M02034:409:000000000-BFKT7:1:1102:17711:15092 1:N:0:31
AAAGTCGAGGTGCCTAAAGTGGCAACCCAGACTAATAAGAAGGTTGGTGGTGTAGAGCTTCCTGTAGCCGCATGGCGTTCGTACTTAAATATGGAACTAACCATTCCAATTTTCGCTGTCTCTTATACACATCTCCGAGCCCACGAGACC
+
CCCBCBBCCCBCGGGGGGGGGGGHHHHGGHHGHHHHHHHHHHHHHHGEFGEFGHHFGHHHHHHHGGHHHGGEEFHEGGGGGGHGHHHGHHHHHHHFGHHHHEHGHHHHHHHHHHGGGGGHHGHHFHHHGHDHHHHFEC@CGGHGGFGGGG
@M02034:409:000000000-BFKT7:1:1102:29637:15095 1:N:0:31
AAAGTCGAGGTGCCTAAAGTGGCAACCCAGACTGTGGCTGGGGTTGGTGGTGTAGAGCTTCCTGTAGCCGCATGGCGTTCGTACTTAAATATGGAACTAACCATTCCAATTTTCGCTGTCTCTTATACACATCTCCGAGCCCACGAGACC
+
BBBBBFAABBAABGGGGGGGFFGGFGHEFGHFHHHFHHGGGCGEFGGEFGBFFGGDFGHHHHHGBDHFGE>EEFHFEEGF??FGGHGFFGEDHHFGGHHGHHGHHGFFHHHHHGGEGGFFHHGHGGG3FFGHFHBHCBG/@FHEGCGGGE
@M02034:409:000000000-BFKT7:1:1102:6816:15099 1:N:0:31
AAAGTCGAGGTGCCTAAAGTGGCAACCCAGTCGG
+
CCCCCFBCBCCCGGGGGGGGGGGHHHHGGH3F2E
@M02034:409:000000000-BFKT7:1:1102:23196:15100 1:N:0:31
AAAGTCGAGGTGCCTAAAGTGGCAACCCAGACTAATAATAATGTTGGTGGTGTAGAGCTTCCTGTAGCCGCATGGCGTTCGTACTTAAATATGGAACTAACCATTCCAATTTTCGCTGTCTCTTATACACATCTCCGAGCCCACGAGACC
+
CCCCCFCABBCBGGGGGDGGGGGHHHHGGGHGHHGHHHHHFFHGHHHFFGFGHHHFGHHHHHHHHGGGHFGEEGHHGGGGGGHHHHHHHHHHHHFGFHHGGHFGHHGHHHHHHHGGGGGHHHHHBHGFFGHHHHGFFFGDGGHGGGGGGE
@M02034:409:000000000-BFKT7:1:1102:9173:15103 1:N:0:31
AAAGTCGAGGTGCCTAAAGTGGCAACCCAGACTGGGAAGGATGTTGGTGGTGTAGAGCTTCCTGTAGCCGCATGGCGTTCGTACTTAAATATGGAACTAACCATTCCAATTTTCGCTGTCTCTTATACACATCTCCGAGCCCACGA
+
A?AAAF?ADDA4BFGGGFBGGGGHHHHGGGHGBF2BGCEFCAEBDFF2B1AFGEB5EBGGGFHEHFHHHGG0?E1F01>F1B2?FHFFHHBGFF33FFE3BBFGHH4F4FGHHBEGG?FHH4FHFGFF???GCHF1B/B@DGHE/<
@M02034:409:000000000-BFKT7:1:1102:28335:15108 1:N:0:31
AAAGTCGAGGTGCCTAAAGTGGCAACCCAGACTGTTTGTTCGGTTGGTGGTGTAGAGCTTCCTGTAGCCGCATGGCGTTCGTACTTAAATATGGAACTAACCATTCCAATTTTCGCTGTCTCTTATACACATCTCCGAGCCCACGAGACC
+
A1>AAFAADD1>ABFGGGGGGGGCCGHBFFHGHHHHHHFGHGGFEAEEFG/BFBGBFFHHFEEDBEFDBE>/EEH0EEEBEEBFGGFBFGFFGBBBFGFFFFGHG2ED2BGHHFE?EFEGFFHGBDGB>B1GBFFDC@G?<FCF?@?CC<
@M02034:409:000000000-BFKT7:1:1102:23176:15111 1:N:0:31
AAAGTCGAGGTGCCTAAAGTGGCAACCCAGACTATTGGTGGTGTACAGCTTCCTGTAGCCGCATGGCGTTCGTACTTAAATATGGAACTAACCATTCCAATTTTCGCTGTCTCTTATACACATCTCCGAGCCCACGAGACCTCTCTACAT
+
CCCCCFCCCCCCGGGGGGGGGGGHHHHGGHHDHFGHBGHGGGGHHHHHHHHHHHHHHHHHGGGGGHHGGGGGGHHHHHHHHHHHHHHHHHHHHHHHHHHGHHHHHGGGGGHHHHHHHHHHHHHHHHHFDGFGGHGG?DDGGFFFGHDFGF
@M02034:409:000000000-BFKT7:1:1102:4439:15111 1:N:0:31
AAAGTCGAGGTGCCTAAAGTGGCAACCCAGACTGATAAGAATGTTGGTGGTGTAGAGCTTCCTGTAGCCGCATGGCGTTCGTACTTAAATATGGAACTAACCATTCCAATTTTCGCTGTCTCTTATACACATCTCCGAGCCCACGAGACC
+
BBBBBFAABBBBGGGGGGGGGFGHHGHGGHHGHHHGHHHGGGHGGHHEFGEFHFGDGFHHHHHGGGHHHFGGGGHGGGEFEEGHHHG3GHGHHFBGHGHHHHHFFHHFHGHHHHGFGGGHHHHHFHFHDGHHHHHHG?D>DGHGFBDGGF
@M02034:409:000000000-BFKT7:1:1102:8177:15112 1:N:0:31
AAAGTCGAGGTGCCTAAAGTGGCAACCCAGATTAGTGGTGGTGTAGAGCTTCCTGTAGCCGCATGGCGTTCGTACTTAAATATGGAACTAACCATTCCAATTTTCGCTGTCTCTTATACACATCTCCGAGCCCACGAGACCTCTCTACAT
+
BACCCFAADBBCGGGGGGGGGGGHHHHGGHHHHHHHHHHGGGGHHHHHHHHHHHHHHHHHGGEGGHGGGGGGGGHHHHHGFGHHHBFGFFHHGFGHGGFGGHHHHGGGGGGGHHHFHHHFHGHHGDGGGGCCGFGG?DGFGHHHGHHHHG
@M02034:409:000000000-BFKT7:1:1102:15527:15113 1:N:0:31
AAAGTCGAGGTGCCTAAAGTGGCAACCCAGACTTCGCCTGCTGTTGGTGGTGTAGAGCTTCCTGTAGCCGCATGGCGTTCGTACTTAAATATGGAACTAACCATTCCAATTTTGGCT
+
CCCCCFBBCCABGGGGGGGGGGGHHHHGGHGGHHHGGGGHGHHHHHHGGGGGHBFDFFGGFHHHHHHGGGGEEEHFGEGGGFFHGHH3GHFHHFFEFGHGFFHGHFHHFGHHH4/3B
@M02034:409:000000000-BFKT7:1:1102:24068:15113 1:N:0:31
AAAGTCGAGGTGCCTAAAGTGGCAACCCAGACTGGGATGGGGGTTGGTGGTGTAGAGCTTCCTGTAGCCGCATGGCGTTCGTACTTAAATATGGAACTAACCATTCCAATTTTCGCTGTCTCTTATACACATCTCCGAGCCCACGAGACC
+
CCCCCFCCCCBAGGGGGGGGGGGHHHHGGHHGHHHHGHGGHGGGGGGGFGGFGGGEGHHGHHHHHHHHHFGGGGHGGEEFEEGHHHFGHHFHHHGGHHFFHHHHHHHGHGHHHHGGGGGHHHGHHHFHFGHHFHHHDF?ACFGGGFGGDF
@M02034:409:000000000-BFKT7:1:1102:27052:15116 1:N:0:31
AAAGTCGAGGTGCCTAAAGTGGCAACCCAGACTAATAAGAATGTTGGTGGTGTAGAGCTTCCTGGAGCCGCATGGCGTTCGTACTTAAATATGGAACTAACCATTCCAATTTTCGCTGTCTCTTATACACATCTCCGAGCCCACGAGACC
+
>AA>A@AA>>>AFCBFGGGFGAAA1GH?EA0FFFHHHHGBDBFBBBFEFFE/FGGEGH1GFGHE0BBE/AEEEFHGG/EF?GCEB2FF1F22F111FFHBFHFFDGFHHFHFHHGGGGEBDFGGHHHHHH1CFGHHGGCCCGHFCCGGAF
@M02034:409:000000000-BFKT7:1:1102:9176:15121 1:N:0:31
AAAGTCGAGGTGCCTAAAGTGGCAACCCAGACTGGGAAGGATGTTGGTGGTGTAGAGCTTCCTGTAGCCGCATGGCGTTCGTACTTAAATATGGAACTAACCATTCCAATTTTCGCTGTCTCTTATACACATCTCCGAGCCCACGAGACC
+
CCCCCFCCCCBCGGGGGFGGGGGHHHHGGHHGHHHHHHGGHHHHHHHFGGFFHGGFGHHHHHHHHFHHHGGGFGHGGGGGFGFHHHHHHHHHHFGGFHG3FHHHHHHHHHHHHHGGGGGGHHHHHHHHHHGHHHHHGFGCGGHGGGGGGE
@M02034:409:000000000-BFKT7:1:1102:28516:15122 1:N:0:31
AAAGTCGAGGTGCCTAAAGTGGCAACCCAGACTAATAGTCAGGTTGGTGGTGTAGAGCTTCCTGTAGCCGCATGGCGTTCGTACTTAAATATGGAACTAACCATTCCAATTTTCGCTGTCTCTTATACACATCTCCGAGCCCACGAGACC
+
BBBBBFBA@DABGGGGFGGGFGGHHHHGEGCGFHHHHHGHHGHHHHGEFGEFGEGGHHHHHHHHHFHHHGF@EFHHGGGGGGFHHHGFGGFGHHHHGHHGHHHHFHGHHHHHHHGGGGFHGGHHFHFHBGFFGGGHGCGCGGEGGDGGGE
@M02034:409:000000000-BFKT7:1:1102:15031:15124 1:N:0:31
AAAGTCGAGGTGCCTAAAGTGGCAACCCAGACTGGTGGGGGTGTTGGTGGTGTAGAGCTTCCTGTAGCCGCATGGCGTTCGTACTTAAATATGGAACTAACCATTCCAATTTTCGCTGTCTCTTATACACATCTCCGAGCCCACGAGACC
+
BBBBBFAB@DABGGGGGGGGGFGHHHHFGHHGHHHHHGGGGEGGGHHEFGEFHFGDGHHHHHHFGGHHHEEEEGHHGGGAEFHHHHH?3GHHHGGGFHHHHHHHHHHGHHHHHEFGGGEGHHHHFHGFFGHHHHGHGGGDGGHGGGGGGF
@M02034:409:000000000-BFKT7:1:1102:2182:15124 1:N:0:31
AAAGTCGAGGTGCCTAAAGTGGCAACCCAGACTGTTAAGGGTTTTGAGCTTCCTGTAGCCGCATGGCGTTCGTACTTAAATATGGAACTAACCATTCCAATTTTCGCTGTCTCTTATACACATCTCCGAGCCCACGAGACCTCTCTACAT
+
AAAAAF3A@DAAGGGGGGGGGGGFGHHCFHAFFBHHHHGGCHHGGHAFHHHBFGHE55GFGGAEGGHGEGGGGF1GH@F3F4BBG3BGBFFHFHGHHBHHHHHHHGGGGGGHHHH?FGFGHGFFBFGG/BCGC/<</BDEGF1?GFHF<<
@M02034:409:000000000-BFKT7:1:1102:10985:15125 1:N:0:31
AAAGTCGAGGTGCCTAAAGTGGCAACCCAGCTTTATGGTGGTGTAGAGCTTCCTGTAGCCGCATGGCGTTCGTACTTAAATATGGAACTAACCATTCCAATTTTCGCTGTCTCTTATACACATCTCCGAGCCCACGAGACCTCTCTACAT
+
BBBBBFABBBBBGGGGGGGDGCGGFHHFECFGFHHHHHHHGGGHHHHHFHHEHHHHFHHGFGEEGHHGFGGGG2GGG@GDGEGFG3BGGHHHHHHHFGHDGHHHHGGGGGHHHHHHHHHGHHGHHHHG?D?BFGGC/CDDFHHHHHGHHF
@M02034:409:000000000-BFKT7:1:1102:8309:15129 1:N:0:31
AAAGTCGAGGTGCCTAAAGTGGCAACCCAGACTTGTGGGGAGGTTGGTGGTGTAGAGCTTCCTGTAGCCGCATGGCGTTCGTACTTAAATATGGAACTAACCATTCCAATTTTCGCTGTCTCTTATACACATCTCCGAGCCCACGAGACC
+
AAAA>BAADBABGGGGGGGGFGGHHHHGGHHGGHHHGEGGEFGEGGGAE?EGHHGHHGHFGHHFHHGFHGGGGGHHGGGGGGHGHHHHHHHHHHFBGHFFGGFGHHFHHHGHHHEGGGFGHHHHHHGHHHGGHHFHDDGDGGHGGGGGGF
@M02034:409:000000000-BFKT7:1:1102:2165:15131 1:N:0:31
AAAGTCGAGGTGCCTAAAGTGGCAACCCAGACTGTTCAGGGTTTTG
+
B@BBBFBA3DABGGGGGGGGGGGHHHHGGHHGH3G555D32B2EFH
@M02034:409:000000000-BFKT7:1:1102:27040:15133 1:N:0:31
AAAGTCGAGGTGCCTAAAGTGGCAACCCAGACTCATAAGAATGTTGGTGGTGTAGAGCTTCCTGTAGCCGCATGGCGTTCGTACTTAAATATGGAACTAACCATTCCAATTTTCGCTGTCTCTTATACACATCTCCGAGCCCACGAGACC
+
ABBBBDAA@BBBGGGFFGGGGGGHHHGGGHHGH33F5DA5D3GGFGEEEDGGHHHHHHHHHHHHHHFHHGGGFCHHGGGGGGHHHH4GFHHFFHBGFHFGHHGHHHHHHHHHHHEGGGGHHHGHHHFHGGHHHHHHF?<CCFEGCF/EDC
@M02034:409:000000000-BFKT7:1:1102:12219:15146 1:N:0:31
AAAGTCGAGGTGCCTAAAGTGGCAACCCAGACTGTTAGTGGTGTAGAGCTTCCTGTAGCCGCATGGCGTTCGTACTTAAATATGGAACTAACCATTCCAATTTTCGCTGTCTCTTATACACATCTCCGAGCCCACGAGACCTCTCTACAT
+
CCCCCFCCCCBCGGGGGGGGGGGHHHHGGHHGHHHHHHHHHHGHHHHHHHHHHHHHHHHHGGEEGHHGEGGGFFGHHHGGHGHHHEGHHHHHHHHHHHHHHHHHHGGGGEFHHHHGHHHHHGHHHHHGCGGGGFFDBCGGGGHHHHGFEF
@M02034:409:000000000-BFKT7:1:1102:15191:15152 1:N:0:31
AAAGTCGAGGTGCCTAAAGTGGCAACCCAGACTCGGTCGGAGGTTGGTGGTGTAGAGCTTCCTGTAGCCGCATGGCGTTCGTACTTAAATATGGAACTAACCATTCCAATTTTCGCTGTCTCTTATACACATCTCCGAGCCCACGAGACC
+
ABBBBFBBBBBBGGGGGGGGGGGFHHHGGHHGHHCGFEEGEFGEFHGEFGEGHFG5FGHHHHHHHFHHHGGEEEFGEGGGGGHHGHHEGHHHFHFFHHFGFGHFHFHFFFHHHDFGGGGHHHGH>FD@FG2FCGGGD@DFFFHGC-ADF<
@M02034:409:000000000-BFKT7:1:1102:15410:15162 1:N:0:31
AAAGTCGAGGTGCCTAAAGTGGCAACCCAGACTTCGCGTGGTGTAGAGCTTCCTGTAGCCGCATGGCGTTCGTACTTAAATATGGAACTAACCATTCCAATTTTCGCTGTCTCTTATACACATCTCCGAGCCCACGAGACCTCTCTACAT
+
BBBBBFBBDDBBGGGGGGGGGGGHHHHGGHHGHHHGGGGGGHGHFHHHHHHHHHHHHHHHGGGGGHHGGGGGGHHHHHHGGGHFG3GHHHHHHHHHHHHHFHHHGGGGGGHHHHHGHHHHHGFGHHHGFGGGGHGGCGGGGHHHHHHHHF
@M02034:409:000000000-BFKT7:1:1102:13502:15165 1:N:0:31
AAAGTCGAGGTGCCTAAAGTGGCAACCCAGACTAATCTTCATGTTGGTGGTGTAGAGCTTCCTGTAGCCGCATGGCGTTCGTACTTAAATATGGAACTAACCATTCCAATTTTCGCTGTCTCTTATACACATCTCCGAGCCCACGAGACC
+
CCCCCFCBBCBCGGGGGGGGGGGHHHHGGHHGHHHHHHHHGGHGHHHGGGEGHHGFGHHHHHHHHHHHHGGEFGHHGGGGGGHHHHHFHHHHHGGFGGHHHHGGHHGFHHHHHFGGGGGHHHHHFHHHGFFGHHGGDDGFGGHGGGGGFF
@M02034:409:000000000-BFKT7:1:1102:3058:15166 1:N:0:31
AAAGGCGAGGTTCCTAAAGGGGCAACCCAGA
+
11>>1>>1>A11AFBGB1A1A0AACEBB0/A
@M02034:409:000000000-BFKT7:1:1102:18956:15167 1:N:0:31
AAAGTCGAGGTGCCTAAAGTGGCAACCCAGACTAATTCTGGTGTAGAGCTTCCTGTAGCCGCATGGCGTTCGTACTTAAATATGGAACTAACCATTCCAATTTTCGCTGTCTCTTATACACATCTCCGAGCCCACGAGACCTCTCTCCAT
+
BBBBBFBBBDBBGGGGGGGGGGGHHHHGGHHGHFG55DGHH5FGHHHHHHHHHHHHHHHHGGGEGHHGGGGGGHHGHFHHHHHHHHHHHHFHHHHHHHHFGHHHHGGGGGHHHHHHHGGFHHGHHHGGCFFGGHGGCGGGFFG2CD1?FG
@M02034:409:000000000-BFKT7:1:1102:3033:15168 1:N:0:31
AAAGTCGAGGTGCCTAAAGTGGCAACCCAGACTAAT
+
CDDCCFCCCCBCGGGGGGGGGGGHHHHGGHHGH33D
@M02034:409:000000000-BFKT7:1:1102:27225:15171 1:N:0:31
AAAGTCGAGGTGCCTAAAGTGGCAACCCAGACTGCTCCGTGTGTTGGTGGTGTAGAGCTTCCTGTAGCCGCATGGCGTTCGTACTTAAATATGGAACTAACCATTCCAATTTTCGCTGTCTCTTATACACATCTCCGAGCCCACGAGACC
+
ABBBBFBBDBBAFGGGGGGGGGGHHHHGGHHGHHHHHHGGGFHHGCEEGGEFHBGFHHGHHGHHHHHFFEEEEGHHGGGGF?GFHHFDGHEHHHHHFGFFGGHHHHHHHHHHHGGDGFGGHFHHGFBHFFDF2FGFE/B<CFHG@CFGGC
@M02034:409:000000000-BFKT7:1:1102:3525:15173 1:N:0:31
AAAGTCGAGGTGCCTAAAGTGGCAACCCAGACTGTTCGGGGTGTACCTCTTCCTGTAGCCGCATGGCGTTCGTACTTAAATATGGAACTAACCATTCCAATTTTCGCTGTCTCTTATACACATCTCCGAGCCCACGAGACCTCTCTACAT
+
?AABBFBBBBBAGGFGGGGFGFGFHGHCGCHGHHHGHGFGGGGGHHHHGFFFGHHGD5GFEEFEFHHG1EFGGGGGF4FFF@GHHFFFCEGHHFGGHHHHHHHHGGGGGGHHHHHHHHHFHHHHHHFG<CGGGGGF/AFEGGHFHHGHH>
@M02034:409:000000000-BFKT7:1:1102:25339:15175 1:N:0:31
AAAGTCGAGGTGCCTAAAGTGGCAACCCAGACTACGCAGCAGGTTGGTGGTGTAGAGCTTCCTGTAGCCGCATGGCGTTCGTACTTAAATATGGAACTAACCATTCCAATTTTCGCTGTCTCTTATACACATCTCCGAGCCCACGAGACC
+
B@BBBFABBB2AGGGGGGGGFGGFHHHGGHHGHHHGGGGGHHGHGFGGGGEBGDG5FHFHHGHHGHGHHGGEEEHGEEGFEFBGHHGFFHDHHHFHHHGHHHHHHHGHHHHHHHGGGDFGGHHHGHHHGHGHHHDGECD/AFHGF<CGGE
@M02034:409:000000000-BFKT7:1:1102:3928:15178 1:N:0:31
AAAGTCGAGGTGCCTAAAGTGGCAACCCAGAATGTTTTTACTGTAGAGCTTCCTGTAGCCGCATGGCGTTCGTACTTAAATATGGAACTAACCATTCCAATTTTCGCTGTCTCTTATACACATCTCCAAGCCCACGAGAC
+
BBBBBF@BBBAAGGGGGGGGGGGHHHHGGH23DGHH52B23DGHHHHHHHHHHHHGGFHHGGGGGHHGEEGGGHHHHHHHHHHHGG3FGHHHHHHHHHHFHHHHHGGGGGHHHHHHHHHDHHGHHHH3BFEGHHGG?GGG
@M02034:409:000000000-BFKT7:1:1102:25070:15181 1:N:0:31
AAAGTCGAGGTGCCTAAAGTGGCAACCCAGACTGGGGGTGGTAGTGAGCTTCCTGTAGCCGCATGGCGTTCGTACTTAAATATGGAACTAACCATTCCAATTTTCGCTGTCTCTTATACACATCTCCGAGCCCACGAGACCTCTCTACAT
+
BBBBBFBBBBBBGGGAFGGGGGGGHHHGGGHGHB2AEEFGCEBGGF5F3GGGGHHHGHHEEEEGGGFEEFGGG2?FGBGGGGGHH33F?3FG0?B3FFF?BFGHGEDGDFFHFHHBF3BFHFGHHHEGCFGGGEFC/A?DGHFFHHEG1=
@M02034:409:000000000-BFKT7:1:1102:18623:15181 1:N:0:31
AAAGTCGAGGTGCCTAAAGTGGCAACCCAGACTGCGTCGACGGTTGGTGGTGTAGAGCTTCCTGTAGCCGCATGGCGTTCGTACTTAAATATGGAACTAACCATTCCAATTTTCGCTGTCTCTTATACACATCTCCGAGCCCACGAGACC
+
CCCCCFCCCCBCGGGGGGGGGGGFHHHGGHHGHHHGGGGGGGGGGGGEFGEFHGGFGHHHHHHHHGHFHGG@EEHHGGGFEFBGHHGGHHHHHHHHFHHGHHGHHHHHHGHHHBDDDGGGHHHHGHHHHHGHHHHHDCG@GGHGGGGGGC
@M02034:409:000000000-BFKT7:1:1102:7335:15186 1:N:0:31
AAAGTCGAGGTGCCTAAAGTGGCAACCCAGACTGCGAAGAGTGTTGGTGGTGTAGAGCTTCCTGTAGCCGCATGGCGTTCGTACTTAAATATGGAACTAACCATTCCAATTTTCGCTGTCTCTTATACACATCTCCGAGCCCACGAGACC
+
CCCCCFCCCCCCGGGGGGGGGGGHHHHGGHHGHHHGFGGEFHHHHHHGGFGFGEF5DFGHHHHHHFHHFGGEEFHHGEGGGFGFGHHFHHHHHGFFHHGHHHFGFGHGHGHHHEECGCGHHHHHFHFHHHHHFGFFEC?BFGHGG@DGGG
@M02034:409:000000000-BFKT7:1:1102:12305:15191 1:N:0:31
AAAGTCGAGGTGCCTAAAGTGGCAACCCAGACTGAGGGTCCTGTAGAGCTTCCTGTAGCCGCATGGCGTTCGTACTTAAATATGGAACTAACCATTCCAATTTTCGCTGTCTCTTATACACATCTCCGAGCCCACGAGACCTCTCTACAT
+
BABBAFBBBDBAGGGGGGGGGGGHHHHGGHHGHHB3FGEHHGHGHHBGHHHHHHHGHHHHGGEGGHHGGGGGGHHHHHHFHHHHGFHHHHHHHHHHHHHHHHHHHGGGGGHHHHHGHHHGHHGHHHH?CGGGGHGGCCDGFHF10?BFHF
@M02034:409:000000000-BFKT7:1:1102:4955:15197 1:N:0:31
AAAGTCGAGGTGCCTAAAGTGGCAACCCAGGCGATTGGTGGTGTAGAGCTTCCTGTAGCCGCATGGCGTTCGTACTTAAATATGGAACTAACCTTCCAATTTTCGCTGTCTCTTATACACATCTCCGAGCCCA
+
1AAAABAADDAAFGG111BBFFFBGHGCFHGGC0EFCFBAEEGHHHFG1GCGHFHDBAGFGGCEGGGGGGGGGGEHHHBBGDHFFBGGHFFHEFGHGBDBFHFHE/E<?1GHFHFH2GGGHHFG1GCGGGGGA
@M02034:409:000000000-BFKT7:1:1102:8331:15198 1:N:0:31
AAAGTCGAGGTGCCTAAAGTGGCAACCCAGACTACTAATCAGGTTGGTGGTGTAGAGCTTCCTGTAGCCGCATGGCGTTCGTACTTAAATATGGAACTAACCATTCCAATTTTCGCTGTCTCTTATACACATCTCCGAGCCCACGAGACC
+
BABBBFBBBBBBFGGGGGGGGFGHHHHGGHHGHHHHHHHDGFFHHCEECEAFHFFDDHFGGHFHGDGF3EE0EFG1EFGFEEHHHHHH3GGHHHEGHHHHFHHHEHGFHHHHHDEEAFFHHGHHHHFFBGHHEGGGECFCGGHGGFCDGF
@M02034:409:000000000-BFKT7:1:1102:11063:15200 1:N:0:31
AAAGTCGAGGTGCCTAAAGTGGCAACCCAGAAGAATGGTGGTGTAGAGCTTCCTGTAGCCGCATGGCGTTCGTACTTAAATATGGAACTAACCATTCCAATTTTCGCTGTCTCTTATACACATCTCCGAGCCCACGAGACCTCTCTACAT
+
BBBBBFB?DBAAGGGGGGGGGGGHHHHGGHHHHHHHHHHHGGGHHHHHHHHHHHHFEHHHGGEEFHHGEGGGGBGGHHHGF4GFHHHHHHHHHHHHHHHGGHHHHGGGGGHHHHHHHHHFHGHHHFHG@FCGGFGGCCDEAGHHHHHHHG
@M02034:409:000000000-BFKT7:1:1102:5545:15205 1:N:0:31
AAAGTCGAGGTGCCTAAAGTGGCAACCCAGACTGGGTGGGGGGTTGGTGGTGTAGAGCTTCCTGTAGCCGCATGGCGTTCGTACTTAAATATGGAACTAACCATTCCAATTTTCGCTGTCTCTTATACACATCTCCGAGCCCACGAGACC
+
BBCCCFCBBCCCGGGGGGGGGGGHHHHGGHHGHG2AAEEGGGGGGGCAF/D<<2F2<<FHFHHFFFH1FAC-CDGFGDGGDD/CGGHFGHHHHFEB:GHHCFCCHGH0GGGHGFADEDFGBFFGFFBBBBBGGFGFG?FFFFFFFFFFFA
@M02034:409:000000000-BFKT7:1:1102:1788:15206 1:N:0:31
AAAGTCGAGGTGCCTAAAGTGGCAACCCAGAATCATGGTGGTGTAGAGCTTCCTGTAGCCGCATGGCGTTCGTACTTAAATATGGAACTAACCATTCCAATTTTCGCTGTCTCTTATACACATCTCCGAGCCCACGAGACCTCTCTACAT
+
AAAABDAADBAAFBFFGGGGGFGCFFHCFHEF55BGHHGHCEFHHHHHGHHFHHHGEHGFFCEEFHHGGGGEFFEGHFHHHGHHFBDFGGFHGHGHHHHFFGHHHGFGGGHHHHHFGGFEHGGGHFGGEDDGEHGDCDGE<GFDB1<FD?
@M02034:409:000000000-BFKT7:1:1102:25211:15211 1:N:0:31
AAAGTCGAGGTGCCTAAAGTGGCAACCCAGACTAGTA
+
AAA@3FAADBAAGGGGGFGFGGDEFGHGGHGGHH355
@M02034:409:000000000-BFKT7:1:1102:19893:15215 1:N:0:31
AAAGTCGAGGTGCCTAAAGTGGCAACCCAGACTAATCATCAGGTTGGTGGTGTAGAGCTTCCTGTAGCCGCATGGCGTTCGTACTTAAATATGGAACTAACCATTCCAATTTTCGCTGTCTCTTATACACATCTCCGAGCCCACGAGACC
+
BBBBBFBBBBAAFGGGGGGGGFGHHHHGGHFFGHGHHHHHFGGHGHGGGGFFHHHGHHHHHHHHHHHHHGGFGGHGGGGGGGFHHHHBGHBGHHGFHHHGHHGHFHHHFGHHHFFGGGGFEGHHHHHHGHHFHHFHF@FCGGHGGGGGGF
@M02034:409:000000000-BFKT7:1:1102:14520:15215 1:N:0:31
AAAGTCGAGGTGCCTAAAGTGGCAACCCAGACTCGGCCTGGGGTTGGTGGTGTAGAGCTTCCTGTAGCCGCATGGCGTTCGTACTTAAATATGGAACTAACCATTCCAATTTTCGCTGTCTCTTATACACATCTCCGAGCCCACG
+
BBBBBFBBBBBBGGGFFGGGGGGHHHHGGHHGHHDGGGGGHGC2AEEEAEGE13D5A5AF5FFGB5B@BEE>EGF1E>EFFA2?FGH3BFHEBD33B?GGEGBBB?F4BGFHFBEGGDCGFHGGB?33B<GFHEH2B@@FGCC/A
@M02034:409:000000000-BFKT7:1:1102:27846:15216 1:N:0:31
AAAGTCGAGGTGCCTAAAGTGGCAACCCAGACTGAGAAGCAGGTTGGTGGTGTAGAGCTTCCTGTAGCCGCATGGCGTTCGTACTTAAATATGGAACTAACCATTCCAATTTTCGCTGTCTCTTATACACATCTCCGAGCCCACGAGAC
+
CCCCCFCCBBABGGGGGGGGGGGGHHHEGHHGHHHHHHHHFGHFGGGGFGEFFFG5DGHHGHHHHGHFHFGGEGHFGEEGFGHHHHHGHHHHGHFFHGGCGHHGHHGHHHHHHHGGGGGFHHHHHHHHFHGHGGGGFCGCGGHGGGGCD
@M02034:409:000000000-BFKT7:1:1102:25191:15219 1:N:0:31
AAAGTCGAGGTGCCTAAAGTGGCAACCCAGACTAAGACTGGGGTTGGTGGTGTAGAGCTTCCTGTAGCCGCATGGCGTTCGTACTTAAATATGGAACTAACCATTCCAATTTTCGCTGTCTCTTATACACATCTCCGAGCCCACGAGACC
+
CCCCCFCCCCCCGGGFGFGGGGGHHHHGGHHGHHHHHHHHHHGEEGGGFGEFHHHGGHGHHHHHHHHFHGGEEGHHGGGGGGHHHHHHHHHHHHHHHHHFHHHHHHGHHHHHHFGGEGGHHHHHHHGHFHHHHHHGG?GCGGHGGCGGGG
@M02034:409:000000000-BFKT7:1:1102:14075:15221 1:N:0:31
AAAGTCGAGGTGCCTAAAGTGGCAACCCAGACTTCTAAGAATGTTGGTGGTGTAGAGCTTCCTGTAGCCGCATGGCGTTCGTACTTAAATATGGAACTAACCATTCCAATTTTCGCTGTCTCTTATACACATCTCCGAGCCCACGAGACC
+
CBCCCFCCCCABGGGBGGGGGGGHHGHGGHHGHHHHHHHHHGHGGHHGFGEFGEGBGHHHHHHFHGHHHGGEGGHFEEGFFFHHHHGFHHGHHGHFHGGFHHHHHFHHHHHHHFGGGGGFHGHHFHHHHFHHHHGFF/D@CFHGGGGGDC
@M02034:409:000000000-BFKT7:1:1102:16021:15228 1:N:0:31
AAAGTCGAGGTGCCTAAAGTGGCAACCCAGACTTCGCGTGGTGTAGAGCTTCCTGTAGCCGCATGGCGTTCGTACTTAAATATGGAACTAACCATTCCAATTTTCGCTGTCTCTTATACACATCTCCGAGCCCACGAGACCTCTCTACAT
+
A??AADAAD1AAGGGGG11FAFFGGHGGGHGCHFGAEEEGEGGGBG2DFFHHGBGFFFHHGGEG/FBEFCFGGFHFHHEEGFFFDFHHEFFHHFFFGDFHHHHHHCCE/?FGFHFFG2B2B<FGHGF?C/@BEE</CCGGGF1?GG1FFF
@M02034:409:000000000-BFKT7:1:1102:25683:15239 1:N:0:31
AAAGTCGAGGTGCCTAAAGTGGCAACCCAGACTGCGGGGGGGGTTGGTGGTGTAGAGCTTCCTGTAGCCGCATGGCGTTCGTACTTAAATATGGAACTAACCATTCCAATTTTCGCTGTCTCTTATACACATCTCCGAGCCCACGAGACC
+
BBBBBFBBBDAAGGGFGGGGGGGHHHHGFHHFHHHGGGGGGGF?BFFDEDAEFFF;FFFFFFFFFFFBFFF@DFFFFFFFFDFFEFFBFFBFFFFFFFFFFFFFFFFFFFFFFFFFFFDFFFFFFFBBFFFFFFFFDBF;DFEFFB;DDA
@M02034:409:000000000-BFKT7:1:1102:18446:15246 1:N:0:31
AAAGTCGAGGTGCCTAAAGTGGCAACCCAGACTGGGGTGGGGGTTGGTGGTGTAGAGCTTCCTGTAGCCGCATGGCGTTCGTACTTAAATATGGAACTAACCATTCCAATTTTCGCTGTCTCTTATACACATCTCCGAGCCCACGAGACC
+
BBBBBFBBBBBBGGGGGGGGGGFGGGHGGHHGHHHGGFGGGGGGFGGFFGEFHGGBGHHHHHHGHHHHHGGFGGHHGFGGFEGHHH4BGGGHHFDECHHHHHHHHHGFDGHHHGFGGGDHHHHHFGGHHHHHHHHGECCCGGHGGGGGCC
@M02034:409:000000000-BFKT7:1:1102:16020:15248 1:N:0:31
AAAGTCGAGGTGCCTAAAGTGGCAACCCAGACTTCGCGTGGTGTAGAGCTTCCTGTAGCCGCATGGCGTTCGTACTTAAATATGGAACTAACCATTCCAATTTTCGCTGTCTCTTATACACATCTCCGAGCCCACGAGACCTCTCTACAT
+
CCCCCFCCCCBCGGGGGGGGGGGHHHHGGHHGHHHFGGGGGHGHHGHHHHHHHHHHGHHHGGCFGHHGFGGGFFGHHHHGHBGHHBFGHGHHHHHHHHHHHHHHHGGGGGHHHHHHHHHHHGHHHFHGCFGGGGGG/AEEGHGHHHHGHH
@M02034:409:000000000-BFKT7:1:1102:22118:15254 1:N:0:31
AAAGTCGAGGTGCCTAAAGTGGCAACCCAGACTTCGTCTCAGGTTGGTGGTGTAGAGCTTCCTGTAGCCGCATGGCGTTCGTACTTAAATATGGAACTAACCATTCCAATTTTCGCTGTCTCTTATACACATCTCCGAGCCCACGAGACC
+
AAAAAFBADDB@GGGGBGGDFGGHHHHGGEHGHHHGFEHHFHHFGHGEFEEFGGFGFFHFHHFHHHHFHEEEEEGHGGGGGGGHGHHFGHHHHHHHGGFHHHHFHGFGFGGHHFGEGGGHHGHHHHFHGGGHFGHG?@GGFGHGGGGGGG
@M02034:409:000000000-BFKT7:1:1102:16281:15259 1:N:0:31
AAAGTCGAGGTGCCTAAAGTGGCAACCCAGACTCAGCAGCAGGTTGGTGGTGTAGAGCTTCCTGTAGCCGCATGGCGTTCGTACTTAAATATGGAACTAACCATTCCAATTTTCGCTGTCTCTTATACACATCTCCGAGCCCACGAGACC
+
ABCCCFBCBCABGGGGGGGGGGGGHHHGGHGGHHHHHHHHHHHHHHGGGGGFHHHBGHHHHHHHHHHHHGGEEGHHGGGGGGFHHHFFHHHHHHHFFHGHHFHHHHHHHHHHHFGGGGGHHGHHHHHHHBGHGHGHF/DCGGHGGFGGGF
@M02034:409:000000000-BFKT7:1:1102:7221:15263 1:N:0:31
AAAGTCGAGGTGCCTAAAGTGGCAACCCAGACTAATGAGAAGGTTGGTGGTGTAGAGCTTCCTGTAGCCGCATGGCGTTCGTACTTAAATATGGAACTAACCATTCCAATTTTCGCTGTCTCTTATACACATCTCCGAGCCCACGAGACC
+
BBBBBFBADBBAGGGGGGGGGGGGHHHGGDHGCHHHHHHGHGHHHHGEFGGFHHGAEFHHFGHFHGHHHGGEEFHHGGGGEFGHHHHFHHBFGHGHHGHHHHHHHHGHHHHHHHGGGGGGGHHHHHFHFHFHEHGHC/C@FGHGGCCE?F
@M02034:409:000000000-BFKT7:1:1102:15050:15268 1:N:0:31
AAAGTCGAGGTGCCTAAAGTGGCAACCCAGACTGCGTGTGGGGTTGGTGGTGTAGAGCTTCCTGTAGCCGCATGGCGTTCGTACTTAAATATGGAACTAACCATTCCAATTTTCGCTGTCTCTTATACACATCTCCGAGCCCACGAGACC
+
BBBBBFBBBBAAGGGGGGGGGGGGHHHGGHGGHHGGGGFHGGGEFEGEGGGFGGGEHGHHHHHHHGHHHGGGFGHHGGGGGGFHHHGGEGHHHHGFHEFGHHHHHHHFHGHHHHGGGGGGHHHHFHHHFHHHHHFHGCCCDGHGGGGGGA
@M02034:409:000000000-BFKT7:1:1102:15641:15269 1:N:0:31
AAAGTCGAGGTGCCTAAAGTGGCAACCCAGACTCGTCCTAGTGTTGGTGGTGTAGAGCTTCCTGTAGCCGCATGGCGTTCGTACTTAAATATGGAACTAACCATTCCAATTTTCGCTGTCTCTTATACACATCTCCGAGCCCACGAGACC
+
CCCCCFCBCCCCGGGGGGGGGGGGHHHGGHHGHHGHGGGHHHHHHHHEFGGFGFGFHHHHHHHHGHHFHFG?EGHHGGGGGGHHHHHFHGGHHHGFHHFHHHFGHHFHHGHHHHGGGGGHHHHHFHHHHHHHHHGHECGCGGHGGGGGGE
@M02034:409:000000000-BFKT7:1:1102:9939:15269 1:N:0:31
AAAGTCGAGGTGCCTAAAGTGGCAACCCAGACTATGGGTGGTGTAACTCTTCCTGTAGCCGCATGGCGTTCGTACTTAAATATGGAACTAACCATTCCAATTTTCGCTGTCTCTTATACACATCTCCGAGCCCACGAGACCTCTCTACAT
+
BBCBAFCABCABGGGGGGGGGGGHHHHGGHHGHFGHHHHGGGGHGGHHHHHHGHHGEGHGGGGGGHGGGGGGGFGGHGHHGFGHG@GGCFHHHHGHHGFFGHHHHGGGGGHHHHHFGHGHHHGFG??FCCGDFFGF/CGDGGHHHHHHHD
@M02034:409:000000000-BFKT7:1:1102:22114:15271 1:N:0:31
AAAGTCGAGGTGCCTAAAGTGGCAACCCAGACTTCGTCTCAGGTTGGTGTTGTAGAGGTTGCTGTGGCCGCGTGGTG
+
CCCCCFCCCCAAGGGGGGGGGGGHHHHGGHHGHBAF22B255BFDA2BE1BC25D5B2AB2BB5A3B11AE0EE>1?
@M02034:409:000000000-BFKT7:1:1102:4142:15286 1:N:0:31
AAAGTCGAGGTGCCTAAAGTGGCAACCCAGACTAATAATAAGGTTGGTGGTGTAGAGCTTCCTGTAGCCGCATGGCGTTCGTACTTAAATATGGAACTAACCATTCCAATTTTCGCTGTCTCTTATACACATCTCCGAGCCCACGAGACC
+
BBBBBFBADBBBGGGGCFGGGGGHHHHGGHHGHHHHHHHHFHHGGHGEFGFGHFGDGHHHHHHHHHHGHEGEFGHHGFGFFFHHGHHGHHGHHHHHHHHFHGHHHHGFHGHHHFFEFFEGHHHHFHGGFCGHHHGGDCC/DGHGGGGGGE
@M02034:409:000000000-BFKT7:1:1102:17668:15286 1:N:0:31
AAAGTCGAGGTGCCTAAAGTGGCAACCCAGACTGTGAAGGGTGTAGAGCTTCCTGTAGCCGCATGGCGTTCGTACTTAAATATGGAACTAACCATTCCAATTTTCGCTGTCTCTTATACACATCTCCGAGCCCACGAGACCTCTCTACAT
+
BCCCCFCCCCCCGGGGGGGGGGGHHHHGGHHGHHHHHHHHGHCEFHHHHHHHHHHHHHHHGGFGGHHGGGGGGHHGHDGGGFHHH3FGHHHHHHHHHHHHHHHHHGGGGGHHHHHHHHHFHHHHHHHGGGFGFHFGFCDGGHHHHHBFGH
@M02034:409:000000000-BFKT7:1:1102:22672:15292 1:N:0:31
AAAGTCGAGGTGCCTAAAGTGGCAACCCAGGCGGTTGGTGGTGTATATCTTCCTGTAGCCGCATGGCGTTCGTACTTAAATATGGAACTAACCATTCCAATTTTCGCTGTCTCTTATACACATCTCCGAGCCCACGAGACCTCTCTACAT
+
BBCCCFCCCCAAGGGGGGGGGGGHHHHGGHGHGGGGGGGGGFFHFHHHHHHFGHHHHHHHGFEEGHHGEEFGFBGGHGHGGGHHHBFGHGHHHHGHFGFHHHHHHGGGGGHHFHHGHHHHHHHGHHHGGCCGGHGD<CGDGHHHHHHFDG
@M02034:409:000000000-BFKT7:1:1102:4565:15293 1:N:0:31
AAAGTCGAGGTGCCTAAAGTGGCAACCCAGACTGCGACGTCGGTTGGTGGTGTAGAGCTTCCTGTAGCCGCATGGCGTTCGTACTTAAATATGGAACTAACCATTCCAATTTTCGCTGTCTCTTATACACATCTCCGAGCCCACGAGACC
+
CCCCCFCCCCBCGGGGGGGGGGGHHHHGGHHGHH3EF2A22AFFGGGEFEEFGFGFGHHHHHHHHHHHHGGEFFHGGGGGGGHHHHHGHHHHHGGGHHHHHHHHHHGGHHHHHFFGGGGHHHHHFHHHHHHHGHHHGDGGGGHGGGGGG<
@M02034:409:000000000-BFKT7:1:1102:8504:15296 1:N:0:31
AAAGTCGAGGTGCCTAAAGTGGCAACCCAGACTCATGGGTCTGTTGGTGGTGTAGAGCTTCCTGTAGCCGCATGGCGTTCGTACTTAAATATGGAACTAACCATTCCAATTTTCGCTGTCTCTTATACACATCTCCGAGCCCACGAG
+
A?AAAFA1>A1AGGGCCGGGGFG0C0GGGHHGFHGHFHHBFBG12ACEFC/BB1D21BGFFFFDGFGGHEE?EEFAEA?FEECCGHE1FFBGGFDBECB1FCFGH2F2GBF222E?//?D2BFF1F2FDCFGBB1<?//B<CC/</<
@M02034:409:000000000-BFKT7:1:1102:9576:15301 1:N:0:31
AAAGTCGAGGTGCCTAAAGTGGCAACCCAGACTAATCAGAATGTTGGTGGTGTAGAGCTTCCTGTAGCCGCATGGCGTTCGTACTTAAATATGGAACTAACCATTCCAATTTTCGCTGTCTCTTATACACATCTCCGAGCCCACGAGACC
+
CCCCCFCCCCBCGGGGGGGGGGGHHHHGGHGFHHHHHHHHHHHHHHGFGGGGHHHFGHHHHHHHHHHHHGGGGGHHGGGGGGFHHHGGHHHHHHHHGHGGHHHGHHHHBGHHHFGGGGGHHHHHGHHHHHHHHHHHGCCCGGHG?/CEGF
@M02034:409:000000000-BFKT7:1:1102:4582:15302 1:N:0:31
AAAGTCGAGGTGCCTAAAGTGGCAACCCAGACTGCGACGTCGGTTGGTGGTGTAGAGCTTCCTGTAGCCGCATGGCGTTCGTACTTAAATATGGAACTAACCATTCCAATTTTCGCTGTCTCTTATACACATCTCCGA
+
AAA?AF@ADDAABFD1AGFFFDFCECF?0AFCCGHGGG//AAA/BAAEA/AAGBD21DGHFGHF1FHBGGG>FFHCEEEFCAB/?FD1GH2FB1BBFGHCGHEHBDFHHHHHHFGFG/?<>FG2GHBHE11GHHH1/<
@M02034:409:000000000-BFKT7:1:1102:8487:15303 1:N:0:31
AAAGTCGAGGTGCCTAAAGTGGCAACCCAGACTCATGGGTCTGTTGGTGGTGTAGAGCTTCCTGTAGCCGCATGGCGTTCGTACTTAAATATGGAACTAACCATTCCAATTTTCGCTGTCTCTTATACACATCTCCGAGCCCACGAGAC
+
CBBCCFCCCCBCGGGGGGGGGGGHHHHGGHHGHFEHDEH3BFGHHHHEFGGFHGGFGHHHHHHHHHHHHGGGGGHHGGGGGGHHHHHGHHHGHHGHHHHHHHHHHHHHGFHHHGGGGGGHHHHHHHHHGHHHGHHGGGGGGGHGGGGGG
@M02034:409:000000000-BFKT7:1:1102:10935:15303 1:N:0:31
AAAGTCGAGGTGCCTAAAGTGGCAACCCAGACTAATAATAATGTTGGTGGTGTAGAGCTTCCTGTAGCCGCATGGCGTTCGTACTTAAATATGGAACTAACCATTCCAATTTTCGCTGTCTCTTATACACATCTCCGAGCCCACGAGACC
+
BBBBBFBADDABGGGGGBGEEGGFGFGGGHFGHGFHHHHFHHHGHHGGEGEFHFFDGGHHHHHHHFHFFECEFGHFFFFFGGGHHHGFFHHGHHFFGFGHHHHHHGHGHHHHHDEEFGGFHHHH4GFHFFHGHHFBC@C>DEHGGGGFGG
@M02034:409:000000000-BFKT7:1:1102:27650:15305 1:N:0:31
AAAGTCGAGGTGCCTAAAGTGGCAACCCAGACTCAT
+
CCCCCFCCCCCCGGGGFGGGGGGHHHHGGHHGH335
@M02034:409:000000000-BFKT7:1:1102:25548:15308 1:N:0:31
AAAGTCGAGGTGCCTAAAGTGGCAACCCAGACTGTTGATGGTGTAAGTCTTCCTGTAGCCGCATGGCGTTCGTACTTAAATATGGAACTAACCATTCCAATTTTCGCTGTCTCTTATACACATCTCCGA
+
CCCCCFCCCBCAGGGGGGGGGGGHHHHGGHHGH33D3AEFGHHH3ADF5AFDEEGB5AABEG011B1EE0BEFFCGEGD5BFGB33BGHBGF1@EGH@GGHHFHFEFE>EBHBH44F4B4B?B3B3B?<
@M02034:409:000000000-BFKT7:1:1102:9425:15309 1:N:0:31
AAAGTCGAGGTGCCTAAAGTGGCAACCCAGACTGGGGATCCTGTTGGTGGTGTAGAGCTTCCTGTAGCCGCATGGCGTTCGTACTTAAATATGGAACTAACCATTCCAATTTTCGCTGTCTCTTATACACATCTCCGAGCCCACGAGACC
+
CCCCCFCCCCBCGGGGGGGGGGGHHHHGGHHGHHHHGGGGHHHHHHHGGGGGHHG5GHHHHHHHHHHHHGGEFGHHGGGGGGHHGHHHHHHHHHGHFHHGHHHGHHHHHHHHHHGGGGGHHGHHDHHHFHFHGHHHGGGGGGFGGGGGGG
@M02034:409:000000000-BFKT7:1:1102:13275:15311 1:N:0:31
AAAGTCGAGGTGCCTAAAGTGGCAACCCAGACTGCTGGTGGTCCGGAGCTTCCTGTAGCCGCATGGCGTTCGTACTTAAATATGGAACTAACCATTCCAATTTTCGCTGTCTCTTATACACATCTCCGAGCCCACGAGACCTCTCTACAT
+
BABBBFBBDBAAGGGGGGGGGGGHHHHGGHGGHFHHHHHHGGGHFGGGGHHHHHHHGHHGEGEEFHHGAFFFEFEEGF3FFEGHH3BFGGBHHFHHHHHEHHHHHGGGGGHHHHHFHGHGHGHHHHHGBDCGFEGG?CGFFGHHHHHHHG
@M02034:409:000000000-BFKT7:1:1102:27360:15311 1:N:0:31
AAAGTCGAGGTGCCTAAAGTGGCAACCCAGACTTGTGAGGGTGTAGAGCTTCCTGTAGCCGCATGGCGTTCGTACTTAAATATGGAACTAACCATTCCAATTTTCGCTGTCTCTTATACACATCTCCGAGCCCACGAGACCTCTCTACA
+
BBBBBFBBDBABGGGG4GGGGGGHFHGEEGFGHHHFHFGG2AFFHHHHHHHFGHGADGHHFEEEFHHGFE1EB?FGHBFBF44GG3F3G3FECGFHHHHHHHHHHGGGGGGHHHHHHHHHHHHHHHFGFCGGGGGGCGGGGECDFGGEH
@M02034:409:000000000-BFKT7:1:1102:19296:15317 1:N:0:31
AAAGTCGAGGTGCCTAAAGTGGCAACCCAGACTGGTGGTATGGTTGGTGGTGTAGAGCTTCCTGTAGCCGCATGGCGTTCGTACTTAAATATGGAACTAACCATTCCAATTTTCGCTGTCTCTTATACACATCTCCGAGCCCACGAGACC
+
CCCCCFCBCDABGGGGFGGFGGGHHHHGGHHGHHHHGGEHHHGHHGGFFGGFGBFD5FHGGFHHHHHHHFG>EEHCFEFFGEGHHGFBFFFGHHEBFGHHGHBFHFHDGGHHHFFGGGGFFHHHFGFHHHHHHHHFG?CGGGHGG?DGGC
@M02034:409:000000000-BFKT7:1:1102:18573:15328 1:N:0:31
AAAGTCGAGGTGCCTAAAGTGGCAACCCAGACTAATAAGAATGTTGGTGGTGTAGAGCTTCCTGTAGCCGCATGGCGTTCGTACTTAAATATGGAACTAACCATTCCAATTTTCGCTGTCTCTTATACACATCTCCGAGCCCACGAGACC
+
CCCCCFCCCCBCGGGGGGGGGGGHHHHGGHHGHHHHHHHHHGHGHHHGGGGFHHGDGHHHHHHHHHHGHGGFEGHHGGGGGGHHHHHHHHHHHHHHHHHHHHHHHHGHHHHHHHGGGGGHHGHHFHHHHHHHGHHHG@@CFGHGGGGGGE
@M02034:409:000000000-BFKT7:1:1102:9765:15328 1:N:0:31
AAAGTCGAGGTGCCTAAAGTGGCAACCCAGACTGATCAGAATGTTGGTGGTGTAGAGCTTCCTGTAGCCGCATGGCGTTCGTACTTAAATATGGAACTAACCATTCCAATTTTCGCTGTCTCTTATACACATCTCCGAGCCCACGAGACC
+
BBBBBFBBBBABGGGGGGGGGGGHHHHGGHHGHHHHHGHFHDGGHHHGGGGGHHHDFHHHHHHHHHGFHGGFFGHHGGGFGGHGHHHBGGGHHHFFHHHFGHHHHHHHHHHHHGEGGFGGHHHHFGGHGFHHHHGHGCGFGGHGGGGGGF
@M02034:409:000000000-BFKT7:1:1102:16982:15328 1:N:0:31
AAAGTCGAGGTGCCTAAAGTGGCAACCCAGACTACGAATCAGGTTGGTGGTGTAGAGCTTCCTGTAGCCGCATGGCGTTCGTACTTAAATATGGAACTAACCATTCCAATTTTCGCTGTCTCTTATACACATCTCCGAGCCCACGAGAC
+
BBBBAFBABDBBGGGFGDGGFGGHHHHGGHHGHHHGGGHGFFHFHHGECEFFGHGEFHHHBHHHHHHHHGGEE?FFGFGGFGHGFFFDGGHHHH33GGHHHHGFGHFGFGHHHHGGGGFFHFHH3GFHGFHHHHG2B/<DGGAECF/CD
@M02034:409:000000000-BFKT7:1:1102:5694:15332 1:N:0:31
AAAGTCGAGGTGCCGAGGTGCCTAAAGTGGCAACCCAGACTCAGGTTGGTGTTGGTGGTGTAGAGCTTCCTGTAGCCGCATGGCGTTCGTACTTAAATATGGAACTAACCATTCCAATTTTCGCTGTCTCTTATACACATCTCCGAGCCC
+
BBBBBFBBBBAAGGGG2AFGGGHGFGHHHGGHHHHGGHHGHHHHGDFHGAFFEHGEFFGFHHHGGFGHGHHHHBGHHGGGGGHGEGGFGGGHHHFFFGFFHHFFFGHFHHFGHFFFHHHHHGGGFGGGHFGFFGFFGHFHHGHHGCGGGG
@M02034:409:000000000-BFKT7:1:1102:27238:15337 1:N:0:31
AAAGTCGAGGTGCCTAAAGTGGCAACCCAGACTCCGAATCATGTTAGTGGTGTAGAGCTTCCTGTAGCCGCATGGCGTTCGTACTTAAATATGGAAC
+
>1>AAF>A1A>AFGG11BGGGDFFHGHGGHHGGGHEEEFGBBDDF2D210DAF1F21DBFGFHEFGFDGGGAEEG0EEEAE?0/>@21BFB2BF@@G
@M02034:409:000000000-BFKT7:1:1102:9704:15340 1:N:0:31
AAAGTCGAGGTGCCTAAAGTGGCAACCCAGACTGCGGCTTGTGTTGGTGGTGTAGAGCTTCCTGTAGCCGCATGGCGTTCGTACTTAAATATGGAACTAACCATTCCAATTTTCGCTGTCTCTTATACACATCTCCGAGCCCACGAGACC
+
BBBBBFBBBBBBGGGGGGGGGGGHHHHGGHHGHHHGGGGGGHHHHGHEFGFGHGFDFHHHHHHHHHHGHGGEEFHHGGGFFEFGGHGFHHFHHGFGHHHHHHGGHHHFHHHHHFEGGCFFHHHHDHGF3GHHFHHDFD/@CEHGGDCFGE
@M02034:409:000000000-BFKT7:1:1102:8137:15342 1:N:0:31
AAAGTCGAGGTGCCTAAAGTGGCAACCCAGACTGGGGGGGGGGTTGGTG
+
AA?AA3AADDA11FFEFFG3ADAFHHGGGHAFHFCACEG@@@<-;>>-:
@M02034:409:000000000-BFKT7:1:1102:6389:15344 1:N:0:31
AAAGTCGAGGTGCCTAAAGTGGCAACCCAGACTAATAATTCTGTTGGTGGTGTAGAGCTTCCTGTAGCCGCATGGCGTTCGTACTTAAATATGGAACTAACCATTCCAATTTTCGCTGTCTCTTATACACATCTCCGAGCCCACGAGAC
+
CCCCCFCCCCCCGGGGGGGGGGGHHHHGGHHGHHHH5GF55DGHHHHFFGFGHHHBGHHHHHHHHHHHHGGGGGHHGGGGGFHHHHHHHHHHHHGHHHHHHHHHHHGHHHHHHFGGGGGHHHHHHHHHGHGHHHHHF/C?FGHGCFGGG
@M02034:409:000000000-BFKT7:1:1102:20311:15346 1:N:0:31
AAAGTCGAGGTGGCTAAAGTGGCAACCCAGACTGTTTCGGGTGTAGAGCTTCCTGTAGCCGCATGGCGTTCGTACTTAAATATGGAACTAACCATTCCAATTTTCGCTGTCTCTTATACACATCTCCGAGCCCACGAGACCTCTCTACAT
+
BBBBBFBADBBBEGGGGGGGGGGHHHHGGHHGHGHHHHGGGGEFFGFHFFHDGFFBAFFEEFEFGGFEEFGGGEFFHEEDFGHFF3BBE@FF?GGHH4GHFFHHGGGEDGHHHHFDFFHDG3B?G?GDC@D?F/FG/CDGGHHHHGGD1F
@M02034:409:000000000-BFKT7:1:1102:16760:15346 1:N:0:31
AAAGTCGAGGTGCCTAAAGTGGCAACCCAGACTGTTGGGGGTGTAGGTCTTCCTGTAGCCGCATGGCGTTCGTACTTAAATATGGAACTAACCATTCCAATTTTCGCTGTCTCTTATACACATCTCCGAGCCCACGAGACCTCTCTACAT
+
BBBBBFBBBBBBGGGGGGGGGGGHHHHGGHHGHHHHFH?EGGGGHFFHHHHHHHHHHHHHGGEGGHHGEGGGGCGHHEHHHHHHHBGGHHHHHHHHHHHHHHHHHEGGGGHHHHHHHHHHHHHHHHHDFFGGGHGC>AGDGHHHHHEGGG
@M02034:409:000000000-BFKT7:1:1102:19592:15348 1:N:0:31
AAAGTCGAGGTGCCTAAAGTGGCAACCCAGACTTTGCCTTCTGTTGGTGGTGTAGAGCTTCCTGTAGCCGCATGGCGTTCGTACTTAAATATGGAACTAACCATTCCAATTTTCGCTGTCTCTTATACACATCTCCGAGCCCACGAGACC
+
CCCCCFCADBAAGGGGGGGFGGGHHHHGGHHGHHHHHHHHHHGHHHHGGGEFGGGDGHHHHHHHHHHHHFGEEGHFEEFFFFGHHHFFGGFHHHGFHHGGHHHHHHHHHHHHHHGFGFGHHHHHGHHGFHHHFHGFCBC>CGHGGGGFDC
@M02034:409:000000000-BFKT7:1:1102:2842:15358 1:N:0:31
AAAGTCGAGGTGCCTAAAGTGGCAACCCAGACTAATAGTCCGGTTGGTGGTGTAGAGCTTCCTGTAGCCGCATGGCGTTCGTACTTAAATATGGAACTAACCATTCCAATTTTCGCTGTCTCTTATACACATCTCCGAGCCCACGAGACC
+
BCCCBFBBCBCCGGGGGGGGGGFHHHHGGHHGHHHHHGHGHGGGEGGEEEGFC3DDDBGHGHHHHGFFDEGEEFG1E1EFFEEGHHHG3FGHH@33FFHGFF3FGGH?HGFHHDEGGEEHFHHHEDHHHFHHHFHGGFGGGGEFG/@D<<
@M02034:409:000000000-BFKT7:1:1102:2665:15359 1:N:0:31
AAAGTCGAGGTGCCTAAAGTGGCAACCCAGACTGTTGCGGGTCCGGAGCTTCCTGTAGCCGCATGGCGTTCGTACTTAAATATGGAACTAACCATTCCAATTTTCGCTGTCTCTTATACACATCTCCGAGCCCACGAGACCTCTCTACAT
+
CCCCBFBABCBCGGGGGGGGGGGHHHHGGHHGHHHHHHGGGGGHGGGGFHHGFHGFFFHHFGEEGHGFEGGEGFFGHGF3FFGFHBFFFFHHHHHHHGHFGHHHHGGGGGHHHHHDGHGHHHGGGGBDCDGCEEF/<>AAFHHHHHHHHD
@M02034:409:000000000-BFKT7:1:1102:28576:15361 1:N:0:31
AAAGTCGAGGTGCCTAAAGTGGCAACCCAGATGGCGGTTGGTGGTGTAGAGCTTCCTGTAGCCGCATGGCGTTCGTACTTAAATATGGAACTAACCATTCCAATTTTCGCTGTCTCTTATACACATCTCCGAGCCCACGAGACCTCTCT
+
BABBBFBBDBBBGGGGFGGGGGGHHHHEGHHFHFHGGEEEGGGGGGHHHFGGHHHGHHHHHHHEFEEGHFFFGFGEBGGGEBGGHHHHHGHFGGHHHGHHHEGGHHHGGGGGFGHHHEFHHGHHGHGHGGABDGGGHGG?@EGGCGHHG
@M02034:409:000000000-BFKT7:1:1102:29588:15362 1:N:0:31
AAAGTCGAGGTGCCTAAAGTGGCAACCCAGACTACTGGTAAGGTTGGTGGTGTAGAGCTTCCTGTAGCCGCATGGCGTTCGTACTTAAATATGGAACTAACCATTCCAATTTTCGCTGTCTCTTATACACATCTCCGAGCCCACGAGACC
+
A1AAAF1ADD1AGGGFGGG3B1AFGHHGGHHCFDGHHGGHHHHD1BEBFAABFFHDGHHGGFHGHFHHGGCGGEGFE>/FCFGGHGEB@G2FFG11FF1@FHHHHHGHHHGGGHGEGFE<DFHHFHFHHHF1<GBGC/C/CGGEGGCCEF
@M02034:409:000000000-BFKT7:1:1102:2819:15362 1:N:0:31
AAAGTCGAGGTGCCTAAAGTGGCAACCCAGACTAATAGTCCGGTTGGTGGTGTAGAGCTTCCTGTAGCCGCATGGCGTTCGTACTTAAATATGGAACTAACCATTCCAATTTTCGCTGTCTCTTATACACATCTCCGAGCC
+
AA>AAFA1>>1>B1BBF1FGG1FCCAB00AFEGHHFHGFGD/AEG?CAFABFGBF2F1GHHCGEBEHE1B/EEEF0>/E/B?>EGEF@FG2DG@1FEFFF1>BFHFFGFHFHHEE/EEEHHHBDB2F>2B<11BBFCB/<@
@M02034:409:000000000-BFKT7:1:1102:12928:15375 1:N:0:31
AAAGTCGAGGTGCCTAAAGTGGCAACCCAGACTTGTAGGGATGTTGGTGGTGTAGAGCTTCCTGTAGCCGCATGGCGTTCGTACTTAAATATGGAACTAACCATTCCAATTTTCGCTGTCTCTTATACACATCTCCGAGCCCACGAGACC
+
BBBBBFBBBBBBGGGGAGGFGGGHGHHGGHHGHHHHHHHGHHGHHHHEFGEFCFFFGHHHHGHHHHHGHFGEEEHGGEGEFEFGGHGFGHHHHHFFHHGFHHGHHHHGHHHHHHGEGGGHHHHHBGGGDFHHHHGHEDGGGGHGGGGGGG
@M02034:409:000000000-BFKT7:1:1102:24951:15375 1:N:0:31
AAAGTCGAGGTGCCTAAAGTGGCAACCCAGACTACGAATAAGGTTGGTGGTGTAGAGCTTCCTGTAGCCGCATGGCGTTCGTACTTAAATATGGAACTAACCATTCCAATTTTCGCTGTCTCTTATACACATCTCCG
+
BBBBBFBBB?AAFGFGAFGGGGFFHFHGGHHGHGHGGGFFDGGAGFEGFGGGHGF5BFHFFHHHHHGFGEG0EEFHEEEFDEHHGHFGFGGHHGBGFGGFB0EFGEGBEBFHHBEEGCGEGHHGBGGGDGFFCGF2A
@M02034:409:000000000-BFKT7:1:1102:25220:15375 1:N:0:31
AAAGTCGAGGTGCCTAAAGTGGCAACCCAGACTTCGTCTACGGTTGGTGGTGTAGAGCTTCCTGTAGCCGCATGGCGTTCGTACTTAAATATGGAACTAACCATTCCAATTTTCGCTGTCTCTTATACACATCTCCGAGCCCACGAGAC
+
CCCCCFCCCCCCGGGAGFGGGGGHHHHGGHHGH5GE2BF252BFFGGEGGFGHHGHHHHHHHHHHHGGHGGEFGGHGGGGGGGHHHHGHHHHHHGHHHHFGHHHHHHHHHHHHGGFGGGHHHHHHHHHFFGHHHGHFGGCGGHGGGGGG
@M02034:409:000000000-BFKT7:1:1102:27974:15377 1:N:0:31
AAAGTCGAGGTGCCTAAAGTGGCAACCCAGACTGTTGCTGGTGTACGGCTTCCTGTAGCCGCATGGCGTTCGTACTTAAATATGGAACTAACCATTCCAATTTTCGCTGTCTCTTATACACATCTCCGAGCCCACGAGACCTCTCTACAT
+
CCCCBFBC?DBBGGGGGGGGGGGHHHHGGGHGHFHHHHHHGHHHHHHGGGFHHHHHHHHGEGCEEHHGEFGGGFHHFGHEFFGHHFGHHHHGHEGHHEGFFGHHHGGGGGHHHHHGHHGHHGHGHHFGGGGCGHGD/BGDGHHHHHHHHF
@M02034:409:000000000-BFKT7:1:1102:13790:15387 1:N:0:31
AAAGTCGAGGTGCCTAAAGTGGCAACCCAGACTCGTGGTGGTGTACCTCTTCCTGTAGCCGCATGGCGTTCGTACTTAAATATGGAACTAACCATTCCACTTTTCGCTGTCTCTTATACACATCTCCGAGCCCACGAGACCTCTCTACA
+
AABABFBBBBAAGGGGGGGGGGGGGHHEFHDAHF2FGGHGGEFGHHHHFGHDFFGGEEFHDCAEEHHGEFGGGBFGHGHFHGHHH@GGHBGHHHGHHFG3BFHHHFDGEEDGHFHDFFF4FGGHHFGA/<@CCAFCBBDCACGBGHHHG
@M02034:409:000000000-BFKT7:1:1102:8598:15389 1:N:0:31
AAAGTCGAGGTGCCTAAAGTGGCAACCCAGACTGGTAATGCTGTTGGTGGTGTAGAGCTTCCTGTAGCCGCATGGCGTTCGTACTTAAATATGGAACTAACCATTCCAATTTTCGCTGTCTCTTATACACATCTCCGAGCCCACGAGACC
+
BBBBBFBBBBBBGGGGGGGGGGGHHHHGGHHGHHHGHHHHHHHHHHHGGGEFGDGFGHHHHHHHHHGHHGGEGGHHGFGGGGHHHHHHHHGHHHG3FGHHGHHHHHFGFHHHHHGGGGGGHHHHHHHHHHGHHHBGGGGGGGEGGGGGGF
@M02034:409:000000000-BFKT7:1:1102:29305:15391 1:N:0:31
AAAGTCGAGGTGCCTAAAGTGGCAACCCAGACTGGGTGTGGGGTTGGTGGTGTAGAGCTTCCTGTAGCCGCATGGCGTTCGTACTTAAATATGGAACTAACCATTCCAATTTTCGCTGTCTCTTAACACATCTCCGAGCCCACGAGACCT
+
BBB@BFBBBB>AGGGGFGGGGGG4GHHGGHGGHC2FEEGGGGGGGGGGGGGGHHHA5FHHFHHHHGGFHGE@FEFEGEGGGGHHHHFEDGFHHHHHGHHGGHGGHFGHHHHHHFDFGDFHHHHHFFBHHFFFGDFGGGGGGHGC@-CDGH
@M02034:409:000000000-BFKT7:1:1102:11039:15408 1:N:0:31
AAAGTCGAGGTGCCTAAAGTGGCAACCCAGAAGGTTAATGGTGTAGAGCTTCCTGTAGCCGCATGGCGTTCGTACTTAAATATGGAACTAACCATTCCAATTTTCGCTGTCTCTTATACACATCTCCGAGCCCACGAGACCTCTCTACAT
+
CCCCCFCBCCCCGGGGGGGGGGGHHHHGGHHHHHHHGGHHHHHHHHHHHHHHHHHGGHHHGGGGGHHGGGGGGHHHHHHHHHHHHGHHHHHHHHHHHHHFGHHHHGGGGGHHHHHGHHHHHHHHHHHGGGGGGHGGCCDCFGHHHHHHHD
@M02034:409:000000000-BFKT7:1:1102:12565:15409 1:N:0:31
AAAGTCGAGGTGCCTAAAGTGGCAACCCAGATTAATGGTGGTGTAGAGCTTCCTGTAGCCGCATGGCGTTCGTACTTAAATATGGAACTAACCATTCCAATTTTCGCTGTCTCTTATACACATCTCCGAGCCCACGAGACCTCTCTACAT
+
CCCCCFCCCCABGGGGGGGGGGGHHHHGGHHHHHHHHHGHGGGHHHHHHHHHHHHHHHHHGGGGGHHGGGGGGHHHHHHHHHHHHFFGHGHHHHHHHHHHHHHHHGGGGGHHHHHGHHHHHGHHHGFGGGGGGHGCBCGDFGHHGHHHHH
@M02034:409:000000000-BFKT7:1:1102:15494:15414 1:N:0:31
AAAGTCGAGGTGCCTAAAGTGGCAACCCAGACTGGGGGGGCGGTTGGTGGTGTAGAGCTTCCTGTAGCCGCATGGCGTTCGTACTTAAATATGGAACTAACCATTCCAATTTTCGCTGTCTCTTATACACATCTCCGAGCCCACGAGACC
+
BABCAFCABBCCGGGGGGGGGGGHGHHGGHHGHHHHGGGGGGGDFGFDEGFGFFFBFFFFFFFFFFFFFFFBDFFFDDFFFFFFFFFFFFFFFFFFFFFFFFFFFFFFFFFFFFFADFFFFFFFBFFFBFFFFFFFDDFDFFFFFFFFFA
@M02034:409:000000000-BFKT7:1:1102:17749:15415 1:N:0:31
AAAGTCGAGGTGCCTAAAGTGGCAGCCCAGACGATGGGTGGTGTAGAGCTTCCTGTAGCCGCATGGCGTTCGTACTTAAATATGGAACTAACCATTCCAATTTTCGCTGTCTCTTATACACATCTCCGAGCCCACGAGACCTCTCTACAT
+
BBBBAFBA?DBBGGGGGGGGGGGHAFHGHHHG2EFGGHHGGGGHFHHHHHHFGHHFFHHHFFEFFHGGEGGGGHHGHHHGGBHHHBGHHFHHHHGHHHHBGGHHHGFGGGHHDHHHHFFFHGHGHFGDGGGGGHGG/AGGGHBHHGHH1H
@M02034:409:000000000-BFKT7:1:1102:17772:15417 1:N:0:31
AAAGTCGAGGTGCCTAAAGTGGCAGCCCAGACGATGGGTGGTGTAGAGCTTCCTGTAGCCGCATGGCGTTCGTACTTAAATATGGAACTAACCATTCCAATTTTCGCTGTCTCTTATACACATCTCCGA
+
AAABAFBABDAAFGGD44AFBDAEEFHEHHH2E?FF?D3EE2FF3BDA5GGBFGGBF553BEEAEHFEEEFAEGHGHG33GGDGDDFHF3FGHHHGFBB4BGHHBE/?<?FH4E44EF4?C1B1FG1/<
@M02034:409:000000000-BFKT7:1:1102:26791:15420 1:N:0:31
AAAGTCGAGGTGCCTAAAGTGGCAACCCAGACTGGGTGTGGGGTTGGTGGTGTAGAGCTTCCTGTAGCCGCATGGCGTTCGTACTTAAATATGGAACTAACCATTCCAATTTTCGCTGTCTCTATACACATCTCCGAGCCCACGAGACCT
+
ABBBBFBBBBBBGGGGGGGGGGGHHHHGGHGGHHGHFE2EEGGGGGGEFGGGHHHGGHHHHGHHHGHGHGGEEGHHGGGGGGHHGHHGFGGHHHFHHHHHHHGHHHHHHGHHHHGGGGGHHHHFH3@>GGFCD2GF@C?CGHGC?CG?FC
@M02034:409:000000000-BFKT7:1:1102:18412:15421 1:N:0:31
AAAGTCGAGGTGCCTAAAGTGGCAACCCAGACTAGTTCGCCTGTTGGTGGTGTAGAGCTTCCTGTAGCCGCATGGCGTTCGTACTTAAATATGGAACTAACCATTCCAATTTTCGCTGTCTCTTATACACATCTCCGAGCCCACGAGACC
+
CCCCCFCCCCCCGGGGGGGGGGGHHHHGGHHGHHHHHHGGGGHHHHHGFGEFHHHGHHHHHHHHHHHHHGGEEGHHGGGGGGHHHHHGHHHHHHHHHHHHHHHHHHHHHHHHHFGGGGGHHHHHHHHHGHGHHHHGGGGGGGHGGGGGGG
@M02034:409:000000000-BFKT7:1:1102:28716:15424 1:N:0:31
AAAGTCGAGGTGCCTAAAGTGGCAACCCAGACTAGGAGGGGTGTAGAGCTTCCTGTAGC
+
CCCCCFCCCCCCGGGGGGGGGGGHHHHGGHHGH33BA3AAAEEFDH55A3B5A5B5555
@M02034:409:000000000-BFKT7:1:1102:22629:15427 1:N:0:31
AAAGTCGAGGTGCCTAAAGTGGCAACCCAGTATCTTGGTGGTGTAGAGCTTCCTGTAGCCGCATGGCGTTCGTACTTAAATATGGAACTAACCATTCCAATTTTCGCTGTCTCTTATACACATCTCCGAGCCCACGAGACCTCTCTACAT
+
BBCBBFCCCCCCGGGGGGGGGGGHHHHGGHGFHFGHHHAFEFGHHFFFHHHHHHHHHHHHGGGGGHHGGGGGGHHHHHHEHHHHHHHHHHHHHHHHHHHBFHGHHGGGGGHHHHHHHGHHFHGHHHHGGGGGFHGGGGGGGG2FGH1GHF
@M02034:409:000000000-BFKT7:1:1102:17759:15433 1:N:0:31
AAAGTCGAGGTGCCTAAAGTGGCAGCCCAGACGATGGGTGGTGTAGATCTTCCTGTAGCCGCATGGCGTTCGTACTTAAATATGGAACTAACCATTCCAATTTTCGCTGTCTCTTATACACATCTCCGAGCCCACGAGACCTCTCTACAT
+
CCCCCFABCBBBGGGGGGGGGGGH?GHGHHHGEG22EGHGGGGHH555DGHHHHHHHHHHGGGGGHHGGGGGGHHHHHGFHHHGHGHHHHHHHHHHHHHHHHHHHGGGGGHHHHHHHHHFHHHHHHHGCGGGGHGGGGGGGHHHHHGHGG
@M02034:409:000000000-BFKT7:1:1102:12381:15442 1:N:0:31
AAAGTCGAGGTGCCTAAAGTGGCAACCCAGACTGGTCCTGCTGTTGGTGGTGTAGAGC
+
BBABBFBBBB>AGGGGFGGGGGGHHHHGGHGGHGHH53BGEGHHFHG222E113D555
@M02034:409:000000000-BFKT7:1:1102:10391:15452 1:N:0:31
AAAGTCGAGGTGCCTAAAGTGGCAACCCAGACTGCGTGTGCGGTTGGTGGTGTAGAGCTTCCTGTAGCCGCATGGCGTTCGTACTTAAATATGGAACTAACCATTCCAATTTTCGCTGTCTCTTATACACATCTCCGAGCCCACGAGACC
+
BBBBBFBBBBBBGGGGGFGGGGGHHHGGGHHGHHHGGGGHHGGGGGGGGGEFHFFDGHHGHHHHHHHHHGGFEGHHGEGGGFGHHHHGHHHHHHGGFGHHGHHHHHGHHHHHHHGGGGGHHGHHHHHGFGFHGHHHF@CCCGHEGDGFGC
@M02034:409:000000000-BFKT7:1:1102:24728:15452 1:N:0:31
AAAGTCGAGGTGCCTAAAGTGGCAACCCAGACTGATAAGAATGTTGGTGGTGTAGAGCTTCCTGTAGCCGCATGGCGTTCGTACTTAAATATGGAACTAACCATTCCAATTTTCGCTGTCTCTTATACACATCTCCGAGCCCACGAGACC
+
CCCCCFCCCCCCGGGGGGGGGGGHHHHGGHHGHHGHHHHHHHHHHHHEGGEFHGHFHHHHHHHHHHHHHGGEEGHHGGGGGGHHHHHFGHGHHGGFFHHFFHHHHHGFFGHHHHGFGFGHHHHHGHHHFHHHHHGHG/@<CGHGGBCGGE
@M02034:409:000000000-BFKT7:1:1102:11136:15453 1:N:0:31
AAAGTCGAGGTGCCTAAAGTGGCAACCCAGACTACTGATTCTGTTGGTGGTGTAGAGCTTCCTGTAGCCGCATGGCGTTCGTACTTAAATATGGAACTAACCATTCCAATTTTCGCTGTCTCTTATACACATCTCCGAGCCCACGAGACC
+
CCCCCFCCCCCCGGGGGGGGGGGHHHHGGHHGHHHHHHHHHHHHHHHGGGGGHGGFGHHHHHHHHGHGHGGEEFHFEGGGFFGHFGHFGHHHHHHFGHHFGHHGHHHFHHHHHBEGGGGHHGHHFGGGHGFGFFHBGDGGGGHGGDGGGF
@M02034:409:000000000-BFKT7:1:1102:27086:15453 1:N:0:31
AAAGTCGAGGTGCCTAAAGTGGCAACCCAGACTGCGGGGATGGTTGGTGGTGTAGAGCTTCCTGTAGCCGCATGGCGTTCGTACTTAAATATGGAACTAACCATTCCAATTTTCGCTGTCTCTTATACACATCTC
+
BBABBFBBBBBBGGGGGFGGGGGHHHHGGHHGH33AE2AE1BFGHGGEFGFGHHGGHHHHHHHHHHHHHGGEGGHHGGGGGGHHHHHGHHHHHGHHHHHHGHHHHHHHHHHHHHGGGGGHHHHHGHHHHHGHHGG
@M02034:409:000000000-BFKT7:1:1102:4408:15463 1:N:0:31
AAAGTCGAGGTGCCTAAAGTGGCAACCCAGACTCCGAGTGGTGTAGAGCTTCCTGTAGCCGCATGGCGTTCGTACTTAAATATGGAACTAACCATTCCAATTTTCGCTGTCTCTTATACACATCTCCGAGCCCACGAGACCTCTCTACAT
+
1>1>ADAADDAAFGGCGGGGFBFCCHHCFGCGCEGGEEECC1/F11FFBGGDCGFA22DDEE/BEGHEEEAFE0/EGHGGGHFHHFFBCHEFEFFHHHEGFHHHGGCGGEHHEHHDHHHHHHHHHHFGGCGGGGGGGGGGGHHHHHHHGF
@M02034:409:000000000-BFKT7:1:1102:14269:15472 1:N:0:31
AAAGTCGAGGTGCCTAAAGTGGCAACCCAGACTGCGCCTCAGGTTGGTGGTGTAGAGCTTCCTGTAGCCGCATGGCGTTCGTACTTAAATATGGAACTAACCATTCCAATTTTCGCTGTCTCTTATACACATCTCCGAGCCCACGAGACC
+
BBBBBFBBBBBBGGGGGGGGGGGHGGHGGHHGHHHGGGGGHHHFGHGFFFEFGFGGHHHGHHHHHHHGHEGEFGHGFEGGEECHHHHFHHHHHHGGHHGFHHHHHHHHHHHHGFGGGGGGGHHHFHFHHH2GFGHHCCG?GFGGGCGGGE
@M02034:409:000000000-BFKT7:1:1102:8587:15491 1:N:0:31
AAAGTCGAGGTGCCTAAAGTGGCAACCCAGACTGAGAGGGGGGTTGGTGGTGTAGAGCTTCCTGTAGCCGCATGGCGTTCGTACTTAAATATGGAACTAACCATTCCAATTTTCGCTGTCTCTTATACACATCTCCGAGCCCACGAGACC
+
AAAABB>A?D>AFCGGGGGGGAFGCHH?FAGGCGHHEGE?ECE@BCGGED/?<GF?FHHHFHHF????1<CCDFHHGCCGDF/<<GHBDHFHHG=FFHHCGHHFHHHHFCHHHHGGGDABFGGEFFGGBGFGFFGGG@GBBGEEB-@AAA
@M02034:409:000000000-BFKT7:1:1102:8347:15493 1:N:0:31
AAAGTCGAGGTGCCTAAAGTGGCAACCCAGACTACGAAGCATGTTGGTGGTGTAGAGCTTCCTGTAGCCGCATGGCGTTCGTACTTAAATATGGAACTAACCATTCCAATTTTCGCTGTCTCTTATACACATCTCCGAGCCCACGAGACC
+
BBBBBFBBBBBBGGGGGEGGGGGHHHHGGGHGHHHGGHGFHHHHHHHEFGGFHFGAGHHHFHHHHHHHHGGFGGHHGEGGGGHHGHHFHHHHHHGFHHHHHHHHHFHGHHHHHGGGGGGHHHHHFGGHHGHHHHGGGCGGGGHGGCGGGC
@M02034:409:000000000-BFKT7:1:1102:8213:15495 1:N:0:31
AAAGTCGAGGTGCCTAAAGTGGCAACCCAGACTTGTGCGGCGGTTGGTGGTGTAGAGCTTCCTGTAGCCGCATGGCGTTCGTAC
+
AAABAD?ADDAAGFFG4FGGDBCGHHHEGHAFHF3AFBEEGCEEGGGAAF>FF3F3F4F33F@3@4FBHE?>>?FA?E>F?/0?
@M02034:409:000000000-BFKT7:1:1102:27355:15495 1:N:0:31
AAAGTCGAGGTGCCTAAAGTGGCAACCCAGACTAATAAGACTGTTGGTGGTGTAGAGCTTCCTGTAGCCGCATGGCGTTCGTACTTAAATATGGAACTAACCATTCCAATTTTCGCTGTCTCTTATACACATCTCCGAGCCCACGAGACC
+
AABBAFBAD>ABGFGGGEFGBGGHHHHGGHHGHHHHHGFFHGHFDGFEFDEGHHGEFGHFFHHHGHGGHEGEFEFGGGGGGGHHGHHG3FGHGEFFFHGFFHEFGGFHHHHHHGGGGGGGHEGHDGBGFFBHFDDDFC??DGHG?@<?A<
@M02034:409:000000000-BFKT7:1:1102:15307:15501 1:N:0:31
AAAGTCGAGGTGCCTAAAGTGGCAACCCAGACTCAGCCTCCTGTTGGTGGTGTAGAGCTTCCTGTAGCCGCATGGCGTTCGTACTTAAATATGGAACTAACCATTCCAATTTTCGCTGTCTCTTATACACATCTCCGAGCCCACGAGACC
+
CCCCCFCABCABGGGGGGGGGGGHHHHGGHHGHHHHHHHHHHHHHHGEFFFFHFGDGHHHHHHHHHHHHEFEEFHHGGGGGGGHHGGFGHGHHGEGFHHFHHHHHHHFHHHHHFGGGGGGHHHHGHHFGHFHHGGGGGFCGGHGGGG?DE
@M02034:409:000000000-BFKT7:1:1102:16634:15501 1:N:0:31
AAAGTCGAGGTGCCTAAAGTGGCAACCCAGACTGTTGGTAAGAAGGAGCTTCCTGTAGCCGCATGGCGTTCGTACTTAAATATGGAACTAACCATTCCAATTTTCGCTGTCTCTTATACACATCTCCGAGCCCACGCGACCTCTCTACAT
+
33AA>DAAD>AAFGGFFGGFGGGHHHFGFHHFHHHFBGFH5AD5BCAAFHHHHGHHHHGHGGFGEHFGGGGDGHHHHHHDGHHHHFHHHGHHHGHHHHHHGHHHHGGG?EGHHHHDGBG4FFF3FDFG/@@@C?FC/<CGGGHGGDGHHG
@M02034:409:000000000-BFKT7:1:1102:27582:15504 1:N:0:31
AAAGTCGAGGTGCCTAAAGTGGCAACCCAGACTGGGTTTTCTGTTGGTGGTGTAGAGCTTCCTGTAGCCGCATGGTGTTCGTACTTAAATA
+
BBBBAFBADDABGGGGFGGGGGGGHHGGGHHFHHFHBFED5DGFFGHEAEFEAFGDAFGC5BFGG5D5BEEEEE15B1B@E>21?FGF3FF
@M02034:409:000000000-BFKT7:1:1102:8891:15511 1:N:0:31
AAAGTCGAGGTGCCTAAAGTGGCAACCCAGACTCCGATGTATGTTGGTGGTGTAGAGCTTCCTGTAGCCGCATGGCGTTCGTACTTAAATATGGAACTAACCATTCCAATTTTCGCTGTCTCTTATACACATCTCCGAGCCCACGAGACC
+
CCCDCFCCCCBCGGGGGGGGGGGHHHHGGHHGHHHGEGGFGHHHHHHGGGGFHGHFGHHHHHHHHHHHHGGGGGHGGEFGGFHHHHHGHHHHHHGGHHHHHHHHHHHHHHHHHHGGGGGHHHHHHHHHHHHHHHHHGCGGGGHGGDGGGF
@M02034:409:000000000-BFKT7:1:1102:13423:15518 1:N:0:31
AAAGTCGAGGTGCCTAAAGTGGCAACCCAGACTCTTGGGCCTGTTGGTGGTGTAGAGCTTCCTGTAGCCGCATGGCGTTCGTACTTAAATATGGAACTAACCATTCCAATTTTCGCTGTCTCTTATACACATCTCCGAGCCCACGAGACC
+
CCCCCFCCCCCBGGGGGGGGGGGHHHHGGHHGHFHHHHAF2FGHHHEAF1EEEAD55AFBAGGFG5F5EAE>EEC1E?E?EE2EFFG3@FGDGB33BFHH303BBDH4BFDHH?<<EAEGEHHH4DBFHFFGHGHBB?CF@EHGGCGG??
@M02034:409:000000000-BFKT7:1:1102:16641:15521 1:N:0:31
AAAGTCGAGGTGCCTAAAGTGGCAACCCAGACTGTTGGTAAGAAGGAGCTTCCTGTAGCCGCATGGCGTTCGTACTTAAATATGGAACTAACCATTCCAATTTTCGCTGTCTCTTATACACATCTCCGAGCCCACGAGACCTCTCTACAT
+
CCCCBFCCCCACGGGGGGGGGGGHHHHGGHHGHHHFGHEHHGHGGHFHEGHBBGGBBFF3EE0AEFCE>>FFGE1GGEDDGDGFF3BGHDGFAGGGHFHHHHHHFGGFGGGHFHHFHG?FGFGBE3?ECB?<F/FD/BDEGF1FCFDDDH
@M02034:409:000000000-BFKT7:1:1102:8995:15523 1:N:0:31
AAAGTCGAGGTGCCTAAAGTGGCAACCCAGACTCAGAATCATGTTGGTGGTGTAGAGCTTCCTGTAGCCGCATGGCGTTCGTACTTAAATATGGAACTAACCATTCCAATTTTCGCTGTCTCTTATACACATCTCCGAGCCCACGAGACC
+
>AAA>BABD>AAGGGDGGBGGBFHGHHDDAGGGHHHHBGHDFGDGFHEFGFGFGE5EEGHBGGGHHFEHGFEEGHHGGGGCFHHHGHGFFGFHHBGHHGHHHFGHHGHBGGHHEGGGFGGHHHHHFGHFHFFHGEHDCCF<CEF//CGGG
@M02034:409:000000000-BFKT7:1:1102:16669:15529 1:N:0:31
AAAGTCGAGGTGCCTAAAGTGGCAACCCAGACTAAGAATCATGTTGGTGGTGTAGAGCTTCCTGTAGCCGCATGGCGTTCGTACTTAAATATGGAACTAACCATTCCAATTTTCGCTGTCTCTATACACATCTCCGAGCCCACGAGACCT
+
AABB>FBBBAAAGGGFFGGGEGGFGHHGGHHGHHHHHGHHHGHGHHHGEGGGHBFGHFGHHHHFGGGGHGGEEEGHGGGGGGHHGHHGHHFHHGFEFGGFFHFFGHFHHHHHHFFGGGGHHHHHFFFFG3BGHFF/@DCDFEFC@@//?G
@M02034:409:000000000-BFKT7:1:1102:15723:15534 1:N:0:31
AAAGTCGAGGTGCCTAAAGTGGCAACCCAGACTGTTGATGGTGTAAAGCTTCCTGTAGCCGC
+
AABAABAADB>4BFGGGFBBFDFFFGHFDHHFCHHHGHB5F3DFFEFDF35BFHHGFFF3AA
@M02034:409:000000000-BFKT7:1:1102:10558:15534 1:N:0:31
AAAGTCGAGGTGCCTAAAGTGGCAACCCAGCTTGTTGGTGGTGTGGAGCTTCCTGTAGCCGCATGGCGTTCGTACTTAAATATGGAACTAACCATTCCAATTTTCGCTGTCTCTTATACACATCTCCGAGCCCACGAGACCTCTCTACA
+
CCCCCFCCCCBCGGGGGGGGGGGHHHHGGHHGHHHHHHGGEGGHGGHHHHHHHHHHHHGFGGEGGGGEEGGGGGHGHHHFGHHHHBHHHFHHHHHHHFHHHHHHHGGGGGHHGHHHHHHHHHGCGGHGGGGGGEGF@CFGGHGHHHHBF
@M02034:409:000000000-BFKT7:1:1102:7300:15535 1:N:0:31
AAAGTCGAGGTGCCTACAGTGGCAACCCAGACTACGGGGACGGTTGGTGGTGTAGAGCTTCCTGTAGCCGCATGGCGTTCGTACTTAAATATGGAACTAACCATTCCAATTTTCGCTGTCTCTTATACACATCTCCGAGCCCACGAGACC
+
BBBBBFABBBABGGGF4BGFGGGHHHHGGHGGFHHGGFGGCGGGCF?1B1AA13G@BFHHHHHFFFGGHFG>EEGCEEFFEEFHHGBBE?FBF3B3?BBFFG3GH4?BDFGHFBC/A<<DFBFG2@2@22<CCFF1A</A/FGCF@FGDE
@M02034:409:000000000-BFKT7:1:1102:26314:15536 1:N:0:31
AAAGTCGAGGTGCCTAAAGTGGCAACCCAGACTAATGATAAGGTTGGTGGAGTAGAGCTTCCTGTAGCCGCATGGAGTTCGTACTTAAATATGGAACTAACATTCCAATTTTCGCTGTCTCTTATACACATCTCCGAGCCCACGAGACCT
+
A?AA>3A>>A1>1BFG1GGGGGGFHEF?0AFFHHHHHBHH2BD1BFGEFC/BBFG2FGHHFHGFEDFF1EAEEGH1BBFDFFHCGGFFBGFFGFHHBGBBCGHFGB@@GHHGGEEEE?BGEGHHHHBGFHG1F1B?<B@/FFFCCCC<CF
@M02034:409:000000000-BFKT7:1:1102:8997:15541 1:N:0:31
AAAGTCGAGGTGCCTAAAGTGGCAACCCAGACTCAGAATCATGTTGGTGGTGTAGAGCTTCCTGTAGCCGCATGGCGTTCGTACTTAAATATGGAACTAACCATTCCAATTTTCGCTGTCTCTTATACACATCTCCGAGCCCACGAGACC
+
BBBBBFBBBBAAGGGGGGGGGFGFHGHG2FHGHHGHFHHHHHFHHFEAEEABG3FDFFFGHFHFGFHHHFEAEEHFEEFEFEGHHHGFHHFHHFD3GFHHGFGGHHFBGGHHHGEGGE?34FGG4EGGHHHFFHHFGCCCGGHGCCGGGA
@M02034:409:000000000-BFKT7:1:1102:19144:15541 1:N:0:31
AAAGTCGAGGTGCCTAAAGTGGCAACCCAGACTGCGAGTCAGGTTGGTGGTGTAGAGCTTCCTGTAGCCGCATGGCGTTCGTACTTAAATATGGAACTAACCATTCCAATTTTCGCTGTCTCTTATACACATCTCCGAGCCCACGAGAC
+
BBBBBFBBDDABGGGGGGGGGGGGHHHGCGCFGHFFEEGFGDHHHHGEC?EFH3D5DBFHFHHGHFHGFDGEEGHAEEFGFEBFCFE3GHHHHGDFEGHHG0BGFGHDFGGHH4EEEEEGGHGHFDDFGB2FHHHFGCFGCGGGGFCGG
@M02034:409:000000000-BFKT7:1:1102:7279:15542 1:N:0:31
AAAGTCGAGGTGCCTAAAGTGGCAACCCAGACTACGGGGACGGTTGGTGGTGTAGAGCTTGCTGTAGCCGC
+
BABBBFCCCCCCGGGGGGGGGGGHHHHGGHHAGG32BE2EEGGG1EE111B113D555@B3?B5D5D431>
@M02034:409:000000000-BFKT7:1:1102:17733:15542 1:N:0:31
AAAGTCGAGGTGCCTAAAGTGGCAACCCAGACTGAGCGTGCTGTTGGTGGTGTAGAGCTTCCTGTAGCCGCATGGCGTTCGTACTTAAATATGGAACTAACCATTCCAATTTTCGCTGTCTCTTATACACATCTCCGAGCCCACGAGACC
+
CCCCBFCCCCABGGGGGGGGGGGHHHHGGHHGHHHHHGGGGGHHHHHEFGGGHGGDGHHHHHHHHFGGHGGEFGHGGFGGFFHHHHFGHHHHHHFFFGHHHHGHHHGHHHHHHHGGGGGHHHHHFGFHGHFHGHGGECG@FGHGGCGGGF
@M02034:409:000000000-BFKT7:1:1102:8634:15542 1:N:0:31
AAAGTCGAGGTGCCTAAAGTGGCAACCCAGTGTGCGGGTGGTGTAGAGCTTCCTGTAGCCGCATGGCGTTCGTACTTAAATATGGAACTAACCATTCCAATTTTCGCTGTCTCTTATACACATCTCCGAGCCCACGAGACCTCTCTACAT
+
CCCCCFCBCCBCGGGGGGGGGGGHHHHGGHBEHHCEGGGGGGGHHHHHHHHHHHHHHHHHGGFGGHHGFGGGGHHHHHHHHHHHHGHHHHHHHHHHHHHHHHHHHGGGGGGHHHHHHHHHHHHHHHHGGGGGGHGGCAGF<<FGFGGHFG
@M02034:409:000000000-BFKT7:1:1102:8652:15544 1:N:0:31
AAAGTCGAGGTGCCTAAAGTGGCAACCCAGTGTGCGGGTGGTGTAGAGCTTCCTGTAGCCGCATGGCGTTCGTACTTAAATATGGAACTAACCATTCCAATTTTCGCTGTCTCTTATACACATCTCCGAGCCCACGAGACCTCTCTACAT
+
AAABABAADBAAGFGFBGFFGGGH4GHGFGGHGHHEGGEFGAFHHHHHHFHBGHGGGHHHFEEEGHHGEGGGFGFHHHFFGDGHH3@@B33FH3FFGHHGGHHGHGEFGGHH4FBFGFGFHGGCH3GD/>/B??FA/CGACGHFFHHHGH
@M02034:409:000000000-BFKT7:1:1102:15705:15545 1:N:0:31
AAAGTCGAGGTGCCTAAAGTGGCAACCCAGACTGTTGATGGTGTAAAGCTTCCTGTAGCCGCATGGCGTTCGTACTTAAATATGGAACTAACCATTCCAATTTTCGCTGTCTCTTATACACATCTCCGAGCCCACGAGACCTCTCTACAT
+
CCCCCFCCCBBCGGGGGGGGGGGHHHHGGHHGHHHHHHHHHHHHHHHHHHHHHHHHHHHHGGEGGHHGGGGGGCGGHGHHHHHHHFHHHHHHHHHHHHHBGHHHHGGGGGHHHHHHHHHHCGGHHGHGEEGGGHGG/CGGGHHHHHHHHF
@M02034:409:000000000-BFKT7:1:1102:18429:15546 1:N:0:31
AAAGTCGAGGTGCCTAAAGTGGCAACCCAGACTTTGTCTGGTGTTGGTGGTGTAGAGCTTCCTGTAGCCGCATGGCGTTCGTACTTAAATATGGAACTAACCATTCCAATTTTCGCTGTCTCTTATACACATCTCCGAGCCCACGAGAC
+
BBCBCFCCBCABGGGGGGGFGGGGHHHGGHHGHHHHGHHHHHHHGHHEFGEFHFGAGFHHHHHHGGHGHGGEEFHFFEGFEEGHHHGDHHFHHGEGHHHHHHHGHGHFHHHHHFFFGGGHHGHHGHFHBGHHHFGGFD??DGHGGDCGG
@M02034:409:000000000-BFKT7:1:1102:6673:15548 1:N:0:31
AAAGTCGAGGTGCCTAAAGTGGCAACCCAGACTCAGAATCAGGTTGGTGGTGTAGAGCTTCCTGTAGCCGCATGGCGTTCGTACTTAAATATGGAACTAACCATTCCAATTTTCGCTGTCTCTTATACACATCTCCGAGCCCACGAGACC
+
CCCCCFCCCCCCGGGGGGGGGGGGHHHGGHGGHHHHHHHHFHHHFHGGGGGGCFG55GHHFHHH5EGFHFG@EGHEF?FFFEFEGGH3FGHFGHBDGFFHFGHFGHH4DGHHHFGGGFEGHHHHFEHGFFHFHHHBE/DCFGHGGGCD?A
@M02034:409:000000000-BFKT7:1:1102:22311:15548 1:N:0:31
AAAGTCGAGGTGCCTAAAGTGGCAACCCAGACTGTTCCTGGTGTACCGCTTCCTGTAGCCGCATGGCGTTCGTACTTAAATATGGAACTAACCATTCCAATTTTCGCTGTCTCTTATACACATCTCCGAGCCCACGAGACCTCTCTACAT
+
AABBAFABDDAAFGGGFGGGGGGHHGHGGHHGHHHGHHHHHHHGHFHEGGGGHHHHGHHHGGCEBGGGGGGDFFHGHGGFGHHHFGHHHHHHHHHHHHHHHHHHGGGGGGHHGHGFG4B?F3BBGFF/CDGGEHEF/CGGGH1FGFGHFG
@M02034:409:000000000-BFKT7:1:1102:22618:15548 1:N:0:31
AAAGTCGAGGTGCCTAAAGTGGCAACCCAGACTACGAATAAGGTTGGTGGTGTAGAGCTTCCTGTAGCCGCATGGCGTTCGTACTTAAATATGGAACTAACCATTCCAATTTTCGCTGTCTCTTATACACATCTCCGAGCCCACGAGAC
+
CCCCCFBCCCBBGGGGGGGGGGGHHHHGGHHGHH3EEHH2AFHHHHGECGEFGFG5BFGHHHHHHHGFGFGEFGHFFEGFGFHHGHHFHHHHHHGHHGHHHHHGHHGFHHHHHGGEGEFGHHHHFFGFHFHHHHHFFFFFGGHG?D?/A
@M02034:409:000000000-BFKT7:1:1102:25729:15548 1:N:0:31
AAAGTCGAGGTGCCTAAAGTGGCAACCCAGACTTCGTTTGGTGTAGAGCTTCCTGTAGCCGCATGGCGTTCGTACTTAAATATGGAACTAACCATTCCAATTTTCGCTGTCTCTTATACACATCTCCGAGCCCACGAGACCTCTCTACAT
+
BCCCCFCABBBCGGGGGGGGGGGHHHHGGH22GDGFBAFFGHGHHFHFHHHHHHHHHHHHGGCGGHHGGGGGE2GGHHHGGHHHHEGHHFHHHHHHHHHHGHHHHGGGGGGHHHHHHHHHHGHHHHHGCFGGEHGF@DGCC111FF=1F?
@M02034:409:000000000-BFKT7:1:1102:24750:15549 1:N:0:31
AAAGTCGAGGTGCCTAAAGTGGCAACCCAGACTGGTATGCAGGTTGGTGGTGTAGAGCTTCCTGTAGCCGCATGGCGTTCGTACTTAAATATGGAACTAACCATTCCAATTTTCGCTGTCTCTTATACACATCTCCGAGCCCACGAGACC
+
CCCCCFCABCCCGGGGFFGGGGGHHHHGGHHGHHHHHHHHGGHGHHGGFGFFHHGFGHHHHHHHHHHHGGGFFGHHGGGGGGGHHHHGFGFGHHFFGHHFHHHHHHFHHHHHHHGGGGGHHHHHDHHHGHGHGHHFF?D?FGHGGC?DFF
@M02034:409:000000000-BFKT7:1:1102:28610:15549 1:N:0:31
AAAGTCGAGGTGCCTAAAGTGGCAACCCAGACTAATGGTGGTGTAGAGCTTCCTGTAGCCGCATGGCGTTCGTACTTAAATATGGAACTAACCATTCCAATTTTCGCTGTCTCTTATACACATCTCCGAGCCCGCGAGACCTCTCTACAT
+
A1>AAFAADD>AGGGGBGGFGGGGGHHAACAFGF1GCFDFEEFHDGFFDEFDFHFFBFGF?EAAEEHG?EFGEFHHF2@BF2BBF1BBBD@GF@FFHH2FFHHHHEGGGGHHHHHFHHHHHFGHHHHG/BCCG/CC?@CG/1FFFB<FGG
@M02034:409:000000000-BFKT7:1:1102:20884:15559 1:N:0:31
AAAGTCGAGGTGCCTAAAGTGGCAACCCAGACTGTTGGTGGTGTAGAGCTTCCTGTAGCCGCATTGCGTTCGTACTTAAATATGGAACTAACCATTCCAATTTTCGCTGTCTCTTATACACATCTCCGAGCCCACGAG
+
A?AA>BA1A>>1BFG1B1AFAGFHHHCEG0GFFCBAFEECEGGBGD2DFGHHHAFG22AFEGEGBB1AEBB?EFFGHFG1GFG2BFFHFDGHHGHGF2FHHHGH2EE?EGHFBG21BG22B1GFGGB?@C/</CE?/>
@M02034:409:000000000-BFKT7:1:1102:20950:15561 1:N:0:31
AAAGTCGAGGTGCCTAAAGTGGCAACCCAGACTCATAAGCAGGTTGGTGGTGTAGAGCTTCCTGTAGCCGCATGGCGTTCGTACTTAAATATGGAACTAACCATTCCAATTTTCGCTGTCTCTTATACACATCTCCGAGCCCACGAGAC
+
AABA>DBADDBBGFGFFDGGFGGHHHHGGHHGHHHHHHGHGGHBGFEEFGFFEGFDDHHHGFAFBFGGFEE>EEG1EEGGGGFHGHGHHHHHHHFEFFFGGGFBGBFFHHHHHBEGGGGHHHHHGGGHHGHHGGGBC/BCGGHGGGGCG
@M02034:409:000000000-BFKT7:1:1102:12212:15562 1:N:0:31
AAAGTCGAGGTGCCTAAAGTGGCAACCCAGACTTCTAATATTGTTGGTGGTGTAGAGCTTCCTGTAGCCGCATGGCGTTCGTACTTAAATATGGAACTAACCATTCCAATTTTCGCTGTCTCTTATACACATCTCCGAGCCCACGAGACC
+
CCCCCFCCCCBCGGGGGGGGGGGHHHHGGHHGHHHHHHHGHHHHHHHEFGEFHBGDGFHHHHHGHHHHHGGGGEHHGFGGEEGHHHHHHHGHHHFHHHHHHHHHHHHGHHHHHHGGGGEHFHHHGHHHHHHHHHHFEBGFGGHGGFGGGE
@M02034:409:000000000-BFKT7:1:1102:10189:15563 1:N:0:31
AAAGTCGAGGTGCCTAAAGTGGCAACCCAGACTACGAATCATGTTGGTGGTGTAGAGCTTCCTGTAGCCGCATGGCGTTCGTACTTAAATATGGAACTAACCATTCCAATTTTCGCTGTCTCTTATACACATCTCCGAGCCCACGAGACC
+
AABB>BAABBBBFGFGGBGFGGGCFDFEGHGGHHHGGCGEFGHHGHFEFEEFGFFDFFHHHGGFGHHHHGGEEGHHGGGGGGBGEG4DGHFHGFFHEGGFFFGFGHF?EBGHHHGFFGGHHGHHHHHHGFHHFG?FA/@CDCFFDF@DDC
@M02034:409:000000000-BFKT7:1:1102:14413:15570 1:N:0:31
AAAGTCGAGGTGCCTAAAGTGGCAACCCAGACTGTTCGGGGTGTAAGGCTTCCTGTAGCCGCATGGCGTTCGTACTTAAATATGGAACTAACCATTCCAATTTTCGCTGTCTCTTATACACTCTCCGAGCCCACGAGACCTCTCTACAT
+
AAAABFAADDAAFGGGFGGBGFF4BGGEFHGGCGHHHGGGGEEGGGHHHHHFGGFBBGHHGFCDEHHGAEEEEBGGG4GGF4BDFBFEHEEFFFGHHGHFHHHHFEGGGGHHHHHHHHHHHGHHGGCCC/BFHED<DEGCGBGHHBHEF
@M02034:409:000000000-BFKT7:1:1102:13289:15574 1:N:0:31
AAAGTCGAGGTGCCTAAAGTGGCAACCCAGACTGATAATAATGTTGGTGGTGTAGAGCTTCCTGTAGCCGCATGGCGTTCGTACTTAAATATGGAACTAACCATTCCAATTTTCGCTGTCTCTTATACACATCTCCGAGCCCACGAGACC
+
CCCCCFCCCCAAGGGGGGGGGGGHHHHGGHHGHHHHHHHHHHHHHHHEFGEFGFGFGHHHHHHHHHHHHGGEGGHGGGGGFFFHHHHGHHHHHHFHGGHFHHGHHHGHHHHHHFGGGGGHHHHHGHHHHGFHHHGHG/CCGGHGGGGGGE
@M02034:409:000000000-BFKT7:1:1102:18398:15574 1:N:0:31
AAAGTCGAGGTGCCTAAAGTGGCAACCCAGAGGGTTGGGGGTGTAGAGCTTCCTGTAGCCGCATGGCGTTCGTACTTAAATATGGAACTAACCATTCCAATTTTCGCTGTCTCTTATACACATCTCCGAGCCCACGAGACCT
+
BCCCAFBCCCBCGGGGGGGGGGGHHHHGGH222BEGG?CGGGGGGB5DGHHHHHHHHHHHGGGGGHHGGGGGGGHHHGHHHFHHHDGHHGHHHHHHHHHHHHHHHGGGGGHHHHHHHHHFHHHHHHHGGGGGGHGGGFGD.<
@M02034:409:000000000-BFKT7:1:1102:16445:15580 1:N:0:31
AAAGTCGAGGTGCCTAAAGTGGCAACCCAG
+
CCCCCFCCCCCBGGGGGGGGGGGHHHHGGH
@M02034:409:000000000-BFKT7:1:1102:13619:15599 1:N:0:31
AAAGTCGAGGTGCCTAAAGTGGCAACCCAGACTGAGCGGGCGGTTGGTGGTGTAGAGCTTCCTGTAGCCGCATGGCGTTCGTACTTAAATATGGAACTAACCATTCCAATTTTCGCTGTCTCTTATACACATCTCCGAGCCCACGAGACC
+
CCCCCFCCBCBCGGGGGGGGGGGHHHHGGHHGHH3G32EF0EGGGGGEFGFFHFGEGHHHHHHHHHHHHEGEGGHHGGGGGGHHHHHGHHHHHGGGGHHHHHHHHHHHGGHHHHGGGGGGHGHHHHFHGGHHHHHGE-DCGGHGCGGGGC
@M02034:409:000000000-BFKT7:1:1102:17017:15608 1:N:0:31
AAAGTCGAGGTGCCTAAAGTGGCAACCCAGACTGTT
+
CCCCCFCCCCBCGGGGGGGGGGGHHHHGGHHGHHHB
@M02034:409:000000000-BFKT7:1:1102:20795:15615 1:N:0:31
AAAGTCGAGTTGCCTAAAGTGGCAACCCAGACTGTTGGTGAGCGTGAGCTTCCTGTAGCCGCATGGCGTTCGTACTTAAATATGGA
+
>1>1>B>>D1>BBFFFCF1GBFAGFEGEGA0BEEGGFGECGAGEEEEEHHGGFFFG2AGHGGECEFH//>EEE0/FD2F1BBG2@B
@M02034:409:000000000-BFKT7:1:1102:26971:15615 1:N:0:31
AAAGTCGAGGTGCCTAAAGTGGCAACCCAGACTAGTAATACTGTTGGTGGTGTAGAGCTTCCTGTAGCCGCATGGCGTTCGTACTTAAATATGGAACTAACCATTCCAATTTTCGCTGTCTCTTATACACATCTCCGAGCCCACGAGACC
+
>3>3>FAAADAAGGGGGGGGGFFFFGGGGHHGGHGBDAGFFHBGG3EAFEABG3FAFDGGHBGFGHEFHEEEEEHFE?EBEEBFGGF3FG@FFF3@FE@EGFFHHHFEHHFHFBE?EDEFGHHHFB?FGFFHHHGGFDGGCFGGGGGGG<
@M02034:409:000000000-BFKT7:1:1102:20814:15617 1:N:0:31
AAAGTCGAGGTGCCTAAAGTGGCAACCCAGACTGTTGGTGAGCGTGAGCTTCCTGTAGCCGCATGGCGTTCGTACTTAAATATGGAACTAACCATTCCAATTTTCGCTGTCTCTTATACACATCTCCGAGCCCACGAGACCTCTCTACAT
+
CCCCCFCCCCAAGGGGGGGGGGGHHHHGGHHGHHHHHHGGHHHGGGGGHHHHHHHGGHHHGFEEGHHGEGGGEFGHHHHHHGHHHBGHHHHHHHHHHHHHHHHHHGGGGGGHHHHGHHHGHHHHHHHGGGGGGHGGCFGCEHFHHHHHHH
@M02034:409:000000000-BFKT7:1:1102:23960:15617 1:N:0:31
AAAGTCGAGGTGCCTAAAGTGGCAACCCAGACTGGGGGGG
+
AAABBFBBBBABGGGGGGGGGGGGHGHEEHHGHHGAE2/C
@M02034:409:000000000-BFKT7:1:1102:8838:15620 1:N:0:31
AAAGTCGAGGTGCCTAAAGTGGCAACCCAGACTGGGGGTTCGGTTGGTGGTGTAGAGCTTCCTGTAGCCGCATGGCGTTCGTACTTAAATATGGTACTAACCATTCCAATTTTCGCTGTCTCTTATACACATCTCCGAGCCCACGAGACC
+
CCCCCFCCCB>AGGGGAGGGGGGHHHHGGHHGHHHHGGGGHGGFGGGEFGGFEFFDGHHHHHHHHHHGHEFEGGHHFEGFFFGHHHFDHHHHHHGGHHHHGHGHHHGHFGHHHGGGGGGHHHHHHHHHGHHFHHFHGCGFGGHGG@GGGE
@M02034:409:000000000-BFKT7:1:1102:19695:15628 1:N:0:31
AAAGTCGAGGTGCCTAAAGTGGCAACCCAGACTAATAAGCT
+
BBBBBFBBBBBBGGGGGGGFGGGHHHHGGHHGH3FG5A535
@M02034:409:000000000-BFKT7:1:1102:7818:15628 1:N:0:31
AAAGTCGAGGTGCCTAAAGTGGCAACCCAGACTCTGGAGGGTGTAGAGCTTCCTGTAGCCGCATGGCGTTCGTACTTAAATATGGAACTAACCATTCCAATTTTCGCTGTCCCTTATACACATCTCCGAGCCCACGAGACCTCTCTACA
+
AAAAAFAA1A>AGGGGGGGEE1AEGGHGFGGGGHHHHHHGGEGGHFGGHGHHHGFE22FHGGGCEEHGEFGGFFGFG2@GHFHHH1BGHFEHH1F@GHFHGHHFHGGGGGHHHHHHHHHHHHHHHHGFCGGGGHGGGGGGGHHHHHFFH
@M02034:409:000000000-BFKT7:1:1102:29126:15632 1:N:0:31
ACAGTCGAGGTGCCTAAAGTGGCAACCCAGACTA
+
>1>AAFAAD@>ACGGGFFG3BGCCCEBEFHH0GG
@M02034:409:000000000-BFKT7:1:1102:29108:15633 1:N:0:31
AAAGTCGAGGTGCCTAAAGTGGCAACCCAGACTAATAATAGTGTTGGTGGTGTAGAGCTTCCTGTAGCCGCATGGCGTTCGTACTTAAATATGGAACTAACCATTCCAATTTTCGCTGTCTCTTATACACATCTCCGAGCCCACGAGACC
+
ABCCAFCABBBCGGGGGGGGGGGHHHHGGHHGHGHHHHHGHHHHHHHFFGEFHHGGGHHHHHHHGGHFGEFEEGHHGGGGGGHHHHHHFHHHHHFFFGFFGHGHHHFHHHHHHFFFGGGHHHHHGHGHGGFHHHFGGFFCGGHGGCGGGF
@M02034:409:000000000-BFKT7:1:1102:3143:15641 1:N:0:31
AAAGTCGAGGTGCCTAAAGTGGCAACCCAGACTCATGGGTCGGTTGGTGGTGTAGAGCTTCCTGTAGCCGCATGGCGTTCGTACTTAAATATGGAACTAACCATTCCAATTTTCGCTGTCTCTTATACACATCTCCGAG
+
BBBBBFBBBBBBGGGGGFGFGGGHFHHGGHHGHHHHHFHAFEEEEEGEGGGFHHHHHEHHHFGGEGHHGEE?EFHFEGGGGEGAFGGEEGGGGHFEHEEFHHFHHFFBGHHHHGEEFGD?GEHFFHFFFFFGBGFFC/B
@M02034:409:000000000-BFKT7:1:1102:21203:15644 1:N:0:31
ACAGTCGAGGTGCCTAAAGTGGCAACCCCGACTAGTAAGCAGGTTGGTGGTGTAGAGCTTCCTGTAGCCGCATGGCGTTCGTACTTAAATATGGAACTAACCATTCCAATTTTCGCTGTCTCTTATACACATCTCCGAGCCCACGAGACC
+
>1>>>D>A>>1ABFGGGGGGBBFFGHFE00AA0AFGBGHGGG/FFBEAFC/BF1D2DDBFHFGEFFFHHGE/?EHFC/F?E?BFGGFBGEBGH1B>FF1FFGHHHHG>BFFHFE/?EEAGBGGH>22BBB<<FGFBA@CCGGGGCGGGAC
@M02034:409:000000000-BFKT7:1:1102:12356:15646 1:N:0:31
AAAGTCGAGGTGCCTAAAGTGGCAACCCAGACTAAGGGTGGTGTAAATCTTCCTGTAGCCGCATGGCGTTCGTACTTAAATATGGAACTAACCATTCCAATTTTCGCTGTCTCTTATACACATCTCCGAGCCCACGAGACCTCTCTACAT
+
AABBAFBBBBBBGGGGGGGGGGFHHHHGGHAFB3A3FFGGGF2A35D5FHDGGHHHGHHHGG?EGGHGGGGGGEGGHFHGGDHFHEFHHHHHHHGHHHHGHHHHHGGGGGHHHHHFHHHGHHHHHHHG?DFGFHGG@CAAEFBFGB1DFF
@M02034:409:000000000-BFKT7:1:1102:1887:15648 1:N:0:31
AAAGTCGAGGTGCCTAAAGTGGCAACCCAGAATATGGGTGGTGTAGAGCTTCCTGTAGCCGCATGGCGTTCGTACTTAAATATGGAACTAACCATTCCAATTTTCGCTGTCTCTTATACACATCTCCGAGCCCACGAGACCTCTCTACAT
+
1>1>A@AADD1>GFFGG1FF1FFBF0BAAFFH11DDD0F0A/FGBD2DGGHD11BF2DEGFEAEECBEEEFEFEGCF@D1@2F@F1B1@@@BBFFFHGHHFHHHHGECGGHFHHFFH>GGHGHFGEGG@<CGFEE</BC??FFGHF1GHH
@M02034:409:000000000-BFKT7:1:1102:22110:15658 1:N:0:31
AAAGTCGAGGTGCCTAAAGTGGCAACCCAGACTCAGCATAATGTTGGTGGTGTAGAGCTTCCTGTAGCCGCATGGTGTTCGTACTTAAATATGGAACTAACCATTCCAATTTTCGCTGTCTCTTATACACATCTCCGAGCCCACGAGACC
+
AA3AA@AAADAAEGGGGGGFGAFAF4FAGHH2F3B33A55GFAFGHE2BAAEA3A5A5BFF3GFFGGA3BA0?EG5@1BDE12??4F3EFD4@333FFGH313BDGHDFGDGGDECE?>FDGGFD?GFHCGCGHH?C/CGGGHFCCGDGC
@M02034:409:000000000-BFKT7:1:1102:16694:15658 1:N:0:31
AAAGTCGAGGTGCCTAAAGTGGCAACCCAGACTGAGGGTGGTGTAAG
+
CCCCCFCCBCCCGGGGGGGGGGGHHHHGGHGGHH3FFA2AEFGHB55
@M02034:409:000000000-BFKT7:1:1102:11894:15664 1:N:0:31
AAAGTCGAGGTGCCTAAAGTGGCAACCCAGACTGGGGGGACGGTTGGTGGTGTAGAGCTTCCTGTAGCCGCATGGCGTTCGTACTTAAATATGGAACTAACCATTCCAATTTTCGCTGTCTCTTATACACATCTCCGAGCCCACGAGACC
+
BBCCCFCCCCCCGGGGGGGGGGGHHHHGGHHGHHHHGGGGGGGGGGGDFGGFGFG@GHHHHHHHHHHHHGGDFGHHGFGGFGHHHHHGHHHHHHFGGHHGHHGHHHFGGHHHHGGGGGGGGGGGGGGGGFGGGGFGFDGCGFFFFFFFFE
@M02034:409:000000000-BFKT7:1:1102:13637:15665 1:N:0:31
AAAGTCGAGGTGCCTAAAGTGGCAACCCAGACTTCGCTTGGGGTTGGTGGTGTAGAGCTTCCTGTAGCCGCATGGCGTTCGTACTTAAATATGGAACTAACCATTCCAATTTTCGCTGTCTCTTATACACATCTCCGAGCCCACGAGACC
+
CCCCCFBABBCCGGGBFGGGGGGHHHHGGHHGHHHGGGHGGHGGGGGFFGFGHEFBGGHHHHHHHGGFGEGEEGHFGGGGFEHHGHHGHHGHHFFFFHHHHHFGHGFFHHHHHFGGGGFHHHHHDGHHHGHHHHHFE@DCGFHGGDGGGE
@M02034:409:000000000-BFKT7:1:1102:28890:15667 1:N:0:31
AAAGTCGAGGTGCCTAAAGTGGCAACCCAGACTCATCATGGGGTTGGTGGTGTAGAGCTTCCTGTAGCTGCATGGTGTTCGTACTTAAATATGGAACTAACCATTCCAATTTTCGCTGTCTCTTATACACATCTCCGAGCCC
+
BBBBBFBBBBABGGGABBGGGCFGGGHGGHHGH3F5BBFGHGGGECAE1EGA13D5ADA3ABBFB5B55BBBDEC5B??5??21BFGF3FF4@@33BBFF313BB4B4@FBGG4>?EDE3?FGHBF4B43B3FGG2?/BC@F
@M02034:409:000000000-BFKT7:1:1102:4952:15669 1:N:0:31
AAAGTCGAGGTGCCTAAAGTGGCAACCCAGACTGATTCGCCTGTTGGTGGTGTAGAGCTTCCTGTAGCCGCATGGCGTTCGTACTTAAATATGGAACTAACCATTCCAATTTTCGCTGTCTCTTATACACATCTCCGAGCCCACGAGACC
+
BBBCAFCCCBAAGGGFGGGGGGGHHHHGGHHGHHHHHHGGGGHHHHHGFGEFHFGGHFHHHHHHHHHHHGGFGGHGGGGGGEHHHHHHHHHHHHEGHHGHHHHHHHFHHHHHHHGGGGGHHHHHHHHHHHFHHHHGG@CDFFHGGCGFGF
@M02034:409:000000000-BFKT7:1:1102:16273:15672 1:N:0:31
AAAGTCGAGGTGCCTAAAGTGGCAACCCAGCTTCTTGGTGGTGTAGAGCTTCCTGTAGCCGCATGGCGTTCGTACTTAAATATGGAACTAACCATTCCAATTTTCGCTGTCTCTTATACACATCTCCGAGCCCACGAGACCTCTCTACAT
+
ABBBBFBBDBAAFGGFGGGGGDGCFHHEFFHHHFHHFFBFDEEGFFHFFDGGFGEHFFHDEEEEEFHGEFEEE2FGFGHFG4GHF@DBFDCGGFG3GHHHHHFGHGGGGGHHHHHHHHHHHGHHHHHEGGGGFHGG<BGFGHFHGGHHHH
@M02034:409:000000000-BFKT7:1:1102:5815:15677 1:N:0:31
AAAGTCGAGGTGCCTAAAGTGGCAACCCAGTGTGTTGGTGGTGTATCTCTTCCTGTAGCCGCATGGCGTTCGTACTTAAATATGGAACTAACCATTCCAATTTTCGCTGTCTCTTATACACATCTCC
+
AAAA>D1>1>>AFGGGG1BFGGGGAGAEEHGF2GHHCEGGEECEAADFGHFGHGFHGHFGEEEEEG0/EEEGE0/?GB11B2BFF11BGGGGAFFFHB22FFGH2>EEGGHF2FGBFGHFG<BEF1<
@M02034:409:000000000-BFKT7:1:1102:22307:15678 1:N:0:31
AAAGTCGAGGTGCCTAAAGTGGCAACCCAGACTTATACTCGGGTTGGGGGTGTAGAGCTTCCTGTAGCCGCATGTCGTTCGTACTTAAATATGGAACTAACCATTCCAATTTTCGCTGTCTCTTATACACATCT
+
>1AA>BA1D>A1BEG1FA1GBGFHHHHGGFFGHBGGHHFHGGGAFEE//EEA/BGBBBFBBBB1BGHFFFEEE?1B/??B//BG?FFG1BFFEFG1CFB<1B1BFFDGHGFHHFGGGFCFH2FG@FBGFHGGGH
@M02034:409:000000000-BFKT7:1:1102:12565:15684 1:N:0:31
AAAGTCGAGGTGCCTAAAGTGGCAACCCAGACTAGTTTGGGGGTTGGTGGTGTAGAGCTTCCTGTAGCCGCATGGCGTTCGTACTTAAATATGGAACTAACCATTCCAATTTTCGCTGTCTCTTATACACATCTCCGAGCCCACGAGACC
+
BBBBBFBBBBBBGGGGFGGGGGGHHHHGGHHGHGHHHHHGGGGEFGGEFGEFGGHEGHHHHGHHHGHEHFGGFGHHGEGGFEGHHHHFGHGHHHFGEGHEHFFHHGEHHHHHHHGGGGGHHHHHFHGHHHHHHHHHGCGGCGHGGGGGFF
@M02034:409:000000000-BFKT7:1:1102:15017:15687 1:N:0:31
AAAGTCGAGGTGCCTAAAGTGGCAACCCAGACTCAGCAGAATGTTGGTGGTGTAGAGCTTCCTGTAGCCGCATGGCGTTCGTACTTAAATATGGAACTAACCATTCCAATTTTCGCTGTCTCTTATACACATCTCCGAGCCCACGAGACC
+
CCCCCFCCBCBBGGGGGGGGGGGHHHHGGHHGHHHHHHHHHHHHHHEEGGAFHHGDGHHHHHHHHHHHHGGEGGHHGFGGGGHHHHHGHHHHHHHHGHHHHHHGHHHHHHHHHDEEGGGGHFHHGHFHHHGHFHHHFCGGGGHGGGGGGE
@M02034:409:000000000-BFKT7:1:1102:8522:15689 1:N:0:31
AAAGTCGAGGTGCCTAAAGTGGCAACCCAGACTAATAATGGTGTAGAGCTTCCTGTAGCCGCATGGCGTTCGTACTTAAATATGGAACTAACCATTCCAATTTTCGCTGTCTCTTATACACATCTCCGAGCCCACGAGACCTCTCTACAT
+
CCCCCFCCBCAAGGGGGGGGGGGGHHHGGHHGHHHHGGHHHHHHHHHHHHHHGHHHFHHGEFEEGGHGEFFGFFHGG5FGGDGHHFGHFGHHHHHFHHHHHHHHHGGGGGHHHHHHHHHHHHHHHHHGGGGGGHGGBDGGGHHHHHHHHF
@M02034:409:000000000-BFKT7:1:1102:15033:15695 1:N:0:31
AAAGTCGAGGTGCCTAAAGTGGCAACCCAGACTCAGCAGAATGTTGGTGGTGCTGAGCT
+
CCCCCFCBCCBBGGGGGGGGGGGHHHHGGHGGH3GHBBFFHHHHFFCE22FC33D5A35
@M02034:409:000000000-BFKT7:1:1102:22310:15700 1:N:0:31
AAAGTCGAGGTGCCTAAAGTGGCAACCCAGACTTATACTCGGGTTGGTGGTGTAGAGCTTCCTGTAGCCGCATGGCGTTCGTACTTAAATATGGAACTAACCATTCCAATTTTCGCTGTCTCTTATACACATCTCCGAGCCCACGAGACC
+
CCCCCFBBCBAAGGGGGFGGGGGHHHFGGHHGHHHHHHHHGGGHFEGGFFEFGGG5FFHGHGHFGHHHHEEEGFHGGEFFEFHHHHHFHHHHHHGHGGGFHHHHHHGGHHHHHFGGGGGHHHHHEHHHEGHFFHHHEGGBDFGGGGGGGE
@M02034:409:000000000-BFKT7:1:1102:20994:15703 1:N:0:31
AAAGTCGAGGTGCCTAAAGTGGCAACCCAGACTAATAATACTGTTGGTGGTGTAGAGCTTCCTGTAGCCGCATGGCGTTCGTACTTAAATATGGAACTAACCATTCCAATTTTCGCTGTCTCTTATACACATCTCCGAGCCCACGAGACC
+
AAABBBA>3>>>BFGGGGGGBBFFHGH22AAFCGFHHHHGH5DFGA2EFEABBBFDGFGHHFGFHFHHHGGGEGHHGEEFEEFFHGGFGH@FGHDFFFGHHHHGHFGGHGGHHFEGGGEFHHHHHFHHFGHHHHGDB/<@@FHGG/DGGA
@M02034:409:000000000-BFKT7:1:1102:25981:15704 1:N:0:31
AAAGTCGAGGTGCCTAAAGTGGCAACCCAGTTGTATGGTGGTGTAGAGCTTCCTGTAGCCGCATGGCGTTCGTACTTAAATATGGAACTAACCATTCCAATTTTCGCTGTCTCTTATACACATCTCCGAGCCCACGAGACCTCTCTACAT
+
BBBBBFABBD>AFGGGGGGGFGGHHHHGDHHGFHHHHHDBEEFHGFGFGHHHHHHHHHHHGEEEEHHGGGGFEBFGHFHFH4GHHFFCFHFFFFFGGHHHHHHHHGGGGGHHGHHFHGHGHGHHHHHG?B/CEGGB/<C?/@GFHHFHFF
@M02034:409:000000000-BFKT7:1:1102:10009:15707 1:N:0:31
AAAGTCGAGGTGCCTAAAGTGGCAACCCAGACTGTTGGTCCTTCTGAGCTTCCTGTAGCCGCATGGCGTTCGTACTTAAATATGGAACTAACCATTCCAATTTTCGCTGTCTCTTATAGACATCTCCGAGCCCACGAGACCTCTCTACAT
+
CDDDCFDDDDCCGGGGGGGGGGGHHHHGGHHGHHHHHHGHHHHHHHHHHHHGHHHHHHHHGGEGGHHGEGGGGHHHHHHHHHHHHGHHHHHHHHHHHHHHHHHHHGGGGGHHHHHGHH4BGFHHHHHGFGGGGHGC@DGEFGHHHHHHHG
@M02034:409:000000000-BFKT7:1:1102:25086:15708 1:N:0:31
AAAGTCGAGGTGCCTAAAGTGGCAACCCAGTTTGTTTCTGGTGTAGAGCTTCCTGTAGCCGCATGGCGTTCGTACTTAAATATGGAACTAACCATTCCAATTTTCGCTGTCTCTTATACACATCTCCGAGCCCACGAGACCTCTCTACAT
+
BABBBFBB3AAAGFGGGGGGGDGHHHHGGHHHHHHHHHHHHDGHHHHHHHHHHHHHHHHFGGEAEHHGEEGGGHGHHHHHHHHHHGFHHHGHHHHHHHGGHHHHHGGGGGHHHHHHHHHGHFHCGDGG?EGGFHGDCCGCFHHHHHHHG?
@M02034:409:000000000-BFKT7:1:1102:14605:15709 1:N:0:31
AAAGTCGAGGTGCCTAAAGTGGCAACCCAGACTGAGGGTGGTTCGGAGCTTCCTGTAGCCGCATGGCGTTCGTACTTAAATATGGAACTAACCATTCCAATTTTCGCTGTCTCTTATACACATCTCCGAGCCCACGAGACCTCTCTACAT
+
AAABBFBBBBAAGGGGGGGGGGGHHHHGEGHGHHHHGGDGGGGHGGGGGFHHHHHHFHHHGGEGGHHGFGEGG2FGFHHHHGHHHGHFEDGHFGHHHGHHHHHHHGGGGGGHHFFGGHHGGHHHH3GD@FCFEHEACFGAFHHHHGGF>>
@M02034:409:000000000-BFKT7:1:1102:15781:15710 1:N:0:31
AAAGTCGAGGTGCCTAAAGTGGCAACCCAGACTAATCATACGGTTGGTGGTGTAGAGCTTCCTGTAGCCGCATGGCGTTCGTACTTAAATATGGAACTAACCATTCCAATTTTCGCTGTCTCTTATACACATCTCCGAGCCCACGAGAC
+
BBBBBFBBBBABGGGGGGGGGGGHHHHGGHHGHDHGGHHHHHGHGGGGGFGGGBG5DGGHGHGHH5GGHGGEEEHHGGGGGGGEGHFD3FGHHHHGHHHGFFFGHFH4GGHHHFFGFFAGHHHFFGHHHHHHFHGFGDFFCGHGGCCDD
@M02034:409:000000000-BFKT7:1:1102:24976:15710 1:N:0:31
AAAGTCGAGGTGCCTAAAGTGGCAACCCAGACTAAGGATCATGTTGGTGGTGTAGAGCTTCCTGTAGCCGCATGGCGTTCGTACTTAAATATGGAACTAACCATTCCAATTTTCGCTGTCTCTTATACACATCTCCGAGCCCACGAGACC
+
BBBBBFBBBDAAGGGGFGGGGGGGGHHGGHHGHHHHHHHHHHHHHHHEGGGFHGG5FFFHHGGHHHHHHGGCEGHHGFGFEEGHHHHFGHGHGHFGFHFHGHHHHHHHEGHHHHGGGGFHHGHHHHHGFFGHHHGHGGG@CFGFGGGGGF
@M02034:409:000000000-BFKT7:1:1102:16742:15711 1:N:0:31
AAAGTCGAGGTGCCTAAAGTGGCAACCCAGACTCCGCCGACTGTTGGTGGTGTAGAGCTTCCTGTAGCCGCATGGCGTTCGTACTTAAATATGGAACTAACCATTCCAATTTTCGCTGTCTCTTATACACATCTCCGAGCCCACGAGACC
+
CCCCCFCCCCCBGGGGGGGGGGGHHHHGGHHGHHHGGGGEGGGHHHHEFGFFGBFDBGHHHHHHHFGFFEGEEEHEE?EEE?FGHGHGHHHHGFEFFHHHHHGHHHHFHGHHHGGGGGGHHGHHHHHHHHHHHHHFECDCGGHGGCGGFC
@M02034:409:000000000-BFKT7:1:1102:19498:15721 1:N:0:31
AAAGTCGAGGTGCCTAAAGTGGCAACCCAGACTGTTGGTAGGAGGGAGCTTCCTGTAGCCGCATGGCGTTCGTACTTAAATATGGAACTAACCATTCCAATTTTCGCTGTCTCTTATACACATCTCCGAGCCCACGAGACCTCTCTACAT
+
A?AAAFBBDBAAGGGGGGGFFGGFFHHGGHDFFHHFHEEFHDFF?AGF1GFFFGFHFFGEEEEEFGHGB>?EB??FG4D3F4FBG3BFBGGHA@FGHHGHHHHHHGGGGGHHHHHHHHHHHHHHHHGGGFGGFHGDCGGEGHGGFHHFGD
@M02034:409:000000000-BFKT7:1:1102:17609:15727 1:N:0:31
AAAGTCGAGGTGCCTAAAGTGGCAACCCAGACTCATCCGCAGGTTGGTGGTGTAGAGCTTCCTGTAGCCGCATGGCGTTCGTACTTAAATATGGAACTAACCATTCCAATTTTCGCTGTCTCTTATACACATCTCCGAGCCCACGAGACC
+
BBBBAFABBBABGGGFGGGGFGGHHHHGFHHGHGHHHHGGEEGGGGGEAEFCAAFD55F3BFFGEDFAFEEEEEC1>?/FAECFGHFEEHF4BB33FGHHEC3FG?FEFGHHHHGDGECFHBFHHFEGBFHBFF@FD@DCCFGE/A/?AF
@M02034:409:000000000-BFKT7:1:1102:21058:15732 1:N:0:31
AAAGTCGAGGTGCCTAAAGTGGCAACCCAGATTTGTGGTGGTGTAGAGCTTCCTGTAGCCGCATGGCGTTCGTACTTAAATATGGAACTAACCATTCCAATTTTCGCTGTCTCTTATACACATCTCCGAGCCCACGAGACCTCTCTACAT
+
>AA>AFAAADAABFFGGGGDGBABAG4EAG2FGHH5GG2FAAAEFHHB5BBEFHF5BFHBE?EAEGFA?EEGA2FBF@BEGGFDF333B@CEEGFHHGHHGHGH4EEEGGHHHHHHHHHHHHHHHHHG?CGGGHGGCCGGGHCGHFFGGF
@M02034:409:000000000-BFKT7:1:1102:18158:15738 1:N:0:31
AAAGTCGAGGTGCCTAAAGTGGCAACCCAGACTGGGAGGGGGGTTGGTGGTGTAGAGCTTCCTGTAGCCGCATGGCGTTCGTACTTAAATATGGAACTAACCATTCCAATTTTCGCTGTCTCTTATACACATCTCCGAGCCCACGAGAC
+
AABBAFBABDAAGGGB44BGFFGGHHHGGHGGHH2FGFEECGGBCGGDFGDGHHGHHHHHHHHHGFGFHGGCGGHHGGGGCFEGGHGHGHHHHHHHGHHGFGFGGBFCGGHHGGGGGGGGGGGGGGFGGGFGGGF9AB-9BFEF;-@FD
@M02034:409:000000000-BFKT7:1:1102:9462:15741 1:N:0:31
AAAGTCGAGGTGCCTAAAGTGGCAACCCAGAGGGTTGGTGGGGTAGAGCTTCCTGTAGCCGCATGGCGTTCGTACTTAAATATGGAACTAACCATTCCAATTTTCGCTGTCTCTTATACACATCTCCGAGCCCACGAGACCTCTCTACAT
+
BBBBBFBBBBBBGGGGGGGGGGGH4GHEGGEHFGEHGGEFFCGEGGHHHHHHHHHHFHHGGGEGEHHGFGGGGGHGHFHHHFHHHFGHHGGHHHHHHHHHHHHHHGGGGGHHHHHHHHHGHHHHHHHFCCCGGHGGGGGGFHHHGHHHHH
@M02034:409:000000000-BFKT7:1:1102:10813:15746 1:N:0:31
AAAGTCGAGGTGCCTAAAGTGGCAACCCAGACTAATGAGAATGTTGGTGGTGTAGAGCTTCCTGTAGCCGCATGGCGTTCGTACTTAAATATGGAACTAACCATTCCAATTTTCGCTGTCTCTTATACACATCTCCGAGCCCACGAGACC
+
BBBBBF@BBB2AGFGGGFGFGGGHHHHGGHHGHHHHHHHHHHHGHHHGGGEFGFHFHHHHHHHGHHHHHGGFFGHHGGGGGGHHHGHGHHGHHHGFHHHHHHHHHHHHGHGHHHGGGGGGHHHHFHHHHGFHFGHGGCGCGGHGGGGGGE
@M02034:409:000000000-BFKT7:1:1102:10455:15747 1:N:0:31
AAAGTCGAGGTGCCTAAAGTGGCAACCCAGACTTTGTCTGGTGTTGGTGGTGTAGAGCTTCCTGTAGCCGCATGGCGTTCGTACTTAAATATGGAACTAACCATTCCAATTTTCGCTGTCTCTTATACACATCTCCGAGCCCACGAGACC
+
CCBCBFCCCCBCGGGGGGGGGGGHHHHGGHHGHHHHHHHHHHHHGHHEFGGGHGHGHHHHHHHHHHHHHGGEEGHFGGGGFFFHHHHGHHGHHHBGHHHHHHHGHHFGHGHHHHFGGGGGHFHHBFHHGGGHHHHFFCGFGGHGGGGGGC
@M02034:409:000000000-BFKT7:1:1102:3661:15761 1:N:0:31
AAAGTCGAGTGCCTAAAGTGGCAACCCAGACTGCTGGTGGTGTTGGTGGTGTAGAGCTTCCTGTAGCCGCATGGCGTTCGTACTTAAATATGGAACTAACCATTCCAATTTTCGCTGTCTCTTATACACATCTCCGAGCCCACGAGACCT
+
?AABBFBADFAFAFFGGGGGGGGFCBA2FGEBFGHCGGGCEFGFFH2BFEFFF5FG5GHFFGHHBGHGECEEFHGEGGGFEFEFHBDGFDGBEFBFFFGFE3BGBFF4BGFHGC/EE?GFHGHHH42GGDGHF1GD?C@CGHEGGGD?FG
@M02034:409:000000000-BFKT7:1:1102:8701:15773 1:N:0:31
AAAGTCGAGGTGCCTAAAGTGGCAACCCAGACTGTGGAGCGGGTTGGTGGTGTAGAGCTTCCTGTAGCCGCATGGCGTTCGTACTTAAATATGGAACTAACCATTCCAATTTTCGCTGTCTCTTATACACATCTCCGAGCCCACGAGACC
+
AABBAFCBCCBCGGGGGGGGGGGHHHHGGHHGHHHHHHHHGGGEGGGGFGEFHHGFGHHHHHHHHHHHHGGEFGHGGEGGGGHHHHHHHHHHHHHHHHHGHHHHHHGHHHHHHHGGGGGHHHHHHHHHHHGHHHHFGGGGGGHGGGGGGE
@M02034:409:000000000-BFKT7:1:1102:28464:15781 1:N:0:31
AAAGTCGAGGTGCCTAAAGTGGCAACCCAGACTGAGAAGAATGTTGGTGGTGTAGAGCTTCCTGTAGCCGCATGGCGTTCGTACTTAAATATGGAACTAACCATTCCAATTTTCGCTGTCTCTTAACACATCTCCGAGCCCACGAGACCT
+
A?AABDAA@DAABGGGGGGGGFGCFGHAFGFGHHGHGHHFGHHHHFHEFFEFG3GAFFHGGBFDFGHFGEAAEEHFE?E?BBBCGGD@GDEFGFFGFHHHHHHHHHHHHGHHHHGEEGGGHFGHG4?GHGHHFBGE?CC<FGFGCGGA/?
@M02034:409:000000000-BFKT7:1:1102:13363:15781 1:N:0:31
AAAGTCGAGGTGCCTAAAGTGGCAACCCAGACTAGTGGTGGTGTACCTCTTCCTGTAGCCGCATGGCGTTCGTACTTAAATATGGAACTAACCATTCCAATTTTCGCTGTCTCTTATACACATCTCCGAGCCCACGAGACCTCTCTACAT
+
BBBCCFCCCCAAGGGGGGGGGGGHHHHGGHHGHHHFGHHGGGGHHHHHFHHHHHHGGHHHGGGGEHHGFGGGFFGHHHGHHFHHHFGHHHHHHHHHHHHHHHHHHGGGGGGHGHHHHHFHHHHHHGFF@DCGFHGGCCFBFGHHHHGHHF
@M02034:409:000000000-BFKT7:1:1102:26829:15782 1:N:0:31
AAAGTCGAGGTGCCTAAAGTGGCAACCCAGACTACTTCGAAGGTTGGTGGTGTAGAGCTTCCTGTAGCCGCATGGCGTTCGTACTTAAATATGGAACTAACCATTCCAATTTTCGCTGTCTCTTATACACATCTCCGAGCCCACGAGACC
+
BABBBFBADBAAGGGGGGGGGGFHHHHGGAFFHHHHHHGHHGGHGGFGGGFFHHHHHHHHHHHGHHHHHGEEEGHHGGGFEEGHHHHGHHHHHHHHGHHHHHHHHHHHGHHHHHGGGGGHHGHHHGBGGHGFHHHHFCGCGGHGGGGCGG
@M02034:409:000000000-BFKT7:1:1102:16290:15782 1:N:0:31
AAAGTCGAGGTGCCTAAAGTGGCAACCCAGACTATGGGTGGTGTACCGCTTCCTGTAGCCGCATGGCGTTCGTACTTAAATATGGAACTAACCATTCCATTTTTCGCTGTCTCTTATACACATCTCCGAGCCCACGAGACCTCTCTACAT
+
AAABAFBBBBBBGGGGFGFGGGGHHHHEGHHGHHHGBGGGEGFGHGGEGGGGHHHFDFHBEEFEEFHGEGGGFFGGHHGGHHHFHFBCGGHHFHHFGHFEGHGGHGGEGGHHHHHFGGHFGFFHHHFF?DFGEFGG/<EGGHGFHG1<1>
@M02034:409:000000000-BFKT7:1:1102:5229:15785 1:N:0:31
AAAGTCGAGGTGCCTAAAGTGGCAACCCAGCTGAGGGGTGGTGTAGAGCTTCCTGTAGCCGCATGGCGTTCGTACTTAAATATGGAACTAACCATTCCAATTTTCGCTGTTCTATACACATCTCCGAGCCCACGAGACCTCTCTACATAT
+
CCCCCFBCCCABGGGGGGGGGGGHHHHGGHHHHDGFEGGEFGGHHHHHHHHHHHHHHGHHGGGGGHHGGGGGGHHHHHHHHHHHHHHHHHHHHHHHHHHHHHHHHGGGGGHEF4GHBHHGFHHHDB<BC/?<FC<CEDC<GGCGBG1F1=
@M02034:409:000000000-BFKT7:1:1102:19737:15794 1:N:0:31
AAAGTCGAGGTGCCTAAAGTGGCAACCCAGACTCATGTGCC
+
AAABAFB>DDA?CGGGFGGGGGGHGHHGGGHGH3F555555
@M02034:409:000000000-BFKT7:1:1102:19717:15800 1:N:0:31
AAAGTCGAGGTGCCTAAAGTGGCAACCCAGACTAATATGAATGTTGGTGGTGTAGAGCTTCCTGTAGCCGCATGGCGTTCGTACTTAAATATGGAACTAACCATTCCAATTTTCGCTGTCTCTTATACACATCTCCGAGCCCACGAGACC
+
CBCCCFCCCCABGGGGGGGGGGGHHHHGGHHGHHHHHHHHHHHGHHHGGGEFGFGFGHHHHHHHHHHHHEFEEGHGGGGGGGHHHHHFHHHHHHHHFHHGHHHHHHHHHHHHHFGGGGGHHHHHGHHGGGFHGGGGCCG?DGHGGGFGGF
@M02034:409:000000000-BFKT7:1:1102:17025:15801 1:N:0:31
AAAGTCGAGGTGCCTAAAGTGGCAACCCAGACTACTGGTGGTGATGGGCTTCCTGTAGTTGCATGG
+
AABB>FAADBBBGGGGFFGGGGGHHHHGGHHGHFAA335F2E25DG3A2AF23ABA5555AD355A
@M02034:409:000000000-BFKT7:1:1102:2912:15803 1:N:0:31
AAAGTCGAGGTGCCTAAAGTGGCAACCCAGACTCAGAAGGATGTTGGTGGTGTAGAGCTTCCTGTAGCCGCATGGCGTTCGTACTTAAATATGGAACTAACCATTCCAATTTTCGCTGTCTCTTATACACATCTCCGAGCCCACGAGACC
+
BBAABFAABBAABGGGCGGFGFGCGFHDFFHGHHHFGHFGHHHHHHHEFEEFHBFAFAGHHHHHHHHHHGGGFGHHGEGFFEGHHHHEHHGHHHBFFHHGGHHHGHHFGGFHHEEGFGGHHHHHFGGHHGHFHHHFECGCGGHGGGGGGF
@M02034:409:000000000-BFKT7:1:1102:1952:15816 1:N:0:31
AAAGTCGAGGTGCCTAAAGTGGCAACCCAGACTGTTCAGGTTGTATATCTTCCTGTAGCCGCATGGCGTTCGTACTTAAATATGGAACTAACCATTCCAATTTTCGCTGTCTCTTATACACATCTCCGAGCCCACGAGACCTCTCTACAT
+
BBCCBFCCC@BBGGGGFGGGGGGHHHHGGHHGHHHHHHHGFGHGFHHHHHHFFHHFA5HFEGEEGHGGGGGGGFFHHGHGGGHHH3GFHDHFGFGHGEGGGHHHHGGGGGHHGHHGHFHFHHGGHFEA?EG/F/FG/BDCFHHHHFFHHG
@M02034:409:000000000-BFKT7:1:1102:10645:15819 1:N:0:31
AAAGTCGAGGTGCCTAAAGTGGCAACCCAGACTCCGAAGGTTGGTGGTGTAGAGCTTCCTGTAGCCGCATGGCGTTCGTACTTAAATATGGAACTAACCATTCCAATTTTCGCTGTCTCTTATACACATCTCCGAGCCCACGAGACCTCT
+
CCCCCFCCCCBCGGGFGFGGGGGHHHHGGHHGHHHGEEGGGGHGFGGEFFGHDGHHHHHHGHHHBDEEEFFHHGEGFEFGHGHHE@GGGHHGFHGGHHHFGHHFHEGHHHHG?FGA34GBHGHGHDGEF2GGFG/CCCFEFDGCGDGHHF
@M02034:409:000000000-BFKT7:1:1102:23962:15821 1:N:0:31
AAAGTCGAGGTGCCTAAAGTGGCAACCCAGACTCCTCAGAATGTTGGTGGTGTAGAGCTTCCTGTAGCCGCATGGCGTTCGTACTTAAATATGGAACTAACCATTCCAATTTTCGCTGTCTCTTATACACATCTCCGAGCCCACGAGACC
+
CDDDCFBBCDCDGGGGGGGGGGGHHHHGGHHGHHGGFFGD5DFGHHHGEEGGHHH5BGGHGHHHHFHHFFG0EFHGFGGGGGHHHHHHHHHHHFGFHHFC3GDGGFFHGHHHH?EGGGFHHHHHFHFHEGHFGHHFD@FCDAHGGGGGGE
@M02034:409:000000000-BFKT7:1:1102:8841:15822 1:N:0:31
AAAGTCGAGGTGCCTAAAGTGGCAACCCAGACTAATAATCAGGTTGGTGGTGTAGAGCTTCCTGTAGCCGCATGGCGTTCGTACTTAAATATGGAACTAACCATTCCAATTTTCGCTGTCTCTTATACACATCTCCGAGCCCACGAGACC
+
BBBBABABBBAAEGGGGGGGGGGFFHHGGHHGHH3F5FGFHGHHHHGFEGEFF3FDFGHHHHHHHHHFHGF>FFHHGEEGF?GHHHHHHHHHHHFBGGFHGFHHHHHEFGHHHFFFGGEGHHHHFFGHEGHHHHHGEBDCCGHGGGGGGC
@M02034:409:000000000-BFKT7:1:1102:8595:15827 1:N:0:31
AAAGTCGAGGTGCCTAAAGTGGCAACCCAGACTACGGGTGGGGTTGGTGGTGTAGAGCTTCCTGTAGCCGCATGGCGTTCGTACTTAAATATGGAACTAACCATTCCAATTTTCGCTGTCTCTTATACACATCTCCGAGCCCACGAGACC
+
CCBCCFCCCCBBFFGGGGGGGGGHHDHFGHHGGHHEGGAEFGGEFGGEFGEFGEGDFGHHHHHFFGHHHEGEEEFBEEEFE?BFGHGFGHFHHHFEFHHHHHFHHHHGHHHGHBDFGGGHHHHHGHHHHCDGGGFBCCGGFGHGGCCGGE
@M02034:409:000000000-BFKT7:1:1102:9046:15828 1:N:0:31
AAAGTCGAGGTGCCTAAAGTGGCAACCCAGACTTCTAAGTCTGTTGGTGGTGTAGAGCTTCCTGTAGCCGCATGGCGTTCGTACTTAAATATGGAACTAACCATTCCAATTTTCGCTGTCTCTTATACACATCTCCGAGCCCACGAGACC
+
CCCCCFCCCCCBGGGGGGGGGGGGHHHGGHHGGHHHFHHAGGHHHHHFFFEFHHHEGHHHHHHHHFHHHGGEFGHHGGGGGGHHHHGHHHGHHHHGFHHHHHHHHHHHGHHHHFGGGGGHHHHHEHHHHFHHHHHHGGGGGGHGGGGGGG
@M02034:409:000000000-BFKT7:1:1102:23674:15828 1:N:0:31
AAAGTCGAGGTGCCTAAAGTGGCAACCCAGACTAATAATTCGGTTGGTGGTGTAGAGCTTCCTGTAGCCGCATGGCGTTCGTACTTAAATATGGAACTAACCATTCCAATTTTCGCTGTCTCTTATACACATCTCCGAGCCCACGAGACC
+
BBBBBFBBBBAAGGGGGGGGGGGHHHHGGHHGHHHGHHHHHGGGGGGFFGEFHGGDGHHHHHHGHHHHHGGEFGHHGGGGGGHHHHHGHHGHHHFBFHHHHHHHHHHHFHHHHHGGGGGGHGHHHHHHHHHHGHGFGGGFGGHGGGGGGF
@M02034:409:000000000-BFKT7:1:1102:6499:15833 1:N:0:31
AAAGTCGAGGTGCCTAAAGTGGCAACCCAGAAGGTTGGTGCTGTAGAGCTTGCTGTAGC
+
BBBBBFBBBBBBGGGGGGGGGGGHHHHGGHH3AAFGCEE2FGHH5FGF5FG31ABD555
@M02034:409:000000000-BFKT7:1:1102:22812:15834 1:N:0:31
AAAGTCGAGGTGCCTAAAGTGGCAACCCAGCCGGTTGGTGGTGCAT
+
AABB3BAADAAAFGGGGGDFDFGHHHHGGHGA222BAEEGFGC335
@M02034:409:000000000-BFKT7:1:1102:10750:15848 1:N:0:31
AAAGTCGAGGTGCCTAAAGTGGCAACCCAGTCTTCTGGTGGTGTAGAGCTTCCTGTAGCCGCATGGCGTTCGTACTTAAATATGGAACTAACCATTCCAATTTTCGCTGTCTCTTATACACATCTCGAGCCCACGAGACCTCTCTACAT
+
A1AAAFAAAD>ACGGGGGGGG1FFFEG0FHHHHHHFF1AFAEEF1AFE11A11FDA22FAB/AABBGEAEFGEBCGH2@@G2B2F1E@F11F01B1GHFBHHEGHGGGGGHHHHHGHHHHFHHFHHHGFECGHGC>BBCFHHFHHHHHD
@M02034:409:000000000-BFKT7:1:1102:2284:15850 1:N:0:31
AAAGTCGAGGTGCCTAAAGTGGCAACCCAGACTATGGAGCGTGTAG
+
AABBBFBABBAAGGGGFGGGGGGHHHHGFHGGHH5A35A222BE25
@M02034:409:000000000-BFKT7:1:1102:7901:15851 1:N:0:31
AAAGTCGAGGTGCCTAAAGTGGCAACCCAGACTTCGCCGACGGTTGGTGGTGTAGAGCTTCCTGTAGCCGCATGGCGTTCGTACTTAAATATGGAACTAACCATTCCAATTTTCGCTGTCTCTTATACACATCTCCGAGCCCACGAGACC
+
BBBBBFBADBAAGGGFCFGFGGGHHHFGGHHGHFHGGGGEEGGEFEGGGGGFF@FGHHHHHHHHGGHFDEFGGGHFEGGGEEGGHHHHHHGHGHFFCGHEGHHGHFGFHHHHHGGGGGGHHFHHHHHDDGFFFGHDEDGFGGHGGGGGGA
@M02034:409:000000000-BFKT7:1:1102:22822:15852 1:N:0:31
AAAGTCGAGGTGCCTAAAGTGGCAACCCAGCAGGTTGGTGGTGTATCGCTTCCTGTAGCCGCATGGCGTTCGTACTTAAATATGGAACTAACCATTCCAATTTTCGCTGTCTCTTATACACATCTCCGAGCCCACGAGACCTCTCTACAT
+
BBBBBFBBBBAAFGGGGGGGGGGHHHHGGHHGHHHHHGGGGEFGHHHGGHHGHHHHHHHHGGFFGHHGEEGGGHHHHEGGHBGHH@GFHBGHHGGHGHHHGHHHHGGGGGHHHHHEHHHHHHHHHHHGCCFGGHGB/ADDGGHGHHHHHG
@M02034:409:000000000-BFKT7:1:1102:12866:15853 1:N:0:31
AAAGTCGAGGTGCCTAAAGTGGCAACCCAGACTCAGCATAATGTTGGTGGTGTAGAGCTTCCTGTAGCCGCATGGCGTTCGTACTTAAATATGGAACTAACCATTCCAATTTTCGCTGTCTCTTATACACATCTCCGAGCCCACGAGACC
+
BBBBBFBBBBBBGGGGGGGGGGGFHHHGGHHGHHHHHHHHHHHHHHHEFGEFGHHFHHHGHHHHHGHBHEGGGGHHFEFGFEFHHHGGHHGHGHHBGGHGFHHHHHHGHHHHHFGGGGGGHHHHHHHHHGHHHHGEEDGDGGHGGCCGGF
@M02034:409:000000000-BFKT7:1:1102:15319:15855 1:N:0:31
AAAGTCGAGGTGCCTAAAGTGGCAACCCAGACTGCGATTCATGTTGGTGGTGTAGAGCTTCCTGTAGCCGCATGGCGTTCGTACTTAAATATGGAACTAACCATTCCAATTTTCGCTGTCTCTTATACACATCTCCGAGCCCACGAGACC
+
CDDDCFCCCCCCGGGGGGGGGGGHHHHGGHHGHHBE22B5DFHHHHHGGGGGHHGFHHHHHHHHHHHHHGGGGGHHGGGGGGGHHHHHHHHHHGGHFHHHHHHHHHGHHGHHHHGGGGGGHHHHHHHHHHHHHHHHGCGGGGHGGGGGGE
@M02034:409:000000000-BFKT7:1:1102:14882:15856 1:N:0:31
AAAGTCGAGGTGCCTAAAGTGGCAACCCAGTCGGTTGGTGGGGTAGAGCTTCCTGTAGCCGCATGGCGTTCGTACTTAAATATGGAACTAACCATTCCAATTTTCGCTGTCTCTTATACACATCTCCGAGCCCACGAGACCTCTCTACAT
+
CCCCCFCCCCABGGGFGGGGGGGHHHHGGHCHECEEEAAFEGGG1FFF5AFA3FBB5B53BE0EEHAE>/FEG2?GF433BBGFG3BBG3F30?FDH4FFFGGHDEGGDFEGDGFGF??322B2D3BB/B?/?/FC/A<EGFGG<GDD1F
@M02034:409:000000000-BFKT7:1:1102:3820:15864 1:N:0:31
AAAGTCGAGGTGCCTAAAGTGGCAACCCAGACTGTTAAGGGTGTAGAGCTTCCTGTAGCCGCATGGCGTTCGTACTTAAATATGGAACTAACCATTCCAATTTTCGCTGTCTCTTATACACATCTCCGAGCCCACGAGACCTCTCTACAT
+
ABAABFBBDBAAGGGGGGGFGFFGHHHGGHHGHHHHHHHHGFFGHGHFHGHGHHFFFHHGFEEEFHHGEGGGEFGGHFHGG4BGEBBFGGBHHGHHHHHFGHHHHGGGGGHHHHHHHHHHHGGFHHHGGGGGGHGD/>EEFGFHHHHHGH
@M02034:409:000000000-BFKT7:1:1102:15309:15871 1:N:0:31
AAAGTCGAGGTGCCCAAAGTGGCAACCCAGACTGCGAATCATGTTGGTGGTGTAGAGCTTCCTGTAGCCGCATGGCGTTCGTACTTAAATATGGAACTAACCATTCCAATTTTCGCTGTCTCTTATACACATCTCCGAGCCCACGAGACC
+
BBBBBFBBBBBAFG4FAFFFGGGHHHHGGHGGHHHGGGGGGHHHH5GAFEGFHHHFHHHHHHHHHHHHHGGGGGHHGGEFGGFHHHHFHHFHHHGHFHDFGFGHHHGGFGHHHGGGGGEGHHHHFHBB2FGFHGDGG?DDGGHGGGGGGG
@M02034:409:000000000-BFKT7:1:1102:7829:15873 1:N:0:31
AAAGTCGAGGTGCCTAAAGTGGCAACCCAGACTGATACGCGTGTTGGTGGTGTAGAGCTTCCTGTAGCCGCATGGCGTTCGTACTTAAATATGGAACTAACCATTCCAATTTTCGCTGTCTCTTATACACATCTCCGAGCCCACGAGACC
+
BBAABDAB@B>ACGGGGGGGGBFFBHH2EGFCEHGGCFF2EEGGCGHFFAEFA3F5A5GHGFHDFF@@FEEEEEHHGEEFEE??FGHFFFFFEG3BBEGFHEHHHHGFDGGHGF<AEEBF2DF2?FFDGFH1FFFGD@/ACFHFCCCA?A
@M02034:409:000000000-BFKT7:1:1102:20762:15879 1:N:0:31
AAAGTCGAGGTGCCTAAAGTGGCAACCCAGACTGAGAAGAGGGTTGGTGGTGTAGAGCTTCCTGTAGCCGCATGGCGTTCGTACTTAAATATGGAACTAACCATTCCAATTTTCGCTGTCTCTTATACACATCTCCGAGCCCACGAGACC
+
CCCCCFBCCC>AGGGGGGGGGGGHHHHEFHHGHHHHGHHHGGGFHGGGFGEFGGGDGHHHHHHFGGGGHEEEEGHHGGGGEFFHHHHGHHHHHHHFHHGGHHHHHHHHHHHHGHGGGGGHHHHHHHHHHHHHHHHHGCGCGGHGGCFGGG
@M02034:409:000000000-BFKT7:1:1102:16738:15881 1:N:0:31
AAAGTCGAGGTGCCTAAAGTGGCAACCCAGACTCAGAAGAATGTTGGTGGTGTAGAGCTTCCTGTAGCCGCATGGCGTTCGTACTTAAATATGGAACTAACCATTCCAATTTTCGCTGTCTCTTATACACATCTCCGAGCCCACGAGACC
+
AABCAFBABDABGGGGGFGGGGGHHHHGGHHFHHHHHHGGFGGDFGHBFEEFCEGFGHHHHHHGGGHGHEGEEFHGFFGGEEGHGHFFHHHHHHFHGGGFGHFGHFFHHHHHHHGGGGGGHGHHFGEHFGFHHHBDEC?CFGGGGGGGGF
@M02034:409:000000000-BFKT7:1:1102:16720:15884 1:N:0:31
AAAGTCGAGGTGCCTAAAGTGGCAACCCAGACTCAGAAGAATGTTGGTGGTGTAGAGCTTCCTGGAGCCGCATGGCGTTCGTACTTAAATATGGAACTAACCATTCCAATTTTCGCTGTCTCTTATACACATCTC
+
CCCCCFCBBCCCGGGFGFGGGGGHHHHGGHHAGB33ADGF3BFGG5AEC2E1A3D5A5BG5FFG3AB2AAE0E1?1>>>F1E???GH@BGHDD@33FEHH30?B??F44DEHF4/?E/???FFF4BB3B2BFHGH
@M02034:409:000000000-BFKT7:1:1102:19212:15885 1:N:0:31
AAAGTCGAGGTGCCTAAAGTGGCAACCCAGACTCCTAGTCGTGTTGGTGGTGTAGAGCTTCCTGTAGCCGCATGGCGTTCGTACTTACATATGGAACTAACCTTTTCAATTTTTGTT
+
B@BBBFBBDB>AGGGGGGGGGFGGGHHECFHGGH3FAFFAEFEGH2GEFEG113D5AFDE5B5FA5BDDAE0BEFFFEGGEF2?FGB3@@F4GB3FF@333?3BB3B4BF?FB4/2B
@M02034:409:000000000-BFKT7:1:1102:25196:15888 1:N:0:31
AAAGTCGAGGTGCCTAAAGTGGCAACCCAGACTGGGAATAATGTTGGTGGTGTAGAGCTTCCTGTAGCCGCATGGCGTTCGTACTTAAATATGGAACTAACCATTCCATTTTCGCTGTCTCTTATACACATCTCCGAGCCCACGAGACCT
+
A3AABFBB@B>AFGGGGGGGFFFHHHHGGFGFHHHHHHHHHHHHHFHFGGFFHGGFGHHHHHHDGHHHHGGEEFHHG>EFEEFGHHGGGHGHH3EDGGHHHFHHHHGGHHHHHGEEGEHHHHHHHDGGHFFHHHHGCGGCGHGGGGGGGG
@M02034:409:000000000-BFKT7:1:1102:23931:15888 1:N:0:31
AAAGTCGAGGTGCCTAAAGTGGCAACCCAGAGTGTTGGGGGTGTAGAGCTTCCTGTAGCCGCATGGCGTTCGTACTTAAATATGGAACTAACCATTCCAATTTTCGCTGTCTCTTATACACATCTCCGAGCCCACGAGACCTCTCTACAT
+
BBCCBFCCBDACGGGGGGGGGGGHHHHGGHHHFHHHHHGGGGGEFHHHHHHHHHHHHGHHGGGGGHHFEGGGGHHHHHHFHGHHH3FGHFHHHHHHHGHHHHHHHGGGGGHHHHHHHHHHHHHHHFHGGGGGGEGGFGGDGHHHHGHHHF
@M02034:409:000000000-BFKT7:1:1102:11788:15891 1:N:0:31
AAAGTCGAGGTGCCTAAAGTGGCAACCCAGACTGGGGTTGGTGTTGGTGGTGTAGAGCTTCCTGTAGCCGCATGGCGTTCGTACTTAAATATGGAACTAACCATTCCAATTTTCGCTGTCTCTTATACACATCTCCGAGCCCACGAGACC
+
BAAAAFABDDABGGGGFGGGGGFHHHGGGDCFGFAGGEEEGEGCEHHEEGGGGEGFFGHHGHHHHHHFFEG>FEFGGGGGGG2?FGFGHHHDFFBFGFFHGEBGGFFFHHHHF4/<EGGHHHHHFFFGGCGCHHHFD?>CCGFFC@CD.<
@M02034:409:000000000-BFKT7:1:1102:19540:15896 1:N:0:31
AAAGTCGAGGTGCCTAAAGTGGCAACCCAGACTGTTGGTGGGGTATGGCTTCCTGTAGCCGCATGGCGTTCGTACTTAAATATGGAACTAACCATTCCAATTTTCGCTGTCTCTTATACACATCTCCGAGCCCACGAGACCTCTCTACAT
+
CCCCCFCCBCCCGGGGGGGGGGGHHHHGGHHGHHHHGHGGGGGGCGHHAFGBFGFBBFDFEGEGGHFFEGGGGFHEGDG3FBGFF3BEG3GHGHHHHDHHGGH4DEGGGGHHHHFBFFFGCHGFH?FFGGGGGAGG@DGGGHHHHHHHHF
@M02034:409:000000000-BFKT7:1:1102:25061:15902 1:N:0:31
AAAGTCGAGGTGCCTAAAGTGGCAACCCAGCTTGTTTCTGGTGTAGAGCTTCCTGTAGCCGCATGGCGTTCGTACTTAAATATGGAACTAACCATTCCAATTTTCGCTGTCTCTTATACACATCTCCGAGCCCACGAGACCTCTCTACAT
+
BBBBBFAADDAAGGGGGGGGDFFHHHHGGHHHHHHGHHHHHHHEHHHHHHHHHHHGGHHHGGGEGHGGGGGGGCGGGFHHGHHHGGFGFFHHHHHHGFHEGFGHHGGGGGHHHHHHHHHGHHHHHHHGGGGGGHGGCGGDFGHHHFGFHF
@M02034:409:000000000-BFKT7:1:1102:22074:15904 1:N:0:31
AAAGTCGAGGTGCCTAAAGTGGCCACCCAGACTCCTGGTCCGGTTGGTGGTGTAGAGCTTCCTGTAGCCGCATGGCGTTCGTACTTAAATATGGAACTAACCATTCCAATTTTCGCTGTCTCTTATACACATCTCCGAGCCCACGAGAC
+
BBBBBFBB@BABGGGGGGGGGGGFHGHGGHHGHHHDHHHHFGF2EEGAFEGEBAFDFDGGGHHHHFHFHGGFGEF1F?FGEEFHHHHHHHHHGG33FGHHFFFHHFHGHHHHHFGGGGDHEHHHFHHFFGHHGHHHGCGGGEEEGDGGD
@M02034:409:000000000-BFKT7:1:1102:19794:15909 1:N:0:31
AAAGTCGAGGTGCCTAAAGTGGCAACCCAGACTACTCCTGCGGTTGGTGGTGTAGAGCTTCCTGTAGCCGCATTGCGTTCTTACTTAAATATGGAACTAACCATTCCAATTTTCGCTGTCTCTTATACA
+
>3AB35AA3>AAFGGG4GDFAGFHFHGGGHGGCDGGHFH3BEE2AAE11EA113AFF5D3BB5BA5D5FEGEG1@D>E>B144@@EGHGHHEGDFB@GEB?F3BG4??GFGH4BED?EEFHFGHEH?2?
@M02034:409:000000000-BFKT7:1:1102:19449:15926 1:N:0:31
AAAGTCGAGGTGCCTAAAGTGGCAACCCAGACTTCTGATCTTGTTGGTGGTGTAGAGCTTCCTGTAGCCGCATGGCGTTCGTACTTAAATATGGAACTAACCATTCCAATTTTCGCTGTCCTTATACACATCTCCGAGCCCACGAGACCT
+
BBBBBFBB@B2AGGGGFGGGGGGHHHHGGHHGHHHHHHHHHHHHHHHGFGEFFFGFHHGGHHHGHHHHHGGGGFHHFEGEEFGHHHHGHHHGHHHHGHHGGHHHGHHHHHHHH4EEGGGGHHHGHHGHGGGGHGGGCFGBFFFGGGGGFH
@M02034:409:000000000-BFKT7:1:1102:5895:15927 1:N:0:31
AAAGTCGAGGTGCCTAAAGTGGCAACCCAGACTACGAGTCCGGTTGGTGGTGTAGAGCTTCCTGTAGCCGCATGGCGTTCGTACTTAAATATGGAACTAACCATTCCAATTTTCGCTGTCTCTTATACACATCTCCGAGCCCACGAGACC
+
AAAAAFAA1DAA11BEGFGGGBFBFGF?F0GGCHHG?FEBGAEECEEGEEAFGEF21FGGHHHBBDFE1?EEEEHHGGGGCG>GFFF1BBFGGF>1GG1>CFHFFHFHBGHHHG@EGCGFHDGGHG2B2FFHHGHHGCGC@FGGG?CCGG
@M02034:409:000000000-BFKT7:1:1102:13648:15928 1:N:0:31
AAAGTCGAGGTGCCTAAAGTGGCAACCCAGACTGGGGTGGGGGTTGGTGGTGTAGAGCTTCCTGTAGCCGCATGGCGTTCGTACTTAAATATGGAACTAACCATTCCAATTTTCGCTGTCTCTTATACACATCTCCGAGCCCACGAGACC
+
CCCBCFCBCCCBGGGGGGGGGGGHHHHGGHHGHHHGGEEGGGGGGGGFGGGGHFGBGHHHHHHHFFHFHGGEEGHFGEGGEEFGGHHGHHHHHHHBFHHHFGFGHGHGHHHHHFGGGGGHGHHHGHHGHFHHHHHFECG@GGHGGGGGGC
@M02034:409:000000000-BFKT7:1:1102:15876:15928 1:N:0:31
AAAGTCGAGGTGCCTAAAGTGGCAACCCAGACTACGCAGCATGTTGGTGGTGTAGAGCTTCCTGTAGCCGCATGGCGTTCGTACTTAAATATGGAACTAACCATTCCAATTTTCGCTGTCTCTTATACACATCTCCGAGCCCACGAGACC
+
BBBAAFBBDDAAEGGGGGGFGFGBFGHAFHHGHHFGADGGFDFGE52EEE1AAFGAAFGHFHHFGGGAGEGGEGHHGEEF1EGEGGH3FF@FG3B3BFEFGHHHHHHHFGHHHHGCGEE3FGHFHF33B?BFBBFHF<C/<FECF?CDEE
@M02034:409:000000000-BFKT7:1:1102:16629:15929 1:N:0:31
AAAGTCGAGGTGCCTAAAGTGGCAACCCAGACTGTTGTGGGTGTATGTCTTCCTGTAGCCGCATGGCGTTCGTACTTAAATATGGAACTAACCATTCCAATTTTCGCTGTCTCTTATACACATCTCCGAGCCCACGAGACCTCTCTAC
+
CCCCCFCCBCCCGGGGGGGGGGGHHHHGGHHGHHHHG2EEFFGGFEGGHHHDDGGFFGFAEE?EEEAEEEGFG2?FGFF@BFHGH3B@B@GG1FGGHDHHHHHHDEDEEGGHGHDDFFF4?FF?FD3/@??DGEGC<CAGGGCGB11<
@M02034:409:000000000-BFKT7:1:1102:4254:15936 1:N:0:31
AAAGTCGAGGTGCCTAAAGTGGCAACCCAGGATGTTGGTGGTGTACTTCTTCCTGTAGCCGCATGGCGTTCGTACTTAAATATGGAACTAACCATTCCAATTTTCGCTGTCTCTTATACACATCTCCGAGCCCACGAGACCTCTCTACAT
+
BABBBFAABBABGGGGGGGGGGGHFHHGGHGGHHGHHHGGGEGGHHHHHHHHHHHB5GHHFFEGFHFG>EFGGHGFHHGGGGHHGFFGHHHHHHHHHGHGHHFHHGGFGGHHHHHGHHFFHGHFHGHG?<@/CGFB>BFBFHGHFHHHHF
```
