## Supplementary material for "Engineering a virus-like particle to display peptide insertions using an apparent fitness landscape": Sequencing text files, python code, and primer descriptions: eHTS073S32_s1_pe (part 1 of 54)

```
@M02034:409:000000000-BFKT7:1:1101:15819:1839 1:N:0:32
AAAGTCGAGGTGCCTAAAGTGGCAACCCAGACTGGGGCGTGTGTTGGTGGTGTAGAGCTTCCTGTAGCCGCATGGCGTTCGTACTTAAATATGGAACTAACCATTCCAATTTTCGCTGTCTCTTATACACATCTCCGAGCCCACGAGACC
+
3AABBFBBBBBBGGGGGGGGGGGCGHGGGGFGHHGFFGGGGGGHHGHGGFGGHGGFGHHHHGHHGFGFHGGGEGHHGFGGFGHHHHFGHHGHHGBGHHGHFGHGHHHHHHHHHFDGGDGGHHHHFHFHHHHHGHHGG@C@CGHGC@?EGG
@M02034:409:000000000-BFKT7:1:1101:18766:1877 1:N:0:32
AAAGTCGAGGTGCCTAAAGTGGCAACCCAGACTCCTCCGGCGGTTGGTGGTGTAGAGCTTCCTGTAGCCGCATGGCGTTCGTACTTAAATATGGAACTAACCATTCCAATTTTCGCTGTCTCTTATACACATCTCCGAGCCCACGAGACC
+
3ABBBFBBBBBBGGGGGFGGGGGHHHHGGHHGHHHHHHGGGGGFFGGGGG1FGGHBGFHHEHHHHHHFHGFEEFHFGEGFGGGHHGBFGHHHHHFFHHHGHHHHHHHHHHHHHDDDGGGFHFFGBGDGGFHHFGFFD@D?GGCFC?DADG
@M02034:409:000000000-BFKT7:1:1101:18875:1895 1:N:0:32
TAAGTCGAGGTGCCTAAAGTGGCAACCCAGACTATTGGTGTGGTTGGTGGTGTAGAGCTTCCTGTAGCCGCATGGCGTTCGTACTTAAATATGGAACTAACCATTCCAATTTTCGCTGTCTCTTATACACATCTCCGAGCCCACGAGACC
+
3>>AAFBBBBBAGGGGBGGGGFDHHHHDGHHGHHHHHHFAGECGFGGFFDEFGFHFFGHHFGHHHFHGBEG@EGHHFEGFEEGFHHGFHHEHHHGDCGHHGFEHHHBB4FGHHGEEGGEFGGFHFFBB3B?GFFFGDC?/>F/FD?@/AF
@M02034:409:000000000-BFKT7:1:1101:17179:1907 1:N:0:32
AAAGTCGAGGTGCCTAAAGTGGCAACCCAGACTGGGCGGGAGGTTGGTGGTGTAGAGCTTCCTGTAGCCGCATGGCGTTCGTACTTAAATATGGAACTAACCATTCCAATTTTCGCTGTCTCTTATACACATCTCCGAGCCCACGAGACC
+
3AABBFBB@DABGGGGGGGGFGGHHHHGGHGGHHHFGEEE?EEFCGEEFCGFGEHFFFGFGGHHGFGGFGE>EEGFGEGGEEFHHHFGHHHDGF2FGHHHHGFFG>G22FGGF@C?E?AGBGGFGDGHBC1FHHHFG-CCCGEEGCCDDF
@M02034:409:000000000-BFKT7:1:1101:15293:1907 1:N:0:32
AAAGTCGAGGTGCCTAAAGTGGCAACCCAGACTAATCAGAAGGTTGGTGGTGTAGAGCTTCCTGTAGCCGCATGGCGTTCGTACTTAAATATGGAACTAACCATTCCAATTTTCGCTGTCTCTTATACACATCTCCGAGCCCACGAGACC
+
1>AAAFAADDAAGGGGG1FEGGGHHHHEFFGFGHFCGBGHHHHCFFEEFGEFHHHHGFHHFHHFGGGFHEGGGGHHGGGEEGCHHHHGFGGHFFGBGHHFHHEHFFFGGGFFFFEEGGAFFFGHGGGHGHEHFFHFG?CC?FFEGGC//F
@M02034:409:000000000-BFKT7:1:1101:15970:1911 1:N:0:32
AAAGTCGAGGTGCCTAAAGTGGCAACCCAATGGAGGGAGGTTGGTGGTGTAGAGCTTCCTGTAGCCGCATGGCGTTCGTACTTAAATATGGAACTAACCATTCCAATTTTCGCTGTCTCTTATACACATCTCCGAGCCCACGAGACCAG
+
3AAAAF>A@DAAFGGGGGFGFFFHHHHEFGHFFFHGGEEGAFHGAEEEFAGFDGFGFGFHFAFG5FEEEEEHEEFGEDGFGEGHFHHFGGHHECFGGGEDGHFGG4FHHHFEEEE?GHGHDGGEBD1FGGGGDBCC/DFEC@>/?AFHH
@M02034:409:000000000-BFKT7:1:1101:11659:1973 1:N:0:32
AAAGTCGAGGTGCCTAAAGTGGCAACCCAGACTACGAAGGCGGTTGGTGGTGTAGAGCTTCCTGTAGCCGCATGGCGTTCGTACTTAAATATGGAACTAACCATTCCAATTTTCGCTGTCTCTTATACACATCTCCGAGCCCACGAGACC
+
ABABBFBBBBBBGGGGGFGFGGGHHHHGGHHGHHHGGHGGHGGGGGGGGGEFHHHFGGHHHHHHGHHGHGGGGGHHGGGGGGHHHHHGGHFHHHFHFFGFHFFHHHGFHHHHHHGGGDFHHHHHFHFGFHFHGHDGGGFFGGHGGGCDGE
@M02034:409:000000000-BFKT7:1:1101:16552:1977 1:N:0:32
AAAGTCGAGGTGCCTAAAGTGGCAACCCAGACTATGCCTTCTGTTGGTGGTGTAGAGCTTCCTGTAGCCGCATGGCGTTCGTACTTAAATATGGAACTAACCATTCCAATTTTCGCTGTCTCTTATACACATCTCCG
+
ABBBBFBBBBBAGGGGGGGGGGGHGHGGGHHGHHHGHHHGHHFGHGHGFEEBGGHFHFHHHHHGHGHHHGGCGGHHGGGGGGHHHHHFDFBGHFFHFH@FFAGGHHHGBGHHHHGGGGGHBGHHGHHHBBGFGFFFC
@M02034:409:000000000-BFKT7:1:1101:12459:1992 1:N:0:32
AAAGTCGAGGTGCCTAAAGTGGCAACCCAGACTCCGCCGCAGGTTGGTGGTGTAGAGCTTCCTGTAGCCGCATGGCGTTCGTACTTAAATATGGAACTAACCATTCCAATTTTCGCTGTCTCTTATACACATCTCCGAGCCCACGAGAC
+
ABBBBFBBDDABBGG5GGGFGGGFHGCAFHHA3BGGGGEGGGGGGHEGGEAFGGHFHHHHBCGHHHHEDE/>EFHHG1EEFGHHHHHFHHFFFFFFHHHHGGFHGHHGHHHHHHGDDEEHFBGGFG>GB<2FGEFFGC@CFE<F<@DDD
@M02034:409:000000000-BFKT7:1:1101:12387:1997 1:N:0:32
AAAGTCGAGGTGCCTAAAGTGGCAACCCAGACTAATAAGACGGTTGGTGGTGTAGAGCTTCCTGTAGCCGCATGGCGTTCGTACTTAAATATGGAACTAACCATTCCAATTTTCGCTGTCTCTTATACACATCTCCGAGCCCACGAGA
+
BBBBBFBBDBBBGGGBGGGGGGGHHHHGGHHGHDHHH5AGHGGGAFGFEEGFFGHEFDGEFGFHHFFADEF@FGH1EAECEEBGGGGG3FGFGF33FFGCE?3BD4H4EGFHHDE/EEEDEDGGDHF3FF2BGFHBD/DGDAHF@//?
@M02034:409:000000000-BFKT7:1:1101:12393:2018 1:N:0:32
AAAGTCGAGGTGCCTAAAGTGGCAACCCAGACTAATAAGACGGTTGGTGGTGTAGAGCTTCCTGTAGCCGCATGGCGTTCGTACTTAAATATGGAACTAACCATTCCAATTTTCGCTGTCTCTTATACACATCTCCGAGCCCACGAGACC
+
ABBBBFBBBBBBGGGGGGGGFFFHHHHGGHHGHHHHHHFHHEG2FGGEFGEFHHHHHHGHHHHHHDGGHFGEGGHHGGGGGGGGHHHGHHHHHHHFCGHFHHFHHFHHHHFHHEGGFDAGHFHHFHHHGGDGHHGHGCCDGGHGG/CGDF
@M02034:409:000000000-BFKT7:1:1101:17777:2019 1:N:0:32
AAAGTCGAGGTGCCTAAAGTGGCAACCCAGACTCAGAATCAGGTTGGTGGTGTAGAGCTTCCTGTAGCCGCATGGCGTTCGTACTTAAATATGGAACTAACCATTCCAATTTTCGCTGTCTCTTATACACATCTCCGAGCCCACGAGACC
+
AABBBFBBBBBBGGGGGGGFGGGHGEHGGHHGHHHHHGHHHHHHHHGGEGBFFGFDGGHHHGHHGHGFGGGGGGHHGFGGGFGHHHHGHHHHHHFHHHHHHHGHHHGGFHHHHHGGGGEFHHHHHHGEGHHGHHHHFCCGGGGGGGGGGG
@M02034:409:000000000-BFKT7:1:1101:18141:2022 1:N:0:32
AAAGTCGAGGTGCCTAAAGTGGCAACCCAGACTGGGGGGGGGGTTGGTGGTGTAGAGCTTCCTGTAGCCGCATGGCGTTCGTACTTAAATATGGAACTAACCATTCCAATTTTCGCTGTCTCTTATACACATCTCCGAGCCCACGAGACC
+
AABBAFCCCCBBGGGGGGGGGGGHHHHGGHHGHHHHGGGGFFFBFFFAAD:EEFFBFFFFFFFFFFFFFFFFFDFFFFFADFFFFFFFFFFFBFFFFFFFFFBFFFFFFFFFFFFDDDFFFFFFFFFFFFBFFFFFD;CCAFFFFACAFA
@M02034:409:000000000-BFKT7:1:1101:15177:2025 1:N:0:32
AAAGTCGAGGTGCCTAAAGTGGCAACCCAGACTAAGAATAAGGTTGGTGGTGTAGAGCTTCCTGTAGCCGCATGGCGTTCGTACTTAAATATGGAACTAACCATTCCAATTTTCGCTGTCTCTTATACACATCTCCGAGCCCACGAGAC
+
ABCBAFCCCCBCGGGGGGGFGGGHHHHGGHHGHHHHHHHHHHHHHHGEFGEFGFHFGFHHHGHHHGHHGGGFGGHHGGGGGGHHHHHGHHHHHHFFGHGHHHHHHHHFEGFHHHGCGGFFFHHHEHBFDG2GGHGGFCCDGEFFGCDDD
@M02034:409:000000000-BFKT7:1:1101:15396:2032 1:N:0:32
AAAGTCGAGGTGCCTAAAGTGGCAACCCAGACTAATAAGCAGGTTGGTGGTGTAGAGC
+
BBCCBFBCBCCBGGGGGGGGGGGGHHHGGHHGHF3EE5E3AGGHFG?AEDGE13F555
@M02034:409:000000000-BFKT7:1:1101:12361:2050 1:N:0:32
AAAGTCGAGGTGCCTAAAGTGGCAACCCAGACTACGAGTGTGGTTGGTGGTGTAGAGCTTCCTGTAGCCGCATGGCGTTCGTACTTAAATATGGAACTAACCATTCCAATTTTCGCTGTCTCTTATACACATCTCCGAGCCCACGAGACC
+
A?AB?FAABBABGGGGGGGFGGGHHGGGFH2FHGGA2BEF55EFFE?EEGEGFFHFGAEGFHHHHFFGFE@@EGF1E1>FEFGHGFBFFDDGF3@3FGGBBF3BGFB44FGHHFCGGE?2GDGG3G33?22FGFB2C?CCCFAF@CDAE<
@M02034:409:000000000-BFKT7:1:1101:19953:2052 1:N:0:32
AAAGTCGAGGTGCCTAAAGTGGCAACCCAGACTAATAATAATGTTGGTGGTGTAGAGCTTCCTGTAGCCGCATGGCGTTCGTACTTAAATATGGAACTAACCATTCCAATTTTCGCTGTCTCTTATACACATCTCCGAGCCCACGAGACC
+
CCCCCFCCCCCCGGGGGGGGGGGHHHHGGHGGHHHHHHHGHHHHHHHGGGFFGGHGHFHHGHHHHHHHGGGGGGHFEGGGGEGHHHHHEHHHHBB3GHHHFHFHHGGFFGHHHHGGGFGHHHHHHHGHHFFFHGHGF/@?CFHGGCGGGG
@M02034:409:000000000-BFKT7:1:1101:11852:2054 1:N:0:32
AAAGTCGAGGTGCCTAAAGTGGCAACCCAGACTCAGAAGAATGTTGGTGGTGTAGAGCTTCCTGTAGCCGCATGGCGTTCGTACTTAAATATGGAACTAACCATTCCAATTTTCGCTGTCTCTTATACACATCTCCGAGCCCACGAGACC
+
BBBBBFBADBBBGFFGBGGGGGGCHHHGGGGFFHHHHFGFEFGHFHEGGGGGHFHEGBHHHHHHGHHFGGEEEFGHGDGGGE?GGHHHHHDGHHFFBGFHBCBFHGFFGHHHHHGGGGGHHGHHHGGGFFBCHGGGB<CC/FEFGGGGGG
@M02034:409:000000000-BFKT7:1:1101:14725:2061 1:N:0:32
AAAGTCGAGGTGCCTAAAGTGGCAACCCAGACTAAGAATACGGTTGGTGGTGTAGAGCTTCCTGTAGCCGCATGGCGTTCGTACTTAAATATGGAACTAACCATTCCAATTTTCGCTGTCTCTTATACACATCTCCGAGCCCACGAGACC
+
AAABAFB?DBABGCGGGGGFGGGHHHHGGHHGFGHGHHHHCHGHFGGEFGEFGGGBGHHHHGHHGFHHHGCEFGGHEEEGGGHHHHGGFHFFGFHGHHFHHHHHHHGHHHHHHHGGGDFHFHHHGGHHFHGHHFHHGDCGFCG/@DGGGC
@M02034:409:000000000-BFKT7:1:1101:11681:2063 1:N:0:32
AAAGTCGAGGTGCCTAAAGTGGCAACCCAGACTCAGACTCAGGTTGGTGGTGTAGAGCTTCCTGTAGCCGCATGGCGTTCGTACTTAAATATGGAACTAACCATTCAATTTTCGCTGTCTCTTATACACATCTCCGAGCCCACGAGACCA
+
AAAAAFA1DDA@FGGG11BGGGGGHHHGGHHGHCHHHFFHHHHHHHGEFGEFHHHHHHHHHHHHHHHGHGCEFGHHGGGGGGGHHHGDDFFHHHHHHGGFFHFHHHGGGGHHDEAEEEEF22F1EFFBF<B1B1<B/>C/FE<//@EGGF
@M02034:409:000000000-BFKT7:1:1101:11265:2063 1:N:0:32
AAAGTCGAGGTGCCTAAAGTGGCAACCCAGACTAATAAGACGGTTGGTGGTGTAGAGCTTCCTGTAGCCGCATGGCGTTCGTACTTAAATATGGAACTAACCATTCCAATTTTCGCTGTCTCTTATACACATCTCCGAGCCCACGAGACC
+
CCCCBFCCCCBCGGGGGGGFGGGHHHHGGHHGHHHHHHHHHGGGGGGGGGEFHHHHHHGHHGHHHFHHHGGGGGHHGGGGGGHHHHHFHHHHHHHHHHHHHHGHHHHHHHHHHFGGGGGGHHHHHHGHGHGHHHGHGGGGGGHGGGCFGG
@M02034:409:000000000-BFKT7:1:1101:17558:2069 1:N:0:32
AAAGTCGAGGTGCCTAAAGTGGCAACCCAGACTCTGGGTAATGTTGGTGGTGTAGAGCTTCCTGTAGCCGCATGGCGTTCGTACTTAAATATGGAACTAACCATTCCAATTTTCGCTGTCTCTTATACACATCTCCGAGCCCACGAGACC
+
AAABBFBABBABGGGGGGGGGGGHHCHGGHHGHHFHGHHGGHHFHHHEGGAFGGHHGFGH5FHFDGGDFAEEEGHGEEEEEEF1FFFGHHFFHHB3FGFGBCFFGGGHHHGHHHGECFEEH4FGFGGG?G2G2FF2FFC@B//?@@FGFA
@M02034:409:000000000-BFKT7:1:1101:17393:2069 1:N:0:32
AAAGTCGAGGTGCCTAAAGTGGCAACCCAGGCTCAGAATACTGTTGGTGGTGTAGAGCTTCCTGTAGCCGCATGGTGTTCGTACTTAAATATGGAACTAACCATTCCAATTTTCGCTGTCTCTTATACACATCTCCGAGCCCACGAGAC
+
CCCCCFCCCCCCGGGGGGGGGGGHHHHGGHGHHHGGHHHGHFHHHHEAAAEAA3D5A5AAAFFFBBB5DEE0?EE5@??GFE2FFEGDFDD4BD33BCGH313B@BH4BGFHB4EEE??B?EFB4EEHHE3?GGHGB//CBFCC@B</A
@M02034:409:000000000-BFKT7:1:1101:12359:2071 1:N:0:32
AAAGTCGAGGTGCCTAAAGTGGCAACCCAGACTACGAGTGTGGTTGGTGGTGTAGAGCTTCCTGTAGCCGCATGGCGTTCGTACTTAAATATGGAACTAACCATTCCAATTTTCGCTGTCTCTTATACACATCTCC
+
BBBBAFBBB2>AGFGFFGFFG4FGHHFFGHHGHGHGGGGAGCFHGGCB1EEFHFGFHHHHFHHHGFFHHGCCGGHFGGGFEEFHHHHFHHHHGFGFGFEHHGEHHEHHHHHGHHGGGGGE2DGFHHHHEFB11FGD
@M02034:409:000000000-BFKT7:1:1101:13496:2072 1:N:0:32
AAAGTCGAGGTGCCTAAAGTGGCAACCCAGACTGGGGGGAAGGTTGGTGGTGTAGAGCTTCCTGTAGCCGCATGGCGTTCGTACTTAAATATGGAACTAACCATTCCAATTTTCGCTGTCTCTTATACACATCTCCGAGCCCACGAGACC
+
BBBBBFBBBBABGGGFGGGEGGGBGHHGGHGGHHHHGGGGGGGGGHGGGGGGHHHGGHHHHHHHHHHHHGGGGGHHGGGGGGGHHHGHHHGHHHHFHHGHHHHHGHGEFGHHHFGGGFGGGGFFFFBFFFFGFGEB?@BBB..9B-@DFE
@M02034:409:000000000-BFKT7:1:1101:20192:2075 1:N:0:32
AAAGTCGAGGTGCCTAAAGTGGCAACCCAGACTAAGCCTCCGGTTGGTGGTGTAGAGCTTCCTGTAGCCGCATGGCGTTCGTACTTAAATATGGAACTAACCATTCCAATTTTCGCTGTCTCTTATACACATCTCCGAGCCCACGAGAC
+
BBCCCFCCCCBCGGGGGGGGGGGHHHHGGHHFHHHHHHHHHGGEGGGEFGEFFGHEF5GHHHHHHHHGGEGEEGHGFEFGGFHHHHFGHHHHHHFGFHHHFHHGHHFHHHHHHHEEGGFGGHGHGHFFGFBHGHGFE//<DFHFCCGDD
@M02034:409:000000000-BFKT7:1:1101:13509:2083 1:N:0:32
AAAGTCGAGGTGCCTAAAGTGGCAACCCAGACTGGGGGGAAGGTTGGTGGTGTAGAGCTTCCTGTAGCCGCATGGCGTTCGTACTTAAATATGGAACTAACCATTCCAATTTTCGCTGTCTCTTATACACATCTCCGAGCCCACGAGACC
+
BBBBBFBBDBABFGGGGGGGGGGHHHHGGGFGHHHHGGGGGGGGHHG/FDFCFFGDGFHHHHHHFGHHHGC@FGGHGGGGGDFHFGBHFFFHHHB0GFHHCGGHFHFHGHHHHHGGGGCGFGFFGGFFGGFFFGGFGG?BGEEEGFFFFA
@M02034:409:000000000-BFKT7:1:1101:17552:2092 1:N:0:32
AAAGTCGAGGTGCCTAAAGTGGCAACCCAGACTCTGGGTAATGTTGGTGGTGTAGAGCTTCCTGTAGCCGCATGGCGTTCGTACTTAAATATGGAACTAACCATTCCAATTTTCGCTGTCTCTTATACACATCTCCGAGCCCACGAGACC
+
3>>AAFBBBBBBFGGGGGGGFGFHGHFGGHHGHHHGHHFEGGGGHHGGGGGEGFGAFFGHHHFHHHFHHGFGGGHHGGGGGEHHHHHFHGHHGF3EFHFHGHGHHHHHHGFHGHGGGA/FHBGHHHGHGFFHHHHFGG/BFEGFCGD?EF
@M02034:409:000000000-BFKT7:1:1101:17506:2094 1:N:0:32
AAAGTCGAGGTGCCTAAAGTGGCAACCCAGACTAGTAAGCAGGTTGGTGGTGTAGAGCTTCCTGTAGCCGCATGGCGTTCGTACTTAAATATGGAACTAACCATTCCAATTTTCGCTGTCTCTTATACACATCTCCGAGCCCACGAGACC
+
A?AAAFABBBABGFGGGGGGGGGGHFHDGEA2GHHHHHHFHHEHHHCAFGEFFBEBGEFGHFHGEFFDGEG@EGGGEEEFF1?FGHHFHHHEGDDEGFDGCFHGGHHE4GFHHFFEGG?FFFFHGGFGFHHFFHFG?><DCGHGGGGGGE
@M02034:409:000000000-BFKT7:1:1101:13849:2101 1:N:0:32
AAAGTCGAGGTGCCTAAAGTGGCAACCCAGACTAAGAATCATGTTGGTGGTGTAGAGCTTCCTGTAGCCGCATGGCGTTCGTACTTAAATATGGAACTAACCATTCCAATTTTCGCTGTCTCTTATACACATCTCCGAGCCCACGAGACC
+
ABBBBFBABBBAFGGGGGGGGGGHHHHGGHHGHHGHGFHHGHHHHHHFGEGFFFG5GHHHEHHHHFGBEEAEEFHGFEEGEFBGGHHHHHFFFHE3FHFHHHGHHHHHHGHHHHGGGGFHGHHHHHDGHHEFFDH2CCGGGGFGD<CDGA
@M02034:409:000000000-BFKT7:1:1101:18014:2108 1:N:0:32
AAAGTCGAGGTGCCTAAAGTGGCAACCCAGACTGCTGCTCCGGTTGGTGGTGTAGAGCTTCCTGTAGCCGCATGGCGTTCGTACTTAAATATGGAACTAACCATTCCAATTTTCGCTGTCTCTTATACACATCTCCGAGCCCACGAGACC
+
AB?AAFABBBAAFCFGGGGGGGGCEGHDFCCGFCAEGBCDCEEGGGGEFFAFGBE5FBEGGBGG5GGGHEC>EEHFEEGEEEBFFDFGHGFHFF3FGFEGGCDFFHHDDGGHH4EEFF?FD2B2?2FGGCBGHHHED<@D//<FGCD?DF
@M02034:409:000000000-BFKT7:1:1101:18383:2108 1:N:0:32
AAAGTCGAGGTGCCTAAAGTGGCAACCCAGACTAAGGAGGGGGTTGGTGGTGTAGAGCTTCCTGTAGCCGCATGGCGTTCGTACTTAAATATGGAACTAACCATTCCAATTTTCGCTGTCTCTTATACACATCTCCGAGCCCACGAGACC
+
BABBAFBBBDBBGGGGGGGGGGGHGGHGGHHGHHHHHGGGGGGEEGGEFGEFGGHFGGHHHHHGFFGFGEEEGFHHGGGGFFHFHHHGHHHHGHFGGHHGHFHHHHGFHHHHHGGGGGFHHFHHHHHHHHGHHHGHE@GADGHGGGGGG<
@M02034:409:000000000-BFKT7:1:1101:19609:2126 1:N:0:32
AAAGTCGAGGTGCCTAAAGTGGCAACCCAGACTGGGAAGGAGGTTGGTGGTGTAGAGCTTCCTGTAGCCGCATGGCGTTCGTACTTAAATATGGAACTAACCATTCCAATTTTCGCTGTCTCTTATACACATCTCCGAGCCCA
+
BABBBFBBDBBBGGGGGGGFGGGGEGFGGF2FAGE2CGGCCC2ABG0BF?EFH3F5DFHHFFHHG5EGHGG@GFHGGEEFGFGGHHHHFEFHHFDGFFHH3??BFGGB?DGHB?EEEE/B3DFFGDG3DCB2GFF2<</<B/?
@M02034:409:000000000-BFKT7:1:1101:18017:2128 1:N:0:32
AAAGTCGAGGTGCCTAAAGTGGCAACCCAGACTGCTGCTCCGGTTG
+
CCCBCFCCBCCBGGGGGGGGGFGHHHHGGHHGH3BGHHHHGGGFDG
@M02034:409:000000000-BFKT7:1:1101:11512:2147 1:N:0:32
AAAGTCGAGGTGCCTAAAGTGGCAACCCAGACTAGTAAGCATGTTGGTGGTGTAGAGCTTCCTGTAGCCGCATGGCGTTCGTACTTAAATATGGAACTAACCATTCCAATTTTCGCTGTCTCTTATACACATCTCCGAGCCCACGAGACC
+
ABABBFBABBBBGGGGFGFGGGGGHHGGGAGGHHHHHHHHHGHHHHHGGGFFHHHFHHHHHHHGGGHHHGGCFGHHGGGFGFGHHGFFDGFGHFFBGGGGHHHGHHHHHFHHHHGGGGGGGHHHGHFHGG2FFGGDF/CC@CHGCCCDDA
@M02034:409:000000000-BFKT7:1:1101:20143:2152 1:N:0:32
AAAGTCGAGGTGCCTAAAGTGGCAACCCAGACTTCGAAGCAGGTTGGTGGTGTAGAGCTTCCTGTAGCCGCATGGCGTTCGTACTTAAATATGGAACTAACCATTCCAATTTTCGCTGTCTCTTATACACATCTCCGAGCCCACGAGAC
+
BCBBBFCCCCABGGGGGGGGGGGGHHHGGHHGH552FG2E33BFGHGEFGEFGGHFGGHHGFHHHHHHHGEFGGHHGEGGGFGHHHGEHHGHGHGGHHHHGHHHHHGHHHHHHHGGGGFGHHHHHHGHGGGHHHGFGDGGGGHGGGGGG
@M02034:409:000000000-BFKT7:1:1101:18487:2165 1:N:0:32
AAAGTCGAGGTGCCTAAAGTGGCAACCCAGACTACTCCTACTGTTGGTGGTGTAGAGCTTCCTG
+
BBABBFABDBBBGGGGGGGGGGGFFHHDCEGFFH3GFAFBGGGG5E2AFFGEA3D5B53B5FDB
@M02034:409:000000000-BFKT7:1:1101:13608:2166 1:N:0:32
AAAGTCGAGGTGCCTAAAGTGGCAACCCAGACTAATGATAAGGTTGGTGGTGTAGAGCTTCCTGTAGCCGCATGGCGTTCGTACTTAAATATGGAACTAACCATTCCAATTTTCGCTGTCTCTTATACACATCTCCGAGCCCACGAGACC
+
BBBBBFBBBBABGGGGGGGGGGGGHGHGGHHGGFFHHGHHHHHHHHGGGGGFGHHBFGHHFFHHGFFHGGEEGEHFEFGGFEFHHGGGGHFGHFEGFHFHGFHHHHHFHHHHFFGGGFEGGEGHDGFHHHBFFGH?E@CFGFEGGGGGCE
@M02034:409:000000000-BFKT7:1:1101:11214:2169 1:N:0:32
AAAGTCGAGGTGCCTAAAGTGGCAACCCAGACTACGAAGGATGTTGGTGGTGTAGAGCTTCCTGTAGCCGCATGGCGTTCGTACTTAAATATGGAACTAACCATTCCAATTTTCGCTGTCTCTTATACACATCTCCGAGCCCACGAGACC
+
BBBBBFBBBBBBGGGFGCFFGGGHHHHGGHHGHHHGGCEGHHHHHHHGGGGGHHH5FGGHHFHHFFHGHEE>EEHGGGGGGFGHHHGFHHGHHGGGFHGHHHHGHHGDHGHHHGE?FGGFHFFHGHBGBGHFFHDGF/<@CCGFGCC?EF
@M02034:409:000000000-BFKT7:1:1101:14677:2173 1:N:0:32
AAAGTCGAGGTGCCTAAAGTGGCAACCCAGACTTTGGGGGGGGTTGGTGGTGTAGAGCTTCCTGTAG
+
BBCCBFCABCCCGGGGFGGGGGGHHHHGGHHGHHHFHCGGGGFFFBF9.?FEA/B/F/9B/;BF//;
@M02034:409:000000000-BFKT7:1:1101:12818:2182 1:N:0:32
AAAGTCGAGGTGCCTAAAGTGGCAACCCAGACTCCGCCGACGGTTGGTGGTGTAGAGCTTCCTGTAGCCGCATGGCGTTCGTACTTAAATATGGAACTAACCATTCCAATTTTCGCTGTCTCTTATACACATCTCCGAGCCCACGAGACC
+
CBCCCFCCBCBBGGGGGGGGGGGHHHHGGHHGHHHGGGGGGGGFGGGGG?EFFGH5GHHHGHHHHGHHHGGGGGHHGGGGGGHHHHHHHHFHHHFHGGGHHHHHHHGHHHHHHFGGGGGFHHHHHHHFFGEFFHFHGGGGCEGGGG?DFC
@M02034:409:000000000-BFKT7:1:1101:18485:2185 1:N:0:32
AAAGTCGAGGTGCCTAAAGTGGCAACCCAGACTACGCCTACTGTTGA
+
BBBBCFCCCCBAGGGGGGGGGGGHHHHGGHHGHFH2AAG22F35DG5
@M02034:409:000000000-BFKT7:1:1101:11218:2188 1:N:0:32
AAAGTCGAGGTGCCTAAAGTGGCAACCCAG
+
BBBBBFBBDBBBGGGGCGGGGGGGFHHGGH
@M02034:409:000000000-BFKT7:1:1101:12644:2205 1:N:0:32
AAAGTCGAGGTGCCTAAAGTGGCAACCCAGACTCAGAATACTGTTGGTGGTGTAGAGCTTCCTGTAGCCGCATGGCGTTCGTACTTAAATATGGAACTAACCATTCCAATTTTCGCTGTCTCTTATACACATCTCCGAGCCCACGAGACC
+
CBCCCFCBCCBCGGGGGGGGGGGHHHHGGHHGHHHHHGHHHHHHHHHGFEAFGGHGHHHHGHHHGGHFHEEEGEHGFEGGFEGHHGHFHGGHHHHGFGGFHHFHHHHHBFHHHHGGDGGFHHHHFGHHHHEHFHHHFGF@FGHGGGGGGF
@M02034:409:000000000-BFKT7:1:1101:12754:2216 1:N:0:32
AAAGTCGAGGTGCCTAAAGTGGCAACCCAGACTGTGTCTGGTGTTGGTGGTGTAGAGCTTCCTGTAGCCGCATGGCGTTCGTACTTAAATATGGAACTAACCATTCCAATTTTCGCTGTCTCTTATACACATCTCCGAGCCCACGAGACC
+
AA3AADAADB>ABFGGGGGFGFFFCHFAFGCFHHFDGFFHHFFHGHHEFEAFGDF5G5FHHFHDFGFDGFCCEEHFEEEEGECHHHFBGHFFGHBGHHHHHFHGFHFFHHFHHFEEEEEFFHGHDGFHGGGHFGH1E/?C/FHFG<@DGE
@M02034:409:000000000-BFKT7:1:1101:18477:2216 1:N:0:32
AAAGTCGAGGTGCCTAAAGTGGCAACCCAGACTTATTATCAGGTTGGTGGTGTAGAGCTTCCTGTAGCCGCATGGCGTTCGTACTTAAATATGGAACTAACCATTCCAATTTTCGCTGTCTCTTATACACATCTCCGAGCCCACGAGACC
+
ABB?BFBBDBAAGGGGGGGGGDFFGHH?FGHGFHHHGGGFFFBGGHCEFEEFFFF5GFHHFHHFEEBDEEEEEEHGFEEGGGGHHHHHHFDGHFFGHHHHHHHGFHHFGGHHHGFEFEE3FGGDGHEFFGFHHFHEDCGGGF/F@<@DGF
@M02034:409:000000000-BFKT7:1:1101:12699:2227 1:N:0:32
AAAGTCGAGGTGCCTAAAGTGGCAACCCAGACTTCTGCGACGGTTGGTGGTGTAGAGCTTCCTGTAGCCGCATGGCGTTCGTACTTAAATATGGAACTAACCATTCCAATTTTCGCTGTCTCTTATACACATCTCCGAGCCCACGAGACC
+
BCCBBFBABBBCGGG5FGGFGGGHHHHGGHHGHHHHHHGGGGGAFGGEFGEFHGHFHGHHGHHGGHHFHEEEFGHHGGGGGFHHHHFHFHFGHHEFGHHHHHHHHHGGFHHHHHGGGGGGHGHHGHHHFHEHHGFGEC?CGGE?D@@AEF
@M02034:409:000000000-BFKT7:1:1101:15212:2242 1:N:0:32
AAAGTCGAGGTGCCTAAAGTGGCAACCCAGACTGATAAGAAGGTTGGTGGTGTAGAGCTTCCTGTAGCCGCATGGCGTTCGTACTTAAATATGGAACTAACCATTCCAATTTTCGCTGTCTCTTATACACATCTCTGAGCCCACGAGACC
+
BBBBAFBADBBAFGGGGGGGGGGHHHHGGHHGHHHHHHHHHHHH3GEGFGGFHFHDHHHHFHHHGHFGFFGFGGHFEFFGEFGGGHGHHHHHHHGEGHHHFFFGHGHGGGHHHHGGGGGFHHHGGHGFHFFFHHHHH3FGFAGFGGFGGG
@M02034:409:000000000-BFKT7:1:1101:11301:2251 1:N:0:32
AAAGTCGAGGTGCCTAAAGTGGCAACCCAGACTTCTAATCATGTTGGTGGTGTAGAGCTTCCTGTAGCCGCATGGCGTTCGTACTTAAATATGGAACTAACCATTCCAATTTTCGCTGTCTCTTATACACATCTCCGAGCCCACGAGACC
+
CCCCCFCCDCCCGGGGGGGGGGGHHHHGGHHGHHHHHHHHHHHHHHGAFAFFAFGAFDGH5GHHEGGBFEGAEEF1EEGGEAEGHGGGHHGHGH3BGHHHFADFGGHE?FGHHHFGGEEGHFFHDHFHFFEGFGH2F/DGGGFFCGGGGE
@M02034:409:000000000-BFKT7:1:1101:16011:2254 1:N:0:32
AAAGTCGAGGTGCCTAAAGTGGCAACCCAGACTACTAAGCAGGTTGGTGGTGTAGAGCTTCCTGTAGCCGCATGGCGTTCGTACTTAAATATGGAACTAACCATTCCAATTTTCGCTGTCTCTTATACACATCTCCGAGCCCACGAGAC
+
A>AAAFBBBBAAGGGGGGGGGFGGFAFEGHHGHGFHHHHCHFDFGHGEFFAFAFGFGGHHHHHGFFGGHEAEEEHGEEGFEEGFGHGFHHGHGHBGEGFGGEHHHHFFHHHHHHGEGGFBGDGGGHGHHFHHHHBFE@FCFEHGDGGGG
@M02034:409:000000000-BFKT7:1:1101:16090:2260 1:N:0:32
AAAGTCGAGGTGCCTAAAGTGGCAACCCAGACTCCGCCGAATGTTGGTGGTGTAGAGCTTCCTGTAGCCGCATGGCGTTCGTACTTAAATATGGAACTAACCATTCCAATTTTCGCTGTCTCTTATACACATCTCCGAGCCCACGAGACC
+
BACBAFCCCCABGGGGGGGGFGGHHHHGGHHGHHHGGGGGGGHHHHHGFFBFCGHHHHHHGHHHGHHFHEEGGFGGGGGGGGGHHHHGHGHHHHGFHHHHHHGHHHHHHHHHHHGGGGGHHGHHHHGHGHGHHHHHECCDCFEADFGFGF
@M02034:409:000000000-BFKT7:1:1101:19718:2280 1:N:0:32
AAAGTCGAGGTGCCTAAAGTGGCAACCCAGACTGATCGGCCGGTTGGTGGTGTAGAGCTTCCTGTAGCCGCATGGCGTTCGTACTTAAATATGGAACTAACCATTCCAATTTTCGCTGTCTCTTATACACATCTCCGAGCCCACGAGACC
+
BBCCCFCCCCBBGGGGGGGFGGGGHHHGGHHGHHHHHGGGGGGGGGGEFGEFHHHGGHHHHHHHGHHFHEGGGGHHGGGGGFGHHHFFHHHHHHDFHHHHHHHHHHGHHHHHHHGGGGGGHHHHGHHHHHFHFGGHGFGGGGGFG?CGGE
@M02034:409:000000000-BFKT7:1:1101:10631:2293 1:N:0:32
AAAGTCGAGGTGCCTAAAGTGGCAACCCAGACTAATAATCAGGTTGGTGGTGTAGAGCTTCCTGTAGCCGCATGGCGTTCGTACTTAAATATGGAACTAACCATTCCAATTTTCGCTGTCTCTTATACACATCTCCGAGCCCACGAGACC
+
BBABAFCBCCCAGGGGGGGGGGGHHHHGGHHGHHHHHHHHHHHHHHGEFGEFHHHEGHHHHHHHGHHGHEFFGGHHGGGFFGHHHHFFEGGHHHFFHHHHHHGHHHHFHHHHHHGGGGGGEFFFHFFHFHGHHHFHGBGCGGHGGCGGGG
@M02034:409:000000000-BFKT7:1:1101:18717:2294 1:N:0:32
AAAGTCGAGGTGCCTAAAGTGGCAACCCAGACTACGAAGGATGTTGGTGGTGTAGAGCTTCCTGTAGCCGCATGGCGTTCGTACTTAAATATGGAACTAACCATTCCAATTTTCGCT
+
AAAAADAA@DAAFGFFG1GGBGEC1FC0AGFFGHHCAE/EGGFHGE/EAABBGDG2ADFGHEHHHGF2GEG?EFHHGGGFGEECGHG1GGBHFFBGHH1GHF1BGHFB2B1FGG/EG
@M02034:409:000000000-BFKT7:1:1101:18734:2298 1:N:0:32
AAAGTCGAGGTGCCTAAAGTGGCAACCCAGACTACGAAGGATGTTGGTGGTGTAGAGCTTCCTGTAGCCGCATGGCGTTCGTACTTAAATATGGAACTAACCATTCCAATTTTCGCTGTCTCTTATACACATCTCCGAGCCCACGAGACC
+
CCCCCFCCCCCCGGGGGGGFGGGHHHHGGHHGHHHGGHGGHHHHHHHGGGGFGHGGHFHHHGHHHHHHHGGGGGHHGGGGGGHHHHGHHHHHHHGHHHGHHHFHHHHHHHHHHHGGGGGHHGHHHHHHFHHHHHHHGCGCGGGGGGGGFG
@M02034:409:000000000-BFKT7:1:1101:15320:2303 1:N:0:32
AAAGTCGAGGTGCCTAAAGTGGCAACCCAGACTGGGTGTGGGGTTGGTGGTGTAGAGCTTCCTGTAGCCGCATGGCGTTCGTACTTAAATATGGAACTAACCATTCCAATTTTCGCTGTCTCTTATACACATCTCCGAGCCCACGAGACC
+
BBCBBFBABCCCGGGGGGGFFGGHHHHGGHEGHHHHGEFGGGGEFFGGFGBFHHHFGGHHFHHHHHGDFEGGEGHGFGGGFEGHGHGFHHFHHGGBGHHFHHHHHHFFHHHHHHGFGGEDHFHHHHGHEGFHGHFFC/C<CFHGGGGDDA
@M02034:409:000000000-BFKT7:1:1101:18531:2323 1:N:0:32
AAAGTCGAGGTGCCTAAAGTGGCAACCCAGACTAAGAATAATGTTGGTGGTGTAGAGCTTCCTGTAGCCGCATGGCGTTCGTACTTAAATATGGAACTAACCATTCCAATTTTCGCTGTCTCTTATACACATCTCCGAGCCCACGAGACC
+
BACCAFCBCCCBGGGGGGGGGGGHHHHGGHHGHHHHHGGHGFHGHHHFGGGGHHGGGEFHGHHHHHHHGEFEFGHGGEGEGGHGHHHGHHHHHHDFHHHGBCEFGFGFHHHHHHGGGGFHHHHHGHGHFH2GFGFFFCGGGGHGG/@EGG
@M02034:409:000000000-BFKT7:1:1101:10667:2327 1:N:0:32
AAAGTCGAGGTGCCTAAAGTGGCAACCCAGACTAAGAATACGGTTGGTGGTGTAGAGCTTCCTGTAGCCGCATGGCGTTCGTACTTAAATATGGAACTAACCATTCCAATTTTCGCTGTCTCTTATACACAT
+
AAAAAFAB@DAAFFGGB4F6FFGHHGHGGCHGHHHHDHCHCGGFGGGAAEAFBBFADBGFFHFHHHHGFEEEEGFFEEEGGEGFEHFHHEEGFGE@EFFHHHFHGHHHHHEHHBEEE?EFDGHHGGBFBB1?
@M02034:409:000000000-BFKT7:1:1101:10646:2328 1:N:0:32
AAAGTCGAGGTGCCTAAAGTGGCAACCCAGACTAAGAATACGGTTGGTGGTGTAGAGCTTCCTGTAGCCGCATGGCGTTCGTACTTAAATATGGAACTAACCATTCCAATTTTCGCTGTCTCTTATACACATCTCCGAGCCCACGAGACC
+
AAAB?FA>ADAAFFGAFGGGGGGFHHHGGDADGFGHHGHFFHGHFGGBFEEFHHGHHFFGHGHHGGHHGGGGGFHGEGGGEF2FFGBDFGFHHH3DGG3BFGDFGDDGHHHHHGE?A?EDBFDGFFFGBF2GGGF2?@DCBCGFC/>EGG
@M02034:409:000000000-BFKT7:1:1101:16650:2335 1:N:0:32
AAAGTCGAGGTGCCTAAAGTGGCAACCCAGACTAATAATAGTGTTGGTGGTGTAGAGCTTCCTGTAGCCGCATGGCGTTCGTACTTAAATATGGAACTAACCATTCCAATTTTCGCTGTCTCTTATACACATCTCCGAGCCCACGAGACC
+
AACCBFCBCCBBGGGGGGGGGGGHHHHGGHHGHHHHHHHHHHHGHHHFFGEFGGGFGGHHHHHHFGGGFEEEGEHHGGGGGGHHHHHHHHHHGHHHHHHHHHHHHHHGHHHHHFEFGGGHGHHHHHHHHHFHHHFHE@FBFGHGGCCEGE
@M02034:409:000000000-BFKT7:1:1101:18403:2338 1:N:0:32
AAAGTCGAGGTGCCTAAAGTGGCAACCCAGACTACGGATCGGGTTGGTGGTGTAGAGCTTCCTGTAGCCGCATGGCGTTCGTACTTAAATATGGAACTAACCATTCCAATTTTCGCTGTCTCTTATACACATCTCCGAGCCCACGAGAC
+
CCCCBFCBBDBBGGGGGGGGGGGHHHHGGHHGHHGGGGGGGGGEFGGEFEFFFBGFFAFGFHHGFDFD3EE>EEFAEEGGFEFGGHHHD4FFEGB3FGGFB03BF4EBFGHHHEEEFD/B33DF3FFFHCHHGFH2?<CFGFHGGGFCE
@M02034:409:000000000-BFKT7:1:1101:10657:2343 1:N:0:32
AAAGTCGAGGTGCCTAAAGTGGCAACCCAGACTAAGAATACGGTTGGTGGTGTAGAGCTTCCTGTAGCCGCATGGCGTTCGTACTTAAATATGGAACTAACCATTCCAATTTTCGCTGTCTCTTATACACATCTCCGAGCCCACGAGACC
+
>AA3>D>>3>>AGGGFGGGBBFFHHHGGGHHGHGFCDGFHHEEFAEEAF1EFFEHGFHHHGCGF5FGFHFGGGGHHG1EFFFFGEGHFGHHFH333BGFBEGDHD4BEHHHHHHCF/<EE4F2B1GFGBF11GFFD?CC?CAHGC><?CF
@M02034:409:000000000-BFKT7:1:1101:12700:2345 1:N:0:32
AAAGTCGAGGTGCCTAAAGTGGCAACCCAGACTCATCCTACGGTTGGTGGTGTAGAGCTTCCTGTAGCCGCATGGCGTTCGTACTTAAATATGGAACTAACCATTCCAATTTTCGCTGTCTCTTATACACATCTCCGAGCCCACGAGAC
+
CCCCCFCCCCCCGGGGGGGGGGGHHHHGGHGGHF3A5A353BEG2EEGGGGGFDFDGEGHAGHHGFGDGFGEEGFFGGGGGEGEGGGHEGHHHHFFGHHBCCBGFHDGFFGFGDEEEGGHHHHHFGHG3GGGHHBGDBC?DGFGG?CGG
@M02034:409:000000000-BFKT7:1:1101:18794:2367 1:N:0:32
AAAGTCGAGGTGCCTAAAGTGGCAACCCAGACTACTGGGGGTGTTGGTGGTGTAGAGCTTCCTGTAGCCGCATGGCGTTCGTACTTAAATATGGAACTAACCATTCCAATTTTCGCTGTCTCTTATACACATCTCCGAGCCCACGAGACC
+
AAAA>FABBBBBFCGGFGGFGGGHGFGEFGHFHHHHHBHGGGEEEFEEFFEFGBGDGHHH5GGHFGGFGEGEGGHFGGGGGAHHHHHFGGDHHGDFBGGBCFFGHFFFGGHHHHC?DGFEHFGGHHGHFG2GFH2FD/@/DGEGC@CC?F
@M02034:409:000000000-BFKT7:1:1101:10430:2372 1:N:0:32
AAAGTCGAGGTGCCTAAAGTAGCAACCCAGACTAGTGAGAAGGTTGGTGGTGTAGAGCTTCCTGTAGCCGCATGGCGTTCGTACTTAAATATGGAACTAACCATTCCAATTTTCGCTGTCTCTTATACACATCTCCGAGCCCACGAGACC
+
AABBAFBBBBABGGGGGFGGGGHGGHHGFHHGHHHGHHGFGHHHHHGGFEAFFFHGHFHHFGHHGFGEHEEEEFHGGGGGEEGHHHFGHHHFHHGHHHGFGFFHHHGHHHHHHFFCGGEGHHFHGHFHHGGHHHFFC?C??FGEDCGGGA
@M02034:409:000000000-BFKT7:1:1101:11896:2376 1:N:0:32
AAAGTCGAGGTGCCTAAAGTGGCAACCCAGACTGATAAGCTGGTTGGTGGTGTAGAGCTTCCTGTAGCCGCATGGCGTTCGTACTTAAATATGGAACTAACCATTCCAATTTTCGCTGTCTCTTATACACATCTCCGA
+
BBBBBFBBBBBBGGGGGGGGGGGHHHHGGHHGHHGGE5FBHFHHFFFAFDFFHFHADEHHBGHHFBGAAFF0EEHAEEEGFFFEEGHGFHHHHG3@FGFHFG3BF?FE4BGHGFE?EEEDFEFG4G3F3F2FHF3BD@
@M02034:409:000000000-BFKT7:1:1101:12301:2384 1:N:0:32
AAAGTCGAGGTGCCTAAAGTGGCAACCCAGACTAGGAAGACGGTTGGTGGTGTAGAGCTTCCTGTAGCCGCATGGCGTTCGTACTTAAATATGGAACTAACCATTCCAATTTTCGCTGTCTCTTATACACATCTCCGAGCCCACGAGACC
+
AAABAFBBBBABGGGGFGGGGGGFHGHGGHHGHHHHHHHHHGGEGGGGFGBFFFGDGGHHHHHGBFHGHGFFGGHFEEGGEEFHHHHFHHFHHHHGGGHGHHHHGHGGHHHHHHFFGGGHHHHHFGFGEFDHHHFGECG?CCGGGCGGDF
@M02034:409:000000000-BFKT7:1:1101:13761:2425 1:N:0:32
AAAGTCGAGGTGCCTAAAGTGGCAACCCAGACTCCGTCTCAGGTTGGTGGTGTAGAGCTTCCTGTAGCCGCATGGCGTTCGTACTTAAATATGGAACTAACCATTCAATTTTCGCTGTCTCTTATACACATCTCCGAGCCCACGAGACCA
+
CCCCBFCCCDCCGGGGGGGGGGGHHHHGGHHGHGHGGHHHHHGGHHGEFGFFFFG5GGGHHGHHHHHFGGGGGGFAEFGGFFGFHHHHHHGHGGDFGHHHEGFGHHFDHHHHHGEGGEGHHHHHHGDHGFHHHHGGCGCGGGGGCCGGEC
@M02034:409:000000000-BFKT7:1:1101:17819:2437 1:N:0:32
AAAGTCGAGGTGCCTAAAGTGGCAACCCAGACTTCGAGGGGGGTTGGTGGTGTAGAGCTTCCTGTAGCCGCATGGCGTTCGTACTTAAATATGGAACTAACCATTCCAATTTTCGCTGTCTCTTATACACATCTCCGAGCCCACGAGACC
+
CCCCBFBABCBBGGGGGGFGGGGHHHHGGHFFHHHGHHGGGGGDFGGDFGCFGFGFGGHHHHHGGHGFGDCGGGHHGGGGGGFHHHFGHHHHGHGFGHFHHGHHHHHEHHHHHHGGGGGFGFFGFGGGGGGGGGBFEAGFAFFFFFFFFF
@M02034:409:000000000-BFKT7:1:1101:15253:2438 1:N:0:32
AAAGTCGAGGTGCCTAAAGTGGCAACCCAGACTGGGTGTGGGGTTGGTGGTGTAGAGCTTCCTGTAGCCGCATGGCGTTCGTACTTAAATATGGAACTAACCATTCCAATTTTCGCTGTCTCTTATACACATCTCCGAGCCCACGAGACC
+
BBBCAFCBCCAAGGGGG4FFGGGHHHHFGHHGHHHHFEGGGGGEGGGEFGFGHHHGGGHHHHHGFGGDGEGEGGHHGGGGGGHHHHHHHGGHHHBGFHGHHHFHHGHGEHHHHHGFGGGHHHHHHHHHHHHHHHHGECCFCGGGCGGDGG
@M02034:409:000000000-BFKT7:1:1101:11041:2451 1:N:0:32
AAAGTCGAGGTGCCTAAAGTGGCAACCCAGACTTATAATCAGGTTGGTGGTGTAGAGCTTCCTGTAGCCGCATGGCGTTCGTACTTAAATATGGAACTAACCATTCCAATTTTCGCTGTCTCTTATACACATCTCCGAGCCCACGAGACC
+
BBBBBBBBBBBBGGGGGGGGGGGHHHHGGHGGHHHHGHHHHHHFHHGEFFEFFFGGHHHHHHHHGDGEGEEEEGHFGGGGGGFGGGGG3BBGHHFGFGGGFFFHHHHGHHHHHHGFGGFGHEHHGGHFFGEHFFGFG@BC@CCFD?C/EE
@M02034:409:000000000-BFKT7:1:1101:18923:2463 1:N:0:32
AAAGTCGAGGTGCCTAAAGTGGCAACCCAGACTCCGCCGACGGTTGGTGGTGTAGAGCTTCCTGTAGCCGCATGGCGTTCGTACTTAAATATGGAACTAACCATTCCAATTTTCGCTGTCTCTTATACACATCTCCGAGCCCACGAGACC
+
CCCCBFCCCCCCGGGGGGGGGGGHHHHGGHHGHGGGGGGGGFGGGGGGFGEFHHHGHHHHHHHHGHHGHGGGGGHHGGGGGGGHHHHHHHHHHHFHGHFGHHFHHHHHHHHHHHGFGGGGHHHHHHFBFFEHHHHGECDCGGHGGCCDFC
@M02034:409:000000000-BFKT7:1:1101:20857:2464 1:N:0:32
AAAGTCGAGGTGCCTAAAGTGGCAACCCAGACTGCTAGTCAGGTTGGTGGTGTAGAGCTTCCTGTAGCCGCATGGCGTTCGTACTTAAATATGGAACTAACCATTCCAATTTTCGCTGTCTCTTATACACATCTCCGAGCCCACGAGACC
+
CCCCCFCCCCBBGGGGGGGGGGGHHHHGGHHGHHHHHHHHHHHHHHGGGGEFGHHFHHHHHHHHHHHFHGGGGGHHGGGGGFHHHHFGHHFHHHGHFHHHHHHHHHHGFHHHHFGGGGGHHHFHFHHGHHHHGHGHGGGCGGHGGGGGGG
@M02034:409:000000000-BFKT7:1:1101:12184:2475 1:N:0:32
AAAGTCGAGGTGCCTAAAGTGGCAACCCAGACTAAT
+
BCCCCFCBBCCBGGGGGGGGGGGHHHHGGHHGH335
@M02034:409:000000000-BFKT7:1:1101:16988:2508 1:N:0:32
AAAGTCGAGGTGCCTAAAGTGGCAACCCAGACTGTTCGTCATGTTGGTGGTGTAGAGCTTCCTGTAGCCGCATGGCGTTCGTACTTAAATATGGAACTAACCATTCCAATTTTCGCTGTCTCTTATACACATCTCCGAGCCCACGAGACC
+
BBCBBFCCCCBBGGGGGGGGGGGHHHHGGHHGHHHHHGGGHHHHHHHGGGFGFGHHHGHHHHHHGHHGHEEEGGHHGGGGGGHHHHHHHHHHHHGHFHHGHHGHHHHHHHHHHHGGGGGHHHHHFHFHHHEHHHHHGDGGGGHGGGGGGG
@M02034:409:000000000-BFKT7:1:1101:18214:2520 1:N:0:32
AAAGTCAGGTGCCTAAAGTGGCAACCCAGACTAATAATAAGGTTGGTGGTGTAGAGCTTCCTGTAGCCGCATGGCGTTCGTACTTAAATATGGAACTAACCATTCCAATTTTCGCTGTCTCTTATACACATCTCCGAGCCCACGAGACCA
+
AAAAAFF5>BCBFB5BGBFGGGHGFHGAAGGHFFFGFFFDGFBGHAEFGAFGGFGGDDGACGGE5GGFEEGGFHBEEGFEEEAGHGGHHGHHF@DBGFHHHHHHHHHGFHGHFE/EEEHGGEGHHEHHGHHHHHHC/BBBFEFD?GDDEC
@M02034:409:000000000-BFKT7:1:1101:20155:2521 1:N:0:32
AAAGTCGAGGTGCCTAAAGTGGCAACCCCGACTAATAAGAAGGTTGGTGGTGTAGAGCTTCCTGTAGCCGCATGGCGTTCGTACTTAAATATGGAACTAACCATTCCAATTTTCGCTGTCTCTTATACACATCTCCGAGCCCACGAGACC
+
BBBBBFBBBBBBGGGGGFGGGGGGHHHG2EEEGA3GE5A5BFGHGHGGGGEFHHHFHHHHHHHFHHHHHGGFGGHHGGGGFFHGHHHGHHGHHHHHGHHHHHHHHHHGGHHHHHGGGGGHHGGHFHHHHHHHHHHHGFGFGGHGGGGGGG
@M02034:409:000000000-BFKT7:1:1101:11689:2528 1:N:0:32
AAAGTCGAGGTGCCTAAAGTGGCAACCCAGACTCAGAATCATGTGGGTGGTGTAGAGCTTCCTGTAGCCGCATGGCGTTCGTACTTAAATATGGAACTAACCATTCCAATTTTCGCTGTCTCTTATACACATCTCCGAGCCCACGAGAC
+
CBCCCFCCCCBCGGGGFGGGGGGHHGHGGHHGHFGFB5GDEFDB5BE2A0ECA3F5A5B35FFHA5D5AEE0EEG1>B>EEE2?1FGF@GHGED33BFGH303B34F44FDGF4EEE<EGFEFF4FGHFBGGFFHBD//CF//=A?CDG
@M02034:409:000000000-BFKT7:1:1101:13497:2535 1:N:0:32
AAAGTCGAGGTGCCTAAAGTGGCAACCCAGACTGGGGGTACTGTTGGTGGTGTAGAGCTTCCTGTAGCCGCATGGCGTTCGTACTTAAATATGGAACTAACCATTCCAATTTTCGCTGTCTCTTATACACATCTCCGAGCCCACGAGACC
+
A>>>A5>ADBAAFFFGGGGFGFFFEGH2FGFFHHHHGGEEFHFHHFHEFFEFH3F5F5BGG3GFBGD5FE@@EEHGG?EGEE?FFFB3FGGGFF3DHFGHGEGGHGHFGGGHG4EEGGAD2GGFBGFF@CBFHFHGC/@CGGHGC?CADE
@M02034:409:000000000-BFKT7:1:1101:19663:2536 1:N:0:32
AAAGTCGAGGTGCCTAAAGTGGCAACCCAGACTAATGATCGTGTTGGTGGTGTAGAGCTTCCTGTAGCCGCATGGCGTTCGTACTTAAATATGGAACTAACCATTCCAATTTTCGCTGTCTCTTATACACATCTCCGAGCCCACGAGACC
+
BBBBBFCCCCBCGGGGGGGGGGGGHHHDFHHGGHFHHHHHGHHFHHEGGEEFADG5FFHHFBFHHFGFGGGCEFH1E?EFFGBGHHGGDDFBGE3FGE3FCGGGHHHF4FGHF4EAE/E3FHHHHHFHDGBGFBGHEB@?DAGGGGGGFF
@M02034:409:000000000-BFKT7:1:1101:12677:2551 1:N:0:32
AAAGTCGAGGTGCCTAAAGTGGCAACCCCGACTTCGGCG
+
CCDDCFDCDCCCGGGGGGGGGGGHHHHG2EEGG?D2E2A
@M02034:409:000000000-BFKT7:1:1101:18314:2555 1:N:0:32
AAAGTCGAGGTGCCTAAAGTGGCAACCCAGACTGTGAATACGGTTGGTGGTGTAGAGCTTCCTGTAGCCGCATGGCGTTCGTACTTAAATATGGAACTAACCATTCCAATTTTCGCTGTCTCTTATACACATCTCCGAGCCCACGAGACC
+
BBBBAFBBDBBBGGGGGGGGGGGHHHHGGFHGHHHHHHHHHHGFGGGGGGGFGFHGHHHHHHHHHHHHHGGGGGHGGGGGGEFHGHHHHHHGHGFFHHGHHHGHGHGFHHHHHHGGGGEHHHHHHHHHHGGHHHHHGC/DGGHGGFCGGA
@M02034:409:000000000-BFKT7:1:1101:17245:2565 1:N:0:32
AAAGTCGAGGTGCCTAAAGTGGCAACCCAGACTCATAAGTCGGTTGGTGGTGTAGAGCTTCCTGTAGCCGCATGGCGTTCGTACTTAAATATGGAACTAACCATTCCAATTTTCGCTGTCTCTTATACACATCTCCGAGCCCACGAGACC
+
CBCCCFCCCCCBGGGGGGGGGGGHHHHGGHHGHHHHHHHFGGGFGGGGFGEFGHGGHGHHHHHHGHHHGGGFGGHHGGGGGGHHHHHHHHHHHHFHHHGGGHGHHHHHHHHHHHGGGGGHHHHHGGHHHHFHHHHHGDGGGGHGGGGGGG
@M02034:409:000000000-BFKT7:1:1101:17204:2566 1:N:0:32
AAAGTCGAGGTGCCTAAAGTGGCAACCCAGACTAGTTCGGGGGTTGGTGGTGTAGAGCTTCCTGTAGCCGCATGGCGTTCGTACTTAAATATGGAACTAACCATTCCAATTTTCGCTGTCTCTTATACACATCTCCGAGCCCACGAGACC
+
BBBBBFBBBBBBGGGGGGGFGGGGHHHGGHHGHHGFHHFGGGGEEEGGGGGGHHHGHHHHGHHHFGGFHGGGGGHHGGGGGGHEGHHHHHFHHHFEGHHHHHHHGHGHHHHHHHGGGGEFFGHGHHHHHHEHHHHGGCGGCGHGGCCGGG
@M02034:409:000000000-BFKT7:1:1101:11509:2576 1:N:0:32
AAAGTCGAGGTGCCTAAAGTGGCAACCCAGACTCAGAATGAGGTTGGTGGTGTAGAGCTTCCTGTAGCCGCATGGCGTTCGTACTTAAATATGGAACTAACCATTCCAATTTTCGCTGTCTCTTATACACATCTCCGAGCCCACGAGACC
+
AAAAAFBABBAAGGGGGGGFGFDHHDGGGFDEHFHFHHHHHGHHHHGFF1AFGHHFFHHHBAGGHFHBGEC@EEHFF>@FE>2BGGEBFGFHFF3F@GGEGFFHHFF4BFG4F4E?EGEEHFFFGHFFGG2?GFBFC/@@/FAC/@CDFF
@M02034:409:000000000-BFKT7:1:1101:12354:2590 1:N:0:32
AAAGTCGAGGTGCCTAAAGTGGCAACCCAGACTGCGACGGCGGTTGGTGGTGTAGAGCTTCCTGTAGCCGCATGGCGTTCGTACTTAAATATGGAACTAACCATTCCAATTTTCGCTGTCTCTTATACACATCTCCGAGCCCACGAGACC
+
BBBBBFBBBBBBGGGFGGGGGGGHHHHGGHDG3FCEGEGGGGGGEGG?FFGGA3F3B4BF3GHHE@B@BEGEEEHAEE@FEE?EGHHH?FDFFF22F?GFF0FFFFGBFGHGH2CDGD/?<D?B<F1FGC1FBBGBD->CD.GFFCC?EC
@M02034:409:000000000-BFKT7:1:1101:15945:2593 1:N:0:32
AAAGTCGAGGTGCCTAAAGTGGCAACCCAGACTCAGAAGCAGGTTGGTGGTGTAGAGCTTCCTGTAGCCGCATGGCGTTCGTACTTAAATATGGAACTAACCATTCCAATTTTCGCTGTCTCTTATACACATCTCCGAGCCCACG
+
AAAAAFAADBABGGGGGGGGFFEFFGHDGHEFGHFGFHFGHHHGHHGGGGGEA3G5FHHHBHHGFBDDBEEEEEFGGE@AEFBFGHHBHFGBFEBDFGFHGG3FEDGBHHGHHFFGGA?BGFFDFEFFGG2FHHHED@/B<//?@
@M02034:409:000000000-BFKT7:1:1101:14519:2597 1:N:0:32
AAAGTCGAGGTGCCTAAAGTGGCAACCCAGACTAATAATCATGTTGGTGGTGTAGAGCTTCCTGTAGCCGCATGGCGTTCGTACTTAAATATGGAACTAACCATTCCAATTTTCGCTGTCTCTTATACACATCTCCGAGCCCACGAGAC
+
A3AABF@BBBAAGGGGCGGGGGGHHHHGGGHGFHHHHFFHFFGHHFAEC2EFHFGB55EHHHHHBBGFHGGGGEFGFEFGGGHGGGFBGHBHHFBDGG33@CFHGHHE4FFHFDFCEAAB4FFGFFDFGCFCGFHGDCCDGECFF?CGG
@M02034:409:000000000-BFKT7:1:1101:15092:2606 1:N:0:32
AAAGTCGAGGTGCCTAAAGTGGCAACCCAGACTGCTAATTCTGTTGGTGGTGTAGGGCTTCCTGTAGCCGCATGGCGTTCGTACTTAAATATGGAACTAACCATTCCAATTTT
+
AAAAAFAADDAAECGEGGFFGFFGFCG?FFGCGHGFDFBGGHFHHHEEAAEAG3A312FFF3B5555A3A0>1BCF0E/1E1?BBB4G3FD4F333BB3@F033?BD?FGBFB
@M02034:409:000000000-BFKT7:1:1101:12920:2629 1:N:0:32
AAAGTCGAGGTGCCTAAAGTGGCAACCCAGACTTGTAGTCAGGTTGGTGGTGTAGAGCTTCCTGTAGCCGCATGGCGTTCGTACTTAAATATGGAACTAACCATTCCAATTTTCGCTGTCTCTTATACACATCTCCGAGCCCACGAGACC
+
CCCCCFCBBBBBGGGGG4FGFGGHHHHGGHHGHDHHHHHHHHHGGHGGFGBFGGHHHHHHHHHGGHHFHEE>EEHGGGGGGGGHHHFGFHGHHGHHGHHHHHHGHHFFFGHHHFFFGGEDHFHHGHFHFFBGFGFGG?C@DGHGG@CDGE
@M02034:409:000000000-BFKT7:1:1101:16710:2633 1:N:0:32
AAAGTCGAGGTGCCTAAAGTGGCAACCCAGACTTCGGCTGCTGTTGGTGGTGTAGAGCTTCCTGTAGCCGCATGGCGTTCGTACTTAAATATGGAACTAACCATTCCAATTTTCGCTGTCTCTTATACACATCTCCGAGCCCACGAGACC
+
BBCCCFCCDDBBGGGGGGGFGGGGHHHGGHHGHBFC22FEFHHHHHHEFGFGGHHHHHHHHHHHGGGHHGGGGGHHGGGGGGHHHHHHGHHHHHHGGHHHHHGHHHHHHHHHHHGGGGGHHHHHHHFHHHGHHHHHF/DCCGHGGCGGGG
@M02034:409:000000000-BFKT7:1:1101:13092:2636 1:N:0:32
AAAGTCGAGGTGCCTAAAGTGGCAACCCAGACTGAGAAGAATGTTGGTGGTGTAGAGCTTCCTGTAGCCGCATGGCGTTCGTACTTAAATATGGAACTAACCATTCCAATTTTCGCTGTCTCTTATACACATCTCCGAGCCCACGAGACC
+
BBBCAFCBCCBBGGGGBGGGGGGGHHHGGHHGHHHHHHHGHGGFHHHGGGEFGHHHHHHHHHHHGGGHHGGEEGHHGGGGGGHHHHBEHHHHHHGGFGFGHHFHHHHHFGHHHHEEGGGHHHHHHHGH?GBHGHGFDCGGGGHGGGGGGF
@M02034:409:000000000-BFKT7:1:1101:10096:2640 1:N:0:32
AAAGTCGAGGTGCCTAAAGTGGCAACCCAGACTCCTACGCGGGTTGGTGGTGTAGAGCTTCCTGTAGCCGCATGGCGTTCGTACTTAAATATGGAACTAACCATTCCAATTTTCGCTGTCTCTTATACACATCTCCGAGCCCACGAGAAC
+
AABBAFBA3AAAGGGGGGGGGGGHGGHGGHHGGFGHHHFEECE0FECEFDAEG@GDBGHF5F3GF4F4EEGEGEGCFEGGCFCHEHHHHGFGHFF3EGGGFABBDGD?DG3FFBDEF?CDGFF2@B2FF11?F1?1<@?D@FE.<<CA.C
@M02034:409:000000000-BFKT7:1:1101:21413:2651 1:N:0:32
AAAGTCGAGGTGCCTAAAGTGGCAACCCAGACTGGGGGTGGGGTTGGTGGTGTAGAGCTTCCTGTAGCCGCATGGCGTTCGTACTTAAATATGGAACTAACCATTCCAATTTTGG
+
CCCCCFCBBBBCGGGGGGGGGGGHHHHGGHHGHFA22AEE?0AEEGGEFGGGHGHGHGHHHHHHGGHHHFGEGGHHGGGGGGHHHHHGHHHGHHEGHHHHHHHHHHHHHHHH22>
@M02034:409:000000000-BFKT7:1:1101:13102:2654 1:N:0:32
AAAGTCGAGGTGCCTAAAGTGGCAACCCAGACTGAGAAGAATGTTGGTGGTGTAGAGCTTCCTGTAGCCGCATGGCGTTCGTACTTAAATATGGAACTAACCATTCCAATTTTCGCTGTCTCTTATACAC
+
>>>A>D1A1>AACFG11BGEFGCHGHFEECEFHHHCGHF1FFFDGGHCFEEFGHHGHH1FFFHHF2AB1EEGGGGFE?EEEEFCGHFB@GFGH111FFFFHHBGFGBEGDHDGGEEA/<1BGHGFG2GFG
@M02034:409:000000000-BFKT7:1:1101:17280:2658 1:N:0:32
AAAGTCGAGGTGCCTAAAGTGGCAACCCAGACTCAGAGTAATGTTGGTGGTGTAGAGCTTCCTGTAGCCGCATGGCCTTCGTACTTAAATATGGAACTAACCATTCCAATTTTCGCTGTCTCTTATACACATCTCCGAGCCCACGAGACC
+
BCCBBFCADDBBGGGGGGGGGGGHHHHGGHHGHGHHGHGHHHHGGHHGGGEFGGGFGGHHGHHHGEFBGEEEEGHHHHHHHHHHHHGGHHGHHHFFHHHGHHHHHFFFHHHHHHGFGGFGHHHHHHHHGHHHHHDGE?@>DGHGG/@FDC
@M02034:409:000000000-BFKT7:1:1101:14904:2658 1:N:0:32
AAAGTCGAGGTGCCTAAAGTGGCAACCCAGACTGCTCCGAGTGTTGGTGGTGTAGAGCTTCCTGTAGCCGCATGGCGTTCGTACTTAAATATGGAACTAACCATTCCAATTTTCGCTGTCTCTTATACACATCTCCGAGCCCACGAGACC
+
BBBBBFBBBBBBGGGGGGGGGGGGHHHGGHHGH33F53BE?2AGGHHGGGGFHGGFGHHHHHHHGHGFHGGEFFHHGGGGFFHHHHHGHHHHHHFFHHHHHGHHHHHGHHHHHHGFGGGHHHHHHFHFHGHHHHFHFCCDGEGGGGGGGC
@M02034:409:000000000-BFKT7:1:1101:17297:2678 1:N:0:32
AAAGTCGAGGTGCCTAAAGTGGCAACCCAGACTCAGAGTAATGTTGGTGGTGTAGAGCTTCCTGTAGCCGCATGGCCTTCGTACTTACATATGGAACTAACCATTCCAATTTTCGCTGTCTCTTATACACATCTCCGAGCCCACGAGAC
+
A@??AF1AADAAFFF1FGGGFFCFBFHECHHG1A1B11DD12DEFFEEEEEFHHH2GGGGHFHFBE2GHGGCCGHH0B1GHEGHHHG1FG@FHBEDGG1FFGGFHHHGBGGDGH/?FE>FGHGHGF22FFBEGHHEC@@/@F/F/@CCE
@M02034:409:000000000-BFKT7:1:1101:21505:2701 1:N:0:32
AAAGTCGAGGTGCCTAAAGTGGCAACCCAGACTGCGTCTGCGGTTGGTGGTGTAGAGCTTCCTGTAGCCGCATGGCGTTCGTACTTAAATATGGAACTAACCATTCCAATTTTCGCTGTCTCTTATACACATCTCCGAGCCCACGAGACC
+
BAAABFBADBBBGGGGGGGGGGFHHHHGGGHGHHHGGGDGHGFGGGGFFDEGHEGBGFGHHFHGFGGFGEFEEFHHEEFGFEFEGHFGHHFHHHBHHHHHHFHGHHGFFHHHHGEEGGGFGFGHGHHHHHHGHHFFD@GCGFHGGGG?AF
@M02034:409:000000000-BFKT7:1:1101:12318:2712 1:N:0:32
AAAGTCGAGGTGCCTAAAGTGGCAACCCAGACTAATAGGCAGGTTGGTGGTGTAGAGCTTCCTGTAGCCGCATGGCGTTCGTACTTAAATATGGAACTAACCATTCCAATTTTCGCTGTCTCTTATACACCTCTCCGAGC
+
BBBBCFBABCCCGGGGGGGGGGGHHHHEGHHGHB3GFHHG3AEHFF2AAEEEA3D5D5BE5FGG55DAABE0EEC1>?ECE>???EGD@@G4B@33BCFF?03B?4B44B?GD4>?/EEFDGFF3BG3B22BF2?B?//>
@M02034:409:000000000-BFKT7:1:1101:18956:2715 1:N:0:32
AAAGTCGAGGTGCCTAAAGTGGCAACCCAGACTAATGATACTGTTGGTGGTGTAGAGCTTCCTGTAGCCGCATGGCGTTCGTACTTAAATATGGAACTAACCATTCCAATTTTCGCTGTCTCTTATACACATCTCCGAGCCCACGAGACC
+
BBBBBFBBBBABGGGGGGGFGGGFGHHGGHHGHHGGHHFHHHFGGHHGGGAFGHH5GHHHHGHHGHEFGF?EFGHGGEGGGGFHGHHGHHHHHFF3GHHHHHGHHHHGBGHHHHGGGGFBFGHHGHEHFHFHFGHFGCGCGGHGGCFGGA
@M02034:409:000000000-BFKT7:1:1101:21499:2719 1:N:0:32
AAAGTCGAGGTGCCTAAAGTGGCAACCCAGACTGCGTCTGCGGTTGGTGGTGTAGAGCTTCCTGTAGCCGCATGGCGTTCGTACTTAAATATGGAACTAACCATTCCAATTTTCGCTGTCTCTTATACACATCTCCGAGCCCACGAGACC
+
CCCCCFBCDBBCGGGGGGGFGGGGHHHGGHHGHHHGGGGGHGGGGGGEFGGFHHHHHHHHHHHHHHHHHGGGFGHHGGGGGGHHHHHGHHGGHHGHHHHGHGHHHHHGGHHHHHCGGCGHHHHGHHHHHHHHHHHGG/@CGGHGGGGGGG
@M02034:409:000000000-BFKT7:1:1101:17920:2725 1:N:0:32
AAAGTCGAGGTGCCTAAAGTGGCAACCCAGACTCAGGCTGCTGTTGGTGGTGTAGAGCTTCCTGTAGCCGCATGGCGTTCGTACTTAAATATGGAACTAACCATCCAATTTTCGCTGTCTCTTATACACATCTCCGAGCCCACGAGACCA
+
ABAAAFBBBBAAFFGGGGGGGFGFFHH?EFHFHFGHHGHHGHGGHFHGFGEFFGGBFHFHFHHGA5EBFAEEFFHHGGGGEF2?FHHFHHFHGFE3CGHHGHFHGHHHGHGGEE/?E?FGGHHHHFFHHEHGHHHGGGGFGHFGFGCACF
@M02034:409:000000000-BFKT7:1:1101:15661:2726 1:N:0:32
AAAGTCGAGGTGCCTAAAGTGGCAACCCAGACTGCTACGAGGGTTGGTGGTGTAGAGCTTCCTGTAGCCGCATGGCGTTCGTACTTAAATATGGAACTAACCATTCCAATTTTCGCTGTCTCTTATACACATCTCCGAGCCCACGAGAC
+
CCCBCFCCBCCCGGGGGGGFGGGGHHHGGHHGHGFGHHFEEGGEHGEBFEEAF3G5DDBGDGHHFDD5@EE@FEF1EEEFE?B1FHFFEBFFFB33FGHH30?F3BG4FHFHGDEEED/B3BBF3D3BFB2FGHH2C/CFCGEFCC-<<
@M02034:409:000000000-BFKT7:1:1101:17753:2733 1:N:0:32
AAAGTCGAGGTGCCTAAAGTGGCAACCCAGACTGCGCCTAAGGTTGGTGGTGTAGAGCTTCCTGTAGCCGCATGGCGTTCGTACTTAAATATGGAACTAACCATTCCAATTTTCGCTGTCTCTTATACACATCTCGAGCCCACGA
+
BBBBBFBBBBABGGGGGGGGGGGHHHHGGDHGHBA222B23BGGAA0BF?FCA3D5A5BF5BFD5BA5A?E0EEC1>?>F>>2??GGF3@G4@F33BFHF303B?4F44BEHD4/?E/??33B?3BF?GCFGGFHHGD/B/</<<
@M02034:409:000000000-BFKT7:1:1101:17912:2741 1:N:0:32
AAAGTCGAGGTGCCTAAAGTGGCAACCCAGACTCAGGCTGCTGTTGGTGGTGTAGAGCTTCCTGTAGCCGCATGGCGTTCGTACTTAAATATGGAACTAACCATCCAATTTTCGCTGTCTCTTATACACATCTCCGAGCCCACGAGACCA
+
AAABBFCBBCABGGFGGGGBGFGHGHHGGHHGFHHHHHHHGHHHHHHFFFEF1FGFHHGHHHHHHFHFHGGGGGGHGEGGGGHHHHHHHHHGHHGHHHGGHHGHHHFFHHHHHCDFGGHHHFGDHFFHHHGHGDGDDGGBFHG?@DFGGH
@M02034:409:000000000-BFKT7:1:1101:21407:2748 1:N:0:32
AAAGTCGAGGTGCCTAAAGTGGCAACCCAGACTAATCAGATGGTTGGTGGTGTAGAGCTTCCTGTAGCCGCATGGCGTTCGTACTTAAATATGGAACTAACCATTCCAATTTTCGCTGTCTCTTATACACATCTCCGAGCCCACGAGACC
+
CCCCCFCABCCBGGGGGGGGGGGHHHHGGHHGHGGHHHHHHHHHHGGEFDGFGBGAGGGHEHHHHFFDFEGEEFHFEEEGGEBGGFHF3BGHGF3DGGHHFF3FFGHDDFFHHE@EGGEGBHGFDF3FGFFGGDGEFCGGGGFFGGGGGG
@M02034:409:000000000-BFKT7:1:1101:18170:2761 1:N:0:32
AAAGTCGAGGTGCCTAAAGTGGCAACCCAGACTCGTACGCGGGTTGGTGGTGTAGAGCTTCCTGTAGCCGCATGGCGTTCGTACTTAAATATGGAACTAACCATTCCAATTTTCGCTGTCTCTTATACACATCTCGGGCCCACG
+
BACCAFCADBABGGGGGGGGGGGHHHHGGHHGH32B22A220AEFGGGFGEFGHGFGFHHHHHHGHHHGGGGGGGFGEGGGGHHHHHHHHHHHHGFHHGHHHGHHHHGHHHHHHGEGGGGFFGHGHHHFHHHH1F</<<>DA.<
@M02034:409:000000000-BFKT7:1:1101:12421:2761 1:N:0:32
AAAGTCGAGGTGCCTAAAGTGGCAACCCAGACTCCTCCGTCTGTTGGTGGTGTAGAGCTTCCTGTAGCCGCATGGCGTTCGTACTTAAATATGGAACTAACCATTCCAATTTTCGCTGTCTCTTATACACATCTCCGAGCCCACGAGACC
+
BBCCCFCCCCBBGGGGGGGGGGGHHHHGGHHGHHHHHHGGHHGHHHHEFGEFFFGFHHGHFFHHFGHHHFGEGGHHGGGGGGHHHHHGHHHHHHGHGHGHHHFHHHHGHHHHHFFEGGGGHFHHHHFHGGFHHHFHGCC?CGHGGGGGGF
@M02034:409:000000000-BFKT7:1:1101:16684:2775 1:N:0:32
AAAGTCGAGGTGCCTAAAGTGGCAACCCAGACTAGGAATCAGGTTGGTGGTGTAGAGCTTCCTGTAGCCGCATGGCGTTCGTACTTAAATATGGAACTAACCATTCCAATTTTCGCTGTCTCTTATACACATCTCCGAGCCCACGAGACC
+
CCCCCFCCCCCBGGGGGGGGGGGHHHHGGHHGHFHGBGHGHGHGBFCAAEEEABF5EBFG5FGFAAF5AEGEEGFAEEEFEE?FGGHHFFHFFF33FGHHBC?FG?GBEGDHFDC?FEEFF4FGFGHDH2?GHGGFD?@C</FFGCFDDC
@M02034:409:000000000-BFKT7:1:1101:18181:2778 1:N:0:32
AAAGTCGAGGTGCCTAAAGTGGCAACCCAGACTCCTACGCATGTTGGTGGTGTAGAGCTTCCTGTAGCCGCATGGCGTTCGTACTTAAATATGGAACTAACCATTCCAATTTTCGCTGTCTCTTATACACATCCCGAGCCCACGAGACC
+
BBAABFABBBAAGGGGGGGGFDFFGHH2CGGGHHHHHHEFEGGHHHHEFEEFGFGAGGHHHHHHFGEFGGGEEEGHG?EGGGGHHHHFGHFHHHFGHFFFGFF?GFHFHHHHHGEGGGFHFHHHHHGHGFHHHGHC/>B@CEGDF/A?F
@M02034:409:000000000-BFKT7:1:1101:11930:2782 1:N:0:32
AAAGTCGAGGTGCCTAAAGTGGCAACCCAGACTTCGTCGGCGGTTGGTGGTGTAGAGCTTCCTGTAGCCGCATGGCGTTCGTACTTAAATATGGAACTAACCATTCCAATTTTCGCTGTCTCTTATACACATCTCCGAGCCCACGAGACC
+
CCCCCFCCCCBCGGGGGGGGGGGHHHHGGHHGHHHGHGGGGGGEGGGEFGEFGGHBGGHHFHHH3BBDGEEEEGHGFEFFGGFHHHDFHHFDGHBGFHFGHHGHGFHHHHHHHFGEGDADHEHGFF?DFGFHEGFFGCD@FGGGGC-?.E
@M02034:409:000000000-BFKT7:1:1101:13686:2787 1:N:0:32
AAAGTCGAGGTGCCTAAAGTGGCAACCCAGACTGGGTGTGGGGTTGGTGGTGTAGAGCTTCCTGTAGCCGCATGGCGTTCGTACTTAAATATGGAACTAACCATTCCAATTTTCGCTGTCTCTTATACACATCTCCGAGCCCACGAGAC
+
CBCCBFCABBBCGGGGGGGFGGGHHGHGGHHGHHDHBAABEDGFEGGEGGEFGGGFGGHHHHHHGHHGHFGEEGHHGGGGGGHHHHHHHHHHGHHHHGGFHHHHHHHHFGHHHHGGGGGGHFHHGHHHHHGHHHFGDCGGGGHGCA@GG
@M02034:409:000000000-BFKT7:1:1101:11941:2798 1:N:0:32
AAAGTCGAGGTGCCTAAAGTGGCAACCCAGACTTCGTCGGCGGTTGGGGGTGTAGAGCTTCCTGTAGCCGCATGGCGTTCGTACTT
+
A3>A>D?A3AAAFFFG4G4BGBFAFEHEFDGFFFHAGEE2EECA0A?00>>EEFG3D43B3BEFFDBGFA/EDEHHGECAD?C?GG
@M02034:409:000000000-BFKT7:1:1101:16686:2799 1:N:0:32
AAAGTCGAGGTGCCTAAAGTGGCAACCCAGACTAGGAATCAGGTTGGTGGTGTAGAGCTTCCTGTAGCCGCATGGCGTTCGTACTTAAATATGGAACTAACCATTCCAATTTTCGCTGTCTCTTATACACATCTCCGAGCCCACGAGAC
+
AABABFAB3>AAGGGGGGGGFFGHHHHGGHHGGGFBGHBDBFEGFB2E211AFDDF5DGHHFHFFGHHHFGEFGHHGEGGGEFHHGFBGHFDGHBHHHFGHHGHFHHEHHHHF4EG?//BGGHHEGGFEHEHHHHHCCF//?CFCCGFF
@M02034:409:000000000-BFKT7:1:1101:13696:2801 1:N:0:32
AAAGTCGAGGTGCCTAAAGTGGCAACCCAGACTGGGAGTGGGGTTGGTGGTGTAGAGCTTCCTGTAGCCGCATGGCGTTCGTACTTAAATATGGAACTAACCATTCCAATTTTCGCTGTCTCTTATACACATCTCCGAGCCCACGAGAC
+
AAAAAFA3DDBAGGGGGGGFGGGHHHHGGHHGHHGH22AFA2EGGGGEFGEFHHHGHGFHHHHHGHHHHGGGGGHHGGGGGFGHHHHHHHHHHHGGFFGHHHFHHGHHFHHHHHGGGGGGHHGHGFFHFHHHHFHHGF?CGGHGCC-EA
@M02034:409:000000000-BFKT7:1:1101:9688:2807 1:N:0:32
AAAGTCGAGGTGCCTAAAGTGGCAACCCAGACTAATAATAATGTTGGTGGTGTAG
+
AAAABF3A@DA?CGFBGGGGGCGFBGFA2C2AFG3D55A55FFFGGCEE2AF135
@M02034:409:000000000-BFKT7:1:1101:16814:2812 1:N:0:32
AAAGTCGAGGTGCCTAAAGTGGCAACCCAGACTACGAATAAGGTTGGTGGTGTAGAGCTTCCTGTAGCCGCATGGCGTTCGTACTTAAATATGGAACTAACCATTCCAATTTTCGCTGTCTCTTATACACATCTCCGAGCCCACGAGACC
+
AABCAFBBCCBCGGGGGGGGGGGHHHGGGHHGHHHGEHGGHHHHFHGGEGEEFBGFGFHHHHFGGFHBFFGEFGGFFGGGGFGHGFHFHHHHHFGFCGD3BCGFFGHEHHHHHHEEGGEBGEGHFHHGHGFHFHDGECGGCFHGFCDGDF
@M02034:409:000000000-BFKT7:1:1101:15699:2813 1:N:0:32
AAAGTCGAGGTGCCTAAAGTGGCAACCCAGACTCGGCCTGGTGTTG
+
?AAABFABBBAAFGGGGGGGGGGFFHGGGHHGG3BE22ABFGFH2C
@M02034:409:000000000-BFKT7:1:1101:11832:2827 1:N:0:32
AAAGTCGAGGTGCCTAAAGTGGCAACCCAGACTGGTGGGGTTGTTGGTGGTGTAGAGCTTCCTGTAGCCGCATGGCGTTCGTACTTAAATGGAACTAACCATTCCAATTTTCGCTGTCTCTTATACACATCTCCGAGCCCACGAGACCAG
+
ABBBBFBABDABGGGBAAGGGGGHGHGGGDFGGHHFGGGGEEGGHHHGGGDFHHHFHGHHHGHHGHHHHGG@EGHHGGGGGGHHHHD?GGHHBHFGFFHFGHFGHFHHHHHHGEGGGHHEHFFHGFEHFBFGFGGCDGGFGGGGGGGGF<
@M02034:409:000000000-BFKT7:1:1101:21021:2827 1:N:0:32
AAAGTCGAGGTGCCTAAAGTGGCAACCCAGACTAGGAATGGGGTTGGTGGTGTAGAGCTTCCTGTAGCCGCATGGCGTTCGTACTTAAATATGGAACTAACCATTCCAATTTTCGCTGTCTCTTATACACATCTCCGAGCCCACGAGACC
+
ABBBBFBBDBAAFGGGGGGGFGGHGGEEFFHGEDGC3FGHFHCGFEEEFFABGFG5GHHHHFHHHHHHHGCEEEHHGAFEEE2FGGFBGHFHHHDGHHFHHA3G3GFDBGHHHHCGGEAGHGGHGGFFHHGHHFHFD?CC@FHGGFGGGC
@M02034:409:000000000-BFKT7:1:1101:16822:2828 1:N:0:32
AAAGTCGAGGTGCCTAAAGTGGCAACCCAGACTACGAATAAGGTTGGTGGTGTAGAGCTTCCTGTAGCCGCATGGCGTTCGTACTTAAATATGGAACTAACCATTCCAATTTTCGCTGTCTCTTATACACATCTCCGAGCCCACGAGACC
+
BBBBBFABBBAAGGGGGGGGGGGGFFFFFFHGFHHGGHHEHHGHHHFAFGFFGBG5GEFGHFHH5FFGHGGCEGGAEEFGGECHHHHEHHGGHHBDGHHHHFFHHHHFGHDGF?<FGDAE4FGFDDGFHGHHHHHFG@FGFCHGCCFGGF
@M02034:409:000000000-BFKT7:1:1101:21651:2828 1:N:0:32
AAAGTCGAGGTGCCTAAAGTGGCAACCCAGACTCCTACTGAGGTTGGTGGTGTAGAGCTTCCTGTAGCCGCATGGCGTTCGTACTTAAATATGGAACTAACCATTCCAATTTTCGCTGTCTCTTATACACATCTCCGAGCCCACGAGACC
+
BBAAAFABBBBBGGGGGGGGGGGFHHHFGHEGHHHFHGFHHHGHHHGEEEBFGDG5GDGHHGHHFGHGHGEGEEHFFEEFGEGHFHFFHHEGHHFGGHHHHGHHHHHDGGHHHGGGGGFGGHGHFHGGHFHHHHHFG?FGGGHGDFGGGG
@M02034:409:000000000-BFKT7:1:1101:10264:2830 1:N:0:32
AAAGTCGAGGTGCCTAAAGTGGCAACCCAGACTTGTGGGCAGGTTGGTGGTGTAGAGCTTCCTGTAGCCGCATGGCGTTCGTACTTAAATATGGAACTAACCATTCCAATTTTCGCTGTCTCTTATACACATCTCCGAGCCCACGAGACC
+
CCCCCFCBCCAAGGGGGGFGGGGHGHGGGHHGHGHHHGGGHGGFHHGFFGEFGFGFGGHHGFHGGGHFFFCFGGHFEEEGGGGEHHFFHHHHHHGFHHHHFFHHHHHGHHHHH4E<EE?GHHHHFHHHFC?FHHFFCCGCCEFEG@CDGF
@M02034:409:000000000-BFKT7:1:1101:12965:2841 1:N:0:32
AAAGTCGAGGTGCCTAAAGTGGCAACCCAGACTAATAAGTCTGTTGGTGGTGTAGAGCTTCCTGTAGCCGCATGGCGTTCGTACTTAAATATGGAACTAACCATTCCAATTTTCGCTGTCTCTTATACACATCTCCGAGCCCACGAGACC
+
BBBBBFBBBBABGGGGGGGGFGGHHHHGGHHGHHHHHGHGHHHGGHHGFGFGEBFGGHHHHHHHHGHHHGGGGGHHGGGFGGFHGHGFFHGHGFFHFGGHHHHHHHHHHHHHHHGEGGGHHHHH4HFHHFEHGGGGG@FCFFHGC?<DGE
@M02034:409:000000000-BFKT7:1:1101:19565:2842 1:N:0:32
AAAGTCGAGGTGCCTAAAGTGGCAACCCAGACTCCGACTCAGGTTGGTGGTGTAGAGCTTCCTGTAGCCGCATGGCGTTCGTACTTAAATATGGAACTAACCATTCCAATTTTCGCTGTCTCTTATACACATCTCCGAGCCCACGAGACC
+
BBBBAFBADBBAFGGGGGGGGGGHHHCGGHHGHHHGGGGGHHHHGHGEFEBFGHHGGFHHHHHHGHHHHFEEGGHHGEGGGEGHHHGFHHHHHFFHFHHFHHHHHHHHHHHHHHGFGGFGHHHHHFGHGFFHHHHGGCGFGGHGC/C?DF
@M02034:409:000000000-BFKT7:1:1101:10012:2851 1:N:0:32
AAAGTCGAGGTGCCTAAAGTGGCAACCCAGACTTCTACGCCTGTTGGTGGTGTAGAGCTTCCTGTAGCCGCATGGCGTTCGTACTTAAATATGGAACTAACCATTCCAATTTTCGCTGTCTCTTATACACATCTCCGAGCCCACGAGACC
+
ABBBBFCCCBAAGGGGGGGGGGGHHHHGGHHGHHHHHHGGGHHHHHHGGGGFHGHGHHHHHHHHFFHGHGGFFGHHGFGGGFGHHHHGHHHHHHGFHHFFHHFHHFFFHHHHHHGGGGGGHHHHHHHHHHGHHHHBGDGGGGHFCGGGGG
@M02034:409:000000000-BFKT7:1:1101:12979:2852 1:N:0:32
AAAGTCGAGGTGCCTAAAGTGGCAACCCAGACTAATAAGTCTGTTGGTGGTGTAGAGCTTCCTGTAGCCGCATGGCGTTCGTACTTAAATATGGAACTAACCATTCCAATTTTCGCTGTCTCTTATACACATCTCCGAGCCCACGAGAC
+
AAAAAFAADBAAGGGGGGGGFFGGHEGEFHHGHHGHHHGDGHHHHHHAFGEBFGHGHHHHFCHFFEGGHGGGGGHHGGGGGGHHGHHEFHFFHHFEGFHFGHBHHHGHFFHHHHGGGCEFHGHH4GEGDC2CCGFFDC//BCGGG?CDG
@M02034:409:000000000-BFKT7:1:1101:10517:2862 1:N:0:32
AAAGTCGAGGTGCCTAAAGTGGCAACCCAGACTGGGGGGGGGGT
+
CCCCCFCCCCACGGGGGGGGGGGHHHHGGHHGHHC2FGGGF<FF
@M02034:409:000000000-BFKT7:1:1101:15145:2864 1:N:0:32
AAAGTCGAGGTGCCTAAAGTGGCAACCCAGACTACGCCTCCGGTTGGTGGTGTAGAGCTTCCTGTAGCCGCATGGCGTTCGTACTTAAATATGGAACTAACCATTCCAATTTTCGCTGTCTCTTATACACATCTCCGAGCCCACGAGACC
+
BBBBBFCBBCABGGGFGGGGGFGHHHHGGGHGHHHGGGHGHGGFEFGEFGEAFFGBGFGFDGHGBDGFEEEEGEHGFGFGGFFGHHGFHGHHHGFBGHGHHHFHHHHFHHHHHGGGGGGHGHHHHHHGBGFHHHGHD@F<AFHGGGGGFE
@M02034:409:000000000-BFKT7:1:1101:13360:2865 1:N:0:32
AAAGTCGAGGTGCCTAAAGTGGCAACCCAGACTACGCGTAATGTTGGTGGTGTAGAGCTTCCTGTAGCCGCATGGCGTTCGTACTTAAATATGGAACTAACCATTCCAATTTTCGCTGTCTCTTATACACATCTCCGAGCCCACGAGACC
+
CCCCCFCBCCABGGGGGGGGGGGHHHHGGHHGHHHGGGGGGGHHGHFGFGFFHHHFHHHHHHHHHHHHHGGEEGGGGGGGGFFHHHHFHHGHHHHHHGHHHHHHHHHGHHHHHHGGGGGGHHHHFGGHFH2FGHHGFCCGGCGFGC??EF
@M02034:409:000000000-BFKT7:1:1101:19326:2865 1:N:0:32
AAAGTCGAGGTGCCTAAAGTGGCAACCCAGACTACGAAGAATGTTGGTGGTGTAGAGCTTCCTGTAGCCGCATGGCGTTCG
+
A??AA3A?DDAA11FFCDGFGGG0B0A0FHEF1FBEEAEG0FHGDHHEAE/FABFBGFBGFHHFGEFDGE?>EEGAE/>/B
@M02034:409:000000000-BFKT7:1:1101:11896:2872 1:N:0:32
AAAGTCGAGGTGCCTAAAGTGGCAACCCAGACTACGTGTCAGGTTGGTGGTGTAGAGCTTCCTGTAGCCGCATGGCGTTCGTACTTAAATATGGAACTAACCATTCCAATTTTCGCTGTCTCTTATACACATCTCCGAGCCCACG
+
BAAABFAADDBBGGGGGGGGGFCFFFGEGAGEHHHGHH3GBGHHHHGBFEEFFGFAFFGHFCFFGFGFFEA0EEHHGGGFEE2FEGFFDGFHGG3BBGBGFHBB3FGFHFGHHGG?G/EFGGHHFFHHBC2CFGDDE>//BFHEG
@M02034:409:000000000-BFKT7:1:1101:19322:2883 1:N:0:32
AAAGTCGAGGTGCCTAAAGTGGCAACCCAGACTACGAAGAATGTTGGTGGTGTAGAGCTTCCTGTAGCCGCATGGCGTTCGTACTTAAATATGGAACTAACCATTCCAATTTTCGCTGTCTCTTATACACATCTCCGAGCCCACGAGACC
+
ABBABFBADBBBFGGGGGGGGGGGHHHGGHHGHHHGGHGGHHHHHHHGGGFGHHHFHHHHHHHHGHHHHGGGGGHGGGGGGGGHHHHHHHHHHFGHHHHHGHHHHHHHHHHHHGGGGGGFBFHHGHFH3GBHGFGHGGGGGGHGGG?DGG
@M02034:409:000000000-BFKT7:1:1101:20179:2885 1:N:0:32
AAAGTCGAGGTGCCTAAAGTGGCAACCCAGACTAATAATAATGTTGGTGGTGTAGAGCTTCCTGTAGCCGCATGGCGTTCGTACTTAAATATGGAACTAACCATTCCAATTTTCGCTGTCTCTTATACACATCTCCGAGCCCACGAGACC
+
ABAAAFABBBAAGGGGGGGGGFFFHHHEGHDGHGHFHGGGHHHHHHHGFEBFGFGDGGHHHGHFFGHGHGEFEGHGEEEGEFGHHHGFHHFHHHGHGHHHHHHHHHHGGGHHHHFAFGEFGFFHHHHHHHHHHHHHGCFGGGHGGCGDGE
@M02034:409:000000000-BFKT7:1:1101:16983:2889 1:N:0:32
AAAGTCGAGGTGCCTAAAGTGGCAACCCAGACTGGTAAGAATGTTGGTGGTGTAGAGCTTCCTGTAGCCGCATGGCGTTCGTACTTAAATATGGAACTAACCATTCCAATTTTCGCTGTCTCTTATACACATCTCCGAGCCCACGAGACC
+
BBBCCFCCCCAAGGGGGGGGGGGHHHHGGHHGHHHGHHHHHHHHHHHEFGEFGHHGHHHHHHHHGHHHHGGGGGHHGGGGGGHHHHHGHHHFHHGHHHHHHHHHHHGHHHHHHHGGGGGGHHHHHHHHHHGHHGFHGCGGGGHGGDGGGG
@M02034:409:000000000-BFKT7:1:1101:11887:2894 1:N:0:32
AAAGTCGAGGTGCCTAAAGTGGCAACCCAGACTACGTGTCAGGTTGGTGGTGTAGAGCTTCCTGTAGCCGCATGGCGTTCGTACTTAAATATGGAACTAACCATTCCAATTTTCGCTGTCTCTTATACACATCTCCG
+
BBBBBFBBBBBBGGGFGGGGGGGHHGHGGHHGHHHCGGHHHHHHHHGGGGGGHFGEHDHHFHHHFFGGHDFEFGGFGEGGGGFHHHHHBGHHHHFDHHHHFFBGHHHFFHHHHFEGGGFHHHGHGFGGFHGGHHHHG
@M02034:409:000000000-BFKT7:1:1101:16851:2923 1:N:0:32
AAAGTCGAGGTGCCTAAAGTGGCAACCCAGACTACGGGGACTGTTGGTGGTGTAGAGCTTCCTGTAGCCGCATGGCGTTCGTACTTAAATATGGAACTAACCATTCCAATTTTCGCTGTCTCTTATACACATCTCCAAGCCCACGAGACC
+
AB?AAFAADB2AGGGGG4GGGGGFHGHGGHHGHHHGGGGGGHGHHHHAFE1FHEGFGBGHHHHHHGGFHEGEGGHHEEEGGGHHHHFFHHGHGGFDGHGFGFHHHHHHHHHHHGGGGGGHHGGHHHHHHFFFHGHFHFHGGEGFGCGGGF
@M02034:409:000000000-BFKT7:1:1101:18130:2938 1:N:0:32
AAAGTCGAGGTGCCTAAAGTGGCAACCCAGACTCAGAATCAGGTTGGTGGTGTAGAGCTTCCTGTAGCCGCATGGCGTTCGTACTTAAATATGGAACTAACCATTCCAATTTTCGCTGTCTCTTATAC
+
AA?AAFAADBAAGGFGGFGFG4EGFHHGGGC2FGHHGEGHCFFGEG?2A2AAB3A5A5FEEFGD5FEFEAEEAEH1E>E1E12FCFDDHBGFGBB33BFF30BGFHHEEG3BE4>/E/?B4EF4E4B?
@M02034:409:000000000-BFKT7:1:1101:13564:2943 1:N:0:32
AAAGTCGAGGTGCCTAAAGTGGCAACCCAGACTAATAAGAATGTTGGTGGTGTAGAGCTTCCTGTAGCCGCATGGCGTTCGTACTTAAATATGGAACTAACCATTCCAATTTTCGCTGTCTCTTATACACATCTCCGAGCCCACGAGACC
+
CBBCBFBCCCABGGGGGGGGGGGHHHHGGHHGHHHHHHHHHHHHHHHEGGEFFHHGGHHHHHHHGFHGGFGEGEHGGGGGGFHEHHHGHHGHHHHGHHGHGHFGHHHGHHHHHHGGGGGHHHHGHHHHHHFHHHGGFCGDGGHGGGGGGG
@M02034:409:000000000-BFKT7:1:1101:17891:2952 1:N:0:32
AAAGTCGAGGTGCCTAAAGTGGCAACCCAGACTGATTGGCTTGTTGGTGGTGTAGAGCTTCCTGTAGCCGCATGGCGTTCGTACTTAAATATGGAACTAACCATTCCAATTTTCGCTGTCTCTTATACACATCTCCGAGCCCACGAGACC
+
CBCCBFCCCCACGGGGGGGFGGGHHHHGGHH2GHFH5FHFCFFHBHCBBEEAA3D5D5AF5FDGBAB5BEE0EEF1>?>FE>2FGFHHDHH4EF33FEGH?03GF4HBEHDHB4E/?A?B44DE?3D?DFGEHBHED?<CB/F/@<DGG?
@M02034:409:000000000-BFKT7:1:1101:21965:2960 1:N:0:32
AAAGTCGAGGTGCCTAAAGTGGCAACCCAGACTTCGAAGCAGGTTGGTGGTGTAGAGCTTCCTGTAGCCGCATGGCGTTCGTACTTAAATATGGAACTAACCATTCCAATTTTCGCTGTCTCTTATACACATCTCCGAGCCCACGAGACC
+
BBBBBFAABBBBGGGGFGGGGGGHHGHGGHFFHGGFHHGFHFHHHHGGGGGFGFHEHBGHHHHHHFHGHFGEEGF1EEEEFFFHHHHHHHFHHG33GHHHBFFGGGFFHHHHHFGGGEFHHHHHHHFHFHGHGGFHGFGBCEFGGCCGGG
@M02034:409:000000000-BFKT7:1:1101:14582:2968 1:N:0:32
AAAGTCGAGGTGCCTAAAGTGGCAACCCAGACTAATCCGCATGTTGGTGGTGTAGAGCTTCCTGTAGCCGCATGGCGTTCGTACTTAAATATGGAACTAACCATTCCAATTTTCGCTGTCTCTTATACACATCTCCGAGCCCACGAGACC
+
ABBBAFBBCCBBGGGGGGGGGGGGHHHGGHHGHHHHHHGGGGGGHHHGGGEFFGHGHHHHHHHHGFHGHGFGGGHHGEGGGGHHHHHHHHHHGHFFGGHGHHGHGHFGHHHHHHGGGGGHGHHHHHGHHHFHFHHGFCCCDFFFDFF?EA
@M02034:409:000000000-BFKT7:1:1101:17898:2968 1:N:0:32
AAAGTCGAGGTGCCTAAAGTGGCAACCCAGACTGATTGGCTTGTTGGTGGTGTAGAGCTTCCTGTAGCCGCATGGCGTTCGTACTTAAATATGGAACTAACCATTCCAATTTTCGCTGTCTCTTATACACATCTCCGAGCCCACGAGACC
+
AAABAFCCCCAAGGGGGGGDGGGHGHHGGHHGHHHHHHHGHHGHHHHEFGEFGHHFHGHHHHHHFGHHHGGGGGHHGGGGGGHGHHHFHHHHHHGHHHFFGHFHHFGFHGHHHHGGGGEHHGHHGHHFHFFHHHH2EBDGFGHGGGGGGF
@M02034:409:000000000-BFKT7:1:1101:17493:2977 1:N:0:32
AAAGTCGAGGTGCCTAAAGTGGCAACCCAGACTCCTAATCGGGTTGGTGGTGTAGAGCTTCCTGTAGCCGCATGGCGTTCGTACTTAAATATGGAACTAACCATTCCAATTTTCGCTGTCTCTTATACACATCTCCGAGCCCACGAGACC
+
BBCBAFBBCBCAGGGGGGGFGGGHHHHGGHHGHHHHGHHHGGGFFGGEFGAFFFGGFGHHHHHGFHHGHEEFFGHHGEGGFEGHHHHHHHHHHHGFHHHFHHFHHHHGHHHHHHFFGGFGHHHHHHHHGGGHHHFGD/C>CFHGGGFDGA
@M02034:409:000000000-BFKT7:1:1101:9647:2979 1:N:0:32
AAAGTCGAGGTGCCTAAAGTGGCAACCCAGACTTCGAATCCGGTT
+
AAA?AFAA?DA@1BG1F1BF11AFHHGB00ABGHHCHHHG1E//A
@M02034:409:000000000-BFKT7:1:1101:11227:2987 1:N:0:32
AAAGTCGAGGTGCCTAAAGTGGCAACCCAGACTTCGGCTCCGGTTGGTGGTGTAGAGCTTCCTGTAGCCGCATGGCGTTCGTACTTAAATATGGAACTAACCATTCCAATTTTCGCTGTCTCTTATACACATCTCCG
+
BBBBBFBB@BAAGGGGGFGGGGGCFHFEFHHGHHFFGF2EEE2EFGCEFG1BB3DAB5BGFCGGF5F5BEE0EEG1EB>?E??1FEGGGFGGDG33BFFF303F3?G44B?DD4E/?<C2B3BF3?33B@DFHDH2C
@M02034:409:000000000-BFKT7:1:1101:9441:2990 1:N:0:32
AAAGTCGAGGTGCCTAAAGTGGCAACCCAGACTCGGTGGAGGGTTGGTGGTGTAGAGCTTCCTGTAGCCGCATGGCGTTCGTACTTAAATATGGAACTAACCATTCCAATTTTCGCTTCTCTTATACACATCTCCGAGCCCACGAGACCA
+
AABBBFBBBBBBGGGGCGGGGGGGHHHGGHHGHHGGEEEHGEGGHGGGFFFFGHGGHHHHHGHHGHHFHGGGGGHHGGGGGGHHHHHEHGFHHEFGHHHGHHFFHHHHGHHHHHGGGFDGFGHBGFDFF2GCDGFGCFGGGHGGGGGGGH
@M02034:409:000000000-BFKT7:1:1101:22332:2995 1:N:0:32
AAAGTCGAGGTGCCTAAAGTGGCAACCCAGACTGGGAGGCAGGTTGGTGGTGTAGAGCTTCCTGTAGCCGCATGGCGTTCGTACTTAAATATGGAACTAACCATTCCAATTTTCGCTGTCTCTTATACACATCTCCGAGCCCACGAGAC
+
BCCCAFBCCCBBGGGGGGGGGGGGHHHGGHHGH32B2AAAFEGGGHGGGGFGHHHGGHHHHHHHHHHGHGGGFGHHGGGGGFHHHHHGGHHHHHFGHHGHHHHHHHGGGHHHHHGGGGGFHHHHGGFFFHHHGHFHGGGGGGHGGGCDG
@M02034:409:000000000-BFKT7:1:1101:22229:2999 1:N:0:32
AAAGTCGAGGTGCCTAAAGTGGCAACCCAGACTGATAAGACTGTTGGTGGTGTAGAGCTTCCTGTAGCCGCATGGCGTTCGTACTTAAATATGGAACTAACCATTCCAATTTTCGCTGTCTCTTATACACATCTCCGAGCCCACGAGACC
+
AABBBFBBBBBBFGGGGGGGGGGHHGHGGHHGHHFHHHHHHHHHHGHGGGFFHHHGHHHHHHHHGGHFGFGFFGHHGGGGGGFHHHHHHHHFHHHFHHHHHHHHHHGHHHGHHHGGGGGGHHHHFHHHHFEGFFFFFCC@GGHGGGCGGG
@M02034:409:000000000-BFKT7:1:1101:15710:3011 1:N:0:32
AAAGTCGAGGTGCCTAAAGTGGCAACCCAGACTCATAATAAGGTTGGCGGTGTAGAGCTTCCTGTAGCCGCATGGCGTTCGTACTTAAATATGGAACTAACCATTCCAATTTTCGCTGTCTCTTATACACATCTCCGAGCCCACGAGACC
+
AAB?AFABDBABGGGGGGGGGFEFFHFEGCGDHFHFHFGFHE3FFG?3A00AA3AAD53GHFHFGHF5@E@>>FFCEAEGFEB1FG4@FEDDG3?BF3FFGAFE3BB4FGFGFBE/ED/B33BF3BFGFBG22FHDE//<CGHGG//<AC
@M02034:409:000000000-BFKT7:1:1101:21706:3016 1:N:0:32
AAAGTCGAGGTGCCTAAAGTGGCAACCCAGACTCATTCTAATGTTGGTGGTGTAGAGCTTCCTGTAGCCGCATGGCGTTCGTACTTAAATATGGAACTAACCATTCCAATTTTC
+
A1AAAF?A1A1AFGFG1BFG1FCGHGGCCCECFCHFFFCGFH1FGAEACEAFHBDFHBBGG1FGAFGFG/AAEEFHG?EFGEFFFDGBGGDGB11@FGFHHHHHHHFB2FDG2B
@M02034:409:000000000-BFKT7:1:1101:10253:3016 1:N:0:32
AAAGTCGAGGTGCCTAAAGTGGCAACCCAGACTCAGCCGCCGGTTGGTGGTGTAGAGCTTCCTGTAGCCGCATGGCGTTCGTACTTAAATATGGAACTAACCATTCCAATTTTCGCTGTCTCTTATACACATCTCCGAGCCCACGAGAC
+
CBCCCFCBCCBCGGGGGGGFGGGHGHHGGHHGHHHHHHGGGGGEGGGGFGFFGHHGGGHHHHHHGHHGHEGEEEHHGGGGEEGHHHHHHHHHHHFGFHHGHHGHHHGGHHHHHHFEGGGHHHHHGHFHHHDHHGGFE/CCDFHGGDFGG
@M02034:409:000000000-BFKT7:1:1101:21898:3036 1:N:0:32
AAAGTCGAGGTGCCTAAAGTGGCAACCCAGACTACTAATACTGTTGGTGGTGTAGAGCTTCCTGTAGCCGCATGGCGTTCGTACTTAAATATGGAACTAACCATTCCAATTTTCGCTGTCTCTTATACACATCTCCGAGCCCACGAGACC
+
BCCBBFBBBAABGGGFBFGFGGGHHHH?FFHGHGHGHHHHHHHHHGGGGFEGHHG5FGHHHHHHBGHHHEFGGGGHGGGGDEHHHFGGHFFGGGDGFGHHHGFHGHHFHHGHHHCGG/?FFFHHGFHHGHFHHHHEFC/B@CGE/BDGDG
@M02034:409:000000000-BFKT7:1:1101:20776:3043 1:N:0:32
AAAGTCGAGGTGCCTAAAGTGGCAACCCAGACTTGGTGTGTTGTTGGTGGTGTAGAGCTTCCTGTAGCCGCATGGCGTTCGTACTTAAATATGGAACTAACCATTCCAATTTTCGCTGTCTCTTATACACATCTCCGAGCCCACGAGACC
+
CBCCCFCCCCCCGGGGGFGGGGGHHHHGGH2AAFA33AFEEGHHEH22A1EAB3F5DDGGDGFGA5D5EEE@EEA1>?EFEE?1FEFBFGHBFD33BGHH3B3FGDGEFHFHFFEEG/<B?4FHBFBFBGD2F??2B/><BC/FFGG/AG
@M02034:409:000000000-BFKT7:1:1101:14627:3052 1:N:0:32
AAAGTCGAGGTGCCTAAAGTGGCAACCCAGACTGGGGGGAAGGTTGGTGGTGTAGAGCTTCCTGTAGCCGCATGGCGTTCGTACTTAAATATGGAACTAACCATTCCAATTTTCGCTGTCTCTTATACACATCTCCGAGCCCACGAGA
+
AAAABFBBBD2AFGGGGGGGGGGHHHFGGHHGH3A2EEEEG/EHGECDFGAFGFG2FFHHHFFF<FG2DCCAFDF0CCFACCCGHGFHHHDHGH0DGHFBCGFCCGHFHGHHHCC:DG;:FCCFFFGGFFGFFFGGD?AG-.CEGFAA
@M02034:409:000000000-BFKT7:1:1101:11248:3076 1:N:0:32
AAAGTCGAGGTGCCTAAAGTGGCAACCCAGACTGTTAATGTGGTTGGTGGTGTAGAGCTTCCTGTAGCCGCATGGCGTTCGTACTTAAATATGGAACTAACCATTCCAATTTTCGCTGTCTCTTATACACATCTCCGAGCCCACGAGACC
+
ABABADAADBBBGGGGGGGG5FFFHHGDDHHGHHHHHHHHBGFHFEEECEEFGGGEFFHHFFHHHHHHHGCEEGHHGGGGGFFHHHFBFF44GFFHFHHHHHGHGHHFGHHHHHG/EFEFGGFFDGFGFBFCFFHBD?CC?FGGGGCGGG
@M02034:409:000000000-BFKT7:1:1101:13499:3078 1:N:0:32
AAAGTCGAGGTGCCTAAAGTGGCAACCCAGACTCCGGAGCAGGTTGGTGGTGTAGAGCTTCCTGTAGCCGCATGGCGTTCGTACTTAAATATGGAACTAACCATTCCAATTTTCGCTGTCTCTTATACACATCTCCGAGCCCACGAGAC
+
A3AA3DAABD2AFEGFBBFGGFFGHDFEFGHEHBBEGEE2FGDAFGE1FEEFAGGFEGHHFFHFBFGG3?E>EEGBEE/FEEBFGGGFHHHGGFBE3FF3B0FFGHEFBGHHHDEGGDE1??BGBGEBBGBG1@@@?//<>/<CC???C
@M02034:409:000000000-BFKT7:1:1101:14629:3079 1:N:0:32
AAAGTCGAGGTGCCTAAAGTGGCAACCCAGACTGGGGGGAAGGTTGGTGGTGTAGAGCTTCCTGTAGCCGCATGGCGTTCGTACTTAAATATGGAACTAACCATTCCAATTTTCGCTGTCTCTTATACACATCTCCGAGCCCACGAGACC
+
AAABAFABDBAAGGGFGFGABGGHHHFGGHHGFHGHGGGGGGGFHHGGCDDF?GGGHHHHHFHHFDHHHGGGGGGHGDFGGFHHHHHFGHFHHHGHHHFGGHHF0GGFHHGHHHGDGGFEFFFGGGFGBFBGFGGFACGGGGGGGFF.AE
@M02034:409:000000000-BFKT7:1:1101:15256:3092 1:N:0:32
AAAGTCGAGGTGCCTAAAGTGGCAACCCAGACTTCTCAGATGGTTGGTGGTGTAGAGCTTCCTGTAGCCGCATGGCGTTCGTACTTAAATATGGAACTAACCATTCCAATTTTCGCTGTCTCTTATACACATCTCCGAGCCCACGAGACC
+
ABBABFBBBBAAGGGGGGGGGGGGHHHFEEHGHFGHHHHHFHHHHGGEGGGG1BF5DGHHGHGGBAFDGEE0EEGHGEGFEGGGHHGHHHHGFGFFHHEBGH3EGFHHHF3EFDE?FFABGFGHGHFHDGFHHHFBFBD/C</FC@CD??
@M02034:409:000000000-BFKT7:1:1101:19968:3104 1:N:0:32
AAAGTCGAGGTGCCTAAAGTGGCAACCCAGACTAATACTAATGTTGGTGGTGTAGGGCTTCCTGTAGCCGCATGGCGTTCGTACTTAAATATGGAACTAACCATTCCAATTTTCGCTGTCTCTTATACACATCTCCG
+
11A>AFAADDAAGGEGGGGGGBFF1FCAEC00F11DF1D22FGHG2/BAE/BF1F1B0AFGFGHGGFFGEA>EEHFEBE/EE0BGGFBFG2@FF1BFGBGG0BEEDG22B>GF2>/E?<B22B>1B2>F1<<<1FDC
@M02034:409:000000000-BFKT7:1:1101:21094:3106 1:N:0:32
AAAGTCGAGGTGCCTAAAGTGGCAACCCAGACTACGAGTCCGGTTGGTGGTGTAGAGCTTCCTGTAGCCGCATGGCGTTCGTACTTAAATATGGAACTAACCATTCCAATTTTCGCTGTCTCTTATACACATCTCCGAGCCCACGAGACC
+
CCCCCFCBCCCCGFGGFGGFGGGFFHHGGHHGHHHGGGGGHGGGGGGGGGFGHGHFHHHHHGHHHHHFHGGGFGHHGGGGGGGHHHGHFHDHHHBDGHHHHHHGHHHHFGHHHHGGGG?DFFGHFHBH?GGFHHGFE?/<>CGGGGGGFG
@M02034:409:000000000-BFKT7:1:1101:15159:3111 1:N:0:32
AAAGTCGAGGTGCCTAAAGTGGCAACCCAGACTGGGCGGACGGATGGTGGTGTAGAGCTTCCTGTAGCCGCATGGCGTTCGTACTTAAATATGGAACTA
+
AAAAAFAA?@>>1FBFGGFG1GGF1G0AFAAAFF0AFEAEEE//A>FBBEEGHHHF@1@G1@BFFGH21??EEE>0>/>FF<BGGE2GHFH2EB1B1FF
@M02034:409:000000000-BFKT7:1:1101:18129:3132 1:N:0:32
AAAGTCGAGGTGCCTAAAGTGGCAACCCAGACTGCGGTTGGGGTTGGTGGTGTAGAGCTTCCTGTAGCCGCATGGCGTTCGTACTTAAATATGGAACTAACCATTCCAATTTTCGCTGTCTCTTATACACATCTCCGAGCCCACGAGACC
+
CCCCCFCCCCBCGGGGGGGGGGGHHHHGGHHGHHHGGEEGGGGEGGGGGGAFGHHHHHHHHHHHFHHHHGGGGGHHGGGGGGHHHHHHHHHHHHHFGHHGHHGHHHHGHHHHHHGGGGGFHHHHHHGHGHGHHHHHDCGCGGHGGGGGGF
@M02034:409:000000000-BFKT7:1:1101:19028:3134 1:N:0:32
AAAGTCGAGGTGCCTAAAGTGGCAACCCAGACTAAGGGTAATGTTGGTGGTGTAGAGCTTCCTGTAGCCGCATGGCGTTCGTACTTAAATATGGAACTAACCATTCCAATTTTCGCTGTCTCTTCTACAAATCTCC
+
B@BB?DAAD2>AGFG54FBFGGGHHHHGDHFFHFH33AFCFGFFGBHEFGEAGFFHHGHHHHHHHGGFHGCEFEFHGEEGGG2GGHHGHHFHHHFHGHFE@GEBGHFFDGHHHHGGGCEFDDG43BB4?11F1F1B
@M02034:409:000000000-BFKT7:1:1101:16307:3141 1:N:0:32
AAAGTCGAGGTGCCTAAAGTGGCAACCCAGACTTCTTCTTCTGTTGGTGGTGTAGAGCTTCCTGTAGCCGCATGGCGTTCGTACTTAAATATGGAACTAACCATTCCAATTTTCGCTGTCTCTTATACACATCTCCGAGCCCACGAGACC
+
AABAAFBADAAAGGGGGGGGGGGHHHHGGHHGHHHHHHHGHHHFHHHFFGEFHHHHHHGHHHHHFGHHGGGGGGHHGGGGGGHHHHGFHHHHGHGHFGFFHHHHHHGHGGHHHHEEGGGHGHHHFHHHHHHH2FBBC<CDCGHGGFGGGE
@M02034:409:000000000-BFKT7:1:1101:19043:3145 1:N:0:32
AAAGTCGAGGTGCCTAAAGTGGCAACCCAGACTATG
+
CCCCCFCCCCCCGGGGGGGGGGGHHHHGGHHGH355
@M02034:409:000000000-BFKT7:1:1101:11659:3152 1:N:0:32
AAAGTCGAGGTGCCTAAAGTGGCAACCCAGACTGGGAAGGAGGTTGGTGGTGTAGAGCTTCCTGTAGCCGCATGGCGTTCGTACTTAAATATGGAACTAACCATTCCAATTTTCGCTGTCTCTTATACACATCTCCGAGCCCACGAGACC
+
CCBABFCCCCBBGGGGGGGGGGGHHHGGGHGGHGGCHHEGGHGEFHGGGGFFGDGDGGHHHHHHHFFHHGGEEFHFGEEGGFFHGGFHHHFHHF3FGHGFGFGHHFHBGHFHGFFGGGEHHBGHFHFGGHHHHFGEFCCGGGHGGCGGFA
@M02034:409:000000000-BFKT7:1:1101:12028:3162 1:N:0:32
AAAGTCGAGGTGCCTAAAGTGGCAACCCAGACTAATAATAATGTTGGTGGTGTAGAGCTTCCTGTAGCCGCATGGCGTTCGTACTTAAATATGGAACTAACCATTCCAATTTTCGCTGTCTCTTATACACATCTCCGAGCCCACGAGACC
+
BABAAFCCCCBBGGGGGGGFGGGHHHHGGHHGHHHHHHHHHHHHHHHGGG?FHFHHHHHHHHHHHHHHHGGGGGHHGGGGGGHHHHHGHHHHHHHFHHGGHHEHGHHHHHHHHHGGGGGGHHHHHHHHGHGHHHHHFCGGGGHGGGGGGE
@M02034:409:000000000-BFKT7:1:1101:16309:3162 1:N:0:32
AAAGTCGAGGTGCCTAAAGTGGCAACCCAGACTTCTTCTTCTGTTGGTGGTGTAGAGCTTCCTGTAGCCGCATGGCGTTCGTACTTAAATATGGAACTAACCATTCCAATTTTCGCTGTCTCTTATACACATCTCCGAGCCCACGAGACC
+
BBBBAFBABBAAGGGFGGGFGFGHHHHGEHHGFHHHCHHHHGFGGHHGGGGGHHHHFFHHHHGHFGHHHEEFGGHHGGGGGEGHHHG3GHFHFHFEFGGCEGDGHFHFBGHHHDEGG//FHGHBFHFFGHGHHGGEGGCCFG//@@CGGE
@M02034:409:000000000-BFKT7:1:1101:21431:3164 1:N:0:32
AAAGTCGAGGTGCCTAAAGTGGCAACCCAGACTAAGAATGGGGTTGGTGGTGTAGAGCTTCCTGTAGCCGCATGGCGTTCGTACTTAAATATGGAACTAACCATTCCAATTTTCGCTGTCTCTTATACACATCTCCGAGCCCACGAGACC
+
BBBBBFBBBBBBGGGGGGGGGGGFHFHGGHHGHHHHDHFHHHGGEFGEFGEFHFG5GFHGHFHHGHHHHGGGGGHGGGGGGFGHHHGGHHFHHHFHHHHHHGHHHHHFHHHHHHEGGGEHHHGHBHGHGGHFHHFFGCCDB/GGGGGDGG
@M02034:409:000000000-BFKT7:1:1101:11149:3165 1:N:0:32
AAAGTCGCGGTGCCTAAAGTGGCAACCCAGACTCAGCCTGGTGTTGGTGGTGTAGAGCTTCCTGTAGCCGCATGGCGTTCGTACTTAAATATGGAACTAACCATTCCAATTTTCGCTGTCTCTTATACACATCTCCGAGCCCACGAGA
+
A?AA3DA3>AADCFD5AGFEDBFHH2FEFGHAFHGFGHHHHEGGGFHEFGEFGHHFH5GFDGGFF@FFGE@EEEG1EEEEGEHFHFGHGFFGFH3F3BBFFEGFGGFFFHFGHDE/?EDDGGGHDGDFGF1<FF1<</B<AF/F@@DA
@M02034:409:000000000-BFKT7:1:1101:13991:3167 1:N:0:32
AAAGTCGAGGTGCCTAAAGTGGCAACCCAGACTAGTGAGAGGGTTGGTGGTGTAGAGCTTCCTGTAGCCGCATGGCGTTCGTACTTAAATATGGAACTAACCATTCCAATTTTCGCTGTCTCTTATACACATCTCCGAGCCCACGAGA
+
AAAAADAABBAAGFGGGGGFGFFFCHGAFDHGHHH5FFDEGDAFHCCACDBABAEBG5FGHBHFFHHFGFE?EEHCEBEFEEF?FGFBHFEFGE@GHGGHEGHHBGHFHHHHHEE?EGEEGBBGFGGGHFHBHFHGDCGGGEEGGG@?
@M02034:409:000000000-BFKT7:1:1101:11928:3170 1:N:0:32
AAAGTCGAGGTGCCTAAAGTGGCAACCCAGACTTGTATGGAGGTTGGTGGTGTAGAGCTTCCTGTAGCCGCATGGCGTTCGTACTTAAATATGGAACTAACCATTCCAATTTTCGCTGTCTCTTATACACATCTCCGAGCCCACGAGACC
+
AABBBFCBCCCAGGGGBGGFGGGHHHHGGHHGHHHHHHHHFHGEHHGEFGEFGHHGHHHHHHHHGHHHHGGGGGHHGGGGGGHHHHHGHHHHHHHFGHFFHHGHHHFGHHHHHHGGGGGHFHHHHHGHGHEHHHBDE@CBFEHGGGGGGF
@M02034:409:000000000-BFKT7:1:1101:18421:3171 1:N:0:32
AAAGTCGAGGTGCCTAAAGTGGCAACCCAGACTCCGCAGTCGGTTGGTGGTGTAGAGCTTCCTGTAGCCGCATGGCGTTCGTACTTAAATATGGAACTAACCATTCCAATTTTCGCTGTCTCTTATACACATCTCCGAGCCCACGAGACC
+
CCCCCFCCCCABGGGGGGGGGGGGHHHGGFHEGHGCFGEEHGGFGFGEFGECAEFEFGGHFFHGFFGFGFGGEFFFGGGGE>BGEHFFHHHHGFFFHHGFFHBGHGHFFFFHHGECFFEGHHHHHHFFDCGHHHGHGCGDGGHGGGGG.F
@M02034:409:000000000-BFKT7:1:1101:17128:3172 1:N:0:32
AAAGTCGAGGTGCCTAAAGTGGCAACCCAGACTGAGAGGGAGGTTGGTGGTGTAGAGCTTCCTGTAGCCGCATGGCGTTCGTACTTAAATATGGAACTAACCATTCCAATTTTCGCTGTCTCTTATACACATCTCCGAGCCCACGAGAC
+
AAAAAFAAD1>>GGCGGFDGGFGGFHCGGHHGHHHHHHGGCFGGHFEEFEEGHGDBFGHHHGFGG2D2EEE/ECF>EGEAEGFHAFFG1D2FFFFEFFDFGFHFGHGBFGGHHGEEGG<GFBFGBFBBB1GFFGBDC/>/<FHGC?@/<
@M02034:409:000000000-BFKT7:1:1101:14276:3186 1:N:0:32
AAAGTCGAGGTGCCTAAAGTGGCAACCCAGACTAATAATAAGGTTGGTGGTGTAGAGCTTCCTGTAGCCGCATGGCGTTCGTACTTAAATATGGAACTAACCATTCCAATTTTCGCTGTCTCTTATACACATCTCCGAGCCCACGAGACC
+
BBCCAFBABCABGGGGGGGGGGGHHHHGGHHGHHHHHHHHHHHFGHGEFGEFFGHHHHHHHHHHGHHHHEGFGGHHGGGGGFHHHHHHHHHHHHHGHHHHGHGHHHHHHHHHHHEEGGGGHHHHGHGHHEFHFFHGEC@CGEHGGGGGGC
@M02034:409:000000000-BFKT7:1:1101:19723:3195 1:N:0:32
AAAGTCGAGGTGCCTAAAGTGGCAACCCAGACTAATGAGAAGGTTGGTGGTGTAGAGCTTCCTGTAGCCGCATGGCGTTCGTACTTAAATATGGAACTAACCATTCCAATTTTCGCTGTCTCTTATACACATCTCCGAGCCCACGAGACC
+
CCCBBFCCCCBCGGGGGGGGGGGGGGHGGHHGHHHHHHHGHHHGGHEEFEEFHFFGHHHHHHHHFGGHHGGEEGHHGGGGGGHHHHGGHHGHHHFHGHHFHHGHHHFFFGHHHHGGGGGGHHHHFHHHGHGCGHHGGCGCCGHGG?/EFF
@M02034:409:000000000-BFKT7:1:1101:21848:3205 1:N:0:32
AAAGTCGAGGTGCCTAAAGTGGCAACCCAGACTCGGGGGGATGTTGGTGGTGTAGAGCTTCCTGTAGCCGCATGGCGTTCGTACTTAAATATGGAACTAACCATTCCAATTTTCGCTGTCTCTTATACACATCTCCGAGCCC
+
A@ABBFBBBBABGGGG4GGGGGGGHHHGGHHGHBDGGGGGCGGGFFA?FDGFGDG<FDGGDCFGFDG@FAC@DGH0A<CED./<GHH0CGGGHF00FHHG/CB<CBC:CCCGGBDGGF900;CF;BFB9F0;BBB9C;@=-;
@M02034:409:000000000-BFKT7:1:1101:12845:3211 1:N:0:32
AAAGTCGAGGTGCCTAAAGTGGCAACCCAGACTGGGGTGGGGGTTGGTGGTGTAGAGCTTCCTGTAGCCGCATGGCGTTCGTACTTAAATATGGAACTAACCATTCCAATTTTCGCTGTCTCTTATACACATCTCCGAGCCCACGAGACC
+
BCBBBFBABBCBFGGGGGGFGFGHHHHGGHHGHHHHGEEFGGGEFGGGGG>FGHHGHHHHHHHHGGGGHEEEFGHHGEGGG/BFHHHGHHGHHHHGGHHHHHHHGGHHHHHHHHGGGGGFHHHHHHHHDFFHFHH1C>CCGGHGG@DGCC
@M02034:409:000000000-BFKT7:1:1101:15453:3216 1:N:0:32
AAAGTCGAGGTGCCTAAAGTGGCAACCCAGACTAAGCAGAAGGTTGGTGGTGTAGAGCTTCCTGTAGCCGCATGGCGTTCGTACTTAAATATGGAACTAACCATTCCAATTTTCGCTGTCTCTTATACACATCTCCGAGCCCACGAGAC
+
BBCCCFBBCBBBGGGGGGGGGGGHHHHGGHHGHHH33B33BGHHHHGGFGGFHHHFHHHGHHHHHHHHHGGGGGHHGGGGGGHHHHHHHHHHHHFHHHHHGHHHHHHHHHHHGHGGGGGHHHHHHHHGHHGGHHHHFC@DGGGGGGGFD
@M02034:409:000000000-BFKT7:1:1101:21832:3218 1:N:0:32
AAAGTCGAGGTGCCTAAAGTGGCAACCCAGACTCGGGGGGATGTTGGTGGTGTAGAGCTTCCTGTAGCCGCATGGCGT
+
CCCCCFCCCBCCGGGGGGGGGGGHHHHGGHHG3A22AEED/CFHHB/DF/CFF2?1?1<?1?G1?1?1</>-CDF0-<
@M02034:409:000000000-BFKT7:1:1101:12800:3226 1:N:0:32
AAAGTCGAGGTGCCTAAAGTGGCAACCCAGACTATGAAGCATGTTGGTGGTGTAGAGCTTCCTGTAGCCGCATGGCGTTCGTACTTAAATATGGAACTAACCATTCCAATTTTCGCTGTCTCTTATACACATCTCCGAGCCCACGAGACC
+
BBBBBFBABBBBGGGGGGGGGGGHHGHGGHGEFHHGHHHGEGGGGHF2AEFEFBG5B5BB5BEGFDG5FEGAEEF10?EFGEFGCDGFEFHHFF33EFGHC13FFFGDHGHHHFEGGGFHHHGHFHHGFG2FHHHBF?CD?EHGG?DDG?
@M02034:409:000000000-BFKT7:1:1101:15440:3229 1:N:0:32
AAAGTCGAGGTGCCTAAAGTGGCAACCCAGACTAAGCAGCAGGTTGGTGGTGTAGAGCTTCCTGTAGCCGCATGGCGTTCGTACTTAAATATGGAACTAACCATTCCAATTTTCGCTGTCTCTTATACACATCTCCGAGCCCACGAGACC
+
CBBBAFCBBCBCGGGGFGGGGGGHHHHGGHHGHHHHHHHHHHGGGHGEFGEEGFHEGHHHGHHHHHGGGGGGGGHHGEFGGEFFHHHHHHHHHGFFHHHGFFBGHHGHGHHHHHGGGGEGHGFGFGHFFCGHGHHFD@FCGGHGGGC?EC
@M02034:409:000000000-BFKT7:1:1101:17951:3229 1:N:0:32
AAAGTCGAGGTGCCTAAAGTGGCAACCCAGACTCAGACTCCGGTTGGTGGTGTAGAGCTTCCTGTAGCCGCATGGCGTTCGTACTTAAATATGGAACTAACCATTCCAATTTTCGCTGTCTCTTATACACATCTCCGAGCCCACGAGAC
+
CCCCCFCCCCCBGGGGGGGGGGGHHHHGGHHGHHHHHFHHHGGGEGGEGGEFHHHHGGHHGHHHHHHFHFGEEGHHGGGGGGHHHHFHGHHHHHGGHHHHGHHHHGGHGHHHHHGGGGGHGGHHFHGHGHHHHHHGGGGGGGHGGGGGG
@M02034:409:000000000-BFKT7:1:1101:22600:3238 1:N:0:32
AAAGTCGAGGTGCCTAAAGTGGCAACCCAGACTAAT
+
BBBBBFBBBBBBGGGGGGGGGGGHHHHGGHHGH335
@M02034:409:000000000-BFKT7:1:1101:17933:3242 1:N:0:32
AAAGTCGAGGTGCCTAAAGTGGCAACCCAGACTCAGACTCCGGTTGGTGGTGTAGAGCTTCCTGTAGCCGCATGGCGTTCGTACTTAAATATGGAACTAACCATTCCAATTTTCGCTGTCTCTTATACACATCTCCGAGCCCACGAGACC
+
BAB@AFAAA2AAGGGGFGFFGFDEGHHGGGHGHHGCFHCHGE?AECGEFGAFGHGFGHGFHGHHGHHFFEEGEGHFEEEEEEFHHHGEHEB4DGH3BGEB3GHHBBBGHHHHFHGGG/A?3FGHGEFHFF222FDBDC/B@<//>@<ADF
@M02034:409:000000000-BFKT7:1:1101:15173:3247 1:N:0:32
AAAGTCGAGGTGCCTAAAGTGGCAACCCAGACTGATAATCATGTTGGTGGTGTAGAGCTTCCTGTAGCCGCATGGCGTTCGTACTTAAATATGGAACTAACCATTCCAATTTTCGCTGTCTCTTATACACATCTCCGAGCCCACGAGACC
+
BBCCBFCCBCBCGGGGGGGGGGGHHHHGGHHGHHGHHHHHHHHHHHHEFGEFGFHFGHHHHHHHGGHHHGGGGGHHGEGGGGGHHHHHHHHHHHHEHHHGHHFHHHHGHHHHHHGGGGGHHHHHGHGHGHHHHHHHGCG?FGHGGGGGGE
@M02034:409:000000000-BFKT7:1:1101:19539:3250 1:N:0:32
AAAGTCGAGGTGCCTAAAGTGGCAACCCAGACTAATAATAAGGTTGGTGGTGTAGAGCTTCCTGTAGCCGCATGGCGTTCGTACTTAAATATGGAACTAACCATTCCAATTTTCGCTGTCCTTATACACATCTCCGAGCCCACGAGACC
+
A3AABFABDBABFGGGGGGGGFGFHHHGCAGFHHHGHHHBGGFFFGEFFEAFGHHFHHHHHHHGHGHHGEGGGGHHGGGGEGCGGFGHHHFHFDFDHHG3GHHHHHHHHHFHHHGGGGE?GDGEG4FEH2FGHEGA<</BFEFGCGD<<
@M02034:409:000000000-BFKT7:1:1101:10123:3254 1:N:0:32
AAAGTCGAGGTGCCTAAAGTGGCAACCCAGACTCTTCCTTCGGTTGGTGGTGTAGAGCTTCCTGTAGCCGCATGGCGTTCGTACTTAAATATGGAACTAACCATTCCAATTTTCGCTGTCTCTTATACACATCTCCGAGCCCACGAGACC
+
BBBCBFCCCCABGGGGGGGGGGGHHHHGGHHGHHGHGHCBFHGGGGGEGGFFHHHHHHHHHHHHHHHHHFGFGGHHGGGGGGHHHHHHHHHHHHBGFGFHHHHHHHHGHHHHHHGGGGGHHHHHGHHHFHBHHGGFDBCFGGHGGGGDD<
@M02034:409:000000000-BFKT7:1:1101:20288:3259 1:N:0:32
AAAGTCGAGGTGCCTAAAGTGGCAACCCAGACTGAGCAGAAGGTTGGTGGTGTAGAGCTTCCTGTAGCCGCATGGCGTTCGTACTTAAATATGGAACTAACCATTCCAATTTTCGCTGTCTCTTATACACATCTCCGAGCCCACGAGACC
+
CBCCCFCCCCAAGGGGGGGGGGGGHHHGGHHGHHHHHHHHHHHHHHGGFGAFGHHGGHHHHGHHGHHFHFGFGGHHGGGGGGHHHHHGHHHHHHHHHHHGHHGHHHHHHHHHHHGGGGGHGHHHHHGHGHGHHHHFFCGGGGHGGGGGGE
@M02034:409:000000000-BFKT7:1:1101:13301:3262 1:N:0:32
AAAGTCGAGGTGCCTAAAGTGGCAACCCAGACTCATCCTAATGTTGGTGGTGTAGAGCTTCCTGTAG
+
BABBBFBBBBAAEGGGGGGGGGGHHHHGGGHGGBFHFFFF5FGHGH2A22A1A3D5A53A5FFGE55
@M02034:409:000000000-BFKT7:1:1101:11563:3268 1:N:0:32
AAAGTCGAGGTGCCTAAAGTGGCAACCCAGACTCATACTGGGGTTGGTGGTGTAGAGCTTCCTGTAGCCGCATGGCGTTCGTACTTAAATATGGAACTAACCATTCCAATTTTCGCTGTCTCTTATACACATCTCCGAGCCCACGAGAC
+
CCCCCFCCCCCCGGGFFGGGGGGHHHHGGHHGHBGH55D5FHGGFGGGGGGGHHHHHHHHHHHHHHHHHGGGGGHHGGGGGGHHHHFHHGGHHHDGFHGHHHGHHHHHHHHHHHGGGGGHHHHHFHFHHHBGFHFFD@FGGA/F?<<ED
@M02034:409:000000000-BFKT7:1:1101:14151:3276 1:N:0:32
AAAGTCGAGGTGCCTAAAGTGGCAACCCAGACTAAGGTGGGGGTTGGTGGTGTAGAGCTTCCTGTAGCCGCATGGCGTTCGTACTTAAATATGGAACTAACCATTCCAATTTTCGCTGTCTCTTATACACATCTCCGAGCCCACGAGACC
+
BABBAFBABBCBGGGGGGGFGGGGHHHGGHHGHHHHH5FFGGGFGGGEFGEFEDFDGFFHHGHHGHGGGGEFGGHHGEGFFEFHHHFFHHGHHHFFFFHHGHGHGHHFHHHHHHCCGGDGFHHHFHGHFHGCFFHHE?@<CFGFC<@DDE
@M02034:409:000000000-BFKT7:1:1101:13311:3277 1:N:0:32
AAAGTCGAGGTGCCTAAAGTGGCAACCCAGACTCATCCTAATGTTGGTGGTGTAGAGCTTCCTGTAGCCGCATGGCGTTCGTACTTAAATATGGAACTAACCATTCCAATTTTCGCTGTCTCTTATACACATCTCCGAGCCCACGAGACC
+
BBAAAFBABBAAFGGGGFGEGGGGFHHGGGHGGHHHHHHFHHGHHHHEFGEFHHHFHGHHHHHHGFGFHGGEEGHHGGGGGGHHHHHEGHGHHGFHHHGCGHGHGHHHHHHHHHGGGGGGHHHHGGFHGFGHFGFDE?@CGGEGGGCDFA
@M02034:409:000000000-BFKT7:1:1101:10352:3281 1:N:0:32
AAAGTCGAGGTGCCTAAAGTGGCAACCCAGACTCATACTCCTGTTGGTGGTGTAGAGCTTCCTGTAGCCGCATGGCGTTCGTACTTAAATATGGAACTAACCATTCCAATTTTCGCTGTCTCTTATACACATCTCCGAGCCCACGAGACC
+
BBCBCFCADDBBGGGGGGGGGGGHHHHGGHHGHHHHHHHGHHHHHHHEFGFFGHHHHGHHHHHHGHHHHEFFGGGHGGGGGFGHGHFGHHHHHHFHFHGGHHHHHHHGGHHHHHEAEGFFHFHHGHFHFHGHHHDGFGGFCEHGCDGGGF
@M02034:409:000000000-BFKT7:1:1101:11058:3282 1:N:0:32
AAAGTCGAGGTGCCTAAAGTGGCAACCCAGACTCTTAAGGATGTTGGTGGTGTAGAGCTTCCTGTAGCCGCATGGCGTTCGTACTTAAATATGGAACTAACCATTCCAATTTTCGCTGTCTCTTATACACATCTCCGAGCCCACGAGAAC
+
BBBBBFABBBBBGGGGGGGGGFGFGFHEGHHGFFHHHFFHGHHHGGFEFGGFG3D5DA3FFFGFAFBDDEE0EEHGFEE?EE2GGHHFFFBFGF3BFCGHGEGGFFHBBFBFD4EEFFEGDBFD4F4?FC22BDH2?@BDGGE/<@D//<
@M02034:409:000000000-BFKT7:1:1101:21710:3283 1:N:0:32
AAAGTCGAGGTGCCTAAAGTGGCAACCCAGACTAATACTCGTGTTGGTGGTGTAGAGCTTCCTGTAGCCGCATGGCGTTCGTACTTAAATATGGAACTAACCATTCCAATTTTCGCTGTCTCTTATACACATCTCCGAGCCCACGAGACC
+
BBABAFABBBBBGGGGGGGGGFGFGGHDFFGGHHHGHHHHGHHHHHGEFFEFHGGEGGHHHFHHFGHFGGGGGGHFGEGGGFGHHHFFHHFHHHFHHHHGHHHHGHGGHHHHHHGGGGAGHHHHGHGBHHFHHHGFDFGGFGHGGGG?DF
@M02034:409:000000000-BFKT7:1:1101:12638:3284 1:N:0:32
AAAGTCGAGGTGCCTAAAGTGGCAACCCAGACTGGTAATCAGGTTGGTGGTGTAGAGCTTCCTGTAGCCGCATGGCGTTCGTACTTAAATATGGAACTAACCATTCCAATTTTCGCTGTCTCTTATACACATCTCCGAGCCCACGAGACC
+
BABBBFBADBAAGGGGGGGGGGGHBGFECEA2GHFHHCHHHHG5FGEEEEBFGGFEGFHHFFGFGHHFBEEEEEHFEEGFFECCGHFFGHGHHGBGEGBBGFEGHHFFFGHHHFEEGGGFHBGHGHDDBBDFHHBFE/@B?CFFF/>/<F
@M02034:409:000000000-BFKT7:1:1101:18598:3294 1:N:0:32
AAAGTCGAGGTGCCTAAAGTGGCAACCCAGACTAGTAAGAATGTTGGTGGTGTAGAGCTTCCTGTAGCCGCATGGCGTTCGTACTTAAATATGGAACTAACCATTCCAATTTTCGCTGTCTCTTATACACATCTCCGAGCCCACGAGACC
+
AABABFBBBBAAGFGGBGGGGFGHHHHGAFGGHGHFHFHGHHHFGHG2FG2BCGGFHHEHHHHFGHGBGGEGGGHFGGGGGGHHHHHHGHGHHEFDFFBGFHEG3FHD??FGHGFDG?EHGGHHHGBHDFFHGEGGDC//@ACC@C/AAF
@M02034:409:000000000-BFKT7:1:1101:11428:3297 1:N:0:32
AAAGTCGAGGTGCCTAAAGTGGCAACCCAGACTGAGTCGAAGGTTGGTGGTGTAGAGCTTCCTGTAGCCGCATGGCGTTCGTACTTAAATATGGAACTAACCATTCCAATTTTCGCTGTCTCATACACATCTCCGAGCCCACGAGACCAG
+
CCCCAFCCCCCCGGGGGGGGGGGHHHHGGHFGHHHHHHGFGGGHGHGGGGGFHHHFHHHHHHHHHFHHHGGGGGHHGGGGGGHHHHHHHHHHHHHGHHHHHGEHFHHGFHHHHHGGGGGHHHFHHFFHGHHHHFGGFCFC/FCC?DDACF
@M02034:409:000000000-BFKT7:1:1101:10547:3301 1:N:0:32
AAAGTCGAGGTGCCTAAAGTGGCAACCCAGACTCCGAGGGAGGTTGGTGGTGTAGAGCTTCCTGTAGCCGCATGGCGTTCGTACTTAAATATGGAACTAACCATTCCAATTTTCGCTGTCTCTTATACACATCTCCGAGCCCACGAGACC
+
CCCCCFCBBCBBGGGGGGGFGGGHHHHGGHHGGHHGGGGGFGGGHHGEGGAFGGHHGFHHHHHHGHHHHGFGGGHHGGGGEFGHHHHHHHHHHGFHFHGFHHHHHHHFHHHHHHFDGGGHHHGHGHHHHHFEGHHFG@FGGGGGGDFGGE
@M02034:409:000000000-BFKT7:1:1101:12253:3305 1:N:0:32
AAAGTCGAGGTGCCTAAAGTGGCAACCCAGACTTGTAGTAAGGTTGGTGGTGTAGAGCCTCCTGTAGCCGCATGGCGTTCGTACTTAAATATGGAACTAACCATTCCAATTTTCGCTGTCTCTTATACACATCTCGAGCCCACGAGACC
+
ABBBAFCCCCBBGGGGGGGFGGGFHHFGGHEGHHHHHHHHHHHHHHGGGGBFGHHGHFHHHGHFFGHFGEEFGFHHGGGGEFGHHHGHHHFHHHFFGHGHHGHHHHGHHHHHHGGEGGFFHHHHHHHHHHEHHGFG2EFCGHGGGGGFG
@M02034:409:000000000-BFKT7:1:1101:10722:3309 1:N:0:32
AAAGTCGAGGTGCCTAAAGTGGCAACCCAGACTGATACTAATGTTGGTGGTGTAGAGCTTCCTGTAGCCGCATGGCGTTCGTACTTAAATATGGAACTAACCATTCCAATTTTCGCTGTCTCTTATACACATCTCCGAGCCCACGAGACC
+
CBCCBFCBCCBBGGGGGGGFGGGGGHHGGHHGHHHHHHHHHHHGHHHEFGEFGHHHHHHHHHHHGHHHHFFEGGHHGFGGGGHHHHHFHHHHHHGGHHGHGHHHHHHHHHHHHHGFGGGHGHHHHHGHFHFHHHGGFDCDGGHGGGGGGE
@M02034:409:000000000-BFKT7:1:1101:11498:3312 1:N:0:32
AAAGTCGAGGTGCCTAAAGTGGCAACCCAGACTACGGGGCTTGTTGGTGGTGTAGAGCTTCCTGTAGCCGCATGGCGTTCGTACTTAAATATGGAACTAACCATTCCAATTTTCGCTGTCTCTTATACACATCTCCGAGCCCACG
+
BBCCBFCCBDBBGGGGGGGGGGGHHGHGFFAFHHGGEFCGGHGHHHGGGGEFHGHGGHHHGFGHGGFFHFGEEGHHGGGGFGFHHHGHHGFHHHFFGHFFGHHHHHFFGHHHHEGDDGGFHHHHFHFGFGDGHG2@E/C@CGHF?
@M02034:409:000000000-BFKT7:1:1101:19573:3314 1:N:0:32
AAAGTCGAGGTGCCTAAAGTGGCAACCCAGACTACTAATAATGTTGGTGGTGTAGAGCTTCCTGTAGCCGCATGGCGTTCGTACTTAAATATGGAACTAACCATTCCAATTTTCGCTGTCTCTTATACACATCTCCGAGCCCACGAGACC
+
CCDCBFCCCCCCGGGGGGGGGGGHHHHGGHHGHHHHHGHHHHHHHHHGGGGFHHHHHHHHHHHHGHHHHFGEFGHHGGGGGGHHHHGHHHHHHGHHHHHGHHGHHHHHHHHHHHGFGGGFHHHHHHHHFFFHGGGFG@@CGGHGGGGGGF
@M02034:409:000000000-BFKT7:1:1101:14267:3317 1:N:0:32
AAAGTCGAGGTGCCTAAAGTGGCAACCCAGACTAATAAGAATGTTGGTGGTGTAGAGCTTCCTGTAGCCGCATGGCGTTCGTACTTAAATATGGAACTAACCATTCCAATTTTCGCTGTCTCTTATACACATCTCCGAGCCCACGAGACC
+
BBCBAFCBDDBAGGGGGGGBGGGHHHHGGHHGGHGHHHHGHHHHHHHEFGFFFGHGGGHHFHHGGHHGHGGEGGGHGFGEFGFHHHHGHHGHGHFGGHGFGHFHGHHFHHHHHHGGGGFFFHHHGHHHFHFHHHFGG/CBCGHGGGGDGG
@M02034:409:000000000-BFKT7:1:1101:9192:3320 1:N:0:32
AAAGTCGAGGTGCCTAAAGTGGCAACCCAGACTAAGCAGGTTGGTGGTGTAGAGCTTCCTGTAGCCGCATGGCGTTCGTACTTAAATATGGAACTAACCATTCCAATTTTCGCTGTCTCTTATACACATCTCCGAGCCCACGAGACCAG
+
BAABCFCACDBCGGGGFGCGFGGHHHHGGHHFHHFHHHGHEGHGEFGFGGFHDGFHHHHFHGFGBGEEAEFHFFGGEGGFFGHFBEBFGFHFBFGFFFEDGHFHHFFGHH4E/EFGHHGHGGFB44B?B2FGDC/<@//?F/<CDDGHA
@M02034:409:000000000-BFKT7:1:1101:12259:3325 1:N:0:32
AAAGTCGAGGTGCCTAAAGTGGCAACCCAGACTTGTAGTAAGGTTGGTGGTGTAGAGCCTCCTGGAGCCGCATGGCGTTCGTACTTAAATATGGAACTAACCTTTCCAATTTTCGCTGTCTCTTATACACAT
+
BBBBBFBBBBABGGGGGFFBDGGHFHHGGHE2FDEEGHHGHGHHHHE222EAB3F5A5BF2FCA32E2AAE0F?C1>?EFDE21?4BDEDGF433@FFHH303B3?F4BGDHG4/<EA?F44BF3B3B3F2F
@M02034:409:000000000-BFKT7:1:1101:8875:3327 1:N:0:32
AAAGTCGAGGTGCCTAAAGTGGCAACCCAGACTCAGAATCGGGTTGGTGGTGTAGAGCTTCCTGTAGCCGCATGGCGTTCGTACTTAAATATGGAACTAACCATTCCAATTTTCGCTGTCTCTTATACACATCTCCGAGCCCACGAGACC
+
AAABBFBBBBBBGGGEFGGGGGGGGHHFGHHGHHHHHHHHHGGHFGFEFGEFHFHFHHHHHFHHFHHHHGGGGGHHGGGGGFGHHHHFHHGHHHFHHHHGHFHGGHHHHHHHHGGGGGFHHHHHHHGHEGFHHHHFGCGGGGGGGDGGGA
@M02034:409:000000000-BFKT7:1:1101:14267:3337 1:N:0:32
AAAGTCGAGGTGCCTAAAGTGGCAACCCAGACTAATAAGAATGTTGGTGGTGTAGAGCTTCCTGTAGCCGCATGGCGTTCGTACTTAAATATGGAACTAACCATTCCAATTTTCGCTGTCTCTTATACACTTCTCGGAGCC
+
CCCCAFABCCCCGGGGGGGGGGGHHHHGGHHGHCF5GEGB5EHGGHGGGGGGHHHFGHHHHHHHHHHHGGGGGGHGGEEFGFCHGHHHHHHHHHFFHHHHGHHHHHHHHHHHHHGGGGGF4FFD4BBF4?3?2BG/?/<B?
@M02034:409:000000000-BFKT7:1:1101:16516:3339 1:N:0:32
AAAGTCGAGGTGCCTAAAGTGGCAACCCAGACTCAGCCGCAGGTTGGTGGTGTAGAGC
+
CCCCCFBABBABGGGGGGGGGGGHHHHGGHHGHF33AGAA22EGHH?AA1E113D555
@M02034:409:000000000-BFKT7:1:1101:17048:3353 1:N:0:32
AAAGTCGAGGTGCCTAAAGTGGCAACCCAGACTACTCCTCTTGTTGGTGGTGTAGAGCTTCCTGTAGCCGCATGGCGTTCGTACTTAAATATGGAACTAACCATTCCAATTTTCGCTGTCTCTTATACACATCTCCGAGCCCACGAGACC
+
BBBCAFCBCCBCGGGGGGGGGGGHHHHGGHHGHHHHHHHHHHHHHHHGFGEFFGHGHHHHHHHHHHHHHEGFGGHHGGGGGGHHHHHHEHGHHH3GHHHHHHHHHGHHHHHHHHGGGGGHHHHHEHFHHHFHHHHHGCGFGGHGGCF?DF
@M02034:409:000000000-BFKT7:1:1101:10525:3364 1:N:0:32
AAAGTCGAGGTGCCTAAAGTGGCAACCCAGACTCATCAGCAGGTTGGTGGTGTCGAGCTTCCTGTAGCCGCATGGCGTTCGTACTTAAATATGGAACTAACCATTCCAATTTTCGCTGTCTCTTATACACATCTCGAGCCCACGAGACC
+
A>AAAF?ADBBBGGGDFGGGGGGGHHHGFGHEGFGGGEGF5FG2AGCEFFEAE3B1EEGHDFFH5DE5ABE0EEAC/EC1AEFEGHFDFEFFG333BC?B??BB3?G4FGGHHBE/EGF2GGGGDG?F?G2BFGGF2/?CFAEC//?AC
@M02034:409:000000000-BFKT7:1:1101:21652:3366 1:N:0:32
AAAGTCGAGGTGCCTAAAGTGGCAACCCAGACTGCGCTTCCTGTTGGTGGTGTAGAGCTTCCTGTAGCCGCATGGCGTTCGTACTTAAATATGGAACTAACCATTCCAATTTTCGCTGTCTCTTATACACATCTCCGAGCCCACGAGACC
+
CBCCCFCCCCABGGGGGGGGGGGHHGHGGHHGHHGGGGGGHHHHHHHEFGEFGHHGHHHHHHHHHHHGHGGEEFHHGGGGGFGHHHHHHHGHHHFHGHHHHHHHHHHFHGHHHHGGGCFHHHGHHHFHFGGHHHGHG?FFGGGGGGGGGG
@M02034:409:000000000-BFKT7:1:1101:13174:3375 1:N:0:32
AAAGTCGAGGTGCCTAAAGTGGCAACCCAGACTGTGT
+
BBBBBFBBBBABGGGGGGGGGGGHHHHGGHH2AG355
@M02034:409:000000000-BFKT7:1:1101:11421:3376 1:N:0:32
AAAGTCGAGGTGCCTAAAGTGGCAACCCAGACTGAGAGGGGGGTTGGTGGTGTAGAGCTTCCTGTAGCCGCATGGCGTTCGTACTTAAATATGGAACTAACCATTCCAATTTTCGCTGTCTCTTATACACATCTCCGAGCCCACGAGACC
+
BBCCAFCBCCCCGGGGGGGGGGGHHHHGGHHGHHHHGHGGGGGBCGGDFD/FGHHGHHHHHHHHGHHGHFGGGGHHGGGGFGHHHHFGDGGHFHHFHHHHHHHHHHHHHHGHHHGGGGFGGGGGGFFGFFFGGFFFG-A9DGEEFFFFFF
@M02034:409:000000000-BFKT7:1:1101:10053:3386 1:N:0:32
AAAGTCGAGGTGCCTAAAGTGGCAACCCAGACTGGGGCGACTGTTGGTGGTGTAGAGCTTCCTGTAGCCGCATGGCGTTCGTACTTAAATATGGAACTAACCATTCCAATTTTCGCTGTCTCTTATACACATCTCCGAGCCCACGAGACC
+
ABCBAFBBCCBAGGGGGGGGGGGHHHHGGGHGHHHHGGGGGFGHHHHFFGAFGEGFGEHHHHHHHHHHHGGEEFHGEGGGGEFHGHBDHHFHHHGHFGGHHHBGGGGFHHHHHFGCFGDGHGHHFGGDDC2GCFFBE?CCFGHGGGGGGC
@M02034:409:000000000-BFKT7:1:1101:15549:3386 1:N:0:32
AAAGTCGAGGTGCCTAAAGTGGCAACCCAGACTACGAAGAATGTTGGTGGTGTAGAGCTTCCTGTAGCCGCATGGCGTTCGTACTTAAATATGGAACTAACCATTCCAATTTTCGCTGTCTCTTATACACATCTCCGAGCCCACGAGACC
+
BBCCCFDCCCBCGGGGGGGGGGGHHHHGGHHGHHGGGHGGGGHHHHHGEGEEFDG5FFGHGHHHGFGFFEF@FFGFEEGGGEFEHHHFFGHGGHEBGHGHFF3GFDGDFHGHGDEEGGEG4HHGFHHHGGHFHHHFFBCCGGFECGGDDC
@M02034:409:000000000-BFKT7:1:1101:10530:3389 1:N:0:32
AAAGTCGAGGTGCCTAAAGTGGCAACCCAGACTCATCAGCAGGTTGGTGGTGTAGAGCTTCCTGTAGCCGCATGGCGTTCGTACTTAAATATGGAACTAACCATTCCAATTTTCGCTGTCTCTTATACACATCTCGAGCCCACGAGACCA
+
ABBBBFBBBBBBFGGGGGGGGGGHHHHGGHHGHHHHHHHHHHHFHHGGGGFGHHGFGHHHHHHHHGHHHGGGGGHHGFGGGGEGHHGHHHHHHHGFFHHHHGHHHHHHHHHHHHGGGAGHHHGBGGHFFHDFHHHHFGGCGHGGCGCGGF
@M02034:409:000000000-BFKT7:1:1101:8897:3399 1:N:0:32
AAAGTCGAGGTGCCTAAAGTGGCAACCCAGACTCATGCGCATGTTGGTGGTGTAGAGCTTCCTGTAGCCGCATGGCGTTCGTACTTAAATATGGAACTAACCATTCAATTTTCGCTGTCTCTTATACACATCTCCGAGCCCACGAGACCA
+
ABBABFBBBBABGFGGGGGGGGGGHGHGGHGGHHCGHHGGGGGHHHHEFGEFG3FBGFGHHFHHHHHFHEEEEGHGEAEEFEGEGHEFHHFHGGBGFHHGGFHGHHH?GHHHHFFGGEHHHHHHGGFHHBBGHGFFDG/BFGGGGGGGEG
@M02034:409:000000000-BFKT7:1:1101:13041:3399 1:N:0:32
AAAGTCGAGGTGCCTAAAGTGGCAACTAAGTATGTTGGTGGTGTAGAGCTTCCTGTAGCCGCATGGCGTTCGTACTTAAATATGGAACTAACCATTCCAATTTTCGCTGTCTCTTATACACATCTCCGAGCCCACGAGACCAGAGAGGAT
+
BBABBFBBBBBBGGGGGGGGGGGGHHFGHGFGFHFHHHEGGEGHGHHHFFHHHHHHFHHHGGGGGHHGGGGGGFHFFHHBGGHHHEGHHFGHGGHHFFGHHHHHHGGGGGHHHFHHHGHFHHHHHHHGEECGGHGG/@BDGHF0/CADHH
@M02034:409:000000000-BFKT7:1:1101:10057:3404 1:N:0:32
AAAGTCGAGGTGCCTAAAGTGGCAACCCAGACTGGGGCGACTGTTGGTGGTGTAGAGCTTCCTGGAGCCGCATGGCGTTCGTACTTAAATATGGAACTAACCATTCCAATTTTCGCTGTCTCTTATACACATCTCCGAGCCCACGAGACC
+
A?AAAFBB@DABFGGGFGGFGGGHFFHGGFHGGHHGGECEEGGHDBEACEABFGHGHHGHGFHH3BFFFEE?EGEHGEG/EEHHHHFHHHGB4?3FGGGFGHGFGHFFHHHHHGCGG/?<GDFGFHFHFFFHH?F1C/<->FCF-ADDGG
@M02034:409:000000000-BFKT7:1:1101:15115:3418 1:N:0:32
AAAGTCGAGGTGCCTAAAGTGGCAACCCAGACTATGAGTCCGGTTGGTGGTGTAGAGCTTCCTGTAGCCGCATGGCGTTCGTACTTAAATATGGAACTAACCATTCCAATTTTCGCTGTCTCTTATACACATCTCCGAGCCCACGAGACC
+
CCCCBFCCCCCBGGGGGGGGGGGHHHHGGHHGHHFHBDAFGEGEEGGGGGGFHHHGHHGHHHHHHHHHHGGGGGHHGGGGGGHHHHHHHHGHHHHHHHHHHHHHHHHHHHHHHHGGGGGHHGHHHHHHFHFHHHHHGCGDGGHGGGGGGG
@M02034:409:000000000-BFKT7:1:1101:15684:3419 1:N:0:32
AAAGTCGAGGTGCCTAAAGTGGCAACCCAGACTTGTTCGGGGGTTGGTGGTGTAGAGCTTCCTGTAGCCGCATGGCGTTCGTACTTAAATATGGAACTAACCATTCCAATTTTCGCTGTCTCTTATACACATCTCCGAGCCCACGAGACC
+
CCCCCFCCCCBBGGGGGDGGGGGHHHHGGHHGHHHHHHGGGGGEEGGGGGGEGGHFGHHHHHHHHGHGHGGGGGHHGGGGGGGHHHHHHHHHHHGHHHHGHHGHHHHFHHHHHGGEGGEHHHHHHHFHFHHHHHHHEDGDGGHGGGGGGG
@M02034:409:000000000-BFKT7:1:1101:16619:3420 1:N:0:32
AAAGTCGAGGTGCCTAAAGTGGCAACCCAGACTAGTATTCGTGTTGGTGGTGTAGAGCTTCCTGTAGCCG
+
>AA1>3AA@?11AF1BA1BB1BACF00E0EGGHBA2DGBFF0AGA//BFEAAAGDFFBAEGHDBBGHB1A
@M02034:409:000000000-BFKT7:1:1101:12727:3420 1:N:0:32
AAAGTCGAGGTGCCTAAAGTGGCAACCCAGACTATGGCGAGTGTTGGTGGTGTAGAGCTTCCTGTAGCCGCATGGCGTTCGTACTTAAATATGGAACTAACCATTCCAATTTTCGCTGTCTCTTATACACATCTCCGAGCCCACGAGACC
+
BBBAAFBBBBABGGGGGGGGGGGHHHHGGHHGHGDGACEAE2BFGHHEFEAFHFHHHHHHHHHGGGHHHGGGGGHGGGGGGGFHHHHFEHHHHHFHGHHHHFHHFHHHEGHHHHGFGGGHHHHHGHFHHFHGHHHGFDCFGGHG?A/EGF
@M02034:409:000000000-BFKT7:1:1101:9635:3424 1:N:0:32
AAAGTCGAGGTGCCTAAAGTGGCAACCCAGACTTGTAATTCTGTTGGTGGTGTAGAGCTTCCTGTAGCCGCATGGCGTTCGTACTTAAATATGGAACTAACCATTCCAATTTTCGCTGTCTCTTATACACATCTCCGAGCCCACGAGACC
+
BBCCCFCCCCCCGGGGGGGFGGGHHHHGGHHGHHHHHHHHHHHHHHHGGGGFHHHGHHHHHHHHHHHHHGGFGGHHGGGGGGGHHHHFHHHHHHHHFHHHHHGHHHHHHHHHHGGGGGGHHHHHHHHFGGHHHHGHG@GGGGHGGGGGGG
@M02034:409:000000000-BFKT7:1:1101:12561:3435 1:N:0:32
AAAGTCGAGGTGCCTAAAGTGGCAACCCAGACTCCGTCTTCTGTTGGTGGTGTAGAGCTTCCTGTAGCCGCATGGCGTTCGTACTTAAATATGGAACTAACCATTCCAATTTTCGCTGTCTCTTATACACATCTCCGAGCCCACGAGAC
+
CCCCCFCCCCCCGGGGGGGGGGGHHHHGGHHGH33B22B2DEGGHHHFGGEFGFHFHHHHGHHHGFHGHGGFGGHHGEGGGGHHHHGFHHFHHHFFFHHHHHHHHHHHHHHHHHG?FGGHHGHHGHGHFGHGHHHHGCGGGGFGGGGGG
@M02034:409:000000000-BFKT7:1:1101:14179:3447 1:N:0:32
AAAGTCGAGGTGCCTAAAGTGGCAACCCAGACTGGTCAGACGGTTGGGGGTGTAGAGCTTCCTGTAGCCGCATGGCGTTCGTACTTAAATATGGAACTAACCATT
+
ABCCCFCCCCBCGGGGGGGGGGGHHHHGGHHGHHAFF5GDFAFEA2E0A0EEE3F5@5BF5FDF34@4B>E?EEE1>>>?E?2?/BG33?G?FD33F3GG303B?
@M02034:409:000000000-BFKT7:1:1101:20061:3447 1:N:0:32
AAAGTCGAGGTGCCTAAAGTGGCAACCCAGACTAGGGGTGAGGTTGGTGGTGTAGAGCTTCCTGTAGCCGCATGGCGTTCGTACTTAAATATGGAACTAACCATTCCAATTTTCGCTGTCTCTTATACACATCTCCGAGCCCACGAGACC
+
CCCCCFCCCCCBGGGGGGGGGGGHHHHGGHHGHHHHHGEEHHHHHHGEFFEFHHHHHHHHHHHHHHHHHGGGGGHGGGGGGGHHHHHGHHHHHHHGGHGGHHGHHHGHHHHHHHGGGGGHHHHHHGHHHHHHHHHHGGGGGGHGGG?DGF
@M02034:409:000000000-BFKT7:1:1101:22085:3451 1:N:0:32
AAAGTCGAGGTGCCTAAAGTGGCAACCCAGACTCTGAGTAATGTTGGTGGTGTAGAGCTTCCTGTAGCCGCATGGCGTTCGTACTTAAATATGGAACTAACCATTCCAATTTTCGCTGTCTCTTATACACATCTCCGAGCCCACGAGACC
+
AA?>AFABDBAAGGGGGGGGGBFFHHHGGHGGHGHFDGBFHGHHHHHEFEEFHFGEGFHHHHHFGHHHHEFEEFHGGFGGFFFHGHHFHFFHHHFHHHHHHHHHGHGHHHHHHHGGGGEGDGGHGGFGGHGHHHHHE@CFGGGGGGGGGG
@M02034:409:000000000-BFKT7:1:1101:11368:3457 1:N:0:32
AAAGTCGAGGTGCCTAAAGTGGCAACCCAGACTGGGGAGAGGGTTGGTGGTGTAGAGCTTCCTGTAGCCGCATGGCGTTCGTACTTAAATATGGAACTAACCATTCCAATTTTCGCTGTCTCTTATACACATCTCCGAGCCCACGAGACC
+
ABABBFCCCCCBGGGGFGGGGGGHHHHGGHHGHHHHGGGEFGGGHGGEFGEFHFHEHGHHHFHHGGGFHGGEFGHHGGGGGGGHHHHHHHHHHFFEHHHHHHGHHHHHHHHHHHGGGGDFHHGGFG3GFHGGHGGGDBFCCGHGG?CGGG
@M02034:409:000000000-BFKT7:1:1101:12163:3465 1:N:0:32
AAAGTCGAGGTGCCTAAAGTGGCAACCCAGACTCAGAATAAGGTTGGTGGTGTAGAGCTTCCTGTAGCCGCATGGCGTTCGTACTTAAATATGGAACTAACCATTCCAATTTTCGCTGTCTCTTATACACATCTCCGAGCCCACGAGAC
+
BBBBBFBABBAABGG5GFGGGGGHHAFEGGHGHHHHHHHHHHHGHHGGGGFFGHHEFHHHHHHGFGG5GEGFGGHHGGGEGFGEGHFGFGFDGHFEFHGGBGGHFEFGHHGHHGE?ED?3DFHGBGFGFHBHCGFHD<DCGGHGGGDFC
@M02034:409:000000000-BFKT7:1:1101:12177:3477 1:N:0:32
AAAGTCGAGGTGCCTAAAGTGGCAACCCAGACTCAGAATAAGGTTGGTGGTGTAGAGCTTCCTGTAGCCGCATGGCGTTCGTACTTAAATATGGAACTAACCATTCCAATTTTCGCTGTCTCTTATACACATCTCCGAGCCCACGAGACC
+
BBBBBFBABBAAGGGGGGGGGGGHHHHGGHHGHHHHHHHHHHHFGHGGGGBFGHHHHHGHHGHHHHHHHGGGGGHHGGGGGGGHHHGFHHHHHGHHHHEGHHFHHHHHGHHHGHGGGGGGHHHHHGHHGGDGFGGFGGC?CGHGGGGGGE
@M02034:409:000000000-BFKT7:1:1101:10951:3477 1:N:0:32
AAAGTCGAGGTGCCTAAAGTGGCAACCCAGACTAGGGCGGAGGTTGGTGGTGTAGAGCTTCCTGTAGCCGCATGGCGTTCGTACTTAAATATGGAACTAACCATTCCAATTTTCGCTGTCTCTTATACACATCTCCGAGCCCACGAGACC
+
CCCCCFCCCCCCGGGGGGGFGGGHHHHGGHHGHB3G2AAA0AEAGHGEFGGFGFHFHHHHHHHHGGGGDEGEEFFFGEFGGEHHHHHHHHHGHHFBFHHGFHFGHHHFHHHHHGGGGDEBHHHHHHGHHFGCFHGDE@@CDGHGGCGGGG
@M02034:409:000000000-BFKT7:1:1101:14742:3485 1:N:0:32
AAAGTCGAGGTGCCTAAAGTGGCAACCCAGACTGGTACGGGGGTTGGTGGTGTAGAGCTTCCTGTAGCCGCATGGCGTTCGTACTTAAATATGGAACTAACCATTCCAATTTTCGCTGTCTCTTATACACATCTCCGAGCCCACGAGACC
+
AAAAADAA@DAAE4FGGGGGGF2FFGHADHGAGHGFGHEFGGGAEEGEFC1BFFG3GGHHHGHFBFFGGEEEEFHHGEEEEE0GGHFDGFFGHHDFHHHHGHHHHHHGGHGHHHGGGGFHHBFGDGGHFHFHHHGHE?@AGGHGGGGFDG
@M02034:409:000000000-BFKT7:1:1101:10428:3488 1:N:0:32
AAAGTCGAGGTGCCTAAAGTGGCAACCCAGACTTCGCGGACTGTTGGTGGTGTAGAGCTTCCTGTAGCCGCATGGCGTTCGTACTTAAATATGGAACTAACCATTCCAATTTTCGCTGTCTCTTATACACATCTCCGAGCCCACGAGACC
+
ABBBBFBBBDABFGGGGGGFGGGHGHHGGHHGHHHGGGGGGGHHHHHFFEEFHGGAGGHHHHHFFGHHHE@EFFHHGGGFEFFHHHFGHGFHHHFFFHHFHGFGHHFHGGGHGFDDFDFFGGFHGHHHFFFHHF2<C@GDGGHGGGGGGE
@M02034:409:000000000-BFKT7:1:1101:19187:3489 1:N:0:32
AAAGTCGAGGTGCCTAAAGTGGCAACCCAGACTCTTGATCATGTTGGTGGTGTAGAGCTTCCTGTAGCCGCATGGCGTTCGTACTTAAATATGGAACTAACCATTCCAATTTTCGCTGTCTCTTATACACATCTCCGAGCCCACG
+
AABBBFBBBBBBGGGGGGGGGGGHHHHGGHHGHHHHHHHHHHHHGHGGF2AAFBHEFFHGGHHGHHGFGGGAEFAFCEEFFE?FFGGHHHF4FFFFGHHHCGFGFFGBGHHHHH@GGEFFHHHH4BDHHHGFGFHG?/<>@FGFF
@M02034:409:000000000-BFKT7:1:1101:19367:3491 1:N:0:32
AAAGTCGAGGTGCCTAAAGTGGCAACCCAGACTAATAATCAGGTTGGTGGTGTAGAGCTTCCTGTAGCCGCATGGCGTTCGTACTTAAATATGGAACTAACCATTCCAATTTTCGCTGTCTCTTATACACATCTCCGAGCCCACGAGACC
+
BBBBBFBBBBAAGGGGGGGGGGGHHHHDGHHGHHHHHGHHHHHHHHGEFFAFGHHGGGHHHGHHGHHHHFEGEGHHGGGGGGHHHHGGHHHHHHHHHHFHHHHGGHHGFHHHHHGEGGGHHHHHFGGGGHGHHHHHGCFGGGHGG/AGGF
@M02034:409:000000000-BFKT7:1:1101:14993:3492 1:N:0:32
AAAGTCGAGGTGCCTAAAGTGGCAACCCAGACTAGTAAGCGGGTTGGTGGTGTAGAGCTTCCTGTAGCCGCATGGCGTTCGTACTTAAATATGGAACTAACCATTCCAAATTTCGCTGTCTCTTATACACATCTCCGAGCCCACGAGACC
+
BBBCBFCBBDAAGGGGGGGFGGGHHHHGGHHGHHHHHHHHGGGEFGGFFGEFHDGGHHHHHGHHHHHHHGGGGGHHGEGGGGHHHHHHGHHHHHFFHHHHGHFHHHFHHHFGHHHGGGGHHFHHHHFHGCFHFHHGGCGCDFGGGGGGGA
@M02034:409:000000000-BFKT7:1:1101:19058:3492 1:N:0:32
AAAGTCGAGGTGCCTAAAGTGGCAACCCAGACTACGCAGCCGGTTGGTGGTGTAGAGCTTCCTGTAGCCGCATGGCGTTCGTACTTAAATATGGAACTAACCATTCCAATTTTCGCTGTCTCTTATACACATCTCCGAGCCCACGAGACC
+
BBBBBFBBBBABGGGGGFFGGGGHHHHGGGHGHHHGGGGGHGEFEECEFEBFGGHHHHHHHGHHHHHFFEE>FEHGGGGGFGFHHHBFGHDGHFBFFGBFFAGGHFFHEGGHH4BABDCFHFHHGHGHGHFGHGGDEBC@CGFE?AD.EE
@M02034:409:000000000-BFKT7:1:1101:19039:3498 1:N:0:32
AAAGTCGAGGTGCCTAAAGTGGCAACCCAGACTACGCAGCCGGTTGGTGGTGTAGAGCTTCCTGTAGCCGCATGGCGTTCGTACTTAAATATGGAACTAACCATTCCAATTTTCGCTGTCTCTTATACACATCTCCGAGCCCACGAGAC
+
BBBBBFAABBBBGGGBEGGGGGGHHHHGGHHGHHHGCGGGHGGGCEE11EEEGGGFGFHHFHHFGHGFHGGEEGHHGGGGEEHHHHH3GHHHHHBGHFFGHHEGHGGHGGHHGGGFGGDGHGHHEGDHHHEHFHFHG>@@CFGGGGGGG
@M02034:409:000000000-BFKT7:1:1101:23019:3500 1:N:0:32
AAAGTCGAGGTGCCTAAAGTGGCAACCCAGACTCAGAAGACGGTTGGTGGTGTAGAGCTTCCTGTAGCCGCATGGCGTTCGTACTTAAATATGGAACTAACCATTCCAATTTTCGCTGTCTCTTATACACATCTCCGAGCCCACGAGACC
+
CCCCCFCABBBCGGGGGGGFGGGHGHHGGHCGGHHGF5G3FFGEFGAEFDFFGFG5GDHH5GHHGFGBFEE0EEF1EE>FGEFHFHHGFGGDHF3D3FFHHF3FGDHFHFHHHFGAFA?FHFBHBF3FDGDGHGGFC@CCCEAFDCCGGG
@M02034:409:000000000-BFKT7:1:1101:14942:3504 1:N:0:32
AAAGTCGAGGTGCCTAAAGTGGCAACCCAGACTACTAATAAGGTTGGTGGTGTAGAGCTTCCTGTAGCCGCATGGCGTTCGTACTTAAATATGGAACTAACCATTCCAATTTTCGCTGTCTCTTATACACATCTCCGAGCCCACGAGACC
+
CCCCBFCBCCABGGGGGGGGGGGHHHHGGHHGH33D55DA5BFFFHGEFGFFGHHFHHHHHHHHHHHHHGGGGGHHGGGGGGHHHHHHHHHHHHHGGHHHHHHHHHHHHHHHHHGGGGFHHHHHHHHHHHHHHHGHDG?CGGHGGGGGGC
@M02034:409:000000000-BFKT7:1:1101:15005:3506 1:N:0:32
AAAGTCGAGGTGCCTAAAGTGGCAACCCAGACTAGTAAGCGGGTTGGTGGTGTAGAGCTTCCTGTAGCCGCATGGCGTTCGTACTTAAATATGGAACTAACCATTCCAAATTTCGCTGTCTCTTATACACATCTCCGAGCCCACGAGACC
+
AAAAAFABD?ABFGGGGGGGGGGCGEHGGHHGHGHHHGHHGFGCFGGGFGEFHDHA5GEGHGHFHFHGGGCEGGHHGEEEFEEGHHHHHHH4FD33GFFFGH3GHHHFHHGHGDFFFCE2GHHHEHHH2GGHFBGDD@/@@FHGGGGDAF
@M02034:409:000000000-BFKT7:1:1101:10706:3512 1:N:0:32
AAAGTCGAGGTGCCTAAAGTGGCAACCCAGACTAAGAATAATGTTGGTGGTGTAGAGCTTCCTGTAGCCGCATGGCGTTCGTACTTAAATATGGAACTAACCATTCCAATTTTCGCTGTCTCTTATACACATCTCCGAGCCCACGAGACC
+
BCCCBFCABCBCGGGGGFGGGGGHHHHGGHHGHGHHHHHHHGHHHHHEFGGGHFGEGEEGFHHHGHHGHFG0EEHAEFGGGFGHHHHGGFHHFGDFGHHHHADGHHHF?FGHHHGGGGEGHHGHGHHDGGBFHDG2BDGGGGHGCCCEDF
@M02034:409:000000000-BFKT7:1:1101:14661:3524 1:N:0:32
AAAGTCGAGGTGCCTAAAGTGGCAACCCAGACTCAGTGTGGGGTTGGGGGTGTAGAGCTTGCTGTAGCCGCATGGCGTTCGTACTTAAATA
+
BBBAAFABBBABGGGGFGGGGGGHHHHGGHGF3BFG5DDDEGGE2EA0A0E@E3GBF5BB3BF343@4BEG/EAG1@EEFE/2F/4FF?FD
@M02034:409:000000000-BFKT7:1:1101:10718:3530 1:N:0:32
AAAGTCGAGGTGCCTAAAGTGGCAACCCAGACTATGAATAATGTTGGT
+
AAAAAD1>1>AAGGGFGGGG1BFGHHHFGHCGHC12D2FA1FGHGH/E
@M02034:409:000000000-BFKT7:1:1101:21093:3531 1:N:0:32
AAAGTCGAGGTGCCTAAAGTGGCAACCCAGACTCAGCCTCAGGTTGGTGGTGTAGAGCTTCCTGTAGCCGCATGGCGTTCGTACTTAAATATGGAACTAACCATTCCAATTTTCGCTGTCTCTTATACACATCTCCGAGCCCACGAGACC
+
BBBBAFAADDABGGGGGBGFGGGHHHHGGGHGHHHGHHHHHHHHHEGGFGGFHDHHHHHHGHHHGHHHHGG@EFHHFEGGGGGHHH4GHHGHHFGGHHHHHHHGHHHHHGHHHHGGGGGHHHHHHDFGGGFHHHGFG/BBCFEFG/A<AF
@M02034:409:000000000-BFKT7:1:1101:10699:3534 1:N:0:32
AAAGTCGAGGTGCCTAAAGTGGCAACCCAGACTAAGAATAATGTTGGTGGTGTAGAGCTTCCTGTAGCCGCATGGCGTTCGTACTTAAATATGGAACTAACCATTCCAATTTTCGCTGTCTCTTATACACATCTCCGAGCCCACGAGACC
+
CCCCCFABBCCCGGGGGGGGGGGHHHHGGHHGHHBGHHHGHHHHHHHEF?EFGFHEGGHGDGHGGFGFGGGFEGHFEGEGGGFHHHHHFHHHHHB@EGHHFE@GHGH4EGHHH4EGGGGHH4?GGGFHGFHFHHFHGCFCGGHGGG?FGG
@M02034:409:000000000-BFKT7:1:1101:21495:3538 1:N:0:32
AAAGTCGAGGTGCCTAAAGTGGCGACCCAGACTGAGAGGTTGGTTGGTGGTGTAGAGCTTCCTGTAGCCGCATGGTGTTCGTACTTAAATATGGAACTAACCATTCCAATTTTCGCTGTCTCTTATACACATCTCCGAGC
+
BBBBBFBBBBBBGGGGGBGGGGGEGGGGHHHGHHFF5FEABCFGEGAECAE113D5D5AB5FEF5@D53BE/EE13B?BE?>1??FH33FG4FF33BEGH303B?4B44F3B?4<?E//BBBFF12B2B1B?FDGBB//>
@M02034:409:000000000-BFKT7:1:1101:12176:3548 1:N:0:32
AAAGTCGAGGTGCCTAAAGTGGCAACCCAGACTGTGACTAATGTTGGTGGTGTAGAGCTTCCTGTAGCCGCATGGCGTTCGTACTTAAATATGGAACTAACCATTCCAATTTTCGCTGTCTCTTATACACATCTCGAGCCCACGAGACCA
+
CCCCCFCCCCCCGGGGGGGGGGGHHHHGGHHGHHHHHHHHHHHHHHHEFGFFHHHFGHHHGHHHHGHHHFGEGGHHGGGGGGHHHHGGHHHHHHFFHHFFHHFHHHGHHHHHHHGFGGGHHFHHGHFHHHFHGHHHFGGDGFGGGGGGGG
@M02034:409:000000000-BFKT7:1:1101:21491:3555 1:N:0:32
AAAGTCGAGGTGCCTAAAGTGGCGACCCAGACTGAGAGGTTGGTTGGTGGTGTAGAGCTTCCTGTAGCCGCATGGCGTTCGTACTTAAATATGGAACTAACCATTCCAATTTTCGCTGTCTCTTATACACATCTCCGAGCCCACGAGACC
+
BBBBBFBBDBBBGGGGGFGGGGF2AEEGHAAFH3GHHHGFGG?EGFFBFEFFHHHHGHHHHHHHDGHHHGGGGCFHGGGEFGHHHHHGHHFBB3DGGGEGHHHHHHHHHHHFHHDGG/DGFFHHHHFHBGGFHHFH?D?CGEHG/A?FGG
@M02034:409:000000000-BFKT7:1:1101:8351:3562 1:N:0:32
AAAGTCGAGGTGCCTAAAGTGGCAACCCAGACTTTTTCGCAGGTTGGTGGTGTAGAGCTTCCTGTAGCCGCATGGCGTTCGTACTTAAATATGGAACTAACCATTCCAATTTTCGCTGTCTCTTATACACATCTCCGAGCCCACGAGACC
+
BCBCBFCABCABGGGGGGGGGGGHGHHGGHHGHHHHHHGGGGGHHHGGFGEFGHHFHHHHHHHHHHHGHFGEGFHHGGGGGGHHHHGHHHHHHGFGHHHHHHFHHHHGHHHHHHGGGGGHHHHHHHHHFHHHHHGDE/CDGGHGGGGGGF
@M02034:409:000000000-BFKT7:1:1101:19764:3566 1:N:0:32
AAAGTCGAGGTGCCTAAAGTGGCAACCCAGACTTCTCCGCCGGTTGGTGGTGTAGAGCTTCCTGTAGCCGCATGGCGTTCGTACTTAAATATGGAACTAACCATTCCAATTTTCGCTGTCTCTTATACACATCTCCGAGCCCACGAGACC
+
BBBBBFBBBBBBGGGGGGGGGGGGGHHGGHHFHHHHHHGGGGCGFGGGGEBFGGHFGFHHHGHHFFGFGGFGDGHHGEGGGGHHFHF?GDFGGHFHHHHHHHHGHHHGHHGHHHGGGGFFGHHHGGHHFGGHHGGFGGC@DGHGGGGCGG
@M02034:409:000000000-BFKT7:1:1101:19900:3568 1:N:0:32
AAAGTCGAGGTGCCTAAAGTGGCAACCCAGACTATGCCTCATGTTGGTGGTGTAGAGCTTCCTGTAGCCGCATGGCGTTCGTACTTAAATATGGAACTAACCATTCCAATTTTCGCTGTCTCTTATACACATCTCCGAGCCCACGAGACC
+
CBBCCFCCCCBBGGGGGGGGGGGHHHHGGHHGHHHHHHHHHHHHHHHGGGGFHHHGHHHHHHHHHHHHHGGGGGHHGGGGGGFHHHHHEGFFHFFFFFHHHHHHHHHHHHHHHFGFGGGGHHHHGHHHFCDHHHHHF?CCFGHGGGFGGG
@M02034:409:000000000-BFKT7:1:1101:8653:3573 1:N:0:32
AAAGTCGAGGTGCCTAAAGTGGCAACCCAGACTGGGACTAATGTTGGTGGTGTAGAGCTTCCTGTAGCCGCATGGCGTTCGTACTTAAATATGGAACTAACCATTCCAATTTTCGCTGTCTCTTATACACATTCGAGCCCACGAGACCAG
+
CCCBCFCCCCCCGGGGGGGGGGGHHHHGGHGGHHHHHHHHHHHHHHHEFFEGHGGFGHHHHHHHGHHHHGGGGGHHGGGGGFGHHHHGHHHHHHGFGHGGHHHHHGHHHHHHHFEEGGGHHHHHGHFHFHHHHFHFHFGFHGGGGGGGHG
@M02034:409:000000000-BFKT7:1:1101:17880:3574 1:N:0:32
AAAGTCGAGGTGCCTAAAGTGGCAACCCAGACTAATGATAAGGTTGGTGGTGTAGAGCTTCCTGTAGCCGCATGGCGTTCGTACTTAAATATGGAACTAACCATTCCAATTTTCGCTGTCTCTTATACACATCTCCGAGCCCACGAGAC
+
CCCCBFCCCCCCGGGGGGGGGGGHHHHGGHHGH3F55F5FGGHHHHGGFGEGHHHHHHHHHHHHHHHHHGGEGGHHGGGGGGHHHHGHHHHHHHFHHHGHHHGHHHHHHHHHHFGGGGGHHHHHHHGHHHHHHHGHGFGGGGHGGGGGG
@M02034:409:000000000-BFKT7:1:1101:14808:3586 1:N:0:32
AAAGTCGAGGTGCCTAAAGTGGCAACCCAGACTAATAAGAATGTTGGTGGTGTAGAGCTTCCTGTAGCCGCATGGCGTTCGTACTTAAATATGGAACTAACCATTCCAATTTTCGCTGTCTCTTATACACATCTCCGAGCCCACGAGACC
+
ABBBAFBBBBAAGCGGGGGAFGGFHHGFDHHGGHGHHHFFHHHHGGFEG2AFFBGFG5FGH3GGBFEEGEGEFGHGFAEFGEGHHFGFHHFHHGHHHHFHGGHEHHHHBGHHHBEDEEEFGFGHHHHHFHGGFFHDD?<@@EFG@C?E<F
@M02034:409:000000000-BFKT7:1:1101:14196:3588 1:N:0:32
AAAGTCGAGGTGCCTAAAGTGGCAACCCAGACTGGTAGTGGTGTTGGTGGTGTAGAGCTTCCTGTAGCCGCATGGCGTTCGTACTTAAATATGGAACTAACCATTCCAATTTTCGCTGTCTCTTATACACATCTCCGAGCCCACGAGACC
+
CBCCCFBBCCBCGGGGGGGGGGGHHHHDGHHGHHHHHHFGHGFHGHHGFGEFGGHGGHHHGHHHHHHGHEEEEGHHGGGGGFEGFHGGHHFHHGDFHHFGFHFFHHFFHHHHHHGEGGGFFHHHHHHEFHEHHHGFF/C@FGFFGCGFGF
@M02034:409:000000000-BFKT7:1:1101:17872:3591 1:N:0:32
AAAGTCGAGGTGCCTAAAGTGGCAACCCAGACTAATGATAAGGTTGGTGGTGTAGAGCTTCCTGTAGCCGCATGGCGTTCGTACTTAAATATGGAACTAACCATTCCAATTTTCGCTGTCTCTTATACACATCTCCGAGCCCACGAGACC
+
@A@BBFBBBBAAGGGF4GGGFFGBFEFEGGDGGBBGBFGHHFFGFGEEEGEFFFHFH5GGHFGFGDGBG?ECEEHFEG@FEEGHHHFDHG@FDHFHHHHCGGFHHGFDDGHHHGGGG/?FGHG4F4FF2CD1FDFFC/<@G/CFCG/DAF
@M02034:409:000000000-BFKT7:1:1101:13217:3598 1:N:0:32
AAAGTCGAGGTGCCTAAAGTGGCAACCCAGACTGTGACTTCTGTTGGTGGTGTAGAGCTTCCTGTAGCCGCATGGCGTTCGTACTTAAATATGGAACTAACCATTCCAATTTTCGCTGTCTCTTATACAC
+
>AAAAF>AD2A4GCFDBGGGCGGFEHHGGHHGHHHHHFFFF5DFAEBAFDFFEBHFHFHGFFHH5AFFF1AAFFHHGGCGG1FHHHHBFG4@@FDF3F3@BC3BBEBGFGHFHGEEG?F?EGF??GFF?B
@M02034:409:000000000-BFKT7:1:1101:20229:3602 1:N:0:32
AAAGTCGAGGTGCCTAAAGTGGCAACCCTGACTAATAGTCAGGTTGGTGGTGTAGAGCTTCCTGTAGCCGCATGGCGTTCGTACTTAAATATGGAACTAACCATTCCAATTTTCGCTGTCTCTTATACACATCTCCGAGCCCACGAGAC
+
CCCCCFCCCCBBGGGGGFGGGGGHHHHGHHHHHF3AGEFD5FGHHHGGFGFGHGHFGHHHHHHHHHHHHGGGGGHHGGGGGGFHHHHHHHHHHHGGHHHHHHHHHHHHGHHHHHGGGGGHHHHHHHHHGHHHHHHHGCCDGAHGGGGGG
@M02034:409:000000000-BFKT7:1:1101:14183:3606 1:N:0:32
AAAGTCGAGGTGCCTAAAGTGGCAACCCAGACTGGTAGTGGTGTTGGTGGTGTAGAGCTTCCTGTAGCCGCATGGCGTTCGTACTTAAATATGGAACTAACCATTCCAATTTTCGCTGTCTCTTATACACATCTCCGAGCCCACGAGACC
+
BACCAFBBCDABGGGGGGGGGGGHHHGGGHHGHHHHHHHHHHGHGHHGGGGFGHHFDGHHEHHHFGHFHGGGGGHHGGGGGGHHHHGGHHHHHHGHHHGHHHGHHHHHHHHHHHGGGGEFHGHHFHGHFGFBFGHHG@CFGEEG//<CEF
@M02034:409:000000000-BFKT7:1:1101:20268:3617 1:N:0:32
AAAGTCGAGGTGCCTAAAGTGGCAACCCAGACTAATAATAAGGTTGGTGGTGTAGAGCTTCCTGTAGCCGCATGGCGTTCGTACTTAAATATGGAACTAACCATTCCAATTTTCGCTGTCTCTTATACACATCTCCGAGCCCACGAGACC
+
BBCCBFCCCBBCGGGGGGGGGGGHHHHGFHHGHHHHHHHFHHHHHHGGFGEFHHHGHHHHHHHGGHHHHEGGGGHHGGGEFFFHHHGGHHGHHHFHGHHHHGGHHHGGGHHHHHGEGGGHHHHHHHHHFHHHHHGGFCFFGGHGGCGFDE
@M02034:409:000000000-BFKT7:1:1101:22207:3620 1:N:0:32
AAAGTCGAGGTGCCTAAAGTGGCAACCCAGACTAATAATAATGTTGGTGGTGTAGAGCTTCCTGTAGCCGCATGGCGTTCGTACTTAAATATGGAACTAACCATTCCAATTTTCGCTGTCTCTTATACACATCTCCGAGCCCACGAGAC
+
BBBBBFBBBBABGGGGGGGGGGGFHHHGGHHGHHHGFHC5FFGHHHHGGGGFGFHEFHHHFHHHHHGHFFGEEEHGGAEGGGFFHHFDFFGHHHDGFHHHFHDGHHHHHHGHHFEGGGEGFGGGFH4FHFHHGHHFD/<BGGEGG@DGF
@M02034:409:000000000-BFKT7:1:1101:16306:3621 1:N:0:32
AAAGTCGAGGTGCCTAAAGTGGCAACCCAGACTGTTTCTGAGGTTGGTGGTGTAGAGCTTCCTGTAGCCGCATGGCGTTCGTACTTAAATATGGAACTAACATTCCAATTTTCGCTGTCTCTTATACACATCTCCGAGCCCACGAGACCA
+
BBBCBFCCCDBCGGGGGGGFGGGHHGHGGHHGHHHHHHHHHHGFGGGFGGGGHHHFGFHHHHGHFGHHHGGGGGHHGFGGGGFHHHHHHHHHHHFFBGFEGHHHHHFHHHHHHEEFGGHHHEHFHFDHFHHHHHHF?CF<FEFDGCGGGF
@M02034:409:000000000-BFKT7:1:1101:18788:3626 1:N:0:32
AAAGTCGAGGTGCCTAAAGTGGCAACCCAGACTAAGACTTCGGTTGGTGGTGTAGAGCTTCCTGTAGCCGCATGGCGTTCGTACTTAAATATGGAACTAACCATTCCAATTTTCGCTGTCTCTTATACACATCTCTGAGCCCACGAGACC
+
AAAAAFA?DDAAC1GFFGGFBFGHCHHCGEHGHHHHGHHHHGG/EEEEBEEFGGHBFDGFFHFHHFGDDFGEEEGFGEGGGEGHGHHG1EBGHFBGHHGEHH1BEHEFHHFGHHE?EGGHEGHHDGBG>G11BFGFHFB1F/FFC//?AC
@M02034:409:000000000-BFKT7:1:1101:14483:3627 1:N:0:32
AAAGTCGAGGTGCCTAAAGTGGCAACCCAGACTGATACGAATGTTGGTGGTGTAGAGCTTCCTGTAGCCGCATGGCGTTCGTACTTAAATATGGAACTAACCATTCCAATTTTCGCTGTCTCTTATACACATCTCCGAGCCCACGAGACC
+
BABBBFBBDBBBFGGGGGGGGGDGFDHGGDHGHHHHHHGGHHFDGHHBFEFFCBFDFFHHBGHGGGFFHFGCFGFFEEGGGFHHGHHGHHHHHEDDFHHHHFDGGHHFFHFHHFEEGC?F?DGHEGGHFFGHHHHED/@CGGEGG@CDGE
@M02034:409:000000000-BFKT7:1:1101:17434:3633 1:N:0:32
AAAGTCGAGGTGCCTAAAGTGGCAACCCAGACTGTGAGGGGGGTTGGTGGTGTAGAGCTTCCTGTAGCCGCATGGCGTTCGTACTTAAATATGGAACTAACCATTCCAATTTTCGCTGTCTCTTATACACATCTCCGAGCCCACGAGACC
+
BBCCAFBABBBBGGGGGGGGGGGHHHHGGHHGHHHHGHHGGGGFGGGGFGCFHHGGHFHHHHHHGHHFGDGCGFGCDGGGGFGHHHHGHHFHDHDFGHHHHHHHHHFFGHHHHBDEGGEFGFFGFGGGFFEGGGGGEGGGGGEFFFFFFF
@M02034:409:000000000-BFKT7:1:1101:19375:3633 1:N:0:32
AAAGTCGAGGTGCCTAAAGTGGCAACCCAGACTGGGGGGCAGGTTGGTGGTGTAGAGCTTCCTGTAGCCGCATGGCGTTCGTACTTAAATATGGAACTAACCATTCCAATTTTCGCTGTCTCTTATACACATCTCCGAGCCCACGAGACC
+
BBBABFBBBBABGGGGGGGGGFEHHHHGGFFGHCAEFGGGGGG?FHFGFD?FGHHBGGHHFHHHHHGGHGFGGGHHGDGFGGHHGHHHGHFFDBDFHHHHHHGHGHGHHHHHHFGGGGE0CFFGFFFGFFBFFGGGD?GGGGFFF-@DDE
@M02034:409:000000000-BFKT7:1:1101:8028:3634 1:N:0:32
AAAGTCGAGGTGCCTAAAGTGGCAACCCAGACTACGGGGCATGTTGGTGGTGTAGAGCTTCCTGTAGCCGCATGGCGTTCGTACTTAAATATGGAACTAACCATTCCAATTTTCGCTGTCTCTTATACATATCTCCGAGCCCACGAGACC
+
ABCBBFBADCCCGGGGGGGFGGGHHHHGFHHGHFFFGGGGGH1FGHHGGGEFHHHHFHFHHHHHEFEGHGGGGGHHGDGGFGEHHHFGGGGHHHGHGGGFGHHHFEBGHHHHHHGEG?EGFHHHFHDGD33FFG2DE/B/@FFFDCGG?F
@M02034:409:000000000-BFKT7:1:1101:18499:3643 1:N:0:32
AAAGTCGAGGTGCCTAAAGTGGCAACCCAGACTGATCGTAGTGTTGGTGGTGTAGAGCTTCCTGTAGCCGCATGGCGTTCGTACTTAAATATGGAACTAACCATTCCAATTTTCGCTGTCTCTTATACACATCTCCGAGCCCACGAGACC
+
BBBBAFCCCCCCGGGGGGGGGGGHHHHGGHHGHHHHHGHHGGHHHHHEFGEFFHHHGHHHHHHHGHHHHGGGGGHHGGGGGGHHHHFHHHHHHHHGHHHHHHHHHHGHHHHHHHGGGGGHHGHHHHGHFHGHHHGHGFGGGGHGGGGGGC
@M02034:409:000000000-BFKT7:1:1101:21810:3644 1:N:0:32
AAAGTCGAGGTGCCTAAAGTGGCAACCCAGACTGGGTCGCATGTTGGTGGTGTAGAGCTTCCTGTAGCCGCATGGCGTTCGTACTTAAATATGGAACTAACCATTCCAATTTTCGCTGTCTCTTATACACATCTCCGAGCCCACGAGACC
+
CCBCCFCCCBABGGGGFGGGFGGHHHHGGHHGHHGHHHGGGGGHHHHGGGEFHHHGHHHHHGHGHHHGHGGGGGHHGGGGGFHHHHFGFHGHHHHHHHHHHHHHHHHHHHHHHHGGGGGGGHHHHHHHGHHHHGHHGGGGGGHGGGGGGG
@M02034:409:000000000-BFKT7:1:1101:14038:3648 1:N:0:32
AAAGTCGAGGTGCCTAACGTGGCAACCCAGACTAGTGGGTGTGTTGGTGGTGTAGAGCTTCCTGTAGCCGCATGGCGTTCGTACTTAAATATGGAACTAACCATTCCAATTTTCGCTGTCTCTTATACACATCTCCGAG
+
AAAAAFAADD>A1FFFC1A0AFEFCGHAA0BFC1FGFFAEEEEGFH/AAE/AAFG2FFF1FFHFDGHHFE/EFEG0EEGGCGBGGG@D1G2DFGHF11B1GHEHHBFGFG1BGFEG/AEGD>FFF22B2BDHFGG1E/@
@M02034:409:000000000-BFKT7:1:1101:22559:3657 1:N:0:32
AAAGTCGAGGTGCCTAAAGTGGCAACCCAGACTGGGGGGGGGGTTGGTG
+
CCCCCFCCBCCCGGGGGGGGGGGHHHHGGHHGHHHHGGGGFF-B=F?.;
@M02034:409:000000000-BFKT7:1:1101:10064:3658 1:N:0:32
AAAGTCGAGGTGCCTAAAGTGGCAACCCAGACTAAGAATC
+
A1>AAFAAD1>AGGG11AFG1FFGHHH?FHEFH11A1BBF
@M02034:409:000000000-BFKT7:1:1101:13367:3662 1:N:0:32
AAAGTCGAGGTGCCTAAAGTGGCAACCCAGACTACGCCTACGGTTGGTGGTGTAGAGCTTCCTGTAGCCGCATGGCGTTCGTACTTAAATATGGAACTAACCATTCCAATTTTCGCTGTCTCTTATACACATCTCCGAGCCCACGAGACC
+
AA>>AD>A?11>CGFGGGGGGDFBEEE?FHGFHFHEEGHGGFEGFE?E/EEFGGFBHGHHHFHBBFGHHG?@EFHGEEGECECHGDFEDF2DGE1GHF>FHHHHFHHEHHHHHHGGGGEGGFFHHHFH>G1GGFGHGCCCGGGEGG/AAC
@M02034:409:000000000-BFKT7:1:1101:10993:3664 1:N:0:32
AAAGTCGAGGTGCCTAAAGTGGCAACCCAGACTAATAAGAATGTTGGTGGTGTAGAGCTTCCTGTAGCCGCATGGCGTTCGTACTTAAATATGGTACTAACCATTCCAATTTTCGCTGTCTCTTATACACATCTCCGAGCC
+
BBCCAFBCBDABGGGAFFGFGGGHHHHGGGEGHCDGHG555BGGGHC222BFEDGDE5FE5FEF55D5FEE?EE11>?>F1>?1?BBGF@GFGB44BFFF313B@4D4FGGGDD//E?E3FGFGFB?BDCFHHHFBF?@CG
@M02034:409:000000000-BFKT7:1:1101:9917:3667 1:N:0:32
AAAGTCGAGGTGCCTAAAGTGGCAACCCAGACTGCGAATGCGGTTGGTGGTGTAGAGCTTCCTGTAGCCGCATGGCGTTCGTACTTAAATATGGAACTAACCATTCCAATTTTCGCTGTCTCTTATACACATCTCCGAGCCCACGAGACC
+
ABBBBFAADBBBGGGGGGGGGGGHGHHGGHHGHFFDCGGGHGGGEGFEFGEFHFGGBHHHHHHHHHHHHGGGGGHHGGGGGGFHHHHHHHBGHGHEFGFFHHFHHHHGHHHHHHGGGD?GFHFHHHFFDFGGFHDGA//@?FHGGG?DEC
@M02034:409:000000000-BFKT7:1:1101:12193:3680 1:N:0:32
AAAGTCGAGGTGCCTAAAGTGGCAACCCAGACTAAGCCTAATGTTGGTGGTGTAGAGCTTCCTGTAGCCGCATGGCGTTCGTACTTAAATATGGAACTAACCATTCCAATTTTCGCTGTCTCTTATACACATCTCCGAGCCCACGAGACC
+
DDDDDFCDDDCCGGGGGGGGGGGHHHHGGHHGHFGH33B33DGHHHHGGGGGHGHFGGHHFHHHGFHFGGGFGGHHGGGGGFGEGGHHFGHHHGDFFHHHHHFHHHHFHGHHHFGGGCGHHHHHFHFGHFHFGHHFFCDCGGHGGGGGCF
@M02034:409:000000000-BFKT7:1:1101:10231:3682 1:N:0:32
AAAGTCGAGGTGCCTAAAGTGGCAACCCAGACTAAGAATAATGTTGGTGGTGTAGAGCTTCCTGTAGCCGCATGGCGTTCGTACTTAAATATGGAACTAACCATTCCAATTTTCGCTGTCTCTTATACACATCTCCGAGCCCACGAGACC
+
CCCCCFBBCCCCGGGGGGGGGGGHHHHGFHHGHGHHHHHHHGHGHHHGGGFFGHHHHHHHHGHHGGHHHEFFGGHHGGGGGGHHHHHHHHHHHGFHFHGHHHGHHHHHHHHHHHGDGGFFHGHHHHHHGHGHHHFDDDGGGGHGGGGGGF
@M02034:409:000000000-BFKT7:1:1101:19351:3687 1:N:0:32
AAAGTCGAGGTGCCTAAAGTGGCAACCCAGACTGGGACTGGTGTTGGTGGTGTAGAGCTTCCTGTAGCCGCATGGCGTTCGTACTTAAATATGGAACTAACCATTCCAATTTTCGCTGTCTCTTATACACATCTCCGAGCCCACGAGACC
+
ABBBBFBBBBAAGFGGGGGGGGGFGHHGGGHGHHHHHHGHHHHHGGHFFGEFHDGAEGHHHEHFFGHHHGEFEGHHGGGFEEFGFHFEGHFHHGFHHHGHHFHHHHHEGGHHHHGFGGGHHHHHGGFGHHHHGHGFGCGCDGHGGGCGFE
@M02034:409:000000000-BFKT7:1:1101:18958:3692 1:N:0:32
AAAGTCGAGGTGCCTAAAGTGGCAACCCAGACTGGGGGGGGGGTTGGTGGTGTAGAGCTTCCTGTAGCCGCATGGCGTTCGTACTTAAATATGGAACTAACCATTCCAATTTTCGCTGTCTCTTATACACATCTCCGAGCCCACGAGAC
+
AA1AAF@ADD1ACFGGGGGGGGEHHHFCCHGGFFHGGGGG???@@@-AEFAAEBB9B9FFF/BF9;BBBB>9BBFA@9@?BFFFFFB9FFBBFF/BFFBFFFF9BBFBFBFFFF@?FFBBFBBF/F/BFF/BBFFBA@@-;AEE@@@-A
@M02034:409:000000000-BFKT7:1:1101:18766:3711 1:N:0:32
AAAGTCGAGGTGCCTAAAGTGGCAACCCAGACTGCGGCTC
+
CCCCCFBBCCCCGGGGGGGGGGGHHHHGGHHGHHBA22AA
@M02034:409:000000000-BFKT7:1:1101:19175:3711 1:N:0:32
AAAGTCGAGGTGCCTAAAGTGGCAACCCAGACTCAGAAGAAGGTTGGTGGTGTAGAGCTTCCTGTAGCCGCATGGCGTTCGTACTTAAATATGGAACTAACCATTCCAATTTTCGCTGTCTCTTATACACATCTCCGAGCCCACGAGACC
+
CBCCCFCCCCCCGGGFGGGGGGGHHHHGGHHGHF3C35BFH3CGGHFGGGGFHHHHHHHHHHHHHHHHHGFFGGHHGGGGGGHHHHGGHHHHHHHHHHHHHHHHHHHHBGHHHHFGGGGHHHHHGHDHFFFHHHHHGGCGGGHGG?@AEF
@M02034:409:000000000-BFKT7:1:1101:12844:3718 1:N:0:32
AAAGTCGAGGTGCCTAAAGTGGCAACCCAGACTAATAAGAATGTTGGTGGTGTAGAGCTTCCTGTAGCCGCATGGCGTTCGTACTTAAATTTGGAACTAACCATTCCAATTTTCGCTGTCTCTTATACACATCTCCGAGCCCACGAGACC
+
CCBCCFCABCABGGGGGGGFGGGHHHHGGHHGHHHHHHHHGHHBHHGGGGEFHHHGHHGHGHHGGHHHHGGGGGHHGGGGGGHHHHHHHF4FGHFFGFGHHHFHGHHHHHHHHHGGGGGGHHHHHHFGFHFGHGGGD?GCGGGGGGGGGA
@M02034:409:000000000-BFKT7:1:1101:12949:3720 1:N:0:32
AAAGTCGAGGTGCCTAAAGTGGCAACCCAGACTAGTACTAGGGTTGGTGGTGTAGAGCTTCCTGTAGCCGCATGGCGTTCGTACTTAAATATGGAACTAACCATTCCAATTTTCGCTGTCTCTTATACACATCTCCG
+
AABBAF33A?A?BGDGGFG6FFFBFAFEFACFG3GGFHHHCFCEFGGEFE1BFGB5FFFFGHHHHHBGFGC0EEHAEFFEEG2??GFFBG4BFFHBGGB3FF3GHHHHBGFFHGFD/EEFFGGF4F?G3CFHBFD2?
@M02034:409:000000000-BFKT7:1:1101:12967:3723 1:N:0:32
AAAGTCGAGGTGCCTCAAGTGGCAACCCAGACTAGTACTAGGGTTGGTGGTGTAGAGCTTCCTGTAGCCGCATGGCGTTCGTACTTAAATATGGAACTAACCATTCCAATTTTCGCTGTCTCTTATACACATCTCCG
+
BAAAAFB>ADBAGFF444B5FGGHBGFE2FFGGHF5FGF5FGD3BEEEFGA1GGGFGGHFGFHGADDGGAAEFGGHGGGFG1GGGHFD344BDG@FFGGFHGHHFHBB4BF?F4EEGGGGHHHH1FGF2B1?CG1BC
@M02034:409:000000000-BFKT7:1:1101:22373:3725 1:N:0:32
AAAGTCGAGGTGCCTAAAGTGGCAACCCAGACTACGGGTATGGTTGGTGGTGTAGAGCTTCCTGTAGCCGCATGGCGTTCGTACTTAAATATGGAACTAACCATTCCAATTTTCGCTGTCTCTTATACACATCTCCGAGCCCACGAGACC
+
BCCCCFCCCCCCGGGGGGGGGGGHHHHGGHHGHHHGGGGFHHHHHGGGGGGFHHHGHHHHHHHHHHHHHGGGGGHHGGGGGGHHHHHHHHHHHGGHFHGHHHGHHHHHGHHHHHGGGGGHHHHHHHFHFHGHHHHFGGGGGGHGGGGGGG
@M02034:409:000000000-BFKT7:1:1101:11147:3726 1:N:0:32
AAAGTCGAGGTGCCTAAAGTGGCAACCCAGATTGGTGTGGGTGTTGGTGGTGTAGAGC
+
AABCCFBBCCBCGGGGGGGGGGGHHHHFFHF35F25BBAAEGGG?GEA11AAA3D555
@M02034:409:000000000-BFKT7:1:1101:16123:3729 1:N:0:32
AAAGTCGAGGTGCCTAAAGTGGCAACCCAGACTAGTGTGTCTGTTGGTGGTGTAGAGCTTCCTGTAGCCGCATGGCGTTCGTACTTAAATATGGAACTAACCATTCCAATTTTCGCTGTCTCTTATACACATCTCCGAGCCCACGAGACC
+
BBCCBFBCCCCCGGGGGGGGGGGHHHHGGHHGHHHGHAGHHHHHHHHGGGGFHHHFHHHHHHHHHHHGHGGGGGHHGGGGGGHHHHHGHHHHHHFFHHHHHHHHHHHHGHHHHHGGGDFHFHHHHHHHHHFHHHHHD@DGGGHGCFGGGE
@M02034:409:000000000-BFKT7:1:1101:19481:3737 1:N:0:32
AAAGTCGAGGTGCCTAAAGTGGCAACCCAGACTGGTGCTACGGTTGGTGGTGTAGAGCTTCCTGTAGCCGCATGGCGTTCGTACTTAAATATGGAACTAACCATTCCAATTTTCGCTGTCTCTTATACACATCTCCGAGCCCACGAGACC
+
CCCCCFCCCBCCGGGGGGGGGGGHHHHGGHHGHHGHHHGHGGGHGGGFFGAFHHHFHHHHHHHHGFHHHGEEGGHHGGGGGFHHHHGEHHHHHHBGFHHHHHHHHFHHHHHHHHGGGGGHHGHHGHHFHGHHHGFHDCGGGGHGGGCGGG
@M02034:409:000000000-BFKT7:1:1101:11161:3739 1:N:0:32
AAAGTCGAGGTGCCTAAAGTGGCAACCCAGACTGGGGTGGGTGTTGGTGGTGTAGAGCTTCCTGTAGCCGCATGGCGTTCGTACTTAAATATGGAACTAACCATTCCAATTTTCGCTGTCTCTTATACACATCTCCGAGCCCACGAGACC
+
BBBBAFBBBBBBGGGGGGGFGGGHHHHGGHHGHGHHGEFGGAFGEHFGGGAFGFGGHHHHHHHHHGHHHGGGGGHHGGGFGGHHHHHGHGDGHEFFFHGHHHHHHHGHGHHHHHGGGGGHHHHHHH2GFFGHGHHHGGFCFFHGGGCGGG
@M02034:409:000000000-BFKT7:1:1101:22610:3746 1:N:0:32
AAAGTCGAGGTGCCTAAAGTGGCAACCCAGACTACTGATGATGTTG
+
BAABBFAABBBBGGGGGBGFGGGHHHHGGG2FG3B535D555DGAG
@M02034:409:000000000-BFKT7:1:1101:21818:3749 1:N:0:32
AAAGTCGAGGTGCCTAAAGTGGCAACCCAGACTTTGGGTCCGGTTGGTGGTGTAGAGCTTCCTGTAGCCGCATGGCGTTCGTACTTAAATATGGAACTAACCATTCCAATTTTCGCTGTCTCTTATACACATCTCCGAGCCCACGAGACC
+
CCCCCFCBCCBCGGGGGGGGGGGHHHHGGHHGHHHHGGGHHGGGFGGGGGGGHHHHHHHHHHHHHHHHHGGGGGHGGFGGGGHHHHHGHHHHHHGGGHHGHHHHHHHHHHHHHHGGGGGHHHHHHHHHHGGHHHFFG?CCGGHGGGGGGG
@M02034:409:000000000-BFKT7:1:1101:22784:3755 1:N:0:32
AAAGTCGAGGTGCCTAAAGTGGCAACCCAGACTCAGCCGGGTGTTGGTGGTGTAGAGCTTCCTGTAGCCGCATGGCGTTCGTACTTAAATATGGAACTAACCATTCCAATTTTCGCTGTCTCTTATACACATCTCCGAGCCCACGAGAC
+
BCCCCFCCCCBCGGGGGGGGGGGHHHHGGHHGH33B33A22AEEEHCEF?AEG3GFHGHHFHHHGHHGHGGEEGFGEGGGGGHGGFFFFGFHHHEHGHFHFFFHHHHEEGHHHGGGGDGHHFGHGHGFHCBGHHHHG?CFGGEFGCGCD
@M02034:409:000000000-BFKT7:1:1101:15188:3766 1:N:0:32
AAAGTCGAGGTGCCTAAAGTGGCAACCCAGACTTCTGCGGCTGTTGGTGGTGTAGAGCTTCCTGTAGCCGCATGGCGTTCGTACTTAAATATGGAACTAACCATTCCAATTTTCGCTGTCTCTTATACACATCTCCGAGCCCACGAGACC
+
CCDCDFDCCDDCGGGGGGGGGGGHHHHGGHHGHHHHGGCGGGGHHHHEFGEFHHHGHHHHHHHHHHHHHGGGGGHHGGGGGGHHHHHHHHGHHHHHHHHHHHGHHHHHHHHHHHGGGGGGHHHHHHGHGHHHHHGFGGCFGGGGGCGGGF
@M02034:409:000000000-BFKT7:1:1101:22617:3771 1:N:0:32
AAAGTCGAGGTGCCTAAAGTGGCAACCCAGACTCGTACGAGTGTTGGTGGTGTAGAGCTTCCTGTAGCCGCATG
+
CCCCCFCBCCCCGGGGGGGGGGGHHHHGGH22A3AFE2AABFHHDGHA11E1A3D555BB5BFD55A5A?E0BE
@M02034:409:000000000-BFKT7:1:1101:11706:3772 1:N:0:32
AAAGTCGAGGTGCCTAAAGTGGCAACCCAGACTGATAATAAGGTTGGTGGTGTAGAGCTTCCTGTAGCCGCATGGCGTTCGTACTTAAATATGGTACTAACCATTCCAATTTTCGCTGTCTCTTATACACATCTCCGAGCCCACGAGAC
+
BBBBBFBABBABGGGGGGGGGGGHHHHGGGGFBAGGGFGDAFGGFHGEF2EEFGGBFDDG5GGHG555AAE0EEEC>E>?EEB?CFGFBDBGGD4@FGHGB13B??F44BFHHDEEEE?BFGFHFGFFGBBFHFBDF//@BECCC/CGG
@M02034:409:000000000-BFKT7:1:1101:15574:3776 1:N:0:32
AAAGTCGAGGTGCCTAAAGTGGCAACCCAGACTCCGCCTGCGGTTGGTGGTGTAGAGCTTCCTGTAGCCGCATGGCGTTCGTACTTAAATATGGAACTAACCATTCCAATTTTCGCTGTCTCTTATACACATCTC
+
>>AABFBADDAAGGFGFFFFFGGCBFGGGGHGGCGEE?EEFGGGCEGEE?1FADDFGGHHHHHFGFHBGEF?EAGEFGFEGEBFHFFGBGFHHHB3?3B3?F3EHGFFFHGHF4EDFGDGG33G3FFGGF2G2@>
@M02034:409:000000000-BFKT7:1:1101:21241:3778 1:N:0:32
AAAGTCGAGGTGCCTAAAGTGGCAACCCAGACTACGGCGGCGGTTGGTGGTGTAGAGCTTCCTGTAGCCGCATGGCGTTCGTACTTAAATATGGAACTAACCATTCCAATTTTCGCTGTCTCTTATACACATCTCCGAGCCCACGAGACC
+
BBBBBFBBDBBBGGGGGFGFFFFGHHFGGHHGHHF2EFGGGGCGE@E1CDEFG3B3GEGHFGHD?FGEGE<<AEHFCDC/<BC/FG2?FG@>GB22<FFHBF1FDGHD1?<GH1>A..<<<<=GGGF1GGBCHD<GD-@DGG.:CCGGGG
@M02034:409:000000000-BFKT7:1:1101:19471:3785 1:N:0:32
AAAGTCGAGGTGCCTAAAGTGGCAACCCAGTCTCCTAATCAGGTTGGTGGTGCAGAGCTTCCT
+
AAAAAFAADD1AFGGGGGGGFFFBFHH0FC11BDG1BADE111F1A/EAAE/1BA1AC1F1BG
@M02034:409:000000000-BFKT7:1:1101:11716:3791 1:N:0:32
AAAGTCGAGGTGCCTAAAGTGGCAACCCAGACTGATAATAAGGTTGGTGGTGTAGAGCTTCCTGTAGCCGCATGGCGTTCGTACTTAAATATGGAACTAACCATTCCAATTTTCGCTGTCTCTTATACACATCTCCGAGCCCACGAGACC
+
BBCBBFCCDBACGGGGGGGFGGGHHGHGGHHGHHGHHHHHHHHHHH?FFGEFHHHEHHHHHHHHHHHHHGGGGGHHGGGGGGHHHHGFGHGHHFFGFFGHHHGHHHGHHHHHHHGGGGGHFFHHHHFHHHGGHHGHGFCCDGEEGGCGGG
@M02034:409:000000000-BFKT7:1:1101:10396:3792 1:N:0:32
AAAGTCGAGGTGCCTAAAGTGGCAACCCAGACTAAGCATAATGTTG
+
CCCCCFCCCCCCGGGGGGGGGGGH4GHGGHHGHGAA35AB5DGG5G
@M02034:409:000000000-BFKT7:1:1101:13872:3798 1:N:0:32
AAAGTCGAGGTGCCTAAAGTGGCAACCCAGACTAATAGTAAGGTTGGTGGTGTAGAGCTTCCTGTAGCCGCATGGCGTTCGTACTTAAATATGGAACTAACCATTCCAATTTTCGCTGTCTCTTATACACATCTCCGAGCCCACGAGACC
+
CCCCCFCCCCCCGGGGGGGFGGGHHHHGGHHGHHHHHHHHHHHHHHGGGGFGHHHFGHHHHHHHHHHHHGGGGGHHGGGGGGHHHHHHHHHHHHHHHHHHHHGHHHHHHHHHHHGGGGGHHHHHHHHHHHHHHHHHG?DGGGHGGGGGGF
@M02034:409:000000000-BFKT7:1:1101:9104:3799 1:N:0:32
AAAGTCGAGGTGCCTAAAGTGGCAACCCAGACTGATAGGCAGGTTGGTGGTGTAGAGCTTCCTGTAGCCGCATGGCGTTCGTACTTAAATATGGAACTAACCATTCCAATTTTCGCTGTCTCTTATACACATCTCCGAGCCCACGAGACC
+
BBBBBFBABBABGGG5BGGGGGGHHHGGGGHGHB35ADGH3EFGFFGGGGFGHHHGGHHHHFHHHHHHHGGEEGHHGGGGGFGHHHFGHHFHHGFGFHGFHFGHHHHF4FGHHHGGGGGGHGGHDFGHFHHHHGGGFB@@FGHGGGGGG<
@M02034:409:000000000-BFKT7:1:1101:10159:3803 1:N:0:32
AAAGTCGAGGTGCCTAAAGTGGCAACCCAGACTAAGCAGACGGTTGGTGGTGTAGAGCTTCCTGTAGCCGCATGGCGTTCGTACTTAAATATGGAACTAACCATTCCAATTTTCGCTGTCTCTTATACACATCTCCGAGCCCACGAGACC
+
CCCCCFCCCCCCGGGGGGGGGGGHHHHGGHHFHFHHHHHGHGGGFGGGGGFGHHHGHHHHHHHHHHHHHGGGGGHHGGGGGGHHHHGGHHHHHHHHHHHHHHHHHHHHHHHHHGGGGGGHHHHHGHFGFHFHHHHFEC?CGGHGGGGGGE
@M02034:409:000000000-BFKT7:1:1101:13652:3805 1:N:0:32
AAAGTCGAGGTGCCTAAAGTGGCAACCCAGACTACTAATGCGGTTGGTGGTGTAGAGCTTCCTGTAGCCGCATGGCGTTCGTACTTAAATATGGAACTAACCATTCCAATTTTCGCTGTCTCTTATACACATCTCCGAGCCCACGAGACC
+
CCCCCFBCCCBBGGGGGGGFGGGHHHHGGHHGGHFHHHHHFGGGFGEBFEECFBGDFAFFAGFHGGHFGFG>EFG1EEGGGEFHGGGFGFHHHGFFHHGFE03FE?EDFGFHHGF/EDEG33FHFHHFFFFFGGFDACDD@EGFCCGCDC
@M02034:409:000000000-BFKT7:1:1101:21411:3807 1:N:0:32
AAAGTCGAGGTGCCTAAAGTGGCAACCCAGACTAATACTAAGGTTGGTGGTGTAGAGCTTCCTGTAGCCGCATGGCGTTCGTACTTAAATATGGAACTAACCATTCCAATTTTCGCTGTCTCTTATACACATCTCCGAGCCCACGAGACC
+
CCCCCFCCCCCBGGGGGGGGGGGHHHHGGHHGHBGGHGHGFHHHHHFEFGGGGDG5FBEGFHHHHGGDFEG@EEHEEEEGGEECGHH3@FHFHHBFGGHHGFBGGFGFFGFHFF@/EF?EHFFHFFBDGBGHHFGED<BFGFHG?DC//F
@M02034:409:000000000-BFKT7:1:1101:22084:3814 1:N:0:32
AAAGTCGAGGTGCCTAAAGTGGCAACCCAGACTAATCGTACGGTTGGTGGTGTAGAGCTTCCTGTAGCCGCATGGCGTTCGTACTTAAATATGGAACTAACCATTCCAATTTTCGCTGTCTCTTATACACATCTCCGAGCCCACGAGACC
+
CCCCCFCCCCBBGGGGGGGGGGGHGFHGGHFGHFHHHGHHHGGHGGGFFGGFHFHFHFHHHHHGHHHHHGGCFGHHGFGFGGBGHHFFHHFHHHFFHHHHHHHHHHHHHHHHHHGGGGGHHHHHHHHHGGFFFHHFGGGGGGHGGCGGDG
@M02034:409:000000000-BFKT7:1:1101:9121:3814 1:N:0:32
AAAGTCGAGGTGCCTAAAGTGGCAACCCAGACTGATAGGCAGGTTGGTGGTGTAGAGCTTCCTGTAGCCGCATGGCGTTCGTACTTAAATATGGAACTAACCATTCCAATTTTCGCTGTCTCTTATACACATCTCCGAGCCCACGA
+
3AAAAFAA3@>AFFGG4GGGBFFEFHHFDEGEBFFBGFBG3A2BBF2AA1ABBGHBGHHHHFHF55DFHGC@FEHAEEEEEA2GAGHHFH4DG3E3GHHFHHDHF?BFHEFG?G/EEEFFBF4?GHDDFFGCGHHFC@/@<FAA/?
@M02034:409:000000000-BFKT7:1:1101:19660:3820 1:N:0:32
AAAGTCGAGGTGCCTAAAGTGGCAACCCAGACTAATAATCCTGTTGGTGGTGTAGAGCTTCCTGTAGCCGCATGGCGTTCGTACTTAAATATGGAACTAACCATTCCAATTTTCGCTGTCTCTTATACACATCTCCGAGCCCACGAGACC
+
BBBBBFBBBBBBGGGFGGGGGGGHHHHGGHHGHHHHHHHHHHHHHHHGFGEFGGGDGHHHHFHFFGHHFEEEGGGHGGGGGGHGHHHHFGBGHHFFFHHHHHFHHHHHGHHHHHGDGGFFHGHHFHFHFHFHHHHFG@GDGGHGGCFAGF
@M02034:409:000000000-BFKT7:1:1101:16854:3827 1:N:0:32
AAAGTCGAGGTGCCTAAAGTGGCAACCCAGACTAAGCATGAGGTTGGTGGTGTAGAGCTTCCTGTAGCCGCATGGCGTTCGTACTTAAATATGGAACTAACCATTCCAATTTTCGCTGTCTCTTATACACATCTCCGAGCCCACGAGACC
+
AABBBFBADDBBGGGGGGGDFGGHFGHGGHHGHF33BAFB3FBAFGEEA1ECA3F555FA5FGHGBEBAEE0E?11>?FGEE21FGHHBFFBB333BGFFC03B3BE4FGFHHDEEEG?F?FF44B3BFB2GGDGBF/@CD//C??@ADF
@M02034:409:000000000-BFKT7:1:1101:19377:3827 1:N:0:32
AAAGTCGAGGTGCCTAAAGTGGCAACCCAGAATAAGAATCAGGTTA
+
>>AAAFBADDAAGGGFFGGFFGGHHGHF222CGEB555B553BF35
@M02034:409:000000000-BFKT7:1:1101:10094:3827 1:N:0:32
AAAGTCGAGGTGCCTAAAGTGGCAACCCAGACTCGTCATGATGTTGGTGGTGTAGAGCTTCCTGTAGCCGCATGGCGTTCGTACTTAAATATGGAACTAACCATTCCAATTTTCGCTGTCTCTTATACACATCTCCGAGCCCACGAGACC
+
ABBBBFBBBBBBGGGFFFGGGGGHHGHGGFAFFHGGFCHHHHHHHGHGGGGGHFH5DGHHECGHGHFGFFFCEGHHGGGGGGHHHHGGHFFFHBBGHHHEFGFGHFFFHHFHHFFAFGGGGHHH?GFGFHBBCGFDFB?CGGHEGGGGGF
@M02034:409:000000000-BFKT7:1:1101:19358:3832 1:N:0:32
AAAGTCGAGGTGCCTAAAGTGGCAACCCAGACTAAGAATCAGGTTGGTGGTGTAGAGCTTCCTGTAGCCGCATGGCGTTCGTACTTAAATATGGAACTAACCATTCCAATTTTCGCTGTCTCTTATACACATCTCCGAG
+
AABBAFB?ADAAGGGGCFE6B4FHBGGFE2BFFHDCEBGHEFFDFF2AC2AFGBGG5GHF5FGHFFHHFGGEFGHHGFGGFGHHHHHHHHHHHHBBGGGHHFFHFHFFBFHGGGGGF/?BDGBFFHHBDFFFCB?DD/>
@M02034:409:000000000-BFKT7:1:1101:10087:3845 1:N:0:32
AAAGTCGAGGTGCCTAAAGTGGCAACCCAGACTCGGCATGATGTTGGTGGTGTAGAGCTTCCTGTAGCCGCATGGCGTTCGTACTTAAATATGGAACTAACCATTCCAATTTTCGCTGTCTCTTATACACATCTCCGAGCCCACGAGAC
+
BBBBBFBBBBBBGGGGC4FGGGGHHHHGGHHGHGD2F2AGGHHGGHHGGGEGHHHHHHHHHHHHHFFHHGG@FGHHGGGGGGGHHHGGFHHHHGFFHFG3FGFHHHFHHHHHHHGGGGGHHGHHFHFHFHFHHGGGF/@CDFAFCGCGG
@M02034:409:000000000-BFKT7:1:1101:15991:3853 1:N:0:32
AAAGTCGAGGTGCCTAAAGTGGCAACCCAGACTGAGAAGGCGGTTGGTGGTGTAGAGCTTCCTGTAGCCGCATGGCGTTCGTACTTAAATATGGAACTAACCATTCCAATTTTCGCTGTCTCTTATACACATCTCCGAGCCCACGAGACC
+
BBBBBFBBBBBBGGGGGGGFGGGHHHHGGHHGHHHHHHHHHGGGGGGEGGGFGHHGHHHHHHHHHHHHHGGFGGHHGGGGGGHHHHHGGHHHHHHFHHHHHHHHHHHHHHHHHHGDGGGHHHHHHHHHHHHHHHHHGCCCGGHGGGGGGF
@M02034:409:000000000-BFKT7:1:1101:17436:3866 1:N:0:32
AAAGTCGAGGTGCCTAAAGTGGCAACCCAGACTAATAATACTGTTGGTGGTGTAGAGCTTCCTGTAGCCGCATGGCGTTCGTACTTAAATATGGAACTAACCATTCCAATTTTCGCTGTCTCTTATACACATCTCCGAGCCCACGAGACC
+
CCCBCFCCCCBCGGGGGGGGGGGHHHHGGHHGHHHHHHHHHHHHHHHGGGEFHHHGGHHHHHHHHHHHHGGGGGHHGGGGGGHHHHHGGHHHHHGHHHHHHHHGHHGHHHHHHHGGGGGGHHHHHHHHHHFHHHHHGCGGGEFGGGGGGG
@M02034:409:000000000-BFKT7:1:1101:9486:3871 1:N:0:32
AAAGTCGAGGTGCCTAAAGTGGCAACCCAGACTACGAAGGATGTTGGTGGTGTAGAGCTTCCTGTAGCCGCATGGCGTTCGTACTTAAATATGGAACTAACATTCCAATTTTCGCTGTCTCTTATACACATCTCCGAGCCCACGAGACCA
+
BCCCCFCCCCCCGGGGGGGGGGGHHHHGGHHGHHHGGHGGHHHHHHHGGGFFHGHHGFHHHHHHHHHHHGGGGGHHGGGGGGFGHHHHHHFHHHEGGGGHHGFGHHHFGHHHHGGGGGHHHHHGHHFDHFGGGFBFDGGGGGGG@CDGGB
@M02034:409:000000000-BFKT7:1:1101:17451:3877 1:N:0:32
AAAGTCGAGGTGCCTAAAGTGGCAACCCAGACTAATAATACTGTTGGTGGTGTAGAGCTTCCTGTAGCCGCATGGCGTTCGTACTTAAATATGGAACTAACCATTCCAATTTTCGCTGTCTCTTATACACATCTCCG
+
>AAA>DABBBBAG4GGGGGFEGGHHEHGDHGGGFFFBHBDGFG5DD2EE?EFAEHFHBFFH3AFFGFHGGGGGEFF?>0?FGEEAFFFHGGGF33B3B3BB13CGF?DG4GFH4/AEGA3B4B44FF4DFGB2F32<
@M02034:409:000000000-BFKT7:1:1101:16517:3885 1:N:0:32
AAAGTCGAGGTGCCTAAAGTGGCAACCCAGACTCATCCGATTGTTGGTGGTGTAGAGCTTCCTGTAGCCGCATGGCGTTCGTACTTAAATATGGAACTAACCATTCCAATTTTCGCTGTCTCTTATACACATCTCCGAGCCCACGAGAC
+
BBCCBFCCCCCCGGGGGGGGGGGHHHHGGHHGHGHHHGGGFGGHHHHGFGEFGHHHHGHHHHHHHHHHHGGGGGHHGGGGGGHHHHHGHHHHHHHGGHHHHHGHHHGHHHHHHHGGGGGGGHHHHHGHGFFFGHGHGCCFGGGGGGGGG
@M02034:409:000000000-BFKT7:1:1101:16061:3892 1:N:0:32
AAAGTCGAGGTGCCTAAAGTGGCAACCCAGACTCAGAAGGTTGTTGGTGGTGTAGAGCTTCCTGTAGCCGCATGGCGTTCGTACTTAAATATGGAACTAACCATTCCAATTTTCGCTGTCTCTTATACACATCTCCGAGCCCACGAGACC
+
BBBCCFCCCCAAGGGGGGGGGGGHHHHGGHHGHGHHHHHHAFHFHHHGFGEGHHHFHHHHHHHHFGGGHGGFGGHHGEGGGGFHHHFHHHHHHHHHGHGFHHEGHHHGHHHHHHFFGGGHHGHHHHGHHHGHHHGGFCGGGGHGG?DFFF
@M02034:409:000000000-BFKT7:1:1101:13728:3895 1:N:0:32
AAAGTCGAGGTGCCTAAAGTGGCAACCCAGACTCGTAATGATGTTGGTGGTGTAGAGCTTCCTGTAGCCGCATGGCGTTCGTACTTAAATATGGAACTAACCATTCCAATTTTCGCTGTCTCTTATACACATCTCCGAGCCCACGAGAC
+
AAAAAFB3DBBBGGGGGGGGFGFGGHHGGHHGGHG2EHGHHHHFGHHEFG1FCFGGFDGHHHHHFFHEHGFEGGHEEFGFFEHGHHFBGHHHHHFG3EF3BGGHHFBDFGHHHFEE?FDBGFFHGHGBDHE2FG3BABC@?F<FGD/?A
@M02034:409:000000000-BFKT7:1:1101:12927:3898 1:N:0:32
AAAGTCGAGGTGCCTAAAGTGGCAACCCAGACTTGTCATGAGGTTGGTGGTGTAGAGCTTCCTGTAGCCGCATGGCGTTCGTACTTAAATATGGAACTAACCATTCCAATTTTCGCTGTCTCTTATACACATCTCCGAGCCCACGAGACC
+
CBBCCFCCCCBBGGGGGGGFGGGHHHHGGHHGHHHHHHHHHHHGGHGEGGFGHHHHHHHHHHHHHHHHHGGGGGHHGGGGGGHHHHGHHHGHHHGHHHHHHHHHHHGFHHHHHHGEGGGHHHHHGHHHGHFHHHBHGBCGGGHGGCGGGF
@M02034:409:000000000-BFKT7:1:1101:13492:3903 1:N:0:32
AAAGTCGAGGTGCCTAAAGTGGCAACCCAGACTAATAAGGATGTTGGTGGTGTAGAGCTTCCTGTAGCCGCATGGCGTTCGTACTTAAATATGGAACTAACCATTCCAATTTTCGCTGTCTCTTATACACATCTCCGAGCCCACGAGACC
+
CCCCCFCBCCBCGGGGGGGGGGGHHHHGGHHGHHHHHHHHHHHHHHHFFGFFGHHHGHHHHGHHHHHHHGGEGGGGGGGGGFGHGHHHHHGHHHFHHHHGHGFHHHHFHGHHHHGGGGGHHHHHHHHHHHHHHHGHG?CCGFGGGGGD?F
@M02034:409:000000000-BFKT7:1:1101:21808:3909 1:N:0:32
AAAGTCGAGGTGCCTAAAGTGGCAACCCAGACTTCTACGCAGGTTGGTGGTGTAGAGCTTCCTGTAGCCGCATGGCGTTCGTACTTAAATATGGAACTAACCATTCCAATTTTCGCTGTCTCTTATACACATCTCCGAGCCCACGAGACC
+
BBBBBFBADBBBGGGFGGGGGGGHHHHGGHGGHFHHHFGGGGGHFFGGGGGGHHHFGGHHHHHHHFHHGEGEEGHFGFGFGGFHHHHHGHHHHHDGFHHHHHHHHGHHHHHHHHGGGGGHHHHHHHDGHHHHHHFFGGG??FHGG?DDDE
@M02034:409:000000000-BFKT7:1:1101:22602:3920 1:N:0:32
AAAGTCGAGGTGCCTAAAGTGGCAACCCAGACTGAGCCTCATGTTGGT
+
>A11>D?ADA1A1FFGAGGGC1EBGCF0A0C0BFGBBGBGFH1FFDAE
@M02034:409:000000000-BFKT7:1:1101:15288:3921 1:N:0:32
AAAGTCGAGGTGCCTAAAGTGGCAACCCAGACTCAGAATCAGGTTGGTGGTGTAGAGCTTCCTGTAGCCGCATGGCGTTCGTACTTAAATATGGAACTAACCATTCCAATTTTCGCTGTCTCTTATACACATCTCCGAG
+
BBAAAFBADDBBGGGGBGGGGFGGHHHGGHHAGFHHBGHHD3FDFFAEGF1AAGGAGHEHBGHHGFHEHEEGEEAGFEEFEEGFHHHDGHFHGHFBFFEBGHHHHB??DGHHHHGGGF?3FHHF4FG33B?G?FBGE/D
@M02034:409:000000000-BFKT7:1:1101:12388:3923 1:N:0:32
AAAGTCGAGGTGCCTAAAGTGGCAACCCAGACTAGTAAGGATGTTGGTGGTGTAGAGCTTCCTGTAGCCGCATGGCGTTCGTACTTAAATATGGAACTAACCATTCCAATTTTCGCTGTCTCTTATACACATCTCCGAGCCCACGAGACC
+
BBCCCFCCCCCCGGGGGGGGGGGHHHHGGHHGHHHHHHHHHHHHHHHGGGGFHHHGGHHHHHHHGHHHHGGGGGHHGGGGGGHHHHHHHHHHHHHGHHGHHHGHHHHHHHHHHHGGGGGGHHHHGHFHFHFHGHGHGCFCCFFGGGGGGG
@M02034:409:000000000-BFKT7:1:1101:20730:3923 1:N:0:32
AAAGTCGAGGTGCCTAAAGTGGCAACCCAGACTCAGGGGAATGTTGGTGGTGTAGAGCTTCCTGTAGCCGCATGGCGTTCGTACTTAAATATGGAACTAACCATTCCAATTTTCGCTGTCCTTATACACATCTCCGAGCCCACGAGACCA
+
CBCCBFCCBCCCGGGGGGGGGGGHHHHGGHHGHHHHHHGFGHHHHHHGFGEFGHHGHHHHHHHHGHHHHGGGGGHHGGGGGFHHHHGGHHHHHHHGHHGHHHHHHHHHHHHHHHGGGGGHHHHHHHGHEGHHHHFFDGFGGGGGCGGGGF
@M02034:409:000000000-BFKT7:1:1101:12889:3927 1:N:0:32
AAAGTCGAGGTGCCTAAAGTGGCAACCCAGACTCAGAAGAAGGTTGGTGGTGTAGAGCTTCCTGTAGCCGCATGGCGTTCGTACTTAAATATGGAACTAACCATTCCAATTTTTGCTGTCTCTTATACACTCTCCGAGCCCACGAGACCA
+
CCCCCFBCDBABGGGGGGGGGGGHHHHGGHHGHHHHGHHHHHHHGHGGGGGGHHHHHHHHHHHHHHHHHGGGGGHHGGGGGGHHHHHHHHHHHHHGHHHHHHGHHHHHHHHHHGGHHHHHGHHHGHHHGHHHGFHGFGGGGHGFC@DGGB
@M02034:409:000000000-BFKT7:1:1101:22647:3933 1:N:0:32
AAAGTCGAGGTGCCTAAAGTGGCAACCCAGACTAAGCCTAATGTTGGTGGTGTAGAGCTTCCTGTAGCCGCATGGCGTTCGTACTTAAATATGGAACTAACCATTCCAATTTTCGCTGTCTCTTATACACATCTCCGAGCCCACGAGACC
+
BBBBBFBBBBBBGGGGGGGGGGGHHHHGGHHFHHHHHHHGHHHHHHHGGGEFHGHDGFHHHGHHHHHHHGGFGFHGEEGFGGHHGHFFHHFHHHFHHHHHGHHGHHHGFGGHHHGGGGFHHHHHGHHGGHDHHHGHFFGDFAFGC/CDFF
@M02034:409:000000000-BFKT7:1:1101:22064:3934 1:N:0:32
AAAGTCGAGGTGCCTAAAGTGGCAACCCAGACTCATCCGCTTGTTGGTGGTGTAGAGCTTCCTGTAGCCGCATGGCGTTCGTACTTAAATATGGAACTAACCATTCCAATTTTCGCTGTCTCTTATACACATCTCCGAGCCCACGAGACC
+
CCCCCFCCCCCCGGGGGGGGGGGHHHHGGHHGHHHHHHGGGGFGGHGEFGFFHHHHGGHHHHHHHGHHHGGGGGHHGGGGGGGHHHHHHHHHHHHFHHHHHHGHHHHGBGHHHHGGGGFHHHHHHHHHHHHHHHHGGCFGGGHGGCGGGG
@M02034:409:000000000-BFKT7:1:1101:22047:3941 1:N:0:32
AAAGTCGAGGTGCCTAACGTGGCAACCCAGACTCATCCGCTTGTTGGTGGTGTAGAGCTTCCTGTAGCCGCATGGCGTTCGTACTTAAATATGGAACTAACCATTCCAATTTTCGCTGTCTCTTATACACATCTCCG
+
AAAA>D>A111AFGGF11EGCCEGFHHGG0CFFHFGHHEFGGAFH0AE//AAFGHHEGEF1GHEGGFHH//>EEGF/?EFB>0FCFF1FGBFFHHHHFG11FEFFEDD2B1BGG/EE//BGGGFDDBGFHBGHFFBA
@M02034:409:000000000-BFKT7:1:1101:12539:3942 1:N:0:32
AAAGTCGAGGTGCCTAAAGTGGCAACCCAGACTACGGTTGGTGTTGGTGGTGTAGAGCTTCCTGTAGCCGCATGGCGTTCGTACTTAAATATGGAACTAACCATTCCAATTTTCGCTGTCTCTTATACACATCTCCGAGCCCACGAGACC
+
A?AAAF1A?DA1ECFGG1GGBDEBGGGEEACCFBF0EBBAEAFHEGHEGAEFFGFFFHHFFGHGADGHGGEEEGHHGGGFCGGEEGBFBF@GHGHBFG>1FGEBGFFG2BFGHGE/??CFGFHFGH2BBFGHEH1GG//>CAHFC?/C?A
@M02034:409:000000000-BFKT7:1:1101:23472:3943 1:N:0:32
AAAGTCGAGGTGCCTAAAGTGGCAACCCAGACTTCGCCTGGGGTTGGTGGTGTAGAGCTTCCTGTAGCCGCATGGCGTTCGTACTTAAATATGGAACTAACCATTCCAATTTTCGCTGTCTCTTATACACATCTCCGAGCCCACGAGACC
+
BBBBAFBADDBBGGGFGFGGGGGHGHHGGHHGHHHGGGGHHGGEGGGGGGEFHHHHHHHHHHHHGHHHHGGEFGHHGFGGGGHHHHHFGHDGHHGHGHHGHHHHHHFHHHHHHHGGGGGHGHHHHHGHFHHHHGFGEFDCGAGGGGGGGF
@M02034:409:000000000-BFKT7:1:1101:15119:3943 1:N:0:32
AAAGTCGAGGTGCCTAAAGTGGCAACCCAGCCTACTAATAATGTTGGTGGTGTAGAGCTTCCTGTAGCCGCATGGCGTTCGTACTTAAATATGGAACTAACCATTCCAATTTTCGCTGTCTCTTATACACATCTCCG
+
A>AA>DA1>1>>BBEF1FFAG1FCFGHGGG0BGF0BF2G2DD2ABGHGCEECGFFBFFHHEFHFGGHBGAAAE/>GGEEEEGBAFF2FDGFFHHFDBF1GFF1BGB22D>1GHFGCE/?B22BFFGH22BFB<F11C
@M02034:409:000000000-BFKT7:1:1101:9184:3965 1:N:0:32
AAAGTCGAGGTGCCTAAAGTGGCAACCCAGACTAATAAGTCGGTTGGTGGTGTAGAGCTTCCTGTAGCCGCATGGCGTTCG
+
A>33AFAABBBBFFGGFGFFFGGFC4CEGDDGHH3E55B5DBAEEC0BA1AAGGDFG5AGB3FDF55A3E?0EEF1EEEFG
@M02034:409:000000000-BFKT7:1:1101:19164:3972 1:N:0:32
AAAGTCGAGGTGCCTAAAGTGGCAACCCAGACTAGTGGTGGGGTTGGTGGTGTAGAGCTTCCTGTAGCCGCATGGCGTTCGTACTTAAATATGGAACTAACCATTCCAATTTTCGCTGTCTCTTATACACATCTCCGAGCCCACGAGACC
+
BBBBBFBBDBBBGGGGGGGGGGGHHHHGGHHGHHHHHHGGGFGGGCCGGGEFGFHBGHHFFGHHHHHHHGGCFGHHGGFGGGHHHHHHHGGFHHFFHGGHHHEHHHGBBGHHHHGGGDFDBFGHGHGFDGHFBGFFGDC@FEHEGGGDGG
@M02034:409:000000000-BFKT7:1:1101:7629:3972 1:N:0:32
AAAGTCGAGGTGCCTAAAGTGGCAACCCAGACTAATAAGGCGGTTGG
+
BBBBBFBADBABGGGGGGGFGGFGHHFGEGHGHHHHEF53BEEE0EE
@M02034:409:000000000-BFKT7:1:1101:10590:3973 1:N:0:32
AAAGTCGAGGTGCCTAAAGTGGCAACCCAGACTCAGCCTCATGTTGGTGGTGTAGAGCTTCCTGTAGCCGCATGGCGTTCGTACTTAAATATGGAACTAACCATTCCAATTTTCGCTGTCTCTTATACACATCTCCGAGCCCACGAGACC
+
DDDDDFCCCDCCGGGGGGGGGGGHHHHGGHHGHHHBGHHHHHHHHFHGG?FFA3FAFFHHGHHGHFFFEEE?EEFFEEGGEFCGGHHHFHHHHHB3FGHHCCEGHFHEEGFHG4/EFEFHGHGH4G4EBGDGHHGDFCFGGGHGGGCFGE
@M02034:409:000000000-BFKT7:1:1101:18729:3986 1:N:0:32
AAAGTCGAGGTGCCTAAAGTGGCAACCCAGACTCCTAATCATGTTGGTGGTGTAGAGCTTCCTGTAGCCGCATGGCGTTCGTACTTAAATATGGAACTAACCATTCCAATTTTCGCTGTCTCTTATACACATCTCCGAGCCCACGAGACC
+
CCBCCFCCCCCCGGGGGGGGGGGGHHHGGHGGHHHHHHHHHHFHHHHGGGFFHFHGHGHHHGHHHHHHHGGGGGHHGGGGGGHHHHGFGHGHHGFHGHGHHHHHHHGFFGHHHHGGGGGHHHHHGHFHHFHHHHGHGGGGGGHGGGCGGG
@M02034:409:000000000-BFKT7:1:1101:19552:3987 1:N:0:32
AAAGTCGAGGTGCCTAAAGTGGCAACCCAGACTAGTCGGCCTGTTGGTGGTGTAGAGCTTCCTGTAGCCGCATGGCGTTCGTACTTAAATATGGAACTAACCATTCCAATTTTCGCTGTCTCTTATACACATCTCCGAGCCCACGAGACC
+
AAAA1D>ADD>>GGGGGFGFGGCCEGF?FGHGFG1GFEEEFGCHHFFAAEAAG1GHGHHFHHHBFHFGH/E/EEHHGAEFA>GFFG2B1GBGHGBGGG1CFFGCFGD2>FHGE>EE?EF1G2FGGGDF2FFHHFGH?C</CFAECGG?/F
@M02034:409:000000000-BFKT7:1:1101:16862:4008 1:N:0:32
AAAGTCGAGGTGCCTAAAGTGGCAACCCAGACTGATACGCAGGTTGGTGGTGTAGAGCTTCCTG
+
BCCCCFBCCCBBGGGGGGGGGGGGHHHGGHHGH3AFG5FA2EEH3F0AA1EE13D5D5BA5FEB
@M02034:409:000000000-BFKT7:1:1101:9096:4021 1:N:0:32
AAAGTCGAGGTGCCTAAAGTGGCAACCCAGACTGCGTCTGCTGTTGGTGGTGTAGAGCTTCCTGTAGCCGCATGGCGTTCGTACTTAAATATGGAACTAACCATTCCAATTTTCGCTGTCTCTTATACACATCTCCGAGCCCACGAGACC
+
BBCCBFCBBBBCGGGGGGGFGGGHHHHGGHHGGHHGFGGGHHHHHHHFFFAFFFGFGHHHHHHHGHHFFGGEFGHGGGGGGGHHHHHHHHHHHHHGHHGHGHFGHHGFHHHHHHGGGGGGHHHHHHFHEHGFHGFGD@FGGGHGGGGGGG
@M02034:409:000000000-BFKT7:1:1101:12503:4024 1:N:0:32
AAAGTCGAGGTGCCTAAAGTGGCAACCCAGACTTATGAGGGTGTTGGTGGTGTAGAGCTTCCTGTAGCCGCATGGCGTTCGTACTTAAATATGGAACTAACCATTCCAATTTTCGCTGTCTCTTATACACATCTCCGAGCCCACGAGACC
+
CBCCCFCCCCCBGGGGGGGGGGGHGHHGGHHGHHHHHHHHGEGGGHHGGGGGHHHFHHHHHHHHHGHHHGGGGGHHGGGGGGHHHHHHHHHHHHFFHHHGHGGHHHHGHHGHHHGGGGGHHHHHHHHHHHFHHHHGGGGGGGHFGFGGGF
@M02034:409:000000000-BFKT7:1:1101:15180:4036 1:N:0:32
AAAGTCGAGGTGCCTAAAGTGGCAACCCAGACTCCTACGACTGTTGGTGGTGTAGAGCTTCCTGTAGCCGCATGGCGTTCGTACTTAAATATGGAACTAACCATTCCAATTTTCGCTGTCTCTTATACACATCTCCGAGCCCACGAGACC
+
BBBBBFABBBBBGGGGFGGGGGFHHHHGGHHGHHHHHHGGGG?GHHHEFFGEGHHGDGHHFHHHGHHGGGGEFGHFGGGGGEGHHHHFHHHHHHGFHHFFFHHHHHHHBGGHHFGGGGFFHFHHFHDHGHGHHHHHGF/CFGHFD/>EGG
@M02034:409:000000000-BFKT7:1:1101:20512:4042 1:N:0:32
AAAGTCGAGGTGCCTAAAGTGGCAACCCAGACTACGAATAAGGTTGGTGGTGTAGAGCTTCCTGTAGCCGCATGGCGTTCGTACTTAAATATGGAACTAACCATTCCAATTTTCGCTGTCTCTTATACACATCTCCGAGCCCACGAGACC
+
CCCCCFCBCCCCGGGGGGGGGGGHHHHGGHHGHHHGDHHCHHHHHHGGGGEFHHHHHHHHHHHHHHHHHGGGGGHHGGGGGFHHHHHHHHHHHHHHHHHHHHHHHHHHHHHHHHGGGGGHHHHHHHHHFFHHHHHHGGGFGGHGGGGGGF
@M02034:409:000000000-BFKT7:1:1101:8084:4048 1:N:0:32
AAAGTCGAGGTGCCTAAAGTGGCAACCCAGACTTCTCCTACTGTTGGTGGTGTAGAGCTTCCTGTAGCCGCATGGCGTTCGTACTTAAATATGGAACTAACCATTCCAATTTTCGCTGTCTCTTATACACATCTCCGAGCCCACGAGACC
+
BBBBBFBBDBBBFGGGGGGGGGGHHHGGGHHGHHHHHHHHHHHHHHH?FGGGHFHGGEHHHFHHHFHFHGGFGGHHGGGGGGFHHHGGGHFGHHFFGHGHHHFHHHHGHHHHHHGEGGFHHHGGFGFHFFHHHHFHC@/CGGHGGGGGGF
@M02034:409:000000000-BFKT7:1:1101:20909:4051 1:N:0:32
AAAGTCGAGGTGCCTAAAGTGGCAACCCAGACTACGCCGCAGGTTGGTGGTGTAGAGCTTCCTGTAGCCGCATGGCGTTCGTACTTAAATATGGAACTAACCATTCCAATTTTCGCTGTCTCTTATACACATCTCCGAGCCCACGAGACC
+
BCCBBFCCCCABGGGGGGGGGFGGHHHGGGHGHHHGGGGGGGGHHHGGGGEFGHHGGHHHHHHHGHHGHGGGFGHHGEGGGGCGGHEGHHEFHGGFHHHHHHHHHHHHFHHHHHGGGGGHHHHHEHFHGGDHG>DHG?FGGF/FGFGDEG
@M02034:409:000000000-BFKT7:1:1101:16329:4053 1:N:0:32
AAAGTCGAGGTGCCTAAAGTGGCAACCCAGAATGTTGGTGGTGTAGAGCTTCCTGTAGCCGCATGGCGTTCGTACTTAAATATGGAACTAACCATTCCAATTTTCGCTGTCTCTTATACACATCTCCGAGCCCACGAGACCAGAGAGGAT
+
AAAABFBCCCAAGGGGGGGGGGGHHHHGGHHHHHHHHHFGGGGHHHGHHHHHHHHHGGHHEGEGGHHGEFGGGGHHHHHHHHHHHFHHHGGHHGHHHGHHGHHHHGGGGGHHGHHHHHHBFGGHHGHGGGGGFHGCBCCBFHHHHHGCH?
@M02034:409:000000000-BFKT7:1:1101:8096:4063 1:N:0:32
AAAGTCGAGGTGCCTAAAGTGGCAACCCAGACTTCTCCTACTGTTGGTGGTGTAGAGCTTCCTGTAGCCGCATGGCGTTCGTACTTAAATATGGAACTAACCATTCCAATTTTCGCTGTCTCTTATACACATCTCCGAGCCAACGAGACC
+
AAAAAFABDDAAGGFFFGCGGFFFFFGGGCHGFHHHHG5GHHFGHHEAFGDFAADDDGGHHHBGHFFFHACGGGHF01>FEEFEEHGHHHF@FFDDCGB3CGFHGHGGHBFFGHCFGGA3GFGFBHDF42BGHHHFD?/>>2@?CF?EAF
@M02034:409:000000000-BFKT7:1:1101:20439:4065 1:N:0:32
AAAGTCGAGGTGCCTAAAGTGGCAACCCAGACTAGGGATGGGGTTGGTGGTGTTGAGCTTCCTGTAGCCGCATG
+
BBAABFAADBAAFGCFFGGGCGFF4GGE2FEFF3CBA3E2F2EFEG0EC?EEC1B5A35FFFFBAD5BF1>0?>
@M02034:409:000000000-BFKT7:1:1101:16695:4065 1:N:0:32
AAAGTCGAGGTGCCTAAAGTGGCAACCCAGACTCAGAATCCTGTTGGTGGTGTAGAGCTTCCTGTAGCCGCATGGCGTTCGTACTTAAATATGGAACTAACCATTCCAATTTTCGCTGTCTCTTATACACATCTCCGAGCCCACGAGACC
+
BBBBBFBABBABGGGGGGGGGGGHHHHGGGHGHHHHHHHHGHHHHHEEFGEFHFHFFFHHGGHHGHHGGGGGGGHHGGGGFGHHHHHEHHGHHH3FHHHHHGHHHHHFHHHHFFFEGE?GHHFHHHHFHHFGHHHGGCDGFFHGGGGGGF
@M02034:409:000000000-BFKT7:1:1101:20460:4068 1:N:0:32
AAAGTCGAGGTGCCTAAAGTGGCAACCCAGACTAGGGATGGGGTTGGTGGTGTAGAGCTTCCTGTAGCCGCATGGCGTTCGTACTTAAATATGGAACTAACCATTCCAATTTTCGCTGTCTCTTATACACATCTCCGAGCCCACGAG
+
AABAABA>ADBBGGGGGGG6FGGHHHGCGHHGHHHHHGHGGHGGGGGEF?AFGFGFFFHHFGHHHHHHGE0EEEHHGEGGGEFHFGGFFGFGGBBF?FFGHHHGGFHHFGFHHFEEGG?GHHGHHHHH3FGFFGG<ECDCDGFFG@C
@M02034:409:000000000-BFKT7:1:1101:22529:4069 1:N:0:32
AAAGTCGAGGTGCCTAAAGTGGCAACCCAGACTCAGCGTCAGGTTGGTGGTGTAGAGCTTCCTGTAGCCGCATGGCGTTCGTACTTAAATATGGAACTAACCATTCCAATTTTCGCTTCTCTTATACACATCTCCGAGCCCACGAGACCA
+
BBBBBFBBBBBBCGGGGGGGGGGHHHHDGHHGHHHHHGEGGGHHHHGGGGEFHHHFHHHHHHHHHHHHHGGGGGHHGGGGGGHHHHHHGHHHHGHHHHHGHHHHHHHHHHHHHHGGGHGHHGHHHHFGHGGHHHHGGGCFEGGFCGGGFF
@M02034:409:000000000-BFKT7:1:1101:16073:4077 1:N:0:32
AAAGTCGAGGTGCCTAAAGTGGCAACCCAGACTCAGCAGCCGGTTGGTGGTGTAGAGCTTCCTGTAGCCGCATGGCGTTCGTACTTAAATATGGAACTAACCATTCCAATTTTCGCTGTCTCTTAAACACATCTCCGAGCCCACGAGACC
+
BBCCAFCCCCCAGGGGGGGFGGGHHFHGGHHGHHHHHHHHHGGEGGGEFGEFHHHHHHHHHHHHHHHGHEGEEGHHGFGGGGHHHHHHGHHHHHHHHHHHHHGHHHHGHHHHHHGGGGGHHHHHHGFHHHHHHHFHGCFGGFHGGGGGGF
@M02034:409:000000000-BFKT7:1:1101:14790:4086 1:N:0:32
AAAGTCGAGGTGCCTAAAGTGGCAACCCAGACTAAGTGTCCTGTTGGTGGTGTAGAGCTTCCTGTAGCCGCATGGCGTTCGTACTTAAATATGGAACTAACCATTCCAATTTTCGCTGTCTCTTATACACATCTCCGAGCCC
+
CCCCCFCCBCCBGGGGGGGGGGGHHHHGGHHGHHEG5DGHFFHHGH2A22EAAAF5DAEBAFAFAAD5BEE0EEC1>?0?E>2FFGH3@FG4@333B@GHF?3BB4B4BDBHF4>?EE/B44D?4BBFGFD2BDHBD/@CGA
@M02034:409:000000000-BFKT7:1:1101:11036:4088 1:N:0:32
AAAGTCGAGGTGCCTAAAGTGGCAACCCAGACTTCTAATAAGGTTGGTGGTGTAGAGCTTCCTGTAGCCGCATGGCGTTCGTACTTAAATATGGAACTAACCATTCCAATTTTCGCTGTCTCTTATACACATCTCCGAGCC
+
BAABAFAADDAAFGGGGFGGGGGHGHHGGGGGHB5GFAGHB5FG3AEEE2EF13D55AAFFHGGD5B53AE0EEC1>?EEE12?FFGHFHFBBG33FGGH313F34B?DGDGHB>EG//B4?FG4F4F?FDHB332?C//>
@M02034:409:000000000-BFKT7:1:1101:10590:4096 1:N:0:32
AAAGTCGAGGTGCCTAAAGTGGCAACCCAGACTAATAATAAGGTTGGTGGTGTAGAGCTTCCTGTAGCCGCATGGCGTTCGTACTTAAATATGGAACTAACCATTCCAATTTTCGCTGTCTCTTATACACATCTCCGAGCCCACGAGACC
+
CCCCCFCCCCBCGGGGGGGGGGGHHHHGGHHGHHHHHHHHHHHHHHGGGGEFHHHHHHHHHHHHHHHHHGGGGGHHGGGGGGHHHHHGHHHHHHGFHHHHHHGHHHHEHHHHHHGGGGGGHHHHFHHHHHHHHHGHGCGGGGHGGGGGGG
@M02034:409:000000000-BFKT7:1:1101:10571:4097 1:N:0:32
AAAGTCGAGGTGCCTAAAGTGGCAACCCAGACTAATAATAAGGTTGGTGGTGTAGAGCTTCCTGTAGCCGCATGGCGTTCGTACTTAAATATGGAACTAACCATTCCAATTTTCGCTGTCTCTTATACACATCTCCGA
+
BBBBBBABBDAAGGGDFBFDGFFHCGHGGHGGHHFFGBGHFGHFFHGAFGEFHHHBFFHHHGFH5GDGEE0EEEHHGGGGGG2FFFGBFEDBGHFFCFB3FEGCGHG?GGHHHGEEFGGDE4FGBFBG?B1F1F?1/<
@M02034:409:000000000-BFKT7:1:1101:14806:4098 1:N:0:32
AAAGTCGAGGTGCCTAAAGTGGCAACCCAGACTAAGTGTCCTGTTGGTGGTGTAGAGCTTCCTGTAGCCGCATGGCGTTCGTACTTAAATATGGAACTAACCATTCCAATTTTCGCTGTCTCTTATACACATCTCCGAGCCCACGAGACC
+
BBCCBFCCCCABGGGFGGGGGGGHHHHGGHHGHHHHBGHHGGHHHHFEEFGCBDGBEDFFHHHGGFGBGFGAEEE1E?EFFEF1GGHHFHHHFFDDHHHFFA3GHFHFHHFHFEEEG?EGHEHHHFGHGHHHHGHGE@@CFGHGGGG//?
@M02034:409:000000000-BFKT7:1:1101:13418:4104 1:N:0:32
AAAGTCGAGGTGCCTAAAGTGGCAACCCAGACTAGTGGTCATGTTGGTGGTGTAGAGCTTCCTGTAGCCGCATGGCGTTCGTACTTAAATATGGAACTAACCATTCCAATTTTCGCTGTCTCTTATACACATCTCCGAGCCCACGAGACC
+
BBBBBFBBBDBBGGG5FGGFGGGHHHHGGHHGHHGHHHGHHHHGHHHGFGEGHHHHHHHHFHHHGHHGHEEFGGGHGGGGEFHHHHHHHHHHHHHHHGHGHHGHHHHGFHHHHGGFGGGGHHHHFHFHHHFFFFBGFCGGGGHGF/AFGF
@M02034:409:000000000-BFKT7:1:1101:17622:4106 1:N:0:32
AAAGTCGAGGTGCCTAAAGTGGCAACCCAGACTAATAAGAATGGTGGTGGTGTAGAGCTTCCTGTAGCCGCATGGCGTTCGTACTTAAATATGGAACTAACCATTCCAATTTTCGCTGTCTCTTATACACATCTCCGAGCCCACGAGACC
+
AAAAAFAABBABFGGGGGGGGGGCHHFFDHGFHFGFHFFGHHGHGHFFFFEFGFHFHBHHHHHGBFGGHFGEEEHHGFFEGFCGGHFEHGHHHHEFFHFHGHGFHHGGHHHHHGGFGGEBFGGHHHFGHHFGHHHHGFGGGGHGG@CGCF
@M02034:409:000000000-BFKT7:1:1101:7859:4112 1:N:0:32
AAAGTCGAGGTGCCTAAAGTGGCAACCCAGACTGGGGGGCATGTTGGTGGTGTAGAGCTTCCTGTAGCCGCATGGCGTTCGTACTTAAATATGGAACTAACCATTCCAATTTTCGCTGTCTCTTATACACATCTCCGAGCCCACGAGACC
+
A?AA>B?AA>>AGGGFGGFBGGGHHGHA2GHGHGGC2A/E@BFFGGE?FGFGHFGGDHHHHHGHHHHHFD?AFGHFGFGFGGFHHGHFFG<=DFFFCGBBG.0CCC:0;GFHBGFFGDGFG0CFGGFFFF90BFB0C-BD-A?.?BCF.;
@M02034:409:000000000-BFKT7:1:1101:10590:4116 1:N:0:32
AAAGTCGAGGTGCCTAAAGTGGCAACCCAGACTAATAATAAGGTTGGTGGTGTAGAGCTTCCTGTAGCCGCATGGCGTTCGTACTTAAATATGGAACTAACCATTCCAATTTTCGCTGTCTCTTATACCCATCTCCGAGCCCACGAAACC
+
AAAAAF?A11>AFGFF11FBGGFFFHHGGHHGHFHHHFHHFD1DBFEEEEFAFGG2GGGFFGFFGGBGHGGCGGGFEGGGCGHHGFHHFDFFH1GHFHHHFHHFFFFFHHHHFH/EEEED2GDFHHHF211FG1F1?/<<>FGG@@//<G
@M02034:409:000000000-BFKT7:1:1101:13438:4117 1:N:0:32
AAAGTCGAGGTGCCTAAAGTGGCAACCCAGACTACGAATGCTGTTGGTGGTGTAGAGCTTCCTGTAGCCGCATGGCGTTCGTACTTAAATATGGAACTAACCATTCCAATTTTCGCTGTCTCTTATACACATCTCCGAGCCCACGAGACC
+
AAAAAFBBBBBBFGGGGGGGGGGGHHFEGEHGHHGGGHHHHHHHHGHEFGGGGGHHGHBGHGHFBBGHFEEEFGHGGGGGEEGHHHHHHHDEGHFDFCFC30FGGFBBGHHHHHGGGFF3GDHH4F33BFFFFH3FC/B<B/FEGFFGDF
@M02034:409:000000000-BFKT7:1:1101:11588:4123 1:N:0:32
AAAGTCGAGGTGCCTAAAGTGGCAACCCAGACTGTTAAGGAGGTTGGTGGTGTAGAGCTTCCTGTAGCCGCATGGCGTTCGTACTTAAATATGGAACTAACCATTCCAATTTTCGCTGTCTCTTATACACATCTCCGAGCCCACGAGACC
+
AAAAAFBBBBBBGGGGGGGGGGGGFHHGGHHGHFBGGHGBAFEGHHGGGGEFGHHGFGGHHHHHFHHHHGGGFGHHGGGGGGFHHHHHFHEHHHHFHHHHHHGHHHGHHHHHHHGGGGGGHGGHHHHHGHFHEHHFGCGGGGHGFGGGGG
@M02034:409:000000000-BFKT7:1:1101:9022:4124 1:N:0:32
AAAGTCGAGGTGCCTAAAGTGGCAACCCAGACTCATAATCCTGTTGGTGGTGTAGAGCTTCCTGTAGCCGCATGGCGTTCGTACTTAAATATGGAACTAACCATTCCAATTTTCGCTGTCTCTTATACACATCTCCGAGCCCACGAGAC
+
CCCCCFCCCDCCGGGGGGGGGGGHHHHGGGHGHCHHH5A5ADGHHHHEFGGGHHHDGHHHHHHHHHHHHGGEGGHHGGGGGFHHHHGHGHGHHH3GFHGHHHHHHHHHHHHHHHGGGGG3FHHHGHFHHHHHHHHFGCCCGGGGGCGGG
@M02034:409:000000000-BFKT7:1:1101:20977:4127 1:N:0:32
AAAGTCGAGGTGCCTAAAGTGGCAACCCAGACTTGTGGGGTGGTTGGTGGTGTAGAGCTTCCTGTAGCCGCATGGCGTTCGTACTTAAATATGGAACTAACCATTCCAATTTTCGCTGTCTCTTATACACATCTC
+
CCCCCFCBBCBCGGGGGGGGGGGHHHHFGHFGHCDGHGDGAEFFEG01AAEFE3FA55F35BEF5555B>E/BEE1>?>A>?B?/BFF3FGDGB33B?GH3B3BB4F44D?GG4<BEA<2BBDB2@>2D22@FDH
@M02034:409:000000000-BFKT7:1:1101:15337:4130 1:N:0:32
AAAGTCGAGGTGCCTAAAGTGGCAACCCAGACTAATCATAATGTTGGTGGTGTAGAGCTTCCTGTAGCCGCATGGCGTTCGTACTTAAATATGGAACTAACCATTCCAATTTTCGCTGTCTCTTATACACATCTCCGAGCCCACGAGAC
+
AAAAAFAADD>AGFG1FGGABBFEHGGGGFHCGFHHHHHFHHGFGFCAAEEFG1EGFGFHG1GEBAGEBEF?EGHFEE@ECGHHGHFBDG2GFFHFHHB1B0FGFFB2GG1FH2EEE/?E>22BGDGDGBGBGHH1C?/>@EHE/BCGG
@M02034:409:000000000-BFKT7:1:1101:21281:4144 1:N:0:32
AAAGTCGAGGTGCCTAAAGTGGCAACCCAGACTTGTACTACTGTTGGTGGTGTAGAGCTTCCTGTAGCCGCATGGCGTTCGTACTTAAATATGGAACTAACCATTCCAATTTTCGCTGTCTCTTATACACATCTCCGAGCCCACGAGACC
+
>A>>AFAB@BABFFGGGGGGG4FBFHH2AA2FCFHHFH55GHHHHFHEF?EFGDF5D5FGGFHEBFGFHGEEEEGGGAEFEEGGCHGGFGFFGFFGGHHHHGHGHHHFHHHHGFEFEFEGHHGHBGFGGH1GHHFEEBC?DEHGC@CGGG
@M02034:409:000000000-BFKT7:1:1101:14946:4147 1:N:0:32
AAAGTCGAGGTGCCTAAAGTGGCAACCCAGACTTCTAATTCTGTTGGTGGTGTAGAGCTTCCTGTAGCCGCATGGCGTTCGTACTTAAATATGGAACTAACCATTCCAATTTTCGCTGTCTCTTATACACATCTCCGAGCCCACGAGACC
+
CCCCCFCCBDBCGGGGGGGFGGGHHHHGGGFGHHHHGHHHHHHHHG2EFFEFFGG5BFFCFHDGFFEFGGG?EFHGGEGGGGHHHHHHHHHFHHFFHGHHGF3FDDHHBGHHH4EGGGE3FDGGHHHHHHFFEGHFF?//B?CE/BFGGF
@M02034:409:000000000-BFKT7:1:1101:17677:4156 1:N:0:32
AAAGTCGAGGTGCCTAAAGTGGCAACCCAGACTCCGGCGAATGTTGGTGGTGTAGAGCTTCCTGTAGCCGCATGGCGTTCGTACTTAAATATGGAACTAACCATTCCAATTTTCGCTGTCTCTTATACACATCTCCGAGCCCACGAGACC
+
CBCCCFCCCCCBGGGGGGGFGGGFGHHGGHHGHHHGGGGGEEHHHHHGFGEFGHHFHHHHHFHHHHHFHGGGGGHGGFGGGGHHHHHHHHHHHHB3GHHHHHGHHHGGHHHHHHGGGGGGHHHHHHHHHHGHHFHFECGGGGHFGGGGGG
@M02034:409:000000000-BFKT7:1:1101:11579:4163 1:N:0:32
AAAGTCGAGGTGCCTAAAGTGGCAACCCAGACTCCTAATCAGGTTGGTGGTGTAGAGCTTCCTGTAGCCGCATGGCGTTCGTACTTAAATATGGAACTAACCATTCCAATTTTCGCTGTCTCTTATACACATCTCCGAGCCCACGAGACC
+
ABAABBAADBAAF4GGGGGGGGGFCFFAFGHGHHHHHGHHHFFEGGCEFGEFHGHDGFHHHFGF5FEGHGE0EEHGEEECF?BEGHFFHHGDGFEGHHFGGAFGFFFFFGHHHHGGGFFFHHGFF4FDD1FHFDGGDCCGC//?B/AD/?
@M02034:409:000000000-BFKT7:1:1101:21530:4164 1:N:0:32
AAAGTCGAGGTGCCTAAAGTGGCAACCCAGACTGATAGGAATGTTGGTGGTGTAGAGCTTCCTGTAGCCGCATGGCGTTCGTACTTAAATATGGAACTAACCATTCCAATTTTCGCTGTCTCTTATACACATCTCCGA
+
A?>AAFABBBAAFFGGGGGFGGGF4FAAFGH2EGGFHHH3GHGFGHGEFGEFHFH5GDGHHFHF5FGGHF00BFHFEEEEF12GGFD3EGFFHHB3GHBBGGFFGHGFEGHHHHGEEEEFHEGHFHFDBCGFHGGFG<
@M02034:409:000000000-BFKT7:1:1101:23414:4168 1:N:0:32
AAAGTCGAGGTGCCTAAAGTGGCAACCCAGACTGAGAGGCAGGTTGGTGGTGTAGAGCTTCCTGTAGCCGCATGGCGTTCGTACTTAAATATGGAACTAACCATTCCAATTTTCGCTGTCTCTTATACACATCTCCGAGCCCACGAGACC
+
AABBBFBBDBABGGGGGGGGGGGGHHHGGHHGHHHHHHGGGGGHHFGEFGEFGGHHHFHHHHHHHHHGHGGGGGHGGFGGGDHHGGBEHHFEGHFFFHGGHHHHEFHHHHHHHHGGGGGFHHHHHGHHFHGHGHFFGCGGGGHGG?DGGG
@M02034:409:000000000-BFKT7:1:1101:7327:4177 1:N:0:32
AAAGTCGAGGTGCCTAAAGTGGCAACCCAGACTGAGTGTCGGGTTGGTGGTGTAGAGCTTCCTGTAGCCGCATGGCGTTCGTACTTAAATATGGAACTAACCATTCCAATTTTCGCTGTCTCTTATACACATCTCCGAGCCCACGAGACC
+
BBCCBFBADDABGGGGGGGGGGGHHHHGGHHGHHHHHHHHGGGHGGGEFGEFFHHHGFHHHHHHHHHHHEEEGGHGGGGGGFFHHHGGGHHHHHHFGHFHHHHGHHGHHHHHHHGGGGDFHHHHHHFHHFDHFHGGGGCDFEEFGGGDGF
@M02034:409:000000000-BFKT7:1:1101:11723:4179 1:N:0:32
AAAGTCGAGGTGCCTAAAGTGGCAACCCAGACTGGGAAGGGTGTTGGTGGTGTAGAGCTTCCTGTAGCCGCATGGCGTTCGTACTTAAATATGGAACTAACCATTCCAATTTTCGCTGTCTCTTATACACATCTCCGAGCCCACGAGACC
+
BBBBBFBBDDAAFFGGGGG6DGGHHHAAFHHGHHHHFHEEGC2EEHAAFFAAGFHGG5FGFBHFFGH5GE?EEEFAEEEFGEGHGHFDGHDGFFBGHGHBGFGG3FG4GGDGHHGEFG/FGGGHHHBGGHGH2?FFFCGFGAGEG@DGDG
@M02034:409:000000000-BFKT7:1:1101:15548:4182 1:N:0:32
AAAGTCGAGGTGCCTAAAGTGGCAACCCAGACTCATTCTAATGTTGGTGGTGTAGAGCTTCCTGTAGCCGCATGGCGTTCGTACTTAAATATGGAACTAACCATTCCAATTTTCGCTGTCTCTTATACACATCTCCGAGCCCACGAGACC
+
CCCCCFCCDCCDGGGGGGGGGGGHHHHGGHHGHHHHHHHHHHHFHHHEFGEFGFHGHHHHHHHHHHHFHGGFGGHHGGEGGGHHHHHHHHHHHHHFHHHGHHBGHHHHHHHHHHGGGGGHHHHHFHHHHHGHHHFFGCGFGGFGGGGGGF
@M02034:409:000000000-BFKT7:1:1101:21525:4186 1:N:0:32
AAAGTCGAGGTGCCTAAAGTGGCAACCCAGACTGATAGGAATGTTGGTGGTGTAGAGCTTCCTGTAGCCGCATGGCGTTCGTACTTAAATATGGAACTAACCATTCCAATTTTCGCTGTCTCTTATACACATCTCCGAGCCCACGAGACC
+
BBBBBFABBBABGGGGGGGFDDFFHDFDDCGAGHGHHBCAGHHHH5AA22ABGGDEGBGHHFHF5FGHH1EEEGHHGFGGGGHHAGF3EG444B3FEGHGHHFGHFHBGGFGGG/EE??GFGG4EBB4BCGHH3DDD/@@FFHE?D/CDF
@M02034:409:000000000-BFKT7:1:1101:18886:4192 1:N:0:32
AAAGTCGAGGTGCCTAAAGTGGCAACCCAGACTAAGAATACTGTTGGTGGTGTAGAGCTTCCTGTAGCCGCATGGCGTTCGTACTTAAATATGGAACTAACCATTTCCAATTTTCGCTGTCTCTTATACACATCTCCGAGCCCACGAGAC
+
CCCCCFCCCCCCGGGGGGGGGGGGGHHGGHHGHHHHHHHHHHHHHHHGGGEFHHHGHHHHHHHHHHHHHGGGGGHHGGGGGGHHHHHGHHHHHFHHHHHHHHHGHHHHHHFHHHGFGGGGHHHHHHHHFDFHHHHHHGGGGGFHGGGGGG
@M02034:409:000000000-BFKT7:1:1101:15850:4200 1:N:0:32
AAAGTCGAGGTGCCTAAAGTGGCAACCCAGACTAGTCCGAAGGTTGGTGGTGTAGAGCTTCCTGTAGCCGCATGGCGTTCGTACTTAAATATGGAACTAACCATTCCAATTTTCGCTGTCTCTTATACACATCTCCGAGCCCACGAGACC
+
CCBBAFCCCCABGGGFGGGFGGGHHHHGGHHGHHHHHHGGGGGHHHGGGGEFGFHGHHHHHHHHHHHHHGGGGGHHGGGGEGHHHHHHHHHHHHGHHHHHGHGHHHGHHHHHHHGGGGGHHHHHHHHHFHFHHHHHEGGGGGHGGGGGGE
@M02034:409:000000000-BFKT7:1:1101:10938:4206 1:N:0:32
AAAGTCGAGGTGCCTAAAGTGGCAACCCAGACTCAGAATAATGTTGGTGGTGTAGAGCTTCCTGTAGCCGCATGGCGTTCGTACTTAAATATGGAACTAACCATTCCAATTTTCGCTGTCTCTTATACACATCTCCGAGCCCACGAGACC
+
BBBBBFBBBBAAGGGGGGGGGGGFFHHEGHHGHHHHHHHHGHHGHHHGGGEFGHHEHHHHGHHGFGGFGEF?EGHHGGGGGGHHHHHHHHFHHHFFHHHHHHGHHHHHHHHHHHGGGGGFHHHHHHHHHHEHHHHHGCFFGGGGGFFDGG
@M02034:409:000000000-BFKT7:1:1101:21053:4212 1:N:0:32
AAAGTCGAGGTGCCTAAAGTGGCAACCCAGACTAAGGGGGCTGTTGGTGGTGTAGAGCTTCCTGTAGCCGCATGGCGTTCGTACTTAAATATGGAACTAACCATTCCAATTTTCGCTGTCTCTTATACACATCTCCGAGCCCACGAGACC
+
CCCCCFCCCCBCGGGGGGGGGGGHHHHGGHHGHHHHHHGGGGGHHHGGGGEFHHHGHHHHHHHHGFHHHGGEEFHHGGGGGGGHHHFGGHHHHGFHHHHGHHHHHHGHHHHHHHGGGGGHHHFHHHGHHGHHHHFHGG?CGGHFGGG?EG
@M02034:409:000000000-BFKT7:1:1101:18867:4215 1:N:0:32
AAAGTCGAGGTGCCTAAAGTGGCAACCCAGACTAATAAGAATGTTGGTGGTGTAGAGCTTCCTGTAGCCGCATGGCGTTCGTACTTAAATATGGAACTAACCATTCCAATTTTCGCTGTCTCTTATACACATCTCCGAGCCCACGAGACC
+
B@BCBFCCCCCCGGGGGGGGGGGHHHHGGHHGHHHHHHHFHGGHHHHFGGEFHHHHHGHHHGHHGHHHHGGEGGHHGGGGFGFHHHHGHHGHHGFGHHGHHHGGHHGHHHHHHHGEGFGHHGHHHGFHGHHHFGDGDCGCCGHGGGGGGF
@M02034:409:000000000-BFKT7:1:1101:8888:4230 1:N:0:32
AAAGTCGAGGTGCCTAAAGTGGCAACCCAGACTAATCAGAAGGTTGGTGGTGTAGAGCTTCCTGTAGCCGCATGGCGTTCGTACTTAAATATGGAACTAACCATTCCAATTTTCGCTGTCTCTTATACACATCTCCGAGCCCACGAGACC
+
CCCCCFCBBCBBGGGGGGGGGGGHHHHGGHGFHHHHHHHGHHHHHFGEFGGFGGHFGHHHHGHHHHHHHGGGGGHFGGGGGGHHHHHHHHHHHHFFFHGHHHFGHGFFHHHHHHFGGGGGHHHHHHGHGGHGHHHHFBFGGGHG@@DGGF
@M02034:409:000000000-BFKT7:1:1101:16787:4230 1:N:0:32
AAAGTCGAGGTGCCTCAAGTGGCAACCCAGACTCGTCGGCAGGTTGGTGGTGTAGAGCTTCCTGTAGCCGCATGGCGTTCGTACTTAAATATGGAACTCACCATTCCAATTTTCGCTGTCTCTTATACACATCTCCGAGCCCACGAGACC
+
?3AAAB>A3>AAFGG4BAGGGGCFHHHEGHHGGHG2BEE?EEGFGFGGGG1FGFGGFGHHFFHHHGHHHGCEEGHHGECEEFFFEG4BGF44GG3FGH3?FGFFHHFFHHEHHFGGGGDFGFGHBGFG@G1@1>FGG??CGEHC->A..<
@M02034:409:000000000-BFKT7:1:1101:15136:4233 1:N:0:32
AAAGTCGAGGTGCCTAAAGTGGCAACCCAGACTAGGGATCAGGTTGGTGGTGTAGAGCTTCCTGTAGCCGCATGGCGTTCGTACTTAAATATGGAACTAACCATTCCAATTTTCGCTGTCTCTTATACACATCTCCGAGCCCACGAGACC
+
ABBBBFCCCCCCGGGGGGGFGGGHHHHGGGHGHGHHGCHGHHHHHHGEGGGEGFHFFGHHHHHHHHHHHGGEEGHHGGGGGEFGGHFHGHHHHHHHHFHHFFEGHHHGHHHHGFEAEEFHHGFHHHHHHHHHHHHHGFDGGGHGGGG/DF
@M02034:409:000000000-BFKT7:1:1101:22620:4258 1:N:0:32
AAAGTCGAGGTGCCTAAAGTGGCAACGCAGACTAGTAGTAATGTTGGTGGTGTAGAGCTTCCTGTAGCCGCATGGCGTTCGTACTTAAATATGGAACTAACCATTCCAATTTTCGCTGTCTCTTATACACATCTCCGAGCCCACGAGACC
+
BBCCBFCADBBBGGGGGGGFGGGGHHGGGGGHHHHHHHGHHHHHHHHGGGEFHHHGHHHHGHHHHHHHHEEEEGHHGGGGGGHHHHGHHHGHHHGHHHHHHHFHHHHHHHHHHFGGGGGGHHHHHHGHHCGHFHFFEBD/CGFGGGGGGG
@M02034:409:000000000-BFKT7:1:1101:7438:4274 1:N:0:32
AAAGTCGAGGTGCCTAAAGTGGCAACCCAGACTTCGTGTCGTGTTGGTGGTGTAGAGCTTCCTGTAGCCGCATGGCGTTCGTACTTAAATATGGAACTAACCATTCCAATTTTCGCTGTCTCTTATACACATCTCCGAGCCCACGAGACC
+
AAABAFBADDABGGGGGGGGFGGGHHGEGHHGHHHGHGHGEFGHHHHGFGEFGGHFGGHHHFHHGHHGHEEEFGHFGEGGGGHHHHGFHHGFHHFHFGFFHHFHFGFFHHHHHGGEEGGFGFHHGHGHEGEHEGFGDCCBGGHGGGGCGG
@M02034:409:000000000-BFKT7:1:1101:7358:4280 1:N:0:32
AAAGTCGAGGTGCCTAAAGTGGCAACCCAGACTAGT
+
BBBBBF@BBBAAGGGGGGGGGGGHHHHGGHHGH335
@M02034:409:000000000-BFKT7:1:1101:14059:4282 1:N:0:32
AAAGTCGAGGTGCCTAAAGTGGCAACCCAGACTGGGGGGGCGGTTGGTGGTGTAGAGCTTCCTGTAGCCGCATGGCGTTCGTACTTAAATATGGAACTAACCATTCCAATTTTCGCTGTCTCTTATACACATCTCCGAGCCCACGAGACC
+
BCBCBFCCBBBBGGGGGGGGGGGGHHHFGFHGHHGGGGGGGGG@DGGDEGDCAFFFFFFFFFFFFFFFFFFFFFFFDAFEDDFFFFFFFFFFFFFFFFFFFFFFFFFFFFFFFFDDFFDFFFFFFFFFFFFFFFBFD>B@DAAFFFFFFA
@M02034:409:000000000-BFKT7:1:1101:7375:4283 1:N:0:32
AAAGTCGAGGTGCCTAAAGTGGCAACCCAGACTAGGCAGGGGGTTGGTGGTGTAGAGCTTCCTGTAGCCGCATGGCGTTCGTACTTAAATATGGAACTAACCATTCCAATTTTCGCTGTCTCTTATACACATCTCCGAGCCCACGAGACC
+
ABABBFCCCCCCGGGGGGGGGGGGHHHGGHHGHHHHHHGGGGGGGGGEFGEFHHGFGHHHHHHHHHHHHGGEGGHHGGGGGFHHHHGGHHHHHHGHGHHFGHHHHHHEHGHHHHGGGGGHHEHHHHHHGGHHGHGHFCDGGGHGGGGEGF
@M02034:409:000000000-BFKT7:1:1101:18627:4287 1:N:0:32
AAAGTCGAGGTGCCTAAAGTGGCAACCCAGACTAAGAATAAGGTTGGTGGTGTAGAGCTTCCTGTAGCCGCATGGCGTTCGTACTTAAATATGGAACTAACCATTCCAATTTTCGCTGTCTCTTATACACATCTCCGAGCCCACGAGACC
+
BAABBFBBBBBBGGGGGFGGGGGHHHHGGHHGHHHHGHHHHHHGHHGGGGEFGFHEGFHHHFHHGEHGFEFEEGFFGGECFEFFGGGFFGBFHHHHFGHFHGFGHHHHBFHHHBE/AEE?FFGGBFGFGFDGGGF?ECCCGGGGGCGDGE
@M02034:409:000000000-BFKT7:1:1101:9527:4293 1:N:0:32
AAAGTCGAGGTGCCTAAAGTGGCAACCCAGACTAAGAATACTGTTGGTGGTGTAGAGCTTCCTGTAGCCGCATGGCGTTCGTACTTAAATATGGAACTAACCATTCCAATTTTCGCTGTCTCTTATACACATCTCCGAGCCCACGAGACC
+
CBCCBFBBCCCCGGGGGGGGGGGHHHHGGHHGHHHHGHHHHHFGHHHGFGFGGHHHGHHHFHHHGHHHHGGAGGHHGGGGFEGHHHHGHHGHHH3GFHFFFGHHHGFFHHHHHHGGFGGHHHHHGHGHFHFHHHGFF/CFC//FGDGGDE
@M02034:409:000000000-BFKT7:1:1101:12144:4294 1:N:0:32
AAAGTCGAGGTGCCTAAAGTGGCAACCCAGACTGAGAGGAAGGTTGGTGGTGTTGAGCTTCCTGTAGCCGCATGGCGTTCG
+
BBBABFAABBABGGGGGGGGGFGHHHGDFHHGHH33GGE2EFAGFFGEF1EC11B5B35A5FGGED55AAE0?E?1>1>?E
@M02034:409:000000000-BFKT7:1:1101:22758:4307 1:N:0:32
AAAGTCGAGGTGCCTAAAGTGGCAACCCAGACTAATGCGAAGGTTGGTGGTGTAGAGCTTCCTGTAGCCGCGTGGCGTTCGTACTTAAATATGGAACTAACCATTCCAATTTTCGCTGTCTCTTATACACATCTCCG
+
BBAABFABBBBBGGGGGGGGGGGHFGFEFDFFHFFFHFEEE?EHFF01A?EFG3F5F5AFAAFFBF5AGEC0>EE/>EEFFA2FGBHBDGH4GB3BFGHH30BFDFF?EGDHH4B/C/?FDBF?@2>2F<2@GGH2?
@M02034:409:000000000-BFKT7:1:1101:22597:4307 1:N:0:32
AAAGTCGAGGTGCCTAAAGTGGCAACCCAGACTAAGAATAATGTTGGTGGTGTAGAGCTTCCTGTAGCCGCATGGCGTTCGTACTTAAATATGGAACTAACCATTCCAATTTTCGCTGTCTCTATACACATCTCCGAGCCCACGAGACC
+
BAABBFCABCBCGGGFGGGGGGGGGHGGGFHGHHGGBGHHGFGHHHHEFGFFHGHFHGHHHFHHHHHHHGGEGGHFEGGGGEFHHHHGHHFHHHFHHHHHFFHFGGHHFHHHHFGGGGFHHGHHH4?GGHGHHGGG?DCF/CFCB/<AG
@M02034:409:000000000-BFKT7:1:1101:9513:4308 1:N:0:32
AAAGTCGAGGTGCCTAAAGTGGCAACCCAGACTAAGAATACTGTTGGTGGTGTAGAGCTTCCTGTAGCCGCATGGCGTTCGTACTTAAATATGGAACTAACCATTCCAATTTTCGCTGTCTCTTATACACATCTC
+
CBCCCFCBCCBAGGGGGFGGGGGHHHGGGHHGHH3G35FFDGGG5GGE2FEFC3F5FEGF5FGFDAGFFAE0FFF10EECEAFCGHHHEE4BF333BFFCC13BF?F44FGHF4EEE/<FFHHF44?FG2?FGFH
@M02034:409:000000000-BFKT7:1:1101:8422:4314 1:N:0:32
AAAGTCGAGGTGCCTAAAGTGGCAACCCAGACTAATAAGAAGGTTGGTGGTGTAGAGCTTCCTGTAGCCGCATGGCGTTCGTACTTAAATATGGAACTAACCATTCCAATTTTCGCTGTCTCTTATACACATCTCCGAGCCCACGAGACC
+
CBCCBFCABCCCGGGGEGGGGGGHHHHGGHHGHGHHHHHHHHHHGHGEFFGFGFGFGFHHHFHHHGHFFFFEGGHFGGGGGFFHGHHGFGHHHHBBCHHFHGDGHGHHHHHHHFEDFGGHHGHHGHGHFGHHHGFFD>BCCEEGGGCDGF
@M02034:409:000000000-BFKT7:1:1101:17921:4316 1:N:0:32
AAAGTCGAGGTGCCTAAAGTGGCAACCCAGACTTCG
+
BBABB5AADBBBFGGGGGGGFFGCGHH2FGCEHHGC
@M02034:409:000000000-BFKT7:1:1101:17392:4326 1:N:0:32
AAAGTCGAGGTGCCTAAAGTGGCAACCCAGACTCCTCTTGGTGTTGGTGGTGTAGAGCTTCCTGTAGCCGCATGGCGTTCGTACTTAAATATGGAACTAACCATTCCAATTTTCGCTGTCTCTTATACACATCTCCGAGCCCACGAGACC
+
CCCCCFABBCBCGGGFGGGGGGGHGHHGGHGGH333B5BA33BFEHHGGGEFHHHGHHGHHHHHHHHHHGGGGGHHGGGGGGHHHHHHFHEFHHGHGFGGHHHHHHHHHHHHHHGGGGGFHFHHHHHHHHGHFHHHGDGGGGGGGGC/<F
@M02034:409:000000000-BFKT7:1:1101:8430:4330 1:N:0:32
AAAGTCGAGGTGCCTAAAGTGGCAACCCAGACTAATAAGAAGGTTGGTGGTGTAGAGCTTCCTGTAGCCGCATGGCGTTCGTACTTAAATATGGAACTAACCATTCCAATTTTCGCTGTCTCTTATACACATCTCCGAGCCCACGAGACC
+
BBABAFAADDABGGGGGGGGGGFHHGFGCHHGHHHHHHHGHHGHHGEAFEEFHFHEHFHHHFHHHHHGFGGCGGHHGGGGGGFHHHFGHHGHHHEHHHGFFGFHHHHEGHHHFGEEGGFHDGGHGFFHF2FGHHHDFCCGDFHG/ACADC
@M02034:409:000000000-BFKT7:1:1101:19770:4331 1:N:0:32
AAAGTCGAGGTGCCTAAAGTGGCAACCCAGTCTGTTGGTGGTGTAAGGCTTCCTGTAGCCGCATGGCGTTCGTACTTAAATATGGAACTAACCATTCCAATTTTCGCTGTCTCTTATACACATCTCCGAGCCCACGAGACCAGAGAGGAT
+
CBCCCFBBBCCCGGGGGGGGGGGHHHHGGHHHHHHHHHEGGGGHGHHHHHHFHHHGHHHHEGEGGHHGEEGGGFHHHHHHHHHHHGHHHGGHHHHHHGHHHHHHHGGGGGHHHHHHHHHEHHHHHHHGGGCDEHGB@DECFHHHHEGGH?
@M02034:409:000000000-BFKT7:1:1101:12593:4334 1:N:0:32
AAAGTCGAGGTGCCTAAAGTGGCAACCCAGACTAAGCAGGGTGTTGGTGGTGTAGAGCTTCCTGTAGCCGCATGGCGTTCGTACTTAAATATGGAACTAACCATTCCAATTTTCGCTGTCTCTTATACACATCTCCGAGCCCACGAGAC
+
CCCCCFCCCCCCGGGGGGGGGGGHHHHGGHHGHHH33F32ABFFGHHGGGEGHHHGHHHHHHHHHHHHHGGGGGHHGGGGGGHHHHHGHHFHHGHHGHHHHHHHHHHHHHHHHHGGGGGHHHHHHHHHHHFHHHHGGGGGGGEGGGGGG
@M02034:409:000000000-BFKT7:1:1101:14389:4357 1:N:0:32
AAAGTCGAGGTGCCTAAAGTGGCAACCCAGACTGCTGGGGGGGTTGGTGGTGTAGAGCTTCCTGTAGCCGCATGGCGTTCGTACTTAAATATGGAACTAACCATTCCAATTTTCGCTGTCTCTTATACACATCTCCGAGCCCACGAGACC
+
BBBBAFCCCCBCGGGGGGGGGGGHHHHGGHHGHHHHHHGGGGGDGGGDEGAEEFGFGGGGGGGGFFFFGGGGGGGFFDFFFFFFFFFFFFFFFFFFFFFFFFEFFFFFFFFFFFFFFFFFFFFFFFFFFFFFFFFFFFFFFFFFFFFFFE
@M02034:409:000000000-BFKT7:1:1101:24061:4368 1:N:0:32
AAAGTCGAGGTGCCTAAAGTGGCAACCCAGACTAACAAGAAGGTTGGTGGTGTAGAGCTTCCTGTAGCCGCATGGCGTTCGTACTTAAATATGGAACTAACCATTCCAATTTTCGCTGTCTCTTATACACATCTCCGAGCCCACGAGACC
+
ABBBAD3ADBABGBFGFGFGGFGHGHHEEHDGFHHHHHGCGAFFGFFGGGBEGHH5GHHGHEFFADGFHFAEFGH1E>EEEECEEHEF3F@DGH3B3CF?F0EGHFFGFHHEHHGGGG?FBGBGGHFGFGHHHGFDC<B@C/<F/<@?/?
@M02034:409:000000000-BFKT7:1:1101:7533:4369 1:N:0:32
AAAGTCGAGGTGCCTAAAGTGGCAACCCAGACTCGGGAGGGGGTTGGTGGTGTAGAGCTTCCTGTAGCCGCATGGCGTTCGTACTTAAATATGGAACTAACCATTCCAATTTTCGCTGTCTCTTATACACATCTCCGAGCCCACGAGACC
+
AABAAFBABCBCGGGGGGGGGGFHHHHGGHHGHHGGGGGGGGGEFGGGGGEFHHHGGHHHHHHHHHGGHEEEFGHHGGGGGGHHHHHGHHGFGHDFHHHHHHHHHHGHEGHHHHGGGGGFHHHGGGFG?<FHFGDGD?DCGGHGGFFGGE
@M02034:409:000000000-BFKT7:1:1101:14373:4371 1:N:0:32
AAAGTCGAGGTGCCTAAAGTGGCAACCCAGACTGCTGGGGGGG
+
AAAAABA@11>>AEGD111FGFAEGCHCFCGA1FCDCB0E?/;
@M02034:409:000000000-BFKT7:1:1101:7011:4381 1:N:0:32
AAAGTCGAGGTGCCTAAAGTGGCAACCCAGACTACGAATATGGTTGGTGGTGTAGAGCTTCCTGTAGCCGCATGGCGTTCGTACTTAAATATGGAACTAACCATTCCAATTTTCGCTGTCTCTTATACACATCTCCGAGCCCACGAGACC
+
CCCCCFCCCCBCGGGGGGGGGGGHHHHGGHHGHEGEACGGHHGHGGCEFGFGHFGFGFFGEGHHHGHHHGGEEECFGGGFFEFHHHHDGHHHHHFFFGFGFFBGHFFHHHHHHFEEEGGHGHHGFGBDGGFHGGGFG//BDGHGGCGFFF
@M02034:409:000000000-BFKT7:1:1101:20619:4381 1:N:0:32
AAAGTCGAGGTGCCTAAAGTGGCAACCCAGACTAATCCGCGTGTTGGTGGTGTAGAGCTTCCTGTAGCCGCATGGCGTTCGTACTTAAATATGGAACTAACCATTCCAATTTTCGCTGTCTCTTATACACATCTCCGAGCCCACGAGACC
+
BCBCCFCCCCCCGGGGGGGGGGGHHHHGGHHGH3FH3D222AEFHHHGGGEGHHHHHHHHHGHHHHHHHGGCEGHHGGGGGGFHHHHHHHHHHHFHHHHHGHHHHHGGEGHHHHGGGGGGHHHGHHHHGHHHHHHHGCDGGGGGCCGFGG
@M02034:409:000000000-BFKT7:1:1101:21812:4385 1:N:0:32
AAAGTCGAGGTGCCTAAAGTGGCAACCCAGACTTCTCCTTCTGTTGGTGGTGTAGAGCTTCCTGTAGCCGCATGGCGTTCGTACTTAAATATGGAACTAACCATTCCAATTTTCGCTGTCTCTTATACACATCTCCGAGCCCACGAGACC
+
BCBBCFCCDBABGGGGGGGGGGGGHHHGGHHGHHFHHHHHHHGHHHHGGGGFHFG5FFHHGHHGFEDEGEGFEEHFCFGGGEFHHHHHHHHHHHEFFHHHFGFHHHHEEGGHHGEFGEEGFHHHGGHFHHFFHHHFFCCCGGHGGGGGGG
@M02034:409:000000000-BFKT7:1:1101:9258:4389 1:N:0:32
AAAGTCGAGGTGCCTAAAGTGGCAACCCAGACTATGAATAATGTTGGTGGTGTAGAGCTTCCTGTAGCCGCATGGCGTTCGTACTTAAATATGGAACTAACCATTCCAATTTTCGCTGTCTCTTATACACATCTCCGAGCCCACGAGACC
+
BBBABFBADD>AFFFGGFGGDEFHGD4EFGHGHEGFFBDGHHHHHHFAF?BFG3F5D5BGHGGFBGGFGD0?EEHAEEEEE?21FG4@GE4GGHBGFGHGCGHHHG4DFGHGHHGEGGGHHHHFBGFGFB3C1FG1DCGCCFHGC?@ADE
@M02034:409:000000000-BFKT7:1:1101:16370:4391 1:N:0:32
AAAGTCGAGGTGCCTAAAGTGGCAACCCAGACTAAGCAGCAGGTTGGTGGTGTAGAGCTTCCTGTAGCCGCATGGCGTTCGTACTTAAATATGGAACTAACCATTCCAATTTTCGCTGTCTCTTATACACATCTCCGAGCCCACGAGACC
+
A3>?AFBBADA>BGBGGGGFDBFFFHH?FHG2BDFFFFCHCC2AGHEECEAAGFH55FH3EFBGGHHH3AEE?EFGCE?CAE2?FBFF3B4FGD3@3B3BFHGHBGFH4B3DBF?E//??GHHGHHEHEGHGFFHHGC@/><GE<>/<EC
@M02034:409:000000000-BFKT7:1:1101:23663:4396 1:N:0:32
AAAGTCGAGGTGCCTAAAGTGGCAACCCAGACTGTGAGTCAGGTTGGTGGTGTAGAGCTTCCTGTAGCCGCATGGCGTTCGTACTTAAATATGGAACTAACCATTCCAATTTTCGCTGTCTCTTATACACATCTCCGAGCCCACGAGACC
+
CCCCCFCCCDCCGGGGGGGFGGGHHHHGGHHGHHHHHHHHHHHGHHGGGGEFHHHGHHHHHHHHHHHGHEGFGGHGEEGGGGGHHHHHHHHHHHGHHHGHHHFGHHHHHHHHHHGGGGEFHHHHHHFHGFHHHHHECBFBFGHGGFGGGF
@M02034:409:000000000-BFKT7:1:1101:16348:4397 1:N:0:32
AAAGTCGAGGTGCCTAAAGTGGCAACCCAGACTA
+
AAAAAFAB?224FBGG4BBFGGFFHDHGGHHGHF
@M02034:409:000000000-BFKT7:1:1101:19636:4399 1:N:0:32
AAAGTCGAGGTGCCTAAAGTGGCAACCCAGACTTCTAATAAGGTTGGTGGTGTAGAGCTTCCTGTAGCCGCATGGCGTTCGTACTTAAATATGGAACTAACCATTCCAATTTTCGCTGTCTCTTATACACATCTCCGAGCCCACGAGACC
+
AAABAFBBBBABCGGGGGGAGGGFHHHGGHHGHHHHHHHHHHHFGHGEFGEFGHHHHHHHHHHHGHHEGEFGGGGGFEFFFGHHHHHGHGHHHHGFGHFGFHHHFHGGGHHHHHEFGGDGHEHHGHGG3GFHFGFFFCGBGGHGGGGGGE
@M02034:409:000000000-BFKT7:1:1101:14393:4402 1:N:0:32
AAAGTCGAGGTGCCTAAAGTGGCAACCCAGACTAATAATAAGGTTGGTGGTGTAGAGCTTCCTGTAGCCGCATGGCGTTCGTACTTAAATATGGAACTAACCATTCCAATTTTCGCTGTCTCTTATACACATCTCCGAGCCCACGAGACC
+
BCBBBFBBBBAAGGGGGGGGGGGGHHHFGHHGHHHGHHHHHHHGHHGEFGEFGFGFHFHHHGHGFHHGHGGFGGHHEEEGGFHHHHGHHHGHHGFFHGHGHHFHHHHFHHHHHHGGGGEHHHHHGHHGGFFFHFHGFC?CCGHGGGGGGC
@M02034:409:000000000-BFKT7:1:1101:9689:4406 1:N:0:32
AAAGTCGAGGTGCCTAAAGTGGCAACCCAGACTTGTAATAAGGTTGGTGGTGTAGAGCTTCCTGTAGCCGCATGGCGTTCGTACTTAAATATGGAACTAACCATTCCAATTTTCCTGTCTCTTATACACATCTCCGAGCCCACGAGACCA
+
CCCCCFCBCCCCGGGGGGGGGGGHHHHGGHHGHHHHHHHHHHHHHHFEFFFFHFHFGGHHHHHHHHHHFGGGGGHFFEGGGGHHHHHHHHHHHHB3GGFFGFBGHDFGFHHHHHGGHGHHHHHHHGHHFFGHFGHFGFDCCGGGGGGGGH
@M02034:409:000000000-BFKT7:1:1101:12091:4418 1:N:0:32
AAAGTCGAGGTGCCTAAAGTGACAACCCAGACTGGGGCGGGGGTTGGTGGTGTAGAGCTTCCTGTAGCCGCATGGCGTTCGTACTTAAATATGGAACTAACCATTCCAATTTTCGCTGTCTCTTATACACATCTCCGAGCCCACGAGACC
+
AABBAFCABCCCGGGGGGGGGFHHHHGGGGHGHHFHGGGGGGG>EEGGFF/FC2FBF2?F?GFGFDD>DDGFGGF<C<CFDDFFGGGHEFGFDH11FGGHGFFHHFGFHHGHH0A?FGDFCCCGEGGGFHHFCFEFG???DAFGG-:A?A
@M02034:409:000000000-BFKT7:1:1101:19634:4419 1:N:0:32
AAAGTCGAGGTGCCTAAAGTGGCAACCCAGACTTCTAATAAGGTTGGTGGTGTAGAGCTTCCTGTAGCCGCATGGCGTTCGTACTTAAATATGGAACTAACCATTCCAATTTTCGCTGTCTCTTATACACATCTCCGAGCCCACGAGACC
+
AAAAAFAA?DABGGGGGGGFFFGHGHHGG2FFFFFHGHFGGHFGGH?A22BAGHHHFHHFBEGHFGHHE1EEGGAGGG/FEEFHFHHEFG4F43BEHHEGHADFFGGFBFGFHF/>??/34BDFGHFBDGFBGBGB<B/>BFA/>?CFAF
@M02034:409:000000000-BFKT7:1:1101:21823:4420 1:N:0:32
AAAGTCGAGGTGCCTAAAGTGGCAACCCAGACTTAGGAGAGTGTTGGTGGTGTAGAGCTTCCTGTAGCCGCATGGCGTTCGTACTTAAATATGGAACTAACCATTCCAATTTTCGCTGTCTCTTATACACATCTCCGAGCCCACGAGAC
+
AAAB3FAADBAAGEGGBGGFGGGHGHHGGH2FFGHHHGGHGHGHHHHGGGECF3FFFFHHFFFGGGHEGGAGFEFFEEGEEGEHHG4FFFGGGFEFFG@3@FFGFGBGFFGGF4EDEFEGEHFHHHBGFFFB2GB2?/>/<?G/C@CAD
@M02034:409:000000000-BFKT7:1:1101:19153:4421 1:N:0:32
AAAGTCGAGGTGCCTAAAGTGGCAACCCAGACTACGCCGAATGTTGGTGGTGTAGAGCTTCCTGTAGCCGCATGGCGTTCGTACTTAAATATGGAACTAACCATTCCAATTTTCGCTGTCTCTTATACACATCTCCGAGCCCACGAGACC
+
AABBAFBADBBBGGGGGGGGGGGHHHHGGHHGHHHGGGGEFFHGHGHEFEBFFHHHFFHHHGHGFGHFHEGEGGGFGGGGGGHHHHHGHHHHHGGGHHGFGHHFHGHHHHHGHFGDGGDFHHHHHHGFFFFHHFDFE@BCGGHGGGGGGA
@M02034:409:000000000-BFKT7:1:1101:19026:4425 1:N:0:32
AAAGTCGAGGTGCCTAAAGTGGCAACCCAGACTACTCATGCTGTTGGTGGTGTAGAGCTTCCTGTAGCCGCATGGCGTTCGTACTTAAATATGGAACTAACCATTCCAATTTTCGCTGTCTCTTATACACATCTCCGAGCCCACGAGACC
+
CCCCCFCCCCBBGGGGGGGGGGGHHHHGGGHGHHHHHHHHHHHHHHHGFGEFHHHHHHHHHHHHGGHFHGGFGGHHGGGGGFHFHHHHHHGHHHGFHHHHHHGFHHHGHHHHHHGGGGGHHHHHHHGFHFFHHHBGDCGGGGHGGFGGGG
@M02034:409:000000000-BFKT7:1:1101:12076:4428 1:N:0:32
AAAGTCGAGGTGCCTAAAGTGACAACCCAGACTGGGGCGGGGGTTGGTGGTGTAGAGCTTCCTGTAGCCGCATGGCGTTCGTACTTAAATATGGAACTAACCATTCCAATTTTCGCTGTCTCTTATACACATCTCCGAGCCCACGAGACC
+
BBBBBFBBBB2AGGGGFFGFGFHFHHGGGHHGHHHGGGGGGGGGEEGEFGEGGFHGHGHHFHHHHBGFFD?<BDFCCCDEFFHHHGBFHGDDFEFDGG<C/<DGD0GBHHHHHFGGGGGFHHHGCGGHCFFHEFGFG??@B.AE?-;.CE
@M02034:409:000000000-BFKT7:1:1101:10291:4433 1:N:0:32
AAAGTCGAGGTGCCTAAAGTGGCCACCCAGACTCATAATCAGGTTGGTGGTGTAGAGCTTCCTGTAGCCGCATGGCGTTCGTACTTAAATATGGAACTAACCATTCCAATTTTCGCTTCTCTTATACACATCTCCGAGCCCACGAGACCA
+
CCCCCFCCCBBBGGGGGGGFGGGHHGHGGHHGHHHHHGHHHHHHHHGEFGGFGGGFGHHHHHHHGHHGHGGFGGHHGEGGGEHHHHHHHHHHHHGHHHHHHHHHHHGGHHHHHHGGGHGHHHHFHHGHHFHHHHGGGGGGGHGGCGGGGG
@M02034:409:000000000-BFKT7:1:1101:9722:4435 1:N:0:32
AAAGTCGAGGTGCCTAAAGTGGCAACCCAGACTCCTAATCCGGTTGGTGGTGTAGAGCTTCCTGTAGCCGCATGGCGTTCGTACTTAAATATGGAACTAACCATTCCAATTTTCGCTGTCTCTTATACACATCTCCGAGCCCACGAGACC
+
BBBBBFBBBBBBGGGGGGGGGGFGHGHGGHHGHHHHHHHHFEEGFGGEFEEFGFHFGFHHHHHHGFHHHGGGEGHFFEGEFEGHHGGFGGFHHGBGGGGHFHEGGHFHFFGHHHGFGGFHHHHHFGGHFHHHHFHDE/CFFGHGC@C?AC
@M02034:409:000000000-BFKT7:1:1101:19167:4437 1:N:0:32
AAAGTCGAGGTGCCTAAAGTGGCAACCCAGACTAAGAATAATGTTGGTGGTGTAGAGCTTCCTGTAGCCGCATGGCGTTCGTACTTAAATATGGAACTAACCATTCCAATTTTCGCTGTCTCTTATACACATCTCCGAGCCCACGAGACC
+
BBCCCFCCCCCCGGGGGGGGGGGHHHHGGHHGHHHGHHGGHHHHHHHGFGEFHGHGHHHHHGHHFGGGHGGGGGHHGGGGGGGHHHHFHHGHHGGHGHHGHHHHHHHHHHHHHGFFGGGHFHHHHHHFGHHHHHHDFGGGGGHGGCGDGF
@M02034:409:000000000-BFKT7:1:1101:16222:4443 1:N:0:32
AAAGTCGAGGTGCCTAAAGTGGCAACCCAGACTAATAAGAAGGTTGGTGGTGTAGAGCTTCCTGTAGCCGCATGGCGTTCGTACTTAAATATGGAACTAACCATTCCAATTTTCGCTGTCTCTTATACACATCTCCGAGCCCACGAGACC
+
BBBBBFBBBBBBGGG5FGGGGGGHHHHGGHHGHHGHHHHHFHHHHHGEFEEFGFHHGHHHHHHHHHHGHFGEFGGGGGGGGGHHHHHHHHHHHHFFHHHHGHFHHHHFHHHHHHGGGGFHHFHHHHHHHHHGHHHGG?GGGGHGGGG??F
@M02034:409:000000000-BFKT7:1:1101:21320:4446 1:N:0:32
AAAGTCGAGGTGCCTAAAGTGGCAACCCAGACTTCGTCGGGGGTTGGTGGTGTAGAGCTTCCTGTAGCCGCATGGCGTTCGTACTTAAATATGGAACTAACCATTCCAATTTTCGCTGTCTCTTATACACATCTCCGAGCCCACGAGACC
+
B@ABBFBBBBAAGGGGGGGGGFGHHHGEFFHGHHHGHGGGGGGEEGGGGGEFHFHGHHHHHHHGGHHHHGFGEEHHGFGGFEEHHHHGHHGHHHHGGHHFHHHHHHFFHHHHHHGEFGFGHHHHHHHBGHFHHHGFE-A-AEEEGGGGGG
@M02034:409:000000000-BFKT7:1:1101:22636:4459 1:N:0:32
AAAGTCGAGGTGCCTAAAGTGGCAACCCAGACTGATAAGGGTGTTGGTGGTGTAGAGCTTCCTGTAGCCGCATGGCGTTCGTACTTAAATATGGAACTAACCATTCCAATTTTCGCTGTCTCTTATACACATCTCCGAGCCCACGAGACC
+
A3AAAFAADDAAGGGG4DGFGGGHFHHGGGCGFHBGFHGFHHGAEGE2FEEFHHHBHHFHHHHHFFHHGGG?EGHFGGGGGGHFGHHFBGHHHG33FGF3GFFBEGE4FBBGFHCDFDGBDGHF3FBF3?BGFHFFG/B/BFEE//<<AF
@M02034:409:000000000-BFKT7:1:1101:22655:4459 1:N:0:32
AAAGTCGAGGTGCCTAAAGTGGCAACCCAGACTGATAAGGGTGTTGGTGGTGTAGAGCTTCCTGTAGCCGCATGGCGTTCGTACTTAAATATGGAACTAACCATTCCAATTTTCGCTGTCTCTTATACACATCTCCGAGCCCACGAGACC
+
BBCCAFCBBBCCGGGGGGGGGGGFHGFGFHHGHHBHFHHHHHGGEHHGGGEFGFHGFDFFFHHGFFFGHE0>EGHHGGCGGFGHGHBGHHDHGH3FGHFFGHFGHHDGHHHHHBE?EGEEHFHHFHF3?CGCFF?BE/DD/CFFGGGGDE
@M02034:409:000000000-BFKT7:1:1101:22321:4464 1:N:0:32
AAAGTCGAGGTGCCTAAAGTGGCAACCCAGACTGGTACGATTGTTGGTGGTGTAGAGCTTCCTGTAGCCGCATGGCGTTCGTACTTAAATATGGAACTAACCATTCCAATTTTCGCTGTCTCTTATACACATCTCCGAGCCCACGAGACC
+
BBBCAFCCCCCCGGGGGGGEGGGHHHHGGHHGHHHFHHGGHHGHHHHEFEEFGHHHGHHHHHHHHHHHGGGEEGHHGGGGFGHHHHHHHHHHHHHGHHHHHHGHHHGHHHHHHFGGGGGGHHHHHHGHFHFHHHHHFGGCGFHGGGGGGF
@M02034:409:000000000-BFKT7:1:1101:19816:4466 1:N:0:32
AAAGTCGAGGTGCCTAAAGTGGCAACCCAGACTAATAAGATGGTTGGTGGTGTAGAGCTTCCTGTAGCCGCATGGCGTTCGTACTTAAATATGGAACTAACCATTCCAATTTTCGCTGTCTCTTATACACATCTCCGAGCCCACGAGACC
+
BBABAFCCCCABGGGGGGFGGGGGGGHGFHHGHHHHHHHHHHHHHGGGGGGGHGGFGHHHHHHFFGHGHGGGGGHHGGGGGGHHHHFGHHHFGHHHGHGGHGBGGHHFHHHHHHG?FGGGHHHHGHHFFHFHHHHHGDGGGGEGGGGGGG
@M02034:409:000000000-BFKT7:1:1101:14182:4473 1:N:0:32
AAAGTCGAGGTGCCTAAAGTGGCAACCCAGACTACGCATCCGGTTGGTGGTGTAGAGCTTCCTGGAGCCGCATGGCGTTCGTACTTAAATATGGAACTAACCATTCCAATTTT
+
BBBCAFCBCCBCGGGGGGGGGGGHHHHGGHGGHFE22AE?32EG1E0AA1EFF3F5A5BB5FFB32B2?>E/FEF1/?ECE>21?BGE?EHGGB33FFGH303B?BF4?GEF?
@M02034:409:000000000-BFKT7:1:1101:10607:4479 1:N:0:32
AAAGTCGAGGTGCCTAAAGTGGCAACCCAGACTAAGAATCAGGTTGGTGGTGTAGAGCTTCCTGTAGCCGCATGGCGTTCGTACTTAAATATGGAACTAACCATTCCAATTTTCGCTGTCTCTTATACACATCTCCGAGCCCACGAGACC
+
BCCCCFCCCCBCGGGGGGGGGGGHGGHGGHHGHHHHHHHHHHHHGHGGFGEFHHHEHHHHHHHHGHGHHFGGGGHHGGGGGGHHHHHGHHHHHHHGGHGFFHFHHHHHHHHHHHGGGGEHHHHHGHHHGHGHHHHHGGCGGGHGGGGGGG
@M02034:409:000000000-BFKT7:1:1101:16091:4480 1:N:0:32
AAAGTCGAGGTGCCTAAAGTGGCAACCCAGACTAATACGACTGTTGGTGGTGTAGAGCTTCCTGTAGCCGCATGGCGTTCGTACTTAAATATGGAACTAACCATTCCAATTTTCGCTGTCTCTTATACACATCTCCGAGCCCACGAGACC
+
ABAAAFABBCAAFGGGGGGGGFGFFHHGGFEGHFHGHHGFGGGHHHGEFDBFGFEFGFGHHHHFFGGGHEEEEGHHGEGGGEGHHHHFHHGHHGGHHHHGHHHHHHGFHHHHHHGGGGEGHFHHHGHHHHHHHHHFF@DDGGHGGGGGGE
@M02034:409:000000000-BFKT7:1:1101:14587:4486 1:N:0:32
AAAGTCGAGGTGCCTAAAGTGGCAACCCAGACTGCGAAGAGTGTTGGTGGTGTAGAGCTTCCTGTAGCCGCATGGCGTTCGTACTTAAATATGGAACTAACCATTCCAATTTTCGCTGTCTCTTATACACATCTCCGAGCCCACGAGAC
+
ABAAAFAABBABGGGGGGGGGGGHHHHGGHHGHHHGGGGGHGHGGHHEFGEFFGHFHHHHHGHHHHHGHGGGGGHHGEGGGGHHHHFHHHHHHHBFGFHFHHGHHHGHFHHHGFFGGGGGGHHHHHGFEFFHGHGEEGCC@GFGG@@DD
@M02034:409:000000000-BFKT7:1:1101:15558:4506 1:N:0:32
AAAGTCGAGGTGCCTAAAGTGGCAACCCAGACTACTTCGGGGGTTGGTGGTGTAGAGCTTCCTGTAGCCGCATGGCGTTCGTACTTAAATATGGAACTAACCATTCCAATTTTCGCTGTCTCTTATACACATCTCCGAGCCCACGAGCCC
+
BBBBBFBBBBABGGGG44BEGGGHHCHGGHHGHHHHHHGGGCGGGEEFGGEFGFFBFHHHHHHHHEHHFGGGGGHHGGGGGGHHHHFGFHFHHHBGFHGGHFFHGHFFFGHGHGG?D?DFGHFGBGGHFFGHHHHFG<@@CF.CCCC-<C
@M02034:409:000000000-BFKT7:1:1101:10962:4511 1:N:0:32
AAAGTCGAGGTGCCTAAAGTGGCAACCCAGACTAGGAAGGATGTTGGTGGTGTAGAGCTTCCTGTAGCCGCATGGCGTTCGTACTTAAATATGGAACTAACCATTCCAATTTTCGCTGTCTCTTATACACATCTCCGAGCCCACGAGACC
+
CCCCCFCCCCABGGGGGGGGGGGHHHHGGHHGHHHHHHHGHHHHHHHEFGEFGHHFHHHHHHHHGHHGHGGGGGHHGGGGGGHHHHGFHHGHHHHGHHGHHHGHGHHGFHHHHHGGGGFHHHHHHHHHGHHHHHHFGCCGGGHGGGGGGF
@M02034:409:000000000-BFKT7:1:1101:15574:4513 1:N:0:32
AAAGTCGAGGTGCCTAAAGTGGCAACCCAGACTACTTCGGGGGTTGGTGGTGTAGAGCTTCCTGTAGCCGCATGGCGTTCGTACTTAAATATGGAACTAACCATTCCAATTTTCGCTGTCTCTTATACACATCTCCGAGCCCACGAGACC
+
BABCAFCBBCBCGGGGGGGGGGGGHHHGGHHGHHHHHHGGGGGFGGGGFGFGGHHFHHHHHHHHHHHHHGGGGGHHGGGGGGHHHHHHHHHHHHFGGGHHHHFHHHHHHHHHHHGGGGGHHHHHHHHHHHHGGGHHGCFGGGHGGGGGGE
@M02034:409:000000000-BFKT7:1:1101:20447:4524 1:N:0:32
AAAGTCGAGGTGCCTAAAGTGGCAACCCAGACTAGGACTTTGGTTGGTGGTGTAGAGCTTCCTGTAGCCGCATGGCGTTCGTACTTAAATATGGAACTAACCATTCCAATTTTCGCTGTCTCTTATACACATCTCCGAGCCCACGAGACC
+
BBBCBFCACCBCGGGGGGGGGGGHHHHGGHHGHHHHHHHHHHHHHGGGFGEFHFHHHGHHHHHHHHHGGEGGGGHHGEGGGGHHHHHGHHHHHHGFHHHGGHHHHHGHHHHHHHGFGGGHHHHHHHHHFGHHGGGGDCF?DGHGGGGGGF
@M02034:409:000000000-BFKT7:1:1101:15868:4530 1:N:0:32
AAAGTCGAGGTGCCTAAAGTGGCAACCCAGACTGGGTGTTTGGTTGGTGGTGTAGAGCTTCCTGTAGCCGCATGGCGTTCGTACTTAAATATGGAACTAACCATTCCAATTTTCGCTGTCTCTTATACACATCTCCGAGCCCACGAGACC
+
AAABAFBCCCABGGGGGGGFGGGHHHHGGHHGHHHHFEEFHHGHHGGEFGFFGHHHHHHHHHHHGHHHHGGGGGHHGGGGGGHHHHHGHHHHHHHHGHGHHHGHHHHHHHHHHHGGGGFHHHHHGGGHEGFHGHHHGGCDGGHGGDGGFF
@M02034:409:000000000-BFKT7:1:1101:10346:4532 1:N:0:32
AAAGTCGAGGTGCCTAAAGTGACAACCCAGACTGTTCATTCTGTTGGTGGTGTAGAGCTTCCTGTAGCCGCATGGCGTTCGTACTTAAATATGGAACTAACCATTCCAATTTTCGCTGTCTCTTATACACATCTCCGAGCCCACGAGAC
+
CBCCCFCCCCABGGGGGGGGGGHFHHGGGHGEHHHHHHHFFHHHHHGEFGGGGDF5FBDGFHHHDBGFGFGCGGH1EFGGEFFHEGHHHHHGHB3FGHHGE?3FG4GBBGGHGBEDFEEGGHHHFGGHFBGHGHHFGCCFCFHGGGGGG
@M02034:409:000000000-BFKT7:1:1101:15211:4541 1:N:0:32
AAAGTCGAGGTGCCTAAAGTGGCAACCCAGACTAAGACTCAGGTTGGTGGTGTAGAGCTTCCTGTAGCCGCATGGCGTTCGTACTTAAATATGGAACTAACCATTCCAATTTTCGCTGTCTCTTATAGACATCTCCGAGCCCACGAGACC
+
CCCCCFCCCCBBGGGGGGGGGGGHHHHGGHHFHHHHHHGHHHHAFGGBAEEFFFGDFGHHGHHHGHHGGEG@EFFCEEEGGGHHHHHHFFHHHHFBGHHHFHFHHFHFHHHHHHGFGGDGHFGHHHGHGGFFHHHHG?@CCEHGGGGG?F
@M02034:409:000000000-BFKT7:1:1101:13263:4549 1:N:0:32
AAAGTCGAGGTGCCTAAAGTGGCAACCCAGACTTGGGGTGGGGTTGGTGGTGTAGAGCTTCCTGTAGCCGCATGGCGTTCGTACTTAAATATGGAACTAACCATTCCAATTTTCGCTGTCTCTTATACACATCTCCGAGCCCACGAGACC
+
CCCCCFCCCCCCGGGGGGGGGGGHHHHGGHHGHGHCHGFGGGGGGGFGEGGGHFG5FEGGFHHHGDGDFEGEGGFFGA@EEEFEGHFGHHHHFF3DHGHHHFFGHFFFHHHHHHFGGCCGHHGHFHHHFGHHHHHHG?CCFECCGCGFGG
@M02034:409:000000000-BFKT7:1:1101:22207:4550 1:N:0:32
AAAGTCGAGGTGCCTAAAGTGGCAACCCAGACTCATTGTATGTTGGTGGTGTAGAGCTTCCTGTAGCCGCATGGCGTTCGTACTTAAATATGGAACTAACCATTCCAATTTTCGTTGTCTCTTATACACATCTCCGAGCCCACGAG
+
AAABBFBADDBBGGGGGGGFGGGHHGHGGGFEHHFGFHHHG5GGGH2BAEC1B55AFFAECFGG5FH3E00AECHGGEFFGH1GFGH3FBE@@333BBBGE3BGHFG44F4BBE03F/FGHGGDEGFFEFB343FC<DCGAG<B/B
@M02034:409:000000000-BFKT7:1:1101:19263:4557 1:N:0:32
AAAGTCGAGGTGCCTAAAGTGGCAACCCAGACTAAGAATGAGGTTGGTGGTGTAGAGCTTCCTGTAGCCGCATGGCGTTCGTACTTAAATATGGAACTAACCATTCCAATTTTCGCTGTCTCTTATACACATCTCCGAGCCCACGAGACC
+
AABBBFCCCCCCGGGGGGGGGGGHHHHGFHHGHHHHHHHHGHHHHHGGFGEFHHHHHHHHHHHHGGGGHGGGGGHHGGGGGGHHHHHGHHEHHHGHHHHHHHHHHHHHHHHHHHGGGGGHHHHHHHHHHHHHHHHHGGGCF/FGGGGGGF
@M02034:409:000000000-BFKT7:1:1101:11509:4558 1:N:0:32
AAAGTCGAGGTGCCTAAAGTGGCAACCCAGACTAATACGAATGTTGGTG
+
A?1>1@>ADDAABFFBBBFDFDFCFFHCE0FCG1F1BGEAEGBGBDEAE
@M02034:409:000000000-BFKT7:1:1101:12792:4559 1:N:0:32
AAAGTCGAGGTGCCTAAAGTGGCAACCCAGACTAATCAGAATGTTGGTGGTGTAGAGCTTCCTGTAGCCGCATGGCGTTCGTACTTAAATATGGAACTAACCATTCCAATTTTCGCTGTCTCTTATACACATCTCCGAGCCCACGAGAC
+
DCDDCFDCCCBBGGGGGGGGGGGHHHHGGHHFHHHHHHHBFGHHHHHEFEGGGHHBGHHHHHHHFFGFHFGGGGHFGGGFGEFHHHHHHHHHHHBDFHHHFFFGFFHGGHFHHFGGFGEHDHGHDHHHHHDHFHHFGC@FGGHGGFGGG
@M02034:409:000000000-BFKT7:1:1101:17888:4570 1:N:0:32
AAAGTCGAGGTGCCTAAAGTGGCAACCCAGACTTCTTCTCCTGTTGGTGGTGTAGAGCTTCCTGTAGCCGCATGGCGTTCGTACTTAAATATGGAACTAACCATTCCAATTTTCGCTGTCTCTTATACACATCTCCGAGCCCACGAGACC
+
CCCCCFCABBCCGGGGGGGGGGGHHHGGGHHGHHHHHGHGHHHHHHEGGGGGHDHEHHHHHGHGHBGFDEGEEGG1EGGFG?BGFHGGGHHHHHB3FGFF313BGDFBGGHHHFEEGGGFHHHHGHFFFBGHFGDB?/@?//?FC?@DDF
@M02034:409:000000000-BFKT7:1:1101:20911:4573 1:N:0:32
AAAGTCGAGGTGCCTAAAGTGGCAACCCAGACTTCGACGCAGGTTGGTGGTGTAGAGCTTCCTGTAGCCGCATGGCGTTCGTACTTAAATATGGAACTAACCATTCCAATTTTCGCTGTCTCTTATACACATCTCCGAGCCCACGAGACC
+
BBBBBFBBBBBBGGG5GFGGGFGHHHHGGHHGHGFFHC2A22AFGHGFEGGGHHGHGHHHHHHHHHHHHGG?FEHHGGGGGGHHHHFGFHFHHEHGHFHGHHGHHGHHHHGHHHGGGGGHHHHG3GDH@GBGHHHHDC/ACGHGFC-CGC
@M02034:409:000000000-BFKT7:1:1101:14971:4575 1:N:0:32
AAAGTCGAGGTGCCTAAAGTGGCAACCCAGACTCCGTGTGGTGTTGGTGGTGTAGAGCTTCCTGTAGCCGCATGGCGTTCGTACTTAAATATGGAACTAACCATTCCAATTTTCGCTGTCTCTTATACACATCTCCGAGCCCACGAGACC
+
BBAABFBBBBAAGGGGGGGGGGGGFEFEFHHGHHHGGGFGGGFHFHCBFEEFF3F5GFHHHBHHFFHGHGC?EEFEEEEEEECEFHEFHHEFHHEHFHHHGFHHHHHFFHGHHHGGGGFHHHGFFFHGFFHHHHFF/@FGFGHF?AFGFC
@M02034:409:000000000-BFKT7:1:1101:16580:4579 1:N:0:32
AAAGTCGAGGTGCCTAAAGTGGCAACCCAGACTACTCAGAAGGTTGGTGGTGTAGAGCTTCCTGTAGCCGCATGGCGTTCGTACTTAAATATGGAACTAACCATTCCAATTTTCGCTGTCTCTTATACACATCTCCGAGCCCACGAGACC
+
AAAAAFBADBBBGGGGGGGGFGGHHHHGGHHFHHHHGHHHHHH3BGGEFFBEAGHHHHHHHHHHFGGGHEEEGGHHEGEGEFHHHHFBGFHHGHFFCGEFGHFHBFFGHHHHHEGEGEFFFHHHFHFHFHFHHGGHF@GDGGHGGGGGCE
@M02034:409:000000000-BFKT7:1:1101:21699:4588 1:N:0:32
AAAGTCGAGGTGCCTAAAGTGGCAACCCAGACTCCTGATAAGGTTGGTGGTGTAGAGCTTCCTGTAGCCGCATGGCGTTCGTACTTAAATATGGAACTAACCATTCCAATTTTCGCTGTCTCTTATACACATCTCCGAGCCCACGAGACC
+
BCBBCFCCCCBBGGGGGGGGGGGHGHHGFHH2GCFHH5G55DGG3FAFGFGF1BF5AFEG5FGF55D53AEEEEG1E?/FEEB?FGH3@BE@@D33BFGHF03FG?GFFGGHHF@?E<?B?GHDF?BDGFGFHFHEA<<<BGEFGGGGEC
@M02034:409:000000000-BFKT7:1:1101:16590:4592 1:N:0:32
AAAGTCGAGGTGCCTAAAGTGGCAACCCAGACTACTCAGAA
+
CCCDCFCCCCCCGGGGGGGGGGGHHHHGGHHGHB3FE5F35
@M02034:409:000000000-BFKT7:1:1101:10024:4599 1:N:0:32
AAAGTCGAGGTGCCTAAAGTGGCAACCCAGACTAATCAGCATGTTGGTGGTGTAGAGCTTCCTGTAGCCGCATGGCGTTCGTACTTAAATATGGAACTAACCATTCCAATTTTCGCTGTCTCTTATACACATCTCCGAGCCCACGAGACC
+
CCCCCFCCCCBBGGGGGGGGGGGHGHHGGEHGHHHHHFHHHHHHHHHFFFEFF3F5G5AGHFHHFGFGDECEEFHAEEEGG?FGHHGGHGGHHFBDGEGHFCFHFHHBFHGHHFE/EE?FGFGHF?GHEHF2?FFDD@??FGHGGCCF?F
@M02034:409:000000000-BFKT7:1:1101:17260:4613 1:N:0:32
AAAGTCGAGGTGCCTAAAGTGGCAACCCAGACTGGTACGATGGTTGGTGGTGTAGAGCTTCCTGTAGCCGCATGGCGTTCGTACTTAAATATGGAACTAACCATTCCAATTTTCGCTGTCTCTTATACACATCTCCGAGCCCACGAGACC
+
BBBAAFBBBBABGGGGGGGGGGGGHHHFGHFDFHHHGHEGFFEHHGGEFGEFHHHFHHHHHHHGGHHGHGEGGGHHGEGGGEHHHHHHHHGHHHHHHHHGHHFHHHHBGHHHHHGGGGEFGFGHHHHHHHGFHGHHGCCCFGHGGGGGGF
@M02034:409:000000000-BFKT7:1:1101:24613:4614 1:N:0:32
AAAGTCGAGGTGCCTAAAGTGGCAACCCAGACTAATAATGGTGTTGGTGGTGTAGAGCTTCCTGTAGCCGCATGGCGTTCGTACTTAAATATGGAACTAACCATTCCAATTTTCGCTGTCTCTTATACACATCTCCGAGCCCACGAGAC
+
BBBCCFCCCCABGGGGGGGFGGGHHHHGGHHGHHHHHGHHHHHHGHHGGGGFGHHHHHGHGHHHFFHGHFFGGGHHGFGGGGHHHHHHHHHHHHHGGGHHHFEGFHFHFHFHH4EE//E34??F4GFGHH2G2GGBB<>@@FEEC@/AD
@M02034:409:000000000-BFKT7:1:1101:16290:4616 1:N:0:32
AAAGTCGAGGTGCCTAAAGTGGCAACCCAGACTCATACGAATGTTGGTGGTGTAGAGCTTCCTGTAGCCGCATGGCGTTCGTACTTAAATATGGAACTAACCATTCCAATTTTCGCTGTCTCTTATACACATCTCCGAGCCCACGAGACC
+
CCCCCFCCCCCCGGGGGGGGGGGHHHHGGHHGH33AF5B2B2AFFHGEFEGFFDGBFFDEDHHHFFFEFEFEEGE1E?EFEEFHGHHHFHHFFF33FGHHC03FFFHBGHFGF?EGGDEG4FFDBFEGHFH2GHHFD@DG?GEGCGFDGF
@M02034:409:000000000-BFKT7:1:1101:7161:4618 1:N:0:32
AAAGTCGAGGTGCCTAAAGTGGCAACCCAGACTACTGGGTCGGTTGGGG
+
CCCBCFCCCCBCGGGGGGGFGGGHGHHGGHHGHB35FHH322AE1E00A
@M02034:409:000000000-BFKT7:1:1101:22361:4632 1:N:0:32
AAAGTCGAGGTGCCTAAAGTGGCAACCCAGACTTCGCAGCCGGTTGGTGGTGTAGAGCTTCCTGTAGCCGCATGGCGTTCGTACTTAAATATGGAACTA
+
ABBABFBBBBBBGGGGGGGGGGGFGHGGGHDFHHHGDEF?ECEGGGGFEGGFA3G555AG5GHHFF55BAE@EFH1EEEGFEBFAGHBFGBB?333FFG
@M02034:409:000000000-BFKT7:1:1101:11753:4635 1:N:0:32
AAAGTCGAGGTGCCTAAAGTGGCAACCCAGACTGATAAGACTGTTGGTGGTGTAGAGCTTCCTGTAGCCGCATGGCGTTCGTACTTAAATATGGAACTAACCATTCCAATTTTCGCTGTCTCTTATACACATCTCCGAGCCCACGAGACC
+
CCCDCFCCCCBBGGGGGGGGGGGHHHHGGHHGHHHHHHHHHHHHHHGEFGEFGHHGHHHHHHHHGHHHHGFGGGHHGGGGGGHHHHGHHHHHHHGHHHGGHHHHHHGHHHHHHHGGGGEGHHHHHHHHHHEFHHHGFDG?GGHGGGGGGG
@M02034:409:000000000-BFKT7:1:1101:19387:4649 1:N:0:32
AAAGTCGGGTGCCTAAAGTGGCAACCCAGACTAATAATCATGTTGGTGGTGTAGAGCTTCCTGTAGCCGCATGGCGTTCGTACTTAAATATGGAACTAACCATTCCAATTTTCGCTGTCTCTTATACACATCTCCGAGCCCACGAGACCA
+
CCCCBFC3AABBGGFGGGGGGGHHHHGGEHGHGHHHHHHHHHHHHGGGGBFHHGGHHHHHHHHHGHHGEGGGGHEEEGGFEHGHHHGHGGHHHFFFHGHHHHHHHHGHHHHHHGEGGGHHHHHHHGHHHHHHHHHGGGGDGHGGGGGGGF
@M02034:409:000000000-BFKT7:1:1101:10520:4659 1:N:0:32
AAAGTCGAGGTGCCTAAAGTGGCAACCCAGACTGTGAGTGGGGTTGGTGGTGTAGAGCTTCCTGTAGCCGCATGGCGTTCGTACTTAAATATGGAACTAACCATTCCAATTTTCGCTGTCTCTTTACACATCTCCGAGCCCACGAGACCA
+
BBBBBFBBBBAAGGGGGGGGGGGGGHHGGHGGHHHHCHHHGHCEGGGAFEEFGAF5G5GFFAGHGDE5@EEEEGH1EB>FEECGGHGHHHFFGHBEFCGF303EGEFB4GFFF4EAFDB2GHHFG3DF222FGHFDCC?C/</@</EAA<
@M02034:409:000000000-BFKT7:1:1101:12771:4661 1:N:0:32
AAAGTCGAGGTGCCTAAAGTGGCAACCCAGACTCAGCAGCGTGTTGGTGGTGTAGAGCTTCCTGTAGCCGCATGGCGTTCGTACTTAAATATGGAACTAACCATTCCAATTTTCGCTGTCTCTTATACACATCTCCGAGCCCACGAGACC
+
CCCCCFCCCCBCGGGGGGGGGGGHHHHGGHHGHHHHHHHHGGGGHHFEFGGGGGHEHHHHHHHHGHHHHGGGGGGAFFGGGFGHHHHHHHGHHGDDHHHGGCDGHHHGHHHHHHGGGGGHHHHGFHGGHGGGHHHGGC?DGGHGGGGGGF
@M02034:409:000000000-BFKT7:1:1101:20682:4663 1:N:0:32
AAAGTCGAGGTGCCTAAAGTGGCAACCCAGACTTGTAAGACGGTTGGTGGTGTAGAGCTTCCTGTAGCCGCATGGCGTTCGTACTTAAATATGGAACTAACCATTCCAATTTTCGCTGTCTCTTATACACATCTCCGAGCCCACGAGACC
+
ABBBBFBBBBBBGGGGGGDGGGGHHHHGGGHGHHHHHHHFHGGGGGGGGGEFHHHFGHHHHHHFGGHHHFGGGGHHGGGGGGHHHHGFHHGFHHGHHHHHHHHHGGHGHHHHHHGGGGGGHHHHHHFHGHHHGHDDC@FCFGHGGGG/EE
@M02034:409:000000000-BFKT7:1:1101:15389:4667 1:N:0:32
AAAGTCGAGGTGCCTAACGTGGCAACCCAGACTGGGTCGGCTGTTGGTGGTGTAGAGCTTCCTGTAGCCGCATGGCGTTCGTACTTAAATATGGAACTAACCATTCCAATTTTCGCTGTCTCTTATACACATCTCCGAGCCCACGAGACC
+
BBBBADAADB>AFFFFF4AFGFEHHHGFGAFFHGHGHHGGGGEGGEEEFGGGHGHBHHHHHHHHGFGHHGGFEGFFGGCGGGHHHHHGFHFHH3FGHHFFGGFHHHGHHGHGFFFGG/CGFDFFFGBHFBGHFHHFD?/>>FGADCFCEF
@M02034:409:000000000-BFKT7:1:1101:22211:4668 1:N:0:32
AAAGTCGAGGTGCCTAAAGTGGCAACCCAGACTCAGACTCAGGTTGGTGGTGTAGAGCTTCCTGTAGCCGCATGGCGTTCGTACTTAAATATGGAACTAACCATTCCAATTTTCGCTGTCTCTTATACACATCTCCGAGCCCACGAGACC
+
BBAABFBBBBBBGGGGGGGGGGGFFHHGGHHGHHHHHHHHHHGHHHGGGGEFGHHBGHHHBHHFFFGFHEFEFGHHGGGGFGHHHHHHHHHHHFGFFHHHHHHFGHHHHFHHHHGGGGEBFHHHFHHGHGBGGGFGD?G@FFAFF@FGDC
@M02034:409:000000000-BFKT7:1:1101:19870:4670 1:N:0:32
AAAGTCGAGGTGCCTAAAGTGGCAACCCAGACTTCGCCTGCTGTTGGTGGTGTAGAGC
+
BBBBAFBBDBBBGGGGGGGGFGGFH4GFDHHGHH5A22EGFHHHBFG211EAA3D555
@M02034:409:000000000-BFKT7:1:1101:21609:4672 1:N:0:32
AAAGTCGAGGTGCCTAAAGTGGCAACCCAGACTACTCGGGCTGTTGGTGGTGTAGAGCTTCCTGTAGCCGCATGGCGTTCGTACTTAAATATGGTACTAACCATTCCAATTTTCGCTGTCTCTTATACACATCTCCGAGCCCACGAGACC
+
DDDDDFCCCCBCGGGGGGGFGGGHHHHGGHGGFGFD3EGGCFGHBGHAA1EE13D5A5BB5FGFG5A5A>E0EEE1/E/F?>21?GH@3BG44D44B?GH303B34E4BG3GE4/?E?<B3BD??3D3FFG2B?G2C?CGGC/F>/AADF
@M02034:409:000000000-BFKT7:1:1101:8790:4676 1:N:0:32
AAAGTCGAGGTGCCTAAAGTGGCAACCCAGACTCAGAAGAATGTTGGTGGTGTAGAGCTTCCTGTAGCCGCATGGCGTTCGTACTTAAATATGGAACTAACCATTCCAATTTTCGCTGTCTCTTATACACATCTCCGAGCCCACGAGACC
+
BBBABFB?DDAAGGGGGBGGFGGGHHHGGHHGHFFHFFGFFGFADGEAEEEFFEHEEFHHGHHHHHHFHGCEGGHGGGGGGEHHHHGHHFFHHFFBFHHHBGDGHHEFHHHHHDEAEF?EGBFGBHHFGGBFFGHEG?C?CFHFGCCGGG
@M02034:409:000000000-BFKT7:1:1101:21002:4689 1:N:0:32
AAAGTCGAGGTGCCTAAAGTGGCAACCCAGACTGGTCAGGCGGTTGGTGGTGTAGAGCTTCCTGTAGCCGCATGGCGTTCGTACTTAAATATGGAACTAACCATTCCAATTTTCGCTGTCTCTTATACACATCTCCGAGCCCACGAGACC
+
CBCCCFCBCBCCGGGGGGGGGGGHHHHGGHHGHHGGHHHHHGGEGGGFEGEFGFHEHHHHFHHHFFHHHGGGEGHGGFGGGGHHHHHFHHGBHHGFFHFHEHHHGHHBHHHGHGGFGGFGHFHHFGDFFGFEFHFG?C?@CGHGGCFADF
@M02034:409:000000000-BFKT7:1:1101:10394:4692 1:N:0:32
AAAGTCGAGGTGCCTAAAGTGGCAACCCAGACTAATCATAATGTTGGTGGTGTAGAGCTTCCTGTAGCCGCATGGCGTTCGTACTTAAATATGGAACTAACCATTCCAATTTTCGCTGT
+
AAA?>DAA?DB?GGGBGAFFGGGG4GCEAFGFBG3GFGFBDFGG5GH?FG2F13AADHHFEHHHFGGFFGGGEGHGFEF1BEFFGHF3GGFFHFG3FGFF31E3FEB4FDBGFHGE//?
@M02034:409:000000000-BFKT7:1:1101:10969:4704 1:N:0:32
AAAGTCGAGGTGCCTAAAGTGGCAACCCAGACTAATAATCATGTTGGTGGTGTAGAGCTTCCTGTAGCCGCATGGCGTTCGTACTTAAATATGGAACTAACCATTCCAATTTTCGCTGTCTCTATACACATCTCCGAGCCCACGAGACCA
+
BCBBBFCCCCAAGGGGGGGGGGGGHHHGGHHGHHHHHHHHHHHHHHHEFGEFGGGFHHHHHGHHHHHHHGGEGGHHGGGGGEHHHHHFHHHHHHGHGHHHHHHHHHHGHHHHHHGGGGGHHHHHHHEHHGHHHHGFBGGGGGGGGGGGEF
@M02034:409:000000000-BFKT7:1:1101:23320:4705 1:N:0:32
AAAGTCGAGGTGCCTAAAGTGGCAACCCAGACTCCTCCGAATGTTGGTGGTGTAGAGCTTCCTGTAGCCGCATGGCGTTCGTACTTAAATATGGAACTAACCATTCCAATTTTCGCTGTCTCTTATACACATCTCCGAGCCCACGAGACC
+
BAAAAFAADBBBGGGGGGGGFFGHHHHGGHHGHF3DGFEEEFHHHHHGGGFFHHHGGHHHHGHHHHHHHGGEEGHHGGGGGGHHHHGGHHGGHHGHHHHHHHEGHHHHFGHHH?EEFEEFEFGHBFDGFH11FFFHDBCGGEHFGCCDGG
@M02034:409:000000000-BFKT7:1:1101:10407:4708 1:N:0:32
AAAGTCGAGGTGCCTAAAGTGGCAACCCAGACTAATCATAATGTTGGTGGTGTAGAGCTTCCTGTAGCCGCATGGCGTTCGTACTTAAATATGGAACTAACCATTCCAATTTTCGCTGTCTCTTATACACATCTCCGAGCCCACGAGACC
+
AAAAAFBBDBAAGGGGG4GGGGFHHHFGGGGFCHGBHFHHHHHHHHE2F?EGGHGDGHHGFHHGHHHGGGGCGGGGGFEGE>?FGHFFHHHHGH33CGGHFFFHFHHHGGBFHEE?G?EGGHHHFHEGFHEHHHHDFC/<C//FCFGGGG
@M02034:409:000000000-BFKT7:1:1101:23339:4715 1:N:0:32
AAAGTCGAGGTGCCTAAAGTGGCAACCCAGACTGGGCGGGGGGTTGGTGGTGTAGAGCTTCCTGTAGCCGCATGGCGTTCGTACTTAAATATGGAACTAACCATTCCAATTTTCGCTGTCTCTTATACACATCTCCGAGCCCACGAGACC
+
CCBCCFCCBCABGGGGGGGFGGGHHHHGGHHGHHHHHGGGGGGFGGGGGGGGHHHHHHHHHGHHHHHHHGGGGGGGGGGGGDFEGGGFGGGGGGGGFFFFFFFFFFFFFFFFFFFDDFDBFFFFFFFFBFFFFFFFFAFFAEEFFFFFDF
@M02034:409:000000000-BFKT7:1:1101:23509:4716 1:N:0:32
AAAGTCGAGGTGCCTAAAGTGGCAACCCAGACTCATGGTATTGTTGGTGGTGTAGAGCTTCCTGTAGCCGCATGGCGTTCGTACTTAAATATGGAACTAACCATTCCAATTTTCG
+
AAAABFBB?DAB4FGGGGGGGGFHFHHGGHHDF3F553F55DGEGHHGEGABBFGAGFHHHHHHGHHFDEEGGEGGGGGGGGFCHGH3FHDBGHFGGFGFGHFHG4G444BGH4>
@M02034:409:000000000-BFKT7:1:1101:14698:4733 1:N:0:32
AAAGTCGAGGTGCCTAAAGTGGCAACCCAGACTAAGCAGGATGTTGGTGGTGTAGAGCTTCCTGTAGCCGCATGGCGTTCGTACTTAAATATGGAACTAACCATTCCAATTTTCGCTGTCTCTTATACACATCTCCGAGCCCACGAGACC
+
AAABBFBADBAAGGGGGGGGGEFHFFHDFFGFHGFHHHHGGHHHHEEEFDEFFAF5GDDGHHHHHHFB3EE>EEF?EEEEE?BEGHHFFFFGGE3@EBGHC0?FFFF?GGBGDBEEGF?GFGGHBDGFFHHBGHH2E/>B@?GE@@DADE
@M02034:409:000000000-BFKT7:1:1101:8858:4744 1:N:0:32
AAAGTCGAGGTGCCTAAAGTGGCAACCCAGACTAATCATCAGGTTGGTGGTGTAGAGC
+
CCBCBFCCBCBCGGGGGGGGGGGHHHHGGHHEHD3FAEGH5FHHFHCE22F113D5A5
@M02034:409:000000000-BFKT7:1:1101:17671:4746 1:N:0:32
AAAGTCGAGGTGCCTAAAGTGGCAACCCAGACTTGTAAGCAGGTTGGTGGTGTAGAGCTTCCTGTAGCCGCATGGCGTTCGTACTTAAATATGGAACTAACCATTCCAATTTTCGCTGTCTCTTATACACATCTCCGAGCCCACGAGACC
+
AABBAFBBCCBCGGGGGGGGFGGHHHHGGHHGHHHHHHHHFHHFGHGGFGEGHHHFHHHHHHHHHHHFHGGGGGHGGGGGGGHHHGGHHHHHHHFFFHFHFFDGHGHGHHHHHHGEGGGGHGHHGHFFFGFHGHHGE/BBFAGGGGGGDF
@M02034:409:000000000-BFKT7:1:1101:20218:4754 1:N:0:32
AAAGTCGAGGTGCCTAAAGTGGCAACCCAGACTCAGAATAATGTTGGTGGTGTAGAGCTTCCTGTAGCCGCATGGCGTTCGTACTTAAATATGGAACTAACCATTCCAATTTTCGCTGTCTCTTATACACATCTCCGAGCCCACGAGACC
+
CBBCBFCBCCCCGGGGGGGGGGGHHHHGGHHGHHHHHHHHHHHHHHHGGGEFHHHGHHHHHHHHHHHHHGGGGGHHGGGGGGHHHHHHHHHHHHHHHHHHHHGHHHHHHHHHHHGGGGGHHHHHHHGHHHGHHHHHGCGGGGHGGGGGGE
@M02034:409:000000000-BFKT7:1:1101:9821:4757 1:N:0:32
AAAGTCGAGGTGCCTAAAGTGGCAACCCAGACTGTGTCTCAGGTTGGTGGTGTAGAGCTTCCTGTAGCCGCATGGCGTTCGTACTTAAATATGGAACTAACCATTCCAATTTTCGCTGTCTCTTATACACATCTCCGAGCCCACGAGACC
+
BBCABFCCCCCCGGGGGGGFGGGGHHHEGHHGHHHHHHHHHFHDFGGGGGEFGHHBGHHHFHHGHFHFHEEGGGHHGGGFGGHGFHHHHHGHHGGFHHHHGHGHHHGHHGHHHHGGGGGHFHGHHHHHFHEHHHHGD@DDDGHGGGFGGG
@M02034:409:000000000-BFKT7:1:1101:7307:4758 1:N:0:32
AAAGTCGAGGTGCCTAAAGTGGCAACCCAGACTGGTAGTAGGGTAG
+
AABCBFBBDDBAGGGGGGGGGGGHHHHGGHG2FG2GAGG5GFGH3B
@M02034:409:000000000-BFKT7:1:1101:17686:4758 1:N:0:32
AAAGTCGAGGTGCCTAAAGTGGCAACCCAGACTTGTAAGCAGGTTGGTGGTGTAGAGCTTCCTGTAGCCGCATGGCGTTCGTACTTAAATATGGAACTAACCATTCCAATTTTCGCTGTCTCTTATACACATCTCCGAGCCCACGAGACC
+
ABB@BFBBBBBBGGGGFGGGGFGCFHGCFHCGHHGFFF53GHDHHHGFGEEFH3F5F5AFFCGHHGFGGEA0>EGHGEGFGEBGGHEBHF4FHF3@GFHHFFDGHHH4BGGHG4/EEE?GGHGG4??DFCB2GGGBE/BC@FEFGGGDFA
@M02034:409:000000000-BFKT7:1:1101:13527:4767 1:N:0:32
AAAGTCGAGGTGCCTAAAGTGGCAACCCAGACTCAGAAGAATGTTGGTGGTGTAGAGCTTCCTGTAGCCGCATGGCGTTCGTACTTAAATATGGAACTAACCATTCCAATTTTCGCTGTCTCTTATACACATCTCCGAGCCCACGAGACC
+
CCCCBFBBBCBAGGGGGGGGGGGHHHHGGHHGHHHHHHHHHHHHHHHEFGBFGHHGHHHHHHHHHFHHHGGGGGHHGGGGGGHHHHHHHHHHHHHGFHHHHHGHHHGHHHHHHHGGGGGGGHHHHHHFFHFHHGHBCCCCCFHGFCFDGF
@M02034:409:000000000-BFKT7:1:1101:17414:4768 1:N:0:32
AAAGTCGAGGTGCCTAAAGTGGCAACCCAGACTTCTGAGACGGTTGGTGGTGTAGAGCTTCCTGTAGCCGCATGGCGTTCGTACTTAAATATGGAACTAACCATTCCAATTTTCGCTGTCTCTTATACACATCTCCGAGCCCACGAGACC
+
BBBBBFABBBBAGGGGGGGGGFGFHHHEFFHGHHHHHFHHGGGEFGEGGGEFCGH5GHHHFHHGHFHFHGGCGGFFFEEGGFEHFHHFHHHGHH3FFHHHHHHHFHHHHHHHHFGEGGGHHFHHHBDHHHHHHHHGGGCFGGHGGGFGGE
@M02034:409:000000000-BFKT7:1:1101:17983:4774 1:N:0:32
AAAGTCGAGGTGCCTAAAGTGGCAACCCAGACTAATAAGGAGGTTGGTGGTGTAGAGCTTCCTGTAGCCGCATGGCGTTCGTACTTAAATATGGAACTAACCATTCCAATTTTCGCTGTCTCTTATACACATCTCCGAGCCCACGAGAC
+
CCCCCFBCCBBCGGGGGGGGGGGGHHHFGHHGHHHHHHHHGHGGHHGGGGGGHGHFHHHHGFHHHFGEFEF@EGHGGGGGGGGHGHGFFHHHHHBBGHGFEC3GHHFBGGHHHFGGGGGGHHHHHHGGDFFHHGFFGC@@@FGGCDGDD
@M02034:409:000000000-BFKT7:1:1101:23237:4775 1:N:0:32
AAAGTCGAGGTGCCTAAAGTGGCAACCCAGACTAATAAGAATGTTGGTGGTGTAGAGCTTCCTGTAGCCGCATGGCGTTCGTACTTAAATATGGAACTAACCATTCCAATTTTCGCTGTCTCTTATACACATCTCCGAGCCCACGAGAC
+
ABBBAFBABBBBGGGGGGGFGGGHHHHGGHHGHFHHFHHFDFEBGHHGGGGGHHHGHHHHHHHHHHHHHGGGGGGHGGGGGGHHHHGHHHHHHHEDHHGGHHFHHGGHHHHHHHGGGGGHHHHHHHHGGHFHHHHFGG/CGGGGGCGDG
@M02034:409:000000000-BFKT7:1:1101:14512:4776 1:N:0:32
AAAGTCGAGGTGCCTAAAGTGGCAACCCAGACTATTCCTCCGGTTGGTGGTGTAGAGCTTCCTGTAGCCGCATGGCGTTCGTACTTAAATATGGAACTAACCATTCCAATTTTCGCTGTCTCTTATACACATCTCCGAGCCCACGAGACC
+
BBBBBFBBBDABGGGGGCGGGGGHHHHGGHHGHGGHHHHHHGGGGGGEFDEFGBGFHHHHFGFGFGFFFFGFGGHHGGGGGE2GEGFGDFGHHB3FGBHEFGBEGFF4EFGHHFGGGG?FGFHHFHHHHFBGHHFFC<BCFFHF?/CEEC
@M02034:409:000000000-BFKT7:1:1101:24564:4778 1:N:0:32
AAAGTCGAGGTGCCTAAAGTGGCAACCCAGACTTATCATAATGTTGGTGGTGTAGAGCTTCCTGTAGCCGCATGGCGTTCGTACTTAAATATGGAACTAACCATTCCAATTTTCGCTGTCTCTTATACACATCTCCGAGCCCACGAGACC
+
CCCCCFCCCCCCGGGGGGGGGGGHHHHGGHHGHHHHHHHHHHHHHHHGGGEFHFHFGHHHGHHHGHGGHGFEEGHFEEGGGGFHHHHHHHEHHGFEHHFFFGFHHGHGHHHHHHGEGGGEHHFHGHBGFGHHHHHGG?CBCAEFGCCGGF
@M02034:409:000000000-BFKT7:1:1101:14494:4783 1:N:0:32
AAAGTCGAGGTGCCTAAAGTGGCAACCCAGACTATTCCTCCGGTTGGTGGTGTAGAGCTTCCTGTAGCCGCATGGCGTTCGTACTTAAATATGGAACTAACCATTCCAATTTTCGCTGTCTCTTATACACATCTCCGAGCCCACGAGACC
+
AAAAAFBBBBAAGGGGGGGGGGGHHHHGGHHGGHHHHHHHGGGEFGG?FE1FFHHHHHHGFHHHGHHGHGGEEGHHGGGGGGFHHHHHHHHHHHHGGHHHHHGHHHHGHGGHEGG/FEEFFHHFGGFFBHFHGGFFGC/<DGHGGG/EEE
@M02034:409:000000000-BFKT7:1:1101:18547:4791 1:N:0:32
AAAGTCGAGGTGCCTAAAGTGGCAACCCAGACTACTAAGCAGGTTGGTGGTGTAGAGCTTCCTGTAGCCGCATGGCGTTCGTACTTAAATATGGAACTAACCATTCCAATTTTCGCTGTCTCTTATACACATCTCCGAGCCCACGAGACC
+
A3AAAFBBCCCCGGGGCGGFGGGHHHGGGHHGHGHHHHHHFGEGGHGFFGGGHHHFHHHHHHHHHHHFFGGEEEHFGGGGGGHHHHFFHHHHHGBBFHFCFCFGHGGHHHHHHHG?FGGEGFHHHHDHDFFHEGDDD//<CGEFFCGEAF
@M02034:409:000000000-BFKT7:1:1101:22201:4795 1:N:0:32
AAAGTCGAGGTGCCTAAAGTGGCAACCCAGACTAGTAAGAATGTTGGTGGTGTAGAGCTTCCTGTAGCCGCATGGCGTTCGTACTTAAATATGGAACTAACCATTCAAATTTTCG
+
CCCCCFCDCCBBGGGGGGGFGGGHGHHGGHHGHHHGHHHHHHHHHHHEFGEFHHHGGHHHHHHHGHHHHGEFGGHHGFGGGEHHHHHHHHHHHHGHHHHHHHHHHHBF4FGH44>
@M02034:409:000000000-BFKT7:1:1101:8266:4802 1:N:0:32
AAAGTCGAGGTGCCTAAAGTGGCAACCCAGACTGGTAGTCGGGTTGGTGGTGTAGAGCTTCCTGTAGCCGCATGGCGTTCGTACTTAAATATGGAACTAACCATTCCAATTTTCGCTGTCTCTTATACACATCTCCGAGCCCACGAGACC
+
BCBCBFCABBAAGGGGGGGGGGGHHGHGGHHGHHHHHHHHGGGFFEGEGGGFFGHFGBFHHGHHBDGBFEEEEEGGGEFGGGHHHHFGHHGHHHFHEFFHFGBGHHHGHH3BFGGAFGDFFFGHFHEFFFECHHHFCCFCFFECCDGGGF
@M02034:409:000000000-BFKT7:1:1101:19274:4805 1:N:0:32
AAAGTCGAGGTGCCTAAAGTGGCAACCCAGACTCATCAGCCGGTTGGTGGTGTAGAGCTTCCTGTAGCCGCATGGCGTTCGTACTTAAATATGGAACTAACCATTCCAATTTTCGCTGTCTCTTATACACATCTCCGAGCCCACGAGACC
+
CCCCCFDDDDBBGGGGGGGGGGGHHHHGGHHGHHHHHHHHHGGFFGGGGGEFGHHHHHHHHHHHHHHHHGGGGGHHGGGGGGFHHHHHHHHHHHGHHHHHHHGHHHHHHHHHHHGGGGGFHGHHGHGHHHFHGHFHGCGFGGHGGGGFFE
@M02034:409:000000000-BFKT7:1:1101:21140:4809 1:N:0:32
AAAGTCGAGGTGCCTAAAGTGGCAACCCAGACTCAGGGTGGGGTTGGTGGTGTAGAGCTTCCTGTAGCCGCATGGCGTTCGTACTTAAATATGGAACTAACCATTCCAATTTTCGCTGTCTCTTATACACATCTCCGAGCCCACGAGACC
+
CCCCCFAABCCCGGGGGGGGGGGHHHHGGHHGHHGHGHBCECCGGGFGGGEFGGHHHHHHFGHHHGHGHGGGGGHHGGEGGGHHHHHGHHFFGBFFHFFHGHGHFGHHHHHHHHGGGDCBGGHHGHHHGHEHFFFHEGGGGGEGGGGGDC
@M02034:409:000000000-BFKT7:1:1101:10076:4810 1:N:0:32
AAAGTCGAGGTGCCTAAAGTGGCAACCCAGACTCCGAATGCGGTTGGTGGTGTAGAGCTTCCTGTAGCCGCATGGCGTTCGTACTTAAATATGGAACTAACCATTCCAATTTTCGCTGTCTCTTATACACATCTCCGAGCCCACGAGACC
+
CCCCCFCCCCAAGGGGGGGGGGGHHHHGGHHGHHHGGGGHHGGGGGGGGGGFHHHFHHHHHHHHFHHFHGGGGGGHGGGEGEHHHHHGHHGHHHFFFHGFFHBGHFFFHHHHGHGGGGGHHHHHGHFHEFHHHHFHGGGGGGHGGGGGGA
@M02034:409:000000000-BFKT7:1:1101:18551:4812 1:N:0:32
AAAGTCGAGGTGCCTAAAGTGGCAACCCAGACTACTAAGCAGGTTGGTGGTGTAGAGCTTCCTGTAGCCTCATGGCGTTCTTTCTTAAATA
+
BBBABFBADBBBBGGGFCGGFFFFGHFAFGHDFF3FGH3AA3FGGBAA21BEF3D5B53B5BG5BA5AA5B3DEC10?EF144B@G4@EFD
@M02034:409:000000000-BFKT7:1:1101:14747:4815 1:N:0:32
AAAGTCGAGGTGCCTAAAGTGGCAACCCAGACTCAGACTACGGTTGGTGGTGTAGAGCTTCCTGTAGCCGCATGGCGTTCGTACTTAAATATGGAACTAACCATTCCAATTTTCGCTGTCTCTTATACACATCTCCGAGCCCACGAGACC
+
@BAAAFBBBBABGGGGGGGGGBEGHHHDGHHGHHGFHCFGHGFHGGGEFDEFGBE5F5AFE3GHFGFFGEE01EGGFEE1E?FGFFBGHF4FGB3FGFHHHHHHHFHEGHFGGFF/EE?FFGGH3BBBFCBBGFH2</@DGFEFGCCFGC
@M02034:409:000000000-BFKT7:1:1101:19206:4815 1:N:0:32
AAAGTCGAGGTGCCTAAAGTGGCAACCCAGACTGATCATCATGTTGGTGGTGTAGAGCTTCCTGTAGCCGCATGGCGTTCGTACTTAAATATGGAACTAACCATTCCAATTTTCGCTGTCTTTATACACATCTCCGAGCCCACGAGACCA
+
CCCCBFCCBCBBGGGGGGGGGGGFHHHGGHHGHHHHHHHHHHHHHHHEFFEFHFHFGBGHHFHHFHHGGGFGGGHHGFGGGFHHHHHFHHGHHHFHGHHFHHHHHHHHHHHHHFGEGGEHHHHHHHGHHFGHHHHGGGCGGHGFCCGGGH
@M02034:409:000000000-BFKT7:1:1101:21549:4816 1:N:0:32
AAAGTCGAGGTGCCTAAAGTGGCAACCCAGACTCAGAATAATGTTGGTGGTGTAGAGCTTCCTGTAGCCGCATGGCGTTCGTACTTAAATATGGAACTAACCATTCCAATTTTCGCTGTCTCTTATACACATCTCCGAGCCCACGAGACC
+
CCBCBFCCCCABGGGGGGGGGGGHHHHGGHHGHHHHHHHHHHHHHHHGGFFFGHHFHHHHGHHHGFHGHGGGGGHHGGGGGGHHHHHGHHHHHHGFHHHHHHHHHHGHHHHHHHGGGGEGHHHHGHHHHHGGHFHHGGGCGGHGGGGFDE
@M02034:409:000000000-BFKT7:1:1101:12145:4822 1:N:0:32
AAAGTCGAGGTGCCTAAAGTGGCAACCCAGACTACTAAGCAGGTTGGTGGTGTAGAGCTTCCTGTAGCCGCATGGCGTTCGTACTTAAATATGGAACTAACCATTCCAATTTTCGCTGTCTCTTATACACATCTCCGAGCCCACGAGAC
+
AAABAFBBBBBBGGDAGGGFFFFFH4FEGHHGGFFGHHGGHHH2FGGEFGAFBGGFGGHHFFHHGGHHHEEEGGHFEGGGEFHHHHGEHGGFHGFFFEFFGFBGEHHGFHHHHHEEFGEFHFFHHHHDFHF2?G?FF/F/B/?F/@C?D
@M02034:409:000000000-BFKT7:1:1101:10282:4823 1:N:0:32
AAAGTCGAGGGTGCCTAAAGTGGCAACCCAGACTGGGGGGGGGGGTTGGTGGTGTAGAGCTTCCTGTAGCCGCATGGCGTTCGTACTTAAATATGGAACTAACCATTCCAATTTTCGCTGTCTCTTATACACATCTCCGAGCCCTCGAG
+
CBCCCFCCCCCAGGGGGGGGGGHFHHHHGGHHGHHHHGGGGFFFF:9@F.AD::;BB/:FFFFFFFFFFFFFFFFAF.@ADEFFFEEFFFFBBFFFBF/:B;BFFFFFFFFFFFFFFD.D.;BFFFFFFFFFFB/BFBFFFFFFFE@?D
@M02034:409:000000000-BFKT7:1:1101:15787:4826 1:N:0:32
AAAGTCGAGGTGCCTAAAGTGGCAACCCAGACTAGTAAGAGTGTTGGTGGTGTAGAGCTTCCTGTAGCCGCATGGCGTTCGTACTTAAATATGGAACTAACCATTCCAATTTTCGCTGTCTCTTATACACATCTCCGAGCCCACGAGACC
+
BBCCBFCCBCBBGGGGGGGGGGGHHHHGGHHGHHHHHHHHHHHHHHHFFGEFHFHHHHHHHGHHGHHHHGGGGGHHGGGGGGHHHHHGHHHHGHHFGHGFHHFHHHHHHHHHHHGGGGGGHHHHHHHHGFFHHHHHFCGGGGHGGGGGGA
@M02034:409:000000000-BFKT7:1:1101:12127:4827 1:N:0:32
AAAGTCGAGGTGCCTAAAGTGGCAACCCAGACTACTAAGCAGGTTGGTGGTGTAGAGCTTCCTGTAGCCGCATGGCGTTCGTACTTAAATATGGAACTAACCATTCCAATTTTCGCTGTCTCTTATACACATCTC
+
ABBBBFBBBBABGGGGGGGGGGGHHHHGGHHGHHHHHF3CGFHHFHCDF?EFF3GDGFHHGHHHHBGFHGGEFFEC@EEFFEHGHHFFHDFGHBB3FGHHEE3FHGH4EGGGHFE?FEEFFHHHEGGGHFBCGGF
@M02034:409:000000000-BFKT7:1:1101:13002:4830 1:N:0:32
AAAGTCGAGGTGCCTAAAGTGGCAACCCAGACTGTTGGTGGTGTAGAGCTTCCTGTAGCCGCATGGCGTTCGTACTTAAATATGGAACTAACCATTCCAATTTTCGCTGTCTCTTATACACATCTCCGAGCCCACGAGACCAGAGAGGAT
+
CCCCBFCBCCCCGGGGGGGGGGGHHHGGGHHGHHHHHHGGGGGHHHHHHHHHHHHHHHHHGGGGGHHGGGGGGHHHHHGHHHHHHGHHHHHHHHHHHHGHHHHHHGGGGGHHHHHHHHHHHGHHHHHGGGGGGHGG@B/CFHFFEBEDHH
@M02034:409:000000000-BFKT7:1:1101:13495:4840 1:N:0:32
AAAGTCGAGGTGCCTAAAGTGGCAACCCAGACTAGTGAGCGTGTTGGTGGTGTAGAGCTTCCTGTAGCCGCATGGCGTTCGTACTTAAATATGGAACTAACCATTCCAATTTTCGCTGTCTCTTATACACATCTCCGAGCCCACGAGACC
+
CCCCCFCCCCCBGGGGGGGGGGGHHHHGGHHGHH3ABGHGGGGGFHE1A1ECA3F5A5BA5FFGA5F5BEG0EFF1>?>CEB2E1GHBF4GED@33FGHHC03BB?F4?FDHD4>?E??F?DFD3BFDHFGHHHHGGB/B@/FFG?@DD?
@M02034:409:000000000-BFKT7:1:1101:15803:4841 1:N:0:32
AAAGTCGAGGTGCCTAAAGTGGCAACCCAGACTAGTAAGAGTGTTGGTGGTGTAGAGCTTCCTGTAGCCGCATGGCGTTCGTACTTAAATATGGAACTAACCATTCCAATTTTCGCTGTCTCTTATACACATCTCCGAGCCCACGAGACC
+
BBB@AFB3A?AAGGGGGDGGGGGHHHHGGHAFHHHHHHHFBGHHFGGGFGDFEGHHHHHHHFHHGGHFHFGGGFHHGFGFFECGHH4BFGHHHHFHHHG3EGHHFGFFHGFHHHGFFGGHHHHGGH4DDG?GGHHHFC?CCCGECA/?DF
@M02034:409:000000000-BFKT7:1:1101:12987:4843 1:N:0:32
AAAGTCGAGGTGCCTAAAGTGGCAACCCAGACTGTTGGTGGTGTAGAGCTTCCTGTAGCCGCATGGCGTTCGTACTTAAATATGGAACTAACCATTCCAATTTTCGCTGTCTCTTATACACATCTCCGAGCCCACGAGACCAGAGAGGAT
+
BAAABFBBBBABGGGGGGGGGGGHHGHGGHHGHHHHHHGGGEGHDHHHHHGHHHFGHHHHGGGGGHGGFGG1EFFHHHHHHHHHHDEFFBCHHGHHHH4FGGHHHGGGFGFFHHHGHHHHHFHHHHFCC?CFGHEGGC?EE0GGHFDGH<
@M02034:409:000000000-BFKT7:1:1101:23105:4844 1:N:0:32
AAAGTCGAGGTGCCTAAAGTGGCAACCCAGACTAATAATCAGGTTGGTGGTGTAGAGCTTCCTGTAGCCGCATGGCGTTCGTACTTAAATATGGAACTAACCATTCCAATTTTCGCTGTCTCTTATACACATCTCCGAGCCCACGAGACC
+
CBCCCFCCCCCCGGGGGGGGGGGHHHHGGHHGHHHHHHHHHHHHHHGFFGGGHHHHHHHHHGHHHHHHHGGGGGHHGGGGGGHHHHHHHHHHHHHHHHHGHHHHHHGHHHHHHHGGGGGHHHHHHHHHGHHHHHHHGGGGGGHGGGGGGC
@M02034:409:000000000-BFKT7:1:1101:13537:4850 1:N:0:32
AAAGTCGAGGTGCCTAAAGTGGCAACCCAGACTACGGAGAAGGTTGGTGGTGTAGAGCTTCCTGGAGCCGCATGGCGTTCGTACTTAAATATGGAACTAACCATTCCAATTTTCGCTGTCTCTTATACACATCTCCGAGCCCACGAGACC
+
?A1AAFAAD@AAFF1FFFG3BAB0FHF0FFFFHFH?EAEAEGHGEFEAA//BBEGDGHGHFGF100FFCE//EFHC@EEFEEG/GF21BGEBGHHFFHE1FE1FH>2F2FGHHFEEFA/BDFGHDG>DDGH1<>1@<B</C/G//@?C?F
@M02034:409:000000000-BFKT7:1:1101:15786:4851 1:N:0:32
AAAGTCGAGGTGCCTAAAGTGGCAACCCAGACTAGTAAGAGTGTTGGTGGTGTAGAGCTTCCTGTAGGCGCATGGCGTTCGTACTTAAATATGGAACTAACCATTCCAATTTTCGCTGTCTCTTATACACATCTCCGAGCC
+
BAABAFAADDABGGGGGGGGGGGHHHHGGHHGG33F5BFBFHFHHHG22AAC13F5E5GF5FGBB5D3AAEAEGF1>>EFEEBFC@@FEDFB@FB3FGHF3?3B?4B4DGGFE4//E?<G?44BGH4B4BGBC332CC//<
@M02034:409:000000000-BFKT7:1:1101:8620:4855 1:N:0:32
AAAGTCGAGGTGCCTAAAGTGGCAACCCAGACTAGGACTGATGTTGGTGGTGTAGAGCTTCCTGTAGCCGCATGGCGTTCGTACTTAAATATGGAACTAACCATTCCAATTTTCGCTGTCTCTTATACACATCTCCGAGCCCACGAGACC
+
AABCBFCCCCBCGGGGGGGGGGGGHHHGGHHGHHHHHHHHHHHHHHHGGGEFGHHHHHHHHHHHGHHHHEFEGGHHGFGGGGGHHHHGHHHHHHFHHHGGHHHHGHGGHHGHHHGGGGGHHGHHHHFHFHGHHHGHDCGCGGHGGGGGGG
@M02034:409:000000000-BFKT7:1:1101:14597:4860 1:N:0:32
AAAGTCGAGGTGCCTAAAGTGGCAACCCAGACTAAGAATAAGGTTGGTGGTGTAGAGCTTCCTGTAGCCGCATGGCGTTCGTACTTAAATATGGAACTAACCATTCCAATTTTCGCTGTCTCTTATACACATCTCCGAGCCCACGAGACC
+
ABAAAFBBBBABGGGGGGGGGFFCFGHEGDHFHHGHDHHHHFFFHHGEFGEFHFHBGHHHHGHHFGFFGFEEGGHHGEFEFEFHHHGGHHGGHHFGHGGGHFFHHHHFFHHHHHGFGG?FFHHHGHHFFFFFFHHGC?C<CFGEDDGGGC
@M02034:409:000000000-BFKT7:1:1101:11533:4862 1:N:0:32
AAAGTCGAGGTGCCTAAAGTGGCAACCCAGACTAATAAGCAGGTTGGTGGTGTAGAGCTTCCTGTAGCCGCATGGCGTTCGTACTTAAATATGGAACTAACCATTCCAATTTTCGCTGTCTCTTATACACATCTCCGAGCCCACGAGACC
+
BBBBBFB?@DAAGGGGGFGGGGGHHHHGGHHGHHHHHHHHHHHHHHGGGGEFHGHHHGHHHHHHHHGHHEGEFGHHGGGGGGGHHHGFHHHHHGGHFHHGHHEHHHHHHHHHGFFFGGEGF4FHHHGHGHFHHHHFGFCGGGHGGGGGGF
@M02034:409:000000000-BFKT7:1:1101:20616:4869 1:N:0:32
AAAGTCGAGGTGCCTAAAGTGGCAACCCAGACTACGGAGAGTGTTGGTGGTGTAGAGCTTCCTGTAGCCGCATGGCGTTCGTACTTAAATATGGAACTAACCATTCCAATTTTCGCTGTCTCTTATACACATCTCCGAGCCCACGAGAC
+
CCCCCFCCCCBBGGGGGGGGGGGGHHHGGHHGH3B22E2EEAFGHHHEFGEFGHHFHHHHHHHHHHHGHFGGGGHHGGGGGGHHHHHHHHHHHHEBGHHHHHGHHHHHHHHHHHGGGGFFHGHFHHHGFHFHHHHGGF@CGGHGGGGGG
@M02034:409:000000000-BFKT7:1:1101:14749:4869 1:N:0:32
AAAGTCGAGGTGCCTAAAGTGGCAACCCAGACTATGCCGCATGTTGGTGGTGTAGAGCTTTCTGTAGCCGCATGGCGTTCGTACTTAAATATGGAACTAACCATTCCAATTTTCGCTGTCTCTTATACACATCTCCGAGCCCACGAGAC
+
BBBBBFBBBDAAGGGGGGGGGGGFHHHGGHHGHHGHFFGGGGGHHHG1FEFFF3F5F5FC55FGAEFDGEE?FEH1E?EGFEBHHHHHGGHFHH33FGHHF03FGFHDBHFHFBEEFEEG?4BB33BFGEH2FFHBE?C@F/CECFG/E
@M02034:409:000000000-BFKT7:1:1101:16919:4874 1:N:0:32
AAAGTCGAGGTGCCTAAAGTGGCAACCCAGACTAGTAAGCATGTTGGTGGTGTAGAGCTTCCTGTAGCCGCATGGCGTTCGTACTTAAATATGGAACTAACCATTCCAATTTTCGCTGTCTCTTATACACATCTCCGAGCCCACGAGACC
+
BBCCBFBCCBCBGGGGGGGGGGGHHHHGGHHGHHCGEGHCFGHHFHEAF2EFFBGBFDGF5BFFB5FABEFEEEF1EE0FGACCFGHFFGHFFEB3FGHGFFDGHGHBGGEHHHFFGAEGF4FHGHFFHCGHHFFFB@?C@FGF?DCGAE
@M02034:409:000000000-BFKT7:1:1101:13007:4874 1:N:0:32
AAAGTCGAGGTGCCTAAAGTGGCAACCCAGACTGAGAGGACGGTTGGTGGTGTAGAGCTTCCTGTAGCCGCATGGCGTTCGTACTTAAATATGGAACTAACCATTCCAATTTTCGCTGTTCTTATACACATCTCCGAGCCCACGAGACCA
+
BBBBAFBBBBBBGGGFFGGDGGGHHGFGGHHGHHGHCEDHHGGEFGABFEFFFEGDGHFHHHHHGGGFHEG@EEHFEFEGGEHHHHBGHHHHHHFHHFHHGFHHFFHGGFHHHEEEGGDHFGHFHGBDGGHHHHHGGGGGFHGGCGFGGG
@M02034:409:000000000-BFKT7:1:1101:14100:4884 1:N:0:32
AAAGTCGAGGTGCCTAAAGTGGCAACCCAGACTTCGAATAATGTTGGTGGTGTAGAGCTTCCTGTAGCCGCATGGCGTTCGTACTTAAATATGGAACTAACCATTCCAATTTTCGCTGTCTCTTATACACATCTCCGAGCCCACGAGACC
+
AABCBFCCCCAAGGGGGGGFGGGHGHHGGHHGHHHGHHHGHHHHHHHEFFEFGFHGHHHHHHHHFHHGHGGGGGHHGFGGGGHHHHHHHHGHHHHGHHHGHHFHHHHHHHHHHHGGGGGHHHHHGHGHGGFHHHHHFCGGGGHGGGGGGE
@M02034:409:000000000-BFKT7:1:1101:19602:4890 1:N:0:32
AAAGTCGAGGTGCCTAAAGTGGCAACCCAGACTAATCATCCGGTTGGTGGTGTAGAGCTTCCTGTAGCCGCATGGCGTTCGTACTTAAATATGGAACTAACCATTCCAATTTTCGCTGTCTCTTATACACATCTCCGAGCCCACGAGACC
+
CBCCCFCBCCCCGGGGGGGFGGGHGHHGGHHGHHHHHHHHHGGFGGGEFGEFHHHFHFHHHHHHHHHHHGGGGGHHGGGGGGHHHHFHHHHHHHFHHHGGHHGHHHHGHHHHHHGGGGEGGHHHHHHHGHGHHHFHGFGBDGGEGCGGGE
@M02034:409:000000000-BFKT7:1:1101:19634:4901 1:N:0:32
AAAGTCGAGGTGCCTAAAGTGGCAACCCAGACTGGGAAGGAGGTTGGTGGTGTAGAGCTTCCTGTAGCCGCATGGCGTTCGTACTTAAATATGGAACTAACCATTCCAATTTTCGCTGTCTCTTATACACATCCCGAGCCCACGAGACCA
+
BBCAAFCCCCBBGGGGGGGEGGGHHHHGGHHGHHGHHHGGHHGGHHGGGGGFGHHFHHHHHHHHGGHGGEGGGGHHGEGGGGFHHHHHHHGHHHEHHHHHHGHHHHGHHHHHHHGFGGEFGHHFFHHHHHHHHHHDFGGGGHGGGGGGEF
@M02034:409:000000000-BFKT7:1:1101:23727:4901 1:N:0:32
AAAGTCGAGGTGCCTAAAGTGGCAACCCAGACTGATAGGAAGGTTGGTGGTGTAGAGCTTCCTGTAGCCGCATGGCGTTCGTACTTAAATATGGAACTAACCATTCCAATTTTCGCTGTCTCTTATACACATCTCCGAGCCCACGAGACC
+
BBCBBFCCCBABGGGGGGGGGGGHHHHGGHHGHHHGHFGGGHGHHHGFFFBFGFGGGFGHHHHGGHHGHEAEEEHGEBEFFEGHHHGHHHFGGHDFFFHFHGHHHHHGFHHHHGEEGGAGHBGHFHGHHBGHHHHE?/<BCGHGGGGGGA
@M02034:409:000000000-BFKT7:1:1101:10628:4903 1:N:0:32
AAAGTCGAGGTGCCTAAAGTGGCAACCCAGACTCCGACGTCTGTTGGTGGTGTAGAGCTTCCTGTAGCCGCATGGCGTTCGTACTTAAATATGGAACTAACCATTCCAATTTTCGCTGTCTCTTATACACATCTCCGAGCCCACGAGACC
+
CCCCCFCBCCBCGGGGGGGGGGGHHHHGGHHGHHHGGGGFGHGHHHHGFGEFGHHHHHHHHHHHHHHHHGGFGGHHGFGGGFHHHHGHHHHHHHFFFHHFHHFHHFHHHHHHHFGFGGGHGHHHHHHHHHFHHHHGEFCGGGHGGGGGGG
@M02034:409:000000000-BFKT7:1:1101:11759:4904 1:N:0:32
AAAGTCGAGGTGCCTAAAGTGGCAACCCAGACTAAGAATGGGGTTGGTGGTGTAGAGCTTCCTGTAGCCGCATGGCGTTCGTACTTAAATATGGAACTAACCATTCCAATTTTCGCTGTCTCTATACACATCTCCGAGCCCACGAGACCA
+
BBCCBFCCCCAAGGGGGGGGGGGGGGHGGHHFHGHHHHHHHHGFGGGGGGEFGHHGGHHHFGHHGFGHGEEGEGHHGGGGGFFHHHHGHHGHHGFHGHHGHHGHHHHHHHHHHHGGGGGGHHHHHHFHFGFFHHGGGGGGGHGGC/DGAG
@M02034:409:000000000-BFKT7:1:1101:23990:4906 1:N:0:32
AAAGTCGAGGTGCCTAAAGTGGCAACCCAGACTAAGTCTGCTGTTGGTGGTGTAGAGCTTCCTGTAGCCGCATGGCGTTCGTACTTAAATATGGAACTAACCATTCCAATTTTCGCTGTCTCTTATACACATCTCCGAGCCCACGAGA
+
BBBBBFBBBBBBGGGFCGGGGGGHHHHGGHHGHHFH55FGDGHHDEGGEAEFAAGAD53B5BEFB5FAAEEAEEG1>1>1EE???FGFDGHFFE3@FGFG313FF4F4BGDHGEE/EE<3FBFG4FB?F3FHHBG2E?<C//CFDGCD
@M02034:409:000000000-BFKT7:1:1101:19685:4910 1:N:0:32
AAAGCGAGGTGCCTAAAGTGGCAACCCAGACTGCGAATGCGGTTGGTGGTGTAGAGCTTCCTGTAGCCGCATGGCGTTCGTACTTAAATATGGAACTAACCATTCCAATTTTCGCTGTCTCTTATACACATCTCCGAGCCCACGAGACCA
+
CCCCCBB3>AAFGGGGGFGGGGHHGHGGHHGHHHGGGGHHGGEEEGEFEEFGHFHHHHHHHHHGFHHHGCFGFHGFEGGGFHFHHGGFFHHHHHGFHGHHHGHHHHHEHHGHHG?DGFHHHHHHHHGFHFFHHGHGCDCDGEGGGCDDGG
@M02034:409:000000000-BFKT7:1:1101:7405:4914 1:N:0:32
AAAGTCGAGGTGCCTAAAGTGGCAACCCAGACTGGGGGTGGTGTTGGTGGTGTAGAGCTTCCTGTAGCCGCATGGCGTTCGTACTTAAATATGGAACTAACCATTCCAATTTTCGCTGTCTCTTATACACATCTCCGAGCCTACGAGACC
+
BCBCBFCCCCBCGGGGGGGGGGGHHHHGGH2EGHGCGGEGCEFHGHE1A1EFE3F5B5FG5FGHD4F@3EE/EFG1/EEGEECHEHHGGFHFGF33FGHHB03BEBHBBGFHF3BACA/F2DFD2>FGHBGFFFG1?/>C->GGDDDGGC
@M02034:409:000000000-BFKT7:1:1101:18772:4915 1:N:0:32
AAAGTCGAGGTGCCTAAAGTGGCAACCCAGACTGGTCCTCAGGTTGGTGGTGTAGAGCTTCCTGTAGCCGCATGGCGTTCGTACTTAAATATGGAACTAACCATTCCAATTTTCGCTGTCTCTTATACACATCTCCGAGCCCACGAGACC
+
CCCCCFCCCCBCGGGGGGGGGGGHHHHGGHHGHGHHHHHHHHHHHHGGGGFGHHHGHHHHGHHHHHHGHFGGGGHHGGGGGGHHHHGGHHGHHHGFHHGHHHHHHHGHHHHHHHGDGGGHHHHHHHGHHFFHHHHHGCGGGGHGGGGGGG
@M02034:409:000000000-BFKT7:1:1101:9409:4923 1:N:0:32
AAAGTCGAGGTGCCTAAAGTGGCAACCCAGACTCCTAGGCAGGTTGGTGGTGTAGAGCTTCCTGTAGCCGCATGGCGTTCGTACTTAAATATGGAACTAACCATTCCAATTTTCGCTGTCTCTTATACACATCTCCGAGCCCACGAGACC
+
CCCCBFCCCCCCGGGFEGGFGGGHHHHGGHHGHHHHHHHHHGGHHHGGFGGGHHHHHHHHHHHHGHHHHGGFGGHHGGGGGFHHHHGHHHHHHHHHGHGGHHFHHHHHHHHHHHGFGGFFHGHHGHHHHHHHHHGFFCDCGGHGGGGGGC
@M02034:409:000000000-BFKT7:1:1101:13292:4925 1:N:0:32
AAAGTCGAGGTGCCTAAAGTGGCAACCCAGACTAGTGGTCGGGTTGGTGGTGTAGAGCTTCCTGTAGCCGCATGGCGTTCGTACTTAAATATGGAACTAACCATTCCAATTTTCGCTGTCTCTTATACACATCTCCGAGCCCACGAGACC
+
CBCCCFCBCCCCGGGGGGGGGGGGGHGGGHHGHHHHHHHHGGGHGGGFFGFFHHHEHHHHHHHHHHHHHGGGGGHHGGGGGGHHHHGHHHHHHHGFHHHHHGHHGHHFBHHHHHGGGGGFHEHHHHHHHHFHHHGFF@FCFGHGGCFGGF
@M02034:409:000000000-BFKT7:1:1101:18830:4925 1:N:0:32
AAAGTCGAGGTGCCTAAAGTGGCAACCCAGACTGAGTCTAAGGTTGGTGGTGTAGAGCTTCCTGTAGCCGCATGGCGTTCGTACTTAAATATGGAACTAACCATTCCAATTTTCGCTGTCTCTTATACACATCTCCGAGCCCACGAGACC
+
CCCCCFCCCCCCGGGGGGGGGGGHHHHGGHHGHHGHHHHHHHHHHHGGFGEFHGHHHHHHHHHHHGHHHGGGGGHHGGGGGGHHHHHHHHHHHHHHGHHHHHHHHHHGHHHHHHGGGGGHHHHHHHHHHHGHHHFHGCGGGGHGGGGGGG
@M02034:409:000000000-BFKT7:1:1101:23055:4934 1:N:0:32
AAAGTCGAGGTGCCTAAAGTGGCAACCCAGACTGATCGGCAGGTTGGTGGTGTAGAGCTTCCTGTAGCCGCATGGCGTTCGTACTTAAATATGGAACTAACCATTCCAATTTTCGCTGTCTCTTATACACATCTCCGAGTCCACGAGACC
+
A1AAABA11A1>1BB11FDFEFFH1AB0AFA01GG2A0E/AEA01EAEFFAAGFAFDAFG1BGGHGHDEEE/BEGAE>E>EE0?FGB@GF22B11B1>FHFHGEG22EFFEEFDE?E/BBG2FFFG2FGB1<CF@DB/B/<F1<C/<C/<
@M02034:409:000000000-BFKT7:1:1101:21490:4937 1:N:0:32
AAAGTCGAGGTGCCTAAAGTGGCAACCCAGACTAAGAATGAGGTTGGTGGTGTAG
+
BAB?AFAA@BBBGGGGF4BGGGGHHGHGGAHGHGFGFHHHF5GH2GGEF1BA135
@M02034:409:000000000-BFKT7:1:1101:6943:4941 1:N:0:32
AAAGTCGAGGTGCCTAAAGTGGCAACCCAGACTAAGAATCATGTTGGTGGTGTAGAGCTTCCTGTAGCCGCATGGCGTTCGTACTTAAATATGGAACTAACCATTCCAATTTTCGCTGTCCTTATACACATCTCCGAGCCCACGAGACC
+
AAAAAFBCCBBBGGGGGGGGGGGGHHHGGHHGHHHHHHHHGHHHHHHFGGEGHHHEGGHHHHHHFGHGHECEEFHHGGGFEEHHHHGHHHGFHHDGFGFFHHHFHHHHHHHHHHGGGGGGFHHGGGFHFBFGHGFGCC?>FGGGCGGGC
@M02034:409:000000000-BFKT7:1:1101:21512:4941 1:N:0:32
AAAGTCGAGGTGCCTAAAGTGGCAACCCAGACTAAGAATGAGGTTGGTGGTGTAGAGCTTCCTGTAGCCGCATGGCGTTCGTACTTAAATATGGAACTAACCATTCCAATTTTCGCTGTCTCTTATACACATCTCCGAGCCCACGAGACC
+
CCCCCFCCCCCBGGGGGGGGGGGHHHHGGHHGHHHHHHHHHHHHHHGGGGFFHHHHHHHHHHHHHHHHHGGGGGHHGGGGGGHHHHHHHHHHHGHFHHHHHHHHHHHHHHHHHHGGGGGGHHHHHHHGHHGHHHHHGCFCGGHGGGGGGE
@M02034:409:000000000-BFKT7:1:1101:20973:4941 1:N:0:32
AAAGTCGAGGTGCCTAAAGTGGCAACCCAGACTGCTGTGTCTGTTGGTGGTGTAGAGCTTCCTGTAGCCGCATGGCGTTCGTACTTAAATATGGAACTAACCATTCCAATTTTCGCTGTCTCTTATACACATCTCCGAGCCCACGAGACC
+
BBABBFBBBBBBGGGGGGGGGGGGHGHGDHHGHHGHGHHHHHHHHHHEFFEFHGHGFHHHHFHHGHHGHGCCEGHHGEGFEFGHHHEBGHFHHHGFGHHHHHHHHHHEHHHHHHGGGGGHHGHHHHHHHHFHHHB?C?D/@FGGFFGDDC
@M02034:409:000000000-BFKT7:1:1101:12929:4942 1:N:0:32
AAAGTCGAGGTGCCTAAAGTGGCAACCCAGACTAATCGGAATGTTGGTGGTGTAGAGCTTCCTGTAGCCGCATGGCGTTCGTACTTAAATATGGAACTAACCATTCCAATTTTCGCTGTCTCTTATACACATCTCCGAGCCCACGAGACC
+
BBBBAFBBBDBBGGGGGGGGGGGHHHHGGHHGHGHHHGGGGGHHHHHGGGEFHGHHHHGHHGHHGFHGHEEEGGHHGFFGGGHHHHHGHHGHHHGGFHGFHHHHHHHHHHHHHGGGEGGGFGHFFHFGGGFHHHDGGG/BDFHGGGGCDC
@M02034:409:000000000-BFKT7:1:1101:12526:4958 1:N:0:32
AAAGTCGAGGTGCCTAAAGTGGCAACCCAGACTCCGCCTCATGTTGGTGGTGTAGAGCTTCCTGTAGCCGCATGGCGTTCGTACTTAAATATGGAACTAACCCATTCCAATTTTCGCTGTCTCTTATACACATCTCCGAGCCCACGAGAC
+
CBCCCFCCCCAAGGGGGGGGGGGHGHHGGHHGHHHGGGGGHHHHHHHEFGEFFFHFHHHHHHHHGHHHHGGEGGHHGFGGGGHHHHHGHHHHHHHHHHGHHHGGGHHHHGGHHHGEEGGGHHHHHGHFFFCGHGHHHGCGGGGFGGGGGE
@M02034:409:000000000-BFKT7:1:1101:23178:4960 1:N:0:32
AAAGTCGAGGTGCCTAAAGTGGCAACCCAGACTGCGGCGGGGGTTGGGGGTGTAG
+
DDDDDFCCCDDCGGGGGGGGGGGHHHHGGHHGHHHGGGGGGFG>E@F/ED<C/2?
@M02034:409:000000000-BFKT7:1:1101:7930:4964 1:N:0:32
AAAGTCGAGGTGCCTAAAGTGGCAACCCAGACTTCTAGTAATGTTGGTGGTGTAGAGCTTCCTGTAGCCGCATGGCGTTCGTACTTAAATATGGAACTAACCATTCCAATTTTCGCTGTCTCTTATACACATCTCCGAGCCCACGAGACC
+
BACCCFBBCCCCGGGGFFGFGGGHHHHGGHHGHHHHHHHHGHHHHHHGGGFFHHHHGHHHHHHHHHHHHGGGGGHHGGGGFFGHHHGGHHGHHHFHHHHHGGHHHHFGFHHHHFGEGGGFHHHHHHGHHGEHGBBGG/DDGGHFGGGGGE
@M02034:409:000000000-BFKT7:1:1101:12541:4971 1:N:0:32
AAAGTCGAGGTGCCTAAAGTGGCAACCCAGACTCCGCCTCATGTTGGTGGTGTAGAGCTTCCTGTAGCCGCATGGCGTTCGTACTTAAATATGGAACTAACCCATTCCAATTTTCGCTGTCTCTTATACACATCTCCGAGCCCACGAGAC
+
AAABBFBBBBAAGGGGFGFFGFGGHHGGGHHGHHGGGGGGHHHGHHHGFGEFHHHFHHHHHHHHFFGGHGGGGGGFGEGGGGHHHHGHHHHHHHGFHHFFHHHGGHHHHFHFGHHGGGGGHHHHHFHHGFHFHFGFHGGGGGGHGGFCGG
@M02034:409:000000000-BFKT7:1:1101:15358:4972 1:N:0:32
AAAGTCGAGGTGCCTAAAGTGGCAACCCAGACTCCTCCGTCGGTTGGTGGTGTAGAGCTTCCTGTAGCCGCATGGCGTTCGTACTTAAATATGGAACTAACCATTCCAATTTTCGCTGTCTCTTATACACATCTCCGAGCCCACGAGACC
+
BBBBBFBBBBAAGGGGGGGFGGGHHHHGGHHGHHHHHHGCHGGEGGGGGGEFFGGFHHHHHHHHFHHGFGGGGGHHGEGGGGHHHHHHHHHHGHHHHFHFHHFFHHHHHHHHHFGGGGGGHHHHHHFHGHGHHHHHGGGCDCGFGGGGGE
@M02034:409:000000000-BFKT7:1:1101:15540:4975 1:N:0:32
AAAGTCGAGGTGCCTAAAGTGGCAACCCAGACTACTAAGCAGGTTGGTGGTGTAGAGCTTCCTGTAGCCGCATGGCGTTCGTACTTAAATATGGAACTAACCATTCCAATTTTCGCTGTCTCTTATACACATCTCCGAGCCCACGAGACC
+
ABBCAFBABBABGGGGGGGGGGGGHHHGGHHGHGGHHHHHHHGHHHGEFEEFFGHHHHHHHHHHHHHHHGGGGGHHGEGFFFGHHHHGHHHHHGFFFGHFHHHHHHHGHHHHHHGGGGGHHHHHHHHHHHEHHHHHFCGGGGHGGGGGGF
@M02034:409:000000000-BFKT7:1:1101:23428:4976 1:N:0:32
AAAGTCGAGGTGCCTAAAGTGGCAACCCAGACTAATAAGAATGTTGGTGGTGTAGAGCTTCCTGTAGCCGCATGGCGTTCGTACTTAAATATGGAACTAACCATTCCAATTTTCGCTGTCTCTTATACACATCTCCGAGCCCACGAGACC
+
CCCCCFCCCCBCGGGGGGGGGGGHHHHGGHHFHHGFFFHHAGHHHHH2F22FFBGBGBGHFFHHEABGGGGCFFHGGGGGGEBGGGHHFGDFHFFHHHHHHAFGHFHFGGHHF4EEG?/B4DFF4G4FGHBCGHHEG?<D<CHFC?@DGF
@M02034:409:000000000-BFKT7:1:1101:7945:4978 1:N:0:32
AAAGTCGAGGTGCCTAAAGTGGCAACCCAGACTTCTAGTAATGTTGGTGGTGTAGAGCTTCCTGTAGCCGCATGGCGTTCGTACTTAAATATGGAACTAACCATTCCAATTTTCGCTGTCTCTTATACACATCTCCGAGCCCACGAGACC
+
AABBBFBBBDBAGGGFGGGGGGGFFEFEFFHGHHHHHHFGHGFGHHHEC2BFHHHEHGHHHHHHHGHHHCEEEEHHGFGGCEEGHHHGHHGFHFGHFFHHGHHHHHGFFHHHHHCGGGGGBGFGGHFHHFE2FHHHGG?CD/GFDG?DGG
@M02034:409:000000000-BFKT7:1:1101:10332:4979 1:N:0:32
AAAGTCGAGGTGCCTAAAGTGGCAACCCAGACTAATAATAATGTTGGTGGTGTAGAGCTTCCTGTAGCCGCATGGCGTTCGTACTTAAATATGGAACTAACCATTCCAATTTTCGCTGTCTCTTATACACATCTCCGAGCCCACGAGACC
+
AAABAFBBBBABCFFGFGGFGFGGFHFGFHHGFGHHHHGHGHHHGHGEFG2FAGGGHFHHHFHHBDGGHGEGGGHHGGGGGFFHHHHFHHFHHHDFFHGHHHFHHHFFHHHHHHGGGEGFFGHFHHGHGFFHFHFHF?DFG/GGGGGGDF
@M02034:409:000000000-BFKT7:1:1101:12674:4996 1:N:0:32
AAAGTCGAGGTGCCTAAAGTGGCAACCCAGACTAGTAAGCCGGTTGGTGGTGTAGAGCTTCCTGTAGCCGCATGGCGTTCGTACTTAAATATGGAACTAACCATTCCAATTTTCGCTGTCTCTTATACACATCTCCGAGCCCACGAGACC
+
@AAAAFAAD@1AGFFGG1GF1D00FF0FGHEFHHFHGFDGHE?EFGGGEE/FGGGBGHHF1CGGBGFGEE?EFGGHGGGGEEHHHHFHEGEHFHHHGHHHFHHHEHBDFGHGHGE/ECEHGFFGGFGHEHH<FGBGECCCCGHGGCGCEF
@M02034:409:000000000-BFKT7:1:1101:23705:5003 1:N:0:32
AAAGTCGAGGTGCCTAAAGTGGCAACCCAGACTCCTCCGCCGGTTGGTGGTGTAGAGCTTCCTGTAGCCGCATGGCGTTCGTACTTAAATATGGAACTAACCATTCCAATTTTCGCTGTCTCTTATACACATCTCCGAGCCCACGAGACC
+
BBBBBFBBBBBBGGGGGGGGGGGHHHHGGFDFFCGHGHCGGCAEEE?EEDEFGHHFFHHHFGHHGFGFHGGGGGHHG?EGGGHHHHF3BGGEGBBBGGGEGHHHGHHHHHHFGHCDG/?2?DHFHHFHFGDCCGGHGC?AFGGGCCDDDF
@M02034:409:000000000-BFKT7:1:1101:19228:5008 1:N:0:32
AAAGTCGAGGTGCCTAAAGTGGCAACCCAGACTACTAATACGGTTGGTGGTGTAGAGCTTCCTGTAGCCGCATGGCGTTCGTACTTAAATATGGAACTAACCATTCCAATTTTCGCTGTCTCTTATACACATCTCCGAGCCCACGAGACC
+
CCCCCFCCCCBCGGGGGGGGGGGHHHHGGHHFHGEGGHHDDGGHFFGAC?FCGBF5AA3B5FFGGEGDFEGEEFA1@1EFGEC?EFHBGGHEEDB3FGHH3C3FFBH4DGDGHFEEEFEGHHGHBD?BFGBFHFHGF?/CGACFG/CGD?
@M02034:409:000000000-BFKT7:1:1101:17382:5010 1:N:0:32
AAAGTCGAGGTGCCTAAAGTGGCAACCCAGACTACGAAGCAGGTTGGTGGTGTAGAGCTTCCTGTAGCCGCATGGCGTTCGTACTTAAATATGGAACTAACCATTCCAATTTTCGCTGTCTCTTATACACATCTCCGAGCCCACGAGACC
+
BBCCBFBCBCAAGGGGGGGGGGGHHHHGGHHGHHHGGHGGHFHFGHGGGGEFGFHFHHHGHGHFFHHHHEEEFFHHGFGGGFHHHHHGHGFHHHFHHHHHHHHHHHHFHHHHHFGGGGGHHHHHFHGFGHDHHHHHD@GFGGHG@@FDGA
@M02034:409:000000000-BFKT7:1:1101:18735:5011 1:N:0:32
AAAGTCGAGGTGCCTAAAGTGGCAACCCAGACTTGTACTAAGGTTGGTGGTGTTGAGCTTCCTGTAGCCGCATGGCGTTCGTACTTAAATATGGAACTAACCATTCCAATTTTCGCTGTCTCTTATACACATCTCCGAGCCCA
+
ABBBAFBBDBAAFGGFGGGGGGGHHHGGGH22FEF55BF5BCGHEG2BAAFFA1B5B35BAF5DF5A53AEEEEG1>?E1>???FFFBDEGFGF33FGHHE03FF4B4?BFHH4EEEE/B?BBF4B33B2B2?3F2?/<CGFA
@M02034:409:000000000-BFKT7:1:1101:17321:5014 1:N:0:32
AAAGTCGAGGTGCCTAAAGTGGCAACCCAGACTACTAATAAGGTTGGTGGTGTAGAGCTTCCTGTAGCCGCATGGCGTTCGTACTTAAATATGGAACTAACCATTCCAATTTTCGCTGTCTCTTATACACATCTCCGAGCCCACGAGACC
+
ABBABBABDBAAGGFGGGGGGBGFFHFEEHHGHHHFFEDAGBDHGFEEF2BFGBF5GBGGHCHFFGGHHGGCEGHFE?EEE?BGHHFBGFDFGFBFFHFHHHGHFHHBFGGHHGEGGG<FFDFGFFHHHGF1GHHFGGGGGFHGCDCGGF
@M02034:409:000000000-BFKT7:1:1101:20266:5020 1:N:0:32
AAAGTCGAGGTGCCTAAAGTGGCAACCCAGACTAATAAGAATGTTGGTGGTGTAGAGCTTCCTGTAGCCGCATGGCGTTCGTACTTAAATATGGAACTAACCATTCCAATTTTCGCTGTCTCTTATACACATCTCCGAGCCCACGAGACC
+
BBBBBFBBBBAAGGGGGGGGGGGGHGFGGHHFHGHHHHHHFHHGGHHEFGEFFGGFGHHHHGHHHGHHHGEFGGHHGEGGGFHHHHHHHHHHHHGEGHHHHHGHHHGHHHHHHHGGDFFGFHHHHHHHGHEHHHHHDCGCGGHGGGGGGA
@M02034:409:000000000-BFKT7:1:1101:15331:5020 1:N:0:32
AAAGTCGAGGTGCCTAAAGTGGCAACCCAGACTG
+
BBBBBFBBBBABGGGGGGGGGGGHHHHGGHHGHH
@M02034:409:000000000-BFKT7:1:1101:16068:5025 1:N:0:32
AAAGTCGAGGTGCCTAAAGTGGCAACCCAGACTAATACGAATGTTGGTGGTGTAGAGCTTCCTGTAGCCGCATGGCGTTCGTACTTAAATATGGAACTAACCATTCCAATTTTCGCTGTCTCTTATACACATCTCCGAGCCCACGAGACC
+
AABAAFBBDDABGGGGGGGGGFFFF4GEGGHGHHHHHHFFHHHHHHHEFDAFGFG5GGHHHGHFFGHGHEEFGGHHGEGGFEFHHHGFHHFHHDDHHHHHHHHHHHHFHHHHHHGGGGEFHHHHGHGHFHGHHHHHGGGGGCHGGGFGGF
@M02034:409:000000000-BFKT7:1:1101:13996:5027 1:N:0:32
AAAGTCGAGGTGCCTAAAGTGGCAACCCAGACTGGGTGTGGTGTTGGTGGTGTAGAGCTTCCTGTAGCCGCATGGCGTTCGTACTTAAATATGGAACTAACCATTCCAATTTTCGCTGTCTCTTCTACACATCTCCGAGCCCACGAGACC
+
BA@ABFB@?@2AGGFGBGFFGGGHBGFGGFDFHHGGFEAEGHGFEGGAFGBFHFGGHHHGHHHHH5FGFE00EEHFG1EFEEGEEHFDFHFHGHBGHHHHBGFBGHFFFFHHHFEFGGEBGHB21BDF1?1BGB11?>//<?FECAC/AC
@M02034:409:000000000-BFKT7:1:1101:11839:5032 1:N:0:32
AAAGTCGAGGTGCCTAAAGTGGCAACCCAGACTGCTGAGGGGGTTGGTGGTGTAGAGCTTCCTGTAGCCGCATGGCGTTCGTACTTAAATATGGAACTAACCATTCCAATTTTCGCTGTCTCTTATACACATCTCCGAGCCCACGAGACC
+
ABABBFCCCCBCGGGGGGGGGGGHHHHGGHHGHHHHHHHGGGGGGGGGGGEFGHHGHHGHHHHHGFHHGGGGGGHHGGGGGGHHHHHHHHGHHHHFFHFHHHEHGHHHHHHHHHGGGGGGHHHHHHFHHHFHHHGHGGGGGGHGGGGGGE
@M02034:409:000000000-BFKT7:1:1101:11045:5033 1:N:0:32
AAAGTCGAGGTGCCTAAAGTGGCAACCCAGACTGCTCAGCATGTTGGTGGTGTAGAGCTTCCTGTAGCCGCATGGCGTTCGTACTTAAATATGGAACTAACCATTCCAATTTTCGCTGTCTCTTATACACATCTCCGAGCCCACGAGACC
+
BAAABFBBBBABGGGGGGGGGGGGHHFEC2AEGHHHG5FFHHHHHFHDCEAFGFGFGHHHHEHGGHHHHGGEEGGFEEEEG1?GCDBBGDDHHFFFHHBCFFBGGFFFHHHHHHGCEGEEHDGHGHBEFGFFFGDGE/DCCFF/C@CCDE
@M02034:409:000000000-BFKT7:1:1101:13978:5035 1:N:0:32
AAAGTCGAGGTGCCTAAAGTGGCAACCCAGACTGGGTGTGGTGTTGGTGGTGTAGAGCTTCCTGTAGCCGCATGGCGTTCGTACTTAAATATGGAACTAACCATTCCAATTTTCGCTGTCTCTTATACACATCTCCGAGCCCACGAGACC
+
BBCCAFBBCCBBGGGGGGGG5FFFFGHGGHHGHHHHFEEEGHGHGHHEFGEFHHHHGHHHHHHHGHHGHGGGGGHHGGGGGEGHHHHHHHHHHHHFFHGHHHFHHHHHHHHHHHGGGGGHHHHHHHHGGHFHHHHHGCGGGGHFGGGGGF
@M02034:409:000000000-BFKT7:1:1101:17666:5036 1:N:0:32
AAAGTCGAGGTGCCTAAAGTGGCAACCCAGACTCGTGCGGGGGTTGGTGGTGTAGAGCTTCCTGTAGCCGCATGGCGTTCGTACTTAAATATGGAACTAACCATTCCAATTTTCGCTGTCTCTTATACACATCTCCGAGCCCACGAGACC
+
BABBAFBBBBBBGGFGGGGGGGGHHHHFGHHGHHGGHGGGGGFEEGGGFGEFHFGFGHHHHGHHHHHGFEFFEGHFGGGGGGFHHHGHHHFHGHDDGFFGEGHHHHGGHHHHHHGGGGEEHHHHGHHGFFGHFHB0C-@<:CCFC?@ACC
@M02034:409:000000000-BFKT7:1:1101:14993:5037 1:N:0:32
AAAGTCGAGGTGCCTAAAGTGGCAACCCAGACTAATAATAAGGTTGGTGGTGTAGAGCTTCCTGTAGCCGCATGGCGTTCGTACTTAAATATGGAACTAACCATTCCAATTTTCGCTGTCTCTTATACACATCTCCGAGCCCAC
+
BBBBBFBBDAAAGGGGGGGGGGGGHHHGGHHGFGFGFFHFABFFBEEAAEGEBAF5D5FGBGFH55F5BEG?EEC1E1>1E1?FF@GBEFHDGF33FCHHE13G??F44FFH44>EF<<??4FG4E?BD22FGFFGF/<CGC/F
@M02034:409:000000000-BFKT7:1:1101:24763:5038 1:N:0:32
AAAGTCGAGGTGCCTAAAGTGGCAACCCAGACTCAGGCTCGGGTTGGTGGTGTAGAGCTTCCTGTAGCCGCATGGCGTTCGTACTTAAATATGGAACTAACCATTCCAATTTTCGCTGTCTCTTATACACATCTCCGAGCCCACGAGACC
+
BBBBBFBBBDBBGGGGGGG6FGGHHHHGGHHGHHHHGHGHGGGGGGGEFGGFGFH5F5GHHGHHGFGGHFEEFFHHGEGGFFFHHHFGHHGHHFFGHHGHGHHHHHHGHHHHHGEEDGGFHHGHGGHHFF2F2GGDDBCFCEEGGGGAGC
@M02034:409:000000000-BFKT7:1:1101:11210:5049 1:N:0:32
AAAGTCGAGGTGCCTAAAGTGGCAACCCAGACTAATCAGTCGGTTGGTGGTGTAGAGCTTCCTGTAGCCGCATGGCGTTCGTACTTAAATATGGAACTAACCATTCCAATTTTCGCTGTCTCTTATACACATCTCCGAGCCCACGAGAC
+
BBBBBFAADBABGGGGGGGGGGFHFGHGGGHGHHHHHHHFHGCEEFCGGGEGGDHEHGHHDHHHHFHGFEEEEGHGGGGGGGHHFGGGHHDGDGF3FFHHG0DCGGHFHHHHHHGGGGDBDFGFGHH3FHFGGHFGDCF@/FHGGG?ED
@M02034:409:000000000-BFKT7:1:1101:15008:5051 1:N:0:32
AAAGTCGAGGTGCCTAAAGTGGCAACCCAGACTAATAATAAGGTTG
+
AAAA>D1>>1A?GG1F11GD1BEF1ABA00AA111B2FGGB1GA1B
@M02034:409:000000000-BFKT7:1:1101:17660:5054 1:N:0:32
AAAGTCGAGGTGCCTAAAGTGGCAACCCAGACTCGTGCGGGGGTTGGTGGTGTAGAGCTTCCTGTAGCCGCATGGCGTTCGTACTTAAATATGGAACTAACCATTCCAATTTTCGCTGTCTCTTATACACATCTCCGAGCCCACGAGACC
+
BBBCBFCCCCCCGGGGGGGGGGGHHHHGGHFDGFFHHDGGGGGGCF?>?1EFFGGB3BFG3GFD?4?4??E/EEG0<?BF?DCCFGHFGGHDF222?FHH2=1?D1G11FDGHF/CE<<FGHFG<G1<GF1GHDFBE-ADGEHE?-::DE
@M02034:409:000000000-BFKT7:1:1101:22983:5068 1:N:0:32
AAAGTCGAGGTGCCTAAAGTGGCAACCCAGACTAATAAGCGTGTTGGTGGTGTAGAGC
+
BCCCBFCABBCCGGGGGGGGGGGHHHHGGH22F33DBAA32B2E2G221AEA13D555
@M02034:409:000000000-BFKT7:1:1101:16437:5069 1:N:0:32
AAAGTCGAGGTGCCTAAAGTGGCAACCCAGACTCCTCCTGCTGTTGGTGGTGTAGAGCTTCCTGTAGCCGCATGGCGTTCGTACTTAAATATGGAACTAACCATTCCAATTTTCGCTGTCTCTTATACACATCTCCGAGCCCACGAGAC
+
AAA3A5AADB>ACFGGGGGGGFFACFFFGHHGHHHFHFAGFF3FHHFAFEAFGBE5GBFGHFHGFHHBFECEEFHFEBEEFEFGEGGFHD4FGD@EHHGHFGHHFHHFGHFHHFE?EGEHHHHFGGGBGFHFHHHFGC?CCCGGGGGG?
@M02034:409:000000000-BFKT7:1:1101:19662:5069 1:N:0:32
AAAGTCGAGGTGCCTAAAGTGGCAACCCAGACTAGTTCGCCGGTTGGTGGTGTAGAGCTTCCTGTAGCCGCATGGCGTTCGTACTTAAATATGGAACTAACCATTCCAATTTTCGCTGTCTTTATACACATCTCCGAGCCCACGAGACCA
+
CCCBCFCCCCCBGGGGGGGGGGGGHHHGGHHGHHHFHGFGGGCGGGGEFEAFGGHEGBGHHFHHGGHGGEFGGGHHGEGGGFHHHHFFHHFHHGGHHHHHHHHHHHHGHHHHHHGGGGGGFHHHGHGHFFHHHHHGFGGGGHGGG?EGGF
@M02034:409:000000000-BFKT7:1:1101:11216:5071 1:N:0:32
AAAGTCGAGGTGCCTAAAGTGGCAACCCAGACTAATCAGTCGGTTGGTGGTGTAGAGCTTCCTGTAGCCGCATGGCGTTCGTACTTAAATATGGAACTAACCATTCCAATTTTCGCTGTCTCTTATACACATCTCCGAGCCCACGAGACC
+
BBBBBFBBB@AAFGGGGGGGGGGHFHHEGHHGHHHHHHHGHGGGGGGEFEEFHFHFHGHHHGHHFGGHHFGGGGHHGGGGGGHHHHGHHHGGGDFFHHGHGHGHGHHGFHHHHHGGGDGGHHHHHHFHHHHFHFGFB@CCDGHGGG?DGE
@M02034:409:000000000-BFKT7:1:1101:16455:5076 1:N:0:32
AAAGTCGAGGTGCCTAAAGTGGCAACCCAGACTCCTCCTGCTGTTGGTGGTGTAGAGCTTCCTGTAGCCGCATGGCGTTCGTACTTAAATATGGAACTAACCATTCCAATTTTCGCTGTCTCTTATACACATCTCCGAGCCCACGAGACC
+
BBBBBFBBBDAAGGGFGFGGGGGHCHHGGGHGHGFHHHHHHGHHHHHGFGGFGFGFGHHHGHGHHHGFFFGEGGHHGEGGGGFHHHGFHGGFHHFBFHHHGFFGHHHGHGHGHGGAFGEFF4BFBG4F3C2BCGF2/<</CEFGGGGGGG
@M02034:409:000000000-BFKT7:1:1101:7732:5078 1:N:0:32
AAAGTCGAGGTGCCTAAAGTGGCAACCCAGACTACTAATCAGGTTGGTGGTGTAGAGCTTCCTGTAGCCGCATGGCGTTCGTACTTAAATATGGAACTAACCATTCCAATTTTCGCTGTCTCTTATACACATCTCCGAGCCCACGAGACC
+
CCCCBFCCCCCCGGGGGGGGGGGFHHHGGHGGHHHHHHHHHHHHHHGEFGGGHHGFGGHHHHHHHHGHHGGFEGHHGGGGGEGHHHGGHHGHHHFGFHHGHGHHHHHHHHHHHGGGGGGHHHHFGHFHFFGHHHHHGC?DGGHGGGGGGG
@M02034:409:000000000-BFKT7:1:1101:7790:5081 1:N:0:32
AAAGTCGAGGTGCCTAAAGTGGCAACCCAGACTACTAAGAATGTTG
+
CCCCCFBCCCCCGGGGGGGGGGGHHHHGGHGGH33DBD335BFG5G
@M02034:409:000000000-BFKT7:1:1101:13260:5081 1:N:0:32
AAAGTCGAGGTGCCTAAAGTGGCAACCCAGACTAGTGCTAA
+
CCDDCFDCCCCCGGGGGGGGGGGHHHHGGHHGHBG5GAG55
@M02034:409:000000000-BFKT7:1:1101:23515:5082 1:N:0:32
AAAGTCGAGGTGCCTAAAGTGGCAACCCAGACTAATAATCATGTTGGTGGTGTAGAGCTTCCTGTAGCCGCATGGCGTTCGTACTTAAATATGGAACTAACCATTCCAATTTTCGCTGTCTCTTATACACATCTCCGAGCCCACGAGACC
+
CCCCCFCCCDCCGGGGGGGGGGGHHHHGGHHGHGBGFFHFBFGBGHEEAEEC13F555ABEGHHG5AABBEAEEC1>EE1EE2FFFH3@FH4FF33FFHHB13B34B?FG3G?4>/EE<F4BF4?F??GBDFHHHHD@CDD/F=</</<=
@M02034:409:000000000-BFKT7:1:1101:16189:5085 1:N:0:32
AAAGTCGAGGTGCCTAAAGTGGCAACCCAGACTGGGGGGGGTGTTGGTGGTGTAGAGCTTCCTGTAGCCGCATGGCGTTCGTACTTAAATATGGAACTAACCATTCCAATTTTCGCTGTCTCTTATACACATCTCCGAGCCCACGAGACC
+
BABBBFCCCCABGGGGGGGGGGGHGHHGGHHGHHHHGGGGF@F@DFFAEF:AAFFFFFFFFFFFBFFFFFFFFDFFFDFFFDFFFFFFFFFFFFFFFFFFFFFFFFFFFFFFFFFFFFFFFFFFFFFFFFFFFFFFDBFDFFFFCFFFF?
@M02034:409:000000000-BFKT7:1:1101:22991:5086 1:N:0:32
AAAGTCGAGGTGCCTAAAGTGGCAACCCAGACTAATAAGCATGTTGGTGGTGTAGAGCTTCCTGTAGCCGCATGGCGTTCGTACTTAAATATGGAACTAACCATTCCAATTTTCGCTGTCTCTTATACACATTCCGAGCCCACGAGACCA
+
CCCCCFBBBCBBGGGGGGGGGGGHHHHGGHHCHBFGEF5B5FHHFAFGEDGFF3GBDDGHEHHFG5BBEEE0EEC10EEFE?2FFGH@FGFGD333BGHHB13BB4B44DEHGD/?E<?B4FGF?F4BFF22B3BB/CCGGHGC@?<?/?
@M02034:409:000000000-BFKT7:1:1101:10967:5087 1:N:0:32
AAAGTCGGAGGTGCCTAAAGTGGCAACCCAGACTAATAATAAGGTTGGTGGTGTAGAGCTTCCTGTAGCCGCATGGCGTTCGTACTTAAATATGGAACTAACCATTCCAATTTTCGCTGTCTCTTATACACATCTCCGAGCCCACGAGAC
+
BBCCAFCBCCCAGFGGGGGGGGHGHHHHGGGHGHHHHHHHHHHGFGHGEGFAFFGHGHHHHHHHHHGHHHGGGGGHHGGGGGFFHHHGHHHHHHHHGFGGGHHHHHGHHFFGHHHEEFGGHHHHHGHHFFGFHGHHGFCGGGGFGGGGGF
@M02034:409:000000000-BFKT7:1:1101:16436:5087 1:N:0:32
AAAGTCGAGGTGCCTAAAGTGGCAACCCAGACTCCTCCTGCTGTTGGTGGTGTAGAGCTTCCTGTAGCCGCATGGCGTTCGTACTTAAATATGGAACTAACCATTCCAATTTTCGCTGTCTCTTATACACATCTCCGAGCCCACGAGACC
+
AAAAAD>A3A>AGGGFBGGBFFFBCGGFGFGFCHHHGGBCGHGHHGHBAEEBGFHFHHGHH3GH5DGFHDA@FFHHGGGGGEFHEGFEHHGE4GFGHGHHFFGHFHFFHFHHHFCAE?EHHHHGHHEHEFFGBGD1C/C/CGE/BADDGG
@M02034:409:000000000-BFKT7:1:1101:19867:5094 1:N:0:32
AAAGTCGAGGTGCCTAAAGTGGCAACCCAGACTAAGAATAATGTTGGTGGTGTAGAGCTTCCTGTAGCCGCATGGCGTTCGTACTTAAATATGGAACTAACCATTCCAATTTTCGCCGTCTCTTATACACATCTCCGAGCCCACGAGACC
+
CBCCBFCCCCCAGGGGGGGFFGGHHHHGGHHGHHHHHHHHGHHGHHHGEGEFFFHFHGHHHHHHHHHHGEGFGGHFGFGGGGHGHHHGHHHHGHDFFHHHHFBGHHGHHHHHHHGDGGEFGHHHGHHDFCGHHHHHGGFGGGHGGCCGGG
@M02034:409:000000000-BFKT7:1:1101:14635:5101 1:N:0:32
AAAGTCGAGGTGCCTAAAGTGGCAACCCAGACTATGAATGATGTTGGTGGTGTAGAGCTTCCTGTAGCCGCATGGCGTTCGTACTTAAATATGGAACTAACCATTCCAATTTTCGCTGTCTCTTATACACATCTCCGAGCCCACGAGACC
+
AA?AAFABDBAAGGGGGGGGGDFBFEGEGHECEGHDEGFHHHHHHHHEFEAFGDE5GHHHHGHFFFFGHGFEEFHHGEEGEEGHHHHHHHHHHGHHHHHGHHHHBGHFHHHHHHGEGGEGHHHHHGHHGGHHHHHGFCFGGGHGGGGGGF
@M02034:409:000000000-BFKT7:1:1101:11600:5101 1:N:0:32
AAAGTCGAGGTGCCTAAAGTGGCAACCCAGACTAATAAGGAGGTTGGTGGTGTAGAGCTTCCTGTAGCCGCATGGCGTTCGTACTTAAATATGGAACTAACCATTCCAATTTTCGCTGTCTCTTATACACATCTCCGAGCCCACGAGACC
+
CCCCCFBCCCCCGGGGGGGGGGGHFHHGGHHGHHHHFHG33AFGHHGGGGEFHHHHHHHHHHHHHHHHHGGGGGHHGGGGGGHHHHHGHHFHHGGHGHGGHHGHHHGHFHHHHHGGGFGHHHHHHHHHHHEHHHHFG?CGGGHGGGGGGE
@M02034:409:000000000-BFKT7:1:1101:12852:5102 1:N:0:32
AAAGTCGAGGTGCCTAAAGTGGCAACCCAGACTAGTCCTCAGGTTGGTGGTGTAGAGCTTCCTGTAGCCGCATGGCGTTCGTACTTAAATATGGAACTAACCATTCCAATTTTCGCTGTCTCTTATACACATCTCCGAGCCCACGAGACC
+
BBCCCFCCCCCCGGGGGGGFGGGHGGHGFHHGHHHHHHHHHHHDGGGGFGEFHHHHHHHHHHHHFDGHHGGGGGGGGGGGGGHHHHHHHHFHHHHHGHHGFHFHHHHGHHHHHHGGGFGHHHHHHHGHGGFHHHHHGGG?CGHGGGGGGG
@M02034:409:000000000-BFKT7:1:1101:24014:5103 1:N:0:32
AAAGTCGAGGTGCCTAAAGTGGCAACCCAGATTGGGGGGCAGGTTG
+
BBBBBFCBCBBCGGGGGGGFGGGHHHHGGHH3F32FEG?//<>G2F
@M02034:409:000000000-BFKT7:1:1101:21190:5110 1:N:0:32
AAAGTCGAGGTGCCTAAAGTGGCAACCCAGACTCATAAGCAGGTTGGTGGTGTAGAGCTTCCTGTAGCCGCATGGCGTTCGTACTTAAATATGGAACTAACCATTCCAATTTTCGCTGTCTCTTATACACATCTCCGAGCCCACGAGACC
+
A3AAAF?A3>>AGGGGFGGGFGGCFDCFFHDDCGHHHHHHHHEBFGG2AEAFBFHBGHGHHHGHFHHFHAA>EGHGGGGGGEFHGHB3@GFHHHFHFFFFGGHGDGEDBFFHHHEEEGGFHHHHGGFGFCFGFH1BBB@<B//?C/<D?<
@M02034:409:000000000-BFKT7:1:1101:19377:5114 1:N:0:32
AAAGTCGAGGTGCCTAAAGTGGCAACCCAGACTACGAATCCGGTTGGTGGTGTAGAGCTTCCTGTAGCCGCATGGCGTTCGTACTTAAATATGGAACTAACCATTCCAATTTTCGCTGTCTCTTATACACATCTCCGAGCCCAC
+
AAAAAFABDBA>BGFGFGGBGGFHBEGEFHHGCHGGGHHGHGGGGGGAFEAFEFGGHHGEF3FGGHH5BEEEFFHHG?FFEAGHHHEBHBBFGFFFCFFF3E3FHFFFHHHHHGGAEGDGGFHHEFGF3B?2@G@2?<DBCF/F
@M02034:409:000000000-BFKT7:1:1101:23078:5116 1:N:0:32
AAAGTCGAGGTGCCTAAAGTGGCAACCCAGACTAATCAGAAGGTTGGGGGTGTAGAGC
+
CCCCCFBBCCBCGGGGGGGFGGGHHHHGGGHGHB3D35G353BGDGF200E?03D5A5
@M02034:409:000000000-BFKT7:1:1101:21178:5124 1:N:0:32
AAAGTCGAGGTGCCTAAAGTGGCAACCCAGACTCATAAGCAGGTTGGTGGTGTAGAGCTTCCTGTAGCCGCATGGCGTTCGTACTTAAATATGGAACTAACCATTCCAATTTTCGCTGTCTCTTATACACATCTCCGAGCCCACGAGACC
+
CCCCCFCCCCCCGGGGGGGGGGGHHHHGGHHGH3GGHHHHH3FGGHGGGGFFHHHHHHHHHHHHHHHHHGGGGGHHGGGGGGGHHHHHHHGHHHHHGHHHHHGHHHGFHHHHHHGGGGGHHHHHHHHHHHHHHHFGGCC<CFHGGGGGGA
@M02034:409:000000000-BFKT7:1:1101:17028:5129 1:N:0:32
AAAGTCGAGGTGCCTAAAGTGGCAACCCAGACT
+
CBBBBFCBCCBCGGGFGGGGGGGHHHHGGHHGH
@M02034:409:000000000-BFKT7:1:1101:17011:5133 1:N:0:32
AAAGTCGAGGTGCCTAAAGTGGCAACCCAGACTACGAAGAATGTTGGTGGTGTAGAGCTTCCTGTAGCCGCATGGCGTTCGTACTTAAATATGGAACTAACCATTCCAATTTTCGCTGTCTCTTATACACATCTCCGAGCCCACGAGACC
+
BBCCCFCCCCCBGGGGGGGFGGGHHHHGGHHGGHHGGHGGHHHHHHHGFGBFGHHGGGHHHHHHGHGGHGGGGGHGGGGGGGHHHHHGHHHGHHHHHHHHHHGHHHHHHHHHHFGGGGGGHGHHHHGHFHGHHHHHGCGGGGEGGGGCDC
@M02034:409:000000000-BFKT7:1:1101:6584:5143 1:N:0:32
AAAGTCGAGGTGCCTAAAGTGGCAACCCAGACTCGTCAGGGTGGTGTAGAGCTTCCTGTAGCCGCATGGCGTTCGTACTTAAATATGGAACTAACCATTCCAATTTTCGCTGTCTCTTATACACATCTCCGAGCCCACGAGACCAGAGAG
+
ABBBAFCBDBBBGGGGGGGGGGGHHHFGGHHGHHGHGGEHHGGGGGGFHHHHHHHHHHGDFHGFEGGGHFE>EFFEHHHHGFHGGGHHHFHHHHHCFFGGHHHHHHHHGEGGGHHHHHGHFGFFHHGFFFDCC/CEGGG@DCDFHHHHHG
@M02034:409:000000000-BFKT7:1:1101:19513:5149 1:N:0:32
AAAGTCGAGGTGCCTAAAGTGGCAACCCAGACTCAGAAGAATGTTGGTGGTGTAGAGCTTCCTGTAGCCGCATGGCGTTCGTACTTAAATATGGAACTAACCATTCCAATTTTCGCTGTCTCTTATACACATCTCCGAGCCCACGAGACC
+
BCBCCFCCBCBBGGGGGGGGGGGGGHHGGHHGHHHHHHHGHHHHHHGFGGEFGHHHHHHHHGHGHHHHHGGGGGHHGEGGFFHHHHGFHHGHHHHGHHHHHHHHGHHFHHH4GGGGGGFHHGHHHHHHGHHHHFGFFC@CCFHGGGGGFF
@M02034:409:000000000-BFKT7:1:1101:19641:5149 1:N:0:32
AAAGTCGAGGTGCCTAAAGTGGCAACCCAGACTT
+
BBBBBFBABBAAGGGGGGGFGGGGGHHGGHHGHB
@M02034:409:000000000-BFKT7:1:1101:14205:5153 1:N:0:32
AAAGTCGAGGTGCCTAAAGTGGCAACCCAGACTGGGAAGTCGGTTGGTGGTGTAGAGCTTCCTGTAGCCGCATGGCGTTCGTACTTAAATATGGAACTAACCATTCCAATTTTCGCTGTCTCTTATACACATCTCCGAGCCCACGAGACC
+
ABBCAFCCCCBBGGGGGGGGGGGHHHHGGHHGHHHHHHGGHGGEGGGEFGEFGFHHHHHHHHHHGGGGHGGGGGHHGEGGGEHHHHHGHHGHHHHGHHGFGFFHHHHGHHHHHHGGGGGHHHHHGHHHHHGHHHHHECGGGGHGGGGGGF
@M02034:409:000000000-BFKT7:1:1101:6595:5160 1:N:0:32
AAAGTCGAGGTGCCTAAAGTGGCAACCCAGACTCGTCAGGGTGGTGTAGAGCTTCCTGTAGCCGCATGGCGTTCGTACTTAAATATGGAACTAACCATTCCAATTTTCGCTGTCTCTTATACACATCTCC
+
3>3>AFBBD?>>4GGECFGB5FFCBGC?FAFEFGA2AFE22A222AABFG55BBGFF5B5ABFFEEDDAF01>FE>EFHD@GFHHFBFHFFFEFG13BB4FBEF3GGH/>EAEHFHHFHFFF4FBGBBBF
@M02034:409:000000000-BFKT7:1:1101:20690:5161 1:N:0:32
AAAGTCGAGGTGCCTAAAGTGGCAACCCAGACTGCGAGGGAGGTTGGTGGTGTAGAGCTTCCTGTAGCCGCATGGCGTTCGTACTTAAATATGGAACTAACCATTCCAATTTTCGCTGTCTCTTATACACATCTCCGAGCCCACGAGACC
+
BBBBBFBBBBBBGGGGGGGGGGGGHHHGGHHGHHHGEFGFFGGGHHGGGGEFGDHDGFFHHHHHHHGFGEF@EGGFFEGGGGFHHHHFHHGHHEFFHHHFGHHHGHFBHGHFHGGDDFFFHFGHDGFDDHGFFFFGECGGCGHGDCCDDF
@M02034:409:000000000-BFKT7:1:1101:14079:5165 1:N:0:32
AAAGTCGAGGTGCCTAAAGTGGCAACCCAGACTAATAAGAAGGTCGGTGGTGTAGAGCTTCCTGTAGCCGCATGGCGTTCGTACTTAAATATGGAACTAACCATTCCAATTTTCGCTGTCTCTTATACACATCTCCGAGC
+
CCCCBFCCBCABFGGGGGGGGGGHHHHGGHHGHGGHGGHFHCHHHGGEEDGFF3G5EFFG5EEHGDEDFEE0EEE1E?EFGEFHHFHHGHGHHGEDFHHHB03BDFD4BF3G44EEFE/BFHGHBFHHGBGBHEHFC//@
@M02034:409:000000000-BFKT7:1:1101:9104:5165 1:N:0:32
AAAGTCGAGGTGCCTAAAGTGGCAACCCAGACTGAGAATAAGGTTGGTGGTGTAGAGCTTCCTGTAGCCGCATGGCGTTCGTACTTAAATATGGAACTAACCATTCCAATTTTCGCTGTCTCTTATACACATCTCCGAGCCCACGAGACC
+
CCCCCFCCCCCCGGGGGGGGGGGHHHHGGHHGHGCHHHHFBGHHGHGGGGEGHHHGHHHHHHHHHHHHHGGGGGHHGGGGGGHHHHHHHHHHHGHHGHHHHHGHHHHHHHHHHHGGGGGHHHHHHHHHGHHHHHHFGCGGGGHGFGGCD?
@M02034:409:000000000-BFKT7:1:1101:20672:5165 1:N:0:32
AAAGTCGAGGTGCCTAAAGTGGCAACCCAGACTGCGAGGGCG
+
BBBBBFBADBBBGGGGFGGGGGFHHHHGGGHGHH32AA222A
@M02034:409:000000000-BFKT7:1:1101:15952:5172 1:N:0:32
AAAGTCGAGGTGCCTAAAGTGGCAACCCAGACTAAGGATCAGGTTGGTGGTGTAGAGCTTCCTGTAGCCGCATGGCGTTCGTACTTAAATATGGAACTAACCATTCCAATTTTCGCTGTCTCTTATACACATCTCCGAGCCCACGAGAC
+
AABAAFBADDABGGGGGGGGFGGFHHHGGHHGHHHHGHHHGHHGGHGGGGGFFHHGHHHHHHHHGHHFHEGGGGGGGGFGGFHHHHHHHHHHHHDBFFGHHHHHHHHGHHHHHHFEFGGHHFHHFHGHGHFFGF3D?D?CCACEGGGGG
@M02034:409:000000000-BFKT7:1:1101:16164:5178 1:N:0:32
AAAGTCGAGGTGCCTAAAGTGGCAACCCAGACTCAGCCGACTGTTGGTGGTGTAGAGCTTCCTGTAGCCGCATGGCGTTCGTACTTAAATATGGAACTAACCATTCCAATTTTCGCTGTCTCTTATACACATCTCCGAGCCCACGAGACC
+
BBBCAFCBCCBCGGGGGGGGGGGHHHHGGHHGHHHHHGGGGGGHHHHEFFAFFDGFHHHHHGHHGFHHHGGGGGGFGGGGGGHHHHHFHHGHFHGHGFHHHHBGHHHHHHHHHHGGGGGHGHHHHHGHHGFHHFHHDCFCFGHGGGGGGA
@M02034:409:000000000-BFKT7:1:1101:23566:5181 1:N:0:32
AAAGTCGAGGTGCCTAAAGTGGCAACCCAGACTTCGAATCAGGTTGGTGGTGTAGAGCTTCCTGTAGCCGCATGGCGTTCGTACTTAAATATGGAACTAACCATTCCAATTTTCGCTGTCTCTTATACACATCTCCGAGCCCACGAGACC
+
BBBBBFABBBABFGGGGGGGGFGFHHHGGEGGHHFFEGFEFHHFGHGGGGAFGHH5GHHHFHHGGGGFGFGGFGHHGEEGEGGHHHHHGHDGHFGFHGHHHHHHFGHHHHHHHHCFG?EFHFHHHHGBFCBGFHGFDCFCCEFGCGG?DG
@M02034:409:000000000-BFKT7:1:1101:6387:5183 1:N:0:32
AAAGTCGAGGTGCCTAAAGTGGCAACCCAGACTTCGCGTGAGGTTGGT
+
AAAAAFAADBAAGGFGGGGGGFGHFHCEGGHFFFHDEEEAEGFHFG0A
@M02034:409:000000000-BFKT7:1:1101:15942:5189 1:N:0:32
AAAGTCGAGGTGCCTAAAGTGGCAACCCAGACTAAGGATCAGGTTGGTGGTGTAGAGCTTCCTGTAGCCGCATGGCGTTCGTACTTAAATATGGAACTAACCATTCCAATTTTCGCTGTCTCTTATACACATCTCCGAGCCCACGAGACC
+
BBCBBFCCCCBBGGGGGGGGGGGGGGHGGHHGHHHHHHHHHHHHHHGEFGGFHHHGHHHHHHHHGHHHHGGGGGHHGFGGGGHHHHHGGHFHHHGHHHHHHHHHHHHGHHHHHHGGGGGHGHHHGHHHGHHHHHHHGFCFFGHGGGFGGF
@M02034:409:000000000-BFKT7:1:1101:6148:5191 1:N:0:32
AAAGTCGAGGTGCCTAAAGTGGCAACCCAGACTAAGAATGAGGTTGGTGGTGTAGAGCTTCCTGTAGCCGCATGGCGTTCGTACTTAAATATGGAACTAACCATTCCAATTTTCGCTGTCTCTTATACACATCTCCGAGCCCACGAGACC
+
BBCBBFCCCCCCGGGGGFGGGGFHHHHGGHHGHHGHHHHHHHHGGHGGFGEFGFHFGHHHHGHHGFHGHGGGGGHHGGGGFGHHHHGGHHHHHHHFFHHFHHEHHHHGHHGHHFGFGGFHHHFHHHHHFHEHGHFFE/D?CGHGGGGGGG
@M02034:409:000000000-BFKT7:1:1101:14158:5198 1:N:0:32
AAAGTCGAGGTGCCTAAAGTGGCAACCCAGACTAATCAGAATGTTGGTGGTGTAGAGCTTCCTGTAGCCGCATGGCGTTCGTACTTAAATATGGAACTAACCATTCCAATTTTCGCTGTCTCTTATACACATCTCCGAGCCCACGAGACC
+
CCCCCFDCCCABGGGGGGGGGGGHHHHGGHGFGHHHHHHHHHHHHHHGGGEFFGHHHHHHHHHHGHHHHGGGGGHHGGGGGGHHHHHHHHHHHHHGHHHHHHGHHHHGHHHHHHGGGGGHHHHHHHHHGHHHHHHGGFGGGGHGGGGGGE
@M02034:409:000000000-BFKT7:1:1101:15351:5200 1:N:0:32
AAAGTCGAGGTGCCTAAAGTGGCAACCCAGACTGGTTCTTCTGTTGGTGG
+
A?AA3B>AA@>44FGGC4FBBFEHBFGGGDC2GFCGHHF5A55F5FCBAE
@M02034:409:000000000-BFKT7:1:1101:20836:5201 1:N:0:32
AAAGTCGAGGTGCCTAAAGTGGCAACCCAGACTAATACGAATGTTGGTGGTGTAGAGCTTCCTGTAGCCGCATGGCGTTCGTACTTAAATATGGAACTAACCATTCCAATTTTCGCTGTCTCTTATACACATCTCCGAGCCCACGAGACC
+
BBCBCFCCCCCCGGGGGGGGGGGHHHHFGHHGHHHHHHHFHHHHHHHGFGEFHGHFHGHHHHHF5DGGHGGGGGHHGGGGGFHHHHGHHHFHHHGHHHHHHHHHHHHGHGHHHHGDGGFFHHHHHHHHHHHHHHHFGCGDFFHGGGGGGG
@M02034:409:000000000-BFKT7:1:1101:22730:5204 1:N:0:32
AAAGTCGAGGTGCCTAAAGTGGCAACCCAGACTAATAGGAATGTTGGTGGTGTAGAGCTTCCTGTAGCCGCATGGCGTTCGTACTTAAATATGGAACTAACCATTCCAATTTTCGCTGTCTCTTATACACATCTCCGAGCCCACGAGAC
+
CCDCBFCCDDCCGGGGGGGGGGGHHHHGGHHGHHFHHHH35FHHHHHFGGGFHHHFHHHHHHHHHHHHHGGGGGHHGGGGGGHHHHHHHHHHHHGHHHHGHHGHHHGHHHHHHHGGGGGHHHHHHHDHFHHHHHHHGGGGGGHGGGCGG
@M02034:409:000000000-BFKT7:1:1101:6158:5205 1:N:0:32
AAAGTCGAGGTGCCTAAAGTGGCAACCCAGACTAAGAATGAGGTTGGTGGTGTAGAGCTTCCTGTAGCCGCATGGCGTTCGTACTTAAATATGGAACTAACCATTCCAATTTTCGCTGTCTCTTATACACATCTCC
+
333>AB3>3A>ACGGFGFFF5FFEGH42AFGGHFHFFFH5GG3BG2AE2EEFH3F5ADGGE3G5BAGHH1E?EGHHGGGGG?FHEH43FF@4BGBGEFFGB03GHHHFBFFBFFEGGFAD?FBDFGGBDFEFF?DB
@M02034:409:000000000-BFKT7:1:1101:21547:5205 1:N:0:32
AAAGTCGAGGTGCCTAAAGTGGCAACCCAGACTACTGGGTCTGTTGGTGGTGTAGAGCTTCCTGTAGCCGCATGGCGTTCGTACTTAAATATGGAACTAACCATTCCAATTTTCGCTGTCTCTTATACACATCTCCGAGCCCACGAGACC
+
BABABFBADBBBGGGFGGFGGGGGHGHGGHHGHHHHHGHAFHHHHHGFFGEFHHHHHHHHGHHHHHHHHGGCEGHHGGGGGGHHHHHHHHGHHGHHGHHHHHHHHHGHHHHHHFGFGGFFHHHHHHHHDGEHGGGBE?C/DEHGG/DEEF
@M02034:409:000000000-BFKT7:1:1101:15183:5217 1:N:0:32
AAAGTCGAGGTGCCTAAAGTGGCAACCCAGACTGCGCCGCAGGTTGGTGGTGTAGAGCTTCCTGTAGCCGCATGGCGTTCGTACTTAAATATGGAACTAACCATTCCAATTTTCGCTGTCTCTTATACACATCTCCGAGCCCACGAGACC
+
CCCCCFCCCCCCGGGGGGGFGGGHHHHGGHHGHHBFE2E20EEGHHGGGGEFGFHEGHHHHHHHGHHHHGGGGGHHGGGGGFHHHHHGHHGHHHHHHHHHHHHHHHHHHHHHHHGGGGDHFHHHFHFHHHGHHHHHGGGGGGHGGGGGGG
@M02034:409:000000000-BFKT7:1:1101:21318:5226 1:N:0:32
AAAGTCGAGGTGCCTAAAGTGGCAACCCAGACTATGTTT
+
AAAAAF1A1>1A1AFFGF1AFGFHHHA0EFHGG112D2F
@M02034:409:000000000-BFKT7:1:1101:15362:5228 1:N:0:32
AAAGTCGAGGTGCCTAAAGTGGCAACCCAGACTGGGGGGACGGTTGGTGGTGTAGAGCTTCCTGTAGCCGCATGGCGTTCGTACTTAAATATGGAACTAACCATTCCAATTTTCGCTGTCTCTTATACACATCTCCGAGCCCACGAGACC
+
BBBBBFB?DDAAGGGFGGGGGGGHHHHGGHHGHHHGGGGGGFGDFGGDFGDGHGHHHHHHHHDGFDGEGDGCDGGGGGGGGDGHHHGGHHHHHH0CFFGFHHFHHHHGHHHHHGGFGGEGGBFGFFFGFGFBFGFGG-?DGFEFFAFFDE
@M02034:409:000000000-BFKT7:1:1101:18039:5233 1:N:0:32
AAAGTCGAGGTGCCTAAAGTGGCAACCCAGACTCAGGGGAAGGTTGGTGGTGTAGAGCTTCCTGTAGC
+
BCBCCFCCCCCCGGGGGGGGGGGHHHHGGHHGHB3GFGC?2EEHFH?EA1ECA3D5D5AB5BEFA555
@M02034:409:000000000-BFKT7:1:1101:22320:5234 1:N:0:32
AAAGTCGAGGTGCCTAAAGTGGCAACCCAGACTCAGGGGCCTGTTGGTGGTGTAGAGCTTCCTGTAGCCGCATGGCGTTCGTACTTAAATATGGAACTAACCATTCCAATTTTCGCTGTCTCTTATACACATCTCCG
+
ABBBA5AADAAAGFGGBGGFGGDFGECEG2GFHGHFGHGGGGGDGDEBFF1FFGGFFHHHFFGFHFHGHEEGGGHGGF?FFA?GEFBF3BFGFH@33B?BFFFFG4EBDBFGHDEFGGEBGDGB3B3BBBDGEGDGE
@M02034:409:000000000-BFKT7:1:1101:8573:5242 1:N:0:32
AAAGTCGAGGTGCCTAAAGTGGCAACCCAGACTGGGTTGGGGGTTGGTGGTGTAGAGCTTCCTGTAGCCGCATGGCGTTCGTACTTAAATATGGAACTAACCATTCCAATTTTCGCTGTCTCTTATACACATCTCCGAGCCCACGAGACC
+
ABABAFBBBBABGGGGGGGGGGGHGHHGGHGGHHHHFGFGGGFEEGGEFFEFHFHFGFHHHHHHGGHHHGGEEGHHGDEFGGGHHHGGHHFHHHBFGHHHGHHGHHHF3GHHHHGGGGGHHHGHGGHHEGGFHHHFECGGGGHGGGGGGG
@M02034:409:000000000-BFKT7:1:1101:18051:5247 1:N:0:32
AAAGTCGAGGTGCCTAAAGTGGCAACCCAGACTCAGGGGAAGGTTGGTGGTGTAGAGCTTCCTGTAGCCGCATG
+
ABBBBFBBDBBBFGGGGGGGGGGCGHHGFHGFH333BF22EEEHHFGGG?GFA3F5DDFG5GGFA5FB31@0EE
@M02034:409:000000000-BFKT7:1:1101:21317:5249 1:N:0:32
AAAGTCGAGGTGCCTAAAGTGGCAACCCAGACTGTGTTTGGTGTTGGTGGTGTAGAGCTTCCTGTAGCCGCATGGCGTTCGTACTTAAATATGGAACTAACCATTCCAATTTTCGCTGTCTCTTATACACATCTCCGAGCCCACGAGACC
+
CCCCCFCCCCBCGGGGGGGFGGGHHHHGGHHGHHHHGHHHGHGHGHHGGGEFHHHGHHHHHHHHHHHHHGGGGGHHGGGGGGHHHHHHHHHHHHGHGHGHHHHHHHFHHHHHHHGGGGGGHHHHGHFFGHHHHHHHGFGGGGHGGGGGGG
@M02034:409:000000000-BFKT7:1:1101:8278:5249 1:N:0:32
AAAGTCGAGGTGCCTAAAGTGGCAACCCAGACTCATCCTACGGTTGGTGGTGTAGAGCTTCCTGTAGCCGCATGGCGTTCGTACTTAAATATGGAACTAACCATTCCAATTTTCGCTGTCTCTTATACACATCTCCGAGCCCACGAGACC
+
CCBCCFCCCCBCGGGGGGGGGGGHGHFFGHHGHHHHHHHHHGGFFFGEFGEFBGGGHHHHHGHHGGGFGEEEGEHGGGGGGEHHHHGHHHHGHHGGFHGGFFFHGHHFGHHHHHGGGGGHHFHHGHGHFHEHHHGHECGBCGHGGGGGGF
@M02034:409:000000000-BFKT7:1:1101:9563:5255 1:N:0:32
AAAGTCGAGGTGCCTAAAGTGGCAACCCAGACTCAGAATAAGGTTGGTGGTGTAGAGCTTCCTGTAGCCGCATGGCGTTCGTACTTAAATATGGAACTAACCATTCCAATTTTCGCTGTCTCTTATACACATCTCCGA
+
A1A113A1A>>AFFGDEFGFGFCCAFG?EAEFGH1FGFF1FGBAFFEGEE/FC1GHGHHGHEDF1AE2FEC?EEFHCAE/AEG/BEDF1GEEHFEE1B@1@C1BE222GGHHHFGEEG?B22FB1GFGFB1FGF1B/<
@M02034:409:000000000-BFKT7:1:1101:9030:5256 1:N:0:32
AAAGTCGAGGTGCCTAAAGTGGCAACCCAGACTCTGTCTCCTGTTGGTGGTGTAGAGCTTCCTGTAGCCGCATGGCGTTCGTACTTAAATATGGAACTAACCATTCCAATTTTCGCTGTCTCTTATACACATCTCCGAGCCCACGAGACC
+
ABBAAFABBBABFGGGGGGGGCFFFHHAFFA2AAGFGHFHFGFHHHEAFAAFGFEAGFFHHFHHHHHFFFCEEFHHEEGGGEGHHHFFHHBHHFDGGHHGFGHGHHHFHHBGFFE/EEEGFHGEEFBGFGHHHHGEEB/@DGGCCGCEGE
@M02034:409:000000000-BFKT7:1:1101:13468:5260 1:N:0:32
AAAGTCGAGGTGCCTAAAGTGGCAACCCAGACTGGGGGGGTGGTTGGTGGTGTAGAGCTTCCTGTAGCCGCATGGCGTTCGTACTTAAATATGGAACTAACCATTCCAATTTTCGCTGTCTCTTATACACATCTCCGAGCCCACGAGACC
+
CCCCBFCCCCBCGGGGGGGGGGGHHHHGGHHGHHHHGGGGCCGFGGGGGGDEGGGGGGGGGGGGFGGGGGGFFFFFFFFFFFFFFFFFFFFFFFFFFFFFFFFFFFFFFFFFFFFFFFFFFFFFFFFFFFFFFFFFFFCCFFFFFFFFFE
@M02034:409:000000000-BFKT7:1:1101:14227:5266 1:N:0:32
AAAGTCGAGGTGCCTAAAGTGGCAACCCAGACTAATAATCATGTTGGTGGTGTAGAGCTTCCTGTAGCCGCATGGCGTTCGTACTTAAATATGGAACTAACCATTCCAATTTTCGCTGTCTCTTATACACATCTCCGAGCCCACGAGACC
+
CBCCBFCBCCBBGGGGGGGGGGGHHHHGGHHGGHHHCHHHGHHHHHHEE2EAA3GDDGFFBGHFFFFBFEE0EEE1>>EFFEGHHFHGGHH@GE33FFGHEE3FGEFBGGFHHDEGGG?GBHGHFHHFHHHHHHGEG?@BCGGFC//<AC
@M02034:409:000000000-BFKT7:1:1101:13128:5271 1:N:0:32
AAAGTCGAGGTGCCTAAAGTGGCAACCCAGACTCAGCCTACTGTTGGTGGTGTAGAGCTTCCTGTAGCCGCATGGCGTTCGTACTTAAATATGGAACTAACCATTCCAATTTTCGCTGTCTCTTATACACATCTCCGAGCCCACGAGAC
+
ABAAAFBBDD>AGGGGGGGBF4FFFGGEE2FA3AF3CCFHHHFGHEHAFEEFE3BAAG3GD3FD5DA5BEA?EEFGGEEFEGEFGDG3FFFHHGGGHGFBGAB3FF4?GHHHE4><EE?34?FGBF?BDFHFCGF?C/BCCCGCCGGGC
@M02034:409:000000000-BFKT7:1:1101:9595:5277 1:N:0:32
AAAGTCGAGGTGCCTAAAGTGGCAACCCAGACTTCTGGTGTGGTTGGTGGTGTAGAGCTTCCTGTAGCCGCATGGCGTTCGTACTTAAATATGGAACTAACCATTCCAATTTTCGCTGTCTCTTATACACATCTCCGAGCCCACGAGACC
+
BBBBBFBBBBABGGGFGGGFGGGHHHHGGHHGHFFHHHHFFEEGFGGGGGFGHGHHHHHHHHHHHHHHHGGCFGHHGGGGGGHHHHHGHHGHHHHHHHFHHHHHHHGHHHHHHHGGGGGHHHHHGHHFGGHHHHDGG?DGGGHGGGGGGC
@M02034:409:000000000-BFKT7:1:1101:13974:5281 1:N:0:32
AAAGTCGAGGTGCCTAAAGTGGCAACCCAGACTCAGAAGAATGTTGGTGGTGTAGAGCTTCCTGTAGCCGCATGGCGTTCGTACTTAAATATGGAACTAACCATTCCAATTTTCGCTGTCTCTTATACACATCTCCGAGCCCACGAGACC
+
CCCCCFCCCCCCGGGGGGGGGGGHHHHGGHHGHHHHHHHHHHHHHHHECEFEGHHGFGHHHHHHHHHGHGGGGGGFEFGGEEFHHHHHHHHHHHFFHHHHHHEGHHHGHHHHHFGGGFAEFFHHGHHHHHHHHHGFFCCG?GHGGGGGGF
@M02034:409:000000000-BFKT7:1:1101:16544:5283 1:N:0:32
AAAGTCGAGGTGCCTAAAGTGGCAACCCAGACTCCGAAGAATGTTGGTGGTGTAGAGCTTCCTGTAGCCGCATGGCGTTCGTACTTAAATATGGAACTAACCATTCCAATTTTCGCTGTCTCTTATACACATCTCCGAGCCCACGAGACC
+
CBCCBFCCCCBCGGGGGGGGGGGHHHHGGHHGHHHGGGGGHHHHHHHEFGFFGHHHHHHHHHHHHHHHHGGGGGHHGGGGGGHHHHHGHHHHHHHHHHHGHHGHHHHGHHHHHHGGGGGHHHHHGHHHHHGHHHHHGGGGGGHGGGGGGF
@M02034:409:000000000-BFKT7:1:1101:11549:5285 1:N:0:32
AAAGTCGAGGTGCCTAAAGTGGCAACCCAGACTCCGTCGCAGGTTGGTGGTGTAGAGCTTCCTGTAGCCGCATGGCGTTCGTACTTAAATATGGAACTAACCATTCCAATTTTCGCTGTCTCTTATACACATCTCCGAGCCCACGAGACC
+
BBBBBFBBBBABGGGGGGGGGFGFHHHGGHHGHHHGHHGGGGGGGFEGGGEFHHHGHHHHHHHHGHHHHFGGGGHHGGGGGGFHHHHHHHHHHHFFHHHHHHHHHHHHGGHHHHGGGGGHHHHHHHHHHGFHHHHHGCGGGGHGGCCEFG
@M02034:409:000000000-BFKT7:1:1101:23613:5286 1:N:0:32
AAAGTCGAGGTGCCTAAAGTGGCAACCCAGACTACGAGGAATGTTGGTGGTGTAGAGCTTCCTGTAGCCGCATGGCGTTCGTACTTAAATATGGAACTAACCATTCCAATTTTCGCTGTCTCTTATACACATCTCCGAGCCCACGAGACC
+
AAABAFBADAABGGGGGGGBEDCFHGGGGHHGHHHGGGGGFGFHHHH?FFAFFDGFGHGHHFHGFFGFEEEEEGEFEGGGGFCGGFBGBDGHHHBGBGFFGGBFHGDFFHGHHFE?/EEBBFHHFHEFDC?F2F3BC>//BFGADGGGFF
@M02034:409:000000000-BFKT7:1:1101:13342:5290 1:N:0:32
AAAGTCGAGGTGCCTAAAGTGGCAACCCAGACTGATAA
+
CBCCCFCCCCCCGGGGFGGGGGGHHHHGGHHGHH3F55
@M02034:409:000000000-BFKT7:1:1101:13957:5291 1:N:0:32
AAAGTCGAGGTGCCTAAAGTGGCAACCCAGACTCAGAAGAATGTTGGGGGTGTAGAGCTTCCTGTAGCCGCATGGCGTTCGTACTTAAATATGGAACTAACCATTCCAATTTTCGCT
+
CCCCBFABBCBBGGGGGGGEGGGHHHHGGHEEHHEGF5ACCFGGFHA2A0EAA3FAD5FG5BBF@5D@3EE>EDE1E>/FEEBEFDF33FG4F333FGGF30?BFBH4?GFHFD//C
@M02034:409:000000000-BFKT7:1:1101:23597:5294 1:N:0:32
AAAGTCGAGGTGCCTAAAGTGGCAACCCAGACTACGAGGAATGTTGGTGGTGTAGAGCTTCCTGTAGCCGCATGGCGTTCGTACTTAAATATGGAACTAACCATTCCAATTTTCGCTGTCTCTTATACACATCTCCGAGCCCACGAGACC
+
BBBCBFBCCCBCGGGGGGGGGGGHHHHGGHHGHHHGGGGGHHHHHHHGGGFGHHHHHHHHHHHHGGHHHGGGGGHHGGGGGGHHHHHHHHHHHHGFFHFHHHHHHHGHHHHHHHGGGGGFHHHHHHGGHFFHHHHHDCCCGGHGGGGGGF
@M02034:409:000000000-BFKT7:1:1101:14274:5295 1:N:0:32
AAAGTCGAGGTGCCTAAAGTGGCAACCCAGACTACGCGGGCTGTTGGTGGTGTAGAGCTTCCTGTAGCCGCATGGCGTTCGTACTTAAATATGGAACTAACCATTCCAATTTTCGCTGTCTCTTATACACATCTCCGAGCCCACGAGACC
+
AAABAFBBBBAAFGGGGGGFGGGHHHHGGHHGFHHGGGGGGFGHHHHEFFEFFFHGFHFFBGHHFFFFHGG@EGFFGGGGCAFEGFFFFGFGHFF3B3FGGH2FDFFFFHHHFHGDGCD2FHFGFFFHGEFHGEB?E?CC?FGGGGC.<C
@M02034:409:000000000-BFKT7:1:1101:22535:5298 1:N:0:32
AAAGTCGAGGTGCCTAAAGTGGCAACCCAGACTAATAATAATGTTGGTGGTGTAGAGCTTCCTGTAGCCGCATGGCGTTCGTACTTAAATATGGAACTAACCATTCCAATTTTCGCTGTCTCTTATACACATCTCCGAGCCCACGAGACC
+
CCCCBFCCCCBBGGGGGGGGGGGHHHHGGHHGHD3DGHH5FEHHHHHGGGEFHHHHHHHHHHHHHHHHHGGGGGHHGGGGGGGHHHHHHHGHHHFHHHHGHHHHHHHHHHHHHHGGGGGGHHHHGHHHHHHGHHGHGCGCGGHGGGCGGG
@M02034:409:000000000-BFKT7:1:1101:13242:5299 1:N:0:32
AAAGTCGAGGTGCCTAAAGTGGCAACCCAGACTCAGAATAAGGTTGGTGGTGTAGAGCTTCCTGTAGCCGCATGGCGTTCGTACTTAAATATGGAACTAACCATTCCAATTTTCGCTGTCTCTTATACACATCTCCGAGCCCACGAGACC
+
CCCBBFCCBBABGGGGGGGGGGGGHHHGGHHGHHHHHHHHHHHHHHGGGGEFHHHFHHHHHHHHHHHHHGGGGGHHGGGGGFHHHHGFHHGHHHHHGHHHHGHHHHHGHHHHHHGGGGGHHGHHHHHHHHGHHHHFGDCGGGHGCDGGGE
@M02034:409:000000000-BFKT7:1:1101:17940:5303 1:N:0:32
AAAGTCGAGGTGCCTAAAGTGGCAACCCAGACTAATAAGAAGGTTGGTGGTGTAGAGCTTCCTGTAGCCGCATGGCGTTCGTACTTAAATATGGAACTAACCATTCCAATTTTCGCTGTCTCTTATACACATCTCCGAGCCCACGAGACC
+
CBCCCFCBCCABGGGGGGGGGGGFHHHGGHHGHHHHHHHHHHHHHHGGGGGGHHHFHHHHHHHHGFHHGGGGGGHHGGGGGGGHHHGGHHHHHHEBHHFHFHFHHGHGHHHHHGGFGGGGHHHHHHHGFCBHHHHHFCGFGGHGGCGDEF
@M02034:409:000000000-BFKT7:1:1101:14391:5304 1:N:0:32
AAAGTCGAGGTGCCTAAAGTGGCAACCCAGACTCCGACTGTTGTTGGTGGTGTTGAGCTTCCTG
+
CCCCCFDDDCBBGGGGGGGGGGGHHHHGGHFG3G3E22EE3DFHEH11A1A111B5A35A5BBG
@M02034:409:000000000-BFKT7:1:1101:7697:5309 1:N:0:32
AAAGTCGAGGTGCCTAAAGTGGCAACCCAGACTGGTAAGCAGGTTGGTGGTGTAGAGCTTCCTGTAGCCGCATGGCGTTCGTACTTAAATATGGAACTAACCATTCCAATTTTCGCTGTCTCTTATACACATCTCCGAGCCCACGAGACC
+
BABBAD3ADDBBFGGGFFGGGGGCHCAEGGDFHFAFGHBFDGAGFHGEF?EEGEGHHHFHHGHHHBHHBFGFEGHFGGGFEEEGHHEFHHGHFGFBEGHFHHEGFFFHGHHHHHG?EFEFHHHH4F?FBGGHFG3FECB?D/FCFDCG/?
@M02034:409:000000000-BFKT7:1:1101:8794:5321 1:N:0:32
AAAGTCGAGGTGCCTAAAGTGGCAACCCAGACTACGAGGGGGGTTGGTGGTGTAGAGCTTCCTGTAGCCGCATGGCGTTCGTACTTAAATATGGAACTAACCATTCCAATTTTCG
+
AAAA>BA1A?>AAFF1F1BBBBF0FH0AE00FFG0EEFEA/EECCGG??C/<F1FFGD1FGFFHBDF1<C?CFGGACCGACCHHGH=0:C0CGE:0CF00:C0;0;<00;;CF0;
@M02034:409:000000000-BFKT7:1:1101:13883:5357 1:N:0:32
AAAGTCGAGGTGCCTAAAGTGGCAACCCAGACTAATAAGCAGGTTGGTGGTGTAGAGCTTCCTGTAGCCGCATGGCGTTCGTACTTAAATATGGAACTAACCATTCCAATTTTCGCTGTCTCTTATACACATCTCCGAGCCCACGAGACC
+
CBCCCFCCCCABGGGFGGGGGGGHHHHGGHHGHHHGHHHHGHHAGFGBBEAFGFGFHHHHHHHHGHHGHEEEEEHFEEGGGGGHHHGEHHHHHHEDGHHFEFFGEHEHHHFEHHGDGGFHHHHHHHFFHGFHFHHGG/DDDGFFGFGEFF
@M02034:409:000000000-BFKT7:1:1101:21066:5364 1:N:0:32
AAAGTCGAGGTGCCTAAAGTGGCAACCCAGACTAGGTCTACGGTTGGTGGTGTAGAGCTTCCTGTAGCCGCATGGCGTTCGTACTTAAATATGGAACTAACCATTCCAATTTTCGCTGTCTCTTATACACATCTCCGAGCCCACGAGACC
+
AABBBFBBDDABGGGGGGGGGFFHHHHGGHEGHHHHHGHHHGGGFGGEFGEFHFHFFHHHHHHHHHHHHGEGGGHHEFGGGGHHHHDFFGGHHGHHHHHGHHHHGHHHFHHGFHGGGFFBGGHHGHFGHBGFHHDFG?//>FHECCDFDF
@M02034:409:000000000-BFKT7:1:1101:23986:5371 1:N:0:32
AAAGTCGAGGTGCCTAAAGTGGCAACCCAGACTAGTGGTAATGTTACTG
+
CCCCCFCCBCCCGGGGGGGGGGGHHHHGGHHGH3BG5B5A5DGH55555
@M02034:409:000000000-BFKT7:1:1101:23208:5373 1:N:0:32
AAAGTCGAGGTGCCTAAAGTGGCAACCCAGACTATGAATAATGTTGGTGGTGTAGAGCTTCCTGTAGCCGCATGGCGTTCGTACTTAAATATGGAACTAACCATTCCAATTTTCGCTGTCTCTTATACACATCTCCGAGCCCACGAGACC
+
CCCCBFBCDBAAGGGGGGGGGGGHHHHGGHHGH3GHFEGGHGHHHFGFG?EFE3F55BEGFHFFFGHBHAEEEEG1EEEFE>2GFGHHDFDBDB3EBGHHHFGGFHHBBFGFHH/>E??F?4FF??4GHHGFF3F?A?CGFGHGGCCGCG
@M02034:409:000000000-BFKT7:1:1101:22619:5375 1:N:0:32
AAAGTCGAGGTGCCTACAGTGGCAACCCAGACTAATAAGAATGTTG
+
>>1>1@A?D?AACFF11BBFFFFHH0BEFHH0GBBGHHDF111DBF
@M02034:409:000000000-BFKT7:1:1101:16036:5380 1:N:0:32
AAAGTCGAGGTGCCTAAAGTGGCAACCCAGACTAAGCATGATGTTG
+
BCDCBFCCCCCCGGGGGGGGGGGHHHHGGHA23AA33BGH3FGH5F
@M02034:409:000000000-BFKT7:1:1101:21043:5386 1:N:0:32
AAAGTCGAGGTGCCTAAAGTGGCAACCCAGACTACGGCTCTGGTTGGTGGTGTAGAGCTTCCTGTAGCCGCATGGCGTTCGTACTTAAATATGGAACTAACCATTCCAATTTTCGCTGTCTCTTATACACATCTCCGAGCCCACGAGACC
+
AAA?AFABBBABGFGGGGGGGBFGHFGACHHGHH3A2AA23BAFFECAFAAFGBFAFGGHHFHGGHGAFEGFEEHH@EFFFF2GGHGFGGFHHFFDHBBGGHFGGHHGFGGHFE@?EEEH3FGGFF3BFGGCGHFFGCGGGEFFGCGGG<
@M02034:409:000000000-BFKT7:1:1101:22638:5387 1:N:0:32
AAAGTCGAGGTGCCTAAAGTGGCAACCCAGACTAATAAGAATGTTGGTGGTGTAGAGCTTCCTGTAGCCGCATGGCGTTCGTACTTAAATATGGAACTAACCATTCCAATTTTCGCTGTCTCTTATACACATCTCCGAGCCCACGAGACC
+
BBCCBFCCBCBBGGGGGGGGGGGHGHHGGHHGHHHHHHHHHHHHHHHGGGGFHHHGHHHHHHHHHHHHHGGGGGHHGGGGGGHHHHHHHHHHHFFHHHHHHHHHHHHHHHHHHGGGGDEGHHHHHHHHFGGHHHHFGGGGGGEECFGGGG
@M02034:409:000000000-BFKT7:1:1101:23684:5389 1:N:0:32
AAAGTCGAGGTGCCTAAAGTGGCAACCCAGACTATGAATACGGTTGGTGGTGTAGAGC
+
CCCCCFCCCCCCGGGGGGGGGGGHHHHGGHHGHDHFFDGGDFEEFECG1AEA13D555
@M02034:409:000000000-BFKT7:1:1101:11009:5394 1:N:0:32
AAAGTCGAGGTGCCTAAAGTGGCAACCCAGACTAAGAATAATGTTGGTGGTGTATAGCTTCCTGTAGCCGCGTGGCGTTCGTACTTAAATATGGAACTAACCATTCCAATTTTCGCT
+
>>1>1@>>>>1ABEGA1BG3BFFGF0AAA0GGFB1A1DB1FEF22B/AAEE/GB2BDDFDGFF1A2A2EECEEEGGEE@/EA0G?FBB1BFB2EGHFHGFFAFCFDB2FGHFHH//?
@M02034:409:000000000-BFKT7:1:1101:11030:5396 1:N:0:32
AAAGTCGAGGTGCCTAAAGTGGCAACCCAGACTAAGAATAATGTTGGTGGTGTAGAGCTTCCTGTAGCCGCATGGCGTTCGTACTTAAATATGGAACTAACCATTCCAATTTTCGCTGTCTCTTATACACATCTCCGAGCCCACGAGACC
+
CCDCBFCBCCCDGGGGGGGGFGGHHHHGGHHGHHHHHHHHHHHHHHHGFGFFHHHHHHHHHHHHHHHHHGGGGGHHGGGGGFGHHHHFHHHHHHGGHHHHHHHHHHHHHHHHHHGGGGGHHHHHHHGHFHHHHHGFGFGGGGHGGGGGGG
@M02034:409:000000000-BFKT7:1:1101:9179:5399 1:N:0:32
AAAGTCGAGGTGCCTAAAGTGGCAACCCAGACTGAGAAGCAGGTTGGTGGTGTAGAGCTTCCTGTAGCCGCATGGCGTTCGTACTTAAATATGGAACTAACCATTCCAATTTTCGCTGTCTCTTATACACATCTCCGAGCCCACGAGACC
+
BBBBBFBADBBBGGGGGGGFGGGHHHHGGHHGHHHHHHHHFHHHFGGEFGEFHHHGHHHHHHHHGHHHHGGEEGHHGGGGGGHHHHGGHHGHHH3GHHHFHHHHHHHGHHHHHHGGGGGGHHFHGHFHGFHHHHHHGCDFGGHGGGCEFG
@M02034:409:000000000-BFKT7:1:1101:19898:5405 1:N:0:32
AAAGTCGAGGTGCCTAAAGTGGCAACCCAGACTAAGAATCAGGTTG
+
CBCCBFCCCCCCGGGGGGGGGGFHHHHGGHHGHF3AF53BGHFH3G
@M02034:409:000000000-BFKT7:1:1101:13196:5411 1:N:0:32
AAAGTCGAGGTGCCTAAAGTGGCAACCCAGACTACTAGGCATGTTGGTGGTGTAGAGCTTCCTGTAGCCGCATGGCGTTCGTACTTAAATATGGAACTAACCATTCCAATTTTCGCTGTCTCTTATACACATCTCCGAGCCCACGA
+
CCCCCFCCCCBCGGGGGGGGGGGHHHHGGHHGHBHHH5GCCCHHHHH2FDGGGFG5FF3B5GHHEAF5AEE0EEHFGEEFFFHEHGGBGEFFGHF3GGHH3F3FDFGE4F3GFDEAFDEF?4DF4BFGHFFHHDH?E//CCGF//@
@M02034:409:000000000-BFKT7:1:1101:9635:5414 1:N:0:32
AAAGTCGAGGTGCCTAAAGTGGCAACCCAGACTCATCCGACGGTTGGTGGTGTAGAGCTTCCTGTAGCCGCATGGCGTTCGTACTTAAATATGGAACTAACCATTCCAATTTTCGCTGTCTCTTATACACATCTCCGAGCCCACGAGACC
+
BBCCAFBBCCCCGGGGGGGGGGGHHHHGGHHGHHGHHHGGGGGEFGGEFGFFHGHGFFHHFHEHGFHHHFFEGDGHGGGGGECHGHHHGHHHHFBGFHGGFGHGHFHFGHHHHHGGGGGHHHHHFHFHHFFHHHHHGDCCGGHGGGCDGC
@M02034:409:000000000-BFKT7:1:1101:16639:5435 1:N:0:32
AAAGTCGAGGTGCCTAAAGTGGCAACCCAGACTCAGAAGGGTGTTGGTGGTGTAGAGCTTCCTGTAGCCGCATGGCGTTCGTACTTAAATATGGAACTAACCATTCCAATTTTCGCTGTCTCTTATACACATCTCC
+
>3>AAFBAD2AACGGFGG4B5GGHHGCGCGHGFGHHCFGGEHGEEHA1FCGGEDDGHHHH5FFFADFGFFGCGDHHEAEGG1FGHGFFGH4EGH33CGGGFHGGHGBFBGHGHHGGGGGHGHFGBGBD2F1GFHDF
@M02034:409:000000000-BFKT7:1:1101:10569:5436 1:N:0:32
AAAGTCGAGGTGCCTAAAGTGGCAACCCAGACTAATAAGAATGTTGGTGGTGTAGAGCTTCCTGTAGCCGCATGGCGTTCGTACTTAAATATGGAACTAACCATTCCAATTTTCGCTGTCTCTTATACACATCTCCGAGCCCACGAGACC
+
BBBBBFCBBDBCGGGGGGGGGGGHHHHGGHHGHHHHHHHGHHHGHHHEFEEFGHHHGFHGHGHHGFFGHEEEGGHHGGGGEGFHHHHEHHBDGGGHHBFFEGGHHFGHHHGHHGEEEGGGHFGHHHEHFFFHGGBGED@/CFHGGGGG/C
@M02034:409:000000000-BFKT7:1:1101:6108:5441 1:N:0:32
CAAGTCGAGGTGCCTAAAGTGGCAACCCAGACTGGGCCTAGGGTTGGTGGTGTAGAGCTTCCTGTAGCCGCATGGCGTTCGTACTTAAATATGGAACTAACCATTCCAATTTTCGCTGTCTCTTATACACATCTCCGAGCCCACGTGACC
+
>>A?AF?ADDAAGGGBFFGEFAFCFAFFG2FEFFAGEEFHFGABFA0ECEEEAFFG5FG3ABGHHHHFHEEEGGFAEEGFEAFCGHGGFBFFFH33?F3BBFFHGHEFFBB4D4</E/?G2G2?1FDFB?DBG1?BC@/><//F?//?CG
@M02034:409:000000000-BFKT7:1:1101:20547:5446 1:N:0:32
AAAGTCGAGGTGCCTAAAGTGGCAACCCAGACTAATAAGAATGTTGGTGGTGTAGAGCTTCCTGTAGCCGCATGGCGTTCGTACTTAAATATGGAACTAACCATTCCAATTTTCGCTGTCTCTTATACACATCTCCGAGCCCACGAGACC
+
BBCCCFCBCCCCGGGGGGGGGGGHHHHGGHHGHHGHHHHHHHHGHHHGGGEFHHHHHHHHHHHHFHHFHGGGGGHHGGGGGGHHHHHHHHHHHHGFGHHEGHFGHHHHGHHHHHEEGGFEHGHHHHHGHBDGHHGHFC/<DGHGGGGGGE
@M02034:409:000000000-BFKT7:1:1101:10512:5449 1:N:0:32
AAAGTCGAGGTGCCTAAAGTGGCAACCCAGACTGCGCCGGCGGTTGGTGGTGTAGAGCTTCCTGTAGCCGCATGGCGTTCGTACTTAAATATGGAACTAACCATTCCAATTTTCGCTGTCTCTTATACACATCTCCGAGCCCACGAGACC
+
CCCCCFCCCCBCGGGGGGGGGGGGFGHGGHHGHHHGGGGGGGGEEEF1?E1FFBG3FBGHFFHHEGHHHG?EEFHFEEGEGAFAGGBBGFBGFH2FGGFE2FGHHFGHHHHHH2B?A?CDGHGHFHEFGB1F<G1<E?CACGHECCGGDC
@M02034:409:000000000-BFKT7:1:1101:16644:5455 1:N:0:32
AAAGTCGAGGTGCCTAAAGTGGCAACCCAGACTCAGAAGGGTGTTGGTGGTGTAGAGCTTCCTGTAGCCGCATGGCGTTCGTACTTAAATATGGAACTAACCATTCCAATTTTCGCTGTCTCTTATACACATCTCCGAGCCCACGAGACC
+
CCCDCFCCCCCCGGGGGGGGGGGHHHHGGHHGHC3A3AF2FGGGGHHGGGFFGHHHHHHHHHHHGHHHHGGGGGHHGGGGGGHHHHHHHHHHHHHHHHHHHHHHHHHHHHHHHGGGGGGHHHHHHHHHHHGHHHHHGGGGGGHGGGGGGF
@M02034:409:000000000-BFKT7:1:1101:10568:5455 1:N:0:32
AAAGTCGAGGTGCCTAAAGTGGCAACCCAGACTAATAAGAATGTTGGTGGTGTAGAGCTTCCTGTAGCCGCATGGCGTTCGTACTTAAATATGGAACTAACCATTCCAATTTTCGCTGTCTCTTATACACATCTCCGAGCCCACGAGACC
+
BAABBFABBBBBGGGGFGGFGGGHHHHGGGHGHHFHHHHFHGHHHFH2F?EFHHHEHFHHHHHHBFHHHGGGGGFHGGGGCEHHHFHHHHHFHGBFHHHHBGDFHGHHHHHHHHGDGGDHHFFBFHBBGFGHHHHGDFGCGGGFFFDGGA
@M02034:409:000000000-BFKT7:1:1101:15145:5458 1:N:0:32
AAAGTCGAGGTGCCTAAAGTGGCAACCCAGACTTGTAATACTGTTGGTGGTGTAGAGCTTCCTGTAGCCGCATGGCGTTCGTACTTAAATATGGAACTAACCATTCCAATTTTCGCTGTCTCTTATACACATCTCCGAGCCCACGAGACC
+
BBABAFABBDABGGGGGGGGGGGHHHHGGHFDHHGHHHHHHHGGHHFAFFEFHHHGHHHHHHHHHGHFHGGEEGHHGGGGGGEHHHGGHHHHHHEHHHHFHHHHHHHFHHHHHHGEGEFFHFHHGHHFGHHHHHHHG//BDGEGG?@DDF
@M02034:409:000000000-BFKT7:1:1101:5928:5464 1:N:0:32
ACCTTCGAGGTGCCTAAAGTGGCAACCCAGACTCAGAATCAGGTTGGTGGTGTAGAGCTTCCTGTAGCCGCATGGCGTTCGTACTTAAATATGGAACTAACCATTCCAATTTTCGCTGTCTCTTATACACATCTCCGAGCCCACGAGAC
+
>>>3>FAAFCBCGGGGGGGGGGGHHHHFGHHGG33B3DF55FFGGHGGGGGGFFHFHHHHGHHHHHHGHGGGGGHGGGGGGGGHHHHFHHGFHHFFGHFFHFFHHHHHHHHHHHGGGGEFHHFBDFFHBGGHGHFHF/CCFFHGGGCGG
@M02034:409:000000000-BFKT7:1:1101:15161:5470 1:N:0:32
AAAGTCGAGGTGCCTAAAGTGGCAACCCAGACTTGTAATACTGTTGGTGGTGTAGAGCTTCCTGTAGCCGCATGGCGTTCGTACTTAAATATGGAACTAACCATTCCAATTTTCGCTGTCTCTTATACACATCTCCGAGCCCACGAGACC
+
CCCCBFCBBCAAGGGGGGGGGGGHGGGFGHGGHHHGHHHHHHHHHHEEFGFFGFHFHFHGFHHHGHGGHGGGFGHHGGGGGGHHHHHHEHHFHGHHHHHHHHGHHHHHHHHHHEGEEGFGHGGHDHHHHHFHFHHGGC/BCECFCCCDAC
@M02034:409:000000000-BFKT7:1:1101:23894:5470 1:N:0:32
AAAGTCGAGGTGCCTAAAGTGGCAACCCAGACTTGTAATCAGGTTGGTGGTGTAGAGCTTCCTGTAGCCGCATGGCGTTCGTACTTAAATATGGAACTAACCATTCCAATTTTCGCTGTCTCTTATACACATCTCCGAGCCCACGAGACC
+
CCCCBFCCCBBBGGGGGGGGFGGHCHHGGHHGHHHHHHHGHHHGHHGEFGEFGHHHHFHHHHHHGFGGHEGEEEHHGEGFFGGFHHHGHHGHHFDHFHHGHHFGGHFHHHHHHHGAFGGHGGHHFHHFGGHHHHFGC@GCBFHGGCGGC<
@M02034:409:000000000-BFKT7:1:1101:24018:5472 1:N:0:32
AAAGTCGAGGTGCCTAAAGTGGCAACCCAGACTAATACTCATGTTGGTGGTGTAGAGCTTCCTGTAGCCGCATGGCGTTCGTACTTAAATATGGAACTAACCATTCCAATTTTCGCTGTCTCTTATACACATCTCCGAGCCCACGAGACC
+
BBCCCFCACBCCGGGGGGGGFGGHHHHGGHHGHGHHHHHHHGHFGHHGGGEFHHHGHGFHHHHHBGGFGEECFGHGEEGGGGHHHHHHHHHFHHHGHFFEGHGHFF4GGGGHGHEFGGEBHHHHHH4G4GFFHHHHGGGCDE<FDCGGGA
@M02034:409:000000000-BFKT7:1:1101:17580:5473 1:N:0:32
AAAGTCGAGGTGCCTAAAGTGGCAACCCAGACTAATAAGAGTGTTGGTGGTGTAGAGCTTCCTGTAGCCGCATGGCGTTCGTACTTAAATATGGAACTAACCATTCCAATTTTCGCTGTCTCTTATACACATCTCCGAGCCCACGAGACC
+
BBCCCFCCCCBBGGGGGGGGGGGHHHGGGHHGHHHHHHHHHHHHHHHGGGEFGFGFHHHHHHHHHHHGHGGGGGHHGGGGFFHHHHHFHHHHHHHHHHHHHHGHHHHGHHHHHHGGGGGGGHHHHHHHHHGHHHHHGDGFGGHGGGGGGF
@M02034:409:000000000-BFKT7:1:1101:17195:5478 1:N:0:32
AAAGTCGAGGTGCCTAAAGTGGCAACCCAGACTGGGGCGGGGGTTGGTGGTGTAGAGCTTCCTGTAGCCGCATGGCGTTCGTACTTAAATATGGAACTAACCATTCCAATTTTCGCTGTCTCTTATACACATCTCCG
+
CABCBFCACCCAGGGGGGGGGGGGFHHGGHHGHFHHGGGGGGG>EFG?FG?FFFGFGDGGDGHH?FGGGDF@CGHFFDGGGGFEGHGFHHDGGH=GCGDFHHHHGFHHFGGHHGGAEFEFHHHHGHFHBGHFFFF0:
@M02034:409:000000000-BFKT7:1:1101:12909:5480 1:N:0:32
AAAGTCGAGGTGCCTAAAGTGGCAACCCAGACTAGTCCGAATGTTGGTGGTGTAGAGCTTCCTGTAGCCGCATGGCGTTCGTACTTAAATATGGAACTAACCATTCCAATTTTCGCTGTCTCTTATACACATCTCCG
+
CCCCCFCCCCABGGGGGGGGGGGHHHHGGHHGHFHFGFFEAFGHBGC2AAEF13D5A5FGBGFHG5D5BEE0EEC1E>EFE>?F1BGHBFFGEF33FEHHF03B??F4?GDHG4EEFE<B4BF?4?3BFF2GCGH2A
@M02034:409:000000000-BFKT7:1:1101:19477:5483 1:N:0:32
AAAGTCGAGGTGCCTAAAGTGGCAACCCAGACTAGTCAGACTGTTGGTGGTGTAGAGCTTCCTGTAGCCGCATGGCGTTCGTACTTAAATATGGAACTAACCATTCCAATTTTCGCTGTCTCTTATACACATCTCCGAGCCCACGAGACC
+
AA33AFAADBAAFGFGGGGGGEFCGHHEGCGCAFGFDHGHBECBFEAEFD2AAGHBGHFHFHHFFFHFHAEEFGHHGGEGDGHGGHFHEGBEFGFHGFGHHHHHBHFHFGHFGGGGGFGEDFHHFGGGFHFHFHHHG?@DDGHGG??DDF
@M02034:409:000000000-BFKT7:1:1101:23827:5484 1:N:0:32
AAAGTCGAGGTGCCTAAAGTGGCAACCCAGACTAATAAGAATGTTGGTGGTGTAGAGCTTCCTGTAGCCGCATGGCGTTCGTACTTAAATATGGAACTAACCATTCCAATTTTCGCTGTCTCTTATACACATCTCCGAGCCCACGAGACC
+
CCCCCFCBCCBBGGGGGGGFGGGHHHHGGHHGHHHHHFHFHHHHHHHGGGEFHHHHHHGHHHHHHHHHHGEGGGHHGEGGGFHFHHHHHHGFHHHFGHFHHHGHHHHHHHHHHHGGGCFBFHHHHHGHFHFHHGFHGGFGGGHGGGGGGE
@M02034:409:000000000-BFKT7:1:1101:9066:5485 1:N:0:32
AAAGTCGAGGTGCCTAAAGTGGCAACCCAGACTCATACTCAGGTTGGTGGTGTAGAGCTTCCTGTAGCCGCATGGCGTTCGTACTTAAATATGGAACTAACCATTCCAATTTTCGCTGTCTCTTATACACATCTCCGAGCCCACGAGACC
+
CCCCCFCCCBCCGGGGGGGGGGGHHHHGGHHGHHHHHHHHHHHHHHGGFGEFHHHHHHHHHHHHHHHHHGGGGGHHGGGGGGGHHHHHHHHHHHHHFHFFHHGHHHGHHHHHHHGFGGGHHFHHHHFHGGFFHGHFGGGGGGHGGGGGGE
@M02034:409:000000000-BFKT7:1:1101:16883:5486 1:N:0:32
AAAGTCGAGGTGCCTAAAGTGGCAACCCAGACTGCGGGTACGGTTGGTGGTGTAGAGCTTCCTGTAGCCGCATGGCGTTCGTACTTAAATATGGAACTAACCATTCCAATTTTCGCTGTCTCTTATACACATCTCCGAGCCCACGAGACC
+
AABCBFCCCCBCGGGGGGGGGGGHHHHGGHHGHHHGGGGFHGGGFGGFFGFGGHHHHHHHHHHHGHHHHGGEFGHHGGGGGGHHHHHGHHHHHHEGGHHGHHHHHHHHHHHHHHGGGGGGHHHHHHGHGHFHHHHHGGCGGGHGGGGGGF
@M02034:409:000000000-BFKT7:1:1101:24025:5489 1:N:0:32
AAAGTCGAGGTGCCTAAAGTGGCAACCCAGACTAATACTCATGTTGGTGGTGTAGAGCTTCCTGTAGCCGCATGGCGTTCGTACTTAAATATGGAACTAACCATTCCAATTTTCGCTGTCTCTTATACACATCTCCGAGCCCACGAGACC
+
CCCCCFCCBCBBGGGGGGGGGGGHHGHGGHHGHHHHHHHHHHHHHHHGGGEFHHGFHHHHGHHHGFHGHEGGGGHGGEFGGGHHHHHHHHHHHHGHHHGHHHGHHHGHHHHHHHGEGDEFHHHHHHG4FGHHHHGHG?C?@FEFGCGGGG
@M02034:409:000000000-BFKT7:1:1101:7255:5491 1:N:0:32
AAAGTCGAGGTGCCTAAAGTGGCAACCCAGACTGGGGTTGGTGTTGGTGGTGTAGAGCTTCCTGTAGCCGCATGGCGTTCGTACTTAAATATGGAACTAACCATTCCAATTTTCGCTGTCTCTTATACACATCTCCGAGCCCACGAGACC
+
CCCCCFCCCBBBGGGGFGGGGGGHHHHGGHHGHHHHGFEGGGGHGHHGGGEFHHHHHHHHHHHHGHHHHGFGGGHHGGGGGFHHHHHGHHHHHHHHHHGGHHHHHHHHHHHHHHGGGGGHHHGHHHHHFHGHGHHHGGGGGGHGGGGGGG
@M02034:409:000000000-BFKT7:1:1101:17183:5491 1:N:0:32
AAAGTCGAGGTGCCTAAAGTGGCAACCCAGACTGGGGCGGGGGTTGGTGGTGTAGAGCTTCCTGTAGCCGCATGGCGTTCGTACTTAAATATGGAACTAACCATTCCAATTTTCGCTGTCTCTTATACACATCTCCGAGC
+
ABBBAFBBBBABGGGGGGGFGGGHHHHGGHHGHGHGGGGGGCE/<EEEFGEFFHFBFBHFHHHHGGFGHGF@DDHGGACFDDG.CGFFHHBFHGDGHHDFCHHGHHGHHHGFGGGGD?A0C0CHGGBG0C0GFFFGG--;
@M02034:409:000000000-BFKT7:1:1101:16711:5498 1:N:0:32
AAAGTCGAGGTGCCTAAAGTGGCAACCCAGACTACGACGTGTGTTGGTGGTGTAGAGCTTCCTGTAGCCGCATGGCGTTCGTACTTAAATATGGAACTAACCATTCCAATTTTCGCTGTCTCTTATACACATCTCCGAGCCCACGAGACC
+
AABCAFCBCCCCGGGGGGGGGGGHHHHGGHHGHHHGGGGEFHHGHHHGGGGGHGHHHHHHHHHHHGHHHGGGGGHHGGGGGGHHHHHGHHHHHHHFHHHFHHHHHHHHHHHHHHGGGGGGHHHHHHGHHHGHHHHHGGGGGGHGGGGGGG
@M02034:409:000000000-BFKT7:1:1101:16893:5502 1:N:0:32
AAAGTCGAGGTGCCTAAAGTGGCAACCCAGACTGCGGGTACGGTTGGTGGTGTAGAGCTTCCTGTAGCCGCATGGCGTTCGTACTTAAATATGGAACTAACCATTCCAATTTTCGCTGTCTCTTATACACATCTC
+
CCCCCFCCCCCCGGGGGGGGGGGHHHHGGHHGH332AAAA3EEHFGEEFGGFGHHHFHHHHHHHHFHHHGGGGGHHGGGGGGGHHHHHHHHHHHGHGHHHHHHHHHGHHHHHHGGGGGDHHHHHGGGHHHHH2>G
@M02034:409:000000000-BFKT7:1:1101:20555:5502 1:N:0:32
AAAGTCGAGGTGCCTAAAGTGGCAACCCAGACTCAGAATGTTGGTGGTGTAGAGCTTCCTGTAGCCGCATGGCGTTCGTACTTAAATATGGAACTAACCATTCCAATTTTCGCTGTCTCTTATACACATCTCCGAGCCCACGAGACCAG
+
BBCCBFCCCCCBGGGGGGGGGGGHHHHGGHHGHGHHHHHHHHHHGGGGGGFHDGHGFHGHHFFHAGEE0EEGCEGGEGGGHHHHF3FGHBFFGGHHGGFHHFHFHDFGFHGGAFGEFHHGHGHBF4FHHHHGGC<B?/F/FCGGGFGHG
@M02034:409:000000000-BFKT7:1:1101:21750:5506 1:N:0:32
AAAGTCGAGGTGCCTAAAGTGGCAACCCAGACTACTCAGTCGGTTGGTGGTGTAGAGCTTCCTGTAGCCGCATGGCGTTCGTACTTAAATATGGAACTAACCATTCCAATTTTCGCTGTCTCTTAACACATCTCCGAGCCCACGAGACCA
+
CCCCAFCCCDBCGGGGGGGGFGGHHHHGGHHGHHHHHHHFHGGEFGGFFGEFHGHHGHHHHHHHHHHGHGGGGGHHGGGGGGHHHHHHHHHHHHFFGGHHHHGHHHGHHHHHHHGGGGGGHHHHHGDGGGGHHHHEBFGGGHGGGGGGGB
@M02034:409:000000000-BFKT7:1:1101:20405:5521 1:N:0:32
AAAGTCGAGGTGCCTAAAGTGGCAACCCAGACTCTTCGGGAGGTTGGTGGTGTAGAGCTTCCTGTAGCCGCATGGCGTTCGTACTTAAATATGGAACTAACCATTCCAATTTTCGCTGTCTCTTATACACATCTCCGAGCCCACGAGACC
+
CCCCCFCCCCCCGGGGGGGGGGGHHHHGGHHGHHHHHHGGGGGGHHGGGGEFGHHFHHHHHHHHGHHFHGGGGGHHGGGGGGHHHHHHHHHHHGFHHHHHHHHHHHHGHHHHHHGGGGFFHGHHGHHHGHFHGHHGGGGGGGHGGGGGGG
@M02034:409:000000000-BFKT7:1:1101:21418:5521 1:N:0:32
AAAGTCGAGGTGCCTAAAGTGGCAACCCAGACTCGGAATGAGGTTGGTGGTGTAGTGCTTCCTGTAGCCGCATGGCGTTCGTACTTAAATATGGAACTAACCATTCCAATTTTCGCTGTCTCTTATACACATCTCCGAGCCCACGAGACC
+
CCCCCFCCCCBCGGGGGGGGGGGHHHHGGHHGHGG?EFGHFFHHHHGGGGGFHGHHHGHHGHHHHGGFFGGEEGHGEGGGGGFHHHHGGHHHHHB@GHGHFHFHHGHFGGGHHEFGGDEHHHHH?GGGHH2GFGHFGCGC@FGEG@@DGA
@M02034:409:000000000-BFKT7:1:1101:19705:5531 1:N:0:32
AAAGTCGAGGTGCCTAAAGTGGCAACCCAGACTAAGAATCAGGTTGGTGGTGTAGAGCTTCCTGTAGCCGCATGGCGTTCGTACTTAAATATGGAACTAACCATTCCAATTTTCGCTGTCTCTTATACACATCTCCGAGCCCACGAGACC
+
CCCCCFCCCCBCGGGGGGGGGGGHHHHGGHHGHHHHHHHHHHHHHHGGFGBFHHHGHHHHHHHHHHHHHGGGGGHHGGGGGEHHHHHFHHHHHHHHHHGHHHHHGHHGHHHHHEGGGGGHHGHHHHHHFGHGHHHFGCGCFGGGGCGGFE
@M02034:409:000000000-BFKT7:1:1101:15949:5536 1:N:0:32
AAAGTCGAGGTGCCTAAAGTGGCAACCCAGACTAATAATAATGTTGGTGGTGTAGAGCTTCCTGTAGCCGCATGGCGTTCGTACTTAAATATGGAACTAACCATTCCAATTTTCGCTGTCTCTTATACACATCTCCGAGCCCACGAGACC
+
AAABBFBBDDABEGGGGCFBGGGHHGHGGHGFFGFHHGHHHHGFFHGEFEAAGDGDGBFHH3BGADF5DFGAEEHF?FGEEECHHGFBFHHFFB3FGGGFGFEFDGHBGGHHFDF?FEFHHGFHHBFEF33FGBBFD>/B@AHFCFGGGF
@M02034:409:000000000-BFKT7:1:1101:18182:5536 1:N:0:32
AAAGTCGAGGTGCCTAAAGTGGCAACCCAGACTGAGCAGACTGTTGGGGGTGTAGAGC
+
BCCCAFCCCCBCGGGGGGGGGGGHHHHGGHHGH3FGG3E32FHHH322A0AAA3D555
@M02034:409:000000000-BFKT7:1:1101:16440:5543 1:N:0:32
AAAGTCGAGGTGCCTAAAGTGGCAACCCAGACTACGCCTACTGTTGGTGGTGTAGAGCTTCCTGTAGCCGCATGGCGTTCGTACTTAAATATGGAACTAACCATTCCAATTTTCGCTGTCTCTTATACACATCTCCGAGCCCACGAGACC
+
CACCBFCCCBBAGGGGGGGGGGGHHHHGGHHGHHHGGGHGHHHHHHHGFGEFGHHHHHHHHHHHHHHHHFGGGGHHGEGGGFHHHHHHHHHHHHHHHHGHHHGHHHGHHHHHHHGGGGGHHGHHHHHHHHGHHHHHGCGFGGHGGGGGGG
@M02034:409:000000000-BFKT7:1:1101:24831:5548 1:N:0:32
AAAGTCGAGGTGCCTAAAGTGGCAACCCAGACTGGGGGGGGGGGTGGTGGTG
+
BBBBAFAABBBAFGGGGGGGGGGGHHFGGEFGHHHHG?ECFF;-;9B9AD.9
@M02034:409:000000000-BFKT7:1:1101:22908:5548 1:N:0:32
AAAGTCGAGGTGCCTAAAGTGGCAACCCAGACTGGGGGGCAGGTTGGTGGTGTAGAGCTTCCTGTAGCCGCATGGCGTTCGTACTTAAATATGGAACTAACCATTCCAATTTTCGCTGTCTCTTATACACATCCCGAGCCCACGAGACCA
+
CCCCCFCCCCCCGGGGGGGGGGGHHHHGGGHGHHGHGGGG?FC?FCCGGGDFHHHFHHHHGHHHGGHGHGGGGGHHGGGGFGHHHGGDFGHHHGDFHHHHHHHHHHHHHFHHHHGGGGDEFFGGGGBFFFEGGFG?99@DFGAABA.AE:
@M02034:409:000000000-BFKT7:1:1101:6916:5552 1:N:0:32
AAAGTCGAGGTGCCTAAAGTGGCAACCCAGACTCCGTGTCAGGTTGGTGGTGTAGAGCTTCCTGTAGCCGCATGGCGTTCGTACTTAAATATGGAACTAACCATTCCAATTTTCGCTGTCTCTTATACACATCTCCGAGCCACGAGACCA
+
BBBBBFBBBBABGGGGGGGGGGGHHHFGGHHGHHHGGGHHHHHHGGGEFEAFGGFFHFHHHFHHGHHGHGGGFGHHGGGGGGGHHHHFHHHHHHHHHHHGHHHHHHHGHHHHHHGGGGGHHHHGHHHHHHHHGHHGGGGGGGHGGGGGGG
@M02034:409:000000000-BFKT7:1:1101:24286:5571 1:N:0:32
AAAGTCGAGGTGCCTAAAGTGGCAACCCAGACTTTTAAGACTGTTGGTGGTGTAGAGCTTCCTGTAGCCGCATGGCGTTCGTACTTAAATATGGAACTAACCATTCCAATTTTCGCTGTCTCTTATACACATCTCCGAGCCCACGAGACC
+
BCCCBFCCCCCCGGGGGGGFGGGHHHHGGHHGHF5F535F35BFGHHGGGEFHFHFHHHHGHHHHHHEHEEEGGHGGEEGGGHHHHFHHHGHHHGFHHHHHHFHHHHGHHGHHHGFGGFFHHHHHHFGGHGHHGFGD@CCGEHGGGGGGG
@M02034:409:000000000-BFKT7:1:1101:19878:5573 1:N:0:32
AAAGTCGAGGTGCCTAAAGTGGCAACCCAGACTAATAAGCAGGTTGGTGGTGTAGAGCTTCCTGTAGCCGCATGGCGTTCGTACTTAAATATGGAACTAACCATTCCAATTTTCGCTGTCTCTTATACACATCTCGAGCCCACGAGACCA
+
ABBBAFBABBAAGFGFFGGDGGDHHEHGGHHGHFHHHHFHHFFGHHGDFEGGEHFFGGFHHHHHHHHHHF0>EEHHGGGGGEGHHHFG3FGHHGFHFHGHHEHHHHGFHHHHHFGGFGAGHHHHGH3BBFBHGHHG2?E/FFGGCCDGGG
@M02034:409:000000000-BFKT7:1:1101:6926:5574 1:N:0:32
AAAGTCGAGGTGCCTAAAGTGGCAACCCAGACTAATATGCAGGTTGGTGGTGTAGAGCTTCCTGTAGCCGCATGGCGTTCGTACTTAAATATGGAACTAACCATTCCAATTTTCGCTGTCTCTTATACACATTCCGAGCCCACGAGACCA
+
AAABBFBBBBABGFGGCGGFGGGHFHHGGHHGHHHHHHHHHHHHHHGGGGFFHHHGHHHHHHHGGHHHHGGGGGGHGGGGGFGHHHHHHHHHHHFHGHHHGHHHHHHHHHHHHHGGGGFHFHHGHHHHHEFHGDGHDF?CFHGGGGGGGC
@M02034:409:000000000-BFKT7:1:1101:10061:5576 1:N:0:32
AAAGTCGAGGTGCCTAAAGTGGCAACCCAGACTCAGGCGCCTGTTGGTGGTGTAGAGCTTCCTGTAGCCGCATGGCGTTCGTACTTAAATATGGAACTAACCATTCCAATTTTCGCTGTCTCTTATACACATCTCCGAGCCCACGAGACC
+
>>AA>DAABBABGGGGFDGADGEEGEHGGHH2FGHHHFFCEEHAFAGEEGGGH3FBG5GHFHGHFFFGFGG0EEGGF1EEFGHGHHHHFGFGHHFFFHB3?CDG3BF44FGHHD<?EE/BD3B3BGFHDF2F23BDA/CFCFAECF??/F
@M02034:409:000000000-BFKT7:1:1101:13102:5576 1:N:0:32
AAAGTCGAGGTGCCTAAAGTGGCAACCCAGACTCATAATCAGGTTGGTGGTGTAGAGCTTCCTGTAGCCGCATGGCGTTCGTACTTAAATATGGAACTAACCATTCCAATTTTCGCTGTCTCTTATACACATCTCCGAGCCCACGAGACC
+
CCCCCFCCBBBBGGGGGGGGGGGHHHHGGHHGHHHHHHHHHHHHHHGGGGFGHHHHHHHHHHHHHHHHHGGFGGHHGGGGGFHHHHGHHHGHHHFFHHHGHHHHHHHHHHHHHHGGGGGGHHHHHHGHHHFHHHHHGCCGGGHGGGGFGG
@M02034:409:000000000-BFKT7:1:1101:10082:5578 1:N:0:32
AAAGTCGAGGTGCCTAAAGTGGCAACCCAGACTCAGGCGCCTGTTGGTGGTGTAGAGCTTCCTGTAGCCGCATGGCGTTCGTACTTAAATATGGAACTAACCATTCCAATTTTCGCTGTCTCTTATACACATCTCCGAGCCCACGAGACC
+
CCCCCFCCCCCCGGGGGGGGGGGHHHHGGHHGHHHHHHGGGGHHHHHGGGEFHHHHGHHHHHHHHHHHHGGGGGHHGGGGGGHHHHGFHHHHHHHGGHGGHHGHGHGHHHHHHHGGGGGHHHHHHHHHHHGHHHHHGGFGGGAFCC?DFC
@M02034:409:000000000-BFKT7:1:1101:7654:5578 1:N:0:32
AAAGTCGAGGTGCCTAAAGTGGCAACCCAGACTCAGCAGCATGTTGGTGGTGTAGAGCTTCCTGTAGCCGCATGGCGTTCGTACTTAAATATGGAACTAACCATTCCAATTTTCGCTGTCTCTTATACACATCTCCGAGCCCACGAGACC
+
AAAAA5AA@DAACFGDGGGGGFCFFGAA22E2AGHFFFHHCGHHGDGGGEGEGBF5DG3GB3GFADDGGG?>EEFGGGGFEFFGGH4BEGHGHFGGHGB33FFCG4GHGEGHHHG?E<EFDG4GHH4F211BCGF1?BC?/CCFGCCDGF
@M02034:409:000000000-BFKT7:1:1101:20290:5580 1:N:0:32
AAAGTCGAGGTGCCTAAAGTGGCAACCCAGACTCTGGGTCAGGTTGGTGGTGTAGAGCTTCCTGTAGCCGCATGGCGTTCGTACTTAAATATGGAACTAACCATTCCAATTTTCGCTGTCTCTTATACACATCTCCGAGCCCACGAGACC
+
DCDDDFDCCCCBGGGGGGGGGGGHHHHGGHHGHHHHHHHHHHHHHHGGGGEFHHHGHHHHHHHHHHHHHGGGGGHHGGGGGGHHHHHHHHHHHHHHGHHHHHHHHHHHHHHHHHGGGGGGHHHHHHHHHHGHHHHGGGGGGEHGGGGGGG
@M02034:409:000000000-BFKT7:1:1101:25702:5581 1:N:0:32
AAAGTCGAGGTGCCTAAAGTGGCAACCCAGACTACTCAGTCGGTTGGTGGTGTAGAGCTTCCTGTAGCCGCATGGCGTTCGTACTTAAATATGGAACTAACCATTCCAATTTTCGCTGTCTCTTATACACATCTCCGAGCCACGAGACCA
+
CCCCBFCBCBABGGGGGGGFGGGHHHHGGHHGHHHHHHHGHGGEEGGEGDEFHHHGGGHHHHHHFHGFGEEGGGHHFGGGGGHHHHHHHHGHHHGHHGHFHHHHHHHHHHHHHHGGGGGFHHGHHHFHHHFHFHFHDDG/@FHG?DGGGF
@M02034:409:000000000-BFKT7:1:1101:7863:5582 1:N:0:32
AAAGTCGAGGTGCCTAAAGTGGCAACCCAGACTAATAAGAATGTTGGTGGTGTAGAGCTTCCTGTAGCCGCATGGCGTTCGTACTTAAATATGGAACTAACCATTCCAATTTTCGCTGTCTCTTATACACATCTCCGAGCCCACGAGACC
+
CCCCBFCCCCBBGGGGGGGFGGGHHHHGGHHGHHHHHHHHGHHGHHHGGGEFHHHGHHHHHHHHHHHHHGGGFGHHGGGGGGHHHHGGHHHHHHBFHHGGHHGHHHHFHHHHHHGGGGGHGHHHHHGHFHEHHHGHGCGCCGHGGGGGGG
@M02034:409:000000000-BFKT7:1:1101:13531:5584 1:N:0:32
AAAGTCGAGGTGCCTAAAGTGGCAACCCAGACTCGGGGGGGGGTTGGTGGTGTAGAGCTTCCTGTAGCCGCATGGCGTTCGTACTTAAATATGGAACTAACCATTCCAATTTTCGCTGTCTCTTATACACATCTCCGAGCCCACGAGACC
+
CBCCCFCCCCCBGGGGGGGGGGGHHHHGGHHGHHGGGGGGGFF>BFFAEFDFEFFFFFFFFFFFFFFFFFFFFFFFFFFFFFFFFFBFFFFFFFFFFFFFFFFFFFFFFFFFFFFFFFFFFFFFFFFFFFEFFFBFA@=;DFFFFFFFFF
@M02034:409:000000000-BFKT7:1:1101:16875:5590 1:N:0:32
AAAGTCGAGGTGCCTAAAGTGGCAACCCAGACTGGGGGTGGGGTTGGTGGTGTAGAGCTTCCTGTAGCCGCATGGCGTTCGTACTTAAATATGGAACTAACCATTCCAATTTTCGCTGTCTCTTATACACATCTCCGAGCCCACGAGACC
+
CCCCCFCCCCBBGGGGGGGFGGGHHHHGGHHGHHHHGGEGGGGEFGGGFGEFFHGFGHHHHHHHHHHHHGGGGGHHGGGGGGGHHHHHHHHHHHHHHHHGHHGHHHHHHHHHHHGGGGGHHHHHHHGHHHFHHHHGGGGGGGHFCGGGGF
@M02034:409:000000000-BFKT7:1:1101:20866:5591 1:N:0:32
AAAGGTCGAGGTGCCTAAAGTGGCAACCCAGACTAATAAGCATGTTGGTGGTGTAGAGCTTCCTGTAGCCGCATGGCGTTCGTACTTAAATATGGAACTAACCATTCCAATTTTCGCTGTCTCTTATACACATCTCCGAGCCCACGAGAC
+
BBCCCFF>DBBBGGGGGGGGFGHGHHHHGGHHGHHHHHGHHHHHHHHHEGGEFGHHHHHHHHHHHHHHHHGGFGGHHGGGGGGHHHHGHHHHHHGGGHFHFHHGHHHHHEGHHHHFGGGGHHFHHHHHFGFFHGHHHGFGGGGHGGCGGF
@M02034:409:000000000-BFKT7:1:1101:7848:5593 1:N:0:32
AAAGTCGAGGTGCCTAAAGTGGCAACCCAGACTAATAAGAATGTTGGTGGTGTAGAGCTTCCTGTAGCCGCATGGCGTTCGTACTTAAATATGGAACTAACCATTCCAATTTTCGCTGTCTCTTATACACATCTCCGAGCCCACGAGACC
+
CCCCCFCCCBA@GGGGGGGGGGGHHHHGGHHGHHHHHHHHHHHHHGHAFGGGHGGHHHHHHGHHHHHHHGGEEGHHGGGGGGHHHHHHHHHHHHFHGHGFHHGHHHHHHHHHHGGGGGGGHHHHHHFHHHFHGHHFG//<DGHGGCDFGF
@M02034:409:000000000-BFKT7:1:1101:20988:5594 1:N:0:32
AAAGTCGAGGTGCCTAAAGTGGCAACCCAGACTAAGGAGATGGTTGGTGGTGTAGAGCTTCCTGTAGCCGCATGGCGTTCGTACTTAAATATGGAACTAACCATTCCAATTTTCGCTGTCTCTTATACACATCTCCGAGCCCACGAGACC
+
CBCCCFBCCCBAGGGFGGGGGFGHGHHGGGHGHHHHHHHHHHHHHGGGGGEFHHHHHHHHHHHGHFHHHGGGGGHHGGGGGFHHHHGHHHGHHGFHHHHHHHHHHHHHHHHHHHGGGGGHGHHHHHHHHHGHHHHHGCGCGGHGGGFGGG
@M02034:409:000000000-BFKT7:1:1101:18138:5597 1:N:0:32
AAAGTCGAGGTGCCTAAAGTGGCAACCCAGACTTCTCCGACGGTTGGTGGTGTAGAGCTTCCTGTAGCCGCATGGCGTTCGTACTTAAATATGGAACTAACCATTCCAATTTTCGCTGTCTCTTATACACATCTCCGAGCCCACGAGACC
+
BBCCCFCCCCABGGGGGGGGGGGHFHHGGHHGHHFHHHGGGECEFFGGGGEFFHHFGHHHFHHHGGGFGEEEEGHHGGGGGGHGHHHHHHGHFFD3FHFHGGEHHHHHHHHHHHGGGGFEFGHHHHHGGHFGFGGHDCGDGEEFGCGGGF
@M02034:409:000000000-BFKT7:1:1101:13521:5598 1:N:0:32
AAAGTCGAGGTGCCTAAAGTGGCAACCCAGACTCGGGGGGGGGTTGGTGGTGTAGAGCTTCCTGTAGCCGCATGGCGTTCGTACTTAAATATGGAACTAACCATTCCAATTTTCGCTGTCTCTTATACACATCTCCGATCCC
+
AABBBFBB?D>AFGGGGGGFFGGHGGHGGHFEHFGEGGCGGFFBBFFDE.AFEFFFFFFFBFFFFBFFFFFDFFFFFFFFFA.EEFFFFFFFFB/BFFFF/.9BBBFFFFBFFFFAFDDFFFFF9BFBFF/FFFFEA-.9AB
@M02034:409:000000000-BFKT7:1:1101:24224:5604 1:N:0:32
AAAGTCGAGGTGCCTAAAGTGGCAACCCAGTGGAAGGGTGGTGTAGAGCTTCCTGTAGCCGCATGGCGTTCGTACTTAAATATGGAACTAACCATTCCAATTTTCGCTGTCTCTTATACACATCTCCGAGCCCACGAGACCAGAGAGGA
+
AAA1>DAADDAAGCFGGGGGGFCFHHHGGHGAGBFFEE0AEEAGFHHGFFFBCHFHFGHFAAEEFHHGEFGG>EGGHGFFGFHGEGFF1BBGFFGHHHDGGHFHHGGGGGHGHHHHHGHEHHHHHFFGCCGGGECB/<?/FHHHFGGFH
@M02034:409:000000000-BFKT7:1:1101:13325:5607 1:N:0:32
AAAGTCGAGGTGCCTAAAGTGGCAACCCAGACTACTGGTACTGTTGGTGGTGTAGAGCTTCCTGTAGCCGCATGGCGTTCGTACTTAAATATGGAACTAACCATTCCAATTTTCGCTGTCTCTTATACACATCTCCGAGCCCACGAGACC
+
AAAAAD3ADDBBGGGGGGGGGGGHHHHGGEDGHHFFFCG55DDGGHGEGGEFFGHHHHHHFHHHFFHGHGGFGGHHGGGGGGEHHHHGHHHHHHHHHHGFFGFHHHHHHHHHHHGGGGAGGHHHGHHHFGEHHHHHGC@?CGHEGGGGFG
@M02034:409:000000000-BFKT7:1:1101:24007:5613 1:N:0:32
AAAGTCGAGGTGCCTAAAGTGGCAACCCAGACTCGTGCGGATGTTGGTGGTGTAGAGCTTCCTGTAGCCGCATGGCGTTCGTACTTAAATATGGAACTAACCATTCCAATTTTCGCTGTCTCTTATACACATCTCCGAGCCCACGAGACC
+
CCCCCFCCCCABGGGGGGGFGGGHFHHGGHHGHHGHHGGGGGGHHHGFGGGFHFHFHHHHHHHHHHHHHGGGGGHHGEGGGFHHHHGFHHEFGFFHHHHHHHHHHHHGHHHHHHGGGGCGHHHHFHHGHFHHHHHFGC<@GGHGG?CGGC
@M02034:409:000000000-BFKT7:1:1101:14508:5613 1:N:0:32
AAAGTCGAGGTGCCTAAAGTGGCAACCCAGACTAGGGAGAGTGTTGGTGGTGTAGAGCTTCCTGTAGCCGCATGGCGTTCGTACTTAAATATGGAACTAACCATTCCAATTTTCGCTGTCTCTTATACACATCTCCGAGCCCACGAGACC
+
BCCCBFCCCCBCGGGGGGGGGGGHHHHGGHHGHHHHHHGGGHHHHHHFFGEFGFHHHHHHHHHHGHHFHGGGGGHHGGGGGGHHHHHHHHHHHHHHHHHGHHHHHHHGHHHHHHGGGGGHHFHHHHHHFHHHHHHHGFCGGGHGGGGFGF
@M02034:409:000000000-BFKT7:1:1101:18095:5615 1:N:0:32
AAAGTCGAGGTGCCTAAAGTGGCAACCCAGACTCAGACTCCTGTTGGTGGTGTAGAGCTTCCTGTAGCCGCATGGCGTTCGTACTTAAATATGGAACTAACCATTCCAATTTTCGCTGTCTCTTATAACATCTCCGAGCCCACGAGACCA
+
BCCCBFCCBCCBGGGGGGGGGGGHGHHGGHHGGHHHGHHGHHHHGFGFFGEFHHHHHHHH5GHHHEGHHGFGGGHHGGGGGGHGHHHFFHFHFGHHFHGHHHHHGGHHBGHHHHGCGCEFFFFHGGFHFFBFGFG?@/@BGGG@@GGGGH
@M02034:409:000000000-BFKT7:1:1101:5868:5622 1:N:0:32
AAATTCTCTTTTCCTAAATTGGCAACCCAGACTCTGCCTAATGTTGGTGGTGTAGAGCTTCCTGTAGCCGCATGGCGTTCGTTCTTAAATATGGAACTAACTATTCCAATTTTCGCTGTCTCTTATACACATCTCCG
+
>>3>>BBBBDDBBGGGGG5BDGHFHHFGGGHCGCDGBDF5BFGGGHEDF?EFGAD5A5FG5B55ABGGEEF0BEF1EEF1>E3B?FDGG@@FGH3@3FBB33@BG@DBBEFGG@E/EFG3G4BDBFDGFBFHHDB3A
@M02034:409:000000000-BFKT7:1:1101:10906:5625 1:N:0:32
AAAGTCGAGGTGCCTAAAGTGGCAACCCAGACTACGTCGCCGGTTGGTGGTGTAGAGCTTCCTGTAGCCGCATGGCGTTCGTACTTAAATATGGAACTAACCATTCCAATTTTCGCTGTCTCTTATACACATCTCCGAGCCCACGAGACC
+
BCCCCFCCCCCCGGGGGGGGGGGHHHHGGHHGHHHGHHGGGGGGGGGGGGEFGHHGGHHHHHHHHHHHHGGGGGHHGGGGGGHHHHGHHHHHHHFFHHHHHHHHHHHHHHHHHHGGGGGHHHHHHHFHHHFHGHFFGGGGGGHGGGGCGC
@M02034:409:000000000-BFKT7:1:1101:22006:5641 1:N:0:32
AAAGTCGAGGTGCCTAAAGTGGCAACCCAGACTCATCAGACTGTTGGTGGTGTAGAGCTTCCTGTAGCCGCATGGCGTTCGTACTTAAATATGGAACTAACCATTCCAATTTTCGCTGTCTCTTATACACCTCTCCGAGCCCACGAGACC
+
BBA>AFAB@DAAFGGGGGGEF4FEEHGC2AGFGHH5GFB3GFFGHDF222ABGFB555FGFAGGFG5DG?CEAFHH@1EFGEFG?GFDGBBGG3BFGHHHHHEFFHEGFHBGHG@EFEEGEGGEB4B4B10BBFFCD@DCCFHACCCGDF
@M02034:409:000000000-BFKT7:1:1101:5908:5641 1:N:0:32
AACTTCTAGGTGCCTAAAATGGCAACCCAGACTTCGAATGCGGTTGGTGGTGTAGAGCTTCCTGTAGCCGCATGGCGTTCGTACTTAAATATGGAACTAACCATTCCAATTTTCGCTGTCTCTTATACACATCTCCGAGCCCACGAGAC
+
>3>>>D5BDFFFGGGGGGGFGGGHHHHGGGHGHHHGDFGHHGFGGGGGGGFGHHHFGHHHHHGHHFHHHGG@FEHEGGGGGGGHHHFGHGGFHGFFFFDGG?EGF?BFHHHHHHGDGGGHHHHH?GBHFGBFBFF2F<?C/?GE//AEC
@M02034:409:000000000-BFKT7:1:1101:16245:5646 1:N:0:32
AAAGTCGAGGTGCCTAAAGTGGCAACCCAGACTACGCAGAAGGTTGGTGGTGTAGAGCTTCCTGTAGCCGCATGGCGTTCGTACTTAAATATGGAACTAACCATTCCAATTTTCGCTGTCTCTTAACACATCTCCGAGCCCACGAGACCA
+
AABCAFCCCBCCGGGGGGGGGGGHHHHGGHHGHHHGGGGGBGGFGHGEEGEFHHHHHHHHHHHHGHHHHGGEGGGHGGGGGGGHHHGFHHHHHHHHHHHHHHHHHHHHHHHHHHGGFGGHHHHHHFFHHHHGHHHFDGGGGHGGGGGGGG
@M02034:409:000000000-BFKT7:1:1101:12162:5647 1:N:0:32
AAAGTCGAGGTGCCTAAAGTGGCAACCCAGACTTGTCGGGAGGTTGGTGGTGTAGAGCTTCCTGTAGCCGCATGGCGTTCGTACTTAAATATGGAACTAACCATTCCAATTTTCGCTGTCTCTTATACACATCTCCGAGCCCACGAGACC
+
CCCCCFCCCCCCGGGGGGGGGGGHHHHGGHHGHHHHHGGGGGGFGHGGGGFFGHHGGHHHHGHHHHHHHGGGGGHHGGGGGGFHHHGFHHHHHHHGHHGHHHGHHHHHHHHHHHGGGGGHHHHHHHHHGHFHFHFGGCGCGGHGGGGDDC
@M02034:409:000000000-BFKT7:1:1101:19628:5648 1:N:0:32
AAAGTCGAGGTGCCTAAAGTGGCAACCCAGACTGAGAGTAGGGTTGGTGGTGTAGAGCTTCCTGTAGCCGCATGGCGTTCGTACTTAAATATGGAACTAACCATTCCAATTTTCGCTGTCTCTTATACACATCTCCGAGCCCACGAGACC
+
AAABBFBBBBBBCGGGGGGGGGGGHHHGGDHGHHHGGFGHFHGHHGFFFFEFHFHEHHHHHHHHHHHHHGGGFGHHG?EFGGHHGHEFHHGHHHHHFHHHHHHHHHHHHHHHHHGFGGGGHHHHHHHHHGHFHHHGGCGGGGGGGGGGGG
@M02034:409:000000000-BFKT7:1:1101:13430:5648 1:N:0:32
AAAGTCGAGGTGCCTAAAGTGGCAACCCAGACTAAGAATGATGTTGGTGGTGTAGAGCTTCCTGTAGCCGCATGGCGTTCGTACTTAAATATGGAACTAACCATTCCAATTTTCGCTGTCTCTTATACACATCTCCGAGCCCACGAGACC
+
CCCCBFCBCCACGGGFGGGGGGGHHHHGGGHGHHHHHHHHHHHHHHHEFGGFFGHFFFHHFHHHGHHGGFGGGGHAFGGGGGHHHHGHHHHHHHDEGHHHHHGFGHHGHHHHHHGFGGFHHHHHFHHHHFHFHHHHGCGGFEHGGGGGGC
@M02034:409:000000000-BFKT7:1:1101:25221:5651 1:N:0:32
AAAGTCGAGGTGCCTAAAGTGGCAACCCAGACTACTAAGAATGTTGGTGGTGTAGAGCTTCCTGTAGCCGCATGGCGTTCGTACTTAAATATGGAACTAACCATTCCAATTTTCGCTGTCTCTTATACACATCTCCGAGCCCACGAGACC
+
A3AAAFABB@BBGFGG44GGGGGGCGGEGHHGHHHGHFHGGGHDGGHECEBFGHHFFEGHFFGHHBEGGEAAEEHHEEGEGEFHFG4FGF4EGHGFGGGFFEHFHGG44BF4GDE>EEE3FFFGFH?FGFFCFFFDA<C?@FHGGG@/?F
@M02034:409:000000000-BFKT7:1:1101:12066:5658 1:N:0:32
AAAGTCGAGGTGCCTAAAGTGGCAACCCAGACTCCTGCGCAGGTTGGTGGTGTAGAGCTTCCTGTAGCCGCATGGCGTTCGTACTTAAATATGGAACTAACCATTCCAATTTTCGCTGTCTCTTATACACATCTCCGAGCCCACGAGACC
+
ABBCAFBCBBABGGGGGGGGGGGHHHHGGHHGHFHHHGGGCCGGGHCABEFEF3GDFF3FFGFHEGH5FEGCGFGCEEEGGEFFHGHHHHFFGG33BFGFFC3GHGHFEGFGGB@EEDAGDG3F3FBFBGFGH@>@?C/</CEF?/AA?C
@M02034:409:000000000-BFKT7:1:1101:16255:5662 1:N:0:32
AAAGTCGAGGTGCCTAAAGTGGCAACCCAGACTACGCAGAAGGTTGGTGGTGTAGAGCTTCCTGTAGCCGCATGGCGTTCGTACTTAAATATGGAACTAACCATTCCAATTTTCGCTGTCTCTTAACACATCTCCGAGCCCACGAGACC
+
BBBABFBBDBAAGGGGGGGFGBFFHHHEGHGGFHHGGFEGFFCAFEEGGEAFFGH5GHGHFHHHGGFBGEEGEGHHGFGGGGGHHHHHHHGGGHEFHHHHHHGHGHHHHHHHHHGGGCE2BFGBGFFHHEHHFGHGFCFCAHFG@@EGG
@M02034:409:000000000-BFKT7:1:1101:11607:5665 1:N:0:32
AAAGTCGAGGTGCCTAAAGTGGCAACCCAGACTCAGCCTACTGTTGGTGGTGTAGAGCTTCCTGTAGCCGCATGGCGTTCGTACTTAAATATGGAACTAACCATTCCAATTTTCGCTGTTCTTATACACATCTCCGAGCCCACGAGACCA
+
AA1AAFAA?DAAGFGFFEFFGGCFHHFEGAGEGFFHHHF1AFDGHGEEFEBFGDGDEFHHHFHGEHHHGGGEEGHHEFGGGE0FGFDGHFFHFFBGFFBFFGHGHHHH2GHHHHGFGGGFFHHBG22EGGHFFHHGCCGCFHGGCCGFF?
@M02034:409:000000000-BFKT7:1:1101:11626:5667 1:N:0:32
AAAGTCGAGGTGCCTAAAGTGGCAACCCAGACTCAGCCTACTGTTGGTGGTGTAGAGCTTCCTGTAGCCGCATGGCGTTCGTACTTAAATATGGAACTAACCATTCCAATTTTCGCTGTTCTTATACACATCTCCGAGCCCACGAGACCA
+
BBBBBFBABBBBGGGGGGGGGGGHGHFGGHHGHHHHHHHHHHHHHHHEFEEFHHHFHGHHHHHGGHGGHGGGFGHHGGGGGGHHHHFGHHFHHHBHHHHHHHHHHHHGGGHHHHGGGGGHHHGHHHGHHHHHHHHGFGGGGHGGFGGGEF
@M02034:409:000000000-BFKT7:1:1101:25201:5669 1:N:0:32
AAAGTCGAGGTGCCTAAAGTGGCAACCCAGACTACTAAGAATGTTGGTGGTGTAGAGCTTCCTGTAGCCGCATGGCGTTCTTACTTAAATATGGAACTAACCATTCCAATTTTCGCTGTCTCTTATACACATCT
+
AAA?ADAAD1AAGGGDA1BA11BG10BEFFGFFBGH1F1D1BA1BF//FCEFAFB2GG1FGFFFGF2DGC?EFEHF//>F/1BBEGGGHHFBFGHE1FGFHHH1FGBGBB12BG@CE/?1FGGBDFFBDC11FG
@M02034:409:000000000-BFKT7:1:1101:18545:5671 1:N:0:32
AAAGTCGAGGTGCCTAAAGTGGCAACCCAGA
+
BCCCCFCCCDCCGGGGGGGGGGGHHHHGGHH
@M02034:409:000000000-BFKT7:1:1101:12047:5672 1:N:0:32
AAAGTCGAGGTGCCTAAAGTGGCAACCCAGACTCCTGCGCAGGTTGGTGGTGTAGAGCTTCCTGTAGCCGCATGGCGTTCGTACTTAAATATGGAACTAACCATTCCAATTTTCGCTGTCTCTTATACACATCTCCGAGCCCACGAGACC
+
BBBBBFBA@DBBGGGGGGGGGFFFGGHCEHFGHCHHHHGGGGGCGHGEFG1FGGHEFHEHHHHHHHHHHEGGGFHHGGGGGFHHHFGGGHBGG3GFGGGFHGEFHHHHHHHHHHGGD/AFFHHGBGFH3GFHHHHFD/?CGECFG//>DF
@M02034:409:000000000-BFKT7:1:1101:8196:5674 1:N:0:32
AAAGTCGAGGTGCCTAAAGTGGCAACCCAGACTAGTACGACGGTTGGTGGTGTAGAGCTTCCTGTAGCCGCATGGCGTTCGTACTTAAATATGGAACTAACCATTCCAATTTTCGCTGTCTCTTATACACATCTCCGAGCCCACGAGAAC
+
BBBBBFBBBBABGGGGGGGGGGGGHHHGGGHGHHHHHHGGGGGGGGGEFEEFHDHDDFGHGHHHDBFFFGFEEEGFGGGFFGGHGHGGHHHHHHB3EGGG3FEGGGHHHHFHHHF/EDGFHHGHDGBGFFFHFBGFDB/@??GE/-CG.<
@M02034:409:000000000-BFKT7:1:1101:8688:5675 1:N:0:32
AAAGCGAGGTGCCTAAAGTGGCAACCCAGACTAGTCCTTATGTTGGTGGTGTAGAGCTTCCTGTAGCCGCATGGCGTTCGTACTTAAATATGGAACTAACCATTCCAATTTTCGCTG
+
AAAAAAA11AAFGGFFG1EGFGHHGFGCFA01BAADF2AGHHHH2GAFEEFHEFHGEFGDFHFHBDGGCAEGEHAGEGEGECGEHDDGFGH2FFGH@11F01BFGBGDGHHF2>/?<
@M02034:409:000000000-BFKT7:1:1101:8213:5684 1:N:0:32
AAAGTCGAGGTGCCTAAAGTGGCAACCCAGACTAGTACGACGGTTGGTGGTGTAGAGCTTCCTGTAGCCGCATGGCGTTCGTACTTAAATATGGAACTAACCATTCCAATTTTCGCTGTCTCTTATACACATCTCCGAGCCCACGAGAAC
+
BBBBBFBB@>>>FGGF4FGGFFDGGFFEAFDF3BADDBAFEEEAFA0EFCAFEGBGFGHGHHFHGHHEF?@/EEHGGGGGDGHEHFGFFGFFFB33FBFBFGBF3BB4GG3B4G//BD/?FGGHGFBH2<2FFHG2A@CC/F</CCC..>
@M02034:409:000000000-BFKT7:1:1101:11694:5701 1:N:0:32
AAAGTCGAGGTGCCTAAAGTGGCAACCCAGACTACTGGTCCGGTTGGTGGTGTAGAGCTTCCTGTAGCCGCATGGCGTTCGTACTTAAATATGGAACTAACCATTCCAATTTTCGCTGTCTCTTATACACATCTCCGAGCCCACGAGACC
+
CCCCCFCCCCCCGGGGGGGGGGGHHHHGGHHGHHHHHHHHHGGGGGGGGGEFHHHGHHHHHHHHHHHHHGGGGGHHGGGGGGHHHHHHGHDHHHGFHHHHHHGHHHHHGHHHHHGGGGGGHHHHHHHHHHEHHGHHGGGGGGHGG?DGGF
@M02034:409:000000000-BFKT7:1:1101:14726:5704 1:N:0:32
AAAGTCGAGGTGCCTAAAGTGGCAACCCAGACTTTGGAGGGGGTTGGTGGTGTAGAGCTTCCTGTAGCCGCATGGCGTTCGTACTTAAATATGGAACTAACCATTCCAATTTTCGCTGTCTCTTATACACATCTCCGAGCCCACGAGAC
+
BBBBAFABBDABGGGGGGF6FFFGHEFGCFFGHGHHHCGDEAFAAEEEFEB??GFFFFB3GGHGGDHGHEGEEFHGEEEEFEGGHHGHHHHHHH33GGDGFGBGDGFFHFHHHFDGGGGHHHHGHHGFDGGFHG1FA/</<FGFCGGD<
@M02034:409:000000000-BFKT7:1:1101:17671:5706 1:N:0:32
AAAGTCGAGGTGCCTAAAGTGGCAACCCAGACTAGTAAGAATGTTGGTGGTGTAGAGCTTCCTGTAGCCGCATGGCGTTCGTACTTAAATATGGAACTAACCATTCCAATTTTCGCTGTCTCTTATACACATCTCCGAGCCCACGAGACC
+
BABAAFBBBBBBGGGFGGGGGGGHHHHGFHHGHHHHHHHHGGHFGHHEFGEFHHHHHHHHHHHHHHHHGGGGGGGHGGGGGGHHHHFFHHHHHHGGHHGFGHEHHHFFHHHHHHGGGDFHHGGHHHGHFGHHHH3FF@CCGGHGGGGGGG
@M02034:409:000000000-BFKT7:1:1101:15880:5716 1:N:0:32
AAAGTCGAGGTGCCTAAAGTGGCAACCCAGACTAAGAAGGAGGTTGGTGGTGTAGAGCTTCCTGTAGCCGCATGGCGTTCGTACTTAAATATGGAACTAACCATTCCAATTTTCGCTGTCTCTTATACACATCTCCGAGCCCACGAGACC
+
A?AAAFAA@DABGGGGGGGGGFGGGHFGGHHGGHGGGHFFHHDEGHFEFF1BGDFDGFGGHBHFFGHHGGEEEFHFEEFEEEFEFHG3GHGHHFFGHHEHFAFGDHHFEGGHHHGDEEE3DGGFBGHHHFHFHGHFD?/CGAFFG/<??<
@M02034:409:000000000-BFKT7:1:1101:15718:5717 1:N:0:32
AAAGTCGAGGTGCCTAAAGTGGCAACCCAGACTCCTCTTAATGTTGGTGGTGTAGAGCTTCCTGTAGCCGCATGGCGTTCGTACTTAAATATGGAACTAACCATTCCAATTTTCGCTGTCTCTTATACACATCTCCGAGCCCACGAGACC
+
CCCCCFCCCCCCGGGGGGGGGGGHHHHGGHHGHC3AB55555DFGHHGFGGFHHHHHHHHHHHHHHHHHGGGGGHHGGGGGGHHHHHHHHHHHHHHHHHHHHGHHHHHHHHHHHGGGGGHHHHHHHHHGHGHHHHHGGGGGGHGGGGGGE
@M02034:409:000000000-BFKT7:1:1101:8790:5720 1:N:0:32
AAAGTCGAGGTGCCTAAAGTGGCAACCCAGACTATTGGTTCTGTTGGTGGTGTAGAGCTTCCTGTAGCCGCATGGCGTTCGTACTTAAATATGGAACTAACCATTCCAATTTTCGCTGTCTCTTATACACATCTCCG
+
AAABAFBBDBAAGGGF4FFBGGFHHHHAFHGGHHHHHHDGGHHFHHGEFEEFGHHHGFGFHFBFBFGD3AAEGGGHFEGEFEFHHHGGFHEHGD3DGBD3FFFGFHGF4GE4DGG/</?BHHFHFGD44B?B2BD2?
@M02034:409:000000000-BFKT7:1:1101:19092:5721 1:N:0:32
AAAGTCGAGGTGCCTAAAGTGGCAACCCAGACTAGTGAGAGGGTTGGTGGTGTAGAGCTTCCTGTAGCCGCATGGCGTTCGTACTTAAATATGGAACTAACCATTCCAATTTTCGCTGTCTCTTATACACATCTCCGAGCCCACGAGACC
+
A?>AAFBBBB2AGGGBBGFGFGGGFHHGGHFGHHHHHGHHHGGGHGGGGGGFHFHGHHHHHFHHHGHHHGG@EFHFEGGFGEBFGHGFFFHFFHFFGHHHBAB3GHFFFFHGGGGEEEEFHHFH3G?3FGGHHHFHGCDCGGGFCCCGDF
@M02034:409:000000000-BFKT7:1:1101:10245:5723 1:N:0:32
AAAGTCGAGGTGCCTAAAGTGGCAACCCAGACTCATTCTCCTGTTGGTGGTGTAGAGCTTCCTGTAGCCGCATGGCGTTCGTACTTAAATATGGAACTAACCATTCCAATTTTCGCTGTCTCTTATACACATCTCCGAGCCCACGAGACC
+
CCCCBFCCBCBBGGGGGGGGGGGHHHHGGHHGHGHHHHHHHHHHHHGGGGEFHHHDGHHHGHHHFGHHHGGGGGHHGGGGGGEHHHHHHHHHHHHHHHGFHHHHHHGHGHFHHFGGGGGFFHFHHHHHFHFHHGFGD?DCFGHGGGGCGA
@M02034:409:000000000-BFKT7:1:1101:6820:5729 1:N:0:32
AAAGTCGAGGTGCCTAAAGTGGCAACCCAGACTAATCAGAATGTTGGTGGTGTAGAGCTTCCTGTAGCCGCATGGCGTTCGTACTTAAATATGGAACTAACCATTCCAATTTTCGCTGTCTCTTATACACATCTCCGAGCCCACGAGACC
+
BBBBBFBBBBBBGGGGGFGGGGGHGHHGGHHFHHHHHHHFHGHGHHHEFEEFHHHFHHHHHHHHHHHHHGGGGGHGGGGGGGHHHHFHHHGHHHHGHHGHHGHHHHHHHHHHHHGEGGEHHGGHFHHHHHFFGHGHGC@DGGHFGGGFFF
@M02034:409:000000000-BFKT7:1:1101:25418:5736 1:N:0:32
AAAGTCGAGGTGCCTAAAGTGGCAACCCAGACTGCTAAGAGTGTTGGTGGTGTAGAGCTTCCTGTAGCCGCATGGCGTTCGTACTTAAATATGGAACTAACCATTCCAATTTTCGCTGTCTCTTATACACATCTCCGAGCCCACGAGAC
+
B@ABBFBBB@ABFGGGGGFGFGGHHHFGGCFFGFHHHHHHHFFGHHHGFGGGHHGHHHHHHHHHFHGEHEFGGGHHGFFFGGGHHHGD3GHHHHGFFFBFHHHHFF?DHHHFHFGGGGFBHFFHGHFHHFFHGHGFGC/@CFHGGG/<A
@M02034:409:000000000-BFKT7:1:1101:24035:5737 1:N:0:32
AAAGTCGAGGTGCCTAAAGTGGCAACCCAGACTAATAAGAAGGTTGGTGGTGTAGAGCTTCCTGTAGCCGCATGGCGTTCGTACTTAAATATGGAACTAACCATTCCAATTTTCGCTGTCTCTTATACACATCTCCGAGCCCACGAGAC
+
CCCCBFCACBCCGGGGGGGFGGGHHHHGGHHGHHB5GG55DGHHHHGGFGGGHHHHGHHHHHHHHHHHHGGEGGHHGGGGGGHHHHGHHHHHHHFFHHHHGHGHHHHHHHHHHHGGGGGHGHHHGHHHFHHHHHHGGCFGGGHGGDGGG
@M02034:409:000000000-BFKT7:1:1101:8050:5738 1:N:0:32
AAAGTCGAGGTGCCTAAAGTGGCAACCCAGACTGGGGGTGTGGTTGGTGGTGTAGAGCTTCCTGTAGCCGCATGGCGTTCGTACTTAAATATGGAACTAACCATTCCAATTTTCGCTGTCTCTTATACACATCTCCGAGCCCACGAGACC
+
CCCCCFDBCCCBGGGGGGGGGGGHHHHGGHHGHFEGCE20ABEHGGGGGGGGHHHFHFHHHHHHHHHHHGGGGGHHGGGGGGHHHHHHGHGHHHFHHHHFHHGHHHHHHHHHHHGGGGGHHGHHHHFHGGFHGHHGGDGGGGHGGGGDGE
@M02034:409:000000000-BFKT7:1:1101:25423:5753 1:N:0:32
AAAGTCGAGGTGCCTAAAGTGGCAACCCAGACTGCTAAGAGTGTTGGTGGTGTAGAGCTTCCTGTAGCCGCATGGCGTTCGTACTTAAATATGGAACTAACCATTCCAATTTTCGCTGTCTCTTATACACATCTCCGAGCCCACGAGACC
+
BBCCCFBCCCBBGGGGGGGGGGGHHHHGGHHGHHFHHHGHHHHHGHGGFGGFHGHEGFGGFGHGGGGFHFGEGGFFFEEEFEFEGHGDHHHHFFBBFGGGF1FGGFHFHGDHFGEGGEEEFHFBBF4FDGHGHGFHGCCBCEHGG/<AAF
@M02034:409:000000000-BFKT7:1:1101:20203:5764 1:N:0:32
AAAGTCGAGGTGCCTAAAGTGGCAACCCAGACTACTAAGCAGGTTGGTGGTGTAGAGCTTCCTGTAGCCGCATGGCGTTCGTACTTAAATATGGAACTAACCATTCCAATTTTCGCTGTCTCTTATACACATCTCCGAGCCCACGAGACC
+
BBBBBFBBBBAAGGGGGGGGGGGGHHHGGHHGHGGFHHGHFHHHHHGEFEEFGHHHHHHHBGHHGHHHHFGFGGHHGEFGGGHHHHGFHHHHHHHFHBFFGEGGHHHFFHHHHHGGGGGGGHHHHHGHGHEBGHF2CBCBCFEGGGGGGF
@M02034:409:000000000-BFKT7:1:1101:22386:5766 1:N:0:32
AAAGTCGAGGTGCCTAAAGTGGCAACCCAGACTAATAATCATGTTGGTGGTGTAGAGCTTCCTGTAGCCGCATGGCGTTCGTACTTAAATATGGAACTAACCATTCCAATTTTCGCTGTCTCTTATACACATCTCCGAGCCCACGAGACC
+
BBBBBFBBBBBBGGGGGGGGGGGHGGHEGHGGHHHFHHHHHHGHHHHAFEAFHFEAGGHHHFHGHHGGHGGEEFHHGEGFFEEGEGFFHHDHHFBHHHHHGHHGFHHHDGGHHHGGGGFHHHHFGHHHFHHHHHHFGCFGGGFGGGGDGF
@M02034:409:000000000-BFKT7:1:1101:18272:5767 1:N:0:32
AAAGTCGAGGTGCCTAAAGTGGCAACCCAGACTGAGAATAAGGTTGGTGGTGTAGAGCTTCCTGTAGCCGCATGGCGTTCGTACTTAAATATGGAACTAACCATTCCAATTTTCGCTGTCTCTTATACACATCTCCGAGCCCACGAGACC
+
BBBAAFABDDBBGGGGGGGGGGGHHHHGGHHGHHHFGHFFGH35ABEEGFEFEHHEHHHHEGHHGFGBHGGGGGHHGGGGGGGHHHHGFFBGEH33FGHHHHFGHHHH4BGHHGGGGGGFFFFBGGHFFHFHHHHGGGGCCEEGCGGGFF
@M02034:409:000000000-BFKT7:1:1101:25698:5769 1:N:0:32
AAAGTCGAGGTGCCTAAAGTGGCAACCCAGACTAATAGTTCGGTTGGTGGTGTAGAGCTTCCTGTAGCCGCATGGCGTTCGTACTTAAATATGGAACTAACCATTCCAATTTTCGCTGTCTCTTATACACATCTCCGAGCCCACGAGACC
+
AABB?FBADBBBGGGGEGGGGGGHHHHGGHHGHHHCGEHAFFEFEEGEFGEFGHHEGGFHHHHHHHHFHEGFGGGGEEEFFFGHHHHHHHHHHGGBGGHFFGFGGHHGHHHHHFFGGGGFHGGHGHFFFHFHHGFGGFGCGGGGGGCCGF
@M02034:409:000000000-BFKT7:1:1101:18295:5776 1:N:0:32
AAAGTCGAGGTGCCTAAAGTGGCAACCCAGACTGAGAATAAGGTTGGTGGTGTAGAGCTTCCTGTAGCCGCATGGCGTTCGTACTTAAATATGGAACTAACCATTCCAATTTTCGCTGTCTCTTATACACATCTCCGAGCCCACGAGACC
+
CCCBAFBCBCBBGGGGGGGEGFGHHHHGGHHGHH3GFFGGFHGHHHCEFCEEG3G5FB3FEFHHFGEDEEC>EEGAE?EFFEFGHHHGGHGFGFBEHFHFF03G3FE4?F3GGBE<ED?FFHGF???FHF2?GBG2C?@CC/?/C@A?/?
@M02034:409:000000000-BFKT7:1:1101:23748:5781 1:N:0:32
AAAGTCGAGGTGCCTAAAGTGGCAACCCAGACTAATCATAATGTTGGTGGTGTAGAGCTTCCTGTAGCCGCATGGCGTTCGTACTTAAATATGGAACTAACCATTCCAATTTTCGCTGTCTCTTATACACATCTCGAGCCCACGAGACCA
+
CCCCCFBBBCCCGGGGFGGGGGGHHHHGGHHGHHHHHGHHHHGHHHGGGCEFGHHGHHHHHHHHHHHHGGGGGGHGGGGGGGHHHHHHHHHHHHHGHFGHHHHHHHHHHHHGHFGGGDFHHGHHFGHHHFFHFHHHHGGGGGGCGGGGGH
@M02034:409:000000000-BFKT7:1:1101:8667:5782 1:N:0:32
AAAGTCGAGGTGCCTAAAGTGGCAACCCAGACTAATTCGAGTGTTGGTGGTGTAGAGCTTCCTGTAGCCGCATGGCGTTCGTACTTAAATATGGAACTAACCTTTCCAATTTTCGCTGTCTCTTATACACATCTCCGAGCCCACG
+
BABBBFBBBBBBGGGGGGGGGGGHHHHGGHHGHHGHFGGHGHHHFF2BAAEFB3G555BBBGF5B5DBFEF0E1B10>>F?12B1FH3@B@@B333EFGH313B???4?GFHF4><E/<3?4BB?F43?22FG3F2B</<B?//>
@M02034:409:000000000-BFKT7:1:1101:25720:5783 1:N:0:32
AAAGTCGAGGTGCCTAAAGTGGCAACCCAGACTCATCCGCCTGTTGGTGGTGTAGAGCTTCCTGTAGCCGCATGGCGTTCGTACTTAAATATGGAACTAACCATTCCAATTTTCGCTGTCTCTTATACACATCTCCGAGCCCACGAGACC
+
CCCCCFBCDCBCGGGGGGGGGGGHHHHGGHHGHHHHHHGGGGHHHHHGGGGFHHHHHHHHHHHHHHHHHGGGGGHHGGGGGGHHHHHHHHHHHHHHHGGHHHHHGHFGHHHHHHGGGGEGFHHHHHHHHHFHGHFHGCFGGGHGGGGGGG
@M02034:409:000000000-BFKT7:1:1101:25702:5788 1:N:0:32
AAAGTCGAGGTGCCTAAAGTGGCAACCCAGACTAAGAATCAGGTTGGTGGTGTAGAGCTTCCTGTAGCCGCATGGCGTTCGTACTTAAATATGGAACTAACCATTCCAATTTTCGCTGTCTCTTATACACATCTCCGAGCCCACGAGACC
+
BBBBBFBBBBBBGGGG4GGGGGGHHHHGGHHGHGHHHFGHHHHHHHGGGGGGHHHHHHHHHHHHHHHHHGFFEGHHGEGGGGHHHHHGHHFHHHEFFHGFHHHHHHHHHHHHHHGGGGGGHHHHHHDHGHHHHHGGG/DFGGHGGGGGGC
@M02034:409:000000000-BFKT7:1:1101:14170:5800 1:N:0:32
AAAGTCGAGGTGCCTAAAGTGGCAACCCAGACTAGTAAGACGGTTGGTGGTGTAGAGCTTCCTGTAGCCGCATGGCGTTCGTACTTAAATATGGAACTAACCATTCCAATTTTCGCTGTCTCTTATACACATCTCCGAGCCCACGAGACC
+
ABBBBFBBB?>AFGGFGGGGFGGHGHHGGGHGHHCEFFGHHGGEFGC1AAEFHGHHGFHHGHHHBGHGHGGGFEHGFEEEEEGHHFHFHGFHHGBFCGHH3F3GEGGHHHFHHHGDGEFFFGGHHFGGE2DHBGFFD/BCFF/?@ACFGA
@M02034:409:000000000-BFKT7:1:1101:23886:5800 1:N:0:32
AAAGTCGAGGTGCCTAAAGTGGCAACCCAGAGTG
+
BBBBBFBBBBABGGGFGGGGGGGHHHHGGH225B
@M02034:409:000000000-BFKT7:1:1101:7805:5808 1:N:0:32
AAAGTCGAGGTGCCTAAAGTGGCAACCCAGACTAGGCGGAGTGTTGGTGGTGTAGAGCTTCCTGTAGCCGCATGGCGTTCGTACTTAAATATGGAACTAACCATTCCAATTTTCGCTGTCTCTTATACACATCTCCGAGCCCACGAGACC
+
CCCCCFCCCCCCGGGGGGGGGGGHHHHGGHHGHHHGHGGFGGHHGHHGGGGGHGHGGHHHHHHHGHHHHGGFEGHHGGGGGECHHHGGHHGHHHFGHHHHHHFGHFHHFHHHHHGFGGDGFHGHGHHHHGHFHHFFD//@DGHGGGGGGG
@M02034:409:000000000-BFKT7:1:1101:9060:5809 1:N:0:32
AAAGTCGAGGTGCCTAAAGTGGCAACCCAGACTCGGAGTGATGTTGGTGGTGTAGAGCTTCCTGTAGCCGCATGGCGTTCGTACTTAAATATGGAACTAACCATTCCAATTTTCGCTGTCTCTTATACACATCTCCGCGCCCACGAGACC
+
A1A1ADAA@D>AECGGFGGGGDAAEGH?FCFFHHGGGGAG1DEABACEA?/AFGHFGHFHFHHFGFGFAAEEGGHHGEEFEGBGEGHGHHFDGF@@GH1CGHHHGHFHFFGHHHGGGGGFFHFGHHGF2G1CCFGGF/BCG//<AC/CCE
@M02034:409:000000000-BFKT7:1:1101:14893:5809 1:N:0:32
AAAGTCGAGGTGCCTAAAGTGGCAACCCAGACTCCGCATCCTGTTGGTG
+
>AA>ADAADDAAFF1GBGGF1F001FGCA0AF1FC?EECGCF1FGF//A
@M02034:409:000000000-BFKT7:1:1101:14183:5815 1:N:0:32
AAAGTCGAGGTGCCTAAAGTGGCAACCCAGACTAGTAAGACGGTTGGTGGTGTAGAGCTTCCTGGAGCCGCATGGCGTTCGTACTTAAATATGGAACTAACCATTCCAATTTTCGCTGTCTCTTATACACATCTCCGAGCCCACGAGA
+
AAAB>FAADBAAFGGGGGGGGGGHHHHGGGDFHHGFGHHGHGGAFGEAFGDEFGHFBGFHBFGH3CGFGCG@EGHEGGCFGGGHHFGFFHFBGHHHHHFHHHBGHFFEGHHHHHGCFGFHHHHHFEHH3?GBGDH<C@/>DGGFGGC?
@M02034:409:000000000-BFKT7:1:1101:8921:5815 1:N:0:32
AAAGTCGAGGTGCCTAAAGTGGCAACCCAGACTTCGCAGAAGGTTGGTGGTGTAGAGCTTCCTGTAGCCGCATGGCGTTCGTACTTAAATATGGAACTAACCATTCCAATTTTCGCTGTCTCTTATACACATCTCCGAGCCCACGAGACC
+
BAABBFBB?DAAGFGGGGGGFGGFFHHGGHHGHHHGGGGGHGGCGFGDEF1FGGH5FGHHEFHHGHHHFGG?EGHHGGGFGGHEGHFHGE4FGHBGFGEC?GGGHGGHFGGGHGGEE/EDGHHG3FGHEC2FCHH2C/@FCFHG?AGGGG
@M02034:409:000000000-BFKT7:1:1101:21300:5816 1:N:0:32
AAAGTCGAGGTGCCTAAAGTGGCAACCCAGACTGCTC
+
BCCCAFBBCCCCGGGGGGGFGGGHHHHGGHHACGG55
@M02034:409:000000000-BFKT7:1:1101:19287:5818 1:N:0:32
AAAGTCGAGGTGCCTAAAGTGGCAACCCAGACTAATCATCAGGTTGGTGGTGTAGAGCTTCCTGTAGCCGCATGGCGTTCGTACTTAAATATGGAACTAACCATTCCAATTTTCGCTGTCTCTTATACACATCTCCGAGCCCACGAGACC
+
ABCCAFBBBBCCGGGGGGGFGGGHHHHGGHGFHHHHHHHHHGHHHHGGGGEFHHHHHHHHHHHHHHHHHGGGGGHHGGGGGGHHHHHHHHHHHHHHHHGHHHGHHHHHHHHHHHGGGGGGHHHHFHFHHHEHHGGHGGGGGGHFFGGGGF
@M02034:409:000000000-BFKT7:1:1101:22792:5820 1:N:0:32
AAAGTCGAGGTGCCTAAAGTGGCAACCCAGACTGCGACTGGGGTTGGTGGTGTAGAGCTTCCTGTAGCCGCATGGCGTTCGTACTTAAATATGGAACTAACCATTCCAATTTTCGCTGTCTCTTATACACATCTCCGAGCCCACGAGACC
+
ACCBCFCCCCABGGGGGGGGGGGHGHFEGDEFHHHGGFGGGHGGEE?EFEEFHFGDGHHHHEHHGHHGHGGFEFHHGEGGGFFHHHGGHGGHFGGGHHHFHGHHFHFHFGHHHGEGGGGHHHHHFD?GFFGHHHGGG?CCGGGGFCDEEG
@M02034:409:000000000-BFKT7:1:1101:18557:5821 1:N:0:32
AAAGTCGAGGTGCCTAAAGTGGCAACCCAGACTAATCGTCAGGTTGGTGGTGTAGAGCTTCCTGTAGCCGCATGGCGTTCGTACTTAAATATGGAACTAACCATTCCAATTTTCGCTGTCTCTTATACACATCTCCGAGCCCACGAGACC
+
CCCDCFCCCCBCGGGGGGGGGGGHHHHGGHHGHHHHFEGEHGHHHHGGFGEGHHHHHHHHHHHHHHHHHGGGGGHHGGGGGGHHHHHHHHHHHHHHGHHHHHHHHHGHHHHHHHGGGGGHHHHHHHHHHGFHHHGHGCFGGGHGGGGGGC
@M02034:409:000000000-BFKT7:1:1101:11186:5821 1:N:0:32
AAAGTCGAGGTGCCTAAAGTGGCAACCCAGACTACGCATAGTGTTGGTGGTGTAGAGCTTCCTGTAGCCGCATGGCGTTCGTACTTAAATATGGAACTAACCATTCCAATTTTCGCTGTCTCTTATACACATCTCCGAGCCCACGAGACC
+
BBCCBFCCCCBBGGGGGGGGGGGHHHHGGHHGHHHGGGGGHHHHHHHFFDEFHHHHHHHHHHHHHHHHHGGGGGHHGGGGGGHGHHHGHHHHHHHHHHHHHHHHHHHHHHHHHHGGGGGHHHHHHHFHFHFHHHHHGGCCCGHGGGGGGG
@M02034:409:000000000-BFKT7:1:1101:7967:5823 1:N:0:32
AAAGTCGAGGTGCCTAAAGTGGCAACCCAGACTAATAATAATGTTGGTGGTGTAGAGCTTCCTGTAGCCGCATGGCGTTCGTACTTAAATATGGAACTAACCATTCCAATTTTCGCTGTCTCTTATACACATCTCCGAGCCCACGAGACC
+
CCCCCFCCCCCBGGGGGGGGGGGHHHHGGHGGHHHHHBGFGGHHFHHEFFGGHHHBEGHHFHHHHHHHHGGGGFGFFGGGGEGHHGGHHHHGHGDFFHHGGF3GHFHHHHHHHHGGGGFHHHHHGHHGGGHHHHHF?B/BDEHFGGCFGA
@M02034:409:000000000-BFKT7:1:1101:7811:5827 1:N:0:32
AAAGTCGAGGTGCCTAAAGTGGCAACGCAGAC
+
3AAA>B>ADDAAFGGGGGGAABFHHH2A222B
@M02034:409:000000000-BFKT7:1:1101:10038:5833 1:N:0:32
AAAGTCGAGGTGCCTAAAGTGGCAACCCAGACTGATGGTGTTGTTGGTGGTGTAGAGCTTCCTGTAGCCGCATGGCGTTCGTACTTAAATATGGAACTAACCATTCCAATTTTCGCTGTCTCTTATACACATCTCCGAGCCCACGAGACC
+
BBABBFBBBBABGGGGGGGFGGGHHHHFGHHGHHHHHHAFHEGHHGHGGGEFGHHFHHHHHHHHHHHFHEFGGGHHGGGGGEHGHHHHHHGHHFFEFHGHHHHGGHHHHHHHHHGGGGGHHHHHHHGGDGFHHHFHGBBDGGHGGG?EDG
@M02034:409:000000000-BFKT7:1:1101:6270:5835 1:N:0:32
AAAGTCGAGGTGCCTAAAGTGGCAACCCAGACTACTCAGAATGTTGGTGGTGTAGAGCTTCCTGTAGCCGCATGGCGTTCGTACTTAAATATGGAACTAACCATTCCAATTTTCGCTGTCTCTTATACACATCTCCGAGCCCACGAGACC
+
CCCCCFCCCCBBGGGGGGGFGGGHHHHGGHHGHHHHHGHHHGHGGFEFGGGGHHHFHHHHGHHHGFHGFFGGGGHHGGGGGGHHHHHHHHHHHHGEHHHFHHGHHGHGHHHHHHG?EGEGHFHHHFFHHHGHHHFHGCGFFGHGGGGGGG
@M02034:409:000000000-BFKT7:1:1101:9657:5835 1:N:0:32
AAAGTCGAGGTGCCTAAAGTGGCAACCCAGACTAATCATAATGTTGGTGGTGTAGAGCTTCCTGTAGCCGCATGGCGTTCGTACTTAAATATGGAACTAACCATTCCAATTTTCGCTGTCTCTTATACACATCTCCGAGCCCACGAGACC
+
CCCCBFCABCCCGGGGGGGGGGGHHHHGGHHGHHHHHHHHHHHHHHHGGGFFHHHHHHHHHHHHHHHHHGGGGGHHGGGGGGHHHHGHHHFHHHHHGHHHHHHHHHHHHHHHHHGGGGGHHHHHHHHHHHHHHHHHG?CCGGHGGGGGGG
@M02034:409:000000000-BFKT7:1:1101:11784:5838 1:N:0:32
AAAGTCGAGGTGCCTAAAGTGGCAACCCAGACTCGGAATGAGGTTGGTGGTGTAGAGCTTCCTGTAGCCGCATGGCGTTCGTACTTAAATATGGAACTAACCATTCCAATTTTCGCTGTCTCTTATACACATCTCCGAGCCCACGAGACC
+
CCCCCFCCCCCCGGGGGGGGGGGHHHHGGHHGHHGGGGGHHHHGGHGGFGEFHHHHHHHHHHHHHHHHHGGGGGHHGGGGGGHHHHHGHHHHHHHHGHGFHHGHHHGGHHHHHHGEGGGFHHGHHHHHGHFHHGGFGCGGGGGGGGGGGF
@M02034:409:000000000-BFKT7:1:1101:16885:5839 1:N:0:32
AAAGTCGAGGTGCCTAAAGTGGCAACCCAGACTCAGCCGAAGGTTGGTGGTGTAGAGCTTCCTGTAGCCGCATGGCGTTCGTACTTAAATATGGAACTAACCATTCCAATTTTCGCTGTCTCTTATACACATCTCCGAGCCCACGAGACC
+
BBBBBFABDBBBGGGGGBGFFFFHHHHGFHEFHHCCGHGG2EEEGBEAFAEFHBHBGHHHHHGHAGGHGGGEFGHHGEEGGGHHHHHGFHGHHHGHFHHGHHBGHHHHHHFHHDE/EAFGHGHHHGGHFGHHFHG<ACDGGGHGC/CGGE
@M02034:409:000000000-BFKT7:1:1101:12732:5852 1:N:0:32
AAAGTCGAGGTGCCTAAAGTGGCAACCCAGACTGTTTTGTTTGTTGGTGGTGTAGAGCTTCCTGTAGCCGCATGGCGTTCGTACTTAAATATGGAACTAACCATTCCAATTTTCGCTGTCTCTTATACACATCTCCGATCCCACGAGACC
+
ABBBBFB?DDAAGGGGGDGGGGGHGFCEFGEEHHHFHHHFHHFHHHHEFEEFHEHDHBFHHFHHHHHHHGAEFGHHGGGFFEGEHHGBGHBBGGFGGHHFHHHHBGFHHHHHHGEGG/AGHFHHGHFHHFECFHHFD//>CHHHGGCDDA
@M02034:409:000000000-BFKT7:1:1101:24884:5854 1:N:0:32
AAAGTCGGGGTGCCTAAAGTGGCAACCCAGACTACGGAGACGGTTGGTGGTGTAGAGCTTCCTGTAGCCGCATGGCGTTCGTACTTAAATATGGAACTAACCATTCCAATTTTCGCTGTCT
+
A33AAFA32>DDGFFFB44AFFA2CABEGHFAFGE2EEGGCE11AE?EFD11BFFFG5FBBF5GBFFDG>E/EAFAEEEEA?FGGGGFFFFDFF3??F333C3F3F?4DBF?FFB//??1>
@M02034:409:000000000-BFKT7:1:1101:16507:5858 1:N:0:32
AAAGTCGAGGTGCCTAAAGTGGCAACCCAGACTATGCATCATGTTGGTGGTGTAGAGCTTCCTGTAGCCGCATGGCGTTCGTACTTAAATATGGAACTAACCATTCCAATTTTCGCTGTCTCTTATACACATCTCCGAGCCCACGAGACC
+
BBCCCFCABBBCGGGGGGGGGGGHHHHGGHHGHFGHHDEE3FHHHHHFFGFGHHHHHHHHHHHHGHHHHGGGGGHHGGGGGGHHHHHHHHHHHHHGGGHHHHGHHHHHHHHHHHGGGGEHHGHHHHHHGHGHHHHHGCGGGGHGGGGGGA
@M02034:409:000000000-BFKT7:1:1101:13884:5867 1:N:0:32
AAAGTCGAGGTGCCTAAAGTGGCAACCCAGACTAATGG
+
BBCCBFCDCCCCGGGGGGGFGGGHHHHGGGHGH33F55
@M02034:409:000000000-BFKT7:1:1101:23501:5870 1:N:0:32
AAAGTCGAGGTGCCTAAAGTGGCAACCCAGACTATGAAGAATGTTGGTGGTGTAGAGCTTCCTGTAGCCGCATGGCGTTCGTACTTAAATATGGAACTAACCATTCCAATTTTCGCTGTCTCTTATACACATCTCCGAGCCCACGAGACC
+
CCCCCFCCCCBCGGGGGGGGGGGHHHHGGHHGHHHHHHHHHHHHHHHEGGFFHHHGHHHHHHHHHHHHHGGGGGHHGGGGGFHHHHHHHHGGHHHHHHHGHHHHHHHHHHHHHHGGGGGGHHHHHHHHGHHHHGGHGCGGGGHGGGGGGG
@M02034:409:000000000-BFKT7:1:1101:24886:5872 1:N:0:32
AAAGTCGAGGTGCCTAAAGTGGCAACCCAGACTACG
+
DDDDDFBCCCCCGGGGGGGGGGGHHHHGGHHGHGHG
@M02034:409:000000000-BFKT7:1:1101:17830:5874 1:N:0:32
AAAGTCGAGGTGCCTAAAGTGGCAACCCAGACTGGGTTGGGGGTTGGTGGTGTAGAGCTTCCTGTAGCCGCATGGCGTTCGTACTTAAATATGGAACTAACCATTCCAATTTTCGCTGTCTCTTATACACATCTCCGAGCCCACGAGACC
+
AAABAFBBBBBBGGGGGGGGGGGGHHHGGGHGHHHFEFGGFGGEGGGFFFEFFFF5FGHHHHHHHHGGHEGGGGEFFEEGGGFHFHHHHHHHGGBGGHHGHGBEHGHEFHHHHHGFGGDHHGGFGG22FGH1?GDGA/>CCGHCC-DGAE
@M02034:409:000000000-BFKT7:1:1101:16522:5876 1:N:0:32
AAAGTCGAGGTGCCTAAAGTGGCAACCCAGACTATGCATCATGTTGGTGGTGTAGAGCTTCCTGTAGCCGCATGGCGTTCGTACTTAAATATGGAACTAACCATTCCAATTTTCGCTGTCTCTTATACACATCTCCGAGCCCACGAGAC
+
AAAA1FA?ADAAFGGG1BEFFF0GGFGFGHHFHHHHHBGGHHFFEGAEE/BFCDBADFHHFBHHGFFEGG/AEEHHGGEGGGGHGHFFFHFHGH11EFEC10GEFGHEFHHHGF/EEEEBFGGGHFDH2<1F1GBDF/</>FHFCCCFC
@M02034:409:000000000-BFKT7:1:1101:14356:5880 1:N:0:32
AAAGTCGAGGTGCCTAAAGTGGCAACCCAGACTAAGGATCATGTTGGTGGTGTAGAGCTTCCTGTAGCCGCATGGCGTTCGTACTTAAATATGGAACTAACCATTCCAATTTTCGCTGTCTCTTATACACATCTCCGAGCCCACGAGACC
+
BBBCBFCCCBABGGGGGGGGGGGHHHHGGHHGHHHHHHHHHHHHHHHEFGEFHHHHHHHHHHHHFHHHHGGGGGHHGFGGGGHHHHHGHHHHHHHGHHHHHHGHHHGHHHHHHHGGGGGHHHHHHHGFFHGHHHHEECCFGGHGGCCGGE
@M02034:409:000000000-BFKT7:1:1101:23871:5883 1:N:0:32
AAAGTCGAGGTGCCTAAAGTGGCAACCCAGACTCCGACGAATGTTGGTGGTGTAGAGCTTCCTGTAGCCGCATGGCGTTCGTACTTAAATATGGAACTAACCATTCCAATTTTCGCTGTCTCTTATACACATCTCCGAGCCCACGAGACC
+
BBBBBFBBBBBBGGGGGGGGGGFHFHHGGGHGHHHGGGGGEGGGHGHGFEAFGGHHHHHHHHGHFGGGHEGEGGHHEEEGGAHHHHGHHHFHGHFBBGGFHHHHHHHHFGHHHHGGGG?B33GHFHH3BGFHHDDBC/>/CGHFF/@ADF
@M02034:409:000000000-BFKT7:1:1101:17094:5890 1:N:0:32
AAAGTCGAGGTGCCTAAAGTGGCAACCCAGACTAAGAATAATGTTGGTGGTGTAGAGCTTCCTGTAGCCGCATGGCGTTCGTACTTAAATATGGAACTAACCATTCCAATTTTCGCTGTCTCTTATACACATCTCCGAGCCCACGAGACC
+
CCCCBFCCCCCCGGGGGGGGGGGHHHHGGHHGHHHHGGHGGHHGGHHEFGGGHHHHHHHHHHHHFFGFHGGGGGHGGGGGGGHHHHGHHHHHHHFFGHHHFHFGGHHHFHHHHHGGGGFHHGHHHHGFGHFHHHHHGGGGGGHGGGGGGF
@M02034:409:000000000-BFKT7:1:1101:16173:5894 1:N:0:32
AAAGTCGAGGTGCCTAAAGTGGCAAAGACTAGGGATCAGGTTGGTGGTGTAGAGCTTCCTGTAGCCGCATGGCGTTCGTACTTAAATATGGAACTAACCATTCCAATTTTCGCTGTCTCTTATACACATCTCCGAGCCCACGAGACCAGA
+
BACCCFCBDBBCGGGGGGFGGGGHHHHHHHHHGHHHGHHHGGFGFGGEFFGHGHHHHHHHHHHHGHEEFGGHHGFGGGGHHHHHHGHGHHHGFHHHGHFHHHHGHGHHHHGGGGGGHHGHHHHHGGFHHHHHHGGGGGGHGCBFGGGHG<
@M02034:409:000000000-BFKT7:1:1101:21232:5902 1:N:0:32
AAAGTCGAGGTGCCTAAAGTGGCAACCCAGACTACTAATCCTGTTGGTGGTGTAGAGCTTCCTGTAGCCGCATGGCGTTCGTACTTAAATATGGAACTAACCATTCCAATTTTCGCTGTCTCTTATACACATCTCCGAGCCCACGAGACC
+
CCCCCFCBCCCCGGGGGGGGGGGHHHHGGGHGHHHHHHHHHHHHHHHGGGGFHHHGHHHHHHHHHHHHHGGGGGHHGGGGGGHHHHHGHHHHHHFHGHHHHHFHHHHGHHHHHHGGGGGHHHHHFHFHFFHHHHGFD@DGGGHGGGGGGG
@M02034:409:000000000-BFKT7:1:1101:15705:5910 1:N:0:32
AAAGTCGAGGTGCCTAAAGTGGCAACCCAGACTAAGAATCAGGTTGGTGGTGTAGAGCTTCCTGTAGCCGCATGGCGTTCGTACTTAAATATGGAACTAACCATTCCAATTTTCGCTGTCTCTTATACACATCTCCGAGCCCACGAGACC
+
BAABBFBBBBBBGGGG4FGFGGGHHHHGGHHGHHHGGFGHHHHHGHGGGGGGHGG5GGHHHHHHHHHHHGGGGGHHGGGEGEHHHHGGHHHHHHEGGHHHHFFGGGHHHHHHHHGGGFGFHHHHHHGHHGHHHHHHGGGGGGHCCGGG?F
@M02034:409:000000000-BFKT7:1:1101:8622:5915 1:N:0:32
AAAGTCGAGGTGCCTAAAGTGGCAACCCAGACTAATCCGGGTGTTGGTGGTGTTGTGCTTCCTGTAGCTGCATG
+
BAAAAF3>AD2ACGGGBGFGFGFHGHHEG2GG3FFF3DB2AB2EE11BEAAA11B21A5B5BBF555B@3C3@@
@M02034:409:000000000-BFKT7:1:1101:8642:5917 1:N:0:32
AAAGTCGAGGTGCCTAAAGTGGCAACCCAGACTAATACGGGTGTTGGTGGTGTAGAGCTTCCTGTAGCCGCATGGCGTTCGTACTTAAATATGGAACTAACCATTCCAATTTTCGCTGTCTCTTATACACATCTCCGAGCCCACGAGACC
+
CCCDCFCCCCCCGGGGGGGGGGGHHHHGGHHAGGEGHHHGGGGGGHGAAAEEA3F5EFAAAGGFGFFB@EG?EFF1>?EEEE2FFGHHDDGDE@33FCGH303B?DG4?GFHF4>EFA<F3?DGFFFFHEBFGFH2EC/@/FGG@FCGGE
@M02034:409:000000000-BFKT7:1:1101:11393:5920 1:N:0:32
AAAGTCGAGGTGCCTAAAGTGGCAACCCAGACTGTGGGTGTGGTTGGTGGTGTAGAGCTTCCTGTAGCCGCATGGCGTTCGTACTTAAATATGGAACTAACCATTCCAATTTTCGCTGTCTCTTATACACATCTCCGAGCCCACGAGACC
+
CCCCBFCBCCABGGGGGGGGFGGHHHHGGHHGHHHHHGGGGGGHFGGGGGGFGFHGHHGHHHHHHHHFHFFGGGHHGGGGGGHHHHFFFHGHHHGGFHHFHHHHHHFHHHHHHHGGGGGHHGHHHHFHFHFHGHFFD/DCGGHGGFGGGG
@M02034:409:000000000-BFKT7:1:1101:11344:5928 1:N:0:32
AAAGTCGAGGTGCCTAAAGTGGCAACCCAGACTAATTCTAAGGTTGGTGGTGTAGAGCTTCCTGTAGCCGCATGGCGTTCGTACTTAAATATGGAACTAACCATTCCAATTTTCGCTGTCTCTTATACACATCTCCGAGCCCACGAGACC
+
BBCCBFCABBCCGGGGGGGGGGGHHHHGGHHGHHHHHHHHHGHGGHGGGGFFGHHGHHHHHHHHHHHHHGGGGGHHGGGGGGHHHHGHHHHHHHHHHHHFHHHHHHHHHHHHHHGGGGGHHHHGHHHHHHGHHHFHGGGGGFHGGGGGGA
@M02034:409:000000000-BFKT7:1:1101:15877:5936 1:N:0:32
AAAGTCGAGGTGCCTAAAGTGGCAACCCAGACTCATAATAATGTTGGTGGTGTAGAGCTTCCTGTAGCCGCATGGCGTTCGTACTTAAATATGGAACTAACCATTCCAATTTTCGCTGTCTCTTATACACATCTCCGAGCCCACGAGACC
+
BABCBFCBCCBCGGGGGGGGGGGHHHHGGHHGHHHHHHHFFGHHHHHGGGFFHFGDHHHHHHHHHFHGHGGGGGHHGGGGGFHHHHHHHHHHHHFGHHHHHHGHHFHHHHHHHHGGGGFGHGHHHHGHHHFHHHHHGGGGGAHGBCFDGF
@M02034:409:000000000-BFKT7:1:1101:7254:5936 1:N:0:32
AAAGTCGAGGTGCCTAAAGTGGCAACCCAGACTAATCATACGGTTGGTGGTGTAGAGCTTCCTGTAGCCGCATGGCGTTCGTACTTAAATATGGAACTAACCATTCCAATTTTCGCTGTCTCTTATACACATCTCCGGGCCCACGAGCCC
+
ABAAA5AB?DAAFGGGGGGBFBFCCGHA22EEFFHHFHBGFFGEF2AFGCAFAFG5DGBGBGFD5A553A0>EEFFGE/?EE2?1@GFHH4B@GB3BGDGFFBGFDHHHHHHHHGGGE?3GHHFGHFGEH1FCDHFDBB?@C?F@?//<F
@M02034:409:000000000-BFKT7:1:1101:8147:5939 1:N:0:32
AAAGTCGAGGTGCCTAAAGTGGCAACCCAGACTACTAAGACTGTTGGTGGTGTAGAGCTTCCTGTAGCCGCATGGCGTTCGTACTTAAATATGGAACTAACCATTCCAATTTTCGCTGTCTCTTATACACATCTCCGAGCCCACGAGACC
+
AABBBFBBD@BBGFGF4FGGGGGHFFEECHHGHHGHHGHHHHHGGHHFFDEFFGHHHGHHGFHHGHHGHGG0EEHFGEGGGGGGHHFBGHDHHHHHHHEGHHGHHHFF4FGGGFE?EFA3?EFGDGGF4BBF1FBGC//>C//?<<@?DF
@M02034:409:000000000-BFKT7:1:1101:8020:5939 1:N:0:32
AAAGTCGAGGTGCCTAAAGTGGCAACCCAGACTCTTTGTGCTGTTGGTGGTGTAGAGCTTCCTGTAGCCGCATGGCGTTCGTACTTAAATATGGAACTAACCATTCCAATTTTCGCTGTCTCTTATACACATCTCCGAGCCCACGAGACC
+
CBBBCFBCBCCCGGGGGFGGGGGHHHHGGHGGHHHHHHHHHHHHHHHFGGEGHHHHHHHHHHHHHBGHHGGAEFHHGGGGGGCGHHGBGGGHHHHGFHGGGHGHHHHHHHHHHHGGGGGHHHHHGHHHGHFGBGFGFDCGGGHGGCCDGF
@M02034:409:000000000-BFKT7:1:1101:17281:5941 1:N:0:32
AAAGTCGAGGTGCCTAAAGTGGCAACCCAGACTACTAATAATGTTGGTGGTGTAGAGCTTCCTGTAGCCGCATGGCGTTCGTACTTAAATATGGAACTAACCATTCCAATTTTCGCTGTCTCTTATACACATCTCCGAGCCCACGAGACC
+
BBCCCFCACCCCGGGFGGGGGGGHHHHGGHHGHHHHHHHHHHHHHHHGGGEFHHHGHHHHHHHHGHHHHGGEEGHHGGGGGGHHHHHHHHHHHHHHHGGFHHGHHHHHHHHHHHGEGGGHHHHHFHHHHHGHHHGGFCGGGGHGGGGGGE
@M02034:409:000000000-BFKT7:1:1101:10037:5950 1:N:0:32
AAAGTCGAGGTGCCTAAAGTGGCAACCCAGACTCCTCAGCGTGTTGGTGGTGTAGAGCTTCCTGTAGCCGCATGGCGTTCGTACTTAAATATGGAACTAACCATTCCAATTTTCGCT
+
BBBBBFABDBBBGGGGGGGGGGGGHHHG2F22FAFGFFGCGEFGA22AA?EFG3D5D5BG5GFB55DFGDE0EEA?>BEFEE211FD33FDG4@33BFEH303BFEG44BBGF4E/E
@M02034:409:000000000-BFKT7:1:1101:10429:5961 1:N:0:32
AAAGTCGAGGTGCCTAAAGTGGCAACCCAGACTGAGAATCGTGTTGGTGGTGTAGAGCTTCCTGTAGCCGCATGGCGTTCGTACTTAAATATGGAACTAACCATTCCAATTTTCGCTGTCTCTTATACACATCTCCGAGCCCACGAGACC
+
BABBBFBBBBBBGFGGGDGGGGGHHHHGGGGFHHFHGHHHHHHHHHHGFGFGHHHFHHGHGHHHHHHHHGGGGGHGGGGGGGHHHHHFEGFFHHHGGHGFHHHHHHHHHGGHHHG?EEGFHHHHHH?F3GGHHHHGF/CGFGGGGGCDGG
@M02034:409:000000000-BFKT7:1:1101:18468:5964 1:N:0:32
AAAGTCGAGGTGCCTAAAGTGGCAACCCAGACTAAGAATAATGTTGGTGGTGTAGAGCTTCCTGTAGCCGCATGGCGTTCGTACTTAAATATGGAACTAACCATTCCAATTTTCGCTGTCTCTTATACACATCTCCGAGCCCACGAGACC
+
BBBABFBBBBBBGGGFGGGGGFGHHHHGFHHGHHFFDGHGHHGHHHGEFEEFGBFDGFHHGFHGFGHGHGGEEEHFEEGEFEFHHHEDGHGHHGH@GHGHHHEFHGFGFGHHHFEFFEEFHHHHBG?FFHFGHHFHFBFGGGHGG?@CDF
@M02034:409:000000000-BFKT7:1:1101:11801:5976 1:N:0:32
AAAGTCGAGGTGCCTAAAGTGGCAACCCAGACTAATAATAAGGTTGGTGGTGTAGAGCTTCCTGTAGCCGCATGGCGTTCGAACTTAAATATGGAACTAACCATTCCAATTTTCGCTGTCTCTTATACACATCTCCGAGCCCACGAGACC
+
AABCCFCBBCCCGGGGGGGGGGGHGHGGGGHGHHHHGFGGHHHHGGGFGGEFHBGFGHHHHHHHHHHHHGGEEGHHGGGGGE1GHHFFGHHHGFFHFHHHHHHHHHGGFGHHHHGGGFGHHHHH?FFHGGHHHHHHG??CFGCGGCCDGF
@M02034:409:000000000-BFKT7:1:1101:14665:5976 1:N:0:32
AAAGTCGAGGTGCCTAAAGTGGCAACCCAGACTCTGGGTGGGGTTGGTGGTGTAGAGCTTCCTGTAGCCGCATGGCGTTCGTACTTAAATATGGAACTAACCATTCCAATTTTCGCTGTCTCTTATACACATCTCCGAGCCCACGAGACC
+
BBCCCFCBBCCCGGGGGGGGGGGHHHHGFHHGHHHHHHGEFGFEFGGGFGFGHHHHHHHHHHHHGHHHHGGGGGHHGGGGGGHHHHHGHHFFHHHHHHHHHHHHHHHHDFHHHHGGGGGHHHHHHHHHHFHHHHHHG?CCGGGGGCGGGG
@M02034:409:000000000-BFKT7:1:1101:20930:5976 1:N:0:32
AAAGTCGAGGTGCCTAAAGTGGCAACCCAGACTAAGGGGGGGGTTGGTGGTGTAGAGCTTCCTGTAGCCGCATGGCGTTCGTACTTAAAT
+
AAABBFBBBBBBGGGCCFGGGGGHHHHGAHCFH33BFHGGGGFFBFFFEFDAEBFFFFFFFFFFFFFFFFFDDFFFFFFFFFBEFFB//B
@M02034:409:000000000-BFKT7:1:1101:24698:5977 1:N:0:32
AAAGTCGAGGTGCCTAAAGTGGCAACCCAGACTAATACGCAGGTTGGTGGTGTAGAGCTTCCTGTAGCCGCATGGCGTTCGTACTTAAATATGGAACTAACCATTCCAATTTTCGCTGTCTCTTATACACATCTCCGAGCCCACGAGACC
+
AABBBFBBBBABGGGGGGGGGGGHHHHGGHHGHHHHHHHGGGGGGHGEGGEFGGHBGHHHHGHHHHHGHGGEEGHHGGGGGGFHHHGHFGGHHGHHFHFHHGFHHHHEHGHHHHGFGGGHHHHHGHHHFGGFHGGHG?CFGGGFGDGDAF
@M02034:409:000000000-BFKT7:1:1101:17069:5981 1:N:0:32
AAAGTCGAGGTGCCTAAAGTGGCAACCCAGACTTTGTCGGGTGTTGGTGGTGTAGAGCTTCCTGTAGCCGCATGGCGTTCGTACTTAAATATGGAACTAACCATTCCAATTTTCGCTGTCTCTTATACACATCTCCGCGCCCACGAGCC
+
AABBBFBBBBA?GGGGEAGGGGGHHHHGGHGFHHHHHGGGGAEGGHGGFEBFGHHBGFHHHHHHHHHHGGGEEGHHGGFFGGFHGG4@@G4GHFHBGFFGFFFHHH444BFGHFEADDDFFFHH3B3B3BBG2@@@D/>C@C/F@-A->
@M02034:409:000000000-BFKT7:1:1101:24098:5981 1:N:0:32
AAAGTCGAGGTGCCTAAAGTGGCAACCCAGACTAAGCCTAATGTTGGTGGTGTAGAGCTTCCTGTAGCCGCATGGCGTTCGTACTTAAATATGGAACTAACCATTCCAATTTTCGCTGTCTCTTATACACACTCC
+
DDDDDFCCCCCDGGGGGGGGGGGHHHHGGHHGHH3F3GFC3DGHHHHGGGGFHHHFHHHHHHHHHHHHHGGGGGHHGGGGGGHHHHHHHHFHHGHHHHHGHHHHHHHHHHHHHHGGGGGFHHHHGHHHHHGA?2B
@M02034:409:000000000-BFKT7:1:1101:17443:5981 1:N:0:32
AAAGTCGAGGTGCCTAAAGTGGCAACCCAGACTCCGAGTCCTGTTGGTGGTGTAGAGCTTCCTGTAGCCGCATGGCGTTCGTACTTAAATATGGAACTAACCATTCCAATTTTCGCTGTCTCTTATACACATCTCCGAGCCCACGAGACC
+
BBBBBFBABBBBGGGGGGGGGGGHHHHGGHHGHH3E22BG35FGGGGGFGEGHFH5FHHHHHHHHHHHHGGEEGHHGGGGGGEHHHFGFHGHHHHHHHFHHHGGHHHB4GGHHHGGGGGHHHHHFH3FFGFHHHHHG@FGGGGGGDGAD<
@M02034:409:000000000-BFKT7:1:1101:20576:5987 1:N:0:32
AAAGTCGAGGTGCCTAAAGTGGCAACCCAGACTAATAATAAGGTTGGTGGTGTAGAGCTTCCTGTAGCCGCATGGCGTTCGTACTTAAATATGGAACTAACCATTCCAATTTTCGCTGTCTCTTATACTCATCTCCGAGCC
+
BBBACFBABCCCGGGGGGGGGGGHHHHGGHHGHGHHHFHHGFHGHHCFFEFFHHHADGHHGHHHHHGGHEGGGGHHGGGGGGFEGHFFGHHHH3@FGGGFHHBFHHHHHHFHHHFGG/EFFFHHHHGHHH3GHHFHG/</C
@M02034:409:000000000-BFKT7:1:1101:17456:5998 1:N:0:32
AAAGTCGAGGTGCCTAAAGTGGCAACCCAGACTGAGAGTGGTGTTGGTGGTGTAGAGCTTCCTGTAGCCGCATGGCGTTCGTACTTAAATATGGAACTAACCATTCCAATTTTCGCTGTCTCTTATACACATCTCCGAGCCCACGAGACC
+
CBCCCFCBDBCCGGGGGGGGGGGGHHHGCHHGHHFHBGFAAGGHGHHGGGGGHHHFHHHHHHHHHGHHHGG>EGHHGGGGGGFHHHDFFGGHHHHGHHGGHHHGHHGEDGHHHHGGGGGGHHHHHHGHFGHHHHHFG<BFGGHGGGGGF?
@M02034:409:000000000-BFKT7:1:1101:20264:6002 1:N:0:32
AAAGTCGAGGTGCCTAAAGTGGCAACCCAGACTAAGAATAATGTTGGTGGTGTAGAGCTTCCTGTAGCCGCATGGCGTTCGTACTTAAATATGGAACTAACCATTCCAATTTTCGCTGTCTCTTATACACATCTCCGAGCCCACGAGACC
+
BBCCCFBBCCCBGGGGFGGGGGGHHHHGGHCGHHHGHFHHFGHHHHHGGGGGHHHHHHHHHHHHHHHHHGGGGGHHGGGGGGHHHHFFFHGHHGFHHHGHHHHHHHGH4FHHHHGGGGGGHHHHDHFHFHHHHHHDF@DCGGHGGGCGGF
@M02034:409:000000000-BFKT7:1:1101:21855:6006 1:N:0:32
AAAGTCGAGGTGCCTAAAGTGGCAACCCAGACTGGGTTTGGTGTTGGTGGTGTAGAGCTTCCTGTAGCCGCATGGCGTTCGTACTTAAATATGGAACTAACCATTCCAATTTTCGCTGTCTCTTATACACATCTCCGAGCCCACGAGACC
+
BBBBBFBABBBBGGGGGGGGGGGHHHHGGHHGHGGCHGGFGHGHGHHGGGEFHHHGHHHHHHHHHHHGHGGGFGHHGGGGGGHHHHHHHHHHHHGHFHGHHHHHHHHHHHHHHHGGGGGGHFHHFHHHGHHHHHHFGCGGGGHGGGGGGA
@M02034:409:000000000-BFKT7:1:1101:19695:6010 1:N:0:32
AAAGTCGAGGTGCCTAAAGTGGCAACCCAGACTCAGCAGGAGGTTGGTGGTGTAGAGCTTCCTGTAGCCGCATGGCGTTCGTACTTAAATATGGAACTAACCATTCCAATTTTCGCTGTCTCTTATACACATCTCCGAGCCCACGAGACC
+
BBBBBFBBBBBBGGGGFGGGGFGHHHHGGHHGHHBGHHHHFFFEGHEGGGEFGEGEGHHHHHHHHHHHHGGFEGHHGEGGGGHHHHGGHHHHHFGGHHHHHHHGHHHG?FGHHHGGGGGBHHHHGGFGGGBGHHHFGGCDGGHGGGGGGG
@M02034:409:000000000-BFKT7:1:1101:20819:6010 1:N:0:32
AAAGTCGAGGTGCCTAAAGTGGCAACCCAGACTACTGGGGCGGTTGGTGGTGTAGAGCTTCCTGTAGCCGCATGGCGTTCGTACTTAAATATGGAACTAACCATTCCAATTTTCGCTGTCTCTTATACACATCTCCGAGCCCACGAGACC
+
AAABAFBBBDAAGGGFFGGGGGGHGHHGGEHGHHHHHHHGGGGEGGGGGG1FG3GBFFGHHHHHHHHFHFG>EGHHGFGGGGHEFHDGHHGHHFGFBFFFHHHGHFFGDFGHHHGDGGGFHGHG1F?<FGHHHHDDE>DCFGGEF-DGFF
@M02034:409:000000000-BFKT7:1:1101:5564:6027 1:N:0:32
AAAGTCGAGGTGCCTAAAGTGGCAACCCAGACTAAGCATACTGTTGGTGGTGTAGAGCTTCCTGTAGCCGCATGGCGTTCGTACTTAAATATGGAACTAACCATTCCAATTTTCGCTGTCTCTTATACACATCTCCGAGCCCACGAGACC
+
>>>>AFBBBBBBGGGGGGGGGGGHHHGGFHGGHHHHHHHHGHHHHHHGGGEFHAGDGEGHHGHHHHHFGEGAEGHAEEGGGGGHHHFGFGFHHHEFGHHHFHHFGHHBFGFHHGEFGGEGHHHHGG4DGHGGGFFFG@<CCGGGGG?DGF
@M02034:409:000000000-BFKT7:1:1101:20826:6031 1:N:0:32
AAAGTCGAGGTGCCTAAAGTGGCAACCCAGACTCC
+
AABCCFCCBCABGGGFGGGFGGGHHHHGGHGGH3G
@M02034:409:000000000-BFKT7:1:1101:20401:6034 1:N:0:32
AAAGTCGAGGTGCCTAAAGTGGCAACCCAGACTGCTCAGCCTGTTGGTGGTGTAGAGCTTCCTGTAGCCGCATGGCGTTCGTACTTAAATATGGAACTAACCATCCAATTTTCGCTGTCTCTTATACACATCTCCGAGCCCACGAGACC
+
A3AAADAA@D2ACBBFAEDFGGFHHACE22ABFFHHHFFCHGFFGHHGFG1FHDHDGGHHHGGHF55FFEG@EFGGCAFFEE2CCGFFDGEHHFB3FG33@B3FF?33BB4FGE//??3F4BEGFG2FFGGFDF1?<@C?/</<@/?/C
@M02034:409:000000000-BFKT7:1:1101:11571:6036 1:N:0:32
AAAGTCGAGTGCCTAAAGTGGCAACCCAGACTAGTAGTCAGGTTGGTGGTGTAGAGCTTCCTGTAGCCGCATGGCGTTCGTACTTAAATATGGAACTAACCATTCCAATTTTCGCTGTCTCTTATACACATCTCCGAGCCCACGAGACCA
+
BBCCBFCCCFCFGGGGGGGGGGGHHHGGHHGHDHHHHHHHHHGGFGEFGEFGHHHHHHHHHHHHHHHHGGGGGHFEEEGGFGHHHFFGHHHHHFHGHFGHHGHHHHGGHHHHHGGGGEHHHHHHHGGHGFHFHHGC<@GCEGGFGGGGGH
@M02034:409:000000000-BFKT7:1:1101:7381:6037 1:N:0:32
AAAGTCGAGGTGCCTAAAGTGGCAACCCAGACTAGTAATCGTGGTGGTGGTGTAGAGC
+
>AAAAFBBBBBBGGGG4FGFGGGHHHHGGHHFHHFH5BGDFH22ABAAA1E11BD555
@M02034:409:000000000-BFKT7:1:1101:7361:6037 1:N:0:32
AAAGTCGAGGTGCCTAAAGTGGCAACCCAGACTAGTAATCGTGTTGGTGGTGTAGAGCTTCCTGTAGCCGCATGGCGTTCGTACTTAAATATGGAACTAACCATTCCAATTTTCGCTGTCTCTTATACACATCTCCGAGCCCACGAGACC
+
AAAAAFAADBAAGGGFG4FGGGGGHHHGCGHGGGFGFHHHGHHAGHF2FGAFFGG5FFFHFGHHGHHFHGGEEGHGEE>CEECGHH4FGHBFHEF3GHHGGFHGHG4EFHHHFFGGGGFFHFGGGHHHHH2CFFDDFCC/@FHGG/AEGE
@M02034:409:000000000-BFKT7:1:1101:15796:6045 1:N:0:32
AAAGTCGAGGTGCCTAAAGTGGCAACCCAGACTCGGCCGGATGTTGGTGGTGTAGAGCTTCCTGTAGCCGCATGGCGTTCGTACTTAAATATGGAACTAACCATTCCAATTTTCGCTGTCTCTTATACACATCTCCGAGCCCACGAGACC
+
ABBBBFBBBBBBGGGGGGGGGGGHHHHFGHHGFFC?2AE??AFHHHGEFGEFHGHGHFHHHGHGHHHHHGGEGGHHGGGGGGHHHHGFHHGHHGHHFHHHGHGHHHFHHHHHHFGDGCGGHBHHHHFHEGGHGGFHGD/@CGHGGGGFGG
@M02034:409:000000000-BFKT7:1:1101:10863:6045 1:N:0:32
AAAGTCGAGGTGCCTAAAGTGGCAACCCAGACTTTGAATTGTGTTGGTGGTGTAGAGCTTCCTGTAGCCGCATGGCGTTCGTACTTAAATATGGAACTAACCATTCCAATTTTCGCTGTCTCTTATACACATCTCCGAGCCCACGAGACC
+
BBBBBFBBBBBBGGGGGGGFGGGHHHHGGHHGHHHGHGHHGHHHHHHGGGEFGDGEGFHHHHGHGGHFHGGGGGHGGGCGGFHEHHDGHHGGGGFFFFGGHHFGHHHGHHHHHHGGGGGHHGHHFHFBGHEFFHFGG/B?FFHGGF/CEF
@M02034:409:000000000-BFKT7:1:1101:20387:6046 1:N:0:32
AAAGTCGAGGTGCCTAAAGTGGCAACCCAGACTGCTCAGCCTGTTGGTGGTGTAGAGCTTCCTGTAGCCGCATGGCGTTCGTACTTAAATATGGAACTAACCATCCAATTTTCGCTGTCTCTTATACACATCTCCGAGCCCACGAGACCA
+
BBCCCFDCCCCCGGGGGGGGGGGHHHHGGHHGHHHHHHHHHHHHHHHGGGGFHHHGHHHHHHHHHHHHHGGGGGHHGGGGGGGHHHHGHHHHHHHHGHGHHHGHGHHHHHHHHGGGGGHHGHHHHFEHHEHHHHGGGGGGGHGGCGGGGE
@M02034:409:000000000-BFKT7:1:1101:23132:6047 1:N:0:32
AAAGTCGAGGTGCCTAAAGTGGCAACCCAGACTTTGGGG
+
AAAAAFAADDAAGGGGGGGGF1F0FHHFGCHGGHHG00A
@M02034:409:000000000-BFKT7:1:1101:23776:6048 1:N:0:32
AAAGTCGAGGTGCCTAAAGTGGCAACCCAGACTAAGCAGGATGTTGGTGGTGTAGTGC
+
ABBBAFBADB2AGGGGGFGEGGGHHHHGGGHGHFHH3FEAFFHHGFAEE2EFA3D535
@M02034:409:000000000-BFKT7:1:1101:16175:6052 1:N:0:32
AAAGTCGAGGTGCCTAAAGTGGCAACCCAGACTGTTGGGGCGGTTGGTGGTGTAGAGCTTCCTGTAGCCGCATGGCGTTCGTACTTAAATATGGAACTAACCATTCCAATTTTCGCTGTCTCTTATACACATCTCCGAGCCCACGAGAC
+
AAABBFBBBBABGGGGGGGGGGGFHHGGGHHGHHHHHHGGGGGAEEGECF>F1@F3F@@GFHDGFGHGFE//?EG0E?E/E/2FCG4?FHDFGH2GGHGH?G2FHBFHHFHHHDC<EDCFBFGHDG11?GGF1=1<C<?-AFFECDFDD
@M02034:409:000000000-BFKT7:1:1101:25799:6054 1:N:0:32
AAAGTCGAGGTGCCTAAAGTGGCAACCCAGACTCAGGGTGGGGTTGGTGGTGTAGAGCTTCCTGTAGCCGCATGGCGTTCGTACTTAAATATGGAACTAACCATTCCAATTTTCGCTGTCTCTTATACACATCTCCGAGCCCACGAGACC
+
BBBBBFBBBBBBGGGGGGGGGGGGHHFGDHHGGHHHHHGFGGGGGGGGFGEFGFGBGFGHFHHHHHHGGEGEEEHGEGGFGEFHGHHHHGFGHHEGGGGBC0FHFFFGHHFHHFDFGGGHEHHHFGHHFBFHHGGHE@CCGGHGFCGGGF
@M02034:409:000000000-BFKT7:1:1101:20596:6057 1:N:0:32
AAAGTCGAGGTGCCTAAAGTGGCAACCCAGACTATGGTTGGTGTTGGTGTTGCAGTGCT
+
BBBBBFBBBDABGGGGGGGGGGGHHHHGGH22B355B5DEG222AA2A11B153BA355
@M02034:409:000000000-BFKT7:1:1101:17515:6066 1:N:0:32
AAAGTCGAGGTGCCTAAAGTGGCAACCCAGACTCAGACGAATGTTGGTGGTGTAGAGCTTCCTGTAGCCGCATGGCGTTCGTACTTAAATATGGAACTAACCATTCCAATTTTCGCTGTCTCTTATACACATCTCCGAGCCCACGAGACC
+
CCCCCFBCCCCCGGGGGGGGGGGHHHHGGHHGHHHHHHGGGHHHHHHEFEEFGHGGHHHHHHHHHHHHHGGGGGHHGGGGGGHHHHHHHHGHHHHHHHHHHHHHHHGHHHHHHHGGGGGHGFHHHHHHHHHFHHGFGGCFCGHGGG@GGF
@M02034:409:000000000-BFKT7:1:1101:9410:6067 1:N:0:32
AAAGTCGAGGTGCCTAAAGTGGCAACCCAGACTTGTTGTAATGTTGGTGGTGTAGAGCTTCCTGTAGCCGCATGGCGTTCGTACTTAAATATGGAACTAACCATTCAATTTTCGCTGTCTCTTATACACATCTCCGAGCCCACGAGACCA
+
CCCCCFCCCCBBGGGGGGGFGGGGHHHGGHGGHHHHHHHHHHHHHHHEGCEFHHGFHHHHHHHHHHHHHGGGGGHHGGGGGGHHHHHFHHGHHFHGGHHHHHHHHHF4GHHHHGGGGEGHHHHFHHFHGGGHHHGGDFGGGHGG@CGGGC
@M02034:409:000000000-BFKT7:1:1101:7468:6071 1:N:0:32
AAAGTCGAGGTGCCTAAAGTGGCAACCCAGACTGGGGGTGGTGTTGGTGGTGTAGAGCTTCCTGTAGCCGCATGGCGTTCGTACTTAAATATGGAACTAACCATTCCAATTTTCGCTGTCTCTTATACACATCTCCGAGCCCACGAG
+
BBBBBFBBBBBBFGGGGGGGGGGGHHHGGHHGHHHHGGGGGGGEFHHEGGEFGHHFGGGHFGHHGFFHHGGEEGHHFGGGGGFHHHDBGG4GHHGHFGGFFHFHFH3DHGHHHHCCDGGHGHHHFG2GDF2<1GF?</A@C.GGF-@
@M02034:409:000000000-BFKT7:1:1101:15734:6072 1:N:0:32
AAAGTCGAGGTGCCTAAAGTGGCAACCCAGACTCGGGATACTGTTGGTGGTGTAGAGCTTCCTGTAGCCGCATGGCGTTCGTACTTAAATATGGAACTAACCATTCCAATTTTCGCTGTCTCTTATACACATCTCCGAGCCCACGAGACC
+
AAABCFCCCCBBGGGGGGGGGGGGHHHGGHHGHGGGGGGHHHHHHHGGGGEFGHHFGHHHHHHGGFHGHGGGGGHHGGGGGGGHHHHHHHGHHGFFFHHHHHHHHHHHFGHHHHGGGFGFHFHHHHFHGHEHGHHHGC?DGGHGGGFGGG
@M02034:409:000000000-BFKT7:1:1101:20011:6074 1:N:0:32
AAAGTCGAGGTGCCTACAGTGGCAACCCAGACTGATAGGAATGTTGGTGGTGTAGAGCTTCCTGTAGCCGCATGGCGTTCGTACTTAAATATGGAACTAACCATTCCACTTTTCGCTGTCTCTTATA
+
A>AAAFA@DDAAGGGF11BFGGFBGFHGG0GGFFGDGGHHBGHGGFEEECEFFFGHGEHGHFGFFGFGFGG/EEAF/EEGGG0GFGF1BGHHF1FFCGFHBAGHHHBF1BBFGDE?E??EGDHH1BE
@M02034:409:000000000-BFKT7:1:1101:13503:6076 1:N:0:32
AAAGTCGAGGTGCCTAAAGTGGCAACCCAGACTCGTCGGGAGGTTGGTGGTGTAGAGCTTCCTGTAGCCGCATGGCGTTCGTACTTAAATATGGAACTAACCATTCCAATTTTCGCTGTCTCTTATACACATCTCCGAGCCCACGAGACC
+
AABBBFBBBBBBGGGGGGGGGGGGHHGGGHHGHHGHGGGGGGGGHHGEFGEFHHHGHHHHHHHHFHHHHGGGGGHHGGGGGGHHHHHFHHGHHFDGGGGHHHHGHHHHHHHHHGGGDCGGBHHHHHFHFHHHFHHFD<CCGGHG?C-EDE
@M02034:409:000000000-BFKT7:1:1101:23299:6079 1:N:0:32
AAAGTCGAGGTGCCTAAAGTGGCAACCCAGACTAATAAGCAGGTTGGTGGTGTAGAGCTTCCTGTAGCCGCATGGCGTTCGTACTTAAATATGGAACTAACCATTCCAATTTTCGCT
+
DDCDCFDCCCBBGGGGGGGGGGGHHHHGGHCEGDEGFF5GAFHHGHEAFAGGGDFBAAEG5FGGG5G5FAF0EEFCEEGEFE2CFGHHHHHFGHBDGGHHF?3BGBG4?FFHF4//E
@M02034:409:000000000-BFKT7:1:1101:12987:6087 1:N:0:32
AAAGTCGAGGTGCCTAAAGTGGCAACCCAGACTAATAAGAATGTTGGTGGTGTAGAGCTTCCTGTAGCCGCATGGCGTTCGTACTTAAATATGGAACTAACCATTCCAATTTTCGCTGTCTCTTATACACATCTCCGAGCCCACGAGACC
+
BBCCBFBCCCCCGGGGGGGGGGGHHHHEGHHGHHHHHHHHHHHHHHHGGGGFGGGFHHGHHGHHHHHHHGGGGGHHGGGGGGGHHHGHHHHHHHFFFHHHHHGHHHGFEGHHHHGGG?EFHHHHGHHHFHGHHHBDGCDCGGHGGCGGGC
@M02034:409:000000000-BFKT7:1:1101:6266:6090 1:N:0:32
AAAGTCGGGGTGCCTAAAGTGGCAACCCAGACTGGGAATGCGGTTGGTGGTGTAGAGCTTCCTGTAGCCGCATGGCGTTCGTACTTAAATATGGAACTAACCATTCCAATTTTCGCTGTCTCTTATACACATCTCCGAGCCCACGAGACC
+
BABBBFB3DBBBGGGGGFGGGGGHHGHGGHHGHHHHHHHHHGGGGGGGGGGGHFG5FDGHFHHHGGHDFEGCFGHFEEGGGGFHHHGGHHHHHHFFHHGHHFEFGFHHHHHHHFDFGGGHGHFGBGFFG22FGGFFC@@/CEHGGGGFGE
@M02034:409:000000000-BFKT7:1:1101:25097:6095 1:N:0:32
AAAGTCGAGGTGCCTAAAGTGGCAACCCAGACTCAGAAGCAGGTTGGTGGTGTAGAGCTTCCTGTAGCCGCATGGCGTTCGTACTTAAATATGGAACTAACCATTCCAATTTTCGCTGTCTCTTATACACATCTCCGAGCCCACGAGAC
+
CCCCCFCBCCCCGGGGGGGGGGGHHHHGGHGGHHFCA5FB3EGHFHEAA1EEGDF5F5DGBGD5BAF5BEE0EEF1EEEGEE?CGHH3BGHFGF33FFGF?03BG4F4BFGHGF@/E??34EFG4FFGFFDHCDG2E?/CCEHGG?@DG
@M02034:409:000000000-BFKT7:1:1101:9862:6100 1:N:0:32
AAAGTCGAGGTGCCTAAAGTGGCAACCCAGACTAGTAGGGAGGTTGGTGGTGTAGAGCTTCCTGTAGCCGCATGGCGTTCGTACTTAAATATGGAACTAACCATTCCAATTTTCGCTGTCTCTTATACACATCTCCGAGCCCACGAGACC
+
BBCCBFCCCCCCGGGGGGGGGGGHHHHGGHHGHHHHHHHGGGGGHHGGGGEFHHHGHHHHHHHHHHHHHGGGGGHHGGGGGFHHHHHHHHHHHHHHHHHGHHGHHHGHHHHHHHGGGGGGHHHHGHHHHHGHHHHFF?GFGGHGGCGGGE
@M02034:409:000000000-BFKT7:1:1101:5820:6101 1:N:0:32
AAAGTCGAGGTGCCTAAAGTGGCAATCCAGACTGTTGGGGGGGTTGGTGGTGTAGAGCTTCCTGTAGCCGCATGGCGTTCGTACTTAAATATGGAACTAACCATTCCAATTTTCGCTGTCTCTTATACACATCTCCGAGCCCACGAGACC
+
>>>AAFAABCBBGGGGFGGFGGGGGGHHHHHFHHHHHHGGGGGGGGGDFGACECF;FFGGGGGGGFGGGGFBDDGFFFFFFFFFEFFFFFFFFFFFFFFFFFFFFFFFFFFFFFFFFFFFFFFFFFFFFFFFFFFBD=DDFFFFFAFFFF
@M02034:409:000000000-BFKT7:1:1101:21655:6104 1:N:0:32
AAAGTCGAGGTGCCTAAAGTGGCAACCCAGACTGCTGGGACTGTTGGTGGTGTAGAGCTTCCTGTAGCCGCATGGCGTTCGTACTTAAATATGGAACTAACCATTCCAATTTTCGCTGTCTCTTATACACATCTCCGAGCCCACGAGACC
+
CCCCCFCCCCABGGGGGGGFGGGHHGHGGFHGHHHHHHGHHHHGHHHGFFEFGFHFHHHHHHHHFGHFGEEEFGHHGGGGFFHHHHGHGHGHHHHHHHHFHHHHFHHHHHHHHHGDGGEFHHHHGHHHFHHHHGDFF/DCFGHGGGGGGG
@M02034:409:000000000-BFKT7:1:1101:9874:6114 1:N:0:32
AAAGTCGAGGTGCCTAAAGTGGCAACCCAGACTAGTAGGGAGGATGGTGGTGTAGAGCTTCCTGTAGCCGCATGGCGTTCGTACTTAAATATGGAACTAACCATTCCAATTTTCGCTGTCTCTTA
+
A?AA>D?ABDBBGGGDFD4GGGGFFHFGAGH2B3FGHGHGCGG2AEFBGEEFAFHFGEHFBFGDGF5FFEEEE>AFEGGEEB?GGHFB3F4BBGGFFEFFGFDG3FEDG4G?FGEEEG/DGFFHB
@M02034:409:000000000-BFKT7:1:1101:21831:6115 1:N:0:32
AAAGTCGAGGTGCCTACAGTGGCAACCCAGACT
+
AAA@AF?>1>AAGGGF1BFDGGGHHGHGAAECG
@M02034:409:000000000-BFKT7:1:1101:21640:6115 1:N:0:32
AAAGTCGAGGTGCCTAAAGTGGCAACCCAGACTGCTGGGACTGTTGGTGGTGTAGAGCTTCCTGTAGCCGCATGGCGTTCGTACTTAAATATGGAACTAACCATTCCAATTTTCGCTGTCTCTTATACACATCTCCGAGCCCACGAGACC
+
AA3ABF?BDBABGGGFGGGFG4FBFGGAFCAGHGGHFF22FHFHHEGE21EFHFFGBDHFHBGFFGHHHGCE1EHHGGGGGG2GFGGFGDFG4@33GGGBHGHHFFGFDHHHH4<EE/EEHHGBGEFGDGHGHHHFGC/B/CEC>@/DAF
@M02034:409:000000000-BFKT7:1:1101:20970:6119 1:N:0:32
AAAGTCGAGGTGCCTAAAGTGGCAACCCAGACTCAGAAGGAGGTTGGTGGTGTAGAGCTTCCTGTAGCCGCATGGCGTTCGTACTTAAATATGGAACTAACCATTCCAATTTTCGCTGTCTCTTATACACATCTCCGAGCCCAC
+
BBBBBFBBBBBBGGGGGGGFGFGHF4AEFGH23BAFEDFG2AEAB22EFAFFGHH5D5BB535AB5AF3EE?E>B1EGCCEEG??GHGHFGHGB3FGG333B3BG44?BBFGE4EAA/?3B?BB3F3F?GFC?F3G?/<BC//F
@M02034:409:000000000-BFKT7:1:1101:8936:6119 1:N:0:32
AAAGTCGAGGTGCCTAAAGTGGCAACCCAGACTTCGCAGGTTGTTGGTGGTGTAGAGCTTCCTGTAGCCGCATGGCGTTCGTACTTAAATATGGAACTAACCATTCCAATTTTCGCTGTCTCTTATACACATCTCCGAGCCCACGAGACC
+
AAAAAFAAD@AAGCG1A1FDGFCFH0AEFHEGCGHGG?EEBBGEGHEAFFEFGFEFGFGHAGHGFFFFD?E>EEH0EEGGEEB?FGFGFHFGHHEBGFHFHH1FGDBGHGFHHHG?GGGEHHGGHHEFB11F1FF1C/C/CFGFCGGFCE
@M02034:409:000000000-BFKT7:1:1101:12997:6120 1:N:0:32
AAAGTCGAGGTGCCTAAAGTGGCAACCCAGACTTCTAATACTGTTGGTGGTGTAGAGCTTCCTGTAGCCGCATGGCGTTCGTACTTAAATATGGAACTAACCATTCCAATTTTCGCTGTCTCTTATACACATCTCCGAGCCCACGAGACC
+
CCCDCFDCCCCBGGGGGGGGGGGHHHHGGHHGHHHHHHHHHHHGHHHGGGGGHHHHHHHHHHHHHHHHHGGEFGHHGGGGGGHHHHFHHHGHHHFHFHHHHHGHHHHHFHHHHHGGGGGHHHHHGHFHGHGHHHHHFGGGGGHGGGFGDE
@M02034:409:000000000-BFKT7:1:1101:15827:6131 1:N:0:32
AAAGTCGAGGTGCCTAAAGTGGCAACCCAGACTCCTTGTCTTGTTGGTGGTGTAGAGCTTCCTGTAGCCGCATGGCGTTCGTACTTAAATATGGAACTAACCATTCCAATTTTCGCTGTCTCTTATACACATCTCCG
+
AAAAA@AADDAAFGGGGFGGF1E0FFAAFHHGGHHGHFFFGHFHHHE//AABGFD2G1BGGBGGGHFHHGG?EFGFEEEFE>EFEGFDHFFHG1BFBGGHHEFFGHHGGGDHHHGGGCEH2FGHGG2GBCDGHHHBB
@M02034:409:000000000-BFKT7:1:1101:11685:6136 1:N:0:32
AAAGTCGAGGTGCCTAAAGTGGCAACCCAGACTAATGCTACGGTTGGTGGTGTAGAGCTTCCTGTAGCCGCATGGCGTTCGTACTTAAATATGGAACTAACCATTCCAATTTTCGCTGTCTCTTATACACATCTCCGAGCCCACGAGACC
+
BACCBFCCCDBBGGGGGGGFGGGHHHHGGHHGHHHHHHHHHGGHFGGGGGEFHHHFGHHHHHHHHHHHHGGGGGHHGGGGGFGHHHFHHHHHHHHFFHHHHHGHHHGHHHHHHHGGGGEDHHHHHHHHHHGHHHGGD@GCGGHGGGGGGF
@M02034:409:000000000-BFKT7:1:1101:14037:6139 1:N:0:32
AAAGTCGAGGTGCCTAAAGTGGCAACCCAGACTCGTCAGGCGGTTGGTGGTGTAGAGCTTCCTGTAGCCGCATGGCGTTCGTACTTAAATATGGAACTAACCATTCCAATTTTCGCTGTCTCTTATACACATCTCCGAGCCCACGAGACC
+
BBCCCFCCCCBAGGGGGGGGGGGHHHHGGHHGHHGHGHGHGGGEFGCGGGEFFHHGHHGHGHHHHFHFHEGGGGHGGFGGGGHHGHHHHHFHHFFEHGHHHHHHHHHHFGHHHHGGGDFEHHHHFHGFHHFHHHFHG/DFGGHGGGGGGG
@M02034:409:000000000-BFKT7:1:1101:19809:6139 1:N:0:32
AAAGTCGAGGTGCCTAAAGTGGCAACCCAGACTTCTAATAAGGTTGGTGGTGTAGAGCTTCCTGTAGCCGCATGGCGTTCGTACTTAAATATGGAACTAACCATTCAATTTTCGCTGTCTCTTATACACATCTCCGAGCCCACGAGACCA
+
BABCCFCCCCCCGGGGGGGGGGGHHHHGGHHGHHHHHHHHHHHHHHGGGGGFHGHFHHHHHHHHHHHHHGGGGGHHGGGGGGHHHHHHHHHHHHHHHHGHHHHHHHHFHHHHHGGGGFHHHHHHHHFHHHHHHHHGCGGFGHGGGGGGGH
@M02034:409:000000000-BFKT7:1:1101:23686:6148 1:N:0:32
AAAGTCGAGGTGCCTAAAGTGGCAACCCAGACTAGTGGGCGGGTTGGTGGTGTAGAGCTTCCTGTAGCCGCATGGCGTTCGTACTTAAATATGGAACTAACCATTCCAATTTTCGCTGTCTCTTATACACATCTCCGAGCCCACGAGACC
+
BBCCBFCCCCCCGGGGGGGFGGGHHHHGGHHGHHHHHHHGGGGEFGGFFGFFGHHHHHHHHHHHHGHHHGGEGGHHGGGGGFGHHHHHHHHHHHFFCHGGHHHHHHGHHHHHHHGGGGGHHGHHHHGHGHFHFHHBECGAFGHGGGGGGE
@M02034:409:000000000-BFKT7:1:1101:6062:6156 1:N:0:32
AAAGTCGAGGTGCCTAAAGTGGCAACCCAGACTGGGGTGGGGGTTGGTGGTGTAGAGCTTCCTGTAGCCGCATGGCGTTCGTACTTAAATATGGAACTAACCATTCCAATTTTCGCTGTCTCTTATACACATCTCCGAGCCCACGAGACC
+
BABBCFCCCCCCGGGGGGGGGGGGHHHGGHHGHHHHGEEFGGGGGGGGFGGGHHHHHHHHHHHHHHHGHFGFEGHHGGGGGGHHHHGFHHGHHHHGGHGFHHFHHHFFGGHHHFGGGGGHHGHHHHHHGHGHHHFGC@GDGGHGG?CAFE
@M02034:409:000000000-BFKT7:1:1101:12575:6159 1:N:0:32
AAAGTCGAGGTGCCTAAAGTGGCAACCCAGACTAATGGGGGGGTTGGTGGTGTAGAGCTTCCTGTAGCCGCATGGCGTTCGTACTTAAATATGGAACTAACCATTCCAATTTTCGCTGTCTCTTATACACATCTCCGAGCCCACGAGACC
+
BABBBFBABBABGGGEGFGGGGGHGHHGGHHGHHHHHHHGGGGFFGGFEG;CEGGGGFGGGGGGGGGGGDBDFGGGFFFFFFFEFFFFFFFFFFFFFFFFFFFFFFFFFFFFFFFFFFFFFFFFFFFFFFFFFFFFF;FFFFFFF-DFFF
@M02034:409:000000000-BFKT7:1:1101:21305:6160 1:N:0:32
AAAGTCGAGGTGCCTAAAGTGGCAACCCAGACTAATCAGACTGTTGGTGGTGTAGAGCTTCCTGTAGCCGCATGGCGTTCGTACTTAAATATGGAACTAACCATTCCAATTTTCGCTGTCTCTTATACACATCTCCG
+
CCCCCFCCBBBBGGGGGGGGGGGHHHHGGHHGHGHHFGHGGGHFGHEAAEEEFDG5FFGHBGHG55D5FEG0EA11EE?FGEFGFGHG3BGGFD33GHHHBB3FFDG?EGGHGFEEG</BFGFHBG44D22?FDD2?
@M02034:409:000000000-BFKT7:1:1101:6873:6167 1:N:0:32
AAAGTCGAGGTGCCTAAAGTGGCAACCCAGACTGGGGGCGTGGTTGGTGGTGTAGAGCTTCCTGTAGCCGCATGGCGTTCGTACTTAAATATGGAACTAACCATTCCAATTTTCGCTGTCTCTTATACACATCTCCGAGCCCACGAGACC
+
AAABAFAADBABGGBGFFGGFFGGGDGGGHHGFFHEAEGGEEFGGGG?FGEFFGHFHFFHGFHHGFGEGFCEGEGGGEEFFEGFHHHFHHGFGFGFFGBFFG2G?FFFGHHHHHGGGG/FGEFHFHFFFFFBGHHGDCFCGEHGGCGGGE
@M02034:409:000000000-BFKT7:1:1101:15962:6170 1:N:0:32
AAAGTCGAGGTGCCTAAAGTGGCAACCCAGACTAGGAATGAGGTTGGTGGTGTAGAGCTTCCTGTAGCCGCATGGCGTTCGTACTTAAATATGGAACTAACCATTCCAATTTTCGCTGTCTCTTATACACATTCCGAGCCCACGAGACCA
+
BABBAFAABBAAGGGFGGG6FGGCCGFAEEEFHGHHHHHHGGHFGHGGFGEFGHHFGHHHHHHHGHHFDFAEEGHHGGGGGGFEHGGFHHFHHHBGFGHGFHFHHFHHHHHHHHGGGGEFHHHHGGHHHGEHGHFH?F?CGEFC/DGDGG
@M02034:409:000000000-BFKT7:1:1101:24105:6171 1:N:0:32
AAAGTCGAGGTGCCTAAAGTGGCAACCCAGACTGTGGTGGGGGTTGGTGGTGTAGAGCTTCCTGTAGCCGCATGGCGTTCGTACTTAAATATGGAACTAACCATTCCAATTTTCGCTGTCTCTTATACACATCTCCGAGCCCACGAGACC
+
CCCCCFCBCCCCGGGGGGGGGGGHHHHGGHGGHHFGHFFGGGGEEGGEFGGFGHHFGFHHHHHHHGHHFFGGGGHAEEGGGFFHHHHFHHHHHHFBFHHGFGHHHHHGHHHHHHGGGGGHHHHHFHHHGFFHHHHEGCCCGGHGGGGGGA
@M02034:409:000000000-BFKT7:1:1101:21308:6180 1:N:0:32
AAAGTCGAGGTGCCTAAAGTGGCAACCCAGACTAATCAGACTGTTGGTGGTGTAGAGCTTCCTGTAGCCGCATGGCGTTCGTACTTAAATATGGAACTAACCATTCCAATTTTCGCTGTCTCTTATACACATCTCCGAGCCCACGAGAC
+
ABABCFCCBCAAGGGGGGGFFGGHHHHGGHHGHHHHHGHHHHHHHHGFFGFFGHHFHHHHHHHHHHHHHGGGGGGHGGGGGGGHGHGFGHGHHGHGHHHHHHHHHHHHHHHHHHFGGGDFGHHHHHHGFHFHHHFGGDGCGGHGCCCDG
@M02034:409:000000000-BFKT7:1:1101:14785:6186 1:N:0:32
AAAGTCGAGGTGCCTAAAGTGGCAACCCAGACTAGTAGTAAGGTTGGTGGTGTAGAGCTTCCTGTAGCCGCATGGCGTTCGTACTTAAATATGGAACTAACCATTCCAATTTTCGCTGTCTCTTATACACATCTCCGAGCCCACGAGACC
+
BBBBBFBBBBABGGGGBGGGGGGHHHHGGHHGHGHGGGGHFHHHHHCEFGGGHHHFHFHHHGHHHHHHHGGGFGHHGGGGGGHHHHBFGHHHHHFHGHHHHHHHHHGHHHHHHHGGGGGHHGGHHHHHFHHHHHHHGC@DFGHGGGGGGF
@M02034:409:000000000-BFKT7:1:1101:8145:6190 1:N:0:32
AAAGTCGAGGTGCCTAAAGTGGCAACCCAGACTGCGGGGGGGGTTGGTGGTGTAGAGCTTCCTGTAGCCGCATGGCGTTCGTACTTAAATATGGAACTAACCATTCCAATTTTCGCTGTCTCTTATACACATCTCCGAGCCCACGAGACC
+
CCCCCFCCCCCCGGGGGGGGGGGHHHHGGHHGHHHGGGGGGGFFFFFFEFDFFFFFFFFFFFFFFFFFFFFFFFFFFFFFFFFFFFFFFFFFFFFFFFFFFFFFFFFFFFFFFFFFFFFFFFFFFFFFFFFFFFFFFFFFFFFFF;;FFF
@M02034:409:000000000-BFKT7:1:1101:11615:6192 1:N:0:32
AAAGTCGAGGTGCCTAAAGTGGCAACCCAGACTAGTAATCATGTTGGTGGTGTAGAGCTTCCTGTAGCCGCGTGGCGTTCGTACTTAAATATGGAACTAACCATTCCAATTTTCGCTGTCTCTTATACACATCTCCGAGCCCAGAGACTA
+
ABBAAFABDBABGGFGGGGGFGGFBAAAFGFFGHHHHGFFHHHHHGFEBAABGDG5D5FFGBGFAFGFGEE0EEGFGEFEEE2EGHF@GHDHHHDHHHHHHHHHHHGBEGGHHFEDGEEHHHHHBGBFGFF?FGGBECBDCFEACGFCFD
@M02034:409:000000000-BFKT7:1:1101:14800:6200 1:N:0:32
AAAGTCGAGGTGCCTAAAGTGGCAACCCAGACTAGTAGTAAGGTTGGTGGTGTAGAGCTCGCTGTAGC
+
BCCCCFCCCBBBGGGGGGGGGGGHHHHGGHHGH3GH5FGD55BG3F?222B113D555A31AB1A555
@M02034:409:000000000-BFKT7:1:1101:17108:6206 1:N:0:32
AAAGTCGAGGTGCCTAAAGTGGCAACCCAGACTAATAATCATGTTGC
+
BBB?AFABBB?>GGGBCGGGGGFHHHHG2FGGH3BF5ADG55DF555
@M02034:409:000000000-BFKT7:1:1101:5124:6209 1:N:0:32
AAAGTCGAGGTGCCTAAAGTGGCAACCCAGACTGCTAATCATGTTGGTGGTGTAGAGCTTCCTGTAGCCGCATGGCGTTCGTACTTAAATATGGAACTAACCATTCCAATTTTCGCTGTCTCTTATACACATCTCCGAGCCCACGAGACC
+
BBCCBFCBBCABGGGGGGGGGGGHGHHGEHHGHHHHHHHHHHHHHHEEFGEFGHHFGHHHHFHGGFHGHGFFGGHHGGGGGFHHHHHGHHGHHHHGGHHFFHBHHGFHHHHHHHGGGGEHHHHHHHDHFGFHHH?GEBD@DGHGGGGGGG
@M02034:409:000000000-BFKT7:1:1101:22529:6215 1:N:0:32
AAAGTCGAGGTGCCTAAAGTGGCAACCCAGACTACGCAGCAGGTTGGTGGTGTAGAGCTTCCTGTAGCCGCATGGCGTTCGTACTTAAATATGGAACTAACCATTCCAATTTTCGCTGTCTCTTATACACATCTCCGAGCCCACGAGACC
+
BBBBBFBBBDABGGGGFGGGGGGHGHHGGHHGHHHGGGGGHHGHGHGFFGEFHFHFGFHHGFHHHHHGHEGEGGHGGEGGGEFHHHHGHHHHHH3DGHGHGHHGHFFFHHHHHGEGGGEFHHGHFGGHFFGGHHF2E/D/DGFFGFGGGG
@M02034:409:000000000-BFKT7:1:1101:8939:6220 1:N:0:32
AAAGTCGAGGTGCCTAAAGTGGCAACCCAGACTAAGCCGAAGGTTGGTGGTGTAGAGCTTCCTGTAGCCGCATGGCGTTCGTACTTAAATATGGAACTAACCATTCCAATTTTCGCTGTCTCTTATACACATCTCCGAGCCCACGAGACC
+
AAAAA5AABDAACFFFFGF6DGGHHHHGGHHFFHGFHHGFGGCGGH?EFEBFGFGAFFHHFFHHGGHDHFFEEFHHGGGFGEFGGHFGHH@EGGEGEHGFHHGGHBFHFFFGH4</?EBFGHHHGGGG3?2B?FGBC/B/DEFAF?CDDG
@M02034:409:000000000-BFKT7:1:1101:12965:6224 1:N:0:32
AAAGTCGAGGTGCCTAAAGTGGCAACCCAGACTACTAAGCATGTTGGTGGTGTAGAGCTTCCTGTAGCCGCATGGCGTTCGTACTTAAATATGGAACTAACCATTCCAATTTTCGCTGTCTCTTATACACATCTCCGAGCCCACGAGACC
+
BBCCBFCCCCCCGGGGGGGGGGGGHHHGGHHGHGGHHHHHHHHHHHHGGFEFHHHGHFHHHHHHGHHHHGGGGGHHGGGGEFHHHHGHHHHHHFHHHHHGHGHHHHHHHHHHHFGGGGGFGGHHHHHBDGFHHGFHGGGCGGHGGGGCEF
@M02034:409:000000000-BFKT7:1:1101:20120:6230 1:N:0:32
GCTCTTAAAGAGGAGAAAGGTCATGTCTGGGGGTGCTTCTAACTTTACTCAGTTCGTTCTCGTCGACAATGGCGGAACTGGCGACGTGACTGTCGCCCCAAGCAACCTGTCTCTTATACACATCTCCGAGCCCACGAGAC
+
BBCCCFFFFFFFGGGGGGGGGGHGH6FE54B22AEEHHHHHHHHHHHHHHHHHHHGGHHGHGGGGGGGGHHHHGGEGGHHHGGGGGEEHGHFHFGHGDGGGHGGGHHHEHFHHGH1G1FDHBFGHGHG?CGGGFG-@CEG
@M02034:409:000000000-BFKT7:1:1101:10996:6231 1:N:0:32
AAAGTCGAGGTGCCTAAAGTGGCAACCCAGACTAGTAAGCAGGTTGGTGGTGTAGAGCTTCCTGTAGCCGCATGGCGTTCGTACTTAAATATGGAACTAACCATTCCAATTTTCGCTGTCTCTTATACACAACTCCGAGCCCA
+
AABBAFBADBAAGGGFGFGEGGGHGHHGGHHGHHHHHHHHGHHHHHGDFEBEEEGFGHHFDAGHFGGGGEAEEFHHGEGGEE2GHHFFBGFFDG33GGFFHHHHFHEDDGGHHFGEGGFDDFFB?GBD322??F?2CCC<//<
@M02034:409:000000000-BFKT7:1:1101:16588:6231 1:N:0:32
AAAGTCGAGGTGCCTAAAGTGGCAACCCAGACTGGGCCGTTGGTTGGTGGTGTAGAGCTTCCTGTAGCCGCATGGCGTTCGTACTTAAATATGGAACTAACCATTCCAATTTTCGCTGTCTCTTATACACATCTCCGAGCCCACGAGACC
+
BBBBBFBBBDBBGGGGFGGGGGGGHHHGGAHGHHHHHHGEGGHGGGGGGGEFHGHEHHHHGHHHHGHHHFEEFEHHGGGGGGHHHHHHHHHHHHGFFHHHHHHHHHHFFHHHHHGGGGGHHHHHFHFHEHFGFHDDE/C@@FHG/?DE.F
@M02034:409:000000000-BFKT7:1:1101:10978:6232 1:N:0:32
AAAGTCGAGGTGCCTAAAGTGGCAACCCAGACTAGTAAGCAGGTTGGTGGTGTAGAGCTTCCTGTAGCCGCATGGCGTTCGTACTTAAATATGGAACTAACCATTCCAATTTTCGCTGTCTCTTATACACAACTCCGAGCCCACGAGACC
+
CCCCCFCCBCABGGGGGGGGGGGHHHHGGHHGHHHHHHHBHHHHGHGGGGEFHHHFHHHHHHHHHHHHHGGGEGHHGGGGGGHHHHHGHHHHHHEHFHHHHHHHHHGHHHHHHHGGGGFFHHHHHHBFHHFA?GGFDGCGGGHGGGGGGG
@M02034:409:000000000-BFKT7:1:1101:24949:6233 1:N:0:32
AAAGTCGAGGTGCCTAAAGTGGCAACCCAGACTGATGCTCAGGTTGGTGGTGTAGAGCTTCCTGTAGCCGCATGGCGTTCGTACTTAAATATGGAACTAACCATTCCAATTTTCGCTGTCTCTTATACACATCTCCGAGCCCACGAGACC
+
BBBBBFAADBBBGGGFFFGGGGGHHHHGGHHGH33FAFGFGCHHFHAEF?EFHFHF5EGHHHGHHFHGG?E>EEFFEGGG?FHHHH@B3GGHFH3BBGFFEC?FHGGBFBEGHDEGG/EGFGGG4GGHHBFHHDFFC@<<CFFF?<AADE
@M02034:409:000000000-BFKT7:1:1101:18440:6236 1:N:0:32
AAAGTCGAGGTGCCTAAAGTGGCAACCCAGACTCATACGACTGTTGGTGGTGTAGAGCTTCCTGTAGCCGCATGGCGTTCGTACTTAAATATGGAACTAACCATTCCAATTTTCGCTGTCTCTTTACACATCTCCGAGCCCACGAGACCA
+
CCCCCFCCCCCCGGGGGGGGGGGHHHHGGHHGHHHHHHHGGGGHHHHFFGEFHHHGHHHHHHHHHHHHHGGGGGHHGGGGGFGHHHHHHHGHHHGHFHHHHHHHHHGHHHHHHHGGGGGHHHHHHHEHGGGHHHHG@GGGGHGG@DGGGG
@M02034:409:000000000-BFKT7:1:1101:6877:6240 1:N:0:32
AAAGTCGAGGTGCCTAAAGTGGCAACCCAGACTCCGGCGCAGGTTGGTGGGGTAGAGCTTCCTGTAGCCGCATGGCGTTCGTACTTAAATATGGAACTAACCATTCCAATTTTCGCTGTCTCTTATACACATCTCCGAGCCCACGAGAC
+
CCCCCFCCCCCBGGGGGGGGGGGHHHHGGHHGHFCA222AAEEHFHF1BE00E>F5GGHHHFDGFDHHEEG?AEGCEGGEGE2FGHHHEHDHGHFHBGHGHHEGFHHHFGHHH3@/?DC2G2FHFGHHFH1GBFGFGCGGGCGCF@D?D
@M02034:409:000000000-BFKT7:1:1101:25391:6242 1:N:0:32
AAAGTCGAGGTGCCTAAAGTGGCAACCCAGACTAGGGAGGAGGTTGGTGGTGTAGAGCTTCCTGTAGCCGCATGGCGTTCGTACTTAAATATGGAACTAACTATTCCAATTTTCGCTGTCTCTTATACACATCTCCGAGCCCACGAGAC
+
CCCBAFCCCCBAGGGGGGGFGGGHHHHGGHHGHBHFFHGGAEAE2GCAA1EAADG5E5AA5FFDG5FB@EE0EEF1>?E1??2?FGHGDFGD@D33BGGF334DD4E4?FDHG4E?</?DGFHHFFDF322BCGF2?<CF@FEGC@DDA
@M02034:409:000000000-BFKT7:1:1101:16579:6249 1:N:0:32
AAAGTCGAGGTGCCTAAAGTGGCAACCCAGACTGGGCCGTTGGTTGGTGGTGTAGAGCTTCCTGTAGCCGCATGGCGTTCGTACTTAAATATGGAACTAACCATTCCAATTTTCGCTGTCTCTTATACACATCTCCGAGCCCACGAGACC
+
BBBBBFBBBBBBGGGGGGGGGGGHHHHGGHHGHHHHHHGGGGHEHGGGFGFFFGGFHHHHHHHHGHHHHGGGGGHHGEGGGGGHHHHFHHGHHHFFHHGFGHHHHGGGHHHHHHGDGGGHHHHHHHGHFHEHHHHHGCCFGGHGFGGGDF
@M02034:409:000000000-BFKT7:1:1101:15091:6275 1:N:0:32
AAAGTCGAGGTGCCTAAAGTGGCAACCCAGACTACTCATGGGGTTGGTGGTGTAGAGCTTCCTGTAGCCGCATGGCGTTCGTACTTAAATATGGAACTAACCATTCCAATTTTCGCTGTCTCTTATACACATCTCCGAGCCCACGAGACC
+
CCCCBFCCCCCCGGGGGGGGGGGHHHHGGHHGHHHHHHHHHHGFGGGGFFEFHHHEHHHHHHHHHHHGHGGGGGHGGGGGGGHHHHHHHHGHHHGHHHHHHHGHHHGHHHHHHHGGGGGGHHHHHHHHFHHHHHFHGFCGGGHGG??DDF
@M02034:409:000000000-BFKT7:1:1101:22691:6282 1:N:0:32
AAAGTCGAGGTGCCTAAAGTGGCAACCCAGACTCCGGCTGTGGTTGGTGGTGTAGAGCTTCCTGTAGCCGCATGGCGTTCGTACTTAAATATGGAACTAACCATTCCAATTTTCGCTGTCTCTTATACACATCTCCGAGCCCACGAGACC
+
CCCCCFCCCCCBGGGGGGGGGGGHHHHGGHHGHFGEGCFGFGHHGGGEFGGFEFGBGFGHHHHHHGHFHFGEGGHGGGGGFEFGHHHHHHGHHH3FGGHHGFFFGHHBGHHHHBEEEDFGFFFHDFBGHHFGHHGFE>/BCFHGG/CDGF
@M02034:409:000000000-BFKT7:1:1101:10482:6289 1:N:0:32
AAAGTCGAGGTGCCTAAAGTGGCAACCCAGACTCAGGGGCAGGTTGGTGGTGTAGAGCTTCCTGTAGCCGCATGGCGTTCGTACTTAAATATGGAACTAACCATTCCAATTTTCGCTGTCTCTTATACACATCTCCGAGCCCACGAGAC
+
BBBBBFAABDBBGFGGGGGGGGGHHGHEFC2FFGHHHHFGEEGFGHGGGGGGHHHFHHHH5EEGHHHEFEEEEEGHGFGGEEEFGHEFEH4FGD?3EC33FEFGBGBDGFFGHFGGEDCBF3BG3BBDFHGF2D2FD/</@EHEFCFDD
@M02034:409:000000000-BFKT7:1:1101:24836:6297 1:N:0:32
AAAGTCGAGGTGCCTAAAGTGGCAACCCAGACTAATAATAATGTTGGTGGTGTAGAGCTTCCTGTAGCCGCATGGCGTTCGTACTTAAATATGGAACTAACCATTCCAATTTTCGCTGTCTCTTATACACATCTCCGAGCCCACGAGAC
+
BBCBBFCBBCCBGGGGGGGFGGGHHHHGGHHGHHHHHHHHHHHHHHHGGGFFHHHHHHHHHHHHHHHFHEFEEGHHGGGGGGHHHHGFHHHHHHFFFHFGHF3FFHFHHGGHHFE/EFGFHFHHFHHFHF3FFFGEF/CCGGFEGGGGG
@M02034:409:000000000-BFKT7:1:1101:18259:6299 1:N:0:32
AAAGTCGAGGTGCCTAAAGTGGCAACCCAGACTAATAATCAGGTTGGTGGTGTAGAGCTTCCTGTAGCCGCATGGCGTTCGTACTTAAATATGGAACTAACCATTCCAATTTTCGCTGTCTCTTATACACATCTCCGAGCCCACGAGACC
+
BBAABFBABBBBFGGGGGGDGGGHCFGEFHDGH3FGCGHH5AGGGHGGGGFFFGFFGHGFFFHFFGGHHGGEEGHHGGGGGGCGHHHF3EHHHGHHFHFBFHFGHFHFGGHHHGGDGEEFFHHHHHFFFHHHHHGHG?CCGGGGGGGGGG
@M02034:409:000000000-BFKT7:1:1101:24540:6310 1:N:0:32
AAAGTCGAGGTGCCTAAAGTGGCAACCCAGACTCAGACGGATGTTGGTGGTGTAGAGCTTCCTGTAGCCGCATGGCGTTCGTACTTAAATATGGAACTAACCATTCCAATTTTCGCTGTCTCTTATACACATCTCCGAGCCCACGAGACC
+
A?BAAFBBB>AAGFGGGBGFGGGHHGHDGHHGBFC3FGGG2EEGHBGAFAECGE5AFFEHFGFGFGHEHFE?AEAFCFFEFGHHFF4@3BFGG3FDGGEFBFEBB4B?B?B4BF</?E/FH3?B33BFDF2FGHEFD?CCFA/?C/<AAF
@M02034:409:000000000-BFKT7:1:1101:18248:6313 1:N:0:32
AAAGTCGAGGTGCCTAAAGTGGCAACCCAGACTAATAATCAGGTTGGTGGTGTAGAGCTTCCTGTAGCCGCATGGCGTTCGTACTTAAATATGGAACTAACCATTCCAATTTTCGCTGTCTCTTATACACATCTCCGAGCCCACGAGACC
+
BBBBBFBBBBBBGGGGGFGFGGGGHHHGGHHGHHHHHHHHHHHHHHGGGGGFHHHFHHHHHHHHHHHGHGGGGGHHGGGGEFGHHHHHHHFHHHFFFHHGHHGHHHGHHHHHHHFFGGGHHHHHHHFHFHFFFHGHGCGBGGHGGGGGGF
@M02034:409:000000000-BFKT7:1:1101:10478:6316 1:N:0:32
AAAGTCGAGGTGCCTAAAGTGGCAACCCAGACTCAGGGGCAGGTTGGTGGTGTAGAGCTTCCTGTAGCCGCATGGCGTTCGTACTTAAATATGGAACTAACCATTCCAATTTTCGCTGTCTCTTATACACATCTCCGAGCCCACGAGAC
+
AABBAFBBBBABGGGGGGGGGGGHHHHGGHHGHHHHHHGGGGGBGHGFGGGFGFHGHHHGHHHHHHHHHGGGGGHGGGGGGGHHHHHHHHGHHHHHGHHFHH3GFFGGDGGHGEE?E?C2DDF33F33B22B<GH2/<<@FEA/<<@DG
@M02034:409:000000000-BFKT7:1:1101:24412:6331 1:N:0:32
AAAGTCGAGGTGCCTAAAGTGGCAACCCAGACTTGTAAGACTGTTGGTGGTGTAGAGCTTCCTGTAGCCGCATGGCGTTCGTACTTAAATATGGAACTAACCATTCCAATTTTCGATGTCTCTTATACACATCTCCGAGCCAACGCGA
+
AAAAAFBBBBBBGGGGGGGGGGGHHHHGDH22BG35AFGHFGFEFH22AEE113D5FFFCAGFG55FABEE0B>11>?0?EEB?FBG3BGH443B3B3FF3?3BF??B4B3GFFE/?GFG4BBD4?B4?333F?32C?/B@2G//<<A
@M02034:409:000000000-BFKT7:1:1101:5388:6338 1:N:0:32
AAAGTCGAGGTGCCTAAAGTGGCAACCCAGACTTTTACGACTGTTGGTGGTGTAGAGCTTCCTGTAGCCGCATGGCGTTCGTACTTAAATATGGAACTAACCATTCCAATTTTCGCTGTCTCTTATACACATCTCCGAGCCCACGAGACC
+
CCBBCFAADBBCGGGGGGGGGGGHHCFFGHHGHHHHHHGGGGDGHHHGGGEFGHHEFDHHHFHGHFHBGEC@FFHCEEEFFFGGGHBFHHGFHH3FGGGFFHGFGFFGHHHHHHGGGEGBHFHF3FBF3FDFGHFHF/B<B/<FFCCEAF
@M02034:409:000000000-BFKT7:1:1101:15366:6339 1:N:0:32
AAAGTCGAGGTGCCTAAAGTGGCAACCCAGACTGGTACGCCTGTTGGTGGTGTAGAGCTTCCTGTAGCCGCATGGCGTTCGTACTTAAATATGGAACTAACCATTCCAATTTTCGCTGTCTCTTATACACATCTCCGAGCCCACGAGACC
+
A1AAAFAADDAAGGGE1FGGGGFHFGHGCHCFHGHHGHGGGHHHFHHEFGFFHDG2GHGHFGHHGFHGFGGCEFHEGEGGGGGHGHHFHHHHHHFFHHHFGAGGHHFBGFBGHEEGGCEHHEHH1F2B2FHGCFDBC/B<CGEACCCCFG
@M02034:409:000000000-BFKT7:1:1101:18737:6345 1:N:0:32
AAAGTCGAGGTGCCTAAAGTGGCAACCCAGACTAATACTAATGTTGGTGGTGTAGAGCTTCCTGTAGCCGCATGGCGTTCGTACTTAAATATGGAACTAACCATTCCAATTTTCGCTGTCTCTTATCACATCTCCGAGCCCACGAGACC
+
BBBABFABBBAAEGGGGGGGGFGFF44AEFFGGGHHFHGHAFBBFAAEEEABAGH5GHFH5GHHGBGDHEFGGGHHGEGGEGGGEHHHHHDGF333EFHHHHGHHHHHFFFGHHGGG?E3FGHGHHG4DBFFFFFFC@D/?CFG?@EFG
@M02034:409:000000000-BFKT7:1:1101:25448:6346 1:N:0:32
AAAGTCGAGGTGCCTAAAGTGGCAACCCAGACTAGTAAGAAGGTTGGTGGTGTAGAGCTTCCTGTAGCCGCATGGCGTTCGTACTTAAATATGGAACTAACCATTCCAATTTTCGCTGTCTCTTATACACATCTCCGAGCCCACGAGACC
+
CBCCCFCBCCBCGGGGGGGGGGGHHHHGGHHGHHGHHHHHFHHHGHGGEFFFFGHFGBGFFGHHHGFDFEFEGGFFEEGGGFCHHHHEFGHFEG33GHHB@BDFGHFFBGGFHFE?EEEGHEGHGHFFFHHHHGB2?/>BC/GGCGFGCF
@M02034:409:000000000-BFKT7:1:1101:17401:6347 1:N:0:32
AAAGTCGAGGTGCCTAAAGTGGCAACCCAGACTAGTTGTCAGGTTGGTGGTGTAGAGCTTCCTGTAGCCGCATGGCGTTCGTACTTAAATATGGAACTAACCATTCCAATTTTCGCTGTCTCTTATACACATCTCCGAGCCCACGAGACC
+
CCCCCFCCCCAAGGGGGGGGGGGHHHHGGHHGHHHHHHHHHHHHGHGGGGGFEGGBGHHHHHHHGGGEGEGEEGHHGGEFFEGHGHHGHHGHHGBDFHHHGHGHHHGGFGHHHHGGGGGHHHHHGH4GHGDFHHHGGGGGGG/FDDF?AF
@M02034:409:000000000-BFKT7:1:1101:24411:6351 1:N:0:32
AAAGTCGAGGTGCCTAAAGTGGCAACCCAGACTTGTAAGACTGTTGGTGGTGTAGAGCTTCCTGTAGCCGCATGGCGTTCGTACTTAAATATGGAACTAACCATTCCAATTTTCGCTGTCTCTTATACACATCTCCGAGCCCACGAGACC
+
CBCCCFCCCCABGGGGGGGGGGGGHHHGGHHGHHHHHHHHHHHHHHHGGGFFHGHHHHHHHGHHHHHHHGGGGGHFGGGGGGHHHHHHHHHHHHGFFHHGHHHHHHGHHHHHHHGGGGGHHHHHGHHHFHHHHHHHGGGGGGHGGGGGGG
@M02034:409:000000000-BFKT7:1:1101:21189:6355 1:N:0:32
AAAGTCGAGGTGCCTAAAGTGGCAACCCAGACTGATGGGCAGGTTGGTGGTGTAGAGCTTCCTGTAGCCGCATGGCGTTCGTACTTAAATATGGAACTAACCATTCCAATTTTCGCTGTCTCTTATACACATCTCCGAGCCCACGAGACC
+
BCCCCFCCCCBCGGGGGGGGGGGHHHHGGHHGHGHHHHGHGGGHHFFGFEEFHFHFHHHHHHHHHHHGHGGCGGHFEGFGGEFHGHHHHHHHHG3DGHHHHHBGHGHGHHHHGGEGGGGHHHHHGHHHHHFCHHFFGGGGGEHGGGDEGF
@M02034:409:000000000-BFKT7:1:1101:8713:6362 1:N:0:32
AAAGTCGAGGTGCCTAAAGTGGCAACCCAGACT
+
CBBCCFCCBCCCGGGGGGGGGGGHHHHGGHHGH
@M02034:409:000000000-BFKT7:1:1101:15279:6363 1:N:0:32
AAAGTCGAGGTGCCTAAAGTGGCAACCCAGACTGTTGGTAAGGTTGGTGGTGTAGAGCTTCCTGTAGCCGCATGGCGTTCGTACTTAAATATGGAACTAACCATTCCAATTTTCGCTGTCTCTTATACACATCTCCGAGCCCACGAGACC
+
CBCCBFCBCBCCGGGGGFGGGGGHHHHGGHGFHHHHGGEHHHHHHFGGGGFGHHHHHHHHHHHHHHHHHGGEFGHHGGGGGGHHHHHHHHHGHGHGHHGHHHHHHHGHGHHHHHGGGGGFHFHHHHHHDGFHFHHHGC@CGGEFCFFGGE
@M02034:409:000000000-BFKT7:1:1101:17154:6364 1:N:0:32
AAAGTCGAGGTGCCTAAAGTGGCAACCCAGACTGCGGAGAAGGTTGGTGGTGTAGAGCTTCCTGTAGCCGCATGGCGTTCGTACTTAAATATGGAACTAACCATTCCAATTTTCGCTGTCTCTTATACACATCTCCGAGCCCACGAGACC
+
CCCCBFCCCCCCGGGGGGGFGGGHHHHGGGHGHHHGGGGGHHHHHHGGFGEFHGHHHHHHHHHHHHHGHGGEGGHHGGGGGGHHHHHGHHHHHHHHHGHGHHFGHHGHHHHHHHGGGGGHHHHHHHHHHHHHHHHHGDCGGGHGGGGGGF
@M02034:409:000000000-BFKT7:1:1101:9014:6365 1:N:0:32
AAAGTCGAGGTGCCTAAAGTGGCAACCCAGACTATGAGTAATGTTGGTGGTGTAGAGCTTCCTGTAGCCGCATGGCGTTCGTACTTAAATATGGAACTAACCATTCCAATTTTCGCTGTCTCTTATACACATCTCCGAGCCCACGAGACC
+
CCCCCFCBBCBBGGGGGGGGGGGGHHHGGHHGHHHHGHGHHHHHHHHGGGEFGHHGHGHHHHHHHHHHHEFEEGHHGGGGGGHHHHGGHHGHHHFHHHHGHHHGHHHGHHHHHGGEGGGHHHGHFHHHHHHHGHHHGDCDGGHGGGGGGF
@M02034:409:000000000-BFKT7:1:1101:11189:6366 1:N:0:32
AAAGTCGAGGTGCCTAAAGTGGCAACCCAGACTACTCCTACTGTTGGTGGTGTAGAGCTTCCTGTAGCCGCATGGCGTTCGTACTTAAATATGGAACTAACCATTCTAATTTTCGCTGTCTCTTATACACATCTCCGAGCCCACGAGACC
+
CCCCCFCBCCCCGGGGGGGGGGGHHHHGGHHGHHGHHHHHHHHHHHGGGGFFHHHGHHHHHHHHHHHHHGGGGGHHGGGGGGHHHHHFFGGHHGGGHFHHHHGHHH4D4GHHHGGGGGGHHHHHHHGFGHBHHHGHGCGGFGHGGCCGGF
@M02034:409:000000000-BFKT7:1:1101:18449:6366 1:N:0:32
AAAGTCGAGGTGCCTAAAGTGGCAACCCAGACTCCGCCGCATGTTGGTGGTGTAGAGCTTCCTGTAGCCGCATGGCGTTCGTACTTAAATATGGAACTAACCATTCCAATTTTCGCTGTCTCTTATACACATCTCCGAGCCCACGAGAC
+
??BBADA?DDABGGGGGGG6AGGGFFHEFFHGHHHGDGGGCFGHHFHEFEEFGFF5EDBGBGHHFGGFGE@EGFFBEECCEEECGHGBFHBHHHEG3BBB3CBGH44B4FBGFHGEFDABGDDGGHHHBGGHFFD2C/>/<</F?-<>D
@M02034:409:000000000-BFKT7:1:1101:12646:6370 1:N:0:32
AAAGTCGAGGTGCCTAAAGTGGCAACCCAGACTGGGGTGGCGGTTGGTGGTGTAGAGCTTCCTGT
+
CBCCBFCBCCBCGGGGGGGGGGGHHHHGGHHGHHHHGEEGGGGEFGG1A1EF?3D@@53B@FFE@
@M02034:409:000000000-BFKT7:1:1101:9029:6377 1:N:0:32
AAAGTCGAGGTGCCTAAAGTGGCAACCCAGACTATGAGTAATGTTGGTGGTGTAGAGCTTCCTGTAGCCGCATGGCGTTCGTACTTAAATATGGAACTAACCATTCCAATTTTCGCTGTCTCTTATACACATCTCCGA
+
AAAAAFAADBAAGGBGFGGGGGAFGGHCAEGGHHFHHHFHFHHHHHHAFDEFGFHBHHFEH3FGAFGFHGCEGGHAEBEEEGEAGGF3@GEHHHBFE3D3F13BGFGD4BGGHGEDG?EFHFHHGHHGEG3BFGF2CC
@M02034:409:000000000-BFKT7:1:1101:16180:6381 1:N:0:32
AAAGTCGAGGTGCCTAAAGTGGCAACCCAGACTGGGGGGGGGGTTGGTGGGG
+
BABBAFBBBDAAGGGGCGFBGGGHHGHGGGHGHGHHGGGGFF-B-@;9AA->
@M02034:409:000000000-BFKT7:1:1101:16158:6381 1:N:0:32
AAAGTCGAGGTGCCTAAAGTGGCAACCCAGACTACGAAGCATGTTGGTGGTGTAGAGCTTCCTGTAGCCGCATGGCGTTCGTACTTAAATATGGAACTAACCATTCCAATTTTCGCTGTCTCTTATACACATCTCCGAGCCCACGAG
+
AAAAAFAABBB?FCGGGFFBGFFHHHCEFG2FHBFEGH?EGFBD5GEEFGDG1DGGHFFFHFFHGBGFEGGCGGHHGG/CEEEHHGDGHFGHFGDFCGBBCFFEDEDE4BFGFHGEEFE344FGFFFH3BDGHH32?<<>CCGF?CG
@M02034:409:000000000-BFKT7:1:1101:24404:6388 1:N:0:32
AAAGTCGAGGTGCCTAAAGTGGCAACCCAGACTCAGAATAAGGTTGGTGGTGTAGAGCTTCCTGTAGCCGCATGGCGTTCGTACTTAAATATGGAACTAACCATTCCAATTTTCGCTGTCTCTTATACACATCTCCGAGCCCACGAGACC
+
BBBBAFBBBDBBGGGGFFGFFGGHHHHGGFHGHHHHFFHHGHHHGHGEFGEFGFHHHFHHHHHHHFHGHGGGGGHHGGGGGFHHHHHHHHHHHGGFGHFHGHGHHHHHHHHHHHGFGGGHHGHHFHGHGGHFGGGBF?CDCGHGGGGGGG
@M02034:409:000000000-BFKT7:1:1101:26162:6391 1:N:0:32
AAAGTCGAGGTGCCTAAAGTGGCAACCCAGACTGGGTGTGGGGTTGGTGGTGTAGAGCTTCCTGTAGCCGCATGGCGTTCGTACTTAAATATGGAACTAACCATTCCAATTTTCGCTGTCTCTTATACACATCTCCGAGCCCACGAGACC
+
BBBBBFBBBBBAGGFGGDEFGFGHHHHGGHEFHHFHCEEEGGGGGGGEFDAFHBGBGGGHFHHHHFHHHCGEEEH1>EEFGGFHGGGGFHFEHH3?GGHBEEBEFGBDGGHHHHCEE/EBGGGF?G2F@<F22@FGGC@CG/GGFCCAAE
@M02034:409:000000000-BFKT7:1:1101:16196:6393 1:N:0:32
AAAGTCGAGGTGCCTAAAGTGGCAACCCAGACTGGGGGGGGGTTGGTGGTGTAGAGCTTCCTGTAGCCGCATGGCGTTCGTACTTAAATATGGAACTAACCATTCCAATTTTCGCTGTCTCTTATACACATCTCCGAGCCCACGAGACCA
+
BBCCBFCCCBAAFGGGGGGGGGGHHHHGGHHGHFHHGGGGFFBFFFAEF.;;BFFFFFFFFFFFFFFFDDBFFFA@ADEDDFEFFFFFFFFFFFFFFFBFFFFFFFFFFFFFBCADFDFFFFFFFFFFFFFFFFBDFFFFFEFFFFFFFF
@M02034:409:000000000-BFKT7:1:1101:12921:6394 1:N:0:32
AAAGTCGAGGTGCCTAAAGTGGCAACCCAGACTAATAATGAGGTTGGTGGTGTAGAGCTTCCTGTAGCCGCATGGCGTTCGTACTTAAATTTGGAACTAACCATTCCAATTTTCGCTGTCTCTTATACACATCTCCGAGCCCACGAGACC
+
CBCCBFBABCCCGGGGEGFGGGGHHHGGGHHGHHGHFGHHHHHHHHGGFDEFGAG5GGHGEGHHHDDDFFG>EEFFGFEFEEFFGHHEFGHHHF3BFGHHF0?BFFHBFGDHHB>EFE?EGHFGBBBFGBF2GHGBE@FGGGHGGGGCGF
@M02034:409:000000000-BFKT7:1:1101:20638:6394 1:N:0:32
AAAGTCGAGGTGCCTAAAGTGGCAACCCAGACTCAGCAGCATGTTGGTGGTGTAGAGCTTCCTGTAGCCGCATGGCGTTCGTACTTAAATATGGAACTAACCATTCCAATTTTCGCTGTCTCTTATACACATCTCCGAGCCCACGAGAC
+
BBBBBFBB@DABGGGGGCGGGGGHHGGGGHHGHHHHHFHCCBGGGGHGFGFFHHFHHHHHFHHHGHGFFGGGGGHHGGGGGGFHHHHDGHGFGHGHHHBFGHHHHGHGFHHHHBEFGEEHHHHHFG4BBF2CCHFHGGGF@FHFFG?CE
@M02034:409:000000000-BFKT7:1:1101:15211:6395 1:N:0:32
AAAGTCGAGGTGCCTAAAGTGGCAACCCAGACTACTTTTGGTGTTGGTGGTGTAGAGCTTCCTGTAGCCGCATGGCGTTCGTACTTAAATATGGAACTAACCATTCCAATTTTCGCTGTCTCTTATACACATCTCCGAGCCCACGAGACC
+
BBABBFABBB>AFGGGGGG6EFDFFHH?FDDGHHHHGHHGEBAGEEGAFEAFEDD5GFFHHEGEGEGHHGGGCEHFFGFFF?FGFFGFHG4FGB@GFHHHHEFGHHHE4B3BFD@GG?/3BFGHBGGFHFGBGHGBE?>DCFHCFCCADA
@M02034:409:000000000-BFKT7:1:1101:14199:6398 1:N:0:32
AAAGTCGAGGTGCCTAAAGTGGCAACCCAGACTCAGGGGAAGGTTGGTGGTGTAGAGCTTCCTGTAGCCGCATGGCGTTCGTACTTAAATATGGAACTAACCATTCCAATTTTCGCTGTCTCTTATACACATCTCCGAGCCCACGAGACC
+
BBBBBFBBBBBBGGGGGGGGGGGHHHHGGHHGHHHHHHGEGGGHHHCEFDFGHHHFGFHHHHHHHHHGHGGFEGHFGGGGGFGFHHFHFHHHHGFFFHHHFHGGHFHFDGFHHHGGGFGFHHHHGHFHHHHHHHGFGCFCGFHFCCCFGF
@M02034:409:000000000-BFKT7:1:1101:16179:6400 1:N:0:32
AAAGTCGAGGTGCCTAAAGTGGCAACCCAGACTGGGGGGGGGGTGGTGG
+
BBBBBFBBBBBBGGGGGGGGGGGHHHHGGGDGHHHHGGGGF<-@-@.9A
@M02034:409:000000000-BFKT7:1:1101:14216:6403 1:N:0:32
AAAGTCGAGGTGCCTAAAGTGGCAACCCAGACTCAGGGGAAGGTTGGTGGTGTAGAGCTTCCTGTAGCCGCATGGCGTTCGTACTTAAATATGGAACTAACCATTCCAATTTTCGCTGTCTCTTATACACATCTCCGAGCCCACGAGACC
+
BB?ABDAA@D2ABCFGGGGFGFGFGEH?AA223FFGHHCDGGGHGFGGFEFFGFG5GHFEDBGDBDGBGEEEFGHHGEGGEGBGEGFGHFHHHHFGHHGEGHEGHFHBGHHHHHEAAEEGFHHHHHGHECDHHHHGECC//FFFG?C/AF
@M02034:409:000000000-BFKT7:1:1101:13924:6404 1:N:0:32
AAAGTCGAGGTGCCTAAAGTGGCAACCCAGACTCAGAATCATGTTGGTGGTGTAGAGCTTCCTGTAGCCGCATGGCGTTCGTACTTAAATATGGAACTAACCATTCCAATTTTCGCTGTCTCTTATACACATCTCCGAGCCCACGAGACC
+
CCCCCFCCCCBCGGGGGGGGGGGHHHHGGHHGHHHHFHHHHHHHHHHGGGEFGHHHHHHHHHHHHHHHHGGGGGHHGGGGGGHHHHHHHHHHHGHHGHHHHHHHHHHHFGHHHHGGGGGHHHHHHHHHFHFHHHHGGGGGGGGGGGGGGF
@M02034:409:000000000-BFKT7:1:1101:16152:6404 1:N:0:32
AAAGTCGAGGTGCCTAAAGTGGCAACCCAGACTACGAAGCATGTTGGTGGTGTAGAGCTTCCTGTAGCCGCATGGCGTTCGTACTTAAATATGGAACTAACCATTCCAATTTTCGCTGTCTCTTATACACATCTCCGAGCCCACGAGACC
+
CCCDCFCCBCBCGGGGGGGGGGGHHHHGGGHGHFBE22BEHHHHHHHGGGGFHHHHHHHHHHHHHHHHHGGFGGHHGGGGGGHHHHHHHHHHHGHHHHHHHHHHHHHGGHHHHHGGGGGHHHHHFHHHGHFHFHHHGCCGGGHGGGGGGA
@M02034:409:000000000-BFKT7:1:1101:16435:6416 1:N:0:32
AAAGTCGAGGTGCCTAAAGTGGCAACCCAGACTGGGTTGCAGGTTGGTGGTGTAGAGCTTCCTGTAGCCGCATGGCGTTCGTACTTAAATATGGAACTAACCATTCCAATTTTCGCTGTCTCTTATACACATCTCCGAGCCCACGAGACC
+
BBCCCFCBCCCCGGGGGGGFGGGHGHHGGHHGHHHHHGGHHHHHHHGGFGEFGFHGHGHHHHHHHHHGHFGEGGHHGEGGGGHHHHHHHHGHHHHHHHHHHHHHHHHGHHHHHHGFGGEHGHHHHHHHGHFHHHFDD@DCGGHGGGGGGG
@M02034:409:000000000-BFKT7:1:1101:5634:6418 1:N:0:32
AAAGTCGAGGTGCCTAAAGTGGCAACCCAGACTAGGGAGGGGGTTGGTGGTGTAGAGCTTCCTGTAGCCGCATGGCGTTCGTACTTAAATATGGAACTAACCATTCCAATTTTCGCTGTTCTTATACACATCTCCGAGCCCACGAGACCA
+
BBBBAFBBBBBBBGGFG4FGGGGHHHGGGHHGHHHHHGGGGGGGFGGGGGGFGHG@GGHHHHHHHGGFHFGEFGHHGGGGGGHHHH4DHGGHHF?FFGB3FGFFHHFHHGHHHHGDGGGHGFHFHFB>CG?<FD<C/ACCGAECCGGDE<
@M02034:409:000000000-BFKT7:1:1101:20645:6420 1:N:0:32
AAAGTCGAGGTGCCTAAAGTGGCAACCCAGACTAAGAAGGAGGTTGGTGGTGTAGAGCTTCCTGTAGCCGCATGGCGTTCGTACTTAAATATGGAACTAACCATTCCAATTTTCGCTGTCTCTTATACACATCTCCGAGCCCACGAGACC
+
BBBBBFBBBBABGGGGGGGGFGGHHHHGGHHGHFHHFEGF2GGGFHFEGGEFHHHGHHHHGHHHHHHHHGGGGGHHGGGGGGBGHHHEGGGHHGHHHHHHHHHHHGHF4FFHHHGGGGFHHHHHHHDHGFFHHHHGGFCC?GEGGG?EGF
@M02034:409:000000000-BFKT7:1:1101:25746:6423 1:N:0:32
AAAGTCGAGGTGCCTAAAGTGGCAACCCAGACGGTTGGTGGTGTAGAGCTTCCTGTAGCCGCATGGCGTTCGTACTTAAATATGGAACTAACCATTCCAATTTTCGCTGTCTCTTATCACATCTCCGAGCCCACGAGACCAGAGAGGAT
+
CCCCBFCCCBBBGGGGGFGFGGGHHHHGGHHGGGGGGGEFGEGHFHHHFHHHGHGFDHHDFEEGGHFGEGGGGFEGHHHHHHHHHDGHGFHFFHHHHHHHHHHHHGGGDGHHHHHHHEGHGHHHGFGGGCGGHEC/A??FHHHHHGGGG
@M02034:409:000000000-BFKT7:1:1101:7636:6424 1:N:0:32
AAAGTCGAGGTGCCTAAAGTGGCAACCCAGACTAAGGGTCAGGTAGAGCTTCCTGTAGCCGCATGGCGTTCGTACTTAAATATGGAACTAACCATTCCAATTTTCGCTGTCTCTTATACACATCTCCGAGCCCACGAGACCAGAGAGGA
+
AABBBFAABBBAGGGGGGGGGGGHHGHGGHHGH3AGHAE32AGHFFHGHHHHHHHHHHGHGGFFGHHGGGGGGHHHHHHFGFHHHHHGHGEGHHGHHHGHGHHHHGGGGEHFHHHFHFHFFHHHHHH?/CFGGHGD@DGFGFFF/?ADF
@M02034:409:000000000-BFKT7:1:1101:24687:6428 1:N:0:32
AAAGTCGAGGTGCCTAAAGTGGCAACCCAGACTGCGGAGAATGTTGGTGGTGTAGAGCTTCCTGTAGCCGCATGGCGTTCGTACTTAAATATGGAACTAACCATTCCAATTTTCGCTGTCTCTTATACACATCTCCGAG
+
B@BBAFABBBBBGGGGGFFGGCGFHHHGEHHCHHHGGGGFFGFFGFGGGGEFHBGBGHHHBBGFGHHHHGGGGGHHFAFGDFFHGGEFHHHHHHF3FHFFHHB3GHGFBGHGHHGGGGCGGHFFFGBH3C2GGF2DA/<
@M02034:409:000000000-BFKT7:1:1101:5650:6428 1:N:0:32
AAAGTCGAGGTGCCTAAAGTGGCAACCCAGACTAGGGAGGGGGTTGGTGGTGTAGAGCTTCCTGTAGCCGCATGGCGTTCGTACTTAAATATGGAACTAACCATTCCAATTTTCGCTGTTCTTATACACATCTCCGAGCCCACGAGACCA
+
AABCAFBBCCCCGGGGFFGGGGGHHHHGGHHGHGHHHHGGGGGGGGGGGGEFHHGFHFHHHHHH@GGFFGGGGGHHGGGGGGHHHHHHHHHHHHFHHHGGHFFHGHHFHHHHHFGFGGDG@GGFHHEGHGHGHHFE@FGCFHGGCCDGGG
@M02034:409:000000000-BFKT7:1:1101:13885:6432 1:N:0:32
AAAGTCGAGGTGCCTAAAGTGGCAACCCAGACTGCTGGGTCGGTTGGTGGTGTAGAGCTTCCTGTAGCCGCATGGCGTTCGTACTTAAATATGGAACTAACCATTCCAATTTTCGCTGTCTCTTATACACATCTCCGAGCCCACGAGACC
+
DCDDDFDDDDCCGGGGGGGFGGGHHHHGGHHGHHHHHHGGHGGGGGGGFGEGHHHHHHHHHHHHHHHHHGGGGGHHGGGGGGHHHHHHHHHHHHHFHHGHHHGHHHHHHHHHHHGGGGGHHHHHHHHHFHHHHHHHGGGGDGHGGGGGGE
@M02034:409:000000000-BFKT7:1:1101:7101:6438 1:N:0:32
AAAGTCGAGGTGCCTAAAGTGGCAACCCAGACTACTACGACGGTTGGTGGTGTAGAGCTTCCTGTAGCCGCATGGCGTTCGTACTTAAATATGGAACTAACCATTCCAATTTTCGCTGTCTCTTATACACATCTCCGAGCCCACGAGACC
+
CCCCBFBBCDBCGGGFGGGFGGGHHHHGGHHGHH35D5AAE2EFFGGGGGGGHGHGHHHHHHHHHHHHHGGGGGHHGGGGGGFHHHHHHHHHHHHFHHGHHHHHHHHHHHHHHHGGGGGHHHHHHHHHHHHHHHGHGDGGGGHGGFGGGG
@M02034:409:000000000-BFKT7:1:1101:21438:6444 1:N:0:32
AAAGTCGAGGTGCCTAAAGTGGCAACCCAGACTATTCCGACGGTTGGTGGTGTAGAGCTTCCTGTAGCCGCATGGCGTTCGTACTTAAATATGGAACTAACCATTCCAATTTTCGCTGTCTCTTATACACATCTCCGAGCCCACGAGACC
+
BBBBBFBABBBBGGGGGGGGGGGHHHHGGHE2GFHHHHFE?EGGEAEE11EFB3F5FFFG5FGDF5FBDEG?FEC1EEEGEE2??FHF3FHFGH33GGHHC03FE4GBDGEHG4<CFD?GDGFG?DGFHBFGHHHBE/<@D//F@-<.CC
@M02034:409:000000000-BFKT7:1:1101:25517:6444 1:N:0:32
AAAGTCGAGGTGCCTAAAGTGGCAACCCAGACTGCGAAGTCGGTTGGTGGTGTAGAGCTTCCTGTAGCCGCATGGCGTTCGTACTTAAATATGGAACTAACCATTCCAATTTTCGCTGTCTCTTATACACATCTCCGAGCCCACGAGACC
+
CCCCCFCCCCCCGGGGGGGFGGGHGHHGGHHGHHHGGGGFHGGGGGGFFGEFFGGFGHHHHHHHHHHGHGGFGGHHGGGGGFHHHHGFHHGHFHFFHHHHGHGHHHHHHHHHHHGGGGFHHHHHHHHHHHHHHHHFGDGGGGHGG@DAGE
@M02034:409:000000000-BFKT7:1:1101:18097:6446 1:N:0:32
AAAGTCGAGGTGCCTAAAGTGGCAACCCAGACTAAGAAGAATGTTGGTGGTGTAGAGCTTCCTGTAGCCGCATGGCGTTCGTACTTAAATATGGAACTAACCATTCCAATTTTCGCTGTCTCTTATACACATCTCCGAGCCCACGAGACC
+
BAABBFBABAA4GGGBCGGGGGGGHHHGGHHEHHHHHGHG3FFGGHFEFGEFCFHHHHHHGHHGDFGHHGCEEGHHGEGGGAEHHHFHHHHHHHGFHHEHGHHHHHBFHHH?GGE?EGEFHFGG4GGHEHDHHHFGDCCD/FCFCGGGGE
@M02034:409:000000000-BFKT7:1:1101:17706:6447 1:N:0:32
AAAGTCGAGGTGCCTAAAGTGGCAACCCAGACTTTTCATTCGGTTGGTGGTGTAGAGCTTCCTGTAGCCGCATGGCGTTCGTACTTAAATATGGAACTAACCATTCCAATTTTCGCTGTCTCTTATACACATCTCCGAGCCCACGAGACC
+
CCCCCFCCCCBCGGGGGGGGGGGHHHHGGHHGHHHHHGFHHHHGGGGGGGGGHHHHHHHHHHHHHHHHHGGGGGHHGGGGGGHHHHHHHHHHHHFFGHHHHHHHHHGHHHHHHFGGGGGHHHHHFHGGGFFHGHHHGGCFGGGGGGGGGG
@M02034:409:000000000-BFKT7:1:1101:17646:6449 1:N:0:32
AAAGTCGAGGTGCCTAAAGTGGCAACCCAGACTGAGGCGCCTGTTGGTGGTGTAGAGCTTCCTGTAGCCGCATGGCGTTCGTACTTAAATATGGAACTAACCATTCCAATTTTCGCTGTCTCTTATACACATCTCCGAGCCCACGAGACC
+
BBBBAFAABBAAGGGGCFGFGGGHHHHGGHGGHHGHGGGGGGHHHHHGFGEFEFHGHHHHHHHGGFFGHFEEFGHHGGGGGFGHHHGGHHHHHHHHHHHGHHHHHHFFDGGHHHGGGGGHHHHHGHFGGFFHHHFHG?D?DGHFDCCFGG
@M02034:409:000000000-BFKT7:1:1101:10634:6454 1:N:0:32
AAAGTCGAGGTGCCTAAAGTGGCAACCCAGACTAGTCGGCATGTTGGTGGTGTAGAGCTTCCTGTAGCCGCATGGCGTTCGTACTTAAATATGGAACTAACCATTCCAATTTTCGCTGTCTCTTATACACATCTCCGAGCCCACGAGACC
+
BABAAFBADBBBGFGFGGGGGGGHHHHGEHHGHHHHHGGGGGHFGHHEFEEFEHHFGBGFHHHHGHHFGGGFGGHHGGGGGEHHHHHGHHFHHHFHHHHFHHHHHHFGHHGHHGGGGGEFHHHHFFHHEFDFFFFGGCCGCEFFGGG/AF
@M02034:409:000000000-BFKT7:1:1101:10615:6464 1:N:0:32
AAAGTCGAGGTGCCTAAAGTGGCAACCCAGACTAGTCGGCATGTTGGTGGTGTAGAGCTTCCTGTAGCCGCATGGCGTTCGTACTTAAATATGGAACTAACCATTCCAATTTTCGCTGTCTCTTATACACATCTC
+
AAAA3FAAB??AGGGGFGGG5FFCHHHGGGHGHHHHGGGGFEGFFGE1FEEFHFGGGFFHFGHH5FDFFGGEEFHFF1EEGGFEGFH3BFFFHBGHGHEFGHFGFGDG4BGGHFGGDFEBGHHGHHBG3B2BBGG
@M02034:409:000000000-BFKT7:1:1101:18314:6465 1:N:0:32
AAAGTCGAGGTGCCTAAAGTGGCAACCTAGACT
+
CCCCCFCCBBBCGGGGGGGGGGGHHHH4FGHHB
@M02034:409:000000000-BFKT7:1:1101:12341:6468 1:N:0:32
AAAGTCGAGGTGCCTAAAGTGGCAACCCAGACTACGAATACTGTTGGTGGTGTAGAGCTTCCTGTAGCCGCATGGCGTTCGTACTTAAATATGGAACTAACCATTCCAATTTTCGCTGTCTCTATACACATCTCCGAGCCCACGAGACCA
+
CCCCCFCBCCCCGGGGGGGGGGGHHHHGGGHGHHHFGGHFHHHHHHHFFGGGHGGDGHHHHHHHHHHFHGGEFGHHGGGGGEGHHHHFFGHHHFDBGHFHHGBGFHHFFHHHHHGGGGGHHHHHHHGHHFGHHGGGGG?FGGGGC@GGFG
@M02034:409:000000000-BFKT7:1:1101:10632:6474 1:N:0:32
AAAGTCGAGGTGCCTAAAGTGGCAACCCAGACTAGTCGGCATGTTGGTGGTGTAGAGCTTCCTGTAGCCGCATGGCGTTCGTACTTAAATATGGAACTAACCATTCCAATTTTCGCTGTCTCTTATACACATCTCCGAGCCCACGAGACC
+
AABCBFCCCCBBGGGGGGGGGGGHHHHGGHHGHHHFHGGGGGHHHHHGGGEFHHHHHHHHHHHHHHHHHGGGGGHHGGGGGGFHHHHHHHHHHGFHGHHHHHGHHHHHHHHHHHGGGGGGHHHHHHHHGHFHHHHHGFGGGGHGGGGGGE
@M02034:409:000000000-BFKT7:1:1101:20038:6480 1:N:0:32
AAAGTCGAGGTGCCTAAAGTGGCAACCCAGACTTCTAGTCTGGTTGGTGGTGTAGAGCTTCCTGTAGCCGCATGGCGTTCGTACTTAAATATGGAACTAACCATTCCAATTTTCGCTGTCTCTTATACACATCTCCGAGCCCACGAGACC
+
BAABBFBABBBCGGGGGGGFGGGHHHHGGHHGHHHHHHHHHHHHHGGEFGFFHHHGHHHHHHHHGHHHHGGGGGHHGFGGGGHHHHHFHHHHHHHHGHHGHHHHHHHHHHHHHHGGGGFHHHHGHHHHHHGFHHF2C<BCGGGGGGGGGF
@M02034:409:000000000-BFKT7:1:1101:12353:6483 1:N:0:32
AAAGTCGAGGTGCCTAAAGTGGCAACCCAGACTACGAATACTGTTGGTGGTGTAGAGCTTCCTGTAGCCGCATGGCGTTCGTACTTAAATATGGAACTAACCATTCCAATTTTCGCTGTCTCTATACACATCTCCGAGCCCACGAGACCA
+
CBCCBFBCCBCBGGGGGGGGGGGHHHHGGHHGHHHGGHHGHHHHHHHGGGGFHHGFHHHHHGHHHHHHGGGGGGHFGGGGGGHHHHFHHHHHHHFFHHGHHHFHHHHGHHHGHHGGGGEFBHFFHHFHHFHHHHHGGGGGGHGGGGGGGE
@M02034:409:000000000-BFKT7:1:1101:9312:6485 1:N:0:32
AAAGTCGAGGTGCCTAAAGTGGCAACCCAGACTACGAGGGATGTTGGTGGTGTAGAGCTTCCTGTAGCCGCATGGCGTTCGTACTTAAATATGGAACTAACCATTCCAATTTTCGCTGTCTCTTATACACATCTCCGAGCCCACGAGAC
+
BBBBBFBBBBBBGGGGGGGGGGGHGHHGGHEEH33AE2E2EGFHHHHBF1EFG3FAF5EGDFHH5AEEGAE0EGHGGEGGFEGFHHHGFHGHHHFGFFHHFA3GFFHEEFFGD?<EEE<GDHGGDBFDFBGCGFF2?/@DGFHFGGGDG
@M02034:409:000000000-BFKT7:1:1101:15352:6494 1:N:0:32
AAAGTCGAGGTGCCTAAAGTGGCAACCCAGACTTCTAAGAGTGTTGGTGGTGTAGAGCTTCCTGTAGCCGCATGGCGTTCGTACTTAAATATGGAACTAACCATTCCAATTTTCGCTGTCTCTTATACACATCTCCGAGCCCACGAGACC
+
ABAAAFABDBAAGGGGGGGGGGGFFFFEFAECGHHHFFG3GGGHHHFEGDEFGFF5AFGGHCGFFGHGFGCEEFHHGGGEE>BFFHFFGHFBGBFGFFGHGABFFHHFGHFHHFFEGGGHDGHFFHBG4EDHHHGFD<DF@F/?CGGEGF
@M02034:409:000000000-BFKT7:1:1101:8899:6501 1:N:0:32
AAAGTCGAGGTGCCTAAAGTGGCAACCCAGACTACGAATAATGTTGGTGGTGTAGAGCTTCCTGTAGCCGCATGGCGTTCGTACTTAAATATGGAACTAACCATTCCAATTTTCGCTGTCTCTTATACACATCTCGAGCCCACGAGACC
+
ABAAAFBBDBAAGGGGGGGGGFGFHHHADGGFHHGGFHEFDF5ABACEFEAAFGHBGHFHBGHEHFFBGAEEFGHHGEGGDGHHHHHBHHGHFE@3CBEGHHGHHHHH?FGHHHGGGGEBGHHGHGF3FGEFFDGAFBB@FHGG@/EGE
@M02034:409:000000000-BFKT7:1:1101:19092:6502 1:N:0:32
AAAGTCGAGGTGCCTAAAGTGGCAACCCAGACTCTTGGGAAGGTTGGTGGTGTAGAGCTTCCTGTAGCCGCATGGCGTTCGTACTTAAATATGGAACTAACCATTCCAATTTTCGCTGTCTCTTATACACATCTCCGAGCCCACGAGACC
+
AABABFBBBBAAFGGGGGGFGGGFGHFFGGHGHFHGGHHHHGGHHHGEFAEFGDG5GFFGHHHHGDFFHGGGGGHGGGGGE>FGFGF3GHFHHGDGFFHHHHBGGHHFFGFHF4EFGG?D?GGHBG3DGFB22FD?E/DGCGEECCCDGF
@M02034:409:000000000-BFKT7:1:1101:12583:6502 1:N:0:32
AAAGTCGAGGTGCCTAAAGTGGCAACCCAGACTAGTCCTGAGGTTGGTGGTGTAGAGCTTCCTGTAGCCGCATGGCGTTCGTACTTAAATATGGAACTAACCATTCCAATTTTCGCTGTCTCTTATACACATCTCCGAGCCCACGAGACC
+
ABABAFBBCBBBGGGGGGGGGGGGHHHGGHHGHHHHHHHHHFGHGHGFFGEFHHHDHHHHHHHHGHHGHGEEGGHHGFGGGGGHHHHHHHHHHGHHGHHHHHHHHHGGFHHHHHGGGGGHHHHHHHHHGHFHHHHGFBFGGGHGGGGGGF
@M02034:409:000000000-BFKT7:1:1101:18439:6502 1:N:0:32
AAAGTCGAGGTGCCTAAAGTGGCAACCCAGACTAATTCGAAGGTTGGTGGTGTAGAGCTTCCTGTAGCCGCATGGCGTTCGTACTTAAATATGGAACTAACCATTCCAATTTTCGCTGTCTCTTATACACATCTCCGAGCCCACGAGACC
+
CCCCBFCCCCBBGGGGGGGGGGGHHHHGGHHFHHHHHHGHHGGHHHGFFGEFGFHFGHHHHHHHHGHFFEEEGGHGGGGFEFGHHHHHHHHHHH3GGHHGFHFHHHFHHGHHHGGGGGGHHGGHGHHHFGFHHHFHFCGGGGGGGGGGGF
@M02034:409:000000000-BFKT7:1:1101:9037:6503 1:N:0:32
AAAGTCGAGGTGCCTAAAGTGGCAACCCAGACTGGGATGGGGGTTGGTGGTGTAGAGCTTCCTGTAGCCGCATGGCGTTCGTACTTAAATATGGAACTAACCATTCCAATTTTCGCTGTCTCTTATACACATCTCCGAGCCCACGAGACC
+
CCCCCFCBCCCCGGGGGFGFGGGHHHHGGHHGHHHHHHFGHGGEFGGEFGGGHHHFGGHHHHHHHHHHGGGGGGHGGGGGGGHHHHHHHHHHHHFFHHHHHHGHHHGHHHHHHHGGGGGHHHHHHHHHFGGHHHHHF?GGGGHGGFGGGE
@M02034:409:000000000-BFKT7:1:1101:19591:6504 1:N:0:32
AAAGTCGAGGTGCCTAAAGTGGCAACCCAGACTGGGGGGTGTGTTGGTGGTGTAGAGCTTCCTGTAGCCGCATGGCGTTCGTACTTAAATATGGAACTAACCATTCCAATTTTCGCTGTCTCTTATACACATCTCCGAGCCCACGAGACC
+
CCCCCFCCCCCCGGGGGGGGGGGHHHHGGHGGHHHHGGGEEGGHHHHFGGGGHBG>GBGHHGHHHHHHHGGGGGHGGDGGFGFHHHHHHHFHHFEHGHHHFFHHHHHFFHHHHFCEGGCB0FFFFFFCCFFFFGGFEBGGAFGFF;ADFF
@M02034:409:000000000-BFKT7:1:1101:10839:6506 1:N:0:32
AAAGTCGAGGTGCCTAAAGTGGCAACCCAGACTGGGCCG
+
CCCCCFCCCCCCGGGGGGGGGGGHHHHGGHHGHHA222A
@M02034:409:000000000-BFKT7:1:1101:23937:6510 1:N:0:32
AAAGTCGAGGTGCCTAAAGTGGCAACCCAGACTAAGCAGATGGTTGGTGGTGTAGAGCTTCCTGTAGCCGCATGGCGTTCGTACTTAAATATGGAACTAACCATTCCAATTTTCGCTGTCTCTTATACACATCTCCGAGCCCACGAGACC
+
ABBCAFCCCCAAGGGGGGGGGGGGGHHGGHHFHHHGHHHHHHGGHGGEFGGGHEGBGGGHFHHHGGHGHGGCGFHFEEFGGEGHHHHHGHHGHHFFHHGGFCDGHHFHHHGHHGFDGGGHHGHHHHHHGHHHHHHHG@G@DFHGGGGGC<
@M02034:409:000000000-BFKT7:1:1101:11370:6516 1:N:0:32
AAAGTCGAGGTGCCTAAAGTGGCAACCCAGACTCCGCAGCATGTTGGTGGTGTAGAGCTTCCTGTAGCCGCATGGCGTTCGTACGTAAATATGGAACTAACCATTCCAATTTTCGCTGTCTCTTATACACATCTCCGAGCCCACGAGACC
+
BBBBBFBBBBABFGGGGGGGGGGHHHHGGGHGHHHGGGGGHHGHGHHGGG1FGHHHHHHHHHHHGHHHHGGGGGHHGGGGGGHHGHEHHHGHFHFHHHHGHHHHHHBH4FGHHGEEGGGGHGHHGHHHHHFHHHFHDCFFGGHGC@CGGG
@M02034:409:000000000-BFKT7:1:1101:8826:6521 1:N:0:32
AAAGTCGAGGTGCCTAAAGTGGCAACCCAGACTGAGTCGAAGGTTGGTGGTGTAGAGCTTCCTGTAGCCGCATGGCGTTCGTACTTAAATATGGAACTAACCATTCCAATTTTCGCTGTCTCTTATACACATCTCCGAGCCCACGAGACC
+
BBBBBFCCCCBBGGGGGGGGGGGHFGHGGHHGHHHHGHEFFFGGHHGEFGEFGHHFGHHHHHHHGHHHHGGEEGHHGGGGGGHHHHHFHHGHGHGFGHHFHHHHHHHHHHHHHHGGGGGGHHHHHHDHFFHHHHHBC@CCGGHGGCGGGA
@M02034:409:000000000-BFKT7:1:1101:8566:6522 1:N:0:32
AAAGTCGAGGTGCCTAAAGTGGCAACCCAGACTGGGGGGGGGGTTGGTGGT
+
BBBBBFBBBBBBGGGGGGGGGGGHHHHGGHDDGEGDGGGGFBB:@BD.9AD
@M02034:409:000000000-BFKT7:1:1101:11385:6528 1:N:0:32
AAAGTCGAGGTGCCTAAAGTGGCAACCCAGACTCCGCAGCATGTTGGTGGTGTAGAGCTTCCTGTAGCCGCATGGCGTTCGTACTTAAATATGGAACTAACCATTCCAATTTTCGCTGTCTCTTATACACATCTCCGAGCCCACGAGACC
+
ABBCAFCCBCCCGGGGGGGGGGGHHHHGGHHGHHHGGGGGHHHFGHHFFDEFGGHFGHHHGHHHHGHGHGG?GFHHGEGEGGFHFHFGHEEHHHHFHHGGHHFHHHHGBGHHHHGGGGGHBHHHGHHHHHBHFFDHGBGDFFGGGGGGGE
@M02034:409:000000000-BFKT7:1:1101:11966:6529 1:N:0:32
AAAGTCGAGGTGCCTAAAGTGGCAACCCAGACTGGGAGGCAGGTTGGTGGTGTAGAGCTTCCTGTAGCCGCATGGCGTTCGTACTTAAATATGGAACTAACCATTCCAATTTTCGCTGTCTCTTATACACATCTCCGAGCCCACGAGACC
+
BBBBBBBBBBBBGGGGGGGFGGGGHHFGGGHGHHHHHGGGFGCHGHGEFGEFGHFGGFHHGCGHGBHHHGGEEGHHGFGFFFGHAGFEGHGHGEFBFHHEHHGGHHFHHHHHHEEGFGEFHFFGGHFHFFFHGHGHGCG@/?GGGFGFGG
@M02034:409:000000000-BFKT7:1:1101:18174:6541 1:N:0:32
AAAGTCGAGGTGCCTAAAGTGGCAACCCAGACTAATCAGACTGTTGGTGGTGTAGAGCTTCCTGTAGCCGCATGGCGTTCGTACTTAAATATGGAACTAACCATTCCAATTTTCGCTGTCTCTTATACACATCTCCGAGCCCACGAGAC
+
ABBAAFBABBABGGGGGGFGGGGHHHHGGHHGHHHHHHHHHHFHHHHEFGEFAAFDGHHHHHHHFHHHHGGGGGHHGGGGGEHHHGGGGHHHHHGHHHHHHHGHHHGFFGHHHHGGGG?GBFFHHHFFGHF2GGDDDBDCGGGGGGCF?
@M02034:409:000000000-BFKT7:1:1101:13349:6552 1:N:0:32
AAAGTCGAGGTGCCTAAAGTGGCAACCCAGACTGCGAAGGAGGTTGGTGGTGTAGAGCTTCCTGTAGCCGCATGGCGTTCGTACTTAAATATGGAACTAACCATTCCAATTTTCGCTGTCTCTTATACACATCTCCGAGCCCACGAGACC
+
BBBBBFBABBBBGGGGGGGGGGGGHHHGGHFGHHHGGGGDFGEEHHFGFGEFFFHDFFHHDHHHHHGFHGGEEGHHGFEGGGFGGHHHHHFFHHBFGHHHHHHHHHHHGFGHGFEEGGBFGHHFFHFGHFFFGGHEFBFGGGHGGCDDGG
@M02034:409:000000000-BFKT7:1:1101:10065:6568 1:N:0:32
AAAGTCGAGGTGCCTAAAGTGGCAACCCAGACTAATCATCATGTTGGTGGTGTAGAGCTTCCTGTAGCCGCATGGCGTTCGTACTTAAACATGGAACTAACCATTCCAATTTTCGCTGTCTCTTATACACATCTCCGAGCCCACGAGACC
+
BBBBBFBBBBBBGGGGGGGFGGGGHHHGGHHGHHHHHHHHHHHHHHHFFGEFGHGGHHHHHHHHHHHHHGGGGGHHGGGGGGHHHHHFHHHHHHHHHHHGGHGHHHHGHHHHHHGFGGGFHHHHHHHHHHGHHHH2CBGGGGHGGGGGGC
@M02034:409:000000000-BFKT7:1:1101:21812:6571 1:N:0:32
AAAGTCGAGGTGCCTAAAGTGGCAACCCAGACTACGCAGACTGTTGGTGGTGTAGAGCTTCCTGTAGCCGCATGGCGTTCGTACTTAAATATGGAACTAACCATTCCAATTTTCGCTGTCTCTTATACACATCTCCGAGCCCACGAGACC
+
BCCBBFCCCCAAGGGGGGGFGGGHHHHGGHHGHHHGGGGGHHHHHHHGGGEFGHHEHHHHHGHHFGHHHEEEEGHGGGGGEEGHHHHGHHGHHHEHHHHHHHHHHHHHHHHHHHGGGGGGHHHFHHHHGHHHHHHGG?FGGGHGGGGGGG
@M02034:409:000000000-BFKT7:1:1101:25369:6578 1:N:0:32
AAAGTCGAGGTGCCTAAAGTGGCAACCCAGACTCCGGAGAAGGTTGGTGGTGTAGAGCTTCCTGTAGCCGCATGGCGTTCGTACTTAAATATGGAACTAACCATTCCAATTTTCGCTGTCTCTTATACACATCTCCGAGCCCACGAGAC
+
AAB@>FBABBBBGGGFFGGGGGGHHHGGGHHGHHHGGGGGHHHFGHGFFGEFGHHHHHHFHHHHHGHGHGGGGGHGGGGGGGHHHHHHGHGHHHFFFBGFHHFHHHGFHGHHHHFGGGGHHGHHFHFEGFFHFGGGGGCGGGHFGGC<C
@M02034:409:000000000-BFKT7:1:1101:7335:6579 1:N:0:32
AAAGTCGAGGTGCCTAAAGTGGCAACCCAGACTAATTGTCAGGTTGGTGGTGTAGAGCTTCCTGTAGCCGCATGGCGTTCGTACTTAAATATGGAACTAACCATTCCAATTTTCGCTGTCTCTTATACACATCTCCGAGCCCACGAGACC
+
AAA?AFABDB2AGFGGGGGEGFEFFHHGGHCGHHHHHHGHGHHGGFGEGGFFGHH5GHHHBGHHHHHGHGGFGGHFGFGGEEGHHHGHHHHHGHFFGHFHHHHHGHHGBGFFGHGGGGGFFFFHGHGGHH2GFF32CBFCC/GFGGGGGG
@M02034:409:000000000-BFKT7:1:1101:6865:6584 1:N:0:32
AAAGTCGAGGTGCCTAAAGTGGCAACCCAGACTGGGGCTGGGGTTGGTGGTGTAGAGCTTCCTGTAGCCGCATGGCGTTCGTACTTAAATATGGAACTAACCATTCCAATTTTCGCTGTCTCTTATACACATCTCCGAGCCCACGAGACC
+
BBBBCFCCCCBCGGGGGGGGGGGHHHHGGHHGHHGHGGGGGGGEEGGGGGEFHHHGHHHHHHHHHHHGHFGGGGHHGGGGGGHHHHHGHHHHHHGFHHHHHHGHHHHHGHHHHHGGGGGEHHHHHHHHHHGHHHGHGFGGGGHGGGGDGC
@M02034:409:000000000-BFKT7:1:1101:13628:6591 1:N:0:32
AAAGTCGAGGTGCCTAAAGTGGCAACCCAGACTCCGGGGGCGGTTGGTGGTGTAGAGCTTCCTGTAGCCGCATGGCGTTCGTACTTAAATATGGAACTAACCATTCCAATTTTCGCTGTCTCTTATCCACATCTCCG
+
BBBBBFBB@?AAGGGGGGGGGGGHHDFGGGGGGHFGGCGGGCCGGEG1FE>FHEB3F4FHHEHG3GFFHCFG?DFCDDDFGD2GGHFBGHGFBFGE1FGFHEDHFFFF1>1GG=CDDA.<0=DF0D0=0</<<DG0C
@M02034:409:000000000-BFKT7:1:1101:13348:6595 1:N:0:32
AAAGTCGAGGTGCCTAAAGTGGCAACCCAGACTTGTCATCATGTTGGTGGTGTAGAGCTTCCTGTAGCCGCATGGCGTTCGTACTTAAATATGGAACTAACCATTCCAATTTTCGCTGTCTCTTATACACATCTCCGAGCCCACGAGACC
+
CCCCCFCCCCAAGGGGGGGGGGGHHHHGGHHGHF3DEGHHFGHHHHHGGGGFHHHHHHHHHGHHGHHHHGGGEGHHGGGGGGHHHHHGHHGHHHGHGHHHHHHHHHGHHHHHHHGFGGGHGHHGHHHHHHGHHHFHGGGGGGHGGGGGGA
@M02034:409:000000000-BFKT7:1:1101:7647:6601 1:N:0:32
AAAGTCGAGGTGCCTAAAGTGGCAACCTAGACTAGGGATGGGGTTGGTGGTGTAGAGCTTCCTGTAGCCGCATGGCGTTCGTACTTAAATATGGTACTAACCATTCCAATTTTCGCTGTCTCTTATACACATCTCCGAGCCCA
+
CCCCCFCCCDBBGGGGGGGFGGGHHHHGHHHHHBAGH3GGGDGG?EEAA1EEF3D5AABF5BFFE5B531E0EEC1>B>F1E2??@FFEGHFED44BFGH3?3B3BF4?FFHF4</E??FEDDD3?FHFB2FGGGBD//<D/=
@M02034:409:000000000-BFKT7:1:1101:19599:6604 1:N:0:32
AAAGTCGAGGTGCCTAAAGTGGCAACCCAGACTAATAAGACGGTTGGTGGTGTAGAGCTTCCTGTAGCCGCATGGCGTTCGTACTTAAATATGGAACTAACCATTCCAATTTTCGCTGTCTCTTATACACATCTCCGAGCCCACGAGAC
+
CABCBFCCCCABGGGGGGGGGGGHHHHGGHHGHHHHHHHHHGGEGGGEFGEFHHHHHHHHHHHHHHHHHGGGGGHHGGGGGGGHHHHHHHHHHHHGHHGHHHGHHHHHHHHHHGGGGGGGHHHHHHHHHHEHHHHHGDGFGGHGGGGDD
@M02034:409:000000000-BFKT7:1:1101:7513:6604 1:N:0:32
AAAGTCGAGGTGCCTAAAGTGGCAACCCAGACTTCGCCGAGTGTTGGTGGTGTAGAGCTTCCTGTAGCCGCATGGCGTTCGTACTTAAATATGGAACTAACCATTCCAATTTTCGCTGTCTCTTATAC
+
>AAAAFAA@DAAGGFBGBGGGGG0FFH0FGCF1FGFGFA/AAFHGEHFGFEFHFGFFBGFE1GHGFHHEEGEFEHFEBE/EEFGHHG1EGBGHHFDFCFEFGDGBGBDEGHHHGGCGGG<FFGH1F>D
@M02034:409:000000000-BFKT7:1:1101:5464:6608 1:N:0:32
AAAGTCGAGGTGCCTAAAGTGGCAACCCAGACTCCGCTTGGTGGTGTAGAGCTTCCTGTAGCCGCATGGCGTTCGTACTTAAATATGGAACTAACCATTCCAATTTTCGCTGTCTCTTATACACATCTCCGAGCCCACGAGACCAGAGAG
+
ABAABFBBBBBBGGGGGGGGGGGGHHHGGHHGHHHGGGGGGHGGGGGHHFHHHHHGHHBBGHHGCEEEHEEBEEEEEHHHGHGHHHHHGHEHGHFHHHHGHHHGHHHFGDGGFGHHHHGHEG?FFGFHHHG?CFFFHFG@CDGGHHGHHG
@M02034:409:000000000-BFKT7:1:1101:9096:6615 1:N:0:32
AAAGTCGAGGTGCCTAAAGTGGCAATCCAGACTCAGCCGCCTGTTGGTGGTGTAGAGCTTCCTGTAGCCGCATGGCGTTCGTACTTAAATATGGAACTAACCATTCCAATTTTCGCTGTCTCTTATACACATCTCCGAGCCCACGAGACC
+
BCBBCFBBCCBBGGGGGGGGGGGGHHHHHHHGHHHHHHGGGGHHHHHGGGEFGHHDHHHHGHHHHHHFHEGGGGHHGGGGGGHHHHGGHHHHHHHGHHHHHHHHHHHHGGHHHHGGGGGHHHHHHHDHHHEHFHHHGGGFGGHGGGGGGF
@M02034:409:000000000-BFKT7:1:1101:19611:6619 1:N:0:32
AAAGTCGAGGTGCCTAAAGTGGCAACCCAGACTAATAAGACGGTTGGTGGTGTAGAGCTTCCTGTAGCCGCATGGCGTTCGTACTTAAATATGGAACTAACCATTCCAATTTTCGCTGTCTCTTATACACATCTCCGAGCCCACGAGACC
+
BBBBBFBBDBABFGGGGGGGGGGHHHHGGHHGHHHHHHHHHGGGGGGGGGGFHHHGEHHHHHHHHHHHHGGGFGHHGGGGGGHHHHFGFGFGHGGHHHHHHHHHHHGHFHHHHHGGGDGHHHHHHHHHGHGHHHHHC<@DFGHGGGGGGG
@M02034:409:000000000-BFKT7:1:1101:6119:6621 1:N:0:32
AAAGTCGAGGTGCCTAAAGTGGCAACCCAGACTTGTAGTCCGGTTGGTGGTGTAGAGCTTCCTGTAGCCGCATGGCGTTCGTACTTAAATATGGAACTAACCATTCCAATTTTCGCTGTCTCTTATACACATCTCCGAGCCCACGAGACC
+
AAAAAFBBBBBAFFGGGGGGGGGHHHHGGHHGHHHHGHHHHGGGGGGGGGGGHGGDFFGHHHHHGGGGDFGGEGH1EGGGGGGGHGGFDEFFGHBDFHHHFAGFFHFEFGFHH?EAGGEGHEFGGH3FFFDGHHGBE@?DGEGC@DCGGF
@M02034:409:000000000-BFKT7:1:1101:22662:6622 1:N:0:32
AAAGTCGAGGTGCCTAAAGTGGCAACCCAGACTTCGCCGTCGGTTGGTGGTGTAGAGCTTCCTGTAGCCGCATGGCGTTCGTACTTAAATATGGAACTAACCATTCCAATTTTCGCTGTCTCTTATACACATCTCCGAGC
+
AAAAAFBADBBBGGGGGGGFGGGHCHGGGHHGHHHFGGGEEEGGGGCEEEGGCFGGHHHGFHHGFFFEGGGFEEHGGFFGGGHHHHHHHHHHHFF3EGBB?03FFFDGHHHHHDC?FDFFHGHH22FGFGGGGHHHD//@
@M02034:409:000000000-BFKT7:1:1101:24538:6629 1:N:0:32
AAAGTCGAGGTGCCTAAAGTGGCAACCCAGACTAAGACTGGTGTAGAGCTTCCTGTAGCCGCATGGCGTTCGTACTTAAATATGGAACTAACCATTCCAATTTTCGCTGTCTTTATACACATCTCCGAGCCCACGGGACCAGAGAGGAT
+
CCCCCFCCCCCCGGGGBGGGGGGHGHHGGHHGHGHHHHHHHHHHHHHHHHHHHHHHHHHHGGFGGHGGGGGGGFHGHHGHHHHHHFGFHFFHHHHHGGHHHHHHHGGGGGHHHHFHFGHHBGHHEFEGGDGGGFC?FCDDEF0G=DFEH
@M02034:409:000000000-BFKT7:1:1101:20623:6631 1:N:0:32
AAAGTCGAGGTGCCTAAAGTGGCAACCCAGACTCATAGTCTTGTTGGTGGTGTAGAGCTTCCTGTAGCCGCATGGCGTTCGTACTTAAATATGGAACTAACCATTCCAATTTTCGCTGTCTCTTATACACATCTCCGAGCCCACGAGACC
+
BBBBBFBBDB>AGGGGGGGGGGGHFHHGGHHGHHBFGHHGHHHHHHHEEDEFAGGFGHHHHGHHHGHHHGGGEGHHGFGGGGHHHHHFHHFHHHEFGGFHGHFHHHHHHGHHHHGGGGGHHHHHHHFGHHFBFHHDABCBCCHGFGGGGG
@M02034:409:000000000-BFKT7:1:1101:19601:6633 1:N:0:32
AAAGTCGAGGTGCCTAAAGTGGCAACCCAGACTAAGAAGAGTGTTGGTGGTGTAGAGCTTCCTGTAGCCGCATGGCGTTCGTACTTAAATATGGAACTAACCATTCCAATTTTCGCTGTCTCTTATACAC
+
A1AA1DAAD?AAGFC1GGGGGGGGHHEEGCFFG1F1F1CF0BB1DFGAFCECGHH2GBFFEHGFDFGHHFG/ECAFGGGGGEGAAGFD@FG2GB1DC1DBEGEFFHFGFHFBGGGGGGEDHHHGBDBG2<
@M02034:409:000000000-BFKT7:1:1101:16843:6637 1:N:0:32
AAAGTCGAGGTGCCTAAAGTGGCAACCCAGACTAGTAAGAAGGTTGGTGGTGTAGAGCTTCCTGTAGCCGCATGGCGTTCGTACTTAAATATGGAACTAACCATTCCAATTTTCGCTGTCTCTTATAACACTCCGAGCCCACGAGACCAG
+
BABBBBABBBBAGFGGGGGFFFFHFHGGGHDGHHHHHGHFFHHFHHGGFGFFGGFFHGGFHGGHGFGFHFEFGGHHGFGGGGGHHHGFHHGGHHHGGFFHHHDHBHHFHHGHHBEEGGEFFHHHHHGHBFGFHHFCGGG/FFGCFFGGFC
@M02034:409:000000000-BFKT7:1:1101:8245:6637 1:N:0:32
AAAGTCGAGGTGCCTAAAGTGGCAACCCAGACTAGTAATGGTGTTGGTGGTGTAGAGCTTCCTGTAGCCGCATGGCGTTCGTACTTAAATATGGAACTAACCATTCCAATTTTCGCTGTCTCTTATACACATCTCCGAGCCCACGAGACC
+
BBBBCFCCCCCCGGGGGGGGGGGHHHHGGHHGHHHHHHHHHHHHGHHGGGEFHHHGGHHHHHHHGHHFHGGGGGHHGEGGGFFHHHHHHHGHHHHHHHGHHHGHHHGGHHHHHHGGGGGHHHHHHHFFFHFHHHHHGDGGGGHGGDGGF?
@M02034:409:000000000-BFKT7:1:1101:7630:6638 1:N:0:32
AAAGTCGAGGTGCCTAAAGTGGCAACCCAGACTCAGCGGACGGTTGGTGGTGTAGAGCTTCCTGTAGCCGCATGGCGTTCGTACTTAAATATGGAACTAACCATTCCAATTTTCGCTGTCTCTTATACACATCTCCGAGCCCACGAGACC
+
BBBBAFAA>AAAGGGFGGGFFFDFHHHGGHHGHHHGHGGGGGGABFGFFGEFHHHFFHHGHHHHHFGHHGGEEGGHGGGGGEHHGH4FFFF4GHDDGHHHHFHHGHGHHHHGHFGGDDGDFFFG2@@F2F2GFGBD?/@@F..>CC?DEE
@M02034:409:000000000-BFKT7:1:1101:5539:6638 1:N:0:32
AAAGTCGAGGTGCCTAAAGTGGCAACCCAGACTTCTACTCATGTTGGTGGTGTAGAGCTTCCTGTAGCCGCATGGCGTTCGTACTTAAATATGGAACTAACCATTCCAATTTTCGCTGTCTCTTATACACATCTCCGAGCCCACGAGACC
+
AA?AAFABBBAAGGGFFGFGGGFFF4GCGHGCFHHHHFAFHHFEGHCAFA2AB3A5G5AFHFHB5ABAAEC0EEHGEEFEGE2FGFF3F44FHD3BGGGFFGFF3FGBEHBGF4>/EF?FF4FF44BDGBGC2BF2C@</?F/F/B/<??
@M02034:409:000000000-BFKT7:1:1101:25741:6639 1:N:0:32
AAAGTCGAGGTGCCTAAAGTGGCAACCCAGACTCAGAAGCGTGTTGGTGGTGTAGAGCTTCCTGTAGCCGCATGGCGTTCGTACTTAAATATGGAACTAACCATTCCAATTTTCGCTGTCTCTTATACACATCTCCGAGCC
+
CCCCCFCCCCCCGGGGGGGGGGGHHHHGGHHGH33A3FFH2EEGFHH?FGGGEFHBFGHHFHHGHDHBGGGEGEFGCGGGGECGGHHHHHHHHHB3CGFFFABFFFGFGHHHHGGGGGGHFEGHGHHDGBGHHGFGGBDCC
@M02034:409:000000000-BFKT7:1:1101:5003:6641 1:N:0:32
AAAGTCGAGGTGCCTAAAGTGGCAACCCAGACTGGGAGTTTGGTTGGTGGTGTAGAGCTTCCTGTAGCCGCATGGCGTTCGTACTTAAATATGGAACTAACCATTCCAATTTTCGCTGTCTCTTATACACATCTCCGAGCCCACGAGAC
+
BBBBBFBBBBBBGGGGGGGGGGGHHHGGGHFGHHHH2EFHHHGHHGGEFGGGHFGDGFHHFHHHFHHHHGGCEGHGGEFGGEGHHHHGHHHHHHEHFHGGHHFHHFHDGGFHHGGGGGFHFBFHGHHHGFFBGEFFC/@CFFFGGGGGC
@M02034:409:000000000-BFKT7:1:1101:15309:6648 1:N:0:32
AAAGTCGAGGTGCCTAAAGTGGCAACCCAGACTACTCCGGCTGTTGGTGGTGTAGAGCTTCCTGTAGCCGCATGGCGTTCGTACTTAAATATGGAACTAACCATTCCAATTTTCGCTGTCTCTTATACACATCTCCGAGCCCACGAGACC
+
CCCCCFCCCCBCGGGGGGGGGGGHHHHGGHHGHHHHHHGGGGGHGHHGGGGFHHHGHHHHHHHHGHHHGGGFGGHHGGGGGFHHHHHHHHHHHGFHGHHFHHGHHHHGHHHHHHGGGGGHHHHHHHHHGF2GBGFFG/CFGGGGGGGGGF
@M02034:409:000000000-BFKT7:1:1101:19604:6651 1:N:0:32
AAAGTCGAGGTGCCTAAAGTGGCAACCCAGACTCAGAAGAGTGTTGGTGGTGTAGAGCTTCCTGTAGCCGCATGGCGTTCGTACTTAAATATGGAACTAACCATTCCAATTTTCGCTGTCTCTTATACACATCTCCGAGCCCACGAGACC
+
CBCCCFCCBCABGGGGGGGFGGGGFGHGGHHGHHHHHHHHHHHHHHGGGGEFGHHGHGHHHHHHHHHHHGGGGGHGEEFGGFHHHHHFHHHHHHHHHHHGHHGHHHGGGHHHHHGGGGGHHHHHHHGHEGFHHHGFFGGGGGGGGGGGGF
@M02034:409:000000000-BFKT7:1:1101:18843:6651 1:N:0:32
AAAGTCGAGGTGCCTAAAGTGGCAACCCAGACTACTAATAAGGTTGGTGGTGTAGAGCTTCCTGTAGCCGCATGGCGTTCGTACTTAAATATGGAACTAACCATTCCAATTTTCGCTGTCTCTTATACACATCTCCGAGCCCACGAGACC
+
BCBBBFCCCCBBGGGGGGGGGGGFHHHGGGHGHFHHHFHFFGHGFGEGGGEFGHH5DHHHGHHHGFGEGEEEEFHGGEEGGGFHHHGBDHGFGE3@GHHHFHHHGHHHFGHHHFFGGEEDFHHGGHGGGHBHGGHFGF?@FGGGCCG<<C
@M02034:409:000000000-BFKT7:1:1101:26191:6652 1:N:0:32
AAAGTCGAGGTGCCTAAAGTGGCAACCCAGACGAAGAATGTTGGTGGTGTAGAGCTTCCTGTAGCCGCATGGCGTTCGTACTTAAATATGGAACTAACCATTCCAATTTTCGCTGTCTCTTATACACATCTCCGAGCCCACGAGACCAGA
+
CCCCCFCCCCBBGGGGGGGFGGGHHGHGGHHGGGGFFHHHHHHHEGGEFHHHHGHHHHHHHGHHHHGGGGGHHGFGGGGHHHHHFGGHHHHHHHHFHHHHHHHHH4FGHHHGGGGGHHHFHFHHGFGHHHHHFG/CFGGGGGCGGGGHF<
@M02034:409:000000000-BFKT7:1:1101:23109:6653 1:N:0:32
AAAGTCGAGGTGCCTAAAGTGGCAACCCAGACTCAGAAGAATGTTGGTGGTGTAGAGCTTCCTGTAGCCGCATGGCGTTCGTACTTAAATATGGAACTAACCATTCCAATTTTCGCTGTCTCTTATACACATCTCCGAGCCCACGAGACC
+
CCCCCFDCCCCCGGGGGGGGGGGGHHHGGHHGHHHHHHHGHHHHHHGEFGEFHHHHHHHHHHHHHHHHHGGGGGHHGGGGGGHHHHGHHHHHHHHHHHGGHHHHHHGHHHHHHHGGGGGHHHHHHHHHHHHHGHFHGGFCGGHGGGGGGG
@M02034:409:000000000-BFKT7:1:1101:24630:6655 1:N:0:32
AAAGTCGAGGTGCCTAAAGTGGCAACCCAGACTGGGCCTGGGGTTGGTGGTGTAGAGCTTCCTGTAGCCGCATGGCGTTCGTACTTAAATATGGAACTAACCATTCCAATTTTCGCTGTCTCTTATACACATCTCCGAGCCCACGAGACC
+
AABAAFCABCBCGGGGGGGFGGGHHHHGGHHGHHHHHHGGHGGEGGGFFGBFGHHFGGHHHHHHFGGFGEEEEGHFGGGGGFHHHHFHHHHHHHGFFHGEGGFHHHFHHHHHHGEEGGGHHHHHHHFHGGFHFGDGEDGGCFHGGGGFGE
@M02034:409:000000000-BFKT7:1:1101:7630:6655 1:N:0:32
AAAGTCGAGGTGCCTAAAGTGGCAACCCAGACTCAGCGGACGGTTGGTGGTGTAGAGCTTCCTGTAGCCGCATGGCGTTCGTACTTAAATATGGAACTAACCATTCCAATTTTCGCTGTCTCTTATACACATCTCCGAGCCCACGAGACC
+
BBBBCFBABCACGGGGGGGGGGGHHHHGGHHGHHHHHGGGGGGGGGGGGGGFHGHEHHHHHHHHHGHGHGGCEGHFFEGGGGHHHHGGHHGHHHFHGHHHFHEHHGHGGHHHHFGGFDEHBHHFBDDHHHGHGHHFF?GGGGGGFCGFGE
@M02034:409:000000000-BFKT7:1:1101:25859:6658 1:N:0:32
AAAGTCGAGGTGCCTAAAGTGACAACCCAGACTTCTCATCAGGTTGGTG
+
A?AAAFAADDAAGGGG1BGFFDGFHHGGCHHGF21D12DA2FFHEG//A
@M02034:409:000000000-BFKT7:1:1101:23978:6658 1:N:0:32
AAAGTCGAGGTGCCTAAAGTGGCAACCCAGACTACTCAGCATGTTGGTGGTGTAGAGCTTCCTGTAGCCGCATGGCGTTCGTACTTAAATATGGAACTAACCATTCCAATTTTCGCTGTCTCTTATACACATCTCCGAGCCCACGAGACC
+
BCCCBFBBCDBAGGGGGGGGGGGHHHHGGHHGHHHHHHHHHHHGHHHGEEGFFFHFGEHHFHHHHGGFFEGEGFG1EEEGGFFEHHHHHHHHGHDBFHHGBC3GGGHHHHHHHDEEGGEFHHHHFHHHHFHGGHHFD/CCGGEECFGGGE
@M02034:409:000000000-BFKT7:1:1101:8247:6659 1:N:0:32
AAAGTCGAGGTGCCTAAAGTGGCAACCCAGACTAGTAATGGTGTTGGTGGTGTAGAGCTTCCTGTAGCCGCATGGCGTTCGTACTTAAATATGGAACTAACCATTCCAATTTTCGCTGTCTCTTATACACATCTCCG
+
AAAAADAADDAABGG1FFA3ADFBFCEAEG00GGEGFHHDGFFF/FG/BEAFFDDA1AFGHFDGGBGHBEGCEEFHGEEFGGHHHGHFHHGHHFHHHHEGHFHH>GHB>GHHHHGGC/E122B2EHEGHH11FH>FC
@M02034:409:000000000-BFKT7:1:1101:25734:6659 1:N:0:32
AAAGTCGAGGTGCCTAAAGTGGCAACCCAGACTCAGAAGCATGTTGGTGGTGTAGAGCTTCCTGTAGCCGCATGGCGTTCGTACTTAAATATGGAACTAACCATTCCAATTTTCGCTGTCTCTTATACACATCTCCGAGCCCACGAGACC
+
BBBBBFAA@DAAGGGGGGGE5BFEEGCEFHAFHHGFEFGBHHGHHGFA2AABGEGBG5FGHBGHGHFFHAEEEFHGEEEAG?BGHFB@FD4BF3@GCGEFHFHHHHHFGGFHGG/EEEEHHGGHGEGFGFGHHHHFGCGG/FEEDGGGGE
@M02034:409:000000000-BFKT7:1:1101:18752:6681 1:N:0:32
AAAGTCGAGGTGCCTAAAGTGGCAACCCAGACTCAGCCTCATGTTGGTGGTGTAGAGCTTCCTGTAGCCGCATGGCGTTCGTACTTAAATATGGAACTAACCATTCCAATTTTCGCTGTCTCTTATACACATCTCCGAGCCCACGAGACC
+
BBBBBFBBBBBBGGGGFGGGGGGGHGHGGHHGHHHHHHHHHHHHHHHGGGGFHHHFHHHHHGHHHHHHHGGGGGHHGFGGGGHHHGHGHHHHHHHHHHHHHHHHHHHHHHHHHHGGGGGGHHHHFHFGFHFHHHHFDCGDGGHGGGGGGG
@M02034:409:000000000-BFKT7:1:1101:11200:6682 1:N:0:32
AAAGTCGAGGTGCCTAAAGTGGCAACCCAGACTACGGGTCGGGTTGGTGGTGTAGAGCTTCCTGTAGCCGCATGGCGTTCGTACTTAAATATGGAACTAACCATTCCAATTTTCGCTGTCTCTTATACACATCTCCGAGCCCACGAGACC
+
CCCCCFCCCCBCGGGGGGGGGGGHHHHGGHHGHHHGGGGGGGGHGGGGGGEFHGHGHHHHHHHHHHHHHGGFFGHHGGGGGEFHHHHGHGGHHHHFFHHHHHHHHHGHHHHHHHGGGGGGGHHHHHGHHHEHFHFHGCGGGGHGGGGGGF
@M02034:409:000000000-BFKT7:1:1101:11181:6682 1:N:0:32
AAAGTCGAGGTGCCTAAAGTGGCAACCCAGACTACGGGTCGGGTTGGTGGTGTAGAGCTTCCTGTAGCCGCATGGCGTTCGTACTTAAATATGGAACTAACCATTCCAATTTTCGCTGTCTCTTATACACATCTCCGAGCCCACGAGACC
+
BAABAFBBBD2AFGFGFFGFGGGFHHHGGHHGHGHGGGGGFCE1BAEEFEEFF3AAFGFGHCHHGGHGHGGCEGHFGGGGCEGHHGDGDF4GHHFEGFFGHHGGHHFG4FGHHHGGF/A?3BFGFD@FFG2GCGGB?//>>FCE@?CDAF
@M02034:409:000000000-BFKT7:1:1101:5583:6688 1:N:0:32
AAAGTCGAGGTGCCTAAAGTGGCAACCCAGACTGATAAGGGGGTTGGTGGTGTAGAGCTTCCTGTAGCCGCATGGCGTTCGTACTTAAATATGGAACTAACCATTCCAATTTTCGCTGTCTCTTATACACATCTCCGAGCCCACGAGACC
+
ABAABFABDB>AGGGGGGGFFCGGGHHDFH2FHFB5EFHHGCEFEFAEFGEFG3D5ABDGHFHHGGFFFEC>EEHAEEEFEECGHHFFHHGHHHEFFGHHEAFHHFH4EGFHB?B?CDEGHHHH>>GBFFGGHFHFE?/@GGGFC<C?.>
@M02034:409:000000000-BFKT7:1:1101:18080:6694 1:N:0:32
AAAGTCGAGGTGCCTAAAGTGGCAACCCAGACTAGTAATAAGGTTGGTGGTGTAGAGCTTCCTGTAGCCGCATGGCGTTCGTACTTAAATATGGAACTAACCATTCCAATTTTCGCTGCCTCT
+
AAABBFBBBBABGGGGGGGGGGGHHHHGGHCGHFGFFDFEHHBHHF?BBAEFG3B5F5AFGGHHGGDA3EE0EEGCE1>FE>2FFHFGGEEFGB3BF@FGC13F3GF4?F3F?4>>EE/B3BF
@M02034:409:000000000-BFKT7:1:1101:7024:6697 1:N:0:32
AAAGTCGAGGTGCCTAAAGTGGCAACCCAGACTCGTGGTTAGGTTGGTGGTGTAGAGCTTCCTGTAGCCGCATGGCGTTCGTACTTAAATATGGAACTAACCATTCCAATTTTCGCTGTCTCTTATACACATCTCCGAGCCCACGAGACC
+
ABBAAFBADBABGGGGGGGGGGGHFHHDGHHGHHGHHGFFHFHDFGGGGGEFGHHDGHGHFHHHBDGDGEEFGGHHGEEGEGHHHHHGHHGHHHFFFHHHHHGHHHHHHHGHHFGGGGEFFFHHHHFGFGBHGGFHGGGGGEHGGCCCDF
@M02034:409:000000000-BFKT7:1:1101:6857:6699 1:N:0:32
AAAGTCGAGGTGCCTAAAGTGGCAACCCAGACTAAT
+
CCCCCFCCBCCCGGGGGFGGGGGHHHHGGHHGHB35
@M02034:409:000000000-BFKT7:1:1101:4770:6702 1:N:0:32
AAAGTCGAGGTGCCTAAAGTGGCAACCCAGACTCGGTCGGGGGTTGGTGGTGTAGAGCTTCCTGTAGCCGCATGGCGTTCGTACTTAAATATGGAACTAACCATTCCAATTTTCGCTGTCTCTTATACACATCTCCGAGCCCACGAGACC
+
BBBABFBBBBBBGGGGGGGGGGEFHHHGGHHGGHGGEGEGGGGEGGGEFGEFGFGEGFHHHHHHFFGFGEEEEEHGEEFFGFFAGHFFHHGHHGDGHHHHGHFHHHGGHHHHHHG?EGEGHHHHHFFHFFHHHHFFECGDGEHEGGGGCC
@M02034:409:000000000-BFKT7:1:1101:20450:6703 1:N:0:32
AAAGTCGAGGTGCCTAAAGTGGCAACCCAGACTACGAGGCATGTTGGTGGTGTAGAGCTTCCTGTAGCCGCATG
+
CCDDCFDDCCBCGGGGGGGGGGGHHHHGGHHGHFA222A22BGHF51E11EEA3D5A5BE5FGEA5D5BEE0EE
@M02034:409:000000000-BFKT7:1:1101:18977:6705 1:N:0:32
AAAGTCGAGGTGCCTAAAGTGGCAACCCAGACTCAGAGGTCGGTTGGTGGTGTAGAGCTTCCTGTAGCCGCATGGCGTTCGTACTTAAATATGGAACTAACCATTCCAATTTTCGCTGTCTCTTATACACATCTCCGAGCCCAC
+
BBAABFAADBAAFBFGGGGGGGGHFHH2FGCFHBGF3GAFBE22AA0EF1AFAFG5DGDG5FGHHFF5FEEGEGHFG?>FEGGACG433FEDE333BEB?G0EE3FHG4BGGHH?DG/?1FGGDGGB?21BGFGGFG/CCGG/F
@M02034:409:000000000-BFKT7:1:1101:10496:6708 1:N:0:32
AAAGTCGAGGTGCCTAAAGTGGCAACCCAGACTGGGTGTGGGGTTGGTGGTGTAGAGCTTCCTGTAGCCGCATGGCGTTCGTACTTAAATATGGAACTAACCATTCCAATTTTCGCTGTCTCTTATACACATCTCCGAGCCCACGAGACC
+
ABBBBFCBCCBBGGGGGGGFGGGHHHHGGHHGHHHHGEEEGGGEEGGEFGFFGFHGHHHHHGHHFGHFHGGGGGHHGGGGGGFHHHHGHHGHHHGHGHGHHHGHHHHGHHHHHGGGGGDHHHHHGHHHGHGHHHHHGCGGGGHGGGGGGF
@M02034:409:000000000-BFKT7:1:1101:25420:6711 1:N:0:32
AAAGTCGAGGTGCCTAAAGTGGCAACCCAGACTACTAATCATGTTGGTGGTGTAGAGCTTCCTGTAGCCGCATGGCGTTCGTACTTAAATATGGAACTAACCATTCCAATTTTCGCTGTCTCTTATACACATCTCCGAGCCCACGAGACC
+
CBBCCFCCCCCCGGGGGGGGGGGHHHHGGHHGHHGHHHHHHHHHHHHGGGEFHHHHHHHHHHHGGHHHHGGGGGHHGGGGGGHHHHHHHHHHHHHHHHHHHHHHHHGHHHHHHHGGGGGGHHHHHHHHHHHHHGFFGCGGGGHGGGGGGE
@M02034:409:000000000-BFKT7:1:1101:17582:6715 1:N:0:32
AAAGTCGAGGTGCCTAAAGTGGCAACCCAGACTCAGAATCATGTTGGTGGTGTAGAGCTTCCTGTAGCCGCATGGCGTTCGTACTTAAATATGGAACTAACCATTCCAATTTTCGCTGTCTCTTATACACATCTCCGAGCCCACGAGACC
+
CCDCBFCCCCCCGGGGGGGGGGGGHHHGGHHGHHHHHHHHHHHHHHHGFGEFGHHHHHHHHHHHHHHHHGGGGGHHGGGGGGHHHHHHHHHHHHHGHHHGHHHHHHHHHHHHHHGFGGGHHHHHHHHHHFHHHHHHGCCGGGHGGGGGGG
@M02034:409:000000000-BFKT7:1:1101:10311:6718 1:N:0:32
AAAGTCGAGGTGCCTAAAGTGGCAACCCAGACTACGAAGAATGTTGGTGGTGTAGAGCTTCCTGTAGCCGCATGGCGTTCGTACTTAAATATGGAACTAACCATTCCAATTTTCGCTGTCTCTTATACACATCTCGG
+
BBBBBFBBBBBBGGGFGGGGGGGHHHHGGHHGH33EEHGEGGHHHHHFGGEFHHHFHHHHHHHHHHHHHGGEGGHHGGGGGEHHHHHHHHGHHHHHHHHHHHGHHHGHHHFHHHGGGGGHHHHH3HGGFGHHH3F0?
@M02034:409:000000000-BFKT7:1:1101:17792:6718 1:N:0:32
AAAGTCGAGGTGCCTAAAGTGGCAACCCAGACTATTCCTCCGGTTGGTGGTGTAGAGCTTCCTGTAGCCGCATGGCGTTCGTACTTAAATATGGAACTAACCATTCCAATTTTCGCTGTCTCTTATACACATCTCCGAGCCCACGAGACC
+
CBCDCFCBCCCCGGGGGGGFGGGHHHHGGGHGHHHHHHHHHGGGGGGGGGGGHHHHHHHHHHHHHHHHHGGGGGHHGGGGGGHHHHHHHHHHHHHHHHHHHHGHHHHHHHHHHHGGGGGHHHHHGHHHHFGHHHHGGGCGGGGGGGGGGA
@M02034:409:000000000-BFKT7:1:1101:19912:6734 1:N:0:32
AAAGTCGAGGTGCCTAAAGTGGCAACCCAGACTGAGAATAATGTTGGTGGTGTAGAGCTTCCTGTAGCCGCATGGCGTTCGTACTTAAATATGGAACTAACCATTCCAATTTTCGCTGTCTCTTATACACATCTCCGAGCCCACGAGACC
+
A?AB>DAADDABGCFG44GDGGGHHFCEGAGGHGHHGFGHFHHHHHHAFAEEFDGGHHFHHEFGFAGEHEEEEGFGGGCEFGEGGHHGHGHHHGB3BGBB3BFGGG?4?GGHHFGDGFEGHFHGHGGF4BFGFH1?A@<C/??FDGCDDE
@M02034:409:000000000-BFKT7:1:1101:10319:6736 1:N:0:32
AAAGTCGAGGTGCCTAAAGTGGCAACCCAGACTCAGAAGAATGTTG
+
CCCCCFCCCCBBGGGGGGGGGGGHHHHGGH2F33FGAEC33BGH5G
@M02034:409:000000000-BFKT7:1:1101:22183:6741 1:N:0:32
AAAGTCGAGGTGCCTAAAGTGGCAACCCAGACTAATAGAGGTGGTGTAGAGCTTCCTGTAGCCGCATGGCGTTCGTACTTAAATATGGAACTAACCATTCCAATTTTCGCTGTCTCTTATACACATCTCCGAGCCCACGAGACCAGAGAG
+
>>AA3BAA3AA@FGGGGFGGGGGHFHFCGGHGHHHHHHGHHHHAABFGGEGF3GHHHFHHHHHGGEEGGFG1EED?CGEHH3GHHHHG3@GHFHHA3GHGFHEDHHGGEDAEGHHHHHEHFF4FGGGGED/C/B/FGEC?B/?FHECEEG
@M02034:409:000000000-BFKT7:1:1101:11272:6743 1:N:0:32
AAAGTCGAGGTGCCTAAAGTGGCAACCCAGACTGGGGTGGTGGTTGGTGGTGTAGAGCTTCCTGTAGCCGCATGGCGTTCGTACTTAAATATGGAACTAACCATTCCAATTTTCGCTGTCTCTTATACACATCTCCGAGCCCACGAGACC
+
CCCCCFCCCCBCGGGGGGGGGGGHHHHGGHHGHHHHGEEFEFGGGGGGGGFFHHHGGHHHHHHHHHHHHGGGGGHHGFGGGGHHHHHHHHHHHHHHGHHHHHHHHHHHHHHHHHGGGGGGHGHHHHHHFHFHHHGHGCGGGGHGGGGGGE
@M02034:409:000000000-BFKT7:1:1101:21958:6752 1:N:0:32
AAAGTCGAGGTGCCTAAAGTGGCAACCCAGACTGATAAGAAGGTTGGTGGTGTAGAGCTTCCTGTAGCCGCATGGCGTTCGTACTTAAATATGGAACTAACCATTCCAATTTTCGCTGTCTCTTATACACATCTCCGAGCCCACGAGACC
+
AAAAAFBBBBAAFGGGFGGFGGGFHHHGGHFFHHHHFHGHHHHHHHGGFFEFHFGGHHHHHHHHFHHHGGGGGGHGEGGGGFHGGHGFHGGHHH@GFHFFFHFGHHFGHHHHHDGGGGFHHGHHHHGF3GFGHFF2?<DGCCHGD//<A<
@M02034:409:000000000-BFKT7:1:1101:15389:6754 1:N:0:32
AAAGTCGAGGTGCCTAAAGTGGCAACCCAGACTCCGATGCAGGTTGGTGGTGTAGAGCTTCCTGTAGCCGCATGGCGTTCGTACTTAAATATGGAACTAACCATTCCAATTTTCGCTTCTCTTATACACATCTCCGAGCCCACGAGACCA
+
DCDDDFCCCDDCGGGGGGGGGGGHHHHGGHHGHHHGGGGCGHGHHHGGGGGGHGHFHHHHGHHHHGGHHGGCEGGFGGGGGGHGHHHHHHHGHHGFHHHHHHGGHHGGHHHHHGGGGHGHHHHFHHGHHHHHHHGG@DGFGGGG/CDGGF
@M02034:409:000000000-BFKT7:1:1101:14719:6756 1:N:0:32
AAAGTCGAGGTGCCTAAAGTGGCAACCCAGACTGAGCAGAAGGTTGGTGGTGTAGAGCTTCCTGTAGCCGCATGGCGTTCGTACTTAAATATGGAACTAACCATTCCAATTTTCGCTGTCTCTTATACACATCTCCGAGCCCACGAGACC
+
CCCCCFCCCCCCGGGGGGGGGGGHHHHGGHHGHHGHHHHHHHHGGHGGGGEFGHHHHHHHHHHHHHHHHGGFGGHHGGGGGEHHHHHHHHHHHHHFFHHHHHGHHHHGHHHHHHGGGGFFHFHHGHFHGHFHFFHHGCGCGGHGGFGDFF
@M02034:409:000000000-BFKT7:1:1101:11277:6760 1:N:0:32
AAAGTCGAGGTGCCTAAAGTGGCAACCCAGACTGGGGTGGTGGTTGGTGGTGTAGAGCTTCCTGTAGCCGCATGGCGTTCGTACTTAAATATGGAACTAACCATTCCAATTTTCGCTGTCTCTTATACACATCTCCGAGCCCACGAGACC
+
BBABAFBBDD>AFGGGGGGFFGGHGHHGGHHGHHHHG2EEAF?EEEGAFFEFGFHFHFBGFHHHFHHGGGGGGGHEGEGGGGGHGHHFHHFHHGGBFFBFCG3EF?FFDGHHHFGGGGFFEGHHFHFFFFBGFFGFB/CCGFHGGGGFGF
@M02034:409:000000000-BFKT7:1:1101:22186:6761 1:N:0:32
AAAGTCGAGGTGCCTAAAGTGGCAACCCAGACTAATAGAGGTGGTGTAGAGCTTCCTGTAGCCGCATGGCGTTCGTACTTAAATATGGAACTAACCATTCCAATTTTCGCTGTCTCTTATACACATCTCCGAGCCCACGAGACCAGAGAG
+
CCCCBFCCCCBAGGGGGGGFGGGHHHHGGHHGHHHHHHFFGHHGEFFFEFHHHHGHHGBGHHHG?CEGHEEEFFEFEHHHFHGHHHFHDGGHFHFCHHHHDD@FEHHEGEGGEGHHHHGHHFBGBGHHHGDGGGGFHGGCFGGGGHAGHE
@M02034:409:000000000-BFKT7:1:1101:21946:6765 1:N:0:32
AAAGTCGAGGTGCCTAAAGTGGCAACCCAGACTGATAAGAAGGTTGGTGGTGTAGAGCTTCCTGTAGCCGCATGGCGTTCGTACTTAAATATGGAACTAACCATTCCAATTTTCGCTGTCTCTTATACACATCTCCGAGCCCACGAGACC
+
BCCCAFCCCCBBGGGGGFGFGGGHHHHGGHHGHHHHHHHHHHHGHHGEFGFFGHHHHHHHHHHHHGHHHGGGGGHHGGGGGGHHHHHGHHHHHHFHHHGHHHFHHHGHHHHHHHGFGGFHHHHHHHHHGHFHGHHGGGGGGGHGGFGGGF
@M02034:409:000000000-BFKT7:1:1101:13532:6765 1:N:0:32
AAAGTCGAGGTGCCTAAAGTGGCAACCCAGACTTGTTCTTCTGTTGGTGGTGTAGAGCTTCCTGTAGCCGCATGGCGTTCGTACTTAAATATGGAACTAACCATTCCAATTTTCGCTGTCTCTTATACACATCTCCGAGCCCACGAGACC
+
BBBCAFCCCCCDGGGGGGGFGGGHHHHGGHHGHHHHHHHHHHHHHHHGGGEFHHHGHHHHHGHHHHHHHGGGGGHHGGGGGGHHHHGGHHHHHFGHGFHHFHHGHHHHFHHHHHGGGGGHHHHHGHHHEGFHFHFHG@GFGGHGGGGGGF
@M02034:409:000000000-BFKT7:1:1101:21421:6772 1:N:0:32
AAAGTCGAGGTGCCTAAAGTGGCAACCCAGACTGGGGGGGCGGTTG
+
CCCCCFCCCCCCGGGGGGGGGGGHHHHGGHHGHHDDGG/CCDGG@G
@M02034:409:000000000-BFKT7:1:1101:25107:6773 1:N:0:32
AAAGTCGAGGTGCCTAAAGTGGCAACCCAGACTGGGATGGGGGTTGGTGGTGTAGAGCTTCCTGTAGCCGCATGGCGTTCGTACTTAAATATGGAACTAACCATTCCAATTTTCGCTGTCTCTTATACACATCTCCGAGCCCACGAGACC
+
ACCCCFCCCCBBGGGGGGGGGGGHHHHGGHFGHHHH2FFGHGGGGGGFFGEFHHHHHHHHHHHGGHHHHGGGGGHHGGGGGGGHHHHFHHFFHHGHGHHHHHHHHHHHHHHHHHGDGGGFFHHHHHFHFFGHHHFHGCGGGGHGGGGGGE
@M02034:409:000000000-BFKT7:1:1101:20400:6774 1:N:0:32
AAAGTCGAGGTGCCTAAAGTGGCAACCCAGACTAAGAATGGGGTTGGTGGTGTAGAGCTTCCTGTAGCCGCATGGCGTTCGTACTTAAATATGGAACTAACCATTCCAATTTTCGCTGTCTCTTATACACATCTCCGAGCCCACGAGACC
+
CBCCBFCBCCCBGGGGGGGFGGGHHHHGGHHGHHHHHHHHHHGEEGGGGGGFHHHHHHHHHHHHHHHHHGGGGGHHGGGGGGHHHHHHHHHHHHHHHHHHHHHHHHGHHHHHHHGGGGGHHHHHHHHHHHGHHHGHGDGGGGHGGGGGGE
@M02034:409:000000000-BFKT7:1:1101:21074:6780 1:N:0:32
AAAGTCGAGGTGCCTAAAGTGGCAACCCAGACTTCTTCTCATGTTGGTGGTGTAGAGCTTCCTGTAGCCGCATGGCGTTCGTACTTAAATATGGAACTAACCATTCCAATTTTCGCTGTCTCTTATACACATCTCCGAGCCCACGAGACC
+
CCCCCFCCCCCCGGGGGGGGGGGHHHHGGHHGHHHHHHHHHHHHHHHEFG2FHHHFGHHHHHHHHHHHHGGFGGHHGGGGGGGHHHGEHHGHHE@FFHHHHHHHHHHHGHHHHHGGGGGHHHHHHHEHHGGHHHGHG/CCGGHGGGGGGG
@M02034:409:000000000-BFKT7:1:1101:18932:6782 1:N:0:32
AAAGTCGAGGTGCCTAAAGTGGCAACCCAGACTTTGTCGCCTGTTGGTGGTGTAGAGCTTCCTGTAGCCGCATGGCGTTCGTACTTAAATATGGAACTAACCATTCCAATTTTCGCTGTCTCTTATACACATCTCCGAGCCCACGAGACC
+
BCCCBFCCCCBCGGGGGGGGGGGHHHHGGHHGHHHHHHGHGGHHHHHGGGGFHHHGHHHHHHHHHHHHHGGGFGHHGGGGGFGHHHGFHHHHHGHHHHHGHHHHHHHHHHHHHHGGGGGGHHHHGHHHFHHHHHGGGGGGGGHGGGGDGG
@M02034:409:000000000-BFKT7:1:1101:12312:6784 1:N:0:32
AAAGTCGAGGTGCCTAAAGTGGCAACCCAGACTTCGGGGGTTGTTGGTGGTGTAGAGCTTCCTGTAGCCGCATGGCGTTCGTACTTAAATATGGAACTA
+
A?A?3DAA3D>AFG5AEDFGADEFFGGECGGFBGHGGGCG0EEAGFHAB1???BGBEGDGFGFGGHHGHGG/EFHHEGGFGEHHHEFFHHHHHHG1B1?
@M02034:409:000000000-BFKT7:1:1101:12012:6784 1:N:0:32
AAAGTCGAGGTGCCTAAAGTGGCAACCCAGACTACGTCTCAGGTTGGTGGTGTAGAGCTTCCTGTAGCCGCATGGCGTTCGTACTTAAATATGGAACTAACCATTCCAATTTTCGCTGTCTCTTATACACATCTCCGAGCCCACGAGACC
+
DCCDCFDCCCCCGGGGGGGGGGGHHHHGGHHGHHHGGHHHHHHGGHGEFGEFGHHGHHHHHHHHFGHHFEFEGGHHGEGGGGHHHHHHHHGHHHGHGHHGHGHHHHHHHHHHHHGGGGFGHGHHHHFHGHFHHHFFFFCFGGHGG@DGGF
@M02034:409:000000000-BFKT7:1:1101:22503:6786 1:N:0:32
AAAGTCGAGGTGCTAAAGTGGCAACCCAGACTAAGAATACTGTTGGTGGTGTAGAGCTTCCTGTAGCCGCATGGCGTTCGTACTTAAATATGGAACTAACCATTCCAATTTTCGCTGTCTCTTATACACATCTCCGAGCCCACGAGACCA
+
AA3>ADABDD>AGGAGGGGGGGHFD4A2EEAFABGFGHHGHFHHHAEFDABGFHHHHBGHEHH5FGHHEEGGGHFEEFCE>2FGGFGFFHHHGBGGHGFBGFGHHHHGFFHHHEFGG<BFBGDEHHEFBGHGHEGA?CGGEEGGCG?DFB
@M02034:409:000000000-BFKT7:1:1101:13059:6798 1:N:0:32
AAAGTCGAGGTGCCTAAAGTGGCAACCCAGACTTCTAATTCTGTTGGTGGTGTAGAGCTTCCTGTAGCCGCATGGCGTTCGTACTTAAATATGGAACTAACCATTCCAATTTTCGCTGTCTCTTATACACATCTCCGAGCCCACGAGACC
+
CCCCCFCBBBCCGGGGGGGGGGGHHHHGGHHGHHHHHHHHHHHHHHHGFGEGHHHHHHHHHHHHHHHHHGGFGGHHGGGGGGHHHHGHHHHHHGHHGHHHHHHHHGHHFHHHHHGGGGGHHHHHHHHHHHHHHHHHGGGGGGHGGGGGGG
@M02034:409:000000000-BFKT7:1:1101:13072:6812 1:N:0:32
AAAGTCGAGGTGCCTAAAGTGGCAACCCAGACTTCTAATTCTGTTGGTGGTGTAGAGCTTCCTGTAGCCGCATGGCGTTCGTACTTAAATATGGAACTAACCATTCCAATTTTCGCTGTCTCTTATACACATCTCCGAGCCCACGAGACC
+
BABAAFBBBCBCGGGFGGGGFGGHHHHGGHHGHHHHHHHHHHHHHHHGFGFFGFHHHHHHHGHHHGHHHGGEGFHHGGGGGGHHGHHGGHFGHHHFHFFFGHDGHHGHFHHHHGFFGGGGFGHHGGGHHFBHHHGG?<BCCGHGGGGGGC
@M02034:409:000000000-BFKT7:1:1101:21022:6820 1:N:0:32
AAAGTCGAGGTGCCTAAAGTGGCAACCCAGACTAATAATAATGTTGGTGGTGTAGAGCTTCCTGTAGCCGCATGGCGTTCGTACTTAAATATGGAACTAACCATTCCAATTTTCGCTGTCTCTTATACACATCTCCGAGCCCACGAGACC
+
CCDCCFDCDCDCGGGGGGGGGGGHHHHGGGHGHHHHHHHHHGGGHHHGGGGGHHHFGHHHHHHHGHGHHGGEEGHHGGGGGGHHHHHFFHGHHGGFFHHEHGHGHHGGHGHHHHGDGGFHHGHHFHFHHHFHHHHHGF?CGGHGGG?EGF
@M02034:409:000000000-BFKT7:1:1101:14781:6821 1:N:0:32
AAAGTCGAGGTGCCTAAAGTGGCAACCCAGACTACTAAGCATGTTGGTGGTGTAGAGCTTCCTGTAGCCGCATGGCGTTCGTACTTAAATATGGAACTAACCATCCAATTTTCGCTGTCTCTTATACACATCTCCGAGCCCACGAGACCA
+
BBCCBFCCCCBCGGGGGGGGGGGHHHHGGHHGHHHHHHHHHHHHHHHEFGFFHHHHHHHHHHHHHHHHHGGFGGHHGGGGGGHHHHHHHHHHHHHHHHGHHHHHHHHGHHHHHGFGGEGHHHHHHHFHHFHHHHHGGGGGGHGGGGGGGF
@M02034:409:000000000-BFKT7:1:1101:26670:6824 1:N:0:32
AAAGTCGAGGTGCCTAAAGTGGCAACCCAGACTGGTGCGAAGGTTGGTGGTGTAGAGCTTCCTGTAGCCGCATGGCGTTCGTACTTAAATATGGAACTAACCATTCCAATTTTCGCTGTCTCTTATACACATCTCCGAGCCCACGAGACC
+
AAABAFBBCCCCGGGGGGGGGGGHHHHGGHHGHHHGHHFGGGGHGHGEFGBFGGHHHFHHHHHHHHHHHGFEGGHGFFGGGFHHHHFGHHHHHHGGGHHHHHHGHHHHHHHHHHGFGGDHHHHHHHFGHFFHHHGGEBFGGFHGFFGGGG
@M02034:409:000000000-BFKT7:1:1101:6711:6825 1:N:0:32
AAAGTCGAGGTGCCTAAAGTGGCAACCCAGACTTATGGTTCTGTTGGTGGTGTAGAGCTTCCTGTAGCCGCATGGCGTTCGTACTTAAATATGGAACTAACCATTCCAATTTTCGCTGTCTCTTATACACATCTCCGAGCCCACGAGACC
+
BCCBBFCCCBCCGGGGGGGGGGGHHHHGGHHGHHHHHHHHHHHHHHHEFGEFFDGBGFHHHHHHGGHGFEGFGGHEFGGGGFGHHHHGHHHHHHDDGHHHFGDGHHGFHHHHHHEEGGFGHHGHEHHHGFFHHFGFF@DGCGHGDCGGGF
@M02034:409:000000000-BFKT7:1:1101:25220:6825 1:N:0:32
AAAGTCGAGGTGCCTAAAGTGGCAACCCAGACTTCTCAGCCGGTTGGTGGTGTAGAGCTTCCTGTAGCCGCATGGCGTTCGTACTTAAATATGGAACTAACCATTCCAATTTTCGCTGTCTCTTATACACATCTCCGAGCCCACGAGACC
+
BBCCBFCCCCBCGGGGGGGGGGGHHHHGGHHGHHHHHHHHHFGEFGGGFGFFHHHGHHHHHHHHGHHHHEGGGGHHGGGGFEGHHHGHHHHHHHHHGGGFGHGHHHHHHHHHHGGFGGGHGHHHHHHHGHHHGHGGGGGGGGHGGFGGGF
@M02034:409:000000000-BFKT7:1:1101:7266:6827 1:N:0:32
AAAGTCGAGGTGCCTAAAGTGGCAACCCAGACTGATACGCGGGTTGGTGGTGTAGAGCTTCCTGTAGCCGCATGGCGTTCGTACTTAAATATGGAACTAACCATTCCAATTTTCGCTGTCTCTTATACACATCTCCGAGCCCACGAGACC
+
AAABBFBBBBAAGCGD4BFFGGGHGHHGGHHGGHGHHHGGGGGAFEGAFE?FGGGGHDHHHGHGGGHHHEE@EEFFEFGFGGFHHHGFHHFFHFFHFHHGFFFHBGFFGHFHHGGCGGDHHHHHFHFGFFFHBGHGECG?DFGGGGC?DC
@M02034:409:000000000-BFKT7:1:1101:8624:6831 1:N:0:32
AAAGTCGAGGTGCCTAAAGTGGCAACCCAGACTAGTCGGGATGTTGGTGGTGTAGAGCTTCCTGTAGCCGCATGGCGTTCGTACTTAAATATGGAACTAACCATTCCAATTTTCGCTGTCTCTTATACACATCTCCGAGCCCACGAGAC
+
BBBBBFBBBBBBGGGGGGGGGGGGHHHEGHHGHGGH5AEAGDGHHFEFGGGGHFHBHGHHGHHHHGFFHGGGGGHGGEGGGFFHHHHGHHFHHGFGFHHHGHHHHGHGHHGHHGEGGEEFGHHFHHHFHHHHHHHFG/@DDGEGG?@DG
@M02034:409:000000000-BFKT7:1:1101:15802:6832 1:N:0:32
AAAGTCGAGGTGCCTAAAGTGGCAACCCAGACTCATCCTACTGTTGGTGGTGTAGAGCTTCCTGTAGCCGCATGGCGTTCGTACTTAAATATGGAACTAACCATTCCAATTTTCGCTGTCTCTTATACACATCTCCGAGCCCACGAGACC
+
BAABBFBBBBAAGGGGGGGFGGGFHHFGGGHEHHHHHHHHHHHHHHHEFGEFGGGGHFHHHHHFGHHDGEGFGGHGEFGGGEBHGHFFHHHHHGHHFGFHFGHGHHGHGHHHHHGGGGEBHHHHGHHGHFBGFHHHGGGCGFHGGGGGGE
@M02034:409:000000000-BFKT7:1:1101:23464:6836 1:N:0:32
AAAGTCGAGGTGCCTAAAGTGGCAACCCAGACTGATAAGCATGTTGGTGGTGTAGAGCTTCCTGTAGCCGCATGGCGTTCGTACTTAAATATGGAACTAACCATTCCAATTTTCGCTGTCTCTTATACACATCTCCGAGCCCACGAGACC
+
BBCCCFBADCBBGGGGGGGGGGDFHEGGGHHGHHHHHHGHHHHHHHHEFGBFAFGBGHHGHGHHHHHHHFEEEFHGGFGFFGGHHHFHFHGHHHGFGHGGHHHHHGGGHGHHHHGEFGFHHHGHHGFHBFBGHHGHGCGCGGHGGDGFDG
@M02034:409:000000000-BFKT7:1:1101:7516:6840 1:N:0:32
AAAGTCGAGGTGCCTAAAGTGGCAACCCAGACTCATCCTTTTGTTGGTGGTGTAGAGCTTCCTGTAGCCGCATGGCGTTCGTACTTAAATATGGAACTAACCATTCCAATTTTCGCTGTCTCTTATACACATCTCCGAGCCCACGAGACC
+
CCCCBFCCCCCBGGGGGGGGGGGHHHHGGHHGHHHHHHHHHHHHHHHFGGEFHFHFGHHHHGHHHHHHHGGFGGHHGGGGGGHHHHGHHHHHHHFGHHHHHGHHHHHHHHHHHHGGGGGHHHHHGHFHHFFHHHHHG?@@GGHGGGGFGF
@M02034:409:000000000-BFKT7:1:1101:5207:6851 1:N:0:32
AAAGTCGAGGTGCCTAAAGTGGCAACCCAGACTACTAATCAGGTTGGTGGTGTAGAGCTTCCTGTAGCCGCATGGCGTTCGTACTTAAATATGGAACTAACCATTCCAATTTTCGCTGTCTCTTATACACATCTCCGAGCCCACGAGACC
+
BAABBFCCCBCCGGGGGGGGGGGGHHHGGHHGGG3GHFHHHHHHFHEGFEEFGAF5FDGCFGHHFGEABEFEEFCCEEEFEAFGGHHBGGHFHH3@GGHHFF3FGGHFEFDHHDEDFEEGFFGHFGGFFBGHHDGE??DG@FFFGGG?E?
@M02034:409:000000000-BFKT7:1:1101:12156:6856 1:N:0:32
AAAGTCGAGGTGCCTAAAGTGGCAACCCAGACTGGGAGTGGGGTTGGTGGTGTAGAGCTTCCTGTAGCCGCATGGCGTTCGTACTTAAATATGGAACTAACCATTCCAATTTTCGCTGTCTCTTATACACATCTCCGAGCCCACGAGACC
+
CCCCCFCCCCCCGGGGGGGGGGGHHHHGGHHGHGCGHGAFFCGGGGGGFGEFHHHGHHHHHHHHHHHHHGGEGGHHGGGGGGHHHHHHHHHHHGHFHHGHHHGHHHHHGHHHHHGGGGGGHHHHHHHHHHEHHHHHGFGGGGGGGGGGGG
@M02034:409:000000000-BFKT7:1:1101:26400:6860 1:N:0:32
AAAGTCGAGGTGCCTAAAGTGGCAACCCAGACTGTTGGTGGTGTAGAGCTTCCTGTAGCCGCATGGCGTTCGTACTTAAATATGGAACTAACCATTCCAATTTTCGCTGTCTCTTATACACATCTCCGAGCCCACGAGACCAGAGAGGAT
+
AAAAAFBA@DAAGFFFGGG6GFFFA442B2EFFBD5GA22AA2FFAGGBGCGGHHGEFGBEEEEAFHGEEAE>CFEGHBF4@GFHEBBF333F3FBHHFFFHG4GGGGGGHFHHHHFHFHHFHHH3G?@?DGFHG?>@AAF0CCCFED0?
@M02034:409:000000000-BFKT7:1:1101:7319:6865 1:N:0:32
AAAGTCGAGGTGCCTAAAGTGGCAACCCAGACTCGGACTGAGGTTGGTGGTGTAGAGCTTCCTGTAGCCGCATGGCGTTCGTACTTAAATATGGAACTAACCATTCCAATTTTCGCTGTCTCTTATACACATCTCCGAGCCCACGAGACC
+
?A?AAFAADD1AGGG1GFGFGEFFHHF0CGGGHGG?AEEEHHFHHEG/FEAFG1F2G1FGHCGFFFFFGEEEEFHGGEEAEEF/?GFFGHBGHGFFFHHHFFBGHHHHHGFHGFE?EE?FFHGF1>2>FF1FCGHDB/<?@FHFC@CGGF
@M02034:409:000000000-BFKT7:1:1101:20030:6866 1:N:0:32
AAAGTCGAGGTGCCTAAAGTGGCAACCCAGACTAATGAGAATGTTGGTGGTGTAGAGCTTCCTGTAGCCGCATGGCGTTCGTACTTAAATATGGAACTAACCATTCCAATTTTCGCTGTCTCTTATACACATCTCCGAGCCCACGAGACC
+
CCDDBFCCCCCCGGGGGGGGGGGHHHHGGHHGHFFFFBEFDFEGHHHECEEF13F5DFAF5FFGAFFDDEF0EFF1>BEFFE2FFHHEDGHFDG33FFHH31@FFEF4BF3GD4EEGGEGFFFF?F?DGFBFGHG2CBGGGGEC@GGDG=
@M02034:409:000000000-BFKT7:1:1101:17135:6878 1:N:0:32
AAAGTCGAGGTGCCTAAAGTGGCAACCCAGACTCTTCAGTCGGTTGGTGGTGTAGAGCTTCCTGTAGCCGCATGGCGTTCGTACTTAAATATGGAACTAACCATTCCAATTTTCGCTGTCTCTTATACACATCTCCGAGCCCACGAGACC
+
CCCCCFCCCCBCGGGGGGGFGGGHHHHGGHHGHHHHHHHHHGGGGGGEFGGFHGHHHFHHHGHHGHHHHGGGGGHHGGGGGGFHHHGHHHGHHHGHGHHHHHHGHHHHHHHHHFGGGGFGHHHHHHHHHHHHHHFGGCDCGEHGGGGGFF
@M02034:409:000000000-BFKT7:1:1101:17517:6881 1:N:0:32
AAAGTCGAGGTGCCTAAAGTGGCAACCCAGACTCCGAATAAGGTTGGTGGTGTAGAGCTTCCTGTAGCCGCATGGCGTTCGTACTTAAATATGGAACTAACCATTCCAATTTCGCTGTCTCTTATACACATCTCCGAGCCCACGAGACCA
+
BBBBBFBABBBBGGGGFGGGGGGHHHHGGGHGHHHGCEFFFHGHHHGEFFEGHHHGHHHHHHHHFHHGGGGFGGGHGGGGGGFHHHHHHHHHGFGFHHHHFHFGHFHFHHHHHHGGG<GFHHHGHHGHHGHHHGHGFGGGGEFC?DFDGG
@M02034:409:000000000-BFKT7:1:1101:24330:6883 1:N:0:32
AAAGTCGAGGTGCCTAAAGTGGCAACCCAGACTGCTTCGGTGGTTGGTGGTGTAGAGCTTCCTGTAGCCGCATGGCGTTCGTACTTAAATATGGAACTAACCATTCCAATTTTCGCTGTCTCTTATACACATCTCCGAGCCCACGAGACC
+
CBCCCFCCCCCCGGGGGGGGGGGHHHHGGHHGHHHHHHGGFEGEFGGGGGEFHFHHHHHHHHHHGHHHHGGFGGHHGGGGGGHHHHGFFGFHHHHHGHHGHHGHHHHHHHHHHHGGGGGHHHHHGHFHHHGHHHFGG@GFGGHGGGGGGG
@M02034:409:000000000-BFKT7:1:1101:14731:6895 1:N:0:32
AAAGTCGAGGTGCCTAAAGTGGCAACCCAGACTTCGGATGGGGTTGGTGGTGTAGAGCTTCCTGTAGCCGCATGGCGTTCGTACTTAAATATGGAACTAACCATTCCAATTTTCGCTGTCTCTTATACACATCTCCGAGCCCACGAGACC
+
CCCCCFCCCCCCGGGGGGGGGGGHHHHGGHHGHHHGGGGGGHGGFGGGGGEFGHHGHHHHHHHHHHHHHGGGGGHHGGGGGGHHHHEGHHHHHHHHHHHHHHHHHHHHHHHHHHGGGGGFHFHHHHHHFFFHHHFHGD@CGGHGFCCGGE
@M02034:409:000000000-BFKT7:1:1101:14750:6896 1:N:0:32
AAAGTCGAGGTGCCTAAAGTGGCAACCCAGACTTCGGATGGGGTTGGTGGTGTAGAGCTTCCTGTAGCCGCATGGCGTTCGTACTTAAATATGGAACTAACCATTCCAATTTTCGCTGTCTCTTATACACATCTCCGAGCCCACGAGACC
+
CACCCFCADBCBGGGGGGGFGGGHGHHGGHHGHHHGGGGGGHGEFGGGFGEFGHHFHHHHHHHHGHGFGEEEFEHHGGGGFEFHHHFFHHFHHHFGHFGGHHHHHHFHHHHHHHGGGGGGHHHHFHFFFGFHHGGBE<@<?FHFGDCDGF
@M02034:409:000000000-BFKT7:1:1101:17527:6896 1:N:0:32
AAAGTCGAGGTGCCTAAAGTGGCAACCCAGACTCCGAATAAGGTTGGTGGTGTAGAGCTTCCTGTAGCCGCATGGCGTTCGTACTTAAATATGGAACTAACCATTCCAATTTCGCTGTCTCTTATACACATCTCCGAGCCCACGAGACAA
+
A1>>AFAADD>AFGGGGGGGGFGBCFFE0ABAFGHC?/FFGFBGHEAAFAABG1B2A1BGHBGGHHGFHC@/EEHGG>FEEE>FEFD1FD2FG1@FGFGHHFGGFHHDBFFGHH/EEEHHGHG1GGFGH1<GFHHGGC/CFCACA@AG0?
@M02034:409:000000000-BFKT7:1:1101:8146:6899 1:N:0:32
AAAGTCGAGGTGCCTAAAGTGGCAACCCAGACTGCGCGGCAGGTTGGTGGTGTAGAGCTTCCTGTAGCCGCATGGCGTTCGTACTTAAATATGGAACTAACCATTCCAATTTTCGCTGTCTCTTATACACATCTCCGAGCCCACGAGACC
+
BBBBBFBBBBBAGGGFGGGGGFFFFFHFFGHGHHFEGGFGGGCGGHGEFDEFGBFDFFFGHFHHDDGEGFGEEFHFF?EFEEFHGHFGHHHHHFDGHHHHB?GHHGH3FGDHHDCDGGDG2BFDFG2@DBDGGHHBD?CG?EFGGFGGGE
@M02034:409:000000000-BFKT7:1:1101:22433:6907 1:N:0:32
AAAGTCGAGGTGCCTAAAGTGGCAACCCAGACTATGTCTGGGGTTGGTGGTATAGAGCTTCCTGTAGCCGCATGGCGTTCGTACTTAAATATGGAACTAACCATTCCAATTTTCGCTGTCTCTTATACACATCTCCGAGCCCACGAGACC
+
CBCCCFCCCCBBGGGGGGGFGGGHHHHGGHHGHHHHFGHHHHGEGGGGFGEHHHHHHHHHHHHHGHHHHEEFGGHHGGGGGGHHHHHHHHHHHHGHGHHHGHGHHHHHFHHHHHFFGGGHHHHHFHGHHGHHHHFGEDCDGGHGGGGGGF
@M02034:409:000000000-BFKT7:1:1101:15882:6914 1:N:0:32
AAAGTCGAGGTGCCTAAAGTGGCAACCCAGACTCATCCTAATGTTGGTGGTGTAGAGCTTCCTGTAGCCGCATGGCGTTCGTACTTAAATATGGAACTAACCATTCCAATTTTCGCTGTCTCTTATACACATCTCCGAGCCCACGAGACC
+
AAAABFBBDBAAFFFGGFGCGFGHHHGGEGHGHHHGHHHHHGGHHHHGGGAFGHHHHHHHFGHFGHHHHGGGGGHHGGGGGEHHHHHHHHHHHEHFHHHHHHHGHGEFHHHHHHGFGAEEGHHHHHHFHHGFHHHFGCCCCFFFGG?EGE
@M02034:409:000000000-BFKT7:1:1101:25717:6925 1:N:0:32
AAAGTCGAGGTGCCTAAAGTGGCAACCCAGACTATTCCGTGTGTTGGTGGTGTAGAGCTTCCTGTAGCCGCATGGCGTTCGTACTTAAATATGGAACTAACCATTCCAATTTTCGCTGTCTCTTATACACATCTCCGAGCCCACGAGACC
+
BCCCAFBBCCBBGGGGGGGGGGGHHHHGGHHGHHHHHHHFFHHHHHHGFGFGHHHGHHHHHHHHHGHFHFFGGGHHGGGGGFFHHHHHHHHHHHGGHHHHHHFHHHGGHHHHHHGGGGGGHHHHHHHHHHGHHHGFCCCBDFHGGGGGGG
@M02034:409:000000000-BFKT7:1:1101:5145:6926 1:N:0:32
AAAGTCGAGGTGCCTAAAGTGGCAACCCAGACTGCGTCGTGTGTTGGTGTTGTAGAGC
+
AACBAFCABBCCGGGGGGGGGGGGHHHGGH2FGH322A22BG1BB11E11B1A5D555
@M02034:409:000000000-BFKT7:1:1101:24695:6931 1:N:0:32
AAAGTCGAGGTGCCTAAAGTGGCAACCCAGACTGGTAGTCGGGTTGGTGGTGTAGAGCTTCCTGTAGCCGCATGGCGTTCGTACTTAAATATGGAACTAACCATTCCAATTTTCGCTGTCTCTTATACACATCTCCGAGCCCACGAGACC
+
CCCCCFCABCCCGGGGGGGGGGGHHHHGGHHGHHHGGHHHGGGHGGGFFEEGHHG5GGHHHHHHHGHGGGGGGGHGGGGGGGHHHHHHHHGHHHFFGHHHHHFGHHFGFGGHHDEGGGFHHFGHGGFHEHFHHHFHGCC/CGHGGGCFAF
@M02034:409:000000000-BFKT7:1:1101:13925:6932 1:N:0:32
AAAGTCGAGGTGCCTAAAGTGGCAACCCAGACTGGGGGTGGTGTTGGTGGTGTAGAGCTTCCTGTAGCCGCATGGCGTTCGTACTTAAATATGGAACTAACCATTCCAATTTTCGCTGTCTCTTATACACATCTCCGAGCCCACGAGACC
+
BCCBAFCCCCCCGGGGGGGGGGGHHHHGGHHGHCC2AAAE01FHGHHEFGGGHHHFHHGFHHHHHGHHHGGEEGHHGEGGGGHHHHHHHHHHHHHGHHHGHHHHHHHHGHHHHHGGGGGGHHHHHHFHFHHHHHHFGCGGGGHGGGGGGG
@M02034:409:000000000-BFKT7:1:1101:9296:6938 1:N:0:32
AAAGTCGAGGTGCCTAAAGTGGCAACCCAGACTACGCAGGGGGTTGGTGGTGTAGAGCTTCCTGTAGCCGCATGGCGTTCGTACTTAAATATGGAACTAACCATTCCAATTTTCGCTGTCTCTTATACACATCTCCGAGCCCACGAGACC
+
CCCCCFCCCBBCGGGGGGGGGGGHGHHGGHHGHHHGGGGGGGGGGGGEFGEFHHHHHHHHHHHHHHHHHGGFGGHHGGGGGGHHHHBGHHFHHGFFHHGHHHGHHHGHHHHHHHGGGGGGHHHHFHGGFHHHHHHBECCDGGHGGGGGGG
@M02034:409:000000000-BFKT7:1:1101:20111:6940 1:N:0:32
AAAGTCGAGGTGCCTAAAGTGGCAACCCAGACTAAGCCTGCGGTTGGTGGTGTAGAGCTTCCTGTAGCCGCATGGCGTTCGTACTTAAATATGGAACTAACCATTCCAATTTTCGCTGTCTCTTATACACATCTCCGAGCCCACGAGACC
+
BCABCFCCCCBCGGGGGGGGGGGHHHHGGGHGHHHHHHHHHGGGGAEGFGGFGBF5FGHHFHHHHFGEFFGFFGFFFEEGGGFHHHHFHHHDGH3FGHHHBC?FFGFBHHFHHDEGFD/FFHHFFDBFFFGGFHHBB/>CCEGGGG?AEF
@M02034:409:000000000-BFKT7:1:1101:24700:6948 1:N:0:32
AAAGTCGAGGTGCCTAAAGTGGCAACCCAGACTGGTAGTCGGGTTGG
+
AAA>AFBADBAAFGFGFFGFGFFBFGGDGHFFCHHHHHG5E2ABAEA
@M02034:409:000000000-BFKT7:1:1101:8432:6950 1:N:0:32
AAAGTCGAGGTGCCTAAAGTGGCAACCCAGACTGATAGTAAGGTTGGTGGTGTAGAGCTTCCTGTAGCCGCATGGCGTTCGTACTTAAATATGGAACTAACCATTCCAATTTTCGCTGTCTCTTATACACATCTCAGAGCCCACGAGACC
+
ABCBAFCBCCABGGGGGGGGGGGFHHHGGHHGHHHHHHFHHHHHHHGGGGEFFFGFGHHHFHHHHGHGHEGGGGHHGGGGGFGHHHHHHHHHHHGFHHFHHHFHHHGGHHHHHHGGGGGGHHHHHHGHGHGHFHHEHGHHHGHGGGGGGG
@M02034:409:000000000-BFKT7:1:1101:15472:6955 1:N:0:32
AAAGTCGAGGTGCCTAAAGTGGCAACCCAGACTACTAAGAGTGTTGGTGGTGTAGAGCTTCCTGTAGCCGCATGGCGTTCGTACTTAAATATGGAACTAACCATTCCAATTTTCGCTGTCTCTTATACACATCTCCGAGCCCACGAGACC
+
BBBBBFBBBBBBGGGFGFGGGGGHHHHGGHHGHHGGHFHHHHHHGHFGGGEFHHHFHHHHHHHHHFHHGGGCGGHHGGGGGGHHHHHEHHGHHGFGHHHHHHHHHHGHGGHHHHGGGFGGHHHHDGFHGHDGHHGFG/DFGGHGGCCFGE
@M02034:409:000000000-BFKT7:1:1101:13499:6958 1:N:0:32
AAAGTCGAGGTGCCTAAAGTGGCAACCCAGACTACGAATCAGGTTGGTGGTGTAGAGCTTCCTGTAGCCGCATGGCGTTCGTACTTAAATATGGAACTAACCATTCCAATTTTCGCTGTCTCTTATACACATCTCCGAGCCCACGAGACC
+
BBBBBFBBBBBBGGGFFGGGFFGFFHHEFHHDFHHEGHHEFEFFGHGGFD1FGGHFFHHHFFHHHBFFHAEEEGHGFGGGGFHHHHHHHHFHGFEGHFGFHFHHHHFH4FGHHFFGGAEBBFHHGHGG3F?GF3GDDC@FGGEFGGGGGA
@M02034:409:000000000-BFKT7:1:1101:13046:6967 1:N:0:32
AAAGTCGAGGTGCCTAAAGTGGCAACCCAGACTAATGAGAGGGTTGGTGGTGTAGAGCTTCCTGTAGCCGCATGGCGTTCGTACTTAAATATGGAACTAACCATTCCAATTTTCGCTGTCTCTTATACACATCTCCGAGCCCACGAGACC
+
BBBABFBBBBABGGGGFGGGGGGGHHHGGHHGHHHHHHHHHGGFHGGGGGGGHHHFHHHHHHHGHHHGHEEFEGHHGFGGEEGHHHHHHHGHHGFHHHHHHHHHHHHGBGHHHHGGGGFFHGHHHHHFHHFHHHHHGFGCGGHGGGGGGF
@M02034:409:000000000-BFKT7:1:1101:13583:6975 1:N:0:32
AAAGTCGAGGTGCCTAAAGTGGCAACCCAGACTTTGGCTTCTGTTGGTGGTGTAGAGCTTCCTGTAGCCGCATGGCGTTCGTACTTAAATATGGAACTAACCATTCCAATTTTCGCTGTCTCTTATACACATCTCCGAGCCCACGAGACC
+
BBCCCFCCCCCCGGGGGGGGGGGHHHHGGHHGHHHHHHHHHHHHHHHEGGFFHHHGHHHHHHHHHGHHHGGGGGHHGGGGGGHHHHHHHHHHHGHHGHGGHHHHHHHHHHHHHHGGGGGHHHHHHHHHGHFHFHHFDC?CGGHGGFCFGF
@M02034:409:000000000-BFKT7:1:1101:10495:6980 1:N:0:32
AAAGTCGAGGTGCCTAAAGTGGCAACCCAGACTCCTCCTCAGGTTGGTAGTGTAGAGCTTCCTGTAGCCGCATGGCGTTCGTACTTAAATATGGAACTAAACATTCCAATTTTCGCTGTCTCTTATACACATCTCCGATCCCACGAGACC
+
33AAAFAADBAABGGGGFFEGGAGGEHGG2EGHHHBHFHHHHHFGGGEFDEEFGHHHGEFFHHGFBHBGEGAEAFFEGGGG?2FFGFBGHHHHFFGF33@333FFBGG4GGHHHGFGGGHEGGHHH4FDFFGFHBFD?/<CFBFCB/?CC
@M02034:409:000000000-BFKT7:1:1101:8822:6993 1:N:0:32
AAAGTCGAGGTGCCTAAAGTGGCAACCCAGACTAATAAGAAGGTTGGTGGTGTAGAGCTTCCTGTAGCCGCATGGCGTTCGTACTTAAATATGGAACTAACCATTCCAATTTTCGCTGTCTCTTATACACATCTCCGAGCCCACGAGACC
+
BABCBFCCCCCCGGGGGGGGGGGHHHHGGHHGHHHHHHHHHHHGHHGFFGEFHHHGHHHHHHHHHHHHHEFEGGH1EEGGFFHHHHGFHHHHHHHHGHHGHHGHHHGGHHHHHHGEGGGHHHHHHHHHFHFHGHGHCCGGGGHGGGGGGG
@M02034:409:000000000-BFKT7:1:1101:18474:6999 1:N:0:32
AAAGTCGAGGTGCCTAAAGTGGCAACCCAGACTTCTCAGAAGGTTGGGGGTGTAGAGCTTGCTGTAGCCGCGTGGCGTTCGT
+
CCCDCFCDDCBCGGGGGGGGGGGHHHHGGHA2BA5DB5F35AFGAG22A0E003D5A5@B3?DF55B53?E/EE>//?>//?
@M02034:409:000000000-BFKT7:1:1101:18376:7003 1:N:0:32
AAAGTCGAGGTGCCTAAAGTGGCAACCCAGACTAATAATAATGTTGGTGGTGTAGAGCTTCCTGTAGCCGCATGGCGTTCGTACTTAAATATGGAACTAACCATTCCAATTTTCGCTGTCTCTTATACACATCTCCGAGCCCACGAGACC
+
CCCCCFCCCCBCGGGGGGGFGGGHHHHGGHHGHHHHHHHHHHHHHHHGFGGGHHGFGGHHHHHHHHHHHFGGGGHGGGGGGGHHH4FGHHHHHHFFGHHHHHGHGHHGHHHHHHGGGGGHFHHHHHHHHHHHHHHGDCCDGGGGGGGGGF
@M02034:409:000000000-BFKT7:1:1101:23770:7004 1:N:0:32
AAAGTCGAGGTGCCTAAAGTGGCAACCCAGACTATGCCGTCGGTTGGTGGTGTAGAGCTTCCTGTAGCCGCATGGCGTTCGTACTTAAATATGGAACTAACCATTCCAATTTTCGCTGTCTCTTATACACATCTCCGAGCCCACGAGACC
+
A?AA1DA1>DAAEGG11BFDGGGHHHHGGGHGHHHHHHG/FGGEEGGGFGEFFGHGFHHFHHHHGHHHHGGGGGHGGGGGGGHHHHHHHHBHHHHHFHGHFHHHHHFHHHGHHGGGGGC1FGHBHHEHGHHHHHGHC/<@CGHGGGGGGG
@M02034:409:000000000-BFKT7:1:1101:22481:7007 1:N:0:32
AAAGTCGAGGTGCCTAAAGTGGCAACCCAGACTAAGGCTGATGTTGGTGGTGTAGAGCTTCCTGTAGCCGCATGGCGTTCGTACTTAAATATGGAACTAACCATTCCAATTTTCGCTGTCTCTTATACACATCTCCGAGCCCACGAGAC
+
BBBCCFCCCCACGGGGGGGFGGGHHFHGGHHGHHHHHHHHHHHHHHHGGGGFFGGGHHHHHHHHHHHGHGGGGGHHGEGGGGHHHHHHHHHHHHGGFHHHHHHHHHGHHHHHHHGGGGGHHHHHHHHGHHEHFHFDCBDGFGHGCCCGG
@M02034:409:000000000-BFKT7:1:1101:14392:7010 1:N:0:32
AAAGTCGAGGTGCCTAAAGTGGCAACCCAGACTTATTAGGAGGTTGGTGGTGTAGAGCTTCCTGTAGCCGCATGGCGTTCGTACTTAAATATGGAACTAACCATTCCAATTTTCGCTGTCTCTTATACACATCTCCGAGCCCACGAGACC
+
BABAAFBABBBAGGGDFFGFFGCGGGHGCGFFFFGFHHHGGHGAFGGGGFAEGHGHFEHH5GGHFFHHHAE?EGHHGGGGGGEHGHHDDGHHFFGFEGGHHHHHGHFFFGHHHHGGGCGHFHHGHHDHFB?G2?3DDCCC?//?@@@DGF
@M02034:409:000000000-BFKT7:1:1101:5381:7011 1:N:0:32
AAAGTCGAGGTGCCTAAAGTGGCAACCCAGACTAATACGAAGGTTGGTGGTGTAGAGCTTCCTGTAGCCGCATGGCGTTCGTACTTAAATATGGAACTAACCATTCCAATTTTCGCTGTCTCTTATACACATCTCCGAGCCCACGAGACC
+
BBAABFBBDBBBGGGGCGGGGFGFFCCEFHHFHHFGHFG2HFEHGHFAFEGFH3A5D5AFFFHFBFADEEE@EEHGFEE1EECGGFFFHHEGFF3DFEGHCAFFFHH4BFFHF4E<EE/B?FFB3F3BGFF?GDGBC/BDFGFE@/@DGF
@M02034:409:000000000-BFKT7:1:1101:6694:7011 1:N:0:32
AAAGTCGAGGTGCCTAAAGTGGCAACCCAGACTCGGGAGGGTGTTGGTGGTGTAGAGCTTCCTGTAGCCGCATGGCGTTCGTACTTAAATATGGAACTAACCATTCCAATTTTCGCTGTCTCTTATACACATCTCCG
+
CCCCCFCCCCCCGGGGGGGGGGGHHHHGGHHEHFGGGEEGGGGGGHHEFFEFG3G5ADDG@GHHHFHHGGG>EEG1EEGEEECHHHFFGHHHHH3BGHHHFF3FFFHFGGGHHFEEGFDGHFFGDGDGGGGGFFH2A
@M02034:409:000000000-BFKT7:1:1101:23792:7012 1:N:0:32
AAAGTCGAGGTGCCTAAAGTGGCAACCCAGACTATGCCGTCGGTTGGTGGTGTAGAGCTTCCTGTAGCCGCATGGCGTTCGTACTTAAATATGGAACTAACCATTCCAATTTTCGCTGTCTCTTATACACATCTCCGAGCCCACGAGACC
+
CCCCBFCABBBBGGGGGGGGGGGHHHHGGHHGHHFFHFGEEGGG1EEEFEGFFFHDFGHG5FGHGFFHFGG/EEGCEEGGGGGHHGHHEGHHGE3BGFHH303GFFHGHHGHGFGFGGFFBGGDDGB3FBDGHHGGF?FGGGHFDDCC.F
@M02034:409:000000000-BFKT7:1:1101:6715:7012 1:N:0:32
AAAGTCGAGGTGCCTAAAGTGGCAACCCAGACTCGGGAGGGTGTTGGTGGTGTAGAGCTTCCTGTAGCCGCATGGCGTTCGTACTTAAATATGGAACTAACCATTCCAATTTTCGCTGTCTCTTATACACATCTCCGAGCCCACGAGACC
+
>AAAAFBBBBAAGGGGGGGGGGGHHHHGGHHGHHFGEGGGGFGGFHHGGGEFGHHHHEFFH3EGGFHHHGGFGGHHGGGGGEGHHHHGHGGHHFHFGFFHHGGGFHFEHHGHHBEGGDFFHHGHGHHHHHFHFHFGEC/>AEFGGGGGFF
@M02034:409:000000000-BFKT7:1:1101:11898:7017 1:N:0:32
AAAGTCGAGGTGCCTAAAGTGGCAACCCAGACTGCTCTTCATGTTGGTGGTGTAGAGCTTCCTGTAGCCGCATGGCGTTCGTACTTAAATATGGAACTAACCATTCCAATTTTCGCTGTCTCTTATACACATCTCCGAGCCCACGAGACC
+
BBBBBFBBBBAAGFGGGGGGGGGHHHGGGHHGHHHFHGHHHHHHHHHGGGEFGFGDGGHHGHHHFEGFGEEEEGHHGEFEGEFHHHGFHFFHHFFFFHGFHFGGHFHHHHHHHGFEFGEFHGFHFHHHFFDF2GG2E@CCCGHEGGGGGA
@M02034:409:000000000-BFKT7:1:1101:22496:7018 1:N:0:32
AAAGTCGAGGTGCCTAAAGTGGCAACCCAGACTAAGGCTGATGTTGGTGGTGTAGAGCTTCCTGTAGCCGCATGGCGTTCGTACTTAAATATGGAACTAACCATTCCAATTTTCGCTGTCTCTTATACACATCTCCGAGCCCACGAGACC
+
BBBBBFBBBBBBGGGGFGGGGGGHHHHGGHHGHHHHHGHHHHHHHHEEGGGFHHHGHHHHHHHHHHGHHGGFGGHGGGGGGGGHHHGFHHFHH3FGHHHGHHHGFGFFGGHHHGGGGGGGHHHGHHGHGHGHHGFHGD?CFEHEFCC?DF
@M02034:409:000000000-BFKT7:1:1101:11884:7030 1:N:0:32
AAAGTCGAGGTGCCTAAAGTGGCAACCCAGACTGCTCTTCATGTTGGTGGTGTAGAGCTTCCTGTAGCCGCATGGCGTTCGTACTTAAATATGGAACTAACCATTCCAATTTTCGCTGTCTCTTATACACATCTCCGAGCCCACGAGACC
+
>>AAAFBBBBBBGGGFGGGGGGGHHHHGGHHGHHHHHHFHHHHHHHGEFEAFGHHEHHBGHFHHHGHBHFGGGGHHGGGGGGGHHHHHGHDGHGHGFFHHHHGHFHHHHHHHHFGGEGGFHDHHHHHHEHEFHFGFGGGGGGHGGF?GDA
@M02034:409:000000000-BFKT7:1:1101:12177:7031 1:N:0:32
AAAGTCGAGGTGCCTAAAGTGGCAACCCAGACTCTGCGGGAGGTTGGTGGTGTAGAGCTTCCTGTAGCCGCATGGCGTTCGTACTTAAATATGGAACTAACCATTCCAATTTTCGCTGTCTCTTATACACATCTCCGCGCCCACGAG
+
AAAA1B1A1>A1FFGGCGGGGCFFFGHGG0FFHCH1DEEE?/AAFGGFGGCFHHHFHHGHHHHHGHHHHGGEFGHHGFGGGGFHHHHH1FEHFDG1FE1EGGHHHHHFDGHHHHGGGGGEFBGH1FFGFH<GGDFDA//@CCGG?->
@M02034:409:000000000-BFKT7:1:1101:25475:7031 1:N:0:32
AAAGTCGAGGTGCCTAAAGTGGCAACCCAGACTGTTAAGAATGTTGGTGGTGTTGAGCTTCCTGTAGCCGCATGGCGTTCGTTCTTAAATATGGAACTAACCATTCCAATTTTTGCTGTCTCTTATACACATCTCCG
+
ABABAFBBBBAACGGGGGFGGGGHHHFGGHHGHHHHB5A5BBFGEG2AE?EEF1B53AAF53AF55A5B1E0?E1?@?@EAE3??B4F3DEGHB33FGFG@13BBBG44BEGG4>3B3?3?BB444B4B3?3B?D2?
@M02034:409:000000000-BFKT7:1:1101:16133:7033 1:N:0:32
AAAGTCGAGGTGCCTAAAGTGGCAACCCAGACTAAGAATGATGTTGGTGGTGTAGAGCTTCCTGTAGCCGCATGGCGTTCGTACTTAAATATGGAACTAACCATTCCAATTTTCGCTGTCTCTTATACACATCTCCGAGCCCACGAGA
+
BBCCCFDCCCABGGGGGGGGGGGHHHHGGHHFHHFGFGHHFHHHFHEAFEGFFBF5FBEG5GGGA5F5AEE0EDC1>?EFF?2EGHHFDGHFGG33GGHH3?3FF?GDEGGHH4>EFEEG4DFEEFFFFC2FGFHFA/<CFGGGGF/?
@M02034:409:000000000-BFKT7:1:1101:11730:7041 1:N:0:32
AAAGTCGAGGTGCCTAAAGTGGCAACCCAGACTAATAATCAGGTTGGTGGTGTAGAGCTTCCTGTAGCCGCATGGCGTTCGTACTTAAATATGGAACTAACCATTCCAATTTTCGCTGTCTCTTATACACATCTCCGAGCCCACGAGACC
+
A33AAFABB?AAFGFGGFGFGGGHHHHGGHGEHFHHHHGHHHHGHFEECEEEA3FBBGGFDCHGBBFFFDG0EEHGGEEGGEHHHHGDHHGHHHGBFGHHHCGGHHFDDGGHHFE?EGEGHEGHGHFFHHFFHHBGE@GGGGHGGCCDGF
@M02034:409:000000000-BFKT7:1:1101:10294:7044 1:N:0:32
AAAGTCGAGGTGCCTAAAGTGGCAACCCAGACTAATCAGAGTGTTGGTGGTGTAGAGCTTCCTGTAGCCGCATGGCGTTCGTACTTAAATATGGAACTAACCATTCCAATTTTCGCTGTCTCTTATACACATCTCCGAGCCCACGAGACC
+
BBBBBFBBBBABGGGGGGGFGGGFGHHGGHGFHHHGHHFGHHHHHHHGFEEFGFHEGHHHHGHHHHHHHEGGEGHHGFGGEFFHHHHHHHGHHFFFHHHHHHGHHHFHHHHHHHGGGGGFGHHHHHHHHHFHGFHHGGGDGGHGGGGGGG
@M02034:409:000000000-BFKT7:1:1101:9753:7048 1:N:0:32
AAAGTCGAGGTGCCTAAAGTGGCAACCCAGACTCAGCCGGCTGTTGGTGGTGTAGAGCTTCCTGTAGCCGCATGGCGTTCGTACTTAAATATGGAACTAACCATTCCAATTTTCGCTGTCTCTTATACACATCTCCGAGCCCACGAGAC
+
CCCCCFCCCCCCGGGGGGGGGGGHHHHGGHHGH33BA3AE22EGHHHGGGFFHHHGGHHHHHHHHHHHHGGGGGHHGGGGGGHHHHHHHHHHHHHBGHHHHHHHHHGHHHHHHHGGGGGGHHHHHHFHGGHHHHHHG?CFDGHGGGGGG
@M02034:409:000000000-BFKT7:1:1101:15302:7048 1:N:0:32
AAAGTCGAGGTGCCTAAAGTGGCAACCCAGACTCCGGCGAATGTTGGGG
+
BBBBBFABADA>4BGGBGBGD4FFFH4AFFDF3C32EC?0EEBGF510A
@M02034:409:000000000-BFKT7:1:1101:23957:7049 1:N:0:32
AAAGTCGAGGTGCCTAAAGTGGCAACCCAGACTAATGGGG
+
BCBCCFCCCCCCGGGGGGGGGGGHHHHGGHHGHC3FHHAF
@M02034:409:000000000-BFKT7:1:1101:18906:7063 1:N:0:32
AAAGTCGAGGTGCCTAAAGTGGCAACCCAGACTTCTCCTCCTGTTGGTGGTGTAGAGCTTCCTGTAGCCGCATGGCGTTCGTACTTAAATATGGAACTAACCATTCCAATTTTCGCTGTCTCTTATACACATCTCCGAGCCCACGAGACC
+
CCCCCFCDDCCCGGGGGGGGGGGHHHHGGHHGHHHHHHHHHHHHHHHGGGEFHHHHHHHHHHHHHHHHHGGEEGHHGGGGGGHHHHHHHHHHHHHHGHHHHHHHHHGHFGHHHHGGGGGHHHHHHHGHFHFHFHHHGCGFGGHGGGGGGG
@M02034:409:000000000-BFKT7:1:1101:21586:7066 1:N:0:32
AAAGTCGAGGTGCCTAAAGTGGCAACCCAGAATC
+
CCCCBFCCCCBBGGGGGGGFGGGHHDGGGHH355
@M02034:409:000000000-BFKT7:1:1101:5165:7071 1:N:0:32
AAAGTCGAGGTGCCTAAAGTGGCAACCCAGACTACGCCTGCTGTTGGTGGTGTAGAGCTTCCTGTAGCCGCATGGCGTTCGTACTTAAATATGGAACTAACCATTCCAATTTTCGCTGTCTCTTATACACATCTCCGAGCCCACGAGACC
+
ABABAFAADBAAGFGGGGGGGGFFGDHFGGHGHHHGGGHHGHHHHHGEFFEFGGFDFDGHHGHH5FGFBEFEGFHHGEFGGFFHHHHEHHHGHHFHGHGG3BGHFHFFHHHHHGGGGGFHHHHHHHHHGEFHHHGGC/CBC/GFCGGGGF
@M02034:409:000000000-BFKT7:1:1101:21567:7072 1:N:0:32
AAAGTCGAGGTGCCTAAAGTGGCAACCCAGACTCAGACTCCTGTTGGTGGTGTAGAGCTTCCTGTAGCCGCATGGCGTTCGTACTTAAATATGGAACTAACCATTCCAATTTTCGCTGTCTCTTATACACATCTCCGATCCCAC
+
BB??AFBBDDBBGGGGGGGGFFEHHCGGGEGCHHHBGHFHHFEGBHAEG?EEHHFBFBFHFHHGHGBFHGGGEGGECEEFGGHHGF4@FD4GH3EEGHBFFGECH4EGHHGHHHEGGGGGF44FDGBGGGGEFGB2?@/<?F2G
@M02034:409:000000000-BFKT7:1:1101:10765:7073 1:N:0:32
AAAGTCGAGGTGCCTAAAGTGGCAACCCAGACTACGAAGAATGTTGGTGGTGTAGAGCTTCCTGTAGCCGCATGGCGTTCGTACTTAAATATGGAACTAACCATTCCAATTTTCGCTGTCTCTTATACACATCTCCGAGCCCACGAGACC
+
AABABFBBBBABGGGGGGGGGGGFFHHEGHHFHHHFGHEFHHHHHHHEFFEFGEGFGFHHHGHHGHHGHGFEEEHFGEFFGGHHHHGFHHHHHHEHGHHHHHHHHHHFHHHHHFE/EGEHFHHHFHHHFHFFHHHFF?GGGGFGGGGGGE
@M02034:409:000000000-BFKT7:1:1101:12851:7080 1:N:0:32
AAAGTCGAGGTGCCTAACGTGGCAACCCAGACTTCGCGTGATGTTGGTGGTGTAGAGCTTCCTGTAGCCGCATGGCGTTCGTACTTAAATATGGAACTAACCATTCCAATTTTCGCTGTCTCTTATACACATCTCCGAG
+
AAAA>DAA@DBBCEFG44EGGGEHFCCAFHFFHHHGGGGCEGGGFHEEFGAFHFF5GDHHGFHHFBB5@FGEEEHHGGGEFGHHGHHHFGFGHF3??FDCFFHGHFDG?GGHGB@EEDABGFHHBFFGFB1FF>>@//B
@M02034:409:000000000-BFKT7:1:1101:14895:7082 1:N:0:32
AAAGTCGAGGTGCCTAAAGTGGCAACCCAGACTCCTGTGGGTGTTGGTGGTGTAGAGCTTCCTGTAGCCGCATGGCGTTCGTACTTAAATATGGAACTAACCATTCCAATTTTCGCTGTCTCTTATACACATCTCCGAGCCCACGAGACC
+
BBBABFABBBBBGGGGGGGGGGGGHHHGGHHGHHHHHGGHGEGGGHGFGGGFHFG5GFHHHGHHHHHGGEGEEFHGGFGGGEGHHHGHHHHHHHGGGHHGGFHHHHHFGGGHHEEGGGEHFGGHFFHHFCHGHHHFDCGDCFHGGFGDGA
@M02034:409:000000000-BFKT7:1:1101:16056:7093 1:N:0:32
AAAGTCGAGGTGCCTAAAGTGGCAACCCAGACTGAGAATAAGGTTGGTGGTGTAGAGCTTCCTGTAGCCGCATGGCGTTCGTACTTAAATATGGAACTAACCATTCCAATTTTCGCTGTCTCTTATACACATCCCGAGCCCACGAGACCA
+
CCCDCFDCCDCDGGGGGGGGGGGHHHHGGHHGHHHHHHHHHHHHHHGGGGEFHHHHHHHHHHHHHHHHHGGGGGHHGGGGGGHHHHHHHHHHHHHHHHHGHHGHHHHHHHHHHHGGGGGHHHHHHHHHGHGHHHGGGGGGGHGGGGGGGF
@M02034:409:000000000-BFKT7:1:1101:12841:7097 1:N:0:32
AAAGTCGAGGTGCCTAAAGTGGCAACCCAGACTTCGCGTGATGTTGGTGGTGTAGAGCTTCCTGTAGCCGCATGGCGTTCGTACTTAAATATGGAACTAACCATTCCAATTTTCGCTGTCTCTTATACACATCTCCGAGCCCACGAGACC
+
ABCABFBCCCABGGGGGGGGGGGFHGHGGHHFHHHGGGGGGHHFGHHEEEEFGFGEHFHHHHHHHHHHHGGGGEHHGEGGGGHGHHGGHHFHHGFHHHHHHHHHHHHHHHHHHFFGGGEHFFHHGHGHFHFHHHHGGGGGGFHGGGGGGG
@M02034:409:000000000-BFKT7:1:1101:10350:7099 1:N:0:32
AAAGTCGAGGTGCCTAAAGTGGCAACCCAGACTAATACTAAGGTTGGTGGTGTAGAGCTTCCTGTAGCCGCATGGCGTTCGTACTTAAATATGGAACTAACCATTCCAATTTTCGCTGTCTCTTATACACATCTCCGAGCCCACGAGACC
+
BBCCBFCCCDBBGGGGGGGGGGGGHHHGGHHGHHHHHHHHHHHHHHGGFGGGHGHFHEHHHHHHGHGHHGGEFGHHGGGGGFHHHHFGHHHHHHGHGHHHHHHHHHHGFHHHHHGGGGFHHHHHGHHFFHHHHGFHGCFCGGHGGCGGGF
@M02034:409:000000000-BFKT7:1:1101:16942:7106 1:N:0:32
AAAGTCGAGGTGCCTAAAGTGGCAACCCAGACTAATGATAAGGTTGGTGGTGTAGAGCTTCCTGTAGCCGCATGGCGTTCGTACTTAAATATGGAACTAACCATTCCAATTTTCGCTGTCTCTTATACACATCTCCGAGCCCACGAGACC
+
CCBCBFCCCCBCGGGGGGGGGGGGHHHGGHHGHHHHHHHHHHHHHHGGGGGFHGHGGHHHHHHHHHHHHGGGGGHHGGGGGGHHHHHHHHHHHHHHFHHHHHHGHHHHHHHHHHGGGGGHHHHHHHFHGHFHHHHGGGGGGGHGGGGGGE
@M02034:409:000000000-BFKT7:1:1101:8102:7107 1:N:0:32
AAAGTCGAGGTGCCTAAAGTGGCAACCCAGACTACGAAGCAGTTGGTGGTGTAGAGCTTCCTGTAGCCGCATGGCGTTCGTACTTAAATATGGAACTAACCATTCCAATTTTCGCTGTCTCTTATACACATCTCCGAGCCCACGAGACCA
+
CCCCCFCCCCBCGGGGGGGGGGGHHHHGGHHGHHHGFHGGHHHGFHAFGEFGHHFGFFGFHFHHHHHHGC0EFHGFGGGEGGGHHHHEHHHHHEBCFFHHHFGHHGEGHHHHHGEEGEGFHFHFHDHHHHFHFFHGGGGGGHGGGGGGFF
@M02034:409:000000000-BFKT7:1:1101:25196:7114 1:N:0:32
AAAGTCGAGGTGCCTAAAGTGGCAACCCAGACTTCGCCTGGTGTTGGTGGTGTAGAGCTTCCTGTAGCCGCATGGCGTTCGTACTTAAATATGGAACTAACCATTCCAATTTTCGCTGTCTCTTATACACATCTCCGAGCCCACGAGACC
+
CCCCCFCCCCCCGGGGGGGGGGGHHHHGGHHGHHHGGGGHHHHHGHHEFGEFHHHGHHHHHHHHHHHHHGGFGGHHGGGGGGHHHHFGHHHHHHHGHHGHHHHHHHHHHHHHHHGGGGGGHHHHFHHHHGHHGHHHFDFGGGHGGGGGGF
@M02034:409:000000000-BFKT7:1:1101:12295:7116 1:N:0:32
AAAGTCGAGGTGCCTAAAGTGGCAACCCAGACTACGCATCAGGTTGGTGGTGTAGAGCTTCCTGTAGCCGCATGGCGTTCGTACTTAAATATGGAACTAACCATTCCAATTTTCGCTGTCTCTTATACACATCTCCGAGCCCACGAGAC
+
CCCCCFCCCCBBGGGGGGGGGGGHHHHGGHHGH3BE?EG233FGHHGGFGFFHHHGHHHHHHHHHHHHHGGGGGHHGFGGGGHHHHHHHHGHHHHHHHHHHHGHHHHHHHHHHHGGGGGFHHHHHHHHGHFHHHHGGFGGGGHGGGGGG
@M02034:409:000000000-BFKT7:1:1101:17276:7117 1:N:0:32
AAAGTCGAGGTGCCTAAAGTGGCAACCCAGACTTCGTCTCGTGTTGGTGGTGTAGAGCTTCCTGTAGCCGCATGGCGTTCGTACTTAAATATGGAACTAACCATTCCAATTTTCGCTGTCTCTTATACACATCTCCGAGCCCACGAGACC
+
CCCDCFCCCCCCGGGGGGGGGGGHHHHGGHHGHHHGHGHHHGHHHHHGGGFGHHHHHHHHHHHHGHHHHGGGGGHHGGGGGGHHHHHGHHHHHGHHGHHHHHHHHHHHHHHHHHGGGGGGHHHHFHHHHHGHHHHHGCFGGGHGGGGGGF
@M02034:409:000000000-BFKT7:1:1101:21317:7118 1:N:0:32
AAAGTCGAGGTGCCTAAAGTGGCAACCCAGACTGCTACTAATGTTGGTGGTGTAGAGCTTCCTGTAGCCGCATGGCGTTCGTACTTAAATATGGAACTAACCATTCCAATTTTCGCTGTCTCTTATACACATCTCCGAGCCCACGAGACC
+
CCDCCFCCCCCCGGGGGGGFGGGHHHHGGHHGHHGHHHHHHHHGHHHEFGFFHHHHHHHHHHHHHHHHHGGFGGHHGGGGGGHHHHHHHHHHHHGHHHGGHHHHHHHGHHHHHHGGGGGHHGHHHHHHHHHHHHGFD@FCFGHGGGGGGF
@M02034:409:000000000-BFKT7:1:1101:17852:7120 1:N:0:32
AAAGTCGAGGTGCCTAAAGTGGCAACCCAGACTGGGCAGGGGGTTGGTGGTGTAGAGCTTCCTGTAGCCGCATGGCGTTCGTACTTAAATATGGTACTAACCATTCCAATTTTCGCTGTCTCTTATACACATCTCCG
+
CCCCCFCCCCBBGGGGGGGGGGGHHHHGGHFF3GFDA2BFGCGGGG0AB1FFG3F5B5@F5FGGB4F43BE/EFG1@?EFE?2??GHDEGHHGD44BFHH303BF?G33D?FD3</CA?@@DGG2>@2F2>2FDG1A
@M02034:409:000000000-BFKT7:1:1101:5675:7121 1:N:0:32
AAAGTCGAGGGTGCCTAAAGTGGCAACCCAGACTCAGAATAAGGTTGGTGGTGTAGAGCTTCCTGTAGCCGCATGGCGTTCGTACTTAAATATGGAACTAACCATTCCAATTTTCGCTGTCTCTTATACACATCTCCGAGCCCACGAGAC
+
A?AAAFABBBDAFAFGGGGGGFDAAGGHGGHGGHHHHHFGHHFFGHHGGGGFFHHHGHHHHHHHGFHHH3?>>?EHGGFEFGGHHGHEHGHHHFHDGEGHFEHFHHHFGBGHHHFEEGGFHHGHHHHHGBHGHFHEG?DGG?CGFGCGCC
@M02034:409:000000000-BFKT7:1:1101:21334:7126 1:N:0:32
AAAGTCGAGGTGCCTAAAGTGGCAACCCAGACTAGTAATAATGTTGGTGGTGTAGAGCTTCCTGTAGCCGCATGGCGTTCGTACTTAAATATGGAACTAACCATTCCAATTTTCGCTGTCTCTTATACACATCTCCGAGCCCACGAGACC
+
CCCCCFCCCCBBGGGGGGGFGGGHHHHGGHHGHGCHHHGHHHGHHHHEFEEFHFGFHHHHHHHHHHHHHGGGGGHHGGGGGGHHHHHGHHHHHEFHHHHHHHHHHHHHHHHHHHGGGGGHHHHHHHHHHHHHHHHGGCCCFGHGGGCGGE
@M02034:409:000000000-BFKT7:1:1101:4891:7127 1:N:0:32
AAAGTCGAGGTGCCTAAAGTGGCAACCCAGACTAAGCCGGGGGTTGGTGGTGTAGAGCTTCCTGTAGCCGCATGGCGTTCGTACTTAAATATGGAACTAATCATTCCAATTTTCGCTGTCTCTTATACACATCTCCGAGCCCAC
+
CCCCCFCCCCCCFGGGGGGGGGGHHGHGGHHGHHFFBEEFGCGG0EE111E113B3@4@@3BFB@4@43?E/EEA0/?<FAE2??FHB2FG2?F22B?FG222D22F2>D>G>2>BEA/==1?=1=?FGBHCGBGBC-@D?E.=
@M02034:409:000000000-BFKT7:1:1101:22637:7128 1:N:0:32
AAAGTCGAGGTGCCTAAAGTGGCAACCCAGACTTGTATGGCTGTTGGTGGTGTAGAGCTTCCTGTAGCCGCATGGCGTTCGTACTTAAATATGGAACTAACCATTCCAATTTTCGCTGTCTCTTATACACATCTCCGAGCCCACGAGACC
+
BCCCBFCCCCBBGGGGGGGFGGGHHHHGGHHGHHHHGHHHHHGHHHHFFGGGHHHGHHHHHHHHHGHHHGGFGGHHGFGGGGHHHHHHHHGHHHGHHHHHHHHHHHHHHHHHHGGGGGGGHHHHHHHHHHHHHHFHGDGCCGHGGGGFGG
@M02034:409:000000000-BFKT7:1:1101:20278:7128 1:N:0:32
AAAGTCGAGGTGCCTAAAGTGGCAACCCAGACTACGGCGCATGTTGGTGGTGTAGAGCTTCCTGTAGCCGCATGGCGTTCGTACTTAAATATGGAACTAACCATTCCAATTTTCGCTGTCTCTTATACACATCTCCGAGCCCACGAGACC
+
BBCCCFCCCCCCGGGGGGGFGGGHHHHGGHHGHHHGGGGGGGGGHHHGEGEGHHHFHHHHHHHHHHHGHGGGGGHHGGGGGGHHHHHHHHHHHHFFFHHHHHFGGHFHHHHHHHGGGGGHHFHHHHHHGHFHHHHFE?CCFEHGGGGGGG
@M02034:409:000000000-BFKT7:1:1101:4993:7130 1:N:0:32
AAAGTCGAGGTGCCTAAAGTGGCAACCCAGACTAAGCAGAGTGTTGGTGGTGTAGAGC
+
BCCCCFCCCCBBGGGGGGGGGGGHHHHGGHHGHHHGFDGFGHDAGHGF2AECA3D5A5
@M02034:409:000000000-BFKT7:1:1101:26920:7131 1:N:0:32
AAAGTCGAGGTGCCTAAAGTGGCAACCCAGACTCCGCCTCAGGTTGGTGGTGTAGAGCTTCCTGTAGCCGCATGGCGTTCGTACTTAAATATGGAACTAACCATTCCAATTTTCGCTGTCTCTTAACACATCTCCGAGCCCACGAGACCA
+
BBBCBFCCCCCCGGGGGFGFGGGHHHHGGHHGHHHGGGGGHHHHGHGGFGAFHHHHGGHHHHHHHHHHHEFGGGHHGGGGGGHHHHHHHHHHHHHHHHHGHHGHHHGHHHHHHHGGGGGHGHHHHHEHGGHFHGGD?DCCGHGGGGGGGH
@M02034:409:000000000-BFKT7:1:1101:20745:7131 1:N:0:32
AAAGTCGAGGTGCCTAAAGTGGCAACCCAGACTGGGGGTGGGGTTGGTGGTGTAGAGCTTCCTGTAGCCGCATGGCGTTCGTACTTAAATATGGAACTAACCATTCCAATTTTCGCTGTCTCTTATACACATCTCCGAGCCCACGAGACC
+
CCCDCFCBCCBCGGGGGGGGGGGHHHHGGHHGHHHHGGEGGGGGGGGGGGGFHHHGHHHHHHHHHHHHHGGGGGHHGGGGGGHHHHGHHHFHHHHHHHHHGHHGHHGHHHHHHHGGGGGGHGHHGHGHHHGHHHGFGCFGGGHGGGGGGG
@M02034:409:000000000-BFKT7:1:1101:16978:7132 1:N:0:32
AAAGTCGAGGTGCCTAAAGTGGCAACCCAGACTAATCTGGGGGTTGGTGGTGTAGAGCTTCCTGTAGCCGCATGGCGTTCGTACTTAAATATGGAACTAACCATTCCAATTTTCGCTGTCTCTTATACACATCTCCGAGCCCACGAGACC
+
BBBBBFBBBBBBGGFGGGGGFFGHFGGEDGHGHHHHHHFHHFGGGEEBFEEFHFHFHFHHHCGHHHHHHGC@EGHHGGGGGFGHHHF3FHFFGHEGHGFHHHHHFHFFFHHHHGCEGCDHHHHHFHGGFG2GFHGGECFGGGEGCGFDFG
@M02034:409:000000000-BFKT7:1:1101:15304:7135 1:N:0:32
AAAGTCGAGGTGCCTAAAGTGGCAACCCAGACTCAGAAGGAGGTTGGTGGTGTAGAGCTTCCTGTAGCCGCATGGCGTTCGTACTTAAATATGGAACTAACCATTCCAATTTTCGCTGTCTCTTATACACATCTCCGAGCCCACGAGACC
+
CCCCCFCCCCCCGGGGGGGGGGGHGHHGGHHGHHHHGHHHHHGGHHGGFGEFHHHGHHHHHHHHHHHHHGGGGGHHGGGGGGHHHHHHHHGHHHHGHHHHHHHHHHHGGHHHHHGGGGGHHHHHHHHHHHHHHHGFF/CGGGGGGFCGGG
@M02034:409:000000000-BFKT7:1:1101:19722:7137 1:N:0:32
AAAGTCGAGGTGCCTAAAGTGGCAACCCAGACTAATAATAAGGTTGGTGGTGTAGAGCTTCCTGTAGCCGCATGGCGTTCGTACTTAAATATGGAACTAACCATTCCAATTTTCGCTGTCTCTTATACACATCTCCGAGCCCACGAGACC
+
BBBBBFBBBBBBGGGGGFGFGGGGHHHGGHHGHHHHHHHHHHHHHHGGFGEFGHHGHHHHHHHHHFHHHGGGGGHHGGGGFEFHHHHHHHHGHGHFHHHGHHGHHHGHHHHHHHGGGGGFFGHHHHHHGHFHHHDGF/@@DFHGGFGGGG
@M02034:409:000000000-BFKT7:1:1101:20508:7141 1:N:0:32
AAAGTCGAGGTGCCTAAAGTGGCAACCCAGACTCCGAATAATGTTGGTGGTGTAGAGCTTCCTGTAGCCGCATGGCGTTCGTACTTAAATATGGAACTAACCATTCCAATTTTCGCTGTCTCTTATACACATCTCCGAGCCCACGAGACC
+
CCCCCFCCCCCBGGGGGGGGGGGHHHHGGHHGHFFDGGGGFHHHGDFAAEFFEDG5FFFGFGHHEEEFFEGEFGHAEEEGGEFFGHHEDGHGHG3BGHHHB?3GFGFFFGGHHDEGGF?F4GDFE?BFFBFFGFF2C/@C<FEEGGGGGE
@M02034:409:000000000-BFKT7:1:1101:15720:7147 1:N:0:32
AAAGTCGAGGTGCCTAAAGTGGCAACCCAGACTGAGAAGTCTGTTGGTGGTGTAGAGCTTCCTGTAGCCGCATGGCGTTCGTACTTAAATATGGAACTAACCATTCCAATTTTCGCTGTCTCTTATCCACCT
+
AABABF3AD@BBGGG5AEGGGGGGFHGGCFHDFHBGFEHBGFHHEF2BBEEBF3F5D53BGGGHBFAAB1E0E1FCEEECF12?GGFBFGFHHG3B@EGBB1BB?DGEBGFGD4>/E</B44B?4E3B4?0B
@M02034:409:000000000-BFKT7:1:1101:13773:7148 1:N:0:32
AAAGTCGAGGTGCCTAAAGTGGCAACCCAGACTCATAATCAGGTTGGTGGTGTAGAGCTTCCTGTAGCCGCATGGCGTTCGTACTTAAATATGGAAGTAACCATTCCAATTTTCGCTGTCTCTTATACACATCTCCGAGCCCACGAGACC
+
CCBBBFBCCCCCGGGGGGGFGGGHHHHGGGHGHHHHHHHHHHHHHHGGGGGFGHHGGHGHHHHHHHHHHGGGGGHHGGGGGGHHHHHFHHHHHGHHHGFFHHGHHHHFHHHHHHGGGGGHHGHHHHHHFHHHHHGHGC/BFGHGGGGGGE
@M02034:409:000000000-BFKT7:1:1101:18606:7148 1:N:0:32
AAAGTCGAGGTGCCTAAAGTGGCAACCCAGACTGTGAATGTTGTTGGTGGTGTAGAGCTTCCTGTAGCCGCATGGCGTTCGTACTTAAATATGGAACTAACCATTCCAATTTTCGCTGTCTCTTATACACATCTCCGAGCCCACGAGACC
+
BBBBBFBADDBBGGGGGGGGGGGHHHHGGGHGHHHHHHHHHGHHHHHGGGGFHGHDGHHHHHHHHHGHHGGEEGHHGGGGFEGHHHEGHHHHHGFFFHGHHHFHHHGGHHHHHGGGGGEHHHHHGH4HFCFHFHHGDC@CGGGGGCGGGG
@M02034:409:000000000-BFKT7:1:1101:15944:7152 1:N:0:32
AAAGTCGAGGTGCCTAAAGTGGCAACCCAGACTTCGGGGTAGGTTGGTGGTGTAGAGCTTCCTGTAGCCGCATGGCGTTCGTACTTAAATATGGAACTAACCATTCCAATTTTCGCTGTC
+
BBBBBBB?DBABFGGCGGGGCCFFFHHGDDHGHHFF?EG2BFFHHF0EFEGFG3F5F53FFFHFEF5D@EE>EFHEEEEFFEBGFGH3GHHDHB3BFBGHFA?F3?F?BB3F??<?E//B
@M02034:409:000000000-BFKT7:1:1101:26812:7153 1:N:0:32
AAAGTCGAGGTGCCTAAAGTGGCAACCCAGACTACTGCTCCTGTTGGTGGTGTAGAGCTTCCTGTAGCCGCATGGCGTTCGTACTTAAATATGGAACTAACCATTCCAATTTTCGCTGTCTCTTATACACATCTCCGAGCCCACGAGACC
+
CBCCBFBCCCBCGGGGGGGGGGGHHHHGGHHGHGHGHHGHHHHHGHCAAAEGGHHEBGHGFGFGEFHFBEG?EEF1EEEGGEGGEGHG3FGHHED3GGFHG1DFGHHFDFGHHGGGGEFHHEGHGHHHHFGHHFHFA//>BFCFCCGG?F
@M02034:409:000000000-BFKT7:1:1101:15925:7153 1:N:0:32
AAAGTCGAGGTGCCTAAAGTGGCAACCCAGACTTCGGGGAAGGTTGGTGGTGTAGAGCTTCCTGTAGCCGCATGGCGTTCGTACTTAAATATGGAACTAACCATTCCAATTTTCGCTGTCTCTTATACACATCTCCGAGCCCACGAGACC
+
CCCCCFCCCCCCGGGGGGGFFGGHHHHGGHHGHHHGGGGFGGGHGHGGFGEFGHHHHHHHHHHHHHHHHGGGGGHHGGGGGGHHHHHHHHHHHGGHHHHHHHHHHHHHHHHHHHGGGGGGHHHHFHHHFHGHHHGHGCGGGGHGGGGGGE
@M02034:409:000000000-BFKT7:1:1101:22275:7154 1:N:0:32
AAAGTCGAGGTGCCTAAAGTGGCAACCCAGACTTGTGGGGAGGTTGGTGGTGTAGAGCTTCCTGTAGCCGCATGGCGTTCGTACTTAAATATGGAACTAACCATTCCAATTTTCGCTGTCTCTTATACACATCTCCGAGCCCACGAGACC
+
BBBCCFCCCCCCGGGGGGGGGGGHHHHGGHHGHHHHHGGGFEGEHHGGFGFFGHHEGHHHHHHHGHHHHGGFGGHHGGGGGFHHHHHHHHHHHHFHGHGHHHHHHHGHHHHHHHGGGGGHHGHHFHHHFHGHHHHHD/DCGGHFGGGGGE
@M02034:409:000000000-BFKT7:1:1101:23286:7154 1:N:0:32
AAAGTCGAGGTGCCTAAAGTGGCAACCCAGACTTGTAATTCGGTTGGTGGTGTAGAGCTTCCTGTAGCCGCATGGCGTTCGTACTTAAATATGGAACTAACCATTCCAATTTTCGCTGTCTCTTATACACATCTCCGAGCCCACGAGACC
+
CCCCCFCCCCCCGGGGGGGFGGGHHHHGGHHGHHHHHHHHHGHFFGGEFGEFGHHHHHHHGHHHFGHGHGGEGGHHGGGGGFHHHHHHHHGHHHHFHHHHGHGHHHFHHHHHHGGEGGGHHHHHHHHHGFHHHHGFDCG?DGHGGD?FGF
@M02034:409:000000000-BFKT7:1:1101:12293:7157 1:N:0:32
AAAGTCGAGGTGCCTAAAGTGGCAACCCAGACTCAGAATTCGGTTGGTGGTGTAGAGCTTCCTGTAGCCGCATGGCGTTCGTACTTAAATATGGAACTAACCATTCCAATTTTCGCTGTCTCTTATACACATCTCCGAGCCCACGAGACC
+
CCCCBFCCCCBCGGGGGGGGGGGHHHHGGHHGHHHHHHHHHGHGGGGFFGEFGHHGHHHHHHHHHHHHHFGGGGHHGGGGGGHHHHHHHHHHHHGGHHHHHHHHHHGHFGHHHHGGGGGGHGHHHHHHHHGHHHGHGCGGGGHGGGGDFC
@M02034:409:000000000-BFKT7:1:1101:7984:7158 1:N:0:32
AAAGTCGAGGTGCCTAAAGTGGCAACCCAGACTACGAAGCATGTTGGTGGTGTAGAGCTTCCTGTAGCCGCATGGCGTTCGTACTTAAATATGGAACTAACCATTCCAATTTTCGCTGTCTCTTATACACATCTCCGAGCCCACGAGACC
+
BABBBFCBCBBAGGGGGGGGGGGHHHHGGHHGHHHG2FFEGGHGGHGAFGEFHFHEGHHHFHHHFHHGFGGEEGHHEGG1EFGGEG4FGFFHHHBDGHFFGFFFHHHGHHHHHEGEGGGFH4FHDHGHFFFFBFDDFCGGCFHG?<C?DE
@M02034:409:000000000-BFKT7:1:1101:16779:7163 1:N:0:32
AAAGTCGAGGTGCCTAAAGTGGCAACCCAGACTCAGCCTCCGGTTGGTGGTGTAGAGCTTCCTGTAGCCGCATGGCGTTCGTACTTAAATATGGAACTAACCATTCCAATTTTCGCTGTCTCTTATACACATCTCCGAGCCCACGAGACC
+
CCCCCFCCCCCBGGGGGGGGGGGHHHHGGHHGHHHHHHHHHGGGGGGFGGEFGHHHHHHHHHHHGHHHHGGFGGHHGGGGGGHHHHFGHHHHHHGHHHHGHHHHHHHHHHHHHHGGGGGHHHHHHHFHFHFHHHGGG??DGGHGGGGGGG
@M02034:409:000000000-BFKT7:1:1101:16139:7165 1:N:0:32
AAAGTCGAGGTGCCTAAAGTGGCAACCCAGACTCAGCCTCCTGTTGGTGGTGTAGAGCTTCCTGTAGCCGCATGGCGTTCGTACTTAAATATGGAACTAACCATTCCAATTTTCGCTGTCTCTTATACACATCTCCGAGCCCACGAGACC
+
CCCCCFCCCCCCGGGGGGGGGGGHGHHGGHHGHHHHHHHHHHHHHHHGGGEFHGHFHHHHHHHHHHHHHGGGGGHHGGGGGFGHHHHFHHHHHGFHHHHGHHHHHHGHHHHHHHFFGGGHHHHHHHHHGHHHHHHHGGFGGGHGGGGGGG
@M02034:409:000000000-BFKT7:1:1101:22693:7168 1:N:0:32
AAAGTCGAGGTGCCTAAAGTGGCAACCCAGACTACTACGCATGTTGGTGGTGTAGAGCTTCCTGTAGCCGCATGGCGTTCGTACTTAAATATGGAACTAACCATTCCAATTTTCGCTGTCTCTTATACACATCTCCGAGCCCACGCGAC
+
AAAAAFAADDBBFFGGGGGFFGGF4EFEDFEFGFHHHGCCEEFFFGHGGDEFHGFBGEGFFHHHHFFFHEEEGFHHFGGFEEHGHHFGDFGHGFGHFGGFHHHFHDGBDGDFH4<?EEFHGFHFBDFDFHFG?B?2?><B//?F@/>>C
@M02034:409:000000000-BFKT7:1:1101:7659:7175 1:N:0:32
AAAGTCGAGGTGCCTAAAGTGGCAACCCAGACTTGTCATCCGGTTGGTGGTGTAGAGCTTCCTGTAGCCGCATGGCGTTCGTACTTAAATATGGAACTAACCATTCCAATTTTCGCTGTCTCTTATACACATCTCCGAGCCCACGAGACC
+
CCCCBFBCCCCBGGGGGGGGGGGGHHHGGHHGHHHHHHHHHGGGFGGGFGGFHFGDDGGGHHHHGHHHHGG>EEHFEEGGFFGHHHHGHHHFHHHHHGFHBHGGFGHDDGFHHGGCGFFHHGHHFG?FHFBGHGHDDDGGGAGGCCFGFG
@M02034:409:000000000-BFKT7:1:1101:22504:7176 1:N:0:32
AAAGTCGAGGTGCCTAAAGTGGCAACCCAGACTCATACTCATGTTGGTGGTGTAGAGCTTCCTGTAGCCGCATGGCGTTCGTACTTAAATATGGAACTAACCATTCCAATTTTCGCTGTCTCTTATACACATCTCCG
+
CBBCCFBBCCCCGGGGGGGGGGGHHHHGGHHGHF3G5FGFDFABF5AAAAFC13D5ADEBAGF5B5A5AEEAEDE1>?EFA>2FGHHF3FH4@F33B@GH313BF4F4BF3F44/>E??F?DFHEE444BDCB?32?
@M02034:409:000000000-BFKT7:1:1101:7984:7176 1:N:0:32
AAAGTCGAGGTGCCTAAAGTGGCAACCCAGACTACGAAGCATGTTGGTGGTGTAGAGCTTCCTGTAGCCGCATGGCGTTCGTACTTAAATATGGAACTAACCATTCCAATTTTCGCTGTCTCTTATACACATCTCCGAGCCCACGAGACC
+
CBCCCFCCCCCCGGGGGGGGGGGHHHHGGHHGHGHGGHGGHHHHHHHGGGGFHHHHHHHHHHHHGHHHHGGGGGHHGGGGGGHHHHHHHHHHHHHHHHHHHHFHHHHHFGHHHDEEEGGFFFGHDHHHHH2GCGFDD/@DGGGGGGGGFF
@M02034:409:000000000-BFKT7:1:1101:21841:7178 1:N:0:32
AAAGTCGAGGTGCCTAAAGTGGCAACCCAGACTAGGGAGATGGTTGGTGGTGTAGAGCTTCCTGTAGCCGCATGGCGTTCGTACTTAAATATGGAACTAACCATTCCAATTTTCGCTGTCTCTTATACACATCTCCGAGCCCACGAGACC
+
AAA3AFBBDBAAFGGGGGGGGFGFFGHFGGHFBGB3AFEEHHCHHDAEFEFFHGH5FFHFFFGHGHFF3E?EFGGHGGGGGGFHHHFGHHEHHFBGHCGHFGGH3FDB?FGGG4<<EE/G4FBG3?B?BG22B?DFDCCCCGHGCCF/CC
@M02034:409:000000000-BFKT7:1:1101:23025:7179 1:N:0:32
AAAGTCGAGGTGCCTAAAGTGGCAACCCAGACTC
+
CCCCCFBCBCCCGGGGGGGGGGGHHHHGGHHGHB
@M02034:409:000000000-BFKT7:1:1101:9642:7179 1:N:0:32
AAAGTCGAGGTGCCTAAAGTGGCAACCCAGACTCATCATGGTGTTGGTGGTGTAGAGCTTCCTGTAGCCGCATGGCGTTCGTACTTAAATATGGAACTAACCATTCCAATTTTCGCTGTCTCTTATACACATCTCCGAGCCCACGAGACC
+
BBBBAFBBBBBBGGGGGGGGGGGHHHHGGHHGHHHHHHHHGHHHGHHGEGEGGHHGFHHHHHHHHHHHHEG?FGHGGGGGGGHHHHHHHFGHGHDFGHHHHHHHHHFGBFGHHHGGGGEBDHHHGGEDFFHFHFHFFCGGGGHGGGGCFE
@M02034:409:000000000-BFKT7:1:1101:11321:7181 1:N:0:32
AAAGTCGAGGTGCCTAAAGTGGCAACCCAGACTAAGCAGAATGTTGGTGGTGTAGAGCTTCCTGTAGCCGCATGGCGTTCGTACTTAAATATGGAACTAACCATTCCAATTTTCGCTGTCTCTTATACACATCCCGAGCCCACGAGACCA
+
CCCCCFCCBCBBGGGGGGGGGGGGHHHGGHHFHHHHHHHHHHHHHHGGGGFFHGGGHHHHHGHHHHHHHGGFEGHHGGGGGGHHHHHHHHHHHHFGHHHHHHHHHHHHHHHHHHGGGGGHHHHHGHHHHHHHHHHFFFGFGGGGGGGGGF
@M02034:409:000000000-BFKT7:1:1101:22682:7181 1:N:0:32
AAAGTCGAGGTGCCTAAAGTGGCAACCCAGACTACTACGCATGTTGGTGGTGTAGAGCTTCCTGTAGCCGCATGGCGTTCGTACTTAAATATGGAACTAACCATTCCAATTTTCGCTGTCTCTTATACACATCTCCGAGCCCACGAGACC
+
CBCDCFDCCCBCGGGGGGGGGGGHHHHGGHHGHHHHHHGGGGGHHHHFFGEFGHHGHHHHHHHHHHHGHGGEFGHHGGGGGGHHHHHHHHGHHHHHHHHFHHHHHHGHHHHHHHGGGGGHHHHHGHFHHHHHHHFHF?CGGGHGGCFGGG
@M02034:409:000000000-BFKT7:1:1101:8018:7185 1:N:0:32
AAAGTCGAGGTGCCTAAAGTGGCAACCCAGACTGGGGGGGGGGTTGGTGGTGTTG
+
BAAABFBBBBABGGGGGGGGGGGHCGHGGHGFHBFGGGGGF<FFFFB9ADDAA.;
@M02034:409:000000000-BFKT7:1:1101:7641:7185 1:N:0:32
AAAGTCGAGGTGCCTAAAGTGGCAACCCAGACTTGTCATACGGTTGGTGGTGTAGAGCTTCCTGTAGCCGCATGGCGTTCGTACTTAAATATGGAACTAACCATTCCAATTTTCGCTGTCTCTTATACACATCTCCGAGCCCACGAGAC
+
A3ABBD?ADDAAFGGGGGGGGGGHGEFGGHGGG5BF3DF55BEEFEGEEEAAGHFFGFFFFCGHHHHHHGGGGGHGGEEFDGBHGGB3GHFHGGDGEHEE30DFDGGBBFHHHBEDGGEBBDGGDF3G3G2?FBB2C/B?D/FFC@C/?
@M02034:409:000000000-BFKT7:1:1101:16802:7194 1:N:0:32
AAAGTCGAGGTGCCTAAAGTGGCAACCCAGACTCCGCCGCCTGTTGGTGGTGTAGAGCTTCCTGTAGCCGCATGGCGTTCGTACTTAAATATGGAACTAACCATTCCAATTTTCGCTGTCTCTTATACACATCTCCGAGCCCACGAGACC
+
CCCCBFCCCCCCGGGGGGGGGGGGHHHGGHHGHHHGGGGGGGHHHHHEFGEFGHHGFHHHHHHHHHHHHGGFGGHHGGGGGFGHHHGFHHHHHHHHHHHHHHHHHHGHHHHHHHGGGGDHHHHHHHHFGHFHHHHHFCBDGGGGGGFDGG
@M02034:409:000000000-BFKT7:1:1101:13316:7194 1:N:0:32
AAAGTCGAGGTGCCTAAAGTGGCAACCCAGACTAATAAGGTGGTTGGTGGTGTAGAGCTTCCTGTAGCCGCATGGCGTTCGTACTTAAATATGGAACTAACCATTCCAATTTTCGCTGTCTCTTATACACATCTCCGAGCCCACGAGACC
+
B@BBBFA?ADAAGGGFGGGGFGGGFDHFE22AGHFGHHHFDFFEFGGEFEEFCFDEGFHHHAGGGFGBFFEEEFHHGG?1EEGEGHFDGH4FHFGFFGGFHFBFFGFFHGHHHFECEEGFFFFH3FBGD?B2?BDBC</BBCGF/@@FDF
@M02034:409:000000000-BFKT7:1:1101:9642:7198 1:N:0:32
AAAGTCGAGGTGCCTAAAGTGGCAACCCAGACTCATC
+
>1AAAFA1D@AAGGGGB1FAFFGFGHHGGHHGHH11B
@M02034:409:000000000-BFKT7:1:1101:24319:7208 1:N:0:32
AAAGTCGAGGTGCCTAAAGTGGCAACCCAGACTGGGTGTGGGGTTGGTGGTGTAGAGCTTCCTGCAGCCG
+
CCCCBFCCCCCCGGGGGGGGGGGHHHHGGHHGHHC2BEEGF2AAE0EEFAA1F3FGGHDGGFHG3?B31>
@M02034:409:000000000-BFKT7:1:1101:8198:7209 1:N:0:32
AAAGTCGAGGTGCCTAAAGTGGCAACCCAGACTAAGACTTCTGTTGGTGGTGTAGAGCTTCCTGTAGCCGCATGGCGTTCGTACTTAAATATGGAACTAACCATTCCAATTTTCGCTGTCTCTTATACACATCTCCGAGCCCACGAGACC
+
AAABBFBADBBBGGGGGGGGFGGHHHHGGHGGHHHHHHHHHHHHHHHEFEEFGHHHHHHHHHHHHHGHHGGFGGHHGFGGGGHHHHHGHHHHHHHHGFFFHHGHHHGHHHHHHGGGGGGGHHHGHHGFHHHHGHGFD/BBDFHGGGGGFA
@M02034:409:000000000-BFKT7:1:1101:14234:7210 1:N:0:32
AAAGTCGAGGTGCCTAAAGTGGCAACCCAGACTCCTTCGCCGGTTGGTGGTGTAGAGCTTCCTGTAGCTGCATGGCGTTCGTACTTAAATATGGAACTAACCATTCCAATTTTCGCTGTCTCTTATACACATCTCCGAGCCCACGAGACC
+
BBBBBFB3ADBBGFGGGFFFFFAGFEGFGHHEGHHHHHHGGGCECEGAFEEFGGGHHHHHHCGFHFHHHHHHHHHGGGGGGEHHFHGFHHHHHHHHFGHGHHHHHHHGHHHHHGEFGGGHGHHHHHHHFF1GGHGHGCG?CCFFGDCGGG
@M02034:409:000000000-BFKT7:1:1101:15206:7211 1:N:0:32
AAAGTCGAGGTGCCTAAAGTGGCAACCCAGACTGCTGATAGGGTTGGTGGTGTAGAGCTTCCTGTAGCCGCATGGCGTTCGTACTTAAATATGGAACTAACCATTCCAATTTTCGCTGTCTCTTATACACATCTCCGAGCCCACGAGACC
+
CCCCCFCCCCCCGGGGGGGGGGGHHHHGGHHGHHHHHHHHHGHHGGGGGGGFHHHHHHHHHHHHHHHHHGGGGGHHGGGGGGHHHHHFGHGHHGHHGHHHHHHHHHHHHGHHHHGGGGGHHHHHBHFHDGDHHHHHGD?FGGEFCFG/AA
@M02034:409:000000000-BFKT7:1:1101:10366:7215 1:N:0:32
AAAGTCGAGGTGCCTAAAGTGGCAACCCAGACTCAGCCTCAGGTTGGTGGTGTAGAGCTTCCTGTAGCCGCATGGCGTTCGTACTTAAATATGGAACTAACCATTCCAATTTTCGCTGTCTCTTATACACATCTCCGAGCCCACGAGACC
+
CCCCBFCBCCCCGGGGGGGGGGGHHHHGGHHGHHHHHHHHHHHGGHGGGGEGHHHHHHHHHHHHHHHHHFGEGGHHGGGGGGHHHHHHHHHHHHFHGHHHHHGHHHHHHHHHHHGGGGFFHHHHHHGHGHHHHHHHGGGFGGHGGGGGGE
@M02034:409:000000000-BFKT7:1:1101:7518:7216 1:N:0:32
AAAGTCGAGGTGCCTAAAGTGGCAACCCAGACTACTCCGTCGGTTGGTGGTGTAGAGCTTCCTGTAGCCGCATGGCGTTCGTACTTAAATATGGAACTAACCATTCCAATTTTCGCTGTCTCTTATACACATCTCCGAGCCCACGAGACC
+
BCCCCFCCDBBBGGGGGGGGGGGGHHHGGHHGHHHHHHGHHGEGEGGEFGEFHHHGFHHHHCHGGHHGHGGEFGHHGGGGGFFHHHGDHHFHHHFFHHHHHHHHFHHHFGHHHFFFGGGHHHHHBG?FBGFHHHHGGGGGGGHGG<-CDC
@M02034:409:000000000-BFKT7:1:1101:8182:7219 1:N:0:32
AAAGTCGAGGTGCCTAAAGTGGCAACCCAGACTAAGACTTCTGTTGGTGGTGTAGAGCTTCCTGTAGCCGCATGGCGTTCGTACTTAAATATGGAACTAACCATTCCAATTTTCGCTGTCTCTTATACACATCTCCGAGCCCACGAGACC
+
CBBCBFCCCCBBGGGGGGGGGGGHHHHGGGFGHHHHFGHHGHHHHHHEFGAFGFHGDGGHFHHHGGHGGGGEEEH?EEGFGEGHFGGFGGHHHHFHHHHHFCDGHHGFGGHHH4EEGEGGHHHHHHDHFHGGHGGGEGGG?AGEC?@FGF
@M02034:409:000000000-BFKT7:1:1101:9626:7221 1:N:0:32
AAAGTCGAGGTGCCTAAAGTGGCAACCCAGACTAATAAGCAGGTTGGTGGTGTAGAGCTTCCTGTAGCCGCATGGCGTTCGTACTTAAATATGGAACTAACCATTCCAATTTTCGCTGTCTCTTATACACATCTCCGAGCCCACGAGAC
+
CCCCCFCCBCBCGGGGGGGGGGGHHHHGGHHGHH3FAGEFH3FGGHGGGGGFHHHHHHHHHHHHHHHHHGGEGGHHGGGGGGFHHHHGHHHHHHHHHHGHHHGHHHHHGHHHHHGGGEGGHHHHHHHGHFGHFHHHGCGCGGHGGCGGG
@M02034:409:000000000-BFKT7:1:1101:23676:7223 1:N:0:32
AAAGTCGAGGTGCCTAAAGTGGCAACCCAGACTAATAATAATGTTGGTGGTGTAGAGCTTCCTGTAGCCGCATGGCGTTCGTACTTAAATATGGAACTAACCATTCCAATTTTCGCTGTCTCTTATACACATCTCCGAGCCCACGAGACC
+
BBABBFBBBBBBGGGGGGGGGGGHHHHGGHHGHHHGHHHHHHHHHHHEFGEFHGHDHHHHHGHHGHHHHGGEGGHHGGGGGEGFHHGFHHGHHGFHHHHGHHGHHHHFHHHHHHGEGGFHHHHHHHHFGHHHHHHHF/DFGGHGGGGGGF
@M02034:409:000000000-BFKT7:1:1101:4306:7224 1:N:0:32
AAAGTCGAGGTGCCTAAAGTGGCAACCCAGACTCATGGGAATGTTGGTGGTGTAGAGCTTCCTGTAGCCGCATGGCGTTCGTACTTAAATATGGAACTAACCATTCCAATTTTCGCTGTCTCTTATACACATCTCCGAGCCCACGAGACC
+
CBBCBFCCCCBCGGGGGGGFGGGGHHGGGHHGHFHHFFHHFHGFGHHEGGGEHGGFDFHHHHHHHHHGHGGFFGHHGFGGGGGHHHHHHHHGGHGFFHGGGFFGHFGGHHHHHGGGGGGGHHHHEHBGHHFGCBFD</B/CFHECCGDAF
@M02034:409:000000000-BFKT7:1:1101:10307:7224 1:N:0:32
AAAGTCGAGGTGCCTAAAGGGCAACCCAGACTGCTCATGGGGTTGGTGGTGTAGAGCTTCCTGTAGCCGCATGGCGTTCGTACTTAAATATGGAACTAACCATTCCAATTTTCGCTGTCTCTTATACACATCTCCGAGCCCACGAGACCA
+
CCCCCFCCCCCCGGGGGGGGGGGGHHGGGHGHHHHHHHHHHGAEEGAFGEGHHFFHHFHHGHHHFHHGGGGGGGFGGGGGGHGHGHHHGGHHHHEFHDGHHEFHHGHFHHHHHCGGGFHHHHHEHFFHHFHHHHHGGGGGGGFCCFGGGF
@M02034:409:000000000-BFKT7:1:1101:10742:7227 1:N:0:32
AAAGTCGAGGTGCCTAAAGTGGCAACCCAGACTACGCGGAGTGTTGGTGGTGTAGAGCTTCCTGTAGCCGCATGGCGTTCGTACTTAAATATGGAACTAACCATTCCAATTTTCGCTGTCTCTTATACACATCTCCGAGCCCACGAGACC
+
AAAAAFAAD2>AGFGGGGFEGFFFHHHGGDHGHHFEGGG?EEFHHHHGGFGGHHHEGFGGHGHGHFHHFEEEEEHHEEGEGEGHHHHEHHGHHHFGFHHFHHHGFHHFHHHHHHGCGGDFGHGHGHD22@@GC@2FD/<@CFEE-@DD<<
@M02034:409:000000000-BFKT7:1:1101:5604:7227 1:N:0:32
AAAGTCGAGGTGCCTAAAGTGGCAACCCAGACTATGGTTGGGGTTGGTGGTGTAGAGCTTCCTGTAGCCGCATGGCGCTCGTACTTAAATATGGAACTAACCATTCCAATTTTCGCTGTCTCTTATACACATCTCCGAGCCCACGAGACC
+
A1AAADAA>DAAF1FGGGGGBAFFGGH?F0BF1AFD1GFE/A/EEEEAFEAFHDF2FDGGH1FABGBGFE@>>EGE@EGEG>/>?E@>1F>FF11>ECDGEFBGGHHBGGHHHGCEECC<22FG1FBGDGGFFHFFE/<@CGE/<AC.CF
@M02034:409:000000000-BFKT7:1:1101:16359:7228 1:N:0:32
AAAGTCGAGGTGCCTAAAGTGGCAACCCAGACTGGGGCGAGTGTTGGTGGTGTAGAGCTTCCTGTAGCCGCATGGCGTTCGTACTTAAATATGGAACTAACCATTCCAATTTTCGCTGTCTCTTATACACATCTCCGAGCCCACGAGAC
+
CCDCCFCDCCCCGGGGGGGGGGGHHHHGGGHGHFAG2AEEEEHHGHHEGGEFHHHGHGHHHHHHHHHHHGGGGGHHGGGGGGGHHHHHHHHHHHHHGHHGHHHHHHHHHGHHHHGGGGFHHHHHGHHHGHHHHHFHG?DFGGHGFGGGF
@M02034:409:000000000-BFKT7:1:1101:15200:7228 1:N:0:32
AAAGTCGAGGTGCCTAAAGTGGCAACCCAGACTGCTGATAGGGTTGGTGGTGTAGAGCTTCCTGTAGCCGCATGGCGTTCGTACTTAAATATGGTACTAACCATTCCAATTTTCGCTGTCTCTTATACACATCTCCGAGCCCACGAGACC
+
AAABAFBBBCCBGGGGGFGGGGGHHHHGGHAFEHH5GAFEG3GHFEEEFEFGFBGA5AFFAFHHDB5GFAE0EEGGFEEG?1EF1BEDFHFEG344BFHHFHBB?4BEBGFGF4/EEEEH4B4B43F3D222?BF2A@/DDC/CCFCAG?
@M02034:409:000000000-BFKT7:1:1101:8199:7229 1:N:0:32
AAAGTCGAGGTGCCTAAAGTGGCAACCCAGACTAAGACTTCTGTTGGTGGTGTAGAGCTTCCTGTAGCCGCATGGCGTTCGTACTTAAATATGGAACTAACCATTCCAATTTTCGCTGTCTCTTATACACATCTCCGAGCCCACGAGACC
+
BBBBBFBB@DBAGGG5GEGBGFFHGHHFGGGGHHHHHHHHGHHHHHHEFEEFGFHFFGHHHGHHHHHGGGCEGGHHGGGFGEHHHHGGHHHGHGGHHFFFGHHGDEFFHHHHHHGDGGEFFFGHEHFFFG2GCDDDD/B/DGHGGGGGGG
@M02034:409:000000000-BFKT7:1:1101:27073:7230 1:N:0:32
AAAGTCGAGGTGCCTAAAGTGGCAACCCAGACTAATTCGGGTGTTGGTGGTGTAGAGCTTCCTGTAGCCGCATGGCGTTCGTACTTAAATATGGAACTAACCATTCCAATTTTCGCTGTCTCTTATACACATCTCCGAGCCCACGAGAC
+
BBBBBFBAD?AAFGGBFGFFFFFHHHHGGFFGF33F5DA2ACEEEHHEAEEFGFHGGBGHGFHHFFHFGFEEEFF1EGGEEFHHGFFGGHDEGFBHBGFEFFFHHHHHHHHHFEEEEGGFHFHHGHHGG?GHFGGF//CGC/GFGGGFG
@M02034:409:000000000-BFKT7:1:1101:16657:7230 1:N:0:32
AAAGTCGAGGTGCCTAAGGTGGCAACCCAGACTTGTTCTCCTGGTGGTG
+
>1>>1B1>1>>>1F1AC1BBEFEGFFFEECHF1GH1GFBB1DB0BF//A
@M02034:409:000000000-BFKT7:1:1101:5524:7233 1:N:0:32
AAAGTCGAGGTGCCTAAAGTGGCAACCCAGACTCATACGAATGTTGGTGGTGTAGAGCTTCCCGTAGCCGCATGGCGTTCGTACTTAAATATGGAACTAACCATTCCAATTTTCGCTGTCTCTTATACACATCTCCGAGCCCACGAGACC
+
BBBBBFBBBBBBGGGGGFGFGGGHHHHGGHGCGFHHHHHGGGHHHHHGGGGFHGGFHGHHHHHFHGGEFEGEEGHHGFGGFFGHHHGEGGGDGHDFFGHGHHGHFHFHHGGHHHFAFGEGHGHHFHFHGFHCBGGB<BGGGGEGGGGGGF
@M02034:409:000000000-BFKT7:1:1101:10724:7234 1:N:0:32
AAAGTCGAGGTGCCTAAAGTGGCAACCCAGACTACGCGGAGTGTTGGTGGTGTAGAGCTTCCTGTAGCCGCATGGCGTTCGTACTTAAATATGGAACTAACCATTCCAATTTTCGCTGTCTCTTATACACATCTCCGAGCCCACGAGACC
+
ABAAAF3ADDAAFGGGGGGGGGGHFFHGGHHGHHHGGGGEFEEGGEGECA1BGAGEGBGHHFHGGHHHEECEEGHHGEEEGEEGHHGEHHFHHHFHHHHHHHGHHHHFGGDGBFDGGDCHHHHHBD2FGFDGHFBFE//<DGEGGGGDCE
@M02034:409:000000000-BFKT7:1:1101:11057:7238 1:N:0:32
AAAGTCGAGGTGCCTAAAGTGGCAACCCAGACTAATAAGAATGTTGGTGGTGTAGAGCTTCCTGTAGCCGCATGGCGTTCGTACTTAAATATGGAACTAACCATTCCAATTTTCGCTGTCTCTTATACACATCTCCGAGCCCACGAGACC
+
CCCCCFCCCCCCGGGGGGGGGGGHHHHGGHHGHHHHHHHHHGHHHHHGGGFFHHHGHHHHHHHHHHHHHGGFGGHHGGGGGGHHHHHHHHGHHHHHHHGHHHHHHHHHEGHHHFGFGGGHHHHHHHGHFHGHGHFHGCCFGGGGCCGGGG
@M02034:409:000000000-BFKT7:1:1101:5594:7242 1:N:0:32
AAAGTCGAGGTGCCTAAAGTGGCAACCCAGATTCTGGTTGGGGTTG
+
CCCCCFCBDBCCGGGGGGGGGGGHHHHGGHH3F55D35BEF2EE2E
@M02034:409:000000000-BFKT7:1:1101:16337:7243 1:N:0:32
AAAGTCGAGGTGCCTAAAGTGGCAACCCAGACTAAGCAGCAGGTTGGTGGTGTAGAGCTTCCTGTAGCCGCATGGCGTTCGTACTTAAATATGGAACTAACCATTCCAATTTTCGCTGTCTCTTATACACATCTCCGAGCCCACGAGACC
+
CCCCCFCCCCCCGGGGGGGGGGGHHHHGGGHGHHHGFHHBH2GHHHFEFFGGHFGFGFHHFHHHHGHFHGG>EFHFGGGGGFGHHHHFHHHHHH3GFHHHFFFGGHHFGHGHHGFEGGFHHGHGFHGHHFBHHHHBD/@CGGHGGGGGGE
@M02034:409:000000000-BFKT7:1:1101:23463:7248 1:N:0:32
AAAGTCGAGGTGCCTAAAGTGGCAACCCAGACTACGCAGAATGTTGGTGGTGTAGAGCTTCCTGTAGCCGCATGGCGTTCGTACTTAAATATGGAACTAACCATTCCAATTTTCGCTGTCTCTCATACACATCTCCGAGCCCACGAGACC
+
ABBAAD?A?DBBFGGGGGGGGGDCGGGEGGHGHHHCGFGGGGHFGGEFGGDFEFGFFGHGHHHHGHHHHGGCGGGEGECGGGGHGHHHGHGHHGFHHHFGHHHHFFDFHHHHH4EEAEGHFF2GBBBDFFGFHH1GG>/BDGHGGGGGDA
@M02034:409:000000000-BFKT7:1:1101:5610:7249 1:N:0:32
AAAGTCGAGGTGCCTAAAGTGGCAACCCAGACTATGGTTGGGGTTGGTG
+
AABB>DAABBBBGGGGGGGAFFGHGHHGGHHGHFHFH5DAE?FG2A01A
@M02034:409:000000000-BFKT7:1:1101:23389:7249 1:N:0:32
AAAGTCGAGGTGCCTAAAGTGGCAACCCAGACTGCTATGGGGGTTGGTGGTGTAGAGCTTCCTGTAGCCGCATGGCGTTCGTACTTAAATATGGAACTAACCATTCCAATTTTCGCTGTCTCTTATACACATCTCCGAGCCCACGAGACC
+
CCCCCFCCCBCAGGGGGGGGGGGHHHHGGHHGHHHHHHHHHGGEFGGEGGGFHFGFGHHHHHHHHHHHHGGGGGHHGGGGFEFHHHHFGGGHHHDFHHGGHHHHHHGHHHHHHHGGGGGHHHHHFHGHFHGHFGGFDCGCGGHGGGGDDF
@M02034:409:000000000-BFKT7:1:1101:9754:7250 1:N:0:32
AAAGTCGAGGTGCCTAAAGTGGCAACCCAGACTAAGCAGCATGTT
+
A11AAB?ADD1ABGFDFGBF1EFGBGHE0GFFHFFFH1BFEFG1D
@M02034:409:000000000-BFKT7:1:1101:18620:7254 1:N:0:32
AAAGTCGAGGTGCCTAAAGTGGCAACCCAGACTGAGCATAATGTTGGTGGTGTAGAGCTTCCTGTAGCCGCATGGCGTTCGTACTTAAATATGGAACTAACCATTCCAATTTTCGCTGTCTCTTATACACATCTCCGAGCCCACGGACCA
+
CCCCBFCCCCBCGGGGGGGGGGGHHHHGGHHGHHHHGHHHHHHHHHHGGGFFHHHHHHHHHGHHHHHHHGGGGGHHGGGGGFGHHHHGHHHHHHHFFHGHHHHHHHGHHHHHHHGGGGGHHHHHGHFFHH2GFHHHFD@DGGHGGGGGCC
@M02034:409:000000000-BFKT7:1:1101:6337:7259 1:N:0:32
AAAGTCGAGGTGCCTAAAGTGGCAACCCAGACTGTTCCTCCTGTTGGTGGTGTAGAGCTTCCTGTAGCCGCATGGCGTTCGTACTTAAATATGGAACTAACCATTCCAATTTTCGCTGTCTCTTATACACATCTCCGAGCCCACGAGACC
+
BBCBAFBABBABGGGGGGGGGGGGHHHGGHHGHHHHHHHGHHHHHHHFFFEFHHHGHHHHHHHHHHHGHGGGGGHHGGGGGGEHGHFDGHFHHG3FGHDGHHHHHHHHGHHHHHGEFDGFFFGHGHFFFCGGHHGHF/@D@FHGGGCEDG
@M02034:409:000000000-BFKT7:1:1101:14193:7264 1:N:0:32
AAAGTCGAGGTGCCTAAAGTGGCAACCCAGACTGAGCATACGGTTGGTGGTGTAGAGCTTCCTGTAGCCGCATGGCGTTCGTACTTAAATATGGAACTAACCATTCAATTTTCGCTGTCTCTTATACACATCTCCGAGCCCACGAGACCA
+
CCCCCFCBBBBCGGGGGGGGGGGHHHGGGHHGHHHHHHHHHHGHGGGGFGEFHGHFHHHHHHHHHHHHFGGGGGHHGGGGGGHHHHGHHHHHHGHHHHGGHHHHHHGFHHHHHGGGGGHHHHHGHHFHHHHHHHGGCGGGGGGGGGGGGH
@M02034:409:000000000-BFKT7:1:1101:26052:7272 1:N:0:32
AAAGTCGAGGTGCCTAAAGTGGCAACCCAGACTGGGAGGGCGGTTGGTGGTGTAGAGCTTCCTGTAGCCGCATGGCGTTCGTACTTAAATATGGAACTAACCATTCCAATTTTCGCTGTCTCTTATACACATCTCCGAGCCCACGAGACC
+
CCCDCFDCCDCDGGGGGGGFGGGHHHHGGHHGHHHHHGGGGGGEFGGEFGEFHHHGGFHHHHHHGHHGHGGGGGHHGEGGFFHHHHHHHHHHGHGFHHHHHHGHHHHGHHGHHGGGGGGHHGHHHHGFFHGHHHFGECGGGGHGGGGGGE
@M02034:409:000000000-BFKT7:1:1101:19773:7272 1:N:0:32
AAAGTCGAGGTGCCTAAAGTGGCAACCCAGACTCAGAAGTCGGTTGGTGGTGTAGAGCTTCCTGTAGCCGCATGGCGTTCGTACTTAAATATGGAACTAACCATTCCAATTTTCGCTGTCTCTTATACACATCTCCGAGCCCACGAGACC
+
CCCCCFCCCCABGFGGGGGFGGGHHHHGGHHGHHHGHHHHHGGGGGGEFGEFFFHGHHHHGHHHGGHHHEGEFFHGGFGGGFHHHHHHHHHHHHEDGHHHEFFGHHFBEGGHHEEGGGEGFHGHFHHFGFFGHGGFD/@CFAAFGGGCEE
@M02034:409:000000000-BFKT7:1:1101:15351:7273 1:N:0:32
AAAGTCGAGGTGCCTAAAGTGGCAACCCAGACTCATAAGG
+
AA1>AB1AA@A>FBFFGGGFGGGF1GHCFACGH11DEB1G
@M02034:409:000000000-BFKT7:1:1101:7399:7277 1:N:0:32
AAAGTCGAGGTGCCTAAAGTGGCAACCCAGACTCCGCATGCGGTTGGTGGTGTAGAGCTTCCTGTAGCCGCATGGCGTTCGTACTTAAATATGGAACTAACCATTCCAATTTTCGCTGTCTCTTATACACATCTCCGAGCCCACGAGACC
+
CCCCCFCCCCCCGGGGGGGFGGGHHHHGGHHGHHGGGGGGHGGGGGGEGGGGHHHFGHHHHHHHHGHHHGGEGGHFGEGGGGGHHHHGHHHHHH3FGHHHGFGGHHHFHHHHHHEGGGGHHHHHFHGFFFGHHHHFG<DCFCGFG/CDFF
@M02034:409:000000000-BFKT7:1:1101:15428:7286 1:N:0:32
AAAGTCGAGGTGCCTAAAGTGGCAACCCAGACTGTGCGTGGGGTTGGTGGTGTAGAGCTTCCTGTAGCCGCATGGCGTTCGTACTTAAATATGGAACTAACCATTCCAATTTTCGCTGTCTCTTATACACATCTCCGAGCCCACGAGACC
+
CCCCBFCBBCBCGGGGGGGFGGGHHHHGGHHGHHHHGGGGGGGGGGGEFFEGHHHGGGHHHHHHHHHGHGGGGGHHGGGGGGFHHHFGHHHHHHFHHHHHGHHHHHHHHHHHHHGGGGGGFFHHGHBFFHFHHHHHG?DFGGHGGGGGGC
@M02034:409:000000000-BFKT7:1:1101:5771:7298 1:N:0:32
AAAGTCGAGGTGCCTAAAGTGGCAACCCAGACTGGGTATGCGGTTGGTGGTGTAGAGCTTCCTGTAGCCGCATGGCGTTCGTACTTAAATATGGTTCTACCTTTCCAATTTTC
+
BABBBFBABBAAGGGDGGGGGGGFFGFEGHFGHBEAA5FGEEEE2EE1A1AF13D5D53A5BBFBA55@BE0BEC1>?>1?>2?1DG33FFFF3?343?433BFF?44BF4FF
@M02034:409:000000000-BFKT7:1:1101:18339:7299 1:N:0:32
AAAGTCGAGGTGCCTAAAGTGGCAACCCAGACTAAGACGGGTGTTGGTGGTGTAGAGCTTCCTGTAGCCGCATGGCGTTCGTACTTAAATATGGAACTAACCATTCCAATTTTCGCTGTCTCTTATACACATCTCCGAGCCCACGAGACC
+
CCCCCFCCCCCCGGGGGGGGGGGHHHHGGHHGHHHHHHGGGEGGGHGGFGEFHFHEHHHHHHHHGHHFGGGEGGHHGGGGGGHHHHHHHHHHHHBGFHHHGHHHHFHEHHHHHHGGGGDHHHHHFHFHGHHGHHHHG>BFGGHGCCGEGG
@M02034:409:000000000-BFKT7:1:1101:26568:7301 1:N:0:32
AAAGTCGAGGTGCCTAAAGTGGCAACCCAGACTGGGGGTGCGGTTGGTGGTGTAGAGCTTCCTGTAGCCGCATGGCGTTCGTACTTAAATATGGAACTAACTATTCCAATTTTCGCTGTCTCTTATACACATCTCCGAGCCCACGAGACC
+
CCCCCFCCBCCCGGGGGGGGGGGHHHHGGHHGHHGHGGGGGGGAFAAEEEEF?EG@GGD3@FGHHFEDEEE@EGF?EEFGEFBGGHHFBGFFGE3?GGHHBFDGBBDBDGGHGDFDGG?@@GGHFG2FGGFCGFG?C/CFFFHGGGGGGG
@M02034:409:000000000-BFKT7:1:1101:7498:7302 1:N:0:32
AAAGTCGAGGTGCCTAAAGTGGCAACCCAGACTATGAATCAGGTTGGTGGTGTAGAGCTTCCTGTAGCCGCATGGCGTTCGTACTTAAATATGGAACTAACCATTCCAATTTTCGCTGTCTCTTATACACATCTCCGAGCCCACGAGACC
+
A?AAAFBABDBBGGGFGEGGGGGHHHGGGHHGHGHHHHHHHHGGGHGEFGAEGHHHHHHGHHHHGHHGHGFGGGHHGFEFGGHHHHGFHHHHHFGHGHGHHHGHGHHGHFHGFFEGGGGHGHGHGHFFDFFHHH3D?D//>FGFG??EE<
@M02034:409:000000000-BFKT7:1:1101:7480:7306 1:N:0:32
AAAGTCGAGGTGCCTAAAGTGGCAACCCAGACTATGAATCAGGTTGGTGGTGTAGAGCTTCCTGTAGCCGCATGGCGTTCGTACTTAAATATGGAACTAACCATTCCAATTTTCGCTGTCTCTTATACACATCTCCGAGCCCACGAGACC
+
BBBAAFAADBAACGGGFDFGGGGHHHFGGHHF3FGGHHHHGHHGHFEEFEEFHGHHGHEHHFHGFGGHHFGFGGHGGEEFGFHHHHEFHHHHFBFHFHGHFHGHEFFHBHFFHFGEGGGEFFHHGGFFFGBFFFGFDCC/BEEGGGGG/?
@M02034:409:000000000-BFKT7:1:1101:12980:7306 1:N:0:32
AAAGTCGAGGTGCCTAAAGTGGCAACCCAGACTAGTAAGGAGGTTGGTGGTGTAGAGCTTCCTGTAGCCGCATGGCGTTCGTACTTAAATATGGAACTAACCATTCCAATTTTCGCTGTCTCTTATACACATCTCCG
+
CCCCCFCBCDCBGGGGGGGGGGGHHHFGGHHGHHFAFFHFE2EEHHGGEGFFHHHGHHHHHHHHGBGHHGGGGGHHGGGGGGGHHHHHHHFHHGFGHFFHHHHGGHHHGGHHHHGGGA?3FGGFFF33BB2FGG?2?
@M02034:409:000000000-BFKT7:1:1101:7890:7309 1:N:0:32
AAAGTCGAGGTGCCTAAAGTGGCAACCCAGACTCCGCCGCAGGTTGGTGGTGTAGAGCTTCCTGTAGCCGCATGGCGTTCGTACTTAAATATGGAACTAACCATTCCAATTTTCGCTGTCTCTTATACACATCTCCGAGCCCACGAGACC
+
BABBAFBBBBBBGGGFGEGGGGGHHHCEGGHFHHHGGGGGCGGAFHCAFG1FG3GFGEHHDFFHBFFFHGGGGGHHGGGGGGHHGHFBGGBGF3DGFHFGHFFGFHFHFGGHFGCGGGEBHHGEGGGHHFFCGG>DE/</A<GGGCDEGG
@M02034:409:000000000-BFKT7:1:1101:25617:7311 1:N:0:32
AAAGTCGAGGTGCCTAAAGTGGCAACCCAGACTGGTGGTTGTGTTGGTGGTGTAGAGCTTCCTGTAGCCGCATGGCGTTCGTACTTAAATATGGAACTAACCATTCCAATTTTCGCTGTCTCTTATACACATTCCGAGCCCACGAGACCA
+
>>AAAFCCCCABGGGGGGGGGGGHHHHGGHHGHHHGHGEGGGGHHHHGGGEGHGHGHHHHHHHHHHHHHGGEGGHHGGGGGGGHHHGFHHGHHHFHGHHHHHHHHHHHHHHHHHGGGGGHHHHHGHDHGHFGHHHHGGGGGHGFGGGGGF
@M02034:409:000000000-BFKT7:1:1101:22927:7313 1:N:0:32
AAAGTCGAGGTGCCTAAAGTGGCAACCCAGACTAAGAATGAGGTTGGTGGTGTAGAGCTTCCTGTAGCCGCATGGCGTTCGTACTTAAATATGGAACTAACCATTCCAATTTTCGCTGTCTCTTATACACATCTCCGAGCCCACGAGACC
+
CCDCCFDCDCCCGGGGGGGFGGGHHHHGGHHGHHHHHHHHHHHHHHGGGGGGHHHHHHHHHHHHHHHHHGGGFGHHGGGGGGHHHHHGHHHHHHHHHHHHHHGHHHGHHHHHHHGGGGGHHHHHHHHHGHHHHHGHG?DDGGHGGFGGGG
@M02034:409:000000000-BFKT7:1:1101:22213:7313 1:N:0:32
AAAGTCGAGGTGCCTAAAGTGGCAACCCAGACTAAGCAGAATGTTGGTGGTGTAGAGCTTCCTGTAGCCGCATGGCGTTCGTACTTAAATATGGAACTAACCATTCCAATTTTCGCTGTCTCTTATACACATCTCCGAGCCCACGAGACC
+
CCCCBFCBCCBCGGGGGGGGGGGGHHHGGHFFHHHFHHHHGHHHGHGEFGGGHHGEGHHHHHHHHHHHHGGGGGHHGGGGGGGGHHHHHHHHHFGHHHHHFHFHHHFFHHHHHHGGGGGHEHHHFHGFFHHHHHGHGGG?FFHEGCCDGG
@M02034:409:000000000-BFKT7:1:1101:26553:7314 1:N:0:32
AAAGTCGAGGTGCCTAAAGTGGCAACCCAGACTGGGGGTGCGGTTGGTGGTGTAGAGCTACCTGTAGCCGCATGGCGTTCGTACTTAAATATGGAACTAACTATTCCAATTTTCGCTGTCTCTTATACACATCTCC
+
AABBAFAAADABGGGGCFBGGBFG4GHECHHGHFA22AE?A0EGG?ABF1EFC3EFEGGGHFFH3B4DF1?@E>BFCEEGGEBGFGGGFFFHFH3FCFF33?BGHHHBBFHGHHFGGA/<2FGHFGFFGGFGFFHB
@M02034:409:000000000-BFKT7:1:1101:5591:7316 1:N:0:32
AAAGTCGAGGTGCCTAAAGTGGCAACCCAGACTGATGTTTCGGTTGGTGGTGTAGAGCTTCCTGTAGCCGCATGGCGTTCGTACTTAAATATGGAACTAACCATTCCAATTTTCGCTGTCTCTTATACACATCTCCGAGCCCACGAGACC
+
BBCCBFCCCCBCGGGGFFGGGGGHHHHGGHHGHGHHHHHHHGGGGGGGGGGFHHHFGHHHHHHHGGHHHGGEGGHHGGGGGFHHHHFFHHHHGGFHGHHGHHHGHHGHHHHHHHGGGGGHHHHHGHFHHGHHGHHFG@FGGGHGGCGGFG
@M02034:409:000000000-BFKT7:1:1101:9789:7327 1:N:0:32
AAAGTCGAGGTGCCTAAAGTGGCAACCCAGACTCCGCAGAGGGTTGGTGGTGTAGAGCTTCCTGTAGCCGCATGGCGTTCGTACTTAAATATGGAACTAACCATTCCAATTTTCGCTGTCTCTTATACACATCTCCGAGCCCACGAGACC
+
CCCCCFCCCCCCGGGGGGGGGGGHHHHGGHHGHHHGGGGGHGGFHGGFGGGGHHHFHHHHHHHHHHHGHFGEEGHHGGGGGGHHHHFHHHHHHHHHHHHHHHHHHHGHHHGHHHGDGGGHHHHHHFHHGFGGHFHGGF?CGGHGGCGGGE
@M02034:409:000000000-BFKT7:1:1101:10701:7328 1:N:0:32
AAAGTCGAGGTGCCTAAAGTGGCAACCCAGACTCAGCCGCCGGTTGGTGGTGTAGAGCTTCCTGTAGCCGCATGGCGTTCGTACTTAAATATGGAACTAACCATTCCAATTTTCGCTGTCTCTTATACACATCTCCGAGCCCACGAGACC
+
A3AAAFBABDAAGFGFGGGGGGGHGHHFFGHGHHGHHHGGGGGEECGGGEEAGHHFGGHHBFHHFGHHGGGCEGHHGGEGGGFGEH4?3FGBG3FGFG3BFC?GBGBFFHHHFHGFGGDDHFBFGG2>2FDCCD1<E?/<DEEGD?<AD<
@M02034:409:000000000-BFKT7:1:1101:16328:7333 1:N:0:32
AAAGTCGAGGTGCCTAAAGTGGCAACCCAGACTAGGAGTGGTGTTGGTGGTGTAGAGCTTCCTGTAGCCGCATGGCGTTCGTACTTAAATATGGAACTAACCATTCCAATTTCCGCTGTCTCTTATACACATCCCGAGCCCACGAGACCA
+
BBBCCFCCCCACGGGGGGGGGGGHHHHGGHHGHHGGFHHGGHGHGHFEFGFFF3F5F5FGFHHG5DGEGEG@FEF1EEEEEEBFGHHHBGHHHH3DCGHFEF3FHEFD?FGH44?EGGEGHHHGDHGHGEGFHHCEDG@FCHFFADFDGH
@M02034:409:000000000-BFKT7:1:1101:6794:7337 1:N:0:32
AAAGTCGAGGTGCCTAAAGTGGCAACCCAGACTAATAATAAGGTTGGTGGTGTAGAGCTTCCTGTAGCCGCATGGCGTTCGTACTTAAATATGGAACTAACCATTCCAATTTTCGCTGTCTCTTATACACATCTCCGAGCCCACGAGACC
+
BBBCAFCCCCCCGGGGGGGFGGGHHHHGGHHFHGFGHHHGGHHHHHGGFFGGHHFDGGHHGHHHHHHGFGGFGGHGGGGGGGHHHGHFHHHHHHDDGHGHGAEGFHHHHHHHHHGGGGGHHHHHHHHHGHFFFHHHGC?@CGHGGCGGGG
@M02034:409:000000000-BFKT7:1:1101:21613:7338 1:N:0:32
AAAGTCGAGGTGCCTAAAGTTGCAACCCAGACTCAGAATCATGTTGGTGGTGTAGAGCTTCCTGTAGCCGCATGGCGTTCGTACTTAAATATGGAACTAACCATTCCAATTTTCGCTGTCTCTTATACACATCTCCGAGCCCACGAGACC
+
CCCCCFBABCBCGGGGGGGGGGHHHHHGGHHGHHHHHHHHHHHHHHHFFGBFGHHDHHHHHHHHGHHHHEGFGGHHGGGGGGGHHHHHHHHHHHHHGHHHHHHHHHHGFHHHHHGGGGGHHHHHHHHHHHHHHHGHGCCCDGHGGGGGGE
@M02034:409:000000000-BFKT7:1:1101:10706:7347 1:N:0:32
AAAGTCGAGGTGCCTAAAGTGGCAACCCAGACTCAGCCGCCGGTTGGTGGTGTAGAGCTTCCTGTAGCCGCATGGCGTTCGTACTTAAATATGGAACTAACCATTCCAATTTTCGCTGTCTCTTATACACATCTCCGAGCCCACGAGACC
+
CCCCBFCCCCBCGGGGGGGGGGGHHHHGGHHGHHGHHHGGGGGGGGCEGGEFGFGBGFHHHFHHHHHHHGGGEGHGGEEGGFHHHHHFGFBFHHHHFHHHHFHFGHFFFGGHHGCDDGAFHHHGFHDBBCFFFHHEEACFGGEEGGGDGE
@M02034:409:000000000-BFKT7:1:1101:15568:7347 1:N:0:32
AAAGTCGAGTGCCTAAAGTGGCAACCCAGACTTGGTAGCCTGTTGGTGGTGTAGAGCTTCCTGTAGCCGCATGGCGTTCGTACTTAAATATGGAACTAACCATTCCAATTTTCGCTGTCTCTTATACACATCTCCGAGCCCACGAGACCA
+
CCCCCFCBCFCFGGGGGGGGGGHHHHGGHHGHHHHHHHHHHHHHHHEFGEFHHHHHHHHHHHHHHHHHGGGGGHFGGGGGGHGHHGGGHHHHHHHGHGGGHHHHHHHGHHHHHGFGGEGHHHHFHHFHHHHHHHHGCGGGGHGGGGGGGG
@M02034:409:000000000-BFKT7:1:1101:24526:7350 1:N:0:32
AAAGTCGAGGTGCCTAAAGTGGCAACCCAGACTACGGCTGGGGTTGGTGGTGTAGAGCTTCCTGTAGCCGCATGGCGTTCGTACTTAAATATGGAACTAACCATTCCAATTTTCGCTGTCTCTTATACACATCTCCGAGCCCACGAGACC
+
CCCCCFBADBBBGGGGGGGGGGGHHHHGGHHGHHHGGGGGGGGEFGGGFGEFHHHHHHHHHHHHHHHHHGEFFGHHGGGGGGHHHHGFHHHFHHHFHHFFFHHHHHHHHHHHHGGDGGDFHGHHHHFH2GFFGHFHGCGGGGGGGCDGAF
@M02034:409:000000000-BFKT7:1:1101:25441:7353 1:N:0:32
AAAGTCGAGGTGCCTAAAGTGGCAACCCAGACTTGGTCTGGGGTTGGTGGTGTAGAGCTTCCTGTAGCCGCATGGCGTTCGTACTTAAATATGGAACTAACCATTCCAATTTTCGCTGTCTCTTATACACATCTCCGAGCCCACGAGAC
+
CCCCCFCCCCABGGGGGGGGGGGHHHHGGHHGHHHHGHHHHHGFFGGEFGEFHHHGHHHHHHHHHHHHHGGGGGHHGGGGGGHHHHHHHHHHHHGHHHHGGHHHHHGHHHHHHHGGGGGHHHHHBGDHHH2GCGGDEC?CGGHGGGGGD
@M02034:409:000000000-BFKT7:1:1101:21635:7357 1:N:0:32
AAAGTCGAGGTGCCTAAAGTGGCAACCCAGACTTCGGGTGGGGTTGGTGGTGTAGAGCTTCCTGTAGCCGCATGGCGTTCGTACTTAAATATGGAACTAACCATTCCAATTTTCGCTGTCTCTTATACAATCTCCGAGCCCACGAGACCA
+
BCCCCFCBCCCBGGGGGGGFGGGHHHHGGHHGHHHGGGFFGGGEFGFEFEEFHHHHHHHHHHHHHHHHHGGGGGHHGGGGGGFHHHGHHHHHHHGHHHHHHHGHHHHHHHHHHHGGGGGGHGHHHHHHHGGGFGFG@FGCGHGGGGGGGF
@M02034:409:000000000-BFKT7:1:1101:16430:7360 1:N:0:32
AAAGTCGAGGTGCCTAAAGTGGCAACCCAGACTAATGAGGCGGTTGGTGGTGTAGAGCTTCCTGTAGCCGCATGGCGTTC
+
DDDDDFCCCCCCGGGGGGGGGGGHHHHGGHHGHG3FHHHHAEEEEE01AAEF13D5@53B5BB555D53?E/BEC1/?EF
@M02034:409:000000000-BFKT7:1:1101:9563:7363 1:N:0:32
AAAGTCGAGGTGCCTAAAGTGGCAACCCAGACTCCGCCGGCGGTTGGTGGTGTAGAGCTTCCTGTAGCCGCATGGCGTTCGTACTTAAATATGGAACTAACCATTCCAATTTTCGCTGTCTCTTATACACATCTCCGAGCCCACGAGACC
+
BCCCCFCCCCCCGGGGGGGGGGGHHHHGGHHGHHHGGGGGGGGEFCG>FGBFGDGBFGHHFHFHGHFHHGC>EEHCFEGEFGFHGG?DGHFHHHBGHHBFHHFFHFFDFGGHHFGGGCC<DFGGFGFFFF1<1FDGD@D@@ECECCCCAE
@M02034:409:000000000-BFKT7:1:1101:12080:7364 1:N:0:32
AAAGTCGAGGTGCCTAAAGTGGCAACCCAGACTCAGAATAATGTTGGTGGTGTAGAGCTTCCTGTAGCCGCATGGCGTTCGTACTTAAATATGGAACTAACCATTCCAATTTTCGCTGTCTCTTATACACATCTCCGAGCCCACGAGACC
+
BCCCCFCCCCCCGGGGGGGGGGGHHHHGGHHGHHHHHHHHHHHHHHHEFEEFHHHGHGHHHHHGHHHHHGGGFFHHGFGGGFHHHHHFHHFGHGHHHHHHGHHHHHHGGHHHHHGGGEGHHHHHHHHHHHHHHHHHGFGGGGHFGFGAEG
@M02034:409:000000000-BFKT7:1:1101:18436:7365 1:N:0:32
AAAGTCGAGGTGCCTAAAGTGGCAACCCAGACTTGTAGTAAGGTTGGTGGTGTAGAGCTTCCTGTAGCCGCATGGCGTTCGTACTTAAATATGGAACTAACCATTCCAATTTTCGCTGTCTCTTATACACATCTCCGAGCCCACGAGACC
+
BCCCBFCCCCCDGGGGGGGFGGGHHHHGGHHGHHHHHHHHHHHHHHGGGGEFHHHHHHHHHHHHHHHHHGGGGGHHGGGGGFHHHHHHHHHHHHHHGHHGHHHHHHGHHHHHHHGGGGGHHHHHHHHHGHHHHHHFGGCFGGGGGGGGGG
@M02034:409:000000000-BFKT7:1:1101:25054:7367 1:N:0:32
AAAGTCGAGGTGCCTAAAGTGGCAACCCAGACTTGGTCTGGGGTTGGTGGTGTAGAGCTTCCTGTAGCCGCATGGCGTTCGTACTTAAATATGGAACTAACCATTCCAATTTTCGCTGTCTCTTATACACATCTCCGAGCCCACGAGACC
+
BBBBBFBBBBBBGGGGGGGGGGGHHHHGGGHFHGHGFHHHHGGFEEGGGGEFHHHFHHHHHHHHHHHFHEGGGGHHGGGGGGFHHHHHHHGHHEGHHHHHHHHHHHHHBGHHHHGGGGGEHHHHHHGG?GFGHHFHGCGGGGHGD?FGDF
@M02034:409:000000000-BFKT7:1:1101:21653:7368 1:N:0:32
AAAGTCGAGGTGCCTAAAGTGGCAACCCAGACTATTAATAATGTTGGTGGTGTAGAGCTTCCTGTAGCCGCATGGCGTTCGTACTTAAATATGGAACTAACCATTCCAATTTTCGCTGTCTCTTATACACATCTCCGAGCCCACGAGACC
+
BBCCCFCCCCCCGGGGGGGGGGGHHHHGGHHGHHHHHHHHHHHHHHHFFGGGHHHFHHHHHHHHHHHHHGGGGGHHGGGGGGHHHHEGHHHHHHHHHHHGHHFHHHHHHHHHHHGGGGGGHHHHHHHFFHHHHHDGF?DGGGHEGGGGGF
@M02034:409:000000000-BFKT7:1:1101:7493:7373 1:N:0:32
AAAGTCGAGGTGCCTAAAGTGGCAACCCAGACTCATAATAATGTTGGTGGTGTAGAGCTTCCTGTAGCCGCATGGCGTTCGTACTTAAATATGGAACTAACCATTCCAATTTTCGCTGTCTCTTATACACATCTCCGAGCCCACGAGACC
+
A1AA1BAA>>A@GGG1GGGFDDEHCEGEGCCGHGHHHFHHHHHFDEAEF/BBABGFFHEFHHHHHGHGHGAEGGHHGGGGFGFHHHFFHHGBGEFGCF1FFHHHFFGHFHEHHF@EE<?GHHHBGGFHHH11FFHGGG?CCEGGGCGCCF
@M02034:409:000000000-BFKT7:1:1101:22685:7374 1:N:0:32
AAAGTCGAGGTGCCTAAAGTGGCAACCCAGACTCTGTAGCTTGTTGGTGGTGTAGAGCTTCCTGTAGCCGCATGGCGTTCGTTCTTAAATATGGAACTAACCATTCCAATTTTCGCTGCCTCTTATACACATCTCCG
+
CCCCBFBCBBBBGGGGFGGGGGFHHGHGGFAFHGHFFGHHHGHFFAA22EEA13D5B5AB5FFFEDBDGEE0EEC1>EEFEE31?FB43FH4FF@3F3FG31@FD4F44F?FGB@GGD/0BFGEFGGFFB2BC3DFA
@M02034:409:000000000-BFKT7:1:1101:23532:7374 1:N:0:32
AAAGTCGAGGTGCCTAAAGTGGCAACCCAGACTAGTACGTGTGTTGGTGGTGTAGAGCTTCCTGTAGCCGCATGGCGTTCGTACTTAAATATGGAACTAACCATTCCAATTTTCGCTGTCTCTTATACACATCTCCGAGCCCACGAGACC
+
BBBBBFBBBBBBGGGGAGGGGGGHHHHGGHFGHHHHHHGHHHHHGHHGGGFFHHHGGHGHHHHHHFHFHGGGEGHHGGGGGGHHGHFHHHGHHHGHHHGHHHHHHHGGHHHHHFGGGGGEHHGHFGFFFFFHFFFDE/CGGGHGGCGGGF
@M02034:409:000000000-BFKT7:1:1101:12222:7377 1:N:0:32
AAAGTCGAGGTGCCTAAAGTGGCAACCCAGACTAGTCGGGATGTTGGTGGTGTAGAGCTTCCTGTAGCCGCATGGCGTTCGTACTTAAATATGGAACTAACCATTCCAATTTTCGCTGTCTCTTATACACATCTCCGAGCCCACGAGACC
+
BBBBBFBABB>A4GGFGGGFGFFHFGFEGHHEGHGEGEGG2EFHHH1AAAABGHFBFFGHFHHFAGHHHDE>EEHEGEFFEEEFGHD3EGEHHHB?GHFCHFFFEDGHFFGGGEEGEGGFFFFHFGHFDCGHCGF1C<@@CGEFC/CFFA
@M02034:409:000000000-BFKT7:1:1101:25703:7380 1:N:0:32
AAAGTCGAGGTGCCTAAAGTGGCAACCCAGACTAAGAATGGTGTTGGTGGTGTAGAGCTTCCTGTAGCCGCATGGCGTTCGTACTTAAATATGGAACTAACCATTCCAATTTTCGCTGTCTCTTATACACATCTCCGAGCCCACGAGACC
+
CBCCCFBBCCBCGGGGGGGGGGGHHHHGGHHGHHHHHHHHHHHHGHGGGGFFHHHHHHHHHHHHGHHHHGGGGGHHGGGGGGHHHHHHHHGHHHHHGHHHHHHHHHHHHHHHHHGGGGGHHGHHHHHHFHHHHHGHFGGGGGHGGCGGDF
@M02034:409:000000000-BFKT7:1:1101:12195:7380 1:N:0:32
AAAGTCGAGGTGCCTAAAGTGGCAACCCAGACTAAGTGTGGGGTTGGTGGTGTAGAGCTTCCTGTAGCCGCATGGCGTTCGTACTTAAATATGGAACTAACCATTCCAATTTTCGCTGTCTCTTATACAAATCTCCGAGCCCACGAGACC
+
BBBBBFBBBBBBGGGGGGGGGGGHHHHGGHHGHHHHGHGHGGGFGGGFFEEFHGHGHHHHHHHHHHHHHGGEGGHHGGGGGGHHHHHHHHFHHHHHHHHHHHGHHHGGGHHHHHGGGGFGHHHHHHGHHGHHGHHHGGGGGGHGGCGGGF
@M02034:409:000000000-BFKT7:1:1101:16547:7380 1:N:0:32
AAAGTCGAGGTGCCTAAAGTGGCAACCCAGACTCAGGATCCTGTTGGTGGTGTAGAGCTTCCTGTAGCCGCATGGCGTTCGTACTTAAATATGGAACTAACCATTCCAATTTTCGCTGTCTCTTATACACATCTCCGAGCCCACGAGACC
+
CCCCCFBCCCCBGGGGGGGGGGGHHHHGGHHGHHHHHHHHHHHHHHHEFGEFHGHGHFHHHHHHGHHHHGGCEFHHGGGGGFHGHHHHHHHHHHGHHHGFHHHHHHGHHHHGHHGGGGGGHGHHHHFHHFGGHHHEGGFGGGEGGGGGGG
@M02034:409:000000000-BFKT7:1:1101:18114:7388 1:N:0:32
AAAGTCGAGGTGCCTAAAGTGGCAACCCAGGAGGTTGGTGGTGTAAAGCTTCCTGTAGCCGCATGGCGTTCGTACTTAAATATGGAACTAACCATTCCAATTTTCGCTGTCTCTTATCCACATCTCCGAGCCCACGAGACAGGCAGAAAT
+
BABBBFBABBBBGGGDGFGFFGGHGHHGGGGGFGAGFGFGGGGHGHGHEGGFFHHE5GHFGGGFGHGGGGGGFF1FHFB3FGHFF3@BFBFGFFFBDGFHDHHHFFGGDEFHFHH4F3?FGBB?GGDB?B/<C/FGBBEABFECA?FG1F
@M02034:409:000000000-BFKT7:1:1101:22689:7391 1:N:0:32
AAAGTCGAGGTGCCTAAAGTGGCAACCCAGACTCTGTAGCTTGTTGGTGGTGTAGAGCTTCCTGTAGCCGCATGGCGTTCGTACTTAAATATGGAACTAACCATTCCAATTTTCGCTGTCTCTTATACACATCTCCGAGCCCACGAGACC
+
BABBBFBBBBBBGGGGGCGGGGGGGFHGGDAFHHHHHHHHHHHHHFEEFGFFHHHHGFHGHFHGGHHGHGGCEGHGF>FFGFGHGHGDGHBHH3@GFHHFGHFHHHFFFGHHHGEFGGGHHHHHGHFGGFDHGHGFCDGCGGHECGGDGE
@M02034:409:000000000-BFKT7:1:1101:18218:7410 1:N:0:32
AAAGTCGAGGTGCCTAAAGTGGCAACCCAGACTAAGGATCATGTTGGTGGTGTAGAGCTTCCTGTAGCCGCATGGCGTTCGTACTTAAATATGGAACTAACCATTCCAATTTTCGCTGTCTCTTATACACATCTCCGAGCCCACGAGACC
+
AAABBFCCDBBBGGGGGGGGGGGHHHHGGGHGHHGHHGHHHHHGHHHEFGEFFGHHGHHHHHHHHHHHHGGGGGHHGGGGGGFHHHHHHHFHHHFHFHBGHHHHHHHHGHHHHHGGGGGHHGHHHHHHHHFFFGGFD?DCGGHGGGGAD<
@M02034:409:000000000-BFKT7:1:1101:25675:7412 1:N:0:32
AAAGTCGAGGTGCCTAAAGTGGCAACCCAGACTACGTCTTCGGTTGGTGGTGTAGAGCTTCCTGTAGCCGCATGGCGTTCGTACTTAAATATGGAACTAACCATTCCAATTTTCGCTGTCTCTTATACACATCTCCGAGCCCACGAGACC
+
BBBBBFBBBBBBGGGGBGGGGGGHHHHGGHHGHHHGHHHGHHGGGGGEFGFFGGHGGHHHHHHHHHHGFFGEEFHFGGGGGGGHHHHGHHHHHHGFHHGHGFFHHHHFHHHHHFGFGDDHHHHHFHHFGHHHHHHFE?CDGEEGGGFFGC
@M02034:409:000000000-BFKT7:1:1101:26381:7417 1:N:0:32
AAAGTCGAGGTGCCTAAAGTGGCAACCCAGACTTCTACGACGGTTGGTGGTGTAGAGCTTCCTGTAGCCGCATGGCGTTCGTACTTAAATATGGAACTAACCATTCCAATTTTCGCTGTCTCTTATACACATCTCCGAGCCCACGAGACC
+
BBBBAFAA>>>>FGGGGFGGGGFFHHHGFDHGHHGHHHGGGAEEFEFGEFFFHEHHDGHHGHHHHHHEGEGGGEHHGGGGGFHHHHHHDGFHHGFFHHGGHHGHHHHHBGHHHHEGGAGHDHHHFGGDF@2@@FFFA/<@CEAF/C-<<>
@M02034:409:000000000-BFKT7:1:1101:25354:7421 1:N:0:32
AAAGTCGAGGTGCCTAAAGTGGCAACCCAGACTAGTCAGAATGTTGGTGGTGTAGAGCTTCCTGTAGCCGCATGGCGTTCGTACTTAAATATGGAACTAACCATTCCAATTTTCGCTGTCTCTATACACATCTCCGAGCCCACGAGACCA
+
CCCCCFCCCCCCGGGGGGGGGGGHHHHGGHHGHHHHHHHHHHHHHHHGGGEFHHHHHHHHHHHHGHHHHGGGGGHHGGGGGGHHHHHHHHHHHHGHHGFFHHHHHHHHHHHHHHGGGGGHHHHHHHEHHHHHHHGGCGGGGHGGFFGGGF
@M02034:409:000000000-BFKT7:1:1101:19783:7423 1:N:0:32
AAAGTCGAGGTGCCTAAAGTGGCAACCCAGACTGAGCCTGCTGTTGGTGGTGTAGAGCTTCCTGTAGCCGCATGGCGTTCGTACTTAAATATGGAACTAACCATTCCAATTTTCGCTGTCTCTTATACACATCTCCGAGCCCACGAGACC
+
BCCCBFCCCCCCGGGGGGGGGGGHHHHGGHHGHHHHHHHHHHHEGHGEFGGGHGHFGGHHGHHHHHHGHGGEFGHGGFGGGGHHGHHHHHGHHHFHFHHHGHHHHHGHFHHHHHGGGGGHHGHHHHHHHHHGHHHHGGCCFGFFGGGGGG
@M02034:409:000000000-BFKT7:1:1101:7841:7427 1:N:0:32
AAAGTCGAGGTGCCTAAAGTGGCAACCCAGACTAATCCGAATGTTGGTGGTGTAGAGCTTCCTGTAGCCGCATGGCGTTCGTACTTAAATATGGAACTAACCATTCCAATTTTCGCTGTCTCTTATACACATCTCCGAGCCCACGAGACC
+
CCCCCFCCCCCCGGGGGGGGGGGHHHHGGHHGHHHHHHGGGGHHHHHFFGGFHHHGHHHHHHHHGHHHHGGGFGHHGGGGGGHHHHGGHHHHHHGHFHHHHHHGHHHHHHHHHHGGGGFFHHHHHHHHHHHHHHHHGGGGGGHGGGGGGG
@M02034:409:000000000-BFKT7:1:1101:22971:7427 1:N:0:32
AAAGTCGAGGTGCCTAAAGTGGCAACCCAGACTCCGGCGCCTGTTGGTGGTGTAGAGCTTCCTGTAGCCGCATGGCGTTCGTACTTAAATATGGAACTAACCATTCCAATTTTCGCTGTCTCTTATACACATCTCCGAGCCCACGAGACC
+
CCCCCFCABCCCGGGGGGGGGGGHHHHGGHHGHHHGGGGEEGHHGHHGGCGFGGGADDFGGHHHHHHHHGGEEGHEGGGGGGGHHHGGHHHHHH33GGHHHCGHHGHHHGHHHHCGGGGHHHHFFGFFFGFHHHFGGCCFGFEFDCCGGG
@M02034:409:000000000-BFKT7:1:1101:4492:7432 1:N:0:32
AAAGTCGAGGTGCCTAAAGTGGCAACCCAGACTAGTTCTCAGGTTGGTGGTGTAGAGCTTCCTGTAGCCGCATGGCGTTCGTACTTAAATATGGAACTAACCATTCCAATTTTCGCTGTCTCTTATACACATCTCCGAGCCCACGAGACC
+
BBBBAFABBDAAGGGGGGGGGFGHHHHGGGHGHHGHHHHHHHHHHHGGFGEFFGHFGHHHHGHFGGHGHGGGGGHHGGGGGGHHHGGFHHFHHHHHHHHGHHFHGGHHHHHHHHGGFGEFHGHHHHHHBFFHFHHFGDGFGGHGG@DDGF
@M02034:409:000000000-BFKT7:1:1101:22424:7436 1:N:0:32
AAAGTCGAGGTGCCTAAAGTGGCAACCCAGACTAGTAGGTCTGTTGGTGGTGTAGAGCTTCCTGTAGCCGCATGGCGTTCGTACTTAAATATGGAACTAACCATTCCAATTTTCGCTGTCTCTTATACACATCTCCGAGCCCACGAGACC
+
BBBBAFBBBDAABFGFGBGGGGFHHEHGFHDGGHGHFHGDEGADFHHGEGEFHGHGGGFHHHHHBGFFFGGGGGHFCGEGGG2GHHHGEFFGH33@CFDGFG3?FGF44FDFHHGGGGEGFHHGBGGHBFDGFFBFD//>>FEG/<C?DC
@M02034:409:000000000-BFKT7:1:1101:7860:7437 1:N:0:32
AAAGTCGAGGTGCCTAAAGTGGCAACCCAGACTAATCCGAATGTTGGTGGTGTAGAGCTTCCTGTAGCCGCATGGCGTTCGTACTTAAATATGGAACTAACCATTCCAATTTTCGCTGTCTCTTATACACATCTCCGAGCCCA
+
BBBBBFBBBB?AGGGFFGGFGGDFGHGGGHFBBGGHHHGGGFBGHF22F1EBFDGGFHEFFFHHGHFFF?E?EGHEGEEFEEGHHHHFHHFHGH333FDFH0DGHHHFBGHGHF/?EE?GFHGHHHFDDCFFCFFBGDF?@/<
@M02034:409:000000000-BFKT7:1:1101:9974:7439 1:N:0:32
AAAGTCGAGGTGCCTAAAGTGGCAACCCAGACTAAGACTAATGTTGGTGGTGTAGAGCTTCCTGTAGCCGCATGGCGTTCGTACTTAAATATGGAACTAACCATTCCAATTTTCGCTGTCTCTTATACACATCTCCGAGCCCACGAGACC
+
B?ABBFBBBBBAFGGGGFGGGGGHHHHGGHHGHFGC3AFBGHHHGHHGFGAFHHHBGHFHHEHHHHHHHGGFGGGHGEEGGGFHGHDDFHHHHHGHGHBGHFFGHHHBFGHHHFCEFGFEHHGHGHHHHHGHHHHFF@FCFGEG/C/?<F
@M02034:409:000000000-BFKT7:1:1101:22004:7447 1:N:0:32
AAAGTCGAGGTGCCTAAAGTGGCAACCCAGACTGGTTGTTCGGTTGGTGGTGTAGAGCTTCCTGTAGCCGCATGGCGTTCGTACTTAAATATGGAACTACCATTCCAATTTTCGCTGTCTCTTATACACATCTCCGAGCCCACGAGACCA
+
CCCCCFBBCCBCGGGGGGGGGGGGHHFGGHHGHHHGHGGHHGGGGGGFFEEFGHHGHHHHHHHHHHHHHGGFGGHHGGGGGGHHHHGGHHHHHHFHEH?CGFFFHHH4GHHFBEADG?DGFHHDHHFHH2FFGFFGCCGGGHGGGG?EFF
@M02034:409:000000000-BFKT7:1:1101:21520:7449 1:N:0:32
AAAGTCGAGGTGCCTAAAGTGGCAACCCAGACTAGTCGTGATGTTGGTGGTGTAGAGCTTCCTGTAGCCGCATGGCGTTCGTACTTAAATATGGAACTAACCATTCCAATTTTCGCTGTCTCTTATACACATCTCCGAGCCCACGAGAC
+
CCBBCFCCCCCCGGGGGGGFGGGHHHHGGHHGHHHHHGGGHHHHHHGGFFEFHHHHHHHHHHHHHHHHHGGEFGHHGGGGGFHHHHHHGHGHHGHHHHHGHHHHHHGHHHHHHHGFGGGHHHHHHHHFFFDHGH?2CB@CFGHGGGGDG
@M02034:409:000000000-BFKT7:1:1101:20921:7449 1:N:0:32
AAAGTCGAGGTGCCTAAAGTGGCAACCCAGACTGGGAAGGTGGTTGGTGGTGTAGAGCTTCCTGTAGCCGCATGGCGTTCGTACTTAAATATGGAACTAACCATTCCAATTTTCGCTGTCTCTTATACACATCTCCGAGCCCACGAGACC
+
CCCCCFCCCCCCGGGGGGGGGGGHHHHGGHHGHHHGHGEGHHGGGGGGGGGGHHHHHHHHHHHHHHHHHGGGEGHHGGGGGGHHHHHHHHHHHHHHFHHHHHGHHHHHHHHHHHGGGGGHHHHHFHFHGHFHHHFHGGCFGGHGGGGGGG
@M02034:409:000000000-BFKT7:1:1101:8900:7452 1:N:0:32
AAAGTCGAGGTGCCTAAAGTGGCAACCCAGACTAGTGTGGGTGTTGGTGGTGTAGAGCTTCCTGTAGCCGCATGGCGTTCGTACTTAAATATGGAACTAACCATTCCAATTTTCGCTGTCTCTTATACACATCTCCGAGCCCACGAGACC
+
CCCCCFCCCCCCGGGGGGGGGGGHHHHGGHFGHHHHHHGGGEGGEHHGGGEFGHHGHHHHHHHHHHHHHEGGGGHHGGGGGGHHHHHHHHHHHEFGGHHHHHHHHHHHHHHHHHGGGGGHHHHHGHHHGHHHHHHHGGGGGGHGGGGGGG
@M02034:409:000000000-BFKT7:1:1101:15754:7454 1:N:0:32
AAAGTCGAGGTGCCTAAAGTGGCAACCCAGACTGGTAATGG
+
AABABFBBBBAAGGGGGGGGGGGHGGGGGHHGHB2G555D5
@M02034:409:000000000-BFKT7:1:1101:11265:7459 1:N:0:32
AAAGTCGAGGTGCCTAAAGTGGCAACCCAGACT
+
CCCCCFCCBCCCGGGGGGGGGGGHHHHGGHHGH
@M02034:409:000000000-BFKT7:1:1101:19360:7471 1:N:0:32
AAAGTCGAGGTGCCTAAAGTGGCAACCCAGACTTCTCCGACGGTTGGTGGTGTAGAGCTTCCTGTAGCCGCATGGCGTTCGTACTTAAATATGGAACTAACCATTCCAATTTTCGCTGTCTCTTATACACATCTCCGAGCCCACGAGACC
+
BBBBAFBBBBABGGGGGGGGFEFGFHHEGGHGHHHHHHGGGGGGGGGFFEEFGFHFGHHHHGHGGHFGHGGFFGHHGEGGGGEHFHH?GGFHHFEGFHFCHHHGHHGHFGHHHGGGGDBGHFHHGGDGGFFHFGGFDCCGGGHGGGGDGG
@M02034:409:000000000-BFKT7:1:1101:13555:7478 1:N:0:32
AAAGTCGAGGTGCCTAAAGTGGCAACCCAGACTCAGACTAAGGTTGGTGGTGTAGAGCTTCCTGTAGCCGCATGGCGTTCGTACTTAAATATGGAACTAACCATTCCAATTTTCGCTGTCTCTTATACACATCTACGAGCCCACGAGACC
+
CCCCCFCBBBCCGGGGGDGGGGGHHHHGGHHGHHHBEFGGGHHHGHGEFGFFHHHGHEHHHHHHGGHHHGGGGGHFGGGGGGBHGHGEGHHHHHGGFHHHHHHFGHHFGGGHHGGGGGEGHHHHGHGHGHHHGHFFFCGGGGHGGGGGGE
@M02034:409:000000000-BFKT7:1:1101:19219:7485 1:N:0:32
AAAGTCGAGGTGCCTAAAGTGGCAACCCAGACTACTAAGCAGGTTGGTGGTGTAGAGCTTCCTGTAGCCGCATGGCGTTCGTACTTAAATATGGAACTAACCATTCCAATTTTCGCTGTCTCTTATACACATCTCCGAGCCCACGAGACC
+
BBBBAFBBBBBBGGGGGGGGGGGHHHHGGHHGHGHHHHHHHHGHHHCGGGGGHHHHHHHHHHHHHHHHHGGGFGHHGGGGGGHHHHGGHHGHHHEHFGGFHHHHHHGHGGHHHFGGGGGHHHHHFHBHFFFHHHGFF@CFGGHGC?@FGF
@M02034:409:000000000-BFKT7:1:1101:19301:7488 1:N:0:32
AAAGTCGAGGTGCCTAAAGTGGCAACCCAGACTTCTACTAGTGTTGGTGGTGTTGTGCTTCCTGGAGCCGC
+
BCCCCFCBBBCCGGGGGGGGGGGHHHHGGHHGHC55A5FDGH555BAA22B1A1B2A55A5BB532A210A
@M02034:409:000000000-BFKT7:1:1101:10695:7491 1:N:0:32
AAAGTCGAGGTGCCTAAAGTGGCAACCCAGACTCAGACTGTGGTTGGTGGTGTAGAGCTTCCTGTAGCCGCATGGCGTTCGTACTTAAATATGGAACTAACCATTCCAATTTTCGCTGTCTCTTATACACATCTCCGAGCCCACGAGACC
+
CCCCBFCCCCCBGGGGGGGFGGGHHHHGGHHGHHHHHHHHHHHHGGGGGGEFGGHGHHHHHHHHHHHHHGGGGGHHGGGGGGHHHHHGHHHHHHGHHHHHHHHHHHHHFHHHHHGGGGGHHHHHGHGHHHHHHHHHGCFGGGHGGGGGGG
@M02034:409:000000000-BFKT7:1:1101:21278:7494 1:N:0:32
AAAGTCGAGGTGCCTAAAGTGGCAACCCAGACTGGGTGTGGGGTTGGTGGTGTAGAGCTTCCTGTAGCCGCATGGCGTTCGTACTTAAATATGGAACTAACCATTCCAATTTTCGCTGTCTCTTATACACATCTCCGAGCCCACGAGACC
+
CCCCCFCCCCCCGGGGFGGFGGGHHHHGGHGGHHHHGGGGGGGFFGGGGGFFHHHGHHHHHHHHHHHHHGGGGGHHGGGGGGHHHHHHHHGHHHHHHHHHHHHHHHHHHHHHHHGGGGGHHHHHGHGHHHHHHHGHGGCFGGHGGGGDGG
@M02034:409:000000000-BFKT7:1:1101:6690:7502 1:N:0:32
AAAGTCGAGGTGCCTAAAGTGGCAACCCAGACTACGAATCAGGTTGGTGGTGTAGAGCTTCCTGTAGCCGCATGGCGTTCGTACTTAAATATGGAACTAACCATTCCAATTTTCGCTGTCTCTTATACACATCTCCGAGCCCACGAGACC
+
CCDCCFDCCCCBGGGGGGGGGGGHHHHGGHHGHHHGGHHGHHHHHHGFGGFFHFHHHHHHHHHHGHHGHFGGGGHHGGGGFFHHHHHHHHHHHHFFHHGHHHGHHHHHFHHHHHGFGGGGHHGHHHHHHHFHHHHHFBGCGGHFCGGEGF
@M02034:409:000000000-BFKT7:1:1101:16195:7503 1:N:0:32
AAAGTCGAGGTGCCTAAAGTGGCAACCCAGACTAATCAGAAGGTTGGTGGTGTAGAGCTTCCTGTAGCCGCATGGCGTTCGTACTTAAATATGGAACTAACCATTCCAATTTTCGCTGTCTCTTATACACATCTCCGAGCCCACGAGACC
+
BBBBBFBBBBBBGGGGGGGGGGGGHHHGGGGFHHHHHHHFGHHGHHGGFGBFHHHFGGHHHHHHHHHHHGGFGGHHGGGGGEGHHHHHHHGHHHGHHHHHHHHHHHGHHHHHHHGGGGGGHHHHHHFGHHGHGHHHGGGGGGHGGGFGGE
@M02034:409:000000000-BFKT7:1:1101:6521:7504 1:N:0:32
AAAGTCGAGGTGCCTAAAGTGGCAACCCAGACTTCTACTCAGGTTGGTGGTGTAGAGCTTCCTGTAGCCGCATGGCGTTCGTACTTAAATATGGAACTAACCATTCCAATTTTCGCTGTCTCTTATACACATCTCCGAGCCCACG
+
BABBBF@BDDB4FGGFAGGFFGFHHHHGGGAFGGGHBHCHFHHGGF?EFFEFGFHHHFHHGHHHHGBGFEFE1EHHGGGGGGHHHHHD3BBGGHEDCBBGHGBGHHBDHGHGHBE?EEFBGFGG4B?G3GBCGHDG<@//BGGAC
@M02034:409:000000000-BFKT7:1:1101:21243:7517 1:N:0:32
AAAGTCGAGGTGCCTAAAGTGGCAACCCAGACTAGTAAGCAGGTTGGTGGTGTAGAGCTTCCTGTAGCCGCATGGCGTTCGTACTTAAATATGGAACTAACCATTCCAATTTTCGCTGTCTCTTATACACATCTCCGAGCCCACGAGA
+
BBCCAFBBCCCCGGGGGGGGGGGHHHHGGHHGHH35DGFHHHHGGHGGFGEFHHHHHHHHHHHHHFFHHGGEGGHHGGGGGGHHHHHHHHHHHHEHHHHHHHHHHHGHHHHHHGGGGGGFHHHHHHHHDHHHHHFFFB?BDGHG?CGG
@M02034:409:000000000-BFKT7:1:1101:21903:7518 1:N:0:32
AAAGTCGAGGTGCCTAAAGTGGCAACCCAGACTCCTCAGCGTGTTGGTGGTGTAGAGCTTCCTGTAGCCGCATGGCGTTCGTACTTAAATATGGAACTAACCATTCCAATTTTCGCTGTCTCTTATACACATCTCCGAGCCCACGAGACC
+
CCCCBFCCCDCCGGGGGGGGGGGHHHHGGHHGHHHHHHHHGGGGHHHFFGEFGHHGHHHHHHHHHHHHHGGGGGHHGGGGGGHHHHHHHHHHHHHHGHHHHHGHHHHHHHHHHHGGGGGFHGHHHHHHFHBHFHFFGC?CFGHGGGG?EE
@M02034:409:000000000-BFKT7:1:1101:14339:7518 1:N:0:32
AAAGTCGAGGTGCCTAAAGTGGCAACCCAGACTGGGAAGCAGGTTGGTGGTGTAGAGCTTCCTGTAGCCGCATGGCGTTCGTACTTAAATATGGAACTAACCATTCCAATTTTCGCTGTCTCTTATACACATCTCCGAGCCCACGAGACC
+
CCCCCFCCCCCCGGGFGGGGGGGHHHHGGHHGHHHHA3EFGEGHGHGGFGEFHHHGHHHHHHHHHHHHHGGGGGHHGGGGGGGHHHFGHHFHHBGFHHHHHHHHHHHHHHHHHHGGGGGFHGHHHHHHHHGHHHFHGBBCGGHGGCGGGC
@M02034:409:000000000-BFKT7:1:1101:13547:7522 1:N:0:32
AAAGTCGAGGTGCCTAAAGTGGCAACCCAGACTAGTGGGCTGGTTGGTGGTGTAGAGCTTCCTGTAGCC
+
?AAAABAA@?AAB1FBFBGGGGAF1ABB0FACG11BF0CFFFC01E/BAA/BBABFGEDFHBDG1DG2A
@M02034:409:000000000-BFKT7:1:1101:14147:7523 1:N:0:32
AAAGTCGAGGTGCCTAAAGTGGCAACCCAGACTTATCCTCAGGTTGGTGGTGTAGAGCTTCCTGTAGCCGCATGGCGTTCGTACTTAAATATGGAACTAACCATTCCAATTTTCGCTGTCTCTTATACACATATCCGAGCCCACGAGACC
+
A>AABFBBBDBBGGGAAFGGGGGHHHHGGHHGHHHHHHHHHGHGHHGGGGEFGFFDHFHHHHHHHHHGHEGGGGHHGGGGGGHHGHGHHHHHHHHGFHHHHHGHHHFHDGHHHFGGGGGEHFHHHHGHFHFHGGFG?/BCGFHGGGGGGG
@M02034:409:000000000-BFKT7:1:1101:26999:7525 1:N:0:32
AAAGTCGAGGTGCCTAAAGTGGCAACCCAGACTAGTAAGAGTGTTGGTGGTGTAGAGCTTCCTGTAGCCGCATGGCGTTCGTACTTAAATATGGAACTAACCATTCCAATTTTCGCTGTCTCTTATACACATCTCCGAGCCCACGAGACC
+
ABBBBFBBBBABGGGGGGGGGGGHHHHGGHHGHHHHCHHDGHHHHGHEFGGGHHHHHHHHHHHHGHHHHFGEGGHHGGGGGGHHHHGHHHHHHHFHHHHHHGHHFHGGGGHHHHGGGGGHHHHHGHGHFGHHHHHHFCGCGGHGGGGGGF
@M02034:409:000000000-BFKT7:1:1101:4838:7526 1:N:0:32
AAAGTCGAGGTGCCTAAAGTGGCAACCCAGACTAATAAGGAGGTTGGTGGTGTAGAGCTTCCTGTAGCCGCATGGCGTTCGTACTTAAATATGGAACTAACCATTCCAATTTTCGCTGTCTCTTATACACATCTCCGAGCCCACGAGACC
+
BACCCFCCCCCCGGGGGGGGGGGHHHHGGHFEFHFGGFFHDGGGHHABE1EEA3D5AAFF5GDGFDDA3AE@EEG1>?EFEE2CFFHHEHHFDF3@FFHH303BBDH4BGFHG4<AF??FDFFD33BBGBGFHGHBG<@BDCEEFC?AEC
@M02034:409:000000000-BFKT7:1:1101:6522:7527 1:N:0:32
AAAGTCGAGGTGCCTAAAGTGGCAACCCAGACTTCTACTCAGGTTGGTGGTGTAGAGCTTCCTGTAGCCGCATGGCGTTCGTACTTAAATATGGAACTAACCATTCCAATTTTCGCTGTCTCTTATACACATCTCCGAGCCCACGAGACC
+
AABCAFBBBCBCGGGGGGGGGGGGHHHGGHHGHHHHHHHHHHHHGFFEGGGGHFHHHHHHHHHHHHFHHGGGGGHGGGGGGGHHHHHGHHHHHHHGHHEGFHFHGHHHHHHHHHGGGGGGHFHHHHDHFHHFFFHFG@/BCGHGC?DGGG
@M02034:409:000000000-BFKT7:1:1101:16586:7531 1:N:0:32
AAAGTCGAGGTGCCTAAAGTGGCAACCCAGACTACGCCGGCTGTTGGTGGTGTAGAGCTTCCTGTAGCCGCATGGCGTTCGTACTTAAATATGGAACTAACCATTCCAATTTTCGCTGTCTCTTATACACATCTCCGAGCCCACGAGACC
+
CCCCCFBCCCABGGGGGGGGGGGHHHHGGHHGHHHGGGGGGGGHHHHGFGEFGHHHHHHHHHHHHHHHHGGEFGHHGGGGGFGHGHGFHHFHHGGHHHGHHHHHHHFHHHHHHGGFGGGHHHHHGHHHHHGHFHGHGCDGGGGGGGGCGF
@M02034:409:000000000-BFKT7:1:1101:12744:7533 1:N:0:32
AAAGTCGAGGTGCCTAAAGTGGCAACCCAGACTCAGGGTGGGGTTGGTGGTGTAGAGCTTCCTGTAGCCGCATGGCGTTCGTACTTAAATATGGAACTAACCATTCCAATTTTCGCTGTCTCTTATACACATCTCCGAGCCCACGAGACC
+
CCCCCFBBBBCCGGGGGGGGGGGHHHHGGHHGHHHHHHEFGGGGEGGGGGEFHHHFHHHHHHHHHHHHHGGEEGHHGGGGGGHHHHGHHHHHHGGFHHHHHHHGHHHHHHHHHHGGGGGHHHHHHHFHHHHFHHHHGCFGGGHGGDFGGG
@M02034:409:000000000-BFKT7:1:1101:13277:7535 1:N:0:32
AAAGTCGAGGTGCCTAAAGTGGCAACCCAGACTGGGAATCAGGTTGGTGGTGTAGAGCTTCCTGTAGCCGCATGGCGTTCGTACTTAAATATGGAACTAACCATTCCAATTTTCGCTGTCTCTTATACACATCTCCGAGCCCACGAGACC
+
CCCCCFCBCCCCGGGGGGGFGGGHHHHGGHHGHHHHHHHHHHHHHHGGGGEFHHHGHHHHHHHHHHHHHGGFGGHHGGGGGGHHHHHHFHGHHFGFHGHFHHHHHHHHEGHHHGGGGGGHHHHHGHHHHHHHHHHHGDFGGGHGGGFDGG
@M02034:409:000000000-BFKT7:1:1101:8540:7536 1:N:0:32
AAAGTCGAGGTGCCTAAAGTGGCAACCCAGACTCAGAAGAATGTTGGTGGTGTAGAGCTTCCTGTAGCCGCATGGCGTTCGTACTTAAATATGGAACTAACCATTCCAATTTTCGCTGTCTCTTATACACATCTCCGAGCCCACGAGACC
+
CCCCCFCCCCCCGGGGGGGGGGGHHHHGGHHGHHHHGHHHHGHHHHHGGGGGHHHGHHHHHHHHHHHHHGGFGGHHGGGGGGHHHHHHHHHHHGHHHHGHHHHHHHHGHHHHHHGGGGGHHHHHHHHHGHGHHHHGGCGGGGHGGGGGGG
@M02034:409:000000000-BFKT7:1:1101:16547:7537 1:N:0:32
AAAGTCGAGGTGCCTAAAGTGGCAACCCAGACTAATAATAAGGTTGGTGGTGTAGAGCTTCCTGTAGCCGCATGGCGTTCGTACTTAAATATGGAACTAACCATTCCAATTTTCGCTGTCTCTTATACACATCTCCGAGCCCACGAGACC
+
CCCCCFC@BCCCGGGGGGGGGGGHHHHGGHHGHHGFHCHHHHHHHHFEFDEFGHHFGFHHHHGFGGHHGGGCFEFEGGGFEBFGHHHGHHHEGGFG3FG3F13BEHHGGFBHFBEDG//FGHFD4F?GH2B?FHGGD/<@FAAFDCCCDF
@M02034:409:000000000-BFKT7:1:1101:22279:7539 1:N:0:32
AAAGTCGAGGTGCCTAAAGTGGCAACCCAGACTGGGGGGGTGGTTGGTGGTGTAGAGCTTCCTGTAGCCGCATGGCGTTCGTACTTAAATATGGAACTAACCATTCCAATTTTCGCTGTCTCTTATACACATCTCCGAGCCCACGAGACC
+
CCCCCFCCCCCAGGGGGGGFGGGGHHHGGHHGHHHHGGGG@CGDEGGDEFDFGGGGGGGGGGGGFGGGGDGDFFFFFFFFFFFFFFFFFFFFFFFFFFFFFFFFFFFFFFFFFFFFFFFFFFFFFFFFFFEFFFFFFAFBFFFFFFFFFE
@M02034:409:000000000-BFKT7:1:1101:11207:7548 1:N:0:32
AAAGTCGAGGTGCCTAAAGTGGCAACCCAGACTCTGCCTTCTGTTGGTGGTGTAGAGCTTCCTGTAGCCGCATGGCGTTCGTACTTAAATATGGAACTAACCATTCCAATTTTCGCTGTCTCTTATACACATCTCCGAGCCCACGAG
+
@ABBBFABDBBAFGGGGGG6FBFHHCCA2GHGHBEFHHHGHHFEGHEEFG2FG3EAGHFHFHHFHHHGHGGGGGHEEGGEGEGHHGF@FF@GHHH33GFGHHEHDG4?GGHHH4EFGDE?GHFH4F4FGHFFEGFBA<//>FFGG/?
@M02034:409:000000000-BFKT7:1:1101:16584:7548 1:N:0:32
AAAGTCGAGGTGCCTAAAGTGGCAACCCAGACTACGCCGGCTGTTGGTGGTGTAGAGCTTCCTGTAGCCGCATGGCGTTCGTACTTAAATATGGAACTAACCATTCCAATTTTCGCTGTCTCTTATACACATCTCCGAGCCCACGAGACC
+
A3ABAFAAB@BBGGGGGFFDFGGHHHGEGFHGHHHAEEGEGGGHGHGEGGFAGGHFHHHGHGHHHHHHHGGGGEHFGGGGGGHHGH4BGGFDHH3GGH3EFGEHEGHG4FFHHHGGGCADFFFHHHEHEGHFGHHFF@@<CCFFG-CGAF
@M02034:409:000000000-BFKT7:1:1101:15349:7552 1:N:0:32
AAAGTCGAGGTGCCTAAAGTGGCAACCCAGACTAGTAAGCAGGTTGGTGGTGTAGAGCTTCCTGTAGCCGCATGGCGTTCGTACTTAAATATGGAACTAACCATTCCAATTTTCGCTGTCTCTTATACACATCTCCGAGCCCACGAGACC
+
BABBBFBBBBABGGGGGGGGGGGHHHHGGGHGHHHHGHHHHHDGGHGGFEEFHHHGHGHHHFHHHHHGHEGEEGHHGGGGGGEHGHGGGHGHHHGFHHGGHHEFHHHHGHHHHHGGGGGGHFGHGHDGGHFHHHGHGGGGGGHF@FCGGG
@M02034:409:000000000-BFKT7:1:1101:7684:7557 1:N:0:32
AAAGTCGAGGTGCCTAAAGTGGCAACCCAGACTGCGAATCAGGTTGGTGGTGTAGAGCTTCCTGTAGCCGCATGGCGTTCGTACTTAAATATGGAACTAACCATTCCAATTTTCGCTGTCTCTTATACACATCTCCGAGCCCACGAGACC
+
CCCCCFCCCCCCGGGGGFGGGGGHHHHGGHHGHHGGGGGGHHHHHHGGGGGFHHHHHHHHHHHHHHHHHGGGGGHHGGGGGGHHHHFGHHGHHHHHGHGHGHHHHHGHFHHHHHGGGGGGHHHHHHGHGHFHHHFFGC?CGGHGG@DGGF
@M02034:409:000000000-BFKT7:1:1101:24650:7557 1:N:0:32
AAAGTCGAGGTGCCTAAAGTGGCAACCCAGACTGATACGCGTGTTGGTGGTGTAGAGCTTCCTGTAGCCGCATGGCGTTCGTACTTAAATATGGAACTAACCATTCCAATTTTCGCTGTCTCTTATACACATCTCCGAGCCCACGAGACC
+
CCCCCFCCCCCCGGGGGGGGGGGHHHHGGHHGHHHHHHGGGGGGHHHGGGGFHHHGHHHHHHHHHHHHHGGFFGHHGGGGGGFHHHGHHHHHHGGHGHGHHHHHHHHHHHHHHHGGGGGHHHHHHHDHHHFHHHHHGGCFGGHGGCCGGF
@M02034:409:000000000-BFKT7:1:1101:25109:7558 1:N:0:32
AAAGTCGAGGTGCCTAAAGTGGCAACCCAGACTACGTCGGCTGTTGGTGGTGTAGAGCTTCCTGTAGCCGCATGGCGTTCGTACTTAAATATGGAACTAACCATTCCAATTTTCGCTGTCTCTTATACACATCTCCG
+
BBBBBFBBBBBBGGGGGGGGBGFHHHHGGHHGHGHGHHGCFGGHHDFEA11BGGHBFFGGFHHHDGFHHGG?EEHAFFFGGGFGEF@3FGDGFG3BFGBGFG3GHHH4GGGHHF/EE<FGEGHHDGBGGGBCFGFFG
@M02034:409:000000000-BFKT7:1:1101:24632:7560 1:N:0:32
AAAGTCGAGGTGCCTAAAGTGGCAACCCAGACTGATACGCGTGTTGGTGGTGTAGAGCTTCCTGTAGCCGCATGGCGTTCGTACTTAAATATGGAACTAACCATTCCAATTTTCGCTGTCTCTTATACACATCTCCGAGCCCACGAGACC
+
AAAAAF3ADDBAGGGGGGGFFGGHFHHGGFHGH3FFGHAEEGGGHHHAB1AFGHH5GFHHHHHGGFHFHGGGGGHHGGGGGAGEGHGFGH4GGF3DEHB?BGGHHHGGFGGHEHGGEB<2DFGHFHFD3C@CFGFF?/>@@CHFGCCAFC
@M02034:409:000000000-BFKT7:1:1101:18362:7568 1:N:0:32
AAAGTCGAGGTGCCTAAAGTGGCAACCCAGACTTGTGGTAAGGTTGGTGGTGTAGAGCTTCCTGTAGCCGCATGGCGTTCGTACTTAAATATGGAACTAACCATTCCAATTTTCGCTGTCTCTTATACACATCTCCGAGCCCACGAGTC
+
AAAA>DAAA>>AGEGG4BGEGGGHCHHGGGHGFGFEG?GH5FCDFGEE2EACGHHEGFFBGFHHFGFFHEEEEGFGEGGEFG2?FGFGHF4GH333BFF3FGGCFH4F4B3FFDCEEFEBGBGF442?2BDHGHDH/B/<B//?<@C/?
@M02034:409:000000000-BFKT7:1:1101:19132:7572 1:N:0:32
AAAGTCGAGGTGCCTAAAGTGGCAACCCAGACTAAGAATAGTGTTGGTGGTGTAGAGCTTCCTGTAGCCGCATGGCGTTCGTACTTAAATATGGAACTAACCATTCCAATTT
+
CCCCCFCCCCCCGGGGGGGGGGGHHFFEGFGFFHHGHHHHGHFHHHEEEGGFHHH5FFHHHHHHHHHHHGGCEGHHGEEEGGGHHHBFGGFGHGEGGHFHHHHGGHHGHHHH
@M02034:409:000000000-BFKT7:1:1101:5264:7572 1:N:0:32
AAAGTCGAGGTGCCTAAAGTGGCAACCCAGACTAATAATAATGTTGGTGGTGTAGAGCTTCCTGTAGCCGCATGGCGTTCGTACTTAAATATGGAACTAACCATTCCAATTTTCGCTGTCTCTTATACACATCTCCGAGCCCACGAGACC
+
BBBBBFCCBCBCGGGGGGGGGGGHHHHGGHGGHBBDBFGFBF55DDGGEEGCBBF5DFGG5FGHG5F5AEG0BAC1EEEEEECEEFF33FFBE33@BFFG313FF4G4FGGHH?EEGEEHGEDEBFB?F33BGGGBD@BCFFGFGCCF/F
@M02034:409:000000000-BFKT7:1:1101:6469:7573 1:N:0:32
AAAGTCGAGGTGCCTAAAGTGGCAACCCAGACTAGTAATAATGTTGGTGGTGTAGAGCTTCCTGTAGCCGCATGGCGTTCGTACTTAAATATGGAACTAACCATTCCAATTTTCGCTGTCTCTTATACACATCTCCGAGCCCACGAGACC
+
CCCCCFCBCCCCGGGGGGGGGGGHHHHGGHHGHHHHHHHHHHHHHHHGGGGFGDGGHHHHHGHHHHHHHGGGGGHHGGGGGGHHHHHHHHHHHHHHHGHFHHGHHHGHHHHHHHGGGGGFHHHHGHBFDG3GFGFFFBDCCGHGGGGGGF
@M02034:409:000000000-BFKT7:1:1101:25763:7574 1:N:0:32
AAAGTCGAGGTGCCTAAAGTGGCAACCCAGACTACTCCTTCTGTTGGTGGTGTAGAGCTTCCTGTAGCCGCATGGCGTTCGTACTTAAATATGGAACTAACCATTCCAATTTTCGCTGTCTCTTATACACATCTCCGAGCCCACGAGACC
+
BBBBBFBBBBBAGGGGF4FGGGDFFFHGGHHGHHHHHHHFHHHGHHHEFGEFGGGGHHHHHGHHHGHHEEE0EFGFGGGGGEEGHHHGFHHHHH3GHHGHEHFHHGHHBGGHHHGCFGDHFFGHEGHHBGFHGF3?E/CDGGHGCD?EGF
@M02034:409:000000000-BFKT7:1:1101:5282:7579 1:N:0:32
AAAGTCGAGGTGCCTAAAGTGGCAACCCAGAC
+
1AAA131AAD1ABBGFFGG3BG0BFHHAEA0A
@M02034:409:000000000-BFKT7:1:1101:18993:7583 1:N:0:32
AAAGTCGAGGTGCCTAAAGTGGCAACCCAGACTGCGGGTAGGGTTG
+
CCCCCFCCCCCCGGGGGGGGGGGHHHHGGHHGH33E2EE2B1BG1F
@M02034:409:000000000-BFKT7:1:1101:6483:7586 1:N:0:32
AAAGTCGAGGTGCCTAAAGTGGCAACCCAGACTGGTAA
+
BBBBBFBBBBABGGGGGGGGGGGGHHHGGHHGH3F555
@M02034:409:000000000-BFKT7:1:1101:5405:7599 1:N:0:32
AAAGTCGAGGTGCCTAAAGTGGCAACCCAGACTCAGAATACGGTTGGTGGTGTAGAGCTTCCTGTAGCCGCATGGCGTTCGTACTTAAATATGGAACTAACCATTCCAATTTTCGCTGTCTCTTATACACATCTCCGAGCCCACGAGACC
+
BBCCBFCABBBCGGGGGGGFGGGHHHHGGHGGHHHHHHHHHHGGFGEGGGFFGHHGHHHHHHHHHHHHHGGEGFHGGGGGGGHHHHHGHHHHHHFHHHHFHHGHHHHHHHHHHHGGGGGHHHHHHHFHFHFHHHGHGGGFGGHGGCGGGF
@M02034:409:000000000-BFKT7:1:1101:18915:7600 1:N:0:32
AAAGTCGAGGTGCCTAAAGTGGCAACCCAGACTAATAAGCAGGTTGGTGGTGTAGAGCTTCCTGTAGCCGCATGGCGTTCGTACTTAAATATGGAACTAACCATTCCAATTTTCGCTGTCTCTTATACACATCTCCGAGCCCACGAG
+
CCCCCFCCCCBCGGGGGGGGGGGHHHHGGHHGH3BFG5AGB3FHDGEEC1EEAAFAFEFF5GGDFFGEDEE?EEA1>?@FFE2FGGF@3FGEG333FGHH303BDBF4BFDHF?>EE/?FEHFE?F?FGB2GGFH2FCCG/?GF//>
@M02034:409:000000000-BFKT7:1:1101:8806:7601 1:N:0:32
AAAGTCGAGGTGCCTAAAGTGGCAACCCAGACTCTGGCGACTGTTGGTGGTGTAGAGCTTCCTGTAGCCGCATGGCGTTCGTACTTAAATATGGGACTA
+
A3AAAFBBBBBBGGGGGGGGGGGGHHHGGGHEC335B322AAEHDG11A1A1B3F5A533AFFBA55EF1>0E1C1E?/?>1B1?4B33B4@B302BFG
@M02034:409:000000000-BFKT7:1:1101:5657:7607 1:N:0:32
AAAGTCGAGGTGCCTAAAGTGGCAACCCAGACTAATGGTAAGGTTGGTGGTGTAGAGCTTCCTGTAGCCGCATGGCGTTCGTACTTAAATATGGAACTAACCATTCCAATTTTCGCTGTCTCTTATACACATCTCCGAGCCCACGAGACC
+
CCCCCFCCCCCCGGGGGFGGGGGHHHHGGHHGHGHHHHHHHHHHHHGGGGEFGHHHGHHHFHHHHHHHHGGFGGGHGGGGGGHHHHFFBGHHFHGFHHFFFHGHHHGGHHHHH4EDF?EDDHHHEHFHFHGHHGFFD@F/@FHGGCGGGF
@M02034:409:000000000-BFKT7:1:1101:6103:7612 1:N:0:32
AAAGTCGAGGTGCCTAAAGTGGCAACCCAGACTTGTAATACTGTTGGTGGTGTAGAGCTTCCTGTAGCCGCATGGCGTTCGTACTTAAATATGGAACTAACCATTCCAATTTTCGCTGTCTCTTATACACATCTCCGAGCCCACGAGACC
+
>>>AAFABD@AAFGGDCFGFFGGGHHHGFFHGGHHGFHGGFHHGFGEBFGFFHHHGHEHHEHHHGEGDGGCAEEHGG?EEGGHHHGDF3FGHGH3EFFFFGGFHHGFFFFFGHFGGGGGHHHHFGFFFF3BC2B3FDC?CC/CEC/CFF<
@M02034:409:000000000-BFKT7:1:1101:13598:7616 1:N:0:32
AAAGTCGAGGTGCCTAAAGTGGCAACCCAGACTACTAAGCAGGTTGGTGGTGTAGAGCTTCCTGTAGCCGCATGGCGTTCGTACTTAAATATGGAACTAACCATTCCAATTTTCGCTGTCTCTTATACACATCTCCGAGCCCACGAGACC
+
DCDDCFDCCDDCGGGGGGGGGGGHHHHGGGHGHHHHHHHHHHGHHHGGFGEFHHHGHHHHHHHHHHHHHGGGGGHHGGGGGGGHHHHHHHHHHFGFFGGHHHHHHHGGHHHHHFGGGGGHHHHHFHFHFHFHHHHHG?CGGGHGGCGGGE
@M02034:409:000000000-BFKT7:1:1101:17399:7617 1:N:0:32
AAAGTCGAGGTGCCTAAAGTGGCAACCCAGACTAAGAATAATATTGGGGGT
+
DDDDCFCCCCDCGGGGGGGGGGGHHHHGGHHGH333BGD55D55DFA2A0A
@M02034:409:000000000-BFKT7:1:1101:11146:7618 1:N:0:32
AAAGTCGAGGTGCCTAAAGTGGCAACCCAGACTCTTCCTC
+
BBABBFABBBBBGGGGGGGGGGGGHHHGGHHGHH35DG55
@M02034:409:000000000-BFKT7:1:1101:5638:7619 1:N:0:32
AAAGTCGAGGTGCCTACAGTGGCAACCCAGACTAATGGTAAGGTTGGTGGTGTAGAGCTTCCTGTAGCCGCATGGCGTTCGTACTTAAATATGGAACTAACCATTCCAATTTTCGCTGTCTCTTATACACATCTCTG
+
BAAAAFAA??ABGGGF4B4BFAFHGHGEDEHGFG35D5D55FGHHBEEFDFCABGGHFHHFHHHHHHFFEG?EEHGGEEFGEHEGHHE3GFGBE3B@3BBF0EBGF4FDBGHEGEGFAEGF4BF?F4G2BFFFG12B
@M02034:409:000000000-BFKT7:1:1101:7572:7622 1:N:0:32
AAAGTCGAGGTGCCTAAAGTGGCAACCCAGACTAATAATTCGGTTGGTGGTGTAGAGCTTCCTGTAGCCGCATGGCGTTCGTACTTAAATATGGAACTAACCATTCCAATTTTCGCTGTCTCTTATACACATCTCCGAGCCCACGAGACC
+
CCCCCFCBCCCCGGGGGGGGGGGHHHHGGHHGHHHHHHHHHGHGGGGGGGGGHHHHHHHHHGHHHGHHHGGGGGHHGGGGGGFHGHGFFFHHHHHHHHHHHHHHHGHHFHHHHHGGGGGHHHHHGHFHHHFHGHGFDFCGGGHEC@@ADF
@M02034:409:000000000-BFKT7:1:1101:6087:7623 1:N:0:32
AAAGTCGAGGTGCCTAAAGTGGCAACCCAGACTTGTAATACTGTTGGTGGTGTAGAGCTTCCTGTAGCCGCATGGCGTTCGTACTTAAATATGGAACTAACCATTCCAATTTTCGCTGTCTCTTATACACATCTCCGAGCCCACGAGACC
+
CCCCCFCCCCCCGGGGGGGGGGGHHHHGGHHGHHHHHHHHHHHGHHHGGGGGHHHGHHHHHHHHHHHHHGGGGGHHGGGGGGHHHHHGHGGHHGGFHHHHHHGHGHHGHHHHHHGGGGFHHHHHGHFHHFGFHHFHG@DCGGHGG@DDGF
@M02034:409:000000000-BFKT7:1:1101:17426:7627 1:N:0:32
AAAGTCGAGGTGCCTAAAGTGGCAACCCAGACTCTGAAGGAGGTTGGTGGTGTAGAGCTTCCTGTAGCCGCATGGCGTTCGTACTTAAATATGGTACTAACCATTCCAATTTTCGCTGTCTCTTATACACATCTCCG
+
BBBBBFBBBBBBGGGDEGGFGGGHHHGGGHHGGFBE55BG22EFF222AAEAA3D5AA3AAFG555A5B1E>EEA1>>>CEE2?FGB33BGB@344BFEF303B34?44B3FE4<<FEEF?4BB?D33B222BF?2?
@M02034:409:000000000-BFKT7:1:1101:6612:7627 1:N:0:32
AAAGTCGAGGTGCCTAAAGTGGCAACCCAGACTTGTAAGCAGGTTGGTGGTGTAGAGCTTCCTGTAGCCGCATGGCGTTCGTACTTAAATATGGAACTAACCATTCCAATTTTCGCTGTCTCTTATACACATCTCCGAGCCCACGAGAC
+
AABBBFBABBBBBGGBGGBFFGEHHHHGFHHGHHHHHHHHHGHGGHGEFGEFGHHGGHHGHFHHFFHHHGGCFGGHGGGGGG2GHHHFFHFHGHFGGHGHHFGHGHGHFHHHHFGDEEEBGDGHGGHGGHBGHHGFAFGCGAGGFGGFD
@M02034:409:000000000-BFKT7:1:1101:5775:7627 1:N:0:32
AAAGTCGAGGTGCCTAAAGTGGCAACCCAGACTAATGAGAATGTTGGTGGTGTAGAGCTTCCTGTAGCCGCATGGCGTTCGTACTTAAATATGGTACTAACCATTCCAATTTTCGCTGTCTCTTATACACCTCTCCGAGCCCACGAGACC
+
BCCCBFBCCCBCGGGGGGGGGGGHHHHGGHHGHHHHH5FGHHHH5G2AAEEFA3F5AA3B5B5FB5D53AEAE1?1>?>??12B1FG3BFG4D344BEGH313B@?F4BF3FF?>>EE?3F4FG4B4DF33?GFGBD?/BG/C<C<D//?
@M02034:409:000000000-BFKT7:1:1101:18530:7629 1:N:0:32
AAAGTCGAGGTGCCTAAAGTGGCAACCCAGACTAATAAGCAGGTTGGTGGTGTAGAGCTTCCTGTAGCCGCATGGCGTTCGTACTTAAATATGGAACTAACCATTCCAATTTTCGCTGTCTCTTATACACATCTCCGAGCCCACGAGACC
+
AAABBFCCCCBAFGGGGGGGGGGHHHHGGHHGHHHHHHHHHCHHHHGEFGFFHHHHHHHHHGHGHHHHHGGGGGHHGFGGGGHHHHHGHHGHHFGHHHHGHHHHHHGHGHHHHFGGG?EFHFHHGHHHHHHHHHHFGG@CGAGGGGGGFF
@M02034:409:000000000-BFKT7:1:1101:9801:7630 1:N:0:32
AAAGTCGAGGTGCCTAAAGTGGCAACCCAGACTAAGTCGGGGGTTGGTGGTGTAGAGCTTCCTGTAGCCGCATGGCGTTCGTACTTAAATATGGAACTAACCATTCCAATTTTCGCTGTCTCTTATACACATCTCCGAGCCCACGAGACC
+
BBBBBFBADBABFGGGGGGGGGGHCHHGGHHGHFGH5FEEFGGGFEGE1EEFHFGHHGHGHGHHHHHHHGGEEGHHGGGGGGHHHHHHFGBHGBDGHHFHFFHHHHG22FGHHHGGG/EFHHHHHGFHBGGHHHHBF@@FFGHGG?CGGE
@M02034:409:000000000-BFKT7:1:1101:23683:7633 1:N:0:32
AAAGTCGAGGTGCCTAAAGTGGCAACCCAGACTGATTCGCGTGTTGGTGGTGTAGAGCTTCCTGTAGCCGCATGGCGTTCGTACTTAAATATGGAACTAACCATTCCAATTTTCGCTGTCTCTTATACACATCTCCGAGCCCACGAGACC
+
CCCCCFBCCCCCGGGFGFGGGGGHHHHGGHHGHCHGCGCEGGGGHHFEC1EFE3F5FEGGFGHGHFFFEEE>EEE?EEEGDF2FFHH3@GHDGG3?FGHHCF3FFGF4EGFHF?/EFEEH3FFDDF?FHH22FFFDD?CDFFHFCCDGGG
@M02034:409:000000000-BFKT7:1:1101:5914:7635 1:N:0:32
AAAGTCGAGGTGCCTACCGTGGCAACCCAGACTCCGAATAAGGTTGGTGGTGTAGAGCTTCCTGTAGCCGCATGGCGTTCGTACTTAAATATGGAACTAACCATTCCAATTTTCGCTGTCTCTTATACACATCTCCGAGCCCACGAGAC
+
>1>AADA1@>AAGGGD1AAFGGEHGGHFGHFGGHGGGCFG1FBGGFCEF?EEC11DFFFHBBGHFFHGHFG/EEHHGGGGEFBGHGDHHHBHG11B1B11BGHGHGBFDGGGHGGCGGGEH2FGBG2GFGDC1@@<//<>CCGGG/@.<
@M02034:409:000000000-BFKT7:1:1101:7369:7636 1:N:0:32
AAAGTCGAGGTGCCTAAAGTGGCAACCCAGACTAAGAAGAATGTTGGTGGTGTAGAGCTTCCTGTAGCCGCATGGCGTTCGTACTTAAATATGGAACTAACCATTCCAATTTTCGCTGTCTCTTATACACATCTCCGAGCCCACGAGACC
+
BBBBBFBBBDABGGGGGGGGGGGGHHHGGHHGHHHGDHGBHHGHHHHEGGAFHFGBGHHHFGHHHHHHHGGFFGHGFGGEGGHHHH@FGHEHHHFDGHHHHHHHHHGFHHHHHHGGGGGHHGHHFHBHGHHHHHFHG@DGGGHEGFGGFF
@M02034:409:000000000-BFKT7:1:1101:11853:7637 1:N:0:32
AAAGTCGAGGTGCCTAAAGTGGCAACCCAGACTAAGTCTACTGTTGGTGGTGTAGAGCTTCCTGTAGCCGCATGGCGTTCGTACTTAAATATGGAACTAACCATTCCAATTTTCGCTGTCTCTTATACACATCTCCGAGCCCACGAGACC
+
BBBBBFBBBBBBGGGGGGGGGGGHHGGGGHHGHHHGHHHHGHFHHHHEFGEFHGHFHGFHHEHHHHHHHGGEEFHHGEGGGEGHGHGFHGGHHFFHGHHHHGHHHHFHDFHHHHGGGGGHHHHHHHGHHHFHHHHHF@GGGGHGGGGGGF
@M02034:409:000000000-BFKT7:1:1101:11147:7637 1:N:0:32
AAAGTCGAGGTGCCTAAAGTGGCAACCCAGACTCTTCCGCGGGTTGGTGGTGTAGAGCTTCCTGTAGCCGCATGGCGTTCGTACTTAAATATGGAACTAACCATTCCAATTTTCGCTGTCTCTTATACACATCTCCGAGCCCACGAGACC
+
BBBBBFABBBBBGGGGFGGGGGGHHHHGGHHGHH3FGHGDE?AEFFC1AAEFGBHFGFHHFHHFHFFFFFF>EGFE@EGGEEGHHHHHFFFFHHD3EHHHFH2FD?GBBFDHH3BDGDDHFHHFGHGHGEGFHHGED/@?<FEFG@?GGG
@M02034:409:000000000-BFKT7:1:1101:20568:7639 1:N:0:32
AAAGTCGAGGTGCCTAAAGTGGCAACCCAGACTGCTCAGGGTGTTGGTGGTGTAGAGCTTCCTGTAGCCGCATGGCGTTCGTACTTAAATATGGAACTAACCATTCCAATTTTCGCTGTCTCTTATACACATCTCCGAGCCCACGAGACC
+
ABCBBFCCCBABGGGGGGGGGGGHHHHGGHHGHHHHHHHHHHGGGHHEFFFFGHHFGHHHHGHHGHHHHGGGGGHHGEGGGGGHHHHHHHGHHHHHGHHHHHHHHHHGDGHHHFGGGGGFFHHHHHFHHHHHHHGF?/DCGGHGGGGGGG
@M02034:409:000000000-BFKT7:1:1101:25500:7649 1:N:0:32
AAAGTCGAGGTGCCTAAAGTGGCAACCCAGACTAAGAATAATGTTGGTGGTGTAGAGCTTCCTGTAGCCGCATGGCGTTCGTACTTAAATATGGAACTAACCATTCCAATTTTTGCTGTCTCTTATACACATCTCCGAGCCCACG
+
CBCCCFCCCCCCGGGGGGGGGGGHHHHGGHHGH33BAABFFG55DG22B2EFG3D5A53BDFHH5ABAAEE0EEA10>>FE?21BGGGFFFFHF33BFGH313BB4E44F3F?4>3F3?B44B444B4B3B3BGHBD//<<F/?<
@M02034:409:000000000-BFKT7:1:1101:18863:7651 1:N:0:32
AAAGTCGAGGTGCCTAAAGTGGCAACCCAGACTACTAATCAGGTTGGTGGTGTAGAGCTTCCTGTAGCCGCATGACGTTCGTACTTAAATATGGAACTAACCATTCCAATTTTCGCTGTCTCTTATACACATCTCCGAGCCCACGAGACC
+
CBCCCFCCCCCCGGGGGGGGGGGHHHHGGHHGHHHHHHHHHHHHHHGGGGGGHHHHHHHHHHHHHHHHHGGGGGHHGGGHGGHHHHFGHHHHHHHGGHHHHHHHHHGHGGHHHHGGGGGHHHHHHHHHHHGHGGHHGCFGGGGGGDGCGG
@M02034:409:000000000-BFKT7:1:1101:5922:7654 1:N:0:32
AAAGTCGAGGTGCCTAAAGTGGCAACCCAGACTCCGAATAAGGTTGGTGGTGTAGAGCTTCCTGTAGCCGCATGGCGTTCGTACTTAAATATGGAACTAACCATTCCAATTTTCGCTGTCTCTTATACACATCTCCGAGCCCACGAGACC
+
BBAABFCCCCCCGGGGGGGGGGGHHHHGGHHGHGHGGGGGHHHHHHGGGGGGHHHHHHHHHGHHFFGFHGGGGGHHGGGGGGHHHHGGHHDGHHHHHHGHGHHHHHHH?FGHHFFGGGEFEGHHHHFFDGEFEHGHG?B@CGHGCCGGGF
@M02034:409:000000000-BFKT7:1:1101:6480:7661 1:N:0:32
AAAGTCGAGGTGCCTAAAGTGGCAACCCAGACTAATCGGGATGTTGGTGGTGTAGAGCTTCCTGTAGCCGCATGGCGTTCGTACTTAAATATGGAACTAACCATTCCAATTTTCGCTGTCTCTTATACACATCTCCGAGCCCACGAGACC
+
CCCCCFCCCCCBGGGGGGGGGGGGHHHGGHHGHHHHHGGGEGGHHHHGGGEFHHHFHHHHHHHHHHHFHGGGGGHHGFGGGGHHHHHHHHHHHHHFHHFHHHGHGHFHHHHHHHGGGGGGGHHHHHHHGHEHHGGFDDFCGGHGGGGDGF
@M02034:409:000000000-BFKT7:1:1101:23556:7661 1:N:0:32
AAAGTCGAGGTGCCTAAAGTGGCAACCCAGACTAAGAAGCGTGTTGGTGGTGTAGAGCTTCCTGTAGCCGCATGGCGTTCGTACTTAAATATGGAACTAACCATTCCAATTTTCGCTGTCTCTTATACACATCTCCGAGCCCACGAGACC
+
BBBBBFBBBBABGGGGGFGFGGGHFGFEGHHGHHHHHHHGGGGGHHGGFGEFGDFHHGHHHHHHGFHFHFE@EEHHGGGGGGHHHHGFHHBHHFGFGHFGHHFHHHHHHHHHHFFEEGGGHGHHBHGHDG?FCFDDDB@DCFAFCFGGGE
@M02034:409:000000000-BFKT7:1:1101:5673:7662 1:N:0:32
AAAGTCGAGGTGCCTAAAGTGGCAACCCAGACTAGTAAGAATGTTGGTGGTGTAGAGCTTCCTGTAGCCGCATGGCGTTCGTACTTAAATATGGAACTAACCATTCCAATTTTCGCTGTCTCTTATACACATCTCCGAGCCCACGAGAC
+
BBBBBFBABBBBGGGGGBGGFGGGHHHGGHGGHGHHGFHFFGFGGHGGGGGGHHHFGFHHGGHHGHHBGEFEEFHGGGGGGGGAFGFFHHFHHHGFEFGFGFHGFHGFFHHHFFCEGGGHFFHHHG4FDG2FGGFDE<@B/FHGF@DDF
@M02034:409:000000000-BFKT7:1:1101:15358:7669 1:N:0:32
AAAGTCGAGGTGCCTAAAGTGGCAACCCAGACTAGGGAGGGGGTTGGTGGTGTAGAGCTTCCTGTAGCCGCATGGCGTTCGTACTTAAATATGGAACTAACCATTCCAATTTTCGCTGTCTCTTATACACATCTCCGAGCCCACGAGACC
+
CCCBCFCCCCCBGGGGGGGGGGGHHHHGGHHGHHHHHHGGGGGGFGGGGGFGHHHGHHHHHHHHGHHHHGGEEGHHGGGGGFGHHHFGHHHHHHGFHHGHHHHGGHHHHHHHHHGGGGGGHHHHFHGHFHHHHHGEGC/<AFHGGCCDGG
@M02034:409:000000000-BFKT7:1:1101:4822:7671 1:N:0:32
AAAGTCGAGGTGCCTAAAGTGGCAACCCAGACTGCTACTAATGTTGGTGGTGTAGAGCTTCCTGTAGCCGCATGGCGTTCGTACTTAAATATGGAACTAACCATTCCAATTTTCGCTGTCTCTTATACACATCTCCGAGCCCACGAGACC
+
AA?AAFAADDAAGGGGGFGGBFFGBGHGGHHCHHFHBGHFBFGGGBHGGGGGHGHHB1AG1AGHGFGFGEGEEFHEGGGFFEGFGGBFFGFHFDFBHGFF1GFGGDFD2FEGH2>EECG1FGGH1B2F>G1FCGFHF</>BGHG?C?GGC
@M02034:409:000000000-BFKT7:1:1101:14909:7671 1:N:0:32
AAAGTCGAGGTGCCTAAAGTGGCAACCCAGACTCATTCTAATGTTGGTGGTGTAGAGCTTCCTGTAGCCGCATGGCGTTCGTACTTAAATATGGAACTAACCATTCCAATTTTCGCTGTCTCTTATACACATCTCCGAGCCCACGAGACC
+
CCCCCFCCBBAAGGGGGGGGGGGHHHHGGHHGHHHHHHHGHHHHHHHGFGEFGHHGGGHHHGHHHGHGHFGFGGGFGEGGGGHHHHHHHHGHHFFFHHHGHEFGHHHGHHHHHHGGGEGHGHHHHHBEFGHHHGFFGCCCGFEGGGGDGA
@M02034:409:000000000-BFKT7:1:1101:4803:7675 1:N:0:32
AAAGTCGAGGTGCCTAAAGTGGCAACCCAGACTGCTACTAATGTTGGTGGTGTAGAGCTTCCTGTAGCCGCATGGTGTTCGT
+
A>AABFABBBAAGGGGGGFGGGGHFEGGGHGEGC3D55B5BD55DAG222BFF3AAG5E35B5AA5A5BACEF1F5B?151?
@M02034:409:000000000-BFKT7:1:1101:23161:7677 1:N:0:32
AAAGTCGAGGTGCCTAAAGTGGCAACCCAGACTGAGAATCATGTTGGTGGTGTAGAGCTTCCTGTAGCCGCATGGCGTTCGTACTTAAATATGGAACTAACCATTCCAATTTTCGCTGTCTCTTATACACATCTCCGAGCCCACGAGACC
+
CCCCCFCCCCCCGGGGGGGFGGGHHHHGGHHGHHHHHHHHHGHHHHHEFGGGHHHHHGHHHHHHHHHHHEEEEGHHGGGGGGHHHHGGFGFHHHHGHHHHGFHHHHFHHHHHHHGGGGFFHHHHFGGHDFGHHGF2C@?CGGHGGCFGGF
@M02034:409:000000000-BFKT7:1:1101:11633:7683 1:N:0:32
AAAGTCGAGGTGCCTAAAGTGGCAACCCAGACTAAGAATCAGGTTGGTGGTGTAGAGCTTCCTGTAGCCGCATGGCGTTCGTACTTAAATATGGAACTAACCATTCCAATTTTCGCTGTCTCTTATACACATCTCCGAGCCCACGAGACC
+
CBCCCFCBCCCCGGGGGGGGGGGHHHHGGHHGHHHHHHHHHHHHGHGGGGGGHHHHHHHHHHHHHHHHHGGEEGHHGGGGGGHHHHGHEHHHHGGHFHHHHHGHHHHHDGHHHHGGGGGHHHHHGHGHHHFHHHHHGGCGGGHGGGGGGF
@M02034:409:000000000-BFKT7:1:1101:19707:7684 1:N:0:32
AAAGTCGAGGTGCCTAAAGTGGCAACCCAGACTGTGGAGCAGGTTGGTGGTGTAGAGCTTCCTGTAGCCGCATGGCGTTCGTACTTAAATATGGAACTAACCATTCCAATTTTCGCTGTCTCTTATACACATCTCCGAGCCCACGAGACC
+
CCDDBFCCCCBCGGGGGGGFGGGHHHHGGHHGHHHHHHHHHHHHHHGDGGGGHHHHHHHHHHHHGHHHHGGGGGHHGGGGGGHHHHHGHHHHHHFGFHGHHHGHHHGHHHHHHHGGGGGGHHHHHHHHHHFHHHFHGCGGGGHGGGGGGG
@M02034:409:000000000-BFKT7:1:1101:9773:7686 1:N:0:32
AAAGTCGAGGTGCCTAAAGTGGCAACCCAGACTCCTCGGCCTGTTGGTGGTGTAGAGCTTCCTGTAGCCGCATGGCGTTCGTACTTAAATATGGAACTAACCATTCCAATTTTCGCTGTCTCTTATACACATCTCCGAGCCCACGAGACC
+
BBBAAFBABBABGGGGGGG6GGGHGHHGGHGGGHHHHGGGGGGHFHHGGG1FGHHFHFHHHHHHGHHEHGGGEGHHGFGGGGHHHHFFFGGHFFGHFHHHHFHHFHHFHHHHHHGGGGGFHHHHFHHHHHEHBGGHG@/CGGHGCACGGF
@M02034:409:000000000-BFKT7:1:1101:12013:7688 1:N:0:32
AAAGTCGAGGTGCCTAAAGTGGCAACCCAGACTAATAAGAATGTTGGTGGTGTAGAGCTTCCTGTAGCCGCATGGCGTTCGTACTTAAATATGGAACTAACCATTCCAATTTTCGCTGTCTCTTATACACATCTCCGAGC
+
AAA?AFAADBBAFGGGGGGGGGGHHHHGFDHGH3EGBDFH5BFFGHEGEG2FGGHFHHGHHHHHGFFHHGGFGGGHGGGGGGFHEHBFFG4GGF3FFHGFHFHHFHFDFGHGHFFGGGEHHFFHBGEGDEGGCGFGF//B
@M02034:409:000000000-BFKT7:1:1101:4818:7688 1:N:0:32
AAAGTCGAGGTGCCTAAAGTGGCAACCCAGACTGCTACTAATGTTGGTGGTGTAGAGCTTCCTGTAGCCGCATGGCGTTCGTACTTAAATATGGAACTAACCATTCCAATTTTCGCTGTCTCTTATACACATCTCCGAGCCCACGAGACC
+
BABCCFBCCCAAGGGGGGGBGGGHGHHGGHHGHHHHHGGHGHHFHHHEGGFFGHGBGGHH5FGHGGGFGFGGGGHGGEFGGGHGHHHHHHHHHFFFHHFFFGFHHFFFHHHHHHGGGGGHEGHHHGGFF?DHHHHGFDG/<CGGGDCGGG
@M02034:409:000000000-BFKT7:1:1101:8932:7689 1:N:0:32
AAAGTCGAGGTGCCTAAAGTGGCAACCCAGACTGGTGGGGGGGTTGGTGGTGTAGAGCTTCCTGTAGCCGCATGGCGTTCGTACTTAAATATGGAACTAACCATTCCAATTTTCGCTGTCTCTTATACACATCTCCGAGCCCACGAGACC
+
BABCBFCABCCBGGGGGGGGGGGHHHHGGHHGHHHGHGGGGGG:AGGGGGDGGGGGGGGGGGGGGGGGGGFDFFFFFFFFFFFEEFFFFFFFFFFFFFFFFFFFFFFFFFFFFFFFFFFFFFFF/FFFFFEFFFFFD@@DFFEFFFFFFE
@M02034:409:000000000-BFKT7:1:1101:9746:7691 1:N:0:32
AAAGTCGAGGTGCCTAAAGTGGCAACCCAGACTCATAATAATGTTGGTGGTGTAGAGCTTCCTGTAGCCGCATGGCGTTCGTACTTAAATATGGAACTAACCATTCCAATTTTCGCTGTCTCTTATACACATCTCCGAGCCCACGAGACC
+
BBBABFBBBBBBGGGGGCGGGGGHHHHGGGHGHGHGCFGGHHHGHFHGFGEFHFGDGHH3GFGHGFHHHGGEEGHHGGGGGGHEGHFFGHDHHHFHFHGHHHHGHHHHGGHHHHGGGGGGHGHHEHDHBHFHFHHHDCGGGGHGC/@CEE
@M02034:409:000000000-BFKT7:1:1101:12626:7697 1:N:0:32
AAAGTCGAGGTGCCTAAAGTGGCAACCCAGACTACTACGATGGTTGGTGGTGTAGAGCTTCCTGTAGCCGCATGGCGTTCGTACTTAAATATGGAACTAACCATTCCAATTTTCGCTGTCTCTTATACACATCTCCGAGCCCACGAGACC
+
A?AAADAB?DAAFGGGGGGGGFGHFHHAFHEFHFGFGFED2A2B522EFGEF1FF5BEEGBHHFADA5BAEEEGHHG?EFEGFGGFH3DGBEFG33FGHHHHHHGHHH4BGGHHGGGGE34?FGDGBGFFHFHHHHD/CC/FCFGGCFGC
@M02034:409:000000000-BFKT7:1:1101:18863:7701 1:N:0:32
AAAGTCGAGGTGCCTAAAGTGGCAACCCAGACTAAGAGTACGGTTGGTGGTGTAGAGCTTCCTGTAGCCGCATGGCGTTCGTACTTAAATATGGAACTAACCATTCCAATTTTCGCTGTCTCTTATACACATCTCCGAGCCCACGAGACC
+
CCCDCFDCDDCDGGGGGGGGGGGHHHHGGHHGHHHHHHHGHGGHGGGGGGGGHHHHHHHHHHHHHHHHHGGGFGHHGGGGGGHHHHHHHHHHHGHHHHHHHHHHHHHHFGHHHHGGGGGHHHHHHHFHHHHHHHHHGCCCGGHGGGGGGG
@M02034:409:000000000-BFKT7:1:1101:12501:7706 1:N:0:32
AAAGTCGAGGTGCCTAAAGTGGCAACCCAGACTGCTGATAAGGTTGGTGGTGTAGAGCTTCCTGTAGCCGCATGGCGTTCGTACTTAAATATGGAACTAACCATTCCAATTTTCGCTGTCTCTTATACACATCTCCGAGCCCACGAGACC
+
AAAA3DABBDABGGGGGGGGDBFHEGGGGGHGHHHGGHGFFFFGHHGGG?EFAFFDFHFCGFFHHHHHHGGCGGHHGAGFGDBGAGBFHEGBH33FF3B3GFGGHFFF4EGHGF@AE/<FFGHHFHFHFCBGFFFFA@@CBCEG@//?AE
@M02034:409:000000000-BFKT7:1:1101:12012:7708 1:N:0:32
AAAGTCGAGGTGCCTAAAGTGGCAACCCAGACTAATAAGAATGTTGGTGGTGTAGAGCTTCCTGTAGCCGCATGGCGTTCGTACTTAAATATGGAACTAACCATTCCAATTTTCGCTGTCTCTTATACACATCTCCGAGCCCACGAGACC
+
CCCCCFCCCCCCGGGGGGGGGGGHHHHGGHHGHHHHHHHHHHHHHHHGGGGGHHHDGHHHHHHHHHHHHGGGGGHHGGGGGGHHHHHGHHFHHHHHHGHGHHHHHHGHHHHHHHGGGGGHHHHHHHHHFHFHHGFGGFGGGGHGGGGGGF
@M02034:409:000000000-BFKT7:1:1101:4370:7709 1:N:0:32
AAAGTCGAGGTGCCTAAAGTGGCAACCCAGACTAATGCGAATGTTGGTGGTGTAGAGCTTCCTGTAGCCGCATGGCGTTCGTACTTAAATATGGAACTAACCATTCCAATTTTCGCTGTCTCTTATACACATCTCGAGCCCACGAGACC
+
CBCCCFCCCCCCGGGGGGGGGGGHHHHGGHHGHHFHHH?E2AGHHHHGGGGGHHHDHHHHGHHHHGHGHGGEGGHHGGGGGGHHGHHFEGGHGHHHFHHHHGGGHHHHDFHHHHGGGGGHHHHHGHHHGGFHHHHHBEADGHGGCGDGG
@M02034:409:000000000-BFKT7:1:1101:24876:7711 1:N:0:32
AAAGTCGAGGTGCCTAAAGTGGCAACCCAGACTAATTGTAAGGTTGGTGGTGTAGAGCTTCCTGTAGCCGCATGGCGTTCGTACTTAAATATGGAACTAACCATTCCAATTTTCGCTGTCTCTTATACACATCTCCGAGCCCACGAGAC
+
BCCCBFCCBCCCGGGGGGGGGGGHHHHGGHHGHFEGGHHFFHHGGGGGGGFGHHHHHHHHHHHHHHHHHGGEFGHHGGGGGGFHHHHGHHHHHHGHGHHFHHHHHHHHHHHHHGGGGGGHHHHHHHBGFGDGGFGFD@/<DGHGGGGAD
@M02034:409:000000000-BFKT7:1:1101:20996:7714 1:N:0:32
AAAGTCGAGGTGCCTAAAGTGGCAACCCAGACTTCGCCTTCTGTTGGTGGTGTAGAGCTTCCTGTAGCCGCATGGCGTTCGTACTTAAATATGGAACTAACCATTCCAATTTTCGCTGTCTCTTATACACATCTCCGAGCCCACGAGACC
+
CCCCCFCCCCCCGGGGGGGGGGGHHHHGGHHGHHHGGGGGHHHHHHGGGGGGHHHHHHHHHHHHHHHHHGGEEGHHGGGGGGGHHHGGGHGHHHFHHHHHHHHHHHHHHHHHHHGGGGGHHHHHFHFHFHGHHHFHGC@CDGHGGFGDGF
@M02034:409:000000000-BFKT7:1:1101:14932:7716 1:N:0:32
AAAGTCGAGGTGCCTAAAGTGGCAACCCAGACTGGGGCTCCGGTTGGTGGTGTAGAGCTTCCTGTAGCCGCATGGCGTTCGTACTTAAATATGGAACTAACCATTCCAATTTTCGCTGTCTCTTATACACATCTCCGAGCCCACGAGAC
+
AABAAFCBCCCCGGGGGGFGGGGHHHHGGHHGGFEGFDGHGGGAEGCEFGEFGHHFHHHHFGHHGFFGFEFFFGHFGEGGGGGHHHGGHHGHFHFFFFHHHHFHHHHH4FEHHFFEGGFBHEHHFHFFDGFHHH>2E>//>?/FC@DFG
@M02034:409:000000000-BFKT7:1:1101:11610:7719 1:N:0:32
AAAGTCGAGGTGCCTAAAGTGGCAACCCAGACTCAGGATAAGGTTGGTGGTGTAGAGCTTCCTGTAGCCGCATGGCGTTCGTACTTAAATATGGAACTAACCATTCCAATTTTCGCTGTCTCTTATACACATCTCCGAGCCCACGAGACC
+
AABBAFBBDDBAGGGGFFGGBGGFGGGEGHHGHHHHHGHHHHHHHHGGGGGFHFHHHGHHHGHHHDDHHGGEGEGHGGGFGEGHHHFFHHGHHEB3BBBFFGGFHHFHHHGGHHFGGGGGHFHHFHE33BFGFF32BB/<BCC?@CCGGC
@M02034:409:000000000-BFKT7:1:1101:6176:7722 1:N:0:32
AAAGTCGAGGTGCCTAACGTGGCAACCCAGACTACGCAGGCTGTTGGTGGTGTAGAGCTTCCTGTAGCCGCATGGCGTTCGTACTTAAATATGGAACTAACCATTCCAATTTTCGCTGTCTCTTATTC
+
A1AA>3>A??A?GGG1F1AEGGGFHFHEGHHGHHHFGGGG/AF0BFHABAECEEGGDFHH1FGBD2GFFCGGCGHFEE?/EEHHFGBB1D2BGF1>EBBB1>D>G>FH2BFFFFCCEGGF22BF>F2B
@M02034:409:000000000-BFKT7:1:1101:22059:7722 1:N:0:32
AAAGTCGAGGTGCCTAAAGTGGCAACCCAGACTCATCCTAATGTTGGTGGTGTAGAGCTTCCTGTAGCCGCATGGCGTTCGTACTTAAATATGGAACTAACCATTCCAATTTTCGCTGTCTCTTATACACATCTCCGAGCCCACGA
+
CCCCCFCCCDCDGGGGGGGGGGGHHHHGGHHGHGHHGFHFEGFEGHHAE?FFFFGAFEHHDHHHHBG5DEG0FEHA@EEEEECFEGHHBGHHHHB@GHHGFF3GGEGBFGHHHFEGG??B4FFHDG4?B?FHHHHGG?CFCEH/@D
@M02034:409:000000000-BFKT7:1:1101:6194:7726 1:N:0:32
AAAGTCGAGGTGCCTAAAGTGGCAACCCAGACTACGCAGGCTGTTGGTGGTGTAGAGCTTCCTGTAGCCGCATGGCGTTCGTACTTAAATATGGAACTAACCATTCCAATTTTCGCTGTCTCTTATACACATCTCCGAGCCCACGAGAC
+
BBBBBFABBDBBGGGGGGGGGGGHHHHGGHHGHFHGGAFGGHHHHHHGGGFFHHHHHHHHGGHHGHHHHGGGGGHHGGGGGGGHHHHGHFFHHHHFFHHHHHHHHHHHHHHHHHGGGGGGHHHHHHFF3GDFHHDHG/BCGGHGGCGGG
@M02034:409:000000000-BFKT7:1:1101:20986:7732 1:N:0:32
AAAGTCGAGGTGCCTAAAGTGGCAACCCAGACTTCGCCTTCTGTTGGTGGTGTAGAGCTTCCTGTAGCCGCATGGCGTTCGTACTTA
+
AAABAB>AD@AABBF5B4B6FFFBGDCEGEHGF5G2ABEEGHFHGE2AA1B1A3B5BB3BFFHHHBBFF1>EEFGHGGCC1EHFHHF
@M02034:409:000000000-BFKT7:1:1101:11595:7734 1:N:0:32
AAAGTCGAGGTGCCTAAAGTGGCAACCCAGACTCAGGATAAGGTTGGTGGTGTAGAGCTTCCTGTAGCCGCATGGCGTTCGTACTTAAATATGGAACTAACCATTCCAATTTTCGCTGTCTCTTATACACATCTCCGAGCCCACGAGACC
+
BBBBBFABBBBBGGGGEGGGGGGHHHHGGHHGHHHHHHHHFHHHHHGGFGGGHHHGHHHHHGHHHHHHHGGCFGHHGGGGGGHHHHGFHHHHHBHGHHGHHHHHHHHHGHHHHHGGGCGHHHHHFHFHFGHHHHGHG@CCGGHGGCGCDE
@M02034:409:000000000-BFKT7:1:1101:5034:7745 1:N:0:32
AAAGTCGAGGTGCCTAAAGTGGCAACCCAGACTACGGGTCATGTTGGTGGTGTAGAGCTTCCTGTAGCCGCATGGCGTTCGTACTTAAATATGGAACTAACCATTCCAATTTTCGCTGTCTCTTATACACATCTCCGAGCCCACGAGACC
+
CCCCCFCCBCCCGGGGGGGGGGGHHHHGGGHGHFHGGGGGHHHHHHHGGGGGHFHHHHHHHHHHHHHHHFGEEGHHGGGGGGHGHHHGHHHHHHHGGHFGGFHGHHGGFGHHHHGGGGGGHHHHFGFGGGGHFHDHGD@DGEHG?CCADG
@M02034:409:000000000-BFKT7:1:1101:4789:7745 1:N:0:32
AAAGTCGAGGTGCCTAAAGTGGCAACCCAGACTCAGTCTACTGTTGGTGGTGTAGAGCTTCCTGTAGCCGCATGGCGTTCGTACTTAAATATGGAACTAACCATTCCAATTTTCGCTGTCTCTTATACACATCTCCGAGCCCACGAGACC
+
BBBABFBBBBBBGFGGGGGGGGGGFHGGGHHDHFHHHHHFGHHHHHHFGGGFHFGDFDGHHEHGHGHHHGFEEEHGFEGFFFFHEHFDFFFHHFFHGHGFCFGGFHH4BFGHGBEEGGEFHHHHGGFGGFGEHHHHF>DFGEHGCD?DGF
@M02034:409:000000000-BFKT7:1:1101:15338:7747 1:N:0:32
AAAGTCGAGGGCCTAAAGTGGCAACCCAGACTAGTGAGAATGTTGGTGGTGTAGAGCTTCCTGTAGCCGCATGGCGTTCGTACTTAAATATGGAACTAACCATTCCAATTTTCGCTGTTCTTATACACATCTCCGAGCCCACGAGACCAG
+
CCCCCFCBCCBBGGGGGGGGGGHHHHGGHHGHHHHHHHHGGHHHHHEFEBFGHHGHHHHHHHHHHHHHEGGGGHAEEGGGFHHHHEGGGHHGHGFGHDGHHHHHHGHHGHHHHGGGGGHFHHFHHFFHFGGHHHGGGGGGHGGGCDDFHF
@M02034:409:000000000-BFKT7:1:1101:4019:7753 1:N:0:32
AAAGTCGAGGTGCCTAAAGTGGCAACCCAGACTGCTAAGAATGTTGGTGGTGTAGAGCTTCCTGTAGCCGCATGGCGTTCGTACTTAAATATGGAACTAACCATTCCAATTTTCGCTGTCTCTTATACACATCTCCGATCCCACGAGACC
+
A@AAADAA?2>44BGD4FBGGGGHHEH?FFHGFFFBGHHG5GH5DGHF2EEFHHHFBHHH5BGHBDFFFD?EDGHHGGGGGEGHHG4BDFFGFGBGGGFCFH3GHBFB44F4GBEEEF/?4?B?GH?4?BDGBHHHGG/><FG0@DCGFF
@M02034:409:000000000-BFKT7:1:1101:22398:7760 1:N:0:32
AAAGTCGAGGTGCCTAAAGTGGCAACCCAGACTAATCAGGGTGTTGGTGGTGTAGAGCTTCCTGTAGCCGCATGGCGTTCGTACTTAAATATGGAACTAACCATTCCAATTTTCGCTGTCTCTTATACACATCTCCGAGCCCACGAGACC
+
CCCCCFCCCCABGGGGGGGGGGGHHHHGGHHGHGHHHHHHHHGGGHHEFEFFGGGFGHHHHHHGGHHHHGGGFGHHGGGGGGHHHHHFHHHHHHHHHHHHHHHHHHHHHHHHHHGEGGGGHHHHHHHHHHGHHHHHG@FGGGGFGGGGGF
@M02034:409:000000000-BFKT7:1:1101:9055:7763 1:N:0:32
AAAGTCGAGGTGCCTAAAGTGGCAACCCAGACTAATCCTCCTGTTGGTGGTGTAGAGCTTCCTGTAGCCGCATGGCGTTCGTACTTAAATATGGAACTAACCATTCCAATTTTCGCTGTCTCTTATACACATCTCCGAGCCCACGAGACC
+
CCCCCFCCCBCCGGGGGGGGGGGHHHHGGHHGHHHHHHHHHHHHHHHGGGFFGHHHHHHHHHHHHHHHHGGFGGHHGGGGGGHHHHHGFHGHHHHHHHHHHHFGHHHHGHHHHHGGGGGGHHHHHHHHHHGHHHHGG?CFGGHGGGGGGF
@M02034:409:000000000-BFKT7:1:1101:5038:7763 1:N:0:32
AAAGTCGAGGTGCCTAAAGTGGCAACTCAG
+
CCBCCFCCCCCCGGGGGGGGGGG4F444FH
@M02034:409:000000000-BFKT7:1:1101:24364:7770 1:N:0:32
AAAGTCGAGGTGCCTAAAGTGGCAACCCAGACTAAGACGGATGTTGGTGGTGTAGAGCTTCCTGTAGCCGCATGGCGTTCGTACTTAAATATGGAACTAACCATTCCAATTTTCGCTGTCTCTTATACACATCTCCGAGCCCACGAGAC
+
ABBBCFCCCCBBGGGGGGGGGFGHHHHGGFHGHHHHHHGGGGGHHHHEFGEFHFHGHHGHHFHHHHHHHGGGEGHHGGGGGFGHHHFGHGFGHGFHFHHHHGHGHHHHHFGHHHGDGGEFFHHHFHFHHFBGFGHDD>DGGGHGGCGGG
@M02034:409:000000000-BFKT7:1:1101:15024:7770 1:N:0:32
AAAGTCGAGGTGCCTAAAGTGGCAACCCAGACTGCGAATCCGGTTGGTGGTGTAGAGCTTCCTGTAGCCGCATGGCGTTCGTACTTAAATATGGAACTAACCATTCCAATTTTCGCTGTCTCTTATACACATCTCCGAGCCCACGAGAC
+
BBBBBFBBBBABGGGGGFGGGGGHHHFGGHGGHHHGGGGGHGGGGGGGFGEFHHHGHHHHHHHHHHHHHFFFGGGGGGGGFGHHHHFBGGHHHFFFEFFGHHGHHGFGFHHGHHGGGDFHHHGHFGFHGF2GHHFHG/>CCGHGGGGGG
@M02034:409:000000000-BFKT7:1:1101:9068:7782 1:N:0:32
AAAGTCGAGGTGCCTAAAGTGGCAACCCAGACTAAGGCTGATGTTGGTGGTGTAGAGCTTCCTGTAGCCGCATGGCGTTCGTACTTAAATATGGAACTAACCATTCCAATTTTCGCTGTCTCTTATACACATCTCCGAGCCCACGAGACC
+
CCCCBFCCCCBAGGGFGGGGGGGHHHHGGHHGHHHHHHHHHHHHHHGGGGGGHHHHHHHHHHHHHGHHHGGGGGHHGGGGGGHHHHFFFHHHHHGFFHGFHHFGHHHHGHHHHHGGGGGHHHHHBHGHFHHHGHHFC/DCGGHGGGGGGE
@M02034:409:000000000-BFKT7:1:1101:23204:7786 1:N:0:32
AAAGTCGAGGTGCCTAAAGTGGCAACCCAGACTAATTCTAAGGTTGGTGGTGTAGAGCTTCCTGTAGCCGCATGGCGTTCGTACTTAAATATGGAACTAACCATTCCAATTTTCGCTGTCTCTTATACACATCTCCGAGCCCACGAGACC
+
CCCCCFCCBCBBGGGGGGGGGGGHHHHGGHHGHHGHHHHHHHHGGHGGGGGFHHHFHHHHHHHHHHGHHGGGGGHHGGGGGGFHHHHFHHHHHHHGHHHHHHGHHHFHHHHHHHGGGGGHHHHH4FFHFFGGHHHHG?GGGGHGGGGGGF
@M02034:409:000000000-BFKT7:1:1101:23698:7793 1:N:0:32
AAAGTCGAGGTGCCTAAAGTGGCAACCCAGACTAAGAATAATGTTGGTGGTGTAGAGCTTCCTGTAGCCGCATGGCGTTCGTACTTAAATATGGAACTAACCATTCCAATTTTCGCTGTCTTATACACATCTCCGAGCCCACGAGACCAG
+
BBBBBFBBBBBBGGGGGGGGGGGHHHFFGHHGHGGHGGBG5DGHGHEAFDFFF3D5D5BF5FGHGG5DAAE0?EFAFDEEE12?GGFHHGG4GF33FFGHFFBFB?G4BGDHD4>AFE?GBGDF4ED?GFH3GF//B>/F/CCC?D?CC?
@M02034:409:000000000-BFKT7:1:1101:23432:7800 1:N:0:32
AAAGTCGAGGTGCCTAAAGTGGCAACCCAG
+
BBB?AFAADDABGGGGFGFGGCFB4GCECG
@M02034:409:000000000-BFKT7:1:1101:24047:7801 1:N:0:32
AAAGTCGAGGTGCCTAAAGTGGCAACCCAGACTACGAAGGAGGTTGGTGGTGTAGAGCTTCCTGTAGCCGCATGGCGTTCGTACTTAAATATGGAACTAACCATTCCAATTTTCGCTGTCTCTTATACACATCTCCGAGCCCACGAGACC
+
AA>1ADAADD>AGGGGGGGGGFGBFGG?FECFGHHEEHEEHFCGGFEEEEAFG1FAFDGGHFHHGHEFGFGEEEHFEEFEFECGFGEDHFBGHGFHHHDHHFHHHHGFHHHHGFEEGGAGBGGFFGFGHHBGGHFGE/CCGFFGGGGGGE
@M02034:409:000000000-BFKT7:1:1101:17619:7804 1:N:0:32
AAAGTCGAGGTGCCTAAAGTGGCAACCCAGACTCAGCAGCAGGTTGGTGGTGTAGAGCTTCCTGTAGCCGCATGGCGTTCGTACTTAAATATGGAACTAACCATTCCAATTTTCGCTGTCTCTTATACACATCTCCGAGCCCACGAGACC
+
CCCCCFCCCCCCGGGGGGGGGGGGG4FECHHGHHHHHHHHHHGHHHGEFEFFHHHFHHHHHGHHHHHHHGGEFGHHGGGGGEGHHHHFHHFGHHHHHHHFHHHHHHHHHHHHHHFGGGGHHHHHHGFHGFGFHHHGD@FGGFHGGGGGGF
@M02034:409:000000000-BFKT7:1:1101:21119:7810 1:N:0:32
AAAGTCGAGGTGCCTAAAGTGGCAACCCAGACTCATAATCCTGTTGGTGGTGTAGAGCTTCCTGTAGCCGCATGGCGTTCGTACTTAAATATGGAACTAACCATTCCAATTTTCGCTGTCTCTTATACACATCTCCGAGCCCACGAGACC
+
CCCCCFCCCCCCGGGGGGGGGGGHHHHGGHHGHHHHHHHHHHHHHHHGGGGGHHHHHHHHHHHHHHHHHGGGGGHHGGGGGGHHHHFGHHGHHHDGFHGFHHHHHHGHHHHHHHGGGGGHHHHHFHFHHHHHHHGHG?DCGGHGGGGGGF
@M02034:409:000000000-BFKT7:1:1101:21913:7810 1:N:0:32
AAAGTCGAGGTGCCTAAAGTGGCAACCCAGACTCATACTGCTGTTGGTGGTGTAGAGCTTCCTGTAGCCGCATGGCGTTCGTACTTAAATATGGAACTAACCATTCCAATTTTCGCTGTCTCTTATACACATCTCCGAGCCCACGAGACC
+
CCCCCFCABCBCGGGGFGGGGGGHHHHGGHHGHHHHHHHHHHHHHHHGGGGFGHHHHHHHHHHHHHHGHGGGGGHHGGGGGGHHHHGGHHHHHGGHHHGGHHHHHHGHHHHHHHGGGGGHHHHHHHGHFHHHHHGDE?/B?FHGGCCDDF
@M02034:409:000000000-BFKT7:1:1101:23140:7812 1:N:0:32
AAAGTCGAGGTGCCTAAAGTGGCAACCCAGACTACTCATAGGGGTG
+
CCCCCFCCCCCCGGGGGGGGGGGHHHHGGHHCE3BD35D5D3G22A
@M02034:409:000000000-BFKT7:1:1101:4596:7814 1:N:0:32
AAAGTCGAGGTGCCTAAAGTGGCAACCCAGACTTTTAATAATGTTGGTGGTGTAGAGCTTCCTGTAGCCGCATGGCGTTCGTACTTAAATATGGAACTAACCATTCCAATTTTCGCTGTCTCTTATACACATCTCCGAGCCCACGAGACC
+
CCCCCFCBCCCCGGGGGGGGGGGHHHHGGHHGHHHHGHHHGGHHHHHGGGGFGFHFFGHHHHHHHHHFHGGEFGHHGGGGGFGHHHGHHHHHHHFGHHHHGFGGHGHGHHHHHGGGGGGHHGHHHHGHHHHHGHFHG>CCFGHGC/@DGG
@M02034:409:000000000-BFKT7:1:1101:17000:7827 1:N:0:32
AAAGTCGAGGTGCCTAAAGTGGCAACCCAGACTAATACGCAGGTTGGTGGTGTAGAGCTTCCTGTAGCCGCATGGCGTTCGTACTTAAATATGGAACTAACCATTCCAATTTTCGCTGTCTCTTATACACATCTCCGAGCCCACGAGACC
+
BBBBBFBBBBAAGGGGGGGFGGGHHHHGGHHGHHHHHHHGGGGHHHGGGGFFHGHHHHHHHHHGHHHHHGGGFGHHGGGGGGFHHHGGHHHHHFGHHHHHHHHHHHHGHHHHHHGGGGEFHHHHHHHHFHFHGHHHGCGGGGHGGGGGGF
@M02034:409:000000000-BFKT7:1:1101:23792:7832 1:N:0:32
AAAGTCGAGGTGCCTAAAGTGGCAACCCAGACTCAGCCGTCTGTTGGTGGTGTAGAGCTTCCTGTAGCCGCATGGCGTTCGTACTTAAATATGGAACTAACCATTCCAATTTTCGCTGTCTCTTAACACATCTCCGAGCCCACGAGACCA
+
CCCCCFCCCCCDGGGGGGGGGGGHHHHGGHHGHHHHHHGGGHGHHHHEFEGGFGGEFGFHGHHHHFGDGEGEEGFCFEGFGGHHHHHHHHHHFHBDGHHGFFEGFFFFHHHHHHGGGGGGHHGGGGDGHFGFGGHFGGCFGHGGGGGGGG
@M02034:409:000000000-BFKT7:1:1101:4599:7833 1:N:0:32
AAAGTCGAGGTGCCTAAAGTGGCAACCCAGACTTTTAATAATGTTGGTGGTGTAGAGCTTCCTGTAGCCGCATGGCGTTCGTACTTAAATATGGAACTAACCATTCCAATTTTCGCTGTCTCTTATACACATCTCCGAGCCCACGAGACC
+
A?AABFCCBCAAGGGGGGGGFGGHFHHGGGHGGGHHHHHHHHHADFGEAEEFHGHGHGFHGGGH5DGDFEGEEGGHEEGGGFGHHHHHHHGGHHHDFHHHFF3GHFHGFGHHHHGFGGGHHGHHGHHHHGHHHGFFGCFDF/GF?@?F?C
@M02034:409:000000000-BFKT7:1:1101:19378:7835 1:N:0:32
AAAGTCGAGGTGCCTAAAGTGGCAACCCAGACTAATAGTCAGGTTGGTGGTGTAGAGCTTCCTGTAGCCGCATGGCGTTCGTACTTAAATATGGAACTAACCATTCCAATTTTCGCTGTCTCTTATACACATCTCCGAGCCCACGAGAC
+
CCCCCFCCCCCBGGGGGGGGGGGHHHHGGHHGH3AFGHF555BGGHGGFFGGFHHGHHHHHHHHHHHHHGGGGGHHGGGGGGHHHHHHGHHHGBFBGGHHHHHHHHGHHHHHHHGGGGGHHHHHHHHHFGHHHHHHGGCDGGHGCFGCG
@M02034:409:000000000-BFKT7:1:1101:21820:7837 1:N:0:32
AAAGTCAAGGTGCCTAAAGTGGCAACCCAGAATG
+
CCCCCF5DFFFFGGGGGGGGGGGHHHHGGHG455
@M02034:409:000000000-BFKT7:1:1101:17301:7838 1:N:0:32
AAAGTCGAGGTGCCTAAAGTGGCAACCCAGACTAATCATAAGGTTGGTGGTGTAGAGCTTCCTGTAGCCGCATGGCGTTCGTACTTAAATATGGAACTAACCATTCCAATTTTCGCTGTCTCTTATACACATCTCCGAGCCCACGAGACC
+
CCCCBFCCCCCCGGGGGGGGGGGHHHHGGHHGHHHHHHHHHHHHHHGGFFEFHHHHHHHHHHHHHFHHHFGEGGHHGGGGGGHHHHHHHHGHHHFGGHGHHHHHHHGFHHHHHHGGGGGHHGHHGHGHGHHHHHHFFCGGGGHGGGGGGG
@M02034:409:000000000-BFKT7:1:1101:19361:7841 1:N:0:32
AAAGTCGAGGTGCCTAAAGTGGCAACCCAGACTAATAGTCAGGTTGGTGGTGTAGAGCTTCCTGTAGCCGCATGGCGTTCGTACTTAAATATGGAACTAACCATTCCAATTTTCGCTGTCTCTTATACACATCTCCGAGCCCACGAGACC
+
BBBCBFCCCBBCGGGGGGGGGGGHHHHGGHHGHHHHHHHHHHHHHHGGGFGGHHHGHHHHHHHHHHGHGGGGGGHHGGGGGFHHHHHGHHHHHFHHGGHHHHGHHHHHHGHHHHGGGGGGHHHHGHGGFHHHHHGHGGCCGGHGGDCDFC
@M02034:409:000000000-BFKT7:1:1101:17679:7844 1:N:0:32
AAAGTCGAGGTGCCTAAAGTGGCAACCCAGACTTGTCCGCAGGTTGGTGGTGTAGAGCTTCCTGTAGCCGCATGGCGTTCGTACTTAAATATGGAACTAACCATTCCAATTTTCGCTGTCTCTTATACACATCTCCGAGCCCACGAGACC
+
BBCCBFBBBDAAGGGGGGGGGGGHHGHGGHHGHHHHHHGGGGGFEG?BFFAFEHFEGGHHHHHHHHEHHGGEEGHHGGGGGGEHHHFGHHHHHGHHHFFFHFHHHHGHHHHHHHGGGGGFHGHHFHFGGBGCGHFGE/C>A/<ECCCCGA
@M02034:409:000000000-BFKT7:1:1101:15273:7848 1:N:0:32
AAAGTCGAGGTGCCTAAAGTGGCAACCCAGACTAATAATAAGGTTGGTGGTGTAGAGCTTCCTGTAGCCGCATGGCGTTCGTACTTAAATATGGAACTAACCATTCCAATTTTCGCT
+
CCCCBFBBCCCCGGGGGGGGGGGHHHHGGHHGHH3F55AB5BFHAGE2A2BAA3D5A5BBAFGFA5B5AAE0BE?10?>F1>2?1FHEDDG@@333BFGH313B?4F44D3DH4>/<
@M02034:409:000000000-BFKT7:1:1101:5493:7852 1:N:0:32
AAAGTCGAGGTGCCTAAAGTGGCAACCCAGACTGGGACGCATGTTGGTGGTGTAGAGCTTCCTGTAGCCGCATGGCGTTCGTACTTAAATATGGAACTAACCATTCCAATTTTCGCTGTCTCTTATACACATCTCCGAGCCCACGAGACC
+
CBCCCFCCCCBCGGGGGGGFGGGHHHHGGHHGHHHHGHGGGGGHGHHGGGEFHHHFGHHHHFHHGGHFHEGGGGHHGGGGGGGHHHGGHHFHHHFHFHHHHHHHHHHFHHHHHHGEGGGGHGHHDHFHFHFHGFFGDBCCCGHGGCGFGF
@M02034:409:000000000-BFKT7:1:1101:13042:7854 1:N:0:32
AAAGTCGAGGTGCCTAAAGTGGCAACCCAGACTGCGGGGGGTGTTGGT
+
CBCCCFBCCCCBGGGGGGGGGGGHHHHGGHHGHHC2EECGGG/CCG/C
@M02034:409:000000000-BFKT7:1:1101:17291:7854 1:N:0:32
AAAGTCGAGGTGCCTAAAGTGGCAACCCAGACTAATCATAAGGTTGGTGGTGTAGAGCTTCCTGTAGCCGCATGGCGTTCGTACTTAAATATGGAACTAACCATTCCAATTTTCGCTGTCTCTTATACACATCTCCGAGCCCACGAGAC
+
BBA@ADAABBAAGGGGGGGFGGGGHHHGGHHGHCH5GHHBGHHHGHC?FGEFFHHDHHHHHHHHHHHGHGGGGGHHGGFGGFGHHHFBGHBHGFGH3FDGHFHFHGFDFGBFGFFGGCGHHGHHGHHGEHGFHHGDGB/>BGAGCGGGA
@M02034:409:000000000-BFKT7:1:1101:17696:7855 1:N:0:32
AAAGTCGAGGTGCCTAAAGTGGCAACCCAGACTTGTCCGCAGGTTGGTGGTGTAGAGCTTCCTGTAGCCGCATGGCGTTCGTACTTAAATATGGAACTAACCATTCCAATTTTCGCTGTCTCTTATACACATCTCCGAGCCCACGAGACC
+
BCCCCFCCCCBCGGGGGGGGGGGHHHHGGHDGHHHHGHGGGCGHHHGEGGGFGGHDGGHHHHHHHGHFFEGEGFHCEEFGGFFGHHHBFHHHHHFFGHHGFFBGGGHEFGHHHHGDFFDFFHHHGHHFFFF2GFHDECCCGGGGFG?/EE
@M02034:409:000000000-BFKT7:1:1101:11854:7858 1:N:0:32
AAAGTCGAGGTGCCTAAAGTGGCAACCCAGACTCAGAATAATGTTGGTGGTGTAGAGCTTCCTGTAGCCGCATGGCGTTCGTACTTAAATATGGAACTAACCATTCCAATTTTCGCTGTCTCTTATACACATCTCCGAGCCCACGAGACC
+
ABBABFBBBBAAGGGGGGGGGFGFFHHGGHGGGHHGGHHHHHFHHHHEFGEFHGGDHFHHHFHHHHHHHGGEEGHHGGGGGGHHHHHFHHFHHEGHHHHHHHFHHHGHEGHHHHGGGGEFHHHHGHGHHHHHHHHHGCGGGGHGGGGGGF
@M02034:409:000000000-BFKT7:1:1101:25631:7859 1:N:0:32
AAAGTCGAGGTGCCTAAAGTGGCAACCCAGACTCAGCAGAAGGTTGGTGGTGTAGAGCTTCCTGTAGCCGCATGGCGTTCGTACTTAAATATGGAACTAACCATTCCAATTTTCGCTGTCTCTTATACACATCTCCGAGCCCACGAGACC
+
CCCCCFCCCCCCGGGGGGGGGGGHHHHGGHHGHHHHHHHGHHHHFHGGGGGGHGHFHHHHHHHHHHHGHGGEFGHFGFGGGGHHHHHHHHHHHGFHHHHHHHFHHHHHHHHHHHGGGGGHHHHHGHHHHHGHHHHHGFGCGGHGGGGGGG
@M02034:409:000000000-BFKT7:1:1101:11756:7862 1:N:0:32
AAAGTCGAGGTGCCTAAAGTGGCAACCCAGACTCAGCATCAGGTTGGTGGTGTAGAGCTTCCTGTAGCCGCATGGCGTTCGTACTTAAATATGGAACTAACCATTCCAATTTTCGCTGTCTCTTATACACATCTCCGAGCCCACGAGACC
+
CCCCCFCCCCBCGGGGGGGGGGGHHHHGGHHGHHHHHHHHHHHGHHGGGGGGHHHBHHHHHHHHHHHHHGGGGGHGGGGGGGHHHHHHHHHHHHHGHHHHHHHHHHGHHHHHHHGGGGGHHHHHHHFHHHFHHHHHGGGGGGHGGGGGGE
@M02034:409:000000000-BFKT7:1:1101:21121:7868 1:N:0:32
AAAGTCGAGGTGCCTAAAGTGGCAACCCAGACTGGGGGGGCGGTTGGTGGTGTAGAGCTTCCTGTAGCCGCATGGCGTTCGTACTTAAATATGGAACTAACCATTCCAATTTTCGCTGTCTCTTATACACATCTCCGAGCCCACGAGACC
+
BBBBBFBBBBBBGGGFGGGGGGGGGHHGGHHGHHHHGGGGGGGBGGGDFGGGFFFFFFFFFFFFFFFFFFFADFFFFFFFFD9EFFFFFFFFFFFFFFFFFFFFFFFFFFFFFFDDFFDFFFFFFFBFFFFFFFFFDFADFFFFF-@DFE
@M02034:409:000000000-BFKT7:1:1101:16716:7869 1:N:0:32
AAAGTCGAGGTGCCTAAAGTGGCAACCCAGACTCCTCCGCCGGTTGGTGGTGTAGAGCTTCCTGTAGCCGCATGGCGTTCGTACTTAAATATGGAACTAACCATTCCAATTTTCGCTGTCTCTTATACACATCTCCGAGCCCACGAGACC
+
CCBCBFAABCBCGGGGGGGGGGGGGHHGGHHGGHHHHHGGGGGEFGGGGGEFHHHFHHHHHHHHGHHHHGGFGGHHGGGGEEGHHHGFGHFHHH3ECHGHHFHHHHGGGHHHHHGGGGFFHHHHHHHHFHGHHHGHG@CCGFHGGFGGGF
@M02034:409:000000000-BFKT7:1:1101:7974:7870 1:N:0:32
AAAGTCGAGGTGCCTAAAGTGGCAACCCAGACTTGTAATACTGTTGGTGGTGTAGAGCTTCCTGTAGCCGCATGGCGTTCGTACTTAAATATGGAACTAACCATTCCAATTTTCGCTGTCTCTTATACACATCTCCGAGCCCACGAGACC
+
AAAAAFAADDABGGFGGBD6BEFFGGHGGGHFEGFGHHHHHHHGFHEGFEBFAGGDGGHHHFHFHHGGFFGEGGHHGEEFGG2GCFEGHGHFFHBEGGBFGHHHHHHGHFGGHHGGGGGHHGHHGGDGHHBHFGFHF@//<CFG?B@DAF
@M02034:409:000000000-BFKT7:1:1101:6386:7875 1:N:0:32
AAAGTCGAGGTGCCTAAAGTGGCAACCCAGACTCAGAAGCAGGTTGGTGGTGTAGAGCTTCCTGTAGCCGCATGGCGTTCGTACTTAAATATGGAACTAACCATTCCAATTTTCGCTGTCTCTTATACACATCTCCGAGCCCACGAGACC
+
BBBBBFBBDBABGGGGGFGFFGGGHHHGGHHGHHGHGHHHHHHHHHGEFGEFHFHHHHHHHGHHFFHHHGGFGGHHGGGGGGFHHHGFHHHFHHGHHHGHHHHHHHHGHHHHHHGGGGGHHHHHHHHHHFHHHHHGGB@CGGHGGGGGGF
@M02034:409:000000000-BFKT7:1:1101:4719:7880 1:N:0:32
AAAGTCGAGGTGCCTAAAGTGGCAACCCAGACTGGGGGGGGGGTTGG
+
BBBBBFBABAAACGGGFEGGGGGHGHHGFHAEGHGHGGGGFFDF-@9
@M02034:409:000000000-BFKT7:1:1101:22006:7882 1:N:0:32
AAAGTCGAGGTGCCTAAAGTGGCAACCCAGACTGGTTGTCATGTTG
+
CCCCCFCCCCCCGGGGGGGGGGGHHHHGGHHGHG2B32EE5DGH5F
@M02034:409:000000000-BFKT7:1:1101:22376:7884 1:N:0:32
AAAGTCGAGGTGCCTAAAGTGGCAACCCAGACTACTCGGCCGGTTGGTGGTGTAGAGCTTCCTGTAGCCGCATGGCGTTCGTACTTAAATATGGAACTAACCATTCCAATTTTCGCTGTCTCTTATACACATCTCCGAGCCCACGAGACC
+
CBCCCFCCCCCCGGGGGGGGGGGHHHHGGHHGHHHHHGGGGGGEGGGGFGEFGFHGGGHHFGHHHHHGGGGGGGHHGGGGGEHHHHHGHHGHHHHHHHHGGFHHHHHHHHHHHFFGGGGFHHHHFHHGGFHHHHHGECCCGGHGGCGGGG
@M02034:409:000000000-BFKT7:1:1101:12861:7885 1:N:0:32
AAAGTCGAGGTGCCTAAAGTGGCAACCCAGACTGTTGGGAAGGTTGGTGGTGTAGAGCTTCCTGTAGCCGCATGGCGTTCGTACTTAAATATGGAACTAACCATTCCAATTTTCGCTGTCTCTTATACACATCTCCGAGCCCACGAGACC
+
BABBBFBBBBBBGGGGFGGGGGGGFHHGFAFGHHHHHHGCFGEFEGGGGGGFGHHHHHHHHHHHHEGFHFGGGGHHGGGGEDBGHHHBGH4GGBFFFHGHHHGHGHFH4FGHHEGGGGGHEFGHHGGH3CDFFEHH/@C/CFHEGGGGAC
@M02034:409:000000000-BFKT7:1:1101:6450:7885 1:N:0:32
AAAGTCGACCTAAAGTGGCAACCCAGACTCAGAATGCGGTTGGTGGTGTAGAGCTTCCTGTAGCCGCATGGCGTTCGTACTTAAATATGGAACTAACCATTCCAATTTTCGCTGTCTCTTATACACATCTCCGAGCCCACGAGACCAGAG
+
BBBBBFBBBBBFGGGG5FAEFGHGGHHGHHHHGHHHHGGEGGGGFGEFGHHFHHHGHHHHGGHHHGGEGGHGEEFGGGHGHHHHHHFHHHGHGFFFFFFGHHHGGHHHHHGGGGEGHHHHHHFFFGHHFHHHGG?DCGGGGCGGGGHHGE
@M02034:409:000000000-BFKT7:1:1101:15482:7890 1:N:0:32
AAAGTCGAGGTGCCTAAAGTGGCAACCCAGACTCGGGCGGGGGTTGGTGGTGTAGAGCTTCCTGTAGCCGCATGGCGTTCGTACTTAAATATGGAACTAACCATTCCAATTTTCGCTGTCTCTTATACACATCTCCGAGCCCACGAGACC
+
CCBCCFCABDBCGGGGGGGGGGGHHHHGGHHGHHGGGFGGGGGEEGGGGGEGHHHHHHHHHHHHHHHHHFGDGGHHGGGGGGFHHHHHHHGHHHGFFGFHHHGHHHHHHHHGHHGGGGGFGHHHGHFHHFFHHHHCE-@AGGGGFFGGGA
@M02034:409:000000000-BFKT7:1:1101:9964:7895 1:N:0:32
AAAGTCGAGGTGCCTAAAGTGGCAACCCAGACTCATAGTCATGTTGGTGGTGTAGAGCTTCCTGTAGCCGCATGGCGTTCGTACTTAAATATGGAACTAACCATTCCAATTTTCGCTGTCTCTTATACACATCTC
+
AAAAAF@?1>A?FGGD11GGBFEFHHGEGHHGHHFHGHHF2D1FFDGFE?EEHHGGHHHFHHHHHFHFHG/AE?HFGGGEGGBGFGFF1BB@EHFBCGHHB0BGHHED2FFFFGG?E/?1EB>FEG222E1F1GD
@M02034:409:000000000-BFKT7:1:1101:10383:7897 1:N:0:32
AAAGTCGAGGTGCCTAAAGTGGCAACCCAGACTAAGGATAATGTTGGTGGTGTAGAGCTTCCTGTAGCCGCATGGCGTTCGTACTTAAATATGGAACTAACCATTCCAATTTTCGCTGTCTCTATACACATCTCCGAGCCCACGAGACCA
+
CDDDCFCCCDCDGGGGGGGGGGGHHHHGGHHGHGHFFGHHHGHHBHHEGDGGGHG5FGHHFHHGHHHFFGGAEGHFFEFGGEGHHHHHHHHHHEEBGHHHGHFGHGHFFHHHHFGFFEEHHHHFHDGBB2BFF3GGCCCGG/F@FGG?FC
@M02034:409:000000000-BFKT7:1:1101:16145:7900 1:N:0:32
AAAGTCGAGGTGCCTAAAGTGGCAACCCAGACTGATTCGACGGTTGGTGGTGTAGAGCTTCCTGTAGCCGCATGGCGTTCGTACTTAAATATGGAACTAACCATTCCAATTTTCGCTGTCTCTTATACACATCTCCGAGCCCACGAGACC
+
CCCCCFCCCCBBGGGGGGGFGGGHHHHGGHHGHHHHHHGHGGGGGGGEGGEFHHGGHHHHHHHHHHHHHGGGGGHHGGGGGGHHHHHHHHHHHHHHHHGGGHHHHHGHHHHHHHGGGGGHHHHHHHHHGFHHHHGGGGGGGGHGGGCGGF
@M02034:409:000000000-BFKT7:1:1101:12850:7900 1:N:0:32
AAAGTCGAGGTGCCTAAAGTGGCAACCCAGACTGTTGGGAAGGTTGGTGGTGTAGAGCTTCCTGTAGCCGCATGGCGTTCGTACTTAAATATGGAACTAACCATTCCAATTTTCGCTGTCTCTTATACACATCTCCGAGCCCACGAGACC
+
CCCCCFCCBCCCGGGGGGGGGGGHHHHGGHHGHHHHHHGHHGGGGHGFGGEFHHHHGHHHHHHHHHHHHGGCEGHHGGGGGGHHHHHHHHHHHGHHHHHFHHGHHHGHHHHHHHGGGGGHGHHHHHHHHHEHHHHHGGCFGGHGCDCDGE
@M02034:409:000000000-BFKT7:1:1101:21819:7900 1:N:0:32
AAAGTCGAGGTGCCTAAAGTGGCAACCCAGACTTGTGGGGTTGTTGGTGGTGTAGAGCTTCCTGTAGCCGCATGGCGTTCGTACTTAAATATGGAACTAACCATTCCAATTTTCGCTGTCTCTTATACACATCTCCGAGCCCACGAGACC
+
CCCCCFCCCCCCGGGGGGGDGGGHHHHGGHHGHHHGHGGGEFGGHHHEFGEFFGHGHHHHHHHHHHHFHGGGGGHHGGGGFFHHHHFHHHHHHHGHGHHHHHGHHHGHHHHHHHGGGGGHGFHHHHHHGHHGHHHBE@@CGGGGGGFGGF
@M02034:409:000000000-BFKT7:1:1101:6438:7900 1:N:0:32
AAAGTCGACCTAAAGTGGCAACCCAGACTCAGAATGCGGTTGGTGGTGTAGAGCTTCCTGTAGCCGCATGGCGTTCGTACTTAAATATGGAACTAACCATTCCAATTTTCGCTGTCTCTTATACACATCTCCGAGCCCACGAGACCAGAG
+
AAABBFBBBBBFGGGGCFAGGGGGGHHGH3GHHHHHHGGBEGGGGG1FGGHFHHHHHHHHHHHFGG0EFEHGGGGGGGHHHHGHFHGGHHGFFBBFFG3FHHFHHHGHDBE?EGGGHHHHFHFHGG2FCGGHGCGG//?FCGGGGACGFG
@M02034:409:000000000-BFKT7:1:1101:14633:7903 1:N:0:32
AAAGTCGAGGTGCCTAAAGTGGCAACCCAGACTAAGGCGGGGGTTGGTGGTGTAGAGCTTCCTGTAGCCGCATGGCGTTCGTACTTAAATATGGAACTAACCATTCCAATTTTCGCTGTCTCTTAT
+
CCCCCFCC@BBBGGGGGGGGGGGFHHHGGHHGHHHGHGGGGGGEEGGEFG/FF?B3B43FDGHHGDE4FEC?DDHCD?C?C?2GGGHFHGFHHE1FGFHFF<DGFFGDHH1FG1>AED<<0==00=
@M02034:409:000000000-BFKT7:1:1101:6332:7908 1:N:0:32
AAAGTCGAGGTGCCTAAAGTGGCAACCCAGACTTCGAATACGGTTGGTGGTGTAGAGCTTCCTGTAGCCGCATGGCGTTCGTACTTAAATATGGAACTAACCATTCCAATTTTCGCTGTCTCTTATACACATCTCCGAGCCCACGAGACC
+
BBCCCFCCCCBCGGGGGGGFGGGGHGHGGHHGHHHGHHHGHHGGGGGGGGBFGHGDGHHHHGHHGGHGHGGGFGHHGGGGGGHHHHHGHHGHHHHFGHGHHHHHHHHHFHHHHHGGGGGHGHFHGHGHFHEHHHGGDBCFFFHGF@DGGG
@M02034:409:000000000-BFKT7:1:1101:20774:7908 1:N:0:32
AAAGTCGAGGTGCCTAAAGTGGCAACCCAGACTGATAAGCATGTTGGTGGTGTAGAGCTTCCTGTAGCCGCATGGCGTTCGTACTTAAATATGGAACTAACCATTCCAATTTTCGCTGCTCTTATACACATCTCCGAGCCCACGAGACCA
+
CCDCCFDCCDBCGGGGGGGGGGGGHHHGGHHGHHHHHHHHHHHHHHHGGGGFHHHGHHHHHHHHHHHHHGGGGGHHGGGGGGHHHHHHHHHHHHHHHHHHHHHHHHGHHHHHHHGGGGGHHHHHHHFHHHGHHHHGCGGGGHGGGGGGGF
@M02034:409:000000000-BFKT7:1:1101:5021:7909 1:N:0:32
AAAGTCGAGGTGCCTAAAGTGGCAACCCAGACTTCTAAGAATGTTGGTGGTGTAGAGCTTCCTGTAGCCGCATGGCGTTCGTACTTAAATATGGAACTAACCATTCCAATTTTCGCTGTCTCTTATACACATCT
+
ABBBBFBBBBBAGGGGGGGGGGGFHHFFGDDGHHFFFGFFFGHHHHEEF?ECGBG5FGGHHFGHHFGFGAE?AEF1E?EEEACGGHHGHGHHFF3BGFHF313BGGG4EF3GD4>EG??G44B?4??FGEBGFG
@M02034:409:000000000-BFKT7:1:1101:13563:7912 1:N:0:32
AAAGTCGAGGTGCCTAAAGTGGCAACCCAGACTAAGAAGCAGGTTGGTGGTGTAGAGCTTCCTGTAGCCGCATGGCGTTCGTACTTAAATATGGAACTAACCATTCCAATTTTCGCTGTCTCTTATACACATCTCCGAGCCCACGAGACC
+
CCCCBFCBCCCBGGGGGGGGGGGHHHHGGHHGHHHHHHHHHHHHHHGGFGGGHHHGHHHHHHHHHHHHHGGFGGHHGGGGGGHHHHFFHHHHHHHHHHGFGHGHHHHHHHHHHHGGGGGHHHHHHHFHHHFHGHGHGC@CGGHGGGGGGE
@M02034:409:000000000-BFKT7:1:1101:9965:7914 1:N:0:32
AAAGTCGAGGTGCCTAAAGTGGCAACCCAGACTCATAGTCATGTTGGTGGTGTAGAGCTTCCTGTAGCCGCATGGCGTTCGTACTTAAATATGGAACTAACCATTCCAATTTTCGCTGTCTCTTATACACATCTCCGAGCCCACGAGACC
+
CCCCCFCCCCCCGGGGGGGGGGGHHHHGGHHGHHHHHHHHHHHGHHHEFGGGHHHFGHHHHHHHHHHHHGGGGGHHGGGGGGHHHHHGHHGHHHHHGHGHHHGHHHHHHHHHHHGGGGGFHGHHGHFHHHFFHHHFFC@CCGHGGGCGGG
@M02034:409:000000000-BFKT7:1:1101:13396:7914 1:N:0:32
AAAGTCGAGGTGCCTAAAGTGGCAACCCAGACT
+
BBBBBFB3ADBBGGGGGGGGGGGGHHHGGHHGG
@M02034:409:000000000-BFKT7:1:1101:20348:7926 1:N:0:32
AAAGTCGAGGTGCCTAAAGTGGCAACCCAGACTAATACTAGGGTTGGTGGTGTAGAGCTTCCTGTAGCCGCATGGCGTTCGTACTTAAATATGGAACTAACCATTCCAATTTTCGCTGTCTCTTATACACATCTCCGAGCCCACGAGACC
+
CCCCCFCCCCBBGGGGGGGGGGGHHHHGGHGGHHHHFHHHFHHHHG?EFGGGGGHBHHHHHHHHHGGFGFGGFGHFGEGGGGGGHHHFHHHHFFB3GHHHHFFHHHGGFGHHHGFGGFEFHHHHGFHHGGFGFGFHGCCFGGGGGGGGGG
@M02034:409:000000000-BFKT7:1:1101:13597:7931 1:N:0:32
AAAGTCGAGGTGCCTAAAGTGGCAACCCAGACTAAGGATAATGTTGGTGGTGTAGAGCTTCCTGTAGCCGCATGGCGTTCGTACTTAAATATGGAACTAACCATTCCAATTTTCGCTGTCTCTTATACACATCTCCGAGCCCACGAGACC
+
CCCCCFBADBCCGGGGGGGGGGGHHHHGGHHGHHHHHHHHGGHHHHHFGGGFHHHHHHHHGHHHHHGHHGGGGGHHGGGGGGHHHHHHFHGHHFGHHHGFHHHHHHFHGHHHHHGGGEGGHHHHGHFHGHGGGGGHDDGGGGGGFGFDGA
@M02034:409:000000000-BFKT7:1:1101:13391:7931 1:N:0:32
AAAGTCGAGGTGCCTAAAGTGGCAACCCAGACTACGACGTCGGTTGGTGGTGTAGAGCTTCCTGTAGCCGCATGGCGTTCGTACTTAAATATGGAACTAACCATTCCAATTTTCGCTGTCTCTTATACACATCTCCGAGCCCACGAGACC
+
CCCCCFCCCCBBGGGGGGGGGGGHHHHGGHHGHHHGGFGEGGGGGGGGGGGFHHHHHHHHHHHHHHHHHGGFGGHHGGGGGGHHHHHGHHGHHFFHHHHHHHHHHHGHFGHHHGGDGGGHHHHHHHFGFHBFGGHFE@CGGGHGGDC?EC
@M02034:409:000000000-BFKT7:1:1101:25620:7933 1:N:0:32
AAAGTCGAGGTGCCTAAAGTGGCAACCCAGACTAATAAGAATGTTGGTGGTGTAGAGCTTCCTGTAGCCGCATGGCGTTCGTACTTAAATATGGAACTAACCATTCCAATTTTCGCTGTCTCTTATACACATCTCCGAGCCCACGAGACC
+
CCCCCFCBCCABGGGGGGGGGGFFHHCEFGGGHGHHHHHGHHHHHHHGFGEFGDGFHHHHHFHHGHHGGFEEEFHGFEGFEFHHHHHHHHGHHHFHGHHGGHHHHHHGHHHHHHGEGGGHHHHHHHHHFGFHHHGFFDGGGFHFCCFGGF
@M02034:409:000000000-BFKT7:1:1101:7521:7933 1:N:0:32
AAAGTCGAGGTGCCTAAAGTGGCAACCCAGACTAATAATCAGGTTGGTGGTGTAGAGCTTCCTGTAGCCGCATGGCGTTCGTACTTAAATATGGAACTAACCATTCCAATTTTCGCTGTCTCTTATACACATCTCCGAGCCCACGAGACC
+
CCCCCFCCCCCCGGGGGFGGGGGHHHHGGHHGHHFHGHHHFFHHHFEFF?EFHFGEFHHHGHHHGFHFGEGEEGHC0EEGFECFGHHFGGHHGHB3FGHHFCEGGGHBEGGHH4@GGGFHHHHHFGHFGFBHFFHFD?BCCGEFGCGCDF
@M02034:409:000000000-BFKT7:1:1101:25371:7936 1:N:0:32
AAAGTCGAGGTGCCTAAAGTGGCAACCCAGACTATTCAGGATGTTGGTGGTGTAGAGCTTCCTGTAGCCGCATGGCGTTCGTACTTAAATATGGAACTAACCATTCCAATTTTCGCTGTCTCTTATACACATCTCCGAGCCCACGAGACC
+
ABBBAFBBBBBBGGGGGGGFGGGHHHHGGDHGGHHHHHHHHHHHHHHGFGEFHHHHHHFHHHHHHBGGHEGEEGHHGGGGGGHHHHHHHHHHHHGFEGEFCGGGHGHHHHHFHGEEGGFHHHHHHHHHFHFGGGGDC/>/CGHGG?CDGC
@M02034:409:000000000-BFKT7:1:1101:22558:7936 1:N:0:32
AAAGTCGAGGTGCCTAAAGTGGCAACCCAGACTGCGCGGGGGGTTGGTGGTGTAGAGCTTCCTGTAGCCGCATGGCGTTCGTACTTAAATATGGAACTAACCATTCCAATTTTCGCTGTCTCTTATACACATCTCCGAGCCCACGAGACC
+
BBBCBFCCCCCCGGGGGGGFGGGHHHHGGHHGHHHGGGGGGGGGGGGGGGFEHHHHHHHHHHHHHHHHHGGGGGHHGGGGGGFGGGGGGGGGGGGGGGGFGGGGGGGGGFGFFFFFFFFFFFFFFFFFFFFFFFFFFCFFFFFFFFFFFF
@M02034:409:000000000-BFKT7:1:1101:13213:7936 1:N:0:32
AAAGTCGAGGTGCCTAAAGTGGCAACCCAGACTAATAAGCAGGTTGGTGGTGTAGAGCTTCCTGTAGCCGCATGGCGTTCGTACTTAAATATGGAACTAACCATTCCAATTTTCGCTGTCTCTTATACACATCTCCGAGCCCACGAGACC
+
BCCCCFCCCCCBGGGGGGGGGGGHHHHGGHHGHHHHHHHHHHHHFGGFFGGFHFHFFGHHHHHHHHHHGGGEEFHGGEGGGEFHHHHHHHHHHHFHHHHHHFHGHHHFHHHHHHGGGGGHGGFFDFFHHHEHHHHDFCGGGGGGGGGGGF
@M02034:409:000000000-BFKT7:1:1101:8746:7937 1:N:0:32
AAAGTCGAGGTGCCTAAAGTGGCAACCCAGACTTGTAATACTGTTGGTGGTGTAGAGCTTCCTGTAGCCGCATGGCGTTCGTACTTAAATATGGAACTAACCATTCCAATTTTCGCTGTCTCTTATACACATCTCCGAGCCCACGAGACC
+
BABBAFBBBBBBGGGGGGGGGGGHFHHGEH2FHHHHHHHHHHHHHHHFGGEGHHHHGHHHHFHHHHGHHGGGGGHHGEGGGGBGGH4FHHFHHGGHGH3CCHHHHHHHHGHHHGGGGDEGHFHHBGGFBGFFHHHD/<BCGEHGCGGGC<
@M02034:409:000000000-BFKT7:1:1101:12045:7939 1:N:0:32
AAAGTCGAGGTGCCTAATGTGGCAACCCAGACTAGTAATAAGGGTGGTGGTGTAGAGCTTCCTGTAGCCGCATGGCGTTCGTACTTAAATATGGAACTAACCATTCCAATTTTCGCTGTCTCTTATACACATCTCCGAGCCCACGAGACC
+
A?ABAFA33AAAGBFF45BGFGHHHHHEGEHGHFHBFGHGFBF2BFEEFGEF13D5FH3EGHHHGHFBGEG0EFHAEGGGG1CGGHGFFHFHGFBF3@33?FDHHHHFFFGHHHGGGGEFHHHHGHD2?FF1?F1DA/BCGEHG/<@DGA
@M02034:409:000000000-BFKT7:1:1101:16399:7940 1:N:0:32
AAAGTCGAGGTGCCTAAAGTGGCAACCCAGACTGGGCAGGGGGTTGGTGGTGTAGAGCTTCCTGTAGCCGCATGGCGTTCGTACTTAAATATGGAACTAACCATTCCAATTTTCGCTGTCTCTTATACACATCTCCGAGCCCACGAGACC
+
BBBBBFBBBBBAGGGGGGGGGGGHHHGGGHHGHHHHHHGGGGGGGGGEFGGFGHHFHFHHHHHHHHHHHGGGGGHHGGGGGGFHHHHHHHHHHB3GGHGFHHHHHFFBHHHHHHGGGDDHHHHFEGGHEHHHHGGHG/CCGGHGC<@DDG
@M02034:409:000000000-BFKT7:1:1101:13733:7943 1:N:0:32
AAAGTCGAGGTGCCTAAAGTGGCAACCCAGACTCATAGTCAGGTTGGTGGTGTAGAGCTTCCTGTAGCCGCATGGCGTTCGTACTTAAATATGGAACTAACCATTCCAATTTTCGCTGTCTCTTATACACATCTCCGAGCCCACGAGACC
+
BABCCFCCCCCCGGGGGGGGGGGHHHHGGHHGHHHHHHHHHHHHHHGGFGEFHHHGHHHHHHHHGHHHHGGEFGHHGGGGGFHHHHHHHHHHHHFHGHHHHHHHHHGGGGHHHHGGGGGGHHHHFHHFHHGGHHHFGCGGGGHGGGGGGG
@M02034:409:000000000-BFKT7:1:1101:12000:7946 1:N:0:32
AAAGTCGAGGTGCCTAAAGTGGCAACCCAGACTCAGTGTCCTGTTGGTGGTGTAGAGCTTCCTGTAGCCGCATGGCGTTCGTACTTAAATATGGAACTAACCATTCCAATTTTCGCTGTCTCTTATACACATCTCCGA
+
A3AA3BABB22AGGFGFFDGG4CGHGH?FHCGHHF35DDDHFHFHHEAF2ACF3ADFE3BFHFEDBFFFGG0EE1FEEEEE?2GGHFFFGGHHHBF3FB3CCGHFFBF4BFGBBEFDEDDGFGFGGGFFBFB11FG/@
@M02034:409:000000000-BFKT7:1:1101:13606:7947 1:N:0:32
AAAGTCGAGGTGCCTAAAGTGGCAACCCAGACTAAGGATAATGTTGGTGGTGTAGAGCTTCCTGTAGCCGCATGGCGTTCGTACTTAAATATGGAACTAACCATTCCAATTTTCGCTGTCTCTTATACACATCTCCGAGCCCACGAGACC
+
BAABBFBBBBBBGGGGCGGGGGGHGHHGGHHGHHHHHHHHGGHHHHHGFGEFGHHEHHHHHHHHHHHHHGGGGFHHGEGGGGHHHHHHHGHHHEFHGGHHHHHHGHHGHGHHHHGGG?EGHGGHHHFFHHHHFHHHGGGFFGHGGGGGGF
@M02034:409:000000000-BFKT7:1:1101:25363:7952 1:N:0:32
AAAGTCGAGGTGCCTAAAGTGGCAACCCAGACTATTCAGGATGTTGGTGGTGTAGAGCTTCCTGTAGCCGCATGGCGTTCGTACTTAAATATGGAACTAACCATTCCAATTTTCGCTGTCTCTTATACACATCTCCGAGCCCACGAGAC
+
BBBBBFABDDAAGGGGGGGGGGGGFHHACGGGF355G5F333AGGD2EEE2FHFH5AFGGHBHHBGHHHDCEGGHFGGGGGE2GHHGDGHBFGH3GHHGGFFHCGHHFBGGHHFEFG/EGFHGHDG4FGFFHHHHFGCCC@AGFC/<ED
@M02034:409:000000000-BFKT7:1:1101:5084:7954 1:N:0:32
AAAGTCGAGGTGCCTAAAGTGGCAACCCAGACTACTTCGGCTGTTGGTGGTGTAGAGCTTCCTGTAGCCGCATGGCGTTCGTACTTAAATATGGAACTAACCATTCCAATTTTCGCTGTCTTTATACACATCTCCGAGCCCACGAGACC
+
BBBABFBBBBABGGGGGGGGGGGHHGHGGHHGHGHHHHGGGGGHHHHGFGGFHHGDFGHHHHHHHHHHHFFEEGGHGGGGGFHHHHHGHHHHHHGHHHHHHHHHHHHHHHHHHHG?FGGHHHHHHHFHHHGGHHHGGGGGGHGGCGGGF
@M02034:409:000000000-BFKT7:1:1101:12048:7957 1:N:0:32
AAAGTCGAGGTGCCTAAAGTGGCAACCCAGACTAGTAATAAGGTTGGTGGTGTAGAGCTTCCTGTAGCCGCATGGCGTTCGTACTTAAATATGGAACTAACCATTCCAATTTTCGCTGTCTCTTATACACATCTCCGAGCCCACGAGACC
+
CCCCCFCCCCCCGGGGGGGGGGGHHHHGGGHGGDCGFGHH5GHHHCFGE2EFE3FAB5AFDGFGGBFDEAEAEEC1>>EFE??FFFHH3BG4FD33FGHH3?3BBBF?FGFHFDEGGE?G4FFGBFBGHF?2GHHFGCGGGEGAC//CDA
@M02034:409:000000000-BFKT7:1:1101:20404:7962 1:N:0:32
AAAGTCGAGGTGCCTAAAGTGGCAACCCAGACTGCGAAGTGTGTTGGTGGTGTAGAGCTTCCTGTAGCCGCATGGCGTTCGTACTTAAATATGGAACTAACCATTCCAATTTTCGCTGTCTCTTATACACATCTCCGAGCCCACGAGACC
+
BBBCAFCCCCBCGGGGGGGGGGGGHHHGGHHGHHHGGGGFHHHHHHHGGGGFGHGFGGHGHHHGGGHHHGGGGGHHGFGGGGHGHHHHHGHHHHHHHGHHHHHHGHGGHHHHHHGGGGGFGHHHHHGFFGFHHHHHGFGCGGHGGGGGFF
@M02034:409:000000000-BFKT7:1:1101:8881:7964 1:N:0:32
AAAGTCGAGGTGCCTAAAGTGGCAACCCAGACTGCTAAGAATGTTGGTGGTGTAGAGCTTCCTGTAGCCGCATGGCGTTCGTACTTAAATATGGAACTAACCATTCCAATTTTCGCTGTCTTTATACACATCTCCGAGCCCACGAGACC
+
CCCCCFCCCCBCGGGGGGGGGGGHHHHGGHHGHHHFFBG3FGHFFF2FFEFGHHH5FFHHEFFGBAFFDEEEEEGHGGGFF?FFGHHHFHHHFHGHHG33BF3GHE4HFDGHHHGGGGEFFHEFDFBGFDGHGGBF?/?@C/FDFG/EC
@M02034:409:000000000-BFKT7:1:1101:26831:7965 1:N:0:32
AAAGTCGAGGTGCCTAAAGTGGCAACCCAGACTCCGAATCATGTTGGTGGTGTAGAGCTTCCTGTAGCCGCATGGCGTTCGTACTTAAATATGGAACTAACCATTCCAATTTTCGCTGTCTCTTATACACATCTCCGAGCCCACGAGACC
+
AAAAAF@?D?>ABABF11FBGDFBCFA0FEGFFFFAAAAEFEAFFGHAFE/BG1BFGHGFH1FHHFH2GG?>AEHFEEEEG?0FGHG1FFGGFBFGHFE1F0>1BGHGHGGHEDE/E/E1B>2B1FBGF1BFC1GGE//><FGGG/</<<
@M02034:409:000000000-BFKT7:1:1101:11999:7968 1:N:0:32
AAAGTCGAGGTGCCTAAAGTGGCAACCCAGACTCAGTGTCCTGTTGGTGGTGTAGAGCTTCCTGTAGCCGCATGGCGTTCGTACTTAAATATGGAACTAACCATTCCAATTTTCGCTGTCTCTTATACACATCTCCGAGCCCACGAGAC
+
BBBBBFBBBBBBGGGGGGGGFGGHHHHGGGHGHHHGGHHHHHGFGHGEFGEFHHHHHHHHHFHEGBGGDEGAEGH1EGGFGE21FGHGHHFHHFFF3GFGFG3FFHHHBBFHF4EA//??D4FG4FHFGG222F?2?/BCCGE<@CC/A
@M02034:409:000000000-BFKT7:1:1101:4821:7973 1:N:0:32
AAAGTCGAGGTGCCTAAAGTGGCAACCCAGACTAGTGGGAAGGTTGGTGGTGTAGAGCTTCCTGTAGCCGCATGGCGTTCGTACTTAAATATGGAACTAACCATTCCAATTTTCGCTGTCTCTTATACACATCTCCGAGCCCACGAGACC
+
CCCCCFCCCCCCGGGGGGGGGGGHHHHGGHHGHHHHHHHHHGGGGHGGGGGFHHHGHHHHHHHHGGHHGGGEGGGGGGGGGGHHHHHHHHHHHGFHGHGHHHBGHGGHHHHHHHGGGGGHHHHHHHHHGFGHHHHGGC?CDFHGG?CADF
@M02034:409:000000000-BFKT7:1:1101:25510:7974 1:N:0:32
AAAGTCGAGGTGCCTAAAGTGGCAACCCAGACTTCGAATCCTGTTGGTGGTGTAGAGCTTCCTGTAGCCGCATGGCGTTCGTACTTAAATATGGAACTAACCATTCCAATTTTCGCTGTCTCTTATACACATCTCCGAGCCCACGAGACC
+
AA?AAFBABD>>BEBEGBFABGFFFHCGFHDGHHHGHGGDGFFHGHHEFG1FFFEDFBGHHCFGBFFDGEA>EEHFEEEFEEFCGFGFHHFHHHFHGF@3F??33DFFFHFFGFE/EGGFHGGHBGGGDFGFBFBDD/@CCFGEGC@DA?
@M02034:409:000000000-BFKT7:1:1101:8896:7974 1:N:0:32
AAAGTCGAGGTGCCTAAAGTGGCAACCCAGACTGCTAAGAATGTTGGTGGTGTAGAGCTTCCTGTAGCCGCATGGCGTTCGTACTTAAATATGGAACTAACCATTCCAATTTTCGCTGTCTTTATACACATCTCCGAGCCCACGAGACCA
+
BBCCAFCBCCBBGGGGGGGGGGGHHHHGGHHGHHHHHHHHHGHHHHHEFFEFFFHHHHHGHHHHHGHGBEFEGGGHGGGGGGFGHHHGHHHHHHEHFHBFFHHGHHFFHHHHHFGGGGEFHHHHHFGHFEHHHFGFCFGCGHEC/@ADGB
@M02034:409:000000000-BFKT7:1:1101:18200:7983 1:N:0:32
AAAGTCGAGGTGCCTAAAGTGGCAACCCAGACTACTAAGACTGTTGGTGGTGTAGAGCTTCCTGTAGCCGCATGGCGTTCGTACTTAAATATGGAACTAACCATTCCAATTTTCGCTGTCTCTTATACACATCTCCG
+
CCCCCFCCCCAAGGGGGGGGGGGHHHHGGHHDHFEHGBCGDGHHF32EC?EFG3F55AEG5GF5A5D5BEE0EEEC@E?F>?2?EGHGFGHEGF33FCFF@13B?4E4?D3FFBE?EE?3?GFB4D44B2D?GHH2B
@M02034:409:000000000-BFKT7:1:1101:22021:7993 1:N:0:32
AAAGTCGAGGTGCCTAAAGTGGCAACCCAGACTACGACTCGTGTTGGTGGTGTAGAGCTTCCTGTAGCCGCATGGCGTTCGTACTTAAATATGGAACTAACCATTCCAATTTTCGCTGTCTCTTATACACATCTCCG
+
A?A>>FAA?DAAGGF5ABGGBFDFFGHGGHHGHHHCDEGGDHGHFFEEF1AABEGDHFHGHFHHGDGFD1>EFFHHE?EFGGFHHGB@BEFF43BFCF3?FFGEHHHGFHHHHFEDG/?FGGGHFD222?1?GH1F?
@M02034:409:000000000-BFKT7:1:1101:4157:7997 1:N:0:32
AAAGTCGAGGTGCCTAAAGTGGCAACCCAGACTAAGAATAAGGTTGGTGGTGTAGAGCTTCCTGTAGCCGCATGGCGTTCGTACTTAAATATGGAACTAACCATTCCAATTTTCGCTGTCTCTTATACACATCTCCGAGCCCACGAGACC
+
CCCCCFCBCCCCGGGGGGGFGGGHHHGGGHHGHGHHHHHHHHHHHHGGGGEFHGGEGHHHHGHHFGHGGGGEEGHGEEFFFFBGHHHFHHHHHHHHFHFHHHHHHHHHHGHHHFEFGGGGHHHHHHHHHHFHHFGGDCCCGGGGGGGDGG
@M02034:409:000000000-BFKT7:1:1101:18212:7997 1:N:0:32
AAAGTCGAGGTGCCTAAAGTGGCAACCCAGACTACTAAGACTGTTGGTGGTGTAGAGCTTCCTGTAGCCGCATGGCGTTCGTACTTAAATATGGAACTAACCATTCCAATTTTCGCTGTCTCTTATACACATCTCCGAGCCCACGAGACC
+
BBBBBFBB@DAAGGGGGGGFGGGHHFHGGHGGHHGHHGHHHHHGHHHEFGEFFGHGHHHHHHHGFGHHHGGGGGHHGEGGGFGHHHHGGHGHHHFFFHHFHHHHGHHHHHHHHHFGGGGGHHHHHHFFFFFHCFFGC/DBDFHGF@DEGG
@M02034:409:000000000-BFKT7:1:1101:22326:7998 1:N:0:32
AAAGTCGAGGTGCCTAAAGTGGCAACCCAGACTCAGAAGAATGTTGGTGGTGTAGAGCTTCCTGTAGCCGCATGGCGTTCGTACTTAAATATGGAACTAACCATTCCAATTTTCGCTGTCTCTTATACACATCTCCGAGCCCACGAGACC
+
BBBBBFBABBABGGGGGGGGGGGHHHHGGHHGBFGHHHGGHHGHHHGAFEAFHHFHHFHHHHHFGHHGHGGEEFHHGFGGFEGEGHFFHHFHHGFGFGGHHGHHHHGGHHGHGFEEGGEGBGFFFHFHGHGHHHGFE?@DFGHGG/@DGC
@M02034:409:000000000-BFKT7:1:1101:4174:8003 1:N:0:32
AAAGTCGAGGTGCCTAAAGTGGCAACCCAGACTAAGAATAAGGTTGGTGGTGTAGAGCTTCCTGTAGCCGCATGGCGTTCGTACTTAAATATGGAACTAACCATTCCAATTTTCGCTGTCTCTTATACACATCTCCGAGCCCACGAGACC
+
AAAAABAADDAABGG1A1BB11FFCCGGGAG0FGHHHHHHGFFDFFEEGCEFHEHFFDDHFGHHGGHH1FG?EFGFEEGEEEFHEHDBGHFGHFFFHHEGHGBHHGHFHHHHHDGGG?FFGHGHHFBFFGGHHGFGE/>/@FHGGGGGGG
@M02034:409:000000000-BFKT7:1:1101:12629:8006 1:N:0:32
AAAGTCGAGGTGCCTAAAGTGGCAACCCAGACTCCGTCTAATGTTGGTGGTGTAGAGCTTCCTGTAGCCGCATGGCGTTCGTACTTAAATATGGAACTAACCATTCCAATTTTCGCTGTCTCTTATACACATCTCCGAGCCCACGAGACC
+
BBBCCFCCCCBAFGGGGGGGGGGHHHHGGHHGHGGGAGHHFGEGHHGGGGGFHHHFGHHHHHHHGHEDGGGGGGHFGEFFGGGHHHHHHHFGHGF3GHGHHHFGFHHH?FHHHHGGGCE3FFHF?FFHDGFHHDGFGCGGCGHFCGCCDE
@M02034:409:000000000-BFKT7:1:1101:7802:8009 1:N:0:32
AAAGTCGAGGTGCCTAAAGTGGCAACCCAGACTAATAATAAGGTTGGTGGTGTAGAGCTTCCTGTAGCCGCATGGCGTTCGTACTTAAATATGGAACTAACCATTCCAATTTTCGCTGTCTCTTATACACATCTCCGAGCCCACGAGACC
+
CCCCCFCCCCBBGGGGGGGGGGGHHHHGGHHGHHGHHHHHHHHHHHGGGGGFHHHFHHHHHHHHGHHHHGGGGGHHGGGGGGHHHHHGHHHHHHHHHHGHHHHHHHHHHHHHHHGGGGGHHHHHHHHHFHFHHHHGGDGGGGHGGGGGGG
@M02034:409:000000000-BFKT7:1:1101:13469:8019 1:N:0:32
AAAGTCGAGGTGCCTAAAGTGGCAACCCAGACTAAGAATAATGTTGGTGGTGTAGAGCTTCCTGTAGCCGCATGGCGTTCGTACTTAAATATGGAACTAACCATTCCAATTTTCGCTGTCTCTTATACACATCTCCGAGCCCACGAGACC
+
CCCCCFDCDDCDGGGGGGGGGGGHHHHGGHHGHHHHHHHHHHHHHHHGGGFGHHHFHHHHHHHHHHHHHGGGGGHHGGGGGGGHHHHHHHHHHGHHGHHHHHHHHHGGHHHHHHGGGGGHHHHHHHHHGFGFHHGFFCGFGGHGGCGGGF
@M02034:409:000000000-BFKT7:1:1101:17408:8019 1:N:0:32
AAAGTCGAGGTGCCTAAAGTGGCAACCCAGACTACTCCTGCGGTTGGTGGTGTAGAGCTTCCTGTAGCCGCATGGCGTTCGTACTTAAATATGGAACTAACCATTCCAATTTTCGCTGTCTCTTATACACATCTCCGAGCCCACGAGAC
+
CCCCCFBBCCCCGGGGGGGGFFGHHHHGGHHGHHFHFHGHGAEGGGGDCEGGGGHFFBHHHHHHHGHHGGGEEGHHEGGGG?BGGHHBGGHFHH3?GHGHGFGFE?GDFGGHGFFGGGGHGHGHFFHHGHDBCGGFD/<@C/GE?CFDD
@M02034:409:000000000-BFKT7:1:1101:10720:8021 1:N:0:32
AAAGTCGAGGTGCCTAAAGTGGCAACCCAGACTCAGACGCTTGTTGGTGGTGTAGAGCTTCCTGTAGCCGCATGGCGTTCGTACTTAAATATGGAACTAACCATTCCAATTTTCGCTGTCTCTTATACACATCTCCGAGCCCACGAGACC
+
CCCCCFCBCCBBGGGGGGGFGGGHHHHGGHHGHHHHHHGGGGGHHHHGFGEFGHHGHHHHHHHHHHHHHGGEGGHHGGGGGFGGHHHHHHHHHHHHHHHHHHHHHHHHHHHHHHGGGGGGHHHHHHHHHHGHHHGHGDGGGGGGGGGGGF
@M02034:409:000000000-BFKT7:1:1101:13275:8022 1:N:0:32
AAAGTCGAGGTGCCTAAAGTGGCAACCCAGACTCCTCCTGCTGTTGTTGGTGTAGAGCTTCCTGTAGCCGCATGGCGTTCGTACTTAAATATGGAACTAACCATTCCAATTTTCGCTGTCTCTTATACACATCTCCGAGCCCACGAGACC
+
CBCCBFCCCCCCGGGGGGGGGGGHHHHGGHHGHHHHHHHHHHHHHHHHHHGGHHHAFGHHHHHHHHHFHGG?EGHHGGGGGFGHHHHHHHHHHHBFFHHHHHHGHFHHFGHHHHGGGGEFHHHHGHGHFHHHHHGFDCGGGGHGG@@DGF
@M02034:409:000000000-BFKT7:1:1101:24522:8029 1:N:0:32
AAAGTCGAGGTGCCTAAAGTGGCAACCCAGACTGGTCTTTCGGTTGGTGGTGTAGAGCTTCCTGTAGCCGCATGGCGTTCGTACTTAAATATGGAACTAACCATTCCAATTTTCGCTGTCTCTTATACACATCTCCGAGCCCACGAGACC
+
BBBBBFBBBBAABGGGGGFEGGGFHGHFGHGGHHHGHHHHHGGFFCGEFG1FGHHGHGHHHFHHHGHHHGEEEGHHGEGGFGFHGHGDGHGHHHFFFHFFHHHHHHHEFHHHHHGEFGGHEFHGHHFBDGHH2FBGEBCCCEFGGGGDDF
@M02034:409:000000000-BFKT7:1:1101:7237:8030 1:N:0:32
AAAGTCGAGGTGCCTAAAGTGGCAACCCAGACTACGGTTCCGGTTGGTGGTGTAGAGCTTCCTGTAGCCGCATGGCGTTCGTACTTAAATATGGAACTAACCATTCCAATTTTCGCTGTCTCTTATACACATCTCCGAGCCCACGAGACC
+
CBCCCFBCCCCCGGGGGGGGGGGHHHHGGHHGHFHEEFFFHGAGGGG1A1FFGDG5BFGGEHHHHFFEEEE>FFEAEEEGFA?FGHHB3GHEGF33FGFG3?3FF4G?FGFHF4EEEA?FFFGG3FGDFBDGHGH2A<?C?FFFF/<DAF
@M02034:409:000000000-BFKT7:1:1101:17413:8036 1:N:0:32
AAAGTCGAGGTGCCTAAAGTGGCAACCCAGACTACTCCTGCGGTTGGTGGTGTAGAGCTTCCTGTAGCCGCATGGCGTTCGTACTTAAATATGGAACTAACCATTCCAATTTTCGCTGTCTCTTATACACATCTCCGAGCCCACGAGACC
+
BCCCCFCCCCCCGGGGGGGGGGGHHHHGGHHGHHFFGHHHGGGGCGGEFEEEGFGFGHGHFHHHFFGD3?E@EGE1FB@FFGBAGHF3GED@FB3?BFHF303BFGDBFEFHHDEEEE?DDHFGGD3DDF2?CDFGGBBDGGEGF@DGGG
@M02034:409:000000000-BFKT7:1:1101:7250:8042 1:N:0:32
AAAGTCGAGGTGCCTAAAGTGGCAACCCAGACTACGGTTCCGGTTGGTGGTGTAGAGCTTCCTGTAGCCGCATGGCGTTCGTACTTAAATATGGAACTAACCATTCCAATTTTCGCTGTCTCTTATACACATCTCCGAGCCCACGAGACC
+
B@BCBFBBBCABGGGGGGGFGGGHGHHGGHHGHHHGGCFFHGGEGGGAFGEFGHHHHEHHHHHHFGHFHGGFGGHHGGGGGGGHHHGFHHHHHHBFFFFHHHGHHHGFHHHHHFEGGGGHEHHHHHGFFGHGHHHFEBDDGEGEFGGGGG
@M02034:409:000000000-BFKT7:1:1101:6016:8044 1:N:0:32
AAAGTCGAGGTGCCTAAAGTGGCAACCCAGACTCAGAATAATGTTGGTGGTGTAGAGCTTCCTGTAGCCGCATGGCGTTCGTACTTAAATATGGAACTAACCATTCCAATTTTCGCTGTCTCTTATACACATCTCCGAGCCCACGAGACC
+
BABCBFCADBBCGGGGGGGGGGGHHHHGGHHGHHHHHHHBGGHGHHHFFGEFGHHFGHHHHHHHGHHHHGGFGGHHGGGGGGGHHHGGHHFHHHHFHHHHHHHGHHHHHHHHHHGGGGGGHGHHGHGFFGFHHHGHFCCCCEHGGCCGGG
@M02034:409:000000000-BFKT7:1:1101:17125:8045 1:N:0:32
AAAGTCGAGGTGCCTAAAGTGGCAACCCAGACTGGGGCTTCGGTTGGTGGTGTAGAGCTTCCTGTAGCCGCATGGCGTTCGTACTTAAATATGGAACTAACCATTCCAATTTTCGCTGTCTCTTATACACATCTCCGAGCCCACGAGACC
+
CCCCCFCCCCBBGGGGGGGGGGGHHHHGGGHGHHHHGGGHHGGGGGGEGGEFHHHGGHHHHHHHHHHHHGGEGGHHGGGGGGGHHHGGHHHHHHHHHHHHHHHHHHHHHHHHHHGGGGGHHHHHHHFHHHFHFHHHGGFGGGHGCCCDGG
@M02034:409:000000000-BFKT7:1:1101:14171:8061 1:N:0:32
AAAGTCGAGGTGCCTAAAGTGGCAACCCAGACTCCGAATTCGGTTGGTGGTGTAGAGCTTCCTGTAGCCGCATGGCGTTCGTACTTAAATATGGAACTAACCATTCCAATTTTCGCTGTCTCTTATACACATCTCCGAGCCCACGAGACC
+
AAAABFABDBAAGGGGGGGGGFGHHDFFGHHGHHHGGGGHGFHFGGGEFEEFGFGFGDGHHFHHHHHHHGGEEFHAEEFEGFHHHHGFHHFHHBGBGGGGHHFGHHFFHHHHHHGGGGGHHHHFFDFH3FFHFGFHD@CCGGEGFC?AEC
@M02034:409:000000000-BFKT7:1:1101:6996:8062 1:N:0:32
AAAGTCGAGGTGCCTAAAGTGGCAACCCAGACTTGTCATTCTGTTGGTGGTGTAGAGCTTCCTGTAGCCGCATGGCGTTCGTACTTAAATATGGAACTAACCATTCCAATTTTCGCTGTCTCTTATACACATCTCCGAGCCCACGAGACC
+
CCDCCFDDCCCCGGGGGGGGGGGHHHHGGHHGHHHHHHHHHHHHHHHGGGGFHHHHHHHHHHHHHHHHHGGGEGHHGGGGGGHHHHHHHHHHHGGHHHGHHHHHHHGHHHHHHHGGGGGHHHHHGHGHHHHHHHFHGGGGGGHGGGGGGG
@M02034:409:000000000-BFKT7:1:1101:12288:8064 1:N:0:32
AAAGTCGAGGTGCCTAAAGTGGCAACCCAGACTGATAATAAGGTTGGTGGTGTAGAGCTTCCTGTAGCCGCATGGCGTTCGTACTTAAATATGGAACTAACCATTCCAATTTTCGCTGTCTCTTATACACATCTCCGAGCCCACGAGAC
+
BBBBBFBBBBBBFGGGGGGGGFGHHHGGGHGGHHHHHHHHHHGHHHGEFGEFHGHFHHHHHHHGHHHHHGGEFGHHGFGGGGHHHHHHHHGGHHGHFHHHHHHHHHFHHHHHHHGGGGEFFHGHGGHHGGFGHHHFGCDGGEGGGGCGG
@M02034:409:000000000-BFKT7:1:1101:24693:8065 1:N:0:32
AAAGTCGAGGTGCCTAAAGTGGCAACCCAGACTAATAATAATGTTGGTGGTGTAGAGCTTCCTGTAGCCGCATGGCGTTCGTACTTAAATATGGAACTAACCATTCCAATTTTCGCTGTCTCTTATACACATCTCCGAGCCCACGAGACC
+
?A33ADAADBAAFGGGGGGBFDA4AGH2AFEFFGFEGHBEGFHHHDGGFEABFGHBDGHHFFHDFGHGH?CEEGHHGEGFEGBG?FGDHHBBFHDEGHGHHHHHHHHHHHHHHHEEGDE3FHGFHHB?4GFHFGHHG/DGGE<FDCGFDC
@M02034:409:000000000-BFKT7:1:1101:24901:8069 1:N:0:32
AAAGTCGAGGTGCCTAAAGTGGCAACCCAGACTAATAAGCCGGTTGGTGGTGTAGAGCTTCCTGTAGCCGCATGGCGTTCGTACTTAAATATGGAACTAACCATTCCAATTTTCGCTGTCTCTTATACACATCTCCGAGCCCACGAGACC
+
BBBBBFBBDDAAGGGGGGFFGGGHHHHGGHHGHCBDA5DHHGEGFGGGCEEEHHHE5FGH5FHFHGFHGFCCGFGGGGGEGGFHGHFGHFG4BFE33FFCGFGGHDGGBFGHHHFGE<?FGHGH3GFFGGDFHHEFG?</CGEFG/<.><
@M02034:409:000000000-BFKT7:1:1101:18944:8069 1:N:0:32
AAAGTCGAGGTGCCTAAAGTGGCAACCCAGACTACGCATCAGGTTG
+
CCCCCFCCCCCCGGGGGGGGGGGGHHHGGHHGHD322A223BFH3F
@M02034:409:000000000-BFKT7:1:1101:9161:8070 1:N:0:32
AAAGTCGAGGTGTCTAAAGTGGCAACCCAGACTACGCATCAGGTTGGTGGTGTAGAGCTTCCTGTAGCCGCATGGCGTTCGTACTTAAATATGGAACTAACCATTCCAATTTTCGCTGTCTCTTATACACATCTCCGAGCCCACGAGACC
+
CCCCCFCBCCCB4FGGGGGGGGGGHHHGGHHGH3AEEEF?BBGHGHAEFAEFG3F5FBFGFHHHGFFGHEGCEGGEEEEFEEBGFGHBDGHHHH3BFGHHBE?FEDG4?FFHFB/?EE/B?FFG??B?G?22BFHBE/<>//GGC@C?EA
@M02034:409:000000000-BFKT7:1:1101:4901:8072 1:N:0:32
AAAGTCGAGGTGCCTAAAGTGGCAACCCAGACTAAGAATACGGTTGGTGGTGTAGAGCTTCCTGTAGCCGCATGGCGTTCGTACTTAAATATGGAACTAACCATTCCAATTTTCGCTGTCTCTTATACACATCTCCAAGCCCACGAGACC
+
CCCCCFCCCCCCGGGGGGGFGGGHHHHGGHHGHHHHHHHHHHGGGGGGGGGGHHHHGGHHHHHHHHHFHGGGGGHHGGGGGGHHHHGHHHFHHHHHGHHGHHFHHHHHHHHHHHGGGGGGHHHHHHHHGHHHHHHHHHHEEHHGGCFGGG
@M02034:409:000000000-BFKT7:1:1101:18292:8075 1:N:0:32
AAAGTCGAGGTGCCTAAAGTGGCAACCCAGACTAATCAGAAGGTTGGGGGTGTAGAGCTTCCTGTAGCCGCATGGCGTTCGT
+
CCCCCFCCCCBCGGGGGGGGGGGHHHHGGHHGH33G3AE3A3BFFGA2AAFEABD555BB5FFF@5@53?E/EEC1>?>F1?
@M02034:409:000000000-BFKT7:1:1101:7148:8089 1:N:0:32
AAAGTCGAGGTGCCTAAAGTGGCAACCCAGACTGGGAGTCAGGTTGGTGGTGTAGAGCTTCCTGTAGCCGCATGGCGTTCGTACTTAAATATGGAACTAACCATTCCAATTTTCGCTGTCTCTTATACACATCTCCGAGCCCACGAGACC
+
ABAAAFABDBAAFGGGGGGGGFGBFGH2FFAFHGDFFGEGHHHHHHGGGEEFGFG5GFFHHBHFFGGDGGEEEEHHGEGGGGGFGHHHHHHHHFDFHHFFCGHGHFFBGGHHGEEEFGFFFHGFGFGHEHHBCGHFE@DGGGGGCDGDDF
@M02034:409:000000000-BFKT7:1:1101:14903:8090 1:N:0:32
AAAGTCGAGGTGCCTAAAGTGGCAACCCAGACTAATAATCGGGTTG
+
CCCCCFCCCCBCGGGGGGGGGGGHHHHGGHHGHHH5FG5A22AG2E
@M02034:409:000000000-BFKT7:1:1101:10502:8096 1:N:0:32
AAAGTCGAGGTGCCTAAAGTGGCAACCCAGACTAATAATCAGGTTGGTGGTGTAGAGCTTCCTGTAGCCGCATGGCGTTCGTACTTAAATATGGAACTAACCATTCCAATTTTCGCTGTCTCTTATACACATCTCCGAGCCCACGAGAC
+
BBCCBFBCCCCCGGGGGGGGGGGHHHHGGHHGHG3DEF5F5BGHHHGGGGGGHHHHHHHHHHHHFHHHHGGGFGHHGEEGGGHHHHGFHFFHHHBGHHHHHHFGHHHHHGHHHHGGGGGHHHHHHHHHHHHGHHHHF@DFGGHGGGCDG
@M02034:409:000000000-BFKT7:1:1101:12421:8104 1:N:0:32
AAAGTCGAGGTGCCTAAAGTGGCAACCCAGACTGCTGAGAAGGTTGGTGGTGTAGAGCTTCCTGTAGCCGCATGGCGTTCGTACTTAAATATGGAACTAACCATTCCAATTTTCGCTGTCTCTTATACACATCTCCGAGCCCACGAGAC
+
BBBBAFBBBBBBGGGGGGGGGGGFHHHGGHHGHFHHHGH5AFGFGHGFGGFFHHHBGHHHHHHHHHHHGGGGGGHHGGGGGGHHHHHHHHHHHB@FGGHHHHGHHGHHHHHHHGGGGGGFFHHHGHFGFGHHHFFFF?BDFEEFCCCAE
@M02034:409:000000000-BFKT7:1:1101:12402:8111 1:N:0:32
AAAGTCGAGGTGCCTAAAGTGGCAACCCAGACTGCTGAGAAGGTTGGTGGTGTAGAGCTTCCTGTAGCCGCATGGCGTTCGTACTTAAATATGGAACTAACCATTCCAATTTTCGCTGTCTCTTATACACATCTCCGAGCCCACGAGACC
+
CCCCCFCCCCABGGGGGGGGGGGHHHHGGHHGHHHHHHHHHHHHHFGEFFEFGFGFHGHHHFHHHHFHHGGGFGHHGFGGGGFHHHGFHHFHHGGHHHHHHHHGHHHHGHGHHGGGGGEGFEFGFHHHHHHHHHHGGGGGGGHGG?DGGF
@M02034:409:000000000-BFKT7:1:1101:22900:8113 1:N:0:32
AAAGTCGAGGTGCCTAAAGTGGCAACCCAGACTATGAAGAGGGTTGGTGGTGTAGAGCTTCCTGTAGCCGCATGGCGTTCGTACTTAAATATGGAACTAACCATTCCAATTTTCGCTGTCTCTTATACACATCTCCGAGCCCACGAGACC
+
BBCCCFCCCCCBGGGGGGGGGGGHHFHGGHHGHHHHHHHHHHGGHGGGGEEFHHHGHHHHHHHHHHHGHGGEEGHHGGGGGGHHHHHGHHGHHHGGFHHHHHHHHHHHHHHHHHGGGGGGHHHHGHFFHHHHHHFDD/@CFGHGGGGGGG
@M02034:409:000000000-BFKT7:1:1101:22253:8116 1:N:0:32
AAAGTCGAGGTGCCTAAAGTGGCAACCCAGACTACGCAGCCTGTTGGTGGTGTAGAGCTTCCTGTAGCCGCATGGCGTTCGTACTTAAATATGGAACTAACCATTCCAATTTTCGCTGTCTCTTATACACATCTCCGAGCCCACGAGACC
+
A3AAAF?ADDBAFGGGGGFGFFGCHHHGFHGGHCH?E2EFHHH3GFHGGGGGHHGBFFHHHHHHD55FGGG?EFFHGGGFGGHHHHHHFGHHHHDBGGF?FHGHGHFHGHFGHGCAEFEEHHHFHHFF32FBBB3F?B/<BF/F/<@DDE
@M02034:409:000000000-BFKT7:1:1101:14718:8119 1:N:0:32
AAAGTCGAGGTGCCTAAAGTGGCAACCCAGACTGCGGATCGGGTTGGTGGTGTAGAGCTTCCTGTAGCCGCATGGCGTTCGTACTTAAATATGGAACTAACCATTCCAATTTTCGCTGTCTCTTATACACATCTCCGAGCCCAC
+
BBBBAF3>AD?AGGGGGGGGGGGHGGHGGHDGG3AAAAAEAGCEFEGGGFAFGGHEGFHHHHHHGGGHGEG?EGHGGGGGGGFGGHGGHGFHH3GEFHGFHGFGFHHH4BGHHFGF??EFBFHG>GGHBB<GFGGGDCCFCFHG
@M02034:409:000000000-BFKT7:1:1101:11719:8120 1:N:0:32
AAAGTCGAGGTGCCTAAAGTGGCAACCCAGACTAAGGATAATGTTGGTGGTGTAGAGCTTCCTGTAGCCGCATGGCGTTCGTACTTAAATATGGAACTAACCATTCCAATTTTCGCTGTCTCTTATACACATCTCCGAGCCCACGAGACC
+
A@ABAFBADDABGGFGGGGFFGCFGHGGGDHCHHHHFHHFHHHHHHEEFGEFGFH5EFBGHFHHBGHGHF?EEGGGGEEEGECGHHGBFHBBGHBDGGHFEGHHHGFFFHHHFFGEGGEFFHHHHHFDGHBHFFBBE/B/CCFGGDGGGF
@M02034:409:000000000-BFKT7:1:1101:14933:8122 1:N:0:32
AAAGTCGAGGTGCCTAAAGTGGCAACCCAGACTGGGTCTAGTGTTGGTGGTGTAGAGCTTCCTGTAGCCGCATGGCGTTCGTACTTAAATATGGAACTAACCATTCCAATTTTCGCTGTCTCTTATACACATCTCCGAGCCCACGAGAC
+
CBCCCFCCCBBCGGGGGGGFGGGHHHHGGHHGHHHH3GHGHHHHHHHGGGGFHHGFGHHHGHHHHHHHHGGGGGHHGFGGGGHHHHHHHHHHHHFHGHHHGHGHHHHHHHHHHGGGGGGGHHHHHHHHHHGHHGHEDCFGGGEGGGGCD
@M02034:409:000000000-BFKT7:1:1101:23303:8122 1:N:0:32
AAAGTCGAGGTGCCTAAAGTGGCAACCCAGACTACGAAGAAGGTTGGTGGTGTAGAGCTTCCTGTAGCCGCATGGCGTTCGTACTTAAATATGGAACTAACCATTCCAATTTTCGCTGTCTCTTATACACATCTCCGAGCCCACGAGACC
+
BABBCFCCCCCCGGGGGGGGGGGHHHHGGHHGHHHGGHGGHHHHHHGGGGGGHHHHHHHHHHHHHHHGHGGGGGHHGGGGGGHHHHHHHHHHHHFGHHHHHHGHHHHHHHHHHHGGGGGGHGHHHHHHHHHHHHFFGCFFGGHGGGGDGC
@M02034:409:000000000-BFKT7:1:1101:14620:8123 1:N:0:32
AAAGTCGAGGTGCCTAAAGTGGCAACCCAGACTGGTCCTGGTGTTGGTGGTGTAGAGCTTCCTGTAGCCGCATGGCGTTCGTACTTAAATATGGAACTAACCATTCCAATTTTCGCTGTCTCTTATACACATCTCCGAGCC
+
CCCCCFCCCCBBGGGGGGGGGGGGGHHGGHHGHHHHHHHHHGHHGHHEFEBFGFFDGFHHHHHHGHHGHGGFFGHHGEGGGFHHHHGGHHGHHHGHHHHHHHHHHHGGHHHHHHGGGGGHFHHHFHHHGHGGHHHGGCGGG
@M02034:409:000000000-BFKT7:1:1101:22271:8124 1:N:0:32
AAAGTCGAGGTGCCTAAAGTGGCAACCCAGACTACGCAGCCTGTTGGTGGTGTAGAGCTTCCTGTAGCCGCATGGCGTTCGTACTTAAATATGGAACTAACCATTCCAATTTTCGCTGTCTCTTATACACATCTCCGAGCCCACGAGAC
+
BBCBAFCBBBAAGGGGGGGGGGGGGFHEFHHGHHHGGGGGHHHHHHHFFGEFGGGDFGHHHHHFGHHHHEGFGGGFEEGGGGHHGHHHHHHHHHHHHHHHGHHHHHDHHHHHHFFEFGGHHHHHGHFFDFBGGG?GG/DCGGGGG//AD
@M02034:409:000000000-BFKT7:1:1101:23710:8124 1:N:0:32
AAAGTCGAGGTGCCTAAAGTGGCAACCCAGACTCAGGAGAAGGTTGGTGGTGTAGAGCTTCCTGTAGCCGCATGGCGTTCGTACTTAAATATGGAACTAACCATTCCAATTTTCGCTGTCTCTTATACACATCTCCGAGCCCACGAGACC
+
BCCCBFCABBBCGGGGGGGFGGGHHHHGGHHGHHHHHHGHHHGBFHGGGGEGHHHHHHHHHHHHGHHHHFGEGGHHGGGGGGHHHHHHHHHHHHHHGHHHHHGHHHGHHHHHHHGFGGGHHHHHHHGHHHHHHHHHGGFGGGGGGGGGGG
@M02034:409:000000000-BFKT7:1:1101:9882:8132 1:N:0:32
AAAGTCGAGGTGCCTAAAGTGGCAACCCAGACTACGCAGAGGGTTGGTGGTGTAGAGCTTCCTGTAGCCGCATGGCGTTCGTACTTAAATATGGAACTAACCATTCCAATTTTCGCTGTCTCTTATACACATCTCCGAGCCCACGAGACC
+
CCCCCFCCCCCCGGGGGGGGGGGHHHHGGHHGHHHGGGGGHGGGHGGGGGGGHHHFHHHHHHHHHHHHHGGGGGHHGGGGGGHHHHGFHHGHHHHGFFGFHHGHHHHHHHHHHHGGGGGGHGHHGHGGFHEHHHFFFC@?DGGGCGGGGF
@M02034:409:000000000-BFKT7:1:1101:23694:8133 1:N:0:32
AAAGTCGAGGTGCCTAAAGTGGCAACCCAGACTCAGGAGAAGGTTGGTGGTGTAGAGCTTCCTGTAGCCGCATGGCGTTCGTACTTAAATATGGAACTAACCATTCCAATTTTCGCTGTCTCTTATACACATCTCCGAGCCCACGAGACC
+
BAAABFBB?DAAFGGGG44GGGGGFAGGGHHGHHHGHHGHFHA3BGEGG?EEHHHHHHGGFHHHGGFHFGG@FGCHGGGGGGHHHHHF3GEGHB3DFHFGGHHHHHFHGHHHHHGGGGGHHBFGGHFFGHEFGGGB/B<CGGHFC//ADC
@M02034:409:000000000-BFKT7:1:1101:11709:8135 1:N:0:32
AAAGTCGAGGTGCCTAAAGTGGCAACCCAGACTAAGGATAATGTTGGTGGTGTAGAGCTTCCTGTAGCCGCATGGCGTTCGTACTTAAATATGGAACTAACCATTCCAATTTTCGCTGTCTCTTATACACATCTCCGAGCCCACGAGACC
+
CCCCCFCCCCCCGGGGGGGGGGGHHHHGGHHGHGHGHHGHHGHHHHEGGFGGHFHFHEHHHHHHHHHFHGGAEGHAEEGGGGFHHHHHHHHHHHBBFHHHFF3GHGGFFGHHHDEFGFEGFHHHFHFHGEHHHHGBF/DCGEGGG?D/AF
@M02034:409:000000000-BFKT7:1:1101:14704:8137 1:N:0:32
AAAGTCGAGGTGCCTAAAGTGGCAACCCAGACTGCGGATCGGGTTGGTGGTGTAGAGC
+
DDDDDFCCDCCCGGGGGGGGGGGHHHHGGHHAA3FEGCGGG?GHFGE1A1EA13F555
@M02034:409:000000000-BFKT7:1:1101:21985:8138 1:N:0:32
AAAGTCGAGGTGCCTAAAGTGGCAACCCAGACGGTTGGTGGTGTAGAGCTTCCTGTAGCCGCATGGCGTTCGTACTTAAATATGGAACTAACCATTCCAATTTTCGCTGTCTCTTATACACATCTCCGAGCCCACGAGACCAGAGAG
+
CCCCCFCCCCCDGGGGGGGGGGGHHHHGGHHGCEGGGGGGGEGHGFBGHHHHHHHHHHHGGGEGGHHGGGGGGHFGHHHHHHHHHHHGHHHHHGHHHHHBGGHHHGGG//FGFHHHHHHHHGGGHGHGGGGFGGGCCDGDEBCC/0>
@M02034:409:000000000-BFKT7:1:1101:4098:8139 1:N:0:32
AAAGTCGAGGTGCCTAAAGTGGCAACCCAGACTAATAAGCAGGTTGGTGGTGTAGAGCTTCCTGTAGCCGCATGGCGTTCGTACTTAAATATGGAACTAACCATTCCAATTTTCGCTGTCTCTTATACACATCTCCGAGCCCACGAGAC
+
CCCCCFCCCCCCGGGGGGGGGGGHHHHGGHHGHF35GH5B5BGHGHGFGGGGHHHGHHHHHGHHHHHHGGGEGGHHGGGGGGHHHHHHHHHHHHHHHHHHHHGHHHGHHHHHHFGFGGGHHHHHHHHHHGFHHHGGGDFDDGHGGAFDG
@M02034:409:000000000-BFKT7:1:1101:15122:8151 1:N:0:32
AAAGTCGAGGTGCCTAAAGTGGCAACCCAGACTAAGTCGGGTGTTGGTGGTGTAGAGCTTCCTGTAGCCGCATGGCGTTCGTACTTAAATATGGAACTAACCATTCCAATTTTCGCTGTCTCTTATACACATCTCCGAGCCCACGAGACC
+
CBCCBFCACBCBGGGGGGGFGGGHHHHGGHHGHHHHFHEGGEEAEHHFFGAFFFGBFFHHFHHHGHHGGEGEGGHGEEFGEFHHHHHHHHHHHHFHFHFFHHFHHHGHHHHHHFFGGGGHHHHHHHHHGHFHHHGFFCGGGGHGCCFGGA
@M02034:409:000000000-BFKT7:1:1101:12653:8153 1:N:0:32
AAAGTCGAGGTGCCTAAAGTGGCAACCCAGACTCAGAATACTGTTGGTGGTGTAGAGCTTCCTGTAGCCGCATGGCGTTCGTACTTAAATATGGAACTAACCATTCCAATTTTCGCTGTCTCTTATACACATCTCCGAGCCCACGAGACC
+
BBBBAFBABBAAGGGGGGGGFGGHHHHGGHHGHHHHHHHHHHHHHHEEFGEFFFHFGHHHHGHHHGHFHGGGGFHFEEFGGGGHHHHHHHHHHHFFGHHGFGHHHHHHHHHHHHGGGGGGFHHHHHHFHHHHHHHFD<CCGFHFGGGGGE
@M02034:409:000000000-BFKT7:1:1101:25704:8154 1:N:0:32
AAAGTCGAGGTGCCTAAAGTGGCAACCCAGACTCAGAAGGAGGTTGGTGGTGTAGAGCTTCCTGTAGCCGCATGGCGTTCGTACTTAAATATGGAACTAACCATTCCAATTTTCGCTGTCTCTTATACACATCTCCGAGCCCACGAGACC
+
CCCCCFCCCBBBGGGGGGGGGGGGHHGGGHHGHHHHHHHHHHGGHHGEFGFFHHFFHHHHHHHHGHHHHGGGEFHHGFGGFEGHHHHGHHHHHHFHHHHHHHHHHHHHHHHHHHGGGGEHHHHHGHGHHHFHHHHGGGGGGGHGGGGGGG
@M02034:409:000000000-BFKT7:1:1101:17081:8155 1:N:0:32
AAAGTCGAGGTGCCTAAAGTGGCAACCCAGACTGTTGATGGGGTTGGTGGTGTAGAGCTTCCTGTAGCCGCATGGCGTTCGTACTTAAATATGGAACTAACCATTCCAATTTTCGCTGTCTCTTATACACATCTCCGAGCCCACGAGACC
+
CCCCCFCCCCBCGGGGGGGGGGGHHHHGGHHGHHHHHHHHHGGGGGGFFGEFHHHHHHHHHGHHHHHHHGGGGGHHGGGGGGHHHHHHHHHHHHFHGHHHHHHHHHGHHHHHHHGGGGGFHHHHGHHHHHHHHHH2EBDDGGHGGGGGGG
@M02034:409:000000000-BFKT7:1:1101:14888:8158 1:N:0:32
AAAGTCGAGGTGCCTAAAGTGGCAACCCAGACT
+
CDDDCFCCCCCCGGGGGGGGGGGHHHHGGHHGH
@M02034:409:000000000-BFKT7:1:1101:5519:8178 1:N:0:32
AAAGTCGAGGTGCCTAAAGTGGCAACCCAGACTGGGGGTAAGGTTGGTGGTGTAGAGCTTCCTGTAGCCGCATGGCGTTCGTACTTAAATATGGAACTAACCATTCCAATTTTCGCTGTCTCTTATACACATCTCCGAGCCCACGAGACC
+
BBCCBFCBBCCCGGGGGGGFGGGHHHHGGHHGHHHHGGEGHHHHHHGGGGEFHHHGHHHHHGHHHHHHHGGGGGHHGGGGGGHHHHHHHHHHHHHGHHHHGHGHHHHHHHHHHHGGGGFGHHHHFHFHHGFHHHHHGFGGGGHGGGGGGF
@M02034:409:000000000-BFKT7:1:1101:5583:8183 1:N:0:32
AAAGTCGAGGTGCCTAAAGTGGCAACCCAGACTGAGTCTGATGTTGGTGGTGTAGAGCTTCCTGTAGCCGCATGGCGTTCGTACTTAAATATGGAACTAACCATTCCAATTTTCGCTGTCTCTTATACACATCTCCGAGCCCACGAGCCC
+
ABAABBABDBABFFGGGGGGGGGBCHH2AECFG33AGFFHBDEFAFEFG?AAFEG5FGBGBHHHBAB5BEGGFGHFGBEFAFBFGHHDBG4E4F33FGFEGHHHFHHF4FGFHHEGGA?3BGFHFG?F4EBGEDFFFCGGCFGCCCC/<<
@M02034:409:000000000-BFKT7:1:1101:19639:8187 1:N:0:32
AAAGTCGAGGTGCCTAAAGTGGCAACCCAGACTACGACGACGGTTGGTGGTGTAGAGCTTCCTGTAGCCGCATGGCGTTCGTACTTAAATATGGAACTAACCATTCCAATTTTCGCTGTCTCTTATACACATCTCCGAGCCCACGAGACC
+
CCCCCFCCCCCCGGGGGGGGGGGGHHHGGHHGHHHGGGGGGGGFFGGGGGEFGHHGHHHHHHHHHHHHHGGGGGHHGGGGGGGHHHHHHHGGHGGFHHHHHHGHHHGHFGHHHHGGGGGGHHHHHFFHGHHGHHHHGGCCFGHGGGGGGE
@M02034:409:000000000-BFKT7:1:1101:5346:8190 1:N:0:32
AAAGTCGAGGTGCCTAAAGTGGCAACCCAGACTCTTCCTACTGTTGGTGGTGTAGAGCTTCCTGTAGCCGCATGGCGTTCGTACTTAAATATGGAACTAACCATTCCAATTTTCGCTTCTCTTATACACATCTCCGAGCCCACGAGACCA
+
BBAABFBBBBABGGGGGGGGGGGFHHHGGHHGHHHGHHHHHHHHHGGEFFAFGGGFFHHHHFHHHHHGHGGGGGHHGEGGGGHHHHHGHHGHHHGHHHHHHGHHHHHGGHHHHHGGGHFGEGFFGFFGF2BCF?FD?DGGGAEGGCA/F?
@M02034:409:000000000-BFKT7:1:1101:23565:8192 1:N:0:32
AAAGTCGAGGTGCCTAAAGTGGCAACCCAGACTCATAATACTGTTGGTGGTGTAGAGCTTCCTGTAGCCGCATGGCGTTCGTACTTAAATATGGAACTAACCTTTCCAATTTTCGCTGTCTCTTTTA
+
BBBBBFABBAABGGGGCGGGGGGGHHHGGGHGHH3FF5DGAF5DGDGE2EE1A3F555AEAGFB55FA31E0EE?10>>EEE2CFGGB3FF4EB33FCGH313BBBF4?FGHE4>?E?<34BBF4B?
@M02034:409:000000000-BFKT7:1:1101:9892:8193 1:N:0:32
AAAGTCGAGGTGCCTAAAGTGGCAACCCAGACTGTTGGTGGTGTAGAGCTTCCTGTAGCCGCATGGCGTTCGTACTTAAATATGGAACTAACCATTCCAATTTTCGCTGCTCTTAAAAACATTCCGAGAGC
+
BBBBBFBBBBBBGGGGGGGGGGGHGHHGEHHGH3ADGHGGGGGHG555BFGHHHHHGHHHFGCGGHHGGGGEEFGGHHGHHHHHHDGGHGFHFGHHHFGHHHHHHEGGG/B3BG443??/E3FD43?C//?
@M02034:409:000000000-BFKT7:1:1101:20077:8196 1:N:0:32
AAAGTCGAGGTGCCTAAAGTGGCAACCCAGACTAATAAGCAGGTTGGTGGCGTAGAGCTTCCTGTAGCCGCATGGCGTTCGTACTTAAATATGGAACTAACCATTCCAATTTTCGCTGTCTCTTATACACATCTCCGAGCCCACGAGACC
+
A3ABAFBBBBBBGGGGGGGFGGGHHHHGFAEGHHHHHHHFGHHHFFGGFEAEECGGHHHHHHHHHHHHFGGGGGHHGGGGGFHHHHFFHHHHHFGFGGGHHHFHGHGGBFFHHFGGGDEFHFHHHHDGHCGHHHHHGCGGGGHGGGCFDF
@M02034:409:000000000-BFKT7:1:1101:18970:8196 1:N:0:32
AAAGTCGAGGTGCCTAAAGTGGCAACCCAGACTAATAATCAGGTTGGTGGTGTAGAGCTTCCTGTAGCCGCATGGCGTTCGTACTTAAATATGGAACTAACCATTCCAATTTTCGCTGTCTCTTATACACATCTCCGAGCCCACGAGACC
+
DDDDCFCBCCCCGGGGGGGGGGGHHHHGGHHGHHHHHHHHHHHHHHGGGGEFGHHHHHHHHHHHHHHHHGGGGGHHGGGGGGHHHHHGFHHHHHHHFCGGHHHGHHHHEGHHHGGGGDFDHFHHFHGFHHBHCGHFG/BCGGEGGGG?EF
@M02034:409:000000000-BFKT7:1:1101:24354:8200 1:N:0:32
AAAGTCGAGGTGCCTAAAGTGGCAACCCAGACTGAGGGGTGGGTTGGTGGTGTAGAGCTTCCTGTAGCCGCATGGCGTTCGTACTTAAATATGGAACTAACCATTCCAATTTTCGCTGTCTCTTATACACATCTCCGAGCCCACGAGACC
+
BBBBBFBBBBB@GGGBGGGGGGGHHHHGGHHGH3BBEAE2ECEGFGGEGGGGHGHHGGHHHHHHHHHHHGGGGFGHGGGGGGFHHHHGFHHHHF3BFGDHHFEGHHGFFGHHHFCGGGGHHHFHFHHHHHHHHHEHG/?CDFGFDCGGGG
@M02034:409:000000000-BFKT7:1:1101:13297:8210 1:N:0:32
AAAGTCGAGGTGCCTAAAGTGGCAACCCAGACTGTGCCTAGGGTTGGTGGTGTAGAGCTTCCTGTAGCCGCATGGCGTTCGTACTTAAATATGGAACTAACCATTCCAATTTTCGCTGTCTCTTATACACATCTCCGAGCCCACGAGACC
+
CBCCBFCBCCCCGGGGGGGGGGGHHHHGGHHGHHHHHHHHHHHHHGGGFGGGHHHHHHHHHHHHHHHHGGGGGGHHGGGCFFHHHHHHHHGHHHHHHHGHHHFHHHGHFGHHHHGEGGGHHGHHHHHHHHFHHHHHGDGGGGHGGGGGGE
@M02034:409:000000000-BFKT7:1:1101:14836:8211 1:N:0:32
AAAGTCGAGGTGCCTAAAGTGGCAACCCAGACTCAGAGTAATGTTGGTGGTGTAGAGCTTCCTGTAGCCGCATGGCGTTCGTACTTAAATATGGAACTAACCATTCCAATTTTCGCTGTCTCTTATACACATCTCCGAGCCCACGAGACC
+
CBCCCFCBCCBAGGGGGGGFGGGHHHHGGHHGHHHHGHGHHHHFGHHFFGEFGHHFGFHHGHHHHHHFFFGGGGHHEFGGGFFHHHHGHHHHHH3DGHHHHHHHGHGHHHHHHHGGGDEFHHHHHHFHFHFHHHHHGGGGGGHGGGGGGE
@M02034:409:000000000-BFKT7:1:1101:23571:8212 1:N:0:32
AAAGTCGAGGTGCCTAAAGTGGCAACCCAGACTCATAATACTGTTGGTGGTGTAGAGCTTCCTGTAGCCGCATGGCGTTCGTACTTAAATATGGAACTAACCATTCCAATTTTCGCTGTCTCTTATACACATCTCCGAGCCCACGAGACC
+
CCCCCFCCCCBAGGGGGGGGGGGHHHHGGHHGHHHHHHHHHHHHHHHGGGEFHHHHHHHHHHHHHGHHHGGFFGHHGGGGGGHHHHHGHHGHHHGHHHGHHHHHHHHHHHHHHHGGGGGGHHHHHHFHGHHHHHHHGGGGGGHGGGGGGC
@M02034:409:000000000-BFKT7:1:1101:4462:8215 1:N:0:32
AAAGTCGAGGTGCCTAAAGTGGCAACCCAGACTGGGTCGGGGGTTGGTGGTGTAGAGCTTCCTGTAGCCGCATGGCGTTCGTACTTAAATATGGAACTAACCATTCCAATTTTCGCTGTCTCTTATACACATCTCCGAGCCCACGAGACC
+
BBAABFBBBBABCGGGGGGEGFGFGHHGGGHGHHHHHHFGGGGEFGGGGGEFHFGFGHHHHHHHFGHHHFEFEGHGGFGGFEGHHHGFHHHHHHHHHHHHHHHHHHFHHHHHHHGGGGGHHGHHHHGHHHFHHHGHFDGCFGEGGGGGGG
@M02034:409:000000000-BFKT7:1:1101:11056:8216 1:N:0:32
AAAGTCGAGGTGCCTAAAGTGGCAACCCAGACTAAGAATCAGGTTGGTGGTGTAGAGCTTCCTGTAGCCGCATGGCGTTCGTACTTAAATATGGAACTAACCATTCCAATTTTCGCTGTCTCTTATACACATCTCCGAGCCCACGAGACC
+
AAAAAFABBBABFGGGGGGGGGGGFHGGGHHGHHHHFHHHHHHHGHEAFEEFGDGDGGHHHGHHHHHFGFGEEGHHGEGGEEGGHHGFHHHHHGFHHHHHHAHHGHHHHHGHHFEEGEFFHHGGGHHHFGHHHHHHFFGGGGHGG??DDC
@M02034:409:000000000-BFKT7:1:1101:20570:8223 1:N:0:32
AAAGTCGAGGTGCCTAAAGTGGCAACCCAGACTGAGGAGGAGGTTGGTGGTGTAGAGCTTCCTGTAGCCGCATGGCGTTCGTACTTAAATATGGAACTAACCATTCCAATTTTCGCTGTCTCTTATACACATCTCCGAGCCCACGAGACC
+
BBBBBFAADBBBGGGGGGGGGGGHHHHGGHHGH33A23A22BEFHHGGFGEFHHHGHHHHHHHHHHHHHGGGGGHHGEGGGGHHHHDGHHHHHHBGFHHHHHHHHHGHGHHHHHGGG?EFHGHHHHHHHHHHHHFHG?@BCFFGFGGFGG
@M02034:409:000000000-BFKT7:1:1101:22610:8223 1:N:0:32
AAAGTCGAGGTGCCTAAAGTGGCAACCCAGACTATTTCGGATGTTGGTGGTGTAGAGCTTCCTGTAGCCGCATGGCGTTCGTACTTAAATATGGAACTAACCATTCCAATTTTCGCTGTCTCTTATACACATCTCCGAGCCCACGAGAC
+
BBBBBFBBBBBBGGGGFGGFFGGHHGHGGHHGH3FBBGH22AEGGHFEFGGEEEF5BEGHFHGHFGGBGFGEEGF1EECGFFCHGHHHFHHDGHBGFHHHCF3FEFEDGGFHHFEGGGFGFHGGFDFGGEGGHHF?F?CGFGHGC@/AD
@M02034:409:000000000-BFKT7:1:1101:19225:8226 1:N:0:32
AAAGTCGAGGTGCCTAAAGTGGCAACCCAGACTAATTCTACGGTTGGTGGTGTAGAGCTTCCTGTAGCCGCATGGCGTTCGTACTTAAATATGGAACTAACCATTCCAATTTTCGCTGTCTCTTATACACATCTCCGAGCCCACGAGACC
+
BBBBBFBABDAAGGGGGGGGGGGHHHHGGHHGHHGHHHHHHGGGGGGGFGEFHFHGGGHHHHHHHHHHHGGGGGHHGFGGGGHHHHFFFHGHHHHFGGHHHHHHHHEHHGHHHHGGGGGFHGHHHHHHHH2GFGFFDCGFGGHGGGFGGF
@M02034:409:000000000-BFKT7:1:1101:23706:8226 1:N:0:32
AAAGTCGAGGTGCCTAAAGTGGCAACCCAG
+
A11>A3A1>@1>GCGGG1GGG1FFGGHE0A
@M02034:409:000000000-BFKT7:1:1101:25670:8232 1:N:0:32
AAAGTCGAGGTGCCTAAAGTGGCAACCCAGACTAAGACGAATGTTGGTGGTGTAGAGCTTCCTGTAGCCGCATGGCGTTCGTACTTAAATATGGAACTAACCATTCCAATTTTCGCTGTCTCTTATACACATCTCCGAGCCCACGAGACC
+
BABBBFBBBBBBGGGFGGGGGGGFHHCEGHHGHFHHFHGGGHHDFFEEEGEFGFG5FFHHFFGHBFGFEEEEEGHGGGGGGGHHHHFFFGFHHG3DCFGFEGFGHBFFHHHHHHGFGGEGHBHHGHHDFFHHC?BGD@@/<FFEF@CDGA
@M02034:409:000000000-BFKT7:1:1101:20569:8242 1:N:0:32
AAAGTCGAGGTGCCTAAAGTGGCAACCCAGACTGGGGGGGAGGTTGGTGGTGTAGAGCTTCCTGTAGCCGCATGGCGTTCGTACTTAAATATGGAACTAACCATTCCAATTTTCGCTGTCTCTTATACACATCTCCGAGCCCACGAGACC
+
BBBBAFCCDCBCGGGGGGGGGGGGHHHGGHHGHHHHGGGGFGGGHHGGGGDEEGGFGGGGGGGGGGGGGGGGGGGFFDFFFFFFFFFFFFFFFEFFFFFFFFFFFFFFFFFFFFFFFFDFFFFFFFFFEFEFFFFFDCFACFFFFFFFFE
@M02034:409:000000000-BFKT7:1:1101:26939:8245 1:N:0:32
AAAGTCGAGGTGCCTAAAGTGGCAACCCAGACTAATAATAAGGTTGGTGGTGTAGAGCTTCCTGTAGCCGCATGGCGTTCGTACTTAAATATGGAACTAACCATTCCAATTTTCGCTGTCTCTTATACACATCTCCGAGCCCACGAGACC
+
BBBCAFCBBCCCGGGGGFGFGGGHHHHGGHHGHHHHHHHHHHHGGHGEFGAFGFHHHHHHHHHHHHHHHFCEGGHHGGGGGFHHHHGGHHGHHHFFFHFHHHHHHHGHHHHHHHGGGGGGHGHHHHGFEGFHGHDDC/CBDGHGGGCGGE
@M02034:409:000000000-BFKT7:1:1101:17904:8249 1:N:0:32
AAAGTCGAGGTGCCTAAAGTGGCAACCCAGACTCAGAGTAATGTTGGTGGTGTAGAGCTTCCTGTAGCCGCATGGCGTTCGTACTTAAATATGGAACTAACCATTCCAATTTTCGCTGTCTCTTATACACATCTCCGAGCCCACGAGACC
+
ABBBBFBBBBAAGGGGGEGAGFGHHHHGGGHGHHGHFHHGHHHHHHEEFGEGHFHGHGHHHHHHHHHFHFEEGGHHGEGEE>CGHHHHHGHHHE@GEHFHFHHHHHGEFHFGHFEGGGGEHGHHEHHB4GHHBGG1?BDCGGHG?GGG??
@M02034:409:000000000-BFKT7:1:1101:25678:8250 1:N:0:32
AAAGTCGAGGTGCCTAAAGTGGCAACCCAGACTAAGACGAATGTTGGTGGTGTAGAGCTTCCTGTAGCCGCATGGCGTTCGTACTTAAATATGGAACTAACCATTCCAATTTTCGCTGTCTCTTATACACATCTCCGAGCCCACGAGACC
+
A1AAAFAADD>AFGGGGGGFGFEGHHHGGFEFHHHHHGEE?FGGHHHGGGEFFGHEBFHHGHHHHFHFHEEEFGHHGFGFEFGGGHGGHHFHHHEFHHFGHHHFBHGH2FFGHHGGGCEBGHHFGFGF2<GHCGFGCB/@CGEGC@CFCE
@M02034:409:000000000-BFKT7:1:1101:14495:8251 1:N:0:32
AAAGTCGAGGTGCCTAAAGTGGCAACCCAGACTGAGCGTGGGGTTGGTGGTGTAGAGCTTCCTGTAGCCGCATGGCGTTCGTACTTAAATATGGAACTAACCATTCCAATTTTCGCTGTCTCTTATACACATCTCCGAGCCCACGAGACC
+
BBBABFAADBAAGGGGGGGGFGAEGHFGGHFGHHCHHEEGGFGGGEEGFFAFHHHEHHHHEGGHFHGGDEEEGEFHEGGGFEGHHHGHDHFHHHFFHHHGGHHHHHFFHHHHHBCAGDDHGFHHHHGFEHHHHGGFC@DDCGEGGFGGGF
@M02034:409:000000000-BFKT7:1:1101:18133:8252 1:N:0:32
AAAGTCGAGGTGCCTAAAGTGGCAACCCAGACTTCTACGGCGGTT
+
AA3AAFABBBBBGGGBGFG6GGGFFHHEEEEGHHHGHHGGGGGAE
@M02034:409:000000000-BFKT7:1:1101:11153:8253 1:N:0:32
AAAGTCGAGGTGCCTAAAGTGGCAACCCAGACTAAGGATCAGGTTGGTGGTGTAGAGCTTCCTGTAGCCGCATGGCGTTCGTACTTAAATATGGAACTAACCATTCCAATTTTCGCTGTCTCTTATACACATCTCCGAGCCCACGAGACC
+
CCCBBFBCCCABGGGGGGGGGGGGHHHGGHHGHHHHHHHHHHHHHHGGGGEFHFGFHHHHHHHHHHHFHGGGGGHHGGGGGFFHHHHGHHGHHHGHGHHHHGHHHHHHHHHHHHGGGGGGHGHHHHHHEHGHHHHHGGGGGGHGGGGDD?
@M02034:409:000000000-BFKT7:1:1101:16117:8254 1:N:0:32
AAAGTCGAGGTGCCTAAAGTGGCAACCCAGACTGTGTCTCATGTTGGTGGTGTAGAGCTTCCTGTAGCCGCATGGCGTTCGTACTTAAATATGGAACTAACCATTCCAATTTTCGCTGTCTCTTATACACATCTCCGAGCCCACGAGACC
+
CCCCCFDDDDCBGGGGGGGGGGGHHHHGGHHGHHHHHHHHHHHHHHHGGGEFHHHHHHHHHHHHGHHHHGGFGGHHGGGGEFHHHHHHHHHHHHHGHHHHHHHHHHHHHHHHHHGGGGGGHHHHHHHHGHGHGHHHGGGGGGHGGGGGGF
@M02034:409:000000000-BFKT7:1:1101:16882:8260 1:N:0:32
AAAGTCGAGGTGCCTAAAGTGGCAACCCAGACTAAGAATAATGTTGGTGGTGTAGAGCTTCCTGTAGCCGCATGGCGTTCGTACTTAAATATGGAACTAACCATTCCAATTTTCGCTGTCTCTTATACACATCTCCGAGCCCACGAGAC
+
BBBBBFBBBBAAGGGGFGGGGGGHHHHGGGHGHGEFBBF55DGHHHHGGGFFHHHGHHHHHHHHHHHGHGGGGGHHGGGGGGHHHHHHHHHHHHHGGHGHHHHHHHHHHHHHHHGGGGGHHHHHHHHHHHGHHHHHGFFGGGHGGGGGG
@M02034:409:000000000-BFKT7:1:1101:11138:8265 1:N:0:32
AAAGTCGAGGTGCCTAAAGTGGCAACCCAGACTA
+
ABAABF?AABAAGGGFGGGGGGFHFHHGFHHGFF
@M02034:409:000000000-BFKT7:1:1101:17313:8269 1:N:0:32
AAAGTCGAGGTGCCTAAAGTGGCAACCCAGACTCAGAAGCAGGTTGGTGGTGTAGAGCTTCCTGTAGCCGCATGGCGTTCGTACTTAAATATGGAACTAACCATTCCAATTTTCGCTGTCTCTTATACACATCTCCGAGCCCACGAGACC
+
CCCCCFCCCCBCGGGGGGGGGGGHHHHGGHHGHHHHHGHHHHHHHHGGGGEFHHHFGHHHHHHHHHHGHFGEFGHHGGGGGGGHHHHHHHHHHHHHHHHHHHGHHHHGFGHHHHGGGGGGHHHHFHGHGHHGHHGFG/DFGGHGGFFFAC
@M02034:409:000000000-BFKT7:1:1101:8489:8272 1:N:0:32
AAAGTCGAGGTGCCTAAAGTGGCAACCCAGACTCAGAATCAGGGTGGTGGTGTAGAGCTTCCTGTAGCCGCATGGCGTTCGTACTTAAATATGGAACTAACCATTCCAATTTTCGCTGTCTCTTATACACATCTCCGAGCCCACGAGACC
+
CCCBCFCCCCBCGGGGGGGGGGGHHHHGGHHGHGHGGGH5GFH2FFGGGGABB3F5FHHHFFGGFFGHHGGGGEHFEEEFEGFEGHBGHGBFFB3BEHHHFFHHHGB?4FFHFFE/<EF3D?GFGHH332FG2DDF<<BDCGHGGCGGGE
@M02034:409:000000000-BFKT7:1:1101:18752:8277 1:N:0:32
AAAGTCGAGGTGCCTAAAGTGGCAACCCAGACTGCGAGGGCGGTTGGTGGTGTAGAGCTTCCTGTAGCCGCATGGCGTTCGTACTTAAATATGGAACTAACCATTCCAATTTTCGCTGTCTCTTATACACATCTCCGAGCCCACGAGACC
+
BBCCAFBCCCCCGGGGGGGGGGGHHHHGGHHGHHHGGGGGGGGGGGGGGGEFHHHHHHHHHHHHHHHHHGGGGGHGGDEFGGHHFHHHHHHHHFFHFHGHHHHHHHGHHHGHHHGGGGEFHHHHHHHHEBFHHHGHGCCFGGHFGGCGGG
@M02034:409:000000000-BFKT7:1:1101:17301:8283 1:N:0:32
AAAGTCGAGGTGCCTAAAGTGGCAACCCAGACTCAGAAGCAGGTTGGTGGTGTAGAGCTTCCTGTAGCCGCATGGCGTTCGTACTTAAATATGGAACTAACCATTCCAATTTTCGCTGTCTCTTATACACATCTCCGAGCCCACG
+
CBCBBFBABBAAGGGGGGGFGGGHGHHGGHHGHHHHHHHHHHGHHGGEFGFFGGHBHHHHHHHHHGHGHGGCGGGHGGGGGGGHHHFDFFFHHH3EGGFFHHEGGHFHFHHHHGEFGGFHHHHHFHHFFHDF2GFFD?BDDC/F?
@M02034:409:000000000-BFKT7:1:1101:5084:8284 1:N:0:32
AAAGTCGAGGTGCCTAAAGTGGCAACCCAGACTGATTA
+
BAAAAFABDBABGGGGGGGGGGGGHGGGGHHGG33D55
@M02034:409:000000000-BFKT7:1:1101:17437:8285 1:N:0:32
AAAGTCGAGGTGCCTAAAGTGGCAACCCAGACTAATAATAAGGTTGGTGGTGTAGAGCTTCCTGTAGCCGCATGGTGTTC
+
DCDDCFCCDCCCGGGGGGGGGGGHHHHGGHHGH33D5AFA5AFGBG?2A2E113D55ABA5BEA55D53AE0E?155??D
@M02034:409:000000000-BFKT7:1:1101:14455:8293 1:N:0:32
AAAGTCGAGGTGCCTAAAGTGGCAACCCAGACTCAGAGTGGTGTTGGTGGTGTAGAGCTTCCTGTAGCCGCATGGCGTTCGTACTTAAATATGGAACTAACCATTCCAATTTTCGCTGTCTCTTATACACATCTCCGAGCCCACGAGAC
+
CCCCCFCCCCCCGGGGGGGGGGGHHHHGGHHGHFFGAGGHGHGHEG2EC1FC13D5A53A5FFFB555AAE0EEF1>>>?>?2?FGH@@GG@BB33B@GH?03B3BB4?F3F44<?E?/B4BFE4?3BF222FDG2C/BC/FH=CCFG?
@M02034:409:000000000-BFKT7:1:1101:13045:8293 1:N:0:32
AAAGTCGAGGTGCCTAAAGTGGCAACCCAGACTAAGGATAGGGTTGGTGGTGTAGAGCTTCCTGTAGCCGCATGGCGTTCGTACTTAAATATGGAACTAACCATTCCAATTTTCGCTGTCTCTTATACACATCTCCGAGCCCACGAGACC
+
ABBBAFAA@AABFGGBGGGGGGGGHFHCFHHGHHHGHHHHCHF3FFC2BAEAAEGEGFGHFHHHGHGFEEEGGGHGF1EEGGHHGHHBHFGFHG3F@FBCFEEGFGHEHHGFHDEEFEFFHHFHFHHHEG2F?B3?C@CC@FGE?/DFGG
@M02034:409:000000000-BFKT7:1:1101:11116:8297 1:N:0:32
AAAGTCGAGGTGCCTAAAGTGGCAACCCAGACTGAGA
+
A?AAAF1AD?AAFB11BFG31GFFGHHGGHGCB1CAD
@M02034:409:000000000-BFKT7:1:1101:6167:8301 1:N:0:32
AAAGTCGAGGTGCCTAAAGTGGCAACCCAGACTAGGGCTGATGTTGGTGGTGTAGAGCTTCCTGTAGCCGCATGGCGTTCGTACTTAAATATGGAACTAACCATTCCAATTTTCGCTGTCTCTTATACACATCTCCG
+
AAABAFBBB@AAGFFGG4BBBFFFGGFGFFHGHGGHFHFGAHHFHFH?F?1BFGHFHFFGHGHHHFHHHG?>EFHHGGCFGGFHHHFG34@GEH33FCEFCGEFHFFFHHHGHGGCGGEGDFGHHHFG3G22BBFFD
@M02034:409:000000000-BFKT7:1:1101:18630:8302 1:N:0:32
AAAGTCGAGGTGCCTAAAGTGGCAACCCAGACTAATCAGCAGGTTGGTGGTGTAGAGCTTCCTGTAGCCGCATGGCGTTCGTACTTAAATATGGAACTAACCATTCCAATTTTCGCTGTCTCTTATACACATCTCCGAGCCCACGAGACC
+
BBBABFABDDAAGGGGFGGGFEFFCCEAFAF2GGHHFHFCHFFHG2AEEAABFBF5E5FGHBGDFFDFGECCEEHHG1EEE1B?FGFDGG@GGG3FGHGHHHFFHHHBGHFHFB?FG//F4BFF4D2F2CG1FGHEDCCCCFHEGCG<AF
@M02034:409:000000000-BFKT7:1:1101:11133:8303 1:N:0:32
AAAGTCGAGGTGCCTAAAGTGGCAACCCAGACTGAGAAGGGTGTTGGTGGTGTAGAGCTTCCTGTAGCCGCATGGCGTTCGTACTTAAATATGGAACTAACCATTCCAATTTTCGCTGTCTCTTATACACATCTCCGAGCCCACGAGACC
+
CCCCCFCCCCCCGGGGGGGGGGGHHHHGGHHGHHHHGHHHGGGFFHHGGGEGHHHHHHHHHHHHHHHHHGGGGGHHGFGGGGHHHHHHHHGHHHHHFHGHHHHHHHHHHHHHHHGGGGGGHGHHHHGHHHFHHHHHGCGGGGHGGGGGGF
@M02034:409:000000000-BFKT7:1:1101:4462:8306 1:N:0:32
AAAGTCGAGGTGCCTAAAGTGGCAACCCAGACTTCTCCGAAGGTTGGTGGTGTAGAGCTTCCTGTAGCCGCATGGCGTTCGTACTTAAATATGGAACTAACCATTCCAATTTTCGCTGTCTCTTATACACATCTCCGAGCCCACGAGACC
+
CCCCCFCCCCBCGGGGGGGGGGGHHHHGGHHGHHHHHHGGGGGFGHGGGGEFHHHFGFHHHHHHGGHGHGGGGGHHGGGGGEHHHHHGHGHGHHGFHFHGHHFHHHHHHHHHHHGGGGGHHHHHHGFHGHGHHHFHGGGGGGHGGGGGGF
@M02034:409:000000000-BFKT7:1:1101:25030:8310 1:N:0:32
AAAGTCGAGGTGCCTAAAGTGGCAACCCAGACTTTGAATACTGTTGGTGGTGTAGAGCTTCCTGTAGCCGCATGGCGTTCGTACTTAAATATGGAACTAACCATTCCAATTTTCGCTGTCTCTTATACACATCTCCGAGCCCACGAGACC
+
CCCCCFCCCCBCGGGGGGGGGGGHHHHGGHHGHHHHHHHHHHHHHHHEFGEFHHHGGHHHHHHHHHHHHGGGEGHHGGGGGGHHHHHGHHHHHHFHGHHGHHHHGHHGHGHHHHGGGGGHHHHGHHHFFFGHGHHFFBCGGGHGGGGGGF
@M02034:409:000000000-BFKT7:1:1101:5505:8315 1:N:0:32
AAAGTCGAGGTGCCTAAAGTGGCAACCCAGACTGATAATAAGGTTGGTGGTGTAGAGCTTCCTGTAGCCGCATGGCGTTCGTACTTAAATATGGAACTAACCATTCCAATTTTCGCTGTCTCTTATACACATCTCCGAGCCCACGAGACC
+
BBAABFABDB>AGGGGGGGFGGGHFGFEGHHDHHHHHGHHHHGHHHGEGGEFHGHHHHHHHHHGGHHHHGGGGGHHGGGGGGHHHHHHHHHHHHFHGHGHHGHHHHGGFHFHHFGGGGGHGHHHHGGHHHHHHFHFDC/<><GGCGGGGG
@M02034:409:000000000-BFKT7:1:1101:21007:8322 1:N:0:32
AAAGTCGAGGTGCCTAAAGTGGCAACCCAGACTAGGGAGGGTGTTGGTGGTGTAGAGCTTCCTGTAGCCGCATGGCGTTCGTACTTAAATATGGAACTAACCATTCCAATTTTCGCTGTCTCTTATACACATCTCCGAGCCCACGAGAC
+
AAAAAFBBBBBBGGGGFGGFGGGGHHHGGHGGHHGHGHECGEFGGHGGCEFGHFHFHHHHHHHHBGHGFEGGGFHHFFGGGGHHHGBFGFFHHHGFCGFHHHFFHFBGHHFGF4EEE??BFGDHHHFFF2FHGGDGFCGGFGEGFF@AD
@M02034:409:000000000-BFKT7:1:1101:5485:8323 1:N:0:32
AAAGTCGAGGTGCCTAAAGTGGCAACCCAGACTGATAATAAGGTTGGTGGTGTAGAGCTTCCTGTAGCCGCATGGCGTTCGTACTTAAATATGGAACTAACCATTCCAATTTTCGCTGTCTCTTATACACATCTCCGAGCCCAC
+
AAABAFBADB2AFFCGGG4GDGEFHGAEGHGGFHFFFGGF5FH5FF2ACEFCBFF5EGHA5CFAB5GBDGC?EEF1>E>?AEGHFGBGF4BBEFG3FGGF3?DGH4B?GGGEGFE?EEEDD4B?EDBF211GGB??E/@@//?<
@M02034:409:000000000-BFKT7:1:1101:10972:8331 1:N:0:32
AAAGTCGAGGTGCCTAAAGTGGCAACCCAGACTCATCCGCCTGTTGGTGGTGTTGA
+
CDDCCFCCCCCCGGGGGGGGGGGHHHHGGHHGHF3FAA222BGH5FA211B111B5
@M02034:409:000000000-BFKT7:1:1101:11842:8337 1:N:0:32
AAAGTCGAGGTGCCTAAAGTGGCAACCCAGACTCATACTACTGTTGGTGGTGTAGAGCTTCCTGTAGCCGCATGGCGTTCGTACTTAAATATGGAACTAACCATTCCAATTTTCGCTGTCTCTTATACACATCTCCGAGCCCACGAGACC
+
AABBAF?ADDAAGFGDGGGGGGGHHHHGGHHGHHHHHHHFFHGHGHHGGGGFHHHHHHGHHHHHGEHHHGGEGGHHGEEGGE2GHHHGHFHHHHBBBFGFFCFGGHFHBHFHFFEGFGGHFFFH?FFHDHFHEHBD?@CG/FHEGGCGG<
@M02034:409:000000000-BFKT7:1:1101:10990:8339 1:N:0:32
AAAGTCGAGGTGCCTAAAGTGGCAACCCAGACTCATCCGCCTGTTGGTGGTGTAGAGCTTCCTGTAGCCGCATGGCGTTCGTACTTAAATATGGAACTAACCATTCCAATTTTCGCTGTCTCTTATACACATCTCCGAGCCCACGAGACC
+
BBBBAFBBBBABGGGGCGGGGGGHHHHGGHHGHHHHHHGGGGHHHHHGFGGGHFGDGGHHGHHHHHGGGFGCEGHGFEEGGEGHEHHHHHGHHHHBHHFGFGBGHGFHHHHGHFEGGGGHHHGHHHHFFHFHHHGHGCDFFGHGGFC??F
@M02034:409:000000000-BFKT7:1:1101:14199:8340 1:N:0:32
AAAGTCGAGGTGCCTAAAGTGGCAACCCAGACTAAGGATCAGGTTGGTGGTGTAGAGCTTCCTGTAGCCGCATGGCGTTCGTACTTAAATATGGAACTAACCATTCCAATTTTCGCTGTCTCTTATACACATCTCCGAGCCCACGAGACC
+
CCCCCFCCCCAAGGGGGGGGGGGHHHHGGHHGHHHHHHHHHHHGHHGGFGEFGHHGHHHHHHHGHHHHHGGGGGHHGGGGGGHHHHHHHHHHHHHGHHHHHHGHGHHHEHHHHHGGGGGFHHHHHHHHHHFHHHHHGFGGGGHGGGGGGF
@M02034:409:000000000-BFKT7:1:1101:5175:8345 1:N:0:32
AAAGTCGAGGTGCCTAAAGTGGCAACCCAGACTCAGTGTCAGGTTGGTGGTGTAGAGCTTCCTGTAGCCGCATGGCGTTCGTACTTAAATATGGAACTAACCATTCCAATTTTCGCTGTCTCTTATACACATCTCCGAGCCCACGAGACC
+
ABBBBFBBBBBBGGGGFGGGGGGFHHHFGGAFFFHHGHGGHHHHHHGGGGEFHHGFHHHHHGHFGHHGHGGGGGHHGGGGGFHHHHHHHHGHHHGFHHHGHHHHHHHHHHHHHHGGGGGHHHHHGHDFGHHHHHHHGGGGGGGGGGGGGG
@M02034:409:000000000-BFKT7:1:1101:23790:8346 1:N:0:32
AAAGTCGAGGTGCCTAAAGTGGCAACCCAGACTGAGAATAAGGTTGGTGGTGTAGAGCTTCCTGTAGCCGCATGGCGTTCGTACTTAAATATGGAACTAACCATTCCAATTTTCGCTGTCTCTTATACACATCTCCGAGCCCACGAGACC
+
CCCDCFDCCCABGGGGGGGGGGGHHHHGGHHGHHHHHHHHHHHGHHGGFGEFHHHHHHHHHHHHHGHHHGGGGGHHGGGGGGHHHHHGHHHHHHHGGHGGHHHHHHGGHHHHHHGGGGGHGHHHGHFHGHFHHHGHDFGGGGHGGGGGGE
@M02034:409:000000000-BFKT7:1:1101:6660:8347 1:N:0:32
AAAGTCGAGGTGCCTAAAGTGGCAACCCAGACTAATAATCGTGTTGGTGGTGTAGAGCTTCCTGTAGCCGCATGGCGTTCGTACTTAAATATGGAACTAACCATTCCAATTTTCGCTGTCTCTATACACATCTCCGAGCCCACGAGACC
+
BABBAFAADDBBGGGGFGFGGGGHHHHDEEGGHGGGHHHHGHFGHEFGGGAFAGHFGHHHGFFHHGF5FEFEEGHHGGGGGGFAGGHFGHGFHBF3FHFGFGFFHHEF4BFGHHGGGGD3EBGHFHBFHFFCGGDEFFF/FCGGF@DGE
@M02034:409:000000000-BFKT7:1:1101:24215:8350 1:N:0:32
AAAGTCGAGGTGCCTAAAGTGGCAACCCAGACTATGAAGCAGGTTGGTGGTGTAGAGCTTCCTGTAGCCGCATGGCGTTCGTACTTAAATATGGAACTAACCATTCCAATTTTCGCTGTCTCTTATACACATCTCCGAGCCCACGAGACC
+
BBAAAFBBBBABGGGGGGGGGGGGHHGGGHHGHHHHHHHHHHGHHFFGGGGFHBGBHFHHHHHHHHHEHGGCEGHFGEFFEEEHHHHFHHHHGHBGHCGFGFBGHHHHHHHHHDEGGFFHEGHH4FGHHFHHHHHHGCDGGEHGGGCGGF
@M02034:409:000000000-BFKT7:1:1101:11832:8352 1:N:0:32
AAAGTCGAGGTGCCTAAAGTGGCAACCCAGACTCATACTACTGTTGGTGGTGTAGAGCTTCCTGTAGCCGCATGGCGTTCGTACTTAAATATGGAACTAACCATTCCAATTTTCGCTGTCTCTTATACACATCTCCGAGCCCACGAGACC
+
CCCCBFCCCBBAGGGGGGGGGGGHHHHGGHHGHHHHHHHHHHHHHHHFFGGFHHHGHHHHHHHHHHHHHGGGGGHHGGGGGGHHHHHHHHHHHHHFHHHHHHGHHHHHHHHHHHGFGGGHHHHHFHGHHHHHHHHGF@GCGGHGGGGGGG
@M02034:409:000000000-BFKT7:1:1101:7018:8355 1:N:0:32
AAAGTCGAGGTGCCTAAAGTGGCAACCCAGACTTCGAAGGATGTTGGTGGTGTAGAGCTTCCTGTAGCCGCATGGCGTTCGTACTTAAATATGGAACTAACCATTCCAATTTTCGCTGTCTCTTATACACATCTCCGAGCCCACGAGACC
+
CCCCCFCCCCBBGGGGGGGGGGGHHHHGGHHGHHHGHHGGHHHHHHHFGGGFHHHGGHHHHHHHHHHGHGGGGGHHGGGGGGHHHHHHHHHHHHFHHHHHHHFHHHHGHHHHHHGGGGGHHHHHHHGHHGHHHHHGGGFGGGHGGGGGGG
@M02034:409:000000000-BFKT7:1:1101:23673:8358 1:N:0:32
AAAGTCGAGGTGCCTAAAGTGGCAACCCAGACTGAGAATAAGGTTGGTGGTGTAGAGCTTCCTGTAGCCGCATGGCGTTCGTACTTAAATATGGAACTAACCATTCCAATTTTCGCTGTCTCTTATACACATCTCCGAGCCCACGAGACC
+
BBBBBFBBBBBBGGGGFGGGGGGHHHHGGHHGHFAFGFGFFHHHHHGEFDGGGDG5FGGHFHHHHFFFFEG0EFFFEEFGFFCGGHHHHGHHHG33FGGH3?3FFGFBFGFHHDEEGFFHFHHFFHGDFCGGHHGGDCFGGEFA@/CGGC
@M02034:409:000000000-BFKT7:1:1101:14970:8360 1:N:0:32
AAAGTCGAGGTGCCTAAAGTGGCAACCCAGACTAATAAGAATGTTGGTGGTGTAGAGCTTCCTGTAGCCGCATGGCGTTCGTACTTAAATATGGAACTAACCATTCCAATTTTCGCTGTCTCTTATACACATCTCCGAGCCCACGAGACC
+
BBBCBFCCCCBBGGGGGGGGGGGHHHHGGHHGHHHHHHHHHHHHHHHGGGEFGHHGHHHHHHHHGHHHHEGGGGHHGFGGGGHHHHHHHGHHHHHFHHHGHHFHHHGHHHHHHHGGGGGGHHHHHHHGGHGHHHHHGGGCGGHGGGGGGG
@M02034:409:000000000-BFKT7:1:1101:14007:8365 1:N:0:32
AAAGTCGAGGTGCCTAAAGTGGCAACCCAGACTAATAATAAGGTTGGTGGTGTAGAGCTTCCTGTAGCCGCATG
+
BBCCBFCBBCBCGGGGGGGGGGGHHHHGGHHGHB3F5AF55BGGDGE2AAEFA3F555BB5FEDA5A5AAE0EE
@M02034:409:000000000-BFKT7:1:1101:3631:8369 1:N:0:32
AAAGTCGAGGTGCCTAAAGTGGCAACCCAGACTGGTGGGGCGGTTGGTGGTGTAGAGCTTCCTGTAGCCGCATGGCGTTCGTACTTAAATATGGAACTAACCATTCCAATTTTCGCTGTCTCTTATACACATTTC
+
CCCCCFABCCCCGGGGGGGGGGGHHHHGGHHGH32B22AE2EEFEGGGGGEFHHHHHHHHFHHHHFHHHGGGGGHHGGGGGGHHGHGHHHHHHHHHHHGHHHHHHHHHHHHHHHGGGGGHHEGHFGFD1FFH11=
@M02034:409:000000000-BFKT7:1:1101:24462:8370 1:N:0:32
AAAGTCGAGGTGCCTAAAGTGGCAACCCAGACTAATAATAATGTTGGTGGTGTAGAGCTTCCTGTAGCCGCATGGCGTTCGTACTTAAATATGGAACTAACCATTCCAATTTTCGCTGTCTCTTATACACATCTCCGAGCCCACGAGACC
+
CCCCCFCCCCCCGGGGGGGGGGGHHHHGGHHGGHHHHHHHHHHHHHHGFGGGHHHGHHHHHHHHHHHHHGGEFGHHGGGGGGHHHHHHHHHHHHHHHHHHHHHHHFFHHHHHGHGGGGGGHHHHGHHHHHFHGGGFGGGGGGHGGGGGGF
@M02034:409:000000000-BFKT7:1:1101:9167:8371 1:N:0:32
AAAGTCGAGGTGCCTAAAGTGGCAACCCAGACTAAGAATAATGTTGGTGGTGTAGAGGTTCCTGTAGCCGCATGGCGTTCGTACTTAAATATGGTACTAACCATTCCAATTTTCGCT
+
BBBBBFBA?@AAGGG5GAGGGFFHHHHGGH2CG3AEA5BDDF5AEG2BF2EFHFF5B2BFEEHEBDGBEEGAFGG1>?/1B????GGEFFHGFE44BBB@313B??G44B3FHB//?
@M02034:409:000000000-BFKT7:1:1101:25769:8372 1:N:0:32
AAAGTCGAGGTGCCTAAAGTGGCAACCCAGACTAATAAGAATGTTGGTGGTGTAGAGCTTCCTGTAGCCGCATGGCGTTCGTACTTAAATATGGAACTAACCATTCCAATTTTCGCTGTCTCTTATACACATCTCCGAGCCCACGAGACC
+
CCCCCFCCCCBCGGGGGGGGGGGHHHHGGHHGHFHGHHHHHGHHHFFGGGGGGHHFHHHHFHHHHHHGHGGGGGHHGGGGGGHHHHHHHHHHHGFFGHHHHHHHHHGHHHHHHHGGGGGGHHHHHHGH4GGHHHHHGCCGGGHGGGGGGA
@M02034:409:000000000-BFKT7:1:1101:9146:8376 1:N:0:32
AAAGTCGAGGTGCCTAAAGTGGCAACCCAGACTAAGAATAATGTTGGTGGTGTAGAGCTTCCTGTAGC
+
BBBBBFBBBBABGGGGGGGGGGGHHHHGEHHGHA33AF3AGFGG5GG2A2A1B3D5A5AA5BFA5555
@M02034:409:000000000-BFKT7:1:1101:7990:8380 1:N:0:32
AAAGTCGAGGTGCCTAAAGTGGCAACCCAGACTAATCATAGTGTTGGTGGTGTAGAGCTTCCTGTAGCCGCATGGCGTTCGTACTTAAATATGGAACTAACCATTCCAATTTTCGCTGTCTCTTATACACATCTCCGAGCCCACGAGACC
+
BABBBFBBBBBBGGGGGGGGGGGHHHHGGHHGHHHHHGHHHHHHHHHEGGDFHHHGHHHHHGHHHHHGHGGGGGHHGGGGGGHHHHHGHHGHHHHGFHGHGHGGGHHHHHHHHGGGGGGFHHHHHHHHFFGFHGFHFCCCDGHGGCGGGG
@M02034:409:000000000-BFKT7:1:1101:7309:8380 1:N:0:32
AAAGTCGAGGTGCCTAAAGTGGCAACCCAGACTATGCCTCAGGTTGGTGGTGTAGAGCTTCCTGTAGCCGCATGGCGTTCGTACTTAAATATGGAACTAACCATTCCAATTTTCGCTGTCTCTTATACACATCTCCGAGCCCACGAGACC
+
CBCCCFCBCCCCGGGGGGGGGGGHHHHGGHHGHHFG3AF3FGHGGHGGFGGGHHHHGFHHHHHHGGHHHGGEEGHHGGGGGG2GGHHGHHGHHHHGHHGHGHFGHHHHHHHHHFGDEDGFHHHF4BBGFHFFFG??C/@B@GFGGGGAD<
@M02034:409:000000000-BFKT7:1:1101:24938:8380 1:N:0:32
AAAGTCGAGGTGCCTAAAGTGGCAACCCAGACTGGGTCGACGGTTGGTGGTGTAGAGCTTCCTGTAGCCGCATGGCGTTCGTACTTAAATATGGAACTAACCATTCCAATTTTCGCTGTCTCTTATACACATCTCCGAGCCCACGAGACC
+
BBBABFBBBB>AFGGGFGGGGFFFHHHGGHDCG3FGFHGGGGGGFGGGGGGGHHHEGHHHGHHHDGGGHGGGGGHHGGGGGGHHGHGEHHGHHHFGHHHGHHGHHHHHHHHHHHGGGGEGHHGHHHFGGHHHHGFFG/DGGGHGGGGFDF
@M02034:409:000000000-BFKT7:1:1101:10073:8386 1:N:0:32
AAAGTCGAGGTGCCTAAAGTGGCAACCCAGACTTCGAATAAGGTTGGTGGTGTAGAGCTTCCTGTAGCCGCATGGCGTTCGTACTTAAATATGGAACTAACCATTCCAATTTTCGCTGTCTCTTATACACATCTCCGAGCCCACGAGACC
+
BBBBBFBBBBABGGGGGGGFGGGGFHHFGHHGHHHGHHHGHGHHHHGGGGEFHFHFHHHHHHHHHHHHHGEEFGHHGGGGGGHHHHGHHHHHHHBGFHHHHHGHHHGHHHHHHFGEGGGGHHHHGHHHGHFHGHHFDCGGGGHGGGGGGE
@M02034:409:000000000-BFKT7:1:1101:4764:8387 1:N:0:32
AAAGTCGAGGTGCCTAAAGTGGCAACCCAGACTAAGAAGGAGGTTGGTGGTGTAGAGCTTCCTGTAGCCGCATGGCGTTCGTACTTAAATATGGAACTAACCATTCCAATTTTCGCTGTCTCTTATACACATCTCCGAGCCCACGAGACC
+
CBABCFCCCCAAFGGGGGGGGGGHGFHGGHHGHHHHHHHHHHGFHHGFFGEFGHHGHHHHHGHHFGHHHGGEGFHHGEGGGFGHHHHGHHFGHHGHHHHGGHFHHHHGHHHHHHGFGGEGHGHHHHHHGFGHHHGH?BC/BFGGGGGGGF
@M02034:409:000000000-BFKT7:1:1101:11660:8389 1:N:0:32
AAAGTCGAGGTGCCTAAAGTGGCAACCCAGACTGGGCAGGGTGTTGGTGGTGTAGAGCTTCCTGTAGCCGCATGGCGTTCGTACTTAAATATGGAACTAACCATTCCAATTTTCGCTGTCTCTTATACACATCTCCGAGCCCACGAGACC
+
BBBBAFBBBB>AGGGGGGGDGFGHHHGFCGGDFHHGHHEFGBFGGHGEFFEFHFHFHFHHHHHHGHHHHGGEEGHHGEGGGGHHHHGFFHGGHEFHHHGHHFHHHHHFFGGHHHGGGGFHHFGGGGBGFHHHHHHFGCGGGGGGG<CEFE
@M02034:409:000000000-BFKT7:1:1101:20093:8389 1:N:0:32
AAAGTCGAGGTGCCTAAAGTGGCAACCCAGACTCGGGGTACTGTTGGTGTTGCTGTGC
+
BCBCCFBCCCCCGGGGGGGGGGGHHHHGGHHGH322E2A23DGG5F1A11B153B535
@M02034:409:000000000-BFKT7:1:1101:27194:8391 1:N:0:32
AAAGTCGAGGTGCCTAAAGTGGCAACCCAGACTAATTCGACGGTTGGTGGTGTAGAGCTTCCTGTAGCCGCATGGCGTTCGTACTTAAATATGGAACTAACCATTCCAATTTTCGCTGTCTCTTATACACATCTCCGAGCCCACGAGACC
+
ABBCBFBBCBABGGGGGGGGGGGHHHHGGHHGHHHHHHGGGGGGFGGEAEEFHGHFHHHHHHHHFFHFHGGEGGHGGGGGGFGHHHHHHHHHHHFGHHGGGFFHHHHHHHHHHHGGGGGGHHHHGHHHEGFHHHFFECGCGGHGGCGDDE
@M02034:409:000000000-BFKT7:1:1101:15176:8391 1:N:0:32
AAAGTCGAGGTGCCTAAAGTGGCAACCCAGACTGGGAAGAAGGTTGGTGGTGTAGAGCTTCCTGTAGCCGCATGGCGTTCGTACTTAAATATGGAACTAACCATTCCAATTTTCGCTGTCTCTTATACACATCTCCGAGCCCACGAGAC
+
3>A?3DAADBBAFGGFF4FGFGGHFHGG2GCGGGDHCF?FGH2EBGEEGGGGHFHBGHGHHHHHFFFFHFG0EGAFEGGGGG2EGHFFGHFHHH3DGGGHCGFHHFFGFHHHHHGGGDGFFHGH1FBG21?FGHDG//BC@FGG/<@/?
@M02034:409:000000000-BFKT7:1:1101:8248:8396 1:N:0:32
AAAGTCGAGGTGCCTAAAGTGGCAACCCAGACTCAGACGAATGTTGGTGGTGTAGAGC
+
BBBBBFBBBBBBGGGGGGGGGGGHHHGGGHHGHB333AA22BGHF52B11BA13D555
@M02034:409:000000000-BFKT7:1:1101:9774:8400 1:N:0:32
AAAGTCGAGGTGCCTAAAGTGGCAACCCAGACTGATGATAAGGTTGGTGGTGTAGAGCTT
+
AAAAABAA11A?FGFFE1BGGCFFFCAEFGFGH11EAG2F2F11FF?/A/B/A1F2F1EH
@M02034:409:000000000-BFKT7:1:1101:23458:8401 1:N:0:32
AAAGTCGAGGTGCCTAAAGTGGCAACCCAGACTAAGAATAATGTTGGTGGTGTAGAGCTTCCTGTAGCCGCATGG
+
CCCCCFCCCCCBGGGGGGGGGGGHHHHGGHHGHDBB35AFBF5FGHEAAAEF1AF5A5AAAFDBA5D5AEE0EEF
@M02034:409:000000000-BFKT7:1:1101:11520:8403 1:N:0:32
AAAGTCGAGGTGCCTAAAGTGGCAACCCAGACTTCTACTCAGGTTGGTGGTGTAGAGCTTCCTGTAGCCGCATGGCGTTCGTACTTAAATATGGAACTAACCATTCCAATTTTCGCTGTCTCTTATACACATCTCCGAGCCCACGAGACC
+
CCCCCFCCCCBCGGGGGGGGGGGHHHHGGHHGHHHHHHHHHHHFHHGGGGFGHHHGHHHHHHHHHHHHHGGCGGHHGGGGGFHHHHHHHHGHHFHHHHHHHHGHHHHGHHHHHFGGGGGGHHHHHHGHGHFHGHFHGGCGGGHGG@GGGF
@M02034:409:000000000-BFKT7:1:1101:7790:8407 1:N:0:32
AAAGTCGAGGTGCCTAAAGTGGCAACCCAGACTTGTCCTCGGGTTGGTGGTGTAGAGCTTCCTGTAGCCGCATGGCGTTCGTACTTAAATATGGAACTAACCATTCCAATTTTCGCTGTCTCTTATACACATCTCCGAGCCCACGAGACC
+
CBBCBFCCCCAAGGGFGGFGGGGGHHHGGHHGHHGHHHHHGGGGFFGFFGEFGHGEGHHHHHHHGHHHHFEGGGHHFEGGGEEHHHGHFHGHHGGHFHFFHHGHHHHHHHHHHHE/EGGFHFHHHHGHFHGFFGGGDCGGGGHGGGGGGG
@M02034:409:000000000-BFKT7:1:1101:27811:8416 1:N:0:32
AAAGTCGAGGTGCCTAAAGTGGCAACCCAGACTCCTCAGTCTGTTGGTGGTGTAGAGCTTCCTGTAGCCGCATGGCGTTCGTACTTAAATATGGAACTAACCATTCCAATTTTCGCTGTCTCTTATACACATCTCCGAGCCCACGAGACC
+
CCCCCFCCCCBBGGGGGGGGGGGHHHHGGHHFHGHHGHHFHGHHHHHGFGGGGFHGFBGHHHHHGHHGHGGGGGHHGGGGGFHHHHHHHHGHHHFFFHHHHHFGGHFFHHHHHHGGGGEFHFHHGHGGGHGHHHGHGGGGGGHGGGGGGE
@M02034:409:000000000-BFKT7:1:1101:17755:8416 1:N:0:32
AAAGTCGAGGTGCCTAAAGTGGCAACCCAGACTAAGAGGCATGTTGGTGGTGTAGAGCTTCCTGTAGCCGCATGGCGTTCGTACTTAAATATGGAACTAACCATTCCAATTTTCGCTGTCTCTTATACACATCTCCGAGCC
+
BBAAADABBBBAFGGGFGGGDGFHHHFEFFGGHFBGFDEGGHGHHHFGCFEFHFG5FGHFA3DGFGFF3EE0EEFAEGGFEEGHHHHG3FBGEH3FGBGHBGGGEGFDGGHHH4>/EGEFGDBG??B3?FBCFGBGEC//B
@M02034:409:000000000-BFKT7:1:1101:16622:8419 1:N:0:32
AAAGTCGAGGTGCCTAAAGTGGCAACCCAGACTGCGACGCGGGTTGGTGGTGTAGAGCTTCCTGTAGCCGCATGGCGTTCGTACTTAAATATGGAACTAACCATTCCAATTTTCGCTGTCTCTTATACACATCTCCGAGCCCACGAGACC
+
CDDDCFCCDDDCGGGGGGGGGGGHHHHGGHHGHHHGGGGGGGGGGGGGFGEFGFHGHHHHHHHHHHHHHGGFGGHHGFGGGEGHHHHHHGHHHHHFHHHHHHHHHHGGHHHHHHGGGGGHHGHHHHHHHHHHHHFHE?DDGGHGGGGGFC
@M02034:409:000000000-BFKT7:1:1101:5180:8421 1:N:0:32
AAAGTCGAGGTGCCTAAAGTGGCAACCCAGACTACGAAGGATGTTGGTGGTGTAGAGCTTCCTGTAGCCGCATGGCGTTCGTACTTAAATATGGAACTAACCATTCCAATTTTCGCTGTCTCTTATACACATCTCCGAGCCCCACGAGAC
+
AAA1AD?A?D1AFGGGGGG3G1FGBCG?0AAEFDBECG/ECGFHGFAFF/ECG1A2DFAGFBF1B2FDGE//?EHHGGGGG/0?FGHHHFFFGDDGGGHF1>1EHHG2FGDGH2EEEEF1EGHFB2BGGHHFFFFHFCBCCGCCCCGCGF
@M02034:409:000000000-BFKT7:1:1101:23463:8422 1:N:0:32
AAAGTCGAGGTGCCTAAAGTGGCAACCCAGACTAAGAATAATGTTGGTGGTGTAGAGCTTCCTGTAGCCGCATGGCGTTCGTACTTAAATATGGAACTAACCATTCCAATTTTCGCTGTCTCTTATACACATCTCCGAGCCCACGAGACC
+
CCBBCFCCCCAAGGGGGGGGGGGHHHHGGHHGHCHHHHHHHHHHHHHGGGGFFHHHHHHGHHHHHHFHHGGFGGHHGGGGGGHHHHEGFHHHHHHHHHFFHHGHHHHFHGHHHHGFGFEHHGHHHHFHFHHHFHFHGG/BGGEFGDGGGF
@M02034:409:000000000-BFKT7:1:1101:4923:8425 1:N:0:32
AAAGTCGAGGTGCCTAAAGTGGCAACCCAGACTAGGAATAATGTTGGTGGTGTAGAGCTTCCTGTAGCCGCATGGCGTTCGTACTTAAATATGGAACTAACCATTCCAATTTTCGCTGTCTCTTATACACATCTCCGAGCCCACGAGACC
+
CCCCBFCCCCBCGGGGGFGGGGGHHHGGGHGGHHHHGHGGHHHGGHHEFGGGEGGGHHHHFHHHHHGEHFEEGGGFGGGGGGFHHHFHHHHHHH3DGGHHHHHGHHFBFGHHHHGGGGGGGGHHHHHHHHGHGHDFECC?CEEGFDGDCF
@M02034:409:000000000-BFKT7:1:1101:17740:8425 1:N:0:32
AAAGTCGAGGTGCCTAAAGTGGCAACCCAGACTAAGAGGCATGTTGGTGGTGTAGAGCTTCCTGTAGCCGCATGGCGTTCGTACTTAAATATGGAACTAACCATTCCAATTTTCGCTGTCTCTTATACACATCTCCGAGCCCACGAGACC
+
CCCCCFCCBCCBGGGFGGGGGGGHHHHGGFCFHH3AAGAEFFHHHHEEAAEEA3F5DFEG5FGGFDFBBEE0EEF1EE/FEFCFCGH3BGHFG333BFHHBB3BFDG4BFFHHDEFGEEDDHGGF?FGHBGFHHHBF/CGGGEFCGGAAF
@M02034:409:000000000-BFKT7:1:1101:20700:8429 1:N:0:32
AAAGTCGAGGGCCTAAAGTGGCAACCCAGACTAATGAGAATGTTGGTGGTGTAGAGCTTCCTGTAGCCGCATGGCGTTCGTACTTAAATATGGAACTAACCATTCCAATTTTCGCTGTCTCTTATACACATCTCCGAGCCCACGAG
+
BBBBBFBABBD?ECBGGGGGGFHGHHG22AFFFFGDGGGFDD5FEE2AEFG1GHFHGGHFE5GHFGF3EEEGFAHEGCGGGGAGFFH3FDDGHHHBCGGHH3BFGB??FGHHFG/EE<FEFGGFGDFGGBBGGDGFCC?CFHEC/>
@M02034:409:000000000-BFKT7:1:1101:16045:8433 1:N:0:32
AAAGTCGAGGTGCCTAAAGTGGCAACCCAGACTAGTAAGAATGTTGGTGGTGTAGAGCTTCCTGTAGCCGCATGGCGTTCGTACTTAAATATGGAACTAACCATTCCAATTTTCGCTGTCTCTTATACACATCTCCGAGCCCACGAGACC
+
CCCCCFCCCCABGGGGGGGGGGGHHHHGGHHGHHHFGHHHHHHHHHHGFGEFGGHDGHHHHHHHGFHFHGGEFGHHGGGGGFHHHHHHHHGHHHFFHHHHHHHHHHHHGGHHHHGGGGGHHHHHHHHGHHGFHHHGDCDGGGHGGGGGGG
@M02034:409:000000000-BFKT7:1:1101:16741:8434 1:N:0:32
AAAGTCGAGGTGCCTAAAGTGGCAACCCAGACTCCGCCTACGGTTGGTGGTGTAGAGCTTCCTGTAGCCGCATGGCGTTCGTACTTAAATATGGAACTAACCATTCCAATTTTCGCTGTCTCTTATACACATCTCCGAGCCCACGAGACC
+
BBBBBFBBBBBBGGGGGGGFFGGFHHHGGCHGHHHGGGGGHGGHGGGEGGGGHFHFHGHHGGHGGHHGGGGEGGHHGEGFGEFHHHGHFHHHHF3FFHHHHHHGGHHHGHHHHDEFGFDHDFGGBFDDDF2<@GF@ECCFGAEFFCG.<<
@M02034:409:000000000-BFKT7:1:1101:12025:8441 1:N:0:32
AAAGTCGAGGTGCCTAAAGTGGCAACCCAGACTCCTGCTAGGGTTGGTGGTGTAGAGCTTCCTGTAGCCGCATGGCGTTCGTACTTAAATATGGAACTAACCATTCCAATTTTCGCTGTCTCTTATACACATCTCCGAGCCCACGAGACC
+
CCCCBFCACCCCGFGFGGGGGGGHHHHGGHHGHHHHHGHHHHHGGGGGFGGFHHHHGHHHHHHHHHHHHGGEGGHHGGGGGGHHGHGGHHHHHGEGHHHHHHHHHHHHGHGHHHGGGGGHHHHHFHFHHGFEFGGHDFGCFGGGC?@FGC
@M02034:409:000000000-BFKT7:1:1101:25808:8451 1:N:0:32
AAAGTCGAGGTGCCTAAAGTGGCAACCCAGACTGCGTCTTCTGTTGGTGGTGTAGAGCTTCCTGTAGCCGCATGGCGTTCGTACTTAAATATGGAACTAACCATTCCAATTTTCGCTGTCTCTTATACACATCTCCGAGCCCACGAGACC
+
BCCCCFCCCCBBGGGGGGGGGGGHHHHGGHHGHHGGAEFEHHHHHHHFEEGGGFHBGHHHFHHHGFGDFEGEEGH1>BEFEFEGGHHHFGHHFH33FGHHB03FFFHBFGGHHDEFGGFGFHGBDH3?FGHHHHHDE@DFDEHG?C?DGF
@M02034:409:000000000-BFKT7:1:1101:16747:8454 1:N:0:32
AAAGTCGAGGTGCCTAAAGTGGCAACCCAGACTCCGCCTACGGTTGGTGGTGTAGAGCTTCCTGTAGCCGCATGGCGTTCGTACTTAAATATGGAACTAACCATTCCAATTTTCGCTGTCTCTTATACACATCTCCGAGCCCACGAGACC
+
AAAAAFBBBBABFGGDGGCFGGGGFF4EFDHGHHHFGFGGHGGHGGGEF?1FGFGFHBGHGGHGFHGFGG?0?EHHE1EFGEFHEFFBHHHHGFFHFHHFHFGFEHGF4GHFHGGGGD/?33FHFHFFBGGFFFE2C/CCC/<FCFG?A<
@M02034:409:000000000-BFKT7:1:1101:12040:8454 1:N:0:32
AAAGTCGAGGTGCCTAAAGTGGCAACCCAGACTCCTGCTAGGGTTGGTGGTGTAGAGCTTCCTGTAGCCGCATGGCGTTCGTACTTAAATATGGAACTAACCATTCCAATTTTCGCTGTCTCTTATACACATCTCCGAGCCCACGAGACC
+
BABBAFBCCCBBGGGGGGGFGGGHGHHGGGHGHHHHHHHHHHHCFGGGFGEFGFGFGGHGHGHHGHHHHGGGGGHHGAEEGGHHHHGGHHGFHFFHGHHGHHHHHHHHHHHHHHGGGGFHFHHHHHFDGFHHHHHGG?FCGGFGF@DGGC
@M02034:409:000000000-BFKT7:1:1101:10464:8459 1:N:0:32
AAAGTCGAGGTGCCTAAAGTGGCAACCCAGACTAATAAGAA
+
BBABBFABBBBBGGGGGGGGGGGHHHHGGHFGH3FG55555
@M02034:409:000000000-BFKT7:1:1101:21176:8462 1:N:0:32
AAAGTCGAGGTGCCTAAAGTGGCAACCCAGACTGGGGTTGGGGTTGGTGGTGTAGAGCTTCCTGTAGCCGCATGGCGTTCGTACTTAAATATGGAACTAACCATTCCAATTTTCGCTGTCTCTTATACACATCTCCGAGCCCACGAGAC
+
BBBBBFBBBBBBGGGGGGGGGGGHHHHGFHHGHHFEF2AEFCGGEE?EFGGGFFH5BFFHFHHHHG5@GEGEFGHGGFFFGGCEGHHFHHGFGH3?GFGHHFFGFFHFEGFHHDDGGGBD3GGFFGDFGHHCFGHFGCGG@GHGFFGCD
@M02034:409:000000000-BFKT7:1:1101:7586:8466 1:N:0:32
AAAGTCGAGGTGCCTAAAGTGGCAACCCAGACTCAGGGGGGGGTTGGTGGTGTAGAGCTTCCTGTAGCCGCATGGCGTTCGTACTTAAATATGGAACTAACCATTCCAATTTTCGCTGTCTCTTATACACATCTCCGAGCCCACGAGACC
+
CCCCCFCBCCCCGGGGGGGGGGGHHHGGGHHGHFCG3CFGGGFFFFFFFFDEFFFFFFFFFFFFFFFFFFFADFFFFFFFFFFFFFFFFFFFFFFFFFFFFFFFFFFFFFFFFFFFFFFFFFFFFFFFFFFFFFFFF9BFFFFFFFFFFE
@M02034:409:000000000-BFKT7:1:1101:10032:8467 1:N:0:32
AAAGTCGAGGTGCCTAAAGTGGCAACCCAGACTAATCAGAATGTTGGTGGTGTAGAGCTTCCTGTAGCCGCATGGCGTTCGTACTTAAATATGGAACTAACCATTCCAATTTTCGCTGTCTCTTATACACATCTCCGAGCCCACGAGAC
+
BBCCBFBBBCBAGGGGGGGGGGGGHHHGGHHGHHHHHHHGHGHFFHHGGGEFCGHFHHGHHHHGHHHHHGGGGGHHGGGGGGGHHHHGFHFHHHHFGGHGHHHHHHGHHHHHHHEAGGGGGHHHHHFHGHFHHFHGGC/BDGHG?//CA
@M02034:409:000000000-BFKT7:1:1101:8159:8467 1:N:0:32
AAAGTCGAGGTGCCTAAAGTGGCAACCCAGACTGCGGAGGAGGTTGGTGGTGTAGAGCTTCCTGTAGCCGCATGGCGTTCGTACTTAAATATGGAACTAACCATTCCAATTTTCGCT
+
BBBBAFABBBBBGGGGGGGGGGFGHHHGGHGGHGFEGGEEAFDFHHGGFGEFHGHFHHHHHHHHHHHHHGGGGGHHGGGGGG2GHHGGFHHHHGFGHHHHHHHHHD4B4FDGHE@/C
@M02034:409:000000000-BFKT7:1:1101:15173:8470 1:N:0:32
AAAGTCGAGGTGCCTAAAGTGGCAACCCAGACTAATAAGAATGTTGGTGGTGTAGAGCTTCCTGTAGCCGCATGGCGTTCGTACTTAAATATGGAACTAACCATTCCAATTTTCGCTGTCTCTTATACACATCTCCGAGCCCACGAGACC
+
CCCCCFCBCBABGGGGGGGGGGGHHHHGGHHGHGHHGHGHHGHHHHHGFEEFHHGGHGHHHHHHHHHGHGGGGGHHGGGGGGHHHHHHHHHHHHHGHHHHHHGHHHHHHHHHHGGGGGGFHHHHHHHHHHGHHHHHG?GGGGHGGGGGGF
@M02034:409:000000000-BFKT7:1:1101:24725:8477 1:N:0:32
AAAGTCGAGGTGCCTAAAGTGGCAACCCAGACTACTAATCAGGTTGGTGGTGTAGAGCTTCCTGTAGCCGCATGGCGTTCGTACTTAAATATGGAACTAACCATTCCAATTTTCGCTGTCTCTTATACACATCTCCGAGCCCACGAGACC
+
CCCCCFCCCCCCGGGGGGGFGGGHHHHGGHHGHHHHHHHHHHHHGHGEFFEFGHHGHHHHHGHHGHHHHGGGGGHHGGGGGEGHHHGGHHHHHHGHHHHGHHFHHHHHHHHHHHGFGGGGHHHHHHHFHHHHHHG2ECCFGFHGGGGGGE
@M02034:409:000000000-BFKT7:1:1101:21434:8482 1:N:0:32
AAAGTCGAGGTGCCTAAAGTGGCAACCCAGACTACGCCGACGGTTGGTGGTGTAGAGCTTCCTGTAGCCGCATGGCGTTCGTACTTAAATATGGAACTAACCATTCCAATTTTCGCTGTCTCTTATACACATCTCCGAGCCCACGAGACC
+
BBBBBFBBBBBBGGGGGGGFGGGHHHHGGHHGHHHGGGGGGGGGGGGFFGEFGGHFHHHHHGHHGHHGHGGFGGHHGFGGGGHHHHHHHHHHHHFHHHGHHHHHHHGHHHHHHHGCDGGFHHHHHHFGFHGHHHFHFFGCGGHGGGGDGC
@M02034:409:000000000-BFKT7:1:1101:11558:8484 1:N:0:32
AAAGTCGAGGTGCCTAAAGTGGCAACCCAGACTGGGAAGGGGGTTGGTGGTGTAGAGCTTCCTGTAGCCGCATGGCGTTCGTACTTAAATATGGAACTAACCATTCCAATTTTCGCTGTCTCTTATACACATCTCCGAGCCCACGAGACC
+
CCCCCFCCCCCCGGGGGGGGGGGHHHHGGHHGHHHHHHGGGGGGEGGGGGFGHHHHHHHHHHHHHHHHHGGFGGHHGGGGGGGHHHHHHHHHHGHHHHHHHHHHHHHHGHHHHHGGGGGHHHHHGHGHHHGHHHHHGGGGGGHGGGGGGE
@M02034:409:000000000-BFKT7:1:1101:27593:8486 1:N:0:32
AAAGTCGAGGTGCCTAAAGTGGCAACCCAGACTAATACTCCTGTTGGTGGTGTAGAGCTTCCTGTAGCCGCATGGCGTTCGTACTTAAATATGGAACTAACCATTCCAATTTTCGCTGTCTCTTATACACATCTCCGAGCCCACGAGACC
+
BCCCBFCCCCCBGGGGGGGGGGGHHHHGGHHGHHHHHHHHHHHHHHHGGGBFGHHGHHHHHHHHFGHGHEEFGGHFEFGGGGHHHHHHHHHHHHGFFHGHGHFHHHGHHHHHHHGFGGGHHHHHHHHFEGFHFHGHFFGFCGHGGGGGGE
@M02034:409:000000000-BFKT7:1:1101:21417:8489 1:N:0:32
AAAGTCGAGGTGCCTAAAGTTGCAACCCAGACTA
+
AA1?1D1>A11AFGGGF11F3BFGHHF?FAGFHF
@M02034:409:000000000-BFKT7:1:1101:11925:8491 1:N:0:32
AAAGTCGAGGTGCCTAAAGTGGCAACCCAGACTTCGTCGCCTGTTGGTGGTGTAGAGCTTCCTGTAGCCGCATGGCGTTCGTACTTAAATATGGAACTAACCATTCCAATTTTCGCTGTCTCTTATACACATCTCCGAGCCCACGAGACC
+
CCCCBFCCCCCCGGGGGGGGGGGHHHHGGHGEHDGG2EFEDEHGFHHEFEGFAAG5GFGFDGFHHHHDDEGCEFF1EEEFFECGGHHEFGHFF33?FEHHC??FEBGBFGGHH4EEFE?FFDGD3FFDG2G2GDGDE?CF/CGGG@<AAC
@M02034:409:000000000-BFKT7:1:1101:19303:8494 1:N:0:32
AAAGTCGAGGTGCCTAAAGTGGCAACCCAGACTAAGAATCAGGTTGGTGGTGTAGAGCTTCCTGTAGCCGCATGGCGTTCGTACTTAAATATGGAACTAACCATTCCAATTTTCGCTGTCTCTTATACACATCTCCGAGCCCACGAGACC
+
BBBBBFBBBBBBGGGGGGGFGGGHHHHGGHHGHHH3GHHHHHHHHHGGGGGGHHHHHHHHHHHHGHHGHGGGGGHHGGGGGGHHHHHHHHHHHGHHFHHHHHHHHHHHHHHHHHGGGEFHHGHHFHGHGHHHHHGHGGGGGGHGGGGGGF
@M02034:409:000000000-BFKT7:1:1101:24100:8494 1:N:0:32
AAAGTCGAGGTGCCTAAAGTGGCAACCCAGACTCATACTTCTGTTGGTGGTGTAGAGCTTCCTGTAGCCGCATGGCGTTCGTACTTAAATATGGAACTAACCATTCCAATTTTCGCTGTCTCTTATACACATCTCCGAGCCCACGAGACC
+
BBBBBFBBBBABGGGGGGGGFFGHGHHGGFHGHCFHFFGGGHDGFFEABEEFGDF5FBBGFFHHAGADGEF0EEGCEAEFE>2GHHHGHGGFHG3FGEGHG1FGFFHBDGDGDBEAFEEG4FGF?FGFHF2BGFGBA/CGGGEC@/@<EC
@M02034:409:000000000-BFKT7:1:1101:11571:8496 1:N:0:32
AAAGTCGAGGTGCCTAAAGTGGCAACCCAGACTGGGAAGGGGGTTGGTGGTGTAGAGCTTCCTGTAGCCGCATGGCGTTCGTACTTAAATATGGAACTAACCATTCCAATTTTCGCTGTCTCTTATACACATCTCCGA
+
>3>3AFBBBBAA4GGG44AFFEFHEHFEGHHGGHHGHHGGDCEEGEGFEEEFHHGFBFHHFGHHFGG4@EGGGGGHGECFGF0FFH4?GG4FGE?BCGHFFGFHFHGF2BFGGHGGGGDHF>FFBGGD2GBGBD1B/<
@M02034:409:000000000-BFKT7:1:1101:19803:8504 1:N:0:32
AAAGTCGAGGTGCCTAAAGTGGCAACCCAGACTGCTAATGGTGTTGGTGGTGTAGAGCTTCCTGTAGCCGCATGGCGTTCGTACTTAAATATGGAACTAACCATTCCAATTTTCGCTGTCTCTTATACACATCTCCGAGCCCACGAGACC
+
BBBABFBBBBBBGGGGGGGGGGGGHHHGGHHGHHHHHHHHHFHGGHHGGGAFGHHDHHHHHHHGGHHHHEEFGGHHGGGGGFGHHHHHHHHHHEHGGHHHHHHHHHHHHHHHHHGGGGEFHFFHHHGGHHFHHGFHGFCBGGHGGGGGGE
@M02034:409:000000000-BFKT7:1:1101:19318:8505 1:N:0:32
AAAGTCGAGGTGCCTAAAGTGGCAACCCAGACTAAGAATCAGGTTGGTGGTGTAGAGCTTCCTGTAGCCGCATGGCGTTCGTACTTAAATATGGAACTAACCATTCCAATTTTCGCTGTCTCTTATACACATCTCCGAGCCCACGAGACC
+
CCCCCFCCCCCCGGGGGGGGGGGHHHHGGHHGHHHHHHHHHHHHGFEGGGEFHHHFHHHHHHHHHHHHHGGGEGHHGGGGFFBHHHHGHHGHHGGGGHHHHHHHHHHHFGHHHHGGGGEFHGHHGHFFGGGHHHHHG?DCGGHGGGFGGG
@M02034:409:000000000-BFKT7:1:1101:25193:8507 1:N:0:32
AAAGTCGAGGTGCCTAAAGTGGCAACCCAGACTCAGAATTATGTTGGTGGTGTAGAGCTTCCTGTAGCCGCATGGCGTTCGTACTTAAATATGGAACTAACCATTCCAATTTTCGCTGTCTCTTATACAATCTCCGAGCCCACGAG
+
BABBBFBBBBBBGGGFCGGGGGGHHHHGGHHGH33A35DDFFGHHHHEFGFGGHHFHHHHHHHHHHHGHGGGGGHHGGGGGFHHHHHHHHGHHHEFFHHGFGHGHFGHHHHHHHGDGGGFHHHHFHHHHHGFB3BE/@/BFHE//<
@M02034:409:000000000-BFKT7:1:1101:27528:8516 1:N:0:32
AAAGTCGAGGTGCCTAAAGTGGCAACCCAGACTAAGAATAATGTTGGTGGTGTAGAGCTTCCTGTAGCCGCATGGCGTTCGTACTTAAATATGGAACTAACCATTCCAATTTTCGCTGTCTCTTATACACATCTCCGAGCCCACGAGACC
+
CCCBBFABBCABGGGGGGGGGGGFGHHGGGHGHHHHHHHGHHHHHHHEFGEFHHGGGGHHHHHFGGGFGEEEEGHGEEGGGFHHHHGFHHGHHHFGHHHGHHHHHHHFHHHHHHGGGGGHHHHHHHHFHGHHHHHGGGGGGGHGGGGGGG
@M02034:409:000000000-BFKT7:1:1101:4326:8523 1:N:0:32
AAAGTCGAGGTGCCTAAAGTGGCAACCCAGACTAGGGATGGGGTTGGTGGTGTAGAGCTTCCTGTAGCCGCATGGCGTTCGTACTTAAATATGGAACTAACCATTCCAATTTTCGCTGTCTCTTATACACATCTCCGAGCCCACGAGACC
+
BBBCBFBABBBCGGGGGGGGGGGGHGCGFHHDFHHHHGHGGHGDGGCEFEEGHHHGHHHHFHHFGGHFFECEEGHHGGGGGEFHHHFFHHHHGF?GFHHHECGHFFHGFHHHHHGGGGGGHHHHBF?FDGFGGH@GE<CBCGGED?DDDC
@M02034:409:000000000-BFKT7:1:1101:27493:8527 1:N:0:32
AAAGTCGAGGTGCCTAAAGTGGCAACCCAGACTAAGACGAGTGTTGGTGGTGTAGAGCTTCCTGTAGCCGCATGGCGTTCGTACTTAAATATGGAACTAACCATTCCAATTTTCGCTGTCTCTTATACACATCTCCGAGC
+
CCCBBFCCCCAAGGGGGGGGGGGHHHHGGGHFHGCGGBEEEEEFGHEBFEEFFAF5B5FGFHHGGEGDAEF?EFF1EBEFE>2GGHHHHHHHHHBDGGHHG03GGEH4BGEHF4E/EE?GEGGB3FGHFFHCGGHEB>BC
@M02034:409:000000000-BFKT7:1:1101:8677:8529 1:N:0:32
AAAGTCGAGGTGCCTAAAGTGGCAACCCAGACTAATCATCAGGTTGGTGGTGTAGTGCTTCCTGTAGCCGCATGGCGTTCGTACTTAAATATGGTACTAACCATTCCAATTTTCGCTGTCTCTTATACACATCTCCGAGCCCACGAGACC
+
CCCDCFCCCCCCGGGGGGGGGGGHHHHGGHHGHDAGB5GD53FG3G22A2EEA3D535AB5FF5B5D5AEG@EE11>?>1??2??FGE@@F4E344BFHH313B?4D44DFH?4>AE<?B??DB??FGF222CFH2?<BD/=FCF/@G/=
@M02034:409:000000000-BFKT7:1:1101:9394:8529 1:N:0:32
AAAGTCGAGGTGCCTAAAGTGGCAACCCAGACTAATAATAATGTTGGTGGTGTAGAGCTTCCTGTAGCCGCATGGCGTTCGTACTTAAATATGGAACTAACCATTCCAATTTTCGCTGTCTCTTATACACATCTCCGAGCCCACGAGACC
+
AAAAADAADBAAGCGGGGGFGGGHFDFEGHGFHHGFHHHHHHHHHHHEFGEFGBFDD5FFHBGFGFHDFEAEEEHHGEGGGEFCFGFDHFBGGG3BGFHHHG3FEGGFFF?GHFCFGFEFHHFHGEF4GF?GHHFED@CF@FGGGGGGGF
@M02034:409:000000000-BFKT7:1:1101:25491:8537 1:N:0:32
AAAGTCGAGGTGCCTAAAGTGGCAACCCAGACTAGTCGGGCTGTTGGTGGTGTAGAGCTTCCTGTAGCCGCATGGCGTTCGTACTTAAATATGGAACTAACCATTCCAATTTTCGCTGTCTCTTATACACATCTCCGAGCCCACGAGACC
+
BBBBAFBBBCABGGGGGGGGGGGGHHHGGHHGHHGHHGGGGGGHHHHGGGEFGHHFFHGHGHHHHHHHHGGGGGHHGGGGGGGHHHFGHHGHHHFFFHHGHHHHGHGHHHHHHHGGGGGHHHHHHHDGGHFHGFGGG/@BCGHGGCGGGF
@M02034:409:000000000-BFKT7:1:1101:14196:8541 1:N:0:32
AAAGTCGAGGTGCCTAAAGTGGCAACCCAGACTCCGACGCAGGTTGGTGGTGTAGAGCTTTCTGTAGCCGCATGGCGTTCGTACTTAAATATGGAACTAACCATTCCAATTTTCGCTGTCTCTTATACACATCTCCGAGCCCACGAGACC
+
BBBBBFBBBBAAGGGGGGGGGGGFGHHGGHHGHFCEAAEA0F0FBFEEFAEFAEF5FDDG5BGG55@@BEEFEEHFF?>?EEBFFGHFFFFB?F33FFGHG0DGHHGFFGHHHF/AFD<?BGG2>@@>FBFFFGGFA<<C</F/@D?DGF
@M02034:409:000000000-BFKT7:1:1101:13096:8550 1:N:0:32
AAAGTCGAGGTGCCTAAAGTGGCAACCCAGACTTCGCAGTCTGTTGGTGGTGTAGAGCTTCCTGTAGCCGCATGGCGTTCGTACTTAAATATGGAATAACCATTCCAATTTTCGCTGTCTCTTATACACATCTCCGAGCCCACGAGACCA
+
BBBBBFBBBBAAGGGGGGGFGFGGGHHAGEHGGHFFE?EBGHHHHHHEFEAFGFF5GBGHHBGGBFFFFEF0EBGGF1EFE??EEHFBGFDDGHEGGCDFHBBGFHHEHHHHGF?FFEFGHEF4FFFFB2FFGHHE?C/BF</CGCDGGC
@M02034:409:000000000-BFKT7:1:1101:16575:8552 1:N:0:32
AAAGTCGAGGTGCCTAAAGTGGCAACCCAGACTGTGGCTGGGGTTGGTGGTGTAGAGCTTCCTGTAGCCGCATGGCGTTCGTACTTAAATATGGAACTAACCATTCCAATTTTCGCTGTCTCTTATACACATCTCCGAGCCCACGAGACC
+
CCCCBFCCCCCCGGGGGGGGGGGHHHHGGHHGHHHHHHHGGGGEEGGGGGFFHHHFHHHHHHHHGHHHHGGGGGHGGGGGGFHHHHHHHHGHHHHHGHHFHHHHHHHHHHHHHHGGGGGHHFHHHHHHHHHHHHHHGCGCGGGGDGGGGE
@M02034:409:000000000-BFKT7:1:1101:17959:8552 1:N:0:32
AAAGTCGAGGTGCCTAAAGTGGCAACCCAGACTCCTACTATTGTTGGTGGTGTAGAGCTTCCTGTAGCCGCATGGCGTTCGTACTTAAATATGGAACTAACCATTCCAATTTTCGCTGTCTCTTATACACATCTCCGAGCCCACGAGACC
+
CCCDCFCBCCCCGGGGGGGGGGGHHHHGGHHGHHGHHHHHHHHHHHGFFGEFGGHFHHHHHHHHHHHHGGGGGGHHGFGGGFHHHHHHHHHHHHFHGHHGHHHHHHHHHHHHHHGGGGEFHHHHHHHGGHHHHHGHGCCGGGHGGGGGGG
@M02034:409:000000000-BFKT7:1:1101:25366:8554 1:N:0:32
AAAGTCGAGGTGCCTAAAGTGGCAACCCAGACTAATAAGGCTGTTGGTGGTGTAGAGCTTCCTGTAGCCGCATGGCGTTCGTACTTAAATATGGAACTAACCATTCCAATTTTCGCTGTCTCTTATACACATCTCCGAGCCCACGAGAC
+
CCBBBFCCCCBCGGGGGGGGGGGHGHHGGHHGHHHHHHHHHHHHHHHGGGEFGHHGHHHHHHHGGHHGHFEGFGHHGGGGFGHHHHHHHHHHHHHGHHHGHHHHHHHHHHHHHHGGGGGGHHHGFHGDFF2B23FBC?CFG/F/>@<EF
@M02034:409:000000000-BFKT7:1:1101:8221:8554 1:N:0:32
AAAGTCGAGGTGCCTAAAGTGGCAACCCAGACTCTGTCTCCTGTTGGTGGTGTAGAGCTTCCTGTAGCCGCATGGCGTTCGTACTTAAATATGGAACTAACCATTCCAATTTTCGCTGTCTCTTATACACATCTCCGAGCCCACGAGACC
+
CCBCCFCBCCBBGGGGGGGGGGGHHHHGGHDGFCDBDFGDGHHHFFHEFFFFADG5F5BF5GFFGDF5AEECFGF1EBEGDF2F1GHHFGHGFH33FFFH313FD4FDDGGHH?EGGG?3?FFEBGGFFBFBFGFFD?CGCEFGGGCGGF
@M02034:409:000000000-BFKT7:1:1101:23386:8555 1:N:0:32
AAAGTCGAGGTGCCTAAAGTGGCAACCCAGACTGGGGTGGGGGTTGGTGGTGTAGAGCTTCCTGTAGCCGCATGGCGTTCGTACTTAAATATGGAACTAACCATTCCAATTTTCGCTGTCTCTTATACACATCTCCGAGCCCACGAGACC
+
BCDCBFCBCCCBFGGGGGGGFGGHHGHGGHHGHHHHGEEFGGGFGFGEFGEFHHHHHGHHHHHGFHHHHGGGGGHHGGGGFFHHHHHHHHHHHHGHHHHHHHHHHHFHHHHHHFFGGGGGHHHHHHGHGHGHHHGHEFGFGGHGGGGGFE
@M02034:409:000000000-BFKT7:1:1101:16591:8557 1:N:0:32
AAAGTCGAGGTGCCTAAAGTGGCAACCCAGACTGTGGCTGGGGTTGGTGGTGTAGAGCTTCCTGTAGCCGCATGGCGTTCGTACTTAAATATGGAACTAACCATTCCAATTTTCGCTGTCTCTTATACACATCTCCGAGCCCACGAGACC
+
BBBBBFBBBBBBGGGGGGGFGGGHHHHGGGHGHHHHHHHGGGGAEE?BEFEBFGGADGGHHFHHFHHHHGG0EEHFGEGGGEGHHHGEGFFHHF?BBGGHHHEH3GFHGHHHHGGEGGGHHHHHGFGG3FF22FG@E/D/<?CFFGCEGG
@M02034:409:000000000-BFKT7:1:1101:16628:8558 1:N:0:32
AAAGTCGAGGTGCCTAAAGTGGCAACCCAGACTATTAATGAGGTTGGTGGTGTAGAGCTTCCTGTAGCCGCATGGCGTTCGTAC
+
CCCCCFCBCCCCGGGGGGGGGGGHHHHGGHHGHHHFHBGGDFGHFH2AAEFFA3D5A5AB5FGFA5A5BAE0EEF1>?>?A12?
@M02034:409:000000000-BFKT7:1:1101:6197:8562 1:N:0:32
AAAGTCGAGGTGCCTAAAGTGGCAACCCAGACTAATAGTAATGTTGGTGGTGTAGAGCTTCCTGTAGCCGCATGGCGTTCGTACTTAAATATGGAACTAACCATTCCAATTTTCGCTGTCTCTTATACACATCTCCGAGCCCACGAGACC
+
CCCCCFCBCCCCGGGGGGGGGGGHHHHGGHHGHHFFHFHHFGHHHHHGGGFFGHHGHHHHHHHHHHHHHGGGGGHHGGGGGGHHHHFHHHHHHGGHGHHHHHHHHHHGHHHHHHGGGGGHHGHHHHHHHHGHHFGGF?C?GGHGGGGGGC
@M02034:409:000000000-BFKT7:1:1101:25479:8563 1:N:0:32
AAAGTCGAGGTGCCTAAAGTGGCAACCCAGACTGAGAAGAATGTTGGTGGTGTAGAGCTTCCTGTAGCCGCATGGCGTTCGTACTTAAATATGGAACTAACCATTCCAATTTTCGCTGTCTCTATACACATCTCCGAGCCCACGAGACCA
+
CCCCCFCCBCAAGGGGGGGGGGGHHHHGGHEGGHHHHGHHHHHHHHGGGGGFGFHGGHHHHHHHHGHHFGGGGGHGFGGGFFHHHHHEFGGHHHHHHHHFHGFHFFFF4FGHHHGGGFGEGFHHHFFHFFGCFHGD?CCCEHGGGGDGEF
@M02034:409:000000000-BFKT7:1:1101:15728:8565 1:N:0:32
AAAGTCGAGGTGCCTAAAGTGGCAACCCAGACTGATAATGGTGTTGGTGGTGTAGAGCTTCCTGTAGCCGCATGGCGTTCGTACTTAAATATGGAACTAACCATTCCAATTTTCGCTGTCTCTTATACACATCTCCGAGCCCACGAGACC
+
BBBBBFBABBAAFGGGCGGDGGGGHHHGGHHGHHHHHGHHHGFFGHGEFGEFFGG5GFDHHHHHHHHDFEGEEEHFGEGGGECHHHHGHHHFHEBGHHHHHHHGBFHFFHHHG?EFGGFHHHHGGGGHHBFHHHH2DCGGGGHGG?D?DA
@M02034:409:000000000-BFKT7:1:1101:12132:8567 1:N:0:32
AAAGTCGAGGTGCCTAAAGTGGCAACCCAGACTTGTAGGGAGGTTGGTGGTGTAGAGCTTCCTGTAGCCGCATGGCGTTCGTACTTAAATATGGAACTAACCATTCCAATTTTCGCTGTCTCTTATACACATCTCCGAGCCCACGAGACC
+
BABCBFCBCCBAGGGGGGGGGGGHHHHGGHHGHHF5FFF2G2EEGGGGFFBFGHHHHHHHHHHHHHHHHGGGGGHHGEGEFGGHHHHHHHFHHHGHHHHFHHHHGHHGHHHHHHGGGGGHHHHHGHHFHHEHHHFHEBC?CGHGGGGGGF
@M02034:409:000000000-BFKT7:1:1101:17710:8572 1:N:0:32
AAAGTCGAGGTGCCTAAAGTGGCAACCCAGACTTCGCCGCAGGTTGGTGGTGTAGAGCTTCCTGTAGCCGCATGGCGTTCGTACTTAAATATGGAACTAACCATTCCAATTTTCGCTGTCTCTTATACACATCTCCG
+
CCDDCFDCDDBBGGGGGGGGGGGHHHHGGHHGHFFFDEFCGGGHHHGGFGEFHHHHHHHHHHHHHHHHHGGGGGHHGGGGGGHHHHHHHHHHHHHHHHHHHHHHHHHHHHHHF4</<??233D33>>22@2@22F2C
@M02034:409:000000000-BFKT7:1:1101:21534:8575 1:N:0:32
AAAGTCGAGGTGCCTAAAGTGGCAACCCAGACTAATACTCATGTTGGTGGTGTAGAGCTTCCTGTAGCCGCATGGCGTTCGTACTTAAATATGGAACTAACCATTCCAATTTTCGCTGTCTCTTATACACATCTCCGAGCCCACGAGACC
+
CBCCCFCCCCBAGGGFGGGGGGGHFHHGGHHGHHHHHHHHGHHHHHHEFGGFGFHFHHHHFHHHGFHGHGGFGGHGGEEGGGFHHHHGHHGHHHFEGHGHGHFHHHHGHHHHHHGFGGGHFHHHHHGHEGHHHHGFFCGGGGHGGGGGGC
@M02034:409:000000000-BFKT7:1:1101:12115:8579 1:N:0:32
AAAGTCGAGGTGCCTAAAGTGGCAACCCAGACTTGTAGGGAGGTTGGTGGTGTAGAGCTTCCTGTAGCCGCATGGCGTTCGTACTTAAATATGGAACTAACCATTCCAATTTTCGCTGTCTCTTATACACATCTCCGAGC
+
CCCCCFCCCCBBGGGGGGGGGGGHHHHGGGGGHFHHFHGE3EEECHCAF1AFG3F5F5EGEFHBAAFDBEE0EEGAEEFGDEF1CGGGBFGHHB33FCGHE?3FGDFE4FGHHDEAE/?FHHHF3FDGF22FGBG2D//<
@M02034:409:000000000-BFKT7:1:1101:11810:8582 1:N:0:32
AAAGTCGAGGTGCCTAAAGTGGCAACCCAGACTTGTTGTGCGGTTGGTGGTGTAGAGCTTCCTGTAGCCGCATGGCGTTCGTACTTAAATATGGAACTAACCATTCCAATTTTCGCTGTCTCTTATACACATCTCCGAGCCCACGAGACC
+
BABBBFABBBAAGGGGFGG6GFFHGHHGGHHGHHHHHHHGCGG2EGGFFGEFEHHHHHHHGHHHHHHHGFGCEGHHGCFGGGHEHHHHHGGFHEGFBHHHHHHHHHHEFHHHHEGFC?DFHFHHGHFGFGBGFHFGGG?D@AEGC@/<DF
@M02034:409:000000000-BFKT7:1:1101:12137:8585 1:N:0:32
AAAGTCGAGGTGCCTAAAGTGGCAACCCAGACTTGTAGGGAGGTTGGTGGTGTAGAGCTTCCTGTAGCCGCATGGCGTTCGTACTTAAATATGGAACTAACCATTCCAATTTTCGCTGTCTCTTATACACATCTCCGA
+
>>AAAFBBBBAAGGGGFBFEGGGHHHFGEGC2GGGHHFGDAE?EHHGEEFDFFGHDGFHHHBGGGFHFFFCEGGHFGAFFGEFHGHD3EGDFGG33C3B3B03FFFFG?GHHEGGGGFGHFHFHFHG??FBGHFH2/<
@M02034:409:000000000-BFKT7:1:1101:21845:8587 1:N:0:32
AAAGTCGAGGTGCCTAAAGTGGCAACCCAGACTCCGAAGAATGTTGGTGGTGTAGAGCTTCCTGTAGCCGCATGGCGTTCGTACTTAAATATGGAACTAACCATTCCAATTTTCGCTGTCTCTTATACACATCTCCGAGCCCACGAGACC
+
BCBCBFBBCBAAGGGGGGGFGGGHHEHGGHHGHHHGGGGGHHHHHHGGGGEFFFHBFGHHHHHHHFHHHGGGGGHHGEGGGFHHHHHHHHGFGHBGHHHGHHFHHHGH4FGHHHFFGGFEHHHHHHHF3GFFHHGHDCG@DCAFCDGGGA
@M02034:409:000000000-BFKT7:1:1101:22672:8591 1:N:0:32
AAAGTCGAGGTGCCTAAAGTGGCAACCCAGACTCAGCCGGCGGTTGGTGGTGTAGAGCTTCCTGTAGCCGCATGGCGTTCGTACTTAAATATGGAACTAACCATTCCAATTTTCGCTGTCTCTTATACA
+
CCCDBFCCCCCBGGGGGGGGGGGHHHHGGHAFBCG33FEF?EGGFGE1?>EC13F3B4B@3FFEB4B4BEF/EEC0E?EFE?2/?GHHGFHGGE32FFHH2?2BGBG33FFHG2BDE??F1F?G1F11@
@M02034:409:000000000-BFKT7:1:1101:14864:8592 1:N:0:32
AAAGTCGAGGTGCCTAAAGTGGCAACCCAGACTTGTTCTAGTGTTGGTGGTGTAGAGCTTCCTGTAGCCGCATGGCGTTCGTACTTAAATATGGAACTAACCATTCCAATTTTCGCTGTCTCTTATACACATCTCCGAGCCCACGAGACC
+
CBCCBFCCCCCBGGGGGGGFGGGHHHHGGHHGHHHHHHHHHHHHHHHGFGFFHHHGHHHHHHHHHGHFHGGGGGHHFGGGGGHHHHHHHHHHHHHHHHHGHHGHHHHGHHHHHHGGGGGGHHHHGHHHGHGHHHFHFDGGGGHGGGGGGE
@M02034:409:000000000-BFKT7:1:1101:16304:8595 1:N:0:32
AAAGTCGAGGTGCCTAAAGTGGCAACCCAGACTGGGAAGAATGTTGGTGGTGTAGAGCTTCCTGTAGCCGCATGGCGTTCGTACTTAAATATGGAACTAACCATTCCAATTTTCGCTGTCTCTTATACACATCTCCGAGCCCACGAGACC
+
CCCCCFCCCCCCGGGGGGGGGGGHHHHGGHGGHHDFHFFHHGHHHHGFEEFFFFGBEFGHGFHHHFHGFEGEGGF1EEEGGFEHHHHHHHHHGH33FGHHBFBG3FFBFGFHGFEFFGGHHHHHFHHHHFHFHHHFGC@CDFEGGGGGGF
@M02034:409:000000000-BFKT7:1:1101:27403:8595 1:N:0:32
AAAGTCGAGGTGCCTAAAGTGGCAACCCAGACTGGGGGGGGGGTTGGTGGTGTAGAGCTTCCTGTAGCCGCATGGCGTTCGTACTTAAATATGGAACTAACCATTCCAATTTTCGCTGTCTCTTATACACATCTCCGAGCCCACGAGACC
+
BABBAFB3A@AAGGGGBFGGGGGHCHHGGHHGHCCAECG--B;=@;-:EBFEFFFFE/FFFFFFBFFFFFB-DDFFBFBF.DFEEFFF/BFFFEBFFFFFFFFFFFFFFFFFFFBFF.DFFFFFFFFFFFFFBFBFD--;@EE.>?-9;;
@M02034:409:000000000-BFKT7:1:1101:7012:8596 1:N:0:32
AAAGTCGAGGTGCCTAAAGTGGCAACCCAGACTCAGCAGCCGGTTGGTGGTGTAGAGCTTCCTGTAGCCGCATGGCGTTCGTACTTAAATATGGAACTAACCATTCCAATTTTCGCTGTCTCTTATACACATCTCCGAGCCCACGAGACC
+
ABCBBFCCCCABGGGGGGGFGGGHFGGGFHHGHHHGGHGHHGGEGGGAFFAFFFGDGGHHHHHHFFGGHGGGGGHHEEEGFEFHHHFHHHFHHGHFHHHFFGHHHHHHHHHHHHGGGGGGHHHGGHHHFFBFGHFFDCCCD?GF@@CGDF
@M02034:409:000000000-BFKT7:1:1101:14539:8600 1:N:0:32
AAAGTCGAGGTGCCTAAAGTGGCAACCCAGACTGCTTATCGGGTTGGTGGTGTAGAGCTTCCTGTAGCCGCATGGCGTTCGTACTTAAATATGGAACTAACCATTCCAATTTTCGCTGTCTCTTATACACATCTCCGAGCCCACGAGACC
+
AAAABFBBBBBBGGGGGGGFGGGGHHHGGHHGFGHHHHHGHGFHFEEEFEBFGFGFGFHGHGHHGHHHHGGCEGHHE?EEG1BGGHFFHG4GHGEHFHHHHHHHHHHEHHFHHFGDGGED3FHFDFFDGFHFHHHBC/BCDFFGGFGFGG
@M02034:409:000000000-BFKT7:1:1101:12623:8601 1:N:0:32
AAAGTCGAGGTGCCTAAAGTGGCAACCCAGACTA
+
CCCCCFCCCCBBGGGGGGGGGGGHHHHGGHHGHD
@M02034:409:000000000-BFKT7:1:1101:24165:8602 1:N:0:32
AAAGTCGAGGTGCCTAAAGTGGCAACCCAGACTGGTTGTATTGTTGGTGGTGTAGAGCTTCCTGTAGCCGCATGGCGTTCGTACTTAAATATGGAACTAACCATTCCAATTTTCGCTGTCTCTTATACACATCTCCGAGCCCACGAGACC
+
CCCCCFBBCCCCGGGGGGGGGGGHHHHGGHHGHHHHHGGGGHHHHHEFFEGFFEHBGGHCFGGHHGGFFFGEEGFAEEEGFFFHHHHHFHHFGF33EGFHEC3FFDGFGHBHHFEGGF/GFGHFDEBFDHH22B3DDFCCCF/FDG@EAC
@M02034:409:000000000-BFKT7:1:1101:7176:8604 1:N:0:32
AAAGTCGAGGTGCCTAAAGTGGCAACCCAGACTAATAGGCATGTTGGTGGTGTAGAGCTTCCTGTAGCCGCATGGCGTTCGTACTTAAATATGGAACTAACCATTCCAATTTTCGCTGTCTCTTATACACATCTCCGAGCCCACGAGACC
+
AABBBFBBBCAAGGGGGGGGGGGGGHHGGHHGFHHFHHHHHHHHHHHEFGEFGBHEHFHHHGHHGHFGGEFFGGHGGEFGGEHHHHHHHHFHHFFHGHGHHHHHHHHGHHHHHHGGGGFHBEFHHHFGHEDHHHHGDCFCGGHGGCGDGG
@M02034:409:000000000-BFKT7:1:1101:27421:8605 1:N:0:32
AAAGTCGAGGTGCCTAAAGTGGCAACCCAGACTGGGGGGGGGGTTGGTGGTGTAGAGCTTCCTGTAG
+
AAAAAFABDB>AFBFGGGGGGFFFFGHEGFAFHHHGGGGGF??-@@;9ED.9;9B/BBFFBFFFB/9
@M02034:409:000000000-BFKT7:1:1101:21433:8607 1:N:0:32
AAAGTCGAGGTGCCTAAAGTGGCAACCCAGACTAGTGAGCTTGTTGGTGGTGTAGAGCTTCCTGTAGCCGCATGGCGTTCGTACTTAAATATGGAACTAACCATTCCAATTTTCGCTGTCTCTTATACACATCCCGAGCCCACGAGACCA
+
BCCCCFCCCCACGGGGGGGGGGGHHHGGGGHGHHHHHHHHGHHHHHHEFEGFHHHFHHHHHHHHHHHGHGGEGGHHGGGGGGHHHHHHHHHHHHFFHHHFGHBGFGFFHHHHHHGGGGAGHFHFFFHHGFHHHHGGGGGGGGGGGGGGGH
@M02034:409:000000000-BFKT7:1:1101:25185:8612 1:N:0:32
AAAGTCGAGGTGCCTAAAGTGGCAACCCAGACTCAGAATCAGGTTGGTGGTGTAGAGCTTCCTGTAGCCGCATGGCGTTCGTACTTAAATATGGAACTAACCATTCCAATTTTCGCTGTCTCTTATACACATCTCCGAGCCCACGAGACC
+
CCCCCFCBCCACGGGGGGGFGGGHHHHGGHHGHHHHHHHHHHGHHHGGGGGFHHHFHHHHHHHHHHGHHGGGGGHHGGGGGGHHHHHHHHHHHHHHGHHFHHHHHHHHHHHHHHGGGGGHHHHHGGHHFHGHHHGHGCCGGGHGGGGGDF
@M02034:409:000000000-BFKT7:1:1101:5042:8615 1:N:0:32
AAAGTCGAGGTGCCTAAAGTGGCAACCCAGACTAATGGGCATGTTGGTGGTGTAGAGCTTCCTGTAGCCGCATGGCGTTCGTACTTAAATATGGAACTAACCATTCCAATTTTCGCTGTCTCTTATACACATCTCCGAGCCCACGAGAC
+
BBBBBFBBBBBBGGGDGDGGGGFHHHHGEHHGHHHGHGCAFGFGFHFEE?GGEFGDGGHHFHGFFDF5FECEEE11EEEGG?FGGHHEBGHFGH3@EGHF303FHFHFGGHHHF?FGGEGGHGF?FGFGFFFHGHHGGCC@GHFFCCED
@M02034:409:000000000-BFKT7:1:1101:22785:8617 1:N:0:32
AAAGTCGAGGTGCCTAAAGTGGCAACCCAGACTGCGTCTAAGGTTGGTGGTGTAGAGTTTCCTGTAGCCGCATGGCGTTCGTACTTAAATATGGAACTAACCATTCCAATTTTCGCTGTCTCTTATACACATCTCCGGGCCCACGAGACC
+
BBBBBFAABBBBGGGGGDGGGGGHHHHGGGHGCBBF2EFEG5GGFGEAF?EFFGFDEGGGGGHHFGGHHGGEGGF1>EEGEAEGGGHEGHGFBGBFFHFC3?3BDFFFHF3FGDEGGE/DBFG33D3FHE2CFGGBE//<<CA/<A@/><
@M02034:409:000000000-BFKT7:1:1101:27813:8617 1:N:0:32
AAAGTCGAGGTGCCTAAAGTGGCAACCCAGACTGGTTTTGTGGTTGGTGGTGTAGAGCTTCCTGTAGCCGCATGGCGTTCGTACTTAAATATGGAACTAACCATTCCAATTTTCGCTGTCTCTTATACACATCTCCGAGCCCACGAGA
+
AABBAFAABBAAABGGFFGEFGFFHGHFEGFFFGHBFFFHFHG2FEGEFFBBBGHGGGHGGEGFGFGGHE>>EEGAFEGCE>FHHHGFHHG4FHFGCEGCFAGHBGFGHHHHGHE??EEFH3FGFGB3D22FBF32?<@<<FHGCCCD
@M02034:409:000000000-BFKT7:1:1101:8229:8618 1:N:0:32
AAAGTCGAGGTGCCTAAAGTGGCAACCCAGACTAAGAATCAGGTTGGTGGTGTAGAGCTTCCTGTAGCCGCATGGCGTTCGTACTTAAATATGGAACTAACCATTCCAATTTTCGCTGTCTCTTATACACATCTCCGAGCCCACGAGACC
+
BBBBBFABBBAAGGGG4GGGGGGHHHHGGFGGHHHHHHHHHHHHEGGGFDDFFFGFHGHHHHHH5FFFHEGGGGHHGEGGGGGHHHHHFHGHHGEBFFFFGHEH3FF4HHFHHFFEGGEG4FFHGHHHHGHBHGHHE@CGGGHGGGGGGG
@M02034:409:000000000-BFKT7:1:1101:23772:8622 1:N:0:32
AAAGTCGAGGTGCCTAAAGTGGCAACCCAGACTG
+
CCCCCFCCCCCCGGGGGGGGGGGHHHHGGGHGGH
@M02034:409:000000000-BFKT7:1:1101:20462:8624 1:N:0:32
AAAGTCGAGGTGCCTAAAGTGGCAACCCAGACTACTCGGGCTGTTGGTGGTGTAGAGCTTCCTGTAGCCGCATGGCGTTCGTACTTAAATATGGAACTAACCATTCCAATTTTCGCTGTCTCTTATAC
+
AAABAF3A?DAAGGFG4AGGF4AGHFCEGHGGHHHHHGDGGGCGHFHFGE1BFFFGHEHGFHHHFGHHG?EEEEFGGGCGGE1EGF@BFH4@FBFE3FFECHFGFGFHFDFFGGC?E<EDF2GFFFFH
@M02034:409:000000000-BFKT7:1:1101:26561:8625 1:N:0:32
AAAGTCGAGGTGCCTAAAGTGGCAACCCAGACTAATACTCAGGTTGGTGGTGTAGAGCTTCCTGTAGCCGCATGGCGTTCGTACTTAAATATGGAACTAACCATTCCAATTTTCGCTGTCTCTTATACACATCTCCGAGCCCACGAGACC
+
BBBBBFBBBBBBGGGGGGGGGGGHGGHGGFHGHHHHHHHHHHHHGHGEFGFFHHHGHHHHHHHHHHHHHGGGEGHFGAFGGFGHHHHHHHHHHHFHHHHHHHHGHHGHHHHHHHGGGGGGHHHFFGHHGCGHHHHGF/?CGGHGGGGGGF
@M02034:409:000000000-BFKT7:1:1101:20997:8626 1:N:0:32
AAAGTCGAGGTGCCTAAAGTGGCAACCCAGACTGATCGGGCGGTTGGTGGTGTAGAGCTTCCTGTAGCCGCATGGCGTTCGTACTTAAATATGGAACTAACCATTCCAATTTTCGCTGTCTCTTATACACATCTCCGAGCCCACGAGACC
+
CCCCBFCCCCCBGGGGGGGGGGGHHHHGGHHGHHHHHGGGGGGGGGGFFGFGHGGGHHHHHHHHHHHHHGGEGGHGGGGGGGHHHHHGHHHHHHGFHHHGHHHHGHHHHHHHHDGGGGGHHGHHHHGFFFFHHHGHDCCGGGHGGGGGGF
@M02034:409:000000000-BFKT7:1:1101:19102:8627 1:N:0:32
AAAGTCGAGGTGCCTAAAGTGGCAACCCAGACTGGGAAGCATGTTGGTGGTGTAGAGCTTCCTGTAGCCGCATGGCGTTCGTACTTAAATATGGAACTAACCATTCCAATTTTCGCTGTCTCTTATACACATCTCCGAGCCCACGAGACC
+
CCCCCFCCCCCCGGGGGGGFGGGHHHHGGHHGHHHHFHGHHHHHHHGGGGEFHHHGGHHHHHHHGFHHHGGGGGHGGGGGGGGHHHGGFHGHHHHHHHHHHHDGHHHHHHHHHGGGGGFGHHHHHHHHFHGHHHHHGCDGGGHGGGGGGF
@M02034:409:000000000-BFKT7:1:1101:5033:8630 1:N:0:32
AAAGTCGAGGTGCCTAAAGTGGCAACCCAGACTAATGGGCATGTTGGTGGTGTAGAGCTTCCTGTAGCCGCATGGCGTTCGTACTTAAATATGGAACTAACCATTCCAATTTTCGCTGTCTCTTATACACATCTCCGAGCCCACGAGAC
+
BBBBBFCCCDABGGGGGGGFGGGHGHHGGHHGHHHGFCHFHGHGHHHFGGEFFFHGHHHHHHHHHHHHHGGGGGHHGGGGGGHHHHHHHHHHHHFFHHGHHHGHHHFFHHHHHHGGGGGGHHHHFHFHFHFHHHFHG?GCGGHGGGGGG
@M02034:409:000000000-BFKT7:1:1101:17146:8634 1:N:0:32
AAAGTCGAGGTGCCTAAAGTGGCAACCCAGACTGCGGAGGAGGTTGGTGGTGTAGAGCTTCCTGTAGCCGCATGGCGTTCGTACTTAAATATGGAACTAACCATTCCAATTTTCGCTGTCTCTTATACACATCTCCGAGCCCACGAGACC
+
CCCCCFCCCCCCGGGGGGGGGGGHHHHGGHHGHHHGGGGGGGGGHHGGGGGGHHHHHHHHHHHHHHHHHGGGGGHHGGGGGGHHHHGFHHHHHHFHHHHHHHGGHGHHHHHHHGGGGGGHHHHHFHDHHFHHHHFFGCGGGGHGGGGFCG
@M02034:409:000000000-BFKT7:1:1101:19855:8640 1:N:0:32
AAAGTCGAGGTGCCTAAAGTGGCAACCCAGACTAATCGGGAGGTTGGTGGTGTAGAGCTTCCTGTAGCCGCATGGCGTTCGTACTTAAATATGGAACTAACCATTCCAATTTTCGCTGTCTCTTATACACATCTCCGAGCCCACGAGACC
+
ABBAAFBBBBABFGGGGGGGGGGCGEFGGHHGHHHGGGDEA?AEGFGEFFEFHBG5GFGHHGHFFFHHHGEEEGHHEEEEGFGHGGHHHHHFHHFHHHGHG0GHFHFGGGGHEFEGGGDFFFGFGGFFFHHHHHFHDBGCCEHGGGGGGF
@M02034:409:000000000-BFKT7:1:1101:3705:8643 1:N:0:32
AAAGTCGAGGTGCCTAAAGTGGCAACCCAGACT
+
AAAAAFAA?A>>GEGDF1BBGFAGFEFFGHHFH
@M02034:409:000000000-BFKT7:1:1101:14857:8652 1:N:0:32
AAAGTCGAGGTGCCTAAAGTGGCAACCCAGACTGGGTCGGGGGTTGGTGGTGTAGAGCTTCCTGTAGCCGCATGGCGTTCGTACTTAAATATGG
+
A3>A>5A>>2>AGB55A4BBB4EFB4F22AGGHHHGH2ECE?G>E@?1?E?F1EFGHGFHHFHFGHFBD1E?DEHEEAEA/<BF?G21BB2FGB
@M02034:409:000000000-BFKT7:1:1101:7976:8656 1:N:0:32
AAAGTCGAGGTGCCTAAAGTGGCAACCCAGACTCCGAATGAGGTTGGTGGTGTAGAGCTTCCTGTAGCCGCATGGCGTTCGTACTTAAATATGGAACTAACCATTCCAATTTTCGCTGTCTCTTATACACATCTCCGAGCCCACGAGACC
+
CCCCCFCBCCCCGGGGGGGGGGGHHHHGGHDGHHBEEDFHFFHHEHGGA1FE13D5FB3A5BF5A5D53AE0EE11>B>FE?2FFGHF3BGEFF33FFHH3?3B34F4FGGHF4<FGD?G4HFG3D3GFFFFGFGBGCFCGFFG//CFDF
@M02034:409:000000000-BFKT7:1:1101:9290:8657 1:N:0:32
AAAGTCGAGGTGCCTAAAGTGGCAACCCAGACTCCGACTCGGGTTGGTGGTGTAGAGCTTCCTGTAGCCGCATGGCGTTCGTACTTAAATATGGAACTAACCATTCCAATTTTCGCTGTCTCTTATACACATCTCCGAGCCCACGAGACC
+
BCCCBFCCCCCCGGGGGGGGGGGGHHHGGHHCGHHGFGGGGGGHGGGAAEGCF3D5D5BB5FGF5DD5BBE0EGE1E?EFEECEFGH3?GHFFD33BFGHC03BF?F4BGFHFD@/CD?FFHHFDF3FF=2@GGHBD/BC/FGFGGGGGF
@M02034:409:000000000-BFKT7:1:1101:4305:8661 1:N:0:32
AAAGTCGAGGTGCCTAAAGTGGCAACCCAGACTGAGCGTCAGGTTGGTGGTGTAGAGCTTCCTGTAGCCGCATGGCGTTCGTACTTAAATATGGAACTAACCATTCCAATTTTCGCTGTCTCTTATACACATCTCCGAGCCCACGAGACC
+
CCCCCFCCCCBCGGGGCGGGGGGHHHHGGHHGHHHHGGGGGGFGGHGFFGGFGFGFGFHHGHHHAGHGHGFEEGHHGEFGGFFHHHGHHHHHHHFFHHHHHFFHGHHFGGHHH4EFGGGHGHHGGHHHGGHHHHFHGCGCFGGGGGGDDF
@M02034:409:000000000-BFKT7:1:1101:20022:8667 1:N:0:32
AAAGTCGAGGTGCCTAAAGTGGCAACCCAGACTCAGAATAATGTTGGTGGTGTAGAGCTTCCTGTAGCCGCATGGCGTTCGTACTTAAATATGGAACTAACCATTCCAATTTTCGCTGTCTCTTATACACATCTCCGAGCCCACGAGACC
+
CBCCBFCBCCACGGGGGGGFGGGGHGHGGHHGHGHHHHHHGHHGHHHEFGEFGGHHHHHHFHHFFHHFHGGGGGHHGGGGGGFHHHHHHHHHHHHHHHGHHHHHHHGHFHHHHGGGGGEFHHHHFHHHGFFFGHHFD/CCGGHGGGCFGF
@M02034:409:000000000-BFKT7:1:1101:16613:8670 1:N:0:32
AAAGTCGAGGTGCCTAAAGTGGCAACCCAGACTACTCTGCCGGTTGGTGGTGTAGAGCTTCCTGTAGCCGCATGGCGTTCGTACTTAAATATGGAACTAACCATTCCAATTTTCGCTGTTCTTAACACATCTCCGAGCCCACGAGACCAG
+
BCBCCFCCCCBCGGGGGGGGGGGHHHHGGHHGHHHHHHHHHGGEGGGEFGEFHHHGHHHHHHHHHHHHHGGGGGHHGGGGGGHHHHHHHHHHHGGGHHHHHHHHHHGHHHHHHHGGGGGHGHHGHHFHFHGHHEGCGGCEHGGCGGGGHA
@M02034:409:000000000-BFKT7:1:1101:9356:8671 1:N:0:32
AAAGTCGAGGTGCCTAAAGTGGCAACCCAGACTACTAATTCTGTTGGTGGTGTAGAGCTTCCTGTAGCCGCATGGCGTTCGTACTTAAATATGGAACTAACCATTCCAATTTTCGCTGTCTCTTATACACATCTCCGAGCCCACGAGACC
+
BBBBBFBCCBABGGGGGGGGGGGGHHHEGHHGHHGHHHHHHHHHHGHGGGEFHGHFGFGHHCHGGHHHHGFEEEHHGFGFGEGHHHFGHHFHHGFFHHHHHHHHHHHFFGGHHFGGGGFGHHHFHHHHGHHHHHGHGCGDFGGFCCDGGC
@M02034:409:000000000-BFKT7:1:1101:5127:8671 1:N:0:32
AAAGTCGAGGTGCCTAAAGTGGCAACCCAGACTCGTGATCCGGTTGGTGGTGTAGAGCTTCCTGTAGCCGCATGGCGTTCGTACTTAAATATGGAACTAACCATTCCAATTTTCGCTGTCTCTTATACACATCTCCGAGCCCACGAGACC
+
CBCCCFCCCCABFGGGGGGGGGGHHHHGGHHGHHGHHHHHHHGEGGGGFGAFGFHFHHHHGHHHGFGGFEEEGGHGGFGGGGHHHHHHHHGHHHFBGHFHHHGHHHHGHHHHHFFFGGFFHFFHHHGHFHHHHHGGECGDFGGGFGGGGG
@M02034:409:000000000-BFKT7:1:1101:20039:8675 1:N:0:32
AAAGTCGAGGTGCCTAAAGTGGCAACCCAGACTCAGAATAATGTTGGTGGTGTAGAGCTTCCTGTAGCCGCATGGCGTTCGTACTTAAATATGGAACTAACCATTCCAATTTTCGCTGTCTCTTATACACATCTCCGAGCCCACGAGACC
+
BA@ABFBAB2AAFGFGFGGFGGFFHHHGGGHGHHGGHHHHDGFFEGEGGE2FFGHHHHHHGHHHFGHHGEEGGGHGGGGGGGHFEGDDGHGHHGGBGGGEHHGGHHGHHHHHHHGEEFEB4FFHGGFD?G2F?DBF?/B@CF/F/BGGGF
@M02034:409:000000000-BFKT7:1:1101:26134:8677 1:N:0:32
AAAGTCGAGGTGCCTAAAGTGGCAACCCAGACTGGGGGTGGGGTTGGTGGTGTAGAGCTTCCTGTAGCCGCATGGCGTTCGTACTTAAATATGGAACTAACCATTCCAATTTTCGCTGTCTCTATACACATCTCCGAGCCCACG
+
CCCDDFCCCCDDGGGGGGGGGGGHHHHGGHHGHHGD22EFGGGFEEE>?AEE?BG3@4@F@FGHF4GD@EE/EEC0E?EFEE2??GFFFHHFGH33FGGF2?2BF3F33FFHHDCDGD/@FDF@GDGGHFHHFFHGFGFGGAF<
@M02034:409:000000000-BFKT7:1:1101:5144:8681 1:N:0:32
AAAGTCGAGGTGCCTAAAGTGGCAACCCAGACTCGT
+
AAAAABA1>1A>BEG1A11BFFCBGHGFF0AF1F0B
@M02034:409:000000000-BFKT7:1:1101:16455:8686 1:N:0:32
AAAGTCGAGGTGCCTAAAGTGGCAACCCAGACTAATCATACTGTT
+
CCCCBFCCCCCBGGGGGGGGGGGHHHHGGHHGHFDG3AAFAGHHB
@M02034:409:000000000-BFKT7:1:1101:8598:8690 1:N:0:32
AAAGTCGAGGTGCCTAAAGTGGCAACCCAGACTCAGAAGCAGGTTGGTGGTGTAGAGCTTCCTGTAGCCGCATGGCGTTCGTACTTAAATATGGAACTAACCATTCCAATTTTCGCTGTCTCTTATACACATCTCCGAGCCCACGAGACC
+
BBBBBFAABBAAGGGGGFGGGGGGFHHGGGFFGHHGHFHGFHHHGHGAFGEFHFHBGGHHHHHHHHHHHGGEEFHAFGGGGFHEGHFHHHFHHFBFGHHHHHHHHHHFHHHHHHGGGGGHFHFFFHHHFGFHHHHFF@DDGGHGGFCGGF
@M02034:409:000000000-BFKT7:1:1101:5066:8693 1:N:0:32
AAAGTCGAGGTGCCTAAAGTGGCAACCCAGTCTCGGGAGGGGGTTGGTGGTGTAGAGCTTCCTGTAGCCGCATGGCGTTCGTAC
+
1A1>>3>>>D1A1FG11AEBD1FGBHHCE011DA0AE0AAE/EEEE?EA?EFF1D21FBF1FHH1FF2BEE/EGF0EAEF?/0?
@M02034:409:000000000-BFKT7:1:1101:12363:8700 1:N:0:32
AAAGTCGAGGTGCCTAAAGTGGCAACCCAGACTGCTCCTCCTGTTGGTGGTGTAGAGCTTCCTGTAGCCGCATGGCGTTCGTACTTAAATATGGAACTAACCATTCCAATTTTCGCTGTCTCTTATACACATCTCCGAGCCCACGAGACC
+
BBBBBFBBBDAAGGGGGGGGGGGHHHHGGHHGHHHGHHHHHHHGHHGGGGEFEGHFGHHHEHGHFHHHHGGGGGHHGFGGEEFGHHHHHHGHHGHFGHHHHHHGFHFGGHHHHFFGGGGHHHHHFHFFGHFHHHBGG?CFFGHGGGGGC?
@M02034:409:000000000-BFKT7:1:1101:10414:8713 1:N:0:32
AAAGTCGAGGTGCCTAAAGTGGCAACCCAGACTGGGAGTCAGGTTGGTGGTGTAGAGCTTCCTGTAGCCGCATGGCGTTCGTACTTAAATATGGAACTAACCATTCCAATTTTCGCTGTCTCTTATACACATCTCCG
+
BABABFBBBBBBGGG5FDGGCGFGHHG?FDEEH32AFAEH5FFABC?ECE1AAGHGHGHHGHHHHHHGHEE@EGHHGGGGGGFGHGDBGHGHH3BFGFGHHHHHHHGGDGGHHFGGGGEBFFHHEGFHGHFHGHFFD
@M02034:409:000000000-BFKT7:1:1101:11551:8715 1:N:0:32
AAAGTCGAGGTGCCTAAAGTGGCAACCCAGACTCCTCCTCAGGTTGGTGGTGTAGAGCTTCCTGTAGCCGCATGGCGTTCGTACTTAAATATGGAACTAACCATTCCAATTTTCGCTGTCTCTTATACACATCTCCGAGCCCACGAGACC
+
BBCCBFCBCCCDGGGGGGGFGGGHHHHGGHHGHHHHHHHHHHHHHHGGFGGGHHHHHHHHHHHHHHHHGGGGGGHGGGGGGGHHHHHHHHHHHHEGFHHHHHGHHHHHHHHHHHGFGGGGHGHHHHHGFHGHFHFGFCCGGGHGGGGGGE
@M02034:409:000000000-BFKT7:1:1101:3965:8723 1:N:0:32
AAAGTCGAGGTGCCTAAAGTGGCAACCCAGACTCAGG
+
CCCCCFCCCCCCGGGGGGGFGGGHHHHGGH22B3B3B
@M02034:409:000000000-BFKT7:1:1101:15298:8724 1:N:0:32
AAAGTCGAGGTGCCTAAAGTGGCAACCCAGACTAAGAGTCAGGTTGGTGGTGTAGAGCTTCCTGTAGCCGCATGGCGTTCGTACTTAAATATGGAACTAACCATTCCAATTTTCGCTGTCTCTTATACACATCTCCGAGCCCACGAGACC
+
BBBBBFBBBBBBGGGGGGGGGGGHHHGGGHHGGHHHHHHHHHHHHHGGGGEFHHHFGGHHHHHGGHGHHGG?EEHHGGGGGFGHHHGFGHGHHHGGGFGBEGHGHGFBHHGGHHGGGGGHGHHHGHEDBGHGHHHGFBCCDEHGG@DDDC
@M02034:409:000000000-BFKT7:1:1101:11432:8726 1:N:0:32
AAAGTCGAGGTGCCTAAAGTGGCAACCCAGACTAAGAATACTGCTGGTGGTGTAGAGCTTCCTGTAGCCGCATGGCGTTCGTACTTAAATATGGAACTAACCATTCCAATTTTCGCTGTCTCTTATACACATCTCCGAGCCCACGAGACC
+
CCCCBFCCCCCCGGGGGGGGGGGHHHHGGGHGHHHHHHHHHHHHHHHHHGGGHGHGHHHHHHHHHHHHHGGGGGHHGGGGGGHHHHHHHHHHHHGHHHHHHHGHHHHHHHHHHHGGGGAGHHHHGHGHHHHHGHHHGCGFGGHGGGGGGF
@M02034:409:000000000-BFKT7:1:1101:6369:8732 1:N:0:32
AAAGTCGAGGTGCCTAAAGTGGCAACCCAGACTACTAAGCAGGTTGGTGGTGTAGAGCTTCCTGTAGCCGCATGGCGTTCGTACTTAAATATGGAACTAACCATTCCAATTTTCGCTGTCTCTTATACACATCTCCGAGCCCACGAGACC
+
AAABCFCCCCBCGGGGGGGGGGGHHHHGGHHGHHHHHHHHHHHHHHGEFGFGHFHHHHGHHHHHHHHHHGGGGGHHGGGGGGHHHHHHHHGHHHHHHHGHHHHGHHGHHHHHHFGEGGGHHHHHHHFHHHGHGHHGGCGGGGHGGGGGGF
@M02034:409:000000000-BFKT7:1:1101:24445:8735 1:N:0:32
AAAGTCGAGGTGCCTAAAGTGGCAACCCAGACTAATAATCATGTTGGTGGTGTAGAGCTTCCTGTAGCCGCATGGCGTTCGTACTTAAATATGGAACTAACCATTCCAATTTTCGCTGTCTCTTATACACATCTCCGAGCCCACGAGACC
+
BCBCBFCCCCBBGGGGGGGGGGGFGHHGGHHGHHHHHHHHHHHHHHHFGGGGHGHFHHHHHHHHGFHHHGGGGEHHGGGGGGFHHHHHHHHHHHHHGHFFGHFHHHHGHHHHHHGFGGFHHGHHHHFHGHFHHGGGGGGGGGHGGGGGGF
@M02034:409:000000000-BFKT7:1:1101:18548:8738 1:N:0:32
AAAGTCGAGGTGCCTAAAGTGGCAACCCAGACTCATACTAATGTTGGTGGTGTAGAGCTTCCTGTAGCCGCATGGCGTTCGTACTTAAATATGGAACTAACCATTCCAATTTTCGCTGTCTCTTATACACATCTCCGAGCCCACGAGACC
+
CBCCBFCBCCCCGGGFGGGGGGGHHHHGGHHGHHHGHHHHHHHHHHHEFGEFGHHGHHHHFHHHGHHGHGGEGGHHGGGGGAGHHHHHHHFHHGHHGHHEHH3BGHFGHHHHHGGCGFEHHHHHGHGHFHGHFHGFG/BCDGHGGGGGGG
@M02034:409:000000000-BFKT7:1:1101:7010:8738 1:N:0:32
AAAGTCGAGGTGCCTAAAGTGGCAACCCAGACTGGGAATAAGGTTGGTGGTGTAGAGCTTCCTGTAGCCGCATGGCGTTCGTACTTAAATATGGAACTAACCATTCCAATTTTCGCTGTCTCTTATACACATCTCCGAGCCCACGAGACC
+
ABCBAFBABBBBGGGFGGGFGGGHHHHGGHHGHHHHHHGHGHHGHHGFGGGGHHHHHHHHHHHHHHHGHGG@EEHHGFGFFEGHHHHHHHHHHGHGGGHFFHHHGHFFHHHHHHGFGGGHHGHHHHGHGHGGFGDGFCCCGGHGGGGDFF
@M02034:409:000000000-BFKT7:1:1101:15976:8739 1:N:0:32
AAAGTCGAGGTGCCTAAAGTGGCAACCCAGACTGATAAGAAGGTTGGTGGTGTAGAGCTTCCTGTAGCCGCATGGCGTTCGTACTTAAATATGGAACTAACCATTCCAATTTTCGCTGTCTCTTATACACATCTCCGAGCCCACGAGACC
+
CBCCCFCCCCBCGGGGGGGGGGGHHHHGGHHGHHHHHHHHFHHGFHFEFEEGFFG5GHHHFHHHGEGDGEGFGGHFGEEGGGHHGHHFFHHHFHB3GHHHFHDGHHHGHHHHHHGGGG?FHFGHHHFFFHHHHHHGGCGGFGGGGGGGGE
@M02034:409:000000000-BFKT7:1:1101:11209:8740 1:N:0:32
AAAGTCGAGGTGCCTAAAGTGGCAACCCAGACTAAGCCTAATGTTGGTGGTGTAGAGCTTCCTGTAGCCGCATGGCGTTCGTACTTAAATATGGAACTAACCATTCCAATTTTCGCTGTCTCTTATACACATCTCCGAGCCCACGAGACC
+
CCCCCFCCCCBCGGGGGGGGGGGHHHHGGHHGHHHHHHHHHHHGGHHEFGEFHHHGHHHHHHHHHHHHHGGEFGHHGGGGGGHHHHHFHHHHHFFFHHHGHHFHHGHHHHHHHGGGGGGHHHHHFHFHHHEHGHFHGDGGGGHGGGGFGC
@M02034:409:000000000-BFKT7:1:1101:20081:8742 1:N:0:32
AAAGTCGAGGTGCCTAAAGTGGCAACCCAGACTAATAATCAGGTTGGTGGTGTAGAGCTTCCTGTAGCCGCATGGCGTTCGTACTTAAATATGGAACTAACCATTCCAATTTTCGCTGTCTCTTATACACATCTCCGAGCCCACGAGACC
+
BABCCFCBCCCCGGGGFGGGGGGHHHHGGHHGHHHHHHHHHHGHHHGFFGEFHHHGHFHHHHHHHHHHHGGGGGHGEGGGGGHHHHHHHHHHHHFHGHHFHHGHHHDFGHHHHHGFGGGHHHHHGHHHFHHHGHHHFCGFGGHGGGGGGG
@M02034:409:000000000-BFKT7:1:1101:15493:8753 1:N:0:32
AAAGTCGAGGTGCCTAAAGTGGCAACCCAGACTTCTCATGCTGTTGGTGGTGTAGAGCTTCCTGTAGCCGCATGGCGTTCGTACTTAAATATGGAACTAACCATTCCAATTTTCGCTGTCTCTTATACACATCTCCGAGCCCACGAGACC
+
CCCCCFCCCCABGGGGGGGGGGGHHHHGGHHGHHHHHHHHHHHHGHFEFAEFFBGAFGGHEGHHHGHDGGGFEGGAEEEFGEGGHHHHHHHHHGFFFHHHFGFGFHHEFGGHHHGGGGAGHHHHGGFGFGFGHGGFFCDGGGEFGGGGGE
@M02034:409:000000000-BFKT7:1:1101:7025:8754 1:N:0:32
AAAGTCGAGGTGCCTAAAGTGGCAACCCAGACTGGGAATAAGGTTGGTGGTGTAGAGCTTCCTGTAGCCGCATGGCGTTCGTACTTAAATATGGAACTAACCATTCCAATTTTCGCTGTCTCTTATACACATCTCCGAGCCCACGAGACC
+
AAABAFBABBBAGGGGGDGGGGGHHHHGGHEGHHHHHHHHHHHHHHGFGGGGHHHGHHHHHHHHHHHHHGGGGGHHGGGGGGHHHHFHHHGGHHHHHHGFHHHHGHHHHHHHHHGDGGGGHHHHHFFHGHBHGG?FDC/@DEHGGG?EGA
@M02034:409:000000000-BFKT7:1:1101:15247:8758 1:N:0:32
AAAGTCGAGGTGCCTAAAGTGGCAACCCAGACTCAGTCTGCGGTTGGTGGTGTAGAGCTTCCTGTAGCCGCATGGCGTTCGTACTTAAATATGGAACTAACCATTCCAATTTTCGCTGTCTCTTATACACATCTCCGAGCCCACGAGACC
+
BBCBCFCCCCBCGGGGGGGGGGGHHHHGGGHGHHHHHHHHHEGGGGFEFGEFHHHDHHHHHHHHFHHHHGGEGGHHGGGGGGHHHHGHFHGHHHBGHHHHHHGBHHHGFGHHHHGGGGGFHHHHHHGHHHHGFHHFGCFGGGHGGGGGGG
@M02034:409:000000000-BFKT7:1:1101:18536:8758 1:N:0:32
AAAGTCGAGGTGCCTAAAGTGGCAACCCAGACTCATACTAATGTTGGTGGTGTAGAGCTTCCTGTAGCCGCATGGCGTTCGTACTTAAATATGGAACTAACCATTCCAATTTTCGCTGTCTCTTATACACATCTCCGAGCCCACGCGACC
+
BBBBAFBCCCABGGGGGGGGGFGGHHGGGHHGHHGHFHHHHHHGHHHEFGEFHHHFHHGHBFGHGFHFFGGGGEHGGGGGGGGHHHFFGHHFHHFHFGGGHHFGHGFBDHFHBH?EEAFFFHHGHHEHHHBGHHF2/<@@C/GFC/>DCC
@M02034:409:000000000-BFKT7:1:1101:20073:8760 1:N:0:32
AAAGTCGAGGTGCCTAAAGTGGCAACCCAGACTAATAATCAGGTTGGTGGTGTAGAGCTTCCTGTAGCCGCATGGCGTTCGTACTTAAATATGGAACTAACCATTCCAATTTTCGCTGTCTCTTATACACATCTCCGAGCCCACGAGACC
+
A@AAAFAAD11>FGGFCGGGGGEHE0FCGHHEHHHHHHHHHGGFGHCAFGGFF1GEFBFH1GFHFFGFHGCGGEFHGGGGGE>EFGFGGHFDG1BF1BFFGHBFFGFHFGHHHHGGG/?1FBFGGHD22B1B11D<C/B/BFHECG?C/?
@M02034:409:000000000-BFKT7:1:1101:19474:8763 1:N:0:32
AAAGTCGAGGTGCCTAAAGTGGCAACCCAGACTACTAAGAATGTTGGTGGTGTAGAGCTTCCTGTAGCCGCATGGCGTTCGTACTTAAATATGGAACTAACCATTCCAATTTTCGCTGTCTCTTATACACATCTCCGAGCCCACGAGACC
+
AABBAFCCCCBCGGGGGGGGGGGHHHHGGHHGHHHHHHHHGHHHHHGGGGFFHHHHHHHHHHHHHFHGHGGGGGHHGFFGFEHGHFGHHHHHHGFHHHHFHHHHHGGHFHHHHHGGGGGFHGHHHHHFHHGHHHFBF?F?DGHGGGCGGF
@M02034:409:000000000-BFKT7:1:1101:20114:8768 1:N:0:32
AAAGTCGAGGTGCCTAAAGTGGCAACCCAGACTCATGGGACTGTTGGTGGTGTAGAGCTTCCTGTAGCCGCATGGCGTTCGTACTTAAATATGGAACTAACCATTCCAATTTTCGCTGTCTCTTATACACATCTCCGAGCCCACGAGACC
+
BCCCBFCCCCBBGGGGGGGFGGGHGHHGGHHGHHHHHHHHHHHHHHHEFGBFFGHFGGHHHHHFGFHGHEEEFGHGEEGGEEHHHHHHHHGGHHFHFHFFHHEHHHGHHHHHHFGFGGEBHHHHHHFHHGFFBGDFCCG<DFGFGGGGGC
@M02034:409:000000000-BFKT7:1:1101:4910:8768 1:N:0:32
AAAGTCGAGGTGCCTAAAGTGGCAACCCAGACTAATAATAGTGTTGGGGGTGTTGAGCTTCCTGGAGCCGCATGGTGTTCG
+
BBBBBFBBBBABGGGGGGGGGGGGHHHGGHHGHHGFH5GBGHHHDH22A0EAA1B5A35@5B@532?2?/>/B>?3B1>4?
@M02034:409:000000000-BFKT7:1:1101:12552:8771 1:N:0:32
AAAGTCGAGGTGCCTAAAGTGGCAACCCAGACTAATAATAATGTTGGTGGTGTAGAGCTTCCTGTAGCCGCATGGCGTTCGTACTTAAATATGGAACTAACCATTCCAATTTTCGCTGTCTCTTATACACATCTCCGAGCCCACGAGAC
+
BBCCBFCCCCCCGGGGGGGGGGGHHHHGGHEFGGFHGGGFEFHHGHGEEEEEAAF5FEHEEGHFBFFEDEE0FEF1>?>FFE2GEGHGHHHFFG33FGGH313B34F44F?HF?>EEE?FDFFF?FG4GBHCGHHBF?<B@CGFGCFGC
@M02034:409:000000000-BFKT7:1:1101:21706:8771 1:N:0:32
AAAGTCGAGGTGCCTAAAGTGGCAACCCAGACTAGGAATACTGTTGGTGGTGTAGAGCTTCCTGTAGCCGCATGGCGTTCGTACTTAAATATGGAACTAACCATTCCAATTTTCGCTGTCTCTTATACACATCTCCGAGCCCACGAGACC
+
CCCCCFDCCCBCGGGGGGGFGGGHHHHGGHHGHHHHHHHFHHHHHHHGGGEFHHHGHHHHHHHHHHHHHGGGGGHHGGGGGGHHHHHGHHHHHHHHHHHHHHHHHHHHHHHHHGGGGGGHHHHHHHHHHHGHGGFHGFFGGGHGGGGGG=
@M02034:409:000000000-BFKT7:1:1101:10314:8778 1:N:0:32
AAAGTCGAGGTGCCTAAAGTGGCAACCCAGACTACTAAGAATGTTGGTGGTGTAGAGCTTCCTGTAGCCGCATGGCGTTCGTACTTAAATATGGAACTAACCATTCCAATTTTCGCTGTCTCTTATACACATCTCCGAGCCCACGAGACC
+
BCBBBFBCCCBCGGGGGGGGGGGGGGGGGHHGHHHHHHHHHHHHHHHEFGEGHGGFHHHHHHHHGHHHHGGGGGHHGGGGGGHHHHHHHHHHHHFGGHHHHHHHHHHGHHHHHHGGGGGHHHHHHGFHGHGHHHGBF@GGGGGGGCGGGF
@M02034:409:000000000-BFKT7:1:1101:10551:8779 1:N:0:32
AAAGTCGAGGTGCCTAAAGTGGCAACCCAGACTCAGACGCATGTTGGTGGTGTAGAGCTTCCTGTAGCCGCATGGCGTTCGTACTTAAATATGGAACTAACCATTCCAATTTTCGCTGTCTCTTATACACATCTCCGAGCCCACGAGACC
+
BBBBBFBBBBBBGGGGGGGFFGGHFHHGGHHGHHHHHHGGFGGGGHHEGGEFGFHFHHHHHHHHHHHEHGGGGGGHGGGGGFGHEHG3FHHGHGFFFHHCHHBGGHBGFGHHHEEEFGEEHHHHGHDGDFFHHHFFE@GGGGHGGGGDGF
@M02034:409:000000000-BFKT7:1:1101:11548:8780 1:N:0:32
AAAGTCGAGGTGCCTAAAGTGGCAACCCAGACTAATAAGAATGTTGGTGGTGTAGAGCTTCCTGTAGCCGCATGGCGTTCGTACTTAAATATGGAACTAACCATTCCAATTTTCGCTGTCTCTTATACACATCTCCGAGCCCACGAGACC
+
CCCCCFCCCCCBGGGGGGGGGGGHGHHGGHHGHHHHHHHHHHHHHHHGGGEFHHHHHHHHHHHHHHHHHGGGGGHHGGGGGGHHHHHFHHFHHHHHGHHGHHHHHHHHHHHHHFGGGGGHHHHHHHHHHHGHHHFBEBCFGGHGGGGGGF
@M02034:409:000000000-BFKT7:1:1101:11390:8780 1:N:0:32
AAAGTCGAGGTGCCTAAAGTGGCAACCCAGACTACGAAGAATGTTGGTGGTGTAGAGCTTCCTGTAGCCGCATGGCGTTCGTACTTAAATATGGAACTAACCATTCCAATTTTCGCTGTCTCTTATACACATCTCCGAGCCCACGAGACC
+
AA>1A@>AAD>AFGGGGGGGGFGBCGA0AGHCHHCE?0EEHGBGGHCEEFFFG1F2DDDFFCGHHEDFEAEEEEFHGEGGGEGEHHGGFHFHGF1BB1BGGHHF1FD22B>FH></E?<GFHGE1BBFGF11BFGFE>CCGACFC?CCFE
@M02034:409:000000000-BFKT7:1:1101:6968:8785 1:N:0:32
AAAGTCGAGGTGCCTAAAGTGGCAACCCAGACTAAGAATGATGTTGGTGGTGTAGAGCTTCCTGTAGCCGCATGGCGTTCGTACTTAAATATGGAACTAACCATTCCAATTTTCGCTGTCTCTTATACACATCTCCGAGCCCACGAGACC
+
BBBCBFCCCCACGGGGGGGGGGGHHHHFGHHGHHHHHHHHGHHGHHHGFGEFGHHHHHGHHHHHHHHHHGGGGGHHGGGGGGHHHHHHHHGHHHHFHHFEHHGHHHHHHHHHHHGGGGGFHHHHHHGHFHFHGFFHGGGGGGHGGGGGGG
@M02034:409:000000000-BFKT7:1:1101:12551:8789 1:N:0:32
AAAGTCGAGGTGCCTAAAGTGGCAACCCAGACTAATAATAATGTTGGTGGTGTAGAGCTTCCTGTAGCCGCATGGCGTTCGTACTTAAATATGGAACTAACCATTCCAATTTTCGCTGTCTCTTATACACATCTCCGAGCCCACGAGACC
+
CBCCCFCCCCBCGGGGGGGFGGGHHHHGGHHGHHHHHHHHHHHFHHHGFGFFHGHGGFHHHHHHHGHGHGGGGGHHGGGGGGHGHHHHHHHHHHFFGHGGFHBGHHGFFHHHHHGGGGGHHHHFFHHHHGFHHHHGFCCDGGHGGGCGCF
@M02034:409:000000000-BFKT7:1:1101:8943:8794 1:N:0:32
AAAGTCGAGGTGCCTAAAGTGGCAACCCAGACTAATAGTAAGGTTGGTGGTGTAGAGCTTCCTGTAGCCG
+
BBB@ADAABBAAACDGGFGGGGG44BFEGHA2GFHGDHDFGBGGGHCEF2EFG3D5FG3FH3GHHHH53E
@M02034:409:000000000-BFKT7:1:1101:26556:8795 1:N:0:32
AAAGTCGAGGTGCCTAAAGTGGCAACCCAGACTCCTCCTCAGGTTGGTGGTGTAGAGCTTCCTGTAGCCGCATGGCGTTCGTACTTAAATATGGAACTAACCATTCCAATTTTCGCTGTCTCTTATACACATCTCCGAGCCCACGAGACC
+
BBBBAFBBDDAAGGGGGGGFGGGHGHHGFHHGHHHHHHHHHHHFGHGGFEBFGHHFGGHHHHHGFFHBGEE?EFHHGGGGFEHHHHHGHHGHHHDGFHGHHGHHHHFHHHHHHHFEGGGHHGHHFHEHEFBHHHFFC@FCCGHGGGCG<F
@M02034:409:000000000-BFKT7:1:1101:23650:8800 1:N:0:32
AAAGTCGAGGTGCCTAAAGTGGCAACCCAGACTAGGCCGAGTGTTGGTGGTGTAGAGCTTCCTGTAGCCGCATGGCGTTCGTACTTAAATATGGAACTAACCATTCCAATTTTCGCTGTCTCTTATACACATCTCCGAGCCCACGAGAC
+
BBBBBFBBDBAAGGGGGGGFGGGGHAFEGHHEHHHGCFEAEFHHHHA1B1EFG3F5FABGHGHHHHFGFEGEEEHFG>EFF1?FGHHGHHGGHB3BEEBFFEBGGFF4FGEGD4<EED<F3GG33B3GEHHBGHGHFCGGGEHF??@DF
@M02034:409:000000000-BFKT7:1:1101:24338:8802 1:N:0:32
AAAGTCGAGGTGCCTAAAGTGGCAACCCAGACTACGCGTACTGTTCCTGGTGCTGTAGCT
+
CCCCBFBCBBBCGGGGFGGGGGGHHHHGGHHGH33B22A20BFG555D53B233D55555
@M02034:409:000000000-BFKT7:1:1101:6851:8803 1:N:0:32
AAAGTCGAGGTGCCTAAAGTGGCAACCCAGACTTGTGGGAAGGTTGGTGGTGTAGAGCTTCCTGTAGCCGCATGGCGTTCGTACTTAAATATGGAACTAACCATTCCAATTTTCGCTGTCTCTTATACACATCTCCGAGCCCACGAGACC
+
CCCCCFCCCDBCGGGGGGGGGGGHHHHGGHHGHH353A2FGGGGHHGGGGEFHHHHHHHHHHHHHHHGHEGFGGHHGGGGGGHHHHHHHHHHHFFHGHHHHHFHHHGGHHHHHHGGGGGHHGHHGHHHHGGHHHHGGCDCGGHGGGGGGE
@M02034:409:000000000-BFKT7:1:1101:17615:8805 1:N:0:32
AAAGTCGAGGTGCCTAAAGTGGCAACCCAGACTAATAATGGTGTTGGTGGTGTAGAGCTTCCTGTAGCCGCATGGCGTTCGTACTTAAATATGGAACTAACCATTCCAATTTTCGCTGTCTCTTATACACATCTCCGAGCCCACGAGACC
+
CCCCCFCCCCCCGGGG4GGFGGGGHHHEGDEGHHHHHCHGGFHCEFGGGGAFGHHDHHGHHHHHGGGFHEGGGGHHGGGGGGHGHHHGHHHHHGGFHHHHGHHHGHHHHHHHHHGGGGGFHHFHFHGHGHFBGGGGDDGGGGHGF/@GGF
@M02034:409:000000000-BFKT7:1:1101:17248:8811 1:N:0:32
AAAGTCGAGGTGCCTAAAGTGGCAACCCAGACTAGTGAGAAGGTTGGTGGTGTAGAGCTTCCTGTAGCCGCATGGCGTTCGTACTTAAATATGGAACTAACCATTCCAATTTTCGCTGTCTCTTATACACATCTCCGAGCCCACGAGACC
+
CCCCBFCCCCCCGGGGGGGGGGGHHHHGGHHGHHHHHHHHHHHHHHGGGGEFHHHHHHHHHHHHGHHHHGGEGGHHGGGGGGHHHHHGHHHHHHHHHHHHHHHHHHHGHHHHHHGGGGFHHHHHHHGHHHHHGHHHGCFFGGGGGGGDGF
@M02034:409:000000000-BFKT7:1:1101:22809:8813 1:N:0:32
AAAGTCGAGGTGCCTAAAGTGGCAACCCAGACTAAGAATAATGTTGGTGGTGTAGAGCTTCCTGTAGCCGCATGGCGTTCGTACTTAAATATGGAACTAACCATTCCAATTTTCGCTGTCTCTTATACACATCTCCGAGCCCACGAGACC
+
BBBBAFBABBBBGGGGGGGFFGGHHEHGGHHGHHHHHHHHHGHHHHFGGGGGHHHGHHHHHGHHHHHHHGGEEGHHGGGGGGHHHHGGHHGHHHHHGHGHHFFHHHGHHGHHHHGEGGGHHHGHGGFHEHHHHHGGFC?CGGHGGGGDGF
@M02034:409:000000000-BFKT7:1:1101:17634:8815 1:N:0:32
AAAGTCGAGGTGCCTAAAGTGGCAACCCAGACTAATAATGGTGTTGGTGGTGTAGAGCTTCCTGTAGCCGCATGGCGTTCGTACTTAAATATGGAACTAACCATTCCAATTTTCGCTGTCTCTTATACACATCTCCGAGCCCACGAGACC
+
BABBAFAADBAAFGGGGGGFFGGHHGHGGHHGHHHHHHHHHHHHGHHEFGEFGGGFHHHHHHHHHGHHHGGEEFHHGGGGGGGHHHFFHHHHHHFHGGHFHHFHHHFFGGFHHHGGFGGFHHHHHHHGGHGHHHF2C/B@@CGFFGFFFF
@M02034:409:000000000-BFKT7:1:1101:12659:8821 1:N:0:32
AAAGTCGAGGTGCCTAAAGTGGCAACCCAGACTTCGAAGCAGGTTGGTGGTGTAGAGCTTCCTGTAGCCGCATGGCGTTCGTACTTAAATATGGAACTAACCATTCCAATTTTCGCTGTCTCTTATACACATCTCCGAGCCCACGAGACC
+
BCCCBFCCBCABGGGGGGGFGGGHGHHGGHHGHHGGHHGGHHHHHHGEFGEFGHHGHHHHHHHHHHHHHGGGFGHHGEGGGFHHHHHGHHGFHHFHGHGHHHHHEHGHGHHHHHGGGGEFHHHHHHHHHFFFHHHFG@CGGGHGGGGGGG
@M02034:409:000000000-BFKT7:1:1101:5139:8830 1:N:0:32
AAAGTCGAGGTGCCTAAAGTGGCAACCCAGACTGGTAATCATGTTGGTGGTGTAGAGCTTCCTGTAGCCGCATGGCGTTCGTACTTAAATATGGAACTAACCATTCCAATTTTCGCTGTCTCTTATACACATCTCCGAGCCCACGAGACC
+
BBBBBFBBBBBAGGGGGGGGGGGGHHHGGHGFFHHFGGHHHHGHHHHEFGGFHGHFHHHHHFHHGHHFHGGEEFHHGGGGGEGGGHHGHHHHHGGHHHHHFHFHHHHHHHHHHHGGGGGHHHGHGHHFHGHFGGGFFCCGGEHGGFGCFF
@M02034:409:000000000-BFKT7:1:1101:14134:8833 1:N:0:32
AAAGTCGAGGTGCCTAAAGTGGCAACCCAGACTAATA
+
ABBABFBBDBABGGGGGGGGGGGGHGFGFFHFFD355
@M02034:409:000000000-BFKT7:1:1101:18212:8836 1:N:0:32
AAAGTCGAGGTGCCTAAAGTGGCAACCCAGACTCAGCATCAGGTTGGTGGTGTAGAGCTTCCTGTAGCCGCATGGCGTTCGTACTTAAATATGGAACTAACCATTCCAATTTTCGCTGTCTCTTATACACATCCCGAGCCCACGAGACC
+
BBBBBFBBBBBBGGGGGGGGGGGHHFGGGHHGGF3GHBGHH3GHHHGEFEFFGGHFGHHHGEHHHHHHHGGGGFHHGGEGGFFHHHHGHHHHHFEHHHHHHHFFFFFGHHGHHFGGGGGHHHHHGH3GHFFHH2GG?@CGGEE/<A?EG
@M02034:409:000000000-BFKT7:1:1101:8263:8844 1:N:0:32
AAAGTCGAGGTGCCTAAAGTGGCAACCCAGACTAATAATCAGGTTGGTGGTGTAGAGCTTCCTGTAGCCGCATGGCGTTCGTACTTAAATATGGAACTAACCATTCCAATTTTCGCTGTCTCTTATACACATCTCCGAGCCCACGAGACC
+
BBCCBFCCCCBCGGGGGGGGGGGHHHHGGHHGHHHHHHHHHHHHHHGGFGEFGFHGHHHHHHHHGHHHHGGGGGHHGGGGGGHHHHGGHHHHHHHGFHFFGHFHHHHGHHHHHHGGGGGGHHGHHHGHGHGHHHHHF@@?DGHGGGGGGC
@M02034:409:000000000-BFKT7:1:1101:23333:8848 1:N:0:32
AAAGTCGAGGTGCCTAAAGTGGCAACCCAGACTACGAGTCAGGTTGGTGGTGTAGAGCTTCCTGTAGCCGCATGGCGTTCGTACTTAAATATGGAACTAACCATTCCAATTTTCGCTGTCTCTTATACACATCTCCGAGCCCACGAGACC
+
AAAAAFAA@D>AAGGBGGGGGBF0AGHEFHFFHGFE0EAAGFBGGF/A/EABGBGAF11FHCGFHHFHHGCEAEHFE/EEF/BE/FDBGF2FF111FFGHFFHHHHHFGGDGHDEGGEEHFHG>1DFDGFFCGHHFG<CC@FFGGGCCCA
@M02034:409:000000000-BFKT7:1:1101:18487:8850 1:N:0:32
AAAGTCGAGGTGCCTAAAGTGGCAACCCAGACTGCGTCTACTGTTGGTGGTGTAGAGCTTCCTGTAGCCGCATGGCGTTCGTACTTAAATATGGAACTAACCATTCCAATTTTCGCT
+
>A11AFAA@DAAFFEGGGGG110E1ABEEAAAHHHAFFGHFB1FGF/EEEAFGDG2AGHF1BFGF2BFAE?/?FCGGGCEEFHHGHDGFHFHFFF1FFGHFFGHHHEF2BFGHDE/E
@M02034:409:000000000-BFKT7:1:1101:15380:8861 1:N:0:32
AAAGTCGAGGTGCCTAAAGTGGCAACCCAGACTCATCATTCTGTTGGTGGTGTAGAGCTTCCTGTAGCCGCATGGCGTTCGTACTTAAATATGGAACTAACCATTCCAATTTTCGCTGTCTCTTATACACATCTCCGAGCCCACGAGAC
+
AAAAAFBBBBBBGGGGGGGGGGGHHHHGGGHGHHHHHHHHGHCHHHFGGCGGHFG5BBDGEGHHHFGAFEEAEEF1FEEGFECGGGGFDGGFDF33EGGHG13BEFF44BBGEB>EEE/B4BB44GBBG31BCFG1??/@@FFF?<//A
@M02034:409:000000000-BFKT7:1:1101:18499:8866 1:N:0:32
AAAGTCGAGGTGCCTAAAGTGGCAACCCAGACTGCGTCTACTGTTGGTGGTGTAGAGCTTCCTGTAGCCGCATGGCGTTCGTACTTAAATATGGAACTAACCATTCCAATTTTCGCTGTCTCTTATACACATCTCCGAGCCCACGAGACC
+
AABBAFBABBAAGGGGCGFGGGGHHHFFGEHGFGHGEFGHHHGHHHHECEEFGHFEFGHHEFHFHGHHHGGEGEHHEEGGGGFHHHFEGHFHGFDFG@GGFAGHHGFHHHGGFFGGGGGGEHGHFFHFFHBFBGGFFFDCDFHFGCGGGE
@M02034:409:000000000-BFKT7:1:1101:26115:8868 1:N:0:32
AAAGTCGAGGTGCCTAAAGTGGCAACCCAGACTCAGACTCCTGTTGGTGGTGTAGAGCTTCCTGTAGCCGCATGGCGTTCGTACTTAAATATGGAACTAACCATTCCAATTTTCGCTTCTTATACACATCTCCGAGCCCACGAGACCAG
+
ABBBBFBBBBABFGGGGGGGGGGGHGHGGHHGHGHHHHHHHHHHHHFEFFEFGGGBGGHHHHGFGGHGHGCEFGHHGGGGGFGHHHFHHHFHHHGGGEFFGHHHHHGHFGHGHHGGGHGHHGGHEFFHHCGHFF@D?CCGFF@D?DFFA
@M02034:409:000000000-BFKT7:1:1101:3442:8871 1:N:0:32
AAAGTCGAGGTGCCTAAAGTGGCAACCCAGACTAGGACGGAGGTTGGTGGTGTAGAGCTTCCTGTAGCCGCATGGCGTTCGTACTTAAATATGGAACTAACCATTCCAATTTTCGCTGTCTCTTATACACATCTCCGAGCCCACGAGACC
+
BBCCCFDCDCCCGGGGGGGGGGGHHHHGGHHGHHFHFHFEAAEEGHGGGGGGHHHHHHHGHHHHHHHHHGGFEGHHGGGGGGHGHHHGHHHHHHHGGHHHHHGHHHHHGGHHHHGGGGGHGHHHHHHHFFEHHHGHF@DCGGHGGGGGGA
@M02034:409:000000000-BFKT7:1:1101:22343:8871 1:N:0:32
AAAGTCGAGGTGCCTAAAGTGGCAACCCAGACTCAGCCGCTTGTTGGTGGTGTAGAGCTTCCTGTAGCCGCATGGCGTTCGTACTTAAATATGGAACTAACCATTCCAATTTTCGCTGTCTCTTATACACATCTCCGAGCCCACGAGACC
+
BBAAAFBBBBAAGGGGGGGGGGGGGCGDFHGGGHHGHFFGGGFHHHGAFDBFFDDDGFFGFGHFGHHGHGEEEEHHEEFGFECFHHHEHHEHFFFGHHHGHHHHHHGFHHHHHHGFGGEGHHHHFHHFFGHHHHGDC@CF@GHFDCCDGE
@M02034:409:000000000-BFKT7:1:1101:17765:8872 1:N:0:32
AAAGTCGAGGTGCCTAAAGTGGCAACCCAGACTGAGAAGGGTGTTGGTGGTGTAGAGCTTCCTGTAGCCGCATGGCGTTCGTACTTAAATATGGAACTAACCATTCCAATTTTCGCTGTCTCTTATACACATCTCCGAGCCCACGAGACC
+
BBBCBFCCCCCBGGGGGGGGGGGHHHHGGHGGHHHHHHHHGHGGFHHFFGEGHHHHHHGHHHHHHHHHHGGGGGHHGGGGGFHHHHHHHHHHHHHFHHGGHHHHHHHHHHHHHHGGGGGHHHHHHHHHFHHHHHGHGGCCGGHGGGGGGG
@M02034:409:000000000-BFKT7:1:1101:10498:8874 1:N:0:32
AAAGTCGAGGTGCCTAAAGTGGCAACCCAGACTACGAAGCAGGTTGGTGGTGTAGAGCTTCCTGTAGCCGCATGGCGTTCGTACTTAAATATGGAACTAACCATTCCAATTTTCGCTGTCTCTTATACACATCTCCGAGCCCACGAGACC
+
CCBCBFCCCCBCGGGGGGGGGGGGHHHGGHHGHHHGGHGGHHHGGGFEFGEFFGHGHHHHHHHHGHHHHFGGGGHHGGGGGGHHHHHHHHHHHHGGGHHHHGHHHHHHHHHHHHGGGGFFHHHHHHHHHHGHFGGHGGGGGGHGGGGGGE
@M02034:409:000000000-BFKT7:1:1101:21194:8875 1:N:0:32
AAAGTCGAGGTGCCTAAAGTGGCAACCCAGACTGATGGTCGGGTTGGTGGTGTAGAGCTTCCTGTAGCCGCATGGCGTTCGTACTTAAATATGGAACTAACCATTCCAATTTTCGCTGTCTCTTATACACATCTCCGAGCCCACGAGACC
+
BBBBBFBADDBAGFGFGBGFGGGGHHHGFFHGHGHHHHHGGGGGFGGGGGEFGHHGHHHHHHHHHHHFHGGEGG1GGGGGGGGHHHHGHHHHHGBGHHHHHHFGHHHDGGGHHHGGGCDFHHHHHGFHFFHHHHFGD//BCGHGGF@EDC
@M02034:409:000000000-BFKT7:1:1101:3425:8876 1:N:0:32
AAAGTCGAGGTGCCTAAAGTGGCAACCCAGACTAGGACGGAGGTTGGTGGTGTAGAGCTTCCTGTAGCCGCATGGCGTTCGTACTTAAATATGGAACTAACCATTCCAATTTTCGCTGTCTCTTATAAACATCTCCGAGCCCACGAGACC
+
BAABBF?A3A2AFGGGGGGGGGCFHDHAAF223EGHGHGC?ECGBHGFFEFFGFHAFGHHBEGH@DFB@E0>AEEFE>ECEEFEHH4?BG4?E33B?FE?3?3FHG4GBFFHH4EEDAB1G??GFGD221@F1@1@C@/AD/F/@@?A.>
@M02034:409:000000000-BFKT7:1:1101:27355:8878 1:N:0:32
AAAGTCGAGGTGCCTAAAGTGGCAACCCAGACTAATAATAAGGTTGGTGGTGTAGAGCTTCCTGTAGCCGCATGGCGTTCGTACTTAAATATGGAACTAACCATTCCAATTTTCGCTGTCTCTTATACACATCTCCGAGCCCACGAGACC
+
AABBBBABBBABGGGGGGGFGGFGFHCEFGHEHGHHHHHHFHHFGHGGFGEFFGHGGHHHGHGHGHGGBAAEFFHHFEGFEEGHHHHHHHEBGHEFFHHGHHGHHHHHHHHHHHFEGGEDFFFHHHHGFHEHHFDGFDG><FHFF@AFAF
@M02034:409:000000000-BFKT7:1:1101:4975:8887 1:N:0:32
AAAGTCGAGGTGCCTAAAGTGGCAACCCAGACTAATAAGAATGTTGGTGGTGTAGAGCTTCCTGTAGCCGCATGGCGTTCGTACTTAAATATGGAACTAACCATTCCAATTTTCGCTGTCTCTTATACACATCTCCGAGCCCACGAGACC
+
CCCCCFCABCBBGGGGGGGGGGGHHHHGGHHGHHHHHHHHHHHHHHHGFGEGHHHHHHHHHHHHHHHGHGGGGGHHGFGGGGHHHHHGHHHHHHHHGHHGHHHHHHHHGHHHHHGGGGGHHGHHHHHHFGGHGHGFF/CDGGHGGGGGGE
@M02034:409:000000000-BFKT7:1:1101:17638:8892 1:N:0:32
AAAGTCGAGGTGCCTAAAGTGGCAACCCAGACTGGTGGGACTGTTGGTGGTGTAGAGCTTCCTGTAGCCGCATGGCGTTCGTACTTAAATATGGAACTAACCATTCCAATTTTCGCTGTCTCTTATACACATCTCCGAGCCCACGAGACC
+
CBCCCFBCCCACGGGGGGGFFGGHHHHGGHHGHHGHHGGGHHGHHHHGFGEFHHHFHHHHHHHHGHHHFGGEGGHGGGGGGGHHHHFGGHGHHHGFHHFGGHGHHHGGHHHHHHGGGGFFHGHHHHGHHHHHHHEGE<@CDGGEGGGG?C
@M02034:409:000000000-BFKT7:1:1101:9724:8892 1:N:0:32
AAAGTCGAGGTGCCTAAAGTGGCAACCCAGACTGGGCAGAGGGTTGGTGGTGTAGAGCTTCCTGTAGCCGCATGGCGTTCGTACTTAAATATGGAACTAACCATTCCAATTTTCGCTGTCTCTTATACACATCTCCGAGCCCACGAGACC
+
BBBBBFBBBBBBGGGDGGGGGGGGHHHGGHHGHHHHHFGGHGFEGFGGGFEFHHHBGHHHGHHHGGHFHGGCFGHHGEGEGGHHHHHHHHHHHHGFHHHHHHGHHHHHEFGHHHGGGGBDHHHHHHGHHGGHFHBGDCCFGGHGGGCADF
@M02034:409:000000000-BFKT7:1:1101:20887:8895 1:N:0:32
AAAGTCGAGGTGCCTAAAGTGGCAACCCAGACTGCGAAGTCTGTTGGTGGTGTAGAGCTTCCTGTAGCCGCATGGCGTTCGTACTTAAATATGGAACTAACCATTCCAATTTTCGCTGTCTCTTATACACATTCCGAGCCCACGAGACCA
+
DCDCCFCCDCCCGGGGGGGGGGGHHHHGGHHGHHHGGGGGGGHGHHHFFEFFHFHGHHHHHHHHHHHHGGGGGGHHGGGGGGHGHHHDGHHFHHFGHHHHHHFGHHHHHGHHHHGGGGGGHHHHHHHHGHHHHHHHGGGGGGGGCCGGGB
@M02034:409:000000000-BFKT7:1:1101:8694:8904 1:N:0:32
AAAGTCGAGGTGCCTAAAGTGGCAACCCAGACTAAGGCGAATGTTGGTGGTGTAGAGCTTCCTGTAGCCGCATGGCGTTCGTACTTAAATATGGAACTAACCATTCCAATTTTCGCTGTCTCTTATACACATCTCCGAGCCCACGAGACC
+
AAAABFBBBBBBGGGGGGGDGGGHHGGGGHHFHHHHHHFAEGHHHHHAFEEFGEGFGHHH5FBHHGFGGFGCFGGEGEFFGFHAGHHEHGFGHHFHHHHGHHFGFHHFFHGHHGGFGGAD3FGGHHHFFBGHHHFDE@DCCGHGC//?CF
@M02034:409:000000000-BFKT7:1:1101:17092:8904 1:N:0:32
AAAGTCGAGGTGCCTAAAGTGGCAACCCAGACTCATACTAAGGTTGGTGGTGTAGAGCTTCCTGTAGCCGCATGGCGTTCGTACTTAAATATGGAACTAACCATTCCAATTTTCGCTGTCTCTTATACACATCTCCGAGCCCACGAGACC
+
CCCCCFCCCCCDGGGGGGGGGGGGHHHGGHHGHHHHHHHHHHHHHHGGFGEFHHHHHHHHHHHHHHGHHGGGGGGHGGGGGGHHHHHHHHHHHHHHHHHGHHHHHHGHHHHHHHGGGGGHHHHHGHFHHHHHHHHHGGGGGGHGGGGGGG
@M02034:409:000000000-BFKT7:1:1101:7180:8907 1:N:0:32
AAAGTCGAGGTGCCTAAAGTGGCAACCCAGACTGGGCATGCGGTTGGTGGTGTAGAGCTTCCTGTAGCCGCATGGCGTTCGTACTTAAATATGGAACTAACCATTCCAATTTTCGCTGTCTCTTATACACATCTCCGAGCCCACGAGACC
+
CCCCCFDDDCDCGGGGGGGGGGGHHHHGGHHGHCAGHFHCHGGGGGGGGGGGHHHGHHHHHHHHHHHHHGGGGGHHGGGGGGHHHHHHHHHHHHHHGHHHHHGHHHHHFGHHHHGGGGGGHHHHHHHHGHGHHHHGGGGGGGHGGGGGGG
@M02034:409:000000000-BFKT7:1:1101:17161:8914 1:N:0:32
AAAGTCGAGGTGCCTAAAGTGGCAACCCAGACTGAGCGTCAGGTTGGTGGTGTAGAGCTTCCTGTAGCCGCATGGCGTTCGTACTTAAATATGGAACTAACCATTCCAATTTTCGCTGTCTCTTATACACATCTCCGAGCCCACGAGACC
+
AAAAABABBBBBGGGGGGGGFEFFFAEEGHDFHHHCCEEEGGCHGEEAFEBBF3FBG5FGHCHGGHHHHGGEEEFHG>EEGEGHHHFBHH4GHBBDFGFGHEHGHGHBGGFHH4<EEEEGDGGHEGFGFHFHHHHFD/BDGGHGCCCDGE
@M02034:409:000000000-BFKT7:1:1101:15474:8919 1:N:0:32
AAAGTCGAGGTGCCTAAAGTGGCAACCCAGACTAAGAGTCAGGTTGGTGGTGTAGAGCTTCCTGTAGCCGCATGGCGTTCGTACTTAAATATGGAACTAACCATTCCAATTTTCGCTGTCTCTTATACACATCTCCGAGCCCACGAGACC
+
CCCCCFCCCCCCGGGGGGGGGGGHHHHGGDHGHHHHHHHHHHGHHHGGFGEFHHHFHHHHHHHHHHHHHGGGGGHHGGGGGGHHHHHHHGHHHFGHFHHHHHHHHHGHFGFHHGGGGGEHGHHHGHHHHHHHHHGHFCGCGGHGGGGGGG
@M02034:409:000000000-BFKT7:1:1101:11077:8924 1:N:0:32
AAAGTCGAGGTGCCTAAAGTGGCAACCCAGACTCTTACTAATGTTGGTGGTGTAGAGCTTCCTGTAGCCGCATGGCGTTCGTACTTAAATATGGAACTAACCATTCCAATTTTCGCTGTCTCTTATACACATCTCCGAGCCCACGAGACC
+
CCCCCFCBCCCCGGGGGGGGGGGHHHHGGHHGHHHHHHHHHHHHHHHGGGEFHHHGHHGHHGHHHHHFHGGEGGHHGEGGGGHHHHHHHHHHHGHHHHGGHHHHHHGHGHHHHHGFGGGGHHHHGHFHGHFHHHFFG?CGGGHGGGGGGG
@M02034:409:000000000-BFKT7:1:1101:23341:8926 1:N:0:32
AAAGTCGAGGTGCCTAAAGTGGCAACCCAGACTGGGGGGTGTGTTGGTGGTGTAGAGCTTCCTGTAGCCGCATGGCGTTCGTACTTAAATATGGAACTAACCATTCCAATTTTCGCTGTCTCTTATACACATCTCCGAGCCCACGAGACC
+
BCBCBFCCCCCCGGGGGGGFGGGHHHHGGHHGHHHHGGG<EDGFGHHDFGCFGGHDHHHHHGHHGHHGHDG?DGHGGGGGFFGHHHHHHHHFGHEFGHGFCGHGHHGHGHHHHFFEGGACGGFGGGFFFFFGGGGFE?FGGGGFFFFDFE
@M02034:409:000000000-BFKT7:1:1101:8427:8926 1:N:0:32
AAAGTCGAGGTGCCTAAAGTGGCAACCCAGACTCTTCGGTCTGTTGGTGGTGTAGAGCTTCCTGTAGCCGCATGGCGTTCGTACTTAAATATGGAACTAACCATTCCAATTTTCGCTGTCTCTTATACACATCTCCGAGCCCACGAGACC
+
CCCDBFCCCCBCGGGGGGGGGGGHHHHGGHHGHHHHHHGGEEHHHHHGGGEFHHHHHHHHHHHHHHHHHGGGGGHHGGGGGGHHHHHHHHHHHHHHHHHGHHHHHHHHHHHHHHGGGGGHHHGHHHHHHHFHHHHHG@GGGGHGGGGGGC
@M02034:409:000000000-BFKT7:1:1101:25129:8927 1:N:0:32
AAAGTCGAGGTGCCTAAAGTGGCAACCCAGACTAAGCAGGGTGTTGGTGGTGTAGAGCTTCCTGTAGCCGCATGGCGTTCGTACTTAAATATGGAACTAACCATTCCAATTTTCGCTGTCTCTTATACACATCTCCGAGCCCACGAGACC
+
CCDCCFCCDDCCGGGGGGGGGGGHHHHGGHHGH3GF35BG2ABEFHGFFGFGHFHFGHHHHHHHHHHGGGGEGGHHGGGGGGHHHHHHHHHHHHFHGHHGHHGHHHHHHHHHHHGGGGGHHHHHFHHHGGFHHHGDDCCGGGHGGGGGGF
@M02034:409:000000000-BFKT7:1:1101:8537:8928 1:N:0:32
AAAGTCGAGGTGCCTAAAGTGGCAACCCAGACTGGGTCGCAGGTTGGTGGTGTAGAGCTTCCTGTAGCCGCATGGCGTTCGTACTTAAATATGGAACTAACCATTCCAATTTTCGCTGTCTCTTATACACATCTCCGAGCCCACGAGACC
+
CCCCBFDCCCBBGGGGGGGGGGGHHHHGGHHGHHHHHHGGGGGHHHGGFGEFHHHGHHHHHHHHHHHHHGGGGGHHGGGGGGHHHHHHHHHHHHHGHHHGHHGHHHHGHHHHHGGGGGGGHHHHHHHHGHGHHHHHGCFGGGHGGGGGGG
@M02034:409:000000000-BFKT7:1:1101:9540:8928 1:N:0:32
AAAGTCGAGGTGCCTAAAGTGGCAACCCAGACTCGTGGTGGGGTTGGTGGTGTAGAGCTTGCTGTAGCCGCATGGCGTTCGTAC
+
A33AAFBAB@BBGGFF4AFAFFGHHHEEFHHGBHACAEAAECCEGEC11EAAA355F53F3?@5B5F53E>E1EA1>?/?>11?
@M02034:409:000000000-BFKT7:1:1101:4485:8930 1:N:0:32
AAAGTCGAGGTGCCTAAAGTGGCAACCCAGACTGGTCATCAGGTTGGTGGTGTAGAGCTTCCTGTAGCCGCATGGCGTTCGTACTTAAATATGGAACTAACCATTCCAATTTTCGCTGTCTCTTATACACATCTCCGAGCCCACGAGACC
+
CBCCCFCCCCCCGGGGGFGGGGGHHHHGGHHGHHHHHHHGHHHHHHGGGGGFGFGDFGFHFHHHHHHFHGGFGGHFGGGGGGGHHHHHHHHHHH3EFHGGFFBGHHFBHHHHHFGGGGGHFHHHGHFHGGFHHHFFBBC@FGHGG?CDDF
@M02034:409:000000000-BFKT7:1:1101:23415:8939 1:N:0:32
AAAGTCGAGGTGCCTAAAGTGGCAACCCAGACTGTGGGTGTTGTTGGTGGTGTAGAGCTTCCTGTAGCCGCATGGCGTTCGTACTTAAATATGGAACTAACCATTCCAATTTTCGCT
+
CCCCBFBCBBABGGGGGGGGGFGGHGHGGHHGBGGHHGEF2EGHHGH1AAEEG3D5B53FEGHHFFBEBEE0?EG1EEEFEE21EGF3FH4GGE3BGBDGF03B3?G44B?G44>/?
@M02034:409:000000000-BFKT7:1:1101:8092:8943 1:N:0:32
AAAGTCGAGGTGCCTAAAGTGGCAACCCAGACTGATAAGTTGGTTGGTGGTGGAGAGCTTCCTTTAGCCGCATGGCGTTC
+
A?A?AFA33>ABGGGGGGGBBBEBGGHGCGE2FG3FEGDDFFFE2AEAA1E111B3E1FB5B5555B531E0BFF1/?>E
@M02034:409:000000000-BFKT7:1:1101:19815:8948 1:N:0:32
AAAGTCGAGGTGCCTAAAGTGGCAACCCAGACTAATCCTGCTGTTGGTGGTGTAGAGCTTCCTGTAGCCGCATGGCGTTCGTACTTAAATATGGAACTAACCATTCCAATTTTCGCTGTCTCTTATACACATCTCCGA
+
AABAAFBBBDBBGGGG4GGGGGGHHHHGGHHGHHHCHHHHHHHDGHHEFGEFGGHHHGHHHHHHGHHHFEGGGGHHGGGGGGHHHHGHHHHHHHHFFHHFFHGHHHGHHHHHHEFGGGEHHFHHHHGH4C2GGGGH/@
@M02034:409:000000000-BFKT7:1:1101:17204:8954 1:N:0:32
AAAGTCGAGGTGCCTAAAGTGGCAACCCAGACTGGGCCTGGGGTTGGTGGTGTAGAGCTTCCTGTAGCCGCATGGCGTTCGTACTTAAATATGGAACTAACCATTCCAATTTTCGCTGTCTCTTATACACATCTCCGAGCCCACGAGACC
+
CCCCCFCCCCCCGGGGGGGGGGGHHHHGGHHGHHHHHHGGHGGGGGGGGGEGHGHHHHHHHHHHHHHHHGGGFGHHGGGGGGHHHHEFHHGHHHHHHHHHHHHHHHGFHHHHHHGGGGGGHGHHHHHGFHHHHHHFGGFGGGGGGDGFDF
@M02034:409:000000000-BFKT7:1:1101:5760:8958 1:N:0:32
AAAGTCGAGGTGCCTAAAGTGGCAACCCAGGGGCAGCCTGTTGGTGGTGTAGAGCTTCCTGTAGCCGCATGGCGTTCGTACTTAAATATGGAACAACCATTCCAATTTTCGCTGTCTCTATACACATCTCCGAGCCCACGAGACCAGAG
+
BBBBBFABDBBBGGGGGGGGGGGGHHHGGHFGGGGGGHHHHHHHGGGFGGHHGFHHHHHHGFFHHGEEEEEHFEEFCGGFHHHHGHHHHHHHFGEGFGEGHHHHHHHHHHGDGGGHHHHFFGHFGFFCGFF/BDCFFHEGGGGGGHHHH
@M02034:409:000000000-BFKT7:1:1101:8403:8962 1:N:0:32
AAAGTCGAGGTGCCTAAAGTGGCAACCCAGACTAAGAATAATGTTGGTGGTGTAGAGCTTCCTGTAGCCGCATGGCGTTCGTACTTAAATATGGAACTAACCATTCCAATTTTCGCTGTCTCTTATACACATCTCCGAGCCCACGAGACC
+
ABBCAFCCCCABGGGGFFGFGGGHHHGGGHHGHHHHHHHHHHHGHHHEFGEFGGHGHHHHGHHHHHHHHEGEGGHHGGGGGFHHHHHHHHHHHHGHHHHHHHHHHHGGHHHHHHGGGGGHHHHHHHGHHHGHHHHHGDGGGGHGGGGGGG
@M02034:409:000000000-BFKT7:1:1101:11379:8964 1:N:0:32
AAAGTCGAGGTGCCTAAAGTGGCAACCCAGACTCCTGGTACGGTTGGTGGTGTAGAGCTTCCTGTAGCCGCATGGCGTTCGTACTTAAATATGGAACTAACCATTCCAATTTTCGCTGTCTCTTATACACATCTCCGAGCCCACGAGACC
+
CCCCCFCBCCCCGGGGGGGGGGGHHHHGGHGGHHHHGHHGHGGHGGGEFGAFGFHHGFHHHHHHGHHFHGGEEGHGGEGGGGHHHHGFHHFHHEDDFHHGHGHFFHHHBGHHHHGGGGGFEDHHHHFH3GDHHHFF?@DCFGHGGCCGGG
@M02034:409:000000000-BFKT7:1:1101:6635:8964 1:N:0:32
AAAGTCGAGGTGCCTAAAGTGGCAACCCAGACTTTGAGGGGGGTTGGTGGTGTAGAGCTTCCTGTAGCCGCATGGCGTTCGTACTTAAATATGGAACTAACCATTCCAATTTTCGCTGTCTCTTATACACATCTCCGAGCCCACGAGACC
+
CCCCCFCCCCAAGGGGGGGFGGGGHHHGGHGFHFGFHEHCGGGCFGGGFGDFGHHGHHHHHHHHGHHGFDFDGGHHGDGGGGHHHHHHHHHHHHHGHHGGHHHHHHHGHGHHHHGGGGGGGGGGGGGGFGFGGGFGGGGGGGGFFFFFFF
@M02034:409:000000000-BFKT7:1:1101:8011:8965 1:N:0:32
AAAGTCGAGGTGCCTAAAGTGGCAACCCAGACTGGTGGGGCTGTTGGTGGTGTAGAGCTTCCTGTAGCCGCATGGCGTTCGTACTTAAATATGGAACTAACCATTCCAATTTTCGCTTCCTTATACACATCTCCGAGCCCACG
+
CCCCCFCCCCBBGGGGGGGGGGGHHHHGGHHGHGHHHGGGGGGHHHHEFAFEGFG5D5ECEGHHGFHFHGGEGGHECFGGGFGFHHHFDGGHHHE?GHHHFC?FGBG4FHHHHDE/?CDFHHGGFD3GB2F2@2EC?CGGAFD
@M02034:409:000000000-BFKT7:1:1101:19823:8966 1:N:0:32
AAAGTCGAGGTGCCTAAAGTGGCAACCCAGACTAATCCTGCTGTTGGTGGTGTAGAGCTTCCTGTAGCCGCATGGCGTTCGTACTTAAATATGGAACTAACCATTCCAATTTTCGCTGTCTCTTATACACATCTCCGAGCCCACGAGACC
+
CCDCCFDCDCCBGGGGGGGGGGGHHHHGGHHGHHHHHHHHHHHHHHHGGGEFGHHFHGHHHHHHHHHHHGGGGGHHGEGGGFHHHHHHHHHHHGFHHHHHHHEHHHHGHHHHHHGGGGFFHHHHHHHHHHHHGHFHGGGGGGHGGGGGGG
@M02034:409:000000000-BFKT7:1:1101:5740:8968 1:N:0:32
AAAGTCGAGGTGCCTAAAGTGGCAACCCAGGGGCAGCCTGTTGGTGGTGTAGAGCTTCCTGTAGCCGCATGGCGTTCGTACTTAAATATGGAACAACCATTCCAATTTTCGCTGTCTCTATACACATCTCCGAGCCCACGAGACCAGAG
+
BAABAFBBBAAAGGGGGGGDGGGGFHHFGCEDFGAEEEHFGHHHEFGEEF3G555BFFFHFGFGEBE?EEEH1>BE1EFHHFFF3FBBFGDD3CB2?/?GGFD4BFGFHF<<EEEFGFFBFG33B2B2B3FA>CCCAE/@/A??FGHAF
@M02034:409:000000000-BFKT7:1:1101:11122:8971 1:N:0:32
AAAGTCGAGGTGCCTAAAGTGGCAACCCAGACTAAGAATAAGGTTGGTGGTGTAGAGCTTCCTGTAGCCGCATGGCGTTCGTACTTAAATATGGAACTAACCATTCCAATTTTCGCTGTCTCTTATACACATCTCCGAGCCCACGAGACC
+
BBCCCFCBCBBCGGGGGGGGGGGHHHHGGCHGHHHHHHHHGHHGGHGGFGGGHHHHHHHHHHHHHHHGHGGEFGHHGGGGGGHHHHHHHHHHHHHFHHHHHHFHHHGGHHHHHHGGGGGHFHHGGHHGFFHFGGGBE/DCGGHGGGGGGG
@M02034:409:000000000-BFKT7:1:1101:22226:8972 1:N:0:32
AAAGTCGAGGTGCCTAAAGTGGCAACCCAGACTAATCCTCAGGTTGGTGGTGTAGAGCTTCCTGTAGCCGCATGGCGTTCGTACTTAAATATGGAACTAACCATTCCAATTTTCGCTGTCTCTTATACACATCTCCGAGCCCACGAGACC
+
BBCCAFCBCCABGGGGGGGGGGGHHHHGGHGFHHHHHGHHHHHBGGGFFGEFHGHGHHHHHGHGFGGGHFGGFGHHGGGGGFHHHHHHHHGHHHHFHHHGHHGHHHHGHHHHHGGGGGGGFGHHHHGHFHHHHHGBEDFGDGHGCFGCD=
@M02034:409:000000000-BFKT7:1:1101:8151:8972 1:N:0:32
AAAGTCGAGGTGCCTAAAGTGGCAACCCAGACTAAGGGTAATGTTGGTGGTGTAGAGCTTCCTGTAGCCGCATGGCGTTCGTACTTAAATATGGAACTAACCATTCCAATTTTCGCTGTCTCTTATACACATCTCCGAGCCCACGAGACC
+
CCCCCFCCCCCCGGGGGGGGGGGHHHHGGHHGHHHHHHGHHHHHHHHGGGFFHHHHHHHHHHHHGHHHHGGGGGGHGGGGGGHHHHHHHHHHHHHHGHHGHHGHHHHHHHHHHHGGGGGGHHHHHHHHHHEHHHHGGGGGGGHGGGGGGF
@M02034:409:000000000-BFKT7:1:1101:6415:8973 1:N:0:32
AAAGTCGAGGTGCCTAAAGTGGCAACCCAGACTAAGAAGGATGTTGGTGGTGTAGAGCTTCCTGTAGCCGCATGGCGTTCGTACTTAAATATGGAACTAACCATTCCAATTTTCGCTGTCTCTTATACACATCTCCGAGCCCAC
+
BBBBBFBBBBBAFGGGGGGGGGGHHHHGGHHGHGFGEFGHCGHHHHFGEEFCA3F5B5FGEFHHGDG5AEE0EEH1E?>?E>?GEHF3@FHFGF33BFDE@0?FFDFEBFGGF4><EFEG?FGHFG4FGFGCCFG2D//@<?/<
@M02034:409:000000000-BFKT7:1:1101:24074:8974 1:N:0:32
AAAGTCGAGGTGCCTAAAGTGGCAACCCAGACTCAGAATACTGTTGGTGGTGTAGAGCTTCCTGTAGCCGCATGGCGTTCGTACTTAAATATGGAACTAACCATTCCAATTTTCGCTGTCTCTTATACACATCTCCGAGCCCACGAGACC
+
BBBBBFBBBBABGGGGGGGGGGGHFHHGFHHGHFGFF5FFFGGHHHGGGGGGHHHFHHHHHGHFFHHHHGGGGGHHGGGGGGGHHHHHHHHHHGGFHHHHGHHHGHHHBGHHHHGGGGFFHHHHHHHHFG2FGHHHG//BBFHGGGGGGG
@M02034:409:000000000-BFKT7:1:1101:20281:8979 1:N:0:32
AAAGTCGAGGTGCCTAAAGTGGCAACCCAGACTAAGAATAATGTTGGTGGTGTAGAGCTTCCTGTAGCCGCATGGCGTTCGTACTTAAATATGGAACTAACCATTCCAATTTTCGCTGTCTCTTATACACATCTCCGAGCCCACGAGACC
+
BBBBBFBBBBBBGGGGGGGFGGGHHHHGFHHGHHGHHHHHFGHGHHGGFGFGHHHFHHGHHHHHHHHHHGGGGGHHGGGFGGGHGHHHHHHHHHHGGHGGHHGHHHGHFHHHHHGGGGGGHGHHGHGHHFFHGHHHGGCFGGCFFGGFGF
@M02034:409:000000000-BFKT7:1:1101:6431:8980 1:N:0:32
AAAGTCGAGGTGCCTAAAGTGGCAACCCAGACTAATAAGGATGTTACTGGTGTAGTGC
+
BBBBBFBADDAAGGGGGGDGFGGHHHHGGAEFHB355AAF3FFG555B53F223D535
@M02034:409:000000000-BFKT7:1:1101:15863:8984 1:N:0:32
AAAGTCGAGGTGCCTAAAGTGGCAACCCAGACTGGGGTTGGGGTTGGTGGTGTAGAGCTTCCTGTAGCCGCATGGCGTTCGTACTTAAATATGGAACTAACCATTCCAATTTTCGCTGTCTCTTATACACATCTCCGAGCCCACGAGAC
+
BBBBBFBABBBBGGGGGCGFFGGHHHHGGHHGHHHHGBEEGGGGGGGFFGEFGHHGHHHHHHHHHGHFGEFGGGHHGGGGGGHHHHHGHHHGGGEDFGGFHGGHGHFHBGHHHGGGGGGGFHGHGHGHFHEHFGFDE>@@CEGFGCGGG
@M02034:409:000000000-BFKT7:1:1101:27528:8986 1:N:0:32
AAAGTCGAGGTGCCTAAAGTGGCAACCCAGACTAATAATTCGGTTGGTGGTGTAGAGCTTCCTGTAGCCGCATGGCGTTCGTACTTAAATATGGAACTAACCATTCCAATTTTCGCTGTCTCTTATACACATCTCCGAGCCCACGAGAC
+
CCCCCFCCCCBCGGGGGGGFGGGHHHHGGHGGH33F55B5D2BFEGGGGGEFHHHFGHHHHHHHHHHHHGGGGGHHGGGGGGHHHHHHHHHHHHFFHHGGHHGHHHGHHHHHHHGGGGGGGHHHHFHHHHHHHHHHG/CDGGHGGGGGG
@M02034:409:000000000-BFKT7:1:1101:22066:8986 1:N:0:32
AAAGTCGAGGTGCCTAAAGTGGCAACCCAGACTAATAATACGGTTGGTGGTGTAGAGCTTCCTGTAGCCGCATGGCGTTCGTACTTAAATATGGAACTAACCATTCCAATTTTCGCTGTCTCTTATACACATCTCCGAGCCCACGAGACC
+
CCCCCFCCCCBCGGGGGGGGGGGGHHHGGHHGHHHHHHHHHHGHGGGGFGEFGHHHHHHHHHHHGGHHHGGGGGHHGGGGGGHHHHHHHHHHHHGGHHHGHHGHHHHHHHHHHGGGGGGHHHHHGHHHGHGHHHHGGGGGGGHGGGGGGF
@M02034:409:000000000-BFKT7:1:1101:24061:8986 1:N:0:32
AAAGTCGAGGTGCCTAAAGTGGCAACCCAGACTCAGAATACTGTTGGTGGTGTAGAGCTTCCTGTAGCCGCATGGCGTTCGTACTTAAATATGGAACTAACCATTCCAATTTTCGCTGTCTCTTATACACATCTCCGAGCCCACGAGACC
+
BBBBBFCABCBCGGGGGGGGGGGHHHHGGHHGHHFHHHHHGHHHHHGGGGGFHHHHHHGHHHHHHHFHGGGGGGHHGGGGGFHHHHHHFHHFHHHGHHGFFGHHHHHHGHHHHHGGGGGEG4GHFHFGHF2B2GGHD?@DGG/?CC@E/<
@M02034:409:000000000-BFKT7:1:1101:15335:8986 1:N:0:32
AAAGTCGAGGTGCCTAAAGTGGCAACCCAGACTAATAATCAGGTTGGTGGTGTAGAGCTTCCTGTAGCCGCATGGCGTTCGTACTTAAATATGGAACTAACCATTCCAATTTTCGCTGTCTCTTATACACATCTCCGAGCCCACGAGACC
+
CCCCCFBBBCCCGGGGFGFBGGGHHHHGGHHGHHHHH5GDFGHFGHGGFGGGHHHHHHHHHHHHHHHHHGGGGGHHGGGGGGHHHHHGHHGFHHHGHHFHHHHHHHHGFHHHHHGGGGGHHGHHHHHHHHHHHHHHGCCFCGHGGGGDF<
@M02034:409:000000000-BFKT7:1:1101:6165:8998 1:N:0:32
AAAGTCGAGGTGCCTAAAGTGGCAACCCAGACTAATAATCCGGTTGGTGGTGTAGAGCTTCCTGTAGCCGCATGGCGTTCGTACTTAAATATGGAACTAACCATTCCAATTTTCGCTGTCTCTTATACACATCTCCGAGCCCACGAGACC
+
BBBBBFBBBBBBGGGGGGGGGGGGHHHGGHHGHHHHHHHHHGGGGGGDFDEFGHHFHHHHHHEGGGGHHGFEGGHHGEGGGFFHHHHFHFGBGGFGFHGGHHFHGHFHBGHHHFFFGGGGGHFHHHFHGHDGFGFDDCGCB?GE@@CGGE
@M02034:409:000000000-BFKT7:1:1101:20294:8999 1:N:0:32
AAAGTCGAGGTGCCTAAAGTGGCAACCCAGACTAAGAATAATGTTGGTGGTGTAGAGCTTCCTGTAGCCGCATGGCGTTCGTACTTAAATATGGAACTAACCATTCCAATTTTCGCTGTCTCTTATACACATCTCCGAGCCCACGAGACC
+
BABBBFBBBBABGGG5FFGFGGGFBHHGGHHGHHHHFHHHHHFGGHHGGFEBABGGHFFFHHHHGHFGHGGGFGHHGBEFGFHHHHHGHHHHGEGBEBFHHHFHFHFFEHHHGFCGGGFGFHHHBEBGGGGFFF3F?<C/BFGFCFC?DF
@M02034:409:000000000-BFKT7:1:1101:7209:9000 1:N:0:32
AAAGTCGAGGTGCCTAAAGTGGCAACCCAGACTAGTGCGGCTGTTGGTGGTGTAGAGCTTCCTGTAGCCGCATGGCGTTCGTACTTAAATATGGAACTAACCATTCCAATTTTCGCTGTCTCTTATACACATCTCCGAGCCCACGAGAC
+
CCCBBFBBCCABGGGGGGGFGGGHHHHGGHHGHHHHFHE2EGGHHHGEFDEFHGHGHHGHHHHHGHHEGGGGGGHHGGGGGGHHHHHGFGGHHFFHGFFFHHHHHHGHHHHHGHGGGGGFHHHHGHHHGHGHHHBGGGCDGGHFCDDGD
@M02034:409:000000000-BFKT7:1:1101:10362:9011 1:N:0:32
AAAGTCGAGGTGCCTAAAGTGGCAACCCAGACTAATAAGCATGTTGGTGGTGTAGAGCTTCCTGTAGCCGCATGGCGTTCGTACTTAAATATGGAACTAACCATTCCAATTTTCGCTGTCTCTTATACACATCTCCGAGCCCACGAGACC
+
CCCCCFCCCBABGGGGGGGGGGGHHHHGGHHGHHHHHHHHHHHHHHHEFEEFGFHDF5GHGGHHHGHGHGGCGGHFGFGGEEFHEHFFHHFHHGBGGHGFHFFHHHGFBGGHHHEGGGFHHHHFFHGHEFHHHHFGFCGGGGHGFGGGFC
@M02034:409:000000000-BFKT7:1:1101:18419:9014 1:N:0:32
AAAGTCGAGGTGCCTAAAGTGGCAACCCAGACTGCTTCGCCGGTTGGTGGTGTAGAGCTTCCTGTAGCCGCATGGCGTTCGTACTTAAATATGGAACTAACCATTCCAATTTTCGCTGTCTCTTATACACATCTCCGAGCCCACGAGACC
+
BBBABFBBBBAAFGGGGGGGGDFCFHHEGHHFHHHHHHE?EAEFEECGFG1BBFGBGHHHGHHHHGFEGEEEFGHHGGGGEFFGEGFGHHFHHHFFGHHHHHHHHHHHHGHHHFGGGGFFHHHFHHB2FGFGFGFHGAGCCGHGGGGFDG
@M02034:409:000000000-BFKT7:1:1101:5758:9025 1:N:0:32
AAAGTCGAGGTGCCTAAAGTGGCAACCCAGACTTGTCGTCATGTTGGTGGTGTAGAGCTTCCTGTAGCCGCATGGCGTTCGTACTTAAATATGGAACTAACCATTCCAATTTTCGCTGTCTCTTATACACATCTCCGAGCCCACGAGACC
+
CCCCCFCCCCCBGGGGGGGGGGFFHHHGGHHGHFHHFFGAGHHHGHAAEEGEF3G5F5AF5FGFB5E53EF?EEF1>?EFEE21?FFGFHHGEB33BGHHBB3FDFH4?FGHF4EEGGEFGHFHDFGHHFF2GGGBF/<CDG//CDC/AF
@M02034:409:000000000-BFKT7:1:1101:10572:9038 1:N:0:32
AAAGTCGAGGTGCCTAAAGTGGCAACCCAGACTGCGAGTGAGGTTGGTGGTGTAGAGCTTCCTGTAGCCGCATGGCGTTCGTACTTAAATATGGAACTAACCATTCCAATTTTCGCTGTCTCTTATACACATCTCCGAGCCCACGAGACC
+
BBBBBFBBBDABGGGFFGGGGGGGHHHGGHHGHFHFAFEHGHGCFGGEFEEFHHHHHHHHFHHHHEHHHGGEFGHGGGGGGGFHHHHGHFHHHFGGFHFEGHFHHHGHEFHHHHGGGGGGHHHHGHFHHHFHHHGHGC@@CEHGGGGGGC
@M02034:409:000000000-BFKT7:1:1101:26476:9038 1:N:0:32
AAAGTCGAGGTGCCTAAAGTGGCAACCCAGACTACGCATCATGTTGGTGGTGCTGTGC
+
BCCCCFCCCCCCGGGGGGGGGGGHHHHGGHCGH33AAA2AG5DG5F2A11B133D535
@M02034:409:000000000-BFKT7:1:1101:17259:9041 1:N:0:32
AAAGTCGAGGTGCCTAAAGTGGCAACCCAGACTACGGGGCATGTTGGTGGTGTAGAGCTTCCTGTAGCCGCATGGCGTTCGTACTTAAAAATGGAACTAACCATTCCAATTTTCGCTGTCTCTTATACACATCTCCGAGCCCACGAGACC
+
BBBABFBBBBBAGGGGGGGGGGGGGHHGGHHGHGFFGGGGGGHGGHGGGGGFHGGAGHHHHHHGHGGGHGGGGGHHGGGGGFGHHHGGHHHHHGFGFHHHEHFHHHHFHEGHGGFGGGGHGHHHHGFFHGFHGHGGG//ACF/FC@CGGG
@M02034:409:000000000-BFKT7:1:1101:7163:9042 1:N:0:32
AAAGTCGAGGTGCCTAAAGTGGCAACCCAGACTAGGGAGGGTGTTGGTGGTGTAGAGCTTCCTGTAGCCGCATGGCGTTCGTACTTAAATATGGAACTAACCATTCCAATTTTCGCTGTCTCTTATACACATCTCCGAGCCCACGAGACC
+
BBBBBFBBBBAAGGGGGGGFGGGHHHHGGHHGHGHHHGGCGGGGGHHEFGGFHGGFHGHHGFHHGHHEFGGEGGHGFEGGGECGHHHFGHHGHHFFFHFHFGFGFHFHHHDHHFFEGGDGFFFHHHFHHFEFHHGFDC?CGGGGFCC.EF
@M02034:409:000000000-BFKT7:1:1101:9586:9046 1:N:0:32
AAAGTCGAGTTGCCTAAAGTGGCAACCCAGACTCAGAATAATGTTGGTGGTGTAGAGCTTCCTGTAGCCGCATGGCGTTCGTACTTAAATATGGAACTAACCATTCCAATTTTCGCTGTCTCTTATACACATCTCCGAGC
+
A11AA3AA?@AFGGGGGB1BA1E0FHHFFGHAGF11AA1FGEEGFF/A/EEAFGDGHFBGHGHHH2FFHGG/EEACEGGGEEGEGGF11BBGHB1BFGFHF0@@1EBBFDF2>>EEGGGEGHFHGHHH2FE11FBHG//B
@M02034:409:000000000-BFKT7:1:1101:6883:9048 1:N:0:32
AAAGTCGAGGTGCCTAAAGTGGCAACCCAGACTACGCATGCTGTTGGTGGTGTAGAGCTTCCTGTAGCCGCATGGCGTTCGTACTTAAATATGGAACTAACCATTCCAATTTTCGCTGTCTCTTATACACATCTCCGAGCCCACGAGACC
+
BBCCBFCBCCCCGGGGGGGFGGGHHHHGGHHGHHHGGGGGHHHHHHHGFGGGHGHHHHHHHHHHHHHHHGGGGGHHGFGGGGHHHHHFHHHHHHHHGHHGHHGHHHGHGHGHHHGFGGGHGGHHGHGHFHBHGGFFFB@@CGHGGFGGGC
@M02034:409:000000000-BFKT7:1:1101:21233:9048 1:N:0:32
AAAGTCGAGGTGCCTAAAGTGGCAACCCAGACTAATCGGCATGTTGGTGGTGTAGAGCTTCCTGTAGCCGCATGGCGTTCGTACTTAAATATGGAACTAACCATTCCAATTTTCGCTGTCTCTTATACACATCTCCGAGCCCACGAGACC
+
BABBBFAABDBBFGGGGFGFGGGHFHHGDHHGHHHHHGGG2EGGGHEEFDEFHFB5FHFHFHHFG5GGHEFFGGHHGGFGGGHHHH@EBEFHHFDGFHFBFG3GGHFFHHHHHBEDEGGGHGHH3FFGFGFFFHBBD?/@@FA/?/?AEF
@M02034:409:000000000-BFKT7:1:1101:13895:9052 1:N:0:32
AAAGTCGAGGTGCCTAAAGTGGCAACCCAGACTGGGGTGGTGGTTGGTGGTGTAGAGCTTCCTGTAGCCGCATGGCGTTCGTACTTAAATATGGAACTAACCATTCCAATTTTCGCTGTCTCTTATACACATCTCCGAGCCCACGAGACC
+
CCCCCFCBCCBBGGGGGGGGGGGGHHHGGHHGHHEHGBFGEFGGGEEEFGGGGHHBGGHHGHHHHFFFHGGGGGHFEGGGGGEGHHHFGHHHFH33FHHHFGBGHFHGHHHHHFDGGGDGBFGGFHFHFGFHHHHEGGGGGGHGCCGCGF
@M02034:409:000000000-BFKT7:1:1101:11502:9052 1:N:0:32
AAAGTCGAGGTGCCTAAAGTGGCAACCCAGACTGGGTGTGGGGTTGGTGGTGTAGAGCTTCCTGTAGCCGCATGGCGTTCGTACTTAAATATGGAACTAACCATTCCAATTTTCGCTGTCTCTTATACACATCTCCGAGCCCACGAGACC
+
CCCCCFCCCDBCGGGGGGGGGGGHHHHGGHHGHHHGCEFGGGGGEGGGGGGGHGHEGGHHFHHHHFHFHEGCEGHHGGGGGGGHHHFGHHHHHHEBGHHHFGEGHHFFBGHHHHGGGGDFFHGGFHGFGFGHHHGDE>CC?FHGG@CGGF
@M02034:409:000000000-BFKT7:1:1101:10581:9054 1:N:0:32
AAAGTCGAGGTGCCTAAAGTGGCAACCCAGACTGCGAGTGAGGTTGGTGGTGTAGAGCTTCCTGTAGCCGCATGGCGTTCGTACTTAAATATGGAACTAACCATTCCAATTTTCGCTGTCTCTTATACACATCTCCGAGCCCACGAGACC
+
CBCCCFCCBCABGGGGGGGGGGGHHHHGGHHGHHGGGGEGHHHGHHGFFGEFHHHGHHHHHHHHGHHHHGGGGGHHGGGGGGHHHHHHHHGHHHHGFHGGHHFHHHHHHHHHHHGGGCFFHHHHHHFHHHGHHHHHGGGFGGHGGGGGGF
@M02034:409:000000000-BFKT7:1:1101:9573:9059 1:N:0:32
AAAGTCGAGGTGCCTAAAGTGGCAACCCAGACTCAGAATAATGTTGGTGGTGTAGAGCTTCCTGTAGCCGCATGGCGTTCGTACTTAAATATGGAACTAACCATTCCAATTTTCGCTGTCTCTTATACACATCTCCGAGCCCACGAGACC
+
CCCDDFCCCDCDGGGGGGGGGGGHHHHGGHHGHHHGHHHHHGGGHHHGGGGGHHHHHHHHHHHHHHHHHGGFGGHHGGGGGGFHHHHHHHHHHHHFHHHGHHGHHHHHGHHHHHGGGGEHGHHHHHHHHHHHHGHFFCCGGGHGGCCGGF
@M02034:409:000000000-BFKT7:1:1101:17324:9064 1:N:0:32
AAAGTCGAGGTGCCTAAAGTGGCAACCCAGACTCATTCGTCGGTTGGTGGTGTAGAGCTTCCTGTAGCCGCATGGCGTTCGTACTTAAATATGGAACTAACCATTCCAATTTTCGCTGTCTCTTATACACATCTCCGAGCCCACGAGACC
+
CCCDCFDDCDCCGGGGGGGGGGGHHHHGGHHGHHHHHHHHGGGGGGGGFGEFHHHHHHHHHHHHHHHHHGGGGGHHGGGGGGHHHHHHHHHHHHFHHHHHHHHHHHHHHHHHHHGGGGGHHGHHHHHHHHGHHHFGG@DGGGHGGGGGGE
@M02034:409:000000000-BFKT7:1:1101:6885:9066 1:N:0:32
AAAGTCGAGGTGCCTAAAGTGGCAACCCAGACTACGCATGCTGTTGGTGGTGTAGAGCTTCCTGTAGCCGCATGGCGTTCGTACTTAAATATGGAACTAACCATTCCAATTTTCGCTGTCTCTTATACACATCTCCGAGCCCACGAGACC
+
CCCCCFAADCCCGGGGGGGGGCFHHHHGGHHGHHHGGGGGGHHHFA2E11EFF3F5FDGBBGHEFGFFD1>>EFA1/EEFDE2?CFEGBGFDFG33BGBG303FEFHEEGFGF4E/E?/FBGFFDHBHFFF2GHHGD?<CGCCC@/>?AC
@M02034:409:000000000-BFKT7:1:1101:15218:9067 1:N:0:32
AAAGTCGAGGTGCCTAAAGTGGCAACCCAGACTAAGAATAATGTTGGTGGTGTAGAGCTTCCTGTAGCCGCATGGCGTTCGTACTTAAATATGGAACTAACCATTCCAATTTTCGCTGTCTCTTATACACATCTCCGAGCCCACGAGACC
+
AABCCFCCCCABGGGGGGGGGGGGGHHGGHHGHHHHHHHHHHHHHHHFGGGGHHHGHHHHHHHHHHHHHGGGGGHHGGGGGGHHHHFFHHHHHGGHGHHFHHHHHHHHHHHHHHGGGGGHHHHHHHGHHHEHHHHHGFGGGGHGGGGFGE
@M02034:409:000000000-BFKT7:1:1101:23120:9070 1:N:0:32
AAAGTCGAGGTGCCTAAAGTGGCAACCCAGACTGGGAATAATGTTGGTCTTGTAGAGCTTCCTGTAGC
+
BBBBAFAB3AABGGGGCGGFGGFHFHHGGHHGHH22F323AFGHF5AE55DAAEG555BB5BD5B555
@M02034:409:000000000-BFKT7:1:1101:26277:9070 1:N:0:32
AAAGTCGAGGTGCCTAAAGTGGCAACCCAGACTAATAATCAGGTTGGTGGTGTAGAGCTTCCTGTAGCCGCATGGCGTTCGTACTTAAATATGGAACTAACCATTCCAATTTTCGCTGTCTCTTATACACATCTCCGAGCCCACGAGACC
+
CBCCBFCBCCDCGGGGGGGGGGGHHHHGGHGGHHHHFHHHHHHHHHGGFGEFHHHHHHHHHHHHHHHHHGGGGGHGGGGGGGHHHHHHHHHHHHHHGHHHHHHHHHHHHHHHHHGFGGGGHHHHHHGHGGFHHHHHG?CDGGHGGGGGGG
@M02034:409:000000000-BFKT7:1:1101:17241:9072 1:N:0:32
AAAGTCGAGGTGCCTAAAGTGGCAACCCAGACTGCTAAGACGATTGGTGGTGTAGAGCTTCCTGTAGC
+
CCCCCFCCCCBCGGGGGGGGGGGHGHHGFFHGFCG55DGG3E222BEBA1EA13D5AB3A5BB5B555
@M02034:409:000000000-BFKT7:1:1101:24615:9081 1:N:0:32
AAAGTCGAGGTGCCTAAAGTGGCAACCCAGACTTGTCGGCAGGTTGGTGGTGTAGAGCTTCCTGTAGCCGCATGGCGTTCGTACTTAAATATGGAACTAACCATTCCAATTTTCGCTGTCTCTTATACACATCTCCGAGCCCACGAGACC
+
BBBBBFBBBBBBGGGGGGFGGGGHHHHGGHHGHHGHHGGGGGGGGHGFGGGFHHHHHHHHHHHHHHGHHGGGGGHGGGGGGGHHHHHHFHGHGHHHHHHHHHHHGHHGHHHHFHGGGGGGHHHHGHHHFHFHGHGHC/CCFGEFDGCGGF
@M02034:409:000000000-BFKT7:1:1101:20263:9082 1:N:0:32
AAAGTCGAGGTGCCTAAAGTGGCAACCCAGACTAATAATCATGTTGGTGGTGTAGAGCTTCCTGTAGCCGCATGGCGTTCGTACTTAAATATGGAACTAACCATTCCAATTTTCGCTGTCTCTTATACACATCTCCGAGCCCACGAGACC
+
BBAABFBBBBBBGGGGGGGGGGGHHHHGGHHGHHHHHHHHHHHHHHHFFGEFGHHFHHHHHHHHGHHHHGGGGGHHGEGGGGGHHHHHHHGHHHFFGHHHHHHHHHHHHHHHHHGGGGGGGFHHGHHHEHEGHHHFF?DGGGHGCCGGGF
@M02034:409:000000000-BFKT7:1:1101:15197:9086 1:N:0:32
AAAGTCGAGGTGCCTAAAGTGGCAACCCAGACTACGCATAAGGTTGGTGGTGTAGAGCTTCCTGTAGCCGCATGGCGTTCGTACTTAAATATGGAACTAACCATTCCAATTTTCGCTGTCTCTTATACACATCTCCGAGCCCACGAGACC
+
CCCCBFBABCCCGGGGGGGGGGGHHHHGGHHGHGHGGGGGHHHHHHGGGGEFHHHHHHHHHGHHHHHHHGGGGGHHGGGGGFHHHHHHFGFHHEGBGGFGHHHGHHHHFHHHHHGGGGGGHHHHHHFHHHFHEHFGGBDCGGHGGGGGGE
@M02034:409:000000000-BFKT7:1:1101:8281:9090 1:N:0:32
AAAGTCGAGGTGCCTAAAGTGGCAACCCAGACTAATAATAATGTTGGTGGTGTAGAGCTTCCTGTAGCCGCATGGCGTTCGTACTTAAATATGGAACTAACCATTCCAATTTTCGCTGTCTCTTAACACATCTCCGAGCCCACGAGACC
+
CCCDCFDCCDDCGGGGGGGGGGGHHHHGGHHGHHHHHHHHHHHHHHHGGGGGHHHHHHHHHHHHHFHHHGGGGGHHGEGGGGHHHHHGHHHHHHHGGHGHHHGHHHHHHHHHHFGGGGGGHHHHHGFHHHHHHHHGGGGGGHGGGGGGG
@M02034:409:000000000-BFKT7:1:1101:4876:9092 1:N:0:32
AAAGTCGAGGTGCCTAAAGTGGCAACCCAGACTAATTCGCAGGTTGGTGGTGTAGAGCTTCCTGTAGCCGCATGGCGTTCGTACTTAAATATGGAACTAACCATTCCAATTTTCGCTGTCTCTTATACACATCTCCGAGCCCACGAGACC
+
AABCCFCCBCBBGGGGGGGFGGGHHHHGGHHGHHHHHHGGGGGHHFFGGGGFGDHBGHHHHHHHHHHGFFGEEGHEEEGGGEHHHHHHHHHHHHGDGHHHBFFHHGHFHHHHHHGGGGEFGHHHGHHHHGFHHFHGG?CGGGGGGGGGGG
@M02034:409:000000000-BFKT7:1:1101:26935:9095 1:N:0:32
AAAGTCATGTGCCTAAAGTGGCAACCCAGACTAAGAATCAGGTTGGTGGTGTAGAGCTTCCTGTAGCCGCATGGCGTTCGTACTTAAATATGGAACTAACCATTCCAATTTTCGCTGTCTCTTATACACATCTCCGAGCCCACGAGACCA
+
AAAA1FF3BBFFGGGFGFFGGGBGEAFCHHGHHHHFHHHHHGFHHGEFGEFFGHEGHHHHHHHFGHFFEE?FGHHGGGFEEGFHHHDFFEHHHGFFGGHHHGHHHGBGGHHHHGGGGGHHFHHHHHEHHHHHHHBCCGG?FHGCGGGGEC
@M02034:409:000000000-BFKT7:1:1101:8264:9095 1:N:0:32
AAAGTCGAGGTGCCTAAAGTGGCAACCCAGACTAATAATAATGTTGGTGGTGTAGAGC
+
CCCCCFCCCCCCGGGGGGGGGGGHGHHGGGHGH3AFHHFG5FGHBGE2A2EAA3D555
@M02034:409:000000000-BFKT7:1:1101:13065:9095 1:N:0:32
AAAGTCGAGGTGCCTAAAGTGGCAACCCAGACTGCGACGACTGTTGGTGGTGTAGAGCTTCCTGTAGCCGCATGGCGTTCGTACTTAAATATGGAACTAACCATTCCAATTTTCGCTGTCTCTTATACACATCTCCGAGCCCACGAGACC
+
CCBBCFCCCCCCGGGGGGGGGGGHHHHGGHHGHHHGGGGGGGGHHHHFGGGFHHHFHHHHHHHHGHHHHGGEEGHHGGGGGFHHHHHHHHGHHEHHHHHHHHHHHHHHHGHHHHGGGGGHGHHHFHGHHHDHHHHGGFGGGGAFF?-?DC
@M02034:409:000000000-BFKT7:1:1101:16267:9099 1:N:0:32
AAAGTCGAGGTGCCTAAAGTGGCAACCCAGACTAATATGCAGGTTGGTGGTGTAGAGCTTCCTGTAGCCGCATGGCGTTCGTACTTAAATATGGAACTAACCATTCCAATTTTCGCTGTCTCTTATACACATCTCCGAGCCCACGAGACC
+
CCCCCFCCCCBCGGGGGGGGGGGHGHHGGHHGHHHHHHHHHHHHHHGGGGFFHHHHHFHHHHHHHHHHHGGFGGHHGFGGGGHHHHHHHHGHHHHHHHHHHHHHHHHGHHHHHHGFGGGHHHHHGHHHGHHHHHGHGGGGGEHGGGGGGE
@M02034:409:000000000-BFKT7:1:1101:15791:9100 1:N:0:32
AAAGTCGAGGTGCCTAAAGTGGCAACCCAGACTCCTCGGCATGTTGGTGGTGTAGAGCTTCCTGTAGCCGCATGGCGTTCGTACTTAAATATGGTACTAACCATTCCAATTTTCGCTGTCTCTTATACACATCTCCGAGCCCACGAGAC
+
CCDCCFCCDCCCGGGGGGGGGGGHHHHGGHHGHHC3FE2AAEHHHHE1AAECA3F5DAAF5FDGD5B53BE0EEC1E1>CEE2?FDGEEBDEFE44FEHH303B3BF4BF3FF4<AF</F4BDB?B3BBF2BFFH2C/@CFA//CFGDD
@M02034:409:000000000-BFKT7:1:1101:6438:9101 1:N:0:32
AAAGTCGAGGTGCCTAAAGTGGCAACCCAGACTAGTCAGCAGGTTGGTGGTGTAGAGCTTCCTGTAGCCGCATGGCGTTCGTACTTAAATATGGAACTAACCATTCCAATTTTCGCTGTCTCTTATACACATCTCCGAGCCCACGAGACC
+
CCCCCFCCCCCBGGGGGGGGGGGHHHHGGHHGHHGGFFGGHHHHHHGEFGFGHHHGHHHHHHHHHHHGHGGGGGHHGGGGGGHHHHHHHHHHHGFFHHHHHHHHHHHHHHHHHHGGGGGHHHHHHHHHGHBGHGGHD@CGGGHGGGGGGC
@M02034:409:000000000-BFKT7:1:1101:21338:9101 1:N:0:32
AAAGTCGAGGTGCCTAAAGTGGCAACCCAGACTCCTCCTCCTGTTG
+
CCCCCFCCCBCBGGGGGGGGGGGHHHHGGHHGH33B23FG3F35BG
@M02034:409:000000000-BFKT7:1:1101:6749:9101 1:N:0:32
AAAGTCGAGGTGCCTAAAGTGGCAACCCAGACTCATAGTAAGGTTGGTGGTGTAGAGCTTCCTGTAGCCGCATGGCGTTCGTACTTAAATATGGAACTAACCATTCCAATTTTCGCTGTCTCTTATACACATTCCGAGCCCACGAGACCA
+
BBBBBFBBBBBBGGGGGGGGGGGGHHHGGHGGH3AF5BFBGBGGFGCGGGFFHHHBGHHHHHHHHFHFHGGGGGHHGGGGGGHHHHHGHHHHHHFFHHHHHHHHHHHHHGHHHHGGGGGFHHHHHHFHHHGHBGHHC?CDGHGGGGGA/<
@M02034:409:000000000-BFKT7:1:1101:14952:9104 1:N:0:32
AAAGTCGAGGTGCCTAAAGTGGCAACCCAGACTACGAAGAATGTTGGTGGTGTAGAGCTTCCTGTAGCCGCATGGCGTTCGTACTTAAATATGGAACTAACCATTCCAATTTTCGCTGTCTCTTATACACATCTCCGAGCCCACGAGACC
+
BBBCBFCCCCAAGGGGGGGFGGGHGHHGGHHGHHHGGHGGHHHHHHHEGGGFGHHGGHHHHGHHHFHHHGGGGFHHGGGGGFHHHHHGHHHHHHGGHHHGHHGHHHHHHHHHHHGGGGGHGHHGGHHHFHFHGGHFGFGGGGHGCGGGGF
@M02034:409:000000000-BFKT7:1:1101:13051:9106 1:N:0:32
AAAGTCGAGGTGCCTAAAGTGGCAACCCAGACTGCGACGACTGTTGGTGGTGTAGAGCTTCCTGTAGCCGCATGGCGTTCGTACTTAAATATGGAACTAACCATTCCAATTTTCGCTGTCTCTTATACACATCTCCGAGCCCACGAGACC
+
BBBBBFBBBBAAGGGGGGGGGFGGHHHEDDDEHF3EFGGGGGGHHBEEEEGGHGHDGHHHFFFHHHHHHGGGGGGGFEEGFGFFHHHGHHGDGHGGHHFBFG?GHFHHEGFHHHGDFDFBDDGHHHFHFHFHFHFHGGGGFEEFGGCGAF
@M02034:409:000000000-BFKT7:1:1101:7438:9112 1:N:0:32
AAAGTCGAGGTGCCTAAAGTGGCAACCCAGACTCTGTCGTCGGTTGGTGGTGTAGAGCTTCCTGTAGCCGCATGGCGTTCGTACTTAAATATGGAACTAACCATTCCAATTTTCGCTGTCTCTTATACACATCTCCGAGCCCACGAGACC
+
A?AABF?ADDBBGFGGGFGGGFFHHHH?FGHFHHGFFHGGGGGGGGGEFG1FGFG5G5FGHBFG@FGGFEE?EGHFGEGGEEGHHHHGHGGHHHFHHHHGH0GHHHHHHHHHHGEEDFDFFHFGFGFFFFEGHHGGB/BCCFHGG?CFFG
@M02034:409:000000000-BFKT7:1:1101:26873:9112 1:N:0:32
AAAGTCGAGGTGCCTAAAGTGGCAACCCAGACTAGGCCTGAGGTTGGTGGTGTAGAGC
+
BAABBFBBBBABGGGGGGGGGGGGHHHGGDHGH3AB333F22AGFG22B1BFF3D555
@M02034:409:000000000-BFKT7:1:1101:21525:9132 1:N:0:32
AAAGTCGAGGTGCCTAAAGTGGCAACCCAGACTGATAAGATGGTTGGTGGTGTAGAGCTTCCTGTAGCCGCATGGCGTTCGTACTTAAATATGGAACTAACCATTCCAATTTTCGCTGTCTCTTATACACATCTCCGAGCCCAC
+
BCCCBFCCBBABGGGGGGGGGGGHHHHGGHGGHHBHDFGDFGHHHGEAAAEFEDG55AGG5FE5AAFBFAE>EFC1>?>?E?2?EGHFDGHFG33@FGHH303BF?HBDF3GB?>EGA<FEHGGBGFFHFHFGFH2<?BDC//C
@M02034:409:000000000-BFKT7:1:1101:13129:9135 1:N:0:32
AAAGTCGAGGTGCCTAAAGTGGCAACCCAGACTTCGAATAAGGTTGGTGGTGTAGAGCTTCCTGTAGCCGCATGGCGTTCGTACTTAAATATGGAACTAACCATTCCAATTTTCGCTGTCTCTTATACACATCTCCGAGCCCACGAGACC
+
CBCCCFBBBBAAGGGGGGGGGGGHHHHFGHHFHFFGFGHGGHHHGHGGGGFGHGHGHHHHHHHHHHHHHGGGGGHHGGGGGGHHHHHHHGFHHHFGFFFGHHHHHHHFHHHHHHGGGGGEHGHGHHHFBB2FFHFHGGCFGGGGGGGGDA
@M02034:409:000000000-BFKT7:1:1101:21001:9135 1:N:0:32
AAAGTCGAGGTGCCTAAAGTGGCAACCCAGACTGCGCTTTGTGTTGTTGGTGTAGTGCTTCCTGTAGC
+
BBBABFBBBBBBGGGGGGGFGGGHHHHGGHHGHH3A22BFEFFG3F2A11AC1AD53AFD5FEBG555
@M02034:409:000000000-BFKT7:1:1101:11688:9138 1:N:0:32
AAAGTCGAGGTGCCTAAAGTGGCAACCCAGACTAGGACGGGGGTTGGTGGTGTAGAGCTTCCTGTAGCCGCATGGCGTTCGTACTTAAATATGGAACTAACCATTCCAATTTTCGCTGTCTCTTATACACATCTCCGAGCCCACGAGACC
+
CCCCCFCCCCCCGGGGGGGGGGGHHHHGGHHGHHHHHHGGGGGEEGGGFEFFHHHHHHHHHHHHHHHHHGGGGGHHGGGGGGHHHHHHHHHHHGHHHHHHHHHHHHHHHHHHHHGGGGGHHHHHHHHHHHFHHHHFG@GGGGHGGFGGGG
@M02034:409:000000000-BFKT7:1:1101:27492:9142 1:N:0:32
AAAGTCGAGGTGCCTAAAGTGGCAACCCAGACTCCTCAGACTGTTGGTGGTGTAGAGCTTCCTGTAGCCGCATGGCGTTCGTACTTAAATATGGAACTAACCATTCCAATTTTCGCTGTCTCTTATACACATCTCCGAGCCCACGAGACC
+
ABAAAFBABDABGGGGGFFDGGGHHHHGGHHGHHHHHHHHHHHGHHGGGGEGHHHGGHGHHGHGBFGGHGGEEFHHEEFGGGHHHHHHHHHFGHFBGFFHHGFGGFHHGGHHHHEFFGGGHGHHHEDHFFGF2G3FCBC<CGHGGGGDGG
@M02034:409:000000000-BFKT7:1:1101:8882:9149 1:N:0:32
AAAGTCGAGGTGCCTAAAGTGGCAACCCAGACTGCGCCGACGGTTGGTGGTGTAGAGCTTCCTGTAGCCGCATGGCGTTCGTACTTAAATATGGAACTAACCATTCCAATTTTCGCTGTCTCTTATACATATCTCCGAGCCCACGAGACC
+
CCCCBFCBCCABGGGGGGGFGGGHHHHGGHHGHHHGGGGGGGGGFGGGFGEFGHHGGHHHHHHHHGHGHGGGGGHHGGGGGGHHHHGHHHHHHHGHGHFHGHFHHHHHEGHHHHGGGGGGHHHHHHFHBFFHHHGGECCCGGHGGGGGGE
@M02034:409:000000000-BFKT7:1:1101:4588:9153 1:N:0:32
AAAGTCGAGGTGCCTAAAGTGGCAACCCAGACTGGGGAGCGGGTTGGTGGTGTAGAGCTTCCTGTAGCCGCATGGCGTTCGTACTTAAATATGGAACTAACCATTCCAATTTTCGCTGTCTCTTATACACATCTCCGAGCCCACGAGAC
+
BABCAFBADBBBGGGGCGGFFGGHHHHGGHHGHHDGE2A2AEEEFEGEFGEFHHHGHHHHHHHHHHHHHGGFGGHHGGGGGGHHHHHHHHHHHHGFFHHHHHFHGHGGHHHHHHGGGGGGHHHHGGHHGHEHHHGHG@GCFGHGGGCGG
@M02034:409:000000000-BFKT7:1:1101:6425:9161 1:N:0:32
AAAGTCGAGGTGCCTAAAGTGGCAACCCAGACTAGTGGGCCGGTTGGTGGTGTAGAGCTTCCTGTAGCCGCATGGCGTTCGTACTTAAATATGGAACTAACCATTCCAATTTTCGCTGTCTCTTATACACATCTCCGAGCCCACGAGACC
+
CCCCCFBCCCCCGGGGFGGGGGGHHHHGGHHGHFHA52B2AEEGGGGGGGGFHHHHHHHHHHHHHHHHHGGGGGHHGGGGGGGHHHHGHHHHHHHHHHHHHHHHHHHHHHHHHHGGGGGHHHHHHHHHHHGHHHHFGFGGGGHGGGGGGA
@M02034:409:000000000-BFKT7:1:1101:18891:9162 1:N:0:32
AAAGTCGAGGTGCCTAAAGTGGCAACCCAGACTCAGTCTCCGGTTGGTGGTGTAGAGCTTCCTGTAGCCGCATGGCGTTCGTACTTAAATATGGAACTAACCATTCCAATTTTCGCTGTCTCTTATACACATCTCCGAGCCCACGAGACC
+
CCCCCFCCCCCCGGGGGGGGGGGHHHHGGHHGHHGHHHHHHGGGGGGGGGEFHHHFHHHHHHHHHHHHHGGGFGHHGAFEGGHHHHHDFHFHHGGHHHHHHHHHHHGHHHHHHHGGGGFFHFHHFHHHHHHHHHFHG?FGGGHGGGGGGG
@M02034:409:000000000-BFKT7:1:1101:6445:9163 1:N:0:32
AAAGTCGAGGTGCCTAAAGTGGCAACCCAGACTGATCGGCCGGTTGGTGGTGTAGAGCTTCCTGTAGCCGCATGGCGTTCGTACTTAAATATGGAACTAACCATTCCAATTTTCGCTGTCTCTTATACACATCTCCGAGCCCACGAGACC
+
CCCCCFCCCCBBGGGGGFGFGGGHHHHGGHHGHHGHGGGGGGGGGGGFGGGFHHHGHHHHHHHHHHHHHGGGGGHHGGGGGGHHHHHGHHHHHHHGHHHHHHGHHHHGFHHHGHGGGGGHHHHHHHDDDGFHGHDGG@DCGGHGGGGGGG
@M02034:409:000000000-BFKT7:1:1101:9053:9172 1:N:0:32
AAAGTCGAGGTGCCTAAAGTGGCAACCCAGACTAGTCCTGCTGTTGGTGGTGCAGAGCTTCCTGTAGC
+
CCCCCFCCCCCCGGGGGGGGGGGHHHHGGHHGHG3FGDGHCGHGFGA222B133D513A35BB5A555
@M02034:409:000000000-BFKT7:1:1101:25885:9178 1:N:0:32
AAAGTCGAGGTGCCTAAAGTGGCAACCCAGACTGGTTGTTGTGTTGGTGGTGTAGAGCTTCCTGTAGCCGCATGGCGTTCGTACTTAAATATGGAACTAACCATTCCAATTTTCGCTGTCTCTTATACACATCTCCGAGCCCACGAGACC
+
AAAAAFAAD@AA1FFG1DF3B1FHGC00FGAEGFF11EEHCAABGF/ABA/FFBFGFFGHHBGDBFAEAEE>AEHGEFGEEEHHEGBBGGBFHHDGBFD1C0FFDHFFGHFHHHEGGGEEHFGHBGGFG1GGCGGD?/><B?FGG?@?CF
@M02034:409:000000000-BFKT7:1:1101:15630:9180 1:N:0:32
AAAGTCGAGGTGCCTAAAGTGGCAACCCAGACT
+
DDCDCFCCCDDDGGGGGGGGGGGHHHHGGHHGH
@M02034:409:000000000-BFKT7:1:1101:8676:9181 1:N:0:32
AAAGTCGAGGTGCCTAAAGTGGCAACCCAGACTGTTGGGGGGGTTGGTGGTGTAGAGCTTCCTGTAGCCGCATGGCGTTCGTACTTAAATATGGAACTAACCATTCCAATTTTCGCTGTCTCTTATACACATCTCCGAGCCCACGAGACC
+
BBBBBFBBBBBBGGGGGGGGGGGGHHHGGGHGHHHHHHGGGGGGFGGGGGGFGGGFFGGGGGGGGGGGGGGAGGFFFFFFFFFFFFFFFFFFFFFFFFFFFFFFFFFFFFFFFFFFFFFFFFFFFFFFFFFFFFFFF;DFFFEFFFFFFF
@M02034:409:000000000-BFKT7:1:1101:25419:9190 1:N:0:32
AAAGTCGAGGTGCCTAAAGTGGCAACCCAGACTGAGAAGTGTGTTGGTGGTGTAGAGCTTCCTGTAGCCGCATGGCGTTCGT
+
CCCCCFCCCCABGGGGGGGGGGGHHHHGGHHCG3GFBGG5BFHHCHAAAEFCA3F5AAA35BAA55B53EF0EE?1>?E11>
@M02034:409:000000000-BFKT7:1:1101:13290:9192 1:N:0:32
AAAGTCGAGGTGCCTAAAGTGGCAACCCAGACT
+
A?AAAFAA@DAAGGB1FAFA1BFB1FAEGCCGG
@M02034:409:000000000-BFKT7:1:1101:28125:9196 1:N:0:32
AAAGTCGAGGTGCCTCAAGTGGCAACCCAGACTTCGGGGGCGGTTGGTGGTG
+
AABABFAAD>A4BEG4BFF5F4FFHHHGGAGEH5FFAE20E0>>/>/E1?1?
@M02034:409:000000000-BFKT7:1:1101:12995:9197 1:N:0:32
AAAGTCGAGGTGCCTAAAGTGGCAACCCAGACTGTTCAG
+
BBBBAFBBDBBBGGGEGGGDBDFGHDAEFAGGHHG5555
@M02034:409:000000000-BFKT7:1:1101:10960:9198 1:N:0:32
AAAGTCGAGGTGCCTAAAGTGGCAACCCAGACTTCGAAGAATGTTGGTGGTGTAGAGCTTCCTGTAGCCGCATGGCGTTCGTACTTAAATATGGAACTAACCATTCCAATTTTCGCTGTCTCTTATACACATCTCCGAACCCACGAGACC
+
CCCCBFCCCCABGGGGGGGFGGGGHHHGGHHGHHHGHHGGHHHHHHHGGGFFHHHHHHHHHHHHHHHHHGGGGGHHGGGGGGHHHHHHHHHHHHGHHHHHGHHHHHHHGHHHHHGGGGGHHHHHHHGHGHGHHHHBEBGFGGGGGGGGGG
@M02034:409:000000000-BFKT7:1:1101:13267:9199 1:N:0:32
AAAGTCGAGGTGCCTAAAGTGGCAACCCAGACTTCGTCGCGGGTTGGTGGTGTAGAGCTTCCTGTAGCCGCATGGCGTTCGTACTTAAATATGGAACTAACCATTCCAATTTTCGCTGTCTCTTATCACATCTCCGAGCCCACGAGACCA
+
AAABAFBBBD2AGGGGGGGFGGGHHHHGGHGGHHHGBEEGGGGEFFGEFE?FFDG5GHHHHGHHHHHHHGG/EGHHGEFGGGFHHHGHHHHHHBBEHHHHHGHHHHHHDGGHHGCFGGFFFFFHDGGFFFFBGHDDCDFCCFFGGF?DCB
@M02034:409:000000000-BFKT7:1:1101:26882:9200 1:N:0:32
AAAGTCGAGGTGCCTAAAGTGGCAACCCAGACTCCTAATCAGGTTGGTGGTGTAGAGCTTCCTGTAGCCGCATGGCGTTCGTACTTAAATATGGAACTAACCATTCCAATTTTCGCTGTCTCTTATACACATCTCCGAGCCCACGAGACC
+
CCDDCFCCCCDDGGGGGGGFGGGHHHHGGHHDHHHHHHHHGHHHGHGGGGGGHHHHHHHHHHHHHHHHHGGGGGHHGGGGGGHHHHGGFHHHHHFHHHFHFHGHHGHHHHHHHHGEGGGHHHHHHGFHGHHHHHGHG?DCGGGGGGGGGG
@M02034:409:000000000-BFKT7:1:1101:18756:9200 1:N:0:32
AAAGTCGAGGTGCCTAAAGTGGCAACCCAGACTGATCAGAAGGTTGGTGGTGTAGAGCTTCCTGTAGCCGCATGGCGTTCGTACTTAAATATGGAACTAACCATTCCAATTTTCGCTGTCTCTTATACACATCTCCGAGCCCACGAGACC
+
BABABFBBBBBBGGGGGGGGGFGFHHHDFHCGHHHHHHHFHHHFHGGGGGEFHGHFHHHHHGHHHHHFHGGEGGHHGGGGGEEGGHGGHHHHHHFHHGGHHHHHHGHFGGGHHGGGGEEGBGHFFG3FDGFFGHDFGCDCCGHGGGCEDE
@M02034:409:000000000-BFKT7:1:1101:7024:9201 1:N:0:32
AAAGTCGAGGTGCCTAAAGTGGCAACCCAGACTCAGAATCAGGTTGGTGGTGTAGAGCTTCCTGTAGCCGCATGGCGTTCGTACTTAAATATGGAACTAACCATTCCAATTTTCGCTGTCTCTTATACACATCTCCGAGCCCACGAGACC
+
ABBABFBADBBBGGGGGGGGGGGFGHHGGHGGHHHGFFHHHGGHHFGEFDEFHEFFGDGGFCGFGHFGFFFEEFHHGEGGFFGHEGGFHHFHHHFHHGGHHHHHHGHGEGFHG4EEFG<GFDFGFFGHHFFCGHG2C/CGGGHGG@//DF
@M02034:409:000000000-BFKT7:1:1101:10733:9203 1:N:0:32
AAAGTCGAGGTGCCTAAAGTGGCAACCCAGACTGGGAAGCAGGTTGGTGGTGTAGAGCTTCCTGTAGCCGCATGGCGTTCGTACTTAAATATGGAACTAACCATTCCAATTTTCGCTGTCTCTTATACACATCTCCGAGCCCACGAGACC
+
CBCCBFBBBBBCGGGGGGGGGGGHHHHGGHHGHHHHGHGHHHHHHHGEFEGGGHHFGHHHFHHHHHHGHGGEGGGFGGGGGFHHFHHGHHHHHHGGHHHFHHFGHFHHHGHHHFGGGGEGHHHHHHDHHHHHHHGGFGDGCGHGG?DDDF
@M02034:409:000000000-BFKT7:1:1101:15098:9209 1:N:0:32
AAAGTCGAGGTGCCTAAAGTGGCAACCCAGACTACGACTAAGGTTGGTGGTGTAGAGCTTCCTGTAGCCGCATGGCGTTCGTACTTAAATATGGAACTAACCATTCCAATTTTCGCTGTCTCTTATACACATCTCCG
+
BBBBBFBBBBAAFGGFGBGFGGGHHHHGGHHGGFFE?EF?3AGHFHE1B1EFFFF5BAFGD3BGGDGEDFG0EEA1>E>F>>2?GGFGGHHFFH3B?FGHFADFBFB44B?GHG/?E?EDHEFDBF3B322FGEF2A
@M02034:409:000000000-BFKT7:1:1101:17422:9209 1:N:0:32
AAAGTCGAGGTGCCTAAAGTGGCAACCCAGACTAATCATCATGTTGGTGGTGTAGAGCTTCCTGTAGCCGCATGGCGTTCGTACTTAAATATGGAACTAACCATTCCAATTTTCGCTGTCTCTTATACACATCTCCGAGCCCACGAGACC
+
CCCCCFCBCCCCGGGGGGGGGGGHHHHGGHHGHHHHHHHHHHHGGHHEFGGGHFHEHHHHFHHHHHHFGGGEEGFFFEEGGGHGHHHBGHBGHH3@EGHHFC3GHFFFBGHHHFFGGGGHHHGHFFHHGGBCGFGFD@@CCFGGCGGGDF
@M02034:409:000000000-BFKT7:1:1101:13281:9212 1:N:0:32
AAAGTCGAGGTGCCTAAAGTGGCAACCCAGACTAATAATAAGGTTGGTGGTGTAGAGCTTCCTGTAGCCGCATGGCGTTCGTACTTAAATATGGAACTAACCATTCCAATTTTCGCTGTCTCTTATACACATCTCCGAGCCCA
+
BBBBBFABBBAAGGG5GEGAFGGFGHGGGHHGHHHHFHFFA5EABGGGGGEFG3GGGGHHHHHGGFHHHGGEFFHHGGGGGGGHHHHFBGE@G3F@3FFBGFHHHHFDEGGFHFEAEFEHHHHFEGFF?11B1?FG?/</D/C
@M02034:409:000000000-BFKT7:1:1101:10432:9212 1:N:0:32
AAAGTCGAGGTGCCTAAAGTGGCAACCCAGACTAATATGCAGGTTGGTGGTGTAGAGCTTCCTGTAGCCGCATGGCGTTCGTACTTAAATATGGAACTAACCATTCCAATTTTCGCTGTCTCTTATACACATCTCCGAGCCCACGAGACC
+
CCCDCFCCCCCCGGGGGGGGGGGHHHHGGHHGHFHGAABG5GHHGHGFGGEFHHHHHHHHHHHHHHHHHGGGGGHHGGGGGGHHHHHHHHHHHHHHGHHHHHHHHHHHHHHHHGGGGGGGHHHHHHHHHHGHHHHHGGGGGGHGGGGGGG
@M02034:409:000000000-BFKT7:1:1101:28116:9214 1:N:0:32
AAAGTCGAGGTGCCTAAAGTGGCAACCCAGACTTCGGGGGCGGTTGGTGGTGTAGAGCTTCCTGTAGCCGCGTGGCGTTCGTACTTAAATATGGAACTAA
+
CCCCCFCCDDCCGGGGGGGGGGGHHHHGGHHGHGHFGGGEEEFGFGG1?EEEF3G3B43B3GF?FB?43EE/BC@/><BFB?2?FDG11=F1=F11?FGH
@M02034:409:000000000-BFKT7:1:1101:3212:9221 1:N:0:32
AAAGTCGAGGTGCCTAAAGTGGCAACCCAGACTAAGACGGATGTTGGTGGTGTAGAGCTTCCTGTAGCCGCATGGCGTTCGTACTTAAATATGGAACTAACCATTCCAATTTTCGCTGTCTCTTATACACATCTCCGAGCCCACGAGACC
+
BBBBBFBABDBBFGGGGCEFDGDFHCGEGGHEFGGHGHGFAFGHHHGEFEBFGFHEBFGGGHHFFGGEDE>EEGHHGEEFE?EGGGFFDGEGFG3BFHGGHHGHHHEFGHGHHGEEGGGHFHHHGGFDBG2FCGDFDCFDFEHGGFGGGG
@M02034:409:000000000-BFKT7:1:1101:15117:9226 1:N:0:32
AAAGTCGAGGTGCCTAAAGTGGCAACCCAGACTACGACTAAGGTTGGTGGTGTAGAGCTTCCTGTAGCCGCATGGCGTTCGTACTTAAATATGGAACTAACCATTCCAATTTTCGCTGTCTCTTATACACATCTCCGAGCCCACGAGACC
+
BABBBFBBDDBBGGGGEGGGGGGFHHGGGHHGHFHGAFGGFHGHHGGGEFFFHHHHHHHHHHHHHHHHHGGGGGHHGGGGGFHHHHHGFHFHHG3GHGEFFHHHHHHGFHGHHHGGGEFFHHHHFFFHFHFBGHHHDCFGGGHGGGCGCF
@M02034:409:000000000-BFKT7:1:1101:8619:9234 1:N:0:32
AAAGTCGAGGTGCCTAAAGTGGCAACCCAGACTCATAATGGTGTTGGTGGTGTAGAGCTTCCTGTAGCCGCATGGCGTTCGTACTTAAATATGGAACTAACCATTCCAATTTTCGCTGTCTCTTATACACATCTCCGAGCCCACGAGACC
+
CBCCCFCCCBABGGGGGGGGGGGGGHHGGGHGHHHGHHHGHHHHGHGGGGEFFHHFGFHHGGHHHGGFGEFEGGHHGGGGFEGHHHFGHHHHGBDDGFHHHHFHHHHFHHHHHHGGGGGFHBGHGHHHFHBHHHFHFCC?CFEGFCGGFF
@M02034:409:000000000-BFKT7:1:1101:24300:9235 1:N:0:32
AAAGTCGAGGTGCCTAAAGTGGCAACCCAGACTCATAATAATGTTGGTGGTGTAGAGCTTCCTGTAGCCGCATGGCGTTCGTACTTAAATATGGAACTAACCATTCCAATTTTCGCTGTCTCTTATACACATCTCCGAGCCCACGAGACC
+
BBBBBFBBBBBBGGFGGDGFGGGFHHHGDHHGHHHCEBGBDGGHFHFEE?GFGGGDGDHGEHHHHEHFFFGFFDF1E?EFE>?EGGGBGHGDFF3@FGFEC13FFD4FFFGHHDEEE?E34??F4F4FFFGGHG3DECCBD/FFDCCC/?
@M02034:409:000000000-BFKT7:1:1101:9933:9240 1:N:0:32
AAAGTCGAGGTGCCTAAAGTGGCAACCCAGACTGGGTGTGGGGTTGGTGGTGTAGAGCTTCCTGTAGCCGCATGGCGTTCGTACTTAAATATGGAACTAACCATTCCAATTTTCGCTGTCTCTTATACACATCTCCGAGCCCACGAGACC
+
CCCCCFCCCCCCGGGGGGGGGGGHHHHGGHHGHHHHBEFGGGGAEGGEGFGGHFHEGHHHFHHHHHHGHGGEFGHGFGGGGFCEHHHGFHHHHH3?FHGHFF3FFDGEHHHHHDGGGGGHHGHFBGHHFFHHGHHFD@?D?FEE?ACAGF
@M02034:409:000000000-BFKT7:1:1101:15658:9242 1:N:0:32
AAAGTCGAGGTGCCTAAAGTGGCAACCCAGACTGCGAGGGGGGTTGGTGGTGTAGAGCTTCCTGTAGCCGCATGGCGTTCGTACTTAAATATGGAACTAACCATTCCAATTTTCGCTGTCTCTTATACACATCTCCGAGCCCACGAGACC
+
CCCCCFCCCCCCGGGGGGGGGGGHHHHGGHHGH33E22E2E0BDFGGGGGGGHHGFGHHHFHHHGHHHHGG@DFHGGGGGGGHHHHHHHHHHHHGHHHHGGHHGFHHFFFGGGFGGGGGGGGGGGFFGFFFFGBFBDCFFFFFFC;CFFF
@M02034:409:000000000-BFKT7:1:1101:20929:9244 1:N:0:32
AAAGTCGAGGTGCCTAAAGTGGCAACCCAGACTATGGATAGGATTGGTGGTGTAGAGCTTCCTGTAGCCGCATGGCGTTCGTACTTAAATATGGAACTAACCATTCCAATTTTCGCTGTCTCTTATACACATCTCCGAGCCCACGAGACC
+
CCCCCFCCCCCCGGGGGGGGGGGHHHHGGHHGHGB53BFGCH3GGHHGFGGFHHHGHHHHHHHHHHHHHGGGGGHHGGGGGGHHHHHGHHHHHFGFHHHHHHHHHHGHFHHHHHGGGGGHHHHHHHGHFHFHHHGHGGCGGGHGGFGGGG
@M02034:409:000000000-BFKT7:1:1101:14904:9247 1:N:0:32
AAAGTCGAGGTGCCTAAAGTGGCAACCCAGACTGCTCCGAGTGTTGGTGGTGTAGAGCTTCCTGTAGCCGCATGGCGTTCGTACTTAAATATGGAACTAACCATTCCAATTTTCGCTGTCTCTTATACACATCTCCGAGCCCACGAGACC
+
CCCCCFCCCCCCGGGGGGGGGGGHHHHGGHHGHHHHHHGGFGHGHHHGGGBFGHHGHHHHHHHHHHHHHGGFGGHHGGGGGGEGHHGGHHHHHHHHHHGHHHHHGHHHGGHHHFGGGGGHGHHHFHDGFHGHHHHHGCCGGGHGGFFGGF
@M02034:409:000000000-BFKT7:1:1101:21838:9248 1:N:0:32
AAAGTCGAGGTGCCTAAAGTGGCAACCCAGACTCTTCCTCCTGTTGGTGGTGTAGAGCTTCCTGTAGCCGCATGGCGTTCGTACTTAAATATGGAACTAACCATTCCAATTTTCGCTGTCTCTTATACA
+
BBBBBFBBBBAAGGGGGGGGGGGHHHHGGHHGHF3G5AGH3FHHHHHEFFEFGHHHHHHHHHHHHHHGHGGEEGHGGGGGGGHHHHHHHHHHHHHHHHFGHHGHGHGHHHHHHGGGGGGHHGHHHHB4?
@M02034:409:000000000-BFKT7:1:1101:25976:9250 1:N:0:32
AAAGTCGAGGTGCCTAAAGTGGCAACCCAGACTGGTAAGGAGGTTGGTGGTGTAGAGCTTCCTGTAGCCGCATGGCGTTCGTACTTAAATATGGAACTAACCATTCCAATTTTCGCTGTCTCTTATACACATCTCCGAGCCCACGAGACC
+
CCCCCFCCCBABGFGGGGGGGGGGHHHGGHHGHHHHHHHHHHGGHHGGFGEFHGHFHHHHHHHHHHHHHGGGGGHHGGGGGFHHHHHGHHGHHHFGGHHHHHGHHHGFHHHHHHGEGGGHHHHHHHHHGHDHHHGFC/BCGGHGGGGGGC
@M02034:409:000000000-BFKT7:1:1101:18321:9251 1:N:0:32
AAAGTCGAGGTGCCTAAAGTGGCAACCCAGACTCAGCATCAGGTTGGTGGTGTAGAGCTTCCTGTAGCCGCATGGCGTTCGTACTTAAATATGGAACTAACCATTCCAATTTTCGCTGTCTCTTATACACATCTCCGAGCCCACGAGACC
+
BBBBBFBBBBAAGGGGGGGGGFGFHHHGGHHGHHHGGBGHHGHFFGCFFGBFFHHDGHGHFHHGGDGGHDEGGGHHGEGGGEGHHHHGGFFFHFFFHHFGHHGHHHFHFGHHHHGGGGFGHFHHHHHHFGHHHHHFG@CDGGFGFCGGDG
@M02034:409:000000000-BFKT7:1:1101:9855:9252 1:N:0:32
AAAGTCGAGGTGCCTAAAGTGGCAACCCAGACTGATCAGAAGGTTGGTGGTGTAGAGCTTCCTGTAGCCGCATGGCGTTCGTACTTAAATATGGAACTAACCATTCCAATTTTCGCTGTCTCTTATACACATCTCCGAGCCCACGAGACC
+
CCCCBFCBCCCCGGGGGGGGGGGHHHHGGHHGHHHHHHHHHHGHHHGGGGGFHHHHHHHHHHHHHHHHHGGEEGHHGGGGGGHHHHGHHHGHHHGGHHHHHHHHHHGHGHHHHHGGGGEFHHHHHHHHHHGHHHFGGGGGGGHGGGGGGC
@M02034:409:000000000-BFKT7:1:1101:18142:9253 1:N:0:32
AAAGTCGAGGTGCCTAAAGTGGCAACCCAGACTAAGCAGACTGTTGGTGGTGTAGAGCTTCCTGTAGCCGCATGGCGTTCGTACTTAAATATGGAACTAACCATTCCAATTTTCGCTGTCTCTTATACACATCTCCGAGCCCACGAGACC
+
AAABBFBABB>AGGGGGFGGGGGHHHHGGHGFHHHHHHHHHHHHHHHEFEEFFGHHHHGHFHHGGHHGHGGGGGHHGGGGGEHGHHGFGHHGFHFGGGFFHHGHHHGHHHHHHFEFGGEHHFHHFFHHGHFFHHFHGFGFFEEGGGGGGG
@M02034:409:000000000-BFKT7:1:1101:25134:9256 1:N:0:32
AAAGTCGAGGTGCCTAAAGTGGCAACCCAGACTAGTAAGCAGGTTGGTGGTGTAGAGCTTCCTGTAGCCGCATGGCGTTCGTACTTAAATATGGAACTAACCATTCCAATTTTCGCTGTCTCTTATACACATCTCCGAGCCCACGAGACC
+
AAAAAFABBBAAGGGGGGGGGFGFFGHGA2CDEGHFGHFGHFHFGHE2FEEFHHGHHGHHHFHHHHHHHGGCEFHHGGEFGFFHFFGB3GGFHGFHHHHHHEHHHHHHHHHHHGGGGGGHHGHHGHFHFGFHFFFFG<?C/<FFFCGGGG
@M02034:409:000000000-BFKT7:1:1101:9366:9259 1:N:0:32
AAAGTCGAGGTGCCTAAAGTGGCAACCCAGACTGGGGGGGGGGTTGGTGGTGTAGAGCTTCCTGTAGCCGCATGGCGTTCGTACTTAAATATGGAACTAACCATTCCAATTTTCGCTGTCTCTTATACACATCTCCGAGCCCACGAGA
+
BBBBBFBBBBAAGGGGFBGGGGGGHHHEGHHGHGGHGGGG<FF?>D<FEDDAEBB/;9FFFEFFFEFFFFFAFFFFFFFEFFFEEFBBFFBFFFBB/BBFFFFFFFFFB;FFF/=?DDD/FBFF/B;B//9FBB9/A99BB?A?D=AD
@M02034:409:000000000-BFKT7:1:1101:9344:9260 1:N:0:32
AAAGTCGAGGTGCCTAAAGTGGCAACCCAGACTGGGGGGGG
+
BBBBBFBBDBABGGGGGGGGGGGHHHHGFHHGHGF2EGGGF
@M02034:409:000000000-BFKT7:1:1101:15511:9261 1:N:0:32
AAAGTCGAGGTGCCTAAAGTGGCAACCCAGACTCCGAAGGATGTTGGTGGTGTAGAGCTTCCTGTAGCCGCATGGCGTTCGTACTTAAATATGGAACTAACCATTCCAATTTTCGCTGTCTCTTATACACATCTCCGAGCCCACGAGACC
+
CCCCCFCCCCCCGGGGGGGGGGGHHHHGGHHGHHHGEGGGGGHHHHHGGGGGHGHFFHHHGHHHHHHFHGGFGGHHGGGGGGGHHHHHHHHHHHGFHHHHGGFGHFHFBGHHHGFFGGFHHHHFFFGHGHHHHHHHGGGGGGHGGGFDGF
@M02034:409:000000000-BFKT7:1:1101:25151:9261 1:N:0:32
AAAGTCGAGGTGCCTAAAGTGGCAACCCAGACTAGTAAGCAGGTTGGTGGTGTAGAGCTTCCTGTAGCCGCATGGCGTTCGTACTTAAATATGGAACTAACCATTCCAATTTTCGCTGTCTCTTATCCACATCTCCGAGCCCACGAGAAC
+
A?AAAFAA?DAAGGG5FGGGGGFHGGHGGCGGFGHHHFGFGCCGGHGEFG1FHGB5FHFGDFHHHFHHHAE0BEF1E>FBEEBFGBBBDGEHHH3@FCBFFA3FEFHHHHFGFBEEEE/?DGFG4B1B2B1BCG1FC/BB<FEGG/@?/?
@M02034:409:000000000-BFKT7:1:1101:27772:9266 1:N:0:32
AAAGTCGAGGTGCCTAAAGTGGCAACCCAGACTGCGTGTGGTGTTG
+
BBBBBFBBBBBBGGGBBDGFGGGHHHGGGHHGH3F22BEEGHGFAG
@M02034:409:000000000-BFKT7:1:1101:13034:9271 1:N:0:32
AAAGTCGAGGTGCCTAAAGTGGCAACCCAGAAGGTTGGTGGTGTAGAGCTTCCTGTAGCCGCATGGCGTTCGTACTTAAATATGGAACTAACCATTCCAATTTTCGCTGTCTCTTATACACATCTCCGAGCCCACGAGACCAGAGAGGAT
+
CCCCCFCBCCBBGGGGGGGGGGGHHHHGGHHCFHHHCAEFEEGHHHHHHHHHHHHHHHHHGGFGGHHGGGGGGHHHHHHHHHHHHGHHHHHHHHHHHHHHGHHHHGGGGGHHHHHHHFHHHHHHHHHGFGGGGHGG/CGGEFHAFFEDGH
@M02034:409:000000000-BFKT7:1:1101:12493:9272 1:N:0:32
AAAGTCGAGGTGCCTAAAGTGGCAACCCAGACTAATAAGAATGTTGGTGGTGTAGAGCTTCCTGGAGCCGCATGGCGTTCGTACTTAAATATGGAACTAACCATTCCAATTTTCGCTGTCTCTTATGCACATCTC
+
ABA@AFA3DDAACFGGGGGFGGGGHHAAFFHEGFBGHHHHFGFDE5AEFG2FHBE5GFGGF3GH3BGFEEC0E1FFEEGGEEHHHHGFHHBG4FF@FF3GGHHHGFFEHHHHHHGCGG?34?BF4F31B1?F1BD
@M02034:409:000000000-BFKT7:1:1101:25134:9275 1:N:0:32
AAAGTCGAGGTGCCTAAAGTGGCAACCCAGACTAGTAAGCAGGTTGGTGGTGTAGAGCTTCCTGTAGCCGCATGGCGTTCGTACTTAAATATGGAACTAACCATTCCAATTTTCGCTGTCTCTTATACACATCTCCGAGCCCACGAGACC
+
BCCCAFBCBBCCGGGGGGGGGGGHHHHGGHHGHHHHHHHGHHGGGHEEF1FFHHHBFHHHHHHHHHHHHGGGGGHHGEGGGFFHHHHFHHHFHHGFFGFCGHHHHEFGHHHHHFGGGGGHFHHHFGGHEGHHFHFFG@/BCFEGGC@DD<
@M02034:409:000000000-BFKT7:1:1101:15195:9284 1:N:0:32
AAAGTCGAGGTGCCTAAAGTGGCAACCCAGACTGTGCCTCAGGTTGGTGGTGTAGAGCTTCCTGTAGCCGCAT
+
BABAAFB@B?AAGGGGBFGFFFDFHHHCGHHGG33B5GE333BD3F2A22BAAAFBAAFC5BBDGB553EE0E
@M02034:409:000000000-BFKT7:1:1101:3995:9285 1:N:0:32
AAAGTCGAGGTGCCTAAAGTGGCAACCCAGACTCCTAAGAATGTTGGTGGTGTAGAGCTTCCTGTAGCCGCATGGCGTTCGTACTTAAATATGGAACTAACCATTCCAATTTTCGCTGTCTCTTATACACATCTCCGAGCCCACGAGACC
+
CCCCCFBACCCCGGGGGGGGGGGGHHHGGHHGHHHHHHHHHHHHHHHGGGGGHHHGGGHHHHHHHHHHHGGGGGHHGEGGGGHHHHGGHHHHHGFFGHGHHHHHHGHHHHHHHHGGGGGHHHHHFGFHDGFHHHGHG@CFGGHGGGGGGG
@M02034:409:000000000-BFKT7:1:1101:8164:9287 1:N:0:32
AAAGTCGAGGTGCCTAAAGTGGCAACCCAGACTAATAAGAATGTTGGTGGTGTAGAGCTTCCTGTAGCCGCATGGCGTTCGTACTTAAATATGGAACTAACCATTCCAATTTTCGCTGTCTCTTATACACATCTCCGAGCCCACGAGACC
+
CCCDCFCBCCCCGGGGGFGFGGGHHHHGGHHGHHHHHHHHHHHHHHHGGGGFHHHGHHHHHHHHHHHHHGGGGGHHGGGGGGHHHHHHHHHHHHHGHHHGHHFHHHHHHHHHHHGGGGGHHHHHHHHHGHGHHHFGF@GGGGHGGCGGGG
@M02034:409:000000000-BFKT7:1:1101:22857:9287 1:N:0:32
AAAGTCGAGGTGCCTAAAGTGGCAACCCAGACTTCGAATCTTGTTGGTGGTGTAGAGCTTCCTGTAGCCGCATGGCGTTCGTACTTAAATATGGAACTAACCATTCCAATTTTCGCTGTCTCTTATACACATCTCCGAGCCCACGAGACC
+
BABBBFBBBAA4FGGDGGFDGGGGHHHGGGDGHHHGGHHGGHHGHHHGGGGGHHHHHHHHHHHHHHHEHGGEEGHHGGGGGGHHHHGFDGHHGFF3GHGFEHGGHHHHFGHHHBEGGGEGHFGHDH4FFFGHGHBGG//<BGHC@//?CF
@M02034:409:000000000-BFKT7:1:1101:26212:9287 1:N:0:32
AAAGTCGAGGTGCCTAAAGTGGCAACCCAGACTAAGGATAAGGTTGGTGGTGTAGAGCTTCCTGTAGCCGCATGGCGTTCGTACTTAAATATGGAACTAACCATTCCAATTTTCGCTGTCTCTTATACACATCTCCGAGCCCACGAGACC
+
BBB@BFAADBBBGGGFBFDGFGFFFHHGAGEFHB3GHFFBGDGHFAEEFA1CGHHHHFGHGHHHHHHHHGE>EEFC@EFGFGHHHHG3DF@FGHDFEGBFEBBBFFD?BFFHHHEEGGFHHEHFFD3FFGFHGGFFDC@?<FHA/DGGGA
@M02034:409:000000000-BFKT7:1:1101:12286:9288 1:N:0:32
AAAGTCGAGGTGCCTAAAGTGGCAACCCAGACTCGGGCTGAGGTTGGTGGTGTAGAGCTTCCTGTAGCCGCATGGCGTTCGTACTTAAATATGGAACTAACCATTCCAATTTTCGCTGTCTCTTATACACATCTCCGAGCCCACGAGACC
+
BBBBBFBBBBABFGGGGGGGGGGHHHHGGDDEHGGAEEGGFFFFEFEEFEAFFGGDGFHHFHHHGFH5GAFGFGHHGEEFEEGFHHHFFGEGHFFBFBFCGHGHFHHG4FGHHHGGGGCBGHHHGHGHBGBFGHHBEGG/@FGFDGG?CF
@M02034:409:000000000-BFKT7:1:1101:10140:9289 1:N:0:32
AAAGTCGAGGTGCCTAAAGTGGCAACCCAGACTAAGAATCAGGTTGGTGGTGTAGAGCTTCCTGTAGCCGCATGGCGTTCGTACTTAAATATGGAACTAACCATTCCAATTTTCGCTGTCTCTTATACACATCTCCGAGCCCACGAGACC
+
BBBBBFBBBBA?CEGGGGGGGGGGFHHGDHGFHHHHGHGHHHHHHHGGFGAFEFHBGHHHHFHHFGHHGGGFGGHHGGGFGFBHHHGFHHDFHHFHFHHGFHHHHHGHHHHHHHGGGGEGHGHHFFFHFHGFHHG2CBDGFGHG?DFADF
@M02034:409:000000000-BFKT7:1:1101:24536:9289 1:N:0:32
AAAGTCGAGGTGCCTAAAGTGGCAACCCAGACTGAGAATAAGGGTGGTGTAGAGCTTCCTGTAGCCGCATGGCGTTCGTACTTAAATATGGAACTAACCATTCCAATTTTCGCTGTCTCTTATACACATCTCCGAGCCCACGAGACCAG
+
AABBBFBBBBAAGFFGGGGGGGGHHHHGGHCGHHHHHHHHHHGHFGGGFHFHGGDGFDGHHFGH5FEEEEEHFGEGGFFHEGHG3FDFGGF3FHGFEFCGGHBFE4BGHHHGGGG?FHHGHEH??FCFG2FHFD>C/<FCFC//<AFBH
@M02034:409:000000000-BFKT7:1:1101:3971:9289 1:N:0:32
AAAGTCGAGGTGCCTAAAGTGGCAACCCAGACTCCTAAGAATGTTGGTGGTGTAGAGCTTCCTGTAGCCGCATGGCGTTCGTACTTAAATATGGAACTAACCATTCCAATTTTCG
+
A1A@A31A1AAAGGGF111GFC0A1BF?EHCFHHGGF1BF1F1DDEHEAEEFHDE2DHHHBCGFB2BEFFA/BEF0EEE/??0/BF21BB2FG11B1FBB1BBFFB2BBFGGF2E
@M02034:409:000000000-BFKT7:1:1101:13062:9294 1:N:0:32
AAAGTCGAGGTGCCTAAAGTGGCAACCCAGACTCAGAAGCAGGTTGGTGGTGTAGAGCTTCCTGTAGCCGCATGGCGTTCGTACTTAAATATGGAACTAACCATTCCAATTTTCGCTGTCTCTTATACACATCTCCGAGCCCACGAGACC
+
CCCCCFCCCBBBGGGGGGGGGGGHHHHGGHHGHHHHHHHHHHHHHHGGGGEGHHHGHHHHHHHHHHHHHGGGGGHHGGGGGGHHHHHHHHHHHHHHHHHHHHHHHHGHFGHHHHGGGGGGHHHHGHGHHHGHHHHHGDGGGGHGGGGGGG
@M02034:409:000000000-BFKT7:1:1101:5646:9300 1:N:0:32
AAAGTCGAGGTGCCTAAAGTGGCAACCCAGACTTCTCATCAGGTTGGTGGTGTAGAGCTTCCTGTAGCCGCATGGCGTTCGTACTTAAATATGGAACTAACCATTCCAATTTTCGCTGTCTCTTATAC
+
AAAA3BAADAAAAFGFBBDBGFFFGHCEFGAEHHHFGGHHEHFDFC2EFEEFHEHHHHGHHHHHGFFFHGGGGGHHGGCFGFHHHHHFGHHHFEGD33@3BGFGEFFFFHFGEHGGGG/?GBE4F4FF
@M02034:409:000000000-BFKT7:1:1101:22867:9304 1:N:0:32
AAAGTCGAGGTGCCTAAAGTGGCAACCCAGACTTCGAATCTTGTTGGTGGTGTAGAGCTTCCTGTAGCCGCATGGCGTTCGTACTTAAATATGGAACTAACCATTCCAATTTTCGCTGTCTCTTATACACATCTCCGAGCCCACGAGACC
+
BBCCBFCCCCCBGGGGGGGGGGGHHHHGGHHGHHHGHHHGHHHGHHHGGGGFHFHFHHHHHHHHHHHHHGGGGGHHGGGGGGHHHHGHBFFGHGGHHHHHHHHHHHGHHHHHHGGGGGGGHHHHHHFHFGFHHHFGF/<@CGHGG<DDDE
@M02034:409:000000000-BFKT7:1:1101:26209:9310 1:N:0:32
AAAGTCGAGGTGCCTAAAGTGGCAACCCAGACTACTGGTGGTGTTGGTCTTCCTGTACTTCCTTTGC
+
BBBBBFAADBBBGGGGGGGGGGFHHHHGEH2AC33ABEH22AAG222B55D555B555555BA5555
@M02034:409:000000000-BFKT7:1:1101:21887:9311 1:N:0:32
AAAGTCGAGGTGCCTAAAGTGGCAACCCAGACTCCTCCTCCGGTTGGTGGTGTAGAGCTTCCTGTAGCCGCATGGCGTTCGTACTTAAATATGGAACTAACCATTCCAATTTTCGCTGTCTCTTATACACATCTCCGAGCCCACGAGACC
+
BBBBBFBBDBAAGGGGGGGGGGDHFEFEGFFGHHHHHHGHFGEGGEGAEEAFGGHFGBGHHFHFGHHFHE@EEEHGEEFFF>BFGHGFGFFGHGGBFHHFFCBGGHGFHGHHHFGGGGGHHGG?BFGHHHHHHHGHE@?DCGHGGGGGGE
@M02034:409:000000000-BFKT7:1:1101:20030:9313 1:N:0:32
AAAGTCGAGGTGCCTAAAGTGGCAACCCAGACTTCTAAGAATGTTGGTGGTGTAGAGCTTCCTGTAGCCGCATGGCGTTCGTACTTAAATATGGAACTAACCATTCCAATTCGCTGTCTCTTATACACATCTCCGAGCCCACGAGACCAG
+
CCCCCFCCCCCCGGGGGGGGGGGHHHHGGHHGHHHHHHHGHHHHHHHEFGGFHFHEGFFHHHHHHHHGHGGGFGHFGEFGGECHGHHEHHHGHHEHHHH3FGDGHHFFGGHHGDGDEBGEGHHHGHBGFGHFHHGGGGGGHGCGGGGGHC
@M02034:409:000000000-BFKT7:1:1101:5156:9315 1:N:0:32
AAAGTCGAGGTGCCTAAAGTGGCAACCCAGACTGGGTGTGGGGTTGGTGGTGTAGAGCTTCCTGTAGCCGCATGGCGTTCGTACTTAAATATGGAACTAACCATTCCAATTTTCGCTGTCTCTTATACACATCTCCGAGCCCACGAGACC
+
BBABBFBBBBAAFGGGGGGGGGGGFHHGGHHGFHHHBEAEGDEEFGFEGDBFGFH5GFHHGEHHGFHFGGGCEFHHGGGEGGCHHFFGHHBBGF3FHHHHFBFGFHHGHHHHHFDEGFCGHFGFFHDFFFFGFHHDD?@CGGHGG?DADF
@M02034:409:000000000-BFKT7:1:1101:6715:9325 1:N:0:32
AAAGTCGAGGTGCCTAAAGTGGCAACCCAGACTAGTGGTATGGTTGGTGGTGTAGAGCTTCCTGTAGCCGCATGGCGTTCGTACTTAAATATGGAACTAACCATTCCAATTTTCGCTGTCTCTTATACACATCTCCGAGCCCACGAGACC
+
BBCCCFCCCCBCGGGGGGGFGGGHHHHGGHHGHHFHHHHHHHHHHGGEFDGGHFHFHHHHFHHHGFGFDFF@FGHAFEGGEFGHHHHHHHHHHHBDGHHHGF3FFFG4GGHHHFE/EEEGG4GHGHFFFHGHHHB2A?C/<FEGCCGGDF
@M02034:409:000000000-BFKT7:1:1101:13527:9326 1:N:0:32
AAAGTCGAGGTGCCTAAAGTGGCAACCCAGACTTCGAAGGGGGTTGGTGGTGTAGAGCTTCCTGTAGCCGCATGGCGTTCGTACTTAAATATGGAACTAACCATTCCAATTTTCGCTGTCTCTTATACACATCTCCGAGCCCACGAGACC
+
BABBBFBBBBBBFGGBGEGFGGGHGHHGGHHGHHHGHHGGGGGFEGCEFGEFGHHHHHHHHHHHHHGFHGGGFGHHGGGGGGHHHHDFGHHHHGHGFHFFHHGHHGHHGGHHHGGFGGGFFGHHHHHHFGBG2FDFF?GCGGHGGGGCFE
@M02034:409:000000000-BFKT7:1:1101:25299:9326 1:N:0:32
AAAGTCGAGGTGCCTAAAGTGGCAACCCAGACTCTTCCGGCTGTTGGTGGTGTAGAGCTTCCTGTAGCCGCATGGCGTTCGTACTTAAATATGGAACTAACCATTCCAATTTTCGCTGTCTCTTATACACATCTCCGAGCCCACGAGACC
+
CCCCCFCCCCCCGGGGGGGGGGGHHHHGGHHGHHHHHHGGGGGHHHHGFGAFHHHHHHHHHHHHHHHGHGGGGGHHGGGGGGHHHHHHHHHHHHHHGHHHHHGHHHGHFHHHHHGGGGGHHHHHGHGHGHGHHHHDE/@CGGEGGGGFGG
@M02034:409:000000000-BFKT7:1:1101:23620:9330 1:N:0:32
AAAGTCGAGGTGCCTAAAGTGGCAACCCAGACTAATGCTCGGGTTGGTGGTGTAGAGCTTCCTGTAGCCGCATGGCGTTCGTACTTAAATATGGAACTAACCATTCCAATTTTCGCTGTCTCTTATACACATCTCCGAGCCCACGAGACC
+
BCCCBFCCCCBCGGGGGGGFGGGHHHHGGHHGHHHHHHHHGGGFFGGGFGEGHHHHHHHGHHHHGHHGHGGEGGHHGGGGGGGHHHFGFHGHGGGFGHHGHHHHHHGHHHHHHFGGGGGGHGHHGHFHGHFHHHFHGCGDGGHGGGGGGF
@M02034:409:000000000-BFKT7:1:1101:25011:9332 1:N:0:32
AAAGTCGAGGTGCCTAAAGTGGCAACCCAGACTGGTAGTAGTGTTGGTGGTGTAGAGCTTCCTGTAGCCGCATGGCGTTCGTACTTAAATATGGAACTAACCATTCCAATTTTCGCTGTCTCTTATACACATCTCCGAGCCCACGAGACC
+
CCCCCFBBBCCCGGGGGGGFGGGHHHHGGHHGHHHGHHHHHHHHHHHGGGGGHHHGHHHHHHHHHHHHHGGGGGHHGGGGGGEHHHHHHHHHHHGHGHFGHHGHHHHHHHHHHHGGGGGHHHHHHHEH4GHHGHGHG?DGGGHGGGGGGG
@M02034:409:000000000-BFKT7:1:1101:20498:9334 1:N:0:32
AAAGTCGAGGTGCCTAAAGTGGCAACCCAGACTAAGTCTGGGGTTGGTGGTGTAGAGCTTCCTGTAGCCGCATGGCGTTCGTACTTAAATATGGAACTAACCATTCCAATTTTCGCTGTCTCTTATACACATCTCCGAGCCCACGAGACC
+
CBCCCFCBCCCCGGGGGGGFGGGHHHHGGHHGHHHHGFHHHGGGGGGGFGFFHHHHHHHHHHHHHHHHHGGGGGHHGGGGGGGHHHHGHHHHHHHHHHGGHHGHHHFHHGHHHHGGGGFFHHHHHHHHFHFHGHFHGGGGGGHGGGGGGG
@M02034:409:000000000-BFKT7:1:1101:14974:9347 1:N:0:32
AAAGTCGAGGTGCCTAAAGTGGCAACCCAGACTAATAGTAATGTTGGTGGTGTAGAGCTTCCTGTAGCCGCATGGCGTTCGTACTTAAATATGGAACTAACCATTCCAATTTTCGCTGTCTCTTATACACATCTCCGAGCCCACGAGAC
+
BAABBFBBBDAAFGGFGFGGGGGHGHHGGHHGHGHHHGGHHGHHHHHEFEAF13GEGHHHHHHGGGHF3EEEFGHHGEFEFBCGGHGFHHFHFGD@@CBFGHGHBGB??FGFG4E>EGFFB4FEFFFGGG3FCGFF</</DGHEC?DGD
@M02034:409:000000000-BFKT7:1:1101:16982:9349 1:N:0:32
AAAGTCGAGGTGCCTAAAGTGGCAACCCAGACTACGTCTAGGGTTGGTGGTGTAGAGCTTCCTGTAGCCGCATGGCGTTCGTACTTAAATATGGAACTAACCATTCCAATTTTCGCTGTCTCTTATACACATCTCCGAGCCCACGAGACC
+
CCCCCFCBCBCCGGGGGGGGGGGHHHHGGGDGH3GGFGHHHCFHGGCEFAGFGDGEGGDGDGHHGBGDBEEEEGFFEEGGFGGFHHFFHHHFGHGFGHHHGC3GHFF4BFGHHGFGGEEGHHHHHGBGHGBGHHHHGCDGGGHGC?DDGG
@M02034:409:000000000-BFKT7:1:1101:14954:9350 1:N:0:32
AAAGTCGAGGTGCCTAAAGTGGCAACCCAGACTAATAGTAATGTTGGTGGTGTAGAGCTTCCTGTAGCCGCATGGCGTTCGTACTTAAATATGGAACTAACCATTCCAATTTTCGCTGTCTCTTATACACATCTCCGAGCCCACGAGACC
+
B@AAAFBABDAAGGGGCFGGGGGHHAHGFFHGHCGHFHHHGGHHHHHGGGFFHGGGFHHHFHHHHGHHHGGCGGHHGGGFGGFHHHGGFFB@GHGFFFFGGCFGHHHHGFGFHHGGGEEHHGDHFHFHFFFHHHFG/@BCDCCFFFFGD<
@M02034:409:000000000-BFKT7:1:1101:17939:9350 1:N:0:32
AAAGTCGAGGTGCCTAAAGTGGCAACCCAGACTGTTGCGCATGTTGGTGGTGTAGAGCTTCCTGTAGCCGCATGGCGTTCGTACTTAAATATGGAACTAACCATTCCAATTTTCGCTGTCTCTTATACACATCTCCGAGCCCACGAGACC
+
CCCCCFCCCCCCGGGGGGGGGGGHHHHGGHGDHHHHHHGGGGGHHGHGGGEFGHHFHHHHHHHHHFGFHFGEGGHGGGGGGGHGHHGDGHHHHHGDGHHFHHGHHHHHHHHHHHGGGGFGHHHHHHHHHHFHHHHFD/CCCGHGGCGGDE
@M02034:409:000000000-BFKT7:1:1101:5173:9354 1:N:0:32
AAAGTCGAGGTGCCTAAAGTGGCAACCCAGACTGTGAAGAATGTTGGTGGTGTAGAGCTTCCTGTAGCCGCATGGCGTTCGTACTTAAATATGGAACTAACCATTCCAATTTTCGCTGTCTCTTATACACATCTCCGAGCCCACGAGACC
+
AB?ABFAADBABFGFGGGGGGGGFGHHEFHHGBGHEGFGFHHGHHGHEFEEFHFG5F5GHHBGFBGFBFE?AEEH?EEFEF>?FGFBFGFBEGHDHFHHHBEHGHHHGGHHHGFEEEGEHHHHFFGFHFHHHHHHEA>CD@/FFGGGGGG
@M02034:409:000000000-BFKT7:1:1101:26918:9356 1:N:0:32
AAAGTCGAGGTGCCTAAAGTGGCAACCCAGACTTCGCGTGATGTTGGTGGTGTAGAGCTTCCTGTAGCCGCATGGCGTTCGTACTTAAATATGGAACTAACCATTCCAATTTTCGCTGTCTCTTATACACATCTCCGAGCCCACGAGACC
+
CCCCBFCCCCBCGGGGGFGGGGGGHHHGGHHGHHHGGGFGGHHHHHHGGGEFHHHFHHHHHHHHHHHHHGGGGGHHGGGGGGHHHHGGGHHHHHGHHHFHHHHHHHHHHHHGGHGGGGGHHHHHHHHHBGFHHHFGD?DCGGHGG?DDGF
@M02034:409:000000000-BFKT7:1:1101:18407:9356 1:N:0:32
AAAGTCGAGGTGCCTAAAGTGGCAACCCAGACTGGGTGTAAGGTTGGTGGTGTAGAGCTTCCTGTAGCCGCATGGCGTTCGTACTTAAATATGGAACTAACCATTCCAATTTTCGCTGTCTCTTTACACATCTCCGAGCCCACGAGACCA
+
CCCCCFCCCCCCGGGGGFGGGGGHHHHGGHHGHHHHHGGHHHHHHHGGGGEFHGHGHHHHHHHHHHHHHGGEFGHHGGGGGGHHHHHHHHGHHHFFHHHHHHHHHHHHFHHHHHGFGGGHHGHHHHEHHGHHHGFG/CGGGHGGGGDGFC
@M02034:409:000000000-BFKT7:1:1101:5208:9356 1:N:0:32
AAAGTCGAGGTGCCTAAAGTGGCAACCCAGACTCCGCCTACGGTTGGTGGTGTAGAGCTTCCTGTAGCCGCATGGCGTTCGTACTTAAATATGGAACTAACCATTCCAATTTTCGCTGTCTCTTATACACATCTCCGAGCCCACGAGACC
+
DDDDCFDCDCCAGGGGGGGGGGGHHHHGGHHGHHHGGGGGHGGHGGGGFGEFGGGDGFHHHHHHGHHHHGGGGGHHGGGGGGHHHHGHHHGHHHGFFHHFGHFHHHHHHHHHHHGGGGGHHHHHHHGFHHHFGHFGGFC@DEHGGGGGGG
@M02034:409:000000000-BFKT7:1:1101:21669:9356 1:N:0:32
AAAGTCGAGGTGCCTAAAGTGGCAACCCAGACTGGTAAGGCGGTTGGTGGTGTAGAGCTTCCTGTAGCCGCATGGCGTTCGTACTTAAATATGGAACTAACCATTCCAGTTTTCGCTGTCTCTTATACACATCTCCGAGCCCACGAGACC
+
BBBBBFBBDBABGGGGGGGGGGGHHHHGGHHGHHHHHHHHHGGGG?EAFGAFFAEDDFGGHGHHHFHFHGGGDGHHGEGFGEFEEGDFGGGFGEBGHHGFGHHHHFFG4FGHH4CAFDDFHHHHFHD2FFDG2FDBD/<@@FHGGGCG?C
@M02034:409:000000000-BFKT7:1:1101:15809:9358 1:N:0:32
AAAGTCGAGGTGCCTAAAGTGGCAACCCAGACTAGTCATGATGTTGGTGGTGTAGAGCTTCCTGTAGCCGCATGGCGTTCGTACTTAAATATGGAACTAACCATTCCAATTTTCGCTGTCTCTTATACACATCTCCGAGCCCACGAGAC
+
>>AA1BAADDAAFFGG1AF3FFFGH0ECGAGGH1FFGFGHBGHBGFEEFEEFGGHHHHHHFFHHFHHGGGEEGGGGGGEGGGHCGFFFGFGGHBDGGHFBGFGFHHHF2FGHGFGGGGGHFFGEHHHHEFFHFGBHC/B?CGHG//AAF
@M02034:409:000000000-BFKT7:1:1101:12060:9358 1:N:0:32
AAAGTCGAGGTGCCTAAAGTGGCAACCCAGACTACGTCGCCGGTTGGTGGTGTAGAGCTTCCTGTAGCCGCATGGCGTTCGTACTTAAATATGGAACTAACCATTCCAATTTTCGCTGTCTCTTATACACATCTCCGAGCCCACGAGACC
+
CCCCCFCCCCCCGGGGGGGGGGGHHHHGGHHGHHHGHHGGGGGFGGGGGGGFHHHHHHHHHHHHHHHHHGGGGGHHGGGGGGHHHHHHHHFHHHHHHHHHHHHHHHHHHHHHHHGGGGGGHHHHFHHGHHHHHHHHGGGGGGHGGGGGGE
@M02034:409:000000000-BFKT7:1:1101:20585:9359 1:N:0:32
AAAGTCGAGGGTGCCTAAAGTGGCAACCCAGACTAAGGGGGAGGTTGGTGGTGTAGAGCTTCCTGTAGCCGCATGGCGTTCGTACTTAAATATGGAACTAACCATTCCAATTTTCGCTGTCTCTTATACACATCTCCGAGCCCACGAGAC
+
AABBAFAABBBAGGGGFGGGGGHGHHHHGFGAFHHHHHHGGEGEEHHGFGGGFGHHFHHHHHHHHHHHGHGGGGGHGGGGGGGHHGHGHGHHHFHHFHHHHHGHCHHHHFFHHHGFGGGGHHHHHFGHGHGHHFHHFG/<DGGFA-<@EG
@M02034:409:000000000-BFKT7:1:1101:10880:9360 1:N:0:32
AAAGTCGAGGTGCCTAAAGTGGCAACCCAGACTGGGGATCGGGTTGGTGGTGTAGAGCTTCCTGTAGCCGCATGGCGTTCGTACTTAAATATGGAACTAACCATTCCAATTTTCGCTGTCTCTTATACACATCTCCGAGCCCACGAGACC
+
BBBBBFBBDDAAGGGGGGGGGGGFFEHEECHFFCEEGGGGGGGFFECEGGGGHFGAFGHHDGHGHFGGHGFCEGGHFEGGGGHGHHHHHHHHHHGEFHHHGHEGHHHFFGHHHGE/EDGHGHHHFGBFDGFHHHHHGGCCDGHFGGFGFF
@M02034:409:000000000-BFKT7:1:1101:5885:9363 1:N:0:32
AAAGTCGAGGTGCCTAAAGTGGCAACCCAGACTCAGCAGAAGGTTGGTGGTGTAGAACTTCCTGTAGCCGCATGGCGTTCGTACTTAAATATGGAACTAACCATTCCAATTTTCGCTGTCTCTTATACACATCTCCGAGCCCACGAGACC
+
BBBBBFBABBBBGGGGGGGGGGGHHHHGGHHGHHHHHHHHHHHHHHGGGGGGHGHFHHHHGHHHHHHGHGGGGGHHGGGGGGHHHHFGGHHHHHHHHHHHHHHHHHGHGGHHHHGGGGGGEGHHGG3GFFFHFHDHG@BCDGEGGGGGGF
@M02034:409:000000000-BFKT7:1:1101:10073:9364 1:N:0:32
AAAGTCGAGGTGCCTAAAGTGGCAACCCAGACTAAGGGGGGTGTTGGTGGTGTAGAGCTTCCTGTAGCCGCATGGCGTTCGTACTTAAATATGGAACTAACCATTCCAATTTTCGCTGTCTCTTATACACATCTCCGAGCCCACGAGACC
+
CCCCCFCCCCCCGGGGGFGGGGGHHHHGGHHGHCHHHHGCEEFGAHC<?/DF?2F2>2?F2FGD=1?1?AD/CDC0<<<FA</<<GHFFGHGGF00CCHHC.0<C0G0:CCGG0@AE:9:0CCF;;;CFBB0FFGBA9-@?EAEB-@D?A
@M02034:409:000000000-BFKT7:1:1101:3596:9366 1:N:0:32
AAAGTCGAGGTGCCTAAAGTGGCAACCCAGACTACGAATTGTGTTGGTGGTGTAGAGCTTCCTGTAGCCGCATGGCGTTCGTACTTAAATATGGAACTAACCATTCCAATTTTCGCTGTCTCTTATACACATCTCCGAGCCCACGAGACC
+
CCCCCFCBBCCCGGGGGGGGGGGHHHHGGHHGHHGE2FG2FGHHHHHGGGGFHHHEGHHHHHHHHHHGHGGGGGHHGGGGGGHHHHGHHHHHHHGHHHGHHHGHHHHHHHHHHHGGGGGHHHHHHHHHFHFHHHFHGCGCGGHGGGGGGG
@M02034:409:000000000-BFKT7:1:1101:20705:9383 1:N:0:32
AAAGTCGAGGTGCCTAAAGTGGCAACCCAGACTAAGAATAATGTTGGTGGTGTAGAGCTTCCTGTAGCCGCATGGCGTTCGTACTTAAATATGGAACTAACCATTCCAATTTTCGCTGTCTCTTATACACATCTCCGAGCCCACGAGACC
+
CCCCCFCCCCCCGGGGGGGGGGGHHHHGGHHGHHHHHHGHHHHHHHHFGGGGHHHHHHHHHHHHHHGHHGGGGGHHGGGGGGHHHHHGHHHHHFHGHHHGHHHHHHGHHHHHHHGFGGGHHHHHFHGHGHGHHHHHGCGFGGHGGGGGGG
@M02034:409:000000000-BFKT7:1:1101:10466:9387 1:N:0:32
AAAGTCGGGTGCCTAAAGTGGCAACCCAGACTAGTCGGAGTGTTGGTGGTGTAGAGCTTCCTGTAGCCGCATGGCGTTCGTACTTAAATATGGAACTAACCATTCCAATTTTCGCTGTCTCTTATACACATCTCCGAGCCCACGAGACCA
+
AA3AAF?3AADAFFCCDGFGFGHHFGFCDHGHCHHHGGGG?EGGHHEGFECGFHHHEFGHFHHFHHHHGCFGGHHGEFFGEFGGHGFFGHGHGHHGCFBBGFHHGHHFGFHHG?ECEBHHEFHHH3DHFDGGHGF?/<@@FEF?<CGFGC
@M02034:409:000000000-BFKT7:1:1101:20957:9389 1:N:0:32
AAAGTCGAGGTGTCTAAAGTGGCAACCCAGACTGAGCGGGGGGTTGGTGGTGTAGAGCTTCCTGTAGCCGCATGGCGTTCGTACTTAAATATGGAACTAACCATTCCAATTTTCGCTGTCTCTTATACACATCTCCGAGCCCACGAGACC
+
>?A?>BAADBBBFFGGF5GGBFDGFHHGEHFGHFGHGGGGEG?@ADCDFG<FGBGFGFHFFHHGDGBGFDCGGGHGCGCEDDBHEGFB0B9FFG099B9;FF9F0F;90BFFFF@?DDABFBFF/BBBBB/FFF/9D?-;BFAE?BBD?A
@M02034:409:000000000-BFKT7:1:1101:12287:9393 1:N:0:32
AAAGTCGAGGTGCCTAAAGTGGCAACCCAGACTCAGAAGCAGGTTGGTGGTGTAGAGCTTCCTGTAGCCGCATGGCGTTCGTACTTAAATATGGAACTAACCATTCCAATTTTCGCTGTCTCTTATACACATCTCCGAGCCCACGAGACC
+
CBCBBFCBCCCBGGGGGGGGGGGHHHHGGHHGHGHFFHHHFHHHFHGGFGGGHGHABFGHFHHHG5FEFEC@EGGCEFEGGGFHHHGFGFGGFHDBGHHHGGBFGFFFFHHHHBFEGGEHFEGGFHGFFHGGHHHFFCGG@FHGC@@DGG
@M02034:409:000000000-BFKT7:1:1101:20711:9401 1:N:0:32
AAAGTCGAGGTGCCTAAAGTGGCAACCCAGACTAAGAATAATGTTGGTGGTGTAGAGCTTCCTGTAGCCGCATGGCGTTCGTACTTAAATATGGAACTAACCATTCCAATTTTCGCTGTCTCTTATACACATCTCCGAGCCCACGAGACC
+
BBBBBFBBBBBBGGGGFFFGGGGHHHHGGGGGHHHFFHHHGHHHHHHEFEEFGHHFGHHHHHHHHHHHGFGGGGGHGEGGGGHHHHHGHHGHHDDGHHHHHHGHHHHHEHFHHFEDGGGGGFHHBGB4?3DGFHG2ED/>DGHGGDGGGG
@M02034:409:000000000-BFKT7:1:1101:16709:9408 1:N:0:32
AAAGTCGAGGTGCCTAAAGTGGCAACCCAGACTTCTAAGCGTGTTGGTGGTGTAGAGCTTCCTGTAGCCGCATGGCGTTCGTACTTAAATATGGAACTAACCATTCCAATTTTCGCTGTCTCTTATACACATCTCCGAGCCCACGAGACC
+
CCCCCFCCCCCCGGGFGGGGGGGHHHHGGHHGHF5FG5DG2AEGHHHGFGEFGHHHHHHHHHHHHHHHHGGEGGHHGGGGGGHHHHHHHHHHHHHHHHHGHHHHHHGHHHHHHHGGGGGHHHHHHHHHGHHHHHHGGFGGGGHGGFGGGG
@M02034:409:000000000-BFKT7:1:1101:17041:9409 1:N:0:32
AAAGTCGAGGTGCCTAAAGTGGCAACCCAGACTTTTGAGAGTGTTGGTGGTGTAGAGCTTCCTGTAGCCGCATGGCGTTCGTACTTAAATATGGAACTAACCATTCCAATTTTCGCTGTCTCTTATACACATCTCCGAGCCCACGAGACC
+
CCCCCFCCBCBBGGGGGGGGGGGHHHHGGHHGHHHHHFGFHHHHHHHGGGFFGGGGGHHHHHHHHHHGHGGEFGHHGEGGGGHHHHGGHHGHHHBFHHFHHHHHHHHGFHHHHFGGGGGGHHHHHH4FBGFGHGFFFCDGGGHGGGGGGE
@M02034:409:000000000-BFKT7:1:1101:22548:9412 1:N:0:32
AAAGTCGAGGTGCCTAAAGTGGCAACCCAGACTAAGGATGGTGTTGGTGGTGTAGAGCTTCCTGTAGCCGCATGGCGTTCGTACTTAAATATGGAACTAACCATTCCAATTTTCGCTGTCTCTTATACACATCTCCGAGCCCACGAGACC
+
CCCCCFCCCCCBGGGGGGGGGGGHHHHGGHHGHHHHHHHHGHHHGHGEGGEFHHHHHHHHHHHHHHHHHGGGGGHHGGGGGGHHHHHGHHHHHHHHGHGHHHHHHHGHHHHHHHGGGGGHHGHHHHHHBGHHHHHGGC@CGGHGGGGGGG
@M02034:409:000000000-BFKT7:1:1101:24541:9413 1:N:0:32
AAAGTCGAGGTGCCTAAAGTGGCAACCCAGACTAAGGGGGAGGTTGGTGGTGTAGAGCTTCCTGTAGCCGCATGGCGTTCGTACTTAAATATGGAACTAACCATTCCAATTTTCGCTGTCTCCTTATACACATCTCCGAGCCCACGAGAC
+
BBBBBFBADDABGGGGGGGFGGGHHCFEGHHGCGHHHFGG?0EEH2EEF1AFEHFFHGHHHGHGGDGFGGGGGGGGEE?EGFCGHFF33FGE4GFHFFF33B?GFHHFHHH3FBBGDFG2G><@@GGGF@@GGHHHD/<@><?FF@-<AA
@M02034:409:000000000-BFKT7:1:1101:18698:9419 1:N:0:32
AAAGTCGAGGTGCCTAAAGTGGCAACCCAGACTAGTACGAAGGTTGGTGGTGTAGAGCTTCCTGTAGCCGCATGGCGTTCGTACTTAAATATGGAACTAACCATTCCAATTTTCGCTGTCTCTTATACACATCTCCGAGCCCACGAGACC
+
CCCCCFCBCCCCGGGGGGGGGGGHHHHGGHHGHHHHHHGGHGGHGHGGFFEFHFHGHHHHHHHHHHHHHGGGGGHHGEGGGGFHHHGGHHFHHHFFHHHHHHHHHHHGHHHHHHGGGFFHHGHHHHDHHHHHGGHHGGGGGGGGGFGGGG
@M02034:409:000000000-BFKT7:1:1101:3153:9420 1:N:0:32
AAAGTCGAGGTGCCTAAAGTGGCAACCCAGACTAGTAAGCAGGTTGGTGGTGTAGAGCTTCCTGTAGCCGCATGGCGTTCGTACTTAAATATGGAACTAACCATTCCAATTTTCGCTGTCTCTTATACACATCTCCGAGCCCACGAGACC
+
BBCCCFCCCCABGGGGGGGFGGGGFHHGGHHGHHHHGHGHHHHGGHGEFGBFGHHGGGHHGGHDBFGDFEAEFFHGGEGC>EEFGHGHHHEHHHGFHFGHHHDGBFFFHHHHHHEEGGGFFGGHHHGGFHEHFGFFC>C<BGHGDGCFAF
@M02034:409:000000000-BFKT7:1:1101:3773:9427 1:N:0:32
AAAGTCGAGGTGCCTAAAGTGGCAACCCAGACTCTTTGTACTGTTGGTGGTGTAGAGCTTCCTGTAGCCGCATGGCGTTCGTACTTAAATATGGAACTAACCATTCCAATTTTCGCTGTCTCTTATACACATCTCCGAGCCCACGAGACC
+
BCCCCFCBCCCCGGGGGGGGGGGHHHHGGHHGHHHHHHHHHHHHGHHGGFEFHGGGGHHHHHHHHHHHHGGEEGHHGGGGGGHHHHBBFGFHHHEFFHGHHHHHHHHHEFGHHHGGGGGGHHHHFHGHEGGHHHHFFCCCFFEGF@CGGG
@M02034:409:000000000-BFKT7:1:1101:10372:9429 1:N:0:32
AAAGTCGAGGTGCCTAAAGTGGCAACCCAGACTACTCCGCAGGTTGGTGGTGTAGAGCTTCCTGTAGCCGCATGGCGTTCGTACTTAAATATGGAACTAACCATTCCAATTTTCGCTGTCTCTTATACACATCTCCGAGCCCACGAGACC
+
CCCCCFCCCCCCGGGGGGGGGGGHHHHGGHHGHHHHHHGGGGGHGHGGFGEFHHHEHHHHHHHHHHHHHGGFGGHHGGGGGFGHHHHGHHGHHHHHHHHHHHGGHHHHHHHHHHGGGGGGHHHHFHHHHFHHHHHGG/BCGFHGGGGGGG
@M02034:409:000000000-BFKT7:1:1101:3167:9431 1:N:0:32
AAAGTCGAGGTGCCTAAAGTGGCAACCCAGACTAGTAAGCAGGTTGGTGGTGTAGAGCTTCCTGTAGCCGCATGGCGTTCGTACTTAAATATGGAACTAACCATTCCAATTTTCGCTGTCTCTTATACACATCTCCGAGCCCACGAGAC
+
AAAAABA?D2AAGFGGGCFDDGGCGEGEFHGFGECFBFGGFFDBFGGEFEBAFADGHFGHGHHDFFFDEA0EEEHHGEFFEEGHHHFFHFGFFFFFFHFFBGFHBFHFDGFHFHEEEEEFEFHHDGFDFCBGFFHHG/C<?FEA@C@?E
@M02034:409:000000000-BFKT7:1:1101:24546:9432 1:N:0:32
AAAGTCGAGGTGCCTAAAGTGGCAACCCAGACTAAGGGGGAGGTTGGTGGTGTAGAGCTTCCTGTAGCCGCATGGCGTTCGTACTTAAATATGGAACTAGCCATTCCAATTTTCGCTGTCTCCTTATACACATCTCCGAGCCCACGAGAC
+
CCCBBFBBBBCBGGGGFGGGGGGHHHHGGHHGHHHGCFEGEGG1FHGEEEEFGHHHHHHHHHHHGHHHHGGFGGHHGGGEGGHGHHHHGHGBHFGDFCF3FGEFHHFGHHHHFHDFGDGEBGFGGHHHEGBHHFHGHGCCGCG/FC?CAA
@M02034:409:000000000-BFKT7:1:1101:19761:9444 1:N:0:32
AAAGTCGAGGTGCCTAAAGTGGCAACCCAGACTCAGAGGTCTGTTGGTGGTGTAGAGCTTCCTGTAGCCGCATGGCGTTCGTACTTAAATATGGAACTAACCATTCCAATTTTCGCTGTCTCTTATACACATCTCCG
+
BBBBBFA?DDABGGFDGGGFFFFHHHHGGHHGHHHFFFCBBFGFGGFEEEFFGFHGHGHHFHGGHGHHFEG?E?1FEECEFEFHHGHHHHHHHB3BGGF@GGHGHFFFHGHGFFGCE?/3?4FFGHDGBGFGHH?GC
@M02034:409:000000000-BFKT7:1:1101:14368:9445 1:N:0:32
AAAGTCGAGGTGCCTAAAGTGGCAACCCAGACTGGGGTGGGGGTTGGTGGTGTAGAGCTTCCTGTAGCCGCATGGCGTTCGTACTTAAATATGGAACTAACCATTCCAATTTTCGCTGTCTCTTATACACATCTCCGAGCCCACGAGACC
+
BBBBBFBABDABGGGGGGGFGGGHHHHGGHHGHHHHGEEGGGGEGGGGFGEFHHHHHHHHHGHHHHHGHGGGGGHHGGGGGGFHGHHHHHHHHHGHFHHHHHHHHHHHFHHHHGGGGGGGHHHHHHGHGHHHHHHHG-DDGGHGGGGGGE
@M02034:409:000000000-BFKT7:1:1101:26741:9445 1:N:0:32
AAAGTCGAGGTGCCTAAAGTGGCAACCCAGACTGTGGTGGGGGTTGGTGGTGTAGAGCTTCCTGTAGCCGCATGGCGTTCGTACTTAAATATGGAACTAACCATTCCAATTTTCGCTGTCTCTTATACACATCTCCGAGCCCACGAGACC
+
AB3AAFBBDBBBGGGGGGGGGGFHFHHDEHHFHHHHHGFFGGGGGGGFFEEFGBG5FGHHHEHGFFHBGEE>EEHHGGGGGGFHHHGEHFFFGG?FFHGFGHHGDFFFHGHHHDDAEGGHHHGEFG>F>FFGHFBGEACCCCCFD-@DAC
@M02034:409:000000000-BFKT7:1:1101:20214:9448 1:N:0:32
AAAGTCGAGGTGCCTAAAGTGGCAACCCAGACTAGGGAGGAGGTTGGTGGTGTAGAGCTTCCTGTAGCCGCATGGCGTTCGTACTTAAATATGGAACTAACCATTCCAATTTTCGCTGTCTCTTATACACATCTCCGAGCCCACGAGACC
+
CCCCCFCCCCCCGGGGGGGGGGGHHHHGGHHGHHHHHHGGGGGGHHGGFGEFHHHGHHHHHHHHHHHHHGGGGGHHGEGGGGHHHHHHHHGHHHHHHHGHHHHHHHGHFHHHHHGGGGGGHHHHHHFHHHGHHHHHGGGCGGHGGGGGGG
@M02034:409:000000000-BFKT7:1:1101:18084:9451 1:N:0:32
AAAGTCGAGGTGCCTAAAGTGGCAACCCAGACTAGTAAGAGTGTTGGTGGTGTAGAGCTTCCTGTAGCCGCATGGCGTTCGTACTTAAATATGGAACTAACCATTCCAATTTTCGCTGTCTCTTATACACATCTCCGAGCCCACGAGACC
+
CCCCCFCCCCCCGGGGGGGGGGGHHHHGGHHGHHHHHHHHHHHHHHHEFGEFHHHHHHHHHHHHHHHHHGGGGGHHGGGGGGHHHHHHHHHHHHHHGHGHHHHHHHHHHHHHHHGGGGGGHGHHGHFFHHBHFFHHGFGGGGHGGGGGGG
@M02034:409:000000000-BFKT7:1:1101:11054:9451 1:N:0:32
AAAGTCGAGGTGCCTAAAGTGGCAACCCAGACTACTACTCGTGTTGGTGGTGTAGAGCTTCCTGTAGCCGCATGGCGTTCGTACTTAAATATGGAACTAACCATTCCAATTTTCGCTGTCTCTTATACACATCTCCGAGCCCACGAGACC
+
AAAAAFAB?DAAFFGFGGGGGGGCGGFEFAFFHHHHGHHCFGAGFGEEFEAAGFGFHHHGHEGHHHHFHGGEEFGHFFGCFGHHHHGDHHBHFDFGFFHGGHFGHHGGDFGHH4>EGGEHFFG44FBG3CGHHHF2E/<@>?GGFC@D/F
@M02034:409:000000000-BFKT7:1:1101:19782:9454 1:N:0:32
AAAGTCGAGGTGCCTAAAGTGGCAACCCAGACTCCGAGGTCTGTTG
+
CCCCCFCCCCCCGGGGGGGGGGGHHHHGGHHGHB322AA2AFEGFF
@M02034:409:000000000-BFKT7:1:1101:28277:9455 1:N:0:32
AAAGTCGAGGTGCCTAAAGTGGCAACCCAGACTGTT
+
CCCCCFCCCCCCGGGGGGGGGGGH4AA2AFC2F335
@M02034:409:000000000-BFKT7:1:1101:20197:9457 1:N:0:32
AAAGTCGAGTTGCCTAAAGTGGCAACCCAGACTAGGGAGGAGGTTGGTGGTGTAGAGCTTCCTGTAGCCGCATGGCGTTCGTACTTAAATATGGAACTAACCATTCCAATTTTCGCTGTCTCTTATACACATCTCCG
+
A>AA>DAAD4>B5GGFFFGGGGGHHHHFGHHGGHGHHHGGGGG?GHFECDEECFGHHHHHHGHHHHEFHGG?EFG1EGGGGG21FGEFFHFFH33DCGHBGCBCHHGHFFGGHGEGGGGFGFHHFGEF3B222B32?
@M02034:409:000000000-BFKT7:1:1101:13205:9460 1:N:0:32
AAAGTCGAGGTGCCTAAAGTGGCAACCCAGACTGGGAGTGTTGTTGGTGGTGTAGAGCTTCCTGTAGCCGCATGGCGTTCGTACTTAAATATGGAACTAACCATTCCAATTTTCGCTGTCTCTTATACACATCTCCGAGCCCACGAGACC
+
CCCCCFCBBCCCGGGGGGGGGGGHHHHGGHHGHCCG2FEHGGHHGHEEG?EGGAF5AEFGBFGFAAFAEEG0EEFFEEGGGFGGGHHGHGFHHE3@FGHHHF3FGHHB4F?HF4EFFE<FHHGG???BHEBCGFHFF?CCCACF?@C/DE
@M02034:409:000000000-BFKT7:1:1101:5232:9464 1:N:0:32
AAAGTCGAGGTGCCTAAAGTGGCAACCCAGACTGGGGGGAGGGTTGGTGGTGTAGAGCTTCCTGTAGCCGCATGGCGTTCGTACTTAAATATGGAACTAACCATTCCAATTTTCGCTGTCTCTTATACACATCTCCGAGCCCACGAGACC
+
AAAABFBBBDAAFGGGGGGGGGGGHHHGGGHGGHHGGGGGGGGDGGGDFGGGHHFDHHHHHGHHGHHGHDFFGGHHGGGGGGGHHHHDHGDGHH0CFHHHHFHHHHFGHHHHHHGGGGGGGFGFBFCF0BFBFGFFF?ADGEEFFAFDDE
@M02034:409:000000000-BFKT7:1:1101:18514:9469 1:N:0:32
AAAGTCGAGGTGCCTAAAGTGGCAACCCAGACTCATCCGCAGGTTGGTGGTGTAGAGCTTCCTGTAGCCGCATGGCGTTCGTACTTAAATATGGAACTAACCATTCCAATTTTCGCTGTCTCTTATACACATCTCCGAGCCCACGAGACC
+
CCCCCFCCCCCCGGGGGGGGGGGHHHHGGHHGHHFHHHGGGGGHHHGDFGGFGEFDGGHHFHHHGGGEFEGEFGGCEGGGGGFHHHHDHHHFHHBDGHHHGFGFGEHHFFEGF4EEFEAFDGHHGHFGGFGGHHHDECFDCEHGG?CFGF
@M02034:409:000000000-BFKT7:1:1101:21565:9474 1:N:0:32
AAAGTCGAGGTGCCTAAAGTGGCAACCCAGACTAATAATCAGGTTGGTGGTGTAGAGCTTCCTGTAGCCGCATGGCGTTCGTACTTAAATATGGAACTAACCATTCCAATTTTCGCTGTCTCTTATACACTTCCGAGCCCACGAGACCAG
+
BBBBBFBBBBBBGGGGGGGGGGGGHHHGGHHGHHHHHHHHHHGHHHGGGGFFGFHGHHHHHHHGGFHHHGGGGGHHGGGGGGHHHHGFHHHHHHFHHHHHHHHGHHHHHHHHHHGGGGGHHHHHFHFHHFGHHHGGGGGGEFGDCGGGGA
@M02034:409:000000000-BFKT7:1:1101:26959:9483 1:N:0:32
AAAGTCGAGGTGCCTAAAGTGGCAACCCAGACTCCTGGTCAGGTTGGTGGTGTAGAGCTTCCTGTAGCCGCATGGCGTTCGTACTTAAATATGGAACTAACCATTCCAATTTTCGCTGTCTCTTATACACATCTCCGAGCCCACGAGACC
+
CCCCCFCCCCCCGGGGGGGGGGGHHHHGGHHGHHGHHHHHHFHHGHCGFGGGHFGFHGHHHHHHGGGFHFGCEDHH@GEGGGHHHHHHHHHHHH3@GHHFFA3FGFFGFHHHHHGGGEFGHHHHFHFHFHDGHHGHGGGGFGGGGDC/DF
@M02034:409:000000000-BFKT7:1:1101:13892:9494 1:N:0:32
AAAGTCGAGGTGCCTAAAGTGGCAACCCAGACTACTCAGTCTGTTGGTGGTGTAGAGCTTCCTGTAGCCGCATGGCGTTCGTACTTAAATATGGAACTAACCATTCCAATTTTCGCTGTCTCTTATACACATCTCCGAGCCCACGAGACC
+
CCCCCFCCCCCCGGGGGGGFGGGGHHHGGHHGHHHHHHHHHHHHHHHFFGFFHGHGHHHHHGHHHHHHHGGGFGHHGGGGGFGHHHHFHGHHHHHHHHHHHHHHHHGFHHHHHHGGGGGGHHHHFHGHGFHHGHFHGCGGGGHGGGFGGF
@M02034:409:000000000-BFKT7:1:1101:3656:9494 1:N:0:32
AAAGTCGAGGTGCCTAAAGTGGCAACCCAGACTGCTCCGCAGGTTGGTGGTGTAGAGCTTCCTGTAGCCGCATGGCGTTCGTACTTAAATATGGAACTAACCATTCCAATTTTCGCTGTCTCTTATACACATCTCCGAGCCCACGAGACC
+
CCCCCFCBCCCCGGGGGGGGGGGHHHHGGHHGHHHHHHGGGGGGGHGGGGEFHHHGHHHHHHHHGGHHHGGFFGHHGGGGGGFHHHGGHHGHHHGHGHGHHHGGHGFHHHHHHFGFGGGGHGHHGHHHHHHHFHGGG?@CFGHGGDGGGG
@M02034:409:000000000-BFKT7:1:1101:9150:9503 1:N:0:32
AAAGTCGAGGTGCCTAAAGTGGCAACCCAGACTACGAATACTGTTGGTGGTGTAGAGCTTCCTGTAGC
+
BBBBBFBA32AAEGFF4GGGGGGHFHHGGEDGHHG22BFFF5FFAG2EE1B1BAF5A5BB5GF5B555
@M02034:409:000000000-BFKT7:1:1101:20675:9504 1:N:0:32
AAAGTCGAGGTGCCTAAAGTGGCAACCCAGACTAAGTCGGGGGTTGGTGGTGTAGAGCTTCCTGTAGCCGCATGGCGTTCGTACTTAAATATGGAACTAACCATTCCAATTTTCGCTGTCTCTTATACACATCTCCGAGCCCACGAGACC
+
CCCCCFCCCCBCGGGGGGGFGGGHHHHGGHHGHHHHHHGGGGGGGGGGGGEFHHHGHHHHHHHHHHHHHGGGGGHHGGGGGGHHHHHGHHGHHHHHHHHHHHHHHHHHHHHHHHGGGGGHGHHHGHFHHHHHHHFGG@GGGGHGGGGGGF
@M02034:409:000000000-BFKT7:1:1101:24176:9507 1:N:0:32
AAAGTCGAGGTGCCTAAAGTGGCAACCCAGACTAGTCCGGCGGTTGGTGGTGTAGAGCTTCCTGTAGCCGCATGGCGTTCGTACTTAAATATGGAACTAACCATTCCAATTTTCGCTGTCTCTTATACACATCTCCGAGCCCACGAGACC
+
CCCCBFCCCCCCGGGGGGGFGGGHHHHGGHHGHHHHGHGGGGGGGGGDGGEFGFGFHHHHGHHHHGFFHGCGGGHFEEFFFEGHHHFGHHGHHHFFGHFFHHHHHFHHHHHHHHGFGGDFHFHHFFFGFHFH1FDGGCC@AFHGGGGFFG
@M02034:409:000000000-BFKT7:1:1101:4435:9510 1:N:0:32
AAAGTCGAGGTGCCTAAAGTGGCAACCCAGACTCAGTCTTCTGTTGGTGGTGTAGAGCTTCCTGTAGCCGCATGGCGTTCGTACTTAAATATGGAACTAACCATTCCAATTTTCGCTGTCTCTTATACACATCTCCGAGCCCACGAGACC
+
BBBBBFBBBBBBGGGGFGGGGGFFHHGGCHHGHHFHHHHHHHBGGDCEF2EFHHHGFHHHHGHHHHEHHGEEFGEHFGGG?FHHHG4BDGFHHGHHHHHHHGHHHHHEHHHHHHGGGEGHHHHHHHGHHFHHGHHHGGGGDEHGGGGGGF
@M02034:409:000000000-BFKT7:1:1101:11504:9511 1:N:0:32
AAAGTCGAGGTGCCTAAAGTGGCAACCCAGACTGGTGGGGGGGTTGGTGGTGTAGAGCTTCCTGTAGCCGCATGGCGTTCGTACTTAAATATGGAACTAACCATTCCAATTTTCGCTGTCTCTTATACACATCTCCGAGCCCACGAGACC
+
BBBBBFBBBBBBGGGGGGGFGGGHHHHGGGHGHHGGHGGGGGGGGGGGGGGGGGGFFGGGGGGGGGGGGGGBDFFFFFFFFFFFFFFFFFFFFFFFFFFFFFFFFFFFFFFFFFFFFFFFFFFFFFBFFFFFFFFFFAFFFFFFFFFBFF
@M02034:409:000000000-BFKT7:1:1101:9135:9515 1:N:0:32
AAAGTCGAGGTGCCTAAAGTGGCAACCCAGACTACGAATACGGTTGGTGGTGTAGAGCTTCCTGTAGC
+
CCCCCFABCCCCGGGGGGGGGGGHHHHGGHFCGHFE2AFFFAFHEG?A11B1A3D5A5AB5BG5B555
@M02034:409:000000000-BFKT7:1:1101:6924:9515 1:N:0:32
AAAGTCGAGGTGCCTAAAGTGGCAACCCAGACTGATCGTTGTGTTGGTGGTGTAGAGCTTCCTGTAGCCGCATGGCGTTCGTACTTAAATATGGAACTAACCATTCCAATTTTCGCTGTCTCTTATACACATCTCCGAGCCCACGAGACC
+
A3>AAFABBD2AFGGGGBGFGGGHHGHGFHAFGHHHHGHHGGFHHHHGEGEFHGGHFEFHHFHHFGGFEE@@FEHFGGGFEE?FGHGHHHGHHG3BCGFEFHGHGHGHFHGDFFCEGGGHHBFGGHFFFF1FFHGFDBCCBFHGGDGF/?
@M02034:409:000000000-BFKT7:1:1101:8237:9516 1:N:0:32
AAAGTCGAGGTGCCTAAAGTGGCAACCCAGACTGAGAATAGGGTTGGTGGTGTAGAGCTTCCTGTAGCCGCATGGCGTTCGTACTTAAATATGGAACTAACCATTCCAATTTTCGCTGTCTCTTATACACATCTCCGAGCCCACGAGACC
+
BBBBBFBBBBBBGGGGGDGGGGGHHHHGGHHGHHHHHHHHHHHHHGGGGGEFHHHGHHHHHHHHHHHHHGGEEGHHGGGGGGHHHHHGHHGHHHFHFHHHHHGFHHGGHHHHHHGGGGFGHHHHGHHHFFHHHHHHGGGGGGHGGGGGGF
@M02034:409:000000000-BFKT7:1:1101:15561:9521 1:N:0:32
AAAGTCGAGGTGCCTAAAGTGGCAACCCAGACTAATCATAATGTTGGTGGTGTAGAGCTTCCTGTAGCCGCATGGCGTTCGTACTTAAATATGGAACTAACCATTCCAATTTTCGCTGTCTCTTATACACATCTCCGAGCCCACGAGACC
+
CCCCCFCCCCDDGGGGGGGGGGGHHHHGGHHGHHHHHHHHHHHHHHGGFGEFHHHHHHHHHHHHHHHHHGGEGGHHGGGGGGHHHHGHHHHHHFGHGHHHHHHHHHHHHHHHHHGGGGFHHHHHHHGHHHHHHHHFGGGGGGGGGGGGGF
@M02034:409:000000000-BFKT7:1:1101:19807:9531 1:N:0:32
AAAGTCGAGGTGCCTAAAGTGGCAACCCAGACTACTAAGCATGTTGGTGGTGTAGAGCTTCCTGTAGCCGCATGGCGTTCGTACTTAAATATGGAACTAACCATTCCAATTTTCGCTGTCTCTTATACACATCTCCGA
+
BBBBBFBBBBBBGGGGGGGGGGGHHHHGGHHGHHGHHHHHHHFHHHHEFFEFGFHBGHHGHHHHGFFGHGGGGGHHGGGGGG2FGHFFHHHHGEEGGGHEGHHHGHGFBGHHHHGGG/EBGBFHGGBHGH2GEGF?/<
@M02034:409:000000000-BFKT7:1:1101:12669:9535 1:N:0:32
AAAGTCGAGGTGCCTAAAGTGGCAACCCAGACTGGGCCTGGGGTTGGTGGTGTAGAGCTTCCTGTAGCCGCATGGCGTTCGTACTTAAATATGGAACTAACCATTCCAATTTTCGCTGTCTCTTATACACATCTCCGAGCCCACGAGACC
+
CBCCCFBABBBBFGGGGGGGGGGHHHHGGHHGHHHHHHGGHGGEFGGGFGFGHHHFGGHHGHHHGHHHGEFEGFHGFEGGGGGHHHGFHHHHHHGFGHHGHHGHHFEHHHHHHFGGGGGHHHHHHHEHFGFHFFDGEBGFFGHGGGGGGE
@M02034:409:000000000-BFKT7:1:1101:15568:9538 1:N:0:32
AAAGTCGAGGTGCCTAAAGTGGCAACCCAGACTAATCATAATGTTGGTGGTGTAGAGCTTCCTGTAGCCGCATGGCGTTCGTACTTAAATATGGAACTAACCATTCCAATTTTCGCTGTCTCTTATACACATCTCCGAGCCCACGAGACC
+
BBBBBFBADDBBGGGGGGGGGGGHHHHGGHHGHBDGFHGGHGGHHGEEFDEFGGHGHHHHFHHFHHHFFGCFGGHGGGGGGGHHEGFFFHGGHFGHEFHFHHFGFFFHFGHHHFEEGGGFHFGFFHEFGGBGFHGFD@??BC/FCCGGDF
@M02034:409:000000000-BFKT7:1:1101:3750:9543 1:N:0:32
AAAGTCGAGGTGCCTAAAGTGGCAACCCAGACTGGTCCGTGTGTTGGTGGTGTAGAGCTTCCTGTAGCCGCATGGCGTTCGTACTTAAATATGGAACTAACCATTCCAATTTTCGCTGTCTCTTATACACATCTCCGAGTCCACGAGACC
+
BCCBBFCBCCCCGGGGGGGGGGGHHHHGGHHGHF2BDCEGFGHHFHHEA1EAA3D55A3A5BGHA5D5BAE0BEE1/?ECE>2??FF3BFF@@333BFHH303BB4D44F?GHDE/E/EGGEFG3D3B3F2?233D?B</@<@FB//EDF
@M02034:409:000000000-BFKT7:1:1101:24558:9548 1:N:0:32
AAAGTCGAGGTGCCTAAAGTGGCAACCCAGACTTCGTCTACGGTTGGTGGTGTAGAGCTTCCTGTAGCCGCATGGCGCTCGTACTTAAATATGGAACTAACCATTCCAATTTTCGCTGTCTCTTATACACATCTCCGAGCCCACGAGACC
+
CCCCCFCCCCBBFGGGGGGGGGGGHHHGGHHGHHHGHGHHHGGHGGGEFGGFHHHFHHHHHHHHHHGHHGGGGGHHGGGGGEEHHHGHHHFHHHHHGHFFHHHHHHGHHGHHHHGGGGGGHGHHGHFFGGHHHHHFGD/@FGHGGGGGGF
@M02034:409:000000000-BFKT7:1:1101:28389:9553 1:N:0:32
AAAGTCGAGGTGCCTAAAGTGGCAACCCAGACTAATAAGGATGTTGGTGGTGTAGAGCTTCCTGTAGCCGCATGGCGTTCGTACTTAAATATGGAACTAACCATTCCAATTTTCGCTGTCTCTTATACACATCTCCGAGCCCACGAGACC
+
BABBAFBBBBBBGGGFFGGFGGGFHHHGGHHGHHHHHHHHFGHHHHHFGGEFHHHHHHHHHHHHHHHHHGGGGFHHGEGFFFHHHHHHHHHHHHHGFHGGHHGHHHHHGHHHHHGGGGGHHHHHHHFDFHFHFGFDGCGBFFHGGCFGGF
@M02034:409:000000000-BFKT7:1:1101:18298:9554 1:N:0:32
AAAGTCGAGGTGCCTAAAGTGGCAACCCAGACTAGTACTAGTGTTGGTGGTGTAGAGCTTCCTGTAGCCGCATGGCGTTCGTACTTAAATATGGAACTAACCATTCCAATTTTCGCTGTCTCTTATACACATCTCCGAGCCCACGAGACC
+
CCCCCFCCCCCCGGGGGGGGGGGHHHHG2AAFHHGHHHHHHHHHHHCEFEEFHFHFGHGHHHHGGHFGHGGEFGHGGFGGGEEHGHGHHHGHHFBFGFFHHHFGHHFHHGHHHFG?GGGHHGHHFGGHFHBFHHGHGDGGGGHGGGGGGG
@M02034:409:000000000-BFKT7:1:1101:19086:9557 1:N:0:32
AAAGTCGAGGTGCCTAAAGTGGCAACCCAGACTGCGTCGCAGGTTGGTGGTGTAGAGCTTCCTGTAGCCGCATGGCGTTCGTACTTAAATATGGAACTAACCATTCCAATTTTCGCTGTCTCTTATACACATCTCCGAGCCCACGAGACC
+
BBABBFBBBBBBGGGGGGGGGGGGHHHGGHHGHHGGGGGGGGGHHHGGGGGGHGHHHHHHHGHHHHGHHGGGGGHGGGGGGGHHGHFG3GGHHGHHGHHHHHHHHHFH?FHHHHGGGGGGHGHHGHHHHHGHFGFFGCGGGGGGCD?EGE
@M02034:409:000000000-BFKT7:1:1101:19591:9558 1:N:0:32
AAAGTCGAGGTGCCTAAAGTGGCAACCCAGACTAGTACGCTTGTTGGTGGTGTAGAGCTTCCTGTAGCCGCATGGCGTTCGTACTTAAATATGGAACTAACCATTCCAATTTTCGCTGTCTCTTATACACATCTCCGAGCCCACGAGACC
+
BABCCFDCDDCDGGGGGGGGGGGHHHHGGHHGHHHHFHGGGGGHHHHFFGGGHGHAGHHHHHHHHHHHHGGFGGHHGGGGGGHHHHHHHHHHHHFHGHGHHHHHHHHGFHHHHHGGGGGHHHHHFHFHGHHHHHFHGCGGGGHGGGGCGG
@M02034:409:000000000-BFKT7:1:1101:4138:9561 1:N:0:32
AAAGTCGAGGTGCCTAAAGTGGCAACCCAGACTAAGAAGAATGTTGGTGGTGTAGAGCTTCCTGTAGCCGCATGGCGTTCGTACTTAAATATGGAACTAACCATTCCAATTTTCGCTGTCTCTTATACACATCTCCGAGCCCACGAGACC
+
BBBAAFB3DDBAGGGGGGGGGGGHGHCGGFHGGHFHAGGHHGFFGGHGFGGFGEFHFFHHGHHHGHHGHGGEGGHFGGGFGEGHHH4@FG@GHHBGFHGF@1BBFGHHHHHHHFGEEGGHHHHHHHGGGHFHFHFHFCGGGFEFC//CAE
@M02034:409:000000000-BFKT7:1:1101:18254:9563 1:N:0:32
AAAGTCGAGGTGCCTAAAGTGGCAACCCAGACTACGAATCATGTTGGTGGTGTAGAGCTTCCTGTAGCCGCATGGCGTTCGTACTTAAATATGGAACTAACCATTCCAATTTTCGCTGTCTCTTATACACATCTCCGAGCCCACGAGACC
+
CCCCCFCCBCCCGGGGGGGGGGGHHHHGGHHGHHHGGHHGHHHHHHHGGGGFHHHHHHHHHHHHHHHHHGGGGGHHGGGGGGHHHHHHHHHHHHHHGHHHHHGHHHHHFHHHHHGGGGGHHHHHFHGHHHHHHHHHGCCGGGHGGGGGGG
@M02034:409:000000000-BFKT7:1:1101:19580:9572 1:N:0:32
AAAGTCGAGGTGCCTAAAGTGGCAACCCAGACTAGTACGCTTGTTGGTGGTGTAGAGCTTCCTGTAGCCGCATGGCGTTCGTACTTAAATATGGAACTAACCATTCCAATTTTCGCTGTCTCTTATACACATCTCCGAGCCCACGAGACC
+
A3>ABFAADBBBGGGFGGGGGGGHGHHGGHHGHCFHHHGDGGGGHF2EEEEBFGFH5FGFGHHHHFFGHGGGGGHHGGGGGFHFHHH3FG@GF3BFFHG3FG?GDGFDBGHHHEEGG/E3FGHGFGFGBF1G1GHHC//<CF/?/@/<EG
@M02034:409:000000000-BFKT7:1:1101:16514:9573 1:N:0:32
AAAGTCGAGGTGCCTAAAGTGGCAACCCAGACTCCGCCTCCTGTTGGTGGTGTAGAGCTTCCTGTAGCCGCATGGCGTTCGTACTTAAATATGGAACTAACCATTCCAATTTTCGCTGTCTCTTATACACATCTCCGAGCCCACGAGACC
+
DDDDDFDBCCCCGGGGGGGGGGGHHHHGGGHGHHHGGGGGHGHHHHHEFDGFHFGFEEGHHHHHGDGGFGG@EGHAEEGFGEGHGHHDFHHFG33BGHGHCCFFFBFDFFFHHFEGGE/B?GHGBFGHHFDHFHHFD//<DEHCC@@?/F
@M02034:409:000000000-BFKT7:1:1101:10841:9575 1:N:0:32
AAAGTCGAGGTGCCTAAAGTGGCAACCCAGACTGGGAAGGAGGTTGGTGGTGTAGAGCTTCCTGTAGCCGCATGGCGTTCGTACTTAAATATGGAACTAACCATTCCAATTTTCGCTGTCTCTTATACACATCTCCGAGCCCAC
+
BBBBBFBBBBBBGGG5FFGGGGGHHHGGGHHEFB2FAB?E22EEAG0AFEGFEEGA5BGH5GFDF5ADF?E>EEH1E1>FE>2GCFGGHGHFFB3FGHGHEFBFFBGBGGBGHFEGCGAFFBFF3?FGHF2FGHHH?</BC//<
@M02034:409:000000000-BFKT7:1:1101:4115:9576 1:N:0:32
AAAGTCGAGGTGCCTAAAGTGGCAACCCAGACTCAGAATCAGGTTGGTGGTGTAGAGCTTCCTGTAGCCGCATGGCGTTCGTACTTAAATATGGAACTAACCATTCCAATTTTCGCTGTCTCTTATACACATCTCCGAGCCCACGAGACC
+
CCCCCFCCCCBBGGGFGGGGGGGHHHHGGHHGHHHHGCHHHHHHGHGFGGGGHHHGHHHHHHHHHHHHHGGGGGHHGGGGGGHHHHHHHHGHHHEFFHHHHHGHHHGGFGHHHHGGGGGGHHHFHHHHFHEHGHHHGCCFGGHGGGGGGG
@M02034:409:000000000-BFKT7:1:1101:18279:9580 1:N:0:32
AAAGTCGAGGTGCCTAAAGTGGCAACCCAGACTTCGCGTGATGTTGGTGGTGTAGAGCTTCCTGTAGCCGCATGGCGTTCGTACTTAAATATGGAACTAACCATTCCAATTTTCGCTGTCTCTTATACACATCTCCGAGCCCACGAGACC
+
CCCCCFCCCCCCGGGGGGGFGGGHHHHGGHHGHHHGGFGGGHHHHHHGGGGFHHHDHHHHHHHHGHHHHGGGGGHHGGGGGGHHHHHHHHHHHHGGHGHGHHHHGHHHHHHHHHGGGGGHHHHHGHHHHHHHHHHFGGGGGGHGGGGGG<
@M02034:409:000000000-BFKT7:1:1101:5876:9589 1:N:0:32
AAAGTCGAGGTGCCTAAAGTGGCAACCCAGACTGGGGGGAATGTTGGTGGTGTAGAGCTTCCTGTAGCCGCATGGCGTTCGTACTTAAATATGGAACTAACCATTCCAATTTTCGCTGTCTCTTATACACATCTCCGAG
+
AAAAAFAABBAA4FAFGCGGGGGHGGCFCEGGFGHHGGGEAHHBGHHDFGGGHGHEGFHHGFHHFF2>DDGCDDHGFDFFFGBFHGDDGG=GHE0<<CGB/<DCHDBC0;CHHHGDGGGBHEGF:B0F;C9CFF0B9-9
@M02034:409:000000000-BFKT7:1:1101:10867:9589 1:N:0:32
AAAGTCGAGGTGCCTAAAGTGGCAACCCAGACTAGTACGGCGGTTGGGGGGG
+
CCCCCFCBCCCCGGGGGGGGGGGHHHHGGHHGHHHHHHGGGGGAEEA0>E/;
@M02034:409:000000000-BFKT7:1:1101:18711:9589 1:N:0:32
AAAGTCGAGGTGCCTAAAGTGGCAACCCAGACTAGGGGGCAGGTTGGTGGTGTAGAGCTTCCTGTAGCCGCATGGCGTTCGTACTTAAATATGGAACTAACCATTCCAATTTTCGCTGTCTCTTATACACATCTCCGAGCCCACGAGACC
+
BBBBBFBBBBBBGGGGGFGGGGGHHHHGGHHGHHHFGGGGGGGHHHGEFGFFHHHFFHHHGHHHHHHHHGGEEGHHGGGGGGHHHHGGHHHHHHFFHHHHHHHHFHHHFHHHHHGGGGDHHHHHGG@GHF2GGHFHDGCFGGHGC@FGGG
@M02034:409:000000000-BFKT7:1:1101:14051:9594 1:N:0:32
AAAGTCGAGGTGCCTAAAGTGGCAACCCAGACTCGTACGGATGTTGGTGGTGTAGAGCTTCCTGTAGCCGCATGGCGTTCGTACTTAAATATGGAACTAACCATTCCAATTTTCGCT
+
CCCCCFCCCCCCGGGGGGGFGGGHHHHGGHGGHGFFGHGGDFGHHHGECAEFA3F5AFFFBFFEGFG5FEFEEGF1>?EGEEFEFHHBDGHFEF33FGGH303B??G44BGFH?E/E
@M02034:409:000000000-BFKT7:1:1101:23161:9595 1:N:0:32
AAAGTCGAGGTGCCTAAAGTGGCAACCCAGACTGGGCGGGAGGTTGGTGGTGTAGAGCTTCCTGTAGCCGCATGGCGTTCGTACTTAAATATGGAACTAACCATTCCAATTTTCGCTGTCTCTTATACACATCTCCGAGCCCACGAGACC
+
CBCCBFCCCCCCGGGGGGGGGGGHHHHGGHHGHHHHHGGGGGGGHHGGGGGFHHHHHHHHHHHHHHHHHGGGGGHHGGGGGGHHHHGGHHHHHHGHEHFHHHHGHHGGHHHHHHGGGGGGHHHHGGFHGHFHHHFGECGCGGHGGGGFGE
@M02034:409:000000000-BFKT7:1:1101:10834:9598 1:N:0:32
AAAGTCGAGGTGCCTAAAGTGGCAACCCAGACTGGGAAGGAGGTTGGTGGTGTAGAGCTTCCTGTAGCCGCATGGCGTTCGTACTTAAATATGGAACTAACCATTCCAATTTTCGCTGTCTCTTATACACATCTCCGAGCCCACGAGACC
+
CCCCCFCCCCCBGGGGGFGFGGGHGHHGGHGGHHGFHHGGHHGFGH?EFFGGHHHGHHHHHHHHHHHHHGGGGGGHGGGGGGHHHHFGHGFHHFFHFHHGHGHHHHHGFHHHHHGGGEFFHHHEFBHDFFFFGHHHE/<@DGEFGGFCEG
@M02034:409:000000000-BFKT7:1:1101:5896:9599 1:N:0:32
AAAGTCGAGGTGCCTAAAGTGGCAACCCAGACTGGGGGGAATGTTGGTGGTGTAGAGCTTCCTGTAGCCGCATGGCGTTCGTACTTAAATATGGAACTAACCATTCCAATTTTCGCTGTCTCTTATACACATCTCCGAGCCCACGAGACC
+
ABBBAFBADDBBGGGGGFGGGFFHHHHGGHDGHHGHGGGGGGGHHHGDFFDFHHHGHHHHHFHHHHHHHGGGGGHHGFGGGGHHHHHHHHHHHHGGGHGFHHGHFHFHCCHHHHGFGGGHFHHHHGFFFFFGGGGBA??-BFGGG-?FFE
@M02034:409:000000000-BFKT7:1:1101:12917:9614 1:N:0:32
AAAGTCGAGGTGCCTAAAGTGGCAACCCAGACTCAGAATAAGGTTGGTGGTGTAGAGCTTCCTGTAGCCGCATGGCGTTCGTACTTAAATATGGAACTAACCATTCCAATTTTCGCTGTCTCTTATACACATCTCCGAGCCCACGAGACC
+
CCCCCFCCCCCCGGGGGGGGGGGHHHHGGHHGHHHHHHHHHHHGGHGGFGGGHHHHHHHHHHHHHHHHHGGEFGHHGGGGGGHHHHHGHHHHHHHHHHHHHHHHHHGHHHHHHHGGGGGGHHHHFGHHHHGHHHFHG@DCGGHGGGGGGF
@M02034:409:000000000-BFKT7:1:1101:4437:9619 1:N:0:32
AAAGTCGAGGTGCCTAAAGTGGCAACCCAGACTAATCGGCATGTTGGTGGTGTAGAGCTTCCTGTAGCCGCATGGCGTTCGTACTTAAATATGGAACTAACCATTCCAATTTTCGCTGTCTCTTATACACATCTCCGAGCCCACGAGACC
+
BCCCBFCCBCCCGGGGGGGGGGGHHHHGGHHGHHHHHGGGGGFGHHHBFGEFG3F5FDFGHFHFGDGFGEE>EFHCEEGGFECGHHGHHHGDGFB3GFHH3A3FGEHEHHHHFFEAEFEFHFGD3FDGHGHHHFHFECGFGAHEGGCDEF
@M02034:409:000000000-BFKT7:1:1101:15663:9623 1:N:0:32
AAAGTCGAGGTGCCTAAAGTGGCAACCCAGACTTGTAAGGGGGTTGGTGGTGTAGAGCTTCCTGTAGCCGCATGGCGTTCGTACTTAAATATGGAACTAACCATTCCAATTTTCGCTGTCTCTTATACACATCTCCGAGCCCACGAGACC
+
BCCBCFCBCCCBGGGGGGGFGGGHHHHGGGHGHHHHHHHHHGGGGGGGGGEFHHHGHHHHHHHGHHHHHGGGGGHHGGGGGGHHHHFGHHHHHHHHHHHFHHHHHHHHHHHHHHFDGGGGHHHHHHGHDHGHHHFHGGGGGGHGGGGGFF
@M02034:409:000000000-BFKT7:1:1101:9789:9624 1:N:0:32
AAAGTCGAGGTGCCTAAAGTGGCAACCCAGACTAATAAGAATGTTGGTGGTGTAGAGCTTCCTGTAGCCGCATGGCGTTCGTACTTAAATATGGAACTAACCATTCCAATTTTCGCTGTCTCTTATACACATCTCCGAGCCCACGAGACC
+
CCDCCFCBCCCCGGGGGGGGGGGHHHHGGHHGHGGHFHHFHFGGHHHGGDGGHHHFHHHHHHHHHHHGHGGEGGGFEGGGGGHHHHHHHHHHHGBBHHGHFHFHHHHHHHHHHHGGGGGHHHHHGHHHHHHHGHHFDCCCGGHGGGGGGG
@M02034:409:000000000-BFKT7:1:1101:7272:9624 1:N:0:32
AAAGTCGAGGTGCCTAAAGTGGCAACCCAGACTTCTAATACGGTTGGTGGTGTAGAGCTTCCTGTAGCCGCATGGCGTTCGTACTTAAATATGGAACTAACATTCCAATTTTCGCTGTCTCTTATACACATCTCCGAGCCCACGAGACCA
+
AAAABFBAD?>AGGGFGFGGFGDBABCEFDDCHGFHHGHHHH2FFG?EG11AFGHFHFHHGFHHHHFHHEC>EFHHG1ECEE2FGFBDD44FGFDECGFHHGFHEGHHEH4FD/EEFEGBGHH4GGFHE2BGHDFDCCGGFHEFG/CAEC
@M02034:409:000000000-BFKT7:1:1101:17495:9632 1:N:0:32
AAAGTCGAGGTGCCTAAAGTGGCAACCCAGACTAATGAGAAGGTTGGTGGTGTAGAGCTTCCTGTAGCCGCATGGCGTTCGTACTTAAATATGGAACTAACCATTCCAATTTTCGCTGTCTCTTATACACATCTCCGAGCCCACGAGACC
+
BBBBBFBBDBBBGGGGGGGGGGGHHHHGGHHGHHHHHHHGHHHHHHGGFGEFHHHGHHHHHHHHHHHHHGGGFGHHGFGGGGHHHHGGGHHHHHHHHHHHHHHHHHGHHHHHHHGGGGFHGHHHHHHHGHHHHHHGGGGGGGGGGGGGGF
@M02034:409:000000000-BFKT7:1:1101:14380:9634 1:N:0:32
AAAGTCGAGGTGCCTAAAGTGGCAACCCAGACTTGTGGGAGTGTTGGTGGTGTAGAGCTTCCTGTAGCCGCATGGCGTTCGTACTTAAATATGGTACTAACCATTCCAATTTTCGCTGTCTCTTATACACATCTCCGAGCCCAC
+
CCCCCFCCCCCCGGGGGGGGGGGHHHHGGHDGGFDHHGGCFGHHFH2A11FEA3F5B5AB5FEF55A5AAE0EEC1>?>E>?2??FGF@EGDB344B4GH303B34B44D3FB4/?E<<BBGF4?B33F222B?F2?/<B?=GF
@M02034:409:000000000-BFKT7:1:1101:3720:9635 1:N:0:32
AAAGTCGAGGTGCCTAAAGTGGCAACCCAGACTCATAAGCATGTTGGTGGTGTAGAGCTTCCTGTAGCCGCATGGCGTTCGTACTTAAATATGGAACTAACCATTCCAATTTTCGCTGTCTCTTATACACATCTCCGAGCCC
+
BABBBFBBDBABGGGBGGGGGGGHHHHFGHGGHHHHHFHHHHHHHHFEAEEFF3D5D5FGFFHHBD55F1E0BEGCEE>FE?2??FBBEGGDFF3@BBGHF1EBF?GD?FDGG4>/??/3B?BF?B4?FF2BGFGDE?/BGF
@M02034:409:000000000-BFKT7:1:1101:16917:9635 1:N:0:32
AAAGTCGAGGTGCCTAAAGTGGCAACCCAGACTAAGAATAATGTTGGTGGTGTAGAGCTTCCTGTAGCCGCATGGCGTTCGTACTTAAATATGGAACTAACCATTCCAATTTTCGCTGTCTCTTATACACATCTCCGAGCCCACGAGACC
+
CCCCBFCCCCCCGGGGGGGGGGGHHHHGGGHGHHBFEGGEGFGHHHHEFEGFFBGBFFGGDGHGGFGEFEFAEF1CEEEGGECFGHHFDGHGGF33GGFHFC@FFEGGFGGHF4EEFE<BDFFF?FBBGCBFFHH2B?<C@FFE?D?ADA
@M02034:409:000000000-BFKT7:1:1101:21889:9636 1:N:0:32
AAAGTCGAGGTGCCTAAAGTGGCAACCCAGACTCATAAGAATGTTGGTGGTGTAGAGCTTCCTGTAGCCGCATGGCGTTCGTACTTAAATATGGAACTAACCATTCCAATTTCGCTGTCTCTTATACACATCTCCGAGCCCACGAGACCA
+
CCCCCFCCCCBCGGGGGGGFGGGHHHHGGHHGHHHHHHHHHHHHHHHEFGEFGHGFHHHHHHHHHHHHHGGEFGHHGGGGGGHHHHGFHHHHHHFHHHHGHHHHHHFFHHHHHHGGGEGHHHHHHHGHFFGGFHHGGGCGGHGGGGGFGH
@M02034:409:000000000-BFKT7:1:1101:12941:9638 1:N:0:32
AAAGTCGAGGTGCCTAAAGTGGCAACCCAGACTGGGCATACGGTTGGTGGTGTAGAGCTTCCTGTAGCCGCATGGCGTTCGTACTTAAATATGGAACTAACCATTCCAATTTTCGCTGTCTCTTATACACATCTCCGAGCCCACGAGACC
+
AABBAFCCBCBCGGGGGGGGGGGGHHHGGGGCHHGHHHHHHHGHGGGGGGEFHHHGHHHHHHHHHHHHHGGGGGHHGGGGGGFHHHHFHHHHHGHGHHHHHHGHHHGHBGGHHHGGGGGHHHHHHHFGBFFFHEFFGGGGFGHGGC/CDF
@M02034:409:000000000-BFKT7:1:1101:7260:9639 1:N:0:32
AAAGTCGAGGTGCCTAAAGTGGCAACCCAGACTTCTAATACGGTTGGTGGTGTAGAGCTTCCTGTAGCCGCATGGCGTTCGTACTTAAATATGGAACTAACATTCCAATTTTCGCTGTCTCTTATACACATCTCCGAGCCCACGAGACCA
+
AABBBFBBCCBCGGGGGGGGGGGHGHHGGHHGHHFHFHHHHHGHGGGGFGGGHHHHHHHHHHHHFHHHHGGGGGHHGGGGGGHHHGHHHHHHHHHHHHGHHGGHHHHHFHHHHGDEG?GHFFHEGHHGFGGCGFHG?FGGGHGCDFDGGF
@M02034:409:000000000-BFKT7:1:1101:10551:9643 1:N:0:32
AAAGTCGAGGTGCCTAAAGTGGCAACCCAGACTACGGAGAATGTTGGTGGTGTAGAGCTTCCTGTAGCCGCATGGCGTTCGTACTTAAATATGGAACTAACCATTCCAATTTTCGCTGTCTCTTATACACTCTCCGAGCCCACGAGACCA
+
CCCCCFCCCCBCGGGGGGGGGGGHHHHGGHHGHHHGGGGFHHHGHHHGGGEFGGHGGGHHHHHHHHHHHGGGGGHHGGGGGGHHHHHHHHHHHGHHHHHHHHHHHHHGHHHHHHFEFGGHHHHHHHHHHHHHHHHD<DGGGHGGGGGGGE
@M02034:409:000000000-BFKT7:1:1101:6009:9644 1:N:0:32
AAAGTCGAGGTGCCTAAAGTGGCAACCCAGACTTCTTCGAAGGTTGGTGGTGTAGAGCTTCCTGTAGCCGCATGGCGTTCGTACTTAAATATGGAACTAACCATTCCAATTTTCGCTGTCTCTTATACACATCTCCGAGCCCACGAGACC
+
A1AAAFA@?DAAGFGG1GGFGGGHHHHGGHHGHHHHHHHGFGGHHHGGFGFFGHHFHGHHHHHHHHHHHGGGGGHHGGGFGFGHHHGHHHHHHG1EGHFHHGFGHHHGHHHHHHGGGFGFFFHHFGGGFHB1GGHFE/BCGGHGCCGGGF
@M02034:409:000000000-BFKT7:1:1101:9986:9645 1:N:0:32
AAAGTCGAGGTGCCTAAAGTGGCAACCCAGACTCAGAAGGATGTTGGTGGTGTAGAGCTTCCTGTAGCCGCATGGCGTTCGTACTTAAATATGGAACTAACCATTCCAATTTTCGCTGTCTTATACACATCTCCGAGCCCACGAGACCAG
+
CCDDCFCCCCCDGGGGGGGGGGGHHHHGGHHGHHHHHHHHGGHHHHHGFEGFGFGEGGHHFHHHHFHHHGGEGGGFGGGGGGGHFHHHHHHHHGFFHHHGFFBGHFHFHHHHHFGGGGFHHHGHGHGFHHHHHGGGG?FGHGGGGGGGHF
@M02034:409:000000000-BFKT7:1:1101:15096:9646 1:N:0:32
AAAGTCGAGGTGCCTAAAGTGGCAACCCAGACTGGGGGTGG
+
CCCCCFCCCCBBGGGGGGGFGGGHGHHGGH22AF222AEFG
@M02034:409:000000000-BFKT7:1:1101:27500:9646 1:N:0:32
AAAGTCGAGGTGCCTAAAGTGGCAACCCAGACTCAGAAGACGGTTGGTGGTGTAGAGCTTCCTGTAGCCGCATGGCGTTCGTACTTAAATATGGTACTAACCATTCCAATTTTCGCTGTCTCTTATACACATCTCCGAGCCCACGAGAC
+
CCCCCFBCCCCCGGGGGGGGGGGHHHHGGHHGH3F3A5BB3AEFEGFEE?EFADG5FFGEDGFHHFEABEF>EEE1EBEFE?2FEFGGFHHDFE44FGHH3B3B3BF4FGDHHGEAFE?BGFGD3FFGHEDFHHFFD?FF/FCFCCCGF
@M02034:409:000000000-BFKT7:1:1101:18104:9650 1:N:0:32
AAAGTCGAGGTGCCTAAAGTGGCAACCCAGACTAAGAATCAGGTTGGTGGTGTAGAGCTTCCTGTAGCCGCATGGCGTTCGTACTTAAATATGGAACTAACCATTCCAATTTTCGCTGTCTCTTATACACATCTCCGAGCCCACGAGACC
+
BBBBBFBBBBBBGGGFGGGGGGGHHHHGGHHGHHHHHHHHHHHGHHGGGGBFGHHHHHHHHHHHGHHGHEGGGGHHGGGGGGHHHHHGHHFHHGHFGHHHHHHHHHHHGHHHHHGGGGGHHGHHHHDDFHGHHFHHGCGGGGHGFGCGFC
@M02034:409:000000000-BFKT7:1:1101:6140:9650 1:N:0:32
AAAGTCGAGGTGCCTAAAGTGGCAACCCAGACTATGAGTGATGTTGGTGGTGTAGAGCTTCCTGTAGCCGCATGGCGTTCGTACTTAAATATGGAACTAACCATTCCAATTTTCGCTGTCTCTTATACACATCTCCGAGCCCACGAGACC
+
A>>ABFBABDAAGGGDFBFFGGGF4GHGGHGGHHHGFHHHBFHHHHEECEEFGHGHHHEHGCGHHFHHHGGCGGHHGGEFGGFHHHDGHHHHHHFFFHEHEGGHFFFGHHHGH4EEFGGFEDFGEG4?4FGH1FDGD?DDDFEECCCD?F
@M02034:409:000000000-BFKT7:1:1101:14374:9654 1:N:0:32
AAAGTCGAGGTGCCTAAAGTGGCAACCCAGACTTGTGGGAGTGTTGGTGGTGTAGAGCTTCCTGTAGCCGCATGGCGTTCGTACTTAAATATGGAACTAACCATTCCAATTTTCGCTGTCTCTTATACACATCTCCGAGC
+
AABBBFBB@DAAGGGGGGGGGGFHHCAACCHGHHFHFEDEEFHHGHAFEEEFHHHFHGFGHGHHGHGGHGG0EGHHGGGEFGHHHHBEBGHHGB3B@GFGFHBGBGFHBF3GHFFDF?EFBFGB3FGFBGHHHHFFD//<
@M02034:409:000000000-BFKT7:1:1101:13949:9656 1:N:0:32
AAAGTCGAGGTGCCTAAAGTGGCAACCCAGACTCTGAGTAATGTTGGTGGTGTAGAGCTTCCTGTAGCCGCATGGCGTTCGTACTTAAATATGGAACTAACCATTCCAATTTTCGCTTCTCTTATACACATCTCCGAGCCCACGAGACCA
+
BBBBBFBABBAAGGGGGGGGGGGGHHHGGHHGHFHHHHGGHFEGGHGAF?EFG3F5A53BFFHHHFFGGEGCEGH1EEE?EAEGFFHBFGFHGE3FGCHHC?3FGHHE4F3GE4EFGGGHHHHGG4FGG3FHHFHF>CCG/GFCCGDDGF
@M02034:409:000000000-BFKT7:1:1101:9342:9657 1:N:0:32
AAAGTCGAGGTGCCTAAAGTGGCAACCCAGACTAATAAGCATGTTGGTGGTGTAGAGCTTCCTGTAGCCGCATGGCGTTCGTACTTAAATATGGAACTAACCATTCCAATTTTCGCTGTCCTTATACACATCTCCGAGCCCACGAGACCA
+
CCCCBFBBCCABGGGGGGGFGGGHHHHGGHHGHHHHHHHHHHHGHHGEFGGFHHHFGHHHHHHHHHHGHGGGGGHGGGGGGGHHHHHDHHGHHGFHFHHHHHFGHHHHGGHHHHGGGGGHHHHHHGDHFFGHHGFG@CG@GHGGGGGGGC
@M02034:409:000000000-BFKT7:1:1101:16731:9658 1:N:0:32
AAAGTCGAGGTGCCTAAAGTGGCAACCCAGACTCATAATAATGTTGGTGGTGTAGAGCTTCCTGTAGCCGCATGGCGTTCGTACTTAAATATGGAACTAACCATTCCAATTTTCGCTGTCTCTTATACACATCTCCGAGCCCACGAGACC
+
CCCCCFCCCCCCGGGGGGGGGGGHHHHGGHHGHHHHHHHGHGHHGHHFGGGGHFGDGHHHFHHHHHHGGGGAEGFGGGGGGGGHHHHGHHHHHH3EGHHGFGFGGGFHGGHHHGGEGGEGHHHHHHFHHHHHHHHGGCGGCGHGGCCGGF
@M02034:409:000000000-BFKT7:1:1101:25497:9659 1:N:0:32
AAAGTCGAGGTGCCTAAAGTGGCAACCCAGAATATTTGTAGTGT
+
A3A3AF?A3DABBFFFAEGFF4BFFDCEEHF3D5555DA5A535
@M02034:409:000000000-BFKT7:1:1101:23613:9659 1:N:0:32
AAAGTCGAGGTGCCTAAAGTGGCAACCCAGACTCAGCATCATGTTGGTGGTGTAGAGCTTCCTGTAGCCGCATGGCGTTCGTACTTAAATATGGAACTAACCATTCCAATTTTCGCTGTCTCTTAT
+
ABAAAFAADD>AGBGGGBFEGFGGGHGEGGACGBEEFFHHGHGHHHG2BA2BAEFFHFHFFFHFHFHFGFGGFGHFGGGGGGHHHGFDFGDGHH3BFFG@GF3CFHFFBFGDFFGGFGFHHHHGEH
@M02034:409:000000000-BFKT7:1:1101:27486:9661 1:N:0:32
AAAGTCGAGGTGCCTAAAGTGGCAACCCAGACTCAGAAGACGGTTGGTGGTGTAGAGCTTCCTGTAGCCGCATGGCGTTCGTACTTAAATATGGAACTAACCATTCCAATTTTCGCTGTCTCTTATACACATCTCCGAGC
+
>AAABFBA3>AAGGGDF4GGGGFGFHHGFFFGHHHFDFGFH2EGGGG11?EEFFGBDDFGGHH5BFEGG1EEEE11>B>AEECFGGF33FF@FG3?F3GHC0?FBDGB4BEGGBEEE<?F?GGFDD2B211FFBGFE//B
@M02034:409:000000000-BFKT7:1:1101:22995:9662 1:N:0:32
AAAGTCGAGGTGCCTAAAGTGGCAACCCAGACTACGCAGAATGTTGGTGGTGTAGAGCTTCCTGTAGCCGCATGGCGTTCGTACTTAAATATGGAACTAACCATTCCAATTTTCGCTGTCTCTTATACACATCTCCGAGCCCACTA
+
BBBBBDA3ADB?GGGFF4FFBGGHGHHGGFHGHBG?EGEEFGHGHHFEEGGGHFEEBGHHHHHHHHHHHGG0EFHHGEEGEEGGHHHGBGGHEHGHHFFGGFFHFGHHFFGHH4EE/EF3B4BGBFBHB1BCCFGGF?/</?/<0<
@M02034:409:000000000-BFKT7:1:1101:22999:9679 1:N:0:32
AAAGTCGAGGTGCCTAAAGTGGCAACCCAGACTACGCAGAATGTTGGTGGTGTAGAGCTTCCTGTAGCCGCATGGCGTTCGTACTTAAATATGGAACTAACCATTCCAATTTTCGCTGTCTCTTATACACATCTCCGAGCCCACGAGACC
+
CCCBCFCCCCCCGGGGGGGFGGGHHHHGGHHGHHHGGGGGHHHHHHHFFGEFHHHFHHHHHHHHHHHHHGGFEGHHGGGGGGHHHHHGHHHHHHHHHHHHHGHHHHHHGHHHHHGGGFGHHFHHHHFGHHDHHHFGGGGGGGHGGCCGGF
@M02034:409:000000000-BFKT7:1:1101:17166:9681 1:N:0:32
AAAGTCGAGGTGCCTAAAGTGGCAACCCAGACTAATAGTCAGGTTGGTGGTGTAGAGCTTCCTGTAGCCGCGTGG
+
BBBBBFBBBBBBGGGGFGFGGGGHHHHGGHHGHDBFAFGFE5GHGB2AA2EEF3D555AB5BBABDF531A0>>>
@M02034:409:000000000-BFKT7:1:1101:14890:9687 1:N:0:32
AAAGTCGAGGTGCCTAAAGTGGCAACCCAGACTGCTCCTACGGTTGGTGGTGTAGAGCTTCCTGTAGCCGCATGGCGTTCGTACTTAAATATGGAACTAACCATTCCAATTTTCGCTGTCTCTTATACACATCTCCGAGCCCACGAGACC
+
CBBCBFCCCCCCGGGGGGGGGGGHHHHGGHHGHHHHHHHHHGGHGGGGGGEFHHHEGHHHHHHHHHHHHGGGGGHHGGGGGGHHHHHGHHHHHHHGHHGHHGGHHHGHHGHHHHGGGGGHFGHHFHHHHGHHHHFGGCDGGGHG?CGGGF
@M02034:409:000000000-BFKT7:1:1101:14849:9687 1:N:0:32
AAAGTCGAGGTGCCTAAAGTGGCAACCCAGACTAATCAGCAGGTTGGTGGTGTAGAGCTTCCTGTAGCCGCATGGCGTTCGTACTAAAATATGGAACTAACCATTCCAATTTTCGCTGTCTCTTATACACATCTCCGAGC
+
CCCCCFCCCCBCGGGGGGGGGGGHHHHGGHH2AB3FB5A35FGG3F22AAFG13D5A5BF5F5F5A55AAE0EEE1E>EC1>2?14B3FFHBDH33FGHH303B34B44BEHH?<EG?/BDGFGBF3FF2BBCGFB?//B
@M02034:409:000000000-BFKT7:1:1101:26446:9688 1:N:0:32
AAAGTCGAGGTGCCTAAAGTGGCAACCCAGACTGAGAAGAATGTTGGTGGTGTAGAGCTTCCTGTAGCCGCATGGCGTTCGTACTTAAATATGGAACTAACCATTCCAATTTTCGCTGTCTCTTATACACATCTCCGAGCCCACGAGACC
+
CCCCCFCCCCBCGGGGGGGGGGGHHHHGGHHGHHHHHHHHHHHHHHHGGGEFHHHHHHHHHHHHHHHHHGGGGGHHGGGGGGHHHHHHHHHHHHHHGHHGHHFHHHGHHHHHHHGFGGGGHHHHHHGHHGEHHGFGG@CGGGHGGGCGGE
@M02034:409:000000000-BFKT7:1:1101:25758:9691 1:N:0:32
AAAGTCGAGGTGCCTAAAGTGGCAACCCAGACTTCGAAGTCGGTTGGTGGTGTAGAGCTTCCTGTAGCCGCATGGCGTTCGTACTTAAATATGGAACTAACCATTCCAATTTTCGCTGTCTCTTATACACATCTCCGAGCCCACGAGACC
+
CCCCCFCCCCCCGGGGGGGGGGGHHHHGGHHGHGFFHHGFHGGFGGGGEDFFHFGFFFHHFGHHHFHGHGG>EFHAE>EFGFFHHHHGFHHHHH3?FFGHHHBGGFHFHGGHHHEGGFDHGHHFGFBHFFHFHGHGGDFGGGEGGFFGGG
@M02034:409:000000000-BFKT7:1:1101:16151:9692 1:N:0:32
AAAGTCGAGGTGCCTAAAGTGGCAACCCAGACTGAGAAGTCGGTTG
+
CCCDCFCBCDDDGGGGGGGFGGGHHHHGGHFCEG3FA5E552AF2E
@M02034:409:000000000-BFKT7:1:1101:23327:9697 1:N:0:32
AAAGTCGAGGTGCCTAAAGTGGCAACCCAGACTAATAATCAGGTTGGTGGTGTAGAGCTTCCTGTAGCCGCATGGCGTTCGTACTTAAATATGGAACTAACCATTCCAATTTTCGCTGTCTCTTATACACATCTCCGAGCCCACGAGACC
+
BBBBBFBBBBABGGGGGGGGFGGHHHHDGFHGHHHGGHHHHHHHHHGEFGEFHHHFHHHHHHHHHHHHGEEEEFHHGGGGFEFHHHHGHHGHHHFHHHHGHHHHHHHHHHHHHHGGGGGGHHHHHHHHHHHGGHFFFCCGGGHGGCCDFC
@M02034:409:000000000-BFKT7:1:1101:15642:9704 1:N:0:32
AAAGTCGAGGTGCCTAAAGTGGCAACCCAGACTCATCAGAATGTTGGTGGTGTAGAGCTTCCTGTAGCCGCATGGCGTTCGTACTTAAATATGGAACTAACCATTCCAATTTTCGCTGTCTCTTATACACATCTCCGAGCCCACGAGACC
+
CCCCBFCCCCCCGGGGGGGGGGGGHHHGGHHGHHHHHHGFHGHGHHGEFGFGHHHGGGHHHHHHHHHGHEGEFGHHGGGGGGHHHHHHHHHHHHGFFFHFGHGGHHFFHHHHHHGGGGGGGGHHHHHHEGFHGHHHG/CFGGHGGGGGGC
@M02034:409:000000000-BFKT7:1:1101:5174:9708 1:N:0:32
AAAGTCGAGGTGCCTAAAGTGGCAACCCAGACTCAGAATAGTGTTGGTGGTGTAGAGCTTCCTGTAGCCGCATGGCGTTCGTACTTAAATATGGAACTAACCATTCCAATTTTCGCTGTCTCTTATACACATCTCCGAGCCCACGAGACC
+
BBCCAFCABCBBGGGGGGGGGGGHHHHGGHHGHHHHHHHHHHHHHHHEFFFFGHHHHHHHHGHHHFHHHGGFGGHHGGGGGGHHHHHHHHHHHHFHHHHGHHGHHHGHHHGHHHGGGGGHHHHHHHFHHFGHHHHHG?FGGGHGGGGGGG
@M02034:409:000000000-BFKT7:1:1101:15523:9712 1:N:0:32
AAAGTCGAGGTGCCTAAAGTGGCAACCCAGACTAATAATCAGGTTGGTGGTGTAGAGCTTCCTGTAGCCGCATGGCGTTCGTACTTAAATATGGAACTAACCATTCCAATTTTCGCTGTCTCTTATACACATCTCCGAGCCCACGAGACC
+
BBCCCFCCCCCCGGGGGGGGGGGHHHHGGHHGHHGHHHHHHHHHHHGGFGEFGHHGHHHHHHHHHHHHHGGGGGHHGGGGGGHHHHHHHHHHHHHHGHHHHHHHGHHHHHHHHHGGGGGGHGHHFHHHHHFHHHHHF/B@DGHGGGGGGF
@M02034:409:000000000-BFKT7:1:1101:16472:9714 1:N:0:32
AAAGTCGAGGTGCCTAAAGTGGCAACCCAGACTGGTAATCATGTTGGTGGTGTAGAGCTTCCTGTAGCCGCATGGCGTTCGTACTTAAATATGGAACTAACCATTCCAATTTTCGCTGTCTCTTATACACATCTCCGAGCCCACGAGACC
+
ABBBAFBB?AAABGGDGFGDAFFCHHHGGGHGHGH5AFGFHHFGHGFAFFEBA3DAGEFCHFHFGHGHHCEGFGHHGEEFGEGHGHBFGFBGFHDGFGGFHHHFHHGDGGHFHDE/EEEDGHHHFG4G4CG1CG11C@/BD/GFC?/EGA
@M02034:409:000000000-BFKT7:1:1101:26924:9719 1:N:0:32
AAAGTCGAGGTGCCTAAAGTGGCAACCCAGACTATTGAGCGTGTTGGTGGTGTAGAGCTTCCTGTAGCCGCATGGCGTTCGTACTTAAATATGGAACTAACCATTCCAATTTTCGCTGTCTCTTATACACATCTCCGAGCCCACGAGACC
+
BABCCFCCCCCCGGGGGGGGGGGHHHHGGHHGHHHHGGHHGGGGHHHGGGEFGHHHHHHHHHHHHHHHHGGGGGHHGGGGGGHHHHHHHHGHHHFGHHHHHHHHHHHHHHHHHHGGGGGHHHHHHHFHHHHHHHHHGCGFGGHGGCGGGG
@M02034:409:000000000-BFKT7:1:1101:20989:9723 1:N:0:32
AAAGTCGAGGTGCCTAAAGTGGCAACCCAGACTAGTCATGCTGTTGGTGGTGTAGAGCTTCCTGTAGCCGCATGGCGTTCGTACTTAAATATGGAACTAACCATTCCAATTTTCGCTGTCTCTTATACACATCTCCGAGCCCACGAGACC
+
BABBAFBBBBABFGGDGGGGGGGHHGHGGCHGHGHHHHGGHHHHHHEFFG2FHHHDGHGFHHHHFHFHHGG?EGHHGGGGGGGHGHFFHHHHHGHHHGHEHFGFGFFGDGHHHHGGGGGHHHHHGHFHFGHHHHFGF?CCGGGG/<<ADF
@M02034:409:000000000-BFKT7:1:1101:24117:9725 1:N:0:32
AAAGTCGAGGTGCCTAAAGTGGCAACCCAGACTCTGCCGCATGTTGGTGGTGTAGAGCTTCCTGTAGCCGCATGGCGTTCGTACTTAAATATGGAACTAACCATTCCAATTTTCGCTGTCTCTTATACACATCTCCGAGCCCACGAGACC
+
A>AAAFBADDBBGGGBGGGFGGGHHHHGGHAGBGHHGHGGGGEFGFHEFGECHHHFFGFHHBGGGHHHHGGFEGHAEEGEFFHFGH@3GHFGHHEBBGDFFGGCGGDFHHHHHGGGG?ABHFFGBFGFDGFBGHG2<B?@CFHGFCC/CF
@M02034:409:000000000-BFKT7:1:1101:9188:9730 1:N:0:32
AAAGTCGAGGTGCCTAAAGTGGCAACCCAGACTAGTTTTTGGGTTGGTGGTGTAGAGCTTCCTGTAGCCGCATGGCGTTCGTACTTAAATATGGAACTAACCATTCCAATTTTCGCTGTCTCTTATACACATCTCCGAGCCCACGAGACC
+
CCCCBFCCCCCBGGGGGGGGGGGHHHHGGHHGHHHHHHHGGGGGGGCFGGGFGHHGHHHHHHHHHHHHHGGGFGHGGGGGGGGHHHHGHHFHHGFFEHHHHHFHHHHHFGHHHHGFGGGFHFGHGHFHGGBHFHFFGCFFGGGGCCGDAF
@M02034:409:000000000-BFKT7:1:1101:7522:9732 1:N:0:32
AAAGTCGAGGTGCCTAAAGTGGCAACCCAGACTGGGTCGGGTGTTGGTGGTGTAGAGCTTCCTGTAGCCGCATGGCGTTCGTACTTAAATATGGAACTAACCATTCCAATTTTCGCTGTCTCTTATACACATCTCCGAGCCCACGAGACC
+
CCCCCFCCCCCCGGGGGGGGGGGHHHHGGHHGHHHHHHGGGHCGGHHGGGEFHHHFHHHHHHHHHHHGHGGEEGHHGGGGGGFHHHHGHHHHHHFHHHGGHGHHHHHHDGHHHHGGGGGGHHHHHHHFHHHHHHHF?/DGGGHGGGGGGG
@M02034:409:000000000-BFKT7:1:1101:13645:9736 1:N:0:32
AAAGTCGAGGTGCCTAAAGTGGCAACCCAGACTAATGAGAGGGTTGGTGGTGTAGAGCTTCCTGTAGCCGCATGGCGTTCGTACTTAAATATGGAACTAACCATTCCAATTTTCGCTGTCTCTTATACACATCTCCGAGCCCACGAGACC
+
BBCCAFCCCCCCGGGGGFGGGGGHHHHGGHHGHHHHHGHHHGGEGGGGGGEFHHHHHHHHHHHHHHHHHGGGGGHHGGGGGGHHHHHHHHHHHHHHHHHHHHGHHHGHHHHHHGGGGGEGHHHHHHHHGHGHHHGHGGCDGGHGGGGGGG
@M02034:409:000000000-BFKT7:1:1101:19382:9752 1:N:0:32
AAAGTCGAGGTGCCTAAAGTGGCAACCCAGACTACTAAGCAGGTTGGTGGTGTAGAGCTTCCTGTAGCCGCATGGCGTTCGTACTTAAATATGGAACTAACCATTCCAATTTTCGCTGTCTCTTATACACATCTCCGAGCCCACGAGACC
+
CCCCCFCCCCCCGGGGGGGGGGGHHHHGGHHGHHHHHHHHHHHHHHGGGGGGHHHHHHHHHHHHHHHHHGGFEGHHGGGGGGHHHHGHHHHHHEGFFHHHHHHHHHHHHHHHHHGGGGGGHHHHHHFHHHFHHHHHGGGGGGHGGGGGGG
@M02034:409:000000000-BFKT7:1:1101:24056:9764 1:N:0:32
AAAGTCGAGGTGCCTAAAGTGGCAACCCAGACTAATAAGAATGTTGGTGGTGTAGAGCTTCCTGTAGCCGCATGGCGTTCGTACTTAAATATGGAACTAACCATTCCAATTTTCGCTGTCTCTTATACACATCTCCGAGCCCACGAGACC
+
BBBBAFABBBBBGGGGGGGGGGGHHHHGGHHGHE3FGGHFGHHAFBGBF?EFGHGBBAGFGFGHFFGFHEGFGGHAEEEEEEFEFGHHHHHHHHFFCHHHF13BGHEGHHFHH4EEEFEFGHHHFGDGHBDGHHHED?FGCGE//@@/<F
@M02034:409:000000000-BFKT7:1:1101:15294:9768 1:N:0:32
AAAGTCGAGGTGCCTAAAGTGGCAACCCAGACTTCTAGTACTGTTGGTGGTGTAGAGCTTCCTGTAGCCGCATGGCGTTCGTACTTAAATATGGAACTAACCATTCCAATTTTCGCTGTCTCTTATACACATCTCCGAGCCCACGAGACC
+
CCCBBFCCCCCCGGGGGGGGGGGHHHHGGHHGHHHHHHHHHHHHHHHGGGGGHHHGHHHHHHHHHHGHHGGFEGHHGGGGGGHHHHHHHHHHHFGHHHGHHHHHHHGHHHHHHFGGGGGGHHHHFHFHFHGHHHFFDCGGGGGGC<DGGF
@M02034:409:000000000-BFKT7:1:1101:19385:9769 1:N:0:32
AAAGTCGAGGTGCCTAAAGTGGCAACCCAGACTACTAAGCAGGTTGGTGGTGTAGAGCTTCCTGTAGCCGCATGGCGTTCGTACTTAAATATGGAACTAACCATTCCAATTTTCGCTGT
+
A?AAAFBBDBAAFGGGGFGFGGGHFHHGEFHGHGHGHHGHCHCFGH2EFEEFFGEDGGBFGFHHBDGHHGCEEGHGGGGGGGBGGFHDHHGDGBFFGFF3BG3F3FGGHHHHHGGD//?
@M02034:409:000000000-BFKT7:1:1101:11721:9779 1:N:0:32
AAAGTCGAGGTGCCTAAAGTGGCAACCCAGACTAAGGAGAATGTTGGTGGTGTTGA
+
BBBBBFBBBBABGGGGGGGGGGGHHHHGGDHGHFFFGBFGCFHHGHHEC2EFC1B5
@M02034:409:000000000-BFKT7:1:1101:11603:9782 1:N:0:32
AAAGTCGAGGTGCCTAAAGTGGCAACCCAGACTCCGCAGCATGTTGGTGGTGTAGAGCTTCCTGTAGCCGCATGGCGTTCGTACTTAAATATGGAACTAACCATTCCAATTTTCGCTGTCTCTTATACACATCTCCGAGCCCACGAGAC
+
BBBBBFBBBBABGGGGGGGGFGGHHHHGGHHGHGFGGEEEHFFHHHHAFFEFHHHFHHHHHHHHHHHGHGGEEFHGGEFGGFFHHHGGHHHHHGGFFHGHHHGHFHHF4GFHHHFGGGGHHHHFGFGGHHHGHHHGGGCGGGHGG/@AD
@M02034:409:000000000-BFKT7:1:1101:5124:9783 1:N:0:32
AAAGTCGAGGTGCCTAAAGTGGCAACCCAGACTCAGAATCAGGTTGGTGGTGTAGAGC
+
BBBBBFBBBDAAGGGGGFGGGFFFHFHGGHCGFG33B5FG53FHBG22B2E113D555
@M02034:409:000000000-BFKT7:1:1101:9199:9784 1:N:0:32
AAAGTCGAGGTGCCTAAAGTGGCAACCCAGACTAATAATCATGTTGGTGGTGTAGAGCTTCCTGTAGCCGCATGGCGTTCGTACTTAAATATGGAACTAACCATTCCAATTTTCGCTGTCTCTTATACACATCTCCGAGCCCACGAGACC
+
CCCCCFCCCCCCGGGGGGGGGGGHHHHGGHHGHGFGDGGHHGHGFHHFFEEFGDG5FEFHFHHHHFGEGEEEEEEFEEGGFECGHGHBGHFFGH3BBGFHC13B??GDFGEHHE@EFEEFDGGGBF4DGFFFFGGBF@CCGFEFC/>/AF
@M02034:409:000000000-BFKT7:1:1101:15676:9784 1:N:0:32
AAAGTCGAGGTGCCTAAAGTGGCAACCCAGACTTCTGATGGTGTTGGTGGTGTAGAGCCTCCTGTAGCCGCATGGTGTTC
+
BBBAAFAA@DAAGGGGGBGGGGGFFHFEGHEFHC5FG5FGHHBAEGEEAEEC13D5B51BBABCAG55E1E0?E?5B11D
@M02034:409:000000000-BFKT7:1:1101:20082:9786 1:N:0:32
AAAGTCGAGGTGCCTACAGTGGCAACCCAGACTAGGGGTGATGTTGGTGGTGTAGAGCTTCCTGTAGCCGCATGGCGTTCGTACTTAAATATGGAACTACCCATTCCAATTTTCGCTGTCTCTTATACACATTCCGATCCCACGAG
+
AA?1>B>1>>>ACGFG11BFGGGGHGHEGGGGHF1AGCEE/FDGF2/ECCEFEHHF1FGGGGHDGHHGEEEGGAAHGG/FFGHHHFGB1FFHHHFFHGB1FGFHGHDGFEGBDHECECA122FDGGBF2G11BFGH//<<0FF//<
@M02034:409:000000000-BFKT7:1:1101:15657:9786 1:N:0:32
AAAGTCGAGGTGCCTAAAGTGGCAACCCAGACTTCTGATGGTGTTGGTGGTGTAGAGCTTCCTGTAGCCGCATGGCGTTCGTACTTAAATATGGAACTAACCATTCCAATTTTCGCTGTCTCTTATACACATCTCCGAGCCCACGAGACC
+
ABBBBFBBBBBBGGGGGGGGGGGHHHHGGFHGHHHHHHHHGHGHGEHEFGEFGHHHHHHHHGHHHHHHHGGGGGHGFEGGGGHHHHGFFHGHHFHFFHGFHHGHHHHHFGHHHHGGGDGGFHHHHHGHGHHHGHFHGC?@GGHGCGCGGC
@M02034:409:000000000-BFKT7:1:1101:4318:9786 1:N:0:32
AAAGTCGAGGTGCCTAAAGTGGCAACCCAGACTGGGGGTCGGGTTGGTGGTGTAGAGCTTCCTGTAGCCGCATGGCGTTCGTACTTAAATATGGAACTAACCATTCCAATTTTCGCTGTCTCTTATACACATCTCCGAGCCCACGAGACC
+
BBCCBFCCCCCCGGGGGGGGGGGHHHHGGHHGHHGHGGGGFGGGFGGGFGGFHFGFGHHHHHHHFHGGHGG@EGHFGFGGGFHHHHFGHHHHHGGFFHGHFHGHHHGFHHHHHHGGGGGHHHHHGHGHHGHHHHHHGGFGGFHGGGGGGG
@M02034:409:000000000-BFKT7:1:1101:7070:9787 1:N:0:32
AAAGTCGAGGTGCCTAAAGTGGCAACCCAGACTGTTAGTGGTGTTGGTGGTGTAGAGCTTCCTGTAGCCGCATGGCGTTCGTACTTAAATATGGAACTAACCATTCCAATTTTCGCTGTCTCTTATACACATCTCCGAGCCCACGAGACC
+
CCCCCFCCCBABGGGGGGGFGGGHHHHGGHHGHHHHHHGHHHGHGHHEFGGGHHHFHHHHHHHHGHHHHGGGGGHHGGGGGGGHHHFGHHHHHHHHGHHHHHHHHHHHHHHHHFGEGGGHHFGHHHFHFFGHHHHFFCGGGGHGG@DGGF
@M02034:409:000000000-BFKT7:1:1101:16276:9789 1:N:0:32
AAAGTCGAGGTGCCTAAAGTGGCAACCCAGACTAATAAGATTGTTGGTGGTGTAGAGCTTCCTGTAGCCGCATGGCGTTCGTACTTAAATATGGAACTAACCATTCCAATTTTCGCTGTCTCTTATACACATCTCCAGCCCACGAGACCA
+
AA@AAFABDBABGGGGGGGGFGGHHHHGGHHGHHHHHBDBGGHFFGG2FAEFFHFDFFFHDGHHHGGHHGGFGGHHGGGGGGHHHGFFGHGHHGEDFGGBC?GGHHFDGHFHHHGGGDEFHHHHBGFHFHHHHHGFF2GGGFGCC?CGFF
@M02034:409:000000000-BFKT7:1:1101:4623:9789 1:N:0:32
AAAGTCGAGGTGCCTAAAGTGGCAACCCAGACTACTTCGGCTGTTGGTGGTGTAGAGCTTCCTGTAGCCGCATGGCGTTCGTACTTAAATATGGAACTAACCATTCCAATTTTCGCTGTCTCTTATACACATCTCGAGCCCACGAGACCA
+
CCCCCFCBCBCCGGGGGGGFGGGHHHHGGHHGHGGHHHGGGGGHHHHGGGGFHGGAGFHHFFHHHHHHHGGFGGHHGGGGGFHHHHGGHHGHHH3GFHHHGHHHHHGHHHHHHHGGGGGHHHHHFFHHHGGHHHHHGGGGGGGGDCGGGE
@M02034:409:000000000-BFKT7:1:1101:8072:9790 1:N:0:32
AAAGTCGAGGTGCCTAAAGTGGCAACCCAGACTGGGTTGGGGGTTGGTGGTGTAGAGCTTCCTGTAGCCGCATGGCGTTCGTACTTAAATATGGAACTAACCATTCCAATTTTCGCTGTCTCTTATACACATCTCCGAGCCCACGAGACC
+
CCCCCFCBCCCBGGGGGGGFGGGHHHHGGHGGHHHHGGGGGGGGGGGGGGFGHGHFHHHHHGHHGHHHHGGGGGHHGGGGGGHHHHHHHHGHHHFFHHFGHHHHHHHHHHHHHHGGGGGHHHHHHHHHFHFFHHFDDCGGGGHGGGGGGC
@M02034:409:000000000-BFKT7:1:1101:5312:9793 1:N:0:32
AAAGTCGAGGTGCCTAAAGTGGCAACCCAGACTAGTAATAAGGTTGGTGGTGTAGAGCTTCCTGTAGCCGCATGGCGTTCGTACTTAAATATGGAACTAACCATTCCAATTTTCGCTGTCTCTTATACACATCTCCGAGCCCACGAGACC
+
CCBCCFCCDDBBGGGGGGGGGGGHHHHGGHHGHHHHHHHHFHHHHHGGGGGFHHHHHHHHHHHHHFHHHGGGGGHHGGGGGGGHHHHHHHGHHHFHGHHHHHHHHHHHHHHHHHGGGGGGHHHHGHHHFHHHHHHEGDCFGGHGGGGGGF
@M02034:409:000000000-BFKT7:1:1101:16295:9793 1:N:0:32
AAAGTCGAGGTGCCTAAAGTGGCAACCCAGACTAATAAGATTGTTGGTGGTGTAGAGCTTCCTGTAGCCGCATGGCGTTCGTACTTAAATATGGAACTAACCATTCCAATTTTCGCTGTCTCTTATACACATCTCCAGCCCACGAGACC
+
BBBBBFBBBBAAGFGGGGGGFGGHHHHGGHGGHHHHHHHHHHHHHHHEFFEFGGHHHHGHHHHGFGHHGGGGGGHHGGGGGGHHHHHHHHGHHFFFGHHHHHGHHHHHHHHHHHGDGGGFHHHHHHHFHHHHHHFBGGHFGHGGCC?FE
@M02034:409:000000000-BFKT7:1:1101:11589:9794 1:N:0:32
AAAGTCGAGGTGCCTAAAGTGGCAACCCAGACTCCGCAGCATGTTGGTGGTGTAGAGCTTCCTGTAGCCGCATGGCGTTCGTACTTAAATATGGAACTAACCATTCCAATTTTCGCTGTCTCTTATACACATCTCCGAGCCCACGAGACC
+
BBBBAFBB@DAAGGGGGGGGGGGGHHHGFGHGHHHGGGGGHGGHHHHGFCFGHHHFGHHFHHHHHHHHHGGFFGHHGGGGGGHHHHHHHHHHHBGGBFGGHFFHHHHHHHHHHHGGGDGHGHHHHGGHDGGFHFGGDCGGGGHGGG/?DF
@M02034:409:000000000-BFKT7:1:1101:27047:9799 1:N:0:32
AAAGTCGAGGTGCCTAAAGTGGCAACCCAGACTAATAATAATGTTGGTGGTGTAGAGCTTCCTGTAGCCGCATGGCGTTCGTACTTAAATATGGAACTAACCATTCCAATTTTCGCTGTCTCTTATACACATCTCCGAGCCCACGAGACC
+
CCCCCFCCBCBCGGGGGGGGGGGHHHHGGHHGHHHHHHHHHHHGHHHFFGAFHGHHGHHHHGHHHHHHHGGGGGHGGFGGGGHHHHHFHHHHHHGHGHHHHHHHHHGHHHHHHHGGGGGFHHHHHHBGHHFHHGFFE@DCGGHGGGGGGF
@M02034:409:000000000-BFKT7:1:1101:23351:9801 1:N:0:32
AAAGTCGAGGTGCCTAAAGTGGCAACCCAGACTAAGGATCAGGTTGGTGGTGTAGAGCTTCCTGTAGCCGCATGGCGTTCGTACTTAAATATGGAACTAACCATTCCAATTTTCGCTGTCTCTTATACACATCTCCGAGCCCACGAGACC
+
CCCCBFCCCCBBGGGGGGGGGGGHHHHGGHHGHHHHHHHHGHHGGHGGFGGGHHHHHHHHHHHHHHHHHGGGGGHHGGGGGGHHHHHHHHHHHHHHGHGHHHHHHHGHHHHHHHGGGGGHHHHHHHGHFHGHHHHHGCCFGGHGGGGGGG
@M02034:409:000000000-BFKT7:1:1101:3313:9806 1:N:0:32
AAAGTCGAGGTGCCTAAAGTGGCAACCCAGACTAAGAATCATGTTGGTGGTGTAGAGCTTCCTGTAGCCGCATGGCGTTCGTACTTAAATATGGAACTAACCATTCCAATTTTCGCTGTCTCTTATACACATCTCCGAGCCCACGAGACC
+
ABAAA5AADD>ACFGGGFGGGFGFFHHEDGHGHHHFFHHHHHHHHFGEFGEFHAFDFEFGHEGFGHG5GEEEEGHHGGGFEEFFGHFDHGF4FFFGCGHH3?EGHHHFFFGHHGE/EFEBGHGHBFBGDGHGFHG2?/<@D<GGG/DD?F
@M02034:409:000000000-BFKT7:1:1101:11209:9814 1:N:0:32
AAAGTCGAGGTGCCTAAAGTGGCAACCCAGACTAGGCCTGGGGTTGGTGGTGTAGAGCTTCCTGTAGCCGCATGGCGTTCGTACTTAAATATGGAACTAACCATTCCAATTTTCGCTGTCTCTTATACACATCTCCGAGCCCACGAGACC
+
BBCCCFCCCCCCGGGGGGGGGGGHHHHGGGHGHHHHHHHGHGGGFGGEFFEFHHHHGHHHHHHHHHHHHGGFEGHHGGGGGGHHHHHHHHHHHGFHFHHHHHHHHHHHHHHHHHGGGGDHHHHHGGFHHHFHHHGGECGFGGHGGGGGGF
@M02034:409:000000000-BFKT7:1:1101:22222:9814 1:N:0:32
AAAGTCGAGGTGCCTAAAGTGGCAACCCAGACTGGGAGGGGGGTTGGTGGTGTAGAGCTTCCTGTAGCCGCATGGCGTTCGTACTTAAATATGGAACTAACCATTCCAATTTTCGCTGTCTCTTATACACATCTCCGAGCCCACGAGACC
+
CCCCCFCBBCCBGGGGGGFFGGGGHHHGGHHGHHHHHGGGGGGGGGGGFGDFGFHFHFHHHHHHHHHGHGGCFGHHGDGGGGHHHHGGHFHHHHFGHHHHHHGHHHHGHHHHGGGGGGGGGGGGGGGFFFFGGGGBCAFAFFFFFFFFFF
@M02034:409:000000000-BFKT7:1:1101:4184:9828 1:N:0:32
AAAGTCGAGGTGCCTAAAGTGGCAACCCAGACTAATAATCATGTTGGTGGTGTAGAGCTTCCTGTAGCCGCATGGCGTTCGTACTTAAATATGGAACTAACCATTCCAATTTTCGCTGTCTCTTATACACATCTCCGAGCCCACGAGACC
+
BBBBBFBBBBBBGGGGFEGFGGGHHHHGGGHGHHHHHHHHHHHHHHHGFGEFHHHHHHHHHHHHHHHHHGGGEEHGGGGGGGHHHHHHHHGHHHHHHHGGHHHHHHEHHHGHHHGEGGGGHHHHGHGHGHFHHHHHGGGGGGHGGGFGGG
@M02034:409:000000000-BFKT7:1:1101:17912:9833 1:N:0:32
AAAGTCGAGGTGCCTAAAGTGGCAACCCAGACTACTCCTCATGTTGGTGGTGTAGAGCTTCCTGTAGCCGCATGGCGTTCGTACTTAAATATGGAACTAACCATTCCAATTTTCGCTGTCTCTTATACACATCTCCGAGCCCACGAGACC
+
CBCCCFCCCCCCGGGGGGGGGGGHHHHGGHHGHHHHHHHHHHGHHHHGFG2FHHHHHHHHGHHHHHHHHFGGGGHHGGGGGGHHHHHHHHHHHGHGHHGGHHHGHHGHHHHHHHGGGGGHHGHHHHHHFHFHHHGGGCCFGGHGGCGGGF
@M02034:409:000000000-BFKT7:1:1101:23212:9839 1:N:0:32
AAAGTCGAGGTGCCTAAAGTGGCAACCCAGACTCAGAATGCTGTTGGTGGTGTAGAGCTTCCTGTAGCCGCATGGCGTTCGTACTTAAATATGGAACTAACCATTCCAATTTTCGCTGTCTCTTATACACATCTCCGAGCCCACGAGACC
+
CCBCCFCCCCBBGGGGGGGGGGGGHHHGGHHGHHHHHHHHHHHHHHHEFGEFHHHHHHHHHHHHHHHHHGGGGGHHGGGGGGHHHHHGHHHHHHHHHHGFHHHHHHFHHHHHHHGGGGGGHHHHHHHGFHHHHHFHG@DGGGHGGFGGGF
@M02034:409:000000000-BFKT7:1:1101:8003:9840 1:N:0:32
AAAGTCGAGGTGCCTAAAGTGGCAACCCAGACTGGTATTACTGTTGGTGGTGTAGAGCTTCCTGTAGCCGCATGGCGTTCGTACTTAAATATGGAACTAACCATTCCAATTTTCGCTGTCTCTTATACACATCTCCGAGCCCACGAGACC
+
CCCCCFCCCCBCGGGGGGGGGGGHHHHGGHHGHHHHHHHHHHHHHHHEFGGGHHHHHGHHFHHHHHHHHGGGGGHHGGGGGFHHHHHGHHGHHHHHGHHHHHGHHHGHHHHHHHGGGGGGHHHHHHHHEHFHFHGGG/CDGGHGGCGGGF
@M02034:409:000000000-BFKT7:1:1101:24979:9840 1:N:0:32
AAAGTCGAGGTGCCTAAAGTGGCAACCCAGACTACTCAGAAGGTTGGTGGTGTAGAGCTTCCTGTAGCCGCATGGCGTTCGTACTTAAATATGGAACTAACCATTCCAATTTTCGCTGTCTCTTATACACATCTCCGAGCCCACGAGACC
+
CCCCCFCBBCCCGGGGGGGGGGGHHGHGGHHGHHHHHHHEGFHHGHGGGFEFFFHFGFHHHHHHHHHFHEGEFEF1EGGGGFCHHGFGDDGHHGGGHGFFG0EHHHHBHGFHHHGEGGGHHHGFHHGH3FDGGHHGE<@F?FAFCCGGGE
@M02034:409:000000000-BFKT7:1:1101:3220:9840 1:N:0:32
AAAGTCGAGGTGCCTAAAGTGGCAACCCAGACTGGTCCTGTGGTTGGTGGTGTAGAGCTTCCTGTAGCCGCATGGCGTTCGTACTTAAATATGGAACTAACCATTCCAATTTTCGCTGTCTCTTATACACATCTCCGAGCCCACGAGACC
+
BBBBBFBBDBBAGGGGGGGGGGGHHHHGGHHGHHGHFH3G5BGGCECEEEFFF3GFHFGHDFHFA5FABEE@GGGAFBEFEECGGHHGFHHHHHB@FHHH30BFFGFFFGFHGEFEFDEG4FFGDGHHGFGFHGGFG@@??FGGGFCF/?
@M02034:409:000000000-BFKT7:1:1101:18216:9843 1:N:0:32
AAAGTCGAGGTGCCTAAAGTGGCAACCCAGACTGGGAATAGGGTTGGTGGTGTAGAGCTTCCTGTAGCCGCATGGCGTTCGTACTTAAATATGGAACTAACCATTCCAATTTTCGCTGTTCTTATACACATCTCCGAGCCCACGAGACCA
+
CCCCCFCCCDCCGGGGGGGGGGGHHHHGGHHGHHHHHHHHHHHGHGGGFGGFHGGFGHHHHGHHHHHHHGGGGGHHGGGGGGHHHHHHHHHHHHHHHHHHHHHHHHFHHHHHHHGGGGGHHHHHHHFHHHHHHHGGDGGGGHGGFGGGGG
@M02034:409:000000000-BFKT7:1:1101:24678:9843 1:N:0:32
AAAGTCGAGGTGCCTAAAGTGGCAACCCAGACTAATACTCGTGGTGTAGAGCTTCCTGTAGCCGCATGGCGTTCGTACTTAAATATGGAACTAACCATTCCAATTTTCGCTGTCTCTTATACACATCTCCGAGCCCACGAGACCAGAGAG
+
AAAAAFA1DDAAFFF1B1BBGFGHHHHGFEGGHHHHHHHHGHHEGFEHHFGGHHHHHHHHEHHE/EAFHAEEEEGEFGHHHHGHHHHHHHGHGHHHHHGGHF2BGHGB>EEE/EDEF2GGG2D1GGCHEBECGC>FCEB/BCCGHHHECC
@M02034:409:000000000-BFKT7:1:1101:28081:9846 1:N:0:32
AAAGTCGAGGTGCCTAAAGTGGCAACCCAGACTGAGAATCAGGTTGGTGGTGTAGAGC
+
CCCBBFCCCCACGGGGGGGGGGGGHHHGGH22B3A355B55ABG3F2EA2EF13D555
@M02034:409:000000000-BFKT7:1:1101:17924:9846 1:N:0:32
AAAGTCGAGGTGCCTAAAGTGGCAACCCAGACTACTCCTCATGTTGGTGGTGTAGAGCTTCCTGTAGCCGCATGGCGTTCGTACTTAAATATGGAACTAACCATTCCAATTTTCGCTGTCTCTTATACACATCTCCGAGCCCACGAGACC
+
BACCCFCCCCCCGGGGGGGGGGGHHHHGGHHGHHHHHHHHHHHHHHHGGGEFHHHGHHHHHHHHHFHHHGGGGGHHGGGGGGHHHHHHHHHHHHGFHHHHHHGHHHHHHHHHHHGGGGGHHHHHGHHHFHGHHHEHGCCCGGGGGGGGGE
@M02034:409:000000000-BFKT7:1:1101:4371:9847 1:N:0:32
AAAGTCGAGGTGCCTAAAGTGGCAACCCAGACTACGACGCCGGTTGGTGGTGTAGAGCTTCCTGTAGCCGCATGGCGTTCGTACTTAAATATGGAACTAACCATTCCAATTTTCGCTGTCTCTTATACACATCTCCGAGCCCACGAGACC
+
CCBCCFCCCCBBGGGGGGGGGGGHGHHGGHHGHHHGGGGGGGGGGGGEGG?FHHHGGHHHHHHHGHGGHGGGGGHHGGGGGFHHHHHHHHHHHHHGGHHGHHHHGHHHHHHHHHGGGGGHHHGHHHGHGHGHHHGHEDGCCGHGDGGGGG
@M02034:409:000000000-BFKT7:1:1101:25858:9849 1:N:0:32
AAAGTCGAGGTGCCTAAAGTGGCAACCCAGACTAATCAGAATGTTGGTGGTGTAGAGCTTCCTGTAGCCGCATGGCGTTCGTACTTAAATATGGAACTAACCATTCCAATTTTCGCTGTCTCTTATACACATTCCGAGCCCACGAGACCA
+
BBCBAFCCCBCBFGGGGGGFGFGHHHHGGHHGHFHGFGHHGHHGHHHGGGFFHFFFHHHHHHHHHHHHHGGGGGHHGGGGGGHHHHBGHHHHHGGHFHGHFFHHHHHGHHHHHHGGGGGHHGHHFHFHGFHHHFGG/BFCGHGDBDGCFF
@M02034:409:000000000-BFKT7:1:1101:11382:9850 1:N:0:32
AAAGTCGAGGTGCCTAAAGTGGCAACCCAGACTTGTAGGCAGGTTGGTGGTGTAGAGCTTCCTGTAGCCGCATGGCGTTCGTACTTAAATATGGAACTAACCATTCCAATTTTCGCTGTCTCTTATACACATCTCCGAGCCCACGAGAC
+
BBBBBFBBBBAAFGFDBGGGFGGHHHHGGHHGHHFHHHHGHGFHHHGGGGGEHHHGHHHHGHHHHHHHHGGEEGHHGGGGGGHHHHHHHHHHHEGFHHHHHHHHHHGHHHGHHHGGGFEFHEHHGHFHGFBG2GG2A/B/DEHF?/CGD
@M02034:409:000000000-BFKT7:1:1101:21091:9859 1:N:0:32
AAAGTCGAGGTGCCTAAAGTGGCAACCCAGACTGCGAATCATGTTGGTGGTGTAGAGCTTCCTGTAGCCGCATGGCGTTCGTACTTAAATATGGAACTAACCATTCCAATTTTCGCTGTCTCTTATACACATCTCCGAGCCCACGAGACC
+
DDDDDFCCCDCCGGGGGGGGGGGHHHHGGHHGHHHGGFEGHHHHHHHGGGGGHHHHHHHHHHHHHHHHHGGGFGHHGGGGGGHHHHHGHHHHHHGHFHHGHHHHHHGHHGHHHHGGGGGHHGHHFHGHFHGHHHHHGFCGGGHGGGGGGG
@M02034:409:000000000-BFKT7:1:1101:18716:9860 1:N:0:32
AAAGTCGAGGTGCCTAAAGTGGCAACCCAGACTTCG
+
>1>AADAA1DAAFGGGGDGGFGGHFHHGGHHGHB1A
@M02034:409:000000000-BFKT7:1:1101:3305:9863 1:N:0:32
AAAGTCGAGGTGCCTAAAGTGGCAACCCAGACTTCGGGTAAGGTTGGTGGTGTAGAGCTTCCTGTAGCCGCATGGCGTTCGTACTTAAATATGGAACTAACCATTCCAATTTTCGCTGTCTCTTATACACATCTCCGAGCCCACGAGACC
+
AABBBFBBBBABFGGFFFGGGGFGFDHGGFHFFHHGGGFEHHHDGHGEFFEFGFF5D5GHHHFHHHHHHGCGGEH1EEGFEEGGHHFHFGEHHHBEFGHFGHBCGHDGHHHHH4EFEGFHHHHHHFFHGFEHHHHHDC//<FHFGCGGDA
@M02034:409:000000000-BFKT7:1:1101:27778:9867 1:N:0:32
AAAGTCGAGGTGCCTAAAGTGGCAACCCAGACTCAGTCGCGGGTTGGTGGTGTAGAGCTTCCTGTAGCCGCATGGCGTTCGTACTTAAATATGGAACTAACCATTCCAATTTTCGCTGTCTCTTATACACATCTCCGAGCCCACGAGAC
+
CCCCCFBBCCABGGGGGGGGGGGHHHHGGHHGHHH35AE2EEGEFGGGGGGGHHHGHHHHHHHHHHHHHGGGGGHHGGGGGGHHHHGHHH4FHHHHHHHHHHGHHDFHHHHHHHGGGGGGHHHHHHGHGHFGHHFHGCDCFGHGFGGGG
@M02034:409:000000000-BFKT7:1:1101:21078:9872 1:N:0:32
AAAGTCGAGGTGCCTAAAGTGGCAACCCAGACTGCGAATCATGTTGGTGGTGTAGAGCTTCCTGTAGCCGCATGGCGTT
+
AAAAAF1A@D1AFFFGFBBFGFCFGHHGGHGG1ACE0/AA1BAAF2/F/A/FF1GDFGFGFGHFHBGFFE@EEGGGG/E
@M02034:409:000000000-BFKT7:1:1101:7413:9876 1:N:0:32
AAAGTCGAGGTGCCTAAAGTGGCAACCCAGACTAAGCAGAAGGTTGGTGGTGTAGAGCTTCCTGTAGCCGCATGGCGTTCGTACTTAAATATGGAACTAACCATTCCAATTTTCGCTGTCTCTTATACACATCTCCGAGCCCACGAGACC
+
CBCCCFCCCCBBGGGGGGGGFGGHHHHGGHHGHGHHHHHGHHHGGHGGGGFGHHHBHHHHHHHHHGHHHGGGGGHHGGGGGGFHHHGDGHHHHGHHGHGFHHGHHHHHEHHHHHGGGGGGHHHHFGFHFHBHGHGHDDCGGGHGCCFGGF
@M02034:409:000000000-BFKT7:1:1101:16343:9877 1:N:0:32
AAAGTCGAGGTGCCTAAAGTGGCAACCCAGACTGGGGTGGGTGTTGGTGGTGTAGAGCTTCCTGTAGCCGCATGGCGTTCGTACTTAAATATGGAACTAACCATTCCAATTTTCGCTGTCTCTTATACACATCTCCGAGCCCACGAGACC
+
CCCCBFBBCCABGGGGGGGGGGGHHHHGGHHGHHHHGEEFGFGGGHHEGGFFFGHGHHHHHHHHHHHHHGGGGGHHGEGGFFHHHHHGHHHHHHFDGHGGHHHHHHGHGHHHHHGGGGDHHHHGHHHHGHHHHHGHGGGGGGHGGGGGGG
@M02034:409:000000000-BFKT7:1:1101:4392:9880 1:N:0:32
AAAGTCGAGGTGCCTAAAGTGGCAACCCAGACTGGGCCGGGGGTTGGTGGTGTAGAGCTTCCTGTAGCCGCATGGCGTTCGTACTTAAATATGGAACTAACCATTCCAATTTTCGCTGTCTCTTATACACATCTCCGAGCCCACGAGACC
+
BBCBCFCCCCCCGGGGGGGGGGGHHHHGGHHGHHGHHHGGGGGGGGGGGGFFGHHHHHHHHHHHGHHGHGGEGGHHGFGGGGHHHHHGHHHHHHHHGHFGHHHHHHGHHHHHHHGGGGGHHHHHHHGHFHFHGHHHGDGGGGHGGGFGFG
@M02034:409:000000000-BFKT7:1:1101:26593:9882 1:N:0:32
AAAGTCGAGGTGCCTAAAGTGGCAACCCAGACTTGTCCTCCTGTTGGTGGTGTAGAGCTTCCTGTAGCCGCATGGCGTTCGTACTTAAATATGGAACTAACCATTCCAATTTTCGCTGTCTCTTATACACATCTCCGAGCCCACGTGA
+
AAAAAF3A@D2AAGGGGGGFGFGHF4C2FAFFFHHHFBHF3FBAFD2AAEAFFFD5A5BFF3FFDGGFFAAAEEA1>EE1E>21FGF@GHHEFB3@B@G3@1BBGFF?BFBGB4>?EAE344FG4?FHHBGCGDG1E//>BFHF?//?
@M02034:409:000000000-BFKT7:1:1101:12304:9888 1:N:0:32
AAAGTCGAGGTGCCTAAAGTGGCAACCCAGACTAGTGCTACTGTTGGTGGTGTAGAGCTTCCTGGAGCCGCATGGCGTTCGTACTTAAATATGGAACTAACCATTCCAATTTTCGCTGTCTCTTATACACATCTCCGAGCCCACGAGACC
+
BAABAFBADDBBGGGGGGGGGFGCHEGGGAHGHHHGHHHGHHBGFFGEFFBAGGG5GGFHHGHF3BBGGGG>EGGFGGGGGGFHHHGBGHFHFFD3EGDGHHFGHHHGGHHHGHEGGGEHBHHHFGGFHHHHFHHFF//<@<GGGGGGGF
@M02034:409:000000000-BFKT7:1:1101:25568:9891 1:N:0:32
AAAGTCGAGGTGCCTAAAGTGGCAACCCAGACTAATGATAAGGTTGGTGGTGTAGAGCTTCCTGTAGCCGCATGGCGTTCGTACTTAAATATGGAACTAACCATTCCAATTTTCGCTGTCTCTTATACACATCTCCGAGCCCACGAGACC
+
BBBBAFBBBBAAGGGGCFGEGGGHHHHGGHHGHHHHHHHHHHGGGHGEGGEFHHHHHHHHHHHHHHHHHGGGGGHGGGGGGGHHHHFHHHGHHHHHHHGHHHHHHHGHHHHHHHGGGFGHHHHHHHFHEHFHGHDGGCCCGFHGGCCGDF
@M02034:409:000000000-BFKT7:1:1101:4024:9893 1:N:0:32
AAAGTCGAGGTGCCTAAAGTGGCAACCCAGACTGGGGGGGGGGTTGGTGGTGTAGAGCTTCCTGTAGCCGCATGGCGTTCGTACTTAAATATGGAACTAACCATTCCAATTTTCGCTGTCTCTTATACACATCTCCGAGCCCACGAGACC
+
BBBBBFBBBBBBCGGBFGGFGGGHGEFGGHHGGFFHCGE?BB<DFFFFFF9AEFFBFFFFFFFFFFFFFFA@ADF?BDFEFFBEEF9BFFFFFFFFFFFFFFFFFFFFEFFFFFFFFFFFFFFFFFFFFFFFFFFFFBAAFFFFFBDAFA
@M02034:409:000000000-BFKT7:1:1101:26936:9893 1:N:0:32
AAAGTCGAGGTGCCTAAAGTGGCAACCCAGACT
+
BBBBBFBBBBBBGGGGGFGGGGGHHHHGGHHGH
@M02034:409:000000000-BFKT7:1:1101:5648:9895 1:N:0:32
AAAGTCGAGGTGCCTAAAGTGGCAACCCAGACTCAGAAGAATGTTGGTGGTGTAGAGCTTCCTGTAGCCGCATGGCGTTCGTACTTAAATATGGAACTAACCATTCCAATTTTCGCTGTCTCTTATACACATCTCCGAGCCCACGAGACC
+
CCCCCFCCCCCCGGGGGGGGGGGHHHHGGHHGHHHHFHHHGGHFGGHEGGGGHHHGGHHHHHHHHHHHHGGGGGHHGGGGGGFHHGGFHHFFHHFFFHFGGFFHHHGHHHHHHGFEFGGFHGHHHHHFGHF2BF?FDGGGGGHGGFGFGG
@M02034:409:000000000-BFKT7:1:1101:16397:9897 1:N:0:32
AAAGTCGAGGTGCCTAAAGTGGCAACCCAGACTAAGCATAATGTTGGTGGTGTAGAGCTTCCTGTAGCCGCATGGCGTTCGTACTTAAATATGGAACTAACCATTCCAATTTTCGCTGTCTCTTATACACATCTCCGAGCCCACGAGACC
+
CCCCCFCCCCBCGGGGGGGGGGGGGHHGGHGGHHHHHHHHHHHHHHHFGGFFHHHGHHHHHHHFFHHHHGGGGGHHGGGGGFHHHHHFHHHHHHGHFHHHHHHHHHGFHHHHHHGGGGGHHHHHGHHHGHHHHHHFFCFGFGGGGGGGGE
@M02034:409:000000000-BFKT7:1:1101:12322:9897 1:N:0:32
AAAGTCGAGGTGCCTAAAGTGGCAACCCAGACTTCTGCTACTGTTGGTGGTGTAGAGCTTCCTGTAGCCGCATGGCGTTCGTACTTAAATATGGAACTAACCATTCCAATTTTCGCTGTCTCTTATACACATCTCCGAGCCCACGAGACC
+
CCCCCFCCCCCCGGGGGGGGGGGHHHHGGHHGH5555DFEGGHHHHHGGGGFHHHHHHHHHGHHHHHHHGGGGGHHGGGGGGHHHHHHHHHHHHGHHHHHHHHHHHHHGGHHHHGGGGGHHHHHHHHHHHHGHHHGGGGGGGHGGGGGGF
@M02034:409:000000000-BFKT7:1:1101:14297:9900 1:N:0:32
AAAGTCGAGGTGCCTAAAGTGGCAACCCAGACTATGAAGGATGTTGGTGGTGTAGAGCTTCCTGTAGCCGCATGGCGTTCGTACTTAAATATGGAACTAACCATTCCAATTTTCGCTGTCTCTTATACACATCTCCGAGCCCACGAGACC
+
BBCCBFCBCCBBGGGGGGGFGGGHHHHGGHHGHGHHHHHHHHHHHHHGFGEFFGHGHHHHHHHHHHHHHGGGGGHHGGGGGGHHHHHHHHGHHHFGFHGHHGFHHHHGHHHHHGGGGDGGHHHHHHHHGFEHHHGFFC?@GFHGGGGGGF
@M02034:409:000000000-BFKT7:1:1101:11752:9901 1:N:0:32
AAAGTCGAGGTGCCTAAAGTGGCAACCCAGACTCAGCGTGGTGTTGGTGGTGTAGAGCTTCCTGTAGCCGCATGGCGTTCGTACTTAAATATGGAACTAACCATTCCAATTTTCGCTGTCTCTTATACACATCTCCGAGCCCACGAGACC
+
BBBBBFBBBBBBGGGGGGGGGGGHHHHGGHHGHHHHHGGGGGGHEHHGFGEFGHHGHHHHHHHHHHHHHGGGGGHHGGGGGFHHHHHHHHHHHHHHHHHHHGHHHHHHHHHHHHGGGGEHHHHHHHGHHHFHGHHHGGGGGGHGGGGGGC
@M02034:409:000000000-BFKT7:1:1101:26602:9903 1:N:0:32
AAAGTCGAGGTGCCTAAAGTGGCAACCCAGACTTGTCCTCCTGTTGGTGGTGTAGAGCTTCCTGTAGCCGCATGGCGTTCGTACTTAAATATGGAACTAACCATTCCAATTTTCGCTGTCTCTTATACACATCTCCGAGCCCACGAGA
+
CCCCCFCCCCCCGGGGGGGGGGGHHHHGGHCDHB3F3BFGFGHH5GCEAAEAA3FAE5ABDGGGFBGBAEEAEEA1>EEF>>2BFEGF3GHDFG33FEHH313FB4F4BFGGF4>EFE/BBGG44BFDHFB2FFFFDB@CCF==BCDD
@M02034:409:000000000-BFKT7:1:1101:12131:9903 1:N:0:32
AAAGTCGAGGTGCCTAAAGTGGCAACCCAGACTAATAAGAATGTTGGTGGTGTAGAGCTTCCTGTAGCCGCATGGCGTTCGTACTTAAATATGGAACTAACCATTCCAATTTTCGCTGTCTCTTATACACATCTCCGAGCCCACGAGAC
+
CBCCCFDCCCCCGGGGGGGGGGGHHHHGGHHGHHFHGGHFFFHHFHEGGDFFFDGAFEFGDGHHH5FDGFGEEGFCEEEGEEBGEGHEGHHGFFD@GHHGC13F3EHBBGFHH4EEFF?FHHHH4FFGHHFCGHHED/@B@FAFD?@EG
@M02034:409:000000000-BFKT7:1:1101:7022:9905 1:N:0:32
AAAGTCGAGGTGCCTAAAGTGGCAACCCAGACTAAGGATCAGGTTGGTGGTGTAGAGCTTCCTGTAGCCGCATGGCGTTCGTACTTAAATATGGAACTAACCATTCCAATTTTCGCTGTCTCTTATACACATCTCCGAGCCCACGAGACC
+
CCCCCFCCCCCCGGGGGGGGGGGHHHHGGHHGHHHGGHHHHHHHHHGGFGGGHFHHHHHHHHHHHHHHHGGGGGHHGEGGGFHHHHHHHHHHHHGGHHGHHFHGHHHGGGGHHHFGGGEHHHHHHHHHHHHHHHHHGFGGGGHGGGGGGF
@M02034:409:000000000-BFKT7:1:1101:9027:9907 1:N:0:32
AAAGTCGAGGTGCCTAAAGTGGCAACCCAGACTAATAATAAGGTTGGTGGTGTAGAGCTTCCTGTAGCCGCATGGCGTTCGTACTTAAATATGGAACTAACCATTCCAATTTTCGCTGTCTCTTATACACATCTCCGAGCCCACGAGAC
+
A?3>AD>ADBAAFGGGGGGGGDDBFHFEGEHGGDEFGDEFHGDGGHCEFEAFG3D5F5BGHEHHHHDFGEA>EEHHG>EAEE?GEHFBGF4FHDDGFGHHGGBFHHHBFGHHGBE<EEEGBGFGFDFFFC1CGGHEE/BDGGHG?C@?A
@M02034:409:000000000-BFKT7:1:1101:25824:9909 1:N:0:32
AAAGTCGAGGTGCCTCAAGTGGCAACCCAGACTAAGAATACGGTTGGTGGTGTAGAGCTTCCTGTAGCCGCATGGCGTTCGTACTTAAATATGGAACT
+
A11A>DA1>1AAGGGA1E1BAEFHHH0AFHHGHHFCHFHDEGFBAEEA/EAFC1FGFBHHDGHHGEGHFEC/??0BEGCFGABFCF@@@FGHHEBDGG
@M02034:409:000000000-BFKT7:1:1101:24088:9918 1:N:0:32
AAAGTCGAGGTGCCTAAAGTGGCAACCCAGACTACGCGTGGTGTTGGTGGTGTAGAGCTTCCTGTAGCCGCATGGCGTTCGTACTTAAATATGGAACTAACCATTCCAATTTTCGCTGTCTCTTATACACATCTCCGAGCCCACGAGAC
+
BABBBFBA@DBBGFGGGGGGFGGHHHHGGHHGHHHGGGGGGHGHEEHEFGEFHHHHGFFHFHHHHHHHHGCEEGHHGGGGGFFHFHGGHFGHHHHGGH3FFGHHHHGGFHHHHHFEFGGGGHHHBG322@DHFGFHGC?CDFGFGGGGG
@M02034:409:000000000-BFKT7:1:1101:11489:9919 1:N:0:32
AAAGTCGAGGTGCCTAAAGTGGCAACCCAGACTCGGAAGGAGGTTGGTGGTGTAGAGCTTCCTGTAGCCGCATGGCGTTCGTACTAAAATATGGAACTAACCATTCCAATTTTCGCTGTCTCTTATACACATCTCCGAGCCCACGAGAC
+
BABBBFBBDBBBGGGGFFGFGGGFHHHGFCEGHHGGGGGGGHGDGHGEFEEFGFHGHFHHHHGHHHHHHEGEGFHAEEFFEEFHH4GFHHHHFH3FGHGFHHHHFHHFHHHHHHGGGDDGHFHHGHEHFFBFFH2GDBGFCFHGGGC.<
@M02034:409:000000000-BFKT7:1:1101:15029:9922 1:N:0:32
AAAGTCGAGGTGCCTAAAGTGGCAACCCAGACTGAGCATCCGGTTGGTGGTGTAGAGCTTCCTGTAGCCGCATGGCGTTCGTACTTAAATATGGAACTAACCATTCCAATTTTCGCTGTCTCTTATACACATCTCCGAGCCCACGAGACC
+
BCCCCFBCCCCCFGGGGGGGGGGHHHHGGHHGHHHHHHHHHGGGGGGEFGEBBBFBGHHHHHHGHGHHGGGGFGHHGGGGGGHHHHFGHGFHHHDBGHDGHGGHHHFHFHHHHHGGGGGFHGHHFHFHFGHHHHGEG/CD@FFGGCFFGG
@M02034:409:000000000-BFKT7:1:1101:11476:9931 1:N:0:32
AAAGTCGAGGTGCCTAAAGTGGCAACCCAGACTCGGAAGGAGGTTGGTGGTGTAGAGCTTCCTGTAGCCGCATGGCGTTCGTACTTAAATATGGAACTAACCATTCCAATTTTCGCTGTCTCTTATACACATCTCCGAGCCCACGAGACC
+
CCCCCFCCCCCCGGGGGFGGGGGHHHHGGGHGHBE?2BA2G2EEFHGGGGGGHHHHGHHHHHHHHHHHHGGGEGHHGGGGGGHHHHHGHHHHHGGHHHHHGHGHHHGHHHHHHHGGGGGHHHHHHHFHHHGHHHHGGCGGGEHGGGGGGC
@M02034:409:000000000-BFKT7:1:1101:23159:9938 1:N:0:32
AAAGTCGAGGTGCCTAAAGTGGCAACCCAGACTGCGAATACGGTTGGTGGTGTAGAGCTTCCTGTAGCCGCATGGCGTTCGTACTTAAATATGGAACTAACCATTCCAATTTTCGCTGTCTCTTATACACATCTCCGAGCCCACGAGACC
+
CCCCCFCCCCABGGGGGGGGGGGHHGHGGHHGHHGGGGGGHHGHGGGFGGGFHEHFHHHHHHHHHFHHFFGEEFFGGGGGGEFHHHHGFGGHHGBGGHGHGGFHHHGFBFDHHHGFGDDHHHGFFF3DGHEHHHHFG@DGGEHGGC@.EC
@M02034:409:000000000-BFKT7:1:1101:12841:9938 1:N:0:32
AAAGTCGAGGTGCCTAAAGTGGCAACCCAGACTAGGGGGGAGGTTGGTGGTGTAGAGCTTCCTGTAGCCGCATGGCGTTCGTACTTAAATATGGAACTAACCATTCCAATTTTCGCTGTCTCTTATACACATCTCCGAGCCCACGAGAC
+
BBBBBFBBDBAAFGGFGGGGGGGHHHHGGHHGHHHHHGGGGGCCGHGDFG?FFGGFGGHHHHHHHHHFFDC@DDHFFDGFDDFHHHHGHHFFGHDDGFFFHGFHHGHFHHHHHCCCEB.0F0CBFFF0CBBGCFBBA-B??EFFCFF.;
@M02034:409:000000000-BFKT7:1:1101:24484:9943 1:N:0:32
AAAGTCGAGGTGCCTAAAGTGGCAACCCAGACTGGGTGTGGGGTTGGTGGTGTAGAGCTTCCTGTAGCCGCATGGCGTTCGTACTTAAATATGGAACTAACCATTCCAATTTTCGCTGTCTCTTATACACATCTCCGAGCCCACGAGACC
+
BBABAFBBBBABGGGGGGGFGGGHHHHGGFHGHHHGGEEEGGGEEGGGFGEFHGHHHHHHHHHHHGHFHGGFEGHHGGGGEGFHHHGHHHFHHHHHHHFFHHHHHGHGHHGHHHGDGGGHHGHHHHFFFCFHHGFGE?CDGGEGGCGGCF
@M02034:409:000000000-BFKT7:1:1101:24033:9943 1:N:0:32
AAAGTCGAGGTGCCTAAAGTGGCAACCCAGACTGAGAATAAGGTTGGTGGTGTAGAGCTTCCTGTAGCCGCATGGCGTTCGTACTTAAATATGGAACTAACCATTCCAATTTTCGCTGTCTCTTATACACATCTCCGAGCCCACGAGACC
+
CCCCCFCCCBCCGGGGGGGGGGGHHHHGGHHGHH335DF5G5GGGHGGGGGGHHHHHHHHHHHHHHHGHGGGGGHHGGGGGGHHHHFHHHHHHHGGGHHHGGHHHHGGHHHHHHGGGGGHHHHHHHHHHHHHHHHHGCGGGGHGGCGGGG
@M02034:409:000000000-BFKT7:1:1101:25195:9946 1:N:0:32
AAAGTCGAGGTGCCTAAAGTGGCAACCCAGACTAAGAATAATGTTGGTGGTGTAGAGCTTCCTGTAGCCGCATGGCGTTCGTACTTAAATATGGAACTAACCATTCCAATTTTCGCTGTCTCTTATACACATCTCCGAGCCCACGAGACC
+
BBBBBFBBBBBBGGGF4EFFGGGFHHHGGHHGHHGHHHHHHHHHHHHGGGEFGHHHHHHHHHHHHHHGFGGCGGHHGGGGGGHHHHHGHHGHHHHHHHHGHHHHHHGHHHHHHHFGGGGGGHHHHHHHFHFHHHHFEBC?GGHGGGGGGF
@M02034:409:000000000-BFKT7:1:1101:14556:9948 1:N:0:32
AAAGTCGAGGTGCCTAAAGTGGCAACCCAGACTAATAAGCAGGTTGGTGGTGTAGAGCTTCCTGTAGCCGCATGGCGTTCGTACTTAAATATGGAACTAACCATTCCAATTTTCGCTGTCTCTTATACACATCTCCGAGCCCACGA
+
BBBBBFBBBBABGGGGGFGFGGGHHHHGGHHGHHBHHFFHAGHHFE22A1EAA3D55AAB5BFD5AB53AE0EE?10?>FA?21BDGB3EG4@@33B@FBC03B3?F4BF3FE4/?EE/B4FFB??3B3?22BFG2B/@BFG/F/<
@M02034:409:000000000-BFKT7:1:1101:19774:9953 1:N:0:32
AAAGTCGAGGTGCCTCAAGTGGCAACCCAGACTAATAATCATGTTGGTGGTGTAGAGCTTCCTGTAGCCGCATGGCGTTCGTACTTAAATATGGAACTAACCATTCCAATTTTCGCTGTCTCTTATACACATCTCCGAGCCCACGAGACC
+
A1A1>DAADDAAGGG1B1FG3FEHCEFGAGHGHHCHHCHHGGGFGHGEAEEFFHHHGGGHGHGHF2FGHGGAEGHGGGGGGEGHGHGHFHHHHGDGCGF@FFFFFBBGHHHHHHEEEEFGFFHGEG>GFH1FGD1</BB//FG/<B<EAE
@M02034:409:000000000-BFKT7:1:1101:19789:9962 1:N:0:32
AAAGTCGAGGTGCCTAAAGTGGCAACCCAGACTAATAATCATGTTGGTGGTGTAGAGCTTCCTGTAGCCGCATGGCGTTCGTACTTAAATATGGAACTAACCATTCCAATTTTCGCTGTCTCTTATACACATCTCCGAGCCCACGAGACC
+
DDDCCFDDDCBCGGGGGGGGGGGHGHHGGHHGHHHGHHHHHHHHHHHGGGGFHHHHHHHHHHHHHHHFHGGGGGHHGGGGGGHHHHHHHHHHHHHHGHHHHHGHHHGHHHHHHHGGGGGHHHHHHHHFHHFHGGGHGGGFGGHGGGGGGG
@M02034:409:000000000-BFKT7:1:1101:20318:9962 1:N:0:32
AAAGTCGAGGTGCCTAAAGTGGCAACCCAGACTAAGAATCATGTTGGTGGTGTAGAGCTTCCTGTAGCCGCATGGCGTTCGTACTTAAATATGGAACTAACCATTCCAATTTTCGCTGTCTCTTATACACATCTCCGAGCCCACGAGACC
+
CCCCBFCCCCCCGGGGGGGGGGGHHHHGGHHGHCHHHHHHHHHHHGHEGGFFGFHFFHHHHHHHHHHGHGGEGGHHGEGGGEGGHHHHHHHHHH3GHHHHHHHHHHHEGGBHHDFGGFEHFHHFGHFHGGGHHHHFG@CFGGHGGCC?DE
@M02034:409:000000000-BFKT7:1:1101:26851:9963 1:N:0:32
AAAGTCGAGGTGCCTAAAGTGGCAACCCAGACTCCTAATTCTGTTGGTGGTGTAGAGCTTCCTGTAGCCGCATGGCGTTCGTACTTAAATATGGAACTAACCATTCCAATTTTCGCTGTCTCTTATACACATCTCCGAGCCCACGAGACC
+
CCCCCFBBCCCCGGGGGGGGGGGHHHHGGHHGHHHHHGHGHGHHHHHGGGGGHHHGGHHHHHHHHHHHHEGEFGHGGGGGGGHGHHHHHHHHHHHGGHHHHHGHHHHHHGHHHHGFGGGHHHHHGHHHHHHHHHHHGBFGGGHGGGGGGF
@M02034:409:000000000-BFKT7:1:1101:6528:9971 1:N:0:32
AAAGTCGAGGTGCCTAAAGTGGCAACCCAGACTCATGCGACTGTTGGTGGTGTAGAGCTTCCTGTAGCCGCATGGCGTTCGTACTTAAATATGGAACTAACCATTCCAATTTTCGCTGTCTCTTATACACATCTCCGAGCCCACGAGACC
+
CCCCCFDCBCCCGGGGGGGGGGGHHHHGGHHGHHHHHHGGGGGHHHHEFGGGHHHGGHHHHHHHHHHGHGGFGGHFGEEGGFGHHHHHHHHHHHFGHHHGHHGGGHFFHHHHHHGGGGEGHHHHGGHHHHHHHHHGGGFGCGHGGDGGGF
@M02034:409:000000000-BFKT7:1:1101:11241:9976 1:N:0:32
AAAGTCGAGGTGCCTAAAGTGGCAACCCAGACTCAGTGTCATGTTGGTGGTGTAGAGCTTCCTGTAGCCGCATGGCGTTCGTACTTAAATATGGAACTAACCATTCCAATTTTCGCTGTCTCTTATACACATCTCCGAGCCCACGAGACC
+
BBABBFBBBBAAGGGGGGGFGGGFHHGDGHHGHGHHGGHFHHHHFHHGGGGGHBBBGHHHGGHHHHHGHGGGGGHHGGGGGGFEHHHHHHGHH33BFGGHHHHHHHHHEHHHHFGGGGFFFFHHFG4FBFBFFHHHG@FDGGHGGG?GGG
@M02034:409:000000000-BFKT7:1:1101:21543:9976 1:N:0:32
AAAGTCGAGGTGCCTAAAGTGGCAACCCAGACTAATGCTACGGTTGGTGGTGTAGAGCTTCCTGTAGCCGCATGGCGTTCGTACTTAAATATGGAACTAACCATTCCAATTTTCGCTGTCTCTTATACACATCTCCGAGCCCACAAGACC
+
CCCCBFCBCCCCGGGGGGGGGGGHHHHGGHHGHHHHHHHHHGGHGGGEFEGFFFHEGBHHHHHHGHHGHGGGGGGGFEGGGGHHHHHHHHHHHHFFHHHFGHFHHHHFHHHHHHGGGGEFGHHHHHHHHHHFHFGGGDGGGGHGGHHGHC
@M02034:409:000000000-BFKT7:1:1101:3871:9978 1:N:0:32
AAAGTCGAGGTGCCTAAAGTGGCAACCCAGACTACGAATAAGGTTGGTGGTGTAGAGCTTCCTGTAGCCGCATGGCGTTCGTACTTAAATATGGAACTAACCATTCCAATTTTCGCTGTCTCTTATACACATCTCCGAGCCCACGAGACC
+
BABBAFBBBBBBGGGGGGGGGGGGGHHGGGHGHHGGGGHGDGHHGGGEFGGEFGHFHHHGBHHHHDGFHGGFEEEEGFGGGGGHHHFHHHHFGGFGHHFFFA3FH4FGHGHHHFGEGDGHHGHHGGFHEFFHHGFHG/C?DEGFCGGDGG
@M02034:409:000000000-BFKT7:1:1101:13142:9978 1:N:0:32
AAAGTCGAGGTGCCTAAAGTGGCAACCCAGACTCAGCCTCAGGTCGGTGGTGTAGAGCTTCCTGTAGCCGCATGGCGTTCGTACTTAAATATGGAACTAACCATTCCAATTTTCGCTGTCTCTTATACACATCTCC
+
ABBBBFBBBBBBFGGGGBGFGGGHHHHGGHGGHH3CECG23A3A3AAEEEFGHFG55FHHFEGFGFGGFEGEEGGGGGGGEFBHCGB3GGGGHHHFHHHFBF3B3FGDFGFHHGGCGGEFGFHGBG3BGHHHFDFB
@M02034:409:000000000-BFKT7:1:1101:13160:9981 1:N:0:32
AAAGTCGAGGTGCCTAAAGTGGCAACCCAGACTCAGCCTCAGGTCGGTGGTGTAGAGCTTCCTGTAGCCGCATGGCGTTCGTACTTAAATATGGAACTAACCATTCCAATTTTCGCTGTCTCTTATACACATCTCCGAGCCCACGAGACC
+
BBCCBFCCCCABGGGGGGGGGGGHHHHGGHHGHHHHHHHHHHFGHGGFEGEFHHHHGHHHHHHHGHHHHGGEGGHHGFGGGFGHHHHHHHHHHHHHGHHHHGHHHHGHHHHHHHGGGGGFHHHHHHHHFHFHHHGDECCDGGHGGGGGDC
@M02034:409:000000000-BFKT7:1:1101:5799:9982 1:N:0:32
AAAGTCGAGGTGCCTAAAGTGGCAACCCAGACTAATAATCAGGTTGGTGGTGTAGAGCTTCCTGTAGCCGCATGGCGTTCGTACTTAAATATGGAACTAACCATTCCAATTTTCGCTGTCTCTTATACACATCTCCGAGCCCACGAGAC
+
BBBBAFA?DBAAFGGFGGGFGGGHFGHGGHHAGB3AFGHAFFGGDGCEFFEFFEF5FFFG5GHF5DG53EE@FGH1>EECEEGHEGG3FGHHHGD@GGHHCADFDDGFHHHHE4EEGGGHGFGB4F4GHE2GGGF2A<BD@/?FB<C?E
@M02034:409:000000000-BFKT7:1:1101:26179:9985 1:N:0:32
AAAGTCGAGGTGCCTAAAGTGGCAACCCAGACTACTCCGGCGGTTGGTGGTGTAGAGCTTCCTGTAGCCGCATGGCGTTCGTACTTAAATATGGAACTAACCATTCCAATTTTCGCTGTCTCTTATACACATCTCCGAGCCCACGAGACC
+
AAAABFBBBBBBGGGGBGGGGGGBHHHGGHGGHGHHHHAEGGGEEEGGEGGFHHHGHFGHHHHHHFGFGGCEE1B1EEEGGEFGGHFBFGFFEF3F?GGBGFGGHBFGFFHGHHGFGGGHGGGG?G1G<F1<?G1GGG-<A>.F@-<DDE
@M02034:409:000000000-BFKT7:1:1101:6533:9990 1:N:0:32
AAAGTCGAGGTGCCTAAAGTGGCAACCCAGACTCATGCGACTGTTGGTGGTGTAGAGCTTCCTGTAGCCGCATGGCGTTCGTACTTAAATATGGAACTAACCATTCCAATTTTCGCTGTCTCTTATACACATCTCCGAGCCCACGAGACC
+
AABA>DAA?DABGGGGGGG6GCGFHGFGFHHGHHHHHHDDEGEGFFHEFEGGHHHGHGHHHHHHHHHFHGGFGGGGGEEEGGHHHHHFHHHFFHEFGFBFGHBGBFHHHHGFGEGGGGG3EDGHHHFHFFG2GFDFDGGC@EHGGCGD?>
@M02034:409:000000000-BFKT7:1:1101:4709:9991 1:N:0:32
AAAGTCGAGGTGCCTAAAGTGGCAACCCAGACTACGAAGAATGTTGGTGGTGTAGAGCTTCCTGTAGCCGCATGGCGTTCGTACTTAAATATGGAACTAACCATTCCAATTTTCGCTGTCTCTTATACACATCTCCGAGCCCACGAGACC
+
CCCCBFCCCCBCGGGGGGGGGGGHGHHGGHHCGEFAAAE2AGG55FEEE?EFF3F5F5BF5FEFF5B5AEE0EEE1E?EEE12F1FGFEGHBFF33BFGH303BDBF44GDG?4<EEFEHEBFGBBGFF?FGHFHBD?@CGE=FFCGDGG
@M02034:409:000000000-BFKT7:1:1101:27648:9994 1:N:0:32
AAAGTCGAGGTGCCTAAAGTGGCAACCCAGACTGGGTCGCAGGTTGGTGGTGTAGAGCTTCCTGTAGCCGCATGGCGTTCGTACTTAAATATGGAACTAACCATTCCAATTTTCGCTGTCTCTTATACACATCTCCGAGCCCACGAGACC
+
BBBBBFBBBBBBGGGGGGGGGFGHFHHGGHGGHHHHAGEFEGGGHHGGGGEFHHHFHHHHGHHHHHHHHGGGGGHHGGGGGGGHHHHHGHGHHFFGHHHHHHHHGHHHHHHHHHGGGGGFHHHHFHHHFHFHGHHHG?CDGGHGGCGGGF
@M02034:409:000000000-BFKT7:1:1101:18595:9995 1:N:0:32
AAAGTCGAGGTGCCTAAAGTGGCAACCCAGACTAAGAATAATGTTGGTGGTGTAGAGCTTCCTGTAGCCGCATGGCGTTCGTACTTAAATATGGAACTAACCATTCCAATTTTCGCTGTCTCTTATACACATCTCCGAGCCCACGAGACC
+
CCCCCFCCCCBCGGGGGGGFGGGHHHHGGHHGHHHHHHHHHHHHHHHGGGEFHHHGHGHHHHHHHHHHHGGGGGHHGGGGGGHHHHHHHHHHHHHHHHGHHHGHHHGHHHHHHGGGGGGGHHHHHHHGFHDHGHFHGCCGGGHGGGGGGE
@M02034:409:000000000-BFKT7:1:1101:24664:9995 1:N:0:32
AAAGTCGAGGTGCCTAAAGTGGCAACCCAGACTACG
+
AA1AADAADDA?GEG1GGGBF1FFHHHE0ACFGF0A
@M02034:409:000000000-BFKT7:1:1101:13008:10000 1:N:0:32
AAAGTCGAGGTGCCTAACGTGGCAACCCAGACTCAGAATCAGGTTGGTGGTGTAGAGCTTCCTGTAGCCGCATGGCGTTCGTACTTAAATATGGAACTAACCATTCCAATTTTCGCTGTCTCTTATACACATCTCCGAGCCCACGAGAC
+
AAAA>FAAB>ABCGGEG4EFEFGCFHHFGHH2AFGHHHGHHEG5BGEDFEEFHFHFGHHHBEFGGEGGGG??EGEGEEGGEDGEGGFBGGFHHEDGBCE330FGHGFE4FFHHHGGGGF344BF1FF221?C1D1?<C//>FC/<CC??
@M02034:409:000000000-BFKT7:1:1101:28204:10001 1:N:0:32
AAAGTCGAGGTGCCTAAAGTGGCAACCCAGACTCCTACTCATGTTGGTGGTGTAGAGCTTCCTGTAGCCGCATGGCGTTCGTACTTAAATATGGAACTAACCATTCCAATTTTCGCTGTCTCTTATACACATCTCCGAGCCCA
+
AAAAAFAB?>AAGGEACFFGGGFHBEHFGGHFHHHHHHHHCGF5DDGFFEEABG5DGBGGGFGHFFBAGFGGGGF1EEGGDGFHHG4@3BFEFH333E@CEE@GBFFDFGHHGB@?EDGFFGFH4FBGEFBGFHFFFD//><<
@M02034:409:000000000-BFKT7:1:1101:26278:10002 1:N:0:32
AAAGTCGAGGTGCCTAAAGTGGCAACCCAGACTCAGGAGAAGGTTGGTGGTGTAGAGCTTCCTGTAGCCGCATGGCGTTCGTACTTAAATATGGAACTAACCATTCCAATTTTCGCTGTCTCTTATACACATCTCCGAGCCCACGAGACC
+
CCCCCFCCCCCCGGGGGGGGGGGHHHHGGHHGHGHHFGFFGHHHHHGGGGEFGHHGHHHHHHHHHHHHHGEGGGHHGGGGGGHHHHHHHHHHHHHFFHHGHHGHGHGHHHHHHHFEFGGHHHHHHHGHFHBHGHHFE@CCGGHGGGGGEE
@M02034:409:000000000-BFKT7:1:1101:13970:10004 1:N:0:32
AAAGTCGAGGTGCCTAAAGTGGCAACCCAGACTGATCATAAGGTTGGTGGTGTAGAGCTTCCTGTAGCCGCATGGCGTTCGTACTTAAATATGGAACTAACCATTCCAATTTTCGCTGTCTCTTATACACATCTCCGAGCCCACGAGACC
+
CCCCCFCCCCCCGGGFGGGGGGGHHHHGGHHGHFHHHHGHHHHHHHGGGGFFHHHHHHHHHHHHFHHHHFGGGGHHGGGGGGHHHHHHHHHHHHHHGHHHHHGHHHGHHHHHHHGGGGGHHHHHFHFGFHHHHHHBFCFFGGHGGGGGGF
@M02034:409:000000000-BFKT7:1:1101:19308:10006 1:N:0:32
AAAGTCGAGGTGCCTAAAGTGGCAACCCAGACTTCGCAGAAGGTTGGTGGTGTAGAGCTTCCTGTAGCCGCATGGCGTTCGTACTTAAATATGGAACTAACCATTCCAATTTTCGCTGTCTCTTATACACATCTCCGAGCCCACGAGACC
+
AAAABFABBBABGGFGGGGGGFGFFHGEGFGGGHHFGGECFHFHHFGEFDEFG3EAGF3GGFHFAGFEGEE@EGG1E1ECEECFGHHFGFGHHH3GCGHGGABFGFHFGGEHD4</EF<B?GGF3FGFH22CGHFBE<B@<FHGGCG?.C
@M02034:409:000000000-BFKT7:1:1101:28114:10009 1:N:0:32
AAAGTCGAGGTGCCTAAAGTGGCAACCCAGACTAATAAGAATGTTGGTGGTGTAGAGCTTCCTGTAGCCGCATGGCGTTCGTACTTAAATATGGAACTAACCATTCCAATTTTCGCTGTCTCTTATACACATCTCCGAGCCCACGAGACC
+
CCCCBFCCCCBCGGGGGGGFGGGGGGHGGHHGHHHHHHHHHHHHHHHGGGEFHHHHHHHHHHHHGHHHHEGGGGHHGGGGGGHHHHHHGHGHHHFHFHHGGHHHHHHHHHHHHGGFGGGHHHHHHHHHHGHHGHGHF@DDGGGGGGGGGE
@M02034:409:000000000-BFKT7:1:1101:26181:10009 1:N:0:32
AAAGTCGAGGTGCCTAAAGTGGCAACCCAGACTACTCCGGCGGTTGGTGGTGTAGAGCTTCCTGTAGCCGCAT
+
AAABAFAABBAAGGGGGGGGGCD4FEFGGHGEFHFHGH2AEEAEE00BF1EEF3D@D4FGFHHEFBGF@1@>?
@M02034:409:000000000-BFKT7:1:1101:9471:10009 1:N:0:32
AAAGTCGAGGTGCCTAAAGTGGCAACCCAGACTAATAATAAGGTTGGTGGTGTAGAGCTTCCTGTAGCCGCATGGCGTTCGTACTTAAATATGGAACTAACCATTCCAATTTTCGCTGTCTCTTATACACATCTCCGAGC
+
CCCCCFCCCCCCGGGGGGGGGGGHHHHGGHGGH3GHFFHFEEGHFHE2A2EEAAD5A5FC5FFDF5A53EF>FE11>?EGGE?CFGHFDFGDGB33BFHHB13B34F4FFEHHBE?FFEGFFGF4FDEGF2BCGH2E/@D
@M02034:409:000000000-BFKT7:1:1101:19274:10014 1:N:0:32
AAAGTCGAGGTGCCTAAAGTGGCAACCCAGACTACGCGTCATGTTGGTGGTGTAGAGCTTCCTGTAGCCGCATGGCGTTCGTACTTAAATATGGAACTAACCATTCCAATTTTCGCTGTCTCTTATACACATCTCCGAGCCCACGAGACC
+
CBCCCFCBCCCCGGGGGGGFGGGHHHHGGHHGHGHGGGGGGGHHHHHGGGGGHHHHHHHHHHHHHHHHHGGGGGHHGGGGGGHHHHHHHHHHHHGHFHGGHHHFHHHGHHHHHHGGGGGGHHHHHHGHHHGHHHHGGCGGGGHGGDGGGE
@M02034:409:000000000-BFKT7:1:1101:28206:10022 1:N:0:32
AAAGTCGAGGTGCCTAAAGTGGCAACCCAGACTCCTACTCATGTTGGTGGTGTAGAGCTTCCTGTAGCCGCATGGCGTTCGTACTTAAATATGGAACTAACCATTCCAATTTTCGCTGTCTCTTATACACATCTCCGAGCCCACGAGACC
+
CCCCCFCCCCABGGGGGGGGGGGHGHHGGHGGHHCHHGHFHHHHHHHFFGEFHHHGHHHHHHHHGHHGHEGEFGHHGGGGGGHHHHHHHHHHHHFHHHHHHHGHHHHHHHHHHHGGGGGGHHHHHHHFGHFHHHFHGCGCGGHGGGGGGG
@M02034:409:000000000-BFKT7:1:1101:9660:10031 1:N:0:32
AAAGTCGAGGTGCCTAAAGTGGCAACCCAGACTCCTAAGAATGTTGGTGGTGTAGAGCTTCCTGTAGCCGCATGGCGTTCGTACTTAAATATGGAACTAACCATTCCAATTTTCGCTGTCTCTTATACACATCTCCGAGCCCACGAGACC
+
CCCCCFCCBCCCGGGGGGGGGGGHHHHGGHHGHHHHHHHHHHHGHHHGGGGFHHHHHHHHHHHHHHHHHGGFGGHHGGGGGGHHHHHHHHGHHHHHFHHHHHHHHHHHHHHHHHGGGGGGHHHHHHHHGHGHHHHHG?DGGGHGGCGGGF
@M02034:409:000000000-BFKT7:1:1101:15126:10031 1:N:0:32
AAAGTCGAGGTGCCTAAAGTGGCAACCCAGACTAAGAATAAGGTTGGTGGTGTAGAGCTTCCTGTAGCCGCATGGCGTTCGTACTTAAATATGGAACTAACCATTCCAATTTTCGCTGTCTCTTATACACATCTCCGAGCCCACGAGACC
+
CCCCCFCBCCBBFGGGGGFFFGGHGHHEGHHFHHHHHHHHHHHHHHG?FEEFHHGFHHHHHGHHHHHHHGGCFGHFGGGGGGHHHHHHHHGHHFFFEFGHHHHHHHHGFGGHHHGGGGGGHFHHEHB3DGBGHHHFG<?DGGHFC?/CGC
@M02034:409:000000000-BFKT7:1:1101:20327:10037 1:N:0:32
AAAGTCGAGGTGCCTAAAGTGGCAACCCAGACTTCTTCTGCTGTTGGTGGTGTAGAGCTTCCTGTAGCCGCATGGCGTTCGTACTTAAATATGGAACTAACCATTCCAATTTTCGCTGTCTCTTATACACATCTCCGAGCCCACGAGACC
+
BBBBAFBCCCBCGGGGGGGGGGGGFHHGGHHGHHHHHHHHHHHHHHGEFGEFGFHFHHHHHGHGHHHHHGGFGGHHGEFFGAFHHHFFHHFGHGFBFHHGHHHHFHHGHHHHHGGGGGEFHHGHHHHHHHHGHHGBC/CCGFHGGGGGF?
@M02034:409:000000000-BFKT7:1:1101:23291:10039 1:N:0:32
AAAGTCGAGGTGCCTAAAGTGGCAACCCAGACTACGCGGGGGGTTGGTGGTGTAGAGCTTCCTGTAGCCGCATGGCGTTCGTACTTAAATATGGAACTAACCATTCCAATTTTCGCTGTCTCTTATACACATCTCCGAGCCCACGAGACC
+
BBBCBFCCCCCCGGGGGGGGGGGHHHHGGHHFHHHGEGGGGGGG@DGDFGGE.<GBDGHHDGGHGFDDGFGGDGHFFDFGGGBEFGGBFGGGFF00BFGGFFBGGFFGGFFFFBBDFFAFFFFFFF0;FFFBFFFFFFFFF?AEFADFFE
@M02034:409:000000000-BFKT7:1:1101:23519:10047 1:N:0:32
AAAGTCGAGGTGCCTAAAGTGGCAACCCAGACTCCGCCGGGTGTTGGTGGTGTAGAGCTTCCTGTAGCCGCATGGCGTTCGTACTTAAATATGGAACTAACCATTCCAATTTTCGCTGTCTCTTATACACATCTCCGAGCCCACGAGACC
+
BBBBBFBBDBBBGGGGGGGGGGGHHDHGGHFGHHHGGGGGGGGEGHHFFGEFGGHGFFHHHHGHHFHHHGGCGGHHGDFGGFGHHGGGHHHFHGHEGGF3FGHHHHGHGHHHHHGGGGDFGDGHHHFGHFFBGFEBD/@@DEFE@<-C<F
@M02034:409:000000000-BFKT7:1:1101:5292:10049 1:N:0:32
AAAGTCGAGGTGCCTAAAGTGGCAACCCAGACTACGAAGCAGGTTGGTGGTGTAGAGCTTCCTGTAGCCGCATGGCGTTCGTACTTAAATATGGAACTAACCATTCCAATTTTCGCTGTCTCTTATACACATCTCCGAGCCCACGAGACC
+
BBBABFBBDBABFGGGGGGGGGGHHHHGG2EFHGHGEDDFHFFHHHFEFEAFGBGBGHEHGFHH5FEDGEC@EEGEEEEEGEGHHHGHHHHHHFBGEGFHHGFHHHFFGGGHHFEGGE/B3GGGFGHHGFHHHHHEDBDFDGH//@DDGG
@M02034:409:000000000-BFKT7:1:1101:11027:10049 1:N:0:32
AAAGTCGAGGTGCCTAAAGTGGCAACCCAGACTAAGAGTCAGGTTGGTGGTGTAGAGCTTCCTGTAGCCGCATGGCGTTCGTACTTAAATATGGAACTAACCATTCCAATTTTCGCTGTCTCTTATACACATCTCCGAGCCCACGAGACC
+
BBBBBFBADDAAGGGGGDGGFGGHHHHGGHHGHHHHHHHHHHHGHHGGFGEFGHHGGHHHHHHHHHHGGGGFEGHHGGGGGGHHHHDGHHFHHGHHHHHGGHFGHHHHHHHHHHGGGGGHHHHHHHHHGHHHHHHFDCGGGGHGGGGGGG
@M02034:409:000000000-BFKT7:1:1101:24490:10050 1:N:0:32
AAAGTCGAGGTGCCTAAAGTGGCAACCCAGACTCCGCAGCCGGTTGGTGGTGTAGAGCTTCCTGTAGCCGCATGGCGTTCGTACTTAAATATGGAACTAACCATTCCAATTTTCGCTGTCTCTTATACACATCTCCGA
+
AAAAAFAAD1AAGGG1GFGGGDCHHHFGGGHCHGHGGEEGH?GEEEGAFEEFGBGAFFGHGHEG@FGGHEGGGGHFEGGECEGGGFEGHHFHFGFFEC>CGHFHHFF2GGFHHHG?CCC12GGFFDBF2<<1<@@1/<
@M02034:409:000000000-BFKT7:1:1101:17856:10053 1:N:0:32
AAAGTCGAGGTGCCTAAAGTGGCAACCCAGACTCATTCGACTGTTGGTGGTGTAGAGCTTCCTGTAGCCGCATGGCGTTCGTACTTAAATATGGAACTAACCATTCCAATTTTCGCTGTCTCTTATACACATCTCCGAGCCCACGAGACC
+
AAAAAFABBBAAFGGGGGGGGFGFFGFEFHHGHHHGHFGFGGGHHHHFFAAFGFHBGFGHHFHFFGHHHGGFGFHHGAFFFECGGHGFHF@FHFBFFHFHHHHHHHHFHHHHHHEEGGEHHHHGHFGHHHHHFHGFF>BDGGHGCFFGGA
@M02034:409:000000000-BFKT7:1:1101:28588:10055 1:N:0:32
AAAGTCGAGGTGCCTAAAGTGGCAACCCAGACTGTTG
+
AABABF?AADABGGGGGGFGFGFHHGHGDDEGH3BFB
@M02034:409:000000000-BFKT7:1:1101:24508:10057 1:N:0:32
AAAGTCGAGGTGCCTAAAGTGGCAACCCAGACTCCGCAGCCGGTTGGTGGTGTAGAGCTTCCTGTAGCCGCATGGCGTTCGTACTTAAATATGGAACTAACCATTCCAATTTTCGCTGTCTCTTATACACATCTCCGAGCCCACGAGACC
+
CCCCCFCCCCCCGGGGGGGGGGGHHHHGGHHGHHBEGGGGHGGGGGGGFGEFGHHHHHHHHHHHHHHHHGGGGGHHGGGGGGHHHHHHHHGHHHHHHHHHHHHHHHHHHHHHHHGGGGGHGHHHFHFHHHHHHHHHG/DCGGHGGGGGGE
@M02034:409:000000000-BFKT7:1:1101:23588:10059 1:N:0:32
AAAGTCGAGGTGCCTAAAGTGGCAACCCAGACTACGGAGCGGGTTGGTGGTGTTGA
+
CCCCCFCCCCBCGGGGGGGFGGGHHHHGGHHGHG3AE2AAE2EEEE?E11E111B5
@M02034:409:000000000-BFKT7:1:1101:6101:10062 1:N:0:32
AAAGTCGAGGTGCCTAAAGTGGCAACCCAGACTGCTCCGCATGTTGGTGGTGTAGAGCTTCCTGTAGCCGCATGGCGTTCGTACTTAAATATGGAACTAACCATTCCAATTTTCGCTGTCTCTATACACATCTCCGAGCCCACGAGACCA
+
BBCCBFCBCCAAGGGGGGGGGGGHHHHGGHHGHHHHHHGGGGGGHHHEFGGFGHFHHFHHHHHHHGHHHGGCEGHFGFGGGEHHHHHHHFFHHHGFHHGFFGBHHHGEFHHFHHGGGGGHHHHHHHFHHFHHHHGGCGGGGGG?/@?FGB
@M02034:409:000000000-BFKT7:1:1101:11043:10065 1:N:0:32
AAAGTCGAGGTGCCTAAAGTGGCAACCCAGACTAAGAGTCAGGTTGGTGGTGTAGAGCTTCCTGTAGCCGCATGGCGTTCGTACTTAAATATGGAACTAACCATTCCAATTTTCGCTGTCTCTTATACA
+
A?ABAFBBBBBABGGD4AGBFGGHGCF?FHHGHHCHHFGFFGHFGFEEEEBFGGHFHHHEGFFHFFG5FEEEFEFCEE?FEEGAGFF3FGBHG33@333@BGEGHBGFFGFHFFEEGGDGHB4FE4BG?
@M02034:409:000000000-BFKT7:1:1101:9128:10065 1:N:0:32
AAAGTCGAGGTGCCTAAAGTGGCAACACAGACTACGAAGAATGTTGGTGGTGTAGAGCTTCCTGTAGCCGCATGGCGTTCGTACTTAAATATGGAACTAACCATTCCAATTTTCGCTGTCTCTTATACACATCTCCGAGCCCACGAGACC
+
AAB@>DAADDBAGGGBGGGFGGGHFHFEGHFFFGHGAHG23BFAFHAEF?EFHFFFHGFFEHGGFFGAGEG0EFFFFFEFGFHHGGDBGHEGGG3BGBF3BGBFGFF4FFFFHFEDEEFFHFHHGHFHFBFCFG32A/>/@FGC/<</C<
@M02034:409:000000000-BFKT7:1:1101:25102:10068 1:N:0:32
AAAGTCGAGGTGCCTAAAGTGGCAACCCAGACTTTGTATCATGTTGGTGGTGTAGAGCTTCCTGTAGCCGCATGGCGTTCGTACTTAAATATGGAACTAACCATTCCAATTTTCGCTGTCTCTTATACACATCTCCGAGCCCACGAGACC
+
CCCCCFCCCCCCGGGGGGGGGGGHHHHGGH2AFEGH5AGGDGHHHHGEA?FEEEGFA5BA5FGFFFFABEGEEFF1>EEFFE?EGFHGFGHFGH33FEHH313FF4GDHHGHF4E/EE/B44FB?FFDHF3FGGFDGCFGGGEE@B@A/C
@M02034:409:000000000-BFKT7:1:1101:20553:10071 1:N:0:32
AAAGTCGAGGTGCCTAAAGTGGCAACCCAGACTAATTTGACGGTTGGTGGTGTAGAGCTTCCTGTAGCCGCATGGCGTTCGTACTTAAATATGGAACTAACCATTCCAATTTTCGCTGTCTCTTATACACATCTCCGAGCCCACGAGACC
+
CCCCBFCCCCBCGGGGGGGFFGGHHHHGGHHGHHHHHHHHHGGEFGGGFGEFHHHHHHHHHGHHHHHHHGGEGGHHGGGGGGHHHHFB3FGHHGHHHHHGFHGHHHGHGHHHHHGGGGGFHFHHHHHFHHFHHHFHDFCCCEHFGGCGGA
@M02034:409:000000000-BFKT7:1:1101:15024:10071 1:N:0:32
AAAGTCGAGGTGCCTAAAGTGGCAACCCAGACTCATACGCATGTTGGTGGTGTAGAGCTTCCTGTAGCCGCATGGCGTTCGTACTTAAATATGGAACTAACCATTCCAATTTTCGCTGTCTCTTATACACATCTCCGAGCCCACGAGACC
+
CCCCCFCCCCCCGGGGGGGGGGGHHHHGGHHGHHHHHHHGGFGHHHHEEEFFFBG5FFGGGGHHGFFFDEGEEGFCEEGGGGFHHHHDFHHFGG33GGHH3FFGHGGFHGFHHEEFGGDGFHHFFF3FFGFHHHHFG@CGCCHFGCFG?F
@M02034:409:000000000-BFKT7:1:1101:9112:10073 1:N:0:32
AAAGTCGAGGTGCCTAAAGTGGCAACACAGACTACGAAGAATGTTGGTGGTGTAGAGCTTCCTGTAGCCGCATGGCGTTCGTACTTAAATATGGAACTAACCATTCCAATTTTCGCTGTCTCTTATACACATCTCCGAGCCCACGAGACC
+
CCCCCFCCCCCCGGGGGGGGGGGHHHHGHHHHHHHGGHFGHHHHHHHGGGEFHHHHHHHHHHHHHHGHHGGGGGHHGGGGGGHHHHHHHHHHHHHHHGGHHHGHHHHHHHHHGHGGGGGGHHHHHHGHHGGHGHHHGCGGGGHGGGGGGF
@M02034:409:000000000-BFKT7:1:1101:20244:10073 1:N:0:32
AAAGTCGAGGTGCCTAAAGTGGCAACCCAGACTCAGCATGCTGTTGGTGGTGTAGAGCTTCCTGTAGCCGCATGGCGTTCGTACTTAAATATGGAACTAACCATTCCAATTTTCGCTGTCTCTTATACACATCTCCGAGCCCACGAGACC
+
BCCCBFBCBBABCGGGGGGFGGGHGGHGGHHGHHHHHHHHHHHHHHHEFGEFHHHGHHHHHHHHGHHHHGGFGGHHGFGGGGHHHHHGHHHHHHBGGHHHHHGHFHFFFHHHHGGGGGGHHHHHHHHHFHHHHHBGGFGGGGHGGGGGGG
@M02034:409:000000000-BFKT7:1:1101:27106:10074 1:N:0:32
AAAGTCGAGGTGCCTAAAGTGGCAACCCAGACTACGAATAAGGTTGGTGGTGTAGAGCTTCCTGTAGCCGCATGGCGTTCGTACTTAAATATGGAACTAACCATTCCAATTTTCGCTGTCTCTTATACACATCTCCGAGCCCACGAGACC
+
CCCCCFCBCCCCGGGGGGGGGGGHHHHGGHHGHHHGEFGFHHGFGHGEFEFFADGFDFGGEGFHHFGFEEGEFGF1EEFGGECGHHHGFHHHFH33FGHHB03B3BGEFGDHHGGGGFEGFHHDDF?FHGHGHHHEFCGGGGEGGFGFDF
@M02034:409:000000000-BFKT7:1:1101:5991:10078 1:N:0:32
AAAGTCGAGGTGCCTAAAGTGGCAACCCAGACTAATCCGAGGGTTGGTGGTGTAGAGCTTCCTGTAGCCGCATGGCGTTCGTACTTAAATATGGAACTAACCATTCCAATTTTCGCTGTCTCTTATACACATCTCC
+
BABBBFB?D@BBGGGGF4GFGGEHGDHGDHHGHGGGBFEAEEGEHGFEGGGGHGHBFHHHHHHHHBGHGGG?EFHGEEEFGG2FGHHBGGHHBH3GHFFGGH3FGDF?FHGHGHGAFGGGHDGHHHF33@2F<F2<
@M02034:409:000000000-BFKT7:1:1101:9780:10080 1:N:0:32
AAAGTCGAGGTGCCTAAAGTGGCAACCCAGACTCTGTCTAATGTTGGTGGTGTAGAGCTTCCTGTAGCCGCATGGCGTTCGTACTTAAATATGGAACTAACCATTCCAATTTTCGCTGTCTCTTATACACATCTCCGAGCCCACGAGACC
+
BBBBBFBBBBAAGGGGGGGGGGGGGHHGGFHGHGHGHHHHGHFHHHHEFGEFHGH5FGHHHHHHHHHHHGGGGGHHGGGGGGHHHHHFHHHHHFFHGHHHHHHHHHHHGHHHHHGGGGGGHHHHHHHFFFGHHHHDGFFGCGHGG?DGGG
@M02034:409:000000000-BFKT7:1:1101:10539:10085 1:N:0:32
AAAGTCGAGGTGCCTAAAGTGGCAACCCAGACTTCTCCGACGGTTGGTGGTGTAGAGCTTCCTGTAGCCGCATGGCGTTCGTACTTAAATATGGAACTAACCATTCCAATTTTCGCTGTCTCTTATACACATCTCCGAGCCCACGAGACC
+
AAAA>DAADDA11CFGFF1FFGGFGHFEFHHGFHHCGHG/EEAEF?E/BE/AFGGGHHHHGFFGFGHGHEGEGGHHGGGEEEHHHHB1FGFFGHHHBFFFFAE<1>>G2BGHHGGGGGEFFHHHHHFHGBFHBGEFEGCCCEHGGGGGGG
@M02034:409:000000000-BFKT7:1:1101:10559:10088 1:N:0:32
AAAGTCGAGGTGCCTAAAGTGGCAACCCAGACTTCTCCGACGGTTGGTGGTGTAGAGCTTCCTGTAGCCGCATGGCGTTCGTACTTAAATATGGAACTAACCATTCCAATTTTCGCTGTCTCTTATACACATCTCCGAGCCCACGAGACC
+
BCCCBFCBCBABGGGGGGGGGGGHHHHGGHHGGHHHHHGGGGGGGGFEEEFFADGBFDFG5FGHHGFDFFFEFGG1EEEFGEHHGHHHGHH4GG?3FGHHB?EGFDDGGGGHHHGDGGBG33FG2GGHFBFHEGGEB?@DGAGFCCFGGC
@M02034:409:000000000-BFKT7:1:1101:13091:10089 1:N:0:32
AAAGTCGAGGTGCCTAAAGTGGCAACCCAGACTATGAAGGAGGTTGGTGGTGTAGAGCTTCCTGTAGCCGCATGGCGTTCGTACTTAAATATGGAACTAACCATTCCAATTTTCGCTGTCTCTTATACACATCTCCGAGCCCACGAGACC
+
AABCAFCCCCBCGGGGGGGGFGGHHHHGGHHGHHHHHHHHGGGEGHGGFGAFGHHHHHHHHHHHHHHHHEEEFGHHGGGGGGHHHHFFHHHHHGHFHHFFHHGHHHGHGHHHHHGGGGGGHHHHHHGHGHBHHHGHGCCCGGHEFGGGGC
@M02034:409:000000000-BFKT7:1:1101:21825:10091 1:N:0:32
AAAGTCGAGGTGCCTAAAGTGGCAACCCAGACTCATAAGAATGTTGGTGGTGTAGAGCTTCCTGTAGCCGCATGGCGTTCGTACTTAAATATGGAACTAACCATTCCAATTTTCGCTGTCTCTTATACACATCTCCGAGCCCACGAGAC
+
CCCCCFABDBBCGGGGGFGGGGGHHHHGGHHGHBG5FG5BAFGHHHHEFGEFHHHHHHHHHHHHHHHHHGGGGGHHGGGGGGHHHHHGHHGHHHHHGHGHHHHHHHHGHHHHGHGGGGGGHHHHGHHHHFFHCDGFG>/BCA/FDFC/C
@M02034:409:000000000-BFKT7:1:1101:16399:10091 1:N:0:32
AAAGTCGAGGTGCCTAAAGTGGCAACCCAGACTAAGAATACGGTTGGTGGTGTAGAGCTTCCTGTAGCCGCATGGCGTTCGTACTTAAATATGGAACTAACCATTCCAATTTTCGCTGTCTCTTATACACATCTCCGAGCCCACGAGACC
+
CCCCCFCCCCABGGGGGGGGGGGHHHHGGHHGHHHHHHHHHHGHGGGEFFEFGHHHHHHHHHHHFHHHHGGGGGHHGGGGGFHHHHHHHHHHHHFGFHHGHHHHHHGGHHHHHHGGGGGHHHHHGHHHGHFHHHGHEGCFGGHGGCGGGF
@M02034:409:000000000-BFKT7:1:1101:10871:10092 1:N:0:32
AAAGTCGAGGTGCCTAAAGTGGCAACCCAGACTAATAATAAGGTTGGTGGTGTAGAGCTTCCTGTAGCCGCATGGCGTTCGTACTTAAATATGGAACTAACCATTCCAATTTTCGCTGTCTCTTATACACATCTCCGAGCCCACGAGACC
+
BBBABFBBDBAAGGGGGGGFGFFHHGHFGHGGHHGHHHHHHGHHHHGEFEAFGFF5GEGHHHHFGGGGGEGGGGHHGEGGGEFHFHHGHHGHHGHHGHHHHHHHHHGFFHHHHHGFGGFHHHHHHHFHHHHHHHHHG?DFCGHGGCCGGE
@M02034:409:000000000-BFKT7:1:1101:15224:10094 1:N:0:32
AAAGTCGAGGTGCCTAAAGTGGCAACCCAGACTAAGCATGGGGTTGGTGGTGTAGAGCTTCCTGTAGCCGCATGGCGTTCGTACTTAAATATGGAACTAACCATTCCAATTTTCGCTGTCTCTTATACACATCTCCGAGCCCACGAGACC
+
BBCCCFCBCCABGGGGGGGGGGGHHHHGGHGFHHGHHHHHHHGGGGGGFGAFGHGGGGHHHGHHHHHHHGGGGGHHGGGGGGHHGHGGHHGHHHGHHHHGHHHHHHHHGHHHHFEDECEFHGHHGHHHFHGGHHGGFCGDCGHGGGGGGF
@M02034:409:000000000-BFKT7:1:1101:15327:10099 1:N:0:32
AAAGTCGAGGTGCCTAAAGTGGCAACCCAGACTTCGCATACGGTTGGTGGTGTAGAGCTTCCTGTAGCCGCATGGCGTTCGTACTTAAATATGGAACTAACCATTCCAATTTTCGCTGTCTCTTATACACATCTCCGAGCCCACGAGACC
+
CCCCCFCBCCCCGGGGGGGGGGGHHHHGGHHGHHHGGGGGHHGHGGGGFGGGHFHFHFHHHHHHHHHGHFGEFGHFGGGGGGHHHHHHHHHHGG3FGHHHGGFHHHHHHHFHHGGGGGDHFHHHFHHHGHHGHHHGGCCGGGHGGGFDGF
@M02034:409:000000000-BFKT7:1:1101:16630:10107 1:N:0:32
AAAGTCGAGGTGCCTAAAGTGGCAACCCAGACTTGGTATTTGGTTGGTGGTGTAGAGCTTCCTGTAGCCGCATGGCGTTCGTACTTAAATATGGAACTAACCATTCCAATTTTCGCTGTCTCTTATACACATTCCGAGCCCACGAGACCA
+
ABABAFBBBBAAGGGGGGGGGFGHHEHGGHHGHHHGAFGHHHHHHGGEFFBFGGHGHHHHHFHFGHHHHGEEEGHGGEGGGGHHGGHFGHDHHHGGHHFHGHHHHHHEHGHHHHFGGGFHGHHHDGGHHHHG?GFGDFGGGHGGCGCFFG
@M02034:409:000000000-BFKT7:1:1101:14501:10110 1:N:0:32
AAAGTCGAGGTGCCTAAAGTGGCAACCCAGACTGGGGGTAAGGTTGGTGGTGTAGAGCTTCCTGTAGCCGCATGGCGTTCGTACTTAAATATGGAACTAACCATTCCAATTTTCGCTGTCTCTTATACACATCTCCGAGCCCAC
+
BBCCBFCBBCCCGGGGGGGGGGGHHHHGGGHGHHHAEEE?BFGHGHGGEEFGEEG5DEGG5GFGFDFBGEG>FGHAEFEFE?2FFEHB3FGEFB33BGHH3B3FB?G?4FFHG4<DGA/FFHGD?D2>GFDCGFG2</<AC//<
@M02034:409:000000000-BFKT7:1:1101:26530:10112 1:N:0:32
AAAGTCGAGGTGCCTAAAGTGGCAACACAGACTAGTTCGAATGTTGGTGGTGTAGAGCTTCCTGTAGCCGCATGGCGTTCGTACTTAAATATGGAACTAACCATTCCAATTTTCGCTGTCTCTTATACACATCTCCGAGCCCACGAGACC
+
ABBBAFBABBBAGGGGGGGDGGGHGHHGHHHHHHHHHHFHHGHHHHHEFEEFHHFGHHHHHHHHHHGDFEEEGGHEEGGFEEGHHHHHHHGHHHGHFHGHHHFHHHHFHHHHHHGGGGFBHHGHHHHHHHEHHHHFF/CCGGHFGGGGCF
@M02034:409:000000000-BFKT7:1:1101:15856:10113 1:N:0:32
AAAGTCGAGGTGCCTAAAGTGGCAACCCAGACTAAGAATAATGTTGGTGGTGTAGAGCTTCCTGTAGCCGCATGGCGTTCGTACTTAAATATGGAACTAACCATTCCAATTTTCGCTGTCTCTTATACACATCTCCGAGCCCACGAGACC
+
CCCCCFCCCCCCGGGGGGGGGGGHHHHGGHHGHFEHGHHHHGHHHHGGFDFFGFHDGHFGGHHHHHHEFEGCGGGAEEEGGGCHHFHFGHHFGH33GHHHB?@FDDHBHHFHH4EFGGEHEHHHBFGFBGGFFFDDEC@?DEHFC?@D/F
@M02034:409:000000000-BFKT7:1:1101:9803:10116 1:N:0:32
AAAGTCGAGGTGCCTAAAGTGGCAACCCAGACTACTAAGAATGTTGGTGGTGTAGAGCTTCCTGTAGCCGCATGGCGTTCGTACTTAAATATGGAACTAACCATTCCAATTTTCGCTGTCTCTTATACACATCTCCGAGCCCACGAGACC
+
AABBBF@ABDABGGGGGFGGGGGHHHHGGHGGHHHHGHHHHHHGHGHDFGEGHGHHHGHGHFHHHHHBFEEGGGHFGDEGGDGHHHHGFHFHFFBBCFFHGFFHHFDFHHFHHHGGGGGHHHGHGGFGFFBGFHFDDCCDGGHGGGFFGF
@M02034:409:000000000-BFKT7:1:1101:18186:10116 1:N:0:32
AAAGTCGAGGTGCCTAAAGTGGCAACCCAGACTAATCAGAATGTTGGTGGTGTAGAGCTTCCTGTAGCCGCATGGCGTTCGTACTTAAATATGGAACTAACCATTCCAATTTTCGCTGTCTCTTATACACATCTCCGAGCCCACGAGACC
+
AABBADBADB>AFEGFFGFBAGAHH4FEGHFABAFHHGGHCGGF5FHEFFAFFHHEDFHHGHHHFGGBGEEEGGACEEEEE>BFFFEGFHFGGF3@FGFF3BEGDF44FGGHFFEDGG?FGHHF4G4E4FGHH1BBCC/C/AGFGCC/CF
@M02034:409:000000000-BFKT7:1:1101:5434:10120 1:N:0:32
AAAGTCGAGGTGCCGCCTAAAGTGGCAACCCAGACTAAGAATAATGTTGGTGGTGTAGAGCTTCCTGTAGCCGCATGGCGTTCGTACTTAAATATGGAACTAACCATTCCAATTTTCGCTGTCTCTTATACACATCTCCGAGCCCACGAG
+
BBBBBFBBBBBBGGGGCEEFGGGGHGHHHHGGHHGHHHHHHGHHHHFHHHGFGFFGHHBGGHHGHHHDDHHGGEEEGFFEFEEGGHHGHHHGHHHHGFGHHFBFGFHHHGHHGHHHHEGGGGHHGHHHHGFGGHHHFFGGCFCCFHGG?C
@M02034:409:000000000-BFKT7:1:1101:11914:10121 1:N:0:32
AAAGTCGAGGTGCCTAAAGTGGCAACCCAGACTGTGAATAATGTTGGTGGTGTAGAGCTTCCTGTAGCCGCATGGCGTTCGTACTTAAATATGGAACTAACCATTCCAATTTTCGCTGTCTCTTAT
+
A?AAAFAADBA>F4GBGGGFGFGHFFFFGGHGCHHHHHBFHHHBGHGBFE2BFGHGFDFHE3FGFHFHHGCEGFHGGEEFGAGHHHHHFH4FGGBD@C33F13E3BFDBGFHHGGDE/??EFG4?F
@M02034:409:000000000-BFKT7:1:1101:8013:10122 1:N:0:32
AAAGTCGAGGTGCCTAAAGTGGCAACCCAGACTAATAGTAAGGTTGGTGGTGTAGAGCTTCCTGTAGCCGCATGGCGTTCGTACTTAAATATGGAACTAACCATTCCAATTTTCGCTGTCTCTTATACACATCTCCGAGCCCACGAGACC
+
AAA?ABAADD1A1G1FGGGEG1E01E0E0FEFEGDGD2ABGF1FGC//AAAFGBE21AFGH1FGBFGFFEE/EFHFEEECEE0?>2@1FHBEF1@FFHHHHFHHHHFF2BGHHEE/ECEGFFGHEBBFGEG1GGGGC?B/CAGGGGGGGF
@M02034:409:000000000-BFKT7:1:1101:9786:10123 1:N:0:32
AAAGTCGAGGTGCCTAAAGTGGCAACCCAGACTACTAAGAATGTTGGTGGTGTAGAGCTTCCTGTAGCCGCATGGCGTTCGTACTTAAATATGGAACTAACCATTCCAATTTTCGCTGTCTCTTATACACATCTCCGAGCCCACGAGACC
+
CCCCCFCBCCCCGGGGGGGGGGGHHHHGGHHGHHHHHHHHHGHHHHGGGGGGHHHGHHHHHHHHHHHHHGGGGGHHGGGGGGHHHHHGHHHHHHHGHHHHHHHHHHGHHHHHHHGGGGGHHHHHHHHHFHHHHHFHGFCGGGGGGGGGGG
@M02034:409:000000000-BFKT7:1:1101:7995:10126 1:N:0:32
AAAGTCGAGGTGCCTAAAGTGGCAACCCAGACTAATAGTAAGGTTGGTGGTGTAGAGCTTCCTGTAGCCGCATGGCGTTCGTACTTAAATATGGAACTAACCATTCCAATTTTCGCTGTCTCTTATACACATCTCCGAGCCCACGAGACC
+
CCCCCFCCCCCCGGGGGGGGGGGHHHHGGHHGHHHHHHHGHHHFHHGGGGFFHGHDGFHHHHHHHHHHHGGGGGHHGGGGGGHHHHHHHHHHHHGHGHHHHHEHHHHHHHHHHHGFGGFGHHHHHHGFDGBHFHGGGCGGGEHGG@GGGF
@M02034:409:000000000-BFKT7:1:1101:25348:10133 1:N:0:32
AAAGTCGAGGTGCCTAAAGTGGCAACCCAGACTAATGGGCCGGTTGGTGGTGTAGAGCTTCCTGTAGCCGCATGGCGTTCGTACTTAAATATGGAACTAACCATTCCAATTTTCGCTGTCTCTTATACACATCTCCGAGCCCACGAGACC
+
BABBCFCCCCABGGGGGGGFGGGHHHHGGHHGHGFHHHHHGFGEGGGEFFEFGGHFGHHHHHHGGGGFHGGEGGHHFEGGEEGHHHHFHHHHHHFGHHGGHHHHHHFFHHHHHHGDFGGGHGHHGHFHFGFHFHFHE?DGFGHGGFGGGF
@M02034:409:000000000-BFKT7:1:1101:11251:10134 1:N:0:32
AAAGTCGAGGTGCCTAAAGTGGCAACCCAGACTCATAATAATGTTGGTGGTGTAGAGCTTCCTGTAGCCGCATGGCGTTCGTACTTAAATATGGAACTAACCATTCCAATTTTCGCTGTCTCTTATACACATCTCGAGCCCACGAGACCA
+
CBBCCFCCCCBCGGGGGGGGGGGHHHHGGHHGHHHHHHHHHHHHHHHGGGEFHHHGGHHHHHHHHHHHHGGGEGHHGEGGGGHHHHHGHHGHHGHHGHHHHHHHHHHHFHHHHHGGGGGHHHHHHHGHFBGHHGFHFGGGGHGGGGGGGG
@M02034:409:000000000-BFKT7:1:1101:11901:10140 1:N:0:32
AAAGTCGAGGTGCCTAAAGTGGCAACCCAGACTGTGAATAATGTTGGTGGTGTAGAGCTTCCTGTAGCCGCATGGCGTTCGTACTTAAATATGGAACTAACCATTCCAATTTTCGCTGTCTCTTATACACATCTCCGAGCCCACGAGACC
+
CCCCCFCCCCCCGGGGGGGGGGGHHHHGGHHGHHHHHHHHHGHHHHHGGGGGHHHGHHHHHHHGHHHHHGGEFGHFGGGGGFGHHHHHHHHHHFDGHHHHGHHFHHHHFGFHHHGGGEFHFHHHGHHHFHHHHHHHGCGFGGHGGF?ADG
@M02034:409:000000000-BFKT7:1:1101:7921:10140 1:N:0:32
AAAGTCGAGGTGCCTAAAGTGGCAACCCAGACTTCGATGTGGGTTGGTGGTGTAGAGCTTCCTGTAGCCGCATGGCGTTCGTACTTAAATATGGAACTAACCATTCCAATTTTCGCTGTCTCTTATACACATCTCCGAGCCCACGAGACC
+
BBBBBFAABBABGGGGGGGGGGGHHHGGGFHGHHHFHHGFGHGFGGGGFEEFHFHFHHHHHHHHHGHHHGFGGGHGFEFEGGFHHHHHHHGHHHFHGHGHHGGHHHFHHHHHHFGGGGGGHHHHFHFHHHFHHHGFGCGGGGHGGGGGCF
@M02034:409:000000000-BFKT7:1:1101:8321:10141 1:N:0:32
AAAGTCGAGGTGCCTAAAGTGGCAACCCAGACTAGGCATCCGGTTGGTGGTGTAGAGCTTCCTGTAGCCGCATGGCGTTCGTACTTAAATATGGAACTAACCATTCCAATTTTCGCTGTCTCTT
+
BABBAFA3>AAAGFGGCDGDFFGHHHFGAFAFHCAGFBFF3AEE2ECACEEGHDG555B35BFHG5B53BE0EEH1E?ECD>?11FF334B@G333B3FFG03F3?44?FBEF?</EE?BGH?D
@M02034:409:000000000-BFKT7:1:1101:25850:10144 1:N:0:32
AAAGTCGAGGTGCCTAAAGTGGCAACCCAGACTAATGCTAAGGTTGGTGGTGTAGAGCTTCCTGTAGCCGCATGGCGTTCGTACTTAAATATGGAACTAACCATTCCAATTTTCGCTGTCTCTTATACACATCTCCGAGCCCACGAGACC
+
CCCDCFDCDDCBGGGGGGGGGGGHHHHGGHHGHHHHHHHHHHHGGHGGFFEFHHHHHGHHHHHHGHHGHFFGGGHHGGGGGFGHHHHHHHHHHHGFFHGGHHGHHHHHHHHHHHGFGGGHHHHHHHHHHHGHHHGFGCGGGGHGGGGGGC
@M02034:409:000000000-BFKT7:1:1101:20421:10146 1:N:0:32
AAAGTCGAGGTGCCTAAAGTGGCAACCCAGACTAGTGGTATGGTTGGTGGTGTAGAGCTTCCTGTAGCCGCATGGCGTTCGTACTTAAATATGGAACTAACCATTCCAATTTTCGCTGTCTCTTATACACATCTCCGAGCCCACGAGACC
+
CCCCCFCCCCBCGGGGGGGGGGGGHHHGGHHGHHHHHHHHGHHGHGGGGGGGHGHEGHHHHHHHHHGFHFGGGGGFGFGGGGGHHHHHHHHHHHEFHHHHHHGHHHHGHGHHHHGGGGFGHGHHGGHGHHHHHHFHGFCGGGHGGGG?EG
@M02034:409:000000000-BFKT7:1:1101:21368:10148 1:N:0:32
AAAGTCGAGGTGCCTAAAGTGGCAACCCAGACTGTGCATAGTGTTGGTGGTGTAGAGCTTCCTGTAGCCGCATGGCGTTCGTACTTAAATATGGAACTAACCATTCCAATTTTCGCTGTCTCTTATACACATCTCCGAGCCCACGAGACC
+
BBBBBFBBBBBBFGGGGGG6FGGHHHHGGHHGHHHHHHHHHFHGGHHEFFEFFBGGHHHGHHHHGHHHHGGEFGHHGFGGGGGHHHHHHHGHHHHGHFGHHHHHHHFHHHGHHFGGGGGGHHHHHHHHBGGHHHHHG?F@DFGE?FCGGF
@M02034:409:000000000-BFKT7:1:1101:22365:10150 1:N:0:32
AAAGTCGAGGTGCCTAAAGTGGCAACCCAGACTAATAATAAGGTTGGTGGTGTAGAGCTTCCTGTAGCCGCATGGCGTTCGTACTTAAATATGGAACTAACCATTCCAATTTTCGCTG
+
CCCCCFCCCCCCGGGGGGGGGGGHHHHGGHHGHB35FHF5FGHHHHGGGGGGHHHFHHHHHHHHHGHGHGGGGGHHGGGGGGHHHHHHHHHGHHHFHHHHGFHHHHGGHHHHHHGGG?
@M02034:409:000000000-BFKT7:1:1101:11921:10151 1:N:0:32
AAAGTCGAGGTGCCTAAAGTGGCAACCCAGACTGTTAATAATGTTGGGGGTGTAGAGCTTGCTG
+
AABBADAADD2AGGGFGBGGGGGHHEGGFH22AEG5D5G55DGGDD22E?EC03D555BA3?5@
@M02034:409:000000000-BFKT7:1:1101:8305:10153 1:N:0:32
AAAGTCGAGGTGCCTAAAGTGGCAACCCAGACTAGGCATCCGGTTGGTGGTGTAGAGCTTCCTGTAGCCGCATGGCGTTCGTACTTAAATATGGAACTAACCATTCCAATTTTTGCTGTCTCTTATGCACATCTCCG
+
BBBBBFAA?DBBGGFGGG4BBAFCHHHF22FFG3FGGHFGH?EGGGGAEEEEGBDEFF3BGFBGA5G5EE?0EEHAE1E1EEGGGF43BG44B33FGHH33?3B3B444??4F4/3B3?BBDBGFF1?2B1BFF11C
@M02034:409:000000000-BFKT7:1:1101:15661:10157 1:N:0:32
AAAGTCGAGGTGCCTAAAGTGGCAACCCAGACTCCGCCGGCTGTTGGTGGTGTAGAGCTTCCTGTAGCCGCATGGCGTTCGTACTTAAATATGGAACTAACCATTCCAATTTTCGCTGTCTCTTATACACATCTCCGAGCCCACGAGACC
+
BBCCAFCCCCCAGGGGGGGFGGGHHHHGGHGGHHFEGGGGGGGHHHHGFGBFAGGFGHHHHHHHGHHFHEGGGGHHGFGGGEGHHHEHHHFGHHFFFHHGHHGHHHHGHHHHHHGGGGDFHGHHFHHHFHEHHGDGFGG?CGHGGGGDFE
@M02034:409:000000000-BFKT7:1:1101:20604:10157 1:N:0:32
AAAGTCGAGGTGCCTAAAGTGGCAACCCAGACTGGGGTGGGTGTTGGTGGTGTAGAGCTTCCTGTAGCCGCATGGCGTTCGTACTTAAATATGGAACTAACCATTCCAATTTTCGCTGTCTCTTATACACATCTCCGAGCCCACGAGACC
+
CCBCCFCABCBCGGGGGGGFGGGHFHHGGHHGHHHGGEEGGGGGGEGGFDFFA3G5FGFHFHHHHEFBDEGEFFG1E?EGGGBGEGHGFFGDGG33FGHHF03B34GDHGFHFDCGGDCF3GFD2FF>DFF2FGG2B@FCGGHGGC-AAC
@M02034:409:000000000-BFKT7:1:1101:3520:10162 1:N:0:32
AAAGTCGAGGTGCCTAAAGTGGCAACCCAGACTCAGACTAAGGTTGGTGGTGTAGAGCTTCCTGTAGCCGCATGGCGTTCGTACTTAAATATGGAACTAACCATTCCAATTTTCGCTGTCTCTTATACACATCTCCGAGCCCACGAGACC
+
AAABBFBBDBBBCGFFGCGGGGGGGHHFFGHAGHHGHGHH3GHFBFGEFGEFFGGGGHHHFGHHGFHG3EEGEEHCEGGGGEGHGHE@FG4GGF3BEG3BFFGGHHFHHHHHHHGFGGGGFDFHBFBB?G2GFBFGD@CC?CGAC/@DFG
@M02034:409:000000000-BFKT7:1:1101:9370:10167 1:N:0:32
AAAGTCGAGGTGCCTAAAGTGGCAACCCAGACTCCTACTGCGGTTGGTGGTGTAGAGCTTCCTGTAGCCGCATGGCGTTCGTACTTAAATATGGAACTAACCATTCCAATTTTCGCTGTCTCTTATACACATCTCCGAGCCCACGAGACC
+
BBCCBFCCCCCCGGGGGGGGGGGHHHHGGHHGHHHHHHHHHGGGEGGGFGEFHHHGGHHHHHHHHHHHHGGGGGHHGGGGGFHHHHHGHHHHHHHHFHFHHHHHHHGGHHHHHHGGGGGHHGHHGHGHFHHHHHHHGFCCGGHFGGFGGF
@M02034:409:000000000-BFKT7:1:1101:23886:10168 1:N:0:32
AAAGTCGAGGTGCCTAAAGTGGCAACCCAGACTACT
+
DDDDCFCCBBCCGGGGGGGGGGGHHHHGGHHGH335
@M02034:409:000000000-BFKT7:1:1101:6039:10169 1:N:0:32
AAAGTCGAGGTGCCTAAAGTGGCAACCCAGACTGGGTTGGGGGTTGGTGGTGTAGAGCTTCCTGTAGCCGCATGGCGTTCGTACTTAAATATGGAACTAACCATTCCAATTTTCGCTGTCTCTTATACACATCTCCGAGCCCACGAGAC
+
CCCCCFCBCCBCGGGGGGGGGGGHHHHGGHGGHHHHGAEEGGGGGGGGFGGGHHHHHHHHHHHHHHHHHGGEEGHHGGGGGGHHHHGHHHFHHHHGHHHHHHHHHHHHHHHHHHGGGGGGHHHHHHHHHHHHHHGHGCGGGGHGGGGGG
@M02034:409:000000000-BFKT7:1:1101:8142:10170 1:N:0:32
AAAGTCGAGGTGCCTAAAGTGGCAACCCAGACTCCTAATAATGTTGGTGGTGTAGAGCTTCCTGTAGCCGCATGGCGTTCGTACTTAAATATGGAACTAACCATTCCAATTTTCGCTGTCTCTTATACACATCTCCGAGCCCACGAGACC
+
CCCCCFCCCCBBGGGGGGGGGGGHHHHGGHHGH33B35D5DFHHHHHGGGEFGHHHHHHHHHHHHHHHHGGGGGHHGGGGGGHHHHHHHHHHHHHHGHGFHHHHHHGHHHHHHHGGGGGHHHHHHHGHGHHHGHGFFBCFGGHGG@FGG<
@M02034:409:000000000-BFKT7:1:1101:15090:10171 1:N:0:32
AAAGTCGAGGTGCCTAAAGTGGCAACCCAGACTACGAATGGGGTTGGTGGTGTAGAGCTTCCTGTAGCCGCATGGCGTTCGTACTTAAATATGGAACTAACCATTCCAATTTTCGCTGTCTCTTATACACATCTCCGAGCCCACGAGAC
+
BCCCAFCCCCBCGGGFGGGFGGGHHHHGGHHEHHHGEEHHHGGEFGGGFGEFGHEEGGGHHHHHFHHHHGGFGGHGGFGGEEHHHHHFHHGHHHGFFHHHHGGHHHHGHHHHHHGGGGGHHHHHHHHHFHEHHHDGDCGCDGHGGGGGC
@M02034:409:000000000-BFKT7:1:1101:6019:10171 1:N:0:32
AAAGTCGAGGTGCCTAAAGTGGCAACCCAGACTGGGTTGGGGGTTGGTGGTGTAGAGCTTCCTGTAGCCGCATGGCGTTCGTACTTAAATATGGAACTAACCATTCCAATTTTCGCTGTCTCTTATACACATCTCCGAGCCCACGAGACC
+
AAABCFCBCCCCGGGGGGGGGGGHGHHGGHGGHHHGFFGGGGGEGGGEFEGFGFG@F@GHFGHHGFHGHGGEEEGCEECGE>BFGGHGHHHHEFD3GHHHE0DBFDFBBFDHHBDDFFFGFFHHGHEFHFBGHHHEGCCCDEEGC@DDDA
@M02034:409:000000000-BFKT7:1:1101:24581:10171 1:N:0:32
AAAGTCGAGGTGCCTAAAGTGGCAACCCAGACTCAGGGGGGGGTTGGTGGTGTAGAGCTTCCTGTAGCCGCATGGCGTTCGTACTTAAATATGGAACTAACCATTCCAATTTTCGCTGTCTCTTATACACATCTCCGAGCCCACGAGACC
+
BBBBBFBBBBAAGGGGGGGFGGGHGGGGGHDGHHHHHHGGGGFFFFFFEFDEEFFFFFFFFFFFFFFFFFFFFFFFFFFFDFFFFFEFFFFFFFFBFFFFFFBFFFFFFFFFFFFFFFFFFFFFEBFFFBFFFFFBD--@=EFFFFFFFE
@M02034:409:000000000-BFKT7:1:1101:21042:10172 1:N:0:32
AAAGTCGAGGTGCCTAAAGTGGCAACCCAGACTCAGAGGGATGTTGGTGGTGTAGAGCTTCCTGTAGCCGCATGGCGTTCGTACTTAAATATGGAACTAACCATTCCAATTTTCGCTGTCTCTTATACACATCTCCGAGCCCACGAGACC
+
CCCCBFCCCCCCGGGGGGGGGGGHHHHGGHHGHHHHHHGGGHGHHHHGGGFFHHHGHHHHHHHHHHHHHGGGGGHHGGGGGGFHHHHGHHHHHHHHHHHHHHHHHHHGHHHHHHGGGGGHGHHHGHHHHGHHHHHHGCGGGGHGGGGGGG
@M02034:409:000000000-BFKT7:1:1101:16801:10174 1:N:0:32
AAAGTCGAGGTGCCTAAAGTGGCAACCCAGACTAAGAATAATGTTGGTGGTGTAGAGCTTCCTGTAGCCGCATGGCGTTCGTACTTAAATATGGAACTAACCATTCCAATTTTCGCTGTCTCTTATACACATCTCCGAGCCCACGAGACC
+
CBCCCFBCCBCCGGGFGGGGGGFHGHHGGHHGHEAFADF5DFGHHFAEFCGGGGGBFGHHGHHGHHHFGGGFGGF1@EGGGGFFGGGBFHHFFF3EEGGHEGBBFFHHFFGHHFEEGG/D4FGF4F44?F2B2?G2<</>@GHGGC?DGC
@M02034:409:000000000-BFKT7:1:1101:13249:10181 1:N:0:32
AAAGTCGAGGTGCCTAAAGTGGCAACCCAGACTAGTGGTTCGGTTGGTGGTGTAGAGCTTCCTGTAGCCGCATGGCGTTCGTACTTAAATATGGAACTAACCATTCCAATTTTCGCTGTCTCTTATACACATCTCCGAGCCCACGAGACC
+
CCCCBFCCCBBCGGGGGGGGGGGHHHHGGHHGHHHHHHHGHGGGGGGEGGGFHHHHHHHHHHHHHGHHHGGGGGHHGGGGGGHHHHHFGHGHHGGHGHHHHHHHHHGHGGHHHHGGGGGGHHHHHHHHHHHHHHGHGCCCGGHGGGGGGG
@M02034:409:000000000-BFKT7:1:1101:5378:10184 1:N:0:32
AAAGTCGAGGTGCCTAAAGTGGCAACCCAGACTGGGGGGAAGGTTGGTGGTGTAGAGCTTCCTGTAGCCGCATGGCGTTCGTACTTAAATATGGAACTAACCATTCCAATTTTCGCTGTCTCTTATACACATCTCCGAGCCCACGAGACC
+
AABAAD?A3>AAGGFFGFGFGGCFGEHGFDHFFHHGGEGGGFGE?GCDFFDFGFHFDFFHGFHHGFHGHGG?DGHGGGGGGDFCAHGGGHHFHHHEFFFCGFFHHFFBHHHHHHGDDF?CFFGGFGGGFGGGGGFBEB--AFGG@?BFDE
@M02034:409:000000000-BFKT7:1:1101:13266:10188 1:N:0:32
AAAGTCGAGGTGCCTAAAGTGGCAACCCAGACTAGTGGTTCGGTTGGTGGTGTAGAGCTTCCTGTAGCCGCATGGCGTTCGTACTTAAATATGGAACTAACCATTCCAATTTTCGCTGTCTCTTATACACATCTCCGAGCCCACGAGACC
+
CBBBBFCCCCBBGGGGGGGGGGGGGHHGGHHGHGHHHHHGHGGGGGGGGGEFGHHGHHHHHHHHHHHHHGGGGGHHGGGGGGHHHHHHGHHHHGHHHHFHGHGHHFHHEGHHHGEAFGGGGGHGHHFHFHGHFHHHG?CCFGGGGG?DDE
@M02034:409:000000000-BFKT7:1:1101:17514:10188 1:N:0:32
AAAGTCGAGGTGCCTAAAGTGGCAACCCAGACTCAGAGGGATGTTGGTGGTGTAGAGCTTCCTGTAGCCGCATGGCGTTCGTACTTAAATATGGAACTAACCATTCCAATTTTCGCTGTCTCTTATACACATCTCCGAGCCCACGAGACC
+
BBAABFBAADAAGGGGGGGGGFGHHHH2FGAFFGHHHHGC2FABGDEFGG1AAFF5FHHH5FGGGED5FAEFEGHHG1EGAFGFFHFDGHEBF3@3GGDGHHGHFHHHBGHHHHGGGGE3BDGFHHFGF?DCGFH2E@C?@FEG?<@DDC
@M02034:409:000000000-BFKT7:1:1101:19728:10195 1:N:0:32
AAAGTCGAGGTGCCTAAAGTGGCAACCCAGACTAGTGCGCGGGTTGGTGGTGTAGAGCTTCCTGTAGCCGCATGGCGTTCGTACTTAAATATGGAACTAACCATTCCAATTTTCGCTGTCTCTTATACACATCT
+
CDDDCFDDDDBCGGGGGGGGGGGHHHHGGHHGHFHFBGA22AFFFGGGFGFGHHHHHHHHHHHHHHHHHGGGGGHHGGGGGGHHHHHHHHHHHHHHHHHHHHHHHHHHHHHHHHGGGGGHHHHHHHHHHHB11=
@M02034:409:000000000-BFKT7:1:1101:16909:10206 1:N:0:32
AAAGTCGAGGTGCCTAAAGTGGCAACCCAGACTCTGAATAGTGTTGGTGGTGTAGAGCTTCCTGTAGCCGCATGGCGTTCGTACTTAAATATGGAACTAACCATTCCAATTTTCGCTGTCTCTTATACACATCTCCGAGCCCACGAGACC
+
BCCCCFCCCCABGGGGGGGGGGGHHHHGGHHGHHHHHHHHHHHHHHHGGGEFHGHGHHHHHHHHGHHHHFGEFGHHGFGGGGGHHHGGHHHHHHHHHHHGHHGHHHGHHHHHHGGGGGGHHHHHHHGGFFFHHHGFFBCCGGHGGFGGGA
@M02034:409:000000000-BFKT7:1:1101:9872:10208 1:N:0:32
AAAGTCGAGGTGCCTAAAGTGGCAACCCAGACTATTCCTGCGGTTGGTGGTGTAGAGCTTCCTGTAGCCGCATGGCGTTCGTACTTAAATATGGAACTAACCATTCCAATTTTCGCTGTCTCTTATACACATCTCCGAGCCCACGAGACC
+
CCCCCFCCCCCBGGGGGGGGGGGHHHHGGHHGHHHHHHHHGGGEFGGEGGEFGHHFHHHHHHHHHHHHHGGGGGHHGGGGGGGHHHHHHHHHHGHGHHHHHHHHHHGGHHHHHHGGGGGHHHHHHHGGHHGGHHHHGCGGGGHGGGGAEG
@M02034:409:000000000-BFKT7:1:1101:24188:10209 1:N:0:32
AAAGTCGAGGTGCCTAAAGTGGCAACCCAGACTCCGCCGCATGTTGGTGGTGTAGAGCTTCCTGTAGCCGCATGGCGTTCGTACTTAAATATGGAACTAACCATTCCAATTTTCGCTGTCTCTTATACACATCTCCGAGCCCACGAGACC
+
BBAABFBBDBAAGGGGGGGGGFGCFHHEGHDGHHHGFGGGGGGDGHHGGGEFFFHFGHHHGHHHGGHHHEFGGGHHGGGGGGHHHHHHHHGHHHGEGHHHHHHHHGHHHHGHHHGGGGGHHHGFHHGGHHGHGHGHGGGCGGGGGGGGGG
@M02034:409:000000000-BFKT7:1:1101:13910:10213 1:N:0:32
AAAGTCGAGGTGCCTAAAGTGGCAACCCAGACTAAGAATAATGTTGGTGGTGTAGAGCTTCCTGTAGCCGCATGGCGTTCGTACTTAAATATGGAACTAACCATTCCAATTTTCGCTGTCTCTTATACACATCTCCGAGCCCACGAGACC
+
CCCCBFCBCCBCGGGGGGGGGGGHGHHGGHHGHHHHHHHGHHHGHHHGGGEFGHGFHHHHHHHHHHHHHGGGGGHHGFGGGGHHHHHHGHHHHHGHHGFFHHHHHHGHFHHHHHGGGGGGGHHHFHFHFHFHHHHHGGGFGGHGGGGGGG
@M02034:409:000000000-BFKT7:1:1101:18887:10217 1:N:0:32
AAAGTCGAGGTGCCTAAAGTGGCAACCCAGACTAGGGATCAGGTTGGTGGTGTAGAGCTTCCTGTAGCCGCATGGCGTTCGTACTTAAATATGGAACTAACCATTCCAATTTTCGCTGTCTCTTATACACATCTCCGAGCCCACGAGACC
+
BCBCBFCCCCBAGGGGGGGGGGGGHHHGGHHGHHHHHHHGHHHHHHGEFFEFHGHHHHHHHHHHHHFHHGGGFGHHGEGGGGHHHHHHHHGHHHHHHHHHHHHHHHHGHHHHHHGGGGGGHHHHHHHHGHHHHHHHFCDGGGHGGGGGGG
@M02034:409:000000000-BFKT7:1:1101:13268:10218 1:N:0:32
AAAGTCGAGGTGCCTAAAGTGGCAACCCAGACTACGCCGCAGGTTGGTGGTGTAGAGCTTCCTGTAGCCGCATGGCGTTCGTACTTAAATATGGAACTAACCATTCCAATTTTCGCTGTCTCTTATACACATCTCCGAGCCCACGAGACC
+
CBBCBFCCCCBCGGGGGGGGGGGGHHHGGHHGHHHGGGGGGGGHHHGEFGEFHHHFHFHHHHHHHHHHHGGEFGHHGGGGGGHHHHGGHHFHHHFFGHHHHHHHHHHHHHHHHHGGGGGHEHHHHHGBGHHHHHHFECGGGGHGGGGGDF
@M02034:409:000000000-BFKT7:1:1101:6242:10222 1:N:0:32
AAAGTCGAGGTGCCTAAAGTGGCAACCCAGACTAATAATAATGTTGGTGGTGTAGAGCTTCCTGTAGCCGCATGGCGTTCGTACTTAAATATGGAACTAACCATTCCAATTTTCGCTGTCTCTTATACACATCTCCGAGCCCACGAGACC
+
AABBAFBABBBBGGGGGGGFGGGHHHFGGHHGHHHHHHHHHHHHHHHEFGAEGHHGGHHHHHGGGHHFHFGEGGHHGFGGGFHHHHHGHHHHHHHHFFFGFHGHHHFHHHHHHHGDGGGHGFHHHHFHFHFHHGFFDCFCGGHGGGGGGA
@M02034:409:000000000-BFKT7:1:1101:28156:10223 1:N:0:32
AAAGTCGCGGTGCCTAAAGTGGCAACCCAGACTGAGCATAAGGTTGGTGGTGTAGAGCTTCCTGTAGCCGCATGGCGTTCGTACTTAAATATGGAACTAACCATTCCAATTTTCGCTGTCTCTTATACACATCT
+
A?ABBFB3ADBBGGGBCBBFEGFGH2GGGHGGHGHGGHHH5BBFGHFECEGFCGG5EFHHGHBHD5DFGE@>EEFFEGGEDFHGGFFFGFGHHHGGHFGFGC??GGD44FGHHFG/EEFHH3FFBBFGGEDF2F
@M02034:409:000000000-BFKT7:1:1101:25186:10224 1:N:0:32
AAAGTCGAGGTGCCTAAAGTGGCAACCCAGACTGGGGGGGGGGTTGGTGGTGTAGAGCTTCCTGTAGCCGCATGGCGTTCGTACTTAAATATGGAACTAACCATTCCAATTTTCGCTGTCTCTTATACACATCTCCGAGCCCACGAGACC
+
CBCCCFDCDCCCGGGGGGGGGGGHHHHGGHHGHHHHGGGGFFFFFFFDEF:AEFFFFFFFFFFFFFFFFFFFFFFEFFFFFFFFFFFFFFFFFFFFFFFFFFFFFFFFFFFFFFFDFFFFFFFFFFB9:FFFFFFFF:-BFFFFFDFDDE
@M02034:409:000000000-BFKT7:1:1101:8651:10228 1:N:0:32
AAAGTCGAGGTGCCTAAAGTGGCAACCCAGACTACTGCTAAGGTTGGTGGTGTAGAGCTTCCTGTAGCCGCATGGCGTTCGTACTTAAATATGGAACTAACATTCCAATTTTCGCTGTCTCTTATACACATCTCCGGGCCCACGAGACC
+
BBBBBFBBBBBBGGGGGCGGGGGHHHHGGHCFFHHHHGHHB3GHHF2BAAFGHHG5DFHF5FGED5FF3EG0FGFG?EEGGEFHHGGF3FGBFF33B@GG@3BGHFH4BFGHGEDGD/?4?B?4B?4F?2BGGHB?/<BCCGGG>A/<<
@M02034:409:000000000-BFKT7:1:1101:14217:10235 1:N:0:32
AAAGTCGAGGTGCCTAAAGTGGCAACCCAGACTACTAATCGGGTTGGTGGTGTAGAGCTTCCTGTAGCCGCATGGCGTTCGTACTTAAATATGGAACTAACCATTCCAATTTTCGCTGTCTCTTATACACATCTCCGAGCCCACGAGACC
+
AABAAFCBCCCCGGGGGGGGGGGHHHHGGHHGHHHHHHHHGGGHGGGEFGEFHHHHHHHHHHHHHHHHHGGGGGHHGGGGGGHHHHHGHHHHHGHHHHHHHHHHHHHHEGHHHHGGGGGHHHHHHHHHGHHHHHHGGCCCGGHGGGGGGE
@M02034:409:000000000-BFKT7:1:1101:15232:10236 1:N:0:32
AAAGTCGAGGTGCCTAAAGTGGCAACCCAGACTGATAGGAAGGTTGGTGGTGTAGAGCTTCCTGTAGCCGCATGGCGTTCGTACTTAAATATGGAACTAACCATTCCAATTTTCGCTGTCTCTTATACACATCTCCGAGCCCACGAGACC
+
CCCCCFCCCCCCGGGGGGGGGGGGHHHGGHHGHHHHHHHHHHGHHHGGFGEFHGGFHHHHHHHHHHHHHGGGGGHHGGGGGGHHHHHHHHHHHHFHGHHGHHHHHHHHFHHHHHGGGGEFHHHHHHHHFHHHHHHFGGGFGGHEGFGGGE
@M02034:409:000000000-BFKT7:1:1101:28167:10243 1:N:0:32
AAAGTCGAGGTGCCTAAAGTGGCAACCCAGACTGAGCATAAGGTTGGTGGTGTAGAGCTTCCTGTAGCCGCATGGCGTTCGTACTTAAATATGGAACTAACCATTCCAATTTTCGCTGTCTCTTATACACATCTCCGAGCCCACGAGACC
+
BBCCCFBBBB>AFGGGGGGDGGGGFEGFGHECHGFFFGHFHHHDGHGAFE1FFFGFGFGHFGHGFGFFFE?>EEHGFFFFEECFHHFFHHGHHGEFFHHFGGHHGGGGHHHHHGEEDFGGHFHHFHHDF2DFHFHGB/B>>/FGFGGGGF
@M02034:409:000000000-BFKT7:1:1101:16780:10243 1:N:0:32
AAAGTCGAGGTGCCTAAAGTGGCAACCCAGACTAATAATAATGTTGGTGGTGTAGAGCTTCCTGTAGCCGCATGGCGTTCGTACTTAAATATGGAACTAACCATTCCAATTTTCGCTGTCTCTTATACACATCTCCGAGCCCACGAGACC
+
CCCCCFCCCCBBGGGGGGGFGGGGHHHGGHHDHHHHGFHGBGHHHHEAB?EFH3FAFDFGEGHEGFEFFEF0EEHE@EEFFA?GEGHFFHHFHH3FGGHHC?BFFBH4BFEGF4E/E<?GGFHHFG?GBGHFHHFGFDBDFFHFCCGGDF
@M02034:409:000000000-BFKT7:1:1101:14201:10245 1:N:0:32
AAAGTCGAGGTGCCTAAAGTGGCAACCCAGACTACTAATCGGGTTGGTGGTGTAGAGCTTCCTGTAGCCGCATGGCGTTCGTACTTAAATATGGAACTAACCATTCCAATTTTCGCTGTCTCTTATACACATCTCCGAGCCCACGAGACC
+
CCCCCFCBDBCCGGGGGGGGGGGHHHHGGHHGHHHHHHHHGGGHFGGGFGFFHHHHHHHHHHHHHHHHHGGGGGHHGGGGGGHHHHHHHHHHHGHHHHHHHHHHHHGHFHHHHHGGGGGGHHHHHHHHHHGHHHHHFCDFGGHGGGGGGE
@M02034:409:000000000-BFKT7:1:1101:27817:10251 1:N:0:32
AAAGTCGAGGTGCCTAAAGTGGCAACCCAGACTTGTAGGGATGTTGGTGGTGTAGAGCTTCCTGTAGCCGCATGGCGTTCGTACTTAAATATGGAACTAACCATTCCAATTTTCGCTGTCTCTTATACACATCTCCGAGCCCACGAGACC
+
BBCCAFBABCABGGGGGGGFGGGGHHHGGHHGHHHHHHHGHHGHHHHEFGBFFGHHHHHHHHHGGFHGHFGGGGHHGFGGEEGHHHHGHHHHHHGHGHGGHHFHHHGHHHHHHHGGGGGGHHHHHHHHHHGHHHHGFCGBGGHGGGGGGF
@M02034:409:000000000-BFKT7:1:1101:21291:10257 1:N:0:32
AAAGTCGAGGTGCCTAAAGTGGCAACCCAGACTACGAATAAGGTTGGTGGTGTAGAGCTTCCTGTAGCCGCATGGCGTTCGTACTTAAATATGGAACTAACCATTCCAATTTTCGCTGTCTCTTATACACATCTCCGAGCCCACGAGACC
+
CCCCCFCCCCCCGGGGGGGGGGGHHHHGGHHGHHHGGHHGHHHHHHGGFGEFHGHHHHHHHHHHHHHHHGGGGGHHGGGGGFHHHHHHHHHHHHHGHHGHHHGHHHGGHHHHHHGGGGGHHHHHHHHGHHHHHHHHGGGGGGHGGGGGGC
@M02034:409:000000000-BFKT7:1:1101:9302:10260 1:N:0:32
AAAGTCGAGGTGCCTAAAGTGGCAACCCAGACTAATAAGAGTGTTGGTGGTGTAGAGCTTCCTGTAGCCGCATGGCGTTCGTACTTAAATATGGAACTAACCATTCCAATTTTCGCTGTCTCTTATACACATCTCCGAGCCCACGAGACC
+
BBCCBFCBCCCCGGGGGGGGGGGHHHHGGHHGHHHHHHHHHHHHHHHGGGGGHGHGGHHHHHHHHHHHHGGGGGHHGGGGGGHHHHEGHHFHHHEFHHHHHHGHGHHHFHHHHHGGGGGHHHHHGHHHGFHHHHHBFBFGGGHGGGCDFF
@M02034:409:000000000-BFKT7:1:1101:7657:10262 1:N:0:32
AAAGTCGAGGTGCCTAAAGTGGCAACCCAGACTAATAAGACTGTTGGTGGTGTAGAGCTTCCTGTAGCCGCATGGCGTTCGTACTTAAATATGGAACTAACCATTCCAATTTTCGCTGTCTCTTATACACATCTCCGAGCCCACGAGACC
+
CCCDCFCCCCCCGGGGGGGGGGGHHHHGGHHGHHHHHHHHHHHHHHHGGGGGHGHGGHHHFHHHHHHHHGGGEGHFEGGGGGHHHHHHHHHHHHFBGHHHFFDGHHHHHHHHHGGDGGFFHHHHGGGHFHHHHHGFFCFCGGHGFCGD?F
@M02034:409:000000000-BFKT7:1:1101:9319:10265 1:N:0:32
AAAGTCGAGGTGCCTAAAGTGGCAACCCAGACTAATAAGAGTGTTGGTGGTGTAGAGCTTCCTGTAGCCGCATGGCGTTCGTACTTAAATATGGAACTAACCATTCCAATTTTCGCTGTCTCTTATACACATCTCCGAGCCCACGAGACC
+
AABCAFBBCBBCGGGGGGFFGGGHHHHGGHHGHHHHHHHHHHHHHHHGFGEFHHHFGHHHGHHHGGHGHGGFGGHHGGGGGGHHHHHHHHGHHHHHGFFHHHGHHHHGHHHHHGGGGGGHHHHHFGGFGH2GHHFHGGFGGGHGGGGGGF
@M02034:409:000000000-BFKT7:1:1101:26999:10267 1:N:0:32
AAAGTCGAGGTGCCTAAAGTGGCAACCCAGACTAATAGTAATGTTGGTGGTGTAGAGC
+
BCCCCFCCCCCCGGGGGGGGGGGHHHHGGHHGHCBG5FGB5FGHD5AE22EFA3D555
@M02034:409:000000000-BFKT7:1:1101:16737:10274 1:N:0:32
AAAGTCGAGGTGCCTAAAGTGGCAACCCAGACTGCTCCTAAGGTTGGTGGTGTAGAGCTTCCTGTAGCCGCATGGCGTTCGTACTTAAATATGGAACTAACCATTCAATTTTCGCTGTCTCTATACACATCTCCGAGCCCACGAGACCAG
+
CBCCCFCCCCBBFGGGGGGFGGGHHHHGGHHGHHGHHHHHHHHHHHGGFGAFGHHHHFHHHHHGFGHHHGGGGGHHGGGGGEFHHHHGHHGHHHHFGHHGHHGHHHHFFGHHHEEGFGHHHHHHGFBGFGGHHGGGGCDEGGGGGGGGGA
@M02034:409:000000000-BFKT7:1:1101:17014:10274 1:N:0:32
AAAGTCGAGGTGCCTAAAGTGGCAACCCAGACTAATAAGCAGGTTGGTGGTGTAGAGCTTCCTGTAGCCGCATGGCGTTCGTACTTAAATATGGAACTAACCATTCCAATTTTCGCTGTCTCTTATACACATCTCCGAGCCCACGAGACC
+
CCCCCFCBCCBBGGGGBGGFGGGHHHHGGHHGHHHHHHHHHHHGGHGGFGEFHHHFHHHHHHHHGHHGHGGGFEHHGFGGGFHHHHHGHHHHHHGHGHGHHHHHHHFFHHHHHHGGGGGHHGHHFHFHFFFHHHGDECGFGGGGGGGGGE
@M02034:409:000000000-BFKT7:1:1101:18156:10274 1:N:0:32
AAAGTCGAGGTGCCTAAAGTGGCAACCCAGACTAAGATGCAGGTTGGTGGTGTAGAGCTTCCTGTAGCCGCATGGCGTTCGTACTTAAATATGGAACTAACCATTCCAATTTTCGCTGTCTCTTATACACATCTCCGAGCCCACGAGACC
+
CCCCCFCBCBABGGGGGGGFGGGGHGHGGGHGHHHHHHHHHHHHHHGBFFEFGFHFHFHHHHHHFHHHHGGCGGHHGGGGGEHHHHGGHHHGHGFHHHHGHHGHHHGFHHHHHGEGGGAGFHHHGHFHFGHEHHHGECGGGGHFGGGDGF
@M02034:409:000000000-BFKT7:1:1101:21528:10274 1:N:0:32
AAAGTCGAGGTGCCTAAAGTGGCAACCCAGACTCCTCAGTGTGTTGGTGGTGTAGAGCTTCCTGTAGCCGCATGGCGTTCGTACTTAAATATGGAACTAACCATTCCAATTTTCGCTGTCCTTATACACATCTCCGAGCCCACGAGACCA
+
CCCCBFCCCCCCGGGGGGGGGGGHHHHGGHHGHHHHHHHGHHHGHHHFFGEFGGHHHHHHHHHHHGHHGGGEGGHHGFGGGGHHHHHGHHHHHGFGHHHHGHFHHHGHHHHHHHGGGGFHHHFHHHFHFFFGHHHDCDGFGHGCCGGGGF
@M02034:409:000000000-BFKT7:1:1101:15143:10274 1:N:0:32
AAAGTCGAGGTGCCTAAAGTGGCAACCCAGACTCAGACTCATGTTGGTGGTGTAGAGCTTCCTGTAGCCGCATGGCGTTCGTACTTAAATATGGAACTAACCATTCCAATTTTCGCTGTCTCTTATACACATCTCCGAGCCCACGAGACC
+
CCCBBFCCCCBCGGGGGGGGGGGHHHHGGHHGHHHHHHHHHHHHHHGFFGEFGFHHHHHHHGHHHHHHHGGGGGHHGGGGGGFHHHHHHHHHHHHHHHHHHHHHHHGHFGHHHHGGGGGGHHHHHHFFGFHHHHGFGCG?FGHGGGGGGF
@M02034:409:000000000-BFKT7:1:1101:13059:10276 1:N:0:32
AAAGTCGAGGTGCCTAAAGTGGCAACCCAGACTCCTCCGCAGGTTGGTGGTGTAGAGCTTCCTGTAGCCGCATGGCGTTCGTACTTAAATATGGAACTAACCATTCCAATTTTCGCTGTCTCTTATACACATCTCCGAGCCCACGAGAC
+
BBBCAFBABCABFGGGGGGFGGGHHGHCGHHGHHHHHHGGECE2FGGEFG1FHGHFHHHGHFHHHHHEGEEEEGHFGEFGGFHHHHFGHHGHHGBBGHEGFHFHHHFEGFHHHFGGGGGFHGHHFHF3?BBHFHDFB?CCDAGGDCFDE
@M02034:409:000000000-BFKT7:1:1101:8575:10277 1:N:0:32
AAAGTCGAGGTGCCTAAAGTGGCAACCCAGACTAATCAGCAGGTTGGTGGTGTAGAGCTTCCTGTAGCCACATGGCGTTCGTACTTAAATATGGAACTAACCATTCCAATTTTCGCTGTCTCTTATACACATCTCCGAGCCCACGAGACC
+
CCCCBFCCCCCCGGGGGGGGGGGHHHHGGHHGHHHHHHHHHHHHHHGGGGGGHHHHHHHHHHHHHHHHHHHHHHHHGGGGGGHHHHHHHHHHHHHHGHHHHHGHHHHGFHHHHHGGGGGGHHHHHHHHGGGHGHHHF?FGGGHGGGGGGE
@M02034:409:000000000-BFKT7:1:1101:23704:10278 1:N:0:32
AAAGTCGAGGTGCCTAAAGTGGCAACCCAGACTAATCATCCGGTTGGTGGCGTAGAGCTTCCTGTAGCCGCATGGCGTTCGTACTTAAATATGGAACTAACCATTCCAATTTTCGCTGTCTCTTATACACATCTCCGAGCCCACGAGAC
+
AB?AA5AA?AAAAFGGFGGGGGGFFHFEEHHGHFHD3GEGHGCGGGGEFDFEGEEFFEGHHFFDBGHGHFCEGEHEEEEEE?BGHHFEGHDEFGEGHEHFB?F3BBEFHHHHHGEEDFAGHFGFGHFGHHFHHHFD?</<CEFFCGCGG
@M02034:409:000000000-BFKT7:1:1101:15651:10279 1:N:0:32
AAAGTCGAGGTGCCTAAAGTGGCAACCCAGACTTGTCGGGCGGTTGGTGGTGTAGAGCTTCCTGTAGCCGCATGGCGTTCGTACTTAAATATGGAACTAACCATTCCAATTTTCGCTGTCTCTTATACACATCTCCGAGCCCACGAGACC
+
AAAAAFABBDABGGFGGGGGGBFFFHEEFDHGHHGFHGGGGGGFGGGEFC1FFEFFGGHHHFHHDGGGHEEEEFHHCEEEEEFHGHFBGHFHHBGDCHGFHHHHHHHEFGHHHGDDGG/DDDFFHHBGFGHHFHFFE-@-CFFACDG.EE
@M02034:409:000000000-BFKT7:1:1101:12199:10282 1:N:0:32
AAAGTCGAGGTGCCTAAAGTGGCAACCCAGACTAGGAAGGAGGTTGGTGGTGTAGAGCTTCCTGTAGCCGCATGGCGTTCGTACTTAAATATGGAACTAACCATTCCAATTTTCGCTGTCTCTTATACACATCTCCGAGCCCACGAGACC
+
BBBBBFBBBBBAGGGGGGGGGGGHHHFEGHGGHGHGHHHGHHGGGFEFGGGFHBFAGDFGGHHHBEGFHGGCEFHHGEFGGEFHHHHHHGFGHGFFGHHHHFFHHHHDGGHHFEEGGGFHFHFGDGGHGGHCHHHGGCFGGGEE@CGEGF
@M02034:409:000000000-BFKT7:1:1101:24177:10283 1:N:0:32
AAAGTCGAGGTGCCTAAAGTGGCAACCCAGACTCAGACGCCGGTTGGTGGTGTAGAGCTTCCTGTAGCCGCATGGCGTTCGTACTTAAATATGGAACTAACCATTCCAATTTTCGCTGTCTCTTAACACATCTCCGAGCCCACGAGACCA
+
CCCDCFCCCDBCGGGGGGGGGGGHHHHGGHHGHHHHHHGGGGGGGGGGFGEFEFHFFGHHFHGHFGGFGEFEFGF1EEGGEFFHHHHHHHHHHGFFFHHHFGDGFHGFHHHHHHGDGGFFHHHHFHFFHGGHHHFDCGGGGHGGGGGGGG
@M02034:409:000000000-BFKT7:1:1101:21542:10284 1:N:0:32
AAAGTCGAGGTGCCTAAAGTGGCAACCCAGACTACGC
+
BCCCBFCCBCBBGGGGGGGGGGGHHHHGGHHGHBH2E
@M02034:409:000000000-BFKT7:1:1101:12079:10284 1:N:0:32
AAAGTCGAGGTGCCTAAAGTGGCAACCCAGACTACGACGACGGTTGGTGGTGTAGAGCTTCCTGTAGCCGCATGGCGTTCGTACTTAAATATGGAACTAACCATTCCAATTTTCGCTGTCTCTTATACACATCTCCGAGCCCACGAGACC
+
CBCCBFCCCCCCGGGGGGGGGGGHHHHGGHHGHHHGGGGGGGGGGGGEFGEFHHHHHHHHHHHHGHHHHGGEGGHHGGGGGFFHHHHGHHHHHFHHHHGGHHHHHHGGHHHHHHGGGGGHHHHHHHHHHHHHCGGFFCGGGGHGGGGGGA
@M02034:409:000000000-BFKT7:1:1101:27118:10285 1:N:0:32
AAAGTCGAGGTGCCTAAAGTGGCAACCCAGACTAAGAGTAATGTTGGTGGTGTAGAGCTTCCTGTAGCCGCATGGCGTTCGTACTTAAATATGGAACTAACCATTCCAATTTTCGCTGTCTCTTATACACATCTCCGAGCCCACGAGACC
+
BBCBBFBCBCABGGGGGGGGGGGHHHHGGHHGHHHGGHFGFHHHHHGGFGEFFFHGHHHHHHHHGFHGGEEEFFHGGEGGEEHHHHHHHHHHHGEGHHHHHHFHHHHHHHHHHHGEGGGFHHHHHHHHHHBFGHGHFDGGGGGEFFGDEG
@M02034:409:000000000-BFKT7:1:1101:6047:10287 1:N:0:32
AAAGTCGAGGTGCCTAAAGTGGCAACCCAGACTCATCCGGGTGTTGGTGGTGTAGAGCTTCCTGTAGCCGCATGGCGTTCGTACTTAAATATGGAACTAACCATTCCAATTTTCGCTGTCTCTTATACACATCTCCGAGCCCACGAGACC
+
ABABBFBBBBBBGGGGFFGFFGGHFFFGGFHFHGFGHHGGGFGEFHGGGGEFHBG5GGFHFGFGGGHBFEG@FGHFFGGFEEHHHGGGFGHHHH33FGHHGFEFGFBDFGDGHHG?FGEFFFGHGG3FHB2GGGBFD/C?FGFAC/CFAF
@M02034:409:000000000-BFKT7:1:1101:22481:10288 1:N:0:32
AAAGTCGAGGTGCCTAAAGTGGCAACCCAGACTACGAATCAGGTTGGTGGTGTAGAGCTTCCTGTAGCCGCATGGCGTTCGTACTTAAATATGGAACTAACCATTCCAATTTTCGCTGTCTCTTATACACATCTCCGAGCCCACGAGACC
+
BBBABBAABBAABCFFGGGGGFGHGFGEGEHGHFHGGHHGFGHHHHGEFGEFEGHEGHHHHFGEFGGHHGE?EFHHEEGFFEHGGHBGGG@GHHGEGHHHHGFHFHFFDGGHHGGEGGGEFFGHFHFFGHHHFGH2C@GGCFHGGFCGGF
@M02034:409:000000000-BFKT7:1:1101:13191:10292 1:N:0:32
AAAGTCGAGGTGCCTAAAGTGGCAACCCAGACTCCGCATGGTGTTGGTGGTGTAGAGCTTCCTGTAGCCGCATGGCGTTCGTACTTAAATATGGAACTAACCATTCCAATTTTCGCTGTCTCTTATACACATCTCCGAGCCCACGAGACC
+
BBCCBFCCCCCCGGGGGGGFFGGGHHHGGHHGHHHGGGGGHHHHGHHGGGEFHHHFGGHHHHHHHHHHHGGGGGHHFFGGGGFHHHGHHHHHHHHFGFFHHHGHHHGHHHHHHGGEGGGHHHGHGHGHFHFHHHFHFCGCGFHGGGGGGF
@M02034:409:000000000-BFKT7:1:1101:20082:10296 1:N:0:32
AAAGTCGAGGTGCCTAAAGTGGCAACCCAGACTAATAAGAATGTTGGTGGTGTAGAGCTTCCTGTAGCCGCATGGCGTTCGTACTTAAATATGGAACTAACCATTCCAATTTTCGCTGTCTCTTATACACATCTCCGAGCCCACGAGACC
+
AABAAFBCCBAAFGGGGGGGGGGHHHHGGHHGFFHHHHHHHHGHHHGBFFEFHFGFHGHHHHHHGFGGFGGGGGHGEEEFFEGHHHGFHGFHHHFHGHHHHHHHHHGFHHHHHGGGGGEHHGFHFHGHHHGHGHHHECGGGGHGGGGGGC
@M02034:409:000000000-BFKT7:1:1101:26464:10305 1:N:0:32
AAAGTCGAGGTGCCTAAAGTGGCAACCCAGACTTGTCATTCGGTTGGTGGTGTAGAGCTTCCTGTAGCCGCATGGCGTTCGTACTTAAATATGGAACTAACCATTCCAATTTTCGCTGTCTCTTATACACATCTCCGAGCCCACGAGACC
+
AAAAAFBBBBBBGGGGGGGGGGGFFGHEGHHGHHHHHHFHHHHGGGGGGGBFEGHFHHHHHHHFGFGFHAEGGGHHGEGGGGGHHHHHHHGHHHGFFHHHHHGHHHHHHFHHHHGGGGGFHHHHFHFHHHEHHGGHD/DCGEHGGGGGDF
@M02034:409:000000000-BFKT7:1:1101:6549:10307 1:N:0:32
AAAGTCGAGGTGCCTAAAGTGGCAACCCAGACTTCTCGGATGGTTGGTGGTGTAGAGCTTCCTGTAGCCGCATGGCGTTCGTACTTAAATATGGAACTAACCATCCAATTTTCGCTGTCTCTTATACACATCTCCGAGCCCACGAGACCA
+
CCCCCFCCCBACGGGGGGGGGGGHHHHGGHHGHHHHHGGGGGGHHGGEFGEFGGHFHHHHHHHHHHHGHGGGGGHFFEGGGGHHHHHGHHHHHHHGHHGGFFFHGHHHHHHHGGGGGEGHHGHHHHFHHGHHHHHECFGDGHGGGGGGGG
@M02034:409:000000000-BFKT7:1:1101:7067:10307 1:N:0:32
AAAGTCGAGGTGCCTAAAGTGGCAACCCAGACTAATAATAAGGTTGGTGGTGTAGAGCTTCCTGTAGCCGCATGGCGTTCGTACTTAAATATGGAACTAACCATTCCAATTTTCGCTGTCTCTTATACACATCTCCGAGCCCACGAGACC
+
CBCCBFCCCCCCGGGGGGFGGGGHGHHGGHHGHHHHHHHHHHHFHHGEFGGFHHHFFFHHHHHHHGHGFFGEGGHAEEFGGFHHHHHHFHHHHGBDGHHHFHFGHHHGHHHHHFGGGGEHHHHHFHHEGFGHHHHGFCGG?FHGCDGGGF
@M02034:409:000000000-BFKT7:1:1101:26164:10308 1:N:0:32
AAAGTCGAGGTGCCTAAAGTGGCAACCCAGACTACGGCTCCGGTTGGTGGTGTAGAGCTTCCTGTAGCCGCATGGCGTTCGTACTTAAATATGGAACTAACCATTCCAATTTTCGCTGTCTCTTATACACATCTCCGAGCCCACGAGACC
+
BBBBBFABBBAAFGGGGGGGGFGFFHHGEFHFFGHGGGFGGGGGGEFEFFEFGFHDGHHHHGHGHHHHHGGGEGHHGGGFGEGHHHFFHHGHHGHHHHHHHGGHHHHFHHHHHHGGGDFHHHHHHFHHHHHHHHHGGDGGGFEGCCGDGG
@M02034:409:000000000-BFKT7:1:1101:10883:10312 1:N:0:32
AAAGTCGAGGTGCCTAAAGTGGCAACCCAGACTGGGAGGGGGGTTGGTGGTGTAGAGCTTCCTGTAGCCGCATGGCGTTCGTACTTAAATATGGAACTAACCATTCCAATTTTCGCTGTCTCTTATACACATCTCCGAGCCCACGAGACC
+
CCCCCFCCCCAAGGGGGGGFGGGHHHHGGHHGHHHHHGGGGGGGGGGDGGDFGFHHHHHHHHHHGHHHGGGGGGHHGGGGGDHHHHGGHHHHHHHFFHGHHHGHHHHHGHHHGGGGGGGGGGGGGGGGGGEGGGGGGBGDFFFFFFFFFF
@M02034:409:000000000-BFKT7:1:1101:3290:10317 1:N:0:32
AAAGTCGAGGTGCCTAAAGTGGCAACCCAGACTGAGAAGCAGGTTGGTGGTGTAGAGCTTCCTGTAGCCGCATGGCGTTCGTACTTAAATATGGAACTAACCATTCCAATTTTCGCTGTCTCTTATACACATCTCCG
+
AABBAFAADDAA4FFG4DFGFGFFHHHEGHHGHHFGEFGFFHHGGGGAFGEFGBG5FDFHEGHHHFFEFEEEEGHEEGGFEBFHHHHFHHGHGFFFGGFFHHDFH4DF4FGHHHGEEGGGFHGHFHDFBFFH2F32?
@M02034:409:000000000-BFKT7:1:1101:23004:10326 1:N:0:32
AAAGTCGAGGTGCCTAAAGTGGCAACCCAGACTTCGAATACGGTTGGTGGTGTAGAGCTTCCTGTAGCCGCATGGCGTTCGTACTTAAATATGGAACTAACCATTCCAATTTTCGCTGTCTCTTATACACATCTCCGAGCCCACGAGAC
+
BBBBBFBBBBBBGGGGGGGFFGGGHHHGGHHGH5GD22B232BFFFGGFGGFGFHHHHHHHHHHHHFGGGGEGGHGGGGGGGGHHHFGHHHHHHHHGHHHHHHHHGGHFGHHHHGGGGGFHHHHHHGGHHHHHHHHGFGGGGHGGGGGG
@M02034:409:000000000-BFKT7:1:1101:25351:10333 1:N:0:32
AAAGTCGAGGTGCCTAAAGTGGCAACCCAGACTCGGCCGTCGGTTGGTGGTGTAGAGCTTCCTGTAGCCGCATGGCGTTCGTACTTAAATATGGAACTAACCATTCCAATTTTCGCTGTCTCTTATACACATCTCCGAGCCCACGAGACC
+
CBCCBFCCDCCCGGGGGGGGGGGHHHHGGHHGHHDCCEGGGGGEGGGGEEGGGFHDGGHHGHHHGDGEFGGEGGFFFFGGGFFHHHHHHHHFHHBBGHHHGFBGHFHGHHHHHHGGGGDHHHHHFHHHHHHHHHHHDCGGDEGFGCDFGA
@M02034:409:000000000-BFKT7:1:1101:3337:10334 1:N:0:32
AAAGTGGAGGTGCCTAAAGTGGCAACCCAGACTAATAATAAGGTTGGTGGTGTAGAGCTTCCTGTAGCCGCATGGCGTTCGTACTTAAATATGGAACTAACCATTCCAATTTTCGCTGTCTCTTATACACATCTCCGAGCCCACGAGACC
+
ABBBABBDBAAAGGGGGGGFGGGHGHHGGHHGHHHHHHHHFHHGGGGEFGEFGHHGHHHHHHHHGHHGHEEEGGHHGGGGGGHHHHGHHHGHHHFEGHFFGGFHHHFHGHHHHGGGGGFEHHHHHHHHEGHHHFFFFFGCGEHGGGGGGG
@M02034:409:000000000-BFKT7:1:1101:13631:10336 1:N:0:32
AAAGTCGAGGTGCCTAAAGTGGCAACCCAGACTCGTCAGGCGGTTGGTGGTGTAGAGCTTCCTGTAGCCGCATGGCGTTCGTACTTAAATATGGAACTAACCATTCCAATTTTCGCTGTCTCTTATACACATCTCCGAGCCCACGAGACC
+
BBCCBFCCCCBBGGGGGGGFGGGHHHHGGHHGHHGHGHGHHGGGGGGGFGEFGGHGHHHHHHHHHHHHHGGGGGHHGGGGGGHHHHHHHHGHHGGHHFHHHGHHHHHHHHHHHHGGGGGHHHHHHHFHHHFHGHGBEFCGGGFGGGGGGE
@M02034:409:000000000-BFKT7:1:1101:12440:10337 1:N:0:32
AAAGTCGAGGTGCCTAAAGTGGCAACCCAGACTAATAAGAATGTTGGTGGTGTAGAGCTTCCTGTAGCCGCATGGCGTTCGTACTTAAATATGGAACTAACCATTCCAATTTTCGCTGTCTCTTATACACATCTCCGAGCCCACGAGACC
+
CBCCBFCCCCBCGGGGGGGGGGGGHHHGGHHGHGBGFEGFFGHHHHGBFEGFFDF5AABG5GGHFFFDEEG0EEF1EBEFEE2?FGHHFFHFFG3@GFHGC1@FDDGBGHFHHEEEFDEGEGHHDGHHHFHFHGGGDC?C@FHGG/CGGA
@M02034:409:000000000-BFKT7:1:1101:18061:10338 1:N:0:32
AAAGTCGAGGTGCCTAAAGTGGCAACCCAGACTAAGAATAATGTTGGTGGTGTAGAGCTTCCTGTAGCCGCATGGCGTTCGTACTTAAATATGGAACTAACCATTCCAATTTTCGCTGTCTCTTATACACATCTCCGAGCCCACGAGACC
+
BABBBFBBBBBBGGGGGGGGGFGGHHHGGHHGHH3GDGHHCFHHFHEEEEGG1FF55FFHFHHHGFDBHGGFEEFFEEEFGG2GAGHFHHHFFF33FGDGFFFGDGHGFGGHHG?EGEEFFFG?BG4BEF2FFHHBA/<>C//<</</?F
@M02034:409:000000000-BFKT7:1:1101:24753:10340 1:N:0:32
AAAGTCGAGGTGCCTAAAGTGGCAACCCAGACTGATAAGCAGGTTGGTGGTGTAGAGCTTCCTGTAGCCGCATGGCGTTCGTACTTAAATATGGAACTAACCATTCCAATTTTCGCTGTCTCTTATACACATCTCCGAGCCCACGAGACC
+
CCCCCFCCBCBBGGGGGGGGGGGHHHHGGHHGHHHHHHHHHHHHGHGGGGEFHHHHHHHHHHHHHHHHHGGGGGHHGGGGGGHHHHHHHHHHHHHHGHHGHHHGHHGHGHHHHHGGGGGHHHHHGHFHHFFHHHHHGGGCDGHGGGGGGF
@M02034:409:000000000-BFKT7:1:1101:12152:10351 1:N:0:32
AAAGTCGAGGTGCCTAAAGTGGCAACCCAGACTAGTAAGACTGTTGGTGGTGTAGAGCTTCCTGTAGCCGCATGGCGTTCGTACTTAAATATGGAACTAACCATTCCAATTTTCGCTGTCTCTTATACACATCTCCGAGCCCACGAG
+
BBBBBFBABBAABGD54BFBDGGBFFFCDEHCHHHFGHHHHGGHHHEGGGAFGHHHGHHHGHHHGHHDDEEEFEF1E?EFEGFHHHEGHHBGHHBDHHGHHHHHHH4BGGGFHHG/EGGFGFGHHHDG43FGBG1??>DG?<G/BCC
@M02034:409:000000000-BFKT7:1:1101:5383:10352 1:N:0:32
AAAGTCGAGGTGCCTAAAGTGGCAACCCAGACTACGCATCAGGTTGGTGGTGTAGAGCTTCCTGTAGCCGCATGGCGTTCGTACTTAAATATGGAACTAACCATTCCAATTTTCGCTGTCTCTTATACACATCTCCGAGCCCACGAGACC
+
CCCCCFCBBCABGGGGGGGGGGGHHHGGGHHGHHHGGGGGHHHGFHGFFGFGHHHHHHHHHHHHHHHHHGGGGGHHGGGGGGHHHHHHHHHHHGHHGHGHHHHHHHGHHHHHHHGGGGGGHHHHFHBHFHFHGHFHFGFGGGHGGCGGGG
@M02034:409:000000000-BFKT7:1:1101:14784:10354 1:N:0:32
AAAGTCGAGGTGCCTAAAGTGGCAACCCAGACTCATCCGGCTGTTGGTGGTGTAGAGCTTCCTGTAGCCGCATGGCGTTCGTACTTAAATATGGAACTAACCATTCCAATTTTCGCTGTCTCTTATACACATCTCCGAGCCCACGAGAC
+
A1AAAFAADDAAFGGGGGGFFEEE1FGAFFHGGGCHFHC?EEEGH1GGEEFFHDA2AGGB1AB1GFEHHGEEEEHHGGGGEGF/>EG@F2FEG1GHGHEBGHFGH2G>2FFEFDECG/EF2FGHHF2HFHGHFHGHGG?CCGGFGAA/A
@M02034:409:000000000-BFKT7:1:1101:27057:10360 1:N:0:32
AAAGTCGAGGTGCCTAAAGTGGCAACCCAGACTCCGACGCATGTTGGTGGTGTAGAGCTTCCTGTAGCCGCATGGCGTTCGTACTTAAATATGGAACTAACCATTCCAATTTTCGCTGTCTCTTATACACATCTCCGAGCCCACGAGACC
+
AABABFBBBBAAGGGGGGGGGGGHHHGGGFHGH33AEEF20BEGHHHGGGFEGHHGHHGHHHHHGHHHHEEEGGGHGGGGGGHHGHBEDGGHHHFHGHFFFHGGHHHGFHHHHDEDGFDGGFHHGHF3><FCBGFBDCDGGEGGGGCGCF
@M02034:409:000000000-BFKT7:1:1101:5303:10363 1:N:0:32
AAAGTCGAGGTGCCTAAAGTGGCAACCCAGACTTCGAGGGGGGTTGGTGGTGTAGAGCTTCCTGTAGCCGCATGGCGTTCGTACTTAAATATGGAACTAACCATTCCAATTTTCGCTGTCTCTTATACACATCTCCGAGCCCACGAGACC
+
BBAAAFBA@DBBGGGGGGGGGFGFFHHDGEHFFHGFCF?EECGGCGGCFDCFGFGFGFFGGGHHGHHGFFGCADHGD<DEFCCCGFHGHHEHHG;GFHHHFF0GGGFBGHHHHFGGGA;FFBCFBFBGF0BCGFGBEAGG-AE?D-BFDE
@M02034:409:000000000-BFKT7:1:1101:5323:10367 1:N:0:32
AAAGTCGAGGTGCCTAAAGTGGCAACCCAGACTTCGAGGGGGGTTG
+
BBBBBFABDAAAGGGGFGGFFFGHHHHGAGH2B5A22B2EE0E<<<
@M02034:409:000000000-BFKT7:1:1101:7076:10368 1:N:0:32
AAAGTCGAGGTGCCTAAAGTGGCAACCCAGACTAAGACGCAGGTTGGTGGTGTAGAGCTTCCTGTAGCCGCATGGCGTTCGTACTTAAATATGGAACTAACCATTCCAATTTTCGCTGTCTCTTATACACATCTCCGAGCCCACGAGAC
+
ABCCBFCCCBCCGGGGGGGGGGGHHHHGGHHGHHHHGHGGGGCAFGFEFGGGFFHFGFFGFHHGHHHFHGGGGGFAEEGGGAGHHHHHHHHHHEFBGFGHGFGGBDGFHHHHHHGGGGCDHHHHFHHHHHHCGFFFGCDCFEGGGCGGG
@M02034:409:000000000-BFKT7:1:1101:19606:10371 1:N:0:32
AAAGTCGAGGTGCCTAAAGTGGCAACCCAGACTACGAATCATGTTGGTGGTGTAGAGCTTCCTGTAGCCGCATGGCGTTCGTACTTAAATATGGAACTAACCATTCCAATTTTCGCTGTCTCTTATACACATCTCCGAGCCCACGAGACC
+
AAABAFAABBBBGGGGFGGGFFFBHHHGDDHGH33A2F2EG5AGGHHGEDGGHFHHFHHHHHHHHGEGHGG0EEHGFDEFGGHHHHHFDGBHF3FGFHGGHHHGFFHGFGGHFHEGGFGGHGHH4FBGDGFHGHFG?@?CC<GF@/CDGC
@M02034:409:000000000-BFKT7:1:1101:5618:10372 1:N:0:32
AAAGTCGAGGTGCCTAAAGTGGCAACCCAGACTAATAAGAATGTTGGTGGTGTAGAGCTTCCTGTAGCCGCATGGCGTTCGTACTTAAATATGGAACTAACCATTCCAATTTTCGCTGTCTCTTATACACATCTCCGAGCCCACGAGACC
+
CCCCCFCCCCCCGGGGGGGGGGGHHHHGGHHGHHHHHHHHHHHHHHHEFGGFGHHGHHHHHHHHGGGGHGGGGGGHGGGGGGHHHHHHHHHHHHEFFHHHHHHHHHHGHHHHHHGGGGGHHHHHHHGHHHHHHHGGGCCCGGHGGGGCGG
@M02034:409:000000000-BFKT7:1:1101:26619:10372 1:N:0:32
AAAGTCGAGGTGCCTAAAGTGGCAACCCAGACTCAGTGTGTGGTTGGTGGTGTAGAGCTTCCTGTAGCCGCATGGCGTTCGTACTTAACTATGGAACTAACCATTCCAATTTTCGCTGTCTCTTATACACATCTCCGAG
+
AAAAAFAADDAAGGG111BAGGFHHHFECHHGGGFF1DGHHGC0BEGFGFGGHHHGGHHHFHHHHHHFFCG?E/0FEEEF/EBFGFHF1FHHGB1BFGF1>GFGHGFBHGH2F2ECE/?DF2DGFGGH2BFB1B1G//<
@M02034:409:000000000-BFKT7:1:1101:5600:10372 1:N:0:32
AAAGTCGAGGTGCCTAAAGTGGCAACCCAGACTAATAAGAATGTTGGTGGTGTAGAGCTTCCTGTAGCCGCATGGCGTTCGTACTTAAATATGGAACTAACCATTCCAATTTTCGCTGTCTCTTATACACATCTCCGAGCCCACGAGACC
+
AAAABFBBBBAAFGGGGGGGGFGFG4FEFGHFFFAA5DBFGFEGHHHDAEAFHHFBFHHHHCGGGHFEHGGAEEHFGGG1FE2EEFFFDGDHHBFGFHEFFGGGHHHFHGFHGFGGEGEHGHHHEFFG4?FHHHHB//<CDG/C@/<EDF
@M02034:409:000000000-BFKT7:1:1101:14586:10374 1:N:0:32
AAAGTCGAGGTGCCTAAAGTGGCAACCCAGACTAGTCATAAGGTTGGTGGTGTAGAGCTTCCTGTAGCCGCATGGCGTTCGTACTTAAATATGGAACTAACCATTCCAATTTTCGCTGTCTCTTATACACATCTCCGAGCCCACGAGACC
+
CBCCBFCBCCCBGGGGGGGGGGGHHHHGGHHGHHHHHHHHHHHGHHGFFGGFHFHGHHHHHHHHFGHHHGGGGGHHGGGGGGGHHHHHHHHHHHGGHHHHHHFHHHGGHHHHHHGGGGGGHHHHHHHBFGHHHHGHFCGCGEHGGGGGGA
@M02034:409:000000000-BFKT7:1:1101:8525:10375 1:N:0:32
AAAGTCGAGGTGCCTAAAGTGGCAACCCAGACTTGTAATAAGGTTGGTGGTGTAGAGCTTCCTGTAGCCGCATGGCGTTCGTACTTAAATATGGAACTAACCATTCCAATTTTCGCTGTCCTTATACACATCTCCGAGCCCACGAGACCA
+
CCBCBFCCCCCCGGGGGGGGGGGHHHHGGHHGHHHHHHHHHHHHHHGGGGFFHHHHHHHHHHHHHHHHHGGGGGHHGGGGGGHHHHHFHHHHHHHHGHHHHHHHHHHHHHHHHHGGGGGHHHHHHHHGHHHHHHHGGGGGGHGGGGGGGF
@M02034:409:000000000-BFKT7:1:1101:11616:10376 1:N:0:32
AAAGTCGAGGTGCCTAAAGTGGCAACCCAGACTAATAATCAGGTTGGTGGTGTAGAGCTTCCTGTAGCCGCATGGCGTTCGTACTTAAATATGGAACTAACCATTCCAATTTTCGCTGTCTCTTATACACATCTCCGAGCCCACGAGAC
+
CCCCCFCCCCBBGGGGGGGGGGGHHHHGGHHGHHGHHHHHGHHDFGGAFEEGHHHFHFHHGHHHBEGFFGGEEGHGGGGGGFHFHHHHFFGHHFFFGHHGH03GFHGGGHGHHGGGFGGFHHGHGHFHEHBGFHGHGCGCGGHGGGGD?
@M02034:409:000000000-BFKT7:1:1101:27053:10379 1:N:0:32
AAAGTCGAGGTGCCTAAAGTGGCAACCCAGACTCCGACGCATGTTGGTGGTGTAGAGCTTCCTGTAGCCGCATGGCGTTCGTACTTAAATATGGAACTAACCATTCCAATTTTCGCTGTCTCTTATACACATCTCCGAGCCCACGAGACC
+
BBBBBFCBCCCCGGGGGGGFGGGHHHHGGHHGHHHE?CFGFFGHHHHEEGGGGFGDGFHHGHHHHFHFGFEEEGHFGEGGGEGHHHHHFHHHHHDDGHHGFABGHFGFFHHHHHGCGGGHHHHHFHHHGFHHHHHDE?FFGCGFGGGCFF
@M02034:409:000000000-BFKT7:1:1101:24796:10379 1:N:0:32
AAAGTCGAGGTGCCTAAAGTGGCAACCCAGACTGAGCATCGTGTTGGTGGTGTAGAGCTTCCTGTAGCCGCATGGCGTTCGTACTTAAATATGGAACTAACCATTCCAATTTTCGCTGTCTCTTATACACATCTCCGAGCCCACGAGACC
+
BBBBAFBBDBBBFGGGGGGGGGGHHHHGGHHGFHHFHHHGGHHHHHEAFGEAHHBHHHHHHHHHFHFFHGG@EGGHGGGGGGGHGHHHGHGHHGHHFHHGHHFGFHH4GHHHHHGGGGEBHHFGGHHFDGHHHFB2B/CCGEHFCCCDDC
@M02034:409:000000000-BFKT7:1:1101:21515:10380 1:N:0:32
AAAGTCGAGGTGCCTAAAGTGGCAACCCAGACTCAGAAGAATGTTGGTGGTGTAGAGCTTCCTGTAGCCGCATGGCGTTCGTACTTAAATATGGAACTAACCATTCCAATTTTCGCTGTCTCTTATACACATCTCCGAGCCCACGAGACC
+
CBCCBFCCBCABGGGGGGGGGGGHHHHGGHHGHHHHHHHHHHHHHHHEGGEFHHHHHHHHHHHHHHHHHGGGGGHHGGGGGGHHHHHGHHHHHHGHHHGHHHFHHHGHHHHHHHGGGGGHHHHHHHGHGHGGHHHHGDGGGGHGGGGGGE
@M02034:409:000000000-BFKT7:1:1101:4672:10386 1:N:0:32
AAAGTCGAGGTGCCTAAAGTGGCAACCCAGACTAAGAATCAGGTTGGTGGTGTAGAGCTTCCTGTAGCCGCATGGCGTTCGTACTTAAATATGGAACTAACCATTCCAATTTTCGCTGTCTCTTATACACATCTCGAGCCCACGAGAACA
+
AAABAFBBDDAAFGFGCGDBFGGHHDGEGFGEF3FHHHFGFHFDGGGGCEAFGFHEGGHHHGHFBFGFHFGEGEHHGAEAFFHHHHGGHHGHHHGHGFFHFHEGHBGEGHHGHBFGGDEFHHHGHGFHFGFEGHBGBDD@FEA?CCD/??
@M02034:409:000000000-BFKT7:1:1101:10614:10388 1:N:0:32
AAAGTCGAGGTGCCTAAAGTGGCAACCCAGACTTCGAATAGTGTTGGTGGTGTAGAGCTTCCTGTAGCCGCATGGCGTTCGTACTTAAATATGGAACTAACCATTCCAATTTTCGCTGTCTCTTATACACATCTCCGAGCCCACGAGACC
+
CBCCCFBCCCCBGGGGGGGGGGGHGHHGGHHGHHHGHCGCHGHHHHHGGGGFHHHGHHHHHHHHHHHHHGGGGGHHGGGGGGFHHHHHHHFHHHHHGHHHHHHHFHHHGHHHHHGGGGGGHFHGGHF3FH2GCGFFG?CGGGEGFGCDEF
@M02034:409:000000000-BFKT7:1:1101:26623:10390 1:N:0:32
AAAGTCGAGGTGCCTAAAGTGGCAACCCAGACTCAGTGTGTGGTTGGTGGTGTAGAGCTTCCTGTAGCCGCATGGCGTTCGTACTTAAATATGGAACTAACCATTCCAATTTTCGCTGTCTCTTATACACATCTCCGAGCCCACGAGACC
+
CCBBBFCCCCBCGGGGGGGGGGGFHHGEFHHGHHHGFGFGHHGHGGGFFGEFHHHFHGGHHHHHHHHHHGCEGGHHGFGGGFHHHHGFHHFHHHFHHHHHHHHHHHGFHHHHHGGEGGGHHHHHHHHHHHHHHHHGECGFCGHGGGGGGG
@M02034:409:000000000-BFKT7:1:1101:24790:10399 1:N:0:32
AAAGTCGAGGTGCCTAAAGTGGCAACCCAGACTGAGCATCGTGTTGGTGGTGTAGAGCTTCCTGTAGCCGCATGGCGTTCGTACTTAAATATGGAACTAACCATTCCAATTTTCGCTGTCTCTTATACACATCTCCGAGCCCACGAGACC
+
BABBBFBBBDABGGGGGGGGGGGHHHHGGHHGHHGHHHHHGHHHHHHGGGGFGHHHHHHHHHHHHFHHHGGEGGHHGGGGGGHHHHHHHHHHHHHHHGHGHHHHHHHHHHHHGHGGGGGGHHHGGHFHFCDHHGFHDF??DGHGCDCADE
@M02034:409:000000000-BFKT7:1:1101:4069:10404 1:N:0:32
AAAGTCGAGGTGCCTAAAGTGGCAACCCAGACTAATAAGCATGTTGGGGGTGTAGAGCTTCCTGTAGCCGCGTGGCGTTCG
+
DDDCDFDCDDCDGGGGGGGGGGGHHHHGGHHGHHBG5AGF5DADGHE2A0EAA3D5A5AB5FDD@5B5@>E/>E>//>>/?
@M02034:409:000000000-BFKT7:1:1101:14338:10407 1:N:0:32
AAAGTCGAGGTGCCTAAAGTGGCAACCCAGACTGAGAAGCAGGTTGGTGGTGTAGAGCTTCCTGTAGCCGCATGGCGTTCGTACTTAAATATGGAACTAACCATTCCAATTTTCGCTGTCTCTTATACACATCTCCGAGCCCACGAGACC
+
ABAAAFBBBBAA4GGGGGGGGGGBFGFDEGHCGFFGHHHHHGGGGGFEFD1BGFGAGFHHHCHFAGHGGEE>EEHGGEGEEEEGHHHEHFFHGHDGFHHHHAHHGHHEFHHHHGEGGGEHHHGGFFHHFCGHHHHGD?CG/FHGGCFGGF
@M02034:409:000000000-BFKT7:1:1101:15887:10410 1:N:0:32
AAAGTCGAGGTGCCTAAAGTGGCAACCCAGACTAAGCCTCCGGTTGGTGGTGTAGAGCTTCCTGTAGCCGCATGGCGTTCGTACTTAAATATGGAACTAACCATTCCAATTTTCGCTGTCTCTTATACACATCTCCGAGCCCACGAGACC
+
CCBBBFBBCCABGGGGGGGGGGGHHHHGGHHFHHHHHHHHHGGEEFGEFGEFHHHGHHHHHHHHGFHHHGGGGGHHGEGGGGHHGHHHGHHHGGHGHHGGHHHHHGHGHHHHHHGGGGFFHHHHHHHHHHHHHHHHGCGGGGHGGGGGDF
@M02034:409:000000000-BFKT7:1:1101:4088:10410 1:N:0:32
AAAGTCGAGGTGCCTAAAGTGGCAACCCAGACTAATAAGCATGTTGGTGGTGTAGAGCTTCCTGTAGCCGCATGGCGTTCGTACTTAAATATGGAACTAACCATTCCAATTTTCGCTGTCTCTTATACACATCTCCGAGCCCACGAGACC
+
AAAABFAA3DABGGGGGBGGGGGFHHHGGHGGFHHHHHEHHHGDGGFEGDGGGFFGHFHHHHHHHHHHHGEEGGHGCEGGGGHHHFGHHHHHF33FFHHHHGEHBGFGHHHHHF?EGAEGHHGHHHGHFGFHCFHE/</<CF<C/BCDDF
@M02034:409:000000000-BFKT7:1:1101:12568:10415 1:N:0:32
AAAGGTCGAGGTGCCTAAAGTGGCAACCCAGACTACTAAGCATGTTGGTGGTGTAGAGCTTCCTGTAGCCGCATGGCGTTCGTACTTAAATATGGAACTAACCATTCCAATTTTCGCTGTCTCTTATACACATCTCCGAGCCCACGAGAC
+
ABBBBFFDBBBBGGGGGGGGGGHGHHHHGGHHGHGHHHHHHHHHHHHHEFGEFFHHFGHHHHHHHHHHHGGGGGGHGGGGGGFHHHHGHFHHHHHHHHGHHHHFFHHFFHGHGHEGGGFGFHHHHGHGHHHECFFDGFDGGGGHGGGGFE
@M02034:409:000000000-BFKT7:1:1101:20530:10419 1:N:0:32
AAAGTCGAGGTGCCTAAAGTGGCAACCCAGACTCATACTAAGGTTGGTGGTGTAGAGCTTCCTGTAGCCGCATGGCGTTCGTACTTAAATATGGAACTAACCATTCCAATTTTCGCTGTCTCTTATACACATCTCCGAGCC
+
A?ABAFAABBBBGGGGGCGFCGGHHEHGGHHGHHHHFHHHBCCFBGGEFGGGHGHFHEHHHHGHBFHFGEGGGCHHGGGGGGBEGFEE3BFHGHFFEGGGHHGHGHEHBGHHHHGGGCEF44EGG4?GDCBG2FBDFFGCF
@M02034:409:000000000-BFKT7:1:1101:9677:10421 1:N:0:32
AAAGTCGAGGTGCCTAAAGTGGCAACCCAGACTCAGCCTACGGTTGGTGGTGTAGAGCTTCCTGTAGCCGCATGGCGTTCGTACTTAAATATGGAACTAACCATTCCAATTTTCGCTGTCTCTTATACACATCTCCGAGCCCACGAGACC
+
AAABAFABDDABGGGGGGGGGGGHHHHGGFHGHHHHHHHHHGGHGGGDFGEFEHHGHHHHHHHGHHHHHGGGGGHHGGGGGGFHHHHHHHHFGHFHHHFFFGFHFFFHFHGHHGEEFEGHGHHHFDBHHBFGHHHHGG/@?FHGCC//DC
@M02034:409:000000000-BFKT7:1:1101:4065:10422 1:N:0:32
AAAGTCGAGGTGCCTAAAGTGGCAACCCAGACTAATAAGCATGTTGGTGGTGTAGAGCTTCCTGTAGCCGCATGGCGTTCGTACTTAAATATGGAACTAACCATTCCAATTTTCGCTGTCTCTTATACACATCTCAGAGCCCAC
+
AAAAADAADD?AGGGGGBFAFBFHHHFEGFDFHFFFGFGGFHFGBG2AFEGEAFGGHHGGHGFHGGGDGG0A??1FE>EF?1CAFFGBFGFGBHGHFHGEBGDEFBGFFF3BGBE/?E?BFDGGGHFGHEGHBGB3B222FGFE
@M02034:409:000000000-BFKT7:1:1101:16800:10426 1:N:0:32
AAAGTCGAGGTGCCTAAAGTGGCAACCCAGACTAAGACTACGGTTGGTGGTGTAGAGCTTCCTGTAGCCGCATGGCGTTCGTACTTAAATATGGAACTAACCATTCCAATTTTCGCTGTCTCTTATACACATCTCCGAGCCCACGAGACC
+
CCBBBFCCCDBBGGGGGGGGGGGHHGHGGHHGHHHHHHHHHGGHGGGFGGEFGHHGHHHHHHHHHHHHHGGEGGHHGEGGGGHHHHHHHHHHHHGHHHHGHHGHHHHGHHHHHHGGGGGEHFHHHHHHHHHHHHGHGCGFGGHGGGGGGF
@M02034:409:000000000-BFKT7:1:1101:26491:10428 1:N:0:32
AAAGTCGAGGTGCCTAAAGTGGCAACCCAGACTCAGAAGAATGTTGGTGGTGTAGAGCTTCCTGTAGCCGCATGGCGTTCGTACTTAAATATGGAACTAACCATTCCAATTTTCGCTGTCTCTTATACACATCTCCGAGCCCACGAGACC
+
CCBCCF@BCBBBGGGGGGGFGGGHHHHGGHHGHHHHHGHHHHHHHHHGEGFFGGHFGGHHHHHHHHGFDEFEGFF1FEEGF1EGHHGGHHHHHHBBFHHHHAGGFGFFHHHHHHEFGGGHFHHHFGGHHHHHHHHFF?CCCFGGGFGGGE
@M02034:409:000000000-BFKT7:1:1101:3840:10434 1:N:0:32
AAAGTCGAGGTGCCTAAAGTGGCAACCCAGACT
+
CCCCCFCBCCCCGGGGGGGGGGGHHHHGGHHGH
@M02034:409:000000000-BFKT7:1:1101:15246:10435 1:N:0:32
AAAGTCGAGGTGCCTAAAGTGGCAACCCAGACTCGTCAGAAGGTTGGTGGTGTAGAGCTTCCTGTAGCCGCATGGCGTTCGTACTTAAATATGGAACTAACCATTCCAATTTTCGCTGTCTCTTATACACATCTCCGAGCCCACGAGACC
+
A33>3B3AA2AAFGGGGFGFGCFHHHHGGAGGHHFFGCEGFHFHFH2EF?EFGHGHHHEHDGBAFBDGHGG0B1FHGGGGGGHHFH4FGDBGHBF3FCFCGABGHHHFHHDGHHGGF/EFBGFHGGGF2FDFGHGH?B/@DGEGCD?AA<
@M02034:409:000000000-BFKT7:1:1101:9605:10435 1:N:0:32
AAAGTCGAGGTGCCTAAAGTGGCAACCCAGACTCAGGCGCAGGTTGGTGGTGTAGAGCTTCCTGTAGCCGCATGGCGTTCGTACTTAAATATGGAACTAACCATTCCAATTTTCGCTGTCTCTTATACACATCTCCGAGCCCACGAGACC
+
CCCCCFCCCCCCGGGGGGGGGGGHHHHGGHHGHGCGHHGGEGGHHHGEFFGGHHGAFGHGGHHHHHHGHGG0EFHFGGGGGGGHHHHFHHHHHFFEHFHHFGEGHEFGHHHHHGGEGGD2BGHF?GFGHHGGFHHFGC?DGGGGGCCDGF
@M02034:409:000000000-BFKT7:1:1101:9738:10436 1:N:0:32
AAAGTCGAGGTGCCTGAAGTGGCAACCCAGACTACTACGAGTGTTGGTGGTGTAGAGCTTCCTGTAGCCGCATGGCGTTCGTACTTAAATATGGAACTAACCATTCCAATTTTCGCTGTCTCTTAT
+
AA1>>31A11>ACGG1BEBABGCGFAGCFEEGCFCGFHEAEEE1DFAAFCAC/FE2FFGGFBGHGHGHHFG@EEFHGEEEEEGAGHHHHH@FFF1BEF1>CFB>1G22FGGFHFG?EAEFGBGBHG
@M02034:409:000000000-BFKT7:1:1101:20542:10439 1:N:0:32
AAAGTCGAGGTGCCTAAAGTGGCAACCCAGACTCATACTAAGGTTGGTGGTGTAGAGCTTCCTGTAGCCGCATGGCGTTCGTACTTAAATATGGAACTAACCATTCCAATTTTCGCTGTCTCTTATACACATCTCCGAGCCCACGAGACC
+
BBABCFCCCCBBGGGGGGGGGGGHHDHGGGHGHHHHHHHHHHGHHHGEGGEFGHHHHHGHHHHHHHHHHGGGGGHHGEGGGFGHHHHHHHHFHFDGHHHFGHHHHHHGHHHHHHGGGGGGHFHHHGHHHFFHHFFGGGGGGGHGGFGGDG
@M02034:409:000000000-BFKT7:1:1101:25444:10441 1:N:0:32
AAAGTCGAGGTGCCTAAAGTGGCAACCCAGACTCATCA
+
CCCCCFCCBCCCGGGGGGGGGGGHHHHGGHHGG3G555
@M02034:409:000000000-BFKT7:1:1101:27657:10444 1:N:0:32
AAAGTCGAGGTGCCTAAAGTGGCAACCCAGACTCGTGGTGGGGTTGGTGGTGTAGAGCTTCCTGTAGCCGCATGGCGTTCGTACTTAAATATGGAACTAACCATTCCAATTTTCGCTGTCTCTATACACATCTCCGAGCCCACGAGACCA
+
>A>A13>ADD>>G1GGFGGGGEFFF00EFEGFC1FHG?/BEEE/AEEAFEAFA1FGGEA1F1FFB@F2B?EEEEH0>EEAEEHHHEDBGHHFHG>BBF><FGEG122FHHHDGFB?<CEGHEHFGFDGGEH1@1@BB?//FGC/<-AEGE
@M02034:409:000000000-BFKT7:1:1101:28498:10449 1:N:0:32
AAAGTCGAGGTGCCTAAAGTGGCAACCCAGACTAGTAAGAAGGTTGGTGGTGTAGAGCTTCCTGTAGCCGCATGGCGTTCGTACTTAAATATGGAACTAACCATTCCAATTTTCGCTGTCTCTTATACACATCTCCGAGCCCACGAGACC
+
AAAABFBBBBAAGGGGGDGFGGGAGGHGGHHGHHHHHHGHHGHHHHGGGGEFEFHEHHHHHHHHHHHGBEEEFFHGGEEGGBCHHHFHHHFHHHBBGHHHFGHHHHHGGGFHHFGEEGEFFHHHFHHGFGFFGGFFECCCGFHGGGGDFC
@M02034:409:000000000-BFKT7:1:1101:12783:10450 1:N:0:32
AAAGTCGAGGTGCCTAAAGTGGCAACCCAGACTGAGCAGCAGGTTGGTGGTGTAGAGCTTCCTGTAGCCGCATGGCGTTCGTACTTAAATATGGAACTAACCATTCCAATTTTCGCTGTCTCTTATACACATCTCCGAGCCCACGAGACC
+
AAAAAFAADDAAFGFF1GGEEGGHHHHFGHCCHHFHFEG0BB/BFGGEFEEFGGHGGFHHHEHHDGHHGEEEGGGFEEGEGECCGHHBFHFGGHGHEGHFFHHHHHHGGHHHHBEGFCEGHGHHFGHHF11F<>DBECGGGG<CCCGGC<
@M02034:409:000000000-BFKT7:1:1101:21685:10455 1:N:0:32
AAAGTCGAGGTGCCTAAAGTGGCAACCCAGACTTCGGCTGGGGTTGGTGGTGTAGAGCTTCCTGTAGCCGCATGGCGTTCGTACTTAAATATGGAACTAACCATTCCAATTTTCGCTGTCTCTTATACACATCTCCGAGCCCAC
+
BBBBBFBBBBBBGGGGGGGGGGGHHHHGGHHGHHHDGCGCGGGEEEEGFAFF13F5DD3A5FGFF555BEFEEGF1EE?FEE2?1FHD3GHFDG33F?GHB?3FBFHBGHFHD4<DFC<B3BB33D3B2CF2@2F2</<A@FEE
@M02034:409:000000000-BFKT7:1:1101:27646:10462 1:N:0:32
AAAGTCGAGGTGCCTAAAGTGGCAACCCAGACTCGTGGTGGGGTTGGTGGTGTAGAGCTTCCTGTAGCCGCATGGCGTTCGTACTTAAATATGGAACTAACCATTCCAATTTTCGCTGTCTCTATACACATCTCCGAGCCCACGAGACCA
+
CCCCCFCBCCAAGGGGGGGGGGGGHHHGGHHGHHGHHGAFGGGFGGGEFGFFGHHFHHHHHHHHGHHHHEEEGGHHGGGGGFHHHHGGHHHHHHFFFHHGHHFHHHHHHHHHHHGFGGGHHHHGHHFGGGHHHHHGFGGCGHGGGGGGGH
@M02034:409:000000000-BFKT7:1:1101:23905:10475 1:N:0:32
AAAGTCGAGGTGCCTAAAGTGGCAACCCAGACTCAGAATAAGGTTGGTGGTGTAGAGCTTCCTGTAGCCGCATGGCGTTCGTACTTAAATATGGAACTAACCATTCCAATTTTCGCTGTCTCTTATACACATCTCCGAGCCCACGAGACC
+
BABBAFAADDBBGGGGGGGGGGGHHHHGGHHGHHHHHFHGHHHHGHGGFGEFHHGHHHHHFHHHFHHGGGGGGGHHGGGGGGGHHHHHHHGHHHHHGHGGHHHHGGFFHHHHHGFGGGGFGEHHFHHHDFGHHHFFC@DFGGHGGC?FGE
@M02034:409:000000000-BFKT7:1:1101:24445:10475 1:N:0:32
AAAGTCGAGGTGCCTAAAGTGGCAACCCAGACTAATCAGAATGTTGGTGGTGTAGAGCTTCCTGTAGCCGCATGGCGTTCGTACTTAAATATGGAACTAACCATTCCAATTTTCGCTGTCTCTTATACACATCTCCGAGCCCACGAGACC
+
CCCCCFDDDCABGGGFGGGFGGGHGHHGGHGFHHHHHHHHHHHHHHHGFGFFHHHHHHHHHHHHHHHHHGGGGGHHGGGGGGGHHHHGHHGHHGFFHHHHHHHHHHHHHHHHHHGGGGGHHHHHFHGHFHFHHHHHGCGCFGHGGGGGGF
@M02034:409:000000000-BFKT7:1:1101:8038:10476 1:N:0:32
AAAGTCGAGGTGCCTAAAGTGGCAACCCAGACTGGGTCGGGTGTTGGTGGTGTAGAGCTTCCTGTAGCCGCATGGCGTTCGTACTTAAATATGGAACTAACCATTCCAATTTTCGCTGTCTCTTATACACATCTCCGAGCCCACGAGACC
+
BBBBBFBBBBBBGGGGGGGGGGGHHHHGGHHGHHHHHHEGGHGEFHHEGGEFHHHHHHHHHHHHHHHHHGGGGGHHGFGGGGBHHHHGHGHHHHGHGHEHHHGHHHGHHHHHHHGFGGGHHHHHHHDGGHGHHHFFD@C?DGHGGGG<DE
@M02034:409:000000000-BFKT7:1:1101:6348:10479 1:N:0:32
AAAGTCGAGGTGCCTAAAGTGGCAACCCAGACTCGGCATAATGTTGGTGGTGTAGAGCTTCCTGTAGCCGCATGGCGTTCGTACTTAAATATGGAACTAACCATTCCAATTTTCGCTGTCTCTTATACACATCTCCGAGCCCACGAGACC
+
CCCCCFCCCCCCGGGGGGGGGGGHHHHGGHHGHHGGGGGHHHHHHHHGGGFFHGHGGHHHHHHHHHHHHGGGGGGHGEGGGFHHHHHHHHHHHHGHGHGGHHFHHHHHHHHHHHGGGGGHHHHHHHFHGHGHFGBGFGGFGGHGGGGGGG
@M02034:409:000000000-BFKT7:1:1101:20938:10481 1:N:0:32
AAAGTCGAGGTGCCTAAAGTGGCAACCCAGACTAAGCCGCCGGTTGGTGGTGTAGAGCTTCCTGTAGCCGCATGGCGTTCGTACTTAAATATGGAACTAACCATTCCAATTTTCGCTGTCTCTTATACACATCTCCGAGCCCACGAGACC
+
CCCDCFBCCCCDGGGGGGGGGGGHHHHGGHHGHGHCHFFCEAFGGGGGGGGFHHHGHGHHHHHHHHHHHGGGEGHHGGGGGGFHHHFGHHGHHHGHHHHHHHHHHHGHGHHHHHGGGGGHHHHHHHGHHHHHGHFHG?FGGGGGGCCFGE
@M02034:409:000000000-BFKT7:1:1101:9624:10489 1:N:0:32
AAAGTCGAGGTGCCTAAAGTGGCAACCCAGACTAAGGATCAGGTTGGTGGTGTAGAGCTTCCTGTAGCCGCATGGCGTTCGTACTTAAATATGGAACTAACCATTCCAATTTTCGCTGTCTCTTATACACATCTCCGAGCCCACGAGACC
+
BBBBBFBBBD>AGGFGGGGFGGFFHHHDGGHGHHBG3AB32AFGGH?EFGEFGHHFFHGHDGHHDFHFGGGGGGHHGGGGGGHHHHHHHHEHHHFHHHHHHHGHBGHHHHHHHHGGGEE3GHFFHHHFGBFHHGGHGCGFGFEFGGGDGE
@M02034:409:000000000-BFKT7:1:1101:6149:10497 1:N:0:32
AAAGTCGAGGTGCCTAAAGTGGCAACCCAGACTAAGAATAATGTTGGTGGTGTAGAGCTTCCTGTAGCCGCATGGCGTTCGTACTTAAATATGGAACTAACCATTCCAATTTTCGCTGTCTCTTATACACATCTCCGAGCCCACGAGACC
+
AAAA?DAADDBAGGGGGGGGGBFFFCGDFCHGHHHBGHHHGHBFHBEECAAFGFFFEEGHHHHGFHHEHEFCGGHHGGGEGEFHHHHGHHGGHHHHGCHGHHHHHHGFHHHHHHGGG?EGGFHH?G?FGGHHHHHED?>BDGHFGCGGGG
@M02034:409:000000000-BFKT7:1:1101:9568:10500 1:N:0:32
AAAGTCGAGGTGCCTAAAGTGGCAACCCAGACTGGGGCGGGGGTTGGTGGTGTAGAGCTTCCTGTAGCCGCATGGCGTTCGTACTTAAATATGGAACTAACCATTCCAATTTTCGCTGTCTCTTATACACATCTCCGAGCCCACGAGACC
+
BBBBAFBBBAABGGGGFGGGFGGHHHHGGHHGHHHHGGGGGGG>EGGEFFEFGHHHHHHGHHHHHHGFHFGFGGHFGGGGGGFGHHGHHHFHGHFDGHFHEGFHGHGGDHHHH0CDGGGGHGHGHHFHGFHHGGGGGBA?BGGGGGAGGG
@M02034:409:000000000-BFKT7:1:1101:27631:10502 1:N:0:32
AAAGTCGAGGTGCCTAAAGTGGCAACCCAGACTGGGACGCAGGTTGGTGGTGTAGAGCTTCCTGTAGCCGCATGGCGTTCGTACTTAAATATGGAACTAACCATTCCAATTTTCGCTGTCTCTTATACACATCTCCGAGCCCACGAGACC
+
AA?AAF?ADBAAFCGFGGGFGFEHHHFEFHHGHGFHHFEEEGGGHHGGFG1FAFGDGFFGGGHFFGHFFE0>EEGGE?EFE?BFGHFFHHFGGHHFEHFBGHHFBGHFHHHGHDECAF?BDHHHFHHHEHFHHFFHCBG@AFGGFCCF><
@M02034:409:000000000-BFKT7:1:1101:17971:10506 1:N:0:32
AAAGTCGAGGTGCCTAAAGTGGCAACCCAGACTAATGGTGTAGAGCTTCCTGTAGCCGCATGGCGTTCGTACTTAAATATGGAACTAACCATTCCAATTTTCGCTGTCTCTTATACACATCTCCGAGCCCACGAGACCAGAGAGGATCTC
+
BBCCBFCCCCABGGGGGGGGGGGHHHHGGHHGHFFGHHGHHHHHHHHHHHHHHHHHHGGGGGHHGGGGGEGHHHGGHHHHHHGHGHHHHHGHHGHGHHHHHGEEFGGFHHGHHHGHHHHHGHHHGGGDCFHGFCB?CFHHHHHGGHFGF<
@M02034:409:000000000-BFKT7:1:1101:27608:10509 1:N:0:32
AAAGTCGAGGTGCCTAAAGTGTCAACCCAGACTGTGACGCATGTTGTT
+
A1AAAFAADDA>FFFFBGGGG3DBGHHCF0AEF111DAEFC//BDE0B
@M02034:409:000000000-BFKT7:1:1101:21796:10511 1:N:0:32
AAAGTCGAGGTGCCTAAAGTGGCAACCCAGACTGATAAGAATGTTGGTGGTGTAGAG
+
CCCCBFCCCCCCGGGGGGGGGGGHHHHGGGHGHH3G55AFGGHHD52E22B113D55
@M02034:409:000000000-BFKT7:1:1101:4425:10515 1:N:0:32
AAAGTCGAGGTGCCTAAAGTGGCAACCCAGACTAGGGGTGGGGTTGGTGGTGTAGAGCTTCCTGTAGCCGCATGGCGTTCGTACTTAAATATGGAACTAACCATTCCAATTTTCGCTGTCTCTTATACACATCTCCGAGCCCACGAGACC
+
ABBBAFBBBBAAGGGGGGGGGFGHHHHGFECDHHHGHGAEFGGEFE?FFG1FFGE5FFHHFGHHEGHGHGGGGGHEFEFGFEGGHGFDGHEHHHEFHFGHHHHHHGHHHHHHHFDGGGGHHHHHFHBGHFGHHHHGFDGGGEHGGGF.?C
@M02034:409:000000000-BFKT7:1:1101:18376:10515 1:N:0:32
AAAGTCGAGGTGCCTAAAGTGGCAACCCAGACTAAGAATACTGTTGGTGGTGTAGAGCTTCCTGTAGCCGCATGGCGTTCGTACTTAAATATGGAACTAACCATTCCAATTTTCGCTGTCTCTTATACACATCTCCGAGCCCACGAGACC
+
CCCCCFCCCCBBGGGGGGGFGGGGHHHGGHHGHHHHHHHHHHHHHHHFFGEFHHHHHHHHHHHHHHHHHGGEGFHHGEGGGGHHHHHHHHHHHHHHHHGHHHHHHHGHHHHHHHGGGGGHHHHHHHGFFHFFHHHHFCFGGGHGGGGGGC
@M02034:409:000000000-BFKT7:1:1101:28406:10516 1:N:0:32
AAAGTCGAGGTGCCTAAAGTGGCAACCCAGACTAATCAGCATGTTGGTGGTGTAGAGCTTCCTGTAGCCGCATGGCGTTCGTACTTAAATATGGAACTAACCATTCCAATTTTCGCTGTCTCTTATACACATCTCCGAGCCCACGAGAC
+
CCCCCFCCCCCCGGGGGGGFGGGHHHHGGHHGHGGHFGHGFHHHHHGEFEEFFBGDFGGFGGGHHFGFEEFEEFF1EEEEEECGGHHGFFHHFF33FGHHF13FGFDBHHFHFBEEGGEFDGGFBGHHHHHFGHHFGGGGG/GFF<DDG
@M02034:409:000000000-BFKT7:1:1101:11791:10516 1:N:0:32
AAAGTCGAGGTGCCTAAAGTGGCAACCCAGACTGTTAATGGTATTGAGCTTCCTGTAGCCGCATGGCGTTCGTACTTAAATATGGAACTAACCATTCCAATTTTCGCTGTCTCTTATACACATCTCCAGCCCACGAGACCAGAGAGGAT
+
CCCCCFCBCCCCGGGGGGGGGGGHHHHGGHHGHHHHHHHHHHHHHHHHHHHHHHHHHHHHGEEGGHHGGGGGEGHHHHHHHHHHHFFHHHHHHHHHHHHHHHHHHGGGGGHHHHHHHHHHHHHHHHHHHHGGGGGCDDGGHHHHHGGGF
@M02034:409:000000000-BFKT7:1:1101:15834:10518 1:N:0:32
AAAGTCGAGGTGCCTAAAGTGGCAACCCAGACTCTTAAGGAGGTTGGTGGTGTAGAGCTTCCTGTAGCCGCATGGCGTTCGTACTTAAATATGGAACTAACCATTCCAATTTTCGCTGTCTCTTAACACATCTCCGAGCCCACGAGACCA
+
AA33ADABBBABGGGGGGGGEFABFHFFEFFGFFGFHHHHHHGGHHGEFEAFFFGEG5BFGFHGFHFGDE@EEEFBEEEFFECFHHHHHHGFGGDEGHGFGFFGHHEHHHBGGBEGGGEG4FEGFFHHHHGHHHHGCGGFFHGF@CDDGG
@M02034:409:000000000-BFKT7:1:1101:28345:10520 1:N:0:32
AAAGTCGAGGTGCCTAAAGTGGCAACCCAGACTATGAATCATGTTGGTGGTGTAGAGCTTCCTGTAGCCGCATGGCGTTCGTACTTAAATATGGAACTAACCATTCCAATTTTCGCTGTCTCTTATACACATCTCCGAGCCCACGAGACC
+
BABBAFBADBBBGGGGGGGFGGFHFHHGGHHGHHHFHHHHHHHGHHHEAEBFFGHHHHHHGHHGGHHFGEEEGGHGFGGEEFHHHHHHHHHHHHGFFHGGGHHHHHGHGHHHHGEEEFFFHGHHHHFHHGFHHHDBFGC<DGHGFBFGGC
@M02034:409:000000000-BFKT7:1:1101:19666:10522 1:N:0:32
AAAGTCGAGGTGCCTAAAGTGGCAACCCAGACT
+
DCDDCFBCCCCCGGGGGGGGGGGHHHHGGHHAE
@M02034:409:000000000-BFKT7:1:1101:14501:10528 1:N:0:32
AAAGTCGAGGTGCCTAAAGTGGCAACCCAGACTCATAATACGGTTGGTGGTGTAGAGCTTCCTGTAGCCGCATGGCGTTCGTACTTAAATATGGAACTAACCATTCCAATTTTCGCTGTCTCTTATACACATCTCCGAGCCCACGAGACC
+
CCCCCFCBBCBBGGGGGGGGGGGHHHHGGHHGHHHHHHHHHHGHGGGGGGGFGHHFHHHHHHHHHHHGHGGGGGHHGGGGGFHHHHHHHHHHHHGFHHHHHHFHHHHGHHHHHHGGGGGGHHHHHHHHFHFHHHHHGGGGGGHGGGGGGF
@M02034:409:000000000-BFKT7:1:1101:20050:10532 1:N:0:32
AAAGTCGAGGTGCCTAAAGTGGCAACCCAGACTAATAAGCAGGTTGGTGGTGTAGAGCTTCCTGTAGCCGCATGGCGTTCGTACTTAAATATGGAACTAACCATTCCAATTTTCGCTGTCTCTTATACACATCTCCGAGCCCACGAGACC
+
BBAABFBBBBAAFGGGGGGFGBFFFGHEGHGGHGHFFFF3GEDHHHGAFEBFHEFDGBEFGCHFGHHHHGGGEFHHG>FFGEGHGHFDHFBHHHDEGHHHHGHHHHHFGGDGFFEGGG<FGHGGFGFGHHHFHHHGF@GGCGHGGGGGGC
@M02034:409:000000000-BFKT7:1:1101:14086:10533 1:N:0:32
AAAGTCGAGGTGCCTAAAGTGGCAACCCAGACTAATGTGGGTGTTGGTGGTGTAGAGCTTCCTGTAGCCGCATGGCGTTCGTACTTAAATATGGAACTAACCATTCCAATTTTCGCTGTCTCTTATACACATCTCCGAGCCCACGAGAC
+
BBCCBFCBCCCAGGGGGGEFGFGHHHHGGHFGHHHHHFGHGGGGGHHEFGGEGFGDGFHHHHHGGFGDFFGEGEG1FEGGFFFGHHHHHHHHHHFEHHHFFB3GHHHFGHHHHHGGGGGHFHHFFGFHFBGHHHHFE/CBDGHEGGGGG
@M02034:409:000000000-BFKT7:1:1101:4648:10535 1:N:0:32
AAAGTCGAGGTGCCTAAAGTGGCAACCCAGACTACGGGTGGGGTTGGTGGTGTAGAGCTTCCTGTAGCCGCATGGCGTTCGTACTTAAATATGGAACTAACCATTCCAATTTTCGCTGTCTCTTATACACATCTCCGAGCCCACGAGACC
+
ABAAAFBBBBAAGFGGGGGGGFGFHHHCGHHGHHHEGGAEEGCEFGGAFDAFFFFDHGHHHFHDBGHFFEECGGHHEEEFGEFHHHGFHHGHHHFHGHHHHHHHHHHGHHHHHFDFGGDFBGGGFHHHFHGHGEHFDFGGGGHGGGGGGE
@M02034:409:000000000-BFKT7:1:1101:11226:10535 1:N:0:32
AAAGTCGAGGTGCCTAAAGTGGCAACCCAGACTTCGACTCAGGTTGGTGGTGTAGAGCTTCCTGTAGCCGCATGGCGTTCGTACTTAAATATGGAACTAACCATTCCAATTTTCGCTGTCTCTTATACACATCTCCGAGCCCACGAGACC
+
CCCCCFCCBCCCGGGGGGGGGGGGHHHGGHHGHHHGHGGGHHHHHHGFFGEFGDGDGFHHHGHHHHHHHGGFGGHHGGGGGFGHHHHHHHHHHHFHFHHHHHHHHHHGGHHHHHGGGGFHHHHHGHFHFFHHGHHHGDGGGGHGGGGGGF
@M02034:409:000000000-BFKT7:1:1101:20431:10538 1:N:0:32
AAAGTCGAGGTGCCTAAAGTGGCAACCCAGACTCATAATCAGGTTGGTGGTGTAGAGCTTCCTGTAGCCGCATGGCGTTCGTACTTAAATATGGAACTAACCATTCCAATTTTCGCTGTCTCTTATACACATCTCCGAGCCCACGAGACC
+
CCCCCFCCCCCCGGGGGGGGGGGHHHHGGHHGHHHHHHHHHHHHHHGFFGFFHHHGHHHHHHHHHHHHHGGEEGHHGGGGGGHHHHHGGHHHHHGFGHHHHHHHHHHHHHHHHHGGGGGFHGHHHHHGFHHHGFGGGGCGGGGFCFG?EF
@M02034:409:000000000-BFKT7:1:1101:16982:10543 1:N:0:32
AAAGTCGAGGTGCCTAAAGTGGCAACCCAGACTCATAAGGAGGTTGGTGGTGTAGAGCTTCCTGTAGCCGCATGGCGTTCGTACTTAAATATGGAACTAACCATTCCAATTTTCGCTGTCTCTTATACACATCTCCGAGCCCACGAGACC
+
A@BBBFABBDBBGGGG4BGGGFFGHHHGGHGGHHHHHBGHHHCEFFGEFGEEHGGFFGHHHHHHHHEFGGG0EEHHGGGGGGFHHHGGHHHHHBDFFFGHGGHHHHHBFGHHHHGGGGGGHGHHBGFHGFFHEHDGDC/<BFHG//<CAF
@M02034:409:000000000-BFKT7:1:1101:17001:10543 1:N:0:32
AAAGTCGAGGTGCCTAAAGTGGCAACCCAGACTCATAAGGAGGTTGGTGGTGTAGAGCTTCCTGTAGCCGCATGGCGTTCGTACTTAAATATGGAACTAACCATTCCAATTTTCGCTGTCTCTTATACACATCTCCGAGCCCACGAGACC
+
BABBAFCCCBCCGGGGGGGDGGGHHHHGGHHGHHHHHHHHHHGEGHGGGGEFGFHGHHHHHHHHHFHHHGGGGGHGGGGGGGHHHHGHHHHHHFGGHHGFGHFHHHFHHHHHHGGEGGFHHHHHGHGFDGHFFG3BEC/<CGHFFGG?EF
@M02034:409:000000000-BFKT7:1:1101:19670:10545 1:N:0:32
AAAGTCGAGGTGCCTAAAGTGGCAACCCAGACTTGTTCGGGGGTTGGTGGTGTAGAGCTTCCTGTAGCCGCATGGCGTTCGTACTTAAATATGGAACTAACCATTCCAATTTTCGCTGTCTCTTATACACATCTCCGAGCCCACGAGACC
+
CCCCCFBCCCBAGGGGGGGGGGGHHHHGDHHGHHHHHHGGGGGGGGGAFCGFB3GBGHHHDGHHHFHGFFGCFGGAEEEGFEFHHHHEFHHBEG22GGHHCGBFDFHEGHFHH2CGGD/?GHGHFGDGGHHFGHHFGCGGFGHADCGGGE
@M02034:409:000000000-BFKT7:1:1101:18385:10546 1:N:0:32
AAAGTCGAGGTGCCTAAAGTGGCAACCCAGACTCAGCCGCCGGTTGGTGGTGTAGAGCTTCCTGTAGCCGCATGGCGTTCGTACTTAAATATGGAACTAACCATTCCAATTTTCGCTGTCTCTTATACACATCTCCGAGCCCACGAGACC
+
BBBBBFCCCBACGGGGGGGGGGGHHHHGGHHGHHHGHHGGGGGGGGGEFFEFGGGGHGHHHHHFFHHHHGEFGGHHFFGGGEHHHHHHHFHHHHHHHHGGHHHHGHGHHHHHHHCBFFEHHHHHFHHHGHHHHFFHGGCDGGHGGCDGGE
@M02034:409:000000000-BFKT7:1:1101:5571:10551 1:N:0:32
AAAGTCGAGGTGCCTAAAGTGGCAACCCAGACTTCGCATAAGGTTGGTGGTGTAGAGCTTCCTGTAGCCGCATGGCGTTCGTACTTAAATATGGAACTAACCATTCCAATTTTCGCTGTCTCTTATACACATCTCCGAGCCCACGAGACC
+
BBBBBFBBDBBBGGGGGGGGGGGHHHHGGHHGHHHGGGGGHGHHHHGEFDGGGHHFHHHHHFHHHHHHHGGGGGHHGGGFGGBGHHGHHHHHHEGGHHHHHHHHHHHGFGHHHHGGGGGHHHGFHFFGFFGHHFFB??CFGGHGGGFGGE
@M02034:409:000000000-BFKT7:1:1101:28652:10552 1:N:0:32
AAAGTCGAGGTGCCTAAAGTGGCAACCCAGACTGGGAGGAAGGTTGGTGGTGTAGAGCTTCCTGTAGCCGCATGGCGTTCGTACTTAAATATGGAACTAACCATTCCAATTTTCGCTGTCTCTTATACACATCTCCGAGCCCACGAGACC
+
BBBBBFABBBBBGGGGGGGGGGGHHHHGGHHDHFEHCAEGHHGHGHGGGGGFHHHFDHHHHHHHHHHFHGGGGGHHGGGGGGFHHHFFGHHHHHGFGHHFHHHHHHHHHHHHHHGGGGGGHGHHHHGGHHHHHHEHG@DGGGHGGFGCGG
@M02034:409:000000000-BFKT7:1:1101:9604:10554 1:N:0:32
AAAGTCGAGGTGCCTAAAGTGGCAACCCAGACTAATACTACGGTTGGTGGTGTAGAGCTTCCTGTAGCCGCATGGCGTTCGTACTTAAATATGGAACTAACCATTCCAATTTTCGCTGTCTCTTATACACATCTCCGAGCCCACGAGACC
+
AABBAFBBCCCCGGGGGGGGGGGHHHHGGHHGHHHHGHHGHGGGFGGEGGGFGHHHHHHHHHHHHGHHHGGCGGHGGGGGGGHHHHGGHHFHGHFHFHHHGHHHEHHHHHHHHHGGGGGFHHHFGHGFFHHGHHGHGGCGGGHG@FGGGG
@M02034:409:000000000-BFKT7:1:1101:15765:10555 1:N:0:32
AAAGTCGAGGTGCCTAAAGTGGCAACCCAGACTGCTAAGTCTGTTGGTGGTGTAGAGCTTCCTGTAGCCGCATGGCGTTCGTACTTAAATATGGAACTAACCATTCCAATTTTCGCTGTCTCTTATACACATCTCCGAGCCCACGAGACC
+
CBCCCFCCCCCCGGGGGGGFGGGHHHHGGHHGHHHHHHHGHHHHHHHFFGEFGHHGHHHHHHHHGHHHHGGGGGHHGGGGGGHHHHHHHHHHHHHGHHHHHHHHHHHGHHHHHHGGGGGHHGHHHHHHHHGHFHHHG@GDCGHGGGGGGG
@M02034:409:000000000-BFKT7:1:1101:6946:10556 1:N:0:32
AAAGTCGAGGTGCCTAAAGTGGCAACCCAGACTTCTACTAAGGTTGGTGGTGTAGAGCTTCCTGTAGCCGCATGGCGTTCGTACTTAAATATGGAACTAACCATTCCAATTTTCGCTGTCTCTTATACACATCTCCGAGCCCACGAGACC
+
ABCCBFCCCCCCGGGGGGGGGGGHHHHGGHGGHHHHHHHHHHHHHHGGGGGGHHHHGHHHHHHHHHHHHGGGFGHHGGGGGGFHHHHHHHHHHHHHHHHHHHHHHHHHHHHHHHGGGGGGHHHHGHHHGHFC2BFFFGCGGGGGGGGDGF
@M02034:409:000000000-BFKT7:1:1101:12845:10557 1:N:0:32
AAAGTCGAGGTGCCTAAAGTGGCAACCCAGACTAATAAGAAGGTTGGTGGTGTAGAGCTTCCTGTAGCCGCATGGCGTTCGTACTTAAATATGGAACTAACCATTCCAATTTTCGCTGTCTCTTATACACATCTCCGAGCCCACGAGAC
+
BBBCBFCCCCABGGGGGGGGGGGFHHHGGHHGHHHHHHHHHHHGHHGGFGEFHHGFHHHHHHHGBEGGHEGGGGHHGEGGGFFHHHHGHHHHHHFHHHGGHHHHHHFFHHHHHHGGGGFHHHHFFGF?F2DGFGHB?/>CCCE/C?@DF
@M02034:409:000000000-BFKT7:1:1101:14262:10559 1:N:0:32
AAAGTCGAGGTGCCTAAAGTGGCAACCCAGACTGTGGGTGGGGTTGGTGGTGTAGAGCTTCCTGTAGCCGCATGGCGTTCGTACTTAAATATGGAACTAACCATTCCAATTTTCGCTGTCTCTTATACACATCTCCGAGCCCACGAGACC
+
CCCCCFCCCCCCGGGGGGGFGGGHHHHGGHHGHHHHHGEGGGGGGGEEFGEFHHHHHHHHHHHHHHHHHGGEGGHHGGGGGGHHHHGHHHHGHHHGGHHHHHGHHHGHHHHHHHGGGGGFHHHHFHFHFHHHGHHEECGGGGHFGCCGGE
@M02034:409:000000000-BFKT7:1:1101:13493:10560 1:N:0:32
AAAGTCGAGGTGCCTAAAGTGGCAACCCAGACTAATAGGGAGGTTGGTGGTGTAGAGCTTCCTGTAGCCGCATGGCGTTCGTACTTAAATATGGAACTAACCATTCCAATTTTCGCTGTCTCTTATACACATCTCCGAGCCCACGAGACC
+
CCCCCFCCCCBCGGGGGGGGGGGHHHHGGHHGHHHHHHHHHFGFHHGGFGFFHHHHHHHHHHHHHHHHHGGGGGHHGGGGGGHHHHHHHHHHHHGHHHGHHHHHHHHHHHHHHHGGGGGGHGHHFHGHFHGHHHFHGGGGGGHGGGGGGG
@M02034:409:000000000-BFKT7:1:1101:18194:10562 1:N:0:32
AAAGTCGAGGTGCCTAAAGTGGCAACCCAGACTGGGGCGTGTGTTGGTGGTGTAGAGCTTCCTGTAGCCGCATGGCGTTCGTACTTAAATATGGAACTAACCATTCCAATTTTCGCTGTCTCTTATACACATCTCCGAGCCCACGAGACC
+
CCCCCFCCCCCCGGGGGGGGGGGGHHHGGHHGHHHHGGGEEEHGHHHGFGEFGGHHHHHHHHHHGHHHHGGGGGHHGGGGGFHHHHHGHHHHHHHHGHHGHHHHHHGHHHHHHHGGGGGGHHHHHHHHHHHHHHGFC<DFGGHGGGGGGC
@M02034:409:000000000-BFKT7:1:1101:18908:10566 1:N:0:32
AAAGTCGAGGTGCCTAAAGTGGCAACCCAGACTAATAATAAGGTTGGTGGTGTAGAGCTTCCTGTAGCCGCATGGCGTTCGTACTTAAATATGGAACTAACCATTCCAATTTTCGCTGTCTCTTATACACATCTCCGAGCCCACGAGACC
+
CCCCCFCCCCBBGGGGGGGGGGGHHHHGGHHGHHHHHHHHHHHHHHFEFGEFHHHHHHHHHHHHHHHHHGGGFGHHGGGGGGHHHHHHHHHHHHHHHHHGHHGHHHGHHHHHHHGGGGGHHHHHHHHHHHFHHHHHFCCFGGHGGGGGGG
@M02034:409:000000000-BFKT7:1:1101:16610:10567 1:N:0:32
AAAGTCGAGGTGCCTAAAGTGGCAACCCAGACTACGAAGAATGTTGGTGGTGTAGAGCTTCCTGTAGCCGCATGGCGTTCGTACTTAAATATGGAACTAACCATTCCAATTTTCGCTGTCTCTTATACACATCTCCGAGCCCACGAGACC
+
BBBBAFBBBBABGGGGGGGFGFGGGHHGGHHGHHHFFHGDHHFGHHHEFGEFFFFFGGHHHGHHHHHHHGGCEFHGGGGFGEHHHHGFHHHHGHHHFHHGHHHHHHGGHHHHHHGGGGGHHHHHHHFHFGHHHHHHGCGCGFHGGGGGGC
@M02034:409:000000000-BFKT7:1:1101:19138:10568 1:N:0:32
AAAGTCGAGGTGCCTAAAGTGGCAACCCAGACTCCGGGGTCGGTTGGTGGTGTAGAGCTTCCTGGAGCCGCATGGCGTTCGTACTTAAATATGGAACTAACCATTCCAATTTTCGCTGTCTCTTATACACATCTCCGAGCCCACGAGACC
+
CCCCCFDCDBCCGGGGGGGGGGGHHHHGGHHGHHHEGGGGGGGGDGAAAAFGE3F5F@GG5GGG32B2EEE/EAG1EEEGFFFCFGHGEGHFGF3BGHHHBB?FG3GB3FBHD?B?E/?@FGFD>FF>G2DFGHH1</@C@FGE@D?..C
@M02034:409:000000000-BFKT7:1:1101:25266:10575 1:N:0:32
AAAGTCGAGGTGCCTAACGTGGCAACCCAGACTACTAATCTGGTTGGTGGTGTAGAGCTTCCTGTAGCCGCATGGCGTTCGTACTTAAATATGGAACTAACTATTCCAATTTTCGCTGTCTCTTATACACATCTCC
+
A>AA>DAA1DAAGGGG11AFGFEHHHGGGHHGHGFHC2FGHBHFHGCFAEGEAGHBAFFGEGGFGFGGGEE>EEF0>BEE/EBGEH21@DFFBD11BFFG111BB2FBEGFFG2E/AEEF>GF>1B2>2BGG<DFD
@M02034:409:000000000-BFKT7:1:1101:13561:10576 1:N:0:32
AAAGTCGAGGTGCCTAAAGTGGCAACCCAGACTCAGACTAAGGTTGGTGGTGTAGAGCTTCCTGTAGCCGCATGGCGTTCGTACTTAAATATGGAACTAACCATTCCAATTTTCGCTGTCTCTTATACACATCTCCGAGCCCACGAGACC
+
BBBBAFCCCBBAFGGGGGGFGGGGGHHGGHHGHGHHHHHHHHHHHHGGGGEGHHHGGGHHHHHHHHHGHGGGGGHHGGGGGGHHHHHHHHHHHHGHGHGHHHFFFHHHHHHHHHGGGGGHHHHHHFFHFHFHHHGGGGGGGGHGGFCGCC
@M02034:409:000000000-BFKT7:1:1101:16145:10580 1:N:0:32
AAAGTCGAGGTGCCTAAAGTGGCAACCCAGACTCATCCGCCTGTTGGTGGTGTAGAGCTTCCTGTAGCCGCATGGCGTTCGTACTTAAATATGGAACTAACCATTCCAATTTTCGCTGTCTCTTATACACATCTCCGAGCCCACGAGACC
+
BABBAFBBBDAAGGGGGGGFGGGHHHHGGHHGHHHHGHGGGGHHHHHFFGABFGHHHHHHHGHFFFHHHFGGGGHHGGGGGDHHHHHGHHHHHHHHGHHFGHGHHHFHFHHHHBGEGGGFFFHHHHHFFFFHGH3FEB?D<<GGG?CFEC
@M02034:409:000000000-BFKT7:1:1101:23589:10585 1:N:0:32
AAAGTCGAGGTGCCTAAAGTGGCAACCCAGACTGATGGGACGGTTGGTGGTGTAGAGCTTCCTGTAGCCGCATGGCGTTCGTACTTAAATATGGAACTAACCATTCAATTTTCGCTGTCTCTTAACACATCTCCGAGCCCACGAGACCAG
+
CCCBBFCCBCAAGGGGGGGFGGGHHHHGGHHGGFGHHHHHHGGGGGGEFGGFGHHGGHHHHHHHHHHGHGGGGGHHGEGGFFGHHHHGHFHHHHFGHHHHGHFHHGHFHHHHHGGGFCFHHHHHHFFHHHHHGGGCGGGGFGGFGGGGHC
@M02034:409:000000000-BFKT7:1:1101:5534:10586 1:N:0:32
GCTCTTAAAGAGGAGAAAGGTCATGACTGAGGGGGCTTCTAA
+
ABCBCFFFFFFFGGGGGGGGGGHHH54F54B22A2A22BG55
@M02034:409:000000000-BFKT7:1:1101:10089:10588 1:N:0:32
AAAGTCGAGGTGCCTAAAGTGGCAACCCAGACTAATAATAATGTTGGTGGTGTAGAGCTTCCTGTAGCCGCATGGCGTTCGTACTTAAATATGGAACTAACCATTCCAATTTTCGCTGTCTCTTATACACATCTCCG
+
AAAABFCCCCBBGGGGGGGGGGGHHHHGGGCGH3AFDFGFFGHHHBEEF2EFA3F5D53B5FGFB5B5BAE0EEE1>?@FE>2FFFHFDEGED333BFHH313B3?FBFGDGE4//EE<B4FFF4BFGGCFFFBG2B
@M02034:409:000000000-BFKT7:1:1101:16131:10591 1:N:0:32
AAAGTCGAGGTGCCTAAAGTGGCAACCCAGACTCATCCGCCTGTTGGTGGTGTAGAGCTTCCTGTAGCCGCATGGCGTTCGTACTTAAATATGGAACTAACCATTCCAATTTTCGCTGTCTCTTATACACATCTCCGAGCCCACGAGAC
+
BBBBBFBBBBABGGGGGGGGGFGGHHHEFDGFHC3GHCGGCDGGGFEGGEEFFHHFHHHHHHHHGFHFHEGGGGHHGEEFFGGFHHHHHHFHHGGFFHGHFHHHHHHHHHHHHHGGGFEDGHHHHHHHGGFGFGHHG@GGGGEEGFD/A
@M02034:409:000000000-BFKT7:1:1101:16370:10609 1:N:0:32
AAAGTCGAGGTGCCTAAAGTGGCAACCCAGACTCAGAATAATGTTGGTGGTGTAGAGCTTCCTGTAGCCGCATGGCGTTCGTACTTAAATATGGAACTAACCATTCCAATTTTCGCTGTCTCTTATACACATCTCCGAGCCCACGAGACC
+
AAAA3BAABB24FCGFGFGFBGFHHAFEEFGFHFGGHHCBDF5DDFE2FE2FGDGFHHHHFFGHEG5EDEG0EEHGGGGGGECHHG4FGGEGHHHFGGD3CGBBGHFFHHHHHGGGGGGFHFHHGFBFBF1G1FBBA//@@AHGGGGG?<
@M02034:409:000000000-BFKT7:1:1101:15705:10611 1:N:0:32
AAAGTCGAGGTGCCTAAAGTGGCAACCCAGACTGCTCCGGCGGTTGGTGGTGTAGAGCTTCCTGTAGCCGCATGGCGTTCGTACTTAAATATGGAACTAACCATTCCAATTTTCGCTGTCTCTTATACACATCTCCGAGCCCACGAGACC
+
CCCCCFCABCBCGGGGGGGGGGGHGHHGGHHGHHHHHHGGGGGEGGGEFG?FGFGDGGHHHHHHGHHGHEEFGGHHFEGGFEFHHHGHHHGHHHFGHHGHGHHHHHHGHHHHHHGGGGDEGFHHEHGFGGHHHGGFGCGGGGHGGGGGGE
@M02034:409:000000000-BFKT7:1:1101:9605:10616 1:N:0:32
AAAGTCGAGGTGCCTAAAGTGGCAACCCAGACTGGGTGTGCTGTTGGTGGTGTAGAGCTTCCTGTAGCCGCATGGCGTTCGTACTTAAATATGGAACTAACCATTCCAATTTTCGCTGTCTCTTATACACATCTCCGAGCCCACGAGACC
+
CCCCCFCCCCBCGGGGGGGGGGGHHHHGGHHGHHHHGEGGHHHHHHHGGGEFHHHHHHHHHHHHHHHHHGGFGGHHGGGGGGHHHHHHHHHHHHFHFHHHHHHHHHGHHHHHHHGGGGGGHHHHHHHHGHGHHHHFG?FGGGHGGGGGGG
@M02034:409:000000000-BFKT7:1:1101:15878:10621 1:N:0:32
AAAGTCGAGGTGCCTAAAGTGGCAACCCAGACTGAGGGGAAGGTTGGTGGTGTAGAGCTTCCTGTAGCCGCATGGCGTTCGTACTTAAATATGGAACTAACCATTCCAATTTTCGCTGTCTCTTATACACATCTCCGAGCCCACGAGACC
+
CCCCCFCCCCCBGGGGGGGGGGGHHHHGGHHGHHFHGGGDEEGHHHGGGGEGHHHHHHHHHHHHHHHHHGGGGGHHGGGGGEGHHHHHHHHHHHHHGHHHHHHHHHHHHHHHHHGGGGGHHHFHHHHHHHHHHHHHGGGGGGHGGGGGGF
@M02034:409:000000000-BFKT7:1:1101:25230:10625 1:N:0:32
AAAGTCGAGGTGCCTAAAGTGGCAACCCAGACTCAGAATACTGTTGGTGGTGTAGAGCTTCCTGTAGCCGCATGGCGTTCGTACTTAAATATGGAACTAACCATTCCAATTTTCGCTGTCCTTATACACATCTCCGAGCCCACGAGACCA
+
CCCCBFCCCCABGGGGGGGGGGGFHHHGGHHGHHHHHHHHHHHHHHHEFFEFGHHFHGHHHGHGGHHGHGGGGGHHGFGFFEGHHHFFHHHHHHGFFHHFGHGHGHGGHHHHHHGGGGGHHHHHHHGHGHHHHHGGDDGDGHGGGGGGGF
@M02034:409:000000000-BFKT7:1:1101:16255:10626 1:N:0:32
AAAGTCGAGGTGCCTAAAGTGGCAACCCAGACTACGGAGCAGGTTGGTGGTGTAGAGCTTCCTGTAGCCGCATGGCGTTCGTACTTAAATATGGAACTAACCATTCCAATTTTCGCTGTCTCTTATACACATCTCCGAGCCCACGAGACC
+
BABBAFBBDBBBGGGGGGGGGGGHHHHGGHHGHGHGGGGGGHHAFGGEFGEFGHHHHHHHHHHHGHHHHGGGGFHHGGEGFEGFHHFFHHHHHHGGBFGHGHFFHHFHBGHHHFGGGGDFHFFHFHGHEHGHGFGFD@DCCGGGG/@EDF
@M02034:409:000000000-BFKT7:1:1101:16363:10629 1:N:0:32
AAAGTCGAGGTGCCTAAAGTGGCAACCCAGACTCAGAATAATGTTGGTGGTGTAGAGCTTCCTGTAGCCGCATGGCGTTCGTACTTAAATATGGAACTAACCATTCCAATTTTCGCTGTCTCTTATACACATCTCCGAGCCCACGAGACC
+
CCCCCFDCCDCCGGGGGGGGGGGHHHHGGHHGHHHHHHHGGHHHHHHGGGEGHHHHHHHHHHHHHHHHHGGGGGHHGGGGGGHHHHHHHHGHHHHHHHHHHHHHHHHHGHHHHHGGGGGHHHHHHHHHHHGHHHGHGFGGGGHGGGGGGG
@M02034:409:000000000-BFKT7:1:1101:5730:10634 1:N:0:32
AAAGTCGAGGTGCCTAAAGTGGCAACCCAGACTAAGAAGGATGTTGGTGGTGTAGAGCTTCCTGTAGCCGCATGGCGTTCGTACTTAAATATGGAACTAACCATTCCAATTTTCGCTGTCTCTTATACACATCTCCGAGCCCACGAGACC
+
BABAAFB@BBAAGGGG4FG6GGDHHCGEFHHFHHHHHHHFGHHGHFFAFGEFFGHHHGHHHHHHFGHHHEEEEEHGGGGFEEGHHFGHFGFHHGFHCGFFHHFHHFFHHHHHHGEEEEEGHGGHFHGGBGBHCF1BCBC@CEEEC/CAEE
@M02034:409:000000000-BFKT7:1:1101:26613:10639 1:N:0:32
AAAGTCGAGGTGCCTAAAGTGGCAACCCAGACTCCGCAGAAGGTTGGTGGTGTAGAGCTTCCTGTAGCCGCATGGCGTTCGTACTTAAATATGGAACTAACCATTCCAATTTTCGCTGTCTCTTATACACATCTCCGAGCCCACGAGACC
+
BBBCBFCCCCABGGGGGGGGGGGGHHHGGHHGHHHGGGGFHHHGHHGGGGEFGGHHHHHHHHHHGHHHHEEEEGHHGEGGGGHHHHHGHHGHHHGHHHHGHHGHHHFHHHHHHHGGGGFHHHHHHHHHHHFHHHGGEFGFGGHGGGGGGG
@M02034:409:000000000-BFKT7:1:1101:4410:10647 1:N:0:32
AAAGTCGAGGTGCCTAAAGTGGCAACCCAGACTTCGAATAATGTTGGTGGTGTAGAGCTTCCTGTAGCCGCATGGCGTTCGTACTTAAATATGGAACTAACCATTCCAATTTTCGCTGTCTCTTATACACATCTCCGAGCCCACGAGACC
+
CBCCCFCCCCCCGGGGGGGGGGGHHHHGGHHGHFHGFHHGFHHHHFFGFGFEAEGBEFGFFHFHFFADFEFEEGFEFEEGGECGHFHHBGGFGHB@FFHHCCFGFGHF?FFHHFFGGGEGHHHGFGGHHFFBFGHFFC/CGGEGF@DGGG
@M02034:409:000000000-BFKT7:1:1101:25577:10647 1:N:0:32
AAAGTCGAGGTGCCTAAAGTGGCAACCCAGACTTGTCAGACGGTTGGTGGTGTAGAGCTTCCTGTAGCCGCATGGCGTTCGTACTTAAATATGGAACTAACCATTCCAATTTTCGCTGTCTCTTATACACATCTCCGAGCCCACGAGACC
+
CCCBCFDCCCBCGGGGGGGGGGGHHHHGGHHGHHHGHHHHHGGGGGGGFGEFHHHHHHHHHHHHHHHHHGGGGGHHGGGGGGHHHHHHHHGHHGGHHHHGHHGHHHGHHHHHHHGGGGGHGHHHHHHHFHGHHHHHE@CCCGHGGGGGGE
@M02034:409:000000000-BFKT7:1:1101:5357:10649 1:N:0:32
AAAGTCGAGGTGCCTAAAGTGGCAACCCAGACTAATGATCAGGTTG
+
BBCBCFBBBCBBGGGGGGGGGGGHHHHGGHHGHFFG55FDA3FBBG
@M02034:409:000000000-BFKT7:1:1101:16119:10659 1:N:0:32
AAAGTCGAGGTGCCTAAAGTGGCAACCCAGACTACGCCGTATGTTGGTGGTGTAGAGCTTCCTGTAGCCGCATGGCGTTCGTACTTAAATATGGAACTAACCATTCCAATTTTCGCTGTCTCTTATACACATCTCCGAGCCCACGAGACC
+
CCCCCFCCCCBCGGGGGGGGGGGHHHHGGGHGHHHGGGGEGHHHHHHGGGGFGGHHHHHHHGHHHHHGHGGGGGGHGGGGGGHHHHHGHHHHHHHHGHHGHHHHHHGHHHHHHHGGGGGGHGHHHHHEGHGHHHHHGCGGGGHGGGGGGE
@M02034:409:000000000-BFKT7:1:1101:18942:10660 1:N:0:32
AAAGTCGAGGTGCCTAAAGTGGCAACCCAGACTCAGAAGAATGTTGGTGTTGTAGAGCTTCCTGTAGCCGCATGGTGTTC
+
BABBBFBBBBABGGGGGGGGGGGHHHGGGEHGHGH3BG3FGGHHHD2E22E1B5G5A53B5BA5555B31A0?E15B11D
@M02034:409:000000000-BFKT7:1:1101:5876:10670 1:N:0:32
AAAGTCGAGGTGCCTAAAGTGGCAACCCAGACTTCGTCTAGTGTTGGTGGTGTAGAGCTTCCTGTAGCCGCATGGCGTTCGTACTTAAATATGGAACTAACCATTCCAATTTTCGCTGTCTCTTATACACATCTCCGAGCCCACGAGACC
+
CCCCBFBCCCCBGGGGGGFGGGGHGHHGGHHGHHHGHGHHHHHHHHHGGGGFHHHFHHHHHHHHHHHGHGGGGGHHGGGGGGFHHHHFHHGHHHHFHHHGHHGHFHGGHHHHHHGFGGGGHHHHHHFHHGEHFHGFD@DCGGHGGGGGGG
@M02034:409:000000000-BFKT7:1:1101:16239:10671 1:N:0:32
AAAGTCGAGGTGCCTAAAGTGGCAACCCAGACTAATAAGAATGTTGGTGGTGTAGAGCTTCCTGTAGCCGCATGGCGTTCGTACTTAAATATGGAACTAACCATTCCAATTTTCGCTGTCTCTTATACACATCTCCGAGCCCACGAGACC
+
BBCCBFDCDDCBGGGGGGGFGGGHHHHGGHHGHHHHHHHHHHHHHHHEFGEFFHHHHHHHHHHHGHHHHGGGGGHHGGGGGFHHHHHHHHHHHHHHHHHGHHHHHHHGHHHHHHGGGGGGHHHHHHGHGHGHHHGHFCGGGGHGGGGDGC
@M02034:409:000000000-BFKT7:1:1101:6945:10672 1:N:0:32
AAAGTCGAGGTGCCTAAAGTGGCAACCCAGACTCAGCCGAATGTTGGTGGTGTAGAGCTTCCTGTAGCCGCATGGCGTTCGTACTTAAATATGGAACTAACCATTCCAATTTTCGCTGTCTCTTATACACATCTCCAGCCCACGAGACCA
+
BCBABFCCCCAAGGGGGGGFGGGGGHHGGHHGHHHHHHEEEGHHHHHFGDEFGHHGFHHHHHHHHFGFHGGGGGHHGGGGGGHHHHHHHHHHHHFGHHHHHHHHHHGHHHHHHHGGGGFHHFHFHHHHGGFFGHGGHGBFGHGGGGGGEG
@M02034:409:000000000-BFKT7:1:1101:27803:10672 1:N:0:32
AAAGTCGAGGTGCCTAAAGTGGCAACCCAGACGAATGGTGTTGGTGGTGTAGAGCTTCCTGTAGCCGCATGGCGTTCGTACTTAAATATGGAACTAACCATTCCAATTTTCGCTGTCTCTTATACACATCTCCGAGCCCACGAGACCAGA
+
ABBBAFBADDBBGGGGCGFGGGGHHHHGGGHGGGEGHHHHHEGHEGGFFGGH5FFFHHHHHGHHGHFGEEFHHGGGEGEFFHHDEEGHHHDGFGGHFEHGGGHHFFFHHHFGDFEGGHHHGBGFFGGHHFHDG?</<BFGGGGGGGGHGG
@M02034:409:000000000-BFKT7:1:1101:5097:10675 1:N:0:32
AAAGTCGAGGTGCCTAAAGTGGCAACCCAGACTAAGAGTAATGTTGGTGGTGTAGAGCTTCCTGTAGCCGCATGGCGTTCGTACTTAAATATGGAACTAACCATTCCAATTTTCGCTCTCTTATACACATCTCCGAGCCCACGAGACCAG
+
BBBBBFBBBBBBGGGGGGGGGGGHHHHEGHHGHHFHFGFADGHGFHHGFGGFAEG5GFGC5FHHGFDB3EEEGGFAEFEFEFFHHHHHFHGF@FB3GHHEG?@GHGHFGHGHHHEGGHHHHEG?FBEFD??DGHG?CCC/FCCC@?EFC?
@M02034:409:000000000-BFKT7:1:1101:3510:10679 1:N:0:32
AAAGTCGAGGTGCCTAAAGTGGCAACCCAGACTGGGTCGCAGGTTGGTGGTGTAGAGCTTCCTGTAGCCGCATGGCGTTCGTACTTAAATATGGAACTAACCATTCCAATTTTCGCTGTCTCTTATACACATCTCCGAGCCCACGAGACC
+
BBBBBFCCCCBCGGGGGGGGGGGHHHHGGHHGHFHHGHGGGGGFGHGGEGGFFFHBGGHHGGHHHGED@EEEEGF?EEFFGGFHGHHFHGGGEGEBGHHHFCFGGHHGHHHHHHEFGGDGHHHGFHBFGGFHHHFFECCF@FHGGCDGGF
@M02034:409:000000000-BFKT7:1:1101:14302:10680 1:N:0:32
AAAGTCGAGGTGCCTAAAGTGGCAACCCAGACTAATCAGCATGTTGGTGGTGTAGAGCTTCCTGTAGCCGCATGGCGTTCGTACTTAAATATGGAACTAACCATTCCAATTTTCGCTGTCTCTTATACACATCTCCGAGCCCACGAGACC
+
CBCCBFCCCCCCGGGGGGGGGGGHHHHGGHHGHHHHGHGHHHHHHHHGFEEFHHHGHHHHHHHHHHHHHGGGGGHHGGGGGGFHHHHHHHHHHGFHHHHHHHHHHHGHHHHHHGGGGGGHHHHHHHHGHHHHHHHGGCGGGGHGGGGGGG
@M02034:409:000000000-BFKT7:1:1101:10991:10681 1:N:0:32
AAAGTCGAGGTGCCTAAAGTGGCAACCCAGACTGGGAAGGGGGTTGGTGGTGTAGAGCTTCCTGTAGCCGCATGGCGTTCGTACTTAAATATGGAACTAACCATTCCAATTTTCGCTGTCTCTTATACACATCTCCGAGCCCACGAGACC
+
BBCCCFBABBBCGGGGGGGGGGGHHHHGGHHGHHHHGHGGGGGGEGGEFEAFHHHHHHHHHGHGGHHHHGGGGGHHGFGGGEGHHHHGHHGHGFGHHHFHHHGHHHHHHHHHHHGGGGGGHHHHHHHHFHHHGHFHFCGGGFHGGGGGGG
@M02034:409:000000000-BFKT7:1:1101:6778:10689 1:N:0:32
AAAGTCGAGGTGCCTAAAGTGGCAACCCAGACTCAGCATTCTGTTGGTGGTGTAGAGCTTCCTGTAGCCGCATGGCGTTCGTACTTAAATATGGAACTAACCATTCCAATTTTCGCTGTCTCTTATACACATCTCCGAGCCCACGAGACC
+
AAA3A5ABDBAAGGGGGGGGGDFBFGH?FGC2CGGHGHFHHHHHHFEGGGEFCGGBGHHHFFHFFFGGHGEGEGHHGGGGEGFHCHHBFGHFGFGHGHGGHHFGHHHHGFHHHGEDDGFFGHHFHHHGHHFHFGGGGC//DEHGGCCEDG
@M02034:409:000000000-BFKT7:1:1101:6428:10690 1:N:0:32
AAAGTCGAGGTGCCTAAAGTGGCAACCCAGACTGGGGGTGGGGTTGGTGGTGTAGAGCTTCCTGTAGCCGCATGGCGTTCGTACTTAAATATGGAACTAACCATTCCAATTTTCGCTGTCTCTTATACACATCTCCGAGCCCACGAGACC
+
CCCCCFCCCCBCGGGGGGGGGGGHHHHGGHHGHHHHGGEGGGGGGGGGGGGGHFHEGGFHHHHHFGGFGEGCFGHCFEGGGEEGHHGHGHGHHHBDFHGHFCDGHGHEFGHHHDCEGGGHFHGHBGFGFFHHHHHBA@CFDGHGG<CFGA
@M02034:409:000000000-BFKT7:1:1101:6796:10690 1:N:0:32
AAAGTCGAGGTGCCTAAAGTGGCAACCCAGACTCAGCATTCTGTTGGTGGTGTAGAGCTTCCTGTAGCCGCATGGCGTTCGTACTTAAATATGGTACTAACCATTCCAATTTTCGCTGTCTCTTATACACATCTCCGAGCCCACGAGACC
+
BBBBBFB?DBABGGGGGGGFGGGHHHHGFHHGGGHHFGHFFGHHHHGGGGGFAFH5FGHHEHHGHFADFEG?EEFF@EEGFGF11FG334FDGE44BGHHFHDGHHHFFDGHHFEDGE/FGHHFFF4BEEFGHDGHF/@CCCGG?//EFG
@M02034:409:000000000-BFKT7:1:1101:14288:10693 1:N:0:32
AAAGTCGAGGTGCCTAAAGTGGCAACCCAGACTAATCAGCATGTTGGTGGTGTAGAGCTTCCTGTAGCCGCATGGCGTTCGTACTTAAATATGGAACTAACCATTCCAATTTTCGCTGTCTCTTATACACATCTCCGAGCCCACGAGACC
+
BBBABFBBBBAAGGGGGGGFGFGHHHHGGHGGHHFHHHHHGHHFHGEGGGAFGHH5GGHFGHHHHHHGHEFGGGHHGEFGGGGGGHHHHHFEHHFHHHHHHHHHHHHHBGHHHGGGFDA3BDFGGF4GFGFH2?DGD?FCGGGGGCDD?F
@M02034:409:000000000-BFKT7:1:1101:19999:10695 1:N:0:32
AAAGTCGAGGTGCCTAAAGTGGCAACCCAGACTAATACTACTGTTGGTGGTGTAGAGCTTCCTGTAGCCGCATGGCGTTCGTACTTAAATATGGAACTAACCATTCCAATTTTCGCTGTCTCTTATACACATCTCCGAGCCCACGAGACC
+
BBBBBFAADBAAGGGGFGDGGDFHGEAEFHGCHGHHFFFGHHBGHHEAAEEFGBFBGFGHFHHGHHE5BEGAFFHGGGGGGGHGHEHHHHFFHFBGFFHEGHBGHHHEGHHHFFEEEAE3DGHF4FGG?3?GCDHFD?DGCGGF@DG?DF
@M02034:409:000000000-BFKT7:1:1101:10982:10696 1:N:0:32
AAAGTCGAGGTGCCTAAAGTGGCAACCCAGACTG
+
BBBBBFBBDBAAGGGGGGGGGGGHHHHGGH2F3G
@M02034:409:000000000-BFKT7:1:1101:11634:10706 1:N:0:32
AAAGTCGAGGTGCCTAAAGTGGCAACCCAGACTTCGTCTCCGGTTGGTGGTGTAGAGCTTCCTGTAGCCGCATGGCGTTCGTACTTAAATATGGAACTAACCATTCCAATTTTCGCTGTCTCTTATACACATCTCCGAGCCCACGAGAC
+
CCCCCFCCBCCCGGGGGGFEGGGHHHHGGHHGHHHGHGHHGGGEFGGFGGEEHGHHHHHHHGHGHHHHHGGFGGHHGGGGGGGGHHGGHHFHHGGHGHGFGHHHHHEHGHHHHHGGGCABGFHHHHDH3CGHGHGFDCG?DFGGGGGGD
@M02034:409:000000000-BFKT7:1:1101:6804:10709 1:N:0:32
AAAGTCGAGGTGCCTAAAGTGGCAACCCAGACTGGGGTGGGGGTTGGTGGTGTAGAGCTTCCTGTAGCCGCATGGCGTTCGTACTTAAATATGGAACTAACCATTCCAATTTTCGCTGTCTCTTATACACATCTCCGAGCCCACGAGACC
+
BABCBFCBCCBBGGGGGGGGGGGHHAGGGHHGHHHHGEEEGGGGGGGGFGEFFFGFHHHGHHHHHHHHHGGGGGHHGGGGGGHHHHHGHHHHHHGHFHFFHHGHHHGFHHHHHHGGGGGHGHHHFFFHFHFFFHHGGGCCGGHGGDGGDE
@M02034:409:000000000-BFKT7:1:1101:9627:10716 1:N:0:32
AAAGTCGAGGTGCCTAAAGTGGCAACCCAGACTAATAATCA
+
BBBBBFBBBB>AGGGGGCGGGFGHHHHGGHHGHB3F55D55
@M02034:409:000000000-BFKT7:1:1101:28067:10718 1:N:0:32
AAAGTCGAGGTGCCTAAAGTGGCAACCCAGACTCAGAAGTCGGTTGGTGGTGTAGAGCTTCCTGTAGCCGCATGGCGTTCGTACTTAAATATGGAACTAACCGTTCCAATTTTCGCTGTCTCTTATACACATCTCCGAGCCCACGAGACC
+
ABBABFBBBBABFGGGGGGGGDGFHHH?FHHGGGHHHHFHHGGEFEGGGGAFAGHFHHHHHHHFGGGGHEEEEGHHGGGGEEFHHHHGHHGHHGFGHHHHHH/?EHFHGGHHHHGGGGGFHHHFHHGHBGFHHHFGA/DCGGHGGGGGDG
@M02034:409:000000000-BFKT7:1:1101:14562:10719 1:N:0:32
AAAGTCGAGGTGCCTAAAGTGGCAACCCAGACTAGTAGGACGGTTGGTGGTGTAGAGCTTCCTGTAGCCGCATGGCGTTCGTACTTAAATATGGAACTAACCATTCCAATTTTCGCTGTCTCTTATACACATCTCCGAGCCCACGAGACC
+
BBABBFCCCCBCGGGGGGGGGGGHHHHGGHEFHFHGGHHGHGGGFGFECEEFFEG5FDDGBGHHGDA@DEG@FFFAEEEEEE2FCDGEDGHFFF33GGHHF0BGBFGBHHFHFEEGFE/?BDFB3FFGHFEFHHHFD/CG@FCECC@DFC
@M02034:409:000000000-BFKT7:1:1101:17806:10725 1:N:0:32
AAAGTCGAGGTGCCTAAAGTGGCAACCCAGACTCTGCCGCCGGTTGGTGGTGTAGAGCTTCCTGTAGCCGCATGGCGTTCGTACTTAAATATGGAACTAACCATTCCAATTTTCGCTGTCTCTTATACACATCTCCGAGCCCACGAGACC
+
ABBBBFBBBDBBFGGGGGGFGGGGHHGGGHGEHGHHHHGGGGGGGGGEFGFFHEHFHHHHHHHHGFHHFEGFGGHHGGGGGGHHHHFDGHHHHHHEFHEFFHHHHFGEHHHHHHGGGGGFHGHHGGGH2GGHGH2<C/<@@FEFGCDDGF
@M02034:409:000000000-BFKT7:1:1101:9608:10725 1:N:0:32
AAAGTCGAGGTGCCTAAAGTGGCAACCCAGACTAATAATCAGGTTGGTGGTGTAGAGCTTCCTGTAGCCGCATGGCGTTCGTACTTAAATATGGAACTAACCATTCCAATTTTCGCTGTCTCTTATACACATCTCCGAGCCCACGAGACC
+
BBBBAFBBBBBBGGGGGGGFFGGHHHHGGHAFGFHHBDGFE3GGFHCEECFGFFG5B5FG5FFF5FGDDEGCGGCFE?EFEFCCGGHFGGHFGE3BFHHHF03GGDHH4FGHHFGGGDEGHHHDBFDHHFHHHHHGGD/@CGHFG<@ADF
@M02034:409:000000000-BFKT7:1:1101:15870:10732 1:N:0:32
AAAGTCGAGGTGCCTAAAGTGGCAACCCAGACTTGTAGTCAGGTTGGTGGTGTAGAGCTTCCTGTAGCCGCATGGCGTTCGTACTTAAATATGGAACTAACCATTCCAATTTTCGCTGTCTCTTATACACATCTCCGAGCCCACGAGACC
+
BABABFCABCCCGGGGGGGGGGGHHHHGGHHGHHHHHGHHHHHHHHGGFGEFGFHFHHHHHHHHGHHHHEEFGGHHFEFFFFGFHHHHHHGHHGGFFHHHHGHHHHHGHHHHHGGGGGFHHHHHHGHHFGHFHHHDF@GGGGHGGCGGGG
@M02034:409:000000000-BFKT7:1:1101:27670:10741 1:N:0:32
AAAGTCGAGGTGCCTAAAGTGGCAACCCAGA
+
BABCCFCCBCABGGGGGFGFGGGHHHHGGHH
@M02034:409:000000000-BFKT7:1:1101:17342:10741 1:N:0:32
AAAGTCGAGGTGCCTAAAGTGGCAACCCAGACTACTAGGAGTGTTGGTGGTGTAGAGCTTCCTGTAGCCGCATGGCGTTCGTACTTAAATATGGAACTAACCATTCCAATTTTCGCTGTCTCTTATACACATCTCCGAGCCCACGAGACC
+
CCCCCFBCCCCCGGGGGGGGGGGHHHHGGHHGHHHHHHHGHHHHHHHGGGFFHHHFHHHHHHHHHHGGHGGGFGGHGGGGGGHHHHGHHHDHHGDFFHHHHHHHHHHHHGHHHHGDGGGEHGHHHHGHFCFHFGDGGCF?DGHGGGGDGG
@M02034:409:000000000-BFKT7:1:1101:26195:10746 1:N:0:32
AAAGTCGAGGTGCCTAAAGTGGCAACCCAGACTGCGAATCTGGTTGGTGGTGTAGAGCTTCCTGTAGCCGCATGGCGTTCGTACTTAAATATGGAACTAACCATTCCAATTTTCGCTGTCTCTTATACACATCTCCGAGCCCACGAGACC
+
CCCCBFCCCCABGGGGGGGGGGGHHHHGGHHGHHHGFGGGHHHHHGGGGGFFHHHHHHHHHHHHHHHHHGGGGGHHGGGGGGHHHHHHHHGHHGHHGHHHHHGHHHHHHHHHHFGGGDFHHHHHBGFGGHGHHHHGD/FGGFHGGGGGGG
@M02034:409:000000000-BFKT7:1:1101:14679:10751 1:N:0:32
AAAGTCGAGGTGCCTAAAGTGGCAACCCAGACTAAGAATAATGTTGGTGGTGTAGAGCTTCCTGTAGCCGCATGGCGTTCGTACTTAAATAT
+
ABA?AFB?A@>>FGGGGGGGDFGFFEFEGHHDFHDG3FG5FDGGDGEEFGGGA3GFGG3GBGHHF5FGFEEEGGE1>>0BE?EG?GDGDGBD
@M02034:409:000000000-BFKT7:1:1101:28120:10753 1:N:0:32
AAAGTCGAGGTGCCTAAAGTGGCAACCCAGACTGGGAAGGCGGTTGGTGGTGTAGAGCTTCCTGTAGCCGCATGGCGTTCGTACTTAAATATGGAACTAACCATTCCAATTTTCGCTGTCTCTATACACATCTCCGAGCCCACGAGACCA
+
BABCAFCCCBCCGGGGGGGFFGGHHHHGGHHGHHACEHGGGGGEEEFGAEECHHGEFHHHHHHHGHHHGGCEF1CFEGGGGGHHGHDFFHGHHH3EFGFFGFFHGGFHGGHHHHGGGGGHHHHGHFFHHDFGHFGG?/DCGHGGCCADAG
@M02034:409:000000000-BFKT7:1:1101:12946:10759 1:N:0:32
AAAGTCGAGGTGCCTAAAGTGGCAACCCAGACTAATAAGAATGTTGGTGGTGTAGAGCTTCCTGTAGCCGCATGGCGTTCGTACTTAAATATGGAACTAACCATTCCAATTTTCGCTGTCTCTTATACACATCTCCGAGCCCACGAGACC
+
CCCCCFCCCCBCGGGGGGGFGGGHHHHGGHHGHHHHHHHHHHHHHHHGFGEFHHHGHHHHHHHHHHHHHGGFGGHHGGGGGFHHHHHHHHHHHHFHHHHHHHHHHHGHHHHHHGGGGGGHHHHHHHHHGHHHHHHHGCGGGGHGGGGGGF
@M02034:409:000000000-BFKT7:1:1101:13137:10761 1:N:0:32
AAAGTCGAGGTGCCTAAAGTGGCAACCCAGACTAATAGTCAGGTTGGTGGTGTAGAGCTTCCTAGCCGCATGGCGTTCGTACTTAAATATGGAACTAACCATTCCAATTTTCGCTGTCTCTTATACACATCTCCGAGCCCACGAGACCAG
+
BBCBAFCCCCBCGGGGGGGGGGGHHHHGGHHGHHHHHHHHHHHHHHGFFGEFHHHGGHHHHHHHHHHGGGEGHGGGGGGGHHHHHHHHHHHHFGHGGHHHHHHHHGHHHHHHGGGGGHHHHHHHHGGHFHHHHHGGGGGFHGGGGGGGHF
@M02034:409:000000000-BFKT7:1:1101:25434:10769 1:N:0:32
AAAGTCGAGGTGCCTAAAGTGGCAACCCAGACTAATAAGAAGGTTGGTGGTGTAGAGCTTCCTGTAGCCGCATGGCGTTCGTACTTAAATATGGAACTAACCATTCCAATTTTCGCTGTCTCTTATACACATCTCCGAGCCCACGAGACC
+
CCCCBFCCCCBCGGGGGGGGGGGHHHHGGHHEHHHHHHHHHHHHHHGGFGGFGFHFHHHHHHHHGFGHHGGEGGGFFFGGGGGHHHHHHHHHHHFFHHGGGHFGHHHFHHHHHHGGGGGGEHHHGHHHHHHHHHHHGGGGDGHGGGGGGF
@M02034:409:000000000-BFKT7:1:1101:28124:10773 1:N:0:32
AAAGTCGAGGTGCCTAAAGTGGCAACCCAGACTGGGAAGGCGGTTGGTGGTGTAGAGCTTCCTGTAGCCGCATGGCGTTCGTACTTAAATATGGAACTAACCATTCCAATTTTCGCTGTCTCTATACACATCTCCGAGCCCACGAGACCA
+
CBCCBFCCCBBCGGGGGGGGGGGHHHHGGHHGGHHHHHGGHGGGGGGEGGEFGGHHHGHHHHHHHHHHHGGFFGHEFGGGGFHHHHHHHHHHHHFFFHHHHFHHHHHGHHHHHHGGGGGHHGGHHDBGFFHHHGHDCGGGGHE@F@EGGF
@M02034:409:000000000-BFKT7:1:1101:17671:10775 1:N:0:32
AAAGTCGAGGTGCCTAAAGTGGCAACCCAGACTGTTGATACTGTTGGTGGTGTAGAGCTTCCTGTAGCCGCATGGCGTTCGTACTTAAATATGGAACTAACCATTCCAATTTTCGCTGTCTCTTATACACATCTCCGAGCCCACGAGACC
+
CCCCCFCCCCCCGGGGGGGGGGGHHHHGGHHGHHHHHGHHHHHHHHHGGGEGHGHFHEHHHHHHHHHGHGGCEGHHGGGGGEHHHHGGHHFHHHFHGHHHHHHHHHFFHHHHHFGGGGGHHGHHGHHHFCBHFGFFE@@BCFGGGGGGGF
@M02034:409:000000000-BFKT7:1:1101:22608:10776 1:N:0:32
AAAGTCGAGGTGCCTAAAGTGGCAACCCAGACTGGGGGGGGGGTTG
+
ABBBBFBBBBBBGGGGGGGFGGGHHHHGGHHGHHHHGGGGFF;@-;
@M02034:409:000000000-BFKT7:1:1101:25697:10779 1:N:0:32
AAAGTCGAGGTGCCTAAAGTGGCAACCCAGACTTCTGGTCCGGTTGGTGGTGTAGAGCTTCCTGTAGCCGCATGGCGTTCGTACTTAGATATGGAACTAACCATTCCAATTTTCGCTGTCTCTTATACACATCTCCGAGCCCACGAGACC
+
BBBAAFABDBAAGGGFGGGFGFGFGHGGGHHFFHHGHHFHHEGGGGGEFDBFGFEDGGHHHFHFGHFGHGCFEEHGEEGEFEFHHHBBGHDHGHFHHHHHHHHHHHHGHHHHHHGEGGDHBHGHEHGGFHHHHHHHGCGGCGHGGGFF.<
@M02034:409:000000000-BFKT7:1:1101:18769:10780 1:N:0:32
AAAGTCGAGGTGCCTAAAGTGGCAACCCAGACTTCGCCTCAGGTTGGTGGTGTAGAGCTTCCTGTAGCCGCATGGCGTTCGTACTTAAATATGGAACTAACCATTCCAATTTTCGCTGTCTCTTATACACATCTCCGAGCCCACGAGACC
+
BBBBBFBBBDABGGGGGBGGGGGGHHHGGEDGHHHGGGGGHGH5GHGFFGEFFGHHHHHHHGFHHHHHGEEEEGHHGGGEEECC1GDFHHGHHGGFHHHHHHHHHHGHHGHHHHGGGDEGFHHFFHGG3G2CCGHHGD/@CF/FGFGDGG
@M02034:409:000000000-BFKT7:1:1101:20488:10780 1:N:0:32
AAAGTCGAGGTGCCTAAAGTGGCAACCCAGACTCAGCCGCCGGTTGGTGGTGTAGAGCTTCCTGTAGCCGCATGGCGTTCGTACTTAAATATGGAACTAACCATTCCAATTTTCGCTGTCTCTTATACACATCTCCGAGCCCACGAGACC
+
CBCCBFCCCCCCGGGGGGGGGGGHHHHGGHHGHHHHHHGGGGGEGGGEFGFFHFHHHHHHHHHHGFHHHGGGGGHGFEGGGGHHHHHHHHGHHHFHGHHFGGHHHHFFHHHHHHGGGGGGFHHHHHHHGHGHHHHFD?FGGGHGGGGFGF
@M02034:409:000000000-BFKT7:1:1101:25566:10783 1:N:0:32
AAAGTCGAGGTGCCTAAAGTGGCAACCCAGACTAATAATAATGTTGGTGGTGTAGAGCTTCCTGTAGCCGCATGGCGTTCGTACTTAAATATGGAACTAACCATTCCAATTTTCGCTGTCTCTTATACACATCTCCGAGCC
+
AAABAFAA@>>AGFGBFGGGGFEHHHGFFGEFHHCFGFHHGGHHHHHFGGDEHHHFGGHFBCFFGGHHHGEAEFHEEFGGFEHHGHHBBG4GGB3BGHHBFHFHFHGDHHEF?GGD/EGFHGHHFF44BG3F?FD2D/B/>
@M02034:409:000000000-BFKT7:1:1101:9652:10786 1:N:0:32
AAAGTCGAGGTGCCTAAAGTGGCAACCCAGACTTCTAATAAGGGTGGTGGTGTAGAGCTTCCTGTAGCCGCATGGCGTTCGTACTTAAATATGGAACTAACCATTCCAATTTTCGCTGTCTCTTATACACATCTCCGAGCC
+
A?AB>53AD@A4F4BGCBGD5FFHHHCEDA22FDFHGHHHFFG2BBE2AEBAABG5FBGGHHHHHFHHHGGGGGHGGCEGFEGAEGHGFFHBDGDGGFGCGGFH3BFF4FGFHBE/E/<GGFHGFGBHBGFFGF1BA@CCC
@M02034:409:000000000-BFKT7:1:1101:14141:10789 1:N:0:32
AAAGTCGAGGTGCCTAAAGTGGCAACCCAGACTAATAATAATGTTGGTGGTGTAGAGCTTCCTGTAGCCGCATGGCGTTCGTACTTAAATATGGAACTAACCATCCAATTTTCGCTGTCTCTTATACACATCTCCGAGCCCACGAGACTA
+
CCDDBFCCDCCCGGGGGGGGGGGHHHHGGHHGHHHH5GHHHHHHHHHEFEEFHHHHHHHHHHHHGHHHHGGGGGHHGGGGGGHHHHHHHHGHHHHHHGHHHHGHCGHHHHHHHGGGGEHHHHHHHHGHGGHHHHHGGGGGGHGGGGGG1?
@M02034:409:000000000-BFKT7:1:1101:26216:10791 1:N:0:32
AAAGTCGAGGTGCCTAAAGTGGCAACCCAGACTAATAATTATGTTGGTGGTGTAGAGCTTCCTGTAGCCGCATGGCGTTCGTACTTAAATATGGAACTAACCATTCCAATTTTCGCTGTCTCTTATACACATCTCCGAGCCCACGAGACC
+
BBBCCFBBCCBAGGGGGGGGGGGHHHHGGHHGHHHHHGHHHHHGHHHGGGGFHHHHHHHHHHHHHHHHGGGGGGHHGGGGGGHHHHGGHHHHHHHHHGFHHHGHHHHHHGHHHHGGGGGHHHHHHHFHFHFHGHHFFCGC?FEGGGGGFG
@M02034:409:000000000-BFKT7:1:1101:22833:10791 1:N:0:32
AAAGTCGAGGTGCCTAAAGTGGCAACCCAGACTACTCATCCGGTTGGTGGTGTAGAGCTTCCTGTAGCCGCATGGCGTTCGTACTTAAATATGGAACTAACCATTCCAATTTTCGCTGTCTCTTATACACATCTCCGAGCCCACGAGACC
+
CCCCCFCCCBCCGGGGGGGGGGGHHHHGGHHGHHHHHFGGHEGGGGGGGGGGHHHFHHHHHHHHHHHHHGGGGGHHGGGGGGFHHHHHBGGHHHFFHHHHGHHHHHHHHHHHHHGGGGGGHHHHHHGHFHHHGHHGGCCCGGHGGGGGGG
@M02034:409:000000000-BFKT7:1:1101:14680:10793 1:N:0:32
AAAGTCGAGGTGCCTAAAGTGGCAACCCAGACTGAGTGTAAGGTTGGTGGTGTAGAGCTTCCTGTAGCCGCATGGCGTTCGTACTTAAATATGGAACTAACCATTCCAATTTTCGCTGTCTCTTATACACATCTCCGAGCCCACGAGACC
+
AAABAFBABDAAGFGGGFGGCFGHHHHFGHHGHHGHGHHGHHHGGHEEFEBFFAFGHHHHGHHFFGHHFEEFGGHHEEGGGEGHGGFBGHFHFH@@@EGBHFFHGFF4EHHHHGGEEGEHHHFHBF4BFFGHCFDBB@B@/?GFFCCEGA
@M02034:409:000000000-BFKT7:1:1101:8527:10794 1:N:0:32
AAAGTCGAGGTGCCTAAAGTGGCAACCCAGACTTCGAATACTGTTGGTGGTGTAGAGCTTCCTGTAGCCGCATGGCGTTCGTACTTAAATATGGAACTAACCATTCCAATTTTCGCTGTCTCTTATACACATCTCCGAGCCCACGAGACC
+
BCBBCFCCCCACGGGGGGGGGGGHHHHGGHHGGHHGHHHGHHHHHHHEFGEFGFHGHHHHHHHHHHHFHGGGGGHHGEGGGFHHHHGHHHHHHHHHGHHHHHHHHHHHGHHHHHGGGGEFHGHHHHHHGHHHHHHEEDCDGGGGGGGGGF
@M02034:409:000000000-BFKT7:1:1101:23123:10794 1:N:0:32
AAAGTCGAGGTGCCTAAAGTGGCAACCCAGACTGTTACGACTGTTGGTGGTGTAGAGCTTCCTGTAGC
+
ABBBBF@B?DABFGGGGGGFEEEGCHHFDCGFHH3ABAFD??EFA3EEF1EF1BG55DFF5FGB5555
@M02034:409:000000000-BFKT7:1:1101:26233:10795 1:N:0:32
AAAGTCGAGGTGCCTAAAGTGGCAACCCAGACTAATAATTATGTTGGTGGTGTAGAGCTTCCTGTAGCCGCATGGCGTTCGTTCTTAAATATGGTACTAACCATTCCAATTTTCGCTGTCTCTTATACACATCTCCG
+
BBBBCFCCCCCCGGGGGGGGGGGHHHHGGHCFHG3F5DFGFFGHFHEE22B21AD5DAAA5FFFHAA53EEAEE11>?EFF>31BDB4BFF4B344@@FF313B34B4?FDGF4>EEE/BBFFFEB?BF333BDF2?
@M02034:409:000000000-BFKT7:1:1101:25556:10800 1:N:0:32
AAAGTCGAGGTGCCTAAAGTGGCAACCCAGACTAATAATAATGTTGGTGGTGTAGAGCTTCCTGTAGCCGCATGGCGTTCGTACTTAAATATGGAACTAACCATTCCAATTTTCGCTGTCTCTTATACACATCTCCGAGCCCACGAGACC
+
CCCCCFCCCCCCGGGGGGGFGGGHHHHGGHHGHHHHHHHHHHHGHHHGFGEFGHHGHHHHHHHHHHHHHGGGGGHHGGGGGGHHHHHHHHHHHHHGHHGGHHGHHHGHHHHHHHGGGGGHHHHHHHHHGHFHHGGHGDCGGGHGGGGGGG
@M02034:409:000000000-BFKT7:1:1101:25601:10802 1:N:0:32
AAAGTCGAGGTGCCTAAAGTGGCAACCCAGACTAATAAGCAGGTTGGTGGTGTAGAGC
+
CCCCCFCCCCBBGGGGGGGGGGGHHHHGGHHGHHHHFDGD5BGHF22EA1EA13D5A5
@M02034:409:000000000-BFKT7:1:1101:28698:10803 1:N:0:32
AAAGTCGAGGTGCCTAAAGTGGCAACCCAGACTCAGAATCAGGTTGGTGGTGTAGAGCTTCCTGTAGCCGCATGGCGTTCGTACTTAAAAA
+
CCDDCFCBCCCCGGGGGGGFGGGHHHHGGHHGHHHHHHHHHHHHHHGFFGEFHHHHHHHHHHHHGHHHHEGEGGAFEEGF?EGEHHHHH4B
@M02034:409:000000000-BFKT7:1:1101:9658:10804 1:N:0:32
AAAGTCGAGGTGCCTAAAGTGGCAACCCAGACTTCTAATAAGGTTGGTGGTGTAGAGCTTCCTGTAGCCGCATGGCGTTCGTACTTAAATATGGAACTAACCATTCCAATTTTCGCTGTCTCTTATACACATCTCCGAGCCCACGAGACC
+
CCCCBFCCCCCCGGGGGGGGGGGHHHHGGHHGHHHHHHHHHHHHHHGGGGGGHHHHHHHHHHHHHHHGHGGGGGHHGGGGGGEHHHHHHHHHHHFHGGHHHHHHHHHHHHHHHHGGGGGFHHHHHHHHHHBHHHGHGCGGGGHGGGGGGG
@M02034:409:000000000-BFKT7:1:1101:25176:10805 1:N:0:32
AAAGTCGAGGTGGCCTAAAGTGGCAACCCAGACTGGGTTGGGGGTTGGTGGTGTAGAGCTTCCTGTAGCCGCATGGCGTTCGTACTTAAATATGGAACTAACCATTCCAATTTTCGCTGTCTCTTATACACATCTCCGAGCCCACGAGAC
+
ACCCAFAABCAAFGFGGGGGGGHGHHHHGGHGGHHHHBFFGGGGEEGGEFEBFGGHGHHHHHHHHHHHHHGEEGGHGGGGEGEHHHHGHHHHHHHGGHHHHHHHGHHGHHHHHHGG?DGEFHHHHHGHFFFHHHHHHGCGGFGHGGGGDE
@M02034:409:000000000-BFKT7:1:1101:23301:10806 1:N:0:32
AAAGTCGAGGTGCCTAAAGTGGCAACCCAGACTGGGAAGGATGTTGGTGGTGTAGAGCTTCCTGTAGCCGCATGGCGTTCGTACTTAAATATGGAACTAACCATTCCAATTTTCGCTGTCTCTTAACACATCTCCGAGCCCACGAGACCA
+
CCCCBFCCCCCCGGGGGGGGGGGHHHHGGHHGH32GCGFGGHHHHHGEF1E1BEFDDBFG5FFHGDGGFEGCEEE?EE@GGFBFGFGDEGGFFF3EFFHH??3B?BG4FGBGGFEGGE<FBHGFGHEFGC?GDFDFCGGG/CFCDGFFCF
@M02034:409:000000000-BFKT7:1:1101:18163:10814 1:N:0:32
AAAGTCGAGGTGCCTAAAGTGGCAACCCAGACT
+
BABBAFABDDBBFFGGFGFGGGGGGDHGGHEGH
@M02034:409:000000000-BFKT7:1:1101:17618:10816 1:N:0:32
AAAGTCGAGGTGCCTAAAGTGGCAACCCAGACTAAGAATAATGTTGGTGGTGTAGAGCTTCCTGTAGCCGCATGGCGTTCGTACTTAAATATGGAACTAACCATTCCAATTTTCGCTGTCTCTTATACACATCTCCGAGCCCACGAGACC
+
BBBBBFBBBBBBGGGGGGGGGGGGHHHFDHHGHHGHGHHHHGHHHHHGGGGGHHHFHHHHGHHHHHHFHGGEEGHHGGGGGGGHGGGGBGFHHGBGFHGHHHHHHHGHHGHHHHGGGGGHHHHHHGFEBFGHFHFDD@BC?FEFGGFG?F
@M02034:409:000000000-BFKT7:1:1101:11864:10817 1:N:0:32
AAAGTCGAGGTGCCTAAAGTGGCAACCCAGACTTCTCCTTCTGTTGGTGGTGTAGAGCTTCCTGTAGCCGCATGGCGTTCGTACTTAAATATGGAACTAACCATTCCAATTTTCGCTGTCTCTTATACACATCTCCGAGCCCACGAGACC
+
CCCCCFCBCCCCGGGGGGGFGGGHGHHGGHHGHF5FGHHBGFHHHHHFGGGFHGHGHHHHHGHHHHHHGGGGGGGHGGGGGGFHHHGHHHHHHFEHHHGGGGHGFHFHHHHHHGGGGGEFHHHHFGFHHHEHHHGFDCGCGEHGG??DDF
@M02034:409:000000000-BFKT7:1:1101:17878:10825 1:N:0:32
AAAGTCGAGGTGCCTAAAGTGGCAACCCAGACTCGTCGGGAGGTTGGTGGTGTAGAGCTTCCTGTAGCCGCATGGCGTTCGTACTTAAATATGGAACTAACCATTCCAATTTTCGCTGTCTCTTATACACATCTCCGAGCCCACGAGACC
+
CCCCCFCCCCCCGGGGGFGGGGGHHGHGGHGGHHGHGGGGGGGGHHGEFGFFGFGFHHHHHGHHHGHFHGGEEGGEEEGGGEFGGHGHHHGGHH3EGGHFHHEGHFFBGHGHHFGGGGGGHHHFDDFHFBGFFGGFE/CCGGHFGGGGGG
@M02034:409:000000000-BFKT7:1:1101:15052:10825 1:N:0:32
AAAGTCGAGGTGCCTAAAGTGGCAACCCAGACTTCTAATAAGGTTGGTGGTGTAGAGCTTCCTGTAGCCGCATGGCGTTCGTACTTAAATATGGAACTAACCATTCCAATTTTCGCTGTCTCTTATACACATCTCCG
+
CCCCCFCCBCCBGGGGGGGGGGGHHHHGGHHGHHHHGHHHHHHHHHGGGDGGHFHGHHHHHHHHHHHHHGGGFGHFFGGGGGHHHHHHHHHHHHFHFHGHFCGFHHHGHHFHHHGGGGFHHFHHFEFGHHFFHHF2C
@M02034:409:000000000-BFKT7:1:1101:21592:10830 1:N:0:32
AAAGTCGAGGTGCCTAAAGTGGCAACCCAGACTGGTGTGGGGGTTGGTGGTGTAGAGCTTCCTGTAGCCGCATGGCGTTCGTACTTAAATATGGAACTAACCATTCCAATTTTCGCTGTCTCTTATACACATCTCCGAGCCCACGAGACC
+
AABABFABBBAAGGGGGGGGGFGHFGHGGHGFFHHFFFAEDGEGGGCEFEAFGFHEH5GHHFHGEFHHHGGEGGHGGGGGGAFGGHGDHHFHHHDHHHGHGGHHHHHFHHHHHFCGGGGGHHGFEHHGFFGHHHHHG@/@-FHGG-CFGC
@M02034:409:000000000-BFKT7:1:1101:4819:10831 1:N:0:32
AAAGTCGAGGTGCCTAAAGTGGCAACCCAGACTCAGCCGTCGGTTGGTGGTGTAGAGCTTCCTGTAGCCGCATGGCGTTCGTACTTAAATATGGAACTAACCATTCCAATTTTCGCTGTCTCTTATACACATCTCCGAGCCCACGAGACC
+
BBBBBFBB?BABGGGGGGGGGGGHHHHGGGHGHHHHHHGEF2FEEGGGGGEFGHHHHHHHHHHHHHHHHGGGGGHHGFGGGGGHHHHGEGDHHGGHHHGFGHHHHHHGHHHHHHGGGDGHHHHHHHFHFHFHHHHHGGCDDGHGGGGGGE
@M02034:409:000000000-BFKT7:1:1101:4800:10835 1:N:0:32
AAAGTCGAGGTGCCTAAAGTGGCAACCCAGACTCAGCCGTCGGTTGGTGGTGTAGAGCTTCCTGTAGCCGCATGGCGTTCGTACTTAAATATGGAACTAACCATTCCAATTTTCGCTGTCTCTTATACACATCTCCGAGCCCACGAGACC
+
AAABAFBBBBAAGGGGGGGGGGGHHHHFGHHGHHHHHHGEEFGEEGGEFG?FGGGFHHFHHFHHGFHBGEEEGGHGGGGGGGHHHHHHHHHHHHHFFHFGGFGGGHEHGHHHHHGGGGGHHFHHHHHHFHBHHFGFCCGGCGHGGGGGGE
@M02034:409:000000000-BFKT7:1:1101:4321:10838 1:N:0:32
AAAGTCGAGGTGCCTAAAGTGGCAACCCAGACTTCGAGGACTGTTGGTGGTGTAGAGCTTCCTGTAGCCGCATGGCGTTCGTACTTAAATATGGAACTAACCATTCCAATTTTCGCTGTCTCTTATACACATCTCCGAGCCCACGAGACC
+
BBBBBFBBBBBBGGGGGGGGGGGHHHHGGHHGHCFGGHEGHHHHHHHGGGEFHHHHHHHHHGHHHHHHHGGEGGHHGGGFFFHHGHHHHHGHHHFGFHHHHHHHHHHHHHHHHHGGGGGGHGHGHHDHFFFBGHHFG?DFGGHGGGGGGG
@M02034:409:000000000-BFKT7:1:1101:20192:10839 1:N:0:32
AAAGTCGAGGTGCCTAAAGTGGCAACCCAGACT
+
CCCCCFCCBCCCGGGGGGGGGGGHHHHGGHH2F
@M02034:409:000000000-BFKT7:1:1101:8881:10840 1:N:0:32
AAAGTCGAGGTGCCTAAAGTGGCAACCCAGACTACGACTGGTGTTGGTGGTGTAGAGCTTCCTGTAGCCGCATGGCGTTCGTACTTAAATATGGAACTAACCATTCCAATTTTCGCTGTCTCTTATACACATCTCCGAGCCCACGAGACC
+
BBBBBFBABBBBGGGF44GGGGGHHHHGGHHGHHHGGGGGHHHHGHHEGGEFGHHGHFHHHHHHHHHHHGEEFGHFGFGGGGHHHHHHHHHHHHGHHHGGGHHHHHHHHHFHHFGGGGGHHGGHGEGFHHHHGHGHGGGGGGHGGGGGGE
@M02034:409:000000000-BFKT7:1:1101:27049:10841 1:N:0:32
AAAGTCGAGGTGCCTAAAGTGGCAACCCAGACTGGGTTGGGTGTTGGTGGTGTAGAGCTTCCTGTAGCCGCATGGCGTTCGTACTTAAATATGGAACTAACCATTCCAATTTTCGCTGTCTCTTATACACATCTCCGAGCCCACGAGACC
+
CCCCCFCBCCBBGGGGGGGGGGGHHHHGGHHGHHHGGGGGGGGGGHHFGGEFHHHHHHHHHHHHHHHHHGEFGEHHGGGGGEGHHHGFHHHHHHFHHHHGHHHHHHGHHHHHHHGEGGGFHHHHHHHHGHHHHHHFDCGCGGHGGGGGGG
@M02034:409:000000000-BFKT7:1:1101:23409:10842 1:N:0:32
AAAGTCGAGGTGCCTAAAGTGGCAACCCAGACTTCGCCTGCGGTTGGTGGTGTAGAGCTTCCTGTAGCCGCATGGCGTTCGTACTTAAATATGGAACTAACCATTCCAATTTTCGCTGTCTCTTATACACATCTCCGAGCCCACGAGACC
+
CCCCCFCBCCAAGGGGGGGGGGGHHHHGGHHGHHCD2EEAFFGGGGGGGGGGGHHGHHHHHHHHHHHHGGGCFGHEGGGGGGFHHHFGFHHHHHBEFHGHGFBGHHHHHHHHHHGGGGGHHHHHHHHHHHHHHHHHG?FGGGHGGGG.E<
@M02034:409:000000000-BFKT7:1:1101:5656:10845 1:N:0:32
AAAGTCGAGGTGCCTAAAGTGGCAACCCAGACTCATAAGAATGTTGGTGGTGTAGAGCTTCCTGTAGCCGCATGGCGTTCGTACTTAAATATGGAACTAACCATTCCAATTTTCGCTGTCTCTTATACACATCTCCGAGCCCACGAGAC
+
BBBBBFBBBBBBGGGGGFGGGGGHHHHGGGHGHHHFHHHHHHGHHHFEFGEFHHHFBEHHHGHHGHHHGGECEGHGGGGGGGFHHHHFFHFGFHFFHHHGHGHGHHGFGHHHHGFGGGEGGFFGHHHHHHHHHHHHFCDGGGHGGGGGG
@M02034:409:000000000-BFKT7:1:1101:16401:10853 1:N:0:32
AAAGTCGAGGTGCCTAAAGTGGCAACCCAGACTATTAAGCATGTTGGTGGTGTAGAGCTTCCTGTAGCCGCATGGCGTTCGTACTTAAATATGGAACTAACCATTCCAATTTTCGCTGTCTCTTATACACATCTCCGAGCCCACGAGACC
+
AAABAFCBCCCCGGGGGGGGGGGHHHHGGHHGHHHHHHHHHHHHHHHGGGFFHHHHHHHHHHHGHHHHHGGGGGHHGGGGGGHHHHHHHHHHHHHHHHFFHHFHHFHHHHHHHHGGGGGHHGHHGHHHGHHHHHFFGC/BCGHGGGCFDE
@M02034:409:000000000-BFKT7:1:1101:18376:10860 1:N:0:32
AAAGTCGAGGTGCCTAAAGTGGCAACCCAGACTGAGGAGAAGGTTGGTGGTGTAGAGCTTCCTGTAGCCGCATGGCGTTCGTACTTAAATATGGAACTAACCATTCCAATTTTCGCTGTCTCTTATACACATCTCCGAGCCCACGAGACC
+
BABBBFCCCCABGGGGGGGGGFGHGGHGGHHGGHHGGHFHHGHHHHGGGGEFHHHGGBGHHFHFGGGHHGGEEEHHGGGGGFHHHHFGHHGHHHFHHHHFHHHHHHGEHGFHGGGGGGEGBHHHEDFFFHGHHHHHFCGGGCGGGCCGGF
@M02034:409:000000000-BFKT7:1:1101:5639:10866 1:N:0:32
AAAGTCGAGGTGCCTAAAGTGGCAACCCAGACTCATAAGAATGTTGGTGGTGTAGAGCTTCCTGAAGCCGCATGGCGTTCGTACTTAAATATGGAACTAACCATTCCAATTTTCGCTGTCTCTTATACACATCT
+
>>AA>B1>>A>>AF1B11FGDF0AE0BAFA0FC1CF1DGFFFHGHF//BAAFA1G2FBGAFFGG1BEAGGGGEFHF@>>/EEHCFGDFGHBBF1EFBFF1@FFHDD2BGFFFF2EEFC/EEFEFFFFHBCGHFF
@M02034:409:000000000-BFKT7:1:1101:3794:10866 1:N:0:32
AAAGTCGAGGTGCCTAAAGTGGCAACCCAGACTGGGGGGGGGGTTGGTGGTGTAGAGCTTCCTGTAGCCGCATGGCGTTCGTACTTAAATATGGAACTAACCATTCCAATTTTCGCTGTCTCTTATACACATCTCCGAGCCCACGAGAC
+
BBBBBFBBBBBBGGGGF4GGGGGHHHHGGHHGHGAGEAFFF-B?BFFFFFDEFFFFFFFFFFFFFFFFFFFFFFFFFFFFFFFFFFFFFFFFFFFFFFFFFFFFFFFFFFFFFFAFFDFEFFFFFFBFFFBFFFFFFA@CFFFEFFFFF
@M02034:409:000000000-BFKT7:1:1101:8619:10866 1:N:0:32
AAAGTCGAGGTGCCTAAAGTGGCAACCCAGACTTCGCCGACGGTTGGTGGTGTAGAGCTTCCTGTAGCCGCATGGCGTTCGTACTTAAATATGGAACTAACCATTCCAATTTTCGCTGTCTCTTATACACATCTCCGAGCCCACGAGACC
+
CCCCCFCCCCCCGGGGGGGGGGGHHHHGGHHGHHHGGGGGGGGGGGGGGGFFGHHHHHHHHHHHHHHHHGGGGGHHGGGGGGHHHHHGHHFHHHHHHHHHHHHHHHGHGHHHHGGGGGGHHHHHFHHHHHHHHHHHGGGGGGHGGGGFGG
@M02034:409:000000000-BFKT7:1:1101:20488:10868 1:N:0:32
AAAGTCGAGGTGCCTAAAGTGGCAACCCAGACTCATATGGCTGTTGGTGGTGTAGAGC
+
BCCCCFCCCCBCGGGGGGGGGGGGHHHGGHHGHH3F5ADF2BFHDG2AA2EE13D555
@M02034:409:000000000-BFKT7:1:1101:9239:10870 1:N:0:32
AAAGTCGAGGTGCCTAAAGTGGCAACCCAGACTGGGGGGGGGTTGGTGGTGTAGAGCTTCCTGTAGCCG
+
CBCCCFDCCCCDGGGGGGGGGGGHHHHGGHH2GHDAEGGGF;-@>BFEADE;BF0;B0:B0::FBFF0A
@M02034:409:000000000-BFKT7:1:1101:16408:10871 1:N:0:32
AAAGTCGAGGTGCCTAAAGTGGCAACCCAGACTATTAAGCATGTTGGTGGTGTAGAGCTTCCTGTAGCCGCATGGCGTTCGTACTTAAATATGGAACTAACCATTCCAATTTTCGCTGTCTCTTATACACATCTCCGAGCCCACGAGACC
+
CCCCBFCCCCBCGGGGGGGFGGGHHHHGGHHGHHHHHHHHHHHHHHHEGGGFGGHHHGHHHGHHGHHHHGGEEGHHGFGGGFGHHHFFHHGHHHGFGHHGHHHHHHHGHHHHHHGGGGGHHGHHGHGHGFHHHHHFGCFGGGHGGGGGGC
@M02034:409:000000000-BFKT7:1:1101:8600:10871 1:N:0:32
AAAGTCGAGGTGCCTAAAGTGGCAACCCAGACTTCGCCGACGGTTGGTGGTGTAGAGC
+
BBBAABA3A>A>BCDGGFFGGCFC4A42FFCFCF5CF?A22EAEECA1BA1BF@F555
@M02034:409:000000000-BFKT7:1:1101:27502:10871 1:N:0:32
AAAGTCGAGGTGCCTAAAGTGGCAACCCAGACTAAGAATAAGGTTGGTGGTGTAGAGCTTCCTGTAGCCGCATGGCGTTCGTACTTAAATATGGAACTAACCATTCCAATTTTCGCTGTCTCTTATACACATCTCCGAGCCCACGAGACC
+
AAABAFBBBBAAGGGGGGGGFGDHHCGEGHHGHHGFHHHGFHH5FGFGFGAFGHHEGHHHGFHHGHHHHEGGGGGEEGGGGGGHFHGFHGHHGGFHHHHFHHHHGHHEHHHHHHGGGDFFGHHHFHFHFGGHHHF2D/@@DGHG/<>/CG
@M02034:409:000000000-BFKT7:1:1101:24753:10871 1:N:0:32
AAAGTCGAGGTGCCTAAAGTGGCAACCCAGACTAATAATAATGTTGGTGGTGTAGAGCTTCCTGTAGCCGCATGGCGTTCGTACTTAAATATGGAACTAACCATTCCAATTTTCGCTGTCTCTTATACACATCTCCGAGCCCACGAGACC
+
BBBBBFBBBBBBGGGGGGGGGGGHHHHGGHHGHHHHHHHHHHHHHHHGGGEFGHHGHHHHHHHFGHHHHGGGGGHHGGGGGGHHHHHGGHFHHHBGHHGGHHHHHHHHHHHHHHGGGGGFHHHGHHEHFCGGGHHHGCGGCCGFGCGGGE
@M02034:409:000000000-BFKT7:1:1101:22710:10876 1:N:0:32
AAAGTCGAGGTGCCTAAAGTGGCAACCCAGACTATGAGTAGTGTTGGTGGTGTAGAGCTTCCTGTAGCCGCATGGCGTTCGTACTTAAATATGGTACTAACCATTCCAATTTTCGCTGTCTCTTATACACATCTCCG
+
CDCDCFCCCDCDGGGGGGGGGGGHHHHGGHHCE3DA5DF5DAGHFC22A2EAA3D5A5AB5BBBA5F5AAE0BEC1>?0FA>2BCGHG3GHDD@44BBGF313BB?G44D3FF4>/E/?F4DDF4?F?F33BBFF2B
@M02034:409:000000000-BFKT7:1:1101:6308:10883 1:N:0:32
AAAGTCGAGGTGCCTAAAGTGGCAACCCAGACTTCGAAGCAGGTTGGTGGTGTAGAGCTTCCTGTAGCCGCATGGCGTTCGTACTTAAATATGGAACTAACCATTCCAATTTTCGCTGTCTCTTATACACATCTCCGAGCCCACGAGACC
+
BBBBBFBBBBBBGGGGGGGGGGGHHHHGGHHGHCGGHACFGFHHHBAEAFEEGFHFFEGFHHGHGHGBAEG@FGHAEEGGGGHHHHHHHBFGGH3@GHFH303BF4EFFHHHFFEFF/?DDBBF3FFFFHF2FDD2?/BD@F/?DGFG/>
@M02034:409:000000000-BFKT7:1:1101:8627:10883 1:N:0:32
AAAGTCGAGGTGCCTAAAGTGGCAACCCAGACTTCGCCGACGGTTGGTGGTGTAGAGCTTCCTGTAGCCGCATGGCGTTCGTACTTAAATATGGAACTAACCATTCCAATTTTCGCTGTCTCTTATACACATCTCCGAGCCCACGAGACC
+
B@BABFBBBBBAGGG5BGGFGGGGFGHGFHHGGHHGGGGGGGG?CEGGFEEFEGHBFFFHGFHHGHHEGEEEGFHHGGGGGGFHGF4F3BFGGHGGEGFFFFFHEFFFHHGFFG?CFG/GHHFHHGHDBGEHHHGHGDGGCGAFG@DD.E
@M02034:409:000000000-BFKT7:1:1101:23554:10884 1:N:0:32
AAAGTCGAGGTGCCTAAAGTGGCAACCCAGACTAGTAAGCAGGTTGGTGGTGTAGAGCTTCCTGTAGCCGCATGGCGTTCGTACTTAAATATGGAACTAACCATTCCAATTTTCGCTGTCTCTTATACACATCTCCGAGCCCACGAGAC
+
CCCCBFCCCCCCGGGGGGGGGGGHHHHGGHHGHHFHHFHHHHHHHHGGGGFGHHHHHHHHHHHHHHHHHGGGGGHHGGGGGGGHHHHHHHHHHGHHHHHHHHHHHHHHHHHHHHGGGGGGHHHHHHHHHHFHGHHHGCCGGGHGGGGGG
@M02034:409:000000000-BFKT7:1:1101:4020:10885 1:N:0:32
AAAGTCGAGGTGCCTAAAGTGGCAACCCAGACTGCTTCTTCTGTTGGTGGTGTAGAGCTTCCTGTAGCCGCATGGCGTTCGTACTTAAATATGGAACTAACCATTCCAATTTTCGCTGTCTCTTATACACATCTCCGAGCCCACGAGACC
+
CCDCCFCCCCBCGGGGGGGFGGGHHHGGGHHGHBBGDF5A5BEGGHHGGGEFGGGHHHHHHGHHHHHHHGGGGGHHGGGGGGHHHHHGHHHHHHHHHHHHHHHHHHHGHHHHHHGGGGGHHHHHHHFHHHHHHHGGGCGGGGHGGGGGGG
@M02034:409:000000000-BFKT7:1:1101:6291:10889 1:N:0:32
AAAGTCGAGGTGCCTAAAGTGGCAACCCAGACTTCGAAGCAGGTTGGTGGTGTAGAGCTTCCTGTAGCCGCATGGCGTTCGTACTTAAATAT
+
BBBBBFBBBBBBGGFGGGGGGGGHHFHGFHHGHGFFAAFEBGHHHHG1AEEG1FF5E5GFEFFFH5DF3E@0E?FEEEC1EFFEEGHHFHHB
@M02034:409:000000000-BFKT7:1:1101:15930:10891 1:N:0:32
AAAGTCGAGGTGCCTAAAGTGGCAACCCAGACTCCTCAGCAGGTTGGTGGTGTAGAGCTTCCTGTAGCCGCATGGCGTTCGTACTTAAATATGGAACTAACCATTCCAATTTTCGCTGTCTCTTATACACATCTCCGAGCCCACGAGACC
+
CCCCCFCCCCCBGGGGGGGGGGGHHHHGGHHGHHHHHHHHHHHGHHGGFGEFHHHHHHHHHHHHGHHHHGGGGGHHGGGGGGHHHHHGHHHHHHHGHHHHHHHHHHHHHHHHHHGGGGGGHHHHHHHHGHGHHHGHGCGGGGHGGGGGGG
@M02034:409:000000000-BFKT7:1:1101:27501:10891 1:N:0:32
AAAGTCGAGGTGCCTAAAGTGGCAACCCAGACTAAGAATAAGGTTGGTGGTGTAGAGCTTCCTGTAGCCGCATGGCGTTCGTACTTAAATATGGAACTAACCATTCCAATTTTCGCTGTCTCTTATACACATCTCCGAGCCCACGAGACC
+
BBBBBFBBBBBAGGGGGBGGGGGHHHHGGHHGHHHHFHHHGHHHHHGGFGGFFGGFHHFHHHHHHGHHGGGEFEFAEEEGGECGHHHFGHHGHHBEFHHHBGBGFHFEHHHHHFGGGGGHHHGHGGGHFHGHHFHHGCCGGGHGGGGGGA
@M02034:409:000000000-BFKT7:1:1101:22993:10891 1:N:0:32
AAAGTCGAGGTGCCTAAAGTGGCAACCCAGACTGTTAATTCGGTTGGTGGTGTAGAGCTTCCTGTAGCCGCATGGCGTTCGTACTTAAATATGGAACTAACCATTCCAATTTTCGCTGTCTCTTATACACATCTCCGAGCCCACGAGACC
+
BBCCCFCCCCCCGGGGGGGFGGGHHFHGGHGGHFHHHHHFHCHGGGGEFGGGHHHGHHHHHHHHHHHHHGGFGGHGGGGGGGHHHHHHGHFHHHFHHHHHHHGGHHGHHHHHHHGGGGGHHHHHGH?F?F2FFHHGGCFCGFHGG?DDGF
@M02034:409:000000000-BFKT7:1:1101:24641:10893 1:N:0:32
AAAGTCGAGGTGCCTAAAGTGGCAACCCAGACTAATACTTCTGTTGGTGGTGTAGAGCTTCCTGTAGCCGCATGGCGTTCGTACTTAAATATGGAACTAACCATTCCAATTTTCGCTGTCTCTTATACACATCTCCGAGCCCACGAGACC
+
CCCCCFCCCCABGGGGGGGGGGGGHHHGGHHGHHHHHHHHHHHHHHHGFGGGHHHGGHHHHHHHHHHHHGGFGGHHGGGGGGHHHHHHHHGHHHHGGHHHHHHHHHHHGHGHHHGGGGGFHHHHHHHHGHHHFHFHGGGGCGHGGGGGGA
@M02034:409:000000000-BFKT7:1:1101:13838:10896 1:N:0:32
AAAGTCGAGGTGCCTAAAGTGGCAACCCAGACTAATAAGAATGTTGGTGGTGTAGAGCTTCCTGTAGCCGCATGGCGTTCGTACTTAAATATGGAACTAACCATTCCAATTTTCGCTGTCTCTTATACACATCTCCGAGCCCACGAGACC
+
BBBCBFCCCCCCGGGGGGGFGGGHHHHGGHHGHHHHHHHHHGHGHHHGGGEFHHHHHHHHHHHHHHHHHGGFGGHHGGGGGGHHHHHHHHHHHHFFHHHHHHGHHHHHHHHHHHGGGGGGHHHHGHHHGHHHHHHHGCFGGGHGGGGGGF
@M02034:409:000000000-BFKT7:1:1101:21297:10898 1:N:0:32
AAAGTCGAGGTGCCTAAAGTGGCAACCCAGACTAATAATAATGTTGGTGGTGTAGAGCTTCCTGTAGCCGCATGGCGTTCGTACTTAAATATGGAACTAACCATTCCAATTTTCGCTGTCTCTTATACACATCTCCGAGCCCACGAGACC
+
BCBCAFCCCCCCGGGGGGGGGGGHHHHGGHHGHHHHHHHHGHHGHGHGFGBFHHHHHHHGHHHGGHHHHFGFGGHHGGGGGGHHHHHHHHHHHHHFHHHHHHHHHHHHHHGHHHGGGGGGHHHHHHHHGHGHHHGHFFFCGGHGGFG?EG
@M02034:409:000000000-BFKT7:1:1101:7972:10905 1:N:0:32
AAAGTCGAGGTGCCTAAAGTGGCAACCCAGACTAATAATGGTGTAGAGCTTCCTGTAGCCGCATGGCGTTCGTACTTAAATATGGAACTAACCATTCCAATTTTCGCTGTCTCTTATACACATCTCCGAGCCCACGAGACCAGAGAGGAT
+
CCCCCFCCCCCCGGGGGGGGGGGHHHHGGHHGHHHHGGHHHHHHHHHHHHHHHHHHHHHHGGGGGHHGFGGGGHHGHHHHHHHHH@GGHHHHHHHHHHHHGHHHHGGGGGHHHHHHHHHHHGGHHHHGGGGGFHGFCGDGFHFHHGGFH?
@M02034:409:000000000-BFKT7:1:1101:6303:10905 1:N:0:32
AAAGTCGAGGTGCCTAAAGTGGCAACCCAGACTTCGAAGCAGGTTGGTGGTGTAGAGCTTCCTGTAGCCGCATGGCGTTCGTACTTAAATATGGAACTAACCATTCCAATTTTCGCTGTCTCTTATACACATCTCCG
+
AABBAFBBDBAAFGGGCGGFGGGFFGHGGHHGHHHGHH2EFFCHHBF1FGAF1FHFGGHHGHHGD5FGH?EFG?1GGGGGGGGHAHGFHHF4GHFBGCDCFF3FDFHFFBFGHFFEGGGDDGBHHFFFE?DCFHB2?
@M02034:409:000000000-BFKT7:1:1101:14664:10907 1:N:0:32
AAAGTCGAGGTGCCTAAAGTGGCAACCCAGACTAGGAAGGGGGTTGGTGGTGTAGAGCTTCCTGTAGCCGCATGGCGTTCGTACTTAAATATGGAACTAACCATTCCAATTTTCGCTGTCTCTTATACACATCTCCGAGCCCACGAGACC
+
CCCCCFCCCCCCGGGGGGGGGGGHHHHGGHGGHFGHHHHFGGGEEGGGFGFFGGHFHFHHHGHHHFGGHGG?FGHHFFGGGEGGGHFFHHHHGHFEFHHHHHHHHHHHHHGHHFGGGGGGFGHHHHHHGCGHHFGDE?DFGGGFFCGDDG
@M02034:409:000000000-BFKT7:1:1101:7440:10912 1:N:0:32
AAAGTCGAGGTGCCTAAAGTGGCAACCCAGACTGATAAGAAGGTTGGTGGTGTAGAGCTTCCTGTAGCCGCATGGCGTTCGTACTTAAATATGGAACTAACCATTCCAATTTTCGCTGTCTCTTATACACATCTCCGAGCCCACGAGACC
+
CCCCCFCCCCCCGGGGGGGGGGGHHHHGGHHGHHHHHHHHHHHFGHGGGGGFHHHGHHHHHHHHHGHHHGGGGGHHGGGGGGHHHHHHHHHHHHHHHHHHHHGHHHGHGHHHHHGGGGGHHHHHHHHHHHHHHHGFGGGGGGHGGCFGGF
@M02034:409:000000000-BFKT7:1:1101:26954:10919 1:N:0:32
AAAGTCGAGGTGCCTAAAGTGGCAACCCAGACTACTAAGAAGGTTGGTGGTGTAGAGCTTCCTGTAGCCGCATGGCGTTCGTACTTAAATATGGAACTAACCATTCCAATTTTCGCTGTCTCTTATACACATCTCCGAGCCCACGAGACC
+
BBBCBFCCCCAAGGGGGGGGGGGHHHHGGHHGHHHHHHHHHHHHHHGGGGEFGHHHHHHHHGHHHHHHHEFGGGHHGEGGGGHHHHGGHHFHHHGHGHHHHHHHFHGFHHHHHHGGGGGGHGHHHHGGHHGHHHFHDCGCGGHGGCGFGG
@M02034:409:000000000-BFKT7:1:1101:22130:10926 1:N:0:32
AAAGTCGAGGTGCCTAAAGTGGCAACCCAG
+
CCCCCFCCCCBCGGGGFGGGGGGHHHHGGH
@M02034:409:000000000-BFKT7:1:1101:6698:10930 1:N:0:32
AAAGTCGAGGTGCCTAAAGTGGCAACCCAGACTAGGGGGGAGGTTGGTGGTGTAGAGCTTCCTGTAGCCGCATGGCGTTCGTACTTAAATATGGAACTAACCATTCCAATTTTCGCTGTCTCTTATACACA
+
BBBABFBBB@ABGGG5FGGGGGGGHHGGGHF2GDGFFGECFFFDGHG/FDDCGFF222GGHGHHHFFFHDCCDDGGCDCFFDCEHGGDFHFFFHBGGFHHHFFGFHF:GGHHHHGEGGGFBFFF0BFFB0B
@M02034:409:000000000-BFKT7:1:1101:6722:10933 1:N:0:32
AAAGTCGAGGTGCCTAAAGTGGCAACCCAGACTAGGGGGGAGGTTGGT
+
BBBBBFABBBBBGGGGGGGGGGFGGGGGGHHCFFGHEG?ECCGGGG/?
@M02034:409:000000000-BFKT7:1:1101:22785:10934 1:N:0:32
AAAGTCGAGGTGCCTAAAGTGGCAACCCAGACTAAGAATAAGGTTGGTGGTGTAGAGCTTCCTGTAGCCGCATGGCGTTCGTACTTAAATATGGAACTAACCATTCCAATTTTCGCTGTCTCTTATACACATCTCCGAGCCCACGAGACC
+
CCCCBFCCCCCCGGGGGGGFGGGHHHHGGHHGHHHHHHHHHHGGHHGEFGGFFFHFHHHHHHHHGFHHFGGGGGHHGGGGGGHHHHGHHHHGGHFFHHHHHHHHHHFFHHHHHFGGGGGHHHHHFHFHFHFHHHFFGFGGGGHGGGGGGE
@M02034:409:000000000-BFKT7:1:1101:6230:10935 1:N:0:32
AAAGTCGAGGTGCCTAAAGTGGCAACCCAGACTAGTAAGGAGGTTGGTGGTGTAGAGCTTCCTGTAGCCGCATGGCGTTCGTACTTAAATATGGAACTAACCATTCCAATTTTCGCTGTCTCTTATACACATCTCCGAGCCCACGAGACC
+
CCCCCFCCCCCCGGGGGGGGGGGGHHHGGHHGHHHHHHHHHHGGHHGGGGEGHHHHHHHHHHHHHHHHHGGGGGHHGGGGGFHHHHHHHHHHHHGGHHGHHHHHFHGHHHHHHFFGGGGGHHHHHHHHGHGHHHFHGDGFGGHGGGGGGG
@M02034:409:000000000-BFKT7:1:1101:28679:10935 1:N:0:32
AAAGTCGAGGTGCCTAAAGTGGCAACCCAGACTGGGGGGAGTGTTGGTGGTGTAGAGCTTCCTGTAGCCGCATGGCGTTCGTACTTAAATATGGAACTAACCATTCCAATGTTCGC
+
A>>ABFBBBBABGGGGFGGGGGGHHHHGGHFEHHADFGGGGFHHHGGGGGGGHHHFFHHHGHHHHHGDHDFCGGHHGGGGGGHHHHHG=DGHHG00CGGGHFHHFGHF0C/<;C?C
@M02034:409:000000000-BFKT7:1:1101:23493:10944 1:N:0:32
AAAGTCGAGGTGCCTAAAGTGGCAACCCAGACTGAGGAGCGGGTTGGTGGTGTAGAGCTTCCTGTAGCCGCATGGCGTTCGTACTTAAATATGGAACTAACCATTCCAATTTTCGCTGTCTCTTAT
+
?A11A3>AADAAFF1GFFGB1FC01AF0AGE0F11AA1A/AE/FFECAFE/BG1D2@11FG1FE@@@D1E@/>EH0>?EAE/BGAG2BFF2FGH1FGEGH1FHFDH22BFGFH2</BA<F>2FG1>
@M02034:409:000000000-BFKT7:1:1101:6710:10947 1:N:0:32
AAAGTCGAGGTGCCTAAAGTGGCAACCCAGACTAGGGGGGAGGTTGGTGGTGTAGAGCTTCCTGTAGCCGCATGGCGTTCGTACTTAAATATGGAACTAACCATTCCAATTTTCGCTGTCTCTTATACACATCTCCGAGCCCACGAGACC
+
BBBCAFBBCDBBFFFGGGGGGGGHHHHGGHHGHHHHHGGGGGGFHHGDGGGGHHHGFGHHHHHHHHHHHGGGGGFHGGGGGGHHHHHGHHHHHGFDGFFHHHHHHHHHHHHHHHD?DGDFFGGGGGFB;FBF9FFGGGCADGGGFFFFFF
@M02034:409:000000000-BFKT7:1:1101:9033:10949 1:N:0:32
AAAGTCGAGGTGCCTAAAGTGGCAACCCAGTCGAATGTTGGTGGTGTAGAGCTTCCTGTAGCCGCATGGCGTTCGTACTTAAATATGGAACTAACCATTCCAATTTTCGCTGTCTCTTATACACATCTCCGAGCCCACGAGACCAGAGAG
+
BACBBFCCCCABGGGGGGGGGGGHHHHGGHHHGGGHHHHHHGGGEGHFHGHHHHHHHHHHHHGGGGGGHFGEGGGEHHHHHHHHHHHHHHGHHHHHFHHHHHHHHHHHFGGEEHHGHHHHHGFHHHGHGGGGGGGGHEFCDDGGGHHHHG
@M02034:409:000000000-BFKT7:1:1101:21365:10950 1:N:0:32
AAAGTCGAGGTGCCTAAAGTGGCAACCCAGACTAATGTTGGTGTTGGTGGTGTAGAGCTTCCTGTAGCCGCATGGCGTTCGTACTTAAATATGGAACTAACCATTCCAATTTTCGCTGTCTCTTATACACATCTCCGAGCCCACGAGACC
+
A3AAAFA3AA>?FGFGGGGFGDFFGFAEDHHGCHH5GGFGGEEFEHE2FEBFHFFHHHHFHGHFGHHHHGGEEFHHGGGGGEHHGHFFHFFHHGFBGGGFFFHHHHHGGHFGHGGGGGEBEGGGGHFFBCFGHHF1?/>CDGFE/@DGGE
@M02034:409:000000000-BFKT7:1:1101:20980:10955 1:N:0:32
AAAGTCGAGGTGCCTAAAGTGGCAACCCAGACTGCGAATCCTGTTGGTGGTGTAGAGCTTCCTGTAGCCGCATGGCGTTCGTACTTAAATATGGAACTAACCATTCCAATTTTCGCTGTCTCTTATACACATCTCCGAGCCCCGAGACC
+
BBBBAFBBBBABGGGGGGGDGGGHHHHGGGHGHHCEAEGGHHHHHHHGGGFFGHHGHHHHHHHHHHHHHGGGGGHHGGGGGGHGHHHHHHHHHHHHHGHHHHFGGHHHHGHHHHGGGDEGGGHHBHHHHHGHHHHHDDGGGGCCGG?FF
@M02034:409:000000000-BFKT7:1:1101:11808:10955 1:N:0:32
AAAGTCGAGGTGCCTAAAGTGGCAACCCAGACTTTGTGTGGTGTTGGTGGTGTAGAGCTTCCTGTAGCCGCATGGCGTTCGTACTTAAATATG
+
AAA1>DAA?@1AFFB1BFEBGGGH1FHG0GGGHGHGFGGGCGFHEGGFGGFFGFHDBGGHHEHFHFFHHGGEEEHHGEEF?EFGHHF@GE22B
@M02034:409:000000000-BFKT7:1:1101:26542:10962 1:N:0:32
AAAGTCGAGGTGCCTAAAGTGGCAACCCAGACTGGGAGGGAGGTTGGTGGTGTAGAGCTTCCTGTAGCCGCATGGCGTTCGTACTTAAATATGGAACTAACCATTCCAATTTTCGCTGTCTCTTATACACATCTCCGAGCCCACGAGACC
+
BCCCCFCCCCCCGGGGGGGGGGGHFHHGGHHGHHHHHGGGGEGGHHGGGGGFHHHHHHHHHHHHHHHHHGGGGGHHGGGGGGHHHHHGHHGHHHGHHHHHHHHHHHGHGHHHHHGGGGGHHHHHHHHHHHHHHHHHGGGGGGHGGGGGGG
@M02034:409:000000000-BFKT7:1:1101:15046:10964 1:N:0:32
AAAGTCGAGGTGCCTAAAGTGGCAACCCAGACTCATAAGCAGGTTGGTGGTGTAGAGCTTCCTGTAGCCGCATGGCGTTCGTACTTAAATATGGAACTAACCATTCCAATTTTCGCTGTCTCTTATACACATCTCCGAGCCCACGAGACC
+
BCCCBFCCCCCCGGGGGGGFGGGGHHHGGHHGHHHHHHHHHHHHHHGFFGEFHGHHHHHHHHHHHGHHHGGFGGHHGGGGGFGHHHHGHHHHHHHGHHHHHHGHHHGHFHHHHHGGGGGHHHHHHH?DFG2FGHFGFCGFGGHGGGGGGC
@M02034:409:000000000-BFKT7:1:1101:3587:10966 1:N:0:32
AAAGTCGAGGTGCCTAAAGTGGCAACCCAGACTAAGAATGATGTTGGTGGTGTAGAGCTTCCTGTAGCCGCATGGCGTTCGTACTTAAATATGGAACTAACCATTCCAATTTTCGCTGTCTCTTATACACATCTCCGAGCCCACGAGACC
+
BBBBBFBBBBB@GGGGCAGGGGGHHHHGGHHGHHHHHHHHHHHHHHHGGGGGHHHFHHHHHGHHFDGGHGGGGGHHGGGGGEHHHHGGHHHHHHHHHHGGHHHGHHHFFHHHHFEGGGFEHHHHFG4DEEGHHHDBE@D@@FHEGGGCGA
@M02034:409:000000000-BFKT7:1:1101:20965:10969 1:N:0:32
AAAGTCGAGGTGCCTAAAGTGGCAACCCAGACTTCGACGAATGTTGGTGGTGTAGAGCTTCCTGTAGCCGCATGGCGTTCGTACTTAAATATGGAACTAACCATTCCAATTTTCGCTGTCTCTTATACACATCTCCGAGCCC
+
AAAABF@ADBBBFGGGGGGGGGFHFHHEFH2FG552AA2A22BFGHH1B?1FGHHFHGHGHHGHGGHHHGE0E?GHGGGGEGFHGHBB3E4FGHHGFHGHFHHHHHGHHHHHHGCEGGGGGGHHGGGG3GDGHHDHDC?@CE
@M02034:409:000000000-BFKT7:1:1101:20988:10973 1:N:0:32
AAAGTCGAGGTGCCTAAAGTGGCAACCCAGACTGCGAATCCTGTTGGTGGTGTAGAGCTTCCTGTAGCCGCATGGCGTTCGTACTTAAATATGGAACTAACCATTCCAATTTTCGCTGTCTCTTATACACATCTCCGAGCCCCGAGACCA
+
BBCCAFBBBCBBGGGGGGGGGGGHHGHGGHHGHHHGGGGGHHHHHHHGGGBFGGHHHHHHHHHHHHHHHGGGGGHHGGGGGGHHHHHGGHHHHG3FGHFGHHHHHHHHBFFHHG@FGEGFHFHHHHHHGH2FCHEHG/DGGGGGFGFGF<
@M02034:409:000000000-BFKT7:1:1101:11504:10974 1:N:0:32
AAAGTCGAGGTGCCTAAAGTGGCAACCCAGACTAAGCATCAGGTTGGTGGTGTAGAGCTTCCTGTAGCCGCATGGCGTTCGTACTTAAATATGGAACTAACCATTCCAATTTTCGCTGTCTCTTATACACATCTCCGAGCCCACGAGACC
+
CCCCCFCCCCCCGGGGGGGGGGGHHHHGGHHGHHHHHHHHHHHHGHGGGGGGHGHHHHHHHGHHHHHHHGGFFGHHGGGGGGHHHHGGHHHHHHEGFHGGHHHGHHHHHHHHHHGGFGFFHGHHBHDHBFBHGHHDFDFGGGHGGCFDEF
@M02034:409:000000000-BFKT7:1:1101:16813:10977 1:N:0:32
AAAGTCGAGGTGCCTAAAGTGGCAACCCAGACTCATTCGAAGGTTGGTGGTGTAGAGCTTCCTGTAGCCGCATGGCGTTCGTACTTAAATATGGAACTAACCATTCCAATTTTCGCTGTCTCTTATACACATCTCCGAGCCCACGAGACC
+
BABCCFCCCCCCGGGGGGGFGGGHHHHGGHHGHHHHHHHFGGGGGHGGFGEFHHHHHHHHHHHHHHHHHGGGGGHHGGGGGGHHHHHHHHHHHHGHGHHHHHHGHHGHHGHHHHGGGGGHHGHHHHFHFHGHHHHHDCGGFGHGGGGGGF
@M02034:409:000000000-BFKT7:1:1101:11586:10978 1:N:0:32
AAAGTCGAGGTGCCTAAAGTGGCAACCCAGACTACGGGTGGGGTTGGTGGTGTAGAGCTTCCTGTAGCCGCATGGCGTTCGTACTTAAATATGGAACTAACCATTCCAATTTTCGCTGTCTCTTATACACATCTCCGAGCCCACGAGAC
+
CBCCCFCCCCCCGGGGGGGGGGGHHHHGGHHGHHHGGGEEGGGGGGGGGGEFHHHHHHHHHHHHHHHHHEFGGGGHGGGGGEHHHHHHHHGFFHGFGFFHFHFHFHGHHHHHGFGDFGCFFHFHHFHFFFFGFHHGACG?DACCCDGGG
@M02034:409:000000000-BFKT7:1:1101:22429:10980 1:N:0:32
AAAGTCGAGGTGCCTAAAGTGGCAACCCAGACTGCTGTTGATGTTGGTGGTGTAGAGCTTCCTGTAGCCGCATGGCGTTCGTACTTAAATATGGAACTAACCATTCCAATTTTCGCTGTCTCTTATACACATCTCCGAGCCCACGAGACC
+
CCCBBFCCCCABGGGGGGGGGGGHHHHGGHHGHHHHHHHHHHHHHHHFFGFFGGHGGHHHHFHHHHHHHGGGGGHHGGGGGGHHHHHHHHHHHHHHHHHHHHBGHHGGHHHHHFGGGGGGHHHHHHFGHFHHHHGGG?FDGGHGGGGGGG
@M02034:409:000000000-BFKT7:1:1101:3576:10980 1:N:0:32
AAAGTCGAGGTGCCTAAAGTGGCAACCCAGACTAAGAATGATGTTGGTGGTGTAGAGCTTCCTGTAGCCGCATGGCGTTCGTACTTAAATATGGTACTAACCATTCCAATTTTCGCTGTCTCTTATACACATCTCCGAGCCCACGAGACC
+
BBBBBFBBDBBBGGGGGGGGGGGHHHHGGHCFHFGH3FGHHHHHHHHEFGGEA3FAD5AFAGGHBEDEAEE0EEF1>?>??E2GEFGFGGHFGE4@FFHF@13B3?F4?F?G?4>?E/<?4?B?4B4?F33BFGHBD//BFCCF//<</?
@M02034:409:000000000-BFKT7:1:1101:28218:10981 1:N:0:32
AAAGTCGAGGTGCCTAGGGTGGCAACCCAGACTTCGCATACGGTTGGTGGTGTAGAGCTTCCTGTAGCCGCATGGCGTTCGTACTTAAATATGGAACTAACCATTCCAATTTTCGCTGTCTCTTATACACATCTCCGAGCCCACG
+
ABABAFABB2ABGGGB4BFFFCHHCHHGGHHGHHFDGGGGHHGEFE?EGGGAGEGBGHHHGHHHHHHHHGECF>1FEEEG1EHHGHFFHHBFDB33BFFGFFHGHHHHFHHHHHGCGDDFGHHHHGGFFHHHHHFFD/@DCGGG?
@M02034:409:000000000-BFKT7:1:1101:15837:10984 1:N:0:32
AAAGTCGAGGTGCCTAAAGTGGCAACCCAGACTAATAAGCAGGTTGGTGGTGTAGAGCTTCCTGTAGCCGCATGGCGTTCGTACTTAAATATGGAACTAACCATTCCAATTTTCGCTGTCTCTTATACACATCTCCGAGCCCAC
+
AABBBFBBBBBBGGGGGGGGGGGGHHHGGHECGHHGFDGCGHGHFHABFEGEA3D5B53FFHHHFFBFGEG>EEA1F>EFEE2FGHHHHGHBGG3@BEFHC0?G?GFBFG?FE4>EF//B?GF44B3BFCD?GFHDD?@CCEHF
@M02034:409:000000000-BFKT7:1:1101:22627:10985 1:N:0:32
AAAGTCGAGGTGCCTAAAGTGGCAACCCAGACTGATAATCATGTTGGTGGTGTAGAGCTTCCTGTAGCCGCATGGCGTTCGTACTTAAATATGGAACTAACCATTCCAATTTTCGCTGTCTCTTATACACATCTCCGAGCCCACGAGACC
+
CCCCCFCCCCCCGGGGGGGGGGGHHHHGGHHGHCHDHHHHFHHHHHHEFGGGHHHGHHHHHHHHHHHHHGGFGGHFGGGGGFHHHHGHHHHHHHHHHHHGHHHHHHHHHHHHHHGGGGEGHGHHHHFHGHHHHHFHGCGGGGHGGGGGGA
@M02034:409:000000000-BFKT7:1:1101:3198:10986 1:N:0:32
AAAGTCGAGGTGCCTAAAGTGGCAACCCAGACTCAGCAGCCGGTTGGTGGTGTAGAGCTTCCTGTAGCCGCATGGCGTTCGTACTTAAATATGGAACTAACCATTCCAATTTTCGCTGTCTCTTATACACATCTCCGAGCCCACGAGACC
+
ABAABFBADDAAGGG5GGFFGGFFC4BAFGAAGFHEFHGFGGGGGGGEFGBFGEHBG5FGHGHGFFGBBB>@EGHGEEE1E?EGHHBFHHGHGH3FFHDCGAFGDGFFHHHHHHE?ED?FGHGHFGGHFFDHHHFFE/DCCGHGGCGGGC
@M02034:409:000000000-BFKT7:1:1101:20979:10991 1:N:0:32
AAAGTCGAGGTGCCTAAAGTGGCAACCCAGACTGGGATGAAGGTTGGTGGTGTAGAGCTTCCTGTAGCCGCATGGCGTTCGTACTTAAATATGGAACTAACCATTCCAATTTTCGCTGTCTCTTATACACATCTCCGAGCCCACGAGACC
+
A3AABFAA@DABGGGCGGGGGGGFHHHGCEHGHGHCHHFH5BGFFCAFEDEFHFHFFHHHHHHHHHHHHGGGFFHHGGGGGGBGGHFBBFFHHGDFFEBFFFGGHHGB?BGHHHEGGDGDGFHH1FBFDCFHHHGHGBB?DGFFC@//EC
@M02034:409:000000000-BFKT7:1:1101:8748:10992 1:N:0:32
AAAGTCGAGGTGCCTAAAGTGGCAACCCAGACTATTAATCAGGTTGGTGGTGTAGAGCTTCCTGTAGCCGCATGGCGTTCGTACTTAAATATGGAACTAACCATTCCAATTTTCGCTGTCTCTTATACACATCTCCGAGCCCACGAGACC
+
BBB3AFAABBBBGGGGGGGGGGGHHHHGGGDFHGHBHHGHGHFGHHGDE?EFFGFDFGFHEEGHGGFBEEGGFEG1EEEFGECGEHFFGDHGBD3BFHFHF13FFBBDDGHGE?EEG??FHFHFFH4FFBFHBGGFG?CDCFHACCCAEE
@M02034:409:000000000-BFKT7:1:1101:14197:10999 1:N:0:32
AAAGTCGAGGTGCCTAAAGTGGCAACCCAGACTCCGTATGGGGTTGGTGGTGTAGAGCTTCCTGTAGCCGCATGGTGTTCGTACTTAAATATGGTTCTAACCATTCCAATTTTCGCTGTCTCTTATACACATCTCCG
+
BBBBBFBABDBBGGGFGGGGGGGHHHHGGHHEHE32AABGHFGEGGAA11E1A3D5D53B5BB5A555@1E0EE?3B??@>>21FFH33FH@B343BBDH303B?4G4?F3F?4/?E/<F4BB?433?B222BDD2?
@M02034:409:000000000-BFKT7:1:1101:15220:11003 1:N:0:32
AAAGTCGAGGTGCCTAAAGTGGCAACCCAGACTGTTGAGAGGGTTGGTGGTGTAGAGCTTCCTGTAGCCGCATGGCGTTCGTACTTAAATATGGAACTAACCATTCCAATTTTCGCTGTCTCTTATACACATCTCCGAGCCCACGAGACC
+
CCCCBFCCCCCCGGGGGGGFGGGHHHHGGHHGHHHHHFHHHGGEGGFEFGFFHHHHHHHHHHHHHHHGHGGGGGHHGGGGFFGAGHDGHHGHHHFGFHFGHHHGGHGGHHHHHHGGGGGGHHHHHHDHEFHHHHHHF?CCGGHGG?FDDF
@M02034:409:000000000-BFKT7:1:1101:25919:11005 1:N:0:32
AAAGTCGAGGTGCCTAAAGTGGCAACCCAGACTAATAATAAGGTTGGTGGTGTAGAGCTTCCTGTAGCCGCATGGCGTTCGTACTTAAATATGGAACTAACCATTCCAATTTTCGCTGTCTCTTATACACATCTCCGAGCCCACGAGACC
+
CCCCBFCCCCCCGGGGGGGFGGGGHHHGGHHGHHHGHHHHHHHHHHGEFGEFHHHFHHHHHHHHHHHHHGGEFGHHGGGGGGHHHHHHHHHHHHHHGHHHHHHHHHHHHHHHHHGGGGGHHHHHHGHHHHHHHHGHGGGGGGHGGGGGGG
@M02034:409:000000000-BFKT7:1:1101:4873:11007 1:N:0:32
AAAGTCGAGGTGCCTAAAGTGGCAACCCAGACTCAGAATAATGTTGGTGGTGTAGAGCTTCCTGTAGCCGCATGGCGTTCGTACTTAAATATGGAACTAACCATTCCAATTTTCGCTGTCTCTTATACACATCTCCGAGCCCACGA
+
AAABBFBBDD?AFGGGCFFGFGFFHGGEGHGGGHGGGFGHFHHHHHHFFGEFFFF5GFGHHFHHFGHGHGCEGEHCFGGGFGGHHHHGHHFHHHBFFFFFCGBGHFDFFHHHHHGEFEEBGB4FBHGFBBDHHHD2/<CC?/G//<
@M02034:409:000000000-BFKT7:1:1101:4893:11008 1:N:0:32
AAAGTCGAGGTGCCTAAAGTGGCAACCCAGACTCAGAATAATGTTGGTGGTGTAGAGCTTCCTGTAGCCGCATGGCGTTCGTACTTAAATATGGAACTAACCATTCCAATTTTCGCTGTCTCTTATACACATCTCCGAGCCCACGAGACC
+
BBBBBFBBBBBBGGGGGGGGGGGGHHHGGHHGHHHHHHHHHHGGHHHFGFEFHGHHGHHHGHHHGHHHHGGGGGHHGGGGGEHHHHFHHHGHHHGHHHHHHHGHHHHHHHHHHHGGGGFHHHHHHHHHHHGHHHHHG??DGGHGGGFGGF
@M02034:409:000000000-BFKT7:1:1101:16221:11012 1:N:0:32
AAAGTCGAGGTGCCTAAAGTGGCAACCCAGACTAAGAATAATGTTGGTGGTGTAGAGCTTCCTGTAGCCGCATGGCGTTCGTACTTAAATATGGAACTAACCATTCCAATTTTCGCTGTCTCTTATACACATCTCCGAGCCCACGAGACC
+
BBCCBFCCCCCCGGGGGGGFGGGHHHHGGHHGHHHHHHHHHHHHHHHGGGEFGHHHHHHHHHHHHHHHHGGGGGHHGGGGGGHHHHHHHHHHHHHHHHHGHHHHHHGHHHHHHHGGGGGHHHHHFHHHGHHGHHHHGGGGGGHGGGGGGG
@M02034:409:000000000-BFKT7:1:1101:21359:11022 1:N:0:32
AAAGTCGAGGTGCCTAAAGTGGCAACCCAGACTGGGGGGGGTGTTGGTGGTGTAGAGCTTCCTGTAGCCGCATGGCGTTCGTACTTAAATATGGAACTAACCAT
+
CCCCCFCCCCCCGGGGGGGGGGGHHHHGGHHGHFAGGGGCFBFF?EE.:.AEA0B0BBFFFFFFB9B9BDF;DFF.BD=EFDBAEBF09FFFFF0:FFFFB.0;
@M02034:409:000000000-BFKT7:1:1101:12346:11027 1:N:0:32
AAAGTCGAGGTGCCTAAAGTGGCAACCCAGACTGGGGTGGGGGTTGGTGGTGTAGAGCTTCCTGTAGCCGCATGGCGTTCGTACTTAAATATGGAACTAACCATTCCAATTTTCGCTGTCTCTTATACACATCTCCGAGCCCACGAGACC
+
CCCCBFCCCCCCGGGGGGGGGGGHHHHGGHHGHHHHGEEFGGGEFGGGGGGFHHHHHHHGHHHHHHHHHGGGGGHHGEGGGGHHHHHGHHHHHHHHHHHGHHHHHHGHHHHHHHGGGGGGHHHHHHHHGHGHHHHHGFGGGGHGGGGGGG
@M02034:409:000000000-BFKT7:1:1101:17351:11033 1:N:0:32
AAAGTCGAGGTGCCTAAAGTGGCAACCCAGACTCGTGTGGGTGTTGGTGGTGTAGAGCTTCCTGTGGCCGCATGGCGTTCGTACTTAAATATGGAACTAACCATTCCAATTTTCGCTGTCTCTTATACACATCTCCGAGCCCACGAGACC
+
BABBBFBBBBBBGGGGGCGGGGGHHHHGGHGGHHGHHHHGFGGGGHHGGGEGHHHHHGHHFGHHHAGHGGG0FEHHGGGGGGGFGHFDHGBHHFGGFHFFHHGHFFFGDGGHHHGGGGGFHHHHFGGGBC2G2FDFG/@@CGGGCFCC.F
@M02034:409:000000000-BFKT7:1:1101:13464:11033 1:N:0:32
AAAGTCGAGGTGCCTAAAGTGGCAACCCAGACTGCGTCTTCGGTTGGTGGTGTAGAGCTTCCTGTAGCCGCATGGCGTTCGTACTTAAATATGGAACTAACCATTCCAATTTTCGCTGTCTCTTATACACATCTCCGAGCCCACGAGAC
+
CCCCCFCCCCABGGGGGGGFGGGGHHHGGHHGHHGGGGGGHHGFEGGGFGEFEHHBFHGHFHHHGHDDGEGGGGGFFGCGGGHGHHHBGHHHHGDFGHHHGHHHHHHHBGGHHHGGGFFFGHHFFHFFFFFGHGHFGBDGGE/FC/<.<
@M02034:409:000000000-BFKT7:1:1101:26915:11040 1:N:0:32
AAAGTCGAGGTGCCTAAAGTGGCAACCCAGACTCATCAGCATGTTGGTGGTGTAGAGCTTCCTGTAGCCGCATGGCGTTCGTACTTAAATATGGAACTAACCATTCCAATTTTCGCTGTCTCTTATACACATCTCCGAGCCCACGAGACC
+
CCCCCFCCCCABGGGGGGGFGGGHHHHGGHHGHHHHHGHHHHHHHHHEFEEFHGHHHHHHHHHHHHHHHGGFGGHHGGGGGFHHHHHGHHHHHHFHHHHGHHHHHHHHHHHHHHGGGGGHGGHHHHHHGHHHHHHFE>CCCEHGG?DDGG
@M02034:409:000000000-BFKT7:1:1101:6317:11040 1:N:0:32
AAAGTCGAGGTGCCTAAAGTGGCAACCCAGACTAGTAAGAAGGTTGGTGGTGTAGAGCTTCCTGTAGCCGCATGGCGTTCGTACTTAAATATGGAACTAACCATTCCAATTTTCGCTGTCTCTTATACACATCTCCGAGCCCACGAGACC
+
BBBABFBBBBBBGGGGGGGGGFGGGHFEGHHGHHHHHHFFHHHGGHGGGGEFHHHFFGHHHGHHHHHHHGGEGGHHGGGGGGHHHHHHHHGHHHGHGHHHHHHHHHGHHHHHHHGGGGGHHHHHGHFHGHFHGHHGGGGGGGHGGGGGGG
@M02034:409:000000000-BFKT7:1:1101:21354:11046 1:N:0:32
AAAGTCGAGGTGCCTAAAGTGGCAACCCAGACTGCGAATCATGTTGGTGGTGTAGAGCTTCCTGTAGCCGCATGGCGTTCGTACTTAAATATGGAACTAACCATTCCAATTTTCGCTGTCTCTTATACACATCTCCGAGCCCACGAGACC
+
CCCCCFCBCCCCGGGGGGGGGGGHHHHGGHHGHHHGGGGGHHHHHHHGGGEFHHHHHHHHHHHHHGHHHGGGGGHHGGGGGGHHHHHHHHHHHHHHHHHHHGHHHHHHHHHHHHGGGGGGGGHHHHGHFHDHGHFHG?F@FGHGGFGGGG
@M02034:409:000000000-BFKT7:1:1101:19769:11047 1:N:0:32
AAAGTCGAGGTGCCTAAAGTGGCAACCCAGACTAATCAGCAGGTTGGTGGTGTAGAGCTTCCTGTAGCCGCATGGCGTTCGTACTTAAATATGGAACTAACCATTCCAATTTTCGCTGTCTCTTATACACATCTCCGAGCCCACGAGACC
+
CCCCCFCBCCBCGGGGFFGGGGGHHHHGGHHGHHHHHHHHHHHHHHGGFGGFGGHGHFHHHHHHHHHHHGGGGGGHGGGGGFGHHHHHHHHHHHHHHHHHHHFGHHGFHHHHHHGGGGGHHHHHHHHHHFHHGHHHDCCGGGHGGCGGGG
@M02034:409:000000000-BFKT7:1:1101:26173:11049 1:N:0:32
AAAGTCGAGGTGCCTAAAGTGGCAACCCAGACTTGTGGGGTGGTTGGTGGTGTAGAGCTTCCTGTAGCCGCATGGCGTTCGTACTTAAATATGGAACTAACCATTCCAATTTTCGCTGTCTCTTATACACATCTCCGAGCCCACGAGACC
+
CCCCCFCCCCCCGGGGGGGFGGGHHHHGGHHGHHHGHGGGFGGGGGGGFGEFGGHHHHHHHHHHHHHHHGGEEGHHGGGGGGGHHHGGHHGHHHGHHHGGHHGHHHHHHHHHHHGGGGGHHGHHFHHHGHHHHHFFGCFFGGHGGGGGGG
@M02034:409:000000000-BFKT7:1:1101:18679:11049 1:N:0:32
AAAGTCGAGGTGCCTAAAGTGGCAACCCAGACTAATAGTTTTGTTGGTGGTGTAGAGCTTCCTGTAGCCGCATGGCGTTCGTACTTAAATATGGAACTAACCATTCCAATTTTCGCTGTCTCTTATACACATCTCCGAGCCCACGAGACC
+
BBBBBFBABDBBGGGGGGGGGGGHHHHGEGGGHHHHHHGHHGHGHHEEFGGGHHHHHHHGHHHHGHGHHGGGGGHGGGGGGGHHHHHHHHHGHHFHFFFFFHFHHHGGHHHHHHGGGGGHGHHHFHHHGGFHGHFGGCCDGEHGGDGGDA
@M02034:409:000000000-BFKT7:1:1101:24557:11049 1:N:0:32
AAAGTCGAGGTGCCTAAAGTGGCAACCCAGACTGATAAGACTGTTGGTGGTGTAGAGCTTCCTGTAGCCGCATGGCGTTCGTACTTAAATATGGAACTAACCATTCCAATTTTCGCTGTCTCTTATACACATCTCCGAGCCCACGAGAC
+
BBAAAFBBBBBBGGGDEGGGDDGHHHHEFGHGHGHHHHHGHHHHHHHEFGAFGDGEGFHHHGHGHFHHHGGGGGHHGGGGGEGHFHGFHHGHHGHHGHHHHHHHHHHHHHHHHHGEGGGHHGGGBFFGHFFHHHHHGCGGGGGGGCG?E
@M02034:409:000000000-BFKT7:1:1101:17648:11052 1:N:0:32
AAAGTCGAGGTGCCTAAAGTGGCAACCCAGACTACGAAGCAGGTTGGTGGTGTAGAGCTTCCTGTAGCCGCATGGCGTTCGTACTTAAATATGGAACTAACCATTCCAATTTTCGCTGTCTCTTATACACATCTCCGAGCCCACGAGACC
+
BBBBBFBBBBBBGGGFGGGGGGGGHHHGGGHGHHHGGHGGHHHHHHGGGGEFHFHFFHHHHHHHHBGFHGG>EFHHGGGGGGGHHHBFGGGHHFGGFHFGHFGFHHHHHHHHHFFEGGGHHGHHFHFHDB?GFGG2C/B/BFHGG?GC.F
@M02034:409:000000000-BFKT7:1:1101:21560:11052 1:N:0:32
AAAGTCGAGGTGCCTAAAGTGGCAACCCAGACTACGCCTGGGGTTGGTGGTGTAGAGCTTCCTGTAGCCGCATGGCGTTCGTACTTAAATATGGAACTAACCATTCCAATTTTCGCTGTCTCTTATACACATCTCCGAGCCCACGAGACC
+
A3AABFBABBABGGBFGGFBDGFFEGHGGHGGHHHGGGHHCFFEEEGEFE1FGHHHHHFHHFHHHHGHGGGEFGHGGGGGGGFGHHHFFFGHHGF3GGFGHGHFHHGFFHHHHFEAEGGFFBGDFD?G3CDGHGBDACG?CFHEFGFDGG
@M02034:409:000000000-BFKT7:1:1101:17540:11052 1:N:0:32
AAAGTCGAGGTGCCTAAAGTGGCAACCCAGACTTCTACTCAGGTTGGTGGTGTAGAGCTTCCTGTAGCCGCATGGCGTTCGTACTTAAATATGGAACTAACCATTCCAATTTTCGCTGTCTCTTATACACATCTCCGAGCCCACGAGACC
+
BCCCCFCCBCCCGGGGGGGGGGGHHHHGGHHGHHHHHGHFHFCHHHFEFCEFHDGDHFGHHGHHHHHHHGGEEGHHGGGFGFGHHHGFGHGHHHFGGGGHHHGGHHFDFFGHHFCGGGFHHHHHFHHHHFHHGHFFDC@CFFHGG@FGGF
@M02034:409:000000000-BFKT7:1:1101:28677:11054 1:N:0:32
AAAGTCGAGGTGCCTAAAGTGGCAACCCAGACTGATGGGCGTGTTGGTGGTGTAGAGCTTCCTGTAGCCGCATGGCGTTCGTACTTAAATATGGAACTAACCATTCCAATGTTC
+
CCCCCFCBBDABGGGGGGGGGGGHHHHGGHHGHHHHHHHHGGGGHHHFGGFGHHHHFHHHFHHHHHHHHGGEEGHHGGGGGGHHHHGGHHHHHGHHGHHGHHFHHHHH4B3BFF
@M02034:409:000000000-BFKT7:1:1101:13374:11062 1:N:0:32
AAAGTCGAGGTGCCTAAAGTGGCAACCCAGACTAATAAGCAGGTTGGTGGTGTAGAGCTTCCTGTAGCCGCATGGCGTTCGTACTTAAATATGGAACTAACCATTCCAATTTTCGCTGTCTCTTATACACATCTCCGAGCCCACGAGACC
+
CCCCCFCABCCCGGGGGGGGGGGHHHHGGHHGHHHHHHHHHHGHHHGGFGGGHHHHHHHHHHHHHHHHHGGGGGHHGGGGGGHHHHFGHHGHHHFHFHFHHHHGHGHHHHHHHHGGGGGGHHHHFHFH?GFHHHFHG/DGGGHGGGGGGG
@M02034:409:000000000-BFKT7:1:1101:4055:11063 1:N:0:32
AAAGTCGAGGTGCCTAAAGTGGCAACCCAGACTACTAAGCAGGTTGGTGGTGTAGAGCTTCCTGTAGCCGCATGGCGTTCGTACTTAAATATGGAACTAACCATTCCAATTTTCGCTGTCTCTTAACACATCTCCGAGCCCACGAGACCA
+
BBBBBFBBBBBBGGGFGGGGGGGHHHHGGHHFHHHHHFGHHHHGFGGEFGBFHGHFGHHHHHHHGGHGGEFEEEHAEEGCEGGHHHFFGHGGHFEFGHHHGFFGHHFHHHHGHHGEGFGFFFHHF33GF/BGHHFG/BD@FHGGGFGGG<
@M02034:409:000000000-BFKT7:1:1101:21550:11066 1:N:0:32
AAAGTCGAGGTGCCTAAAGTGGCAACCCAGACTACGCCTGGGGTTGGTGGTGTAGAGCTTCCTGTAGCCGCATGGCGTTCGTACTTAAATATGGAACTAACCATTCCAATTTTCGCTGTCTCTTATACACATCTCCGAGCCCACGAGACC
+
BBCBBFCCCCBCGGGGGGGGGGGHCHHGGHHGHHHGGGHHHGGEGGGEFGEFHHHHHHHHHHHHHHHHHGGEFFHFGGGGGFGHHHHHHHGHHHHHHHGHHHHHHHGHHHHHHHGGGGGFFHHHFHGHHFFHHHGHG/DFGGHGGGGGGG
@M02034:409:000000000-BFKT7:1:1101:9030:11066 1:N:0:32
AAAGTCGAGGTGCCTAAAGTGGCAACCCAGACTTCGTGTTCTGTTGGTGGTGTAGAGCTTCCTGTAGCCGCATGGCGTTCGTACTTAAATATGGAACTAACCATTCCAATTTTCGCTGTCTCTTATACACATCTCCGAGCCCACGAGACC
+
CCCCCFCCCCCCGGGGGGGGFGGHHHHGGHHGHHHGFFHHHHHHHHHGGGGGHHHGHHHGGHHHHGHHHGGEEGHHGGGGGGHHGHGFGHGHGHFHFHFGHFFGHHHHHHGFHEGGGGGGHFHHHFHHFHGHHHGHG/C?FGHFGGCCDG
@M02034:409:000000000-BFKT7:1:1101:14457:11070 1:N:0:32
AAAGTCGAGGTGCCTAAAGTGGCAACCCAGACTCCGCATACGGTTGGTGGTGTAGAGCTTCCTGTAGCCGCATGGCGTTCGTACTTAAATATGGAACTAACCATTCCAATTTTCGCTGTCTCTTATACACATCTCCGAGCCCACGAGAC
+
ABAABFBBBBBBFGGGGGGFGGGHFHHGGHHGCHHGGGGGHHFFFEEGGGGGFGHDGHGEHHHHFGHGGGGFEGHHGGGGGGGHHHHGHHGGHEFBFHHHHHHHHHGHFGHFHGGFGDGGHEHHHHHHDFBGBD>@E?@@CCGGGCGDA
@M02034:409:000000000-BFKT7:1:1101:15121:11071 1:N:0:32
AAAGTCGAGGTGCCTAAAGTGGCAACCCAGACTACGAGTAAGGTTGGTGGTGTAGAGCTTCCTGTAGCCGCATGGCGTTCGTACTTAAATATGGAACTAACCATTCCAATTTTCGCTGTCTTCTTATACACATCTCCGAGCCCACGAGAC
+
CCCCCFCCCBCBGGGGGGGGGGFHHHHGGHHGHHGFGEEHBDFHBGGDEEGGF3FAFFFGGHHHHGFBGEGEEFA1EEEGEA?CGGF3@FGGHH3BFGHHB03FDFH4FFGHHHGGGFEGGHHHHDGHHGFHHHHHHGCF?GGHGC/<DE
@M02034:409:000000000-BFKT7:1:1101:24013:11073 1:N:0:32
AAAGTCGAGGTGCCTAAAGTGGCAACCCAGACTAAGCCTTCTGTTGGTGGTGTAGAGCTTCCTGTAGCCGCATGGCGTTCGTACTTAAATATGGAACTAACCATTCCAATTTTCGCTGTCTCTTATACACATCTCCGAGCCCACGAGACC
+
CBCCCFCBCCCCGGGGFGGFGGGHHHHGGHHGHHHHHHHHHGHHHHHGFGFFHHHHHHHHHHHHHHHHHGGGGGHHGGGGGFHHHHHHHHGHHHHGHHGGHHHHHHGHHHHHHHGDFGGHHHHHGHHHHHHHHHGHFFGDGGHGGGGGGE
@M02034:409:000000000-BFKT7:1:1101:10375:11076 1:N:0:32
AAAGTCGAGGTGCCTAAAGTGGCAACCCAGACTAATAATAATGTTGGTGGTGTAGAGCTTCCTGTAGCCGCATGGCGTTCGTACTTAAATATGGAACTAACCATTCCAATTTTCGCTGTCTCTTATACACATCTCCGAGCCCACGAGACC
+
AABABFBBBBBBGGGGGGGGGGGHHHHGFHHGHHHHHHHHHGHHHHHGFGEFHGGFHHHHHHHHHHHHHGFEEGHHGGGGGGHHHHFGHHGHHHFGFHHHHHGHHHHHHHHHHHGGGGGHHHHHHHHHHHHHHHHHGGGGGGHGGGGDGF
@M02034:409:000000000-BFKT7:1:1101:8241:11079 1:N:0:32
AAAGTCGAGGTGCCTAAAGTGGCAACCCAGACTTCTCCTGATGTTGGTGGTGTAGAGCTTCCTGTAGCCGCATGGCGTTCGTACTTAAATATGGAACTAACCATTCCAATTTTCGCTGTCTCTTATACACATCTCCGAGCCCACGAGACC
+
CBCCCFCCCCABGGGGFGGGGGGHHHHGGHHGHHHHHHHH5GHHHHHGGGFFHHHHHHHHHGHHGHHHHGGGGGHHGFGGGGHHHHHHHHGHHHFHHHHHHHHGHHHGGHHHHHGEGGFHHHHHHHHHFHFHHHHGGFGGGEHFGF@DGA
@M02034:409:000000000-BFKT7:1:1101:7174:11080 1:N:0:32
AAAGTCGAGGTGCCTAAAGTGGCAACCCAGACTACGCGGGGGGTTGGTGGTGTAGAGCTTCCTGTAGCCGCATGGCGTTCGTACTTAAATATGGAACTAACCATTCCAATTTTCGCTGTCTCTTATACACATCTCCGAGCCCACGAGACC
+
CCCCCFCCCCBCGGGGGGGGGGGHHHHGGHHGHHHEEGGGGFGGGGGGGGGFHDGDGHFHFHHHGHG=GGGCDGHGGGGGGGFGEGFFGGGGGGBBFGFGFFBFGFGFFFFFFBDFFF9FBFFFFF/BFFFFFFFFF-DAFFEFF;@DFF
@M02034:409:000000000-BFKT7:1:1101:12397:11086 1:N:0:32
AAAGTCGAGGTGCCTAAAGTGGCAACCCAGACTGGTAGTGGGGTTGGTGGTGTAGAGCTTCCTGTAGCCGCATGGCGTTCGTACTTAAATATGGAACTAACCATTCCAATTTTCGCTGTCTCTTATACACATCTCCGAGCCCACGAGAC
+
BABBBFBBBDBBGGGG4GGFGGFFHHHGGHHGH3A555B322AEEFEEFDAFHHHHHGHHHGHHHEEHGGG>EEHHGGGGEFFHHHFFFHHGF3FGFGGGFHHGHHGEFGHHHHGGGDBGHHHHGH?GGGFGHHFF/</>CEGFG?CAA
@M02034:409:000000000-BFKT7:1:1101:8600:11093 1:N:0:32
AAAGTCGAGGTGCCTAAAGTGGCAACCCAGACTATGAAGGATGTTGGTGGTGTAGAGCTTCCTGTAGCCGCATGGCGTTCGTACTTAAATATGGAACTAACCATTCCAATTTTCGCTGTCTCTTATACACATCTCCGAGCCCACGAGACC
+
AABCCFCCCBABGGGGGGGFGGGHHHHGGHHGHHHHHHHHFHHHHHGGGGEFHHHHHHHHHHHGGGHFHEGEGGHHGGGGGGHHHHHGHHHHHHHHHHHFHHHHHHGHHHHHHHGGGGFFHFHHFHGHHHFHHHFFFDGGGGHGGGGGGF
@M02034:409:000000000-BFKT7:1:1101:14739:11098 1:N:0:32
AAAGTCGAGGTGCCTAAAGTGGCAACCCAGACTAATAAGACGGTTGGTGGTGTAGAGCTTCCTGTAGCCGCATGGCGTTCGTACTTAAATATGGAACTAACCATTCCAATTTTCGCTGTCTCTTATACACATCTCCGAGCCCACGAGACC
+
ABBBBFCCBCABGGGGGGGGGGGGHHHFGHHGHHHHHHHHHGGGGGGGGGEFHHH5GHHHHHHGHHHHHGFGGGHHGGGGGGHHHHHFHHHHHHBGHHGHHHHHHHHHFGHHHHGGGGGHHHHHHHHFGGHHHHHHGCCDGGHGGDGGFG
@M02034:409:000000000-BFKT7:1:1101:24934:11099 1:N:0:32
AAAGTCGAGGTGCCTAAAGTGGCAACCCAGACT
+
CCCCCFBBCCCCGGGGGFGGGGGHHHHGGHHGH
@M02034:409:000000000-BFKT7:1:1101:11943:11100 1:N:0:32
AAAGTCGAGGTGCCTAAAGTGGCAACCCAGACTAATAATCAGGTTGGTGGTGTAGAGCTTCCTGTAGCCGCATGGCGTTCGTACTTAAATATGGAACTAACCATTCCAATTTTCGCTGTCTCTTATACACATCTCCGAGCCCACGAGACC
+
BBCCCFCCCCCCGGGGGGGGGGGHHHHGGHHGHHHHHHHHHHHHHHGGGGEFHHHHHHHHHHHHHHHHHGGGGGHHGGGGGGHHHHHHHHHHHHHHHHHHHHHHHHHHHHHHHHGGGGGHHGHHHHGGHHFHHHGFGBDCGGHGGGGGGF
@M02034:409:000000000-BFKT7:1:1101:12409:11102 1:N:0:32
AAAGTCGAGGTGCCTAAAGTGGCAACCCAGACTGGGTGTGGGGTTGGTGGTGTAGAGCTTCCTGTAGCCGCATGGCGTTCGTACTTAAATATGGAACTAACCATTCCAATTTTCGCTGTCTCTTATACACATCTCCGAGCCCACGAGACC
+
BBBBBFBBBB>AGFGGFGGGGGGGGHHGGHHGHHGHGFFEGGGEEEGEEEBAFFGDHGHHGHHHHFHFHEEEGGHHGEEFFFGHHG4BFGGHHHFECGGGFHFHGHHFHHHHHFGGGGGGGHHHHHHFBGBGFHFGF/CFGGHGGGC.CF
@M02034:409:000000000-BFKT7:1:1101:12093:11103 1:N:0:32
AAAGTCGAGGTGCCTAAAGTGGCAACCCAGACTAGTAAGCAGGTTGGTGGTGTAGAGCTTCCTGTAGCCGCATGGCGTTCGTACTTAAATATGGAACTAACCATTCCAATTTTCGCTGTCTCTTATACACATCTCCGAGCCCACGAGACC
+
ABBBBFABBBABGGGGGGGGGGGHHHHGGHHGGHHHHHHHHGHHHHGEFGEFHHGFGHHHHGHHHHHHHGFFGGHHGGGGGGHHHHDGHHFHHHGHHHGHHGHHHHHHHHHHHHGGGGGGHGHHHHGHHH2GGGHFFCGGGGGGGCGGGA
@M02034:409:000000000-BFKT7:1:1101:19096:11103 1:N:0:32
AAAGTCGAGGTGCCTAAAGTGGCAACCCAGACTCATAAGAATGTTGGTGGTGTAGAGCTTCCTGTAGCCGCATGGCGTTCGTACTTAAATATGGAACTAACCATTCCAATTTTCGCTGTCTCTTATACACATCTCCGAGCCCACGAGACC
+
CCCCCFCCCCCCGGGGCGGGGGGHHHHGGHHGHHHHHHHHHFGHHHHGGGGGHHGEGHHHHHHHHHHGHGGEEGGHGGGGGGFHHHHGHHGHHGBGGHGHHHHGHHHGFGHHHGEGGGFFHHHHGHHHGGHHHHHFGDGGGGGGGGGGFG
@M02034:409:000000000-BFKT7:1:1101:6704:11111 1:N:0:32
AAAGTCGAGGTGCCTAAAGTGGCAACCCAGACTCATCCTGCGGTTGGTGGTGTAGAGCTTCCTGTAGCCGCATGGCGTTCGTACTTAAATATGGAACTAACCATTCCAATTTTCGCTGTCTCTTATACACATCTCCGAGCCCACGAGAC
+
BBBBBFBBBBBBGGGGGGGGGGGFHHHGGHHGHG3FGFGHHGGGGGGEFEFFG3F5F53FAGHHGDA5BE@@EEH1EEFFE?BGGHHGFHHGHG3BFFHHC03BB4FDDFEHF4EEFECGFHFHDGFBGGGFGHHBC/CFGE</@@DEF
@M02034:409:000000000-BFKT7:1:1101:5406:11111 1:N:0:32
AAAGTCGAGGTGCCTAAAGTGGCAACCCAGACTCAGCCGCATGTTGGTGGTGTAGAGCTTCCTGTAGCCGCATG
+
BBBBBFBBBBBBGGGFGGGGGGGHHGHGGHD2GG33BB2E2BEG5G1AA1B113D5A53A5BAAB5A53BE0BE
@M02034:409:000000000-BFKT7:1:1101:3108:11113 1:N:0:32
AAAGTCGAGGTGCCTAAAGTGGAAACCCAGACTAATAAGAATGTTGGTGGTGTAGAGCTGCCAGTAGCCGCATGGCGTTCGTACTTAAATATGGAACTAACCATTCCAATTTTCGCTGTCTCTTATACACATCTCCGAGCCCACGAGACC
+
BBBABFAADBAAGGGGGGGGGF4BFGHDEGFFG3AAF5FEGHGGFFAFFEEFGFHDFFHBBA3BBAGH3E0EEFH1EEGGGGFGGHFFHHEHHHEFGHHGBGHEFGHEGHHHHGGEEGEGFHGGFHGGFGFHHFHGC>@D@CFFC<CG<F
@M02034:409:000000000-BFKT7:1:1101:9999:11116 1:N:0:32
AAAGTCGAGGTGCCTAAAGTGGCAACCCAGACTAAGGAGCGGGTTGGTGGTGTAGAGCTTCCTGTAGCCGCATGGCGTTCGTACTTAAATATGGAACTAACCATTCCAATTTTCGCTGTCTCTTATACACATCTCCGAGCCCACGAGACC
+
BBBBBFBBBBBBGGGG4FFGFDFHHHHGGHGGGFFHHHHGGGGEFEGFFDECGDF5FDEG5GFHGFHFBEG?EFFFGEEGFAFGHHGGGGHHHH33?GHHHF?BBFF?FF3GHFCDFD/??FGH2@FFHFHFCFFDE/><CAGEG-<<EE
@M02034:409:000000000-BFKT7:1:1101:7864:11117 1:N:0:32
AAAGTCGAGGTGCCTAAAGTGGCAACCCAGACTCCTACTTCTGTTGGTGGTGTAGAGCTTCCTGTAGCCGCATGGCGTTCGTACTTAAATATGGAACTAACCATTCCAATTTTCGCTGTCTCTTATACACATCTCCGAGCCCACGAGACC
+
CCCCCFCBCCCBGGGGGGGGGGGHHHHGGHHGHHHHHHHHHHHHHHHGGGGGHHHHHHHHHHHHHHHHHGGGEGHHGGGGGGHHHHHGHHFHHHFHHHHHGHHGHHFFGGHHHHGGGGGHHHHHHHHHHFGHHHFGD?FCGGHGFGGGFG
@M02034:409:000000000-BFKT7:1:1101:9065:11123 1:N:0:32
AAAGTCGAGGTGCCTAAAGTGGCAACCCAGACTACTCCTACTGTTGGTGGTGTAGAGCTTCCTGTAGCCGCATGGCGTTCGTACTTAAATATGGAACTAACCATTCCAATTTTCGCTGTCTCTTATACACATCTCCGAGCCCACGAGACC
+
ABCCAFCBCBACGGGGGGGGGGGHHHHGGHHGHGGHHHHHFHHHHGHGE2FFFFGFGDGHHHHHHGHHFGGEEEGFCEGGGFFFFFHHFHHFHHBDFHFF@?3FEFFHHHBGHFECGDFGHHHHB?FHFGH2GGH2A?CCCFHFFGGGDF
@M02034:409:000000000-BFKT7:1:1101:20772:11129 1:N:0:32
AAAGTCGAGGTGCCTAAAGTGGCAACCCAGACTCAGCCTACGGTTGGTGGTGTAGAGCTTCCTGTAGCCGCATGGCGTTCGTACTTAAATATGGAACTAACTATTCCAATTT
+
BCBCCFBCCCCCGGGGGGGGGGGHHHHGGH22AA3B3BGCF2EGEG?E11EA13D5D5ABAFGGA5A53?E0EEC1>1>F>12FFFHF3FD@DF33BCGF334DB4F44DBG
@M02034:409:000000000-BFKT7:1:1101:21998:11129 1:N:0:32
AAAGTCGAGGTGCCTAAAGTGGCAACCCAGACTACGAATGTTGTTGGTGGTGTAGAGCTTCCTGTAGCCGCATGGCGTTCGTACTTAAATATGGAACTAACCATTCCAATTTTCGCTGTCTCTTATACACATCTCCGAGCCCACGAGA
+
BBCCBFCCCCCCGGGGGGGGGGGHHHHGGHHGHFGG22FC5DFHHHHAFAEGHDG5EAFG5GHHHFGDGEG0EEFFEEEGGE2GGHHHHGHHHG33FGHGFCEGHFHFFGGHHBEGGGFFHFFHBGFHEHFHHB?2?</>/CEF?/<E
@M02034:409:000000000-BFKT7:1:1101:27068:11131 1:N:0:32
AAAGTCGAGGTGCCTAAAGTGGCAACCCAGACTGGGACGTTGGTTGGTGGTGTAGAGCTTCCTGTAGCCGCATGGCGTTCGTACTTAAATATGGAACTAACCATTCCAATTTTCGCTGTCTCTTATACACATCTCCGAGCCCACGAGAC
+
AA3AAFABDBABCGGGF4FFGFFFHHHADGGGFHHFHHEEFDFGHGG1FEBFGFFFGFGHHHHFGFFGFEEEEEH1EBEBEEFHGHBEGHGHHF33GGDFHFFGHHHGHHGHHGFEGGBGFGHHHHHH3BDGHHHBD@DF/FGFGCFGD
@M02034:409:000000000-BFKT7:1:1101:13075:11133 1:N:0:32
AAAGTCGAGGTGCCTAAAGTGGCAACCCAGACTGGGAATCATGTTGGTGGTGTAGAGCTTCCTGTAGCCGCATGGCGTTCGTACTTAAATATGGAACTAACCATTCCAATTTTCGCTGTCTCTTAT
+
>AA1>D1AA>>AGFGGGFGGFCFFFEFEGHCFHCGGHHHHHHFFGEEEF?AAAGEFGGEGHGHFABFFFEG//EGHGGE/E?GECG21BGFFFD111BG1BGHFHEHH2FBFFHCEE/?<FHDFGG
@M02034:409:000000000-BFKT7:1:1101:9134:11134 1:N:0:32
AAAGTCGAGGTGCCTAAAGTGGCAACCCAGACTAGTACTAATGTTGGTGGTGTAGAGCTTCCTGTAGCCGCATGGCGTTCGTACTTAAATATGGAACTAACCATTCCAATTTTCGCTGTCTCTTATACACATCTCCGAGCCCACGAGACC
+
BBCCBFCCCCCCGGGGGGGFGGGHHHHGGHHGHHHHHGHHHGHGGHHGGGFGHHHGHHHHHHHHHHHHHGGGGGHHGGGGGGHHHHFHHHHHHHGHHHGHHHGHHHEHHHHHHHGGGGGHGHHHHHHHHHHHGHFFGFGFGGHGGGGGGE
@M02034:409:000000000-BFKT7:1:1101:27052:11138 1:N:0:32
AAAGTCGAGGTGCCTAAAGTGGCAACCCAGACTGGGACGTTGGTTGGTGGTGTAGAGCTTCCTGTAGCCGCATGGCGTTCGTACTTAAATATGGAACTAACCATTCCAATTTTCGCTGTCTCTTATACACATCTCCGAGCCCACGAGAC
+
ABBBAFBBB?ABFGG5AFGFGGFHHHHGGHHGHGHGHGGEFHGGGFEGGGFGHHHHHHHHHHHHHHHHHGGEFGHHGGGGGGHHHHGGEGEGHFDGFHGHHHHGHHGFFGHHHFGGGFFHHHHHHHGHFGFHFHFHG/DCDGFFG//A<
@M02034:409:000000000-BFKT7:1:1101:13428:11141 1:N:0:32
AAAGTCGAGGTGCCTAAAGTGGCAACCCAGACTAATAAGAATGTTGGTGGTGTAGAGCTTCCTGTAGCCGCATGGCGTTCGTACTTAAATATGGAACTAACCATTCCAATTTTCGCTGTCTCTTATACACATCTCCGAGCCCACGAGACC
+
BABCCFCCCCCCGGGGGGGGGGGHHHHGGHHGHHHHHHHCHGGHHHHGGGEFHHHGHHHHHHGHHHHHHEEEGGHHGGFGGGHHGHGHHHHHHHHHGGHHHFFHHHHHHHHHHHEEGGGGGFGHGHFGEFBHFFGHDBBDGGHGGGGDFF
@M02034:409:000000000-BFKT7:1:1101:17193:11147 1:N:0:32
AAAGTCGAGGTGCCTAAAGTGGCAACCCAGACTTCGCCGTGTGTTGGTGGTGTAGAGCTTCCTGTAGCCGCATGGCGTTCGTACTTAAATATGGAACTAACCATTCCAATTTTCGCTGTCTCTTATACACATCTCCGAGCCCACGAGACC
+
BBBBBFBBBBBBGGGGGGGGGGGHHHHGGHHGHHHGGGGFFHHHHHHGGGGGHHHGGHHHHHHHHHHHGGGEFGHGGGGGGGHHHHGGHHHHHHGHHHGHHHHGHHGHFGHHHFFGFGGEGFHHFHFHHHDGFHFFGCFFGGHGGGGFFF
@M02034:409:000000000-BFKT7:1:1101:15433:11149 1:N:0:32
AAAGTCGAGGTGCCTAAAGTGGCAACCCAGACTCGGCATCATGTTGGTGGTGTAGAGCTTCCTGTAGCCGCATGGCGTTCGTACTTAAATATGGAACTAACCATTCCAATTTTCGCTGTCTCTTATACACATCTCCGAGCCCACGAGACC
+
CBCCBFCBDBCCGGGGGGGFGGGGHHGGGHHGHHGGGGGHHHHGGHHGFGEFHFHGHHHHHFHHGHHHHGGFGGHHGGGGGGHHHHGHBGGHHHFGHHHHHHFGHHHHHHHHHFFGGGGGHGHHHHHHGHFHHHHFFCGGGGHGGDGGGG
@M02034:409:000000000-BFKT7:1:1101:16214:11151 1:N:0:32
AAAGTCGAGGTGCCTAAAGTGGCAACCCAGACTAATAATCAGGTTGGTGGTGTAGAGCTTCCTGTAGCCGCATGGCGTTCGTACTTAAATATGGAACTAACCATTCCAATTTTCGCTGTCTCTTATACACATCTCCGAGCCCACGAGACC
+
BBCCAFCCCCCCGGGGGGGFGGGHHHHGGHHGHHHHHHHHHHHHHHGEFGEFHHHFHHHHHHHHHHHHHGGEFGHHGGGGGGHHHHHHHHHHHHHHHHHFFHHHHHHHGHHHHHGGGGGGFGHHHHHHHHDGFHHHGGGGGGHGGGGGGE
@M02034:409:000000000-BFKT7:1:1101:16233:11151 1:N:0:32
AAAGTCGAGGTGCCTAAAGTGGCAACCCAGACTAATAATCAGGTTGGTGGTGTAGAGCTTCCTGTAGCCGCATGGCGTTCGTACTTAAATATGGAACTAACCATTCCAATTTTCGCTGTCTCTTATACACATCTCCGAGCCCACGAGACC
+
AAAABFBBBBBBGGGGGGGGGGGHHHHGGHFGGHHHHHHHGHHHHHGEFFEFHHHGHHHHHHHHHHHHHGGGGFHGGEGGGGGHHHGHHHHHHHFFGHGHGHFHHHHHHHHHHHGGGGGFHHHHHHHHFHFGFHFFDCGGGGHGDCGGDE
@M02034:409:000000000-BFKT7:1:1101:6193:11163 1:N:0:32
AAAGTCGAGGTGCCTAAAGTGGCAACCCAGACTACTACGAATGTTGGTGGTGTAGAGCTTCCTGTAGCCGCATGGCGTTCGTACTTAAATATGGAACTAACCATTCCAATTTTCGCTGTCTCTTATACACATCTCCGAGCCCACGAGACC
+
CCCDCFCCBCCDGGGGGGGGGGGHHHHGGHHGHHFFHHGEGGHHHHHEEEGFFAFDDAGGDGHHBEF5DEG?FGH1EEFGEEFHGHHFDHHHHH3BEGHH303BFBF4FEHFHFE/EE?GFBGH4F3HBHHFFF3FC/</>FF/<>@EDF
@M02034:409:000000000-BFKT7:1:1101:6209:11171 1:N:0:32
AAAGTCGAGGTGCCTAAAGTGGCAACCCAGACTACTACGAATGTTGGTGGTGTAGAGCTTCCTGTAGCCGCATGGCGTTCGTACTTAAATATGGAACTAACCATTCCAATTTTCGCTGTCTCTTATACACATCTCCGAGCCCACGAGACC
+
BCCCBFCCDBABGGGGGGGGGGGHHHHGGHHGHHHHHHGGEGHHFHHFGGGGHGHFHHHHFHHHHGHGHGGEFGHHGGGGGGHHHHGGHHHHHHFFHHGFGHBGHFHHFGHHHHGGGGGHHHHHFHGHFHHHHHGFFDGCDGHGGGFGGE
@M02034:409:000000000-BFKT7:1:1101:16237:11174 1:N:0:32
AAAGTCGAGGTGCCTAAAGTGGCAACCCAGACTACGTCTCGTGTTGGTGGTGTAGAGCTTCCTGTAGCCGCATGGCGTTCGTACTTAAATATGGAACTAACCATTCCAATTTTCGCTGTCTCTTATACACATCTCCGAGCCCACGAGACC
+
BABCAFCCCCBCGGGGGGGFFGGHGHHGGHHGHHHGHHHHHGHHHHHGFEEFGGHGHGHHHHHHGHHGHGGGGGHHGGGGGGHHHHHHHHHHHHFHHHGGHHGHHHGGHHHHHHGGGGFHHHHHHHFHFGF2BGFGFCC@FGHGCDCGGE
@M02034:409:000000000-BFKT7:1:1101:6888:11182 1:N:0:32
AAAGTCGAGGTGCCTAAAGTGGCAACCCAGACTAATAAGCATGTTGGTGGTGTAGAGCTTCCTGTAGCCGCATGGCGTTCGTACTTAAATATGGAACTAACCATTCCAATTTTCGCTGTCTCTTATACACATCTCCGAGCCCACGAGACC
+
ABBBAFBABDBAGGGGF4GFFGGHHEHGGGHGHHHHHHHHHHHHHHHGFEBFGFHHHHHGHHHHHGHHHGGGGGHHGGGGGGHHHHBGHHHHHHBGHHGFHHGHHHGGHHHHHFGEGGGHFHHHHHFHGHEHFFGHGCDGGGHGGGG?FC
@M02034:409:000000000-BFKT7:1:1101:17020:11184 1:N:0:32
AAAGTCGAGGTGCCTAAAGTGGCAACCCAGACTAATAATAAGGTTGGTGGTGTAGAGCTTCCTGTAGCCGCATGGCGTTCGTACTTAAATATGGAACTAACCATTCCAATTTTCGCTGTCTCTTAT
+
AABBAFAA@DABCFFGFFFBGGCHHHHGGAFFHGGFHCFABAFFDBEECE1BBBF5ABDG5EHBHFHGFAA0EAHAE?EEGEFEGGB33BBGFG33@GGFB1?BGFDE4BFHH4EEFGFFHBFH4B
@M02034:409:000000000-BFKT7:1:1101:16223:11187 1:N:0:32
AAAGTCGAGGTGCCTAAAGTGGCAACCCAGACTACGTCTCGTGTTGGTGGTGTAGAGCTTCCTGTAGCCGCATGGCGTTCGTACTTAAATATGGAACTAACCATTCCAATTTTCGCTGTCTCTTATACACATCTCCG
+
AAAABF@3DDBBFGGGFFGGGGGHGHGCDHHGHHHGFHHHHGGDHHHAFFEFGGHFFHHH5FGFF5GBFGGEFEGCFGGEDGGHHHGFHHFFHHFFFHFFGGEFHFFD4GGHHHGFDGGGHHHHHED3F?GFFDD2?
@M02034:409:000000000-BFKT7:1:1101:27405:11188 1:N:0:32
AAAGTCGAGGTGCCTAAAGTGGCAACCCAGACTCAGAAGAATGTTG
+
AAAABFBBDBABGGGGGGGGGFGGHHHCFHHGH3AFFAF33B5555
@M02034:409:000000000-BFKT7:1:1101:2853:11193 1:N:0:32
AAAGTCGAGGTGCCTAAAGTGGCAACCCAGACTCATAATCAGGTTGGTGGTGTAGAGCTTCCTGTAGCCGCATGGCGTTCGTACTTAAATATGGAACTAACCATTCCAATTTTCGCTGTCTCTTATACACATCTCCG
+
ABABBF@ABDABGGGFFGGGGGGFHHHGDDHGHB3AAFG5AGHHDG?AA2EAA3D5B5BG5FEBD5D53EE0FE11>E>1??2??FF33BFEGF33BBG3E03BD4F44B3FD4/?E/?344BB4BBDG?222BB2?
@M02034:409:000000000-BFKT7:1:1101:3191:11195 1:N:0:32
AAAGTCGAGGTGCCTAAAGTGGCAACCCAGACTAATAAGCAGGTTGGTGGTGTAGAGCTTCCTGTAGCCGCATGGCGTTCGTACTTAAATATGGAACTAACCATTCCAATTTTCGCTGTCTCTTATACACATCTCCGAGCCCACGAGAC
+
BBBCCFCBBCCCGGGGGGGGGGGFGHHGFHHGHHHHHHHHGHHHEHGEFG?FGFHFGFHHFHHHGFHGGEEEFGHFFFGGFGGFHHHGHHHHHGFFGGFGGHBGHFHHHHHHHHGEGGGHHHGHHHGHFFGHHHHFGCCGGGHGGGGGG
@M02034:409:000000000-BFKT7:1:1101:7732:11199 1:N:0:32
AAAGTCGAGGTGCCTAAAGTGGCAACCCAGACTCCGAATAAGGTTGGTGGTGTAGAGCTTCCTGTAGCCGCATGGCGTTCGTACTTAAATATGGAACTAACCATTCCAATTTTCGCTGTCTCTTATACACATCTCCGAGCCCACGAGACC
+
CCCCCFCCBCCCGGGGGGGGGGGHHHHGGHHGHHHGGFFAGHHFGHGGGGGGHFGEHGHHGHHHHFHFFGGEEGHFFEGGDEFGGHGFHHHHHG3BGHHGHAGFGHHEHHHHHHGGGGEHHHHHHGHHHHFHHHHGGCGCGGFFCGGDGA
@M02034:409:000000000-BFKT7:1:1101:21440:11201 1:N:0:32
AAAGTCGAGGTGCCTAAAGTGGCAACCCAGACTGGTATGGGTGTTGGTGGTGTAGAGCTTCCTGTAGCCGCATGGCGTTCGTACTTAAATATGGAACTAACCATTCCAATTTTCGCTGTCTCTTATACACATCTCCGAGCCCACGAGACC
+
BBBBBFBABBBBGGGFGFFGGGGHGHHGGHHGHHHGHGHHHGEEEHHAFGGFHHHEGHHHFHHHHGHGHFGEEGGFGEFGGGHHHHHFHHHHHHFFGHHBGHGFHHFFFGHHHGGGGGGGHHHHGGHHHFEHHHGHFC/CCGHGGCDGGE
@M02034:409:000000000-BFKT7:1:1101:28341:11205 1:N:0:32
AAAGTCGAGGTGCCTAAAGTGGCAACCCAGACTACGAGTGCGGTTGGTGGTGTAGAGCTTCCTGTAGCCGCATGGCGTTCGTACTTAAATATGGAACTAACCATTCCAATTTTCGCTGTCTCTTATACACATCTCCGAGCCCACGAGACC
+
AABCBFCCBCBBGGGGGFGGGGGHHHHGGHHGHHHGGGGHHGGGGGGGFGEFHGHGGHHHHHHHGHGFHGGEEGHHGGGGGGGFGHGFHHHHHF3FGHHHHHHHHHGHHHHHHHGGGGDHHHHHHFGHHHFFFFHFGGGGGGHG?FGFFF
@M02034:409:000000000-BFKT7:1:1101:10931:11211 1:N:0:32
AAAGTCGAGGTGCCTAAAGTGGCAACCCAGACTGTTCCGAAGGTTGGTGGTGTAGAGTTTCCTGTAGCCGCATGGCGTTCGTACTTAAATATGGAACTAACCATTCCAATTTTCGCTGTCTCTTATACACATCTCCGAGCCCACGAGACC
+
CCCCCFCCCCBBGGGGGGGGFGGHHGHGGFHGHHHGHHGGGGGFFHGGFGEFFGGGHGHHHHHHHHHHHGGGFGHHGGGGGGEHHHFGHHFHHGHGHGHFHHHHHGGHHHHHHHCGGGGFHGHGGHGHHBFFHFFDDDC?@FEECCFADF
@M02034:409:000000000-BFKT7:1:1101:17285:11226 1:N:0:32
AAAGTCGAGGTGCCTAAAGTGGCAACCCAGACTGCGACTCCGGTTGGTGGTGTAGAGCTTCCTGTAGCCGCATGGCGTTCGTACTTAAATATGGAACTAACCATTCCAATTTTCGCTGTCTCTTATACACATCTCCGAGCCCACGAGACC
+
CCCCCFCCCCCCGGGGGGGGGGGHHHHGGHHGHHHGGGGGHGGGGGGGGGGFHHHGHHHHHHHHHHHHHGGGGGHHGGGGGGCHGHFFGHFHHHHGHHHHHHHHHHFHHGHHHHGGGGGHHHHHFHFHDGGHHGGHGCGGGGGGGGGGGG
@M02034:409:000000000-BFKT7:1:1101:23921:11233 1:N:0:32
AAAGTCGAGGTGCCTAAAGTGGCAACCCAGACTGGGGGGTCTGTTGGTGGTGTAGAGCTTCCTGTAGCCGCATGGCGTTCGTACTTAAATATGGAACTAACCATTCCAATTTTCGCTGTCTCTTATACACATCTCCGAGCCCACGAGACC
+
CCCBCFBBCCBCGGGGGGGGGGGHHHHGGHHGHHHHGGGFGHHHHHHGFGAFGHHHHHHHHHHHGHHHHGGFGGHHGGGGGDBHHHHFHHDFGHHGFHHGHHEGHHHHHHHHHHGGGDFHGFGGFGGFFGGGGGGGGGGABEGGGGFFFE
@M02034:409:000000000-BFKT7:1:1101:23265:11234 1:N:0:32
AAAGTCGAGGTGCCTAAAGTGGCAACCCAGACTGGTGGTGGGGTTGGTGGTGTAGAGCTTCCTGGAGCCGCATGGCGTTCGTACTTAAATATGGAACTAACCATTCCAATTTTCGCTTCTCTTATACACATCTCCGAGCCCAC
+
BBBBBFBBBBBBGGGGFDFEFGGHHHHGFHFEGHCHF?2FE??EEEAA11EFF3D555BA5BFE32BB1EG/F?C1>?EF?E?/?GEFDGHDEG33BFGH303BB4E44FFHF3<?FEGGFGGBG@GBF2<<D2GG/C@@F/F
@M02034:409:000000000-BFKT7:1:1101:23285:11242 1:N:0:32
AAAGTCGAGGTGCCTAAAGTGGCAACCCAGACTGGTGGTGGGGTTGGTGGTGTAGAGCTTCCTGTAGCCGCATGGCGTTCGTACTTAAATATGGAACTAACCATTCCAATTTTCGCTTCTCTTATACACATCTCCGAGCCCACGAGACCA
+
BABBBFBBBBABGGGGGGGGGGGHHHHGGHHGHHHHHGEFGGGEEGGGGGEFGFHHHHGGHHHHHHHGHFGGGGHHGGGGFEFHHHFFHHEGHHHHGHHHHHGHHHHHHHHHHGGGGGGHFHHHGGFHGFFHHHGFDGC@FHGGCGGGGF
@M02034:409:000000000-BFKT7:1:1101:6036:11250 1:N:0:32
AAAGTCGAGGTGCCTAAAGTGGCAACCCAGACTAGTAAGCAGGTTGGTGGTGTAGAGCTTCCTGTAGCCGCATGGCGTTCGTACTTAAATATGGAACTAACCATTCCAATTTTCGCTGTCTCTTATACACATCTCCGAGCCCACTAGACC
+
BBBBBFAADDAAGGGGEFGGFGGHHGGGDGFFHHHFHGFFHHHHGG2EFD1FCGHFHFHGHGHGEHFHHG?0AEHGGGGAFECGGG4BDGFH43BGFHGHHHFFGGGFHHHFHFEEGGEFGFFHBG3D?GFHFGFF//<</?FE0<FFGG
@M02034:409:000000000-BFKT7:1:1101:15469:11255 1:N:0:32
AAAGTCGAGGTGCCTAAAGTGGCAACCCAGACTAATACGAAGGTTGGTGGTGTAGAGCTTCCTGTAGCCGCATGGCGTTCGTACTTAAATATGGAACTAACCATTCCAATTTTCGCTGTCTATTATACACATCTCCGAGCCCACGAGACC
+
CBCCBFCCCCCCGGGGGGGGGGGHHHHGGHHGHHHHHHHGHGGHHHGGGGEFHFGDGHHHHHHHHHHGHFGGGGHHGGGGGFHHHHFGHHHHHHHHHHHHHHHHHHHHHHHHHHGGGGGGGFGHFGGFDGBHHHFGGCFCGGHGGGGGGA
@M02034:409:000000000-BFKT7:1:1101:21785:11255 1:N:0:32
AAAGTCGAGGTGCCTAAAGTGGCAACCCAGACTACGAATACTGTTGGTGGTGTAGAGCTTCCTGTAGCCGCATGGCGTTCGTACTTAAATATGGAACTAACCATTCCAATTTTCGCTGTCTCTTATACACATCTCCGAGCCCACGAGACC
+
CCCCCFCCCCCBGGGGGGGFGGGHHHHGGHHGHHHGGHHGHHHHHHHEFGBFGHHFHHHHHHHHHHHHHGGGGGHHGGGGGGHHHHGFHHHHHHHHHHHGGHHHGHHGHHGHHHGGGGGHHHHHHHHHHHHHHHHHGC?CGGHGG?DGGF
@M02034:409:000000000-BFKT7:1:1101:4498:11256 1:N:0:32
AAAGTCGAGGTGCCTAAAGTGGCAACCCAGACTGCGGGTCAGGTTGGTGGTGTAGAGCTTCCTGTAGCCGCATGGCGTTCGTACTTAAATATGGAACTAACCATTCCAATTTTCGCTGTCTCTTATACACATCTCGAGCCCACGAGACCA
+
BBBBBFBBBBBBGGGGGCGGGGGHHFHFGHHGHHHGGGEEHHHHHHGFGFEFHEGDGFHHHFHHGHHGHFGEFEHAFEGGGEGHGHGFGGFHHHFHGGGHHHHHGHGFGGHHHHGGGGDFFHHHGHFHHFHHGHGHHGGGGHGDCGGGGG
@M02034:409:000000000-BFKT7:1:1101:7230:11258 1:N:0:32
AAAGTCGAGGTGCCTAAAGTGGCAACCCAGACTCAGCCTTTTGTTGGTGGTGTAGAGCTTCCTGTAGCCGCATGGCGTTCGTACTTAAATATGGAACTAACCATTCCAATTTTCGCTGTCTCTTATACACATCTCCGAGCCCACGAGACC
+
CCCCCFCCCCCBGGGGGGGGGGGHHHHGGHHGHHHHHHHHHHHHHHHGGGEFGHHFGHHHGHHGFGHHHGEFFGHGGFGGGGHHHHEGHHHHHGBFHHFHHHHHHHFHBGHHHHGEGGGGEHFHGHGHGHEHHHGHDCFCFEHGGFCGGF
@M02034:409:000000000-BFKT7:1:1101:13805:11261 1:N:0:32
AAAGTCGAGGTGCCTAAAGTGGCAACCCAGACTAGTGCGACGGTTGGTGGTGTAGAGCTCCCTT
+
CCCCCFCCCCCCGGGGGGGGGGGHHHHGGHHEH33A5AAAAAEEFGF1A1A113B555@3@125
@M02034:409:000000000-BFKT7:1:1101:13786:11261 1:N:0:32
AAAGTCGAGGTGCCTAAAGTGGCAACCCAGACTAGTACGACGGTTGGTGGTGTAGAGCTTCCTGTAGCCGCATGGCGTTCGTACTTAAATATGGAACTAACCATTCCAATTTTCGCTGTCTCTTATACACATCTCCGAGCCCACGA
+
A?BBAF3AB@AAGBF5ADFFFGGHHHH2FH2FFFHDFF?FFEEEGGGFGCEAABFGGFFFBHHHFH55FEEEEGHHGAEGEEF?GGGFBH4GFH33BFEGFHBGBFGHGHHGHEEGGGDHFEHF?F2GDF1GBFDGF?C?@FH//A
@M02034:409:000000000-BFKT7:1:1101:6029:11267 1:N:0:32
AAAGTCGAGGTGCCTAAAGTGGCAACCCAGACTAGTAAGCAGGTTGGTGGTGTAGAGCTTCCTGTAGCCGCATGGCGTTCGTACTTAAATATGGAACTAACCATTCCAATTTTCGCTGTCTCTTATACACATCTCCGAGCCCACGAGACC
+
AABBAFBB@DAAGFGBGFFGFGGHHHHGGHHGHHHHHHGHGHHFGHGGGGAFFFGGHHHHHHHHGGHFHGGGEGHHGGGGGGHHHHGFHHHHGHFGHHGGHHFHHHHGHGHHHFEFGGGFFFHHHHGGGHHHHHHHF?/CGGEGGGGGAA
@M02034:409:000000000-BFKT7:1:1101:27710:11271 1:N:0:32
AAAGTCGAGGTGCCTAAAGTGTCAACCCAGACTCCGACTACTGTTGGTGGTGTAGAGCTTCCTGTAGCCGCATGGCGTTCGTACTTAAATATG
+
AAAAAFAADD1A1GGGGCGGG3GFHHH0EGHCFFGECAEEFBGGGFGGGEEFCFG21A1G1GGFBB2DFEEGGGHGEGGAEE>GGGG1FHB@B
@M02034:409:000000000-BFKT7:1:1101:24804:11272 1:N:0:32
AAAGTCGAGGTGCCTAAAGTGGCAACCCAGACTGGGGTGCAGGTTGGTGGTGTAGAGCTTCCTGTAGCCGCATGGCGTTCGTACTTAAATATGGAACTAACCATTCCAATTTTCGCTGTCTCTTATACACATCTCCGAGCCCACGAGACC
+
CCCCCFCABDCBGGGGGGGGGGGHHHHGGHHGHGHHGDEFGBGHHHGEFFGGHHHAFGHHHHHHHHHGFGCEFGHFEAEFCE2GGGFFGHGHHF3EGHHHFHGBGFGFGHHHHFEGGFGHFHHGGF?GGGBGHHHFGC@D/FHGGCCGGF
@M02034:409:000000000-BFKT7:1:1101:7666:11276 1:N:0:32
AAAGTCGAGGTGCCTAAAGTGGCAACCCAGACTGATAAGAATGTTGGTGGTGTAGAGCTTCCTGTAGCCGCATGGCGTTCGTACTTAAATATGGAACTAACCATTCCAATTTTCGCTGTCTCTTATACACATCTCCGAGCCCACGAGACC
+
BBBBBFBBBBBBGGGGGGGGGGGGHHHGGHHGHHFGBFFGABGG5GCAFEEFGDGBHBGHFGH55AFFFGGEFGGGGGGGCGHGGHBGGFGHHHB3FGFHFFBGHFED4FGHHHGFGFGFHHHGBG?EDEGHHGBDF<<@/<GFGC/?<C
@M02034:409:000000000-BFKT7:1:1101:11232:11277 1:N:0:32
AAAGTCGAGGTGCCTAAAGTGGCAACCCAGACTAGTGGTGCGGTTGGTGGTGTAGAGCTTCCTGTAGCCGCATGGCGTTCGTACTTAAATATGGAACTAACCATTCCAATTTTCGCTGTCTCTTATACACATCTCCGAGCCCACGAGACC
+
CCCCCFCCCCBCGGGGGGGGGGGHHHHGGHHGHHHHHHHGHGGGGGGGGGGGHGHGHHHHHHHHHHHHHGGGGGHHGGGGGGHHHHHHHHHHHHHHHGHHHHHHHHHHHHHHHHGGGGGGHHHHFHHHHHHHHHHFGBDGGGHGGGGGGG
@M02034:409:000000000-BFKT7:1:1101:6951:11278 1:N:0:32
AAAGTCGAGGTGCCTAAAGTGGCAACCCAGACTGGTGATCGGGTTGGTGGTGTAGAGCTTCCTGTAGCCGCATGGCGTTCGTACTTAAATATGGAACTAACCATTCCAATTTTCGCTGTCTCTTATACACATCTCCGAGCCCACGAGACC
+
BBBBBFBBDDBBGGGGGGGFGGGHHHHGGGAE3GCFHHHHGGGC2EFEEAEGCEF5FFHF5GHHHDGDDEG?GGHHCEEEFEFFEGHFHHHHFGBGHHFFGFFGHHB4FGGHF4EFGGC2FFHFFHFHFF2FGFHGDFGG/FEFG@?ADF
@M02034:409:000000000-BFKT7:1:1101:27090:11284 1:N:0:32
AAAGTCGAGGTGCCTAAAGTGGCAACCCAGACTTGTAATCTTGTTGGTGGTGTAGAGCTTCCTGTAGCCGCATGGCGTTCGTACTTAAATATGGAACTAACCATTCCAATTTTCGCTGTCTCTTATACACATCTCCGAGCCCACGAGACC
+
BBCBAFBBCDBCGGGG4GGFGGGHHHHGGGHGHHHHHHHHHHHGHHHGEGBFFFHHGHHHHHHGFGGGGGGGGGHHGGGGGGHHHHFFHHHHHGHHGHGHHHGHHHFHHHHHHHGFGGGHHHHHFHFHHHFHHHDFG/CCCFHGGGGGDG
@M02034:409:000000000-BFKT7:1:1101:7352:11286 1:N:0:32
AAAGTCGAGGTGCCTAAAGTGGCAACCCAGACTAATCATAATGTTGGTGGTGTAGAGCTTCCTGTAGCCGCATGGCGTTCGTACTTAAATATGGAACTAACCATTCCAATTTTCGCTGTCTCTTATACACATCTCCGAGCCCACGAGACC
+
CCCCCFCCCCCCGGGGGGGGGGGHHHHGGHHGHHHHHHHHHHHHHHHGGGGGHHHHHHHHHHHHGHGHHGGFGGHHGGGGGGHHHHGGHHGHHHGHGHHGHHHHHHHGHHHHHHGGGGGHHHHHHHHHFGHHHHGHGGCCGGHGC/>EGG
@M02034:409:000000000-BFKT7:1:1101:12886:11286 1:N:0:32
AAAGTCGAGGTGCCTAAAGTGGCAACCCAGACTCGGGGGGGGGTTGGTGGTGTAGAGCTTCCTGTAGCCGCATGGCGTTCGTACTTAAATATGGAACTAACCATTCCAATTTTCGCTGTCTCTTATACACATCTCCGAGCCCACGAGACC
+
CCCCCFCCCCCCGGGGGGGGGGGHHHHGGHHGHHGGGGGGGFFFFFFDEFDFFFFFFFFFFFFFFFFFFFFDFFFFFFFFFFBFFFFFFFFFFFFFFFFFFFFFFFFFFFFFFFFFFFFFFFFFFFFFFFEFFFFFFCFFFFFEFFFFFF
@M02034:409:000000000-BFKT7:1:1101:2611:11287 1:N:0:32
AAAGTCGAGGTGCCTAAAGTGGCAACCCAGACTCAGAATAAGGTTGGTGGTGTAGAGCTTCCTGTAGCCGCATGGCGTTCGTACTTAAATATGGAACTAACCATTCCAATTTTCGCTGTCTCTTATACACATCTCCGAGCCCACGAGAC
+
BBBBBFBBBBBBGGGGGGGGGGGHHHHGGHHAFFHCFGHFHHHHFHGFFEEFA3F5FAFFDGHGBDAAFEE@EFF1EEEFFEBFGHH3FGHFEF33FEHHCFDFDDFFGGEHD?>/EE?34BF44B4BGCG2F3GB/<<CC/CGCDCG?
@M02034:409:000000000-BFKT7:1:1101:7500:11293 1:N:0:32
AAAGTCGAGGTGCCTAAAGTGGCAACCCAGACTGCGCGTGAGGTTGGTGGTGTAGAGCTTCCTGTAGCCGCATGGCGTTCGTACTTAAATATGGAACTAACCATTCCAATTTTCGCTGTCTCTTATACACATCTCCGAGCCCACGAGACC
+
BCCCCFCCCCAAGGGGGGGGGGGGHHHGGHHGHFHCEFEGDEGGHHCGGGGGHHHFGHGHFHHHHFHFHFGCEGHHGGGGGGFHHHHHHHHHHFBDGHHHHHHHHHHHGGGHHHGGGGGHHHHHHHFHGFDCGFFGDBDGGGHGGGGGGF
@M02034:409:000000000-BFKT7:1:1101:13018:11294 1:N:0:32
AAAGTCGAGGTGCTAAAGTGGCAACCCAGACTCCTTCGCCGGTTGGTGGTGTAGAGCTTCCTGTAGCCGCATGGCGTTCGTACTTAAATATGGAACTAACCATTCCAATTTTCGCTGTCTCTTATACACATCTCCGAGCCCACGAGACC
+
BABCBFBBCCCCGGCGGGGGGGHHHGGGHHGHHHGHHHGGGGGGGGEFGEFGFHFGFHHGHHHHHHHHGE@EEHFFFGGFEHFHHHHFHFHHHHHHHHHHHGHHHFHHGHHHHGGGGEHHHHHHHHHHHHGHHFHGBDCGGAFCGGGGG
@M02034:409:000000000-BFKT7:1:1101:15822:11300 1:N:0:32
AAAGTCGAGGTGCCTAAAGTGGCAACCCAGACTGGGGGTCAGGTTGGTGGTGTAGAGCTTCCTGTAGCCGCATGGCGTTCGTACTTAAATATGGAACTAACCATTCCAATTTTCGCTGTCTCTTATACACATCTCCGAGCCCACGAGACC
+
AABBAFBBDBAAGGGGGFFGDGGHHHGGGHHGHHGGGGGGHHHFGFGFGG?FHGHHGEFHHHGGHHFFGGGGGGHGGGGGGD2FHHHHHGHHFB3BFGFFHHHHHHGHHHHHHFCDDGCDDG3FFFGH>GFFBGFF//ACCEEG?@CGAC
@M02034:409:000000000-BFKT7:1:1101:17439:11302 1:N:0:32
AAAGTCGAGGTGCCTAAAGTGGCAACCCAGACTGGGAGTTCGGTTGGTGGTGTAGAGCTTCCTGTAGCCGCATGGCGTTCGTACTTAAATATGGAACTAACCATTCCAATTTTCGCTGTCTCTTATACACATCTCCGAGCCCACGAGACC
+
BBBBBFBBBBBBGFGGGGGGGGGHGHHGGHHGHHHHHGGHHGGGGGGGGGGFHHHGHHHHHHHHHHHHHGGCFGHHGGGGGGCGHHGFGFGHGHEGFHHGHHHGHHGHHHHHHHGGGGGFHGHHGHFHGFFHHHDGE//<CFEFGFF.DG
@M02034:409:000000000-BFKT7:1:1101:27673:11303 1:N:0:32
AAAGTCGAGGTGCCTAAAGTGGCAACCCAGACTAATAAGTCTGTTGGTGGTGTAGAGCTTCCTGTAGCCGCATGGCGTTCGTACTTAAATATGGAACTAACCATTCCAATTTTCGCTGTCTCTTATACACATCTCCGAGCCCACGAGACC
+
BAABCFCCCCAAFGGGGGGGGGGGHHHGGHHGHHHHHHHFHHHHHHHEFGEFHHHGGGHHHHHHHHHGHEEFFFHGEEGGEFGHHHHGHHGHHHGFHHHGHHHHHHGHHHHHHHGEGGGGGHHHHHGHHHGHHHGFGGCDFGHGGGGGFC
@M02034:409:000000000-BFKT7:1:1101:14404:11306 1:N:0:32
AAAGTCGAGGTGCCTAAAGTGGCAACCCAGACTAAGTGTGAGGTTGGTGGTGTAGAGCTTCCTGTAGCCGCATGGCGTTCGTACTTAAATATGGTACTAACCATTCCAATTTTCGCTGTCTCTTATACACATCTCCGAGCCCACGAGACC
+
CDDDCFCCCCCDGGGGGGGGGGGHHHHGGHF2G3AABFGDHDHHFHAAAEFCA3D5EAAB5FFDB5A53EE0EEC1>?>FE?21FGHFEGH4FE44BFGH313B?4F4DF?GD4>EE<<B4FFF4?4DGBFCGGG2A/<CCG/=B>@DFA
@M02034:409:000000000-BFKT7:1:1101:7354:11307 1:N:0:32
AAAGTCGAGGTGCCTAAAGTGGCAACCCAGACTAATCATAATGTTGGTGGTGTAGAGCTTCCTGTAGCCGCATGGCGTTCGTACTTAAATATGGAACTAACCATTCCAATTTTAGCTGTCTCTTATAC
+
AA1AAFAA?DA>1F11F1BABGCFCFFEAFGGFHBDGGBFGHCEHFEE/A/A/BFBGEHEFHB112FBGAEEEEGF>EEFGABEHBFFH2@2@FDBFB@1G0FFBBGBFH1DD2>1G11BD2BB>GFF
@M02034:409:000000000-BFKT7:1:1101:18376:11308 1:N:0:32
AAAGTCGAGGTGCCTAAAGTGGCAACCCAGACTACTAAGCAGGTTGGTGGTGTAGAGCTTCCTGTAGCCGCATGGCGTTCGTACTTAAATATGGAACTAACCATTCCAATTTTCGCTGTCTCTTATACACATCTCCGAGCCCACGAGACC
+
BBBCCFCCCCBBGGGG4FGFGGGHHHHGGHHGHHHHHGHHHHHHHHGEFGGFGFHFFHHHHHHHHHHFFGGEFGHHGEEFFFHHHHHHHHHHHHFEGHHFFGFGFHHFFGGHHGEFFFFHHHHD4GBDDFBGGHGFD/@GGFHFGCGGGF
@M02034:409:000000000-BFKT7:1:1101:28088:11310 1:N:0:32
AAAGTCGAGGTGCCTAAAGTGGCAACCCAGACTGCTAGGGATGTTGGTGGTGTAGAGCTTCCTGTAGCCGCATGGCGTTCGTACTTAAATATGGAACTAACCATTCCAATTTTCGCTGTCTCTTATACACATCTCCGAGCCCACGAGACC
+
CCCCCFCCCCCCGGGGGGGGGGGHHHHGGHHGHHHHHHHHGGFGGHHEFGEFHEGFGFHHHHHHHFHHHGG0EGHFGGGGCEGFGHFGFHHHHHBGGFHHFH3FGFHFHHHHHFFGGEFFDHHHDGHGHB2GHHHFGCCFGGEFF?DEDF
@M02034:409:000000000-BFKT7:1:1101:14148:11315 1:N:0:32
AAAGTCGAGGTGCCTAAAGTGGCAACCCAGACTTGTAAGGAGGTTGGTGGTGTAGAGCTTCCTGTAGCCGCATGGCGTTCGTACTTAAATATGGAACTAACCATTCCAATTTTCGCTGTCTCTTATACACATCTCCGAGCCCACGAGACC
+
CDCDCFCCCCDCGGGGGGGGGGGHHHHGGHHGHHHHHHHHHHGEHHGGGGFFHHGGHHHHHHHHHHHHHGGFGGHHGGGGGGHHHHHHHHHHHHHHGHHHHHHHHHHHHHHHHHGGGGGGHHHHHHHHGHHHHHHHGGGGGGHGGGGGGG
@M02034:409:000000000-BFKT7:1:1101:7770:11318 1:N:0:32
AAAGTCGAGGTGCCTAAAGTGGCAACCCAGACTCCTAGTAATGTTGGTGGTGTAGAGCTTCCTGTAGCCGCATGGCGTTCGTACTTAAATATGGAACTAACCATTCCAATTTTCGCTGTCTCTTATACACATCTCCGAGCCCACAGACC
+
BBBBBFBBBBBBGGGGGGGGGGGHHHHGGHHGHHHHHHHHGHHHHHHGGGFFHHHGHHHHHGHHGHHHHGGGEGHHGGGGGGHHHHFHFHGHHHGHHHHFHHHHHGHHHHHHHHGGGGGGHHHHGHFHFGFGHHHHGCDCGGHGGHHHG
@M02034:409:000000000-BFKT7:1:1101:15818:11318 1:N:0:32
AAAGTCGAGGTGCCTAAAGTGGCAACCCAGACTGGGGGTCAGGTTGGTGGTGTAGAGCTTCCTGTAGCCGCATGGCGTTCGTACTTAAATATGGAACTAACCATTCCAATTTTCGCTGTCTCTTATACACATCTCCGAGCCCACGAGACC
+
BBCCCFCCCCBCGGGGGGGGGGGHHHHGGHHGHHHHGGGGGHHHHHGGFGFFGHHFHHHHHHHHHHHHHGGEFGHHGGGGGGHHHHHHHHGHHHHHHHHHHHHHHHGHHHHHHHGGGGGHHGHHHHHHFHFHHHFHGCGCGGHGGCFEGE
@M02034:409:000000000-BFKT7:1:1101:26246:11320 1:N:0:32
AAAGTCGAGGTGCCTAAAGTGGCAACCCAGACTGGGGGGGGTGTTGGTGGTGTAGAGCTTCCTGTAGCCGCATGGCGTTCGTACTTAAATATGGAACTAACCATTCCAATTTTCGCTGTCTCTTATACACATCTCCGAGCCCACGAGACC
+
BBCBCFCCCCCCGGGGGGGGGGGHHHHGGHHGHHHHGGGGFFFFFFFFFFFFFFFFFFFFFFFFFFFFFFF@DFFFFFFFFFFFFFBBFFFFFFFFFFFFFFFFFFFFFFFFFFFFFFFFFFFFFFFFFFFFFFFFFFFFFFFFFFFFFF
@M02034:409:000000000-BFKT7:1:1101:24679:11323 1:N:0:32
AAAGTCGAGGTGCCTAAAGTGGCAACCCAGACTCCGGGTGTTGGTGGTGTAGAGCTTCCTGTAGCCGCATGGCGTTCGTACTTAAATATGGAACTAACCATTCCAATTTTCGCTGTCTCTTATACACATCTCCGAGCCCACGAGACCAGA
+
BBBBCFCCCCBCGGGG4BGFGGGHHHHGGHHGHHHGGGGGEEGHEFGGGGGHGHHHHHHHHHHHHHEGEEGHHGGGFGGGHHHHGGGEGHHEGGGGEFFHHHGFH4FHHHHEGGGGEHHHHGHFHFFHHFHHFDCDC@FGGGCGGGGHHC
@M02034:409:000000000-BFKT7:1:1101:4227:11325 1:N:0:32
AAAGTCGAGGTGCCTAAAGTGGCAACCCAGACTTATAGTGGGGTTGGTG
+
CCDDCFCCCCCCGGGGGGGFGGGHHHHGGHH2AA5F5FFHHC222E01A
@M02034:409:000000000-BFKT7:1:1101:16102:11326 1:N:0:32
AAAGTCGAGGTGCCTAAAGTGGCAACCCAGACTAAGAGTAAGGTTGGTGGTGTAGAGCTTCCTGTAGCCGCATGGCGTTCGTACTTAAATATGGAACTAACCATTCCAATTTTCGCTGTCTCTTATACACATCTCGAGCCCACGAGACCA
+
BBBBBFBBBBBBGGGGFDGFGGGGFHHGGHHGHHHHHHHGGHHHHHGGGGGFHHHGGHHHHGHHHHHHHGGGGGHHGGGGGGHHHHHHHHHHHHHHHHHHHGHHHHHHHHHHHHGGGGFHHHHHHHHHHHHHHHGHBGGGGHGGGGGGGF
@M02034:409:000000000-BFKT7:1:1101:17939:11327 1:N:0:32
AAAGTCGAGGTGCCTAAAGTGGCAACCCAGACTTCGTCGGGGGTTGGTGGTGTAGAGCTTCCTGTAGCCGCATGGCGTTCGTACTTAAATATGGAACTAACCATTCCAATTTTCGCTGTCTCTTATACACATCTCCGAGCCCACGAGAC
+
BBABAFBBBDBBGGGGBGFGGGGHHHHGGHHGHFGEBEEEGGGGGFEEEEEFGEG3GHHHFHHHHHHH@EE@EGGFGFGGGGHHHHHGGHHGHHB2GHGG2GBGFGFGGGFHHGFFFDABDHHHHHHHHGFHHFHBACCC-CGAC-<E?
@M02034:409:000000000-BFKT7:1:1101:25876:11330 1:N:0:32
AAAGTCGAGGTGCCTAAAGTGGCAACCCAGACTGGTGGGGTGGTTGGTGGTGTAGAGCTTCCTGTAGCCGCATGGCGTTCGTACTTAAATATGGAACTAACCATTCCAATTTTCGCTGTCTCTTATACACATCTCCGAGC
+
ABBBADAAD?AAGGGGG4GGFGGHHHHG2EGGHH2BBEEEEEEFGEGGGGGGHGH@FFHHHHFGHEHHHGGEEGEFGEGFGGC/FGFFGG?GFFGFHGFGGADGFGGDFFDGHF?DGDEFF2GHFG2@FFFHHGDDD//>
@M02034:409:000000000-BFKT7:1:1101:15407:11333 1:N:0:32
AAAGTCGAGGTGCCTAAAGTGGCAACCCAGACTCATTCGCCGGTTGGTGGTGTAGAGCTTCCTGTAGCCGCATGGCGTTCGTACTTAAATATGGAACTAACCATTCCAATTTTCGCTGTCTCTTATACACATCTCCGAGCCCACGAGACC
+
BCCCBFAABBCCGGGGGGGFFGGHHHHGGHGGHHHHHHHGGGGEGGGGFGEFHHHHHHHHHHHHHHHHHGGFGGHHGGGGGGFHHHBFFHFHHHEFHHGFHHHHHHHHHHHHGFGGGFFFHGHHHHGHFHGHGHGFEDGGGGHGGGGGGF
@M02034:409:000000000-BFKT7:1:1101:12624:11337 1:N:0:32
AAAGTCGAGGTGCCTAAAGTGGCAACCCAGACTCAGGAGAGGGTTGGTGGTGTAGAGCTTCCTGTAGCCGCATGGCGTTCGTACTTAAATATGGAACTAACCATTCCAATTTTCGCTGTCTCTTATACACATCTCCGAGCCCACGAGACC
+
BBBBBFABBBBBGGGGGGGGGGGHHHHGGHHGHHHHHHGGFGGEFEGGGGAFFGHEHHHHFHHHGHGFHEFCFFHHGGGGGGHHFHHFHHGHFHGFGHHHHHHHHHHHFGHHHHGGGGFGHHHHGG?GBGHHGHHHG?/BGGGGFCGGGG
@M02034:409:000000000-BFKT7:1:1101:4648:11344 1:N:0:32
AAAGTCGAGGTGCCTAAAGTGGCAACCCAGACTCAGAATACGGTTGGTGGTGTAGAGCTTCCTGTAGCCGCATGGCGTTCGTACTTAAATATGGAACTAACCATTCCAATTTTCGCGGTCTCTTATACACATCTCCGAGCCCACGAGAC
+
AAAAAD?>DBABFGGGFFGGGGGGFGGAFGHDGFHGFGHGFHGGEGGFFGABFGHFGGFHFFHHHGHBGGEFGEHEFGGAEE?1?GGG3GDFGFFE3FF?GHHHBDFF4BBGFF??/<?/A3?BBFGD3@2FFF>@/<>/DFAFCC-<<
@M02034:409:000000000-BFKT7:1:1101:27313:11344 1:N:0:32
AAAGTCGAGGTGCCTAAAGTGGCAACCCAGACTCCGAGTTCTGTTGGTGGTGTAGAGCTTCCTGTAGCCGCATGGCGTTCGTACTTAAATATGGAACTAACCATTCCAATTTTCGCTGTCTCTTATACACATCTCCGAGCCCACGAGACC
+
CCCCBFCCBBBCGGGGGGGGGGGHGHHGGHHGGHHEEEFGHGFFGHHGCEEFFFGHGGHFFHFHDFFDBEEEEGHGGEEFF1?GGHGGGHHFHHDBFHGHHFBGGFFF4GFHHHGGGGEFHHGHHFHGGBBHHFGBD/B/BFHEC@CEFF
@M02034:409:000000000-BFKT7:1:1101:15394:11347 1:N:0:32
AAAGTCGAGGTGCCTAAAGTGGCAACCCAGACTCATTCGCCGGTTGGTGGTGTAGAGCTTCCTGTAGCCGCATGGCGTTCGTACTTAAATATGGAACTAACCATTCCAATTTTCGCTGTCTCTTATACACATCTCCGAGCCCACGAGACC
+
AAABAFBBBBABGGGFFGGGGGGHHHGGGGHGHHHHHHHGGGGEEGGGGGGGHHHFGHHHGHHHHHGHHGGCEGHHGGGGGGHHHHFGHHEHHGGHGHHHGHFHFHHHHHFHHHDD?/?DFGHHHHHHFBFH2GHHGGCCFGHGGGFGDC
@M02034:409:000000000-BFKT7:1:1101:20979:11350 1:N:0:32
AAAGTCGAGGTGCCTAAAGTGGCAACCCAGACTCGTTCTGAGGTTGGTGGTGTAGAGCTTCCTGTAGCCGCATGGCGTTCGTACTTAAATATGGAACTAACCATTCCAATTTTCGCTGTCTCTTATACACATCTCCGAGCCCACGAGACC
+
CCCCCFCCCCCCGGGGGGGGGGGHHHHGGHHGHHGHGHGHGHGFGHGGGGEFHHHGHHHHHHHHHHHHHGGEGGHHGGGGGGHHHHGGHHFHHHGHHHGHHHHHHHGHHHHHHHGGGGGHHHHHGHHHHHHGFHFGG/CCGGHGGGGGGG
@M02034:409:000000000-BFKT7:1:1101:7497:11357 1:N:0:32
AAAGTCGAGGTGCCTAAAGTGGCAACCCAGACTAATCCTCATGTTGGTGGTGTAGAGCTTCCTGTAGCCGCATGGCGTTCGTACTTAAATATGGAACTAACCATTCCAATTTTCGCTGTCTCTTATACACATCTCCGAGCCCACGAGAC
+
BCCCCFCBCCCCGGGGGGGGGGGHHHHGGHHGHHH535DFH5FGGHHFFGEGGFHFFGHHHHHHHHHHHGGGGGHHGGGGGGHHHHHGHHHHHHHHGHHHHHGGHHHHHHHHHGGGGGGHHHHHHHFHHFHGHHHFFBGFGGEFFGGDG
@M02034:409:000000000-BFKT7:1:1101:28739:11360 1:N:0:32
AAAGTCGAGGTGCCTAAAGTGGCAACCCAGACTTCGGGGAATGTTGGTGGTGTAGAGCTTCCTGTAGCCGCATGGCGTTCGTACTTAAATATGGAACTAACCATTCCAATTTTCGCTGTCTCTTATACACATCTCCGAGCCCACGAGACC
+
BBBBBFABBBBBGGGGFGGGFGFHHHHGGHHGHHHCE?EEGGGHGGGFGGGGHHHFHHHHHHHHHFHHHGG?EEGHGGGGGGFHGHFB@FBGHGBHHH3GHHHHHHHG4FGHHHEGGEGHHHHH3F?GFGGHHGFH?/@@FGEF@CCEGG
@M02034:409:000000000-BFKT7:1:1101:7515:11362 1:N:0:32
AAAGTCGAGGTGCCTAAAGTGGCAACCCAGACTAATCC
+
BBBBAFBABBAAFGGGGGGFGFGGHGHGGHHGH3B535
@M02034:409:000000000-BFKT7:1:1101:16698:11364 1:N:0:32
AAAGTCGAGGTGCCTAAAGTGGCAACCCAGACTGAGGAGACTGTTGGTGGTGTAGAGCTTCCTGTAGCCGCATGGCGTTCGTACTTAAATATGGAACTAACCATTCCAATTTTCGCTGTCTCTTATACACATCTCCGAGCCCACGAGACC
+
BBBCBFBCCCCCGGGGGGGGGGGHHHHGGHHGHGHHGHGHGHHHHHGEFGGFGHHFFGHHHHHHGHHHHGCEFFHEFGGGGGGHHHHGHHHHHHGGHHHHHGEGHHFFHHHHHFGGGGEFFHHHGHBHHHFHHHHHGFGGGFHGGCCDGF
@M02034:409:000000000-BFKT7:1:1101:17777:11367 1:N:0:32
AAAGTCGAGGTGCCTAAAGTGGCAACCCAGACTACGAAGAATGTTGGTGGTGTAGAGCTTCCTGTAGCCGCATGGCGTTCGTACTTAAATATGGAACTAACCATTCCAATTTTCGCTGTCTCTTATACACATCTCCGAGCCCACGAGACC
+
CCCCCFCCCCCCGGGGGGGGGGGHHHHGGHHGHHHGGHGGHGHHHHHGGGGGHHHFHHHHHHHHHGHHHGGEFGHGGGGGGGHHHHGGHHHHHHGHHHHGHFEGHHHHHHHHHFGGFGFHHHHHHHGHHHFHHHFGGB/@DFEFGCCGGF
@M02034:409:000000000-BFKT7:1:1101:18086:11371 1:N:0:32
AAAGTCGAGGTGCCTAAAGTGGCAACCCAGACTTTGAATACGGTTGGTGGTGTAGAGCTTCCTGTAGCCGCATGGCGTTCGTACTTAAATATGGAACTAACCATTCCAATTTTCGCTGTCTCTTATACACATCTCCGAGCCCACGAGACC
+
BBBBAFBBBBABFGGGGGGGGFGGFEGFEDHGHHHGFHGFHHFHGGGEFFAFHFFFGHHHHGHGHHHHHGGFFGHHGGGGGGGHHHGFHHGHHHGGFHHHHFFHHHHHHHHHHHGGGGFHHHHHHHFFFHHEHHHGFCFGGGHGGGGGGE
@M02034:409:000000000-BFKT7:1:1101:23211:11382 1:N:0:32
AAAGTCGAGGTGCCTAAAGTGGCAACCCAGACTATGCGGGGGGTTGGTGGTGTAGAGCTTCCTGTAGCCGCATGGCGTTCGTACTTAAATATGGAACTAACCATTCCAATTTTCGCTGTCTCTTATACACATCTCCGAGCCCACGAGAC
+
AAA?AFAADDAAGGG1GFFFCFF0CCCAFFCAAAG21EE?ECCCC@CAF.>>G1D<F1DGH1FFHHHHHFC-CCHHGGGGGCFGCFB;0CBFFBBB/9;BB90;FGFFF=FBFC?FEB.CBFFF9B/;:9/BFFFFB;@?@9AF@-=99
@M02034:409:000000000-BFKT7:1:1101:6893:11391 1:N:0:32
AAAGTCGAGGTGCCTAAAGTGGCAACCCAGACTCCGGAGAAGGTTGGTGGTGTAGAGCTTCCTGTAGCCGCATGGCGTTCGTACTTAAATATGGAACTAACCATTCCAATTTTCGCTGTCTCTTATACACATCTCCGAGCCCACGAGACC
+
AA1?ADAADD1A1CAFFGGFGBF0BEGCECGGHFEACAE/GFGHHGGACEBBGDGAF1AFHCGFFHFFEEE@EFHGE/EFEEBFFGF1DGFHHG11FFGH10GBGGFFFGHHHGE?FCB1BFGHFGBDGFGHFHGBC@CCCFEFC/@CGC
@M02034:409:000000000-BFKT7:1:1101:3307:11398 1:N:0:32
AAAGTCGAGGTGCCTAAAGTGGCAACCCAGACTAATCATACTGTTGGTGGTGTAGAGCTTCCTGTAGCCGCATGGCGTTCGTACTTAAATATGGAACTAACCATTCCAATTTTCGCTGTCTCTTATACACATCTCCGAGCCCACGAGACC
+
BBBBBFBBBBAAFGGFGGGGGGGHHHHGGHHGHGHHHHHHHHHHHHHFGG2FHFHDFFGHGFHHHHHGFEEAEEHFEEGGGGHHHHGFGHGHHHBGFGFFFFHGFGFFGHHHHGGEGFGGHFHHDFDGFGBGCFFFFCG@CFEFGDFEAE
@M02034:409:000000000-BFKT7:1:1101:18687:11398 1:N:0:32
AAAGTCGAGGTGCCTAAAGTGGCAACCCAGACTAATATGCAGGTTGGTGGTGTAGAGCTTCCTGTAGCCGCATGGCGTTCGTACTTAAATATGGAACTAACCATTCCAATTTTCGCTGTCTCTTATACACATCTCCGAGCCCACGAGACC
+
BCCCBFCCCCCCGGGGGGGGGGGHHHHGGHHGHHHHHHHHHHHHHHGGFGGFFFHDGHHHHHHHHGHHGGGEFGHGEEFGGGFHHHHHHHGHHHEFHHHHHHGGHHHHHHHHHHGGGGGHHHHHHHHHHGGHFGFGFCGGGGHGGGCGGE
@M02034:409:000000000-BFKT7:1:1101:2581:11399 1:N:0:32
AAAGTCGAGGTGCCTAAAGTGGCAACCCAGACTAATAAGCAGGTTGGTGGTGTAGAGCTTCCTGTAGCCGCATGGCGTTCGTACTTAAATATGGAACTAACCATTCCAATTTTCGCTGTCTCTTATACACATCTCCGAGCCCACGAGACC
+
AAAABFAA3AA@GGGGGGFGGGGCGHHGGHGGHHHHGHHHHGGGGHCEFCEFHFHBGEGHHHGHGGHGHGGEEEGAEGGGGEGHHGHHHHGHH3BFBGFHCFFHHHFHHGHHFHGGG/?F4FEGGHGFFH1?FGBF/</<<</F/>/EFG
@M02034:409:000000000-BFKT7:1:1101:8439:11407 1:N:0:32
AAAGTCGAGGTGCCTAAAGTGGCAACCCAGACTGGGGGTGGTGTTGGTGGTGTAGAGCTTCCTGTAGCCGCATGGCGTTCGTACTTAAATATGGAACTAACCATTCCAATTTTCGCTGTCTCTTATACACATCTCCGAGCCCACGAGACC
+
BBABCFCCCCBCGGGGGGGGGGGHHHHGGHHGHGGHGGEEFGGHGHHEFGFFHHHHGHHHHGHHHHHHHGGEEGHHGGGGGGHHHHHFHHHHHHHHGHHGHHHHHHGHHHHHHHGGGGGHHHHHHHHHHHGHHHHHGGGGGGHGGCGGGE
@M02034:409:000000000-BFKT7:1:1101:28183:11407 1:N:0:32
AAAGTCGAGGTGCCTAAAGTGGCAACCCAGACTCATAATGGGGTTGGTGGTGTAGAGCTTCCTGTAGCCGCATGGCGTTCGTACTTAAATATGGAACTAACCATTCCAATTTTCGCTGTCTCTTATACACATCTCCGAGCCCACGAGACC
+
CCCCCFCCCCCCGGGGGGGGGGGHHHHGGHHGHHHHHHHHHHGGGGCECAEFEDGBFGHHHHHHHFHGDEF0EEFCEEEFFEFGGGGGGGHHDG3@GGHHCG3FGFHBFGGHHGE/E<?FFFFGBDFGHBHFHHHDD@CGCA/FCCGDGA
@M02034:409:000000000-BFKT7:1:1101:6021:11410 1:N:0:32
AAAGTCGAGGTGCCTAAAGTGGCAACCCAGACTAAGAATAATGTTGGTGGTGTAGAGCTTCCTGTAGCCGCATGGCGTTCGTACTTAAATATGGAACTAACCATTCCAATTTTCGCTGTCTCTTATACACATCTCCGAGCCCACGAGACC
+
BBCCBFCBCCCCGGGGGGGGGGGHHHHGGHHGHHGHGFGHHGHHHHHGGGEFHHHHHHHHFHHHHHHHHGGGGGHHGGGGGGHHHHGEHHHHHHFHHHHHHHHHHHHHGGHHHHGGGGGGHHHHHHEHHHGHHHGGGDGGGGHGGGGGGF
@M02034:409:000000000-BFKT7:1:1101:9851:11412 1:N:0:32
AAAGTCGAGGTGCCTAAAGTGGCAACCCAGACTCATACTGCTGTTGGTGGTGTAGAGCTTCCTGTAGCCGCATGGCGTTCGTACTTAAATATGGAACTAACCATTCCAATTTTCGCTGTCTCTTATACACATCTCCGAGCCCACGAGACC
+
CCCDCFCCCCCCGGGGGGGGGGGHHHHGGHHGHHHHHHHHHHHHHHHGGGGFHHHHHHHHHHHHHHHHHGGGFGHHGGGGGGHHHHHFHHHHHHHHHHHFHHGHHHHHHHHHHHGGGGGHHHHHGHHHHHGHHHGFDGGGGGHGGCCGGG
@M02034:409:000000000-BFKT7:1:1101:3052:11414 1:N:0:32
AAAGTCGAGGTGCCTAAAGTGGCAACCCAGACT
+
AA33>DABDBBBGGGGGGGGF4A4FHH?F2C2E
@M02034:409:000000000-BFKT7:1:1101:3317:11415 1:N:0:32
AAAGTCGAGGTGCCTAAAGTGGCAACCCAGACTCCTCATTCTGTTGGTGGTGTAGAGCTTCCTGTAGCCGCATGGCGTTCGTACTTAAATATGGAACTAACCATTCCAATTTTCGCTGTCTCTTATACACATCTCCGAGCCCACGAGACC
+
BCCBAFBBBCACGGGGGGGGGGGHHHFGGHHGHHHHHHHHHHHHHHHGGGGFFHHHHHHHHHHHHHHGHGGGGGHHGGGGGGHHHHGGHHFHHHHHHHHHHGHHHHHHHHHHHHGGGGGGHHHHHHHHFGHHHHFHG@GCDGHFCGGGGG
@M02034:409:000000000-BFKT7:1:1101:13436:11429 1:N:0:32
AAAGTCGAGGTGCCTAAAGTGGCAACCCAGACTGTGAGGTCGGTTGGTGGTGTAGAGCTTCCTGTAGCCGCATGGCGTTCGTACTTAAATATGGAACTAACCATTCCAATTTTCGCTG
+
AAA1>B>AD@AAGBF1A1GGC10FCHCECCGCBCFAGE0FGG?EEG/EF?EE/B12D1EG1GFHEHDBFEG/EEHAEEEFGG0GFG21BFFGGHB1BFHF1G1BGHE22BFEHF/?EA
@M02034:409:000000000-BFKT7:1:1101:3061:11429 1:N:0:32
AAAGTCGAGGTGCCTAAAGTGGCAACCCAGACTCAGAGTTGTGTTGGTGGTGTAGAGCTTCCTGTAGCCGCATGGCGTTCGTACTTAAATATGGAACTAACCATTCCAATTTTCGCTGTCTCTTATACACATCTCCGAGCCCACGAGACC
+
ABAAADAA?DAAGCGGGGGGGGGHHHHGGCFFCHBFGHGHFHGCFHEGGGEFHGHFHGHHGGHHFFHFHG0EEEHFGEFEGGHHHHHHHHB@FFEFHHHEHHHHHFFEFHHHHHFGGCED4BEGHH4F3F2FGD?D?B@/>?GE@><E?F
@M02034:409:000000000-BFKT7:1:1101:7810:11430 1:N:0:32
AAAGTCGAGGTGCCTAAAGTGGCAACCCAGACTAATAAGAATGTTGGTGGTGTAGAGCTTCCGTAGCCGCATGGCGTTCGTACTTAAATATGGAACTAACCATTCCAATTTTCGCTGTCTCTTATACACATCTCCGAGCCCACGAGACCA
+
CBCCCFCCCCBCGGGGGGGGGGGHHHHGGHHGHHHHHHHHGHHHHHHGGGFFHHHFGHHHHHGHHGGHGGGGGHHEEEFGGHHHHFGGHHHHEGFFHFEFHFGHGHHGHHHHHGGGGEHHHHHHHHEHGGGHHHHD/CGFGEFGGGGGGG
@M02034:409:000000000-BFKT7:1:1101:9491:11439 1:N:0:32
AAAGTCGAGGTGCCTAAAGTGGCAACCCAGACTACGCAGCGGGTTGGTGGTGTAGAGCTTCCTGTAGCCGCATGGCGTTCGTACTTAAATATGGAACTAACCATTCCAATTTTCGCTGTCTCTTATACACATCTCCGAGCCCACGAGAC
+
CCCCCFCCCCCCGGGGGGGGGGGHHHHGGHHGHHHGGGE222AEFGGGGGGGHHHHHHHHHHHHHHHHHGGGGGHHGGGGGGHHHHHHHHGHHHFHGHHHHHHHHHHHHGHHHHGGGGGHHHHHGHHHHHGHHHHHGGGGGGHGFGGGG
@M02034:409:000000000-BFKT7:1:1101:7162:11439 1:N:0:32
AAAGTCGAGGTGCCTAAAGTGGCAACCCAGACTCATAAGGATGTTGGTGGTGTAGAGCTTCCTGTAGCCGCATGGCGTTCGTACTTAAATATGGATCTAACCATTCCAATTTTCGCTGTCTCTTATACACATCTCGG
+
CCCCCFCCBCBCGGGGGGGGGGGHHHHGGHHGH335B5B33BFGFBEEE2EFA3F5D5BF5BFF55A5BBE0EEA1>?EFFE2??GHD3FG@B333BFGH313B?4F44DFHGF/EE/?3?BFF4G44B3BFHDH0?
@M02034:409:000000000-BFKT7:1:1101:18683:11446 1:N:0:32
AAAGTCGAGGTGCCTACAGTGGCAACCCAGACTAAGAAGCGTGTTGGTGGTGTAGAGCTTCCTGTAGCCGCATGGCGTTCGTACTTAAATATGGAACTAACCATTCCAATTTTCGCTGTCTCTTATACACATCTCCG
+
BBBB?FAADBA?GGGF44BFG4FGFHGEGGHGHHHHGFHFCEGEHHH11EEFCGHBAGFEFHHGHGFHHFGEGGHFEFGGGG11GH4FGGBGFGF3E3B3BGGGFGGHHHFHGHGGG/EEF??2BBB2DC1FCFD1C
@M02034:409:000000000-BFKT7:1:1101:7348:11452 1:N:0:32
AAAGTCGAGGTGCCTAAAGTGGCAACCCAGACTCAGAATCAGGTTGGT
+
A1>>A3AAD@>AFGGGGGG3FFFFFAFEFGGGBC1BD1EDGC1GGB/A
@M02034:409:000000000-BFKT7:1:1101:6329:11453 1:N:0:32
AAAGTCGAGGTGCCTAAAGTGGCAACCCAGACTGAGTCGAAGGTTGGTGGTGTAGAGCTTCCTGTAGCCGCATGGCGTTCGTACTTAAATATGGAACTAACCATTCCAATTTTCGCTGTCTCTTATACACATCTCCGAGCCCACGAGACC
+
BBCCBFCCCCCCGGGGGGGFGGGHHHHGGHHGHHHHHHGGGGGFGHGGFGEGHHHHHHHHHHHHHHHHHGGFGGHHGGGGGGHHHHHHHHHHHGFFFHGFHHHHHHHHHHHHHHEEEFGHHHHHBFFGGBDFGHHFGGFGGGHGGGGGGA
@M02034:409:000000000-BFKT7:1:1101:10926:11453 1:N:0:32
AAAGTCGAGGTGCCTAAAGTGGCAACCCAGACTCAGTCTCCGGTTGGTGGTGTAGAGCTTCCTGTAGCCGCATGGCGTTCGTACTTAAATATGGAACTAACCATTCCAATTTTCGCTGTCTCTTATACACATCTCCGAGCCCACGAGACC
+
BAABBFB@DDBBGGGGBFFGFFGHGHHFGGGGHHGHGHHHHGGGGGGFGGEFHHHFHHFHHHHFGDGFGEEEFGHHGGGGGDFHHGB@GGGHHHEFHF?3GGFHHHGFGGFHHHGGGGFFHHGGFGBFBFFHGHB2C/C/BC<<?DFG?<
@M02034:409:000000000-BFKT7:1:1101:10904:11456 1:N:0:32
AAAGTCGAGGTGCCTAAAGTGGCAACCCAGACTCAGTCTCCGGTTGGTGGTGTAGAGCTTCCTGTAGCCGCATGGCGTTCGTACTTAAATATGGAACTAACCATTCCAATTTTCGCTGTCTCTTATACACATCTCCGAGCCCACGAGACC
+
BCCCBFCBBCCCGGGGGGGGGGGGHHHGGHHGHHHHHHHHHGGGGGGAFGEFFGHGHHHHHHHHHFHGHGGFGGHHGGGGGGFHHHHHHHHHHHGHHFFHGHHHHHHHHHHHHGGGGGGGHGHHFG?DFHBHGHFFDC@DGGHGGCCFDE
@M02034:409:000000000-BFKT7:1:1101:11190:11468 1:N:0:32
AAAGTCGAGGTGCCTAAAGTGGCAACCCAGACTCAGCATAATGTTGGTGGTGTAGAGCTTCCTGTAGCCGCATGGCGTTCGTACTTAAATATGGAACTAACCATTCCAATTTTCGCTGTCTCTTATACACATCTCCGAGCCCACGAGACC
+
ABAABFABBBAAFGFGGGGGGGGGHGHGGHG2EGHFHHHBHGHHHHEEFCGGF3F5DGGHGHHFFHHHHGGEEEFHGGGGGEG1EGHFHFGFHBGFFCFGFHGBGHHHHHHHFBE?EEEGEHGGHFBGFHHHHHHFF<@CGGHGG/CEGG
@M02034:409:000000000-BFKT7:1:1101:14711:11469 1:N:0:32
AAAGTCGAGGTGCCTAAAGTGGCAACCCAGACTCGGGATACTGTTGGTGGTGTAGAGCTTCCTGTAGCCGCATGGCGTTCGTACTTAAATATGGAACTAACCATTCCAATTTTCGCTGTCTCTTATACACATCTCCGAGCCCACGAGACC
+
CCCCCFCBBCABGGGGGGGFGGGGHHHGGHHGHHGGGGGFHHHHHHHEFGEFHHGEGGHHHHHHHGHHHFGEGGHHGGGGGFHHHHHHHHHHHHHGEHGHHHGHHGFHHHHHHHGGGGAFHFHHBHGHFHFHHHHHG@DCGGHGGGGGGE
@M02034:409:000000000-BFKT7:1:1101:28529:11476 1:N:0:32
AAAGTCGAGGTGCCTAAAGTGGCAACCCAGACTAATGGGAAGGTTGGTGGTGTAGAGCTTCCTGTAGCCGCATGGCGTTCGTACTTAAATATGGAACTAACCATTCCAATTTTCGCTGTCTCTTATACACATCTCCGAGCCCACGAGACC
+
BBBBBFBBBBABGGGGGGGGGGGHHHHGGHHGHHHHHHHHCGGHHHGGGGGGHHHHHHHHHHHHHHHHHGGGFGHHGGGGGGGHHHGGEGGHHHHHHGFHGHHHHGHHHHHHHHGGGGGHHHHHGHGHFGFFHHHHGCFGGGHFGGGCGG
@M02034:409:000000000-BFKT7:1:1101:18262:11478 1:N:0:32
AAAGTCGAGGTGCCTAAAGTGGCAACCCAGACTTTTCCGGGTGTTGGTGGTGTAGAGCTTCCTGTAGCCGCATGGCGTTCGTACTTAAATATGGAACTAACCATTCCAATTTTCGCTGTCTCTTATACACATCTCCGAGCCCACGAGACC
+
CCCCCFCCCCCCGGGGGGGGGGGHHHHGGHHGHHHHHHGGGGGGGHHGGGFFHHHGHHHHHHHHHHHHHGGGGGHHGGGGGGHHHHHHHHHHHHHHHHHHHHHHHHHHHHHHHHGGGGGGHHHHHHHHGHGHHHHFGCGGGGHGGFGGGG
@M02034:409:000000000-BFKT7:1:1101:14208:11480 1:N:0:32
AAAGTCGAGGTGCCTAAAGTGGCAACCCAGACTCAGAATCAGGTTGGTGGTGTAGAGCTTCCTGTAGCCGCATGGCGTTCGTACTTAAATATGGAACTAACCATTCCAATTTTCGCTGTCTCTTATACACATCTCCGAGCCCACGAGACC
+
CCCCCFCCCBCCGGGGGGGGGGGHHHHGGHHGHHHHHHHHHHHHHHGEGGEFHGHGHBGHHGHGHHHHHGGEFGHHGEGGGEGHFHHGHGFHHHGHHHHHHHHHHGFFHHHHHHGGGGEFFFHHGHHHHHHHHHHGG/CCGGHGGCDDGE
@M02034:409:000000000-BFKT7:1:1101:23218:11493 1:N:0:32
AAAGTCGAGGTGCCTAAAGTGGCAACCCAGACTAATCAGCAGGTTGGTGGTGTAGAGCTTCCTGTAGCCGCATGGCGTTCGTACTTAAATATGGAACTAACCATTCCAATTTTCGCTGTCTCTTATACACATCTCCGAGCCC
+
BBBBBFBBB@BBGGGGGGGGGGGHHHHGGEHGHBBDAADBFF22B22BE1EFG3FBA53FAFE5BF55BAE0?EC1>1EFE>2EFGH3DEGGFD33BCFG303BBDF44F3GG4/EE?<34BB?433?B22?BDG2?<<B/F
@M02034:409:000000000-BFKT7:1:1101:13506:11493 1:N:0:32
AAAGTCGAGGTGCCTAAAGTGGCAACCCAGACTCCGCAGCAGGGTGGTGGTGTAGAGCTTCCTGTAGCCGCATGGCGTTCGTACTTAAATATGGAACTAACCATTCCAATTTTCGCTGTCTCTTATACACATCTCCG
+
AAAAAFAABDBBGGGFGGGBGGGHGGGEEHFFFGFGGFCGHHG2BAFEFGAFBFHGGHHFGFH5EFBGGEE/E?GHGEGGG?EEE4FGHBFBHHG33C33FGBFHH?F4GHEGHFD?F/2DBHHHG?G3@2F2>22<
@M02034:409:000000000-BFKT7:1:1101:4909:11496 1:N:0:32
AAAGTCGAGGTGCCTAAAGTGGCAACCCAGACTAATAATAAGGTTGGTGGTGTAGAGCTTCCTGTAGCCGCATGGCGTTCGTACTTAAATATGGAACTAACCATTCCAATTTTCGCTGTCTCTTATACACATCTCCGAGCCCACGAGACC
+
CCCCBFCCBDACGGGGGGGGGGGHHHGGGHHGHHHHHHHHHHGHHHGGFGEFHHHFHHHHGHHHHHHGGGGGGGGGGFGGGFHHHHHHHHHHHHHFHHHGFHFGFGHGHHHHHHGGGGGGHHHHHGHHHGHGHHHHGC@CGGHGGGGGGC
@M02034:409:000000000-BFKT7:1:1101:17548:11497 1:N:0:32
AAAGTCGAGGTGCCTAAAGTGGCAACCCAGACTCGTGGTGAGGTTGGTGGTGTAGAGCTTCCTGTAGCCGCATGGCGTTCGTACTTAAATATGGTACTAACCATTCCAATTTTCGCTGTCTCTTATACACATCTCCG
+
CCCCCFCCCCCCGGGGGGGGGGGHHHHGGHHGH3AGHGHEH223BGAAA1EA13D5D5BF5GG555AAA1E0BAF1>?>F1?2??FH3BFG@EB44B?FG303B34F44D3FF4/EE//BBFF?3B3BB?B2F?F2<
@M02034:409:000000000-BFKT7:1:1101:15824:11507 1:N:0:32
AAAGTCGAGGTGCCTAAAGTGGCAACCCAGACTGGGGCGTCGGTTGGTGGTGTAGAGCTTCCTGTAGCCGCATGGCGTTCGTACTTAAATATGGAACTAACCATTCCAATTTTCGCTGTCTCTTATACACATCTCCGAGCCCACGAGACC
+
BBBCCFCCBBCCGGGGGGGGGGGGHHHGGHHGHB22EEG0EFGGFGGFFGEFHGHHHHHHHHGHHHHHHGGGGGHHGGGGGGGHHHHHHHFHHHGHGHHHHHHHHHGHHHHHHHGGGGGGHGHHEGFHFHGHHHGHGCGGCGHGGG?GGA
@M02034:409:000000000-BFKT7:1:1101:13493:11509 1:N:0:32
AAAGTCGAGGTGCCTAAAGTGGCAACCCAGACTCCGAA
+
BBBBBFBADBBBGGGGGFGFGGGHHHHGGHHGH3GE2E
@M02034:409:000000000-BFKT7:1:1101:6299:11512 1:N:0:32
AAAGTCGAGGTGCCTAAAGTGGCAACCCAGACTAAGTCGGGGGTTGGTGGTGTAGAGCTTCCTGTAGCCGCATGGCGTTCGTACTTAAATATGGAACTAACCATTCCAATTTTCGCTGTCTCTTATACACATCTCCGAGCCCACGAGACC
+
CCCCCFCCCCCCGGGGGGGGGGGHHHHGGHHGHHHHHHGGGGGGGGGGGGGGHHHHHHHHHHHHHHHGHGGGGGHHGGGGGGHHHHHHHHHHHHGHHHHHHHHHHHHHGHHHHHGDGGGHHHHHHHHHGFHHHHFGGFGGGGHGGGGFGA
@M02034:409:000000000-BFKT7:1:1101:28514:11512 1:N:0:32
AAAGTCGAGGTGCCTAAAGTGGCAACCCAGACTAGTTCGCATGTTGGTGGTGTAGAGCTTCCTGTAGCC
+
AABBAF3>>AAAFGGGGBGGGGEHHHHGGHHGHHBGCGGCAEEGEFFEG?1FGFGD5FGHEEGFD5ADD
@M02034:409:000000000-BFKT7:1:1101:18248:11514 1:N:0:32
AAAGTCGAGGTGCCTAAAGTGGCAACCCAGACTCCTGCGACGGTTGGTGGTGTAGAGCTTCCTGTAGCCGCATGGCGTTCGTACTTAAATATGGAACTAACCATTCCAATTTTCGCTGTCTCTTATACACATCTCCGAGCCCACGAGACC
+
CBCCCFCCCCCCGGGGGGGGGGGHHHHGGHHGHHHHHHGGGGGFGGGGFGEFGFHDGBGHHHHHHGHEFEFEEFHAEEFGGGFHHHHHHHHHHHFFFHHHFCDGHFFFHHGHH?DGGGGFGFHHFH2FHHFHHGHGE@FGGGHGGGGGGF
@M02034:409:000000000-BFKT7:1:1101:3920:11519 1:N:0:32
AAAGTCGAGGTGCCTAAAGTGGCAACCCAGACTTGTCAGAAGGTTGGTGGTGTAGAGCTTCCTGTAGCCGCATGGCGTTCGTACTTAAATATGGAACTAACCATTCCAATTTTCGCTGTCTCTTATACACATCTCCGAGCCCACGAGACC
+
BBBBBFBBBBBBGGGGGFGGGGFHF4GECHCFHHHHHFHHHGHHGHGECEABGFHFHBHGHEHHFGGFHGGGGFHHGGGGGGBHHHFHHHGFGEFBBHHCGFHHFHHFHHHHHHGGGGGGHFHHGHFFBFHHGHHHG?DGGEHGGGGGGE
@M02034:409:000000000-BFKT7:1:1101:20323:11521 1:N:0:32
AAAGTCGAGGTGCCTAAAGTGGCAACCCAGACTATTAAGGCGGTTGGTGGTGTAGAGCTTCCTGTAGCCGCATGGCGTTCGTACTTAAATATGGAACTAACCATTCCAATTTTCGCTGTCTCTTATACACATCTCCGAGCCCACGAGACC
+
CCCCCFCCCBAAGGGGGGGGGGGHHHHGGHHGH35ABDFGBFGGEGGEFGAFFGHHHHHHHHHHHHHHHGGEGGHGGEGFGGHHHHGFHHFHHHGFHHHHGHFGHHHEHHHHHHGFGFGFHHHHGHFHHFGFFHHGGGGGGGGGGGGGGG
@M02034:409:000000000-BFKT7:1:1101:19759:11521 1:N:0:32
AAAGTCGAGGTGCCTAAAGTGGCAACCCAGACTGCTCCTGCTGTTGGTGGTGTAGAGCTTCCTGTAGCCGCATGGCGTTCGTACTTAAATATGGAACTAACCATTCCAATTTTCGCTGTCTCTTATACACATCTCCGAGCCCACGAGACC
+
AABBAFBBDBBAGGFGFGGGGGFHHHHGGHHGHFGHHHHHHHHHHHH2AFEFAFGFHHHHFFHHHHBFGEG0FEHHGEGGGGFHHHFFHFBGHBGGHHHGHHEBHHGG4FGFHG/EFEE3GFG?4B4B3B2?B??DD<DCGGCFGGGGDE
@M02034:409:000000000-BFKT7:1:1101:11591:11524 1:N:0:32
AAAGTCGAGGTGCCTAAAGTGGCAACCCAGACTCATATGACGGTTGGTGGTGTAGAGCTTCCTGTAGCCGCATGGCGTTCGTACTTAAATATGGAACTAACCATTCCAATTTTCGCTGTCTCTTATACACATCTCCGAGCCCACGAGACC
+
CCCCCFCBCCCCGGGGGGGGGGGHHHHGGHHGHHHHHHHHHGGGFGGGGGEFHHHHHHHHHHHHHHHHHGGGGGHHGGGGGGHHHHHHHHHHHHHHHHHHHHHHHHGHFHHHHHGGGGGHHHHHHHHHHGHHHHHHG?CDGGHGGFGGGG
@M02034:409:000000000-BFKT7:1:1101:20491:11526 1:N:0:32
AAAGTCGAGGTGCCTAAAGTGGCAACCCAGGTTGGTGGTGTAGAGCTTCCTGTAGCCGCATGGCGTTCGTACTTAAATATGGAACTAACCATTCCAATTTTCGCTGTCTCTTATACACATCTCCGAGCCCACGAGACCAGAGAGGATCTC
+
CCCCCFCCCCACGGGGGGGFGGGHHHHGGHGHHHGEGGEGHHHHHHHHHHHHHHHHHGGGGGHHGGGGGEHHHHGHHHHHHHGHHHHHHHHHHHHHHHHHHGEEGGGHHHHHHHHHHHHHGHHHGCFFGGFGCBDDFGHHHHHGGGG=FD
@M02034:409:000000000-BFKT7:1:1101:13607:11530 1:N:0:32
AAAGTCGAGGTGCCTAAAGTGGCAACCCAGACTCAGCATACGGTTGGTGGTGTAGAGCTTCCTGTAGCCGCATGGCGTTCGTACTTAAATATGGAACTAACCATTCCAATTTTCGCTGTCTCTTATACACATCTCCGTGCCCACGAGACC
+
BBBBBFBBBBAAGFGGFFFFGGGFGHHGGHHGHHGHCFHHHHGFFEGAFGBFAFHGFEHFGGHGHHHFHGGGGFHGGEEFEGFHHH43FGF4GG33GFBGHFHFHHBGBGFFE?E/FGGHGGFFDG3BDFGFHFFBD/?DC<GGGGGGGF
@M02034:409:000000000-BFKT7:1:1101:6842:11532 1:N:0:32
AAAGTCGAGGTGCCTAAAGTGGCAACCCAGACTCATAATGTTGTTGGTGGTGTAGAGCTTCCTGTAGCCGCATGGCGTTCGTACTTAAATATGGAACTAACCATTCCAATTTTCGCTGTCTCTTATACACATCTCCGAGCCCACGAGACC
+
BBCCBFCBCCCCGGGGGGGGGGGHHHHGGHHGHHHHHHHHHHHHHHHGGGEFGHHHHHHHHHHHHHHHHGGGGGHHGGGGGGHHHHHHHHHHHHHHHHHHHHGHHHHHHHHHHHGFGGGHHHHHFHHHFHGHHHHGGGGGGGHGGGGGGF
@M02034:409:000000000-BFKT7:1:1101:21147:11532 1:N:0:32
AAAGTCGAGGTGCCTAAAGTGGCAACCCAGACTAATAAGAATGTTGGTGGTGTAGAGCTTCCTGTAGCCGCATGGCGTTCGTACTTAAATATGGAACTAACCATTCCAATTTTCGCTGTCTTTTATACACATCTCCGAGCCCACGAGACC
+
CCCCBFCBCCCCGGGGGGGGGGGHFGHGGHGGHHHHGHHHHGGHHHGAFFEFEGGFGFGHHHHHHGHGHGG?EEGGEGGGGGFHGHGFHHGDGGFHBGGGHHGGHGHHGGHHHHGGGGDHHHHHDGEHHFGHHHH2C<</CEGGGGGGGF
@M02034:409:000000000-BFKT7:1:1101:4552:11535 1:N:0:32
AAAGTCGGCTAAAGTGGCAACCCAGACTTCTAAGCCTGTTGGTGGTGTAGAGCTTCCTGTAGCCGCATGGCGTTCGTACTTAAATATGGAACTAACCATTCCAATTTTCGCTGTCTCTTATACACATCTCCGAGCCCACGAGACCAGAGA
+
BBBBBFBDBBBFGGGGGGFGEGGGHHGHHGHHHHGHHHGHHGEFGFFGGFGHHHHFGHFGDHFHGFEEFHGFEFFEECEGHHFHHFGHH3EGHFFFHGFGFFGHGHHHHGGGGFFGHHHGHGFHGGGGGFGG/BDCEEGGDGDGEHHHH?
@M02034:409:000000000-BFKT7:1:1101:12691:11536 1:N:0:32
AAAGTCGAGGTGCCTAAAGTGGCAACCCAGACTTCTCATAAGGTTGGTGGTGTAGAGCTTCCTG
+
A1>1A@AADDAAGGGGGGGGGBFFBGH0FG0ACG121A212A1BA0/EAEAC/AD2DFFH1GHE
@M02034:409:000000000-BFKT7:1:1101:20332:11538 1:N:0:32
AAAGTCGAGGTGCCTAAAGTGGCAACCCAGACTATTAAGGCGGTTGGTGGTGTAGAGC
+
BBBCBFABBCCCGGGGFGGGGGGHHHHGGHHGHHFFBGHHHGGA0EE11AEC13D555
@M02034:409:000000000-BFKT7:1:1101:23316:11545 1:N:0:32
AAAGTCGAGGTGCCTAAAGTGGCAACCCAGACTTCGTGTAGTGTTGGTGGTGTAGAGCTTCCTGTAGCCGCATGGCGTTCGTACTTAAATATGGAACTAACCATTCCAATTTTCGCTGTCTCTTATACACATCTCCGAGCCCACGAGACC
+
DCDDCFCCCDCCGGGGGGGGGGGHHHHGGHHGHFHGBAGCGHHHHHHGGGGGHGHHHHHHHHHHHHHHHGGGGGHHGGGGGGFHHHFGHHHHHHHHGHHHHHHHHHHHHHHHHHGGGGGGHHHHHHHHHHGHHHHFGCCFGGHGFCDFGF
@M02034:409:000000000-BFKT7:1:1101:19385:11549 1:N:0:32
AAAGTCGAGGTGCCTAAAGTGGCAACCCAGACTAAGAATGGGGTTGGTGGTGTAGAGCTTCCTGTAGCCGCATGGCGTTCGTACTTAAATATGGAACTAACCATTCCAATTTTCGCTGTCTCTTATACACATCTCCGAGCCCACGAGACC
+
CCCCCFCCCCCCGGGGGGGFGGGHHHHGGHHGHHHHHHHHHHGEEGGGGGGGHHHHHHHHHHHHHHHHHGGGGGHHGGGGGGHHHHHHHHGHHHFHHHHGHHHHHHHHHHHHHHGGGGGGHHHHGHGHHHHHHHGHGCFGGGHGGGGGGF
@M02034:409:000000000-BFKT7:1:1101:4476:11550 1:N:0:32
AAAGTCGAGGTGCCTAAAGTGGCAACCCAGACTCAGAATTCGGTTGGTGGTGTAGAGCTTCCTGTAGCCGCATGGCGTTCGTACTTAAATATGGAACTAACCATTCCAATTTTCGCTGTCTCTTATACACATCTCCGAGCCCACGAGACC
+
BBBBBFBBBBABGGGGGGGFGGGHHHHGGHHGHHHHHHHGHGHFEGGGEFEFFHHGHHGHHHHHHHHHHEGGGGHHGGGGGGGHHHHGHHGHHHGHFHGGHHEFHFHHHHHHHEEEGGGGHHHHHHHGDHBGBGDF?@CCGGGGGGGDDF
@M02034:409:000000000-BFKT7:1:1101:24033:11555 1:N:0:32
AAAGTCGAGGTGCCTAAAGTGGCAACCCAGA
+
BAA?AF?>DDABGGGGCEGFGFGFHHHGGGH
@M02034:409:000000000-BFKT7:1:1101:19372:11568 1:N:0:32
AAAGTCGAGGTGCCTAAAGTGGCAACCCAGACTAA
+
A1AAAFAADD>A1BGGGFGGG1FF1EHCFECFGDD
@M02034:409:000000000-BFKT7:1:1101:14466:11574 1:N:0:32
AAAGTCGAGGTGCCTAAAGTGGCAACCCAGACTACGCCGTCGGTTG
+
BBBBBFAADBAAGEGGGFGGGBGHHHHGGHEFH3E2AEA22AEE1A
@M02034:409:000000000-BFKT7:1:1101:3715:11574 1:N:0:32
AAAGTCGAGGTGCCTAAAGTGGCAACCCAGACTTGTGATGGTGTTGGTGGTGTAGAGCTTCCTGTAGCCGCATGGCGTTCGTACTTAAATATGGAACTAACCATTCCAATTTTCGCTGTCTCTTATACACATCTCCGAGCCCACGAGACC
+
AAAABFABDBBBGGGGGGGGGGGGHGHGGHHGHHFGHHHHHFGHGHFEFCEFHBFDGBEGFGHHHFFGHEEEEFHHFFGGGECGGHHHGHGHHH3FGHHHC?FFGFH4FGFHHFGEFF/F4FFB?F4B?FFBFFH2E???CFHGG/@DDF
@M02034:409:000000000-BFKT7:1:1101:17004:11575 1:N:0:32
AAAGTCGAGGTGCCTAAAGTGGCAACCCAGACTACGAAGGCGGTTGGTGGTGTAGAGCTTCCTGTAGCCGCATGGCGTTCGTACTTAAATATGGAACTAACCATTCCAATTTTCGCTGTCTCTTATACACATCTCCGAGCCCACGAGACC
+
BBBBAFBBBBBBGGGGGFGGGGGHHHHGGHHGHHH?EHGGHGFEEFFFFGEGHFHHHHHHGHHHHGHHGGGEEGHHGGGGGGHHHHHHHHHHHHGHHHGHHGGGHHFHDGHHHHGGGFDFHEHHHHHHDF2C2GGGGCCCAGHGG-<.DF
@M02034:409:000000000-BFKT7:1:1101:21530:11575 1:N:0:32
AAAGTCGAGGTGCCTAAAGTGGCAACCCAGACTCGGACTAATGTTGGTGGTGTAGAGCTTCCTGTAGCCGCATGGCGTTCGTACTTAAATATGGAACTAACCATTCCAATTTTCGCTGTCTCTTATACACATCTCCGAGCCCACGAGACC
+
BBBAAFBBBBABGGGGGGGGGGGHHHHGGGHGHHGGFEEGGFFFGHEGGGAFHHHFHHHHHHHGFGGGHGGGGGHHGGGGGGHGHHHDGGFHHEFFFHHHGHGHHHHHHHHHGHGGGGEBGHHHEGFFFGFHHHFFGFFCGGHFG?DADG
@M02034:409:000000000-BFKT7:1:1101:19166:11577 1:N:0:32
AAAGTCGAGGTGCCTAAAGTGGCAACCCAGACTAATAAGCC
+
>1>>1B>AA1>AFCGF11FFFB0FGHFEF0AFGB1BGFG1G
@M02034:409:000000000-BFKT7:1:1101:14489:11577 1:N:0:32
AAAGTCGAGGTGCCTAAAGTGGCAACCCAGACTACGCCGTCGGTTGGTGGTGTAGAGCTTCCTGTAGCCGCATGGCGTTCGTACTTAAATATGGAACTAACCATTCCAATTTTCGCTGTCTCTTATACACATCTCCGAGCCCACGAGACC
+
CBCCBFCBCCBAGGGGGGGFGGGHHHHGGHHGHHHGGGGEFGGEGGGGFFEFGHHGHHHHHGHHGFHHFEGEFGHHGGGGGGHHHHHHHHGHHHHFHHGHHHFHHHGGHHHHHHGGGGGFHFHHHHHHDFFHGDFBE@FGCGHGGGGCDA
@M02034:409:000000000-BFKT7:1:1101:14168:11581 1:N:0:32
AAAGTCGAGGTGCCTAAAGTGGCAACCCAGACTTCGAATAAGGTTGGTGGTGTAGAGCTTCCTGTAGCCGCATGGCGTTCGTACTTAAATATGGAACTAACCATTCCAATTTTCGCTGTCTCTTATACACATCTCCGAGCCCACGAGACC
+
BBCBAFCCCBCBGGGGGGGFFGGHHHHGGHHGHHHGHHHGHHHHHHGGGGGGHHHGHHHHHHHHHHHHHGGGGGHHGGGGGGHHHHHHHHHHHGHHHHGGHHHHHHGGHGHHHHGGGGGGHGHHHHFFFHFHFHGFDFGCGGHGGGGGGG
@M02034:409:000000000-BFKT7:1:1101:15169:11581 1:N:0:32
AAAGTCGAGGTGCCTAAAGTGGCAACCCAGACTAAGGAGAAGGTTGGTGGTGTAGAGCTTCCTGTAGCCGCATGGCGTTCGTACTTAAATATGGAACTAACCATTCCAATTTTCGCTGTCTCTTATACACATCTCCGAGCCCACGAGACC
+
CDCCCFDDCDBBGGGGGGGGGGGHHHHGGHHFHHHHHHHGHHHHHHGGGGGGHGHFGHHHHHHHHHHHGGGEGGHHGGGGGGHHHHHHHHHHHHHHGHHHHHHHHHHHHHHHHHGGGGGHHHHHGHGHHHFHHHGGGCCGGGHGGGGGGE
@M02034:409:000000000-BFKT7:1:1101:5580:11582 1:N:0:32
AAAGTCGAGGTGCCTAAAGTGGCAACCCAGACTAAGAGTTCGGTTGGTGGTGTAGAGCTTCCTGTAGCCGCATGGCGTTCGTACTTAAATATGGAACTAACCATTCCAATTTTCGCTGTCTCTTATACACATCTCCGAGCCCACGAGACC
+
CCCCCFCCCCCCGGGGGGGGGGGHHHHGGGHGHGHHHHHHHGGGGGGGGGFFHHHGHHHHHHHHHHHHHGGFEGHHGGGGGGFHHHHGFGHHHHHFHHHHHHGHHHHHHHHHHHGGGGGHHHHHHHGHHHHHHHHHGGGGGGHGGC?EGF
@M02034:409:000000000-BFKT7:1:1101:15366:11582 1:N:0:32
AAAGTCGAGGTGCCTAAAGTGGCAACCCAGACTCAGCAGACGGTTGGTGGTGTAGAGCTTCCTGTAGCCGCATGGCGTTCGTACTTAAATATGGAACTAACCATTCCAATTTTCGCTGTCTCTTATACACATCTCCGAGCCCACGAGACC
+
BCCCBFBBCCCCGGGGGGGGGGGHHHHGGHHGHFFFHDHEEE22BFA1A1ECFFFAB5FG5FGFGEFEBEG>EEE1EEEFAE2FFFGGGEHFHF3?FGHHBCBFF4HF?F?GFBECFA?D3BDFBB3DFC2FGHH>E/B@?FCFFA@DDA
@M02034:409:000000000-BFKT7:1:1101:11608:11586 1:N:0:32
AAAGTCGAGGTGCCTAAAGTGGCAACCCAGACTAATAAGAAGGTTGGTGGTGTAGAGCTTCCTGTAGCCGCATGGCGTTCGTACTTAAATATGGAACTAACCATTCCAATTTTCGCTGTCTCTTATACACATCTCCGAGCCCACGAGACC
+
CCDCCFCCCDDDGGGGGGGGGGGHHHHGGHHGHHDGHHH5FGHGHHGGGGEFGHHHHHHHHHHHGHHHHGGEGGGHGEGGGGHHHHGGHHHHHHHGHHHHHHGHHHHGHHHHHHGGGGGHHHHHGH4FHHHHHHGHGCGGGGHGGGGGGF
@M02034:409:000000000-BFKT7:1:1101:6974:11586 1:N:0:32
AAAGTCGAGGTGCCTAAAGTGGCAACCCAGACTAAGCCGCGTGTTGGTGGTGTAGAGCTTCCTGTAGCCGCATGGCGTTCGTACTTAAATATGGAACTAACCATTCCAATTTTCGCTGTCTCTTATACACATCTCCGAGCCCACGAGACC
+
BBBBBFBBBBAAGGGGGGGGGGGFHGHGFGHFFHGHGGGGGEGGHHEEFEEFFDGDGEHHHFHHHHHHHG0>EFHEEEGGFEFHGHFFHHGFGHBFFHHHHGHHFHFGHHHHHHCFGGDHHGFHGHHGE2@FHHHFG@/C@EGGGFGGGA
@M02034:409:000000000-BFKT7:1:1101:15104:11587 1:N:0:32
AAAGTCGAGGTGCCTAAAGTGGCAACCCAGACTTCGAAGACTGTTGGTGGTGTAGAGCTTCCTGTAGCCGCATGGCGTTCGTACTTAAATATGGAACTAACCTTCCAATTTTCGCTGTCTCTTATACACATCTCCGAGCCCACGAGACCA
+
CCCCCFCCCCBAGGGGGGGGGGGHHHHGGHHGHHHGHHGGHHHGHHHEFGEFHHHFHFHHHHHHHHHHHGGFGGHHGGGGGEGHHHGFGHHHHHHFFHHHHHGHHHHFHHHHHGGGGGHHHHHHHFFFHGGHHHHGDGGGEEGGDGGGGE
@M02034:409:000000000-BFKT7:1:1101:23878:11588 1:N:0:32
AAAGTCGAGGTGCCTAAAGTGGCAACCCAGACTGAGAATCAGGTTGGTGGTGTAGAGCTTCCTGTAGCCGCATGGCGTTCGTACTTAAATATGGAACTAACCATTCCAATTTTCGCTGTCTCTTATACACATCTCCGAGCCCACGAGACC
+
ABAAAFBAD@BAGGGGFFGFFFFHHHHGGGFGHFFGHHHGH3GDFCGEGGGGHHGHHHHHHHHHGHHEHGGGGGHHFGGFEEBFFHGHFHFHGHGHGHHFHHFHHHGHFGGHHBEGGGGHHHGG4GFF3BGGFHFDF/@<BFGG/>D?C<
@M02034:409:000000000-BFKT7:1:1101:19180:11588 1:N:0:32
AAAGTCGAGGTGCCTAAAGTGGCAACCCAGACTAATAAGCCGGTTGGTGGTGTAGAGCTTCCTGTAGCCGCATGGCGTTCGTACTTAAATATGGAACTAACCATTCCAATTTTCGCTGTCTCTTATACACATCTCCGAGCCCACGAGACC
+
CCCCCFCCCCCCGGGGGGGFGGGHHHHGGHGGHHHHHHHHHGGGGGGFGGFGHHHGHHHHHHHGHHGHHGGGGGHHGGGGGEFHHHHHHHGHHHBFFHHGHHHHHHGFHGHHHGEGGGFHFHHHGHHHGHHGHHFHGCGFGGHGGGGGGG
@M02034:409:000000000-BFKT7:1:1101:14474:11589 1:N:0:32
AAAGTCGAGGTGCCTAAAGTGGCAACCCAGACTACGCCGTCGGTTGGTGGTGTAGAGCTTCCTGTAGCCGCATGGCGTTCGTACTTAAATATGGAACTAACCATTCCAATTTTCGCTGTCTCTTATACACATCTCCGAGCCCACGAGACC
+
CCCCCFCCCCCCGGGGFGGGGGGHHHHGGHHGHHHGGGGGGGGGGGGGGGEFHFHGHHHHHHHHGHHHHGGEGGHHGGGGGGHHHHGGFHGHHHHHHHHHHHHHHHHHGGHHHHGGGGGHHHHHHHHGFHHHHHHGG?CCGGHGG?CDGE
@M02034:409:000000000-BFKT7:1:1101:20974:11592 1:N:0:32
AAAGTCGAGGTGCCTAAAGTGGCAACCCAGACTGCTACGTCTGTTGGTGGTGTAGAGCTTCCTGTAGCCGCATGGCGTTCGTACTTAAATATGGAACTAACCATTCCAATTTTCGCTGTCTCTTATACACATCTCCGAGCCCACGAGACC
+
CCCCCFCCCCCCGGGGGGGFGGGHHHHGGHFGHHFGHHGFHHGHHHGGGGGFGFHEGGHHHHHHHHHFHGGEEGHFGFGGGGHHHHGGFGGHHHEDGHHHGCEGHFHFHGGHHDEGEA?FFHHB4FFGHG2GCGH2?/<C@FGED@FADG
@M02034:409:000000000-BFKT7:1:1101:16996:11594 1:N:0:32
AAAGTCGAGGTGCCTAAAGTGGCAACCCAGACTACGAAGGCGGTTGGTGGTGTAGAGCTTCCTGTAGCCGCATGGCGTTCGTACTTAAATATGGAACTAACCATTCCAATTTTCGCTGTCTCTTATACACATCTCCGAGCCCACGAGACC
+
BBBBBFABBBABGGGGGGGGGGGHHHHGGHGGHHHGGHGGGEGGGGGFGGGFGFGFFHHHHHHHHHHHHGGEEGHHGGGGGG?GHH?EGHHHGH3DGGHGHGFFHHGHGGHHHFFGGGDHHHHHGHDFFHFFFGHHGF<?DGHGCGCGGE
@M02034:409:000000000-BFKT7:1:1101:18035:11602 1:N:0:32
GCTCTTAAAGAGGAGAAAGGTCATGCCTACTCATAATGCTTCTAACTTTACTCAGTTCGTTCTCGTCGACAATGGCGGAACTGGCGACGTGACTGTCGCCCCAAGCCAC
+
>AABBFFFFFFFGGGGGGGGGGHHHHHHGHFHHHHBHDGHFFD55BFDG5DD5BBFF5AEAAFHG1ECGC?EAGHHF00>E3D31E/>>>/??4FBF/EFGC/ECF/2B
@M02034:409:000000000-BFKT7:1:1101:14456:11610 1:N:0:32
AAAGTCGAGGTGCCTAAAGTGGCAACCCAGACTAAGGGTGGTGTAGAGCTTCCTGTAGCCGCATGGCGTTCGTACTTAAATATGGAACTAACCATTCCAATTTTCGCTGTCTCT
+
CCCCCFCCCCBCGGGGGGGGGGGHHHHGGHHGHHHHHHHGGGGHHHHHHHHHHHHHHHHHGGFGGHHGGGGGGHHHHHHHHHHHHFHHHGHHHHHHHHHGHHHHHGGGGGHHGH
@M02034:409:000000000-BFKT7:1:1101:14879:11613 1:N:0:32
AAAGTCGAGGTGCCTAAAGTGGCAACCCAGACTAAGACGGATGTTGGTGGTGTAGAGCTTCCTGTAGCCGCATGGCGTTCGTACTTAAATATGGAACTAACCATTCCAATTTTCGCTGTCTCTTATACACATCTCCGAGCCCACGAGACC
+
AAAAABAADDAA1GGGGGGC1GGFAAFEGHHFHHHHHGGGEEGFGHHGFCBCGFGAFDGHFCGHHFHHHFGGGGHFEGGEGGHHHHHFFHEGGHHHBCFGHHHHFHHE2FGHHD/EEEG1FFHFHHGH2F1G1FGFC/BCCEHA@CGGF<
@M02034:409:000000000-BFKT7:1:1101:26918:11627 1:N:0:32
AAAGTCGAGGTGCCTAAAGTGGCAACCCAGACTCCGAATCAGGTTGGTGGTGCAGT
+
CCCCCFCCCBBBGGGGGGGGGGGHHHHGGHHGBHEE22F253FGDAEG11F133D5
@M02034:409:000000000-BFKT7:1:1101:21319:11628 1:N:0:32
AAAGTCGAGGTGCCTAAAGTGGCAACCCAGACTGGGTGTATGGTTGGTGGTGTAGAGCTTCCTGTAGCCGCATGGCGTTCGTACTTAAATATGGAACTAACCATTCCAATTTTCGCTGTCCTTATACACATCTCCGAGCCCACGAGACCA
+
CCCCCFCABCCCGGGGGEGFGGGHGHHGGHHGHHHHFEGHHHHHHGGGGGEGHHHFGHHHHHHHHHHHHGGEGGHHGGGGGGHHHHHHHHHHHHFFFHHHHHFHHHGHHHHHHHGGGGGHHHHFHHFHGHGHHHFFCGGGGHGGFGGEFF
@M02034:409:000000000-BFKT7:1:1101:17265:11629 1:N:0:32
AAAGTCGAGGTGCCTAAAGTGGCAACCCAGACTCCGGATAGGGTTGGTGGTGTAGAGCTTCCTGTAGCCGCATGGCGTTCGTACTTAAATATGGAACTAACCATTCCAATTTTCGCTGTCTCTTATACACATCTCCGAGCCCACGAGACC
+
BCCCCFCCCCCCGGGGGGGFGGGHHHHGGHHGHHHGGGGGHHHGGGGGGGGGHHHHHHHHHHHHHHHHHGGGFGHHGGGGGGHHHHGHHHHHHHHHHHHGHHHHHHGHFHHHHHGGGGGHHHHHHHHHHHHHHHHHGCGGGGHGGGGGDF
@M02034:409:000000000-BFKT7:1:1101:28204:11634 1:N:0:32
AAAGTCGAGGTGCCTAAAGTGGCAACCCAGACTAAGTCTGGGGTTGGTGGTGTAGAGCTTCCTGTAGCCGCATGGCGTTCGTACTTAAATATGGAACTAACCATTCCAATTTTCGCTGTCTCTTATACACATCTCCGAGCCCACGAGACC
+
CCDDCFDABCCCGGGGGGGFGGGHHHHGGHHGHHHHHHHHHHGGGGGEFGEFHHHHHHHHHHHHHHHHHGGGGGHHGGGGGGHHHHHHHHHHHGHGGHHHHHHHHHHHHHHHHHGGGGGHHHHHHHGHFHHHHHHHGGGGGGHGGGGGGF
@M02034:409:000000000-BFKT7:1:1101:24253:11636 1:N:0:32
AAAGTCGAGGTGCCTAAAGTGGCAACCCAGACTAGTACTAAGGTTGGTGGTGTAGAGCTTCCTGTAGCCGCATGGCGTTCGTACTTAAATATGGAACTAACCATTCCAATTTTCGCTGTCTCTTATACACATCTCCGAGCCCACGAGACC
+
CBCCBFCCCCBCGGGGGGGGGGGHHHHGGHHGHHHHHHHHHHHHHHGEFGEFGHHHHHHHHHHHHHHHHGGGGGHHGGGGGGHHHHGHHHHHHHHHGHHHHHHHHHHHHHHHHHGGGGGGHHHHHHHHHHGHHGGHGCFFGGHGGGGGGG
@M02034:409:000000000-BFKT7:1:1101:6466:11640 1:N:0:32
AAAGTCGAGGTGCCTAAAGTGGCAACCCAGACTAATAATAATGTTGGTGGTGTAGAGCTTCCTGTAGCCGCATGGCGTTCGTACTTAAATATGGAACTAACCATTCCAATTTTCGCTGTCTCTTATACACATCTCCGAGCCCACGAGACC
+
CCCCCFCBCCBBGGGGGGGGGGGHGHHGGHHGHHHHHHHHHHHHHHHFFGAFHHHGGGHHHEHHGHHHHGGGGGHHGGGFFFHHHHHFHHHHHHGHFHHFGHHHHHGHHHHHHHGGGGGHHHHHGHHHGGHEFHHHGCGGGGHGGCGGGF
@M02034:409:000000000-BFKT7:1:1101:7889:11640 1:N:0:32
AAAGTCGAGGTGCCTAAAGTGGCAACCCAGACTCAGGAGAAGGTTGGTGGTGTAGAGCTTCCTGTAGCCGCATGGCGTTCGTACTTAAATATGGAACTAACCATTCCAATTTTCGCTGTCTCTTATACACATCTCCGAGCCCACGAGACC
+
CCCCCFCBBBBCGGGGGGGGGGGHHHHGGHHGHHHHHHGHGHHGFHGGEGEFHGHGHHHHHHHHHHHFHGFEFGHHGGGGGGHHHHGFHHHHHHHHGHHGHHEHHHGHEHHHHHGGGGGGHHHHHHGHFGFHGHHGDBDFGGHGGCFGGG
@M02034:409:000000000-BFKT7:1:1101:24318:11641 1:N:0:32
AAAGTCGAGGTGCCTAAAGTGGCAACCCAGACTGATAGTGGTGTTGGTGGTGTAGAGCTTCCTGTAGCCGCATGGCGTTCGTACTTAAATATGGAACTAACCATTCCAATTTTCGCTGTCTCTTATACACATCTCCGAGCCCACGAGACC
+
CCCDCFDCCDBBGGGGGGGGGGGHHHHGGHHGHHHHHHHHHHGHGHHGGGEFHHHGHHHHHHHHHHHHHGGGGGHHGFGGGGHHHHFHHHHHHHHHHHHGHHHHGHGHHHHHHHGGGGFHHHHHHHHHFHGHHHFHDCGGGGHGGGGGGF
@M02034:409:000000000-BFKT7:1:1101:6128:11641 1:N:0:32
AAAGTCGAGGTGCCTAAAGTGGCAACCCAGACTGAGAAGCCTGTTGGTGGTGTAGAGCTTCCTGTAGCCGCATGGCGTTCGTACTTAAATATGGAACTAACCATTCCAATTTTCGCTGTCTCTTATACACATCTCCGAGCCCACGAGACC
+
CCCCCFCCCCCCGGGGGGGGGGGHHHHGGHHGHHFCDHFFGHHHFHHEFEFFF3FBF5GHFHHHGFHBEEGEFGF1EEEGFFGHHHHDDGHFFFD3GFGHF0?FFBGD4FDHHEEGGGFF44FG4FEHHFFFGGFDF?/<BEEF?@DAAF
@M02034:409:000000000-BFKT7:1:1101:14842:11643 1:N:0:32
AAAGTCGAGGTGCCTAAAGTGGCAACCCAGACTTCGCCTCAGGTTGGTGGTGTAGAGCTTCCTGTAGCCGCATGGCGTTCGTACTTAAATATGGAACTAACCATTCCAATTTTCGCTGTCTCTTATACACATTCCGAGCCCACGAGACCA
+
CCCCCFCCCCCCGGGGGGGGGGGHHHHGGHHGHHFCEEGEFHHHFCAEE1EFFAG5FDFF5FGHFFA5DEE0FEA1>E>FEA2EFGF3BGHFDD33BEHH3?3FFBF4DFDHF4<EFE?D4GFD??FFHB2FFFFF/DCDA//<AGGDEG
@M02034:409:000000000-BFKT7:1:1101:23088:11644 1:N:0:32
AAAGTCGAGGTGCCTAAAGTGGCAACCCAGACTAAGAATAATGTTGGTGGTGTAGAGCTTCCTGTAGCCGCATGGCGTTCGTACTTAAATATGGAACTAACCATTCCAATTTTCGCTGTCTCTTATACACATCTCCGAGCCCACGAGACC
+
BBBBBFBBBBBBGGGGGGGFGGGHHHHGGHHGHGGFGHGFFGDGHHHEFFEFHFGDFFDG5GHHHGHGHGGEEGHCFGGGGECHHHHDGHHHHHH3FGHHHFHGGGF?FHHGHFFEFEEGHGHHHH4HFFFHHGGDG/CGCEAFC/DGGE
@M02034:409:000000000-BFKT7:1:1101:12454:11646 1:N:0:32
AAAGTCGAGGTGCCTAAAGTGGCAACCCAGACTGTGCCTTCGGTTGGTGGTGTAGAGCTTCCTGTAGCCGCATGGCGTTCGTACTTAAATATGGAACTAACCATTCCAATTTTCGCTGTCTCTTATACACATCTCCGAGCCCACGAGACC
+
DCCDCFDCCBABGGGGGGGGGGGHHGHGGHHGHHHHHHHHHHGFGGGGFGEFGHHHHHHHHHHHHHHHHGGEGGHHGGGGGGHHHHHGHHGHHHGHHHHHHHGHHHHHHHHHHHGGGGGGHGHHHHGHGHGHHHHHGCGGGGHGGGGGGE
@M02034:409:000000000-BFKT7:1:1101:18376:11647 1:N:0:32
AAAGTCGAGGTGCCTAAAGTGGCAACCCAGACTTTGAATCGTGTTGGTGGTGTAGAGCTTCCTGTAGCCGCATGGCGTTCGTACTTAAATATGGAACTAACCATTCCAATTTTCGCTGTCTCTTATACACATCTCCG
+
CCCCCFCCCCCCGGGGGGGGGGGHHHHGGHHGH55B55A52BFGFHFAFDGFHFGAAEGHDGHE5BAAEEE0BEAA?EEGDE?FGHHGGFHHHE3BFGHHFFEFG?G?4FDGGE/EFAEDGFGGBG?BF?FGGHH2?
@M02034:409:000000000-BFKT7:1:1101:14104:11656 1:N:0:32
AAAGTCGAGGTGCCTAAAGTGGCAACCCAGACTCAGAATAATGTTGGTGGTGTAGAGCTTCCTGTATCCGCATGGCGTTCGTACTTAAATATGGAACTAACCATTCCAATTTTCGCTGTCTCTATACACATCTCCTAGCCCACGAGACC
+
BBBBAFABB2A?GGG5FB4DEGGHHGGGG2GEGHGGB5FGFF5DDGGEGGEEG3B5BE3FBGHHHB5DFFE0AEFF@EEFDF2EGGDF3FEFFBBBEHDGFGHHHGFH4FGHHF>AE?EEHFHBF43?F3GFHDH1F110B?C?/BDGE
@M02034:409:000000000-BFKT7:1:1101:7157:11659 1:N:0:32
AAAGTCGAGGTGCCTAAAGTGGCAACCCAGACTAATAATCAGGTTGGTGGTGTAGAGCTTCCTGTAGCCGCATGGCGTTCGTACTTAAATATGGAACTAACCATTCCAATTTTCGCTGTCTCTTATACACATCTCCGAGCCCACGAGACC
+
AAABBFBBBBABGGGG4FFGGGGHHHHGGHGGHGGHFHHHHHGGHHGEFGGGGFHDHHHHEFHHGDHFHGGEFGGFGFGGFGGFGHHGHHHHHEGHHHFHHGBGDFHHEGHHHHGGGGFGFHHGFGEGHGFHHHGHF@DCGGEFGA<ADF
@M02034:409:000000000-BFKT7:1:1101:14120:11663 1:N:0:32
AAAGTCGAGGTGCCTAAAGTGGCAACCCAGACTCAGAATAATGTTGGTGGTGTAGAGCTTCCTGTAGCCGCATGGCGTTCGTACTTAAATATGGAACTAACCATTCCAATTTTCGCTGTCTCTATACACATCTCCGAGCCCACGAGACCA
+
CCCDBFCCCCBCGGGGGGGGGGGHHHHGGHHGHHHHHHHHHHHGHHHGGGGGHGHHHHHHHHHHHHHHHGGFGGHHGGGGGGHHHHHHHHHHHHHHHHGGHHHHHHGHHHHHHHGGGGGHHHHHHHFHGHHHHHHGGGGGGHGGGGGGGH
@M02034:409:000000000-BFKT7:1:1101:25041:11666 1:N:0:32
AAAGTCGAGGTGCCTAAAGTGGCAACCCAGACTATGAGTCATGTTGGGGGTGTAGAGC
+
DCDDCFDCDDDBGGGGGGGGGGGHHHHGGHHGH3F55DG55DGH5GA220AAA3D555
@M02034:409:000000000-BFKT7:1:1101:2876:11667 1:N:0:32
AAAGTCGAGGTGCCTAAAGTGGCAACCCAGACTAAGAATAATGTTGGTGGTGTAGAGCTTCCTGTAGCCGCATGGCGTTCGTACTTAAATATGGAACTAACCATTCCAATTTTCGCTGTCTCTTATACACATCTCCGAGCCCACGAGACC
+
AABCCFCBBCBBGGGGGGGGGGGHHHCDFHHGHHGGGHHHHHHHHHHEFFEFGDGGGGHHHGHHGHHFGEEEFEHHFFGEFGHGGHGDHHGHHHGHGGDFFFEFGEGFHHHHHFE>EFFGHFHHFGHB4FFHGFB?//<BCFGAFC?EFF
@M02034:409:000000000-BFKT7:1:1101:3987:11669 1:N:0:32
AAAGTCGAGGTGCCTAAAGTGGCAACCCAGACTGATAATAAGGTTGGTGGTGTAGAGCTTCCTGTAGCCGCATGGCGTTCGTACTTAAATATGGAACTAACCATTCCAATTTTCGCTGTCTCTTATACACATCTCCGAGCCCACGAGACC
+
BBABBFBBBBBBGGGGGCGGGGGHHHHGGHGGHHGHHHHHHHHGGHGGGGEFHHHFGHHHGHHHGFHGFEEFEGHHGGGGEGHHHHGGHHFHHHHGGHHHHHHHHHHH4FHHHHGGGGFFHHGHHHGHFGFFCGGFFB/CDEHFGGFGCF
@M02034:409:000000000-BFKT7:1:1101:18027:11672 1:N:0:32
AAAGTCGAGGTGCCTAAAGTGGCAACCCAGACTGGGAGTCGTGTTGGTGGTGTAGAGCTTCCTGTAGCCGCATGGCGTTCGTACTTAAATATGGAACTAACCATTCCAATTTTCGCTGTCTCTTATACACATCTCCGAGCCCACGAGACC
+
A3ABBFB3DDBBGGGGADGGGGGHHHHGGHHGHHCDCGFHGGGHHHHGGGGGHGHFHHHHHHHHHHHHHGGCFGHHGGGGGGFHHHFHEGGHHHBFGHHHHHGGHGHFBGHHGHGGGGGGHGEHFHDGHHHHHHHHG?CCDEHGGGGFGG
@M02034:409:000000000-BFKT7:1:1101:6237:11674 1:N:0:32
AAAGTCGAGGTGCCTAAAGTGGCAACCCAGACTGGGGTGGGGGTTGGTGGTGTAGAGCTTCCTGTAGCCGCATGGCGTTCGTACTTAAATATGGAACTAACCATTCCAATTTTCGCTGTCTCTTATACACATCTCCGAGCCCACGAGACC
+
ABCABFCABCBCGGGGGGGGGGGHHHHGGHHGHHHHGEAFGGGEFGGFFGBFGHHGGHHHHGHHGHHHHFEGGGHHGGGGGFFHHHGDGHHHHHHHHHHHHHHHHHGHGHHHHHGFGGGHHGHHHHGHHHHHHHGFGDGFGGHGGGGGGG
@M02034:409:000000000-BFKT7:1:1101:11396:11675 1:N:0:32
AAAGTCGAGGTGCCTAAAGTGGCAACCCAGACTGAGAAGAAGGTTGGTGGTGTAGAGCTTCCTGTAGCCGCATGGCGTTCGTACTTAAATATGGAACTAACCATTCCAATTTTCGCTGTCTCTTATACACATCTCCGAGCCCACGAGACC
+
CCCCCFCBBCCCGGGGGGGGGGGHHHHGGHHGHHHHHHHHHHHHFHGGGGGFHHHGHHHHHHHHHHHHHGGGGGHHGGGGGGHHHHHHHHHHHHHHHHHHHHHHHHGHHHHHHHGGGGGHHHHHFHGHHHHHHHHHGCGGGGHGGGGGGG
@M02034:409:000000000-BFKT7:1:1101:12393:11677 1:N:0:32
AAAGTCGAGGTGCCTAAAGTGGCAACCCAGACTAGGGTTGGTGGTGTAGAGCTTCCTGTAGCCGCATGGCGTTCGTACTTAAATATGGAACTAACCATTCCAATTTTCGCTGTCTCTTATACACATCTCCGAGCCCACGAGACCAGAGAG
+
CCCDCFCBCCABGGGGGGGGGGGHHHHGGH2FGHHHHHGGGGGGFGHFHGHHHHHHHHHFHHHGEEGGHGEEEFGEGHHHHHHHHHHHHGFHGHHHHHHHHHHHHHHHGGGGGHHFHFFHGFHFHHHHHHGGGGGGHGG@FGGGHHHHGG
@M02034:409:000000000-BFKT7:1:1101:9392:11679 1:N:0:32
AAAGTCGAGGTGCCTAAAGTGGCAACCCAGACTAATACTAATGTTGGTGGTGTAGAGCTTCCTGTAGCCGCATGGCGTTCGTACTTAAATATGGAACTAACCATTCCAATTTTCGCTGTCTCTTATACACATCTCCGAGCCCACGAGACC
+
CCCCCFCCCCCCGGGGGGGGGGGHHHHGGHGGHHHHGHHHFGHHHHHGGGEGHGGDHEHHHHHGHBHHGGGGGGHGGGGEGFFHGHDGFGGHHHFHHHGEFFEHHHGHHHHHHFFGGGGFHHHHHHGHGHFFHHHFDDGGGGHGFGCGGF
@M02034:409:000000000-BFKT7:1:1101:3350:11681 1:N:0:32
AAAGTCGAGGTGCCTAAAGTGGCAACCCAGACTCAGCATAATGTTGGTGGTGTAGAGCTTCCTGTAGCCGCATGGCGTTCGTACTTAAATATGGAACTAACCATTCCAATTTTCGCTGTCTCTTATACACATCTCCGAGCCCACGAGACC
+
AAABAFBABBABGGGGGGGFGGGHHHGGGHHGHHHHHHHHHHHGGHHGGGGGHHHBFFHHHHHHGFHGHGGFEFHHFGGGGGHHHHGFHHHFHHFHFGHFHHFHHFGHHHHHHHGFGGGHHHHHFHGHFGHHGH3FDCDBFGHGFCGFFG
@M02034:409:000000000-BFKT7:1:1101:2393:11683 1:N:0:32
AAAGTCGAGGTGCCTCAAGTGGCAACCCAGACTCAGCCGCCTGTTGGTGGTGTAGAGCTTCCTGTAGCCGCATGGCGTTCGTACTTAAATATGGAACTAACCATTCCAATTTTCGCTGTCTCTTATACACATCTCCGA
+
1AA1>B>>D1A>1FF1BBDBGGGGHHHGGCG0FGFFGGGEEGH1FHEEF?EFAGG2FGHFHHFHFBGGHGGGGGGAFEEGGGFHHHHD@GF2GH1FGHHEHH1FHHEH2GHHFHG/EE<1G2FG1GGHEC<GHDG1/<
@M02034:409:000000000-BFKT7:1:1101:26840:11684 1:N:0:32
AAAGTCGAGGTGCCTAAAGTGGCAACCCAGACTACGAATAATGTTGGTGGTGTAGAGCTTCCTGTAGCCGCATGGCGTTCGTACTTAAATATGGAACTAACCATTCCAATTTTCGCTGTCTCTTATACACATCTCCGAGCCCACGAGACC
+
CBCCCFCCCBBCGGFFGGGFGGGHHHHGGHHGHHHGGHHGHHHHHHHGGGEFGHHFHHHHHHHHGHGHHGGGGGHFGEGGGGHHHHFGFHHHHHHHHHHHHHHHHFHHFGGHHHGGGGGHHGHHGHHHDGFHHGGHGCCCGGHGGGGGGF
@M02034:409:000000000-BFKT7:1:1101:22818:11685 1:N:0:32
AAAGTCGAGGTGCCTAAAGTGGCAACCCAGACTATGAATATGGTTGGTGGTGTAGAGCTTCCTGTAGCCGCATGGCGTTCGTACTTAAATATGGAACTAACCATTCCAATTTTCGCTGTCTCTTATACACATCTCCGAGCCCACGAGACC
+
BBBBBFBBBBBBGGGGGGGGGGGHHHHGGHHGGGHHHHHGHHHHHGGEFGAFGGHHHGHHHGHHHHHHHGG?FGHHGGGGGFHHHGGGHHHHHHHHFHHHGHHHGHGHGHHHHEEDGGGHGBHHGHFFFHBF2GGFF/@CGEEC?/>/CC
@M02034:409:000000000-BFKT7:1:1101:8652:11688 1:N:0:32
AAAGTCGAGGTGCCTAAAGTGGCAACCCAGACTAATTCGAGTGTTGGTGGTGTAGAGCTTCCTGTAGCCGCATGGCGTTCGTACTTAAATATGGAACTAACCATTCCAATTTTCGCTGTCTCTTATACACATCTCCGAGCCCACGAGAC
+
AAA?A5>A@DAAAAFFGGGGGCF4CAFEDFFABGF5GFF5EBAGHHHBFEAFGBF5F5AGGAGDFFFF3EE?EFHGEFGEE?FGHHEFHHBBFGFGHHHGHFFHEHHBFGHHH4EFFDEGHFBGBGFFFFFGGFGB?/BCD<FFCCCD?
@M02034:409:000000000-BFKT7:1:1101:5521:11689 1:N:0:32
AAAGTCGAGGTGCCTAAAGTGGCAACCCAGACTACTAATCAGGTTGGTGGTGTAGAGCTTCCTGTAGCCGCATGGCGTTCGTACTTAAATATGGAACTAACCATTCCAATTTTCGCTGTCTCTTATACACATCTCCGAGCCCACGAGACC
+
DDDCCFCCCCDDGGGGGGGGGGGHHHHGGHHGHHHHHHHHHHHHGHGGGGEFHHHFHHHHHGHHGHHHHFGEEGHHGGGGGGFHHHGGHHFHHGHHGHHHHHHHHHHHHHHHHHGGGGGHGHHHHHFHFHEHGHHHG?GGGGHGGGGGGG
@M02034:409:000000000-BFKT7:1:1101:28225:11690 1:N:0:32
AAAGTCGAGGTGCCTAAAGTGGCAACCCAGACTACTAGTCAGGTTGGTGGTGTAGAGCTTCCTGTAGCCGCATGGCGTTCGTACTTAAATATGGAACTAACCATTCCAATTTTCGCTGTCTCTTATACACATCTCCGAGCCCACGAGACC
+
AAA3AFAA?D>AFGGGGGGFGGGHFFHGECGGHHGHHGGHHHCGGGCEF2AFHFA5FDFGHFHFGGFHHGGCEFHHGFGGGEFGGHFFHHDHHFFGHHHFHFHHHHHFHHFHGF/EEEEGGHGHEFFGFFHHFHGGGG@CGFFGGG?DGF
@M02034:409:000000000-BFKT7:1:1101:13298:11691 1:N:0:32
AAAGTCGAGGTGCCTAAAGTGGCAACCCAGACTAATAATAATGTTGGTGGTGTAGAGCTTCCTGTAGCCGCATGGCGTTCGTACTTAAATATGGAACTAACCATTCCAATTTTCGCTGTCTCTTATACACATCTCCGAGCCCACGAGACC
+
CCCABFBCCCBBGGGGGGGGGGGHHDHGGEGFHHHFHHHGHHGHHHGEFGEFHFGFFFHHHGHHHHHHHGGEEEHFGGGGGGHHHHGFHHHHHGGFEHHFHHHGHHHHHGHHHHGGGGGHHEGHBHGHFHGHHHHHGCFGGGHGGGGGGG
@M02034:409:000000000-BFKT7:1:1101:4236:11691 1:N:0:32
AAAGTCGAGGTGCCTAAAGTGGCAACCCAGACTAATAAGAATGTTGGTGGTGTAGAGCTTCCTGTAGCCGCATGGCGTTCGTACTTAAATATGGAACTAACCATTCCAATTTTCGCTGTCTCTTATACACATCTCCGAGCCCACGAGACC
+
BBBBBFBBBBBBGGGFFGGGFGGHHHFEGHHGHGHHHHGCFHHHGHHGGGGGHHHFFHHGFFHHHGHHFGGGGCAFGEGGGGHHHHBEGHDGG3BEGHHCFGFHHGFFHHHGBHGFGGGEHHFHFHFFDGHHHHFFFGGGGGHFCGDDDF
@M02034:409:000000000-BFKT7:1:1101:12315:11696 1:N:0:32
AAAGTCGAGGTGCCTAAAGTGGCAACCCAGACTGGGAGGGAGGTTGGTGGTGTAGAGCTTCCTGTAGCCGCATGGCGTTCGTACTTAAATATGGAACTAACCATTCCAATTTTCGCTGTCTCTTATACACATCTCCGAGCCCACGAGACC
+
CCCCCFCCCCBCGGGGGGGGGGGHHHHGGHHGHHHHHGGGGGGEHHGGGGEFHHHGHHHHHHHHHHHHHGGFGGHGGGGGGGHHHHHGHHHHHHGFFHGGHHFHHHGHHHHHHHGGGGGHHHHHGHHHFHGHHHHHGCFGGGHGGGGGGG
@M02034:409:000000000-BFKT7:1:1101:26801:11699 1:N:0:32
AAAGTCGAGGTGCCTAAAGTGGCAACCCAGACTACGGGGGGTGTTGGTGGTGTAGAGCTTCCTGTAGCCGCATGGCGTTCGTACTTAAATATGGAACTAACCATTCCAATTTTCGCTGTCTCTTATACACATCTCCGAGCCCACGAGACC
+
BABBBFCBCCCCGGGFGGGGGGGHHHHGGHHGHHHGGGGGGGGGGHHGFGCFHHHHGHHHHHHHGGGGHDCCFGHHGGGGGGHHHHCGHHHHHHHHGHGHHGGGGFGGGGGGGGGDGGFGGGGGFFFGFFGGFFBFFADAFFFFFFFFFF
@M02034:409:000000000-BFKT7:1:1101:4221:11699 1:N:0:32
AAAGTCGAGGTGCCTAAAGTGGCAACCCAGACTAATAAGAATGTTGGTGGTGTAGAGCTTCCTGTAGCCGCATGGCGTTCGTACTTAAATATGGAACTAACCATTCCAATTTTCGCTGTCTCTTATACACATCTCCGAG
+
ABA>AFA>ADBBGGGFGGGBGDABAAE22F2A33BFGHHHBFDAFD2ABABFFGG5D5AAGBFAF5D5FE00?FGGEEEFEEHCEF4GEGBGHE3B3BF3BGBFF44BFFG4DBE/E/EBFHBG4BFB4F1BGFDGA/<
@M02034:409:000000000-BFKT7:1:1101:25074:11701 1:N:0:32
AAAGTCGAGTTGCCTAAAGTGGCAACCCAGACTGTTGATCGTGTTGGTGGTGTAGAGCTTCCTGTAGCCGCATGGCGTTCGTACTTAAATATGGAACTAACCATTCCAATTTTCGCTGTCTCTTATACACATCTCCG
+
BBBBBFBBB4>FFGGGGFGGGGFHHHHGGGHGHHHHFFHHGHHHHG2EFDEFGHHFHGHHHHGHGFHHFFGAEGHFGGGGGAGEGFHD3F4FGF3FFGFHGF3GGFHH4FGHHHGDGGGGEFGGGFEF4CGCFGFGF
@M02034:409:000000000-BFKT7:1:1101:26981:11708 1:N:0:32
AAAGTCGAGGTGCCTAAAGTGGCAACCCAGACTCCTCATGCGGTTGGTGGTGTAGAGCTTCCTGTAGCCGCATGGCGTTCGTACTTAAATATGGAACTAACCATTCCAATTTTCGCTGTCTCTTATACACATCTCCGAGCCCACGAGACC
+
CCCCCFCCCCBCGGGGGGGGGGGHHHHGGHHGHHFGEGHHFGGGGGGEAEFEFFG5DEFGFHFHGDFDFEG?FGF1EEEFEEBGGGHGGHHFGH33FGHH3?3FGFFFGGGHHEEEGGEHGHHHGFHHGHHHHHGGECCCCFHGGFGGGA
@M02034:409:000000000-BFKT7:1:1101:26794:11718 1:N:0:32
AAAGTCGAGGTGCCTAAAGTGGCAACCCAGACTACGGGGGGTGTTGGTGGTGTAGAGCTTCCTGTAGCCGCATGGCGTTCGTACTTAAATATGGAACTAACCATTCCAATTTTCGCTGTCTCTTATACACATCTCCGAGCCCACGATACC
+
@ABBAD>>3AAAGGGGFGGGGFFFFGHGDDGGHHHFFGCEGFFCDFHGGGDF/G1F1BFGHFFFFHHHH.<>DDFHCACCD;CGHGCCFHCGH0C0GGCCB999CFGFBGFFFE?EGDDBFBFFFF09BB0FFGF09>-99AAA9B..>F
@M02034:409:000000000-BFKT7:1:1101:7284:11722 1:N:0:32
AAAGTCGAGGTGCCTAAAGTGGCAACCCAGACTACTGATAGGGTTGGTGGTGTAGAGCTTCCTGTAGCCGCATGGCGTTCGTACTTAAATATGGAACTAACCATTCCAATTTTCGCTGTCTCTTATACACATCTCCGAGCCCACGAGACC
+
CCCCCFCCCCBBGGGGGGGGGGGHHHHGGHHGHHHHHHHHHHHGGGGGGGFGHHHHGHHHHHHHHHHHHGGGGGHHGGGGGGFHHHHHHHHHHHHHHHHGHHHHHHGHHHHHHHGGGGGHHHHHHHHHFHHHHHFHGCGGGGHGGGGDGE
@M02034:409:000000000-BFKT7:1:1101:10900:11724 1:N:0:32
AAAGTCGAGGTGCCTAAAGTGGCAACCCAGACTCGTCCGGGGGTTGGTGGTGTAGAGCTTCCTGTAGCCGCATGGCGTTCGTACTTAAATATGGAACTAACCATTCCAATTTTCGCTGTCTCTTATACACATCTCCGAGCCCACGAGACC
+
A@BBADAADBAAFFGFFFFEDGGHFDHGGGDEFHGHGGGGGGGE@EFEFE>BFGGFFGHHFFHHGFGHHGEFEEHHGGGGGGHHHHHFHHHHHHHHEGFFHGGHHHHGHHGHHFGDFGGFHFFHHHFHGHDGHHHFECFGGGEGGCFAD:
@M02034:409:000000000-BFKT7:1:1101:15408:11724 1:N:0:32
AAAGTCGAGGTGCCTAAAGTGGCAACCCAGACTCATCATGGTGGTGTAGAGCTTCCTGTAGCCGCATGGCGTTCGTACTTAAATATGGAACTAACCATTCCAATTTTCGCTGTCTCTTATACACATCTCCGAGCCCACGAGACCAGAGAG
+
CCCCCFCCCDABGGGGGGGGGGGHHHHGGHHGHHHHHHHHHHHGFGHHHHHHHHHHHHHHHHHGGGGGGHGFGGGGHHHHHHHHHHHHHGGHGHGGHHHHHHHHHHHFGGGGGHHHHHHHHGGHHGHHHHGGGGGGEFFBFGGGHGHHHG
@M02034:409:000000000-BFKT7:1:1101:15039:11727 1:N:0:32
AAAGTCGAGGTGCCTAAAGTGGCAACCCAGACTATTAATAATGTTGGTGGTGTAGAGCTTCCTGTAGCCGCATGGCGTTCGTACTTAAATATGGAACTAACCATTCCAATTTTCGCTGTCTCTTATACACATCTCCGAGCCCACGAGACC
+
CCCCCFCCCCCCGGGGGGGGGGGHHHHGGHHGHHHHHHHHGHHGHHHGGGFFHHHGHHHHHHHHHHHHHGGGGGHHGGGGGGHHHHHHHHHHHHHHHHGHHHGHHHHHHGHHHHGGGGGHHHHHHHHHHGHHHHGFFBCGGGHGGGGGGG
@M02034:409:000000000-BFKT7:1:1101:23241:11729 1:N:0:32
AAAGTCGAGGTGCCTAAAGTGGCAACCCAGACTCCGAAGAGTGTTGGTGGTGTAGAGCTTCCTGTAGCCGCATGGCGTTCGTACTTAAATATGGAACTAACCATTCCAATTTTCGCTGTCTCTTATACACATCTCCGAGCCCACGAGACC
+
CCCCCFCCCBCBGGGGGGGGGGGHHHHGGHHGHGHGGGGGHHHHGHHEEEEFHFHDGHHFGHHHFFGGFFGCGGGEFEFGFECEHHHFHHGHHHBEGHGHBCDGHHGGHGHHHGEFGGFHGHHHGHHHFGHFCGGHGCGGCFFADGG?DE
@M02034:409:000000000-BFKT7:1:1101:24877:11729 1:N:0:32
AAAGTCGAGGTGCCTAAAGTGGCAACCCAGACTAGGAAGGATGTTGGTGGTGTAGAGCTTCCTGTAGCCGCATGGCGTTCGTACTTAAATATGGAACTAACCATTCCAATTTTCGCTGTCTCTTATACACATCTCCGAGCCCACGAGACC
+
CCCCBFCCCBCCGGGGGGGGGGGHHHHGGHHGHHHHHHHGFGHHHHHGFGEGHHHHHHHHHHHHHHHHHGGCGGHHGGGGGGHHHHHHHHHHHHEHHHGHHHGHHHHGHHHHHEGGGGGHHGHHFHHHFHHHHGFHGDCGGGHGGGGGGE
@M02034:409:000000000-BFKT7:1:1101:22755:11744 1:N:0:32
AAAGTCGAGGTGCCTAAAGTGGCAACCCAGACTGTTGGTGGGGTTGGTGGTGTAGAGCTTCCTGTAGCCGCATGGCGTTCGTACTTAAATATGGAACTAACCATTCCAATTTTCGCTGTCTCTTATACACATCTCCGAGCCCACGAGACC
+
BBCCBFCCCCBCGGGFGGGGGGGHHHHGGHHGHHHHHHGGGGGFEGGEFG1FHHHHHHHHHHHHHHHHHGGCEEHGGGGGEFGHHHGGHHGHHHFGFHHGHHHHHHGHHGHHHHGGGGGHHGHHHHHHFHGHHHFDEBGDGGHGGGGGGG
@M02034:409:000000000-BFKT7:1:1101:12930:11744 1:N:0:32
AAAGTCGAGGTGCCTAAAGTGGCAACCCAGACTCCGAGGACGGTTGGTGGTGTAGAGCTTCCTGTAGCCGCATGGCGTTCGTACTTAAATATGGAACTAACCATTCCAATTTTCGCTGTCTCTTATACACATCTCCGAGCCCACGAGACC
+
CCCCCFCCCCBCGGGGGGGGGGGHHHHGGHHGHHHGGGGGHGGFGGGGFGEFGHHHHHHHHHHHHHHHHGGGGGHHGGGGGFHHHHHHHHHHHHHHHHGHHHGHHHHHGHHHHHGGGGGHHHHHHHHHHHGHHHHGGCGGGGHGGGGGGF
@M02034:409:000000000-BFKT7:1:1101:11192:11744 1:N:0:32
AAAGTCGAGGTGCCTAAAGTGGCAACCCAGACTCCGCTTCCGGTTGGTGGTGTAGAGCTTCCTGTAGCCGCATGGCGTTCGTACTTAAATATGGAACTAACCATTCCAATTTTCGCTGTCTCTTATACACATCTCCGAGCCCACGAGACC
+
CCCCCFCABCCCGGGGGGGGGGGHHHHGGHHGHHH?E2E232AEEGGGGGGGHHHHHHHHHHHHHGHGHGGFGGHHGGGGGGEHHHHGHHHHHHHHHHGHHHHHHHGHHHHHHHGGGGGHHHHHHHFHHHGFHHHHGFGGGGHGGCGGFG
@M02034:409:000000000-BFKT7:1:1101:22549:11746 1:N:0:32
AAAGTCGAGGTGCCTAAAGTGGCAACCCAGACTCAGTCTGGGGTTGGTGGTGTAGAGCTTCCTGTAGCCGCATGGCGTTCGTACTTAAATATGGAACTAACCATTCCAATTTTCGCTGTCTCTTATACACATCTCCGAGCCCACGAGAC
+
BAAABFBBBBBBGGGGGGGGGGGHGHHGGHHGHGBCBGGHHHGDEGEEFGEFG3GBGFHGGFHFGHGHHGGEEEHGGEGGGEBGFHHDGGGGHHFGGHGHHHHHHHHGHHHHHFGGGGEHFGHHFHFFHHGBHFHHD?CCFFHGC?CGG
@M02034:409:000000000-BFKT7:1:1101:16355:11748 1:N:0:32
AAAGTCGAGGTGCCTAAAGTGGCAACCCAGACTAAGGCTGGGGTTGGTGGTGTAGAGCTTCCTGTAGCCGCATGGCGTTCGTACTTAAATATGGAACTAACCATTCCAATTTTCGCTGTCTCTTATACACATCTCCGAGCCCACGAGACC
+
CBCCBFCCCCCBGGGGGGGDGGGHHHHGGHHGHHHHHHHHGGGFGGGGGGEFGHHGGHHHHHHHHFHHHGGGGGHHGGGGGGHHHHHGHHGHHHHHHHHGHHHHHHGHHHHHHHGGGGGHHHHHHHHFHHHHGHFBD?CFGGHGGGGGGF
@M02034:409:000000000-BFKT7:1:1101:3338:11750 1:N:0:32
AAAGTCGAGGTGCCTAAAGTGGCAACCCAGACTAAGAATCAGGTTGGTGGTGTAGAGCTTCCTGTAGCCGCATGGCGTTCGTACTTAAATATGGAACTAACCATTCCAATTTTCGCTGTCTCTTATACACATCTCCAGCCCACGAGACTC
+
AA?AADABBB2AFGGGGGGFGGGBEGFEGFGFFHHGHHHHCGFGEH?2AEFFGFG5FBGHFFHGHHGEGDG0EEFEEEECE?2GGHFFHHFDGHBDGHFGFCDGBDDDBE3FF?EFEEEGFBGFBD4BFCFHGHF2BF2?DC<@D@D?1?
@M02034:409:000000000-BFKT7:1:1101:23879:11751 1:N:0:32
AAAGTCGAGGTGCCTAAAGTGGCAACCCAGACTAATAAGAATGTTGGTGGTGTAGAGCTTCCTGTAGCCGCATGGCGTTCGTACTTAAATATGGAACTAACCATTCCAATTTTCGCTGTCTCTTATACACATCTCCGAGCCCACGAGACC
+
DDDDCFCCCCCCGGGGGGGGGGGHHHHGGHHGHHHHHHHDFGHHGHCEFAEFFDGDGFHHFHHHGDGDGEGAFGGFEFGGFFFFFFHFFFGDGD3BEFHFB13B3BF4?FGHFBE?EE/BBGFD4F4F4F2?CFH2C/CFFGFFFB?/AG
@M02034:409:000000000-BFKT7:1:1101:22196:11751 1:N:0:32
AAAGTCGAGGTGCCTAAAGTGGCAACCCAGACTAATTCTCATGTTGGTGGTGTAGAGCTTCCTGTAGCCGCATGGCGTTCGTACTTAAATATGGAACTAACCATTCCAATTTTCGCTGTCTCTTATACACATCTCCGAGCCCACGAGACC
+
BACCCFCCCCBCGGGGGGGFGGGHHHHGGHHGHHHHHHHHHHHHHHHAEFGFGGHFGFHHGHHHHHHFGGGEEGHFFGGGGGBGHHHFHHHFHHFFFGGHHAFGHHFHHHHHHGGGGGFGHHHHFHGHHFHHHHGBF@CFGGHGGGGGGE
@M02034:409:000000000-BFKT7:1:1101:23271:11751 1:N:0:32
AAAGTCGAGGTGCCTAAAGTGGCAACCCAGACTGGGATTGGGGTTGGTGGTGTAGAGCTTCCTGTAGCCGCATGGCGTTCGTACTTAAATATGGAACTAACCATTCCAATTTTCGCTGTCTCTTATACACATCTCCGAGCCCACGAGACC
+
CCCCCFCCCCCCGGGGGGGFGGGHHHHGGHHGHHHHHHHHHHGFGGGGFGEFHHGHHHHHHHHHHHHHHGGFEGHHGGGGGGHHHHFGHHHHHHHHHHGHHHHHHGFHHHHHHHGGGGGGHHHHHHHHGHHGHHGHGCFFGGHGGCCGFF
@M02034:409:000000000-BFKT7:1:1101:4150:11754 1:N:0:32
AAAGTCGAGGTGCCTAAAGTGGCAACCCAGACTGGTAGTCATGTTGGTGGTGTAGAGCTTCCTGTAGCCGCATGGCGTTCGTACTTAAATATGGAACTAACCATTCCAATTTTCGCTGTCTCTTATACACATCTCCGAGCCCACGAGACC
+
AAABCFCBBCABGGGGGGGGGGGHHHHGGHHGHHHGFHHHHHHGHHHFGGFFGHHFFHHHFHHHFGHDGFFEFGHHGEFFFGHFHHGGHHGHHGGBGHGGHHFHFGHHEGHHHHGGGGGGHHHHHHGHFHFHGHHHFCGCGGHGGDGGFE
@M02034:409:000000000-BFKT7:1:1101:11431:11756 1:N:0:32
AAAGTCGAGGTGCCTAAAGTGGCAACCCAGACTAAGAATAATGATGGTGGTGTAGAGCTTCCTGTAGCCGCATGGCGTTCGTACTTAAATATGGAACTAACCATTCCAATTTTCGCTGTCTCTTATACACATCTCCGAGCCCACGAGACC
+
AABBBFABBBB?GGGGGFGGGGGHHHHGGHHGH33A3FGBAD55D5BFECEFFGGDGHHHDGHH55FFHGEEEEFFGEEGGE2GGG43FGFFHFEBFGFGHHHHHHHH4FGHHHCEGEFFGHGEFF4FEGH2?FGGA@FGGFGE</@EFF
@M02034:409:000000000-BFKT7:1:1101:11449:11758 1:N:0:32
AAAGTCGAGGTGCCTAAAGTGGCAACCCAGACTAAGAATAATGTTGGTGGTGTAGAGCTTCCTGTAGCCGCATGGCGTTCGTACTTAAATATGGAACTAACCATTCCAATTTTCGCTGTCTCTTATACACATCTCCGAGCCCACGAGACC
+
CCCCCFCCCCCBGGGGGGGGGGGHHHHGGHHGHHHHHHHHHHHHHHHGGGFFHHHGHHHHHHHHHHHHHGGFFGHHGGGGGGHHHHHHHHHHHHFHHHHHHHHHHHGGHHHHHBEGGGGHHHHHGHHHGHHHHHHDF@@DGGGGGGGGGE
@M02034:409:000000000-BFKT7:1:1101:24916:11762 1:N:0:32
AAAGTCGAGGTGCCTAAAGTGGCAACCCAGACTACTGGTCAGGTTGGTGGTGTAGAGCTTCCTGTAGCCGCATGGCGTTCGTACTTAAATATGGAACTAACCATTCCAATTTTCGCTGTCTCTTATACACATCTCCGAGCCCACGAGACC
+
BBBBBFBBBBABFGGGGGGFGGGGFHHGGHGGHHHHHHHFHGGHHHGEFEAFHGGFGHHHHFHHHGHGFEEEFFHFFFGGGGGHGHDBHFFHHHFFFHHFHHHHHHHHHHHHHHGFFGGHHHHHHHHFFHHHHHGBFFGGGGHGG@CGG?
@M02034:409:000000000-BFKT7:1:1101:19162:11766 1:N:0:32
AAAGTCGAGGTGCCTAAAGTGGCAACCCAGACTCAGTCTACTGTTGGTGGTGTAGAGCTTCCTGTAGCCGCATGGCGTTCGTACTTAAATATGGAACTAACCATTCCAATTTTCGCTGTCTCTTATACACATCTCCGAGCCCACGAGACC
+
CBCCBFCCCCCDGGGGGGGGGGGHHHHGGHHGHHHHHHHHHHHHHHHGGG2FHHHGHHGHHHHHHHHGHGFGGGHHGGGGGGHGHHHHHHHHHGHHHHHHHHHHHHHHFHHHHHGGGGGGHGHHHHHHFHFHHHDHGFFFGFHGGCC?DE
@M02034:409:000000000-BFKT7:1:1101:6946:11770 1:N:0:32
AAAGTCGAGGTGCCTAAAGTGGCAACCCAGACTTCTTCTCATGTTGGTGGTGTAGAGCTTCCTGTAGCCGCATGGCGTTCGTACTTAAATATGGAACTAACCATTCCAATTTTCGCTGTCTCTTATACACATCTCCGAGCC
+
>A1AAFAA1@AAFGGGFGFGGGGFGHHEGAGEHHBHFHHHHHHHGHEEF?BBFEH2F1FFGCGFFGHAFE?AEEHGEEGEGEBHGGFEGHEDDB1FFFFGF0BFDFGDBHHHHFEFEE?FFFHHFHB22B1FFGHBEC//>
@M02034:409:000000000-BFKT7:1:1101:24087:11772 1:N:0:32
AAAGTCGAGGTGCCTAAAGTGGCAACCCAGACTCCTCATCAGGTTGGTGGTGTAGAGCTTCCTGTAGCCGCATGGCGTTCGTACTTAAATATGGAACTAACCATTCCAATTTTCGCTGTCTCTTATACACATCTCCGAGCCCACGAGACC
+
BBBBBFBBBBBBGGGGGGGGGGGGHHHGGHHGHHGGHHHHHHGHHHGEFEEFHFGFHHGHHFHGGHHHHGGEEFHHGGGGGEFHHHGFHHFHHGGHGHHFGGHHHHGFHHFHHGGGGGFHHHHHHHHHGFHFHFHFF@B?CFHGGFGGGA
@M02034:409:000000000-BFKT7:1:1101:23265:11773 1:N:0:32
AAAGTCGAGGTGCCTAAAGTGGCAACCCAGACTGGGATTGGGGTTGGTGGTGTAGAGCTTCCTGTAGCCGCATGGCGTTCGTACTTAAATATGGAACTAACCATTCCAATTTTCGCTGTCTCTTATACACATCTCCGAGCCCACGAGACC
+
BBBBBFBABBABGGGGGGGFGGGHHHHGDHHGHHHHHHHHFFGEEGGGGGGFCGHHHGHHHHHGHHGHHGGGGGHGGGGGGGFHHHGFFHHHHHHG?FFCGHHHHHGHBHHHHHGGGGGHHHHFGHHFBFFHHHBFE@?/ACGGGGGGGF
@M02034:409:000000000-BFKT7:1:1101:8777:11777 1:N:0:32
AAAGTCGAGGTGCCTAAAGTGGCAACCCAGACTAGGGAGGGGGTTGGTGGTGTAGAGCTTCCTGTAGCCGCATGGCGTTCGTACTTAAATATGGAACTAACCATTCCAATTTTCGCTGTCTCTTATACACATCTCCGAGCCCACGAGACC
+
BBBBBFBBBBABGGGGGGGGGGGGHHHGGHHGHHHGHFEGGGGEFGGEFGFFGFGFHFGHHGHHGHGGHGGEEGHGGEGGGEGHHHHHHHFHHHFGHHHGHGGHHHHGHHHHHHGGGGBGHHHHHHHFHHHHHHHFEDGGGGHGGGGGGC
@M02034:409:000000000-BFKT7:1:1101:6926:11777 1:N:0:32
AAAGTCGAGGTGCCTAAAGTGGCAACCCAGACTTCTTCTCATGTTGGTGGTGTAGAGCTTCCTGTAGCCGCATGGCGTTCGTACTTAAATATGGAACTAACCATTCCAATTTTCGCTGTCTCTTATACACATCTCCGAGCCCACGAGACC
+
BCBBCFCCCCAAGGGGGGGGGGGHHHHGGHHGHHHHHHHHHHHHHHHEFGEFHFHFHHHHHHHHHHHHHGGFGGHHGGGGGGHHHHGGHHGHHHFHHHHHHHHHHHHGHGHHHHGGGGGHHHHGGHHHHHGHHFHGGGGGGGHGGFCGGG
@M02034:409:000000000-BFKT7:1:1101:3898:11796 1:N:0:32
AAAGTCGAGGTGCCTAAAGTGGCAACCCAGACTCAGTCGTCTGTTGGTGGTGTAGAGCTTCCTGTAGCCGCATGGCGTTCGTACTTAAATATGGAACTAACCATTCCAATTTTCGCTGTCTCTTTACACATCTCCGAGCCCACGAGACC
+
BBBBAFA?ADAAGFGB44BFGGG4GGFGGHGGGHFHGHEFFGFGHHHGGGEFGHG5FBGHDEFGFFGFGEEEEGHFGGGGGGHHHHEFHHDGFGGFHHFEHGBGHFFHHHHGHHEGGEEHH4FGHDDHFFGHHFGD<CG/F<FCDGGGA
@M02034:409:000000000-BFKT7:1:1101:22939:11799 1:N:0:32
AAAGTCGAGGTGCCTAAAGTGGCAACCCAGACTGGTCGGGCGGTTGGTGGTGTAGAGCTTCCTGTAGCCGCATGGCGTTCGTACTTAAATATGGAACTAACCATTCCAATTTTCGCTGTCTCTTATACACATCTCCGAGCCCACGAGACC
+
CBCCCFCCCCBCGGGGGGGGGGGHHHHGGHHGHHHHHGGGGGGGGGGGGGGGHHHHHHHHHHHHHHHHHGGGGGHHGGGGGGHHHHFHHHGHHHGHHHHHHHHHHHGHGHHHHHGGGGGGHHHHFHGHDHGHHHHHGCFGGGGGGGGGGE
@M02034:409:000000000-BFKT7:1:1101:21224:11800 1:N:0:32
AAAGTCGAGGTGCCTAAAGTGGCAACCCAGACTCATAATCAGGTTGGTGGTGTAGAGCTTCCTGTAGCCGCATGGCGTTCGTACTTAAATATGGAACTAACCATTCCAATTTTCGCTGTCTCTTATACACATCTCCGAGCCCACGAGACC
+
CCCCBFCACCCCGGGGGGGGGGGHHHHGGHHGHHHHHHHHHHHHHHGGGGEFHHHHHHHHHHHHHHHHHGGGGGHHGGGGGGHHHHGGHHHHHHHGHHHHHHHHHHGHHHHHHHGGGGGHHHHHHHHHHHHHHHHFGFCGGGHGGGGGGE
@M02034:409:000000000-BFKT7:1:1101:4479:11800 1:N:0:32
AAAGTCGAGGTGCCTAAAGTGGCAACCCAGACTAATAAGAATGTTGGTGGTGTAGAGCTTCCTGTAGCCGCATGGCGTTCGTACTTAAATATGGAACTAACCATTCCAATTTTCGCTGTCTCTTATACACATCTCCGAGCCCACGAGACC
+
CBCCBFBCCBCCGGGGGGGGGGGGHHHGGHHGHHHHHHHHHHHHHHHEFGEFGFHFHHHHHHHHHGHFHGGGGGHHGGGGGGHHHHHFHHHHHHGGHHGFHHFHGHHFFHHHHHGGGGFHHHHHHHHHFFFHHHHHGFGFGGHG?CGGGA
@M02034:409:000000000-BFKT7:1:1101:14456:11801 1:N:0:32
AAAGTCGAGGTGCCTAAAGTGGCAACCCAGACTCATGGTACGGTTGGTGGTGTAGAGCTTCCTGTAGCCGCATGGCGTTCGTACTTAAATATGGAACTAACCATTCCAATTTTCGCTGTCTCTTATACACATCTCCGAGCCCACGAGACC
+
BBBBAFCCCCCDGGGGGGGGGGGHHHHGGHHGHHHHHHHGHGGGGGGGGGEFHHHGHHHHHHHHHHHGHGGFGGHHGGGGGGHHHHHGHHHHHGGGGGGHHHHHHHHGHHHHHHGGGGGGHHHHDGGHFGHHGHFFFFFFGGHGGGCFGG
@M02034:409:000000000-BFKT7:1:1101:12679:11807 1:N:0:32
AAAGTCGAGGTGCCTAAAGTGGCAACCCAGACTAAGACTAATGTTGGTGGTGTAGAGCTTCCTGTAGCCGCATGGCGTTCGTACTTAAATATGGAACTAACCATTCCAATTTTCGCTGTCTCTTATACACATCTCCGAGCCCACGAGAC
+
BBBBBFBABBAAGGGGGGGGGGGFHHHGGHHGHHHHHHHHHHHHHHHGFGBFGFGFGHHHHHHGFGHGHGEEGGHHGEGGGFGHHHHHHHGHHH3GFHGHHHHHHHHGHHHHHFGGGGEHHHHHHFHHFGHHHFFGF@DCGEHGC@DGG
@M02034:409:000000000-BFKT7:1:1101:4360:11808 1:N:0:32
AAAGTCGAGGTGCCTAAAGTGGCAACCCAGACTAAGGCGGATGTTGGTGGTGTAGAGCTTCCTGTAGCCGCATGGCGTTCGTACTTAAATATGGAACTAACCATTCCAATTTTCGCTGTCTCTTATACACATCTCCGAGCCCACGAGACC
+
BBCCAFBBCBCCGGGGGGFFGGGHHHGGGHHGHGHHHHGGGGGHHHHGGGAFGFH5GHHHGHHHHHHGHGGGGGHGGEEGGGHGHGHHHHFHHHGFHHHHGFHHFHHHHHHHHHGGGGAFHHHHGHHHHHGHHHHHG/C@FGHGGCGGGE
@M02034:409:000000000-BFKT7:1:1101:25335:11812 1:N:0:32
AAAGTCGAGGTGCCTAAAGTGGCAACCCAGACTAGGTCGGGTGTTGGTGGT
+
>AA11B>AD1AAGGGG1FGGCGCFFHFGG0FAGB1B1BEE?HGGCH/EA/E
@M02034:409:000000000-BFKT7:1:1101:12661:11813 1:N:0:32
AAAGTCGAGGTGCCTAAAGTGGCAACCCAGACTAAGACTAATGTTGGTGGTGTAGAGCTTCCTGTAGCCGCATGGCGTTCGTACTTAAATATGGAACTAACCATTCCAATTTTCGCTGTCTCTTATACACATCTCCGAGCCCACGAGACC
+
BBBBCFBABCABGGGFGGGGGGGGHHHGGHHGHHHHHHHFHFHGHHHGFGEFHHHGHHHHHGHHGHHHHGGEGGHHGGGGGGHHHHFGHHHHHHHHHHGFGHHHHHGHHHHHHHGGGDGGHHHHHHHHFHFHHHFGDDGGGGHGGGGGGG
@M02034:409:000000000-BFKT7:1:1101:6059:11813 1:N:0:32
AAAGTCGAGGTGCCTAAAGTGGCAACCCAGACTCATCAGATGGTTGGTGGTGTAGAGCTTCCTGTAGCCGCATGGCGTTCGTACTTAAATATGGAACTAACCATTCCAATTTTCGCTGTCTCTTATACACATCTCCGAGCCCACGAGACC
+
BCCDCFCCDCCCGGGGGGGGGGGHHHHGGHHGHHHHHHHGHHHHHGGEEFGGGFHDGFHHFHHHGFGFDEG@EGGFEEFGEE?EGGHHHHHHHE3DFHHHFFDFGFHBHGHHFGF/EFFHHFGFFHGHFGHHGGFFFCFCGEHGG/CAEC
@M02034:409:000000000-BFKT7:1:1101:18048:11823 1:N:0:32
AAAGTCGAGGTGCCTAAAGTGGCAACCCAGACTAGTGAGCGGGTTGGTGGTGTAGAGCTTCCTGTAGCCGCATGGCGTTCGTACTTAAATATGGAACTAACCATTCCAATTTTCGCTGTCTCTTATACACATCTCCGAGCCCACGAGACC
+
3AAAAFBBBBB?FGGGGDGDGGGHHHHGGFGGHHFF5FF3AECEFGGFGGGGHGEGFGHHFFHHHEEFHGGGGGHHGGGGGGHHHHFFHHHHHHGEHFGHHGEHFHHHFGGHHHGGGGGGHHFFGHFFBH<2FGHBE<<@DCCFGGGGGE
@M02034:409:000000000-BFKT7:1:1101:10947:11828 1:N:0:32
AAAGTCGAGGTGCCTAAAGTGGCAACCCAGACTCATAAGCATGTTGGTGGTGTAGAGCTTCCTGTAGCCGCATGGCGTTCGTACTTAAATATGGAACTAACCATTCCAATTTTCGCTGTCTCTTATACACATCTCCGAGCCCACGAGACC
+
ABBBAFBBBDAAFGGGGGGFFGFHHHHGGHHGHHHHHHHHHHHGGHHEFG2FGHHGHHGHHGHFGHHFHEGGGGHHGGGGGFFHHHHHHHGGHHGGHHHHHHHHHHGFHHHHHFGGGGGGHGHHDHGFGHBFFGFHF?CBFEHGGGGGCF
@M02034:409:000000000-BFKT7:1:1101:16002:11828 1:N:0:32
AAAGTCGAGGTGCCTAAAGTGGCAACCCAGACTAAGAAGACGGTTGGTGGTGTAGAGCTTCCTGTAGCCGCATGGCGTTCGTACTTAAATATGGAACTAACCATTCCAATTTTCGCTGTCTCTTATACACATCCCGAGCCCACGAGACCA
+
CCCCCFDCCCBCGGGGGGGGGGGHHHHGGHHGHHHHHHHHHGGFGGGGGGFGHHHHHHHHHHHHHHHHHGGEGGHHGGGGGGHHHHHHHHHHHHEFFHHGFHHHHHHHHHHHHHGGGGGHHHHHHHHHFHHHHGEDGGGGGHGGGGGGGF
@M02034:409:000000000-BFKT7:1:1101:11574:11840 1:N:0:32
AAAGTCGAGGTGCCTAAAGTGGCAACCCAGACTGGGGGGTCGGTTGGTGGTGTAGAGCTTCCTGTAGCCGCATGGCGTTCGTACTTAAATATGGAACTAACCATTCCAATTTTCGCTGTCTCTTATACACATCTCCGAGCCCACGAGACC
+
BBBBBFBBDBBBGGGG4FGGGFGHHHHGGHHGGGHGGGG/EECGGGGDFFGFHGGGHHHHHGHHHHGHGGGGGGHHGGGGGG/GHH0=GHDFBHCGGEGHGHHHHHHHGGHHHHGDEAGGGGGGFGGGBGEFFFFGG--:@AE.@FFDFF
@M02034:409:000000000-BFKT7:1:1101:11143:11841 1:N:0:32
AAAGTCGAGGTGCCTAAAGTGGCAACCCAGACTCATAATAATGTTGGTGGTGTAGAGCTTCCTGTAGCCGCATGGCGTTCGTACTTAAATATGGAACTAACCATTCCAATTTTCGCTGTCTCTTATACACATCTCCGAGCCCACGAGACC
+
BBBBBFBBBBAAGGGGGGGGGGGHGHHGGHHGHHHHGHHHHHHHHHEFGGEFHFHHHHHHHHHHHHHHGGGGGGHHGGGGGGHHHHHHHHHHHHFHFHHHHHHHHHHHFGHHHHGGGGGGHFHHGHBGGGDHFHFH?//<CGHGGGGDDE
@M02034:409:000000000-BFKT7:1:1101:19213:11845 1:N:0:32
AAAGTCGAGGTGCCTAAAGTGGCAACCCAGACTAAGGAGGCGGTTGGTGGTGTAGAGCTTCCTGTAGCCGCATGGCGTTCGTACTTAAATATGGAACTAACCATTCCAATTTTCGCTGTCTCTTATACACATCTCCGAGCCCACGAGACC
+
CBCCCFCCCCCCGGGGGGGGGGGHHHHGGHHGHHHHHHHGGGGGGGGEFGAFGHHHHHHHHHHHHHHHHGG?EGHHGGGGGGHHHHGGHHHHHHGHHHHGHHHHHHGHHHHHHHGGGGGHHHHHGHFHHHHHHHGFGCCCGGHGGGGDGG
@M02034:409:000000000-BFKT7:1:1101:17634:11846 1:N:0:32
AAAGTCGAGGTGCCTAAAGTGGCAACCCAGACTAATCAGAAGGTTGGTGGTGTAGAGCTTCCTGTAGCCGCATGGCGTTCGTACTTAAATATGGAACTAACCATTCCAATTTTCGCTGTCTCTTATACACATCTCCGAGCCCACGAGACC
+
CCCCCFCBDBBBGGGGGGGGGGGHHHHGGHHGHHHHHHHHHHHHHCEGFEFGGFFAGFHGFHHHGFGBGEGEGGHFGEFGFEEGHHHGFHHGEF3FGHHHFGBGGHHEHHGHF?EEFE?GFHG44F?FBCB2GHHFC/@C//FFC/CFFE
@M02034:409:000000000-BFKT7:1:1101:12123:11847 1:N:0:32
AAAGTCGAGGTGCCTAAAGTGGCAACCCAGACTGGGCCTAATGTTGGTGGTGTAGAGCTTCCTGTAGCCGCATGGCGTTCGTACTTAAATATGGAACTACCCATTCCAATTTTCG
+
CCCCCFCCCCBBGGGGGGGGGGGHHHHGGHHGHHGHHHGHHHHHHHHGGGEFGHHGHHHHHHHHHHHHHGGGGGHHGGGGGEHHHHHHHHHHHFH33@F3B03B3F4F4DGHE4>
@M02034:409:000000000-BFKT7:1:1101:11667:11848 1:N:0:32
AAAGTCAGGTGCCTAAAGTGGCAACCCAGACTTGTCCTCCTGTTGGTGGTGTAGAGCTTCCTGTAGCCGCATGGCGTTCGTACTTAAATATGGAACTAACCATTCCAATTTTCGCTGTCTCTTATACACATCTCCGAGCCCA
+
AAAAAFF1FDFFGD1FGCGGGGHHHHGCGEG1GHHHFFHFHH1BGFEFEEFFEGFHFHCGFHHHBHHFG?AAEHGEEEFGGHCGFHH@FGHFFHD1@1EG>1BGHE22BFFGH@>A>/FGHGG1BEFGG11GDFGE@CCCEE
@M02034:409:000000000-BFKT7:1:1101:5082:11851 1:N:0:32
AAAGTCGAGGTGCCTAAAGTGGCAACCCAGACTGGGCGGGCGGTTGGTGGTGTAGAGCTTCCTGTAGCCGCATGGCGTTCGTACTTAAATATGGAACTAACCATTCCAATTTTCGCTG
+
BBBBBFBBBBBBGGGEGGGGGGGHHHHGGHGGHHHCDGGGGGGGGGCGGGGGGFHEGFFHGHHHHHGFGGGCDGHFCFGGGFGHGHHHHHFGHH1DGHHHGHDG1DGFFF<GF1AADG
@M02034:409:000000000-BFKT7:1:1101:25498:11852 1:N:0:32
AAAGTCGAGGTGCCTAAAGTGGCAACCCAGACTACTCCGCAGGTTGGTGGTGTAGAGCTTCCTGTAGCCGCATGGCGTTCGTACTTAAATATGGAACTAACCATTCCAATTTTCGCTGTCTCTTATACACATCTCCGAGCCCACGAGACC
+
CCCCCFCCCCCCGGGGGGGGGGGHHHHGGHHGHHHGHHGGGGGHHHGFFGAFHHHHHHHHHHHHHHHHHGGEGGHHGGGGGGHHHHHHHHHHHHHGHHHGHHHHHHGHHHHHHHGGGGGHHHHHGHGHHHGHHHHHGCGGGGHGGGGGGC
@M02034:409:000000000-BFKT7:1:1101:11160:11852 1:N:0:32
AAAGTCGAGGTGCCTAAAGTGGCAACCCAGACTCATAATAATGTTGGTGGTGTAGAGCTTCCTGTAGCCGCATGGCGTTCGTACTTAAATATGGAACTAACCATTCCAATTTTCGCTGTCTCTTATACACATCTCCGAGCCCACGAGACC
+
AABBAFAADBAAFGGGGGGGGGGFHHHGGHHGHHHHHHHHGHHHHHH2FEEFGGHEHGHHHHHHHFGDGFGEGGHHGGGGGFGHHHHEHHHHHHBGFFFGGGEHFBFGBGHHHBFEFGGGFFGHFHGHFFFGHHHBC?DCCEHFBDGEGE
@M02034:409:000000000-BFKT7:1:1101:28363:11859 1:N:0:32
AAAGTCGAGGTGCCTAAAGTGGCAACCCAGACTAAGGGGTCGGTTGGTGGTGTAGAGCTTCCTGTAGCCGCATGGCGTTCGTACTTAAATATGGAACTAACCATTCCAATTTTCGCTGTCTCTTATACACATCTCCGAGCCCACGAGACC
+
BBABBFBBBBAAGGFGGGGDFGGGHHHGGGHGHHHHHHGEEGGGGGFEFGGGHHG5GHHHHHHHHHHGHGGCEFHFGGGGGECGGGHHHHHHHHFHHHHHHHHGDEHBFGHHHFG/EDDHHHHGFGFFGFFFHFHBE?/A<<FF/<DDDF
@M02034:409:000000000-BFKT7:1:1101:26999:11861 1:N:0:32
AAAGTCGAGGTGCCTAAAGTGGCAACCCAGACTGTGACTTCGGTTGGTGGTGTAGAGCTTCCTGTAGCCGCATGGCGTTCG
+
CDDCCFCDDDDDGGGGGGGGGGGHHHHGGHHGHHGHFFGFFFFAEGE1A1EC13D5AAAA5BAFBDA53BE0EAE1>?/1?
@M02034:409:000000000-BFKT7:1:1101:7532:11864 1:N:0:32
AAAGTCGAGGTGCCTAAAGTGGCAACCCAGACTACTCCTAAGGTTGGTGGTGTAGAGCTTCCTGTAGCCGCATGGCGTTCGTACTTAAATATGGAACTAACCATTCCAATTTTCGCTGTCTCTTATACACATCTC
+
CCCCCFCBCCCCGGGGGGGGGGGHHHHGGHHGH3FGFFGH5FHHBGAAC?FFC3F5EAGG5FFGA5FDAEG0EEC10>>FA?2?BFHFFGHBE333BBGF303BD4GBFFEGB4/?E?<BFGGE4F??FB2?GBG
@M02034:409:000000000-BFKT7:1:1101:8261:11865 1:N:0:32
AAAGTCGAGGTGCCTAAAGTGGCAACCCAGACTTGTGGGGCGGTTGGTGGTGTAGAGCTTCCTGTAGCCGCATGGCGTTCGTACTTAAATATGGAACTAACCATTCCAATTTTCGCTGTCTCTTAT
+
AAAA3DAAD2>AGFGGGGGFGGGHGHGGGFFFHHHFFE2AECE>EECEGFEAFGHFFFHGDFHHEDH4DEEEG?HFEEEGG<GEGGEFGBDGFFFF1FBBG011GH222?FGGBC?DDCBFGBG1@
@M02034:409:000000000-BFKT7:1:1101:5788:11866 1:N:0:32
AAAGTCGAGGTGCCTAAAGTGGCAACCCAGACTAAGAATCAGGTTGGTGGTGTAGAGCTTCCTGTAGCCGCATGGCGTTCGTACTTAAATATGGAACTAACCATTCCAATTTT
+
CBCCBFBBCCBBGGGGGGGGGGGGHHHGGHHFHHHHHHFDGHHGHHGGFEEFHHHHHHHHHHHHHGHHHGGEGGHHGGGGGGHHHHHHHHHHHHHHGHGHH03BDHHHBGGHF
@M02034:409:000000000-BFKT7:1:1101:8242:11873 1:N:0:32
AAAGTCGAGGTGCCTAAAGTGGCAACCCAGACTTGTGGGGCGGTTGGTGGTGTAGAGCTTCCTGTAGCCGCATGGCGTTCGTACTTAAATATGGAACTAACCATTCCAATTTTCGCTGTCTCTTATACACATCTCCGAGCCCACGAGACC
+
CCCCCFCCCCCCGGGGGGGGGGGHHHHGGHHGHHHHHGGGGGGFFGGEFG1FGHHHHHHHHHHHGHHHHGGEEGHGGGGGGFHGHHHGHHHHHHFGHHGFGHFHHHHHHHHHHHDDGGDGHHHHGHGHFHGFHHHFE@CCGGGGGGGGGF
@M02034:409:000000000-BFKT7:1:1101:28622:11875 1:N:0:32
AAAGTCGAGGTGCCTAAAGTGGCAACCCAGACTAGTAATCCGGTTGGTGGTGTAGAGCTTCCTGTAGCCGCATGGCGTTCGTACTTAAATATGGAACTAACCATTCCAATTTTCGCTGTCTCTTATACACATCTCC
+
BBBBBFBADDAAFGGGB4FEGGGGHHGGGHHGHHBGGCGHHFCEGGGGGGEGHHHHHGHHFHHHHHHHHGGFGE1F@EGGEGHHGHDGFGDGH3FGFGFFFHGGHFFFFHHHHE?EEDGGGFHHHHFHGH2FFG3F
@M02034:409:000000000-BFKT7:1:1101:27981:11880 1:N:0:32
AAAGTCGAGGTGCCTAAAGTGGCAACCCAGACTACTAATAATGTTGGTGGTGTAGAGCTTCCTGTAGCCGCATGGCGTTCGTACTTAAATATGGAACTAACCATTCCAATTTTCGCTGTCTCTTATACACATCTCCGAGCCCACGAGACC
+
BBBBBFABD?2>FGGGGGGGGGGFHHHGGHHGHFHHHHHHHHFGGHGGEGFFHHHGGHHHFHHHHHHGFDEGGGHHGFEFEEHHHHHBEGGFHGFHGHFCHHHHEHFFFHHHFGGGGFGHGHHHHGFG4FFGEHFFG?/B@CGFB@@GGC
@M02034:409:000000000-BFKT7:1:1101:3155:11885 1:N:0:32
AAAGTCGAGGTGCCTAAAGTGGCAACCCAGACTATTAATAATGTTGGTGGTGTAGAGCCTCCTGTAGCCGCATGGCGTTCGTACTTAAATATGGAACTAACCATTCCAATTTTCGCTGTCTCTTATACACATCTCCGAGCCAACGAGACC
+
CCCCCFBBBCBBGGGGGGGGGGGFFGGGFHHGHBGHB5GF5FHGHHHFFGAFFDGBGG1FFGHHHFHBFAEEFEGFFGGFGAHHHHGHHHEFGHGFFHGHHHFHHHHHHHHHHHE?EAFBHFHHFHFFFFBBBGFFFGGCB2FCEEGGDA
@M02034:409:000000000-BFKT7:1:1101:27159:11888 1:N:0:32
GCTCTTAAGAGGAGAAAGGTCATGCCTAATAAGAAGGCTTCTAACTTTACTCAGTTCGTTCTCGTCGACAATGGCGGAACTGGCGACGTGACTGTCGCCCCAAGCAACCTGTCTCTTATACACATCTCCGAGCCCACAGACGCTACGCT
+
ABBBBFFFFFFBGGG4F4FFGGHHHHHHHHHHHHHHHGHHHHHHHHHHHHHHHHGGHGFHFGHFFEEEEECHHHGEGEGGHHHGGCCE>E??GGGHFHEAE?EFGHHEHHGFFHGHHHHEDDFGHCGHHD/CCCCHGGHGHGG?F@GGE
@M02034:409:000000000-BFKT7:1:1101:28129:11892 1:N:0:32
AAAGTCGAGGTGCCTAAAGTGGCAACCCAGACTAATCCTCAGGTTGGTGGTGTAGAGCTTCCTGTAGCCGCATGGCGTTCGTACTTAAATATGGAACTAACCATTCCAATTTTCGCTGTCTCTTATACACATCTCCGAGCCCACGAGACC
+
CCCCCFCCCCCCGGGGGGGGGGGHHHHGGHHFHHHHHHHHGHHAGGEGGGGGHGHFGFHHGHHHFGGEFFG@FGHFGEGFEEGEGHHHHHHHHHFBGHGGGCFGH4FGFHHHHHGGGGGFHEFHFGFFFCGGHHHHG@DGCFEFG/@A?C
@M02034:409:000000000-BFKT7:1:1101:24585:11901 1:N:0:32
AAAGTCGAGGTGCCTAAAGTGGCAACCCAGACTCAGCCGAGTGTTGGTGGTGTAGAGCTTCCTGTAGCCGCATGGCGTTCGTACTTAAATATGGAACTAACCATTCCAATTTTCGCTGTCTCTTATACACATCTCCGAGCCCACTAGACC
+
AABAAFA@DD2AGFFGGFGFGGGHHFHDDGHGHHGHHHGGGGHHHHHEFEEFF3FGGGHHBFGH5FFHGG0FGGGHG1EFE1EGHGBBGH4BFF3BCFBGCFEBEFFF4EGHFGEGGGGFGFGHFF2F211F?1B1CC??/C<F00?D1<
@M02034:409:000000000-BFKT7:1:1101:23863:11901 1:N:0:32
AAAGTCGAGGTGCCTAAAGTGGCAACCCAGACTTCGCCTGCGGTTGGTGGTGTAGAGCTTCCTGTAGCCGCATGGCGTTCGTACTTAAATATGGAACTAACCATTCCAATTTTCGCTGTCTCTTATACACATCTCCGAGCCCACGAGACC
+
BBCBBFCCCCBBGGGGGGGFGGGHGHHGGHHGHHHGGGGHHGGFGGGFFEEFHGGGHHHHHHHHGHHHHGFGGGHHGEGFGEGHHHHFHHHHHHFHGHHHHFHHHHGHHHHHHHGGGGGHHHHHHHHHGHHHHHHHGCGGGGHGGGGGCF
@M02034:409:000000000-BFKT7:1:1101:10340:11902 1:N:0:32
AAAGTCGAGGTGCCTAAAGTGGCAACCCAGACTAAGAATAAGGTTGGTGGTGTAGAGCTTCCTGTAGCCGCATGGCGTTCGTACTTAAATATGGAACTAACCATTCCAATTTTCGCTGTCTCTTATACACATCTCCGAGCCCACGAGACC
+
CBCCBFCCCBCBGGGGGGGGGGGHHHHGGHGFFGDGFGHGFHHHGHGECEGCA3G5AAFG5FFGBAEGBEG?GFF1EE@FE>?ECHHHHHHFFF33GGHGE03F3DGFBGGHFDEGGG??4FFG4F4BFGHBFHHFF?/BCF/FCC@DF=
@M02034:409:000000000-BFKT7:1:1101:14181:11903 1:N:0:32
AAAGTCGAGGTGCCTAAAGTGGCAACCCAGACTCTGCCGCATGTTG
+
BBBBBFBBBBBBGGGGGGGGGGGGHHHGGHH2FHGHAAAA2BEG5G
@M02034:409:000000000-BFKT7:1:1101:29290:11903 1:N:0:32
AAAGTCGAGGTGCCTAAAGTGGCAACCCAGACTTTGGCTTTTGTTGGTGGTGTAGAGCTTCCTGTAGCCGCATGGCGTTCGTACTTAAATATGGAACTAACCATTCCAATTTTCGCTGTCTCTTATACACATCTCCGAGCCCACGAGACC
+
BBBBBFBBBBBBGGGGC4GGGGFHHHHGGHGGHHHHHHHHHHGHHHHGGGEFHHHHHHHHHHHHHHHGHGGEGGHHGGGGGGHFGHGFHHGHHGFGHGGHHHGHHHGHHHHHHHGGGGGHHHGHFGFHGHFHHHHHDCCCGGHGCCCGGF
@M02034:409:000000000-BFKT7:1:1101:14198:11904 1:N:0:32
AAAGTCGAGGTGCCTAAAGTGGCAACCCAGACTCTGCCGCATGTTGGTGGTGTAGAGCTTCCTGTAGCCGCATGGCGTTCGTACTTAAATATGGAACTAACCATTCCAATTTTCGCTGTCTCTTATACACATCTCCGAGCCCACGAGACC
+
CCCCCFCCCCCBGGGGGGGGGGGGHHHGGHHGHHHHGFGFGEGHHHHEFGEFGFGBGGHHGFHGFFHFGEEEFEHFGFGGEFFGHHHHHHHHHHFFFHFFFE3FHHGBFGHHHEEDFGFFHFGHHHFGBGFHHGDGC/C<<FHECDGGAF
@M02034:409:000000000-BFKT7:1:1101:7149:11910 1:N:0:32
AAAGTCGAGGTGCCTAAAGTGGCAACCCAGACTACTGGGGGGGTTGGTGGTGTAGAGCTTCCTGTAGCCGCATGGCGTTCGTACTTAAATATGGAACTAACCATTCCAATTTTCGCTGTCTCTTATACACATCTCCGAGCCCACGAGACC
+
ABBABFABBBABGGGGGGGGGGGHHHHGGHHGHHHHHHHGGGGDGGGGEF:EGFFBFFFGGFGFFGGGGGGDGDGFFFFFFDFFEFFBFFFFFFBFFFFFFFFFFFFFFFFFFFFFFFFFFFFFFFFBFFBFFFF9D-FFFFFFFFFDDE
@M02034:409:000000000-BFKT7:1:1101:24581:11918 1:N:0:32
AAAGTCGAGGTGCCTAAAGTGGCAACCCAGACTCAGCCGAGTGTTGGTGGTGTAGAGCTTCCTGTAGCCGCATGGCGTTCGTACTTAAATATGGAACTAACCATTCCAATTTTCGCTGTCTCTTATACACATCTCCGAGCCCACGAGACC
+
BCCCBFBBCCCCGGGDGGGGGGGHHHHGGHHGHHHHHHGGGFHHHHHEFGEFHFHFFGHHHGHHGGHHFEEFGGHGGGGGGFFHHHHFFGGHHFFGFHHFFHHHFHHFHHHHHHGGGCFHFGHGFHHFF2BGHHHGGCCDGGHGGGGGDE
@M02034:409:000000000-BFKT7:1:1101:26082:11921 1:N:0:32
AAAGTCGAGGTGCCTAAAGTGGCAACCCAGACTCCTGGGCATGTTGGTGGTGTAGAGCTTCCTGTAGCCGCATGGCGTTCGTACTTAAATATGGAACTAACCATTCCAATTTTCGCTGTCTCTTATACACATCTCCGAGCCCACGAGACC
+
CBBCCFCCCBBBGGGGGGGGGGGGHHHGGHHGHHHHHHGHGHHGHHHGGGEFHHHGGHHHHHHHHHHHHGGGGGHHGGGGGGHHHHHHHHHHHHFGFHGGHHHHHHHHHHHHHHGGGGGHHHHHHHGHHGHHHHGHGGGDGGHGGGGGGF
@M02034:409:000000000-BFKT7:1:1101:6116:11922 1:N:0:32
AAAGTCGAGGTGCCTAAAGTGGCAACCCAGACTGGGGCGAAGGTTGGTGGTGTAGAGCTTCCTGTAGCCGCATGGCGTTCGTACTTAAATATGGAACTAACCATTCCAATTTTCGCTGTCTCTTATACACATCTCCGAGCCCACGAGACC
+
BBAABFBBBDABGGGGGGGGGFGFGDFEGHDGHHHGGGGGGGFHHHGEFEEFGDGBGDFGHFHEFGHGHGGEFGHHGGGEGFCHGHFFHHBGHFFGFHHHHHHHHHGGHHHHHDFDGGGHFHGH>GGHHFBGFGHFG<AFGGHGGGGDGE
@M02034:409:000000000-BFKT7:1:1101:18912:11925 1:N:0:32
AAAGTCGAGGTGCCTAAAGTGGCAACCCAGACTGCTACGAAGGTTGGTGGTGTAGAGCTTCCTGTAGCCGCATGGCGTTCGTACTTAAATATGGAACTAACCATTCCAATTTTCGCTGTCTCTTATACACATCTCCGAGCCCACGAGACC
+
BCCCBFCCCCCCGGGGGGGFGGGHHHHGGHGGHHHHHHGGHGGGGHGGGGEFHFHFGHHHHHHHHHHHHGGEGGHHGGGGGGHHHHHHHHHHGHHHHFHGFHFHHHGHHHHHHHGGGGGHGHHHFHGFFHHGHHHHGGFGGGHGCGGGGE
@M02034:409:000000000-BFKT7:1:1101:18739:11927 1:N:0:32
AAAGTCGAGGTGCCTAAAGTGGCAACCCAGACTACGAAGGATGTTGGTGGTGTAGAGCTTCCTGTAGCCGCATGGCGTTCGTACTTAAATATGGAACTAACCATTCCAATTTTCGCTGTCTCTTATACACATCTCCGAGCCCACGAGACC
+
CBCDBFCCDCCCGGGGGGGFGGGHHHHGGHHGHHHGGHGGHHHHHHHGFGEGGHHGHHHHHHHHHHHHHGGGGGHHGGGGGGHHHHHHHHHHHHFGHHGGHHHHHHGHHHHHHHGGGGGHHHHHHHGHGHHHHHHHGGGGGGHGGGGFGF
@M02034:409:000000000-BFKT7:1:1101:28094:11928 1:N:0:32
AAAGTCGAGGTGCCTAAAGTGGCAACCCAGACTCATAAGAATGTTGGTGGTGTAGAGCTTCCTGTAGCCGCATGGCGTTCGTACTTAAATATGGAACTAACCATTCCAATTTTCGCTGTCTCTTATACACATCTCCGAGCCCACGAGACC
+
BBBCBFCCCCBCGGGGGGGFGGGHHHHGGHHGHHHHHHHHHHHHHHHGGGFFHHHHHGHHHHHHGHHHHGGGGGHHGGGGEFGHHHGGGHHHHHHGHHHHHHHHHHGHHHHHHHGGGGGHHHHHHHFHFHFHHHGGFCCDGGHGGGGGGE
@M02034:409:000000000-BFKT7:1:1101:16714:11931 1:N:0:32
AAAGTCGAGGTGCCTAAAGTGGCAACCCAGACTGCGAGGAATGTTGGTGGTGTAGAGCTTCCTGTAGCCGCATGGCGTTCGTACTTAAATATGGAACTAACCATTCCAATTTTCGCTGTCTCTTATACACATCTCCGAGCCCACGAGACC
+
BBBABFBBBBBBGGGGGGGGGFGHHHHGGGHGHGFF22E?FG3DDG11AAEFG3F5D5BF5GHHGAADFEE0EEE1@>EFFE2?EGHGGFGDGF3BFEHHG0FFB?HB4F?GF?<EEE?BDHH???3BF222FFH<E//>@CGGG@DGFA
@M02034:409:000000000-BFKT7:1:1101:10153:11939 1:N:0:32
AAAGTCGAGGTGCCTAAAGTGGCAACCCAGACTAATGAGAAGGTTGGTGGTGTAGAGCTTCCTGTAGCCGCATGGCGTTCGTACTTAAATATGGAACTAACCATTCCAATTTTCGCTGTCTCTTATACACATCTCCGAGCCCACGAGACC
+
AAAAAFAADDAACGGG1AG3FGCGHHGGGGHFGHHHGGHHFHH1BBEEEEEFFEGFHHHHHHHHFGGGFEEEGGGHGGGGGEHHHHGGFHHHGHFFFHFGFHBEHFBHFGHHHFEFGGFHHGHHFGGFEGEFFHB1C@C?CGGGGGGCAA
@M02034:409:000000000-BFKT7:1:1101:26394:11940 1:N:0:32
AAAGTCGAGGTGCCTAAAGTGGCAACCCAGACTAAGAATAAGGTTGGTGGTGTAGAGCTTCCTGTAGCCGCATGGCGTTCGTACTTAAATATGGAACTAACCATTCCAATTTTCGCTGTCTCTTATACACATCTCCGAGCCCACGAGACC
+
BBCCCFCCBCCBGGGGGGGGGGGHHHHGGHHGHHHHHHHGGHHFGHGEFEEFGFGDFDGHGHHHHHHEFEEEFGH1EEFGGGGHHHHHFHHHHHFFHHHGEEEGHHHFHHHHHGGEGGGFFHHHFGHHFGHHGHDFDCFFGEHGGCGDGF
@M02034:409:000000000-BFKT7:1:1101:4596:11948 1:N:0:32
AAAGTCGAGGTGCCTAAAGTGGCAACCCAGACTTCGGGGAAGGTTGGTGGTGTAGAGCTTCCTGTAGCCGCATGGCGTTCGTACTTAAATATGGAACTAACCATTCCAATTTTCGCTGTCTCTTATACACATCTCCGAGCCCACGAGAC
+
AAAAAFBBBBABGFGGGGGFGCGFHCGFGHGGHHGFGGGAGGEGHHGEFEEFH3DDFDGGHHHFGHGFGEEEEGHHGEFFFEGEHHFFHHGHHG?GHHHHHHHHHHHGHHHHHGFFGGGHFFGHGHFHFFHHHHFHGCGGFGAE/@DCD
@M02034:409:000000000-BFKT7:1:1101:3756:11959 1:N:0:32
AAAGTCGAGGTGCCTAAAGTGGCAACCCAGACTGGGGCGGGGGTTGGTGGTGTAGAGCTTCCTGTAGCCGCATGGCGTTCGTACTTAAATATGGAACTAACCATTCCAATTTTCGCTGTCTCTTATACACATCTCCGAGCCCACGAGACC
+
BBBBCFCCCCCCGGGGGGGFGGGHHHHGGHHDHHHHGGGGGGGGGGGGFGAFHFH?FFHHHHHHHGHHHGGDGFHHGGGGGDCFFG<><F>GHHFGHHHHFFHHGFHHBDHHHFGDGGGGGCCG<G0GFHHHGFCFG-D?BFGGG?GGGG
@M02034:409:000000000-BFKT7:1:1101:18083:11962 1:N:0:32
AAAGTCGAGGTGCCTAAAGTGGCAACCCAGACTAAGCAGACGGTTGGTGGTGTAGAGCTTCCTGTAGCCGCATGGCGTTCGTACTTAAATATGGAACTAACCATTCCAATTTTCGCTGTCTCTTATACACATCTCCGAGCCCACGAGACC
+
BBBBBFBBBBAAFGGGGGGGGGGCFHHGGHHGHGHGGHHFHGEGGCF1FEBFGEGEGDDGHGHFGHFHHGGEEFHHGEFGGEGHHHHFHFFHHHGHHHHHHGHHHHHGHHHHHHGGGGEGGHHHFGFGHHHFHHHGGCGGGGHGGGGGGF
@M02034:409:000000000-BFKT7:1:1101:11050:11963 1:N:0:32
AAAGTCGAGGTGCCTAAAGTGGCAACCCAGACTCATCAGCATGTTGGTGGTGTAGAGCTTCCTGTAGCCGCATGGCGTTCGTACTTAAATATGGAACTAACCATTCCAATTTTCGCTGTCTCTTATACACATCTCCGAGCCCACGAGACC
+
BCBBCFCCCCBCGGGGGGGGGGGGHHHGGFHGHHHHHHHHHHHHHHHGGGFFHGHHHHHHHGHGHHHFHGGFGGHHGGGGGGHHHHHFHHGFHHFHHHHHHHHHHHHHHHHHHHGGGGGHHHHHGHHHHGFHHHHFE@BCGGHGGGGGGG
@M02034:409:000000000-BFKT7:1:1101:3774:11965 1:N:0:32
AAAGTCGAGGTGCCTAAAGTGGCAACCCAGACTGGGTC
+
ABA>AD>ADBABFGGGGGGGGGGFFGAECC2FF32B3B
@M02034:409:000000000-BFKT7:1:1101:23349:11965 1:N:0:32
AAAGTCGAGGTGCCTAAAGTGGCAACCCAGACTAATAATCCGGTTGGTGGTGTAGAGCTTCCTGTAGCCGCATGGCGTTCGTACTTAAATATGGAACTAACCATTCCAATTTTCGCTGTCTCTTATACACATCTCCGAGCCCACGAGACC
+
CCCCCFCCCCCCGGGGGGGGGGGHHHHGGGHGHHFHGGHGHGGGGGCECAEEABF5AEGH5GGHHDG5AEGCEEF1>?>A1?2?FGHFBGHFFD33?FHHB03B3?F4BFFHFF@GGE/BFHHFFF3?DF2CGGFDD/CFGGHFCG@/AF
@M02034:409:000000000-BFKT7:1:1101:4283:11969 1:N:0:32
AAAGTCGAGGTGCCTAAAGTGTCAACCCAGATTGTTGG
+
>A>>>B3>>2>44FGDG4FDF6DDGGHFGHF3DAFFHE
@M02034:409:000000000-BFKT7:1:1101:8799:11972 1:N:0:32
AAAGTCGAGGTGCCTAAAGTGGCAACCCAGACTAATAATCAGGTTGGTGGTGTAGAGCTTCCTGTAGCCGCATGGCGTTCGTACTTAAATATGGAACTAACCATTCCAATTTTCGCTGTCTCTTATACACATCTCCGAGCCCACGAGACC
+
BBBBAFBBBBBBGGGGGGGGGGGGHHHGGHHGHHHHHHHHHHHGHHGGFGAFHHHGHHHHHHHHHHHHHGGEGGHHGGGGGGFHHHGHGHHHHHHGHHHHHHGHHHHHHHHHHHGGGGGHHHHHHHHHHHEHHHHHFGGGGGHGGFGGGE
@M02034:409:000000000-BFKT7:1:1101:7762:11972 1:N:0:32
AAAGTCGAGGTGCCTAAAGTGGCAACCCAGACTAATAATCAGGTTGGTGGTGTAGAGCTTCCTGTAGCCGCATGGCGTTCGTACTTAAATATGGAACTAACCATTCCAATTTTCGCTGTCTCTTATACACATCTCCGAGCCCACG
+
ABB@ADABDBAAFFFFGGGGGDAFBHHGGHGGHCHFHFHHHFHABGGGGCGFGFG5FHHHHGHFBAFAFAEEEGFHEE@GGGGHHHGBFGFFGFGFHGHHHGGFHHHHBGGGHHGGGCED?GGHHHGE2B1F11BDD/@BCEEFC
@M02034:409:000000000-BFKT7:1:1101:28352:11974 1:N:0:32
AAAGTCGAGGTGCCTAAAGTGGCAACCCAGACTGAGGGTCGGGTAGGTGGTGCTGT
+
CCCCBFCBCCCCGGGGGGGGGGGHHHHGGHHGH3BG2EF3E2EG011D31B133DA
@M02034:409:000000000-BFKT7:1:1101:14732:11977 1:N:0:32
AAAGTCGAGGTGCCTAAAGTGGCAACCCAGACTGAGAATAGGGTTGGTGGTGTAGAGCTTCCTGTAGCCGCATGGCGTTCGTACTTAAATATGGAACTAACCATTCCAATTTTTCGCTGTCTCTTATACACATCTCCGAGCCCACGAGAC
+
BBBBBFBBBBBBBGGGFGGGGGGGHGHGGFHFHGFGGGHFHHHBGGGGFGFFEEGFGHHGHGHGGFHFHEECGGHHGEGFFFFGCGHFHHGDGHFFFFDFFEFGHBFHFHHHHHHE/EFFHHBGHHHHBFGDHCGBFC?CDDGGFGDGGD
@M02034:409:000000000-BFKT7:1:1101:21952:11977 1:N:0:32
AAAGTCGAGGTGCCTAAAGTGGCAACCCAGACTTCGAATAAGGTTGGTGGTGTAGAGCTTCCTGTAGCCGCATGGCGTTCGTACTTAAATATGGAACTAACCATTCCAATTTTCGCTGTCTCTTATACACATCTCCGAGCCCACGAGAC
+
BBBBBFBBBBBBGGGGGGGFGGGBFHHEGHHGGHGFHFHDHHHHHHGFFFEFGEGEGGHHHGHFGFGGHEGGGGHEEEEGFEGGHHFGHHHHHHGGFHHHHHEHHHHHGHHHGHGGGGEEHGHHGFFGFCBFHFFGECGGGFFFCGCAD
@M02034:409:000000000-BFKT7:1:1101:4618:11979 1:N:0:32
AAAGTCGAGGTGCCTAAAGTGGCAACCCAGACTACGAGTTGTGTTGGTGGTGTAGAGCTTCCTGTAGCCGCATGGCGTTCGTACTTAAATATGGAACTAACCATTCCAATTTTCGCTGTCTCTTATACACATCTCCGAGCCCACGAGACC
+
CCCCCFCCCCABGGGGGGGGGFGHHHHGGHHGHHHGGGEGHHGHHHHGFGEFHFHFHGHHHHHHHHHGHGGGGGHHGEGGGGHHHHGGHHGHHHEHHHHGHHGHGHHFHHHHHHGGGGGGHHHHHHHHHHHFFGFGGCGGGGHGGGGGGF
@M02034:409:000000000-BFKT7:1:1101:21691:11979 1:N:0:32
AAAGTCGAGGTGCCTAAAGTGGCAACCCAGACTCAGAATTCTGTTGGTGGTGTAGAGCTTCCTGTAGCCG
+
A>11>@AADD>AFFGFFDG3B1FFBABEF0GEGEACDAFFFEFHFHHEFEEFF1F2B1FG1BFF12FHHG
@M02034:409:000000000-BFKT7:1:1101:14712:11980 1:N:0:32
AAAGTCGAGGTGCCTAAAGTGGCAACCCAGACTGAGAATAGGGTTGGTGGTGTAGAGCTTCCTGTAGCCGCATGGCGTTCGTACTTAAATATGGAACTAACCATTCCAATTTTTCGCTGTCTCTTATACACATCTCCGAGCCCACGAGAC
+
BBBBBFBBBBBBGGGGGGGGFGGHHHHGGHHGHGHHHHHHHFGFFFGFGGGGHHHGGHHHHHHHHHHHHGG?EGHHGGGGGGGHHHHHHHHHHFEGFFFCGFGHHHFHHHHHHHHGGCGGEHHHHHHHFFFGFGHHFGGCFGGHGCGCGG
@M02034:409:000000000-BFKT7:1:1101:17050:11980 1:N:0:32
AAAGTCGAGGTGCCTAAAGTGGCAACCCAGACTAATACTAATGTTGGTGGTGTAGAGCTTCCTGTAGCCGCATGGCGTTCGTACTTAAATATGGAACTAACCATTCCAATTTTCGCTGTCTCTTATACACATCTCCGAGCCCACGAGACC
+
CCCCCFCCCCCCGGGGGGGGGGGHHHHGGHHGHHHHHHHHGHHFHHHGGGEFHGHGGHHHHHHHHHHHGGGGGGHGGGGGGGHHHHHHHHHHHHGHHHHHGHGHHHGHHHGHHHGGGGGHHGHHHHGHGHFHHHHGGCCGGGHGGGGGGF
@M02034:409:000000000-BFKT7:1:1101:11308:11982 1:N:0:32
AAAGTCGAGGTGCCTAAAGTGGCAACCCAGACTACTAAGCATGTTGGTGGTGTAGAGCTTCCTGTAGCCGCATGGCGTTCGTACTTAAATATGGAACTAACCATTCCAATTTTCGCTGTCTCTTATACACATCTCCGAGCCCACGAGACC
+
BABBAFAADB?AGGGGGFGGGGGHHHHGGHHEHFEGFHHHHHHFGHHGEGAFCGGHHHHHHHHHGFHHHGGGGGGHGGGGGEHHHHFFHHHHHFHHGGGCGHFGHHGHHHGHHF@FGGGHHHGHBGFHHHFHFGFFFCGCCFHGCCGGGE
@M02034:409:000000000-BFKT7:1:1101:13441:11985 1:N:0:32
AAAGTCGAGGTGCCTAAAGTGGCAACCCAGACT
+
BBBBBFAADBBBGGG5FDGGGGGHHHHGGDHGH
@M02034:409:000000000-BFKT7:1:1101:24355:11986 1:N:0:32
AAAGTCGAGGTGCCTAAAGTGGCAACCCAGACTTCTGGGACTGTTGGTGGTGTAGAGCTTCCTGTAGCCGCATGGCGTTCGTACTTAAATATGGAACTAACCATTCCAATTTTCGCTGTCTCTTATACACATCTCCGAGCCCACGAGACC
+
BBBBBFBBBBAAGGGGGGGGGGGHHHHGGHHGHGHHHGHHHHHFHHEEAEEFHFGFHHGHHFHFFHHHHFGEEEHAEFGGGFHHHHHGHHHHHGHGGHHHHHEGHHFGHHHHHHG?FGGEHFHHHHHHFHEHCHFHDDGCGGHGGGGGDC
@M02034:409:000000000-BFKT7:1:1101:8643:11994 1:N:0:32
AAAGTCGAGGTGCCTAAAGTGGCAACCCAGACTACGGAGGGGGTTGGTGGTGTAGAGCTTCCTGTAGCCGCATGGCGTTCGTACTTAAATATGGAACTAACCATTCCAATTTTCGCTGTCTCTTATACACATCTCCGAGCCCACGAGACC
+
BBBABFBBDDAAFGFGGGGGGGGHFGHEGHGGGGHGGDEFGGCEGGGEFFEFGFG5GGFHFFHHGHHHHGFCGGHGFEGGGEFFHGHBGHGHHGFGHHHHHHHHHHGGHHHHHHGGGGDHFFHHHGFGGHHHHHHGA@DCGFGGG@FGGA
@M02034:409:000000000-BFKT7:1:1101:6183:11996 1:N:0:32
AAAGTCGAGGTGCCTAAAGTGGCAACCCAGACTAGGCAGGGGGTTGGTGGTGTAGAGCTTCCTGTAGCCGCATGGCGTTCGTACTTAAATATGGAACTAACCATTCCAATTTTCGCTGTCTCTTATACACATCTCCGAGCCCACGAGAC
+
BABCAFCBCBCCGGGGFGGGGGGHHHHGGHHGHHGGFFEAEGGFEEGGGGFGHHHHHHHHHHHHHHHHHGGFGGHHGGGGGGFHHHHGGHHHHGEFFHHGHHGGHHHGHGHHHHGGGGGHHFHHHG2GFHHHHHFHD@CCGGHGCGC.C
@M02034:409:000000000-BFKT7:1:1101:16574:12000 1:N:0:32
AAAGTCGAGGTGCCTAAAGTGGCAACCCAGACTAATATTAAGGTTGGTGGTGTAGAGCTTCCTGTAGCCGCATGGCGTTCGTACTTAAATATGGAACTAACCATTCCAATTTTCGCTGTCTCTTATACACATCTCCGAGCCCACGAGACC
+
CCCCCFCCCCBCGGGGGGGFGGGHHHHGGHHGHHHHHHHHGHHGHHGEGGEFGHHGHHHHHHHHHHHHHGGFGGHHGEGGGGHHHHHHHHHHHHHHHHHHHHHHHHGHHHHHHHGGGGGHHHHHHHHHGHHHHGHFGCGGGGHGGGGGGE
@M02034:409:000000000-BFKT7:1:1101:14291:12000 1:N:0:32
AAAGTCGAGGTGCCTAAAGTGGCAACCCAGACTGGGGAGGGGGTTGGTGGTGTAGAGCTTCCTGTAGCCGCATGGCGTTCGTACTTAAATATGGAACTAACCATTCCAATTTTCGCTGTCTCTTATACACATCTCCGAGCCCACGAGACC
+
CCCCCFCBCCBCGGGGGGGGGGGHHHHGGHHGHHHHGGGGGGGEFGGGGGGGHGGBGFHHHHHHHHHHGGGEGGHGGGGGGFBGGFGGHHHHHHFFFHGFFGFHHGGFHHHHHFGGGGFFHGHHGHGHFCGHFHG1C-@@@FFGGGGGFC
@M02034:409:000000000-BFKT7:1:1101:28287:12004 1:N:0:32
AAAGTCGAGGTGCCTAAAGTGGCAACCCAGACTAATAATAATGTTGGTGGTGTAGAGCTTCCTGTAGCCGCATGGCGTTCGTACTTAAATATGGAACTAACCATTCAATTTTCGCTGTCTCTTATACACATCTCCGAGCCCACGAGACCA
+
BABCBFCBCCBCGGGGGGGFGGGHHHHGGHHGHHHHHHHHHHHHHHHFFGEFGGHFHHHHHGHHHHHHHGGGGGHHGFGGGEHHHHGHGHGHHHFFFHFHHHHHHHHHHHHHGGEEGEGHHHHGHHEHGFHBGHFGGGCCFHGGGGDFGF
@M02034:409:000000000-BFKT7:1:1101:13194:12006 1:N:0:32
AAAGTCGAGGTGCCTAAAGTGGCAACCCAGACTAATCAGCAGGTTGGTGGTGTAGAGCTTCCTGTAGCCGCATGGCGTTCGTACTTAAATATGGAACTAACCATTCCAATTTTCGCTGTCTCTTATACACATCTCCGAGCCCACGAGACC
+
CCDDCFCCCCCCGGGGGGGGGGGHHHHGGHHGHGGHHFHHFFHHHHGEEEGFFBF5FDFGFHHHFDFDDEG@FGG1EEEGFE?GHGHHHHHHGF33FFHHF?3F3FHBFG3GF4EEFD<GEHGE?FDGHFBCGHH2E@DGGGEGFC<<EA
@M02034:409:000000000-BFKT7:1:1101:3240:12009 1:N:0:32
AAAGTCGAGGTGCCTAAAGTGGCAACCCAGACTTCGCCGCATGTTGGTGGTGTAGAGCTTCCTGTAGCCGCATGGCGTTCGTACTTAAATATGGAACTAACCATTCCAATTTTCGCTGTCTCTTATACACATCTCCGAGCCCACGAGACC
+
CCCCCFCCCCBBGGGGGGGGGGGGHHHGFHHGHG5FEAEAEEGHHHHFFGEFFDGEFFGHHFHHFGFDFEFFFGHHGGGGGGHHHHHDHHGHHHGHHHHHHHHHHHHHHHHHHGGDGGFHHHHHHHFHFHFFFHHHECFGGGHGGGGGFA
@M02034:409:000000000-BFKT7:1:1101:17834:12010 1:N:0:32
AAAGTCGAGGTGCCTAAAGTGGCAACCCAGACTGAGAGTTGTGTTGGTGGTGTAGAGCTTCCTGTAGCCGCATGGCGTTCGTACTTAAATATGGAACTAACCATTCCAATTTTCGCTGTCTCTTATACACATCTCCGAGCCCACGAGACC
+
CCCCCFCCCCBBGGGGGGGGGGGGHHHGGHHGHHHHHHHHGHGHHHHEFGGFGFHGHGHHHHHHGHFHHGGFGGHHGEGGGEGHGHGGGHFHHHDGHHHGHHHHHHGGHGHHGGGFGGEGHFHHGGFHHHHGHGHEFBDFGGEGGGGGGF
@M02034:409:000000000-BFKT7:1:1101:3303:12010 1:N:0:32
AAAGTCGAGGTGCCTAAAGTGGCAACCCAGACTATGTGTTCTGTTGGTGGTGTAGAGCTTCCTGTAGCCGCATGGCGTTCGTACTTAAATATGGAACTAACCATTCCAATTTTCGCTGTCTCTTATACACATCTCCGCG
+
AAAAAFA@>>AAGGGGGFGBGFECFFFEEEH2EHHFDFAFFFFBGFAAFCBBFBF5D53FF3BEGHEHBA00BAG?EE>?EF2E1B43GH@GG33BFF3BB1BF3FGGHFBFFBE/EEEEBGFG4FDH4GFFBBBB//>
@M02034:409:000000000-BFKT7:1:1101:15907:12011 1:N:0:32
AAAGTCGAGGTGCCTAAAGTGGCAACCCAGACTCAGGCGAAGGTTGGTG
+
BCCCCFCCCCCCGGGGGGGFGGGGHHHGGHHGHBGHH3A22ABGEG01A
@M02034:409:000000000-BFKT7:1:1101:6188:12013 1:N:0:32
AAAGTCGAGGTGCCTAAAGTGGCAACCCAGACTAGGCAGGGGGTTGGTGGTGTAGAGCTTCCTGTAGCCGCATGGCGTTCGTACTTAAATATGGAACTAACCATTCCAATTTTCGCTGTCTCTTATACACATCTCCGAGCCCACGAGACC
+
CBCCCFCCCCCBFGGGGGGGGGGHGHHGGHHGHHHHHHGGGGGGGGGGGGAFHFHGHHHHHGHHFGHHHGGGGGHGGGGGGGHHHHHGHHHHHHFHHHGHHHGHHHGGHHHHHHGGGGGHGHHHFHFHHHHHHHGDA/>CCGHFCFGGGF
@M02034:409:000000000-BFKT7:1:1101:3320:12017 1:N:0:32
AAAGTCGAGGTGCCTAAAGTGGCAACCCAGACTATGTGTTCTGTTGGTGGTGTAGAGCTTCCTGTAGCCGCATGGCGTTCGTACTTAAATATGGAACTAACCATTCCAATTTTCGCTGTCTCTTATACACATCTCCGAGCCCACGAGACC
+
BCBBBFCCCCBBGGGGGGGGGGGFHHHGGHHGHHHGGGGHHHHHHHHFGGEFHFHFGDGHHHHHHHHGGFGCEGHGGEGGGFGGHHHFHHGHHHFFHHHHHHHHFHHHHHHHHHGGGGFHHGGHGHHHFHHHGHHHGCGFGGHGGGCGDF
@M02034:409:000000000-BFKT7:1:1101:20369:12023 1:N:0:32
AAAGTCGAGGTGCCTAAAGTGGCAACCCAGACTCATAAGCATGTTGGTGGTGTAGAGCTTCCTGTAGCCGCATGGCGTTCGTACTTAAATATGGAACTAACCATTCCAATTTTCGCTGTCTCTTATACAC
+
CCCCCFCCCCCBGGGGGGGGGGGHHHHGGHHGHGFDG55B5AFHHHHGGGEGHHHHHHHHHHHHHHHHHGGGGGHHGGGGGGHHHHHHHHHHHHHHHHHHHHHHHHHHHHHHHHGGGGGHHHHHHHHHHH
@M02034:409:000000000-BFKT7:1:1101:12707:12032 1:N:0:32
AAAGTCGAGGTGCCTAAAGTGGCAACCCAGACTCATGATAAGGTTGGTGGTGTAGAGCTTCCTGTAGCCGCATGGCGTTCGTACTTAAATATGGAACTAACCATTCCAATTTTCGCTGTCTCTTATACACATCTCCGAGCCCACGAGACC
+
BCBBBFCCCCBBGGGGGGGFGGGHHHHGGHHGFHHHHGHHHHHHHHGFFGEFGHHFHHHHHGHHGHGGHGGGGGHHGEGGGFHHHHHHHHGHHH3GHHHHHHHHHHHGHHHHHHGGGGEGFHHHGHHHHHHHHHHHGCCGGGHGGGGGGF
@M02034:409:000000000-BFKT7:1:1101:24099:12043 1:N:0:32
AAAGTCGAGGTGCCTAAAGTGGCAACCCAGACTAAGAATAATGTTGGTGGTGTAGAGCTTCCTGTAGCCGCATGGCGTTCGTACTTAAATATGGAACTAACCATTCCAATTTTCGCTGTCTCTTATACACATCTCCGAGCCCACGAGACC
+
AAAAAFAA>AAAGGGFGFG6DFFHHHFEG2GGHH3B3FF5ADDAFHHEFEEGHBD5DG3B5BGGDBFF3EFEEGE1EEEGF?21?DHGEGH4BB333B@G313BG444EGHHHFEEGGFEHHGHFHGHFFBCCGH2C/<CGEAFGGG?CF
@M02034:409:000000000-BFKT7:1:1101:7840:12045 1:N:0:32
AAAGTCGAGGTGCCTAAAGTGGCAACCCAGACTTGTACTGCTGTTGGTGGTGTAGAGCTTCCTGTAGCCGCATGGCGTTCGTACTTAAATATGGAACTAACCATTCCAATTTTCGCTGTCTCTTATACACATCTCCGAGCCCACGAGACC
+
DDDDCFCBCDCCGGGGGGGGGGGHHHHGGHHGHHHHGGHFFHHHFHHFECGCA3F5B5ABBGGHD5D5DEG0EEF1EE0FEA2??FHFBGHDFD3@BFGHB13B?4F4BFDHF4>?E??F4FF?4?4BF3G2GFH2B/@D<FGADCFADF
@M02034:409:000000000-BFKT7:1:1101:13274:12046 1:N:0:32
AAAGTCGAGGTGCCTAAAGTGGCAACCCAGACTGGGAAGCAGGTTGGTGGTGTAGAGCTTCCTGTAGCCGCATGGCGTTCGTACTTAAATATGGAACTAACCATTCCAATTTTCGCTGTCTCTTATACACATCTCCGAGCCCACGAGACC
+
BBBBAFBBBBBBGGGGGGGGGGGHHHHGGHHGHHHHHHGHHHHFGHGGGGEFGHHHHHHHHHHHHHHHHGGGGGHHGGGGGFGHHHHHHHHHHHGHHHHFHHHHHHHHGHHHHHGGGGGGHHHHHHGHHGHHHHFGDBFGGGHGGGGGGG
@M02034:409:000000000-BFKT7:1:1101:12703:12050 1:N:0:32
AAAGTCGAGGTGCCTAAAGTGGCAACCCAGACTAATCATCAGGTTGGTGGTGTAGAGCTTCCTGTAGCCGCATGGCGTTCGTACTTAAATATGGAACTAACCATTCCAATTTTCGCTGTCTCTTATACACATCTCCGAGCCCACGAGACC
+
BBBBBFABBBBBGGFGGFGGGGGHHHHGGHHGH3GHGHHFHHGHGHGGFFAFHGHHGHHHHHHHHHHHHGGCFGHHGGGGGGEHHHGGHHHHHHFHHHHHHHHHGHHHHHHHHHFEEAGGGHHHGHHHHHHHHHGGG?DFGGHFGFGGDF
@M02034:409:000000000-BFKT7:1:1101:23368:12055 1:N:0:32
AAAGTCGAGGTGCCTAAAGTGGCAACCCAGACTAAGAAGGATGTTGGTGGTGTAGAGCTTCCTGTAGCCGCATGGCGTTCGTACTTAAATATGGAACTAACCATTCCAATTTTCGCTGTCTCTTATACCATCTCCGAGCCCACGAGACCA
+
CBCDAFCBCCBBGGGGGGGGGGGGHHHGGHHGHHHHHHHHHHHHHHHEFFEFGHGGGHHHHHHHGHHHHFGGGGHHFEGGGEHHHHHHHHHHHHHGGFGFGHHHHHGHHHHHHHGFGGFFHHHHFHGGFFHGHHFGCGGFGHGGGGGGGG
@M02034:409:000000000-BFKT7:1:1101:23349:12060 1:N:0:32
AAAGTCGAGGTGCCTAAAGTGGCAACCCAGACTAAGA
+
A@AAAF1A1A>AF1DGGGGGG1FCFGF00BA0BAB1B
@M02034:409:000000000-BFKT7:1:1101:12724:12062 1:N:0:32
AAAGTCGAGGTGCCTAAAGTGGCAACCCAGACTAATCATCAGGTTGGTGGTGTAGAGCTTCCTGTAGCCGCATGGCGTTCGTACTTAAATATGGAACTAACCATTCCAATTTTCGCTGTCTCTTATACACATCTCCGAGCCCACGAGAC
+
AABBAFBBBBAAFCGGFFGGFGGHHHHGGHGFGHFFGHHHHHGFGHGAFF1FFBFFGFFHHHHHFFGGHGGCEGHGEEEGFEFGHFGBGHGHHHFFCGHFHG3FGHBDHHGHHFGCGGFHGHHHFHGHFCFFHG?BC/>?GAHEFCCGG
@M02034:409:000000000-BFKT7:1:1101:8645:12066 1:N:0:32
AAAGTCGAGGTGCCTAAAGTGGCAACCCAGACTAAGACTCAGGTTGGTGGTGTAGAGCTTCCTGTAGCCGCATGGCGTTCGTACTTAAATATGGAACTAACCATTCCAATTTTCGCTGTCTCTTATACACATCTCCGAGCCCACGAGAC
+
CCDDCFCCDDCCGGGGGGGGGGGHHHHGGHHGHGFFFHHHFHHHHHEAEEEEABFDFDEGDGHHHDGFFFG>EFHAEEFGGEFCHHHHGHHHHHBBGGFGEEBGFFFFFHHHHFGGGGFFHHHHFFHGFCGFHHH2CCFGGGEGGGCDD
@M02034:409:000000000-BFKT7:1:1101:29242:12070 1:N:0:32
AAAGTCGAGGTGCCTAAAGTGGCAACCCAGACTTTTAAGAATGTTGGTGGTGCTGT
+
BCCBAFBABCBCGGGGGGGGGGGHHHHGGHHGHG555B5DFGHH552A22B133DA
@M02034:409:000000000-BFKT7:1:1101:23368:12073 1:N:0:32
AAAGTCGAGGTGCCTAAAGTGGCAACCCAGACTAAGAAGGATGTTGGTGGTGTAGAGCTTCCTGTAGCCGCATGGCGTTCGTACTTAAATATGGAACTAACCATTCCAATTTTCGCTGTCTCTTATACCATCTCCGAGCCCACGAGACC
+
A3AABFBBDDAAGGGGGGFGGDFGFF4AAGHGFFGFHCHAHHHHFBGECEEBFFF555GGHFHFFGHHHGGGGGHHGEEGGEFHHHGFDG4FGBB3FGHHHGHHHHHG4FGHGHGGGG??FGFHBHBB2BFHD?GED?CGFEGC/<AEG
@M02034:409:000000000-BFKT7:1:1101:3239:12074 1:N:0:32
AAAGTCGAGGTGCCTAAAGTGGCAACCCAGACTAATAATAATGTTG
+
CCCCBFCABCCBGGGGGGGGGGGFF4FAFHHGHHFH5AF55FGFDG
@M02034:409:000000000-BFKT7:1:1101:21691:12077 1:N:0:32
AAAGTCGAGGTGCCTAAAGTGGCAACCCAGACTAATAATAAGGTTGGTGGTGTAGAGCTTCCTGTAGCCGCATGGCGTTCGTACTTAAATATGGAACTAACCATTCCAATTTTCGCTGTCTCTTATACACATCTCCGAGCCCACGAGACC
+
ABABBFBCCCABGGGGGGGGGGGGGHHGGFHGHHHGHGHHHHHHHHGEFEEFGHHFGDHHHHHGGHHHHGGEGEHGGEGGGGHHHHGGHGGHHHFGHHHHHHHHHHGFHHHHHHGGGGFHHHHFFHHHHHFHGFF2C@CDGGHGGGGGGG
@M02034:409:000000000-BFKT7:1:1101:12327:12078 1:N:0:32
AAAGTCGAGGTGCCTAAAGTGGCAACCCAGACTCATCCTCAGGTTGGTGGTGTAGAGCTTCCTGTAGCCGCATGGCGTTCGTACTTAAATATGGAACTAACCATTCCAATTTTCGCTGTCTCTTATACACATCTCCGAGCCCACGAGACC
+
BBBBBFBBDBAACGGGGGGGGGGHHHHGGHHEGGHHHHHHHGHDGFGEFGEFGHGFGHHHGHHHHFHHHGGGGGHHGGGGGGHHHHHHHHGHHHFGGHHGHHHHHHGGHHHGHHGDGGGGHGHHHHHFHFBHHFGDE/CCGGHGGGGGD<
@M02034:409:000000000-BFKT7:1:1101:7110:12080 1:N:0:32
AAAGTCGAGGTGCCTAAAGTGGCAACCCAGACTCGTCCGTGTGTTGGTGGTGTAGAGCTTCCTGTAGCCGCATGGCGTTCGTACTTAAATATGGAACTAACCATTCCAATTTTCGCTGTCTCTTATACACATCTCCGAGCCCACGAGAC
+
CCCCCFCCCCCCGGGGGGGFGGGHHHHGGHHGHHGHGGGGFHHHHHGGGGEFGFHFHHHHHHHHGHHHHEGGGGHHGEGGGGHHHHHGHHGHHHHFGHHHHGHGHGHHFGHHHHGGGGGGHHHHHHHHFBFHHHHFGCCFGGHGGDGGF
@M02034:409:000000000-BFKT7:1:1101:8653:12082 1:N:0:32
AAAGTCGAGGTGCCTAAAGTGGCAACCCAGACTAAGACTCAGGTTGGTGGTGTAGAGCTTCCTGTAGCCGCATGGCGTTCGTACTTAAATATGGAACTAACCTTTCCAATTTTCGCTGTCTCTTATACACATCTCCGAGCCCACGAGACC
+
AABAAFABBAAAGGGEGG4FGCFHHHGGGHHGHHFHDGHF33FGBGEAFEGGFEGEFFHHBGGBFFA5FEEEFEFAEFEE1B?FGGHF3GHHFF33FFFH3?3B3FEBFHBGFFC/E</3BGFG4D2B2BGGFGHFA?/BCFEFGCCDFG
@M02034:409:000000000-BFKT7:1:1101:11551:12097 1:N:0:32
AAAGTCGAGGTGCCTAAAGTGGCAACCCAGACTGGTGGGAGTGTTGGTGGTGTAGAGCTTCCTGTAGCCGCATGGCGTTCGTACTTAAATATGGAACTAACCATTCCAATTTTCGCTGTCTCTTATACACATCTCCGAGCCCACGAGACC
+
AAB?BFAB@D2AGGFGGGGFG4ACF4GAFA2FFHHHHGCCAAGHHHGEFCAFFHFDGHHHHGHBFGGGGEEGEGHHGGGGEEGG?FF3GHFHHGEGFHBHGHEHGHHHEEGHHHGGGGEHDFGDGGDFBGFFHHFHG@DGGGHGGDGDFF
@M02034:409:000000000-BFKT7:1:1101:6760:12098 1:N:0:32
AAAGTCGAGGTGCCTAAAGTGGCAACCCAGACTGATCGTGCGGTTGGTGGTGTAGAGCTTCCTGTAGCCGCATGGCGTTCGTACTTAAATATGGAACTAACCATTCCAATTTTCGCTGTCTCTTATACACATCTCCGAGCCCACGAGAC
+
A>AAAFBBCCCBGGGGGGGGGGGHHHHGGHHGHHHHHGFHGGGGGGGDCEEEFDGBGFGH5GHHHFHFHEFEGEFACFGGF>BGHHHFHHEDGHBBFHHFCF3FGFHEFFFHHFEGGGBFHHGFEHFDHHGFHHHFE?BDGGHGFG@ED
@M02034:409:000000000-BFKT7:1:1101:15992:12099 1:N:0:32
AAAGTCGAGGTGCCTAAAGTGGCAACCCAGACTAAGACTAATGTTGGTGGTGTAGAGCTTCCTGTAGCCGCATGGCGTTCGTACTTAAATATGGAACTAACCATTCCAATTTTCGCTGTCTCTTATACACATCTCCGAGCCCACGAGACC
+
CCBBCFCCCBBCGGGGGGGFFGGGHHHGGHHGGHHHHHHFFHFHHHGAFEBFHFGGHFFHHBGFGHHHHGGEEGHHGEEFF1FHHHHFHGFHHGGHHHHHHHHHHHHGFHHHGFFGGGEFGHHHFHHHGHHEHHGFC?CFGGHGG?FDGF
@M02034:409:000000000-BFKT7:1:1101:16555:12106 1:N:0:32
AAAGTCGAGGTGCCTAAAGTGGCAACCCAGACTTCGAAGAATGTTGGTGGTGTAGAGCTTCCTGTAGCCGCATGGCGTTCGTACTTAAATATGGAACTAACCATTCCAATTTTCGCTGTCTCTTATACACATCTCCGAGCCCACGAGACC
+
BBBAAFAABBBBGGGGGCGFGGGGHHHGFGHFHGHGHHGGHHHHHHHGGGEFGHHGGHHHHHHFFGGGHGGGGGHHGEFGEGHHHHHGHHHFHHHHGHGFFHFGHFFFHHHHHHGDGGEFFHHHHHEHBBGHHHHHFCGCGFHFCGGGDF
@M02034:409:000000000-BFKT7:1:1101:19848:12112 1:N:0:32
AAAGTCGAGGTGCCTAAAGTGGCAACCCAGACTGCTTCTAATGTTGGTGGTGTAGAGCTTCCTGTAGCCGCATGGCGTTCGTACTTAAATATGGAACTAACCATTCCAATTTTCGCTGTCTCTTATACACATCTCCGAGCCCACGAGACC
+
CCCCCFDCCCCBGGGGGGGGGGGGHHHGGHHGHHHHHHHHHHHHHHHGFGEFHHHGHHHHHHHHHHHHHGGGGGHHGGGGGGHHHHHHHHHHHHGHGHHGHHHHHHHHHHHHHHGGGGGHGHHHHHHHGHHHHHHGGGCGGGHGGGGGGG
@M02034:409:000000000-BFKT7:1:1101:13030:12112 1:N:0:32
AAAGTCGAGGTGCCTAAAGTGGCAACCCAGACTTCTAATAGTGTTGGTGGTGTAGAGCTTCCTGTAGCCGCATGGCGTTCGTACTTAAATATGGAACTAACCATTCCAATTTTCGCTGTCTCTTATACACATCTCCGAGCCCACGAGACC
+
CCBCCFCCCCABGGGGGGGGGGGGHHHGGHHGHHHHHHHHHGHHHHHGGGEFGHHFHHHHHHHHFGHHHGGGGGHHGGGGGGHHHHHHHHHHHHHHHHHGHHHHHHGHHHHHHHGGGGGGHGHHHHHHHHHHHHHGFFGGGCFEFGGGGG
@M02034:409:000000000-BFKT7:1:1101:25195:12115 1:N:0:32
AAAGTCGAGGTGCCTAAAGTGGCAACCCAGACTAAGACTCAGGTTGGTGGTGTAGAGCTTCCTGTAGCCGCATGGCGTTCGTACTTAAATATGGAACTAACCATTCCAATTTTCGCTGTCTCTTATACACATCTCCGAGCCCACGAGACC
+
BBCCCFCCCCCCGGGGGGGGGGGHHHHGGHHGHGHHHHHHHHHHHHGGGGGGHHHHHHHHHHHHGHHHHGGFGGHHGGGGGGHHHHHHGHHHHHGHHHHHFHHHHGHHHHHHHHGGGGGHHGHHGHFHEHHHHHGFDGGGGGHGGGGGGF
@M02034:409:000000000-BFKT7:1:1101:6635:12117 1:N:0:32
AAAGTCGAGGTGCCTAAAGTGGCAACCCAGACTGGGAAGGGGGTTGGTGGTGTAGAGCTTCCTGTAGCCGCATGGCGTTCGTACTTAAATATGGAACTAACCATTCCAATTTTCGCTGTCTCTTATACACATCTCCG
+
BBAABFBBBBAAFFDGGGGGGGGFEGHDFHGGFCHHGHGGGGGEEEGGFGAFFBGBGFHHFHHFGFGDGEGFGFHHGEFGEEFGHHFGFHGHHFBDFHHFFFFHFHFE3FHHGFCDGF/<2>FD2FF22@<2CDH1A
@M02034:409:000000000-BFKT7:1:1101:22323:12117 1:N:0:32
AAAGTCGAGGTGCCTAAAGTGGCAACCCAGACTCCGGAGAAGGTTGGTGGTGTAGAGCTTCCTGTAGCCGCATGGCGTTCGTACTTAAATATGGAACTAACCATTCCAATTTTCGCTGTCTCTTATACACATCTCCGAGCCCACGAGACC
+
CCCCCFCCCBCBGGGGGGGGGGGHHHHGGHHGHHHGGGGGFHHGHHGGFGEGHHHHHHHHHHHHHHHGHGGGGGHGGGGGGFHHHHHHHHHHHHFHGHHHGHGHHHGHHHHHHHGGGGGHHHHHHHHHHHHHHHHHG/CCGGHFGGGGGG
@M02034:409:000000000-BFKT7:1:1101:10553:12126 1:N:0:32
AAAGTCGAGGTGCCTAAAGTGGCAACCCAGACTTCGGTTGGGGTTGGTGGTGTAGAGCTTCCTGTAGCCGCATGGCGTTCGTACTTAAATATGGAACTAACCATTCCAATTTTCGCTGTCTCTT
+
CCCCCFCCCCCCGGGGGGGGGGGHHHHGGHDGHGB2EEEFGCAA0ECBFAGEA3F5EBAFFGHHE@@5@EE/EEC1@EEGEE2FGHHHFGHFGF33FGHH3??FEFHBDHEHFF@DFD?F?FGD
@M02034:409:000000000-BFKT7:1:1101:21563:12138 1:N:0:32
AAAGTCGAGGTGCCTAAAGTGGCAACCCAGACTAAGGAGAATGTTGGTGGTGTAGAGCTTCCTGTAGCCGCATGGCGTTCGTACTTAAATATGGAACTAACCATTCCAATTTTCGCTGTCTCTTATACACATCTCCGAGCCCACGAGACC
+
CCCCCFCCCCCCGGGGGGGGGGGHHHHGGHHGHFE33AFA2BGHFHHEC2EE13F5BB3B5GFG5555AAE0EAC1>?EF1?2??FHF3GHEDB33BCGH303BBEF4FGFHEB/EE??GGHGGEE?4FB2?GGH2E?CCFCAFC@@DFE
@M02034:409:000000000-BFKT7:1:1101:2715:12143 1:N:0:32
AAAGTCGAGGTGCCTAAAGTGGCAACCCAGACTAGTAAGAAGGTTGGTGGTGTAGAACTTCCTGTAGCCGCATGGCGTTCGTACTTAAATATGGAACTAACCATTCCAATTTTCGCTGTCTCTTATACACATCTCCGAGCCCACGAGACC
+
BBCBBFCCCCCCGGGGGGGGGGGFHHHGGHHGHHHHHHHHHHHHHHGGFGGFGFHGFGHHHHHHGGHGHGGFGGHHGGGGGFHHHHHGHHGHHHGHFHHGHHGGHHFGHHHHHHGFGGFGHHHHHHGHEGFHHHGGGCGGGGHGGGGGGC
@M02034:409:000000000-BFKT7:1:1101:5087:12143 1:N:0:32
AAAGTCGAGGTGCCTAAAGTGGCAACCCAGACTGGGGCGGGGGTTGGTGGTGTAGAGCTTCCTGTAGCCGCATGGCGTTCGTACTTAAATATGGAACTAACCATTCCAATTTTCGCTATCTCTTATACACATCTCCGAGCCCACGAGACC
+
CCCCCFCCCCCCGGGGGGGGGGGHHHHGGHHGHGGHGGGGGGGGGEGEFFEFC2G2BFFGBGGGDBFDFDGCDGHADDDFD<0GHHHHEFGHGF11GHHH/G<CHFHFHHHHHBDFGGGEC0;G:GFFFCCFGGGFD?DAGGEAB@FGGE
@M02034:409:000000000-BFKT7:1:1101:24721:12144 1:N:0:32
AAAGTCGAGGTGCCTAAAGTGGCAACCCAGACTCAGAATCAGGTTGGTGGTGTAGAGCTTCCTGTAGCCGCATGGCGTTCGTACTTAAATATGGAACTAACCATTCCAATTT
+
BBBBAFBABBABGGGGFGGGGGGHHHHGGHHGHHGHHHHHHHHHHHGGEEEFHHHHHHHHHHHHGHHHHGGEEGHHGGGGGGHHHHHHGGHHHGHFFHHHFGGGFHFHHHGH
@M02034:409:000000000-BFKT7:1:1101:10544:12144 1:N:0:32
AAAGTCGAGGTGCCTAAAGTGGCAACCCAGACTTCGGTTGGGGTTGGTGGTGTAGAGCTTCCTGTAGCCGCATGGCGTTCGTACTTAAATATGGAACTAACCATTCCAATTTTCGCTGTCTCTTATACACATCTCCGAGCCCACGAGACC
+
BABCBFCCCCABGGGGGGGGGGGHHHHGGHHGHHHFGBEEFGGEGGGEFGGGHHHFHBGHBGHH5FGGFGGGGGHHGEGGGFFHHHGFGHHHHHHHHHHGHHGHHHFFFGHHHHGGGGGHHHHHHHGGEHEFHHHGGGGGGGGGGFGGCG
@M02034:409:000000000-BFKT7:1:1101:16436:12149 1:N:0:32
AAAGTCGAGGTGCCTAAAGTGGCAACCCAGACTCAGAATCAGGTTGGTGGTGTAGAGCTTCCTGTAGCCGCGTGGCGTTCGTACTTAAATATGGAACTAACCATTCCAATTTTCGCTGTCTCTTATACACCTCTCCG
+
CCBCCFBCBCBBGGGGGGGGGGGGHHHGGHHGHCFHB5FGH33DBF22AAEFHFF55ABGDGGHDE5FG1E0>@EEGEEG1E2FGHG3@GFHHG33BFHHFFGGGFG4BFDHH4<EE/?FDHHD3B3BFB22@FG2A
@M02034:409:000000000-BFKT7:1:1101:2701:12154 1:N:0:32
AAAGTCGAGGTGCCTAAAGTGGCAACCCAGACTAGTAAGAAGGTTGGTGGTGTAGAACTTCCTGTAGCCGCATGGCGTTAGTACTTAAATATGGAACTAACCATTCCAATTTTCGCTGTCTCTTATACACATCTCCGAGCCAACGAG
+
A?ABAFBABBAA4AFB4FFFFGFGGHFEGHGAGDFGHGGH5FFEEG?EF2AFHFHF5FGHFGHHGFFBAEE0?ECCEAE1BGF4FG@FFDFGG333@BD33B@BB4BFFGFHHGF/E/?3F4BF4F444B322DDB<@?/B<</E/D
@M02034:409:000000000-BFKT7:1:1101:24733:12159 1:N:0:32
AAAGTCGAGGTGCCTAAAGTGGCAACCCAGACTCAGAATCAGGTTGGTGGTGTAGAGCTTCCTGTAGCCGCATGGCGTTCGTACTTAAATATGGAACTAACCATTCCAATTTTCGCTGTCTCTTATACACATCTCCGAGCCCACGAGACC
+
BCCCAFCCCCCCGGGGGGGFGGGHHHHGGHHGHHHHHHHHHHHHHHGGGGEFHHHGHHHHHHHHGHHHHGGGGGHHGGGGGGHHHHGGHHHHHHHHHHHHHHHHHHGHHHHHHGGGGGGGHHHGGHHHFHHHGHGHFBDCGGHGGGGFGF
@M02034:409:000000000-BFKT7:1:1101:11290:12159 1:N:0:32
AAAGTCGAGGTGCCTAAAGTGGCAACCCAGACTGATAAGAATGTTGGTGGTGTAGAGCTTCCTGTAGCCGCATGGCGTTCGTACTTAAATATGGAACTAACCATTCCAATTTTCGCTGTCTCTTATACACATCTCCGAGCCCACGAGACC
+
ABAAAFBB?2>AGGGGGGFFBDFHHHHGGGDFHGFHHHGHHGGFGHEGGGEFHFH5FGFHHHHFGHHHHEEAEFHGEGGGG1GEFHBE3EFHHHFHBGGGHHEGHFFFGGFGHFGGGGGFHGGHFG4DGHHFFHGBABFFCGHGGCF/CA
@M02034:409:000000000-BFKT7:1:1101:11270:12166 1:N:0:32
AAAGTCGAGGTGCCTAAAGTGGCAACCCAGACTGATAAGAATGTTGGTGGTGTAGAGCTTCCTGTAGCCGCATGGCGTTCGTACTTAAATATGGAACTAACCATTCCAATTTTCGCTGTCTCTTATACACATCTCCGAGCCCACGAGACC
+
CBCCCFBCCCCCGGGGGGGGGGGHHHHGGHHGHHFGHHGHHHHHHHHGGGGGHGHFHHHHFHHHHHHHGGGEEGEHGGGGGGGHHHHGHHHHHFFHFHGGFFGGHHHGFGHHHGEGGGGGHHHHFHHFBFFFHHHEE?D@CFEFCGCDGF
@M02034:409:000000000-BFKT7:1:1101:22643:12170 1:N:0:32
AAAGTCGAGGTGCCTAACGTGGCAACCCAGACTACGACGGGTGTTGGTGG
+
AA>>>F?A1DAAGCGGF1EFAFEFA0BEFGFGFFFG?EEECE/E?CC//A
@M02034:409:000000000-BFKT7:1:1101:12668:12177 1:N:0:32
AAAGTCGAGGTGCCTAAAGTGGCAACCCAGACTCATAAGGATGTTGGTGGTGTAGAGCTTCCTGTAGCCGCATGGCGTTCG
+
CCCCCFCCCCBAGGGGGGGGGGGHHHHGGHHA33BF5ABG3F3ADGA2AAEE13D5A5AB5BDEA5A53AE0B??1>1>??
@M02034:409:000000000-BFKT7:1:1101:11291:12180 1:N:0:32
AAAGTCGAGGTGCCTAAAGTGGCAACCCAGACTGATAAGAATGTTGGTGGTGTAGAGCTTCCTGTAGCCGCATGGCGTTCGTACTTAAATATGGAACTAACCATTCCAATTTTCGCTGTCTCTTATACACATCTCCGAGCCCACGAGACC
+
A?ABBF3ADBBBGGGGGGGGGFGFHHHGGHHGGBFHFBHH5FHHHGHGFGEFFGHFFGHHHHHHHHHHHGGGGGHGGGGGGGEHHHGBGGGHGGBGHH3FHFFHHHHHBGHHGHGFEEEHHFHHGG?E4GHHHHBGG/@BCGHGGCCDGG
@M02034:409:000000000-BFKT7:1:1101:18320:12181 1:N:0:32
AAAGTCGAGGTGCCTAAAGTGGCAACCCAGACTTGTAAGGAGGTTGGTGGTGTAGAGCTTCCTGTAGCCGCATGGCGTTCGTACTTAAATATGGAACTAACCATTCCAATTTTCGCTGTCTCTTATACACATCTCCGAGCCCACGAGACC
+
BCBBBFCCCCBBGGGGGGGGGGGGHHHGGHHGHHHHHHHHHHGEHHGGGGEFHHHHHHHHHHHHHHHHHGGGGGHHGGGGGGFHHHHHHHGHHHHFGHHHHHH3FHHHHHHHHGGGGGGEHHHHHHHFHHEHHHH2CCGGGGHGGGGGGG
@M02034:409:000000000-BFKT7:1:1101:25023:12181 1:N:0:32
AAAGTCGAGGTGCCTAAAGTGGCAACCCAGACTTCTCCGACTGTTGGTGGTGTAGAGCTTCCTGTAGCCGCATGGCGTTCGTACTTAAATATGGAACTAACCATTCCAATTTTCGCTGTCTCTTATACACATCTCCGAGCCCACGAGAC
+
BCCCBFCDDCCCGGGGGGGGGGGHHHHGGHHGHHGHHHGEEGGHHHHGFGGGGDGBGGFGFHHHHFFFFEG@EEHCEEGGGABGHGHHEHHGHG3BFFGHCF?FFFF4DGFHFB@FGF<F?DGFBF3DDCFFGHHBD/<CDFAFCC//A
@M02034:409:000000000-BFKT7:1:1101:22665:12181 1:N:0:32
AAAGTCGAGGTGCCTAAAGTGGCAACCCAGACTAAGGAGGGTGTTGGTGGTGTAGAGCTTCCTGTAGCCGCATGGCGTTCGTACTTAAATATGGAACTAACCATTCCAATTTTCGCTGTCTCTTATACACATCTCCGAGCCCACGAGACC
+
CCCCCFCCBCCCGGGGGGGGGGGHHHHGGHHGHHFHCFFGGGGGGHHGFGGGHHHHHHHHHHHHHGHHHGGGGGHHGGGGGGHHHHHGHHHHHHGHHHHHHHGHHHHHHHHHHHGGGGGHHHHHHHHHGHGHHHHHGDGGGGHGGGGGGG
@M02034:409:000000000-BFKT7:1:1101:17991:12187 1:N:0:32
AAAGTCGAGGTGCCTAAAGTGGCAACCCAGACTATGACTAATGCTG
+
BBCDAFCCCCCCGGGGGGGGGGGHHHHGGHHGH3G555D53D55DG
@M02034:409:000000000-BFKT7:1:1101:22901:12187 1:N:0:32
AAAGTCGAGGTGCCTAAAGTGGCAACCCAGACTCTTCAGAATGTTGGTGGTGTAGAGCTTCCTGTAGCCGCATGGCGTTCGTTCTTAAATATGGAACTAACCATTCCAATTTTCGCTGTCTCTTATACACATCTC
+
CCCDCFCCCCCCGGGGGGGGGGGHHHHGGHGGHFDGHAG55DGGFGFEA2EC13F5B5A35BBAB555AEE0BE?1>?>F1?3??EG43BG4@333B@GH313B34F4?D?F44>EEE/B4BDD4B44FB22B?G
@M02034:409:000000000-BFKT7:1:1101:5716:12188 1:N:0:32
AAAGTCGAGGTGCCTAAAGTGGCAACCCAGACTAATAAGAATGTTGGTGGTGTAGAGCTTCCTGTAGCCGCATGGCGTTCGTACTTAAATATGGAACTAACCATTCCAATTTTCGCTGTCTCTTATACACTTGTCCGAGCCCACGAGACC
+
>>AA>@ABBDAABEGDGGEBEDFFHF422FCEEGH555BB5BDGHHHEF22F1FHGFHHHFHHFGAGB3BAEGGH1EEECEE?GHGH3DGBDG33B3B33@FFHHB4F?GFF4F@/E/?FD?FEBG444B1B1B11?ACGGFA//<C<A?
@M02034:409:000000000-BFKT7:1:1101:10634:12191 1:N:0:32
AAAGTCGAGGTGCCTAAAGTGGCAACCCAGACTGAGCGTAGTGTTGGTGGTGTAGAGCTTCCTGTAGCCGCATGGCGTTCGTACTTAAATATGGAACTAACCATTCCAATTTTCGCTGTCTCTTATACACATCTCCGAGCCCACGAGACC
+
BBBBBFBBBBAABGGFFGG6GGGHGHGGGHGFHHHGGEEGGFHHHHHGFGEFHFGDGFFHHHHFFGGGHEEEEFHGEEGFEEBHHHGEHHFGHHHFFHHFHHFGHHBHHHHHHHGGGGEHHGHHHHFGHHGGHHHDE?DCCFHGCCGFAF
@M02034:409:000000000-BFKT7:1:1101:13944:12192 1:N:0:32
AAAGTCGAGGTGCCTAAAGTGGCAACCCAGACTACTAATCCTGTTGGTGGTGTAGAGCTTCCTGTAGCCGCATGGCGTTCGTACTTAAATATGGAACTAACCATTCCAATTTTCGCTGTCTCTTACACATCTCCGAGCCCACGAGACCAG
+
BAAABFBBBBAAGGGGGGGGGCGFFHHEGHDGHHHHHFFFHHFHHGHEFEBFG3F5F5BGGFHFGHFAFEC0?FHFE?EEFEFEAHFEGD4GHFBGFHHHGHHHFHHBFGFHFD@EEEEFDGGB4FEGEHHFHGG?C@?FHGCFGGGGFG
@M02034:409:000000000-BFKT7:1:1101:11308:12193 1:N:0:32
AAAGTCGAGGTGCCTAAAGTGGCAACCCAGACTTTTGCGACTGTTGGTGGTGTAGAGCTTCCTGTAGCCGCATGGCGTTCGTACTTAAATATGGAACTAACCATTCCAATTTTCGCTGTCTCTTATACACATCTCCGAGCCCACGAGACC
+
CBCCCFCCCCCCGGGGGGGGGGGHHHHGGHHGHHHHHHGGGGGHHHHGGGEGHHHGHHHHHHHHHHHHHGGGGGHHGGGGGGHHHHGHHHFHHHHHGHHHHHHHHHGHHHHHHFGGGGGGHHHHHHHHHHHGHHHFGCCDGGHGGGGGGG
@M02034:409:000000000-BFKT7:1:1101:24768:12193 1:N:0:32
AAAGTCGAGGTGCCTAAAGTGGCAACCCAGACTAGTCATTCTGTTG
+
CCCCCFCCCCCCGGGGGGGFGGGHHHHGGHHEHH3A55D55DGH5F
@M02034:409:000000000-BFKT7:1:1101:14042:12195 1:N:0:32
AAAGTCGAGGTGCCTAAAGTGGCAACCCAGACTCAGAAGCATGTTGGTGGTGTAGAGCTTCCTGTAGCCGCATGGCGTTCGTACTTAAATATGGAACTAACCATTCCAATTTTCGCTGTCTCTTATACACATCTCCGAGCCCACGAGACC
+
CCBCCFCCBCBCGGGGGGGGGGGGHHHGGHHGHHHHHHHHHHHHHHHGGGBFGFGGHHHHHHHHHGHHHGGGGGHHGGGGGGHHHHGGHHGHHHGHHHFFGHGHHHFGHHHHHHGGGGGHHGHHGHFHFHFHHHFGFCC@DGHGGGGGGE
@M02034:409:000000000-BFKT7:1:1101:8396:12197 1:N:0:32
AAAGTCGAGGTGCCTAAAGTGGCAACCCAGACTAATAATAAGGTTGGTGGTGTAGAGCTTCCTGTAGCCGCATGGCGTTCGTACTTAAATATGGAACTAACCATTCCAATTTTCGCTGTCTCTTATACACATCTCCGAGCCCACGAGACC
+
BBBBBFBBBBAABGGFGFGGGFGGFHAEFHHGHGHFHHHHHHH5EGGGGGEFFHGFGHHHHHHHFGHFFEEGGGHHFEGGGGHHHHHHHHHHHGGFFFHHFGHHGHFHGFHHHHGGGGFFFGHHGHFFBGBHFHDFDFGDFGHGGGGFDF
@M02034:409:000000000-BFKT7:1:1101:4149:12198 1:N:0:32
AAAGTCGAGGTGCCTAAAGTGGCAACCCAGACTAATCAGACTGTTGGTGGTGTAGAGCTTCCTGTAGCCGCATGGCGTTCGTACTTAAATATGGAACTAACCATTCCAATTTTCGCTGTCTCTTATACACATCTCCGAGCCCACGAGACC
+
CCCCCFCCCCBCGGGGGGGGGGGHHHHGCHHGHGHHHHHHHHHHHHHGGGGGHHHHHHHHHHHHGHHHHGGGGGHHGGGGGGHHHHFGHHHHHHGFHHGGHHHHHHHG4FHHHFGGGGGGHHHHHHFHDGHHHHHHGGGCGGHGGGGGGG
@M02034:409:000000000-BFKT7:1:1101:20972:12199 1:N:0:32
AAAGTCGAGGTGCCTAAAGTGGCAACCCAGACTGGGGCTGGGGTTGGTGGTGTAGAGCTTCCTGTAGCCGCATGGCGTTCGTACTTAAATATGGAACTAACCATTCCAATTTTCGCTGTCTCTTATACACATCTCCGAGCCCACGAGACC
+
BBBBBFBBBBBBFGGGFFGGGGFHHHHGGHHGHHCHFGGGGGGAEEGFGGGGHGHGHHHHGHHHHBGHHFG@EFHFGEFGGGHHHH4FFGGHHHFHFHFGHHHGHGFBFGFHHHGGGGGFHHHHGGBHHFEHHGDGF?<CDGHGGCGFDF
@M02034:409:000000000-BFKT7:1:1101:22659:12199 1:N:0:32
AAAGTCGAGGTGCCTAAAGTGGCAACCCAGACTAAGGAGGGTGTTGGTGGTGTAGAGCTTCCTGTAGCCGCATGGCGTTCGTACTTAAATATGGAACTAACCATTCCAATTTTCGCTGTCTCTTATACACATCTCCGAGCCCACGAGACC
+
BABBBFBBBBAAGGGGGGGGFGFHHHHGGHHGHHHHHHHGGEFEEHHFGGGFGGHGHHHHHEHGHGHGHGGGGGGHGGGGGEHHHHHHHHFHHGBFFFBFGHHHHHHGFFEGGHGGGGGBGHHHEHFHHHH2CGHHB?C?FGHGGGGGDF
@M02034:409:000000000-BFKT7:1:1101:22830:12201 1:N:0:32
AAAGTCGAGGTGCCTAAAGTGGCAACCCAGACTCTGGGTGGGGTTGGTGGTGTAGAGCTTCCTGTAGCCGCATGGCGTTCGTACTTAAATATGGAACTAACCATTCCAATTTTCGCTGTCTCTTATACACATCTCCGAGCCCACGAGACC
+
ABCBBFCBCCCCGGGGGGGGGGGHHHHGGHHGHHHHHHGGGGGFGGGGGGFFGHHHHHHHHHHHHHHFHGGGGGHHGGGGGEHHHHHGHHHHHHGHGHHGHHGHHHHGHHHHHHGGGGGGHGHHHHHHHHGHHHHHFCGGGGHGGGGGGC
@M02034:409:000000000-BFKT7:1:1101:18001:12202 1:N:0:32
AAAGTCGAGGTGCCTAAAGTGGCAACCCAGACTATGACTAATGTTGGTGGTGTAGAGCTTCCTGTAGCCGCATGGCGTTCGTACTTAAATATGGAACTAACCATTCCAATTTTCGCTGTCTCTTATACACATCTCCGAGCCCACGAGACC
+
AAAAAFA?D@>>GGGG1GG3ABFHGEFCFHCGFGHCFHHHGHHDGBHEFE/FFGFBGHHHHHHFDFFHHGCEGEHFGFGGEGHGHHFHDH2GEFBGGFHHHGHHHFFHGHHHHBEC//?FHHHGGFEEGGBCCBDGECC@CGHGGCCFGA
@M02034:409:000000000-BFKT7:1:1101:20743:12202 1:N:0:32
AAAGTCGAGGTGCCTAAAGTGGCAACCCAGACTGATAAGAA
+
CDDCCFCCCCCCGGGGGGGGGGGHHHHGGHHGHHBG55B55
@M02034:409:000000000-BFKT7:1:1101:29296:12207 1:N:0:32
AAAGTCGAGGTGCCTAAAGTGGCAACCCAGACTACGAAGCATGTTGGTGGTGTAGAGCTTCCTGTAGCCGCATGGCGTTCGTACTTAAATATGGAACTAACCATTCCAATTTTCGCTGTCTCTTATACACATCTCCGAGCCCACGAGACC
+
AABCAFCCCBCCGGGGGGGFGGGHHHHGGHHGHHHGGHGEHHHAFGHEFGEFGGHFFGHHHHHHGHHFFEEEEGGFFEGGGEFHHHGHHHHHHGDFFHFFGGBHHGFGHHHHHHE?EFEGHHHHGHFHGFGHHGGFDFGGGGHGGGGGGC
@M02034:409:000000000-BFKT7:1:1101:20986:12210 1:N:0:32
AAAGTCGAGGTGCCTAAAGTGGCAACCCAGACTGGGGCTGGGGTTGGTGGTGTAGAGCTTCCTGTAGCCGCATGGCGTTCGTACTTAAATATGGAACTAACCATTCCAATTTTCGCTGTCTCTTATACACATCTCCGAGCCCACGAGACC
+
BCCCBFCCCCCBFGGGGGFFGGGHGHHGGHHGHHHHGGGGGGGFFGGEFDEAFFHGHHHHHHHHHHHHHGGFFEHGGEGGFFGHHHGGHHFHHHGFHFHHGFHHHHGHHHHHHHGGGGGHHHHHHHHHGFHHHHDHD@GCCGHGFFGGAC
@M02034:409:000000000-BFKT7:1:1101:25397:12212 1:N:0:32
AAAGTCGAGGTGCCTAAAGTGGCAACCCAGACTCAGAATTCTGTTGGTGGTGTAGAGCTTCCTGTAGCCGCATGGCGTTCGTACTTAAATATGGAACTAACCATTCCAATTTTCGCTGTCTCTTATACACATCTCGAGCCCACGAGACCA
+
BBBBBFBBBBAAGGGGGGGFGGGGHGHGGHHGHHHHHHHHHHHHHHHFEGGFGFGFGHFHGFHHHGHHHFGEGGHFGGGGFFHHHHHGHHHHHHDFFHHHHHHHHFHHGHHHHFGGGGGGHHHHHHGFFHHHFHDF?FB@FGGGGGDDGF
@M02034:409:000000000-BFKT7:1:1101:17613:12217 1:N:0:32
AAAGTCGAGGTGCCTAAAGTGGCAACCCAGACTATGAATAGTGTTGGTGGTGTAGAGCTTCCTGTAGCCGCATGGCGTTCGTACTTAAATATGGAACTAACCATTCCAATTTTCGCTGTCTCTTATACACATCTCCGAGCCCACGAGACC
+
CCCCCFCCCCCBGGGGGGGGGGGGHHHGGHHGHHHHHGHHHHHGHGHEGGEFHFHHHHHGHHHHHHHGGGGGFGHGGGGGGEHHHHHHHHHHHHHFGHHGHHGHHHGHHHHHHDEFGGGGHGHGHHGFFFFHGGFFFFCCGGHFGGGGG?
@M02034:409:000000000-BFKT7:1:1101:18607:12218 1:N:0:32
AAAGTCGAGGTGCCTAAAGTGGCAACCCAGACTGCTCCTACGGTTGGTGGTGTAGAGCTTCCTGTAGCCGCATGGCGTTCGTACTTAAATATGGAACTAACCATTCCAATTTTCGCTGTCTCTTATACACATCTCCG
+
AAAA>DAA3D>A4FGFBGGGGGFHHHFGGCHGGGHH5BGG32ABFEGFFEEFEHBGGHGGHHHHHGADGFGCGGHGGE?FGGEHHHDFHG4GGH3@GB3BGHHGBFB4BGHHHB<//EEBGFFH1FBFFHFHHH1?A
@M02034:409:000000000-BFKT7:1:1101:3362:12218 1:N:0:32
AAAGTCGAGGTGCCTAAAGTGGCAACCCAGACTCAGCCGCCTGTTGGTGGTGTAGAGCTTCCTGTAGCCGCATGGCGTTCGTACTTAAATATGGAACTAACCATTCCAATTTTCGCTGTCTCTTATACACATCTCCGAGCCCACGAGACC
+
ABBBAFABBCBBGGGGGGGGGGGHHHHGGHHGHHHHHHGGGGHHHHHGGGFFGHHGGHHHHHHHHHHHHGGGGGHHGGGGGGHHHHHHHHHHHHFHGHHHHHHHHHGHHHHHHHGGGGDHHHHHHHGHFHHHHHHHGGGGGGHGGGGGGG
@M02034:409:000000000-BFKT7:1:1101:26919:12218 1:N:0:32
AAAGTCGAGGTGCCTAAAGTGGCAACCCAGACTCCGCCGCGTGTTGGTGGTGTAGAGCTTCCTGTAGCCGCATGGCGTTCGTACTTAAATATGGAACTAACATTCCAATTTTCGCTGTCTCTTATACACATCTCCGAGCCCACGAGACCA
+
CCCCCFBABCCCGGGGGGGGGGGHHHHGGHHGHFCEEFGCEGAAGHHGEEGFCGHFFGFHFHHHHHGFDEGEFGFAEEGGFFFHGHHHFHHGGH3?GGHHB?FHHDHDGHGHHG/DFCGGHHHHHGFHFGCFFGGGCG?DFECA-CDDGG
@M02034:409:000000000-BFKT7:1:1101:9702:12226 1:N:0:32
AAAGTCGAGGTGCCTAAAGTGGCAACCCAGACTAATAAGCAGGTTGGTGGTGTAGAGCTTCCTGTAGCCGCATGGCGTTCGTACTTAAATATGGAACTAACCATTCCAATTTTCGCTGTCTCTTATACACATCTCCGAGCCCACGAGACC
+
BBCCCFCCCCCBGGGGGGGFGGGHHHHGGHHGHHHHHHHHHHHHHHGEFGFFHHHHHHHHHHHHHHHHHGGGGGHHGGGGGGHHHHHHHHHHHHGHHHHHGHHHHHHGHHHHHHGGGGGHHHHHHHHHGFFHHHGHGGGGGGHGGGGGGE
@M02034:409:000000000-BFKT7:1:1101:17631:12227 1:N:0:32
AAAGTCGAGGTGCCTAAAGTGGCAACCCAGACTATGAATAGTGTT
+
CCCCBFCCCDCDGGGGGGGGGGGHHHHGGHHGH3G5AA5AFGHHD
@M02034:409:000000000-BFKT7:1:1101:18591:12228 1:N:0:32
AAAGTCGAGGTGCCTAAAGTGGCAACCCAGACTGCTCCTACGGTTGGTGGTGTAGAGCTTCCTGTAGCCGCATGGCGTTCGTACTTAAATATGGAACTAACCATTCCAATTTTCGCTGTCTCTTATACACATCTCCGAGCCCACGAGACC
+
CCCCCFBCBCCCGGGGGGGGGGGHHHHGGGHGHBFHFHHFHGGHGGGEEDGFHFHBGGGHFHHHFGGFHFG@EGHFEGGGGGFHHHHDBGHFHH3GFFHHHHDFFDH4EGFHHG@FGEEHEHHGFH3FHFHFGHHFGC/<@CGGGGGGGG
@M02034:409:000000000-BFKT7:1:1101:7248:12233 1:N:0:32
AAAGTCGAGGTGCCTAAAGTGGCAACCCAGACTAATGCGCATGTTGGTGGTGTAGAGCTTCCTGTAGCCGCATGGCGTTCGTACTTAAATATGGTACTAACCATTCCAATTTTCGCTGTCTCTTATACACATCTCCGAGCC
+
BBBBBFCCCCBCGGGGGGGGGGGGHHHGGHHGHFDHHBFE2EEHD5AAAEEF13D5A5AB5FDGGBA5BEG?EEE1>B@1?>2??FG3BFH4@344BEGH303B3BF44F3FF4>/EE<B?DFE3BBDGBFGHHHBA?CFG
@M02034:409:000000000-BFKT7:1:1101:21976:12235 1:N:0:32
AAAGTCGAGGTGCCTAAAGTGGCAACCCAGACTAAGAATAATGTTGGTGGTGTAGAGCTTCCTGTAGCCGCATGGCGTTCGTACTTAAATATGGAACTAACCATTCCAATTTTCGCTGTCTCTTATACACATCTCCGAGCCCACGAGACC
+
CBCCBFCCCCCCGGGFGGGGGGGHHHHGGGHGHHHHHHHHHHHHHHHEFGEFGHGGHFHHHHHHGHHHHGGEGGHHGGGGEEGHHHHHHHHHHHHHGHHFHHHHHHHGHHHHHHGGGGGGHHHGHHHFFHFHHGFFGCFCGGHGGGGGFA
@M02034:409:000000000-BFKT7:1:1101:23791:12235 1:N:0:32
AAAGTCGAGGTGCCTAAAGTGGCAACCCAGACTAATAAGAATGTTGGTGGTGTAGAGCTTCCTGTAGCCGCATGGCGTTCGTACTTAAATATGGAACTAACCATTCCAATTTTCGCTGTCTCTTATACACATCTCCGAGCCCACGAGACC
+
CCBCCFCCCCBCGGGGGGGGGGGHHHHGGHHGHFEDFDGBAFHHHHHGGGEFHHHHHHHHHHHHHHHHHGGGGGHHGGGGGEHHHHHGHHHHHHHHHHHHHHHHHHHHHHHHHHGGGGGHHGHHHHHHHHHHHHHHGCGGGGHGGGGGGF
@M02034:409:000000000-BFKT7:1:1101:10211:12237 1:N:0:32
AAAGTCGAGGTGCCTAAAGTGGCAACCCAGACTGAGCGTCAGGTTGGTGGTGTAGAGCTTCCTGTAGCCGCATGGCGTTCGTACTTAAATATGGAACTAACCATTCCAATTTTCGCTGTCTCTTATACACATCTCCGAGCCCACGAGAC
+
CCDDBFCBCCBCGGGGGGGGGGGHHHHGGHHDHFHFHGGGAEHHBGCEAEFEABF5DBAGAGHFBFGFFEG0EEF1EEGGGFGGEGHFGHHFGH3?GGHGB03BBBGBFGHHHB@EEE?GDHGGBFGHHHHBGGHFG?DGCGFED@<AD
@M02034:409:000000000-BFKT7:1:1101:10231:12239 1:N:0:32
AAAGTCGAGGTGCCTAAAGTGGCAACCCAGACTGAGCGTCAGGTTGGTGGTGTAGAGCTTCCTGTAGCCGCATGGCGTTCGTACTT
+
3>AAAFB>3>>A4FFE4DGFFFFHFGF?AGHCGFFGFEAFGCHFHH?EFG1FCFG5FGFGFB5GGFFFDE?EEGEGEGGEEEGHHH
@M02034:409:000000000-BFKT7:1:1101:11756:12252 1:N:0:32
AAAGTCGAGGTGCCTAAAGTGGCAACCCAGACTGGGGTGGGGGTTGGTGGTGTAGAGCTTCCTGTAGCCGCATGGCGTTCGTACTTAAATATGGAACTAACCATTCCAATTTTCGCTGTCTCTTATACACATCTCCGAGCCCACGAGACC
+
BABBCFCCCCBCGGGGGGGGGGGHHGHGGHHGHHHHGEEFGGGEEGGEGGEFEHHHHHHHHHHHHHHHHGGGGGHHGEGGGEGEHHHHHHFHGHFGHHFGHHFGHHHFGHHHHGGGGGGHHHHHHHHHHHGHHHGGGCCCFGHGGFGGGG
@M02034:409:000000000-BFKT7:1:1101:19723:12253 1:N:0:32
AAAGTCGAGGTGCCTAAAGTGGCAACCCAGACTCCTCAGACTGTTGGTGGTGTAGAGCTTCCTGTAGCCGCATGGCGTTCGTACTTAAATATGGAACTAACCATTCCAATTTTCGCTGTCTCTTATACACATCTCCGAGCCCACGAGACC
+
BCCDCFCBCCCCGGGGGGGGGGGHGHHGGHHGHHHHHHHHHHHGHHHEFGBFFGGGHHHHHHHFHHHGHEGGGGHHGFGGGEHHHHHHHHHHHHFHHHHGHHGHHHHGHHHHHHGGGGGFFFHHGHGHGHEHHHFHF/DCGGHGGGGGDE
@M02034:409:000000000-BFKT7:1:1101:21512:12261 1:N:0:32
AAAGTCGAGGTGCCTAAAGTGGCAACCCAGACTAAGAAGAATGTTGGTGGTGTAGAGCTTCCTGTAGCCGCATGGCGTTCGTACTTAAATATGGAACTAACCATTCCAATTTTCGCTGTCTCTTATACACATCTCCGAGCCCACGAGACC
+
BCCCBFCCCCBBGGGGGGGGGGGHHHHGGHHGHHHHHHHHHHHHHHHFFGEFGHHHHHHHHHHHHHHHGGGGGGHHGGGGGFHHHHHHHHHHHHHHGHGHHHGHHHHHHHHHHHGGGGGHHHHHHHHHHHHHGHHFFCGGGGHGGGGGGF
@M02034:409:000000000-BFKT7:1:1101:5660:12262 1:N:0:32
AAAGTCGAGGTGCCTAAAGTGGCAACCCAGACTGTGCCGCGGGTTGGTGGTGTAGAGCTTCCTGTAGCCGCATGGCGTTCGTACTTAAATATGGAACTAACCATTCCAATTTTCGCTGTCTCTTATACACATCTCCGAGCCCACGAGACC
+
CCCCCFCBCCCCGGGGGGGFGGGHHHHGGHHGHHHHHHGGGGGEGGGGGGEFH3GGGHHHHHHHHHHHHGFGFGHHGGGGGGHHHHHGGHGHHHGGHHGFGHFHHHHGHHHHHHGGGGGHHHHGHHHHFHFFCHHHEDGCGGHGGDGGGA
@M02034:409:000000000-BFKT7:1:1101:12346:12264 1:N:0:32
AAAGTCGAGGTGCCTAAAGTGGCAACCCAGACTAATAATAATGTTGGTGGTGTAGAGCTTCCTGTAGCCGCATGGCGTTCGTACTTAAATATGGAACTAACCATTCCAATTTTCGCTGTCTCTTATACACATCTCCGAGCCCACGAGACC
+
CCCCCFCCCCACGGGGGGGGGGGHHHHGGHHGHHHHHHHHHHHHHHHGGGEFGHHHHHHHHHHHHHHHHGGGGGHHGGGGGGHHHHHHHHHGHHGHHHGHHHHHHHHHHHHHHHGGGGGHHHHHHHHHGHGFHHHGG?CGGGHGGGGGGF
@M02034:409:000000000-BFKT7:1:1101:7464:12266 1:N:0:32
AAAGTCGAGGTGCCTAAAGTGGCAACCCAGACTCAGTGTCAGGTTGGTGGTGTAGAGCTTCCTGTAGCCGCATGGCGTTCGTACTTAAATATGGAACTAACCATTCCAATTTTCGCTGTCTCTTATACACATCTCCGAGCCCACGAGACC
+
AABBAFCBCCCCGGGGGGGFGGGHHHHGGHHGHHHHGGHHHHHFGHGGFGGGHGHFHBHHFHHHGGHFHGGFGGHEGGGGGGGHHHHGHHHHHHBFFHHHGGFGHFGHHHHHHGGGGGGHHHHHHHHHHHHHHHH2EBCGGGHGGGGGGG
@M02034:409:000000000-BFKT7:1:1101:3789:12273 1:N:0:32
AAAGTCGAGGTGCCTAAAGTGGCAACCCAGACTAGGAATGATGTTGGTGGTGTAGAGCTTCCTGTAGCCGCATGGCGTTCGTACTTAAATATGGAACTAACCATTCCAATTTTCGCTGTCTCTTATACACATCTCCGAGCCCACGAGACC
+
CCCCCFCCCDCCGGGGGGGGGGGHHHHGGHHGHHHHGHHHHHHHHHHGGGFFHHHGHHHHHHHFGHHGHGGGGGHHGGGGGFGHHHHGFHFHHGGGFHHHHHHHGHHHHHHHHHGGGGGHHHHHHHGHFHEGFHHFF?DFGFHGGGGGGF
@M02034:409:000000000-BFKT7:1:1101:3808:12279 1:N:0:32
AAAGTCGAGGTGCCTAAAGTGGCAACCCAGACTAGGAATGATGTTGGTGGTGTAGAGCTTCCTGTAGCCGCATGGCGTTCGTACTTAAATATGGAACTAACCATTCCAATTTTCGCTGTCTCTTATACACATCTCCGAGCCCACGAGACC
+
>AA3>B3AD2AAFGBDGGGGGDFGBGHGGHDFHHHCHGHGHHCFEFGGFFAFGHHFHHHHHHHHHHHHHGGCEGGGGGGGGGFHHHDFHHBDFHHFGEFFHHHGHHHHHHFFGGGGGFGGHHHFHHFFGFEHHHGGG?D?DFAFCCCGGG
@M02034:409:000000000-BFKT7:1:1101:23429:12283 1:N:0:32
AAAGTCGAGGTGCCTAAAGTGGCAACCCAGACTTGTGGGGCGGTTGGTGGTGTAGAGCTTCCTGTAGCCGCATGGCGTTCGTACTTAAATATGGAACTAACCATTCCAATTTTCGCTGTCTCTTATACACATCTCCGAGCCCACGAGACC
+
CCCCCFCCCCBCGGGGGGGGGGGHGHHGGHHGHHHGHGGGGGGEFGGEFGEFGFHFGHHHHHHHHHHHHGCEEFHHGGGGGGFFHHGFGHFHHHFHHHHFHHHHHHGHHHHHHHGGGGGHHHHHHHHHDGGHHHGHGFGGGGHGGGGGGE
@M02034:409:000000000-BFKT7:1:1101:6026:12289 1:N:0:32
AAAGTCGAGGTGCCTAAAGTGGCAACCCAGACTACTCAGCATGTTGGTGGTGTAGAGCTTCCTGTAGC
+
ABCCBFCCCCBBGGGGGGGGGGGGHHHGGHHGHHFHFFHGHGGFFHH2A2EE13D5D5BBAFGGB555
@M02034:409:000000000-BFKT7:1:1101:13034:12292 1:N:0:32
AAAGTCGAGGTGCCTAAAGTGGCAACCCAGACTGTGTATTCGGTTGGTGGTGTAGAGCTTCCTGTAGCCGCATGGCGTTCGTACTTAAATATGGAACTAACCATTCCAATTTTCGCTGTCTCTTATACACATCTCCGAGCCCACGAGAC
+
CCCCCFCABCCBGGGGGGGGGGGHHHHGGHHGHBBF5DGHGBHFEGGGGGGGHHHGHHHHHHHHHHHGHGGFGGHHGGGGGGHHHHHHFFGHHHHHFHGHGHGHHHHHHHHHHGGGGGGGHGHHHHHHHHHHHHHFG?DGGGHGGFGGG
@M02034:409:000000000-BFKT7:1:1101:18736:12296 1:N:0:32
AAAGTCGAGGTGCCTAAAGTGGCAACCCAGACTACGCCGCGTGTTGGTGGTGTAGAGCTTCCTGTAGCCGCATGGCGTTCGTACTTAAATATGGAACTAACCATTCCAATTTTCGCTGTCTCTTATACACATCTCCGAGCCCACGAGACC
+
BAABBFBBBBBBGGGFGGGGGGGHHHHGGHHGHHHGGGGGGGGGHHHEFGEGHHHFGHHHHHHHHFHHHGG@EGHHGGGGGEHHHHGHHHFBHHHHHHHEHHHGHFHHHHHHHHGGGGDFHHHHFHHH2FFHHHFGD?CGGGHGC@DDDF
@M02034:409:000000000-BFKT7:1:1101:20222:12301 1:N:0:32
AAAGTCGAGGTGCCTAAAGTGGCAACCCAGACTAGTCCGATTGTTGGTGGTGTAGAGCTTCCTGTAGCCGCATGGCGTTCGTACTTAAATATGGAACTAACCATTCCAATTTTCGCTGTCTCTTATACACATCTCCGAGCCCACGAGACC
+
BABCCFBCCCBBGGGGGGGGGGGHHHHGGHHGHHHGFHGGGGGGFHHEFFEFGGHFHHHHHHHHGHHHHFGEFGHFGEGGGEGHHHFGGHHHHHFGHHHHFHHHHHHBFHHHGHGGGGFHHHHHHFHHGGHHHFHHGCGGGGHGGGGGGF
@M02034:409:000000000-BFKT7:1:1101:18756:12304 1:N:0:32
AAAGTCGAGGTGCCTAAAGTGGCAACCCAGACTACGCCGCGTGTTGGTGGTGTAGAGCTTCCTGTAGCCGCATGGCGTTCGTACTTAAATATGGAACTAACCATTCCAATTTTCGCTGTCTCTTATACACATCTCCGAGCCCACGAGACC
+
CCCCCFCCCCCCGGGGGGGGGGGHHHHGGHHGHHGGGGGGGGGGHHHGGGEFHHHHHHHGHHHHHHHHHGGGGGHHGGGGGGGHHHGGHHHHHHEFFHGHHHHHHHGHHHHHHHGGGGGHHHHHHHHHHHEHHHHHGGGGGGHGGGGGGE
@M02034:409:000000000-BFKT7:1:1101:24255:12309 1:N:0:32
AAAGTCGAGGTGCCTAAAGTGGCAACCCAGACTCTGTCTGGTGTTGGTGGTGTAGAGCTTCCTGTAGCCGCATGGCGTTCGTACTTAAATATGGAACTAACCATTCCAATTTTCGCTGTCTCTTATACACATCTCCGAGCCCACGAGACC
+
CCCCCFCCBCCCGGGGGGGFGGGHHHHGGHDGHHHHFHHHHGHHFEFGFDEFHHHFGFEGEFDGGFGHGGG?EGHHGGGGGEGFGHHHHGHHHFGGHHEB3F3FHFFHGHHHHBEGGEEGHFHHDGHHFHHHFFFBCCGCGGGGGGGFGG
@M02034:409:000000000-BFKT7:1:1101:17418:12311 1:N:0:32
AAAGTCGAGGTGCCTAAAGTGGCAACCCAGACTGAGATGAAGGTTGGTGGTGTAGAGCTTCCTGTAGCCGCATGGCGTTCGTACTTAAATATGGAACTAACCATTCCAATTTTCGCTGTCTCTTATACACATCTCCGAGCCCACGAGACC
+
CCCCCFCCCCCCGGGGGGGFGGGHHHHGGHHGHHHHGFGHBGHHHHGGGGEFHGHGHHHHHHHHHHHGHGGGGGHHGGGGGGHHHHGHHHHHHHHHHHHHHHHHHHHHHHHHHHGGGGGHHGHHHHHHGHFHHHHHG?FGGGHGGGGGGA
@M02034:409:000000000-BFKT7:1:1101:16541:12311 1:N:0:32
AAAGTCGAGGTGCCTAAAGTGGCAACCCAGACTTCG
+
A?11A@AADD>ACGGGGGGGC1E0AFEAFG0FFHDA
@M02034:409:000000000-BFKT7:1:1101:11664:12311 1:N:0:32
AAAGTCGAGGTGCCTAAAGTGGCAACCCAGACTAATAGTAATGTTGGTGGTGTAGAGCTTCCTGTAGCCGCATGGCGTTCGTACTTAAATATGGAACTAACCATTCCAATTTTCGCTGTCTCTTATACACATCTCCGAGCCCACGAGACC
+
BBCCAFBBCCBBGGGGGGGGGGGHHHHGGHHGHHHHHHHHGGHHHHHGGGEFGHHHHHHHHHHHHHHHHGFFGGHHGGGGGFHHHHHGHHGHHHFHHHHHHHHHHHHHHHHHHHGGGGGHHHHHHHFHFBGHHHHBECGGGGHGGGGGGE
@M02034:409:000000000-BFKT7:1:1101:26013:12319 1:N:0:32
AAAGTCGAGGTGCCTAAAGTGGCAACCCAGACTGGGCATGAGGTTGGTGGTGTAGAGCTTCCTGTAGCCGCATGGCGTTCGTACTTAAATATGGAACTAACCATTCCAATTTTCGCTGTCTTT
+
BBBBBFBBBBAAGGGGGGGGGFGHHHHFG2GFHC2F22B2AFGGHFGGGGGGHHHFGHHHFFHHFGHFHGGGGGHHGGGGEFEGHHFFGGHHHHGFGHFBCHFGHGGFHGGFHHGGGDFH44B
@M02034:409:000000000-BFKT7:1:1101:12389:12321 1:N:0:32
AAAGTCGAGGTGCCTAAAGTGGCAACCCAGACTACTAATCAGGGTGGTGGTGTAGAGCTTCCTGTAGCCGCATGGCGTTCGTACTTAAATATGGAACTAACCATTCCAATTTTCGCTGTCTCTTATACACATCTCCG
+
A@AAABAADDAAFGGAFGGGG10FGEHGEGEGCGCEHFHHHFF0BFEEFGEFFGFGE1EGHFHHFDGDFEEEEGHAEGGGGGEGGGHHHFFHHH1@1EDGFGFF122FDHGHB>EEG?/BGBDHDFDG>CF<<FBDC
@M02034:409:000000000-BFKT7:1:1101:28876:12321 1:N:0:32
AAAGTCGAGGTGCCTAAAGTGGCAACCCAGACTGGTCAGCGGGTTGGTGGTGTAGAGCTTCCTGTAGCCGCATGGCGTTCGTACTTAAATATGGAACTAACCATTCCAATTTTCGCTGTCTCTTATACACATCTCCGAGCCCACGAGACC
+
CCCCBFCBCCCCGGGGFGGGGGGHHHHGGHHGHHHHHHHHGGGEGGGFFGEFGGHGGHHHFHHHGHHHHEEEEFHFEEFGFFHHHHHFHHHHHHGFFHFHGHHHHHGGHHHHHHC?CFGGHHHHHHFHHGFHHGGGFGGGGGHGGGGGGA
@M02034:409:000000000-BFKT7:1:1101:15133:12329 1:N:0:32
AAAGTCGAGGTGCCTAAAGTGGCAACCCAGACTACGCGTGGTGTTGGTGGTGTAGAGCTTCCTGTAGCCGCATGGCGTTCGTACTTAAATATGGAACTAACCATTCCAATTTTCGCTGTCTCTTATACACATCTCCGAGCCCACGAGACC
+
CCCCCFCCCCCCGGGFGGGGGGGHHHHGGHHGHHFFGGGGGCFHDHGEAAEF1BF5BBFG5FGFB5F5@EF>EFF1EEEGEE?FGGHGFGHHHH33GHHHFC3BFDEBFGFHHFCDGGFHFHGDDBFDDCDFHFHFG@CC@FEGFGCDFE
@M02034:409:000000000-BFKT7:1:1101:21462:12331 1:N:0:32
AAAGTCGAGGTGCCTAAAGTGGCAACCCAGACTAGTGCGAGTGTTGGTGGTGTAGAGCTTCCTGTAGCCGCATGGCGTTCGTACTTAAATATGGAACTAATCATTCCAATTTTCGCTGTCTCTTATACACATCTCCG
+
DDDDDFDCDCCCGGGGGGGGGGGHHHHGGHHGHDBDGFFAEFHHFAAAA1ECB3D5D53B5FFFE5A5AAE0EEF1>?EFE?21?FGE@FHBFE33BFHH434DF4F4?FEGE4<<EA<??FGD3BD3F2GCGFG2B
@M02034:409:000000000-BFKT7:1:1101:12372:12331 1:N:0:32
AAAGTCGAGGTGCCTAAAGTGGCAACCCAGACTACTAATCAGGTTGGTGGTGTAGAGCTTCCTGTAGCCGCATGGCGTTCGTACTTAAATATGGAACTAACCATTCCAATTTTCGCTGTCTCTTATACACATCTCCGAGCCCACGAGACC
+
CCCCBFCCCCBBGGGGGGGFGGGHHHHGGHHGHGHHHHHHHHHGGHGFFGEFFHHHHHHHHHHHHHHHHGGEGGHGGEGGGFHHHHHHHHHHHHGHHHHGHHHHHGHGHHHHHHGGGGGHHHHHGHGHGFFHHHHHGCGGGGHGGGGGGE
@M02034:409:000000000-BFKT7:1:1101:25782:12335 1:N:0:32
AAAGTCGAGGTGCCTAAAGTGGCAACCCAGACTGGGAGTGAGGTTGGTGGTGTAGAGCTTCCTGTAGCCGCATGGCGTTCGTACTTAAATATGGAACTAACCATTCCAATTTTCGCTGTCTCTTATACACATCTCCGAGCCCACGAGACC
+
BABBAFBBBBBBGGGFGGGGGGGHHHHGGHHGHHHHGGBGGHHHHGGEFGBFHHHDHFHHHGHHGHGFHGGGGGHFGFGFGGHHHHHFHHGHHHFHHHHHHFGHHHFHFHHHHHFEGGFHFGHHHHHFEHFHHHG?C@/BCGHGGGCGGF
@M02034:409:000000000-BFKT7:1:1101:8362:12336 1:N:0:32
AAAGTCGAGGTGCCTAAAGTGGCAACCCAGACTAATAAGAA
+
CCDDCFCBCCBBGGGGGGGFGGGHHHHGGHHGHB35D5555
@M02034:409:000000000-BFKT7:1:1101:28880:12339 1:N:0:32
AAAGTCGAGGTGCCTAAAGTGGCAACCCAGACTGGTCAGCGGGTTGGTGGTGTAGAGCTTCCTGTAGCCGCATGGCGTTCGTACTTAAATATGGAACTAACCATTCCAATTTTCGCTGTCTCTTATACACATCTCCGAGCCCACGAGACC
+
AAAAAFBBBBA?FFGDFFGAGGGHH4GEFGHGHHFGFFGFGFGAEEGBBEABFGHFGGHHGGGHGHHGE>>EEGHAEEE1EEHAEHFHFHBFHHFGFGFFFEGFBEFFHGGHFB>/??<DGGGHFHGHEFHHFFFD?@@/@FGEGGGF?C
@M02034:409:000000000-BFKT7:1:1101:25991:12343 1:N:0:32
AAAGTCGAGGTGCCTAAAGTGGCAACCCAGACTCTTACTTCTGTTGGTGGTGTAGAGCTTCCTGTAGC
+
CCCCCFCCDCCDGGGGGGGGGGGHHHHGGHHGH3DG5A55AFGHDGE222BAA3D5AA335BAFF555
@M02034:409:000000000-BFKT7:1:1101:26932:12347 1:N:0:32
AAAGTCGAGGTGCCTAAAGTGGCAACCCAGACTCAGACTCCGGTTGGTGGTGTAGAGCTTCCTGTAGCCGCATGGCGTTCGTACTTAAATATGGAACTAACCATTCCAATTTTCGCTGTCTCTTATACACATCTCCGAGCCCACGAGACC
+
AAA1AFAADD1AFGGGGGGGGBFAFHHAFH0FBFCBFFEBG??EEEGEFAAFGFGDGHHHFGHDGFFFGEEEAEHHGFGFEECHHGGGHGFHHHBGFGGHHHHHHHHBFFFHHHCEFGAFHHGBFF>DFGFHHHHFECCCGGHGGCGGGF
@M02034:409:000000000-BFKT7:1:1101:28862:12350 1:N:0:32
AAAGTCGAGGTGCCTAAAGTGGCAACCCAGACTCAGAATCAGGTTGGTGGTGTAGAGCTTCCTGTAGCCGCATGGCGTTCGTACTTAAATATGGAACTAACCATTCCAATTTTCGCTGTCTCTTATACACATCTCCGAGCCCACGAGACC
+
CCCCBFBCBCBCGGGGGGGGGGGHHHGEGHGGHHCGHHFHHHFHHHGEFG1FHHHGHFHHHEHHGGHGFEEEFFHHGEFEFEGHHHGBGHFHHGGHHHHHF0GG3FHHHHHHHHGAFGEHHHHHHHHBFFFGHHHHFCFCCFHGGGGFGC
@M02034:409:000000000-BFKT7:1:1101:21531:12353 1:N:0:32
AAAGTCGAGGTGCCTAAAGTGGCAACCCAGACTGATAATAATGTTGGTGGTGTAGAGCTTCCTGTAGCCGCATGGCGTTCGTACTTAAATATGGAACTAACCATTCCAATTTTCGCTGTCTCTTATACACATCTCCGAGCCCACGAGACC
+
CCBCCFCCCCABGGGGGGGFGGGHGHGGGHHGHHHHHHHHHHHHHHHFFGEFHHGFHGHHHFHHGHHHHGGEEFHHGGGFFFHHHHHGHHHHHHFHHHHGHHGHHHGFHHHHHHGGGGEHHHHHHHHHHHHGFHHFFCGFGGHGGDFGGC
@M02034:409:000000000-BFKT7:1:1101:20162:12353 1:N:0:32
AAAGTCGAGGTGCCTAAAGTGGCAACCCAGACTGGGAAGGATGTTGGTGGTGTAGAGCTTCCTGTAGCCGCATGGCGTTCGTACTTAAATATGGAACTAACCATTCCAATTTTCGCTGTCTCTTATACACATCTCCGAGCCCACGAGAC
+
BBAAAFBBBBBBGGGGGGGGGGGHHHHEGEEGH3EGHH2EHGHHHHHEFGAFFEGFHHHHHGHGHGHFHGGGGGHHGEGGEFGHHHHGHHGHHHFFHHHHHHHHHHFFHHHHHHGGGGGHHGHHHHHGHHGHGHHHFCGGGGHGGGFGD
@M02034:409:000000000-BFKT7:1:1101:5349:12360 1:N:0:32
AAAGTCGAGGTGCCTAAAGTGGCAACCCAGACTGGTCAGACGGTTGGTGGTGTAGAGCTTCCTGTAGCCGCATGGCGTTCGTACTTAAATATGGAACTAACCATTCCAATTTTCGCTGTCTCTTATACACATCTCCGAGCCCACGAGACC
+
CCCCCFCCCCAAGGGGGGGGGGGHHHHGGGHGHHHHHHHHHGGGGGGGGGEFGHHHHHHHHHHHHHHHHGGGGGHHGGGGGFHHHHHHHHFHHHHHGGFHHHHHGHHHFHHHHHGGGGGHHHHHHHHFHHGHHHGGGGGGGGGGGGGGGE
@M02034:409:000000000-BFKT7:1:1101:5831:12361 1:N:0:32
AAAGTCGAGGTGCCTAAAGTGGCAACCCAGACTAGTGCGTCGGTTGGTGGTGTAGAGCTTCCTGTAGCCGCATGGCGTTCGTACTTAAATATGGAACTAACCATTCCAATTTTCGCTGTCTCTTATACACATCCCGAGCCCACGAGACCA
+
BBCCCFCCCCCCGGGGGGGGGGGGHHHGGHHGHHHHHHGGGGGGGGGGGGGGHGHFHHHHHHHHGHHHHGGGGGHHGGGGGGHHHHGHHHHHHHFGHHHHHHHHHHHHHHHHHFGGGGGHGHHHHGHHHHHHHGHG/AFGGHFGGGGGGF
@M02034:409:000000000-BFKT7:1:1101:25504:12363 1:N:0:32
AAAGTCGAGGTGCCTAAAGTGGCAACCCAGACTGGGGGGGGGGTTGGTGGTGT
+
BBABBFBBBBBBGGGGGGGGGGGGGGGGGGHGHHHHGGGGFFFFFF;9A.A.9
@M02034:409:000000000-BFKT7:1:1101:5220:12367 1:N:0:32
AAAGTCGAGGTGCCTAAAGTGGCAACCCAGACTACGCGGAGTGTTGGTGGTGTAGAGCTTCCTGTAGCCGCATGGCGTTCGTACTTAAATATGGAACTAACCATTCCAATTTTCGCTGTCTCTTATACACATCTCCGAGCCCACGAGACC
+
CCCCCFCCBCCCGGGGGGGGGGGHHHHGGHHGHHHGGGGGGGHHHHHGGGGGHHFHHHHHHHHHHHHHHGGGGGHHGGGGGGHHHHFHHHHHHHHEFHHFHFFHHHHHHHHHHHGGGGGHHHHHHHFHFHHHHHGFGGGCCFHGGCGGGF
@M02034:409:000000000-BFKT7:1:1101:4140:12372 1:N:0:32
AAAGTCGAGGTGCCTAAAGTGGCAACCCAGACTGGGGGTGTGGTTGGTGGTGTAGAGCTTCCTGTAGCCGCATGGCGTTCGTACTTAAATATGGAACTAACCATTCCAATTTTCGCTGTCTCTTATACACATCTCCGAGCCCACGAGAC
+
CDCDDFDCBCCCGGGGGGGGGGGHHHHGGHHGHGFDEEGE0AFHGGCEFGGGGDG@FDFG5GHHEEGDFEGCFGHFGGGGGGHEGHFDFGHHHHB?FHHHC?3FGHGEGGHFHDFFGFEHHHHHGDFHBHHHHHHFGGGCGGHGGDGGD
@M02034:409:000000000-BFKT7:1:1101:22392:12372 1:N:0:32
AAAGTCGAGGTGCCTAAAGTGGCAACCCAGACTGTTGGTGGTGTAGAGCTTCCTGTAGCCGCATGGCGTTCGTACTTAAATATGGAACTAACCATTCCAATTTTCGCTGTCTCTTATACACATCTCCGAGCCCACGAGACCAGAGAGGAT
+
BBBBBFBBBBAAFGGGGGGGGGGHHHHGGHGGHHHHHHGGGAEFGGHHFHHHHHHHHHHHGGEGGHHGFGGGGHGHHHHHHHHFHGGHGGCGHHHHHHGHGHHHHGGGGGEHFHHHHHHFFFHGHGHG/BCCEEGDGCGEGHF0F<DAGC
@M02034:409:000000000-BFKT7:1:1101:5657:12374 1:N:0:32
AAAGTCGAGGTGCCTAAAGTGGCAACCCAGACTCAGAAGAATGTTGGTGGTGTAGAGCTTCCTGTAGCCGCATGGCGTTCGTACTTAAATATGGAACTAACCATTCCAATTTTCGCTGTCTCTTATACACATCTCCGAGCCCACGAGACC
+
CCCCCFCCCCBCGGGGFGGGGGGHHHHGGHHGHGHHHHHHHHHHHHHGGGGGHFHGGHHHHHHHHHHFGGGGFGHFEGGGGGGHHHHFHHHHHHFFHHGHGFFHHFFGHHHHHHGGGGFHHHHHFHFHGHHHFHFGFCGGGGHGGCGGDF
@M02034:409:000000000-BFKT7:1:1101:13062:12381 1:N:0:32
AAAGTCGAGGTGCCTAAAGTGGCAACCCAGACTGGGTCGCGGGTTGGTGGTGTAGAGCTTCCTGTAGCCGCATGGCGTTCGTACTTAAATATGGAACTAACCATTCCAATTTTCGCTGTCTCTTATACACATCTCCGAGCCCACGAGACC
+
CCCCCFBABCAAGGGGGGGGGGGHHHHGGHHGHHHHHHGGGGGFGGGFFGEFGFHGHHHHHHHHGHHHFFGGGGHHGGGGGGHHHHHHHHHHHHHHGHGHHFHHHHGHHHHHHHGGGGGGHHHHGHHHHHFFFGFGEDGGGGHGGGGGGE
@M02034:409:000000000-BFKT7:1:1101:25168:12383 1:N:0:32
AAAGTCGAGGTGCCTAAAGTGGCAACCCAGACTCTTCCTCATGTTGGTGGTGTAGAGCTTCCTGTAGCCGCATGGCGTTCGTACTTAAATATGGAACTAACCATTCCAATTTTCGCTGTCTCTTATACACATCTCCGAGCCCACGAGACC
+
CCCCCFCBCCCCGGGGGGGFGGGHHHHGGHHGHHHHHHHHHHHHHHHGFGEFHHHHHHHHHHHHHFHGHGGGGGGHGGGGGGHHHHHHHHHHHHBGHHHHHHHHHHHGHHHHHHGEGGFHHHHHHHFHHHHHHHGGF@GGGGHGGGGDGG
@M02034:409:000000000-BFKT7:1:1101:18424:12385 1:N:0:32
AAAGTCGAGGTGCCTAAAGTGGCAACCCAGACTGATAGGAATGTTGGTGGTGTAGAGCTTCCTGTAGCCGCATGGCGTTCGTACTTAAATATGGAACTAACCATTCCAATTTTCGCTGTCTCTTATACACATCTCCGAGCCCACGAGACC
+
BBCBAFCBBBBCGGGGGGGGGGGHHHHGGHHGHHHHHHGHHHHHHHHGFGEFHHHHHHHHHHHHHHHHHFGGGGHHGGGGGGHHHHHHHHHGHHGHHHHGGHGGFHHGHHHHHHGGGFEDHGHHHHGBDGFHHHGHGFGGGGHGGGGGGG
@M02034:409:000000000-BFKT7:1:1101:22184:12385 1:N:0:32
AAAGTCGAGGTGCCTAAAGTGGCAACCCAGACTCAGCAGCAGGTTGGTGGTGTAGAGCTTCCTGTAGCCGCATGGCGTTCGTACTTAAATATGGAACTAACCATTCCAATTTTCGCTGTCTCTTATACACATCTCCGAGCCCACGAGACC
+
BABAAFAABBAAGGGGGGGGFGGHFHHGGHHCHHHHHHHHAGGGHHGGGG?FFHHHHHHHDHHHHHHHHGGEGGHHGGGGGEHHHHHHGHHFHHBGFFEFGHEHHHFHHHHGHHGGGGDGHFHHDHFHFFHHHHFF/@</>CFGCD/?<F
@M02034:409:000000000-BFKT7:1:1101:22257:12387 1:N:0:32
AAAGTCGAGGTGCCTAAAGTGGCAACCCAGACTAGTGCGACTGTTGGTGGTGTAGAGCTTCCTGTAGCCGCATGGCGTTCGTACTTAAATATGGAACTAACCATTCCAATTTTCGCTGTCTCTTATACACATCTCCGAGCCCACGAGA
+
BABBBFBABBAAFGGGGGGGGGGGGHFGGHHGHHHHHHGEGEEGHHHGGGBFEGHFGHHEHGGHFHHHHEGEGFHGGEEGFEGEHHGGHHBGHHGGFGGFCGFHHHFGHHHHH4EDGGGGHGHH3F?FFCBG2F3GGCFC?FEGCCGE
@M02034:409:000000000-BFKT7:1:1101:19774:12388 1:N:0:32
AAAGTCGAGGTGCCTAAAGTGGCAACCCAGACTGGGGTGGGGGTTGGTGGTGTAGAGCTTCCTGTAGCCGCATGGCGTTCGTACTTAAATATGGAACTAACCATTCCAATTTTCGCTGTCTCTTATACACATCTCCGAGCCCACGAGACC
+
CCCCCFCBCCCCGGGGGGGGGGGHHHHGGHHGHHHHGEEGGGGFGGGGGGEFGHHFHHHHHHHHHHHHHGGGGGHHGGGGGGHHHHHGHHFHHHFFHHHHHHGHHHHHHHHHHHGGGGGHHHHHHHHHHHGHHHHHGDGGGGHGGGGGGG
@M02034:409:000000000-BFKT7:1:1101:8251:12396 1:N:0:32
AAAGTCGAGGTGCCTAAAGTGGCAACCCAGACTACTAAATGTTGGTGGTGTAGAGCTTCCTGTAGCCGCATGGCGTTCGTACTTAAATATGGAACTAACCATTCCAATTTTCGCTGTCTCTTATACACATCTCCGAGCCCACGAGACCAG
+
CCCCBFCBCCBCGGGGGGGGGGGHHHHGGHHGHHHHHHHHHHHHGBFFEFHGHHHHHHHHHHHHHHHGGGGGHGFEGGGEFHHHHHHHHHHHGGHHGHHHGHHHGGHHHHHGGGGFEHHHHHHHHGFHGHHHHHGGGGGGFGGGGGGGHF
@M02034:409:000000000-BFKT7:1:1101:18411:12397 1:N:0:32
AAAGTCGAGGTGCCTAAAGTGGCAACCCAGACTGATAGGAATGTTGGTGGTGTAGAGCTTCCTGTAGCCGCATGGCGTTCGTACTTAAATATGGAACTAACCATTCCAATTTTCGCTGTCTCTTATACACATCTCCGAGCCCACGAGACC
+
BBA@AF3A@DBBGGGGGGGGGGGHHGHGFFGGHHBDFHGHHGHGHFGEFEFFGDGGHGHHHHGFHGHGHGGAFGHGFEEGGGFHGGGFHHGFFHHGGHFFHHEGGGFGFFFFGFCGGGEHHFH44GDGHFHFHHGHECCGGFHEGGC/CC
@M02034:409:000000000-BFKT7:1:1101:16931:12398 1:N:0:32
AAAGTCGAGGTGCCTAAAGTGGCAACCCAGACTATTGCTTCTGTTGGTGGTGTAGAGCTTCCTGTAGCCGCATGGCGTTCGTACTTAAATATGGAACTAACCATTCCAATTTTCGCTGTCTCTTATACACATCTCCGAGCCCACGAGACC
+
AABBAFBBBBABGGGFGEDAGGGGHHHGGHHGHHHHHHHGHHGGGHHGGGEFGFHDEFHHHHGHFHHHHEGEEFHFGGGGGEHEGGFFGHFGHHFFHHFBGGFHHHHFFGHHHDEEEGEDEHHGHHDHGHHGGHHHD/<BFGGED@CDDC
@M02034:409:000000000-BFKT7:1:1101:15432:12400 1:N:0:32
AAAGTCGAGGTGCCTAAAGTGGCAACCCAGACTAATAATAATGTTGGTGGTGTAGAGCTTCCTGTAGCCGCATGGCGTTCGTACTTAAATATGGAACTAACCATTCCAATTTTCGCTGTCTCTTATACACATCTCCGAGCCCACGAGACC
+
BBBCBFCBCCBBGGGGGGGGGGGHHHHGGHHGHHHHHHHHHHHHHHGEFGGGHHHGHHHHHHHHHHHGHGGGGGHHGGGGGGHHHHHHHHHHHHHHGHGFGHHHHHHHHHHHHHGGGGGGHGHHGHHHHHGHHHGHGCFFGGHGGGGGGG
@M02034:409:000000000-BFKT7:1:1101:22196:12400 1:N:0:32
AAAGTCGAGGTGCCTAAAGTGGCAACCCAGACTCAGCAGCAGGTTGGTGGTGTAGAGCTTCCTGTAGCCGCATGGCGTTCGTACTTAAATATGGAACTAACCATTCCAATTTTCGCTGTCTCTTATACACATCTCCGAGCCCACGAGACC
+
CCCCCFCCCCBBGGGFGGGFGGGGFGHGGHHGHHHHHHHHHHHHHHGEFGEFFFGFHHHHHHHHGHHHHEECFGHHGEGGFFFFHHFFHHGHHHGHGHHFHHGHHHGGHHHHHHGGGGGHHHHHHHGHFFFHHHHFGGGFGFHGGGGGGE
@M02034:409:000000000-BFKT7:1:1101:18147:12402 1:N:0:32
AAAGTCGAGGTGCCTAAAGTGGCAACCCAGACTAATTCGAAGGTTGGTGGTGTAGAGCTTCCTGTAGCCGCATGGCGTTCGTACTTAAATATGGAACTAACCATTCCAATTTTCGCTGTCTCTTATACACATCTCCGAGCCCACGAGAC
+
>>AA1BAA?D1>FGFFGFFFBGCGHGHGGHHGHHGHHGGH0A?BBGGEGEFGHHHFGGEFHHGHHHGHHFG/EEHHGGGGGGFHHHFHHGHGFHGBGFFFFHFGHHFHFGGBBBEC/EGFFGFHGHFFBGEGHHBGC//@BFGECCGC<
@M02034:409:000000000-BFKT7:1:1101:14030:12404 1:N:0:32
AAAGTCGAGGTGCCTAAAGTGGCAACCCAGACTGCGACGGGGGTTGGTGGTGTAGAGCTTCCTGTAGCCGCATGGCGTTCGTACTTAAATATGGAACTAACCATTCCAATTTTCGCTGTCTCTTATACACATCTCCGAGCCCACGAGACC
+
CCBCCFCCCCCCGGGGGGGGGGGHHHHGGHHGHFGGGGGGGGGGGGGGGGFGHGHGHHHHHHHGGFHHHGGGGGHHGEGGGFHHHHHHGHHHHHHGGHFECHEHHHHFHHHHHFCDFGDHHHHHFHFHEGFHHHHHEDGCDGGGGGFDCE
@M02034:409:000000000-BFKT7:1:1101:17717:12404 1:N:0:32
AAAGTCGAGGTGCCTAAAGTGGCAACCCAGACTGTGGGGGGGGTTGGTGGTGTAGAGCTTCCTGTAGCCGCATGGCGTTCGTACTTAAATATGGAACTAACCATTCCAATTTTCGCTGTCTCTTATACACATCTCCGAGCCCACGAGACC
+
CCBCCFCCCCCCGGGGFGGFGGGHHHHGGHHGHHHHHGGGGGFFFFFDFFDAEFFFFFFFFFFFFFFFFFFFFFFFFFFFFDFFFFFFFFFFFFFFFFFFFFFFFFFFFFFFFFFFFFDFFFFFFFFFFFFFFFFFDAFFFFFFFFFFFF
@M02034:409:000000000-BFKT7:1:1101:3976:12404 1:N:0:32
AAAGTCGAGGTGCCTAAAGTGGCAACCCAGACTACTACTACGGTTGGTGGTGTAGAGCTTCCTGTAGCCGCATGGCGTTCGTACTTAAATATGGAACTAACCATTCCAATTTTCGCTGTCTCTTATACACATCTCCGAGCCCACGAGACC
+
AABBBF@ADBBAGGGGGGGGGGGHHHGGGHGGHHHHHHFFHGDFFGCEFCAFHHHFHBHHGGHHHHGHHGGCGGGHGGFGGGHHHHHHHHGHHFHGHFHGFH3GFGHFHHHFHHGGG<EGHHHHGHEHFGFHGGGFGBCCGFGFC/@DD<
@M02034:409:000000000-BFKT7:1:1101:2106:12406 1:N:0:32
AAAGTCGAGGTGCCTAAAGTGGCAACCCAGACTCATCATCAGGTTGGTGGTGTAGAGCTTCCTGTAGCCGCATGGCGTTCGTACTTAAATATGGAACTAACCATTCCAATTTTCGCTGTCTCTTATACACATCTCCGAGCCCACGAGACC
+
1>>AA31>>A>AGGGGCGGGGEFHHHFFCHGGHGFGHHHBGGCFGGEFF?EFGGH2F1FFFFHGGHHGFFGGGGHEGGGGGGHGHHGFHHHHHFEGFHHHGHHHHHHEFHHHHGGGGFEGHHGBHHEFGFFHHGFHGCCCCFHGGCGGAF
@M02034:409:000000000-BFKT7:1:1101:13955:12414 1:N:0:32
AAAGTCGAGGTGCCTAAAGTGGCAACCCAGACTCAGCCTTCTGTTGGTGGTGTAGAGCTTCCTGTAGCCGCATGGCGTTCGTACTTAAATATGGAACTAACCATTCCAATTTTCGCTGTCTCTTATACACATCTCCGAGCCCACGAGACC
+
CCCCCFCCCCCCGGGGGGGGGGGHHHHGGHHCGFEGFHHHFGHHHHHEF?EFAAF5DBFFFGGGFFHBFEGEEEF1@EEGEF2?FFHGGHHFGF33FGHH3?3FFFHBGGFHF4EFFD<?44FHBD4BBBB?G332?<//BFHEC@/DFG
@M02034:409:000000000-BFKT7:1:1101:27813:12416 1:N:0:32
AAAGTCAGGTGCCTAAAGTGGCAACCCAGACTTCTGAGAAGGTTGGTGGAGTAGAGCTTCCTGTAGCCGCATGGCGTTCGTACTTAAATATGGAACTAACCATTCCAATTTTCGCTGTCTCTTATACACATCTCCGAGCCCACGAGACCA
+
AAAABFFBCDFFCGGGGGFGGGGFCGGGHHEHHHHHGHGGHGBFHGAFE2ABCGBFDGGAGHHEFGHHEAAFEH?EBECEBFCHHGEFHHHHHHEFHHHHGFCGFHHEHHHHHG/EGEFHHHHHHHGGHDGHFGHEDFCDGGGGGGFDGH
@M02034:409:000000000-BFKT7:1:1101:18159:12417 1:N:0:32
AAAGTCGAGGTGCCTAAAGTGGCAACCCAGACTAATTCGAAGGTTGGTGGTGTAGAGCTTCCTGTAGCCGCATGGCGTTCGTACTTAAATATGGAACTAACCATTCCAATTTTCGCTGTCTCTTATACACATCTCCGAGCCCACGAGACC
+
ABABAFBBBDAAGGGGFGGFGGGHHHHGGHHGHHHHHHGHGGGBGHGEFEEFHHGGGGHHHHHHHHHHGGGFGFGHGGGGGFHGHHHGGHFHHHFFHHHFHGGHHHHGHHHHHHGGGGEHHFGHGHHHHFGHHHGGDFCCFFHGGGGDGF
@M02034:409:000000000-BFKT7:1:1101:13430:12421 1:N:0:32
AAAGTCGAGGTGCCTAAAGTGGCAACCCAGACTAAGGATCCTGTTGGTGGTGTAGAGCTTCCTGTAGCCGCATGGCGTTCGTACTTAAATATGGAACTAACCATTCCAATTTTCGCTGTCTCTTATACACATCTCCGAGCCCACGAGACC
+
A3ABBFBBBBBBGGGGGGGGGGGHHHHGGHHGHHFHHHFHHGHHHHHGFGEFGFHFHHHHHGHGFFHHGGGEFGHFGGGGGFHHHHGHHHGHHHHFFHGHHHEGHFFHHHHHHFGFGGFFFHGHEHHFGGGGHGH2ECGCCEHGGFGFFC
@M02034:409:000000000-BFKT7:1:1101:13171:12423 1:N:0:32
AAAGTCGAGGTGCCTAAAGTGGCAACCCAGACTAATAAGATGGTTGGTGGTGTAGAGCTTCCTGTAGCCGCATGGCGTTCGTACTTAAATATGGAACTAACCATTCCAATTTTCGCTGTCTCTTATACACATCTCCGAGCCCACGAGACC
+
BBCCBFCCCCCCGGGGGGGGGGGHHHHGGHHGHHGHHHHHHHHHHGGGGGGGGFHFHHHHHHHHGHHHHGGEGGHFGGGGGFHHHHHHHHHHHHFGGHHGFFFGHHHEHHHHHFGGGGGGHHHHHHHHFGHHHHHGG@DGGGGGGFGGFF
@M02034:409:000000000-BFKT7:1:1101:24881:12426 1:N:0:32
AAAGTCGAGGTGCCTAAAGTGGCAACCCAGACTAAGAAGGGGGTTGGTGGTGTAGAGCTTCCTGTAGCCGCATGGCGTTCGTACTTAAATATGGAACTAACCATTCCAATTTTCGCTGTCTCTTATACACATCTCCGAGCCCACGAGACC
+
CCCCCFCCCCCCGGGGGGGFGGGHHHHGGGHGHHGHHHHHGGGGFGGGFGFGHHHFGHHHHHHHHHHHHGGEGGHHGGGGGGHGHHGFHHGHHHFFHHGHFHFGHHGHBGHHHHGGGGGHHHHHGHHHHHGHHHGDE/CCDGHFGGGGGF
@M02034:409:000000000-BFKT7:1:1101:18510:12427 1:N:0:32
AAAGTCGAGGTGCCTAAAGTGGCAACCCAGACTAAGAATAAGGTTGGTGGTGTAGAGCTTCCTGTAGCCGCATGGCGTTCGTACTTAAATATGGAACTAACCATTCCAATTTTCGCTGTCTCTTATACACATCTCCGAGCCCACGAGACC
+
BBBBBFBBBBBBFGGGFGGGGGGHHHHGGHHFHHHHFFHFHHHHHHCEFEEFGEGBGD3FBGHFGHFGHGGEEEHFEEGGGEGHGHGGHGFHHF3FFFHHHHHGHHFFFHBGBFEGGG/B4GGHEG4FHFD?GGHBB/DGCAEGGGGGGC
@M02034:409:000000000-BFKT7:1:1101:21117:12427 1:N:0:32
AAAGTCGAGGTGCCTAAAGTGGCAACCCAGACTGATAAGCATGTTGGTGGTGTAGAGCTTCCTGTAGCCGCATGGCGTTCGTACTTAAATATGGAACTAACCATTCCAATTTTCGCTGTCTCTTATACACATCTCCGAGCCCACGAGACC
+
CCCCCFCCCCCBGGGGFGGGGGGHHHHGGHHGHHHHHHHHHHHHHHHEFGEFHHHGGHHHHHHHHHHGHGGEGGHHGGGGGGHHHHGGHHFHHHHGGHGFHHHHHHFHHHHHHHGGGGGHHHHHHHGHHGHHHHHHFCC?GGHGGGGGGG
@M02034:409:000000000-BFKT7:1:1101:5878:12428 1:N:0:32
AAAGTCGAGGTGCCTAAAGTGGCAACCCAGACTCATCCGCCGGTTGGTGGTGTAGAGCTTCCTGTAGCCGCATGGCGTTCGTACTTAAATATGGAACTAACCATTCCAATTTTCGCTGTCTCTTATACACATCTCCGAGCCCACGAGAC
+
BBBBBFBBBBABGGGGGFGFGGGHHHHGGHHGHHGHHHGGGGGGGGGEFFBFHGHEGGHHHHHFGGHHHEEEEFHHGGGGGDHHHHGGEGFHHHFHFHGGHHHHHHFFHHHHHHCCFFFFFHHHGHGFFBDHHHGHG@GGGGHGGGGGG
@M02034:409:000000000-BFKT7:1:1101:18046:12432 1:N:0:32
AAAGTCGAGGTGCCTAAAGTGGCAACCCAGACTCAGGCGGGGGTTGGTGGTGTAGAGCTTCCTGTAGCCGCATGGCGTTCGTACTTAAATATGGAACTAACCATTCCAATTTTCGCTGTCTCTTATACACATCTCCGAGCCCACGAGACC
+
BABCBFCCCBABGGGGGGGGGGGHHHHGGHHGHHHHHHGGGGGEFGGEFGEFGHGDGHHHHHHHGFHGHGGFGGHHGDGGGFHHHHHGHHGHHHGFHHGFGHHHHHGGHHHHGHGGGGGGHHHHHHFDFHFFHHGBDCGCGGHGGGGGGA
@M02034:409:000000000-BFKT7:1:1101:8219:12433 1:N:0:32
AAAGTCGAGGTGCCTAAAGTGGCAACCCAGACTAAGAATCAGGTTGGTGGTGTAGAGCTTCCTGTAGCCGCATGGCGTTCGTACTTAAATATGGAACTAACCATTCCAATTTTCGCTGTCTCTTATACACATTCCGAGCCCACGAGACCA
+
AABBAFBBBBAAFGGGGGGGGGGHHHHGGHHGHHHHGHHHHHHBGHGGFFAFFHGBGHGEHHHHGFGFFEECFGHHGFGGGGHHHHFFFHBDGHDFFHFBFGFHGHFFHHHHHHEEEGEFFBGFGHFHFHBBHFDB/C/@FGF?BCDDAC
@M02034:409:000000000-BFKT7:1:1101:10150:12435 1:N:0:32
AAAGTCGAGGTGCCTAAAGTGGCAACCCAGACTATGCAGACGGTTGGTGGTGTAGAGCTTCCTGTAGCCGCATGGCGTTCGTACTTAAATATGGAACTAACCATTCCAATTTTCGCTGTCTCTTATACACATCTCCGAGCCCACGAGACC
+
CCCCCFBBCCCCGGGGGGGGGGGHHHHGGHHGHFHABFF5BEFEF?0EEAFF13F5A5AA5FFFGDFBFEG0EEE1/?>EE>2?1@4EFGGEFF33BBGH303BB4B4FG3FG4/EEEEF3DFG3B?FGGB2FFGDEC?D@F/F<<><CC
@M02034:409:000000000-BFKT7:1:1101:5988:12438 1:N:0:32
AAAGTCGAGGTGCCTAAAGTGGCAACCCAGACTAATACTAATGTTGGTGGTGTAGAGCTTCCTGTAGCCGCATGGCGTTCGTACTTAAATATGGAACTAACCATTCCAATTTTCGCTGTCTCTTATACACATCTCCGAGCCCACGAGACC
+
BBCCAFCBCCCCGGGGGGGGGGGHHHHGGHHGHHHHHHHHHHHHHHHGGGEFGGHGGHHHHHHHHHHHHGFEGGHHGGGGGFHHHHHHHHHHHHGFHHGGHFFHHHHHHHHHHHGFGGGHHGHHHHHHGHFFHHGGD@F@CCHGGGGGGF
@M02034:409:000000000-BFKT7:1:1101:19462:12442 1:N:0:32
AAAGTCGAGGTGCCTAAAGTGGCAACCCAGACTCAGAATCATGTTGGTGGTGTAGAGCTTCCTGTAGCCGCATGGCGTTCGTACTTAAATATGGAACTAACCATTCCAATTTTCGCTGTCTCTTATACACATCTCCGAGCCCACGAGACC
+
BBBBAFBBBBBBGGGGGGGGGGGGHHHGGHHGHHHHHHHGHHHFGFHEFEEFHHHGHHEHHHHHFFHGHEFGGGHHEEFGGGHHHHHGHHHHHHHHFHFFHHEHHHFFHHHHHHGDGGGGHGHHGG?DFGBHGHDDDCGCGGFGGGDDDE
@M02034:409:000000000-BFKT7:1:1101:24517:12443 1:N:0:32
AAAGTCGAGGTGCCTAAAGTGGCAACCCAGACTGGGAATAATGTTGGTGGTGTAGAGCTTCCTGTAGCCGCATGGCGTTCGTACTTAAATATGGAACTAACCATTCCAATTTTCGCTGTCTCTTATACACATCTCCGAGCCCACGAGACC
+
BBABBFCBBBBBFGGGGGGFGGGHHHHGGHHGHHHHHHHHHHHHHHHEFGAFGGGDFHHHHHHHHHHGHGGGGGHHGFGGFFHHHHHGHHHHHHFHFHHFFGFGHHHHHHHHHHGEGGEFHGHHGHHHHHHHHHHHGGGGGGHGGGGGGF
@M02034:409:000000000-BFKT7:1:1101:13576:12445 1:N:0:32
AAAGTCGAGGTGCCTAAAGTGGCAACCCAGACTAAGACGGGTGTTGGTGGTGTAGAGCTTCCTGTAGCCGCATGGCGTTCGTACTTAAATATGGAACTAACCATTCCAATTTTCGCTGTCTCTTATACACATCTCCGAGCCCACGAGACC
+
BBBBBFBB@DA?GGGGGGGGFGFHHHHGGHHGHHHHHHGGGGGFFEHFFGGGF3FFHHHGFGHHHGEFGGG?FGHHGGGGGGHHHHHGHHGHHHGHHGFCF0FGBHBGBEHHHHGGG/CFFHGHHHGFBFHHHHEBEG/CGGEG?D?EGE
@M02034:409:000000000-BFKT7:1:1101:26497:12447 1:N:0:32
AAAGTCGAGGTGCCTAAAGTGGCAACCCAGACTAATGATAAGGTTGGTGGTGTAGAGCTTCCTGTAGCCGCATGGCGTTCGTACTTAAATATGGAACTAACCATTCCAATTTTCGCTGTCTCTTATACACATCTCCGAGCCCACGAGACC
+
BBABBFCCCCCCGGGGGGGFGGGHHHHGGHHGHHHHHHHHHHHHHHGFFFEGGHHHFGHHFHHHGGGGHEGEEGHFGGGGGGHHHHGHGHHHHHFFHHGHHHHHHHHHHHHHHHGGGGGHHHHHHHFHGFHBGHHFG@DGGGHGGGGGCF
@M02034:409:000000000-BFKT7:1:1101:10134:12449 1:N:0:32
AAAGTCGAGGTGCCTAAAGTGGCAACCCAGACTATGCAGACGGTTGGTGGTGTAGAGCTTCCTGTAGCCGCATGGCGTTCGTACTTAAATATGGAACTAACCATTCCAATTTTCGCTGTCTCTTATACACATCTCCGAGCCCACGAGACC
+
CCCCCFCCBBABGGGGGGGFGGGHHHHGGHHGHHHHHHHHHGGGGGGFFGEFGHHHHHHHHHHHHHHGHGGGGGHHGFGGGGHGHHHHHHHHHHHGHHHFGHGHGHGHHHHHHHGFGGGHGHHHHHFHFHGHHHGHGGGFGGHGGGGGGE
@M02034:409:000000000-BFKT7:1:1101:10813:12460 1:N:0:32
AAAGTCGAGGTGCCTAAAGTGGCAACCCAGACTGGGAAGAATGTTGGTGGTGTAGAGCTTCCTGTAGCCGCATGGCGTTCGTACTTAAATATGGAACTAACCATTCCAATTTTCGCTGTCTCTTATACACATCTCCGAGCCCACGAGACC
+
AAABAFBBCCCCGGGGGGGFGGGHHHHGGHHGHHHHHHGHHHHHHHHEFGEFHGHGHHHHHHHGFGHHHEGFGFHHEFGGFEGHHHGHHHHFGGFGFHHGHHGHHHHGHHHHHHGGGGGFHFHHGGHHFHFHHHGGFCGGGGHGFDGGFA
@M02034:409:000000000-BFKT7:1:1101:6639:12473 1:N:0:32
AAAGTCGAGGTGCCTAAAGTGGCAACCCAGACTGATGCGCGGGTTGGTGGTGTAGAGCTTCCTGTAGCCGCATGGCGTTCGTACTTAAATATGGAACTAACCATTCCAATTTTCGCTGTCTCTTATACACATCTCCGAGCCCACGAGCCC
+
AABBAF@AD>>AFGG5F44BEFFGHHFG2FAFHHHHFHEEGEEAFECGFG1FC3D5FDDGHHHHBGHGHE?EEEHGGGCEEEHEFG4BGHBFHB33?F33BBDBGB2BGGGFHBCDCAEFHDFHDGHHFB111F<1C/CCCFFAD@@-<<
@M02034:409:000000000-BFKT7:1:1101:7008:12474 1:N:0:32
AAAGTCGAGGTGCCTAAAGTGGCAACCCAGACTGGGCGGGGGGTTGGTGGTGTAGAGCTTCCTGTAGCCGCATGGCGTTCGTTCTTAAATATGGAAC
+
CCCCCFBCCCCCGGGGGGGGGGGHHHHGGHHGGF22FFG?@/><AC@A<DDE<CGBCFHFCGFFHB:;CFG9CD9.9;;EDA/:CCCBBFGBBC00:
@M02034:409:000000000-BFKT7:1:1101:20537:12476 1:N:0:32
AAAGTCGAGGTGCCTAAAGTGGCAACCCAGACTCAGGATAAGGTTGGTGGTGTAGAGCTTCCTGTAGCCGCATGGCGTTCGTACTTAAATATGGAACTAACCATTCCAATTTTCGCTGTCTCTTATACACATCTCCGAGCCCACGAGACC
+
CCCCBFCCCCBCGGGGGGGGGGGHHHHGGHHGHHHHHHHHHHHHHHGFFGEFHFHHHHHHHHHHHGHHHEGGGGHHGGGGGGHHHHHHHHHHHHGHHHGHHHHHHHHHHHHHHHGGGGGHHGHHHHHHHHHHHHHHFCGGGGHGGGGGGG
@M02034:409:000000000-BFKT7:1:1101:14819:12481 1:N:0:32
AAAGTCGAGGTGCCTAAAGTGGCAACCCAGACTACTAAGAATGTTGGTGGTGTAGAGCTTCCTGTAGCCGCATGGCGTTCGTACTTAAATATGGAACTAACCATTCCAATTTTCGCTGTCTCTTATACACATCTCCGAGCCCACGAGACC
+
BCCCAFCCCCBBGGGGGGGFGGGHHHHGGHHGHHHHHHHHHHHGHHHEFGEFHHHGHHHHGHHHHHHHHFFFGGHHGGGGGGHHHHHHHHHHHHFHHHGFHHHHHHGHFHHHHHGGGGGHHGHHFHFHFHGHHHH2E@FFGFHGGGGGGE
@M02034:409:000000000-BFKT7:1:1101:2957:12486 1:N:0:32
AAAGTCGAGGTGCCTAAAGTGGCAACCCAGACTTCGAGTGGTGTTGGTGGTGTAGAGCTTCCTGTAGCCGCATGGCGTTCGTACTTAAATATGGAACTAACCATTCCAATTTTCGCTGTCTCTTATACACATCTCCGAGCCCACGAGACC
+
CBCCBFCCCCCCGGGGGGGGGGGHHHHGGHHGHGHFFHGGGHGHGHHEGGGFGGHHHHHHHHHHHHHHHGGGGGHHGGGGGGHHHHHHHHHHHHHHGHGHHHGHHHGHHHHHHGFEGGGHHHHHHHHHGHFHHGFGGCGCGGGGGGGGGF
@M02034:409:000000000-BFKT7:1:1101:6652:12487 1:N:0:32
AAAGTCGAGGTGCCTAAAGTGGCAACCCAGACTGTTGCGCGGGTTGGTGGTGTAGAGCTTCCTGTAGCCGCATGGCGTTCGTACTTAAATATGGAACTAACCATTCCAATTTTCGCTGTCTCTTATACACATCTCCGAGCCCACGAGACC
+
CDDCCFDBCCCBGGGGGGGGGGGHHHHGGHHGHC3ABDFEFGGGGFAFEFEFG@GEGEGHHHHHGFGEFEGEFGHEEEGGGGGGHFGFGHHHHHBDHHHHFC?FGDHBFGGHHDC?FFBGDHGFFFHHHFGFHHHGGFGGCEHGCGCFGG
@M02034:409:000000000-BFKT7:1:1101:4245:12489 1:N:0:32
AAAGTCGAGGTGCCTAAAGTGGCAACCCAGACTACGTCTATTGTTGGTGGTGTAGAGCTTCCTGTAGCCGCATGGCGTTCGTACTTAAATATGGAACTAACCATTCCAATTTTCGCTGTCTCTTATACACATCTCCGAGCCCACGAGACC
+
BBBBBFBBBBBBGGGGGGGGGGGGHHHGGHGGGHHEFGGHHHHHHHHEFGEFHFGFGFGHHHHHFFHHHGGEEGHHGGGGGGHHHHGGHHHHHHGHHGHHHHHHGHHFHGHHHFFGGGGGHFHHGGGDHHHHHHGFEDGGGEHGGGGGDE
@M02034:409:000000000-BFKT7:1:1101:4447:12490 1:N:0:32
AAAGTCGAGGTGCCTAAAGTGGCAACCCAGACTCCTAATACTGTTGGTGGTGTTGAGCTTCCTGTAGCCGCATGGCGTTCGTACTTAAATATGCAACTAACCATTACTATTTTCGCT
+
AABABDABBBAAFFGGFGGGGGGGF4F22B22BB33A5D5B5AFGEEAB2AFG1A5B35BA3FB5AA53A00?BC1>1E?E?21?F4@D44FF44BB3BF31?B3BB44B44D4>/?
@M02034:409:000000000-BFKT7:1:1101:7472:12497 1:N:0:32
AAAGTCGAGGTGCCTAAAGTGGCAACCCAGACTACGTCGCAGGTTGGTGGTGTAGAGCTTCCTGTAGCCGCATGGCGTTCGTACTTAAATATGGAACTAACCATTCCAATTTTCGCTGTCTCTTATACACATCTCCGAGCCCACGAGACC
+
CBCCCFCBCCCCGGGGGGGGGGGHHHHGGHHGHHHGGHGGGGGGHHGGGGEFHHHHHHHHHHHHGHHHHGGGGGHGGGGGGGHHHHFGHHHHHHGGHHHHHHHHHHHHFGHHHHGGGGGHGGHHHHFFHHEHHHGHGCFCGGEGGCGGGG
@M02034:409:000000000-BFKT7:1:1101:26010:12497 1:N:0:32
AAAGTCGAGGTGCCTAAAGTGGCAACCCAGACTCATCCTACTGTTGGTGGTGTAGAGCTTCCTGTAGCCGCATGGCGTTCGTACTTAAATATGGAACTAACCATTCCAATTTTCGCTGTCTCTTATACACATCTCCGAGCCCACGAGACC
+
AAAAAFAADBBACGFGGGGGFGGHHHFGEGHGFHHHHHGHHHGFGHHEFGEFHFDFGBGHFHHHGHGHHGGCEGHGGGGGGDGEHHHGHHHHHGHHFHFHHGHHHHGHFHHHHHGGGGFHHHHHHFGHBFBGBGDGD@DGGGHGC@CFGA
@M02034:409:000000000-BFKT7:1:1101:22383:12502 1:N:0:32
AAAGTCGAGGTGCCTAAAGTGGCAACCCAGACTCATGCGGGTGTTGGTGGTGTAGAGCTTCCTGTAGCCGCATGGCGTTCGTACTTAAATATGGAACTAACCATTCCAATTTTCGCTGTCTCTTATACACATCTCCGAGCCCACGAGACC
+
BBBAAFBBBBABFGGGGGGGGFGFFGHGGHHGHHHGHHGGGEEGGHHEFGEFHGFGHGHHHFHFFGHHHGEEGGHHGEGGEEGHHHFGHHGHHHFHHHHGHHHHHHGFHHHHHHGGGGGHHHHFFHHHFGHHHHHHFCGGGGGGGGGGGF
@M02034:409:000000000-BFKT7:1:1101:14004:12509 1:N:0:32
AAAGTCGAGGTGCCTAAAGTGGCAACCCAGACTGGGCGTGTTGTTGGTGGTGTAGAGCTTCCTGTAGCCGCATGGCGTTCGTACTTAAATATGGAACTAACCATTCCAATTTTCGCTGTCTCTTATACACATCTCCGAGCCCACGAGAC
+
CBCDCFCCCDCCGGGGGGGGGGGHHHHGGHHGHHGFGEGGEGGHHHHGGGGGHHHHHHHHHHHHHHHHHGGGGGHHGGGGGGHHHHHHHHHHHHHHGGHHHHGHHHHHHHHHHHGGGGGHHHHHHHGHHHFHHHHGGCGGGGGGGGGGG
@M02034:409:000000000-BFKT7:1:1101:16066:12513 1:N:0:32
AAAGTCGAGGTGCCTAAAGTGGCAACCCAGACTCAGCCTCAGGTTGGTGGTGTAGAGCTTCCTGTAGCCGCATGGCGTTCGTACTTAAATATGGAACTAACCATTCCAATTTTCGCTGTCTCTTATACACATCTCCGAGCCCACGAGACC
+
CCCCCFCCCCCBGGGGGGGGGGGHHHHGGHHGHHHHHHHHHHHHHHGGGGGFGGGFGHHHHHHHHHHHHGGGGGHHGGGGGFFHHHHHHHHHHHFHGHHHHHHHHHGGHHHHHHGGGGGHHHHHHHHHHHHHHHHHGGGGGGHGGGGGGG
@M02034:409:000000000-BFKT7:1:1101:26019:12517 1:N:0:32
AAAGTCGAGGTGCCTAAAGTGGCAACCCAGACTCATCCTACTGTTGGTGGTGTAGAGCTTCCTGTAGCCGCATGGCGTTCGTACTTAAATATGGAACTAACCATTCCAATTTTCGCTGTCTCTTATACACATCTCCGAGCCCACGAGACC
+
BBCCBFCCCCBAGGGGGGGGGGGHHHHGGHHGHHHHHHHGHHHHHHHEFGGGHGHGHHHHHHHHHFHHHGGGGGHHGGGGGFHHHHFHHHGHHHEGHHHFGHFHHHGHHHHHHHGFGGGHHHHHHHHHGHFHHHHHFCFCGGHGGGGGGF
@M02034:409:000000000-BFKT7:1:1101:22296:12520 1:N:0:32
AAAGTCGAGGTGCTAAAGTGGCAACCCAGACTAAGTCTGAGGTTGGTGGTGTAGAGCTTCCTGTAGCCGCATGGCGTTCGTACTTAAATATGGAACTAACCATTCCAATTTTCGCTGTCTCTTATACACATCTCCGAGCCCACGAGACC
+
BBBBBFBADBBBGGGG5BABEFHGEAEGGDFGFGHHHHHFHGGHGGAFEBAFGHDGHGHFHHHGGHHHEEEEFHFEEEEGEFGHHGFGHGGHHFHFGGGFHHHHHHHHHHHHHG?<EEFDFHHHHHFHFDGHHHEG?BDCGHGG?CAAF
@M02034:409:000000000-BFKT7:1:1101:26063:12530 1:N:0:32
AAAGTCGAGGTGCCTAAAGTGGCAACCCAGACTTGTAAGGGGGTTGGTGGTGTAGAGCTTCCTGTAGCCGCATGGCGTTCGTACTTAAATATGGAACTAACCATTCCAATTTTCGCTGTCTCTTATACACATCTCCGAGCCCACGAGACC
+
BBCCCFBBCCBCGGGGGGGFGGGHGHHGGHGFHHHHGHHHHGGFGGGEFFEFFBGBFFGHFGHGFEGEDEEEEEHCEE@FFGEGHHHHHHGFGG3BGHHGFEDGGFHEHHHHHDDFGGFBHHHGFFDGFGGFHGHFE@DDGGECCCCDGF
@M02034:409:000000000-BFKT7:1:1101:10875:12531 1:N:0:32
AAAGTCGAGGTGCCTAAAGTGGCAACCCAGACTTCGACGCGGGTTGGTGGTGTAGAGCTTCCTGGAGCCGCATGGCGTTCGTACTTAAATATGGAACTAACCATTCCAATTTTCGCTGTCTCTTATACACATCTCCG
+
CABBBFBA@DBCGGGGGGGGGGGHHHHGGGHGHHHGGGGCGGGEAA0ECEGE?3F3@BEG3FBF3?F2FEGEEEF0>?EFE/?EFHHFEHH4FD22FGHHE02BB3F3?F2F?2/<CA/<1FGF1@1?F11?GFD1A
@M02034:409:000000000-BFKT7:1:1101:5279:12533 1:N:0:32
AAAGTCGAGGTGCCTAAAGTGGCAACCCAGACTACGAAGCAGGTTGGTGGTGTAGAGCTTCCTGTAGCCGCATGGCGTTCGTACTTAAATATGGAACTAACCATTCCAATTTTCGCTGTCTCTTATACACATCTCCGAGCCCACGAGACC
+
CCCCCFCCCCBCGGGGGGGGGGGHHHHGGHHGHHHGGHGGGHHHGHGGGGEGHHHHHHHHHHHHHHHHHGGEGGHHGGGGGGHHHHHHHHHHHHBHGHHHHHHHHHHHHHHHHHGGGGGGHHHHHHHHGHHHHHHGGGFGGGHGGCGGGG
@M02034:409:000000000-BFKT7:1:1101:19801:12533 1:N:0:32
AAAGTCGAGGTGCCTAAAGTGGCAACCCAGACTCCTGGTTTTGTTGGTGGTGTAGAGCTTCCTGTAGCCGCATGGCGTTCGTACTTAAATATGGAACTAACCATTCCAATTTTCGCTGTCTCTTATACACATCTCCGAGCCCACGAGACC
+
BBCCBFCCCCBCGGGGGGGFGGGHHHHGGHHGHHHHFFFHGFHHHHHFFGEFGFGDGFHHGHHHHGHFFEGEGGHFEEFGFEFGHHHGHHHHHHDFHHHHFGDGHFHEGHHHHGGFGGEHHFHHFFHHHFHGHHHFFCGGGGEGGGGGGE
@M02034:409:000000000-BFKT7:1:1101:23613:12534 1:N:0:32
AAGTCGAGGTGCCTAAAGTGGCAACCCAGACTAGGGATGATGTTGGTGGTGTAGAGCTTCCTGTAGCCGCATGGCGTTCGTACTTAAATATGGAACTAACCATTCCAATTTTCGCTGTCTCTTATACACATCTCCGAGCCCACGAGACCA
+
BCCCCCCCCBBFGGGGGGFGGGHHHHGGHHGHHHHHHHGGHHHHHHEFGEFHHHHHHHHHHHHHHHHHGGFFFHGFEFFGEGHHHHHHFHHHHFHHHGGFHHHHHHHHHHHHHGGGGEGHHHHHHHGHHFGHHHFG?CGGGHGGGGGGGH
@M02034:409:000000000-BFKT7:1:1101:10894:12536 1:N:0:32
AAAGTCGAGGTGCCTAAAGTGGCAACCCAGACTTCGACGCGGGTT
+
CCCCCFCCCCCBGGGGGGGGGGGHHHHGGHHGHFEEEFEFA0EFA
@M02034:409:000000000-BFKT7:1:1101:4208:12536 1:N:0:32
AAAGTCGAGGTGCCTAAAGTGGCAACCCAGACTACGCCGGCGGTTGGTGGTGTAGAGCTTCCTGTAGCCGCATGGCGTTCGTACTTAAATATGGAACTAACCATTCCAATTTTCGCTGTCTCTTATACCCATCTCC
+
ABAAAFBBDDBBGGGBGGGFGGGHHHHGGHGGHGHGGGGGGGG>EECEFGEF13F33EFHBFFH34E@GDF?EDGFG/EEAEGHEF2FGHGGFFDDCG2?FGGCDBDDGHHHHG@D?ADBGFGHDG1F11>FGG1<
@M02034:409:000000000-BFKT7:1:1101:11136:12536 1:N:0:32
AAAGTCGAGGTGCCTAAAGTGGCAACCCAGACTGCGGCTGAGGTTGGTGGTGTAGAGCTTCCTGTAGCCGCATGGCGTTCGTACTTAAATATGGAACTAACCATTCCAATTTTCGCTGTCTCTTATACACATCTCCGAGCCCACGAGACC
+
CCCCBFCBCCCCGGGGFGGGGGGHHHHGGHHGHHHCGGGGFGGHFHGEFDEGGFHBFDGGAGHHFEGFFGGEEGHA/EEEEEFEGHHDGFHHHE33FGHHBGDHG4GFBGFHHF/EFDDHHGFHFHHHHFFFHHHEDCFGG/<EGGGADC
@M02034:409:000000000-BFKT7:1:1101:11339:12536 1:N:0:32
AAAGTCGAGGTGCCTAAAGTGGCAACCCAGACTACGCGGCATGTTGGTGGTGTAGAGCTTCCTGTAGCCGCATGGCGTTCGTACTTAAATATGGAACTAACCATTCCAATTTTCGCTGTCTCTTATACACATCTCCGAGCCCACGAGACC
+
CCCDCFCCCCCCGGGGGGGGGGGHHHHGGHHGHHHGGCGGEGHHHHHFGGEFHHHHHHHHHHHHHHHHHGGGGGHHGGGGGGHHHHHHGHHHHHHHGHHHHHHHHHHHHHHHHHGGGGGHHHHHHHHHHHFHHHHGGFGGGGHGGGGGG<
@M02034:409:000000000-BFKT7:1:1101:9806:12537 1:N:0:32
AAAGTCGAGGTGCCTAAAGTGGCAACCCAGACTCAGGCTAATGTTGGTGGTGTAGAGCTTCCTGTAGCCGCATGGCGTTCGTACTTAAATATGGAACTAACCATTCCAATTTTCGCTGTCTCTTATACACATCTCCGAGCCCACGAGACC
+
>AABAFAABDBBGGGEGBEFGGGHHHHGGHHGHHHHGHFHGGGHHHHEFGGGHFHFFHHHFHHHHGHHHFE0EEHHGGGGFFHHGHHHHHGHHHFEGFBCGHFGHHHHHGHHHGEEGGFHHHHHGHEHFGBGFGGDA?CC/FAFGCGGGE
@M02034:409:000000000-BFKT7:1:1101:12180:12538 1:N:0:32
AAAGTCGAGGTGCCTAAAGTGGCAACCCAGACTGTGGGGTCGGTTGGTGGTGTAGAGCTTCCTGTAGCCGCATGGCGTTCGTACTTAAATATGGAACTAACCATTCCAATTTTCGCTGTCTCTTATACACATCTCCGAGCCCACGAGACC
+
BBCBCFCCCCBAGGGGGGGFGGGHHHHGGHHGHHHHHGGEGFGEGGGGGGEFGGGFHHHHHHHHGHHHHGGGGGHHGEGGGGFHHHGGFHGGHHHHHHGHHHGHHHHHHHHHHHGGGGGHHHHHGHHHHHGHHHHHGFGGGGHGGGGGGA
@M02034:409:000000000-BFKT7:1:1101:6024:12541 1:N:0:32
AAAGTCGAGGTGCCTAAAGTGGCAACCCAGACTACGAAGAATGTTGGTGGTGTAGAGCTTCCTGTAGCCGCATGGCGTTCGTACTTAAATATGGAACTAACCATTCCAATTTTCGCTGTCTCTTATACACATCTCCGAGCCCACGAGACC
+
?AAAAFAADDA?11AGCBF3FGEGFFFCGGCCHFFE0AA/AB1DFHHE//EFAAFGGBGGBFGFGFGFHF/>?EGGCEEGAEEGGGEB1GGFHD11FGGFHHDGHHEGHHFHHHGEE??FGFFDGHHHFHBGHGFDEC@C@EGFGCCGGA
@M02034:409:000000000-BFKT7:1:1101:9787:12544 1:N:0:32
AAAGTCGAGGTGCCTAAAGTGGCAACCCAGACTCAGGCTAATGTTGGTGGTGTAGAGCTTCCTGTAGCCGCATGGCGTTCGTACTTAAATATGGAACTAACCATTCCAATTTTCGCTGTCTCTTATACACATCTCCGAGCCCACGAGACC
+
CCCCCFCCCCCCGGGGGGGFGGGHHHHGGGHGHHHHHHHHHHHHHHHGFGFGHHHFHHHHHHHHHHHHHGGGGGHHGGGGGGHHHHHHHHHHHHHHGHHHHHGHHHGHHHHHHHGGGGGHHHHHFHHFGHFHHHHHGFGGGGHGGGGGGE
@M02034:409:000000000-BFKT7:1:1101:22718:12552 1:N:0:32
AAAGTCGAGGTGCCTAAAGTGGCAACCCAGACTCCTACTTCTGTTGGTGGTGTAGAGCTTCCTGTAGCCGCATGGCGTTCGTACTTAAATATGGAACTAACCATTCCAATTTTCGCTGTCTCTTATACACATCTCCGAGCCCACGAGACC
+
BBCCAFCCCBCCGGGGGGGGGGGHHHHGGGHGHHHHHHHHHHHHHHHFFGFFGHHGHHHHHHHHFHHHHGGEFGHHGGGGGEFHHHGGHHHHHHHHGHHHHHHHHHGFHHGHHHGGGGGHHHHHHHHHFFDHHHFGE?FGGGHGGCGFGE
@M02034:409:000000000-BFKT7:1:1101:24348:12552 1:N:0:32
AAAGTCGAGGTGCCTAAAGTGGCAACCCAGACTCATCATCCTGTTGGTGGTGTAGAGCTTCCTGTAGCCGCATGGCGTTCGTACTTAAATATGGAACTAACCATTCCAATTTTCGCTGTCTCTTATACACGTCTCCGAGCCCACGAGACC
+
BCCBBFCCCCCCGGGGGGGGGGGGHHHGGHHGHHHHHHHHHHHHHHHAFEEFHGHFHHHHHHHHHHHHHGGGGGHHGGGGGEGHHHHFHHGHHHFHGHHHHGHHHHHFHHHHHHGGGGGHHHHHHHHHGFGGGHHGFCDGGGHGGGGGGG
@M02034:409:000000000-BFKT7:1:1101:2064:12561 1:N:0:32
AAAGTCGAGGTGCCTAAAGTGGCAACCCAGACTAAGAATAATGTTGGTGGTGTAGAGCTTCCTGTAGCCGCATGGCGTTCGTACTTAAATATGGAACTAACCATTCCAATTTTCGCTGTCTCTTATACACATCTCCGAGCCCACGAGACC
+
AAAAAFAADDAAB1FFGGGGGFGBBB0AAAEAAAGB1BEEEGFGGFEEFAEFHDEAD1FGGCGDBGGG1EC/?EFAEEE>EEG/>GB1GFDDDF1B1FBCG0D>D>DF2GGHHGGAE/EBDBFGFFF22BF1GGG1?/</CAHGGGG//?
@M02034:409:000000000-BFKT7:1:1101:27614:12562 1:N:0:32
AAAGTCGAGGTGCCTAAAGTGGCAACCCAGACTGTTAGGGGGGTTGGTGGTGTAGAGCTTCCTGTAGCCGCATGGCGTTCGTACTTAAATATGGAACTAACCATTCCAATTTTCGCTGTCTCTTATACACATCTCCGAGCCCACGAGAC
+
BBBBAFBABDBBGGGFAAFGGGGHHHHGGHHGHHFFHGHHGGGEDFGDFFCFFGHFFGHEFHHGFGGGGDFCDGHGGGGEGGHHGHDDGFGHGEFFGHGFGGFGHHFFHHHHHFDAFGDEFFFGGFGGFFFGFGGBE?DA?EEGF;BDD
@M02034:409:000000000-BFKT7:1:1101:26844:12569 1:N:0:32
AAAGTCGAGGTGCCTAAAGTGGCAACCCAGACTATGCATAATGTTGGTGGTGTAGAGCTTCCTGTAGCCGCATGGCGTTCGTACTTAAATATGGAACTAACCATTCCAATTTTCGCTGTCTCTTATACACATCTCCGAGCCCACGAGACC
+
CBCCCFCCCCCCGGGGGGGGGGGHHHHGGHHGHHHHHHHHHHHHHHHGFGFFHHHGHHHHHHHHGHHGHGGGGGHHGGGGGGHHHHHHHHHHHHHHHHHHHHGHHHHHHHHHHHGGGGGHHHHHHHHHFHFHHHGHGCGFGGHGGGGGGG
@M02034:409:000000000-BFKT7:1:1101:16473:12572 1:N:0:32
AAAGTCGAGGTGCCTAAAGTGGCAACCCAGACTCCGGCTCGTGTTGGTGGTGTAGAGCTTCCTGTAGCCGCATGGCGTTCGTACTTAAATATGGAACTAACCATTCCAATTTTCGCTGTCTCTTATACACATCTCCGAGCCCACGAGACC
+
AAAAAFBBDDA4GGGFGGGFGGFHHHHGGHHGFHHDFEGAEGHHHHHEFG1ECFFBGHHFHHHFGHGEHFGCGGHHGGGGG?GHHHGD3FGGFHFFBFFFHFFHDHEHHHFGHEE?BDDGHFFGDHGHFHDGCG2GD?FC?EEFC@DCGC
@M02034:409:000000000-BFKT7:1:1101:7912:12578 1:N:0:32
AAAGTCGAGGTGCCTAAAGTGGCAACCCAGACTATTTCGGGGGTTGGTGGTGTAGAGCTTCCTGTAGCCGCATGGCGTTCGTACTTAAATATGGAACTAACCATTCCAATTTTCGCTGTCTCTTATACACATCTCCGAGCCCACGAGACC
+
CCCCCFBBBCCCGGGGGGGGGGGHHHHGGHCFGHHGHHHGGGGGGGGGEGEG1FHGFFGHFEFHGFG@DEFEGFF0EEGGGFHHHHDFFFHFFH3BCFFHFGDHHFHEHGHHGFCEGG/FHHHHHHHHEFBGFH1GDCGGGGHFG-ADGE
@M02034:409:000000000-BFKT7:1:1101:23562:12579 1:N:0:32
AAAGTCGAGGTGCCTAAAGTGGCAACCCAGACTACTAGTCAGGTTGGTGGTGTAGAGCTTCCTGTAGCCGCATGGCGTTCGTACTTAAATATGGAACTAACCATTCCAATTTTCGCTGTCTCTTATACACATCTCCGAGCCCACGAGACC
+
CCCCBFCCCCCCGGGGFGGFGGGHHHHGGCHGHHGHHHHHHHHHGHGGGGEFGHHGHHHHHHGHHHHHHGG@FGHHGGGGGGHHHH@FFHHHHHHHHGGGHHHHHHGHHHHHHHGGGGGHHHHHHHHHDHGHHHGHG@/BDGHGG/@ADF
@M02034:409:000000000-BFKT7:1:1101:7528:12579 1:N:0:32
AAAGTCGAGGTGCCTAAAGTGGCAACCCAGACTCGGACGGGTGTTGGTGGTGTAGAGCTTCCTGTAGCCGCATGGCGTTCGTACTTAAATATGGAACTAACCATTCCAATTTTCGCTGTCTCTTATACACATCTCCGAGCCCACGAGACC
+
CCCCCFCCCCCCGGGGGGGGGGGHHHHGGHHGHHGFEEEGGEGGGHGGFGGGEDG@FFHHDGHHGGFFDEF/EFC1EEFGGFEFGHHFFHHBFH33FGHH3F3FGFGDGGHHGDDDGGCGDHHHDHFGHHHHHHGEG/@@@FHGG?@ADC
@M02034:409:000000000-BFKT7:1:1101:7545:12584 1:N:0:32
AAAGTCGAGGTGCCTAAAGTGGCAACCCAGACTCGGACGGGTGTTGGTGGTGTAGAGCTTCCTGTAGCCGCATGGCGTTCGTACTTAAATATGGAACTAACCATTCCAATTTTCGCTGTCTCTTATACACATCTCCGAGCCCACGAGACC
+
AA?AAFBBDDAAGGGGGGGFGGGHHHGGGHGGHHGGGGGGGGGEEHHGGGGGHHHHHGFHHHHHHGFHHGGGGGHHGGGGGGFGGFFFHGHFHFFECGB?FHFGHFGFHHGHHHGCFBDFFHHH2G@G2C2GGGF2?C/>CGHGCCCDDE
@M02034:409:000000000-BFKT7:1:1101:27102:12585 1:N:0:32
AAAGTCGAGGTGCCTAAAGTGGCAACCCAGACTCAGACTCCGGTTGGTGGTGTAGAGCTTCCTGTAGCCGCATGGCGTTCGTACTTAAATATGGAACTAACCATTCCAATTTTCGCTGTCTCTTATACACATCTCCGAGCCCACGAGACC
+
ABBABFBBBBABGGGGGGGFGFFFHHHFGHHGHGHFGGHGHEEFFGGEFGEFHFFAGFGHHGHFFGFDGFEEEEHGEEFFEEGHHHFFGHHHHH3GGHHFGCDGHHHGHHFHHHGEGGCFFHHHGHGFH2DGHHHFC@DGCEEFC?DGGF
@M02034:409:000000000-BFKT7:1:1101:6652:12589 1:N:0:32
AAAGTCGAGGTGCCTAAAGTGGCAACCCAGACTAATGAGAAGGTTGGTGGTGTAGAGCTTCCTGTAGCCGCATGGCGTTCGTACTTAAATATGGTACTAACCATTCCAATTTTCGCTGTCTCTTATACACATCTCCGAGCCCACGAGACC
+
CBCCCFCCCCCCGGGGGGGGGGGHHHHGGHHGHGGHHGFFBHFBFHGECEGFB3F5BDBF5FGGFFF5AFG0FEG10EEGFECGEGFDEFHFFE44BFFH313B34B?FGHHF4EEFG?B4GFG4FFGHHHGHGB2CCFGGECFDGGG/F
@M02034:409:000000000-BFKT7:1:1101:19240:12590 1:N:0:32
AAAGTCGAGGTGCCTAAAGTGGCAACCCAGACTGATGGGAGGGTTGGTGGTGTAGAGCTTCCTGTAGCCGCATGGCGTTCGTACTTAAATATGGAACTAACCATTCCAATTTTCGCTGTCTCTTATACACATCTCCGAGCCCACGAGACC
+
CCCCCFCCCBCCGGGGGGGFGGGHHHHGGHHGHHHHHHHGFGGEGGGGFGEFGHHHHHHHHHHHFGHHHGGGGGHHGGGGGGGHHHHHHHHHHHHHHHHGHHHHHHGFHHHHHFGGGGGFHFHHHHFGFHFHGHDGGCGGGGGGGGGGGE
@M02034:409:000000000-BFKT7:1:1101:23086:12594 1:N:0:32
AAAGTCGAGGTGCCTAAAGTGGCAACCCAGACTTCTACTGCGGTTGGTGGTGTAGAGCTTCCTGTAGCCGCATGGCGTTCGTACTTAAATATGGAACTAACCATTCCAATTTTCGCTGTCTCTTATACACATCTCCGAGCCCACGAGACC
+
CDCDCFCCCCCCGGGGGGGGGGGHGHHGGHHGHHHHHGHHHGGFFGGEFAEFADGGGHHHHGHHFHHFGFGEEFHFGGGGFFFHHHHHHHHHGHDGHHGHHHHHHGFHHHHHHHEEGGEGHHHHFHGHHGHHHHHFDCCFGEHGGGGGGG
@M02034:409:000000000-BFKT7:1:1101:27813:12596 1:N:0:32
AAAGTCGAGGTGCCTAAAGTGGCAACCCAGACTCATCCTTCTGTTGGTGGTGTAGAGCTTCCTGTAGCCGCATGGCGTTCGTACTTAAATATGGAACTAACCATTCCAATTTTCGCTGTCTCTTACACATCTCCGAGCCCACGAGACCAG
+
BBBBAFBBBBABGGGFGFGGGGGGHHHGGHHGHHHHHHHHHHHHHHHGFGBFGHHHHHHHHHHFGHHFGEEFGGHHGGGGGFHHHHHGHHGHGHFFHHFFHHHHHHFHHHHHHHGEGGGFHHHHHGFHFHHHFHGGGFCFCFGGGGGGHF
@M02034:409:000000000-BFKT7:1:1101:14758:12597 1:N:0:32
AAAGTCGAGGTGCCTAAAGTGGCAACCCAGACTCCTGGGAGGGTTGGTGGTGTAGAGCTTCCTGTAGCCGCATGGCGTTCGTACTTAAATATGGAACTAACCATTCCAATTTTCGCTGTCTCTTATACACATCTCCGAGCCCACGAGAC
+
BCCCCFCCCCBBGGGGGGGGGGGHHHHGGHHGHBB333B222ABFFGEGGFFHHHGHHHHHHHHHHHHHGGEGGHHGGGGGGHGHHHHHHHHHHHHHHHHHHHHHHGHHHHHHHGGGGGGHGHHHHHHHHHHHHHHGGGGGGHGGGGGG
@M02034:409:000000000-BFKT7:1:1101:6667:12602 1:N:0:32
AAAGTCGAGGTGCCTAAAGTGGCAACCCAGACTAATGAGAAGGTTGGTGGTGTAGAGCTTCCTGTAGCCGCATGGCGTTCGTACTTAAATATGGAACTAACCATTCCAATTTTCGCTGTCTCTTATACACATCTCCGAGCCCACGAGACC
+
ABBBBFBBBCAAGGGGGGGFGGGGGHHGGHHGHHHHHHGHHHGGHHGEFFAFAEGFGHHHGHHHHHHHHGGFGGGGGEGGGFFHHHHFHHGGHHFFHHHHGHGHHHHHHHHHHFEEGGEHHHHHHHHHGHEHHGGHGFGGGGHGGGGFGF
@M02034:409:000000000-BFKT7:1:1101:17744:12605 1:N:0:32
AAAGTCGAGGTGCCTAAAGTGGCAACCCAGACTCATAATCCTGTTGGTGGTGTAGAGCTTCCTGTAGCCGCATGGCGTTCGTACTTAAATATGGAACTAACCATTCCAATTTTCGCTGTCTCTTATACACATCTCCGAGCCCACGAGACC
+
BBBBBFCCCCCCGGGGGGGGGGGGHHHGGHHGHHGHHHHHHHHHHHHGGGFGHHHEHHHHHHHHHFHHHGGGGGHHGGGGGGHHHHHHHHHHHHHHHHGGHFGGHHGGHHHHHHGGGGEHFHHHHHHGFHHHGHGHGGGCGGHFGGGGGF
@M02034:409:000000000-BFKT7:1:1101:25100:12608 1:N:0:32
AAAGTCGAGGTGCCTAAAGTGGCAACCCAGACTAATAATAAGGTTGGTGGTGTAGAGCTTCCTGTAGCCGCATGGCGTTCGTACTTAAATATGGAACTAACCATTCCAATTTTCGCTGTCTCTTATACACATCTCCG
+
AAAA>B>ADAABGGGGGGGFGGGHFHHGGHGGHBBGGHFHB5FGHHGGEFEGGHFDFBGHFHHHHFHGGGE>EEG10E?F1E2?FGHHHHHGHE3DGGFF3B3B?BFGHF?FFF/?EF/BDHHHFHG4FCG22B32<
@M02034:409:000000000-BFKT7:1:1101:5485:12608 1:N:0:32
AAAGTCGAGGTGCCTAAAGTGGCAACCCAGACTGGGGGGGGGGTTGGTGGTGTAGAGCTTCCTGGAGCCGCATGGCGTTCGTACTTAAATATGGAACTAACCATTCCAATTTTCGCTGTCTCTTATACACATCTCCAGCCCACGAGACCA
+
CCCCCFCCCCCBGGGGGGGGGGGHHHHGGHHGHHHGGGGGFFF@BFBDEFFFEBF0BBBFEFFF/:::A>B;FFF:BDDFFDBEEBFFFFEFFFBFFFFFFA0BFBFFFFFFF0>:DDDB0;;F0BBBFFFFFFFFBFFFFFEFFFFFFF
@M02034:409:000000000-BFKT7:1:1101:8658:12613 1:N:0:32
AAAGTCGAGGTGCCTAAAGTGGCAACCCAGACTAATAAGAATGTTGGTGGTGTAGAGCTTCCTGTAGCCGCATGGCGTTCGTACTTAAATATGGAACTAACCATTCCAATTTTCGCTGTCTCTTATACACATCTCCGAGCCCACGAGACC
+
CBCCCFCCCCBBGGGGGGGGGGGHHHHGGHHGHHHHHHHHHHHGHHHGFGEFHHHHHHHHHHHHHHHHHGGGGGHHGGGGGGHHHHHGHHHHHHHHHHHHHHHHHHHHHHHHHHGGGGGHHHHHHHFHHHGHHHHHFFCDGGHGGGGFGF
@M02034:409:000000000-BFKT7:1:1101:5068:12614 1:N:0:32
AAAGTCGAGGTGCCTAAAGTGGCAACCCAGACTTCGGGTTGTGTTGGTGGTGTAGAGCTTCCTGTAGCCGCATGGCGTTCGTACTTAAATATGGAACTAACCATTCCAATTTTCGCTGTCTCTTATACACATCTCCGAGCCCACGAGACC
+
BCCCBFCCCCBBGGGGFGGGGGGHHHHGGHHGHHHGGGHGEGGHHHHGGGEGHHHHHHHHGHHHHHHHHGGGGGHGGGGGGGHHHHHHHHHHHHFFFHGHHHHHHHHHHHHHHHGFGGGHHHHHHHGHFHGHHHGFGDG@FGHGGGGGGF
@M02034:409:000000000-BFKT7:1:1101:17328:12616 1:N:0:32
AAAGTCGAGGTGCCCTAAAGTGGCAACCCAGACTGGGGGGGCGGTTGGTGGTGTAGAGCTTCCTGTAGCCGCATGGCGTTCGTACTTAAATATGGAACTAACCATTCCAATTTTCGCTGTCTCTTATACACATCTCCGAGCCCACGAGAC
+
CCCCCFCCCCCDGGGGGGGGGGHGHHHHGGHHGHHHGGGGGGGGGGGGDGGDEEFFFFFFFFFFFFFFFFFFFFFFFFFFFFDFFFFFFBFFFFFBFFFFFFFFFFFFFFFFFFFFFFFFFFFFFFFFFFFFFFFFFFFFFFFFFFFFFF
@M02034:409:000000000-BFKT7:1:1101:25287:12617 1:N:0:32
AAAGTCGAGGTGCCTAAAGTGGCAACCCAGACTACGTGTGAG
+
CCCCCFCBCCCCGGGGGGGGGGGHHHHGGHHGHC322BFG55
@M02034:409:000000000-BFKT7:1:1101:5503:12617 1:N:0:32
AAAGTCGAGGTGCCTAAAGTGGCAACCCAGACTGGGGGGGCGGTTGGTGGTGTAGAGCTTCCTGTAGCCGCATGGCGTTCGTACTTAAATATGGAACTAACCATTCCAATTTTCGCTGTCTCTTATACACATCTCCGAGCCCACGAGACC
+
CBCCCFCCCCCCGGGGGGGGGGGHHHHGGHHGHHDDGGGGGGG:?FGGEDGGABF:BBFFBFFFBBFEFDFDDFF?BFFFF?FFEFBFFFFFFFB/BFFF/A/BB/FBFFFFFFFAFFFFFFFBBF:BFFFFFFFBD-:;A.AE>A-DF?
@M02034:409:000000000-BFKT7:1:1101:11064:12619 1:N:0:32
AAAGTCGAGGTGCCTAAAGTGGCAACCCAGACTTCGAAGGATGTTGGTGGTGTAGAGCTTCCTGTAGCCGCATGGCGTTCGTACTTAAATATGGAACTAACCATTCCAATTTTCGCTGTCTCTTATACACATCTCCGAGCCCACGAGACC
+
BBCBBFCCCCBCGGGGGGGGGGGHHGHGGHHGHHHGHHGGHHHHHHHEFGEFHHHHHHHHHHHHHHHHHGGGGGHHGGGGGFHHHHHGHHHHHHHHHHHHHHHHHHHHHHHHHHGGGGGGHHHHHHHHHHHHHHHHGCGGGGHGGGGGGE
@M02034:409:000000000-BFKT7:1:1101:5521:12620 1:N:0:32
AAAGTCGAGGTGCCTAAAGTGGCAACCCAGACTGGGGGGGCGGTTGGTGGTGTAGAGCTTCCTGTAGCCGCATGGCGTTCGTACTTAAATATGGAACTAACCATTCCAATTTTCGCTGTCTCTTATACACATCTCCGAGCCCACGAGACC
+
AABBAFAABBBBGGGGCGFFGGGHHHHGGHGGHHHEEFGGGGGBGGGFGGDFFFFFFFFFFFFFFFFFFFFAFFFFF?DFFFFFFFFFFBFFFFFEFFFFFFFFFFFFEFFFFFFFFFDFFFFFFFFFBFFFFFBFDFA->FFFFFFFFF
@M02034:409:000000000-BFKT7:1:1101:23407:12622 1:N:0:32
AAAGTCGAGGTGCCTAAAGTGGCAACCCAGACTGGGTGTGGGGTTGGTGGTGTAGAGCTTCCTGTAGCCGCATGGCGTTCGTACTTAAATATGGAACTAACCATTCCAATTTTCGCTGTCTCTTATACACATCTCCGAGCCCACGAGACC
+
CCCCCFCBCCCCGGGGGGGFGGGHGHHGGHHGHHHH3AEEGGGEEGGGGGGFFFHEGHGHHHHHHHHFHGGEGGHFGEGGGGHHHFGGHHHGGHDGHGHHFHDHHHHHHHHHHGFGGF/BGHHHGFHHHGHHHHHHFCCGGEHGFGCFGE
@M02034:409:000000000-BFKT7:1:1101:25112:12626 1:N:0:32
AAAGTCGAGGTGCCTAAAGTGGCAACCCAGACTAATAATAAGGTTGGTGGTGTAGAGCTTCCTGTAGCCGCATGGCGTTCGTACTTAAATATGGAACTAACCATTCCAATTT
+
DCDDDFDCDCBBGGGGGGGGGGGHHHHGGH2AABBG5AFBAGHHHH?AA2EFF3F5FBAFEGHHAAA5AAE0EEFA0?>FA12BFFGGFGHFFB33BBGH@13BFFH4BD3F
@M02034:409:000000000-BFKT7:1:1101:5077:12631 1:N:0:32
AAAGTCGAGGTGCCTAAAGTGGCAACCCAGACTTCGGGTTGTGTTGGTGGTGTAGAGCTTCCTGTAGCCGCATGGCGTTCGTACTTAAATATGGAACTAACCATTCCAATTTTCGCTGTCTCTTATACACATCTCCGAGCCCACGAGACC
+
AAAAAFAADAA1FGGGGDGGGBFFHHHFGHHGHCHCEE/FEEEG0GA/B/BFF1B2ADBGGGHHFGFFHEGCEFHGE?EFCFHHFFG@FGHHHHEGGHGGHFFHHFHFHHHFHGGCGE?FGBGFG2FFGFDCBBF1?/B/BFHGGCC?EF
@M02034:409:000000000-BFKT7:1:1101:11311:12635 1:N:0:32
AAAGTCGAGGTGCCTAAAGTGGCAACCCAGACTGTGAAGAATGTTGGTGGTGTAGAGCTTCCTGTAGCCGCATGGCGTTCGTACTTAAATATGGAACTAACCATTCCAATTTTCGCTGTCTCTTCTACACATCTCCGAGCCCACGAGACC
+
BBCCBFBCBCCCGGGGFGGGGGGHHHHGGHHGHHHGFGGDAFFFGHEGGCGGGFG5BGHHDHGHF5GFFEC0EE1FEEEEFEFGGHFGFFHFHD3@GFGHC1@BFDF?4FFHHH//?A<EEEEG3B?GFHHGHFGHF?/@CEGEFG?DGF
@M02034:409:000000000-BFKT7:1:1101:26587:12636 1:N:0:32
AAAGTCGAGGTGCCTAAAGTGGCAACCCAGACTCCTAATTGTGTTGGTGGTGTAGAGCTTCCTGTAGCCGCATGGCGTTCGTACTTAAATATGGAACTAACCATTCCAATTTTCGCTGTCTCTTATACACATCTAC
+
A@AB>D3ADBAA4GGGFGGEDFFGF4FEFHHFBGHCHGHGHHFGHHE2FGDEGHHFGFDFE3BE5G5AFEGGFGHHG>ECEFHHHHEDGHGF4B333B@CGF3GHDEF4F3FGGE/??FHHEEBGFDG3G22BD3B
@M02034:409:000000000-BFKT7:1:1101:19710:12639 1:N:0:32
AAAGTCGAGGGTGCCTAAAGTGGCAACCCAGACTAAGAATACTGTTGGTGGTGTAGAGCTTCCTGTAGCCGCATGGCGTTCGTACTTAAATATGGAACTAACCATTCCAATTTTCGCTGTCTCTTATACACATCTCCGAGCCCACGAGAC
+
BBBBBFBBBBBBGGGGGGGGGFGGFHHGGGHGFHHHHHHHHHHHGFHHGGFEFGHHDGGHHHHHHHHHGHEECFFGFEEEGGEHHHHHHHHHHHH@GGHHHHHHHHHHHHGHHHHGGGGEFHHHHHHHDGGHHHHHHGGGGGGHGGGGGG
@M02034:409:000000000-BFKT7:1:1101:15372:12640 1:N:0:32
AAAGTCGAGGTGCCTAAAGTGGCAACCCAGACTGAGAAGACTGTTGGTGGTGTAGAGCTTCCTGTAGCCGCATGGCGTTCGTACTTAAATATGGAACTAACCATTCCAATTTTCGCTGTCTCTTATACACATCTCCGAGCCCACGAGA
+
CCCCCFCCCCCCGGGGGFFFGGGHHHHGGHDFEGBFA5BABBGGEHE2A2EEAAFAB5BA5BFGFBA5AEF0EEF1>>>FDE2?BFG@@@GEFD33BFHHB13FB4F?4FBGE?>EF/?BFDFG4F4?BB2GGHH2B/@DDCC/<CG?
@M02034:409:000000000-BFKT7:1:1101:2786:12640 1:N:0:32
AAAGTCGAGGTGCCTAAAGTGGCAACCCAGACTGGGAGGGAGGTTGGTGGTGTAGAGCTTCCTGTAGCCGCATGGCGTTCGTACTTAAATATGGAACTAACCATTCCAATTTTCGCT
+
A?AAAFA1>1>1BEFBF1BBFGFHCHGCC0CFHHHGGCAEFCEAGHCEF?E/GEFGFHEHGHHFGFEHFFEEGECG?GGGEFGGFFHBGGEFFF1DFFBEGCFHBFGFDFEG2F?EE
@M02034:409:000000000-BFKT7:1:1101:26237:12645 1:N:0:32
AAAGTCGAGGTGCCTAAAGTGGCAACCCAGACTGCTAATCATGTTGGTGGTGTAGAGCTTCCTGTAGCCGCATGGCGTTCGTACTTAAATATGGAACTAACCATTCCAATTTTCGCTGTCTCTTATACACATCTCCGAGCCCACGAGAC
+
CCCCCFCCCCCCGGGGGGGGGGGHHHHGGHHGHGB5A55B5DGGFHHAE2FFFFG5FDFGEGHHFFFBFEE0EF1C0EEG1B2??GF33FHEGB33GGHHE?3BF4G??GHHHDEAFEED??FGDEFEHFFBGGHB??C@C/FC@F/AD
@M02034:409:000000000-BFKT7:1:1101:24428:12646 1:N:0:32
AAAGTCGAGGTGCCTAAAGTGGCAACCCAGACTTCGAATCCTGTTGGTGGTGTAGAGCTTCCTGTAGCCGCATGGCGTTCGTACTTAAATATGGAACTAACCATTCCAATTTTCGCTGTCTCTTATACACATCTCCGAGCCCACGAGACC
+
AABB>DAABDBBGGGGGGGGGGGHHHGGGHHGHHHGHHHGHHHHHHHGGGGGHHHHHHGHHHHHHHGHGGGFGGHHGGGGGGEHHHHFHHHHHGHGHHHEHHHHHHHHHHHHHHGGGGGHHHHHBGDHFGHHHG?GFGCCFGHGGFFDEF
@M02034:409:000000000-BFKT7:1:1101:17886:12647 1:N:0:32
AAAGTCGAGGTGCCTAAAGTGGCAACCCAGACTTCTCAGATGGTTGGTGGTGTAGAGCTTCCTGTAGCCGCATGGCGTTCGTACTTAAATATGGAACTAACCATTCCAATTTTCGCTGTCTCTTATACACATCTCCGAGCCCACGAGACC
+
ABBABFBBBBBBGGGGGGGGGGGHHHHGGHHGHHHHHHHHHHGGHGGFFGGFGGGBHFGHHHHHHHHGHGGEEGHHGGGGGFFHHHHHHHHGHG3GHHHHHHHGHHGFHGHHHFCGGGEEGHHGFGGFHFHGHHGHGCGGGGHGF@DGGC
@M02034:409:000000000-BFKT7:1:1101:18252:12650 1:N:0:32
AAAGTCGAGGTGCCTAAAGTGGCAACCCAGACTGGGGGGGGTGTTGGTGGTGTAGAGCTTCCTGTAGCCGCATGGCGTTCGTACTTAAATATGGAACTAACCATTCCAATTTTCGCTGTCTCTTATACACATCTCCGAGCCCACGAGACC
+
AAAABFBBBBABGGGGFGGGGFFFFHHDGHFFHHGGGGGGBBBBFFFAED:;A;BBFFFFFFFFFFFEFFB?FDFFBD;EDDFFFFFFFFFFFFFFFFF9FFFFFFBFFFFFFF?DDFFFFFFB/B;9BFBFFFFFD99;BEFF;BBFFF
@M02034:409:000000000-BFKT7:1:1101:9276:12656 1:N:0:32
AAAGTCGAGGTGCCTAAAGTGGCAACCCAGACTCCTCAGGAGGTTGGTGGTGTAGAGCTTCCTGTAGCCGCATGGCGTTCGTACTTAAATATGGAACTAACCATTCCAATTTTCGCTGTCTCTTATACACATCTCCGAGCCCACGAGACC
+
BBCBCFCBCBBBGGGFFGFFGGGHHHHGGHHGHHHHHHHFGFGEGHGEEDEGHHHFGFHHHHHHHFHFHGG?EGHHGGCGGGHHHHHHGHHHFH3FEHFCFGEGHHHHGGHHHGEGGGGFHEHHGFHHH22GGFFDGCGGGGHGGFGGGG
@M02034:409:000000000-BFKT7:1:1101:24438:12661 1:N:0:32
AAAGTCGAGGTGCCTAAAGTGGCAACCCAGACTTCGAATCCTGTTGGTGGTGTAGAGCTTCCTGTAGCCGCATGGCGTTCGTACTTAAATATGGAACTAACCATTCCAATTTTCGCTGTCTCTTATACACATCTCCGAGCCCACGAGACC
+
BBCCBFCCCCCCGGGGGGGFGGGHHHHGGHHGHHHGHHHGHHHHHHHGFGEFHHHGHHHHHHHHHHHHHGGGGGGHGGGGGGHHHHHHHHHHHHHHGHGHHGFHHHHHHHHHHGGAGGFHHGHHHHHFFHFHHHHFF?DFGGHGGGGGGE
@M02034:409:000000000-BFKT7:1:1101:5804:12666 1:N:0:32
AAAGTCGAGGTGCCTAAAGTGGCAACCCAGACTCCTAATAGGGTTGGTGGTGTAGAGCTTCCTGTAGCCGCATGGCGTTCGTACTTAAATATGGAACTAACCATTCCAATTTTCGCTGTCTCTTATACACATCTCCGAGCCCACGAGACC
+
BBBBBFABDB>AFBGGFGGEGFGFGHHEGGGGGHHGGHHHHFH3FEEGGEAFFGGFGGGHGHHHGHHFHEEEEGHHGGGGEGBHHHGGHHHHHEB3FHGGHHHHHHHHHGHFHHGGGGE3BFGHHHGHGH1CFBFGGDCBDGHGGGGGCF
@M02034:409:000000000-BFKT7:1:1101:22359:12666 1:N:0:32
AAAGTCGAGGTGCCTAAAGTGGCAACCCAGACTAGTAAGAATGTTGGTGGTGTAGAGCTTCCTGTAGCCGCATGGCG
+
BBCCAFCCCBCCGGGGGGGFGGGGHGHGGHHGHFC5DGG55BGF5G22AEEEGBG55BFF5FDG55FAFEGAEGF1E
@M02034:409:000000000-BFKT7:1:1101:19954:12668 1:N:0:32
AAAGTCGAGGTGCCTAAAGTGGCAACCCAGACTGCTATGTGTGTTGGTGGTGTAGAGCTTCCTGTAGCCGCATGGCGTTCGTACTTAAATATGGAACTAACCATTCCAATTTTCGCTGTCTCTTATACACATCTCCGAGCCCACGAGACC
+
BBBBBFBBBBBBGGGGGFGEGGGHHHHGGHHGHHHHHGGFGHHHHHHEFGFFGHHHHHHHHHHHHHHHHEFEGGHHGEGGGEHHHHHHHHHHHHFFFHGGGHHHGHFHFHHHHHGGGGGGHHHHGHHFFFHHHHFHFC?CGGHGGGGGGG
@M02034:409:000000000-BFKT7:1:1101:25106:12670 1:N:0:32
AAAGTCGAGGTGCCTAAAGTGGCAACCCAGACTAATACGAAGGTTGGTGGTGTAGAGCTTCCTGTAGCCGCATGGCGTTCGTACTTAAATATGGAACTAACCATTCCAATTTTCGCTGTCTCTTATACACATCTCCGAGCCCACGAGACC
+
CCCCBFCCCCCCGGGGGGGFFGGGHHHGGHHGHBHHHFHCEEGGHHGGFGFFHHHHHHHHHGHHHHHGGGGGGGHFGFEGGFFHHHHHHHHHHHEHHHHHHHHHHHGHHHHHHHGGGGFHHHHHHHHHGHFHGHEHGFGGGGHGGGGGGC
@M02034:409:000000000-BFKT7:1:1101:2295:12670 1:N:0:32
AAAGTCGAGTGCCTACAGTGGCAACCCAGACTAAGAATCAGGTTGGTGGTGT
+
A?AAAFA1>F11B11BF1FDCEGGCGG0AEFFFHHADFBGGGFFFGEFF//A
@M02034:409:000000000-BFKT7:1:1101:16002:12671 1:N:0:32
AAAGTCGAGGTGCCTAAAGTGGCAACCCAGACTGCGAGTAATGTTGGTGGTGTAGAGCTTCCTGTAGCCGCATGGCGTTCGTACTTAAATATGGAACTAACCATTCCAATTTTCGCTGTCTCTTATACACATCTCCGAGCCCACGAGACC
+
CCCCCFCCCBABGGGGGGGGGGGHHHHGGHHGHHHGEFFHHHHHHHHEFGEFGHGFGHHHHHGHHHHHHGGGGGHHGGGGFFHHHHHHHHGHHHHFHHHHHHGHHHHHHHHHHHGGGGGFHHHHHHGHFGFHFGFHGFCFGGHGGGGGGG
@M02034:409:000000000-BFKT7:1:1101:11428:12672 1:N:0:32
AAAGTCGAGGTGCCTAAAGTGGCAACCCAGACTGTGGGTGCTGTTGGTGGTGTAGAGCTTCCTGTAGCCGCATGGCGTTCGTACTTAAATATGGAACTAACCATTCCAATTTTCGCTGTCTCTTATACACATCTCCGAGCCCACGAGACC
+
BABBBFCABCCBGGGGGGGGGGGHHHHGGHHGHHHHHGGGGHHHHHHGGGEFHFHFHHHHHHHHHHHHGGGEEGHHGGGGGGHHHHFGHHHHHHFFFHHHHHGHHHHGFGHHHHGGGGGHHHHHHHHHHHGHHHHGGBCGGGHGGGGGGG
@M02034:409:000000000-BFKT7:1:1101:26627:12674 1:N:0:32
AAAGTCGAGGTGCCTAAAGTGGCAACCCAGACTACGGGTGGTGTTGGTGGTGTAGAGCTTCCTGGAGCCGCAT
+
BCCCBFBCCCCCGGGGGGGGGGGHHHHGGHHGHDB2EEF22BFH1GC1A1EFCDG5B5BB5BF@32?2?EE/E
@M02034:409:000000000-BFKT7:1:1101:24345:12676 1:N:0:32
AAAGTCGAGGTGCCTAAAGTGGCAACCCAGACTCAGCCGCCTGTTGGTGGTGTAGAGCTTCCTGTAGCCGCATGGCGTTCGTACTTAAATATGGAACTAACCATTCCAATTTTCGCTGTCTCTTATACACATCTCCG
+
BBBBAF?ADBAAGGFGGGGAGGGGGHCGGHEFHGFHHHGGGGHDGHHEGGGFGBFFHGHHGAEEFGHGDFGEGGHGGGG1BEFGHHGDGHFGHHHFBGFEFEHFHHHEFFGHGFEEGGGHHHHHGG3BDBFFGH22?
@M02034:409:000000000-BFKT7:1:1101:10511:12677 1:N:0:32
AAAGTCGAGGGCCTAAAGTGGCAACCCAGACTCCGCCTACGGTTGGTGGTGTAGAGCTTCCTGTAGCCGCATGGCGTTCGTACTTAAATATGGAACTAACCATTCCAATTTTCGCTGTCTCTTATACACATCTCCGAGCCCACGAGACCA
+
CCCCCFBBBCC?EGBGGGGGGGHHHHGGHHGHHHGGG?EFFGGFEGEFGBFHHHGHGHHFHFHGFHHGFGGGGHAEEFGGFFHHHFHHGFHHHFFFHEGHHHHHHHGFDHHHFEDDFDGHGGHHHFHHHHHFHHGGGCADGHEGCGGGGG
@M02034:409:000000000-BFKT7:1:1101:24326:12677 1:N:0:32
AAAGTCGAGGTGCCTAAAGTGGCAACCCAGACTCAGCCGCCTGTTGGTGGTGTAGAGCTTCCTGTAGCCGCATGGCGTTCGTACTTAAATATGGAACTAACCATTCCAATTTTCGCTGTCTCTTATACAAATCTCCGA
+
AAAAAFBADDAACFGFGFGFGCGFFHGGEEGEHHHGGGEGGGHGHHFEF?EFFFGGHHHHFHGGGGHHHGG@1E1FEAE1EEFHHHGDGBDGHGFFFFHFB03F34B4GHHHGHGGGGGGGHHHGHFDD1FGDDD1/?
@M02034:409:000000000-BFKT7:1:1101:16458:12680 1:N:0:32
AAAGTCGAGGTGCCTAAAGTGGCAACCCAGACTAAGGATCAGGTTGGTGGTGTAGAGCTTCCTGTAGCCGCATGGCGTTCGTACTTAAATATGGAACTAACCATTCCAATTTTCGCTGTCTCTTATACACATCTCCGAGCCCACGAGACC
+
BBBBBFABDBBBGGGGGGGGGGFGFGGFGHCCGEF3GEHC2AGDAFA22BEAAAG5ADFFAFF5BFD53AE>EE11>?EE1ECGGHH3GGFDFF33BCFGBC?FEBFE?B3FGBEEFE?FFGHH4F3DDFFHCGHFD@CFCGHFCDCDGE
@M02034:409:000000000-BFKT7:1:1101:6527:12683 1:N:0:32
AAAGTCGAGGTGCCTAAAGTGGCAACCCAGACTACTGCTAAGGTTGGTGGTGTAGAGCTTCCTGTAGCCGCATGGCGTTCGTACTTAAATATGGAACTAACCATTCCAATTTTCGCTGTCTCTTATACACATCTCCGAGCCCACGAGACC
+
BABCAFCCCCCBGGGGGGGGGGGGGGHGFHHGHHHGHHHHHHHHHHGDFEEFGFHGHHHHHFFGGHHHHFEEFGHHGGGGGGHHHHGHHHHHHHHHGHFGGHFHHHGGHHHHHHGGDEFHHHHHFHFHHHGHHHFHGGGGGGGEGADGCC
@M02034:409:000000000-BFKT7:1:1101:9576:12684 1:N:0:32
AAAGTCGAGGTGCCTAAAGTGGCAACCCAGACTAATGAGCGGGTTGGTGGTGTAGAGCTTCCTGTAGCCGCATGGCGTTCGTACTTAAATATGGAACTA
+
A?AA>FA@D2AAFGB5BEFAGBFGFDHGDHCGHF3DEB53AE2AFE?EA1A1BGDGHHEB5FHFGGBFFEEEFGHHEFGGGF11GGBFFHFHF3B33BB
@M02034:409:000000000-BFKT7:1:1101:26669:12688 1:N:0:32
AAAGTCGAGGTGCCTAAAGTGGCAACCCAGACTAGTCCGAATGTTGGTGGTGTAGAGCTTCCTGTAGCCGCATGGCGTTCGTACTTAAATATGGAACTAACCATTCCAATTTTCGCTGTCTCTTATACACATCTCGAGCCCACGAGACCA
+
BBBCBFCCCCCCGGGGGGGGGGGHHHHGGHHGHHHHHHEFGGHHHHHGFGEFGHHFGGGGHHHGHHHFHEFEFGHHGGGGFFHHHHFFHHGHHHHGHHGHHHFHHHHHHHHHHHGEGGGEHHHHFGFDFHFGFHFHHGGBGHGGGGGGGB
@M02034:409:000000000-BFKT7:1:1101:16474:12688 1:N:0:32
AAAGTCGAGGTGCCTAAAGTGGCAACCCAGACTAAGGATCAGGTTGGTGGTGTAGAGC
+
DDDDCFBCCDCDGGGGGGGGGGGHHHHGGHHGHH3F3F3A2BFHDG2A21B113D5A5
@M02034:409:000000000-BFKT7:1:1101:16831:12691 1:N:0:32
AAAGTCGAGGTGCCTAAAGTGGCAACCCAGACTCAGCATCCGGTTGGTGGTGTAGAGCTTCCTGTAGCCGCATGGCGTTCGTACTTAAATATGGAACTAACCATTCCAATTTTCGCTGTCTCTTATACACATCTCCGAGCCCACGAGACC
+
CCCCBFCCCCBCGGGGGGGGGGGHHHHGGHHGHGHHHHHHHGGGGEGGEGGGGFGDFGHHHHHHHHHGHGG@EGHFGGFGGGHHHHHHHHHHHHFFHHHHGHGHHHGGHHHHHGCFGFEGFHHHFGHHHHHHHHHHGFGGGFHGGGGGGG
```
