## Supplementary material for "Engineering a virus-like particle to display peptide insertions using an apparent fitness landscape": Sequencing text files, python code, and primer descriptions: eHTS073S32_s1_pe (part 2 of 54)

```
@M02034:409:000000000-BFKT7:1:1101:28567:12692 1:N:0:32
AAAGTCGAGGTGCCTAAAGTGGCAACCCAGACTGGTGGTACTGTTGGTGGTGTGGAGCTTCCTGTAGCCGCATGGCGTTCGTACTTAAATATGGAACTAACCATTCCAATTTTCGCTGTCTCTTATACACATCTCCGAGCCCACGAGACC
+
BBBABFBBBDABGGFFGGGGGGAGG4FAFHHFHHHAFFEDDGGGHHHEFCAFG1A3FFGHHFGGBFFFFEE0?EGBEEG?EEFEGFDFHHEBHH3@FGFFF0FGHGGF4GGFHGEAFE<BGFBGGFGBGBGHHFF?D?CFGEEGC@C?C<
@M02034:409:000000000-BFKT7:1:1101:8651:12693 1:N:0:32
AAAGTCGAGGTGCCTAAAGTGGCAACCCAGACTAATAATACGGTTGGTGGTGTAGAGCTTCCTGTAGCCGCATGGCGTTCGTACTTAAATATGGAACTAACCATTCAATTTTCGCTGTCTCTTAACACAT
+
BBBBBFBABDAAGGGGGGGFGGGGHHHGAGEGGHHGHHHGGHG2FEFGFGEFFFHFHHHHHHHGHHHFFGCEFGHHGGGGGGHHHHHFEG4FGF3FGHFBEGGGHHF4GHHHHGGGG/GFBGFFBB3CEG
@M02034:409:000000000-BFKT7:1:1101:9563:12698 1:N:0:32
AAAGTCGAGGTGCCTAAAGTGGCAACCCAGACTAATGAGAGGGTTGGTGGTGTAGAGCTTCCTGTAGCCGCATGGCGTTCGTACTTAAATATGGAACTAACCATTCCAATTTTCGCTGTCTCTTATACACATCTCCGAGCCCACGAGACC
+
CCCCCFCCCCBBGGGGGGGGGGGHHHHGGHHGHHHHHHGGHGGGHGGGGGEFHHHFHHHHHHHHGHFGHGGGGGHHGGGGGGHHHHHHHHHHHHGHGHHHHHGHHHHHFHHHHHGGGGGHHHHHHG3GGHHHHHHFEGCGGGHGGGGGGF
@M02034:409:000000000-BFKT7:1:1101:23304:12698 1:N:0:32
AAAGTCGAGGTGCCTAAAGTGGCAACCCAGACTACGAAGAGTGTTGGTGGTGTAGAGCTTCCTGTAGCCGCATGGCGTTCGTACTTAAATATGGAACTAACCATTCCAATTTTCGCTGTCTCTTATACACATCTCCGAGCCCACGAGACC
+
BBBBBFBBBBBBGGGGFFGFGGGHHHHGGHHGHHHGGHGGHHHHHHHEFGEFGHHHHHHHGHHHHHHHHGGFGGHHGGGGGGHHHHHHHHHHHHGHHHHHHHGHHHHHHHHHHHGGGGGHHHHHHHHHHGHHHHFGGGGCGGHGGGGDGF
@M02034:409:000000000-BFKT7:1:1101:2463:12702 1:N:0:32
AAAGTCGAGGTGCCTAAAGTGGCAACCCAGACTAATAGTAAGGTTGGTGGTGTAGAGCTTCCTGTAGCCGCATGGCGTTCGTACTTAAATATGGAACTAACCATTCCAATTTTCGCTGTCTCTTATACACATCTCCGAGCCCACGAGACC
+
A1AAADAAADAAFGGGGGGGGBA0CECAEACAGFF1DGFGHGCGGGEAFEAFHFF2F1GHH1GGBGGEDECEEFH0EEEFFEFGEHGBGF2FGFBEFGFHGHHFHHHFHGFHFEE/EEEGFHGFF>FGFFGGHHHFC?CGC/GC@CCFGE
@M02034:409:000000000-BFKT7:1:1101:9758:12713 1:N:0:32
AAAGTCGAGGTGCCTAAAGTGGCAACCCAGACTGCGTCGCAGGTTGGTGGTGTAGAGCTTCCTGTAGCCGCATGGCGTTCGTACTTAAATATGGAACTAACCATTCCAATTTTCGCTGTCTCTTATACACATCTCCGAGCCCACGAGACC
+
CCCCBFBBCCCCGGGGGGGGGGGHHHHGGHHGHHCGAEFC2EFGFGEA1AFC1BD5B5AB5FFG55@5B?E>FEF1EE/1>?21?EGE3FGFD333BGHH303BF?D?4FGHBBBDE???FFF3D@2DFBFCGFH2?<<CCCGGC--<DC
@M02034:409:000000000-BFKT7:1:1101:24244:12717 1:N:0:32
AAAGTCGAGGTGCCTAAAGTGGCAACCCAGACTAAGGAGCATGTTGGTGGTGTAGAGCTTCCTGTAGCCGCATGGCGTTCGTACTTAAATATGGAACTAACCATTCCAATTTTCGCTGTCTCTTATACACATCTCCGAGCCCACGAGACC
+
BBBBAFABCCABGGGGGGGGGGGHHHHGGHGGHHHHGHHHHHHHHHHFFGEFFHHHHHHHHHHHGHHHHGGGGGHHGGGGGGHHHHHHHHGHHHHHGHGGFHGHHHHHHHHHHHGGGGGHHHHHGHHGHHHHGHHGCCGCGGHGGGGGGA
@M02034:409:000000000-BFKT7:1:1101:26802:12719 1:N:0:32
AAAGTCGAGGTGCCTAAAGTGGCAACCCAGACTCCTAGTGTGGTTGGTGGTGTAGAGCTTCCTGTAGCCGCATGGCGTTCGTACTTAAATATGGAACTAACCATTCCAATTTTCGCTGTCTCTTATACACATCTCCGAGCCCACGAGACC
+
CBBBBFCBBBAAGGGGGGGGGGGHHGHFGHHGHHHHHHHHGG?HGGGGGGGFGFHFGGHHHHHHHHHHHGFEFGHHGGGGGGHHHHHFFHHHHHGHHHGHHHDHGHHGHHHHHHGFGGGGHHHHHHHHFGHFHHHEDCCCCEHGGGGGGA
@M02034:409:000000000-BFKT7:1:1101:6150:12722 1:N:0:32
AAAGTCGAGGTGCCTAAAGTGGCAACCCAGACTGCGAATCCTGTTGGTGGTGTAGAGCTTCCTGTAGCCGCATGGCGTTCGTACTTAAATATGGAACTAACCATTCCAATTTTCGCTGTCTCTTATACACATCTCCGAGCCCACGAGACC
+
BBBCBFCCCCBBGGGGGGGGGGGHHHHGGHHGHHHGGGGGHHHHHHHGFGEFHGHHHHHHHHHHHHHHHGGEEGHHGGGGGGHHHHHGHHFHHHFFHHHGHHFHHHGGHHHHHHGGGGGGHHHHGHHHHGFHHHGHGGGGGGHGGGGGGG
@M02034:409:000000000-BFKT7:1:1101:5565:12739 1:N:0:32
AAAGTCGAGGTGCCTAAAGTGGCAACCCAGACTTCGCCGCTTGTTGGTGGTGTAGAGCTTCCTGTAGCCGCATGGCGTTCGTACTTAAATATGGAACTAACCATTCCAATTTTCGCTGTCTCTTATACACATCTCCGAGCCCACGAGACC
+
BCCCBFCCCCBCGGGGGGGGGGGGHHHGGHHGHHHGGGGGGGGHHHHGGGEFHHHFHHHHHGHHHHHHHGGGGGHHGGGGGGCHHHHHHHGHHHHHGHHHHHHHHHHHHHHHHHGGGGGGHHHHFHGHGHGHGHHFECGGGGHGGGGGGG
@M02034:409:000000000-BFKT7:1:1101:27140:12742 1:N:0:32
AAAGTCGAGGTGCCTAAAGTGGCAACCCAGACTAAGAATCAGGTTGGTGGTGTAGAGCTTCCTGTAGCCGCATGGCGTTCGTACTTAAATATGGAACTAACCATTCCAATTTTCGCTGTCTCTTATACACATCTCCGAGCCCACGAGACC
+
BAAABFBBBBBBGFGFCABDFFDHGHHGGHHGHGHHHFHFGHHDGHGEEEEFGGHGFFGHHFGGFFGFFAAEEFHFGFGGEFFFGHDGHHFHHHDDBGFHFH3GHFGGGHHGH4EEEGEGHHHFFHGGEFBGGFFFDGGCFGHGCDD/CF
@M02034:409:000000000-BFKT7:1:1101:25294:12743 1:N:0:32
AAAGTCGAGGTGCCTAAAGTGGCAACCCAGACTAAGAAGGGGGTTGGTGGTGTAGAGCTTCCTGTAGCCGCATGGCGTTCGTACTTAAATATGGAACTAACCATTCCAATTTTCGCTGTCTCTTATACACATCTCCGAGCCCACGAGACC
+
CBCCBFBBC?AAGGGGGFGGGGGHHHHGGHHGHHGHHHHHGGGGGGGEFGEFGHHGHFHHHHHHFHHHHEEEGGHHGFGGFEHHHGGGHHGFHHFHHHHHHGHHHHFHHHHHHHGGGGGHHFGHHHHHGHFHHHGFDCGGGGHGGACDGE
@M02034:409:000000000-BFKT7:1:1101:18572:12749 1:N:0:32
AAAGTCGAGGTGCCTAAAGTGGCAACCCAGACTCAGAATCATGTTGGTGGTGTAGAGCTTCCTGTAGCCGCATGGCGTTCGTACTTAAATATGGAACTAACCATTCCAATTTTCGCTGTCTCTTATACACATCTCCGAGCCCACGAGACC
+
ABCCBFBCCBBBGGGGGGGGGGGHHHHGGGHGHHHHHHHHHHHGHHHGGGGGGHHFHHHHHHHHHHHHHGGGGGHHGGGGGGHHHHHHHHHHHHHGHHGHHHHHHHGHHHHHHGGGGGGGHGHHFHGHHHHHHHHHFGGGGGHGGGGGGG
@M02034:409:000000000-BFKT7:1:1101:3025:12752 1:N:0:32
AAAGTCGAGGTGCCTAAAGTGGCAACCCAGACTGGGGGGGGGGTTGGTG
+
BAABBFBABCCCFGGGGGGGGGGHHHHGGHDGHHFEGGGGFFFDDFF9:
@M02034:409:000000000-BFKT7:1:1101:15598:12755 1:N:0:32
AAAGTCGAGGTGCCTAAAGTGGCAACCCAGACTGGGCCTCATGTTGGTGGTGTAGAGCTTCCTGTAGCCGCATGGCGTTCGTACTTAAATATGGTACTAACCATTCCAGTTT
+
AABBAFAA32AAGFGFGFGFDFDHCHHGEFD2FH222AFGBGGGH52BE1BFF3D5DA3AAFD5B555B1EEEE11>EEE1E2FGFF33BFDD344@BFB303F34FB4B?F
@M02034:409:000000000-BFKT7:1:1101:11198:12757 1:N:0:32
AAAGTCAGGTGCCTAAAGTGGCAACCCAGACTAATCAGAAGGTTGGTGGTGTAGAGCTTCCTGTAGCCGCATGGCGTTCGTACTTAAATATGGAACTAACCATTCCAATTTTCGCTGTCTCTTATACACATCTCCGAGCCCACGAGACCA
+
CCDDDFFFFFFFGGFGGGGGGGHHHHGGHGFHHHHHHHGHHHHHHGEFFEGHHHGHHHHHHHHHGHHHGEGGGHHGGGGGGHHHHHHHHHHHHHGGHHHHHHGHHHHHHHHHHGGGGGHHHHHFHHFHHHGHHHHGGGGGGHGGFGGGGH
@M02034:409:000000000-BFKT7:1:1101:14006:12759 1:N:0:32
AAAGTCGAGGTGCCTAAAGTGGCAACCCAGACTGCGTCGCATGTTG
+
CBCCCFCCCDCCGGGGGGGGGGGHHHHGGHHGHH3A2A222B15DG
@M02034:409:000000000-BFKT7:1:1101:15616:12761 1:N:0:32
AAAGTCGAGGTGCCTAAAGTGGCAACCCAGACTGGGCCTCATGTTGGTGGTGTAGAGCTTCCTGTAGCCGCATGGCGTTCGTACTTAAATATGGAACTAACCATTCCAATTTTCGCTGTCTCTTATACACATCTCCGAGCCCACGAGACC
+
BBBBBFBBBBBBFGGGGFGGGGGGHHGGGHHGHHHHHHGHHHHGHHHEFFEFHHHFGGHHHHHHHHHGHEE@EEHGGGGGGGFHHHBFHHFHHHGFEGFFHHHHHHHHHHHHHBEFGG?FHFHHHHGGFFFHCHFFC?FGGGHGGGGGGC
@M02034:409:000000000-BFKT7:1:1101:23839:12768 1:N:0:32
AAAGTCGAGGTGCCTAAAGTGGCAACCCAGACTTCTAAGAGTGTTGGTGGTGTAGAGCTTCCTGTAGCCGCATGGCGTTCGTACTTAAATATGGAACTAACCATTCCAATTTTCGCTGTCTCTTATACACATCTCCGAGCCCACGAGACC
+
CCCCCFCCCCBCGGGGGGGGGGGHHHHGGHHGHGHHHHHHHHHHHHHGFGEFHHHHHHHHHHHHHHHHHGGGGGHHGGGGGGHHHHHHHHHHHHHHHHGHHHHHHHHHGHHHHHGGGGGGHHGHFHGHFHHHHHHGGGGGGGHGGGGGGE
@M02034:409:000000000-BFKT7:1:1101:4263:12769 1:N:0:32
AAAGTCGAGGTGCCTAAAGTGGCAACCCAGACTAAGAATGAGGTTGGTGGTGTAGAGCTTCCTGTAGCCGCATGGCGTTCGTACTTAAATATGGAACTAACCATTCCAATTTTCGCTGTCTCTTATACACATCTCCGAGCCCACGAGACC
+
BBBBBFAABBBBFGGGGGGGGGGHHHHGGHHGHHHCEFGHFFHG2CEEADGFE3GADDGF5FGGHFH5EEGEFGC1EEEFF>2FEFGE3@GDED3@FGHHGC3F?BHDHGGHHDEEFGFH4FFHGFBDFFG?GFHFD?CFGFFFG/</EC
@M02034:409:000000000-BFKT7:1:1101:29376:12772 1:N:0:32
AAAGTCGAGGTGCCTAAAGTGGCAACCCAGACTGGGTGTGGGGTTGGTGGTGTAGAGCTTCCTGTAGCCGCATGGCGTTCGTACTTAAATATGGAACTAACCATTCCAATTTTCGCTGTCTCTTATACACATCTCCGA
+
AAA>AFBA?DBBGGGGGGGGGGGHHHHGGHGGHBE232AEEDCEEA0BFEFEHFFHHGHHHHHFHBBGHGG?E?GF?EGE1>2FGHHFHHBGHHB?GHHHHFEHHHFFBFGHHHGGG?FHHHHHFHFHFB2GHHGH/>
@M02034:409:000000000-BFKT7:1:1101:4013:12773 1:N:0:32
AAAGTCGAGGTGCCTAAAGTGGCAACCCAGACTCTGCCGCATGTTGGTGGTGTAGAGCTTCCTGTAGCCGCATGGCGTTCGTACTTAAATATGGAACTAACCATTCCAATTTTCGCTGTCTCTTATACACATCTCCGAGCCCACGAGACC
+
AAAAAFABDDABGGGGGFGFGCFHGHHGGHHGHHHHHHFGGGGHGGHEFEBFGFGFGHHHGHHFGGHBGEGEEFHFGEEFGECGHHEFHHFHHFEFGHHGGHHGHHHGHHHHHHG?EEEHHGHHHHFG3FHHHHFDD/>/CFEGG/CDGE
@M02034:409:000000000-BFKT7:1:1101:23831:12786 1:N:0:32
AAAGTCGAGGTGCCTAAAGTGGCAACCCAGACTAATGGGGTTGTTGGTGGTGTAGAGCTTCCTGTAGCCGCATGGCGTTCGTACTTAAATATGGAACTAACCATTCCAATTTTCGCTGTCTCTTATACACATCTCCGAGCCCACGAGACC
+
BABBBFCCCBCCGGGGGGGFGGGHHHHGGHHGHHHHHHHGFEFGHHHGFGFFHHHHHHHHHHHHHHHHHGGGGGHHGGGGGGHHHHHHHHHHHHHHGHHHHHHHHHGHHHHHHHGGGGGHHHHHHHHHGHHHHHGHGCGGGGHGGFCGGE
@M02034:409:000000000-BFKT7:1:1101:22170:12787 1:N:0:32
AAAGTCGAGGTGCCTAAAGTGGCAACCCAGACTTCTCCTTCTGTTGGTGGTGTAGAGCTTCCTGTAGCCGCATGGCGTTCGTACTTAAATATGGAACTAACCATTCCAATTTTCGCTGTCTCTTATACACATCTCCGAGCCCACGAGACC
+
ABBCBFCCCCBAGGGGGGGGGGGHHHHGGHHGHHHHHHHHHHHHHHHEFGEFGHHFHHHHHHHHHHHFHFFGGGHHGGGGGGGHHHFGHHHHHHFGFHFGHHHHHHFHHHHHHFGGGGGHHHGHHHGHGHBGGHFGACC?DGHGGGGGGE
@M02034:409:000000000-BFKT7:1:1101:26449:12788 1:N:0:32
AAAGTCGAGGTGCCTAAAGTGGCAACCCAGACTAAGGAGGCGGTTGGTGGTGTAGAGCTTCCTGTAGCCGCATGGCGTTCGTACTTAAATATGGAACTAACCATTCCAATTTTCGCTGTCTCTTATACACATCTCCGAGCCCACGAGACC
+
BBCBBFCCCCBCGGGGGGGGGGGHHHHGGHHGHHHHHHHGGGGEGGGGFGEFGHHGHHHHHHHHGHHGHGGGGGHFEGGGGGHHHHGFHHHHHGGFHHGHHHHHHHHHHHHHHHGGGGGGHHHHHHFFFGHHHHHHG?CCFFHGGGGGGE
@M02034:409:000000000-BFKT7:1:1101:24599:12789 1:N:0:32
AAAGTCGAGGTGCCTAAAGTGGCAACCCAGACTCCTCCGCATGTTGGTGGTGTAGAGCTTCCTGTAGCCGCATGGCGTTCGTACTTAAATATGGAACTAACCATTCCAATTTTCGCTGTCTCTTATACACATCTCCGAGCCCACGAGAC
+
AABB?DAADBB4FGGFBGGGGGGHHHHGGHHGHC33A3B222AFGFHGGFEFHHHHHGHFHHHHHHHHGGGEGGHEGEGGEEGHHHGHDGFFHHGHGHHFHFHFFGFHFGHHHFGGGGGGHGHHGGFGBGGHHHBGFGGCGFHFCGGG?
@M02034:409:000000000-BFKT7:1:1101:24544:12796 1:N:0:32
AAAGTCGAGGTGCCTAAAGTGGCAACCCAGACTAAGAATAATGTTGGTGGTGTAGAGCTTCCTGTAGCCGCATGGCGTTCGTACTTAAATATGGAACTAACCATTCCAATTTTCGCTGTCTCTTATACACATCTCCGAGCCCACGAGACC
+
CBCCCFCACCCCGGGGGGGGGGGHHHHGGGHGHHHHHHHHHHHHHHHGGGGFHHHGHHHHHHHHHHHHHGGFGGHHGGGGGGHHHHHHHHHHHHGHHHHGHHHHHHHHHHHHHHGGGGGHHHHHHHHHHHFHHHFFGCDGGGHGGGGGGG
@M02034:409:000000000-BFKT7:1:1101:15712:12803 1:N:0:32
AAAGTCGAGGTGCCTAAAGTGGCAACCCAGACTAATCAGAATGTTGGTGGTGTAGAGCTTCCTGTAGCCGCATGGCGTTCGTACTTAAATATGGAACTAACCATTCCAATTTTCGCTGTCTCTTATACACATCTCCG
+
CCCCBFCCCCCBGGGGGGGGGGGHHHHGGHH2GHCGB5BA5FGHFHGA22EE13D5A53B5BFDF5A5AEE0FEE1>>>?E>21?FG3@BF@@E33BBFH313B34D4?F3FE4/EE/<B4BF?4B??D322GDH2?
@M02034:409:000000000-BFKT7:1:1101:3890:12804 1:N:0:32
AAAGTCGAGGTGCCTAAAGTGGCAACCCAGACTGGGGTTGGGGTTGGTGGTGTAGAGCTTCCTGTAGCCGCATGGCGTTCGTACTTAAATATGGAACTAACCATTCCAATTTTCGCTGTCTCTTATACACATCTCCGAGCCCACGAGACC
+
CCCCCFBBCCABGGGGGGGGGGGHHHHGGHHGHHHHGAEEGGG?EGGGGCEFGFGBAEGHFHHGHFFB@EGEEFF1EEGFGGFHGHFHBGHFHH?3FGHHCG3GHFHFBGGHHFCDFCEHHHGHGHDHFGHGHHHGD?CCDGHGGCG?DF
@M02034:409:000000000-BFKT7:1:1101:23968:12806 1:N:0:32
AAAGTCGAGGTGCCTAAAGTGGCAACCCAGACTATGCAGAATGTTGGTGGTGTAGAGCTTCCTGTAGCCGCATGGCGTTCGTACTTAAATATGGAACTAACCATTCCAATTTTCGCTGTCTCTTATACACATCTCCGAGCCCACGAGAC
+
DCDDDFCCCCCCGGGGGGGGGGGHHHHGGHHGHHHEHHHHFGHHGHHGE2EFA3GBFBGCGHHHA5AFEEG?EGF1>EEFF??EGHHG3GFHGF3@EEHHFE3B3DFGDHHHGBEEFF<E4FFHD?FHHFGCGFGEGBDGGGGGGGCDD
@M02034:409:000000000-BFKT7:1:1101:18163:12806 1:N:0:32
AAAGTCGAGGTGCCTAAAGTGGCAACCCAGACTACGCAGCCGGTTGGTGGTGTAGAGCTTCCTGTAGCCGCATGGCGTTCGTACTTAAATATGGAACTAACATTCCAATTTTCGCTGTCTCTTATACACATCTCCGAGCCCACGAGACCA
+
BAAABFBB@DAAGGGFGFGGGFGFFHHCFHHGCHHGGGGGFFCGGGGEFEABGDGFGGHFHHHFGHHHHGGGFGHFGEEFEE2CGGGFHGGHHHFGFGHGHFHHEGFFHHHHFEGGGAGHHFFGFFBHFHFFHHGECGGFFAFGCCGGGF
@M02034:409:000000000-BFKT7:1:1101:3873:12815 1:N:0:32
AAAGTCGAGGTGCCTAAAGTGGCAACCCAGACTGGGGTTGGGGTTGGTGGTGTAGAGCTTCCTGTAGCCGCATGGCGTTCGTACTTAAATATGGAACTAACCATTCCAATTTTCGCTGTCTCTTATACACATCTCCGAGCCCACGAGACC
+
B@AABFBABBBBGGGGFGGGGGGHGHGGGHHGHHHHG2EEGGGAEGGEFGBFGGHGHHHHHHHGBFGFGEEFEGHGFGGGGGGHGHFGHF4GGHFFEFDFGHDHFHEGFHHHHHDAADGFFFHGFFBGFGFFHHDDC@FCG/FECFGGCA
@M02034:409:000000000-BFKT7:1:1101:14769:12819 1:N:0:32
AAAGTCGAGGTGCCTAAAGTGGCAACCCAGACTAAGAATACTGTTGGTGGTGTAGAGCTTCCTGTAGCCGCATGGCGTTCGTACTTAAATATGGAACTAACCATTCCAATTT
+
CCCCCFCCDCCCGGGGGFGGGGGHHHHGGHHGHFBGFAGGFFHHFHA2A2ECA3D5B53A5FFHGFE5BEE?FFF1>>>FE12?EFHDEGHDGF33FFGH@13B3?F4?G3F
@M02034:409:000000000-BFKT7:1:1101:4951:12821 1:N:0:32
AAAGTCGAGGTGCCTAAAGTGGCAACCCAGACTACTTTTGGTGTTG
+
BBBBBFCBCCCCGGGGGGGGGGGHHHHGGHHGH3BG55DGGHGHEH
@M02034:409:000000000-BFKT7:1:1101:18252:12830 1:N:0:32
AAAGTCGAGGTGCCTAAAGTGGCAACCCAGACTAGTGGGGGGGTTGGTGGTGTAGAGCTTCCTGTAGCCGCATGGCGTTCGTACTTAAATATGGAACTAACCATTCCAATTTTCGCTGTCTCTTATACACATCTCCGAGCCCACGAGAC
+
B@AAAFBBB@AAGGGGGGGGDGGFCGHGGHHFHFHFGHHGGCGADDGDEF;EEGFCCFGGFGGG0BFFGDGGGGFFFFFFFFEFFFFFFFFFFFFFFFEBFFFFFFFFFFFFFFAFFFFFEFFFFFBFEFFF/BBBDCF9>.EEFF;DD
@M02034:409:000000000-BFKT7:1:1101:29161:12831 1:N:0:32
AAAGTCGAGGTGCCTAAAGTGGCAACCCAGACTCAGGAGAGTGTTGGTGGTGTAGAGCTTCCTGTAGCCGCATGGCGTTCGTACTTAAATATGGAACTAACCATTCCAATTTTCGCTGTCTCTTATACACATCTCCGAGCCCACGAGACC
+
BBBBBFBBDBABGFGGGGGGGGGGGF4EFHGGCHHHHGFEGGHHHHGEFEEFGEHFGDGHHBHGGHHFFEEEEFHHGEFFEEFFHHGEHHGHHHGGHHGH?EFHBHGHHHHHHFE/?EEFHFHHFHGHFHGHHHFFFCCGGGFGGFGGGF
@M02034:409:000000000-BFKT7:1:1101:21652:12837 1:N:0:32
AAAGTCGAGGTGCCTAAAGTGGCAACCCAGACTTCGTCTACTGTTGGTGGTGTAGAGCTTCCTGTAGCCGCATGGCGTTCGTACTTAAATATGGAACTAACCATTCCAATTTTCGCTGTCTCTTATACACATCTCCGA
+
AAAB3B3AD2AAGCGG4ADB5FFFCGAEDHHCHHHF2EHFHHCFDGFEFEEFCHHHFEHHGHHFFFHHHGGGGGEGEECFGGHHHHGGDBGHHHFGGGHHFHGHHHGHHGGFHHECGGEBFBGHHHHH211BFFDD/<
@M02034:409:000000000-BFKT7:1:1101:4598:12837 1:N:0:32
AAAGTCGAGGTGCCTAAAGTGGCAACCCAGACTAATCATCTTGTTGGTGGTGTAGAGCTTCCTGTAGCCGCATGGCGTTCGTACTTAAATATGGAACTAACCATTCCAATTTTCGCTGTCTCTTATACACATCTCCGAGCCCACGAGACC
+
CCCCCFCCCCCCGGGGGFGFGGGHHHHGGHHGHHHHHHHHHHHHHHHGGGGGGFHFHHHHHFHHFEGHHEFFGGHGGGGGGGFHHGFHHHHHHHBDGHHHHFGHHHHHHHHHHHGFGGGGHHHHGHGHFHFHHHHGE/BDGEHG?C@DEF
@M02034:409:000000000-BFKT7:1:1101:13030:12839 1:N:0:32
AAAGTCGAGGTGCCTAAAGTGGCAACCCAGACTAAGCATCAGGTTGGTGGTGTAGAGCTTCCTGTAGCCGCATGGCGTTCGTACTTAAATATGGAACTAACCATTCCAATTTTCGCTGTCTCTTATACACATCTCCGCGCCCACGAGACC
+
BBBBBFAA3AAAFGGG4FGBBFFHHHHGGFHGHHFBG5FH3AADA22EFGGEAFD5DFFHBFFHGF55GFG?EEGFEFCEDFFEGHH3BFGDDH33@CGFCCGHGHHHBFGGHHCFGCEDFEHFHHFHHHGEF?G1?/>CGCFF//AD?<
@M02034:409:000000000-BFKT7:1:1101:5897:12840 1:N:0:32
AAAGTCGAGGTGCCTAAAGTGGCAACCCAGACTCATAATCAGGTTGGTGGTGTAGAGCTTCCTGTAGCCGCATGGCGTTCGTACTTAAATATGGAACTAACCATTCCAATTTTCGCTGTCTCTTATACCATCTCCGAGCCCACGAGACCA
+
ABAAAFAADBAACGGGFGGGGCGCHFHF2FGFFHHFGFFGHGFHGGAEFAAFG3FAF5EGHFHHFHHHHGCEEEHFEGGGGFFG?GFFHFFHHE33GG3FGGFHHHHBGGFHGDEEFGEHFHGH4FFDF2FGHGHGGGGGFEFGGGGGF?
@M02034:409:000000000-BFKT7:1:1101:17989:12843 1:N:0:32
AAAGTCGAGGTGCCTAAAGTGGCAACCCAGACTAATAAGAATGTTGGTGGTGTAGAGCTTCCTGTAGCCGCATGGCGTTCGTACTTAAATATGGAACTAACCATTCCAATTTTCGCTGTCTCTTATACACATCTCCGAGCCCACGAGACC
+
CCCCCFCCCCABGGGGGGGGGGGGHHHGGHHGHHHHHHHGHHHHHHHFFGEFHHGFGDGHHHHGHHHHHGGEEGHHGGGGGGHHHHHGHHHHHHFHHHHHHHHHHHGHHHHHHHGGGGEFHHHHHHFHFHGHGHFHGGGGGGHGGGGGGG
@M02034:409:000000000-BFKT7:1:1101:18258:12848 1:N:0:32
AAAGTCGAGGTGCCTAAAGTGGCAACCCAGACTAGTGGGGGGGTTGGTGGTGTAGAGCTTCCTGTAGCCGCATGGCGTTCGTACTTAAATATGGAACTAACCATTCCAATTTTCGCTGTCTCTTATACACATCTCCGAGCCCACGAGACC
+
BABBAFBBBBBBGGGGGGGGGGGHHHHGGHCGHFGFGHHGGGGGGGGGEGAEFFGFGGGGGGGGGGGGGGGGGFFFFDFFFDFFFFFFFFFFFFFFFFFFFFFFFFFFFFFFFFFFFFFFFFFFFFFFFFFFFFFFFAFAFFFFFFFD?9
@M02034:409:000000000-BFKT7:1:1101:19517:12858 1:N:0:32
AAAGTCGAGGTGCCTAAAGTGGCAACCCAGACTAATAATAAGGTTGGTGGTGTAGAGCTTCCTGTAGCCGCATGGCGTTCGTACTTAAATATGGAACTAACCATTCCAATTTTCGCTGTCTCTTATACACATCTCCGAGCCCACGAGAC
+
AABA>FAABBBBGGGGFFGGGFGHHHHGGHHGHHHHHHHHFHHAFGGEFGEFHHHEFHFHHHHHGHHHFGGEEGHHGGGFEEHFHGHF3EEFGHGHFGFHHHHGGHFHHHHHFHGGGGFDFEGHHHHHFF2GGH3D?@/BDGHGGGGGG
@M02034:409:000000000-BFKT7:1:1101:21657:12859 1:N:0:32
AAAGTCGAGGTGCCTAAAGTGGCAACCCAGACTTCGTCTACTGTTGGTGGTGTAGAGCTTCCTGTAGCCGCATGGCGTTCGTACTTAAATATGGAACTAACCATTCCAATTTTCGCTGTCTCTTATACACATCTCCGAGCCCACGAGACC
+
DDDDCFCCCDCCGGGGGGGGGGGHHHHGGHHGHHHGHGHHHHHHHHHEFGFFHHHHHHHHHHHHHHHHHGGGGGHHGGGGGGHHHHHHHHHHHHHHGHHHHHHHHHGHHHHHHHGGGGGHHHHHHHHHHHGHHHHHGGCCGGHGGGGGGE
@M02034:409:000000000-BFKT7:1:1101:13549:12862 1:N:0:32
AAAGTCGAGGTGCCTAAAGTGGCAACCCAGACTGGGCGGGAGGTTGGTGGTGTAGAGCTTCCTGTAGCCGCATGGCGTTCGTACTTAAATATGGAACTAACCATTCCAATTTTCGCTGTCTCTTATACACATCTCCGAGCCCACGAGACC
+
CCCCCFCCCCCCGGGGGGGFGGGHHHHGGHHGHHHHHGGGGGGGHHGGGGGFHHHGHHHHHHHHHHHHHGGGGGHHGGGGGGHHHHHHGHHHHHGHHHHHHHHHHHHHHHHHHHGGGGGFHHHHHHHHHHFHHHHHGGGGGGHGGGGGGE
@M02034:409:000000000-BFKT7:1:1101:26623:12862 1:N:0:32
AAAGTCGAGGTGCCTAAAGTGGCAACCCAGACTCAGCATCAGGTTGGTGGTGTAGAGCTTCCTGTAGCCGCATGGCGTTCGTACTTAAATATGGAACTAACCATTCCAATTTTCGCTGTCTTTATACACATCTCCGAGCCCACGAGACCA
+
A1>1ADAADDAAFGGGGGGGGDFBCCCA0AFFFHFCGGDFGDFGHHGEFAEFGAA2FGGHFBGDFGE2FEE/>EFHGGGGGGBG?GBFF@FHG@FGHFGFFF1GHHHFGHHHHBEFGGEFHFGFHGDGGFGHGDGCCCCGGGGGGG?/FF
@M02034:409:000000000-BFKT7:1:1101:22302:12863 1:N:0:32
AAAGTCGAGGTGCCTAAAGTGGCAACCCAGACTAATTCTCAGGTTGGTGGTGTAGAGCTTCCTGTAGCCGCATGGCGTTCGTACTTAAATATGGAACTAACCATTCCAATTTTCGCTGTCTCTTATACACATCTCCGAGCCCACGAGACC
+
BCBCCFCCCCABGGGGGGGGGGGGGHHGGHHDHHHHHGHHDGHEGFFGGGEFGHGEGHHHFHHHFFHDHEGGGGHHGEEGGGHHHHHGHHHHHHDHFGHHHHHHFGHHHGFHHFEDGGGHGGFHGEDHBGFHHHG2C?GCCGFFGDDGD<
@M02034:409:000000000-BFKT7:1:1101:10525:12871 1:N:0:32
AAAGTCGAGGTGCCTAAAGTGGCAACCCAGACTAGTGGGGCGGTTGGTGGTGTAGAGCTTCCTGTAGCCGCATGGCGTTCGTACTTAAATATGGAACTAACCATTCCAATTTTCGCTGTCTCTTATACACACTCCGAGCCCACGAGACCA
+
CCCCCFCCCCCCGGGGGGGGGGGHHHHGGHHGHHHHHHHGGGGFGGGEFGEFGGGHHHGHHHHHHGHGHGGEGGHGGFGGGFHHHHGHHHHHHHFFGHFFGHHHHHGHHHHHHHGGGGGHHGHHHHDHHHHFFBGG?CCGGHECCGCGGG
@M02034:409:000000000-BFKT7:1:1101:19528:12872 1:N:0:32
AAAGTCGAGGTGCCTAAAGTGGCAACCCAGACTAATAATAAGGTTGGTGGTGTAGAGCTTCCTGTAGCCGCATGGCGTTCGTACTTAAATATGGAACTAACCATTCCAATTTTCGCTGTCTCTTATACACATCTCCGAGCCCACGAGACC
+
CCCDCFCCDDCCGGGGGGGGGGGHHHHGGHHGHHHHHHHGFHHHHHGGGGGFHHHGHHHHHHHHHHHHHGGGGGHHGGGGGGHHHHHHHHHHHGHHHHHHHHGHHHHHHHHHHHGGGGGHHHHHHHHHHHGHHHHHGGGGGGHGGGGGGG
@M02034:409:000000000-BFKT7:1:1101:14489:12875 1:N:0:32
AAAGTCGAGGTGCCTAAAGTGGCAACCCAGACTAAGAATCATGTTGGTGGTGTAGAGCTTCCTGTAGCCGCATGGCGTTCGTACTTAAATATGGAACTAACCATTCCAATTTTCGCTGTCTCTTATACACATCTCCGAGCCCACGAGACC
+
BBCCAFCBCCBCGGGGGGGGFGGHHHFFGHHGHHHHHHHHHHHHHHHGGGFFGHGGHHHHHHHHHHHHHGGFGGHHGEGGGGHHHHHGHHHHHHHFHHHHHHHHHHHGHHHHHHGGGGGHGHHHGHHHGHHHHHHHGFGGGGHGGDGGGF
@M02034:409:000000000-BFKT7:1:1101:2928:12880 1:N:0:32
AAAGTCGAGGTGCCTAAAGTGGCAACCCAGACTGGGCGGTCTGTTGGTGGTGTAGAGCTTCCTGTAGCCGCATGGCGTTCGTACTTAAATATGGAACTAACCATTCCAATTTTCGCTGTCTCTTATACACATCTCCGAGCCCACGAGACC
+
BCCBBFCBBBCBGGGGGGGGGGGGHHHGGHHGHHHHHGGEGGHHHHHGFGGGHHHHHHHHHHHHHFHGHGGGGGHFGGGFGGHGHHHGHHHHHHEFGHGHHHHHHHHHHHHHHHGGGGGHHGHHFHGHFGGHHGGGE/<@DEFGGCFGGG
@M02034:409:000000000-BFKT7:1:1101:5541:12882 1:N:0:32
AAAGTCGAGGTGCCTAAAGTGGCAACCCAGACTTGTCAGGCGGTTGGTGGTGTAGAGCTTCCTGTAGCCGCATGGCGTTCGTACTTAAATATGGAACTAACCATTCCAATTTTCGCTGTCTCTTATACACATCTCCGAGCCCACGAGACC
+
CCCCCFCCCCCCGGGGGGGGGGGHHHHGGHHGH53B3FHBF2EGFGGGGGGGHHHFHHHHHHHHHHHGHGGGGGHHGGGGGGHHHHGGHHFHHHGGHHHHHHHHHHHHFGHHHHGGGGGGHHHHHHFHGHHFGHHF?BCDGGHGGFGGGG
@M02034:409:000000000-BFKT7:1:1101:23022:12885 1:N:0:32
AAAGTCGAGGTGCCTAAAGTGGCAACCCAGACTGGGGGTGGTGTTGGTGGTGTAGAGCTTCCTGTAGCCGCATGGCGTTCGTACTTAAATATGGAACTAACCATTCCAATTTTCGCTGTCTCTTATACACATCTCCGAGCCCACGAGACC
+
BBBBBFBBBBBBGGGGGFGDGGGHHHHGGHEGHHHHGGEGGGGHGHHGFGFFHHHFHHHHHHHHGHHHHEGGGGHHGGGGGGGHHHHHHHHHHHGGHHGHHHHHHHGHHHHHHHGGGGGHHHHHHHHHGHHHHHFHG?FCGGHGGGGGGE
@M02034:409:000000000-BFKT7:1:1101:24230:12886 1:N:0:32
AAAGTCGAGGTGCCTAAAGTGGCAACCCAGACTCATCGTAATGTTGGTGGTGTAGAGCTTCCTGTAGCCGCATGGCGTTCGTACTTAAATATGGAACTAACCATTCCAATTTTCGCTGTCTCTTATACACATCTCCGAGCCCACGAGACC
+
CCCCCFCCBBBCGGGGGGGGGGGHHHHGEHHGHHHHHHHHHGGHHHHGGGGGHHGHHHHHHHGHGHHHHGGGGGHHGGGGGGHHHHGHHFGHHHEHHHHHHHHHHHHHHGHHHFGGGGFFHHHHHHHHGFHHHHFBA?DGGGHGGGFGDF
@M02034:409:000000000-BFKT7:1:1101:5293:12888 1:N:0:32
AAAGTCGAGGTGCCTAAAGTGGCAACCCAGACTGGGGGGGGGTTGGTGGTGTAGAGCTTCCTGTAGCCGCATGGCGTTCGTACTTAAATATGGAACTAACCATTCCAATTTTCGCTGTCTCTTATACACATCTCCGAGCCCACGAGACCA
+
BBCBBFCBCCCCGGGGGGGGGGGHHHHGGHHGHHHHGGGGFFFFFFAEFDFFFFFFFFFFFFFFFFFFFFFFFFFDDFEFFFFFFFFFFFFFFFFEFFFFFFFFFFFFFFFFFFFFFDBFFFFFFFFFFFFFFFFFBFFFFFEFFFFFFF
@M02034:409:000000000-BFKT7:1:1101:11476:12889 1:N:0:32
AAAGTCGAGGTGCCTAAAGTGGCAACCCAGACTACTAAGGTTGTTGGTGGTGTAGAGCTTCCTGTAGCCGCATGGCGTTCGTACTTAAATATGGAACTAACCATTCCAATTTTCGCTGTCTCTTATACACATCTCCGAGCCCACGAGAC
+
AAAABFBBBBBAGFGGG4FGGGEHFCHEFHGGHHHHHHHHHHHGHHGGGGEFGFGEGHHHHGGFHFHFHGGFEGHHGGGGGGHHFH4@GGEFFFFDFGBEHHHHHDDGFFHHHHGFFGGGHHHHFFBG?FFGGFB2C/<BCFEFGCCAD
@M02034:409:000000000-BFKT7:1:1101:27863:12893 1:N:0:32
AAAGTCGAGGTGCCTAAAGTGGCAACCCAGACTAAGAGGAGGGTTGGTGGTGTAGAGCTTCCTGTAGCCGCATGGCGTTCGTACTTAAATATGGAACTAACCATTCCAATTTTCGCTGTCTCTTATACACATCTCCGAGCCCACGAGACC
+
CCCCBFCCCCCDGGGGGGGGGGGHHHHGGHHGHFGHHHHHDGGAGEEGFGFGGFH5FFHHEGHHFDGFGEG>EFGCEEEFGGFEGHHFFFDFGF3EFHHHFF3GFFFFFGHHHFG?FGFHHHHHGHHDDFGHHGHFEBCG/F/?C/@<CF
@M02034:409:000000000-BFKT7:1:1101:14600:12902 1:N:0:32
AAAGTCGAGGTGCCTAAAGTGGCAACCCAGACTTCTGCTACTGTTGGTGGTGTAGAGCTTCCTGTAGCCGCATGGCGTTCGTACTTAAATATGGAACTAACCATTCCAATTTTCGCTGTCTCTTATACACATCTCCGAGCCCACGAGACC
+
BBCCBFCCCCCAGGGGGGGGGGGHHHHGGHHGHHHHHHHHHHHHHHHGGGEGHGHHHHHHHHHHHHHHHGGGGGHHGGGGGGHHHHHHHHHHHHHGGHHGHHHHHHGHHHHHHHGGGGGGHGHHHHFHGHFHHHGGEDCDGGGGGFGGGE
@M02034:409:000000000-BFKT7:1:1101:8018:12903 1:N:0:32
AAAGTCGAGGTGCCTAAAGTGGCAACCCAGACTGCGACTAGTGTTGGTGGTGTAGAGCTTCCTGTAGCCGCATGGCGTTCGTACTTAAATATGGAACTAACCATTCCAATTTTCGCTGTCTCTTATACACATCTCCGAGCCCACGAGACC
+
CCCCCFCCCCCBGGGGGGGGGGGHHHHGGHHGHHHGGGGGHHHHHHHGFGEGHHHHHHHHHHHHHHHHHGGGGGHHGGGGGGHHHHHHHHHHHHHGGHHHHHGHHHGFFHHHHHGGGGGGHHHHHHFHFHFHHHFHGGFGGGHGGGGGGG
@M02034:409:000000000-BFKT7:1:1101:25525:12909 1:N:0:32
AAAGTCGAGGTGCCTAAAGTGGCAACCCAGACTGTTAGTGGGGTTGGTGGTGTAGAGCTTCCTGTAGCCGCATGGCGTTCGTACTTAAATATGGAACTAACCATTCCAATTTTCGCTGTCTCTTATACACATCTCCGAGCCCACGAGACC
+
BCCBBFCBCCBAGGGGGGGGGGGGHHHGGHFGHHHHHHHHHGGFGGGGFGEGGHGFGHHHGHHHGGHGHFEFGGHHGGGGFGGHHHHHHHHHGHGFHHHHGHGHHHGHHHHHHHGEGGGFHFHHHHGHHFFHHHGHECGFCFHGGGGGCC
@M02034:409:000000000-BFKT7:1:1101:17030:12911 1:N:0:32
AAAGTCGAGGTGCCTAAAGTGGCAACCCAGACTAAGAATAATGTTGGTGGTGTAGAGCTTCCTGTAGCCGCATGGCGTTCGTACTTAAATATGGAACTAACCATTCCAATTTTCGCTGTCTCTTATACACATCTCCGAGCCCACGAGACC
+
CCCCCFCCBCCCGGGGGGGGGGGHHHHGGHGGHHFGHHHHHHHHHHHGFGGFGGGFGFHHHHHHHHHGFGGEEGHFGGGGGEGHGHHHGHHGHH3FGHGGCGEGGGHFGGHHHGCGGA?GFHHHFH4FEF2GHFHFGCFGGGHGGC@?AA
@M02034:409:000000000-BFKT7:1:1101:21775:12912 1:N:0:32
AAAGTCGAGGTGCCTAAAGTGGCAACCCAGACTAAGAATAATGTTGGTGGTGTAGAGCTTCCTGTAGCCGCATGGCGTTCGTACTTAAATATGGAACTAACCATTCCAATTTTCGCTGTCTCTTATACACATCTCCG
+
BAAAAFBBBBBBGGGGGGFGFGGHHHHGGHH2GHHHHHGHHGHGHHHEFEFGGHHGHHHHHHGHHHHHHGGEGGHHGGCGGGGHGFGHHHFHGFFGHGGFHHFHHHGGHHHHEHCGGEGHHGFHBFFHFCGH2FFDA
@M02034:409:000000000-BFKT7:1:1101:8719:12912 1:N:0:32
AAAGTCGAGGTGCCTAAAGTGGCAACCCAGACTCGGGAGGGTGTTG
+
CCCCCFBCCCBBGGGGGGGGGGGHHHHGGH2ACA22E2EEGGGGGF
@M02034:409:000000000-BFKT7:1:1101:29253:12913 1:N:0:32
AAAGTCGAGGTGCCTAAAGTGGCAACCCAGACTAATAATAATGTTGGTGGTGTAGAGCTTCCTGTAGCCGCATGGCGTTCGTACTTAAATATGGAACTAACCATTCCAATTTTCGCTGTCTCTTATACACATCTCCGAGCCCACGAGACC
+
11A?1B>A1>AAGGGGB1GGBFFGHHFEGCHEHCFHFHHHFGFFGHFEFEAFHHHHHGHHHHFHA22EGAEEE>CGCFGGGGGEHHHHFD2BGEGFEG1@@0@BGGFF2BFFFFEEEGEFGFGFGHHH2<1F<GDFAB//>FGF/>AC/?
@M02034:409:000000000-BFKT7:1:1101:9797:12918 1:N:0:32
AAAGTCGAGGTGCCTAAAGTGGCAACCCAGACTCAGAAGAATGTTGGTGGTGTAGAGCTTCCTGTAGCCGCATGGCGTTCGTACTTAAATATGGAACTAACCATTCCAATTTTCGCTGTCTCTTATACACATCTCCGAGCCCACGAGACC
+
CDCDCFDCDDCDGGGGGGGGGGGHHHHGGHHGHHHHHHHHHGHHHHHGGGEFHHHHHHHHHHHHHHHHHGGGGGHHGGGGGEHHHHGHHHGHHHHHHHHGHHHHHHHHHHHHHHGGGGGHHHHHHHHFGHGHHHHHGCGGGGHGGGGGGG
@M02034:409:000000000-BFKT7:1:1101:27383:12922 1:N:0:32
AAAGTCGAGGTGCCTAAAGTGGCAACCCAGACTCCGACTTCTGTTGGTGGTGTAGAGCTTCCTGTAGCCGCATGGCGTTCGTACTTAAATATGGAACTAACCATTCCAATTTTCGCTGTCTCTTATACACATCTCCGAGCCCACGAGACC
+
CCCCBFCCCDCCGGGGGGGGGGGGHHHGGHHGHHHGGGGGHHHHHHHGGGGGHHHGHHHHHGHHHHHHHGGGGGHHGGGGGGHHHHHGFHHHHHHHGHHHHHHHHHHHHHHGHHGGGGGHHHHHHHHHHHGHHHHHGGGGGGHGGGGFGF
@M02034:409:000000000-BFKT7:1:1101:23998:12924 1:N:0:32
AAAGTCGAGGTGCCTAAAGTGGCAACCCAGACTAGGCAGGGGGTTGGTGGTGTAGAGCTTCCTGTAGCCGCATGGCGTTCGTACTTAAATATGGAACTAACCATTCCAATTTTCGCTGTCTCTTATACACATCTCCGAGCCCACGAGACC
+
CBCDCFCCCCCCGGGGGGGGGGGHHHHGGHHGHHGHHHGGGGGEGGGAEEFEFDGFFBEGDHHHBDGDGFG?EGGBEEEGGECFFGGFEGHGGG?BGHHFEB3GHEFFFHHHHBBAFFCGHHHHFHHFHFGFGHHBC@@CFCEFDFGGDG
@M02034:409:000000000-BFKT7:1:1101:19305:12924 1:N:0:32
AAAGTCGAGGTGCCTAAAGTGGCAACCCAGACTCGTACGTAGGTTGGTGGTGTAGAGCTTCCTGTAGCCGCATGGCGTTCGTACTTAAATATGGAACTAACCATTCCAATTTTCGCTGTCTCTTATACACATCTCCGAGCCCACGAGACC
+
A?A@BFBBBBBAGGGGGGGFGFFFHHHGF2FG3GGFECEFHFEFGHGEFFEFGFDFGFFGFEHFFHFGFFG?EFHHGEGEGEBHHHGGHHFHHHB3GGDFHHFGFFHHHGFHFHGGGGE34FFGFH2GBHHGFFD1?<DCD/FFGGG//<
@M02034:409:000000000-BFKT7:1:1101:21787:12925 1:N:0:32
AAAGTCGAGGTGCCTAAAGTGGCAACCCAGACTAAGAATAATGTTGGTGGTGTAGAGCTTCCTGTAGCCGCATGGCGTTCGTACTTAAATATGGAACTAACCATTCCAATTTTCGCTGTCTCTTATACACATCTCCGAGCCCACGAGACC
+
DCCCDFDDDDBBGGGGGGGGGGGHHHHGGHHGHHHHHHHHHHHHHHHGGGEFHHHGHHHHHHHHHHHHHGGGGGHHGGGGGGHHHHHHHHHHHHHHHHHGHHGHGHGHHHHHHHGGGGGHHHHHHHHHHHGHHHHHGGFGGGHGGGGGGG
@M02034:409:000000000-BFKT7:1:1101:5921:12930 1:N:0:32
AAAGTCGAGGTGCCTAAAGTGGCAACCCAGACTGGGTCTAGGGTTGGTGGTGTAGAGCTTCCTGTAGCCGCATGGCGTTCGTACTTAAATATGGAACTAACCATTCCAATTTTCGCTGTCTCTTATACACATCTCCGAGCCCACGAGACC
+
CCCCCFCABCCCGGGGGFGGGGGHHHHGGHHGHHHHHHHHHHHHHGGGFGFFHHHHHHHHHHHHHHHHHGGGGGHHGGGGGGHHHHHHHHGHHHFHGHGFHHHHHHHHHHHHHHGGGGGHHHHHGHGHHHGHFHHHGFFGGGHGGFGGGG
@M02034:409:000000000-BFKT7:1:1101:3163:12930 1:N:0:32
AAAGTCGAGGTGCCTAAAGTGGCAACCCAGACTACGCGGGCTGTTGGTGGTGTAGAGCTTCCTGTAGCCGCATGGCGTTCGTACTTAAATATGGAACTAACCATTCCAATTTTCGCTGTCTCTTATACACATCTCCGAGCCCACGAGACC
+
BBCCBFCABDBBGGGGGGGFGGGFFGGFGHHGHFGGFGGGEGGHHHHEFGEFHFGBGGHHHFHHGFHFHEEEGGHHGGGGGFFHHFHEHHHHHHGFGHHGHHGHHHHHHHGHHHGDFGGFFFHHHHGGFGBFGG?FEFF@CFHGGGFADE
@M02034:409:000000000-BFKT7:1:1101:28097:12931 1:N:0:32
AAAATCGAGGTGCCTAAAGTGGCAACCCAGACTGGGCGTCAGGTTGGTGGTGTAGAGCTTCCTGTAGCCGCATGGCGTTCGTACTTAAATATGGAACTAACCATTCCAATTTTCGCTGTCTCTTATGCACATCTCCGAGCCCACGAGACC
+
BBBBCFCFCCBCGGGGGGGGGGGGHHHGGHHGHHHHHGGGGFHFGHGFFGEFGHHHGGHHHHHHHHHHHGGGGGHHGGGGFFGHHHGGHHHHHHGFHHGFHHHHHHGHHHHHHHGFGGGGHHHHHHHHFGEHHHHHGFGGGGHGGGGGGG
@M02034:409:000000000-BFKT7:1:1101:16005:12932 1:N:0:32
AAAGTCGAGGTGCCTAAAGTGGCAACCCAGACTCCGACGCAGGTTGGTGGTGTAGAGCTTCCTGTAGCCGCATGGCGTTCGTACTTAAATATGGAACTAACCATTCCAATTTTCGCTGTCTCTTATACACATCTCCGAGCCCACGAGACC
+
CCCBBFCCCCCCGGGGGGGGGGGHHHHGGHHGHHHGGGGGGGGGHHGFGGEFHHHFGHHHHHHHHHHHHGGGGGHHGGGGGFHHHHHHHHHHHHHHGHHHHHHHHHHHHHHHHHGGGGGHHHHHHHGHHHHHHHHFGCGCGFFFCCGGGA
@M02034:409:000000000-BFKT7:1:1101:29260:12933 1:N:0:32
AAAGTCGAGGTGCCTAAAGTGGCAACCCAGACTAATAATAATGTTGGTGGTGTAGAGCTTCCTGTAGCCGCATGGCGTTCGTACTTAAATATGGAACTAACCATTCCAATTTTCGCTGTCTCTTATACACATCTCCGAGCCCACGAGACC
+
BBBBBFABDDAAFGGGGGGGFFGHHAFEGHH2GGHHHHG5GFHHGGFBFEAFGDG5DAGHHFHHGHF5GEEEEEH1EEECEE?GGHFEHHFFHHBGGHHGGHGFHHHFHHHHHFE/EEE3GHHHGHHGGHGHHHHFECDGGCCFGCGD?C
@M02034:409:000000000-BFKT7:1:1101:24216:12934 1:N:0:32
AAAGTCGAGGTGCCTAAAGTGGCAACCCAGACTAAGAATTCGGTTGGTGGTGTAGAGCTTCCTGTAGCCGCATGGCGTTCGTACTTAAATATGGAACTAACCATTCCAATTTTCGCTGTCTCTTATACACATCTCCGAGCCCACGAGAC
+
BABBBFAAB?ABGGGGGGGGGGGHHHHGGHGGHHHHHCGGHCGFFGGEFGGGHHHHHHHHHHHHHHHHHGGEFGEFGGGGGGGHFHHGFHFHHGHGGHHGFHHGHFFFHGHHHHGFGFEHHHHHFHHFEGHHFHFHG/CGGGHG?DCA?
@M02034:409:000000000-BFKT7:1:1101:9791:12935 1:N:0:32
AAAGTCGAGGTGCCTAAAGTGGCAACCCAGACTCAGAAGAATGTTGGTGGTGTAGAGCTTCCTGTAGCCGCATGGCGTTCGTACTTAAATATGGAACTAACCATTCCAATTTTCGCTGTCTCTTATACACATCTCCGAGCCCACGAGACC
+
BBBBBFBBDBBBGGGGGGGGGGGHHHHGGHHGHFFBFFHGHFDFHEAFE2FEAAF5DBAEDFGFAFFEFEE0EEECE1ECAE2FABF@@GBDF33BBFGHF?3FDFF4??3F44>?E/?B4BF?4?44??22BDGF?@<CDEEFCGGECE
@M02034:409:000000000-BFKT7:1:1101:14802:12935 1:N:0:32
AAAGTCGAGGTGCCTAAAGTGGCAACCCAGACTCCGCATCCTGTTGGTGGTGTAGAGCTTCCTGTAGCCGCATGGCGTTCGTACTTAAATATGGAACTAACCATTCCAATTTTCGCTGTCTCTTATACACATCTCCG
+
AAABAFBBDDBBGGGGGGGGGFGHHGGGGHA2BF3A2EEEBGHHHHEFFGGEFFG5FEBF5FGHGDGFBD?@EFC1EE/FDF21EFHF3B@4@F33EGFFC0DBF4G4BEFGH4E?E??FFGHH3BB33FGF23?2?
@M02034:409:000000000-BFKT7:1:1101:15197:12936 1:N:0:32
AAAGTCGAGGTGCCTAAAGTGGCAACCCAGACTACTGCTAAGGTTGGTGGTGTAGAGCTTCCTGTAGCCGCATGGCGTTCGTACTTAAATATGGAACTAACCATTCCAATTTTCGCTGTCTCTTATACACATCTCCGAGCCCACGAGACC
+
A?AABFABBBBBGGGGGGGGFFFHGHHGGHHFHHHGHGHHHHGGGH?BFEEFHGGFGHHHHHHGHHHHHGAEEGHHGGCGGGGHHHGFFHGHFGEEGFGHHFFGHHHHBGFHHHGGGFEFHHHHGGBDBCHBCGFGECCFGGGGG/>A/F
@M02034:409:000000000-BFKT7:1:1101:24037:12941 1:N:0:32
AAAGTCGAGGTGCCTAAAGTGGCAACCCAGACTAATAAGAATGTTGGTGGTGTAGAGCTTCCTGTAGCCGCATGGCGTTCGTACTTAAATATGGAACTAACCATTCCAATTTTCGCTGTCTCTTATACACATCTCCGAGCCCACGAGACC
+
BBCCBFCBCCBCGGGGGGGFGGGHHHHGGHHGHHHHHHHHHHHHHHHFFGEGHHHHHHHHGHHHGHHHHGGGGGHHGGGGGGHHHHHHHHHHHHHFHHHHHHHGHHGHHHHHHHGGGGGHHHHHHHHHFGHHHHHEGGCCGGHGGGCGDF
@M02034:409:000000000-BFKT7:1:1101:5914:12948 1:N:0:32
AAAGTCGAGGTGCCTAAAGTGGCAACCCAGACTGGGTCTAGGGTTGGTGGTGTAGAGCTTCCTGTAGCCGCATGGCGTTCGTACTTAAATATGGAACTAACCATTCCAATTTTCGCTGTCTCTTATACACATCTCCGAGCCCACGAGACC
+
BBBBAFBABDABGGGGGGGGGGGHHHHGGHHGHHHGGHHHHHHHHEEEFFGGHGHGBGHHHGHHBFHGGGGCEGHGFGGGGGGHHHHFFFHHFFFDGHHHFFFGHFFB4FFHHEFGGDEHFEHHGHHFHGHFHFHEDFDCFGHGGGGGDC
@M02034:409:000000000-BFKT7:1:1101:5583:12948 1:N:0:32
AAAGTCGAGGTGCCTAAAGTGGCAACCCAGACTGCGCATGGGGTTGGTGGTGTAGAGCTTCCTGTAGCCGCATGGCGTTCGTACTTAAATATGGAACTAACCATTCCAATTTTCGCTGTCTCTTATACACATCTCCGAGCCCACGAGACC
+
CCCCCFCCCCBCGGGGGGGGGGGHHHHGGHHGHHHGGGGGHHGEEEEGGGGFGGHGFHHHHHHHHDHFFEG@EGHFGGGGGGHHHHHFHHHHHGHHGHHHFHHHHHHHHHHHHHGGGGFHHHHHHHBHFHHHHHHGFC?DFFEFFGGGGG
@M02034:409:000000000-BFKT7:1:1101:4689:12949 1:N:0:32
AAAGTCGAGGGTGCCTAAAGTGGCAACCCAGACTAGTCATCCTGTTGGTGGTGTAGAGCTTCCTGTAGCCGCATGGCGTTCGTACTTAAATATGGAACTAACCATTCCAATTTTCGCTGTCTCTTATACACATCTCCGAGCCCACGAGAC
+
CCCCBFCBCCBBGGGGGGGGGGHGHGHGGGHHGHHHHHHHHHHHHHHHEFGEGHHHHHHHHHHHHHHHHHGFFGGHHEFGGGGHHHHHHHHHHHHFFGGGHGHHHHHHHGFHHHHGGGGGHHHHHHHHHFHHGHHGGGGGCGGHGGGGGG
@M02034:409:000000000-BFKT7:1:1101:4728:12952 1:N:0:32
AAAGTCGAGGTGCCTAAAGTGGCAACCCAGACTTCGCCTTCTGTTGGTGGTGTAGAGCTTCCTGTAGCCGCATGGCGTTCGTACTTAAATATGGAACTAACCATTCCAATTTTCGCTGTCTCTTATACACATCTCCGAGCCCACGAGACC
+
BCCCCFCCCCBAFGGGGGGGGGGHHHHGGHHGHHHGGGGGHHHGGHHGGGFFHGHGHHHHHHHHHFHHHGGGGGHGGGGGGGHHHHHFHHHHHHFFGHHGHHFHHHHFHHGHHHGGGGGHHHHHHHGHGHHHHHGEFFBDGGHGGGGGGF
@M02034:409:000000000-BFKT7:1:1101:12708:12954 1:N:0:32
AAAGTCGAGGTGCCTAAAGTGGCAACCCAGACTCATGATAAGGTTGGTGGTGTAGAGCTTCCTGTAGCCGCATGGCGTTCGTACTTAAATATGGAACTAACCATTCCAATTTTCGCTGTCTCTTATACACATCTCCGAGCCCACGAGACC
+
BBCBAFCCCCABGGGGGGGGGGGHHHHGGHGGHFEGEBFE5GFHHFAEECGCF3D5AAABAGFFGBAB3BE>EEF?E1@FE>2??DG3BDHGGB33FFHH30?F3?F44B?GF4>EE//FD4BGEG443F2BB33B?C//<FFFC@CD/?
@M02034:409:000000000-BFKT7:1:1101:24216:12958 1:N:0:32
AAAGTCGAGGTGCCTAAAGTGGCAACCCAGACTAAGAATTCGGTTGGTGGTGTAGAGCTTCCTGTAGCCGCATGGCGTTCGTACTTAAATATGGAACTAACCATTCCAATTTTCGCTGTCTCTTATACACATCTCCGAGCCCACGAGAC
+
CCCCBFCCBCCCGGGGFGGGGGGHHHHGGHHGHHHHHHHHHGGFEGGEFGEFGBHHHHHHHHGHHHHHHGGGGGHHGGGGGGGHHHHHHGHFHHHHGFGBFHHHGHGGHHHGHGGGGGGFHHHGHHGHFGBGFHGHGGGGGGHGGGGGG
@M02034:409:000000000-BFKT7:1:1101:5569:12961 1:N:0:32
AAAGTCGAGGTGCCTAAAGTGGCAACCCAGACTGCGCATGGGGTTGGTGGTGTAGAGCTTCCTGTAGCCGCATGGCGTTCGTACTTAAATATGGAACTAACCATTCCAATTTTCGCTGTCTCTTATACACATCTCCGAGCCCACGAGACC
+
AAABBFBBBBAAGGGGGGGBEGGHHHHGGHGGHFCEGGGGFHG2AFEAFEAFFHHFHHHHFGHHHGHHHGGEEEHGGEFGGGBGHHFDGH4DGFGBGGE33FBFGGFHHHHHHHE?DDGHEHHHFHHGDCDGFGG2/><@CE/FD@CACA
@M02034:409:000000000-BFKT7:1:1101:14251:12962 1:N:0:32
AAAGTCGAGGTGCCTAAAGTGGCAACCCAGACTAATAATAAGGTTGGTGGTGTAGAGCTTCCTGTAGCCGCATGGCGTTCGTACTTAAATATGGAACTAACCATTCCAATTTTCGCTGTCTCTTATACACATCTCCGAGCCCACGAGACC
+
AAAAADAADDA>1FG11AGGG1FBBC0A0FCAF1B1FDFFGFDFFFGEGGEFGDGAGDGGHFGHHFHHGGE@>EHGEEEGEAEGFHGDFGDDGFFFFHFFHHHHFHGGGGHHHGEEEFEHFGHHHHFHHFHFHHDGC<CGCCHGG@C?EE
@M02034:409:000000000-BFKT7:1:1101:24592:12962 1:N:0:32
AAAGTCGAGGTGCCTAAAGTGGCAACCCAGACTACTAATACGGTTGGTGGTGTAGAGCTTCCTGTAGCCGCATGGCGTTCGTACTTAAATATGGAACTAACCTTCCAATTTTCGCTGTCTCTTATACACATCTCCGAGCCCACGAGACCA
+
CCCCCFCCCCBCGGGGGGGGGGGHHHHGGHGFHB3FFBGGHHGHGGGEFGGAFAF5AEGFDGHHAAGBGFF0EECAEEGGDE??FFH33FHFGB3@FFGHB0BGH3?4FGFHHE/EG?GHHFGGG?3G2DBFFFDD/<BB/FF//<</C<
@M02034:409:000000000-BFKT7:1:1101:4515:12963 1:N:0:32
AAAGTCGAGGTGCCTAAAGTGGCAACCCAGACTAAGCGGCAGGTTGGTGGTGTAGAGCTTCCTGTAGCCGCATGGCGTTCGTACTTAAATATGGAACTAACCATTCCAATTTTCGCTGTCTCTTATACACATCTCCGAGCCCACGAGACC
+
BBCCCFBCBCCCGGGGGGGGGGGHHHHGGHHGHHHHHGGGGGGHHHGGFGGFEFHDGHGHEHHHFFGFHGGGFGHHGEFGGGHHHHHHHHHHGHFEFHHHHGFHHHFFHHHHHGGGGGGHHHGHHHFDHHGFFHHGGFCGFEEGG-<EGF
@M02034:409:000000000-BFKT7:1:1101:6065:12965 1:N:0:32
AAAGTCGAGGTGCCTAAAGTGGCAACCCAGACTCGTCCTACGGTTGGTGGTGTAGAGCTTCCTGTAGCCGCATGGCGTTCGTACTTAAATATGGAACTAACCATTCCAATTTTCGCTGTCTCTTATACACTCTCCGAGCCCACGAGACCA
+
BBCBBFCCCCCCGGGGGGGFGGGHHHHGGHHGHHGHGGGHHGGGFGGGGGEGHHFFGHHHHHHHHHHHGEGEGGHHGGGGGGHHHHHHHHGHHHFFHHHGHHFHHHGHHHHHHHGGGGFGHGHHHHFDGFGGHHHG/BCBFHGGFGGGEG
@M02034:409:000000000-BFKT7:1:1101:21638:12966 1:N:0:32
AAAGTCGAGGTGCCTAAAGTGGCAACCCAGACTACGAGGG
+
AAAAAFAADB>AFFGFAGGGGF2FCGGAFHHGHHCDCE??
@M02034:409:000000000-BFKT7:1:1101:16300:12966 1:N:0:32
AAAGTCGAGGTGCCTAAAGTGGCGACCCAGACTGCTAATAAGGTTGGTGGTGTAGAGCTTCCTGTAGCCGCATGGCGTTCGTACTTAAATATGGAACTAACCATTCCAATTTTCGCTGTCTCTTATACACATCTCCGAGCCCACGAGACC
+
CCCCBFCCCCCCGGGGGGGGGGGGGGGGHHHGHHHHHHHHGHHFGHGEFGFFHGHFGHHHHHHHHHHHHGGGGGHHGGGGGGHHHHHHHHHHHHHHGHHHHHHGHHFHHHHHHHGGGGDFHHHHGHDFFHGHFHGGGFGGGGHGGGGGGC
@M02034:409:000000000-BFKT7:1:1101:27186:12968 1:N:0:32
AAAGTCGAGGTGCCTAAAGTGGCAACCCAGACTCAGAATCAGGTTGGTGGTGTAGAGCTTCCTGTAGCCGCATGGCGTTCGTACTTAAATATGGAACTAACCATTCCAATTTTCGCTGTCTCTTATACACATCTCCGAGCCCACGAGAC
+
BBABAFBABBAAGGGGGGGGGGFHHHHEFHGGH3FGHHB5BFGDFFGEFGEFGGHGGHHHFHHHGHHGGFEFGGHEEFGFEEGHHHGFFGGHFHFF@GFBFCHFFHHFHHFHGGE?EFEDFHGHBGEHBGEGFGF2C@C?>FHABCFGE
@M02034:409:000000000-BFKT7:1:1101:4742:12968 1:N:0:32
AAAGTCGAGGTGCCTACAGTGGCAACCCAGACTTCGCCTTCTGTTGGTGGTGTAGAGCTTCCTGTAGCCGCATGGCGTTCGTACTTAAATATGGAACTAACCATTCCAATTTTCGCTGTCTCTTATACACATCTCCGAGCCCACGAGACC
+
AAAAADAADAABGGGG4FGFGGGHHHHGGHHGHHHGGGGGHHHGHHHGEFFGHHGDHHHHHHHHHHHHHGGGGGHHGGGGGGHHHHGH3GGHHFFFFGFGFHFFHHHFFHHHHHGGGGEEGHGHFHGHFGGGHHHFG?/@FGHF/>D/DF
@M02034:409:000000000-BFKT7:1:1101:21650:12980 1:N:0:32
AAAGTCGAGGTGCCTAAAGTGGCAACCCAGACTACGAGGGGGGTTGGTGGTGTAGAGCTTCCTGTAGCCGCATGGCGTTCGTACTTAAATATGGAACTAACCATTCCAATTTTCGCTGTCTCTTATACACATCTCCGAGCCCACGAGACC
+
CCCCCFCCCCBBGGGGGGGGGGGGHHHGGHHCHHHGEEEGGGGCCFGGFGDFGHH1GHHHGHHHHFFFGDGDDGGFCFGGGGFEHHHBHHHHFHBCGHHHFHEHHHHFHHHGGFDGGGDCFGFBFGBFGFGGGGGFD?ACF.AECAAAAA
@M02034:409:000000000-BFKT7:1:1101:9300:12980 1:N:0:32
AAAGTCGAGGTGCCTAAAGTGGCAACCCAGACTAATACGGCTGTTGGTGGTGTAGAGCTTCCTGTAGCCGCATGGCGTTCGTACTTAAATATGGAACTAACCATTCCAATTTTCGCTGTCTCTTATACACATCTCCGAGCCCACGAGACC
+
BBBABFBBBDBCGGGG4GGGGGGHGHHGGHHGHHHHHHHGFGFHHHHEFGEFFGFFGGHHHHHHGHGGHGGFFGHHGGGGGGHHHHGHFGDHHHFGHHEHHHGHHHHHHHHHHHGCGGGFGDHH3F?HDFFFFHDHEF@?C/GGGFGGGG
@M02034:409:000000000-BFKT7:1:1101:19235:12982 1:N:0:32
AAAGTCGAGGTGCCTAAAGTGGCAACCCAGACTCAGACGCAGGTTGGTGGTGTAGAGCTTCCTGTAGCCGCATGGCGTTCGTACTTAAATATGGAACTAACCATTCCAATTTTCGCTGTCTCTTATACACATCTCCGAGCCCACGAGACC
+
ABBCBFCBCCCCGGGGGGGFGGGHHHHGGHHGHHHHHGGGGGGHHHGGGGGGGHHGHHHHHHHHHHHGHGGEEGHHGGGGGGHHHHHGHHFHHHGHFGFGHHGHHHGHHHHHHFGGGGGHHHHHHFGHHHGHHHBGD@GCGGHGGFFGGF
@M02034:409:000000000-BFKT7:1:1101:13223:12985 1:N:0:32
AAAGTCGAGGTGCCTAAAGTGGCAACCCAGACTAATAATAATGTTGGTGGTGTAGAGCTTCCTGTAGCCGCATGGCGTTCGTACTTAAATATGGAACTAACCATTCCAATTTTCGCTGTCTCTTATACACATCTCCGAGCCCACGAGACC
+
CCCCCFCCCCABGGGGGGGFGGGHHHHGGHHGHHHHFHHGGGHHHHGEFCEFHFGDGFGHHGHHHFHHGGGEEGHEGGGGGGFHHHHHHHHHHHBGHHHHHHHHHHHFGHHHHFEEGGGFHEGHBFFHHGGGHHHBFCGF@GHGGGGGGE
@M02034:409:000000000-BFKT7:1:1101:14632:12985 1:N:0:32
AAAGTCGAGGTGCCTAAAGTGGCAACCCAGACTAATAATAATGTTGGTGGTGTAGAGCTTCCTGTAGCCGCATGGCGTTCGTACTTAAATATGGAACTAACCATTCCAATTTTCGCTGTCTCTTATACACATCTCCGAGCCCACGAGAC
+
CCCCCFCCCCCCGGGGGGGGGGGHHHHGGHHGHHHGHHHHHFHHHHHGGGEGHHHHHHHHHHHHHHHGHGGGGGHHGGGGGGHHHHGHHHHHHHHHHHHHHHHHHHGHHHHHHHGGGGGGHHHHHHGHFHHHHHHHDCCGGGHGGCGGG
@M02034:409:000000000-BFKT7:1:1101:2978:12985 1:N:0:32
AAAGTCGAGGTGCCTAAAGTGGCAACCCAGACTTTTCCGGATGTTGGTGGTGTAGAGCTTCCTGTAGCCGCATGGCGTTCGTACTTAAATATGGAACTAACCATTCCAATTTTCGCTGTCTCTTATACACATCTCCGAGCCCACGAGACC
+
BCCCCFBCCCABGGGGGGGGGGGHHHHGGHHGHHHHHHFGEGGHHHHGFGEFGFHHHHHHHHHHHHHHHGGGGGHGFGGGGEGHGHFGHHHHHGDHHHHHGHHGHFHHGHGHHHGEFDEFHHGHHHHHGHHHGHFDDD?/DFHGFGFDGA
@M02034:409:000000000-BFKT7:1:1101:23248:12987 1:N:0:32
AAAGTCGAGGTGCCTAAAGTGGCAACCCAGACTGATCATGGTGTTGGTGGTGTAGAGCTTCCTGTAGCCGCATGGCGTTCGTACTTAAATATGGAACTAACCATTCCAATTTTCGCTGTCTCTTATACACATCTCCGAGCCCACGAGACC
+
BABBBFBBBBAAGGGGGGGGGGGHHHHGGHHGHHHGHHHHHHHHGHHEFGEFHGHGGFHHHFHHHHHHHGGFGGHHGGGGGGHHHHGFHHGHHHFGGHHHHHHHHHHHHHHHHFGGGGGHFFGHGHGHHHHHHHHGG?FGGEHGGFGGGF
@M02034:409:000000000-BFKT7:1:1101:3933:12990 1:N:0:32
AAAGTCGAGGTGCCTAAAGTGGCAACCCAGACTGCGAAGGATGTTGGTGGTGTAGAGCTTCCTGTAGCCGCATGGCGTTCGTACTTAAATATGGAACTAACCATTCCAATTTTCGCTGTCTCTTATACACATCTCCGAGCCCACGAGACC
+
CCCCCFCCCCCCGGGGGGGFGGGHHHHGGHHGHHHGFGGGEGHHHHHGGGEFHHHDGGHHHHHHGHHHHGGCEGHHGGGGGGHHHHFGHHGHHHFGHHHHHHGHHHHHFGHHHHGGGGGFHHHHHHFGGGHHGGFGC?DCGGHGGGGGGG
@M02034:409:000000000-BFKT7:1:1101:13240:12995 1:N:0:32
AAAGTCGAGGTGCCTAAAGTGGCAACCCAGACTAAT
+
BBBBBFABBBBBGGG5FFGGGGFHHFHGGHHGH335
@M02034:409:000000000-BFKT7:1:1101:18536:12998 1:N:0:32
AAAGTCGAGGTGCCTAAAGTGGCAACCCAGACTAAGAATGATGTTGGTGGTGTAGAGCTTCCTGTAGCCGCATGGCGTTCGTACTTAAATATGGAACTAACCATTCCAATTTTCGCTGTCTCTTATACACATCTCCGAGCCCACGAGACC
+
CBCCCFCCCCCCGGGGGGGFGGGHHHHGGHHGHHHHHHHHHHHHHHHGGGEFGGGGGHHHHHHHHHHHHGGFFGHHGGGGGGGHHHHHHHHHHHGHHHHGHHHHHHHHHHHHHHGGGGGGHHHHHHGHHHEHHHHFGGGCDEHGGGG?EF
@M02034:409:000000000-BFKT7:1:1101:24845:12998 1:N:0:32
AAAGTCGAGGTGCCTAAAGTGGCAACCCAGACTCATGAGAAGGTTGGTGGTGTAGAGCTTCCTGTAGCCGCATGGCGTTCGTACTTAAATATGGAACTAACCATTCCAATTTTCGCTGTCTCTTATACACATCTCCGAG
+
BBAAAFAABDAAGGGG4DGFGGGHFFHFGGHAGHCGHHHF5GAFFFGFFEEFHFHHGGHHFHHHHFHGFGGCEGHHGGGGGDFGHHFGFHFGHG3BFFECF0DFFFDBFEDGFGEAEEFEGDFH?GBB3B?FFF?BB/<
@M02034:409:000000000-BFKT7:1:1101:5689:12998 1:N:0:32
AAAGTCGAGGTGCCTAAAGTGGCAACCCAGACTAATCGGAATGTTGGTGGTGTAGAGCTTCCTGTAGCCGCATGGCGTTCGTACTTAAATATGGAACTAACCATTCCAATTTTCGCTGTCTCTTATACACATCTCCGAGCCCACGAGACC
+
CCCCBFCCCCCCGGGGGGGGGGGHHHHGGHHGHHHHHGGGGFHHHHHEFGEGHGHHHHHHHHHHFFHHHGGGGGHGGGGGGGHHHHHHHHHHHHHFGHGGGHFHHHFGHHHHHFFEGGGGHHHHHHGFHHFHHHEGFDGFGGHGGGFFG?
@M02034:409:000000000-BFKT7:1:1101:10892:13005 1:N:0:32
AAAGTCGAGGTGCCTAAAGTGGCAACCCAGACTTCTAGTACTGTTGGTGGTGTAGAGCTTCCTGTAGCCGCATGGCGTTCGTACTTAAATATGGAACTAACCATTCCAATTTTCGCTGTCTCTTATACACATCTCCGAGCCCACGAGACC
+
BCBBCFCCCCBAFGGGGGGGGGGGHHHDGHDGHHHHHHHHHHHHHHHEGGEFGGHEHFHHHGHHGHHGHGCEFGHGGGGGGGFHHHGFHHFHHHGHGHHHHHHHHHHGHHHHHFGGGGGGHHHHHHGHHGFHGHFDFCGCCGHGC?DGGE
@M02034:409:000000000-BFKT7:1:1101:18238:13007 1:N:0:32
AAAGTCGAGGTGCCTAAAGTGGCAACCCAGACTCCGGAGAAGGTTGGTGGTGTAGAGCTTCCTGTAGCCGCATGGCGTTCGTACTTAAATATGGAACTAACCATTCCAATTTTCGCTGTCTCTTATACACATCTCCG
+
AABB35AABBBBGGFGFGGFGGGHHHHGGHFGHHGGGGEGHHFBBGEEFG1BFFGFGFHHHGHHGHHHHGGCEGHHGAEFGGHHFHGFFGDGFG3BEHFBGHGGFHHHGHHHHD@EED/??FGGBF3B?C2FBDF2?
@M02034:409:000000000-BFKT7:1:1101:20418:13013 1:N:0:32
AAAGTCGAGGTGCCTAAAGTGGCAACCCAGACTACTAAGCAGGTTGGTGGTGTAGAGCTTCCTGTAGCCGCATGGCGTTCGTATTTAAATATGGAACTAACCATTCCAATTTTCGCTGTCTCTTATACACATCT
+
AAAAABA>A2AA4AGFFD4BGGDBFFF?F2FCGFBFGHFHHCCGFFE2AAACGGH5GHFG5BGEFGEHHGG?GGHAGGEEG12?FFE43FDHFF@FGGFEFF3BFFGE4?FEGHEGGFEFGDFGFHFE?B1GCE
@M02034:409:000000000-BFKT7:1:1101:23139:13016 1:N:0:32
AAAGTCGAGGTGCCTAAAGTGGCAACCCAGACTAAGCATCAGGTTGGTGGTGTAGAGCTTCCTGTAGCCGCATGGCGTTCGTACTTAAATATGGAACTAACCATTCCAATTTTCGCTGTCTCTTATACACATCTCCGAGCCCACGAGACC
+
CBCCCFCABCCCGGGGGGGGGGGHHHHGGHHGHHHHHHHHHHHGGHGEGGFFHHHHHHHHHHHHHHHHHGGGGGHHGGGGGGHHHHHHHHHHHHHHHFHHHHGHHHGHHHHHHHGGGGFGHHHHFHHHHHGHHHHHGCGGGGHGGGGDGE
@M02034:409:000000000-BFKT7:1:1101:24685:13032 1:N:0:32
AAAGTCGAGGTGCCTAAAGTGGCAACCCAGACTTCTGGTGCTGTTGGTGGTGTAGAGCTTCCTGTAGCCGCATGGCGTTCGTACTTAAATATGGTACTAACCATTCCAATTTTCGCTGTCCTTATCCACATCTCCGAGCCCACGAGACCA
+
AAAABFA?DDABGGGGG4E6GGGHHHHGFH2FHHGHHHHGGHHHHHF222EFGAD5DFFG5GHFHBG53A?AEFE1>BEF??B?GG433@FDGD4BBFEG31BBBBD4FFEG4?>/?<?GHGHGG34FBCCGHHDFCC?C/GF@DG/D/?
@M02034:409:000000000-BFKT7:1:1101:15540:13033 1:N:0:32
AAAGTCGAGGTGCCTAAAGTGGCAACCCAGACTAATCAGAAGGTTGGTGGTGTAGAGCTTCCTGTAGCCGCATGGCGTTCGTACTTAAATATGGAACTAACCATTCCAATTTTCGCTGTCTCTTATACACATCTCCGAGCCCACGAGACC
+
CCCCCFCCCCBCGGGGGGGGGGGHHHHGGHHGHHHHHHHHHHHHHHGGGGGGHHHHHHHHHHHHHHHHHGGGFGHHGGGGGGHHHHGGHHHHHHFHHHHHHHHHHHHHHHHHHHGGGGGHHHHHFHHHFHGHHHGHGGGGGGHGGGGGGF
@M02034:409:000000000-BFKT7:1:1101:20661:13034 1:N:0:32
AAAGTCGAGGTGCCTAAAGTGGCAACCCAGACTTCTGGGAATGTTGGTGGTGTAGAGCTTCCTGTAGCCGCATGGCGTTCGTACTTAAATATGGAACTAACCATTCCAATTTTCGCTGTCTCTTATACACATCTCCGAGCCCACGAGACC
+
BCCBCFCCCCBCGGGGGGGFGGGHHHHGGHHGHHHHHHHHHGHGGHHEFGFGHHHFHHHHHHHHHHHHHGG?EGHHGGGGGGHHHHGGHHHHHHHHHHHHHHGHHHHHHHHHHHGGGGGHHGHHHHHHHHGHHHGEG/CGCGHFGFFGGF
@M02034:409:000000000-BFKT7:1:1101:5422:13034 1:N:0:32
AAAGTCGAGGTGCCTAAAGTGGCAACCCAGACTAATCAGCATGTTGGTGGTGTAGAGCTTCCTGTAGCCGCATGGCGTTCGTACTTAAATATGGAACTAACCATTCCAATTTTCGCTGTCTCTTATACACATCTCCGAGCCCACGAGACC
+
AABBAFBADDABGGGGFGGFGGGHHHHGGHHGHHHHHHHHHHHHHHHGGFFCHHHDGHHHGHHHHHFFHFGEGGHHGEGGFEGEHHEGFHHHFHGHHHHHGHHHFHHHHHFHHHGGGCAFFHFHDF4BDFBGFFB?FCC?DEHGGGGGFC
@M02034:409:000000000-BFKT7:1:1101:3561:13043 1:N:0:32
AAAGTCGAGGTGCCTAAAGTGGCAACCCAGACTAATAATCATGTTGGTGGTGTAGAGCTTCCTGTAGCCGCATGGCGTTCGTACTTAAATATGGAACTAACCATTCCAATTTTCGCTGTCTCTTATACACATCTCCGAGCCCACGAGACC
+
BCCCCFCCCCCCGGGGGGGGGGGHGHHGGHHGHA3FFFGHBFGHGHEFFGEFFGHGFGFHFHHHHHGFGGGEFGF1FGGGGGFHHHHFHGHHFEBFGGHHFGFHHGHHHGGHHHFFGEEGFHHHFGGGFFFHHHHDDCGGGGHGGC@EDG
@M02034:409:000000000-BFKT7:1:1101:22501:13043 1:N:0:32
AAAGTCGAGGTGCCTAAAGTGGCAACCCAGACTAATAATCAGGTTGGTGGTGTAGAGCTTCCTGTAGCCGCATGGCGTTCGTACTTAAATATGGAACTAACCATTCCAATTTTCGCTGTCTCTTATACACATCTCCGAGCCCACGAGACC
+
BBCCBFCBCCBCGGGGGGGFGGGHHHHGGHHGHHHHHHHHHHHHHHGFFGEFGHHGHHHHHHHHHHHHHGGGGGHHGGGGGGHHHHHGHHHHHHFHGHHHHHHHHHHHHHHHHHGGGGGHHHHHFHHHGHGHHHHBFGGGGGHGGGGGGE
@M02034:409:000000000-BFKT7:1:1101:5531:13046 1:N:0:32
AAAGTCGAGGTGCCTAAAGTGGCAACCCAGACTAATCATAGTGTTGGTGGTGTAGAGCTTCCTGTAGCCGCATGGCGTTCGTACTTAAATATGGAACTAACCATTCCAATTTTCGCTGTCTCTTATACACATCTCCGAGCCCACGAGACC
+
BBBBBFBBBBBBGGGGGCGGGGGGHHHGGHHGHHHHHHHGHHHHHHHFGGGGHHHGGHHHFGHHHEHHHGGGGGHHGGGGGGHHHHGFHHHHHHHHHHGFHHGHHHHHGHHHHHGFGGFGHHHHBHGHGHGHHGGGGGGGGFHGFGGGGF
@M02034:409:000000000-BFKT7:1:1101:10909:13054 1:N:0:32
AAAGTCGAGGTGCCTAAAGTGGCAACCCAGACTCCGACTCAGGTTGGTGGTGTAGAGCTTCCTGTAGCCGCATGGCGTTCGTACTTAAATATGGAACTAACCATTCCAATTTTCGCTGTCTCTTATACACATCTCCGAGCCCACGAGACC
+
CCCCCFCCCCCCGGGGGGGGGGGHHHHGGHHGHHHGGGGGHHHHHHGGGGFFHHHHHHHHHHHHHHHHHGGGGGHHGGGGGGHHHHFFGHGHHHHHHHGGHHHHHHHHHHHHHHGGGFGGHGHHGHGHHCGHHHFDE//<DGEFF???EF
@M02034:409:000000000-BFKT7:1:1101:18200:13059 1:N:0:32
AAAGTCGAGGTGCCTAAAGTGGCAACCCAGACTAATGCTTCGGTTGGTGGTGTAGAGCTTCCTGTAGCCGCATGGCGTTCGTACTTAAATATGGAACTAACCATTCCAATTTTCGCTGTCTCTTATACACATCTCCGAGCCCACGAGACC
+
BCCCCFCCCCBBGGGGGGGGGGGHHHHGGHHGHHHHHHHHHGGGGGGGGGEFHHHGHHHHHHHHHHHHHGGEGGHHGGGGGGHHHHHHHHHHHHHHHHHHHHHHHHGHHHHHHFGGGGGGGFHHFHFFHHFHFHFHGGFGGGFGGFGGGG
@M02034:409:000000000-BFKT7:1:1101:13043:13062 1:N:0:32
AAAGTCGAGGTGCCTAAAGTGGCAACCCAGACTCAGAATCAGGTTGGTGGTGTAGAGCTTCCTGTAGCCGCATGGCGTTCGTACTTAAATATGGAACTAACCATTCCAATTTTCGCTGTCTCTTATACACATCTCCGAGCCCACGAGACC
+
CCCCCFCCCCABGGGGGGGGGGGHHHHGGHHGHHHHHHHHHHHHHHGGFGEFFFHGHHHHHGHHGHHHHGGGGGHHGGGGGGGHHHFHHHGHHHHHHHHHHHHHHHHHHHHHHHGGGGGGHGHHGHFHHHEHFFHFFBCCFFHGGGGGGE
@M02034:409:000000000-BFKT7:1:1101:21239:13065 1:N:0:32
AAAGTCGAGGTGCCTAAAGTGGCAACCCAGACTCGTTCGGGGGTTGGTGGTGTAGAGCTTCCTGTAGCCGCATGGCGTTCGTACTTAAATATGGAACTAACCATTCCAATTTTCGCTGTCTCTTATACACATCTCCGAGCCCACGAGACC
+
CABCCFCCCCCCGGGGGGGGGGGHHHHGGHHGHHGHGHGGGGGEEGGGGGEGHHHHHHHHHHHHHHHHHGGGGGHHGGGGGGHHHHFGHHHHHHHHHHHGHHHHHHGHHHHHHHGGGGGGHHHHHHGHFHFHHHGGGCGGGGHGGFCEFG
@M02034:409:000000000-BFKT7:1:1101:13549:13067 1:N:0:32
AAAGTCGAGGTGCCTAAAGTGGCAACCCAGACTGGTGTGGGGGTTGGTGGTGTAGAGCTTCCTGTAGCCGCATGGCGTTCGTACTTAAATATGGAACTAACCATTCCAATTTTCGCTGTCTCTTATACACATCTCCGAGCCCACGAGACC
+
CCCCCFCBBCCCGGGGGGGGGGGHGHHGGHGGHHHAGFFGGGGGEFGFGGFFHHHBGHHHHHHHHGHHHGGCEGHHGGGGGGFHHHGGHHGHHHGHGHGHHHGHHHHHGGHHHGGGGGGFHHHHGHFHGHGHHHHFG@CCGGHGGA@EFE
@M02034:409:000000000-BFKT7:1:1101:5532:13068 1:N:0:32
AAAGTCGAGGTGCCTAAAGTGGCAACCCAGACTAATCATAGTGTTGGTGGTGTAGAGCTTCCTGTAGCCGCATGGCGTTCGGACTTAAATATGGAACTAACCATTCCAATTTTCGCGGT
+
>AA>>BA3>DABGGFDEGGFFGGHHFHGGFGCGFFFHHHFHFBGEEH22EEFBEG5DFHHHHHHDA5DFE?EEFGHGAEGG/?>EEDBGBFGFHB33@BC?03E3B?FHHH4B?<E//?
@M02034:409:000000000-BFKT7:1:1101:24461:13068 1:N:0:32
AAAGTCGAGGTGCCTAAAGTGGCAACCCAGACTGCGGAGAAGGTTGGTGGTGTAGAGCTTCCTGTAGCCGCATGGCGTTCGTACTTAAATATGGAACTAACCATTCCAATTTTCGCTGTCTCTTATACACATCTCCGAGCCCACGAGACC
+
CCCCCFCCCCBBGGGGGGGFGGGHHHHGGHHGHHHGGGGFGFHBFGGGGGFGHHHFHHHHHHHHHHHGHGGGGGHHGGGGGGHHHHH3BGHGHEFFGHHHGHHHHHGHHHHHHHGGGGGGHGHHHHHHHFHHHHHHGCGFGGHGGCGGFG
@M02034:409:000000000-BFKT7:1:1101:9097:13071 1:N:0:32
AAAGTCGAGGTGCCTAAAGTGGCAACCCAGACTCTGGGTAATGTTGGTGGTGTAGAGCTTCCTGTAGCCGCATGGCGTTCGTACTTAAATATGGAACTAACCATTCCAATTTTCGCTGTCTCTTATACACATCTCCGAGCCCACGAGACC
+
BBBBBFBBBBBBGGGGGGGGGGGHHHHGGHGGHHHHHHFGHGGHHHHFFEEFHGGGGHHHHHHGHHHHHGGGGGHHGFGFGGHHHHHHHHGHHHGHHHHFHFGHHHGHHHHHHHGGGGGHHHHHFHFHHGFHHHHHF@FCCFHGGGGDGC
@M02034:409:000000000-BFKT7:1:1101:14044:13073 1:N:0:32
AAAGTCGAGGTGCCTAAAGTGGCAACCCAGACTAATAAGAATGTTGGTGGTGTAGAGCTTCCTGTAGCCGCATGGCGTTCGTACTTAAATATGGAACTAACCATTCCAATTTTCGCTGTCTCTTATACACATCTCCGAGCCCACGAGACC
+
CCCCCFCCCCBCGGGGGGGGGGGHHHHGGHHGHHHHHHHHHHHHHHHEGGFFGBGBGGGGHHHHHHHGHFGEGGHHGEEGGFGHHHHFHHHHHHFHHGGHHFHGHHFFHHFHFFEGGGEGFHHGGFBGFHH?GHGBECFCGFHGGGGGFA
@M02034:409:000000000-BFKT7:1:1101:26350:13073 1:N:0:32
AAAGTCGAGGTGCCTAAAGTGGCAACCCAGACTAATAAGAATGTTGGTGGTGTAGAGCTTCCTGTAGCCGCATGGCGTTCGTACTTAAATATGGAACTAACCATTCCAATTTTCGCTGTCTCTTATACACATCTCCGAGCCCACGAGACC
+
BBBCBFCCCCCCGGGGGGGGGGGHHHHGGHHGHHHHHHHHHHHHHHHEFGEFHHHHHHHHHHHHHHHHHGGGGGHGGGGGGGHHHHHGHHHHHHHGHHHGHHGHHHHHHHHHHHGGGGGHHHHHHHHHHHHHHHGFGGGGGGHGGGGGDF
@M02034:409:000000000-BFKT7:1:1101:12876:13073 1:N:0:32
AAAGTCGAGGTGCCTAAAGTGGCAACCCAGACTAATAATACGGTTG
+
?AAABFABBBAAFGGGGGGAB4FFGGHGGFH2FFFH55A5BCEGGG
@M02034:409:000000000-BFKT7:1:1101:11974:13077 1:N:0:32
AAAGTCGAGGTGCCTAAAGTGGCAACCCAGACTAGTCAGCAGGTTGGTGGTGTAGAGCTTCCTGTAGCCGCATGGCGTTCGTACTTAAATATGGAACTAACCATTCCAATTTTCGCTGTCTCTTATACACATCTCCGAGCCCACGAGACC
+
CCCCBFCCCCCCGGGGGGGFGGGHHHHGGHHGHHHHHHHHHHHHHHGGFGFFHHHHHHHHHHHHHHHGHGGEFGHFGGGGGGHHHHGGHHHHHHFFFGFFFEFHHFHGGGHHHHGGGGGGHGHHGHGHFHHHFHFGD/CCFGHGGFGFGG
@M02034:409:000000000-BFKT7:1:1101:23948:13079 1:N:0:32
AAAGTCGAGGTGCCTAAAGTGGCAACCCAGACTAATAGTTCGGTTGGTGGTGTAGAGCTTCCTGTAGCCGCATGGCGTTCGTACTTAAATATGGAACTAACCATTCCAATTTTCGCTGTCTCTTATACACATCTCCGAGCCCACGAGACT
+
A?AAAFAAD>11BEGG1BEDFGCGHGCEFEHGHHFHH2BAGGEFGGEEFFGGFHHHHEFHHHHHGHHHHGGEFEGFGFEGCEBGGHFGDGGHBF1FFGHFCHHHHHFGEGHHHHG?EGGHHGBDDHGHEFDGHGGBA@/BCGHACGCGGH
@M02034:409:000000000-BFKT7:1:1101:2388:13081 1:N:0:32
AAAGTCGAGGTGCCTAAAGTGGCAACCCAGACTAATAAGAATGTTGGTGGTGTAGAGCTTCCTGTAGCCGCATGGCGTTCGTACTTAAATATGGAACTAACCATTCCAATTTTCGCTGTCTCTTATACACATCTCCGAGCCCACGAGACC
+
BBBBBFBBDBB@GGGFGGGGGGGHGHHGGHHGHHHHHGHHHHHHHFAEGGDFHFHBFBHHGFHHFFHHHGGCEGHGGGEGGGHGEHGFHGGHHGBBHHHHFHFHFHFFHHHHHHGGGGGHHHHHGHHHFFGFHHGFGGCCGGHGGGGGGF
@M02034:409:000000000-BFKT7:1:1101:9503:13085 1:N:0:32
AAAGTCGAGGTGCCTAAAGTGGCAACCCAGACTGGGGGGAGTGTTGGTGGTGTAGAGCTTCCTGTAGCCGCATGGCGTTCGTACTTAAATATGGAACTAACCATTCCAATTTTCGCTGTCTCTTATACACATCTCCGAGCCCACGAGACC
+
CCCCCFCCCCCCGGGGGGGGGGGHGHHGGHHGH3AG22EE??FGHHHGGGGGHHHGHGHHHHHHHHHHHGG?DFHHGGGGGGHHHHHGHHHHHHDGFHHHGHHHHHGHHHHHHHGGGGGHGGGGBFFGFFGGGFFGGGAGFGFGGFFDDF
@M02034:409:000000000-BFKT7:1:1101:7470:13092 1:N:0:32
AAAGTCGAGGTGCCTAAAGTGGCAACCCAGACTACTGGTGTGGTTGGTGGTGTAGAGCTTCCTGTAGCCGCATGGCGTTCGTACTTAAATATGGAACTAACCATTCCAATTTTCGCTGTCTCTTATACACATCTCCGAGC
+
BBBBBFAABBABFGGGGGGGFFGHH4CEFHHGHFGFEGAAFEEHGGGAF?FFHHHBFHFHHCGFHFGHHGC>?EHFGEGEEEFGFGFGGGGHFBBGHHHC3BFFGHEFFGGHHFGDGCGGBBFFBFBB3F2GHHFG?//>
@M02034:409:000000000-BFKT7:1:1101:18042:13095 1:N:0:32
AAAGTCGAGGTGCCTAAAGTGGCAACCCAGACTGCGACGTCGGTTGGTGGTGTAGAGCTTCCTGTAGCCGCATGGCGTTCGTACTTAAATATGGAACTAACCATTCCAATTTTCGCTGTCTCTTATACACATTCCGAGCCCACGAGACCA
+
CCCCCFCCCCCCGGGGGGGFGGGHHHHGGHHGHHHGGGGGGGGGGGGFFEGFGGGFFHFHGHHHHGHFHGGEGGFFGEGGGFGHHHHFHHHFHHEFHHHHHGFGHHGHHGHHFFDGGGDHHHGHDGHHHHHHHGHHDGGGGHGGDGGGGG
@M02034:409:000000000-BFKT7:1:1101:2216:13107 1:N:0:32
AAAGTCGAGGTGCCTAAAGTGGCAACCCAGCTGGTTGGTGGTGTAGAGCTTCCTGTAGCCGCATGGCGTTCGTACTTAAATATGGAACTAACCATTCCAATTTTCGCTGTCTCTTATACACATCTCCGAGCCCTCGAGACCAGAGAGGAT
+
AA?ABFAADBBBGCGFGGG6D4FH4GG?CGAGGFHHGCE2EEAGFBGHEGHGHHHHFBHDEE0EEFHGEGGGGGFHFDFGEBFBGFFGHHHHFBGHHGFGGGHGFEGEEDHHGHFBG4FDCBECFGD?/>BCF0?@BE//?FA0FGA/0?
@M02034:409:000000000-BFKT7:1:1101:12151:13118 1:N:0:32
AAAGTCGAGGTGCCTAAAGTGGCAACCCAGACTCAGCCTCATGTTGGTGGTGTAGAGCTTCCTGTAGCCGCATGGCGTTCGTACTTAAATATGGAACTAACCATTCCAATTTTCGCTGTCTCTTATACACATCTCCGAGCCCACGAGACC
+
CCCCBFCBCCCCGGGGFGGGGGGHHHHGGHHGHHHHHHHHHHHHHHHGGGGFHHHHHHHHHGHHHHHHHGGGGGHHGGGGGGHHHHHGHHHHHHHHGHHGHHHHHHHHHHHHHHGGGGGHHGHHFHHHHFGHHHHGFC?CGGHGGGGGGG
@M02034:409:000000000-BFKT7:1:1101:9177:13119 1:N:0:32
AAAGTCGAGGTGCCTAAAGTGGCAACCCAGACTACGAATAAGGTTGGTGGTGTAGAGCTTCCTGTAGCCGCATGGCGTTCGTACTTAAATATGGAACTAACCATTCCAATTTTCGCTGTCTCTTATACACATCTCCGAGCCCACGAGACC
+
BABABFBBBBBBGGGGGGGGGGGGHHHGGHHGHHHGGHHGHHGGGHGEFFEFHFHGGHHHHHHGHHHHHGGEEGHHGGGGGGHHHHHGHHHHHHGHHHHHHHHHHHHHGHGHHHGGGGEHFHGHFFBFGHHHFHHHGCGGGGGGGGGGGG
@M02034:409:000000000-BFKT7:1:1101:2181:13127 1:N:0:32
AAAGTCGAGGTGCCTAAAGTGGCAACCCAGACTCATCATGAGGTTGGTGGTGTAGAGCTTCCTGTAGCCGCATGGCGTTCGTACTTAAATATGGAACTAACCATTCCAATTTTCGCTGTCTCTTATACACATCTCCGAGCCCACGAGACC
+
BBBBBFBBBBBBGGGGGGGGGGGHHHHGGHHGGHHHHHHHHHHHHHGEFGGGHFHFGHHHHHHHHHHGHGGGFGHGGGGGGGHHHHHHEHGHHHFGHHGFFHFGHHHFHHHHHFGEGGGHHHHHHHHHGFGHHHHFFDGGGGHGGGGGFG
@M02034:409:000000000-BFKT7:1:1101:7574:13127 1:N:0:32
AAAGTCGAGGTGCCTAAAGTGGCAACCCAGACTCGGGAGAAGGTTGGTGGTGTAGAGCTTCCTGTAGCCGCATGGCGTTCGTACTTAAATATGGAACTAACCATTCCAATTTTCGCTGTCTCTTATACACATCTCCGAGCCCACGAGACC
+
BCCCCFCCCCCCGGGGGGGGGGGHHHHGGGHGHHGGGGGGHHGHHHGGFGEGHHHHHHHHHHHHHHHHHGGGFGHHGGGGGGGHHHGHHHGHHHGHHHGHHHHHHHGHHHHHHFEGGGGGHHHHHHHHFHHHHHHFDCGGGGHGGGGGGG
@M02034:409:000000000-BFKT7:1:1101:18225:13131 1:N:0:32
AAAGTCGAGGTGCCTAAAGTGGCAACCCAGACTAATAATAATGTTGGTGGTGTAGAGCTTCCTGTAGCCGCATGGCGTTCGTACTTAAATATGGAACTAACCATTCCAATTTTCGCTGTCTCTTATACACATCTCCGAGCCCACGAGACC
+
CCCCCFCCCCCCGGGGGGGGGGGHHHHGGHHGHHHHHHHHHHHHHHHGGGEFHHHGHHHHHHHHHHHHHGGGGGHHGGGGGGHHHHHHHHHHHHHHGHHHHHHHHHHHHHHHHHGGGGGHHHHHHHHHHHGHHHHFG??DGGHGGGGGGF
@M02034:409:000000000-BFKT7:1:1101:2219:13131 1:N:0:32
AAAGTCGAGGTGCCTAAAGTGGCAACCCAGCTGGTTGGTGGTGTAGAGCTTCCTGTAGCCGCATGGCGTTCGTACTTAACTATGGAACTTACCATTCCAATTTTCGCTGTCTCTTATACACATCTCCGA
+
A3AAABA>DDBBGGGGGGGEGGDFGHHGGAGF3F3FE?EGCEEH3GFHFHHBCDGF5GH3EFAAAE1>>0FEE2?FGF@3B4@@@3F3G4@B3BEBG4D4BEGH4EG?EFGHBG?4B44?3BBCF3FDG
@M02034:409:000000000-BFKT7:1:1101:20932:13134 1:N:0:32
AAAGTCGAGGTGCCTAAAGTGGCAACCCAGACTCTTAGGAGGGTTGGTGGTGTAGAGCTTCCTGTAGCCGCATGGCGTTCGTACTTAAATATGGAACTAACCATTCCAATTTTCGCTGTCTCTTATACACATCTCCGAGCCCACGAGACC
+
>1>1>BAA@DAA1GGGGGGGFDCGHHHGGECFHHHFFHHBGCCEG?EAFCEFGFFBFDGHHFHDBGA2DFEEEFHHGGGGGE>>>FBDG2BGHEBFCF1BGHBFEHGHDHDGFGGCGGEHFFGFBF>BDGDCBFGFCCGGG/FFC/CCGE
@M02034:409:000000000-BFKT7:1:1101:7795:13135 1:N:0:32
AAAGTCGAGGTGCCTAAAGTGGCAACCCAGACTCAGACGAATGTTGGTGGTGTAGAGCTTCCTGTAGCCGCATGGCGTTCGTACTTAAATATGGAACTAACCATTCCAATTTTCGCTGTCTCTTATACACATCTCCGAGCCCACGAGACC
+
CCCCCFCCCCCCGGGGGGGGGGGHHHHEGHHGHHHGHHGGFHHHHHHGGGGGHGHHHHHHHHHHGFHHHGGEFGHHGGGGGGHHHHGGFHGHHGGHHHFFHHGFHFHHHGHHHHF?FFFHHGHHHHGHBFGHHHGHGF?CCGHGGC?/EF
@M02034:409:000000000-BFKT7:1:1101:7153:13135 1:N:0:32
AAAGTCGAGGTGCCTAAAGTGGCAACCCAGACTGATAAGCAGGTTGGTGGTGTAGAGCTTCCTGTAGCCGCATGGCGTTCGTACTTAAATATGGAACTAACCATTCCAATTTTCGCTGTCTCTTATACACATCTCCGAGCCCACGAGACC
+
BBBABFBBBBAAGGGGGGGGGBFFHHHAECFFHHHFHHFFGFFHGHEEFEAFHBBEGFGGHEHFHFFGHGGEBEHHGGGFGEFHHHEFGGGHHD3EEG@GHGFGHHGFFGGHHGEEGGEG4DGHGG22?1BCGGGFGCCCDGHGC@CDFF
@M02034:409:000000000-BFKT7:1:1101:22125:13136 1:N:0:32
AAAGTCGAGGTGCCTAAAGTGGCAACCCAGACTCAGAGTCTGGTTGGGGGTGTAGAGCTTCCTGTAGCCGTATGGCGTTCGTACTTAAATATGGAACTAACCATTCCAATTTTCGCTGTCTCTTATACACATCTCCG
+
BABCBFCBBCCCGGGGGGGGGGGHHHHGGGHGHFAABFGADGHHHGC2A0ECA3F5@5@35B5F@555EE>1BFF1>?EFEE2??FGGBGH4EB3BB?GH303B34B4BFDHG4BDDD?233D?3?2>>2@=GDG2?
@M02034:409:000000000-BFKT7:1:1101:20475:13138 1:N:0:32
AAAGTCGAGGTGCCTAAAGTGGCAACCCAGACTCCGAAGAAGGTTGGTGGTGTAGAGCTTCCTGTAGCCGCATGGCGTTCGTACTTAAATATGGAACTAACCATTCCAATTTTCGCTGTCTCTTATACACATCTCCGAGCCCACGAGACC
+
CCCCBFCCCCABGGGGGGGFGGGHHHHGGHHGHHHGGGGGHHHHHHGGFGFFGHHGHHHHHHHHHHHHHGGGGGHHGGGGGGHHHHHHGHFHHHFHHHHHHHHHHHHHHHHHHHGGGGFFHHHHHHHHFHHHHHFHGGGGGGHGG?DGGF
@M02034:409:000000000-BFKT7:1:1101:27129:13138 1:N:0:32
AAAGTCGAGGTGCCTAAAGTGGCAACCCAGACTCAGAAGTCTGTTGGTGGTGTAGAGCTTCCTGTAGCCGCATGGCGTTCGTACTTAAATATGGAACTAACCATTCCAATTTTCGCTGTCTCTTATACACATCTCCGAGCCCACGAGACC
+
CCCCCFCBCCCCGGGGGGGFGGGHHHHGGHHGHHHHHHHEGGHHHHHGFGEFHHHHHHHHHHHHHHHGHGGEGGHHGGGGGGHHHHGFHHGHHHHHFHFFHHGHHHGHHHHHHHGEGGGHHHHHHHHHFHFHGHHHGDFCFGHGGGGGGG
@M02034:409:000000000-BFKT7:1:1101:28013:13139 1:N:0:32
AAAGTCGAGGTGCCTAAAGTGGCAACCCAGACTTGTAAGAAGGTTGGTGGTGTAGAGCTTCCTGTAGCCGCATGGCGTTCGTACTTAAATATGGAACTAACCATTCCAATTTTCGCTGTCTCTTATACACATCTCCGAGCCCACGAGACC
+
CCCCCFCCCCCCGGGFGGGFGGGHHHHGGHHGHGHHHHHFHHHHHGCEFFGGGFHDFFGHGHHHHGHGFGGFFGHAEEEGGEGHGHGHFHHHHHBDHHHGHC?GHFHDGHHHHHGFGGGHHHHHGGHHHGHHHHHFFCFDGGGGGFFGGG
@M02034:409:000000000-BFKT7:1:1101:14060:13141 1:N:0:32
AAAGTCGAGGTGCCTAAAGTGGCAACCCAGACTCCGAAGCAGGTTGGTGGTGTAGAGCTTCCTGTAGCCGCATGGCGTTCGTACTTAAATATGGAACTAACCATTCCAATTTTCGCTGTCTCTTATACACATCTCCGAGCCCACGAGACC
+
BBBAAFBBDBABGGGGGGGFGGGHHHHGGHHGHHHGGGGGHFEAFHGEFGEFHEGGHHHHGHHHGGGHHGGEGGHFGGGGGAGHHHGFDG@HHFGHGHHFHHHHHHHHHHHHHHGGGGGHHGHHGFGHFGGHGHFGC<BCCCFFC@DGGE
@M02034:409:000000000-BFKT7:1:1101:2192:13142 1:N:0:32
AAAGTCGAGGTGCCTAAAGTGGCAACCCAGACTCATCATGAGGTTGGTGGTGTAGAGCTTCCTGTAGCCGCATGGCGTTCGTACTTAAATATGGAACTAACCATTCCAATTTTCGCTGTCTCTTATACACATCTCCGAGCCC
+
AAABADAA?DAAFFGGFBGAFGGHHFGED2GFFCFHHHHHBGHGGH?A22EEGAG5FFFGFHFHGFGGGEFEGG110BEFEEFEHHHDEE4@FF33GHHHB03BFGFB4FBFEBEDF??D4BFGE?FD3CFCFFGBFBCGBF
@M02034:409:000000000-BFKT7:1:1101:8361:13143 1:N:0:32
AAAGTCGAGGTGCCTAAAGTGGCAACCCAGACTGGGGTGGGGGTTGGTGGTGTAGAGCTTCCTGTAGCCGCATGGCGTTCGTACTTAAATATGGAACTAACCATTCCAATTTTCGCTGTCTCTTATACACATCTCCGAGCCCACGAGACC
+
B@ABBFB3>DAAGGGGFDBBGGFGFEGGEFAFGHHGG2AECGGEFG???EEFGEHEGDGH3GHH3BEBBEEEEGGEEGGFGEBGCGH3FDFHHHB32BFCF02BGDG33BGGF2CDFE?@GBFFDFFBD?1G11D1E?DCDG.C<<@A?<
@M02034:409:000000000-BFKT7:1:1101:7773:13150 1:N:0:32
GCTCTTAAAGAGGAGAAAGGTCATGCCTAGGAATAAGGCTTCTAACTTTACTCAGTTCGTTCTCGTCGACAATGGCGGAACTGGCGACGTGACTGTCGCCCCAAGCAACCTGTCTCTTATACACATCTCCGAGCCCACAGACGCTACGCT
+
ABCCCFFFFFFFGGGGGGGGGGGHHHGHFCHFFGHHHFGHGGHFBDDFGEGHF5BFFDEEHAFHGAEEGEE0BGHHGF@>@BF3GG>EEEEEF?GFG/GFG@/?CF2BGFBAF2FHHH2@DH2F2@GBFDA/<<@CACEC<FD?DDAD?C
@M02034:409:000000000-BFKT7:1:1101:11697:13150 1:N:0:32
AAAGTCGAGGTGCCTAAAGTGGCAACCCAGACTTCGAAGAATGTTGGTGGTGTAGAGCTTCCTGTAGCCGCATGGCGTTCGTACTTAAATATGGAACTAACCATTCCAATTTTCGCTTCTCTTATACACATCTCCGAGCCCACGAGACCA
+
CCCCCFBCCCCCGGGGGGGGGGGHHHHGGHHGHHHGHHGGHGGHHHHGGGGGHHGFHHHHHHHHHHHGHGFEFGHGGGGGGGFHHHHHHGGHHHFEHHHHHHGHHHFHFGHHHHGGGHGHGHHHHGFHHFGGHHGD@FGFGHGGCCFDE?
@M02034:409:000000000-BFKT7:1:1101:12635:13150 1:N:0:32
AAAGTCGAGGTGCCTAAAGTGGCAACCCAGACTGCTCCGACTGTTGGTGGTGTAGAGCTTCCTGTAGCCGCATGGCGTTCGTACTTAAATATGGAACTAACCATTCCAATTTTCGCTGTCTCTTATACACATCTCCGAGCCCACGAGACC
+
CCCCCFCABBCCGGGGGGGGGGGHHHHGGHHGHHHHHHGGGGGHHHHGGGEFHHHGHHHHHHHHHHHHHGGGGGHHGGGGGGHHHHGHHHHHHHGHHHHHHHHHHHGHHHHHHHGGGGGGHGHHHHHHGHHHHHGFF?DGGGHGGGGGGC
@M02034:409:000000000-BFKT7:1:1101:7664:13155 1:N:0:32
AAAGTCGAGGTGCCTAAAGTGGCAACCCAGACTGAGTCTGGGGTTGGTGGTGTAGAGCTTCCTGTAGCCGCATGGCGTTCGTACTTAAATATGGAACTAACCATTCCAATTTTCGCTGTCTCTTATACACATCCCGAGCCCACGAGACCA
+
CBCCCFCCCCCCGGGGGGGGGGGHHHHGGHHGHHHHHHHHHHGGGGGGGGFFHHHHHHHHHHHHGHHHHGGEFGHHGGGGGGEHHHFGHHHHHHHHGHHHHHHHHHHHGHHHHHGGGGGHHHHHHHHHHHHHGGHGGGGGGHGGFGGGGB
@M02034:409:000000000-BFKT7:1:1101:11576:13156 1:N:0:32
AAAGTCGAGGTGCCTAAAGTGGCAACCCAGACTAATAAGAATGTTGGTGGTGTAGAGCTTCCTGTAGCCGCATGGCGTTCGTACTTAAATATGGAACTAACCATTCCAATTTTCGCTGTCTCTTATACACATCTCCGAGCCCACGAGACC
+
CCCCCFC3ADBCGGGGGGGGGGGHHHHGFHHGHHGHHHHHGGGHHHHGGGGGHHHFGHHHHHHHHHHFHGGEEGHHGGGGGGFHGHGGHHFHHHGHGHHHHGHHHHGGGGHHHHEFGEGGHHHHHHGHGGGGGGGFDC@CFGHFCCGGGG
@M02034:409:000000000-BFKT7:1:1101:10840:13157 1:N:0:32
AAAGTCGAGGTGCCTAAAGTGGCAACCCAGACTGAGAAGTGGGTTGGTGGTGTAGAGCTTCCTGTAGCCGCATGGCGTTCGTACTTAAATATGGAACTAACCATTCCAATTTTCGCTGTCTCTTATACACATCTCCGAGCCCACGAGACC
+
BBBBBFBBBDABGGGGGGGGGGGHHHHGGHHGHHHHHHHFHHHGFGGGFGGGHGHGHHHHHGHHGHHFHGCEEGHFGEGFGGHHHHGFHHGHHHFGHHFFHHHHHFFGHHHHHHGGGGGGHHHHGHGHGFFHHHGGD@??CFFGGGGDGF
@M02034:409:000000000-BFKT7:1:1101:4388:13157 1:N:0:32
AAAGTCGAGGTGCCTAAAGTGGCAACCCAGACTACTGATTG
+
BBBBBFABBBBBGGGGGGGGGGGHHHHGGGGGHF3DG5555
@M02034:409:000000000-BFKT7:1:1101:6588:13162 1:N:0:32
AAAGTCGAGGTGCCTAAAGTGGCAACCCAGACTCTGCCGGGTGTTGGTGGTGTAGAGCTTCCTGTAGCCGCATGGCGTTCGTACTTAAATATGGAACTAACCATTCCAATTTTCGCTGTCTCTTATACACATCTCCGAGCCCACGAGACC
+
CBCCCFCCCCBCGGGGGGGFGGGHHHHGGHHGHHHHHHGGGGGGGHHGGGEFGHHHHHHHHHHHHHHHHGGGGGHHGGGGGEGHHHFHHHHHHHHHHHGHHHGHHHHHGHHHHHGEGGGHHHHHFHFHEGFHHHHHGGGGGEHGGGGDGG
@M02034:409:000000000-BFKT7:1:1101:4619:13162 1:N:0:32
AAAGTCGAGGTGCCTAAAGTGGCAACCCAGACTACGAGTCAGGTTGGTGGTGTAGAGCTTCCTGTAGCCGCATGGCGTTCGTACTTAAATATGGAACTAACCATTCCAATTTTCGCTGTCTCTTATACACATCTCCGAGCCCACGAGACC
+
CCCCBFCCDBCCGGGGGGGGGGGHHHHGGHHGHCHGGEGFHHHHGHGGGGGGHHHHHHHHHHHHHHHHHGGGGGHHGGGGGGHHHHHHHHHHHHHHHHHGHHGHHHHHHHHHHHGGGGGGHHHHHHGHGHFHHHHFGCGGGGGGGGGGGE
@M02034:409:000000000-BFKT7:1:1101:10961:13165 1:N:0:32
AAAGTCGAGGTGCCTAAAGTGGCAACCCAGACTGGGGGGGGTGTTGGTGGTGTAGAGCTTCCTGTAGCCGCATGGCGTTCGTACTTAAATATGGAACTAACCATTCCAATTTTCGCTGTCTCTTATACACATCTCCGAGCCCACGAGAC
+
BBBBBFBBBBBBGGGGGGGGGGGHHHGGFHHGHHHHGGGGFFFFFFFFFFFFFFFEFFFFFFFFFFFFFFFBDFFFFFFFFFFEEFFBFFFFFFBFFFFFFFFFFFFFFFFFFFADFFFFFFFFFFBFFFBFFFBBD@>=DFAEFCADD
@M02034:409:000000000-BFKT7:1:1101:10734:13168 1:N:0:32
AAAGTCGAGGTGCCTAAAGTGGCAACCCAGACTACTCCGTCGGTTGGTGGTGTAGAGCTTCCTGTAGCCGCATGGCGTTCGTACTTAAATATGGAACTAACCATTCCAATTTTCGCTGTCTCTTATACACATCTCCGAGCCCACGAGACC
+
CBCCCFCCBCCCGGGGGGGGGGGHHHHGGHHGHHHHHHGHHGGGGGGGFGEFHHHHHHHHHHHHHHHHHGGEFGHHGGGGGGHHHHFFFHGHHHHGFGFFGHGHHGFHHHHHHHGGGGGGHHHHHHFGFH2GCGGDD/@/CFGGGGGGGE
@M02034:409:000000000-BFKT7:1:1101:4701:13174 1:N:0:32
AAAGTCGAGGTGCCTAAAGTGGCAACCCAGACTAATAATCCTGTTGGTGGTGTAGAGCTTCCTGTAGCCGCATGGCGTTCGTACTTAAATATGGAACTAACCATTCCAATTTTCGCTGTCTTTTTACACATCTCCGAGCCCACGAGAC
+
CDDCCFDCCCCDGGGGGGGFGGGHHHHGGHHGHFA5FG5555BGGHHGGGGGHHHGHHHHHHHHHHHHHGGGGGHHGGGGGGHHHHHGHHHHHHHGGHGHHHGHHHHHHHHHHHGFGGGH44D4?FFHHHHHHHHGGGGGGHGGGGGG
@M02034:409:000000000-BFKT7:1:1101:27714:13175 1:N:0:32
AAAGTCGAGGTGCCTAAAGTGGCAACCCAGACTCATCCGAATGTTGGTGGTGTAGAGCTTCCTGTAGCCGCATGGCGTTCGTACTTAAATATGGAACTAACCATTCCAATTTTCGCTGTCTCTTATACACATCTCCGAGCCCACGAGACC
+
CCCCCFABCCCCGGGGGGGGGGGHHHHGGHHGHHHHHHGGEFHHHHFEFDGGHGHHHHHHHHHHHHHHHGGGGGHHGGGGGGHHHHGHFGFHHHHFHHHHHHHHHHHHHHHHHHGGGGGHHHHHHHHHFHFGHHHHGGGGGGHGGGGGGE
@M02034:409:000000000-BFKT7:1:1101:15812:13178 1:N:0:32
AAAGTCGAGTTGCCTAAAGTGGCAACCCAGACTAATCATCATGTTGGTGGTGTAGAGCTTCCTGTAGCCGCATGGCGTTCGTACTTAAATATGGAACTAACCATTCCAATTTTC
+
A??A1BAA>BA1FEGF1FFG11BEHFGEG0FEGB1F11AGFGBFGHHGFFGEEDDGGFFHFHGHDE22FEEE/EBFEEEEE/0?FFEHFHHGGFF1FC11B>GFHHF2FGBF2>
@M02034:409:000000000-BFKT7:1:1101:8257:13179 1:N:0:32
AAAGTCGAGGTGCCTAAAGTGGCAACCCAGACTACTAAGAATGTTGGTGGTGTAGAGCTTCCTGTAGCCGCATGGCGTTCGTACTTAAATATGGAACTAACCATTCCAATTTTCGCTGTCTCTTATACACATCTCCGAGCCCACGAGACC
+
CCCCCFCCCCBCGGGGGGGGGGGHHHHGGHHGHHHGHHHHHHHGHHHFFGEFHHHHHHGHGHHHGGGGHGGGGGHHGGGGGFHHHHFHHHHHHHHGHHHHHHHHHHHGHHHHHHGEGGGHHHHHHHHHFHFHHHHHGGGGGGHGGGGGGF
@M02034:409:000000000-BFKT7:1:1101:9173:13184 1:N:0:32
AAAGTCGAGGTGCCTAAAGTGGCAACCCAGACTACGAAGCAGGTTGGTGGTGTAGAGCTTCCTGTAGCCGCATGGCGTTCGTACTTAAATATGGAACTAACCATTCCAATTTTCGCTGTCTCTTATACACATCTCCGAGCCCACGAGAC
+
CCCDCFCCCCCCGGGGGGGGGGGHHHHGGHHGHBAA22A233BGGHGFFGEGHHHHHHHHHHHHHHHHHGGFGGHHGGGGGGHHHHFHHHHHHHGHHHHHHHGHHHHHHHHHHHGGGGGHHHHHGHHHGHGHHHHHGGGGGGGGGGGGG
@M02034:409:000000000-BFKT7:1:1101:25339:13188 1:N:0:32
AAAGTCGAGGTGCCTAAAGTGGCAACCCAGACTGATCCTAAGGTTGGTGGTGTAGAGCTTCCTGTAGCCGCATGGCGTTCGTACTTAAATATGGAACTAACCATTCCAATTTTCGCTGTCTCTTATACACATCTCCGAGCCCACGAGACC
+
CCCCCFCCCCCCGGGGGGGGGGGHHHHGGHHGHHHHHHHHHHHHHHGEFGEFGHHGGHHHHGHHHHHHHGGGGGHHGGGGGGHHHHHHHHHHHHGHHHHFHHFHHHGHHHHHHHGGGGGHHHHHHHHHGHFHHHFFD@FCGGGGGGGGGF
@M02034:409:000000000-BFKT7:1:1101:19771:13190 1:N:0:32
AAAGTCGAGGTGCCTAAAGTGGCAACCCAGACTCCTCTTAATGTTGGTGGTGTAGAGCTTCCTGTAGCCGCATGGCGTTCGTACTTAAATATGGAACTAACCATTCCAATTTTCGCTGTCTCTTATACACATCTCCGAGCCCACGAGACC
+
BBBCBFCCCCABGGGGGGGGGGGHHHHGGHHGHHHHHHHHHHHHHHHGGGEFFGHHHHHHHGHHHHHHHGGGGGHHGGGGGGHHHHGGHHGHHHHHFHGHHHHHHHHHHHHHHFGGGGGGHHHHGHHHGFHHHHHHGGGGGGHGGGGGGF
@M02034:409:000000000-BFKT7:1:1101:15823:13193 1:N:0:32
AAAGTCGAGTTGCCTAAAGTGGCAACCCAGACTAATAATCATGTTGGTGGTGTAGAGCTTCCTGTAGCCGCATGGCGTTCGTACTTAAATATGGAACTAACCATTCCAATTTTCGCTGTCTCTTATACACATCTCCGAGCCCACGAGACC
+
CCCCCFCCCFCFGGGGGGGGGGGHHHHGGHHGHHHHHHHHHHHHHHGGGGGGHHHGHHHHHGHHHHHHHGGGGGHHGGGGGGHHHHHHGHHHHHHHFHGHHHHHHHHHHHHHHHGGGGGHHHHHGHGHHHGHHHHHFGGGGGHGGGGGGF
@M02034:409:000000000-BFKT7:1:1101:25521:13197 1:N:0:32
AAAGTCGAGGTGCCTAAAGTGGCAACCCAGACTGTGAAGGAGGTTGGTGGTGTAGAGCTTCCTGTAGCCGCATGGCGTTCGTACTTAAATATGGAACTAACCATTCCAATTTT
+
BBBABFBADDABGGGGGGGFGDFHHHHGFEEFHHHFFFHGFHFGHHGEFGEFGFA5GGEFGBGHHHFHHGC>?FHFEAEFEEFGEGDBFGBHDD33FFGGFGHHFHHBFGHHH
@M02034:409:000000000-BFKT7:1:1101:5799:13201 1:N:0:32
AAAGTCGAGGTGCCTAAAGTGGCAACCCAGACTCATCATCCGGTTGGTGGTGTAGAGCTTCCTGTAGCCGCATGGCGTTCGTACTTAAATATGGAACTAACCATTCCAATTTTCGCTGTCTCTTATACACATCTCCGAGCCCACGAGACC
+
CCCCCFCBBBCAGGGGGGGGGGGHGHHGGHHGHHHHHGHHHGGFGGGGGGEFHHHGHHHHHHHHHHHGHGGEEGHGGGGGGGGHHHHGHHFHHFBBCHGFGGFGHGGHHHHHHHGGGGGHHHHHFHGHEHGHHHHFGBGFFEEFG/CFGC
@M02034:409:000000000-BFKT7:1:1101:25541:13202 1:N:0:32
AAAGTCGAGGTGCCTAAAGTGGCAACCCAGACTGTGAAGGATGTTGGTGGTGTAGAGCTTCCTGTAGCCGCATGGCGTTCGTACTTAAATATGGAACTAACCATTCCAATTTTCGCTGTCTCTTATACACATCTCCGAGCCCACGAGAC
+
BBBBBFBBADAAGGGGGGGGGGGGHHHGFGAFGF35AF5AF3FGGGAEF?EFHHHFHHHHHHHHHHHHHGG0EGHHGGGGGGHHHHHFHHFGHDEECGGHHHFHHHHGFFHHHGGGGEEEFEGH4FBGFF2F?GFFA//<<CFF/@DFE
@M02034:409:000000000-BFKT7:1:1101:22104:13204 1:N:0:32
AAAGTCGAGGTGCCTAAAGTGGCAACCCAGACTGCTTGTCGGGTTGGTGGTGTAGAGCTTCCTGTAGCCGCATGGCGTTCGTACTTAAATATGGAACTAACCATTCCAATTTTCGCTGTCTCTTATACACATCTCCGAGCCCACGAGACC
+
CCCCCFCBCCCCGGGGGGGFGGGHHHHGGHHGHHHHHHHHGGGHGGGEFGBFGHHGHHHHHHHHHHHHHGGGGGHHGGGGGGHHHHHHHHHHHHGHGHHHHHHHHHGHGHHHHHGGGGGHHHHHHHHHFGHHGHHGGFGCGGHGGGGFGE
@M02034:409:000000000-BFKT7:1:1101:14031:13204 1:N:0:32
AAAGTCGAGGTGCCTAAAGTGGCAACCCAGACTGGGTGTGGGGTTGGTGGTGTAGAGCTTCCTGTAGCCGCATGGCGTTCGTACTTAAATATGGAACTAACCATTCCAATTTTCGCTGTCTCTTATACACATCTCCGAGCCCACGAGACC
+
ABBAAFBBBBBBGGGGGGGGGFGHHHHDCGFEFHHHGFEGGGGEEFGFFGEFHHHFGHHHHHHFHHHHHEEFFGHHGGGGFFGHHHHHHHFHHGHHHHHFHHHHHHHHEGHHHHGGGGGGHHHHHHFGHHGHHHHGGCGGGGHGGGGGDG
@M02034:409:000000000-BFKT7:1:1101:2055:13204 1:N:0:32
AAAGTCGAGGTGCCTAAAGTGGCAACCCAGACTCAGCATCAGGTTGGTGGTGTAGAGCTTCCTGTAGCCGCATGGCGTTCGTACTTAAATATGGAACTAACCATTCAATTTTCGCTGTCTCTTATACACATCTCCGAGCCCACGAGACCA
+
BBBBBFBADAABGFGGGFGFFGGHHGHGGHHGHHHHHHHHHHHHGHGGFGEFHHHHHHHHHHHHHHHHHGGGGGHHGGGGGGHHHHGHHHHHHFGGFHGHGHGHHHB4GHGHGCEEGFGHHHHFGGEHFHGHHHDFCGGCEHGG??EGC?
@M02034:409:000000000-BFKT7:1:1101:5781:13209 1:N:0:32
AAAGTCGAGGTGCCTAAAGTGGCAACCCAGACTCAGTCTGCGGTTGGTGGTGTAGAGCTTCCTGTAGCCGCATGGCGTTCGTACTTAAATATGGAACTAACCATTCCAATTTTCGCTGTCTCTTATACACATCTCCGAGCCCACGAGACC
+
BBBBBFBBDBBBGGGGGGGGGGGHGHHGGHGGCHHGHHFFHGGGGGGFFFEFGFHGHHHHHGHHHHHHHGGEFGHFGGGGGGGHHHFBFGGHHHBDFGFEGHEGHHGFGGHHHFFEGFFFGHGHGH?DFHEGFHFBEC/BDGGGF?@DDF
@M02034:409:000000000-BFKT7:1:1101:6524:13210 1:N:0:32
AAAGTCGAGGTGCCTAAAGTGGCAACCCAGACTGCGCCTCCGGTTGGTGGTGTAGAGCTTCCTGTAGCCGCATGGCGTTCGTACTTAAATATGGTACTAACCATTCCAATTTTCGCTGTCTCTTATACACATCTCC
+
CCCCCFDDCCCBGGGGGGGGGGGHHHHGGHHGHHF?E?EEAEFGGG?AA?EFF3F5D5BGDGGH@@F5DEE/EFGAE?EEEEB?FGHGHHHFHF44BFHHB03FD?G44FFHH4<<DACGHFF33?33B2>CGBGB
@M02034:409:000000000-BFKT7:1:1101:2040:13214 1:N:0:32
AAAGTCGAGGTGCCTAAAGTGGCAACCCAGACTCAGCATCAGGTTGGTGGTGTAGAGCTTCCTGTAGCCGCATGGCGTTCGTACTTAAATATGGAACTAACCATTCAATTTTCGCTG
+
AAABAFBBBD>>BBFFFGGFGG2B44B2AEHCBEFHCFFCFFCEAGGEFEAFF3FFBHHHFGGGBFEAFEE>EEGA@E@1B12GFDB@DFFDFHGE3@B33B?FG444B4BB4E//?
@M02034:409:000000000-BFKT7:1:1101:3861:13215 1:N:0:32
AAAGTCGAGGTGCCTAAAGTGGCAACCCAGACTGCTGGGGAGGTTGGTGGTGTAGAGCTTCCTGTAGCCGCATGGCGTTCGTACTTAAATATGGAACTAACCATTCCAATTTTCGCTGTCTCTTATACACATCTCCGAGCCCACGAGACC
+
ABBBAFBBCCCBGGG5GGGGFGGHHHHGGHGGHHHHHHGGGGGEHHEBFEEFFFHGFGHHGGHHHHHHHGGEGGGFEGGGGGHAGHGGHHHBBG3DFHFCEFHFHHHFHHFGHFEEGGGGHFFFFHDB322FHFDG?B/B@FHAC/<<.>
@M02034:409:000000000-BFKT7:1:1101:25887:13217 1:N:0:32
AAAGTCGAGGTGCCTAAAGTGGCAACCCAGACTAAGAATAATGTTGGTGGTGTAGAGCTTCCTGTAGCCGCATGGCGTTCGTACTTAAATATGGAACTAACCATTCCAATTTTCGCTGTCTCTTATACACATCTCCGAGCCCAC
+
AAABAFAADDABGGGGGGGGGGGCHHHGGHGGGDFGHHHFHGHHHHHGGGGGHHHBGHHHHHHHGGHHHGGEEGFHGGFGDFBGHHGHBGFHHHEHHHHHHHGFHHHFGGGHHFGGGGGHFHGHFGEGEE2?FFD2DB/<D//F
@M02034:409:000000000-BFKT7:1:1101:18333:13218 1:N:0:32
AAAGTCGAGGTGCCTAAAGTGGCAACCCAGACTAAGAATAATGTTGGTGGTGTAGAGCTTCCTGTAGCCGCATGGCGTTCGTACTTAAATATGGAACTAACCATTCCAATTTTCGCTGTCTCTTATACACATCTCCGAGCCCACGAGACC
+
CCDDCFDCCCCDGGGGGGGGGGGHHHHGGHHGHHHHHHHHHHHHHHHGGGGGHHHGHHHHHHHHHHHHHGGGGGHHGGGGGGHHHHGGHHHHHHHHHHHGHHHHHHHHHHHHHHGGGGGGHHHHHHHHHHGHHHHHGDGGGGHGGGGGGF
@M02034:409:000000000-BFKT7:1:1101:2139:13221 1:N:0:32
AAAGTCGAGGTGCCTAAAGTGGCAACCCAGACTAATGCTACGGTTGGTGGTGTAGAGCTTCCTGTAGCCGCATGGCGTTCGTACTTAAATATGGAACTAACCATTCCAATTTTCGCTGTCTCTTATACACATCTCCG
+
1A1AA31A>DAA1EFGGGFGEGA0C0F0FHA0FFF1D1DGBEEGF?EAF/EFHEGFGHFHHBGHBAEAFE??>EF0EEE/EE>GEGG1EGGFHE1FFG1BGABF1B2>2BFGH2E/AF<1BDGGDGDGBF1F1F11?
@M02034:409:000000000-BFKT7:1:1101:16658:13221 1:N:0:32
AAAGTCGAGGTGCCTAAAGTGGCAACCCAGACTTCGTGTCATGTTGGTGGTGTAGAGCTTCCTGTAGCCGCATGGCGTTCGTACTTAAATATGGAACTAACCATTCCAATTTTCGCTGTCTCTTATACACATCTCCGAGCCCACGAGACC
+
CCCCCFCBCCCCGGGGGGGGGGGHHHHGGHHGHHHGGGHHHHHHHHHEFGEFHHHGHHHHHHHHHHHHHGGFGGHHGGGGGGFHHHHHHHHHGHFHFHGGHHHHGHGHHHHHHHGGGGGFHHHHHHHHGHFHHHHGFDGGGGHGGGGGGG
@M02034:409:000000000-BFKT7:1:1101:28280:13222 1:N:0:32
AAAGTCGAGGTGCCTAAAGTGGCAACCCAGACTCAGAATAATGTTGGTGGTGTAGAGCTTCCTGTAGCCGCATGGCGTTCGTACTTAAATATGGAACTAACCATTCCAATTTTCGCTGTCTCTTATACACATCTCCGAGCCCACGAGACC
+
ABCCAFBABCCBGGGGGGGFFGFHHHHGGHHGHGHHFHHHGHHGHHHGFGEFGGGFGGHHHHHGGGHGFEGGGGGHGGGGGGHHHHHGHHHHHHGHFGFFHFFGHFHGHHHHHFGFGGGGHFHHHHHHFGHHGGFGF?CCGGHGFDGGGE
@M02034:409:000000000-BFKT7:1:1101:4277:13223 1:N:0:32
AAAGTCGAGGTGCCTAAAGTGGCAACCCAGACTAATGATCGGGTTG
+
CCCCCFCCCCCCGGGGGGGGGGGHHHHGGH22BGH5F5F522AF2E
@M02034:409:000000000-BFKT7:1:1101:23767:13224 1:N:0:32
AAAGTCGAGGTGCCTAAAGTGGCAACCCAGACTAATCGGAATGTTGGTGGTGTAGAGCTTCCTGTAGCCGCATGGCGTTCGTACTTAAATATGGAACTAACCATTCCAATTTTCGCTGTCTCTTATACACATCTCCGAGCCCACGAGACC
+
BBCCAFCCCCBCGGGFGGGGGGGHHGHGGHHGHHHHGGGGGGHHHHHGFGEFGGHHHHHHHHHHFGGHHGGGGGHHFGGGGGGHGHHHHHGHHHEGFHHHHHHHHHHHHHHHHHGGGFFHHGHHHHHHGHGHHHGDFC?BDFGGGCFGGG
@M02034:409:000000000-BFKT7:1:1101:22182:13229 1:N:0:32
AAAGTCGAGGTGCCTAAAGTGGCAACCCAGACTAATAAGCAGGTTGGTGGTGTAGAGCTTCCTGTAGCCGCATGGCGTTCGTACTTAAATATGGAACTAACCATTCCAATTTTCGCTGTCTCTTATACACATCTCCGAGCCCACGAGACC
+
CCCCCFCCBCCCGGGGGGGGGGGHHHHGGHDFFFFHHHGGFHHGHHGAEEFGGHHFHGHHHHHHHHHHFFG@EGHHGGGGGGGHEHHEGHHHHHFFHHHGHCGGFFFHHGFHHHGGGGGHGHHHFHGHHFHHHHHHC/BFCEGGF?@/EC
@M02034:409:000000000-BFKT7:1:1101:20723:13230 1:N:0:32
AAAGTCGAGGTGCCTAAAGTGGCAACCCAGACTGGGGGGGGGGTTGGTGGTGTAGAGCTTCCTGTAGCCGCATGGCGTTCGTACTTAAATATGGAACT
+
BAABAFAABCAAGGGGGFFGGGGHCGFDEGBFGHHHGGGGFFF-9BF.AD:;;BFBFBFFFFFFBFBBFD;BDFF?B:BADAFEFB/;FF/FFF/FBF
@M02034:409:000000000-BFKT7:1:1101:9121:13230 1:N:0:32
AAAGTCGAGGTGCCTAAAGTGGCAACCCAGACTAATAATAAGGTTGGTGGTGTAGAGCTTCCTGTAGCCGCATGGCGTTCGTACTTAAATATGGAACTAACCATTCCAATTTTCGCTGTCTCTTATACACATCTCCGAGCCCACGAGACC
+
CCCCCFCCCCBBGGGFGGGGGGGHHHHGGHHGHHHHHHHHHHHHGHGGGGEFHHHGHHHHHHHHHGHGHGGGGGHHGGGGGGHHHHHHHHHHHHGFHHHHHGHHFHGHGHGHHHGGGGGGHHHHFHHHFHGHFGFHFGGGGGGGGGGGGC
@M02034:409:000000000-BFKT7:1:1101:20706:13234 1:N:0:32
AAAGTCGAGGTGCCTAAAGTGGCAACCCAGACTGGGGGGGGGGTTGGTGGTGTAGAGCTTCCTGTAGCCGCATGGCGTTCGTACTTAAATATGGAACTAACCATTCCAATTTTCGCTGTCTCTTATACACATCTCCGAGCCCACGAGACC
+
BBCCBFBBCCBCGGGGGGGFGGGGGHHGGHHGHHHHGGGGFFF=DFFDFF9AAFB;BFFFFFFFFFFFFFFDFFF?FDFFFFFFEFFFFFBBFFFFFFFFFFFFFFFFFFFFFFFBFFFFFFFFBFFFFFEF/B/FDACDFFFFFFA?AA
@M02034:409:000000000-BFKT7:1:1101:15048:13235 1:N:0:32
AAAGTCGAGGTGCCTAAAGTGGCAACCCAGACTGCGACTCCGGTTGGTGGTGTAGAGCTTCCTGTAGCCGCATGGCGTTCGTACTTAAATATGGAACTAACCATTCCAATTTTCGCTGTCTCTTATACACATCTCCGAGCCCACGAGACC
+
CCCCCFBCCBCCGGGGGGGGGGGHHHHGGHHGHHHGGGGGHGGGGGGGGGGFHHHHFHHHHHHHHHHHHGGEEGHHGGGGGGGHHHGHFHGHHHHHHHHFHHHHHHGGGHHHHHGGGDGGHHHHHHGHEHFHHHFHGC/@GGHGGCGDDF
@M02034:409:000000000-BFKT7:1:1101:15758:13237 1:N:0:32
AAAGTCGAGGTGCCTAAAGTGGCAACCCAGACTAAGAAGGATGTTGGTGGTGTAGAGCTTCCTGTAGCCGCATGGCGTTCGTACTTAAATATGGAACTAACCATTCCAATTTTCGCTGTCTCTTATACACATCTCCGAGCCCACGAGACC
+
CCCCCFCCCCBCGGGGGGGGGGGHHHHGGHHGHHGHBGF22BFGGFEGGGEGGHHFHHHHHHHHHHHHHEGGGGHGGGGGGGHHHHHHGHHHHHGFFHHGHHHHHHGHHHHHHHGGGGFFHHHHHHHFDHFHHFHHGBDGGGHGGFGDGF
@M02034:409:000000000-BFKT7:1:1101:2561:13246 1:N:0:32
AAAGTCGAGGTGCCTAAAGTGGCAACCCAGACTAATAAGAATGTTGGTGGTGTAGAGCTTCCTGTAGCCGCATGGCGTTCGTACTTAAATATGGAACTAACCATTCCAATTTTCGCTGTCTCTTATACACATCTCCGAGCCCACGAGACC
+
CCCCCFCCCCABGGGGGGGGGGGGHHHGGHHGHGGGHHHHHHH5FHHGGGGFGHHGHHHHGHHHHHHGHFGGGGHHGGGGGGHHHHHHHHHHHHHHHHHHHHHGHHHHHFHHHHGGGGFHHHHHHHFHFHFHGHGHGCGG?FFFGGGGGF
@M02034:409:000000000-BFKT7:1:1101:7492:13246 1:N:0:32
AAAGTCGAGGTGCCTAAAGTGGCAACCCAGACTAAGAATGAGGTTGGTGGTGTAGAGCTTCCTGTAGCCGCATGGCGTTCGTACTTAAATATGGAACTAACCATTCCAATTTTCGCTGTCTCTTATACACATCTCCGAGCCCACGAGACC
+
CCCCCFCCCCCCGGGGGGGGGGGHHHHGGHGGHHHHHHHHCHHHGHGFGGEFHHHHHHHHHHHHHHHHHGGEGGHHGGGGGGHHHHGGHHHHHH3FFHGHHHHHHHGGHHHHHHGGGGGHHHHG?GBHFHDHHHHFGCCFGGHGGGCFGF
@M02034:409:000000000-BFKT7:1:1101:6536:13252 1:N:0:32
AAAGTCGAGGTGCCTAAAGTGGCAACCCAAACTCAGCCTTCTGTTGGTGGTGTAGAGCTTCCTGTAGCCGCATGGCGTTCGTACTTAAATATGGAACTAACCATTCCAATTTTCGCTGTCTCTTATACACATCTCCGAGCCCACGAGACC
+
BBBBBFCCBCCCGGGGGGGGGGGHHHHGGHHHHHHHHHHHHHHHHHHEFDEFHFGFGGHHHGHFFGHHHGCEEGHHGGGGGFGHHHGGHHFHHFGHGHHHHGHHHHHGHHHHHFFGGGGHFHHHHHHHGHFHHHH2E@DCCGHGGCGDGF
@M02034:409:000000000-BFKT7:1:1101:21112:13254 1:N:0:32
AAAGTCGAGGTGCCTAAAGTGGCAACCCAGACTTGTGAGAGGGTTGGTGGTGTAGAGCTTCCTGTAGCCGCATGGCGTTCGTACTTAAATATGGAACTAACCATTCCAATTTTCGCTGTCTCTTATACACATCTCCGAGCCCACGAGACC
+
BBCCCFCCBCCCGGGGGGGGGGGHHHHGGHHGHHHGFHHGHGGGHGGEGGGGHFGAGHGHHGHHHHFHHGGEEEGHFEFGGGGGGHF3FGGHHH3FFGFHFFGHHHHGBGGHGFEGG?EHHHHHFGBHHFFFHHHHGGCCCGHGG/CFGF
@M02034:409:000000000-BFKT7:1:1101:2449:13254 1:N:0:32
AAAGTCGAGGTGCCTAAAGTGGCAACCCAGACTACGAATAATGTTGGTGGTGTAGAGCTTCCTGTAGCCGCATGGCGTTCGTACTTAAATATGGAACTAACCATTCCAATTTTCGCTGTCTCTTATACACATCTCCGAGCCCACGAGACC
+
BBBBBFBBBBBBGGGGGGGGGGGHHHHGGHHEHH32A22A5DFHHHHGGGEFHFGGHFGHHHGHGHGEHGGEEFHHGEGFFEGHGHGFFFFHHFFGHHGHGHGHHHHGFGHHHFEFGGEFFHFGGGFHDGHHHHF2C>CC/AGFGGGGGA
@M02034:409:000000000-BFKT7:1:1101:13335:13254 1:N:0:32
ACAGTCGAGGTGCCTAAAGTGGCAACCCAGACTACGCGTAATGTTGGTGGTGTAGAGCTTCCTGTAGCCGCATGGCGTTCGTACTTAAATATGGAACTAACCATTCCAATTTTCGCTGTCTCTTATACACATCTC
+
>1>1AF1A>AAAGGGGGGGGGGFHFA0EFACFBG0A0AEAEGBHH2/AAEAFHFD2FGFFHEHF@GFDG?@@?FH0EGGEE?>/?FB1GD>2BE>1FEFFGGFCGHFB2GGHFB/?E//BBDGG1F2FGF1<1>>
@M02034:409:000000000-BFKT7:1:1101:22652:13255 1:N:0:32
AAAGTCGAGGTGCCTAAAGTGGCAACCCAGACTCCTAATCATGTTGGTGGTGTAGAGCTTCCTGTAGCCGCATGGCGTTCGTACTTAAATATGGAACTAACCATTCCAATTTTCGCTGTCTCTTATACACATCTCCGAGCCCACGAGACC
+
CCCCCFCCCCCCGGGGGGGGGGGGHHHGGHHGHHHHHHHHHHHHHHGGGGGGHHHFGHHHHHHHHHHHHGGEGGHHGGGGGGHHHHFGHHGHHHHHGHHHHHHHHHHHHHHHHHGGGGGHHHHHHHHHHHGHGHFHGGCGGGHGGGGFFF
@M02034:409:000000000-BFKT7:1:1101:2490:13255 1:N:0:32
AAAGTCGAGGTGCCTAAAGTGGCAACCCAGACTAATGGTGGGGTTGGTG
+
BBBBBFBADBBBGGGGGGGGGGGHGHHGGDDFHBFHHHHHG2AEFC01A
@M02034:409:000000000-BFKT7:1:1101:2543:13257 1:N:0:32
AAAGTCGAGGTGCCTAAAGTGGCAACCCAGACTAATAAGAATGTTGGTGGTGTAGAGCTTCCTGTAGCCGCATGGCGTTCG
+
>1>AAF1A1D>A1FGFCBFFGGEHHHG?00FACGC1FEFFB1DFFDAEB/BF/FGBGFHG1FFG12D21BEEEGHFEG//>
@M02034:409:000000000-BFKT7:1:1101:6364:13260 1:N:0:32
AAAGTCGAGGTGCCTAAAGTGGCAACCCAGACTGGTAATCAGGTTGGTGGTGTAGAGCTTCCTGTAGCCGCATGGCGTTCGTACTTAAATATGGTACTAACCATTCCAATTTTCGCTGTCTCTTATCACATCTCCGAGCCCACGAGACCA
+
CCDDDFDCCCCCGGGGGGGGGGGHHHHGGHHGHFFDGDGFAFGHHHGAAAECA3D5B5AF5BFGB5D5BEF0EEE1>>>E>B2??GH33BG4FB44BFHH313BB?F?4FGHF4EEFE?FFGF?4?GFFB?GDGHFDG?DGHECDGGGGH
@M02034:409:000000000-BFKT7:1:1101:20139:13267 1:N:0:32
AAAGTCGAGGTGCCTAAAGTGGCAACCCAGACTAATGCTAATGTTGGTGGTGTAGAGCTTCCTGTAGCCGCATGGCGTTCGTACTTAAATATGGAACTAACCATTCCAATTTTCGCTGTCTCTTATACACATCTCCGAGCCCACGAGACC
+
CCCCCFCCDDCCGGGGGGGGGGGHHHHGGHHGHH3DEFF5AFHHHHHGGGEFEHHHHHHHHHHHHHHHHGGGGGHHGGGGGGHHHHGHHHHHHHHHGHHHHHHHHHGHHHHHHHGGGGGGHHHHHHGHHHHHGHHHFCGCGGHGGGGGGE
@M02034:409:000000000-BFKT7:1:1101:13346:13272 1:N:0:32
AAAGTCGAGGTGCCTAAAGTGGCAACCCAGACTACGCG
+
BBBBBFBABBABGGGGGGGGGGGHHHHGGHHGHH3E2E
@M02034:409:000000000-BFKT7:1:1101:16357:13273 1:N:0:32
AAAGTCGAGGTGCCTAAAGTGGCAACCCAGACTTCTCAGGCGGTTGGTGGTGTAGAGCTTCCTGTAGCCGCATGGCGTTCGTACTTAAATATGGAACTAACCATTCCAATTTTCGCTGTCTCTTATACACATCTCCGAGCCCACGAGACC
+
BBBBAFAADBBBGFGGGGGGFGGHHFHGGHHGHHHFHHHHHGGEAEEBFF1FGFHFGDFGFGHHGGFHHGGEEGHEGGGFEFEHHHGDFHEHHHDDGHHFEGHHGGFEFGGHHDCDGGGHGFHHHHBBGH2GCGFFCC@CCFEGGGCGDC
@M02034:409:000000000-BFKT7:1:1101:11807:13274 1:N:0:32
AAAGTCGAGGTGCCTAAAGTGGCAACCCAGACTCAGTCTCCGGTTGGTGGTGTAGAGCTTCCTGTAGCCGCATGGCGTTCGTACTTAAATATGGAACTAACCATTCCAATTTTCGCTGTCTCTTATACACATCTCCGAGCCCACGGACCA
+
CCCCCFBBBCCCGGGGGGGGGGGGHHHGGHHGHHGHHHHHHGGGGGGGGGGGHHHBHHHHHHHHHHHFFGFEEGGHGGGGGGEHHHGEGGGHHHFFFHFHFFFGHHFHFHHHHHEFGGGFHGHHGHFHFHFHGHFFA//@DCGFCCGCCF
@M02034:409:000000000-BFKT7:1:1101:28858:13285 1:N:0:32
AAAGTCGAGGTGCCTAAAGTGGCAACCCAGACTACTACGACGGTTGGTGGTGTAGAGCTTCCTGTAGCCGCATGGCGTTCGTACTTAAATATGGAACTAACCATTCCAATTTTCGCTGTCTCTTATACACATCTCCGAGCCCACGAGACC
+
BBBBBFAABBBBGGGGGGGGGGGHFHHGGHHGHGHHHGGGEEAABE?EAEEAFFG5EDEGFHHHHFFE@EEEEEF?EE>FE?2CFGHFFHHFGD3?FGHHF0B?DEFEGGGHHDCBDDCFGGGHFFDDFGGHHEFDD//AAGGFCC?A.<
@M02034:409:000000000-BFKT7:1:1101:10165:13287 1:N:0:32
AAAGTCGAGGTGCCTAAAGTGGCAACCCAGACTTCTGGTGGGGTTGGTGGTGTAGAGCTTCCTGTAGCCGCATGGCGTTCGTACTTAAATATGGAACTAACCATTCCAATTTTCGCTGTCTCTTATACACATCTCCGAGCCCACGAGACC
+
CCCCCFCCCCCCGGGGGGGFGGGHHHHGGHHGHF5GHHH2E22AAFEAF1EFABF5B5AE5BBFB5FBDEG0EAE1/?>FEE2FEEG3BFHD4F33FFHH3B3FF?FE?GFHH4EFGACGFHGGDFFGGCFCHGHEGCCGGC/?<<@AEC
@M02034:409:000000000-BFKT7:1:1101:10897:13289 1:N:0:32
AAAGTCGAGGTGCCTAAAGTGGCAACCCAGACTGCGGAGAAGGTTGGTGGTGTAGAGCTTCCTGTAGCCGCATGGCGTTCGTACTTAAATATGGAACTAACCATTCCAATTTTCGCTGTCTCTTATACACATCTC
+
BBABBFAABDABFFGGGFGGGFG4CCF2F22FGEF222E2EGCHG2EA11EFG3A5D5BGGFHHHHEFHE0>?EFHGEEAFECGEH43FG4GB3D3FG?CGAFFFFD44FFGHGEEC<CFGFHH3FD3F2@@FG>
@M02034:409:000000000-BFKT7:1:1101:8146:13291 1:N:0:32
AAAGTTGAGGTGCCTAAAGTGGCAACCCAGACTCAGCCTCAGGTTGGTGGTGTAGAGCTTCCTGTAGCCGCATGGCGTTCGTACTTAAATATGGAACTAACCATTCCAATTTTCGCTGTCTCTTATACACATCTCCGAGCCCACGAGACC
+
DDDDDFFFFFFCGGGGGGGGGGGHHHHGGGHGHHHHHHHHHHHHHHGFFGGGHHHHHHHHHHHHHHHHHGGEGGHHGGGGGGHHHHHFHHHHHHGHHHHGHHHHHHGHHHHHHHGGGGGGHHHHGHFHGGHHGHHHGGGFGFHGFCCGGF
@M02034:409:000000000-BFKT7:1:1101:27518:13292 1:N:0:32
AAAGTCGAGGTGCCTAAAGTGGCAACCCAGACTTGTTCGCATGTTGGTGGTGTAGAGCTTCCTGTAGCCGCATGGCGTTCGTACTTAAATATGGAATAACCATTCCAATTTTCGCTGTCTCTTATACACATCTCCGAGCCCACGAGACCA
+
CCCCCFCCCCCCGGGGGGGGGFGHHHHGGHHGCHBDEGGGEEGFFHAEFFEFA3G5GBGHBFFHFDDABEE>EEFACEEGGEBFFGFG3FGBGG33BBGHB3BGHB44?FEHHE/<E?GHHFHGHGGDF2BGGBHFCF/B/GGGGGGCFG
@M02034:409:000000000-BFKT7:1:1101:12581:13294 1:N:0:32
AAAGTCGAGGTGCCTAAAGTGGCAACCCAGACTAGGCCGGATGTTGGTGGTGTAGAGCTTCCTGTAGCCGCATGGCGTTCGTACTTAAATATGGAACTAACCATTCCAATTTTCGCTGTCTCTTATACACATCTCCGAGCCCACGAGACC
+
CBBBCFCCCCBBGGGGGGGFGGGHHHHGGHHGHHHHHHGGEEGFGHHGGGGFHHHGHGHHHHHHGHHHGGGGGGHHGGGGGGHHHHFGHHHHHHHHGHHHHHHHHHGHHHHHHHGGGGGHHHHHGHHHHHGHHHHHGCGCGEHGGFFGGE
@M02034:409:000000000-BFKT7:1:1101:11063:13298 1:N:0:32
AAAGTCGAGGTGCCTAAAGTGGCAACCCAGACTCAGAATAATGTTGGTGGTGTAGAGCTTCCTGTAGCCGCATGGCGTTCGTACTTAAATATGGAACTAACCATTCCAATTTTCGCTGTCTCTTATACACATCTCCG
+
BBBBBFBBBBBBGGGGGGFGGGGHHHHGGGHGHHHHGHGGFGGHHGEGGGGGHGHFHHHHHHHHHHHFHGFEFFHFGGGGGGHHHHFBGHGHHGBDFGGCGGHFHHFFFGHHHHGGGEGEHHHHFHBG4?2FCGD2?
@M02034:409:000000000-BFKT7:1:1101:21881:13298 1:N:0:32
AAAGTCGAGGTGCCTAAAGTGGCAACCCAGACT
+
BBBBBFBBBBABGGGGGGGGGGGHHHHGGHHGH
@M02034:409:000000000-BFKT7:1:1101:21160:13299 1:N:0:32
AAAGTCGAGGTGCCTAAAGTGGCAACCCAGACTTCGCCGTCGGTTGGTGGTGTAGAGCTTCCTGTAGCCGCATGGCGTTCGTACTTAAATATGGAACTAACCATTCCAATTTTCGCTGTCTCTTATACACATCTCCGAGCCCACGAGACC
+
CCCCCFCCCCCCGGGGGGGGGGGHHHHGGHHGHHHGGGGGGGGGFGGGFGEFHHHFGHHHHHHHGHHHHGGGGGHHGGGGGGHHGHBFHGGHHHHHHHHHHHHHHHGHFHHHHFFGGGGFHHHHGHFHGHFHHHFGGCGGGGGGGFGDGF
@M02034:409:000000000-BFKT7:1:1101:16733:13304 1:N:0:32
AAAGTCGAGGTGCCTAAAGTGGCAACCCAGACTAATAAGCATGTTGGTGGTGTAGAGCTTCCTGTAGCCGCATGGCGTTCGTACTTAAATATGGAACTAACCATTCCAATTTTCGCTGTCTCTTATACACATCTCCGAGCCCACGAGACC
+
CCCCCFBBCCBCGGGGGFGGGGGHHHHGGHHGHHHHHHHHHGHHHHGGGGEGHHHGHHGHHHHHHHHGHGGEFGHHGGGGGGGHHHHHHHHHHFHHHHGFFHHHHHHHHHHHHHGGGGGGHHHHFHFHFGFHHHHFGG@CGGGGGGGGFF
@M02034:409:000000000-BFKT7:1:1101:2933:13308 1:N:0:32
AAAGTCGAGGTGCCTAAAGTGGCAACCCAGACTGGTAATCTTGTTGGTGGTGTAGAGCTTCCTGTAGCCGCATGGCGTTCGTACTTAAATATGGAACTAACCATTCCAATTTTCGCTGTCTCTTATACACATCTCCGAGCCCACGTGACC
+
ABBBBFBA?D2AFFBGGGGEGGGHFAAEFHHGHG2BFGHHGBDGFHHFCABFGHH5FFFFHFFGFGHFHGCEEGHEEGGGGEFEFGFBGHF4EFFHFHGFHHHHBGHHHHHHHGGGGGEHFFHHHHHHFCFFHF1?E/CCCFHGG/<?AG
@M02034:409:000000000-BFKT7:1:1101:27351:13314 1:N:0:32
AAAGTCGAGGTGTCTAAAGTGGCAACCCAGACTCAGAAGCAGGTTGGTGGTGTAGAGCTTCCTGTAGCCGCATGGCGTTCGTACTTAAATATGGAACTAACCATTCCAATTTTCGCTGTCTCTTATACACATCTCCGAGCCCACGAGACC
+
BBBBBFBADBBBGGGGGGGFGGGHFHHGGHDGHHGHHHHHCFEGGHGGGGGGHHHHHHHHGHHHHHHHHGGGGGGGEGGGDGEHGHGGGHFHHGHHFHHFFHHGHHGHFHHHHHGDGGGFHHHHHHHHBHFHHHFF?//BFG/F@//CE<
@M02034:409:000000000-BFKT7:1:1101:14172:13317 1:N:0:32
AAAGTCGAGGTGCCTAAAGTGGCAACCCAGACTCATAATACTGTTGGTGGTGTAGAGCTTCCTGTAGCCGCATGGCGTTCGTACTTAAATATGGAACTAACCATTCCAATTTTCGCTGTCTCTTATACACATCCCGAGCCCACGAGACCA
+
BBCCAFCBCCBCGGGGGGGGGGGGHHGGGHHGHHHHHHHHHHHHHHHGGGEFGHHFHHHHHHHHGFHHHEGGGGHHGGGGFEGHHHHHHHHHHHHHGHFFHHHHHHGHHHHHHBEGGGEFHHHHEHFH4GFFGF/FGGGGGGGGGGACEH
@M02034:409:000000000-BFKT7:1:1101:5103:13318 1:N:0:32
AAAGTCGAGGTGCCTAAAGTGGCAACCCAGACTACGCAGAAGGTTGGTGGTGTAGAGCTTCCTGTAGCCGCATGGCGTTCGTACTTAAATATGGAACTAACCATTCCAATTTTCGCTGTCTCTTATACACATCTCCGAGCCCACGAGACC
+
CCCCCFCCCCCCGGGGGGGGGGGHHHHGGGHGHHHGGGGFFHHHHHGGFGFGHHHHHHHHHHHHHFHHHGGGEGHHGGGGGGHHH4FGGHHHHHHHHHGHHHFHHHHHHHHHHHGGGGGHHHHHGHDHFHHHHHHHG?DCGGHGGGGGGG
@M02034:409:000000000-BFKT7:1:1101:2656:13319 1:N:0:32
AAAGTCGAGGTGCCTAAAGTGGCAACCCAGACTAATAATAAGGTTGGTGGTGTAGAGCTTCCTGTAGCCGCATGGCGTTCGTACTTAAATATGGAACTAACCATTCCAATTTTCGCTGTCTCTTATACACATCTCCGAGCCCACGAGACC
+
BABBBFBABBBBGGGGBGGGGGGHHHGGGHHGHC3FGHHCHFGHHHGEGGGFHFHGHHHHGHGHHGGGHGGEEGFCEFGGGGHHHGHHFHHGHHGFFHHHHGFGFGGGHHHHHFFFGFEEFHGHHGEF3FDHHHHHGD/@CFHEFCGG?F
@M02034:409:000000000-BFKT7:1:1101:17120:13322 1:N:0:32
AAAGTCGAGGTGCCTAAAGTGGCAACCCAGACTAATAATAATGTTGGTGGTGTAGAGCTTCCTGTAGCCGCATGGCGTTCGTACTTAAATATGGAACTAACCATTCCAATTTTCGCTGTCTCTTATACACATCTCCGAGCCCACGAGACC
+
CCCCCFCBCCCCGGGGGFGGGGGHHHHGGHHGHHGHHHGHFGGGHHHFGGGGHHHHHHHHHHHHHHHHHGGEGGHHGGGGGGHHHHHGHHHHHHFHHHHHHHHHHHGHFGHHHHFGGGGHHHHHGHFHHHGHFHHHGCGGGGHGGFGGGF
@M02034:409:000000000-BFKT7:1:1101:14154:13323 1:N:0:32
AAAGTCGAGGTGCCTAAAGTGGCAACCCAGACTCATAATACTGTTGGTGGTGTAGAGCTTCCTGTAGCCGCATGGCGTTCGTACTTAAATATGGAACTAACCATTCCAATTTTCGCTGTCTCTTATACACATCCCGAGCCCACGAGACC
+
CCBBCFBB@DBBGGGGGGGGGGGHHHHGGHHGHHHHHHHHHHHHHGGEGGGGHHHFGHHHHHHHHHHHGGGFGGHHGGGGGFHHHHFHHHHHHHHHHHHGHHFGHFHHHHHHHHGGGGGFHHHHFHHHFHHHHGHGDGGFFHGGGGGGE
@M02034:409:000000000-BFKT7:1:1101:3184:13325 1:N:0:32
AAAGTCGAGGTGCCTAAAGTGGCAACCCAGACTAATAGTAAGGTTGGTGGTGTAGAGCTTCCTGTAGCCGCATGGCGTTCGTACTTAAATATGGAACTAACCATTCCAATTTTCGCTGTCTCTTATACACATCTCCGAGCCCACGAGACC
+
BBB?AFAABBABGGGGGGGFGFFFGHHEGEDFHHHHFFFFHHHHHCEGGFEFFDGBFGFHBGHGFBE5FEE?EGHHGGG1EEGFGGFFGHHHHHFFHFFFFGBGHHHEHFGHHFE/EFE?4GFHGGFGGHHFHFFGF</BBGEGGGGGCE
@M02034:409:000000000-BFKT7:1:1101:28171:13326 1:N:0:32
AAAGTCGAGGTGCCTAAAGTGGCAACCCAGACTGCGCAGCGGGTTGGTGGTGTAGAGCTTCCTGTAGCCGCATGGCGTTCGTACTTAAATATGGAACTAACCATTCCAATTTTCGCTGTCTCTTATACACATCTCCGAGCCCACGAGACC
+
BCCBBFCBCCCCGGGGGGGGGGGHHHHGGHHGHHHGGGGGGGGGGGGFFGEFHGHGGGGHHHHHHHGHHGGEFGHHGGGGGGHHHHGFGHHHHHGHHHHHHGHHHHHGHHHHHHGFGGGHHHHHFGGHGHHHHHGHGAGGGGHGC?@DDG
@M02034:409:000000000-BFKT7:1:1101:7920:13328 1:N:0:32
AAAGTCGAGGTGCCTAAAGTGGCAACCCAGACTGGTCCGAGGGTTGGTGGTGTAGAGCTTCCTGTAGCCGCATGGCGTTCGTACTTAAATATGGAACTAACCATTCCAATTTTCGCTGTCTCTTATACACATCTCCGAGCCCACGAGACC
+
CCCCCFCBCCCCGGGGGGGGGGGHHHHGGHHGHHHHHHGGGGGAGGGGFGEFHHHHHHHHHHHHGGHHHGGCFGHHGGGGGGHHHHFGHH4FHHHHHHHHHHGGHHHHGHHHHHGGGGGGHGHHHHHHGHFHHHFHGCGFGGHGGGGGGE
@M02034:409:000000000-BFKT7:1:1101:2254:13329 1:N:0:32
AAAGTCGAGGTGCCTAAAGTGGCAACCCAGACTCCTTTTCTTGTTG
+
CCCCCFCABCBCGGGGGGGGGGGHHHHGGHHGHCHHB5B5BFHH5G
@M02034:409:000000000-BFKT7:1:1101:18287:13330 1:N:0:32
AAAGTCGAGGTGCCTAAAGTGGCAACCCAGACTAGTCGGAATGTTGGTGGTGTAGAGCTTCCTGTAGCCGCATGGCGTTCGTACTTAAATATGGAACTAACCATTCCAATTTTCGCTGTCTCTTATACACATCTCCGAGCCCACGAGACC
+
AAAAAFAAD11AFFG1F11FGGGFHHHGEFHFHG1GGFGGFFEDGGEGGGEFGEG2GDAFDFHHFAGG1EE/EEE0EGGGGGBFHG@1@FEE2G1B1FH11B1GFHH22BFGFGGGGGG1FGGGFGB2>BFFFHE1A/BC/F<FCGGGFF
@M02034:409:000000000-BFKT7:1:1101:5097:13335 1:N:0:32
AAAGTCGAGGTGCCTAAAGTGGCAACCCAGACTACGCAGAAGGTTGGTGGTGTAGAGCTTCCTGTAGCCGCATGGCGTTCG
+
A?AA>FBBBBAAGGGGFGGFFGGHHHHGGFDGHHGGGGGGHHHGBGF1A11FAFFFFHEHFHEHBFGEFGG?EFGFGE/FE
@M02034:409:000000000-BFKT7:1:1101:9917:13336 1:N:0:32
AAAGTCGAGGTGCCTAAAGTGGCAACCCAGACTGGGGGTAGGGTTGGTGGTGTAGAGCTTCCTGTAGCCGCATGGCGTTCGTACTTAAATATGGAACTAACCATTCCAATTTTCGCTGTCTCTTATACACATCTCCGAGCCCACGAGACC
+
BCBCCFCCCCCCGGGGGGGGGGGHHHHGGHHGHHGFFGEEFGGHCEGGGGFGGGG5GHHHFGHHGFE5DEF@FGHGGGGGGGEEGHHEGHGGFH33FGHHFEFGFGHDDGHHHGGGGGDGHHHHGGDHGGDGFHHGDCFFGCHGGCDFGG
@M02034:409:000000000-BFKT7:1:1101:4486:13338 1:N:0:32
AAAGTCGAGGTGCCTAAAGTGGCAACCCAGTGGGTTGGTGGTCTTGAGCTTCCTGTAGCCGCATGGCGTTCGTACTTAAATATGGAACTAACCATTCCAATTTTCGCTGTCTCTTATACACATCTCCGAGCCCACGAGACCAGAGAGGAT
+
BBCBAFBABBABGGGGFGGFGGGHHCHGGHHHHHGGGGGACFFHHHHHHHHGHHGGGHHHFE0EGHFEEGGGGHHGGFGHHGHHHD@EBFHHGHGHGHHHGFHHFFEGGGGHHHHHHGFGHGFGHGHGFGFGEGAD/>CDAFHHHHGGG>
@M02034:409:000000000-BFKT7:1:1101:2243:13346 1:N:0:32
AAAGTCGAGGTGCCTAAAGTGGCAACCCAGACTCCTTTTCTTGTTGGTGGTGTAGAGCTTCCTGTAGCCGCATGGCGTTCGTACTTAAATATGGAACTAACCATTCCAATTTTCGCTGTCTCTTATACACATCTCCGAGC
+
AAAAAF@ADDBBGGGGGGGAGGGHHHHGGHHGGF3GHGHHHGGGHHHEFGEFHHHFFFHHHHHHADHGHFCEFGHHGGGGGGHHHHGGFHBGHHFGFHEEGHFGHFGFHHGHHEE>?FFFHFFHGGBGD2FGCFB?EC?C
@M02034:409:000000000-BFKT7:1:1101:11639:13358 1:N:0:32
AAAGTCGAGGTGCCTAAAGTGGCAACCCAGACTGCTAATCCGGTTGGTGGTGTAGAGCTTCCTGTAGCCGCATGGCGTTCGTACTTAAATATGGAACTAACCATTCCAATTTTCGCTGTCTCTTATACACATCTCCGAGCCCACGAGACC
+
C?ACCFCCCCCCGGGGGGGGGGGHHHHGGHHGHHHHHHHHHGGGFGGGGGGGHHH5GHHHHHHHHGHFHGFEEFFFFGGFGGFHHHGEGHGHHHB3FHGGFGGFHFDFFFHHHFEEGGGFHHHHFGBFD??GHGG<A//>@FG/C@@CDA
@M02034:409:000000000-BFKT7:1:1101:7805:13362 1:N:0:32
AAAGTCGAGGTGCCTAAAGTGGCAACCCAGACTCAGCAGAAGGTTGGTGGTGTAGAGCTTCCTGTAGCCGCATGGCGTTCGTACTTAAATATGGAACTAACCATTCCAATTTTCGCTGTCTCTTATACACATCTCCGAGCCCACGAGACC
+
BBBBBFBBDBBBGGGGGGGGGGGHGHHGGHHGHHHHHHHHHHHGHHGGFGEFHHHHHHHHHHHHGHHHHGGFGGHHGGGGGGFHHHHGHHHHHGHHGHGFHHHHHHHHHHHHHFGDGGGGHHHHHHFHGHDFHHDGGFFGGEFFGFGGGE
@M02034:409:000000000-BFKT7:1:1101:17953:13363 1:N:0:32
AAAGTCGAGGTGCCTAAAGTGGCAACCCAGACTCAGAAGAATGTTGGTGGTGTAGAGCTTCCTGTAGCCGCATGGCGTTCGTACTTAAATATGGAACTAACCATTCCAATTTTCGCTGTCTCTTATACACATCTCCGAGCCCACGAGACC
+
BBBBBFBBBBBBGGGGGGGGGGGHHHHGGHHFHHCGFFGHHHHHHHEEGGEFHFGDGHHGHFGHHFHFFGF0EEGHGGGGGGHHHHFGBGGHHHGHFHHHFHHHHHHFHGHHHFFGGFEGHHHHFGF4BG2GFFFGF?CCGGGGCGGGGG
@M02034:409:000000000-BFKT7:1:1101:6368:13366 1:N:0:32
AAAGTCGAGGTGCCTAAAGTGGCAACCCAGACTGGGGGGGCGGTTGGTGGTGTAGAGCTTCCTGTAGCCGCATGGCGTTCGTACTTAAATATGGAACTAACCAT
+
CCCCCFCCCCCCGGGGGGGGGGGHHHHGGHHGHF2GAEGGGGGGGGGAADGEA9F0B:BF0FFFBBB0:AB;ADF.B.@EFDBEEFF09FFBFF00BFFFB.0;
@M02034:409:000000000-BFKT7:1:1101:10566:13369 1:N:0:32
AAAGTCGAGGTGCCTAAAGTGGCAACCCAGACTACTCATCCTGTTGGTGGTGTAGAGCTTCCTGTAGCCGCATGGCGTTCGTACTTAAATATGGAACTAACCATTCCAATTTTCGCTGTCTCTTATACACATCTCCGA
+
BBBBBFBBDBAABFGGGGGGGFGCFGHEFCGCEBGDCAFGHHHHHFEAF?AFHDF5F5FGHEHGHHGHGECAEEHHCFGFGACGGGB@FF4BGBBBBFFFHFBHFHFBBGGHHGC?EE/FGHGHBG4GFC2B2FG2/?
@M02034:409:000000000-BFKT7:1:1101:7822:13369 1:N:0:32
AAAGTCGAGGTGCCTAAAGTGGCAACCCAGACTCAGC
+
1AAAADAADDAAFBGFGDAA1BF0EHHFFHHGHF11B
@M02034:409:000000000-BFKT7:1:1101:23759:13378 1:N:0:32
AAAGTCGAGGTGCCTAAAGTGGCAACCCAGACTCAGCAGAATGTTGGTGGTGTAGAGCTTCCTGTAGCCGCATGGCGTTCGTACTTAAATATGGAACTAACCATTCCAATTTTCGCTGTCTCTTATACACATCTCCGAGCCCACGAGACC
+
CCCCCFCBCCBCGGGGGGGGGGGHHHHGGHHGHHHHHHHHHFHGHHHFFGEGHHHFFHHHGFHHHHHHHGGGGGHHGGGGGGHHHHGHHHHHHHFHGHHHHHHHGHGHHHHHHGGGGCEHHHHHHHHHHHHHHHFHGCGGGGHGGGGGGF
@M02034:409:000000000-BFKT7:1:1101:21252:13380 1:N:0:32
AAAGTCGAGGTGCCTAAAGTGGCAACCCAGACTCGTCCGTCGGTTGGTGGTGTAGAGCTTCCTGTAGCCGCATGGCGTTCGTACTTAAATATGGAACTAACCATTCCAATTTTCGCTGTCTCTTATACACATCTCCGAG
+
AAABAFBAB@AAGFGEGGGGGFFCHHHGGHHGHHGHGGGGHGGEEGGGGGGGHGFGHGHHHHHFFFHHHGG>EEHGGEGEGGEEGHFD3FFHGEGHFGFBGHGGHHF4GGHHGHGGGDGHBFHG3GFHHGHFFHDBA<<
@M02034:409:000000000-BFKT7:1:1101:14793:13381 1:N:0:32
AAAGTCGAGGTGCCTAAAGTGGCAACCCAGACTAATAAGCAGGTTGGTGGTGTAGAGCTTCCTGTAGCCGCATGGCGTTCGTACTTAAATATGGAACTAACCATTCCAATTTTCGCTGTCTCTTATACACATCTCCGAGCCCACGAGACC
+
CCCCBFCABCBCGGGGGGGGGGGHHHHGGHHGHHHHHHHHHHHHHHGFFGFGHHHHHHHHHHHHHHHHHGGEEGHHGGGGGGHHHHHHHHHHHHGHHHHHHHGHHHHHHHHHHHGGGGGHHHHHGHGHFHGHHHHHGCGGGGHGGGGGGE
@M02034:409:000000000-BFKT7:1:1101:22973:13386 1:N:0:32
AAAGTCGAGGTGCCTAAAGTGGCAACCCAGACTATTAATAAGGTTGGTGGTGTAGAGCTTCCTGTAGCCGCATGGCGTTCGTACTTAAATATGGAACTAACCATTCCAATTTTCGCTGTCTCTTATACACATCTCCGAGCCCACGAGACC
+
BCCCAFBBBCBCGGGGGGGGGGGHHHHGGHHGHHHHHGHGHHHGGHGGGGAFHHHFGHHHHHHHHHHHGGGGGGHHGGGGGGFHHHGGHHGHHHFHGHHGHHHHHHHHHHHHHHGGGGGGGGHHGHFGGHHHHHBGDDGCGGHGGCFDAC
@M02034:409:000000000-BFKT7:1:1101:17507:13390 1:N:0:32
AAAGTCGAGGTGCCTAAAGTGGCAACCCAGACTAG
+
A1AAAFAA?DAAFGFFBGGAABFHHGHFCGHCF1F
@M02034:409:000000000-BFKT7:1:1101:22272:13392 1:N:0:32
AAAGTCGAGGTGCCTAAAGTGGCAACCCAGACTCAGCCGAATGTTGGTGGTGTAGAGCTTCCTGTAGCCGCATGGCGTTCGTACTTAAATATGGAACTAACCATTCCAATTTTCGCTGTCTCTTATACACATCTCCGAGCCCACGAGACC
+
CCCCCFCCCCBBGGGGGGGGGGGHHHHGGHHGHHHHHHGGGFHGHHHGGGGGHHHHHHHHHHHHHHHHHGGGGGHHGGGGGGHHHHFGHHHHHHFFHHHGHHHHHHGHHHHHHHGGGGGGHHHHFGFHHHHHHHFFGGGGGGHGGGGGGG
@M02034:409:000000000-BFKT7:1:1101:20599:13394 1:N:0:32
AAAGTCGAGGTGCCTAAAGTGGCAACCCAGACTCAGCTGCAGGTTGGTGGTGTAGAGCTTCCTGTAGCCGCATGGCGTTCGTACTTAAATATGGAACTAACCATTCCAATTTTCGCTGTCTCTTATACACATCTCCGAGCCCACGAGACC
+
CBCCCFBBCCBBCGGGGGGFGGGHHHHGGHHGHHHHHHHHHHHGHGGEFGEFFGHGHHHHHHHHHHHHHEFFGGHHGGGGFFHHHHHHHHGHHHHHFHHFHHHHHHGHFGHHHGGGGGGHHHHH4F?FGFDFBF?DGFGFGGHFFDFDFG
@M02034:409:000000000-BFKT7:1:1101:17448:13402 1:N:0:32
AAAGTCGAGGTGCCTAAAGTGGCAACCCAGACTAGGGATGCGGTTGGTGGTGTAGAGCTTCCTGTAGCCGCATGGCGTTCGTACTTAAATATGGAACTAACCATTCCAATTTTCGCTGTCTCTTATACACATCTCCGAGCCCACGAGACC
+
CCCCCFCCCCCCGGGGGGGGGGGHHHHGGHHGHHHHHHHGHGGGFGGGGGGFHHHGGHHHHHHHHHHHHGGGGGHHGGGGGGHHHHHHHHHHHHFHHHGHHHHGHHHHHHHHHHGGGGGGHHHHHHFHGFGGHHFHGCGGGGHGGFGGGF
@M02034:409:000000000-BFKT7:1:1101:28561:13403 1:N:0:32
AAAGTCGAGGTGCCTAAAGTGGCAACCCAGACTCAGAAGAGTGTTGGTGGTGTAGAGCTTCCTGTAGCCGCATGGCGTTCGTACTTAAATATGGAACTAACCATTCCAATTTTCGCTGTCTCTTATACACATCTCCGAGCCCACGAGACC
+
BBBBBFBADBBBGGGG4FGGGGGCHHHGGGHGHHHHHHHFHHGGFGGGGGGGHHHGHHHHHHHHHFHHHGGEEE1GEGGGGGFHGHFFEGHHHHFHHGBGFFFGHGGHHGHGHHGGGGGHHGHG4F4F2FDGGGFB/</B@FGG?/<EGG
@M02034:409:000000000-BFKT7:1:1101:17519:13403 1:N:0:32
AAAGTCGAGGTGCCTAAAGTGGCAACCCAGACTAGTGGGGGTGTTGGTGGTGTAGAGCTTCCTGTAGCCGCATGGCGTTCGTACTTAAATATGGAACTAACCATTCCAATTTTCGCTGTCTCTTATACACATCTCCGAGCCCACGAGACC
+
CBBCCFCCCCCCGGGGGGGFGGGHHHHGGHHGHHHHHHHGGGGGGHHGGGGGHHHHHHHHHHHHHHHGHGGGGGHHGGGGGGHHHHGGHHHHHHGGHHGGHHHHHHFHDGHHHHGGGGGGHFHHFHFGHFFHFHHHGCGGGGHGGGGGGA
@M02034:409:000000000-BFKT7:1:1101:5933:13406 1:N:0:32
AAAGTCGAGGTGCCTAAAGTGGCAACCCAGACTATGCCT
+
CCCCCFCCCCBCGGGGGGGGGGGHHHHGGHHGHH5F335
@M02034:409:000000000-BFKT7:1:1101:24375:13410 1:N:0:32
AAAGTCGAGGTGCCTAAAGTGGCAACCCAGACTCAGACGACTGTTGGTGGTGTAGAGCTTCCTGTAGCCGCATGGCGTTCGTACTTAAATATGGAACTAACCATTCCAATTTTCGCTGTCTCTTATACACATCTCCGAGCCCACGAGACC
+
BBBBBFBBBBBBGGGGGGGGGGGHHHGGGHHGHHHHBEEEGGGHGHHE1AFFFDG5FFDFBFGHGD5A3EEEEF11>BEFEEB1GGH33BG4@F3?BBGHB03B3BF44BBG?4<EEF<?3BFD3??BF?22BFGDG/>D?GHGGGGD.F
@M02034:409:000000000-BFKT7:1:1101:19096:13411 1:N:0:32
AAAGTCGAGGTGCCTAAAGTGGCAACCCAGACTCATAAGAATGTTGGTGGTGTAGAGCTTCCTGTAGCCGCATGGCGTTCGTACTTAAATATGGAACTAACCATTCCAATTTTCGCTGTCTCTTATACACACTCCGAGCCCACGAGACCA
+
CCCDBFCCCCCDGGGGGGGGGGGHHHHGGHHGHHGHHHGHHGGHHHHGGGGGHGHHHHHHHHHHHHHHHGGGGGHHGGGGGGHHHHHHHHGHHHHHGHHHHHHHHHHHHHHHHFGGGGGGHHHHFHGHHHHGHHHGGGGGGHGGGGGGGF
@M02034:409:000000000-BFKT7:1:1101:20118:13411 1:N:0:32
AAAGTCGAGGTGCCTAAAGTGGCAACCCAGACTGGGAATAAGGTTGGTGGTGTAGAGCTTCCTGTAGCCGCATGGCGTTCGTACTTAAATATGGAACTAACCATTCCAATTTTCGCTGTCTCTTATACACATCTCCGAGCCCACGAGACC
+
BBBBAFBBBBBBGGGGGGGFGGGGHHHGGHHGHHHHHHHHHHHFGHGGGGBFGHHGGDHHHHHHGHHGHGGGGGHGGFGGGGFHHHGGHHHHHHFHHHHHHHHHHHGGHHHHHHGGGGFHHHHHEHGFB2GHHHGFD?CCGGHGGGGGGF
@M02034:409:000000000-BFKT7:1:1101:6878:13412 1:N:0:32
AAAGTCGAGGTGCCTAAAGTGGCAACCCAGACTGGGGTGGGGGTTGGTGGTGTAGAGCTTCCTGTAGCCGCATGGCGTTCGTACTTAAATATGGAACTAACCATTCCAATTTTCGCTGTCTCTTATACACATCTCCGAGCCCACGAGACC
+
CCCCCFCCCCCCGGGGGGGGGGGHHHHGGHHGHHHGGEEFGGGEGGGGFGEFHHHHHHHHHHHHGHHHHGGGGGHHGGGGGGHHHHHFHHHHHHHFHHHHHHHHHHGHHHHHHHGGGGGHHHHHHHHHHHGHHHHGGDGFGGHGGGGGGG
@M02034:409:000000000-BFKT7:1:1101:17386:13413 1:N:0:32
AAAGTCGAGGTGCCTAAAGTGGCAACCCAGACTACGGGGAGTGTTGGTGGTGTAGAGCTTCCTGTAGCCGCATGGCGTTCGTACTTAAATATGGAACTAACCATTCCAATTTTCGCTGTCTCTTATACACATCTCCGAGCCCACGAGACC
+
BBBBBFBBBBBBGGGGGGGGGGGHHHHGGHGGHHHGGGGGGGHHHHHGGGGGHHHGGHHHHHHHHHHHHGGEEFHHGGGGGGHHHHGGFHHHHHHHHHGHHHHHHHHHHHHHHHGGGGGHHGHHHHHHFHHHHFHBECCDGGHGGGGGGF
@M02034:409:000000000-BFKT7:1:1101:7157:13414 1:N:0:32
AAAGTCGAGGTGCCTAAAGTGGCAACCCAGACTAATCCGAAGGTTGGTGGTGTAGAGCTTCCTGTAGCCGCATGGCGTTCGTACTTAAATATGGAACTAACCATTCCAATTTTCGCTGTCTCTTATACACATCTCCGAGCCCACGAGACC
+
CCCCCFCCCCCCGGGGGGGGGGGHHHHGGHHFHHHHHHGGGGGHHHGGGGGGHHHFHHHHHHHHHHHHHGGGEGHHGGGGGGHHHHHGGHHHHHHHHHGGHHGHHHHHHHHHHHGGGGGHGHHHHHHHHHGHHHHHG@FGGGHGGGGGGG
@M02034:409:000000000-BFKT7:1:1101:1855:13414 1:N:0:32
AAAGTCGAGGTGCCTAAAGTGGCAACCCAGACTCAGAATAATGTTGGTGGTGTAGAGCTTCCTGTAGCCGCATGGCGTTCGTACTTAAATATGGAACTAACCATTCCAATTTTCGCTGTCTCTTATACACATCTCCGAGCCCACGAGACC
+
BBCBCFCACCCCGGGGGGGFGGGHHHHGGHHGH33E3DDFGG5DDG2EEEGGEFHFDGHGAFGHEFBGFEG?FGG1EFGGGGGHHGF@EGHHEG33EGHGFEEGHFFFFGGHHDF/EFFGBFGHFHFGBBFHHHDFD/<BCGAFFC<AEF
@M02034:409:000000000-BFKT7:1:1101:24968:13420 1:N:0:32
AAAGTCGAGGTGCCTAAAGTGGCAACCCAGACTAGTGGGCGGGTT
+
>1AA1BA>11>AGFG11AEGE1FBFHFGGCHFHBBBDFEEE/E/B
@M02034:409:000000000-BFKT7:1:1101:4653:13421 1:N:0:32
AAAGTCGAGGTGCCTAAAGTGGCAACCCAGACTACTAATCATGTAGGTGGTGTAGAGCTTGCTGTAGCCGCATGGCGT
+
BBBBBFBBCCBCGGGGGGGGGGGCGHHGGGHGHFHH5AFFDGHH5D3A32E223D555A33BAA55A53AE0EE11>>
@M02034:409:000000000-BFKT7:1:1101:12918:13426 1:N:0:32
AAAGTCGAGGTGCCTAAAGTGGCAACCCAGACTACTGGGACGGTTGGTGGTGTAGAGCTTCCTGTAGCCGCATGGCGTTCGTACTTAAATATGGAACTAACCATTCCAATTTTCGCTGTCTCTTATACACATCTCCGAGCCCACGAGACC
+
BAACCFDCCCCCGGGGGGGGGGGHHHHGGHHGHHHHHHHHHGGGGGGGGGFFHHHGHHHHHHHHHHHHHGGGGGHHGGGGGGHHHHHHHHHHHHGHHHHHHHHHHHHHGHHHHHGGGGGHHHHHFHHHGHHHHHHHGGFGGGHGGGGGGF
@M02034:409:000000000-BFKT7:1:1101:1873:13432 1:N:0:32
AAAGTCGAGGTGCCTAAAGTGGCAACCCAGACTCAGAATAATGTTGGTGGTGTAGAGCTTCCTGTAGCCGCATGGCGTTCGTACTTAAATATGGAACTAACCATTCCAATTTTCGCTGTCTCTTATACACATCTCCGAGCCCACGAGACC
+
BABBBFBA?>AAFGGGGGGGGCFHFHHGGHHGHHHGGHGHHGFFHHGEF??FHEGBGHHHGHHHEGGGHGCEFGHHGGGGGGHHHHHDGHHHGGHHHHGHFHFHEHHHFGGHHFGFGGEFEFHHHHDFFGBFFHGFGF/@CFFFG?FDGF
@M02034:409:000000000-BFKT7:1:1101:23695:13435 1:N:0:32
AAAGTCGAGGTGCCTAAAGTGGCAACCCAGACTAATGGTGCGGTTGGTGGTGTAGAGCTTCCTGTAGCCGCATGGCGTTCGTACTTAAATATGGAACTAACCATTCCAATTTTCGCTGTCTCTTATACACATCTCCGAGCCCACGAGA
+
CCCCCFCCCCCCGGGGGGGGGGGHHHHGGHHGHHFH55F5FEGGGGGFGGGGHHHHHHHHHHHHHHHHHGGGGGHHGGGGGGHHHHHHHHHHHHHHGHHHHHHHHHHHBFHHG4</</?2B3DDBF3BGH222?@2A<<BGFCA@@CG
@M02034:409:000000000-BFKT7:1:1101:25633:13435 1:N:0:32
AAAGTCGAGGTGCCTAAAGTGGCAACCCAGACTAGTGCGACTGTTGGTGGTGTAGAGC
+
CCCCCFCCCCCCGGGGGGGGGGGHHHHGGHHGHHHHHCEAEEFHGHEEAEFC13D5B5
@M02034:409:000000000-BFKT7:1:1101:17332:13436 1:N:0:32
AAAGTCGAGGTGCCTAAAGTGGCAACCCAGACTAATAAGAATGTTGGTGGTGTAGAGCTTCCTGTAGCCGCATGGCGTTCGTACTTAAATATGGAACTAACCATTCCAATTTTCGCTGTCTCTTATACACATCTCCGAGCCCACGAGACC
+
CCCCCFCCCCCCGGGGGGGGGGGHHHHGGHHGHHHHHHHHHHHHHHHGGGFFHHHGHHHHGHHHHHHHHGGFFGHHGGGGGGHHHHHGHHHHGHHHHHHHHHHHHHHHHHHHHHGGGGGHHHHHHHHHHHGHHHFFGCFGGGGGC<CDGG
@M02034:409:000000000-BFKT7:1:1101:2964:13437 1:N:0:32
AAAGTCGAGGTGCCTAAAGTGGCAACCCAGACTCAGCAGAATGTTGGTGGTGTAGAGCTTCCTGTAGCCGCATGGCGTTCGTACTTAAATATGGAACTAACCATTCCAATTTTCGCTGTCTCTTATACACATCTTCGAGCCCACGAGACC
+
CCCCCFCCCCCCGGGGGGGGGGGGHHHGGHHGHHHGHHHHHHHGHHHGGGEFGHHFHHHHHHHHGHHGGFFEFGHHGGGGGGHGHHHHHHHHHHHHFHHGHHHHHHGHHHHHHHGGGGGGHHHHHHHHGGGHHGHHHHFGGGGGGDGGGE
@M02034:409:000000000-BFKT7:1:1101:23626:13437 1:N:0:32
AAAGTCGAGGTGCCTAAAGTGGCAACCCAGACTAATACGAATGTTGGTGGTGTAGAGCTTCCTGTAGCCGCATGGCGTTCGTACTTAAATATGGAACTAACCATTCCAATTTTCGCTGTCTCTTATACACATCTCCGAGCCCACGAGACC
+
CCBCCFCCCCCCGGGGGGGGGGGHHHHGGHHGHHHHHHHGHHHHHHHGGGGFHHHHHHHHHHHHHHHHHGGGGGHHGGGGGGHHHHGHHHHHHHHHGHHHHHHHHHHGHHHHHGGGGGGHHHHHHHFHGHFHGHHHGDGGGGGFGGGGGE
@M02034:409:000000000-BFKT7:1:1101:27493:13441 1:N:0:32
AAAGTCGAGGTGCCTAAAGTGGCAACCCAGACTTCGAATACGGTTGGTGGTGTAGAGCTTCCTGTAGCCGCATGGCGTTCGTACTTAAATATGGAACTAACCATTCCAATTTTCGCTGTCTCTTATACACATCTCCGAG
+
BBBCAFBBBBAAGGGGGFGGGGGGGHHFEHHGHHFGHHHGHHGCFGGEFGEFFFGFHGGHEGGHGFHFFEEEEEHGE>EFFFFFHGFFHGHHHHGFEFBGHGBHGHEFFHHHHHE/EEADGGHHFHFFFCDH2FF2?/C
@M02034:409:000000000-BFKT7:1:1101:10292:13443 1:N:0:32
AAAGTCGAGGTGCCTAAAGTGGCAACCCAGACTCTTCCTGTGGTTGGTGGTGTAGAGCTTCCTGTAGCCGCATGGCGTTCGTACTTAAATATGGAACTAACCATTCCAATTTTCGCTGTCTCTTATACACATCTCCGAGCCCACGAGACC
+
BBBBBFBBBBBBGGGGFGGGGGGHHHGGGHHGHHHHHHHHHGGGFGGEFFEFHFHGGFHGHHHHGFGHGGGFGGHGGGGGGGHHHHFFHHGHHHHHGHFFHHGHHHFHHHHHHHGGGGGGHHHHFHDHFFFHFGFFECCCGGEGGCGGGF
@M02034:409:000000000-BFKT7:1:1101:12323:13443 1:N:0:32
AAAGTCGAGGTGCCTAAAGTGGCAACCCAGACTCAGCCGCATGTTGGTGGTGTAGAGCTTCCTGTAGCCGCATGGCGTTCGTACTTAAATATGGAACTAACCATTCCAATTTTCGCTGTCTCTTATACACATCCCGAGCCCACGAGACCA
+
BBBBBFBBBBABFGGGGGGGFGGGHHHGGHHGHHHHHHGGGGGHHHHGGGEFHHHHHHHHHGHHGHHHHGGGGGHHGFGGGFHEFHFBHHFHHHHHGHGGHGGHHHHHGHHHHBEGGGGGHFHHFGGFGHHHHHGGGGFFGHGGFCFGGF
@M02034:409:000000000-BFKT7:1:1101:16331:13444 1:N:0:32
AAAGTCGAGGTGCCTAAAGTGGCAACCCAGACTCCTTCGTCGGTTGGTGGTGTAGAGCTTCCTGTAGCCGCATGGCGTTCGTACTTAAATATGGAACTAACCATTCCAATTTTCGCTGTCTCTTATACACATCTCCGAGCCCACGAGACC
+
CCBCCFCCCDCCGGGGGGGGGGGHHHHGGHHGHHHHHHHHGGGGGGGGGGGGHHHHHHHHHHHHHHHHHGGEGGHHGGGGGGHHHHHGHHHHHHFHGHHHHHGHHHGHHHHHHHGGGGGGHHHHHHGHFHHHHHFHGCCGGGHGGCGGGG
@M02034:409:000000000-BFKT7:1:1101:2686:13456 1:N:0:32
AAAGTCGAGGTGCCTAAAGTGGCAACCCAGACTCATGGTCTGGTTGGTGGTGTAGAGCTTCCTGTAGCCGCATGGCGTTCGTACTTAAATATGGAACTAACCATTCCAATTTTCGCTGTCTCTTATACACATCTCCGAGCCCACGAGACC
+
CBCCCFCCCCCCGGGGGGGGGGGHHHHGGHHGHHHHHHHHHHHHHGGEEFEFGHHHHHHHHHHHHHHGHGGGGGHHGGGGGGHHHHHHHHHHHHHGGHHGHHHHHHHHHHHHHHGEGGGHHHHHGHFGFHHHHHGHGGGGGEHGGGGGGG
@M02034:409:000000000-BFKT7:1:1101:12301:13460 1:N:0:32
AAAGTCGAGGTGCCTAAAGTGGCAACCCAGACTGATCAGAAGGTTGGTGGTGTAGAGCTTCCTGTAGCCGCATGGCGTTCGTACTTAAATATGGAACTAACCATTCCAATTTTCGCTGTCTCTTATACACATCTCCGAGCCCACGAGACC
+
CCCCCFCCCCCCGGGGGGGGGGGHHHHGGHHGHHHHHHHHHHHGGHGGFGGFGFHBGHHHHHHHHHHGGGGEEGHCEFGGGGGHHHHHHHHHHHEDHHHHFFFGFHHFFHHHHHGGGGEHHHHHHHFGHHHHHHHFGGGGGFHEDDGD/F
@M02034:409:000000000-BFKT7:1:1101:27344:13469 1:N:0:32
AAAGTCGAGGTGCCTAAAGTGGCAACCCAGACTAGTACGAATGTTGGTGGTGTAGAGCTTCCTGTAGCCGCATGGCGTTCGTACTTAAATATGGAACTAACCATTCCAATTTTCGCTGTCTCTTATACACATCTCCGAGCCCACGAGACC
+
BBBBBFBBBBABGGGGGBFGGFGFGHHDGHHGHGHHHHGGGGFFGHHEFDEFHGGGGFHHHGHHFFHHHGGCEGHGGGGFGEGGGHFFGHHHHHHHFG@@FFGHHGHFFHHHHFGGGGEFGHHHEGFG?FGHHHFFG/>@CFEGGGG?EE
@M02034:409:000000000-BFKT7:1:1101:10400:13472 1:N:0:32
AAAGTCGAGGTGCCTAAAGTGGCAACCCAGACTGGGCTGGGGGTTGGTGGTGTAGAGCTTCCTGTAGCCGCATGGCGTTCGTACTTAAATATGGAACTAACCATTCCAATTTTCGCTGTCTCTTATACACATCTCCGAGCCCACGAGACC
+
CBCCCFCCCCCCGGGGGGGGGGGHHHHGGHHGHHHHHHGGGGGEGGGEFGEFHHHHHHHHHHHHHHHHHGGGGGHFGGGGGGHHHHHFHHHHHHHHHHGHHHHHHHHHHHHHHHGGGGGGHGHHHHHHFHFGHHHFDDCFGGHGGGGGGC
@M02034:409:000000000-BFKT7:1:1101:27006:13477 1:N:0:32
AAAGTCGAGGTGCCTAAAGTGGCAACCCAGACTACGAATACGGTTGGTGGTGTAGAGCTTCCTGTAGCCGCATGGCGTTCGTACTTAAATATGGAACTAACCATTCCAATTTTCGCTGTCTCTTATACACATCTCCGAGCCCACGAGACC
+
DCDDDFCCCCBBGGGGGGGGGGGHHHHGGHHGHF3E2F22F2BGFGGGGGGGHHHHHGHHHHHHHHHHHGGEGGHHGGGGGGHHHHGFHHHHHGHHHHHHHHHHHHHHHHHHHHGGGGGHHHHHHHFHFGFHHGDFFC?CGGHGGGGGGG
@M02034:409:000000000-BFKT7:1:1101:26050:13479 1:N:0:32
AAAGTCGAGGTGCCTAAAGTGGCAACCCAGACTAATTCGCCTGTTGGTGGTGTAGAGCTTCCTGTAGCCGCATGGCGTTCGTACTTAAATATGGAACTAACCATTCCAATTTTCGCTGTCTCTTATACACATCTCCGAGCCCACGAGACC
+
AABBADA>DDBBGGGGBBGFFGGHHHHGGHAFH3BF5FGGGGFHHHEGFFGGHHGFGGHHHHHHHDDFFGGEE?FE@EFGEGHHGHFG3F4GHB3FGGDGFGFGFHGG4FHHHHGGGGGHHGHHGF3FFF?BFGHFA>@CDGEFC//?DC
@M02034:409:000000000-BFKT7:1:1101:7163:13481 1:N:0:32
AAAGTCGAGGTGCCTAAAGTGGCAACCCAGACTTGTGGTACTGTTGGTGGTGTAGAGCTTCCTGTAGCCGCATGGCGTTCGTACTTAAATATGGAACTAACCATTCCAATTTTCGCTGTCTCTTATACACATCTCCGAGCCCACGAGACC
+
CBCCAFCCCCCCGGGGGGGGGGGHHHHGGHHGHHHHHGHHHHHHHHHGFGGGHGHHHFHHHHHHGHHHGGGEGGHGGGGGGEGHHHHHHHHHHHHFHHGGHHEGGFHHHHHHHGGFGGGHHGHHHHFHHHGHHHFFFFGGGGHGGGCGGC
@M02034:409:000000000-BFKT7:1:1101:11577:13489 1:N:0:32
AAAGTCGAGGTGCCTAAAGTGGCAACCCAGACTAGTAGTGATGTTGGTGGTGTAGAGCTTCCTGTAGCCGCATGGCGTTCGTACTTAAATATGGAACTAACCATTCCAATTTTCGCTGTCTCTTATACACATCTCCG
+
BBBBBFBBBBBBGGGGGGGGGGGHHHHGGHHGHHHHHHHHHHHHHHGGGGGFHFHFHFHHHHHHHHGFHGG?EGHHGGGGGGHHHHFFHHDHHHBGGHGGHHHGHHGHFGHHHHGGGEGFHGHHGHGHFFFHHHH2C
@M02034:409:000000000-BFKT7:1:1101:21103:13500 1:N:0:32
AAAGTCGAGGTGCCTAAAGTGGCAACCCAGACTGGGGGTGGGGTTGGTGGTGTAGAGCTTCCTGTAGCCGCATGGCGTTCGTACTTAAATATGGAACTAACCATTCCAATTTTCGCTGTCTCTTATACACATCTCCGAGCCCACGAGACC
+
CCCCCFCCCCBCGGGGGGGGGGGHHHHGGHHGHHEHGFGGGGGGEGGGGGFFHHHFHGHHHHHHHHHHHGGGGGHHGGGGGGHHHHGGHHDHHHGHHHDGHHHHHHHHFGHHHHGGGGGGHGHHHHGHGHHHHHHHG@GGGGHGGGCFGA
@M02034:409:000000000-BFKT7:1:1101:19422:13503 1:N:0:32
AAAGTCGAGGTGCCTAAAGTGGCAACCCAGACTAAGAATCAGGTTGGTGGTGTAGAGCTTCCTGTAGCCGCATGGCGTTCGTACTTAAATATGGAACTAACCATTCCAATTTTCGCTGTCTCTTATACACATCTCCGAGCCCACGAGACC
+
BBBBBFBBBBAAGGGGGGGGFGGHHHHGCDGFHHHHHGHHFHHHHHGEGGGGHFG5GGHHEFHHHFHHHGGEEGHGGGGGGGHHHGHFHHHGHHFBGFFHEG?GHHHHGHFHHH?FGDFE4DGBGFBHGHFHEHFFFGGCFEGFGGGGDF
@M02034:409:000000000-BFKT7:1:1101:15144:13506 1:N:0:32
AAAGTCGAGGTGCCTAAAGTGGCAACCCAGACTCATTCTGCGGTTGGTGGTGTAGAGCTTCCTGTAGCCGCATGGCG
+
CCCCCFCCCCCCGGGDGGGGGGFHHHHGGHFGHHHHFFHHGGGGGGGDC1EF13F5DBF3DFFHFAA5D>E>EE11>
@M02034:409:000000000-BFKT7:1:1101:10182:13508 1:N:0:32
AAAGTCGAGGTGCCTAAAGTGGCAACCCAGACTGCGGAGGGGGTTGGTGGTGTAGAGCTTCCTGTAGCCGCATGGCGTTCGTACTTAAATATGGAACTAACCATTCCAATTTTCGCTGTCTCTTATACACATCTCCGAGCCCACGAGAC
+
CCCCCFCCCCCCGGGGGGGGGGGHHHHGGHHGHGCEGAEGGCGGGC0E1AFC?3F3B@B33FFGB4F4@EE/EE00>?EFEE2GGGH?3FG4BF22BFHF202BD3FBDGFHF2<AEA?F1DFD1?=?FBB1FGH1A-<C-.FC-C@AG
@M02034:409:000000000-BFKT7:1:1101:6136:13510 1:N:0:32
AAAGTCGAGGTGCCTAAAGTGGCAACCCAGACTCAGAAGAATGTTGGTGGTGTAGAGCTTCCTGTAGCCGCATGGCGTTCGTACTTAAATATGGAACTAACCATTCCAATTTTCGCTGTCTCTTATACACATCTCCGAGCCCACGAGACC
+
CCCCCFCABCBCGGGGGGGFGGGHHHHGGHHGHHHHHHHHHHHGHHHGFGEFHHHHHHHHHHHHHHHHHEEEGGHHGGGGGGHHHHHHHHHHHHGHHHFGHHHHHHEHHHHHHGGGGGGHHHHHHHGHFGFHHHHHFCFCGGHGGGGFGF
@M02034:409:000000000-BFKT7:1:1101:8969:13520 1:N:0:32
AAAGTCGAGGTGCCTAAAGTGGCAACCCAGACTCAGAAGAAGGTTGGTGGTGTAGAGCTTCCTGTAGCCGCATGGCGTTCGTACTTAAATATGGAACTAACCATTCCAATTTTCGCTGTCTCTTATACACATCTCCGAGCCCACGAGACC
+
CCCCCFCCCCCCGGGGGGGGGGGHHHHGGHHGHHHHHHHHHHHHHHGGGGEFGFHFHHHHHHHHHHHHHGGGGGHHGGGGGGHHHHHHHHHHHHHHHHGGHHGHHHHGHHHHHHGGGGFHHHHHFHFHGHGHGHGHGDCGGGHGGGGGGF
@M02034:409:000000000-BFKT7:1:1101:20144:13520 1:N:0:32
AAAGTCGAGGTGCCTAAAGTGGCAACCCAGACTACTCAGGCTGTTGGTGGTGTAGAGCTTCCTGTAGCCGCATGGCGTTCGTACTTAAATATGGAACTAACCATTCCAATTTTCGCTGTCTCTTATACACATCTCCGAGCCCACGAGACC
+
BBBBAFBABBBBGGGGFGGGGGGHHHHGGHHGHGHHHHHHHHHHHHHGFGEFFGHFHHHGHHHHHGHHHGGGGGHHGGGGGGHHHHFHHHFHHHGHHHGGHHHHHHHHHHHHHHGGGGGGHGHHHHHHHHGHEGDHGFGGGGHGGGGGGG
@M02034:409:000000000-BFKT7:1:1101:15092:13521 1:N:0:32
AAAGTCGAGGTGCCTAAAGTGGCAACCCAGACTAATAATCAGGTTGGTGGTGTAGAGCTTCCTGTAGCCGCATGGCGTTCGTACTTAAATATGGAACTAACCATTCCAATTTTCGCTGTCTCTTATACACATCTCCGAGCCCACGAGACC
+
BBBBBFABBBBBFGGGGGGGGGGHHHHGGHHGHHHHHHGHHHHHHHGEFGGGHHHFGHHHHHHHHHHHHGGGGGHHGGGGGGHHHHGHHHHHHHFHGHHHHHHHHHHGHHHHHHGGGGGHHHHHGHHHHGFHHHHHG?CCFGHGGGCDGF
@M02034:409:000000000-BFKT7:1:1101:15841:13523 1:N:0:32
AAAGTCGAGGTGCCTAAAGTGGCAACCCAGACTATTCCTCCGGTTGGTGGTGTAGC
+
BBBBBFAABBBBGGGGGGGGGGGHGHHGGHEGH355AF5FAEGGGGGFFGG1ABF5
@M02034:409:000000000-BFKT7:1:1101:20556:13527 1:N:0:32
AAAGTCGAGGTGCCTAAAGTGGCAACCCAGACTCAGAAGAGTGTTGGTGGTGTAGAGCTTCCTGTAGCCGCATGGCGTTCGTACTTAAATATGGAACTAACCATTCCAATTTTCGCTGTCTCTTATACACATCTCCGAGCCCACGAGACC
+
CCCCCFCCCCCCGGGGGGGGGGGHHHHGGHHGHHHHHHC3BGHHHHHGGGFGHHHHHHHHHHHHHHHHHGGEGGHHGGGGGGHHHHGHFHHHHHGHHHHHHHHHHHHFHGHHHHGGGGGHHHHHHHHHHHHHHHHHGG<CGGHGCCGGGE
@M02034:409:000000000-BFKT7:1:1101:21867:13529 1:N:0:32
AAAGTCGAGGTGCCTAAAGTGGCAACCCAGACTGGGCAGGGGGTTGGTGGTGTAGAGCTTCCTGTAGCCGCATGGCGTTCGTACTTAAATATGGAACTAACCATTCCAATTTTCGCTGTCTCTTATACACATCTCCGAGCCCACGAGACC
+
BBBABFBBBBBBGGGGGGGGGGGGHHHGGHHGHHHHHHGGGGGEEGFEFGGGHHHHHHHHHHHHHHHFHGGFEFHGGGGGGGHHHHHHHHHHHHEGHHHHFHHHHGFFHHHHHHGGGDCGGGFHGGGHGFFHHHHFEFGCFGGGGCGDFE
@M02034:409:000000000-BFKT7:1:1101:13389:13529 1:N:0:32
AAAGTCGAGGTGCCTAAAGTGGCAACCCAGACTACGAGTAGTGTTGGTGGTGTAGAGCTTCCTGTAGCCGCATGGCGTTCGTACTTAAATATGGAACTAACCATTCCAATTTTCGCTGTCTCTTATACACATCTCCGAGCCCACGAGAC
+
CCCCCFBCCCCCGGGGGGGGGGGHHHHGGHGGH3F22BEAGHHHHHEEEEGFGAFDF5FGDGHBA5DAF?E0BE?1EEEGAEECGHHDBFHFG33BFGHHC03BB4F4BFEGGD/EEEFGHHGB?F??GB2FGGF2E>@@B/=F?C/C?
@M02034:409:000000000-BFKT7:1:1101:20289:13531 1:N:0:32
AAAGTCGAGGTGCCTAAAGTGGCAACCCAGACTAATCATCCTGTTGGTGGTGTAGAGCTTCCTGTAGCCGCATGGCGTTCGTACTTAAATATGGAACTAACCATTCCAATTTTCGCTGTCTCTTATACACATCTCCGAGCCCACGAGACC
+
BBBBAFBBBBBBGGGGGGGFGGGHHHHGGHHGHHHHHHGHHHHGHHHBAFEFHHHHHHHHHHHHHHHHHGGGFGHHGGGGGGHHHHHGHHHHHHHHGHGHHGGHHHHHHHHHHHGGGGGHHHHHHHFHFFHHHHHHG/CFGGEGGGGFGG
@M02034:409:000000000-BFKT7:1:1101:23408:13537 1:N:0:32
AAAGTCGAGGTGCCTAAAGTGGCAACCCAGATTGGGTGTGCGGTTGG
+
BBCBCFCBCCABGGGFGGFGFGGHHHHGGH23DEHH2BEF5EGG0E?
@M02034:409:000000000-BFKT7:1:1101:4236:13537 1:N:0:32
AAAGTCGAGGTGCCTAAAGTGGCAACCCAGACTAATCAGCATGTTGGTGGTGTAGAGCTTCCTGTAGCCGCATGGCGTTCGTACTTAAATATGGAACTAACCATTCCAATTTTCGCTGTCTCTTATACACATCTCCGAGCCCACGAGACC
+
BBBBBFBBBBBBGGGGGGGGGGGHGHHGGHHGHHHHHHHHHHHHHHHGFGGGHHHGGHHHHGHFGFHHHGGGGGHHGGGGGGHEEH@FHHGHHHHHHHHHHHHHHHHGHFFHHHGFGGGHHGHHEHFHFHHHHHFHG/CCGGHGGCGGGG
@M02034:409:000000000-BFKT7:1:1101:20903:13543 1:N:0:32
AAAGTCGAGGTGCCTAAAGTGGCAACCCAGACTGGGGGTGTTGTTGGTGGTGTAGAGCTTCCTGTAGCCGCATGGCGTTCGTACTTAAATATGGAACTAACCATTCCAATTTTCGCTGTCTCTTATACACATCTCTGAGCCCACGAGAC
+
AAAA>FBBD?>>AGGGFGGGBGGHHACEACA2FG2AEA2AEGHFCGHGGCEFFGG5D5BFF3B@F5FGHFG@EEFGGEEFEGFHEE?3BF4?FD3B3FG3?FDGH4DGEFGBG2/CAEGHDHHHHGFG2F@FGDD1?1?1CEGF@-@DD
@M02034:409:000000000-BFKT7:1:1101:21851:13543 1:N:0:32
AAAGTCGAGGTGCCTAAAGTGGCAACCCAGACTGGGCTTCATGTTGGTGGTGTAGAGCTTCCTGTAGCCGCATGGCGTTCGTACTTAAATATGGAACTAACCATTCCAATTTTCGCTGTCTCTTATACACATCTCCGAGCCCACGAGACC
+
CCCCCFBBBBCCGGGGGGGGGGGHHHHGGHHGHHHHHHHHHHHHHHHGGGEFHFHHHHHHHHHHHHHHHGGGGGHHGGGGGGEHHHHHHHHHHHHHHHHHHHHHHHFHHHHHHGGGGGGHHHHHHHHHHHHFHHFHGGGGGGHGGGGGGG
@M02034:409:000000000-BFKT7:1:1101:12289:13547 1:N:0:32
AAAGTCGAGGTGCCTAAAGTGGCAACCCAGACTAAGGGTGGGGTTGGTGGTGTAGAGCTTCCTGTAGCCGCATGGCGTTCGTACTTAAATATGGAACTAACCATTCCAATTTTCGCTGTCTCTTATACACATCTCCGAGCCCACGAGACC
+
AABBBFBBBBBBGGGGGGGGGGGHGHHGGHHGHHHHHHGGGGGEGGGEFEEFFGHGHHHHHHHHHGHHHGGFGGHGGGGGGGHHGHHFHHGHHHHFFGFGHHFGHFHHFHHHHFGGGGGGGHHHHHHHGFFHFHGGGCCCGGHGGGGGGF
@M02034:409:000000000-BFKT7:1:1101:2734:13555 1:N:0:32
AAAGTCGAGGTGCCTAAAGTGGCAACCCAGACTAAGAATAATGTTGGTGGTGTAGAGCTTCCTGTAGCCGCATGGCGTTCGTACTTAAATATGGAACTAACCATTCCAATTTTCGCTGTCTCTTATACACATCTCCGAGCCCACGAGACC
+
BBBBBFAADBBBGGGGGGGGGGGHGHHGGHFGHHHHHHHHHHHGHHGGFGEGHHHFHHHHHHHHHHHFHGGGGGHHGGGGGGHHGHDFGHFHHHDFFHHHGHFHGHHGHHHHHHGFGGFFHGHHFGGHFGEFGFDGDGFCDGHGGFGGFF
@M02034:409:000000000-BFKT7:1:1101:3284:13557 1:N:0:32
AAAGTCGAGGTGCCTAAAGTGGCAACCCAGACTAAGAATAATGTTGGTGGTGTAGAGCTTCCTGTAGCCGCATGGCGTTCGTACTTAAATATGGAACTAACCATTCCAATTTTCGCTGTCTCTTATACACATCTCCGAGCCCACGAGACC
+
BBBBBFBBBBBBFGGGFGGGGGGCHHHFGHFGHHCHBGHFHGFDFG2EEGECGHHHHHHHHFHHHHFHHGGEFGHHGGGGGGFHHHFGFHGHHHFGHHGCGHHHHHHGBFGHGHGGGGGFHHGGDGFHFGFHHHFHGGC@BCGGC??DDE
@M02034:409:000000000-BFKT7:1:1101:21926:13559 1:N:0:32
AAAGTCGAGGTGCCTAAAGTGGCAACCCAGACTGAGAAGAAGGTTGGTGGTGTAGAGCTTCCTGTAGCCGCATGGCGTTCGTACTTAAATATGGAACTAACCATTCCAATTTTCGCTGTCTCTTATACACATCTCCGAGCCCACGAGACC
+
CDDDCFCCCBCCGGGGGGGFGGGHHHGGGHHGHHHHHHHFHHHHHHGGGGEFHHHHHHHHHHHHHHHHHGGGGGHHGGGGGGHHHHHHHHHHHHHHHHHHHHHHHHHHHHHHHHGGGGGHHGHHHHHHHHHHHHHHGCGCGGGGG<DGGG
@M02034:409:000000000-BFKT7:1:1101:10847:13559 1:N:0:32
AAAGTCGAGGTGCCTAAAGTGGCAACCCAGACTAATTCTCCGGTTGGTGGTGTAGAGCTTCCTGTAGCCGCATGGCGTTCGTACTTAAATATGGAACTAACCATTCCAATTTTCGCTGTCTCTTATACACATCTCCGAGCCCACGAGACC
+
CCBCCFCCBCBBFGGGGGGGGGGGGHHGGHGGHHHHHHHHHGGGGGGGGGEFHGHDGHHHHHHHGFGEGFGFFGHHGGGGGGFHHHHFHHGHHHFEFHHGHHFHHHGHHHHHHHGGGGGFHHHHHHGGFFDHFGFBE@DGCGGGGCGFEG
@M02034:409:000000000-BFKT7:1:1101:28371:13562 1:N:0:32
AAAGTCGAGGTGCCTAAAGTGGCAACCCAGACTAGGGAGGGGGTTGGTGGTGTAGAGCTTCCTGTAGCCGCATGGCGTTCGTACTTAAATATGGAACTAACCATTCCAATTTTCGCTGTCTCTTATACACATCTCCGAGCCCACGAGACC
+
CCCCCFB>DBCCGGGGGGGGGGGHHHHGGHHGHGHHHHFEGGGFGGGGGGGGHHHHHHHHHHHHHHHHHGGGGGHHGGGGGGHHHHGGFGHHHHHGHHFHGHGHHGHHHHHHHHGGGGGHHHHHHHHHGHHHHHHFFF?CFGHGC@DDFA
@M02034:409:000000000-BFKT7:1:1101:19549:13563 1:N:0:32
AAAGTCGAGGTGCCTAAAGTGGCAACCCAGACTCTGACTTCGGTTGGTGGTGTAGAGCTTCCTGTAGCCGCATGGCGTTCGTACTTAAATATGGAACTAACCATTCCAATTTTCGCTGTCTCTTATACACATCTCCGAGCCCACGAG
+
BBBAAFBBDB2AGGGGGGGGGFGGFHHFGDE2FGHDB5GHHGGGGGGGGGGEA3F5FHHHDF5FGDGGHEG0?EFHGGGGFGB?CGBBBBBFGGGGHHB33F3BG4GBGGEGG4<<EEEFGGFBGF?GFFFHFHHHG@@DGGGFG/>
@M02034:409:000000000-BFKT7:1:1101:28957:13565 1:N:0:32
AAAGTCGAGGTGCCTAAAGTGGCAACCCAGACTATGACGAATGTTGGTGGTGTAGAGCTTCCTGTAGCCGCATGGCGTTCGTACTTAAATATGGAACTAACCATTCCAATTTTCGCTGTCTCTTATACACATCTCCGAGCCCACGAGACC
+
BBBBAFAADDBBGGGGFDGGGFGGFGHFDHHGHHHHHHGG2FFHGHGEFGAFFHHFHFHHHGGHHHHGHEEGGGHHGGGGGGGEGGFGHHFHHHFEFGBFGHHHHHFHHHHHHGFEGGGGHFHGFGFGFH2CFGGFD/C?DFHGGGGG?F
@M02034:409:000000000-BFKT7:1:1101:13811:13565 1:N:0:32
AAAGTCGAGGTGCCTAAAGTGGCAACCCAGACTACGACGAGTGTTGGTGGTGTAGAGCTTCCTGTAGCCGCATGGTGTTCGTACTTACATA
+
CCCABFBBBBCCGGGGGGGGGGGHHHHGGGGGHHC2AAAAEFFHBC11A1EF1BE5A5B35BEAB55D3?E0BE?331>B1>2??@F33BF
@M02034:409:000000000-BFKT7:1:1101:29107:13572 1:N:0:32
AAAGTCGAGGTGCCTAAAGTGGCAACCCAGACTTGTTTGCATGTTGGTGGTGTAGAGCTTCCTGTAGCCGCATGGCGTTCGTACTTAAATATGGAACTAACCATTCCAATTTTCGCTGTCTCTTATACACATCTCCGAGCCCACGAGACC
+
AABCCFCBBCBBGGGGGGGGGGGHHHHGGHHGHHHHHHHHHHHHHHHGFGBFHHHHHHHHHHHHHHHHHEFEFGHHGGGGGGHHHHHGHHHHHHGGFHGHHHGHHHHHHHHHHHEEEGGHHHHHHHFHGGFGGHFHGGGGGGHGGGGGGF
@M02034:409:000000000-BFKT7:1:1101:28522:13577 1:N:0:32
AAAGTCGAGGTGCCTAAAGTGGCAACCCAGACTCAGAATAATGTTGGTGGTGTAGAGCTTCCTGTAGCCGCATGGCGTTCGTACTTAAATATGGAACTAACCATTCCAATTTTCGCTGTCTCTTATACACATCTCCGAGCCCACGAGACC
+
BBBBBFBBBBBBGGGFGGGGGCFHHHHGDHHGHGHHHHFGGGHHHHEGGCGGHHHBHFHHHHHHHHHHGGGEEE1?EEGG1ECGHHFG3FGHFF3BFGGGFHFFGHFDHHHHHGCEGGGHHHHHHHFHBG22BGDGAC/BFGHG???/EF
@M02034:409:000000000-BFKT7:1:1101:15843:13581 1:N:0:32
AAAGTCGAGGTGCCTAAAGTGGCAACCCAGACTCTGCCGCAGGTTGGTGGTGTAGAGCTTCCTGTAGCCGCATGGCGTTCGTACTTAAATATGGAACTAACCATTCCAATTTTCGCTGTCTCTTATACACATCTCCGAGCCCACGAGACC
+
CCCCCFCCCCBBGGGGGGGGGGGHHHHGGHHGHHHHHHGGGGGHHHGGGGFFGHHEHHHHHHHHHHHHHGGGGGHHGEGGGGEHHHFHHHHHHHEHHHHHHHHHHHHHHHHHHFFGGGGHHHHFFHHHFHHHGHHGGGGGGGHGGCGGGG
@M02034:409:000000000-BFKT7:1:1101:23988:13585 1:N:0:32
AAAGTCGAGGTGCCTAAAGTGGCAACCCAGACTAGTAGGGCGGTTGGTGGTGTAGAGCTTCCTGTAGCCGCATGGCGTTCGTACTTAAATATGGAACTAACCATTCCAATTTTCGCTGTCTCTTATACACATCTCCGAGCCCACGAGACC
+
CCCCBFCCCCCCGGGGGGGFGGGGHHHGGHHGHHGHHHHGHGGEGGG1AEEFFFHDFHHHFHHHHBHEGGGGGGHEFGGGGF2FGHHHHHHHHHGFGHGHGAFGFHHFHHHHHHGGGGEHHHHHGHG2FGFGHHHGGFGGGFHGGGGGGE
@M02034:409:000000000-BFKT7:1:1101:24866:13588 1:N:0:32
AAAGTCGAGGTGCCTAAAGTGGCAACCCAGACTAATAGGCAGGTTGGTGGTGTAGAGCTTCCTGTAGCCGCATGGCGTTCGTACTTAAATATGGAACTAACCATTCCAATTTTCGCTGTCTCTTATACACATCTCCGAGCCCACGAGACC
+
CCCCCFCBBCCBGGGGGGGFGGGHHHHGGGHGHHHHHFHHHGGHHHGGGGGGHHHGHHHHHHHHHHHHHGGFGGHHGGGGGGFHHHHHGHHHHH3DGHHHHFDGGHHFHHHHHFGGGFGHHHHHGHFHHFGHHHHEGCGCGGHGGGCDGF
@M02034:409:000000000-BFKT7:1:1101:23188:13589 1:N:0:32
AAAGTCGAGGTGCCTAAAGTGGCAACCCAGACTATTCATAATGTTGGTGGTGTAGAGCTTCCTGTAGCCGCATGGCGTTCGTACTTAAATATGGAACTAACCATTCCAATTTTCGCTGTCTCTTATACACATCTCCGAGCCCACGAGACC
+
AAAB>FAAB?AAFGGGBB4GGGDFHHGEAEGGHBGHHHHFGFGFGHHAFEAFFGHHHGFHHGHHFHGHHGGGGGHHGGGGGGHFGHHFGHGHHGBFFHFHGHBGHGEFHHHHHGGFGCEFHEHHDGBHEFDFGFF?A@CCCFECC@?DDF
@M02034:409:000000000-BFKT7:1:1101:19243:13591 1:N:0:32
AAAGTCGAGGTGCCTAAAGTGGCAACCCAGACTAATAATCCGGTTGGTGGTGTAGAGCTTCCTGTAGCCGCATGGCGTTCGTACTTAAATATGGAACTAACCATTCCAATTTTCGCTGTCTCTTATACACATCTCCGAGCCCACGAGACC
+
CCCCCFCCCCBCGGGGGFGFFGGHHHHGGHHGHHHHHHHHHGGFGGGEFGGGHHHHGGHHHHHHHHHHHGGGGGHHGGGGGGHHHHGGHHHHHHHHHHGHHHHHGHGHHHHHHHGGGGGHHHHHHHHHFGHHGHFHGGGGGFHGGGGGGG
@M02034:409:000000000-BFKT7:1:1101:3461:13595 1:N:0:32
AAAGTCGAGGTGCCTAAAGTGGCAACCCAGACTCATGCGAAGGTTGGTGGTGTAGAGCTTCCTGTAGCCGCATGGCGTTCGTACTTAAATATGGAACTAACCATTCCAATTTTCGCTGTCTCTTATACACATCTCCGAGCCCACGAGACC
+
CCCCCFBCBCAAGGGGGGGGGGGHHGHGGHHGHHHHHCGEFGGEFHEEGGDFFHGB5BGHGHHHHHGHHEGEFGHEFEFFGGBEGHHHHHHHHF3FCGHHHHHHHFHEHHHHHHGFGCDDBFHHB33BBC2FGGFF?/<C?EHEG/@/EF
@M02034:409:000000000-BFKT7:1:1101:16230:13596 1:N:0:32
AAAGTCGAGGTGCCTAAAGTGGCAACCCAGACTTGT
+
BBBBAFBBBBBBGGGGGGGFFGGHHHHGGHHGH535
@M02034:409:000000000-BFKT7:1:1101:6704:13602 1:N:0:32
AAAGTCGAGGTGCCTAAAGTGGCAACCCAGACTACTAGTAATGTTGGTGGTGTAGAGCTTCCTGTAGCCGCATGGCGTTCGTACTTAAATATGGAACTAACCATTCCAATTTTCGCTGTCTCTTATACACATCTCCGAGCCCACGAGACC
+
AABAAFBBBBABGGGGGGGGGGGGHHHGFHHGGHHHHHGHHHHGGGHGGGEFHHHHHHHHHHHGHHHHHEGEEGHHGGGGGGHHHHEGHHHHHHGFHHGGHHHHHHGHHHHHHHGGGGEFFGGHHHHHHHFHFHFFGC/CFGHGGGGGGE
@M02034:409:000000000-BFKT7:1:1101:3478:13603 1:N:0:32
AAAGTCGAGGTGCCTAAAGTGGCAACCCAGACTCATGCGAAGGTTGGTGGTGTAGAGCTTCCTGTAGCCGCATGGCGTTCGTACTTAAATATGGAACTAACCATTCCAATTTTCGCTGTCTCTTATACACATCTCCGAGCCCACGAGACC
+
A3ABBFBBBBABGFGGGGGGGGGBHHHGGHHGHHHHHHGGGGGHHHGGGGFFHHHBHHHHHHHHGHHHHGGGGGHHGGGGGGHHHHHHHHHHHHHHGHHGHHHHHHGHHGHHHHGGGGGHHHHHHHFHFHGHHHFHGGCGGEHGGGGGGF
@M02034:409:000000000-BFKT7:1:1101:24266:13605 1:N:0:32
AAAGTCGAGGTGCCTAAAGTGGCAACCCAGACTACTCGTCAGGTTGGTGGTGTAGAGCTTCCTGTAGCCGCATGGCGTTCGTACTTAAATATGGAACTAACCATTCCAATTTTCGCTGTCTCTTATACACATCTCCGAGCCCACGAGACC
+
AAAAAFAADAAAGGGFBGGGGGGHGHHFGHHGHFHGGGGGEEHBFHGEFEEFA3FGGGGHGFHHHHHGGDFE?EHFEGGGGEHHGHDFFGDDHHGHHFFHHHFHBED44FGFGDEDGG?FGBHF3DFDB2FGFF?2C/</BFHG/@DDAE
@M02034:409:000000000-BFKT7:1:1101:11836:13606 1:N:0:32
AAAGTCGAGGTGCCTAAAGTGGCAACCCAGACTTCTCCTGGGGTTGGTGGTGTAGAGCTTCCTGTAGCCGCATGGCGTTCGTACTTAAATATGGAACTAACCATTCCAATTTTCGCTGTCTCTTATACACATCTCCGAGCCCACGAGACC
+
CCCCCFCBCCCCGGGGGGGGGGGHHHHGGHHGHGCGFHHHHGGGGGGGGGGGHHHHHHHHHHHHHHHHHGGGGGHHGGGGGGHHHHGFHHGHHHEHFHHGHHHHHHGFHGHHHHGGGGGGHHHHHHGHHGGHHHHFGDCGCGHGGGGGGG
@M02034:409:000000000-BFKT7:1:1101:9231:13612 1:N:0:32
AAAGTCGAGGTGCCTAAAGTGGCAACCCAGACTTGTAATCGTGTTGGTGGTGTAGAGCTTCCTGTAGCCGCATGGCGTTCGTACTTAAATATGGAACTAACCATTCCAATTTTCGCTGTCTCTTATACACATCTCCGAGCCCACGAGACC
+
CCCCCFBCCCCCGGGGGGGGGGGHHHHGGHHGHHHHHHHGGHHHHHHGGGGGHGHHHHHHHHHHHHHHHGGEGGHFGGGGGGHHHHGGHHHHHHFGHHHHHHHHHHHHHHHHHHGGGGGHHHHHGHEHFHFHFGHGDCGGFGHGGGGGGA
@M02034:409:000000000-BFKT7:1:1101:19642:13612 1:N:0:32
AAAGTCGAGGTGCCTAAAGTCGCAACCCAGACTGAGGATCAGGTTGGTGGTGTAGAGCTTCCTGTAGCCGCATGGCGTTCGTACTTAAATATGGAACTAACCATTCCAATTTTCGCTGTCTCTTATACACATCTCCGAGCCCACGAGACC
+
CCCCCFDCCCCCGGGGGGGGGGGGGGHGGHHGHHHHGHHHHHHGHHGGGGEGHHHGHHHHHHHHHHHHHGGGGGHHGGGGGGHHHHHHHHGHHHHGHGHHHHHHHHGHHHHHHHGGGGGGHHHHHHHHGGFHHHGHGCGGGGHGGGGGGG
@M02034:409:000000000-BFKT7:1:1101:3462:13613 1:N:0:32
AAAGTCGAGGTGCCTAAAGTGGCAACCCAGACTTGTAATAATGTTGGTGGTGTAGAGCTTCCTGTAGCCGCATGGCGTTCGTACTTAAATATGGAACTAACCATTCCAATTTTCGCTGTCTCTTATACACATCTCCGAGCCCACGAGACC
+
BBBCBFCCCCCCGGGGGGGGGGGHHHHGGHHGHGFHDBGGHFHHHHHEFGFFHHHHHHHHHHHHGHHHGGGGGGHHGGGGGGHHHHGHHHHHHHHHGHHHHHGHHHHHHHHHHHGGGGGHHHHHHHHGFHGHHHHHGCD@GEEEGGGGGG
@M02034:409:000000000-BFKT7:1:1101:18581:13614 1:N:0:32
AAAGTCGAGTGCCTAAAGTGGCAACCCAGACTCATTCGTGTGTTGGTGGTGTAGAGCTTCCTGTAGCCGCATGGCGTTCGTACTTAAATATGGAACTAACCATTCCAATTTTCGCTGTCTCTTATACACATCTCCGAGCCCACGAGAC
+
BBBBBFBBBFBDGG5GGGGGGFHHFHGGFEFGGHFHFGHGAGEGGHAFEFFEGGFHHHAFAFFGBHHDF0EEGHHEGGFEGH1FGGF3FGHFFH33BBGF13BGH444BGBGHE/EE/GHHGHFHFFHF1?GHHHGGG@DEHE@CG/<
@M02034:409:000000000-BFKT7:1:1101:7265:13620 1:N:0:32
AAAGTCGAGGTGCCTAAAGTGGCAACCCAGACTGGGACGCAGGTTGGTGGTGTAGAGCTTCCTGTAGCCGCATGGCGTTCGTACTTAAATATGGAACTAACCATTCCAATTTTCGCTGTCTCTTATACACATCTCCGAGCCCACGAGACC
+
BBBBBFBBBBBBGGGGGGGFGGGHHHHGGHHGHHGCGCEGGFGHHHGEFFGGFDGDEDGG5GGHFGGDGFGEGGFFEEGGGGFHEGHHHHHHGH3?FGFGF03FFDGDFGFHHGGGGGAGHHHHHHDGHHHHHHFFF@/<CFHGGGGGGC
@M02034:409:000000000-BFKT7:1:1101:20725:13623 1:N:0:32
AAAGTCGAGGTGCCTAAAGTGGCAACCCAGACTCCGCAGGCTGTTGGTGGTGTAGAGCTTCCTGTAGCCGCATGGCGTTCGTACTTAAATATGGAACTAACCATTCCAATTTTCGCTGTCTCTTATACACATCTCCGAGCCCACGAGACC
+
DCDDCFCCDDDCGGGGGGGGGGGHHHHGGHHGHHHGGGGGGHHHHHHGGGGGHHHHHHHHHHHHHHHHHGGEGGHHGGGGGGHHHHGHHGHHHGGFHHHHHHHHHHHHGHHHHHGGGGGGHHHHHHHHHHHHHHGHGGGGGGHGGGGGGF
@M02034:409:000000000-BFKT7:1:1101:13838:13635 1:N:0:32
AAAGTCGAGGTGCCTAAAGTGGCAACCCAGACTCATACTAAGGTTGGTGGTGTAGAGCTTCCTGTAGCCGCATGGCGTTCGTACTTAAATATGGAACTAACCATTCCAATTTTCGCTGTCTCTTATACACATCTCCGAGCCCACGAGACC
+
CCCCCFCCCCCCGGGGGGGGGGGGHHHGGHHGGHHHHHHGGHHGGHGEGGEFHHHGHHHHHGHHHHHGHGGEGGHHGGGGFFHHHHGGHGHHHHHHHHHHHHGHHHGHHHHHHHGGGGGHHHHHGHHHGHGHGHHGE?DCGGHGGFGFFF
@M02034:409:000000000-BFKT7:1:1101:2667:13636 1:N:0:32
AAAGTCGAGGTGCCTAAAGTGGCAACCCAGACTATTCCTAGTGTTGGTGGTGTAGAGCTTCCTGTAGCCGCATGGCGTTCGTACTTAAATATGGAACTAACCATTCCAATTTTCGCTGTCTCTTATACACATCTCCGAGCCCACGAGAC
+
BAABBFBABBAAFGGGGGGGGGGHFHHGGHGGHHHHHHHHHGHHGGHGFGAFHHHGHHHHHGHHHGHHHGEEGGHGFGGGGFGHHHGGHGHHHHGHGHDFFHFHHHFGFGGHHHGGFGGEHFHHFHFFEFBHBGFFFCGC@AGFCF/DC
@M02034:409:000000000-BFKT7:1:1101:16682:13641 1:N:0:32
AAAGTCGAGGTGCCTAAAGTGGCAACCCAGACTAATAAGAATGTTGGTGGTGTAGAGCTTCCTGTAGCCGCATGGCGTTCGTACTTAAATATGGAACTAACCATTCCAATTTTCGCTGTCTCTTATACACATCTC
+
CCCCBFCCCCCCGGGGGGGGGGGHHHHGGHHGHFGGFDGFGGHHHHE2A2EFFAGFFEGG5GGFFAFFHGF0EEFAEFEGFE??FGHGEGHHHF3BGHHGFA3FF4ED4FFHFBE?FFEGDGFFBBDBGFGCCFH
@M02034:409:000000000-BFKT7:1:1101:25149:13642 1:N:0:32
AAAGTCGAGGTGCCTAAAGTGGCAACCCAGACTAATAATAATGTTGGTGGTGTAGAGCTTCCTGTAGCCGCATGGCGTTCGTACTTTAATATGGAACTAACCATTCCAATTTTCGCTGTCTCTTATACACATCTCCGAGCCCACGAGAC
+
BBAABFAABBAAGGGGFGGGGGGGHHHGGHFFHFGHCHGHHHGHHHGEFEEFHGHFHFGHHGHHGHGHHEFEEEHHGEEFEFGHHH4BGHFHHE3@GHGHHFHGFHFFHGGHHGEGGGGHHHHH4FBB4FBCCGF2E/CC@G/FF/@EF
@M02034:409:000000000-BFKT7:1:1101:7932:13643 1:N:0:32
AAAGTCGAGGTGCCTAAAGTGGCAACCCAGACTAATAAGGGGGTTGGTGGTGTAGAGCTTCCTGTAGCCGCATGGCGTTCGTACTTAAATATGGAACTAACCATTCCAATTTTCGCTGTCTCTTATACACATCTCCGAGCCCACGAGACC
+
CCCCCFCCCCCCGGGGGGGGGGGHHHHGGHHGHHHFFEGB2EGGEGGGGGEFHHHHHHHHHHHHHHHHHGGGGGHHGGGGGGHHHHHHHHHHHHHHHHHGHHHHHHGHHHHHHHGGGGGGHGHHHHHHFHGHHHHHGCCGGGHGGGGGGG
@M02034:409:000000000-BFKT7:1:1101:2680:13649 1:N:0:32
AAAGTCGAGGTGCCTAAAGTGGCAACCCAGACTATTCCTAGTGTTGGTGGTGTAGAGCTTCCTGTAGCCGCATGGCGTTCGTACTTAAATATGGAACTAACCATTCCAATTTTCGCTGTCTCTTATACACATCTCCGAGCCCACGAGACC
+
BBBBBFABDBBBGGGGGGGGGFGHHHHGGHHGHHHHHHHGFGFHHHHEFEAFHHHDGGHHHFHHHHHHHGGEEGHHGGGGGFHHGHHGHHHHHGHGBGHHGGBGHHHHHHHHHEGGGGGHHHFHDHHHHBHGFHFFF?DCGGHGGC/CDE
@M02034:409:000000000-BFKT7:1:1101:28278:13651 1:N:0:32
AAAGTCGAGGTGCCTAAAGTGGCAATCCAGACTAATACGCAGGTTGGTGGTGTAGAGCTTCCTGTAGCCGCATGGCGTTCGTACTTAAATATGGAACTAACCATTCCAATTTTCGCTGTCTCTTATACACATCTCCGAGCCCACGAGACC
+
BBBBBFBBBBAAGGGFGGGDGGGHHHHFHHHGHHHC5FCAEGGGDCEGFGGGGBGDEEGHBGHGFBGE3EE0EEH1EEEGGF2GHHHGHHHHFG33GHFFF?GHHBHBDGGHHGE/EFGGHHHHHFGGFBFHHGGBD/@@/?GF@/</<F
@M02034:409:000000000-BFKT7:1:1101:9731:13653 1:N:0:32
AAAGTCGAGGTGCCTAAAGTGGCAACCCAGACTTCTAATAATGTTGGTGGTGTAGAGCTTCCTGTAGCCGCATGGCGTTCGTACTTAAATATGGAACTAACCATTCCAATTTTCGCTGTCTCTTATACACATCTCCGAGCCCACGAGACC
+
CCCCCFCCCCAAGGGGGGGGGGGHHHHGGHHGHHHHHHHHHHHHHHHGGGEFGHHFHHHGHHHHHHHHHGFFGGHHGGGGGGHHHHHFHHHHHHHHFHFEHHGHGHFHHHHHHHGGGGGGHHHHHHEHGGBHHHGFDCGCCFHGGCGDGE
@M02034:409:000000000-BFKT7:1:1101:27131:13655 1:N:0:32
AAAGTCGAGGTGCCTAAAGTGGCAACCCAGACTAATAAGACTGTTGGTGGTGTAGAGCTTCCTGTAGCCGCATGGCGTTCGTACTTAAATATGGAACTAACCATTCCAATTTTCGCTGTCTCTTATACACATCTCCGAGCCCACGAGACC
+
CCCCCFCCCCCCGGGGGGGGGGGHHHHGGHHGHHHHHHHHHHHHHHHGFGEGHHHHHHHHHHHHHHHFHFGEGGHHGGGGGGHHHHGFEGHHHHHHFHFGHHHHHHGHHHHHHHGFGGGHHGHHHHHHGHHHHHGGFCGCGGHGGGGGGF
@M02034:409:000000000-BFKT7:1:1101:4297:13667 1:N:0:32
AAAGTCGAGGTGCCTAAAGTGGCAACCCAGACTCCTCATCCTGTTGGTGGTGTAGAGCTTCCTGTAGCCGCATGGCGTTCGTACTTAAATATGGAACTAACCATTCCAATTTTCGCTGTCTCTTATACACACTCCGAGCCCACGAGACC
+
BCCCBFBBCCBBGGGGGGGGGGGGFFFAFGGGHFFGHHHHHHDFHHGEGFBFFHFFFHHHFHHHHEDBGEEEEEHGEECEEGFHHHBB3FGHHG3FCG3@@BBFDDBBHEFDFGECEGFHGHGFFH4F3BGFGCGF@@CCFH<CF/DAE
@M02034:409:000000000-BFKT7:1:1101:10996:13669 1:N:0:32
AAAGTCGAGGTGCCTAAAGTGGCAACCCAGACTAATAATAAGGTTGGTGGTGTAGAGCTTCCTGTAGCCGCATGGCGTTCGTACTTAAATATGGAACTAACCATTCCAATTTTCGCTGTCTCTTATACACATCTCCGAGCCCACGAGACC
+
CCCCCFCCBCCCGGGGGGGGGGGGHHHGGHHGHHHHHHHGEDGHHHGGGGGGHHHGHHHHHGHHHHHHHGGEEGHGGGGGGGHHHHHGHHGHHH3GFHGHHHHHHHHHHHHHHHGGGGGHGHHHGHFHFGFHHHFGG/BCCGHGGGGGGE
@M02034:409:000000000-BFKT7:1:1101:15382:13670 1:N:0:32
AAAGTCGAGGTGCCTAAAGTGGCAACCCAGACTCCTAATGCTGTTGGTGGTGTAGAGCTTCCTGTAGCCGCATGGCGTTCGTACTTAAATATGGAACTAACCATTCCAATTTTCGCTGTCTCTTATACACATCTCCGAGCCCACGAGACC
+
BB@ABFBBDBABGGGGGGGGGFGGFHHAFHAFGFGHHDHHFGD5AAAFFEAFAGHGHHFHGHHFFFGAGE?EEFHHGA@E?GHFCFGBEGFGGH33FGGHGHEHHFFGFFHFHEEGG/?34BGGHH444F2?2FDF</</CCEGG?@ADA
@M02034:409:000000000-BFKT7:1:1101:21958:13671 1:N:0:32
AAAGTCGAGGTGCCTAAAGTGGCAACCCAGACTGCGCCGTGTGTTGGTGGTGTAGAGCTTCCTGTAGCCGCATGGCGTTCGTACTTAAATATGGAACTAACCATTCCAATTTTCGCTGTCTCTTATACACATCTCCGAGCCCACGAGACC
+
CCCCCFDDDCBCGGGGGGGFGGGGHHHGGHHGHHHGFGG2ABFGHHHEFGEFHHHHHHHHHHHHHHHHHGGGGGHHGEGGGGHHHHHHHHHHHHHHHHHHHHHHHHHHHHHHHHGGGGGGHGHHHHGHGHHHHHHFGFGGGGHGGGGGGG
@M02034:409:000000000-BFKT7:1:1101:15361:13673 1:N:0:32
AAAGTCGAGGTGCCTAAAGTGGCAACCCAGACTCCTAATGCTGTTGGTGGTGTAGAGCTTCCTGTAGCCGCATGGCGTTCGTACTTAAATATGGAACTAACCATTCCAATTTTCGCTGTCTCTTATACACATCTCCGAGCCCACGAGACC
+
BABBBFAAD2AAGGGGGCGGGCGHHHHGGHHGHHHGGFGHHGHHHHGAFEGGHGHHHHHHHHHEGFFHHGGGGGHHGGEFGGHHHHBGFHHHGHHEGGFFHFBGFHFGDFGHFHFGGGGFHHHHFHGHEHFHGGGDDGCCGGGGGGGEGE
@M02034:409:000000000-BFKT7:1:1101:4168:13675 1:N:0:32
AAAGTCGAGGTGCCTAAAGTGGCAACCCAGACTCATAATCCTGTTGGTGGTGTAGAGCTTCCTGTAGCCGCATGGCGTTCGTACTTAAATATGGAACTAACCATTCCAATTTTCGCTGTCTCTTATACACATCTCCGAGCCCACGAGACC
+
BABBBFBABBBBGGGGGGGGGGGHHHHGGHHGHHCGHHHFHHHHHHHGFGEFHHHDGGHHHHHHGGHHHGGEEGHHGGGGGGHHHHGHHHHHHHFHHHHGHGFHHHGHHHHHHHGGGGGHHHHHFHGFFFHHFHGHGFGGGGHGG@CDFE
@M02034:409:000000000-BFKT7:1:1101:8944:13680 1:N:0:32
AAAGTCGAGGTGCCTAAAGTGGCAACCCAGACTAATTGTCATGTTGGTGGTGTAGAGCTTCCTGTAGCCGCATGGCGTTCGTACTTAAATATGGAACTAACCATTCCAATTTTCGCTGTCTCTTATACACATCTCCGAGCCCACGAGAC
+
CCCCBFDDDCBBGGGGGGGFGGGHHHHGGHHGHGFHFHHFGFHHHHHAAEFEFEF5F5FGDGFHHBG5DEFEEEFAE?EFG??CFGHHFFHGFF3@BGHFC13F??GE4FGGGFE?FE<GFHFG?FFGBBFCCFHFDCCCCCHFGCGGD
@M02034:409:000000000-BFKT7:1:1101:12688:13686 1:N:0:32
AAAGTCGAGGTGCCTAAAGTGGCAACCCAGACTAAGCAGAATGTTGGTGGTGTAGAGCTTCCTGTAGCCGCATGGCGTTCGTACTTAAATATGGAACTAACCATTCCAATTTTCGCTGTCTCTTATACACATCTCCGAGCCCACGAGACC
+
BBCCAFCBCBBCGGGGGGGFGGFHHHHGGHHGHHGHCHCC3FHDGHHGFGEFGHHHHHHHHHHHGHHGHGGGGGHHGGGGGEFHHHHFHHHHHHHGHFHGHHFHFHFHGHHHHGGGGGGHHHHHBFEGFHFHHHFFFGGGGGHGGCGGGC
@M02034:409:000000000-BFKT7:1:1101:15782:13691 1:N:0:32
AAAGTCGAGGTGCCTAAAGTGGCAACCCAGACTGCGACGAAGGTTGGTGGTGTAGAGCTTCCTGTAGCCGCATGGCGTTCGTACTTAAATATGGAACTAACCATTCCAATTTTCGCTGTCTCTTATACACATCTCCGAGCCCACGAGACC
+
CCCCCFBCCCCCGGGGGGGGGGGHHHHGGHHGHHHGGGGGGGGHHHGGGGGGHHHFHHHHHHHHHHHHHGGGGGHFGGGGGGHHHHHHHHHHHHHHHHHHHHHHHHHHHHHHHHGGGGGHHHHHHHGHHHHHHHGHGGGGGGHGGGGGGF
@M02034:409:000000000-BFKT7:1:1101:11116:13692 1:N:0:32
AAAGTCGAGGTGCCTAAAGTGGCAACCCAGACTAATCCGCAGGTTGGTGGTGTAGAGCTTCCTGTAGCCGCATGGCGTTCGTACTTAAATATGGAACTAACCATTCCAATTTTCGCTGTCTCTTATACACATCTCCGAGCCCACGAGACC
+
CCCCCFCCCCCBGGGGGGGGGGGGHHHGGHHGHHHHHHGGGGGHHHGGGGGFHHHFHFHHHGHHHHHHHGGGFGHHGGGGGGHHHHGGHHGHHHFHGHHGHHHHHHHHHGHHHHGGGGGDHHHHGHHHHHHHHHFFGCFGGGHGGGGGGG
@M02034:409:000000000-BFKT7:1:1101:21371:13694 1:N:0:32
AAAGTCGAGGTGCCTAAAGTGGCAACCCAGACTAAGGAGGGGGTTGGTGGTGTAGAGCTTCCTGTAGCCGCATGGCGTTCGTACTTAAATATGGAACTAACCATTCCAATTTTCGCTGTCTCTTATACACATCTCCGAGCCCACGAGACC
+
CBCCCFCCCCCCGGGGGGGGGGGHHHGGGHHGHHHHHHHGGGGEGGGGGGGFHHHHHHHHHHHHHHHHHGGGGGHHGGGGGGFHHHHGFHHHHHHHHHHHHHHHHHGFHHHHHHGGGGGHHHHHHHHHHHHHHHHHGGGGGGHGGGGGGE
@M02034:409:000000000-BFKT7:1:1101:17957:13696 1:N:0:32
AAAGTCGAGGTGCCTAAAGTGGCAACCCAGACTAATACGAATGTTGGTGGTGTAGAGCTTCCTGTAGCCGCATGGCGTTCGTACTTAAATATGGAACTAACCATTCCAATTTTCGCTGTCTCTTATACACATCTCCGAGCCCACGAGACC
+
AAABBFBBBBBBGGGGGGGFGGGGHHHGGHHGHHHGHHHGGHGHHHGEFGEFGFFFGBHHHHHGHHHHHEGEFGHFGEGFGGHHHHFGHHGFHGGHHHHGHFHHHHFFHHHHGHGGGGEGHFFHDHFDFGHHFHGGE<CCGEHGFDGGGF
@M02034:409:000000000-BFKT7:1:1101:7604:13699 1:N:0:32
AAAGTCGAGGTGCCTAAAGTGGCAACCCAGACTAATAAGCAGGTTGGTGGTGTAGAGCTTCCTGTAGCCGCATGGCGTTCGTACTTAAATATGGAACTAACCATTCCAATTTTCGCTGTCTCTTATACACATCTCCGAGCCCACGAGAC
+
BBABAFBABCCCGGGGGGGFGGGHHHHGGHHGHHFHHHHHHHHHGHGGFGEFGHHHHHHGHHHHHHHHHGGGGGHHGGGGGGHHHHHGHHHHHHGHFFHHHHHHHHHEFHHHHFGGGGGHHHHHFHFHFHFFHHGGG/C?DGGGGGGCG
@M02034:409:000000000-BFKT7:1:1101:29003:13702 1:N:0:32
AAAGTCGAGGTGCCTAAAGTGGCAACCCAGACTAATAAGAAGGTTGGTGGTGTAGAGCTTCCTGTAGCCGCATGGCGTTCGTACTTAAATATGGAACTAACCATTCCAATTTTCGCTGTCTCTTATACACATCTCCGAGCCCACGAGAC
+
CCCCCFCCCCCBGGGGGGGGGGGHHHHGGHHGHHHHHHHHHHHGHHGFFGBFGHHHHHHHHHHHGHHGHAEEEGHGFGGGFFFHGHHGHHHHHHFFGHHHHHGHHHHHHHHHHHE?EFFGHHHHGHHHFHFHHHFHFGGCGGHGGGGGG
@M02034:409:000000000-BFKT7:1:1101:5996:13704 1:N:0:32
AAAGTCGAGGTGCCTAAAGTGGCAACCCAGACTACGAGTCGGGTTGGTGGTGTAGAGCTTCCTGTAGCCGCATGGCGTTCGTACTTAAATATGGAACTAACCATTCCAATTTTCGCTGTCTCTTATACACATCTCCGAGCCCACGAGACC
+
BBBBBFBBBBAAFGGGGGGGGGGHHHFEFHHGHHHGGGGHGGGHFGGEFAAFGHGBFHHHHFHGHHFHHGEEFGHHGGGGGGHHHHGGHHBHHHHHHHHHHHGGFHHGGGHHHFEGGDAGBGGFFH3FGBFCFGGHG?DCDGHGC@@EGC
@M02034:409:000000000-BFKT7:1:1101:7583:13706 1:N:0:32
AAAGTCGAGGTGCCTAAAGTGGCAACCCAGACTACTTCTGGTGTTGGTGGTGTAGAGCTTCCTGTAGCCGCATGGCGTTCGTACTTAAATATGGAACTAACCATTCCAATTTTCGCTGTCTCTTATACACATCTCCGAGCCCACGAGACC
+
BABBBFABBBBBGGGGGGGGGGGHGHHGGGHGHHHHFHHHHHGHGHHGGGFFHHHHHHGHHHHHFHHGHGG?EFHHGGGGGEHHHHHGFGGHHGDFHGGFHFHHHHGHGGFHHFGGGGGGEHHHBGGHGGGHHHHHGC?CCGHGFFGDDF
@M02034:409:000000000-BFKT7:1:1101:13559:13707 1:N:0:32
AAAGTCGAGGTGCCTAAAGTGGCAACCCAGACTAATAATAATGTTGGTGGTGTAGAGCTTCCTGTAGCCGCATGGCGTTCGTACTTAAATATGGAACTAACCATTCCAATTTTCGCTGTCTCTTATACACATCTCCGAGCCCACGAGACC
+
CCCCCFCBCBBCGGGGGGGGGGGHHHHGGHHGHHHHHHHHHHHHHHHGGGGFHHHGGHHHHHHHHHHHHGGGEGHHGGGGGGHHHHHHHHHHHHFHHHHHHHHHHHGHHHHHHHGGGGGGHFHHHHHHFHGHHHHFDGGDGGHGGGGGGG
@M02034:409:000000000-BFKT7:1:1101:13575:13716 1:N:0:32
AAAGTCGAGGTGCCTATAGTGGCAACCCAGACTAATAATAATGTTGGTGGTGTAGAGCTTCCTGTAGCCGCATGGCGTTCGTACTTAAATATGGAACTAACCATTCCAATTTTCGC
+
1>AAADAAD>1>1GGE1BB330EGCF00EGHGGFHGGCGFHHGBDGEABAEAF1D2BDFFFBFHEDG2BAAEGE0F@EG/>EB/>F211B@2FD11BFB@G01BB2>2FFHFHF/?
@M02034:409:000000000-BFKT7:1:1101:25233:13722 1:N:0:32
AAAGTCGAGGTGCCTAAAGTGGCAACCCAGACTGCGACGAATGTTGGTGGTGTAGAGCTTCCTGTAGCCGCATGGCGTTCGTACTTAAATATGGAACTAACCATTCCAATTTTCGCTGTCTCTTATACACATCTCCGAGCCCACGAGACC
+
AABB>BAADD>ACGGGFGGGGGGHHHHGGHHGHGHGGGGEEGHHHGHGGGEFHHHGFHHHHHHHHHHHHGGFGGHHGGGGGGHHGHHGHHHHHHFHGHHFHHHHHHHHHHHHHHGGGGGHHHGHGHFHFHHHHHF<ED<@DGHGGFGGGG
@M02034:409:000000000-BFKT7:1:1101:17913:13737 1:N:0:32
AAAGTCGAGGTGCCTAAAGTGGCAACCCAGACTCAGACTAAGGTTGGTGGTGTAGAGCTTCCTGTAGCCGCATGGCGTTCGTACTTAAATATGGAACTAACCATTCCAATTTTCGCTGTCTCTTATACACATCTCCGAGCCCACGAGACC
+
CCCCCFCCCCABGGGGGGGFGGGHHHHGGHHGHHHHFHHHHHHGHHGEFGFFHHHGHHHHHHHGHHHHHGGFFGHHGGGGGGHHHHHHHHHHHHFHGHHHHHHHHHGHHHHHHHGGGGGHGGHHHHHHHHHHHHHEF?FGGGHGGGGGGG
@M02034:409:000000000-BFKT7:1:1101:2393:13738 1:N:0:32
AAAGTCGAGGTGCCTAAAGTGGCAACCCAGACTTCGAATAATGTTGGTGGTGTAGAGCTTCCTGTAGCCGCATGGCGTTCGTACTTAAATATGGAACTAACCATTCCAATTTTCGCTGTCTCTTATACACATCTCCGAGCCCACGAGACC
+
CCCCCFBCBDBAGGGGGGGGGGGHHHHGGHHGHFFFEFHDHHHHH52EC?EFEEGB55FGFHHHE5GFDDEEEEH1>E>A>EBFEFHEGHHHHF3@FHHHB?3FFDFD?FGHHFEGGGFBGHHFDHHHFFDBCFGFFBGF@/FFFDGFGG
@M02034:409:000000000-BFKT7:1:1101:2743:13739 1:N:0:32
AAAGTCGAGGTGCCTAAAGTGGCAACCCAGACTAAGACGAATGTTG
+
CCCCCFBBCCCCGGGGGGGGGGGGHHHGGH22AGHH3AAA2FGH5G
@M02034:409:000000000-BFKT7:1:1101:2374:13740 1:N:0:32
AAAGTCGAGGTGCCTAAAGTGGCAACCCAGACTTCGAATAATGTTGGTGGTGTAGAGCTTCCTGTAGCCGCATGGCGTTCGTACTTAAATATGGAACTAACCATTCCAATTTTCGCTGTCTCTTATACACATCTCCGAGCCCACGAGACC
+
BBBBBFBBBBBBCGGGGGGGGGACFFGCFHHFHGHFGHHGHGHDGGHBFGGGHFHFF5FGAFGHGFHFHFAEEEHFEEGFEB2GFGGFHHFGBGG3@FEC31BBGB?4FGHHHFF/EGF?G4FDFFFDBBBHGFB?<//<>/<?/</??F
@M02034:409:000000000-BFKT7:1:1101:21483:13752 1:N:0:32
AAAGTCGAGGTGCCTAAAGTGGCAACCCAGACTGTGAAGGGGGTTGGTGGTGTAGAGCTTCCTGTAGCCGCATGGCGTTCGTACTTAAATATGGAACTAACCATTCCAATTTTCGCTGTCTCTTAACACATCTCCGAGCCCACGAGACCA
+
AAAAAFBAB@AAFGEGF4F6GGGGFFGGGHHGGHFGHHGFGGGEEGGAFEAFHHHGGFHGHFHHGFGGHDE?EEFFGGGFGGHHEHGFFHHHGHGFFGBGFGFHHHGHHHHHHFG?/<?FFHHHHGHFFEHEGFGDGGGFGHGGGCDDEB
@M02034:409:000000000-BFKT7:1:1101:6623:13753 1:N:0:32
AAAGTCGAGGTGCCTAAAGTGGCAACCCAGACTAATAATCATGTTGGGGGTGTAGAGCTTCCTGTAGCCGCATGGCGTTCGTACTTAAATATGGTACTAACTATTCCAATTTTTGCTGTCTCTT
+
CCCCCFCBCCCCGGGGGGGGGGGHHHHGGHHGH3FH5FAB5FGHFH22A0FEA3D5A53A5B@F@5@53>E/E>B1>?>?1?2??BGB?FF4?344B4FG334D44D44F3F44<3FB3?3?DB
@M02034:409:000000000-BFKT7:1:1101:27342:13762 1:N:0:32
AAAGTCGAGGTGCCTAAAGTGGCAACCCAGACTGATAGTAAGGTTGGTGGTGTAGAGCTTCCTGTAGCCGCATGGCGTTCGTACTTAAATATGGAACTAACCATTCCAATTTTCGCTGTCTCTTATACACATCTCCGAGCCCACGAGACC
+
BBBCBFCCCCBCGGGGGGGEGGGHGHHGGHHGHHHHHHFGFHHFGGGFFFBFFGHFHHHHHHHGBFGFFEEFGEHGEFFFEFHHHHHGHHGHFHHFFGFFGFFHHHHFHHHHHFEEEFEGFEHHHHGHFFFHFHDGCCGCCFHGFCDGG?
@M02034:409:000000000-BFKT7:1:1101:27827:13769 1:N:0:32
AAAGTCGAGGTGCCTAAAGTGGCAACCCAGACTAATTCGCAGGTTGGTGGTGTAGAGCTTCCTGTAGCCGCATGGCGTTCGTACTTAAATATGGAACTAACCATTCCAATTTTCGCTGTCTCTTATACACATCTCCGAGCCCACGAGACC
+
CCCCCFCCCCBCGGGGFGGGGGGHHHHGGHHGHGGHBGC22EFGDHAAAEFFGFGAFEGFEGHHGFGDBEG0EEHFGGGFEFFCGGHHFHHGFHF3GHGHFFFGHFHEFHHHGHGEFGGGFHHHFGGFFCDHHGHBDC/@CEGEGDGGGG
@M02034:409:000000000-BFKT7:1:1101:11912:13779 1:N:0:32
AAAGTCGAGGTGCCTAAAGTGGCAACCCAGACTCAGCAGCCGGTTGGTGGTGTAGAGCTTCCTGTAGCCGCATGGCGTTCGTACTTAAATATGGAACTAACCATTCCAATTTTCGCTGTCTCTTATACACATCTCCGAGCCCACGAGACC
+
CCCCCFCCCCBCGGGGGGGGGGGGHHHGGHHGHHHHHHHHHGGGGGGGFGEFGHHFFHHHHHHHHHHHHGGFFGHHGGGGGFGHHHHHHHGHHHHHHHHHHHHHHHGFHHHHHHGGGGGGHHHHHHHGGHGHHHHFECGGGGHGGGGGGG
@M02034:409:000000000-BFKT7:1:1101:8024:13781 1:N:0:32
AAAGTCGAGGTGCCTAAAGTGGCAACCCAGACTAATCCGCATGTTGGTGGTGTAGAGCTTCCTGTAGCCGCATGGCGTTCGTACTTAAATATGGAACTAACCATTCAATTTTTGCTG
+
BCCCBFCCCCBCGGGGGGGGGGGHHHHGGHHGH335B5B2AEFHHHHGGGEFHHHGHHHHHHHHHHHHHGGFGGHHGGGGGGHHHHHHHHHHHHFHFHHHHHGHHHFHBHHH4<3??
@M02034:409:000000000-BFKT7:1:1101:3568:13791 1:N:0:32
AAAGTCGAGGTGCCTAAAGTGGCAACCCAGACTAATAAGCAGGTTGGTGGTGTAGAGCTTCCTGTAGCCGCATGGCGTTCGTACTTAAATATGGAACTAACCATTCCAATTTTCGCTGTCTCTTATACACATCTCCGAGCCCACGAGACC
+
CCCCCFCCDBCBGGGGGGGGGGGHHHHGGHHGHFFG5GHEAFCHHHCEA?EAA3G5ADB3BFFGGDF5BEE0EE?1>?>FFE?GFEG33BGDFD33BFGHBC3FD?FB4FEHF4><E<<344DFB?3?F22BF3GBD</BCC//@DGCDE
@M02034:409:000000000-BFKT7:1:1101:3585:13792 1:N:0:32
AAAGTCGAGGTGCCTAAAGTGGCAACCCAGACTAATAAGCAGGTTGGTGGTGTAGAGCTTCCTGTAGCCGCATGGCGTTCGTACTTAAATATGGAACTAACCATTCCAATTTTCGCTGTCTCTTATACACATCTCCGAGCCCACGAGACC
+
AAABBFABBBAAGGGGGGGGGGGHHHHGGHHGHHHHHHHHHHHHFHGFGGEGHFHFFHHHHHHHHFHHHGGGGGHGGEEGGFFFHHFFHHGHHHFFFHHEHHGHFHHGGHHHHHGGGFEHHHHHHHGHFHFGHHGGGG?CCGEGGGGGGE
@M02034:409:000000000-BFKT7:1:1101:9749:13794 1:N:0:32
AAAGTCGAGGTGCCTAAAGTGGCAACCCAGACTGGGTTGGGGGTTGGTGGTGTAGAGCTTCCTGTAGCCGCATGGCGTTCGTACTTAAATATGGAACTAACCATTCCAATTTTCGCTGTCTCTTATACACATCTCCG
+
CCCCCFCCCCBBGGGGGGGGGGGHHHHGGHHGHFCA3AEGGFGGGCAECFGEF3F5FDGG5GHHEDD4BEG?EGG1EEEFEEBEEGHFFGHDGF33FGHHC03BFDGDFGGHGB@/CA<@>GFGDDDDF22FHGH1<
@M02034:409:000000000-BFKT7:1:1101:22803:13795 1:N:0:32
AAAGTCGAGGTGCCTAAAGTGGCAACCCAGACTTGGTTTATTGTTGGTGGTGTAGAGCTTCCTGTAGCCGCATGGCGTTCGTACTTAAATATGGAACTAACCATTCCAATTTTCGCTGTCTCTTATACACATCTCCGAGCCCACGAGACC
+
>AAABFBBBBBBGGGGGGGFGGGHHHHG2FGGFHHHGHGHHHHHHHHGGGFFGHHFHHHHHHHHHHHHHEGGGGHHGGGGGGFEGHHGHHGHHHGFHHGGHHEHHHHHHHHHHHGGGGGHHHHHHHGHBGGHHHFFD/DFGGHGGFGDGE
@M02034:409:000000000-BFKT7:1:1101:10635:13796 1:N:0:32
AAAGTCGAGGTGCCTAAAGTGGCAACCCAGACTGGGGGTGGGGTTGGT
+
CCCCBFCABBCCGGGGGGGGGGGHHHHGGHHGHHHHGGGGGCGFAF0>
@M02034:409:000000000-BFKT7:1:1101:4016:13798 1:N:0:32
AAAGTCGAGGTGCCTAAAGTGGCAACCCAGACTGGGTCTGGGGTTGGTGGTGTAGAGCTTCCTGTAGCCGCATGGCGTTCGTACTTAAATATGGAACTAACCATTCCAATTTTCGCTGTCTCTTATACACATCTCCGAGCCCACGAGACC
+
ABCBAFBADDABGGGGGGGGGGGHGAHGGHHGBGHHFHHHHHGEEGCEGGEFHHHFGGHHFFHHHHHGHE?EEEHFGGGGGFHHHHHHHHHHHHFFFFHFGHHGHHHHHHHEGFEEGGGHHFHHGHBGDHHHGHFGECGDCGHGGDGGDG
@M02034:409:000000000-BFKT7:1:1101:29001:13804 1:N:0:32
AAAGTCGAGGTGCCTAAAGTGGCAACCCAGACTACTAATCATGTTGGTGGTGTAGAGCTTCCTGTAGCCGCATGGCGTTCGTACTTAAATATGGAACTAACCATTCCAATTTTCGCTGTCTCTTATACACATCTCCGAGCCCACGAGACC
+
AAAABFA>D2AAGGGCGDFGGFFGGHHFGHHGHHHHHGHHDGDFHFHEG?AFHHHFHHHHHHHHHGGHHGGEEEHHGGGGDE2GGHFB@GBGHGFHHHHGHHHHHHFFGHHHHHGGEEGHHGGHBGFGFGFFHGDGE//<>FEG/@C/AF
@M02034:409:000000000-BFKT7:1:1101:14549:13804 1:N:0:32
AAAGTCGAGGTGCCTAAAGTGGCAACCCAGACTCGGCATGAGGTTGGTGGTGTAGAGCTTCCTGTAGCCGCATGGCGTTCGTACTTAAATATGGAACTAACCATTCCAATTTTCGCTGTCTCTTATACACATCTCCGAGCCCACGAGACC
+
AAABBFCCCCCCGGGGFFGDGGGHHHHGFHHFHHGGGGGHEHHHFHGEFGEGHFHFGBGHHHHHFEGHHEGEGEFGGGGGAE2GGHFGHGHFGHGF?GBFFFFGHHFFBGFHHFEFGG?DGFHHGHFGDGFHFGFGGCGCFGHGGGGGGG
@M02034:409:000000000-BFKT7:1:1101:21977:13809 1:N:0:32
AAAGTCGAGGTGCCTAAAGTGGCAACCCAGACTAATACGAATGTTGGTGGTGTAGAGCTTCCTGTAGCCGCATGGCGTTCGTACTTAAATATGGAACTAACCATTCCAATTTTCGCTGTCTCTTATACACATCTCCGAGCCCACGAGACC
+
AABCCFCCCCCCGGGGGGGGGGGHHHHGGHHGHHBGHFHAEGGHHHHGGGEFHHHHHHHHHHHGHHHHHGGGGGHHGGGGGGEHHHHHHHHHHHFHHHHHHHHHHHGHFHHHHHGGGGGHHGHHGHHHHHHHHHHHGCGGGGHGGCGGGG
@M02034:409:000000000-BFKT7:1:1101:7705:13811 1:N:0:32
AAAGTCGAGGTGCCTAAAGTGGCAACCCAGACTAGTAAGCAGGTTGGTGGTGTAGAGCTTCCTGTAGCCGCATGGCGTTCGTACTTAAATATGGAACTAACCATTCCAATTTTCGCTGTCTCTTATACACATCTCCGAGCCCACGAGACC
+
BBBBBFBBBBBBGGGGGGGGGGGHHHHGFGHGHHHHHHHHHHHHHHGGGGGGHGHHHHHHHHHGGHHHHGGGGGHHGEGGGGHHHHEGHHGHHHGHHHHGHHHHHHGHHHHHHGGGGGGHHGHHFHGHHHHHHHDGGCGGGGHGGGGGGG
@M02034:409:000000000-BFKT7:1:1101:26482:13811 1:N:0:32
AAAGTCGAGGTGCCTAAAGTGGCAACCCAGACTAAGCAGGCTGTTGGTGGTGTAGAGCTTCCTGTAGCCGCATGGCGTTCGTACTTAAATATGGAACTAACCATTCCAATTTTCGCTGTCTCTTATACACATCTCCGAGCCCACGAGACC
+
BBABAFCCCCCBGGGGGGGFGGGHHHHGGHGFHHHHHHHHGHHHHHHGFGEFHHHHHHHHHHHHHHHHHGGGGGHHGGGGGGHHHHHHHHHHHHHHHHGGHHHHHHHHHHHHHHGFGGFHHHHHHHFHGHHHHHGHGGGGGGHGGGCGGE
@M02034:409:000000000-BFKT7:1:1101:29478:13813 1:N:0:32
AAAGTCGAGGTGCCTAAAGTGGCAACCCAGACTACTCAGACGGTTGGTGGTGTAGAGCTTCCTGTAGCCGCATGGCGTTCGTACTTAAATATGGAACTAACCATTCCAATTTTCGCTGTCTCTTATACACATCTCCGAGCCCACGAGACC
+
BAAAAFBBBBBBGGGGGGGCFDFFFFHDEHGCHHHHBFGFFFGEF?EEFGAFA3F5FDHHFHHGGFGFGEE>FGHFFGGGEEFFGFGHGGBGGHE3CGFFHHHHHHFEEFHHHEEEGGEFFHHFGHFGHHFEGFFHFD@?BFHGCCCCDC
@M02034:409:000000000-BFKT7:1:1101:2806:13816 1:N:0:32
AAAGTCGAGGTGCCTAAAGTGGCAACCCAGACTGAGAATAAGGTTGGTGGTGTAGAGCTTCCTGTAGCCGCATGGCGTTCGTACTTAAATATGGAACTAACCATTCCAATTTTCGCTGTCTCTTATACACTCTCCGAGCCCACGAGACC
+
ABBAAFAABDBAGGGGG4EGGGGBFGFAFHHGHF3BGHFDDDDGFGEFFEEFHFGBEBHFGHGHGFGFHFAEFFHHEEGFEEGHHGFDHFEGFDGHHHHHHGHHEFFFBFGHHHGGGGGHHHHHHHHHFHHGHFGB/BBDGHGDCCG?F
@M02034:409:000000000-BFKT7:1:1101:8347:13818 1:N:0:32
AAAGTCGAGGTGCCTAAAGTGGCAACCCAGACTCATCCTGGGGTTGGTGGTGTAGAGCTTCCTGTAGC
+
CCCCCFBCCBBBGGGGGGGGGGGHHHHGGHF2FB3F53FGHG22AF?1AEEAA3D5D53A5BBBB555
@M02034:409:000000000-BFKT7:1:1101:20121:13819 1:N:0:32
AAAGTCGAGGTGCCTAAAGTGGCAACCCAGACTTTTCCGCATGTTGGTGGTGTAGAGCTTCCTGTAGCCGCATGGCGTTCGTACTTAAATATGGAACTAACCATTCCAATTTTCGCTGTCTCTTATACACATCTCCGAGCCCACGAGACC
+
CCBCCFCCCCBCGGGGGGGGGGGHHHHGGHHGHHHHHHGGGGGHHHHGGGEFGHHHHHHHHHHGHHHHHGGGGGHHGGGGGGFHHHHHHHGHHGHHGHHHHHHHHHGHHHHHHHGGGGGFHHHHHHGHHHEHGHHHGCGDGEHGGGGGCF
@M02034:409:000000000-BFKT7:1:1101:16282:13821 1:N:0:32
AAAGTCGAGGTGCCTAAAGTGGCAACCCAGACTGAGCAGAGGGTTGGTGGTGTAGAGCTTCCTGTAGCCGCATGGCGTTCGTACTTAAATATGGAACTAACCATTCCAATTTTCGCTGTCTCTTATACACATCTCCGAGCCCACGAGACC
+
BBBBBFBABBBBGGGGGGGGGGFHHHHGGGHGHHHHHHHHHGGGHGGEFCEFEHHHHHHHHHHHHHHHHGGEEFGHGGGGGGFHHHHHHHHHHGHGHHFHHHHHHHHHGHHHHHFGGGGFFGHHHHFFHHFGFHDFFG?/CFAF??CDGE
@M02034:409:000000000-BFKT7:1:1101:20831:13832 1:N:0:32
AAAGTCGAGGTGCCTAAAGTGGCAACCCAGACTCTTCCGTCTGTTGGTGGTGTAGAGCTTCCTGTAGCCGCATGGCGTTCGTACTTAAATATGGAACTAACCATTCCAATTTTCGCTGTCTCTTATACACATCTCCGAGCCCACGAGACC
+
BBBBBFBBBBBBGGGGGGGFGGGHHHHGGHHGHHHHHHGHHHGGHHHGGGFFGHHGGHHHHHHHHHHHHGGGGGHHGGGGGGHHHHHHGHFHHHHHFHFFHHHHHHHFHHHHGHGGGGGHGHHHHHFHFHHHHHHHGGGGGGHGGGGGGG
@M02034:409:000000000-BFKT7:1:1101:23527:13836 1:N:0:32
AAAGTCGAGGTGCCTAAAGTGGCAACCCAGACTACGAATCAGGTTGGTGGTGTAGAGCTTCCTGTAGCCGCATGGCGTTCGTACTTAAATATGGAACTAACCATTCCAATTTTCGCTGTCTCTTATACACATCTCCGAGCCCACGAGACC
+
BBBBBFBBBBAAGGGFGFGFFGGFHHHGGHHGHHHGGHHGHHHGGHGEFGEFGFHFHHHHHHHGGHHHFEGGGGHHGFGGGGGHHHHFHHHHHHHGHHHGHFFHHHGGHHHHHHEFGGGGHGHHHHFH3GFGHHHHGCGCGGHGGGGGGF
@M02034:409:000000000-BFKT7:1:1101:16274:13837 1:N:0:32
AAAGTCGAGGTGCCTAAAGTGGCAACCCAGACTGAGCAGAGGGTTGGTGGTGTAGAGCTTCCTGTAGCCGCATGGCGTTCGTACTTAAATATGGAACTAACCATTCCAATTTTCGCTGTCTCTTATACACATCTCCGAGCCCACGAGACC
+
BBBBBFBADBABGGGGGGGGGGGHHHHGGHHGHHHHHHHHHGGAGFGGGGEFHHHHHHHGHGHHHHFHHGG?EGHHGGGGGGHHHHFHHHHHHHHHHHHFGHGHHHFHHHHHHHGGGGDHHHHHGFFHFHBGHHHGDC?CCGHGCC@GFF
@M02034:409:000000000-BFKT7:1:1101:22830:13842 1:N:0:32
AAAGTCGAGGTGCCTAAAGTGGCAACCCAGACTTGTCCTTCTGTTGGTGGTGTAGAGCTTCCTGTAGCCGCATGGCGTTCGTACTTAAATATGGAACTAACCATTCCAATTTTCGCTGTCTCTTATACACATCTCCGAGCCCACGAGACC
+
BBBBBFBBDD>AGGGGGGFFGGGHHHHGGHGGHHHHHHHHGHHHHFHFFGBFGHHFFFHHHHGHGHHGHDECFFHAEGGGGGHHHHEDEGGHHHFHFGF3FHHFFHHGHHGHHHGGGGGHHGHHDGF4B?BGHHF2BB/<CAFC@CC/AF
@M02034:409:000000000-BFKT7:1:1101:4737:13845 1:N:0:32
AAAGTCGAGGTGCCTAAAGTGGCAACCCAGACTCATCCTTCGGTTGGTGGTGTAGAGCTTCCTGTAGCCGCATGGCGTTCGTACTTAAATATGGAACTAACCATTCCAATTTTCGCTGTCTCTTATACACATCTCCGAGCCCACGAGACC
+
CCCCCFCCCCCCGGGGGGGFGGGHHHHGGHHGHHGHHHHHHHGGGGGGFFGGHGHDFFGGFHHHGBGGHFGEGGGEEEGGGEFHGHFGFFHHHH33GHHFCF3FFDHEFGHHHFEDGGEFGHHHFH?FGHHGHHHFEB@F//FF@//??<
@M02034:409:000000000-BFKT7:1:1101:26125:13848 1:N:0:32
AAAGTCGAGGTGCCTAAAGTGGCAACCCAGACTGGTGTGCAGGTTGGTGGTGTAGAGCTTCCTGTAGCCGCATGGCGTTCGTACTTAAATATGGAACTAACCATTCCAATTTTCGCTGTCTCTTATACACATCTCCGAGCCCACGAGACC
+
BABBBFAABBBBGGGGGGGGGFGFFHHEAGHGHHHBFHEGGGFHHGGAFDBBFFFDGDHHHFHFGGHGHEEEEFHGEEEFE?EGEHGFHGFHHFFGFHHHGGHHFHGGEHFHHFGEGGGFHGHHFHFHGHFGHHHFF?FCGGGEDGGDD?
@M02034:409:000000000-BFKT7:1:1101:27578:13849 1:N:0:32
AAAGTCGAGGTGCCTAAAGTGGCAACCCAGACTGGTGGGGGGGTTGGTGGTGTAGAGCTTCCTGTAGCCGCATGGCGTTCGTACTTAAATATGGAACTAACCATTCCAATTTTCGCTGTCTCTTATACACATCTCCGAGCCCACGAGAC
+
BCCCCFCCBCCCGGGGGGGFGGGHHHHGGHGGH32BB2E22/AACFGDEGDGGGGGGGGGGGGGGGGGGGGGFFFFFFFFFFFFFFFFFFFFFFFFFFFFFFFFFFFFFFFFFFFFFFFFFFFFFFFFFFFFFFFBD;DCFFFFFFFFF
@M02034:409:000000000-BFKT7:1:1101:18495:13849 1:N:0:32
AAAGTCGAGGTGCCTAAAGTGGCAACCCAGACGCGGG
+
DDDDDFDCDDCCGGGGGGGGGGGHHHHGGHHG222AE
@M02034:409:000000000-BFKT7:1:1101:10216:13850 1:N:0:32
AAAGTCGAGGTGCCTAAAGTGGCAACCCAGACTCGTCAGGGGGTTGGTGGTGTAGAGCTTCCTGTAGCCGCATGGCGTTCGTACTTAAATATGGAACTAACCATTCCAATTTTCGCTGTCTCTTATACACATCTCCGAGCCCACGAGACC
+
CCBCCFCCCCCCGGGGGGGGGGGGHHHGGHHGHHGHGHGHHGGGGGGEFGGGHHHHHHHHHGHHGFHHHGGGGGHHGGGGGFHHHHHHHHHHHHGFGHFGHHGHHHGHHHHHHHGFGGGHHHHHFHGHFHGHHHGHGGGGGGHGGGFFGE
@M02034:409:000000000-BFKT7:1:1101:14733:13850 1:N:0:32
AAAGTCGAGGTGCCTAAAGTGGCAACCCAGACTAATCGGAATGTTGGTGGTGTAGAGCTTCCTGTAGCCGCATGGCGTTCGTACTTAAATATGGAACTAACCATTCCAATTTTCGCTGTCTCTTATACACATCTCCGAGCCCACGAGAC
+
AAAAAFAAD1AAEGGFAAG3GGGHFEHGGHHGGGGFHGGGAFHGHHHGGGEFB1F2FFGGGH1EBAFAGFGGGEFFGEEFGGHHFHHGHHGDGB11FGHGFFFGHHHFHGBGG>?EE/?F2FGFGGBFGFDBGHHFC/CCGFC/<@CCF
@M02034:409:000000000-BFKT7:1:1101:19121:13859 1:N:0:32
AAAGTCGAGGTGCCTAAAGTGGCAACCCAGACT
+
CCDCBFCCCCCCGGGGGGGGGGGHHHHGGHHGF
@M02034:409:000000000-BFKT7:1:1101:6333:13859 1:N:0:32
AAAGTCGAGGTGCCTAAAGTGGCAACCCAGACTCAGAATCATGTTGGTGGTGTAGAGCTTCCTGTAGCCGCATGGCGTTCGTACTTAAATATGGAACTAACCATTCCAATTTTCGCTGTCTCTTATACACATCTCCGAGCCCACGAGACC
+
CCCCBFCCCCCCGGGGGGGGGGGGFHHGGHHGHHHFGHHHHHHHHHHEFEBFGFGFGHHHHGHHHHHHHGGFGGHHGEGGGDGHHHGGHFGHHGGGFHHHHHHHHHHGHHGHHHGGGGGGHHHHHHHGHFHHHHH2C@DCGGHGGCGGGF
@M02034:409:000000000-BFKT7:1:1101:27629:13859 1:N:0:32
AAAGTCGAGGTGCCTAAAGTGGCAACCCAGACTCAGAAGGAGGTTGGTGGTGTAGAGCTTCCTGTAGCCGCATGGCGTTCGTACTTAAATATGGAACTAACCATTCCAATTTTCGCTGTCTCTTATACACATCTCCGAGCCCACGAGACC
+
ABBCBFABBCABGGGGGGGGGGGHHHHGGHHGHHHFHFHHCHGFHHGGEFFFEDHFGHHGGHHHHHGFGGGEEGHEEFGGGGFHHHHHHHHHHHBBGHHHFHBGHHGFHHFHHFGGGGEGHGHHGGHGFFGHHHHBF@BFFGHGGGGGGF
@M02034:409:000000000-BFKT7:1:1101:2398:13864 1:N:0:32
AAAGTCGAGGTGCCTAAAGTGGCAACCCAGACTAAGAATGAGGTTGGTGGTGTAGAGCTTCCTGTAGCCGCATGGCGTTCGTACTTAAATATGGAACTAACCATTCCAATTTTCGCTGTCTCTTATACACATCTCCGAGCCCACGAGACC
+
BBBBBFBBBBBBFGGGGGGGGGGHGHHDGHHGHHHHHFHHGHFHHHGEFGEFHHHFGHHHFFHHFFHBGGGGGGHFGGGGGGFHHHGFHHGHHGDGGHHGHHBGHGFGHHHHHGEFGGGHHFHHHHGHGHFHHHGGFCFCFEHE@CGGEF
@M02034:409:000000000-BFKT7:1:1101:8449:13865 1:N:0:32
AAAGTCGAGGTGCCTAAAGTGGCAACCCAGACTGCTCATACGGTTGGTGGTGTAGAGCTTCCTGTAGCCGCATGGCGTTCGTACTTAAATATGGAACTAACCATTCCAATTTTCGCTGTCTCTTATACACATCTCCGAGCCCACGAGAC
+
CBCCBFCCCCCBGGGGGGGGGGGHHHHGGHHGHHHHHHHHHHGBFFGEFGEFGHHHHHHHHHHHGHHGHGGGGGHHGGGGGGGHHHHGHHHHHHGHHHGGHHHHHHHHHHHHHHGGGGGGHGHHHHGHGFFHBHHHGFGCFGGGGGGGG
@M02034:409:000000000-BFKT7:1:1101:5985:13868 1:N:0:32
AAAGTCGAGGTGCCTAAAGTGGCAACCCAGACTGGGGGGGCGGTTGGTGGTGTAGAGCTTCCTGTAGCCGCATGGCGTTCGTACTTAAATATGGAACTAACCATTCCAATTTTCGCTGTCTCTTATACACATCTCCGAGCC
+
CCCDDFBCCCCCGGGGGGGGGGGHHHHGGGHGHHGAEEEGGGGGG??A:ADE:0B0B0:F0BFFBBF00AB;DDA.>DFFFDFFEFFF:FFFFBB0BFFFFA0B:BF0BFFFB0@ADDAF0BBFFFB00:;0BBBBD;--@
@M02034:409:000000000-BFKT7:1:1101:28762:13877 1:N:0:32
AAAGTCGAGGTGCCTAAAGTGGCAACCCAGACTCATCAGAAGGTTGGTGGTGTAGAGCTTCCTGTAGC
+
BBBBAFBBBBBBGGFGFGFGGGGHGFGGGHGGHGCGGF3A53BBDGEEEEG1G3F5D53FBGF5G555
@M02034:409:000000000-BFKT7:1:1101:4652:13878 1:N:0:32
AAAGTCGAGGTGCCTAAAGTGGCAACCCAGACTAAGCCTAATGTTGGTGGTGTAGAGCTTCCTGTAGCCGCATGGCGTTCGTACTTAAATATGGAACTAACCATTCCAATTTTCGCTGTCTCTTATACACATCTCC
+
ABBABFBBBBBBGGGGGFFFGGGHHHHGGGHGHGHHHGHBFGHHHHHGGGEFHFH5FGHGHHHHHHHHHGGGGGHHGEGGGGGFHHEHHHGFGH3EFFGHHGEHHHGEFHHFGGGEEGGHHHHH4FEFBFBGFGBH
@M02034:409:000000000-BFKT7:1:1101:10968:13881 1:N:0:32
AAAGTCGAGGTGCCTAAAGTGGCAACCCAGACTTGTTTTGCTGTTGGTGGTGTAGAGCTTCCTGTAGCCGCATGGCGTTCGTACTTAAATATGGAACTAACCATTCCAATTTTCGCTGTCTCTTATACACATCTCCGAGCCCACGAGAC
+
CCCCCFCCCCCCGGGGGGGGGGGHHHHGGHHGH5A55BFH3FGHHHHGGGGFHHHGHHHHHHHHHHHHHGGGGGHHGGGGGGHHHHHGHHHHHHFHFHHGHHHHHHGHHHHHHHGGGGGHHHHHHHHHFGGHGHHGGCGGGGHGGDDGG
@M02034:409:000000000-BFKT7:1:1101:10985:13888 1:N:0:32
AAAGTCGAGGTGCCTAAAGTGGCAACCCAGACTTGTTTTGCTGTTGGTGGTGTAGAGCTTCCTGTAGCCGCATGGCGTTCGTACTTAAATATGGAACTAACCATTCCAATTTTCGCTGTCTCTTATACACATCTCCG
+
BABBAFBABBAAFGGGGFGFGGGFGGHGGHHGHHHFGHGHHHHHHHGEFGEFGGHFHHHGHHHHHHHGHEEEEGHGGFGEFGGGHHGFHG4GHHEGFFFGGEFHHGGFFGHHHHGDGDGHHHFHFHFE3B2GGDD2<
@M02034:409:000000000-BFKT7:1:1101:19204:13896 1:N:0:32
AAAGTCGAGGTCCTAAAGTGGCAACCCAGACTGGGGTTGGGGTTGGTGGTGTAGAGCTTCCTGTAGCCGCATGGCGTTCGTACTTAAATATGGAACTAACCATTCCAATTTTCGCTGTCTCTTATACACATCTCCGAGCCCACGAGACCA
+
BBBBBFBABBBFGFGGGGGGGGGFHHGGHHGHHHGGEGEGFFFFGGEFGEFGHHFHHHHGHHHHGHHGGGFGGHGFGGGGGHHHHGHHGHHHHGHHHFGHHEGHHHHHHHHHHGDDGFHHFGHFGGGHHBGCFGFG<ADGFHGGGGGGGC
@M02034:409:000000000-BFKT7:1:1101:12913:13897 1:N:0:32
AAAGTCGAAGGTGCCTAAAGTGGCAACCCAGACTCGGAGTGCGGTTGGTGGTGTAGAGCTTCCTGTAGCCGCATGGCGTTCGTACTTAAATATGGAACTAACCATTCCAATTTTCGCTGTCTCTTATACACATCTCCGAGCCCACGAGAC
+
BAABCFCCCCCFGGGGGGGGGGGGHFGGGGHHGHHGGGGEHHGGEGGGEGGEFHHHHHHHHHHHHHHHHHGEGGGHHGGGGGFHHHHHHHHHHHHHGHHHHHGHHHHHHGGHHHHGGGGGHHHHHHHHHHHHHGHHFDCGGGGHGGGGGA
@M02034:409:000000000-BFKT7:1:1101:2557:13904 1:N:0:32
AAAGTCGAGGTGCCTAAAGTGGCAACCCAGACTACGGGTTGTGTTGGTGGTGTAGAGCTTCCTGTAGCCGCATGGCGTTCGTACTTAAATATGGAACTAACCATTCCAATTTTCGCTGTCTCTTATACACATCTCCGAGCCCACGAGACC
+
BBBAAFABBBABGGGGGGGFGFFCFHHGGCGGHFHEEGAFEEEGHHEAFEAFHHHFGFFHHHHGGHGGHGGGEGHGGDGFGEHEHHFGHHEHHHDGHHHGHHHHHHHHHHHHHHGGGGDFGHHHGGHHHBGFHHHHGGGGGFHGGFGGGG
@M02034:409:000000000-BFKT7:1:1101:27698:13915 1:N:0:32
AAAGTCGAGGTGCCTAAAGTGGCAACCCAGACTAGGAATGATGTTGGTGGTGTAGAGCTTCCTGTAGCCGCATGGCGTTCGTACTTAAATATGGAACTAACCATTCCAATTTTCGCTGTCTCTTATACACATCTCCGAGCCCACGAGACC
+
AABBAFCCBCAAGGGGGGGDGGGGHGHGGHHGHHHHHHHHHHHGHHHFFGBFGFHGGGHHHHHFFGGGGEAEFFHGEFGFEFHHHHGGHHHHHHGFEHGGHHFHHHHHHHHHHHEEFGEFEFHHHHHHFHFHHHDDFFGCFGHGGGGGEG
@M02034:409:000000000-BFKT7:1:1101:27679:13920 1:N:0:32
AAAGTCGAGGTGCCTAAAGTGGCAACCCAGACTAGGAATGATGTTGGTGGTGTAGAGCTTCCTGTAGCCGCATGGCGTTCGTACTTAAATATGGAACTAACCATTCCAATTTTCGCTGTCTCTTATACACATCTCCGAGCCCACGAGACC
+
A@AAAFBBDBBBGGGGBGEGGGGHHHHGFHCGGHHHCGHHHHFGFHFGGGGAGGHGFGFHHHHH5FHHHGGGGDFFGGGGFEFEGH@FGFGHHB3EGGFFFGFHHHDGHHHHGHGGGFGHGGHHBF?GECBGFHGF?/</BFGE@@@//F
@M02034:409:000000000-BFKT7:1:1101:19937:13921 1:N:0:32
AAAGTCGAGGTGCCTAAAGTGGCAACCCAGACTGCTCCGCAGGTTGGTGGTGTAGAGCTTCCTGTAGCCGCATGGCGTTCGTACTTAAATATGGAACTAACCATTCCAATTTTCGCTGTCTCTTATACACATCTCCGAGCCCACGAGACC
+
CCCCBFCCCCCCGGGGGGGFGGGHHHHGGHHGHHHHHHGGGGGFHHGEFGEFHHHGHHHHHHHGGHHHHGGGGGHHGGGGGGHHHHHHHHHHHHHHHHHGHHGHHHGHHHHHHHGGGGGGHHHHHHHHHHGHHHFHGGGGGGHGGGGGGF
@M02034:409:000000000-BFKT7:1:1101:18526:13924 1:N:0:32
AAAGTCGAGGTGCCTAAAGTGGCAACCCAGACTAATCCGAATGTTGGTGGTGTAGAGCTTCCTGTAGCCGCATGGCGTTCGTACTTAAATATGGAACTAACCATTCCAATTTTCGCTGTCTCTTATACACATCTCCGAGCCCACGAGACC
+
CCCDCFCCDCBCGGGGGGGGGGGHHHHGGHHFHHHHHHGGGGHHHHHGGGGGHHHHHHHHHHHHHHHHHGGGGGHHGGGGGFHHHHHHHHHHHHHHGHGGHHHHHHGHHHHHHHGGGGGHHHHHHHGHFFGHHHHHGGGGGGHGGGGGGE
@M02034:409:000000000-BFKT7:1:1101:27970:13926 1:N:0:32
AAAGTCGAGGTGCCTAAAGTGGCAACCCAGACTCATAATAAGGTTGGTGGTGTAGAGCTTCCTGTAGCCGCATGGCGTTCGTACTTAAATATGGAACTAACCATTCCAATTTTCGCTGTCTCTTATACACATCTCCGGGCCCACGAGAC
+
BBBBBFBBDBABGGGGGBGGGGGGFHFEGHGGHCFHHHHHGHGHHHFEFEEFHGFEFFHGHCGHGHHHHGGCEGHGGEGGGE21GHHFHHGHHFEGGGGHHHHHHHHGGFGHG?E/EE?GHHGGDG4FBFBHGGHB?/<<//EFC<//<
@M02034:409:000000000-BFKT7:1:1101:17384:13927 1:N:0:32
AAAGTCGAGGTGCCTAAAGTGGCAACCCAGACTGCGGGGGGGGTTGGTGGTGTAGAGCTTCCTGTAGCCGCATGGCGTTCGTACTTAAATATGGAACTAACCATTCCAATTTTCGCTGTCTCTTATACACATCTCCGAGCCCACGAGACC
+
CCCCCFCCCCCCGGGGGGGGGGGHHHHGGHHGH3G22F?0<AFFFFFFFFFFFFFFFFFFFFFFFFFFFFFFFFFFFFFFFFFFFFFFFFFFFFFFFFFFFFFFFFFFFFFFFFFFFFFFFFFFFFFFFFFFFFFFFFFFFFFFFFFFFE
@M02034:409:000000000-BFKT7:1:1101:29401:13935 1:N:0:32
AAAGTCGAGGTGCCTAAAGTGGCAACCCAGACTGTGACGATTGTTGGTGGTGTAGAGCTTCCTGTAGCCGCATGGCGTTCGTACTTAAATATGGAACTAACCATTCCAATTTTCGCTGTCTCTTATACACATCTCCGAGCCCACGAGACC
+
CCBCCFABCCCCGGGGGGGGGGGHHGHGGHHGH33DG5A22BFGHHHGFFBFHHHHHHHHHHHHHHHHHFGGGGHGGGGGGGHHHHHHHHHHHHHGGHHHHHHHHHGHHHHHHHFFGGGHHHHHHHGHGHGHHGGFGG?CGGHGGCGGGE
@M02034:409:000000000-BFKT7:1:1101:19929:13937 1:N:0:32
AAAGTCGAGGTGCCTAAAGTGGCAACCCAGACTGCTCCGCAGGTTGGTGGTGTAGAGCTTCCTGTAGCCGCATGGCGTTCGTACTTAAATATGGAACTAACCATTCCAATTTTCGCTGTCTCTTATACACATCTCCGAGCCCACGAGACC
+
BBBCBFCBBBABGGGGGGGEGGGHHHHGGHHGHHGHHHGGGGGFHHGEFGAFFGHGHHGHHHHHHHHHHGGGGGHHGEGGGGHHHHHGHHHHHHHEHBGGHHHHHHFHFHHHHEEFGGGHHHHHGHHHFHBHHHHHGGCDGGFGGGGGGA
@M02034:409:000000000-BFKT7:1:1101:9212:13949 1:N:0:32
AAAGTCGAGGTGCCTAAAGTGGCAACCCAGACTGGGGGTTCGGTTGGTGGTGTAGAGC
+
BAABBFAADBBBGGGGGGGGGGGHHHHGGHAFHHEGGGGCGCEAEAEGC1E??3F5B5
@M02034:409:000000000-BFKT7:1:1101:22865:13953 1:N:0:32
AAAGTCGAGGTGCCTAAAGTGGCAACCCAGACTGGGGGTGAGGTTGGGGGTGTAGAGCTTCCTGTAGCCGCATGGCGTTCGTACTTAAATATGGAACTAACCATTCCAATTTTCGCTGTCTCTTATACACATTCCGAGCCCACGAGACCA
+
CCCBCFCCCCCBGGGGGGGFGGGHHHHGGGHFHHHHGGAFGHHHHHGGGGFEEFHFGFHHHHHHHHHHHGGFFFHHGGGGFEGHHHDFHHHHHGFHGHHHHHHHHHHHHHFHHHGGGGDHHHHHHGGHFGHHHHGHDGGGGGGC@FGGGH
@M02034:409:000000000-BFKT7:1:1101:21407:13955 1:N:0:32
AAAGTCGAGGTGCCTAAAGTGGCAACCCAGACTAATCGGCAGGTTGGTGGTGTAGAGCTTCCTGTAGCCGCATGGCGTTCGTACTTAAATATGGAACTAACCATTCCAATTTTCGCTGTCTCTTATACACATCTCCGAGCCCACGAGACC
+
A3AAAFABDDAAFFGGGGGFGFGFFHAE2FCEGHHHFGEFGFAGHCEAAEAFGHHBHGGHHBHBEGHHHG@>?FHHG1EEGECHEFF3GGBGGD3FGGHHEFFHFGGD4FFHHDEGGD<G3DFDBGF3BFGCHHHEF?/@CAGFCCFGGE
@M02034:409:000000000-BFKT7:1:1101:6524:13956 1:N:0:32
AAAGTCGAGGTGCCTAAAGTGGCAACCCAG
+
CCCCCFCCCCBCGGGGGGGGGGGHHHHGGH
@M02034:409:000000000-BFKT7:1:1101:7228:13963 1:N:0:32
AAAGTCGAGGTGCCTAAAGTGGCAACCCAGACTAAGAATCAGGTTGGTGGTGTAGAGCTTCCTGTAGCCGCATGGCGTTCGTACTTAAATATGGAACTAACCATTCCAATTTTCGCTGTCTCTTATACACATCTCCGAGCCCACGAGACC
+
CCCCCFDCCCBBGGGGGGGGGGGHHHHGGHHGHHHHHHHHHHHGHHGGFGEFGHHHHHHHHHHHHHHGHGGGGGHHGGGGGGHHHHGHHHHHHHHHHHGGHHGHHHGGHHHHHHGFGGGHHHHHFHFHFHGHHHHHFCFGGGHGGGGGGF
@M02034:409:000000000-BFKT7:1:1101:13363:13964 1:N:0:32
AAAGTCGAGGTGCCTAAAGTGGCAACCCAGACTGATCAGCCGGTTGGTGGTGTAGAGCTTCCTGTAGCCGCATGGCGTTCGTACTTAAATATGGAACTAACCATTCCAATTTTCGCTGTCTCTTATACACATCTCCGAGCCCACGAGACC
+
BABBBF@B@DABGGGGFGFGFFGHHGHGGHHGHHBGHFGFHFCEEGFGEFGEHHHAFFGHHHHHHFBGFGGGGGHHGGGGEGGHGHHHHGBGHBDGHFFFHHHHHHHFHHHHHEECF?FBGBFFDGBG?FDFFHD2<B/>/FEEG/A?.F
@M02034:409:000000000-BFKT7:1:1101:13381:13969 1:N:0:32
AAAGTCGAGGTGCCTAAAGTGGCAACCCAGACTGATCAGCCGGTTGGTGGTGTAGAGCTTCCTGTAGCCGCATGGCGTTCGTACTTAAATATGGAACTAACCATTCCAATTTTCGCTGTCTCTTATACACATCTCCGAGCCCACGAGACC
+
BACCAFCCCCABGGGGGGGFFGGHHHHGGHHGHGGHHHHHHGGGGGGFFGEFGGGGHFHHHHHFGGHHHGGFGGHHGGGGGGFHHHHFHHHHHHHHGHHHGHGHHHFGHHHHHHGGGGGHHHHHHHGHFHHHHHHHGGCGGFHGGGGGGF
@M02034:409:000000000-BFKT7:1:1101:7860:13971 1:N:0:32
AAAGTCGAGGTGCCTAAAGTGGCAACCCAGACTAATCCTCAGGTTGGTGGTGTAGAGCTTCCTGTAGCCGCATGGCGTTCGTACTTAAATATGGAACTAACCATTCCAATTTTCGCTGTCTCTTATACACATCTCCGAGCCCACGAGACC
+
AAAAAFAADDAAGFGGCAFFGFEFHHGGGHHGHHHHHHHH11FGDGGEFG/FGFHFHHGHGFGHHHHHGG?EEGGGGGEGGEHHHHHB@GGGHHBGFHHFHGHHHHFHFHFFHEEAEEFFGFHHHHEGHFFFGHH1A/@?CFGEGCCCGA
@M02034:409:000000000-BFKT7:1:1101:21417:13971 1:N:0:32
AAAGTCGAGGTGCCTAAAGTGGCAACCCAGACTAATCGGCAGGTTGGTGGTGTAGAGCTTCCTGTAGCCGCATGGCGTTCGTACTTAAATATGGAACTAACCATTCCAATTTTCGCTGTCTCTTATACACATCTCCGAGCCCACGAGACC
+
CBCCBFCCCCCCGGGGGGGGGFGHHHHGGHHGHHHHHGGGGGGGHHGGGGEFGFGHHGHHHHHHHHGHHFGGGGHHGGGGGFHHHHHHHHHHHHHHHHGGHHHHGGGHHHHHHGGGGGGFHFHHFHFFFHFHHHGFE?DCGGHGGGGGGG
@M02034:409:000000000-BFKT7:1:1101:14630:13978 1:N:0:32
AAAGTCGAGGTGCCTAAAGTGGCAACCCAGACTGAGAAGGAGGTTGGTGGTGTAGAGCTTCCTGTAGCCGCATGGCGTTCGTACTTAAATATGGAACTAACCATTCCAATTTTCGCTGTCTCTTATACACATCTCCGAGCCCACGAGACC
+
BBAABFBBDBAAFFGGGGGGGGGGFGGFGHGFHHHFHGFHHFEEHHGAFEAFGFEAG5GHHFHEFGGGHGFEEFHHEEEFGEFHGHFFHFGHHGFGHHHHHHHHHHHHFHHHGGGGGGEHFGHGGFGFHHHCHHHHGCGGGFHGFGGGGG
@M02034:409:000000000-BFKT7:1:1101:1969:13980 1:N:0:32
AAAGTCGAGGTGCCTAAAGTGGCAACCCAGACTAATAATAAGGTTGGTGGTGTAGAGCTTCCTGTAGCCGCATGGCGTTCGTACTTAAATATGGAACTAACCATTCCAATTTTCGCTGTCTCTTATACACATCTCCGAGCCCACGAGACC
+
BABABFBBDBBBFGGGFGGGGGGGGHHGFGGGHHFHHHHHHHHHHHGGEGGGHGHHHHHHHHHHGHHHHGGGGGHHGGGGGGHHHHHGHHHHHHFHHHHHHHGHHHHHHHHHHHGEGGGHGGGHHHHHHHHHHHFHGGGGGGHGGG?EGG
@M02034:409:000000000-BFKT7:1:1101:11792:13986 1:N:0:32
AAAGTCGAGGTGCCTAAAGTGGCAACCCAGACTCCGTCTCCGGTTGGTGGTGTAGAGCTTCCTGTAGCCGCATGGCGTTCGTACTTAAATATGGTACTAACCATTCCAATTTTCGCTGTCTCTTATACACATCTCCG
+
CCCCCFCCCCCCGGGGGGGGGGGHHHHGGHHGHFHABFGBDEGGGA0EC?FCA3D5AAAB5BFF55B53?E0EE11>?>FE>2??BGB3FHBB344BBGH303B?4D44D3F44<<E/??33D33?B3F22?FDG2?
@M02034:409:000000000-BFKT7:1:1101:23413:13990 1:N:0:32
AAAGTCGAGGTGCCTAAAGTGGCAACCCAGA
+
CCCCCFDCDDCCGGGGGGGGGGGHHHHGGHG
@M02034:409:000000000-BFKT7:1:1101:17040:13996 1:N:0:32
AAAGTCGAGGTGCCTAAAGTGGCAACCCAGACTCAGAATCATGTTGGTGGTGTAGAGCTTCCTGTAGCCGCATGGCGTTCGTACTTAAATATGGAACTAACCATTCCAATTTTCGCTGTCTCTTATACACATCTCCGAGCCCACGAGACC
+
CCCCCFBCCCCCGGGGGGGGGGGHHHHGGHHGHHHHHHHHHHHHHHHGGGEFHHHHHHHHHHHHHHHHHGGGGGHHGGGGGGFHHHHHHHHHHHHHHHHGHHGGHHHHGHHHHHGGGGGHHHHHHHHHGHGHHHGHGCDFGGHGGGGGGG
@M02034:409:000000000-BFKT7:1:1101:17057:14000 1:N:0:32
AAAGTCGAGGTGCCTAAAGTGGCAACCCAGACTCAGAATCATGTTGGTGGTGTAGAGCTTCCTGTAGCCGCATGGCGTTCGTACTTAAATATGGAACTAACCATTCCAATTTTCGCTGTCTCTTATACACATCTCCGAGCCCACGAGAC
+
BBBAAFBBBBBAGGGGGFGFFGGHHDHGGGHDFFHFFFGGGHHFGH2AF?2FGGHFGHFGHHGH5GH5GECEEEHHGGFFFFGHGHDBGFFHHG33CCGGFHGHHGEHHFGHHFEDGGEF4FFHHH4E4GHHGEBGD/<@//<F?BCAA
@M02034:409:000000000-BFKT7:1:1101:19636:14008 1:N:0:32
AAAGTCGAGGTGCCTAAAGTGGCAACCCAGACTAGTACGACGGTTGGTGGTGTAGAGCTTCCTGTAGCCGCATGGCGTTCGTACTTAAATATGGAACTAACCATTCCAATTTTCGCTGTCTCTTATACACATCTCCGAGCCCACGAGACC
+
BAAAAFBCCBBBGGGGGGGGGGGHHHHGGHHGHHHHHHGGGGGGGGGFFGFGHGHGHHHHHHHHGHHHHGGCEGHGGEGGGGHHHHHHHHHHHHFHHHHHHHHHHHGHHHHHHHGGGGAHGFHHGHEGHHGHHGHHGGGGGGEGGFGGGG
@M02034:409:000000000-BFKT7:1:1101:24194:14012 1:N:0:32
AAAGTCGAGGTGCCTAAAGTGGCAACCCAGACTGGTAGGGGGGTTGGTGGTGTAGAGCTTCCTGTAGCCGCATGGCGTTCGTACTTAAATATGGAACTAACCATTCCAATTTTCGCTGTCTCTTATACACATCTCCGAGCCCACGAGACC
+
BCCCCFCCCCCBGGGGGGGGGGGHHHHGGHHGHHHGDGGA2EFGGGGGFGDFHHHHHHHHHHHHHHHHHGGGGGHHGGGGGFHHHHHHHHHHHHFHGHHHHHHHHHGHHHHHHHGGGGGGGGGGGGGGFGGGGGGFEBAAGGGGFFFFF:
@M02034:409:000000000-BFKT7:1:1101:12396:14013 1:N:0:32
AAAGTCGAGGTGCCTAAAGTGGCAACCCAGACTGGTACTACGGTTGGTGGTGTAGAGCTTCCTGTAGCCGCATGGCGTTCGTACTTAAATATGGAACTAACCATTCCAATTTTCGCTGTCTCTTATACACATCTCCGAGCCCACGAGAC
+
AABAAFABCBCBGGGFGGGFGGGHHGHGGHHGHHHFHHHHHGGGFGGEBEEFHHHGHHGHGHHHGHHGHGGFGGHHGGGGGGHHHHHGHHGHHHGHHHHGHGHHHHGHGHHHHGGGGGFFHHHHFHGHHGBGFFGFDCCGGGHGGGGGG
@M02034:409:000000000-BFKT7:1:1101:16251:14014 1:N:0:32
AAAGTCGAGGTGCCTAAAGTGGCAACCCAGACTATT
+
CCCCCFCCCCCCGGGGGGGGGGGHHHHGGHHGH355
@M02034:409:000000000-BFKT7:1:1101:2648:14017 1:N:0:32
AAAGTCGAGGTGCCTAAAGTGGCAACCCAGACTTCGGAGGGGGTTGGTGGTGTAGAGCTTCCTGTAGCCGCATGGCGTTCGTACTTAAATATGGAACTAACCATTCCAATTTTCGCTGTCTCTTATACACATCTCCGAGCCCACGAGACC
+
BBBBBFBBBBABGGGGGBGGGGGHFHHGGHHGHF5FA22AA0AEEEGEFEEFHHHHHHHHHHHHHHHGFEGEFEHFGGGGGGGHHHEFGHGGHHGHHHHFFFEFFHFHHHHHHHGGGGGHHGHHHHFHGHHCGGFDE?-CFGEGCGGGGE
@M02034:409:000000000-BFKT7:1:1101:18064:14019 1:N:0:32
AAAGTCGAGGTGCCCTAAAGTGGCAACCCAGACTCCGACGTCGGTTGGTGGTGTAGAGCTTCCTGTAGCCGCATGGCGTTCGTACTTAAATATGGAACTAACCATTCCAATTTTCGTTGTCTCTTATACACATCTCCGAGCCCACGAGAC
+
AA3AAFBBBBABGGGGGGGGGFCAFHHCEFH2AGBGA?EEAEAEEGGGGEFBFGHHDFHHHEGFHGFHF3B/>EEHB/EGCAEHHHHBG3FGHBG?FGFHGBFGHFH2D2BF2F2<0???GH22F12D>2CGFG11FCG/<<FGFCG<E<
@M02034:409:000000000-BFKT7:1:1101:4720:14023 1:N:0:32
AAAGTCGAGGTGCCTAAAGTGGCAACCCAGACTCATAATAATGTTGGTGGTGTAGAGCTTCCTGTAGCCGCATGGCGTTCGTACTTAAATATGGAACTAACCATTCCAATTTTCGCTGTCTCTTATACACATCTCCGAGCCCACGAGACC
+
AAAAAFABDDABGGGGGGGGGGGHHHHGGHHGHHHHHHHHHHHHHHHGGGEFHHGFHFHHHHHHHHHHHGGGGGHHGGGGGGGHHFHGHHHHHGHHHHHHHHFGHHHHHHHHHHGGGCEHHHHHHHDHBEDGHHHFF/CCGGHGCGGGCC
@M02034:409:000000000-BFKT7:1:1101:9388:14034 1:N:0:32
AAAGTCGAGGTGCCTAAAGTGGCAACCCAGACTCGGACTGGTGTTGGTGGTGTAGAGCTTCCTGTAGCCGCATGGCGTTCGTACTTAAATATGGAACTAACCATTCCAATTTTCGCTGTCTCTTATACACATCTCCG
+
CCCCCFCCCCCCGGGGGGGGGGGHHHHGGHHGHFGE?EGHHHHHGHGGGGGGHHHHHHHHHHHHHHHHHGGGGGHHGGGGGGHHHHHHHHHHHHHGHHGHHHHHHHHHHHHHHHGGGGE233DB3B3?B22?2BF2B
@M02034:409:000000000-BFKT7:1:1101:16841:14037 1:N:0:32
AAAGTCGAGGTGCCTAAAGTGGCAACCCAGACTAATACGAGTGTTGGTGGTGTAGAGCTTCCTGTAGCCGCATGGCGTTCGTACTTAAATATGGAACTAACCATTCCAATTTTCGCTGTCTCTTATACACATCTCCGAGCCCACGAGACC
+
BBBBBFBBBDBAGGGGGGGGGGGHHHHGGHHGHHHHHHHGGEGGGHHGEGFFGFGBHHHHHHHHHHGHHGGCGGHHGGGGGGHHHHFFFHHFHHHGHF3@GFFHHHGHFGHHHHGGGCGFHGHHFFBFHHHHGHHHGGFGFGHGG<CFFC
@M02034:409:000000000-BFKT7:1:1101:20277:14038 1:N:0:32
AAAGTCGAGGTGCCTAAAGTGGCAACCCAGACTCAGCCGCCGGTTGGTGGTGTAGAGCTTCCTGTAGCCGCATGGCGTTCGTACTTAAATATGGAACTAACCATTCCAATTTTCGCTGTCTCTTATACACATCTCCGAGCCCACGAGACC
+
BBCCBFCCCCBBGGGGGGGGGGGHHHHGGHHGHHHHHHGGGGGGGGGGGGEFGHHGHFHHHHHHHHHFHGGFGGHHGGGGFEGHHHHHHHHHHHFHHHHGHHHHHHGHHHHHHHGGGGGHHHHHHHFHHFFFFHHGGCGGGGHGGGGGGG
@M02034:409:000000000-BFKT7:1:1101:4707:14039 1:N:0:32
AAAGTCGAGGTGCCTAAAGTGGCAACCCAGACTCATAATAATGTTGGTGGTGTAGAGCTTCCTGTAGCCGCATGGCGTTCGTACTTAAATATGGAACTAACCATTCCAATTTTCGCTGTCTCTTATACACATCTCCGAGCCCACGAGACC
+
CBBCCFBBBCABGGGGGGGGGGGHHGHGGHHGHHGHHHHHHHHHHHHGFFAFGHHGFHHHHFHHGGHHGGEGGGHHGGGGGGHHHHHFHHFHHHFHHGGHHHEHFFHHHHHHHGGFGGGHHHHHHHFHEGFHFHFGE@DCCEHGGGGGGC
@M02034:409:000000000-BFKT7:1:1101:6308:14042 1:N:0:32
AAAGTCGAGGTGCCTAAAGTGGCAACCCAGACTGAGAAGGGTGTTGGTGGTGTAGAGCTTCCTGTAGCCGCATGGCGTTCGTACTTAAATATGGAACTAACCATTCCAATTTTCGCTGTCTCTTATACACATCTCCGAGCCCACGAGACC
+
CCCCCFCCCCBBGGGGGGGGGGGHGHHGGHHGHHHHHHHHGGGGGHHEFGEFGGHGHHGHHHHFGFHGHEEEGGHHFFGGGEHHHHGFHHGHHHGFFFFFGHGHGHHGHHGHHFGFGGGGGHHHHHGHFHBHFHFHEDCCGGHGGGGGGE
@M02034:409:000000000-BFKT7:1:1101:25774:14046 1:N:0:32
AAAGTCGAGGTGCCTAAAGTGGCAACCCAGACTAGGGGGGGGGTTGGTGGTGTAGAGCTTCCTGTAGCCGCATGGCGTTCGTACTTAAATATGGAACTAACCATTCCAATTTTCGCTGTCTCTTATACACATCTCCG
+
BBBBAFAADDAAGGFGGGFGFFGHHHHGGHGGH3AGHGGCGFFBBFFDADFEFFFEFFFFFFBFFFFFFFABFFF9BFAEFD..9BBFFFFFFF/BFFFFFFFBFFFEFFFFFFFDFDDFFBFFBFFFEF//9B//A
@M02034:409:000000000-BFKT7:1:1101:18215:14047 1:N:0:32
AAAGTCGAGGTGCCTAAAGTGGCAACCCAGACTGATAAGTCGGTTGGTGGTGTAGAGCTTCCTGTAGCCGCATGGCGTTCGTACTTAAATATGGAACTAACCATTCCAATTTTCGCTGTCTCTTATACACATCTCCGAGCCCACGAGACC
+
BBBBBFBBBBAAGGGFGGGFGGGHGHHGGHHGHHHHHHGFGGGEEEGEFGEFHHHHHFHHFHHHHHHHHGGEEEHHGGGGGGGFGHHHHHHHHHGHGGHHHHFHHHFHHFHHHHGGGGFFDFHHHHGHFHFG2GDGGCFGGGHGGCCGGG
@M02034:409:000000000-BFKT7:1:1101:8941:14048 1:N:0:32
AAAGTCGAGGTGCCTAAAGTGGCAACCCAGACTAATAATCATGTTGGTGGTGTAGAGCTTCCTGTAGCCGCATGGCGTTCGTACTTAAATATGGAACTAACCATTCCAATTTTCGCTGTCTCTTATACACATCTCCGAGCCCACGAGACC
+
CCCCCFCCCBABGGGGGGGGGGGHHHHGGHHGHBHBGH5DGFGHHHHGFGEFHHHFFHHGHHHHHHHHGGGEGGHHGGGGGGHHHHFHHHGHHHFHFHHHGFFHHHHHHHHHHFEEGGGGHGHHHHHHDGFFHGFGGCG?@</FDFCDFF
@M02034:409:000000000-BFKT7:1:1101:14887:14048 1:N:0:32
AAAGTCGAGGTGCCTAAAGTGGCAACCCAGACTGGGTATGCGGTTGGTGGTGTAGAGCTTCCTGTAGCCGCATGGCGTTCGTACTTAAATATGGAACTAACCATTCCAATTTTCGCTGTCTCTTTATACACATCTCCGAGCCCACGAGAC
+
CCCBCFAABBCCGGGBGGGGGGGHHHHGGHHGHHHC3BFGHAGFFGGGGDGGHGGDGGHHHHHHHHHHHGGEEFHHGGGGGEFHHHBBGHHHHHHFHHGHHHHHHHHHFHHHHHGGGGGHHHHHHHHHHFHHFCGFFDG?BFA/FCCFCG
@M02034:409:000000000-BFKT7:1:1101:15217:14048 1:N:0:32
AAAGTCGAGGTGCCTAAAGTGGCAACCCAGACTAAGAATAATGTTGGTGGTGTAGAGCTTCCTGTAGCCGCATGGCGTTCGTACTTAAATATGGAACTAACCATTCCAATTTTCGCTGTCTCTTATACACATCTCCGAGCCCACGAGACC
+
CCCCCFCCCCCCGGGGGGGGGGGHHHHGGHHGHHHHHHHHHHHGHHHGGGGGHHHGHHHHHHHHHHHHHGGGGGHHGGGGGGHHHHHHHHHHHHHGGHHHHHHHHHGHHHHHHHGGGGGHHGHHHHGHHHGHHHHHGGGGGGHGGGGGGF
@M02034:409:000000000-BFKT7:1:1101:10198:14051 1:N:0:32
AAAGTCGAGGTGCCTAAAGTGGCAACCCAGACTACTCCTGATGTTGGTGGTGTAGAGCTTCCTGTAGCCGCATGGCGTTCGTACTTAAATATGGAACTAACCATTCCAATTTTCGCTGTCTCTTATACACATCTCCGAGCCCACGAGAC
+
BABBAFBADDAA4GGGGGGDGGGBBGG2F2FFHFHHHHHHFHHHHFEFFGEBF3GBG5GHHEHHFHFDGEA?EFHFE?EGGGEHHHEGHHEFHHEGHHD3GGBGHF44FGHHHHGGGGGHHHHHHHGHGCGF1D11CCGC@FHGGGGCF
@M02034:409:000000000-BFKT7:1:1101:24085:14051 1:N:0:32
AAAGTCGAGGTGCCTAAAGTGGCAACCCAGACTAATCAGAAGGTTGGTGGTGTAGAGCTTCCTGTAGCCGCATGGCGTTCGTACTTAAATATGGAACTAACCATTCCAATTTTCGCTGTCTCTTATACACATCTCCGAGCCCACGAGACC
+
CCCDCFDCCDCCGGGGGGGGGGGHHHHGGHGFHHHHHHHFHHHGHHGGFGEFHHHHHHHHHHHHHHHHHGGGGGHHGGGGGGHHHHHHHHHHHHHHHHHHHHHHHHHHHHHHHHGGGGGHHHHHHHHHGHGHHHHGGGGDGGHGGGGGGG
@M02034:409:000000000-BFKT7:1:1101:13969:14053 1:N:0:32
AAAGTCGAGGTGCCTAAAGTGGCAACCCAGACTTCTCAGCAGGTTGGTGGTGTAGAGCTTCCTGTAGCCGCATGGCGTTCGTACTTAAATATGGAACTAACCATTCCAATTTTCGCTGTCTCTTATACACATCTCCGAGCCCACGAGACC
+
CCDDCFCCCDCCGGGGGGGGGGGHHHHGGHHGHHHHHHHHHHHGHHGEFGGFGGHGHFGHGHHHHGHGHGGEGGHFGEEGGGFHHHHHHGHHHHDFHHHHFGHGHHHHHHHHHHFGGGEGHHHHGHHHFFHHHHHHD@FGGGHGGGFGGF
@M02034:409:000000000-BFKT7:1:1101:19292:14054 1:N:0:32
AAAGTCGAGGTGCCTAAAGTGGCAACCCAGACTCGGACTGAGGTTGGTGGTGTAGAGCTTCCTGTAGCCGCATGGCGTTCGTACTTAAATATGGAACTAACCATTCCAATTTTCGCTGTCTCTTATACACATCTCCGAGCCCACGAGACC
+
CCCCCFCCCCBCGGGGGGGGGGGHHHHGGHHGHHGGGGGHHHGGGHGGGGEFGGHGHHHHHHHHHHHHHGGFGGHHGGGGGGHHHHHHHHHHHHHHHHHGHHHHHHGHHHHHHHGGGGGGHHHHHHGHGHHHHHGFGCGGGGHGGFGGGG
@M02034:409:000000000-BFKT7:1:1101:24651:14055 1:N:0:32
AAAGTCGAGGTGCCTAAAGTGGCAACCCAGACTCGGAATGGGGTTGGTGGTGTAGAGCTTCCTGTAGCCGCATGGCGTTCGTACTTAAATATGGAACTAACCATTCCAATTTTCGCTGTCTCTTATACACATCTCCGAGCCCACGAGACC
+
CCCCCFCBCCCCGGGGGGGGGGGHHHHGGHHGHHAEAAFCGAEFGFGGGGGGHHHHHGHHHHHHHHHHHGGGFGHGGGGGGGHHHHHGHHHHHHBDFHHHGHHGHHHFBGHHHHGGGGGHHHHHGHBGHHHHHHHHGGGGGGHGGGGDGE
@M02034:409:000000000-BFKT7:1:1101:11050:14058 1:N:0:32
AAAGTCGAGGTGCCTAAAGTGGCAACCCAGACTAGGAATCAGGTTGGTGGTGTAGAGCTTCCTGTAGCCGCATGGCGTTCGTACTTAAATATGGAACTAACCATTCCAATTTTCGCTGTCTCTTATACACATCTCCGAGCCCACGAGACC
+
BBCCBFCCCCBBGGGGGGGFGGGGHHHGGHHGHHHHHHHHHHHHHHGEFGEFGGGHHHHHHHHHHHHHHGGFGGHHGFGGGGHHHHHHHHHHHHHHGHHHHHHHHHGGHHHHHFGGGGGHHHHHGHGHGHHHHHHHGCGGGGHGGGGGGF
@M02034:409:000000000-BFKT7:1:1101:22962:14062 1:N:0:32
AAAGTCGAGGTGCCTAAAGTGGCAACCCAGACTAAGCATAATGTTGGTGGTGTAGAGCTTCCTGTAGCCGCATGGCGTTCGTACTTAAATATGGAACTAACCATTCCAATTTTCGCTGTCTCTTATACACACCTCCGAGCCCACGAGGAC
+
CCCCCFCCCCCCGGGGGGGGGGGHHHHGGHGFHHHHHHHHHHHGHHHGGGFFHHFGHHHHHHHHHHHHHGGGGGHHGGGGGGGHHHGGFHHHHHHHGHHFHHHHHHHHHHHHHHGGGGGHHHHHGHGHHGH?CGFCFBGGGGHGGGGGCG
@M02034:409:000000000-BFKT7:1:1101:6082:14068 1:N:0:32
AAAGTCGAGGTGCCTAAAGTGGCAACCCAGACTACGTCTCAGGTTGGT
+
A1>1ABAA@D>A1CGGGGGG1AF0AGFCFHEGFHF?HFC0GF0GF0/A
@M02034:409:000000000-BFKT7:1:1101:8527:14069 1:N:0:32
AAAGTCGAGGTGCCTAAAGTGGCAACCCAGACTGAGGCTCGTGTTGGTGGTGTAGAGCTTCCTGTAGCCGCATGGCGTTCGTACTTAAATATGGAACTAACCATTCCAATTTTCGCTGTCTCTTATACACATCTCCGAGCCCACGAGAC
+
CCCCBFCCCCBBGGGGFGGFGGGHHHHGGHHGHGHHGGHHGGHHHHFECFEFAGHBGDFFFHHHGDGDGEGEEGHEFEFGGGGHHHHHGHHFFH3DGHGHHH?GHFHHHHDHH4EFGGFH3FGHFHHHFGHEFFHFGCCGGGGGGGGGG
@M02034:409:000000000-BFKT7:1:1101:2778:14071 1:N:0:32
AAAGTCGAGGTGCCTAAAGTGGCAACCCAGACTGCGCATTCTGTTGGTGGTGTAGAGCTTCCTGTAGCCGCATGGCG
+
BBBABFBBDBBBGGGGGGGGGFGFHHGGGHGGHGH222EEGGGHGBGEA1F113D5B53ABFFAB55AB1>0?E11>
@M02034:409:000000000-BFKT7:1:1101:16160:14079 1:N:0:32
AAAGTCGAGGTGCCTAAAGTGGCAACCCAGACTCTGCCTAGTGTTGGTGGTGTAGAGCTTCCTGTAGCCGCATGGCGTTCGTACTTAAATATGGAACTAACCATTCCAATTTTCGCTGTCTCTTATACCATCTCCGAGCCCACGAGACCA
+
CCCCBFCCCCCBGGGGGGGFGGGHHHHGGHHGHHHHHHHHHHHHHHHFGGEFHHHGGHHHHHHHHHHHHGGGGGHHGGGGGFHHHHHHHHHHHHHFHHGGHHGHHHHHHHHHHHGGGGGHHHHHHHHHHFHHHHGFCGGGGHGGGGGGGH
@M02034:409:000000000-BFKT7:1:1101:14948:14080 1:N:0:32
GAAAGTCGAGGTGCCTAAAGTGGCAACCCAGACTCAGACTTCGGTTGGTGGTGTAGAGCTTCCTGTAGCCGCATGGCGTTCGTACTTAAATATGGAACTAACCATTCCAATTTTCGCTGTCTCTTATACACATCTCCGAGCCCACGAGAC
+
AABBBFFBABBBGGGGGGGGGGHGGHHHGGHHGHHHHHHHHHGGFGEGEFFBFGHHHHHHHHHHHHHHHFGEGGGFGGEFFGFHGHHFHFGHHHHGHGHHHHHHCHHHFHFHHGFE<EGFGFHHHHHHFFGHHFHHFGGGGGGHGGGGGG
@M02034:409:000000000-BFKT7:1:1101:22958:14081 1:N:0:32
AAAGTCGAGGTGCCTAAAGTGGCAACCCAGACTAAGCATAATGTTGGTGGTGTAGAGCTTCCTGTAGCCGCATGGCGTTCGTACTTAAATATGGAACTAACCATTCCAATTTTCGCTGTCTCTTATGCACATCTCCGAGCCCACGAGGAC
+
BBBAAFABBD>AFGGAFGGFGFGGFEGECFAFGHHHGHHHHHHHHHHEFEBBAFGGFFHHHHGF5FGHHGEFDEHHGECEEEGHHHFFFFDEEFFFFHFHFEHFHHBFHFHHBGGGFGGFGFFHGBBGDG33GHGBC?//BFHFCCC?@<
@M02034:409:000000000-BFKT7:1:1101:5202:14081 1:N:0:32
AAAGTCGAGGTGCCTAAAGTGGCAACCCAGACTGAGAATAATGTTGGTGGTGTAGAGCTTCCTGTAGCCGCATGGCGTTCGTACTTAAATATGGAACTAACCATTCCAATTTTCGCTGTCTCTTATACACATCTCCGAGCCCACGAGACC
+
CBCCBFCCCCBCGGGGGGGFFGGHHHHGGHHGHHHHHHHHHHHHHHHGFGEFHHHHHHHHHHHHFHHHHFFEGGHHGGGGGGHHHHHGHHHHHHHHHHHGHHGHHHHGHHHHHHGFGGGHHHHHHHHHFGHHHGFGFDGFFGHGGGCGGE
@M02034:409:000000000-BFKT7:1:1101:21645:14082 1:N:0:32
AAAGTCGAGGTGCCTAAAGTGGCAACCCAGACTGGGGTTGGTGTTGGTGGTGTAGAGCTTCCTGTAGCCGCATGGCGTTCGTACTTAAATATGGAACTAACCATTCCAATTTTCGCTGTCTCTTATACACATCTCCGAGCCCACGAGACC
+
BAAAAFBADBABFGGFFGGFGGGHHHHGGCEFGHHHGEEEGGGHGHGDFGEFHGHGFHHHHHHHEGHGHGGGGGHFGEGGGFCHHHGFHHFHHFGFGHHGGADGHHHHFGGHGFEGEGGHGHHHFHHHHGF2@GG2?BC?GGHGGDGGGC
@M02034:409:000000000-BFKT7:1:1101:21622:14085 1:N:0:32
AAAGTCGAGGTGCCTAAAGTGGCAACCCAGACTGGGGTTGGTGTTGGTGGTGTAGAGCTTCCTGTAGCCGCATGGCGTTCGTACTTAAATATGGAACTAACCATTCCAATTTTCGCTGTCTCTTATACACATCTCCGAGCCCACGAGACC
+
BBBBBFBBBDAAGGGGGFBFGGGHHHHGGGHGHHGHGFFGCGGHGHHGGGEFHHHGHHHHHHHHGHHHHGG@EGHHGEGGGGHHHHFGHHGGHHHHHHFHGHHHFFHHHHHHHFCEGGDDHHHHBGFGFHGHGGHHGGGGFGGEGGGGGG
@M02034:409:000000000-BFKT7:1:1101:8700:14085 1:N:0:32
AAAGTCGAGGTGCCTAAAGTGGCAACCCAGACTTCTAGTTCGGTTGGTGGTGTAGAGCTTCCTGTAGCCGCATGGCGTTCGTACTTAAATATGGAACTAACCATTCCAATTTTCGCTGTCTCTTATACACATCTCCGAGCCCACGAGAC
+
BBBBBFBBADABGGGGGGGGGGGHHHHGGHEGHHFFBGBDGFGGGGGAFDGEFBF5FADGEGDHBAFDDEE0EFC1EE@1EA2F1FGGDFFFGH33FGHHB?3FF4G4?FFHGF@<EE<GHEFGBFBGG22GG3F2?/</</?FF@@FG
@M02034:409:000000000-BFKT7:1:1101:6069:14087 1:N:0:32
AAAGTCGAGGTGCCTAAAGTGGCAACCCAGACTACGTCTCAGGTTGGTGGTGTAGAGCTTCCTGTAGCCGCATGGCGTTCGTACTTAAATATGGAACTAACCATTCCAATTTTCGCTGTCTCTTATACACATCTCCGAGCCCACGAGACC
+
AABBBF3>ADAAGGGGGGGFGGGHFFFFFHHGHFHFGGHHGFHDEBE2BEBFFGHFGFHHGFHHFGGGFGG?EGHFEEGGGGGGHHDFFFGHHHBGFFGFFFHHHFFFFDFHHGED?EADFFHHEG3?GHFCGGGHGCG/CFFFCCGDGA
@M02034:409:000000000-BFKT7:1:1101:13404:14088 1:N:0:32
AAAGTCGAGGTGCCTCAAGTGGCAACCCAGACTAATAATCAGGTTGGTGGTGTAGAGCTTCCTGTAGCCGCATGGCGTTCGTACTTAAATATGGAACTAACCATTCCAATTTTCGCTGTCTCTTATACACATCTCCGAGCCCACGAGA
+
BAABBFBADBAAFEF4AFGFGFCGCGHDGHHGHFHHHHFHHFGGFHGGFFBFCGHHHHEHHGHFGHHHHGGEGGHFGEGFGEBEHFGFHFFHHHDGG33FHHHFHHBBGGHFHFGEEG?EFFGGDGBG??11GFBDD@/@@GEG//<A
@M02034:409:000000000-BFKT7:1:1101:26488:14088 1:N:0:32
AAAGTCGAGGTGCCTAAAGTGGCAACCCAGACTGGTCAGAATGTTGGTGGTGTAGAGCTTCCTGTAGCCGCATGGCGTTCGTACTTAAATATGGAACTAACCATTCCAATTTTCGCTGTCTCTTATACACATCTCCGAGCCCACGAGACC
+
BABBAFCCCCBCGGGGGGGFGGGHHHHGGHHGHHGHHHGHHHHGHHHGFGBFGHHHHHHHHHHHGHGFGEEFGGHHGGGGGFHHHHHGHHGHHHHFFHHGHHGHHHHGHHHHHFGEGGGGHHHHHHHHHGHHHHFGFDGFGGHGGGGGCE
@M02034:409:000000000-BFKT7:1:1101:8682:14089 1:N:0:32
AAAGTCGAGGTGCCTAAAGTGGCAACCCAGACTTCTAGTTCGGTTGGTGGTGTAGAGCTTCCTGTAGCCGCATGGCGTTCGTACTTAAATATGGAACTAACCATTCCAATTTTCGCTGTCTCTTATACACATCTCCGAGCCCACGAGACC
+
CBCCCFCCCCBBGGGGGGGFGGGHHHHGGHHGHHHHHHHHHGGGGGGFGGEFHHHGGHHHHHHHHHHHHGGGGGHHGGGGGGHHHHHFHHHHHHHGHHHHHHGHHHGHHHHHHHGGGGGHHHHHHHHHGHFHHHHFGGGGGGHGGGGGGE
@M02034:409:000000000-BFKT7:1:1101:2780:14090 1:N:0:32
AAAGTCGAGGTGCCTAAAGTGGCAACCCAGACTGCGCATTCTGTTGGTGGTGTAGAGCTTCCTGTAGCCGCATGGCGTTCGTACTTAAATATGGAACTAACCATTCCAATTTTCGCTGTCTCTTATACACATCTCCGAGCC
+
>3AAAFA3AABAGGGGGGFBBGFHHECEGGDGHH32EEA2DA5BFGFAAEEF1AFD5B335BFDB5AD3E@@FG11>EE1?E2GGHH33DG4B333@FBG303B3B4?BG3FB4<?EE??4F?B1DDGG1B1BFFFD?</C
@M02034:409:000000000-BFKT7:1:1101:19072:14093 1:N:0:32
AAAGTCGAGGTGCCTAAAGTGGCAACCCAGACTCAGCATGCGGTTGGTGGTGTAGAGCTTCCTGTAGCCGCATGGCGTTCGTACTTAAATATGGAACTAACCATTCCAATTTTCGCTGTCTCTTATACACATCTCCGAGCCCACGAGACC
+
BBCCAFCCCBBCGGGGGGGFFGGHHHHGGHHGHHHHHHHHHGGGGGGFGGAFGFHHHHHHHHHHHHHHHGGGGGHHGGGGGGFHHHHHHHHHHHHHGHHGGHHHHHGHGHHHHFGGGGGHHHHHHHHHGHHHHHHGGCGGGGHGFDGGGG
@M02034:409:000000000-BFKT7:1:1101:20084:14095 1:N:0:32
AAAGTCGAGGTGCCTAAAGTGGCAACCCAGACTCAGAAGACTGTTGGTGGTGTAGAGCTTCCTGTAGCCGCATGGCGTTCGTACTTAAATATGGAACTAACCATTCCAATTTTCGCTGTCTCTTATACACATCTCCGAGCCCACGAGACC
+
CCCCCFDCCCBBGGGGGGGFGGGHHHHGGHHGHHHHHHHHHHHHHHHEEGEFGFHFHHHHHHHHGFHFHFGEGGGGGEGGGEFHHHHHHHHHHGEFHHHHHHBGHHHFHHHHHGGGGGEGHHHHGHHHGFGHHHHFE/DGGGHGGGGGGG
@M02034:409:000000000-BFKT7:1:1101:13391:14101 1:N:0:32
AAAGTCGAGGTGCCTAAAGTGGCAACCCAGACTAATAATCAGGTTGGTGGTGTAGAGCTTCCTGTAGCCGCATGGCGTTCGTACTTAAATATGGAACTAACCATTCCAATTTTCGCTGTCTCTTATACACATCTCCGAGCCCACGAGAC
+
CDCCCFCCDCCCGGGGGGGGGGGHHHHGGHHGHB3DGHGHH3FGHHGGGGGFHHHHHHHHHHHHHHHHHGGGGGHHGGGGGGHHHHHHHHHHHGGHHHHHHHHHHHFHHHHHHHGGGGGHHGHHHHHHFHGHGHHHGCCCGGHGGGGGF
@M02034:409:000000000-BFKT7:1:1101:11526:14112 1:N:0:32
AAAGTCGAGGTGCCTAAAGTGGCAACCCAGACTAATAATAAGGTTGGTGGTGTAGAGCTTCCTGTAGCCGCATGGCGTTCGTACTTAAATATGGAACTAACCATTCCAATTTTCGCTGTCTCTTATACACATCTCCGAGCCCACGAGACC
+
CBCCCFCCCCBCGGGGGGGGGGGHHHHGGHHGHHHHGHHHHHHHHHGGGGFFHFHGHHHHHHHHGHHHHGGGGGHHGGGGGGFHHHFGHHHHHHHHHHHHHHHHHHHHHHHHHHGGGGGHHHHHHHHHHHHHGHFHDDDGGGHGGGGGGE
@M02034:409:000000000-BFKT7:1:1101:24471:14116 1:N:0:32
AAAGTCGAGGTGCCTAAAGTGGCAACCCAGACTAGTAATAATGTTGGTGGTGTAGAGCTTCCTGTAGCCGCATGGCGTTCGTACTTAAATATGGAACTAACCATTCCAATTTTCGCTGTCTCTTATACACATCTCCGAGCCCACGAGACC
+
CBBCCFCCBCBBGGGGGGGGGGGHHHHGGHHGHHHHHFHHHHHHHHHGGGGFGFHGHHHHHHHHHHHFHGGEFEHCFEFGGFFHHHHHHHHHHGDFHHHGGFHHHHFFHHHHHHGGGGGHHHHHHHHHGHHHHHHHGCFGGGHFGGGGGF
@M02034:409:000000000-BFKT7:1:1101:19970:14121 1:N:0:32
AAAGTCGAGGTGCCTAAAGTGGCAACCCAGACTAATAATAAGGTTGGTGGTGTAGAGCTTCCTGTAGCCGCATGGCGTTCGTACTTAAATATGGAACTAACCATTCCAATTTTCGCTGTCTCTTATACACATCTCCGAGCCCACGAGACC
+
CDDDCFCCCCCCGGGGGGGGGGGHHHHGGHHGHHHHGFHDGDHHHHGGFGEFHHHHHHHHHHHHHHHHHGGFGGHHGGGGGGHHHHHHHHHHHHHHHHHHHHHHHHHHHHHHHHGGGGGHHHHHHHGHHHHHHHGHGGGGGGGGGGGGGE
@M02034:409:000000000-BFKT7:1:1101:27821:14122 1:N:0:32
AAAGTCGAGGTGCCTAAAGTGGCAACCCAGACTGATCCGAATGTTGGTGGTGTAGAGCTTCCTGTAGCCGCATGGCGTTCGTACTTAAATATGGAACTAACCATTCCAATTTTCGCTGTCTCTTATACACATCTCCGAGCCCACGAGACC
+
BCBBBFCCCCBAFGGGGGGFGGGHHHHGGGHGHHHHHHGFEFHFGFHGGG1FCGGFHHHHFHHHHFHFF?EGGGHHGGGGGGHHHHGHHHHHFFFBGHHHHHGHHHGHHHHHHHGGGGEFHHHHHHHHFHFHHGGGF/C?CFHGGFGGCF
@M02034:409:000000000-BFKT7:1:1101:16833:14124 1:N:0:32
AAAGTCGAGGTGCCTAAAGTGGCAACCCAGACTCATCCTAAGGTTGGTGGTGTAGAGCTTCCTGTAGCCGCATGGCGTTCGTACTTAAATATGGAACTAACCATTCCAATTTTCGCTGTCTCTTATACACATCTCCGAGCCCACGAGACC
+
BBBBBFAABBAAGGGGGGGGGGGHHHHGGHHGHHHHHHHFEGFGFHGEFGEFAGGGHHHHFHHGFGHGHGGFGGHHGFGGGEFHHHHHHHHFHHFFHHGGFFGHGHGGHHHHGHGGGGGFGHHHFHGFFHFHHHGGGCGGGGGGGGGGGE
@M02034:409:000000000-BFKT7:1:1101:6327:14126 1:N:0:32
AAAGTCGAGGTGCCTAAAGTGGCAACCCAGACTATGGTGGCGGTTGGTGGTGTAGAGCTTCCTGTAGCCGCATGGCGTTCGTACTTAAATATGGAACTAACCATTCCAATTTTCGCTGTCTCTTATACACATCTCCGAGCCCACGAGACC
+
CCCCCFCCCCBBGGGGGGGDGGGHHHHGGHHGHHHHHAGFHGGEEGGAFGEGHHHBGGHHHHHHFGHGHEEEEFHFE?EEFEGHHHHHHHHHHHEHHHEFGHHHHHFHHHHHHHGDDGGEHGHHEHFHGGGCFG2FECGCGGHGGGGFGF
@M02034:409:000000000-BFKT7:1:1101:19953:14126 1:N:0:32
AAAGTCGAGGTGCCTAAAGTGGCAACCCAGACTAATAATAAGGTTGGTGGTGTAGAGCTTCCTGTAGCCGCATGGCGTTCGTACTTAAATATGGAACTAACCATTCCAATTTTCGCTGTCTCTTATACACATCTCCGAGCCCACGAGACC
+
A3ABAFBABBAAFGGGCAGGGGGGHHGFGGHGHHHHHHHHHFHBGGCEFFGGFDFGHHHHDFGHGFHFFEG?EEHGGGGGGG2GFHD@GHFGHFBBGCFCHFBGHHHHEHHGGHCGGG<DHFHHHH?FB?DCGFF1C/CGGGHGGG?DGC
@M02034:409:000000000-BFKT7:1:1101:3917:14129 1:N:0:32
AAAGTCGAGGTGCCTAAAGTGGCAACCCAGACTTCTAATAATGTTGGTGGTGTAGAGCTTCCTGTAGCCGCATGGCGTTCGTACTTAAATATGGAACTAACCATTCCAATTTTCGCTGTCTCTTATACACATCTCCGAGCCC
+
BCCCAFBBBBBBGGGGGGGGGGGHHHHGGHHGHHHHFHHDFGHHHHHGCAEFA3D5AAAB5GGFGAFBAEE?FE11>?>FE?2FGFHBEGH@B@33FFHHB13B@?FDFG3GF4>>EE/B?FFG?4BFH33?FDFDE@<BCG
@M02034:409:000000000-BFKT7:1:1101:4266:14143 1:N:0:32
AAAGTCGAGGTGCCTAAAGTGGCAACCCAGACTAATACGGTTGTTGGTGGTGTAGAGCTTCCTGTAGCCGCATGGCGTTCGTACTTAAATATGGAACTAACCATTCCAATTTTCGCTGTCTTTATACACATCTCCGAGCCCACGAGACCA
+
CCCCCFCCCCBCGGGGGGGGGGGHGEGGGHHGHHHHHHHGGFGGHHHFFGEFHHHFHHHHHHHHHHHGGGGGGGHHGGGGGFHHHHHFHHHHGFGFHHHGHHGHGHFGHHHHHHGGGGGHHHHHHHEHHFHHHHGGDGGGGHGGGGGGGB
@M02034:409:000000000-BFKT7:1:1101:11328:14153 1:N:0:32
AAAGTCGAGGTGCCTAAAGTGGCAACCCAGACTTCGCCTCAGGTTGGTGGTGTAGAGCTTCCTGTAGCCGCATGGCGTTCGTACTTAAATATGGAACTAACCATTCCAATTTTCGCTGTCTCTTATACACATCTCCGAGCCCACGAGACC
+
CCCCCFCCCCCCGGGGGGGFGGGHHHHGGHHGHHHGGGGGHHHGGHGGFGEGHHHHHHHHHHHHHHHHHFGEGGHHGGGGGGHHHHHHHHHHHHHHGHHHHHHHHHGHHHHHHHGGGGGGHHHHHHHGHEGHHHFFGCCDGGHGGGGGGF
@M02034:409:000000000-BFKT7:1:1101:12146:14153 1:N:0:32
AAAGTCGAGGTGCCTAAAGTGGCAACCCAGACTGGGTGTGGGGTTGGTGGTGTAGAGCTTCCTGTAGCCGCATGGCGTTCGTACTTAAATATGGAACTAACCATTCCAATTTTCGCTGTCTCTTATACACATCTCCGAGCCCACGAGACC
+
CCCCBFBBCCBCGGGGGGGFGGGHHHHGGHHGHHHHGEEFGGGGGGGGFGFFHHHGHHHHHHHHGHHGHFFEGGHHGGGGGGGHHHHHHHHHHHGFHHFFHHGHHHHHHHHHHHGGGGGHHHHHHHGHGHEHHHHHGGGGGGHGGGGDGF
@M02034:409:000000000-BFKT7:1:1101:10517:14158 1:N:0:32
AAAGTCGAGGTGCCTAAAGTGGCAACCCAGACTCATCCGAATGTTGGTGGTGTAGAGCTTCCTGTAGCCGCATGGCGTTCGTACTTAAATATGGAACTAACCATTCCAATTTTCGCTGTCTCTTATACACATCTCCGAGCCCACGAGACC
+
CCCCCFCCCCCCGGGGGGGGGGGHGHHGGHHGHHHHGHFEAFGHHHHGGGGGHGHFHHHHHGHHGHHHHGGFGGHHGGGGGGHHHHGFGHFHHHDGGHDFHHHHHHGFHHHHHHGDGGGFHGHHGHGHEGFHHHHFG@DFGFFGGFGDDC
@M02034:409:000000000-BFKT7:1:1101:18433:14158 1:N:0:32
AAAGTCGAGGTGCCTAAAGTGGCAACCCAGACTAATAATAAGGTTGGTGGTGTAGAGCTTCCTGTAGCCGCATGGCGTTCGTACTTAAATATGGAACTAACCATTCCAATTTTCGCTGTCTCTTATACACATCTCCGAGCCCACGAGACC
+
CBCCCFCCCCBBGGGGGGGFGGGHHHHGGHHGHHHHHHHFFGHHHHGEFGGFGGHFGHHHHHHHHHHHHGGEGGHHGGGGGGGHHHHHHHGHHHHHHHHGHHHHHHHHHHHHHHGGGGGHGHHHHHGFGHFHHHFHGGGGGGHGGGGFGE
@M02034:409:000000000-BFKT7:1:1101:16794:14164 1:N:0:32
AAAGTCGAGGTGCCTAAAGTGGCAACCCAGACTAATATTAATGTTGGTGGTGTAGAGCTTCCTGTAGCCGCATGGCGTTCGTACTTAAATATGGAACTAACCATTCCAATTTTCGCTGTCTCTTATACACATCTCCGAGCCCACGAGACC
+
CCCCCFCCCCCCGGGGGGGFFGGHHHHGGHHGHHHHHHHHHHHHHHHFGGGFGHHGHHHHHHHHHHHHHGGGGGHHGGGGGGHHHHHHHHGHHHGHGHHHHHHHHHHHHHHHHHGGGGGHHHHHHHHHFHHHHHHHGCGGGGHGGGGGGG
@M02034:409:000000000-BFKT7:1:1101:15436:14165 1:N:0:32
AAAGTCGAGGTGCCTAAAGTGGCAACCCAGACTATGGGTTATGTTGGTGGTGTAGAGCTTCCTGTAGCCGCATGGCGTTCGTACTTAAATATGGAACTAACCATTCCAATTTTCGCTGTCTCTTATACACATCTCCGAGCCCACGAGACC
+
CCCCBFCCCCCCGGGGGGGFGGGHHHHGGHHGHHHHHHHGHHHHHHHGGGEFHHHEGHHHHHHHHHHGHGGGGGHHGGGGGGHHHHHHHHGHHHFHHHHHHHHHHHHHHHHHHFGGGGGHHHHHHHHHFHFHHHHHGGGCGGHGGGGGGE
@M02034:409:000000000-BFKT7:1:1101:19350:14173 1:N:0:32
AAAGTCGAGGTGCCTAAAGTGGCAACCCAGACTCCGAATCATGTTGGTGGTGTAGAGCTTCCTGTAGCCGCATGGCGTTCGTACTTAAATATGGAACTAACCATTCCAATTTTCGCTGTCTCTTATACACATCTCCGAGCCCACGAGACC
+
CCCCCFCCCCCBGGGGGGGGGGGHHHHGGHHGHHHGGGGGHHHHHHHFFGEFGFGDGFHHHHHHHGHHHFGGGGHGGGCGGFHHHHHHHHHHHHDFHHHHHHGHHHHFHHHHHHGGGGFFHHHHHGFHGFHHHHHHGCGGCGHGGGGGGF
@M02034:409:000000000-BFKT7:1:1101:28368:14174 1:N:0:32
AAAGTCGAGGTGCCTAAAGTGGCAACCCAGACTAATAAGAATGTTGGTGGTGTAGAGCTTCCTGTAGCCGCATGGCGTTCGTACTTAAATATGGAACTAACCATTCCAATTTTCGCTGTCTCTTATACACATCTCCGAGCCCACGAGACC
+
BBCCBFCCCCABGGGGGGGGGGGHHHHGGHHGHHHHHHHGFHHHHHHECEFFFFHDFDFFFGHGGFFFGEEEGGF1FEFGEBBFGHHHHHHHHHFHHHHEFGFHHHFFGFHHHFE?EE?FHHHHHHFHBHGHFGGFC/D@/FHGGGGD<F
@M02034:409:000000000-BFKT7:1:1101:3226:14174 1:N:0:32
AAAGTCGAGGTGCCTAAAGTGGCAACCCAGACTTCGC
+
AAA1ADAADD1AAEFGGGGDF1F0AGH?FECF1G10B
@M02034:409:000000000-BFKT7:1:1101:28479:14176 1:N:0:32
AAAGTCGAGGTGCCTAAAGTGGCAACCCAGACTAGGGGGGAGGTTGGTGGTGTAGAGCTTGCTG
+
AAAAAFBBDB>ACGGFG4GBGGGFBFGEGHAF3BEFEGGGCFGB2B</?ADF?2F2?22?2?2<
@M02034:409:000000000-BFKT7:1:1101:4599:14181 1:N:0:32
AAAGTCGAGGTGCCTAAAGTGGCAACCCAGACTGGGGGGGGGGTTGGTGGTGTAGAGCTTCCTGTAGCCGCATGGCGTTCGTACTTAAATATGGAACTAACCATTCCAATTTTCGCTGTCTCTTATACACATCTCCGAGCCCACGAGACC
+
BBBBBFCCCCBBGGGGGGGGGGGGHHHGGHHGHHHHGGGGFFF?DFFFEFAEEFFBFFFFFFFFFBFFFFFFFFFFFFFFFFFFFFFFFFFFFFFFFFFFFFFFFFFFFFFFFFFFFFDFFFFFFFFFFFFFFFFFD;DFFFFFF9@DF9
@M02034:409:000000000-BFKT7:1:1101:28551:14184 1:N:0:32
AAAGTCGAGGTGCCTAAAGTGGCAACCCAGACTAAGAAGGAGGGTGGTGGTGTAGAGCTTCCTGTAGCCGCATGGCGTTCGTACTTAAATATGGAACTAACCATTCCAATTTTCGCTGTCTCTTATACACATCTCCGAGCCCACGAGACC
+
CCCCCFCACCCCGGGGGGGGGGGHHHFGFHHGHHGBDHFHAFE2EFEEFC1AFFHHHDHHFHHHFGF53ECEEEFFGEFFEEGEGH4BFDGFHB3FGG3FGFFGHBDD4FGBHHGGGAC2DHHHFHHFGHBGEGHFG/CG/F/CCGC.EG
@M02034:409:000000000-BFKT7:1:1101:26439:14188 1:N:0:32
AAAGTCGAGGTGCCTAAAGTGGCAACCCAGACTAATAAGAAGGTTGGTGGTGTAGAGCTTCCTGTAGCCGCATGGCGTTCGTACTTAACTATGGAACTAACCATTCCAATTTTCGCTGTCTCTTATACACATCTCC
+
A@>AAB33>ABBGGGG4A4BGGECGGGGGHHGHFGFHHGHE3CGHB2EC?EFFF5DBGHHHHHHGG5FHGGEG1BFEEGEGGHGGHFG3B@FBFEFFFDBCCFFDFGGGHHHFHGCGEFEHFFHBGB2??1F1B1F
@M02034:409:000000000-BFKT7:1:1101:13876:14190 1:N:0:32
AAAGTCGAGGTGCCTAAAGTGGCAACCCAGACTAATAAGAATGTTGGTGGTGTAGAGCTTCCTGTAGCCGCATGGCGTTCGTACTTAAATATGGAACTAACCATTCCAATTTTCGCTGTCTCTTATACACATCTCCGAGCCCACGAGACC
+
CCDDCFCCCDCCGGGGGGGGGGGHHHHGGHHGHHHHHHHHHHHHHHHGGGEFGHGGHHHHHHHHHHHHHGGGGGHHGGGGGGHHHHHHHHHHHHHHHHHHHHHHHHHHHHHHHHGGGGGGHHHHHHFHGHFHHHHGGFGGGGHGGGGGGG
@M02034:409:000000000-BFKT7:1:1101:16235:14191 1:N:0:32
AAAGTCGAGGTGCCTAAAGTGGCAACCCAGACTAAGTCGCCGGTTGGTGGTGTAGAGCTTCCTGTAGCCGCATGGCGTTCGTACTTAAATATGGAACTAACCATTCCAATTTTCGCTGTCTCTTATACACATCTCCGAGCCCACGAGAC
+
BBCCBFCCCCCCGGGGGGGGGGGHHHHGGHHGHHHHHHGGGGGGGGGEFEEFFFHFGGHHHHHHGHHHHEGEGGHFEECEFEGHHHHFHFHEGHFHHHHHGHGHBHFHFHHHHHGGGGAGFHHHGHHHGFGBGHHFCCCFGGHGGGGGG
@M02034:409:000000000-BFKT7:1:1101:2378:14194 1:N:0:32
AAAGTCGAGGTGCCTAAAGTGGCAACCCAGACTACGATGGATGTTGGTGGTGTAGAGCTTCCTGTAGCCGCATGGCGTTCGTACTTAAATATGGAACTAACCATTCCAATTTTCGCTGTCTCTTATACACATCTCCGAGCCCACGAGACC
+
A>>ABFABCCCCGGGGGGGGGGGHHHHGGHHGHHHGGHGGHHHHHHGFFFGFHFHFHHHHGHHHHGHHHGGGGGHHGGGGGGHHHHHHHHFHHHEHGHHGGHGHHHGHHHHHHHGGGGGHHGHHHHHHGHFHHHHBDFGGGGHGGGGGGC
@M02034:409:000000000-BFKT7:1:1101:13174:14198 1:N:0:32
AAAGTCGAGGTGCCTAAAGTGGCAACCCAGACTAATAAGAATGTTGGTGGTGTAGAGCTTCCTGTAGCCGCATGGCGTTCGTACTTAAATATGGAACTAACCATTCCAATTTTCGCTGTCTCTTATACACATCTCCGAGCCCACGAGACC
+
CCCCBFCCCCCCGGGGGGGGGGGHHHHGGHHGHHHHHHHHHHHGHHHGGGEFHHHHHHHHHHHHHHHHHFGFGGHHGGGGGGHHHHHHHHHHHHHGHHHHGHHHHHGHHHHHHHGGGGGHHHHHHHHHHHHHHHHGGF@CGGHGGGGGGG
@M02034:409:000000000-BFKT7:1:1101:6567:14198 1:N:0:32
AAAGTCGAGGTGCCTAAAGTGGCAACCCAGACTACGACGCCTGTTGGTGGTGTAGAGCTTCCTGTAGCCGCATGGCGTTCGTACTTAAATATGGAACTAACCATTCCAATTTTCGCTGTCTCTTATACAGATCTCCGAGCTCACGAGAC
+
A?AA>D>AD1>1AGG11BBGD1AGFFHEGHGGFFG0A0EEGHHGHHGEEEAF/BFFFFGF1CDGD@D2EEC/EEGFEFEEE/B/?FDEGDFGHFDF1GFHBEGGFF222BFGFFE?CC/12B>FBGDHH1@1@2@1</>C/?G1G/</<
@M02034:409:000000000-BFKT7:1:1101:12641:14201 1:N:0:32
AAAGTCGAGGTGCCTAAAGTGGCAACCCAGACTAATAATAATGTTGGTGGTGTAGAGCTTCCTGTAGCCGCATGGCGTTCGTACTTAAATATGGAACTAACCATTCCAATTTTCGCTGTCTCTTATACACATCCCGAGCCCACGAGACCA
+
AAA3ADAADBAAGGGGGGGGGBFFFGHDGHHGHFHGFFDFHGHHHHHGGD2FGFGBGHHHHHHFFFEGHEEEFGHHGFGGEFFHHHGHHHGHHHGGHHHHHHHHGHHFHHHHHHGGGGFFHHHGHHHFHHFHHHHGCDCCGGGGGCGGGH
@M02034:409:000000000-BFKT7:1:1101:26453:14205 1:N:0:32
AAAGTCGAGGTGCCTAAAGTGGCAACCCAGACTAATAAGAAGGTTGGTGGTGTAGAGC
+
BBBBBFBBBBBBGGGGGGGGGGGHHHHGGHHGHF3GBDFBBGHHFHEAF?FFE3D555
@M02034:409:000000000-BFKT7:1:1101:21172:14208 1:N:0:32
AAAGTCGAGGTGCCTAAAGTGGCAACCCAGACTTCGAATAATGTTGGTGGTGTAGAGCTTCCTGTAGCCGCATGGCGTTCGTACTTAAATATGGAACTAACCATTCCAATTTTCGCTGTCTCTTATACACATCTCCGAGCCCACGAGACC
+
BCBCCFCCCCBCGGGGGGGGGGGHHHHGGHHGHHHGHHHGHHHGHHHGGGEFGGHFGHHHHHHHHHHHHFGGGGHHGGGGGGHHHHHHHHGHHHHGHHHHHHHHHHGHHHHHHHGFGGGGHHHHHHHHFFFHHHHBEDGFGGHGGGGGGG
@M02034:409:000000000-BFKT7:1:1101:10133:14215 1:N:0:32
AAAGTCGAGGTGCCTAAAGTGGCAACCCAGACTATGAATAAGGTTGGTGGTGTAGAGCTTCCTGTAGCCGCATGGCGTTCGTACTTAAATATGGAACTAACCATTCCAATTTTCGCTGTCTCTTATACACATCTCCGAGCCCACGAGACC
+
CCCCCFCCCCCCGGGGGGGFGGGHHHHGGHHGHHHHHHHHHHHHHHGGGGGGHFHFHHHHHHHHHGHFHFFCGGHFGFGGGFFHHHHHHHHHHHBDFHGHFGBGHHHEHHHHHGGGGGGHHHHHGHGHHFHHHHFFGCGGGGFGGGGFGC
@M02034:409:000000000-BFKT7:1:1101:21496:14221 1:N:0:32
AAAGTCGAGGTGCCTAAAGTGGCAACCCAGACTAGGGGTGGGGTTGGTGGTGTAGAGCTTCCTGTAGCCGCATGGCG
+
AABAAFABB?AAGGGFFGGGFGEHHAHGEHC2F3BBGCEEGGGGGG?AF1EFE3F5GD@BBFBGDG5@@1E/EG11>
@M02034:409:000000000-BFKT7:1:1101:2663:14228 1:N:0:32
AAAGTCGAGGTGCCTAAAGTGGCAACCCAGACTCAGTCTGATGTTGGTGGTGTAGAGCTTCCTGTAGCCGCATGGCGTTCGTACTTAAATATGGAACTAACCATTCCAATTTTCGCTGTCTCTTATACACATCTCCGAGCCCACGAGACC
+
CCCCBFCCCCCCGGGGGGGGGGGHHHHGGHHGHHHHGHHHGHHHHHHGGGGFGFHGHHHHGHHHGHHFHFGGFGHHGGGGGFHHHHGHHHHHHHFFFHHHGHFHHHGHHHHHHHGGGGGFHHHHHHHHHHEHGHGHFBFCGGHGGGGGDE
@M02034:409:000000000-BFKT7:1:1101:7472:14230 1:N:0:32
AAAGTCGAGGTGCCTAAAGTGGCAACCCAGACTAAGGAGAATGTTGGTGGTGTAGAGCTTCCTGTAGCCGCATGGCGTTCGTACTTAAATATGGAACTAACCATTCCAATTTTCGCTGTCTCTTATACACATCTCCGAGCCCACGAGACC
+
CCCCCFCCCCCCGGGGGFGGGGGHHHHGGHHGHHHHHHHHHHHGGHHGFGEFHHHGGHHHHHHHHHHHHGGGGGHHGGGGGGHHHHHGHHHHHHHHGHGGHHGHHHHHHHHHHHGGGGGHHGHHFHFHHHFFGHGFGCFCGGHGGGGGGE
@M02034:409:000000000-BFKT7:1:1101:2477:14233 1:N:0:32
AAAGTCGAGGTGCCTAAAGTGGCAACCCAGACTACGAAGGGGGTTGGTGGTGTAGAGCTTCCTGTAGCCGCATGGCGTTCGTACTTAAATATGGAACTAACCATTCCAATTTTCGCTGTCTCTTATACACATCTCCGAGCCCACGAGAC
+
BBBBBFBBBBBBGGGG4GGGGGGHHHHGGGHGHFHGGG?22AEEEFEEFEEEEDGFGGHHFHHFHFHHFEGEGGFAEEEFGECGHHHHGHHGFF3DFHHGFF3GFFFGHHFHHFFGGFAGDDGGBDGHHFGHFDGDEC/C@GHECCG.A
@M02034:409:000000000-BFKT7:1:1101:27030:14234 1:N:0:32
AAAGTCGAGGTGCCTAAAGTGGCAACCCAGACTACGAATCTGGTTGGTGGTGTAGAGCTTCCTGTAGCCGCATGGCGTTCGTACTTAAATATGGAACTAACCATTCCAATTTTCGTGT
+
>>A>AFAADB>A4FGGGGGGFFGCCGH?FHGEG33A22AB5DDGGEEEFGEFG3EEFGHHGGHEBFEFGEEEFGHGGGGGEEGGHHHGFHGFGHGHHHHFHAGGFFGHFG3GHFE0/?
@M02034:409:000000000-BFKT7:1:1101:29356:14236 1:N:0:32
AAAGTCGAGGTGCCTAAAGTGGCAACCCAGACTCAGAATCAGGTTGGTGGTGTAGAGCTTCCTGTAGCCGCATGGCGTTCGTACTTAAATATGGAACTAACCATTCCAATTTTCGCTGTCTCTTATACACATCTCCGAGCCCACGAG
+
AAAAAFAADDAAC11FGGGBGGFC1A0AAGEEFHGHHHGHHHHGGHEEBEABFDH2FFHHHBGFBFH21BA>EEHFEEECEB>?FGFBGHFFGHBGGHGFG0GFEFFHDGHHHGE?EEEBGFGHGHHFFGFHFGGGE/BCCEHACCG
@M02034:409:000000000-BFKT7:1:1101:21047:14240 1:N:0:32
AAAGTCGAGGTGCCTAAAGTGGCAACCCAGACTATGGCTACGGTTGGTGGTGTAGAGCTTCCTGTAGCCGCATGGCGTTCGTACTTAAATATGGAACTAACCATTCCAATTTTCGCTGTCTCTTATACACATCTCCGAGCCCACGAGACC
+
BBCBAFCBCCAAGGGGGGGGGGGHHHHGGHHGHHHGHHHHHGGGFGGGGGEFGHHHGHHHHHHHHHHHHEGGGGHHGGGGFFHHHHFGHHHHHHHFHGHHHGHHGHGHHHHHGHGGGGGHGHHHHHFHHHHHGHHFGB?CCFHGGGGDFG
@M02034:409:000000000-BFKT7:1:1101:14645:14250 1:N:0:32
AAAGTCGAGGTGCCTAAAGTGGCAACCCAGACTGTTCAGGGGGTTGGTGGTGCAGTGCTTCCTGTAGCCGCATGGCGTTCGTTCTTAAATATGGAACTAATCATTCCAATTTTCGCTGTCTCTTATACACATCTCCGAGCCCACGAGAC
+
BBBBBFBBBBBBGGGGGGGDGGDHHHHGGHHGHBAGE5EGHC?0AE?AA1EF33D535@55F5BF@55@EF/EEE1>>>?E>30??GBBBF4BB33F3FF434B4?G44BBGE4/<CA<B3FFFD2@2@B<2@GFGG@//AF/<<-<<C
@M02034:409:000000000-BFKT7:1:1101:10420:14254 1:N:0:32
AAAGTCGAGGTGCCTAAAGTGGCAACCCAGACTCATCCTAATGTTGGTGGTGTAGAGCTTCCTGTAGCCGCATGGCGTTCGTACTTAAATATGGAACTAACCATTCCAATTTTCGCTGTCTCTATACACATCTCCGAGCCCACGAGAC
+
CCCCCFCCCCCCGGGGGGGGGGGHHHHGGGHFHHFHHGGGFFGHEHHEFEGGG3F5FDGHBHHHFDGBAEE0EEH1EEGGEE2EGHHFFHHHHHB3EGHH31@FGFHDGGGHF?EDGGEGGHFEGGDHG3FGHHFGCF?CAGEC/A/A
@M02034:409:000000000-BFKT7:1:1101:27277:14258 1:N:0:32
AAAGTCGAGGTGCCTAAAGTGGCAACCCAGACTAATAAGAATGTTGGTGGTGTAGAGCTTCCTGTAGCCGCATGGCGTTCGTACTTAAATATGGAACTAACCATTCCAATTTTCGCTGTCTCTTATACACATCTCCGAGCCCACGAGAC
+
CCCCCFDCCCCCGGGGGGGGGGGHHHHGGHHGHC3AGBFG5BGGHHHGFFEFHHHHHHHHHHHHHHHHHGGGGGHHGGGGGGHHHHHHHHHHHHHGHHHGHHGHHHHHHHHHHHGGGGGHHHHHHHHHHHEHGHHFGFGGGGHGGGGGG
@M02034:409:000000000-BFKT7:1:1101:22444:14259 1:N:0:32
AAAGTCGAGGTGCCTAAAGTGGCAACCCAGACTAAGAAGGGGGTTGGTGGTGTAGAGCTTCCTGTAGCCGCATGGCGTTCGTACTTAAATATGGAACTAACCATTCCAATTTTCGCTGTCTCTTCTACACATCTCCGAGCCCAC
+
AAAAAF?ADDAAGGG1FDFGDGGGAGFGGGHGHHHFFHGHGGGGEEEEF/EFGFHGFHGHHFHHHFHHHGG?EEHHGGGGGGFHGH2FFGHHHEDF<GFBEGHFHHFHHGFGHHGGGGGFHFFH122@1@BGFGFG?/ACCFAF
@M02034:409:000000000-BFKT7:1:1101:20016:14260 1:N:0:32
AAAGTCGAGGTGCCTAAAGTGGCAACCCAGACTGGGGGTGGGGTTGGTGGTGTAGAGCTTCCTGTAGCCGCATGGCGTTCGTACTTAAATATGGAACTACCATTCCAATTTTCGCTGTCTCTTATACACATCTCCGAGCCCACGAGACCA
+
CCCCBFBADCBCGGGGGGGFGGGHHHHGGHHGHHHHGGEFGGGGGGGEFGEFGFHFGGHHHHHHGFHHHGGFGGHGGGGGGGFHHHFHHHHHHHFFHGHFGFHHHGHGHHHHHGGGGAGHHHHHHHGHGFHHHHHGGGGGGGGGGGGGGF
@M02034:409:000000000-BFKT7:1:1101:17559:14266 1:N:0:32
AAAGTCGAGGTGCCTAAAGTGGCAACCCAGACTGATAAGAGTGTTGGTGGTGTAGAGCTTCCTGTAGCCGCATGGCGTTCGTACTTAAATATGGAACTAACCATTCCAATTTTCGCTGTCTCTTATACACATCTCCGAGCCCACGAGACC
+
CCCCCFCCCCCCGGGGGGGGGGGHHHHGGHHGHHHHHHHHHHHHHHHGGGGGHHHHHHHHHHHHHHHHHGGGGGHHGGGGGGHHHHHHHHHHHHHHHHHHHHHGHHHHHHHHHHGGGGGHHHHHHHHHHHHHHHHFGCBDGGHGGGGGGG
@M02034:409:000000000-BFKT7:1:1101:9289:14268 1:N:0:32
AAAGTCGAGGTGCCTAAAGTGGCAACCCAGACTGCGCCTTCTGTTGGTGGTGTAGAGCTTCCTGTAGCCGCATGGCGTTCGTACTTAAATATGGAACTAACCATTCCAATTTTCGCTGTCTCTTATACACATCTCCGAGCCCACGAGACC
+
BBBABDAADDABGGGGGGGGGGGHHHHGCG2EBG3EC?EFHHFAEGEEECEAB3D5F53FDCHHAEEEGEE0EEFCE1EEGA2??4FGFG@4EG3BBBFGCAEGEFH4BG3GF4><EEEHBGGH333DGFBBBB32?B@CCEEF/CCFDF
@M02034:409:000000000-BFKT7:1:1101:13839:14269 1:N:0:32
AAAGTCGAGGTGCCTAAAGTGGCAACCCAGACTCATACTCAGGTTGGTGGTGTAGAGCTTCCTGTAGCCGCATGGCGTTCGTACTTAAATATGGAACTAACCATTCCAATTTTCGCTGTCTCTTATACACATCTCCG
+
AAA?ABAADDAAGGGCFFGFF1FGBGHFGGHGHHHGHHHHGCHEGGEEAEECHHHGFHHGHHHHHBDGFCC/EEHHGGGGGG0GFFF@FHHHF11@FC1@FGFGHFHFFHHFHH?EFCEBHHGH1F2F2GBGHFGFF
@M02034:409:000000000-BFKT7:1:1101:15150:14272 1:N:0:32
AAAGTCGAGGTGCCTAAAGTGGCAACCCAGACTCAGAATAATGTTGGTGGTGTAGAGCTTCCTGTAGCCGCATGGCGTTCGTACTTAAATATGGAACTAACCATTCCAATTTTCGCTGTCTCTTATACACATCTCCGAGCCCACGAGACC
+
BBBABFBABBAAGGGGGGGGGFGFFHHEGGHGHHFHHCEDFGHHHHHEGGBFGBFDGFGHHGHGGHHHHGFEEGHHGGGFGEGHFGF@GFDHHGGHHHFHHHHHHHHGHHHGFFEGGGGHFHGHDGGFFFGFHHHDD/@DBFHGGCCEDF
@M02034:409:000000000-BFKT7:1:1101:22457:14272 1:N:0:32
AAAGTCGAGGTGCCTAAAGTGGCAACCCAGACTAAGAAGGGGGTTGGTGGTGTAGAGCTTCCTGTAGCCGCATGGCGTTCGTACTTAAATATGGAACTAACCATTCCAATTTTCGCTGTCTCTTATACACATCTCCGAGCCCACGAGACC
+
AABCAFCCCDBCGGGGGGGGGGGGHHHGGHHGHHHHHHHHGGGEFGGEFGEFGHHGHHHHHHHHHHHHHGGGGGHHGGGGFFHHHHHHHHHHHHHHGHHGHHHHHHHHHHHHHHGGGGGHHHHHHHHHHHHHHHHHGGGGGGHGGGGGGF
@M02034:409:000000000-BFKT7:1:1101:16885:14274 1:N:0:32
AAAGTCGAGGTGCCTAAAGTGGCAACCCAGACTATGTCTAATGTTGGTGGTGTAGAGCTTCCTGTAGCCGCATGGCGTTCGTACTTAAATATGGAACTAACCATTCCAATTTTCGCTGTCTCTTATACACATCTCCGAGCCCACGAGAC
+
CCCCCFCCCCCCGGGGGGGGFGGHHHHGGHHGHBGHFFGGHHHHFHHGEEEEFEF5DAFFDGHGDBDBFEFEEGH?EFFGGE2EGHHHHHHEGF3BFGGHF13FFDHBGGGHHFGD?E??FHFF4G?BGF3FFDG2D/BDGCFFDFC?A
@M02034:409:000000000-BFKT7:1:1101:5401:14274 1:N:0:32
AAAGTCGAGGTGCCTAAAGTGGCAACCCAGACTCATAGTCCTGTTGGTGGTGTAGAGCTTCCTGTAGCCGCATGGCGTTCGTACTTAAATATGGAACTAACCATTCCAATTTTCGCTGTCTCTTATACACATCTCCGAGCCCACGAGACC
+
ABCBAFBCCCABGGGGGGGGFGGHHDFGGHGGHHHHHHHHHHHHHHHGGGEFGDHGHHHHHHHGFGGGGEEFGGHHGGGGGGHHHHHHHHGHGHFGHFEFHFFHHHGHHHGHHEEEEFEDDGHHFHHF43DFFGDGE@C/<FGGGGGGGE
@M02034:409:000000000-BFKT7:1:1101:4886:14279 1:N:0:32
AAAGTCGAGGTGCCTAAAGTGGCAACCCAGAAGGTTGGTGGTGTAGAGCTTCCTGTAGC
+
BBBBBFBBADABGGGGGGGGGGGHFHHEGHHFHF3BAEFEAEGH3GBDBDG5AAG5555
@M02034:409:000000000-BFKT7:1:1101:13826:14281 1:N:0:32
AAAGTCGAGGTGCCTAAAGTGGCAACCCAGACTCATACTCAGGTTGGTGGTGTAGAGCTTCCTGTAGCCGCATGGCGTTCGTACTTAAATATGGAACTAACCATTCCAATTTTCGCTGTCTCTTATACACATCTCCGAGCCCACGAGACC
+
CCCCCFCCCCBBGGGGGGGGGGGHHHHGGHHGHHHHHHHHHHHGHHGGGGEFHHHGHHHGHHHHHHHHHGGGGGHHGGGGGGHHHHHGHHHHHHGHGHGHHHGHHHHHHHHHHHGGGGGHHHHHHHGHGHGHHHHHGCGGGGHGGGGGGF
@M02034:409:000000000-BFKT7:1:1101:17569:14282 1:N:0:32
AAAGTCGAGGTGCCTAAAGTGGCAACCCAGACTGATAAGAGTGTTGGTGGTGTAGAGCTTCCTGTAGCCGCATGGCGTTCGTACTTAAATATGGAACTAACCATTCCAATTTTCGCTGTCTCTTATACACATCTCCGAGC
+
AAABBF@BDBBBGFGGGGGGGGGHHGGGGHHGHHHGHHHHGHHGGHHEFEEFFGHDGFFHGHHHGHGHHGGGGGHHGGFGGECGEHHGHHGHHHHHHEHGHHHFHHHFHFGHHHGGGG?GHFHHGHBHEGGFBDGGF?/<
@M02034:409:000000000-BFKT7:1:1101:14247:14284 1:N:0:32
AAAGTCGAGGTGCCTAAAGTGGCAACCCAGACTGGGGAGGGGGTTGGTGGTGTAGAGCTTCCTGTAGCCGCATGGCGTTCGTACTTAAATATGGAACTAACCATTCCAATTTTCGCTGTCTCTTATACACATCTCCGAGCCCACGAGAC
+
BBBABFABBBAAGGGGGGGGGGGGGHHGFHFFHHHCGDCGGCFEGGGEFDBFFEF@G4EGHGHFFGHHHGFFEEHHGEEFFEGHHHGFHHEHHGFEGHHFGCHHHHHFHHHHHGGGGGCHFGGHFGFFFGGGHHFFA@CGGGHGGGGGD
@M02034:409:000000000-BFKT7:1:1101:16634:14285 1:N:0:32
AAAGTCGAGGTGCCTAAAGTGGCAACCCAGACTACTTCGACGGTTGGT
+
BBBBBFBBBDBBGGGGGFGFGGGHHHHGGHHGHHGHFGFHFAFGG?0A
@M02034:409:000000000-BFKT7:1:1101:20169:14286 1:N:0:32
AAAGTCGAGGTGCCTAAAGTGGCAACCCAGACTAAGAAGGAGGTTGGTGGTGTAGAGCTTCCTGTAGC
+
AAAABF?ADDABGFDGGGFGGGGFCECEF22FGHH3BD3BB22FGH2FE1EF13D5F53A5BDBF555
@M02034:409:000000000-BFKT7:1:1101:10162:14289 1:N:0:32
AAAGTCGAGGTGCCTAAAGTGGCAACCCAGACTCAGAATCAGGTTGGTGGTGTAGAGCTTCCTGTAGCCGCATGGCGTTCGTACTTAAATATGGAACTAACCATTCCAATTTTCGCTGTCTCTTATACACATCTCCGAGCCCACGAGACC
+
CCCCCFCCCCCCGGGGGGGGFGGHHHHGGHHGHHHHHHHHHHHHHHGGGGGGHHHHHHHHHHHHHHHHHGGGGGHHGGGGGGHHHHHHHHGHHHGHGHGHHHGHHHGHHHHHHHGGGGGHHHHHHHHHHFFHHHHFGCGFGGHGGCFGGE
@M02034:409:000000000-BFKT7:1:1101:3295:14290 1:N:0:32
AAAGTCGAGGTGCCTAAAGTGGCAACCCAGACTAATAAGAATGTTGGTGGTGTAGAGCTTCCTGTAGCCGCATGGCGTTCGTACTTAAATATGGAACTAACCATTCCAATTTTCGCTGTCTCTTATACACATCTCCGAGCCCACGAGACC
+
ABAAADABDB2AAGGGGGFFFGFFFGF2AFHGHGHHHHHFFFGFFDFGGFEFGHHFHFHHDHHFFGHBFEAEEEHHGEEGGGGHHHHHGHFFFDB3FGHFHHGHFGFHFFGFHHGGGGEFFGGHHGGGGH1FBGFHGDCBDGHFC/C<AF
@M02034:409:000000000-BFKT7:1:1101:4220:14290 1:N:0:32
AAAGTCGAGGTGCCTAAAGTGGCAACCCAGACTAAGCATCATGTTGGTGGTGTAGAGCTTCCTGTAGCCGCATGGCGTTCGTACTTAAATATGGAACTAACCATTCCAATTTTCGCTGTCTCTTATACACATCTCCGAGCCCACGAGAC
+
ABBBBFBBBBBAGGGGGGGGGFGGHGHGGHHGHHFHHHGHFHHHHHGGGGEFHGHEGHHHFFHHGHHHHGGGGGHHGDGGGGHHGHGHHHHHHGFFFHGFHHGHHFHHHHHHHFGGGGFFHHHHHHFFDGHHHHGGDGGCGAGGGGGGG
@M02034:409:000000000-BFKT7:1:1101:27900:14295 1:N:0:32
AAAGTCGAGGTGCCTAAAGTGGCAACCCAGACTAAGGATCCGGTTGGTGGTGCAGAGCTTCCTGTAGCCGCATGGTGTTCGTACTTAAATATGGAACTAACTATTCCAATTTTCGCTGTCTCTTATACACATCTCCGAGCCCACGAGAC
+
CBCCBFCCCDCCGGGGGGGGGGGHHHHGGHHGHGF3GAGC2FFE2FA1A1EC33D51AB35BBBB5A53BE0FA?@B1?@B>21?BGG3BF4@F33B@FF334D?4F4BF3FB4<?EA?B4FFD4B3DD2B2B?G2?/<B//??@/AEA
@M02034:409:000000000-BFKT7:1:1101:10179:14296 1:N:0:32
AAAGTCGAGGTGCCTAAAGTGGCAACCCAGACTCAGAATCAGGTTGGTGGTGTAGAGCTTCCTGTAGCCGCATGGCGTTCGTACTTAAATATGGAACTAACCATTCCAATTTTCGCTGTCTCTTATACACATCTCCGAGCCCACG
+
BABBBFBADDBBGGG5AFGGGGGHHHGGGHHGHHBGCHHHHHHHHEFGGGGGHGHFFFHHFGHHHGHGFECEFGHAEGGEGGFHHHFFFGFHHH3BCGFEE0?FHGE?BFGHHHGEEEEFHFHH4B??3B2BFG32<@?/B/?FC
@M02034:409:000000000-BFKT7:1:1101:4889:14297 1:N:0:32
AAAGTCGAGGTGCCTAAAGTGGCAACCCAGAAGGTTGGTGGTGTAGAGCTTCCTGTAGCCGCATGGCGTTCGTACTTAAATATGGAACTAACCATTCCAATTTTCGCTGTCTCTTATACACATCTCCGAGCCCACGAGACCAGAGAGGAT
+
CCCCCFCBCBABGGGGGGGGGGGHHHHGGHHGHGGHHFEFGGGHGHHHHHHHHHHHHHHHGGGGGHHGFGGGFGHHHHGHHGHHHHHHHHFHHHHHHHGHHHHHHGGGGGHHHHHHHHHGHHHHHHHGGGGGGGGGGGGGGFHEGGGGH?
@M02034:409:000000000-BFKT7:1:1101:24397:14298 1:N:0:32
AAAGTCGAGGTGCCTAAAGTGGCAACCCAGACTAAGAATAATGTTGGTGGTGTAGAGCTTCCTGTAGCCGCATGGCGTTCGTACTTAAATATGGAACTAACCATTCCAATTTTCGCTGTCTCTTATACACATCTCCGAGCCCACGAGACC
+
CBCCAFCBCCCCGGGGGGGGGGGHHHHGGHHGHHHHHHHHHHHHHHHEEEFFFFGEGGHHGHHHFHGDFFGEGGHFFGGGGGFGFHHFHHHHHHBDGHHHFABFGDHFHGHHHFEGGGEHHHHHFHHFGHHFFHHFDC@CGFHGG@CGGE
@M02034:409:000000000-BFKT7:1:1101:9758:14299 1:N:0:32
AAAGTCGAGGTGCCTAAAGTGGCAACCCAGACTAATAAGGCTGTTGGTGGTGTAGAGCTTCCTGTAGCCGCATGGCGTTCGTACTTAAATATGGAACTAACCATTCCAATTTTCGCTGTCTCTTATACACATCTCCGAGCCCACGAGACC
+
A3>AAFABBBAAGGGGGGGGGGGGGGHGGEGGHGHFHHHGHHGHHHHAFEBFHHHFHHHHHHHGHHHHHEEEEEHHGEGGGEFHEHFBHFFHHGFGHGFGHHHHHHFGFHGHHHGGGGEFHHHFGGGHFFGCFGGFG?DCGFHGGCGGGF
@M02034:409:000000000-BFKT7:1:1101:24415:14305 1:N:0:32
AAAGTCGAGGTGCCTAAAGTGGCAACCCAGACTAAGAATAATGTTGGTGGTGTAGAGCTTCCTGGAGCCGCATGGCGTTCGTACTTAAATATGGAACTAACCATTCCAATTTTCGCTGTCTCTTATACACATCTC
+
BBBBBFB3ADABGGGGGGGGGFGHGHHCDEHFH3EGBDBF5FGFFHFEFGFFCFGBB5FHFHFH3AB2FEE0BEGA?EGGG>2?BGED3FFBGH3@FGHHFFFGDF?FBGFHHGEGFCEFEGGH4?BBF22?CBF
@M02034:409:000000000-BFKT7:1:1101:20696:14309 1:N:0:32
AAAGTCGAGGTGCCTAAAGTGGCAACCCAGACTAATAATAAGGTTGGTGGTGTAGAGCTTCCTGTAGCCGCATGGCGTTCGTACTTAAATATGGAACTAACCATTCCAATTTTCGCTGTCTCTTATACACATCTCCGAGCCCACGAGACC
+
ABBCAFCBCCAAGGGGGGGGGGGHHHHGGHHGHHHHHHHHHHHHHHGEFGEFGHGGHHHHHHHGGHHHHGGGGGHGEFFFEFHHHHHGHHHHHHHHGGHFHFHHHHHHHHHHHBEFGGGGHGHHHHFHHHFHFHFFE/C?GGHGGGGGGF
@M02034:409:000000000-BFKT7:1:1101:25790:14310 1:N:0:32
AAAGTCGAGGTGCCTAAAGTGGCAACCCAGACTAAGAAGGAGGTTGGTGGTGTAGAGCTTCCTGTAGCCGCATGGCGTTCGTACTTAAATATGGAACTAACCATTCCAATTTTCGCTGTCTCTTATACACATCTCCGAGCCCACGAGACC
+
CCCCCFCCCCBBGGGGGGGGGGGGHGHGGHHGHHHHHHHHHHGGHHGEFGEFGFGGHGHHHHHHHHHHHFFGGGHHGEGGGFHHHHHHHHHHHHGHHHHHHHHHHH4FHHHHHHGGGGFFHHHHGHHHFHHHHHHHFFGGGGHGGCGDG=
@M02034:409:000000000-BFKT7:1:1101:16235:14313 1:N:0:32
AAAGTCGAGGTGCCTAAAGTGGCAACCCAGACTAAGAATAATGTTGGTGGTGTAGAGCTTCCTGTAGCCGCATGGCGTTCGTACTTAAATATGGAACTAACCATTCCAATTTTCG
+
CCCDCFDCCCCCGGGGGGGGGGGHHHHGGHDGHHFHEFGHFGHHFHEEEEGEFDFABABEFGGFA5B5EEGAEEF1E?EFEE2??FHGDGHFGF33FGHH3B3FFDF4FGEHHDE
@M02034:409:000000000-BFKT7:1:1101:15050:14313 1:N:0:32
AAAGTCGAGGTGCCTAAAGTGGCAACCCAGACTAATAATAATGTTGGTGGTGTAGAGCTTCCTGTAGCCGCATGGCGTTCGTACTTAAATATGGAACTAACCATTCCAATTTTCGCTGTCTCTTATACACATCTCCGAGCCCACGAGACC
+
AABBAFBA?DAAGGGGGGGFGGGGHHGEFCGGHGHHHHHHGGFHHHHFGGGFHFHHHGHHHHHHHHHGHGGGGEGFGGGGGEFHGHHFHHGHGEB@FCFHHG3GHHFFBGHEHG/ADEEDHHFHFHFB4E3GGG3GFCD?/FGFD@@/CF
@M02034:409:000000000-BFKT7:1:1101:25089:14317 1:N:0:32
AAAGTCGAGGTGCCTAAAGTGGCAACCCAGACTAAGAATAATGTTGGTGGTGTAGAGCTTCCTGTAGCCGCATGGCGTTCGTACTTAAATATGGAACTAACCATTCCAATTTTCGCTGTCTCTTATACACATCTCCGAGCCCACGAGACC
+
CCCCCFCCCCBBGGGGGGGFGGGHHHHGGHHGHHHHHHHHHHHHHHHFFGEFHHHFHHHHHHHHHHHHHGGGGGHHGGGGGGHHHHHGHHHHHHHGGHHGHHHHHHGHHHHHHHGFGGGHHHHHHHHHFHFHHHGHGGDFGGHGGGGGGF
@M02034:409:000000000-BFKT7:1:1101:15031:14318 1:N:0:32
AAAGTCGAGGTGCCTAAAGTGGCAACCCAGACTAATAATAATGTTGGTGGTGTAGAGCTTCCTGTAGCCGCATGGCGTTCGTACTTAAATATGGAACTAACCATTCCAATTTTCGCTGTCTCTTATACACATCTCCGAGCCCACGAGAC
+
CCCCCFCBBCCCGGGFGGGFGGGHHHHGGHHGHFBFFGGH5AGGGFCFGCGGHHG5FGHHFHHGFFHBFFGEFFHGFGGGGGFEGFHHHHHGHE3BFGGGFC3FGBGDFGHHHH/EEFEHHHHHFG4FEEFHHHFFG</@GGFGGCDDE
@M02034:409:000000000-BFKT7:1:1101:7182:14324 1:N:0:32
AAAGTCGAGGTGCCTAAAGTGGCAACCCAGACTAATAATCAGGTTGGTGGTGTAGAGCTTCCTGTAGCCGCATGGCGTTCGTACTTAAATATGGAACTAACCATTCCAATTTTCGCTGTCTCTTATACACATCTCCGAGCCCACGAGACC
+
BBCCCFCCCCCCGGGGGGGGGGGHHHHGGHGGHHHHHHHHHHHHHGGGGGEFGHHFHHHHHHHHHHHGHGGFGGHGGGGGGGFHHHHHHHHHHHFFHHHHHHHHHHHGHHHHHHGGGGGFHHHHHHFHGHEHHHHBF?CGGGGGGGGGGA
@M02034:409:000000000-BFKT7:1:1101:10534:14327 1:N:0:32
AAAGTCGAGGTGCCTAAAGTGGCAACCCAGACTAATAAGACGGTTGGTGGTGTAGAGCTTCCTGTAGCCGCATGGCGTTCGTACTTAAATATGGAACTAACCATTCCAATTTTCGCTGTCTCTTATACACATCTCCGAGCCCACGAGAC
+
BBBBAFBBBBBBGGGGGGGGGGGGHHHGGHHGHHHHHHHHHGGGGGGGGGGGGHHEHHHHGGHHHGHGGGGEEGHGGGGFFFFHHHHFBGFHHH33CGFGFGEGHFFFFGHHHGGEFGGHHHHHHHFGDFBHGHH2A/<@CCACDGGGG
@M02034:409:000000000-BFKT7:1:1101:20256:14328 1:N:0:32
AAAGTCGAGGTGCCTAAAGTGGCAACCCAGACTACTTCGAGTGTTGGTGGTGTAGAGCTTCCTGTAGCCGCATGGCGTTCGTACTTAAATATGGAACTAACCATTCCAATTTTCGCTGTCTCTTATACACATCTCCGAGCCCACGAGACC
+
CCCCBFCCCCABGGGGGGGGGGGHHHHGGHHGHHHHHHGHHHHHHHHGGGFFHHHGHHHHHHHHHGHHHGGGGGHHGGGGGGHHHHHHHHHHHHHHHHHGHHGHHHGHHHHHHGGGGGGGHHHHHHHHFFGHHHHHGGGGGGHGGGGGGF
@M02034:409:000000000-BFKT7:1:1101:17343:14329 1:N:0:32
AAAGTCGAGGTGCCTAAAGTGGCAACCCAGACTGGGGGTGGGGTTGGTGGTGTAGAGCTTCCTGTAGCCGCATGGCGTTCGTACTTAAATATGGAACTAACCATTCCAATTTTCGCTGTCTCTTATACACATCTCCGAGCCCACGAGACC
+
CCCCCFBACCCCGGGGEGGGGGGHHHHGGHHGHB22A2E?E0EEEGGGGCGGHHGFGFHHFHHHHHHHHGG@EGHGGGGGGFGHHHHEFGBGHHHHFGHHHHHGHFFG3GHHGGCDEDEHHHHF1F1==F1GHHE1A<->@G.FGCF?.<
@M02034:409:000000000-BFKT7:1:1101:16055:14336 1:N:0:32
AAAGTCGAGGTGCCTAAAGTGGCAACCCAGACTGGGAAGGGGGTTGGTGGTGTAGAGCTTCCTGTAGCCGCATGGCGTTCGTACTTAAATATGGAACTAACCATTCCAATTTTCGCTGTCTCTTATACACATCTCCGAGCCCACGAGACC
+
ABBABFBBBBAAGGGGGFGGFFGHHHHGGHHGHGHHHHGGGGG?EFGFGGBFGHHFFHHEHHHHHHHHHGGGGGHHGGGGGG2GGHHFHHGFHGHFHHHHHHHHHHHH3FGHHECDGGGFHHHGGGHHHHEHFGHHGCCGGGFGGGCFGC
@M02034:409:000000000-BFKT7:1:1101:20836:14342 1:N:0:32
AAAGTCGAGGTGCCTAAAGTGGCAACCCAGACTAAGAAGGAGGTTGGTGGTGTAGAGCTTCCTGTAGCCGCATGGCGTTCGTACTTAAATATGGAACTAACCATTCCAATTTTCGCTGTCTCTTATACACATCTCCGAGCCCACGAGACC
+
CCCCBFCBBCAAGGGGGCGFGGGHHHHGGHHGHHHHHHHHHHGFGHGGGGEFFHHGHHHHHHHHHHHHHGGGGGHHGGGGGGHHHHHGGHHHHHGHGHHHHHHHHHGHHHHHHHGGGGGGHHHHHHHHHHHHHHHHGGGGGGHGGGGGGF
@M02034:409:000000000-BFKT7:1:1101:18653:14342 1:N:0:32
AAAGTCGAGGTGCCTAAAGTGGCAACCCAGACTACTACTGCTGTTGGTGGTGTAGAGCTTCCTGTAGCCGCATGGCGTTCGTACTTAAATATGGAACTAACCATTCCAATTTTCGCTGTCTCTTATACACATCTCCGAGCCCACGAGACC
+
BBCCCFCCCCBBGGGGGGGGGGGGGHHGGHHGHHHHHHHHHHHHHHHEFGEFGHHHHHHHHHHHFFHFHGGGGGHHGGGGGGHHHHHHHHHHHHFHHHHGHHHHHHGHHHHHHHGGGGGGHHHHHHHHHHHHHHFDF@FGGGHGGGGGGE
@M02034:409:000000000-BFKT7:1:1101:27315:14345 1:N:0:32
AAAGTCGAGGTGCCTAAAGTGGCAACCCAGACTAGGACTGATGTTGGTGGTGTAGAGCTTCCTGTAGCCGCATGGCGTTCGTACTTAAATATGGAACTAACCATTCCAATTTTCGCTGTCTCTTATACACATCTCCGAGCCCACGAGACC
+
BBBCCFCCCCBCGGGGGGGFGGGHHHHGGHHGHHHHHHHHFHHHHHHGFGEFHHHGGGHHHHHHGHGGGEEEFGHHGEGGFFGHHHHHHHHHHHFFHHHHHHFHHHGHHHHHHHGGGGFFHFHHHHHHFGFHGHHFDCGFGGHGGGGGGG
@M02034:409:000000000-BFKT7:1:1101:16068:14349 1:N:0:32
AAAGTCGAGGTGCCTAAAGTGGCAACCCAGACTGGGAAGGGGGTTGGTGGTGTAGAGCTTCCTGTAGCCGCATGGCGTTCGTACTTAAATATGGAACTAACCATTCCAATTTTCGCTGTCTCTTATACACATCTCCGAGCCCACGAGACC
+
CCCCCFCCCCCBGGGGGGGGGGGHHHHGGHGGHHHGGHFGGGGGGGGEFEEFFFHEGGGHHHHHHHHGGGGEGGGAEEFGGGHHHHHHHHHFHG3DGHHHCCDGGHHEHHHHHFGGGG/GFHHHFDGHHFGHHHHFD@CCGGHGGFGDDG
@M02034:409:000000000-BFKT7:1:1101:15560:14354 1:N:0:32
AAAGTCGAGGTGCCTAAAGTGGCCACCCAGACTGATGCGCGTGTTGGTGGTGTAGAGCTTCCTGTAGCCGCATGGCGTTCGTACTTAAATATGGAACTAACCATTCCAATTTTCGCTGTCTCTTATACACATCTCCGAGCCCACGAGAC
+
AAAAAFBBBBAAGGGGCFGDEGGHGFFEGHHGHHHHHHGGGGGDHHHGFD1AGFGFGFFHFHHFHHHGHEGGGGHFGEFGGEFHHHHHHFFFHFHFGBHHHHHHGHFHHHEHHBEEDFGHHHFHGHHFFGBGFH2@CD/<CAGGGGGGD
@M02034:409:000000000-BFKT7:1:1101:12225:14357 1:N:0:32
AAAGTCGAGGTGCCTAAAGTGGCAACCCAGACTGTGAGTACTGTTGGTGGTGTAGAGCTTCCTGTAGCCGCATGGCGTTCGTACTTAAATATGGAACTAACCATTCCAATTTTCGCTGTCTCTTATACACATCTCCGAGCCCACGAGACC
+
BBCCBFCCCCCCGGGGGGGGGGGHHHHGGHHGHH3B5F5GGFHHHHHGGGEFHHHFHHHHHHHHHHHHHGGGGGHHGGGGGGHHHHHHHHHHHHHHGHHHHGBGFHHHFGHHHFECEEEFGBGHGHHGHHDFCGHBFF?DGFHEFGGAE?
@M02034:409:000000000-BFKT7:1:1101:26407:14364 1:N:0:32
AAAGTCGAGGTGCCTAAAGTGGCAACCCAGACTAATAAGAATGTTGGTGGTGTAGAGCTTCCTGTAGCCGCATGGCGTTCGTACTTAAATATGGAACTAACCATTCCAATTTTCGCTGTCTCTTATACACATCTCCGAGCCCACGAGACC
+
B@AABFBBBBAAGGFGGGGFGGGFFHHGAGFEFHHHHFEFHHFHHHFAFA2BFBFDGFEGHFGFGHGHHFEEDEHGE?EFEEFFHHFBHHFHHGDFHHHHHHGHHHHGGHFHHEEEFGEGGHHHGGHHHFHFHHHFGC@DCEHGG?FGGF
@M02034:409:000000000-BFKT7:1:1101:15549:14368 1:N:0:32
AAAGTCGAGGTGCCTAAAGTGGCCACCCAGACTGATGCGCGTGTTGGTGGTGTAGAGCTTCCTGTAGCCGCATGGCGTTCGTACTTAAATATGGAACTAACCATTCCAATTTTCGCTGTCTCTTATACACATCTCCGAGCCCACGAGACC
+
BBBBBFBBBBBBGGGGGGGGGGGHHGHGGHHGHHHHGHGGGGGGHHHEGGGGHGHEHGHHHHHHHHHFHGGEGGHHGGGGGGHHHHHHHHHHHHBFFHHHHFGFFGHDFFGHHHEGGDFFHHHHFGBGGGHHHGHGGD/@CGEGDCGGGE
@M02034:409:000000000-BFKT7:1:1101:7291:14369 1:N:0:32
AAAGTCGAGGTGCCTAAAGTGGCAACCCAGACTAGTCATCAGGTTGGTGGTGTAGAGCTTCCTGTAGCCGCATGGCGTTCGTACTTAAATATGGAACTAACCATTCCAATTTTCGCTGTCTCTTATACACATCTCCGAGCCCACGAGACC
+
BBCCBFCCCCCCGGGGGGGGGGGHHHHGGHHGHHHHHHHHHHHGHHGGGGEFHHHHHHHHHHHHGHHHHGGGGGHHGGGGGGHHHHHHHHHHHHHGHHHHHHGHHHHHHHHHHHGGGGGHHHHHHHHHHHEHHHHHGGGGGGHGGGGGGE
@M02034:409:000000000-BFKT7:1:1101:5567:14370 1:N:0:32
AAAGTCGAGGTGCCTAAAGTGGCAACCCAGACTACTTCTTCTGTTGGTGGTGTAGAGCTTCCTGTAGCCGCATGGCGTTCGTACTTAAATATGGAACTAACCATTCCAATTTTCGCTGTCTCTTATACACATCTCCGAGCCCACGAGACC
+
BBCBBFCCCCCCGGGFBGGFGGGGHHHGGHHGHHHHHHHHHHHHHHHGGGGFFHHHHHHHHHHHHHHHHGGGGGHHGGGGGGHGHH@F3GGHHHGHHHGHHHHHHHHGEHHHHHGGGGGGHHHHHHHHFHFHHHBGA?/BDGHGGGGGGG
@M02034:409:000000000-BFKT7:1:1101:21914:14370 1:N:0:32
AAAGTCGAGGTGCCTAAAGTGGCAACCCAGACTCCGTCTCAGGTTGGTGGTGTAGAGCTTCCTGTAGCCGCATGGCGTTCGTACTTAAATATGG
+
AAAAAFA111AAFFGGFFBDGGGHHGHEG0AFHGFGGHHHHHHHFF?EFEAFGBGHGBGHHHGHEFFFFGGEGGEGGGCGGEFGGHFG12@2BB
@M02034:409:000000000-BFKT7:1:1101:12341:14375 1:N:0:32
AAAGTCGAGGTGCCTAAAGTGGCAACCCAGACTGCTCCTTCGGTTGGTGGTGTAGAGCTTCCTGTAGCCGCATGGCGTTCGTACTTAAATATGGAACTAACCATTCCAATTTTCGCTGTCTCTTATACACATCTCCGAGCCCACGAGACC
+
BBCCBFCCCCBBGGGFGGGFGGGHHGHGGHHGHHHHHHHHHHGGGGGEFGEFGHHGHHHHHHHHGFGHHGGGGGHHGGGGGGGHHHHGHHGGHHFGHHHHFHHHHHHHHHHGHHGGGGGHHHHHGHHHGHFHHGGFF??DGGHGGGGGGG
@M02034:409:000000000-BFKT7:1:1101:21332:14378 1:N:0:32
AAAGTCGAGGTGCCTAAAGTGGCAACCCAGACTCATCCTGATGTTGGTGGTGTAGAGCTTCCTGTAGCCGCATGGCGTTCGTACTTAAATATGGAACTAACCATTCCAATTTTCGCTGTCTCTTATACACATCTCCGAGCCCACGAGAAC
+
ABABAFAABBABBGGGGGGFGFG4GHHFGHHGHHHCHHHHHHHHFBGAFEEFGFHGFFHHHFGHGHHHFGEEEGHHGGGEFFGHEHFBGHFHHHFDCGFHGHHFHFHHHHHHHFEDGEGHHHGHGH4F4F?GGFFBDCC/BFCFCCCG/?
@M02034:409:000000000-BFKT7:1:1101:21896:14380 1:N:0:32
AAAGTCGAGGTGCCTAAAGTGGCAACCCAGACTCCGTCTCAGGTTGGTGGTGTAGAGCTTCCTGTAGCCGCATGGCGTTCGTACTTAAATATGGAACTAACCATTCCAATTTTCGCTGTCTCTTATACACATCTCCGAGCCCACGAGAC
+
AAAAAFAADDAAGGG11BG3GGCHHGEEFECFFGHAGHHHFFHGHHGEFABFADFBFDGHHHHEBGHFHFGGFGGEGEEGEECFGHGGHHEHFHFHBGHHHHHGHFHHGHGGHHGGEGEHH2GG1G2D2B1<1B11??@C@FHGGGCCG
@M02034:409:000000000-BFKT7:1:1101:13376:14381 1:N:0:32
AAAGTCGAGGTGCCTAAAGTGGCAACCCAGACTAAGAATGAGGTTGGTGGTGTAGAGCTTCCTGTAGCCGCATGGCGTTCGTACTTAAATATGGAACTAACCATTCCAATTTTCGCTGTCTCTTATACACATCTCCGAGCCCACGAGACC
+
CCCCBFCCCCCBGGGGGGGGGGGHGHHGGHHGHHHHHHHHHHHHHHGGGGGGHHHGHHHHHHHHHHHHHGGGGGHGGGGGGGHHHHHHHHFHHHGFFHHGHHHHHHHHHHHHHHGGGGFFHHHHHHHHHHGHHHHHGCCCCFHGGGGDFE
@M02034:409:000000000-BFKT7:1:1101:9053:14382 1:N:0:32
AAAGTCGAGGTGCCTAAAGTGGCAACCCAGACTAGTAAGAATGTTGGTGGTGTAGAGCTTCCTGTAGCCGCATGGCGTTCGTACTTAAATATGGAACTAACCATTCCAATTTTCGCTGTCTCTTATACACATCTCCGAGCCCACGAGACC
+
AABBAFABBBBBGGGFGGFDGFGHHHHGGHHGHHHGGHHHHHHHHHGEFDEFHHHHHHGHHGHFGHHHHGGEFGHHGGGGGFHHHHHFHHHHHHFFHHHFHHGHHHHHHHHHHHGFGGGHHGHHGHFHFHFHGHHDEGGGGGHGGFGGGF
@M02034:409:000000000-BFKT7:1:1101:5228:14383 1:N:0:32
AAAGTCGAGGTGCCTAAAGTGGCAACCCAGACTCAGAAGAATGTTGGTGGTGTAGAGCTTCCTGTAGCCGCATGGCGTTCGTACTTAAATATGGAACTAACCATTCCAATTTTCGCTGTCTCTTATACACATCTCCGAACCCACGAGACC
+
CCCCBFCCCCAAGGGGGGGGGGGHHHHGGHFGHFHGHFG3FGHHHHHFGGEFHHHFFFHHHFHHHHHHHGFFGGHHGGGGGGHHHHHGHHGHHHHHHHHHHHHHHHHGHHHHHHGGGGGHGHHHHHGHGHHHHHHGGGGGGGGGGGGGGG
@M02034:409:000000000-BFKT7:1:1101:23145:14383 1:N:0:32
AAAGTCGAGGTGCCTAAAGTGGCAACCCAGACTAGGGAGCGGGTTGGTGGTGTAGAGCTTCCTGTAGCCGCATGGCGTTCGTACTTAAATATGGAACTAACCATTCCAATTTTCGCTGTCTCTTATACACATCTCCGAGCCCACGAGACC
+
BBBBBFBADBBBGGGGGGGGGGGHHHHGGHGGHHHGGHGGGGGEGGGGFGEFGFHFHHHHGHHHHGHEHFGEGGHHGGGGGFGHGHHHHHHFGHDGHHHHHHFHHHGHHHHHHHGGGGBFHHHBGGGFHHHGHHHFDCFGGGHGGCCDGF
@M02034:409:000000000-BFKT7:1:1101:20876:14384 1:N:0:32
AAAGTCGAGGTGCCTAAAGTGGCAACCCAGACTAATGCGCATGTTGGTGGTGTAGAGCTTCCTGTAGCCGCATGGCGTTCGTACTTAAATATGGAACTAACCATTCCAATTTTCGCTGTCTCTTATACACATCTCCGAGCCCACGAGACC
+
BBBBBFCCCCBBGGGGGGGGGGGHHHHGGHHGHBGH55EF2EFGHHHGGGEFHHHGHHHHHHHHHHHHHGGEFGHHGGGGGGHHHHHHHHHHHHFHHHHHHHHHHHGHHHHHHGGGGGGGHHHHHHHHGHFHHHHHGGCGGGHGGGGGGG
@M02034:409:000000000-BFKT7:1:1101:19898:14389 1:N:0:32
AAAGTCGAGGTGCCTAAAGTGGCAACCCAGACTCGGGAGGGGGTTGGTGGTGTAGAGCTTCCTGTAGCCGCATGGCGTTCGTACTTAAATATGGAACTAACCATTCCAATTTTCGCTGTCTCTTATACACATCTCCGAGCCCACGAGAC
+
AAAAAFAABBBBGGGGGGGGFGGGHHHGGHHGHHGGGGGGGGGAEGGEFFBFGFHHHGHHHHHHGHHFGGGGGGHHGGGGGGHHHHGGGHGHHHGGFCFHHHHHHHHHHHHHHFGGGGGGHHHHHHDGGFFHHHGGECC?CFHGGCGGG
@M02034:409:000000000-BFKT7:1:1101:23922:14391 1:N:0:32
AAAGTCGAGGTGCCTAAAGTGGCAACCCAGACTAAGAATAAGGTTGGTGGTGTAGAGCTTCCTGTAGCCGCATGGCGTTCGTACTTAAATATGGAACTAACCATTCCAATTTTCGCTGTCTCTTATACACATCTCCGAGCCCACGAGACC
+
AACCAFBBBBCAGFGGGGGGGGGFHHHGGHHFHHHHHHFHHHHBGHGGFGBFAGHHHHGGHHHHGFGEGEEGGGHHGGFFGGHHHHGGHGGFHHHEBGGFGGFFHHHFHHGHGGEDFGEGHFHGHHEHHFFHFHFHDCG?CFHCCFGGAF
@M02034:409:000000000-BFKT7:1:1101:28203:14391 1:N:0:32
AAAGTCGAGGTGCCTAAAGTGGCAACCCAGACTCAGCGTCATGTTGGTGGTGTAGAGCTTCCTGTAGCCGCATGGCGTTCGTACTTAAATATGGAACTAACCATTCCAATTTTCGCTGTCTCTTATACACATCTCCGAGCCCACGAGACC
+
BBBBBFBBBBABGGGGFFGFGGGHHHHGGHHGHHHHHGGGGHHHHHHGFGBFHHHGGGHHHHHFGHHGHEEEFFHHGFGGEFHHHHGHHHHHHHFGHHHHHHHHHHGHHHHHHHGGGGGHHHHHFHHHHHGFFHHHGGGGGGHGGGGGGF
@M02034:409:000000000-BFKT7:1:1101:17031:14393 1:N:0:32
AAAGTCGAGGTGCCTAAAGTGGCAACCCAGACTTGTGCTACGGTTGGTGGTGTAGAGCTTCCTGTAGCCGCATGGCGTTCGTACTTAAATATGGAACTAACCATTCCAATTTTCGCTGTCTCTTATACACATCTCCGAGCCCACGAGACC
+
AAA>A3AADDAAFGGGGGGGGDFFCGHCF00FCGHFGFABFE/GF?CAF/ABG1F2F1FGHFHDFHFGHG/EEFHGE?FEF>>GFFD1GDFHHFDFGG>FGFEGFHH2FGDHHB<EFCEHDGGD>D2FGFFCGGHDECCCGFFECCCGGF
@M02034:409:000000000-BFKT7:1:1101:18803:14393 1:N:0:32
AAAGTCGAGGTGCCTAAAGTGGCAACCCAGACTCAGAATAAGGTTGGTGGTGTAGAGCTTCCTGTAGCCGCATGGCGTTCGTACTTAAATATGGAACTAACCATTCCAATTTTCGCTGTCTCTTATACACATCTCCGAGCCCACGAGACC
+
BBCCAFBBCCBBGGGGFGGFGGGHHHHGGHHGHHHHHGHHHHHGGHGGFGEFHHHHHHHHHHHHHFHHHGGGEGHHGFGGGGHHHHHHHHHHHHHFHHHHHHHHHHHHHHHHHHGGGGGFHHHHHHFHFHFHHHGGFDFFGGHGGGGGGE
@M02034:409:000000000-BFKT7:1:1101:12662:14394 1:N:0:32
AAAGTCGAGGTGCCTAAAGTGGCAACCCAGACTAAGAATAATGTTGGTGGTGTAGAGCTTCCTGTAGCCGCATGGCGTTCGTACTTAAATATGGAACTAACCATTCCAATTTTCGCTGTCTCTTATACACATCTCCGAGCCCACGAGA
+
>1>1AD>ADD>AGGFGGGGGGBEBBGH0FGCFFBGHFHB11DE2AA/EAA/BAFG2AGBGBGHFB2D2GAECEEGHGFEFEFC/>FGFFHD2FF11GFDGHHHHFHHG2>GFHHCCGCE1GGHHFGBF>GBFCDGHG/?><//?<//?
@M02034:409:000000000-BFKT7:1:1101:9308:14400 1:N:0:32
AAAGTCGAGGTGCCTAAAGTGGCAACCCAGACTCAGAATTCTGTTGGTGGTGTAGAGCTTCCTGTAGCCGCATGGCGTTCGTACTTAAATATGGAACTAACCATTCCAATTTTCGCTGTCTCTTATACACATCTCCGAGCCCACGAGACC
+
CCCCCFCBCCABGGGGGGGFGGGHHHHGGHHGHHFGHHHGHGHHHHHGFGEFHHHFHFHHHHHHHHHHHGGEGGGFGGGGGGHHHHGHHHHHHGBGHHHHHGFGGFFHHHHHHHGGGGGHHHHHFGHGGHHHHHHGGCFGCGHGGGGGGF
@M02034:409:000000000-BFKT7:1:1101:27075:14401 1:N:0:32
AAAGTCGAGGTGCCTAAAGTGGCAACCCAGACTGAGGGGGGGGTTGGTGGTGTAGAGCTTCCTGTAGCCGCATGGCGTTCGTACTTAAATATGGAACTAACCATTCCAATTTTCGCTGTCTCTTATACACATCTCCGAGCCCACGAGACC
+
BCCCAFCACCCBGGGGGGGFGGGHHHHGGHHGHHHHGGGGGGFBFFFDEFAEEFFFFFFFFFFFFFFFFFFFFFFFFFFFFFFFFFFFFFFFFFFFFFFFFFFFFFFFFFFFFFFDFFFFFFFFFFFFFFFFFFFBD=BBFFFFFFFFFF
@M02034:409:000000000-BFKT7:1:1101:8651:14408 1:N:0:32
AAAGTCGAGGTGCCTAAAGTGGCAACCCAGACTACGCCTCCGGTTGGTGGTGTAGAGCTTCCTGTAGCCGCATGGCGTTCGTACTTAAATATGGAACTAACCATTCCAATTTTCGCTGTCTCTTATACACATCTCCGAGCCCACGAGACC
+
BAABBFBBBBBBGGGGGGGGGGGGHHGGGHHGHHGGGGHGHGGFEGGEFFEFHHHHHHHHGHHHHHHGHGGGGGHHGGGGGGFHHHHHHHHGHHFFCGDGHHHHHGGGEGGGHHGGGGGHGHHHHHHHEFEHHHGFGCGGGGGGGCFGGG
@M02034:409:000000000-BFKT7:1:1101:8631:14409 1:N:0:32
AAAGTCGAGGTGCCTAAAGTGGCAACCCAGACTACGCCTCCGGTTGGTGGTGTAGAGCTTCCTGTAGCCGCATGGCGTTCGTACTTAAATATGGAACTAACCATTCCAATTTTCGCTGTCTCTTATACACATCTCCGAGCCCACGAGACC
+
AABCCFCCCBAAGGGGGGGGGGGGHHHGGHHGHHHGGGHGHGGEGGGEFGBFGGHGGHHHHHHHHHHHHGGEEGHHGGGGGFGHHHGFHHHHHHGHHHHHHHHHHHFHHHHHHHGGGGGHHGHHHHHHGHGGGHHHDGGGGGHGGGGGGG
@M02034:409:000000000-BFKT7:1:1101:4644:14409 1:N:0:32
AAAGTCGAGGTGCCTAAAGTGGCAACCCAGACTACTACTCAGGTTGGTGGTGTAGAGCTTCCTGTAGCCGCATGGCGTTCGTACTTAAATATGGAACTAACCATTCCAATTTTCGCTGTCTCTTATACACATCTCCGAGCCCACGAGAC
+
CCCCCFCCCCCCGGGGGGGGGGGHHHHGGHHGHH3FD55AFGHHGHGGGGEFHHHHHHHHHHHHHHHHHGGGGGHHGFGGGGHHHHGHHHHHHHGHGHHHHHHHHHGHHHHHHHGGGGGGHHHHHHHHFFHHHHHHFFFCDGHGGCGGG
@M02034:409:000000000-BFKT7:1:1101:25840:14411 1:N:0:32
AAAGTCGAGGTGCCTCAAGTGGCAACCCAGACTGGGGCGGGGGTTGGTGGTGTAGAGCTTCCTGTAGCCGCATAGCGTTCGTACTTAAATATGGAACTCACCATTCCAATTTTCGCTGTCTCTTATACACATCTCCGAG
+
BBBBAFA>@@AAGGGBBF4BBFFFFHHGGAGGHGDCGGCEEGG/<E?<C?/FGGBDF1GHFFGGFDHFFDC@D/FBDFDG?/0FGFDFFH1GFD1FHF1<<CGGHGF<HHHHHFCCFAACHFHHCGEFC0GHFFBF.-:
@M02034:409:000000000-BFKT7:1:1101:15201:14428 1:N:0:32
AAAGTCGAGGTGCCTAAAGTGGCAACCCAGACTAATAAGAA
+
BBBABFBBBBBBGGGGGGGGGGGHHHHGGHHGH33A55555
@M02034:409:000000000-BFKT7:1:1101:14914:14428 1:N:0:32
AAAGTCGAGGTGCCTAAAGTGGCAACCCAGACTGATC
+
B?AABFBBDBABFGGGGGGGGGGHFHHGGHGGHF355
@M02034:409:000000000-BFKT7:1:1101:9378:14436 1:N:0:32
AAAGTCGAGGTGCCTAAAGTGGCAACCCAGACTGGGAATTCGGTTGGTGGTGTAGAGCTTCCTGTAGCCGCATGGCGTTCGT
+
CCCCCFCCCCCCGGGGGGGGGGGHHHHGGHHGHB2BGHH352GGAF?E1AF113D5A53A5BDAA5A53?E0EA11>?/?1>
@M02034:409:000000000-BFKT7:1:1101:11260:14441 1:N:0:32
AAAGTCGAGGTGCCTAAAGTGGCAACCCAGACTAATAATAAGGTTGGTGGTGTAGAGCTTCCTGTAGCCGCATGGCGTTCGTACTTAAATATGGAACTAACCATTCCAATTTTCGCTGTCTCTTATACACATCTCCGAGCCCACGAGACC
+
CCCCBFCCCCCBGGGGGGGGGGGHHHHGGHHGHHFHBHHHFHHHFCEAAEFEFBGDFFHH5FHHB5GE3EG?EFF1EEEGEEFHEFHHFFGFHFD3FGHHFC3GGGGBFGHHHHE?FGFHHBGG4FDGBHHHHB?GFFD?CFHGGCCDDF
@M02034:409:000000000-BFKT7:1:1101:11865:14442 1:N:0:32
AAAGTCGAGGTGCCTAAAGTGGCAACCCAGACTCCTGCGACGGTTGGTGGTGTAGAGCTTCCTGTAGCCGCATGGCGTTCGTACTTAAATATGGAACTAACCATTCCAATTTTCGCTGTCTCTTATACACATCTCCGAGCCCACGAGACC
+
A?AABFBBBBABGGGGGGGFGFGGHHHEFHHGHHHHHHFFGGFFGGGEFEEFHGFFGFHHHFHDGGFGHGE/EEHHGEGGEEGHEGGGGFFGHFGHGHHHHHHHHHH4?GGHHGDFGDBFFHHHHGGHGFHFFHHGGCGGGGHGG-CDFF
@M02034:409:000000000-BFKT7:1:1101:22130:14443 1:N:0:32
AAAGTCGAGGTGCCTAAAGTGGCAACCCAGACTGGGTGTAGTGTTGGTGGTGTAGAGCTTCCTGTAGCCGCATGGCGTTCGTACTTAAATATGGAACTAACCATTCCAATTTTCGCTGTCTCTTATACACATCTCCGAGCCCACGAGACC
+
BBCCAFCBCCBCGGGGGGGBGGGGHHHGGHHGHHHHBEEHHHHGHHHFFGBFGGHHHHHHHHHHGHHHHGGGGGHHGGGGGGHHHHHHHHHHHHHGHHGHHHGHHHHHHHHHHHGGGGGGHEHHHHGHHHHHHHGHGFGGGGHGGGGGGE
@M02034:409:000000000-BFKT7:1:1101:25092:14448 1:N:0:32
AAAGTCGAGGTGCCTAAAGTGGCAACCCAGACTGTTAATTCGGTTGGTGGTGTAGAGCTTCCTGTAGCCGCATGGCGTTCGTACTTAAATATGGAACTAACCATTCCAATTTTCGCTGTCTCTTATACACATCTCCGAGCCCACGAGACC
+
ABAAAFBBBBAAFGGGGGGGGGGGHGGAFGFGHGHHHHHHHGHGGGGGGGGFGGGFGHHHHHHFGHHHHGGEGGHHGGGGGEFEGHGHHFHHHHHHGHFFGGFHHBGHHGHHHHGFGGEHFHHHHHGH3GHHHHFGE@CCGGHGGFGGDF
@M02034:409:000000000-BFKT7:1:1101:13936:14456 1:N:0:32
AAAGTCGAGGTGCCTAAAGTGGCAACCCAGACTAATAATAATGTTGGTGGTGTAGAGCTTCCTGTAGCCGCATGGCGTTCGTACTTAAATATGGAACTAACCATTCCAATTTTCGCTGTCTCTTATACACATCTCCGAGCCCACGAGAC
+
BCCCBFCCCCBCGGGGGGGGGGGHHHHGGHHGH3G5GHHHHHHHHHHFGGFFHHHGHFHHHHHGHHHHHGGGGGHGGEGFGFHHHHHHHHFHHFGGHHHHHGHHHHHHHHHHHHGGGGGFHHHHHHHHHHGHHHHHGGGFGEHGGGGGG
@M02034:409:000000000-BFKT7:1:1101:10332:14456 1:N:0:32
AAAGTCGAGGTGCCTAAAGTGGCAACCCAGACTACGAATCGGGTTGGTGGTGTAGAGCTTCCTGTAGCCGCATGGCGTTCGTACTTAAATATGGAACTAACCATTCCAATTTTCGCTGTCTCTTATACACATCTCCGAGCCCACGAGAC
+
ABAABFBBBBBBGGGGGGGGGGGCGHFEFHFGHHHGDEHGHGGHGGGEGGEGHDGFGDGHHFHGHHHHFFC>EEHHGGGGGGFHHHFFHGBHHH3?CGGGG0FGHHGFFGGHH4EEGFDGHHGG?FFFD??GC>22B/B/AE/FGCC.C
@M02034:409:000000000-BFKT7:1:1101:21797:14457 1:N:0:32
AAAGTCGAGGTGCCTAAAGTGGCAACCCAGACTAGGGAGGGGGTTGGTGGTGTAGAGCTTCCTGTAGCCGCATGGCGTTCGTACTTAAATATGGAACTAACCATTCCAATTTTCGCTGTCCTTATACACATCTCCGAGCCCACGAGACCA
+
CCCCCFCCCCCCGGGGGGGFGGGHHHHGGHHGHHGHHHGGGGGGGGGGFGEFHHHHHGHHHHHHHHHHHGGFGGHHGGGGGGFHHHHHHHHHHHFHGHHGHHFHHHGGHHHHHHGGGGGHHHHGHHHHHFHHHFFGCGGGGHGGGGGGGG
@M02034:409:000000000-BFKT7:1:1101:17005:14458 1:N:0:32
AAAGTCGAGGTGCCTAAAGTGGCAACCCAGACTGTTCTTGGGGTTGGTGGTGTAGAGCTTCCTGTAGCCGCATGGCGTTCGTACTTAAATATGGAACTAACCATTCCAATTTTCGCTGTCTCTTATACACATCTCCGAGCCCACGAGACC
+
BBCCCFCBCCCCGGGGGGGGGGGHHHHGGHHGHHHHHHHHHHGFEGGGFGEFHHHGGHHHHHHHHHHHHGGGGGHHGGGGGGFHHHHHHHHHHHHFHHGHHHHHHHGHHHHHHFGGGGEHHHHHHHHHHHGHHHHHGFGGGGHGGGGGGG
@M02034:409:000000000-BFKT7:1:1101:14233:14459 1:N:0:32
AAAGTCGAGGTGCCTAAAGTGGCAACCCAGACTGGGTCTAGTGTTGGTGGTGTAGAGCTTCCTGTAGCCGCATGGCGTTCGTACTTAAATATGGAACTAACCATTCCAATTTTCGCTGTCTCTTATACACATCTCCGAGCCCACGAGACC
+
CCCCCFDCCCBCGGGGGGGGGGGHHHHGGHHGHHGHHHHHHHHHHHHFFGEGHHHHHHHHHHHHHHHHHGGGGGHHGGGGGGHHHHHHHHHHHHGHGHHHHHHHHHHHHHHHHHGGGGGGHHHHHHGHHHGHHHHFGCGGGGHGGGGGGE
@M02034:409:000000000-BFKT7:1:1101:22918:14463 1:N:0:32
AAAGTCGAGGTGCCTAAAGTGGCAACCCAGACTAATGTTCATGTTGGTGTTGTAGTGCTTGCTGT
+
DDDDCFDBCCCDGGGGGGGGGGGHHHHGGHHGH33DG5D55DGG552BA2B225D535A53BB55
@M02034:409:000000000-BFKT7:1:1101:27808:14469 1:N:0:32
AAAGTCGAGGTGCCTAAAGTGGCAACCCAGACTCAGCAGCATGTTGGTGGTGTAGAGCTTCCTGTAGCCGCATGGCGTTCGTACTTAAATATGGAACTAACCATTCCAATTTTCGCTGTCTCTTATACACATCTCCGAGCCCACGAGAC
+
BAAAAF@ABBAA4EEGFGG6GGGGFGGDFHHFHCGH3GHGHHHHHHEBAEAFADFFGAGFFHFFGFHFFBE@FEHFGEEFEEFFHHGHHGHHGGFDCGGCFGB3E4BD?DGHG4>EA?EF4GGFGGHHB2?F?BF2C@@B@ACFBC@AE
@M02034:409:000000000-BFKT7:1:1101:25141:14479 1:N:0:32
AAAGTCGAGGTGCCTAAAGTGGCAACCCAGACTCATAAGACTGTTGGTGGTGTAGAGCTTCCTGTAGCCGCATGGTGTTCGTACTTAAATAT
+
CCCCCFCBCCCCGGGGGGGGGGGHHHHGGHHGHFFGB5AGBFHHHBGEA2E113D5B53A5BDAB5B53AE0EE?5@??GEA21?GHF3@G@
@M02034:409:000000000-BFKT7:1:1101:11156:14484 1:N:0:32
AAAGTCGAGGTGCCTAAAGTGGCAACCCAGACTTCGCCGCCGGTTGGTGGTGTAGAGCTTCCTGTAGCCGCATGGCGTTCGTACTTAAATATGGAACTAACCATTCCAATTTTCGCTGTCTCTTATACACATCTCCGAGCCCACGAGACC
+
AAACBFCCCCBBGGGGGGGFGGGHHHHGGHHGHHGGGGGGGGGGGGGGGGEFHHHGHHHHHHHHHHHHHGGGGGHHGGGGGGHHHHHGHHFHHHFFGHHHHHGHHHHHHHHHHGGGGGGHHHHHHHHHGHHHHGFFGGGGGGHGGGGGGG
@M02034:409:000000000-BFKT7:1:1101:11706:14494 1:N:0:32
AAAGTCGAGGTGCCTAAAGTGGCAACCCAGACTGGGCGGGAGGTTGGTGGTGTAGAGCTTCCTGTAGCCGCATGGCGTTCGTACTTAAATATGGAACTAACCATTCCAATTTTCGCTGTCTCTTATA
+
AAAAAF?A?2AA4GFGGGGDFFFHHEGEFHCGFHCADGGGAEFEGHGGFGBBFFHFHEFHHHHGBGDFHGEGGGHHGGGGEEBFGHHFHGFHGHBBFGFFFEBGGHGHFHHGGHC?D?C1GFHHFHG
@M02034:409:000000000-BFKT7:1:1101:26008:14499 1:N:0:32
AAAGTCGAGGTGCCTAAAGTGGCAACCCAGACTAAGCCTATGGTTGGTGGTGTAGAGCTTCCTGTAGCCGCATGGCGTTCGTACTTAAATATGGAACTAACCATTCCAATTTTCGCTGTCTCTTATACACATCTCCGAGCCCACGAGACC
+
BABABFBBBBBBGGGABGGDFFEHGDFFFDHGHHHHFHHHHHHHFGGEGGEFFDHGGGHHHFHGHHHHHGGCFEHGGEGGGEHHHHGHHHGHHHDFFHFFHHHHFFFFHHHHHHGEGGGHHHHHGGFHGFDHHHFFEBDC/?EGGCGGGC
@M02034:409:000000000-BFKT7:1:1101:3905:14500 1:N:0:32
AAAGTCGAGGTGCCTAAAGTGGCAACCCAGACTACGGATAAGGTTGGTGGTGTAGAGCTTCCTGTAGCCGCATGGCGTTCGTACTTAAATATGGAACTAACCATTCCAATTTTCGCTGTCTCTTATACACATCTCCGAGCCCACGAGACC
+
AABBAFBCCDBBGGGGGGGGGGGHHHHGGHGGHFCEDEFGHHHHHHGEFEEFGGHGGHHHHHHHHHHHHGGEEGHFGGGGGGHHHHGFGHGHHHGHHHGFGHHGHHHHHHHHHHGFGGGHHHHHGHGHFFGHHHFBECGCGGHGGFGGGE
@M02034:409:000000000-BFKT7:1:1101:16251:14508 1:N:0:32
AAAGTCGAGGTGCCTAAAGTGGCAACCCAGACTAATAAGGTTGGTGGTGTAGAGCTTCCTGTAGCCGCATGGCGTTCGTACTTAAATATGGAACTAACCATTCCAATTTTCGCTGTCTCTTATACACATCTCCGAGCCCACGAGACCAGA
+
B?AABFBADBAAGGGGGGFGGGGFHGGEGHHGHHGGHHHHFFFGAFGEFFEGEHHHHHHHFHGHFGGGCGEHFGFGGGGFHHHHHFHHHHHGFHHGFFCGHFFFEFGGHHGGDFEFGGHGGHHGEFEFGFFHHE/CCD/<FDGGGGGHHA
@M02034:409:000000000-BFKT7:1:1101:6246:14511 1:N:0:32
AAAGTCGAGGTGCCTAAAGTGGCAACCCAGACTACGAAGAATGTTGGTGGTGTAGAGCTTCCTGTAGCCGCATGGCGTTCGTACTTAAATATGGAACTAACCATTCCAATTTTCGCTGTCTCTTATACACATCTCCGAGCCCACGAGACC
+
CCCCCFCCCCCBGGGGGGGGGGGHHHHGGHHGHHHGGHGGHHHHHHHGFGEFHHHHHHHHHHHHGHHHHFFFGGHHGGGGGGHHHHHGHHHHHHHHHHHGHHGHHHHHHHHHHHGGGGGHHHHHFHGHFHFHHHFFFFGGGGHGGGGGGG
@M02034:409:000000000-BFKT7:1:1101:29631:14512 1:N:0:32
AAAGTCGAGGTGCCTAAAGTGGCAACCCAGACTCAGAATAATGTTGGTGGTGTAGAGCTTCCTGTAGCCGCATGGCGTTCGTACTTAAATATGGAACTAACCATTCCAATTTTCGCTGTCTCTTATACACATCTCCGAGCCCACGAGACC
+
BBBBAFBBBBAAGFGFGGGGGGCGHGGGGHHFGHFHHHHFGHGGFHHEFGEGHGHFHHHHHHHHFFHFHGGGGGGHGEGGGGFFHHHHFHGHGG33@GFHFHEFFFFFHHHHHHGEGEEGHHGFFFGHHHHHHHFGGGGGCFGFB?CFDF
@M02034:409:000000000-BFKT7:1:1101:15285:14513 1:N:0:32
AAAGTCGAGGTGCCTAAAGTGGCAACCCAGACTTGTCGTCAGGTTG
+
DDDDDFDCDCCDGGGGGGGGGGGHHHHGGHHA3FEF3EG22A253B
@M02034:409:000000000-BFKT7:1:1101:5093:14517 1:N:0:32
AAAGTCGAGGTGCCTAAAGTGGCAACCCAGACTACTAATCCTGTTGGTGGTGTAGAGCTTCCTGTAGCCGCATGGCGTTCGTACTTAAATATGGAACTAACCATTCCAATTTTCGCTGTCTCTTATACACATCTCCGAGCCCACGAGAC
+
CCCCCFBCCCCCGGGGGGGGGGGHHHHGGHHGHH3G5D53D5BBGHHEFEEFA3F5GGFGHHHHFFGFGEFCGEFEEEFFEEEGHFHFFFGEFF33GGHH3FBFDFHBHGFHE4>?FE?F44B?44FGGHHFFGHBDCGGGGHGGGCEF
@M02034:409:000000000-BFKT7:1:1101:22647:14517 1:N:0:32
AAAGTCGAGGTGCCTAAAGTGGCAACCCAGACTAATAATACTGTTGGTGGTGTAGAGCTTCCTGTAGC
+
CCCCCFCCBCCCGGGGGGGGGGGHHHHGGHHGHH3FGAFDBGGHEH2E22AB13F555F35FG5B555
@M02034:409:000000000-BFKT7:1:1101:20460:14520 1:N:0:32
AAAGTCGAGGTGCCTAAAGTGGCAACCCAGACTGCGCAGGGGGTTGGTGGTGTAGAGCTTCCTGTAGCCGCATGGCGTTCGTACTTAAATATGGAACTAACCATTCCAATTTTCGCTGTCTCTTATACACATCTCCGAGCCCACGAGACC
+
CCCCCFCCCCBBGGGGGGGGGGGHHHHGGHHGHF3E2A22AEEFFGGGFGFGHHHGHHHHHHHHHHHHHGGGGGHHGGGGGGHHHHHHHHFHHHGHHHGHHHHHHHHHHHHHHHGGGGGGHGHHHHGHGHGHGHGHGGGGGGHGGGGFGG
@M02034:409:000000000-BFKT7:1:1101:13429:14522 1:N:0:32
AAAGTCGAGGTGCCTAAAGTGGCAACCCAGACTAGTACTCCGGTTGGTGGTGTAGAGCTTCCTGTAGCCGCATGGCGTTCGTACTTAAATATGGAACTAACCATTCCCATTTTTCGTTGTCCTTTTTCAAC
+
CCCCCFCCBCBBGGGGGGGGGGGHHHHGGHHGHB3F555D3BEEEGGECEEFGGHEGFGGFHFHGGHFFGG@FGHF?EFGGFGHHHHDGHGFGHFEHHHHFFFGGDH3D3BGG43/B?2?33?D?2B233B
@M02034:409:000000000-BFKT7:1:1101:10530:14535 1:N:0:32
AAAGTCGAGGTGCCTAAAGTGGCAACCCAGACTAATCATCAGGTTGGTGGTGTAGAGCTTCCTGTAGCCGCATGGCGTTCGTACTTAAATATGGAACTAACCATTCCAATTTTCGCTGTCTCTTATACACATCTCCGAGCCCACGAGACC
+
BBBBBFBBBBBBGGGGBDGFGGGHHHHGGHGFHHHHHHHHHHHHHHGGGGEFHHHHHEHHHGHHHFHEFGE@EGHHGGGEGGHHHHGFGHFHHGDDFHFGHFGHHHGHFHHHHHGFGGGGHGHHHGFFDF2GCFF2B/</CFHCDCDDDC
@M02034:409:000000000-BFKT7:1:1101:20453:14537 1:N:0:32
AAAGTCGAGGTGCCTAAAGTGGCAACCCAGACTTGTAATAAGGTTGGTGGTGTAGAGCTTCCTGTAGCCGCATGGCGTTCGTACTTAAATATGGAACTAACCATTCCAATTTTCGCTGTCTCTTATACACATCTCCGAGCCCACGAGACC
+
CCCCBFCCCCCCGGGGGGGGGGGHHHHGGHHGHHFHHHHHGHGHHHGGGGGFGEHDGHHHFHHHHGHGGGGEEGFEEEEGDECHHGGBFHGHHD3BGGHHEC3GGGHFHHHHHHGGGGEGGHGD?GDFFHD2FGHFG?@C@EGFGFC?EA
@M02034:409:000000000-BFKT7:1:1101:13608:14543 1:N:0:32
AAAGTCGAGGTGCCTAAAGTGGCAACCCAGACTGAGGGGCGGGTTGGTGGTGTAGAGCTTCCTGTAGCCGCATGGCGTTCGTACTTAAATATGGAACTAACCATTCCAATTTTCGCTGTCTCTTATACACATCTCCGAGCCCACGAGACC
+
CBCCCFCBCCCCGGGGGGGFGGGHHHHGGHHGHHHHGGGGGGGEFGGGGGEFGHHGHHHHHHHHHHHHHFGFGGHGGGGGGDHHHHFHHGHHHHGFHHGFGHHHGHGHHHFHHFDGGGGGHHGHGHFGFBFCCGDFD@CCDEHGGGGGGE
@M02034:409:000000000-BFKT7:1:1101:14949:14549 1:N:0:32
AAAGTCGAGGTGCCTAAAGTGGCAACCCAGACTCATACTGCGGTTGGTGGTGTAGAGCTTCCTGTAGCCGCATGGCGTTCGTACTTAAATATGGAACTAACCATTCCAATTTTCGCTGTCTCTTATACACATCTCCGAGCCCACGAGAC
+
CCCCCFCCCCCBGGGGGGGGGGGHHHHGGHHGHHHHHHHHHGGGGGGGGGGFFBGBGHHHHHHHHGHHFFGGGGHFGGGGGEGHHHHFHHHGGF@BFHGHHHGHHHHGHHHHHGFGGGFHHHGHHHHHGGHEHHGGG?CFGGEFD?GGG
@M02034:409:000000000-BFKT7:1:1101:27587:14550 1:N:0:32
AAAGTCGAGGTGCCTAAAGTGGCAACCCAGACTCATCCTTCGGTTGGTGGTGTAGAGCTTCCTGTAGCCGCATGGCGTTCGTACTTAAATATGGAACTAACCATTCCAATTTTCGCTGTCTCTTATACACATCTCCGAGCCCACGAGACC
+
BBBBBFBBBBBBFGGGGGGGGGGHHHHGDHGGFFHHHHFHHHGGGGGEFE1FFHFHHHGHHCHDFGGFFF@EGGHGGGGEEFHHHHFHHHHGHH3DGHHHHGHHHGHGHHHHHEEEGEEFB?DHFFHF?FFHHHFHFDCFCFHGG?/EGE
@M02034:409:000000000-BFKT7:1:1101:11437:14551 1:N:0:32
GAAAGTCGAGGTGCCTAAAGTGGCAACCCAGACTAAGAATAATGTTGGTGGTGTAGAGCTTCCTGTAGCCGCATGGCGTTCGTACTTAAATATGGAACTAACCATTCCAATTTTCGCTGTCTCTTATACACATCTCCGAGCCCACGAGAC
+
ABCBCFFCCCCCGGGGFGGGGGFGHHHHGGHHGHHHHHHHHHHHHHHHGGGEFGHHGHHHHHHHHHHHHHGGGGGGGGGGGGEHHHHHHHHHHHHGHHHHHHHHHHHHHHGHHHHGEGGGHHHHHHHHGGHHHHHHHGCGGGGHGGGGGG
@M02034:409:000000000-BFKT7:1:1101:12408:14567 1:N:0:32
AAAGTCGAGGTGCCTAAAGTGGCAACCCAGACTAATGCGGCGGTTGG
+
CCCCBFCCBBBCGGGGGFGFGGGHHHHGGHHGHHBHHFEF2EEE0E?
@M02034:409:000000000-BFKT7:1:1101:2601:14567 1:N:0:32
AAAGTCGAGGTGCCTAAAGTGGCAACCCAGACTCGGACGCAGGTTGGTGGTGTAGAGCTTCCTGTAGCCGCATGGCGTTCGTACTTAAATATGGAACTAACCATTCCAATTTTCGCTGTCTCTTATACACATCTCCGAGCCCACGAGAC
+
CBCCCFCADDABGGGGFFGGGGEHGFHGGHHGGHFGG?EECGGBFHGEFGFFGGHDFFDGHHHGGHHDFEEEEEHGEEFFEEFAFF?FGHFFGF??EGHG3B3FHGFFHHHHHEC<CFFBHHHHHFFD>CGHGHFG/@C?<FG/CCGG?
@M02034:409:000000000-BFKT7:1:1101:2627:14569 1:N:0:32
AAAGTCGAGGTGCCTAAAGTGGCAACCCAGACTCGGACGCAGGTTGGTGGTGTAGAGCTTCCTGTAGCCGCATGGCGTTCGTACTTAAATATGGAACTAACCATTCCAATTTTCGCTGTCTCTTATACACATCTCCGAGCCCACGAGACC
+
3AAAAFAADAABGGGFGGGFGGGHFHHGGECGHFGGGCECEEEGHHGGGG1BGHHHHHHGHHHHGHHFHEEEEGHHGGGGGGFFHHHHHHHHHHFHGHHFHHHHHHFHHHHGHGGGGGGGGFFGHHFH2G2GFGFFF/?@DAEE@DGGFF
@M02034:409:000000000-BFKT7:1:1101:6975:14574 1:N:0:32
AAAGTCGAGGTGCCTAAAGTGGCAACCCAGACTATGAAGGCGGTTGGTGGTGTAGAGCTTCCTGTAGCCGCATGGCGTTCGTACTTAAATATGGAACTAACCATTCCAATTTTCGCTGTCTCTTATACACATCTCCGAGCCCACGAGACC
+
BAAABFBBBBBBGGGGGGGGGGGGHHHFGHHGHHHHHHHFHGEEFGGEFEEFHDGBGDBGHGHFBF@@GFEEFGHFFEEFGEFHGFGFHFD4GG3FGEFHFFGHFHFBGHFHHDDEFGBGFGGFGG2GFGGCFFHFDCGFGGHGC?DGGF
@M02034:409:000000000-BFKT7:1:1101:28309:14576 1:N:0:32
AAAGTCGAGGTGCCTAAAGTGGCAACCCAGACTAAGAATCAGGTTGGTGGTGTAGAGCTTCCTGTAGCCGCATGGCGTTCGTACTTAAATATGGAACTAACCATTCCAATTTTCGCTGTCTCTTATACACATCTCCGAGCCCACGAGACC
+
CCCCCFCCCCCCGGGGGGGGGGGHHHHGGHHGHHFHHGHFBGHHHHGEFEFFGDGFGFGGDGHHHFHHFGGCGGG1EEEGGEFHHHHHHHHGGHEDFHHHCEBFGGHFHHHHHGFGGGEHHGFGFFFFHFHHHHHFGCGGGFHGCCGGFF
@M02034:409:000000000-BFKT7:1:1101:17333:14578 1:N:0:32
AAAGTCGAGGTGCCTAAAGTGGCAACCCAGACTACGAAGGATGTTGGTGGTGTAGAGCTTCCTGTAGCCGCATGGCGTTCGTACTTAAATATGGAACTAACCATTCCAATTTTCGCTGTCTCTTATACACATCTCCGAGCCCACGAGACC
+
CCCCCFBBCBBCGGGGGGGGGGGHHHHGGHGGHHHGGHGGHHHHHHHGGGFGHGHFHHHHHHHHHHHHHGGEGGHHGGGGGGHHHHHHGGHHHHHHGHHHHHHGHHHHHHFHHDEGGGGFFHHHFHDGHHHHHHHDG@GGGGHGGGGGGE
@M02034:409:000000000-BFKT7:1:1101:24305:14580 1:N:0:32
AAAGTCGAGGTGCCTAAAGTGGCAACCCAGACTCTTGCTCCTGTTGGTGGTGTAGAGCTTCCTGTAGCCGCATGGCGTTCGTACTTAAATATGGAACTAACCATTCCAATTTTCGCTGTCTCTTATACACATCTCCGAGCCCACGAGACC
+
BBABBFBBBBBBGGGGGGGGGGGGHHHGGFCFHHCHHGHHHGGFGHHGCAEFGGHBGHHFGHHHFFGFHGGEEFGFEEGGGE2FFFHHHHHFHH3@FGHHHHHGHHFFGGHHHHGGGA?GHHHHHGHH4FGHHHHFGC/CCGGGGG@GCG
@M02034:409:000000000-BFKT7:1:1101:18715:14591 1:N:0:32
AAAGTCGAGGTGCCTAAAGTGGCAACCCAGACTAAGGATAAGGTTGGTGGTGTAGAGCTTCCTGTAGCCGCATGGCGTTCGTACTTAAATATGGAACTAACCATTCCAATTTTCGCTGTCTCTTATACACATCTCCGAGCCCACGAGACC
+
CCCCCFCCCCCCGGGGGGGGGGGHHHHGGHHGHHHHHHHHHHHGHHGGFGEFHGHFHHHHHHHHHHHHHGGGGGHHGGGGGGHHHHHGHHFHHHHHGHHHHHHHHHHHHHHHHHGGGGFHHHHHGHHHDHHHHHHHGCCGGGHGGGGGGG
@M02034:409:000000000-BFKT7:1:1101:22328:14594 1:N:0:32
AAAGTCGAGGTGCCTAAAGTGGCAACCCAGACTCAGCAGCATGTTGGTGGTGTAGAGCTTCCTGTAGCCGCATTGCGTTCGTACTTAAATATGGAACTAACCATTCCAATTTTCGCTGTCTCTTATACACATCTCCG
+
A?AA1DAADDA?GFGG1AGDFFGHGCAFGCAFFHCGFF0F0FF12AAAAEEFFGBGF11GDEBDGHHGGGGEF/BFEC?FEGHHHGFGFHHHHEFFF1BBB0@@1FE2GGHHFHGGCGGBBBBGGGFHGGBBFGD1E
@M02034:409:000000000-BFKT7:1:1101:29646:14595 1:N:0:32
AAAGTCGAGGTGCCTAAAGTGGCAACCCAGACTACGAATAAGGTTGGTGGTGTAGAGC
+
CCCCCFCBCCCCGGGGGGGGGGGHHHHGGHHGHFEE22B25BFH3G221AE1A3D5B5
@M02034:409:000000000-BFKT7:1:1101:1979:14596 1:N:0:32
AAAGTCGAGGTGCCTAAAGTGGCAACCCAGACTGGGATGGGGGTTGGTGGTGTAGAGCTTCCTGTAGCCGCATGGCGTTCGTACTTAAATATGGAACTAACCATTCCAATTTTCGCTGTCTCTTATACACATCTCCGAGCCCAC
+
AABCAFBABDBBGGGGFGGFGGGGHHHFGHHGHHHHAGFGHGGEAEG1A1ECB3GDG@GG5BBGGFGF3EECGGH1E?EFA>EEGFGFH4EFGG33FFDC303FF4FBFGFGGDBCFDB23@FF2FG2>2FFHFF2E?CCC//>
@M02034:409:000000000-BFKT7:1:1101:7620:14596 1:N:0:32
AAAGTCGAGGTGCCTAAAGTGGCAACCCAGACTATTGGTAAGGTTGGTGGTGTAGAGCTTCCTGTAGCCGCATGGCGTTCGTACTTAAATATGGAACTAACCATTCCAATTTTCGCTGTCTCTTATACACATCTCCGAGCCCACGAGACC
+
CCCCCFCCCCBCGGGGGGGGGGGHHHHGGHHGHFHHHHGHHGHHHBEEFGEGHGHFHHHHFHHGHHHGHGGEFGHGGGEFFE?GGHGGHHHHHHEGGHHHHFHHHFHGHHHHHGEGGGEGHHHHFHFHGHBGGGHFGGCGGGHGG/@DGF
@M02034:409:000000000-BFKT7:1:1101:11240:14598 1:N:0:32
AAAGTCGAGGTGCCTAAAGTGGCAACCCAGACTAATAATAAGGTTGGTGGTGTAGAGCTTCCTGTAGCCGCATGGCGTTCGTACTTAAATATGGAACTAACCATTCCAATTTTCGCTGTCTCTTATACACATCTCCGAGCCCACGAGACC
+
BBCCCFCCCBBBGGGGGGGGGGGHHHHGGHHGHHHHHHHHHHHHGHGGGGBFGHHGHHHHHHHHHHHHHFGGGGHHGGGGGGHHHHHFHHHHHHHHGHHHHHHHHHGHHHHHHFGGGGGGHHHHHHHHHHGHHHGHGFGGGGHGGGGGGF
@M02034:409:000000000-BFKT7:1:1101:18698:14599 1:N:0:32
AAAGTCGAGGTGCCTAAAGTGGCAACCCAGACTAAGGATAAGGTTGGTGGTGTAGAGCTTCCTGTAGCCGCATGGCGTTCGTACTTAAATATGGAACTAACCATTCCAATTTTCGCTGTCTCTTATACACATCTCCGAGCCCACGAGACC
+
B@ABAFBBBBBBGGGGGEFFGGGHGHHGGHHGHFHHHHHHHHGGHHGGFGGFGHHHHHHGGHHHHHGHHGGGGFHHGGGGGGHHGHHHHHHHHHHHHHHGHHHHHHGHHHHHHHGGGGGHGHHHHHGHFHEFFGHEFCC/BFHGGC@GGE
@M02034:409:000000000-BFKT7:1:1101:8128:14601 1:N:0:32
AAAGTCGAGGTGCCTAAAGTGGCAACCCAGACTACGGCTCCGGTTGGTGGTGTAGAGCTTCCTGTAGGCGCATGGCGTTCGTACTTAAATATGGTACTAACCATTCCAATTTTCGCTGTCTCTTATACACATCTCCGAGCCCACGAGACC
+
ABBCCFCCCCCBGGGGGGGGGGGHHHHGGHHGHGBEEG22AAEE1EAA11EC13D5D5BB5FEDB5B330E/EGE1>>>1>?2??BD33EG44G44FFED303B34B4BFFGG4<?EDBB3DBDDB?FF222FDGG?/<A?FGFG?-A?<
@M02034:409:000000000-BFKT7:1:1101:12915:14602 1:N:0:32
AAAGTCGAGGTGCCTAAAGTGGCAACCCAGACTGCTAATAATGTTGGTGGTGTAGAGCTTCCTGTAGCCGCATGGCGTTCGTACTTAAATATGGAACTAACCATTCCAATTTTCGCTGTCTCTTATACACATCTCCGAGCCCACGAGAC
+
CCCBCFCCCCBCGGGGGGGGGGGHHHHGGHHGFHHHFGGFFGHHHHEGFEGFABG5AFEGDGHHBFEBDEGEGGGAEEFGGE2FGHHHHFHDGD33FGHHB1@FFBFB?FFHHGEGGG<BDGGGFG4BFHBFGHHFD//BCGHGG?CED
@M02034:409:000000000-BFKT7:1:1101:7738:14602 1:N:0:32
AAAGTCGAGGTGCCTAAAGTGGCAACCCAGACTCAGAAGAATGTTGGTGGTGTAGAGCTTCCTGTAGCCGCATGGCGTTCGTACTTAAATATGGAACTAACCATTCCAATTTTCGCTGTCTCTTATACACATCTCCGAGCCCACGAGACC
+
BBBBBFBADDAABGGGGGGFGGFGHHFGGHGGHHHHHHHGGHHFGFEBFFBBFGHEHHHFHHHFFHHFHEEAEFHHFEFGGGEHHHFFGHGHFHHFEHFFGFFHHHGHHHGHHB>AFGFFHGHBBGFHGBDFFHG2A@FGGEEEDCGGGA
@M02034:409:000000000-BFKT7:1:1101:26482:14603 1:N:0:32
AAAGTCGAGGTGCCTAAAGTGGCAACCCAGACTAGTACTCATGTTGGTGGTGTAGAGCTTCCTGTAGCCGCATGGCGTTCGTACTTAAATATGGAACTAACCATTCCAATTTTCGCTGTCTCTTATACACATCTCCGAGCCCACGAGACC
+
BCCCCFCBBBBCGGGGGGGGGGGHHHHGGHHGHFAAF5FEAFHGHHHFFGFFGHHGGGHHHHHHGHHHHGGGGGHHGGGGGGHHHHGHHHHHHHGGHHGHHHGHHHGGHHHHHHGFGGGHHHHHHHHHHHGHHHGHGGGGGGHGGGGGGF
@M02034:409:000000000-BFKT7:1:1101:22339:14610 1:N:0:32
AAAGTCGAGGTGCCTAAAGTGGCAACCCAGACTCAGCAGCATGTTGGTGGTGTAGAGCTTCCTGTAGCCGCATGGCGTTCGTACTTAAATATGGAACTAACCATTCCAATTTTCGCTGTCTCTTATACACATCTCCGAGCCCACGAGACC
+
AABCAFCCCDCAGGGGGGGGGGGGHGHGGHHGHHHHHHHHHHHHHHHEFGEFFGGGHHHHHHHHGHHGHGGEGGHHGEEGEEHHHHHHHHGHHHHGHHGHGHHHHHHHHHHHGHGGGGGHHHHHHHGHEHFHFHGHFCGCGGHEGGGGGE
@M02034:409:000000000-BFKT7:1:1101:7755:14613 1:N:0:32
AAAGTCGAGGTGCCTAAAGTGGCAACCCAGACTCAGAAGAATGTTGGTGGTGTAGAGCTTCCTGTAGCCGCATGG
+
CCCCCFBCCBBBGGGGGGGGGGGHHHHGGHHGH33B35FGCFHHBG22A2EAA3D555AF5BABA5B53AE0EEC
@M02034:409:000000000-BFKT7:1:1101:15507:14617 1:N:0:32
AAAGTCGAGGTGCCTATAGTGGCAACCCAGACTAAGACTGGTGTTGGTGGTG
+
A?AAAF1>AAAAEBGG1BF3GFFFG0E?ECFFBFFGHHCGAGF/BGEEFF/B
@M02034:409:000000000-BFKT7:1:1101:4175:14617 1:N:0:32
AAAGTCGAGGTGCCTAAAGTGGCAACCCAGACTTCGTCGGGGGTTGGTGGTGTAGAGCTTCCTGTAGCCGCATGGCGTTCGTACTTAAATATGGAACTAACCATTCCAATTTTCGCTGTCTCTTATACACATCTCCGAGCCCACGAGACC
+
CCCCCFCCCCCBGGGGGGGGGGGHHHHGGHHGHHHGGGEGGGGEEGGGGGFGHHHFHHHHHHHHHHHGHGGGGGHHGGGGGGHHHHHHGHFHHHHFGHHGGHFHFHFHHHHHHHGGGGGGHHHHHHGHGHGHHHGFGFGGGGHGGGGGCE
@M02034:409:000000000-BFKT7:1:1101:28591:14619 1:N:0:32
AAAGTCGAGGTGCCTAAAGTGGCAACCCAGACTCGTCCTCAGGTTGGTGGTGTAGAGCTTCCTGTAGCCGCATGGCGTTCGTACTTAAATATGGAACTAACCATTCCAATTTTCGCTGTCTCTTATAC
+
CBBBBFCBBDBBGGGGGGGGGGDHHHHGGHGGHHGHGGGHHHGGGHGGFGEFFFHEGHHHGHHHHFG5BE@EFGGAEEFEEAG1GGB3BGHFGF@D3FDFFGBGHEFGHHHHHHGGGGGFHGHFBFBF
@M02034:409:000000000-BFKT7:1:1101:4197:14620 1:N:0:32
AAAGTCGAGGTGCCTAAAGTGGCAACCCAGACTTCTTCGGGGGTTGGTGGTGTAGAGCTTCCTGTAGCCGCATGGCGTTCGTACTTA
+
3>?33BAAA2A>BFBD4EGGGFGH4CFG222B3G55DAFA2AEGCC0E11BFHGFE3B33GGEGBEGFFE?EEGHH??EFEGHHHFG
@M02034:409:000000000-BFKT7:1:1101:7875:14620 1:N:0:32
AAAGTCGAGGTGCCTAAAGTGGCAACCCAGACTCAGAATACTGTTGGTGGTGTAGAGCTTCCTGTAGCCGCATGGCGTTCGTACTTAAATATGGAACTAACCATTCCAATTTTCGCTGTCTCTTATACACATCTCCG
+
BAABBFBBBDBBGGGGGGGGGGGFHFHGGHHGHFCGHFGFFHHHGHHEFEEFHHHHHGHFFFGGGGHHHGGEEFFHGGGGFEGGGHDFHHHHHH3@@GFFGGDFHFHHHHGFGEEEGGGEGFGG4F4F4FD?FGDFD
@M02034:409:000000000-BFKT7:1:1101:17115:14620 1:N:0:32
AAAGTCGAGGTGCCTAAAGTGGCAACCCAGACTCCGCAGGCTGTTGGTGGTGTAGAGCTTCCTGTAGCCGCATGGCGTTCGTACTTAAATATGGAACTAACCATTCCAATTTTCGCTGTCTCTTATACACATCTCCGAGCCCACGAGACC
+
BBBBBFBBBBBBFGGGGGGGGGGHHHHGGHHGHHHGGGGGGHGHHHHEGGEFGGFFHHHHHFHHHHHHHGGEEFHFGGGGGEFGGHGGHHGHHHGHHHHHHHGHHHGHHHHHHHGGGGFHHHHHHHHFFGHHHHHGGCGGGGHGCGGGGE
@M02034:409:000000000-BFKT7:1:1101:10395:14623 1:N:0:32
AAAGTCGAGGTGCCTAAAGTGGCAACCCAGACTAATAATAATGTTGGTGGTGTAGAGCTTCCTGTAGCCGCATGGCGTTCGTACTTAAATATGGAACTAACCATTCCAATTTTCGCTGTCTCTTATACACATCTCCGAGCCCACGAGAC
+
BBBCCFCCCCCCGGGGGGGGGGGHHHHGGHHGHGHHHHHHCGHHHHHGGGGGHHHFHHHHHGHHHHHGHGGEFGHFGGGFGGFHHHFEFGFGHG3@FGFFEGDGHHFFHGHHHHGEGGGFHHHHFGFF?F3GCGFDFCC?CFCFGCC?A
@M02034:409:000000000-BFKT7:1:1101:10570:14624 1:N:0:32
AAAGTCGAGGTGCCTAAAGTGGCAACCCAGACTCAGGGGAGTGTTGGTGGTGTAGAGCTTCCTGTAGCCGCATGGCGTTCGTACTTAAATATGGAACTAACCATTCCAATTTTCGCTGTCTCTTATACACATCTCCG
+
AAA>AFABB?ABCGGGGGGFGFGFFHHEEDEFHGG3GFE2EGHHHGHEF?EFH3F5G5FHHFHHHHHGHFC>EEHEFEGEEE2GGHFEEG4GHB3BFGFGC0?FGFFDFFFHH4EAEEEGFFGF3DB?32?B?FF2B
@M02034:409:000000000-BFKT7:1:1101:14664:14627 1:N:0:32
AAAGTCGAGGTGCCTAAAGTGGCAACCCAGACTATTACTAATGTTG
+
BBBBBFAADBBBGGGGGGGGGGGHHHHGGHHGH35D55555DFG5G
@M02034:409:000000000-BFKT7:1:1101:6542:14629 1:N:0:32
AAAGTCGAGGTGCCTAAAGTGGCAACCCAGACTGGGGGTGGGGTTGGTGGTGTAGAGCTTCCTGTAGCCGCATGGCGTTCGTACTTAAATATGGAACTAACCATTCCAATTTTCGCTGTCTCTTATACACATCTCCGAGCCCACGAGACC
+
BCCBBFCCCCBBGGGGGGGFGGGHHHHGGHHGHHHHGGEFGGGAEGGEFFEFHGHHHHHHHHHHHHHHHGEEGGHHGEGFFFHHHHHGHHGHHHFHHHHFHHFHHHHHHHHHHHFFGGGFHHHHHHHHGFGHGHHFECCCFGHGGGGGGG
@M02034:409:000000000-BFKT7:1:1101:17766:14629 1:N:0:32
AAAGTCGAGGTGCCTAAAGTGGCAACCCAGAGTCCTGGTGGGGTTG
+
BCBCAFCCCCCBGGGGGGGGGGGHHHHGGH22D33DGHGH2EEF0E
@M02034:409:000000000-BFKT7:1:1101:8083:14631 1:N:0:32
AAAGTCGAGTGCCTAAAGTGGCAACCCAGACTCCGCCTCCGGTTGGTGGTGTAGAGCTTCCTGTAGCCGCATGGCGTTCGTACTTAAATATGGAACTAACCATTCCAATTTTCGCTGTCTCTATACACATCTCCGAGCCCACGAGACCAG
+
BBBBAFA?AFAFGBEGG4FFGGHGHHGFE4AAFHEAE?EHEE?EEAEF?11F3D5DEGHFCFFFDGGFEE>EEGC>?EEEEFAGF43B4BGHHFHHG333BBFFFBE4FFFGFEGGE/1FB?2FGG2??FH1D@CC/</?GGG/D/DF0C
@M02034:409:000000000-BFKT7:1:1101:28492:14632 1:N:0:32
AAAGTCGAGGTGCCTAAAGTGGCAACCCAGACTCAGCATAAGGTTGGTGGTGTAGAGCTTCCTGTAGCCGCATGGCGTTCGTACTTAAATATGGAACTAACCATTCCAATTTTCGCTGTCTCTTATACACATCTCCGAGCCCACGAGACC
+
AAA@AFAA1AAAGGGGCGGFGGGHGHHGCFHGFFGFHHGHHHHGGHEEEGEGHHHGFHHHFGHHGBFFFACEEEFEEGEGEFFHGHFB1FFGHHEHFGFCFHHHHHFGFGHHHFEEGGGDGFHHGHHFGFDGHHFBECGGGGAFG/@AAE
@M02034:409:000000000-BFKT7:1:1101:5117:14633 1:N:0:32
AAAGTCGAGGTGCCTAAAGTGGCAACCCAGACTACGAAGCAGGTTGGTGGTGTAGAGCTTCCTGTAGCC
+
BACCBFCCCDBBGGGGGGGGGGGHHHHGGHHGHB3B2A2A3F2GEF?1B1A1A3B555BAG3GD55BFA
@M02034:409:000000000-BFKT7:1:1101:27764:14636 1:N:0:32
AAAGTCGAGGTGCCTAAAGTGGCAACCCAGACTCCG
+
AA?1>3>A@?1ABGGGGGGG11FAEFAEGFC01FFE
@M02034:409:000000000-BFKT7:1:1101:29403:14639 1:N:0:32
AAAGTCGAGGTGCCTAAAGTGGCAACCCAGACTCAGGGTCCGGTTGGTGGTGTAGAGCTTCCTGTAGCCGCATG
+
CCCCCFBBBCBCGGGGGGGGGFFHHHHGGHHGHCHFBGGCGEGGGG?BAAE113F5D53A5B5FFGED3?>0EE
@M02034:409:000000000-BFKT7:1:1101:17921:14640 1:N:0:32
AAAGTCGAGGTGCCTAAAGTCGCAACCCAGACTAAGGAGAATGTTGGTGGTGTAGAGCTTCCTGTAGCCGCATGGCGTTCGTACTTAAATATGGAACTAACCATTCCAATTTTCGCTGTCTCTTATACACATCTCCGAGCCCACGAGACC
+
BBCCCFCCCCCBGGGGGGGGGGGGGGHGGHHGHHHHHHHHHHHHHHHFFGEFHHHGHFHHHHHHHHHHHGGGGGHHGGGGGGHHHHHHHHHHHHFHHHHHHEGHHHHGHHHHHHGGGGFHHHHHGHHHGCGHFHHFGCGGGGHGGGGGGG
@M02034:409:000000000-BFKT7:1:1101:15944:14641 1:N:0:32
AAAGTCGAGGTGCCTAAAGTGGCAACCCAGACTAGGGGTCAGGTTGGTGGTGTAGAGCTTCCTGTAGCCGCATGGCGTTCGTACTTAAATATGGAACTAACCATTCCAATTTTCGCTGTCTCTTATACACATCTCCGAGCCCACGAGACC
+
BBBCBFCCCCBAGGGGGGGGGGGHHHHGGHHGHHHGHGGGHHHDGGGFFGEFGHHGHHHHHHHHHHHHHGGFGGHHGGGGGGFHHHFFHHHHHFDHHHHGHHHHHHHHHHHHHHGGGGEFHGHHHHGHHHFHHHHHGFGCGFHGGGGGGF
@M02034:409:000000000-BFKT7:1:1101:14669:14644 1:N:0:32
AAAGTCGAGGTGCCTAAAGTGGCAACCCAGACTAATAAGAATGTTGGTGGTGTAGAGCTTCCTGTAGCCGCATGGCGTTCGTACTTAAATATGGAACTAACCATTCCAATTTTCGGTGTCTCTTATACACATCTCCGAGCCCACGAGACC
+
C@BBBFCCCBBBGGGGGGGGGGGHHHHGGHHGHHHGHHHHBHHHFHHGFGEFCFHFHHHHHHHHFHHHHGGCGGHHGGFGGGHHHHHHHHHHHHHHFGGHHHGGHHHHHHHHGGGG??ECFFHHHHFHGHFHHHHHDCDGGGHGGCFAEC
@M02034:409:000000000-BFKT7:1:1101:13801:14644 1:N:0:32
AAAGTCGAGGTGCCTAAAGTGGCAACCCAGACTAGTTCTCCTGTTGGTGGTGTAGAGCTTCCTGTAGCCGCATGGCGTTCGTACTTAAATATGGAACTAACCATTCCAATTTTCGCTGTCTCTTATACACATCTCCGAGCCCACGAGACC
+
BBBBAFBBBBBBGGGGGGGGGGGFHHHGGHHGHHHGHHHHHHHHHHHEGGEEHHHGGHHHHHHHHHHHHGGGGGHHGGGFGGFHHHGFHHHHHHGHHHHHHHHGHHHHHHHHHHGGGGGHHHGGDGFGHHGHHHHHEBCDGGHE?FGDDE
@M02034:409:000000000-BFKT7:1:1101:22562:14644 1:N:0:32
AAAGTCGAGGTGCCTAAAGTGGCAACCCAGACTAATCAGACTGTTGGTGGTGTAGAGCTTCCTGTAGCCGCATGGCGTTCGTACTTAAATATGGAACTAACCATTCCAATTTTCGCTGTCTCTTATACACATCTCCGAGCCCACGAGACC
+
BABBBFBBBBABGGGGGGGFGGGHGHHGGHGGHHHHHHHHHHHHHHHEFGAFGGHHHHHHGHHGHHHGGGGGGGHHGGGGGEGHHHHHFHHHHHGHHHHGGGHHHHGFHHHHHHGGGGGHHHHHGHHGHFFHGHEGGGGGGGHGGGG?EG
@M02034:409:000000000-BFKT7:1:1101:21323:14647 1:N:0:32
AAAGTCGAGGTGCCTAAAGTGGCAACCCAGACTACGAATCCGGTTGGTGGTGTAGAGCTTCCTGTAGCCGCATGGCGTTCGTACTTAAATATGGAACTAACCATTCCAATTTTCGCTGTCTCTTATACACATCTCCGAGCCCACGAGACC
+
AAAABFB@DBAAGGFFGGGGGFGHHHH?CGHFHFHGGGDEHGAGFEE1AE1BFEDDBF3GHFGFHGHHGGGGGEHHGAFEGAFGGHFFGFFBGDB3FG?GHHFFGHFFGHFHFG@FGGDF?GGHHFFFGFDFCGFFD/<@GGH</@C.AE
@M02034:409:000000000-BFKT7:1:1101:3257:14651 1:N:0:32
AAAGTCGAGGTGCCTAAAGTGGCAACCCAGACTGGGAAGCAGGTTGGTGGTGTAGAGCTTCCTGTAGCCGCATGGCGTTCGTACTTAAATATGGAACTAACCATTCCAATTTTCGCTGTCTCTTATACACATCTCCGAGCCCACGAGACC
+
BBBAAFBBDDAAGGGGGGGGFGDFEEGEFHGGFGHG2GFCGCDAFGEEGGGGFFH5EHHHGGHHGHHGHGFEGGHHGGGGGGFHHHFHEHHHGHFBGGFFFFGGGHH4DGHHHHGGGGDHHFHHBGFHBFFBGFGFGBCFGGGGGGGGGG
@M02034:409:000000000-BFKT7:1:1101:10256:14654 1:N:0:32
AAAGTCGAGGTGCCTAAAGTGGCAACCCAGACTAGTCCG
+
AA1>AFAADDAAGGGGGGGFCBFFGCHAFG0FG1CF12A
@M02034:409:000000000-BFKT7:1:1101:29393:14655 1:N:0:32
AAAGTCGAGGTGCCTAAAGTGGCAACCCAGACTCAGGGTCCGGTTGGTGGTGTAGAGCTTCCTGTAGCCGCATGGCGTTCGTACTTAAATATGGAACTAACCATTCCAATTTTCGCTGTCTCTTATACACATCTCCGAGCCCACGAGACC
+
CCCCCFBCBCCCGGGGGGGGGGGHHHHGGHHGHCHB32BFHGGGGGGGFGAFHHHHHGHHHHHHHHHHHGG?FGHHGGGGGGHHHHGGHHHHHGGGHHHHHHHHHHGHHHHHHHGFGGGGHHHHGHHHGGHHHHGHG@/CGGGGGFCDGG
@M02034:409:000000000-BFKT7:1:1101:13822:14655 1:N:0:32
AAAGTCGAGGTGCCTAAAGTGGCAACCCCGACTAGTTCTCCTGTTGGTGGTGTAGAGCTTCCTGTAGCCGCATGGCGTTCGTACTTAAATATGGAACTAACCATTCCAATTTTCGCTGTCTCTTATACACATCTCCG
+
AAABAFBADDAAGGGGBGGBGGGHGHFG2AEEEECFGHFHGHHHHHEEGGEFGBGFFFHHFHEHHDFGFEEEEGHGG>EEGGHGHHH3GFFHHGB33FF33BFGGHHFBHFGGHGGGG?DG3BD3B333B2BC3F2<
@M02034:409:000000000-BFKT7:1:1101:24167:14655 1:N:0:32
AAAGTCGAGGTGCCTAAAGTGGCAACCCAGACTAATAATAATGTTGGTGGTGTAGAGCTTCCTGTAGCCGCAT
+
AAABADAAD2>AFGGGG4BGGGFHHHGGGHCFHG3FBDGB5FDFGG2E2AE2A3GEFBE3AFFEAADDDEEAE
@M02034:409:000000000-BFKT7:1:1101:6702:14662 1:N:0:32
AAAGTCGAGGTGCCTAAAGTGGCAACCCAGACTA
+
CCCCCFCCCCCCGGGGGGGGGGGHHHHGGHHGHB
@M02034:409:000000000-BFKT7:1:1101:15935:14663 1:N:0:32
AAAGTCGAGGTGCCTAAAGTGGCAACCCAGACTAGGGGTCAGGTTGGTGGTGTAGAGCTTCCTGTAGCCGCATGGCGTTCGTACTTAAATATGGAACTAACCATTCCAATTTTCGCTGTCTCTTATACACATCTCCGAGCCCACGAGACC
+
CCCCCFCCCCCCGGGGGGGGGGGHHHHGGHHGHHHGGEAEHHHHHHGGGGEGHHHGHHHHHHHHHHHGHGGEFGHHGGGGGGHHHHHHGHHHHHHHHFHGGHHHHHHHHHHHHGGGGGGHHHHHFGGGFHGHHHHHGDCGGGHGGGGGGG
@M02034:409:000000000-BFKT7:1:1101:21136:14664 1:N:0:32
AAAGTCGAGGTGCCTAAAGTGGCAACCCAGACTCAGAATAAGGTTGGTGGTGTAGAGCTTCCTGTAGCCGCATGGCGTTCGTACTTAAATATGGAACTAACCATTCCAATTTTCGCTGTCTCTTATACACATTCCGAGCCCACGAGACCA
+
CCCCCFCCCCBCGGGGGGGGGGGHHHHGGHHGHHFFGFFGEHHHHHGGEEGFGBG5GFFG5GHHFFGFEEGCFGH1EE@GFE2GGGGHHHHHHHB3GFGHC??FFEH4EGFHF?EAFGEHDHHGDFEDHHHHHHHHCFGGGHGGC@?AFF
@M02034:409:000000000-BFKT7:1:1101:23067:14666 1:N:0:32
AAAGTCGAGGTGCCTAAAGTGGCAACCCAGACTAATAAGGATGTTGGTGGTGTAGAGCTTCCTGTAGCCGCATGGCGTTCGTACTTAAATATGGAACTAACCATTCCAATTTTCGCTGTCTCTTATACACATCTCCGAGCCCACGAGACC
+
BBBBBFBB?BBBGGGGFEFGGGGHHHHEFHHGHHDGHHHHGFHGHHHAFEGFFHH5GGHHEHHHHGHFHEGAEGHGGFGGGGFEGHHHHHHHHHHHBGHFGGHHFHHHHHHGHDGEGGEGHHHHHHHF4CGGHHFHGFF/BAGGGFFDGE
@M02034:409:000000000-BFKT7:1:1101:3248:14666 1:N:0:32
AAAGTCGAGGTGCCTAAAGTGGCAACCCAGACTGATAATAAGGTTGGTGGTGTAGAGCTTCCTGTAGCCGCATGGCGTTCGTACTTAAATATGGAACTAACCATTCCAATTTTCGCTGTCTCTTATACACATCTCCGAGCCCACGAGACC
+
CCCCCFCCCCBCGGGGGGGGGGGHHHHGGHHGH335DA5FFHHHHHGGGGGGEHHFGHHHGHHHHHHFFFGEEGHGGFGGGEGHHHHFHHFHHHBFFHHHGFHHHGHHHGHHHFGGGGGGHHHHHHHGFGHHFHGHGDCGGGHGGCGGGG
@M02034:409:000000000-BFKT7:1:1101:27922:14669 1:N:0:32
AAAGTCGAGGTGCCTAAAGTGGCAACCCAGACTAGGGGTGATGTTGGTGGTGTAGAGCTTCCTGTAGCCGCATGGCGTTCGTACTTAAATATGGAACTAACCATTCCAATTTTCGCTGTCTCTTATACACATCTCCGAGCCCACGAGACC
+
BBBCAFCCCCCCGGGGGGGGGGGHHHHGGHHGH3F322BE25FHHHHGFGGGHHHHHHHHHHHHHHHHHGGGGGHGGGGGGGHHHHHGHHHHHHHGHHHGHHHHHHGHHHHHHHGGGGGHHHHHHHHHGHGHHHHGGDGGCGHEGGGGGF
@M02034:409:000000000-BFKT7:1:1101:3153:14670 1:N:0:32
AAAGTCGAGGTGCCTAAAGTGGCAACCCAGACTCATAAGAAGGTTGGTGGTGTAGAGCTTCCTGTAGCCGCATGGCGTTCGTACTTAAATATGGAACTAACCATTCCAATTTTCGCTGTCTCTTATACACATCTCCGAGCCCACGAGACC
+
CCCCCFCBCBBCGGGGGGGGGGGGHHHGGHHFHFHHGHHGFHHF3FEEEFGFF3GAFDFFDGGHDFFBAEGCGFF?E?ECE12?GFGGGFFFFFB3GHFF303FGGHBFHFHHBEEGGE34?BEBEFFFFGGHHHFDCGGFGGGGGGG?F
@M02034:409:000000000-BFKT7:1:1101:8036:14670 1:N:0:32
AAAGTCGAGGTGCCTAAAGTGGCAACCCAGACTAATCCTAATGTTGGTGGTGTAGAGCTTCCTGTAGCCGCATGGCGTTCGTACTTAAATATGGAACTAACCATTCCAATTTTCGCTGTCTCTTATACACATCTCCGAGCCCACGAGACC
+
BBCCBFCCCCBBGGGGGGGGGGGHHHHGGHHGHHHHHGHHHHHGHHGFGGGGHGHHHGHHHHHHGFHHHGGEGGGHGFGGGFGHHHGGHHHHHHDDGHGHFFEGHHHEGHHHHHGGGGFFHHHHFHFFHHHGHHHB?BDGGGCGGCGGFC
@M02034:409:000000000-BFKT7:1:1101:21844:14676 1:N:0:32
AAAGTCGAGGTGCCTAAAGTGGCAACCCAGACTAGTGGGAATGTTGGTGGTGTAGAGCTTCCTGTAGCCGCATGGCGTTCGTACTTAAATATGGAACTAACCATTCCAATTTTCGCTGTCTCTTATACACATCTCCGAGCCCACGAGACC
+
A3AAADABBDAABGGG4FGDFGGHGHHFGGHGHHCHFGHHGGFBEGHFGGGGHGGGHHHGGFGFFGHHGGGCEAGHGGGGGGGEGHHHHHGHHHGDFFFEFHHHHHFGEHHHGHGGGGDHHHBHHFBG2GFHFHHGD/</@FE/B/</DG
@M02034:409:000000000-BFKT7:1:1101:18606:14677 1:N:0:32
AAAGTCGAGGTGCCTAAAGTGGCAACCCAGACTAGTACTACGGTTGGTGGTGTAGAGCTTCCTGTAGCCGCATGGCGTTCGTACTTAAATATGGAACTAACCATTCCAATTTTCGCTGTCTCTTATACACATCTCCGAGCCCACGAGACC
+
ABBBAFBBBBBBGGFGGGGGFGGHHHHGGHHGHHFHHFHFFEGGGGGECFEGFFG5FBGFDGHHHFHGGGGCFGHFEEGGGGBEGHHFFHHHHH3EFHHGC0FGFGDGGGHHHHGGGGEHHHHHHHHHFHHFFHHHGGGGDGFFGGGGFF
@M02034:409:000000000-BFKT7:1:1101:13537:14679 1:N:0:32
AAAGTCGAGGTGCCTAAAGTGGCAACCCAGACTAATAATTGTGTTGGTGGTGTAGAGCTTCCTGTAGCCGCATGGCGTTCGTACTTAAATATGGAACTAACCATTCCAATTTTCGCTGTCTCTTATACACATCTCCGAGCCCACGAGACC
+
CCCCBFCCCCCCGGGGGGGGGGGHHHHGGHHGHHHHHHHHHHHHHHHGGGEFHHGFHHHHHHHHHHHHHGGEEGHHGGGGGGHHHHHGHHHHHHHHGHHHHHGHHHHHHHHHHGGGGGGHHHHHHHHHHHHHHHHFFDGGGGHGGGGGGE
@M02034:409:000000000-BFKT7:1:1101:8227:14681 1:N:0:32
AAAGTCGAGGTGCCTAAAGTGGCAACCCAGACTAATTCGAAGGTTGGTGGTGTAGAGCTTCCTGTAGCCGCATGGCGTTCGTACTTAAATATGGAACTAACCATTCCAATTTTCGCTGTCTCTTATACACATCTCCGAGCCCACGAGACC
+
CCCCCFCBBBCBGGGGGGGGGGGHHHHGGHHFHHHHHHGHHGGGGHGGFGFGHHHGHHHHHHHHFFHFHEEEEGHGGGGGGFHHHHHHHHHHHHFFHHHFHHGHHHHGHHHGHHGGGGFHGHHHFHGHGHGFHHHHGCGGGGHGGGGGGC
@M02034:409:000000000-BFKT7:1:1101:2679:14684 1:N:0:32
AAAGTCGAGGTGCCTAAAGTGGCAACCCAGACTTGTGCTC
+
BBBBBFBABDBBGGGGC4GFGGEHHHHGGGHGHGFAGD55
@M02034:409:000000000-BFKT7:1:1101:3164:14684 1:N:0:32
AAAGTCGAGGTGCCTAAAGTGGCAACCCAGACTCATAAGAAGGTTGGTGGTGTAGAGCTTCCTGTAGCCGCATGGCGTTCGTACTTAAATATGGAACTAACCATTCCAATTTTCGCTGTCTCTTATACACATCTCCGAGCCCACGAGACC
+
BABBBFBBBBCBGGGGGGGFGF2GCFGGFGEFGCHFFHHHHCHFGGGEFEEFFEHFFDHFFHGGFFFFFFGFGGHHGGGGGAGGHFHFHHGDFDFBFGFHHHEHFBFFHGHGHHGGGGEFFHHHHEBFFFBGFGHHG@CCDFGFCFCDGC
@M02034:409:000000000-BFKT7:1:1101:15943:14689 1:N:0:32
AAAGTCGAGGTGCCTAAAGTGGCAACCCAGACTTGTCCGAAGGTTGGTGGTGTAGAGCTTCCTGTAGCCGCATGGCGTTCGTACTTAAATATGGAACTAACCATTCCAATTTTCGCTGTCTCTTATACACATCTCCGAGCCCACGAGACC
+
BABBBFBBDDABGGGGGGGGGGGGHHHGGGCGHHHHHHGGAEGHHHGGFGEFHHFFHHGHHGHHHHFFGGGGGEHGGEEFFEGHEGFFFFHHHHHFGBGHHGGFFHEHHHGHHHFCFDGHHHGHDGDGFGBGHHGFEBD?DEHFG@?D?<
@M02034:409:000000000-BFKT7:1:1101:15925:14690 1:N:0:32
AAAGTCGAGGTGCCTAAAGTGGCAACCCAGACTTGTCCGAAGGTTGGTGGTGTAGAGCTTCCTGTAGCCGC
+
CCCCCFCCCCCCGGGGGGGGGGGHHHHGGHHGHHF5AEEEAEGHHEGAA1FFF3F55ABB5FF5A5A531>
@M02034:409:000000000-BFKT7:1:1101:8260:14690 1:N:0:32
AAAGTCGAGGTGCCTAAAGTGGCAACCCAGACTGATCGTACTGTTGGTGGTGTAGAGC
+
CCCCCFCBCCBCGGGGGGGGGGGHHHHGGHHEHCFGEFGHEGHH5GAA2AEAA3D5A5
@M02034:409:000000000-BFKT7:1:1101:8278:14694 1:N:0:32
AAAGTCGAGGTGCCTAAAGTGGTAACCCAGACTGATCGTACTGTTGGTGGTGTAGAGCTTCCTGTAGCCGCATGGCGTTCGTACTTAAATATGGAACTAACCATTCCAATTTTCGCTGTCTCTTATACACATCTCCGAGCCCACGAGAC
+
AAABBFBBBBBBGGGFGGGGGG5DGHHHEHGGGHGFHFHHHGHHHHGGFGEFEFHFHFHG5FHGBDGGGEEEGGHHGGGGFFGHHHHFHGGGHHFGGFFFGFDGHGFBGHGGGGEEGGGGHHHHFHEGDGBFBFBDF??/CCGFC?DD?
@M02034:409:000000000-BFKT7:1:1101:21836:14695 1:N:0:32
AAAGTCGAGGTGCCTAAAGTGGCAACCCAGACTGGGGGGG
+
ABBBAFBA?DBAGGGGFGGFGGFHHHGGCHHGHBAFG2/<
@M02034:409:000000000-BFKT7:1:1101:7656:14696 1:N:0:32
AAAGTCGAGGTGCCTAAAGTGGCAACCCAGACTAATAAGCAGGTTGGTGGTGTAGAGCTTCCTGTAGCCGCATGGCGTTCGTACTTAAATATGGAACTAACCATTCCAATTTTCGCTGTCTCTTATACACATCTCCGAGCCCACGAGACC
+
CCCCBFCCCCBBGGGGGGGGGGGHHHHGGHHGHHHHHHHHHHHGGHGGFGEFHHHHHHHHHGHGGHHHHFGFGGHHGGGGGGHHHHGHHHHHHHHHGHHHHHGHHHHHHHHHHHGGGGGHHHHHHHHGHHGHHHHHGCCFGGHGGGGGGE
@M02034:409:000000000-BFKT7:1:1101:11743:14697 1:N:0:32
AAAGTCGAGGTGCCTAAAGTGGCAACCCAGACTATGAATTCTGTTGGTGGTGTAGAGCTTCCTGTAGCCGCATGGCGTTCGTACTTAAATATGGAACTAACCATTCCAATTTTCGCTGTCTCTTATACACATCTCCGAGCCCACGAGACC
+
CCCCCFCCCCBBGGGGGGGGGGGHHHHGGHHGHHHHHHHHHHHHHHHGGGEFHHHEGHHHHGHHHHHHHGGGGGHHGGGGGFGHHHHGHHGHHHGHGHHHHHHHHHHGGHHHHHGGGGGHHHHHHHHHGHHHHHHFFBCGGGHGGGGGGG
@M02034:409:000000000-BFKT7:1:1101:26414:14698 1:N:0:32
AAAGTCGAGGTGCCTAAAGTGGCAACCCAGACTAAGAATCAGGTTGGTGGTGTAGAGCTTCCTGTAGCCGCATGGCGTTCGTACTTAAATATGGAACTAACCCATTCCAATTTTCGCTGTCTCTTATACACATCTCCGAGCCCACGAGAC
+
CCCCCFCCDCCCGGGGGGGGGGGHHHHGGHHGHHHGHHHHHHHHHHGGGGGGHHHHHHHHHHHHHHHHHGGGGGHHGGGGGGHHHHHHHHHGHHHHHHHGHHEFHHHHHHGHHHGGFGGFGHHGGGHHHHHGHGHHFGGGGGGHGGGCGE
@M02034:409:000000000-BFKT7:1:1101:20361:14699 1:N:0:32
AAAGTCGAGGTGCCTAAAGTGGCAACCCAGACTCCTCCTTCGGTTGGTGGTGTAGAGCTTCCTGTAGCCGCATGGCGTTCGTACTTAAATATGGAACTAACCATTCCAATTTTCGCTGTCTCTTATACACATCTCCGAGCCCACGAGACC
+
CCCDCFCBCDCCGGGGGGGGGGGHHHHGGHHGHHGHHHHHHHGFGGGGFGEFHHHGGFHHGHHHHHHHGGGGGGHHGGGGGGHHHHHHHHHHHHFGHHHHHHHHHHGHHHHHHHGGGGGHHHHHFHFHGHHHHHHHGGGGGGHGGGGGGE
@M02034:409:000000000-BFKT7:1:1101:24764:14701 1:N:0:32
AAAGTCGAGGTGCCTAAAGTGGCAACCCAGACTCAGAATCCGGTTGGTGGTGTAGAGCTTCCTGTAGCCGCATGGCGTTCGTACTTAAATATGGAACTAACCATTCCAATTTTCGCTGTCTCTTATACACATCTCCGAGCCCACGAGACC
+
BBBBBFBABBBBGGGGGGGGGGGHHHHGGHGGHHBGFHHGHGGGGGGGGGGFHFHGHGHHGHHGHFHHGGGEGGHHGGGGGGHHHHDGHHFHHFGHHHGEFHHGFHFFHGHHHHGGGGEHHHHHFHHHHFFHFHFGABDGCGHGC?FG?G
@M02034:409:000000000-BFKT7:1:1101:11790:14705 1:N:0:32
AAAGTCGAGGTGCCTAAAGTGGCAACCCAGACTAGTTCGGGGGTTGGTGGTGTAGAGCTTCCTGTAGCCGCATGGCGTTCGTACTTAAATATGGAACTAACCATTCCAATTTTCGCTGTCTCTTATACACATCTCCGAGCCCAAGAGAC
+
BBBBBFBBBB2AGGGAFAGGGGGGCFGFGHFGHHHHHHGGGGGEEEGFGGEFGHHGHHHHHEHHB@FEFFEEEGHGGEEGGGHGGHGFHHGHHH1BFGFGHFGFHDFF2FGHHF??AFGEHFGHFH1?DHFHFFH1C<CD?FFGHGH/<
@M02034:409:000000000-BFKT7:1:1101:12976:14705 1:N:0:32
AAAGTCGAGGTGCCTAAAGTGGCAACCCAGACTGCTGCGGGGGTTGGTGGTGTAGAGCTTCCTGTAGCCGCATGGCGTTCGTACTTAAATATGGAACTAACCATTCCAATTTTCGCTGTCTCTTATACACATCTCCGAGCCCACGAGACC
+
CCCCCFCCCCCCGGGGGGGGGGGGGHHGGHF23FBGHDFGGG?0>FE>F?EF?3F3F@BGBGHHFDD4BEE/EFH0EEDFDCB?/FG2DGHHFF2?GGHF<02FD1FB?GFHH1CDEDCGFGFF1<<GFFHFHHH0C-@CD..CDGGD.;
@M02034:409:000000000-BFKT7:1:1101:9301:14710 1:N:0:32
AAAGTCGAGGTGCCTAAAGTGGCAACCCAGACTAAGACGCATGTTGGTGGTGTAGAGCTTCCTGTAGCCGCATGGCGTTCGTACTTAAATATGGAACTAACCATTCCAATTTTCGCTGTCTCTTATACACATCTCC
+
CCCDCFDCCCBCGGGGGGGGGGGHHHHGGHHGHH3GHGGCEFFHHHHGGGGGHHHHHHHHHHHHHHHHHGGGGGHHGGGGGGHHHHHHHHHHHHFHFHGHHHGHHHGHHHHHHHGGGGGHHHHHHHHHGHFHGHHB
@M02034:409:000000000-BFKT7:1:1101:10916:14715 1:N:0:32
AAAGTCGAGGTGCCTAAAGTGGCAACCCAGACTAATAATAATGTTGGTGGTGTAGAGCTTCCTGTAGCCGCATGGCGTTCGTACTTAAATATGGAACTAACCATTCCAATTTTCGCTGTCTCTTATACACATCTCCGAGCCCACGAGACC
+
BBBCCFCCCCCCGGGGGGGFGGGHGHHGGHHGHHHHHHHHGHHHHHHGGGEFGGGFGGHHHGHHHHHHHGGGGGHHGGGGGGHHHHHHHHGHHHHFFHHGHHHHHHHGHGHHHHGGGGGHHGHHHHHHHHBHFHFGGC@CGGHGGGGGGA
@M02034:409:000000000-BFKT7:1:1101:22511:14721 1:N:0:32
AAAGTCGAGGTGCCTAAAGTGGCAACCCAGACTGCGGGGCCGGTTGGTGGTGTAGAGCTTCCTGTAGCCGCATGGCGTTCGTACTTAAATATGGAACTAACCATTCCAATTTTCGCT
+
1A?>A31A1A1ACGGGGGGGGFF0AGH?AE0FCEB0A/AAEE/EEE?BFA?FGB12@1GGG1GBBGDF@E@/?EG0E<E<E?0?CGGBGGB>GG<GFHFC<FHF1GF2>FFGG@//<
@M02034:409:000000000-BFKT7:1:1101:16993:14722 1:N:0:32
AAAGTCGAGGTGCCTAAAGTGGCAACCCAGACTCAGAAGGGGGTTGGTGGTGTAGAGCTTCCTGTAGCCGCATGGCGTTCGTACTTACATATGGAACTAACCATTCCAATTTTCGCTGTCTCGTATACACATCTCCGAGCCCACGAGACC
+
BBBBBFB@DBA@GGGFBGGFFGGCHHHGGA2FGGGFGGHHGCGEEG0BFEEFHAGDFEHHHGHHGFGDEEE>EEFHGGGFGGBGGH?3BFF?FG3DGB3GGA?BGH4FFGFHHD@GGGAFB2F/?F<>@F1F1@FGG/?CCGEEC-<CDC
@M02034:409:000000000-BFKT7:1:1101:5038:14723 1:N:0:32
AAAGTCGAGGTGCCTAAAGTGGCAACCCAGACTCATCCGCAGGTTGGTGGTGTAGAGCTTCCTGTAGCCGCATGGCGTTCGTACTTAAATATGGAACTAACCATTCCAATTTTCGCTGTCTCTTATACACATCTCCGAGCCCACGAGACC
+
CCCDCFCCDDBCGGGGGGGGGGGHHHHGGHHGHHHHHHGGGGGGGHGGGGEFHHHFHHHHHHHHHHHHHGGFGGHHGGGGGGHHHHHHHHHHHHGFHHHHHHGHHHHHHHHHHFGGGGGGHHHHHHFFFHGHHHHHGGGGGGHGGGGGGG
@M02034:409:000000000-BFKT7:1:1101:18186:14725 1:N:0:32
AAAGTCGAGGTGCCTAAAGTGGCAACCCAGACTTCGGGTAAGGTTGGTGGTGTAGAGCTTCCTGTAGCCGCATGGCGTTCGTACTTAAATATGGAACTAACCATTCCAATTTTCGCTGTCTCTTATACACATCTCCGAGCCCACGAGACC
+
CCBCCFCCCCCCGGGGGGGGGGGHHHHGGHHGHHHGGGFEHHHHHHGGGGGFHHHBGHHHHHHHGGHHHGGFGGHHGGGGGGGHHHFHHHHHHHHHHHHHHHHHHHHHHHHHHHGGGGGGHHHHHHFHGHFHHFHFGCFGGGHGGFGDDF
@M02034:409:000000000-BFKT7:1:1101:8383:14729 1:N:0:32
AAAGTCGAGGTGCCTAAAGTGGCAACCCAGACTGCGAATGGGGTTGGTGGTGTAGAGCTTCCTGTAGCCGCATGGCGTTCGTACTTAAATATGGAACTAACCATTCCAATTTTCGCTGTCTCTTATACACATCTCCGAGCCCACGAGACC
+
CCCCBFCCCCCCGGGGGGGGGGGGHHHGFHHGHHHGGGGHHHGEFGGGGGEFHHHHHHHHHHHHHHHHHFGGGGHHGGGGGGHHHHHGHHGHHHHGHHFGHHFHHHHGHHHHHHGGGGGHHHHHFHGHGHGHGHHHGCGGGGHGGGGGGE
@M02034:409:000000000-BFKT7:1:1101:27405:14738 1:N:0:32
AAAGTCGAGGTGCCTAAAGTGGCAACCCAGACTAGGAAGGAGGTTGGTGGTGTAGAGCTTCCTGTAGCCGCATGGCGTTCGTACTTAAATATGGAACTAACTATTCCAATTTTCGCTGTCTCT
+
CCDDCFCCCCCCGGGGGGGGGGGHHHHGGH2FHBG33BFG2FEECCFGAEGC13D5DD3A5FDGG5B53BE>FE11>?/BE?21FFHF3FH4@@33B3FG334D?4F4?GEHG4<?EE/F4GG
@M02034:409:000000000-BFKT7:1:1101:13660:14739 1:N:0:32
AAAGTCGAGGTGCCTAAAGTGGCAACCCAGACTGTGAATAATGTTGGTGGTGTAGAGCTTCCTGTAGCCGCATGGCGTTCGTACTTAAATATGGAACTAACCATTCCAATTTTCGCTGTCTCTTATACACATCTCCGAGCCCACGAGACC
+
AAABBFAABBBBGGGGGGGGGGGHHHHGGEHGHHHHCHHGHGGGHEHEFEFFHGGBGHHHHGHFGGFHHGGAEFHHGGGGGEHEGHGGHHGHHEGHFHHHHHGHHHFHHHHHHH?GGGEFFGHHGHEGEFGGHHHFG??@DAGGG/AFDF
@M02034:409:000000000-BFKT7:1:1101:20500:14740 1:N:0:32
AAAGTCGAGGTGCCTAAAGTGGCAACCCAGACTTCTCCTGCTGTTGGTGGTGTAGAGCTTCCTGTAGCCGCATGGCGTTCGTACTTAAATATGGAACTAACCATTCCAATTTTCGCTGTCTCTTATACACATCTCCGAGCCCACGAGACC
+
CCCCCFDCCCDCGGGGGGGGGGGHHHHGGHHGHHHHHHHHHHHHHHHGFGFFHHGGHHHHHHHHHHHHHGGGGGHHGGGGGGHHHHHHHHHHHHGHHHHHHHHHHHHHHHHHHHGGGGGHHHHHHHHHHFHHHHHHGGGGGGHGGGGGGE
@M02034:409:000000000-BFKT7:1:1101:28381:14745 1:N:0:32
AAAGTCGAGGTGCCTAAAGTGGCAACCCAGACTAAGAAGGATGTTGGTGGTGTAGAGCTTCCTGTAGCCGCATGGCGTTCGTACTTAAATATGGAACTAACCATTCCAATTTTCGCTGTCTCTTATACACATCTCCGAGCC
+
AAAAAF1ADDAAFGEGGGG3BFFF1AFEAGCF1FBGHHHCHBFHHHAEFC/AA1F2GB1BG1FGEHHGHGA/EEE0/BEFE?0/?B@1BEB2GH11GFHH10FGDGHEDGFHHFCAEFAG2FGGFG2EGFF1BGD<C/<@?
@M02034:409:000000000-BFKT7:1:1101:13004:14746 1:N:0:32
AAAGTCGAGGTGCCTAAAGTGGCAACCCAGACTGGGGTGCGGGTTGGTGGTGTAGAGCTTCCTGTAGCCGCATGGCGTTCGTACTTAAATATGGAACTAACCATTCCAATTTTCGCTGTCTCTTATACACATCTCCGAGCCCACGAGACC
+
CBCCBFCDDCCCGGGGGGGGGGGHHHHGGHHGHHHHGGGGGGGEGGGGGGFGHHHHHHHHHHHHHHHHHGGFGGHHGGGGGGHHHHHHHHHHHHHHHHHHHHHHHHHHHHHHHHGGGGGGHGHHGHHHHHGHHHHHG@DGGGHGGGGGGG
@M02034:409:000000000-BFKT7:1:1101:14783:14746 1:N:0:32
AAAGTCGAGGTGCCTAAAGTGGCAACCCAGACTCATCATAATGTTGGTGGTGTAGAGCTTCCTGTAGCCGCATGGCGTTCGTACTTAAATATGGAACTAACCATTCCAATTTTCGCTGTCTCTTATACACATCTCC
+
BAAAAFAA@D>AGGGFGGGFFGGHHHHGGGHGHHHHHGHHFHCEGHEGGGEFGFF5DGBGFFHHGHGHHGGGGGGHGEGGGF2FFHHHHHHHFHGBHHFFFHFHFHGGGHHGHHEEE//BBFGHFHHFGFFHHHFF
@M02034:409:000000000-BFKT7:1:1101:26226:14747 1:N:0:32
AAAGTCGAGGTGCCTAAAGTGGCAACCCAGACTAATAAGAATGTTGGTGGTGTAGAGCTTCCTGTAGCCGCATGGCGTTCGTACTTAAATATGGAACTAACCATTCCAATTTTCGCTGTCTCTTATACACATCTCCGAGCCCACGAGACC
+
CBCCBFCCCCBBGGGGGGGGGGGHHHHGGHHGHHHHHGHGGGHHHHHGGGEGHHHHGHHHHHHHHHHHHGGGGGHHGGGGGGHHHHFFGHHHHHGGFHHHHHHHHHHHGHHHHFGGGGFEHFHHHHGHHHHHHHHHGFGCGGHGGGGGGG
@M02034:409:000000000-BFKT7:1:1101:13022:14750 1:N:0:32
AAAGTCGAGGTGCCTAAAGTGGCAACCCAGACTGGGGTGCGGGTTGGTGGTGTAGAGCTTCCTGTAGCCGCATGGCGTTCGTACTTAAATATGGAACTAACCATTCCAATTTTCGCTGTCTCTTATACACATCTCCGAGCCCACGAGACC
+
BABBBF@ABDABGGGDFGGGGGFGHHHGDHHGHHHHC2EEFGGFGGG1FEFFGFHGHHHHFHHGGDFFEGFEFEGAE?EFF>BGHHHGDGHHHFBFGHHHCGFCFBFFGGBFHFCDGGDGFHFF2F2FGGBGGF?FD?<<DEAFC->>.<
@M02034:409:000000000-BFKT7:1:1101:17818:14752 1:N:0:32
AAAGTCGAGGTGCCTAAAGTGGCAACCCAGACTAGTCCTGAGGTTGGTGGTGTAGAGCTTCCTGTAGCCGCATGGCGTTCGTACTTAAATATGGAACTAACCATTCCAATTTTCGCTGTCTCTTATACACATCTCCGAGCCCACGAGACC
+
BBBBBFBBBBBBGGGGGGGFGGGGHHFGFGHGHHHHHHHHHHGHHGGGFGEFGFHFHHFHHHHHFHGFHGGFGGHFGECGGEFFHHHHHHHHHHDGFGHHGFFGBEHGGHHHGDEGGGEHHGHHBHBHGFFFHHGEGCFC<FHGGG//A?
@M02034:409:000000000-BFKT7:1:1101:24892:14755 1:N:0:32
AAAGTCGAGGTGCCTAAAGTGGCAACCCAGACTAAGAATCAGGTTGGTGGTGTAGAGCTTCCTGTAGCCGCATGGCGTTCGTACTTAAATATGGAACTAACCATTCCAATTTTCGCTGTCTCTTATACACATCTCCGAGCCCACGAGACC
+
CCCBCFCCCCCCGGGGGGGGGGGHGHHGGHHGHHGHGHHHGHHFGHGGFGGFHHHFGHHHHHHHHHHHFGGGEGGHGGGGGGCGGHHHHHHHHHFHHHBFEGHHHHHFHGHHHHGGGGGHHHHHHGHHFHHHHGHHG?GGGGHGGCGDDF
@M02034:409:000000000-BFKT7:1:1101:16486:14755 1:N:0:32
AAAGTCGAGGTGCCTAAAGTGGCAACCCAGACTTCGCCGGCTGTTGGTGGTGTAGAGCTTCCTGTAGCCGCATGGCGTTCGTACTTAAATATGGAACTAACCATTCCAATTTTCGCTGTCTCTTATACACATCTCCGAGCCCACGAGACC
+
CBCCCFCCCCBCGGGGGFGGGGGHHHHGGHHGHHHGGGGGGGGHHHHAFGEFHHHGGHHHHHHHHHHHHGGEGGHHGGGGGGHHHHHHHHHHHHGHHHHGHHHHHHHHFGHHHHGGGGGGHFHGBGFHHHFHHHHHGGGGGGHGGGGGDF
@M02034:409:000000000-BFKT7:1:1101:20892:14758 1:N:0:32
AAAGTCGAGGTGCCTAAAGTGGCAACCCAGACTCCGCAGGCTGTTGGTGGTGTAGAGCTTCCTGTAGCCGCATGGCGTTCGTACTTAAATATGGAACTAACCATTCCAATTTTCGCTGTCTCTTATACACATCTCCG
+
CCCCCFCCCCCCGGGGGGGGGGGGHHHGGHD2FFF2AAEFEHHHFHH1AEFF13D5BB3B5FGDB5B53?F0EEA1>?>F>?2??GH@3FH4B333BBGH303BB4F44F?FFB/?E<<B3?D?3?3BFF22FDF2C
@M02034:409:000000000-BFKT7:1:1101:14857:14758 1:N:0:32
AAAGTCGAGGTGCCTAAAGTGGCAACCCAGACTTGTAATGGGGTTGGTGGTGTAGAGCTTCCTGTAGCCGCATGGCGTTCGTACTTAAATATGGAACTAACCATTCCAATTTTCGCTGTCTCTTATACACATCTCCGAGCCCACGAGACC
+
BBCCCFCCCCCCGGGGFGGGGGGHHHHGGHEEGHHHHHHHHHGGFGGEFGGGHGFDFFHHFHHHGDGDGFG@EGHCEEFGGFFHHHHGGFHHHHFFHHHHHFFGHEGFDFHHHFEEGGGHGHGHFHGFHGBGHGHDECFGGGHGC?CDDE
@M02034:409:000000000-BFKT7:1:1101:3858:14763 1:N:0:32
AAAGTCGAGGTGCCTAAAGTGGCAACCCAGACTCAGAAGAATGTTGGTGGTGTAGAGCTTCCTGTAGCCGCATGGCGTTCGTACTTAAATATGGAACTAACCATTCCAATTTTCGCTGTCTCTTATACACATCTCCGAGCCCACGAGACC
+
CCCCCFCCCCCCGGGGGGGGGGGGHHHGGHHGHHGHHHGGHHHFGHHGGGAFGFHFGHHHFHHHHHHFHGGGEGHHGGGGGGGHHHH@GHGHHHFFHHHFHHGGGHHHGGGHHHGGGGEEHHHHFHFGGHHHHFGGGCCCGGEFG@FGAF
@M02034:409:000000000-BFKT7:1:1101:21019:14771 1:N:0:32
AAAGTCGAGGTGCCTAAAGTGGCAACCCAGACTAATTGTAAGGTTGGTGGTGTAGAGCTTCCTGTAGCCGCATGGCGTTCGTACTTAAATATGGAACTAACCATTCCAATTTTCGCTGTCTCTTATACACATCTCCGAGCCCACGAGACC
+
CCCCCFCCCCCBGGGGGGGGGGGHHHHGGHHGH3GG5555DFHHHHGGGGFGHHHHHHHHHHHHHHHHHGGEGGHHGGGGGGHHGHGGHHEHHHFHHHHHHHHHHHGHGHHHHHGGGGGHHHHHHHFGHHHHHHHFGFFGGGHGGFGDGG
@M02034:409:000000000-BFKT7:1:1101:20696:14772 1:N:0:32
AAAGTCGAGGTGCCTAAAGTGGCAACCCAGACTGAGAATAGGGTTGGTGGTGTAGAGCTTCCTGTAGCCGCATGGCGTTCGTACTTAAATATGGAACTAACCATTCCAATTTTCGCTGTCTCTTATACACATCTCCGAGCCCACGAGAC
+
BBBBBFAABBABGGGDFGEGGGEHHHHGGH2FF3AAAFFGFFGGGEGEFGGGHHHFGGHHHHHHHEHHFGFEEGHHGGGGGGGHGHHHHH4FGHFBGHHGEFFGBFFHHGGHFHEGEDEFHFHH3BBF3GHFHGFHGCCGGGHGGF//C
@M02034:409:000000000-BFKT7:1:1101:3873:14773 1:N:0:32
AAAGTCGAGGTGCCTAAAGTGGCAACCCAGACTCAGAAGAATGTTGGTGGTGTAGAGCTTCCTGTAGCCGCATGGCGTTCGTACTTAAATATGGAACTAACCATTCCAATTTTCGCTGTCTCTTATACACATCTCCGAGCCCACGAGACC
+
>1>1>@>A1D>ACFEGGGGGGGFH1AFAFHCFCGHFCGHHFGFHHH/EFEEFGDGAGBGGHFHH1FHHGGEEEGHGEEEFGG0GHFFFHHFHFHEHHHGHHFHHFFFFHHHHHFCGGEEHHGGGGG>2EFFHFFFD/>CGC<CFGC?EGE
@M02034:409:000000000-BFKT7:1:1101:21109:14776 1:N:0:32
AAAGTCGAGGTGCCTAAAGTGGCAACCCAGACTCGTACTCCGGTTGGTGGTGTAGAGCTTCCTGTAGCCGCATGGCGTTCGTACTTAAATATGGAACTAACCATTCCAATTTTCGCTGTCTCTTATACACATCTCCGAGCCCACGAGACC
+
CCCCCFCCCCCCGGGGGGGGGGGHHHHGGHHGHHGHGHHHHGGGGGGGGGGGHHHHHHHHHHHHHHHHHGGEGGHHGGGGGGHHHHGGHHGHHHHHHHGHHHHHHHHHHHHHHHGGGGGHHHHHHHHHGHHHHHHGGGGGGGHGG/@DGG
@M02034:409:000000000-BFKT7:1:1101:12031:14778 1:N:0:32
AAAGTCGAGGTGCCTAAAGTGGCAACCCAGACTGGGGGGGGGGTTGGTGGTGTAGAGCTTCCTGTAGCCGCATGGCGTTCGTACTTAAATATGGAACTAACCATTCCAATTTTCGCTGTCTCTTATACACATCTCCGAGCCCACGAGACC
+
CCCCCFCCCCCCGGGGGGGGGGGHHHHGGHHGHHHHGGGGFFFFFFFAEFDFEFFBFFFFFFFFFFFFFDFDFFFAFFFFFDFFEFFFFFFFFFFFFFFFFFFFFFFFFFFFFFFFFFDFFFFFBF0FFFEFFFFBD@FFFFFFFFFFFF
@M02034:409:000000000-BFKT7:1:1101:27617:14779 1:N:0:32
AAAGTCGAGGTGCCTAAAGTGGCAACCCAGACTAATACGAAGGTTGGTGGTGTAGAGCTTCCTGTAGCCGCATGGCGTTCGTACTTAAATATGGAACTAACCATTCCAATTTTCGCTGTCTCTTATACACATCTCCGAGCCCAC
+
BBBBBFBBDBABGGGG4FGGGGGGCHHD22BFGFHHHHHG2BEGGHGEFGFEHHHGGEGGGHHHHHGHHGGEFEFHGGGFGGEHGHBFEGFHHGBFCGFCGGBGHHHGBFEHFHGGGGEGHHHGBGB?FGHHHFGBD//>CFHG
@M02034:409:000000000-BFKT7:1:1101:19006:14780 1:N:0:32
AAAGTCGAGGTGCCTAAAGTGGCAACCCAGACTACTTCTGAGGTTGGTGGTGTAGAGCTTCCTGTAGCCGCATGGCGTTCGTACTTAAATATGGAACTAACCATTCCAATTTTCGCTGTCTCTTATACACATCTCCGAGCCCACGAGACC
+
CCCCCFCBCCCCGGGGGGGGGGGHHHHGGHHGHHHHHHHHHHGHHHGEFGEFHHHHHHHHHHHHHHHHHGGEGGHHGGGGGGHHHHHHHHGHHHHHHHHHHGHHHHGHHHHHHHGGGGGHHHHHHHHHHHHHHHHHGG?CFGHGGGGDGE
@M02034:409:000000000-BFKT7:1:1101:24312:14782 1:N:0:32
AAAGTCGAGGTGCCTAAAGTGGCAACCCAGACTACGCCGTCGGTTGGTGGTGTAGTGC
+
CCCCCFBCCCCCGGGGGGGGGGGHHHHGGGHGHHBA22E220EEECA111BA13D535
@M02034:409:000000000-BFKT7:1:1101:21688:14785 1:N:0:32
AAAGTCGAGGTGCCTAAAGTGGCAACCCAGACTCAGACGGCGGTTGGTGGTGTAGAGCTTCCTGTAGCCGCATGGCGTTCGTACTTAAATATGGAACTAACCATTCCAATTTTCGCTGTCTCTTATACACATCTCCGAGCC
+
AA?AAFB?A>A4AAFB4AFFDG2FGECFGHHGCF33FFEGCCEAEE?EAAEEHF5@G4GFFGHHBGDHHGEEGEFGGGGGG?FHGFHGB4BDGF3BBFGFHHBGHHBG2BDGBB@DGDAGGDGHHB?1F<FGBF11D?--<
@M02034:409:000000000-BFKT7:1:1101:28637:14795 1:N:0:32
AAAGTCGAGGTGCCTAAAGTGGCAACCCAGACTCATAAGACGGTTGGTGGTGTAGAGCTTCCTGTAGCCGCATGGCGTTCGTACTTAAATATGGAACTAACCATTCCAATTTTCGCTGTCTCTTATACACATCTCCGAGCCCACGAGACC
+
BBBBBFBBDBAAFGGGGGGFGGGHFHFGGHHGHHGHHHHHHGGGGGGGEFEGHHHHHHHHHHHHHHHGHGGEEEHHGGGGGGHHHHGGFHHHHFHGHHHHHHHGHHFHHHHHGGGEGGGFHHHHFHDGDGFHHGDDD?C?DGEF?/<EAF
@M02034:409:000000000-BFKT7:1:1101:6394:14797 1:N:0:32
AAAGTCGAGGTGCCTAAAGTGGCAACCCAGACTAAGCAGGATGTTGGTGGTGTAGAGCTTCCTGTAGCCGCATGGCGTTCGTACTTAAATATGGAACTAACCATTCCAATTTTCGCTGTCTCTTATACACATCTCCGAGCCCACGAGACC
+
CCCCCFBBCBCCGGGGGGGGGGGHHHHGGGHGHH33F5GH2FGHHHHGGGEGHHHGHHHHHHHHHHHHGGGGGGHHGGGGGGGHHHHHHHHHHHGGHHHHHHGHHHGHHHHHHHGGGGGHHHHHHHHHFHHHHHGFGGGGGGHGGGGGGG
@M02034:409:000000000-BFKT7:1:1101:21702:14797 1:N:0:32
AAAGTCGAGGTGCCTAAAGTGGCAACCCAGACTCAGACGGCGGTTGGTGGTGTAGAGCTTCCTGTAGCCGCATGGCGTTCGTACTTAAATATGGAACTAACCATTCCAATTTTCGCTGTCTCTTATACACATCTCCGAGCCCACGAGACC
+
CCCCCFCCCCCCGGGGGGGGGGGHHHHGGHHGHHHHHHGGGGGEFGGFGGFFHGHFHHHHHHHHHHHGHFGFGGHHGGGGGFHHHHFGHHGHHHGHHHHHHHHHHHGHHHHHHHGGGGGHHHHHHHGHGGGHHHGHGGGFGGHGGGGGGG
@M02034:409:000000000-BFKT7:1:1101:22924:14798 1:N:0:32
AAAGTCGAGGTGCCTAAAGTGGCAACCCAGACTGGGGGGTGTGTTGGTGGTGTAGAGCTTCCTGTAGCCGCATGGCGTTCGTACTTAAATATGGAACTAACCATTCCAATTTTCGCTGTCTCTTATACACATCTCCGAGCCCACGAGACC
+
BBBBBFBBBDAAGGGGFGGGGGGGFHHGCHEFHF2F2AE//<DHGHHDFG?FGHHEHHHHHHHHHHHHHGGGGGHHGGGGGGFEHG==DG0GHHGBFGCGHHHHHHGGBCHHHFGGGGGGGGGGBF;F;F9BFFFFG-?AGGGFFFAAFF
@M02034:409:000000000-BFKT7:1:1101:15714:14801 1:N:0:32
AAAGTCGAGGTGCCTAAAGTGGCAACCCAGACTAAGGAGCCGGTTGGTGGTGTAGAGCTTCCTGTAGCCGCATGGCGTTCGTACTTAAATATGGAACTAACCATTCCAATTTTCGCTGTCTCTTATACACATCTCCGAGCCCACGAGACC
+
CCDDCFDDDDDDGGGGGGGGGGGHHHHGGHHGHHHHHHHHGGGFGGGGGGGGHHHGHHHHHHHHHHHHHGGGGGHHGGGGGGHHHHHHHHHHHHHHHHHHHHHHHHHGHHHHHHGGGGGHHGHHHHGHGHGHHHHFEDGGGGGGGGGGGE
@M02034:409:000000000-BFKT7:1:1101:27612:14803 1:N:0:32
AAAGTCGAGGTGCCTAAAGTGGCAACCCAGACTAATACGAAGGTTGGTGGTGTAGAGCTTCCTGTAGCCGCATGGCGTTCGTACTTAAATATGGAACTAACCATTCCAATTTTCGCTGTCTCTTATACACATCTCCGAGCCCACGAGACC
+
BABCCFCCCCCCGGGGFGGGGGGHHHHGGHGGHGFHHFGF2EEGFGEAE1EFF3FAAEFE5FGGF5FB3AE?EEF1>?EFAEC?EGHD3GHEEF33BGHH303BB4G44F3FEF<?EE?DFFFF33FGFBFBGDD2CBDCGFHFGFGFDG
@M02034:409:000000000-BFKT7:1:1101:8538:14803 1:N:0:32
AAAGTCGAGGTGCCTAAAGTGGCAACCCAGACTGGGTTGGCTGTTGGTGGTGTAGAGCTTCCTGTAGCCGCATGGCGTTCGTACTTAAATATGGAACTAACCATTCCAATTTTCGCTGTCTCTTATACACATCTCCGAGCCCACGAGAC
+
BBCCBFCBCCCBGGGGGGGFGGGHHHHGGHHGHHHHGGFGHHGHHHHGFGEFGHHGHHHHHHHHHHHHHGGGGGHHGGGGGGHHHHGHHHHHHHGFHHGHHHGHHHHHHHHHHHGGGGGHHHHHHHHHGHGHHHHHGGGGGGHGGGGGG
@M02034:409:000000000-BFKT7:1:1101:12614:14805 1:N:0:32
AAAGTCGAGGTGCCTAAAGTGGCAACCCAGACTAATGAGAATGTTGGTGGTGTAGAGCTTCCTGTAGCCGCATGGCGTTCGTACTTAAATATGGAACTAACCATTCCAATTTTCGCTGTCTCTTATACACATCTCCGAGCCCACGAGAC
+
CCCCBFCCCCABGGGGGGGFGGGGGHHGGHHGHHHHHHHHHHHGHHHEFGBFGHHFHHHHHHHHGHHHHGFEFGHGGEGGFFFHHHHGHHFHHHFHHHHHHHHHHHHHHHHHHHGGGGGHHHHHHHHHGFHHHHHGG@GGGGHGGCGGG
@M02034:409:000000000-BFKT7:1:1101:16605:14808 1:N:0:32
AAAGTCGAGGTGCCTAAAGTGGCAACCCAGACTAATAAGCAGGTTGGTGGTGTAGAGCTTCCTGTAGCCGCATGGCGTTCGTACTTAAATATGGAACTAACCATTCCAATTTTCGCTGTCTCTTATACACATCTCCGAGCCCACGAGACC
+
CCCCCFCBCCCCGGGGGGGFGGGHHHHGGHHGHHHHHHHHHHHGHHGGGGGGHHHGHHHHHHHHHHHHHGGGGGHHGGGGGGHHHHHHHHHHHHHHHHHHHHGHHHHHHHHHHHGGGGGHHHHHHHHHHHHHFHGBEDGGGGHGGGGFFE
@M02034:409:000000000-BFKT7:1:1101:22193:14839 1:N:0:32
AAAGTCGAGGTGCCTAAAGTGGCAACCCAGACTCCGCCGGATGTTGGTGGTGTAGAGCTTCCTGTAGCCGCATGGCGTTCGTACTTAAATATGGAACTAACCATTCCAATTTTCGCTGTCTCTTAT
+
BBCCBFCCCCCCGGGGGGGGGGGHHHHGGHHGH3FG22A2E1EGGHHEFGGFGHHHHHHHGHHHHHHHHGGFGGHHGGGGGGHHHHFHHHHHHHHHHHHHHHHHHHHHHHHGHHGGGGGHHHHHHH
@M02034:409:000000000-BFKT7:1:1101:7489:14840 1:N:0:32
AAAGTCGAGGTGCCTAAAGTGGCAACCCAGACTCATAAGCAGGTTGGTGGTGTAGAGCTTCCTGTAGCCGCATGGCGTTCGTACTTAAATATGGAACTAACCATTCCAATTTTCGCTGTCTCTTATACACATCTCCGAGCCCACGAGAC
+
BBBBBFCBCCCBGGGGGGGGGGGHHHHGGHHGHHHHHHHHHHHHHHGGGGEFHHGDGHHGHHHHHHHHGGGFGGHHGGGGGFHHHHGFFHHHHHHGHHHFHGHHHHHHBGHHHHGGGGGHHHHHGHGHFFFHHHHFDB@CGGHGCDGAE
@M02034:409:000000000-BFKT7:1:1101:17211:14844 1:N:0:32
AAAGTCGAGGTGCCTAAAGTGGCAACCCAGACTACTAGTCATGTTGGTGGTGTAGAGCTTCCTGTAGCCGCATGGCGTTCGTACTTAAATATGGAACTAACCATTCCAATTTTCGCTGTCTCTTATACACATCTCCGAGCCCACGAGACC
+
DCCDCFBCCDDCGGGGGGGGGGGHHHHGGHHGHHHHHHHHHHHHHHHGGGGFHHHGHHHHHHHHHHHHHGGGGGHHGGGGGGHHHHHHHHHHGHHHFGHGHHHHHHHHHHHHHHGGGGGHHGHHGHGHHHGHHHHGFCGGGGHGGGGGGF
@M02034:409:000000000-BFKT7:1:1101:18022:14851 1:N:0:32
AAAGTCGAGGTGCCTAAAGTGGCAACCCAGACTAGGGGTGGGGTTGGTGGTGTAGAGCTTCCTGTAGCCGCATGGCGTTCGTACTTAAATATGGAACTAACCATTCCAATTTTCGCTGTCTCTTATACACATCTCCGAGCCCACGAGAC
+
CBCCCFCBCCBBGGGGGGGGGGGHHHHGGHHGHHHHHGEFGGGGGGGGFGEFGFHGHHHHHHHHHHHHHGGFGGHHGGGGGFFHHHHHHHHHHHHHGHHGHHHHHHGHHHHHHHGGGGGHHHHHFHGHFHHHHHHGGFGGGGHGGGGGG
@M02034:409:000000000-BFKT7:1:1101:24550:14854 1:N:0:32
AAAGTCGAGGTGCCTAAAGTGGCAACCCAGACTGGGAATAATGTTGGTGGTGTAGAGCTTCCTGTAGCCGCATGGCGTTCGTACTTAAATATGGAACTAACCATTCCAATTTTCGCTGTCTCTTATACACATCTCCGAGCCCACGAGACC
+
CBCCBFCCCCBCGGGGGGFFGGGHHHHGGHHGHHHGHGHHHHHHHHHEFGBFGFHGHHHHHGHHHHGHHFGFGGHHFGGGGGFHHHGHHHGHHHHHGHGHHHHHHHGHFHHHHHGEGGGGHHHHHHGHFFFHHHHHGFGGFGHGGGGGGE
@M02034:409:000000000-BFKT7:1:1101:7480:14856 1:N:0:32
AAAGTCGAGGTGCCTAAAGTGGCAACCCAGACTCATAAGCAGGTTGGTGGTGTAGAGCTTCCTGTAGCCGCATGGCGTTCGTACTTAAATATGGAACTAACCATTCCAATTTTCGCTGTCTCTTATACACATCTCCGAG
+
CBCCBFCCDBAAGGGGGGGGGGGHFHHGGHHGHHHHHHHHHGHFHGGAFEEFGGHGHHHEHFHHGEGFAEA>EEFAEEECEFGGHH43DGHHFHFHFHEBG03B3??DFGHHGGG?EAEE44DF4GBGBFDHHH3FED@
@M02034:409:000000000-BFKT7:1:1101:14235:14857 1:N:0:32
AAAGTCGAGGTGCCTAAAGTGGCAACCCAGACTAATAGTAATGTTGGTGGTGTAGAGCTTCCTGTAGCCGCATGGCGTTCGTACTTAAATATGGTACTAACCTTTCCAATTTTCGCTGTCTCTTTTACACATCTCCG
+
CCCCCFCBCCCBGGGGGGGGGGGHHHHGGHHGHB3F5FG55DGH552BA2BFAAF555AA5BBE5555B1A0EE?1>>>CA>??1BG33BF44B44BFHHB13D3@F44F3F?4/>E</?4BD44B43F333BDG2?
@M02034:409:000000000-BFKT7:1:1101:14019:14859 1:N:0:32
AAAGTCGAGGTGCCTAAAGTGGCAACCCAGACTCAGCCGACGGTTGGTGGTGTAGAGCTTCCTGTAGCCGCATGGCGTTCGTACTTAAATATGGAACTAACCATTCCAATTTTCGCTGTCTCTTATACACATCT
+
A?A?>DAA3AAAFGGEFGDGGGGHHHHGGHHFHHHHGHCEGGCAFECAFEABFGHFHHHHFFHHFHHHHGGGGGGEGGGFF1CGHHFHHHBGGFFF3FGHHGFGGH44?DGHGHGGC?EGFBHH2DGHFFBHCG
@M02034:409:000000000-BFKT7:1:1101:22591:14864 1:N:0:32
AAAGTCGAGGTGCCTAAAGTGGCAACCCAGACTAAGAAGGATGTTGGTGGTGTAGAGCTTCCTGTAGCCGCATGGCGTTCGTACTTAAATATGGAACTAACCATTCCAATTTTCGCTGTCTCTTATACACATCTCCGAGCCCACGAGACC
+
BBBBAFBBBBAAGGGGGGGGGFGGHHHGGDHGHHHGHHHHHHFHHHHEFEBBBAFDGGHHHHHGHHHHGEFEEFHFGEGGGFHGFHFGHFFHHFFFGHHHHHHHHHGHHHHHGBEDGGEGEFHFFGHHHHGFFHHD?/@FGGHGGGGGDC
@M02034:409:000000000-BFKT7:1:1101:19878:14864 1:N:0:32
AAAGTCGAGGTGCCTAAAGTGGCAACCCAGACTAATGCGAGTGTTGGTGGTGTAGAGCTTCCTGTAGCCGCATGGCGTTCGTACTTAAATATGGAACTAACCATTCCAATTTTCGCTGTCTCTTATACACATCTCCGAGCCCACGAGACC
+
CCCCCFCCCCCCGGGGGGGFGGGHHHHGGHHGHHHHHHGGGGHHHHHGGGFFGHHHHHHGHHHHHHHHHGGGGGHHGGGGGGHHHHHHHHHHHHHHHHHGHHGHHHHHHHHHHHGGGGGHHHHHHHHHHHHHHHHHGGGGGGHGGGGGGE
@M02034:409:000000000-BFKT7:1:1101:14004:14869 1:N:0:32
AAAGTCGAGGTGCCTAAAGTGGCAACCCAGACTCAGCCGACGGTTG
+
>>1>ADAAADAABGFGGGGBFDECEC0AA0FFFBCBB0EE/AAFFC
@M02034:409:000000000-BFKT7:1:1101:25634:14874 1:N:0:32
AAAGTCGAGGTGCCTAAAGTGGCAACCCAGACTGTTAGTAATGTTGGTGTTGCTGAGTCTCCT
+
BBAAAFAAABABGGGGGFGGGDFEGGHACGCAF3BD5AB55DDG55AA22A25BB515A55A5
@M02034:409:000000000-BFKT7:1:1101:4699:14874 1:N:0:32
AAAGTCGAGGTGCCTAAAGTGGCAACCCAGACTACGCCGCATGTTGGTGGTGTAGAGCTTCCTGTAGCCGCATGGCGTTCGTACTTAAATATGGAACTAACCATTCCAATTTTCGCTGTCTCTTATACACATCTCCGAGCCCACGAGACC
+
BBBBBF>ABBBBGGGGGGGGGFFHHHHGGFHGHGHGGGGGEG?FF5CEFEEFHHHGGFHHHHHHHHFGHGGEGGGHGGGFEE2FGHGFHH4FGBGHGHGGHHHHGHFEHGGGFFC/DDGFFGFHFHDG@GDBFGFDDFGGGEEAGGGGFC
@M02034:409:000000000-BFKT7:1:1101:3000:14881 1:N:0:32
AAAGTCGAGGTGCCTAAAGTGGCAACCCAGACTCAGAAGCAGGTTGGTGGTGTAGAGCTTCCTGTAGCCGCATGGCGTTCGTACTTAAATATGGAACTAACCATTCCAATTTTCGCTGTCTCTTATACACATCTCCG
+
ABA>A5AADBAAGGGGGGGFGBFCHHHCFHHGFCGB3FFBGCCGGHCEFABFGGGBDB3FFGGHFHD53EEEEEHGEEEFE?EHHHHHHH4GFG3BF3FH3CEF?GFBEGDHF4E?ED/F4GGEF2FGFFF?GBD1C
@M02034:409:000000000-BFKT7:1:1101:14207:14892 1:N:0:32
AAAGTCGAGGTGCCTAAAGTGGCAACCCAGACTAATTCTCAGGTTGGTGGTGTAGAGCTTCCTGTAGCCGCATGGCGTTCGTACTTAAATATGGAACTAACCATTCCAATTTTCGCTGTCTCTTATACACATCTCCGAGCCCACGAGAC
+
>AAA1B1>D@AAGFFGG1FGFGGHGHHFGCECHHHHHHHGHHHF1F/EFFBFGHDFHHHHFHHHGHHHFGG/EEHFGEEGGGHHHHGF1FFFGHHGHGHFHA1C1EGE2FGGDFEFCCEGBHGFHHDBB1FH1GH1CCCCGFHGC/@/C
@M02034:409:000000000-BFKT7:1:1101:4702:14894 1:N:0:32
AAAGTCGAGGTGCCTAAAGTGGCAACCCAGACTACGCCGCATGTTGGTGGTGTAGAGCTTCCTGTAGCCGCATGGCGTTCGTACTTAAATATGGTACTAACCATTCCAATTT
+
CCCCCFCBCCCCGGGGGGGGGGGHHGHGGHE2ABCEEAEA0EEHB51E11FFA3F5A5AA5B@@55@53>E/EE?1/>>?>>2??FHG3FH44?44B4BG303B34D44D?F
@M02034:409:000000000-BFKT7:1:1101:14296:14895 1:N:0:32
AAAGTCGAGGTGCCTAAAGTGGCAACCCAGACTAAGGGGGGGGTTGGTGGTGTAGAGCTTCCTGTAGCCGCATGGCGTTCGTACTTAAATATGGAACTAACCATTCCAATTTTCGCTGTCTCTTATACACATCTCCGAGCCCACGAGACC
+
BBBCBFCCCCCCGGGFGGGGGGGHHHHGGHHGHHHHHHGGGGFFFDFDEFAEFFFFFFFFFFFFBFFFFFFFFFFFFFFFFFFFFFFFFFFFFFFFFFFBFFFFFFFFFFFFFFFFFFFFFFFFFFBFFFFFFFFFDBABFFFFACFDDE
@M02034:409:000000000-BFKT7:1:1101:14228:14895 1:N:0:32
AAAGTCGAGGTGCCTAAAGTGGCAACCCAGACTAATTCTCAGGTTGGTGGTGTAGAGCTTCCTGTAGCCGCATGGCGTTCGTACTTAAATATGGAACTAACCATCCCAATTTTCGCTGTCTCTTATACACATCTCCGAGCCCACGAGACC
+
ABBBAFBBBBAAGGGGGGGGGFGGHHHGGHHGHHHHHHHFHHHHHHGFFFFFHFG5FGGHHHHHHHHHHGGEEGHHGGGGGEGHGHHHHHGHHB3FEGGFGHHG3FGFCGFHHFFFGFEHFHHF?F33FFFFHHH2D>BDGGEGGGGADA
@M02034:409:000000000-BFKT7:1:1101:28132:14902 1:N:0:32
AAAGTCGAGGTGCCTAAAGTGGCAACCCAGACTACGAAGACTGTTGGTGGTGTAGAGCTTCCTGTAGCCGCATGGCGTTCGTACTTAAATATGGAACTAACCATTCCAATTTTCGCTGTCTCTTATACACATCTCCGA
+
AAAAAFA1DDA1GFBG1BGG1GE01FGGGCHGCFFGCFGGBG1BBDFEF/A/FGG2GHHHGGFFHHHEBEG?EFG0>E@FCEGGHHFDGBFBFG11BGFF1GF1BF2FHF12E2</?EE1BDEE1FFG211GCGGH/<
@M02034:409:000000000-BFKT7:1:1101:9924:14903 1:N:0:32
AAAGTCGAGGTGCCTAAAGTGGCAACCCAGACTAATGAGAAGGTTGGTGGTGTAGAGCTTCCTGTAGCCGCATGGCGTTCGTACTTAAATATGGAACTAACCATTCCAATTTTCGCTGTCTCTTATACACATCTCCGAGCCCACGAGACC
+
CCCCCFCCCCCCGGGGGGGGGGGHHHHGGHDFHFDGGDGBFGHHHHGFFAGFF3F5FBFGFHHGGFGFGEG0EFF1EEGGEFEGGGGGEGGBGF3@FGFH3?3BFFG4BFBHF4EEFGEGEHGG4BBBGBG?FGF?E?CC<FHCDGFADC
@M02034:409:000000000-BFKT7:1:1101:5321:14904 1:N:0:32
AAAGTCGAGGTGCCTAAAGTGGCAACCCAGACTACGAAGAATGTTGGTGGTGTAGAGCTTCCTGTAGCCGCATGGCGTTCGTACTTAAATATGGAACTAACCATTCCAATTTTCGCTGTCTCTTATACACATCTCCGAGCCCACGAGACC
+
CCCCCFCCCCACGGGGGGGGGGGHHHHGGHHGHHFGFDGEHFGGHHAEFEGFHFH5E5FHFHHHHHHGGGGFFGGAFEGGGEGHHHHHHHHHHGFFHHHHGFBHHHHHHGHHHHGGGGEGHBGHGHHHHFHHHHHHDCGGGGGGGGGGGE
@M02034:409:000000000-BFKT7:1:1101:26868:14904 1:N:0:32
AAAGTCGAGGTGCCTAAAGTGGCAACCCAGACTGGGGTGGGGGTTGGTGGTGTAGAGCTTCCTGTAGCCGCATGGCGTTCGTACTTAAATATGGAACTAACCATTCCAATTTTCGCTGTCTCTTATACACATCTCCGAGCCCACGAGACC
+
CCCDDFDCCCCBGGGGGGGGGGGHHHHGGHHGHHHHGEEFGGGEGGGGGGGGHHHHHHHHHHHHHHHHHGGGGGHHGGGGGGHHGHEGHHHHHHHHHHHHHHGHHHGHHHHHHHGGGGGHHHHHHHFHGHHHHHHHGGGGGGEGGGGGFC
@M02034:409:000000000-BFKT7:1:1101:9403:14904 1:N:0:32
AAAGTCGAGGTGCCTAAAGTGGCAACCCAGACTAGTAAGCATGTTGGTGGTGTAGAGCTTCCTGTAGCCGCATGGCGTTCGTACTTAAATATGGAACTAACCATTCCAATTTTCGCTGTCTCTTATACACATCTCCGAGCCCACGAGACC
+
CCCCCFCABCCCGGGGGGGGGGGHHHHGGHHGHHHHHHHHHHHHHHHGGGGFHHHHHHHHHHHHHHHHHGGGGGHHGGGGGGHHHHGFHHHHHHFGGHHGHHHHHHHHHHHHHHGGGGGHHHHHFHHHGFFHHHHHG?CFGGHGGGGGGF
@M02034:409:000000000-BFKT7:1:1101:28309:14904 1:N:0:32
AAAGTCGAGGTGCCTAAAGTGGCAACCCAGACTCCTCCTCATGTTGGTGGTGTAGAGCTTCCTGTAGCCGCATGGCGTTCGTACTTAAATATGGAACTAACCATTCCAATTTTCGCTGTCTCTTATACACATCTCCGAGCCCACGAGAC
+
CCDDCFCCCDCCGGGGGGGGGGGHHHHGGHHGH33F23B23DGHHHHGGDGGHGHFHHHHHHHHHHHHHGGEEGHAEEFGGEFHGHFGHHHHHHFGGHHHGHBGHGHGHHHHHHGGGGGHHHHHHHHHGHGHHHHGG?GGGGHGGG/DD
@M02034:409:000000000-BFKT7:1:1101:20822:14904 1:N:0:32
AAAGTCGAGGTGCCTAAAGTGGCAACCCAGACTAGTAAGAATGTTGGTGGTGTAGAGCTTCCTGTAGCCGCATGGCGTTCGTACTTAAATATGGAACTAACCATTCCAATTTTCGCTGTCTCTTATACACATCTCCGAGCCCACGAGACC
+
BBCCCFCCCCABGGGGGGGGGGGHHHHGGHHGHHHHHHHHHHHHHHHGFGEFGGHHHHHHHHHHHHHHHGGGGGHHGGGGGFHHHHHHHHHHHHHHGHHHHHHHHHHHHHHHHHGGGGGGHGHHFHHHHHEHHHHFGDGGGGHGGGGGGG
@M02034:409:000000000-BFKT7:1:1101:8649:14906 1:N:0:32
AAAGTCGAGGTGCCTAAAGTGGCAACCCAGACTCCTCAGTCGGTTGGTGGTGTAGAGCTTCCTGTAGCCGCATGGCGTTCGTACTTAAATATGGAACTAACCATTCCAATTTTCGCTGTCTCTTATACACATCTCCGAGCC
+
AAAABFAADDBBBGGDGGGFBGFHHHHGGDFGHGHHH3FDFEAEEEEEFGA1FBD5GGHHGEHHGBHHGGGGGGGHGGGFGGHHHHH33B4FFHD3BFBGHHHHHHH44GGHGHEEGADDFHHHFGDDGF2FFGFH?>//B
@M02034:409:000000000-BFKT7:1:1101:14819:14907 1:N:0:32
AAAGTCGAGGTGCCTAAAGTGGCAACCCAGACTTCGCAGGTGGTTGGTGGTGTAGAGCTTCCTGTAGCCGCATGGCGTTCGTACTTAAATATGGAACTAACCATTCCAATTTTCGCTGTCTCTTATACACATCTCCGAGCCCACGAGAC
+
CCCCCFCCCCBCGGGGGGGGGGGHHHHGGHHGHF5F2EEAA3BEFGGGGGGGHHHFHHHHHHHHHHHHHGGGGGHHGGGGGGHHHHHHHHGHHGGHHHHGHHHHHHGHHHHHHHGGGGGHHHHHHHHHHHHHHHGHGCCGGGHGGGFGG
@M02034:409:000000000-BFKT7:1:1101:24719:14910 1:N:0:32
AAAGTCGAGGTGCCTAAAGTGGCAACCCAGACTCATCGTAATGTTGGTC
+
CCCCCFCCCCCCGGGGGGGFGGGHHHHGGHHGH33D5BA22BFG5G225
@M02034:409:000000000-BFKT7:1:1101:25381:14915 1:N:0:32
AAAGTCGAGGTGCCTAAGTGGCAACCCAGACTACGACGCAGGTTGGTGGTGTAGAGCTTCCTGTAGCCGCATGGCGTTCGTACTTAAATATGGAACTAACCATTCCAATTTTCGCTGTCTCTTATACACATCTCCGAGCCCACGAGACCA
+
CCCCCFCCBCCAGGGGGGGGGGGHHHGGHHGHHHGDGGGGGGHGHGAFEEFFHFFGFHHFHHHHHHHHGEGGGHFEEFFGEGHHHFHHHHHHHBFGGFHHHHHHHGHFHHHHGDCFGFGFHFHFHFFHFHHHHGHG/CF@CGFFCGGGGF
@M02034:409:000000000-BFKT7:1:1101:16501:14918 1:N:0:32
AAAGTCGAGGTGCCTAAAGTGGCAACCCAGACTAGGACTGATGTTGGTGGTGTAGAGCTTCCTGTAGCCGCATGGCGTTCGTACTTAAATATGGAACTAACCATTCCAATTTTCGCTGTCTCTTATACACATCTCCGAGC
+
CCCCCFCCCCCCGGGGGGGGGGGHHHHGGHHA3AACG3FHFHHHHHFEAAEEA3F5FDGG5FGGGFFBFEE0EEF1>BEFEEBGEGHD3FHBFH33FFHGFF3BD?F4FG3GHBEFGEEGDHFE?F4?F?BCGGHBD//B
@M02034:409:000000000-BFKT7:1:1101:8640:14922 1:N:0:32
AAAGTCGAGGTGCCTAAAGTGGCAACCCAGACTCCTCAGTCGGTTGGTGGTGTAGAGCTTCCTGTAGCCGCATGGCGTTCGTACTTAAATATGGAACTAACCATTCCAATTTTCGCTGTCTCTTATACACATCTCCGAGCCCACGAGACC
+
DDDDDFDDDDDDGGGGGGGGGGGHHHHGGHHGHHHHHHHHHGGGGGGFGGEFHHHHHHHHHHHHHHHHHGGGGGHHGGGGGFHHHHGHHHHHHHHHHHHHHHHHHHHHHHHHHHGGGGGHHHHHHHHHGHGHHHHHGGGGGGHGGCDGGG
@M02034:409:000000000-BFKT7:1:1101:22758:14924 1:N:0:32
AAAGTCGAGGTGCTAAAGTGGCAACCCAGACTCAGAAGCATGTTGGTGGTGTAGAGCTTCCTGTAGCCGCATGGCGTTCGTACTTAAATATGGAACTAACCATTCCAATTTTCGCTGTCTCTTATACACATCTCCGAGCCCACGAGACCA
+
CCBBBFCCCCCBGGGGGGFFGGHHHGGGHHGHHHHDGHHHHHHHFHEFGEFGHHHHGHHHHHHHHHHFFFGEFHGEEGFGEHGHHHGHFGHHHGHFGGGFHHGHHFFFGHHHHEGGGFHHHHHGHHGHHHHHHHFF?DCCGHGC/CGGGF
@M02034:409:000000000-BFKT7:1:1101:16606:14929 1:N:0:32
AAAGTCGAGGTGCCTAAAGTGGCAACCCAGACTGAGAGGAAGGTTGGTGGTGTAGAGCTTCCTGTAGCCGCATGGCGTTCGTACTTAAATATGGAACTAACCATTCCAATTTTCGCTGTCTCTTATACACATCTCCGAGCCCACGAGACC
+
BBBAAFBBBBBBGGGGGGGGGFGGGHHGGHHGHHGHGHEFFHDGGHGFGGEFHFG5GGFHHHHHGHHHHGGFGFHFGEEFGECGGHGHHHHHHHBGGHHHHHHGHHHGHGGHHHGGGGEHGHHFFFHHHGFFHHHHG/CGGGHGGGGGGE
@M02034:409:000000000-BFKT7:1:1101:16486:14931 1:N:0:32
AAAGTCGAGGTGCCTAAAGTGGCAACCCAGACTAGGACTGATGTTGGTGGTGTAGAGCTTCCTGTAGCCGCATGGCGTTCGTACTTAAATATGGAACTAACCATTCCAATTTTCGCTGTCTCTTATACACATCTCCGAGCCCACGAGACC
+
AA?3AFBBBBBBGGGA4EFGGGFHHHHGEAFFHF3GCGC2FFHHHGHGGEAFGFHEGFHHHHGHFHHGHFGAE?GHGGGGGGFHFHHBGFFHHGHGHH3FGHFFBFFDGGHHHFEEGGGGHGHGBFFFD11F?FFFDB//@FFECC/AEF
@M02034:409:000000000-BFKT7:1:1101:3314:14933 1:N:0:32
AAAGTCGAGGTGCCTAAAGTGGCAACCCAGACTTCGAAGGGTGTTGGTGGTGTAGAGCTTCCTGTAGCCGCATGGCGTTCGTACTTAAATATGGAACTAACCATTCCAATTTTCGCTGTCTCTTATACACATCTCCG
+
AAAAAFAA3AAAGGGDFDGGGFFGHHHGCGHG3FFGHAF2AGEGEHGEF1AEGHHGFFHHHGFHGGHFEEGEEGEHGGEGDEFHHHGHHHFHHH3GFFFFFHFHHHFHHHHFHHGGG/EGBFHFHGEHGFFFHHHHG
@M02034:409:000000000-BFKT7:1:1101:3294:14935 1:N:0:32
AAAGTCGAGGTGCCTAAAGTGGCAACCCAGACTTCGAAGGGTGTTGGTGGTGTAGAGCTTCCTGTAGCCGCATGGCGTTCGTACTTAAATATGGAACTAACCATTCCAATTTTCGCTGTCTCTTATACACATCTCCGAGCCCACGAGACC
+
BABBBFCBCCABGGGGGGGGGGGHGHHGGHHGHHHGGHFGGGGGGHHGGGEFHHHGGFHHHHHHGHGGHGGEFGHHGGGGGGHHHHHGHHGHGHFFFHFHGHGHHHFHHHHHHHGEGGFGHGHHHHGHBGFHHHGDE@CCGGGGGGGGGG
@M02034:409:000000000-BFKT7:1:1101:19935:14940 1:N:0:32
AAAGTCGAGGTGCCTAAAGTGGCAACCCAGACTTGTCATCATGTTGGTGGTGTAGAGCTTCCTG
+
BCCDAFBBCCCCGGGGGGGGGGGHHHHGGHHGHB3F35A55DGHD52E22B213D5A53A5BA5
@M02034:409:000000000-BFKT7:1:1101:3723:14943 1:N:0:32
AAAGTCGAGGTGCCTAAAGTGGCAACCCAGACTACTAGTCCTGTTGGTGGTGTAGAGCTTCCTGTAGCCGCATGGCGTTCGTACTTAAATATGGAACTAACCATTCCAATTTTCGCTGTCTCTTATACACATCTCCGAGCCCACGAGACC
+
BBBBBFAABBABGGGGGGGGGGGGHHHGGHHGFHHHHHGHHHGHHHFGFGEGHFFFHFFHHHHHHHHHHGEEEGHHGEGGGGGHHGGGHHFHHHDHFGFHHFHHHHGHHHFHHHGGGGGHHHHHEG4FGHFFGFGFD//BDGEEF>/AEF
@M02034:409:000000000-BFKT7:1:1101:12849:14945 1:N:0:32
AAAGTCGAGGTGCCTAAAGTGGCAACCCAGACTCATAATCAGGTTGGTGGTGTAGAGCTTCCTGTAGCCGCATGGCGTTCGTACTTAAATATGGAACAACCATTCCAATTTTCGCTGTCTCTTATACACATCTCCGAGCCCACGAGACCA
+
BCCCAFCADBABGGGGGGGFGGGHHHHGGHHGHHHHHHHHHHHHHHGGFGEFHHHHHHHHHHHHGHHHHGGEGGHGGGGGGGHHHHHHHHFHHHGHGGGEGGHHHHHHHHHHHGGGGEFHHHHGHHFHHHHHHHFGCGGFGHGGGGGGFB
@M02034:409:000000000-BFKT7:1:1101:10029:14950 1:N:0:32
AAAGTCGAGGTGCCTAAAGTGGCAACCCAGACTGGTTGTCCGGTTGGTGGTGTAGAGCTTCCTGTAGCCGCATGGTGTTCGT
+
BBBBBFBBBBBBGGGG4FGGGGGHHHHGGHHFHH2F3EGFF22EEGC1A1B113D5D53B5BB5A555@?E0BE133?>41>
@M02034:409:000000000-BFKT7:1:1101:17188:14951 1:N:0:32
AAAGTCGAGGTGCCTAAAGTGGCAACCCAGACTTGTGGGTCGGTTGGTGGTGTAGAGCTTCCTGTAGCCGCATGGCGTTCGTACTTAAATATGGAACTAACCATTCCAATTTTCGCTGTCTCTTATACACATCTCCGAGCCCACGAGACC
+
BBBBAFAABCCCGGGGGGGGGGGHHHHGGHHGHHHHHGCEGEGEGGGGGGGGHHHHHGHHHHHHHHGHHGG/EGHHGGGGGGEHGHEBFGHHHHHHHGGFHHGHHHGGHGHHHFEGGGGGHFHHBHFHHHHHHHEFE<CCDGHGCG-CAF
@M02034:409:000000000-BFKT7:1:1101:5286:14954 1:N:0:32
AAAGTCGAGGTGCCTAAAGTGGCAACCCAGACTGGGGGTACGGTTGGTGGTGTAGAGCTTCCTGTAGCCGCATGGCGTTCGTACTTAAATATGGAACTAACCATTCCAATTTTCGCTGTCTCTTATACACATCTCCGAGCCCACGAGACC
+
CCBCCFCCCCCCGGGGGGGGGGGHHHHGGHHGFHHCFGEDCAEHFGEEFCGGGFGDDEEHGFHFGFGFFEG@EEGCEEEFEEFFGHHGHBHHHG33FHHHFFBGH4G4DGDHFG@DGDCGHGGHFHGFFFFGHDG2E?@CDECFGDC..<
@M02034:409:000000000-BFKT7:1:1101:8603:14960 1:N:0:32
AAAGTCGAGGTGCCTAAAGTGGCAACCCAGACTAATAGTAATGTTGGTGGTGTAGAGCTTCCTGTAGCCGCATGGCGTTCGTACTTAAATATGGAACTAACCATTCCAATTTTCGCTGTCTCTTATACACATCTCCGAGCCCACGAGACC
+
BAABAFABBBBBFGGGGGFGGGGHHHHGGHHGHHGHGHGFGHHHHHHEFFEFGGGFHHGHFGHFFGGGHEFGGGGHGGGGFEHHHHHEHHFHHHFFGGHGGGHHHHGGHHHHHHGGGGAGFFGHFHFGGHEHHHGFEBGGGGHGGGGGGC
@M02034:409:000000000-BFKT7:1:1101:15127:14962 1:N:0:32
AAAGTCGAGGTGCCTAAAGTGGCAACCCAGACTAGTCAGACGGTTGGTGGTGTAGAGCTTCCTGTAGCCGCATGGCGTTCGTACTTAAATATGGAACTAACCATTCCAATTTTCGCTGTCTCTTATACACATCTCCGAGCCCACGAGACC
+
CCCCCFCCCCCCGGGGGGGGGGGHHHHGGHHGHHHHHHHHHGGGFGGGGGGGHHHHHHHHHHHHHHHHHGGEEGHHGGGGGGHHHHGGHHHHHHHHGHHHHHHHHHGHHHHHHHGGGGGHHHHHHHGHHHHHHHHHGBFGGGHGGGGGGF
@M02034:409:000000000-BFKT7:1:1101:9060:14965 1:N:0:32
AAAGTCGAGGTGCCTAAAGTGGCAACCCAGACTGCGAATCAGGTTGGTGGTGTAGAGCTTCCTGTAGCCGCATGGCGTTCGTACTTAAATATGGAACTAACCATTCCAATTTTCGCTGTCTCTTATACACATCTCCG
+
A1>AAF?ADD1AFGBGGFFGBEFBFFHAC0AFCA0EAEEGCFCGHCEEGCEEEHAFGGBGEAGGEGBGHGC/EEEGEGCFCEFAFG2FDFFGHBBDHF11GHFFGEGHFGEDFF/AE?EFBDGGGHBGBFGFFFGBE
@M02034:409:000000000-BFKT7:1:1101:17200:14965 1:N:0:32
AAAGTCGAGGTGCCTAAAGTGGCAACCCAGACTTGTGGGTCGGTTGGTGGTGTAGAGCTTCCTGTAGCCGCATGGCGTTCGTACTTAAATATGGAACTAACCATTCCAATTTTCGCTGTCTCTTATACACATCTCCGAGCCCACGAGACC
+
CCCCCFCCCCCCGGGGGGGGGGGHHHHGGHHGHHHHHGGGHGGGGGGGGGEFHHHHHHHHHHHHHHHHHGGGFGHHGGGGG>FHHHGFFHHHHHGHGHHHHHHHHHHHHGHHHHGGGGGHHGHHHHGHHHGHGHFHGGGGGGHGGGGGGG
@M02034:409:000000000-BFKT7:1:1101:23311:14966 1:N:0:32
AAAGTCGAGGTGCCTAAAGTGGCAACCCAGACTCCGCCTGGTGTTG
+
CDDDDFDDCDCDGGGGGGGGGGGHHHHGGGHGH33E2B222BGH2F
@M02034:409:000000000-BFKT7:1:1101:4258:14974 1:N:0:32
AAAGTCGAGGTGCCTAAAGTGGCAACCCAGACTGTTGCTTCGGTTGGTGGTGTAGAGCTTCCTGGAGCCGCATGGCGTTCGTACTTAAATATGGAACTAACCATTCCTATTTTCGCTGTCTCTTATACACA
+
?AA?AFABDBAAGFGGGGFGGFGBFHHCCGCFFHHGFFGHFGGGGCCEF1AFG3D5A5BFF3EF32FFFEE0>EF1EBECEG1F?GF@GEFBG333GCFE?03BFGH4?FGHH4>?EA?1GGGDBB?B21?
@M02034:409:000000000-BFKT7:1:1101:9076:14975 1:N:0:32
AAAGTCGAGGTGCCTAAAGTGGCAACCCAGACTGCGAATCAGGTTGGTGGTGTAGAGCTTCCTGTAGCCGCATGGCGTTCGTACTTAAATATGGAACTAACCATTCCAATTTTCGCTGTCTCTTATACACATCTCCGAGCCCACGAGACC
+
CCCCCFCCCCCCGGGGGGGGGGGHHHHGGHHGHHHGGGGGGHHHHHGGGGGGHHHGHHHHHHHHHHGFHGGFGGHHGGGGGGGHHHHHHHHHHHFGHHGHHHGHHHGHHHHHHHGGGGGGHHHHHHHHHHGHHHHGGCGGGGHGGGGGGG
@M02034:409:000000000-BFKT7:1:1101:14803:14979 1:N:0:32
AAAGTCGAGGTGCCTAAAGTGGCAACCCAGACTCATAATCCTGTTGGTGGTGTAGAGCTTCCTGTAGCCGCATGGCGTTCGTACTTAAATATGGAACTAACCATTCCAATTTTCGCTGTCTCTTATACACATCCCGAGCCCACGAGACCA
+
CCCCCFCCCCCCGGGFGGGGGGGHHHHGGHHGHHHHHHHHHHHHHHHGGCGGHFGFGHGHFHHHHHHHGGGEFGHFGGGGGFBHGHGGHHHHHHFFGHHHFGDGFHFHFGGHHFCGGGGHGHHHGH?GDFFGHFHGCGGGGHGGGFADGB
@M02034:409:000000000-BFKT7:1:1101:10005:14982 1:N:0:32
AAAGTCGAGGTGCCTAAAGTGGCAACCCAGACTAATAATGGTGTTGGTGGTGTAGAGCTTCCTGTAGCCGCATGGCGTTCGTACTTAAATATGGAACTAACCATTCCAATTTTCGCTGTCTCTTATACACATCTCCGAGCCCACGAGA
+
AAAAAFA?ADAAGGGBGFGGGFFHHHHECHHGGGFFHHHFFHHGGHHEFGGGFFGBGEEGDGHHHGHGDECEEGFA>EEEEAFEHFHFGGG2GHBDBFHFE01BE>2FGGFHHGE?EFFHHHGH1BB2F1BGBGH1E/B?CG/<C?@C
@M02034:409:000000000-BFKT7:1:1101:23437:14984 1:N:0:32
AAAGTCGAGGTGCCTAAAGTGGCAACCCAGACTCCGAATCATGTTGGTGGTGTAGAGCTTCCTGTAGCCGCATGGCGTTCGTACTTAAATATGGAACTAACCATTCCAATTTTCGCTGTCTCTTATACACATCTCCGAGCCCACGAGACC
+
AABCAFBCCCCBGGGGGGGCFGGHHHHGGHHGHHHGGGGGHHHHHHHEFGEFGFGGHHHHHHHHFHHHHGGGGGHHGGGGGGHHHHHHHHHHHHFHHFHHHHHHHHGHHHHHHHGGGGGGHFHHHHGHFFGHEHHHG/DGGGHGGGGGGF
@M02034:409:000000000-BFKT7:1:1101:4216:14984 1:N:0:32
AAAGTCGAGGTGCCTAAAGTGGCAACCCAGACTGAGAAGCAGGTTGGTGGTGTAGAGCTTCCTGTAGCCGCATGGCGTTCGTACTTAAATATGGAACTAACCATTCCAATTTTCGCTGTCTCTTATACACATCTCCGAGCCCACGAGACC
+
CCBBCFCCCCCCGGGFGGGFGGGHHHHEFEGDGHHHFHGHHHHHHHGEFEEFHHGFGGHHHHHHHHGGGGGEEGHHGFGGGGHHHHGHHHGHHHFHHHHHHHHHHHHHHHHHHFGEGGEFHHHHGGGH3BGFHHHHGCGGGGHGGGGGGG
@M02034:409:000000000-BFKT7:1:1101:16484:14989 1:N:0:32
AAAGTCGAGGTGCCTAAAGTGGCAACCCAGACTTGTGGGGGTGTTGGTGGTGTAGAGCTTCCTGTAGCCGCATGGCGTTCGTACTTAAATATGGAACTAACCATTCCAATTTTCGCTGTCTCTTATACACATCTCCGAGCCCACGAGACC
+
CCCCCFCCCCCCGGGGGGGGGGGHHHHGGHHGHGFHHGGGGEFGGHHGGGEGHHHDGHHHHHHHHHHHHGGGGGHHGGGGGGHHHHHHHHHHHHHHHHHHHHHHHGHHHHHHHHGGGGGHHGHHHHGHGHHHHHHGGGCCGGHGG?FGGA
@M02034:409:000000000-BFKT7:1:1101:16356:14990 1:N:0:32
AAAGTCGAGGTGCCTAAAGTGGCAACCCAGACTAATTTTGGTGTTGGTGGTGTAGAGCTTCCTGTAGCCGCATGGCGTTCGTACTTAAATATGGAACTAACCATTCCAATTTTCGCT
+
CCDDCFCDDCCDGGGGGGGGGGGHHHHGGHHGHB35BAF5AFGHGHHGGGGGHHHGHHHHHHHHHHHHHGGGGGHHGGGGGGHHHHHGHHGHHHGGHHHHHHHHHHHHHHHD44>/?
@M02034:409:000000000-BFKT7:1:1101:5455:14992 1:N:0:32
AAAGTCGAGGTGCCTAAAGTGGCAACCCAGACTGGTGGGTGTGTTGGTGGTGTAGAGCTTCCTGTAGCCGCATGGCGTTCGTACTTAAATATGGAACTAACCATTCCAATTTTCGCTGTCTCTTATACACATCTCCGAGCCCACGAGACC
+
AAABBFAB@B>AGGGGGGGFGGGFHGHEFGGGHHGGGGGGGGGHHHHEFFEFHGH5GFHHHGHHHHHHHGG@EGHHGGGGGGHFHHGFHHGHHGG3GHGGGHHGHHHHHHHHHHGGGGGHHHHHFG?GBFGGFFFFDGGGGEGFGCFGGF
@M02034:409:000000000-BFKT7:1:1101:14448:14998 1:N:0:32
AAAGTCGAGGTGCCTAAAGTGGCAACCCAGACTACGAAGAATGTTGGTGGTGTAGAGCTTCCTGTAGCCGCATGGCGTTCGTACTTAAATATGGAACTAACCATTCCAATTTTCGCTGTCTCTTATACACATCTCCGAGCCCACGAGACC
+
CCCCCFBCCCBBGGGGGGGGGGGHHHHGGHHGHHHGGHGGHHHGHHHFGGGGHHHGHHHHHHHHHHHHHGGGGGHHGGGGGGHHHHHHHHHHHHHHHHHHHHHHHHHHHHHHHHGGGGGHHHHHHHHHHHHHHHHHGDGGGGHGGGFDGE
@M02034:409:000000000-BFKT7:1:1101:13619:14999 1:N:0:32
AAAGTCGAGGTGCCTAAAGTGGCAACCCAGACTTCGCAGACGGTTGGTGGTGTAGAGCTTCCTGTAGCCGCATGGCGTTCGTACTTAAATATGGAACTAACCATTCCAATTTTCGCTGTCTCTTATACACATCTCCGAGCCCACGAGACC
+
CCDDDFDCCDCCGGGGGGGGGGGHHHHGGHHGHGHGGGGGHGGGGGGGGGGGHFHDGGHHGGHHHHHGHGGEEGFAEEGGGGFHHHHFBGHHHHEBGHHHFAFFGGHFHGHHHFGGFGDHHHHHGGGFFGFGHHHFGCDGGEHGG?DDAF
@M02034:409:000000000-BFKT7:1:1101:28694:15001 1:N:0:32
AAAGTCGAGGTGCCTAAAGTGGCAACCCAGACTGCGAATCCGGTTGGTGGTGTAGAGCTTCCTGTAGCCGCATGGCGTTCGTACTTAAATATGGAACTAACCATTCCAATTTTCGCTGTCTCTTATACACATCTCCGAGCCCACGAG
+
BBBBBFAADBABGGGGGGGGGGGHHGFFEGDFHGFGGGGGHGEEFGGGGGEGHBHBGGHHHFHHHGHHHGE/BEGGGGGGDFBGHHB3GGBGDD3BCFFFHA?BGGFF4FGHHHEDGEGHHHHHBGGGFF<GHGFF//<@CGGF/->
@M02034:409:000000000-BFKT7:1:1101:28195:15002 1:N:0:32
AAAGTCGAGGTGCCTAAAGTGGCAACCCAGACTACGCCTTCTGTTGGTGGTGTAGAGCTTCCTGTAGCCGCATGGCGTTCGTACTTAAATATGGAACTAACCATTCCAATTTTCGCTGTCTCTTATACACATCTCCGAGCCCACGAGAC
+
BBAAAFBBB@ABGGGGGGGGGFGHHHFGAGHGFHHDECFGFHFGH3EAFFAFHHBFFHFHHFHHGHFGHGC>>EGHGGGEEEEGHHF3DGGHHHFHFGGFHH3FFGFFFF?GGFEGGDEFGHGHFFFFDCGGHHHGGD/>CFHG@??AE
@M02034:409:000000000-BFKT7:1:1101:25701:15005 1:N:0:32
AAAGTCGAGGTGCCTAAAGTGGCAACCCAGACTAAGTCTGGGGTTGGTGGTGTAGAGCTTCCTGTAGCCGCATGGCGTTCGTACTTAAATATGGAACTAACCATTCCAATTTTCGCTGTCTCTTATACACATCTCCGAGCCCACGAGACC
+
A?AB3FAADBBBGGGC4BFGGGGHHHHGGDGGHHFHFHHHHCGEEFGEEEFGGFHGHHHHHHHHFGHGHGG0EFHFGAEFGFFEGHFEHHHBGF@BGHFFCG3GHFEGFHHHHEEGG?EGHHHHGFGHGFGHFHG2ECFFCFHGCGGGFF
@M02034:409:000000000-BFKT7:1:1101:25720:15005 1:N:0:32
AAAGTCGAGGTGCCTAAAGTGGCAACCCAGACTAAGTCTGGGGTTGGTGGTGTAGAGCTTCCTGTAGCCGCATGGCGTTCGTACTTAAATATGGAACTAACCATTCCAATTTTCGCTGTCTCTTATACACATCTCCGAGCCCACGAGACC
+
DCDDCFCCCCCDGGGGGGGFGGGHHHHGGHHGHHFGAFFHHHGGGGGEEEGEFDGAFEFGEGHHHGEFGEGEEGF1EEEFFECGGHHFDHHHHH3?FGHHEC?FFDF?FGGHHEEGFGEGGGGF?FFGHFDCGGHFGC?@/FGCF/CEDE
@M02034:409:000000000-BFKT7:1:1101:14432:15005 1:N:0:32
AAAGTCGAGGTGCCTAAAGTGGCAACCCAGACTACGAAGAATGTTGGTGGTGTAGAGCTTCCTGTAGCCGCATGGCGTTCGTACTTAAATATGGAACTAACCATTCCAATTTTCGCTGTCTCTTATACACATCTCCGAGCCCACGAGAAC
+
BBBBBFBBBBAAGFGGGGG6FGGHGHHGFHHGHFFEDHGGHGBBFGEE1EE1FBB5GHBBFFHGEGHHFGGEGEFHEG/FFE2?FHGGFGFGHFGFBFFFCHEGHDDHHHHEFFCDEG?3GFGG3DDG3CBFBF32?B/<@FGE@CCD/?
@M02034:409:000000000-BFKT7:1:1101:5131:15005 1:N:0:32
AAAGTCGAGGTGCCTAAAGTGGCAACCCAGACTAATAATAAGGTTGGTGGTGTAGAGCTTCCTGTAGCCGCATGGCGTTCGTACTTAAATATGGAACTAACCATTCCAATTTTCGCTGTCTCTTATACACATCTCCGAGCCCACGAGACC
+
CCCCCFBBCCCCGGGGGGGFGGGHHHHGGHHGH3EGH5AA5FHHHHGGGGGGHHHHHHHHHHHHHHHHHGGGGGHHGGGGGGHHHHHHHHHHHGEHHHHHHHGHHHHHHHHHHHGGGGGHHHHHHHGHGHHHHHHHGCGGGGHGGCGGGG
@M02034:409:000000000-BFKT7:1:1101:28711:15015 1:N:0:32
AAAGTCGAGGTGCCTAAAGTGGCAACCCAGACTGCGAATCCGGTTGGTGGTGTAGAGCTTCCTGTAGCCGCATGGCGTTCGTACTTAAATATGGAACTAACCATTCCAATTTTCGCTGTCTCTTATACACATCTCCGAGCCCACGAGAC
+
BABBBFBABBAAFGGGGGGFGGFHHHHGFHHGHHHGGGGGHEFEFGGEFEAFBFGFHHHHGGHHGHHFHFEEEFHFEEFFEFGHGHGFHHGHHG?FFGGGGHHHHHBHHGHHHFGCFGFGHHHHHHFHGHBGGHDDEBCCGGGGGGFG?
@M02034:409:000000000-BFKT7:1:1101:7015:15015 1:N:0:32
AAAGTCGAGGTGCCTAAAGTGGCAACCCAGACTGGGGGGGAGGTTGGTGGTGTAGAGCTTCCTGTAGCCGCATGGCGTTCGTACTTAAATATGGAACTAACCATTCCAATTTTCGCTGTCTCTTATACACATCTCCGAGCCCACGAGACC
+
CBCCCFCCBCBCGGGGGGGGGGGHHHHGGHHGHHHHGGGGGGGDGHGGGGGEEGGFGGGGGGGGGGGGGGGGGGGFFFFFFFFFFFFFFFFFFFFFFFFFFFFFFFFFFFFFFFFFFFFFFFFFFFFFFFFFFFFFFFFFFFFFFFFFFE
@M02034:409:000000000-BFKT7:1:1101:17318:15033 1:N:0:32
AAAGTCGAGGTGCCTAAAGTGGCAACCCAGACTCCTTCGTCTGTTGGTGGTGTAGAGCTTCCTGTAGCCGCATGGCGTTCGTACTTACATATGGTACTAACCATTCCAATTTTCGCTGTCTCTTATACACATCTCCG
+
BCCCCFCCCCCCGGGGGGGGGGGHGHHGGHHGHFFHBGHA2FFHFA2EC1ECA3F5DAAF5FG555B53BE0BE?10B>FA>21?BF33@FE4@44BFHH303B?4F44D?FF4/EF?EGFGFF4BF?F22?FGG2?
@M02034:409:000000000-BFKT7:1:1101:4860:15038 1:N:0:32
AAAGTCGAGGTGCCTAAAGTGGCAACCCAGACTGGGTCGGGGGTTGGTGGTGTAGAGCTTCCTGTAGCCGCATGGCGTTCGTACTTAAATATGGAACTAACCATTCCAATTTTCGCTGTCTCTTATACACATCTCCGAGCCCACGAGACC
+
ABBABFBBBBBBFGGGGGFBFFFFGEGEGHHGHHGGHHGGGGGGEGGGFG?FHGG@FFHHEFFGB@FFGE>/EEHHGGGGEFHHHHFFFH?GGHFGHHHGFHHHHHGFHDGFHGF/EADFDGGHGF1GDHFHHDDFECC@FEEFG?DGGG
@M02034:409:000000000-BFKT7:1:1101:2174:15039 1:N:0:32
AAAGTCGAGGTGCCTAAAGTGGCAACCCAGACTGATAATAGGGTTGGTGGTGTAGAGCTTCCTGTAGCCGCATGGCGTTCGTACTTAAATATGGAACTAACCATTCCAATTTTCGCTGTCTCTTATACACATCTCCGAGCCCACGAGACC
+
BBBBBFB?DDABGGGGFGGGGGGHGHGGFHHGHFGGHHHHHHGGGGGGGGGFHHFGHHHHHHHHHBGGFGGEFGHHGGGGGGHGHHFFFHGHHHHFEGGGFHGHHHEHHHHHHFGGGGGHHGHH4FDGFHHHBGG1E/>@DGHGC/<CEG
@M02034:409:000000000-BFKT7:1:1101:27485:15046 1:N:0:32
AAAGTCGAGGTGCCTAAAGTGGCAACCCAGACTACTCCTTCTGTTGGTGGTGTAGAGCTTCCTGTAGCCGCATGGCGTTCGTACTTAAATATGGAACTAACCATTCCAATTTTCGCTGTCTCTTATACACATCTCCGAGCCCACGAGACC
+
BBAABFBBBBABGGGGGGGGGEFEFHHEGGHGHHFHHHHHHHHHHHCBFEEFHFFFHEFHHHHGEGHHHGCEEEHHGGGGGEHHFHEEHHGHGHFFFHFFGHGHFGFBGGFHHHGGGGGGHHHHGFFHHHHHHHHGD/BC?FHA/CCGGA
@M02034:409:000000000-BFKT7:1:1101:8547:15049 1:N:0:32
AAAGTCGAGGTGCCTAAAGTGGCAACCCAGACTCAGAATAAGGTTGGTGGTGTAGAGCTTCCTGTAGCCGCATGGCGTTCGTACTTAAATATGGAACTAACCATTCCAATTTTCGCTGTCTCTTATACACATCTCCGAGCCCACGAGACC
+
CBCCBFCCCCBCGGGGGGFGGGGHHHHGGHHGHHHHHHHHHHHGHHGGFGEFFHHGHHHHHHHHHHHHHGGGGGHGGGGGGGHHHHHHHHHHHHGHHHGHHHGHHHHGHHHHHHGGGGGHHHHHFHHHHHFHHHHHGCGGGGHGGGGGGF
@M02034:409:000000000-BFKT7:1:1101:15669:15049 1:N:0:32
AAAGTCGAGGTGCCTAAAGTGGCAACCCAGACTAATCCTAAGGTTGGTGGTGTAGAGCTTCCTGTAGCCGCATGGCGTTCGTACTTAAATATGGAACTAACCATTCCAATTTTCGCTGTCTCTTATACACATCTCCGAGCCCACGAGACC
+
AABCBFCCCCCCGGGGGGGFGGGHHHHFGHHGHHHHHHHHFHHFGHGEFGAFGHHFGHHHHHHHHHHHHGGEFGHHGGGGGGHHHHHHHHFHHHGHHHHGGHHHHHHGGHHHHHGGGGGGHHHHGHFF3GFHFFDGG?@CCFHGGGGDDF
@M02034:409:000000000-BFKT7:1:1101:1912:15050 1:N:0:32
AAAGACGAGGTGCCTAAAGTGGCAACCCAGACTGGGGCGGGGGTTGGTGGT
+
3>AA3BAD@DAA4FGBBEGFFBEC4BBECGAA3BGEG2EEGEEE/<E/?/<
@M02034:409:000000000-BFKT7:1:1101:15219:15050 1:N:0:32
AAAGTCGAGGTGCCTAAAGTGGCAACCCAGACTAAGGAGAGTGTTGGTGGTGTAGAGCTTCCTGTAGCCGCATGGCGTTCGTACTTAAATATGGAACTAACCATTCCAATTTTCGCTGTCTCTTAACACATCTCCGAGCCCACGAGACCA
+
CCCCCFCCCCCCGGGGGGGGGGGHHHHGGHHGHHHHHHHHGHHHHHHGGGGGHHHFHHHHHHHHHHHHHGG@EGHHGGGGGGGHHHFFHHHHHHHHGHGHFHHHHHGHHHHHHHGGGGGHHHHHHGFHHHGHHGHGGGGGGHGGGGGGGG
@M02034:409:000000000-BFKT7:1:1101:10179:15052 1:N:0:32
AAAGTCGAGGTGCCTAAAGTGGCAACCCAGACTCGGCAGGATGTTGGTGGTGTAGAGCTTCCTGTAGCCGCATGGCGTTCGTACTTAAATATGGTACTAACCATTCCAATTTTCGCTGTCTCTTATACACATCTCCGAGC
+
CCCCCFCCCCCCGGGGGGGGGGGHHHHGGHHGHB22EEEGEFHHHECGFDGEG3F5FBDG5GHHHFG5E?E0EEC1>EFGDE2FCFGBDFGHFF44FGFF?03BFBG4BFEHH4</EEEFFHFG3B?BFBDBFGGBD//<
@M02034:409:000000000-BFKT7:1:1101:27584:15052 1:N:0:32
AAAGTCGAGGTGCCTAAAGTGGCAACCCAGACTAATGTTGGGGTTGGTGGTGTAGAGCTTCCTGTAGCCGCATGGCGTTCGTACTTAAATATGGAACTAACCATTCCAATTTTCGCTGTCTCTTATACACATCTCCGAGCCCACGAGACC
+
AAAAAFBBBBBBGGGGGGGGGFGGGHGGCGHGHGGGHGFHHGGGGGGEFDEFHGFHHGHHGHHGGHHHHGEEEEHHGGGGGFGHHHGGHHEHHH?FGHGHHHHHHHHGHHGFHHGGGGGHHHHHGFFHFHFHHHHHGGGGGGGGCGGGGF
@M02034:409:000000000-BFKT7:1:1101:19386:15059 1:N:0:32
AAAGTCGAGGTGCCTAAAGTGGCAACCCAGACTAAGAAGGATGTTGGTGGTGTAGAGCTTCCTGTAGCCGCATGGCGTTCGTACTTAAATATGGAACTAACCATTCCAATTTTCGCTGTCTCTTATACACATCTCCGAGCCCACGAGAC
+
BBBBBF@BBBBBGGGGGGGGGGGHHGHGGCCGFHGHHGGGHHGGHHH2BEEFHHHEHFHHHHHGFHHHHGGGGGHHGEGEGGHHHHGFFHBHHHHHHHFGHGHHHHHHGGHHHHCGGEFHHHHHHGFHFGFCGHHFFB@DGGHGGGG?D
@M02034:409:000000000-BFKT7:1:1101:26248:15062 1:N:0:32
AAAGTCGAGGTGCCTAAAGTGGCAACCCAGACTTCTACTCGGGTTGGTGGTGTAGAGCTTCCTGTAGCCGCATGGCGTTCGTACTTAAATATGGAACTAACCATTCCAATTTTCGCTGTCTCTTATACACATCTCCGAGCCCACGAGACC
+
ABBBAFBBBBABGGGGFFGGGGGHCHHGGHCFHHHHHHHHGGGHFECFFGGGHGH5FHHHHHHHHGHHHEEEEGHHGGGGGFHHHGFFHHGHHGBGHHHHHHFGHHGFFHHHHHGGGGGHFHHHHHHFDGFHFGGGGCGGGGFFCCGFGF
@M02034:409:000000000-BFKT7:1:1101:6865:15062 1:N:0:32
AAAGTCGAGGTGCCTAAAGTGGCAACCCAGACTGGGTCTCTGGTTGGTGGTGTAGAGCTTCCTGTAGCCGCATGGCGTTCGTACTTAAATATGGAACTAACCATTCCAATTTTCGCTGTCTCTTATACCCATCTCCGAGCCCACGAGACC
+
AAA>AFBAB?AAGGGGGGGGFDFHHHHGGADFHFDAFFHHGHHHFFGGGGGGFFGFEHFHFFHHHF5FGGCEEGHFGGGGGGCGGH43@FGHHHFHHHD?GGFGGGHFFFGHHGE??EGFHHH4GFBG2B1FFGDGG//<BFCFGCC/?F
@M02034:409:000000000-BFKT7:1:1101:29414:15064 1:N:0:32
AAAGTCGAGGTGCCTAAAGTGGCAACCCAGACTACGCATTCTGTTGGTGGTGTAGAGCTTCCTGTAGCCGCATGGCGTTCGTACTTAAATATGGAACTAACCATTCCAATTTTCGCTGTCTCTTATACACATCTCCGAGCCCACGAGACC
+
CCCCBFCCCCCCGGGGGGGGGGGHHHHGGHHGHHHGGGGGHHHHHHHGGGEFHHHHHHHHHHHHHHHHHGGFEGHHGGGGGGHHHHHHHHHHHHFHFHHHHHHHHHHHHHHHHHGGGGGHHHHHHHFFFGFHHHGHFBBCGGHGFGGCGF
@M02034:409:000000000-BFKT7:1:1101:10745:15068 1:N:0:32
AAAGTCGAGGTGCCTAAAGTGGCAACCCAGACTATGCAGGATGTTGGTGGTGTAGAGCTTCCTGTAGCCGCATGGCGTTCGTACTTAAATATGGAACTAACCATTCCAATTTTCGCTGTCTCTTATACACATCTCCGAGCCCACGAGACC
+
BBBBBFBBBDBBGGGGGGGGGGGHHHHGGHHGHHHHHHHHFGHHHHHGGGGGHHHGHHHHHHHHHHHHGGGEGGHHGGGGGGHHHHGGHHFHHHHHGGGFFHGHHHHHHHHHHHGGGGGGGHHHGHFHHFGHGHHFGCCGGGHFGDCGGG
@M02034:409:000000000-BFKT7:1:1101:25837:15068 1:N:0:32
AAAGTCGAGGTGCCTAAAGTGGCAACCCAGACTACGAATAGTGTTGGTGGTGTAGAGCTTCCTGTAGCCGCATGGCGTTCGTACTTAAATATGGAACTAACCATTCCAATTTTCGCTGTCTCTTATACACATCTCCGAGCCCACGAGACC
+
CCDDDFDDDCBCGGGGGGGGGGGHHHHGGHHGHHHGGHHGHHHHHHHGGGEFHHHGHHHHHHHHHHHHHGGGGGHHGGGGGGHHHHHHHHHHHHGHGHHHHHHHHHGHHHHHHFGGGGGHHHHHGHGHGHHHHHGHGFGGGGHGGGGGGF
@M02034:409:000000000-BFKT7:1:1101:7205:15070 1:N:0:32
AAAGTCGAGGTGCCTAAAGTGGCAACCCAGACTGATCGTACTGTTGGTGGTGTAGAGCTTCCTGTAGCCGCATGGCGTTCGTACTTAAATATGGAACTAACCATTCCAATTTTCGCTGTCTCTTATACACATCTCCGAGCCCACGAGACC
+
BBBBBFBBBBBBGGGGFGGFGGGHHHHGGHHGHHHHHGHHHHHHHHHGGGEFHHHHHHHHHHHHHHHHHEFGGGHHGGGGGEHHHHHHHHGHHHBHHHGHHHHHHHHHFHHHHHGGGGGHHHHHHHHHGHFHHHHHG?GDGGHGGGG?DF
@M02034:409:000000000-BFKT7:1:1101:11344:15071 1:N:0:32
AAAGTCGAGGTGCCTAAAGTGGCAACCCAGACTATGAAGAATGTTGGTGGTGTAGAGCTTCCTGTAGCCGCATGGCGTTCGTACTTAAATATGGAACTAACCATTCCAATTTTCGCTGTCTCTTATACAATCTCC
+
BAABBFBBDBABGGF54FFDFBFFFCFAEHDGHHFHFC55ABFHGGEGAGEFGFFGHFHHHBGHGGHHGEF0>EFHGEFEGFFHGH@BGH4FEGB33G@F3BEGHBGF4FFGHGGF<EEBFFGH4GBG?FG?FFD
@M02034:409:000000000-BFKT7:1:1101:22132:15072 1:N:0:32
AAAGTCGAGGTGCCTAAAGTGGCAACCCAGACTCAGAAGAGTGTTGGTGGTGTAGAGCTTCCTGTAGCCGCATGGCGTTCGTACTTAAATATGGAACTAACCATTCCAATTTTCGCTGTCTCTTATACACATCTCCGAGCCCACGAGACC
+
CCCCCFCBBCCCGGGGGGGFGGGHHHHGGHHGHHHHHHHGHHHHHHHGGGEFGHHHHHHHHHHHHHHHHGGGGGHHGGGGGGFHHHHHHHHHHHHHHHHHHHHHHHHHHHHHHHGGGGGHHHHHFHGHHHGHHHHHGCDFGGHGGGGGGE
@M02034:409:000000000-BFKT7:1:1101:28765:15076 1:N:0:32
AAAGTCGAGGTGCCTAAAGTGGCAACCCAGACTGGGGGTGGTGTTGGTGGTGTAGAGCTTCCTGTAGCCGCATGGCGTTCGTACTTAAATATGGTACTAACCATTCCAATTTTCGCTGTCTCTTATACACATCTCCGAGCCCACGAGACC
+
BBBBBFBBBBBBGGGGGBGGGGGHFGHF2FHGHECA22EEFGGHF1BEA1EEG3FDEDFGFFHBGFBGHAE>?EC1>EEGFEGHGHB?3G?FFG44?FFHCA3BGFH3FFFHHFDFG?EHHHHH2@FB@22FGGGFFCCCCFCFCGCA<<
@M02034:409:000000000-BFKT7:1:1101:5802:15078 1:N:0:32
AAAGTCGAGGTGCCTAAAGTGGCAACCCAGACTACTCAGCCGGTTGGTGGTGTAGAGCTTCCTGTAGCCGCATGGCGTTCGTACTTAAATATGGAACTAACCATTCCAATTTTCGCTGTCTCTTATACACATCTCCGAGCCCACGAGACC
+
CCDDCFDDCCBBGGGGGGGGFGGHHHHGGHHGHFHHFHHHFEGEGGGGGGEFGFHHHHHHHHHHHHHHHGGCEGHHGGGGGGHHHHGGHHHHHHHHHHHHHHHHHHGHHHHHHHGGGGGGHHHHHHGHFHHHHHFHGCCCGGHGGGGGGG
@M02034:409:000000000-BFKT7:1:1101:6861:15080 1:N:0:32
AAAGTCGAGGTGCCTAAAGTGGCAACCCAGACTGGGTCTCTGGTTGGTGGTGTAGAGCTTCCTGTAGCCGCATGGCGTTCGTACTTAAATATGGAACTAACCATTCCAATTTTCGCTGTCTCTTATACACATCTCCGAGCCCACGAGACC
+
CCCCCFCCCCCCGGGGGGGGGGGHHHHGGHHGHHHHHHHHHHHHHGGGGGEFHHHHHHHHHHHHGHHHHGGGGGHHGGGGGGHHHHGHHGHHHHFHHHHHHHHHHHHHHHHHHHGGGGGGHHHHHHHHFHGGHHHHGCCCGGHGGGGGGF
@M02034:409:000000000-BFKT7:1:1101:11329:15080 1:N:0:32
AAAGTCGAGGTGCCTAAAGTGGCAACCCAGACTATGAAGAATGTTGGTGGTGTAGAGCTTCCTGTAGCCGCATGGCGTTCGTACTTAAATATGGAACTAACCATTCCAATTTTCGCTGTCTCTTATACAATCTCCGAGCCCACGAGACCA
+
CCCCCFCCCCBCGGGGGGGGGGGHHHHGGHHGHHHHHHHHHGHHHHHEGGGFHHHGHHHHHHHHHHHHHGGEEGHHGGGGGGHHHHHGHHHHHHHHHHHHHHHHHHGHHHHHHHGGGGGHHHHHHHHHFGGHHHHGFGGGGHGGGGGGGE
@M02034:409:000000000-BFKT7:1:1101:17763:15082 1:N:0:32
AAAGTCGAGGTGCCTAAAGTGGCAACCCAGACTGGGATGGGGGTTGGTGGTGTAGAGCTTCCTGTAGCCGCATGGCGTTCGTACTTAAATATGGAACTAACCATTCCAATTTTCGCTGTCTCTTATACACATCTCCGAGCCCACGAGACC
+
CCCCCFCCCCCCGGGGGGGGGGGHHHHGGHHGHHHHHHGGHGGFFGGGGGGFHHHFHHHHHHHHHHHHHGGGGGHHGGGGGGHHHHHHHHHHHHHHGHHHHHHHHHGHHHHHHHGGGGGGHHHHGHHHGHHHHHHFG?FGGGHGGGGGGG
@M02034:409:000000000-BFKT7:1:1101:9426:15086 1:N:0:32
AAAGTCGAGGTGCCTAAAGTGGCAACCCAGACTCAGAAGAATGTTGGTGGTGTAGAGCTTCCTGTAGCCGCATGGCGTTCGTACTTAAATATGGAACTAACCATTCCAATTTTCGCTGTCTCTTATACACATCTCCGAGCCCACGAGACC
+
BBBBBFBBBBBAGGGGGGGGGGGHHHHGGHHGHHHHHHHGHGHHHHHGFGFFHHHHHHHHHHHHHHHHHGGEEGHHGGGGGGHHHHFFHGFHHHGHGHGGHHHHHHGHHHHHHHGGGGGHHHHHHHGHGHEHHHHHGGGGGGHGG/CCFF
@M02034:409:000000000-BFKT7:1:1101:17115:15090 1:N:0:32
AAAGTCGAGGTGCCTAAAGTGGCAACCCAGACTCGTGATACGGTTAGTGGTGTAGAGCTTCCTGTAGCCGCGTGGCGTTCGTACTTAAATATGGTACTAACCATTCCAATTTTTGCT
+
BBBBBFBBBBAAGGGGG4FFGFGFGGHEEHHGHFEEABFE5FAGGDCB51DFGBF5D53B53FGFD55DAA0>EE/EAE?E>21?4B33FGGFF4?BF4G30?BFFGBFG3FB4/3B
@M02034:409:000000000-BFKT7:1:1101:5042:15094 1:N:0:32
AAAGTCGAGGTGCCTAAAGTGGCAACCCAGACTAGGGAGGGTGTTGGTGGTGTAGAGCTTCCTGTAGCCGCATGGCGTTCGTACTTAAATATGGAACTAACCATTCCAATTTTCGCTGTCTCTTATACACATCTCCGAGCCCACGAGACC
+
AAAAAFAAD@AAGGGC11BBBGFHFAFGGHCGHHHHHHEEGEFEGHHEFFGGGFGGHGFHHGFGGFGGFGGEEFGFEGEGGCGEGHHFHFHHHHFHHCFBHHFHHHGEGHHBFGCGGGCFDGHGBGFDBGEHBB@FBCC/@</FCCGGGA
@M02034:409:000000000-BFKT7:1:1101:23314:15097 1:N:0:32
AAAGTCGAGGTGCCTAAAGTGGCAACCCAGACTAGGGAGAAGGTTGGTGGTGTAGAGCTTCCTGTAGCCGCATGGCGTTCGTACTTAAATATGGAACTAACCATTCCAATTTTCGCTGTCTCTTATACACATCTCCGAGCCCACGAGACC
+
CCCCCFCCBCCCGGGGGGGGGGGGGHHGGHHGHHHHHHFGFHHHGHGGGGEFHFHHHHHHHHHHHHHHHGCEGGHHGGGGGGFHHHGFGHHHHHFHHHHGHHHHHHGHGFHHHHGGCGGFGHHHDHFHHGHGHHGFGCFCGGHGGCF<DF
@M02034:409:000000000-BFKT7:1:1101:27008:15098 1:N:0:32
AAAGTCGAGGTGCCTAAAGTGGCAACCCAGACTCAGAAGAATGTTGGTGGTGTAGAGCTTCCTGTAGCCGCATGGCGTTCGTACTTAAATATGGAACTAACCATTCCAATTTTCGCTGTCTCTTATACACATCTCCGAGCCCACGAGACC
+
BBBBBFBBBBABGGGGGGGGGGGGHHHGGHHGHHHHHHHHHHHHHHHEFGAFHHHFHHHHHHHHHHHHHGGGEGHHGGGGGFGHHHBFHHGFHHGHHHGHHFHHGHGHHHHHHHGFGGGHHHHHFHHHHHHHHHGFGDGGGGHGGGGGGG
@M02034:409:000000000-BFKT7:1:1101:7136:15102 1:N:0:32
AAAGTCGAGGTGCCTAAAGTGGCAACCCAGACTGATCCGAAGGTTGGTGGTGTAGAGCTTCCTGTAGCCGCATGGCGTTCGTACTTAAATATGGAACTAACCATTCCAATTTTCGCTGTCTCTTATACACATCTCCGAGCCCACGAGACC
+
CBBCCFBBCCCBGGGGGGGGGGGHHHHGGHGGHHHHHGHGGGGGGHGEFGEFGGHEHHHHHFHGFGHHHGG@GGHHGGGFGGGHHHHEHHFHGHGGHHGHHGGHHHHHGHHHHHGGGGGHHGHHGHHHFFEHHHH2ECCFGFHGGGGFGF
@M02034:409:000000000-BFKT7:1:1101:5784:15102 1:N:0:32
AAAGTCGAGGTGCCTAAAGTGGCAACCCAGACTAAGGAGAATGTTGGTGGTGTAGAGCTTCCTGTAGCCGCATGGCGTTCGTACTTAAATATGGAACTAACCATTCCAATTTTCGCTGTCTCTTATACACATCTCCGAGCCCACGAGACC
+
CCCCCFCCCCABGGGGGGGGGGGHGHHGGHHGHFC3AEFHHFHHHHHEFDAFGFHHHHHHHHHHHHHHHGGGGGHHGGGGGGHHHHGFFGGHHHHGHHGFHHFHHHGHHHHHHHGGGGGHHHHHHHHHGHHFHHHHGCGGGGHGGGGGGG
@M02034:409:000000000-BFKT7:1:1101:13106:15104 1:N:0:32
AAAGTCGAGGTGCCTAAAGTGGCAACCCAGACTCAGAGTAATGTTGGTGGTGTAGAGCTTCCTGTAGCCGCATGGCGTTCGTACTTAAATATGGAACTAACCATTCCAATTTTCGCTGTCTCTTATACACATCTCCGAGCCCACGAGACC
+
CCCCCFCCCBBCGGGGGGGGGGGHHHHGGHHGHHHHGHHHHHHGGHHGGGFFHFHHHHHHHHHHHHHHHFGFEGHHGGGGGGHHHHGGHHGHHHGHGHHHHHHHHHHHGHGHHGGGGGGHHHHHGHGHHHGHHGGFF?@CGGFGGGGGGE
@M02034:409:000000000-BFKT7:1:1101:7260:15105 1:N:0:32
AAAGTCGAGGTGCCTAAAGTGGCAACCCAGACTCGGGGGGAGGTTGGTGGTGTAGAGCTTCCTGTAGCCGCATGGCGTTCGTACTTAAATATGGAACTAACCATTCCAATTTTCGCTGTCTCTTATACACATCTCCGAGCCCACGAGACC
+
CCCCCFBBDCCCGGGGGGGGGGGHHHHGGHHGHGGGGGGGCDGDGHGGGGDGHHHGHHHHHHHHHHGHHGGGGGHHGGGGGGHHHHHHHHHHHHHHHHGHHHHGGGGGGGGGGGGGGGGGGGGGFFCGFGGGGGGGGCFFFFFFFFFFFE
@M02034:409:000000000-BFKT7:1:1101:10910:15106 1:N:0:32
AAAGTCGAGGTGCCTAAAGTGGCAACCCAGACTCAGAAGAATGTTGGTGGTGTAGAGCTTCCTGTAGCCGCATGGCGTTCGTACTTAAATATGGAACTAACCATTCCAATTTTCGCTGTCTCTTATACACATCTCCGAGCCCACGAGACC
+
BABCCFCCCCCCGGGGGGGGGGGHHHHGGHHGHHHHHHGFGHHHHHHGGGEFHHHFHHHHHGHHHHHGHFGGGGHHGGGGGGHHHHGFHHGHHHHGGHGFFHHHFHGHHHHHHHGGGGGHHHHHFHGFFHFHFGFFDDGGGGGGGCDGGC
@M02034:409:000000000-BFKT7:1:1101:10884:15108 1:N:0:32
AAAGTCGAGGTGCCTAAAGTGGCAACCCAGACTCAGAAGAATGTTGGTGGTGTAGAGCTTCCTGTAGCCGCATGGCGTTCGTACTTAAATATGGAACTAACCATTCCAATTTTCGCTGTCTCTTATACACATCTCCGAGCCCACGAGACC
+
BBBBBFBBBBBBGFGGCGGEDGGHGHHGGHHEEEHHFHHB3GHGHHHGGGEGHBF5D5BG5FGGDDG5FFG?EGH1E1EFEEHGHHFGFHHGHB33CGGF313BFBG44BFGHEEEF?EGBGGF4FFEE22FGHB?B@GGGGFGGC@DAF
@M02034:409:000000000-BFKT7:1:1101:18313:15110 1:N:0:32
AAAGTCGAGGTGCCTAAAGTGGCAACCCAGACTAATAATAGGGTTGGTGGTGTAGAGCTTCCTGTAGCCGCATGGCGTTCGTACTTAAATATGGAACTAACCATTCCAATTTTCGCT
+
CCCCCFCCCCCCGGGGGGGGGGGHHHHGGHHGHHH5F5FAGC23BEE2A1E1A3D5A53B5BBBA5B5AAE0EE11>?>EE?2F?EG@@FG4@@33BEFG303B34D44D3FE?</E
@M02034:409:000000000-BFKT7:1:1101:22303:15113 1:N:0:32
AAAGTCGAGGTGCCTAAAGTGGCAACCCAGACTAGGGAGGGGGTTGGTGGTGTAGAGCTTCCTGTAGCCGCATGGCGTTCGTACTTAAATATGGAACTAACCATTCCAATTTTCGCTGTCTCTTATACACATCTCCGAGCCCACGAGACC
+
BAABAFBABBBBGGGG4BGGGGGGFEHGGHGGHBGHHCAEGGGGGGGEGGGGHHGFHGHFHHHHBGHFFGGGG?GFFFGGDE2GHG?FGHHFHHHBCGFEFHFGHGF33FFHFDDGGCCFGFHHEGFH@FG1FG??<//>DGEC@-<AAE
@M02034:409:000000000-BFKT7:1:1101:22283:15114 1:N:0:32
AAAGTCGAGGTGCCTAAAGTGGCAACCCAGACTAGGGAGGGGGTTGGTGGTGTAGAGCTTCCTGTAGCCGCATGGCGTTCGTACTTAAATATGGAACTAACCATTCCAATTTTCGCTGTCTCTTATACACATCTCCGAGCCCACGAGACC
+
A3AB3DAAD?>AGGGEFDGGGGGHHCHGGHHGGHHHHHGGCGCAEE0BFE?FF3GFGHHGHHHHFGHHHEG?EGHGGEGEFEHHHHBD3FGHHFGGFGFGHHHHHHFHHHHHHBDFGG?GHHHFGHBH><BFGHDGCA@CCFHFCG?EGG
@M02034:409:000000000-BFKT7:1:1101:29053:15118 1:N:0:32
AAAGTCGAGGTGCCTAAAGTGGCAACCCAGACTAGTCCGAGGGTTGGTGGTGTAGAGCTTCCTGTAGCCGCATGGCGTTCGTACTTAAATATGGAACTAACCATTCCAATTTTCGCTGTCTCTTATACACATTCCGAGCCCACGAGACCA
+
AAAAADAADBAAGGGGGGGGBFFCCEAEFHFFHCHGHFEE2EEGGCEAFFAFGAG5AFGHHFHGGHHHHGE/EEHFEAEFFEC1?GBDFHFFFF3FFH3GHGHHGHHFFHHHHHGGGGGHHHHHHFGG2FGFHGFHDGGGEAFC//CDA<
@M02034:409:000000000-BFKT7:1:1101:10898:15120 1:N:0:32
AAAGTCGAGGTGCCTAAAGTGGCAACCCAGACTCAGAAGAATGTTGGTGGTGTAGAGCTTCCTGTAGCCGCATGGCGTTCGTACTTAAATATGGAACTAACCATTCCAATTTTCGCTGTCTCTTATACACATCTCCGAGCCCACGAGACC
+
CCCCCFBBCCBBGGGGGGGGGGGGHHHGGHHGHHHHHHHHHHHHHHHEGFEFHHHHHHHHHHHHHHHHHGGFGGHHGGGGGGGHHHGGHHFHHHGHFGGGHHHHGHFHFGHHHHGGGGGHHGHHGHFFFHFHHHFFGC/CGGHFC/<DGE
@M02034:409:000000000-BFKT7:1:1101:23023:15122 1:N:0:32
AAAGTCGAGGTGCCTAAAGTGGCAACCCAGACTAGTTCTGTTGCTGGTGGTGTAGAGCTTCCTGTAGCCGCATGGCGTTCGTACTTAAATATGGAACTAACCATTCCAATTTTCGCTGTCTCTTATACACATCTCCGAGCCCACGAGACC
+
BBAABFCCCCCCGGGGGGGGGGGHHHHGGHHGHHHHHHHHHHHHHHHHHGGGHHHHHHHHHHHHHHHGHGGGEGHHGGGGGGGHHHHGHHGHHGHHGHHGHHHGHHGHHHHHHHGGGGGHHHHHHHHHHHHHHHHHGCCGGGHGGGGGGG
@M02034:409:000000000-BFKT7:1:1101:15147:15125 1:N:0:32
AAAGTCGAGGTGCCTAAAGTGGCAACCCAGACTGAGCATAAGGTTGGTGGTGTAGAGCTTCCTGTAGCCGCATGGCGTTCGTACTTAAATATGGAACTAACCATTCCAATTTTCGCTGTCTCTTATACACATCTCCGAGCCCACGAGACC
+
CCCCCFCCCCCCGGGGGFGGGGGHHHHGGHHGH3C33BF55ABGFHGFGGFFHHHHHHHHHHHHHGHHHGGFGGHHGGGGGGHHHHHGGHHHHHFGFHHHHHHHHHGHFGHHHHGGGEFHHHHHEHFHGHFHGHHHGCFGGGHGGGG/E<
@M02034:409:000000000-BFKT7:1:1101:8071:15126 1:N:0:32
AAAGTCGAGGTGCCTAAAGTGGCAACCCAGACTGGGGAGCGTGTTGGTGGTGTAGAGCTTCCTGTAGCCGCATGGCGTTCGTACTTAAATATGGAACTAACCATTCCAATTTTCGCTGTCTCTTATACACATCTCCGAGCCCACGAGACC
+
BBBBBFAADBBBGGGGGGGGGGGGHHHGGHHGGHHCGGGGGGGGHHHEFGEFHHHHHHHHHHHHHHHHHGGEGGHGGGGGGGGHHHGFHHGHHHEGHHHFHHHHHHGHHHHHHHGGGGGHHHHHHHHHFHBHHGFFDBGGGGHGGGGGGA
@M02034:409:000000000-BFKT7:1:1101:11375:15130 1:N:0:32
AAAGTCGAGGTGCCTAAAGTGGCAACCCAGACTAATGCTTCGGTTGGTGGTGTAGAGCTTCCTGTAGCCGCATGGCGTTCGTACTTAAATATGGAAATAACCATTCCAATTTTCGCTGTCTCTATACACATCTCCGAGCCCACGAGACC
+
CCCCCFCCCCBCGGGGGGGGGGGHHHHGGHGGHHHHHHHHHGGGGGGGGGEFHHHGHHHHGHHHHHHHHGGGGGHHGGGGGGHHHHGGHHGGHHFGGGFHHHHHHHGHHHHHHHGGGGGGHGHHHFEHHHHHHHGG@DGGGHGGGGGGG
@M02034:409:000000000-BFKT7:1:1101:5629:15132 1:N:0:32
AAAGTCGAGGTGCCTAAAGTGGCAACCCAGACTAGTGGGGGTGTTGGTGGTGTAGAGCTTCCTGTAGCCGCATGGCGTTCGTACTTAAATATGGAACTAACCATTCCAATTTTCGCTGTCTCTTATACACATCTCCGAGCCCACGAGACC
+
CCCCBFCBCCCCGGGGGGGGGGGHHHHGGHDFHHHHGHHGGGGGGHHGGGFGHHHGGHHHHHHHHHHFHGGGFGHFGGGGGGHHHHGHFHHHHHFFHHHHFGHGHHHHGHHHHFGGGGGGHHGHGHDHFHGHHHHHGCCFFGGGGGGGGG
@M02034:409:000000000-BFKT7:1:1101:8209:15132 1:N:0:32
AAAGTCGAGGTGCCTAAAGTGGCAACCCAGACTTGTCCTGTGGTTGGTGGTGTAGAGCTTCCTGTAGCCGCATGGCGTTCGTACTTAAATATGGAACTAACCATTCCAATTTTCGCTGTCTCTTATACACATCTCCGAGCCCACGAGACC
+
CCCCCFCCCCBBGGGGGGGGGGGHHHHGGHHGHHHHHHHHHHHHGGGEFGFFHHHFHHHHHHHHGHHHHGGGGGHHGGGGGGHHHHHFHHHHHHHFHHGGFHFHHHGHHHHHHHGEGGGHHHHHHHGHEFFHHHHHGGGGGGHGGGGGGG
@M02034:409:000000000-BFKT7:1:1101:21690:15133 1:N:0:32
AAAGTCGAGGTGCCTAAAGTGGCAACCCAGACTGGGGTGGCGGTTGGTGGTGTAGAGCTTCCTGTAGCCGCATGGCGTTCGTACTTAAATATGGAACTAACCATTCCAATTTTCGCTGTCTCTTATACACATCTCCGAGCCCACGAGACC
+
CCCCCBABCCCCGGGGGGGGGGGHHHHGGHHGHHHHGFGGHGGEGGGEFGEFFGHGHFHHHHHHHHHHHGGGGGHHGGGGGGHHHGFGHHHHHHHHHCGHHHHHHHHHHHGHHHGGGDDFHGHHFHDHGHFHGHFHGCGGGGHGGGGGGE
@M02034:409:000000000-BFKT7:1:1101:22288:15134 1:N:0:32
AAAGTCGAGGTGCCTAAAGTGGCAACCCAGACTAGGGAGGGGGTTGGTGGTGTAGAGCTTCCTGTAGCCGCATGGCGTTCGTACTTAAATATGGAACTAACCATTCCAATTTTCGCTGTCTCTTATACACATCTCCGAGCCCACGAGACC
+
AABAAFCCDBCBGGGGGGGFGGGHHHHGGHHGHHHHHHFGGGGGGGGGGG1FGHHHHHHHHHHHHHHHHGGCGGHHGGGGGGHHHHHFHHGHHHDFHHFFGHGHEHFHHHFHGHGGGGGHFHHHHHHHHHHHHHBDFGCCCEHGGGGGGC
@M02034:409:000000000-BFKT7:1:1101:4387:15142 1:N:0:32
AAAGTCGAGGTGCCTAAAGTGGCAACCCAGACTCCGAAGTGTGTTGGTGGTGTAGAGCTTCCTGTAGCCGCATGGCGTTCGTACTTAAATATGGAACTAACCATTCCAATTTTCGCTGTCTCTTATACACATCTCCGAGCCCACGAGACC
+
CCCCCFBCCCACGGGGGGGGGGGHHHHGGGHGHHGGGGGBFGHHHHHGGGEFGHHHHHHHHHHHHHHHHGGGGGHHGGGGGGHHHHGG@FGHHHHHHGHHHHHHHHHHHHHHHHGGGGGFHHHHGHFHHGFFHHHHG/DDGFEGGGCGGG
@M02034:409:000000000-BFKT7:1:1101:24034:15142 1:N:0:32
AAAGTCGAGGTGCCTAAAGTGGCAACCCAGACTCAGAATCCGGTTGGTGGTGTAGAGCTTCCTGTAGCCGCATGGCGTTCGTACTTAAATATGGAACTAACCATTCCAATTTTCGCTGTCTCTTATACACATCTCCGAGCCCACGAGACC
+
CCCCCFCBBCCCGGGGGFGGGGGHHHHGGHGFHHHHHHHHHGGGGGGGFGGFHFHFGGHHGHHHHHHFHGGEGGHFGGGGGGGEHHHHEHHHHHFHFHGHHCFGHHHFHHHHHHFGF?<FGFHG3GFHDHHFHHFFDGFGGGGG?CGGAE
@M02034:409:000000000-BFKT7:1:1101:8478:15156 1:N:0:32
AAAGTCGAGGTGCCTAAAGTGGCAACCCAGACTAAGAATGAGGTTGGTGGTGTAGAGCTTCCTGTAGCCGCATGGCGTTCGTACTTAAATATGGAACTAACCATTCCAATTTTCGCTGTCTCTTATACACCATCTCCGAGCCCACGAGAC
+
BBCCCFCCCCCCGGGGGGGGGGGHHHHGGHHGHHHGHHHHHHHHHHGGGGGGHHHFGFHHFHHHHHHGHGGGGGHHGGGGGGHHHHHHHGHHHHFFHHHGHHEGHHHHHHHHHHGGGGGHFFHHEHGGGFFEGFHHHGGCGGGHGGGGGD
@M02034:409:000000000-BFKT7:1:1101:2762:15158 1:N:0:32
AAAGTCGAGGTGCCTAAAGTGGCAACCCAGACTCCGTCTGCTGTTGGTGGTGTAGAGCTTCCTGTAGCCGCATGGCGTTCGTACTTAAATATGGAACTAACCATTCCAATTTTCGCTGTCTCTTATACACATCTCCGAGCCCACGAGACC
+
CCCCCFAABCCCGGGGGGGFGGGHHHHGGGHGHHHGGHHGHHHHFHGFFGGGGFHGGGFGFGHHFGFBEFCEGGHFGEGGGFHHHHDFHHHHHHGGHHGHFGFGHHHHGHHHHHG?FF/DFDGGGHFHFHBGHGFHDBFBDFHFC>CD??
@M02034:409:000000000-BFKT7:1:1101:5484:15162 1:N:0:32
AAAGTCGAGGTGCCTAAAGTGGCAACCCAGACTACT
+
CCCCCFCCCCBCGGGGGGGGGGGFHHHGGHAFGGF5
@M02034:409:000000000-BFKT7:1:1101:16114:15162 1:N:0:32
AAAGTCGAGGTGCCTAAAGTGGCAACCCAGACTCAGAATTCGGTTGGTGGTGTAGAGCTTCCTGTAGCCGCATGGCGTTCGTACTTAAATATGGAACTAACCATTCCAATTTTCGCTGTCTCTTATACACATCTCCGAGCCCACGAGACC
+
CCCCCFCCCCCCGGGGGFGFFGGHHHHGGHHGHHHHHHHGHGHGGGGGGGEFHFHGHHHHHHHHHHHHHGGGGGHHGGGGGGHHHHHHHHHHHHGHHHGHHHHHHHGHHHHHHFGGGGGGHHHHHHHFFHHHHHFHGCGGGGHGGGGGGE
@M02034:409:000000000-BFKT7:1:1101:24588:15163 1:N:0:32
AAAGTCGAGGTGCCTAAAGTGGCAACCCAGACTAAGAATCAGGTTGGTGGTGTAGAGCTTCCTGTAGCCGCATGGCGTTCGTACTTAAATATGGAACTAACCATTCCAATTTTCGCTGTCTCTTATACACATCTCCG
+
CDDDBFCCDDDCGGGFGGGGGGGHHHHGGHHGHBGFFDGF5BFHB22ECEGFF3D5D5AF5BFFB5F5BEE0E>F10?>F1?B??GHDBFHFGE33BBGH3?3BFDGF4FDHF4>?EE?3DFFF4B4BG2BCGDF2B
@M02034:409:000000000-BFKT7:1:1101:2095:15166 1:N:0:32
AAAGTCGAGGTGCCTAAAGTGGCAACCCAGACTGATTCTCAGGTTGGTGGTGTAGAGCTTCCTGTAGCCGCATGGCGTTCGTACTTAAATATGGAACTAACCATTCCAATTTTCGCTGTCTCTTATACACATCTCCGAGCCCACGAGACC
+
ABBABFAABBBBGGGGGGGGGFFHHHHGGGGGHHEBGFEGHFEGGFEAFA1BGAEDG5EGHEHHHHHFGGCEEEH1E?EEFEFAFHD3GHFGHF@EFGGHHGFGFHHFFHFGHFEEEGGHHGGGBFFGGFBCGGBFE@/CC/FGGFGGGG
@M02034:409:000000000-BFKT7:1:1101:13449:15170 1:N:0:32
AAAGTCGAGGTGCCTAAAGTGGCAACCCAGACTAGGAGTAATGTTGGTGGTGTAGAGCTTCCTGTAGCCGCATGGCGTTCGTACTTAAATATGGAACTAACCATTCCAATTTTCGCTGTCTCTTATACACATCTCCGAGCCCACGAGACC
+
CCCCCFCBBCCCGGGGGGGGGGGHHHHGGHHGHHHHHHHHHGHHHHHGGGGGHHHHHGHHHHHHHHHHHGGGEGHHGGGGGGHHHHHHHGGHHHHHGHHHHHHHHHGHHHHHHGGGGEGGHHHHHHGHHGFHHHHDFCFFGGHGGDGDGF
@M02034:409:000000000-BFKT7:1:1101:8657:15179 1:N:0:32
AAAGTCGAGGTGCCTAAAGTGGCAACCCAGACTACTTCGAATGTTGGTGGTGTAGAGCTTCCTGTAGCCGCATGGCGTTCGTACTTAAATATGGAACTAACCATTCCAATTTTCGCTGTCTCTTATACACATCTCCGAGCCCACGAGACC
+
BBCCCFCCCCCCGGGGFGGGGGGHHHHGGHHGHFHHCHF2FFGHGHEEAEFGHHGFGFGGFCGHGDGEFFGEEFFCFFGEFFGHGFHHFHHHGF3@FGHHB03FGFFGFHHHHEEGGDEGHHHGFGGHGFFHHHHFDBFGCFGGGFGGGF
@M02034:409:000000000-BFKT7:1:1101:19232:15181 1:N:0:32
AAAGTCGAGGTGCCTAAAGTGGCAACCCAGACTGGTACGGGTGTTGGTGGTGTAGAGCTTCCTGTAGCCGCATGGCGTTCGTACTTAAATATGGAACTAACCATTCCAATTTTCGCTGTCTCTTATACACATCTCCGAGCCCACGAGACC
+
BBBBBFBBBBBBGGGGGGGGFGGHHHHGGHHGHHHHHHGGGGGGGHHEGGEGHHHGHHHHHHHHHHHHGGGEFGHHGGGGGGFFHHHHHHFHHHGFHHGFFHFGHFHHBFGHHHFGGGFFGHHHGHFHHGHHHHGFGGGGGGHGGGGGGF
@M02034:409:000000000-BFKT7:1:1101:24748:15183 1:N:0:32
AAAGTCGAGGTGCCTAAAGTGGCAACCCAGACTGTGCATAATGTTGGTGGTGTAGAGCTTCCTGTAGCCGCATGGCGTTCGTACTTAAATATGGAACTAACCATTCCAATTTTCGCTGTCTCTTATACACATCTCCGAGCCCACGAGACC
+
CCCBBFCCCCCCGGGGGGGFGGGHHHHGGHHGHHHHHHHHHHHHHHHGGGFFHHHGHHHHHHHHHHHHHGGEEGHHGGGGGGHHHHHHHHGHHGEGHHHHHHHGHHGGHGHHHHGGGGGHHHHHBGFHGHHHHHHGDCCGGGGGGDCGGF
@M02034:409:000000000-BFKT7:1:1101:22513:15190 1:N:0:32
AAAGTCGAGGTGCCTAAAGTGGCAACCCAGACTCCTACGCCTGTTGGTGGTGTAGAGCTTCCTGTAGCCGCATGGCGTTCGTACTTAAATATGGAACTAACCATTCCAATTTTCGCTGTCTCTTATACACATCT
+
CCCCCFBCCBCCGGGGGGGGGGGHHHHGGHHGHGHHHHGFFHHHHFEEF?FEABG5BAAFFGHHFFFDFFF0FFF1/EFGGBB1FGF3@FFFGG3BB@FG3B3FDBF44F?FD4E/EE?G?BFG3B33FF2BGF
@M02034:409:000000000-BFKT7:1:1101:26279:15204 1:N:0:32
AAAGTCGAGGTGCCTAAAGTGGCAACCCAGACTAGGAATCAGGT
+
AAAAAF?A1>>1BGG11AGGG1EBHHHGA00FG11B11BGB11A
@M02034:409:000000000-BFKT7:1:1101:11719:15206 1:N:0:32
AAAGTCGAGGTGCCTAAAGTGGCAACCCAGACTAATACGTCGGTTGGTGGTGTAGAGCTTCCTGTAGCCGCATGGCGTTCGTACTTAAATATGGAACTAACCATTCCAATTTTCGCTGTCTCTTATACACATCTCCGAGCCCACGAGACC
+
CCCCCFCCCCCCGGGGGGGGGGGHHHHGGHHGHHGHHHHHHGGGGGGGGGGFHFHGHHHHHHHHHHHHHGGEGGHHGGGGGGHHHHHGHHHHHHGHHHHHHHHHHHHHHHGHHFEFGGGHHHHHGHHHGHFHFHHFFG?DCFHGGGGGGF
@M02034:409:000000000-BFKT7:1:1101:20005:15211 1:N:0:32
AAAGTCGAGGTGCCTAAAGTGGCAACCCAGACTCTGCCTCATGTTGGTGGTGTAGAGCTTCCTGTAGCCGCATGGCGTTCGTACTTAAATATGGAACTAACCATTCCAATTTTCGCTGTCTCTTATACACATCTTCGAGCCCACGAGACC
+
AAAAAFA1DDA?FGGG1GGGFFFHFHHGGHHGHHHHHGHHFGGFHHHGGEEGHHHGFHHHHGHHHHHHHGGEEF0CEEEEGGHHHHGFHHGHHEBFHHBHHAGGHHGHHHHHHHGGGGEGFFHHHGBGGHHFHHEBAFGFCF/F</<ACF
@M02034:409:000000000-BFKT7:1:1101:26298:15219 1:N:0:32
AAAGTCGAGGTGCCTAAAGTGGCAACCCAGACTAGGAATCAGGTTGGTGGTGTAGAGCTTCCTGTAGCCGCATGGCGTTCGTACTTAAATATGGAACTAACCATTCCAATTTTCGCTGTCTCTTATACACATCTCCGAGCCCACGAGACC
+
CCCCCFBCCCCBGGGGGGGGGGGHHHHGGHHGHGHHHHHHHHHHHHGFFGAFGHHHHHHHGHHHHHHHHGGEGGHHGGGGGGHHHHGHHHHHHGFHFHHHHHGHHHGHHHHHHGGGGGGHHHHHHHHHFHEHFGGHGCGCGFHGGGGGGG
@M02034:409:000000000-BFKT7:1:1101:28277:15226 1:N:0:32
AAAGTCGAGGTGCCTAAAGTGGCAACCCAGACTCATGCTAGTGTTGGTGGTGTAGAGCTTCCTGTAGCCGCATGGCGTTCGTACTTAAATATG
+
ABBBAFAABBAAEGGG4GGGGFFFHHHFGEEGHH3B5DEB5FFGGHEEFEAFADGDGBDGBFFFDGHHHGC0EEHCEGGGGGHHEHGFHHBGG
@M02034:409:000000000-BFKT7:1:1101:3261:15229 1:N:0:32
AAAGTCGAGGTGCCTAAAGTGGCAACCCAGACTGGGGGTCGGGTTGGTGGTGTAGAGCTTCCTGTAGCCGCATGGCGTTCGTACTTAAATATGGAACTAACCATTCCAATTTTCGCTGTCTCTTATACACATCCCGAGCCCACGAGACCA
+
CCCCCFCCCCBBGGGGGGGGGGGHHHGGGHHGHHHHGGGGGGGHGGGEFGFGGHGDGHHHHHHHGGHHHGGFEFHHGGGGGGHHHHFGHHHHHHEGHHHGGHGHHHHGHHHHHHGGGGGGHHGHBHGHFHHHHFHD?DGCGHGGGGGGGH
@M02034:409:000000000-BFKT7:1:1101:15717:15230 1:N:0:32
AAAGTCGAGGTGCCTAAAGTGGCAACCCAGACTACTTCTCAGGTTGGTGGTGTAGAGCTTCCTGTAGCCGCATGGCGTTCGTACTTAAATATGGAACTAACCATTCCAATTTTCGCTGTCTCTTATACACATCTCCGAGCCCACGAGAC
+
CCCCCFCCCCCCGGGGGGGFGGGHHHHGGGHGHFH5A5DGG5GGGFGGGGGGHHHHHHHHHGHHHHHHHGGGGGHHGGGGGGHHHHDFFGGHHHHHFHGGHHFHHGHHHHHGHHGGGGGGHGHHBHHFHHGHHHGHGCGGGGHGGGGFF
@M02034:409:000000000-BFKT7:1:1101:27702:15234 1:N:0:32
ACAGTCGAGGTGCCTAAAGTGGCAACCCAG
+
>1>1>DAADD>A1GFGGGGGB1F0AFCA0A
@M02034:409:000000000-BFKT7:1:1101:22994:15237 1:N:0:32
AAAGTCGAGGTGCCTAAAGTGGCAACCCAGACTCAGACGAGGGTTGGTGGTGTAGAGCTTCCTGTAGCCGCATGGCGTTCGTACTTAAATATGGAACTAACCATTCCAATTTTCGCTGTCTCTTATACACATCTCCGAGCCCACGAGACC
+
CCCCCFCCCCCCGGGGGGGGGGGHHHHGGHHGHHHHHHGCAGGEHGGGGGGGHHHFGHHHHHHHHHHEHGGEGGHHGEGGGGFHHGFFGGHHHGDGFHHHGHEGHHHGHGHHHHGGGGFFHHHHGHFGHHHGHHGGGCGGGGHGGGGGGG
@M02034:409:000000000-BFKT7:1:1101:4258:15238 1:N:0:32
AAAGTCGAGGTGCCTAAAGTGGCAACCCAGACTACTTCTACGGTTGGTGGTGTAGAGCTTCCTGTAGCCGCATGGCGTTCGTACTTAAATATGGAACTAACCATTCCAATTTTCGCTGTTCTTATACACATCTCCGAGCCCACGAGACCA
+
>AAA>@AADDBBFGGFGG4FGGGHHHFGGGFGHGHFGHHGHGGHGGGGEEECGGHFBDDGHHHHHHFBGG?@E1GFGEFGGGFHFGGFHHFHHHGEGFEBFHFHE?4F4BFGFHGGGGEHHGHHHFFGF2BGGBD/BDGCFEGGGGDFCG
@M02034:409:000000000-BFKT7:1:1101:15814:15247 1:N:0:32
AAAGTCGAGGTGCCTAAAGTGGCAACCCAGACTAATAAGCAGGTTGGTGGTGTAGAGCTTCCTGTAGCCGCATGGCGTTCGTACTTAAATATGGAACTAACCATTCCAATTTTCGCTGTCTCTTATACACATCTCCGAGCCCACGAGACC
+
CCCCCFCBCCBCGGGGGGGGGGGHHHHGGHHGHHHHHHHHHHHHHHGGGGGGHHHHHHHHHHHHHHHHHGGEFGHHGGGGGGGHHHHHGHHHHHGFHHGHHHHHHHGHHHHHHHGGGGGHHHHHHHHHGHHHHHFHGGGGGGHGGGGGGF
@M02034:409:000000000-BFKT7:1:1101:23753:15249 1:N:0:32
AAAGTCGAGGTGCCTAAAGTGGCAACCCAGACTGATAAGAATGTTGGTGGTGTAGAGCTTCCTGTAGCCGCATGGCGTTCGTACTTAAATATGGAACTAACCATTCCAATTTTCGCTGTCTCTTATACACATCTCCGAGCCCACGAGACC
+
AAAAAFABBBBBFGGGGGGGGGGHHHHGGHCGHHHHHHGHHGGGFFHEAAEFFGHGHGHHHHHHHHHHHGGEEFGGGGGGGEGEGHHHHHHHHGBGHHHHHHEGGGHGHGGHHFGGGGGFDGFF4DFHBBGHHHGBACCC<FCFCF?EGG
@M02034:409:000000000-BFKT7:1:1101:21256:15249 1:N:0:32
AAAGTCGAGGTGCCTAAAGTGGCAACCCAGACTAAGAATACGGTTGGTGGTGTAGAGCTTCCTGTAGCCGCATGGCGTTCGTACTTAAATATGGAACTAACCATTCCAATTTTCGCTGTCTCTTATACACATCTCCGAGCCCACGAGACC
+
B@BBBFABBBABGGGGGGGGGGGHHHHGGHHGHHHGHHHHHHGHGGGEFGFFFGHGGHHHHHHHHHHHHGGGFGHHGGGFGEGHHHFFGHBGHHF3GGHHHGHHHHHHHHHHHHGGGEFHEHGH?FFGGFHHHHHFGGGGGFFGGCGGGF
@M02034:409:000000000-BFKT7:1:1101:5511:15250 1:N:0:32
AAAGTCGAGGTGCCTAAAGTGGCAACCCAGACTGATACGAAGGTTGGTGGTGTAGAGCTTCCTGTAGCCGCATGGCGTTCGTACTTAAATATGGAACTAACCATTCCAATTTTCGCTGTCTCTTATACACATCTCCGAGCCCACGAGACC
+
CCCCCFBBBCCCGGGGGGGGGGFHHHHGGHHGHHHHHHGFHGGHGHGGGGGFHHHHHHHHHHHHHHHHHGGGGGHHGGGGGGHHHHHHHHHGHGHHFGGHHHHHHHGHHHHHHHGGGGGFHHHHHHFHGHHHHHGGGC?DDGHGFCCGGG
@M02034:409:000000000-BFKT7:1:1101:17562:15254 1:N:0:32
AAAGTCGAGGTGCCTAAAGTGGCAACCCAGACTAATCATCATGTTGGTGGTGTAGAGCTTCCTGTAGCCGCATGGCGTTCGTACTTAAATATGGAACTAACCATTCCAATTTTCGCTGTCTCTTATACACATCTCCGAGCCCACGAGACC
+
CCCCCFCCCCCCGGGGGGGGGGGHHHHGGHHGHHHGHHHFHGHHHHHEFGGFHHHGHHHHHHHHHHHHHGGFGGGHGGGGGGFHHHFGHHGHHHBGGHFHHHHHHHGHHHHHHHGGGGGHHGHH4F?GFHFHHHF2B/?@DFGF?CFFGA
@M02034:409:000000000-BFKT7:1:1101:8154:15257 1:N:0:32
AAAGTCGAGGTGCCTAAAGTGGCAACCCAGACTCAGCGGTCTGTTGGTGGTGTAGAGCTTCCTGTAGCCGCATGGCGTTCGTACTTAAATATGGAACTAACCATTCCAATTTTCGCTGTCTCTTATACACATCTCCGAGCCCACGAGACC
+
BBBBBFBBBBBBGGGGGGGFGGGHHHHGGHHGHHHHHGGFFGHHHHHEFGEFHHGDHHHHHHHFGHHFHGGFFGHHEEGGGFHHHHGGHHGHHHFHGHHFHHHHHHHHHHHHHHGGGGGHGHHHFHHHFFFHHHHHDCGGGGHGGGGGGE
@M02034:409:000000000-BFKT7:1:1101:14765:15257 1:N:0:32
AAAGTCGAGGTGCCTAAAGTGGCAACCCAGACTAATAAGAATGTTGGTGGTGTAGAGCTTCCTGTAGCCGCATGGCGTTCGTACTTAAATATGGAACTAACCATTCCAATTTTCGCTGTCTCTTATACACATCTCCGAGCCCACGAGACC
+
CCCCBFCCCCCCGGGGGGGGGGGHHHHGGHHGHHHHHHHHHHHHHHHGGGGGHHHFGHHHHHHHGHHHHGGGGGHHGGGGGGHHHHFGHHHHHHHHHHHHHHHHHHGHHHHHHHGGGGGHHHHHHHHHGFHHHHHHGCGGGGHGGGGGGG
@M02034:409:000000000-BFKT7:1:1101:18459:15263 1:N:0:32
AAAGTCGAGGTGCCTAAAGTGGCAACCCAGACTAATAATAATGTTGGTGGTGTAGAGCTTCCTGTAGCCGCATGGCGTTCGTACTTAAATATGGAACTAACCATTCCAATTTTCGCTGTCTCTTATACACATCTCCGAGCCCACGAGACC
+
BBBBBFBBBBBBGGGGGGGGGGGHHHHGG2GGHD3FFDFGEGHHHFEGCEGFGEFAGHGCAFGHHHFFGFF0EFFFEGCGGG2FGGGBDGGDGH33F3GHCFDGFFFEBFEHF?>EEE/F?FGG4?4?FG3?GFF2?<BB?FGAF?@/CA
@M02034:409:000000000-BFKT7:1:1101:17618:15264 1:N:0:32
AAAGTCGAGGTGCCTAAAGTGGCAACCCAGACTGGGCCGGGGGTTGGTGGTGTAGAGCTTCCTGTAGCCGCATGGCGTTCGTACTTAAATATGGAACTAACCATTCCAATTTTCGCTGTCTCTTATACACATCTCCGAGCCCACGAGACC
+
CCCCCFCCCCCCGGGGGGGGGGGHHHHGGHHGHHHHHHGGGGGGGGGFGGGFHHHGHHHHHHHHHHHHHGGGGGHHGGGGGGGHHHHHGHHHHHGFHHHHHHHHHHHHHHHHHFGGGGFHHHHHHHHGFGFHGGHFECGCGGHGGGGGGG
@M02034:409:000000000-BFKT7:1:1101:15454:15264 1:N:0:32
AAAGTCGAGGTGCCTAAAGTGGCAACCCAGACTAAGCAGGGTGTTGGTGGTGTAGAGCTTCCTGTAGCCGCATGGCGTTCGTACTTAAATATGGAACTAACCATTCCAATTTT
+
A1AAAFAADDAA1GGGGGGFG1FCGAGEFHEFFEGCB1EEEC/EFG//BAABG1A21AAFHBGDFHAFFEE>?EHHGEFFFEFFFGGDGDEEF@B1B11FHG1FFHH2FG1F>
@M02034:409:000000000-BFKT7:1:1101:20246:15266 1:N:0:32
AAAGTCGAGGTGCCTAAAGTGGCAACCCAGACTTCTAAGCAGGTTGGTGGTGTAGAGCTTCCTGTAGCCGCATGGCGTTCGTACTTAAATATGGAACTAACCATTCCAATTTTCGCTGTCTCTTATACACATCTCCGAGCCCACGAGACC
+
AACCBFCCCCBAGGGGGGGFGGGHHHHGGHHGHHHHHHHHHHHHHHGEFGEFGFGGHHGHHGHHHHHHHGGGGFHHFGGGGGHHHHHHHHHHHHHGHHHGHHHHHHGHHHHHHHGGGGEGHHHHHHHFFHGHHHGFE/CCFGHGGGGGGF
@M02034:409:000000000-BFKT7:1:1101:5496:15269 1:N:0:32
AAAGTCGAGGTGCCTAAAGTGGCAACCCAGACTGATACGAAGGTTGGTGGTGTAGAGCTTCCTGTAGCCGCATGGCGTTCGTACTTAAATATGGAACTAACCATTCCAATTTTCGCTGTCTCTTATACACATCTCCGAGCCCACGAGACC
+
BABBBFBB?DABFGGGGFGFEGGGBECEGFAFBGHHHHGGHEGGHGGBFEBFEFHEHHHHGHHGGHHGHGGEEFHFE?EFGEGAGHFFBF4GGH3@@GD3FGEC3BEGFFG4G4EEEFAGHHGHFHFFDG2B?GFFE<<>B<CCGGCD?C
@M02034:409:000000000-BFKT7:1:1101:26051:15279 1:N:0:32
AAAGTCGAGGTGCCTAAAGTGGCAACCCAGACTGGGAATCCTGTTGGTGGTGTAGAGCTTCCTGTAGCCGCATGGCGTTCGTACTTAAATATGGAACTAACCATTCCAATTTTCGCTGTCTCTTATACACATCTCCGAGCCCACGAGACC
+
CCCCCFCBCCCCGGGGGGGGGGGHHHHGGHHGHHHGHHHHHGHHHHGGFGGGHHHFHHHHHHHHHHHHHGGGGGHHGGGGGGHHHHHGHHGHHHGFHHHHHHHHHHGHFHHHHHGGGGGHHHHHHHHHGHHHHHHHG/BDGGEFGGGGGC
@M02034:409:000000000-BFKT7:1:1101:26559:15281 1:N:0:32
AAAGTCGAGGTGCCTAAAGTGGCAACCCAGACTATGTCTGCGGTTGGTGGTGTAGAGCTTCCTGTAGCCGCATGGCGTTCGTACTTAAATATGGAACTAACCATTCCAATTTTCGCTGTCTCTTATACACATCTCCGAGCCCACGAGACC
+
BBBBBFBADBABGGGGGGGGGGGGHHHGGHCGHGHHHHGHHGGGGGGGGGFFGHHFHGHHHGHHHHGFHGEEEFHHGGGEFFGHHHEFGHHHHHGHHHGFHGHHHHFHFHHHHFGEGGFGHFHHFFDGGFHHHHGHG?GGGGHGCDDDDE
@M02034:409:000000000-BFKT7:1:1101:18510:15281 1:N:0:32
AAAGTCGAGGTGCCTAAAGTGGCAACCCAGACTAAGCAGCAGGTTGGTGGTGTAGAGCTTCCTGTAGCCGCATGGCGTTCGTACTTAAATATGGAACTAACCATTCCAATTTTCGCTGTCTCTTATACACATCTCCGAGCCCACGAGACC
+
CCCCAFCBCCABGGGGGGGGGGGHHHHGGHHGHHHHHGHHHHHGGHGEGGFFHHH5GHHHHHHHHHHHHGGGGGHHGGGGGGGHHHHHHHHHHHEHGFHHHHHHHHHHHHHHHHGGGGGHHHHHHHHHHHGHHHHFGCFGGGHGGGGGGF
@M02034:409:000000000-BFKT7:1:1101:12938:15283 1:N:0:32
AAAGTCGAGGTGCCTAAAGTGGCAACCCAGACTACTAAGACGGTTGGTGGTGTAGAGCTTCCTGTAGCCGCATGGCGTTCGTACTTAAATATGGAACTAACCATTCCAATTTTCGCTGTCTCTTATACACATCTCCGAGCCCACGAGACC
+
CCCCBFCCCCBCGGGGGGGGGGGHHHHGGHHGHHHHHHHHHGGEFGGEGGFGHHHGHHHHHHHHHHHHHGGGGGHHGGGGGGHHHHHHHHHHHHHHGHHFHHHHHHHHGHHHHHGGGGGHHGHHHHFHHHHHHHHHGDCFGGHGGCDGGG
@M02034:409:000000000-BFKT7:1:1101:20354:15284 1:N:0:32
AAAGTCGAGGTGCCTAAAGTGGCAACCCAGACTCAGCCTCCGGTTGGTGGTGTAGAGCTTCCTGTAGCCGCATGGCGTTCGTACTTAAATATGGAACTAACCATTCCAATTTTCGCTGTCTCTTATACACATCTCCGAGCCCACGAGACC
+
CBCCCFCCCBCCGGGGGGGGGGGHHHHGGHHGHHHHHHHHHGGGGGGGGGEFGHHHHHHHFHHHHHHHHGGEGGHHGGGGGGHHHHFGHHHHHHGHHHHHHHGHHHHGHHHHHHGGGGGHHHHHFHHHHHHHHHGFGGCGGGHGGDCGGG
@M02034:409:000000000-BFKT7:1:1101:9683:15284 1:N:0:32
AAAGTCGAGGTGCCTAAAGTGGCAACCCAGACTAGGAGTGAGGTTGGTGGTGTAGAGCTTCCTGTAGCCGCATGGCGTTCGTACTTAAATATGGAACTAACCATTCCAATTTTCGCTGTCTCTTATACACATCTCCGAGCCCACGAGACC
+
CCCDCFCCCDCDGGGGGGGGGGGHHHHGGHHGHHHHHHHHHHHHHHGGGGEFHHHHHHHHHHHHHHHHHGGGGGHHGGGGGGHHHHHHHHHHHHGHHGGGHHHHHHGHHHHHHHGGGGGHHHHHHHGHGGGHHHHHGGGGGGHGGGGGGA
@M02034:409:000000000-BFKT7:1:1101:14481:15285 1:N:0:32
AAAGTCGAGGTGCCTAAAGTGGCAACCCAGACTAGTGCTCATGTTGGTGGTGTAGAGCTTCCTGTAGCCGCATGGCGTTCGTACTTAAATATGGAACTAACCATTCCAATTTTCGCTGTCTCTTATACACATCTCCGAGCCCACGAGACC
+
BBBBBFCCCCBCGGGGGGGGGGGHHHHGGHHGHHHGHHHHHHHHHHHFGGEFHHHGHHHHHHHHGHHHHGGGFGHHGEGGGGHHHHGHHHHHHHHHFGHHHHHHHHHGHHHHHGGGGGGGHGGHFHHHHHGHHHHFFDGGGGHGGGCGFF
@M02034:409:000000000-BFKT7:1:1101:24176:15290 1:N:0:32
AAAGTCGAGGTGCCTAAAGTGGCAACCCAGACTAAGCAGAATGTTGGTGGTGTAGAGCTTCCTGTAGCCGCATGGCGTTCGTACTTAAATATGGAACTAACCATTCCAATTTTCGCTGTCTCTTATAACATCTCCGAGCCCACGAGACCA
+
CCCCCFCCBCBCGGGGGGGGGGGHHHHGGHGFHHHHHHHHHHHHHHHGFEEFHHHGHHHHHHHHHHHHHGGEGGHHGGGGGGHHHHHHHHHHHHBFHHHGHHGHHHHGHHHHHHGGGGGHHHHFGHHHHHHHHHHG/CGGGHGGGGGGGG
@M02034:409:000000000-BFKT7:1:1101:24144:15293 1:N:0:32
AAAGTCGAGGTGCCTAAAGTGGCAACCCAGACTAAGCATGGGGTTGGTGGTGTAGAGCTTCCTGTAGCCGCATGGCGTTCGTACTTAAATATGGAACTAACCATTCCAATTTTCGCTGTCTCTTATACACATCTCCGAGCCCACGAGACC
+
BABBBFBAD@BBBFGGCDFGGGGFHDHDDGGFHHHHHHHHHGGEAECGGCEFFGF5DFDGFAFGBGGEGEEEGGFHEEEFGGBEGGHHGHHHHGDG3FGFHFFFFD4GEGGFHHGGGGEFHHHHFHBHFHGG1FD1?/BBBF/FGCCFGG
@M02034:409:000000000-BFKT7:1:1101:7752:15303 1:N:0:32
AAAGTCGAGGCGCCTAAAGTGGCAACCCAGACTCCGCATGTTGTTGGTGGTGTAGAGCTTCCTGTAGCCGCATGGCGTTCGTACTTAAATATGGAACTAACCATTCCAATTTTCGCTGTCTCTTATACACATCTCCGAGCCCACGAGACC
+
CCCDCFBBCCCBGGGGGGGGGGGHHHHGGHHGHHHGGGGGGGHHHHHGGGGGHHHHHHHHHHHHHHHHHGGGGGHHGGGGGGGHHHHGHHGHHHHHFHGHHHHHHHHHFGHHHHGGGGGGHHHHHHHHHHFHHHHGGC@DGGFGGGGDDC
@M02034:409:000000000-BFKT7:1:1101:20909:15310 1:N:0:32
AAAGTCGAGGTGCCTAAAGTGGCAACCCAGACTACGCCTCCGGTTGGTGGTGTAGAGCTTCCTGTAGCCGCATGGCGTTCGTACTTAAATATGGAACTAACCATTCCAATTTTCGCTGTCTCTTATACACATCTCCGAGCCCACGAGACC
+
AAAAAFB?DBABGGGGGFGGGGGHHHHGGHHGHCHDGGHGHGFEEFGGFGGGHFHFHGGHFHHHHBGGHGGEFGFHGGGGGGHHHHBFGG4FHGGGHFEBCGGGHHFH4GFHHHGGGFGHFFHHFFFHGBGFFG>@AC/>AEHGGC?.<F
@M02034:409:000000000-BFKT7:1:1101:6665:15312 1:N:0:32
AAAGTCGAGGTGCCTAAAGTGGCAACCCAGACTACGCGGGGGGTTGGTGGTGTAGAGCTTCCTGTAGCCGCATGGCGTTCGTACTTAAATATGGAACTAACCATTCCAATTTTCGCTGTCTCTTATACACATCTCCG
+
AAAAAFAADDA>FGBE11ABEGGHBFHGC0BCGHG0AECGGGCGC<C<FFACCB==DHHFHHHGB0DFHGG?CGHHGBAGBCFGGGBB9FF0BFBB/CB0CFFFGEBF00BFFF@BBBAF/FFF/FBFBBF/;BB/A
@M02034:409:000000000-BFKT7:1:1101:28350:15318 1:N:0:32
AAAGTCGAGGTGCCTAAAGTGGCAACCCAGACTAGGCCTGATGTTGATGGTGTAGAGCTTCCTGTAGCCGCATGGCGTTCGTACTTAAATATGGAACTAACCATTCCAATTTTCGCTGTCTCTTATACACATCTCCGAGCCCACGAGACC
+
AAAAAFCCCBBBGGGGGGGGGGFHFHHGGHHGHHHHHHHGHHHHHHHHHHFGFGGGGHHGHHHHGHHHHGGFGGHHGGGGGGGHGHGHHHHHHHFGHHHFGHGHHHHHHHHHHHGFGGFFHGHHGHFGFHFFFHGFFCCBGGHGGCFGGE
@M02034:409:000000000-BFKT7:1:1101:17508:15319 1:N:0:32
AAAGTCGAGGTGCCTAAAGTGGCAACCCAGACTATGTCTTCTGTTGGTGGTGTAGAGCTTCCTGTAGCCGCATGGCGTTCGTACTTAAATATGGAACTAACCATTCCAATTTTCGCTGTCTCTTATACACATCTCCGAGCCCACGAGACC
+
CBCCCFCCCCCCGGGGGGGGGGGHHHHGGHHGHHHHHHHHHHHHHHHGGGGGHHHFHFHHHHHHHHGHHGGEFGHHGGGGGGEGHHFBGHGHHHHHHHGFHHHHHHGHHHHHHHFGGGGHHHHHHHHHEFGGHHHHGG?DFGHGGGGGGG
@M02034:409:000000000-BFKT7:1:1101:6648:15322 1:N:0:32
AAAGTCGAGGTGCCTAAAGTGGCAACCCAGACTACGCGGGGGGTTGGTGGTGTAGAGCTTCCTGTAGCCGCATGGCGTTCGTACTTAAATATGGAACTAACCATTCCAATTTTCGCTGTCTCTTATACACATCTCCGAGCCCACGAGACC
+
CCCCCFCCCCCCGGGGGGGGGGGHHHHGGHHGHHGGGGGGGGGGFGGGGGCEGHHHHGHHHHHHHHHHHGGGGGHHGGGGGGGGGGFFFGFGGGGGGGGGGGGGGGGGGGFFFFFFFFFFFFFFFFFFBFFFFFFFFFCFFFFFFFFFFA
@M02034:409:000000000-BFKT7:1:1101:25806:15322 1:N:0:32
AAAGTCGAGGTGCCTAAAGTGGCAACCCAGACTCGGGAGGGGGTTGGTGGTGTAGAGCTTCCTGTAGCCGCATGGCGTTCGTACTTAAATATGGAACTAACCATTCCAATTTTCGCTGTCTCTTATACACATCTCCGAGCCCACGAGACC
+
AAAAAFBABAAAGGGGFGGGGGAFHHHGGCHGHGEEGEEGEEE0AFG?FE?FGFF5BDGB@FGHHHHFFFG/EEH1EGGGF?2FHGBDGF?GFF3BBG22FGHEGDFGEHHHHFGGGGD2FFFH<GG1@?1C1F<1?>@?DFFFF?CDGE
@M02034:409:000000000-BFKT7:1:1101:20923:15324 1:N:0:32
AAAGTCGAGGTGCCTAAAGTGGCAACCCAGACTACGCCTCCGGTTGGTGGTGTAGAGCTTCCTGTAGCCGC
+
BABBBFBBB@BBGGGGGGGGGGGHHHHGGHHGHHB22AGEHGGFEGG1A1EEA3D5AAA35B@GD5B531>
@M02034:409:000000000-BFKT7:1:1101:4398:15326 1:N:0:32
AAAGTCGAGGTGCCTAAAGTGGCAACCCAGACTCGGGATGGGGTTGGTGGTGTAGAGCTTCCTGTAGCCGCATGGCGTTCGTACTTAAATATGGAACTAACCATTCCAATTTTCGCTGTCTCTTATACACATCTCCGAGCCCACGAGACC
+
BBBBBFBBBBBBGGGGGFGGGGGHHHHGGHHGHHGGGGGGGGGGEGGFFGEFHHHHHHHHHHHGHHHHHGGGGGGHGGGGGGHHHHHGHHHHHHHEFGGGHHFHHHGGHHHHHHGGGGGHGHHHHHHHFGFHHHFHGCC@CGGGGGGGFC
@M02034:409:000000000-BFKT7:1:1101:28588:15329 1:N:0:32
AAAGTCGAGGTGCCTAAAGTGGCAACCCAGACTGGGAGGGAGGTTGGTGGTGTAGAGCTTCCTGTAGCCGCATGGCGTTCGTACTTAAATATGGAACTAACCATTCCAATTTTCGCTGTCTCTTATACACATCTCCGAGCCCACGAGACC
+
B?AAAFAADBBABGGFGGF6GGEFGDFFGHHFHHHHHGGGEEGBGHGAFEGGHHHHFHHHHHHHFHHGGEGEEGHFGFGFFGGHHHBBHHGGFDBDFFHCGABFFHFFFGHHHHFGGGEFGFHHGGGGBCFFGFB2C<@CCA/?>CFDGA
@M02034:409:000000000-BFKT7:1:1101:7755:15332 1:N:0:32
AAAGTCGAGGTGCCTAAAGTGGCAACCCAGACTAATAAGACTGTTGGTGGTGTAGAGCTTCCTGTAGCCGCATGGCGTTCGTACTTAAATATGGAACTAACCATTCCAATTTTCGCTGTCTCTTATACACATCTCCGAGCCCACGAGAC
+
CCCCCFCBCCCCGGGGGGGGGGGHHHHGGHHGHHH5GH5F35BGGHHGGGGGHHHHHHHHHHHHHHHHHGGGGGHHGGGGGGHHHHHHHHGHHHHHGHHHHHHHHHHHHHHHHHGGGGGHHHHHFHHHGHHHHHHHGGGGGGHGGGGGG
@M02034:409:000000000-BFKT7:1:1101:26317:15334 1:N:0:32
AAAGTCGAGGTGCCTAAAGTGGCAACCCAGACTCAGTCTACGGTTGGTGGTGTAGAGCTTCCTGTAGCCGCATGGCGTTCGTACTTAAATATGGAACTAACCATTCCAATTTTCGCTGTCTCTTATACACATCTCCGTG
+
AAAAAFA>A?AAGGG1A1BFGGFGHHHGFHHCHHH1FFGHFG?FFG/EFEEGEGG2ADHHFGFH1DGDGFEGGFGHEEEGGEFAGHHGGHGHHHFBFHFBFHGHHGGHHHGFHFEEE/EGHGHH1BFHDBFGFFD<//?
@M02034:409:000000000-BFKT7:1:1101:8101:15335 1:N:0:32
AAAGTCGAGGTGCCTAAAGTGGCAACCCAGACTGCTCATTCGGTTGGTGGTGTAGAGCTTCCTGTAGCCGCATGGCGTTCGTACTTAAATATGGAACTAACCATTCCAATTTTCGCTGTCTCTTATACACATCTCCGAGCCCACGAGACC
+
?AAAAFBABBBBGGGGGGEGDFFHHHGGGHHGHGGGHHHHHHFFFGGGGGAFAGFGBHEGHGGHHHGHGECGGGHHGGGGGGGHHHHHHHDGFEFGFFGFHFHHHHGHGGDHEGEEGGEHHGHHEGFFFG2?CGDFD</><FEG?DCGD<
@M02034:409:000000000-BFKT7:1:1101:12654:15341 1:N:0:32
AAAGTCGAGGTGCCTAAAGTGGCAACCCAGACTAATAAGCAGGTTGGTGGTGTAGAGCTTCCTGTAGCCGCATGGCGTTCGTACTTAAATATGGAACTAACCATTCCAATTTTCGCTGTCTCTTATACACATCTCCGAGCCCACGAGACC
+
AABBAFBABBAACGGGGGGGGGGHHGHGGHGGHHHHHHGHHHHHGHGGGGEFHHHFGHHHHHHFFGHHGGG@FGHHGGGGGGHHHHGGHHHHHHFFHHHHHHHHHHGHHHHHHFGGGGEHHHHHGHHHGHHGHFHFFCGGGGGGGGGGGG
@M02034:409:000000000-BFKT7:1:1101:23025:15343 1:N:0:32
AAAGTCGAGGTGCCTAAAGTGGCAACCCAGACTCCTTCTCCTGTT
+
BABBAFBBBBBBGGGGGGGGGGGHGHHGGHGGHFAG55F3BFHHG
@M02034:409:000000000-BFKT7:1:1101:26329:15347 1:N:0:32
AAAGTCGAGGTGCCTAAAGTGGCAACCCAGACTCAGTCTACGGTTGGTGGGGTAGAGCTTCCTGTAGCCGCATGGCGTTCGTACTTAAATATGGAACTAACCATTCCAATTTTCGCTGTCTCTTATAC
+
A?ABBBBABBBA4CGDFFFBBF2FAFGFDAFFGFFFGCFGFEEBFEGEFA0ABEFGGGFHBFFGGBD@FE0>EEGGGGCCE>EFHGDEGFFHHG3DB33F?EDGBF4FGHFGG4E/CE<?2?BDDFBB
@M02034:409:000000000-BFKT7:1:1101:18774:15349 1:N:0:32
AAAGTCGAGGTGCCTAAAGTGGCAACCCAGACTAATAATCAGGTTGGTGGTGTAGAGCTTCCTGTAGCCGCATGGCGTTCGTACTTAAATATGGAACTAACCATTCCAATTTTCGCTGTCTCTTATACACATCTCCGAGCCCACGAGACC
+
CCCCCFCCCCBCGGGGGGGGGGGHHHHGGHHFFFHGGGGFFHHHH2EFEGGGCBF5FGGHDGHHHFGDFFGEEFFCEEFGGFEEGHHEDGHEFF33FGHHFFBFFFGGGGGHH?EGGF/3BGGGEF4BGFGCGHHBE<CC?CGFC//AEG
@M02034:409:000000000-BFKT7:1:1101:8092:15350 1:N:0:32
AAAGTCGAGGTGCCTAAAGTGGCAACCCAGACTGCTCATTCGGTTGGTGGTGTAGAGCTTCCTGTAGCCGCATGGCGTTCGTACTTAAATATGGAACTAACCATTCCAATTTTCGCTGTCTCTTATACACATCTCCGAGCCCACGAGACC
+
DCCDDFDCDDDCGGGGGGGGGGGHHHHGGHHGHHHHHHHHHHHFFGGGFGEFHHHHHHHHHHHHGHHHHGGFGGHHGGGGGGHHHHFGHHGHHHHHHHHHHHHHHHGHHHHHHFGFGGGHHHHHHHFHHGFHHHGGGFGGGGHGGGGGGF
@M02034:409:000000000-BFKT7:1:1101:18261:15360 1:N:0:32
AAAGTCGAGGTGCCTAAAGTGGCAACCCAGACTCCTAAGGGTGTTGGTGGTGTAGAGCTTCCTGTAGCCGCATGGCGTTCGTACTTAAATATGGAACTAACCATCCAATTTTCGCTGTCTCTTATACACATCTCCGAGCCCACGAGACCA
+
BBBBBFBBBBBBGGGGGGGDFGGHHHHGGHHGHGHGHGHHHGFEGHHGGGEFHHHGHHHHHHHHHHHHHGGGGGHHGGGGGGHHHHGGHHHHHGHHHHHGFHHHHHGHHHHHGGGGGEFGHHHHHHEHGHHHHHFF?FGGGHGGGGGGGF
@M02034:409:000000000-BFKT7:1:1101:9247:15363 1:N:0:32
AAAGTCGAGGTGCCTAAAGTGGCAACCCAGACTACTCATCCGGTTGGTGGTGTAGAGCTTCCTGTAGCCGCATGGCGTTCGTACTTAAATATGGAACTAACCATTCCAATTTTCGCTGTCTCTTATACACATCTCCGAGCCCACGAGAC
+
BBBBBFABBBBAGGGGGGGEGGGHHHHGGGHGHHGHHGHHHG?EEEGAFEGFEBGDFBGHAGHHHHHEHGECGGHGGGCGGGHEGHGFHHGHHH33GGFHFHDGGFFHHGGHHFEGGGGHFHHGFFBGFGB2GHH@D?BCFGGGFC??D
@M02034:409:000000000-BFKT7:1:1101:25204:15363 1:N:0:32
AAAGTCGAGGTGCCTAAAGTGGCAACCCAGACTGGTGCGCAGGTTGGTGGTGTAGAGCTTCCTGTAGCCGCATGGCGTTCGTACTTAAATATGGAACTAACCATTCCAATTTTCGCTGTCTCTTATACACATCTCCGAGCCCACGAGACC
+
CBCCBFCBCCCAGGGGGGFGGGGHHHHGGHHGHHHHHHGGGGGHHHGFFGFFHGHHHHHHHHHHHHHHHGGGGGHHGGGGGGGHHHHHHHHHHHGFFHGGGHGHHHFHHHHHHHGGGGGHHHHHHHHHEHHHHHFGECDCGGHGGFGEGE
@M02034:409:000000000-BFKT7:1:1101:3096:15369 1:N:0:32
AAAGTCGAGGTGCCTAAAGTGGCAACCCAGACTGATGGTCGGGTTGGTGGTGTAGAGCTTCCTGTAGCCGCATGGCGTTCGTACTTAAATATGGAACTAACCATTCCAATTTTCGCTGTCTCTTATACACATCTCCGAGCCCACGAGAC
+
BCBBCFCBCBBBGGGGGGGGFGEHHGHGGHHGHHHFHGGFEGEHFGGDFDEFHFHGHFHHHFHGFHGFGEEEEGHHGGGGGFHGGHFEHHFHHHHFHHHGCGFFGHHFHHHHHHFAFGEFHHHHGHHHECFGHHHFE@GCGFFFC@DGA
@M02034:409:000000000-BFKT7:1:1101:4356:15371 1:N:0:32
AAAGTCGAGGTGCCTAAAGTGGCAACCCAGACTCTGCCTCATGTTGGTGGTGTAGAGCTTCCTGTAGCCGCATGGCGTTCGTACTTAAATATGGAACTAACCATTCCAATTTTCGCTGTCTCTTATACACATCTCCGAGCCCACGAGACC
+
BBBBBFABDBBAGGGGGGGGGGGHHGHGGHGGHHHHHHHHHHHHHHHGGGGGHHHFGHHHHHHHHHHFFFGCEGHGGGGGGGHHHHHGHHFHHHGBGHHFHFFFHHHHHHGHHHGGGGGHHGGFGGFHFGFHHGHHGFCGGGHGCCDGGF
@M02034:409:000000000-BFKT7:1:1101:17056:15372 1:N:0:32
AAAGTCGAGGTGCCTAAAGTGGCAACCCAGACTACTACGCAGGTTGGTGGTGTAGAGCTTCCTGTAGCCGCATGGCGTTCGTACTTAAATATGGAACTAACCATTCCAATTTTCGCTGTCTCTTATACACATCTCCGAGCCCACGAGACC
+
CBCCCFCBCCCCGGGGGGGFGGGHHHHGGHGGHHHHGHGGGGGGHHGGGGGGHGHGHHHHHHHHHHHHHGGGGGHHGGGGGGHHHHGGHHFHHHHGHHHHHHHHHHHHHHHHHHGGGGGHHHHHFHGHHHGGHHGHGCGGGGHGGGGGGG
@M02034:409:000000000-BFKT7:1:1101:28439:15376 1:N:0:32
AAAGTCGAGGTGCCTAAAGTGGCAACCCGGACTAATCATCCGGTTGGTGGTGTAGAGCTTCCTGTAGCCGCATGGCGTTCGTACTTAAATATGGAACTAACCATTCCAATTTTCGCTGTCTCTTATACACATCTCCGAGCCCACGAGACC
+
CCCCCFCBCCCCGGGDGGGGGGGHHHHGGGGGGHHHHHHHHGGFGGGGFGEGHHHHGFHHHGHHGGGHHEGEGGHHGGGGGGFHHHGFHHHHHHFFGHHGHHHHHHGHHHHHHHGGGGGHHHHHHHGHGHHHHHFHGDCFGFHGGFGGGG
@M02034:409:000000000-BFKT7:1:1101:28009:15376 1:N:0:32
AAAGTCGAGGTGCCTAAAGTGGCAACCCAGACTGGGCAGCCGGTTGGTGGTGTAGAGCTTCCTGTAGCCGCATGGCGTTCGTACTTAAATATGGAACTAACCATTCCAATTTTCGCTGTCTCTTATACACATCTCCGAGCCCACGAGACC
+
CBCCCFCCCCCDGGGGGGGGGGGHHHHGGHHGHHHHGHGGHGGEFGGGGGGFFFGEGGHHHFHHHHHGGGGGGGFCFFFGGEFHHHGFGHGHHHDDGHHGFFFGHEFDHHHHHGGFGGGGHHHHHHHHGHGGHHFDE/B?FGHGGGGGGF
@M02034:409:000000000-BFKT7:1:1101:6394:15377 1:N:0:32
AAAGTCGAGGTGCCTAAAGTGGCAACCCAGACTAATAAGACGGTTGGTGGTGTAGAGCTTCCTGTAGCCGCATGGCGTTCGTACTTAAATATGGAACTAACCATTCCAATTTTCGCTGTCTCTTATACACATCTCCGAGCCCACGAGACC
+
BBBBBFBBBBBBGGGFGGGGGGGGHHHGGHHGHHHFHHHHHGGEGGGGGGEFGHHHHHGHHHHGGFHHHEEFGGHHGGGGEFGHHHGHHHGHHHFFFHHHHGHHHHHHHHHHHHGGGGGGGHHHHHDHGHFEGG?GGDGCGGHGGDGFGF
@M02034:409:000000000-BFKT7:1:1101:16185:15381 1:N:0:32
AAAGTCGAGGTGCCTAAAGTGGCAACCCAGACTACGGGGCTGGTTGGTGGTGTAGAGCTTCCTGTAGCCGCATGGCGTTCGTACTTAAATATGGAACTAACCATTCCAATTTTCGCTGTCTCTTATACACATCTCCGAGCCCACGAGACC
+
BBBABFBBDDABGGFGF4FBFGFHBHHGGDHGHHHGGGGGGGGFFFGEFEAFGFGFHHHHHHHGHHHFFGGGGGHGGGGGEEFCFHFEGG4FGGBGHHFHHHFHHHEFFHHHHGEGGGGDFHHHHFGGGG1@FGGG?<@?GFHED?@EAF
@M02034:409:000000000-BFKT7:1:1101:18001:15381 1:N:0:32
AAAGTCGAGGTGCCTAAAGTGGCAACCCAGACTACTACTGTGGTTGGGGGTGTAGAGTTTGCTGTAGCCGCGTGGTGT
+
DDDDDFDCCCCCGGGGGGGGGGGHHHHGGH22BF355ADGA5FGCE22AAEA03D5B@5@5DB@55@53>E/>E>1??
@M02034:409:000000000-BFKT7:1:1101:13172:15383 1:N:0:32
AAAGTCGAGGTGCCTAAAGTGGCAACCCAGACTAATCCGAAGGTTGGTGGTGTAGAGCTTCCTGTAGCCGCATGGCGTTCGTACTTAAATATGGAACTAACCATTCCAATTTTCGCTGTCTCTTATACACATCTCCGAGCCCACGAGACC
+
CCCCCFCCCCBCGGGGGGGFGGGHHHHGGHHFHHGHHHGEGGGGHHGGGGEGHHHGHHHHHHHHHHHHHGGGGGHHGGGGGGHHHHGHHHHHHHGHHHGHHHGHHHGHHHHHHHGGGGGHHHHHFHGHFHHHHHHHGDCGGGHGGGGGGF
@M02034:409:000000000-BFKT7:1:1101:18066:15384 1:N:0:32
AAAGTCGAGGTGCCTAAAGTGGCAACCCAGACTCAGAAGCGGGTTGGTGGTGTAGAGCTTCCTGTAGCCGCATGGCGTTCGTACTTAAATATGGAACTAACCATTCCAATTTTCGCTGTCTCTTATACACATCTCCGAGCCCACGAGACC
+
DDDDCFDCDDBCGGGGGGGGGGGHHHHGGHHGGHHHHHHHGGGGGGGEGGGGHHGFHHHHFHHHHFHGHGGEFGHHGEGGGGFEGHHHFHHHHHHGHHHHHHFGHGFFDFGHHGDGGGGHHHHHGHFHGFFHHHHGGFGGGGHGGGFGGE
@M02034:409:000000000-BFKT7:1:1101:21769:15388 1:N:0:32
AAAGTCGAGGTGCCTAAAGTGGCAACCCAGACTCAGCGGACTGTTGGTGGTGTAGAGCTTCCTGTAGCCGCATGGCGTTCGTACTTAAATATGGAACTAACCATTCCAATTTTCGCTGTCTCTTATACACATCTCCGAGCCCACGAGACC
+
CCCCCFBCCCCCGGGGGGGGGGGHHHHGGHGGHHGBAEE2AEHHBHE1AEEEA3D5BDAFAGFFFB55BEE0EEC1EEEFEA2?1FGFFHHEFE33BBGH303FB4G4FG?GEB<<E<?B?FFF3??BG222FFH2B</BCGE//>A.<<
@M02034:409:000000000-BFKT7:1:1101:15938:15389 1:N:0:32
AAAGTCGAGGTGCCTAAAGTGGCAACCCAGACTGCTAATAAGGTTGGTGGTGTAGAGCTTCCTGTAGCCGCATGGCGTTCGTACTTAAATATGGAACTAACCATTCCAATTTTCGCTGTCTCTTATACACATCTCCGAGCCCACGAGACC
+
>A>>AFABDBAACGGGGGGFGGGFEEHDFFGFHFFGHHFFHHFGGH?2AE1BGDF5F5AGHBGH5FGHHG?E>EHGEEEEFEEGEGF3FG4FGF@3FFDHHF3FGFFFBGFHHF?AEEEGDGGDFF4FGFF?FGHBD</CGGHGGCCGDC
@M02034:409:000000000-BFKT7:1:1101:10085:15398 1:N:0:32
AAAGTCGAGGTGCCTAAAGTGGCAACCCAGACTATGCAGGCTGTTGGTGGTGTAGAGCTTCCTGTAGCCGCATGGCGTTCGTACTTAAATATGGAACTAACCATTCCAATTTTCGCTGTCTCTTATACACATCTCCGAGCCCACGAGACC
+
CCCCCFCBCCBCGGGGGGGGGGGHHHHGGHHGHHHGHHHHGHHHHHHGGGFFGHGEHHHHHHHHHHHHHGFEGGHHGGGGGGHHHHGHHHGHHHGHHHFHHHHHHHGHHHHHHHGGGGGHHHHHHHGHHGGHHGGGG?GCGEHGGGGGDF
@M02034:409:000000000-BFKT7:1:1101:5883:15404 1:N:0:32
AAAGTCGAGGTGCCTAAAGTGGCAACCCAGACTAATAATCAGGTTGGTGGTGTAGAGCTTCCTGTAGCCGCATGGCGTTCGTACTTAAATATGGAACTAACCATTCCAATTTTCGCTGTCTCTTATACACATCTCCGAGCCCACGAGACC
+
BBBBAFBABBBBGGGGGGGGGGGHHHHGGHFGHHHHHHHHHHHHHHGGGGEFHHHEFFHHHHHHBDHHHGGFGGHHGGGGGGBFGHHGHHFHHHDDGGFFFHHHHGGHHHHHHHGFGGGHHHHH4FEHDGHHHHDGGCGGGGHGGCG?DF
@M02034:409:000000000-BFKT7:1:1101:15940:15409 1:N:0:32
AAAGTCGAGGTGCCTAAAGTGGCAACCCAGACTGCTAATACGGTTGGTGGTGTAGAGCTTCCTGTAGCCGCATGGCGTTCGTACTTAAATATGGAACTAACCATTCCAATTTTCGCTGTCTCTTATACACATCTCCGAGCCCACGAGACC
+
CCCCCFCBBCBBGGGGGGGGGGGHHHHGGHHGH3FF5F55BFFHFGGGFGGFHHHHHHHHHHHHHHHHHGGGGGHHGGGGGGHHHHHDGHFHHHGGFHHHHHHGHHHHHHHHHHGGGGFFHHHHFHHHHHHHHHHBGCGGFGHGG?CFG?
@M02034:409:000000000-BFKT7:1:1101:23059:15409 1:N:0:32
AAAGTCGAGGTGCCTAAAGTGGCAACCCAGACTGGTTCTAATGTTGGTGGTGTAGTGCTTGCTG
+
BABCCFCCCCCCGGGGGGGGGGGGHHHGGHHGH32B35B5D5FGD5FE22BA13DA355A3AA5
@M02034:409:000000000-BFKT7:1:1101:10032:15410 1:N:0:32
AAAGTCGAGGTGCCTAAAGTGGCAACCCAGACTATGGGTTGGGTTGGTGGTGTAGAGCTTCCTGTAGCCGCATGGCGTTCGTACTTAAATATGGAACTAACCATTCCAATTTTCGCTGTCTCTTATACACATCTCCGAGCCCACGAGACC
+
CBCCCFCCCCCCGGGGGGGGGGGHGHHGGHGGHHHHHHGGGGGGGGGGGGEFHHHGHGHHHHHHGFHGHGGGGGHHGGGGGGHHHHGGHHHHHGHGGHGEHHHHHHHHHHHHHHGGGGGGHGHHFHDGFFGHGGGG?FGFGGHGGGGFD<
@M02034:409:000000000-BFKT7:1:1101:17568:15413 1:N:0:32
AAAGTCGAGGTGCCTAAAGTGGCAACCCAGACTAAGAATAATGTTGGTGGTGTAGAGCTTCCTGTAGCCGCATGGCGTTCGTACTTAAATATGGAACTAACCATTCCAATTTTCGCTGTCTCTTATACACATCTCCGAGCCCACGAGACC
+
CCDDCFCCCDCCGGGGGGGGGGGHHHHGGHHGHFHH35FG5FHHHHHGGGGGHHHHHHHHHHHHHHHHHGGGGGHHGGGGGGGHHHHHHHHHHHEGGHHHHHHHHHHHHHHHHGEGGGGGHHHHHHFHHHHHGHHHGGGGGGHGC@CGGC
@M02034:409:000000000-BFKT7:1:1101:12373:15413 1:N:0:32
AAAGTCGAGGTGCCTAAAGTGGCAACCCAGACTAAGGGGGGGGTTGGTGGTGTAGAGCTTCCTGTAGCCGCATGGCGTTCGTACTTAAATATGGAACTAACCATTCCAATTTTCGCTGTCTCTTATACACATCTCCGAGCCCACGAGACC
+
BABBBFBADDA?GFGFGGFDEFFHHHHGGFHFHHBFHHGGGFFFFFFDAFAAEFFFB/FFFFFBFBFFFDDAFAFFFABEDABFFFFFFFFFFFFFFFFBBFFFFFFBFFFFFFCFFFDFBFFFFFFFFF/BFBBBA-9@BEFEFFC.AA
@M02034:409:000000000-BFKT7:1:1101:20066:15414 1:N:0:32
AAAGTCGAGGTGCCTAAAGTGGCAACCCAGACTCATACGCATGTTGGTGGTGTAGAGCTTCCTGTAGCCGCATGGCGTTCGTACTTAAATATGGAACTAACCATTCCAATTTTCGCTGTCTCTTATACACATCTCCGAGCCCACGAGACC
+
ABBCBFCCBBBBGGGGGGGGGGGHHHHGGHHGHHHHHHHGGGGHHHHGGGEFHHHHHHHHHHHHHHHHHGGGGGHHGGGGGGHHHHHHHHHHHHHHHHHFHHHHHHHHHHHHHHGGGGGHHHHHHHHHHHGHHHHFFGGFCGHGGGGFF<
@M02034:409:000000000-BFKT7:1:1101:19339:15415 1:N:0:32
AAAGTCGAGGTGCCTAAAGTGGCAACCCAGACTAAGAGTGGTGTACGTGGTGCAGTGCT
+
CCCCCFCCBCCCGGGGGGGGGGGHHHHGGHHGHHH333D5ADFH3A2B22B133DB355
@M02034:409:000000000-BFKT7:1:1101:10536:15422 1:N:0:32
AAAGTCGAGGTGCCTAAAGTGGCAACCCAGACTCAGCCTACTGTTGGTGGTGTAGAGCTTCCTGTAGCCGCATGGCGTTCGTACTTAAATATGGAACTAACCATTCCAATTTTCGCTGTCTCTTATACACATCTCCGAGCCCACGAGACC
+
BBBBBFBBBBBBGGGGGGGGGGGGHHHGGHHGGHHHHHHHHHFGHHHGGGEFHHHFHHHHHHHHHFHGHGGEGGHHGGGGGGHHHHGHHHGHHHFHHHHGHHGHHHGHHHGHHHGGGGGGHHHHGHGDGFBHFHGFG@CCDFHGGCGGGG
@M02034:409:000000000-BFKT7:1:1101:16776:15424 1:N:0:32
AAAGTCGAGGTGCCTAAAGTGGCAACCCAGACTGCGAGTCAGGTTGGTGGTGTAGAGCTTCCTGTAGCCGCATGGCGTTCGTACTTAAATATGGAACTAACCATTCCAATTTTCGCTGTCTCTTATACACATCTCCGAGCCCACGAGACC
+
CCCCBFCBCCBCGGGGGGGGGGGHHHHGGHHGHHHGGGGHHHHGGHGGFGEFHHHHHHHHHHHHGHHHHGGGGGHHGGGGGGHHHHHHHHHHHHHHHHHHHHHHHHHHHHHHHHGGGGGGHGHHHHHHHHGHHHHHGGGGGGHGGGGGGF
@M02034:409:000000000-BFKT7:1:1101:14327:15432 1:N:0:32
AAAGTCGAGGTGCCTAAAGTGGCAACCCAGACTGAGTGTCAGGTTGGTGGTGTAGAGCTTCCTGTAGCCGCATGGCGTTCGTACTTAAATATGGAACTAACCATTCCAATTTTCGCTGTCTCTTATACACATCTCCGAGCCCACGAGAC
+
AAAAAFBBBBBBCGGGGFGGGGGGHGHGGHCFHHHHHFHHHHHHHHFEGGFGHFHGFHHHHGHHHHHHHGFEEGHHGFEEGGFHHH@BGHFHFH@FCHF3GHFFFGFBGGHHHHGGGGGGHHHH?G4DBGDGFGFGGC/<CFHGC/ADD
@M02034:409:000000000-BFKT7:1:1101:14063:15432 1:N:0:32
AAAGTCGAGGTGCCTAAAGTGGCAACCCAGACTGGTGGTGGGGTTGGTGGTGTAGAGCTTCCTGTAGCCGCATGGCGTTCGTACTTAAATATGGAACTAACCATTCCAATTTTCGCTGTCTCTTATACACATCTCCGAGCCCACGAGACC
+
BBCCBFBABBABGGGGGGGFGGGHHHHGGHHGHHHGGGEFGGGBEGGEFFEFHHHGHHHHHHHHHHHHGGEEFGHHGEGGFFGHHHDGHFFHHHGFGHFGHHHHHHGFHHHHHHGGGGGGHHHHHHHHFGHHHHHFEBCGCGHGGGGGGE
@M02034:409:000000000-BFKT7:1:1101:6212:15433 1:N:0:32
AAAGTCGAGGTGCCTAAAGTGGCAACCCAGACTCCGCCTCATGTTGGTGGTGTAGAGCTTCCTGTAGCCGCATGGCGTTCGTACTTAAATATGGAACTAACCATTCCAATTTTCGCTGTCTCTTATACACATCTCCGAGCCCACGAGAC
+
BABBBFBB3A>AGGGGGFGFGGGHHGHGGHHGGHHFGGGGHHFHGEFEFF1FEGGFGEHGBFHHGHHHFGCEEGHFGAEGF1?GHHFGGGFHHGEFHHH3GGHHHHFBFGHHHFGEGGGHEDGFGHBGGHHHHHEDE<//BC/FDCGGD
@M02034:409:000000000-BFKT7:1:1101:13452:15434 1:N:0:32
AAAGTCGAGGTGCCTAAAGTGGCAACCCAGACTAATAATCAGGTTGGTGGTGTAGAGCTTCCTGTAGCCGCATGGCGTTCGTACTTAAATATGGAACTAACCATTCCAATTTTCGCTGTCTCTTATACACATCTCCGAGCCCACGAGACC
+
CCCCCFCCCCBCGGGGGGGGGGGHHHHGGHHGHHHHHHHHHHHGGHGEFGGGHHHHHHHHHHHHGHHGHGGEEGHHGGGGGGFHHHGGHHHHHHGFFHGFHHHHHHHHHHHHHHGGGGGHHHHHGHGHHHHHGHHGF>CGGGHGGFGGGE
@M02034:409:000000000-BFKT7:1:1101:11813:15442 1:N:0:32
AAAGTCGAGGTGCCTAAAGTGGCAACCCAGACTGGGGGGGGGGTTGGGGGTGTAG
+
CCCCCFCCCDCCGGGGGGGGGGGHHHHGGHAAGHA2EF?FFFFF-BD--9B>-0;
@M02034:409:000000000-BFKT7:1:1101:14338:15446 1:N:0:32
AAAGTCGAGGTGCCTAAAGTGGCAACCCAGACTGAGTGTCAGGTTGGTGGTGTAGAGCTTCCTGTAGCCGCATGGCGTTCGTACTTAAATATGGAACTAACCATTCCAATTTTCGCTGTCTCTTATACACATCTCCGAGCCCACGAGACC
+
BABBAFCCCCAAGGGGGGGFGGGHHHGGGHHGHHHHEGHHHHHFGHGEFGAFHHHGHHHHHHHHGHHHGEGEGGHHGGGGGEHHHHHHHHGHHGGFFHEGGHFHFHGHHHHHHHGGGGFFHHHHFHGHFGHHHHHFE@FGGGGGGGGGGC
@M02034:409:000000000-BFKT7:1:1101:10641:15448 1:N:0:32
AAAGTCGAGGTGCCTAAAGTGGCAACCCAGACTTGTATGCATGTTGGTGGTGTAGAGCTTCCTGTAGCCGCATGGCGTTCGTACTTAAATATGGAACTAACCATTCCAATTTTCGCTGTCTCTTATACACATCTCCGAGCCCACGAGACC
+
BBBABFBBBBBBGGGGGGGGGGGGHHHGGHHGFHHEGHFHHHHHHHHEFEEFHHHFHFHHHFHHHHHHHGGAEGHHGGGFGGHHHHGGHHHHHHFHHHHHHHHGHHGHHHHHHGGGGGGHHGHHHHGGHFFHGFHFGCGGGGHGGGGGGG
@M02034:409:000000000-BFKT7:1:1101:20448:15455 1:N:0:32
AAAGTCGAGGTGCCTAAAGTGGCAACCCAGACTACTAAGGCGGTTGG
+
BBCCAFBABDCCGGGFGGGGGGGHHHHGGHHGHB3FAD3F3AEE0EA
@M02034:409:000000000-BFKT7:1:1101:18151:15457 1:N:0:32
AAAGTCGAGGTGCCTAAAGTGGCAACCCAGACTAAGCCTGAGGTTGGTGGTGTAGAGCTTCCTGTAGCCGCATGGCGTTCGTACTTAAATATGGAACTAACCATTCCAATTTTCGCTGTCTCTTATACACATCTCCGAGCCCACGAGACC
+
BABBBFBBBBABGGFGFFGGGGGGHHHGGHFFGHHHHHHHCGGGGHGEFGAFGFFDGHGHHHHH5BFFGGGEFFGHGGGGGGHHHHHGHHFHHHGGHHFFHHFGHHHHHHHFGFEEFGGHHFHH3FFFFHEHGHHFD@DGCFEACGGGGE
@M02034:409:000000000-BFKT7:1:1101:21307:15459 1:N:0:32
AAAGTCGAGGTGCCTAAAGTGGCAACCCAGACTCCTACTAAGGTTGGTGGTGTAGAGCTTCCTGTAGCCGCATGGCGTTCGTACTTAAATATGGAACTAACCATTCCAATTTTCGCTGTCTCTTATACACATCTCCGAGCCCACGAGACC
+
DDDCDFDCDCCCGGGGGGGGGGGHHHHGGHHGHHHHHHHHHHHHGHGGGGEGHHHHHHHHHHHHGHHHHGGGGGHHGGGGGGHHHHHGHHHHHHFHHHHHHHHHHHHHHHHHHHGGGGGHHGHHHHHHGHHHGHGHGCGGGGHGGGGGGA
@M02034:409:000000000-BFKT7:1:1101:25419:15461 1:N:0:32
AAAGTCGAGGTGCCTAAAGTGGCAACCCAGACTAAGCATAATGTTGGTGGTGTAGAGCTTCCTGTAGCCGCATGGCGTTCGTACTTAAATATGGAACTAACCATTCCAATTTTCGCTGTCTCTTATACACATCTCCGAGCCCACGAGACC
+
CCCCCFCCCCBCGGGGGGGGGGGHHHHGGHHGHHHHHHHHHHHHHHHGGGGFHHHGHHHHHHHHHHHHHGGGGGHHGGGGGGHHHHHHHHHHHHFHHHHHHHHHHHHHHHHHHHGGGGFHHHHHHHHHHHHHHHHFG@FGGGHGGGGGGF
@M02034:409:000000000-BFKT7:1:1101:26280:15463 1:N:0:32
AAAGTCGAGGTGCCTAAAGTGGCAACCCAGCC
+
AABBBFAADBABGGGGGGGGGGFFGHHGDH2B
@M02034:409:000000000-BFKT7:1:1101:13536:15463 1:N:0:32
AAAGTCGAGGTGCCTAAAGTGGCAACCCAGACTCAGAAGCATGTTGGTGGTGTAGAGCTTCCTGTAGCCGCATGGCGTTCGTACTTAAATATGGAACTAACCATTCCAATTTTCGCTGTCTCTTATACACATCTCCGAGCCCACGAGACC
+
BBBBBFBABBAAGGGGGGGGGGGHHHHGDHHGHHFGFHHHGHHHHHHGGDEFGHHGHHHHHHHHHHHGHGEGEEHFGGGGGGGHHH@GHHFHHGEHFHHFHHHGHHHHHGHHHHGGGGGHHGHHGGFGBFGHHHHFG?DCGGHGCGGGGE
@M02034:409:000000000-BFKT7:1:1101:3050:15466 1:N:0:32
AAAGTCGAGGTGCCTAAAGTGGCAACCCAGACTACGTCTCAGGTTGGTGGTGTAGAGCTTCCTGTAGCCGCATGGCGTTCGTACTTAAATATGGAACTAACCATTCCAATTTTCGCTGTCTCTTATACACATCTCCGAGCCCACGAGACC
+
BBBBBFBBBDAAFGGGEFGFGFGHHGCGGHHGHFCGFGECGHHFEHGGFG?FHGHGGHHHHGHHFHGFHGGGGGHHGGEFGGFFHHHFBHFGFGFFFHFHFHFHHHHHHHHHHEGGGGGGHEHFGGFHFFFF?GFGGCCFGGAC@DCE/F
@M02034:409:000000000-BFKT7:1:1101:3518:15468 1:N:0:32
AAAGTCGAGGTGCCTAAAGTGGCAACCCAGACTAATTGTAGTGTTGGTGGTGTAGAGCTTCCTGTAGCCGCATGGCGTTCGTACTTAAATATGGAACTAACCATTCCAATTTTCGCTGTCTCTTATACACATCTCCGAGCCCACGAGACC
+
AABBBFBBBBBBGGGGGGGGGGGHHHGGGHHGHB3FGHHFCHHHGHHGGGEFHHHHHGHHHHHHGHHHHGGGGGHHGGGGGFHHHHHHHHHHHHHHGHHHHHHHHHHHGHHHHHGGGGEGHGHHFHHHGGHHHHHHGGGGCAGGGCGFGF
@M02034:409:000000000-BFKT7:1:1101:3842:15476 1:N:0:32
AAAGTCGAGGTGCCTAAAGTGGCAACCCAGACTAATAATAATGTTGGTGGTGTAGAGCTTCCTGTAGCCGCATGGCGTTCGTACTTAAATATGGAACTAACCATTCCAATTTTCGCTGTCTCTTATACACATCTCCGAGCCCACGAGAC
+
AB3ABFBBDBABGGGGGGGGGGGHFEHFFDHFHBHFDFGGGGHHHHHGGGGGHFFDGHHHHFHHGHHGGFEEEEHHGGGFGGGGFHFGGHFHGHBFHHFFFGEGHDHBEFGHHBE/EGGEGHHHFHEBBGFGHHHFFBGCGEHECCCD<
@M02034:409:000000000-BFKT7:1:1101:12323:15479 1:N:0:32
AAAGTCGAGGTGCCTAAAGTGGCAACCCAGACTTCTCGTCAGGTTGGTGGTGTAGAGCTTCCTGTAGCCGCATGGCGTTCGTACTTAAATATGGAACTAACCATTCCAATTTTCGCTGTCTCTTATACACATCTCCGAGCCCACGAGACC
+
CCCCCFCCCCCCGGGGGGGGGGGHHHHGGHHGHHHHHGGGHGHHHHGFFGEFHHHHHHHHHHHHHHHHHGGFGGHHGGGGGGHHHHGGHHHHHHHHHHHHHHHHHHHHHHHHHHGGGGGHHHHHGHHHGHGHHHHHGFGGGGHGGGGGGG
@M02034:409:000000000-BFKT7:1:1101:13009:15479 1:N:0:32
AAAGTCGAGGTGCCTAAAGTGGCAACCCAGACTAGTCCGGCGGTTGGTGGTGTAGAGCTTCCTGTAGCCGCATGGCGTTCGTACTTAAATATGGAACTAACCATTCCAATTTTCGCTGTCTCTTATACACATCTCCGAGCCCACGAGACC
+
BBBBBFBBBBABGGGGGGGGGGGGHHHGGHHGHHHHHHGGGGGGGGGFGG?FGGHHHHHHHHHHHHHHHGGEFGHHGEGGEFGHHHFGHHHHHHFGHHGHHHHHHHHHGHHHHHGFGDFGHGHHDGDHGHHHFHFHG>DFGGHGGGGGGG
@M02034:409:000000000-BFKT7:1:1101:16259:15487 1:N:0:32
AAAGTCGAGGTGCCTAAAGTGGCAACCCAGACTGAGAGTAAGGTTGGTGGTGTAGAGCTTCCTGTAGCCGCATGGCGTTCGTACTTAAATATGGAACTAACCATTCCAATTTTCGCTGTCTCTTATACACATCTCCGAGCCCACGAGACC
+
CCDCCFCCDCCCGGGGGGGGGGGHHHHGGHHGHHHHHHHGHHHHHHGGFGFFHHHGHHHHHHHHHHHHHGGGGGHHGGGGGGHHHHHHHHHHHHHHGHGHHHHHHHHHHHHHHFGGGGGGHHHHHHHHHHHHHHHHGGGGGGHGGGGGGG
@M02034:409:000000000-BFKT7:1:1101:19191:15489 1:N:0:32
AAAGTCGAGGTGCCTAAAGTGGCAACCCAGACTCAGACTAGGGTTGGTGGTGTAGAGCTTCCTGTAGCCGCATGGCGTTCGTACTTAAATATGGAACTAACCATTCCAATTTTCGCTGTCTCTTATACACATCTCCGAGCCCACGAGACC
+
CCCCCFCBDBBCGGGGGGGGGGGHHHHGGHHGHHHHHHHHHHHGGGGEFGEFHHHGHHHHHHHHHHHHHGGGGGHGGEGGGGHHHHHHHHFHGHHHHHHHHHHHHHHHHHHHHHGGGGGHHGHHFHHHHHFHHHFGGGGGGGHGC@?EGG
@M02034:409:000000000-BFKT7:1:1101:16351:15490 1:N:0:32
AAAGTCGAGGTGCCTAAAGTGGCAACCCAGACTCATCA
+
CCCCCFBCCCBCGGGFGGGFGGGHHHHGGHCG3E3AB5
@M02034:409:000000000-BFKT7:1:1101:6538:15493 1:N:0:32
AAAGTCGAGGTGCCTAAAGTGGCAACCCAGACTTGGGGGGGGGTTGGTGGGGT
+
AAAAAFAADD1AB1BFCGGGGCFF1AA00GE01FGCACAE?@>@@=-;9A-9;
@M02034:409:000000000-BFKT7:1:1101:5210:15494 1:N:0:32
AAAGTCGAGGTGCCTAAAGTGGCAACCCAGACTAATAATAATGTTGGTGGTGTAGAGCTTCCTGTAGCCGCATGGCGTTCGTACTTAAATATGGAACTAACCATTCCAATTTTCGCTGTCTCTTATACACATCTCGAGCCCACGAGACCA
+
CCCCCFCCCCCCGGGGGGGGGGGHHHHGGHHGHHHHHHHGHHHHHHHGGGGGHHHGHHHHHHHHHHHHHGGGGGHHGGGGGGHHHHHGHHHHHHHHHHHHHHHHHHHHHHHHHHGGGCGGHHHHHHGHGHGHHHHHGGFGGHGGGGGGGF
@M02034:409:000000000-BFKT7:1:1101:2276:15497 1:N:0:32
AAAGTCGAGGTGCCTAAAGTGGCAACCCAGCCTTCTAAGAGTGTTGATC
+
CCCCCFBCCCCCGGGGGGGGGGGHHHHGGH22FF3A55D3BFGH5G555
@M02034:409:000000000-BFKT7:1:1101:10269:15499 1:N:0:32
AAAGTCGAGGTGCCTAAAGTGGCAACCCAGACTCTGCCTCCTGTTGGTGGTGTAGAGCTTCCTGTGGCCGCATGGCGTTCGTACTTAAATATGGAACTAACTATTCCAATTTTCGCTGTCTCTTATACACATCTCCG
+
BBBBBF@AB@BBGGGGGGGGGGGGFHHDGHECH3B5AEGFCGHHHHG2AEEFG3FBG5BF5BFGG321BEE@EA11>B>FEE2F1BF@3GF4GH3@@GFFE34B?4F4?GFHF4EFGG<B4DFH3FF3D2DG?F32<
@M02034:409:000000000-BFKT7:1:1101:6553:15505 1:N:0:32
AAAGTCGAGGTGCCTAAAGTGGCAACCCAGACTTGGGGGGGGGTTGGTGGTGTAGAGCTTCCTGTAGCCGCATGGCGTTCGTACTTAAATATGGAACTAACCATTCCAATTTTCGCTGTCTCTTATACACATCTCCGAGCCCACGAGACC
+
CCCCCFCBCCABGGGGGGFGGGGHGHHGGHHGHHHHHGGGGFFDFFFFFFAEEFFFFFFFFFFFFFFFFFFBFFFFFFFFFFFFFFFFFFFFFFFFFFFFFFFFFFFFFFFFFFFFFFFFFFFFFFFFFFFEFFFFFCFFFFFFFFFFFE
@M02034:409:000000000-BFKT7:1:1101:28041:15514 1:N:0:32
AAAGTCGAGGTGCCTAAAGTGGCAACCCAGACTCCGCAGACGGTTGGTGGTGTAGAGCTTCCTGTAGCCGCATGGCGTTCGTACTTAAATATGGAACTAACCATTCCAATTTTCGCTGTCTCTTATACACATCTCCGAGCCCACGAGACC
+
BBCCAFBACCCBGGGFGGGGGGGHHHHGGHHGHHHGGGGGHGGGGGGGFGFFHHHHHGHHHHHHGFHGHGGEEGHHGGGGGFHHHHFFHHEGHHDGGHHGHHHGHHGHHHHHHHGGGGGGHHHHHHHHGHFFHHHHGCCGGGHGCDCGGG
@M02034:409:000000000-BFKT7:1:1101:22583:15518 1:N:0:32
AAAGTCGAGGTGCCTAAAGTGGCAACCCAGACTCAGCAGAAGGTTGGTGGTGTAGAGCTTCCTGTAGCCGCATGGCGTTCGTACTTAAATATGGAACTAACCATTCCAATTTTCGCTGTCTCTTATACACATCTCCGAGCCCACGAGACC
+
AABBAFAADDAAGGGGGGGFGGGGGHGGFHHGHHHHHGFGGHHFDGGGGGFFHGGGGGGHHFHHGFHGHFGGGGHGGGGGEGFHHHHHHHGHHHGHGHFHHHHHHHGHHHGHHHGGGGGHGEHHHHBHGGHHFGDGD@CCGGHFGGCGGG
@M02034:409:000000000-BFKT7:1:1101:15383:15519 1:N:0:32
AAAGTCGAGGTGCCTAAAGTGGCAACCCAGACTAATAATAATGTTGGTGGTGTAGAGCTTCCTGTAGCCGCATGGCGTTCGTACTTAAATATGGAACTAACCATTCCAATTTTCGCTGTCTCTTATACACATCTCCGAGCCCACGAGACC
+
CCCCCFCCCCCCGGGGGGGGGGGGHHHGGHHGHHHHHHHHHHHHHHHGGGGFHHHHHHHHHHHHHHHHHGGFEGHHGGGGGGHHHHHHHHHHHHGFHHHHHHHHHHHGHHHHHHGGGGGHHHHHGHDHFHFHHHHHGCFGGGHGGGGGGG
@M02034:409:000000000-BFKT7:1:1101:12086:15531 1:N:0:32
AAAGTCGAGGTGCCTAAAGTGGCAACCCAGACTAATAATAATGTTGGTGGTGTAGAGCTTCCTGTAGCCGCATGGCGTTCGTACTTAAATATGGAACTAACCATTCCAATTTTCGCTGTCTCTTATACACATCTCCGAGCCCACGAGACC
+
CCCCCFCCCCABGGGGGGGGGGGHHHHGGHHGHHGHHHHHHGHHHHHGFGEFGHHFGFHHHHHHHHHGHGGEGGHHGFGGGGHHHHHHHHHHHGFFHHHHFHFHHHGHHHHHFFEGGGFHFHHHGHHFHHHHHHHHGGGGGGGGGGGGFF
@M02034:409:000000000-BFKT7:1:1101:15371:15534 1:N:0:32
AAAGTCGAGGTGCCTAAAGTGGCAACCCAGACTAATAATAATGTTGGTGGTGTAGAGCTTCCTGTAGCCGCATGGCGTTCGTACTTAAATATGGAACTAACCATTCCAATTTTCGCTGTCTCTTATACACATCTCCGAGCCCACGAGACC
+
BABBBFBBBDABGGGFGCFFGGGHHHHGGHHGHHHHGFGHGHGFGHEEFGGGHFGFGFHHHHHHGHGHHGGGGGHHGGGGGGHHHHGHFHHHHHHHHGGFGHHGHFHHHHHHHFEGGGGGHGHHHHHHHHBHGHGHGC@CCGHGGGCD?E
@M02034:409:000000000-BFKT7:1:1101:29379:15535 1:N:0:32
AAAGTCGAGGTGCCTAAAGTGGCAACCCAGACTACGGATAAGGTTGGTGGTGTAGAGCTTCCTGTAGCCGCATGGCGTTCGTACTTAAATATGGAACTAACCATTCCAATTTTCGCTGTCTCTTATACACATCTCCGAGCCCACGAGACC
+
ABAAAFABBBABGGBGGGGGGDFFHHGEGDCFFFHGF2AADFHHFFGGGGEFAGH5FHHHAGGFEDEAGEGEGGHFG1>FEECHCGDEFGEGB333FFFGGFDFHHGGHHGHHFEEGFEFEGH2BF2B2GGGFBGHDCCGCFGGGGGCEF
@M02034:409:000000000-BFKT7:1:1101:26244:15535 1:N:0:32
AAAGTCGAGGTGCCTAAAGTGGCAACCCAGACTTCGAAGTCGGTTGGTGGTGTAGAGCTTCCTGTAGCCGCATGGCGTTCGTACTTAAATATGGAACTAACCATTCCAATTTTCGCTGTCTCTTATACACATCTCCGAGCCCACGAGACC
+
CCCCBFCCCCCCGGGGGGGGGGGHHHHGGHHGHHHGHFGFHGGGFGGGFGFFHHHHHHHHHGHHHGHHHEE>EGHHGGGGGGHHHHHGHHHHHHHGHHHGHHGHHHHHHHHHHHGGGGGGHHGGHGFHFHGHHHGGGCGGGGHGGGGGGG
@M02034:409:000000000-BFKT7:1:1101:7714:15536 1:N:0:32
AAAGTCGAGGTGCCTAAAGTGGCAACCCAGACTGGGGGGGGTGTTGGTGGTGTAGAGCTTCCTGTAGCCGCATGGCGTTCGTACTTAAATATGGAACTAACCATTCCAATTTTCGCTGTCTCTTATACACATCTCCGAGCCCACGAGACC
+
BABBADAABBABGGGGGGGGGBFGFHHAFADAFHHHGGFFF@D>;EEDEDDFAFFBFFFFBFFFBFFFFFFBFFFFDFFEDFFFAFFBBBFFFFFFFFFBFFFFFFFFFFFFFFAADADFFFFF/B9BBF/B9BBBD--@DFFFF-A.D?
@M02034:409:000000000-BFKT7:1:1101:2773:15537 1:N:0:32
AAAGTCGAGGTGCCTAAAGTGGCAACCCAGACTAATAAGCAGGTTG
+
BBBBBFAA?DBBGGGGGGGGGGGHHHHGGGHFHEEHFBB3BGHG3F
@M02034:409:000000000-BFKT7:1:1101:18275:15539 1:N:0:32
AAAGTCGAGGTGCCTAAAGTGGCAACCCAGACTTGTGGGGCGGTTGGTGGTGTAGAGCTTCCTGGAGCCGCATGGCGTTCGTACTTAAATATGGAACTAA
+
CCCCCFCCCCCCGGGGGGGGGGGHHHHGGHHGHGDHHGEGAE0E@EE1?1EF?3F334@B3BGF32B2?>E/?EC0<?<?EE2??GHB?FGBGF22FCFF
@M02034:409:000000000-BFKT7:1:1101:26516:15545 1:N:0:32
AAAGTCGAGGTGCCTAAAGTGGCAACCCAGACTGGGGGGTCGGTTGGTGGTGTAGAGCTTCCTGTAGCCGCATGGCGTTCGTACTTAAATATGGAACTAACCATTCCAATTTTCGCTGTCTCTTATACACATCTCCGAGCCCACGAGACC
+
CCCCCFCCCBCCGGGGGGGGGGGHHHHGGHHDFHEHGGGEEFGCDGGCFGDGHHHHGGHHBHHHHHHHGGGDFGHHGGGGGGHHHHDGHHHHHHGEGHGHHHHHHHGHGHHHHHGGGGDFGGGGFFFGFGGGGGGBFCGGFF?EFCFFFE
@M02034:409:000000000-BFKT7:1:1101:2759:15548 1:N:0:32
AAAGTCGAGGTGCCTAAAGTGGCAACCCAGACTAATAAGCAGGTTGGTGGTGTAGAGCTTCCTGTAGCCGCATGGCGTTCGTACTTAAATATGGAACTAACCATTCCAATTTTCGCTGTCTCTTATACACATCTCCGAGCCCACGAGAC
+
BBBCBFCBCCBABGGGGGFEGGGHHHHGGHHGHHHHHGHGHHDFHHGBFEEFGHHHGGHHHHHHHHHDGEEEFGHGEEGFEGFHHHGHHHHHHGFHBEBGGAGGFHGHHHHHHEEEEEFBHFFFGGHFDFBGFFDFD@CBCECGGGGGF
@M02034:409:000000000-BFKT7:1:1101:19777:15551 1:N:0:32
AAAGTCGAGGTGCCTAAAGTGGCAACCCAGACTGGGGTGGGGGTTGGTGGTGTAGAGCTTCCTGTAGCCGCATGGCGTTCGTACTTAAATATGGAACTAACCATTCCAATTTTCGCTGTCTCTTATACACATCTCCGAGCCCACGCGACC
+
AA?AAFAADDAAGGG1F1FGGGGHCHHGAGHGHGHHGBAFGCGEFGGGEFEGHHHHHGHHHHHHHFHGHGGEEEHHGGCGGGFEHHHFDHFHHH1BGHHHFCDFGHFHFFGHHGGGGCEFGFHHFGGDBGGHHGBFG?@CCFEF?.<@::
@M02034:409:000000000-BFKT7:1:1101:11174:15553 1:N:0:32
AAAGTCGAGGTGCCTAAAGTGGCAACCCAGACTAGTGGTCGGGTTGGTGGTGTAGAGCTTCCTGTAGCCGCATGGCGTTCGTACTTAAATATGGA
+
AAAA?@>A??AACGA5B4BFFFF4AF4AFHAFFHHFFFDFAAE2B0AEFE1FA3BBG5DG53FHAF@DGGGGEGEGG1ECEEFFGGBBGH4E4GG
@M02034:409:000000000-BFKT7:1:1101:19244:15556 1:N:0:32
AAAGTCGAGGTGCCTAAAGTGGCAACCCAGACTACGACGACGGTTGGTGGTGTAGAGCTTCCTGTAGCCGCATGGCGTTCGTACTTAAATATGGAACTAACCATTCCAATTTTCGCTGTCTCTTATACACATCTCCGAGCCCACGAGACC
+
BBBBBFB@DDA?GGGGGGGGDGGHHHHGGHHGHHHGGGGEEGGEFGGAFGEGHHHBEDHHHHHHGHHHFEGGGGGGGGGGGGFFHHFGHHHHHHBFFHFGHHHHHHFF?GHHHFGDGGGHHFHHGHGHHFHHEHDDD?CCGGHGFGGGGC
@M02034:409:000000000-BFKT7:1:1101:19797:15557 1:N:0:32
AAAGTCGAGGTGCCTAAAGTGGCAACCCAGACTGGGGTGGGGGTTGGTGGTGTAGAGCTTCCTGTAGCCGCATGGTGTTCGTACTTAAATATGGAACTAACCATTCCAATTTTCGCTGTCTCTTATACACATCTCCGAGCCCACGAGAC
+
CCCCCFCCCCCCGGGGGGGFGGGHHHHGGHHAEHF2F2AEGCGGEGE1?>FF?3F3B@3@@FGEF4B4DEE/EEC3B?>GE???FGHD3FH4BF33BCGH302BB3F3?FDGD3<AED?F>GFG2@>2FGGHFDG1C/@D-FCC@@-<C
@M02034:409:000000000-BFKT7:1:1101:19951:15559 1:N:0:32
AAAGTCGAGGTGCCTAAAGTGGCAACCCAGACTCTTCATAATGTTGGTGGTGTAGAGCTTCCTGTAGCCGCATGGCGTTCGTACTTAAATATGGAACTAACCATTCCAATTTTCGCTGTCTCTTATACACATCTCCGAGCCCACGAGAC
+
BABAAFAAADAAGGGGGGGGFFFFGHCEGHHGHHGHH5FAGHFFGHCEFEFFFHFEFHHHHHHHFFGFHGGEEGHFGGGGGEEGEGFBGFDHGD3FGHHHHEGGGGBDGGHHHHEGGGEHHEGHGHGH4GEGCFBGGG/CGGEGC<C<<
@M02034:409:000000000-BFKT7:1:1101:22267:15560 1:N:0:32
AAAGTCGAGGTGCCTAAAGTGGCAACCCAGACTTCTTGTCCGGTTGGTGGTGTAGAGCTTCCTGTAGCCGCATGGCGTTCGTACTTAAATATGGAACTAACCATTCCAATTTTCGCTGTCTCTTATACACATCTCCGAGCCCACGAGACC
+
DDDDDFCCCDCCGGGGGGGFGGGHHHHGGHHGHGHHHFHHHGGGFGGGGGEFHHHHHHHHHHHHHHHHHGGGGGHHGGGGGGHHHHHGHHHHHHHHHHHHHHHHHHHHHHHHHHGGGGGHHHHHGHHHHHHHHHHHGCFGGFHGGGGGGC
@M02034:409:000000000-BFKT7:1:1101:21870:15561 1:N:0:32
AAAGTCGAGGTGCCTAAAGTGGCAACCCAGACTCATGGGGGTGTTGGTGGTGTAGAGCTTCCTGTAGCCGCATGGCGTTCGTACTTAAATATGGAACTAACCATTCCAATTTTCGCTGTCTCTTATACACATCTCCGAGCCCACGAGAC
+
BBBBBFBBBBBAGGGGGGGGGGGHHHHGGHHGHB3A5GA2EEGGGHGGFGEGHHHHHHHHHGHHGHHHHGGGGGHHGG?FGGHHHHDGFGHHHHHHGHHHHHHHHHHHHHHHHHGGGGGGHFHHHHHHDHHHHHHHGDGGGGHGGCGDE
@M02034:409:000000000-BFKT7:1:1101:26735:15562 1:N:0:32
AAAGTCGAGGTGCCTAAAGTGGCAACCCAGACTCATAAGGATGTTGGTGGTGTAGAGCTTCCTGTAGCCGCATGGCGTTCGTACTTAAATATGGAACTAACCATTCCAATTTTCGCTGTCTCTTATACACATCTCCGAGCCCACGAGACC
+
CCCCBFCBCCBCGGGGGGGGGGGHHHHGGH2FGF3FFDGHCGHHHHFA22EAA3F5BB3A5FGGHFFBDEGEFDE1>B@CEA2EGGHFEGHFFE33FFGH3B3B3BFBFGEHGFE>EFEGDGGHHFGDHFHFHFHGC/BC/FFFGDCGFE
@M02034:409:000000000-BFKT7:1:1101:11156:15564 1:N:0:32
AAAGTCGAGGTGCCTAAAGTGGCAACCCAGACTAGTGGT
+
CCCCBFCCCCBBGGGGGGGGGGGHHHHGGHHGH33D525
@M02034:409:000000000-BFKT7:1:1101:22824:15566 1:N:0:32
AAAGTCGAGGTGCCTACAGTGGCAACCCAGACTCAGTATCAGGTTGGTGGTGTAGAGCTTCCTGTAGCCGCATGGC
+
A?AAAFA11>A>BGGD1GGFFCFHHFFCFEEGHFHHGHHC2AFFGFCAAABFGFF2AEGFBGHFEBBGHGGEE/0B
@M02034:409:000000000-BFKT7:1:1101:6855:15568 1:N:0:32
AAAGTCGAGGTGCCTAAAGTGGCAACCCAGACTACTACTAATGTTGGTGGTGTAGAGCTTCCTGTAGCCGCATGGCGTTCGTACTTAAATATGGAACTAACCATTCCAATTTTCGCTGTCTCTTATACACATCTCCGAGCCCACGAGACC
+
AABBAFABBBBBGGGFGGGFFGGHHHHGGFFGGHHHGHHHBGGEGFHFGGEGHFHHHHHHHHHHHHHHHGGGGGHHGGGGGEGHHHGFHFGHHHHFHHFFHHGHHHHGEGHHHHGGGGGHHFHHHHFHFGB2GHEBF/BDGGHG/<@D?C
@M02034:409:000000000-BFKT7:1:1101:9097:15568 1:N:0:32
AAAGTCGAGGTGCCTAAAGTGGCAACCCAGACTGGTAATAAGGTTGGTGGTGTAGAGCTTCCTGTAGCCGCATGGCGTTCGTACTTAAATATGGAACTAACCATTCCAATTTTCGCTGTCTCTTATACACATCTCCGAGCCCACGAGACC
+
AAABBF@ABDAAFGGFAFFFGGGGFHFG2EGGHHH5FGGHFHH5FBEEEEBFEEHFHFHHGFHHAFFFFEE@FFHGGGGGFEFHGHHBGFHEGGFFEGFCFBDCGGFFHGHHHEGGGDEGHFGHBFBGFGBFCF32AC/C/FAE//@ADC
@M02034:409:000000000-BFKT7:1:1101:23559:15571 1:N:0:32
AAAGTCGAGGTGCCTAAAGTGGCAACCCAGACTGCGGGGGGTGTTGGTGGTGTAGAGCTTCCTGTAGCCGCATGGCGTTCGTACTTAAATATGGAACTAACCATTCCAATTTTCGCTGTCTCTTATACACATCTCCGAGCCCACGAGACC
+
BBBBBFBBBBBBGGGGGGGGGGGHHHHGGHHGHGHGCFGGGGGGFHHDGGAFGDG<GBGHHFHHGGHHHGCCDDHHGADGGDGGGGFFGFGGGBBFFFFGGGGFGGGGFFFGGGGGGGAFFFFFFF/FBFEFFFFFD-BFDEFFF-DFFA
@M02034:409:000000000-BFKT7:1:1101:9079:15575 1:N:0:32
AAAGTCGAGGTGCCTAAAGTGGCAACCCAGACTGGTAATAAGGTTGGTGGTGTAGAGCTTCCTGTAGCCGCATGGCGTTCGTACTTAAATATGGAACTAACCATTCCAATTTTCGCTGTCTCTTATACACATCTCCGAGCCCACGAGACC
+
CCCCBFCCCCBBGGGGGGGGGGGHHHHGGHHGHHHHFHHHHHHHHHGEFGGGHHHHHHHHHHHHHHHHHGGGGGHHGGGGGGHHHHHHHHHHHHHHHHGHHHGHHHHHHHHHHHGGGGGHHHHHHHGHFHGHHHHHGGGFGGHGGCGGGE
@M02034:409:000000000-BFKT7:1:1101:22665:15581 1:N:0:32
AAAGTCGAGGTGCCTAAAGTGGCAACCCAGACTGTGTCGAGGGTTGGTGGTGTAGAGCTTCCTGTAGCCGCATGGCGTTCGTACTTAAATATGGAACTAACCATTCCAATTTTCGCTGTCTCTTATACACATCTCCGAGCCCACGAGACC
+
CCCCCFCCCCBBGGGGGGGGGGGHHHHGGHHGHHHHHHGGGGGGHGGFFGEFHGHGHHHHHHHHHHHHHGGGGGHHGGGGGGGHHHGFHHHHHHHHHHGHHHHHHHHHHHHHHHGGGGGHHGHHFGDHDHGHHHHHGCCGGGHGGCGGGF
@M02034:409:000000000-BFKT7:1:1101:14457:15581 1:N:0:32
AAAGTCGAGGTGCCTAAAGTGGCAACCCAGACTGAGAAGCATGTTGGTGGTGTAGAGCTTCCTGTAGCCGCATGGCGTTCGTACTTAAATATGGAACTAACCATTCCAATTTTCGCTGTCTCTTATACACATCTCCGAGCCCACGAGACC
+
BABBAFBABBBBGGGGGBGFGGGHHHHGGHGGHHGHHHGGHHFGHHHEFGEFHFHHHHGHHGHHFHHHHGGFGGHHGGGGGGHHHHFGHHHHHGGFFHHHHHGHHHGHHHHHHHGGGGDFHHHFHHFHEGGHHHGHGC?@CGGGGCD?DC
@M02034:409:000000000-BFKT7:1:1101:22836:15581 1:N:0:32
AAAGTCGAGGTGCCTAAAGTGGCAACCCAGACTCAGTATCAGGTTGGTGGTGTAGAGCTTCCTGTAGCCGCATGGCGTTCGTACTTAAATATGGAACTAACCATTCCAATTTTCGCTGTCTCTTATACACATCTCCGAGCCCACGAGACC
+
CCCCCFCCCCCCGGGGGGGGGGGHHHHGGHHGHHHHGHHHHHHGHHGGGGEFHHHHHHHHHHHHHHHHHGGGGGHHGGGGGGHHHHFFHHHHHHHHHHHGHHHHHHGHHHHHHHGGGGGHHHHHHHGHFHHHHHGHGGGGGGHGGGGCGF
@M02034:409:000000000-BFKT7:1:1101:14028:15583 1:N:0:32
AAAGTCGAGGTGCCTAAAGTGGCAACCCAGACTAGTAGGCAGGTTGGTGGTGTAGAGCTTCCTGTAGCCGCATGGCGTTCGTACTTAAATATGGAACTAACCATTCCAATTTTCGCTGTCTCTTATACACATCTCCGAGCCCACGAGAC
+
CCCCCFCCCCCCGGGGGGGGGGGGHHFGGHHGHHHHHHHHHGGHHHGEFGEFHHGGHHHHHHHHHHHHHGGGGGHHGGGGGGHHHHHHHHHHHHFGFHHHHHHHHHGGHHHHHHGGGGGHHHHHGHGHGFFHHHHHGCGGGGHGGGGGG
@M02034:409:000000000-BFKT7:1:1101:6858:15585 1:N:0:32
AAAGTCGAGGTGCCTAAAGTGGCAACCCAGACTACTACTAATGTTGGTGGTGTAGAGCTTCCTGTAGCCGCATGGCGTTCGTACTTAAATATGGAACTAACCATTCCAATTTTCGCTGTCTCTTATACACATCTCCGAGCCCACGAGACC
+
CCCCBFCBBCBCGGGGGGGGGGGHHHHGGHHGHDEGH55FHGHHHHHGFGEFGHHHHHHHHHHHGHHHHGGGGGHHGGGGGGHHHHHGHHHHHHHHHHHHHHHHHHGHHHHHHHGGGGGHHHHHHHHHGHGHHHFHGCGGGGHGGGGGGE
@M02034:409:000000000-BFKT7:1:1101:29072:15587 1:N:0:32
AAAGTCGAGGTGCCTAAAGTGGCAACCCAGACTAATAAGAATGTTGGTGGTGTAGAGCTTCCTGTAGCCGCATGGCGTTCGTACTTAAATATGGAACTAACCATTCCAATTTTCGCTGTCTCTTATACACATCTCCGAGCCCACGAGAC
+
ABBBAFBABCBAGGGGGGGGGGGHGGHGGHHGHHHHHHHHDHHGHHGEEEBFHHHHHHHHHHHGFGGFHEEEEGHHGFGGGGHHHHGFHHGHHHBDFHFHHHHHHHHHHHHHHGE?EFGFHFHHHHFHFFFHHHFBBCC?FGHGCGGGG
@M02034:409:000000000-BFKT7:1:1101:28142:15587 1:N:0:32
AAAGTCGAGGTGCCTAAAGTGGCAACCCAGACTAATAATAATGTTGGTGGTGTAGAGCTTCCTGTAGCCGCATGGCGTTCGTACTTAAATATGGAACTAACCATTCCAATTTTCGCTGTCTCTTATACACATCTCCGAGCCCACGAGACC
+
CCCCBFCCCCCCGGGGGGGGGGGHHHHGGHGGHHHHHHHHGHGHHHHGGGGGHHHGHHHHHHHHHHHGFGGEEGHFGFGGGGGHHHHHHHHHHHDDHHHHHHDGHFFFFHHHHHGGGGGHHHHHGHHHHHFHHHHGGGGGFGGGGGGGGG
@M02034:409:000000000-BFKT7:1:1101:7680:15590 1:N:0:32
AAAGTCGAGGTGCCTAAAGTGGCAACCCAGACTACTCGTCCTGTTGGTGGTGTAGAGCTTCCTGTAGCCGCATGGCGTTCGTACTTAAATATGGAACTAACCATTCCAATTTTCGCTGTCTCTTATACACATCTCCGAGCC
+
BBBBBFBBBBBBGGGGFGGGGGGHHHHGGHHGHBFGCAFE22BBFGAAEEGGHGHBDEGHAGHHHFHFGGGEFGHCFFGGFEFHFHFBGGHHH33@FGGGFHDBFFFGGFGHHFFADEGFHFHH3?3FGGFFFGH2/<@/D
@M02034:409:000000000-BFKT7:1:1101:2524:15601 1:N:0:32
AAAGTCGAGGTGCCTAAAGTGGCAACCCAGACTCATGAGAAGGTTGGTGGTGTAGAGCTTCCTGTAGCCGCATGGCGTTCGTACTTAAATATGGAACTAACCATTCCAATTTTCGCTGTCTCTTATACACATCTCCGAGCCCACGAGACC
+
CCCCCFCCCCCBGGGGGGGGGGGHGHHGGHHGHHHHHHHHHHHCGHGGGGGFGGHHHFHHHHHHHHHFFEGGGGGGGGGGGGHHHHHHHHHHGHFFFHHHHHHGFHHHHHHHHHGGGGEGHHHHHHHHHHGHHHHFGCGGGGHGGGGGGA
@M02034:409:000000000-BFKT7:1:1101:28801:15604 1:N:0:32
AAAGTCGAGGTGCCTAAAGTGGCAACCCAGACTAAGAATACGGTTGGTGGTGTAGAGCTTCCTGTAGCCGCATGGCGTTCGTACTTAAATATGGAACTAACCATTCCAATTTTCGCTGTCTCTTATACACATCTCCGAGCCCACGAGACC
+
AAAAAFAADDAACGGFGGGDFEF010GCGGCFCF11EHFEHH/GFEEEFEAFHBG211GHHEHFBGHHHF//?EGBEFG/FB0?FH@1GHBDGH1GFHHHG0F>>GGHFHHHH2E/EGGHGFFG1GDDB1BGGGF<C/<BBEGGCCGGF?
@M02034:409:000000000-BFKT7:1:1101:25113:15605 1:N:0:32
AAAGTCGAGGTGCCTAAAGTGGCAACCCAGACTGGTGCTGGGGTTGGTGGTGTAGAGCTTCCTGTAGCCGCATGGCGTTCGTACTTAAATATGGAACTAACCATTCCAGTTTTCGCTGTCTCTTATACACATCTCCGAGCCCACGAGACC
+
CBCCCFDCCCCCGGGGGGGGGGGHHHHGGHHGHHHHHHHHHGGGGGGGFGGGHHHGHHHHHHHHHHHHHGGEGGHHGGGGGGHHHHGHHHHHHHHHGHHHHHHHHHGHDHHHHHGGGGGHHGHHGHFHHHHHHHFHGGDGGGHGFFGGGC
@M02034:409:000000000-BFKT7:1:1101:21141:15614 1:N:0:32
AAAGTCGAGGTGCCTAAAGTGGCAACCCAGACTAAGAATAATGTTGGTGGTGTAGAGCTTCCTGTAGCCGCATGGCGTTCGTACTTAAATATGGAACTAACCATTCCAATTTTCGCTGTCTCTTATACACATCTCCGAGCCCACGAGACC
+
CCCCBFCCDBCCGGGGGGGFGGGHHHHGGHHGHHHHHHGGHGHHHHHGGGGGHHHHHHHHHHHHHHHHHGGGGGHHGGGGGGHHHHFHHHHHHHHHHHHHHGHHHHHHHHHHHGGGGGGGHHHHHHGHHHHHHHHHGCGCGGEGGDGGGE
@M02034:409:000000000-BFKT7:1:1101:18451:15617 1:N:0:32
AAAGTCGAGGTGCCTAAAGTGGCAACCCAGACTAATCCGAAGGTTGGTGGTGTAGAGCTTCCTGTAGCCGCATGGCGTTCGTACTTAAATATGGTACTAACCATTCCAATTTTCGCTGTCTCTTTACACATCTCCGAGCCCACGAGACCA
+
CCCCCFCCCCBCGGGGGGGGGGGHHHHGGHHGHBAG3BEA2AEGEF?EF1EF1BF5ABBG5FGD55A5BEE0EEGAEE/?EE2?FGH3BFGFFB44BGHH3?DGF4FF4FFHHFEGGEEDDHGFHFDFGDCCFGGFCC/B/FCDD/<EGF
@M02034:409:000000000-BFKT7:1:1101:21123:15621 1:N:0:32
AAAGTCGAGGTGCCTAAAGTGGCAACCCAGACTAAGAATAATGTTGGTGGTGTAGAGCTTCCTGTAGCCGCATGGCGTTCGTACTTAAATATGGAACTAACCATTCCAATTTTCGCTGTCTCTTATACACATCTCCGAGCCCACGAGACC
+
AA111B?ADDAAGGGG1BGGF1EFHHHGCHCFGGFH11FDDFFHHHFF/EEFHEBBGGHHHHHGHHBHFGCAEEGHGGGGGGGHGHG@GGBGGHGFFFB@BGDGHHGHFFGHHFEEGGGGHHHHHGFB2G11FFFDE/<CGGGFCC//<C
@M02034:409:000000000-BFKT7:1:1101:22438:15622 1:N:0:32
AAAGTCGAGGTGCCTAAAGTGGCAACCCAGACTC
+
BBBBBFABBBBBGGGGGGGGGGGHHHHGGDHGHF
@M02034:409:000000000-BFKT7:1:1101:15772:15622 1:N:0:32
AAAGTCGAGGTGCCTAAAGTGGCAACCCAGACTCAGTCTCCTGTTGGTGGTGTAGAGCTTCCTGTAGCCGCATGGCGTTCGTACTTAAATATGGAACTAACCATTCCAATTTTCGCTGTCTCTTATACACATCTCCGAGCCCACGAGACC
+
AAAAAFBBBBBBGGGGGGGGGGGHHHHGCHHGHHGHHFDGGHHHHHFEFEEFHHGBGHDGHHHHHHHHHGGEEGHHGGGGGECGGHGGHHGHHHFFHHFFHHHHHHGHHHHHHGCFGGEHHHHHFGFHFGFFHHHFFGGCCGHGGC?<EF
@M02034:409:000000000-BFKT7:1:1101:9645:15623 1:N:0:32
AAAGTCGAGGTGCCTAAAGTGGCAACCCAGACTGAGCGGACGGTTGGTGGTGTAGAGCTTCCTGTAGCCGCATGGCGTTCGTACTTAAATATGGAACTAACCATTCCAATTTTCGCTGTCTCTTATACACATCTCCGAGCCCACGAGACC
+
BABCBFCCDDCCGGGGGGGGGGGHHHHGGHHGHHHHHGGGGGGGGGGGGGEFHHHGHHHHGHHHHHHHHGGEGGHHGGGGGGHHHHHHHHHHHHHGHHHGHHGHHHHGHHHHHHGGGGGHHHHHHHHHHHHHHHHHGGGGGGHGGGGGGE
@M02034:409:000000000-BFKT7:1:1101:22018:15628 1:N:0:32
AAAGTCGAGGTGCCTAAAGTGGCAACCCAGACTAAGGATAATGTTGGTGGTGTAGAGCTTCCTGTAGCCGCATGGCGTTCGTACTTAAATATGGAACTAACCATTCCAATTTTCGCTGTCTCTTATACACATCTCCGAGCCCACGAGACC
+
ABA>ADABDB>ABFGFGGGGG4FBCHH2FCACB3FFC3EGBFBGHGHGGG2FFBGBGFGGGHHDBFGGFEEEFGHHGDFGEFFGEHGHHHBFGHEFHHGHHHHHHHHFFGHHHGGGGGAEFHHHFGGGHHFHHFFEDBGCGEHFC@@EDC
@M02034:409:000000000-BFKT7:1:1101:11747:15629 1:N:0:32
AAAGTCGAGGTGCCTAAAGTGGCAACCCAGACTTTGAGTGGTGTTGGTGGTGTAGAGCTTCCTGTAGCCGCATGGCGTTCGTACTTAAATATGGAACTAACCATTCCAATTTTCGCTGTCTCTTATACACATCTCCGAGCCCACGAGACC
+
BBBCAFAABCABGGGGGGGGGGGHHHHGGHHGHHHHHGHHGHGHGHHEFGEFHHHEGHHHHHHHHHHHHEGGGGHHGGGGGGHHHHFGHHHHHHGFHHGFHHHHHHHHHHHHHHGGGGGHHHHHFH3FFHHHHGDGG?DGGGHGGFGEFC
@M02034:409:000000000-BFKT7:1:1101:28644:15635 1:N:0:32
AAAGTCGAGGTGCCTAAAGTGGCAACCCAGACTATGTCGACTGTTGGTGGTGTAGAGCTTCCTGTAGCCGCATGGCGTTCGTACTTAAATATGGAACTAACCATTCCAATTTTCGCTGTCTCTTATACACATCTCCGAGCCCACGAGACC
+
BBCBAFABBCBBGGGGGGGGGGGHHHHGGHHGHHHHGHHHGGGHHHHGGGGGHHHHHHHHHHHHHHHHHGGEFEGHGGGGEGHHHHFGGHHHHGFHFHHGHHHGHHHHHGHHHHGGGGGHHGHHHHHHGHFHHHGFG?FGFGHG?C/CDF
@M02034:409:000000000-BFKT7:1:1101:16282:15635 1:N:0:32
AAAGTCGAGGTGCCTAAAGTGGCAACCCAGACTTCGCCTACGGTTGGTGGTGTAGAGCTTCCTGTAGCCGCATGGCGTTCGTACTTAAATATGGAACTAACCATTCCAATTTTCGCTGTCTCTTATACACATCTCCGAGCCCACGAGAC
+
CCDCCFCCCCCCGGGGGGGGGGGHHHHGGHHGHHHGGGGGCEFHFG?1AAEFFBF5B5FGDGHHGBFDGEG0EEHAEEFEEEGFEGHF3GHHHHBDGHHHFF?FHFGFEG?FGF?EFDAGHFGHDFFGFBFHHGHBDC/@/?=FCC@DG
@M02034:409:000000000-BFKT7:1:1101:15729:15643 1:N:0:32
AAAGTCGAGGTGCCTAAAGTGGCAACCCAGACTGGGTCGGGGGTTGGTGGTGTAGAGCTTCCTGTAGCCGCATGGCGTTCGTACTTAAATATGGAACTAACCATTCCAATTTTCGCTGTCTCTTATACACATCTCCGAGCCCACGAGACC
+
CCCCCFDCDCCCGGGGGGGGGGGHHHHGGHHGHHHHHHGGGGGFGGGGGGEFHHHGGHHHHHHHHHHHHGGFGGHHGGGGGGHHHHHGHHHHHHHHGHHGHHHHHHHHHHHHHHGGGGGHHHHHHHGHHHHHHHFGE@FCGGHGGGGGGG
@M02034:409:000000000-BFKT7:1:1101:9370:15643 1:N:0:32
AAAGTCGAGGTGCCTAAAGTGGCAACCCAGACTTCTCCGGCGGTTGGTGGTGTAGAGCTTCCTGTAGCCGCATGGCGTTCGTACTTAAATATGGAACTAACCATTCCAATTTTCGCTGTCTCTTATACACATCTCCGAGCCCACGAGACC
+
CDDCCFCCCDCBGGGGGGGGGGGHHHHGGHHGHHHHHHGGGGGGGGGGGGEFHGHFFGHHHHHHFHHHHFG@EGHGGGGGGGHHHHHHHHHHGHFFHHHFHHHHHHFHHHHHHHGGGGGGHHHHGHGHFHHHHHHHGCCCGGHGGGGGGG
@M02034:409:000000000-BFKT7:1:1101:28659:15644 1:N:0:32
AAAGTCGAGGTGCCTAAAGTGGCAACCCAGACTATGTCGACTGTTGGTGGTGTAGAGCTTCCTGTAGCCGCATGGCGTTCGTACTTAAATATGGAACTAACCATTCCAATTTTCGCTGTCTCTTATACACATCTCCGAGCCCACGAGAC
+
A@AABFAAADAABBAB4DGFGGFFFGG?CFDGHFHFGBGHGGGHHHH2FEBBABGFGEGFEFGFGHGFGEEEFEHBE?E??BEFFGFGHFFFFBEDEGBBBGBG?GFDGHHHHHGEF?EDBGFB?GBB?BDFFB?BCBC?/FFG@/A??
@M02034:409:000000000-BFKT7:1:1101:11755:15647 1:N:0:32
AAAGTCGAGGTGCCTAAAGTGGCAACCCAGACTTTGAGTGGGGTTGGTGGTGTAGAGCTTCCTGTAGCCGCATGGCGTTCGTACTTAAATATGGAACTAACCATTCCAATTTTCGCTGTCTCTTATACACATCTCCGAGCCCACGAGAC
+
CCCCCFBCCCCCGGGGGGGGGGGHHHHGGHHGHFDF5AF322AEFGGGGGGFHHHHHHHHHHHHHGHHHGGGGGHHGGGGGGHHHHGHHHHHHFHHHHHHHHGHHHHHHHHHHHGGGGGHHHHHHHHHHHGHHHHHGCFGGGHGGCGGG
@M02034:409:000000000-BFKT7:1:1101:25922:15648 1:N:0:32
AAAGTCGAGGTGCCTAAAGTGGCAACCCAGACTCAGACTACTGTTGGTGGTGTAGAGCTTCCTGTAGCCGCATGGCGTTCGTACTTAAATATGGAACTAACCATTCCAATTTTCGCTGTCTCTTATACACATCTCCGAGCCCACGAGACC
+
BCCCBFBABBABGGGGGGGGGGGGHHHGGHHGHHHHHHHHHHHHHHHGFGBFGGHGHHHHHHHFFGHHHGGEGGHHGGGGGGFHHHHHHHGHHHHHGGHHHHHHHHGHHHHHHFEEGGGHHHHHHHHHHFFHFHGHGCGGGGHGGGGGGC
@M02034:409:000000000-BFKT7:1:1101:10240:15653 1:N:0:32
AAAGTCGAGGTGCCCTAAAGTGGCAACCCAGACTAGAATCAGGTTGGTGGTATAGAGCTTCCTGTAGCCGCATGGCGTTCGTACTTAATATGGAACTAACCATTCCAATTTTCGCTGTCTCTTATACACATCTCCGAGCCCACGAGACCA
+
ABBBAFAADBBBGGGGGFGFDGFGFHHFGGGHGHHHHHHGHHHHHHGFFGEBGDGGGDHHHHHFGFHGFEF@EFHFEEEFEEHFHHHFHGHHGFFGHHEFFFGHGGB4GHHHHGGGGEBFGGH4DDEFB2GGGFFE/BB<FHEDCGGDFF
@M02034:409:000000000-BFKT7:1:1101:6608:15654 1:N:0:32
AAAGTCGAGGTGCCTAAAGTGGCAACCCAGACTGGGGGTGGGGTTGGTGGTGTAGAGCTTCCTGTAGCCGCATGGCGTTCGTACTTAAATATGGAACTAACCATTCCAATTTTCGCTGTCTCTTATACACATCTCCGAGCCCACGAGAC
+
CCCCCFCCCCCCGGGGGGGGGGGHHHHGGHHGHHHHGGEGGGGGEGGGGGEFGHHHHHHHHHHHGHHHHGGGGGHHGGGGGGHHHHHHHHHHHHHHGHHHHHGHHHHHHHHHHHGGGGGGGHHHHHHHGHGHHHHGGGGGGGHGGGGGD
@M02034:409:000000000-BFKT7:1:1101:25771:15655 1:N:0:32
AAAGTCGAGGTGCCTAAAGTGGCAACCCAGACTAATAAGAATGTTGGTGGTGTAGAGCTTCCTGTAGCCGCATGGCGTTCGTACTTAAATATGGAACTAACCATTCCAATTTTCGCTGTCTCTTATACACATCTCCGAGCCCACGAGAC
+
AAAAAFAADAABGGFGFF4FGGFFHGFAC2AABBFFFFHFHFDGGEEAFDBFFDF55DFGHBHGFBB5BAAA>EHC>?FEEEEGEH43EB4EGBDFGH3@G1FFFFFDGHHHHBCGDG?GGFGFFDDH??FCGGFD//<<CAGFC?D/A
@M02034:409:000000000-BFKT7:1:1101:8437:15656 1:N:0:32
AAAGTCGAGGTGCCTAAAGTGGCAACCCAGACTGTGTCGTGTGTTGGTGGTGTAGAGCTTCCTGTAGCCGCATGGCGTTCGTACTTAAATATGGAACTAACCATTCCAATTTTCGCTGTCTCTTATACACATCTCCGAGCCCACGAGACC
+
ABBBAFBABBBBGGGGGGGFGGGHHHHGGHHGHGHHHHGFEHHHHHHFFGGFHHHFGHHGHHHGGHHGFEEEGGHHGGGGFFFHHHHGHHGHHHGFHHGFHHGHHHGFHHGHHHGGGGFGHHHHHHHFFHEHGGGFGGGGGGHGGGDGD<
@M02034:409:000000000-BFKT7:1:1101:10801:15657 1:N:0:32
AAAGTCGAGGTGCCTAAAGTGGCAACCCAGACTCATACG
+
CDDDCFCCDCCCGGGGGGGGGGGHHHHGGHHGH33D55B
@M02034:409:000000000-BFKT7:1:1101:24257:15667 1:N:0:32
AAAGTCGAGGTGCCTAAAGTGGCAACCCAGACTAATAATCAGGTTGGTGGTGTAGAGCTTCCTGTAGCCGCATGGCGTTCGTACTTAAATATGGAACTAACCATTCCAATTTTCGCTGTCTCTTATACACATCTCCGAGCCCACGAGACC
+
ABBBAFBBBBAAGGGGGGFGDGFHHHGGGHHGHHHHHHHHHHGHHHGEEEEFHHHHFFHHGGHGFHHFFEEEEGHCEGGGEEFHHHHHHFHHHHFFFHHFHHHHHHGFFHHHHHEEFGGHGFHHHHFHBHBGFHGFG/DFFEEFGCGGGF
@M02034:409:000000000-BFKT7:1:1101:22167:15688 1:N:0:32
AAAGTCGAGGTGCCTAAAGTGGCAACCCAGACTCAGAAGCAGGTTGGTGGTGTAGAGCTTCCTGTAGCCGCATGGCGTTCGTACTTAAATATGGAACTAACCATTCCAATTTTCGCTGTCTCTTATACACATCTCCGAGCCCACGAGACC
+
CCBCCFCCCCCCGGGGGGGGGGGGHHHGGGHGHHHFHHHHHHHHHHGFFGFFHFHFHHHHHHHHHHHHHGGGFGHHGFGGGEFEHHHHHHHHHHFHGHHHHHHGHHGFHGHHHHGGGGEGHHHHFGHHHHGHHHHFFCGGGGHGGGGGGF
@M02034:409:000000000-BFKT7:1:1101:15733:15688 1:N:0:32
AAAGTCGAGGTGCCTAAAGTGGCAACCCAGACTCCGCCTTCGGTTGGTGGTGTAGAGCTTCCTGTAGCCGCATGGCGTTCGTACTTAAATATGGAACTAACCATTCCAATTTTCGCTGTCTCTTATACACATCTCCGAGCCCACGAGACC
+
BBBBBF?A?BBBGGGGGGGGGGGHHHGGDHHGHGHFFGGGHGGFGFGGFGEFHHGFGHHHHHHHGHHHHAEEEGHEGGCFGGCGFGFHFGFHHE3FCFGHHH3FHHEHFGHHFB//EDFF3?BGFGBGHHBFC22D</>@CGFFC?/.><
@M02034:409:000000000-BFKT7:1:1101:9764:15688 1:N:0:32
AAAGTCGAGGTGCCTAAAGTGGCAACCCAGACTCATAATGCTGTTGGTGGTGTAGAGCTTCCTGTAGCCGCATGGCGTTCGTACTTAAATATGGAACTAACCATTCCAATTTTCGCTGTCTCTTATACACATCTCCGAGCCCACGAGACC
+
CCCCCFCCCCCCGGGGGGGGGGGHHHHGGHHGHG35FGHFGDHGGHHGFGEGHHHGHHHHHHHHHHHHHGGGGGHHGGGGGGHHHHHHHHHHHHHHHHHFHHHHHHHHHHHHHHGGGGGHHHHHGHHHHHHHHHHHGGGGGGHGGGGGGC
@M02034:409:000000000-BFKT7:1:1101:15705:15691 1:N:0:32
AAAGTCGAGGTGCCTAAAGTGGCAACCCAGACTAAGAATAATGTTGGTGGTGTAGAGCTTCCTGTAGCCGCATGGCGTTCGTACTTAAATATGGAACTAACCATTCCAATTTTCGCTGTCTCTTATACACATCTCCGAGCCCACGAGACC
+
CCCCCFCCCCBCGGGGGGGGGGGHHHHGGHHGHHHHHHHHHHHHHHHFFGEFHHHHHHHHHHHHHHHHHGGGGGHHGGGGGGHHHHHHGHFHHHHFHHHFHHHHHHHHHHHHHHGGGGGHHHHHHHHHGHFHHHHHGFGGGGHGGGGGGA
@M02034:409:000000000-BFKT7:1:1101:12521:15694 1:N:0:32
AAAGTCGAGGTGCCTAAAGTGGCAACCCAGACTACGAAGGATGTTGGTGGTGTAGAGCTTCCTGTAGCCGCATGGCGTTCGTACTTAAATATGGAACTAACCATTCCAATTTTCGCTGTCTCTTATACACATCTCCGAGCCCACGAGACC
+
CBCCBFCBCCCCFGGGFGGFGGGHHHHGGHHGHHGGGHGGHHHHHHHGGGEFGFHGHHHHHHHHHHHHHGGEGGHHGGGGGFGHHHGGHHHHHGFGFFHHHHHHHHGHGHHHHFGGGGGGHHHHBHGHHHFHHHGEGCGGGGHGGGGDGG
@M02034:409:000000000-BFKT7:1:1101:24630:15699 1:N:0:32
AAAGTCGAGGTGCCTAAAGTGGCAACCCAGACTAATAAGAATGTTGGTGGTGTAGAGCTTCCTGTAGCCGCATGGCGTTCGTACTTAAATATGGAACTAACCATTCCAATTTTCGCTGTCTCTTATACACATCTCCGAGCCCACGAGACC
+
BBBCCFCCBCCCGGGGGGGGGGGHHHHGGGHGHHHHHHHHHGHHHHHGGGGGGHHGGFGHHHHHHHHGHGGFGGHFGGGGGGFHHHHHGHGGHHBBGGHHFHBGHFHHHHHHHGGEGGEFFHHHHHFHFHFFGGGHGGCGGGGGC@CFGF
@M02034:409:000000000-BFKT7:1:1101:22178:15701 1:N:0:32
AAAGTCGAGGTGCCTAAAGTGGCAACCCAGACTCAGAAGCAGGTTGGTGGTGTAGAGCTTCCTGTAGCCGCATGGCGTTCG
+
A?A1ADAADD>ABF1FGGGGG10CAGHCFCGFFFC1BAF1GFCGHFC/A/ABBAB2F1AGHFHFHHFGGGC?EEHFE>EFE
@M02034:409:000000000-BFKT7:1:1101:16156:15710 1:N:0:32
AAAGTCGAGGTGCCTAAAGTGGCAACCCAGACTGAGGGTCGGGTTGGTGGTGTAGAGCTTCCTGTAGCCGCATGGCGTTCGTACTTAAATATGGAACTAACCATTCCAATTTTCGCTGTCTCTTATACACATCTCCGAGCCCACGAGACC
+
BBCBBFCCCCBCGGGGGGGFGGGGHHHGGHHGHHGFGGGHEEGHGGG1F?EFCAG5ADEG5GGHGBE5BEFEEFG1EEEFFF2FAFGGFFHDFF33FGHHE03GGEDBFHFHH4EFFD?FFHFD?GDDHHEFHHHGF/@@</FC@CGGGC
@M02034:409:000000000-BFKT7:1:1101:15722:15712 1:N:0:32
AAAGTCGAGGTGCCTAAAGTGGCAACCCAGACTCCGCCTTCGGTTG
+
CCCCBFBCCCCCGGGGGGGGGGGHHHHGGHHGHF32AAE232EFEF
@M02034:409:000000000-BFKT7:1:1101:24618:15718 1:N:0:32
AAAGTCGAGGTGCCTAAAGTGGCAACCCAGACTAATAAGAATGTTGGTGGTGTAGAGCTTCCTGTAGCCGCATGGCGTTCGTACTTAAATA
+
>AA>AFA3A2AAGGBGGGGGFGF4FHFGCDFFG3AE5FGFEBFGFH2A22AAB3BB55BBGHFFAGFHHEEAAEF1E1>FG??GHHHHHGG
@M02034:409:000000000-BFKT7:1:1101:8240:15718 1:N:0:32
AAAGTCGAGGTGCCTAAAGTGGCAACCCAGACTGGGCCGTGTGTTG
+
A@@AAFA1AAAAGGGGGDGFGBFFGFGGGFHFHG000EEAABAGFE
@M02034:409:000000000-BFKT7:1:1101:5214:15721 1:N:0:32
AAAGTCGAGGTGCCTAAAGTGGCAACCCAGACTGCTAAGCAGGTTGGTGGTGTAGAGCTTCCTGTAGCCGCATGGCGTTCGTACTTAAATATGGAACTAACCATTCCAATTTTCGCTGTCTCTTATACACATCTCCGAGCCCACGAGACC
+
CBCCCFCCCCCCGGGGGFGGFGGHHHHGGHHGHHHHHHHHHHHGGHGEFGEFHHHHFHHHHHHHGHHHHGGGGGHHGGGGGGHHHHGHHHHHHHGGGHGFHHGHHGHGGHGHHEGFGGGHHHHHFHHHHHGHGHGHGCGGDEHGGGGGGG
@M02034:409:000000000-BFKT7:1:1101:17269:15727 1:N:0:32
AAAGTCGAGGTGCCTAAAGTGGCAACCCAGACTCATAAGGAGGTTGGTGGTGTAGAGCTTCCTGTAGCCGCATGGCGTTCGTACTTAAATATGGAACTAACCATTCCAATTTTCGCTGTCTCTTATACACATCTCCGAGCCCACGAGACC
+
CCCCAFCCCCBBGGGGGGGGGGGHHHHGGHHGHHHHHHHHHHGGHHGGGGEFHHHGHHHHHHHHHHHHHGGGGGHHGGGGGGHHHHHHHHHHHHGHGHHHGHHHHHHHHHHHHFGGGGFHFHHHHHHHHHHHHHHHFCGGGGHGGGGGGG
@M02034:409:000000000-BFKT7:1:1101:8229:15734 1:N:0:32
AAAGTCGAGGTGCCTAAAGTGGCAACCCAGACTGGGCCGTGTGTTGGTGGTGTAGAGCTTCCTGTAGCCGCATGGCGTTCGTACTTAAATATGGAACTAACCATTCCAATTTTCGCTGTCTCTATACACACTCCGAGCCCACGAGACCAG
+
CCCCCFCCCCCCGGGGGGGGGGGHHHGGGHHGHHHHHHGEGHHHHHHGFFAFGGGFGGHHHGHHBGGGGGGGGGHHGGGGGGHHHHHFHHGHHHHHHGHFHHHHHHHHHHHHHHGGGGGGHHHGHHEHFFGHHHDCGGGGFGGGGGGGHC
@M02034:409:000000000-BFKT7:1:1101:5213:15738 1:N:0:32
AAAGTCGAGGTGCCTAAAGTGGCAACCCAGACTGCTAAGCAGGTTGGTGGTGTAGAGCTTCCTGTAGCCGCATGGCGTTCGTACTTAAATATGGAACTAACCATTCCAATTTTCGCTGTCTCTTATACACATCTCCGAGCCCACGAGACC
+
AABBAFBABBAAGGGGGGGGGGGHHHHGGHHGHHGGHHHHHHHHHHGEFGGGHHHGGGGHHHHHHHHHHGGGGGHHGGGGGFGFGGHHHHBHHHGFHFFFGHFGHHGGHHHGHHFFGCGFHHGHDHHHDHFHHHGHDFCCDEHGGCG//<
@M02034:409:000000000-BFKT7:1:1101:13750:15744 1:N:0:32
AAAGTCGAGGTGCCTAAAGTGGCAACCCAGACTAATCCGACGGTTGGTGGTGTAGAGCTTCCTGTAGCCGCATGGCGTTCGTACTTAAATATGGAACTAACCATTCCAATTTTCGCTGTCTCTTATACACATCTCCGAGC
+
BCCBBFCCCCCCGGGGGGGGGGGHHHHGGHHGHHHGHHGGG?EGF?AGFGGGFDG5BEGGEGHHHGFFFGGEEGGFGGFGGEFEEGH3FGFFHHFFCGHHGE3F3BE?FGGHFFBDFE<GDGGGFGFFF22@FGDFB//<
@M02034:409:000000000-BFKT7:1:1101:5337:15749 1:N:0:32
AAAGTCGAGGTGCCTAAAGTGGCAACCCAGACTGGTGTTCAGGTTGGTGGTGTAGAGCTTCCTGTAGCCGCATGGCGTTCGTACTTAAATATGGAACTAACCATTTCCAATTTTCGCTGTCTCTTATACACATCTCCGAGCCCACGAGAC
+
BBBCBFBCCCCCGGGGGGGGGGGHHHHGGHHGHHHHHHEHHHGHHHGGGGGGHHHHHHHHHHHHHGHHHGGGGGHHGGGGGGHHHHHHHHHHHEFFHHGFHHHHHHHHHFGHHHHGGGDFFHFHHHHHEHHGHHHHHGGGGGGHGG?DGG
@M02034:409:000000000-BFKT7:1:1101:19869:15751 1:N:0:32
AAAGTCGAGGTGCCTAAAGTGGCAACCCAGACTG
+
AAAAAFAAD1AAGGFCF1FA1GFG1GGGGGCEFG
@M02034:409:000000000-BFKT7:1:1101:13765:15755 1:N:0:32
AAAGTCGAGGTGCCTAAAGTGGCAACCCAGACTAATCCGACGGTTGGTGGTGTAGAGCTTCCTGTAGCCGCATGGCGTTCGTACTTAAATATGGAACTAACCATTCCAATTTTCGCTGTCTCTTATACACATCTCCGAGCCCACGAGACC
+
CCCCCFCCCCCCGGGGGGGGGGGHHHHGGHHGHHHHHHGGGGGGGGGEGGGFHHHDGGDHHHHHHGHFHGGCFFHFGEGGFEFGGHHFHHBHHHBGFHFHHGFHHHFFFGHHHG?DGG?GGGHHFGHGHHFFFHHGGCGGGGHGG-<<DE
@M02034:409:000000000-BFKT7:1:1101:15204:15758 1:N:0:32
AAAGTCGAGGTGCCTAAAGTGGCAACCCAGACTGGGGGGGGGGTTGGTAGTGTAGAGCTTCCTGTAGCCGCATGGCGTTCGTACTTAAATATGGAACTAACCATTCCAATTTTCGCTGTCTCTTATA
+
CBCCCFCBBCCCGGGGGGGGGGGGHHHGGHHGHHHHGGGGFF?:@DFDFF/:B/B9BBFFFFEFFFFFFDF;DDF.@DBEFDE?AFFFFFBFFFFFBFFFFFBBFFFFEFFFFFF?A?A/B/FFFF9
@M02034:409:000000000-BFKT7:1:1101:10934:15761 1:N:0:32
AAAGTCGAGGTGCCTAAAGTGGCAACCCAGACTAATCATAATGTTGGTGGTGTAGAGCTTCCTGTAGCCGCATGGCGTTCGTACTTAAATATGGAACTAACCATTCCAATTTTCGCTGTCTCTTATACACATCTCCGAGCCCACGAGACC
+
BBCCAFCCCCBBGGGGGGGGGGGGHHHGGHHFHHHHHHHHHHHHHHHGFGEFGHHGHHHHHHHHGHHHHGGGGGHHGGGGGFHHHHHGHHHHHHHGBHGHHHHHHHHHHHHHHHGGGGGGHHHHHHHHGHEHGHGGFCGFGGHGGGGGGA
@M02034:409:000000000-BFKT7:1:1101:29422:15762 1:N:0:32
AAAGTCGAGGTGCCTAAAGTGGCAACCCAGACTGATAAGACTGTTGGTGGTGTAGAGCTTCCTGTAGCCGCATGGCGTTCGTACTTAAATATGGAACTAACCATTCCAATTTTCGCTGTCTCTATACACATCTCCGATCCCAC
+
>AAA1D>>>1AABGG1FD1BFBFGHHHEA0AFGBFGHGHG1BBFGBFEGGGGHFBFHFHHHHHBGFBGHGG/??0B/EEF/EFGHGGG1FFGHH1BGFGGFC1BEBB2FFGFHHC?EEEFHGHGH2BGFGGHGFFE//>AGGH
@M02034:409:000000000-BFKT7:1:1101:7653:15763 1:N:0:32
AAAGTCGAGGTGCCTAAAGTGGCAACCCAGACTACTCAGCGTGTTGATG
+
BBBBBFAAD>ABGGGCGFGGGGFHHHHGCHDGHBGH35AB2BEE2A555
@M02034:409:000000000-BFKT7:1:1101:16125:15764 1:N:0:32
AAAGTCGAGGTGCCTAAAGTGGCAACCCAGACTATGCCGCCTGTTGGTGGTGTAGAGCTTCCTGTAGCCGCATGGCGTTCGTACTTAAATATGGAACTAACCATTCCAATTTTCGCTGTCTCTTATACACATCTCCGA
+
AAAAAF?ADBAAGGGFGGGFFGGHHHHDEHHGHGFF3GFGGGHBBAAEFGBBE3A5EFFFHCHHGFFGFGFCEEGHCEEGGGFEGHHFFD@GGFB333B?EA33BDDF4D?G4DEAD?AG33FGGF33FBF2FG3G/<
@M02034:409:000000000-BFKT7:1:1101:20279:15766 1:N:0:32
AAAGTCGAGGTGCCTCACGTGGCAACCCAGACTCTGAATACGGTTGGTGGTGTAGAGCTTCCTGTCGCCGCCT
+
>>AA3D3>3>>>B4GBA4ABFFCBFFFEGHFGHGHGHFGBD22BFE?1FEGGGEB5AGH35FGEG3A1AEG/>
@M02034:409:000000000-BFKT7:1:1101:22794:15767 1:N:0:32
AAAGTCGAGGTGCCTAAAGTGGCAACCCAGACTCATACGTATGTTGGTGGTGTAGAGCTTCCTGTAGCCGCATGGCGTTCGTACTTAAATATGGAACTAACCATTCCAATTTTCGCTGTCTCTTATACACATCTCCGAGCCCACGAGAC
+
CCCCCFCBBCBCGGGGGGGGFGFHHGHGGFHGH33DGHG33DBGHHHEEGGFGGHHHEHHHFHFHHGHHFFEFGHHGGGGGGFHGGFBGFHHHEDHHHGGHGFHHHGHFHFHHHGGGCFFHHHH4BBF42FGHHHBD/DCGGHGFGGGG
@M02034:409:000000000-BFKT7:1:1101:29439:15771 1:N:0:32
AAAGTCGAGGTGCCTAAAGTGGCAACCCAGACTGATAAGAATGTTGGTGGTGTAGAGCTTCCTGTAGCCGCATGGCGTTCGTACTTAAATATGGAACTAACCATTCCAATTTTCGCTGTCTCTATACACATCTCCGAGCCCACGAGACCA
+
AA?AAFAABBABCGGFGGGGGGFCC44EAGGACFEBFCFFHHFHHGGABABAFBFDGAFG5BBFBAGDBEAAEEH1EBF?EBCAGHFEHHFGGF3FFFGF3BFGDFF44FFHH4>??E?BGFF?GHFF33BFG?2?/B/</?<>BFD?FB
@M02034:409:000000000-BFKT7:1:1101:17349:15774 1:N:0:32
AAAGTCGAGGTGCCTAAAGTGGCAACCCAGACTTCGTCGCAGGTTGGTGGTGTAGAGCTTCCTGTAGCCGCATGGCGTTCGTACTTAAATATGGAACTAACCATTCCAATTTTCGCTGTCTCTTATACACATCTCCGAGCCCACGAGACC
+
BCCCCFCCCCCCGGGGGGGGGGGHHHHGGHHGHHHGBA222BEGHHGGGGFFHHHGHHHHHHHHHHHHHGGGGGHHGGGGGGHHHHGGHHHHHHHHHHHHHHHHHHGHHHHHHHGGGGGGHHHHHHHHGHHHHHHHGCGGGGHGGGGGGG
@M02034:409:000000000-BFKT7:1:1101:18557:15774 1:N:0:32
AAAGTCGCGGTGCCTAACGTGGCAACCCAGACTAAGCCTACTGTTGGTGGTGTAGAGCTTCCTGTAGCCGCATGGCGTTCGTACTTAAATATGGAACTAACCATTCCAATTTTCGCTGTCTCTTATACACATCTCCGAGCCCACG
+
BBBBAFA@DDBBGFGCG42BGAEFFDHGGHHGGF3BFCGH2BFAFFA1F?EFFB5DFGGH5BFHFFGFFEE0E1?GGGGGGGCEGGFB3BFGFFGBFBF3BFEFGGGBGFHHHF//EGGGHDBFGHDHFGHGFG@GD//<AE/<<
@M02034:409:000000000-BFKT7:1:1101:23819:15776 1:N:0:32
AAAGTCGAGGTGCCTAAAGTGGCAACCCAGACTCAGAATGGGGTTGGTGGTGTAGAGCTTCCTGTAGCCGCATGGCGTTCGTACTTAAATATGGAACTAACCATTCCAATTTTCGCTGTCTCTTATACACATCTCCGAGCCCACGAGACC
+
BBBBCFBBCCABGGGGGGGGGGGGHHHGGHGFHHHHHFFHGHGGGGGEFGEFGFGFHFHHHGHHHHHHHGGEEGHHGEGGFEGGHHHFHFGFHHFHHHHHFHHHGHHFFGHHHGGGGGGHHHHGHGHHGHGHHHHHGGGGGGHGGCCGGF
@M02034:409:000000000-BFKT7:1:1101:20295:15777 1:N:0:32
AAAGTCGAGGTGCCTAAAGTGGCAACCCAGACTCTGAATACGGTTGGTGGTGTAGAGCTTCCTGTAGCCGCATGGCGTTCGTACTTAAATATGGAACTAACCATTCCAATTTTCGCTGTCTCTTATACACATCTCCGAGCCCACGAGACC
+
CCCCBFCCCCBCGGGGGGGGGGGHHHHGGHHGHGHHHHHHHHGHGGGFFGEFGHGFGHHHHHHHHHHHHGGGGGHHGGGGGGHHHHHGHHHHHHHHHHGHHHHHHHHHHHHHHHGGGGGGHHHHHHHHHHGHHHHGF?FGGGHGGGGGGE
@M02034:409:000000000-BFKT7:1:1101:18575:15778 1:N:0:32
AAAGTCGAGGTGCCTAAAGTGGCAACCCAGACTAAGCCTAATGTTGGTGGTGTAGAGCTTCCTGTAGCCGCATGGCGTTCGTACTTAAATATGGAACTAACCATTCCAATTTTCGCTGTCTCTTATACACATCTCCGAGCCCACGAGACC
+
CCCDCFCCCDCCGGGGGGGGGGGHHHHGGHHGHHHHHHHHHHHHHHHGFGFFHHHHHHHHHHHHHHHFHGGGGGGHGGGGGGHHHHHHHHHHHHGHHHHHHHGHHHGGHHHHHHGGGGGHHHHHHHHHHHHHHHHHGGGGGGHGGGGGGG
@M02034:409:000000000-BFKT7:1:1101:28331:15792 1:N:0:32
AAAGTCGAGGTGCCTAAAGTGGCAACCCAGACTAATGATAAGGCTGGTGGTGTAGAGCTTCCTGTAGCCGCATGGTGTTCGTACTTAAATATGGAACTAACCATTCCAATTTTCGCTGTCTCTTATACACATCTCCGAGCCCACGAGACC
+
CBCCBFCCCCBCGGGGGGGGGGGHGHHGGHHGHB3F5GHB5D33BFAAAAEA13D5A53BABDGB5A53AE0EEA55?1@??2?BGHHDGH4@B33BBFH313BB@B4DGEHD4>/?E?B44BF4?444FGBFB32?<</B/FFG?/E/?
@M02034:409:000000000-BFKT7:1:1101:7503:15797 1:N:0:32
AAAGTCGAGGTGCCTAAAGTGGCAACCCAGACTGGTACGTCTGTTGGTGGTGTAGAGCTTCCTGTAGCCGCATGGCGTTCGTACTTAAATATGGAACTAACCATTCCAATTTTCGCTGTCTCTTATACACATCTCCGAGCCCACGAGACC
+
AAABBFBBBBAAFGGGGGGFDGFHHHHGGHHGHHHHGHGGHHGHHHHGGGEFEHHGGHGFHHHHFHHHHGGEGGGHGGGGGGFHGHHFHHGHGHHGGHGHHHHHHHHHGHHGHFGGGGDFHHHHDHGHFHDBFGFGGGGGGGGGCGGGGG
@M02034:409:000000000-BFKT7:1:1101:7217:15804 1:N:0:32
AAAGTCGAGGTGCCTAAAGTGGCAACCCAGACTAAGTGGCAGGTTGGTGGTGTAGAGC
+
BCBBBFCCCCCCGGGGGGGFGGGHHHHGGHHGHFFH5DFCCEGHFH221AEA13D555
@M02034:409:000000000-BFKT7:1:1101:11563:15806 1:N:0:32
AAAGTCGAGGTGCCTAAAGTGGCAACCCAGACTCAGCCGCAGGTTGGTGGTGTAGAGCTTCCTGTAGCCGCATGGCGTTCGTACTTAAATATGGAACTAACCATTCCAATTTTCGCTGTCTCTTATACACATCTCCGAGCCCACGAGACC
+
CCCCDFCCCDCCGGGGGGGGGGGHHHHGGHHGHHHHHHGGGGGHHHGGGGFFHHHGHHHHHHHHHHHHHGGGGGHHGGGGGGHHHHHHHHHHHHHHGHHHHHHHHHGHHHHHHHGGGGGHHHHHFHHHHHHHHHHHGCCDGGHGGGGGGE
@M02034:409:000000000-BFKT7:1:1101:13918:15811 1:N:0:32
AAAGTCGAGGTGCTAAAGTGGCAACCCAGACTCATGCTAATGTTGGTGGTGTAGAGCTTCCTGTAGCCGCATGGCGTTCGTACTTAAATATGGAACTAACCATTCCAATTTTCGCTGTCTCTTATACACATCTCCGAGCCCACGAGACCA
+
CCCBCFCBCCBCGGGGGGFGGGHGHHGGHGGHHHHHHGHHHHHHHHBFGBFGFHHHHHHHHHHGHHHHEEEGEHFEEEEFEGHHHHGGHHHHHH3FGHGFHHHHHHHGGHHHHGGGGEGGGHHHHHHHHFHHHGFFCGGGGHGGGGGGGH
@M02034:409:000000000-BFKT7:1:1101:13753:15828 1:N:0:32
AAAGTCGAGGTGCCTAAAGTGGCAACCCAGACTCCGTCGGGGGTTGGTGGTGTAGAGCTTCCTGTAGCCGCATGGCGTTCGTACTTAAATATGGAACTAACCATTCCAATTTTCGCTGTCTCTTATACACATCTCCGAGCCCACGAGACC
+
B@BBBFBBDBBBGGGGGGGGGFGGHHHGGHHGHHGGHHGGGGG?FGGEFG?BGFGDGHHHHGHHGGHHHGGEFGHFEEGGFFFHGGFGHHGHHHBFFHGFHHHFHHFGHHHHHGGGGGEHFHGB1F?GFHDHGHHDD<CCFGHGGGGGGE
@M02034:409:000000000-BFKT7:1:1101:11358:15843 1:N:0:32
AAAGTCGAGGTGCCTAAAGTGGCAACCCAGACTCGGGATCATGTTGGTGGTGTAGAGCTTCCTGTAGCCGCATGGCGTTCGTACTTAAATATGGAACTAACCATTCCAATTTTCGCTGTCTCTTATACACATCTCCGAGCCCACGAGACC
+
CDDDCFCCCCCCGGGGGGGGGGGHHHHGGHGGHHGGGGGGHHHHHHHGGGFFHHHHHHHHHHHHGHHHHGGEEGHHGGGGGGHHHHHHHHHHHHHHHHHHHHHHHHHHFHHHHHGGGGGHHHHHHHHHHHHHHHHHGCGGGGGGGGGGGG
@M02034:409:000000000-BFKT7:1:1101:10414:15850 1:N:0:32
AAAGTCGAGGTGCCTAAAGTGGCAACCCAGACTTCGACGAAGGTTGGTGGTGTAGAGCTTCCTGTAGCCGCATGGCGTTCGTACTTAAATATGGAACTAACCATTCCAATTTTCGCTGTCTCTTATACACATCTCCGAGCCCACGAGACC
+
CCDCCFCCCCBCGGGGGGGFGGGHHHHGGHHGGHHGHGGGGFGGHHGEFGEFGHHFGGHHHHHHGHHHHGGGGGHHGFGGGGHHHHGGHHHHHHFFHHHGHHGHHHGGHHHHHHGGGGGHHHHHHHHHGGEHHHHHECGGGGHGGGGGGE
@M02034:409:000000000-BFKT7:1:1101:4894:15851 1:N:0:32
AAAGTCGAGGTGCCTAAAGTGGCAACCCAGACTGCGGGTGGGGTTGGTGGTGTAGAGCTTCCTGTAGCCGCATGGCGTTCGTACTTAAATATGGAACTAACCATTCCAATTTTCGCTGTCTCTTATACACATCTCCGAGCCCACGAGACC
+
BBABAFBBBD?AGGGGGCGBFFFCFHFFEHHFBHHGGGEEEG?1AFC1FE?FFHHHHHHHHHHHGHHGHFGCGGHHGE?FGEFHHHHHHHGHHEGGHHGGGHGHHGHFHFHGBHGGGFDGFGFGHHFGGHFGGGDFE?@CGGHGGGGG?C
@M02034:409:000000000-BFKT7:1:1101:3984:15857 1:N:0:32
AAAGTCGAGGTGCCTAAAGTGGCAACCCAGACTAATCCTACTGTTGGTGGTGTAGAGCTTCCTGTAGCCGCATGGCGTTCGTACTTAAATATGGAACTAACCATTCCAATTTTCGCTGTCTCTTATACACATCTCCGAGCCCACGAGACC
+
BBCCBFBBCCBCGGGGGGGGGGGHHHHGGHHGHHHHHHHHHHHHHHEEFGFFHFHGFGHHHHHHHHHHHGGGGGHGGGGGGEFHHHGGHHHHHHGFHFHHHHHGHHGHHHHHHHGEGGGHHHHHHHFFEGGFFHHHGCDGGGHGGGGGGE
@M02034:409:000000000-BFKT7:1:1101:29450:15858 1:N:0:32
AAAGTCGAGGTGCCTACAGTGGCAACCCAGACTCATAATACGGTTGGTGGTGTAGAGCTTCCTGTAGCCGCATGGCGTTCGTACTTAAATATGGAACTAACCATTCCAATTTTCGCTGTCTCTTATACACATCTCCGAGCCCACGAGACC
+
BBCCBFBADDBBGGGG4FGGFGGHHHHGGHHGHHHHHHHGGFEGGEGFFGEGHGHGHHHHHHHHHHHHHEGEGGHEEGGGGFHHGHFEGHHHHH3DFHFGFHFFHGGFHHHHHHF?EGEHHHHHHHGHGFHHHHHFDGDGGEGCCC?ADF
@M02034:409:000000000-BFKT7:1:1101:4913:15862 1:N:0:32
AAAGTCGAGGTGCCTAAAGTGGCAACCCAGACTGCGGGTGGGGTTGGTGGTGTAGAGCTTCCTGTAGCCGCATGGCGTTCGTACTTAAATATGGAACTAACCATTCCAATTTTCGCTGTCTCTTATACACATCTCCGAGCCCACGAGACC
+
ABCCAF?ABBCCGGGGGGGGGGGHHHHGGHHGHHHGGGEGGGGAEA0EF1EE?BF5GDGHFHHHFFHFGGGEGGHFE>EGGFFHHHHHHHHHFBD?CGGHFCFGFHHEHHEHHHGGGDEHHHHHHHHHGGHHHHHFC<A@CFHGGGCG.C
@M02034:409:000000000-BFKT7:1:1101:23807:15866 1:N:0:32
AAAGTCGAGGTGCCTAAAGTGGCAACCCAGACTCAGCAGAAGGTTGGTGGTGTAGAGCTTCCTGTAGCCGCATGGCGTTCGTACTTAAATATGGAACTAACCATTCCAATTTTCGCTGTCTCTTATACACATCTCCGAGCCCACGAGACC
+
BBBCBFCBCCBBGGGGGGGGGGGHHHHGGHHGHHHHHHHHHHHGHHGGFGEFHFHGGGHHHHHHFGHGHGGGGGHHGEGGGFHHHHHHHHHHHHGGHHGGHHHHHHGGHHHHHHGEGGGHHHHHBHHHFHHHGHFGGGGGGGHGGGGGGA
@M02034:409:000000000-BFKT7:1:1101:5663:15874 1:N:0:32
AAAGTCGAGGTGCCTAAAGTGGCAACCCAGACTCAGAAGCATGTTGGTGGTGTAGAGCTTCCTGTAGCCGCATGGCGTTCGTACTTAAATATGGAACTAACCATTCCAATTTTCGCTGTCTCTTATACACATCTCCGAGCCCACGAGACC
+
CCCCCFCCCCBBGGGGGGGGGGGHHHHGGHHGHHHHFHHHHHHHHHHGGGEFGHHGHHHHHHHHFGGHHFGFGGHHGGGGGGHHHHHHHHGHHHGGHGGHHHGHHHGGHHHHHHGGGGGGHHHHGHHHHH2F2FGDC<BBGFGGC?CGDA
@M02034:409:000000000-BFKT7:1:1101:29460:15874 1:N:0:32
AAAGTCGAGGTGCCTAAAGTGGCAACCCAGACTCAT
+
BBA3AF?ADDABGGGGGGGGGFEFFHHFGGDDB335
@M02034:409:000000000-BFKT7:1:1101:17401:15882 1:N:0:32
AAAGTCGAGGTGCCTAAAGTGGCAACCCAGACTTCTGATAAGGTTGGTGGTGTAGAGCTTCCTGTAGCCGCATGGCGTTCGTACTTAAATATGGAACTAACCATTCCAATTTTCGCTGTCTCTTATACACATCTCCGAGCCCACGAGACC
+
CCCBCFCCCCCCGGGGGGGGGGGHHHHGGHHGHHHHHHHHHHHGHHGGGGGFHHHGHHHHHHHHHHHHHGGGGGHHGGGGGGGHHHHHHHHHHHGHHHHHHFHHHHHGHHHHHHGGGGFHHHHHHHHHHHHHFHHHG@GGGGGGGGGGGG
@M02034:409:000000000-BFKT7:1:1101:16583:15888 1:N:0:32
AAAGTCGAGGTGCCTAAAGTGGCAACCCAGACTGATCGGACTGTTGGTGGTGTAGAGCTTCCTGTAGCCGCATGGCGTTCGTACTTAAATATGGTACTAACCATTCCAATTTTCGCTGTCTCTTATACACATCTCCGAGCCCACGAGAC
+
CCCCCFCCCCCBGGGGGGGGGGGHHHHGGHHGHHBHHFG2AAFGGHFE11FC13D5BA3B5BEEGBD53BE0EE11>>>F>>21?EGD3BG4@F44BBGH303B3BB44F3D44<?EA/B?4D4BBGB3G22B3?2?@/<C/=FC/@/A
@M02034:409:000000000-BFKT7:1:1101:9060:15892 1:N:0:32
AAAGTCGAGGTGCCTAAAGTGGCAACCCAGACTCAGCCGCGTGTTGGTGGTGTAGAGCTTCCTGTAGCCGCATGGCGTTCGTACTTAAATATGGAACTAACCATTCCAATTTTCGCTGTCTCTTATACACATCTCCGAGCCCACGAGACC
+
CBCCCFCBCCBBGGGGGGGGFGGHHHHGGHHGHHHHHHGGGGGGHHHFFGEFFHHGGHHHHHHHFHHGHGGGGGGHGGGGGFHHHHHHHHHHHHHHHHGHHHFHGHGHHHHHHHGGGGGHHHHHHHHHFFHHHHDHGGGCGGHGGGGGGG
@M02034:409:000000000-BFKT7:1:1101:6963:15892 1:N:0:32
AAAGTCGAGGTGCCTAAAGTGGCAACCCAGACTAAGGGTGGTGTTGGTGGTGTAGAGCTTCCTGTAGCCGCATGGCGTTCGTACTTAAATATGGAACTAACCATTCCAATTTTCGCTGTCTCTATACACATCTCCGAGCCCACGAGACCA
+
BBBBBFBBBBABGGGGGGGGGGGHHHHGGHHGGF3FGHGFGEGHGHHGEGGGHHG5FGHHFHHH5FHEHEEEEGHGGGGGGFGGHHHHHGHHHHE3FHGHEFFGHFHGHGGHFDEEGGFFHFFHHGFHGFGHHHFGGGGGEHGGCG/AGG
@M02034:409:000000000-BFKT7:1:1101:27736:15894 1:N:0:32
AAAGTCGAGGTGCCTAAAGTGGCAACCCAGACTAATAAGCATGTTGGTGGTGTAGAGCTTCCTGTAGCCGCATGGCGTTCGTACTTAAATATGGAACTAACCATTCCAATTTTCGCTGTCTCTTATACACATCTCCG
+
AAAABFBADBB@GGFGGGGGGGGHGHHFGGHGHHHHGGC3EGFHHHEGFGGEHEHGDHGHHHHHE5GHHAF0E1?GGGGGEGFGFHGHFHGHFHHHHHGGHFHHGHFBEFGHHDEDGFEHHFFHFDFHDFFGHHH2B
@M02034:409:000000000-BFKT7:1:1101:21314:15894 1:N:0:32
AAAGTCGAGGTGCCTAAAGTGGCAACCCAGACTTCGAAGACGGTTGGTGGTGTAGAGCTTCCTGTAGCCGCATGGCGTTCGTACTTAAATATGGAACTAACCATTCCAATTTTCGCTGTCTCTTATACACATCTCCGAGCCCACGAGACC
+
AAABAFCBBCAAGGGGGGGGFGGGHHFGGHHGHGHGHHGGHGGGGGGGFGEFGGHHHHHHHHHHFHHFHGGGGGHHGGGGGEHHHHFGHHHHHHHHHHGFFHFHHHGHHHHHHGGGGGGGHHGHDHGHEGFHHHHFECGFGGHGGGGGGE
@M02034:409:000000000-BFKT7:1:1101:7494:15897 1:N:0:32
AAAGTCGAGGTGCCTAAAGTGGCAACCCAGACTAGTACGAATGTTGGTGGTGTAGAGCTTCCTGTAGCCGCATGGCGTTCGTACTTAAATATGGAACTAACCATTCCAATTTTCGCTGTCTCTTATACACATCTCCGAGCCCACGAGACC
+
CCCCBFCCCCCBGGGGGGGFGGGHHHHGGHHGHHHHHGFGGHHHHHHGFGBFGHHHHHHHHHHGEEGHHGEEGGHHGGGGGGHHHHHHHHGHHHBGHHHHHFHHHHGHHHHHHHGGGGGHHHHHHHHHGHGHHHHHGFG?GGHGGGGGGG
@M02034:409:000000000-BFKT7:1:1101:21790:15897 1:N:0:32
AAAGTCGAGGTGCCTAAAGTGGCAACCCAGACTAATCGTCAGGTTGGTGGTGTAGAGCTTCCTGTAGCCGCATGGCGTTCGTACTTAAATATGGAACTAACCATTCCAATTTTCGCTGTCTCTTATACACATCTCCGAGCCCACGAGACC
+
BBBBBFBBBBABGGGGGFGFGGGHHHHGGHHGHHGHHGHHHGGGGHEEFGFFGHHFHFHHHHHHHGHHHGGFGGHFFEGGGFGHHHHFGHHHHHDFGHHHHEFGHHHBGHHHHHGGGGEGFHHHFGHGGGBCHFHGF@CCFGHGCCC/EF
@M02034:409:000000000-BFKT7:1:1101:12521:15899 1:N:0:32
AAAGTCGAGGTGCCTAAAGTGGCAACCCAGACTCAGAAGGATGTTGGTGGTGTAGAGCTTCCTGTAGCCGCATGGCGTTCGTACTTAAATATGGAACTAACCATTCCAATTTTCGCTGTCTCTTATACACATCTCCGAGCCCACGAGACC
+
BBCCAFCCCCBBGGGGGGGFGGGHHGHGGHHGHHHHHHHHGHHGGHHEFGEFGGGGGFHHGHHHFGHHHGG?EFHHGGGGGFHHHGGHHHHHHHFFGHHHHHFGHHHHHHHHHGGGGGGGHHHHHHHHGHHHHHHHGFGGGGHGGGGGGF
@M02034:409:000000000-BFKT7:1:1101:24913:15902 1:N:0:32
AAAGTCGAGGTGCCTAAAGTGGCAACCCAGACTTCGCAGGCGGTTGGTGGTGTAGAGCTTCCTGTAGCCGCATGGCGTTCGTACTTAAATATGGAACTAACCATTCCAATTTTCGCTGTCTCTTATACACATCTCCG
+
CBBCCFCBCCCBGGGGGGGGGGGHHHHGGHHGHHHGGGGGGGGEF0EEGGAFGFF@GDGF5FEFB5DBFE//>EG1E1E1EAF/FF4FGG?DEH3?BE3B3FFHH4?FGFGHH3B/?/?@F2FF2F>2@2DF2>1<A
@M02034:409:000000000-BFKT7:1:1101:6977:15905 1:N:0:32
AAAGTCGAGGTGCCTAAAGTGGCAACCCAGACTAAGGGTGGTGTTGGTGGTGTAGAGCTTCCTGTAGCCGCATGGCGTTCGTACTTAAATATGGAACTAACCATTCCAATTTTCGCTGTCTCTATACACATCTCCGAGCCCACGAGACCA
+
AABCBFCBCCBCGGGGGGGFFGGHHHHGGHHGHHHHHGFFGGGGGHHGGGEFHHHHHHGFHHHHHHHGHGGGGGHHGGGGGGHHHHFGFHHHHHGFGHFHHHHHHHHGHHGHHHGGGGGHHHHHHGFGFGHHHFGDCGGGEEGG?CGGGF
@M02034:409:000000000-BFKT7:1:1101:2147:15907 1:N:0:32
AAAGTCGAGGTGCCTAAAGTGGCAACCCAGACTAATGTGCATGTTGGTGGTGTAGAGCTTCCTGTAGCCGCATGGCGTTCGTACTTAAATATGGAACTAACCATTCCAATTTTCGCTGTCTCTTATACACATCTCCGAGCCCACGAGAC
+
BBBBBDAA?BBAGGGGGGGGGGGHHHHGG2CFGGHHGHFFFF5FGG2EF?EGHHHEFGHHHHHGGHFFH?EEFGHGEFGGGFFHHHHHHFGGFBEGHHFFFFFHGHGFGHHHHFEDG?EHGHHHBHGFHHFHFBBGA@B@/CGG/BFGG
@M02034:409:000000000-BFKT7:1:1101:5138:15908 1:N:0:32
AAAGTCGAGGTGCCTAAAGTGGCAACCCAGACTTCTGGGGGGGTTGGTGGTGTAGAGCTTCCTGTAGCCGCATGGCGTTCGTACTTAAATATGGAACTAACCATTCCAATTTTCGCTGTCTCTTATACACATCTCCGAGCCCACGAGACC
+
CCCCCFCCCCACGGGGGGGFGGGHHHHGGHHGHHHHHHHGGGGGGGGGGGDEEGGFGGGGGGGGFGGGGGGGGGGGFFFFFFFFFFFFFFFFFFFFFFFFFFFFFFFFFFFFFFFFFFFFFFFFFFFFFFFFFFFFFAFFFFFFFFFFFE
@M02034:409:000000000-BFKT7:1:1101:16245:15910 1:N:0:32
AAAGTCGAGGTGCCTAAAGTGGCAACCCAGACT
+
A?A3>B3A>2AAGGGGGGGGGFGHHHHGGEHGH
@M02034:409:000000000-BFKT7:1:1101:5651:15916 1:N:0:32
AAAGTCGAGGTGCCTAAAGTGGCAACCCAGACTCAGAAGGAGGTTGGTGGTGTAGAGCTTCCTGTAGCCGCATGGCGTTCGTACTTAAATATGGAACTAACCATTCCAATTTTCGCTGTCTCTTATACACATCTCCGAGCCCACGAGACC
+
CCCCBFCCCCCBGGGGGGGFGGGHHHHGGHHGHHHHHHHHHHGGHHGGGGFGHHHHHHHHHHHHHHHHHGFGEGHHGGGGGGHHHHHGHHHHHHGGHHGHHHFHHHHFHHHHHHGEFGGHHHHHGHGHFGEHHHHGE@DDGGHGGGGGGE
@M02034:409:000000000-BFKT7:1:1101:9230:15917 1:N:0:32
AAAGTCGAGGTGCCTAAGTGGCAACCCAGACTACTAGTCATGTTGGTGGTGTAGAGCTTCCTGTAGCCGCATGGCGTTCGTACTTAAATATGGAACTAACCATTCCAATTTTCGCTGTCTCTTATACACATCTCCGAGCCCACGAGACCA
+
CCCCBFBCCCCCGGGGGGFGGGHHHHGGHHGHHHHFHHHHHHHHHHEGGGGHHHHHHHHHHHHHHHFGGGGGGHHGGGGGGHEHHHGHGHHHHHHFHGGFHHHHHHHHHHHHFGGGGFGFHGHHFFFHFGHHHHFGCFDCGGGGGGGGGF
@M02034:409:000000000-BFKT7:1:1101:21179:15918 1:N:0:32
AAAGTCGAGGTGCCTAAAGTGGCAACCCAGACTGATAAGTGTGTTGGTGGTGTAGAGCTTCCTGTAGCCGCATGGCGTTCGTACTTAAATATGGAACTAACCATTCCAATTTTCGCTGTCTCTTATACACATCTCCGAGCCCACGAGACC
+
BBBBAFB3DABAGGGGGGGGFGGHHHHGGHHGHHHHHHHFGHHHHHGGGGGGHHHHHHHHHHHHHHFGHGGGGGHHGGGGGGHHHHDGFGHHHHGHHHHGHHGHHHEHHHHHHEGGGGEFHGHHBHGHHFFHHHHED/BCCGHGGGGGGF
@M02034:409:000000000-BFKT7:1:1101:3857:15920 1:N:0:32
AAAGTCGAGGTGCCTAAAGTGGCAACCCAGACTGTGAGTGCTGTTGGTGGTGTAGAGCTTCCTGTAGCCGCATGGCGTTCGTACTTAAATATGGAACTAACCATTCCAATTTTCGCTGTCTCTTATACACATCTCCGAGCCCACGAGACC
+
CCCCCFCCCCBCGGGGGGGGGGGHHHHGGHHGHHHHHHHHHHHHHHGGGGGGHHHGHHHHHHHHHHHHHFGGEGHHGGGGGGHHHHGGHHGHHHFHHHHFHFHHHHHHHHHHHHGGGGGFHHHHFHEHFHFHHHGHGCGGGFHGGFGGGF
@M02034:409:000000000-BFKT7:1:1101:5150:15920 1:N:0:32
AAAGTCGAGGTGCCTAAAGTGGCAACCCAGACTTCTGGGGGGGTTGGTGGTGTAGAGCTTCCTGTAGCCGCATGGCGTTCGTACTTAAATATGGAACTAACCATTCCAATTTTCGCTGTCTCTTATACACATCTCCGAGCCCACGAGACC
+
A?AAAFBBBBABFGGGGGGFGGGGHHFFGHCGFHBGFHGGGGG-@AGAEDCCEFGFGGGGFFGGFFFFFGGGGGGGFDAFFFFFFFFFFFFFFFFFFFFFFFFFFFFFFFFFFFFFFFFFFFFFFFFFBBFEFFFFFACCFE.A-BFFDF
@M02034:409:000000000-BFKT7:1:1101:12545:15923 1:N:0:32
AAAGTCGAGGTGCCTAAAGTGGCAACCCAGACTAAGAATGATGTTGGTGGTGTAGAGCTTCCTGTAGCCGCATGGCGTTCGTACTTAAATATGGAACTAACCATTCCAATTTTCGCTGTCTCTTATACACATCTCCGAGCCCACGAGACC
+
BBBBBFBBBBAAGGGGGGGGGFGFHHHGGHHGHHHFGGHHHHFHHHHEFEEFGFHGHFHHHGHFGHHHHGGGGFHHFEEGFEFHHHGGHHGHHFGHHHHHHHHHHHHGHHHHHHGGGGFGHHHHHHHHGFHHHHHHF?DGGGHGGGGGGF
@M02034:409:000000000-BFKT7:1:1101:2148:15926 1:N:0:32
AAAGTCGAGGTGCCTAAAGTGGCAACCCAGACTAATGTGCATGTTGGTGGTGTAGAGCTTCCTGTAGCCGCATGGCGTTCGTACTTAAATATGGAACTAACCATTCCAATTTTCGCTGTCTCTTATACACATCTCCGAGCCCACGAGACC
+
CBBCCFCBCCCCGGGGGGGGGGGHGHHGGHHFGFBBFA5DGHHHHFHEGGGFGHHGHGHHHGHHGHHGHGGGGGHGGGGGGGGHHHHHHHFHHHBFFHHGGFGGHHHFHGHHHHGGGGGHHHHHHHHHEGFHGHGHGC@DDGGGC/CDGE
@M02034:409:000000000-BFKT7:1:1101:29640:15939 1:N:0:32
AAAGTCGAGGTGCCTAAAGTGGCAACCCAGACTAGTGGGAATGTTGGTGGTGTAGAGCTTCCTGTAGCCGCATGGCGTTCGTACTTAAATATGGAACTAACCATTCCAATTTTCGCTGTCTCTTATACACATCTCCGAGCCCACGAGA
+
BB@BBFBBBDABGGGGGGGBGGGFHGHGGHCGBHHHHHHHHHHFGHHGFGBFHHHEGFHHFEFHFGGGFEE0FFGHGFGGFECHHHFBFHHGHHFF3EFBFGFHHHFFFHHHHFE<EFFFFHHHGHEGDGGHFGGGGG?@DGEFGGG?
@M02034:409:000000000-BFKT7:1:1101:21254:15943 1:N:0:32
AAAGTCGAGGTGCCTAAAGTGGCAACCCAGACTGGGGGTCTTGTTGGTGGTGTAGAGCTTCCTGTAGCCGCATGGCGTTCGTACTTAAATATGGAACTAACCATTCCAATTTTCGCTGTCTCTTATACACATCTCCGAGCCCACGAGACC
+
BBBBBFBBBBBBGGGGGGGGGFGHHHHEGGGFGHCDFGEGHGHGHEAEGGEFGHGDGHHHHHHGHFHGHFGGGGHHGGGGGGHHHHHGHHEGHFFFHHGGHH3GHHHF4FGHHHGGGGDFGHHHHHGFFGBFFGGFG@GGGGHGFFG.CF
@M02034:409:000000000-BFKT7:1:1101:6525:15945 1:N:0:32
AAAGTCGAGGTGCCTAAAGTGGCAACCCAGACTGAGAATAGGGTTGGTGGTGTAGAGCTTCCTGTAGCCGCATGGCGTTCGTACTTAAATATGGAACTAACCATTCCAATTTTCGCTGTCTCTTATACACATCTCCGAGCCCACGAGACC
+
CCCBCFCCCCBBFGGGGGGFGGGHHHHGGHHGHHFHHHHHHHHFGFGEFFFFBEGGGFGHFHHGFGFGHFGGGFHFGEFGGFFGHHHHHHGHFHDDGHHHGHFGFHHGHHHGHGEFGGEGHHHHHHHEHFGHHHHHC<CCGGHGCGGGGF
@M02034:409:000000000-BFKT7:1:1101:8062:15946 1:N:0:32
AAAGTCGAGGTGCCTAAAGTGGCAACCCAGACTGGGCGTGAGGTTGGTGGTGTAGAGCTTCCTGTAGCCGCATGGCGTTCGTACTTAAATATGGAACTAACCATTCCAATTTTCGCTGTCTCTTATACACATCTCCGAGCCCACGAGACC
+
BBB?AFBABB>AAFGGFGFFGFGHHHHGCGEGFHHHHGAEEGHBGEEEFFEFGGHBGHHHFHHGFFHHHEEEFGHFFGGGFFFEHHFHHHHHHHFFEHFHGHGHHHHHHHHHHHGGGGGFHFHHHHFGGHBHHH2<CDC/CGEGGGGGGF
@M02034:409:000000000-BFKT7:1:1101:26437:15949 1:N:0:32
AAAGTCGAGGTGCCTAAAGTGGCAACCCAGACTGGGTTGGGGGTTGGTGGTGTAGAGCTTCCTGTAGCCGCATGGCGTTCGTACTTAAATATGGTACTAACCATTCCAATTTTCGCTGTC
+
BBBAAFBABBBBGGGGGGGFGGGHHHHGGG2FFFD2B2EEGGGEEA0EFGEE13D5FFF3BGGGF4@43BEEEGHAE1>/E?2?FDGB?DFBEE44BEGH3?3F3??33FDGF?@DGG/<
@M02034:409:000000000-BFKT7:1:1101:22217:15950 1:N:0:32
AAAGTCGAGGTGCCTAAAGTGGCAACCCAGACTACGTCGACGGTTGGTGGTGTAGAGCTTCCTGTAGCCGCATGGCGTTCGTACTTAAATATGGAACTAACCATTCCAATTTTCGCTGTCTCTTATACACATCTCCGAGCCCACGAGACC
+
CCCCCFCCCCCCGGGGGGGGGGGHHHHGGHHGHHFG2BE2AEFFGGGGGGFFHHHGHHHHHHHHHHHHHGGGGGHHGGGGGGHHHHHHHHHHHHHHHHHHHHHHHHHHHHHHHHGGGGFHHHHHHHHHGHHHHHHGGFGGGGHGGGGGGG
@M02034:409:000000000-BFKT7:1:1101:3071:15950 1:N:0:32
AAAGTCGAGGTGCCTAAAGTGGCAACCCAGACTCAGAAGAATGTTGGTGGTGTAGAGCTTCCTGTAGCCGCATGGCGTTCGTACTTAAATATGGAACTAACCATTCCAATTTTCGCTGTCTCTTATACACATCTCCGAGCCCACGAGACC
+
BBBBBFAABBBAFGGGGGGGGFGHHHHGGGFGHHHHGHHHHHGGGFFFEFGGHFHFHHHHHHHHHHHHHGGGGGHHGGGGGGHHHHHHHHGHHHFHHFHGHGHHHHHGGHGHHHGGGGEGHFHHGHHHFHFHCHHFEDGGGGHGGGGGGG
@M02034:409:000000000-BFKT7:1:1101:12858:15952 1:N:0:32
AAAGTCGAGGTGCCTAAAGTGGCAACCCAGACTTTTCAGAGTGTTGGTGGTGTAGAGCTTCCTGTAGCCGCATGGCGTTCGTACTTAAATATGGAACTAACCATTCCAATTTTCGCTGTCTCTTATACACATCTCCGAGCCCACGAGACC
+
CCCCBFCCCCBBGGGGGGGGGGGHHHHGGHHGHHHHHHHGHHHHHHHEFFEFGFHFHHHHHHHFGHHHHGGEGGHHGGGGGFHHHHHHHHHHHHHHGGHGHHHHHHHGHHHHHHGGGGGHHHFHGHHHHHGHHHHFFDFGGGHGGGGGGE
@M02034:409:000000000-BFKT7:1:1101:29496:15953 1:N:0:32
AAAGTCGAGGTGCCTAAAGTGGCAACCCAGACTCATCAGAGTGTTGGTGGTGTAGAGCTTCCTGTAGCCGCATGGCGTTCGTACTTAAATATGGAACTAACCATTCCAATTTTCGCTGTCTCTTATACACATCTCCGAGCCCACGAGACC
+
ABCBAFCCCCBCGGGGFGGGGGFFHHHGGHHGHHHHHHHHHGHGHHHEAEAFGGHHHFHHHHHGFGHGHEGEGGHHGGGGGGHHHHGFHHGHHHFFGHFFGHFHHGFHHHHHHHE?EFGDFHHHHHFFFGFHHHDGGCGBBGHGGGGGCC
@M02034:409:000000000-BFKT7:1:1101:19797:15961 1:N:0:32
AAAGTCGAGGTGCCTAAAGTGGCAACCCAGACTGAGAAGAAGGTTGGTGATGTAGAGCTTCCTGTAGCCGCATGGCGTTCGTACTTAAATATGGAACTAACCATTCCAATTTTCGCTGTCTCTTATACACATCTCCGAGCCCACGAGACC
+
BABBBFBBBDABGGGGGGGBGGGHHGHGGHHGCHHHGHCGHHHHBHCEF5DFGHHGHHHHGHHHHHHHHFGEEGHHGFGGGGBEHHFHHHHHHGGHGHGHGHHHHHHHHHHHHHGGGGGHHHHHGHFHFHHHHHFFDBDCGGHGG//ADE
@M02034:409:000000000-BFKT7:1:1101:25622:15962 1:N:0:32
AAAGTCGAGGTGCCTAAAGTGGCAACCCAGACTGAGCAGAGTGTTGGTGGTGTAGAGCTTCCTGTAGCCGCATGGCGTTCGTACTTAAATATGGAACTAACCATTCCAATTTTCGCTGTCTCTTATACACATCCCGAGCCCACGAGACCA
+
BBBABFBBBBABFGGGGGGGGFGGHHHGGHHGHHHHFHHHHHHHHEGGGGGEEEG5DFGGFHHGGFGFFGGCGGGFEGEFFF2EHHHHHHHBGH3@GGFF3?3FF4FDGHHHHHEFGGEHHHGFHFGHFHFHHHHDBDDGCHGGCGF?FG
@M02034:409:000000000-BFKT7:1:1101:25354:15963 1:N:0:32
AAAGTCGAGGTGCCTAAAGTGGCAACCCAGACTCAGAAGAATGTTGGTGGTGTAGAGCTTCCTGTAGCCGCATGGCGTTCGTACTTAAATATGGAACTAACCATTCCAATTTTCGCTGTCTCTTATACACATCTCCGAGCCCACGAGACC
+
BBBBBFBBBBAAFGGGGGGGGFGHHHHGGGHGHHGGFFGCHHFHHHFEFFGFGFFDHFFGHFHHGHFGHGGFEEHFE?EGGEFHHHGGGHHHHF3FHGGHHHFFFFGGHGFHGFEDGGAFBGGGHDB?FFHHFHHDE?CCGFHGG/CDDA
@M02034:409:000000000-BFKT7:1:1101:6641:15964 1:N:0:32
AAAGTCGAGGTGCCTAAAGTGGCAACCCAGACTCATAGTCATGTTGGTGGTGTAGAGCTTCCTGTAGCCGCATGGCGTTCGTACTTAAATATGGAACTAACCATTCCAATTTTCGCTGTCTCTTATACACATCTCCGAGCCCACGAGACC
+
ABBAAFBBCCABGGGGGGGFGGGGHHFFGHHGHHHHHHGHHHHHHHHEFFBFGFGGHGGHHFHGGHHHHGGEGGHHGGGGGGHHHHHGHHGHHHEFFHHHHHGHHGHGHHHHHFE/FGGHGHHHHHFHFGDCGHHGGGGGGEGGGGGGGF
@M02034:409:000000000-BFKT7:1:1101:25908:15964 1:N:0:32
AAAGTCGAGGTGCCTAAAGTGGCAACCCAGACTGGTACTCGGGTTGGTGGTGTAGAGCTTCCTGTAGCCGCATGGCGTTCGTACTTAAATATGGAACTAACCATTCCAATTTTCGCTGTCTCTTATACACATCTCCGAGCCCACGAGACC
+
BBBBBFBBBBAAEGGGGGGGGGGGGHHFFHHGHHHDGGFFGGGHGGGEFEBFGFHFGFHHHFHFGHHGHFEEEEHGE?EFE>EGEHFFHGHHHHGHGHHHHHHHHHHGHHHHHFGGGGFHHHHHFHHHGFFHHHHEECDGFEHGGFGGDC
@M02034:409:000000000-BFKT7:1:1101:12870:15965 1:N:0:32
AAAGTCGAGGTGCCTAAAGTGGCAACCCAGACTCCTAATCATGTTGGTGGTGTAGAGCTTCCTGTAGCCGCATGGCGTTCGTACTTAAATATGGAACTAACCATTCCAATTTTCGCTGTCTCTTATACACATCTCCGAGCCCACGAGACC
+
AABBBFBBBBBAFGGGGGGFGFGFFGGFEDEFHHHHHHHHHHHHHHGEFGEFHGHBGFHGHHHHGHHFHGFEGGGGGEGFGGFHHHHFHGFHHHFGFHHFH13?FGGHGHHHHGG/?EFGDGFG4EB44FDG2BGDD/DCCEEFGCCGGC
@M02034:409:000000000-BFKT7:1:1101:24372:15967 1:N:0:32
AAAGTCGAGGTGCCTAAAGTGGCAACCCAGACTCTGCCGCCTGTTGGTGGTGTAGAGCTTCCTGTAGCCGCATGGCGTTCGTACTTAAATATGGAACTAACCATTCCAATTTTCGCTGTCTCTTATACACATCTCCGAGCCCACGAGACC
+
AAAAADAADD>1FGGFFFGGFCEHHHHGGEHGHHHHHHGCGFGHHHHECE/FFHHFHGHHEGGHGFHHHCCEEEFFGGGGGEHEFH2BEG2DFH1EGH1>>GB1GHBGHEFGHE?EGE/DGHHH1F22BF<C<GFGGC??CF/F@/AECG
@M02034:409:000000000-BFKT7:1:1101:26715:15968 1:N:0:32
AAAGTCGAGGTGCCTAAAGTGGCAACCCAGACTGG
+
A>11AD1A1D>AEGGGGGGFGDFF1ABEAGEFGHH
@M02034:409:000000000-BFKT7:1:1101:3073:15970 1:N:0:32
AAAGTCGAGGTGCCTAAAGTGGCAACCCAGACTCAGAAGAATGTTGGTGGTGTAGAGCTTCCTGTAGCCGCATGGCGTTCGTACTTAAATATGGAACTAACCATTCCAATTTTCGCTGTCTCTTATACACATCTCCGAGCCCACGAGACC
+
AABB3BAAD>A>B4FGFFDEBFFGHGHGGGGAFHHHHHFGCGFHGFHEGGGGGGHHHHHHHHHHAGHGHGGGGGHFEFGGGGHHHHHH3GHHHHGHGHHGHHEGHHHGHHBGFGGGG???GBFGFFG4EFFGFFGFD/B/@FEEDCCG/F
@M02034:409:000000000-BFKT7:1:1101:10544:15973 1:N:0:32
AAAGTCGAGGTGCCTAAAGTGGCAACCCAGACTC
+
B@BBBFBBBBBBGGGGGGGGGGGHHHHGGHHGHC
@M02034:409:000000000-BFKT7:1:1101:22214:15975 1:N:0:32
AAAGTCGAGGTGCCTAAAGTGGCAACCCAGACTAATAATCAGGTTGGTGGTGTAGAGCTTCCTGTAGCCGCATGGCGTTCGTACTTAAATATGGAACTAACCATTCCAATTTTCGCTGTCTCTTATACACATCTCCGAGCCCACGAGACC
+
BCCCBFCCCCBBGGGGGGGFGGGHHHHGGHHGHHHHHHHHHHHGHHGGFGEFHHHGHHHGHHHHHGHHHGGGGGHHGGGGFFGHHHHHHHHHHHFHGHGHHHHHHHHHHHHHHHGGGGGHHHHHHHHHHHGHHHFHGFGGGGHGGGGGGF
@M02034:409:000000000-BFKT7:1:1101:4447:15979 1:N:0:32
AAAGTCGAGGTGCCTAAAGTGGCAACCCAGACTAATAATCAGGTTGGTGGTGTAGAGCTTCCTGTAGCCGCATGGCGTTCGTACTTAAATATGGAACTAACCATTCCAATTTTCGCTGTCTCTTATACACATCTCCGAGCCCACGAGACC
+
CBCCCFCCCCBCGGGGGGGGGGGHHHHGGHHGHHHHHHHHHHHGHHGEEDFFGFG5GGGFDHHGGHHE3EE0EEF1EEEGEEEHHHHHHHHHFGBDGHHHCFFGGFHFFHHHHDEEGGEHFGGHFFFGGFHEHFH2ECGGGGHGGGGGGF
@M02034:409:000000000-BFKT7:1:1101:25199:15981 1:N:0:32
AAAGTCGAGGTGCCTAAAGTGGCAACCCAGACTCGGATGGATGTTGGTGGTGTAGAGCTTCCTGTAGCCGCATGGCGTTCGTACTTAAATATGGAACTAACCATTCCAATTTTCGCTGTCTCTTATACACATCTCCGAGCCCACGAGACC
+
AAAABFCBCCBBGGGGGGGGGGGGHHGGGHHGHHGGGFGFFHHHHHHFFGEFHHHHHHHHHHHHHHHHHGGGGGHHGGGGGGHHHHFGHHHHHHHHHHHFGFGHHHFHGFHHHHGGGGGGHFHHHHFFFHDHHHHEEDGGGGHGGGGGGG
@M02034:409:000000000-BFKT7:1:1101:3592:15982 1:N:0:32
AAAGTCGAGGTGCCTAAAGTGGCAACCCAGACTAATGGGATGGTTGGTGGTGTAGAGCTTCCTGTAGCCGCATGGCGTTCGTACTTAAATATGGAACTAACCATTCCAATTTTCGCTGTCTCTTATACACATCTCCGAGCCCACGAGAC
+
BBBBAFBBBBAAFFGGGGGGGGGHHHHGGHHGHHFGHGFGHGGHHGGEFGEFHHHGFFFHGHHHHFFFHEE>EFHFGGGGFFFHHHFGFHHHHHFGHGGHHGHGHHHHHGHGGHGGGGAGHEHHFGFHFHGFGHGHG?FCCGHGG?FDE
@M02034:409:000000000-BFKT7:1:1101:17340:15983 1:N:0:32
AAAGTCGAGGTGCCTAAAGTGGCAACCCAGACTCCTAGTTCTGTTGGTGGTGTAGAGCTTCCTGTAGCCGCATGGCGTTCGTACTTAAATATGGAACTAACCATTCCAATTTTCGCTGTCTCTTATACACATCTCCGAGCCCACGAGACC
+
AABBAFBBB@AAGGGFGGGGGGGHHHHGGHGGHHHHHHGHHHHGHHGGGGEFFGFGHEHHFHHHHHHHHGGFGGGFGFGGGGHGHHHFHHHHHHHHHGHHGHGHEGGGHHHHGHGGGGGF4FGHHHHHHGFHFHHGGCGGGE/FD//EAC
@M02034:409:000000000-BFKT7:1:1101:10550:15990 1:N:0:32
AAAGTCGAGGTGCCTAAAGTGGCAACCCAGACTCAGCATGAGGTTGGTGGTGTAGAGCTTCCTGTAGCCGCATGGCGTTCGTACTTAAATATGGAACTAACCATTCCAATTTTCGCTGTCTCTTATACACATCTCCGAGCCCACGAGACC
+
CCCCCFCCBBBCGGGGGGGGGGGHHHHGGHHGHHHHHHHHHHHGGHGEFGAFGHHHHHHHHHHHGHHFHGGGGGHHGGGGGGFHHHHGHHHHHHFGHHHGHHGHGHGHHHHHHHGGGGGGHFHHHHHHHHGHHHHHGGGGGGHGGGGGGG
@M02034:409:000000000-BFKT7:1:1101:4802:16001 1:N:0:32
AAAGTCGAGGTGCCTAAAGTGGCAACCCAGACTGGTAGTGGTGTTGGTGGTGTAGAGCTTCCTGTAGCCGCATGGCGTTCGTACTTAAATATGGAACTAACCATTCCAATTTTCGCTGTCTCTTATACACATCTCCGAGCCCACGAGAC
+
ABABAFCCCCBCGGGCGGGGGGGHGHHGGHHGHHG5DGGGHGGEFHHFFEBFFGHFGHHGHHHHHHHGHEEEGGHHGEGGEBBGHHHGHHHHHHHFGHFEGFHHHHFHHHHGHFEEEGEGHHHHHHGHFGFHHHGGECGCDEHGGGGFA
@M02034:409:000000000-BFKT7:1:1101:4751:16003 1:N:0:32
AAAGTCGAGGTGCCTAAAGTGGCAACCCAGACTACGAATACTGTTGGTGGTGTAGAGCTTCCTGTAGCCGCATGGCGTT
+
A11AAF?A?D>A1GGGFGGGFECFGE0EECHGHFBE0AF/BADGGDFEFC/FG1F2G11BG1FD1DAFGAE/EEHBE/E
@M02034:409:000000000-BFKT7:1:1101:24668:16005 1:N:0:32
AAAGTCGAGGTGCCTAAAGTGGCAACCCAGACTGTGTCGCGGGTTGGTGGTGTAGAGCTTCCTGTAGCCGCATGGCGTTCGTACTTAAATATGGAACTAACCATTCCAATTTTCGCTGTC
+
BBBBBFBABBBBGGGGFGGGGGGGHHHGGGHAGHH55ABEF?EFCFEG11EE?3D5D5@B5B@@@4F43BE/EE11>>>E>>2??FGD3?F4?F33BBGF303B?3F33BBFFB<<C//@
@M02034:409:000000000-BFKT7:1:1101:16582:16008 1:N:0:32
AAAGTCGAGGTGCCTAAAGTGGCAACCCAGACTACTAGTTCGGTTGGTGGTGTAGAGCTTCCTGTAGCCGCATGGCGTTCGTACTTAAATATGGAACTAACCATTCCAATTTTCGCTGTCTCTTATACACATCTCCGAGCCCACGAGACC
+
CDDDCFDCCDCCGGGGGGGGGGGHHHHGGHHGHBFG55D5FFGGGGGGGGGGHHHFHHHHHHHHHGHHHGGGGGHHGGGGGGHHHHHHHHHHHHHHHHHHHHHHHHHHHHHHHHGGGGGGHHHHHHHHHHHHHHGHGGGGGGHGGGGGG<
@M02034:409:000000000-BFKT7:1:1101:12047:16012 1:N:0:32
AAAGTCGAGGTGCCTAAAGTGGCAACCCAGACTTGTAAGAATGTTGGTGGTGTAGAGCTTCCTGTAGCCGCATGGCGTTCGTACTTAAATATGGAACTAACCATTCCAATTTTCGCTGTCTCTTATACACATCTCCGAGCCCACGAGAC
+
A3AAAFBBBBBAGGGGGGGEGGGHHHFGGHHGGHHGFFFHFGHGFGFECEEFFDFBG5FHDGHH5BFD3EEEEEGCEEEFF>BGCGFFFHHHGHBDGFG3FB3FHHEE44FGHBEEFDEGHBFHFGB443FG2B3?<BC/B/?/C@CDA
@M02034:409:000000000-BFKT7:1:1101:15601:16014 1:N:0:32
AAAGTCGAGGTGCCTAAAGTGGCAACCCAGACTCGGGCGGAGGTTGGTGGTGTAGAGCTTCCTGTAGCCGCATGGCGTTCGTACTTAAATATGGAACTAACCATTCCAATTTTCGCTGTCTCTTATACACATCTCCGAGCCCACGAGACC
+
BBBBAFBB@BAAGGGGFGGGGGGGHHHGFHHGCHFGGGGGAEFEGHGEFE>FFGHDGFFHHGGHHHHEGGGGGGGGG>EFFEEEHHHHHHHHHHGFHHGHGA?BFHFFHFHGHGCADGGHHGGFFFFGDGGFFHFHFCC@@FFGC<ADFE
@M02034:409:000000000-BFKT7:1:1101:5114:16014 1:N:0:32
AAAGTCGAGGTGCCTAAAGTGGCAACCCAGACTGGTTCGGTGGTTGGTGGTGTAGAGCTTCCTGTAGCCGCATGGCGTTCGTACTTAAATATGGAACTAACCATTCCAATTTTCGCTGTCTCTTATACACATCTCCGAGCCCACGAGACC
+
BBAABFBBBBBBGGGGGGGGGFGGFHHGGHHGGHHFHHEGAEEGGGGEFFAFGFHFHFGHHGHGFGHHHGEEEFHHGEGFGEGHHHHFHHFHHHEHHFHGGHGHHHGGHHHHHGGGGGGHHHHHHHHHHHHHHHHHFCCCGGHGGGGGGC
@M02034:409:000000000-BFKT7:1:1101:14605:16014 1:N:0:32
AAAGTCGAGGTGCCTAAAGTGGCAACCCAGACTAATCCGGGTGTTGGTGGTGTAGAGCTTCCTGTAGCCGCATGGCGTTCGTACTTAAATATGGAACTAACCATTCCAATTTTCGCTGTCTCTTATACACATCTCCGAGCCCACGAGACC
+
CCCBBFCCCCCCGGGGGGGFGGGGHHHGGHHGHHHHHHGGGFFEFHHGGGFFHGHFGHHHHHHGHHHHHGGGGGHHGFGGGGHHHHHHHHGHHHHHGHHHHHHHHHHFHHHHHHGGGGFFHHHHFHHHGHHGHHHGGCGFGGHGGGGGGF
@M02034:409:000000000-BFKT7:1:1101:14151:16021 1:N:0:32
AAAGTCGAGGTGCCTAAAGTGGCAACCCAGACTGGTGGGGGGGTTGGTGGTGTAGAGCTTCCTGTAGCCGCATGGCGTTCGTACTTAAATATGGAACTAACCATTCCAATTTTCGCTGTCTCTTATACACATCTCCGAGCCCACGAGACC
+
BBBCBFCCCCCCGGGGGGGGGGGHHHHGGHHGHHHGGGGGGGGDGGGAADDGEFGFBFFGGGGGGGGFFFGBFFF?FFBFFDFFFFFFFFFFFF0BFFFFFFFFFFFEFFFFFFFFFFAFFFFFFFFEFFFFFFFBA@-@FEEFAFFFFE
@M02034:409:000000000-BFKT7:1:1101:3203:16031 1:N:0:32
AAAGTCGAGGTGCCTAAAGTGGCAACCCAGACTGGGAAGAGGGTTGGTGGTGTAGAGCTTCCTGTAGCCGCATGGCGTTCGTACTTAAATATGGAACTAACCATTCCCAATTTTCGCTGTCTCTTATACACATCTCCGAGCCCACGAGAC
+
BBBBAFBBD@AAGGGGGGGGGGGFGHHGGHGGHHHHHHGHHHGEGEGEFGEFGHHGHHHHHHHHHHHHHGGGGGHHGEGGGEGHHHFFHHHHHHFFCGFFHHEHHHHFH?BGFHHGGGGGHHHHHHHHFFBGHGHHGG?@CGGHGGGGGD
@M02034:409:000000000-BFKT7:1:1101:7275:16031 1:N:0:32
AAAGTCGAGGTGCCTAAAGTGGCAACCCAGACTTGTTGTGGTGGTGTAGAGCTTCCTGTAGCCGCATGGCGTTCGTACTTAAATATGGAACTAACCATTCCAATTTTCGCTGTCTCTTATACACATCTCCGAGCCCACGAGACAAGAGAG
+
CCCCCFABBBBBGGGGGGGGGGGHHHHGGHHGHHGFHHHGGHGGEFFFE55FGGGGHHADHHHEAAEEE1>?FF?GEHFHBG3GFHHHE@GGFH3BFGHHF44FGGH4E?FF?3GHHF?EFHBG?FFEBBF@BFGEFFDCGGCH00FFCD
@M02034:409:000000000-BFKT7:1:1101:24294:16035 1:N:0:32
AAAGTCGAGGTGCCTAAAGTGGCAACCCAGACTAATTCTGATGTTGGTGGTGTAGAGCTTCCTGTAGCCGCATGGCGTTCGTACTTAAATATGGAACTAACCATTCCAATTTTCGCTGTCTCTTATACACATCTCCGAGCCCACGAGACC
+
CBCCCFCCCCCCGGGGGGGGGGGHHHHGGHHGHHHHHHHHHHHHHHHGFGEFHHHHHHHHHHHHHHHHHGGGGGHHGGGGGGHHHHHHHHHHHHHHHHHHHHGHHHHHHHHHHHGGGGGHHHHHHHHHHHFHHHGFF?GGGGHGGGGGGE
@M02034:409:000000000-BFKT7:1:1101:16323:16046 1:N:0:32
AAAGTCGAGGTGCCTAAAGTGGCAACCCAGACTCCGGGGCCGGTTGGTGGTGTAGAGCTTCCTGTAGCCGCATGGCGTTCGTACTTAAATATGGAACTAACCATTCCAATTTTCGCTGTCTCTTATACACATCTCCGAGCCCACGAGACC
+
BBAAAFABBBAAGGGGGGGGGFGFFGHEGCGFHHFDGGGEEEEEGGGFGGGEGBE5EF3F3@GFEDEFFEE/EEFEFEEEFG2CCGHEFGF4GE3EHBFF202B??G3FGDHF3BDE??GHGH2@D@GFGE1GHFFE@FGCFHGG-CA<E
@M02034:409:000000000-BFKT7:1:1101:1763:16050 1:N:0:32
AAAGTCGAGGTGCCTAAAGTGGCAACCCAGACTACGAATCATGTTGGTGGTGTAGAGCTTCCTGTAGCCGCATGGCGTTCGTACTTAAATATGGAACTAACCATTCCAATTTTCGCTGTCTATTATACACATCTCCGAGC
+
A>A3AFABBBBBGGGGGGGGGGEFFHHGGHHGFBF2AA2EGHFHHF22A1ABG3F5DBAFHCGFFG5AAE00EEHAEEEFF>CEHHFFFFDEFB33GGGHBCDGFGHD4GGHGB@EFE/B44BF????FC11BBG1?</@
@M02034:409:000000000-BFKT7:1:1101:26860:16054 1:N:0:32
AAAGTCGAGGTGCCTAAAGTGGCAACCCAGACTAATAATAAGGTTGGTGGTGTAGAGCTTCCTGTAGCCGCATGGCGTTCGTACTTAAATATGGAACTAACCATTCCAATTTTCGCTGTCTCTTATACACATCTCCGAGCCCACGAGACC
+
BBBCBFCCCCCCGGGGGGGGGGGHHHHGGHHGHHHHHHHHHHHGHHGGFGAFFGHHHHHHHHHHGHGGHGGGGGHHGGGGGGHHHHGFHHHHHHGHHHHHHHGHHHGGHHHHHHGGGGEHHHHHHHFHFHHHHHHHGGGGGGHGGGGGGF
@M02034:409:000000000-BFKT7:1:1101:12887:16059 1:N:0:32
AAAGTCGAGGTGCCTAAAGTGGCAACCCAGACTGCGAATAATGTTGGTGGTGTAGAGCTTCCTGTAGCCGCATGGCGTTCGTACTTAAATATGGAACTAACCATTCCAATTTTCGCTGTCTCTTAACACATCTCCGAGCCCACGAGACCA
+
BBBBBFBBBBBBGFGGGCGGGBEGCHH?FA223FG22EE25DDGDHH1FE1BA3B5A5FFH3AFBBEGDAE0>B?1EG??F>21?DGHDG4FF3FD3BFGHA3F3FGGGFHHF4</<<<3?4BF1FGHHHHHHHHGGGGGGHGGGGGGGG
@M02034:409:000000000-BFKT7:1:1101:4214:16068 1:N:0:32
AAAGTCGAGGTGCCTAAAGTGGCAACCCAGACTAAGCATCAGGTTGGTGGTGTAGAGCTTCCTGTAGCCGCATGGCGTTCGTACTTAAATATGGAACTAACCATTCCAATTTTCGCTGTCTCTTATACACATCTCCGAGCCCACGAGACC
+
BBBCCFCCCCABGGGGGGGFGGGGHHHGGFHFHHHHHHHHHHHGHHGGGGEFGHGFGHHHHHHHGHHGHEEFGGHHGGGGGFHHHHGHHHHHHHFFHHHHHGHHHHGGGHHHHHGFGGGHHHHHGHHHFHHHHHHHGGGGGEHGGGGGGG
@M02034:409:000000000-BFKT7:1:1101:6703:16070 1:N:0:32
AAAGTCGAGGTGCCTAAAGTGGCAACCCAGACTAAGAATGATGTTGGTGGTGTAGAGCTTCCTGTAGCCGCATGGCGTTCGTACTTAAATATGGAACTAACCATTCCAATTTTCGCTGTCTCTTAT
+
AAA@AFA?@@ABGGGGGGBGGCFFGHHGGDHGGHHFHGHHGGHHGHHEFGEFAGEGFFHHHHHHHBGFGGGGGGHGGDEGFGFEGHBGFFGHHGDFGF3BGHEFFGFDGGHHHHFGG/EFHHHHFG
@M02034:409:000000000-BFKT7:1:1101:8440:16072 1:N:0:32
AAAGTCGAGGTGCCTAAAGTGGCAACCCAGACTACGCCGGCTGTTGA
+
BABBBFBBBDBBGFGGGGGFGGGGHHHGGHHFH33B222A0AEG3F5
@M02034:409:000000000-BFKT7:1:1101:7597:16074 1:N:0:32
AAAGTCGAGGTGCCTAAAGTGGCAACCCAGACTGCGAAGCAGGTTGGTGGTGTAGAGCTTCCTGTAGCCGCATGGCGTTCGTACTTAAATATGGAACTAACCATTCCAATTTTCGCTGTCTCTTATACACATCTCCGAGCCCACGAGACC
+
CCCCCFCCCCCCGGGGGGGGGGGHHHHGGHHGHHHGGGGGHHHHHHGEFGEFHHHHHHHHHHHHHHHHHGGEFGHHGGGGGGHHHHGGHHHHHHHHHHHHHHHHHHHHHHHHHHGGGGGHHHHHHHHHHHGHHHHHFGGGGGHGGGGGGG
@M02034:409:000000000-BFKT7:1:1101:4493:16076 1:N:0:32
AAAGTCGAGGTGCCTAAAGTGGCAACCCAGACTAGTTGTTCTGTTGGTGGTGTAGAGCTTCCTGTAGCCGCATGGCGTTCGTACTTAAATATGGAACTAACCATTCCAATTTTCGCTGTCTCTTATACACATCTCCGAGCCCACGAGACC
+
CCCCCFCCCCCCGGGGGGGGGGGGHHHGGHHAHFHFAGF2AFHHFHGEFDGFFAF5ADEG5FFGAAA53BE0EEC1EEEEEE2?FGHHHHHGFG33FGHH313FFDHBFFGFF?EFFE?GFEFFDGGGFFHHFDFBEBCGGGEGGCFGGE
@M02034:409:000000000-BFKT7:1:1101:3752:16077 1:N:0:32
AAAGTCGAGGTGCCTAAAGTGGCAACCCAGACTCAGAATAAGGTTGGTGGTGTAGAGCTTCCTGTAGCCGCATGGCGTTCGTACTTAAATATGGAACTAACCATTCCAATTTTCGCTGTCTCTTATACACATCTCCGAGCCCACGAGACC
+
CCCCCFCCCCCCGGGGGGGFGGGHHHHGGHHGHHHHHHHFHHHHHHGGFEGFGEGFGGHHHGHHHHHEGFAEEGHGGEFGGFHHHHHHDHFHGHBDGGGGGFBFFFHGHGGFHGGGGGGHHHHFFHFHGFFHHHHBF/C@FFHGGGGGGF
@M02034:409:000000000-BFKT7:1:1101:9762:16078 1:N:0:32
AAAGTCGAGGTGCCTAAAGTGGCAACCCAGACTCTTAATACGGTTGGTGGTGTAGAGCTTCCTGTAGCCGCATGGCGTTCGTACTTAAATATGGAACTAACCATTCCAATTTTCGCTGTCTCTTATACACATCTCCGAGCCCACGAGACC
+
BBCCCFCCDCCCGGGGGGGGGGGHHHHGGHHGHFHHHHHHHHGHFECAAEEFGFG5EFGHFHHHGDGFFFG@FEF1EEEFGECFCHHHHFHFHF33GFHHBB3GGGGFGHHHHG@EFEEFDGGDDGDBGC2FGGHDD<<@CAGEGGFDFA
@M02034:409:000000000-BFKT7:1:1101:20420:16079 1:N:0:32
AAAGTCGAGGTGCCTAAAGTGGCAACCCAGACTACTAATCAGGTTGGTGGTGTAGAGCTTCCTGTAGCCGCATGGCGTTCGTACTTAAATATGGAACTAACCATTCCAATTTTCGCTGTCTCTTATACACATCTCCGAGCCCA
+
CCCCBFCCCCBCGGGGGGGGGGGHHHHGGHHGHDFGEFHFAFHHE2A2AEGFFBF5ABFG5GGF55F5EEE0EEFA0E>FEE??CGHFGGHHHB3BFGHHF?3FG4GD4FGHFF@EFA?FFFGE4G4BGGGHHDGFC/CG/FA
@M02034:409:000000000-BFKT7:1:1101:6406:16084 1:N:0:32
AAAGTCGAGGTGCCTAAAGTGGCAACCCAGACTACGAAGCATGTTGGTGGTGTAGAGCTTCCTGTAGCCGCATGGCGTTCGTACTTAAATATGGAACTAACCATTCCAATTTTCGCTGTCTCTTATACACATCTCCGAGCCCACGAGAC
+
BBBBBFBBBBBBGGGGGFGGFGGGHHHGGHHGHHHGGHGGFHH5AGFEFGFFGFGBGEBGGHHHGFGFGEG?FGGFEEEGGAFHHGHGFHHHHHB3GFFG303FBDH4GGHHGDEFGGFHHHGFDGFD3BFHHHGEB/B@??CFDCCGG
@M02034:409:000000000-BFKT7:1:1101:11029:16091 1:N:0:32
AAAGTCGAGGTGCCTAAAGTGGCAACCCAGACTCCGCTTGGGGTTGGTGGTGTAGAGCTTCCTGTAGCCGCATGGCGTTCGTACTTAAATATGGAACTAACCATTCCAATTTTCGCTGTCTCTTATACACATCTCCGAGCCCACGAGACC
+
BBBBBFBBBBBBGGGFGFGGGGGHHHHFFHHGHHHGGGGGGHGGGGGEFEBFFGFDGGHHHHHHFHGFFEEEFGHHGEGGFEGHHHHFHHGHHHFHGHHHHHHHHHGGHHHHHHGGGGGHGHGHHGGHHHHGHHHGEDGGGGHGGGGGDG
@M02034:409:000000000-BFKT7:1:1101:21910:16091 1:N:0:32
AAAGTCGAGGTGCCTAAAGTGGCAACCCAGACTGAGAATAAGGTTGGTGGTGTAGAGCTTCCTGTAGCCGCATGGCGTTCGTACTTAAATATGGAACTAACCATTCCAATTTTCGCTGTCTCTTATACACATCTCCGAGCCCACGAGACC
+
CCCCCFCCCCCCGGGGGGGGGGGHHHHGGHHGHHGHHHHHHHHHHHGEFFEEBDGBGFGFHHHHHGHFFEGEGGF?EEEGGECGGHHHFHHFGH33GGHHB?3FGFGBHHHHHBFGGG?GDFHHBFGHHHHHFHFBF?@C?FFEG@DGGA
@M02034:409:000000000-BFKT7:1:1101:21994:16094 1:N:0:32
AAAGTCGAGGTGCCTAAAGTGGCAACCCAGACTAATAATAAGGTTGGTGGTGTAGAGCTTCCTGTAGCCGCATGGCGTTCGTACTTAAATATGGAACTAACCATTCCAATTTTCGCTGTCTCTTATACACATCTCCGAGCCCACGAGACC
+
AABCAFCCCCACGGGGGGGGGGGHHHHGGHHGHHHHHFHGFGHHHHGGFGEFGHHGHHHHHHHHGHHHHGGGGGHGGGGGGGHHHHHHHHHHHHHHHHGHHHHHHHHHHHHHHHGGGGGGHHHHHHHHFHBHHHFHGGGGGGHGGGGGGF
@M02034:409:000000000-BFKT7:1:1101:2338:16096 1:N:0:32
AAAGTCGAGGTGCCTAAAGTGGCAACCCAGACTAATCGTACGGTTGGTGGTGTAGAGCTTCCTG
+
ABAABDAADBAAFCGGGFGEDDEEEHHAFFCFB3FDDFFB2A2BFECGA?EA13F5DD3G5BFB
@M02034:409:000000000-BFKT7:1:1101:19249:16097 1:N:0:32
AAAGTCGAGGTGCCTAAAGTGGCAACCCAGACTGTGGGTCTGGTTGGTGGTGTAGAGCTTCCTGTAGCCGCATGGCGTTCGTACTTAAATATGGAACTAACCATTCCAATTTTCGCTGTCTCTTATACACATCTCCGAGCCCACGAGACC
+
CCCCCFCCCCCCGGGGGGGGGGGHHHHGGHHGHHHHHGGHHHHHHGGGFGFFHHHHHHHHHHHHHHHHHGGGGGHHGGGGGGHHHHHHHHHHHHHGGHHHHHHHHHGHHHHHHHGGGGGHHHHHHHHHHHHHHHHHGGGGGGHGGGGGGF
@M02034:409:000000000-BFKT7:1:1101:26720:16105 1:N:0:32
AAAGTCGAGGTGCCTAAAGTGGCAACCCAGACTAATAAGAATGTTGGTGGTGTAGAGCTTCCTGTAGCCGCATGGCGTTCGTACTTAAATATGGAACTAACCATTCCAATTTTCGCTGTCTCTTATACACATCTCCGAGCCCACGAGACC
+
CBCCCFCCCCBCGGGGGGGFGGGGHHHGGHHGHHHHHHHHHHHGHHHFFGEFHHHGHHHHHHHHHHHGHFGGGGHHGGGGGGHHHHHHHHHHHHFFHHGFHHHHHHFHHHHHHHGEGGGFHHHHHHFHGHGHHHGFFGFGGGGGGFGGGF
@M02034:409:000000000-BFKT7:1:1101:4742:16107 1:N:0:32
AAAGTCGAGGTGTCTAAAGTGGCAACCCAGACGCAGAAGGAGGTTGGTGGTGTAGAGCTTCCTGTAGCCGCATGGCGTTCGTACTTAAATATGGAACTAACCATTCCAATTTTCGCTGTCTCTTATACACATCTCCGAGCCCACGAGACC
+
BBCCBFBCCCCCFGGGGGGGGGGHHHHGGHHG2AEGA3FG2FEF2FAA11EC13D5B5BF5FAE55@53?E0EE11>>/FE12??BGF@DGD4?33BFGH303B34D4BGFHD4<<ED?GDGF33F3?DFHCGDGBE?<CC//=<<<EFA
@M02034:409:000000000-BFKT7:1:1101:17296:16109 1:N:0:32
AAAGTCGAGGTGCCTAAAGTGGCAACCCAGACTTCGGGGGTTGTTGGTGGTGTAGAGCTTCCTGTAGCCGCATGGCGTTCGTACTTAAATATGGAACTAACCATTCCAATTTTCGCTGTCTCTTATACACATCTCCGAGCCCACGAGACC
+
BBCBCFCCCCBBGGGGGGGGGGGHHHHGGFHGHHHGGGGGEEFGHHHEFEEFGFHEGFHHHGHHHHHHHGFEEFHHGFGFGEHHHHHFHGGGHHGHHHHHHHHHHHHHHGHHHHGGGGGHHHHHHHDGFHHHHHHGG?DFGGHGGDCGDE
@M02034:409:000000000-BFKT7:1:1101:8062:16110 1:N:0:32
AAAGTCGAGGTGCCTAAAGTGGCAACCCAGACTTGTAAGGAGGTTGGTGGTGTAGAGCTTCCTGTAGCCGCATGGCGTTCGTACTTAAATATGGAACTAACCATTCCAATTTTCGCTGTCTCTTATACACATCTCCGAGCCCACGAGACC
+
BBCCBFCCCCCCGGGGGGGGGGGHHHHGGHHGHHHFHHHHHHGEGHGGFGEFGHHHHHHHHGHHFHHHHGGGGGHHGGGGFFGHHHHHHHHHHHHHGHGGHGGHHFHHHHHHHFFEGGFFHHHHHHHHGHGHHHHHGGGCGGHGGGGGG=
@M02034:409:000000000-BFKT7:1:1101:21941:16120 1:N:0:32
AAAGTCGAGGTGCCTAAAGTGGCAACCCAGACTAATAATCTTGTTGGTGGTGTAGAGCTTCCTGTAGCCGCATGGCGTTCGTACTTAAATATGGAACTAACCATTCCAATTTTCGCTGTCTCTTATACACATCTCGAGCCCACGAGACCA
+
BBAAAFAB@BAAGGGGGGGGGB2AEHHGGHDFHHHGHHGGGHHHHFEEGGBFAGG5GFHHHHHFGFE5GEGGGGHHGEEGEGFGEGHHHHGBGGBDFHHFHGHHHHHHHHHHHHGGGGEFDGHFHFFGFHH1?FDGFGGCGHGGGGGGEC
@M02034:409:000000000-BFKT7:1:1101:3627:16125 1:N:0:32
AAAGTCGAGGTGCCTAAAGTGGCAACCCAGACTATGAAGAATGTTGGTGGTGTAGAGCTTCCTGTAGCCGCATGGCGTTCGTACTTAAATATGGAACTAACCATTCCAATTTTCGCTGTCTCTTATACACATCTCCGAGCCCACGAGACC
+
BBCBBFCBBBABGGGGGGGGGGGGHHHGGHHGHHHHGHHHHHHFHHHEFGEFHGHHGGHHHHHHGGHBGEEEFGHCFGGFFFGHHHGGHHGHHHGHGHHEHHHHHFFFHHHHHHGEFGGHHHHHFHFHEFFHHHGFE@FFGGHGGGGDGE
@M02034:409:000000000-BFKT7:1:1101:28558:16126 1:N:0:32
AAAGTCGAGGTGCCTAAAGTGGCAACCCAGACTTATAAGATTGTTGGTGGTGTAGAGCTTCCTGTAGCCGCATGGCGTTCGTACTTAAATATGGAACTAACCATTCCAATTTTCGCTGTCTCTTATAAC
+
CCCCBFCCBCCCGGGGGGGGGGGHHHHGGHHGH5F5GHD55AFGHHHGFGEFHHHHHHHHHHHHHHHHHGGGGGHHGGGGGGHHHHGHHHHHHHHGHHHHGHGHHHFHHHHHHHGGGGGHB4D?4BB4?
@M02034:409:000000000-BFKT7:1:1101:13712:16133 1:N:0:32
AAAGTCGAGGTGCCTAAAGTGGCAACCCAGACTCCGAAGAATGTTGGTGGTGTAGAGCTTCCTGTAGCCGCATGGCGTTCGTACTTAAATATGGAACTAACCATTCCAATTTTCGCTGTCTCTTATACACATCTCCGAGCCCACGAGACC
+
CCCCCFCCCCCCGGGGGGGGGGGHHHHGGHHGHHHGGGGGHHHHHHHEFGFFGHHGHHHHHHHHHHHHHGGFGGHHGGGGGFGHHHFHHHHHHHHHGHHGHHGHHHGHHHHHHHGGGGGHHHHHHHHHGHHHHHFHGCGGFFHGGGGGGG
@M02034:409:000000000-BFKT7:1:1101:6054:16136 1:N:0:32
AAAGTCGAGGTGCCTAAAGTGGCAACCCAGACTAAGAATAAGGTTGGTGGTGTAGAGCTTCCTGTAGCCGCATGGCGTTCGTACTTAAATATGGAACTAACCATTCCAATTTTCGCTGTCTCTTATACACATCTCCGAGCCCACGAGAC
+
BBBBBFBBBBBBGGGGGGGGGGGGHHHGGHHGHHHHFHHHGHHHHHEEFFEFHFHFG5FHHHHFGHHGHFGEFGHHGGGGFEFHHHFGHHFHHHFGHHHGHHHHHHGFHHHHF4EEFGAB4BFG4GFHBF2B?BG2D/DGGGAEC@CDG
@M02034:409:000000000-BFKT7:1:1101:2992:16144 1:N:0:32
AAAGTCGAGGTGCCTAAAGTGGCAACCCAGACTTGTGGTGCGGTTGGTG
+
CCCCCFCCCCCCGGGGGGGGGGGHHHHGGHHGH53D3ABFB2AFEE01A
@M02034:409:000000000-BFKT7:1:1101:17096:16144 1:N:0:32
AAAGTCGAGGTGCCTAAAGTGGCAACCCAGACTCAGCAGCCGGTTGGTGGTGTAGAGCTTCCTGTAGCCGCATGGCGTTCGTACTTAAATATGGAACTAACCATTCCAATTTTCGCTGTCTCTTATACACATCTCCGAGCCCACGAGAC
+
CCCCCFCBBCCBGGGGGGGGGGGHHHHGGHHGHHHHHHHGHGGGGGGEFGGGHHHFGHHHHHHHHHHHHGGGGGHGFGGGGFHHHHFGHHGHHHFHFHHFHHGHHHGHFHHHHHGDGGGGHHHHHGHFFH2GFHHHGCFCGGGGGGCDG
@M02034:409:000000000-BFKT7:1:1101:26173:16145 1:N:0:32
AAAGTCGAGGTGCCTAAAGTGGCAACCCAGACTGTGAAGGGGGTTGGTGGTGTAGAGCTTCCTGTAGCCGCATGGCGTTCGTACTTAAATATGGAACTAACCATTCCAATTTTCGCTGTCTCTTATACACATCTCCGAGCCCACGAGACC
+
CBCCBFCBCCCBGGGGGGGGGGGHHHHGGHHGHHHHHHHHGGGEGGGGFGEFFFHGGHHHHHHHHHHHHGGFGGHGGGGGGGGHHHFGHHHHHHFFHHHHGHHHHHGHHHHHHGGGGGGHHHHHGHGHFHHHHHHGECFGGGHGGGDGGC
@M02034:409:000000000-BFKT7:1:1101:24487:16150 1:N:0:32
AAAGTCGAGGTGCCTAAAGTGGCAACCCAGACTTCGAATAAGGTTGGTGGTGTAGAGCTTCCTGTAGCCGCATGGCGTTCGTACTTAAATATGGAACTAACCATTCCAATTTTCGCTGTCTCTTATACACATCTCCGAGCCCACGAGACC
+
BBBBBFCCCCBBGGGGGGGFGGGHHHHGGHHGHHHGHHHGHHHFGHGEFFEFGGHHHFHHHHHHHHHHHGGGGGHHGGGGGGHHHHHHHHHHHHGHGGHFHHGHHHHHHHHHHFGGGGGHHHHHHHHHGHFFHHGFFDGFFFHGGGGGGA
@M02034:409:000000000-BFKT7:1:1101:17454:16150 1:N:0:32
AAAGTCGAGGTGCCTAAAGTGGCAACCCAGACTGTTAATCAGGTTGGTGGTGTAGAGCTTCCTGTAGCCGCATGGCGTTCGTACTTAAATATGGAACTAACCATTCCAATTTTCGCTGTCTCTTATACACATCTCCGAGCCCACGAGACC
+
CCCCCFDCDDCCGGGGGGGGGGGHHHHGGHHGHHHHHHHHHHHHHHGGGGGFHHHGGEHHHHHHHHHHHGGGGGHHGGGGGGHHHHHGHHHHHHGHHHHGHHHHHHHHGHHHHFGGGGGHHHHHHHHHFHFHHHFGG/CDGGHGGFGGGG
@M02034:409:000000000-BFKT7:1:1101:19385:16151 1:N:0:32
AAAGTCGAGGTGCCTAAAGTGGCAACCCAGACTTCTAATACGGTTGGTGGTGTAGAGCTTCCTGTAGCCGCATGGCGTTCGTACTTAAATATGGAACTAACCATTCCAATTTTCGCTGTCTCTTATACACATCTCCGAGCCCACGAGAC
+
CCCCCFCBCCCCGGGGGGGGGGGHHHHGGHHGHHHHGHHHHHGHGGGFFFEFGFHEGGFHHHHHHHHHHGG@EFGFFEGGGEGHHHHHHHHHHHFFHHHHFGDGHHHFHHFHHFEGGGEHBHHHFFFFFCDGHHHDD/CDCGHGGCGFG
@M02034:409:000000000-BFKT7:1:1101:4336:16156 1:N:0:32
AAAGTCGAGGTGCCTAAAGTGGCAACCCAGACTTCGCGGCGTGTTGGTGGTGTAGAGCTTCCTGTAGCCGCATGGCGTTCGTACTTAAATATGGAACTAACCATTCCAATTTTCGCTGTCTCTTATACACATCTCG
+
CCCCCFCCCCCCGGGGGGGGGGGHHHHGGHHGHH52AE220AEFGHHGGGEFHHHHHHHHHHHHHHHGHGGGGGHHGGGGGGFHHHHHHHGHHHHFHHHHHHHHHHHHHHHFHHGGGGGGHHHHFHGHHHGHHHH?
@M02034:409:000000000-BFKT7:1:1101:23957:16163 1:N:0:32
AAAGTCGAGGTGCCTAAAGTGGCAACCCAGACTAATACTAATGTTGGTGGTGTAGAGCTTCCTGTAGCCGCATGGCGTTCGTACTTAAATATGGAACTAACCATTCCAATTTTCGCTGTCTCTTATACACATCTCCGAGCCCAC
+
BAB@AFBABBBBGGGG444GFGFHHHHGGHGGHFB55AF5B5FFGHAEGGFFHHHEGHHGHHHHGFGGHGGGGEFFGGGGGGHHHHGFGHHHHGHGHGFFFHFHHHGFDGHHGFGGGEFGBFHF4BBEDFHHHHGFDCCGGEEF
@M02034:409:000000000-BFKT7:1:1101:15834:16165 1:N:0:32
AAAGTCGAGGTGCCTAAAGTGGCAACCCAGACTCGGCCGCATGTTGGTGGTGTAGAGCTTCCTGTAGCCGCATGGCGTTCGTACTTAAATATGGAACTAACCATTCCAATTTTCGCTGTCTCTTATACACATCTCCGAGCCCACGAGACC
+
CCBCCFCCCCCCGGGGGGGGGGGHHHHGGHHGHHGGGGGGGGGHHHHGFGFFHHHEGHHHHHHHGHHGHGGGGGHHGFGGGFHHHHHHHHHHHHFFHHHHHHGHHHHHHHHHHGGGGGFGHGHHHHHHGHGHGHHFECGGGGHGGGGGGF
@M02034:409:000000000-BFKT7:1:1101:6391:16166 1:N:0:32
AAAGTCGAGGTGCCTAAAGTGGCAACCCAGACTTGTAATAATGTTGGTGGTGTAGAGGTTCCTGTAGCCGCATGGTGTTCGTACTTAAATATGGTACTAACTATTGCAATTTTTGCTGTCTCTTATACACATCTCCG
+
CCCDCFCCCCCCGGGGGGGGGGGHHHHGGHHGHHHH55G55FGHDB2E22FEA3D552AB3BAA55D53AE0EE?5@1?F>12??@FG3BFBF344B@GF334D43B44F3G@4>3D3?344DB44???3?3BDG3?
@M02034:409:000000000-BFKT7:1:1101:3969:16167 1:N:0:32
AAAGTCGAGGTGCCTAAAGTGGCAACCCAGACTACTTGTCCGGTTGGTGGTGTAGAGCTTCCTGTAGCCGCATGGCGTTCGTACTTAAATATGGAACTAACCATTCCAATTTTCGCTGTCTCTTATACACATCTCCGAGCCCACGAGACC
+
BBBBBFBABBABGGGGFFGGGGGHHHHGGHHGHHHHHHHHHGFGFGGGGGFEHHFHHHHHHHHHHGHHHGGGGGHHGGGGGGHHHHHHHHHGHFHGHGHHHHHHHHGHGHHHHHGGGDEHHHHHFHFHHHFGHHFGDG/BBFHGGGGGGG
@M02034:409:000000000-BFKT7:1:1101:12509:16172 1:N:0:32
AAAGTCGAGGTGCCTAAAGTGGCAACCCAGACTAATAATAAGGTTGGTGGTGTAGAGC
+
BBBBBFBBBBBAGGGGGGGGGGGGFFHEFGDGC33D5A555FBGF2AB22EEA3D5A5
@M02034:409:000000000-BFKT7:1:1101:3953:16174 1:N:0:32
AAAGTCGAGGTGCCTAAAGTGGCAACCCAGACTACTTGTCCGGTTGGTGGTGTAGAGCTTCCTGTAGCCGCATGGCGTTCGTACTTAAATATGGAACTAACCATTCCAATTTTCGCTGTCTCTTATACACATCTCCGAGCCCACGAGACC
+
CCCCCFCCCCCAGGGGGGGGGGGGGHHGGHHGHHHHHHHHHGGGGGGGFGEFHHHDGHHHHGHHHHHGHFFFGGHHGGGGGGFGGHHGHHHHHHFDGFFFGHGGHHFHHHHHHFFFGGGGHGHHFHGHHGFHFHGDDCGGGGHGGDCGGF
@M02034:409:000000000-BFKT7:1:1101:4356:16174 1:N:0:32
AAAGTCGAGGTGCCTAAAGTGGCAACCCAGACTTCGAGTCATGTTGGTGGTGTAGAGCTTCCTGTAGCCGCATGGCGTTCGTACTTAAATATGGAACTAACCATTCCAATTTTCGCTGTCTCTTATACACATCTCCGAGCCCACGAGACC
+
A3>AADABDBABGGGGGGGGGFGGFHHGFHFGHHHCGGGFHHCHHHEEFF1FGDHEFHHHH3GF5EGHBEGAEGGAEEEGEEBGGFGGHFFHHG3@CGHFHFFGHHGBFFGHHF@EFGE3FFGH?FGHBGHFFG3?/<</BFHEFCC/?F
@M02034:409:000000000-BFKT7:1:1101:24951:16179 1:N:0:32
AAAGTCGAGGTGCCTAAAGTGGCAACCCAGACTAATAATAAGGTTGGTGGTGTAGAGCTTCCTGTAGCCGCATGGCGTTCGTACTTAAATATGGAACTAACCATTCCAATTTTCGCTGTCTCTTATACACATCTCCGAGCCCACGAGACC
+
BCABBFCCCCAAGGGGGGGGGGGGHHHGGHHGHHHHHGFHHHHHHHGGFGEFHFGFGGGHHFHGGHHHHGGGEFHGGEGGGFFHHHGHHFGHHFFHHHHGHHHGHHHGHHHHHHGGGGEGHHFHHHGHHHBHHHHGDCDGGGHGGFGGGG
@M02034:409:000000000-BFKT7:1:1101:13412:16180 1:N:0:32
AAAGTCGAGGTGCCTAAAGTGGCAACCCAGACTCCTCCGGCGGTTGGTGGTGTAGAGCTTCCTGTAGCCGCATGGCGTTCGTACTTAAATATGGAACTAACCATTCCAATTTTCGCTGTCTCTTATACACATCTCCGAGCCCACGAGACC
+
CCBBBFCCCCBCGGGGGGGGGGGHHHHGGHHGHHHHHHGGGGGFGGGFGGEFGGGFHHHHHHHHHGHGHEGEGGHHGGGGGFGHGHHHHHHHHHGGHHGHHHHHHHHHHHHHHHGGGGDFHHHHGHHHFHHFCHFGGGGGGGHGGGFFGG
@M02034:409:000000000-BFKT7:1:1101:26778:16181 1:N:0:32
AAAGTCGAGGTGCCTAAAGTGGCAACCCAGACTACTCAGAATGTTGGTGGTGTAGAGCTTCCTGTAGCCGCATGGCGTTCGTACTTAAATATGGAACTAACCATTCCAATTTTCGCTGTCTCTTATACACATCTCCGAGCCCACGAGACC
+
CCBCAFCCBBBBGGGGGGGGGGGHHHHGGHHGHHHHHHHHHHHHHHGGFGEFGBHHHHHHHHHHHHHHHGGGGGHHGGGGGGHHHHHHHHHHHHHGGHGFHHHHGHGHGHHHHHGGGGGHHHHHHHHHGGGEHHGGGCGGGGHGGGGGGE
@M02034:409:000000000-BFKT7:1:1101:12288:16185 1:N:0:32
AAAGTCGAGGTGCCTAAAGTGGCAACCCAGACTGCGAATGTGGTTGGTGGTGTAGAGCTTCCTGTAGCCGCATGGCGTTCGTACTTAAATATGGAACTAACCATTCCAATTTTCGCTGTCTCTTATACACATCTCCGAGCCCACGAGACC
+
CCCDCFCCCDABGGGGGGGFGGGHHHHGGHHGHGFEFGGF5AGGGGGGGGFFGHHGHHHHHHHHHHHHHGGGGGHHGGGGGGHHHHHHHHHHHHHHHHHHHHHHHHGHHHHHHHGGGGGHHHHHFHHHHE2?GB2DC@@C?GEFGG@F?<
@M02034:409:000000000-BFKT7:1:1101:24827:16185 1:N:0:32
AAAGTCGAGGTGCCTAAAGTGGCAACCCAGACTAAGAAGCAGGTTGGTGGTGTAGAGCTTCCTGTAGCCGCATGGCGTTCGTACTTAAATATGGAACTAACCATTCCAATTTTCGCTGTCTCTTATACACATCTCCGAGCCCACGAGACC
+
BABBBFBBBBABGGGGGGGGGFGFGFHDFFFGGFHFEGHFHHHHHHGAEEEFHFGGHFFGHHHFGHHFHGGFDEHHGEGEGEFHHHGBGBFFHEFHGHHFFFHGFHFEGGFGHFEEEEEHHHHFHGFHFHHHHHHDFGCG<CEGGGGGGG
@M02034:409:000000000-BFKT7:1:1101:24847:16189 1:N:0:32
AAAGTCGAGGTGCCTAAAGTGGCAACCCAGACTACTAAGCAGGTTGGTGGTGTAGAGCTTCCTGTAGCCGCATGGCGTTCGTGCTTAAATATGGAACTAACCATTCCAATTTTCGCTGTCTCTTCTACACATCT
+
CCCCCFCCDBBCGGGGGGGGGGGHHHHGGHAFFF3A5BGG53FGBH2AA11FG35FFHHCGBHHD5FDFA0>1>FA@EEEEF1??B4BFD4BFD33B3F33?BB3G44BBFDGE?<EEEEHHHH3BF?3F22BD
@M02034:409:000000000-BFKT7:1:1101:26424:16191 1:N:0:32
AAAGTCGAGGTGCCTAAAGTGGCAACCCAGACTGGTGGTCAGGTTGGTGGTGTAGAGCTTCCTGTAGCCGCATGGCGTTCGTACTTAAATATGGAACTAACCATTCCAATTTTCGCTGTCTCTTATACACATCTCCGAGCCCACGAGAC
+
BCCBBFCBCCABGGGGGGGGGGGHHHHGGHGGGHHHHGGHBFHGHHGAFEGFGFGDFFEGFHHHGGFFFGGEEGGFGEEGGEFHHHHHHHHHHGBFFHHHFEDGHHHBFHFHHGGEGDEFFFGHFGGFHFFFHHHGFCGGGGEGCGGDG
@M02034:409:000000000-BFKT7:1:1101:23598:16197 1:N:0:32
AAAGTCGAGGTGCCTAAAGTGGCAACCCAGACTACTAAGAAGGTTGGTGGTGTAGAGCTTCCTGTAGCCGCATGGCGTTCGTACTTAAATATGGAACTAACCATTCCAATTTTCGCTGTCTCTTATACACATCTCCGAGCCCACGAGACC
+
CCCCCFCCBCBAGGGGGGGGGGGHGHHGGHHGHHHHHHHHHHHGGHGGGGEFHHHGGHHHHHHHHHHHHGGGGGHHGGGGGGHHHHHHHHHHHHGGGHHGHHHHHHHGHHHHHHGGGGGHHHHHHHFHFHHHHHGHG?DFGGHGGGGGGG
@M02034:409:000000000-BFKT7:1:1101:8572:16201 1:N:0:32
AAAGTCGAGGTGCCTAAAGTGGCAACCCAGACTCAGAATAATGTTGGTGGTGTAGAGCTTCCTGTAGCCGCATGGCGTTCGTACTTAAATATGGAACTAACCATTCCAATTTTCGCTGTCTCTTATACACATCTCCGAGCCCACGAGACC
+
CCCCCFCCCCBCGGGGGGGGGGGHHHHGGHHGHHHHHHHHHHHGHHHGGGGFGHHGHHHHHHHHHHHHHGGGGGHHGFGGGFHHHHHHHHHHHHHHHHHGHHGHHHHHHHHHHHGGGGGHHHHHHHHHHHGHHHHHGGCGGGHGGG?GGF
@M02034:409:000000000-BFKT7:1:1101:9819:16201 1:N:0:32
AAAGTCGAGGTGCCTAAAGTGGCAACCCAGACTTCGAAGAGTGTTGGTGGTGTAGAGCTTCCTGTAGCCGCATGGCGTTGGTACTTAAATATGGAACTAACCATTCCAATTTTCGCTGTCTCTTATACACATCTCCGAGCCCACGAGACC
+
CCCDCFDCCCCCGGGFGGGFGGGHHHHGGHHGHHHGHHGGHHHHHHHGGGGFHHHGHHHHHHHHGHHHHGGGGGHHGGGGHFHHHHHHHHHHHGHHHHHHHHHHHHGGHHHHHHGGGGGHHHHHHHHGFHFHHHGHGCDCGGHGGGGGGG
@M02034:409:000000000-BFKT7:1:1101:29020:16207 1:N:0:32
AAAGTCGAGGTGCCTAAAGTGGCAACCCAGACTAAGACGCCGGTTG
+
AA?1ADAA@DAA1B1FGGGAFEE0AGHAGH0ABA11B1AA/AA//A
@M02034:409:000000000-BFKT7:1:1101:13500:16209 1:N:0:32
AAAGTCGAGGTGCCTAAAGTGGCAACCCAGACTCATCCGCATGTTGGTGGTGTAGAGCTTCCTGTAGCCGCATGGCGTTCGTACTTAAATATGGAACTAACCATTCCAATTTTCGCTGTCTCTTATACACATCTCCGAGCCCACGAGACC
+
DDDDCFDCCCBBGGGGGGGGGGGHHHHGGHHGHHHGHHGGGGGHHHHGGGEFHHHGHHHHHHHHHHHHHGGGGGHHGGGGGFHHHHHHHHHHHHHHHHHGHHHHHHGHHHHHHHGGGGFFHHHHHHHHFHGHHHHHGFGGGGHGGGGGGF
@M02034:409:000000000-BFKT7:1:1101:25019:16211 1:N:0:32
AAAGTCGAGGTGCCTAAAGTGGCAACCCAGACTAATAATCGGGTTGGTGGTGTAGAGCTTCCTGTAGCCGCATGGCG
+
AABB>DABBBA4GGGGGGGFFGGHHHHFGHDFHFFGFFHHGGG2B2A111A1AAGFGBG35BFGFFA5BEE@??G1>
@M02034:409:000000000-BFKT7:1:1101:8374:16211 1:N:0:32
AAAGTCGAGGTGCCTAAAGTGGCAACCCAGACTGCGCATCCGGTTGGTGGTGTAGAGCTTCCTGTAGCCGCATGGCGTTCGTACTTAAATATGGAACTAACCATTCCAATTTTCGCTGTCTCTTATACACATCTCCGAGCCCACGAGAC
+
BBBCBFCBCCCCGGGGGGGGGGGFHHHGGHHGHHFGGEGGHGGAEEEAFAGFHFGFHFFHEGHHFBGFGGGEEGHFGEGGEGCFGHFBDGFGHG33GHHHEFDGDDGFGGFHFDEDGDDDGHHHGFHHHGGGHHGFD/BC@EHGFGCDD
@M02034:409:000000000-BFKT7:1:1101:24541:16217 1:N:0:32
AAAGTCGAGGTGCCTAAAGTGGCAACCCAGACTAATAATAATGTTGGTGGTGTAGAGCTTCCTGTAGCCGCATGGCGTTCGTACTTAAATATGGAACTAACCATTCCAATTTTCGCTGTCTCTTATACACATCTCCGAGCCCACGAGACC
+
CCBCBFCBBCABGGGGGGGFGGGGHHHGGHHGHHHHHHHHHHHHHHHGGGFFHHHHHHHHHHHHGHHHHGGGGGHHGGGGEFHHHHHHHHHHHHGHHHGHHHHHHHHHHHHHHHGGGGGHHHHHHHFHGHGHHHGHFGGGGGHGGGGGGF
@M02034:409:000000000-BFKT7:1:1101:19988:16217 1:N:0:32
AAAGTCGAGGTGCCTAAAGTGGCACAGACTAAGAATACGGTTGGTGGTGTAGAGCTTCCTGTAGCCGCATGGCGTTCGTACTTAAATATGGAACTAACCATTCCAATTTTCGCTGTCTCTTATACACATCTCCGAGCCCACGAGACCAGA
+
BABCCFCCCCCCGGGGGGGGGGGHHHHHHHHHHHHHHHHGHFGGBFGEFGFFHHHHHHHHHGHHHHEEEGGHGFGGGGGHHGFHGHHHHHHHHHHHHHHHHHHHHFHHHHHGGGGGHHHHHHHHGHGHHFHHHGDGGCGGGF?DGGGGHA
@M02034:409:000000000-BFKT7:1:1101:23119:16218 1:N:0:32
AAAGTCGAGGTGCCTAAAGTGGCAACCCAGACTGAGAATAATGTTGGTGGTGTAGAGCTTCCTGTAGCCGCATGGCGTTCGTACTTAAATATGGAACTAACCATTCCAATTTTCGCTGTCTCTTATACACATCTCCGAGCCCACGAGACC
+
BBBBAFBABBBBGGGGGGGGGGGHHHHGGHHGHHHHHHHHHHHGHHHAFGEFGHHFHGHHHHHHHHHHHGGGGGHHGFGGGGHHHHHGHHHHHHHHHHHFHHFGHHHHGHHHHHGGGGGHHHHHGHHHGGHHHHHFGGGGGGHF?CFGCF
@M02034:409:000000000-BFKT7:1:1101:20006:16223 1:N:0:32
AAAGTCGAGGTGCCTAAAGTGGCACAGACTAAGAATACGGTTGGTGGTGTAGAGCTTCCTGTAGCCGCATGGCGTTCGTACTTAAATATGGAACTAACCATTCCAATTTTCGCTGTCTCTTATACACATCTCCGAGCCCACGAGACCAGA
+
AAAAAFAAD?AAFGGFFGGAGGGHHHGHHHHHHHHCBDEFHF?GAFFEFFHBDDDGFHHHHGDGHGEEECEG1EEEGEEHHHHHFDHHFFFFB33GFHGHCGFHDFGHFHEEEEGGHHFGFDDGEFGGH1FHGE<B@/FEAC/AED/0F?
@M02034:409:000000000-BFKT7:1:1101:8387:16226 1:N:0:32
AAAGTCGAGGTGCCTAAAGTGGCAACCCAGACTGCGCATCCGGTTGGTGGTGTAGAGCTTCCTGTAGCCGCATGGCGTTCGTACTTAAATATGGAACTAACCATTCCAATTTTCGCTGTCTCTTATACACATCTCCGAGCCCACGAGACC
+
AAA?AF1ADD>AGCDGFGGFGFCCBCAEFHFGBGFGGGEEHFEGFE/EFEAFGDEDDFEHHGHHGHHHHGGEEFHHGEEGGAEGHHFFGGFFHFFDFFFHHFFGHHHGFFFHGFEGCFCF2BGHFG>GGGD1FBGHE/@CCEGFG@@GGG
@M02034:409:000000000-BFKT7:1:1101:19111:16231 1:N:0:32
AAAGTCGAGGTGCCTAAAGTGGCAACCCAGACTGCTGCGGTGGTTG
+
DCDDCFCCCCCCGGGGGGGGGGGHHHHGGHHGH335B3A222BFCE
@M02034:409:000000000-BFKT7:1:1101:22950:16235 1:N:0:32
AAAGTCGAGGTGCCTAAAGTGGCAACCCAGACTGGTCCTACTGTTGGTGGTGTAGAGCTTCCTGTAGCCGCATGGCGTTCGTACTTAAATATGGAACTAACCATTCCAATTTTCGCTGTCTCTTATACACATCTCCGAGCCCACGAGACC
+
CCCCCFCCCCBBGGGGGGGGGGGGHHHGGHHGHHFHHHHHHHHHHHHGGGEFHHHGHHHHHHHGHHHHHGGGGGHHGGGGEGHHHHHHHHHHGHGGHHHHHHHHHHGHHHHHHHGGGGGEHHHHHHFHFHFHHHGHGCGCGGHGGGGGGF
@M02034:409:000000000-BFKT7:1:1101:14300:16235 1:N:0:32
AAAGTCGAGGTGCCTAAAGTGGCAACCCAGACTAATAAGACGGTTGGTGGTGTAGAGCTTCCTGTAGCCGCATGGCGTTCGTACTTAAATATGGAACTAACCATTCCAATTTTCGCTGTCTCTTATACACATCTCCGAGCCCACGAGACC
+
CCCCCFCCCCABGGGGGGGGGGGHHHHGGHHGHHHHHHHHHGGFGGGGGGEFGFHGHHHHHHHHHHHGHGGGGGHHFEGGGFHHHHGFHHHHHHGHHHHHHHHHHHHHHHHHHHGGGGGGHGHHHHHHHHHHHHHHGGGGGGHGGGGGGG
@M02034:409:000000000-BFKT7:1:1101:22743:16236 1:N:0:32
AAAGTCGAGGTGCCTAAAGTGGCAACCCAGACTGAGAATAAGGTTGGTGGTGTAGAGCTTCCTGTAGCCGCATGGCGTTCGTACTTAAATATGGAACTAACCATTCAATTTTCGCTGTCTCTTAACACATCTCCGAGCCCACGAGACCAG
+
BCCCBFCCCCCCGGGGGGGGGGGHHHHGGHHGHHHHHHHHHHHEGHGGFGFFHHHGHHHHHHHHHHHHHGGFGGHHGGGGGGHHHHHHHHHHHHHHHHHGHHHHHHHHHHHHHGGGGEGHHHHHHHGHHHGHHHGGGGGGHGGGGGGGHC
@M02034:409:000000000-BFKT7:1:1101:16959:16236 1:N:0:32
AAAGTCGAGGTGCCTAAAGTGGCAACCCAGACTGATCATAAGGTTGGTGGTGTAGAGCTTCCTGTAGCCGCATGGCGTTCGTACTTAAATATGGAACTAACCATTCCAATTTTCGCTGTCTCTTATACACATCTCCGAGCCCACGAGACC
+
BBCCBFCCCCABGGGGGGGFGGGHHHHGGGHGHHHHHHHHHHHHHHGEFGEFHHHHHHHHHHHHHHHHHGGEGGHHGGGGGGHHHHHHHHHHHHHFGHGHHHGHHHGHHHHHHHGGGGGHHHHHHHHHGHFHHHHHGCGGGGHGGGGGGF
@M02034:409:000000000-BFKT7:1:1101:3292:16239 1:N:0:32
AAAGTCGAGGTGCCTAAAGTGGCAACCCAGACTCTT
+
ABBAAFBBDD>AGGGGGGGGFFFHHHHGGHHGH335
@M02034:409:000000000-BFKT7:1:1101:6222:16242 1:N:0:32
AAAGTCGAGGTGCCTAAAGTGGCAACCCAGACTCAGACTCCTGTTGGTGGTGTAGAGCTTCCTGTAGCCGCATGGCGTTCGTACTTAAATATGGAACTAACCATTCCAATTTTCGCTGTCTCTTATACACATCTCCGAGCCCACGAGACC
+
AAABBFBBBBABFGGGGGGGGFGGHHHECHHGHFHHHHHGHHHHHHGGGGEFGGGBGFHHFFHHGFHFGFGGGGHHGFGGGGFHHHHHHHDGHH3FEGGHHHHHFHFHHHHHHGGCFGGFHHHHHHFGGFHFHHGHF/B?@FHGGDGGCF
@M02034:409:000000000-BFKT7:1:1101:27471:16244 1:N:0:32
AAAGTCGAGGTGCCTAAAGTGGCAACCCATACTTCGA
+
AAAA?BAA@@>AGFGGB1AB11BEGHHCG00F1AFFH
@M02034:409:000000000-BFKT7:1:1101:4786:16245 1:N:0:32
AAAGTCGAGGTGCCTAAAGTGGCAACCCAGACTCATAAGACTGTTGGTGGTGTAGAGCTTCCTGTAGCCGCATGGCGTTCGTACTTAAATATGGAACTAACCATTCCAATTTTCGCTGTCTCTTATACACATCTCCGAGCCCACGAGACC
+
BCCCBFCCCCABGGGGGGGGGGGGHHHGGHHGHHHHHHHHHHHHHHHGFGGFHGHFHHHHHHHHHHGGHGGGGGHHGGGGGGHHHHHHHHHHHHHHHHGFGHFHHHHHHHHHHHGGGGGHHGHHHHHHHHHHHHGHGGGFGGHGGGGGDE
@M02034:409:000000000-BFKT7:1:1101:21973:16245 1:N:0:32
AAAGTCGAGGTGCCTAAAGTGGCAACCCAGACTAATAAGGAGGTTGGTGGTGTAGAGCTTCCTGTAGCCGCATGGCGTTCGTACTTAAATATGGAACTAACCATTCCAATTTTCGCTGTCTCTTATACACATCTCCGAGCCCACGAGAC
+
CBCCBFCCCCCCGGGGGGGFGGGHHHHGGHHGHBGGHFHF3BEECGEGGGGGEGFFGGGHFHGHHFGFHGGEEGHFGGEEGFFHHHHHFHHFHH3DGHHHEADGGFHGHHGHHGGGGGFHHHHHDF3FGFFFHHGFF<CF?FHGGGF?A
@M02034:409:000000000-BFKT7:1:1101:9987:16258 1:N:0:32
AAAGTCGAGGTGCCTAAAGTGGCAACCCAGACTAATACTAATGTTGGTGGTGTAGAGCTTCCTGTAGCCGCATGGCGTTCGTACTTAAATATGGAACTAACCATTCCAATTTTCGCTGTCTCTTATACACATCTCCGAGCCCACGAGACC
+
BBBBBFBBBBBBGGGGGGGGGGGHHHHGGHHGHHHHHHHHHHHGHHHGGGGGHHGFHHHHGHHHHHHGGGGCGGHHGFGGGFGHHHHGHHHHHGDFHHHHHEFHHHHGHHHHHHGGGGGGHHHHHHHHHFHHHHH2C/@BCGHECFGDFF
@M02034:409:000000000-BFKT7:1:1101:27484:16263 1:N:0:32
AAAGTCGAGGTGCCTAAAGTGGCAACCCAGACTTCGAAGAGTGTTGGTGGTGTAGAGCTTCCTGTAGCCGCATGGCGTTCGTACTTAAATATGGAACTAACCATTCCAATTTTCGCTGTCCTTATACACATCTCCGAGCCCACGAGACCA
+
CCCCCFCCCCABGGGGGGGFGGGHHHHGGHHFHHFGFFFEGGHHHHF2AEEFFDG5FDFGEHFHGEGFFFGCGGF1EEEEE??BGFHGGHHFGF3@GGHHF03GFDHBGHHHDBEEFEEGHHHHHGGFFBCHGHHGCFCCFHE@/@?ACC
@M02034:409:000000000-BFKT7:1:1101:20104:16264 1:N:0:32
AAAGTCGAGGTGCCTAAAGTGGCAACCCAGACTGCGAAGTCTGTTGGTGGTGTAGAGCTTCCTGTAGCCGCATGGCGTTCGTACTTAAATATGGAACTAACCATTCCAATTTTCGCTGTCTCTTATACACATCTCCGAGCCCACGAGA
+
BABBAFBBBBABGGGGGGGGGGGGHHHGGHHGGHHGFGGFFHGHHHHEFGEFGFGGHGFHHHHHHHHGHEGFGGHGGEFGFFGFHHFFHHFHHHFFHEFFHHGGGHHGHHGHHDEFGGGHHFGHFHHHGFFHFHFHGCGCGGHG?CGC
@M02034:409:000000000-BFKT7:1:1101:10006:16265 1:N:0:32
AAAGTCGAGGTGCCTAAAGTGGCAACCCAGACTAATACTAATGTTGGTGGTGTAGAGCTTCCTGTAGCCGCATGGCGTTCGTACTTAAATATGGAACTAACCATTCCAATTTTCGCTGTCTCTTATACACATCTCCG
+
CCCCBFCCBBBCGGGGGGGGGGGHHHHGGHHFGH3FFGGBAFGHFHEABAGFADF55DAB5FFHH5B5ABE0EEFCEEEFE?2??GGB3FG4FE3BFCGHC1@BBBE44F3GFBEEEE?FFFFFB?44B3B?FGH2C
@M02034:409:000000000-BFKT7:1:1101:11534:16265 1:N:0:32
AAAGTCGAGGTGCCTAAAGTGGCAACCCAGACTACGCAGCGGGTAGAGC
+
CCCCCFCBCCBCGGGGGGGGGGGHHHHGGHHGH3B22BE222AE0B555
@M02034:409:000000000-BFKT7:1:1101:5217:16271 1:N:0:32
AAAGTCGAGGTGCCTAAAGTGGCAACCCAGACTGATGCGGGTGTTGGTGGTGTAGAGCTTCCTGTAGCCGCATGGCGTTCGTACTTAAATATGGAACTAACCATTCCAATTTTCGCTGTCTCTTATACACATCTCCGAGCCCACGAGA
+
AAAAAF1AD?AAGGFGCGGGF1FGHHHGG0ABC1AFFBEEA//ABA/AFAEEGGBGFFFGHFGBFBGGHGCGFCHHGGGGGGH/EGGDFGBGHHGFEGH1GGHGHE2DGDGHFG//B<E1FGGHDFFH2FBCCGB1CB//CEEFC-<<
@M02034:409:000000000-BFKT7:1:1101:29467:16274 1:N:0:32
AAAGTCGAGGTGCCTAAAGTGGCAACCCAGACTTCTGCGCAGGTTGGTGGTGTAGAGCTTCCTGTAGCCGCATGGCGTTCGTACTTAAAATGG
+
AA33>5>ADB>AAGGGGGGAG4F4AAFE2FC2BE5AF5AAA2ABFGAAB1BBB3BAFD3FFBFABBADBB>01BG1>BE1?>1?FGBB344BB
@M02034:409:000000000-BFKT7:1:1101:23686:16275 1:N:0:32
AAAGTCGAGGTGCCTAAAGTGGCAACCCAGACTAAGAATAATGTTGGTGGTGTAGAGCTTCCTGTAGCCGCATGGCGTTCGTACTTAAATATGGAACTAACCATTCCAATTTTCGCTGTCTCTTATACACATCTCCGAGCCCACGAGACC
+
CCCCBFCCCCCBGGGGGGGGGGGHHHHGGHHGHHHHHGHHHHHHHHHGGGEFHHHHHHHHHHHHGHHHHGGGGGHHGGGGGGHHHHHHHHHHHHHHHHHHHHHHHHHHFHHHHHGGGGGHHHHHHHHHHHFHHFHHGCGGGGHGGGGGGE
@M02034:409:000000000-BFKT7:1:1101:25770:16276 1:N:0:32
AAAGTCGAGGTGCCTAAAGTGGCAACCCAG
+
CCCCCFBCCCABGGGGGGGGGGGGHHHGGH
@M02034:409:000000000-BFKT7:1:1101:18235:16276 1:N:0:32
AAAGTCGAGGTGCCTAAAGTGGCAACCCAGACTCAGCCTAATGTTGGTGGTGTAGAGCTTCCTGTAGCCGCATGGCGTTCGTACTTAAATATGGAACTAACCATTCCAATTTTCGCTGTCTCTTATACACATCTCCGAGCCCACGAGACC
+
CCCCCFCCCCCCGGGGGGGGGGGHHHHGGHHGHHHHHHHHHHHHHHHGGGEFGHHHHHHHHHHHHHHHHGGGGGHHGGGGGGHHHHHHHHHHHGGGHHHHHHHHHHGHHHHHHFGGGGGHHGHHHHHHHHEHGHGHGFGGGGHGGGGGGE
@M02034:409:000000000-BFKT7:1:1101:14556:16283 1:N:0:32
AAAGTCGAGGTGCCTAAAGTGGCAACCCAGACTGGGTCTTCGGTTGGTGGTGTAGAGCTTCCTGTAGCCGCATGGCGTTCGTACTTAAATATGGAACTAACCATTCCAATTTTCGCTGTCTCTTATACACATCTCCGAGCCCACGAGACC
+
BBBAAFABBBABFGGGGGGFGFGGGHHGGFHGHHHGHHHHHHGGGGGEFE1FGFGFHHHHHFHFGHHGHFEEFGHHGFGGGEGHFHHFHHGHHHHHHHHHHHHHHHGFHHHHHHGGGGGGHGHHGHF3FHHHHFHGGCGFGGHGGGGCGF
@M02034:409:000000000-BFKT7:1:1101:8722:16287 1:N:0:32
AAAGTCGAGGTGCCTAAAGTGGCAACCCAGACTGAGAATAAGGTTGGTGGTGTAGAGCTTCCTGTAGCCGCATGGCGTTCGTACTTAAATATGGAACTAACCATTCCAATTTTCGCTGTCTCTTATACACATCTCCGAGCCCACGAGAC
+
BCCCBFCCCCBBGGGGGGGGGGGHHHHGGHHGHGHG5FGGHHHHFGCAF?FCA3F5DFDFFGFGGFE5AEFEEEF?E?EFF?2GHHHHDGH4EG33FFGHC03BB?EBEGFHD4>AEE<F4FF?4FFGGFD2FGHFG/BD@GHFGGG?A
@M02034:409:000000000-BFKT7:1:1101:28911:16292 1:N:0:32
AAAGTCGAGGTGCCTAGAGTGGCAACCCAGACTAAGAAGAATGTTGGTGGTGTAGAGCTTCCTGTAGCCGCATGGCGTTCGTACTTAAATATGGAACTAACCATTCCAATTTTCGCTGTCTCTTATACACATCTCCG
+
AAAAAFAAD@AAFGGG1BCFDFG0GFCEFGCAGDGGGHFGBFG1DFHGGFBFADFEFHEGHCGEBGHFHEEEEGHGGGGCFGHHHHFDBFGFGFEBGHHBGFHHHH>GEFGHHFE?EGGBGFDGEGGHHB1GFH11<
@M02034:409:000000000-BFKT7:1:1101:3776:16295 1:N:0:32
AAAGTCGAGGTGCCTAAAGTGGCAACCCAGACTCCTAAGGAGGTTGGTGGTGTAGAGCTTCCTGTAGCCGCATGGCGTTCGTACTTAAATATGGAACTAACCATTCCAATTTTTGCTGTCTCTTATACACATCTCCGAGCCCACGAGACC
+
A3AAAFCCCCCCGGGGGGGGGGGHHHHGGHHGHHHHHGHHHHGFHHGGGGGGHHHHHHHGHHHHHHHHHGGEFGHGGGGGGGHHHHGBFHHHHHGGFFDGGHGFHHGFHGHHHHGHHGHHHHHHBFFGFGGHHHGGC@CCFGHGFGGG?F
@M02034:409:000000000-BFKT7:1:1101:24778:16298 1:N:0:32
AAAGTCGAGGTGCCTAAAGTGGCAACCCAGACTAATCATGCGGTTGGTGGTGTAGAGCTTCCTGTAGCCGCATGGCGTTCGTACTTAAATATGGAACTAACCATTCCAATTTTCGCTGTCTCTTATACACATCTCCGAGCCCACGAGACC
+
AA3>AFAADBAAGFGGGGGGGCGBFGFEEACFGGHHHHHGHGGGGGGEFE1BFFFBGGHHHFHFGHFGHGGCGFHHGEGGE?FGFHFFHHEFGEFGFHHHHHGHHHFFFHHHHFGGGCEGFGHHHFHHFFFFHHHGEDGGGGFFG?DDFF
@M02034:409:000000000-BFKT7:1:1101:5664:16301 1:N:0:32
AAAGTCGAGGTGCCTAAAGTGGCAACCCAGACTGAGTCGCGGGTTGGTGGTGTAGAGCTTCCTGTAGCCGCATGGCGTTCGTACTTAAATATGGAACTAACCATTCCAATTTTCGCTGTCTCTTATACACATCTCCGAGCCCACGAGACC
+
BBBBBFBBBBBBGGGGGGGGGGGHHHGGGEHGHHHHHHGGGGGGGFGFGFEFHGHDGGHHHGHHHHHGHFEGGGHHGGGGGGHHHHGFHHHHHHFFGHHHHHHHHHGHHHHHHHGGGGGHHGHHGHGGGFFHHHHGG/CCGGHGGCCDDE
@M02034:409:000000000-BFKT7:1:1101:15935:16306 1:N:0:32
AAAGTCGAGGTGCCTAAAGTGGCAACCCAGACTGGGCCGCAGGTTGGTGGTGTAGAGCTTCCTGTAGCCGCATGGCGTTCGTACTTAAATATGGAACTAACCATTCCAATTTTCGCTGTCTCTTATACACATCTCCGAGCCCACGAGACC
+
CCCCCFCCCCABGGGGGGGGGGGHHHHGGHHGHHHHHHGGGGGGHHGFFGEFHHHHHHHHHHHHGHHHHGGGGGHHGGGGGFGHHHHHHHHHHHHFHHHGHHGHHHHHHHHHHHGGGGGHFHHHHHHHHHGHHHHHGCGGGGHGGGGGGG
@M02034:409:000000000-BFKT7:1:1101:27718:16309 1:N:0:32
AAAGTCGAGGTGCCTAAAGTGGCAACCCAGACTAATAAGAATGTTGGTGGTGTAGAGCTTCCTGTAGCCGCATGGCGTTCGTACTTAAATATGGAACTAACCATTCCAATTTTCGCTGTCTCTTATACACATCTCCGAGCCCACGAGACC
+
CCCCBFCBCCCCGGGGGGGGGGGHHHHGGHHGHHHHHHHHHHHGHHHGFGGGHHHFHHHHHHHHHGHHHGGFGGHGGFGGGGHHHHHHHHHHHHGHHHHHHHFHHHGHHHHHHHGGGGGHHHHHHHHHGGHHHHHGFFGGGGHGGCGGGC
@M02034:409:000000000-BFKT7:1:1101:5671:16317 1:N:0:32
AAAGTCGAGGTGCCTAAAGTGGCAACCCAGACTGAGTCGCGGGTTGGTGGTGTAGAGCTTCCTGTAGCCGCATGGCGTTCGTACTTAAATATGGAACTAACCATTCCAATTTTCGCTGTCTCTTATACACATCTCCGAGCCCACGAGACC
+
CBCCBFCBCCCCGGGFGGGGGGGHHHHGGHHGHHHGGDEEGGGGGGGDFGGFGHHHHHHHHHHHGHHHHGGGGGHHGGGGGGHGHHHFHHGFHHFHGHGGHHFHHGHGHHHHHGGGGGGHHHHHGHFHGFEHHHGHGFCCFGHGGGGGGG
@M02034:409:000000000-BFKT7:1:1101:10882:16323 1:N:0:32
AAAGTCGAGGTGCCTAAAGTGGCAACCCAGACTGGGGGGGGGGTTG
+
CCCCCFCBCCBBGGGGGGGFGGGHHHHGGHH2F32BE2/AF9DF-@
@M02034:409:000000000-BFKT7:1:1101:21144:16326 1:N:0:32
AAAGTCGAGGTGCCTAAAGTGGCAACCCAGACTAAGGATAGTGTTGGTGGTGTAGAGCTTCCTGTAGCCGCATGGCGTTCGTACTTAAATATGGAACTAACCATTCCAATTTTCGCTGTCTCTTATACACATCTCCGAGCCCACGAGACC
+
BBBBBFBBBBBBGGGGCGGFGGGHHHHGGHHGHFHHHHGHHHHHHHHGGGEFHEHFFHGHHHHGGHHHHGGEGGHHGGGGGGFHGHEFHHGHHHGFGHHHHHHHHHHHHHHHHHGGGGGHHHHHHHHHHHHHGHHHDCCDGGHGGGGGGE
@M02034:409:000000000-BFKT7:1:1101:23680:16327 1:N:0:32
AAAGTCGAGGTGCCTAAAGTGGCAACCCAGACTAAGAAGAATGTTGGTGGTGTAGAGCTTCCTGTAGCCGCATGGCGTTCGTACTTAAATATGGAACTAACCATTCCAATTTTCGCTGTCTCTTATACACATCTCCGAGCCCACGAGACC
+
AABBAFCCCCBCGGGGGGGGGGGHHHHGGHHGHHHHHHHHHHGHHHHBFFEFHGGGHHHHHHHHGHHHHGGEFFHGGEGGFEFHHHHHHHGHHGFGFHHHHHHHHHGHHHHHHHGGGGEHHHHHGGHHGHHHHHHGGCGGGGHGGGFFGF
@M02034:409:000000000-BFKT7:1:1101:2508:16334 1:N:0:32
AAAGTCGAGGTGCCTAAAGTGGCAACCCAGACTAATAAGAATGTTGGTGGTGTAGAGCTTCCTGTAGCCGCATGGCGTTCGTACTTAAATATGGAACTAACCATTCCAATTTTCGCTGTCTCTTATACACATCTCCGAGCCCACGAGACC
+
BBABBFBADBABGGGFGGGGGGGHFHGGDHHDHHHHHHHHFGHHHHHGGGEFHGHGHGGHGGHHGFGGHGGGGGHHGGGGGGHHHHGFHHGHHHGFFFFGHHGHFHGHHGHHHHGGGGGGHHHHHHBGBFDHHHHFGC?@FEHGGGGGGG
@M02034:409:000000000-BFKT7:1:1101:16518:16335 1:N:0:32
AAAGTCGAGGTGCCTAAAGTGGCAACCCAGACTACGCCTCTGGTTGGTGGTGTAGAGCTTCCTGTAGCCGCATGGCGTTCGTACTTAAATATGGAACTAACCATTCCAATTTTCGCTGTCTCTTATACACATCTCCGAGCCCACGAGACC
+
AABBBFBBBBBBGGGGGGGGGGGHHHHGGHHFHGHGGGHGHHHHHGGFFFBFGGHGHFHHHFHGGHHHHGGGGGHHGEEFEAFGGHGFHHFHHGFHHHHHHHGHHHHHHHHHHHGGGGEGHHHHHHHHHHHHHHHFG?DGGGHGG/@AEE
@M02034:409:000000000-BFKT7:1:1101:9769:16337 1:N:0:32
AAAGTCGAGGTGCCTAAAGTGGCAACCCAGACTTCGCCTACTGTTGGTGGTGTAGAGCTTCCTGTAGCCGCATGGCGTTCGTACTTAAATATGGAACTAACCATTCCAATTTTCGCTGTCTCTTATACACATCTCCGAGCCCACGAGACC
+
CCCCCFCCCCCCGGGGGGGGGGGGHHHGGHHGHHHGGGGGHHHHHHHEFGFFHGHHHHHHHHHHHHHHHGGGFGHHGGGGGGHHHHHHHGGHHHHHGHHHHHHHGHHHHHHHHHGGGGGHHHHHFHHHHHHHHHHHF/B@GGHGGGGGGG
@M02034:409:000000000-BFKT7:1:1101:18170:16339 1:N:0:32
AAAGTCGAGGTGCCTAAAGTGGCAACCCAGACTCATAATAAGGTTGGTGGTGTAGAGCTTCCTGTAGCCGCATGGCGTTCGTACTTAAATAT
+
CCCCBFCCCCCCGGGGGGGGGGGHHHHGGHEAFCEG5BGHHHHFAGCAE?EF1BF5ABEF5BBGF5A5BEE0EEC10>>FFE21FDGF3FGD
@M02034:409:000000000-BFKT7:1:1101:16635:16346 1:N:0:32
AAAGTCGAGGTGCCTAAAGTGGCAACCCAGACTGGGGGGGGGGTTGGTGGTGTAGAGCTTCCTGTAGCCGCATGGCGTTCGTACTTAAATATGGAACTAACCATTCCAATTTTCGCTGT
+
BBBAAFBADBAAGFGGGBFDGGGHHDCEGHFCGHCEFGGGFF?FB?FAAF.;;9B/9BFFFEFFFBFFFFA-;AF.BDF?DDFAEF:B9B/BBFFB/9BBFFBFFFFBFFFFFB9.9D9
@M02034:409:000000000-BFKT7:1:1101:2139:16353 1:N:0:32
AAAGTCGAGGTGCCTAAAGTGGCAACCCAGACTGCGTCGCAGGTTGGTGGTGTAGAGCTTCCTGTAGCCGCATGGCGTTCGTACTTAAATATGGAACTAACCATTCCAATTTTCGCTGTCTCTTATACACATCTCCGAGCCCACGAGACC
+
CCCCBFCBBCBCGGGGGGGGGGGHHHHGGHHGHHHGDEGGGGGHHHGGFGFGHFGFGGHHHHHHFFGFHGGGGGHGGGGGGGCGHHGHFHGHHHFFGHGFHGHHHHGGHHHHHHGGGGFHHHHHGHFFGGGHGFGFDCGFGGFGGGGGFF
@M02034:409:000000000-BFKT7:1:1101:13846:16355 1:N:0:32
AAAGTCGAGGTGCCTAAAGTGGCAACCCAGACTAAGGGTGGTGTTGGTGGTGTAGAGCTTCCTGTAGCCGCATGGCGTTCGTACTTAAATATGGAACTAACCATTCCAATTTTCGCTGTCTCTTATACACATCTCCGAGCCCACGAGACC
+
BBBBAFBBDBBBGGGGGGGFGGGGHHHGGHHGHHHHHHFFEFGHGHHFGGEFHGHHHHHHHHHGHHHHHGGGGGHHGEGGGGHHHGHGHHHHHHFHGHHHHEHHHHHHHHHHHHGGGGGFHHHHGHHHFHEHHGFGG?DGGGHGGGGGGG
@M02034:409:000000000-BFKT7:1:1101:25899:16356 1:N:0:32
AAAGTCGAGGTGCCTAAAGTGGCAACCCAGACTCATACTGCGGTTGGTGGTGTAGAGCTTCCTGTAGCCGCATGGCGTTCGTACTTAAATATGGAACTAACCATTCCAATTTTCGCTGTCTCTTATACACATCTCCGAGCCCACGAGACC
+
BABBBFBBBBABGGGGGGGGGGGGHHHGGHHGHHHHHHHHHGGGGGGEFGEFFBGAGFEGHHHGFFHGHE?EEFHHGEEFFECEGHHGHHHHHG3FFHHGFGGGHHFGHHGHHFEEEEEFHHHHFHHHFHHHFHHHECGGGGGGGCDGE<
@M02034:409:000000000-BFKT7:1:1101:3269:16358 1:N:0:32
AAAGTCGAGGTGCCTAAAGTGGCAACCCAGACTGGGTGTCGGGTTGGTGGTGTAGAGCTTGCTGTAGC
+
BCBBBFBBBCCCGGGGGGGGGGGHGDGGGHHGHHGGFEF3E?EH1A0A1EF113D5D53A3AA@D555
@M02034:409:000000000-BFKT7:1:1101:15734:16359 1:N:0:32
AAAGTCGAGGTGCCTAAAGTGGCAACCCAGACTACGCATCATGTTGGTGGTGTAGAGCTTCCTGTAGCCGCATGGCGTTCGTACTTAAATATGGAACTAACCATTCCAATTTTCGCTGTCTCTTATACACATCTCCGAGCCCACGAGACC
+
BBBABFBBBBABFGGGGGGGGFGGHHHGGHHGHHHGGGGGHHHGHFHGGGAFFHHFHHHHHHHFFFGDHEEEFGHHGGGGGFHHGHHHHHGHHHFHHHHHHHHHHHHHHHHHHHGGGGGFHHHFHHGHHHDGGHHHGDGGGGHGGGG?DG
@M02034:409:000000000-BFKT7:1:1101:13864:16361 1:N:0:32
AAAGTCGAGGTGCCTAAAGTGGCAACCCAGACTAAGGGTGGTGTTGGTGGTGTAGAGCTTCCTGTAGCCGCATGGCGTTCGTACTTAAATATGGAACTAACCATTCCAATTTTCGCTGTCTCTTATACACATCTCCGAGCCCACGAGAC
+
BABBBFBBBDABFGGFGGGGGGGHHHFFGHHAFGHCHHEFEEFCEHEAFGEFFFHGGHHHHHGHBFGGHFE>EEFGFEGAEE2GGHD@GHGHHF3BEGFFGHEGF4FFHHFFHHGFGGDFFHGHFEFFBFFGFBD2?BC@/?FE@><A?
@M02034:409:000000000-BFKT7:1:1101:13851:16373 1:N:0:32
AAAGTCGAGGTGCCTAAAGTGGCAACCCAGACTAAGGGTGGTGTTGGTGGTGTAGAGCTTCCTGTAGCCGCATGGCGTTCGTACTTAAATATGGAACTAACCATTCCAATTTTCGCTGTCTCTTATACACATCTCCGAGCCCA
+
BCCCCFCCCBAAGGGGGGGFFFFHHHHGGHHCFADFFFAFFGGHGHCACEFGE3G55FFH5GHFA5F5BEF>EEF1EBEFA?2?1@GF3GG4FH33BFFF3B3BB?GFFHFGF4/EFEEGGHFD3F33??BFGHHBA/<<C/F
@M02034:409:000000000-BFKT7:1:1101:16637:16375 1:N:0:32
AAAGTCGAGGTGCCTAAAGTGGCAACCCAGACTCAGCCGCATGTTGGTGGTGTAGAGCTTCCTGTAGCCGCATGGCGTTCGTACTTAAATATGGAACTAACCATTCCAATTTTCGCTGTCTCTTATACACATCTCCGAGCCCACGAGACC
+
CCCCBFCCCCBCGGGGGGGGGGGHHHHGGGHGHHHCHH?22BEHHHHGGGEGHHHHHHHHHHHHHHHHHGGEGGHHGGGGGGHHHHGGHHHHHHHHHHHGHHHHHHGGGHHHHHGGGGGFHGHHHHHHHHHHGHHGGGGGGGHGGGGGGC
@M02034:409:000000000-BFKT7:1:1101:18142:16380 1:N:0:32
AAAGTCGAGGTGCCTAAAGTGGCAACCCAGACTCATCCTACGGTTGGTGGTGTAGAGCTTCCTGTAGCCGCATGGCGTTCGTACTTAAATATGGAACTAACCATTCCAATTTTCGCTGTCTCTTATACACATTCCGAGCCCACGAGACCA
+
ABABBF@ADBAAFFFGCGGGGGGFCHHEFHFFHFFHHHHHGGGHGGEBEDEFGFHBG5FGHHHHGHGHHGFGEGHHC?>FFEGGGHFGHFBHHHBDGFGGFHHFFHHFFFGHHH?/EEEFFGGGFGFFDCDGDGDFG?G?/GGGGCDGFC
@M02034:409:000000000-BFKT7:1:1101:27461:16383 1:N:0:32
AAAGTCGAGGTGCCTAAAGTGGCAACCCAGACTACGCCTCCGGTTGGTGGTGTAGAGCTTCCTGTAGCCGCATGGCGTTCGTACTTAAATATGGAACTAACCATTCCAATTTTCGCTGTCTCTTATACACATCTCCGAGCCCACGAGAC
+
AAAAAFABBBBBGGGFGGGGGCFBAAG2FEAFBG3AEFHGCAEEEGEAFDABFFGGG5FGHFHEFGH5BE0EEEHGC?EAE1?1?GD3GHE4FGGGFHHF3BFGEHHFGHHHHHE/EDCFHFGFFFDFFGDFGFHBEC<?CAGFG?@FE
@M02034:409:000000000-BFKT7:1:1101:6926:16393 1:N:0:32
AAAGTCGAGGTGCCTAAAGTGGCAACCCAGACTGGGTGGGGGGTTGGTGGTGTAGAGCTTCCTGTAGCCGCATGGCGTTCGTACTTAAATATGGAACTAACCATTCCAATTTTCGCTGTCTCTTATACACATCTCCGAGCCCACGAGAC
+
ABABAFCBCCBCGGGGGGGGGGGHHHHGGHHGHHHHAEEGGGGGGGGGEGDGGEGBG=GHGFHHFDGFGDGCGFHFFDGEGFHGHHGHHHHHHHHEFHFHFG0GHHHGCGHHGFDEGGGGFGFFFGGGGFFFGFFFEBGFCEFFFFFFF
@M02034:409:000000000-BFKT7:1:1101:3390:16394 1:N:0:32
AAAGTCGAGGTGCCTAAAGTGGCAACCCAGCGTGTTGGTGGTGTAGAGCTTCCTGTAGCCGCATGGCGTTCGTACTTAAATATGGAACTAACCATTCCAATTTTCGCTGTCTCTTATACACATCTCCGAGCCCACGAGACCAGAGAGGAT
+
BBBBBFBBBBBBGGGGGGGGGGGHHHGGGHHGGGGHHHGGGGGHGHHHHHHHGGHFGFBEEFAEGHGGEEGGGFHGHHGFHHHHHBGGGFHGHHHHHGHHFHHHHGGGGGHHGHHFHHHFFDFBGFFGDDCFF/FB/B/DFHHGHHGDFG
@M02034:409:000000000-BFKT7:1:1101:21475:16395 1:N:0:32
AAAGTCGAGGTGCCTAAAGTGGCAACCCAGACTAAGAATCAGGTTGGTGGTGTAGAGCTTCCTGTAGCCGCATGGCGTTCGTACTTAAATATGGAACTAACCATTCCAATTTTCGCTGTCTCTTATACACATCTCCGAGCCCACGAGAC
+
CCCCCFCCCCCCGGGGGFGGGGGHHHHGGHHGHHH3FHH5GHHGGHGFFFEFGHHHHHHHHHHHHHHHHGGFGGHHGGGGGGGHHHHHHHHHHHHHGHHHHHHHHHGHHHHHHHGGGGGHHHHHHHHHGHFHHHGGG@FCGGHGGGGGG
@M02034:409:000000000-BFKT7:1:1101:11242:16396 1:N:0:32
AAAGTCGAGGTGCCTAACGTGGCACATAGGACTGTTGGTGGTGTAGAGCTTCCTGTAGCCGCATGGCGTTCGTACTTAAATATGGAACTAACCATTCCAATTTTCGCTGTCTCTTATACACATCTCCG
+
AAAAAFAADDA?GFD1B1ABFFGGFFGHHH1GHHGFFHGCGGGHFHGHHHHHGHHHGHEFEE/EFHFGEEAE?BC/GFFFHBGGFHFHG11FADFGFF22BFGFHEFGGFGF2BBBGHHGFFHFF1BC
@M02034:409:000000000-BFKT7:1:1101:11221:16399 1:N:0:32
AAAGTCGAGGTGCCTAAAGTGGCACATAGGACTGTTGGTGGTGTAGAGCTTCCTGTAGCCGCATGGCGTTCGTACTTAAATATGGAACTAACCATTCCAATTTTCGCTGTCTCTTATACACATCTCCGAGCCCACGAGACCAGAGAGGAT
+
AAABBFCABCBBGGGGGGGGGGGHHHHHHHHHHHHHHHGGGGGHHHHHHHHHHHHHHHHHEEEGGHHGGGGGGHHGHGGGHHHHHGGHHHHHHHHHHHGFHHHHHGGGGGGHHHHHHHHHHHGHHHHGGFGGGHGCBCDGGGFHEHGDGF
@M02034:409:000000000-BFKT7:1:1101:9501:16402 1:N:0:32
AAAGTCGAGGTGCTAAAGTGGCAACCCAGACTGGGCAGGGGGTTGGTGGTGTAGAGCTTCCTGTAGCCGCATGGCGTTCGTACTTAAATATGGAACTAACCATTCCAATTTTCGCTGTCTCTTATACACATCTCCGAGCCCACGAGACCA
+
BBCCBFCBCCBCGGGGGGFGGGHHGHGGHHGHHHHHHGGGGGGGEGEGGFGHHHHHHHHHHHHHHHHHGGGGGHGFEGGGGGHHHGGFGHHHHGHHHGHGHHHHHHHHHHHHHGGGGDGHGHHFHHGHHHGGHHHGFGGGGHGGGCGGGE
@M02034:409:000000000-BFKT7:1:1101:3354:16406 1:N:0:32
AAAGTCGAGGTGCCTAAAGTGGCAACCCAGACTGATAATAATGTTGGTGGTGTAGAGCTTCCTGTAGCCGCATGGCGTTCGTACTTAAATATGGAACTAACCATTCCAATTTTCGCTGTCTCTTATACACATCTCCGAGCCCACGAGACC
+
CBBCBFCBCCAAGGGGGGGGGGGHHHHGGHHGHHFHHHHFHHHGHHHGFGFGHHHHHHHHHHHHHHHHHGGFGGHHGGGGGGHHHHGGHHHHHGHHHHHHHHHHHHGHHHHHHHGGGGGHHHHHHHFHFGHHHHGHGFGGGGHGGGGGGF
@M02034:409:000000000-BFKT7:1:1101:11629:16413 1:N:0:32
AAAGTCGAGGTGCCTAAAGTGGCAACCCAGACTGGGCCGCATGTTGGTGGTGTAGAGCTTCCTGTAGCCGCATGGCGTTCGTACTTAAATATGGAACTAACCATTCCAATTTTCGCTGTCTCTTATACACATCTCCGAGCCCACGAGACC
+
CDDCCFCDDDBCGGGGGGGGGGGHHHHGGHHGHHHHHHGGGGGHHHHGGGEFGHHGHHHHHHHHHHHHHGGGGGHHGGGGGGHHHHHHHHHHHHFHHHHHHHHHHHHGGHHHHHGGGGGHHHHHHHFHFHHHHHHFGGGGGGHGGCGGGG
@M02034:409:000000000-BFKT7:1:1101:5042:16414 1:N:0:32
AAAGTCGAGGTGCCTAAAGTGGCAACCCAGACTTCTGGTTCTGTTGGTGGTGTAGAGCTTCCTGTAGCCGCATGGCGTTCGTACTTAAATATGGAACTAACCATTCCAATTTTCGCTGTCTCTTATACACATCTCCGAGCCCACGAGACC
+
BBBBBFBBBBABGGGGGGGGGFGFFGFGFHGGHHHHHHFGHHFHHHFEFEEFGFFDHFGHHGHGHHHHHGGEEFHHGGGGGEEHHHHFHFEHHGBGFHHHHGHHHHGEGHHHH?EEFGEHFGGGFDGHHFHCHHGFGFFCFEHGFGGGGE
@M02034:409:000000000-BFKT7:1:1101:2638:16421 1:N:0:32
AAAGTCGAGGTGCCTAAAGTGGCAACCCAGACTACTAATAAGGTTGGTGGTGTAGAGCTTCCTGTAGCCGCATGGCGTTCGTACTTAAATATGGAACTAACCATTCCAATTTTCGCTGTCTCTTATACACATCTCCGAGCCCACGAGAC
+
CCCCCFBCCCBBGGGGGGGGGGFHFHHGGHHGHC3AGAFF5FDGGHGFGGGFGFHHHHHHHHHHHHHHHGGGGGHHGGGGGFEHHHHHHHHHHHGFGHGFGHFHHHEFHHHHHHGDGGGHHHHHHHFHGFHHGHFFGGGGGGHGGG?DG
@M02034:409:000000000-BFKT7:1:1101:21530:16422 1:N:0:32
AAAGTCGAGGTGCCTAAAGTGGCAACCCAGACTGCTCCGAATGTTGGTGGTGTAGAGCTTCCTGTAGCCGCATGGCGTTCGTACTTAAATATGGAACTAACCATTCCAATTTTCGCTGTCTCTTATACACATCTCCGAGCCCACGAGACC
+
AABAAFA>D>A>FGGGCGF6FGGHFHHGGCEGHGHHHHGGDFGGHGHFGF1FGFHEHHHHHGHHFFHGGGC0EEHHFGGGFEHGHHDGGHGFEHBDGHGHHHHGHHHHGHGHHFGDEEEFHHHHGFDGFGFHHHGHC/<@<FE<C>/EA<
@M02034:409:000000000-BFKT7:1:1101:28228:16425 1:N:0:32
AAAGTCGAGGTGCCTAAAGTGGCAACCCAGACTAGTCCGAATGTTGGTGGTGTAGAGCTTCCTGTAGCCGCATGGCGTTCGTACTTAAATATGGAACTAACCATTCCAATTTTCGCTGTCTCTTATACACATCTCCGAGCCCACGAGAC
+
BCCCBFCCCCCCGGGGGGGFGGGHHHHGGHHGHGCFHFEEAFHHHHHGGGEGHHHHHHHHHGHHHHHHHGGGGGHHGGGGGGBGHHGHHHHHHHHHGHHHHHHHHHGHGHHHHGGGGGGHHHHHFHFHFHHHHHGHGGCCGGHGGGGGG
@M02034:409:000000000-BFKT7:1:1101:20279:16427 1:N:0:32
AAAGTCGAGGTGCCTAAAGTGGCAACCCAGACTAGTAGTTCTGTTGGTGGTGTAGAGCTTCCTGTAGCCGCATGGCGTTCGTACTTAAATATGGAACTAACCATTCCAATTTTCGCTGTCTCTTATACACATCTCCGAGCCCACGAGACC
+
CCCCCFCCCCCBGGGGGGGFGGGHHHFGGHHGHHHHHHHHHGHHHHHGFGFFHGHFGHHHHHHHHHHHHGGGGGHGGFGGGFHHHHHHHHHHHGFGHHGHHGHHHHHGHHHHHHGGGGFHHHHHFHHHHHHHGHFGFDCGGGFGGGGGGE
@M02034:409:000000000-BFKT7:1:1101:27009:16427 1:N:0:32
AAAGTCGAGGTGCCTAAAGTGGCAACCCAGACTGGGTCGCCTGTTGGTGGTGTAGAGCTTCCTGTAGCCGCATGGCGTTCGTACTTAAATATGGAACTAACCATTCCAATTTTCGCTGTCTCTTATACACATCTCCGAGCCCACGAGAC
+
BBBBBFBBBDAAGGGGGGGGGGGHHHHDGHHGHC2E3AA22EGHHHGGFGEFHHHHHHHHHHHHHHHHGGGGGGHHGGGGGFHHHHGHHHHHHF3EBCGHFHHGHHGHGHHHHFEFGGGHHHHHGHHGDGEHGHGFE@CFGGHGGGG/E
@M02034:409:000000000-BFKT7:1:1101:10206:16428 1:N:0:32
AAAGTCGAGGTGCCTAAAGTGGCAACCCAGACTAGTAATCAGGTTGGTGGTGTAGAGCTTCCTGTAGCCGCATGGCGTTCGTACTTAAATATGGAACTAACCATTCCAATTTTCGCTGTCTCTTATACACATCTCCGAGCCCACGAGACC
+
BBBCBFCCCCCAGGGGGGFGGGGHHHHGGHHGHHHHHHHHHHHGHHGEFGEFHGHFGFHHHHHHHGHGGFGGGGHFGGGGGGHHHHHHHGHHHHFGFHGGHHHGHHHGHHHHHHGGGGFHHHHHHHG4GGFHHHHFB@DGGGGGFCCGGF
@M02034:409:000000000-BFKT7:1:1101:21547:16432 1:N:0:32
AAAGTCGAGGTGCCTAAAGTGGCAACCCAGACTGCTCCGAATGTTGGTGGTGTAGAGCTTCCTGTAGCCGCATGGCGTTCGTACTTAAATATGGAACTAACCATTCCAATTTTCGCTGTCTCTTATACACATCTCCGAGCCCACGAGAC
+
CCCCCFCCCBCCGGGGGGGGGGGHHHHGGHEFFHGHBGECAFHGFHEAAAEEA3F5BAEA5FEGHFDDDEG0EEF1>?EFEEFHGFHFDDGDEF33FFHH3?3BB4GB?F3FG4EEE<?B?EF43FB3F22?F3G2C/BC/FGGCG?DA
@M02034:409:000000000-BFKT7:1:1101:24047:16432 1:N:0:32
AAAGTCGAGGTGCCTAAAGTGGCAACCCAGACTAAGACTAATGTTGGTGGTGTAGAGCTTCCTGTAGCCGCATGGCGTTCGTACTTAAATATGGAACTAACCATTCCAATTTTCGCTGTCTCTTATACACATCTCCGAGCCCACGAGACC
+
CCCCBFCCCCCCGGGGGGGGGGGHHHHGGHHGHHHHHHHHHHHHHHGGFGFFHHHFHHHHHHHHHHHGGGGGGGHHGEGGGGHHHHHHHHGHHHFHGHHGGGHHGHHFHHHHHHGEGGFFHHHHHHHHFFHHHHHHGDGGGFHGGCGGGG
@M02034:409:000000000-BFKT7:1:1101:15525:16437 1:N:0:32
AAAGTCGAGGTGCCTAAAGTGGCAACCCAGACTCAGCAGCGGGTTGGTGGTGTAGAGCTTCCTGTAGCCGCATGGCGTTCGTACTTAAATATGGAACTAACCATTCCAATTTTCGCTGTCTCTTATACACATCTCCGAGCCCACGAGAC
+
BBBBBFBBBBBBGGGFFBFFFFGHHHHGGHHFHGGHHHCHGGGGFGGGGGEFHHHGHFGHHHHHHHHFHGGFGGHGGGGGGGGHHHGFHHGHHHEDFGGFFFFGHHFHGGHHHFFDGFDDGHFHGGGHDGFHHHHGD>//DGGGGGGGF
@M02034:409:000000000-BFKT7:1:1101:11285:16440 1:N:0:32
AAAGTCGAGGTGCCTAAAGTGGCAACCCAGACTTCGCGGGAGGTTGGTGGTGTAGAGCTTCCTGTAGCCGCATGGCGTTCGTACTTAAATATGGAACTAACCATTCCAATTTTCGCTGTCTCTTATACACATCTCCGAGCCCACGAGACC
+
BBCCBFCCCCCBGGGGGGGGGGGHHHHGGHHGHHHGGGGGGGGFHHGGGGEFHHHGHHHHHHHHHHHGHGGFGGHHGGGGGEHHHHHFHHGHHHHHHHHGHHHHHHGHHHHHHHGGGGGHHHHHHHHHGHDHHHHHGGGGGGHGGGGGGG
@M02034:409:000000000-BFKT7:1:1101:18147:16445 1:N:0:32
AAAGTCGAGGTGCCTAAAGTGGCAACCCAGACTCCTAATTGTGTTGGTGGTGTAGAGCTTCCTGTAGCCGCATGGCGTTCGTACTTAAATATGGAACTAACCATTCCAATTTTCGCTGTCCTCTTATACACATCTCCGAGCCCACGAGAC
+
BBBBBFBBBBAAGGGGGGGGFFGFHHHGGHGGHHHHHHGHHHHHHHABFEBFHFHGHFGGHHHGHHHHHGGAEEHHGGGGGEFACGFFHFGHHGFGFGGHG1GHHGHHHHHHHFEEGGEFGGHHHEFHF?FGG2GBDCGGGGGHGGGCGG
@M02034:409:000000000-BFKT7:1:1101:6168:16447 1:N:0:32
AAAGTCGAGGTGCCTAAAGTGGCAACCCAGACTCATCCTCAGGTTGGTGGTGTAGAGCTTCCTGTAGCCGCATGGCGTTCGTACTTAAATATGGAACTAACCATTCCAATTTTCGCTGTCTCTTATACACATCTCCGAGCCCACGAGACC
+
ABAAAF?BBDABFFGFGBGDAFFFGHCEFFHGHGFHHHHHG3EFGHCEFEGGABFAGHGHFGFHHHFBFEG?EEHFEEEEEEBEGHHDHHHFFFBEEFHG3C3BD4GGFGHHF?EGGG<G?GHB?FBGGC1BGGFHDCC<DEGFG/@AF?
@M02034:409:000000000-BFKT7:1:1101:8773:16448 1:N:0:32
AAAGTCGAGGTGCCTAAAGTGGCAACCCAGACTCTGATGAATGTTGGTGGTGTAGAGCTTCCTGTAGCCGCATGGCGTTCGTACTTAAATATGGAACTAACCATTCCAATTTTCGCTGTCTCTTATACACATCTCCGAGCCCACGAGACC
+
CCCCCFCCCCCCGGGGGGGGGGGHHHHGGHHGHHHHHHHHHHHGHHHGGGGFHGGGHHHHHHHHHHHHHGGGGGHHGGGGGFHHHHHHGHHHHHHHHHHHHHHHHHGGHHHHHFGGGGEHHHHHGHHHHHHHHHHHGCGGGGHGGGGGGE
@M02034:409:000000000-BFKT7:1:1101:19395:16452 1:N:0:32
AAAGTCGAGGTGCCTAAAGTGGCAACCCAGACTGGGGGTGGTGTTGGTGGTGTAGAGCTTCCTGTAGCCGCATGGCGTTCGTACTTAAATATGGAACTAACCATTCCAATTTTCGCTGTCTCTTATACACATCTCCGAGCCCACGAGACC
+
BAA@AFAABBABGGGFGGGGGGGFFDFEFFHGHHHGGGEEFFFHGHEACAEFHDGFH5FGHFHFGHHHHGGFEGHGGEFFGGHHHHFBHHGHHFFGFHGFGHHHHHGGHHHHHGGGGGDFGGHHFGBFGGGHFHB?C/@D<FEG??CAEG
@M02034:409:000000000-BFKT7:1:1101:6698:16465 1:N:0:32
AAAGTCGAGGTGCCTAAAGTGGCAACCCAGACTAGTGAGAAGGTTGGTGGTGTAGAGCTTCCTGTAGCCGCATGGCGTTCGTACTTAAATATGGAACTAACCATTCCAATTTTCGCTGTCTCTTATACACATCTCCGAGCCCACGAGA
+
CCCCCFCCCCCCGGGGGGGFGGGHHHHGGHHGHFGHHHGEFGHHGH?2AEFFFDFD5BFG5GGHA5DBBEG0EEGAE?EEEEBG?FHHFHHFHG33FGHHB0?FGEGBFGFHFEEAEA?FDFFF4GF3FCFCGFHDF/CCGAGAD?@?
@M02034:409:000000000-BFKT7:1:1101:25715:16467 1:N:0:32
AAAGTCGAGGTGCCTAAAGTGGCAACCCAGACTCTGGCGTCTGTTGGTGGTGTAGAGCTTCCTGTAGCCGCATGGCGTTCGTACTTAAATATGGAACTAACCATTCCAATTTTCGCTGTCTCTTTATACACATCTCCGAGCCCACGAGAC
+
AA?AA5>A3D>AFFFGFGG6B4ACFGF2FHDFGHB5GBAEEGDHHGHBFEBFFBFDFFGGH3G5FGGFDE>EEEG?EBEAE1??EFB3GFEDGHEGFHGF30FGFHHFHHHHHFE<EFEGGHFHHHHFDBFHHHHBGEGCB/FGAA?@D<
@M02034:409:000000000-BFKT7:1:1101:26367:16477 1:N:0:32
AAAGTCGAGGTGCCTAAAGTGGCAACCCAGACTAATGGGCCGGTTGGTGGTGTAGAGCTTCCTGTAGCCGCATGGCGTTCGTACTTAAATATGGAACTAACCATTCCAATTTTCGCTGTCTCTTATACACATCTCCGAGCCCACGAGACC
+
BABBBFBADBBBGGGGFFGFGGGHHHHGGHHGHHHHHHHHHGGGGGGFGGGGHHHHHHHHHHHHHHHHHGG?EGHHGGGFGGHHHHGFGFHHHHHGHGFGHHHHFFFHHHHHGHGGGGFGHFHHHHFHFCFGFHFF/>CCDGHGGGGDGE
@M02034:409:000000000-BFKT7:1:1101:12142:16479 1:N:0:32
AAAGTCGAGGTGCCTAAAGTGGCAACCCAGACTACTAGTCATGTTGGTGGTGTAGAGCTTCCTGTAGCCGCATGGCGTTCGTACTTAAATATGGAACTAACCATTCCAATTTTCGCTGTCTCTTATACACATCTCCGAGCCC
+
BCCCBFCCCDBBGGGGGGGGGGGHHHHGGHGCGDGGDHHCCDGHHHEAAAEAAAG5FBACFGHFHGGFEEGAEGF10?>FF>2?FGHDEGHFGF33BBGHC13B3EG?DF3GF4>EED?G4FFF4BB4GCDFGFF2?/<@/F
@M02034:409:000000000-BFKT7:1:1101:20576:16485 1:N:0:32
AAAGTCGAGGTGCCTAAAGTGGCAACCCAGACTAGTAGTCCTGTTGGTGGTGTAGAGCTTCCTGTAGCCGCATGGCGTTCGTACTTAAATATGGAACTAACCATTCCAATTTTCGCTGTCTCTTATACACATCTCCGAGCCCACGAGACC
+
BBBABBBBBBBBGGGGGGGGGFGFGHHEFHGGHHHGHHHHHHHHHHHGGGEFHFFEHFFGHFHFGHHHHGGCFFHGGEGFFFFHHHGGHHFHHHFHGHHHHHHHGHHHHHHHHDFGGGGHHFHHHHGGHGHHHHHHF?CFGGHGGGGGGF
@M02034:409:000000000-BFKT7:1:1101:20685:16486 1:N:0:32
AAAGTCGAGGTGCCTACAGTGGCAACCCAGACTCATAAGAATGTTGGTGGTGTAGAGCTTGCTGTAGCCGCATGGCGTTCGTACTTAAATATGGAACTAACCATTCCAATTTTCGCTGTCTCTTATACACATCTTCG
+
>3A3>B>A@2>A4GDF44BBE42FFCAFF2FFHEH5FHB5GABB5DGA22ECB3DFD53F31AF5FD5DEGCEEA10>>FC12FEBBEHFFB433BF3@3BEGG3EBGDB3BBFE?/<E?F4BG4BDG4?F1C122?
@M02034:409:000000000-BFKT7:1:1101:22880:16489 1:N:0:32
AAAGTCGAGGTGCCTAAAGTGGCAACCCAGACTATGTGTACGGTTGGTGGTGTAGAGCTTCCTGTAGCCGCATGGCGTTCGTACTTAAATATGGAACTAACCATTCCAATTTTCGCTGTCTCTTATACACATCTCCGAGCCCACGAGACC
+
BABCAFCCCCBBGGGGGGGFFGGHHHHGGHHGHHHHFGHHHHGGFGGGEGEGHHHFGHHHHHHHGHHHHGGGGGHHGGGGGGHHHHHHHHHHHHFHHHHHHHHHHHGHHHHHHGGGGGGGHGHHFHHHFGHHHHHHFCCCGGHGGFGGGF
@M02034:409:000000000-BFKT7:1:1101:28603:16490 1:N:0:32
AAAGTCGAGGTGCCTAAAGTGGCAACCCAGACTCCGAATACTGTTGGTGGTGTAGAGCTTCCTGTAGCCGCATGGCGTTCGTACTTAAATATGGAACTAACCATTCCAATTTTCGCTGTCTCTTATACACATCTCCGAGCCCACGAGACC
+
CCCCCFCACCCBGGGGGGGFGGGHHHHGGHHGHHHGGGGGHHHHHHHFFGEFGHHGHHHHHHHHHHHHHGGEEGHHGGGGGGHHHHHGHHHHHHGHFGHHHHHHHHGHHHHHHHGGGGGGHHHHHHGHHGHHHHFFG?DDDGHGGCFG?F
@M02034:409:000000000-BFKT7:1:1101:22507:16493 1:N:0:32
AAAGTCGAGGTGCCTAAAGTGGCAACCCAGACTAATAATAAGGTTGGTGGTGTAGAGCTTCCTGTAGCCGCATGGCGTTCGTACTTAAATATGGAACTAACCATTCCAATTTTCGCTGTCTCTTATACACATCTCCGAGCCCACGAGACC
+
BBBBAFABBBBBGGGGGGGFGGGGGHHGGHHGHHHHHHHHHHHGHHGGFGEFGFHGHHHHHHHGHGHHHGGGGGGGFGGGGEGHHHHGHHHHHHGGHHFGGHHHHHFHHHHHHFFEFGGGHGHHHHGHHHHHHHBDFFGCFGHGGGGGGG
@M02034:409:000000000-BFKT7:1:1101:26369:16495 1:N:0:32
AAAGTCGAGGTGCCTAAAGTGGCAACCCAGACTAATGGGCCGGTTGGTGGTGTAGAGCTTCCTGTAGCCGCATGGCGTTCGTACTTAAATATGGAACTAACCATTCCAATTT
+
CCCCCFCCCCCCGGGFGGGFGGGGHHHGGHHGHH3GEGGFCEFGGFEAFEFFGFG5GBFHEFFHHFFBEEG?FGF1E1EFA?2FFDGHBGHGFF33BEGF303FD4F44FEH
@M02034:409:000000000-BFKT7:1:1101:8560:16501 1:N:0:32
AAAGTCGAGGTGCCTAAAGTGGCAACCCAGACTAGTAATAATGTTGGTGGTGTAGAGCTTCCTGTAGCCGCATGGCGTTCGTACTTAAATATGGAACTAACCATTCCAATTTTCGCTGTCTCTTATACACATCTCCGAGCCCACGAGAC
+
BABAAFAABBABEGFGGGGDGGGHFHHGGHHGHHBGBGDGFGHGHHHEEEEFFEFGHHHHHFHHGDHFFEEAEEFHGGGGGEGHHHFGHHHHHFHHHGFHHGGHFHHFHHHHHFEFGFE3GFHFHHHGFFGHHHF1E/<CDCGFGGGFC
@M02034:409:000000000-BFKT7:1:1101:7229:16509 1:N:0:32
AAAGTCGAGGTGCCTAAAGTGGCAACCCATACTGCGAATAATGTTGGTGGTGTAGAGCTTCCTGTAGCCGCATGGCGTTCGTACTTAAATATGGAACTAACCATTCCAATTTTCGCTGTCTCTTATACACATCTCCGAGCCCACGAGACC
+
CCCCBFCCCCBCGGGGGGGGGGGHHHHGGFHHHHGGFGCEEFHHHHHGGGGGHHHHHHHHHHHHHHHHHGG@EGHHGGGGGGHHHHHHHHHHHHHHHHHGHHGHHHHHHGHHHHGGGGGHHHHHHHHHFHGHHHHGD@DGGGEGGFGGGC
@M02034:409:000000000-BFKT7:1:1101:17462:16509 1:N:0:32
AAAGTCGAGGTGCCTAAAGTGGCAACCCAGACTGTTCATCGTGTAGGTCTTGCTGTAGCTGC
+
CCCCCFCCCCBCGGGGGGGGGGGHHHHGGHHGH33D5BF53BGG2D3B55D555BA5555AB
@M02034:409:000000000-BFKT7:1:1101:17814:16510 1:N:0:32
AAAGTCGAGGTGCCTAAAGTGGCAACCCAGACTAATAGTCAGGTTGGTGGTGTAGAGCTTCCTGTAGCCGCATGGCGTTCGTACTTAAATATGGAACTAACCATTCCAATTTTCGCTGTCTCTTATACACATCTCCGAGCCCACGAGACC
+
CCCCCFCCCCCCGGGGGGGGGGGHHHHGGHHGHHHHHHHHHHHGGHGEFGEFHHHGHHHHHHHHHHHHHGGGGGHHGGGGGGHHHHHGHHHHHHHHHHHHHHHHHHGHHHHHHGGGGGGGHHHHHHHHHGHHHHFHGFGGFGGGGGGGGG
@M02034:409:000000000-BFKT7:1:1101:28519:16512 1:N:0:32
AAAGTCGAGGTGCCTAAAGTGGCAACCCAGACTTCTCATAAGGTTG
+
CDCDCFCBBCCCGGGGGGGGGGGHHAGGGHHGHHHFH5555AFG3F
@M02034:409:000000000-BFKT7:1:1101:17604:16520 1:N:0:32
AAAGTCGAGGTGCCTAAAGTGGCAACCCAGACTCATCCTCCTGTTGGTGGTGTAGAGCTTCCTGTAGCCGCATGGCGTTCGTACTTAAATATGGAACTAACCATTCCAATTTTCGCTGTCTCTTATACACATCTCCGAGCCCACGAGACC
+
CCCCBFCCCCCCGGGGGGGGGGGHHHHGGHHGHHHHHHHHHHHHHHHGGGEFHHHGHHHHGHHHHHHHHGGGGGHHGGGGGGHHHHHHHHHHHHFFGGHHGHGHHHFHHHHHHBFGGGGGFHHHGHHHHFFHHHDHG?FCGGHGGGGGGG
@M02034:409:000000000-BFKT7:1:1101:11038:16526 1:N:0:32
AAAGTCGAGGTGCCTAAAGTGGCAACCCAGACTGCTAGTAATGTTGGTGGTGTAGAGCTTCCTGTAGCCGCATGGCGTTCGTACTTAAATATGGAACTAACCATTCCAATTTTCGCTGTCTCTTATACACATCTCCGAGCCCACGAGAC
+
CCCCCFCCCCCCGGGGGGGGGGGHHHHGGHHGH335DGGE5DGHHHHEFGEFHGHGGGHHHHHHHHHHHGGGGGHHGGGGGGHHHHFFHHGHHHHHGHHHHHHHHHGHHHHHHHGGGGGHHHHHFHHHHGHHHHHHGCGGGGHGGGGGG
@M02034:409:000000000-BFKT7:1:1101:17822:16526 1:N:0:32
AAAGTCGAGGTGCCTAAAGTGGCAACCCAGACTAATAGTCAGGTTGGTGGTGTAGAGCTTCCTGTAGCCGCATGGCGTTCGTACTTAAATATGGAACTAACCATTCCAATTTTCGCTGTCTCTTATACACATCTCCGAGCCCACGAGACC
+
BBBBBFBBBBAAFGGGGDFGGGGGFGHGGHHGHHHGHHHGHHGGGHGBFEEFEFGFGFFHHGHGHFHHHGGFFGHHGGGEFGGHHHGFHHHHFHGBGHGHHHHHHHHGHHHHHHGGGGEGHHHHHHHHGHEFGGFFD@GGGGFFGGGGGA
@M02034:409:000000000-BFKT7:1:1101:20985:16534 1:N:0:32
AAAGTCGAGGTGCCTAAAGTGGCAACCCAGACTGGGGAGCGGGTTGGTGGTGTAGAGCTTCCTGTAGCCGCATGGCGTTCGTACTTAAATATGGAACTAACCATTCCAATTTTCGCTGTCTCTTATACACATCTCCGAGCCCACGAGACC
+
CBCCCFCCCCCCGGGGGGGGGGGHHHHGGHHGHGFA?FEEF?GGFG?AA1FE?@F@D@FG5GGFGEG4@EE>EEF1>?EFGEBEEGF?GGHBF333BGHHB03GE3FDDGFHFDDGFDEGDFFG>G2@FC2GHHF1A<<C<FCCCGG.AC
@M02034:409:000000000-BFKT7:1:1101:15791:16535 1:N:0:32
AAAGTCGAGGTGCCTAAAGTGGCAACCCAGACTGAGCATCGTGTTGGTGGTGTAGAGCTTCCTGTAGCCGCATGGCGTTCGTACTTAAATATGGAACTAACCATTCCAATTTTCGCTGTCTCTTATACACATCTCCGAGCCCACGAGACC
+
CBCCBFBACCABGGGGGGGGGGGHGGHGGGHGHHHHHHHHGHHHHHHEFGEFGGGGHHGHHHHHHHGGHGGGGGHHGGGGFFGHHHHGGHHHHHHGHHGGHHHHHHFHHHHHHHGEGGGGGHHHHHFHFGFHHHDDEDGFDGHGGGCDDF
@M02034:409:000000000-BFKT7:1:1101:15381:16537 1:N:0:32
AAAGTCGAGGTGCCTAAAGTGGCAACCCAGACTGAGGGGGAGGTTGGTGGTGTAGAGCTTCCTGTAGCCGCATGGCGTTCGTACTTAAATATGGAACTAACCATTCCAATTTTCGCTGTCTCTTATACACATCTCCGAGCCCACGAGACC
+
BBBCCFCCCCBCGGGGGGGGGGGHHHHGGHHGHHHHGGGGGFGGHHGGGGGFHHHGHHHHHGHHFGHHHGGFFGHHGGGGGGHHHHGHHHHHHHHHHHGFHHGGHHFHFHHHHHGGGGGHHGHHGHGHFHHGHHGGGGGFGGHGGGGGGG
@M02034:409:000000000-BFKT7:1:1101:27299:16554 1:N:0:32
AAAGTCGAGGTGCCTAAAGTGGCAACCCAGACTAATGCGAATGTTGATG
+
A?A?3D3AB@A>BGGG4EEGGCFBCHHFF22FGFDF5DEEAABA5F555
@M02034:409:000000000-BFKT7:1:1101:17396:16559 1:N:0:32
AAAGTCGAGGTGCCTAAAGTGGCAACCCAGACTAATAAGA
+
CCCCCFCBCCDDGGGGGGGGGGGHHHHGGHEAFAAG5A5A
@M02034:409:000000000-BFKT7:1:1101:20984:16559 1:N:0:32
AAAGTCGAGGTGCCTAAAGTGGCAACCCAGACTGGTGAGCGTGTTGGTGGTGTAGAAGTTGCTGGA
+
BBBBAFBBBAAAGGGGFGGGGGGGHHHGGGHGHG25B5F3E2BA2FGE11A113D555555D353B
@M02034:409:000000000-BFKT7:1:1101:29412:16561 1:N:0:32
AAAGTCGAGGTGCCTAAAGTGGCAACCCAGACTCAGGGTAGTGTTGGTGGTGTAGAGCTTCCTGTAGCCGCATGGCGTTCGTACTTAAATATGGAACTAACCATTCCAATTTTCGCTGTCTCTTATACACATCTCCGAGCCCACGAGACC
+
AAAAAFAADD1AAF1FGGGBFGF0E0F00FFAAGFAFF0AABAGGHHAFCABFGF2G1GFHCGDBFF2BE/>>EHFEEGAE/0FEFFBHHBGGHDGFGHHHAFG1GFFGGGGGFEEGGFGHHHFFHGHFFFHGHFHECGC@FEFGGGFCF
@M02034:409:000000000-BFKT7:1:1101:9736:16564 1:N:0:32
AAAGTCGAGGTGCCTAAAGTGGCAACCCAGACTCATCGTGAGGTTGGTGGTGTAGAGCTTCCTGTAGCCGCATGGCGTTCGTACTTAAATATGGAACTAACCATTCCAATTTTCGCTGTCTCTTATACACATCTCCGAGCCCACGAGACC
+
CCCCCFCBCBCBGGGGGGGGGGGHHHHGGHHGHHGHHHHHHGHHHHGGGGGFHHGGHHHHHHHHHHHHHGGGGGHHGGGGGGHHHHHHHHHHHHHHHHGGHHHHHHGHHHHHHHGGGGFFHHHHHHHHFHFHHHHFFCGCGGHGGCGGGF
@M02034:409:000000000-BFKT7:1:1101:14804:16566 1:N:0:32
AAAGTCGAGGTGCCTAAAGTGGCAACCCAGACTAATACGAAGGTTGGTGGTGTAGAGCTTCCTGTAGC
+
DCDDDFBCCDCCGGGGGGGGGGGHHHHGGHHCGHFDA5FA22EH3GA211ECA3D555A35BFFF555
@M02034:409:000000000-BFKT7:1:1101:7671:16568 1:N:0:32
AAAGTCGAGGTGCCTAAAGTGGCAACCCAGACTTCTTATGGTGTTGGTGGTGTAGAGCTTCCTGTAGCCGCATGGCGTTCGTACTTAAATATGGAACTAACCATTCCACTTTTCGCTGTCTCTTATACACATCTCCGAGCCCACGAGAC
+
AAAAAFAADDAAGBB111FGFGGHHHHGGFGFHHHHHFGFGGHBEHGGGGGGGEB2EGHFFGHHGDDFHGGEFEGHGEEGEEGEFHHFFHHHHDGFFHHFFHHHGHHG1BGFHHGGE?EHDDFHHHBBGEDGGHHHFGGGGGHG/ACCG
@M02034:409:000000000-BFKT7:1:1101:27308:16571 1:N:0:32
AAAGTCGAGGTGCCTAAAGTGGCAACCCAGACTAATGCGAATGTTGGTGGTGTAGAGCTTCCTGTAGCCGCATGGCGTTCGTACTTAAATATGGAACTAACCATTCCAATTTTCGCTGTCTCTTATACACATCTCCGAGCCCACGAGACC
+
BCCABFCCBCABGGGGGGGGGGGHHHHGGHHGHHHHHHGEFGHHHHHGFGEFHHGDHGHHHHHGHHHHHGGGGFHHGGGGGGHHHHHHHHHHHHBGFHHHHHGHHHHHHHHHHHGGGGFGHHHHHHGGHHFFFFGHGFGGGGHGGGGGGE
@M02034:409:000000000-BFKT7:1:1101:24457:16574 1:N:0:32
AAAGTCGAGGTGCCTAAAGTGGCAACCCAGACTGAGCGTAATGTTGGTGGTGTAGAGCTTCCTGTAGCCGCATGGCGTTCGTACTTAAATATGGAACTAACCATTCCAATTTTCGCTGTCTCTTATACACATCTCCG
+
ABBBBFBBBBBAFFGGGGFGGFDHFGFGFGEGHHFGHGGGGFFHHHE2FEAFGGGAGDBGHCGFHHHFFGF0EEHFG?EEEEBGGFHBFHHGGH3BCGFFFCFGHHHH4FFFHHGGGGEGB?FHDGHHHHHCGHG2A
@M02034:409:000000000-BFKT7:1:1101:15889:16574 1:N:0:32
AAAGTCGAGGTGCCTAAAGTGGCAACCCAGACTTCGAAGAAGGTTGGTGGTGTAGAGCTTCCTGTAGCCGCATGGCGTTCGTACTTAAATATGGAACTAACCATTCCAATTTTCGCTGTCTCTTATACACATCTCCGAGCCCACGAGACC
+
ABABBFCCCCABGGGGGGGGGGGGHHHGGHHGHHHGHHGGHHHBFHGFGGFFGHHFHFHHHGHFHHHHHFGFGGHHGGGGGGHHHHHHHHGHHHGGGHHHHHHHHHHHHHHHHBFGGGGGHHHHHHHHHHEFGHGHGCGGGGHGGGGFGG
@M02034:409:000000000-BFKT7:1:1101:26167:16574 1:N:0:32
AAAGTCGAGGTGCCTAAAGTGGCAACCCAGACTAATGATCGGGTTGGTGGTGTAGAGCTTCCTGTAGCCGCATGGCGTTCGTACTTAAATATGGAACTAACCATTCCAATTTTCGCTGTCTCTTATACACATCTCCGAGCCCACGAGACC
+
CCCCBFCCCCCCGGGGGGGGGGGHHHHGGHHGHHHHHHHHGGGHFGGFGGGFHFHEHGHHHHHHHHHHGGGEFGHHGGGGGGHHHHFGHHHHHHGGHHHHHHHHHHGHHHHHHHGGGGFHHHHHGHGHGHHHHHHHGCGGGGGGGFGGGG
@M02034:409:000000000-BFKT7:1:1101:17410:16577 1:N:0:32
AAAGTCGAGGTGCCTAAAGTGGCAACCCCGACTAATAAGACGGTTGGTGGAGTAGAGCTTCCTGTAGCCGCATGGCGTTCGTACTTAAATATGGAACTAACCATTCCAATTTTCGCTGTCTCTTATACACATCTCCGAGCCCACGAGACC
+
A@AA?FA3ADBBFGGGGFGFB4FE4GGC2AEAE?HHGHHHHGGDGGGEEE1A3BGBHHEFFFFHHH5GHD0EGGHHG1>AEE1GFHEF3GBFBFFDFB33B033DGFGFHFHFFEDDD?DBFGH1B?BBFBGGD1FE?<@@FGF//><EE
@M02034:409:000000000-BFKT7:1:1101:28431:16577 1:N:0:32
AAAGTCGAGGTGCCTAAAGTGGCAACCCAGACTCATCCTCCTGTTGGTGGTGTAGAGCTTCCTGTAGCCGCATGGCGTTCGTACTTAAATATGGAACTAACCATTCCAATTTTCGCTGTCTCTTATACACATCTCCGAGCCCACGAGAC
+
A?ABAFAABBAAFEGFFFGFGFFHFGG?EGGAGFFHFBG3GGHHHHG?FFBFADGDF5FGDGGHGFHAFE0AEEGFEEE?EEFCGHGGHHGHHH33FFFFFE?FBF44BGGHHFE>?E?3BFGHFGB4D2FCBGFD?<C<BF<FCFG??
@M02034:409:000000000-BFKT7:1:1101:20832:16577 1:N:0:32
AAAGTCGAGGTGCCTAAAGTGGCAACCCAGACTAGTCGGCAGGTTG
+
CCCCCFCCCCCCGGGGGGGGGGGHHHHGGHH2AGHH5E?222EGAG
@M02034:409:000000000-BFKT7:1:1101:25268:16579 1:N:0:32
AAAGTCGAGGTGCCTAAAGTGGCAACCCAGACTGGGAAGGATGTTGGTGGTGTAGAGCTTCCTGTAGCCGCATGGCGTTCGTACTTAAATATGGAACTAACCATTCCAATTTTCGCTGTCTCTTATACACATCTCCGAGCCCACGAGAC
+
B@AABFBBBBAACGGGGGGGGGGHHAEE2GFCGGHHFGEAHHHHHGHEFFAFHFHFHHHHHFHHHHHHHGG0EFHGGEGGGAFEHHF3GHFGHFFGGHBGHHGGHHHGEGHHHHCGGGFHHHGHFG3FFFGHHHHGF<DGCGFEGGCCG
@M02034:409:000000000-BFKT7:1:1101:28413:16581 1:N:0:32
AAAGTCGAGGTGCCTAAAGTGGCAACCCAGA
+
AAABBFBBBBBBGGGGGGGGGGGGHHHGGEH
@M02034:409:000000000-BFKT7:1:1101:18138:16583 1:N:0:32
AAAGTCGAGGTGCCTAAAGTGGCAACCCAGACTCCGAAGAATGTTGGTGGTGTAGAGCTTCCTGTAGCCGCATGGCGTTCGTACTTAAATATGGAACTAACCATTCCAATTTTCGCTGTCTCTTATACACATCTCCGAGCCCACGAGACC
+
CCCDCFDCDDCCGGGGGGGGGGGHHHHGGHHGHHHGGGGGHHHHHHHGGGEFHHHHHHHHHHHHHHHHHGGGGGHHGGGGGFHHHHHHHHHHHHGHGHGHHHHHHHHHHHHHHHGGGGGGHHHHHHHHHHHHFHGHGGGGGGHGGGGGGF
@M02034:409:000000000-BFKT7:1:1101:7683:16585 1:N:0:32
AAAGTCGAGGTGCCTAAAGTGGCAACCCAGACTTCTTATGGTGTTGGTGGTGTAGAGCTTCCTGTAGCCGCATGGCGTTCGTACTTAAATATGGAACTAACCATTCCAATTTTCGCTGTCTCTTATACACATCTCCGAGCCCACGAGACC
+
AAABCFBBBBBCGGGGGGGGGGGHHHGEGHHGHHHHHHHHHHHHGHHGGGFFHHHHHHHHHHHHHHHHHGFGGGHHGGGGGGHHHHHHHHHHGHFFFHHHHHHHHHHHGHHHHGGGGGGHHHHHHHHHHHGHHHHHGB?BFGHGGCGGGF
@M02034:409:000000000-BFKT7:1:1101:21228:16590 1:N:0:32
AAAGTCGAGGTGCCTAAAGTGGCAACCCAGACTAATCTTGGGGTTGGTGGTGTAGAGCTTCCTGTAGCCGCATGGCGTTCGTACTTAAATATGGAACTAACCATTCCAATTTTCGCTGTCTCTTATACACATCTCCTAGCCCACGAGACC
+
CCCCCFCCCCBCGGGGGGGGGGGHGHHGGHHGHHGHHHHHHHGGGGGGFGEFGGHGHHHHHHHHHHHHHGGGGGHHGGGGGGGHHHGFHHHHHHHHGHGHHHHHHHGHHHGHHHGGGGGHHHHHGHHHHGGHHHHFHHHHHHHGGCGGGE
@M02034:409:000000000-BFKT7:1:1101:10377:16597 1:N:0:32
AAAGTCGAGGTGCCTAAAGTGGCAACCCAGACTACTCATCATGTTGGTGGTGTAGAGCTTCCTGTAGCCGCATGGCGTTCGTACTTAAATATGGAACTAACCATTCCAATTTTCGCTGTCTCTTATACACATCTCCG
+
BABBAFBBA?2AFAGGGGGGGGGHHHHGGHGGHGHGHFHHHHHHHHHGG?EFHHEHHHHFFGHHHH5FGGGEGGGHGGGGGGHHHHHFHHHHFHHHHHGHHFHHHBFGHHFHHGGGGGEBDFHHDDHHHEHFFGD?E
@M02034:409:000000000-BFKT7:1:1101:11851:16598 1:N:0:32
AAAGTCGAGGTGCCTAAAGTGGCAACCCAGACTCGTGGTGGGGTTGGTGGTGTAGAGCTTCCTGTAGCCGCATGGCGTTCGTACTTAAATATGGAACTAACCATTCCAATTTTCGCTGTCTCTTATACACATCTCCGAGCCCACGAGACC
+
BAABBFBBBBBBGGGFGGGGFGGHGHHGGHHGHHGHHGHGGGGFGGGGFGBFGHHHHHHGHHHHGHHHHGGEEGHGGFGGGEFHHHGHHHHHHHGFFHHHHHHHHHFFHHHHHGGGGGFFHEHHHHFDGHEHEF2GD@FCFGGGGCGGGA
@M02034:409:000000000-BFKT7:1:1101:18175:16599 1:N:0:32
AAAGTCGAGGTGCCTAAAGTGGCAACCCAGACTAATACGTCTGTTGGTGGTGTAGAGCTTCCTGTAGCCGCATGGCGTTCGTACTTAAATATGGAACTAACCATTCCAATTTTCGCTGTCTCTTATACACATCTCCGAGCCCACGAGACC
+
AABCBFCCCCBBGGGGGGGGGGGHHHHGGHHGHHHHHHHHHHGHHHHGGGGGHHGGHHHHHGHHHHHHHGGGGGHHGFGGGGHHHHHGHHGGHGFFHHHGHHHHFHGHFGHHHFGGGGEFHGHHHHHGFHFHHHFHFGGGGGHGGGGGGG
@M02034:409:000000000-BFKT7:1:1101:17177:16612 1:N:0:32
AAAGTCGAGGTGCCTAAAGTGGCAACCCAGACTGGGTTGGGGGTTGGTGGTGTAGAGCTTCCTGTAGCCGCATGGCGTTCGTACTTAAATATGGAACTAACCATTCCAATTTTCGCTGTCTCTTATACACATCTCCGAGCCCACGAGAC
+
AAABBFB3ADABGGG54FFGCFFFHHHGGHHGHHGHBBEEGGG0EEEGEF?EGFHBGGHHHHHHHGFHGGGGGGFFGGGGGGHHHHBB3?FGHHBGHGEBGHFGHHEHFHHHGECFGDGHGGHHBG@G2FDGHHHFC/C/AFHGCGCG?
@M02034:409:000000000-BFKT7:1:1101:1932:16613 1:N:0:32
AAAGTCGAGGTGCCTAAAGTGGCAACCCAGACTCGGCAGGATGTTGGTGGTGTAGAGCTTCCTGTAGCCGCATGGCGTTCGTACTTAAATATGGAACTAACCATTCCAATTTTCGCTG
+
??AABFBADD>AGFFCF4FABFFBCAFEFDC233AE2AEA2BF3FGHEFD1FFFHFGGFHGFGFGFG5FE>0EEHGE>EFEEFGGHFBFF4FFGFF3?33BF3?344BFG?FF4E//?
@M02034:409:000000000-BFKT7:1:1101:10385:16614 1:N:0:32
AAAGTCGAGGTGCCTAAAGTGGCAACCCAGACTACTCATCATGTTGGTGGTGTAGAGCTTCCTGTAGCCGCATGGCGTTCGTACTTAAATATGGAACTAACCATTCCAATTTTCGCTGTCTCTTATACACATCTCCGAGCCCACGAGACC
+
BBBBAFB?DDAAGGGGGGGFGGGHHHHGGHGGHHHHHHHHHHHHHHHEFGGGHGGFGHHHHHHHHGHFFGGFGGHHGGGGGGHGHHHEHHHHGGHHHHHHFHGHHHEGHHGHHHGGGGEGHFHGGHHHHHFHHHFHGGFFCGHEGGGDDA
@M02034:409:000000000-BFKT7:1:1101:28231:16616 1:N:0:32
AAAGTCGAGGTGCCTAAAGTGGCAACCCAGACTCAGCATCAGGTTGGTGGTGTAGAGCTTCCTGTAGCCGCATGGCGTTCGTACTTAAATATGGAACTAACCATTCCAATTTTCGCTGTCTCTTATACACATCTCCGAGCCCACGAGACC
+
AAAAAFAABCABGFGGGGGFGFCGHHGDFHHGFGHH3GHHHGHAGH?EFGAFGFHHHHFHHFHHFGHADEEGGGHGGFGFGGHHGHHGHHFHGHBGCFFHFHHHFGGGHHGHHHGEFG?BFDHHGHFHGHBGFGDFE/<><CFECCFEFA
@M02034:409:000000000-BFKT7:1:1101:16366:16617 1:N:0:32
AAAGTCGAGGTGCCTAAAGTGGCAACCCAGACTAAGGAGAAGGTTGGTGGTGTAGAGCTTCCTGTAGCCGCATGGCGTTCGTACTTAAATATGGAACTAACCATTCCAATTTTCGCTGTCTCTTATACACATCTCCGAGCCCACGAGACC
+
CCCCCFCCCCCCGGGGGGGGGGGHHHHGGHHGHHHHHHHHHHHHGHGGGGGGHFHGHHHHHHHHHHHFGGGGGGHHGGGGGGHHHHHGHHGHHHGHFHHHHHFHHHGHHHHHHHGGGGGHHGHHHHHHHFDGHHHFGFGGGGHGGGGGGE
@M02034:409:000000000-BFKT7:1:1101:25035:16619 1:N:0:32
AAAGTCGAGGTGCCTAAAGTGGCAACCCAGACTCTGCCTCATGTTGGTGGTGTAGAGCTTCCTGTAGCCGCATGGCGTTCGTACTTAAATATGGAACTAACCATTCCAATTTTCGCTGTCTCTTATACACATCTCCGAGCCCACGAGACC
+
CCCCCFCCCBBCGGGGGGGGGGGHHHHGGHHFHHHHHHHHHHHHHHHEFFGGHHHFFHHHHHHHHHHHGGGEEEFFEFGGFEFHHHGBHHHFFH3FGHHHFFFHHHHGHHGHHHGGGGFHHHHHHHGGHHHHHHHBE@DGGGGGDFGGGG
@M02034:409:000000000-BFKT7:1:1101:8408:16621 1:N:0:32
AAAGTCGAGGTGCCTAAAGTGGCAACCCAGACTAATAAGCAGGTTGGTGGTGTAGAGC
+
DDDDCFDCCCCCGGGGGGGGGGGHHHHGGHHGHH3GHHHB5AGHDG?221B1A3D5A5
@M02034:409:000000000-BFKT7:1:1101:21812:16623 1:N:0:32
AAAGTCGAGGTGCCTAAAGTGGCAACCCAGACTAATAAGAATGTTGGTGGTGTAGAGCTTCCTGTAGCCGCATGGCGTTCGTACTTAAATATGGAACTAACCATTCCAATTTTCGCTGTCTCTTATACACATCTCCGAGCCCACGAGACC
+
BBCCAFCCCCBBGGGGGGGFGGGHHHHGGHHGHHHHHHHHHHHHHHHGFGBFGGHHHHHHHHHGGHHHHGGGGFHHGGGGGFHHHHHGHHHHHHHHFHHGHHHHHHHHHHHHHHGGGGGGHHHHGHFHFHEHHHFHGGGGGGHGGGGGGF
@M02034:409:000000000-BFKT7:1:1101:16903:16623 1:N:0:32
AAAGTCGAGGTGCCTAAAGTGGCAACCCAGACTAGTAAGGATGTTGGTGGTGTAGAGCTTCCTGTAGCCGCATGGCGTTCGTACTTAAATATGGAACTAACCATTCCAATTTTCGCTGTCTCTTATACACATCTCCGAGCCCACGAGACC
+
BBBBBFBBBBAAGGGGGGGGGGGCHHHGGHHGHHB55FGHHHHHHHGECGEFGGHHGHHGHHHHHHHHHGGGGGHHGGGGGGHHHHGGHHHHHHFGFHHHHHHHHHGHHHHHHGGGGGGGHHHHHHFHHFBFHHHHGCFGGGHFDGGGGE
@M02034:409:000000000-BFKT7:1:1101:28990:16626 1:N:0:32
AAAGTCGAGGTGCCTAAAGTGGCAACCCAGATTAATCAGGAGGTTGGTGGTGTAGAGC
+
BCCCCFCCCCBCGGGGGGGGGGGHHHHGGHH3F5D555B33BEG2F222AE113D555
@M02034:409:000000000-BFKT7:1:1101:24105:16627 1:N:0:32
AAAGTCGAGGTGCCTAAAGTGGCAACCCAGACTCATCCTGCGGTTGGTGGTGTAGAGCTTCCTGTAGCCGCATGGCGTTCGTACTTAAATACGGAACTAACCATTCCAATTTTCGCTGTCTCTTATACACATCTCCGAGCCCACGAGACC
+
CCCCCFCCDDCCGGGGGGGGGGGHHHHGGHHGHHHHHHHHHGGGGGFGFEGEFBG5FFGGBGHHGGFFFEGCFGC1EEEGFEBFHHHEGFH3FE/?EGHHE?3F3EGBFGDHHDEDFF?FFGGG3F3FHFGCGHHBD?CG/F=?CDC.E<
@M02034:409:000000000-BFKT7:1:1101:16414:16627 1:N:0:32
AAAGTCGAGGTGCCTAAAGTGGCAACTCAGACTCAGAAGGATGTTGGTGGTGTAGAGCTTCCTGTAGCCGCATGGCGTTCGTACTTAAATATGGAACTAACCATTCCAATTTTCGCTGTCTCTTATACACATCTCCGAGCCCACGAGACC
+
CCCCCFBBBCCCGGGGGGGGGGGHHHHHHHHHHHHHHHCGGHHHHHGGGGGGHHHHHHHHHHHHHHHGHGGAEGGHGGGGGGHHHHHHHHHHHHBHFHHHHHHGHHHGDFHHHGGGGGEHHHHH?G?FHHHCGGHDFCFGGGHGDGGGGC
@M02034:409:000000000-BFKT7:1:1101:7419:16631 1:N:0:32
AAAGTCGAGGTGCCTAAAGTGGCAACCCAGACTCAGAAGAAGGTTGGTGGTGTAGAGCTTCCTGTAGCCGCATGGCGTTCGTACTTAAATATGGAACTAACCATTCCAATTTTCGCTGTCTCTTATACACATCTCCGAGCCCACGAGACC
+
AABBBFBBBBBBGGGGGGGGGFGHHHHGGHHCGHHHHGHHHHHHFFGGGGGFGFHFGFHHHHHHGGHFHGGFGGHFEEGGGGFHHHGGHHGHHHGGGGBGHHGFHFFFGFFHHFGFGGEGHHGHDGDHFFGHHHGFDDCBDEHGGC@AAF
@M02034:409:000000000-BFKT7:1:1101:20777:16632 1:N:0:32
AAAGTCGAGGTGCCTAAAGTGGCAACCCAGACTAATTTTTCGGTTGGTGGTGTAGAGCTTCCTGTAGCCGCATGGCGTTCGTACTTAAATATGGAACTAACCATTCCAATTTTCGCTGTCTCTTATACACATCTCCGAGCCCACGAGACC
+
CCCCCFCCCCBBGGGGGGGGGGGHHHHGGHHGHHHHHHHHHGGFFGGGGGGGHHHFHHHHHHHHHHHHHGGGGGHHGEGGGGHHHHHHHHGHHHHHGHHHHGHHHHHHGHHHHHGGGGGGHHHHHHHHHHGHGHHHGFGCGGHGGGGGGG
@M02034:409:000000000-BFKT7:1:1101:16672:16634 1:N:0:32
AAAGTCGAGGTGCCTAAAGTGGCAACCCAGACTAATAAGCAGGTTGGTGGTGTAGAGCTTCCTGTAGC
+
CCCCCFBBCBBCGGGGGGGFGGGHHHHGGH22AAAF5AA35AFG32AEA1ECA3D5A5BB5BBFB555
@M02034:409:000000000-BFKT7:1:1101:2052:16635 1:N:0:32
AAAGTCGAGGTGCCTAAAGTGGCAACCCAGACTGTGTTGCTGGTTGGTGGTGTAGAGCTTCCTGTAGCCGCATGGCGTTCGTACTTAAATATGGAACTAACCATTCCAATTTTCGCTGTCTCTTATACACATCTCCGAGCCCACGAGACC
+
ABBAAFABBBAAGGGGGGGFGDCCFHHDFHGAE3GHHHHHHFC3F2EGGDBFFDH5DGHHFFHFDEFFHFGGGGHGGEEFEFGGGHDFDF@FGGFEFHFGHHHHGH4B4FGHHGGEGGG3FFHHGGB?FGBHFGFGFC?<BFHG@DGG/F
@M02034:409:000000000-BFKT7:1:1101:2699:16637 1:N:0:32
AAAGTCGAGGTGCCTAAAGTGGCAACCCAGACTTCGCAGGCTGTTGGTGGTGTAGAGCTTCCTGTAGCCGCATGGCGTTCGTACTTAAATATGGAACTAACCATTCCAATTTTCGCTGTCTCTTATACACATCTCCGAGCCCACGAGACC
+
BCCCBFCCCCDDGGGGGGGGGGGHGHHGGHHGHHHGGGGGGHHHHHHGGGEFGHHHGHHHHHHHGHGGHEEEGGHHFEGGGGHHHHGHHHHHHHHGGHFFHHGHHHHFHHHHHHGEGGGHHHHHHHFHFHEHGHFHGCGCCG/FFGGGGF
@M02034:409:000000000-BFKT7:1:1101:4423:16638 1:N:0:32
AAAGTCGAGGTGCCTAAAGTGGCAACCCAGACTCAGAAGCGGGTTG
+
AABCBFAABCABGGGFGGGGGGGHHHHGGHHGH333A5B322AAAE
@M02034:409:000000000-BFKT7:1:1101:8587:16640 1:N:0:32
AAAGTCGAGGTGCCTAAAGTGGCAACCCAGACTCATAATGGGGTTGGTGGTGTAGAGCTTCCTGTAGCCGCATGGCGTTCGTACTTAAATATGGAACTAACCATTCAATTTTCGCTGTCTCTTATACACATCTCCGAGCCCACGAGACCA
+
BCCBCFCCCCBBGGGGGGGGGGGGHHHGGHHGHHHHGFGHHGGGGA?FGFGGEFG5GEGFDGHGFDA5FEGCFGHACE>FGECCFHF@EGHGHH33EGHHFFBGGFHBGHHHHC/EE?GHHHHFHGFGHBCGHGHGCG?CCFEG/C/AF>
@M02034:409:000000000-BFKT7:1:1101:3005:16641 1:N:0:32
AAAGTCGAGGTGCCTAAAGTGGCAACCCAGACTCATAATAATGTTGGTGGTGTAGAGCTTCCTGGAGCCGCATGGCGTTCGTACTTAAATATGGAACTAACCATTCCAATTTTCGCTGTCTCTTATACACATCTCCGAGCCCACGAGAC
+
BBBABFBABBBBGGGGGGGGGGGHFGHGGH2FHH3GFFGFFGHHFHH2F?FGH3F5DBAF5GGF3BFAFEG0EEFCE?EFE>?FEFHHGHHHFG3@GHHHB03FGFGDGGFHGD/EFE?FGHGEDDFDGFFGF3GDFC?DCG//>?C/E
@M02034:409:000000000-BFKT7:1:1101:26666:16643 1:N:0:32
AAAGTCGAGGTGCCTAAAGTGGCAACCCAGACTTT
+
>>>1A@AAAD>AFFGGGGGGGB0BGHH0AAA0A2D
@M02034:409:000000000-BFKT7:1:1101:16424:16647 1:N:0:32
AAAGTCGAGGTGCCTAAAGTGGCAACTCAGACTCAGAAGGATGTTGGTGGTGTAGAGCTTCCTGTAGCCGCATGGCGTTCGTACTTAAATATGGAACTAACCATTCCAATTTTCGCTGTCTCTTATACACATCTCCGAGCCCACGAGACC
+
BCBCBFCCCCABGGGGGGGFGGGHHHHHHHHHHHHHHHHHHHHHHHHGGGEFHHHFGHHHHHHHHHHHHGGGGGHHGGGGGGHHHHHHHHHHHGGHHHHHHHHHHHHHHHHHHGGGGGGHHHGHGHHHHHGHHHHHG?FCFGHGGGGGGG
@M02034:409:000000000-BFKT7:1:1101:10278:16647 1:N:0:32
AAAGTCGAGGTGCCTAAAGTGGCAACCCAGACTCATCATACGGTTGGTGGTGTAGAGCTTCCTGTAGCCGCATGGCGTTCGTACTTAAATATGGAACTAACCATTCAATTTTCGCTGTCTCTTATACACATCTCCGAGCCCACGAGACCA
+
BBBCAFCCCCBCGGGGGGGGGGGHHHHGGHHGHHHHHHHHHHGGGGGEFGEFGHHHHHHHHHHHGHHHHGGEGGHHGGGGGFGHHHHHHHHHHHHHGHHHHHGFHHGHGHHHHGGGGEGGHHHHHHGHHHHHHHHGCCGFEHGGCFGFFG
@M02034:409:000000000-BFKT7:1:1101:3624:16647 1:N:0:32
AAAGTCGAGGTGCCTAAAGTGGCAACCCAGACTGCGACGCAGGTTGGTGGTGTAGAGCTTCCTGTAGCCGCATGGCGTTCGTACTTAAATATGGAACTAACCATTCCAATTTTCGCTGTCTCTTATACACATCTCCGAGCCCACGAGACC
+
CBCCBFCBCCABFGFGGGGGFGGHHHHGGHGGHFHGGGGGGGGBGHGGFGAFFGGGGFHHHHHHFHHHHGGGGGHGGGGEGGFHHHFEFGGHHHFGGHFGFHGGHFFFFHHHHGDAFGDHHFHHEHHHFCFHHHDDA/@/@FEGGGGFCC
@M02034:409:000000000-BFKT7:1:1101:7839:16648 1:N:0:32
AAAGTCGAGGTGCCTAAAGTGGCAACCCAGACTAATAAGCAGGTTGGTGGTGTAGAGCTTCCTGTAGCCGCATGGCGTTCGTACTTAAATATGGAACTAACCATTCCAATTTTCGCTGTCTCTTATACACATCTCCGAGCCCACGAGACC
+
BBCCBFCCCCCCGGGGGGGGGGGHHHGGGHHGHHHHGHHHHHHHHHGGGGGGFHHGHHHHHHHHHHHGHGGEGGHHGGGGGGHHHHHGHHHHHGGFHHGHHGGHHHHGHHHHHHGGGGGHHHHHBGFFGHHGHHHGC/CCFAHFGGGGGE
@M02034:409:000000000-BFKT7:1:1101:7857:16649 1:N:0:32
AAAGTCGAGGTGCCTAAAGTGGCAACCCAGACTAATAAGCAGGTTGGTGGTGTAGAGCTTCCTGTAGCCGCATGGCGTTCGTACTTAAATATGGAACTAACCATTCCAATTTTCGCTGTCTCTTATACACATCTCCGAGCCCACGAGACC
+
CBCCBFCBCBBCGGGGGGGGGGGHHHHGDHGGHHGHHHHHHHHGGGGGGGGGHHHHHHHHHHHHHHHHHGGGGGHHGGGGGGHHHHHHHHHHHGGHHHGHGHHHHHGHBGHHHHGGGGGHGHHHFHFHFHF2FHFFG?FFGGHGGGGCFF
@M02034:409:000000000-BFKT7:1:1101:17136:16650 1:N:0:32
AAAGTCGAGGTGCCTAAAGTGGCAACCCAGACTAAGCAGGTTGGTGGTGTAGAGCTTCCTGTAGCCGCATGGCGTTCGTACTTAAATATGGAACTAACCATTCCAATTTTCGCTGTCTCTTATACACATCTCCGAGCCCACGAGACCAGA
+
CCCCCFCCBBBCGGGGGGGGGGGHHHHGGHGFHHHHHHHHHGHGFGGGGHHHHHHHHHHHHHHHHHGGFFGHHGGGGGGHHHHHHGHHHHHHHHHHHGGHHHHHHGGHHHHGGGGGHHHHHGHHGEHHHGGGGG@DCFGHGGDGGGGHH?
@M02034:409:000000000-BFKT7:1:1101:21619:16651 1:N:0:32
AAAGTCGAGGTGCCTAAAGTGGCAACCCAGACTCATCCGCGGGTTGGTGGT
+
A?AAAFA?D?AAGFGB1FGDAF0CGEHC0GHEFCGGHFF/EEGG//EE//B
@M02034:409:000000000-BFKT7:1:1101:19584:16654 1:N:0:32
AAAGTCGAGGTGCCTAAAGTGGCAACCCAGACTATGAATAATGTTGGTGGTGTAGAGCTTTCTGTAGCCGCATGGCGTTCGTACTTAAATATGGAACTAACCATTCCAATTTTCGCTGTCTCTTATACACATCTCCGAGCCCACGAGAC
+
AA?1ADAA>DAAGGGGGGGGGDA0BGH00FCA1FDG22DA1D2BFAAFF?/B/FG2BGFH1BHFD2A2BAEGEGHHGE?FEGBCCGHEFGFGG111B1BFBFHGGHHH2BFGFG/EEA?1BFG2BG22BB<<1DB<E/C/@FHC/BC?C
@M02034:409:000000000-BFKT7:1:1101:22002:16655 1:N:0:32
AAAGTCGAGGTGCCTAAAGTGGCAACCCAGACTAATAATAAGGTTGGTGGTGTAGAGCTTCCTGTAGCCGCATGGCGTTCGTACTTAAATATGGAACTAACCATTCCAATTTTCGCTTCTCTTATACACATCTCCGAGCCCACGAGACCA
+
AAABADABADBBGGGG4GGGGGGHHHHGGHHGHHHHHFHHHHHEFEEFFGAEGGHHGHHHHHHHHGGGGGG?GGHHGGGGGGEHGHGHBGGHHHFGHHGGGHHGHHGFGGHHHHGGGHGGHHHGHFGDHFGHHHHG?DGGGCFG/C?FGC
@M02034:409:000000000-BFKT7:1:1101:21981:16657 1:N:0:32
AAAGTCGAGGTGCCTAAAGTGGCAACCCAGACTAATAATAAGGTTGGTGGTGTAGAGCTTCCTGTAGCCGCATGGCGTTCGTACTTAAATATGGAACTAACCATTCCAATTTTCGCTTCTCTTATACACATCTCCGAGCCCACGAGACCA
+
AABBAFBABDBBGGGG4FGGGGGHGHHGFHHGHHHHGHHHFFGGFHGGFGEFHHHHHHGHHHHHHHHHHEGEGGHFGGGFGGHHHHGFHHGHHHGHHHFFFHBFHHEHGHHHHHGGEHGHHHHGHHEHGGGGHGHF@BDGGHGFGFGGGB
@M02034:409:000000000-BFKT7:1:1101:16816:16658 1:N:0:32
AAAGTCGAGGTGCCTAAAGTGGCAACCCAGACTGCGTGTCATGTTGGTGGTGTAGAGCTTCCTGTAGCCGCATGGCGTTCGTACTTAAATATGGAACTAACCATTCCAATTTTCGCTGTCTCTTATACACATCTCCGAGCCCACGAGACC
+
BBBBBFBBBBBBGGGGGGGGGGGGHHHGGHHGHHHGGGEFHHGHHGHEFGEFGDGBGFGGHHHHHHHHHGGEEFHGFEFFG>?FGGFFHHGHHHEGHHHGHGHHHHHHHGBGHF@EGGE34BFFFGDGHFFHHFHDFCCGCFFGGCCGGF
@M02034:409:000000000-BFKT7:1:1101:26703:16658 1:N:0:32
AAAGTCGAGGTGCCTAAAGTGGCAACCCAGACTACTGCGACGGTTGGTGGTGTAGAGCTTCCTGTAGCCGCATGGCGTTCGTACTTAAATATGGAACTAACCATTCCAATTTTCGCTGTCTCTTATACACATCTCCGAGCCCACGAGACC
+
CCCCCFCCCCCCGGGGGGGGGGGHHHHGGHHGHHHHHHGGGGGEFGGFFGEFGHHHHHHHHHHHHHHHHGGGGGHHGGGGGGHHHHHGHHHHHGHGGFHGHGHHFHGHHHHHHGGGGGGHHHHHHHHHHHFHHHFHGGGGGGHGGGGGGG
@M02034:409:000000000-BFKT7:1:1101:22301:16662 1:N:0:32
AAAGTCGAGGTGCCTAAAGTGGCAACCCAGACTACTAATATTGTTGGTGGTGTAGAGCTTCCTGTAGCCGCATGGCGTTCGTACTTAAATATGGAACTAACCATTCCAATTTTCGCTGTCTTATACACATTCCGAGCCCACGAGACCAGA
+
BCCCBFBCCCABGGGGGGGFGGGGGHHGGHHGHHHHHHHHHHHHHHHEFGEFHHGGHGHHHHHHHHHGHGGFGGHHGGGGGFHHHHHHHHHHHHGHHHHGHHHHHHGGHHHHHGGGGGGHHHHHHGHHGHHHFGDGGGGHGGGGGGGHHC
@M02034:409:000000000-BFKT7:1:1101:9884:16665 1:N:0:32
AAAGTCGAGGTGCCTAAAGTGGCAACCCAGACTAAGAGTGATGTTGGTGGTGTAGAGCTTCCTGTAGCCGCATGGCGTTCGTACTTAAATATGGAACTAACCATTCCAATTTTCGCTGTCTCTTATACACATCTCCGAGCCCACGAGACC
+
CBCCCFCBCCCCGGGGGGGGGGGHHHHGGHHGHHHHHHHHHHHHHHHEFGEFHHHHHHHHHHHHHHHHHGGGGGHHGGGGGGHHHHGHHHHHHHHHGHHHHHHHHHGHHHHHHHGGGGGGHHHHFHHHHHGHHHHHFCGGGGGGGCGGGF
@M02034:409:000000000-BFKT7:1:1101:24906:16666 1:N:0:32
AAAGTCGAGGTGCCTAAAGTGGCAACCCAGACTCATCCGGCGGTTGGTGGTGTAGAGCTTCCTGTAGCCGCATGGCGTTCGTACTTAAATATGGAACTAACCATTCCAATTTTCGCTGTCTCTTATACACATCTCCGAGCCCACGAGACC
+
CCCCCFCCCCBBGGGGGGGFGGGHHHHGGHHGHHHHHHGGGGGFFGGGGGEFGFHHHHHHHHHHHHHHHGGEGGHHGGGGEEGHGHHHHHGHHHGHHHHHHHHHHHHHHHHHHHGGGGGHHHHHFHHHGHHGHHFHGFCCGGHGGC?<EE
@M02034:409:000000000-BFKT7:1:1101:1885:16672 1:N:0:32
AAAGTCGAGGTGCCTAAAGTGGCAACTCAGACT
+
ABBBAFABBBBBGGGGFGGGGGEHHH4FGB43A
@M02034:409:000000000-BFKT7:1:1101:3962:16674 1:N:0:32
AAAGTCGAGGTGCCTAAAGTGGCAACCCAGACTAATAATCATGTTGGTGGTGTAGAGCTTCCTGTAGCCGCATGGCGTTCGTACTTAAATATGGAACTAACCATTCCAATTTTCGCTGTCTCTTATACACATCTCCGAGCCCACGAGACC
+
DDDDDFDCCCCCGGGGGGGGGGGHHHHGGHHGHHHHHHHHHHHHHHHGGGGGHGHGGHHHHHHHHGHGHGGGGGHGGGGGGGHHHHHHHHHHHHFFHHHGHGGHHHHGHHHHHHGGGGGHGHHHFHHHHHHHHHHGGDGGGGHFGCGGGF
@M02034:409:000000000-BFKT7:1:1101:21992:16674 1:N:0:32
AAAGTCGAGGTGCCTAAAGTGGCAACCCAGACTAATAATAAGGTTGGTGGTGTAGAGCTTCCTGTAGCCGCATGGCGTTCGTACTTAAATATGGAACTAACCATTCCAATTTTCGCTTCTCTTATACACATCTCCGAGCCCACGAGACCA
+
BBCCAFCCCCCCGGGGGGGGGGGHHHHGGHHGHHHHHHHHHHHHHHGEFGAFFEHHHHHHHHHHHHHHHGGGFGHHGGGGGGHHHHHHHHHHHHHHHHGHHHHHHHGHFGHHHGGGGHGHGHHHHGHHHHHHHHFDCGGGGHGGGGGGGH
@M02034:409:000000000-BFKT7:1:1101:20646:16676 1:N:0:32
AAAGTCGAGGTGCCTAAAGTGGCAACCCAGACTAAGAATCAGGTTGGTGGTGTAGAGCTTCCTGTAGCCGCATGGCGTTCGTACTTAAATATGGAACTAACCATTCCAATTTTCGCTGTCTCTTATACACATCTCCGAGCCCACGAGACC
+
BABCCFCCCCCCGGGGGGGGGGGGHHHGGHHGHHHHHHHHHHFHHHGGGGGGHHHGHHGHHHHHHGHHHGGGGGHHGEGGGGHHHHHHHHHHHGFGHGHHHHHHHHHGHHHHHHGGGGGGHHHHBHFHHHEHFHFFG/CFGGHGGGGGGG
@M02034:409:000000000-BFKT7:1:1101:20412:16681 1:N:0:32
AAAGTCGAGGTGCCTAAAGTGGCAACCCAGACTCATCCTACTGTTGGTGGTGTAGAGCTTCCTGTAGCCGCATGGCGTTCGTACTTAAATATGGAACTAACCATTCCAATTTTCGCTGTCTCTTATACACATCTCCGAGCCCACGAGACC
+
BAAABFBBBBAAFGGGGGGGGGGHGAGGGEFGBFHHHFHHFHFHHFHAFEABEFGFHFGHHHHGFGGHHG?EEGHHEFFFGCCGGFGFBFBGHFGFFHHHHHGHHHDGGHHHHHGGG/EFBFHFEGEDBGFHHDB2C/B?CGEGFCCDDE
@M02034:409:000000000-BFKT7:1:1101:9116:16683 1:N:0:32
AAAGTCGAGGTGCCTAAAGTGGCAACCCAGACTCAGAATCAGGTTGGTGGTGTAGAGCTTCCTGTAGCCGCATGGCGTTCGTACTTAAATATGGAACTAACCATTCCAATTTTCGCTGTCTCTTATACACATCTCCGAGCCCACGAGACC
+
AAAAAFBBBBAAGGGGEGGFFGGGHHFGGHHGHHHFHHHHHHHHHHGEFGFFHFHGFHHHHHHHHHHGFEEEEFHHGEEGGGHHHHHFFGFHHHEGFHFEFGFGGGFDHGGHFHFGGDFHHHHHHHFFFBDHFHHBF/CFGGHGCGCDGE
@M02034:409:000000000-BFKT7:1:1101:7125:16684 1:N:0:32
AAAGTCGAGGTGCCTAAAGTGGCAACCCAGACTCGGCCTACTGTTGGTGGTGTAGAGCTTCCTGTAGCCGCATGGCGTTCGTACTTAAATATGGAACTAACCATTCCAATTTTCGCTGTCTCTTATACACATCTCCGAGCCCACGAGACC
+
AABBAFBBBBBBGGGGGGGGGGGHHHHGGHHGHHGGGGGHHHHHHHHEGGGFHFHBGHHHHHHHHHHHHGGCGFHHGGGGGGFHHHHHGHGHHHGFHHGGHHHHHHHHGHHHHHGGGG?FHHHHBHFBDFDGGHHGGCDFGGFFGGF?DC
@M02034:409:000000000-BFKT7:1:1101:20461:16684 1:N:0:32
AAAGTCGAGGTGCCTAAAGTGGCAACCCAGACTACGAATAAGGTTGGTGGTGTAGAGCTTCCTGTAGCCGCATGGCGTTCGTACTTAAATATGGAACTAACCATTCCAATTTTCGCTGTCTCTTATACACATCTCCGAGCCCACGAGACC
+
CCDDCFDCDCCBGGGGGGGGGGGHHHHGGHHGHCH222FA55BGGHGGGGFGHHHHHHGHHHHHHHGHHGGGGGHHGGGGGGHHHHHHHHHHHHGFFGGHHHHHHHHHHHGHHHGGGGGEHHHHFHGHHHHHGHHGG?GGGGHGGGGGGG
@M02034:409:000000000-BFKT7:1:1101:1868:16688 1:N:0:32
AAAGTCGAGGTGCCTAAAGTGGCAACTCAGACTAATAAGAATGTTGGTGGTGTAGAGCTTCCTGTAGCCGCATGGCGTTCGTACTTAAATATGGAACTAACCATTCCAATTTTCGCTGTCTCTTATACACATCTCCGAGCCCACGAGACC
+
CBCCCFCBBBCCGGGGGGGGGGGHHHHHHFHHHHHHHHHHFGHBGHHFCDEFFFHFFHHGHHHHGFHFGFGEFFHFEEEFFEGHHHHHHHHFFFDFHHGFCF3GHFFFFHHHHFEFGGFGHEGHGG4DFGHHHHHGD/<<C/FFD</EGE
@M02034:409:000000000-BFKT7:1:1101:23459:16693 1:N:0:32
AAAGTCGAGGTGCCTAAAGTGGCAACCCAGACTGCGAAGTGTGTTGGTGGTGTAGAGCTTCCTGTAGCCGCATGGCGTTCGTACTTAAATATGGAACTAACCATTCCAATTTTCGCTGTCTCTTATACACATCTCCGAGCCCACGAGACC
+
BBCC?FACCCCCGFGGGGGGGGGHHHHGGHHGHHGFAEFAFGHHHHHGFGEFHHHFHHHHHHHHHHHHHGGGGGHHGGGGGGGHHHHGHHHHHHHHFHHHHHHHHHHHHHHHHHGFGFFFHHHHHHHHFHGHFHF2DCCFGGHGGCGDF<
@M02034:409:000000000-BFKT7:1:1101:18960:16694 1:N:0:32
AAAGTCGAGGTGCCTAAAGTGGCAACCCAGACTATGTCTACGGTTGGTGGTGTAGAGCTTCCTGTAGCCGCATGGCGTTCGTACTTAAATATGGAACTAACCATTCCAATTTTCGCTGTCTCTTATACACATCTCCGAGCCCACGAGACC
+
CCCCCFCCCDBCGGGFFGGGGGGHHHHGGHHGHHHHHHHHHGGHFGGGGGGGHHHHHHHHHHHHHHHHHGGEEGHHGGGGGGHHHHFGHHGHHHGHFHHHHHFGHFGFHGHHHHGGGGGHFFHHGHFHHHFFGGFFFDCCGGHGGGGGGG
@M02034:409:000000000-BFKT7:1:1101:15584:16696 1:N:0:32
AAAGTCGAGGTGCCTAAAGTGGCAACCCAGACTCAGCAGCATGTTGGTGGTGTAGAGCTTCCTGTAGCCGCATGGCGTTCGTACTTAAATATGGAACTAACCATTCCAATTTTCGCTGTCTCTTATACACATCTCCGAGCCCACGAGACC
+
CCCCCFCCCCBCGGGGGGGGGGGHHHHGGHHGHHHHHHHHHGGGHHHGGGGGHFGBGFGHHHHHHHHFHGGEFGHFGFGGGGGGHHHHHHHHHHDFHHHGFFFHHFHFFGGHHGGEGEFHHHHHFHFFHFFGHGHGGGGGGGHGGGGGGG
@M02034:409:000000000-BFKT7:1:1101:21800:16708 1:N:0:32
AAAGTCGAGGTGCCTAAAGTGGCAACCCAGACTACGAGGTCTGTTGGTGGTGTAGAGCTTCCTGTAGCCGCATGGCGTTCGTACTTAAATATGGAACTAACCATTCCAATTTTCGCTGTCTCTTATACACATCTCCGAGCCCACGAGAC
+
DDDDDFDDCDDDGGGGGGGGGGGHHHHGGHHGHFGG2A22BAGHHHHGGGFFHHHHHHHHHHHHGHHHHGGGGGHHGGGGGEGHHHHHHHHHHHHHHHGHHHHHHHGHHHHHHHGGGGGHHHHHHHHHFGHHHHHHGCGGGGHGGGGGG
@M02034:409:000000000-BFKT7:1:1101:5314:16708 1:N:0:32
AAAGTCGAGGTGCCTAAAGTGGCAACCCAGACTGGTGTGGGGGTTGGTGGTGTAGAGCTTCCTGTAGCCGCATGGCGTTCGTACTTAAATATGGAACTAACCATTCCAATTTTCGCTGTCTCTTATACACATCTCCGAGCCCACGAGACC
+
CCCCCFCBCCCCGGGGGGGGGGGHHHHGGHCGHHAFAAB22EFGFGGGFGEFGHHHHHHHHHHHHHHHHGGGGGHHGGGGGGFHHHGFHHHHHHHHHHHHHHHHHHFHHHHHHHGGGGGHHHHHHHGHFGEHHHFHGGGCFGHGGGGGG<
@M02034:409:000000000-BFKT7:1:1101:18848:16710 1:N:0:32
AAAGTCGAGGTGCCTAAAGTGGCAACCCAGACTACGGAGAGTGTTGGTGGTGTAGAGCTTCCTGTAGCCGCATGGCGTTCGTACTTAAATATGGAACTAACCATTCCAATTTTCGCTGTCTCTTATACACATCTCCGAGCCCACGAGACC
+
CCDDCFCCCCCCGGGGGGGGGGGHHHHGGHHGHD3BEGG22FHHHHHGGGGGHHHHHHHHHHHHHHHHHGGGGGHHGGGGGGHHHHHHHHHHHHHHGHGGHHHHHHGHHHHHHHGGGGGHHHHHGHHHHHFHHHFFGGGGGGHGGGGGGG
@M02034:409:000000000-BFKT7:1:1101:24919:16711 1:N:0:32
AAAGTCGAGGTGCCTAAAGTGGCAACCCAGACTCAGAATAATGTTGGTGGTGTAGAGCTTCCTGTAGCCGCATGGCGTTCGTACTTAAATATGGAACTAACCATTCCAATTTTCGCTGTCTCTTATACACATCTCCGAGCCCACGAGACC
+
CCCCCFCBCCCCGGGGGGGGGGGHHHHGGHHGHGHHGHHHFFHGHEHGGGGFFHHFGHHHGHHHHHGFFEGEEEFFEEEFGGCGHFH3GGGGHF3DGGHHHHDGFHHHHHFHHFFFGF/BFGGHDFBGHHFGGHHFG/CFCEEFGGG?/F
@M02034:409:000000000-BFKT7:1:1101:16622:16713 1:N:0:32
AAAGTCGAGGTGCCTAAAGTGGCAACCCAGACTACGAATCATGTTGGTGGTGTAGAGCTTCCTGTAGCCGCATGGCGTTCGTACTTAAATATGGAACTAACCATTCCAATTTTCGCTGTCTCTTATACACATCTCCGAGCCCACGAGACC
+
AAABBFBB@BAAGGGGFGGGGGGGHHHGGHHGHHHGEHHGFHHHHHHGFGEFHBG5FHFFHHHHHHHHHGGGGGGHGGGGGGFHHHHFHHEHFHGHHHGFHFHHGHFHHHHHGHGGGGFGHHHHGHGHHHFHGGFGFG?CGGHGGGGGGG
@M02034:409:000000000-BFKT7:1:1101:13538:16716 1:N:0:32
AAAGTCGAGGTGCCTAAAGTGGCAACCCAGACTCAGACGCATGTTGGTGGTGTAGAGCTTCCTGTAGCCGCATGGCGTTCGTACTTAAATATGGAACTAACCATTCCAATTTTCGCTGTCTCTTATACACATCTCCGAGCCCACGAGACC
+
DDDDDFCCCDCCGGGGGGGGGGGHHHHGGHHGHHHHHHGFFFGHFHAAFEEFADFAGGGHEHGHGGGFHGGEEGF1EEEGGGFGHHHHDGHFGG33GGHHFC3FDFGBFGFHHFEGGDEGFHHFGGFDGCGGHHHEGCGGGGFADGGADF
@M02034:409:000000000-BFKT7:1:1101:21912:16718 1:N:0:32
AAAGTCGAGGTGCCTAAAGTGGCAACCCAGACTGGGGTTGGGGTTGGTGGTGTAGAGCTTCCTGTAGCCGCATGGCGTTCGTACTTAAATATGGAACTAACCATTCCAATTTTCGCTGTCTCTTATACACATCTCCGAGCCCACGAGACC
+
CCCCCFCCCCCCGGGGGGGGGGGHHHHGGHHGHHHHGFFGGGGGGGGEFGEFHGHHHGHHHHHHGHHHHGGEGGHHGGGGGFGHHHHHHHGHHHFHHHHHGHHHHHHGHHHHHHGGGGGHHHHHGHHHHGHHHHHHECGGGGHGGGGGGF
@M02034:409:000000000-BFKT7:1:1101:17169:16723 1:N:0:32
AAAGTCGAGGTGCCTAAAGTGGCAACCCAGACTAATGGGACGGTTGGTGGTGTAGAGCTTCCTGTAGCCGCATGGCGTTCGTACTTAAATATGGAACTAACCATTCCAATTTTCGCTGTCTCTTATACACATCTCCGAGCCCACGAGACC
+
BBBBBFBBBBABGGGGGGGGGGGHHHHGGHHGHHHHHHHHHGGGGGGGFGBFGHHDGHHGHHHHHHHHHGGGGGHHGGGGGGHHHHGEHHGHGHF3BFGFGFHGHHGHHHGHHHGGGGGGHHHHFG3GFCGHHHHGGGGGGGHGGDFGGG
@M02034:409:000000000-BFKT7:1:1101:5320:16725 1:N:0:32
AAAGTCGAGGTGCCTAAAGTGGCAACCCAGACTGGTGTGGGGGTTGGTGGTGTAGAGCTTCCTGTAGCCGCATGGCGTTCGTACTTAAATATGGAACTAACCATTCCAATTTTCGCTGTCTCTTATACACATCTCCGAGCCCACGAGACC
+
BBBBBFBBBBABGGGF4GGFFGFHGHHGEFCFHHHBFGFGGFG0AEFGFFEGHGHHHHFHHHHHHHHHHGGGGGHHGGGGGGHEHHFHHFE?GHFGEGGCGHHGFFFGHHFFFHGDGGEHHFGHBGFHFGBGHHHHG/@CFGGF@DFGGG
@M02034:409:000000000-BFKT7:1:1101:16639:16726 1:N:0:32
AAAGTCGAGGTGCCTAAAGTGGCAACCCAGACTACGAATCATGTTGGTGGTGTAGAGCTTCCTGTAGCCGCATGGCGTTCGTACTTAAATATGGAACTAACCATTCCAATTTTCGCTGTCTCTTATACACATCTCCGAGCCCACGAGACC
+
BCCCCFCCCCCCGGGGGGGFGGGHHHHGGHHGHHHGGHHGFGHHHHHGFDGGGFHBGHHHHHHHHHHFFGGGGGHEGGGGGGGHHHHGHHFFFH3DGHHHGFFGHHHFHHHHHHGGGGEHGHHHFHHHHGGHHHHGF?CCFFHGGFGGGG
@M02034:409:000000000-BFKT7:1:1101:2467:16739 1:N:0:32
AAAGTCGAGGTGCCTAAAGTGGCAACCCAGACTGGGGGGGGGGTTGGTGGTGTAGAGCTTCCTGTAGCCGCATGGCGTTCGTACTTAAATATGGAACTAACCATTCCAATTTTCGCTGTCTCTTAACACATCTCCGAGCCCACGAGACCA
+
BBBBBFBBBBABGGGGGFGGGGGHGHHGGHHAGHHHGGGGFFFFFFFAEF.AA/F/;:BFBBFFFEB/:AB=DDF9DFFAADBAEFFFFFBFFFBBFFFFBFFFFFEFFFFFFB@AAFA/;BBFBFFFFFFFEBFD9DB;.AEDDDDF.9
@M02034:409:000000000-BFKT7:1:1101:4787:16746 1:N:0:32
AAAGTCGAGGTGCCTAAAGTGGCAACCCAGACTCGTGGTGAGGTTGGTGGTGTAGAGCTTCCTGTAGCCGCATGGCGTTCGTACTTAAATATGGAACTACCCATTCCAATTTTCGCTGTCTCTTATACCCATCTCCGAGCCCACGAGCCC
+
B3ABAFAADDAAGGG5FAGF5GEHHHHCGHGGHHGHHGGGAFG32FEEFEAFGFHFG5GFGGHHBFFGHDCE?EHFGGCEEEFEGGFGGH4FHD33BGF3??3B3GDB4GGGF4E?//EDHEFFGGGF2FFFFHBGF/@?B<FFG/</<>
@M02034:409:000000000-BFKT7:1:1101:3219:16749 1:N:0:32
AAAGTCGAGGTGCCTAAAGTGGCAACCCAGACTAAGAAGAGTGTTGGTGGTGTAGAGCTTCCTGTAGCCGCATGGCGTTCGTACTTAAATATGGAACTAACCATTCCAATTTTCGCTGTCTCTTATACACATCTCCGAGCCCACGAGACC
+
CCCCCFCCCCCCGGGGGGGGGGGFHHHGGHHGHGHHFFHHGFGGFHHECEEFABGBFGGHFFGGGEBBBFFCGEFAFEEEGECGHHHHHHHHHGB@GHHGF13FHHHHHGGHHEEGGGEHHHHGFFGHGGHFHHHFDBGGGFHGG@FGGG
@M02034:409:000000000-BFKT7:1:1101:27428:16749 1:N:0:32
AAAGTCGAGGTGCCTAAAGTGGCAACCCAGACTCAGCATTCTGTTGGTGGTGTAGAGCTTCCTGTAGCCGCATGGCGTTCGTACTTAAATATGGAACTAACCATTCCAATTTTCGCTGTCTCTTATACACATCTCCGAGCCCACGAGACC
+
BCCBBFCCCCABGGGGGGGGGGGHHHHGGHHGHHHHHHHHHHHHHHHFFGEFGGHGGHHHGHHHHHHHHGGFGGHGFEGGGFHHHHHHHHHHHHHHHHHGHHGHHHHHHHHHHHGGGGGFFHHHHHHHEHFHHHHHGGGGGGHGGGGGGF
@M02034:409:000000000-BFKT7:1:1101:5612:16751 1:N:0:32
AAAGTCGAGGTGCCTAAAGTGGCAACCCAGACTGGGGAGAGTGTTGGTGGTGTAGAGCTTCCTGTAGCCGCATGGCGTTCGTACTTAAATATGGAACTAACCATTCCAATTTTCGCTGTCTCTTATACACATCTCCGAGCCCACGAGACC
+
CCCCCFCCCCCCGGGGGEGGGGGHGGFGGHHGHHHCEGGDGHHHHGHGGGGFHHHHHHHHHHHGHHHHHGGEEGHHGGGFGGHHHHHHHHFHHHGHFHHBHHHHHHGFHHHHHEEEGCEFFFHHFGFHHHGHFGBFDDG?DGHGGFFGGE
@M02034:409:000000000-BFKT7:1:1101:2884:16756 1:N:0:32
AAAGTCGAGGTGCCTAAAGTGGCAACCCAGACTCCGCATCCGGTTGGTGGTGTAGAGCTTCCTGTAGCCGCATGGCGTTCGTACTTAAATATGGAACTAACCATTCCAATTTTCGCTGTCTCTTATACACATCTCCGAGCCCACGAGACC
+
BBBBAFBBBBBBGGGGGGGGGGGHGHHGGHHGHHHGGGGGHGGGGGGGFEBFFGHGFHHHHHHFFGHGHFEEGFHHGEGGFGHHHHGEHGFDHHGFFHFFGGFHHHFGHHHHHHGEGGGFFHGHGHFHFGEHBG>GECF<CGFFG?DDGG
@M02034:409:000000000-BFKT7:1:1101:21956:16762 1:N:0:32
AAAGTCGAGGTGCCTAAAGTGGCAACCCAGACTATTCCGCAGGTAGAG
+
CDDDCFCCCDCDGGGGGGGGGGGHHHHGGHHGHB5AG5F22AEH5F55
@M02034:409:000000000-BFKT7:1:1101:28350:16764 1:N:0:32
AAAGTCGAGGTGCCTAAAGTGGCAACCCAGACTCGTACGGATGTTGGTGGTGTAGAGCTTCCTGTAGCCGCATGGCGTTCGTACTTAAATATGGAACTAACCATTCCAATTTTCGCTGTCTCTTATACACATCTCCGAGCCCACGAGACC
+
BAAAAFCCCCBCGGGGGGGGGGGHHHHGGHHGHHGHEHGGEEGGHHHEFFEFHHHHHHHHHGHHGGHHHGGGGGHHGGGGGGBHHHGFFHGHHHGHHHHGHHGHGHGHFGHHHHFGGGGGHHHHHHHH3GFHHHGDD?@DGGHGGGCGFG
@M02034:409:000000000-BFKT7:1:1101:18930:16766 1:N:0:32
AAAGTCGAGGTGCCTAAAGTGGCAACCCAGACTACGAGGCATGTTGGTGGTGTAGAGCTTCCTGTAGCCGCATGGCGTTCGTACTTAAATATGGAACTAACCATTCCAATTTTCGCTGTCTCTTATACACATCTCCGAGCCCACGAGAC
+
BABBAFBBBDBBGFGGFGFGFG2BGHHDGFHGH33EE22A2BGHGEGGEEE11FFBBFHFHGHHHFHHFGGGEFHFGGGGGFHHGHGGHHGHHHEGHGBEGG3FHHBGFGHFFHEDEDGHHEHHGHDD2FBBBGGFF/>C<FCFCC@AD
@M02034:409:000000000-BFKT7:1:1101:28115:16766 1:N:0:32
AAAGTCGAGGTGCCTAAAGTGGCAACCCAGACTCCGACGCATGTTGGTGGTGTAGAGCTTCCTGTAGCCGCATGGCGTTCGTACTTAAATATGGAACTAACCATTCCAATTTTCGCTGTCTCTTATACACATCTCCGAGCCCACGAGA
+
CCCCBFCCCBCCGGGGGGGGGGGHHHHGGHGGHHHGEGGGEFGGHHHEFGEGHHH5GFHHGHHHHHHFFGGEEEHGGEEGCFCGHFHHHHHFHHEFFHHHFHFGHFGFHHHHHHGGGGGHHFHHFFHHHGFHHFFGGGCGFGHEGGCF
@M02034:409:000000000-BFKT7:1:1101:19766:16769 1:N:0:32
AAAGTCGAGGTGCCTAAAGTGGCAACCCAGACTGGTTCGGTGGTTGGTGGTGTAGAGCTTCCTGTAGCCGCATGGCGTTCGTACTTAAATATGGAACTAACCATTCCAATTTTCGCTGTCTCTTATACACATCTCCGAGCCCACGAGACC
+
BBBABFBBBBBBGGGGGGGGGGGGHHH?DHHGHGGDGHEEAE?EFGGEGGEFGDF5FF3GGGHHGHDDFEGEEEHAE?EFEFBFGGG@GHGHGH33CFGHF0FGHHHBFGFHHDEAEA<BBDG33F3B?C22<FF<E/BC/FCCCCFDFF
@M02034:409:000000000-BFKT7:1:1101:13678:16770 1:N:0:32
AAAGTCGAGGTGCCTAAAGTGGCAACCCAGACTGGGTCGGGGGTTGGTGGTGTAGAGCTTCCTGTAGCCGCATGGCGTTCGTACTTAAATATGGAACTAACCATTCCAATTTTCGGTGTCTCTTATACACATCTCCGAGCCCACGAGACC
+
ABBAAFBBBBABGGGGGGGGGGGHHGHFGHHGHHGDHHEFEGCGGGG>FE?FFEDEGHHHHFHHGHHGHGF@>EHHGEGEGEGFHHFDGHBGGHDGFHHHH02FGGBFFFGGFGGGGGDHFFGHGGGGFGGHHHHHDDC?DEEGFFGGGG
@M02034:409:000000000-BFKT7:1:1101:15305:16774 1:N:0:32
AAAGTCGAGGTGCCTAAAGTGGCAACCCAGACTGGGTTGGGGGTTGGTGGTGTAGAGCTTCCTGTAGCCGCATGGCGTTCGTACTTAAATATGGAACTAACCATTCCAATTTTCGCTGTCTCTTATACACATCTCCGAGCCCACGAGACC
+
CCCCCFCABCCCGGGGGGGGGGGHHHHGGHHGHHHHHGGGGGGGGGGGGGEFHHHGHHHHHHHHHHHHHGGGGGHHGGGGGGHHHHGFHHHHHHHHHHGHHHHHHHHHHHHHHFGGGGGGHHHHHHHHGHFHHHHHGFGGGGHGCGGGGG
@M02034:409:000000000-BFKT7:1:1101:27548:16782 1:N:0:32
AAAGTCGAGGTGCCTAAAGTGGCAACCCAGACTATGGGTTGTGTTGGTGGTGTAGAGCTTCCTGTAGCCGCATGGCGTTCGTACTTAAATATGGAACTAACCATTCCAATTTTCGCTGTCTCTTATACACATCTCCGAGCCCACGAGACC
+
AAAAAFA?ADAAGGGG1FGGGGGHHHGGGHHGHCGHHHGGGGGHHHFEFEEFA1F2FA1FGFHHHGFDFEE?EEE0>?EFE?0?FHHHFHGFGF1@F>GHEA>B1BG2BFEHFB<?EF<B>DFDD>BGHGH1GHH1<<<BBFHGCGGF??
@M02034:409:000000000-BFKT7:1:1101:2887:16782 1:N:0:32
AAAGTCGAGGTGCCTAAAGTGGCAACCCAGACTAATAATAAGGTTGGTGGTGTAGAGCTTCCTGTAGCCGCATGGCGTTCGTACTTAAATATGGAACTAACCATTCCAATTTTCGCTGTCTCTATACACATCCCGAGCCCACGAGACCAG
+
BBBBBFBBBBAACGGGGFGGGGGFHHHGGHHGHHHHHHHHHGHFHHGEFGAFHHHFHHHHHFHFGHGGHGFGGGHHGEGFEEFGHHGFHHGHGFFFGGGHHHHHHHGHHHHHHFEEGGGGFFGHHFFFEFFG?FCCDCFGHGGGGGGGGF
@M02034:409:000000000-BFKT7:1:1101:26434:16788 1:N:0:32
AAAGTCGAGGTGCCTAAAGTGGCAACCCAGACTCAGGATAAGGTTGGTGGTGTAGAGCTTCCTGTAGCCGCATGGCGTTCGTACTTAAATATGGAACTAACCATTCCAATTTTCGCTGTCTCTTATACACATCTCCGAGCCCACGAGAC
+
CCCCCFCBCCBBGGGGGGGFGGGHHHHGGHHGHFGC3GCA3FHGGHGGFGEFHHHHHHHHHHHHHHHHHGGGGGHHGFGGGGHHHHHHHHHHHHHHHHHGHHHHHHHHHHHHHHGGGGGHHHHHHHHHHHHHHHHGFGGGGGHGGCGGG
@M02034:409:000000000-BFKT7:1:1101:27895:16788 1:N:0:32
AAAGTCGAGGTGCCTAAAGTGGCAACCCAGACTTGTCATCATGTTGGGGGTGTAGAGCTTCCTGTAGCCGCATGGCGTTCGT
+
AAAAAFBBBBBBBGGGGGGFGFFHHGHDFHHEF5BD35B55DFAFG222EEAA3D5B5BB5BFF55D53BE/BEE1>?/??>
@M02034:409:000000000-BFKT7:1:1101:27169:16791 1:N:0:32
AAAGTCGAGGTGCCTAAAGTGGCAACCCAGACTATGGGTCCTGTTGGTGGTGTAGAGCTTCCTGTAGCCGCATGGCGTTCGTACTTAAATATGGAACTAACCATTCCAATTTTCGCTGTCTCTTATACACATCTCCGAGCCCACGAGACC
+
CBCCCFDCBCABGGGGGGGGGGGHHHHGGHHGHHHHHHHHHHHGHHHGFGFFHHHHHHHHHHHHHHHHHFGGGGHHGGGGGGHHHHHFHHFHHHFHHHHGHHHHHHGHHHHHHFGFGGGHHHHHHHGHHHGHHHGFFGGGGGGGGGGGGF
@M02034:409:000000000-BFKT7:1:1101:3070:16796 1:N:0:32
AAAGTCGAGGTGCCTAAAGTGGCAACCCAGACTCATCCGGTTGTTGGTGGTGTAGAGCTTCCTGTAGCCGCATGGCGTTCGTACTTAAATATGGAACTAACCATTCCAATTTTCGCTGTCTCTTATACACATCTCCGAGCCCACGAGACC
+
BBBBBFBCBCBBGGGGGGGGGGGHHHHGGHHGHHHH5AEFEEEAFHHEFEAAA3F5BDABFGHHFFFFGECEFEE1EEFGGGFEGHHHFHHHHFBDGHHH303FGFH4BGFGD4>/?A?FG3DHEHH3B2B?GGHBE/CD/FEFDCDD<F
@M02034:409:000000000-BFKT7:1:1101:4033:16800 1:N:0:32
AAAGTCGAGGTGCCTAAAGTGGCAACCCAGACTAATAATACGGTTGGTGGTGTAGAGCTTCCTGTAGCCGCATGGCGTTCGTACTTAAATATGGAACTAACCATTCCAATTTTCGCTGTCTCTTATACACATCTCCGAGCCCACGAGAC
+
BBBBBFBBDBBBGGGGGGGGGGGGHHHGGHHGHHBGFFGHFHGHGGCEFDEBA3D5D53BBFHHHFA5BEF>BEC1E>EGEA2?FGGGGFHDEF33B@FG303BFEFDBF3G?4</EE/BFEF?3F3BGBD2FDG2C/<B/<FFGDCDA
@M02034:409:000000000-BFKT7:1:1101:19517:16800 1:N:0:32
AAAGTCGAGGTGCCTAAAGTGGCAACCCAGACTGCGAAGAGTGTTGGTGGTGTAGAGCTTCCTGTAGCCGCATGGCGTTCGTACTTAAATATGGAACTAACCATTCCAAATTTTCGCTGTCTCTTATACACATCTCCGAGCCCACGAGAC
+
CCCCBFCCCCCCGGGGGGGGGGGHHHHGGHHGHHHGGGGGHHHHHHHGGGGGHHHHHHHHHHHHHHHHHGGGGGHHGGGGGGHHHHHGHHHHHEGHHHGGHHHHHHHGHHHHHHHGGGGGHHHHHHHHFFFHHGHHGDCGGGGHGGGGGG
@M02034:409:000000000-BFKT7:1:1101:11629:16802 1:N:0:32
AAAGTCGAGGTGCCTAAAGTGGCAACCCAGACTCAGACGCATGTTGGTGGTGTAGAGCTTCCTGTAGCCGCATGGCGTTCGTACTTAAATATGGAACTAACCATTCCAATTTTCGCTGTCTCTTATACACATCTCCGAGCCACGAGACCA
+
DDDDDFCCCDDDGGGGGGGGGGGHHHHGGHHGHHHHHHGGGGGHHHHGGGGFHHHGHHHHHHHHHHHHHGGGGGHHGGGGGGHHHHHHHHHHHHHHGHHGHHHHHHHHHHHHHHGGGGGHHHHHGHHHFHHHHHGHGGGGGHHGCCGGGG
@M02034:409:000000000-BFKT7:1:1101:12411:16807 1:N:0:32
AAAGTCGAGGTGCCTAAAGTGGCAACCCAGACTGCTAATACTGTTGGTGGTGTAGAGCTTCCTGTAGCCGCATGGCGTTCGTACTTAAATATGGAACTAACCATTCCAATTTTCGCTGTCTCTTATACACATCTCCGAGCCCACGAGACC
+
DDDDCFCCCCBBGGGGGGGGGGGHHHHGGHHGHHHHHHHHHHHGHHHFFGFFGFHFHHHHHHHHHHHHHGGGGGHHGGGGGGHHHHFGHHHHHHDGHHHHGHGGHHHGHHHHHHGGGGGGHHHHHHHHHHHHHHHBE/DFGGHGGGGGGF
@M02034:409:000000000-BFKT7:1:1101:4760:16809 1:N:0:32
AAAGTCGAGGTGCCTAAAGTGGCAACCCAGACTAATAATAAGGTTGGTGGTGTAGAGCTTCCTGTAGCCGCATGGCGTTCGTACTTAAATATGGAACTAACCATTCCAATTTTCGCTGTCTCTTATACACATCTCCGAGCCCACGAGACC
+
BBBBBFBBCCBCGGGGGGGGGGGHHHHGGHHGHHBEFFGFGHHHHHEFAEFEAAG5DAAABGFFGB5AAEF0EEC1>>>FEE2FGHHB3FG44D3@B@GH313BFFG4BGFHE4>?EE<F4BD?4?4?GB22F3GFG?CGDEEF@/<CDF
@M02034:409:000000000-BFKT7:1:1101:2580:16813 1:N:0:32
AAAGTCGAGGTGCCTAAAGTGGCAACCCAGACTCAGGGTAGTGTTGGTGGTGTAGAGCTTCCTGTAGCCGCATGGCGTTC
+
CCCCCFCBCCCBGGGGGGGGGGGHHHHGGHHCHBFHHHGG2GHGFHEE2EEC13D5AB335FDG55D53EG?ED11>?>?
@M02034:409:000000000-BFKT7:1:1101:3228:16814 1:N:0:32
AAAGTCGAGGTGCCTAAAGTGGCAACCCAGACTTCGAATAATGTTGGTGGTGTAGAGCTTCCTGTAGCCGCATGGCGTTCGTACTTAAATATGGAACTAACCATTCCAATTTTCGCT
+
CBCCBFBBBCABGGGGGGGFGGGHHHHGGHHGHBHGHHHGH5GGHHHEFGEFGFHGHHHHHHHHBBAAGG0EEEH1EEFAE1B?FG4FGF4FGHBGFGFFHHHFHBGFHHGHHFE/E
@M02034:409:000000000-BFKT7:1:1101:9604:16817 1:N:0:32
AAAGTCGAGGTGCCTAAAGTGGCAACCCAGACTAAGGAGCGTGTTGGTGGTGTAGAGCTTCCTGTAGCCGCATGGCGTTCGTACTTAAATATGGAACTAACCATTCCAATTTTCGCTGTCTCTTATACACATCTCCGAGCCCACGAGACC
+
BBBBBFBBDBBAGGGGCGGFGGGHHHHGGHHGHHHHHHHHGGGGHHHGGGEFHHGEGHHHHHHHHHHHHGGGGGHHGGGGGGFHHHFFHHHHHHFHHHHHHHHGHHGFHHHHHHGGGGGHHHHH3GFHFHHHGHFFG/BCFGHGGGGFDF
@M02034:409:000000000-BFKT7:1:1101:26093:16823 1:N:0:32
AAAGTCGAGGTGCCTAAAGTGGCAACCCAGACTAATAATCATGTTGGTGGTGTAGAGCTTCCTGTAGCCGCATGGCGTTCGTACTTAAATATGGAACTACCATTCCAATTTTCGCTGTCTCTTATACACATCTCCGAGCCCACGAGACCA
+
CCBCCFCCCCCBGGGGGGGFGGGHHHHGGHHGHHHHHHHHHHHHHHHFFGEFGFHFGHHHHHHHGHHFHFGEGGHGGFGGGEHHHHHHHHHHHHGGHHHHHGHHHEHGHHHHHGFGGEGHHHHGHHEHGFHHHHHGCGGCGHGGGGGGGG
@M02034:409:000000000-BFKT7:1:1101:12270:16823 1:N:0:32
AAAGTCGAGGTGCCTAAAGTGGCAACCCAGACTGGGCGGGAGGTTGGTGGTGTAGAGCTTCCTGTAGCCGCATGGCGTTCGTACTTAAATATGGAACTAACCATTCCAATTTTCGCTGTCTCTTATACACATCTCCGAGCCCACGAGACC
+
CCCCCFCCCCCCGGGGGGGGGGGHHHHGGHHGHHHHHGGGGGGGHHGFFGBFGHHGHHHHHHHHHHHHHGGGGGHHGGGGGGHHHHHGHHGHHGFGFHHHHHHHHHHHGHHHHHGGGGDHHHHHHHHGGHHFFHHHGGGGGGHGGGGGGE
@M02034:409:000000000-BFKT7:1:1101:18000:16827 1:N:0:32
AAAGTCGAGGTGCCTAAAGTGGCAACCCAGACTAGTCCTCCGGTTGGTGGTGTAGAGCTTCCTGTAGCCGCATGGCGTTCGTACTTAAATATGGAACTAACCATTCCAATTTTCGCTGTCTCTTATACACATCTCCGAGCCCACGAGACC
+
CCCCCFCCCCCCGGGGGGGGGGGHHHHGGHHGHHGHHHHHHGGGGEGEFGGGGHHEFGHHHFHHHHGFHGGGGGHGGEGGGGHHHGHFFHGHHHFHGHHHHEDGHHHHHHHHHHGGGGADGHHHGHHHHEFHFDGGGCDFGGGEGFGGGF
@M02034:409:000000000-BFKT7:1:1101:3099:16829 1:N:0:32
AAAGTCGAGGTGCCTAAAGTGGCAACCCAGAC
+
BBAABFBBBBAAFGGGGGGGGGGFGGHD222A
@M02034:409:000000000-BFKT7:1:1101:19940:16830 1:N:0:32
AAAGTCGAGGTGCCTAAAGTGGCAACCCAGACTAAGAATAAGGTTGGTGGTGTAGAGCTTCCTGTAGCCGCATGGCGTTCGTACTTAAATATGGAACTAACCATTCCAATTTTCGCTGTCTCTTATACACATCTCCGAGCCCACGAGACC
+
CBCCCFCCCCCCGGGGGGGFGGGHHHHGGHHGHHHHHHHHHHHHHHGGGGGGHHHGHHHHHHHHGHHHHGGGGGHHGEGGGGHHHHHHHHHHHHFFHHHHHHHGHHHGHHHHHHGGGGGHHHHHHHFHGFGHHHHFF@GGGGHGGGGGGF
@M02034:409:000000000-BFKT7:1:1101:20472:16834 1:N:0:32
AAAGTCGAGGTGCCTAAAGTGGCAACCCAGACTAATAATAAGGTTGGTGGTGTAGAGCTTCCTGTAGCCGCATGGCGTTCGTACTTAAATATGGAACTAACCATTCCAATTTTCGCTGTCTCTTATACACATCTCCGAGCCCACGAGACC
+
BBBABFBBBBABGGGGGGGFGGGGHHHGGHHGHHHHHHHHHHHHHHGGGGEFHHHGHHHHHGHFHHHHHGGEGGHHGGGGGFHHGHHHHHFHHHHFFHFHHHHHHHHGHHHHHHGGGGGFHGHHHHFHHHHHGHGHF/DCGGHGGGCGGG
@M02034:409:000000000-BFKT7:1:1101:27156:16841 1:N:0:32
AAAGTCGAGGTGCCTAAAGTGGCAACCCAGACTAATCAGCCGGTTGGTGGTGTAGAGCTTCCTGTAGCCGCATGGCGTTCGTACTTAAATATGGAACTAACCATTCCAATTTTCGCTGTCTCTTATACACATCTCCGAGCCCACGAGACC
+
CCCCCFCCCCBBGGGGGGGFGGGHHHHGGHHGHHHHHHHHHGGEGGEEFEFFFFGGGFGHHHHHHHHHHEGEGFFCEFGGFEFHHHGHHHHHHHFGGHGHHGGHGHHFHHHHHFE<EGFHFHHGFHHGHGEH2FFDE/CCGFGFDGGGGC
@M02034:409:000000000-BFKT7:1:1101:13912:16843 1:N:0:32
AAAGTCGAGGTGCCTAAAGTGGCAACCCAGACTGGGGTTGGTGTTGGTGGTGTAGAGCTTCCTGTAGCCGCATGGCGTTCGTACTTAAATATGGAACTAACCATTCCAATTTTCGCTGTCTCTTATACACATCTCCGAGCCCACGAGACC
+
CCCCCFCADBBCGGGGGGGGGGGHHHHGGHHGHHHGGEEGGEGEFHHFFGFFHHHGGFHHHHHHHHHHHGGGGGHHGFGGGGHHHHFFHHGHHHGFFHGGHHHHHHGGHHHHHHGGGGGHGHHHHHHHGHGHHHHGE@DCGGHGGGGGGF
@M02034:409:000000000-BFKT7:1:1101:24331:16855 1:N:0:32
AAAGTCGAGGTGCCTAAAGTGGCAACCCAGACTAATAGGACGGTTGGTGGTGTAGAGCTTCCTGTAGCCGCATGGCGTTCGTACTTAAATATGGAACTAACCATTCCAATTTTCGCTGTCTCTTATACACATCTCCGAGCCCACGAGACC
+
BBCCBFCCCCCCGGGGGGGFGGFHHHHGGHHGHHFHHHHGFEFEFGCAFEEEFGG5FGDF5FFFEBFFDFG0EFHEGEFGAEGFGGHEFHHFGF3DGHGHFCBFFDHBGGHHHFFDFA?GDGHF3B3B3BF2GHH2E<B?DEGECCCCDF
@M02034:409:000000000-BFKT7:1:1101:2627:16859 1:N:0:32
AAAGTCGAGGTGCCTAAAGTGGCAACCCAGACTTGTCGTAATGTTGGTGGTGTAGAGCTTCCTGTAGCCGCATGGCGTTCGTACTTAAATATGGAACTAACCATTCCAATTTTCGCTGTCTCTTATACACATCTCCGAGCCCACGAGACC
+
BBBBBFBBBDBBGGGGGFGGGGGFHHHGGHHGHHGHHGFHHGHGHHGGFGAFGHHGHHHHHHHHGHHHHGGGGGHGGGGGGGHHHHFFGHFHHEHFGHGFHHGHHHGHFHGHHHGGGGFHHHHHFHFHEHFHHHHHGGGGDFFGGGCGGG
@M02034:409:000000000-BFKT7:1:1101:23859:16865 1:N:0:32
AAAGTCGAGGTGCCTAAAGTGGCAACCCAGACTAGGGGTAGGGTTGGTGGTGTAGAGCTTCCTGTAGCCGCATGGCGTTCGTACTTAAATATGGAACTAACCATTCCAATTTTCGCTGTCTCTTATACACATCTCCGAGCCCACGAGAC
+
CCCCCFCCCCCCGGGGGGGFGGGHHHHGGHHGHHGHHGAEFGGGHGGGGGGFHHHHHHGHHHHHHHHHHGGGGGHHGGGGGEHHHHFGHHHHHHGHHHGFHHFHHHGGHHHHHHGGGGGHFHHHHHHHHHHGHHHHGGCDGGHGGGGGG
@M02034:409:000000000-BFKT7:1:1101:24985:16866 1:N:0:32
AAAGTCGAGGTGCCTAAAGTGGCAACCCAGACTGCTGGGAATGTTGGTGGTGTAGTGC
+
CCCCCFCCCCCCGGGGGGGGGGGHHHHGGHGGH335B3A23BFG5G22A2BAA3D535
@M02034:409:000000000-BFKT7:1:1101:4573:16868 1:N:0:32
AAAGTCGAGGTGCCTAAAGTGGCAACCCAGACTCAGAAGCATGTTGGTGGTGTAGAGCTTCCTGTAGCCGCATGGCGTTCGTACTTAAATATGGAACTAACCATTCCAATTTTCGCTGTCTCTTATACACATCTCCGAGCCCACGAGACC
+
BBBBBFBBBBABGGGGGGGGGFGHHGHGGHHGHHHHHHHHHHGHHHHEFFEFHHHGFHHHHHHHHHHHHGFFEGHHGGGGGGHHHHHHHHHHHHFHHHHHHHHHHHGHHHHHHHGGGGEHHFHHGHHHHGFHHHHFGGGGGGHGGFGGGG
@M02034:409:000000000-BFKT7:1:1101:11368:16873 1:N:0:32
AAAGTCGAGGTGCCTAAAGTGGCAACCCAGACTCATCCGGCGGTTGGTGGTGTAGAGCTTCCTGTAGCCGCATGGCGTTCGTACTTAAATATGGAACTAACCATTCCAATTTTCGCTGTCTCTTATACACATCTCCGAGCCCACGAGACC
+
CCCCCFCCCCBCGGGGGGGGGGGHHHHGGHHGHHHHHHGGGGGGGGGGGGEFGHHGHHHHHHHHHHHHHGGGGGHHGGGGGGHHHHGFHHHHHHHHGHHHHHFHHHHHHHHHHHGGGGGGHHHHGHFGHHFGFHHGG?DGGGFGGGGGGG
@M02034:409:000000000-BFKT7:1:1101:26806:16874 1:N:0:32
AAAGTCGAGGTGCCTAAAGTAGCAACCCAGACTACTAAGGGTGTTGGTGGTGTAGAGCTTCCTGTAGCCGCATGGCGTTCGTACTTAAATATGGAACTAACCATTCCAATTTTCGCTGTCTCTTATACACATCTCCGAGCCCACGAGACC
+
BBBBBFBBBBBBGGGGGGGGBGHHHHHGGHHGHHHHHHHHHBFFFHHFFGFFHHHFGHHHGHHHHHHHHGGGGGHHGGGGGGHHHHHGHHHHHHGHGHHGHHHHGHFHHHHHHHGGGGGHGHHHFHFHGHGHHHFGFDCDGEHGGGGFFE
@M02034:409:000000000-BFKT7:1:1101:25153:16878 1:N:0:32
AAAGTCGAGGTGCCTAAAGTGGCAACCCAGACTTTTGCGGGTGTTGGTGGTGTAGAGCTTCCTGTAGCCGCATGGCGTTCGTACTTAAATATGGAACTAACCATTCCAATTTTCGCTGTCTCTTATACACATCTCCGAGCCCACGAGACC
+
BBBCBFCBCDCDGGGGGGGFFGGHHHHGGHHGHHHHHHFGGFGGGHHGFGEFGHHHHHHHHHHHHHHHHGGGGGHHGGGGGGHHHHHHHHHHHHHHHHHHHHHGHHGGHHHHHHGGGGGGHHHHHHHHGHHHHHHHGCGGGGHGGGGGGF
@M02034:409:000000000-BFKT7:1:1101:28873:16880 1:N:0:32
AAAGTCGAGGTGCCTAAAGTGGCAACCCAGACTAAGTCTGAGGTTGGTGGTGTAGAGCTTCCTGTAGCCGCATGGCGTTCGTACTTAAATATGGAACTAACCATTCCAATTTTCGCTGTCTCTTATACACATCTCCGAGCCCACGAGACC
+
BBBBBFBABBBBGGGFGGGFGGGHHHHGGHHGHHHGDGHHHFEBGHFGFGEFHHHHHHHHHHHGFGHGHGGGGGHHGGGGGGHHHHGGHHEHHHHGFHGFHHFHHHGHGHHHHHGGGGGHHHHHHHGHBHFFFHFHDCGCGGHGGGGGGG
@M02034:409:000000000-BFKT7:1:1101:7450:16881 1:N:0:32
AAAGTCGAGGTGCCTAAAGTGGCAACCCAGACTAGGCATGAGGTTGGTGGTGTAGAGCTTCCTGTAGCCGCATGGCGTTCGTACTTAAATATGGAACTAACCATTCCAATTTTCGCTGTCTCTTATACACATCTCCGAGCCCACGAGACC
+
BBBBBFBBBBBBGGGFGGGGGGGHHHHGGHHGHHHHHHHHHHHHHHGGGGEFGHHGGHHHHHHHHHHGHGGGEGHGGGGGGGGHHHFFHHHHHHHHGHHHHHHHHHGHHHHHHHGGGGGHHHHHFHFBDGFHHHGFGCCCGFEFCFFGGE
@M02034:409:000000000-BFKT7:1:1101:6235:16881 1:N:0:32
AAAGTCGAGGTGCCTAAAGTGGCAACCCAGACTCATGGTAATGTTGGTGGTGTAGAGCTTCCTGTAGCCGCATGGCGTTCGTACTTAAATATGGAACTAACCATTCCAATTTTCGCTGTCTCTTATACACATCTCCGAGCCCACGAGACC
+
CCCCCFCCCCCCGGGGGGGGGGGHHHHGGHHGHHHHHHHHHGHHHHHGFGGGHHHFHHHHHHHHHHHHHGGFEGHHGGGGGGHHHHHHHHHGHHBDHHHHHHHGHFFHHHHHHHGGGGGHGGHHHHHHGHHHHHHHGGCDGGHGGGGGGG
@M02034:409:000000000-BFKT7:1:1101:5003:16890 1:N:0:32
AAAGTCGAGGTGCCTAAAGTGGCAACCCAGACTAGGAAGGAGGTTGGTGGTGTAGAGCTTCCTGTAGCCGCATGGCGTTCGTACTTAAATATGGAACTAACCATTCCAATTTTCGCTGTCTCTTATACACATCTCCGAGCCCACGAGACC
+
CCCCCFCCCCCCGGGGGGGGGGGHHHHGGHHGHFHHBG2FHAEFGHGGFGGFHHHHHHHHHHHHHHHHHGGGGGHHGGGGGGHHHHHHHHHHHHHHGHGHHHHHHHGHHHHHHHGGGGGHHHHHHHHHHHHHHHHHGDCGGGHGGGCDGG
@M02034:409:000000000-BFKT7:1:1101:18110:16891 1:N:0:32
AAAGTCGAGGTGCCTAAAGTGGCAACCCAGACTCAGAATAATGTTGGTGGTGTAGAGCTTCCTGTAGCCGCATGGCGTTCGTACTTAAATATGGAACTAACCATTCCAATTTTCGCTGTCTCTTATACACATCTCCGAGCCCACGAGACC
+
BBBBBFB?ADAB4FGGBGGGFFGCGCF22EHGHFHHCFHHBGHGGDGBFEA1FGGFFHHBFFHHFHHFHGGEAEHHGEGEFEFHGH4EGHEHFF3BFBGFEFFEGHHGGHHHHFGGEG?GHFEB4DFGEHEGFDDGE/@@@CEF@/>CDC
@M02034:409:000000000-BFKT7:1:1101:18308:16891 1:N:0:32
AAAGTCGAGGTGCCTAAAGTGGCAACCCAGACTCATAATTGTGTTGGTGGTGTAGAGCTTCCTGTAGCCGCATGGCGTTCGTACTTAAATATGGAACTAACCATTCCAATTTTCGCTGTCTTTATACACATCTCCGAGCCCACGAGACCA
+
BBCCBFCCCCCBGGGGGGGGGGGHHHHGGHHGHHHHHHHHHHHHHHHFFGEFGGHGGHHHHHHHHHHHHGGFGGHHGGGGGGGHHHGHHHHHHGGFFFGGHHGGHHFHHHHHHHGGGGGGHHHGHHFHFHHGHFHD/CCCGHGGGGGGGF
@M02034:409:000000000-BFKT7:1:1101:7816:16894 1:N:0:32
AAAGTCGAGGTGCCTAAAGTGGCAACCCAGACTAATACGAATGTTGGTGGTGTAGAGCTTCCTGTAGCCGCATGGCGTTCGTACTTAAATATGGAACTAACCATTCCAATTTTCGCTGTCTCTTATACACATCTCCGAGCCCACGAGACC
+
CCDCCFCCCBCCGGGGGGGFGGGHHHHGGHHGHHHHHHHGHGHHHHHGGGEFHHHGHHHHHHHHGHHHHGGGGGHHGGGGGGHHHHHHHHHHHHHHHHHHHHGHHHHHHHHHHHGGGGGHHHHHEHHHHHFHHHHHGDGGGGGGGGGGGF
@M02034:409:000000000-BFKT7:1:1101:8648:16903 1:N:0:32
AAAGTCGAGGTGCCTAAAGTGGCAACCCAGACTGAGAATAAGGTTGGTGGTGTAGAGCTTCCTGTAGCCGCATGGCGTTCGTACTTAAATATGGAACTAACCATTCCAATTTTCGCTGTCTCTTATACACATCTCCGAGCCCACGAGACC
+
BBCCCFCCCCCCGGGGGGGGGGGHHHHGGHHGHHHHHHHHHHHFHHGGGGFFGHHGHGHHHHHHHGHHHGGGGGHHGGGGGGHHHHHHHHHHHHHGFHHHHHHHHHHHHHGHHFGGGGGFHHHHHHHHGHGHHHHHGBDDGGHGGGGGGF
@M02034:409:000000000-BFKT7:1:1101:20923:16917 1:N:0:32
AAAGTCGAGGTGCCTAAAGTGGCAACCCAGACTACGACGACGGTTGGTGGTGTAGAGCTTCCTGTAGCCGCATGGCGTTCGTACTTAAATATGGAACTAACCATTCCAATTTTCGCTGTCTCTTATACACATCTCCGAGCCCACGAGACC
+
BCCCBFCCCCABGGGGGGGGGGGHHHHGFDFFHHHGGGGGGGGEFGGEGGGFHHHHHHHHHHHHHHHGHGGFGGHGGFGFFFHHHFFGHFFHHHFGHHHHGHFFHHGBGHHHHBFGGGGHHGHHFH2@FFGFGHHGGCGGGGEEFDGG?E
@M02034:409:000000000-BFKT7:1:1101:29522:16921 1:N:0:32
AAAGTCGAGGTGCCTAAAGTGGCAACCCAGACTGGTAATCCTGTTGGTGGTGTAGAGCTTCCTGTAGCCGCATGGCGTTCGTACTTAAATATGGAACTAACCATTCCAATTTTCGCTGTCTCTTATACACATCTCCGAGCCCACGAGACC
+
BBBBAFBABBABGGGGGFGGGGGHHHHGGHHGGHHHHH555DFGHHHFFGFFFGGFGHHHHHHFFHHGHEEAEGHHGGGGGGHHHGBGGHFHHF3@FHHHHHFGHHBGGHHHHHEEFFGDGGGHFGDG?GBGGHFG?FGFFFHECGGD/<
@M02034:409:000000000-BFKT7:1:1101:11765:16923 1:N:0:32
AAAGTCGAGGTGCCTAAAGTGGCAACCCAGACTGGGGGGGGGGTTGGTGGTGTAGAGCTTCCTGTAGCCGCATGGCGTTCGTACTTAAATATGGAACTAACCATTCCAATTTTCGCTGTCTCTTATACACATCTCCGAGCCCACGAGACC
+
BABBBFBBBBBBGGGFGGGFFGGHGHHGGHFGHHHHGGGGFFFFFFFFFFDFEFF9FFFFFFFFFEFFFFA-ADFADFFFFABFEFFFFFFBFF9;;FFFFFFBFFBFFFFFFFBBFFDFBBFFBF;//;BF/B9BA@@-AFFFFFFAAA
@M02034:409:000000000-BFKT7:1:1101:13283:16923 1:N:0:32
AAAGTCGAGGTGCCTAAAGTGGCAACCCAGACTATGAATAAGGTTGGTGGTGTAGAGCTTCCTGTAGCCGCATGGCGTTCGTACTTAAATATGGAACTAACCATTCCAATTTTCGCTGTCTCTTATACACATCTCCGAGCCCACGAGACC
+
CDDCCFCCDDDDGGGGGGGGGGGHHHHGGHHGHHHHHHHHHHHHHHGGGGFFHHHHHHHHHHHHHHHHHGGEFGHHGGGGGGHHHHGHHHGHHHFGHHHHHHHHFHFHHHHHHHGGGGGHHHHHGHGHHHHHGHHGGCGGGGHGGGGGGG
@M02034:409:000000000-BFKT7:1:1101:6098:16924 1:N:0:32
AAAGTCGAGGTGCCTAAAGTGGCAACCCAGACTACGAATAATGTTGGTGGTGTAGAGCTTCCTGTAGCCGCATGGCGTTCGTACTTAAATATGGAACTAACCATTCCAATTTTCGCTGTCTCTTATACACATCTCCGAGCCCACGAGACC
+
AABBBFBBBBBBGGGGGCGFGGGHHHHGGHHGHFGG?GGGHGFHHHEGGGEEHHHHGHHHHHHHHHHHHGGEGGHHGGGGGGHHHHHHHHHHHHHHGHHHHHHHHHGHHHHHHEGDGGGGHHHHGHHFHHEFHHGHFCC?FGHGGF?FGG
@M02034:409:000000000-BFKT7:1:1101:4131:16925 1:N:0:32
AAAGTCGAGGTGCCTAAAGTGGCAACCCAGACTGATAAGGCTGTTGGTGGTGTAGAGCTTCCTGTAGCCGCATGGCGTTCGTACTTAAATATGGAACTAACCATTCCAATTTTCGCTGTCTCTTATACACATCTCCGAGCCCACGAGACC
+
BCBCBFCCCBABGGGGGGGGGGGHHDHGGHHGHHHHHHHHHHHHHHHFFFBFHHHGHHHHHHHHGHHHHEFEFGHHGGGGGFHGHGGGHHGHHHHHGHGHHHHHHHGHHHHHHHGFGGGGHHHHHHGHHHHHGHHHGDGFGEHGGGGFGF
@M02034:409:000000000-BFKT7:1:1101:8277:16926 1:N:0:32
AAAGTCGAGGTGCCTAAAGTGGCAACCCAGACTAAGCAGAAGGTTGGTGGTGTAGAGCTTCCTGTAGCCGCATGGCGTTCGTACTTAAATATGGAACTAACCATTCCAATTTTCGCTGTCTCTTATACACATCTCCGAGCCCACGAGACC
+
CBCCCFCCCCBBGGGGGGGGGGGGHHHGGHHFHHFHHHHHHHHHHHGFFGEFBGHGHHHHHHHGGGHGHEGGGGHHGEGGGGHGHFHHHHHHHHGFFHHHHFHHHHHGHHHHHHGGGGEGHHHHGFHFFHHHHHHHGCGGGGHGGCGDFG
@M02034:409:000000000-BFKT7:1:1101:23964:16928 1:N:0:32
AAAGTCGAGGTGCCTAAAGTGGCAACCCAGACTGCGTCGCCTGTTGGTGGTGTAGAGCTTCCTGTAGCCGCATGGCGTTCGTACTTAAATATGGAACTAACCATTCCAATTTTCGCTGTCTCTTATACACA
+
A?AA3B>AD?A?FGGG4FFEGFCBHHGGGHHGGFG?EEGGGGFGGHAEFE?1FGF5DGGHFFHHGHEHHGGG?1FCEEGGGGEHEHBEHGGHGG3FCGB33F3BGFDE4BGD4BEAE/?FFFFHFHFB21<
@M02034:409:000000000-BFKT7:1:1101:12962:16929 1:N:0:32
AAAGTCGAGGTGCCTAAAGTGGCAACCCAGACTCAGATGAATGTTGGTGGTGTAGAGCTTCCTGTAGCCGCATGGCGTTCGTACTTAAATATGGAACTAACCATTCCAATTTTCGCTGTCTCTTATACACATCTCCGAGCCCACGAGACC
+
BCCCBFCCCCCDGGGGGGGGGGGHHHHGGHHGHHHHHGHHHHHHHHHGGGGFHHHHHHHHHHHHHHHHHGGGGGHHGGGGGGHHHHHGHHGHHGFHGHHHHHGHHHHHHHHHHHGGGGGGHHHHHHHHFFFHHHFHGCFGGGHGGCGGGE
@M02034:409:000000000-BFKT7:1:1101:27604:16943 1:N:0:32
AAAGTCGAGGTGCCTAAAGTGGCAACCCAGACTGCTGGGCGTGTTGGTGGTGTAGAGCTTCCTGTAGCCGCATGGCGTTCGTACTTAAATATGGAACTAACCATTCCAATTTTCGCTGTCTCTTATACACATCTCCGAGCCCACGAGACC
+
BBBBBFBBBBAAGGGGGGGDGGGHHHHGGHHGHHHHHHGHGGGGFHHEFGFFGHHGGFHHHHHHGHHHHGGGFGHHGGGGFFHHHHHGHHGHHHGHHHHGFHHHHHGEFGHHHHGGGGGGHHHHGGGHEHHHHHHFECDDGGHGGCGGGF
@M02034:409:000000000-BFKT7:1:1101:23729:16947 1:N:0:32
AAAGTCGAGGTGCCTAAAGTGGCAACCCAGACTGCTGGCTATGTTGTTGGTGTAGAGCTTCCTGTAGCCGCATGGCGTTCGTACTTAAATGTGGGA
+
>11>ADAA@DAAGGGGG1BB11AA1GHE000FAAGBGH0F1B1DA20BF/AFGHFF1B1FAGHHDBHBGC?EFGGHGGGECGGEE2F@1F2@B1/?
@M02034:409:000000000-BFKT7:1:1101:23967:16948 1:N:0:32
AAAGTCGAGGTGCCTAAAGTGGCAACCCAGACTGCGTCGCCTGTTGGTGGTGTAGAGCTTCCTGTAGCCGCATGGCGTTCGTACTTAAATATGGAACTAACCATTCCAATTTTCGCTGTCTCTTATACACATCTCCGAGCCCACGAGACC
+
CCCCCFCCCCBCGGGGGGGGGGGHHHHGGHHGHHHGGGGGGGHHHHHGGGGFHHHHHHHHHHHHHHHHHGGGGGHHGGGGGGHHHHHHHHHHHHHHHHHGHHHHFHHHHHHHHHGGGGFHHHHHHHHHGHHHHHHHGCGGGGHGGGGGGG
@M02034:409:000000000-BFKT7:1:1101:7263:16949 1:N:0:32
AAAGTCGAGGTGCCTAAAGTGGCAACCCAGACTCCTCCTGCTGTTGGTGGTGTAGAGCTTCCTGTAGCCGCATGGCGTTCGTACTTAAATATGGAACTAACCATTCCAATTTTCGCTGTCTCTTATACACATCTCCGAGCCCACGAGACC
+
BABBBFBABBA?FGGGGGGGGGGHHHHGGHHGHHHHHHHHHHHHHGHEFGEEFDHFGBHHHHHHHHHHHGGEGGGGEGGGEAFGGHFBDFDGHHFFFF3FGFFGHHFFFFGHHFFGGGEGHHGHHFFFDCGHGHFFD?BCGGFGG@DED<
@M02034:409:000000000-BFKT7:1:1101:3043:16953 1:N:0:32
AAAGTCGAGGTGCCTAAAGTGGCAACCCAGACTCAGAAGAATGTTGGTGGTGTAGAGCTTCCTGTAGCCGCATGGCGTTCGTACTTAAATATGGAACTAACCATTCCAATTTTCGCTGTCTCTTATACACATCTCCGAGCCCACGAGACC
+
CBCCCFCBCCCBFGGGGGGGGGGHHHHGGHHFFHHHHHHGGHHGGHHEFFAFGFGGGHHHHHHHGHGGHGFFGGHHGGGGGGGHHHGBGHHHHHGFFGGBGHFHHGGHHHHHHHG?EGFGHFHH?GFFFGFGGFDFE@F@DAFGCCGG/F
@M02034:409:000000000-BFKT7:1:1101:20831:16962 1:N:0:32
AAAGTCGAGGTGCCTAAAGTGGCAACCCAGACTAAGGATGCGGTTGGTGGTGTAGAGCTTCCTGTAGCCGCATGGCGTTCGTACTTAAATATGGAACTAACCATTCCAATTTTCGCTGTCTCTTATACACATCTCCGAGCCCACGAGACC
+
BBBBBFBBBBBBGGGCGFGGGGGHHHHGGHHGHFFBHFHHH22BAAAECAEEH355FDHGEGFDGBDABEE>EEGAEEGGGDFCCGGGEFFEH333B33GCGFFDEF4FGDHF4/<EEC23?FH3B3BBC2?BGF<?@FB/?F/C?C/DC
@M02034:409:000000000-BFKT7:1:1101:22014:16964 1:N:0:32
AAAGTCGAGGTGCCTAAAGTGGCAACCCAGACTTGTTGTTATGTTGGTGGTGTAGAGCTTCCTGTAGCCGCATGGCGTTCGTACTTAAATATGGAACTAACCATTCCAATTTTCGCTGTCTCTTATACACATCTCCGAGCCCACGAGACC
+
CCCCCFCCCCCAGGGGGGGGGGGHHHHGGHHGHHHFHHHHHGHHHHHGGGFFGGHGHFHHHHHHGHHHHGGGGGHHGGGGFFGHHHHFHHHHHHGHHHHHHHHHHHGGHHHHHHGGGGGHHHHHHHGHGHHHHHHGFCGGGGHGG<@DGF
@M02034:409:000000000-BFKT7:1:1101:5811:16968 1:N:0:32
AAAGTCGAGGTGCCTAAAGTGGCAACCCAGACTAATAAGACTGTTGGTGGTGTAGAGCTTCCTGTAGCCGCATGGCGTTCGTACTTAAATATGGAACTAACCATTCCAATTTTCGCTGTCTCTTATACACATCTCCGAGCCCACGAGACC
+
BBCCAFBBCBBCGGGGGGGFGGGHHHHGGHHGHHHHHHHHGHHHHHHGFGAFFGG5GGHHHHHHHGHFHEGEEGHHGGGGGGFHGHGFHHHHHHFHHGFHHHHHHHFHGHHHHFGFFGGFHHHHGHFHEFGHHFFGFCGCGGEGG?CDGG
@M02034:409:000000000-BFKT7:1:1101:7329:16968 1:N:0:32
AAAGTCGAGGTGCCTAAAGTGGCAACCCAGACTGCGCAGGCGGTTGGTGGTGTAGAGCTTCCTGTAGCCGCATGGCGTTCGTACTTAAATATGGAACTAACCATTCCAATTTTCGCTGTCTCTTATACACATCTCCGAGCCCACGAGACC
+
BBBBBFBBBBABGGGGGGGGGFGHHDAEGHHGHG3EEG?22AEAEAEEFG1F?3FEFDGHGHHHHEGEFGGCGGHHGEFFGGGHEHEFGHFHFH?FGHFGHHBFFGGFHHHHHDDDGF/DGDGH@GFFG2@FFGFFG/ACFFAFC?@DCA
@M02034:409:000000000-BFKT7:1:1101:2457:16970 1:N:0:32
AAAGTCGAGGTGCCTAAAGTGGCAACCCAGACTAGTGATACTGTTGGTGGTGTAGAGCTTCCTGTAGCCGCATGGCGTTCGTACTTAAATATGGAACTAACCATTCCAATTTTCGCTGTCTCTTATACACATCTCCGAGCCCACGAGACC
+
ABCBAFCBBBBCGGGGFGGGGGFHHEHGGHHEHHHHHHHHHHHHHHHEFGEFFGHFGGHHGFHGFGGFHEEEFGHGFEGFEFGHHHGFHHFGHHHFGGBEGHFHFDBEHHHHHHGEEEDFHGHHHHFHDG2GBGBFCBG>CFCFFGGD<<
@M02034:409:000000000-BFKT7:1:1101:13061:16971 1:N:0:32
AAAGTCGAGGTGCCTAAAGTGGCAACCCAGACTATGTCGGGGGTTGGTGGTGTAGAGCTTCCTGTAGCCGCATGGCGTTCGTACTTAAATATGGAACTAACCATTCCAATTTTCGCTGTCTCTTATACACATCTCCGAGCCCACGAGACC
+
CCCCCFCCCCCCGGGGGGGGGGGHHHHGGHHGHHHHHHHGGGGFGGGGGGEFHHHFGHHHHHHHHHHHHGGGGGHHGGGGGGHHHHGGHHFHHHGHFHHGHHHHHHHHHGHHHHGGGGGHHHHHHHGHHHHHHHGFGADGGEHGGDGGGG
@M02034:409:000000000-BFKT7:1:1101:20222:16978 1:N:0:32
AAAGTCGAGGTGCCTAAAGTGGCAACCCAGACTGAGGTGGGTGTTGGTGGTGTAGAGCTTCCTGTAGCCGCATGGCGTTCGTACTTAAATATGGAACTAACCATTCCAATTTTCGCTGTCTCTTATACACATCTCCGAGCCCACGAGACC
+
CBCCCFCCCCCCGGGGGGGGGGGHHHHGGHHGHHHHGFGGGGGGGHHEFGFFHHHHHHHHHHHHHHHHHGGEGGHHGEGGGGHHHHFGHHGHHHHHHHGHHHGHHHHHHHHHHHGGGGGHHHHHHHGHGHGHHHGFGFGGGGGGGGGGGG
@M02034:409:000000000-BFKT7:1:1101:15683:16983 1:N:0:32
AAAGTCGAGGTGCCTAAAGTGGCAACCCAGACTTCGTCTGCGGTTGGTGGTGTAGAGCTTCCTGTAGCCGCATGGCGTTCGTACTTAAATATGGAACTAAACATTCCAATTTTCGCTGTCTCTATACAATCTCCGAGCCCACGAGACTCC
+
BBBBBFBBBBBBGGGGGGGGGCGHHHHGFFFGHHHGHGHGHGGGGGGEFGEFGDG5AFGGHFHFHHHHFEFCEEHHEEGGFEBGHFGGHHFHHE3GGHFHHGHHFHHGGHGHHFEFGGFHHGHHHHHHFHHHHHG@BBDFAFF/CGFHHC
@M02034:409:000000000-BFKT7:1:1101:26487:16984 1:N:0:32
AAAGTCGAGGTGCCTAAAGTGGCAACCCAGACTGTGCCTCGTGTTGGTGGTGTAGAGCTTCCTGTAGCCGCATGGCGTTCGTACTTAAATATGGAACTAACCATTCCAATTTTCGCTGTCTCTTATACACATCTCCGAGCCCACGAGACC
+
BBBCBFCCCCCCGGGGGGGFGGGHHHHGGHHGHHHHHHHHGHHHHHHGFGEFGHHHHGHHHHHHHHHHHGGGGGHHGGGGGGHHHHHHHHHHHHHHGHHGHHGHHHGHHHHHHHGGGGGGHHHHHHGHFHFHHHFFF/CCGGHGGGGGGE
@M02034:409:000000000-BFKT7:1:1101:8197:16987 1:N:0:32
AAAGTCGAGGTGCCTAAAGTGGCAACCCAGACTCTGCAGACGGTTGGTGGTGTAGAGCTTCCTGTAGCCGCATGGCGTTCGTACTTAAATATGGAACTAACCATTCCAATTTTCGCTGTCTCTTATACACATCTCCGAGCCCACGAGACC
+
BBBBBFBBBBBBGGGGGGGGGGGGHHHGGHHGHHHHHHHHHGGGGGGGGGEFFGGGHHHHHHHFGHHHHGGEFGHHGEFGGFGHHHHHHHFHHGFHHHHGFHHHGHHHHHHHHFEFGGFHHFHHEHFFFHHHHFHDC@CCGGHGGGGGGF
@M02034:409:000000000-BFKT7:1:1101:4066:16990 1:N:0:32
AAAGTCGAGGTGCCTAAAGTGGCAACCCAGACTAATCAGAATGTTGGTGGTGTAGAGCTTCCTGTAGCCGCATGGCGTTCGTACTTAAATATGGAACTAACCATTCCAATTTTCGCTGTCTCTTATACACATCTCCGAGCC
+
AABBBFBABBBBGGGGGGGGGGGHHHHGGHGGHFHHFGHGFGHHFHEEFAEAA3F5D5FGBFFHF5AD3EEAEGF10E>1EE2?FGH3FGGDBF33BBGHF13BBFF4FF?GF4>/EA/B4FFB4B4BF322FDFB?<BC<
@M02034:409:000000000-BFKT7:1:1101:28978:16992 1:N:0:32
AAAGTCGAGGTGCCTAAAGTGGCAACCCAGACTCAGAATAATGTTGGTGGTGTAGAGCTTCCTGTAGCCGCATGGCGTTCGTACTTAAATATGGAACTAACCATTCCAATTTTCGCTGTCTCTTATACACATCTCCGAGCCCACGAGACC
+
BBBABFBBDBBBGGGGGGGGGGGGCGEEFDDFHFHGGHGF5GFGHHHEGGEFHHHHGHHHHGHGGHHGHGGFGGHHGGGGGGFHHHHFHHFGHHGHHGGEHHHHHHFHFHGHHHGFGGGHHHFFGGGDFFFHHHHHGCCC?FEF/CCGCA
@M02034:409:000000000-BFKT7:1:1101:28997:16999 1:N:0:32
AAAGTCGAGGTGCCTAAAGTGGCAACCCAGACTAAGAATAATGTTGGTGGTGTAGAGCTTCCTGTAGCCGCATGGCGTTCGTACTTAAATATGGAACTAACCATTCCAATTTTCGCTGTCTCTTATACACATCTCCGAGCC
+
AA?A3D>3ADAA4BF5FFGGBEBB44BBFCF2BBABBDFDDGGA5GHAFE2BFBFFF5FHBGGFBFGDBBA0?EG1>?>?B?BFFH43FDBFGHDGCGGFFFB3FGB4BFFFHF>/?E?3B?GFFBD44??F?DDG</B<>
@M02034:409:000000000-BFKT7:1:1101:20966:17003 1:N:0:32
AAAGTCGAGGTGCCTAAAGTGGCAACCCAGACTCAGGGTCATGTTGGTGGTGTAGAGCTTCCTGTAGCCGCATG
+
CCCCCFCBBCCCGGGGGGGGGGGHHHHGGHHGHGGEGGGHAFGHBHA222EEAAD5A5BA5FDGG5D53EE0EA
@M02034:409:000000000-BFKT7:1:1101:14748:17006 1:N:0:32
AAAGTCGAGGTGCCTAAAGTGGCAACCCAGACTAATCCGCCGGTTGGTGGTGTAGAGCTTCCTGTAGCCGCATGGCGTTCGTACTTAAATATGGAACTAACCATTCCAATTTTCGCTGTCTCTTATACACATCTCCGAGCCCACGAGACC
+
CCCBCFCCCCCCGGGGGGGGGGGHHHHGGHHGHFHHHHGGGFGGGGGGGGGFHHHGGHHHHHHHHHHHGGGGGGHHGGGGGGHHHHGFGHFHHHGHGHHHHHFGHFHHHHHHHHGCGDGHHHHHHHGHFHHHHHHGGGGGGGEFCCGGGG
@M02034:409:000000000-BFKT7:1:1101:12184:17010 1:N:0:32
AAAGTCGAGGTGCCTAAAGTGGCAACCCAGACTGGGAGTGGGGTTGGTGGTGTAGAGCTTCCTGTAGCCGCATGGCGTTCGTACTTAAATATGGAACTAACCATTCCAATTTTCGCTGTCTCTTATACACATCTCCGAGCCCACGAGACC
+
CCCCCFCCCCCCGGGGGGGGGGGHHHHGGHHGHHGHHGGHGHGGGGGGGGEFHHHGHHHHHHHGHHHHHGGGGGHHGGGGGGHHHHHHHHHHHHFFFHHHGHFHHHHHHHHHHHGGGGGHHHHHHHDHGGHHHHHHGFGGGGHGG@DGGG
@M02034:409:000000000-BFKT7:1:1101:13434:17011 1:N:0:32
AAAGTCGAGGTGCCTAAAGTGGCAACCCAGACTGCGCATGGGGTTGGTGGTGTAGAGCTTCCTGTAGCCGCATGGCGTTCGTACTTAAATATGGAACTAACCATTCCAATTTTCGCTGTCTCTTATACACATCTCCGAGCCCACGAGACC
+
CCCCCFCCCCBCGGGGGGGGGGGHHHHGGHHGHHHGGGGGHHGGGGGGGGEFHHHHHHHHHHHHHHHHHGGGGGHHGGGGGGHHHHHHHHGHHHHHGHHGHHHHHHHHHHHHHHGGGGGHHGHHBHGHFHFHHHFHFCGGGGHGGFGGGG
@M02034:409:000000000-BFKT7:1:1101:25724:17012 1:N:0:32
AAAGTCGAGGTGCCTAAAGTGGCAACCCAGACTCAGAGTAGTGTTGGTGGTGTAGAGCTTCCTGTAGCCGCATGGCGTTCGTACTTAAATATGGAACTAACCATTCCAATTTTCGCTGTCTCTTATACACATCTCCG
+
AAAAAFA1DD1AGFGGG1FGFGGHHGHEFACGHH1AGFGHFGHHFGAEFCFFAGFGFHEHFGFHFFHFFEGGGCFFEEGGEEBEBGF1FEFGFF1B@BFFHHDFDGEHFHBHHHGCGGEFGFHH1B2E21<FGHG1?
@M02034:409:000000000-BFKT7:1:1101:7180:17012 1:N:0:32
AAAGTCGAGGTGCCTAAAGTGGCAACCCAGACTACGACTCGTGTTGGTGGTGTAGAGCTTCCTGTAGCCGCATGGCGTTCGTACTTAAATATGGAACTAACCATTCCAATTTTCGCTGTCTCTTATACACATCTCCGAGCCCACGAGACC
+
BBBBBFBBBBBBGGGFGGGGGGGHHHHGGHHGHHHGGGGGGHHHHHHFFGEFHHHGHHHHHHHHHHHHHGGEFGHHGGGGGGHHHHGGHHHHHHHHGHHHHHGHHHGHGHHHHHGGGGGHHHHHHHGHFHHHHHFGGDGFGGGGGGGGGG
@M02034:409:000000000-BFKT7:1:1101:25450:17015 1:N:0:32
AAAGTCGAGGTGCCTAAAGTGGCAACCCAGACTAAGCCGTCGGTTGGTGGTGTAGAGCTTCCTGTAGCCGCATGGCGTTCGTACTTAAATATGGAACTAACCATACCAATTTTCGCTGTCTCTTATACACATCTCGAGCCCACGAGACCA
+
BBBBBFBBBBBBGGGGGGGGGGGGHHHGGHHGHFGCGBEB2EGGAEEEEDGEFFF5D5FG5GHHG5FDFEG@EGHFCECF?E?FGGHBGGHFHHDDFHHHEA3F32FC3FGHHBBFGGDGGHGFDBGGHGBGFFFH2CC?GHFG@<<AF<
@M02034:409:000000000-BFKT7:1:1101:27406:17015 1:N:0:32
AAAGTCGAGGTGCCTAAAGTGGCAACCCAGACTGCGGGTCGTGTTGGTGGTGTAGTGCTTCCTGTAGCCGCATGGTGTTCGTACTTAAATATGGTACTAACCATTCCAATTTTCGCTGTCTCTTATCCAC
+
CCCCBFCBBCCBGGGGGGGGGGGHGHHGGHHGHB3EEAE2E0EFF11E11FF13F5B@555FFFF5@53BE@EFC3B11@?E21FFH334B4B344B4GH303B34F44F3EFB<<C?<BFFF33?333@
@M02034:409:000000000-BFKT7:1:1101:7827:17019 1:N:0:32
AAAGTCGAGGTGCCTAAAGTGGCAACCCAGACTAAGACGAATGTTGGTGGTGTAGAGCTTCCTGTAGCCGCATGGCGTTCGTACTTAAATATGGAACTAACCATTCCAATTTTCGCTGTCTCTTATACACATCTCCGAGCCCACGAGACC
+
DDDDDFCCDDCDGGGGGGGGGGGHHHHGGHHGHHHHHHGEFGHHHHHGFGFFHHHHHHHHHHHHHHHHHGGGGGHHGGGGGGHHHHHGHHHHHHHHHHHHHHHHHHGHGGHHHGGGGGGHHHHHHHHHHGGHHHGHG?GCGGHGGCGGGE
@M02034:409:000000000-BFKT7:1:1101:21493:17024 1:N:0:32
AAAGTCGAGGTGCCTAAAGTGGCAACCCAGACTCATAATAATGTTGGTGGTGTAGAGCTTCCTGTAGCCGCATGGCGTTCGTACTTAAATATGGAACTAACCATTCCAATTTTCGCTGTCTCTTATACACATCTCCGAGCCCACGAGACC
+
CCCCCFCCCCCCGGGGGGGGGGGHHHHGGHHGHHHHHHHHHHHHHHHEFFEFHHHGHHHHHHHHHHHHHGGEEEHHGGGGGGHHHHHHHHGHHHHHHHHGHHGHHHGGHHHHHHGGGGGHHHHHFHBHFHHHHHHHDDGGGGHGFGGGGA
@M02034:409:000000000-BFKT7:1:1101:27329:17024 1:N:0:32
AAAGTCGAGGTGCCTAAAGTGGCAACCCAGACTGGGTCGAGTGTTGGTGGTGTAGAGCTTCCTGTAGCCGCATGGCGTTCGTACTTAAATATGGAACTAACCATTCCAATTTTCGCTGTCTCTTATACACATCTCCGAGCCCACGAGACC
+
ABAAAFABDDABGGGEGGGBGGGHHHHGGDGGHHGDGGECGHGGGHHEEFEFEDGEFHHHHHHHHHHGHGGGEGFHEEGFGEHHHHFE@GHHHHGGHFDGHHHHFDGGGHHHHHGFGGGBGHHHDGBGDF1FFGBF/>DCCEHGGGCGGF
@M02034:409:000000000-BFKT7:1:1101:25738:17030 1:N:0:32
AAAGTCGAGGTGCCTAAAGTGGCAACCCAGACTCAGAGTAGTGTTGGTGGTGTAGAGCTTCCTGTAGCCGCATGGCGTTCGTACTTAAATATGGAACTAACCATTCCAATTTTCGCTGTCTCTTATACACATCTCCGAGCCCACGAGACC
+
CCCCCFCCCCBCGGGGGGGGGGGHHHHGGHHGHHHHGHHHHHHHHHHGGGEFHHHGHHHHHHHHHHHHHGGGGGHHGGGGGGHHHHHHHHHHHHGHHHHHHHHHHHHHHHHHHHGGGGGGHHHHHHHHGHHHHHHFFCGGGGHGGGGGGG
@M02034:409:000000000-BFKT7:1:1101:14898:17031 1:N:0:32
AAAGTCGAGGTGCCTAAAGTGGCAACCCAGACTAATAATAAGGTTGGTGGTGTAGAGCTTCCTGTAGCCGCATGGCGTTCGTACTTAAATATGGAACTAACCATTCCAATTTTCGCTGTCTCTTATACACATCTCCGAGCCCACGAGACC
+
BBBBBFBADBAAGGFGFDFGFGGHHHHGGHGGHHHHHHHHHHHHGHGGGGEFHHHFGGHHHGHFHHHHHGFFFGHFGGGGGGHHHHFGHHDGHHFGFHGGHHHGHHFHGHGHHHGGGGGBHGHHFGFGGFFHHHGFFDG?FGHFGGGGDF
@M02034:409:000000000-BFKT7:1:1101:18948:17033 1:N:0:32
AAAGTCGAGGTGCCTAAAGTGGCAACCCAGACTCCTCCGTCGGTTGGTGGTGTAGAGCTTCCTGTAGCCGCATGGCGTTCGTACTTAAATATGGAACTAACCATTCCAATTTTCGCTGTCTCTTATACACATCTCGAGCCCACGAGACC
+
BBBBBFBBBBAAGGGGGGGGGFGHHGHGGHHGHHHHHHGHHGCFEGGFFGEFHHHHHGHHHGHHHHHGHGGGEGHHGGGFGFFHHHGGHHFGHFGEGHFHHH3FGHHFHGHHHHGEFGGFHFHGGHDHGHEHHFFCFEGG/CFCGCGAC
@M02034:409:000000000-BFKT7:1:1101:27345:17035 1:N:0:32
AAAGTCGAGGTGCCTAAAGTGGCAACCCAGACTGGGTCGAGTGTTGGTGGTGTAGAGCTTCCTGTAGCCGCATGGCGTTCGTACTTAAATATGGAACTAACCATTCCAATTTTCGCTGTCTCTTATACACATCTCCGAGCCCACGAGACC
+
CCCCCFCCCCCCGGGGGGGGGGGHHHHGGHHGHHCABFA2A3BGFCGAAAEFABF5BDGF5GHGGBEBAEG0FEC1>1>EEE2?EGFB@BGDGD33FGFH303BD?F4FGFHHB<<EFEGDBDB3?D?FGG2FDG2B/@CCGAE<@<<AC
@M02034:409:000000000-BFKT7:1:1101:14552:17040 1:N:0:32
AAAGTCGAGGTGCCTAAAGTGGCAACCCAGACTACGCATACTGTTGGTGGTGTAGAGCTTCCTGTAGCCGCATGGCGTTCGTACTTAAATATGGAACTAACCATTCCAATTTTCGCTGTCTCTTATACACATCTCCGAGCCCACGAGACC
+
CCCCCFCCCCCCGGGGGGGGGGGHHHHGGHHGHHHGGGGGHHHHHHHEFGFGHHHHHHHHHHHHHHHHHGGCGGHHGGGGGGHHHHHHHHGHHHGHHHHHHHHHHHHHHHHHHHGGGGGHHHHHHHHHHHHHHHHFFCGGGGHGGGGGGG
@M02034:409:000000000-BFKT7:1:1101:10013:17041 1:N:0:32
AAAGTCGAGGTGCCTAAAGTGGCAACCCAGACTACTCCGCCTGTTGGTGGTGTAGAGCTTCCTGTAGCCGCATGGCGTTCGTACTTAAATATGGAACTAACCATTCCAATTTTCGCTGTCTCTTATACACATCTCCGAGCCCACGAGACC
+
CCCCCFBBBBBBGGGGGGGGGGGHHHHGGHHGHHHHHHGGGGHHHHHEFGGGHHHGHHHHHHHHHEHHHGGCGGHGGGGGGGHHHHHHGHHHHHBHHHHHHHFGHGHHHHHHHFEEEDFEHHHH3GBGDCGGHHHFC/@BD<?FFGG?DC
@M02034:409:000000000-BFKT7:1:1101:2214:17049 1:N:0:32
AAAGTCGAGGTGCCTAAAGTGGCAACCCAGACTAATAAGAAGGTTGGTGGTGTAGAGCTTCCTGTAGCCGCATGGCGTTCGTACTTAAATATGGAACTAACCATTCCAATTTTCGCTGTCTCTTATACACATCTCCGAGCCCACGAGAC
+
BBBBBFBBBBAAFFFFGGGGGGGGFFGEGHHGHFHHFHHGFGGHHHGGFGEFHHHGGDHGHFHFGFHGHEEEGFHGEEGFEGGHHHGFFHFHHHHGFHFFHHHHFFFFFHHGHHGEFGGFEFGHFGFGDFDGFFFF?/<B<FFCCGGGC
@M02034:409:000000000-BFKT7:1:1101:28620:17050 1:N:0:32
AAAGTCGAGGTGCCTAAAGTGGCAACCCAGACTCAGAATACGGTTGGTGGTGTAGAGCTTCCTGTAGCCGCATG
+
DCDDCFCCCDCCGGGGGGGGGGGHHHHGGHHGHAAGAAFH3GGHFGAAA1BAA3F5A53B5BB5BAB5AAE0EE
@M02034:409:000000000-BFKT7:1:1101:7648:17057 1:N:0:32
AAAGTCGAGGTGCCTAAAGTGGCAACCCAGACTATTCCTATGGTTGGTGGTGTAGAGCTTCCTGTAGCCGCATGGCGTTCGTACTTAAATATGGAACTAACCATTCCAATTTTCGCTGTCTCTTATACACATCTCCGAGCCCACGAGACC
+
BBBBBFAABBBBGGGGFGGGGGGHHHHGGHHGHHHHHHHHHGHHHGGGGGEFHHHGHHHHHHHHHHHHHGGFFGHHGGGGGGHHHHGEFGFHHHFHHHGHHHHGHHHHHHHHHHGGGFDFHHHHFHFBFGGHHHHHG@@DGGGGG?F/EC
@M02034:409:000000000-BFKT7:1:1101:5163:17058 1:N:0:32
AAAGTCGAGGTGCCTAAAGTGGCAACCCAGACTCAGAATCAGGTTGGTGGTGTAGAGCTTCCTGTAGCCGCATGGCGTTCGTACTTAAATATGGAACTAACCATTCCAATTTTCGCTGTCTCTTATACACATCTCCGAGCCCACGAGACC
+
BCBCBFBADDBBGGGGGGGGGGGHHHHGGHHGHHHHHHHGHHHHGHEEGGEFGHHHHHHHHHHHHHHHHGGEFGHHGGGGGFHHHHHFFHGHHGFHHHHHHHHHHHHHHHHHHGGGGGGHHHHHHHFFBGGHHHFDFGCCCGHGC?DDGG
@M02034:409:000000000-BFKT7:1:1101:28820:17058 1:N:0:32
AAAGTCGAGGTGCCTAAAGTGGCAACCCAGACTTGTGGTGTTGTTGGTGGTGTAGAGCTTCCTGTAGCCGCATGGCGTTCGTACTTAAATATGGAACTAACCATTCCAATTTTCGCTGTCTCTTATACACATCTCCGAGCCCACGAGACC
+
CCCCCFAADCCCGGGGGGGGGGGHHHHGGHHGHHFGHDHGHGFHHFAGGGGFHGH5FHHHHHHHHHHHHGGGEGHHGGGGGGHHHHHGHHHHHGGFFHGHHHGHHHHGFGHHHHGGGGGHHHHHHHFHGFFHHHGHGCCCBFHGCGGGGG
@M02034:409:000000000-BFKT7:1:1101:22701:17064 1:N:0:32
AAAGTCGAGGTGCCTAAAGTGGCAACCCAGACTAATAATCATGTTGGTGGTGTAGAGCTTCCTGTAGCCGCATGGCGTTCGTACTTAAATATGGAACTAACCATTCCAATTTTCGCTGTCTCTTATACACATCTCCGAGCCCACGAGACC
+
CCCCCFCCCCCCGGGGGGGDGGGHHHHGGHHGHHHHHFGHGGHHHHHGGGGGGHGBGGGHFHHHHFHFHGGEEGHFEEGGGGHHHHHHHHHHHHBFHHHHFFFGHHHGGGHHHFCGGFGHHHHHFHGFHHHHHHFGDCFDGGFGGCGGGE
@M02034:409:000000000-BFKT7:1:1101:4845:17065 1:N:0:32
AAAGTCGAGGTGCCTAAAGTGGCAACCCAGACTAAGAATACGGTTGGTGGTGTAGAGCTTCCTGTAGCCGCATGGCGTTCGTACTTAAATATGGAACTAACCATTCCAATTTTCGCTGTCTCTTATACACATCTCCGAGCCCACGAGACC
+
CCCCCFCCCCCCGGGGGGGGGGGHHHHGGHHGHHHHHHHHHHGHGGGEFGFFHHHHHHHHHHHHFDHHHGGCFGHHGGGGGGHHHHHHHHHHHHHHGHHGHHHHHHGGHHHHHHGGGGGHHHGHHHHHGHHGHHHFGFGGGGHGGGGGGF
@M02034:409:000000000-BFKT7:1:1101:25496:17068 1:N:0:32
AAAGTCGAGGTGCCTAAAGTGGCAACCCAGACTGTGGATAAGGTTGGTGGTGTAGAGCTTCCTGTAGCCGCATGGCGTTCGTACTTAAATATGGAACTAACCATTCCAATTTTCGCTGTCTCTTATACACATCTCCGAGCCCACGAGACC
+
CCCCBFCCCCCCGGGGGGGGGGGHHHHGGHHGHHHHHGHHHHHHHHGEGGGFHHG5GHFHHHHHHHHGHGGFFGHFGFGGGGGHHHHHHHHHHHFGHHHHHHFGHHHGHHHHHGFGGGEHHHHHFHGHHGGHFHGGGCGGGGHGG?@?DE
@M02034:409:000000000-BFKT7:1:1101:18370:17068 1:N:0:32
AAAGTCGAGGTGCCTAAAGTGGCAACCCAGACTAATAATAAGGTTGGTGGTGTAGAGCTTCCTGTAGCCGCATGGCGTTCGTACTTAAATATGGAACTAACCATTCCAATTTTCGCTGTCTCTTATACACATCTCCGAGCCCACGAGACC
+
BBCCCFCCCCCBGGGGFGGFGGGGHHHGGHHGHHHHHHHHFHHHHGCEFGEFHHHFHHHHHHHHHHHHHGGFFGHHGGGGGFHHHHHHHHFHHHGHHGFHHHHGHHGHHHHHHHGGGGGGHHHHFHGHGHFGFHGHGFGGGGHGGCCDGE
@M02034:409:000000000-BFKT7:1:1101:7913:17077 1:N:0:32
AAAGTCGAGGTGCCTAAAGTGGCAACCCAGACTGGGGTGGGGGTTGGTGGTGTAGAGCTTCCTGTAGCCGCATGGCGTTCGTACTTAAATATGGAACTAACCATTCCAATTTTCGCTGTCTCTTATACACATCTCCGAGCCCACGAGACC
+
CCCCCFCBCCCCGGGGGGGGGGGFHHHGGHHGHHHHGEEGGGGGFGGGGGGFHHHGHHHHHHHHHHHHHGGGGGHHGGGGGGFHHHHGHHGHHGFHHHHHHHHHHHHHFHHHHGGGGGGGHFHHGGGHGHBHHHHGGGCGCGHGGCGEDE
@M02034:409:000000000-BFKT7:1:1101:9053:17090 1:N:0:32
AAAGTCGAGGTGCCTAAAGTGGCAACCCAGACTGAGAGTCATGTTGGTGGTGTAGAGCTTCCTGTAGCCGCATGGCGTTCGTACTTAAATATGGAACTAACCATTCCAATTTTCGCTGTCTCTTATACACATCTCCGAGCCCACGAGACC
+
CCCCCFABCCCCGGGDGGGGGGGHHHHGGHHGHH3GFHHHGGHHHHHAFDGF13F5F53BBGF5AFFBDAE0EEG1>BEFDE2FGFH3BFGFHH3@FCGH313B??F4BFDG?4/EE</BBHGG?4?BFC2?FFFFF/<CCGHAF/AEDE
@M02034:409:000000000-BFKT7:1:1101:25969:17094 1:N:0:32
AAAGTCGAGGTGCCTAAAGTGGCAACCCAGACTGCTCCGCATGTTGGTGGTGTAGAGCTTCCTGTAGCCGCATGGCGTTCGTACTTAAATATGGAACTAACCATTCCAATTTTCGCTGTCTCTTATACACATCTCCGAGCCCACGAGACC
+
CCCCCFCCCCCCGGGGGGGGGGGHHHHGGHHGGHHHHHGGGGGHHHHFGGEFGFGFHHHHHGHHHHHHHGGCFGHHGGGGGFGHHHHGHHGHHHHGFHHHHHHHGHFHHHHHHHGGGGAGHHHHHHFFGGGHHHGFFCGGGGHGGGGFGA
@M02034:409:000000000-BFKT7:1:1101:23260:17095 1:N:0:32
AAAGTCGAGGTGCCTAAAGTGGCAACCCAGACTACGGGTCAGGTTGGTGGTGTAGAGCTTTCTGGAGCCGCATGG
+
BABBAFAADA2AGGGFGGGGGFFHHHHGGHHGHH32ACEC22ADA2EAFAEFA3D5D5F3FA5F3ABCFEG>EEC
@M02034:409:000000000-BFKT7:1:1101:16533:17095 1:N:0:32
AAAGTCGAGGTGCCTAAAGTGGCAACCCAGACTAGTACTACTGTTGGTGGTGTAGAGCTTCCTGTAGCCGCATGGCGTTCGTACTTAAATATGGAACTAACCATTCCAATTTTCGCTGTCTCTTATACACATCTCCGAGCCCACGAGACC
+
BABBCFCCCCCCGGGGGGGGGGGHHHHGGHHGHHGHHHHHFHHGHHHEFGECGFHFHHHGHHHGHHFGGGGGEGHGGGGGGGFHGHHFHHFHHGGHFHHFHGGGFHHH4FGHHHGGGDEEHHHHEHFGBHEHGHGHGDGGGFHGGGGCAF
@M02034:409:000000000-BFKT7:1:1101:14107:17097 1:N:0:32
AAAGTCGAGGTGCCTAAAGTGGCAACCCAGACTCGGGAGGGTGTTGGTGGTGTAGAGCTTCCTGTAGCCGCATGGCGTTCGTACTTAAATATGGAACTAACCATTCCAATTTTCGCTGTCTCTTATACACATCTCCGAGCCCACGAGACC
+
CBCCCFCCCCCBGGGGGGGFGGGHHHHGGHHGHHGGGFFGGGGFGHHGFGEFFGHFGHHGHHHHHHHHHGGGGGHHGGGGGFGHHHHGGHGHHHGFFFHHHHHHHHGFHHFHHHGGGGGGGHHHGHHHFHFHGGGGG?GGGFHGGGGGFF
@M02034:409:000000000-BFKT7:1:1101:3279:17097 1:N:0:32
AAAGTCGAGGTGCCTAAAGTGGCAACCCAGACTAATACGGCGGTTGGGGGGG
+
AABBAFBABBAAGFGGGGGGGGGHHHHGGHHGHHHHHHHGGGGAEAF0>C/A
@M02034:409:000000000-BFKT7:1:1101:29183:17102 1:N:0:32
AAAGTCGAGGTGCCTAAAGTGGCAACCCAGACTTCGTCTCGGGTTGGTGGTGTAGAGCTTCCTGTAGCCGCATGGCGTTCGTACTTAAATATGGAACTAACCATTCCAATTTTCGCTGTCTCTTATACACATCTCCGAGCCCACGAGACC
+
CCCCCFCCCCCCGGGGGGFFGGGHHHHGGHHGHGHFFEHFFDFFFGGGGGEFGHHHHHHHHHHHHHHHHEEEFGHGGGGGGGHHHHGGHHGHHHFGGGHHHHEHHHHHGHHHHHEEFFGFHHHHHHFFFGBGGHHGGGGFGGHGGGGGGG
@M02034:409:000000000-BFKT7:1:1101:8555:17103 1:N:0:32
AAAGTCGAGGTGCCTAAAGTGGCAACCCAGACTACGTCTGGTGTTGGTGGTGTAGAGCTTCCTGTAGCCGCATGGCGTTCGTACTTAAATATGGAACTAACCATTCCAATTTTCGCTGTCTCTTATACACATCTCCGAGCCCACGAGACC
+
CCCCCFCABCACGGGGGGGEGGGHHHHGGHHGHHHGHHHGHGHHGHHGGGEFHHHFHHHHHHHHHHHFGGGGGGHHGGGGGGHHHHHHHHGHHHFHGHHHHHHHHHHFHHHHHGGGGGFHHHHHHHGFHFFHGHFGGCGCFGHGGGGGGF
@M02034:409:000000000-BFKT7:1:1101:7247:17108 1:N:0:32
AAAGTCGAGGTGCCTAAAGTGGCAACCCAGACTAATAATCTTGTTGGTGGTGTAGAGCTTCCTGTAGCCGCATGGCGTTCGTACTTAAATATGGAACTAACCATTCCAATTTTCGCTGTCTCTTATACACATCTCCGAGCCCACGAGACC
+
AAAAADAADBAACBFFGGGGGBDFFHHA2AAAGG3FDGGHHHHFGHFGGGEFGHHAGHFHFHHFDGH5GEEGFGHFGGGGGGFHGHHGHGFGHE@@FFFHHHHGFHHHHFHHHHGGGCEFGHHHFGBGGHFHHHHHG<DCGEHGG?CGGE
@M02034:409:000000000-BFKT7:1:1101:5814:17109 1:N:0:32
AAAGTCGAGGTGCCTAAAGTGGCAACCCAGACTAATGGTCTTGTTGGTGGTGTAGAGCTTCCTGTAGCCGCATGGCGTTCGTACTTAAATATGGAACTAACCATTCCAATTTTCGCTGTCTCTTATACACATCTCCGAGCCCACGAGACC
+
BBBBBFABDBABGGGGGGGGGGGHHHHGGHHGHHHHHHGHHHGGHHHEFGBFGEGGHHHHGFHHHHHGHGGGGGHHGGGGGGHHHHHHGHHHHFGDFGHGHHHGHHFHFGHHHHGGGGGGHHHHBH?FEGFHFGFHGC/CGFGFGFGFDA
@M02034:409:000000000-BFKT7:1:1101:23279:17111 1:N:0:32
AAAGTCGAGGTGCCTAAAGTGGCAACCCAGACTACGGGTCAGGTTGGTGGTGTAGAGCTTTCTGTAGCCGCATGGCGTTCGTACTTAAATATGGAACTAACCATTCCAATTTTCGCTGTCTCTTATACACATCTCCGAGCCCACGAGACC
+
BABBBFBBBBBBGGGGGGGFGGGHHHHGGHHGHHHGGGGGHHHHGHGEFGEFHFHGHHHHHHHHGHHHHGGFGGHHGGGGGGFHHHFGHHHHHHHHHGGHHGHGHHGHHHHHHHGGGGGHHHHHHHGHGHHHHHHDFGGGGGHGGGGGGC
@M02034:409:000000000-BFKT7:1:1101:15373:17113 1:N:0:32
AAAGTCGAGGTGCCTAAAGTGGCAACCCAGACTAATAATAATGTTGGTGGTGTAGAGCTTCCTGTAGCCGCATGGCGTTCGTACTTAAATATGGAACTAACCATTCCAATTTTCGCTGTCCTTATCACATCTCCGAGCCCACGAGACCAG
+
CCCCCFCABBCCGGGGGGGGGGGHHHHGGHHGHHHHHHHHHHHGGHGEFGEFGHHHHHHHHHHHHHHHHGGEFGHHGGGGGGHHHHDFHHGHHFDGHGFGHHHGHHGHFHGHHHGGGGGGHHHFHHFHEGHHHFDCFGGGHFCDG?AFHG
@M02034:409:000000000-BFKT7:1:1101:24300:17120 1:N:0:32
AAAGTCGAGGTGCCTAAAGTGGCAACCCAGACTAATAATAATGTTGGTGGTGTAGAGCTTCCTGTAGCCGCATGGCGTTCGTACTTAAATATGGAACTAACCATTCCAATTTTCGCTGTCTCTTATACACATCTCCGAGCCC
+
BBBAABAADBBBGGG5BBGGFFFGHHGGGCAFHBGHGDGFDFFDEF2EFGEFGFHDGBGHGHHF5GHBDFGEGGGGGGEGG1GAGFE@3B4BDD33FF333B@FHHB44BFGHFE?E?<3B4FG4GGHHED2B3?FD?/</<
@M02034:409:000000000-BFKT7:1:1101:11303:17126 1:N:0:32
AAAGTCGAGGTGCCTAAAGTGGCAACCCAGACTAATTCGGGTGTTGGTGGTGTAGAGCTTCCTGTAGCCGCATGGCGTTCGTACTTAAATATGGAACTAACCATTCCAATTTTCGCTGTCTCTTATACACATCTCCGAGCCCACGAGACC
+
CCCCCFCCCDCCGGGGGGGGGGGHHHHGGHGGHDHHFHFCEHGGGHHGGGEFHGHGHHHHHHHHHHHGHGGEEGHHGGGGGGHHHHFGHHHHHGHHHHHHHHHGHHHHHHHHHHGGGGGGHHHHGHFHHHHHHHHHGCCGGGHGFGGDGA
@M02034:409:000000000-BFKT7:1:1101:6319:17133 1:N:0:32
AAAGTCGAGGTGCCTAAAGTGGCAACCCAGACTAGTCGGGAGGTTGGTGGTGTAGAGCTTCCTGTAGCCGCATGGCGTTCGTACTTAAATATGGAACTAACCATTCCAATTTTCGCTGTCTCTTATACACATCTCCGAGCCCACGAGACC
+
BBBBBFAADBABFGDGGGGGFGGCAEGECGGFFGHHHG?GGCGGHHEFFGEFGDH5GHHHHCHE5FGHHD@@EGHHCEEFGE1GHHHDGGGGHG3FFGHHBEFHFHHGGFDHHD?ACC?B2FBFBGFGHCFFHHHFG/<CCGGFCCG?AF
@M02034:409:000000000-BFKT7:1:1101:6300:17135 1:N:0:32
AAAGTCGAGGTGCCTAAAGTGGCAACCCAGACTAGTCGGGAGGTTGGTGGTGTAGAGCTTCCTGTAGCCGCATGGCGTCCGTACTTAAATATGGAACTAACCATTCCAATTTTCGCTGTCTCTTATACACATCTCCGAGCCCACGAGACC
+
BBBBBFBBBBAAGGGGGGGGGGGHFHHGGHGGHHHHHGCCGGGEGFFGGGEFGFGAFFGHHFHFGHHHHGGEFFHHGG/EEFCFHHDFGHDHHHFHHHHHHHGHHHGHGGHHHHGGGGDHHFGHFGFGHHHGHGHBD<<DGGFEGCCDGF
@M02034:409:000000000-BFKT7:1:1101:2412:17136 1:N:0:32
AAAGTCGAGGTGCCTAAAGTGGCAACCCAGACTAGTGGGCGTGTTGGTGGTGTAGAGCTTCCTGTAGCCGCATGGCGTTCGTACTTAAATATGGAACTAACCATTCCAATTTTCGCTGTCTCTTATACACATCTCCGAGCCCACGAGACC
+
BBBBBFABBBBBGGGGGFGGGGGGHGFGGHHGHHHHFFHGGEFGHHGFFFAFGFHFFFHHHHHHGHHGHGGGEGHHGGGGFGHHHHFDHHGHHHGHGHHFHHHHGHHGGFHHHFGGGGEGH3FGGGGFHGFHFHFHGGGGGGFGGCCEGF
@M02034:409:000000000-BFKT7:1:1101:3767:17137 1:N:0:32
AAAGTCGAGGTGCCTAAAGTGGCAACCCAGACTAAGGCTGAGGTTGGTGGTGTAGAGCTTCCTGTAGCCGCATGGCGTTCGTACTTAAATATGGAACTAACCATTCCAATTTTCGCTGTCTCTTATACACATCTCCGAGCCCACGAGACC
+
BBCBCFCBCBBBGGGGGGGGGGGHHGHGGHHGHHHHHHHHGHGHHHGGGGGGHHGFGHHHHGHHHHHFHGFEEFHHGGGGGFGFGHBFGGGHHHBEGGGFHHBFGGFHHHHHHHGFGGGGHHHHFGFGFFHHHHDG/B/BCFGE@@DGGF
@M02034:409:000000000-BFKT7:1:1101:24289:17139 1:N:0:32
AAAGTCGAGGTGCCTAAAGTGGCAACCCAGACTAATAATAATGTTGGTGGTGTAGAGCTTCCTGTAGCCGCATGGCGTTCGTACTTAAATATGGAACTAACCATTCCAATTTTCGCTGTCTCTTATACACATCTCCGAGCCCACGCGACC
+
BBBBBFBBBBBAGGGGGGGGGGFHHHHGGHHGHG3FGHGHDGGHFHEEAEGEA3FAFF3BBGGHFBF5BAEAFDC1>?>FEB2FGFHEDEHB4D33BBGH313BB4FBBGFHF4>>>??BGGHEFGFE4GE2FGFB<//>B/GGF/</>A
@M02034:409:000000000-BFKT7:1:1101:3784:17140 1:N:0:32
AAAGTCGAGGTGCCTAAAGTGGCAACCCAGACTAAGGCTGAGGTTGGTGGTGTAGAGCTTCCTGTAGCCGCATGGCGTTCGTACTTAAATATGGAACTAACCATTCCAATTTTCGCTGTCTCTTATACACATCTCCGAGCCCACGAGACC
+
AAAABFABDBAACGGGFFGFGFDFEFHFGGDFBFFGGGHAEGGHFF2EFGEFGGH5GHHHFHHHGBHGHGGGGGHHGGGGGGFHHHFHFG4FHHBGGGHHHHHHHHHGFGHGGG?EG?EHHHGHGFGGFHFBGHHHGCCCCGGGG?CFDG
@M02034:409:000000000-BFKT7:1:1101:25960:17141 1:N:0:32
AAAGTCGAGGTGCCTAAAGTGGCAACCCAGACTAATCAGAATGTTGGTGGTGTAGAGCTTCCTGTAGCCGCATGGCGTTCGTACTTAAATATGGAACTAACCATTCCAATTTTCGCTGTCTCTTATACACATCTCCGAGCCCACGAGACC
+
BBCDAFCCCDCCGGGGGGGGGGGHHHHGGHHFHHHHHHGGGHHHHHGFFGFFGHHGHHHHHHHHFHHHHGGGGGHHGGGGGGHHHHHHHHHHHHGHGHHHHHGHHHHHHHHHHGGGGGGHHHHHHHGHGHHHFHGHGDGGGGHGGCGGGF
@M02034:409:000000000-BFKT7:1:1101:4698:17146 1:N:0:32
AAAGTCGAGGTGCCTAAAGTGGCAACCCAGACTAAGAATCAGGTTGGTGGTGTAGAGCTTCCTGTAGCCGCATGGCGTTCGTACTTAAATATGGAACTAACCATTCCAATTTTCGCTGTCTCTTATACACATCTCCGAGCCCACGAGACC
+
CCCCCFCCCCCCGGGGGGGFGGGHHHGGGHHGHHHHHGHHHHHHHHGGFGFFGFHGHHHHHHHHHHGHHGGEGGHHGGGGGFHGHHGHHHHHHHGHHHHHHHGHHHGHHHHHHHGGGGFHHHHHHHGHHHFHHHHFDCGGGGHGGCDDGG
@M02034:409:000000000-BFKT7:1:1101:2517:17147 1:N:0:32
AAAGTCGAGGTGCCTAAAGTGGCAACCCAGACTGCGGAGAAGGTTGGTGGTGTAGAGCTTCCTGTAGCCGCATGGCGTTCGTACTTAAATATGGAACTAACCATTCCAATTTTCGCTGTCTCTTATACACATCCCGAGCCCACGAGACC
+
ABCCCFCCBBCCGGGGGGGFGGGHHHHGGHHGHHHGGGGGHHHHHHGGGGFFHHHHHHHHHHHHHHHHHGGGGGHFEEGGGGHHHHGFGHBGHHGHHHHGHHGHHHGGHHHHHHGADGGHHHHHFGFHDGFHHFCE/CFCGHEGFGGGG
@M02034:409:000000000-BFKT7:1:1101:27115:17151 1:N:0:32
AAAGTCGAGGTGCCTAAAGTGGCAACCCAGACTGTTACGGCTGTTGGTGGTGTAGAGCTTCCTGTAGCCGCATGGCGTTCGTACTTAAATATGGAACTAACCATTCCAATTTTCGCTGTCTCTTATACACATCTCCGAGCCCACGAGACC
+
DCDDDFDCDDCCGGGGGGGGGGGHHHHGGHHGHHHHHHGGGGGGHHHGFGGGHHHHHHHHHHHHHHHGHGGGFGHHGEGGGGHHHHGGHHHHHGHHHHGHHHHHHFHHHHHHHHGGGGGHHHHHGHGHHHGHHHFHGFFGGGHGGGGCGG
@M02034:409:000000000-BFKT7:1:1101:20171:17154 1:N:0:32
AAAGTCGAGGTGCCTAAAGTGGCAACCCAGACTAATCAGCAGGTTGGTGGTGTAGAGCTTCCTGTAGCCGCATGGCGTTCGTACTTAAATATGGAACTAACCATTCCAATTTTCGCTGTCTCTTATACACATCTCCGAGCCCACGAGACC
+
CCCCCFCBCCBBGGGGGGGFGGGHHHHGGHHGHHHHHHHHHHHHHHGGGGGGHHHHHHHHHGHHHHHHHGGGGGHHGGGGGGHHHHHHHHHHHHFHHHHHHHHGHHHHHHGHHHGGGGGFFHHHHHHHGHHHHHHGGCGGGGHGGGGGGE
@M02034:409:000000000-BFKT7:1:1101:28744:17163 1:N:0:32
AAAGTCGAGGTGCCTAAAGTGGCAACCCAGACTAAGGAGGGGGTTGGTGGTGTAGAGCTTCCTGTAGCCGCATGGCGTTCGTACTTAAATATGGAACTAACCATTCCAATTTTCGCTGTCTCTTATACACATCTCCGAGCCCACGAGACC
+
BBBBBF@ADBBBGGGGGGGGGGGH4GHGGHHFHHHH3GGD?EGGEE0EFGGGHBGGDGHHHHHHGGFHHGG/EEHHGGGGGGEHGHBBBF4FFFEGGGBBGHFGHHG33FFGHHDFG?EHHHHH2@@G@F@GHHFFD/>@DGAGG?@DFE
@M02034:409:000000000-BFKT7:1:1101:6732:17164 1:N:0:32
AAAGTCGAGGTGCCTAAAGTGGCAACCCAGACTGGGATTGGGGTTGGTGGTGTAGAGCTTCCTGTAGCCGCATGGCGTTCGTACTTAAATATGGAACTAACCATTCCAATTTTCGCTGTCTCTTATACACATCTCCGAGCCCACGAGACC
+
BBBCBFCBBBCCGGGGGGGGGGGHHHHGGHHGHHHHGHGHHHGGGGGGGGEGHHHHHHHHGHHHHGHHHGGFGGHHGGGGGGHHHHHHFHGHHHBGGHHGHHGHHHGHHHHHHHGGGGGGFHHHFHHHHH2GFHFGB@?BDGGGGFGDDC
@M02034:409:000000000-BFKT7:1:1101:29107:17168 1:N:0:32
AAAGTCGAGGTGCCTAAAGTGGCAACCCAGACTTCGCATTCGGTTGGTGGTGTAGAGCTTCCTGTAGCCGCATGGCGTTCGTACTTAAATATGGAACTAACCATTCCAATTTTCGCTGTCTCTTATACACATCTCCGAGCCCACG
+
BBBBBFAA>AAAFGFGBGGFGGDAAGFGGGHA3DDED?EEHHA2AA0EF?F1GGHDHHFHBGHHFDF5FEGEE?GGC?EC1EFEHHHD3B4BB3B?FEBEGHEF3FFG4EG4FGEGG/CF2DGHHHFGGFF1BGDD//CC?E//<
@M02034:409:000000000-BFKT7:1:1101:23004:17173 1:N:0:32
AAAGTCGAGGTGCCTAAAGTGGCAACCCAGACTCTTCGTCAGGTTGGTGGTGTAGAGCTTCCTGTAGCCGCATGGCGTTCGTACTTAAATATGGAACTAACCATTCCAATTTTCGCTGTCTCTTATACACATCTCCGAGCCCACGAGACC
+
BABBBFBBBBBBGGGGGFGGGGGHHHHGGHHGHHHHHHHGHGHHHHGGFGGGHHHFGHHHHHHHHHHHHGGFFGHHGGGGGGHHHHGGHHHHHHHGHHHHHHHGHHGHGGHHHGGGGGGHHHHHHHFHFGHHHHHGG/BCGGHGGDGGGG
@M02034:409:000000000-BFKT7:1:1101:28758:17173 1:N:0:32
AAAGTCGAGGTGCCTAAAGTGGCAACCCAGACTAAGGAGGGGGTTGGTGGTGTAGAGCTTCCTGTAGCCGCATGGCGTTCGTACTTAAATATGGAACTAACCATTCCAATTTTCGCTGTCTCTTATACACATCTCCGAGCCCACGAGAC
+
BAABAFB?DBABGGG5BFGFGGGFHHHGGHHGH3BGCFGEGGGGFGGGGGEFHGHFGHHHHHHHGHHHHGGEEGHHEGGGGGEHHHFFGG?GHFFHHHE?CHGGHHB2?GGHHHGGGGGFHHHHGHGHFGGHHHFGG>CCGGHGGCCED
@M02034:409:000000000-BFKT7:1:1101:29123:17176 1:N:0:32
AAAGTCGAGGTGCCTAAAGTGGCAACCCAGACTTCGCATTCGGTTGGTGGTGTAGAGCTTCCTGTAGCCGCATGGCGTTCGTACTTAAATATGGAACTAACCATTCCAATTTTCGCTGTCTCTTATACACATCTCCGAGCCCACGAGACC
+
AABCCFCBCBBCGGGGGGGFGGGHHHHGGHHFHDGFEGGFHFGFGGGEEGFFGHHHDGHHHHHGBFGDGEEEEGGCEGGGFGHHHHHHHHHFHGDFFHGFE0BGHGFHHHHHHHEEGGGHHHHFHHFHFFGHHGDFECGDGGHEFFGDAC
@M02034:409:000000000-BFKT7:1:1101:28675:17180 1:N:0:32
AAAGTCGAGGTGCCTAAAGTGGCAACCCAGACTACGCGTCAGGTTGGTGGTGTAGAGCTTCCTGTAGCCGCATGGCGTTCGTACTTAAATATGGAACTAACCATTCCAATTTTCGCTGTCTCTTATACACATCTCCGAGCCCACGAGAC
+
BBBBBFBABBBBGGGFGFGGGGGHHHHGGHHGHGC22EEGGGHHGHGGGGGGHHHHHHHHHHHHGHHHHGGGGGHHGGGGGGHHHHDGGGGHHHHHHFFFHHHHHHGHHFHHHHGGGGGHHHHHBGFHGGDGHGFFE//AAFFGG@DDE
@M02034:409:000000000-BFKT7:1:1101:29071:17181 1:N:0:32
AAAGTCGAGGTGCCTAAAGTGGCAACCCAGACTAAGAAGAAGGTTGGTGGTGTAGAGCTTCCTGTAGCCGCATGGCGTTCGTACTTAAATATGGAACTAACCATTCCAATTTTCGCTGTCTCTTATACACATCTCCGAGCCCACGAGAC
+
ABBBCFCCCCCCGGGGGGGGGGGHHHHGGHHGH33BGHH3E3BFGFGGGGEFHHHHHHHHHHHHFHHGHEFFFGHHGFGGGGHHHHHHHHFHHHFFHHGHHHFHHGFHBGHHHHGGGGGHHHHHHHHHGHGHHHFGDGCCGGHGGGGGD
@M02034:409:000000000-BFKT7:1:1101:21911:17185 1:N:0:32
AAAGTCGAGGTGCCTAAAGTGGCAACCCAGACTAATCATAAGGTTGGTGGTGTAGAGCTTCCTGTAGCCGCATGGCGTTCGTACTTAAATATGGAACTAACCATTCCAATTTTCGCTGTCTCTTATACACATCTCCGAGCCCACGAGACC
+
CCDDCFCCCCCBGGGGGGGGGGGHHHHGGHHGHHHHHHHHHHHHHHGGGGFGHHHHHHHHHHHHHHHHHGGEFGHHGGGGGGHHHHGHHHHHHHFHHHHHHHHHHHHHHHHHHHGGGGGHHHHHHHHHFHFHHHHHGFGGGGHGGGGGGF
@M02034:409:000000000-BFKT7:1:1101:5888:17189 1:N:0:32
AAAGTCGAGGTGCCTAAAGTGGCAACCCAGACTCAGACGCATGTTGGTGGTGTAGAGCTTCCTGTAGCCGCATGGCGTTCGTACTTAAATATGGAACTAACCATTCCAATTTTCGCTGTCTCTTATACACATCTCCGAGCCCACGAGACC
+
CCCCCFCCCCCCGGGGGGGGGGGHHHHGGHHGHHHHHHGGGGGHHHHGGGGGHHHGHHHHHHHHHHHHHGGGGGHHGGGGGGFHHHHHHHGHHHHHGHHHHHGHHHGGHHHHHHGGGGGHHHHHHHFHHHGHHHGFGFCFGGHFGGGGGE
@M02034:409:000000000-BFKT7:1:1101:27675:17190 1:N:0:32
AAAGTCGAGGTGCCTAAAGTGGCAACCCAGACTGATAAGCCGGTTGGTGGTGTAGAGCTTCCTGTAGCCGCATGGCGTTCGTACTTAAATATGGAACTAACCATTCCAATTTTCGCTGTCTCTTATACACATCTCCGAGCCCACGAGACC
+
BBBBBFAADDABGGGGGGGGGGGHHHHGGGFEHEGHHHHHHG?EEE0EGGEFFHHHFHHHHHHHGFHHHGGGGGHHGFGGGGHHHHGHEG4GHGGFHHHHHGHHHHFHHHHGHHEGG/?FGHHH3FFGGH?CFGFHG?GCGGHGCC/EFF
@M02034:409:000000000-BFKT7:1:1101:14124:17190 1:N:0:32
AAAGTCGAGGTGCCTAAAGTGGCAACCCAGACTGGGAGTCAGGTTGGTGGTGTAGAGCTTCCTGTAGCCGCATGGCGTTCGTACTTAAATATGGAAATAACCATTCCAATTTTCGCTGTTCTTATACACATCTCCGAGCCCACGAGACC
+
CBCCCFCBCCBCGGGGGGGGGGGHHHHGGHHGHHHHHGGHHHHFFHGEFGEFGGHGGHHHGHHHGHHGHFGEGGHHGGGGGGHHHHHHHHHHHHGFFHGHHHGHHHGGHHHHHFGGGGGHGHHHHHFHHFGGHHHGDGGGGHGGGGGGG
@M02034:409:000000000-BFKT7:1:1101:15161:17194 1:N:0:32
AAAGTCGAGGTGCCTAAAGTGGCAACCCAGACTACGAATCAGGTTGGTGGTGTAGAGCTTCCTGTAGCCGCATGGCGTTCGTACTTAAATATGGAACTAACCATTCCAATTTTCGCTGTCTCTTATACACATCTCCGAGCCCACGAGACC
+
CCCCCFCCCCCCGGGGGGGGGGGHHHHGGHHGHHHGGHHGHHHHHHGGGGGGHHHHHHHHHHHHHHHHHGGGGGHHGGGGGGHHHHGGHGGHHHGHHHFHHHHHHHHHHHHHHHGGGGGHHHHHFHGHFHFHHHHGGGGGGGHGGCGGGG
@M02034:409:000000000-BFKT7:1:1101:14201:17194 1:N:0:32
AAAGTCGAGGTGCCTAAAGTGGCAACCCAGACTATGAAGCAGGTTGGTGGTGTAGAGCTTCCTGTAGCCGCATGGCGTTCGTACTTAAATATGGAACTAACCATTCCAATTTTCGCTGTCTCTTATACACATCTCCGAGCCCACGAGACC
+
CCCCCFCCCCCCGGGGGGGGGFFHHHHGGHHGHBGBEADGBGHHHHGAF?E1FDGFHFFFEGHHGFGF3EF@EFG10B>F?ECEEGGGHGBFE33BBCHFC0FFFFFDFFGHHB>AEEEGGHHGE?BDHF2GHGGFG//@BCCFA//?AF
@M02034:409:000000000-BFKT7:1:1101:5907:17197 1:N:0:32
AAAGTCGAGGTGCCTAAAGTGGCAACCCAGACTCAGACGC
+
AAAA>DAA?DA11B1E111FEF00FFFGGGC0B1AADG?E
@M02034:409:000000000-BFKT7:1:1101:25364:17197 1:N:0:32
AAAGTCGAGGTGCCTAAAGTGGCAACCCAGACTGCGCATACGGTTGGTGGTGTAGAGCTTCCTGTAGCCGCATGGCGTTCGTACTTAAATATGGAACTAACCATTCCAATTTTCGCTGTCTCTTATACACATCTCCGAGCCCACGAGACC
+
CCCCCFCCCDBBGGGGGGGGGGGHGHGGFHHGHHHGGGGGFAEHGGGEF?EFHDGFGFHHHHHHHHHHHGGEEGHHGGGGGFGHHHHGFHHHHHGGHHHHHGHGHHHFBGGHD4E/ED/?3FFG3F?DFHBFBDG<C?BCGFHGCDGGGF
@M02034:409:000000000-BFKT7:1:1101:22464:17203 1:N:0:32
AAAGTCGAGGTGCCTAAAGTGGCAACCCAGACTACTCGGTCTGTTGGTGGTGTAGAGCTTCCTGTAGCCGCATGGCGTTCGTACTTAAATATGGAACTAACCATTCCAATTTTCGCTGTCTCTTATACACATCTCCG
+
?AAAAF11A1A11FBFGFG31BEFC0FEG00FH1FGFFA/AA0FBGEEFEAFAFGFHGGH1EGHEGFFGEG/EAF0>?EC?EFHCHE1GFFGGH1GBF>GGCDBGHEFHHHHHHC/EFA1DGBDGGDFDB1BBG11?
@M02034:409:000000000-BFKT7:1:1101:18278:17210 1:N:0:32
AAAGTCGAGGTGCCTAAAGTGGCAACCCAGACTGTGAATAATGTTGGTGGTGTAGAGCTTCCTGTAGCCGCATGGCGTTCGTACTTAAATATGGAACTAACCATTCCAATTTTCGCTGTCTCTTATACACATCTCCGAGCCCACGAGACC
+
BCCCCFCCCCAAGGGGGGGGGGGHHHHGGHHGHHHHHHHHHHHHHGHEFGEFHFFFGHHHHHHHHHHHHGGEGGGGGEFFGFHHHGFFHHFHHHHHHHHHHEHHHHHEHHHHHFGGGGGHHHGGFFFHFGHHFHFGFCGGGGHGGGC<<F
@M02034:409:000000000-BFKT7:1:1101:27609:17218 1:N:0:32
AAAGTCGAGGTGCCTAAAGTGGCAACCCAGACTGGTACGGCGGTTGGTGGTGTAGA
+
BABBBFAABDAAGGGFGGGGGGGHHHHGGHHGHHDGFGGGGEFAAA01?E11?355
@M02034:409:000000000-BFKT7:1:1101:29283:17223 1:N:0:32
AAAGTCGAGGTGCCTAAAGTGGCAACCCAGACTAAGGGGGGGGTTGGTGGTGTAGAGCTTCCTGTAGCCGCATGGCGTTCGTACTTAAATATGGAACTAACCATTCCAATTTTCGCTGTCTCTTATACACATCTCCGAGCCCACGAGACC
+
BBBBBFBBDBABGGGFGFGGGGGGGHHGGHGGHHHGHHAAECD@DFFFEF;EFFFFFFFFFFFF;BFFFABBFFFFFFFFFFFFFFFFFFFFFFFFFFFFFFEFFFFFFFFFFF@.ADFFFFFFFFFFFFBFFFBFDDFBFFFFFFFFFE
@M02034:409:000000000-BFKT7:1:1101:3770:17224 1:N:0:32
AAAGTCGAGGTGCCTAAAGTGGCAACCCAGACTACTGGTAGTGTTGGTGGTGTAGAGCTTCCTGTAGCCGCATGGCGTTCGTACTTAAATATGGAACTAACCATTCCAATTTTCGCTGTCTCTTATACACATCTCCGAGCCCACGAGACC
+
AAAAAFBBBBABFGGGGGGGGFFGHHHEGFHGHHHHHHEFGEGHGFAGFGABFGGABGHHFHHFHFEFGEEGEGHHGGGFEGFHEGG3GGFFGB33FGBGFGHFHHHHBFGHHHGGGEEFHHGFGGBF?GDGHHHHG//CGG/F</>/?F
@M02034:409:000000000-BFKT7:1:1101:8005:17224 1:N:0:32
AAAGTCGAGGTGCCTAAAGTGGCAACCCAGACTAATAAGAATGTTGGTGGTGTAGAGC
+
ABBBAFBBB@BAGGGGGGGGGGGHHHHGGHHFHF3FBAB5GBFGFF2B22BAA3D555
@M02034:409:000000000-BFKT7:1:1101:8737:17226 1:N:0:32
AAAGTCGAGGTGCCTAAAGTGGCAACCCAGACTTCTAAGTCTGTTGGTGGTGTAGAGCTTCCTGTAGCCGCATGGCGTTCGTACTTAAATATGGAACTAACCATTCCAATTTTCGCTGTCTCTTATACACATCTCCGAGCCCACGAGACC
+
BBBBBFBABBBBGGGGGGGFGGGHHHHGGHHGHHHHHHHFGGHGHHHGGGGFGHHDGGHHGHHHHGHGGGGGGGHGGEGGGGFHHHHGHHHHHHFFFHHHHHEGHFHHFHHHHGGGGGFHHHHHHHFHGHFHHHHHGCFFGGHGGGGGGG
@M02034:409:000000000-BFKT7:1:1101:27476:17229 1:N:0:32
AAAGTCGAGGTGCCTAAAGTGGCAACCCAGACTAAGAAGCAGGTTGGTGGTGTAGAGCTTCCTGTAGCCGCATGGCGTTCGTACTTAAATATGGAACTAACCATTCCAATTTTCGCTGTCTCTTATACACATCTCCGAGCCCACGAGAC
+
CCCCCFCBCCCCGGGFGGGGGGGHHHHGGHHGH33BFGH33BGHHHGEFEFFGGGFGHHHHHHHHGHGHFGEGGHAEEFGGFFHHHFGFHHHHGFBGHHHCG3FGGFHHGFHHGFFGGEGHHHHFFGHGFBHHHGGF@DFGGHFGD?AE
@M02034:409:000000000-BFKT7:1:1101:11212:17230 1:N:0:32
AAAGTCGAGGTGCCTAAAGTGGCAACCCAGACTAATAATAGTGTTGGTGGTGTAGAGCTTCCTGTAGCCGCATGGCGTTCGTACTTAAATATGGAACTAACCATTCCAATTTTCGCTGTCTCTTATACACATCTCCGAGCCCACGAGACC
+
CCCCCFCCCCCCGGGGGGGGGGGHHHHGGHHGHHHHHHHHHHHHHHHGFGFFHGHFGHHHHHHHHHHHHGGEEGHHGGGGGGHHHHHHHHHHHHHGHHGHHHHHHHHHHGHHHHGGGGGHHHHHHHHHGHHHHHFFEBGFGGHGGGGGGG
@M02034:409:000000000-BFKT7:1:1101:6984:17238 1:N:0:32
AAAGTCGAGGTGCCTAAAGTGGCAACCCAGACTAATAATAATGTTGGTGGTGTAGAGCTTCCTGTAGCCGCATGGCGTTCGTACTTAAATATGGAACTAACCATTCCAATTTTCGCTGTCTCTTATACACATCTCCGAGCCCA
+
BBBBBFBADDBBGGGGGGGGGGGHHHHGGHHGHHHB55F55D55DFA2B2EA1BF555FG5BFEF5F5BFEAEDG1>E>FE12??FHFDGHFFD33BFHH31BB34F44BBGGF/EE/?3BEFD4E44FE3FGFH2C</BC/?
@M02034:409:000000000-BFKT7:1:1101:29096:17245 1:N:0:32
AAAGTCGAGGTGCCTAAAGTGGCAACCCAGACTAAGCCTCGTGATG
+
AAABAFBBBB>AGGGGGGGBGGGHHHFGGHHDHB3F33B2BE23BF
@M02034:409:000000000-BFKT7:1:1101:7036:17248 1:N:0:32
AAAGTCGAGGTGCCTAAAGTGGCAACCCAGACTGTGAAGACGGTTGGTGGTGTAGAGCTTCCTGTAGCCGCATGGCGTTCGTACTTAAATATGGAACTAACCATTCCAATTTTCGCTGTCTCTTATACACATCTCCGAGCCCACGAGACC
+
CCCDCFCCCCCDGGGGGGGGGGGHHHHGGHHGHHHHHHHHHGGGGGGGGGEFHHHHHHHHHHHHGHHHHGGEGGHHGGGGGGHHHHHHHHHHHHGHGHGHHHHHHHGHHHHHHHGGGGGGHHHHHHGHGHGHHHHHGGGCGGHGGGGGGE
@M02034:409:000000000-BFKT7:1:1101:6754:17248 1:N:0:32
AAAGTCGAGGTGCCTAAAGTGGCAACCCAGACTTCGAGTAATGTTGGTGGTGTAGAGC
+
BBBBBFAADBBBGGGGFDGGGGGHHGHEDE2FH55F2FFFEF555G2A22BA1AF555
@M02034:409:000000000-BFKT7:1:1101:22882:17250 1:N:0:32
AAAGTCGAGGTGCCTAAAGTGGCAACCCAGACTCCTAAGAAGGTTGGTGGTGTAGAGCTTCCTGTAGCCGCATGGCGTTCGTACTTAAATATGGAACTAACCATTCCAATTTTCGCTGTCTCTTATACACATCTCCGAGCCCACGAGACC
+
CCCCCFCCCCBBGGGGGGGFGGGHHHHGGHHGHHHHHHHHGHHGGHGGGGEFHHHHHHHGHHHFGHHFHGGEGGHHGGGGGGHHHHFGHHGHHHHHHHGFHHHHHHGHHHHHHHGGGGGGHGHHFHFHDGHHHHFFGCCCGGHGGDGDDC
@M02034:409:000000000-BFKT7:1:1101:12521:17251 1:N:0:32
AAAGTCGAGGTGCCTAAAGTGGCAACCCAGACT
+
CCCCCFBCBCCCGGGGGGGGGGGHHHHGGHHGH
@M02034:409:000000000-BFKT7:1:1101:6970:17255 1:N:0:32
AAAGTCGAGGTGCCTAAAGTGGCAACCCAGACTAATAATAATGTTGGTGGTGTAGAGCTTCCTGTAGCCGCATGGCGTTCGTACTTAAATATGGAACTAACCATTCCAATTTTCGCTGTCTCTTATACACATCTCCGAGCCCACGAGACC
+
AABB3DABBBBAGFGGGGGGGGGHHHHGGHHGHHGHHHGHHHHHFGFGEGFFGHHFHHFHFHHHFGHHHGGGGGHHGGGGFFGHHHFHHGHHHHDGFHFGHHGGHGFFHHHHHHGFGGEHHGGHFHHHHHFFFGGHE<BC?EFFGGGDGE
@M02034:409:000000000-BFKT7:1:1101:11952:17260 1:N:0:32
AAAGTCGAGGTGCCTAAAGTGGCAACCCAGACTGGGGTTGGGGTTGGTGGTGTAGAGCTTCCTGTAGCCGCATGGCGTTCGTACTTAAATATGGAACTAACCATTCCAATTTTCGCTGTCTCTTATACACATCTCCGAGCCCACGAGACC
+
BBCCAFBBCCCBGGGGGGGFGGGHHHHGGHHGHHHGGBEGGGGEEGGEFGEFGHHHHHHGHHHHGHHHGGGFGGHHGGGGGGHHHHHHHHHHHHGFHHHHHHHHHHHGHHHHHHGGGGFFHHHHHHHHHHHHGHHHG?FGGGHGGGGGGF
@M02034:409:000000000-BFKT7:1:1101:13995:17264 1:N:0:32
AAAGTCGAGGTGCCTAAAGTGGCAACCCAGACTCATCAGAATGTTGGTGGTGTAGAGCTTCCTGTAGCCGCATGGCGTTCGTACTTAAATATGGAACTAACCATTCCAATTTTCGCTTCTCTTATACACATCTCCGAGCCCACGAGACCA
+
CCCCCFCBBBABGGGGGGGGGGGHHHHGGHHGHHHHHHHHHGHHHHHGGGEFHHHHHHHHHHHHHHHHHGGEGGHHGGGGGGHHHHFHHHGHHGHHGHHHHHHHHHHHHGHHHHGGGHGHHHHHHGGFHFGGHHHGCGGGGHGGGGGGGB
@M02034:409:000000000-BFKT7:1:1101:5017:17272 1:N:0:32
AAAGTCGAGGTGCCTAAAGTGGCAACCCAGACTTCTCCTTCTGTTGGTGGTGTAGAGCTTCCTGTAGCCGCATGGCGTTCGTACTTAAATATGGAACTAACCATTCCAATTTTCGCTGTCTCTTATACACATCTCCGAGCCCACGAGACC
+
AABCAFBABBCBGGGGGGGGGGGHGHHGGHHGHHHGHHHHFHHGHHHAFEEFGFHGHFHHHHHHFFHGHGGAFGHHGFGGG?FFHHHHHHHHHHFFHHFGFFHGHHGHHHHHHHGGGGGFHHHHGGFHHFHHHHHFF//CGGHGGGGDGG
@M02034:409:000000000-BFKT7:1:1101:10471:17274 1:N:0:32
AAAGTCGAGGTGCCTAAAGTGGCAACCCAGACTGGGGGTTTGG
+
A>AAAFAADD1AGGGAF1FFFGGGHHHGGHF01GC0E/A/A/B
@M02034:409:000000000-BFKT7:1:1101:6856:17277 1:N:0:32
AAAGTCGAGGTGCCTAAAGTGGCAACCCAGACTCCGCCTCTGGTTGGTGGTGTAGAGCTTCCTGTAGCCGCATGGCGTTCGTACTTAAATATGGAACTAACCATTCCAATTTTCGCTGTCTCTTATACACATCTCCGAGCCCACGAGACC
+
AABBAFBAB@BBGGGGGFGGGGGHHHHGGHHGHHHGGGGGHHGHHGGGGGEFGHHFFFGHHHHHHHFFHGEEGGGGGGGGGEGEHHGGHHHFGHGFFHHHHHHHHHHFDGHHHGGGGEEHHHHHHHHHHFDGHHFBE/BCCGGGGGGGGC
@M02034:409:000000000-BFKT7:1:1101:14002:17280 1:N:0:32
AAAGTCGAGGTGCCTAAAGTGGCAACCCAGACTCATCAGAATGTTGGTGGTGTAGAGCTTCCTGTAGCCGCATGGCGTTCGTACTTAAATATGGAACTAACCATTCCAATTTTCGCTTCTCTTATACACATCTCCGAGCCCACGAGACCA
+
BBAABFBB@BAAFGGGGGGGGGGHGHHGGHHGHHHHGHHHHHHGHHHGGGEFHFHFHHGHHHHHGHFHHEFFGGHHGGGGGGHHHHHHHHHHHDDDFHHHGHHFFHGGFGHHHHGGGHGHHHHHHHFFHHHHGHH?DGGDGCGGGGGGGC
@M02034:409:000000000-BFKT7:1:1101:9452:17284 1:N:0:32
AAAGTCGAGGTGCCTAAAGTGGCAACCCAGACTGCGCATACGGTTGGTGGTGTAGAGCTTCCTGTAGCCGCATGGCGTTCGTACTTAAATATGGAACTAACCATTCCAATTTTCGCTGTCTCTTATACACATCTCCGAGCCCACGAGACC
+
CCDDCFCCCDCCGGGGGGGGGGGHHHHGGHHGHHHGGGGGHHGHGGGGGGGGHHHGHHHHHHHHHHHHHGGEFGHHGGGGGGGHHHHHHHHHHHHHHHHHHHGGHHHHHHHHHHFGGGEHHHHHGHHHHHGHFHHGF/CCGGHGGGGGFG
@M02034:409:000000000-BFKT7:1:1101:2017:17285 1:N:0:32
AAAGTCGAGGTGCCTAAAGTGGCAACCCAGACTCATCCGTCGGTTGGTGGTGTAGAGCTTCCTGTAGCCGCATGGCGTTCGTACTTAAATATGGAACTAACCATTCCAATTTTCGCTGTCTCTTATACACATCTCCGAGCCCACGAGACC
+
ABBBBFBBDBBBGGGGG4GGGGGHHHGGGEHGHHGHHHGEGGCEEGGEFGEFHHHHFHHHHHHHHHHHGGGGEFHHG?EGGGHHHHBEFHFHHEEDHHFGHHGHHHFHHHGHHHGFGGGHHHHHHG?FDC2GFGFHGDG?CEFFGCFDGG
@M02034:409:000000000-BFKT7:1:1101:16626:17286 1:N:0:32
AAAGTCGAGGTGCCTAAAGTGGCAACCCAGACTAATCATAAGGTTGGTGGTGTAGAGCTTCCTGTAGCCGCATGGCGTTCGTACTTAAATATGGAACTAACCATTCCAATTTTCGCTGTCTCTTATACACATCTCCGAGCCCACGAGACC
+
CCCCCFCCCCCCGGGGGGGFGGGHHHHGGHHFHHHHHHHHHHHHHHGGGGGFHHHFGHHHHHHHHHHHHGGGGGHHGGGGGGHHHHHHFHHHHHGHHHHHHHHHHHHHHHHHHHGGGGGHHHHHHHFHHHFHHHFGGCCGGGHGGCGDGF
@M02034:409:000000000-BFKT7:1:1101:10487:17287 1:N:0:32
AAAGTCGAGGTGCCTAAAGTGGCAACCCAGACTGGGGTTTTGGTTGGTGGTGTAGAGCTTCCTGTAGCCGCATGGCGTTCGTACTTAAATATGGAACTAACCATTCCAATTTTCGCTGTCTCTTATACACATCTCCGAGCCCACGAGACC
+
CCCCBFCBBBCCGGGGGGGFGGGHHHHGGHHGHHHHGAEFGHGHHGGGGGEFHHHFHHHHHHHHHHHHHGGEGGHHGGGGGGHHHHHHHHHHHHFFGHHGGHGHHHGHHHHHHGGGGGGGHHHHHHHGFHFHHHGGF?FGGGHGGGGGFF
@M02034:409:000000000-BFKT7:1:1101:26971:17289 1:N:0:32
AAAGTCGAGGTGCCTAAAGTGGCAACCCAGACTAATAATCAGGTTGGTGGTGTAGAGCTTCCTGTAGCCGCATGGCGTTCGTACTTAAATATGGAACTAACCATTCCAATTTTCGCTGTCTCTTATACACATCTCCGAGCCCACGAGACC
+
BBBBBFBBBBBBGGGFGBFFGGGHHHHGGHEGHHGHHHHHHHHHHHGFFGEFGHHHHHHHHHHHHHHFHGGEFFHGGEGGGGHHHHHFHHGHHHGHHHGFHHHHHGHHFHHHHHGGGGEFHHHHGHHHGGGGHHGGDGGFGGHGGGGGGG
@M02034:409:000000000-BFKT7:1:1101:16362:17291 1:N:0:32
AAAGTCGAGGTGCCTAAAGTGGCAACCCAGACTGAGACGCGTGTTGGTGGTGTAGAGCTTCCTGTAGCCGCATGGCGTTCGTACTTAAATATGGAACTAACCATTCCAATTTTCGCTGTCTCTTATACACATCTCCGAGCCCACGAGACC
+
BABBBFBBBBBBGGGGGGGGGGGGHHHGGHHGHGFHGHGGGGGGHHHEFDEFGGFDGHHHHHHHHHGFFGGEGGHFFEGEGGHHHHEFHHFGHF33FHH3EC?GBHEFGGHFHFE?EDFGHHHH3FDGHHHFFGFGD?C@DFHGGCCDDF
@M02034:409:000000000-BFKT7:1:1101:21222:17294 1:N:0:32
AAAGTCGAGGTGCCTAAAGTGGCAACCCAGACTCGGGATACTGTTGGTGGTGTAGAGCTTCCTGTAGCCGCATGGCGTTCGTACTTAAATATGGAACTAACCATTCCAATTTTCGCTGTCTCTTATACACATCTCCGAGCCCACGAGACC
+
CCCCCFCCCCCCGGGGGGGGGGGHHHHGGHHGHHGGGCFHHHHHHHHEFGFFHHGHGHHHHHHHHHHHHGGEFGHHGGGGGGHHHHGHHHHHHHFHHHHHFHHGHHFGHHHHHHGGGGGHHHHHGHFHFHHHHHHFF@CFGGHGGFGDFG
@M02034:409:000000000-BFKT7:1:1101:6787:17295 1:N:0:32
AAAGTCGAGGTGCCTAAAGTGGCAACCCAGACTCCGGAGGCTGTTGGTGGTGTAGAGCTTCCTGTAGCCGCATGGCGTTCGTAC
+
CCCCCFABCCCCGGGGGGGGGGGHHHHGGHCEHBG2A2A22BFHBG11A1EFA3D5A53B5FB555F53>E0EEE1/?EF>12?
@M02034:409:000000000-BFKT7:1:1101:24228:17299 1:N:0:32
AAAGTCGAGGTGCCTAAAGTGGCAACCCAGACTGTTTCTCATGTTGGTGGTGTAGAGCTTCCTGTAGCCGCATGGCGTTCGTACTTAAATATGGAACTAACCATTCCAATTTTCGCTGTCTTTATACACATCCCGAGCCCACGAGACCAG
+
CCDCCFCCCCCBGGGGGGGGGGGHHHHGGHHGHHHHHHHHHHHGHHHGGGEFHFHGGHGHHHHHGHHFHGGEGGHHGGGGGGHHHHHHHHHHHGHHHHHHHHHHHGHHFHHHHHGGGGEHHHHHHHFGHGHHGHFGGGGGGGGGCGGGHF
@M02034:409:000000000-BFKT7:1:1101:2000:17300 1:N:0:32
AAAGTCGAGGTGCCTAAAGTGGCAACCCAGACTCATCCGTCGGTTGGTGGTGTAGAGCTTCCTGTAGCCGCATGGCGTTCGTACTTAAATATGGAATTA
+
AAAA>5AADB2ABGGB4AGGGFDFBFG22CGABCFB5BAAAAEEGG?BFFEFB3F5A5FE5B5FB5F@EE?@FEG1>AE??E1??F@BD44FGHH33BB
@M02034:409:000000000-BFKT7:1:1101:15574:17301 1:N:0:32
AAAGTCGAGGTGCCTAAAGTGGCAACCCAGACTCAGCCGAAGGTTGGTGGTGTAGAGCTTCCTGTAGCCGCATGGCGTTCGTACTTAAATATGGAACTAACCATTCCAATTTTCGCTGTCTCTTATACACATCTCCGAGCCCACGAGACC
+
BBBBBFBBBBBBGGGGGGGGGFGGFHHGGGHGHHHHHHFFEFGHHHGGGGFGHFFGHHHFHFHHGHHHHGGFEGHHGGGGGGHHHHFHHHHHHHHHHHGFHHHHGHHHGHHHHHFGGGGHGFHHHFFFFHGHHGGFG?CFGGHGGGGDGG
@M02034:409:000000000-BFKT7:1:1101:4043:17304 1:N:0:32
AAAGTCGAGGTGCCTAAAGTGGCAACCCAGACTAATAATAATGTTGGTGGTGTAGAGCTTCCTGTAGCCGCATGGCGTTCGTACTTAAATATGGAACTAACCATTCCAATTTTCGCT
+
ABCCCFCCCCBBGGGGGCGFGGGHHHHGGHHGHB3FA5DA5D5AD52EC2BAA3D5A53B5B55B5B53BE0EEE1>>>F???1FFHG3BGEGB3BB@GG313B34F44B?GD4>?E
@M02034:409:000000000-BFKT7:1:1101:15143:17305 1:N:0:32
AAAGTCGAGGTGCCTAAAGTGGCAACCCAGACTAGTTGTGGGGTTGGTGGTGTAGAGCTTCCTGTAGCCGCATGGCGTTCGTACTTAAATATGGAACTAACCATTCCAATTTTCGCTGTCTCTTATACACATCTCCGAGCCCACGAGACC
+
ABABBFBBBBBBGGGGGGGGGGGGHHHGGHGFHBGGHHGGGGA2EFEAFEAFGBF5FDFHFHHH5@GGGEG>EEGCEEGGFFCFGHFGHHFHGHBBGGHHFGBGHGHB?GHHF4EGEA?B?GFFB3BFGF?FCFGBB<<?CEFF</<CDC
@M02034:409:000000000-BFKT7:1:1101:24677:17307 1:N:0:32
AAAGTCGAGGTGCCTAAAGTGGCAACCCAGACTGGGGTGGGGGTTGGTGGTGTAGAGCTTCCTGTAGCCGCATGGCGTTCGTACTTAAATATGGAACTAACCATTCCAATTTTCGCTGTCTCTTATACACATCTCCGAGCCCACGAGACC
+
BCCBBFCCCCCCGGGGGGGGGGGHHHHGGHHGHHHHGE2EGGGGFGGFGGEFHHHGHHHHHHHHHHHHHGGGGGHHGGGGGGHHHHGHHHHHHHGHFHGHHHHHHHHHHHHHHGGGGGGHHGHHHHFFGHHHHHGHGCGGGGHGGGGDGG
@M02034:409:000000000-BFKT7:1:1101:23271:17308 1:N:0:32
AAAGTCGAGGTGCCTAAAGTGGCAACCCAGACTGGGCGTGAGGTTGGTGGTGTAGAGCTTCCTGTAGCCGCATGGCGTTCGTACTTAAATATGGAACTAACCATTCCAATTTTCGCTGTCTCTTATACACATCTCCGAGCCCACGAGACC
+
CCCCCFCCCCBBGGGGGGGGGGGHHHHGGHHGHHHHHGGGGGHGGHGGGGEFHHHHHHHHHHHHGHHHHGGEGGHHGGGGGFHHHHGGHHGHHHFHHHHHHHGHHHGHGHHHHHGGGGFHHHHHHH3D?FHHHHFFD>DGGGHGGGGGGG
@M02034:409:000000000-BFKT7:1:1101:6745:17311 1:N:0:32
AAAGTCGAGGTGCCTAAAGTGGCAACCCAGACTAATCATAATGTTGGTGGTGTAGAGCTTCCTGTAGCCGCATGGCGTTCGTACTTAAATATGGAACTAACCATTCCAATTTTCGCTGTCTCTTATACACATCTCCGAGCCCACGAGACC
+
ABAABFBBBBABGGGGGGGFGGGGGFHFFHGFFHHHHHHHHHHHHGHEGGEFFGGEGFHHHFHFGHHHHEEEGGHGFEFEFEGHGHFEHHFHHHHHHHHFHGGHHHHHHHHHHHGGGGGHHHHHGHHFBGFGHGGGGFCDGFHGGGGD/<
@M02034:409:000000000-BFKT7:1:1101:3757:17312 1:N:0:32
AAAGTCGAGGTGCCTAAAGTGGCAACCCAGACTCCGAAGGCGGTTGGTGGTGTAGAGCTTCCTGTAGCCGCATGGCGTTCGTACTTAAATATGGAACTAACCATTCCAATTTTCGCTGTCTCTTATACACATCTCCGAGCCCACGAGACC
+
BCCCCFCABCBCGGGGGGGGGGGHGHHGGHHGHHHGGGGGHGGGGGGGGGFGHHHGGHHHHHHHHHHHHFGCFGHHGGGGGGGHHHGGHHGHHHHFHHGFHHGHHHGHHHHHHHGDGGGHHHHHHHHHHFFHHHFFDCCFGGHGGGGGGG
@M02034:409:000000000-BFKT7:1:1101:5246:17313 1:N:0:32
AAAGTCGAGGTGCCTAAAGTGGCAACCCAGACTCGGACGGAGGTTGGTGGTGTAGAGCTTCCTGTAGCCGCATGGCGTTCGTACTTAAATATGGAACTAACCATTCCAATTTTCGCTGTCTCTTATACACATCTCCGAGCCCACGAGACC
+
CCBCCFCCCCCCGGGGGGGGGGGHHHHGGHHGHHGGGGGGGGGGHHGEFGGFHFHEFGGGHHHHHFHHHGGEFGGFGEGGGEGHHHHHHHHHHFDFGGHHFFFGGGHGHGHHHHFGGGGHGHHHFHHHHGHHHHGGGCGGGEHGDA@GGF
@M02034:409:000000000-BFKT7:1:1101:15542:17318 1:N:0:32
AAAGTCGAGGTGCCTAAAGTGGCAACCCAGACTACGCCTCCGGTTGGTGGTGTAGAGCTTCCTGTAGCCGCATGGCGTTCGTACTTAAATATGGAACTAACCATTCCAATTTTCGCTGTCTCTTATACACATCTCCGAGCCCACGAGACC
+
CCCCCFCCCDCCGGGGGGGGGGGHHHHGGHHGHHHGGGHGHGGGGGGGGGGGHFHFGGHHHHHHHHHGHGGEEGHGGGGGGFGHHHHHHHHHHHBGFHHHFGGGHFHFHHHHHFEGGGGHFHHHFGFHHFFHHHHFDBFGGGGEGCDDDG
@M02034:409:000000000-BFKT7:1:1101:13006:17324 1:N:0:32
AAAGTCGAGGTGCCTAAAGTGGCAACCCAGACTGGTCATCCTGTTGGTGGTGTAGAGCTTCCTGTAGCCGCATGGCGTTCGTACTTAAATATGGAACTAACCATTCCAATTTTCGCTGTCTCTTATACACATCTCCGAGCCCACGAGACC
+
DCCDCFCCCCCCGGGGGGGGGGGHHHHGGHHGHHAHBAFH3GHHHHHGGGEFHHHHHHHHHHHHHHHHHGEFGGHHGGGGGGHHHHHGHHGHHHGHHHGFHHHHHHGHHHHHHHGGGGGHGGHHGHGHFHGHHHFHGGGGGGHGGGGGG=
@M02034:409:000000000-BFKT7:1:1101:26947:17325 1:N:0:32
AAAGTCGAGGTGCCTAAAGTGGCAACCCAGACTGCTCAGAATGTTGGTGGTGTAGAGCTTCCTGTAGCCGCATGGCGTTCGTACTTAAATATGGAACTAACCATTCCAATTTTCGCTGTCTCTTATACACATCTCCGAGCCCACGAGACC
+
CCCCCFBBCCCCGGGGGGGGGGGHHHHGGHHGHHHHHHHHHGHGHHHGFGGGHHHHHHHHHHHHHHHHHGGGGGHHGGGGGGHHHHHGHHHHHHHHGGHHHHHHHHGHHHHHHHGGGGFFGFHHHHHHFHHHGHFHGCCFGGGFGFGGGA
@M02034:409:000000000-BFKT7:1:1101:17643:17339 1:N:0:32
AAAGTCGAGGTGCCTAAAGTGGCAACCCAGACTAGTTCGAATGTTGGTGGTGTAGAGCTTCCTGTAGCCGCATGGCGTTCGTACTTAAATATGGAACTAACCATTCCAATTTTCGCTGTCTCTTATACACATCTCCGAGCCCACGAGACC
+
BBCCBFCCCCCCGGGGGGGFGGGHHHHGGHHGHHHHHHGHGGHHHHHGFGEFHHHFGHHHHHHHHHHHHFGFGGHHGGGGGGHHHHGGHHHHHHHGFHGHHFHHHHGHHHHHHFGGGGGGHHHHGHHHGHFHGHFFGCGGGGHGGCFGGF
@M02034:409:000000000-BFKT7:1:1101:21865:17344 1:N:0:32
AAAGTCGAGGTGCCTAAAGTGGCAACCCAGACTAAGAAGGATGTTGGTGGTGTAGAGCTTCCTGTAGCCGCATGGCGTTCGTACTTAAATATGGAACTAACCATTCCAATTTTCGCTGTCTCTTATACACATCTCCGAGCCCACGAGAC
+
CCCCCFCBBCCCGGGGGGGGGGGHHHHGGHHGHHHHHHHHHGHHHHHGFGEFGHHFHHHHHHHHHHHHHGGGGGHHGGGGGGHHHHHHHHHHHHHHGHHHHHHHHHHHHHHHHHGGGGGGHHHHFHHHHHGHHHHHG?DCGGHGGGGGG
@M02034:409:000000000-BFKT7:1:1101:17020:17350 1:N:0:32
AAAGTCGAGGTGCCTAAAGTGGCAACCCAGACTATGAATCAGGTTGGTGGTGTAGAGCTTCCTGTAGCCGCATGGCGTTCGTACTTAAATATGGAACTAACCATTCCAATTTTCGCTGTCTCTTATACACATCTCCGAGCCCACGAGACC
+
CCCCCFCCCCCCGGGGGGGGGGGHHHHGGHHGHHHHHHHHHHHHHHGGGGGGHHHDGHHHHHHHHHHHHGGGGGHHGGGGGGHHHHGHGHHHHHGGHHHHHHHHHHGHHHHHHHGGGGGHHHHHHHDHFHHHHHGFFCCCGGHGGGGGGG
@M02034:409:000000000-BFKT7:1:1101:8687:17351 1:N:0:32
AAAGTCGAGGTGCCTAAAGTGGCAACCCAGACTTTTAAGACGGTTGGTGGTGTAGAGCTTCCTGTAGCCGCATGGCGTTCGTACTTAAATATGGAACTAACCATTCCAATTTTCGCTGTCTCTTATACACATCTCCGAGCCCACGAGAC
+
CCCCCFCCCCBCGGGGGGGGGGGHHHHGGHHGHB5F5F5F3EFGGGGGGGGGHHHGHHHHHHHHHHHHHGGGGGHHGGGGGGHHHHHGHHHHHHGHHHHHHHHHHHHHHHHHHHGGGGFHHHHHHHGHHHHHHHHHGGGFGGHGGGGGG
@M02034:409:000000000-BFKT7:1:1101:17192:17355 1:N:0:32
AAAGTCGAGGTGCCTAAAGTGGCAACCCAGACTAAGAATAATGTTGGTGGTGTAGAGCTTCCTGTAGCCGCATGGCGTTCGTACTTAAATATGGAACTAACCATTCCAATTTTCGCTGTCTCTTATACACATCTCCGAGCCCACGAGACC
+
BBBBBFBBBBAAGGGGGGGGGGGGGGHGGGFGGHFGHFHHHHHHHFHEFGEFGFHFGHHHHGHGHHHHHGGCEGHHGEGGGFHHHHGFHHDHFHFEHHHHGHHHFHGHGHHHHHGFGGFHHHHHGHGHFFFFHHHHFCCGGGHGGFGGGG
@M02034:409:000000000-BFKT7:1:1101:7298:17358 1:N:0:32
AAAGTCGAGGTGCCTAAAGTGGCAACCCAGACTAGTAATATGGTTGGTGGTGTAGAGCTTCCTGTAGCCGCATGGCGTTCGTACTTAAATATGGAACTAACCATTCCAATTTTCGCTGTCTCTTATACACATCTCCGAGCCCACGAGAC
+
CCBCCFDDDDDCGGGGGGGGGGGHHHHGGHHGHHHHGHHHHHHHGGGGGGGFGHHHHHHHHHHHHHHHHGGGGGHHGGGGGGGHHHHGHHHHHGHGHHHHHHHHHHHGFHHHHHGGGGGHHHHHHHGHFHFHHHHFECGGGGHGGGGCG
@M02034:409:000000000-BFKT7:1:1101:4945:17361 1:N:0:32
AAAGTCGAGGTGCCTAAAGTGGCAACCCAGACTAATAGTCCTGTTGGTGGTGTAGAGCTTCCTGTAGCCGCATGGCGTTCGTACTTAAATATGGAACTAACCATTCCAATTTTCGCTGTCTCTTATACACATCTCCGAGCCCACGAGACC
+
CBCCCFCCCCCBGGGGGGGGGGGGGHHGGHHGHHHHHHHHHHHHHHHFFGEFHHHGHHHHHHHGGHHHHFFEGGHGEGGGEFHHHHHGGHHHHHGHGHHHHHHHHHFHHHHHHHGFGGGHHHHHHHFHFFHHHHDHGGGGGGHGGGGGGG
@M02034:409:000000000-BFKT7:1:1101:8672:17363 1:N:0:32
AAAGTCGAGGTGCCTAAAGTGGCAACCCAGACTTTTAAGACGGTTGGTGGTGTAGAGCTTCCTGTAGCCGCATGGCGTTCGTACTTAAATATGGAACTAACCATTCCAATTTTCGCTGTCTCTTATACACATCTCCGAGCCCACGAGACC
+
CCCBCFCCCCBCGGGGGGGFGGGHGHHGGHHGHHHHHHGHGGGEGGGFFGEFGHHHHHHHHHHHHHHHHGGGGGHHGFGGGGHHHHHEHHHHHHHHGHHHHHGHGHGH4GHHHHGGGGGHHGHHHHHHGHHHHHHHGCGGGGHGGGGGGE
@M02034:409:000000000-BFKT7:1:1101:10073:17363 1:N:0:32
AAAGTCGAGGTGCCTAAAGTGGCAACCCAGACTAGTGCTCAGGTTGGTGGTGTAGAGCTTCCTGTAGCCGCATGGCGTTCGTACTTAAATATGGAACTAACCATTCCAATTTTCGCTGTCTCTTATACACATCTCCGAGCCCACGAGACC
+
BBAAAFABDB>ACFGGGGGGGFEBFHHDGHHGHHHBGFGGGHGFHHGGEEFFHFG5DFHHHFHBFGEFGGGEEFHGGEGFEECHFHHHHHFHHHFGHHHHHHHHHHGGHHGHHDEEEEEGGGHHBGFDGFFHHFGDB<B@BFEACGG/?F
@M02034:409:000000000-BFKT7:1:1101:19218:17365 1:N:0:32
AAAGTCGAGGTGCCTAAAGTGGCAACCCAGACTACGCCGACGGTTGGTGGTGTAGAGCTTCCTGTAGCCGCATGGCGTTCGTACTTAAATATGGAACTAACCATTCCAATTTTCGCTGTCTCTTATACACATCTCCGAGCCCACGAGACC
+
CCCDCFCCDDDDGGGGGGGGGGGHHHHGGHHGHGHGGGGGGGGGGGGGGGFFHHHFHHHHHHHHHHHHHGGGGGHHGGGGGGHHHHGGHHHHHHHHHHHFHHGHHHGHHHHHHHGGGGGHHHHHFHGHHHHHHHFFGFGFGGHGGGGGDF
@M02034:409:000000000-BFKT7:1:1101:14394:17366 1:N:0:32
AAAGTCGAGGTGCCTAAAGTGGCAACCCAGACTCTGAATTCGGTTGGTGGTGTAGAGCTTCCTGTAGCCGCATGGCGTTCGTACTTAAATATGGAACTAACCATTCCAATTTTCGCTGTCTCTTATACACATCTCCGAGCCCACGAGACC
+
BABBBFCCCCABGGGGGGGGGGGHHHHGGHHGHHHHHHHHHGHGGGGGGGEFHHHGHHHHHHHGGHHHHEEEGGHGGGGGGGGHHHGHHHGHHHFGHHHGGHGHHHHHHHHHHGGGGGEFHHHHGHBGDGFHGHGGFCGGGGHGGCCDEE
@M02034:409:000000000-BFKT7:1:1101:25828:17369 1:N:0:32
AAAGTCGAGGTGCCTAAAGTGGCAACCCAGACTAGTGAGGGGGTTGGTGGTGTAGAGCTTCCTGTAGCCGCATGGCGTTCGTACTTAAATATGGAACTAACCATTCCAATTTTCGCTGTCTCTTATACACATCTCCGAGCCCACGAGACC
+
BBBBBFBBBBBBGGGGFFGGGGGHHHGGGHHGHHHGGFFFFGGGGGGEFGEFGGHFHHGHHHHHGHHFGECEEGHHGGGFGECHHHGGHHGHHHFFHHHHHGHHHHFFHHHHHGDGGGDHHHHHDHHHEFHFHHHEFDGGGGEGGGGGGE
@M02034:409:000000000-BFKT7:1:1101:26110:17370 1:N:0:32
AAAGTCGAGGTGCCTAAAGTGGCAACCCAGACTCTTACGCATGTTGGTGGTGTAGAGCTTCCTGTAGCCGCATGGCGTTCGTACTTAAATATGGAACTAACCATTCCAATTTTCGCTGTCTCTTATACACATCTCCGAGCCCACGAGAC
+
BBBABFBBDBABFGGGBFGGGCABFHH?FAAFGHHFGDEAEEDHHBFEFEEFHFG5G5FGHFHFGFHDBEEEEEHGEGGFEEHHHH@GDGGHGG3FFGHGFHGGHHEFDFGFH4E/EEGGFFGG4B?BFHEHF?F?BC/<DGHF@A@?A
@M02034:409:000000000-BFKT7:1:1101:5578:17370 1:N:0:32
AAAGTCGAGGTGCCTAAAGTGGCAACCCAGACTGGTGTGGGGGTTGGTGGTGTAGAGCTTCCTGTAGCCGCATGGCGTTCGTACTTAAATATGGAACTAACCATTCCAATTTTCGCTGTCTCTTATACACATCTCCGAGCCCACGAGACC
+
>?AA>DAAB?24BFGGGFGDDGGFFGGEGHHGHHHBGGFDFGCEEEGEFEABFGHHFHHHEFGHFHHHHDEEEEHHGGGFGGHHHHFFHHGFHGGEBBFEGCEBFGHHGHHHHHGGGGGFHFFFFGFFDFFF1GBBA?//@GHGGCCGGG
@M02034:409:000000000-BFKT7:1:1101:13161:17378 1:N:0:32
AAAGTCGAGGTGCCTAAAGTGGCAACCCAGACTGATCGGCATGTTGGTGGTGTAGAGCTTCCTGTAGCCGCATGGCGTTCGTACTTAAATATGGAACTAACCATTCCAATTTTCGCTGTCTCTTATACACATCTCCGAGCCCACGAGACC
+
CCCCCFCDDDCDGGGGGGGGGGGHHHHGGHHGHHHHHGGGGGHHHHHGGGEFHHHGGHHHHHHHHHHHHGGGGGHHGGGGGGHHHHHHHHHHHHGHGHHHHHHHHHHHHHHHHHGGGGGGHHHHHHHGGHHHHHHHGGGGGGHGGGGGGF
@M02034:409:000000000-BFKT7:1:1101:2984:17379 1:N:0:32
AAAGTCGAGGTGCCTAAAGTGGCAACCCAGACTCCTACGGAGGTTGGTGGTGTAGAGCTTCCTGTAGCCGCATGGCGTTCGTACTTAAATATGGAACTAACCATTCCAATTTTCGCTGTCTCTTATACACATCTCCGAGCCCACGAGAC
+
CCCCCFCCCCCCGGGGGGGGGGGHHHHGGHFCHHCB332A2B2AFGC1F1EFE3GBFFGHFHHHABGEFEG?EE?C@EEFA>FECGHHHHHGHB33FGHGB?3FGFFDDGHHHFECEEGFHHHHFGGFFFFGHFFDECBGC/==AF/<<
@M02034:409:000000000-BFKT7:1:1101:27344:17380 1:N:0:32
AAAGTCGAGGTGCCTAAAGTGGCAACCCAGACTCCGACGGGTGTTGGTGGTGTAGAGCTTCCTGTAGCCGCATGGCGTTCGTACTTAAATATGGAACTAACCATTCCAATTTTCGCTGTCTCTTATACACATCTCCGAGCCCACGAGAC
+
BBBBBFAAD@ABGGGDGGBEGFGCHHGGGEHGHHHEGGGCG?EGFHHGEFEGFBGFHHHHHHHHHHHHHGGGGEEGGGGGEFFHHHFHEGGH4FGHGHGFGHBFHHFF4BGHHHGGGDGFHHHHFHFH@GFHHHHFD/@?<CGF-@?DD
@M02034:409:000000000-BFKT7:1:1101:18227:17382 1:N:0:32
AAAGTCGAGGTGCCTAAAGTGGCAACCCAGACTCAGAATCATGTTGGTGGTGTAGAGCTTCCTGTAGCCGCATGGCGTTCGTACTTAAATATGGAACTAACCATTCCAATTTTCGCTGTCTCTTATACACATCTCCGAGCCCACGAGACC
+
BBBBBFBADBBBGGGGGCGGGGGHGHHGGHHGHHHHFFGHHGGGHGHGGGEFHHHGFHHHHHHHHHHHHGG?EGHHGGGGGGHHHHGGDGGHHF3GHHGHHGGGHHGHHGHHHHGGGGGGHGHHBGGHGFGHHHDFG/CCCGHGGFCGDA
@M02034:409:000000000-BFKT7:1:1101:19135:17383 1:N:0:32
AAAGTCGAGGTGCCTAAAGTGGCAACCCAGACTGGTAATACGGTTGGTGGTGTAGAGCTTCCTGTAGCCGCATGGCGTTCGTACTTAAATATGGAACTAACCATTCCAATTTTCGCTGTCTCTTATACACATCTCCGAGCCCACGAGACC
+
CBCCBFCCCCCCGGGGGGGGGGGHHHHGGHHGHHHHHHHHHHGHGGGGGGGGHHHGHHHHHHHHHHHHHGGGGGHHGGGGGGHHHHHHHHHHHHHHGHHGHHHHHHHHHHHHHHGGGGGFHHHHFHDHGHHHHHGHGGGCGGHGGGGGGG
@M02034:409:000000000-BFKT7:1:1101:14394:17384 1:N:0:32
AAAGTCGAGGTGCCTAAAGTGGCAACCCAGACTCTGAATTCGGTTGGTGGTGTAGAGCTTCCTGTAGCCGCATGGCGTTCGTACTTAAATATGGAACTAACCATTCCAATTTTCGCTGTCTCTTATACACATCTCCGAGCCCACGAGACC
+
CCCCCFCBBCBBGGGGGGGFGGGHHHHGGHHGHHHHHHHHHGHFEGGGGGEFHHHGGHHHHHHHHHHHHGGGGGHHGGGGFEGHHHHGHHHHHHGHFFHGHGHHHHGGHHHHHHGGGGGGFHHHFHGGFGGHHGFHGC?CGEEGGGCAFG
@M02034:409:000000000-BFKT7:1:1101:4794:17387 1:N:0:32
AAAGTCGAGGTGCCTAAAGTGGCAACCCAGACTAATGGGCATGTTGGTGGTGTAGAGCTTCCTGTAGCCGCATGGCGTTCGTACTTAAATATGGAACTAACCATTCCAATTTTCGCTTCTCTTATACACATCTCCGAGCCCACGAGACCA
+
BBBCCFCCBCBBGGGGGGGGGGGGHHHGGHHGHHHHHHHHHHHHHHHGFGEFHHHHHHHHHHHHHHHHHGGGGGHHGGGGGGHHHHHFHHHHHHHHHHHGHHHHHHGHHHHHHHGGGHGGHHHHHHHHFGHHHHHGDGGGEHGGGGGGG=
@M02034:409:000000000-BFKT7:1:1101:17241:17392 1:N:0:32
AAAGTCGAGGTGCCTAAAGTGGCAACCCAGACTAAGCATCAGGTTGGTGGTGTAGAGCTTCCTGTAGCCGCATGGCGTTCGTACTTAAATATGGAACTAACCATTCCAATTTTCGCTGTCTCTTATACACATCTCCGAGCCCACGAGA
+
BABBBFBBBBBAFGGGGGGFGGGHHHHGGHHGHHHHGFHHFAGGHHCFEAEFFAG5DFDG5FFHGEGFGEE0EEF1EEFGGE2FGHHEFGHBGH33B3GH3B?BF?FBFHFHF4/EGGFHGHFF4BB3FGHBHHGFD/@CFFHF?//<
@M02034:409:000000000-BFKT7:1:1101:2973:17393 1:N:0:32
AAAGTCGAGGTGCCTAAAGTGGCAACCCAGACTCCGTCGGAGGTTGGTGGTGTAGAGCTTCCTGTAGCCGCATGGCGTTCGTACTTAAATATGGAACTAACCATTCCAATTTTCGCTGTCTCTTATACACATCTCCGAGCCCACGAGAC
+
CCCCCFCCCCCCGGGGGGGGGGGHHHHGGHHGHFHGHHGC2EFEGHGGFGAFGHHFGHHHHHHHGHHHHDEFGGHHGGGGGGHHHHHEHGGGGGDFGEF3EGFHHHBGGHGGHHGCFGDFHGHHHHFHFH2GCGFGB<@@GGHEGFGGG
@M02034:409:000000000-BFKT7:1:1101:27361:17394 1:N:0:32
AAAGTCGAGGTGCCTAAAGTGGCAACCCAGACTCCGACGGGTGTTGGTGGTGTAGAGCTTCCTGTAGCCGCATGGCGTTCGTACTTAAATATGGAACTAACCATTCCAATTTTCGCTGTCTCTTATACACATCTCCGAGCCCACGAGAC
+
BBBBBFBBBBBBGGGGGGGFGGGHHHHGGHHGHHH?EGFA0AEFEHHGFGEFHHHHHHHHHHHHHHHHGGGGGGHGGGGGGGHHHHGHHHHHHHFHHHHHGHHHHHHHHHHHHFGGGGGGHHHHHHHHGHHHHGGFE@CCGGHGGGGGF
@M02034:409:000000000-BFKT7:1:1101:6248:17396 1:N:0:32
AAAGTCGAGGTGCCTAAAGTGGCAACCCAGACTGAGAAGCATGTTGGTGGTGTAGAGCTTCCTGTAGCCGCATGGCGTTCGTACTTAAATATGGAACTAACCATTCCAATTTTCGCTGTCTCTTATGCACATCTCCGAGCCCACGAGACC
+
CCCCCFCCCCBCGGGGGGGGGGGHHHHGGHHGHHHHHHHHHHHHHHHFGGEFGHHGHHHHHHHGGHHHHGGGGGHGGGGGGFHHHHHHHHHHHHHHHHHHHHHHHHHHHHHHHHGGGGGHHHHHHHHFGGHHHHHHGCGGGGHGGCDGGF
@M02034:409:000000000-BFKT7:1:1101:18338:17397 1:N:0:32
AAAGTCGAGGTGCCTAAAGTGGCAACCCAGACTCAGACTCATGTTGGTGGTGTAGAGCTTCCTGTAGCCGCATGGCGTTCGTACTTAAATATGGAACTAACCATTCCAATTTTCGCTGTCTCTTATACACATCTCCGAGCCCACGAGACC
+
AAACBFCBCBACGGGGGGGGGGGHHHHGGHHGHHHHHHHHHHHHHHHGFGEFHGHHHHHHHGHHGHHGFGGEGGHHGGGGGGHHHHHGHHHHHHGHHHGHHHHHHHGGGHHHHFGGGGFHHGHHGHEFDFGHGHF2C/CCGGHGF?@FDE
@M02034:409:000000000-BFKT7:1:1101:5986:17401 1:N:0:32
AAAGTCGAGGTGCCTAAAGTGGCAACCCAGACTGGGATTTCTGTTGGTGGTGTAGAGCTTCCTGTAGCCGCATGGCGTTCGTACTTAAATATGGAACTAACCATTCCAATTTTCGCTGTCTCTTATACACATCTCCGAGCCCACGAGACC
+
CCCCCFCCCCCCGGGGGFGGGGGHHHHGGHHGHHHHHHHHHHHHHHHGGGGGHHHGHHHHHHHHGHHHHGGEGGHHGGGGGGHHHHHFHHHHHHHHGHHHHHGHHHHHHHHHHHGGGGGHHHHHHHHHHHFHFHFFFCGCGGHGGGGGGG
@M02034:409:000000000-BFKT7:1:1101:9526:17402 1:N:0:32
AAAGTCGAGGTGCCTAAAGTGGCAACCCAGACTAAGCAGTGTGTTGGTGGTGTAGAGCTTCCTGTAGCCGCATGGCGTTCGTACTTAAATATGGAACTAACCATTCAATTTTCGCTGTCTCTTATACACATCTCCGAGCCCACGAGACCA
+
CCCCCFCBBCCCGGGGGGGFGGGHHHHGGHHGHHHHHFHFGHHHHHGGGGGGHHHGGHHHHHHHHHHGHGGGGGHHGGGGGGFHHHHFHHHHHHBGGHHHHHHHHHHHHHHHHGGGGFHHHHHGHHFHHHGHHHGGCGGGGHGDFFGGGF
@M02034:409:000000000-BFKT7:1:1101:4045:17403 1:N:0:32
AAAGTCGAGGTGCCTAAAGTGGCAACCCAGACTCCGCGTTTTGTTGGTGGTGTAGAGCTTCCTGTAGCCGCATG
+
CCCCCFCCCCCCGGGGGGGGGGGHHHHGGHHGHF32EFG?2BGHFHE11AEA13D5AAAB5FEEGE55BEG0EE
@M02034:409:000000000-BFKT7:1:1101:7663:17405 1:N:0:32
AAAGTCGAGGTGCCTAAAGTGGCAACCCAGACTCTGTCTACTGTTGGTGGTGTAGAGCTTCCTGTAGCCGCATGGCGTTCGTACTTAAATATGGAACTAACCATTCCAATTTTCGCTGTCTCTTATACACATCTCCGAGCCCACGAGACC
+
CCCCCFDCDCCDGGGGGGGGGGGHHHHGGHHGHHHHGHHFHHHHHHHGGGGGHHHHHHHHHHHHHHHHHGGFGGHHGGGGGGGHHHHHHHFHHHHHHHHHHHHHHHHHHHHHHHGGGGGHHHHHHHHHHHGHHHHHFGGGGGHGGGGGGA
@M02034:409:000000000-BFKT7:1:1101:7682:17410 1:N:0:32
AAAGTCGAGGTGCCTAAAGTGGCAACCCAGACTCTGTCTACTGTTGGTGGTGTAGAGCTTCCTGTAGCCGCATGGCGTTCGTACTTAAATATGGAACTAACCATTCCAATTTTCGCTGTCTCTTATACACATCTCCGAG
+
A?A3>FAAD@AAFGF5BFBGGGGHHHHGGCCFHHGHGHHFHFHHHHHGGGEFFGHGHHGHHHHHFFFFFEEEGFHFGGGGGEBGGHBBGHHFHF@BFFFB31EFFGGFEHHHHFEDG?EFEGHGFGB4FB1CCGGBD/B
@M02034:409:000000000-BFKT7:1:1101:19536:17411 1:N:0:32
AAAGTCGAGGTGCCTAAAGTGGCAACCCAGACTAAGTCGGGTGTTGGTGGTGTAGAGCTTCCTGTAGCCGCATGGCGTTCGTACTTAAATATGGAACTAACCATTCCAATTTTCGCTGTCTCTTATACACATCTCCGAGCCCACGAGACC
+
CCCCCFCCCBCCGGGGGGGGGGGHHHHGGHHGHHHHHHGGGFEEFHHGGGFGHHHGFHHHHHHHHHHGHGGGFGHHGGGGGGHHHHHHHHHHHFGHHHHHHHHHHHHHHHHHHHGGGGGEHHHHFHFHHHDGCGGFGCC?DGHGGGGGGE
@M02034:409:000000000-BFKT7:1:1101:25827:17413 1:N:0:32
AAAGTCGAGGTGCCTAAAGTGGCAACCCAGACTAATAATCATGTTGGTGGTGTAGAGCTTCCTGTAGCCGCATGGCGTTCGTACTTAAATATGGAACTAACCATTCCAATTTTCGCTGTCTCTTATACACATCTCCGAGCCCACGAGACC
+
CCCCCFCCBCAAGGGGGGGFGGGHHGHGGHHGHHHHHHHHHHHHHHHEFFEFFGGFGHHHHHHHGHHGHGGFGFHFEGGFGFGHHHHHHHGHHHFHGHHGHHGHHHGHHHHHHHGEGGGHHHGHGHHEFGFHHHHHFBDFFGHGFDGGDC
@M02034:409:000000000-BFKT7:1:1101:3439:17421 1:N:0:32
GCTCTTAAAGAGGAGAAAGGTCATGAGGGGGAGTGCTTCTAACTTTACTCAGTTCGTTCTCGTCGACAATGGCGGAACTGGCGACGTGACTGTCGCCCCAAGCAACCTGTCTCTTATACACATCTCCGAGCCCACGAACGTAGAGGAAT
+
?ABBBFFFFFFFGGFGGGGGGGHHGGHHGGGGGGHHHHHHHHHHHHHHHHHHHHHGFHHGHGGGGGGEEGHHHGGGGGHHHHGGGGEGHGHHHHGHFGGGGHGHGHHHHHHHGHHHHHHHHHHHHHHGCGCGGHFFCDGGHFGGHHHFH
@M02034:409:000000000-BFKT7:1:1101:22580:17431 1:N:0:32
AAAGTCGAGGTGCCTAAAGTGGCAACCCAGACTACGCCTAGTGTTGGTGGTGTAGAGCTTCCTGTAGCCGCATGGCGTTCGTACTTAAATATGGAACTAACCATTCCAATTTTCGCTGTCTCTTATACACATCTCCGAGCCCACGAGACC
+
CCCCCFCCCCCCGGGGGGGGGGGHHHHGGHHGHHHGGGHEHEGHHHGEFGEFHHHHHHHHHHHHHHHHHGGGGGHHGGGGGGGHHHGHHHGHHHHGHHGGHHHHHHGHHHHHHHGGGGGGHHHHHHHHBGHHGHFGGGFCGEHGCCGFGC
@M02034:409:000000000-BFKT7:1:1101:4715:17431 1:N:0:32
AAAGTCGAGGTGCCTAAAGTGGCAACCCAGACTCAGCAGCTTGTTGGTGGTGTAGAGCTTCCTGTAGCCGCATGGCGTTCGTACTTAAATATGGAACTAACCATTCCAATTTTCGCTGTCTCTTATACACATCTCCGAGCCCACGAGACC
+
BBCCCFCCCBCCGGGGGGGGGGGHHGHGGHHGHBFGHHHHHFHHHHHEFFGFGFGFGHHHHHHHGGHFHFGEEEHFFGGGGGBGHGGGFGHGHHDEGHHHGFFGHHHGHHHHHFGGGGGHGHHGGHHHHHHHHHFBDCGGFFFGC?GDDF
@M02034:409:000000000-BFKT7:1:1101:16861:17431 1:N:0:32
AAAGTCGAGGTGCCTAAAGTGGCAACCCAGACTAATAATCATGTTGGTGGTGTAGAGCTTCCTGTAGCCGCATGGCGTTCGTACTTAAATATGGAACTAACCATTCCAATTTTCGCTGTCTCTTATACACATCTCCGAGCCCACGAGACC
+
CCDDCFDCCDCCGGGGGGGGGGGHHHHGGHHGHHHHHHHHHHHHHHHGGGFGHHHGHHHHHHHHHHHHHGGGGGHHGGGGGGHHHHHHHHHHHHGHHHGHHHHHHHHHHHHHHHGGGGGGHHHHHHHHHHHHHHFGGCFGGGHGGGGGGG
@M02034:409:000000000-BFKT7:1:1101:12555:17434 1:N:0:32
AAAGTCGAGGTGCCTAAAGTGGCAACCCAGACTATGTCGACGGTTGGTGGTGTAGAGCTTCCTGTAGCCGCATGGCGTTCGTACTTAAATATGGAACTAACCATTCCAATTTTCGCTGTCTCTTATACACATCTCCGAGCCCACGAGACC
+
A111ADAADDAACCDGGGGGG1A0BBGCEHCFHHHGHFC0EECGGGGEFAAFG112DD1FG1GDBDDFFE?/>EGHEEEFEECGEFFFF2FGGDBGFFFFGHGHHHHBFGHGF2<EE??BFHHDDF2FBF1GFGF@C>@CCEAGG?C..>
@M02034:409:000000000-BFKT7:1:1101:22347:17438 1:N:0:32
AAAGTCGAGGTGCCTAAAGTGGCAACCCAGACTGGGGTTCAGGTTGGTGGTGTAGAGCTTCCTGTAGCCGCATGGCGTTCGTACTTAAATATGGAACTAACCATTCCAATTTTCGCTGTCTCTTATACACATCTCCGAGCCCACGAGAC
+
BCCBAFCBCCBCGGGGGGGGGGGHHHHGGHHGHHHHGAEHFHHHGHGFFGEFHHHGHHHHHHHHHHHHHGGGGGHHGGGGGGGHHHHGHHHHHHHHHHFFHHHHHHGHHHHHHHGGGGGGHHHHGHHHGHHHGHFGFGGGGGHGGGGGG
@M02034:409:000000000-BFKT7:1:1101:12098:17444 1:N:0:32
AAAGTCGAGGTGCCTAAAGTGGCAACCCAGACTAAGCCGGCTGTTGGTGGTGTAGAGCTTCCTGTAGCCGCATGGCGTTCGTACTTAAATATGGAACTAACCATTCCAATTTTCGCTGTCTCTTATACACATCTCCGAGCCCACGAGACC
+
ABBBBFBBBBBAGGGGGFGFGFFHHHHGGHHGHHGGHHG?AEFHHHHGGGGFHHHGGHHHHHHHGGHHEEE0EFHHGGGGGDBGFHGFHHHHHHBGHHHHHHHHHEHFHFGHHHGGGCEBGFHHGGFGGGGGBG2FA/BCGFEGGDG?EG
@M02034:409:000000000-BFKT7:1:1101:21223:17450 1:N:0:32
AAAGTCGAGGTGCCTAAAGTGGCAACCCAGACTAGTGGTGTTGTTGGTGGTGTAGAGCTTCCTGTAGCCGCATGGCGTTCGTACTTAAATATGGAACTAACCATTCCAATTTTCGCTGTTCTTATACACATCTCCGAGCCCACGAGACC
+
AAAAAFAABBBBGGG5BGGGGGGGHHHGFDHFHHHHHGHGGEFFGHFAFGEFGBGHHHHGHGHHGHHFFEGEEGHHGGGGGEHHHHGHHHHFFED3EFBEHFHFGHEBHHHHHHGGGGGGHHH4F3BFFHHGHHHGBCGGEC/@C//??
@M02034:409:000000000-BFKT7:1:1101:21337:17450 1:N:0:32
AAAGTCGAGGTGCCTAAAGTGGCAACCCAGACTCAGCAGCATGTTGGTGGTGTAGAGCTTCCTGTAGCCGCATGGCGTTCGTACTTAAATATGGAACTAACCATTCCAATTTTCGCTGTCTCTTATACACATCTCCGAGCCCACGAGACC
+
CCCCCFCBBCCCGGGGFGGGGGGHHHHGGHHGHHHHHHHHHHHHHHHFFGEFHHHHHHHHHHHHHHHHHGGEGGHGGGGGGGHHHHHHHHHHHHGFHHHFGHHGHHGGHHHHHHGGGGGHHHGHHHHGFHGHHHFFFFGGGGHGGFGGGA
@M02034:409:000000000-BFKT7:1:1101:24542:17460 1:N:0:32
AAAGTCGAGGTGCCTAAAGTGGCAACCCAGACTTGTACGAAGGTTGGTGGTGTAGAGCTTCCTGTAGCCGCATGGCGTTCGTACTTAAATATGGAACTAACCATTCCAATTTTCGCTGTCTCTTATACACATCTCCGAGCCCACGAGACC
+
CCDCDFDDDCABGGGGGGGGGGGHHHHGGGHGHHHHHHGFFFFHHHGGGGFFHGHFGHHHHHHHHHHHHGGEGGHHGEGGGFFHHHHHHHHHHHFHHHHHHHHGHHHFHHHHHGGGGGFHFHGHGGGHHFHHHHHFGCCGGGHGGGGGGF
@M02034:409:000000000-BFKT7:1:1101:27468:17460 1:N:0:32
AAAGTCGAGGTGCCTAAAGTGGCAACCCAGACTAGTAAGCAGGTTGGTGGTGTAGAGCTTCCTGTAGCCGCATGGCGTTCGTACTTAAATATGGAACTAACCATTCCAATTTTCGCTGTCTCTTATACACATCTCCGAGCCCACGAGACC
+
BBAABFAABBBBGGGGGGGGGFGFHDFGGHHGHHHHEGHHHHHHHHGEFFEFHHHGHHHHHHHHHHHHHGGCEEHHGEGGGGFHHHFFHHFHHGFEHHHGHHHHHHGHHHHHHHGFGGGHHHHHHHHHFHHHHHFFF@DGGGHGGFGGGF
@M02034:409:000000000-BFKT7:1:1101:11697:17462 1:N:0:32
AAAGTCGAGGTGCCTAAAGTGGCAACCCAGACTCAGAAGAATGTTGGTGGTGTAGAGCTTCCTGTAGCCGCATGGCGTTCGTACTTAAATATGGAACTAACCATTCCAATTTTCGCTGTCTCTTATACACATCTCCGAGCCCACGAGACC
+
CCCCCFCCCCCCGGGGGGGGGGGHHHHGGHHGHHHHHHHHHHHHHHHGGGGGHHHGGHHHHHHHHHHHHGGGGGHHGGGGGGHHHHHGHHHHHHHGGHHHHHGHHHGHHHHHHHGGGGGHHHHHFHFHHGHHHGGHG?CGGGHGGGGGGG
@M02034:409:000000000-BFKT7:1:1101:23877:17466 1:N:0:32
AAAGTCGAGGTGCCTAAAGTGGCAACCCAGACTGATAATCGGGTTGGTGGTGTAGAGCTTCCTGTAGCCGCATGGCGTTCGTACTTAAATATGGAACTAACCATTCCAATTTTCGCTGTCTCTTATACACATCTCCGAGCCCACGAGACC
+
CBCCCFCCCCBBGGGGGGGGGGGHHHHGGHHGHHHHHHHHGGGHGGGGFGFFHHHGHHHHHHHHFGHHHGGGGGHHGGGGGGHHHHHFHHHHHHFHGHGFGGHHHHGHHHHHHHGGGGGHHHHHHHHHFHHHGHGHECCGGGHGGCGGDE
@M02034:409:000000000-BFKT7:1:1101:2585:17468 1:N:0:32
AAAGTCGAGGTGCCTAAAGTGGCAACCCAGACTAAGGG
+
BBCCCFCBCCCCGGGGGGGGGGGHHHHGGHHGHHH3AA
@M02034:409:000000000-BFKT7:1:1101:21232:17470 1:N:0:32
AAAGTCGAGGTGCCTAAAGTGGCAACCCAGACTAGTGGTGTTGTTGGTGGTGTAGAGCTTCCTGTAGCCGCATGGCGTTCGTACTTAAATATGGAACTAACCATTCCAATTTTCGCTGTTCTTATACACATCTCCGAGCCCACGAGACCA
+
CCCCCFCBCCBCGGGGGGGGGGGHHHHGGHFGHHHHHHHGGFHHHHHEE1EFGFG5FAGHGHHHGHHFFEF>EEF1>?EGEEBGGGHGDGHFGG33FGHHB0?FBBGFFGGHHBEEFEGHHGHHHFHHGDBGFHHGGG?DGHGFGGGGGG
@M02034:409:000000000-BFKT7:1:1101:21214:17471 1:N:0:32
AAAGTCGAGGTGCCTACAGTGGCAACCCAGACTAGTGGTGTTGTTGGTGGTGTAGAGCTTCCTGTAGCCGCATGGCGTTCGTACTTAAATATGGAACTAACCATTCCAATTTTCGCTGTTCTTATACACATCTCCGAGCCCACGAGACCA
+
AAA3AFBBBDABGGGG4FGFBGFHHHHGAGDGHHG5GHBFHECFGHHECEABEGHFHHHHHHHGGHGBGGGGGGHGGGGGGGEFHHFDDFGGHFHGHHBCGFHHFHGHHHHGHBFGGGGHFFHGHF3FG2FGHGBDDCD?FEGGGGDGGF
@M02034:409:000000000-BFKT7:1:1101:13547:17471 1:N:0:32
AAAGTCGAGGTGCCTAAAGTGGCAACCCAGACTAATAATAAGGTTGGTGGTGTAGAGCTTCCTGTAGCCGCATGGCGTTCGTACTTAAATATGGAACTAACCATTCCAATTTTCGCTGTCTCTTATACACATCTCCGAGCCCACGAGACC
+
CCCCCFCBCCCBGGGGGBGFGGGHHHHGDHHGHGHHHGHHGHHGHHGGFGEGHHHHHHHHHHHHHHHHHGGGFGHHGGGGGGHHHHHGFHFHHHHHGHGGHHGHHHFFFHHHHFGGGGGHHGHHGHHHGGFHGHHHG?DGGGHGG@CFGF
@M02034:409:000000000-BFKT7:1:1101:16675:17472 1:N:0:32
AAAGTCGAGGTGCCTAAAGTGGCAACCCAGACTCAGAATAATGTTGGTGGTGTAGAGCTTCCTGTAGCCGCATGGCGTTCGTACTTAAATATGGAACTAACCATTCCAATTTTCGCTGTCTCTTATACACATCTCCGAGCCCACGAGACC
+
BBAABFBBBBBBGGGGGGGGGGGFHHHEFFFEH3BBDDGCHFHHGHHEFGEFHHHFHEHHHHHHHHHHHGG?EFHHGEGGGAGHHHGGHFGFHFGHHHFHHHHHHHHHHHHHHHGGGGEHHHHHGGGGHFFFHGGHF@FGFGHGFDGGGF
@M02034:409:000000000-BFKT7:1:1101:18692:17477 1:N:0:32
AAAGTCGAGGTGCCTAAAGTGGCAACCCAGACTAGGGAGCAGGTTGGTGGTGTAGAGCTTCCTGTAGCCGCATGGCGTTCGTACTTAAATATGGAACTAACCATTCCAATTTTCGCTGTCTCT
+
BBBBAFBBBBABGGGGGGGGGFGGHHHGGHHGH333AGGAHHHHGHGEFGEFGGHHHHHHFHHHHHHHHGGEEGG1EFECFA21FGHHHHD4G3FG3?FGGC?GFGGHFGGHF?E?A/?343B
@M02034:409:000000000-BFKT7:1:1101:5030:17477 1:N:0:32
AAAGTCGAGGTGCCTAAAGTGGCAACCCAGACTATGAAGAATGTTGGTGGTGTAGAGCTTCCTGTAGCCGCATGGCGTTCGTACTTAAATATGGAACTAACCATTCAAATTTTCGCTGTCTCTTATACACATCTCCGAGCCCACGAGACC
+
BBCCAFBCCCCCGGGGGGGFGGGHHHHGGHHGHHHHHHHHHHHHHHHGFGEGHHHHHHHHHHHHHHHFHGFEGGHHGGGGGGHHHHGHHHGHHHGGHHHHHHGHHHHHHHHHHHGGGGGHHHHHHHHHGHEHHHHGGFCCGGHGGGGGGF
@M02034:409:000000000-BFKT7:1:1101:2571:17485 1:N:0:32
AAAGTCGAGGTGCCTAAAGTGGCAACCCAGACTAAGGGTCAGGTTGGTGGTGTAGAGCTTCCTGTAGCCGCATGGCGTTCGTACTTAAATATGGAACTAACCATTCCAATTTTCGCCGTCTCTTATACACATCTCCGAGACCACGAGACC
+
AABBAFBBDBBBCGGG4FGGFFGGFFHGEHEGHHHHHHFGHHCGGGGGFGABGFFFDHHHHFHFBFGHHGGCGGHHGFGFFGGHGHBFFG@DDE3FEG33BBFHGB4DEFDGGFE//<EBFFFFDGF3?2F2BF2FAC//??G</@@D?F
@M02034:409:000000000-BFKT7:1:1101:10820:17486 1:N:0:32
AAAGTCGAGGTGCCTAAAGTGGCAACCCAGACTAATCAGCAGGTTGGTGGTGTAGAGCTTCCTGTAGCCGCATGGCGTTCGTACTTAAATATGGAACTAACCATTCCAATTTTCGCTGTCTCTTATACACATCTCCGAGCCCACGAGACC
+
CBCCBFCBBCBBGGGGGGGGGGGGGHHGGHHGHHHHHHHHHHHGHHGGGGFFGHHFHHHHHHHHGHHHHGGGGGHHGGGGGGFHHHGFHHHHHHHGHHGHHHGHHHGGHHHHHHGGGGGHHHHHFHGHFGHHHHGHGGGGGGHGGGGGGE
@M02034:409:000000000-BFKT7:1:1101:10290:17495 1:N:0:32
AAAGTCGAGGTGCCTAAAGTGGCAACCCAGACTAGTAAGAAGGTTGGTGGTGTAGAGCTTCCTGTAGCCGCATGGCGTTCGTACTTAAATATGGAACTAACCATTCCAATTTTCGCTGTCTCTTATACACATCTCCGAGCCCACGAGACC
+
CCCCBFCCCCCCGGGGGGGFGGGHHHHGGHHGHHHHHHHHHHHGGHGFGGGFHHHDGHHHHHHHHHHHHGGGGGHHGGGGGGHHHHGHHHHHHHHGHHHHGHEHHHHGHHHHHHGGGGGHHHHHHHHHGHEHHHHHGGGGGGHGGGGGGF
@M02034:409:000000000-BFKT7:1:1101:25498:17496 1:N:0:32
AAAGTCGAGGTGCCTAAAGTGGCAACCCAGACTACGAATAATGTTGGTGGTGTAGAGCTTCCTGTAGCCGCATGGCGTTCGTACTTAAATATGGAACTAACCATTCCAATTTTCGCTGTCTCTTATACACATCTCCGAGCCCACGAGACC
+
BBBBBFBADDBBGGGGGGGGGGGHHHHGGHHGHHGGGEHGHHHHHGEGGGEFGHH5GHHHFHHHEGHFHGGEFEHHGGGGGGHHHHHDHGFGHHFEHFHHFHFHHHHHHHHHHHGGGFFFHHHHFGFG3FDHF?B?C/@BCF/<@CD/EF
@M02034:409:000000000-BFKT7:1:1101:9913:17498 1:N:0:32
AAAGTCGAGGTGCCTAAAGTGGCAACCCAGACTGAGAAGAATGTTGGTGGTGTAGAGCTTCCTGTAGCCGCATGGCGTTCGTACTTAAATATGGAACTAACCATTCCAATTTTCGCTGTCTCTTATACACATCTCCGAGCCCACGAGACC
+
33A3>DABBDAAGGGFF4EGGBFGHHHGGGCDBFFHHH3F3F5BAGEFGD1FFGBFGFFEFFHEFHGBFGECDGHHCE/FEEHEGFFFHHHEHEFB3BGFBA3GGFGH?GHHGFE/?A??GFF44BFD411G1??GD/B/B?CFC?//A?
@M02034:409:000000000-BFKT7:1:1101:15186:17500 1:N:0:32
AAAGTCGAGGTGCCTAAAGTGGCAACCCAGACTAAGGATAATGTTGGTGGTGTAGAGCTTCCTGTAGCCGCATGGCGTTCGTACTTAAATATGGAACTAACCATTCCAATTTTCGCTGTCTCTTATACACATCTCCGAGCCCACGAGACC
+
CBCCCFCBCCBCGGGGGGGGGGGHHHHGGHHGHHHHHGHHHGGGHHHGGGGGHGHBGFGHGHHHHHHGHGGEEGHHGGGGGGHHHHHHGHHHHHFFHHHHHHFGHFHHHHGHHGFFGFFHHHHHFHFHFHHHHFFHGCCFGGHGG@CGDG
@M02034:409:000000000-BFKT7:1:1101:16614:17501 1:N:0:32
AAAGTCGAGGTGCCTAAAGTGGCAACCCAGACTAATAATACGGTTGGTGGTGTAGAGCTTCCTGTAGCCGCATGGCGTTCGTACTTAAATATGGAACTAACCATTCCAATTTTCGCTGTCTCTTATACACATCTCCGAGCCCACGAGACC
+
CCCCBFCCCCCCGGGGGGGGGGGHHHHGGHHGHHHHHHHHHHGHGGGGGGGGHHHFGHHHHHHHHHHHGGGGGGHHGGGGGGHHHHHHHHGHHH3FHHHHGHHGHHHHHHFHHGGGGGGHHHHHFHBGGHHHHHHFF/CCGGHGGGGGGF
@M02034:409:000000000-BFKT7:1:1101:26396:17501 1:N:0:32
AAAGTCGAGGTGCCTAAAGTGGCAACCCAGACTACGAAGAATGTTGGTGGTGTAGAGCTTCCTGTAGCCGCATGGCGTTCGTACTTAAATATGGAACTAACCATTCCAATTTTCGCTGTCTCTTATACACATCTCCGAGCCCACGAGACC
+
CCCCCFCCCCCBGGGGGGGGGGGHHHHGGHHGHHHGGHGGHHHHHHHGGGFFHHHFHHHHHFHHHHHHHGGGGGHHGFGGGGFHHHHGHHGHGHHHHHHHHHGHHHHGHHHHHHGGGGGHHHHHHHHHFHGHHHGHGCGGGGHGGGGGGF
@M02034:409:000000000-BFKT7:1:1101:17305:17509 1:N:0:32
AAAGTCGAGGTGCCTAAAGTGGCAACCCAGACTGGGATGGGGGTTGGTGGTGTAGAGCTTCCTGTAGCCGCATGGCGTTCGTACTTAAATATGGAACTAACCATTCCAATTTTCGCTGTCTCTTATACACATCTCCGAGCCCACGAGACC
+
CCCCCFCCCCBBFGGGGGGFGGGHHHHGGHHGHHHHGFGGDGGGGGGFFGEGHDGFGFHHHHHHHHHHHGGEEGHGGGGGG?BGHHFGHHHHHHDGHHHHGFHGHHGFHHGHHBDGGDAGDHHFDHDDGGBBGHD2C/CCFEHGGFCEGG
@M02034:409:000000000-BFKT7:1:1101:4032:17515 1:N:0:32
AAAGTCGAGGGTGCCTAAAGTGGCAACCCAGACTCAGAATAGGGTTGGTGGTGTAGAGCTTCCTGTAGCCGCATGGCGTTCGTACTTAAATATGGAACTAACCATTCCAATTTTCGCTGTCTCTTATACACATCTCCGAGCCCACGAGAC
+
AABBBFBADBBACGGGGGDGGGGGFFFCFGGFGHHGHHEGHDC2GHGG1FAEFGFFDGHHFHHHGAGHHFEE@EGHHGGFGGGHGHHFHFFFHFHH3?GFFHHHEHHHGFBGGHFGG?EDFFFHHHHFB3CFGBGFG?<CC/FEECG?AA
@M02034:409:000000000-BFKT7:1:1101:15197:17515 1:N:0:32
AAAGTCGAGGTGCCTAAAGTGGCAACCCAGACTAAGGATAATGTTGGTGGTGTAGAGCTTCCTGTAGCCGCATGGCGTTCGTACTTAAATATGGAACTAACCATTCCAATTTTCGCTGTCTCTTATACACATCTCCGAGCCCACGAGACC
+
BABBABABAAABFFGGGGFFGGGHHHHGGDFGH3DF33FFFBGGFFEAFEEAABGHHEGHHFHHGGFHHGGFGGGFGEEGG12?GGGHHHBGHHEFGHHGGFHBGHFHEBFBHHGEGE/GGBFDFHHEFHGBGHFHG@CCGFHGGG??AE
@M02034:409:000000000-BFKT7:1:1101:7860:17518 1:N:0:32
AAAGTCGAGGTGCCTAAAGTGGCAACCCAGACTCATAATAATGTTGGTGGTGTAGAGCTTCCTGTAGCCGCATGGCGTTCGTACTTAAATATGGAACTAACCATTCCAATTTTCGCTGTCTCTTATACACATCTCCGAGCCCACGAGACC
+
CBCCCFCCCCCCGGGGGGGGGGGHHHHGGHHGHHHHHHHHHHHHHHHGFGGGHHHGHHHHHGHHHHHHHGGFGGHHGGGGGGHHHHHHHHHHHHHHHHHHHHHHHHGHHHHHHHGGGGGGHHHHGHGHHFFHHHHHGFFGGGHGGGGGGE
@M02034:409:000000000-BFKT7:1:1101:2898:17518 1:N:0:32
AAAGTCGAGGTGCCTAAAGTGGCAACCCAGACTAATACTGAGGTTGGTGGTGTAGAGCTTCCTGTAGCCGCATGGCGTTCGTACTTAAATATGGAACTAACCATTCCAATTTTCGCTGTCTCTTATACACATCTCCGAGCCCACGAGACC
+
ABBCAFABCCCCGGGGGGGGGGGHFHGGGHHGHHHHHHHHHHGHHHGGFGEFGHHHHHHHHHHHHHHHHGGGGGHHGGGGGGHHHHHGHHGHGHHFGFFHHHGHHHHGHHHHHHGGGGGHFGGHHHFHFHFHHHHHGGGCDAGGGCGGGF
@M02034:409:000000000-BFKT7:1:1101:2497:17520 1:N:0:32
AAAGTCGAGGTGCCTAAAGTGGCAACCCAGACTCAGAGTAATGTTGGTGGTGTAGAGCTTCCTGTAGCCGCATGGCGTTCGTACTTAAATATGGAACTAACCATTCCAATTTTCGCTGTCTCTTATACACATCTCCGAGCCCACGAGACC
+
BCBABFCCCBBBGGGGGGGGGGGFGGHGGHHGHHHHD3DAGFHGHHHGGFEFHHHFGGHHHHHHGHGHHGGGFGHHFEGGGGHHHHGFGHGHHHHHHHHGHHHHHHFFHHHHHGGGGGFHHHHHHHHHGHHHHHGDDCGCGGCFGCGDFF
@M02034:409:000000000-BFKT7:1:1101:5443:17521 1:N:0:32
AAAGTCGAGGTGCCTAAAGTGGCAACCCAGACTCAGAATCATGTTGGTGGTGTAGAGCTTCCTGTAGCCGCATGGCGTTCGTACTTAAATATGGAACTAACCATTCCAATTTTCGCTGTCTCTTATACACATCTCCGAGCCCACGAGACC
+
BB@ABFAA@@AAG4BGFGGFGFFBGGHGGAFFHFFCHBFHGHFHGHEGFGDEAAB5FDABABGHBBFDGEA0EEHHGAE??BBFGGHHHHHFHHBGHGHHEGDGEHDD4FGHHGEFGFEGHHGHHGB?4EGHHD???C@CGFEFG?D?DF
@M02034:409:000000000-BFKT7:1:1101:2883:17527 1:N:0:32
AAAGTCGAGGTGCCTAAAGTGGCAACCCAGACTAATACTGAGGTTGGTGGTGTAGAGCTTCCTGTAGCCGCATGGCGTTCGTACTTAAATATGGAACTAACCATTCCAATTTTCGCTGTCTCTTATACACATCTCCGAGCCCACGAGACC
+
A@AABFCABBBBFFGEFGGFGGGHFGFGGHH2GHHHHHHHFGGGHGGEFGEFGHHGGHHHGFHFBGHGGEAEEGHGEEEFFEGHHHFFHGFGGHFDCGDBFGFFGF4BFGGHHGGEAFFDHFHH4GB3?22C?B3B?CD/BFG?A@/AD?
@M02034:409:000000000-BFKT7:1:1101:22327:17528 1:N:0:32
AAAGTCGAGGTGCCTAAAGTGGCAACCCAGACTTCGTCGGGGGTTGGTGGTGTAGAGCTTCCTGTAGCCGCATGGCGTTCGTACTTAAATATGGAACTAACCATTCCAATTTTCGCTGTCTCTTATACACATCTCCGAGCCCACGAGACC
+
CCDDCFCBCCBCGGGGGGGGGGGHHHHGGHHGHHHGGGFGGGGEEGGEFGFFFFHEGGHHGHHHGHHFHGGEEFH0EEEGGFGHHHHHHHHGGHBBFHHGGGFGHHFDGGGHHFDGGGDHFFGFFGGHGGGHHHGGDCGGGGEGGCGGGE
@M02034:409:000000000-BFKT7:1:1101:7288:17529 1:N:0:32
AAAGTCGAGGTGCCTAAAGTGGCAACCCAGAATGTTGGTGGTGTAGAGCTTCCTGTAGCCGCATGGCGTTCGTACTTAAATATGGAACTAACCATTCCAATTTTCGCTGTCTCTTATACACATCTCCGAGCCCACGAGACCAGAGAGGAT
+
CBCCCFCCCCCCGGGGGGGGGGGHHHHGGHHHHHHHHHGGGGGHHHHHHHHHHHHHHHHHGGGGGHHGGGGGGHHHHHHHHHHHHGHHHHHHHHHHHHHHHHHHHGGGGGHHHHHHHHHHHGHHHHFGGGGGGHGC>BEEGHHHGHGGHG
@M02034:409:000000000-BFKT7:1:1101:2315:17536 1:N:0:32
AAAGTCGAGGTGCCTAAAGTGGCAACCCAGACTAATAATAAGGTTGGTGGTGTAGAGCTTCCTGTAGCCGCATGGCGTTCGTACTTAAATATGGAACTAACCATTCCAATTTTCGCTGTCTCTTATAC
+
AAAAAFAADDAAGFGGGGFGGF0BFFH?0BAAGHFHHHFHHHHHHHGEFC/BFEEFGHHHGFGEGFHFHGCEEEHEEEEFEEFHHHGGHHEHHGHHGFEB1FDGFFFDFFG2FGE//??<2DFGFD2>
@M02034:409:000000000-BFKT7:1:1101:23829:17537 1:N:0:32
AAAGTCGAGGTGCCTAAAGTGGCAACCCAGACTAATCATAATGTTGGTGGTGTAGAGCTTCCTGTAGCCGCATGGCGTTCGTACTTAAATATGGAACTAACCATTCCAATTTTCGCTGTCTCTTATACACATCTCCGAGCCCACGAGACC
+
BBBCCFCBCCBBGGGGGGGFGGGGHHHGGHHGHHHHHHHHHHHHHHHEFGEFGHHHHHHHHHHHHHHGHGGEGGHHGGGGGGHHHHHGHHHHHHHHHHHHHHHHHHGHHHHHHHGGGGGHHHHHGHGHEGGHHHGHGDGGGGHGGGGGGG
@M02034:409:000000000-BFKT7:1:1101:28640:17542 1:N:0:32
AAAGTCGAGGTGCCTAAAGTGGCAACCCAGACTAATAATAATGTTGGTGGTGTAGAGCTTCCTGTAGCCGCATGGCGTTCGTACTTAAATATGGAACTAACCATTCCAATTTTCGCTGTCTCTTATACACATCTCCGAGCCCACGAGACC
+
A11>>@A1DAAAFGG1BGGFGGCGFHHCCGHGHHHHGHHHEGG2FFEEEGAFGFG2GHDGGAGGHGGEEAG/EEGHGGGGFEGHGH2F1FGGHHD1GFHHFEGHHH2G2BFEGHCGGGEHDGB>GHHFFH1GHG1GG/</BFHF/<AFC<
@M02034:409:000000000-BFKT7:1:1101:13609:17548 1:N:0:32
AAAGTCGAGGTGCCTAAAGTGGCAACCCAGACTAATCAGAATGTTGGTGGTGTAGAGCTTCCTGTAGCCGCATGGCGTTCGTACTTAAATATGGAACTAACCATTCCAATTTTCGCTGTCTCTTATACACATCTCCGAGCCCACGAGACC
+
CCCCCFCCCCCCGGGGGGGGGGGHHHHGGHGFHHHHHHHHHHHGHHHGGGGGHHHFHHHHHHHHHHHHHGGGGGHHGGGGGGHHHHHHHHHHHHHHHHHHHHHHHHGHHHHHHFGGGGGGHGHHHHHHHHEHHGGHGFGGGGHGGGGGGG
@M02034:409:000000000-BFKT7:1:1101:17637:17548 1:N:0:32
AAAGTCGAGGTGCCTAAAGTGGCAACCCAGACTCAGCATAATGTTGGTGGTGTAGAGCTTCCTGTAGCCGCATGGCGTTCGTACTTAAATATGGAACTAACCATTCCAATTTTCGCTGTCTCTTATACACATCTCCGAGCCCACGAGACC
+
CCCCCFCCCCCCGGGGGGGGGGGHHHHGGHHGHHHHGHHHGGHHHGGEFDEFGHGDGHHGHHHHHFHHHGGEFGHEFGGGGEGGGHHGFHHGGH3FFHHHCHBGFHFFHHHHHFGGGGEHHHHHGGFGFFBHGHGFE<DFGGHGGCCDAC
@M02034:409:000000000-BFKT7:1:1101:13627:17552 1:N:0:32
AAAGTCGAGGTGCCTAAAGTGGCAACCCAGACTAATCAGAATGTTGGTGGTGTAGAGCTTCCTGTAGCCGCATGGCGTTCGTACTTAAATATGGAACTAACCATTCCAATTTTCGCTGTCTCTTATACACATCTC
+
BBBBAFBBDBBAGFGGBGGGGFGHHHHGGGHECFGFGHFHFFGFGEEFEEEF1AG5GFHHFFHHHDDFDEFEEEHEEEEEFF21FHHGFGFBFD33FGHEFCEEFFFFB4?EHEEF/FEGF4?DGDDG4F?BCGH
@M02034:409:000000000-BFKT7:1:1101:24147:17553 1:N:0:32
AAAGTCGAGGTGCCTAAAGTGGCAACCCAGACTAAGAAGCATGTTGGTGGTGTAGAGCTTCCTGTAGCCGCATGGCGTTCGTACTTAAATATGGAACTAACCATTCCAATTTTCGCTGTCTCTTATACACATCTCCGAGCCCACGAGACC
+
BBBABFBBBBABGGGGGGGFGGGFHHGGGHHGHHHHHFECGHHHHHHEFGEFGFFGFFFHHGHFGGHFHEGGGFHHG?EFEEGHHHGFHHFHHHFGGHHHHHHHGHHGGHHHGHGGGGFHHHHFEHFHFGFCFHFBG?CCFEHGGGGGG<
@M02034:409:000000000-BFKT7:1:1101:13172:17555 1:N:0:32
AAAGTCGAGGTGCCTAAAGTGGCAACCCAGACTCAGTCGCGTGTTGGTGGTGTAGAGCTTCCTGTAGCCGCATGGCGTTCGTACTTAAATATGGAACTAACCATTCCAATTTTCGCTGTCTCTTATACACATCTCCGAGCCCACGAGACC
+
BBBCCFCCCCCBGGGGGGGGGGGHHHHGGHHGHHHHHHGGGGGGHHHEFGEFHFHGHHHHHHHHHHHHHGGGGGHHGGGGGGHHHHGHHHHHHHGHFHHHHHGHHHHHHHHHHHGGGGFFHGHHHHHHHHHFGHFHFFGFGGHGGGGGGG
@M02034:409:000000000-BFKT7:1:1101:2234:17558 1:N:0:32
AAAGTCGAGGTGCCTAAAGTGGCAACCCAGACTGGGGCGGGGGTTGGTGGTGTAGAGCTTCCTGTAGCCGCATGGCGTTCGTACTTAAATATGGAACTAACCATTCCAATTTTCGCTGTCTCTTATACACATCTCCGAGCCCACGAGACC
+
CCBCCFCBCCBBGGGGFGGGGGGHHHHGGHGDHHHHGGGGGGG>EFGFGG?FGFHFGGHHHHHHHFHGHGGGDGHGCAFADGGHHH>FHHGGHHFFGHGBGHHHHHFHHHHHHHGCEGEFHFHHGGFHGGFHFF0CE?FADEEGGCDGGA
@M02034:409:000000000-BFKT7:1:1101:9043:17563 1:N:0:32
AAAGTCGAGGTGCCTAAAGTGGCAACCCAGACTAGTGGGCATGTTGGTGGTGTAGAGCTTCCTGTAGCCGCATGGCGTTCGTACTTAAATATGGAACTAACCATTCCAATTTTCGCTGTCTCTTATACACATCTCCGAGCCCACGAGACC
+
BBBBBFBBBBAAGGGGFGGGGGGHGHGEGHHGHHHHHHGGHHHHHHHFGGEFGHGEGHHHHFHFHHHHHGGGGGHHEEEFGGHHHHHFHHHHGFDGHHHGHHHHHHHHFHHHHGGGGGGHGHHHHHHHGHBGGHFHGFGGGGGGGGGGDE
@M02034:409:000000000-BFKT7:1:1101:8965:17571 1:N:0:32
AAAGTCGAGGTGCCTAAAGTGGCAACCCAGACTAGGGAGGGGGTTGGTGGTGTAGAGCTTCCTGTAGCCGCATGGCGTTCGTACTTAAATATGGAACTAACCATTCCAATTTTCGCTGTCTCTTATACACATCTCCGAGCCCACGAGACC
+
BBCCBFCBBCCCGGGGGGGGGGGHHHHGGHHGHHHHHFGGGGGGGGGGGGEFHHHFHHHHHHHHHHHHHGGEGGHHGGGGGFHHHHHHHHHHHHHHHHHGHHGHHHGHHHHHHHGGGGGGHHHHHHHHGHHHHHHHG?FFGGHGGGGGGE
@M02034:409:000000000-BFKT7:1:1101:22003:17572 1:N:0:32
AAAGTCGAGGTGCCTAAAGTGGCAACCCAGACTAAGACTGGTGTTGGTGGTGTAGAGC
+
BBB@BFCCCCCCGGGGGGGGGGGHHHHGGHDAFB3A33B3ABFG2G22A1BAA3D555
@M02034:409:000000000-BFKT7:1:1101:16271:17584 1:N:0:32
AAAGTCGAGGTGCCTAAAGTGGCAACCCAGACTGATACTCATGTTGGTGGTGTAGAGCTTCCTGTAGCCGCATGGCGTTCGTACTTAAATATGGAACTAACCATTCCAATTTTCGCTGTCTCTTATACACATCTCCGAGCCCACGAGACC
+
ABCCCFCCCCCCGGGGGGGFGGGHHHHGGHHGHHHHHHHHHHHHHHGGGGGGHHHEGHHHHHHHFHHGHGGEGGHFGEGGGFFFHHHHHHHHHHBGGHHHGHEGHDGFGHGHHHGGGGEFGGHHGHFHFHHFFHHEFFGGGGHGGFGGGG
@M02034:409:000000000-BFKT7:1:1101:21481:17584 1:N:0:32
AAAGTCGAGGTGCCTAAAGTGGCAACCCAGACTAATAAGGCGGTTGGTGGTGTAGAGCTTCCTGTAGCCGCATGGCGTTCGTACTTAAATATGGAACTAACCATTCCAATTTTCGCTGTCTCTTATACACATCTCCGAGCCCACGAGAC
+
BBBBAFBBBBAAGGGGGGGGGGGGHHHGGHHGHGGHHHHG3AFAEFGEFGGEGGGFFFFGHHHFGHGFGEGEFGF1E?EGGECGGHGHHHFBGH3BCGGFC03FGFHFGGFHF?@FGGFFHHHFGHFHEFB2CGDGD/CCCFHEGGGGG
@M02034:409:000000000-BFKT7:1:1101:25497:17588 1:N:0:32
AAAGTCGAGGTGCCTAAAGTGGCAACCCAGACTAAGAATAATGTTGGTGGTGTAGAGCTTCCTGTAGCCGCATG
+
AAA?ADA3ADBBGGGFBEGFGGEHHHHGGHGGHGHBD5FF5FGGDGFEA?E1ABF5AFG3BFDGEFA53EEAE?
@M02034:409:000000000-BFKT7:1:1101:21216:17589 1:N:0:32
AAAGTCGAGGTGCCTAAAGTGGCAACCCAGACTTCTAATAAGGTTGGTGGTGTAGAGCTTCCTGTAGCCGCGT
+
BA?BABAA@BBBGGGGF4GGGBFHGHHGFHHAHFGFFDFG5DGH3AAE2EFFGGHEFHDCABEF5AFB3EE0>
@M02034:409:000000000-BFKT7:1:1101:20513:17591 1:N:0:32
AAAGTCGAGGTGCCTAAAGTGGCAACCCAGACTGCGAAGTCGGTTGGTGGTGTAGAGCTTCCTGTAGCCGCATGGCGTTCGTACTTAAATATGGAACTAACCATTCCAATTTTCGCTGTCTCTTATACACATCTCCGAGCCCACGAGACC
+
CCCCCFCCCCACGGGGGGGGGGGHHHHGGHHGHHFGEEEFFEGGGGGGGGEFHGHGHHHHHHHHHHHHHGGGGGHHGGGGGGGHHHHHHHHHHHHHHHHHHGHHHHHHGHHHHHGGGGGHGHHHHHGHGHHHGHHGGCGGGGHFGGGGGF
@M02034:409:000000000-BFKT7:1:1101:13274:17592 1:N:0:32
AAAGTCGAGGTGCCTAAAGTGACAACCCAGACTAGTGGGAGTGTTGGTGGTGTAGAGCTTCCTGTAGCCGCATGGCGTTCGTACTTAAATATGGAACTAACCATTCCAATTTTCGCTGTCTCTTATACACATCTCCGAGCCCACGAGACC
+
CBCCBFCBCBBBGGGGGGGGGGHHGHGGGHHGHHHHHHHHGGHHHHHGGGEFHHHGHHHHHHHHHHHHHGGGGGHHGGGGGGHHHHGGHHHHHHHHHHHGHHHHHHFHFGHHHHGGGGGGHHHHHHHHHHHHHHFHGFCFGGHGGGGGDG
@M02034:409:000000000-BFKT7:1:1101:19223:17599 1:N:0:32
AAAGTCGAGGTGCCTAAAGTGGCAACCCAGACTGGTCCGGGGGTTGGTGGTGTAGAGCTTCCTGTAGCCGCATGGCGTTCGTACTTAAATATGGAACTAACCATTCCAATTTTCGCTGTCTCTTATACACATCTCCGAGCCCACGAGACC
+
BBBBBFBBBBBBGGGBGGGGGGGHHHHGGHDGGHHHHHGGGGGGGGGGGGFFGHH3GFHHFHHHHHHHHGGEFGHHGGGGGGBGHHHGHHGHHHFGFHFFFHGFHGGGHHHHHHGGGGGGHFHHFGFGGHHHGHHEDC?DGGHGG?@<CF
@M02034:409:000000000-BFKT7:1:1101:21231:17600 1:N:0:32
AAAGTCGAGGTGCCTAAAGTGGCAACCCAGACTTCTAATAAGGTTGGTGGTGTAGAGCTTCCTGTAGCCGCATGGCGTTCGTACTTAAATATGGAACTAACCATTCCAATTTTCGCTGTCTCTTATACACATCTCCGAGCCCACGAGACC
+
CCCCCFCCCCCCGGGGGGGGGGGHHHHGGHHGHHHHHHHHHHHHHHGGGGFFHHHHHHHHHHHHHHHHHGGGGGHHGGGGGGHHHHGHHHHHHHHHHHHFHHHHHHGHHHHHHHGGGGGHHHHHHHHHFHGHHHHHFDGGGGHGGGGGGG
@M02034:409:000000000-BFKT7:1:1101:7639:17602 1:N:0:32
AAAGTCGAGGTGCCTAAAGTGGCAACCCAGACTGATAGTAAGGTTGGTGGTGTAGAGCTTCCTGTAGCCGCATGGCGTTCGTACTTAAATATGGAACTAACCATTCCAATTTTCGCTGTCTCTTATACACATCTCCGAGCCCACGAGACC
+
BBCBCFBCCCCCGGGGGGGGGGGHHHHGGHHGHHGHHHHGHHHHGHGEGGEFGHHGHHHHHGHHHHHHHGGGGGHHGGGGGGHHHHHGHHHGHHHHHHHHHHHHHHGHHHHHHHGGGGGGHHHHGHHHHHGHHHHHGCCDGGHGGGGGGE
@M02034:409:000000000-BFKT7:1:1101:24672:17606 1:N:0:32
AAAGTCGAGGTGCCTAAAGTGGCAACCCAGACTCTTAATCATGTTGGTGGTGTAGAGCTTCCTGTAGCCGCATGGCGTTCGTACTTAAATATGGAACTAACCATTCCAATTTTCGCTGTCTCTTATACACATCTCCGAGCCCACGAGACC
+
BBAAAFBBBBBBGGGGGGGGGGGGHHHGGHHGHHHHHHHHHHHHHHHEFFEFGFHGGFHHHHHHGHHHHGGGDGHHGGGGGEGHHHGFHHGHHHGHHHHHHHHHHHGGGHHHHHGGGGFHHHHHHHGGHHHHHHHGG/CBGGHGGGGFAF
@M02034:409:000000000-BFKT7:1:1101:21214:17606 1:N:0:32
AAAGTCGAGGTGCCTAAAGTGGCAACCCAGACTTCTAATAAGGTTGGTGGTGTAGAGCTTCCTGTAGCCGCATGGCGTTCGTACTTAAATATGGAACTAACCATTCCAATTTTCGCTGTCTCTTATACACATCTCCGAGCCCACGCGACC
+
AAABBFAAADAAFGGFCGGFGGGHHHHGFHHGHGHH5EGF5FGHGHGDGGGGHHHGGHHHHHHHG5GGHGGEFGGHGGGGGGGEGGGHDF4FGFB3EGDFGHHGHHF4BGHHHGGGGEEHHHHGHHFF3B?FGHB2AB/<>/FFF/<<@@
@M02034:409:000000000-BFKT7:1:1101:11652:17613 1:N:0:32
AAAGTCGAGGTGCCTAAAGTGGCAACCCAGACTAAGAATAATGTTGGTGGTGTAGAGCTTCCTGTAGCCGCATGGCGTTCGTACTTAAATATGGAACTAACCATTCCAATTTTCGCTGTCTCTTATACACATCTCCGAGCCCACGAGAC
+
BBBBAFBBBBABGGGGGGGGGFFFHHHGEFHGHGHHHHHHHHHHHFHGFGFGHFFHHHHHHFHHEGDHHGGCFGHHGGGGGGHGGGEGHHHFHHGGHHGHHHHHHHHHHGBGGFEDFGFHHHHHBFBGGHF?FGHGGGCFGGHGCCGGG
@M02034:409:000000000-BFKT7:1:1101:8278:17617 1:N:0:32
AAAGTCGAGGTGCCTAAAGTGGCAACCCAGACTTCGCAGAAGGTTGGTGGTGTAGAGCTTCCTGTAGCCGCATGGCGTTCGTACTTAAATATGGAACTAACCATTCCAATTTTCGCTGTCTCTTATACACATCTCCGAGCCCACGAGACC
+
BABBAFBABBAACFGE4FGGGFGHHGHGGHHGHHHGGGEEGFGAFGGFFGAABGHHHGHHHFHHFFHFHECCEEHGEEGFGECHHHFHGHHHHGHFHHFHGGBFDGHFHHHHHHGGGGFEFHFHFHFFDGFHFHFHE?FD//CFF<?<CC
@M02034:409:000000000-BFKT7:1:1101:5690:17619 1:N:0:32
AAAGTCGAGGTGCCTAAAGTGGCAACCCAGACTTCTAAGGATGTTGGTGGTGTAGAGCTTCCTGTAGCCGCATGGCGTTCGTACTTAAATATGGAACTAACCATTCCAATTTTCGCTGTCTCTTATACACATCTCCGAGCCCACGAGACC
+
CBCCCFCCCCCCGGGGGGGGGGGHHHHGGHHGHHHHHHHHHHHHHHHGGGEFGFHGHHHHHHHHHHHHHGGGGGHHGGGGGGHHHHHGHHHHHHGFFHGHHHGHHHGHHHHHHHGGGGGHHHHHHHGHFHFHHHHHGBCGGGHGGGGGGG
@M02034:409:000000000-BFKT7:1:1101:27080:17623 1:N:0:32
AAAGTCGAGGTGCCTAAAGTGGCAACCCAGACTAATACGAATGTTGGTGGTGTAGAGCTTCCTGTAGCCGCATGGCGTTCGTACTTAAATATGGAACTAACCATTCCAATTTTCGCTGTCTCTTATACACATCTCCGAGCCCACGAGACC
+
CCCCCFCCCCCCGGGGGGGGGGGHHHHGGHGFHDDGFGFEEFGHHHEEF?EC1AGB5EFFDGFDFFGFFEFEEE11>BEGGECEGHHDDGHDGD3@FFHH303FGFGEFHDHD4/EFFEF4FHBBE?DF2DFGHHFG/<B/?GAD/AGGC
@M02034:409:000000000-BFKT7:1:1101:11667:17623 1:N:0:32
AAAGTCGAGGTGCCTAAAGTGGCAACCCAGACTAAGAATAATGTTGGTGGTGTAGAGCTTCCTGTAGCCGCATGGCGTTCGTACTTAAATATGGAACTAACCATTCCAATTTTCGCTGTCTCTTATACACATCTCCGAGCCCACGAGAC
+
DDDDDFDCCDDDGGGGGGGGGGGHHHHGGHHGH33B35F55DGHHHHGGGGGHHHHHHHHHHHHHHHHHGGGGGHHGGGGGGHHHHHHHHHHHHHHHHHHHHGHHHHHHHHHHHGGGGGHHHHHHHGHGHFHHHHHGGFGGGHGGCGGG
@M02034:409:000000000-BFKT7:1:1101:8692:17624 1:N:0:32
AAAGTCGAGGTGCCTAAAGTGGCAACCCAGACTACTTCGAAGGTTGGTGGTGTAGAGCTTCCTGTAGCCGCATGGCGTTCGTACTTAAATATGGAACTAACCATTCCAATTTTCGCTGTCTCTTATACACATCTCCGAGCCCACGAGACC
+
BCCCBFCCCCABGGGGGGGGGGGGHHHGGHHGHHHHHHGGFDDGGHGGGGGGHHHDGGHHHHHHHHHHHGGGGGHGGFGGGGHHHHHGHGHHHGDGFHHHHHHHFHHHFGHHHHGGGGGHHHHHFHDGHHHHHHHFF/B?DGHGGGGGGF
@M02034:409:000000000-BFKT7:1:1101:17576:17625 1:N:0:32
AAAGTCGAGGTGCCTAAAGTGGCAACCCAGACTAATACGCAGGTTGGTGGTGTAGAGCTTCCTGTAGCCGCATGGCGTTCGTACTTAAATATGGAACTAACCATTCCAATTTTCGCTGTCTCTTATACACATCTCCGAGCCCACGAGACC
+
CCCCCFCCCCCCGGGGGGGGGGGHHHHGGHHGHHHHHHHGEGGHHHGGGGGGHHHGHHHHHHHHHHHHHGGGGGHHGGGGGGGHHHFGFHFHHHHFHHFFGHGHHHHGHHHHHHGGGGGGHHHHHHGHHHFHFHGGGB/CGGHGGGGGGG
@M02034:409:000000000-BFKT7:1:1101:26226:17626 1:N:0:32
AAAGTCGAGGTGCCTAAAGTGGCAACCCAGACTATTGGGACTGTTGGTGGTGTAGAGCTTCCTGTAGCCG
+
AA1AAFAA11>>FGGGF1AFGAFECEFE0FAAE1DDGHGHHGCBFHH/AAAAA1EFGGHFEGHDFAA21A
@M02034:409:000000000-BFKT7:1:1101:14059:17629 1:N:0:32
AAAGTCGAGGTGCCTAAAGTGGCAACCCAGACTTGTGAGAAGGTTGGTGGTGTAGAGCTTCCTGTAGCCGCATGGCGTTCGTACTTAAATATGGAACTAACCATTCCAATTTTCGCTGTCTCTTATACACATCTCCGAGCCCACGAGACC
+
BBAABFAA@DBAGFGDFDGGGFGFHEBEFFCFHFHHHBGHFBGGHHEBFEEFFDFDGFHHGFGHFBGDGEEEFFHCFEEGEECGHHHDGHEHHHDF@FBEEHFFHHBBGGHHHGG?EEEFHDFGGGGB3?GHHH32C/CC@FHEF/@ADG
@M02034:409:000000000-BFKT7:1:1101:11650:17631 1:N:0:32
AAAGTCGAGGTGCCTAAAGTGGCAACCCAGACTAAGAATAATGTTGGTGGTGTAGAGCTTCCTGTAGCCGCATGGCGTTCGTACTTAAATATGGAACTAACCATTCCAATTTTCGCTGTCTCTTATACACATCTCCGAGCCCACGAGACC
+
A3ABBF?A?DAAGGGGGFGGGGGHGHHGGGHGHGHHHHHHGHHGHHEEFGEFHBGGHHHHHHHHHHGHHGGGEGGHGGGGGGGHHHHHHHHHGGEGHHGHHHHHHHHHHHHHHHGGGGGHHHHHHHHHFHBCGHHH?/CGGGHFCFD?AF
@M02034:409:000000000-BFKT7:1:1101:2223:17634 1:N:0:32
AAAGTCGAGGTGCCTAAAGTGGCAACCCAGACTGCGCCTGCGGTTGGTGGTGTAGAGCTTCCTGTAGCCGCATGGCGTTCGTACTTAAATATGGAACTAACCATTCCAATTTTCGCTGTCTCTTATACACATCTCCGAGCCCACGAGAC
+
BBBBBFBBBBABGGGGGGGGGGGHGHHEGHFGGHHGGGGCHGGGFFGFFGGGHGHFFGHFGHHHHHHGHGEEEGHHGGGGEGFHHHHHHHGHHHHHGHGEHHGHHHHHHHHHHFGFGGGHHHHHHGDD>FDHHH2DECDGG/GGGGGGA
@M02034:409:000000000-BFKT7:1:1101:10376:17637 1:N:0:32
AAAGTCGAGGTGCCTAAAGTGGCAACCCAGACTAATAGGAATGTTGGTGGTGTAGAGCTTCCTGTAGCCGCATGGCGTTCGTACTTAAATATGGAACTAACCATTCCAATTTTCGCTGTCTCTTATACACATCTCCGAGCCCACGAGACC
+
CBCCCFCCCCBCGGGGGGGGGGGHHHHGGHHGHHHHHHHHHHHHHHHEFGEFGGHFHHHHHHHHHGHHFGGEGGHGGGGGGFHHHHHHHHHHHHDFFHHHGHHGHHFFHHHHHHGGGGAFFFHHHHDEHGGHHHGHGCGGGGEGGGGGGF
@M02034:409:000000000-BFKT7:1:1101:7665:17638 1:N:0:32
AAAGTCGAGGTGCCTAAAGTGGCAACCCAGACTGGTTATACGGTTGGTGGTGTAGAGCTTCCTGTAGCCGCATGGCGTTCGTACTTAAATATGGAACTAACCATTCCAATTTTCGCTGTCTCTTATACACATCTCCGAGCCCACGAGACC
+
BBBBBFBBBBAAGGGGGGGGGGGHHHHGGHHGHHGEGHHHHHGHGGGGGFBFGHHGHHGHHHHHHHHHHGGGGGHHGGGGGGFHHHGHHHHHHHHHGHH3GHHHHHHHFGHHHHGGGGGHHHHHHHFHFHHHHGHHGGGGGGGGGGGGGF
@M02034:409:000000000-BFKT7:1:1101:10889:17645 1:N:0:32
AAAGTCGAGGTGCCTAAAGTGGCAACCCAGACTGGGGGGCGGGTTGGTGGTGTAGAGCTTCCTGTAGCCGCATGGCGTTCGTACTTAAATATGGAACTAACCATTCCAATTTTCGCTGTCTCTTATACACATCTCCGAGCCCACGAGACC
+
CCCCCFBBCCCCGGGGGGGGGGGHHHHGGHHGHHHHGGGGGGGFFGGFFGDEGGHDGGHHHHHHHHHGGGGCFGHHGGGGGGGGGGGFGGGGGGFFGGGGGGGGGGGGGGGFFFFFFFDFFFFFFFFFFFFFFFFFFCFFFFFFFFFFFF
@M02034:409:000000000-BFKT7:1:1101:21704:17645 1:N:0:32
AAAGTCGAGGTGCCTAAAGTGGCAACCCAGACTGGGAATCAGGTTGGTGGTGTAGAGCTTCCTGTAGCCGCATGGCGTTCGTACTTAAATATGGAACTAACCATTCCAATTTTCGCTGTCTCTTATACACATCTCCGAGCCCACGAGACC
+
CCCCCFCCCCBBGGGGGGGFGGGHHHHGGHHGHHHHHHHHHHGHHHGEFGEFGGHHHHHHHHHHHHHHHGGGGGHHGGGGGFHHHHHHHHGHHHHHHHHHHHHHHHHGHHHHHFGGGGFHHHHHHHHHGHHGHHHFGFGGGGHGGGGGGG
@M02034:409:000000000-BFKT7:1:1101:8656:17646 1:N:0:32
AAAGTCGAGGTGCCTAAAGTGGCAACCCAGACTCAGCCGCAGGTTGGTGGTGTAGAGCTTCCTGTAGCCGCATGGCGTTCGTACTTAAATATGGAACTAACCATTCCAATTTTCG
+
BBBABFBBBBABFGGGGGGGGGGGGHHGGHFDFFFGCFF?EEGHHHAFFCGFF3F5FF3EGFFHGFF@FEF@EGF1@?ECEE2?CGH3DGHEDD33B?FHECFGGFF44B3F44<
@M02034:409:000000000-BFKT7:1:1101:24243:17646 1:N:0:32
AAAGTCGAGGTGCCTAAAGTGGCAACCCAGACTG
+
BBCCBFCABCCCGGGGGGGGGGGHHHHGGHA23B
@M02034:409:000000000-BFKT7:1:1101:18774:17647 1:N:0:32
AAAGTCGAGGTGCCTAAAGTGGCAACCCAGCAGGTTGGTGGTGTAAAGCTTCCTGTAGCCGCATGGCGTTCGTACTTAAATATGGAACTAACCATTCCAATTTTCGCTGTCTCTTATACACATCTCCGAGCCCACGAGACCAGAGAGGAT
+
CCCCCFCCCCCBGGGGGGGGGGGHHHHGGHGFHHHHHEGGGGGHHHHHGHHHHHHHHHHHGEFGGHHGGGGGEGHHHHHHHHHHHFGHHHHHHHHHHHHHHHHHHGGGGGHHHHHHHHHGHGHHHHHGGGGGGGGF@FGGGHHHHHGGHG
@M02034:409:000000000-BFKT7:1:1101:27051:17654 1:N:0:32
AAAGTCGAGGTGCCTAAAGTGGCAACCCAGACTAAGACGAATGTTGGTGGTGTAGAGCTTCCTGTAGCCGCATGGCGTTCGTACTTAAATATGGAACTAACCATTCCAATTTTCGCTGTCTCTTATACACATCTCCGAGCCCACGAGACC
+
BBBBBFABDDABCGFFGGGFEFFFHHHGGAGGGHGHHHGGGGFHHHHGEGFFGHHFHFHHHHHHHHHHHGG0EEHHGFGGGFHHHHFG3GGBGFDGGGHFHHHGHHHHHHHHHFEFE?EGHHHGDFGHGHHFFHFHD</>BGHGGGFCAF
@M02034:409:000000000-BFKT7:1:1101:26595:17654 1:N:0:32
AAAGTCGAGGTGCCTAAAGTGGCAACCCAGACTATTAGTACTGTTGGTGGTGTAGAGCTTCCTGTAGCCGCATGGCGTTCGTACTTAAATATGGAACTAACCATTCCAATTTTCGCTGTCTCTTATACACATCTCCGAGCCCACGAGAC
+
CCCCCFCCCCCCGGGGGGGGGGGHHHHGGHHGH35A5DF555BFFHHDFEGGHHHFGHHGGHHHHHHHHEGAEGHFGEEEEECGGHHHHHHHGB3@FGHHFFFFFGHHFHHHHHGDEEEGHHHHHFFGHF3GHHHEF@GGGGGEGCCGG
@M02034:409:000000000-BFKT7:1:1101:27068:17662 1:N:0:32
AAAGTCGAGGTGCCTAAAGTGGCAACCCAGACTAAGACGAATGTTGGTGGTGTAGAGCTTCCTGTAGCCGCATGGCGTTCGTACTTAAATATGGAACTAACCATTCCAATTTTCGCTGTCTCTTATACACATCTCCGAGCCCACGAGACC
+
BBCCBFBCBCABGGGGGGGFGGGHHHHGGHHGHGHHHHEEEGHHHHGEFGEFGGHHHHHHHHHHHHHHHEEFGGHHEEEGGFHHHHGFHHHGHHGGFHHHHHHHEHHHHHHGHHGGGGGHHFGB3FHFHF2G2BF2</BCGCCCCCDGDF
@M02034:409:000000000-BFKT7:1:1101:18472:17671 1:N:0:32
AAAGTCGAGGTGCCTAAAGTGGCAACCCAGACTGATCGTCGTGTTGGTGGGGTAGAGCTTCCTGTAGCCGCATGGCGTTCGTACTTAAATATGGAACTAACCATTCCAATTTTCGCTGTCTCTTATACACATCTCCGAGCCCACGAGACC
+
CCCDCFDCDCCCGGGGGGGFGGGHHHHGGHHGHHHHGGHGGGGHHHHFEGCGAEFBEFFHFHHHGDGDGEGEFGHFFEFGEEFGGHHHFHHFGHDBGHHHFC?FGFHFHHHHHHGGGGFHBHHFFFDGFHHFFHEFE?B?CGHGGGGGDF
@M02034:409:000000000-BFKT7:1:1101:11233:17683 1:N:0:32
AAAGTCTAGGTGCCTAAAGTGGCAACCCAGACTAATCAGAAGGTTGGTGGTGTAGAGCTTCCTGTAGCCGCATGGCGTTCGTACTTAAATATGGAACTAACCATTCCAATTTTCGCTGTCTCTTATACACATCTCCGAGCCCACGAGACC
+
CBBCBFFFFFFFGGGGGGGGGGGHHHHGGHGFHHHHHHHHHHHHGHGGGGEFHGHGHHHHHGHHHHHHHGGGGGHGGGGGGGGHHHHGHHGHHHHHGGHGGHFHHHHFHGHHHFFGGGGFGFHHHHGHHHGHGHHFFFGFGGHGCGFDGF
@M02034:409:000000000-BFKT7:1:1101:6993:17691 1:N:0:32
AAAGTCGAGGTGCCTAAAGTGGCAACCCAGACTAGGGGGGGGGTTGGTGGTGTAGAGCTTCCTGTAGCCGCATGGCGTTCGTACTTAAATATGGAACTAACCATTCCAATTTTCGCTGTCTCTTATACACATCTCCGAGCCCACGAGACC
+
BBBCAFCCCCCBGGGGGGGFGGGHHHHGGHHGHHHHHGGGGFFFFFFFFF:AEFFBFFFFFFFFBFFFFFFFFFFFFFFFFDFFFFFFFFFFFFFFFFFFFFFFFFFFFFFFFFFFFFFFFFFFFFFFFFFFFFFFFFFFFFFFFFFDF?
@M02034:409:000000000-BFKT7:1:1101:14496:17693 1:N:0:32
AAAGTCGAGGTGCCTAAAGTGGCAACCCAGACTCCTGAGAAGGTTGGTGGTGTAGAGCTTCCTGTAGCCGCATGGCGTTCGTACTTAAATATGGAACTAACCATTCCAATTTTCGCTGTCTCTTATACACATCTCCGAGCCCACGAGACC
+
CCCCCFCCCBCCGGGGGGGFGGGHHHHGGHGGHGHHFHHHHHHHHHGGFGEFGHHHHHHHGHHHHHHGHGGEGGHHGGGGGGHHHHHHHHHHHHHHHHHHHHHHHHHHHHHHHFGGGGGHHHHHHHGHFHFHHHHHGGGGGGHGGGGGGF
@M02034:409:000000000-BFKT7:1:1101:16185:17708 1:N:0:32
AAAGTCGAGGTGCCTAAAGTGGCAACCCAGACTCCTCATCGTGTTGGTGGTGTAGAGCTTCCTGTAGCCGCATGGCGTTCGTACTTAAATATGGAACTAACCATTCCAATTTTCGCTGTCTCTTATACACATCTCCGAGCCCACG
+
BAABBFBADBBAGGGGGGGGGGGHHHHGGHGGH333B3F5BGHHHHHFGGGGGHHGGHHHHHHHHHHHHGF?EGHHGGGGGG2GHHFGHHDHHGHHFHGFGHGHHHGHFHHHHHGGGGEFHFGHHHGF32BCGGGGD@CFGGEAC
@M02034:409:000000000-BFKT7:1:1101:24615:17710 1:N:0:32
AAAGTCGAGGTGCCTAAAGTGGCAACCCAGACTCAGAATCAGGTTGGTGGTGTAGAGCTTCCTGTAGCCGCATGGCGTTCGTACTTAAATATGGAACTAACCATTCCAATTTTCGCTGTCTCTATACACATTCCGAGCCCACGAGACCAG
+
CCCDCFDCDDBCGGGGGGGGGGGHHHHGGHHGHHHHHHHHHHGHHHGGGGEFHHHGHHHHHHHHHHHHHGGGGGHHGGGGGGHHHHHHHHHHHHHHHHHGHHHHHHHHHHHHHHGGGGGHHGHGHHFGHGGFHGHDGGGGHGGFGGGGHF
@M02034:409:000000000-BFKT7:1:1101:7476:17711 1:N:0:32
AAAGTCGAGGTGCCTAAAGTGGCAACCCAGACTAATAATGTTGTTGGTGGTGTAGAGCTTCCTGTAGCCGCATGGCGTTCGTACTTAAATATGGAACTAACCATTCCAATTTTCGCTGTCTCTTATACACATCTCCGAGCCCACGAGACC
+
AAABBFBBBBAAGGGFFGGFGGGHHHGEGHHCHHHHF5FGAFEF2FEEFG2B1BGEGFHHFFGH5GGDDEEEGCGCCEEGFEFHEHHBGHGHFE33FFFFFFHHEFHGFGGHHHE?EFEGDFEFGHHB4FDFHGFDAC?C//FECF/EG?
@M02034:409:000000000-BFKT7:1:1101:16647:17720 1:N:0:32
AAAGTCGAGGTGCCTAAAGTGGCAACCCAGACTACTCGGACTGTTGGTGGTGTAGAGCTTCCTGTAGCCGCATGGCGTTCGTACTTAAATATGGAACTAACCATTCCAATTTTCGCTGTCTCTTATCCACATCTCCGATCCCACGAGACC
+
BBBBAF?ABBBBGGGB4BGGGGGHGHGGGAFAE33FGGGCEEGHFDH1C1EFHGF5DGFH5GHHH5D5DEF>EEFFEEGGFFBECGBB3GHGF333FGHFFCDFHGHFHGHHHFE/EEEGHHHH3G3BFHFGGHFGD//<?GFG/@CDEF
@M02034:409:000000000-BFKT7:1:1101:21167:17726 1:N:0:32
AAAGTCGAGGTGCCTAAAGTGGCAACCCAGACTGATGGGACGGTTGGTGGTGTAGAGCTTCCTGTAGCCGCATGGCGTTCGTACTTAAATATGGAACTAACCATTCCAATTTTCGCTTCTCTTATACACATCTCCGAGCCCACGAGACCA
+
CCCCCFCCCCCCGGGGGGGFGGGHHHHGGHHGHHHHHHHHHGGFGGGEGGFFGHGFGGHHHHHHHHHHHGGEEGHHGGGGGGHHHHHHHHHHHHGFFHHHFHGHGGHFHHHHHHGGGHFFHHHHHHFHHFHHGHFGBBGGGHFCGGGGGH
@M02034:409:000000000-BFKT7:1:1101:27061:17728 1:N:0:32
AAAGTCGAGGTGCCTAAAGTGGCAACCCAGACTCGGGAGAATGTTGGTGGTGTAGAGCTTCCTGGAGGCGCGTGGCGTTCGT
+
CCDCCFDCDDBBGGGGGGGFGGGHHHHGGHH2G322A2E22FGGD5AFFCGFA3D5A5BB5BAA32B11>E/>/>/>1>F/>
@M02034:409:000000000-BFKT7:1:1101:14138:17729 1:N:0:32
AAAGTCGAGGTGCCTAAAGTGGCAACCCAGACTCAGGAGGGGGTTGGTGGTGTAGAGCTTCCTGTAGCCGCATGGCGTTCGTACTTAAATATGGAACTAACCATTCCAATTTTCGCTGTCTCTTATACACATCTCCGAGCCCACGAGACC
+
BBBAAFBBBBAAGGGCFGGFGGGFGHHGGHHGHHFHHBFECGGCFFGFGGGEFGGFGHHHFFHFFGHHHEEEEEHHGGGGGGEHHHHHHHGGGFFGHHBFCFFGHGHEHHHHHGCD?DDFHFHHHHHHFHHHHHHHGGGGFGHGGGG?DF
@M02034:409:000000000-BFKT7:1:1101:15260:17731 1:N:0:32
AAAGTCGAGGTGCCTAAAGTGGCAACCCAGACTAATGGTCAGGTTGGTGGTGCAGAGCTTCCTGTAGCCGCATGGCGTTCGTACTTAAATATGGAACTAACCATTCCAATTTTCGCTGTCTCTTATACACATCTCCGAGCCCACGAGACC
+
CCCCCFCCCCCCGGGGGGGGGGGHHHHGGHHGHHHHHHHHHHHHHHGGGGGGHHHGHHHHHHHHHHHHHGGGGGHHGGGGGGHHHHHHHHHHHHFHHHHHHHGHHHGHHHHHHHGGGGFHHHHHHHHHGHFHHHHGG?DGGGHGGGGGGG
@M02034:409:000000000-BFKT7:1:1101:19455:17731 1:N:0:32
AAAGTCGAGGTGCCTAAAGTGGCAACCCAGACTAGGCAGGGGGTTGGTGGTGTAGAGCTTCCTGTAGCCGCATGGCGTTCGTACTTAAATATGGAACTAACCATTCCAATTTTCGCTGTCTCTTATACACATCTCCGAGCCCACGAGACC
+
BBCCBFCCCCCCGGGGGGGGGGGHHHHGGHGGHGHGHHGGGGGGGGGEFFEFHFHHHHHHHHHHHHHHHGGFEGHGGGGGGGFHHHHHHHHHHGHHFHHHHHHGHHHHHHHHHHGGGGGHHGHHEHFHHHHHGHHHG@?@DGHEDCGAGF
@M02034:409:000000000-BFKT7:1:1101:8041:17735 1:N:0:32
AAAGTCGAGGTGCCTAAAGTGGCAACCCAGACTCAGCCGCCTGTTGGTGGTGTAGAGCTTCCTGTAGCCGCATGGCGTTCGTACTTAAATATGGAACTAACCATTCCAATTTTCGCTGTCTCTTATACACATCTCCGAGCCCACGAGACC
+
CBCCCFCCCCBCGGGGGGGFGGGHHHHGGHHGHHHHHHGGGGHHHHHEFGFFHHHHHHHHHHHHHHHHGGGEGGHHGGGGGGGHHHHFHHHHHHHHGHHGHHHHHHFH4FHGHFEGGGEFHHHGFHDHDGFHHHEDECGGGGGGGGGGGC
@M02034:409:000000000-BFKT7:1:1101:8059:17742 1:N:0:32
AAAGTCGAGGTGCCTACAGTGGCAACCCAGACTCAGCCGCCTGTTGGTGGTGTAGAGCTTCCTGTAGCCGCATGGCGTTCGTACTTAAATATGGAACTAACCATTCCAATTTTCGCTGTCTCTTATACACATCTCCGAGCCCACGAGAC
+
A3AAAFBBDDAAGCGG4BGGGGGHHHGGGHHGHHGHHGGGGGGHHHEEFGEFGHHFHHHGFHHHHDEHHFGGGGHEGGGEEEFHHHF@3F4FGFBEGGF3?FGCGHHHFGEHHFFGG?<DHFGGGGF3?2FBFGHBF//>BAA/A@//A
@M02034:409:000000000-BFKT7:1:1101:16320:17744 1:N:0:32
AAAGTCGAGGTGCCTAAAGTGGCAACCCAGACTGGTAGTGGGGTTGGTGGTGTAGAGCTTCCTGTAGCCGCATGGCGTTCGTACTTAAATATGGAACTAACCATTCCAATTTTCGCTGTCTCTTATACACATCTCCGAGCCCACGAGACC
+
CCCCCFCBCCBCGGGGGGGFGGGHHHHGGHHGHHHGHHGHHHGEFGGEGGGFGFHFHHHHHHHHGFHGHEGGGGHGGEGGGEHHHHHHHHHHHHHFGHGFGHFHHHFHHHHHHHGGGGFHHGHHGHHHGHGHGHGGEBDCGGHGGGGGGE
@M02034:409:000000000-BFKT7:1:1101:11469:17746 1:N:0:32
AAAGTCGAGGTGCCTAAAGTGGCAACCCAGACTAATCCGTCTGTTGGTGGTGTAGAGCTTCCTGTAGCCGCATGGCGTTCGTACTTAAATATGGAACTAACCATTCCAATTTTCGCTGTCTCTTATACACATCTCCGAGCCCACGAGACC
+
AABBABAABBBBGGGGGGGGFGGHGHGGGHHGHHHHHHGGHHGHHHGEFGFFCGHFGHHHHGHHFGGGHEEFFGHHGGGEFEGHHHGGHHFHHHGFFGGHGHHGHHHHHGHHHHGGGEEFHHHHGHGHFGFGFHHFGCCDFGHGGGDEGA
@M02034:409:000000000-BFKT7:1:1101:21768:17747 1:N:0:32
AAAGTCGAGGTGCCTAAAGTGGCAACCCAGACTCAGAATAATGTTGGTGGTGTAGAGCTTCCTGTAGCCGCATGGCGTTCGTACTTAAATATGGAACTAACCATTCCAATTTTCGCTGTCTCTTATACACATCTCCGAGCCCACGAGACC
+
CCCCCFCCCCCCGGGGGGGGGGGHHHHGGHHGHHHHHHHHHHHHHHHFFGFFHHHGHHHHHHHHHHHHHGGGGGHHGGGGGGHHHHHHHHHHHHHHHHHGHHHHHHGHHHHHHHGGGGGHHHHHHHHHHHHHHHHGGGGGGGHGGGGGGE
@M02034:409:000000000-BFKT7:1:1101:8528:17749 1:N:0:32
AAAGTCGAGGTGCCTAAAGTGGCAACCCAGACTCAGCCTCCGGTTGGTGGTGTAGAGCTTCCTGTAGCCGCATGGCGTTCGTACTTAAATATGGAACTAACCATTCCAATTTTCGCTGTCTCTTATACACATCTCCGAGC
+
BAABAFBBB2>AGGGGGFEBGGGHHHHFFFHDHGGHHHHHHDGEAEAFEE1FFGHBGFFHGHHHHHHGHGG0EFHHGGGGGGGHHFHDHHFHHE33FEF3BGFGFFFB4GGFHGGCE?EFGFGG3F3?BCBHGFDHD//@
@M02034:409:000000000-BFKT7:1:1101:17872:17753 1:N:0:32
AAAGTCGAGGTGCCTAAAGTGGCAACCCAGACTCAGAAGAATGTTGGTGGTGTAGAGCTTCCTGTAGCCACATGGCGTTCGTACTTAAATATGGAACTAACCATTCCAATTTTCGCTGTCTCTTATACACATCTCCGAGCCCACGAGACC
+
CCCCBFCBCCCBGGGGGGGDGGGHHHHGGHHGHHHHHHHHGHHGHHHEFEEFGHHFHHHHHHHHHHHGHHGHHHHHGGGGGGHHHHHGHHHHHHGFHHGGGHGHHHHGHHHHHHGGGGGHHHHHHHHHHHEHGHFHDDGGCGFGGGGGGE
@M02034:409:000000000-BFKT7:1:1101:8048:17758 1:N:0:32
AAAGTCGAGGTGCCTAAAGTGGCAACCCAGACTCAGCCGCCTGTTGGTGGTGTAGAGCTTCCTGTAGCCGCATGGCGTTCGTACTTAAATATGGAACTAACCATTCCAATTTTCGCTGTCTCTTATACACATCTCCGAGCCCACGAGACC
+
CCCCCFCCBCBCGGGGGGGGGGGHHHHGGHGFHHHGHHGGGFHHGFEGFEGEAFGBDFHHFHHHDGEFFGE@EGF1EEEFGFHHHHHEEHHHHF33FFHHFG3F?FH?GGDHGF/EG/?FGHGHFHGG3GGCHFD2CD@/@/?F@?DEDF
@M02034:409:000000000-BFKT7:1:1101:16883:17758 1:N:0:32
AAAGTCGAGGTGCCTAAAGTGGCAACCCAGACTAATAAGAATGTTGGTGGTGTAGAGCTTCCTGTAGCCGCATGGCGTTCGTACTTAAATATGGAACTAACCATTCCAATTTTCGCTGTCTCTTATACACATCTCCGAGCCCACGAG
+
A11A1D?A?DAAGGG1FEGGBGFFHHHGG0EFFHHHCFHH1F1D22FAF/EFHGFFFHGHFHHGHHHFHGG?E/GG?ECFCEFHFHGHFF2EFFDGH11FGA@BFGF22BFGGHGGG/EDGHHHDGFHFHFBFH>1?</>BAFG//A
@M02034:409:000000000-BFKT7:1:1101:16944:17760 1:N:0:32
AAAGTCGAGGTGCCTAAAGTGGCAACCCAGACTAATCATCAGGTTGGTGGTGTAGAGCTTCCTGTAGCCGCATGGCGTTCGTACTTAAATATGGAACTAACCATTCCAATTTTCGCTGTCTTTTATACACATCTCCGAGCCCACGAGACC
+
DDDDCFCCCDDDGGGGGGGFGGGHHHHGGHHGHHHHHHHHHHHHHHFAAAEFHFGFGFGFGHHHHGHGFEG>EGF?EEGGGECGGFGGFGHFGF3@FGHHE?3BFDG4FG3GE4EEFEEG44FG4B4BGF2FGHHDF?DC@FC=@CCADC
@M02034:409:000000000-BFKT7:1:1101:24135:17762 1:N:0:32
AAAGTCGAGGTGCCTAAAGTGGCAACCCAGACTACGTCTAATGTTGGTGGTGTAGAGCTTCCTGTAGCCGCATGGCGTTCGTACTTAAATATGGAACTAACCATTCCAATTTTCGCTGTCTCTTATACACATCTCCGAGCCCACGAGACC
+
CCCCCFCCCCCCGGGGGGGGGGGHHHHGGHHGHHHGHHHHHHHHHHHGFGEFGHHFGGHHGHHHHHHFHGGGGEGGGEGGGFHHHHHHHHHHHHFHHHHHHHGHHHHHGHHHHHGGGGGHHHHHGHHHHHHHFHFFGGGGGGHGGGGGCG
@M02034:409:000000000-BFKT7:1:1101:14281:17764 1:N:0:32
AAAGTCGAGGTGCCTAAAGTGGCAACCCAGACTTGTTGTGGTGTTGGTGGTGTAGAGCTTCCTGTAGCCGCATGGCGTTCGTACTTAAATATGGAACTAACCATTCCAATTTTCGCTGTCTCTTATACACATCTCCGAGCCCACGAGACC
+
CBCCCFDCDDBBGGGGGGGGGGGHHHHGGHHGHHHHHHHGGHGHGHHGFGEFGHHHHHHHHHHHHHHHHGGGGGHHGGGGGGHHHHGHHBFHHHFHGHHGGHHHHHGGHHHHHFGGGGGGHHHHHHHHGHEHHHHHGDGGGGHGGGGGGG
@M02034:409:000000000-BFKT7:1:1101:3915:17765 1:N:0:32
AAAGTCGAGGTGCCTAAAGTGGCAACCCAGACTCAGAATAATGTTGGTGGTGTAGAGCTTCCTGTAGCCGCATGGCGTTCGTACTTAAATATGGAACTAACCATTCCAATTTTCGCTGTCTCTTATACACATCTCCGAGCCCACGAGAC
+
BABCCFCBCCCCGGGGGGGGGGGHHHHGGHHGHHHHHHHGHHHHHHFEFEEFGFHFGHFHFHHHHGHHGFGEGGFCEEEGGEFHHFGGHHHGFH3BGHGHFF@FGHHFHHFHFEEFGGEB?DGGFHFGFFHFHHHDC/<CCEHG?/@/C
@M02034:409:000000000-BFKT7:1:1101:18188:17767 1:N:0:32
AAAGTCGAGGTGCCTAAAGTGGCAACCCAGACTCTTAATAGTGTTGGTGGTGTAGAGCTTCCTGTAGCCGCATGGCGTTCGTACTTAAATATGGAACTAACCATTCCAATTTTCGCTGTCTCTTATACACATCTCCGAGCCCACGAGACC
+
BAABBFBBBBABGGGGGGGGGGGGHHHGGHHGHHHHHHHHHGHHHHHFFGEFGFHGGGHHHHHGHHHHHGFGGFHGGEGGGEGHHHHFHHGGHHHHGHHHHHHHHHHHHHHHHFGGGGGGHHHHHHGHHHHEFHFBECGGGGHGGGGFGA
@M02034:409:000000000-BFKT7:1:1101:8524:17767 1:N:0:32
AAAGTCGAGGTGCCTAAAGTGGCAACCCAGACTCAGCCTCCGGTTGGTGGTGTAGAGCTTCCTGTAGCCGCATGGCGTTCGTACTTAAATATGGAACTAACCATTCCAATTTTCGCTGTCTCTTATACACATCTCCGAGCCCACGAGACC
+
AAABAFBBBBABGGGGGGGGGGGHHHHGGGHGHHGFGHHHHGGAFEFGEDEFFGGDBGHHFHHGAFGGFGGGGGHHG?FGGGCGHFFHHH4BGBFECFHHHGHHHHHHHGHHHHGGGGGFHGHHHHDFGC2B2GGEGBDFFFFGFCC>DF
@M02034:409:000000000-BFKT7:1:1101:14261:17768 1:N:0:32
AAAGTCGAGGTGCCTAAAGTGGCAACCCAGACTCCTTCGCAGGTTGGTGGTGTAGAGCTTCCTGTAGCCGCATGGCGTTCGTACTTAAAAATGGAACTAACCATTCCAATTTTCGCTGTCTCTTATACACATCTCCGAGCCCACGAGACC
+
BBBBBFBBBBBBGGGGFFGFGGGHHHHGGHHGHBCHHHDDAEGHHHGGGGGEHGHFHHHHHHHHHHHHHGGEGEHGGGGGGGHHHHHFH4GHHGCFHHHHHHHGHHHHHHHHHHGGGGGGHHHHHHHGHHFGFFGFGF?CGFHE<DDDFG
@M02034:409:000000000-BFKT7:1:1101:17512:17774 1:N:0:32
AAAGTCGAGGTGCCTAAAGTGGCAACCCAGACTCCGAAGACTGTTGGTGGTGTAGAGCTTCCTGTAGCCGCATGGCGTTCGTACTTAAATATGGAACTAACCATTCCAATTTTCGCTGTCTCTTATACACATCTCCGAGCCCACGAGACC
+
CCBBBFCCCCABGGGGGGGGGGGGHHHGGHHGHFHGGGGGHHHHHHHEFGFFGFGEGGHHHHHHHGHHHGGGGGHGGGGGGGHHHHHHHHHHHHFFFHHHGHGHHHBEHHHHHFE/EEEHHGHHBHFHFHFCBFDDC@FGCFGGGGGGGA
@M02034:409:000000000-BFKT7:1:1101:16039:17774 1:N:0:32
AAAGTCGAGGTGCCTAAAGTGGCAACCCAGACTGGGACGTCGGTTGGTGGTGTAGAGCTTCCTGTAGCCGCATGGCGTTCGTACTTAAATATGGAACTAACCATTCCAATTTTCGCTGTCTCTTATACACATCTCCGAGCCCACGA
+
1>A?ADAAD?AAGGGGAGGGGGFHHHHGGFHGHCAFCEEEEGEAEE?EFCEGHHHFHHHHHHHHHHGHGFG/EECGGEGGGGGGHHGGDGFHHB1BBGGHHHGFGHHFEGGHHHGGGCGHHFDH1F2F@FBFFHGFCC@CCGHE-@
@M02034:409:000000000-BFKT7:1:1101:24314:17774 1:N:0:32
AAAGTCGAGGTGCCTAAAGTGGCAACCCAGACTGGGAGGTGTGTTGGTGGTGTAGAGCTTCCTGTAGCCGCATGGCGTTCGTACTTAAATATGGAACTAACCATTCCAATTTTCGCTGTCTCTTATACACATCTCCGAGCCCACGAGACC
+
CDDDCFCCCCBCGGGGGGGGGGGHHHHGGHHGHBAGHGE2AGGHHHHGGGFFHHHHHHGHHHHHHHHHHGGGGGHHGGGGGGHHHHGGHHHHHHHHHHHHHHHHHHGHHHHHHHGGGGGGHHHHHHHHGHHHHHHHGCGGGGHGGGGGGC
@M02034:409:000000000-BFKT7:1:1101:16887:17777 1:N:0:32
AAAGTCGAGGTGCCTAAAGTGGCAACCCAGACTAATAAGAATGTTGGTGGTGTAGAGCTTCCTGTAGCCGCATGGCGTTCGTACTTAAATATGGAACTAACCATTCCAATTTTCGCTGTCTCTTATACACATCTCCGAGCCCACGAGACC
+
CCCCCFDDDDBCGGGGGGGGGGGHHHHGGHHGHHHHHHHHHHHHHHHGGGGFHHHGHHHHHHHHHHHHHGGGGGHHGGGGGGHHHHHGHHHHHHHHHHHHHHHHHHHGHHHHHHGGGGGHHHHHHHHHHHHHHHHHGCCGGGHGGGGGGF
@M02034:409:000000000-BFKT7:1:1101:10387:17784 1:N:0:32
AAAGTCGAGGTGCCTAAAGTGGCAACCCAGACTAAGAAGGATGTTGGTGGTGTAGAGCTTCCTGTAGCCGCATGGCGTTCGTACTTAAATATGGAACTAACCATTCCAAATTTTCGCTGTCTCTTATACACATCTCCGAGCCCACGAGAC
+
CCCCCFCCCCCCGGGGGGGGGGGHHHHGGHHGHHHHHHHHHHHHHHHGGGFFHHHGHHHHHHHHHHHHHGGGGGHHGEGGGGHHHHHHHHHHHHHHGHHGHHHHHHHHHHGHHHHGEGGGHHHHHHHHGHHHHHHHHGGGGGGHGGGGGG
@M02034:409:000000000-BFKT7:1:1101:16052:17786 1:N:0:32
AAAGTCGAGGTGCCTAAAGTGGCAACCCAGACTGGGACGTCGGTTGGTGGTGTAGAGCTTCCTGTAGCCGCATGGCGTTCGTACTTAAATATGGAACTAACCATTCCAATTTTCGCTGTCTCTTATACACATCTCCGAGCCCACGAGACC
+
CCCDCFCCDCCCGGGGGGGFGGGHHHHGGHHGHHHHHHGGGGGGGGGGGGEFGHHGHHHHHHHHHHHHHGGEGGHHGGGGGFHHHHFHHHHHHHGHGHGHHHHHHHGHHHHHHHGGGGGHHHHHHHHHHHHHHHFGGDGFGGHGGGGGGG
@M02034:409:000000000-BFKT7:1:1101:7548:17787 1:N:0:32
AAAGTCGAGGTGCCTAAAGTGGCAACCCAGACTAAGAGTGGGGTTGGTGGTGTAGAGCTTCCTGTAGCCGCATGGCGTTCGTACTTAAATATGGAACTAACCATTCCAATTTTCGCTGTCTCTTATACACATCTCCGAGCCCACGAGACC
+
BBABBFBBBBBAGGGGGGGGGGGGHHHGGHHGHHHHGHFGGHGEEGGGGGEFHHHFHHHHHHHHHHHGHGGGGGHHGGGGGGHHHHHGHHFHHHFHHHHHHHHHHHHHFHHHHHGGGGGHHHHHHHHHHHFHHHHHGCGGGGGGCACDDC
@M02034:409:000000000-BFKT7:1:1101:28533:17791 1:N:0:32
AAAGTCGAGGTGCCTAAAGTGGCAACCCAGACTGGGACTTTTGTTGGTGGTGTAGAGCTTCCTGTAGCCGCATGGCGTTCGTACTTAAATATGGAACTAACCATTCCAATTTTCGCTGTCTCTTATACACATCTCCGAGCCCACGAGACC
+
CBCCCFCCCCBBGGGGGGGFGGGHHHHGGHHGHHHHHHHHHHHHHHHGFGEFHHHGHHHHHHHHHHHHHGGGGGHHGGGGGGHHHHGHHHHHHHHHGHGGHHHHHHHHHHHHHHGGGGGHHHHHFHGFFHHHGHGHGFGGGGHGF?DGGE
@M02034:409:000000000-BFKT7:1:1101:6747:17794 1:N:0:32
AAAGTCGAGGTGCCTAAAGTGGCAACCCAGACTCATTCTCAGGT
+
AAA@AF3ABB2AGGGGGFGGGFEBBHG2F222B335FDABF535
@M02034:409:000000000-BFKT7:1:1101:15240:17797 1:N:0:32
AAAGTCGAGGTGCCTAAAGTGGCAACCCAGACTAATAATAAGGTTGGTGGTGTAGAGCTTCCTGTAGCCGCATGGCGTTCGTACTTAAATATGGAACTAACCATTCCAATTTTCGCTGTCTCTTATACACATCTCCGAGCCCACGAGACC
+
CCCCCFCCCCCCGGGGGGGGGGGHHHHGGHHGHHHHHHHHHHHHHHGGGGGGHHHGHHHHHHHHHHHHHGGFGGHHGGGGGGHHHHHHHHHHHHGHHHHHHHGHHHGHHHHHHHGGGGGHHHHHGHHHGHFHHHHGGCGGGGHGGFFDGG
@M02034:409:000000000-BFKT7:1:1101:18434:17818 1:N:0:32
AAAGTCGAGGTGCCTAAAGTGGCAACCCAGACTCGGTCTGGGGTTGGTGGTGTAGAGCTTCCTGTAGCCGCATGGCGTTCGTACTTAAATATGGAACTAACCATTCCAATTTTCGCTGTCTCTTATACACATCTCCGAGCCCACGAGACC
+
BBBABFBBDBABGGGGGFGFGGGGHHHGGGHGHGGGDFFHHHFEEGGEFGAFGGGGGHHHHHHHGFGHHGGEFGHHGGGFGEEHGHFFHHGHHF?GFHHHHHHHHHHFHHFHHGFGGGGHFHGFFG3GGGHHHHFGG/BDGGHGGGGCCF
@M02034:409:000000000-BFKT7:1:1101:20190:17828 1:N:0:32
AAAGTCGAGGTGCCTAAAGTGGCAACCCAGACTACTCCTAGGGTTGGTGGTGTAGAGCTTCCTGTAGCCGCATGGCGTTCGTACTTAAATATGGAACTAACCATTCCAATTTTCGCGTCTCTTATACACATCTCCGAGCCCACGAGACC
+
A?AAAFAAAD>AFGGCGGGGGFFFHHHEFED2AGFGFHFFFFHBGFGGEG1FBGGFFHHEGHHFGHHFHEEGGGHHGGGGGGFHCHGFFGGGHFDGFFDGGHHHGHFH4BFGHHGGGGCEGHHBHEFFHGHFGHFGCCC<CGGGGCGGF
@M02034:409:000000000-BFKT7:1:1101:21315:17829 1:N:0:32
AAAGTCGAGGTGCCTAAAGTGGCAACCCAGACTCATACTCATGTTGGTGGTGTAGAGCTTCCTGTAGCCGCATGGCGTTCGTACTTAAATATGGAACTAACCATTCCAATTTTCGCTGTCTTTATACACATCTCCGAGCCCACGAGACCA
+
BBBBBFBBBBBBGGGGGGGGGFGHHHHGGHGFHHHHHHHHGHHHHHHAFG2FGDGFGFGHHFHHGHGFEAEEEEFFGGGAEGHHHHFDHHHHHHBHHHHEFFBFGHEFFHHHHFG?DEGHHHGFGHBHFBGHHHED?DGC/GFCGGFGGF
@M02034:409:000000000-BFKT7:1:1101:20176:17840 1:N:0:32
AAAGTCGAGGTGCCTAAAGTGGCAACCCAGACTACTCCTAGGGTTGGTGGTGTAGAGCTTCCTGTAGCCGCATGGCGTTCGTACTTAAATATGGAACTAACCATTCCAATTTTCGCGTCTCTTATACACATCTCCGAGCCCACGAGACCA
+
BBBBBFBABBBBGGGGGGGGGGGHHHHGGHHGHHHHHHHHHHHGGGGEEFEFHHHGHHHHHHHHHHHHHGGEEGHFGEGGGGHHHHHHHHHGHHFGFHHGHHGGHHFFHHHHHHGGEECGHHHHGHEFHFHHHHGGGGGGGHGGGGGGGH
@M02034:409:000000000-BFKT7:1:1101:10920:17843 1:N:0:32
AAAGTCGAGGTGCCTAAAGTGGCAACCCAGACTAAGAATAATGTTGGTGGTGTAGAGCTTCCTGTAGCCGCATGGCGTTCGTACTTAAATATGGAACTAACCATTCCAATTTTCGCTGTCTCTTATACACATCTCCGAGCCCACGAGACC
+
A?AAAFCCCCBBGGGGFGGFFGGHHHHGGHHAFFHHHHHHGHHFHHFFFGEFGHHFHHHHHGHHHHHGHGGEEGHHGGGGGGHHHHHFHHDHHHHBGHGHFHGHHHGHHHHGHHGFGGDHHEGH4FBDF?FFHHGFD/?CGEHGGGGGGE
@M02034:409:000000000-BFKT7:1:1101:20192:17850 1:N:0:32
AAAGTCGAGGTGCCTAAAGTGGCAACCCAGCCTACTCCTAGGGTTG
+
BBBBAFAABBBBGGGGGFGGGGGHHHHCDF22FCEGFCG3A3FF2A
@M02034:409:000000000-BFKT7:1:1101:2958:17855 1:N:0:32
AAAGTCGAGGTGCCTAAAGTGGCAACCCAGACTAATGCTAATGTTGGTGGTGTAGAGCTTCCTGTAGCCGCATGGCGTTCGTACTTAAATATGGAACTAACCATTCCAATTTTCGCTGTCTCTTATACACATCTCCGAGCCCACGAGACC
+
ABBABFBBBBAAGGGGG4GFGFFGHHHGGGHGHHHHHHHHHHHGGHHGGFEFHHHHHHHHHGHGGGHHHGGGGGHHGGGGGGHHHHFFGHHFHE3FFHGFFHFHGHBGHHHHHHGE?GEFBGHF4FDG?FFHHHDGG?FFGEHGG/CDDF
@M02034:409:000000000-BFKT7:1:1101:16457:17869 1:N:0:32
AAAGTCGAGGTGCCTAAAGTGGCAACCCAGACTGTGAAGAATGTTGGTGGTGTAGAGCTTCCTGTAGCCGCATGGCGTTCGTACTTAAATATGGAACTAACCATTCCAATTTTCGCTGTCTCTTATACACATCTCCGAGCCCACGAGACC
+
BBBABFBBBBABGGGGGGGFGFGGHHHGFGHGHHHGFFGFFGHHHHGEFGEGHGG5GDDGHEHHGHHFFFFEEGHGFEGGFECHHHFEHHGHHH3FGHHHHFHHFHHFHHHHHBEFGGEHGHHHEGHHGHHCGHHDCC/@FGHGGGGGGG
@M02034:409:000000000-BFKT7:1:1101:18820:17876 1:N:0:32
AAAGTCGAGGTGCCTAAAGTGGCAACCCAGACTAGTGGTGCGGTTGGTGGTGTAGAGCTTCCTGTAGCCGCATGGCGTTCGTACTTAAATATGGAACTAACCATTCCAATTTTCGCTGTCTCTTATACACATCTCCGAGCCCACGAGACC
+
BBCCBFCCCCBBGGGGGGGGGGGHHHHGGHHGHHHHHHHGHGGGGGGGGGEFGHHGHHHHHHHHHHHHHGGGGGHHGFGGGGHHHHHHHHHHHHHHGHHGHHHHHHHHHHHHHHGGGGGGHHHHHHGGHHEHGHHHGGGGGGHGGFGGGF
@M02034:409:000000000-BFKT7:1:1101:29141:17879 1:N:0:32
AAAGTCGAGGTGCCTAAAGTGGCAACCCAGACTAAGAATAATGTTGGTGGTGTAGAGCTTCCTGTAGCCGCATGGCGTTCGTACTTAAATATGGAACTAACCATTCCAATTTTCGCTGTCTCTTTTACACATCTCCGAGCCCACGAGACC
+
AA3AADAADDAAFBFGFGGGGCECGHFAEE2FBDFC35BAFFGHHHGABE2BF3F5F5BGHFHEBGFABBA0?EF1E?FCE12??EFFGHFBFF3FFGHHFADFHHHBFHEHF4>?EF/BFDFF4BGEGFD?CFGFC<CB/FGE@CGAAF
@M02034:409:000000000-BFKT7:1:1101:29432:17880 1:N:0:32
AAAGTCGAGGTGCCTAAAGTGGCAACCCAGACTACGAAGAATGTTGGTGGTGTAGAGCTTCCTGTAGCCGCATGGCGTTCGTACTTAAATATGGAACTAACCATTCCAATTTTCGCTGTCTCTTATACACATCTCCGAGCCCACGAGACC
+
ABBBAFBBCCBBGGGFGGGFFGGGHHHGGHGFFFCBAEEABFGBGHHFFEAFBFGFFDGHGHHFBDFAABE@EFHCEEEFEEFGHHHHHGHHFF3@EGGHEF3GHHHFGHHHHHE?EFEBGFHFFHFGFGDGFHFFF?CBCGGFGCCFFF
@M02034:409:000000000-BFKT7:1:1101:5209:17883 1:N:0:32
AAAGTCGAGGTGCCTAAAGTGGCAACCCAGACTAATAAGAATGTTGGTGGTGTAGAGCTTCCTGTAGCCGCATGGCGTTCGTACTTAAATATGGAACTAACCATTCCAATTTTCGCTGTCTCTTATACACATCTCCGAGCCCACGAGACC
+
AA@ABFBBDBAAAGGGGGGFGFFCFF4EGHGGHHGHFHEEGHCHHHHBFEBFGBGBG5DGHGHG5FGGGFEEEGHAEEGEFECGFHGFHHGFGH@GFHHGGFHHGGHGHHHHFBEEEGGFGFGGFFFHHHHHFHFBC/CCB/FFCCDGGE
@M02034:409:000000000-BFKT7:1:1101:9322:17887 1:N:0:32
AAAGTCGAGGTGCCTAAAGTGGCAACCCAGACTAAGCCGCATGTTGGTGGTGTAGAGCTTCCTGTAGCCGCATGGCGTTCGTACTTAAATATGGAACTAACCATTCCAATTTTCGCTGTCTCTTATACACATCTCCGAGCCCACGAGACC
+
CCCDCFDCCCBBGGGGGGGFGGGHHHHGGHHGHHHHHHGGGGGGHHHGGGGGHHHGHHHHHHHHHHHHHGGGGGHHGGGGGGHHHHHHHHHHHHHHHHHGHHGHHHHHHHHHHGGGGGGGHHHHHHGHHHGHHHFHFDGGGGHGGGGGGG
@M02034:409:000000000-BFKT7:1:1101:28424:17888 1:N:0:32
AAAGTCGAGGTGCCTAAAGTGGCAACCCAGACTGATAGTCGGGTTGGTGGTGTAGAGCTTCCTGGAGCCGCATGGCGTTCGTACTTAAATATG
+
A1AA>31AD1AA1FFGBDF3FFFHH0CFGC00FFHFHD2F//AFFE/EF/EFGGG2D1B1BGHH00BB>@?EEEFHGEEFCE0/C@GG1F22>
@M02034:409:000000000-BFKT7:1:1101:10564:17888 1:N:0:32
AAAGTCGAGGTGCCTAAAGTGGCAACCCAGACTATTAATACGGTTGGTGGTGTAGAGCTTCCTGTAGCCGCATGGCGTTCGTACTTAAATATGGAACTAACCATTCCAATTT
+
CCCCCFCDCCBCGGGGGGGFGGGHHHHGGH2EHFDGGHHFB2EGAECEA1EEAAF5AA3B5FFBB5A53AE>EEA1>B>?>?21?EGFDFH@@F33B@GG303B?4F44DBG
@M02034:409:000000000-BFKT7:1:1101:27213:17888 1:N:0:32
AAAGTCGAGGTGCCTAAAGTGGCAACCCAGACTAAGCGTGATGTTGGTGGTGTAGAGCTTCCTGTAGCCGCATGGCGTTCGTACTTAAATATGGAACTAACCATTCCAATTTTCGCTGTCTCTTATACACATCTCCGAGCCCACGAGACC
+
CCCCCFCCCCBCGGGGGGGFGGGGHHHGGHHFHHHHHGEGFHHHHHHGGGBFFGHFHHHHHHHGFFHFHFEGGGHHG?FFFEFHHHFHHHHHHGGHHHGFHGHHGHGFHHHHHHGEEEFFHHHHHHHGFHHGGHGGD@CCFGHGDGGGGA
@M02034:409:000000000-BFKT7:1:1101:3870:17889 1:N:0:32
AAAGTCGAGGTGCCTAAAGTGGCAACCCAGACTGATAGGAATGTTGGTGGTGTAGAGCTTCCTGTAGCCGCATGGCGTTCGTACTTAAATATGGAACTAACCATTCCAATTTTCGCTGTCTCTTATACACATCTCCGAGCCCACGAGACC
+
BBBBBF@BBBABGGGGGGGGGGGHHHHGGHHGHHHHHHH3FGHHHHHEFFEFHHHGHGHHHHHHHHHHHGGGFGHFGGGGGGHHHHGGFGHHHHFHHHGBGHFGHHGHGHHHHHGGGGGHFFHHGHHE?CBFGFGGDC/<>FHGG@@/AC
@M02034:409:000000000-BFKT7:1:1101:22247:17890 1:N:0:32
AAAGTCGAGGTGCCTAAAGTGGCAACCCAGACTCATAAGAATGTTGGTGGTGTAGAGCTTCCTGTAGCCGCATGGCGTTCGTACTTAAATATGGAACTAACCATTCCAATTTTCGCTGTCTCTTATACACATCTCCGAGCCCACGAGAC
+
CCCCCFCCCCBAGGGGGGGGGGGHHHHGGHHGHHHHHGHGHHHHHHHEFGAFGFHFHGHHHGHFGHHGHFEEGEHFFEGFF?FGHHHFHHGHHHBHHHHGGGHHHHGEHHFHHFFGGGFHFHHHGFHGHFHGHHHFECGGGGHGGGGGG
@M02034:409:000000000-BFKT7:1:1101:24550:17895 1:N:0:32
AAAGTCGAGGTGCCTAAAGTGGCAACCCAGACTCCTTGTGCGGTTGGTGGTGTAGAGCTTCCTGTAGCCGCATGGCGTTCGTACTTAAATATGGAACTAACCATTCCAATTTTCGCTGTCTCTTATACACATCTCCGAGCCCACGAGACC
+
CCCCCFCCBCABGGGGGGGFGGGGHHHGGHHGHHHHHHHHHGGGGGGFFGGFGGGGHHHHHHHHGGHHHGGGGGHHGGGGGGGHHHHHHHHHHHHHHHFEFHFHHGFFGHHHHHFEGEFHHGHHGFFHBGHHHHGHGCGCGGHGGGGFGF
@M02034:409:000000000-BFKT7:1:1101:29478:17897 1:N:0:32
AAAGTCGAGGTGCCTAAAGTGGCAACCCAGACTCAGAATACGGTTGGTGGTGTAGAGC
+
BBCCBFBBCCCCGGGGGGGGGGGHHHHGGHHGC3GH35FBBGGFCECEA1F11AD5A5
@M02034:409:000000000-BFKT7:1:1101:20225:17899 1:N:0:32
AAAGTCGAGGTGCCTAAAGTGGCAACCCAGACTGAGAGGAATGTTGGTGGTGTAGAGCTTCCTGTAGCCGCATGGCGTTCGTACTTAAATATGGAACTAACCATTCCAATTTTCGCTGTCTCTT
+
BBBBBFBBBBBBGGGGGGGGGGGHHHHGGHGGHGHHFFGECFHHFFAAAAFEA3GBGF3FDGFFBAA53AE>FEE1>B>FA12?EFHDEGH4F@3@GEHHB03B?BF4?G3FE?EFGA/B4BFE
@M02034:409:000000000-BFKT7:1:1101:11568:17902 1:N:0:32
AAAGTCGAGGTGCCTAAAGTGGCAACCCAGACTACTAATAATGTTGGTGGTGTAGAGCTTCCTGTAGCCGCATGGCGTTCGTACTTAAATATGGAACTAACCATTCCAATTTTCGCTGTCTCTTATACACATCTCCGAGCCCACGAGACC
+
BBCCBFCCCCCCGGGGGGGGGGGHHHHGGHAFHHHHHHHHFHHHHHHFFGGGGHG5FHHHFHHHHHHEGEGEEGGFGEEGGGFHHFGBGHHHFGBFGHHHFHDFDFGFHHGHHGCGGGAGHHHGFHFHHFFHHHHHG/BGGFHGG/CDDF
@M02034:409:000000000-BFKT7:1:1101:7753:17902 1:N:0:32
AAAGTCGAGGTGCCTAAAGTGGCAACCCAGACTGCTCCGAATGTTGGTGGTGTAGAGCTTCCTGTAGCCGCATGGCGTTCGTACTTAAATATGGAACTAACCATTCCAATTTTCGCTGTCTCTTATACACATCTCCGAGCCCACGAGACC
+
CCDDCFCCDCCCGGGGGGGGGGGHHHHGGHHGHHHHHHGGGGHHHHHGGGGGHHHGHHHHHHHHEHHHHGGGGGHHGGGGGGHHHHHHHHHHHHHHGHHGHHGHHHGHHHHHHHGGGGGHHHHHFHHHGGFHHHGHGGGGGGHGGGGEGC
@M02034:409:000000000-BFKT7:1:1101:2579:17904 1:N:0:32
AAAGTCGAGGTGCCTAAAGTGGCAACCCAGACTCCGAATCGTGTTGGTGGTGTAGAGCTTCCTGTAGCCGCATGGCGTTCGTACTTAAATATGGAACTAACCATTCCAATTTTCGCTGTCTCTTATACACATCTCCGAGCCCACGAGACC
+
BCBCBFCCCBBAGGGGGGGFGGGGGHHGGHHEHHHGGGGGHHHHHHHGFGFFHGHHHHHHHHHHFHHGHGFGGGHHGGGGGGHHHHHGHHGHHHHGFHFHHHFHGHHHHHHHHFGEGGDGHGHHHHFHHHFHHHDFECGCGGHGGGGGGF
@M02034:409:000000000-BFKT7:1:1101:21972:17905 1:N:0:32
AAAGTCGAGGTGCCTAAAGTGGCAACCCAGACTAATAAGAATGTTGGTGGTGTAGAGCTTCCTGTAGCCGCATGGCGTTCGTACTTAAATATGGAACTAACCATTCCAATTTTCGCTGTCTCTTATACACATCTCCGAGCCCACGAGACC
+
CCCCCFBADDABGGGGGGGGGGGFGGGGGHHGHHHGGHHHHHHHHHGEFGAFFFGHHHHGHGHEFGHHHGGEEEHFGEGGGFHHHHGGHHGHHHFHHHHHHHHGHHFHHHHHHBEGGGFFHGHHHHGFFBFGHHGDECDGCGHGGGCGGF
@M02034:409:000000000-BFKT7:1:1101:18276:17905 1:N:0:32
AAAGTCGAGGTGCCTAAAGTGGCAACCCAGACTAATAAGCAGGTTGGTGGTGTAGAGCTTCCTGTAGCCGCATGGCGTTCGTACTTAAATATGGAACTAACCATTCCAATTTTCGCTGTCTCTTATACACATCTCCGAGCCCACGAGACC
+
CCCCBFCBCCAAGGGGGGGFFGGHHHHGGHHGHHHHHHHHHHHHHHGFFGFFHHHGHHHHHHHHHHHHHGGGGGHHGGGGGEHHHHHHHHHHHHFHHHHHHHHHHHGHHHHHHHGGGGGGHGHHHHHHHHGHHHGHG?FCGGHGGGGGGG
@M02034:409:000000000-BFKT7:1:1101:16528:17912 1:N:0:32
AAAGTCGAGGTGCTAAAGTGGCAACCCAGACTAATAATCATGTTGGTGGTGTAGAGCTTCCTGTAGCCGCATGGCGTTCGTACTTAAATATGGAACTAACCATTCCAATTTTCGCTGTCTCTTATACACATCTCCGAGCCCACGAGACCA
+
A>ABBFBBBBBBGGGGGGGGFGHHHHGGGHGHEHGHHGHHHHHHHGGGGEFHHGGHHEHHHHHHHHHGGGGGGHHGGGGGGHHHHHGHHGHEHHGFGFGFGFFHHGHFGHHHHGGGGGGHHHHGGFFGHHGGHHFD@?GGGHGCGGDGGB
@M02034:409:000000000-BFKT7:1:1101:2092:17912 1:N:0:32
AAAGTCGAGGTGCCTAAAGTGGCAACCCAGACTGGTAATCAGGTTGGTGGTGTAGAGCTTCCTGTAGCCGCATGGCGTTCGTACTTAAATATGGAACTAACCATTCCAATTTTCGCTGTCTCTTATACACATCTCCGAGCCCACGAGAC
+
CBCCCFCBBCBCGGGGGGGGGFFFFHHGGHHFGHHHHGHHGGHFGHGEFEBFGFGFGGHHGCGFBFGDGEAEFEFFEEEFEEFHHHHFHHHFGFGFBFBBFGFHHFFBHHGHHFE<<??BFGHHHHFHFGBGFGGHECG/>???DC@D<
@M02034:409:000000000-BFKT7:1:1101:15825:17914 1:N:0:32
AAAGTCGAGGTGCCTAAAGTGGCAACCCAGACTAATAAGAATGTTGGTGGTGTAGAGCTTCCTGTAGCCGCATGGCGTTCGTACTTAAATATGGAACTAACCATTCCAATTTTCGCTGTCTCTTATACACATCTCCGAGCCCACGAGACC
+
BBBBBFBBBBBBGGGGGBGGGGGHHHHGGHHGHHHHHHHHHGHGHHHFGGGGHHHHHHHHGHHHHHHHHFGEEGHHGGGGGGHHHHHHHHHHHHGHHHHHHHHHHHHHGHHHHHGGGGFHHHHHHHGHGHHHHHGHGCCFGGHGGGGGGF
@M02034:409:000000000-BFKT7:1:1101:26897:17916 1:N:0:32
AAAGTCGAGGTGCCTAAAGTGGCAACCCAGACTCGTAATGGTGTTGGTGGTGTAGAGC
+
CCCCCFCCCCCCGGGGGGGGGGGHHHHGGHHGH322A2BGHGHH222B11E113D555
@M02034:409:000000000-BFKT7:1:1101:29478:17916 1:N:0:32
AAAGTCGAGGTGCCTAAAGTGGCAACCCAGACTCAGAATACGGTTGGTGGTGTAGAGC
+
AABBBFBBCCCCGGGGGGGGGFFHGHHGGHGGH33FHF5ABGDHF22B1AEA13D5D5
@M02034:409:000000000-BFKT7:1:1101:13246:17917 1:N:0:32
AAAGTCGAGGTGCCTAAAGTGGCAACCCAGACTTCGCCGCAGGTTGGTGGTGTAGAGCTTCCTGTAGCCGCATGGCGTTCGTACTTAAATATGGAACTAACCATTCCAATTTTCGCTGTCTCTTATACACATCTCCGAGCCCACGAGACC
+
CCCCBFCCCCCAGGGGGGGGGGGHHHHGGHHGHHHGGGGGGGGHHHGGFGEFHHHHHHHHHHHFGHHHHGGGGGHHGGGGGGFHHH4FHHFHHHGHHHGHHHHHHHHFHHHHHHGGGGGGHGHHEHGHFHHHHHHHG@FGGGHGGGGGGG
@M02034:409:000000000-BFKT7:1:1101:14566:17917 1:N:0:32
AAAGTCGAGGTGCCTAAAGTGGCAACCCAGACTAATAAGAGTGTTGGTGGTGTAGAGCTTCCTGTAGCCGCATGGCGTTCGTACTTAAATATGGAACTAACCATTCCAATTTTCGCTGTCTCTTATACACATCTCCGAGCCCACGAGACC
+
CCCBCFCCCCABGGGGGGGFGGGHHHHGGHHGHHHHHHHGFHHHHHGGGGGFCGHBGHHHFHHHGFGEGEGEFGHGGGGGGGFHHHGHFHHHGHB@GHHHGGGHHHHFFHHHHHGGGGEDGHHFHHFE4GGFHHHFFGGGGGHGG/A/AF
@M02034:409:000000000-BFKT7:1:1101:18567:17919 1:N:0:32
AAAGTCGAGGTGCCTAAAGTGGCAACCCAGACTCAGCTTACTGTTGGTGGTGTAGAGCTTCCTGTAGCCGCATGGCGTTCGTACTTAAATATGGAACTAACCATTCCAATTTTCGCTGTCTCTTATACACATCTCCGAGCCCACGAGAC
+
A?3AAFBBBB?AGFGGGGGFFGGHHHFGGHGGHHHHHHHHHGHFGHHGGFEFHHHFHHHHHHHHHHHHHGGEEEHHGGGGGGFHHHHFGHGHHHFGFHHHHHHGHFHFHHHHHFGFFGGHHHHHDG4FECDCGHFGFCFCGGHGC//EG
@M02034:409:000000000-BFKT7:1:1101:14547:17919 1:N:0:32
AAAGTCGAGGTGCCTAAAGTGGCAACCCAGACTAATAAGAGTGTTGGTGGTGTAGAGCTTCCTGTAGCCGCATGGCGTTCGTACTTAAATATGGAACTAACCATTCCAATTTTCGCTGTCTCTTATACACATCTCCGAGCCCACGAGACC
+
CCCCCFCBBCCCGGGGGGGGGGGHHHHGGHHGHHHHHFFHHFHHHHHGGGGGHGHGHHHHHHHHHHHHHGGEGGHHGGGGGGFGHHHGFHHHHHFHHHHHHHHHHHHFHHHHHHGGGGGFHHHHGHHHGHHHHHHGGFCFGGGGGCC/AC
@M02034:409:000000000-BFKT7:1:1101:18339:17919 1:N:0:32
AAAGTCGAGGTGCCTAAAGTGGCAACCCAGACTAGTCCTAATGTTGGTGGTGTAGAGCTTCCTGTAGCCGCATGGCGTTCGTACTTAAATATGGAATAACCATTCCAATTTTCGCTGTCTCTTATACACATCTCCGAGCCCACGAGACAA
+
AAAAAFAADDAAGGFGG1F3F1FHHEHGG0FCF1FHHHEGGFHHFHFEAEFEF1B2FEAGFGFDFGHHEEEAEFHHGE?CEEGHHHHEHHGHHGFFHHDGF1GDHGHHHHGHFEEGEEFDGGHDGFBG1DGBGFBE?CB@FGECGGC/0<
@M02034:409:000000000-BFKT7:1:1101:28868:17919 1:N:0:32
AAAGTCGAGGTGCCTAAAGTGGCAACCCAGACTGCTACTGGTGTTGGTGGTGTAGAGCTTCCTGTAGCCGCATGGCGTTCGTACTTAAATATGGAACTAACCATTCCAATTTTCGCTGTCTCTTATACACATCTCGGAGCCCACGAG
+
BBBBBFBBDBBBGGGGGGGGDGFFHHHGGHHGHBBD55BBB5B22FEEAEEAB3GDD53BAFGGB5B53BE>FEF1>E/1EEC1FFGH@BFEFG@3BEFF?03B?B4BGFFHF4>/?E/BEDGD44B3?22?BBF0/?>BCF</<<A
@M02034:409:000000000-BFKT7:1:1101:2167:17924 1:N:0:32
AAAGTCGAGGTGCCTAAAGTGGCAACCCAGACTATGAAGAAGGTTGGTGGTGTAGAGCTTCCTGTAGCCGCATGGCGTTCGTACTTAAATATGGAACTAACCATTCCAATTTTCGCTGTCTCTTATACACATCTCCGAGCCCACGAGACC
+
CCCCBFCCCCBCGGGGFGGGGGGGGEHGGHHGH355DDDGH3BFGHGAFEBFFBFHFHHHHFHEFFG5FFGGGFHHFEFGFEFFHHFFHHFHHGFHFHGFHHHHHHGFHHGHHHEAGGGHHHHHHHHFHHEBCGHGGCDCFFFGFDGGGC
@M02034:409:000000000-BFKT7:1:1101:16537:17928 1:N:0:32
AAAGTCGAGGTGCTAAAGTGGCAACCCAGACTAATAATCATGTTGGTGGTGTAGAGCTTCCTGTAGCCGCATGGCGTTCGTACTTAAATATGGAACTAACCATTCCAATTTTCGCTGTCTCTTATACACATCTCCGAGCCCACGAGACCA
+
AABBAFAABBAAGGGGGFBFFGHHGEEFGHGGGHHHHHHHHHHHHHEFGEFFDGHHFHHHHHH5DHHHFGFGGHFFEFEGFHHHHGHHHGGHGBGGFFGEFFHFFFFGGHHHBEEFEEFHFHFFGHHHFFHFHHFGF?FCFGFFGGGGEF
@M02034:409:000000000-BFKT7:1:1101:18583:17931 1:N:0:32
AAAGTCGAGGTGCCTAAAGTGGCAACCCAGACTCAGCTTACTGTTGGTGGTGTAGAGCTTCCTGTAGCCGCATGGCGTTCGTACTTAAATATGGAACTAACCATTCCAATTTTCGCTGTCTCTTAT
+
CCCCCFDCDDCDGGGGGGGGGGGHHHHGGHHGHHHHHHHGBGHHHHHGGGGGHHHGHHHHHHHHHHHHHGGGGGHHGGGGGGHHHHHHHHHHHHHHGHHGHHHHHHHHHHHHHHGGGGFHH4FB4?
@M02034:409:000000000-BFKT7:1:1101:28900:17935 1:N:0:32
AAAGTCGAGGTGCCTAAAGTGGCAACCCAGACTAGGGATGGTGTTGGTGGTGTAGAGCTTCCTGTAGCCGCATGGCGTTCGTACTTAAATATGGAACTAACCATTCCAATTTTCGCTGTCTCTTATACACATCTCCGAGCCCACGAGAC
+
CCCCCFAABCCCGGGGGGGGGGGHHHHGGHHGHHBF2BG2AGHHFHHGGGEFGFHHHHHHHHHHFGHHHEGGGGHHGGGGGGHHHHHHHHFHHHFFHHHFHHFHHHGHHHHHHHEEGGGGGHHHHHGHGHFHGHGHGGGGGGHGGGGGG
@M02034:409:000000000-BFKT7:1:1101:18762:17944 1:N:0:32
AAAGTCGAGGTGCCTAAAGTGGCAACCCAGACTTGTGGGCCGGTTGGTGGTGTAGAGCTTCCTGTAGCCGCATGGCGTTCGTACTTAAATATGGAACTAACCATTCCAATTTTCGCTGTCTCTTATACACATCTCCGAGCCCACGAGACC
+
CBCCCFBBCCBBCFGGFGGFGGGHHHHGGHHGHHHHHGGGHGGGGGGFFGEGHHHGHGHHGHHHHHHFHGGGGGHHGGGGGGHHHHHHHHHHHHHFHFHFFFHGHHHHHHHHHHGGGGGEHGHHHHFHFHFHHFFFE/CCGGHGGGCFGA
@M02034:409:000000000-BFKT7:1:1101:17948:17945 1:N:0:32
AAAGTCGAGGTGCCTAAAGTGGCAACCCAGACTAAGAATAAGGTTGGTGGTGTAGAGCTTCCTGTAGCCGCATGGCGTTCGTACTTAAATATGGAACTAACCATTCCAATTTTCGCTGTCTCTTATACACATCTCCGAGCCCACGAGACC
+
AAAABFBBBBABGGGGGGGGGGGHHHFGGGHGHGGFHHHB5EGHGFGEFGECFGHDGEFHHGHHEHHHHGGGGGHHGGGGGF2GHHGHHHEGFHFBFHHHHGHHGHGFHHGFHHGFGGEGHBGHGHGHGHHGHHEDFF/@DCHECCDGGC
@M02034:409:000000000-BFKT7:1:1101:11026:17946 1:N:0:32
AAAGTCGAGGTGCCTAAAGTGGCAACCCAGACTACGAATAATGTTGGTGGTGTAGAGCTTCCTGTAGCCGCATGGCGTTCGTACTTAAATATGGAACTAACCATTCCAATTTTCGCTGTCTCTTATACACATCTCCGAGCCCACGAGACC
+
BBBABFBBBBBBGGGGGGGFGGGGHHHGGHHGHHHGGGHGHHHHHHHEGGEFGHHFGHHHHHHHHGHGHGGGGGHHGGGGFGHHHHHHHHGHHHFHHHGHHHHHHHGHHHHHHHGGGGGHHHHGHHHHGHGHHHHFE@CCCGHGGGGGGG
@M02034:409:000000000-BFKT7:1:1101:23189:17951 1:N:0:32
AAAGTCGAGGTGCCTAAAGTGGCAACCCAGACTCAGGCTAATGTTG
+
>AAA>BAAB2ABGGGGGGGGFGGHGHHGGDHGHBB3F32F3DGHBG
@M02034:409:000000000-BFKT7:1:1101:3135:17956 1:N:0:32
AAAGTCGAGGTGCCTAAAGTGGCAACCCAGACTTGTGAGCGTGTTGGTGGTGTAGAGCTTCCTGTAGCCGCATGGCGTTCGTACTTAAATATGGAACTAACCATTCCAATTTTCGCTGTCTCTTATACACATCTCCGAGCCCACGAGACC
+
BBBBBFBBBBBBGGGGFGGFGGGFFHHFFHCFHFHHH5GBE2EEFGHAFEEFAAG5FDGHFHHHAEFDAB>@EGGEEEE1B>CFEGHHGHGHFHD3FCFFFFBGHGF?GGHHHGEEGG?BGGHDHHHBGFFHFFF2?@C/BFFF@@CAE?
@M02034:409:000000000-BFKT7:1:1101:23750:17956 1:N:0:32
AAAGTCGAGGTGCCTAAAGTGGCAACCCAGACTAATACTGCTGTTGGTGGTGTAGAGCTTCCTGTAGCCGCATGGCGTTCGTACTTAAATATGGAACTAACCATTCCAATTTTCGCTGTCTCTTATACACATCTCCGAGCCCACGAGACC
+
BBBBBFCCCCBBGGGGGGGGGGGHHHHFGHHGHHHHHHGHHHHHHHHEFGBFGFHGHGHHHGHFGHHHGGFGGGHHGEGGFEFHHHGFHGFHHFFHHHHGHHHHGHHHHHHHHHGGGGDHHHHGHHHFFHHHHHHFG/DGGGHGGGGGGF
@M02034:409:000000000-BFKT7:1:1101:12779:17961 1:N:0:32
AAAGTCGAGGTGCCTAAAGTGGCAACCCAGACTCAGAATACGGTTGGTGGTGTAGAGCTTCCTGTAGCCGCATGGCGTTCGTACTTAAATATGGAACTAACCATTCCAATTTTCGCTGTCTCTTATACACATCTCCGAGCCCACGAGACC
+
CCCCCFAAABCCGGGGGGGGGGGHHHHGGHHGHGHHG5F53BEHGGCGGGEFHHHFHGHHHHHHHHHHHGGGGGHHGGGGGGHHHHFGFHGHHHGHHHHHHHHHHHHBDGHHHHGFGDEFHHHHHHHHHHGHGHFHG@CGGGHGGCGGG<
@M02034:409:000000000-BFKT7:1:1101:23201:17965 1:N:0:32
AAAGTCGAGGTGCCTAAAGTGGCAACCCAGACTCAGGATAGTGTTGGTGGTGTAGAGCTTCCTGTAGCCGCATGGCGTTCGTACTTAAATATGGAACTAACCATTCCAATTTTCGCTGTCTCTTATACACATCTCCGAGCCCACGAGACC
+
CCCCCFCCCCABGGGGGGGGGGGHHHHGGHHGHHHHHHHHHHHHHHHFFGGFHHHFHHHHHHHHGHHHHEGFGGHGGGGGGGHHHHHHHHHHHHFFHHHGHHGHGHHHHHHHHHGGGGGHHGHHHHHHEGHHHHHHGBCCGGHGGGGGGF
@M02034:409:000000000-BFKT7:1:1101:8293:17965 1:N:0:32
AAAGTCGAGGTGCCTAAAGTGGCAACCCAGACTAATCAGAATGTTGGTGGTGTAGAGCTTCCTGTAGCCGCATGGCGTTCGTACTTAAATATGGAACTAACCATTCCAATTTTCGCTGTCTCTTATACACATCTCCGAGCCCACGAGACC
+
BCBCBFCCCCBBGGGGGGGFGFGGGDGGGHGFGHHGHHFGHHHHHHHFGGBFGGHFHGHHHHHHFEGFGEEEGGHHGGGGFEGHHHGHHHGHGHFHHHHHHHHHHHHGHHHHHGGFGGEFHHGHHGHHHHFEFHHFDCDCGGHGGGGDGE
@M02034:409:000000000-BFKT7:1:1101:15292:17966 1:N:0:32
AAAGTCGAGGTGCCTAAAGTGGCAACCCAGACTGGGGGTGGGGTTGGTGGTGTAGAGCTTCCTGTAGCCGCATGGCGTTCGTACTTAAATATGGAACTAACCATTCCAATTTTCGCTGTCTCTTATACACATCTCCGAGCCCACGAGACC
+
BBBBBFBABBBBGGGGGGFGGGGHFHHGGHHGHHHGGGAEGGGEFGGEGGEFGGHFGHHGHHHHHHHHHGG@EFHHGGGGGEGFHHBBFHHHHHGFFHGHHHHHHHGHEHHHHHGGGGGHHHHHGGFGGHHHHHHGG-DGGGHGC-AD?E
@M02034:409:000000000-BFKT7:1:1101:19789:17970 1:N:0:32
AAAGTCGAGGTGCCTAAAGTGGCAACCCAGACTCAGCCTCCTGTTGGTGGTGTAGAGCTTCCTGTAGCCGCATGGCGTTCGTACTTAAATATGGAACAACCATTCAATTTTCGCTGTCTCTTATACACATCTCCGAGCCCACGAGACCAG
+
BBBCBFCCCCABGGGGGGGGGGGHHHHGGHHGHHHHHHHHHHHHHHHFFGEFGHHGHHHHHHHHGHHHHEGGGFHGFFGGGGHHHHHHHHHHHHHFHFHHGGHHHGHHHHHHGGGEEGHHHHHHHGGHGHGHGHGFGGGFHEGGGGGGHF
@M02034:409:000000000-BFKT7:1:1101:23840:17973 1:N:0:32
AAAGTCGAGGTGCCTAAAGTGGCAACCCAGACTCAGGCTCAGGTTGGTGGTGTAGAGCTTCCTGTAGCCGCATGGCGTTCGTACTTAAATATGGAACTAACCATTCCAATTTTCGCTGTCTCTTATACACATCTCCGAGC
+
CDDDCFCCCCCCGGGGGGGGGGGHHHHGGHHGFGHFHHHHCGHHHHGEAAEFF3G5FDGHFHHH55F5EEG@FEH1EEEGDA21EGH@BGHFFF3BFGHGC?3F3?FBFGFHGE?EFE<FFFFF4?DBFCGCFFGBF//B
@M02034:409:000000000-BFKT7:1:1101:7576:17974 1:N:0:32
AAAGTCGAGGTGCCTAAAGTGGCAACCCAGACTACTACTCATGTTGGTGGTGTAGAGCTTCCTGTAGCCGCATGGCGTTCGTACTTAAATATGGAACTAACCATTCCAATTTTCGCTGTCTCTTATACACATCTCCGAGCCCACGAGAC
+
CBCCCFAABCCCGGGGGGGGGGGHHHHGGHGGH3BA55DADFGGBHCAAEGEF3F55AA3AFHGG5DEAEE0EEG1EEEFGEFAEGG@3@FGHF33FFFH313FEDG?4D3FFE//E</B?FFDB?4BGB2BGFFE</B<//CFC/CDG
@M02034:409:000000000-BFKT7:1:1101:19195:17979 1:N:0:32
AAAGTCGAGGTGCCTAAAGTGGCAACCCAGACTAATCCGAATGTTGGTGGTGTAGAGCTTCCTGTAGCCGCATGGCGTTCGTACTTAAATATGGAACTAACCATTCCAATTTTCGCTGTCTCTTATACACATCTCCGAGCCCACGAGAC
+
BBB?AFABDDAAGGGGGGGGFGGHGHH?FFGFFHCHHDAAEFHHHHFFEG1FFFGDFFBFGFHEBFFFDEE?FGHHEE/?EEFEFGHHHGFGGHFDGHHBFAGFGHFFHHGHFHGGG??E?FFGFH33?B2GCGGBD?B?C/?F?DGGD
@M02034:409:000000000-BFKT7:1:1101:26418:17983 1:N:0:32
AAAGTCGAGGTGCCTAAAGTGGCAACCCAGACTCCTAATAATGTTGGTGGTGTAGAGCTTCCTGTAGCCGCATGGCGTTCGTACTTAAATATGGAACTAACCATTCCAATTTTCGCTGTCTCTTATACACATCTCCGAGCCCACGAGACC
+
CCCCCFCCBBCCGGGGGGGGGGGHHHHGGHHGHCHHCHGB5FGGGHFEFEGGHHGFFFHHFHHHG5GEGGG0EEGFE>EFEEGFHHFHGGHHHHFFHHHHGFEGFFGFHHHHHGGGGGGHHEHFHHFHHFHHHGGBAD?C@FHE?@DDDE
@M02034:409:000000000-BFKT7:1:1101:18376:17986 1:N:0:32
AAAGTCGAGGTGCCTAAAGTGGCAACCCAGACTAAGGGGCAGGTTGGTGGTGTAGAGCTTCCTGTAGCCGCATGGCGTTCGTACTTAAATATGGAACTAACCATTCCAATTTTCGCTGTCTCTTATACACATCTCCGAGCCCACGAGAC
+
BABBBFAA?DBBGGGDGBFFGGGHHHHGGHHGHHFHHGEFGGGHGFGFGGEFEGGFGFHFHHHHHHGHHGGGFEHHGGGGGGHHHHFGFHGHHGBGFGFFGHHHFDBFDGHHGHGGGGFHGHHGFHFHDGBGHHDGAD?CG/<FDGGGG
@M02034:409:000000000-BFKT7:1:1101:16620:17986 1:N:0:32
AAAGTCGAGGTGCCTAAAGTGGCAACCCAGACTCAGAAGGGTGTTGGTGGTGTAGAGCTTCCTGTAGCCGCATGGCGTTCGTACTTAAATATGGAACTAACCATTCCAATTTTCGCTGTCTCTTATACACATCTCCGAGCCCACGAGACC
+
AAAAAFBBBBAABGGGGGGFGGGGHHHGGHHGHHGHGHFHGGGEEGHGFGEFGFHFHHHGHHHHGHHHHEEFGGHHGGGGGEHHHHGGHHGGHHGFGHHGHGHHGHHHHHHHHFGGGGEFHFHHHFGHFFBGHHFFE?DCDGHGF@FGGC
@M02034:409:000000000-BFKT7:1:1101:12095:17989 1:N:0:32
AAAGTCGAGGTGCCTAAAGTGGCAACCCAGACTCTGAATAATGTTGGTGGTGTAGAGCTTCCTGTAGCCGCATGGCGTTCGTACTTAAATATGGAACTAACCATTCCAATTTTCGCTGTCTCTTATACACATCTCCGAGCCCACGAGACC
+
BCCCBFCCCCCCGGGGGGGGGGGHHHHGGHHGHGHHHHHHGHHHHHHGGGEFHHHHHHHHHHHHHHHHHGGGGGHHGGGGGGHHHHHHHHHHHHHHHGGHHHGHHHHHHHHHHGGGGGGGGGHHHHGGHGFHHHHHGGGGGGHGGFGGGE
@M02034:409:000000000-BFKT7:1:1101:4215:18001 1:N:0:32
AAAGTCGAGGTGCCTAAAGTGGCAACCCAGACTTATCCGTCGGTTGGTGGTGTAGAGCTTCCTGTAGCCGCATGGCGTTCGTACTTAAATATGGAACTAACCATTCCAATTTTCGCTGTCTCTTATACACATCTCCGAGCCCACGAGACC
+
BBBBBFBBBBBBGGGG4GGFGGGHHHHGGHHGHFHHHHGGGGGFGGGEFEEFHHHFHHHHHHHGFGGGGFCEGGHHGGGGGGFHHHGGHHHHHHEHHHFGFHHHHHFHHHHHHHGCFGGHHFHHHHEFDGBGHHFFD/CCDGHGG?CDGF
@M02034:409:000000000-BFKT7:1:1101:15467:18001 1:N:0:32
AAAGTCGAGGTGCCTAAAGTGGCAACCCAGACTTCGCAGAATGTTGGTGGTGTAGAGCTTCCTGTAGCCGCATGGCGTTCGTACTTAAATATGGAACTAACCATTCCAATTTTCGCTGTCTCTTATACACATCTCCGAGCCCACGAGACC
+
ABAABFBADBBBGGGGGGGGGFGHHHHEGHFGFHHGGGGEHGGHHHHEFGEFHBGBGBGHHFHHGFHHHGFEEFHFGEGEFEEFGHGBHGFFHGFGFHHHHGHHHHGEFGHHHHCEFGGHHHGDBGGGHBDHHHHFDFGGGGHGG/@EAF
@M02034:409:000000000-BFKT7:1:1101:11687:18002 1:N:0:32
ACAGTCGAGGTGCCTAAAGTGGCAACCCAGACTGGGGGGCGGGTTGGTGGTGTAGAGCTTCCTGTAGCCGCATGGCGTTCGTACTTAAATATGGAACTAACCATTCCAATTTTCGCTGTCTCTTATACACATCTCCG
+
>1>AAFAA@1AAFFGGF1BFDBFBFAHGGGCEHHHCEGGCGGG?FCCGFGAE.DFGHHFHGFHHHHHHFCCCFGHGGBGEGBFEEFBFGC;CFG0BFFBBFFFFBGEFGGFFEB=B-B-9FFFFBF/B/;/BFFFBF
@M02034:409:000000000-BFKT7:1:1101:12638:18004 1:N:0:32
AAAGTCGAGGTGCCTAAAGTGGCAACCCAGACTCAGCCTCAGGTTGGTGGTGTAGAGCTTCCTGTAGCCGCATGGCGTTCGTACTTAAATATGGAACTAACCATTCCAATTTTCGCTGTCTCTTATACACATC
+
AAA?ABAAAD2ACGGFCFGBGFDFHEFGFFHGHCHGGCB2AAFB3EEAFE1A1BFFHFBF5BAGHDGBGEEEDEAFEFGFFFGH1FGFB4@FGFFFB3BCE0?FEGB4BBHHGDEGGDGBFFF4FFFD??1B?
@M02034:409:000000000-BFKT7:1:1101:11669:18008 1:N:0:32
AAAGTCGAGGTGCCTAAAGTGGCAACCCAGACTGGGGGGCGGGTTGGTGGTGTAGAGCTTCCTGTAGCCGCATGGCGTTCGTACTTAAATATGGAACTAACCATTCCAATTTTCGCTGTCTCTTATACACATCTCCGAGCCCACGAGACC
+
CCCCCFCCCCCCGGGGGGGGGGGHHHHGGHHGHHHHGGGGGGGCFGGGGGFEGHHGGHHHHHHHHHHHHGGGGGHHGFGGGGFGGGGGGGGGGGFGGGGGGGGGGGGGGGGFFFFFFFFFFFFFFFFFFFFFFFFFDAFDFEFFFFFFFE
@M02034:409:000000000-BFKT7:1:1101:12284:18011 1:N:0:32
AAAGTCGAGGTGCCTAAAGTGGCAACCCAGACTCAGAAGAATGTTGGTGGTGTAGAGCTTCCTGTAGCCGCATGGCGTTCGTACTTAAATATGGAACTAACCATTCCAATTTTCGCTGTCTCTTATACACATCTCCGAGCCCACGAGACC
+
CCCCCFCCCCCCGGGGGGGGGGGHHHHGGHHGHGHHHHHHHHHHHHHGGGEFHHHGHHHHHHHHFGHHHFGGGGHHGEGGGGHHHHHGHHHHHGGHHHGHHHFHHHHGHHHHHGGGGGGHHHHHFHGHFHFFHHHGGGGGGGHGGGGGGA
@M02034:409:000000000-BFKT7:1:1101:5584:18015 1:N:0:32
AAAGTCGAGGTGCCTAAAGTGGCAACCCAGACTGTGAAGGGTGTTGGTGGTGTAGAGCTTCCTGTAGCCGCATGGCG
+
CCCCCFCCCCCCGGGGGGGGGGGHHHHGGHHGHHHHBAFGGHGGDH2BA1EA13D5A5A35BEFF5A53BE0EE?1>
@M02034:409:000000000-BFKT7:1:1101:26699:18024 1:N:0:32
AAAGTCGAGGTGCCTAAAGTGGCAACCCAGACTACGTCTAAGGTTGGTGGTGTAGAGCTTCCTGTAGCCGCATGG
+
CCCCCFAABBBBGGGGGGGGGGGHCHHGFHHGH3GEAAFA55GGF22E11E1AAF55D3A5BG5A55A3AE?EE?
@M02034:409:000000000-BFKT7:1:1101:18526:18027 1:N:0:32
AAAGTCGAGGTGCCTAAAGTGGCAACCCAGACTCTGAATCAGGTTGGTGGTGTAGAGCTTCCTGTAGCCGCATGGCGTTCGTACTTAAATATGGAACTAACCATTCCAATTTTCGCTGTCTCTTATACACATCTCCGAGCCCACGAGACC
+
AAABBFABDDABGGGGGGGFGGGHHHHGGHHGHGHHHGHHHHHFGHEGFFEFHFGBGHHHHHHHGHHFHGGGGGHFGGFGGGHHHHGFDGHHHHHHHHHHHGHGFHHHGHHHHHGGGGFHGHFHGHFGEHFHFHDFF?CGGGHGFCFGGE
@M02034:409:000000000-BFKT7:1:1101:15410:18036 1:N:0:32
AAAGTCGAGGTGCCTAAAGTGGCAACCCAGACTAATAATCATGTTGGTGGTGTAGAGCTTCCTGTAGCCGCATGGCGTTCGTACTTAAATATGGAACTAACCATTCCAATTTTCGCTGTCTCTTATACACATCTCCGAGCCCACGAGACC
+
CCCCCFCCCCCCGGGGGGGGGGGHHHHGGHHGHHHHHHHHHHHHHHHGGGEFHHHGHHHHHHHHHHHHHGGGGGHHGGGGGGHHHHHHHHGHHHFHHHHHHHHHHHHGHHHHHHGGGGGHHHHHFHHHHHHHHHHGGDCGGEHGGGGGGG
@M02034:409:000000000-BFKT7:1:1101:29348:18038 1:N:0:32
AAAGTCGAGGTGCCTAAAGTGGCAACCCAGACTTGTTCGGTGGTTGGTGGTGTAGAGCTTCCTGTAGCCGCATGGCGTTCGTACTTAAATATGGAACTAACCATTCCAATTTTCGCTGTCTCTTATACACATCTCCGAGCCCACGAGACC
+
BBCCBFCCCCCBGGGGGGGGGGGHGHHGGHHGHHG5FFBAAEEEFGGGFGEFHHHHHHHHHHHHGHHHHEGGGGHHGGGGGGHHHHHGGHFHHHFFGGGHHHFHHHFHHHHHHHEEFGGGHHHHGHFFFHEHFHGHDFGGGGHGGGGGGE
@M02034:409:000000000-BFKT7:1:1101:19995:18040 1:N:0:32
AAAGTCGAGGTGCCTAAAGTGGCAACCCAGACTCAGATGAATGTTGGTGGTGTAGAGCTTCCTGTAGCCGCATGGCGTTCGTACTTAAATATGGAACTAACCATTCCAATTTACGCTGTCTCTTATACACATCTCCGAGCCCACGAGACC
+
BBCCBFCCBCAAFGGGGGGGGGGHHHHGGHHGHHHHHHHHHHHHHHHGGGFFGHHGGHHHHHHHFHHHHEGEGGHHFEGGFGHHHHHHHHHHHHGHHHHGGHGHHHHHHHHHHGGGGGGGHHHHHHHHGHFHHHGFFDCGGAHGGGGGGE
@M02034:409:000000000-BFKT7:1:1101:15428:18041 1:N:0:32
AAAGTCGAGGTGCCTAAAGTGGCAACCCAGACTAATAATCATGTTGGTGGTGTAGAGCTTCCTGTAGCCGCATGGCGTTCGTACTTAAATATGGAACTAACCATTCCAATTTTCGCTGTCTCTTATACACATCTCCGAGCCCACGAGACC
+
BBBCCFCCCCCBGGGGGGGGGGGHHHHGGHHGHGHHHHHHHHHHHHHEFGEFHHHHHHHHHHHHHHHHHGGEGGHGGGGGGGHHHHHHHHHHHHGFHHHGHHGHHHGHHHHHHHGFGGGHHGHHGHHHEHEHHFHDDGGCGGFGCBDEGF
@M02034:409:000000000-BFKT7:1:1101:20243:18054 1:N:0:32
AAAGTCGAGGTGCCTAAAGTGGCAACCCAGACTGGTAATGAGGTTGGTGGTGTAGAGCTTCCTGTAGCCGCATGGCGTTCGTACTTAAATATGGAACTAACCATTCCAATTTTCGCTGTCTCTTATACACATCTCCGAGCCCACGAGACC
+
BBBBBFBBBBBBGGGGGGGGGFGHHHHGGHHGHHHGHHHGHHHHHHGFFGGFHFGDHGHHHHHHHHFHHGG@FGHHG?EEGECGFHHHHHHHGGGFHHHHHGHHHHHFHHFHHFFGGGEGGHGHGFFFGFFFGHFFFC/C@FHGGGGGGG
@M02034:409:000000000-BFKT7:1:1101:17815:18054 1:N:0:32
AAAGTCGAGGTGCCTAAAGTGGCAACCCAGACTACTGGGGGGGTTGGTGGTGTAGAGCTTCCTGTAGCCGCATGGCGTTCGTACTTAAATATGGAACTAACCATTCCAATTTTCGCTGTCTCTTATACACATCTCCGAGCCCACGAGACC
+
BBBBBFBABBBBGGGGGGGGGGGHHHHGGHHGHHGHFCGCGCGGFGGGGGDEEGGGGGGGGGGGFGGGGGGBFGGGFFFFFDFFEFFFFFFFFFFFFFFFFFFFFFFFFFFFFFFFFFFFFFFFFFFFFFFFFFFFFCAAFEFFFFFFF?
@M02034:409:000000000-BFKT7:1:1101:28059:18056 1:N:0:32
AAAGTCGAGGTGCCTAAAGTGGCAACCCAGACTGGGAAGGGGGTTGGTGGTGCAGA
+
CCCCCFCCCCCCGGGGGGGGGGGHHHHGGHHGHB2BGHGGGCGF0EAA11E133D5
@M02034:409:000000000-BFKT7:1:1101:9353:18056 1:N:0:32
AAAGTCGAGGTGCCTAAAGTGGCAACCCAGACTAAGGCGGATGTTGGTGGTGTAGAGCTTCCTGTAGCCGCATG
+
BBCCCFCBCCCCGGGGGGGGGGGHHHHGGHGGHFFCGGGG?FGHHHAE11ECAAF5A5AB5BFDG5D53>E/BE
@M02034:409:000000000-BFKT7:1:1101:29362:18058 1:N:0:32
AAAGTCGAGGTGCCTAAAGTGGCAACCCAGACTTGTTCGGCGGTTGG
+
AABBAFABBBBBGGGGGGGGFGGHGHHGGHHFGFFH55B22A0E0AA
@M02034:409:000000000-BFKT7:1:1101:29342:18059 1:N:0:32
AAAGTCGAGGTGCCTAAAGTGGCAACCCAGACTTGTTCGGTGGTTGGTGGTGTAGAGCTTCCTGTAGCCGCATGGCGTTCGTACTTAAATATGGAACTAACCATTCCAATTTTCGCTGTCTCTTATACACATCTCCGAGCCCACGAGACC
+
AAAAAFAA>AA?GGG11BFGGGGHHHHCFGHGHGH11EEAFEEEFAEEF/AFAGGDAFGHFFGBGGHEHGG@EAGFCEGGGEHGHHH1GFGFFHFGGHGGGFFFGFBDFGGFHFEAE/?GH2B>FGFGGFFEF1>FC?<//FA/</<<EG
@M02034:409:000000000-BFKT7:1:1101:28852:18061 1:N:0:32
AAAGTCGAGGTGCCTAAAGTGGCAACCCAGACTGGTTCGGGGGTTGGTGGTGTAGAGCTTCCTGTAGCCGCATGGCGTTCGTACTTAAATATGGAACTAACCATTCCAATTTTCGCTGTCTCTTATACACATCTCCGAGCCCACGAGACC
+
BBBBBFBADBBBGGGGGFGGGGGHHHHGGHHGHBG535A22AEEFGGGFGEFHHHHHHHHHHHHGHHGHEEEGGHHGGGGGGHHHHHHHHFHHHHHHHHGHHFHHHGHHHHHHHDEGGGGHGHHDHHFFH1<<?F1D-ADGGCGDCCD<C
@M02034:409:000000000-BFKT7:1:1101:7214:18065 1:N:0:32
AAAGTCGAGGTGCCTAAAGTGGCAACCCAGACTATTCCGCATGTTGGTGGTGTAGAGCTTCCTGTAGCCGCATGGCGTTCGTACTTAAATATGGAACTAACCATTCCAATTTTCGCTGTCTCTTATACACATCTCCGAGCCCACGAGACC
+
AABBBFBBDBABGGGGGGGGGGGHHHHGGHHGHHHHHGHGGGGHHHHGGGEFHHHFFHHHHGHHGHHHHGGEFGHHGGGFGGHHHHGFGGFGHHHHHHHHHHHHHHGHFGHHHHGGGGEHHHHHGHGHFHHHHHGBDFGGGGHGGGGGGF
@M02034:409:000000000-BFKT7:1:1101:4262:18067 1:N:0:32
AAAGTCGAGGTGCCTAAAGTGGCAACCCAGACTTTTAATAATGTTGGTGGTGTAGAGCTTCCTGTAGCCGCATGGCGTTCGTACTTAAATATGGAACTAACCATTCCAATTTTCGCTGTCTCTTATACACATCTCCGAGCCCACGAGAC
+
CCCCCFCCCCCCGGGGGGGGGGGHHHHGGHHGHDBGHHFHBDGHHHHGGGEFHHHFHHHHHHHHGHHHHGGGGGHHGGGGGGHHHHHHHHHHHHGFHHHHHHHHHHGHHHHHHHGGGGGGHHHHHHHHGHFHHHHHF@GFGGHGGGGGG
@M02034:409:000000000-BFKT7:1:1101:19177:18068 1:N:0:32
AAAGTCGAGGTGCCTAAAGTGGCAACCCAGACTGGTTGTTCGGTTGGTGGTGTAGAGCTTCCTGTAGCCGCATGGCGTTCGTACTTAAATATGGAACTAACCATTCCAATTTTCGCTGTCTCTTATACACATCTCCGAGCCCACGAG
+
BBBAAF?ADBBAGGG5FGGFFFFHFGFEGHFGHFGHHGGHHGC2BAA1AEGFEFHHDBFFHBGGHFHHHGGFFGHHGGGGGGHHHH4FGGHFFF3BGBFBBFGFEHBGHFFHHHGGGGGF3DDGBGBGBF2FFB@F?C/BCGEE/A@
@M02034:409:000000000-BFKT7:1:1101:15401:18068 1:N:0:32
AAAGTCGAGGTGCCTAAAGTGGCAACCCAGACTACGAATAGTGTTGGTGGTGTAGAGCTTCCTGTAGCCGCATGGCGTTCGTACTTAAATATGGAACTAACCATTCCAATTTTCGCTGTCTCTTATACACATCTCCGAGCCCACGAGACC
+
BBAABFBBBBAAFGGGGGGGGFGFHHHGGHHEHHHGEGGDHFGFGGHFFGEFFHHFGHHHGHHFGFHGHEEGGGHHGGGGGFHHHHHHHHFHHHFFHHHHHHGHGHHHFGGHHHGGGGA3FGHHHHHHHHEHFHHHGGGGGGHGGGGGDE
@M02034:409:000000000-BFKT7:1:1101:24736:18068 1:N:0:32
AAAGTCGAGGTGCCTAAAGTGGCAACCCAGACTTCGCCGACGGTTGGTGGTGTAGAGCTTCCTGTAGCCGCGTGGCGTTCGTACTTAAATATGGAACTAACCATTCCAATTTTCGCTGTCTCTTATACACATCTCCGAGCCCACGAGACC
+
AAABADAB?DAAGGFFGGGEGBFHCGAEF2AABGGGGGEA2EEFFEEAFEEFFGEBFBHHHBHHGHHHGGG/>EG@EGGFFE0GHGFDGGFEGFFDGHGHHADBDFF?2FGHFG?EFGCFHGGEGHFFGCDFGHHFG@-->FAEGDGDFE
@M02034:409:000000000-BFKT7:1:1101:14191:18070 1:N:0:32
AAAGTCGAGGTGCCTAAAGTGGCAACCCAGACTACGGCTCCGGTTGGTGGTGTAGAGCTTCCTGTAGCCGCATGGCGTTCGTACTTAAATATGGAACTAACCATTCCAATTTTCGCTGTCTCTTATACACATCTCCGAGCCCACGAGACC
+
BBABAFCCCC2AFFGGGGGFGGGGHHHGGHHGHHHGGGGGGGGGGGGEFGAFGHHGGHHHHHHFGHHHHGGGGGHGGGGGGFFHHHHGHHGFHHFHGHHHHHHHHHGHHHGHHGGGGGGFHHHHGHHHGHGHHHHHECGGGGHGGGGGGF
@M02034:409:000000000-BFKT7:1:1101:19193:18075 1:N:0:32
AAAGTCGAGGTGCCTAAAGTGGCAACCCAGACTGGT
+
CCCCBFCCCCCCGGGGGGGGGGGHHHHGGHHGHHCH
@M02034:409:000000000-BFKT7:1:1101:27063:18076 1:N:0:32
AAAGTCGAGGTGCCTAAAGTGGCAACCCAGACTGCGGGGCGGGTTGGTGGTGTAGAGCTTCCTGTAGCCGCATGGCGTTCGTACTTAAATATGGAACTAACCATTCCAATTTTCGCTGTCTCTTATACACATTCCG
+
BCCCAFCCCCCCGGGGGGGGGGGHHHHGGHHGHF3E22AA>EFEFGGEFGEFGGHGGGHHFHHHHHHHHDGGGGHHGGGGGGHHHHGGHHHHHHGGFHGGHHHHHHGHHHHHHGFFGGGHGFHHHHGGFHHHG0;C
@M02034:409:000000000-BFKT7:1:1101:13850:18080 1:N:0:32
AAAGTCGAGGTGCCTAAAGTGGCAACCCAGACTCAGAATCGGGTTGGTGGTGTAGAGCTTCCTGTAGCCGCATGGCGTTCGTACTTAAATATGGAACTAACCATTCCAATTTTCGCTGTCTCTTATACACATCTCCGAGCCCACGAGAC
+
CCCCCFCCDDCCGGGGGGGGGGGHHHHGGHHGHHHH3G5F22AFFGGFGGGFGFHFHHHHHHHHGFHGHFGEGGHFGGGGGGHHHHHHHHHHHHFGHHHHGGFHHHHGHHGHHHGGGGEHHHHHFHHHGHHHHHHGGFGGGGHGGGGGG
@M02034:409:000000000-BFKT7:1:1101:21604:18085 1:N:0:32
AAAGTCGAGGTGCCTAAAGTGGCAACCCAGACTGCTCCGAATGTTGGTGGTGTAGAGCTTCCTGTAGCCGCATGGCGTTCGTACTTAAATATGGAACTAACCATTCCAATTTTCGCTGTCTCTTATACACATCTCCGAGCCCACGAGACC
+
CBCCBFCCCCCCGGGGGGGGGGGHGHHGGHHGHHHHHHGGGGHHHHHFFGAFGGHGHHHHHHHHHHHGHFGGGGHHGEGGGGHHHHHHHHHHHHGFHHHGHHFHHHFFHHHHHEFGGGGHGHHHFHDHFHFHHHGDFCGBFGHGGGGGGC
@M02034:409:000000000-BFKT7:1:1101:2180:18086 1:N:0:32
AAAGTCGAGGTGCCTAAAGTGGCAACCCAGACTGAGAAGCATGTTGGTGGTGTAGAGCTTCCTGTAGCCGCATGGCGTTCGTACTTAAATATGGAACTAACCATTCCAATTTTCGCTGTCTCTTATACACATCTCCGAGCCCACGAGACC
+
CCCCCFCBCCCCGGGGGFGFGGGFHHHGGHHGHHHHHHHHHHHHHHHGGGEFHHHGGHHHHHHHHHHHHGGGEGHGGGGGGGHHHHGFHHHHHHFFFHHGHHGHHHHFHHHHHHGEGGGGHHHHHHFHFHFHHHDGFFGCGGHGGGGGGF
@M02034:409:000000000-BFKT7:1:1101:29431:18087 1:N:0:32
AAAGTCGAGGTGCCTAAAGTGGCAACCCAGACTGGGATTGGGGTTGGTGGTGTAGAGCTTCCTGTAGCCGCATGGCGTTCGTACTTAAATATGGAACTAACCATTCCAATTTTCGCTGTCTCTTATACACATCTCCGAGCCCACGAGACC
+
BBBBAFBBBDABGGGFGFFGGGGGHHHGGHHGHHHHHBGHFCEBEGGGFGEFGHHGGHHHHGHGFDGHHEGEGGHHGFGGGGFHHHHHFHHHHHGHFHHBFHGHHHHHHHHHHHGEFDFHHHHHGFFFFHBBFGGBECGDCGHGGGGGGE
@M02034:409:000000000-BFKT7:1:1101:14296:18092 1:N:0:32
AAAGTCGAGGTGCCTAAAGTGGCAACCCAGACTCCTCCGCATGTTGGTGGTGTAGAGCTTCCTGTAGCCGCATGGCGTTCGTACTTAAATATGGAACTAACCATTCCAATTTTCGCTGTCTCTTATACACATCTCCGAGCCCACGAGACC
+
CCCCCFCCCCABFGGGGGGGGGGHHHHGGHHGHGHGHHGGGGGHHHHGFGBFHHHGHHHHGHHHHHHHHGGEEGHHGEFGGGHHHHHFHHHHHHGHGHHHHHHHHHHHHHHHHGGGGGGHHHHHHHHHHGHHHHFHGGGGGGHGGGGGDE
@M02034:409:000000000-BFKT7:1:1101:14744:18097 1:N:0:32
AAAGTCGAGGTGCCTAAAGTGGCAACCCAGACTCCGCCTCCGGTTGGTGGTGTAGAGCTTCCTGTAGCCGCATGGCGTTCGTACTTAAATATGGAACTAACCATTCCAATTTTCGCTGTCTCTTATACACATCTCCGAGCCCACGAGACC
+
CCCCCFCCCCABGGGGGGGFGFGHGHHGGHHGHHHGGGGGHGGCEGGFFGEFFFGDGGHHFFHHGHHGHFGFGFHFEEGGFEFGHFGFHHHGHHFGGHHGHHHHHHGGHHHHHHGGGGDHHGHHHHHGEGHHHHHGG@FFCGEGG?DDDF
@M02034:409:000000000-BFKT7:1:1101:17414:18099 1:N:0:32
AAAGTCGAGGTGCCTAAAGTGGCAACCCAGACTGATCATCAGGTTGGTGGTGTAGAGCTTCCTGTAGCCGCATGGCGTTCGTACTTAAATATGGAACTAACCATTCCAATTTTCGCTGTCTCTTATACACATCTCCGAGCCCACGAGACC
+
CCCCCFDCDDCDGGGGGGGGGGGHHHHGGHHGHHHHHHHHHHHHHHGGFGFGHGHGHHHHHHHHHHHHHGGGGGHHGGGGGGHHHHHHHHHHHHHHHHHGHHHHHHHHHHHHHHGGGGGGHHHHHHGHHHGHHHFGE@DCGGHGGGGGGG
@M02034:409:000000000-BFKT7:1:1101:3094:18101 1:N:0:32
AAAGTCGAGGTGCCTAAAGTGGCAACCCAGACTCCTGCTCGGGTTGGTGGTGTAGAGCTTCCTGTAGCCGCATGGCGTTCGTACTTAAATATGGAACTAACCATTCCAATTTTCGCTGTCTCTTATACACATCTCCGAGCCCACGAGACC
+
BBBBBFBADBBBGGGGGGGFGFGHHHHGGHGGHHHHHHHFGGGAFEGGFGEFHHHFGHFHFHHGFFHHGEFGGGHEEGGGGGGFGHGFHHFGGGFFFHGFGHGHHHHGHHHHHHGAGGCBGHHHGHGHFHHHHHGHGCG@@FHECGFDAF
@M02034:409:000000000-BFKT7:1:1101:23119:18106 1:N:0:32
AAAGTCGAGGTGCCTAAAGTGGCAACCCAGACTGAGTCGCCGGTTGGTGGTGTAGAGCTTCCTGTAGCCGCATGGCGTTCGTACTTAAATATGGAACTAACCATTCCAATTTTCGCTGTCTCTTATACACATCTCCGAGCCCACGAGA
+
BBBBBFBABBAAFFGGGGGFGGGHGHHEGGHGGHHHHHGGGGGEGGGAFFEFGHGGHFHGHHHHGGHGFGGEGGHGGGGGGGFHGHHHFHGHHFHHGHEFEHEHFFFGGGHGHHGD?FFGHDGFFGDGEHGHHHF2C/@?CFHGGGGE
@M02034:409:000000000-BFKT7:1:1101:15317:18111 1:N:0:32
AAAGTCGAGGTGCCTAAAGTGGCAACCCAGACTATTGCGGGGGTTGCTGGTGTTGTGCTTGCTGT
+
CCCCCFCBCCCCGGGGGGGGGGGHHHHGGHHCH355D52AE0EFEF1B@3B2?1?2>34@3FE3@
@M02034:409:000000000-BFKT7:1:1101:27661:18116 1:N:0:32
AAAGTCGAGGTGCCTAAAGTGGCAACCCAGACTAATAAGAATGTTGGTGGTGTAGAGCTTCCTGTAGCCGCATGGCGTTCGTACTTAAATATGGAACTAACCATTCCAATTTTCGCTGTCTCTTATACACATCTCCGAGCCCACGAGACC
+
CCCCCFCCCCCCGGGGGGGGGGGHHHHGGHHEHHHHGGHHHHHGHHHEFGEFFFGEGFHHGHHHGFHGFFGCGGF1FEEGGEFHHHHHGHHHGG3DGHGFC?3GHFHFHHHGHHGAGGGGFHHHGHHGFHFHHHHHECGGGEHGFCGGGC
@M02034:409:000000000-BFKT7:1:1101:2986:18121 1:N:0:32
AAAGTCGAGGTGCCTAAAGTGGCAACCCAGACTAAGAATAATGTTGGTGGTGTAGAGCTTCCTGTAGCCGCATGGCGTTCGTACTTAAATATGGAACTAACCATTCCAATTTTCGCTGTCTCTTATACACATCTCCGAGCCCACGAGACC
+
CCCCCFAABCABGGGGGGGFGGGGHHHGGHHGHHHHHHHHHHHHHHHGFGBFGHHHHHHHHHHHFHGGHGGGGGHHGGGGGGHHHHHFHHHHHHHGGHHGHHHHHHHHHHHHHHGGGGGHHHHHGHGHGHHHHHHHGCGFGGHGGGGGGF
@M02034:409:000000000-BFKT7:1:1101:25347:18127 1:N:0:32
AAAGTCGAGGTGCCTAAAGTGGCAACCCAGACTTGCGGTAATGTTGGTGGTGTAGAGCTTCCTGTAGCCGCATGGCGTTCGTACTTAAATATGGAACTAACCATTCCAATTTTCGCTGTCTCTATACACATCTCCGAGCCCACGAGACCA
+
AAAABBBBBB>ABGGFGBGFGBFBBHH2F2FFHFFFGGAEFHHGFFHEEEEFFFHFGGHHHHHHGFH5GEEGEFHFGEEC>EEFFHGGHHHGHHFGHHHHHEEGFHEFBEGDFGCEGGG34DGHFHHECFGGHHHGB?D?CFFG@DDDFC
@M02034:409:000000000-BFKT7:1:1101:24724:18129 1:N:0:32
AAAGTCGAGGTGCCTAAAGTGGCAACCCAGACTAATAATCAGGTTGGTGGTGTAGAGCTTCCTGTAGCCGCATGGCGTTCGTACTTAAATATGGAACTAACCATTCCAATTTTCGCTGTCTCTTATACACATCTCCGAGCCCACGAGACC
+
BBBBAFCCCCBCGGGGGGGFGGGGHHHGGHHGHHHHHHHHHHHHHHGEFGEFHHHHHHHHHHHHHHHHHGGGGGHHGGGGGFHHHHHGHHHHHHGHHHHHHHHHHHHGHHHHHHGGGGGHHGHHHHGHFFFHHHHFFFGGGGHGGGGFGF
@M02034:409:000000000-BFKT7:1:1101:16445:18132 1:N:0:32
AAAGTCGAGGTGCCTAAAGTGGCAACCCAGACTCCGAAGAGGGTTGGTGGTGTAGAGCTTCCTGTAGCCGCATGGCGTTCGTACTTAAATATGGAACTAACCATTCCAATTTTCGCTGTCTCTTATACACATCTCCGAGCCCACGAGACC
+
CBCCBFCBCCBBGGGGGGGFGGGGHHHGGHHGHHHGGGGGHHGEGGGEGGGFHHHGHHHHHHHHGHHHHGGGGGHGGGGGGGHHHHGHGHFHHHGFFGHGHHGGFHFHHHHHHHGGGGFHHHHHHHFHEHFHHHHGDCDGCFHGGGGGFF
@M02034:409:000000000-BFKT7:1:1101:21696:18133 1:N:0:32
AAAGTCGAGGTGCCTAAAGTGGCAACCCAGACTAATCATAAGGTTGGTGGTGTAGAGCTTCCTGTAGCCGCATGGCGTTCGTACTTAAATATGGAACTAACCATTCCAATTTTCGCTGTCTCTTATACACATCTCCGAGCCCACGAGAC
+
BBABBFBBBBBBGGGGGGGFGFGHHHHGGHHFHGGHHFHHHHFGHHGEFGEFHFFBGGHHHHHHHHFGHGGFEGHFGEGGG>GHHHHHGHHFHFBFFGHHHHHHHHGEFHFHHGGGGGAGDHHHGGHFHFGCGHHGD/@CGGGGGFC?E
@M02034:409:000000000-BFKT7:1:1101:23800:18135 1:N:0:32
AAAGTCGAGGTGCCTAAAGTGGCAACCCAGACTAGGTGTGTGGTTGGTGGTGTAGAGCTTCCTGTAGCCGCATGGCGTTCGTACTTAAATATGGAACTAACCATTCCAATTTTCGCTGCTCTTATACACTTCCGAGCCCACGAGACCGTA
+
CBCCCFCBDBAAGGGGGGGFGGGHHHHGGHHGHHHH5FFFFGGHGG?EEEGFFDF5FAAGBHHGADGBDEGCFGGA@EEGGEBFAFHFEHHGFH33GGHG?C3FDDG4DHFHH4?FGAGGHGHFH3D3BFGHHGDC//<?F@<@FGFCA<
@M02034:409:000000000-BFKT7:1:1101:15997:18140 1:N:0:32
AAAGTCGAGGTGCCTAAAGTGGCAACCCAGACTCAGAAGAATGTTGGTGGTGTAGAGCTTCCTGTAGCCGCATGGCGTTCGTACTTAAATATGGAACTAACCATTCCAATTTTCGCTGTCTCTTATACACATCTCCGAGCCCACGAGACC
+
BBBBBFCBADAAGGGFGGGGFGGHHHHGGHHGHHHHHHHHHHHHHHEEFEBFGFHHHHHGHHHHHHHHHGGGGGHHGGGGGGHHGHFGFFHHHHFBGFFFCAFHHHHHHHHHHFGGGGGGHFHHHHFFFGFFBFDGFFGCGGHGGGGGCF
@M02034:409:000000000-BFKT7:1:1101:22240:18144 1:N:0:32
AAAGTCGAGGTGCCTAAAGTGGCAACCCAGACTAATAAGAATGTTGGTGGTGTAGAGCTTCCTGTAGCCGCATGGCGTTCGTACTTAAATATGGAACTAACCATTCCAATTTTCGCTGTCTCTTATACACATCTCCGAGCCCAC
+
>1A?1B1>A@AAGFG1B11AE1FHHGFEFCHGHHGGBFHBBFHEBHH/FE/AE112FFHHFEGGD2DFGEG/EEHHEGGGGG0GEFFEGFGHHFHHFGDB101GHFE2BFFFGGECGGGGHGHEFFGFBFHHCG11?>//BFEE
@M02034:409:000000000-BFKT7:1:1101:26173:18145 1:N:0:32
AAAGTCGAGGTGCCTAAAGTGGCAACCCAGACTCATACTCATGTTGGTGGTGTAGAGCTTCCTGTAGCCGCCTGGCGTTCGTACTTAAATATGGAACTAACCATTCCAATTTTCGCTGTCTCTTATACACATCTCCGAGCCCACGAGACC
+
BBBBBFBBDDBBGGGFGGFGGGGHHHHGGFGGHHCHHHHHHGGHHGHGEDGEHFHHHHHHHGHHGHHHHGG0E?1FCGGGGF2FGG@3BF4GHHFFFGB@GHFGHGFB4BFGHHFGGGEGHHGGB?4B?FDGGGFH?/<>CGEFC/CDDC
@M02034:409:000000000-BFKT7:1:1101:6581:18146 1:N:0:32
AAAGTCGAGGTGCCTAAAGTGGCAACCCAGACTAATACTCAGGTTGGTGGTGTAGAGCTTCCTGTAGCCGCATGGCGTTCGTACTTAAATATGGAACTAACCATTCCAATTTTCGCTGTCTCTTATACACATCTCCGAGCCCACGAGAC
+
CDCCCFCCCCCBGGGGGGGGGGGHHHHGGHHGHHFHHFADGGHHFHCBFDEFA3D5F5BGEHHHGFFEEEFEEEGCEEEFFE2?GHHHGHHFGE3@GEGH@03B3FE4DG3HE4>EF??F?BF?4?FDFCGBGFH2C?DCCFHGGCCGG
@M02034:409:000000000-BFKT7:1:1101:23167:18148 1:N:0:32
AAAGTCGAGGTGCCTAACGTGGCAACCCAGACTACTTCGCAGGTTGGTGGTGTAGAGCTTCCTGTAGCCGCATGGCGTTCGTACTTAAATATGGAACTAACCATTCCAATTTTCGCTGTCTCTTATACACATCTCCGAGCCCACGAGACC
+
AAAA1DA1AAAAGFGG11AFGEEFGHHGGHHGHHHGHHCGCECFGHGGAEAFFGHGFHFHHHGGFFHHGEEEFGGHCGCGGF0GGFHGFGDHH11>GCFFGHGGHFHFGHHHGHGGGGGHFD2FGGHG2GBB1F@D<CC@CG/F@CGCCF
@M02034:409:000000000-BFKT7:1:1101:16453:18150 1:N:0:32
AAAGTCGAGGTGCCTAAAGTGGCAACCCAGACTCATAATAAGGTTGGTGGTGTAGAGCTTCCTGTAGCCGCATGGCGTTCGTACTTAAATATGGAACTAACCATTCCAATTTTCGCTGTCTCTTATACACATCTCCGAGCCCACGAGACC
+
BBBBBFBBBBBBGGGGGGGGFGGHHHHGGHHGHHGHHHHHFHHHGHGGGGGGHGHHHHHHHHHHHHHHHGGGGGHHGGGGGGHHHHGHGHHHHGFHHHHHHHHHHHHHHHHHHHGGGGGHHGHHFHGHHHHHHHHHGFGFGGHGCFCGGG
@M02034:409:000000000-BFKT7:1:1101:17906:18151 1:N:0:32
AAAGTCGAGGTGCCTAAAGTGGCAACCCAGACTGAGGGGGGGGTTGGTGGTGTAGAGCTTCCTGTAGCCGCATGGCGTTCGTACTTAAATATGGAACTAACCATTCCAATTTTCGCTGTCTCTTATACACATCTCCGAGCCCACGA
+
AA3AABABBBA4FGGGGGFGGGGHHGHGGGHGHHHHGGGGCGBBBB<FFFDFFFFBFFFFFFFFFFFFFFBBFFFFBFBFFFEEEFFFFFFFFFFEFFFFFFFFFFBFFFFFFEBFFF?BFFFFFBBFFF/FFFF/A9=>>AA9-@
@M02034:409:000000000-BFKT7:1:1101:28334:18152 1:N:0:32
AAAGTCGAGGTGCCTAAAGTGGCAACCCAGACTAATAATAAGGTTGGTGGTGTAGAGCTTCCTGTAGCCGCATGGCGTTCGTACTTACATATGGAACTAACCATTCCAATTTTCGCTGTCTCTTATACACATCTCCGAGCCCACGAG
+
BBBBBFBBBBBBGGGGGGGGGGGGHHHGGHHGH3FFF5FEDHFGGBEGFCFACGG5AGHHBHHHGAD5FEFCEEG1E1EFGFEGGFH3BFFFFH33GHHCE?GH3BFGGGHHH4EEEA?FBHF??F4BFFFCCG?FFF?C<FEA/@@
@M02034:409:000000000-BFKT7:1:1101:22255:18154 1:N:0:32
AAAGTCGAGGTGCCTAAAGTGGCAACCCAGACTAATAAGAATGTTGGTGGTGTAGAGC
+
CCCCCFDCCDCCGGGGGGGGGGGHHHHGGHHGHB3F55B55B5FGHAFCAGCA3D555
@M02034:409:000000000-BFKT7:1:1101:17923:18155 1:N:0:32
AAAGTCGAGGTGCCTAAAGTGGCAACCCAGACTGAGGGGGGGGTTGGTGGTGTAGAGCTTCCTGTAGCCGCATGGCGTTCGTACTTAAATATGGAACTAACCATTCCAATTTTCGCTGTCTCTTATACACATCTCCGAGCCCACGAGACC
+
BBCCBFCBCCCBFGGGGGGGGGGHHHHGGHHGHHHHGGGGGGF=DFFFFFAAEFFBFFFFFFFFFFFFFFFFFFFFFFFFFFFFFFFFFFFFFFFFFFFFFFFFFFFFFFFFFFFFFFDFFFFFFFFFFFEFFFFFFBFFFFFFFFFFFE
@M02034:409:000000000-BFKT7:1:1101:18487:18158 1:N:0:32
AAAGTCGAGGTGCCTAAAGTGGCAACCCAGACTAATCCTCGGGTTGGTGGTGTAGAGCTTCCTGTAGCCGCATGGCGTTCGTACTTAAATATGGAACTAACCATTCCAATTTTCGCT
+
AAAAAFBB3DAAGGGGGFFGFGFHHHGGGHHFFHFFGFFHG?EGEEFEFGFFGFFFBGGGFHGFGB5FFDE@>EGAC>>FEEBFGHHHHHDFGEDGFG3FG0FG3?DBBFBGHE</A
@M02034:409:000000000-BFKT7:1:1101:16474:18158 1:N:0:32
AAAGTCGAGGTGCCTAAAGTGGCAACCCAGACTCATAATAAGGTTGGTGGTGTAGAGCTTCCTGTAGCCGCATGGCGTTCGTACTTAAATATGGAACTAACCATTCCAATTTTCGCTGTCTCTTATACACATCTCCGAGCCCACGAGACC
+
BABBBFBBBBABGGGGGGGFGGGHHHHGGHHGHHHHHGHHHHHFGEGEFGEFHFHHHHHHHFHHGHHHGGGEGGHHGGGGGE2GFH4FGHEHHHBFFHGFBGFHGBDDEHHHHFFCGGGHFHHHHHGHFFBGHHFBC/BCGGHGG/CG?A
@M02034:409:000000000-BFKT7:1:1101:23178:18162 1:N:0:32
AAAGTCGAGGTGCCTAAAGTGGCAACCCAGACTACTTC
+
CCCDBFCBBCCCGGGGGGGGGGGHHHHGGHGEHCFGD5
@M02034:409:000000000-BFKT7:1:1101:26164:18163 1:N:0:32
AAAGTCGAGGTGCCTAAAGTGGCAACCCAGACTCATACTCATGTTGGTGGTGTAGAGCTTCCTGTAGCCGCATGGCGTTCGTACTTAAATATGGAACTAACCATTCCAATTTTCGCTGTCTCTTATACACATCTCCGAGCCCACGAGACC
+
BBBBBFBBBBBBGGGGGGGGGGGFHHGEFHHDHHHHHHHHHHHGGHHGFGEFGFHHHFFFFFHHHHGHHGGEGGHHGGGGGGHHHHHHHHFHHHHHHHGFHHFGDHHHHGHHHHGGGGEHBHHHGHFHEFEFGGFFG/FCGGHGGGGGGF
@M02034:409:000000000-BFKT7:1:1101:7966:18168 1:N:0:32
AAAGTCGAGGTGCCTAAAGTGGCAACCCAGACTAGTAAGCAGGTTGGTGGTGTAGAGCTTCCTGTAGCCGCATGGCGTTCGTACTTAAATATGGAACTAACCATTCCAATTTTCGCTGTCTCTTATACACATCTCCGAGCCCACGAGACC
+
AAAAAFAAD1AAFGGGC1BEGGGHHHHGEHHGHHHHHHGGFHHHHHGGFFEFHHHFGHHHHHHGHHHHHGGGGGHHGGGGGGHHHHFFHHGHHHFBHHFGGHHHHHGHDGHHHHGGGCGHHHHHFHGHFHGGHHHHC/@CCGHCC<CGGF
@M02034:409:000000000-BFKT7:1:1101:10042:18176 1:N:0:32
AAAGTCGAGGTGCCTAAAGTGGCAACCCAGACTTCTGGTCAGGTTGGTGGTGTAGAGCTTCCTGTAGCCGCATGGCGTTCGTACTTAAATATGGAACTAACCATTCCAATTTTCGCTGTCTCTTATACACATCTCCGAGCCCACGAGAC
+
AAABAFBBBBAAGGGGGGGGGGGHHHHGGHGGHGHHHHHHFHHHGHFGGGGFHGHFFHHHHHHHHFHHHGG?FFFFGGGGGGFGEHGFFFGFFF3FCGHHHFFFHFFGHHHHHH>AEEEGGFHHFGB?FFFGHHHED//@CGEGGCDGG
@M02034:409:000000000-BFKT7:1:1101:28355:18178 1:N:0:32
AAAGTCGAGGTGCCTAAAGTGGCAACCCAGACTGCGCTTACGGTTGGTGGTGTAGAGCTTCCTGTAGCCGCATGGCGTTCGTACTTAAATATGGAACTAACCATTCCAATTTTCGCTGTCTCTTATACACATCTCCGAGCCCACGAGACC
+
ABABAFBADDAAGGGGGGGGGGGHHHHGGHHGHHHGGGGGHGGHFGGGGGFFHHHHHHHHHHHHHHHHHGGGGGHHGGGGGGBHHHGHHHDHHHGHHHHGHHHHHHGHHHHHHHGGGGGGHGHHFHFHHHFHHHFGGCCGGGHGGGGGGG
@M02034:409:000000000-BFKT7:1:1101:7628:18182 1:N:0:32
AAAGTCGAGGTGCCTAAAGTGGCAACCCAGACTGGGATTGGGGTTGGTGGTGTAGAGCTTCCTGTAGCCGCATGGCGTTCGTACTTAAATATGGAACTAACCATTCCAATTTTCGCTGTCTCTTATACACATCTCCGAGCCCACGAGACC
+
BBCCBFCCCCBCGGGGFGGFGGGHHHHGGGHGHHHH2ABFGDGGGGGGFGEFHFHHHHHHHHHHHHHHHGGGGGHHGGGGGGHHHHHHHHHHHHHFHHHHHHGHHHGHHHHHHHGGGGCGHFHHHHFHGHFBGGGHG//BCFHGGFGGGC
@M02034:409:000000000-BFKT7:1:1101:28429:18184 1:N:0:32
AAAGTCGAGGTGCCTAAAGTGGCAACCCAGACTTGTCAGTCGGTTGGTGGTGTAGAGCTTCCTGTAGCCGCATGGCGTTCGTACTTAAATATGGAACTAACCATTCCAATTTTCGCTGTCTCTTATACACATCTCCGAGCCCACGAGACC
+
AA1>AF@A?DAA1B1BCGGGGB00BAFACFAEGHH11D1DA/EAEEC/B/ABFFADFAFHHCHFGFGFGF//>EGFE/E/E?EECG21GBDFGFFGHFGHGHGHBGFHHHHHHFEGGGGFBGGFGFFBGHFHHHBDCC?CBEHGGGCC.>
@M02034:409:000000000-BFKT7:1:1101:28610:18184 1:N:0:32
AAAGTCGAGGTGCCTAAAGTGGCAACCCAGACTAATAATACTGTTGGTGGTGTAGAGCTTCCTGTAGCCGCATGGCGTTCGTACTTAAATATGGAACTAACCATTCCAGTTTTCGCTGTCTCTTATACACATCTCCGAGCCCACGAGACC
+
CCDCCFCCCDCCGGGGGGGGGGGHHHHGGHHGHHGHHHHHHHHHHHHGGGGGHHHHHHHHHHHHHHHHHGGGGGHGGGGGGGHHHHHHHHFHHHHHHHHHHHGHHHHHHHHHHGGGGGGHHGHHHHGGFGFHGHGGFGGGGGFGGDGGGF
@M02034:409:000000000-BFKT7:1:1101:4409:18186 1:N:0:32
AAAGTCGAGGTGCCTAAAGTGGCAACCCAGACTGATAATAATGTTGGTGGTGTAGAGCTTCCTGTAGCCGCATGGCGTTCGTACTTAAATATGGAACTAACCATTCCAATTTTCGCTGTCTCTTATACACATCTCCGAGCCCACGAGACC
+
ABBCBFCCCBAAGGGGGGGGGGGHGGHGGHHGHHGHHHHHHHHHHHHFFGEFFFGBGHHHHHHGFGHHHFGEEGHHGGGGGFGHHHHGHHGHHHHHGHGGHHFHHHHHHHHHHHGFGGFFHHHHHHHHGHHHGHG?ECGGGGHEGFFGGC
@M02034:409:000000000-BFKT7:1:1101:25509:18187 1:N:0:32
AAAGTCGAGGTGCCTAAAGTGGCAACCCAGACTAGTGCTACTGTTGGTGGTGTAGAGCTTCCTGTAGCCGCATGGCGTTCGTACTTAAATATGGAACTAACCATTCCAATTTTCGCTGTCTCTTATACACATCTCCGAGCCCACGA
+
A@?AAF@ADDA1FEGGGGG3FGGHHHHGGCGGFH1FFGHHHHFGGHHEFGGFAFHHHHHGHHHHHHHHHGGCGGGHGGGGGGEHGFGGHHHHHHHFHFFGGFFHGHHFHHHGFGEGGGGHHGHHGGFGEFFFFG1GCC/BCCGF/B
@M02034:409:000000000-BFKT7:1:1101:23803:18188 1:N:0:32
AAAGTCGAGGTGCCTAAAGTGGCAACCCAGACTCAGACTACGGTTGGTGGTGTAGAGCTTCCTGTAGCCGCATGGCGTTCGTACTTAAATATGGAACTAACCATTCCAATTTTCGCTGTCTCTTATACACATCTCCGAGCCCACGAGACC
+
DCDDDFCCDDCDGGGGGGGFGGGHHHHGGGHGHHHFHHHHGGGHGGG1AEEFADG5BFFC5GHHGDF53EGCGEF1EB@FF?2?EGHFEBHBEG33FGHH30?B34GBHHFHH?E?FE?GFFF?BFGGFFGHHHHBE?CGCCGG@D?DG<
@M02034:409:000000000-BFKT7:1:1101:10031:18189 1:N:0:32
AAAGTCGAGGTGCCTAAAGTGGCAACCCAGACTTCTGGTCAGGTTGGTGGTGTAGAGCTTCCTGTAGCCGCATGGCGTTCGTACTTAAATATGGAACTAACCATTCCAATTTTCGCTGTCTCTTATACACATCTCCGAGCCCACGAGACC
+
CCCCCFCCCCCCGGGGGGGGGGGHHHHGGHHGHHHHGHHHHHHHHHGGGGGGHHHHHHHHHHHHHHHHHGGGGGHHGGGGGGFHHHHHHHHHHHHHFHHHGHHHHHGHHHHHHHGGGGGHHHHHHHHHHHGHHHGHGCCCGGHGGGGDGG
@M02034:409:000000000-BFKT7:1:1101:7610:18191 1:N:0:32
AAAGTCGAGGTGCCTAAAGTGGCAACCCAGACTGGGATTGGGGTTGGTGGTGTAGAGCTTCCTGTAGCCGCATGGCGTTCGTACTTAAATATGGAACTAACCATTCCAATTTTCGCTGTCTCTTATACACATCTCCGAGCCCACGAGAC
+
AABBAFBADBBBGGGGGFGFGGEHHHHGGHFGHHHHCGFGGHGEEEGAFGAFHHHGHFHGHHHHGHEBGEFEFGHHGGGGGFGHHHHHHGGHHHHGFFEGGGHHFHEHHHHHHFFDGD<DFGHH3GGHBGBGHHFDEGCCFEGECGG.E
@M02034:409:000000000-BFKT7:1:1101:25479:18194 1:N:0:32
AAAGTCGAGGTGCCTAAAGTGGCAACCCAGACTGGGGTGGGTGTTGGTGGTGTAGAGCTTCCTGTAGCCGCATGGCGTTCGTACTTAAATATGGAACTAACCATTCCAATTTTCGCTGTCTCTTATACACATCTCCGAGCCCACGAGACC
+
CCBBBFBBBCBCGGGGGGGFGGGHHHHGGHHFHHHHGEEFGEGGGHHFFGFFGFHGHHHHHGHHHHHHHGFGGGHGGEGFFEFHHHGFHHGHHHGHHHHHHHHHHHGHHHHHHGGDGGFGHHHHHHGHFHHHHHHHGCGGDFHGGGGGGF
@M02034:409:000000000-BFKT7:1:1101:25496:18200 1:N:0:32
AAAGTCGAGGTGCCTAAAGTGGCAACCCAGACTAGTGCTACTGTTGGTGGTGTAGAGCTTCCTGTAGCCGCATGGCGTTCGTACTTACATATGGTACTAACCATTCCAATTTTCGCTGTCTCTTATACACATCTCCGAGCCCACGA
+
BBBBBFAABDBBGGGGFGGFFGFFGHHGGHAFH33DGBD5FCDFFGA2A2AFFFEAFBGFFHHEFDFFFAEAEEA10EEG1?2G?@@3BF4FF344BGH431@BDFGEGGFHGD/?E??F?GFG4B4B?EDFFDH2B/<>DGFF?@
@M02034:409:000000000-BFKT7:1:1101:22284:18201 1:N:0:32
AAAGTCGAGGTGCCTAAAGTGGCAACCCAGACTAATAAGAAGGTTGGTGGTGTAGAGCTTCCTGTAGCCGCATGGCGTTCGTACTTAAATATGGAACTAACCATTCCAATTTTCGCTGTCTCTTATACACATCTCCGAGCCCACGAGAC
+
BBBCBFCCCCBBGGGGGGGGGGGHHHHGGHHGHHHHHH5GH3GGHHGGFGEFHHHGHHHHHHHHGHHHHGGGGGHHGGGGGGHHHHHHHHHHHHGHHHHGHHHHHHGHHHHHHHGGGGGHHHHHHHHHHFHHHHHFGGGGGGHGGGGFG
@M02034:409:000000000-BFKT7:1:1101:25515:18207 1:N:0:32
AAAGTCGAGGTGCCTAAAGTGGCAACCCAGACTAGTGCTACTGTTGGTGGTGTAGAGCTTCCTGTAGCCGCATGGCGTTCGTACTTAAATATGGAACTAACCATTCCAATTTTCGCTGTCTCTTATACACATCTCCGAGCCCACGAGACC
+
CCCCCFCCCCBBGGGGGGGGGGGHHHHGGHHGHHHHHCHHFGEBGHEEEAFEFDG5DDFGFHFHFDAAFEEAEEF1EBEFFEBGHHHFGHHFGH33FGHH3B3FFBF4DFFGG?//EF?G4GFFDFFEHHGFHHHFD?DCCFHGG/>/CF
@M02034:409:000000000-BFKT7:1:1101:17222:18212 1:N:0:32
AAAGTCGAGGTGCCTAAAGTGGCAACCCAGACTACTAATGTGGTTGGTGGTGTAGAGCTTCCTGTAGCCGCATGGCGTTCGTACTTAAATATGGAACTAACCATTCCAATTTTCGCTGTCTCTTATACACATCTCCGAGCCCACGAGAC
+
AABABFBBBBBBGGGGGGGGGGGGHHHGGHGGHHHHHHHHGFHHGGGEFGGFHFG5GFHHHHHHHFHHHGGEFGHGEEGGGGGHGHHHHHGHHHDGHHHHHHGHHGHFHHHHHHGGGGFGHHHHGHHHHGEGFHHGFCFGGGHEGGGGD
@M02034:409:000000000-BFKT7:1:1101:8106:18213 1:N:0:32
AAAGTCGAGGTGCCTAAAGTGGCAACCCAGACTGCGGGGGGGGTTGGTGGTGTAGAGCTTCCTGTAGCCGCATGGCGTTCGTACTTAAATATGGAACTAACCATTCCCAATTTTCGCTGTCTCTTATACACATCTCCGAGCCCACGAGAC
+
CCBCCFBBCCABGGGGGGGGGGGGHHHGGGGFHHHGGGGGGGFFFFFDEFAEFEFFFFFFFFFF;FBFFFADDFFFFDFEFAFFFFBFFFEFFFFFFFFFFFFFFFFFFFBFFFFDDDFFFFFFFFFFFFFFFFFFFFFFFFFF?=FFFF
@M02034:409:000000000-BFKT7:1:1101:6542:18214 1:N:0:32
AAAGTCGAGGTGCCTAAAGTGGCAACCCAGACTCATAATATGGTTGGTGGTGTAGAGCTTCCTGTAGCCGCATGGCGTTCGTACTTAAATATGGAACTAACCATTCCAATTTTCGCTGTCTCTTATACACATCTCCGAGCCCACGAGACC
+
ABAAAFBBBBAAGGGFGGGGGGFFHHHGGGGGHHHGHHFHHFHHHGGEFEEFGEGBGEGHHHHHGHHFGFEEFEHFEEFFGEFHHHGFHHGHHGFGHHHHHHHHHHGFHHHHHHG?FGEGHHHHFHHHFHGHHHGGD@CCFGHGFGGDGC
@M02034:409:000000000-BFKT7:1:1101:20610:18215 1:N:0:32
AAAGTCGAGGTGCCTAAAGTGGCAACCCAGACTATTGCGGGTGTTGGTGGTGTAGAGCTTCCTGTAGCCGCATGGCGTTCGTACTTAAATATGGAACTAACCATTCCAATTTTCGCTGTCTCTTATACACATCTCCGAGCCCACGAGACC
+
CCCCCFCCCCBCGGGGGGGFGGGHHHHGGHHGHHHHHHGGGFGGGHHGGGEFGHHGHHHHHHHHHHHHGGGGGGHHGGGGGGHHHHHHHHHHHHGHGHHHHHHHHHHHHHHHHHGGGGGGHHHHHHGHHHHHHHHFGGGGGGHGGGGGGF
@M02034:409:000000000-BFKT7:1:1101:27235:18217 1:N:0:32
AAAGTCGAGGTGCCTAAAGTGGCAACCCAGACTCAGGCTCGGGTTGGTGGTGTAGAGCTTCCTGTAGCCGCATGGCGTTCGTACTTAAATATGGAACTAACCATTCCAATTTTCGCTGTCTCTTATACACATCTCCGAGCCCACGAGACC
+
BAABAFAADBBBGGGGGGGGGGGHHHHGGHGGHHHH3GGHFGGHFFGDCEGGFGHEHHHHHHHHFFHHGGGGFEGFEGGFEFFHHHEGFHBFHHEDFBGEFGBGFBEFHHHHHFGFGFGHHHHGHHHHHFHHGHGFCG?FGGHGGGG?FC
@M02034:409:000000000-BFKT7:1:1101:3306:18217 1:N:0:32
AAAGTCGAGGTGCCTAAAGTGGCAACCCAGACTATTGCGAGTGTTGGTGGTGTAGAGCTTCCTGTAGCCGCATGGTGTTCGTACTTAAATATGGAACTAACCATTCCAATTTTCGCTGTCTCTTATACACATCTC
+
AAABAFBABBCCGGGGGGGGGGGHHHHGGHHGHCHHHGFAEGEHHGEGCEEA13F55A335BB5F5D53BE>EE?5B?>B>>21?BF@3FH4@@33BEHH313B?4F4?F?F?4>?E?/B44D?4B4BG222F?F
@M02034:409:000000000-BFKT7:1:1101:13071:18219 1:N:0:32
AAAGTCGAGGTGCCTAAAGTGGCAACCCAGACTCCGGATTCTGTTGGTGGTGTAGAGCTTCCTGTAGCCGCATGGCGTTCGTACTTAAATATGGAACTAACCATTCCAATTTTCGCTGTCTCTTATACACATCTCCGAGCCCACGAGACC
+
CCCCCFCCCCBCGGGGGGGGGGGGHHHGGHHGHHGGG?EGGGHHHHHAE?FFF3F5FDAGGFHHHFFFFEG0EFHAEEFGGDCGGHHGGFFBGHBFFFFHG0FFEFF4DFEHG4/EEE/F4FGD3B33?CBCFGHBF<@FCGEGCCGDGC
@M02034:409:000000000-BFKT7:1:1101:7554:18222 1:N:0:32
AAAGTCGAGGTGCCTAAAGTGGCAACCCAGACTGATATGAATGTTGGTGGTGTAGAGCTTCCTGTAGCCGCATGGCGTTCGTACTTAAATATGGAACTAACCATTCCAATTTTCGCTGTCTCTTATACACATCTCCGAGCCCACGAGAC
+
BBCBAFCCCCBBGGGGGGGFGGGHHHHGGHHGHGHHGFHFFGGHHHH2FGEFHFFGFBHHHFHHFFHHFGGEEEHGEGEEFFFEGGHHHHFFHHHDCFFGHEEGGGFHHHHHHBE?F??EFFHHFHFFGF3??FB2EC?CGE/?CDGGG
@M02034:409:000000000-BFKT7:1:1101:21738:18229 1:N:0:32
AAAGTCGAGGTGCCTAAAGTGGCAACCCAGACTAATAAGAATGTTGGTGGTGTAGAGCTTCCTGTAGCCGCATGGCGTTCGTACTTAAATATGGAACTAACCATTCCAATTTTCGCTGTCTCTTATACACATCTCCGAGCCCACGAGACC
+
AAAAAFAAD@AAGGG1A1FGGGFHGHHGGGHGHGBDDFFEGFFGHHEEF/EFEHHHHHHHHHHHHHHHHGGEGGHHGGGGGGHEGH2GDG2GHFEHFGFGFGDGHHHFHGFHHFCEGGGGGFHHGGBGFHHEFGGHC@CCGGGCC/CCGF
@M02034:409:000000000-BFKT7:1:1101:25813:18231 1:N:0:32
AAAGTCGAGGTGCCTAAAGTGGCAACCCAGACTCCTCAGACTGTTGGTGGTGTAGAGCTTCCTGTAGC
+
CCCCBFCABCCCGGGDGGGGGGGHHHHGGHHGHCHHHHH33FHFBGEAA2EA13D5D53A5BAFG555
@M02034:409:000000000-BFKT7:1:1101:7420:18232 1:N:0:32
AAAGTCGAGGTGCCTAAAGTGGCAACCCAGACTCAGAAGCATGTTGGTGGTGTAGAGCTTCCTGTAGCCGCATGGCGTTCGTACTTAAATATGGAACTAACCATTCCAATTTTCGCTGTCTCTTATACACATCTCCGAGCCCACGAGACC
+
CCCDCFCCCCCCGGGGGGGGGGGGHHHGGHHGHHHHHHHHHHHHHHHGGGGFHHHGHHHHHHHHHHHHHGGEGGHHGGGGGGHHHHHHHHHHHHGHHHHHGHHHHHGHFHHHHHGGGGFHHHHHHHGGGHFHGHGFGFGCGGHGGGGFGE
@M02034:409:000000000-BFKT7:1:1101:11009:18233 1:N:0:32
AAAGTCGAGGTGCCTAAAGTGGCAACCCAGACTACGACTAATGTTGGTGGTGTAGAGCTTCCTGTAGCCGCATGGCGTTCGTACTTAAATATGGAACTAACCATTCCAATTTTCGCTGTCTCTTATACACATCTCCGAGCCCACGAGACC
+
BBBCBFCCDCCCGGGGGGGGGGGHHHHGGHHGHHHGGGGGHGHGHHHGFGEFHHHFGHHHHHHHHHHGHGGFGGHHGGGGGGHHHHHHHHHHHHFHHHHGHHGHHHHHHHHHHFGFGGFFHHHHHHHHGHGHHHGHGCGGGGHGGGGGGG
@M02034:409:000000000-BFKT7:1:1101:16758:18233 1:N:0:32
AAAGTCGAGGTGCCTAAAGTGGCAACCCAGACTGGGCCGGCGGTTGGTGGGGTAGAGCTTCCTGTAGCCGCATGGCGTTCGTACTTAAATATGGAACTAACCATTCCAATTTTCGCTGTCTCTTATACACATCTCCGAGCCCACGAGACC
+
BBBCAFCCCCCCGGGFGGGFGGGHHGHGGHHGHHHHHHGGGGGAEGG>FG/>>BFDF4FG3FGGFBGFHEE@EGHCE/</E/??FG??FGBDFH2B?F2CFFEGHFFFHHHHH<C?DDA1<1?G<F1<F1<1<=1<<<A<CEGEDFGCGE
@M02034:409:000000000-BFKT7:1:1101:25064:18246 1:N:0:32
AAAGTCGAGGTGCCTAAAGTGGCAACCCAGACTGATAAGACGGTTG
+
BBBCBFCCBCCCGGGGGGGGGGGHHHHGGHHGHHBH55B532BF2E
@M02034:409:000000000-BFKT7:1:1101:27963:18249 1:N:0:32
AAAGTCGAGGTGCCTAAAGTGGCAACCCAGACTAAGGATATGGTTGGTGGTGTAGAGCTTCCTGTAGCCGCATGGCGTTCGTACTTAAATATGGAACTAACCATTCCAATTTTCGCTGTCTCTTATACACATCTCCGAGCCCACGAGAC
+
BBBBBFBBBBBBGGGGGGGGGGGHHHHGGHHGHHHHHBGHHHHHHGGEFFEFHFHFGHHHHFHHFGHHHGGFFGHHGEGGGFHHHHGFHHGHHHFHHHHHHHHGHHGFHHHHHHGGGGGHGHHHGHGFHGGHHHHEGGGGGGHGGGCFG
@M02034:409:000000000-BFKT7:1:1101:12130:18251 1:N:0:32
AAAGTCGAGGTGCCTAAAGTGGCAACCCAGACTGGGGAGGGGGTTGGTGGTGTAGAGCTTCCTGTAGCCGCATGGCGTTCGTACTTAAATATGGAACTAACCATTCCAATTTTCGCTGTCTCTTATACACATCTCCGAGCCCACGAGACC
+
CCCCCFCCCCBAGGGGGGGGGGGHHHHGGHHGHHHHGGGGGGGGGGGGGGEFGFHGGHHHHHHHHHHHHGGGGFHHGGGGGGHHHHHGHHHHHHFHHHGGHHHHHHGGHHHHHHGGGGCGHHHHHHHHHHGHHHGFGGCDGEHGGGGGGE
@M02034:409:000000000-BFKT7:1:1101:23364:18256 1:N:0:32
AAAGTCGAGGTGCCTAAAGTGGCAACCCAGACTAATAAGCAGGCTGGTGGTGTAGAGCTTGCTGTAGCCGCATGGCGTTCGTACTTAAATATGGTACTAACCATTCCAATTTTCGCTGTCTCTTATACACATCTCCGAGCCCACGAGACC
+
CCCBCFBBCCBCGGGGGGGGGFGHHHHGGHFFHCBGE5FFAFG2BFECE?EF1BF5B5FG3BFGG5D5FEF?EE11>>>FEE?CFBG3BFF4BG44@BGG303B3BBE?FGHG4EEFEEF?HHE4B4DGBDFHFHFFCCG/FF/BCGDDC
@M02034:409:000000000-BFKT7:1:1101:15294:18256 1:N:0:32
AAAGTCGAGGTGCCTAAAGTGGCAACCCAGACTACGTCTAGGGTTGGTGGTGTAGAGCTTCCTGTAGCCGCATGGCGTTCGTACTTAAATATGGAACTAACCATTCCAATTTTCGCTGTCTCTTATACACATCTCCGAGCCCACGAGACC
+
CCCCCFCBBCCCGGGGGGGGGGGHHHHGGHHGHHHGHHHHHHHGGGGGGGEGHHHGHHHHHHHHHHHHHGGGGGHHGGGGGGHHHHHHHHHHHHFGHHHGHHGHHHHHHHHHHHGGGGGHHHHHHHHHGHGGFHHHG?CGGGHGGGFGGG
@M02034:409:000000000-BFKT7:1:1101:18253:18257 1:N:0:32
AAAGTCGAGGTGCCTAAAGTGGCAACCCAGACTCGGAATACTGTTGGTGGTGTAGAGCTTCCTGTAGCCGCATGGCGTTCGTACTTAAATATGGAACTAACCATTCCAATTTTCGCTGTCTCTTATACACATCTCCGAGCCCACGAGACC
+
CCCCCFCCCCBCGGGGGGGGGGGHHHHGGHGGHHGGGGGHHHHHHHHEFFGFFDGDFFGCGHHHHGHFFEG@FFF1EEGGGEBGHFHGFHHFGG3EGHHHF03FFHGBGHBGD4EFGG?GDFFF??FGGFECGGHDE/<@@FEGGGGGGF
@M02034:409:000000000-BFKT7:1:1101:26981:18257 1:N:0:32
AAAGTCGAGGTGCCTAAAGTGGCAACCCAGACTCATAAGCAGGTTGGTGGTGTAGAGCTTCCTGTAGCCGCATGGCGTTCGTACTTAAATATGGTACTAACCATTCCAATTTTCGCTGTCTCTTATACACATCTCCGAGCCCACGAGAC
+
CCBCCFCACBBCGGGGGGGGGGGHHHHGGH2FGGCGF5EF5AGGF222A1EE13F5DBA35FFFBBA5BAE0EEC1>>>FE?2EGGHF34DB4@44BDGH303BB?G4FGDHF4/?EE<B4GGBFE4BFGBCGHFFGC?CCEHGG/@AE
@M02034:409:000000000-BFKT7:1:1101:12499:18258 1:N:0:32
AAAGTCGAGGTGCCTAAAGTGGCAACCCAGACTTCGCATAGTGTTGGTGGTGTAGAGCTTCCTGTAGCCGCATGGCGTTCGTACTTAAATATGGAACTAACCATTCCAATTTTCGCTGTCTCTTATACACATCTCCGAGCCCACGAGACC
+
CCCCBFCABCCCGGGGGFGGGGGHHHHGGHHGHHHGGGGGHHHHHHHGGGEFGHHGHHHHHHHHGHHHHGGGGGHHGEGGGFHHHHHGHHGHHHHHGHHGHHGHHHGHHHHHHHGGGGGGHHHHHHHHHFFHHHHHGCGGFGHGGGGGGF
@M02034:409:000000000-BFKT7:1:1101:24402:18262 1:N:0:32
AAAGTCGAGGTGCCTAAAGTGGCAACCCAGACTAGTAAGAATGTTGGTGGTGTAGAGCTTCCTGTAGCCGCATGGCGTTCGTACTTAAATATGGAACTAACCATTCCAATTTTCGCTGTCTCTTATACACATCTCCGAGCCCACGAGACC
+
CCCCCFCCCCCCGGGGGGGFGGGHHHHGGHHGHHHHHHGGHHHGHHHFFGEFGGHHHHHHHHHHGHHHHGGGGGHHGGGGGGHHHHHHHHHHHGHHGFHHHHGHHHHHGHGHHHGGGGEFHHHHGHGFHFFHHHHFF/CDGEHGGGGGGE
@M02034:409:000000000-BFKT7:1:1101:22126:18265 1:N:0:32
AAAGTCGAGGTGCCTAAAGTGGCAACCCAGACTAGTTCTCTGGTTGGTGGTGTAGAGCTTCCTGTAGCCGCATGGCGTTCGTACTTAAATATGGAACTAACCATTCCAATTTTCGCTGTCTCTTATACACATCTCCGAGCCCACGAGAC
+
BBCBBFCABCBCGGGGGGGGGGGGHHHGGHHGFHHHHHHHHHHHHGGEFGEFGFGDGGGHHHHHHHHGHGGFGGHGEEGFGFHHHHGHHHGHHHBGFHHGHHGHHHFFHHFHHFEEGGEGHHHHFHHHGHHFHHHGGCGGGGHGGGGGG
@M02034:409:000000000-BFKT7:1:1101:19997:18268 1:N:0:32
AAAGTCGAGGTGCCTAAAGTGGCAACCCAGACTGTGCCGCCGGTTGGTGGTGTAGAGCTTCCTGTAGCCGCATGGCGTTCGTACTTAAATATGGAACTAACCATTCCAATTTTCGCTGTCTCTTATACACATCTCCGAGCCCACGAGACC
+
DDDCCFCCDDCCGGGGGGGGGGGHHHHGGHHGHGHHHHGGGGGGGGGGFGEFHHHGHHHHHHHHHHHHHGGFFGHHGGGGGGHHHHGHHHHHHHHHGHHHHHHHHHHHHHHHHFGGGGGHHHHHHHFHFHGHGHGHDCGGGGHGGGFEGA
@M02034:409:000000000-BFKT7:1:1101:7086:18278 1:N:0:32
AAAGTCGAGGTGCCTAAAGTGGCAACCCAGACTGCGTCTACGGTTGGTGGTGTAGAGCTTCCTGTAGCCGCATGGCGTTCGTACTTAAATATGGAACTAACCATTCCAATTTTCGCTGTCTCTTATACACATCTCCGAGCCCACGAGACC
+
CCCBCFCCCCABGGGGGGGGGGGGHHHGFHHGHFCFGGGGHGGHGGGGGGGGGFHFHHHHGHHGGFGGHGFEGGHHGGGGFGHHGHGHHHHHHHHHGHFBCHEHHHHFHHHHHGGEGGDHHFHHHGFFFGHHHHGHECC@GGHGGCGDFF
@M02034:409:000000000-BFKT7:1:1101:27997:18283 1:N:0:32
AAAGTCGAGGTGCCTAAAGTGGCAACCCAGACTACGACGCGGGTTGGTGGTGTAGAGCTTCCTGTAGCCGCATGGCGTTCGTACTTAAATATGGAACTAACCATTCCAATTTTCGCTGTCCTTATACACATCTCCGAGCCCACGAGACCA
+
AAAABFAADBAAGGGGGGGGGGGGHHHGGHHGFHGEEEFGGGGEFGGEFGEFGHHHHGHHHFHHGHHHHGEFGEHHGGGFFEGFGGHFHHGHHHFHHGHHFHHHHHEFGFHHHHFEFGDFFGHHHHEHFGHHHHDDCGGCCGGGFGGGGH
@M02034:409:000000000-BFKT7:1:1101:25101:18289 1:N:0:32
AAAGTCGAGGTGCCTAAAGTGGCAACCCAGACTAATAAGACTGTTGGTGGTGTAGAGCTTCCTGTAGCCGCATGGCGTTCGTACTTAAATATGGAACTAACCATTCCAATTTTCGCTGTCTCTTATACACATCTCCGAGCCCACGAGACC
+
CCCCCFCCCCCCGGGGGGGGGGGHHHHGGHHGHHHHHHHHHHHHHHHGGGEFGHHFHHHHHHHHHHHFHGGEEGHHGGGGGGHHHHGGHHHHHHGHHHHHHHHHHHGHGGHHHHGGGGEHHHHHHHFHHHGHHHHGGGGGGGGGGGGGGG
@M02034:409:000000000-BFKT7:1:1101:28467:18289 1:N:0:32
AAAGTCGAGGTGCCTAAAGTGGCAACCCAGACTAGTACGAAGGTTGGTGGTGTAGAGCTTCCTGTAGCCGCATGGCGTTCGTACTTAAATATGGAACTAACCATTCCAATTTTCGCTGTCTCTTATACACATCTCCGAGCCCACGAGACC
+
CCCCBFBBCCAAGGGGGGGGGGGGHHHGGHHGHHHHGHEFGFGGGHGGGGFGHGHHHHHHHHHHHGHGHGGGGGHHGEGGGGHHHHHHHHHGHHFHGHHHHHHHHHBHHHHHHHGFGGGFEEHHHHGHGHGHGGGGG?C/@FHGCGGGGE
@M02034:409:000000000-BFKT7:1:1101:14370:18292 1:N:0:32
AAAGTCGAGGTGCCTAAAGTGGCAACCCAGACTGAGAAGAGGGTTGGTGGTGTAGAGCTTCCTGTAGCCGCATGGCGTTCGTACTTAAATATGGAACTAACCATTCCAATTTTCGCTGTCTCTTATACACATCTCCGAGCCCACGAGACC
+
CCCBBFCCCCBBGGGDGGGGGGGHHHHGGHHGHHHHHFGHHHGEGGGEFEFFHFG5FFGHHHHHHGFFHFGEGGHFFEGGGFFGHHHHHHHHHG3EGHHHFFGGGFHFHHHHHDEGGGEFEHHHFFHFHHHHHHHHGCGGGGHGCFCGGE
@M02034:409:000000000-BFKT7:1:1101:15637:18294 1:N:0:32
AAAGTCGAGGTGCCTAAAGTGGCAACCCAGACTCATCATAATGTTGGTGGTGTAGAGCTTCCTGTAGCCGCATGGCGTTCGTACTTAAATATGGAACTAACCATTCCAATTTTCGCTGTCTCTTATACACATCTCCGAGCCCACGAGAC
+
CCCCBFCCCCCCGGGGGGGGGGGHHHHGGHHDBGHGGGGGFFHHHHEA2AEEF3G5DBEG5FGGGFEDDEE0EEE1>EEGF??FGFHGDGHFFF3@GGHH313B3?F4DGFGGBE/E?/F4DDFDFDBHB2?FGH2E??D<FHFD@DGD
@M02034:409:000000000-BFKT7:1:1101:8030:18298 1:N:0:32
AAAGTCGAGGTGCCTAAAGTGGCAACCCAGACTTGTGAGAAGGTTGGTGGTGTAGAGCTTCCTGTAGCCGCATGGCGTTCGTACTTAAATATGGAACTAACCATTCCAATTTTCGCTGTCTCTTATACACATCTCCGAGCCCACGAGAC
+
CCCCCFCCCCCCGGGGGGGGGGGHHHHGGHHGHFDD35DG5FGHHHGGGGFGHHHHHHHHHHHHHHHHHGGGGGHHGGGGGGHHHHHHHHHHHHHHGHHHHHHHHHGHHHHHHHGGGGGHHHHHHHGHHHGHHHHHGGGGGGHGGGGGG
@M02034:409:000000000-BFKT7:1:1101:28430:18300 1:N:0:32
AAAGTCGAGGTGCCTAAAGTGGCAACCCAGACTATGAAGAATGTTGGTGGTGTAGAGCTTCCTGTAGCCGCATGGCGTTCGTACTTAAATATGGAACTAACCATTCCAATTTTCGCTGTCTCTTATACACATCTCCGAGCCCACGAGACC
+
BAAABFBBBBBBFGGFGGGGGGGGFHHDFHGGFHFHGFFFFGFHGH2FGGGFEGGAGHHHFHHHHFDDFEGEEGHHGGGGGGEHHHHFHHFHFHBDGHHHHHEHGHHHFFFGHHCFGDEFEFHFGG?GEFFGHHHFD@DGCGGFDFGGGF
@M02034:409:000000000-BFKT7:1:1101:13188:18301 1:N:0:32
AAAGTCGAGGTGCCTAAAGTGGCAACCCAGACTGGTAATAATGTTGGTGGTGTAGAGCTTCCTGTAGCCGCATGGCGTTCGTACTTAAATATGGAACTAACCATTCCAATTTTCGCTGTCTCTTATACACATCTCCGAGCCCACGAGACC
+
CABCBFBCCBBCGGGGGGGGGGGHHHHGGHGGHHHGGHHHHHHHHHHGFGEFHGHHHHHHHHHHHHHHHGGGGGHHGGGGGGHHHHHHHHHHHHHHHHHHHHHHHHGHHHHHHFGGGGGHHHHHFHFHDGDHHHHHFCGGGGHGGGGGGE
@M02034:409:000000000-BFKT7:1:1101:24507:18304 1:N:0:32
AAAGTCGAGGTGCCTAAAGTGGCAACCCAGACTAATAATCATGTTGGTGGTGTAGAGCTTCCTGTAGCCGCATGGCGTTCGTACTTAAATATGGAACTAACCATTCCAATTTTCGCTGTCTCTTATACACATCTCCGAGCCCACGAGACC
+
BAABBFBBBB?AGGGGGGGFFFFGHHGEEGDGFFHHHHGGHHHHHFGEFGEFGFFEGDGGFAFDFHBGGFFGEEHGFEEAFEGHGHGFHHFHFFGHGHHFBFFHGHHGHHGHHBEEGGEFFHHHEDGHGGFGHFH2CCGGGCGFGGGGGG
@M02034:409:000000000-BFKT7:1:1101:21778:18305 1:N:0:32
AAAGTCGAGGTGCCTAAAGTGGCAACCCAGACTGGGAATGGGGTTGGTGGTGTAGAGCTTCCTGTAGCCGCATGGCGTTCGTACTTAAATATGGAACTAACCATTCCAATTTTCGCTGTCTCTTATACACATCTCCGAGCCCACGAGACC
+
CBCCBFCCCCCCGGGGGGGFGGGGHHHGGHHGHHHHGHHHHHGEFGGFFGEFHHHHHHHHHHHHHHHHHFGEGGHHGGGGGGHHHHHHHHHHHHHFHHHGHHGHHHGHHHHHHHGGGGGGHHHHGHGFHFFHHHHDCBGCGGHGGGGGGC
@M02034:409:000000000-BFKT7:1:1101:22051:18306 1:N:0:32
AAAGTCGAGGTGCCTAAAGTGGCAACCCAGACTCCGCAGGTGGTTGGTGGTGTAGAGCTTCCTGTAGCCGCATGGCGTTCGTACTTAAATATGGAACTAACCATTCCAATTTTCGCTGTCTCTTATACACATCTCCGAGCCCACGAGACC
+
CBBCBFCCCCBBGGGGGGGGGGGHHHHGGHHGHHHGGGGGBGGGGGGGGGGGHHHHHHHHHHHHHHHHHGGGGFHHGGGGGFHHHHHGHHHHHHHGHHHFGHHHHHGHHHHHHHGGGGGGHHHHHHHHFHGHHHGHGGGGGGHGGGGGGF
@M02034:409:000000000-BFKT7:1:1101:16837:18307 1:N:0:32
AAAGTCGAGGTGCCTAAAGTGGCAACCCAGACTAATTCGAATGTTGGTGGTGTAGAGCTTCCTGTAGCCGCATGGCGTTCGTACTTAAATATGGAACTAACCATTCCAATTTTCGCTGTCTCTTATACACATCTCCGAGCCCACGAGACC
+
CCCCCFCCCCCCGGGGGGGGGGGHHHHGGHHGHHHHHHGHHHHHHHHEFGFFHHHGHHHHHHHHHHHHGGGGGGHHGGGGGGHHHHFHHHHHHHHGGHGHHHGHHHGHHHHHHHGGGGGHHGHHGHHHGHGHHHHHGFGGGGHGGGGGGG
@M02034:409:000000000-BFKT7:1:1101:2875:18307 1:N:0:32
AAAGTCGAGGTGCCTAAAGTGGCAACCCAGACTCCGCATAATGTTGGTGGTGTAGAGCTTCCTGTAGCCGCATGGCGTTCGTACTTAAATATGGAACTAACCATTCCAATTTTCGCTGTCTCTTATACACATCTCCGAGCCCACGAGACC
+
AAABBFBABBAAGGGFFGGFFGGHFGEEFHHFHHHGGGGGHHHBDHHEFEBFFGHGGHHHHEGGAGGGGAEEGFHFEEEEGEHAGHBDFGFFHHEFBEBCCH3FGG4BFHHHHGEEEEFBGGHHHHDFBF2CGG32?B//BFHGG/>DDE
@M02034:409:000000000-BFKT7:1:1101:16869:18309 1:N:0:32
AAAGTCGAGGTGCCTAAAGTGGCAACCCAGACTGCTAAGCATGTTGGTGGTGTAGAGCTTCCTGTAGCCGCATGGCGTTCGTACTTAAATATGGAACTAACCATTCCAATTTTCGCTGTCTCTTATACACATCTCCGAGCCCACGAGACC
+
CCDDCFDCDDCCGGGGGGGGGGGHHHHGGHHGHHHHHHHHHHHFHHHGFGEFHFHFHHHHHHHHHHHHHGGGGGHFGGGGGGHHHHGHHHHHHHGFGHHFHHGHHHHGHHHHHHGGGGGGHFHHHHHHHGHHHHFGGF@DGGHGGGGGGG
@M02034:409:000000000-BFKT7:1:1101:8145:18309 1:N:0:32
AAAGTCGAGGTGCCTAAAGTGGCAACCCAGACTACTAATACTGTTGGTGGTGTAGAGCTTCCTGTAGCCGCATGGCGTTCGTACTTAAATATGGAACTAACCATTCCAATTTTCGCTGTCTCTTATACACATCTCCGAGCCCACGAGACC
+
CCCCCFCCCCBBGGGGGGGGGGGGHHHGGHHGHHHHHHHHHHHHHHHEFGEFGHHGHHHHHHHHGHHHHGGGGGHHGGGGGFHHHHHHHHHHHHHHGHHHHHHHHHHHHHHHHHGGGGGGHGHHHHFHHHHHHGHHGCGGGGHGGGGGGE
@M02034:409:000000000-BFKT7:1:1101:22250:18311 1:N:0:32
AAAGTCGAGGTGCCTAAAGTGGCAACCCAGACTTGTTCTACTGTTGGTGGTGTAGAGCTTCCTGTAGCCGCATGGCGTTCGTACTTAAATATGGAACTAACCATTCCAATTTTCGCTGTCTCTTATACACATCTCCGAGCCCACGAGAC
+
AAAAAFBBB?AAGGGFCFGFFCGFFHHGGGHGHFH5BGHFHHHGHGHGGGEFG3GFGGHGHFFGGBHHHGGCEFGHGGGEEGFAGGBFFHEHGFBGEBD3FFBFGFBGHHHHHHGGGCEGHFHH?FFFFF2CFGBGGC?CFGEFGGGDD
@M02034:409:000000000-BFKT7:1:1101:18719:18311 1:N:0:32
AAAGTCGAGGTGCCTAAAGTGGCAACCCAGACTTC
+
CCCCCFCBCCBCGGGGGGGFGGGHHHHGGHHGHG5
@M02034:409:000000000-BFKT7:1:1101:2499:18315 1:N:0:32
AAAGTCGAGGTGCCTAAAGTGGCAACCCAGACTCATCATGCGGTTGGTGGTGTAGAGCTTCCTGTAGCCGCATGGCGTTCGTACTTAAATAT
+
AAAAAF>1>1AAGGG1F1FDGFFHHHGGGAFFHHHHHGCDF/ABEEGGGEGEFGHEFFHHGHH1GHHHHGGCEEFC@ECF?EHHHHHHGHHF
@M02034:409:000000000-BFKT7:1:1101:24549:18320 1:N:0:32
AAAGTCGAGGTGCCTAAAGTGGCAACCCAGACTAAGAAGGAGGTTGGTGGTGTAGAGCTTCCTGTAGCCGCATGGCGTTCGTACTTAAATATGGAACTAACCATTCCAATTTTCGCTGTCTCTTATACACATCTCCGAGCCCACGAGACC
+
CCCCCFCCCCCCGGGGGGGGGGGHHHHGGHHGHHHHHHHHGHGGHHGGGGFFHHHHHHHHHHHHHHHHHGGFFGHHGGGGGGHHHHHHHHHHHHHHHHHHHHHHHHGHHHHHHHGGGGGHGHHHHHHHGHHHHHHHGCGGGGHGGFGGGG
@M02034:409:000000000-BFKT7:1:1101:17932:18326 1:N:0:32
AAAGTCGAGGTGCCTAAAGTGGCAACCCAGACTGCTGCTAGTGTTGGTGGTGTAGAGCTTCCTGTAGCCGCATGGCGTTCGTACTTAAATATGGAACTAACCATTCCAATTTTCGCTGTCTCTTATACACATCTCCGAGCCCACGAGACC
+
BABBBFCCCCBCGGGGGGGFGGGHHHHGGHHGHHHHHHHHGHHHHHHEGGEFHHHGHHHHHHHHGHHHHGGGGGHHGGGGGEHHHHHHHHHHHHGHHHHHHHGHHHHHHHHHHFGGGGGGFFHHHHHHHBBGHHFHDCGGGGHGGGGGGC
@M02034:409:000000000-BFKT7:1:1101:17115:18328 1:N:0:32
AAAGTCGAGGTGCCTAAAGTGGCAACCCAGACTCGGTCGGGGGTTGGTGGTGTAGAGCTTCCTGTAGCCGCATGGCGTTCGTACTTAAATATGGAGCTAACCATTCCAATTTTCGCTGTCTCTTATACACATCTCCGAGCCCACGAGAC
+
BBBBBFBBBBBBGGGGG4GGFGGHBHHEEHGGH32A222E20A>EEGEG?EFHFGHHHHHHHHHHGHFFEC/EEE0EEEEGGHHFFDDFG2FG110BCF1FG1FGHFDGGHFHFCDDDDGHFFG1?=<=G1GGDBGGG-@DFHGGDCDG
@M02034:409:000000000-BFKT7:1:1101:17681:18331 1:N:0:32
AAAGTCGAGGTGCCTAAAGTGGCAACCCAGACTGTTGCGGCGGTTGGTGGG
+
BABBBFBCCBBAGFGGGGGFFGGHHHHGGHHGHHHHGHGGGGGAA>@1BE?
@M02034:409:000000000-BFKT7:1:1101:7307:18333 1:N:0:32
AAAGTCGAGGTGCCTAAAGTGGCAACCCAGACTGCTCAGAATGTTGGTGGTGTAGAGCTTCCTGTAGCCGCATG
+
BBBBBFABBBBBGGGGGGGGGGGHHHHGGHHGHGHFGG3FHBGHGHFA22B113D55A3A5FF5B55A3BE0>?
@M02034:409:000000000-BFKT7:1:1101:2484:18333 1:N:0:32
AAAGTCGAGGTGCCTAAAGTGGCAACCCAGACTCATCATGCGGTTGGTGGTGTAGAGCTTCCTGTAGCCGCATGGCGTTCGTACTTAAATATGGAACTAACCATTCCAATTTTCGCTGTCTCTTATACACATCTCCGAGCCCACGA
+
A>>AAFABBBAAFGGGBGFGGFFHHHHGGFHGHHHHHGHFFGGEEEEFGGACBEDGHHHHHFHFBGHHFGFGFGFFFEFFGEFGHHHEDF44FB@EFGGHHEFGFHF44B3FGFEEEGEGB3F?33?GFGH22FGBCB@?DAF//<
@M02034:409:000000000-BFKT7:1:1101:21936:18335 1:N:0:32
AAAGTCGAGGTGCCTAAAGTGGCAACCCAGACTAATGGTAAGGTA
+
CCCCBFBACCCCGGGGGGGFGGGHHHHGGHAFH3BB55A55AFG5
@M02034:409:000000000-BFKT7:1:1101:28033:18340 1:N:0:32
AAAGTCGAGGTGCCTAAAGTGGCAACCCAGACTAATGAGCGTGTTGGTGGTGTAGAGCTTCCTGTAGCCGCATGGCGTTCGTACTTAAATATGGAACTAACCATTCCAATTTTCGCTGTTCTTATACACATCTCCGAGCCCACGAGACCA
+
BBBBBFBBBBBBGGGGGGGGGFGGHHHGGHHGHHHHHHHHGGGGHHHGGGGGHHGFGHHHHHFHGHGFGGGFGGHEGGGGGGHHHHHFHHHHHHFGGHHHHHDGFFFFHHHHHHGGGGGGHHHHHGFHHHGHHGHGDGGGGHGGGGGGGG
@M02034:409:000000000-BFKT7:1:1101:14260:18344 1:N:0:32
AAAGTCGAGGTGCCTAAAGTGGCAACCCAGACTGCGTCTTTGGTTGGTGGTGTAGAGCTTCCTGTAGCCGCATGGCGTTCGTACTTAAATATGGAACTAACCATTCCAATTTTCGCTGTCTCTTATACACATCTCCGAGCCCACGAGACC
+
CCCCCFCCCCBAGGGGGGGGGGGHGHHGGHHGHHHGGGGGHHHHHGGEFGEFGGHGHHHHHHHHGHHHHFGGGGHHGGGGGGGHHHHGHHHHHHFHFHHGHHHHHHGGGHHHHHGEGGGHHHHHGHHHFHFHHHHGGF@CGGHGGGGGGG
@M02034:409:000000000-BFKT7:1:1101:15088:18344 1:N:0:32
AAAGTCGAGGTGCCTAAAGTGGCAACCCAGACTGATCAGCTGGTTGGTGGTGTAGAGCTTCCTGTAGCCGCATGGCGTTCGTACTTAAATATGGAACTAACCATTCCAATTTTCGCTGTCCTTATACACATCTCCGAGCCCACGAGACCA
+
BBBBBFBBBBAAGGGDGFFDGFGHHHGGGDHGHFHBFHHHHHHGFF2AFEAFGFGHGHHEHHHHHFGFFFGCGGGHGGGGGFHHGGGFGFFHHHFFHFGFFHGHHHHHHHHEHFEE/EFHHFHGHHHGGBGHHHEGBCGGGHGGGGGGE?
@M02034:409:000000000-BFKT7:1:1101:6177:18345 1:N:0:32
AAAGTCGAGGTGCCTAAAGTGGCAACCCAGACTCCGCAGCAGGTTGGTGGTGTAGAGCTTCCTGTAGCCGCATGGCGTTCGTACTTAAATATGGAACTAACCATTCCAATTTTCGCTGTCTCTTATACACACTCCGAGCCCACGAGACCA
+
CCCCBFCCCCABGGGGGGGGGGGGHHHGGHHGHHHGGGGGHHHHHHGGGGAFGHHFHHHHHGHFGHHHHFGFGGHHGFGGGFHHHHHHHHHHHHHHHHHHGHHHHHHHGHHHHHGGGGFHHHHHHHHHGHGGHHHE?FGGGHGGGGGGGE
@M02034:409:000000000-BFKT7:1:1101:7317:18347 1:N:0:32
AAAGTCGAGGTGCCTAAAGTGGCAACCCAGACTGCTCAGAATGTTGGTGGTGTAGAGCTTCCTGTAGCCGCATGGCGTTCGTACTTAAATATGGAACTAACCATTCCAATTTTCGCTGTCTCTTATACACATCTCCGAGCCCACGAGACC
+
CBCCCFCCCCCCGGGGGGGGGGGHHHHGGHHGHHHHHHHHHHHHHHHFFGEFEGHHHHHHHHHHHHHHHGGGGGHHGGGGGFGHHHGGHHHHHHHHGHGGHHHHHHHHHHHHHHGGGGGGHGHHHHFGFHFHHHHFGCCCGGHGGGGGDC
@M02034:409:000000000-BFKT7:1:1101:20565:18350 1:N:0:32
AAAGTCGAGGTGCCTAAAGTGGCAACCCAGACTCAGACTCCTGTTGGTGGTGTAGAGCTTCCTGTAGCCGCATGGCGTTCGTACTTAAATATGGAACTAACCATTCCAATTTTCGCTGTCTCTTATACACATCTCCGAGCCCACGAGACC
+
ABAABFBBBBABGGGGFGGFGCFFFGGEEGCFHHHHHHHFHHHHHHHEFAAFGFEAFEHGHGHFHHHHHGG@EEHHG?FGGEFFEFHGHHFHHFB3GFHHHGHGFHHFHHGHHFCFGGEFGHGFGGGFFCFGGHFFGCGGCFHGGGCDDG
@M02034:409:000000000-BFKT7:1:1101:23579:18355 1:N:0:32
AAAGTCGAGGTGCCTAAAGTGGCAACCCAGACTAATAAGCAGGTTGGTGGTGTAGAGCTTCCTGTAGCCGCATGGCGTTCGTACTTAAATATGGAACTAACCATTCCAATTTTCGCTGTCTCTTATACACATCTCCGAGCCCACGAGACC
+
BBBBBFBBB?AAGGGGCGGGGGGHHHHGGHHGHHHHHHHGFGHGHHAEFGEFHFH5DFGHHHHHHGHHGDGFEEHFEEEGGGHHHH@EHGHEHFBHFHF3?GHHGEFFFGHHHHG?EGGDGGHG4GDGFGGHFHFDD?DGGG/F?ACCDF
@M02034:409:000000000-BFKT7:1:1101:8503:18359 1:N:0:32
AAAGTCGAGGTGCCTAAAGTGGCAACCCAGACTAATGGTAATGTTGGTGGTGTAGAGCTTCCTGTAGCCGCATGGCGTTCGTACTTAAATATGGAACTAACCATTCCAATTTTCGCTGTCTCTTATACACATCTCCGAGCCCACGAGACC
+
CBCCCFCCCDDDGGGGGGGFGGGHHHHGGHHGHFDGHHHHDFHFGHE2AEFFF3F5FAFA5FGFHFFBFEFEEGHA@BEFEE21?GH3@FGFDF3BFFHFB13F3?E4FGEHE4/>EE?F4FGH?F4DGF2FFFFBF@CCDG/FC@C?AF
@M02034:409:000000000-BFKT7:1:1101:9921:18360 1:N:0:32
AAAGTCGAGGTGCCTAAAGTGGCAACCCAGACTGAGAATAATGTTGGTGGTGTAGAGCTTCCTGTAGCCGCATGGCGTTCGTACTTAAATATGGAACTAACCATTCCAATTTTCGCTGTCTCTTATACACATCTCCGAGCCCACGAGACC
+
CCCCCFCCCCAAGGGGGGGGGGGHHHHGGHHGHHGHHFGHGGHHHHHEFGEFHFHFHHHHHHHHHHHHHGGGEGHHGGGGGECHHHHFHHHHHGFHGHHHHHHHHHGGHHHHHHGGGGEFHHHHGHHHHHHHHHHEDD@@DGHGGGGGGG
@M02034:409:000000000-BFKT7:1:1101:15707:18362 1:N:0:32
AAAGTCGAGGTGCCTAAAGTGGCAACCCAGACTAATCAGGCGGTTGGTGGTGTAGAGCTTCCTGTAGCCGCATGGCGTTCGTACTTAAATATGGAACTAACCATTCCAATTTTCGCTGTCTCTTATACACATCTCCGAGCCCACGAGACC
+
BBABAFBABBBBGGGGGGGGGGGGHHHGGHGBGHHHHHHHHGGEEGGAFFEFGHGDGHHGHHHHHGFFFGFEGGHGGGGGGGGHHHDFHHHHHHHFGHFFFHHHHHGFFGHHHECDGGGHHHHHHHGBDGFH2GFGGCC?CGHGC@-DDG
@M02034:409:000000000-BFKT7:1:1101:27162:18364 1:N:0:32
AAAGTCGAGGTGCCTAAAGTGGCAACCCAGACTCCTCCGTGTGTTGGTGGTGTAGAGCTTCCTGTAGCCGCATGGCGTTCGTACTTAAATATGGAACTAACCATTCCAATTTTCGCTGTCTCTTATACACATCTCCGAGCCCACGAGACC
+
BBCCBFBCCBCCGGGFGGGGGGGHHHHGGHHGHHHGHHGAFHFFGHFFGGEFHHHHHHHHHHHHFHGHEEGGGGHHGGGF?FHHGHGFFHHHHHGHHHEHHHHHHHBHHHHHHHGGG?EBHFHHFHHHFGBGGBGD//<?CGHGCCCCDF
@M02034:409:000000000-BFKT7:1:1101:28845:18374 1:N:0:32
AAAGTCGAGGTGCCTAAAGTGGCAACCCAGACTGGGGGTGGGGTTGGTGGTGTAGAGCTTCCTGTAGCCGCATGGCGTTCGTACTTAAATATGGAACTAACCATTCCAATTTTCGCTGTCTCTTATACACATCTCCGAGCCCACGAGACC
+
BBBBBFAADBBBGGG5BGGGGGFHHHHGFHHGHHHHGGEEGGGEGGGGFFFGGFHBFFHHFHHHGHHFFFGCGGHFGGGGGGGHHHHHHHFGFHBEFHGGFGEHHGFFHHHHHHGEGGGGHHHHFHHGHGFHHHHFGCGGGGHGG-CGCC
@M02034:409:000000000-BFKT7:1:1101:10542:18374 1:N:0:32
AAAGTCGAGGTGCCTAAAGTGGCAACCCAGACTAGGTCGGGGGTTGGTGGTGTAGAGCTTCCTGTAGCCGCATGGCGTTCGTACTTAAATATGGAACTAACCATTCCAATTTTCGCTGTCTCTTATACACATCTCCGAGCCCACGAGACC
+
BBBBBFBADDBAFGGGFFGGGGGHHGFEFGCFHHHHHHGGGFGEFGGEGGEFGHHFHFHHHHHHHHHFHGEEEGHHFEGGGFGHHHHHHFHHHHFFFHHFHHHHHHHHHHHHHFGGGGEHHHHHHHHHHHFHHHHFACCCGGHGGGGCGE
@M02034:409:000000000-BFKT7:1:1101:22899:18379 1:N:0:32
AAAGTCGAGGTGCCTAAAGTGGCAACCCAGACTGGGGATAGGGTTGGTGGTGTAGAGCTTCCTGTAGCCGCATGGCGTTCGTACTTAAATATGGAACTAACCATTCCAATTTTCGCTGTCTCTTATACACATCTCCGAGCCCACGAGACC
+
CCCCCFCCCBBBGGGGGGGGGGGHHHHGGHHGHHHHGFFHHHHHGGGGGGEFHHHFGHHHHHHHHHHHHGGGEGHHGGGGGGHHHHFGHHGHHGGGHHHHHHHHHHGHBGGHHHGGGGGHHHHHFHHHHHHHGHDFD@CCGGHGGCGDGG
@M02034:409:000000000-BFKT7:1:1101:29100:18379 1:N:0:32
AAAGTCGAGGTGCCTAAAGTGGCAACCCAGACTATTCTTGATGTTGGTGGTGTAGAGCTTCCTGTAGCCGCATGGCGTTCGTACTTAAATATGGAACTAACCATTCCAATTTTCGCTGTCTCTTATACACATCTCCGAGCCCACGAG
+
AAAABFBBBBBBGGGGGGGGGGGHHHHGGHGEC35F55A5ADFGFA2AFEFGEGGE5AGHBGHHDDG5FEG?EEGF@E@E1ECFGHHHHHHHHGB@GHHFEHDGHDFG4FFHHFFGGDEFG4GFGGGFHCGHHHHED//BDE/CDCG
@M02034:409:000000000-BFKT7:1:1101:19114:18383 1:N:0:32
AAAGTCGAGGTGCCTAAAGTGGCAACCCAGACTGGGCCTCGTGTTGGTGGTGTAGAGCTTCCTGTAGCCGCATGGCGTTCGTACTTAAATATGGAACTAACCATTCCAATTTTCGCTGTCTCTTATACACATCTCCGAGCCCACGAGACC
+
BCCCBFCCCBCBGGGGGGGGGGGHHHHGGHHGHHHHHHGHGHHHHHGGGGGFHHHFGHGHHHHHHHHHHGGGGGHHGGGGGGHHHHHHHHHHHHGFHHGGHHHHHHHHHHHHHHGGGGGHHHHHFHFHHHHHHHFHGGGGGGHGFCGGGF
@M02034:409:000000000-BFKT7:1:1101:17410:18386 1:N:0:32
AAAGTCGAGGTGCCTAAAGTGGCAACCCAGACTACTCCTACTGTTGGTGGTGTAGAGCTTCCTGTAGCCGCATGGCGTTCGTACTTAAATATGGAACTAACCATTCCAATTTTCGCTGTCTCTTATACACATCTCCGAGCCCACGAGACC
+
CCCCCFCCCCCCGGGGGGGGGGGHHHHGGHHGHHHHHHHHHHHHHHHGGGEFHHHHHHHHHHHHHHHHHGGGGGHHGGGGGGHHHHHHHHHHHHHHGHHHHGHGHHHHHHHHHHGGGGGGHHHHHHHHFHFHHHGBFFGGGGHGGCGGGG
@M02034:409:000000000-BFKT7:1:1101:11704:18387 1:N:0:32
AAAGTCGAGGTGCCTAAAGTGGCAACCCAGACTTC
+
DDDDDFDDDCCDGGGGGGGGGGGHHHHGGHH2A55
@M02034:409:000000000-BFKT7:1:1101:25250:18390 1:N:0:32
AAAGTCGAGGTGCCTAAAGTGGCAACCCAGACTACTCCGTCGGTTGGTGGTGTAGAGCTTCCTGTAGCCGCATGGCGTTCGTACTTAAATATGGAACTAACCATTCCAATTTTCGCTGTCTCTTATACACATCTCCGAGCCCACGAGACC
+
BBBBAFBBB2AAFGGGGGGGGGFFGGHGGFHGHHHHHHGFG2EEFGGAFDAF1BFGHHHHHHHHHGHHHGE0EEFCFEEGGGHHFFHFGHGHHG?3FFFHGHHHHHFHGHHHHHGEGDFHHFHGGHGFFHF2FD2@D?D/DGHGGCCFGG
@M02034:409:000000000-BFKT7:1:1101:13823:18390 1:N:0:32
AAAGTCGAGGTGCCTAAAGTGGCAACCCAGACTGGGCTGGTTGTTGGTGGTGTAGAGCTTCCTGTAGCCGCATGGCGTTCGTACTTAAATATGGAACTAACCATTCCAATTTTCGCTGTCTCTTATACACATCTCCGAGCCCACGAGACC
+
CCCCCFCCCCCCGGGGGGGGGGGHHHHGGHHGHHHHHHGGGGGEHHHGGGEFHHHHHHHHHHHHHHHHHGGEGGHHGGGGGGHHHHHHHHHHHHHHGHGHHHGHHHGHHHHHHFGGGGGHHHHHHHHHGHFHHHGHGFGGGGHGGGGFGE
@M02034:409:000000000-BFKT7:1:1101:25268:18393 1:N:0:32
AAAGTCGAGGTGCCTAAAGTGGCAACCCAGACTACTCCGTCGGTTGGTGGTGTAGAGCTTCCTGTAGCCGCATGGCGTTCGTACTTAAATATGGAACTAACCATTCCAATTTTCGCTGTCTCTTATACACATCTCCGAGCCCACGAGACC
+
AAAAAFBBBBABGGGGGGGGGBGGHHFGGHGGH335B3E2AAEGEA?ABAEFGDGDFHHHHFHFGHHGFGE?AFHGGEGEEEEGHHG3GGFHHHGGHHHHHGFHHHFGHHHHHFGGGGEHHFHFFGHHBGHFFGFHE/@CCGHFGGCGFG
@M02034:409:000000000-BFKT7:1:1101:4826:18400 1:N:0:32
AAAGTCGAGGTGCCTAAAGTGGCAACCCAGACTACGACGACGGTTGGTGGTGTAGAGCTTCCTGTAGCCGCATGGCGTTCGTACTTAAATATGGAACTAACCATTCCAATTTTCGCTGTCTCTTAT
+
CCCCCFCBCBCCGGGGGGGFGGGHHHHGGHHGH3A222A220AEFGGGGGGFHHHFGHHHHHHHHHHHHGGGGGHHGGGGGGHHHHGFHHHHHHHHHHGHHHGHHHGHHHHHHGGFGGGHHHHD2>
@M02034:409:000000000-BFKT7:1:1101:18954:18403 1:N:0:32
AAAGTCGAGGTGCCTAAAGTGGCAACCCAGACTAAGAATCAGGTTGGTGGTGTAGAGCTTCCTGTAGCCGCATGGCGTTCGTACTTAAATATGGAACTAACCATTCCAATTTTCGCTGTCTCTTATACACATCTCCGAGCCCACGAGACC
+
CCCDCFDCDDCCGGGGGGGGGGGHHHHGGHHGHHHHHHHHHHHHHHGFGGGFHHHGHHHHHHHHHHHHHGGGGGHHGGGGGGHHHHHHHHHHHHHHHHHHHHGHHHHHHHHHHHGGGGGHHHHHHHGHHHHHHHGGFFGGGGHGGGGGGG
@M02034:409:000000000-BFKT7:1:1101:6034:18411 1:N:0:32
AAAGTCGAGGTGCCTAAAGTGGCAACCCAGACTAATACGAATGTTGGTGGTGTAGAGCTTCCTGTAGCCGCATGGCGTTCGTACTTAAATATGGAACTAACCATTCCAATTTTCGCTGTCTCTTATACACATCTCCGAGCCCACGAGAC
+
AABBBFBBBBABGGGGGGGBGGGGFDH?CGHDG33D55B222BGGFHE2EEFGFG5GHFFBCGGFHBGHGGEEEGHGGGGEGFHHHGHFHHGGGHHHHGHHHEGHFHHHHHHGBEDEGGHHHGGFHFGBHHHHHFHGCBCGGAF@/@CD
@M02034:409:000000000-BFKT7:1:1101:4840:18411 1:N:0:32
AAAGTCGAGGTGCCTAAAGTGGCAACCCAGACTACGCCGTCGGTTGGTGGTGTAGAGCTTCCTGTAGCCGCATGGCGTTCGTACTTAAATATGGAACTAACCATTCCAATTTTCGCTGTCTCTTATACACATCTCCGAGCCCACGAGACC
+
AABBBFBBBBAAGGGFGGGGGGGHGGFFGHGGGHHFFG?EEGGGGGGGFGAFHHHHHBGHHGHGHHHHHGGGGFHF@EGGGA2FGHGFHHF4EGGHFHHCB0BFGHHHHHFHHHGGGGFHHFGHFHGHGGE2GFGFDA<ADGHGDCC?DE
@M02034:409:000000000-BFKT7:1:1101:8021:18413 1:N:0:32
AAAGTCGAGGTGCCTAAAGTGGCAACCCAG
+
DCDDCFCCCCCCGGGGGGGGGGGHHHHGGH
@M02034:409:000000000-BFKT7:1:1101:26535:18417 1:N:0:32
AAAGTCGAGGTGCCTAAAGTGGCAACCCAGACTGGTGTGGCGGTTGGGGGGG
+
ABABBFCCCCBBGGGFGGGGGGGGHHHFGHHGHHHFGGEGHGGAA0A0AE/A
@M02034:409:000000000-BFKT7:1:1101:15591:18418 1:N:0:32
AAAGTCGAGGTGCCTAAAGTGGCAACCCAGACTACGGAGAAGGTTGGTGGTGTAGAGCTTCCTGTAGCCGCATGGCGTTCGTACTTAAATATGGAACTAACCATTCCAATTTTCGCTGTCTCTTATACACATCTCCGAGCCCACGAGACC
+
AABBBFBBDD>A4BGGBDF6DACGHHF?FGHFFH3A2EE2GGCFEFGECG1BF3F5A5BGDFFFBFFFDE@?EEHFEFCFEGFHEGHHBGEFFFGFHHBFF0GGFFGHHHHFHGECEGGEDDFDFGFDBGBFGGFGD//<<ACF@DC?.>
@M02034:409:000000000-BFKT7:1:1101:19861:18420 1:N:0:32
AAAGTCGAGGTGCCTAAAGTGGCAACCCAGACTAGTAAGAATGTTGGTGGTGTAGAGCTTCCTGTAGCCGCATGGCGTTCGTACTTAAATATGGAACTAACCATTCCAATTTTCGCTGTCTCTTATACACATCTCCGAGCCCAC
+
@3ABBFBBB2AAGFGGFDFGEGFHCFFEDHHGGBE5EGHF5FBD5ECEFFFAC3F5FFFGHHHHG5DGHGCEEEFFGECGGGBGFFFGHHGHHGH3EBE3GA3FGGG4FHHFHBEFG?E3DFGB4B44BFBCBG1DE//<CA/C
@M02034:409:000000000-BFKT7:1:1101:12788:18427 1:N:0:32
AAAGTCGAGGTGCCTAAAGTGGCAACCCAGACTGGGGGGGGGGTTGGTGGTGTAGAGCTTCCTGTAGCCGCATGGCGTTCGTACTTAAATATGGAACTAACCATTCCAATTTTCGTT
+
?AABBFBADBAAFGGFFGGGGGFFFHHDFGGGHAFHGCFGF?=F?@B:AF.AA/B/9BFFBBFFF/FFFFD;DDFFDFBEAABAAFFFFFFFFFFF/BFBFF/BFFE/9FFFF/@.;
@M02034:409:000000000-BFKT7:1:1101:21310:18430 1:N:0:32
AAAGTCGAGGTGCCTAAAGTGGCAACCCAGACTGTGTCTCATGTTGGTGGTGTAGAGCTTCCTGTAGCCGCATGGCGTTCGTACTTAAATATGGAACTAACCATTCCAATTTTCGCTGTCTCTTATACACATCTCCGAGCCCACGAGACC
+
AAA?>FAABBAAGFGD4FGGGGDHHHHD2FGFHHHHFHFGGHCHHEHEFEBFHHHHHGHHFFHFFGHHHGGEGFFHEGGGGEGGGBBFFEDHHFFHHHDBFHFHFGFGFGDHHFGFGGGGHHHHDDBGEFFGGGG1B/B/C</FD/CGGF
@M02034:409:000000000-BFKT7:1:1101:2384:18430 1:N:0:32
AAAGTCGAGGTGCCTAAAGTGGCAACCCAGACTAAGAATCAGGTTGGTGGTGTAGAGCTTCCTGTAGCCGCATGGCGTTCGTACTTAAATATGGAACTAACCATTCCAATTTT
+
BBBAAFABDDABGGGGGGGGGDFFHHFGGHHGHC33B5G5FA3B3FA222BFA3D5F5AFBGFFGFBEF?E0?E11>B>F>>2?GHGFF4E4F333B@GHC03B3BG4DF3B?
@M02034:409:000000000-BFKT7:1:1101:15054:18431 1:N:0:32
AAAGTCGAGGTGCCTAAAGTGGCAACCCAGACTAATGGTCCGGTTGGTGGTGTAGAGCTTCCTGTAGCCGCATGGCGTTCGTACTTAAATATGGAACTAACCATTCCAATTTTCGCTGTCTCTTATACACATCTCCGAGCCCACGAGACC
+
AAAABFAABBABGGGGGGGGGGGHHHHGGHHDHHHFHHHGHEGEGGFEFF11AGGFGHGHGHHHGEGDHEGEEGHHGFGFEFGHHHGHFGFHHHFFHHHHHHGHHFEGGHHHHFGGGGGF3GGHGHHH3B?GCFFFG<@C/FCECFGG?F
@M02034:409:000000000-BFKT7:1:1101:19878:18433 1:N:0:32
AAAGTCGAGGTGCCTAAAGTGGCAACCCAGACTAGTAAGAATGTTGGTGGTGTAGAGCTTCCTGTAGCCGCATGGCGTTCGTACTTAAATATGGAACTAACCATTCCAATTTTCGCTGTCTCTTATACACATCTCCGAGCCCACGAGACC
+
CCCDCFDCDDCCGGGGGGGGGGGHHHHGGHHGHHHHHHHHHHHHHHHGGGFFHHGGHHHHHHHHFHHHHGGGGGHHGFGGGGHHHHHHHHGHHHHHHGHHHHHHHHGHHHHHHHGGGGGHHHHHHHHHHHHHHHHHGCGGGGHGGCGGDG
@M02034:409:000000000-BFKT7:1:1101:12117:18436 1:N:0:32
AAAGTCGAGGTGCCTAAAGTGGCAACCCAGACTCATAATAAGGTTGGTGGTGTAGAGCTTCCTGTAGCCGCATGGCGTTCGTACTTAAATATGGAACTAACCATTCCAATTTTCGCTGTCTCTTATACACATCTCCGAGCCCACGAGACC
+
BBCCBFCCCCCCGGGGGGGGGGGHHHHGGHHFHHHHHHHHHHHGHHGEFGGFGHHGHHHHHHHHHHHHHGGGGGHHGGGGGGHHHHHHHHHHHHGHGHGGHHHHHHHHHHHHHHGGGGGHHHHHGHGHGHFHHHHFG?GGGGHGGGGGGE
@M02034:409:000000000-BFKT7:1:1101:8205:18436 1:N:0:32
AAAGTCGAGGTGCCTAAAGTGGCAACCCAGACTTCGAAGCAGGTTGGTGGTGTAGAGCTTCCTGTAGCCGCATGGCGTTCGTACTTAAATATGGAACTAACCATTCCAATTTTCGCTGTCTCTTATACACATCTCCGAGCCCACGAGACC
+
CCCCCFCCCCCCGGGGGGGFGGGHHHHGGHHGHHHGHHGGHHHHHHGGGGFGHHHHHHHHHHHHHHHHGGGGGGHHGGGGGGHHHHHHHHHHHHHGHHHGHHGHHHHGHHHHHHGGGGGEHHHHHHHGHHEHGHHFECCDGGHGGGGGGF
@M02034:409:000000000-BFKT7:1:1101:4616:18444 1:N:0:32
AAAGTCGAGGTGCCTAAAGTGGCAACCCAGACTGGTGCTCATGTTGA
+
CCCCCFBCCBCCGGGGGGGGGGGHHHHGGHDCGHA5B3B55DFGGH5
@M02034:409:000000000-BFKT7:1:1101:17827:18446 1:N:0:32
AAAGTCGAGGTGCCTAAAGTGGCAACCCAGACTAGTAATAATGTTGGTGGTGTAGAGCTTCCTGTAGCCGCATGGCGTTCGTACTTAAATATGGAACTAACCATTCCAATTTTCGCTGTCTCTTATACACATCTCCGAGCCCACGAGACC
+
CCCCCFDCCCBBGGGGGGGGGGGHHHHGGHHGHHHGHHHHHHHHHHHFFGEFGGGFGHHHHHHHHHHHHGGGGGHHGGGGGFHHHHHHHHHHHHHHHHGGHHHHGHHHHHHHHFGGGGGFHHHHHHGHGHEHFHFFGGGGGGHGGGCFGA
@M02034:409:000000000-BFKT7:1:1101:26625:18452 1:N:0:32
AAAGTCGAGGTGCCTAAAGTGGCAACCCAGACTAGTACTGGTGTTGGTGGTGTAGAGCTTCCTGTAGCCGCATGGCGTTCGTACTTAAATATGGAACTAACCATTCCAATTTTCGCTGTCTCTTATACACATCTCCGAGCCCACGAGACC
+
BBCCBFBABBBCGGGGGGGGGGGHHHHGGHHGHHHHHHHHFGFAEGHAFEEFHGHHHHGHHBGHFGGFGAAEFEHGEEEAEF2GFGFBGHEGFFFFHEGBGHGHFHBFHFHHHGE/EEEGHHHHFHDF3GGHHHDBECCCFGHGG/AGDF
@M02034:409:000000000-BFKT7:1:1101:25548:18454 1:N:0:32
AAAGTCGAGGTGCCTAAAGTGGCAACCCAGACTGTTGTTCTGGTTGGTGGTGTAGAGCTTCCTGTAGCCGCATG
+
CCCCCFBCCCCCGGGGGGGGGGGHHHHGGHHGHHHH3BA55AFGF22E21EEF3F555BG5FFF55B53AE0BE
@M02034:409:000000000-BFKT7:1:1101:3328:18454 1:N:0:32
AAAGTCGAGGTGCCTAAAGTGGCAACCCAGACTAATAAGCAGGTTGGTGGTGTAGAGCTTCCTGTAGCCGCATGGCGTTCGTACTTAAATATGGAACTAACCATTCCAATTTTCGCT
+
AB?AAFABDBAAGFGGGGGGGFGFGFFEECAFGBF5ABE3DCCHHHCEF?EFF3D5D53BBCGGGF5ABAE0?EH1E>EBEA21FGFBFFDFDB33FCFGB0?FFHH44FDGD4>/?
@M02034:409:000000000-BFKT7:1:1101:25566:18455 1:N:0:32
AAAGTCGAGGTGCCTAAAGTGGCAACCCAGACTGTTTTTCTGGTTGGTGGTGTAGAGCTTCCTGTAGCCGCATGGCGTTCGTACTTAAATATGGAACTAACCATTCCAATTTTCGCTGTCTCTTATACACATCTCCGAGCCCACGAGACC
+
BBBBBFBBBBBBGGGGGGGGGGGHHHHGGHHGHHHHHHGHHHHHHGGFFGEFGFHHHHGHHHHHHHHHHEGGGGHHGGGGFEFHHHFHHHHHHHHHHHHHHHGHHHFHFHHHHHGFGGEGHGHHHHGHFHFHHHFED@FCGFHGGGGGGE
@M02034:409:000000000-BFKT7:1:1101:12018:18457 1:N:0:32
AAAGTCGAGGTGCCTAAAGTGGCAACCCAGACTAATAATAATGTTGGTGGTGTAGAGCTTCCTGTAGCCGCATGGCGTTCGTACTTAAATATGGAACTAACCATTCCAATTTTCGCTGTCTCTTATACACATCTCCGAGCCCACGAGACC
+
BABAAFBBBBBBGGGGGGGFGFFHHHHGGHHGHHHHHHHHHHHGHHHFFEEFFGGFGHHHHHHHHHHGHEEFGGHHGGGGGFHHHHGFHHGHHH3FFGFHHFGHHGHHHHHHHFEAGGEFFFHHHHF4GGEHGHHBF@C/B/GG?DGG?<
@M02034:409:000000000-BFKT7:1:1101:24242:18459 1:N:0:32
AAAGTCGAGGTGCCTAAAGTGGCAACCCAGACTCCGAATGCTGTTGGTGGTGTAGAGCTTCCTGTAGCCGCATGGCGTTCGTACTTAAATATGGAACTAACCATTCCAATTTTCG
+
BBBBBFBBBBAAGGGGGGGGGGGGGGHGGHHGHHHE?AFFHBGHHHHGGGGGGGHFFGHFFHHHEFGHHGGEGGHHGGGGFGCFHHHHHHHHHHHHHHGHCH3FDEHFFGHHG4<
@M02034:409:000000000-BFKT7:1:1101:4623:18464 1:N:0:32
AAAGTCGAGGTGCCTAAAGTGGCAACCCAGACTATG
+
CCCCCFCCCCBCGGGGGGGGGGGHHHHGGHGCH355
@M02034:409:000000000-BFKT7:1:1101:24005:18466 1:N:0:32
AAAGTCGAGGTGCCTAAAGTGGCAACCCAGACTGGGTGGGGGGTTGGTGGTGTAGAGCTTCCTGTAGCCGCATGGCGTTCGTACTTAAATATGGAACTAACCATTCCAATTTTCGCTGTCTCTTATACACATCTCCGAGCCCACGAGAC
+
BBBBBFBBBBAAFGGGGGGGGGGFHHHFEFGGF32GB22A20<BC@CBFD<FHGDDGFGHHFHHHHHGHGC@DDHGDCFEDC<GEHGDHHHFHCCCFHHHHFFHFHGFFHFHGFGDFFCFBFFGFGFGEFGGGGGFGA?DFFFFFF=DD
@M02034:409:000000000-BFKT7:1:1101:6501:18469 1:N:0:32
AAAGTCGAGGTGCCTAAAGTGGCAACCCAGACTGGGGTTACGGTTGGTGGTGTAGAGCTTCCTGTAGCCGCATGGCGTTCGTACTTAAATATGGAACTAACCATTCCAATTTTCGCTGTCTCTTATACACATCTCCGAGCCCACGAGACC
+
BBBBBFABBBABFGGGFFGGGFGHHHGGGHHGHHGHGEEHHGGGGEGGGGEFBGHFHHHHHHHHGHHFHEEGGGHHGGGGEFHHHHHHHHHHHHFFFHHHHHGHHHGHGGHHHHGGGGGGHHHHHGHHHHEFFGGGD?DCGGHGDGGGGG
@M02034:409:000000000-BFKT7:1:1101:5821:18471 1:N:0:32
AAAGTCGAGGTGCCTAAAGTGGCAACCCAGACTCATAAGACGGTTGGTGGTGTAGAGCTTCCTGTAGCCGCATGGCGTTCGTACTTAAATATGGAACTAACCATTCCAATTTTCGCTGTCTCTTATACACATCTCCGAGCCCACGAGACC
+
AAABBF?ADDABGGGGGGGGGCGFHCHFGHHGFBFHFDGGEGGGEEFGEF1BGHH5FFGHHFHHHHHGHGCEEEHHCEGGGGGHHHFFHHGHHFGFHHFFHGFGHHGG4BFGHGEFGDEFHHHFBFFHGHHFHHDGG/B?CCEFCC/CG<
@M02034:409:000000000-BFKT7:1:1101:26845:18479 1:N:0:32
AAAGTCGAGGTGCCTAAAGTGGCAACCCAGACTAATTGTTCTGTTGGTGGTGTAGAGCTTCCTGTAGCCGCATGGCGTTCGTACTTAAATATGGAACTAACCATTCCAATTTTCGCTGTCTCTTATACACATCTCCGAGCCCACGAGACC
+
BCBCBFCCCDCDGGGGGGGGGGGHHHHGGHHGHHHHHHHHHHHHHHHGFGGGHHHHHHHHHHHHHHHHHGGGGGHHGGGGGGHHHHFFHHGHHHHHHHHHHHHHHHGHHHHHHHGGGGGHHHHHHHFHGHGHHHGHGCGGGGHGGGGGGE
@M02034:409:000000000-BFKT7:1:1101:15785:18481 1:N:0:32
AAAGTCGAGGTGCCTAAAGTGGCAACCCAGACTAATTCGGTTGTTGGTGGTGTAGAGCTTCCTGTAGCCGCATGGCGTTCGTACTTAAATATGGAACTAACCATTCCAATTTTCGCTGTCTCTTATACACATCTCCGAGCCCACGAGAC
+
CCCDCFCCCDCCGGGGGGGGGGGHHHHGGHHGHHHF55FGABEEHHHEFGGFGHHGHFHHFHHHHHHGGGGGGGHFGGGGGEHHHHHHHHHHHHGEFHHHFHEGFHFFHHHHHHGGGGGHHHHHFHHHHHHHHHHFFCGGGFHFGCGGG
@M02034:409:000000000-BFKT7:1:1101:5834:18485 1:N:0:32
AAAGTCGAGGTGCCTAAAGTGGCAACCCAGACTCATAAGACGGTTGGTGGTGTAGAGCTTCCTGTAGCCGCATGGCGTTCGTACTTAAATATGGAACTAACCATTCCAATTTTCGCTGTCTCTTATACACATCTCCGAGCCCACGAGACC
+
BBCCAFCCCCBCGGGGGGGFGGGHHHHGGHHGHF3G5FGF3EGGGGGGFGEFHHHHHHHHHHHHHHHHHGGGGGHHGGGGGGHHHHHHHHHHHHHGGHHHHHHHHHGHHHHHHHGGGGGHHHHHHHGHHHGHGHHHGGGDDGHGGGGGGC
@M02034:409:000000000-BFKT7:1:1101:15470:18494 1:N:0:32
AAAGTCGAGGTGCCTAAAGTGGCAACCCAGACTAGGGGGTCTGTTGGTGGTGTAGAGCTTCCTGTAGCCGCATGGCGTTCGTACTTAAATATGGAACTAACCATTCCAATTTTCGCTGTCTCTTATACACATCTCCGAGCCCACGAGACC
+
BBBBBFBBBBBAGGGGGGGGGGGHHHHGGHCFHHBF2EFAEFGGHFHFGGGFHGHFGFHHFGHGHGHHHGGEEGHHGGGGGGFHHHBFHHHHHHGHCHGGHHFGHHHHBFHHHHGGGGGGGGHHHHFHGFDGHGFGEC?FCEHGG?FGGE
@M02034:409:000000000-BFKT7:1:1101:2668:18494 1:N:0:32
AAAGTCGAGGTGCCTAAAGTGGCAACCCAGACTTCGCATACTGTTGGTGGTGTAGAGCTTCCTGTAGCCGCATGGCGTTCGTACTTAAATATGGAACTAACCATTCCAATTTTCGCTGTCTCTTATACACATCTCCGAGCCCACGAGACC
+
AB@?ADABBBAABGGGGGGGGEFBBBFAFGEGHHGC222A3DAGGHHEF1ABFDFBG5FHHBGAFFFFGFEE1EHEE>EFEEGHEGDBGFDGHFBGFF3FGHHHGHGGHHFHHGE?EGEGFHGGGFFGFGHGGGGFEBGGCEF?DCDGG<
@M02034:409:000000000-BFKT7:1:1101:25710:18494 1:N:0:32
AAAGTCGAGGTGCCTAAAGTGGCAACTTCGTCGCAGGTTGGTGGTGTAGAGCTTCCTGTAGCCGCATGGCGTTCGTACTTAAATATGGAACTAACCATTCCAATTTTCGCTGTCTCTTATACACATCTCCGAGCCCACGAGACCAGAGAG
+
BBBBBFBABBBBGGGGGGGGGGGHHHHHHGGGFGGEGFGHGGGGEFFGHHHGHHHHHHGFHHHGGGGGHHFEFEGEHHHHHHHHHHHHHHGHGHHGFHHHHHHHHHHGGGFGFGHHHHHHHGHFHHHHFHFGGGDFHFF?DGGGHHHGGG
@M02034:409:000000000-BFKT7:1:1101:22921:18499 1:N:0:32
AAAGTCGAGGTGCCTAAAGTGGCAACCCAGACTACTGCGGGGGTTG
+
BBBCBFCCDCCCGGGGGGGGGGGHHHHGGHHGHH3GAGGGGCFF/E
@M02034:409:000000000-BFKT7:1:1101:27572:18503 1:N:0:32
AAAGTCGAGGTGCCTAAAGTGGCAACCCAGACTAATAATCAGGTTGGTGGTGTAGAGCTTCCTGTAGCCGCATGGCGTTCGTACTTAAATATGGAACTAACCATTCCAATTTTCGCTGTCTCTTATACACATCTCCGAGCCCACGAGACC
+
BBAABFBBBBABGGGGGGGFGFGGHHHGGHHGFFHFHGHHHHFHHHGEFEEFGFGDGGHHHHHHHHGHHGFCEFHFFEFFGEHGGHHFHHHHHHFGHHGHHGHHHHHHHHGHHFEFGGGHHHGHGFFGDGHHHHHGG@FG?EHF<CFGGF
@M02034:409:000000000-BFKT7:1:1101:5505:18505 1:N:0:32
AAAGTCGAGGTGCCTAAAGTGGCAACCCAGACTGGGCCTCAGGTTGGTGGTGTAGAGCTTCCTGTAGCCGCATGGCGTTCGTACTTAAATATGGAACTAACCATTCCAATTTTCGCTGTCTCTTATACACATCTCCGAGCCCACGAGACC
+
BBBBBFCCCCBBGGGGGGGGGGGGHHFGGHHGHHHGGHGHHHGHGHEEFGEFHFHFHHHHHGHHGHHHHGFEEGHHEFGGGEGGGGFEHHFHHHGHHHHGHHHHFHHGFHHHHHGGGGGFHHHHFHGDFCGHHHHFFDGGGGHGGCFGCF
@M02034:409:000000000-BFKT7:1:1101:26278:18506 1:N:0:32
AAAGTCGAGGTGCCTAAAGTGGCAACCCAGACTACGAATCATGTTGGTGGTGTAGAGCTTCCTGTAGCCGCATGGCGTTCGTACTTAAATATGGAACTAACCATTCCAATTTTCGCTGTCTCTTATACACATCTCCGAGCCCACGAGACC
+
CCCCCFCCCCBBGGGGGGGGGGGHHHHGGHHGHHHGGHHGHHHHHHHGFGEFGHHHHHHHHHHHHHHHHGGGGGHHGGGGGGHHHHHHHHHHHHHHGHHHHHGHHHHHHHHHHHGGGGGHHHHHHHGHHHFHHHHHGGGGGGHGGFGGGC
@M02034:409:000000000-BFKT7:1:1101:12360:18509 1:N:0:32
AAAGTCGAGGTGCCTAAAGTGGCAACCCAGACTGGGTGTAAGGTTGGTGGTGTAGAGCTTCCTGTAGCCGCATGGCGTTCGTACTTAAATATGGAACTAACCATTCCAATTTTCGCTGTCTCTTATACACATCTCCGAGCCCACGAGACC
+
CCCCCFCBBCBBGGGGGGGGGGGHHHHGGHHGHHGHBEEGGHHFGHGGFGEFGGHHHHHHHHHHHHHHHGGFGGHHGGGGGGHHHHFFHHHHHHHHFGFFHHHHHHGHHHHHGHGGGGGHGHHHHHHHHHGFHHGDGCGDGGHGGGGGGG
@M02034:409:000000000-BFKT7:1:1101:5968:18509 1:N:0:32
AAAGTCGAGGTGCCTAAAGTGGCAACCCAGACTAAGCCTCGGGTTGGTGGTGTAGAGCTTCCTGTAGCCGCATGGCGTTCGTACTTAAATATGGAACTAACCATTCCAATTTTCGCTGTCTCTTATACACATCTCGAGCCCACGAGACTA
+
BCBBBFCCBBBBGGGGGGGGGGGHHHHGGHHGGHF3FGHFGG2FFGCEEEEFG3G5E5AGDGHHGDFFBEGEFGFAEEFGGFCHEFGGFFHBGG3?GFHHC?3FFEGFFG3GF4EGGF/B3FGD?G3BGFD2GGHH2CA@GHEGGGCFHE
@M02034:409:000000000-BFKT7:1:1101:5738:18518 1:N:0:32
AAAGTCGAGGTGCCTAAAGTGGCAACCCAGACTAAGAATGATGTTGGTGGTGTAGAGCTTCCTGTAGCCGCATGGCGTTCGTACTTAAATATGGAACTAACCATTCCAATTTTCGCTGTCTCTTATACACATCTCCGAGCCCACGAGACC
+
CCCCCFCCBCCCGGGGGGGGGGGHHHHGGHHGHHHHHHHHHHHGHHHGGGEFGFHFHHHHHHHHHHHHHEEEGGGHGGGGGGHHHHHHHHHHHHHGHHHGHHGHHHHGHHHHHHGGGGEFHFHHGHFFFGGHHHFED/DCGGHGGCGDGF
@M02034:409:000000000-BFKT7:1:1101:3796:18527 1:N:0:32
AAAGTCGAGGTGCCTAAAGTGGCAACCCAGACTGGGGTTGGGGTTGGTGGTGTAGAGCTTCCTGTAGCCGCATGGCGTTCGTACTTAAATATGGAACTAACCATTCCAATTTTCGCTGTCTCTTATACACATCTCCGAGCCCACGAGACC
+
CCCCCFCBCBCCGGGGGGGGGGGHHGHGGHHGHG2GGAEEF?EGGGGEFGGGHHHGHHHHHHHGGHHHHGGEEGHHGGGGGFBGHHGDGHHHHHHHHHGHHHHHHHHHHHHHHHGGGDFGHHHHFHGFFGHHHHHHD@GCGFHGGGGGGE
@M02034:409:000000000-BFKT7:1:1101:14057:18529 1:N:0:32
AAAGTCGAGGTGCCTAAAGTGGCAACCCAGACTGGGATGGTTGTTGGTGGTGTAGAGCTTCCTGTAGCCGCATGGCGTTCGTACTTAAATATGGAACTAACCATTCCAATTTTCGCTGTCTCTTATAACATCTCCGG
+
CCCCCFCCCCCCGGGGGGGFGGGHHHHGGHHGHHGF2FFG3DEGHFAAAEFFA3F5A5BF5GDGF5B5ABE0EEF1E>EFE>2??FGEFGFDFF33FFHHC0?B?4B4?F?GG4<AE?<?4DD33D3B323F?DGCC
@M02034:409:000000000-BFKT7:1:1101:5663:18533 1:N:0:32
AAAGTCGAGGTGCCTAAAGTGGCAACCCAGACTAAGGATGGTGTTGGTGGTGTAGAGCTTCCTGTAGCCGCATGGCGTTCGTACTTAAATATGGAACTAACCATTCCAATTTTCGCTGTCTCTTATACACATCTCCGAGCCCACGAGACC
+
CCCCCFCCCCBCGGGGGGGGGGGHHHHGGHGGHHHHHHHHGHHHGHHGGGFGHHHGGHHHHHHHGHHHHEFGGGHHGGGGGGHHHHHGGHHHHHHFHHHGHHHHHHGGHHHHHHGGGGGHHHHHHHHHHHFHHHGHGGGDGEHGGCFGAF
@M02034:409:000000000-BFKT7:1:1101:12370:18534 1:N:0:32
AAAGTCGAGGTGCCTAAAGTGGCAACCCAGACTAATAATAATGTTGGTGGTGTAGAGCTTCCTGTAGCCGCATGGCGTTCGTACTTAAATATGGAACTAACCATTCCAATTTTCGCT
+
BBBCBFCCCCCCGGGGGGGGGGGHHHHGGHHGHHFFDDHFAGHHFHCACEGGGDF5DABB5GFFBAF5ABE0EEE1>?>FEE2?FFHEGDGFFB33B@GH313BB4F4?F3FB?E?E
@M02034:409:000000000-BFKT7:1:1101:10891:18542 1:N:0:32
AAAGTCGAGGTGCCTAAAGTGGCAACCCAGACTAGTCCTGCGGTTGGTG
+
BABCCFBCCCCCGGGGGGGGGGGHHHHGGHHGHH3FDEGHF2EECE01A
@M02034:409:000000000-BFKT7:1:1101:6974:18542 1:N:0:32
AAAGTCGAGGTGCCTAAAGTGGCAACCCAGACTCTTGCTGGGGTTGGTGGTGTAGAGCTTCCTGTAGCCGCATGGCGTTCGTACTTAAATATGGAACTAACCATTCCAATTTTCGCTGTCTCTTATACACATCTCCGAGCCCACGAGACC
+
AAAA@FA1DDAAGGGG1AEGGGFFGHHGGHHGHHGHFHHHHGGGGGGGGGEFGHHHHHHHHHHGHHHHHGGCGGGHGGGGGGHHHHGFHHFHHHGHHHGHHHGHHHGHDGHHHBEFGEEHFFHHHGGDFFGHHHGB?/<@@GEG??CACG
@M02034:409:000000000-BFKT7:1:1101:5872:18543 1:N:0:32
AAAGTCGAGGTGCCTAAAGTGGCAACCCAGACTAAGGATAAGGTTGGTGGTGTAGAGCTTCCTGTAGCCGCATGGCGTTCGTACTTAAATATGGAACTAACCATTCCAATTTTCGCTGTCTCTTATACACATCTCCGAGCCCACGAGACC
+
BBBCCFCCBCCCGGGGGGGFFGGHHHHGGHHGHGHHHHHHHHHFGHGGGGEFHHHHHHHHHHHHHHHHHGGGGGHHGGGGGGHHHHHGHHHHHHGHGHHHHHGHHHHHGHHHHHGGGGEHHHHHHHHHGFGHGHGGGGGGGGHGGGGGGE
@M02034:409:000000000-BFKT7:1:1101:18559:18554 1:N:0:32
AAAGTCGAGGTGCCTAAAGTGGCAACCCAGACTCAGAATGGGGTTGGTGGTGTAGAGCTTCCTGTAGCCGCATGGCGTTCGTACTTAAATATGGAACTAACCATTCCAATTTTCGCTGTCTCTTATACACATCTCCGAGCCTACGAGACC
+
CCCCCFCCCCBCGGGGGGGFGGGHHHHGGHHGHHHHHHHHHGGEEGGEFGEFHHHGHHHHHHHHHHHHHGGEFGHHGEGGGGHHHHHHHHHHHGFHHHHHHHHHHHGGHHHHHHGGGGGHHGHFHHGGFHHHHHHFGCGGG2?GFGGGGG
@M02034:409:000000000-BFKT7:1:1101:14617:18557 1:N:0:32
AAAGTCGAGGTGCCTAAAGTGGCCCAGACTCCTTTTGTGGTTGGTGGTGTAGAGCTTCCTGTAGCCGCATGGCGTTCGTACTTAAATATGGAACTAACCATTCCAATTTTCGCTGTCTCTTATACACATCTCCGAGCCCACGAGACCAGA
+
BBBBAFBBBBABGGGGGFGGGGGHH2F4CEGHHHHHCFG?BFFGGGGEFAEG5F5BBGFGEF5G5FEECEGH1E1>?EFB1FGD33BGDBF33FEGG3FFFGB4F4FEHHB//?FA?FBGHDF4F4BFGHHDGA/>/@FAF@GCADCGF?
@M02034:409:000000000-BFKT7:1:1101:15803:18565 1:N:0:32
AAAGTCGAGGTGCCTAAAGTGGCAACCCAGACTGTGAAGCATGTTGGTGGTGTAGAGCTTCCTGTAGCCGCATGGCGTTCGTACTTAAATATGGAACTAACCATTCCAATTTTCGCTGTCTCTTATACACATCTCCGAGCCCACGAGACC
+
CCCCCFCCCCCCGGGGGGGGGGGHHHHGGHHGHG3F55A33FHHHHGGGGGGHHHGHHHHHHHHHHHGGGGEGGHHGFGGGGHHHHHHHHHHHHDFHHHHHHHHHHGHFGHHHHGGGGGHHHHHHHHHHHHHHHHHGFCCGGHGGGGGGG
@M02034:409:000000000-BFKT7:1:1101:3406:18567 1:N:0:32
AAAGTCGAGGTGCCTAAAGTGGCAACCCAGACTCTTGATAATGTTGGTGGTGTTGA
+
BBBBBFABBBAAGGGGGGGGGGGHHHGGGHHGH335B5555DFGDG22A2B2A1B5
@M02034:409:000000000-BFKT7:1:1101:13581:18567 1:N:0:32
AAAGTCGAGGTGCCTAAAGTGGCAACCCAGACTG
+
BBBAAFBBBBBBGGGGGGGGGGGHHHHFGHH2BB
@M02034:409:000000000-BFKT7:1:1101:15821:18568 1:N:0:32
AAAGTCGAGGTGCCTAAAGTGGCAACCCAGACTGTGAAGCATGTTGGTGGTGTAGAGCTTCCTGTAGCCGCATGGCGTTCGTACTTAAATATGGAACTAACCATTCCAATTTTCGCTGTCTCTTATACACATCTCCGAGCCCACGAGACC
+
AABBAFBBBB>AGGGGGGGFGGGGFGGFGHHAGHHHHGHHHHHHHHGGEGEFGFHGGGFGHHGFFFHFFEAAEEGGEEGGFEGEHHHHHHGHGHFF3GF3GHHGHFFFHGFFHGGFEGGEHGHHDE4F?FBFGHGEC@DCGFEFFGGCEF
@M02034:409:000000000-BFKT7:1:1101:20005:18568 1:N:0:32
AAAGTCGAGGTGCCTAAAGTGGCAACCCAGACTGAGAATCATGTTGGTGGTGTAGAGCTTCCTGTAGCCGCATGGCGTTCGTACTTAAATATGGAACTAACCATTCCAATTTTCGCTGTCTCTTATACACATCTCCGAGCCCACGAGACC
+
BBCCAFCCCCCCGGGGGGGGGGGHHHHGGHHGHHHHFHHHFHHHHFHEAAFFFFGEDFGFFHHFGFGBDEGCFEF1EEEGFE?GHHHGGHHFGG33FGHFC1@BFBGBGHHHHFEGGE<FBHFFFGGHGF2FGHHHGCFG?GHFGCGGEC
@M02034:409:000000000-BFKT7:1:1101:20813:18572 1:N:0:32
AAAGTCGAGGTGCCTAAAGTGGCAACCCAGACTAATAATACTGTTG
+
CCCCCFCBBCCBGGGGGGGGGGGHHHHGGHCFF33D55F55AFGFH
@M02034:409:000000000-BFKT7:1:1101:20832:18574 1:N:0:32
AAAGTCGAGGTGCCTAAAGTGGCAACCCAGACTACTCAGTCTGTTGGTGGTGTAGAGCTTCCTGTAGCCGCATG
+
DDDDCFCCDDDDGGGGGGGFGGGHHHHGGHC2FG3G3D355DGGFHCEE?FFA3F5B5BB5FFAGAA53AE0EE
@M02034:409:000000000-BFKT7:1:1101:9481:18574 1:N:0:32
AAAGTCGAGGTGCCTAAAGTGGCAACCCAGACTAGTGGTACGGTTGGTGGTGTAGAGCTTCCTGTAGCCGCATGGCGTTCGTACTTAAATATGGAACTAACCATTCCAATTTTCGCTGTCTCTTATACACATCTCCGAGCCCACGAGACC
+
CCCDCFCDDDCCGGGGGGGGGGGHHHHGGHHGHHHHHHHHHGGHGGGGGGGGHHHGHHHHHHHHHHHGHGGGGGHHGGGGGGHHHHHHHHHHHHHHHHHHHHHHHHHHHHHHHHGGGGGHHHHHHHHHHHFHHHHHGGGGGGHGGCGDGG
@M02034:409:000000000-BFKT7:1:1101:25269:18581 1:N:0:32
AAAGTCGAGGTGCCTAAAGTGGCAACCCAGACTCAGTGTGGTGTTGGTGGTGTAGAGCTTCCTGTAGCCGCATGGCGTTCGTACTTAAATATGGAACTAACCATTCCAATTTTCGCTGTCTCTTATACACATCTCCGAGCCCACGAGACC
+
DDDCDFDCDCCCGGGGGGGGGGGHHHHGGHHGHHHHGHHHGHGHGHHGGGGFHHHGHFHHFHHHHHHHHGGEFGHHGGGGGGHHHHHHHHGHHHGGGHHFHHGHHHGHHHHHHHGGGGFHHHHHHHHHGHFHHHHHGGGGGGHGGCGGGG
@M02034:409:000000000-BFKT7:1:1101:15812:18583 1:N:0:32
AAAGTCGAGGTGCCTAAAGTGGCAACCCAGACTGTGAAGCATGTTGGTGGTGTAGAGCTTCCTGTAGCCGCATGGCGTTCGTACTTAAATATGGAACTAACCATTCCAATTTTCGCTGTCTCTTATACACATCTCCGAGCCCACG
+
AAAB?FABDDBBGGGGGGGGGGGHHHHGGHHGHHHHHHFHHHHHHGFGGGGGHGGGHHHHFGHGHHHHHGGGGGHHGGGGGGHHHHHFFG4GHGFDFGGFHHHHHHHHEHGHHFGGGDGFHHGHHHGHGC?GFHH2BCDCGGHGC
@M02034:409:000000000-BFKT7:1:1101:18879:18596 1:N:0:32
AAAGTCGAGGTGCCTAAAGTGGCAACCCAGACTATGGGTGGGGTTGGTGGTGTAGAGCTTCCTGTAGCCGCATGGCGTTCGTACTTAAATATGGAACTAACCATTCCAATTTTCGCTGTCTCTTATACACATCTCCGAGCCCACGAGACC
+
CCCCCFCBCCCCGGGGGFGGGGGHHHHGGHHGHHHHHHFEGGGGGGGGGGEFHHHGHHHHHHHHHHHHHGGGGGHHGGGGGGHHHHHHHHHHHHHHGHHHHHHHHHGHFGHHHFGGGGGHHGHHGHDHHHDHHHHHGGGGFGHGGGGGGG
@M02034:409:000000000-BFKT7:1:1101:22039:18596 1:N:0:32
AAAGTCGAGGTGGCCTAAAGTGGCAACCCAGACTAATAAGAATGTTGGTGGTGTAGAGCTTCCTGTAGCCGCATGGCGTTCGTACTTAAATATGGAACTAACCATTCCAATTTTCGCTGTCTCTTATACACATCTCCGAGCCCACGAGAC
+
BABBAFBBD?AAGGGGGGBGFGHGHHHHGGHHGHHGHHGHHHHGFGHHEGG1FEGHHHHHHHHHHHFHHHGGGGGHFFGGGGGHHHHGHHHHHHHHFFGHHHHHHHHHHHGHHHHGEGFFHHGHHHHGFGHGHGHHGGGGGGGGGGGCDG
@M02034:409:000000000-BFKT7:1:1101:26508:18600 1:N:0:32
AAAGTCGAGGTGCCTAAAGTGGCAACCCAGACTAAGAATAATGTTGGTGGTGTAGAGCTTCCTGTAGCCGCATGGCGTTCGTACTTAAATATGGAACTAACCATTCCAATTTTCGCTGTCTCTTATACACATCTCCGAGCCCACGAGACC
+
CCCCBFCCCCBBGGGGGGGGGGGHHHHGGHHGHHHHHHHHHHHHHHHEFGAFGHHFHHHHHHHHHHHHHGGGGGHHGGGGGGHGHHGGHHHHHHHHHGHHGGHHGHGHHHHHHHGGGGGHHFHHGHHHHHHHHHHHGGGFGGHGGGGDEE
@M02034:409:000000000-BFKT7:1:1101:11898:18601 1:N:0:32
AAAGTCGAGGTGCCTAAAGTGGCAACCCAGACTAATAAGAATGTTGGTGGTGTAGAGCTTCCTGTAGCCGCATGGCGTTCGTACTTAAATATGGAACTAACCATTCCAATTTTCGCTGTCTCTTATACACATCTCCGAGCCCACGAGACC
+
AAABBFABBDBBGGGGGCGGGGGGHHHGGHHGHFFHHHHHGHHFGGEFFGEFHHHHHHHHHHHGHHHHHGG?EGHHGGGGGGBGHHFGHHFHHHHFGHHHHGHGFHGHFHHHHHGGGGGHHHHHHHGHGHGHHHGEG/BCBFHGCGGDGG
@M02034:409:000000000-BFKT7:1:1101:22044:18613 1:N:0:32
AAAGTCGAGGTGGCCTAAAGTGGCAACCCAGACTAATAAGAATGTTGGTGGTGTAGAGCTTCCTGTAGCCGCATGGCGTTCGTACTTAAATATGGAACTAACCATTCCAATTTTCGCTGTCTCTTATACACATCTCCGAGCCCACGAGAC
+
CCCCCFCCCCABGGGGGGGGFGHGHHHHGGHHGHHHHHHHHHHFFHHHGGGEFGFHFHHHHHHHHHHHHHGFGGGGFGGGGGFHHHHGHHHHHHHBGGHHHHHHHHHHHHGHHHHEEFGGHHHHHHHHGHHHHHHHHGGGGGGHGGGGGG
@M02034:409:000000000-BFKT7:1:1101:3853:18619 1:N:0:32
AAAGTCGAGGTGCCTAAAGTGGCAACCCAGACTACTAATCATGTTGGTGGTGTAGAGCTTCCTGTAGCCGCATGGCGTTCGTACTTAAATATGGAACTAACCATTCCAATTTTCGCTGTCTCTTATACACATCTCCGAGCCCACGAGACC
+
BBBBBFBBBBBAGGGGCGGGGGGHHHHGGHHGHHHHHHHHHHHHHHHFGGEFHFHEGHHHGHHHHHHGHEEEEGHHGGGGGGHHHHGFHHFHHHFHHHHHHHHHHHGHGGHHHHGGGGGHHHHFGHFHEEGHHGFDEBFCGGHGCDGGGF
@M02034:409:000000000-BFKT7:1:1101:6418:18624 1:N:0:32
AAAGTCGAGGTGCCTAAAGTGGCAACCCAGACTGTGGGTAGTGTTGGTGGTGTAGAGCTTCCTGTAGCCGCATGGCGTTCGTACTTAAATATGGAACTAACCATTCCAATTTTCGCTGTCTCTTATACACATCTCCGAGCCCACGAGACC
+
CCCCCFCBCCCCGGGGGGGGFGGHHHHGGHHGHHHHCA2BFAGHHHHEFGEFHHHHHHHHHHHHFHHHHGGCGGHHGGGGGGHHHHHHHHHHHHHHGHHHHHHHHHHHHHHHHHGGGGGGHGHHHHHGFHEHHHGHG?CFGGHGGGGGG=
@M02034:409:000000000-BFKT7:1:1101:22580:18625 1:N:0:32
AAAGTCGAGGTGCCTAAAGTGGCAACCCAGACTCCGAATCATGTTGGTGGTGTAGAGCTTCCTGTAGCCGCATGGCGTTCGTACTTAAATATGGAACTAACCATTCCAATTTTCGCTGTCTCTTATACACATCTCCGAGCCCACGAGACC
+
CCCCCFCCCCCCGGGGGGGGGGGHHHHGGHHGHHHGGGGGHHHHHHHGGGGGHHHHHHHHHHHHHHHGHGGGGGHHGGGGGGGHHHHHHHHHHHFHGHHHGHHHHHGHHHHHHHGGGGGHHHHHHHHHHHHHHHHHGGGGGGHGCGGGG=
@M02034:409:000000000-BFKT7:1:1101:23245:18627 1:N:0:32
AAAGTCGAGGTGCCTAAAGTGGCAACCCAGACTACGAAGCATGTTGGTGGTGTAGAGCTTCCTGTAGCCGCATGGCGTTCGTACTTAAATATGGAACTAACCATTCCAATTTTCGCTGTCTTTATACACATCTCCGAGCCCACG
+
CCCCCFCCCCBCGGGGGGGGGGGHHHHGGHHGHGCAEHE2AFHHBGA2A1EF13D5ADBFDGGGG5D53BE0FEC1>B>FE???FGHHFGHFEE33FGHH303BBBF4?F?GH4EEEEEGGHH3F?D?F2?GDGFEBCFFCH/A
@M02034:409:000000000-BFKT7:1:1101:11899:18629 1:N:0:32
AAAGTCGAGGTGCCTAAAGTGGCAACCCAGACTAATAAGAATGTTGGTGGTGTAGAGCTTCCTGTAGCCGCATGGCGTTCGTACTTAAATATGGAACTAACCATTCCAATTTTCGCTGTCTCTTATACACATCTCCGAGCCCACGAGACC
+
BBBBBFBBBBBBGGGGGFFGGGGHHHHGGHHGHFEFFAA55BFADG2AA2EFFDF5E5FF5FGG55A53EFEEGGFEEFG1E2FGHHHGHGHHFBEEGHF3B3FGDF44FFHF?/EEFEHHHHHHHEGHGFCGFHFEC/@@FCFDC/?AE
@M02034:409:000000000-BFKT7:1:1101:21848:18629 1:N:0:32
AAAGTCGAGGTGCCTAAAGTGGCAACCCAGACTAATAATATGGTTGGTGGTGTAGAGCTTCCTGTAGCCGCATGGCGTTCGTACTTAAATATGGAACTAACCATTCCAATTTTCGCTGTCTCTTATACACATCTCCGAGCCCACGAGACC
+
BBCCAFBCCBBCGGGGGGGGGGGHHHHGGHHGHHHHHHHHHHGHHGGGFGEFHHHHHHHHHHHGGHHHHGGFGGHHGGGGGGHHHHHHHGHHHHGHGHHHHHHHHHFHHHHHHHGGGGEHHHHHHHHHGGHHHHHHF?DCGGEGGCGGGE
@M02034:409:000000000-BFKT7:1:1101:29097:18637 1:N:0:32
AAAGTCGAGGTGCCTAAAGTGGCAACCCAGACTAATCCTAAGGTTGGTGGTGTAGAGCTTCCTGTAGCCGCATGGCGTTCGTACTTAAATATGGAACTAACCATTCCAATTTTCGCTGTCTCTTATACACATCTCCGAGCCCACGAGACC
+
BBBBBFBBDBAAFFGGGGGFGGGFGDHEGHGGHHFHHCGDGFGFGHGEFEBFGFHFFFGHHGHFBEGFHEE>EEHGEEGFEEFGHHFFHHFHHGDGGGHFGHGHHHFFFHHHHFE?EGFHHHHHGHFGFFHHHFFDFFGFDFFGFCGG/?
@M02034:409:000000000-BFKT7:1:1101:28301:18639 1:N:0:32
AAAGTCGAGGTGCCTAAAGTGGCAACCCAGACTGCTAAGACTGTTGGTGGTGTAGTGCTTCCTGTAGCCGCATGGCGTTCGTACTTAAATAT
+
AAAAAF3>32>>FGGGGGGFFFFFHHHGG2FFHFGHHGHH3BBFEF2EE?G1AEF5AFGFHGHB5EF5GEEAE11E?EEG?E2FFGHFB4BE
@M02034:409:000000000-BFKT7:1:1101:13455:18640 1:N:0:32
AAAGTCGAGGTGCCTAAAGTGGCAACCCAGACTACTGAGCGTGTTGGTGGTGTAGAGCTTCCTGTAGCCGCATGGCGTTCGTACTTAAATATGGAACTAACCATTCCAATTTTCGCTGTCTCTTATACACATCTCCGAGCCCACGAGACC
+
CCCCCFCCCCCCGGGGGGGFGGGHHHHGGHHGHGHHHHHGGGGGHHHGFGEFHGHGHFHHHHHHHHHHHGGGGGHHGGGGGGGHGHGFHHHHHHHHGHHHHHHHHHHHHHHHHHGGGGGHHGHHHHGHHHGHHHHHGGGGGGHGGGGGGG
@M02034:409:000000000-BFKT7:1:1101:22482:18640 1:N:0:32
AAAGTCGAGGTGCCTAAAGTGGCAACCCAGACTGTGAAGCATGTTGGTGGTGTAGAGCTTCCTGTAGCCGCATGGCGTTCGTACTTAAATATGGAACTAACCATTCCAATTTTCGCTGTCTCTTATACACATCTCCGAGCCCACGAGACC
+
CCCCCFCCCCBCGGGGGGGGGGGGHHHGGHHGHHHHHHHHHHHHHHHEFGEFHHHGGHHHHHHHGFHHHGGEFGHHGGGGGGHHHHHHGHHHHHHHHHHFHHHHHGHGFHHHHHGDGGGHHHHHHHGHFHHHHHGHG>@D@FHGG@CDFE
@M02034:409:000000000-BFKT7:1:1101:15561:18647 1:N:0:32
AAAGTCGAGGTGCCTAAAGTGGCAACCCAGACTACTACTAGTGTTGGTGGTGTAGAGCTTCCTGTAGCCGCATGGCGTTCGTACTTAAATATGGAACTAACCATTCCAATTTTCGCTGTCTCTTATACACATCTCCGAGCCCACGAGACC
+
BBBABFBBBBBBGGGGGGGGGFGGHFFAAACAGDGFFEGFGGHGGHGEFEAFGBGEG5FGHFGFGHHFHFCEEEHFEEFEGE?GGHFFHFFGHGDGHFGHHGFGDHFFHHGHHGEGGGEGHHGFDFDEFFGFHHHFD<BCBCGGGGGGDF
@M02034:409:000000000-BFKT7:1:1101:28318:18647 1:N:0:32
AAAGTCGAGGTGCCTAAAGTGGCAACCCAGACTGCTAAGAATGTTGGTGGTGTAGAGCTTCCTGTAGCCGCATGGCGTTCGTACTTAAATATGGAACTAACCATTCCAATTTTCGCTGTCTCTTATACACATCTCCGAGCCCACGAGACC
+
CCCCCFCCCCCCGGGGGGGFGGGHHHHGGHGGHHHHFGHHFHHGGHGEGGFGGHHFHHHHFHHHGFGGHGGGGGHHGGGGGGEFGHHHHHHHHGBDFHHHHGFHHGHHHHHHHFEEGEEFHHHHGGBGGGHHHHFFD<BCCGHGCDCGGF
@M02034:409:000000000-BFKT7:1:1101:27129:18659 1:N:0:32
AAAGTCGAGGTGCCTAAAGTGGCAACCCAGTTG
+
BCCCAFCBCCBBGGGGGGGGGGGHHHHGGH355
@M02034:409:000000000-BFKT7:1:1101:27115:18670 1:N:0:32
AAAGTCGAGGTGCCTAAAGTGGCAACCCAGACTAATAAGATGGTTGGTGGTGTAGAGCTTCCTGTAGCCGCATGGCGTTCGTACTTAAATATGGAACTAACCATTCCAATTTTCGCTGTCTCTTATACACATCTCCGAGCCCACGAGACC
+
CCCCCFCCCCCBGGGGGGGGGGGHHHHGGHHGHHHHHHHHHGHGHGGGFGBFGHHGHHHHHHHHGHHGHEGGGGHHGGGGGGHHHHHHHHHHHHFHGHHHHHHHHHHHHHHHHHGGGGGFHHHHHHHHFHHHHHGHGCGGGGHGGGGGGF
@M02034:409:000000000-BFKT7:1:1101:16857:18673 1:N:0:32
AAAGTCGAGGTGCCTAAAGTGGCAACCCAGCCGGTTCCGGGTGTAGAGCTTCCTGTAGCCGCATGGCGTTCGTACTTAAATATGGAACTAACCATTCCAATTTTCGCTGTCTCTTATACACATCTCCGAGCCCACGAGACCAGAGGGGAT
+
CBCBCFCCCCBCGGGGGGGGGGGHHHHGGHHGGGGGGHGGGGGGHHHHHHHHHHHHHHHHGGGGGHHGGGGGGHGHHHHHHHHHHGHHHHHHHHHHHHHHHHHHHGGGGGHHHHHHHHHHHGHHHHHGGGFGGGGF@CGGGHGHH.EFGD
@M02034:409:000000000-BFKT7:1:1101:22936:18682 1:N:0:32
AAAGTCGAGGTGCCTAAAGTGGCAACCCAGACTACGCAGCAGGTTGGTGGTGTAGAGCTTCCTGTAGCCGCATGGCGTTCGTACTTAAATATGGAACTAACCATTCCAATTTTCGCTGTCTCTTATACACATCTCCGAGCCCACGAGACC
+
CCCCBFCCCCCCGGGGGGGGGGGHHHHGGHHGHHHGGGGGHHHGHHGGGGEFHHHHHHHHHHHHGHHGHGGGGGHHGGGGGGGHHHHHHHHHHHGHGHHFHHHHHHHHHHHHHHGGGGGHHGHHFHGHFHHHHHGFGCCFGGHGGGGGGG
@M02034:409:000000000-BFKT7:1:1101:26512:18683 1:N:0:32
AAAGTCGAGGTGCCTAAAGTGGCAACCCAGACTTTGGGGACGGTTGGTGGTGTAGAGCTTCCTGTAGCCGCATGGCGTTCGTACTTAAATATGGAACTAACCATCCAATTTTCGCTGTCTCTTATACACATCTCCGAGCCCACGAGACCA
+
>>>>AFABBBAAGGGGGGGGGCAEFDG2FEDCFBFGHGGEGGGFGGCEFEAFGFGDFHHGBGHHHGHFHGGEEEFFGGGEEEGGEHGGFGGHHHFFHGGFGHFGFFHFGHHHHGGGDDGHHHHBG2@DGFCGHHHECD@DAHGGGCA.F<
@M02034:409:000000000-BFKT7:1:1101:22384:18687 1:N:0:32
AAAGTCGAGGTGCCTAAAGTGGCAACCCAGACTACGACGGGTGTTGGTGGTGTAGAGCTTCCTGTAGCCGCATGGCGTTCGTACTTAAATATGGAACTAACCATTCCAATTTTCGCTGTCTCTTATACACATCTCCGAGCCCACGAGACC
+
CCCDCFCDDCCCGGGGGGGFGGGHHHHGGHHGHHHGGGGGGGGGGHHFFGEFHHHHHHHHHHHHHHHHHGGGGGHHGGGGGGHHHHFHHHHHHHHHHHHHHHHHHHGHHHHHHHGGGGGGHHHHHHHHGHHHHHHHG?DGGFHGGGGGGF
@M02034:409:000000000-BFKT7:1:1101:11086:18691 1:N:0:32
AAAGTCGAGGTGCCTAAAGTGGCAACCCAGACTCCGAATACGGTTGGTGGTGTAGAGCTTCCTGTAGCCGCATGGCGTTCGTACTTAAATATGGAACTAACCATTCCAATTTTCGCTGTCTCTTATACACATCTCCGAGCCCACGAGACC
+
AAABAFBBBBABGGGGGGGFGGGGHHHGGHHGHHHGGGGGHHGHGGGGGG?FGHHGHHHHHHHHGHHHHGGGGGHHGFGGGEHHHHHHHHGHFFHHHHHHGGHHHGHHGGHHHFCFEGGHHHHHFHFHHFFHHGGFC//<AFGGF?FGGG
@M02034:409:000000000-BFKT7:1:1101:11745:18692 1:N:0:32
AAAGTCGAGGTGCCTAAAGTGGCAACCCAGACTTCTTGTAGTGTTGGTGGTGTAGAGCTTCCTGTAGCCGCATGGCGTTCGTACTTAAATATGGAACTAACCATTCCAATTTTCGCTGTCTCTTATACACATCTCCGAGCCCACGAGAC
+
A>AA>DA33DAAGFFCFBGDDGFFHFFGGDA2FFHHHHHHGHHFHHGEFEEEGHHFHGHHHHHGHHFHHF?0?EHHGGGGGFFHHHH3GGHHHGFFFGEFEF3GHHHFFGGGHF?FDGA3FFBHGGF44GD??FBFD@CGCFCFCCCF<
@M02034:409:000000000-BFKT7:1:1101:14180:18699 1:N:0:32
AAAGTCGAGGTGCCTAAAGTGGCAACCCAGACTTCTTGTGGTGTTGGTGGTGTAGAGCTTCCTGTAGCCGCATGGCGTTCGTACTTAAATATGGAACTAACCATTCCAATTTTCGCTGTCTCTTATACACATCTCCGAGCCCACGAGACC
+
A@AAAFBBBBBBGGGGGGGGGGGHHHHGGHHGHHHHHHGGGGGHGHHEFEEFGFGFGDGGFFHFFGGGFFF0EFHGEEGGFFGHHHGGHHEHHFFGHHHHGHEGHHHFGGEHHHGGGGGHHHFGFGFFHGHHHGFFB/@DGEHGGC//?F
@M02034:409:000000000-BFKT7:1:1101:14199:18705 1:N:0:32
AAAGTCGAGGTGCCTAAAGTGGCAACCCAGACTTCTTGTGGTGTTGGTGGTGTAGAGCTTCCTGTAGCCGCATGGCGTTCGTACTTAAATATGGAACTAACCATTCCAATTTTCGCTGTCTCTTATACACATCTCCGAGCCCACGAGACC
+
BBBCCFDCDDABGGGGGGGFGGGHHHHGGHHGHHHHHHHHGHGHGHHGFGEFGFHGHHHHHHHHHGHHHGGGGGHHGGGGGGHHHHHHHHHHHHGFHHHGHHGHHHFHHHHHHHGGGGGGHHHHHHHHEHHHHHHGGCGCGGHGGCGGGG
@M02034:409:000000000-BFKT7:1:1101:23458:18710 1:N:0:32
AAAGTCGAGGTGCCTAAAGTGGCAACCCAGACTGGGGTTGGGGTTGGTGGTGTAGAGCTTCCTGTAGCCGCATGGCGTTCGTACTTAAATATGGAACTAACCATTCCAATTTTCGCTGTCTCTTATACACATCTCCGAGCCCACGAGACC
+
CCCCCFCBCCCCGGGGGGGGGGGHHHHGGHHGHHHHGEEEGGGFFGGEGGGGHHHHHHHHHHHHHHHHHGGFGGHHGGGGGGHHHHGGHHHHHHHHHHHHHHHHHHGHHHHHHHGGGGGHHHHHHHHHHHHHHHFHGCGGGGHGGGGGGG
@M02034:409:000000000-BFKT7:1:1101:13413:18711 1:N:0:32
AAAGTCGAGGTGCCTAAAGTGGCAACCCAGACTTTTCCTGCTGTTGGTGGTGTAGAGCTTCCTGTAGCCGCATGGCGTTCGTACTTAAATATGGAACTAACCATTCCAATTTTCGCTGTCTCTTATACACATCTCCGAGCCCACGAGACC
+
BABBBFBADBAAGGGGGGGFGGGHCHHGGHGGGHHHHHHCHHHHHHGFGGFGFHHFGGHHHGHHHHGHGEEGGGHHGGGGGGGHHHFFHH@GHH3FFFFGHHHHHHB?GGFFGBEEGGDGHFHEFHEB4BBBBG3F</@<CEHGGGCADF
@M02034:409:000000000-BFKT7:1:1101:4510:18713 1:N:0:32
AAAGTCGAGGTGCCTAAAGTGGCAACCCAGACTAATACTAATGTTGGTGGTGTAGAGCTTCCTGTAGCCGCATGGCGTTCGTACTTAAATATGGAACTAACCATTCCAATTTTCGCTGTCTCTTATACACATCTCCGAGCCCACGAGAC
+
CCCCCFBBCBCCGGGGGGGGGGGHHHHGGHHGH33DF555DDGHFHFAA2EA13D5B5BA5GF5BFA5FEE0EEC1>>>FE>2B?FGE@FGDD333BFGH313BEFH44FFHE4>?E<<B4BD44?4DFBDFGHHB?/<>/=FFB@<C<
@M02034:409:000000000-BFKT7:1:1101:13392:18713 1:N:0:32
AAAGTCGAGGTGCCTAAAGTGGCAACCCAGACTTTTCCTGCTGTTGGTGGTGTAGAGCTTCCTGTAGCCGCATGGCGTTCGTACTTAAATATGGAACTAACCATTCCAATTTTCGCTGTCTCTTATACACATCTCCGAGCCCACGAGACC
+
CBBCCFCCCCCCGGGGGGGFGGGHHHHGGHHGHGHB5GHHCGHHHHHGGGGFHBHGHHHHHHHHHHHHHGGGGGHHGGGGGGHHHHGGHHGHHHHHGHHHHHHHHHGHGGHHHHGGGGGHHHHHGHFHHHGGHHHHG?FCGGGGGGFDFG
@M02034:409:000000000-BFKT7:1:1101:20166:18715 1:N:0:32
AAAGTCGAGGTGCCTAAAGTGGCAACCCAGACTCATGGGACTGTTGGTGGTGTAGAGCTTCCTGTAGCCGCATGGCGTTCGTACTTAAATATGGAACTAACCATTCCAATTTTCGCTGTCTCTTATACACATCTCCGAGCCCACGAGACC
+
BBCBBFCCCCBCGGGGGGGFGGGHHHHGGHHGHHHHHHHHGHHHHHHGFDEFGFHFGHHHHGHHGHHHHGGFEEHHGGGGGFGHHHFFHHHHHHFBHHHHHHHHHHHHHHHHHFGGGGFFHFHGGH43FFHFFGFDDCFCCFFGGCFADF
@M02034:409:000000000-BFKT7:1:1101:13709:18719 1:N:0:32
AAAGTCGAGGTGCCTAAAGTGGCAACCCAGACTGGGGGGGGGTTGGTGGTGT
+
CCCCCFCCCCBCGGGFGGGGGGGHHHHGGHHGH32FEEFD=F-@=F.AD.;9
@M02034:409:000000000-BFKT7:1:1101:3999:18727 1:N:0:32
AAAGTCGAGGTGCCTAAAGTGGCAACCCAGACTCAGAAGCATGTTGGTGGTGTAGAGCTTCCTGTAGCCGCATGGCGTTCGTACTTAAATATGGAACTAACCATTCCAATTTTCGCTGCTCTTATACACATCTCCGAGCCCACGAGACCA
+
CCCCCFBBCCBCGGGGGGGGGGGHHHHGGHHGHGHHHHHHHHHHHHHFGGFFHGHGHHHHGGHHHGHHHGGGGGHHGGGGGGHHHHGH3FGHHEDFGHHHHHFHHHHHGGHHHHGGFFGHGHHHHBBHHGGHHHGGFGGFGHGGGGGGFG
@M02034:409:000000000-BFKT7:1:1101:18805:18730 1:N:0:32
AAAGTCGAGGTGCCTAAAGTGGCAACCCAGACTAATAAGGCGGTTGGTGGTGTAGAGCTTCCTGTAGCCGCATGGCGTTCGTACTTAAATATGGAACTAACCATTCCAATTTTCGCTGTCTCTTAT
+
BBBBBFBBD2A>GGG5BEGBGGFHHGHGGHHGHHHHGHFHCAEAEEGDGGGFHHHDGHFHHHHHF5FFFGC?EEGHEEGGCGCEHFGHFHFHFBFFFHEBGABEDFDFHHEHGFCDG/<1FFGG1>
@M02034:409:000000000-BFKT7:1:1101:14174:18733 1:N:0:32
AAAGTCGAGGTGCCTAAAGTGGCAACCCAGACTAGTCAGAAGGTTGGTGGTGTAGAGCTTCCTGTAGCCGCATGGCGTTCGTACTTAAATATGGAACTAACCATTCCAATTTTCGCTGTCTCTTATACACATCTCCGAGCCCACGAGACC
+
BBCCBFCCCDCDGGGGGGGGGGGHHHHGGHHGHHHHHHHHHHHGHHGEGGEFGHHHHHHHHHHHHHHHHGGGGGHHGGGGGGHHHHHHHHHHHHHGHHGHHHGHHHHHHHHHHHGGGGGGHHHHHHHHHHFHHHGGFFGGGGHGGGGGGG
@M02034:409:000000000-BFKT7:1:1101:18820:18739 1:N:0:32
AAAGTCGAGGTGCCTAAAGTGGCAACCCAGACTAATAAGGCGGTTGGTGGTGTAGAGCTTCCTGTAGCCGCATGGCGTTCGTACTTAAATATGGAACTAACCATTCCAATTTTCGCTGTCTCTTATACACATCTCCGAGCCCACGAGACC
+
CCCCCFCCCCBBGGGGGGGGGGGHHHHGGHHGHHHHHHHHHGGGGFGEFGEFHEHEGFGHHHHHHHHGHGFEFGHGFEGFGGHGHGFGHHEHHHDGHHFGGHGGHHHHHHHHHFGGGGGGHGHHEH2HHHFGFG2GD<@?GGGFCCGGGG
@M02034:409:000000000-BFKT7:1:1101:24981:18744 1:N:0:32
AAAGTCGAGGTGCCTAAAGTGGCAACCCAGACTAAGGAGAATGTTGGTGGTGTAGAGCTTCCTGTAGCCGCATGGCGTTCGTACTTAAATATGGAACTAACCATTCCAATTTTCGCTGTCTCTTATACACATCTCCGAGCCCACGAGACC
+
BBBBBFBBBBABGGGGGGGGGGGGHHHGGHHGHHGHHHGHHHHGHHHGGGFFHHHFHHHHHHHGHHHHHGGGGGHHGFGGGGHHHHGHHHHHHFGHHHGFHFHHHHHHGHHHHHGGGGGHHHHHHHHHFHFHHHFFF/B@CGHGGFFGGF
@M02034:409:000000000-BFKT7:1:1101:15251:18751 1:N:0:32
AAAGTCGAGGTGCCTAAAGTGGCAACCCAGACTACGCCGCCGGTTGGTGGTGTAGAGCTTCCTGTAGCCGCATGGCGTTCGTACTTAAATATGGAACTAACCATTCCAATTTTCGCTGTCTCTTATACACATCTCCGAGCCCACGAGACC
+
CCCCCFCCCCBBGGGGGGGFGGGHHHHGGHHGHHGGGGGGGGGGGGGGGGEFHHHGHHHHHHHHHHHHHGGGFGHHGGGGGGGHHHDGHHGHHHGHHHFHHHHHHHGHHHHHHHGGGGGHGHHHGHHHGHHHHHHHGFGGGGHGG@DDGG
@M02034:409:000000000-BFKT7:1:1101:26347:18753 1:N:0:32
AAAGTCAGGTGCCTAAAGTGGCAACCCAGACTGATAAGAATGTTGGTGGTGTAGAGCTTCCTGTAGCCGCATGGCGTTCGTACTTAAATATGGAACTAACCATTCCAATTTTCGCTGTCTCTTATACACATCTCCGAGCCCACGAGACCA
+
ABBCCFFFFFFFGGGFGGGGGGGFGHFDHHGHHHHHGHGHHHHHHHEFFBAGGHGHHHHGHHHFHHHFEECGEHFEBEFEBGCGHGFGHGGHHHEHHHGFHFGHEHHGGHHHHGEEFEFHHHHGHHHHHFGHHHHGFGCFGEGGGGGGFG
@M02034:409:000000000-BFKT7:1:1101:23240:18754 1:N:0:32
AAAGTCGAGGTGCCTAAAGTGGCAACCCAGACTGGTCCGGCGGTTGGTGGTGTAGAGCTTCCTGTAGCCGCATGGCGTTCGTACTTAAATATGGAACTAACCATTCCAATTTTCGCTGTCTCTTATACACATCTCCGAGCCCACGAGACC
+
CCCDCFCCCCCCGGGGGGGFGGGHHHHGGHHGHHHHHHGGGGGFGEGEFGEFFFHEFFHHFHHHGHHHHFEEEGHEEEGFFFGHHHFFHHHHHHFFFGGFFGFFHFFFHHHHHGGDGGDFHHHHFHFDGFHHFHDDA@@@CFHGGGGGGE
@M02034:409:000000000-BFKT7:1:1101:11807:18761 1:N:0:32
AAAGTCGAGGTGCCTAAAGTGGCAACCCAGACTAATAAGCAGGTTGGTGGTGTAGAGCTTCCTGTAGCCGCATGGCGTTCGTACTTAAATATGGAACTAACCATTCCAATTTTCGCTGTCTCTTATACACATCTCCGAGCCCACGAGACC
+
CCCCCFCCCCCCGGGGGGGGGGGHHHHGGHHGHHHHHHHHHHHGGHGGGGGFHHHGHHHHHHHHHHHHHGGGGGHHGGGGGGHHHHHHHHHHHHHHHHHHHHHHHHGHFHHHHHGGGGGGHHHHHHHHHHGHHHGHGGFGGGGGGGGGGE
@M02034:409:000000000-BFKT7:1:1101:6131:18763 1:N:0:32
AAAGTCGAGGTGCCTAAAGTGGCAACCCAGACTAATTCTAATGTTGGTGGTGTAGAGCTTCCTGTAGCCGCATGGCGTTCGTACTTAAATATGGAACTAACCATTCCAATTTTCGCTGTCTCTTATACACATCTCCGAGCCCACGAGACC
+
BBBBBFBBBBBBGGGGGFGFGGGHHHGGEHHGHHHHHHHHHHHHHHHGFGFGHHHHHHHHHGHHHHHHGGGGGGHHGGGGGGHHHHGFHHGHHHHHGHHHHHHHHHHHHHHHHHGGGGGHHHHHGHHHHHGHGHHFD/@CCGHGGGGGGA
@M02034:409:000000000-BFKT7:1:1101:20345:18770 1:N:0:32
AAAGTCGAGGTGCCTAAAGTGGCAACCCAGACTGGGCAGGGGGTTGGTGGTGTAGAGCTTCCTGTAGCCGCATGGCGTTCGTACTTAAATATGGAACTAACCATTCCAATTTTCGCTGTCTCTTATACACATCTCCGAGCCCACGAGACC
+
BABBBFBBBBBBGGGGGGGFGGGGFHHGGHHGHHHHGHGGGGGGGGGFFGEFGHGFGHHHHHHFHHHHHGG@EFHHGEFGGECGHHHGHHGFHHHFFHFHHHHHHHHHHHHHHFGGGGGFHGHGGHFDGHFHGHBFD@GGGGHGGGF?EE
@M02034:409:000000000-BFKT7:1:1101:10982:18771 1:N:0:32
AAAGTCGAGGTGCCTAAAGTGGCAACCCAGACTACTAAGAATGTTGGTGGTGTAGAGCTTCCTGTAGCCGCATGGCGTTCGTACTTAAATATGGAACTAACCATTCCAATTTTCGCTGTCTCTTATACAATCTCCGAGCCCACGAGACCA
+
CCCCCFCCCCBCGGGGGGGGGGGHHHHGGHHGHHHHHHHHFHHGGHHFFGEFHHHGHHHHHHHHHHHHHGGGGGHHGGGGGGHHHHHHHHHHHHHHGHHHHHHHHHHHHHHHHHGGGGGHHHHHHHFGHGHHHHGFCDGGGHGGGGGGGF
@M02034:409:000000000-BFKT7:1:1101:17856:18773 1:N:0:32
AAAGTCGAGGTGCCTAAAGTGGCAACCCAGACTAAGCAGGATGTTGGTGGTGTAGAGCTTCCTGTAGCCGCATGGCGTTCGTACTTAAATATGGAACTAACCATTCCAATTTTCGCTGTCTCTTATACACATCTCCGAGCCCACGAGACC
+
CCCCCFCBBCCCGGGGGGGGGGGHHHHGGHHFHHHHHHHHGHHHHHHGFGGGHHHHHHHHHHHHHHHHHGGGGGGHGGGGGGHHHHFHHHHHHHFHHHHGHHHHHHGHGHHHHGGGGGGFHHHHHHHHHGFHHHHGGGGGGGHGGGGGGG
@M02034:409:000000000-BFKT7:1:1101:15840:18775 1:N:0:32
AAAGTCGAGGTGCCTAAAGTGGCAACCCAGACTAGTGAGCAGGTTGGTGGTGTAGAGCTTCCTGTAGCCGCATGGCGTTCGTACTTAAATATGGAACTAACCATTCCAATTTTCGCTGTCTCTTATACACATCTCCGAGCCCACGAGACC
+
BBBBBFBBBBAAGGGGGGGFGGGHHHHGGHEGHFHFFHHHHGGFHHGEFEEFGGHGHHHHHGHHGHHHHGGEFGHHGGGFGFGHGHFFHHFHHH3FGHHHHHGHHHGHHHHHHHGGGGFHGHHHHHHHFHHFGHGHGCGGGEHGGDCFGG
@M02034:409:000000000-BFKT7:1:1101:18636:18780 1:N:0:32
AAAGTCGAGGTGCCTAAAGTGGCAACCCAGACTAGTCGTTCGGTTGGTGGTGTAGAGCTTCCTGTAGCCGCATGGCGTTCGTACTTAAATATGGAACTAACCATTCCAATTTTCGCTGTCTCTTATACACATCTCCGAGCCCACGAGAC
+
ABCCAFCCCBBCGGGGGGGFFGGHHHHGGHHGHHGHHGGGHGGFFFGEFGEFFGHHHHHGGHHFGHHHHGGGGGHHGEGGGGFHHHHHHHHHHEGGHHEGHHHGHHGHHHHHHFGGGGFFHHGHFGGHFHGFCFDGECGGGGHGCCCED
@M02034:409:000000000-BFKT7:1:1101:9555:18781 1:N:0:32
AAAGTCGAGGTGCCTAAAGTGGCAACCCAGACTAAGAGTAATGTTGGTGGTGTAGAGCTTCCTGTAGCCGCATGGCGTTCGTACTTAAATATGGAACTAACCATTCCAATTTTCGCTGTCTCTTATACACATCTCCGAGCCCACGAGACC
+
BABBBFBBBBBBGGGFGGGGGGGHHHHGGHHGHHHHHHHHHHHHHHHGGGGGHHHHHHHHHHHHHHHHHGGGGGHHGGGGGGGHHHHGHHHHHHHHGHHHHHHHHHHHHHHHHHGGGGGHHHHHHHFGGHFFHHHHGCCFGGHGGFGGGG
@M02034:409:000000000-BFKT7:1:1101:23044:18782 1:N:0:32
AAAGTCGAGGTGCCTAAAGTGGCAACCCAGACTCAGAAGCAGGTTGGTGGTGTAGAGCTTCCTGTAGCCGCATGGCGTTCGTACTTAAATATGGAACTAACCATTCCAATTTTCGCTGTCTCTTATACACATCTCCGAGCCCACGAGACC
+
BBCCBFCCBCCCGGGGFGGGGGGHHHHGGHHGHHGHHHHHHHHHHHGBFEAFGHHHHHHHHHHHHHHHHGG0EEHHGGGGGGHHHFGGHHHHHGFGGHGFHHHHH4DFHHHHHGGGFGGHHHHHGHHHHHHHHHFFD?CCGGHGGGGGGF
@M02034:409:000000000-BFKT7:1:1101:15018:18785 1:N:0:32
AAAGTCGAGGTGCCTAAAGTGGCAACCCAGACTCCTCCTAATGTTGGTGGTGTAGAGCTTCCTGTAGCCGCATGGCGTTCGTACTTAAATATGGAACTAACCATTCCAATTTTCGCTGTCTCTTATACACATCTCCGAGCCCACGAGACC
+
CCCCCFCCCCCCGGGGGGGGGGGHHHHGGHHGHHGHHHHHHHHHHHHGFGEFHHHHHHHHHHHHHHHHHGGGGGHHGGGGGGHHHHHHHHGHHHHHHHFHHHGHHHHHHHHHHHGGGGGHGHHHFHGHFGFHHFFGFCGGGGHGGGGGGG
@M02034:409:000000000-BFKT7:1:1101:5731:18785 1:N:0:32
AAAGTCGAGGTGCCTAAAGTGGCAACCCAGACTAGTGCTGGGGTTGGTGGTGTAGAGCTTCCTGTAGCCGCATGGCGTTCGTACTTAAATATGGAACTAACCATTCCAATTTTCGCTGTCTCTTATACACATCTCCGAGCCCACGAGACC
+
AA>AAF>AAD>A1BAGGGGFFFE01GHAFCAAFD12DBGHHCAAEEEGE/ABFGHEGHGHFGHHGDDDF>>EEGGEGEEFCG0FEGFEFHEBFB1BGEFHGGHHEHHHHHHHHHGGGE<D2FGGFG2B2F<GBFFFG@C<C//F</ACCE
@M02034:409:000000000-BFKT7:1:1101:27082:18786 1:N:0:32
AAAGTCGAGGTGCCTAAAGTGGCAACCCAGACTGCGAGTCAGGTTGGTGGTGTAGAGCTTCCTGTAGCCGCATGGCGTTCGTACTTAAATATGGAACTAACCATTCCAATTTTCGCTGTCTCTTATACACATCTCCGAGCCCACTAGACC
+
AAAAAFAADDAAFGGFGFGGFGFHCGFGGHEFHFHGCAEGBE2DFC0EFGGGAGFHEDHGFHHHGFHFHFEEFFFHGGGGGGFHGHDGBGGHGE3FFGBCHHFEDHFF4BGGHDEGGEA1GHFHFGBGFFBGFHFF/<>B?FHC0<<FFG
@M02034:409:000000000-BFKT7:1:1101:25928:18789 1:N:0:32
AAAGTCGAGGTGCCTAAAGTGGCAACCCAGACTGCGCAGAATGTTGGTGGTGTAGAGCTTCCTGTAGCCGCATGGCGTTCGTACTTAAATATGGAACTAACCATTCCAATTTTCGCTGTCTCTTATACACATCTCCGAGCCCACGAGACC
+
CCBCCFCCCCBCGGGGGGGGGGGHHHHGGHHGHHHGGGEEGHHHHHHGGEEFHGHFGHHHFHHHHGHGHGGFFGHFGGGGFEGHHHHGHHHHHHFGHHHFFGHGHGHHGHHHHHGGGGGGHHHHHHHHGHHHHHHFE@<B@FHGGGGGGE
@M02034:409:000000000-BFKT7:1:1101:15329:18794 1:N:0:32
AAAGTCGAGGTGCCTAAAGTGGCAACCCAGACTTCGAATCCGGTTGGTGGTGTAGAGCTTCCTGTAGCCGCATGGCGTTCGTACTTAAATATGGAACTAACCATTCCAATTTTCGCTGTCTCTTATACACATCTCCGAGCCCACGAGACC
+
BBBBBFBBBBAAGGGGGGFFGGGHHHHGGHHGHHHGHGHGGGGGGGGGGGFFHHHHHHHHHHHHHHHGHGGFGGHHGGGGGGHHHHHHHHHHHHGFFHHHHHHHHHFHHHHHHHGGGGGHHHHHFHFHGGGHHHHFD/BCGGHGFGGGGG
@M02034:409:000000000-BFKT7:1:1101:18627:18799 1:N:0:32
AAAGTCGAGGTGCCTAAAGTGGCAACCCAGACTAGTCGTTCGGTTGGTGGTGTAGAGCTTCCTGTAGCCGCATGGCGTTCGTACTTAAATATGGAACTAACCATTCCAATTTTCGCTGTCTCTTATACACATCTCCGAGCCCACGAGAC
+
CABBBFCCCCAAGGGGGGGGGGGGHHHGGGHGFHHFBEFEHEGFEGGBFEAF1FGGHHHGGGHGFGGGGGEEEEHAEA@CFEGHGHFGHHGGHHFHHFFCBGHHEHHHHHGGHEFFGGGFHEHHGGHHEFBFFHGHD@CCGGGGCCGG?
@M02034:409:000000000-BFKT7:1:1101:11069:18803 1:N:0:32
AAAGTCGAGGTGCCTAAAGTGGCAACCCAGACTGGGGTTGAGGTTGGTGGTGTAGAGCTTCCTGTAGTCGCATGGCGTTCGTACTTAAATATGGAACTAACCATTCCAATTTTCGCTGTCTCTTATACACATCTCCGAGCCCACGAGACC
+
BBBBBFBBBBBAGGGGGGGFGGGHHHHGGHHGHHHHGGFGHHHHHHGGGGEFHHHHHHHHHHHHGHHGHGGGGGHGGGGGGGFHHHHHHHFHHHGHHHHHHHHHHHHHHHHHHHGGGGGGHHHHHHFFFGFHHHHFGCGGGF<FFFGDGE
@M02034:409:000000000-BFKT7:1:1101:14367:18809 1:N:0:32
AAAGTCGAGGTGCCTAAAGTGGCAACCCAGACTTCGGTTGGTGTTGGTGGTGTAGAGCTTCCTGTAGCCGCATGGCGTTCGTACTTAAATATGGAACTAACCATTCCAATTTTCGCTGTCTCTTATACACATCTCCGAGCCCACGAGACC
+
BCCCBFCCCCCCGGGGGGGFGGGGHHHGGHHGHHHGGGGGGGGHGHHGGGEFHHHGHHHHHHHHHHHHHGGGGGHHGGGGGFHHHHHGHHHHHHHHGHHHHHHHHHHHHHHHHHGGGGGHHGHHHHHHHHGHHHHHGGGGGGHGGCGGGG
@M02034:409:000000000-BFKT7:1:1101:17436:18809 1:N:0:32
AAAGTCGAGGTGCCTAAAGTGGCAACCCAGACTCAGACTAGTGTTGGTGGTGTAGAGCTTCCTGTAGCCGCATGGCGTTCGTACTTAAATATGGAACTAACCATTCCAATTTTCGCTGTCTCTTATACACATCTCCGAGCCCACGAGACC
+
CCCBCFCCCCCCGGGGGGGGGGGHHHHGGHHGHHHHHHHHHGHHHHGEFGFFHHGFGHHHHHHHHHHHHGGFEGHHGGGGGGHHFHHGHHHHHGGHGHHHHHHGHHGGHHHHHHEGGGGHGGHHGHFHHHHHHHHHGCCCGGHGGGGGGG
@M02034:409:000000000-BFKT7:1:1101:20755:18817 1:N:0:32
AAAGTCGAGGTGCCTAAAGTGGCAACCCAGACTTTTAAGTCGGTTGGTGGTGTAGAGCTTCCTGTAGCCGCATGGCGTTCGTACTTAAATATGGAACTAACCATTCCAATTTTCGCTGTCTCTTATACACATCTCCGAGCCCACGAGACC
+
CDDCCFDDDCCBGGGGGGGFGGGHHHHGGHHGHHHHHHHHHGGGFGGGGGEFHHHGHHHHHHHHHHHHHGGGGGHHGGGGGGFHHHHHHHHHHHHHGHHHHHHHHHGHHHHHHHGGGGGGHHHHFHHHFHHHHHHHE?CCGEHGGGGGGG
@M02034:409:000000000-BFKT7:1:1101:24438:18817 1:N:0:32
AAAGTCGAGGTGCCTAAAGTGGCAACCCAGACTCATG
+
ABA?AFBBBBBBFGGGGGFGGGFHBBFEFHHGH3GD5
@M02034:409:000000000-BFKT7:1:1101:9052:18818 1:N:0:32
AAAGTCGAGGTGCCTAAAGTGGCAACCCAGACTGGTCCTGGGGTTGGTGGTGTAGAGCTTCCTGTAGCCGCATGGCGTTCGTACTTAAATATGGAACTAACCATTCCAATTTTCGCTGTCTCTTATACACATCTCCGAGCCCACGAGACC
+
CCCCCFCABBBCGGGGGGGGGGGHHHHGGHHGHHHHHHHHHGGGGGGGFGEFHHHGHHHHHHHHHHHHHGGGGGHHGGGGGGFHHHHGHHHHHHHHGHHHHHGHHHGHHHHHHHGGGGGHHGHHHHGHFHGHGHHHGCFGGGHGGGGGGG
@M02034:409:000000000-BFKT7:1:1101:22025:18825 1:N:0:32
AAAGTCGAGGTGCCTAAAGTGGCAACCCAGACTAATCCGAATGTTGGTGGTGTAGAGCTTCCTGTAGCCGCATGGCGTTCGTACTTAAATATGGAACTAACCATTCCAATTTTCGCTGTCTCTTATACACATCTCCGAGCCCACGAGACC
+
CCCCCFCCCCBBGGGGGGGFGGGHHHHGGHHGHHHHHHGGGGHHHHHGFGEFHGGGHHHHHHHHHHHHHGGGGGHHGGGGGGHHHHGGHHHHHHHHHHHHHHHHHHGHHHHHHHGGGGGHHHHHHHHHHGHGHHHFFCGGGGHGGGGGGE
@M02034:409:000000000-BFKT7:1:1101:7207:18828 1:N:0:32
AAAGTCGAGGTGCCTAAAGTGGCAACCCAGACTCAGAAGCATGTTGGTGGTGTAGAGCTTCCTGTAGCCGCATGGCGTTCGTACTTAAATATGGAACTAACCATTCCAATTTTCGCTGTCTCTTATACACATCTCCGAGCCCACGAGACC
+
BCBCBFBCCCCCGGGGGGGFGGGHHHHGGGHGHHHHHHHHHHHHHHHGGGEFGHHGHHHHHHHHHHHHHGGEGGHHGGGGGGHHHHFHHHHHHHFEHHHHHHHHHHGHHHHHHGGGGGGHHGHHFHGGGHHHHHHHGGCDGGHGGGGDFF
@M02034:409:000000000-BFKT7:1:1101:13791:18833 1:N:0:32
AAAGTCGAGGTGCCTAAAGTGGCAACCCAGACTACTGAGAAGGTTGGTGGTGTAGAGCTTCCTGTAGCCGCATGGCGTTCGTACTTAAATATGGAACTAACCATTCCAATTTTCGCTGTCTCTTATACACATCTCCGAGCCCACGAGACC
+
CCCCCFCCCCCCGGGGGGGGGGGHHHHGGHHGHHHHHGHHHHHHHHGGGGGGHHHGHHHHHGHHHHHHHGG?EGHHGGGGGGHHHHHHBGE@GGGB3@GGHE3BBHFF4FGHH4>/</<?44DE?FB3DH2B2FF2C/<BDCG/<>A/<=
@M02034:409:000000000-BFKT7:1:1101:27620:18838 1:N:0:32
AAAGTCGAGGTGCCTAAAGTGGCAACCCAGACTCAGAATAATGTTGGTGGTGTAGAGCTTCCTGTAGCCGCATGGCGTTCGTACTTAAATATGGAACTAACCATTCCAATTTTCGCTGTCTCTTATACACATCTCCGAGCCCACGAGACC
+
B@AABFAADDA4FEGGGCGGGFGGHHHGGEGFHFEGG5BGFHHHHGFGGGEFGHHGHHHHHHHHHHHEHFGF1EGFEGGGGGFHGGGGFGFHHHFFHHGGFHHFHFFF4BFFGFE/EEEFHFHGBBEF4FDGBB?FEGGFGGEC@CCADF
@M02034:409:000000000-BFKT7:1:1101:27603:18849 1:N:0:32
AAAGTCGAGGTGCCTAAAGTGGCAACCCAGACTCAGAATAATGTTGGTGGTGTAGAGCTTCCTGTAGCCGCATGGCGTTCGTACTTAAATATGGAACTAACCATTCCAATTTTCGCTGTCTCTTATACACATCTCCGAGCCCACGAGACC
+
CCCCCFCCCCCBGGGGGGGGGGGHHHHGGHHGHHHHGHHHHHHHHHHGFGGFHFHGHHHHHHHHHGHHHGGEEGHHGFGGGGHHHHHHHHHHHHHFHHHHFHFHHHFHHHHHHHGGGGGHHHHHHHGHGFHHHHGFFCCFGGHGGGGDFE
@M02034:409:000000000-BFKT7:1:1101:17712:18851 1:N:0:32
AAAGTCGAGGTGCCTAAAGTGGCAACCCAGACTAAGAATAAGGTTGGTGGTGTAGAGCTTCCTGTAGCCGCATGGCGTTCGTACTTAAATATGGAACTAACCATTCCAATTTTCGCTGTCTCTTATACACATCTCCGAGCCCACGAGACC
+
A1>1ADAA1D1ABAFGGGGGB1BAFCH?FACFCGDF1DAAFEBGHFAAA/ABG1A2B1BGHBGDBGADFEC/>FHGEEEGGE0FFGFDGBBGHE1FFF1GFEGFFHHBFGFGF2ECEEEGFBFD1BBFHHF1FGHFG@CGGGEGGGGCCG
@M02034:409:000000000-BFKT7:1:1101:19305:18852 1:N:0:32
AAAGTCGAGGTGCCTAAAGTGGCAACCCAGACTCATAATAATGTTGGTGGTGTAGAGCTTCCTGTAGCCGCATGGCGTTCGTACTTAAATATGGAACTAACCATTCCAATTTTCGCTGTCTCTTATACACATCTCCGAGCCCACGAGACC
+
CCCCCFCBCCCCGGGGGGGFGGGHHHHGGHHGHHHHHHHHHHHHHHHGGGFFHHHHHHHHHHHHHHHHHGGGGGHHGGGGGGHHHHHHHHHHHEHHGGFFHHHHHHHHHHHHHFGGGGGGHHHHHHFHFHEHFHFHGGGGGGHGGGGGGE
@M02034:409:000000000-BFKT7:1:1101:24204:18858 1:N:0:32
AAAGTCGAGGTGCCTAAAGTGGCAACCCAGACTCATGGTACGGTTGGTGGTGTAGAGCTTCCTGTAGCCGCATGGCGTTCGTACTTAAATATGGAACTAACCATTCCAATTTTCGCTGTCTCTTATACACATCTCCGAGCCCACGAGACC
+
CBCCCFCCCCCCGGGGGGGGGGGHHHHGGHHGHHHHHHHHHGGHGGGGGGFFGHHHHHHHHHHHHHHHHGGGGGHHGGGGGGHHHHHHHHHHHGGGHHHGHHHHHHGHHHHHHHGGGGGHGHHHFHGHFHGHHHFHGCGGGGHGGGGGGG
@M02034:409:000000000-BFKT7:1:1101:26941:18858 1:N:0:32
AAAGTCGAGGTGCCTAAAGTGGCAACCCAGACTACGAAGCATGTTGGTGGTGTAGAGCTTCCTGTAGCCGCATGGCGTTCGTACTTAAATATGGAACTAACCATTCCAATTTTCGCTGTCTCTTATACACATCTCCGAGCCCACGAGACC
+
BBBBBFBBBBBBGGGGGGGGGGGGHHHGGHHGHHHGGHGGHHGHGHHFFEEFGFHGHHHHHHHHHHHHHGGGGGGHGGGGGEHHHHFGHHHHHHFHGHHGHGHHHHGHHHFHHHGGGGGGHHHHHHHHGHHHHH3DD/D?CFHGGGGGGE
@M02034:409:000000000-BFKT7:1:1101:6371:18858 1:N:0:32
AAAGTCGAGGTGCCTAAAGTGGCAACCCAGACTTCGCAGCGGGTTGGTGGTGTAGAGCTTCCTGTAGCCGCATGGCGTTCGTACTTAAATATGGAACTAACCATTCCAATTTTCGCTGTCTCTTATACACATCTCCGAGCCCACGAGACC
+
BBBBBFABBBAACGGGGGGFGFGHGHHGGHHGHHHDGGGGGGGGGGGEFGFFHFHBGHHHHGHGHHHHFGCCEEHHGEGGGECHHGGEEGFHHGBGFGHHHHGGHHDHHHHHHHGGGG/D>GFGFHGHGBFGHHHGG@CGFFHGCCCEGE
@M02034:409:000000000-BFKT7:1:1101:21600:18858 1:N:0:32
AAAGTCGAGGTGCCTAAAGTGGCAACCCAGACTAGTGCGCTTGTTGGTGGTGTAGAGCTTCCTGTAGCCGCATGGCGTTCGTACTTAAATATGGAACTAACCATTCCAATTTTCGCTGTCTCTTATACACATCTCCGAGCCCACGAGACC
+
CCCDCFCCDDDDGGGGGGGGGGGHHHHGGHHGHHHHHHGGGGGGHHHFFGEFHHHHHHHHHHHHHHHHHGGGGGHHGGGGGGHHHHHHHHHHHHGHHHHFHHGHHHGHHHHHHHGGGGGHHHHHHHHHGHHHHHGHGGGGGGHGGGGGGG
@M02034:409:000000000-BFKT7:1:1101:5819:18859 1:N:0:32
AAAGTCGAGGTGCCTAAAGTGGCAACCCAGACTTCTGAGCTGGTTGGTGGTGTAGAGCTTCCTGTAGCCGCATGGCGTTCGTACTTAAATATGGAACTAACCATTCCAATTTTCGCTGTCTCTTATACACATCTCCGAGCCCACGAGACC
+
CBCCCFCCDDCCGGGGGGGGGGGHHHHGGHHGHHHHHHHFHHHHHGGGGGGGHFGEFDGHGHHHHHHGFFGEEFHCFGEGGGFHGHHGHHGHHG3DGGGHGEFGGHHFHGHHHEE/FGFGHHHHFFDHHHHHHHFGF/DGGFGGGG?ADF
@M02034:409:000000000-BFKT7:1:1101:17536:18860 1:N:0:32
ACAGTCGAGGTGCCTAAAGTGGCAACCCAGACTTGTCCGC
+
A1>AA11ADDAACGGGGCGGF10FCGH0F00F1A1FDGE?
@M02034:409:000000000-BFKT7:1:1101:5224:18860 1:N:0:32
AAAGTCGAGGTGCCTAAAGTGGCAACCCAGACTAATCAGCTGGTTGGTGGTGTAGAGCTTCCTGTAGCCGCATGGCGTTCGTACTTAAATATGGAACTAACCATTCCAATTTTCGCTGTCTCTTATACACATCTCCGAGCCCACGAGACC
+
BBBABFBBBBABGBDGGGGGGFFGHHH?EDAFHHGHHHHHGHHHGDFGGGGCFFGFHHHHFFHGHHFHHGGFFGGHGGGGGGGHHFGHHHHHHHHHHHHFGHBGHHGHFHGHHGGGGFGHHFFHHH3GBHHHHHFFGGCCGGHGGGGCGG
@M02034:409:000000000-BFKT7:1:1101:20808:18863 1:N:0:32
AAAGTCGAGGTGCCTAAAGTGGCAACCCAGACTAATAATAATGTTGGTGGTGTAGAGCTTCCTGTAGCCGCATGGCGTTCGTACTTAAATATGGAACTAACCATTCCAATTTTCGCTGTCTCTTATACACATCTCCGAGCCCACGAGACC
+
CBBCCFCCCCCBGGGGGGGGGGGHHHHGGHHGHHHHHHHHHGHHHHHGGGGGHHHGHHHHHHHHHHHHHGGGGGHHGGGGGGHHHHHFGHHHHHHHHHHHHHHHHHHHHHHHHHGGGGGGHGHHGHFHHHFHEHHHFBFFGGHGGGGGGG
@M02034:409:000000000-BFKT7:1:1101:26653:18869 1:N:0:32
AAAGTCGAGGTGCCTAAAGTGGCAACCCAGACTGGGCGGGGGGTTGGTGGTGTAGAGCTTCCTGTAGCCGCATGGCGTTCGTACTTAAATATGGAACTAACCATTCCAATTTTCGCTGTCTCTTATACACATCTCCGAGCCCACGAGACC
+
CCCCCFCCCCBCGGGGGGGGGGGHHHHGGHHGHFGGHGGGGGGGGGCFCADEG0G:CCGHFFHHHGGCGCG?DFF.A9BCDDBAEFGFFGFFFG09FFFFF.9BF/F9:FBFFF>.AD:;BFFB/B/:BB/FFFF/A@=F-9AFFFFA.:
@M02034:409:000000000-BFKT7:1:1101:4732:18872 1:N:0:32
AAAGTCGAGGTGCCTAAAGTGGCAACCCAGACTTCTCCGCCTGTTGGTGGTGTAGAGCTTCCTGTAGCCGCATGGCGTTCGTACTTAAATATGGAACTAACCATTCCAATTTTCGCTGTCTCTTATACACATCTCCGAGCCCACGAGACC
+
AABCAFBBCCBBGGGGGGGFGGGHHHHGGHHGHHHHHHGGGGHGHHGEFFBFGHHHGFHHHHHHHHHHHGGEEGHHGGGGGFHHHHGFGHHHHGDGCGFHGHFHHHEHHHHHHGEAFGGHHGHHHHFHDHFHHHFHFCGCGGHGGG?GGF
@M02034:409:000000000-BFKT7:1:1101:21749:18877 1:N:0:32
AAAGTCGAGGTGCCTAAAGTGGCAACCCAGACTCAGAATAATGTTGGTGGTGTAGAGCTTCCTGTAGCCGCATGGCGTTCGTACTTAAATATGGAACTAACCATTCCAATTTTCGCTGTCTCTTATACACATCTCCGAGCCCACGAGACC
+
CCCCCFCCCCBAGGGGGGGGGGGHHHHGGHHGHHHHGHHHHHHGHHHEFGFFHHHHHHHHHHHHGHHHHGGGGGHHGGGGGGHHHHHHHHHHHHHHHHHGHHHHHHGHHHHHHHGGGGGHGHHHHHHHHHGHHHGHGGGGGGHGGGGGGA
@M02034:409:000000000-BFKT7:1:1101:20677:18877 1:N:0:32
AAAGTCGAGGTGCCTAAAGTGGCAACCCAGACTAAGAATCAGGTTGGTGGTGTAGAGCTTCCTGTAGCCGCATGGCGTTCGTACTTAAATATGGAACTAACCATTCCAATTTTCGCTGTCTCTTATACACATCTCCGAGCCCACGAGACC
+
CCCCCFCCCCCCGGGGGGGGGGGHHHHGGHHGHHHHHHHHHHHHHHGGGGGGHHHHHHHHHHHHHHHGHGGGGGHHGGGGGGHHHHHHHHHHHHFHHHHHHHHGHHHHGHHHHHGGGGGHHHHHFG?GGHGHHHGHGCGGGGHGGGGGGE
@M02034:409:000000000-BFKT7:1:1101:26642:18883 1:N:0:32
AAAGTCGAGGAGCCTAAAGTGGCAACCCAGACTGGGCGGGGGGTTGGTGGTGTAGAGCTTCCTGTAGCCGCATGGCGTTCGTACTTAAATATGGAACTAACCATTCC
+
11AA1DAAD>1>AFFF1BF3GGGFFE0EFHCEGBHAGE?CGGC<-@C<<C.;;GGHHHFHHHFCCCGGCA-@CBFFGGG?BC/.CFFEFBB0CFBBB/BBBAFF/BB
@M02034:409:000000000-BFKT7:1:1101:10454:18885 1:N:0:32
AAAGTCGAGGTGCCTAAAGTGGCAACCCAGACTGGGGTGGGGGTTGGTGGTGTAGAGCTTCCTGTAGCCGCATGGCGTTCGTACTTAAATATGGAACTAACCATTCCAATTTTCGCTGTCTCTTATACACATCTCCGAGCCCACGAGACC
+
CCCCCFCCCCABGGGGGGGGGGGHHHHGGHHGHHHHGEFGGGGGGGGGGGEFHHHHHHHHHHHHHHHHHGGGGGHHGGGGGGFHHHHHHHHHHHGHHHHHHHHHHHGHHHHHHHGGGGGHHHHHHHGHGHGHFHHHGGGGGGHGGGGGGG
@M02034:409:000000000-BFKT7:1:1101:14865:18885 1:N:0:32
AAAGTCGAGGTGCCTAAAGTGGCAACCCAGACTACTAAGCATGTTGGTGGTGTAGAGCTTCCTGTAGCCGCATGGCGTTCGTACTTAAATATGGAACTAACCATTCCAATTTTCGCTGTCTCTTATACACATCTCCGAGCCCACGAGACC
+
CCCCCFCCCCBCGGGGGGGGGGGHHHHGGHHGHHHHHHHHHHHHHHHGGGEFHHHHHHHHHHHHHHHHHGGGGGHHGGGGGGHHHHHHHHHHHHHHFHHHHHHHHHGHHHHHHHGGGGGHHHHHFHHHHHGHHHFHGCCGGGHGGGGGGG
@M02034:409:000000000-BFKT7:1:1101:21622:18893 1:N:0:32
AAAGTCGAGGTGCCTAAAGTGGCAACCCAGACTCATCCTCCTGTTGGTGGTGTAGAGCTTCCTGTAGCCGCATGGCGTTCGTACTTAAATATGGAACTAACCATTCCAATTTTCGCTGTCTCTTATACACATCTCCGAGCCCACGAGACC
+
CCCCCFCCCCBCGGGGGGGGGGGHHHHGGHHGHHHHHHHHHHHHHGHGGGGGHHHGHHHHHHHHGHHHHGGEFGHHGGGGGGHHHHFFGHHHHHHHHHHEGHHHHHGHHHHHHHGGGGGHHHHHHHHHFHFHHHGHGCGGGGHGGFFGGG
@M02034:409:000000000-BFKT7:1:1101:3919:18896 1:N:0:32
AAAGTCGAGGTGCCTAAAGTGGCAACCCAGACTACGACGAAGGTTGGTGGTGTAGAGCTTCCTGTAGCCGCATGGCGTTCGTACTTAAATATGGAACTAACCATTCCAATTTTCGCTGTCTCTTATACACATCTCCGAGCCCACGAGACC
+
CCCCCFCCCCCCGGGGGDGGGGGHHHHGGHHGHHHGGGGGGGGHHHGEFGGEGFGDGGHHHGHHHHHGFGGEEGHGGGGGGEGHGHHGHHHHHGFFHHHHHHHFGHFGHGHHHFGFGGGHHHHHGHGHGFHHHHEDDBFGGGHGGCFDAF
@M02034:409:000000000-BFKT7:1:1101:26320:18897 1:N:0:32
AAAGTCGAGGTGCCTAAAGTGGCAACCCAGACTCAGTGTCAGGTTGGTGGTGTAGAGCTTCCTGTAGCCGCATGGCGTTCGTACTTAAATATGGAACTAACCATTCCAATTTTCGCTGTCTCTTATACACATCTCCGAGC
+
BABBBF??@AABFGGAGDGGFGGFHAAEFHGGGGHHFGHHHHHGHH?EEEEFGHGFHBHHFGFFFFFHHGG0EEH1EGGEG?EGHHBGHGF4FBDGHHFGFF3F3FFDEGHHHGEEEGEHFHHHHHBBFFFCCHFBD//B
@M02034:409:000000000-BFKT7:1:1101:12754:18898 1:N:0:32
AAAGTCGAGGTGCCTAAAGTGGCAACCCAGACTTCGTCTCAGGTTGGTGGTGTAGAGCTTCCTGTAGCCGCATGGCGTTCGTACTTAAATATGGAACTAACCATTCCAATTTT
+
AABBAFB@B>>AFGGFF4BGGGGGFGH?FCHGHHGGHDGHHHGGGF?2BEEFAAFGH5FFGHHHGGHFEEG?EEFAE1>FGGHGHHFGHFD@FHE3BFBBEFGGHG?E4BFGH
@M02034:409:000000000-BFKT7:1:1101:6063:18899 1:N:0:32
AAAGTCGAGGTGCCTAAAGTGGCAACCCAGACTGATCGTACGGTTGGTGGTGTAGAGCTTCCTGTAGCCGCATGGCGTTCGTACTTAAATATGGAACTAACCATTCCAATTTTCGCTGTCTCTTATACACATCTCCGAGCCCACGAGACC
+
CCCCCFCBCCCCGGGGGGGGGGGHHHHGGHGGHHHHHGHHHGGHGGGGGGGFHHHGGHHHHHHHFGHHHGGEGGHHGGGGGGHHHHGGHHHHHHGHGHHHHHGHHHHGGHHHHHGGGGGHHHHHGHGHGHHHGHHDEDFGGGHGGGGGGC
@M02034:409:000000000-BFKT7:1:1101:21607:18901 1:N:0:32
AAAGTCGAGGTGCCTAAAGTGGCAACCCAGACTCATCCTCCTGTTG
+
AAAAAFA1A1>AGFF1FFFEG1AGFFHG00BCFEHFD1FA0B111B
@M02034:409:000000000-BFKT7:1:1101:28800:18907 1:N:0:32
AAAGTCGAGGTGCCTAAAGTGGCAACCCAGACTAGTAATAAGGTTGGTGGTGTAGAGCTTCCTGTAGCCGCATGGCGTTCGTACTTAAATATGGAACTAACATTCCAATTTTCGCTGTCTCTTATACACATCTCCGAGCCCACGAGACCA
+
BBBBBFBABDABGGGGGGGFGGGHHHHGFHHGHHHHHHHHCHHHHHCGGGGGHHHEFHHHHHHHHHGGHGGAEEHHGGGGGGFHHHGHHHHHHHHGHHGFHHHHHHHHHHHHHGGGGGHHHHHHHHFGGGGHHHGGGCGGGEGGGGGGGG
@M02034:409:000000000-BFKT7:1:1101:12721:18912 1:N:0:32
AAAGTCGAGGTGCCTAAAGTGGCAACCCAGACTGAGA
+
CCCCBFCCCCCCGGGGGGGGGGGHHHHGGHHGHH335
@M02034:409:000000000-BFKT7:1:1101:12754:18916 1:N:0:32
AAAGTCGAGGTGCCTAAAGTGGCAACCCAGACTTGGT
+
A1>AAFAADD1>CFFGGFG3B1AA10FEAGGFHH1FB
@M02034:409:000000000-BFKT7:1:1101:29041:18917 1:N:0:32
GCTCTTAAAGAGGAGAAAGGTCATGCCTGAGAGGAAGGCTTCTAACTTTACTCAGTTCGTTCTCGTCG
+
1>>>A13FFFBFA1EAGFGGEB1A3AE31ABECF0CFCHCHBE2FHFHFF11F1BAD2AAFGF2FAEC
@M02034:409:000000000-BFKT7:1:1101:22082:18918 1:N:0:32
AAAGTCGAGGTGCCTAAAGTGGCAACCCAGACTCAGCAGAGGGTTGGTGGTGTAGAGCTTCCTGTAGCCGCATGGCGTTCGTACTTAAATATGGAACTAACCATTCCAATTTTCGCTGTCTCTTATACACATCTCCGAGCCCACGAGACC
+
CCCCCFCCCDCBGGGGGGGGGGGGHHHGGHHGHHHHHHHHHGGGHGGFFGFFHHHGHGHHHHHGHHHHHGGEEFHHGGGGGFHHHHGFHHGHHHGHHHHGHHHHHHHHHHHHHHGGGGGHHHHHHHHHHHHHHHFGGCGGGGHGGGGGGG
@M02034:409:000000000-BFKT7:1:1101:28792:18932 1:N:0:32
AAAGTCGAGGTGCCTAAAGTGGCAACCCAGACTTGTAAGACTGTTGGT
+
AAAAAF?AADAAFGG111BFGGBCCGHGCFAFHF1BGFD1BF1BFF/A
@M02034:409:000000000-BFKT7:1:1101:20915:18932 1:N:0:32
AAAGTCGAGGTGCCTAAAGTGGCAACCCAGACTACTACGACTGTTGGTGGTGTAGAGCTTCCTGTAGCCGCATGGCGTTCGTACTTAAATATGGAACTAACCATTCCAATTTTCGCTGTCTCTTATACACATCTCCGAGCCCACGAGACC
+
BBBBBFBBDBABGGGGGGGGGGGHHGHGGHHGHGHHHHGGGGGHHHHGGGGGHGHGHHHHHHHHHHHHHGGFEGGHGGGGGGGHHHHHHHHHHHDFGHHHHHGGHHHHHHHHHHGGGGGHHHGHFGBFGGDHHHGDF@CCGGHGGGCG?F
@M02034:409:000000000-BFKT7:1:1101:19695:18934 1:N:0:32
AAAGTCGAGGTGCCTAAAGTGGCAACCCAGACTAATAATGCGGTTGGTGGTGTAGAGCTTCCTGTAGCCGCATGGCGTTCGTACTTAAATATGGAACTAACCATTCCAATTTTCGCTGTCTCTTATACACATCTCCGAGCCCACGAGACC
+
CCCCCFBABCCCGGGGGGGGGGGHHHHGGHHGHHHHHHHHHGGGGGGGGGGGHHHFGHFHHHHHHHHGFGGEEGHFFGGGGEFGHHH3FGHHHHGFHHHHGFGFGFHGBFFHGGCGGFEHDHHHGGBDHGBHFH?2ECFGGGEFGGGGGG
@M02034:409:000000000-BFKT7:1:1101:22452:18939 1:N:0:32
AAAGTCGAGGTGCCTAAAGTGGCAACCCAGACTCCGAATCATGTTGGTGGTGTAGAGCTTTCTGTAGCCGCATGGCGTTCGTACTTAAATATGGAACTAACCATTCCAATTTTCGCTGTCTCTTATACACATCTCCGAGCCCACGAGACC
+
BBCCAFBBBCCCGGGGGGGGGGGHHHHGGHGGHHGGFFGGHHHGGHHBFFEEHFHHHHHHHHHHHHHHHFE>EGHHGGGGGGHHGHBEFGGHHHHGHHGHHHHGHHEHHHHHHFGGGGGHHHHHFHFHGHFHHHF2B@/>DGHGGCCEGF
@M02034:409:000000000-BFKT7:1:1101:5009:18939 1:N:0:32
AAAGTCGAGGTGCCTAAAGTGGCAACCCAGACTGGGGGGGTGGTTGGTGGTGTAGAGCTTCCTGTAGCCGCATGGCGTTCGTACTTAAATATGGAACTAACCATTCCAATTTTCGCTGTCTCTTATACACATCTCCGAGCCCACGAGACC
+
CCCCCFCCCCCCGGGGGGGGGGGHHHHGGHHGHHGHFGGG:ADGGGGCEGDEFFGFGGGGGGGGGGGGGGGBFFFFFFFFFFFFFFFFFFFFFFFFFFFFFFFFFFFFFFFFFFF?DFFFFFFFBFFFFFEFFFFBFAFFFFFFFFFFF?
@M02034:409:000000000-BFKT7:1:1101:22840:18941 1:N:0:32
AAAGTCGAGGTGCCTAAAGTGGCAACCCAGACTCAGCCGCATGTTGGTGGTGTAGAGCTTCCTGTAGCCGCATGGCGTTCGTACTTAAATATGGAACTAACCATTCCAATTTTCGCTGTCTCTTATACACATCCCGAGCCCACGAGACCA
+
DDDDDFCCCCCDGGGGGGGGGGGHHHHGGHHGHHHHHHGGGGEGHHHGGGGGHHHHHHHHHHHHHHHHHGGFGGHHGGGGGGGHHHGGHHGHHHHHHHHHHHHHHHHHGHHHHHGGGGGHHGHHBHFHFHHHGHGG?FFFGAFC/CDFGF
@M02034:409:000000000-BFKT7:1:1101:22896:18946 1:N:0:32
AAAGTCGAGGTGCCTAAAGTGGCAACCCAGACTAAGAATCATGTTGGTGGTGTAGAGCTTCCTGTAGCCGCATGGCGTTCGTACTTAAATATGGAACTAACCATTCCAATTTTCGCTGTCTCTTATACACATCTCCGAGCCCACGAGACC
+
BBBBBFBBBBBBGGGFGGGGGGGGFHHGGGGGHGHHHCGHHHHHHHHGFGEFHGHHHHHHGHHHHHHHHGGGGGHHGGGGGGHHHHHGHHEGHHFFFHFGFHFGHHEFHHHHHHGGGGGGHGHHGHHHBGGHHHHFG?DGGGEFGCGGGG
@M02034:409:000000000-BFKT7:1:1101:11105:18950 1:N:0:32
AAAGTCGAGGTGCCTAAAGTGGCAACCCAGACTGAGGAGAAGGTTGGTGGTGTAGAGCTTCCTGTAGCCGCATGGCGTTCGTACTTAAATATGGAACTAACCATTCCAATTTTCGCTGTCTCTTATACACATCTCCGAGCCCACGAGACC
+
CCCCCFCCCCCCGGGGGGGGGGGHHHHGGHHGHHHHGHGHGHHHHHGGGGEFHHHGHHHHHHHHHHHHHGGGGGHHGGGGGGHHHHHHFHFHHHGHHHGHHHGHHHGHFGHHHHGGGGGHHGHHFHBGFGDHHHHHG@DGGGHGGFFDGF
@M02034:409:000000000-BFKT7:1:1101:26379:18950 1:N:0:32
AAAGTCGAGGTGCCTAAAGTGGCAACCCAGACTACTGATAGGGTTGGTGGTGTAGAGCTTCCTGTAGCCGCATGGCGTTCGTACTTAAATATGGAACTAACCATTCCAATTTTCGCTGTCTCTTATACACATCTCCGAGCCCACGAGACC
+
CCCCCFCCCCCCGGGG4BGFGGGHHHHGGHHFHHHHHHHHHHHGHGGEFEGFHHHDHEHHGHHHHHHFHGGGEGGCEEEFFEFEGHHGBHHHHH3BGHGGFHDGHHHHGHHHHHGGGGGHFHHFGHBFFFGHHGHFGGGGGGHGGCFD?F
@M02034:409:000000000-BFKT7:1:1101:20962:18952 1:N:0:32
AAAGTCGAGGTGCCTAAAGTGGCAACCCAGACTGGTGGGGGGGTTGGTGGTGTAGAGCTTCCTGTAGCCGCATGGCGTTCGTACTTAAATATGGAACTAACCATTCCAATTTTCGCTGTCTCTTATACACATCTCCGAGCCCACGAGACC
+
CBBCCFCCCCCCGGGGGGGGGGGHHHHGGHHGHHHGHGGGGGGDDGGGGGFEGFGGGGGGGGGGGGGGGGGBDFFFFFFFFFFFFFFFFFFFFFFFFFFFFFFBFFFFFFFFFFFFFFFFFFFFFFBFFFBFFFFFF=FFFFFFFFFFDF
@M02034:409:000000000-BFKT7:1:1101:24413:18955 1:N:0:32
AAAGTCGAGGTGCCTAAAGTGGCAACCCAG
+
CCCCCFCCCCCCGGGGGGGGGGGHHHHGGC
@M02034:409:000000000-BFKT7:1:1101:6639:18955 1:N:0:32
AAAGTCGAGGTGCCTAAAGTGGCAACCCAGACTTCGCCGGCTGTTGGTGGTGTAGAGCTTCCTGTAGCCGCGTGGCGTTCGTACTTAAATATGGAACTAACCATTCCAATTTTCGCTGTCTCTT
+
BBCCCFDDCCCCGGGGGGGGGGGHHHHGGHHGHFA22EEG0E01BG11A1EEA3F5B5@@5FFE@5D53?E/EEE/>?>??/2??BG33FFBB?33BEGF302B?3F33DFGD3/<C</@2>DF
@M02034:409:000000000-BFKT7:1:1101:3881:18956 1:N:0:32
AAAGTCGAGGTGCCTAAAGTGGCAACCCAGACTACTCCGCAGGTTGGTGGTGTAGAGCTTCCTGTAGCCGCATGGCGTTCGTACTTAAATATGGAACTAACCATTCCAATTTTCGCTGTCTCTTATACACATCTCCGAGCCCACGAGACC
+
BBBBAFABBDABGGGGGGGGGGGHHHHGGHFGHHHHHHFG2EGBFHFGFGGGHHHEGGHHHHHHHHHHHGGFEFHHGGGGGGFHHHHGHHEGHHBGFHHHHHGHHHGFHHHHHHGGGGGHHHHHFHFHDFGHHHHHGCGGGGHGG?C/CA
@M02034:409:000000000-BFKT7:1:1101:26641:18958 1:N:0:32
AAAGTCGAGGTGCCTAAAGTGGCAACCCAGACTCTGCAGGGGGTTGGTGGTGTAGAGCTTCCTGTAGCCGCATGGCGTTCGTACTTAAATATGGAACTACCCATTCCAATTTTCGCTGTCTCTTATACACATCTCC
+
AA?AAB>>A?11BGF1GFGG1FFCGHHGGCCEHF1AA2BC/FE?/A/E/EFFABG2GGHGBCF@B2D2GEEEFCFH?ECGGA0FG2D1BF2B21F<1FD1BFFCGHE2FGH>FGGAB/?1>>2@FG22@<1@<1GB
@M02034:409:000000000-BFKT7:1:1101:22159:18960 1:N:0:32
AAAGTCGAGGTGCCTAAAGTGGCAACCCAGACTCATGGGAAGGTTGGTGGTGTAGAGCTTCCTGTAGCCGCATGGCGTTCGTACTTAAATATGGAACTAACCATTCCAATTTTCGCTGTCTCTTATACACATCTCCGAGCCCACGAGACC
+
CCCCCFCBCCCCGGGGGGGFGGGHHHHGGHHGHHHHHHHHHGGHHHGGGGGGHHHHHHHHHHHHHHHGHGGEFGHHGGGGGGHHHHHGHHHHHHHHHHHGHHHHHHGHHHHHHHGGGGGHHHHHHHGHGHHHHHGFF/BCGGHGGGGGGE
@M02034:409:000000000-BFKT7:1:1101:18638:18962 1:N:0:32
AAAGTCGAGGTGCCTAAAGTGGCAACCCAGACTAAGAATCAGGTTGGTGGTGTAGAGCTTCCTGTAGCCGCATGGCGTTCGTACTTAAATATGGAACTAACCATTCCAATTTTCGCTGTCTCTTATACACATCTCCGAGCCCACGAGACC
+
CBCCCFBBBBCCGGGGGGGFGGGHHHHGGHHGHGHHHHHHHHGGGHGFGGFFHEHGHHGHHHHHHHHFHGCEGGHHGGGGGGHHHHHHHHHGHHHGFHFHGHGGHFHFHHGHHFGGGEE3FFHHHHFFDFGHGHGHG//<CEHGC??EGE
@M02034:409:000000000-BFKT7:1:1101:12412:18965 1:N:0:32
AAAGTCGAGGTGCCTAAAGTGGCAACCCAGACTACGCCTCATGTTGGTGGTGTAGAGCTTCCTGTAGCCGCATGGCGTTCGTACTTAAATATGGAACTAACCATTCCAATTTTCGCTGTCTCTTATACACATCTCCGAGCCCACGAGACC
+
CCCCCFCCCCCCGGGGGGGGGGGHHHHGGHHGHHHGGGHGHHHHHHHGGGFFGHHGHHHHHHHHHHHHHGGGGGHGGGGGGGHHHHHHHHHHHHHHHHHHHHHHHHHHHHHHHFGGGGGGHHHHFHHHFHFHHHHHGCGGGGGGGGGGGF
@M02034:409:000000000-BFKT7:1:1101:11092:18965 1:N:0:32
AAAGTCGAGGTGCCTAAAGTGGCAACCCAGACTGAGGAGAAGGTTGGTGGTGTAGAGCTTCCTGTAGCCGCATGGCGTTCGTACTTAAATATGGAACTAACCATTCCAATTTTCGCTGTCTCTTATACACATCTCCGAGCCCACGAGACC
+
CCBCCFBCCCCCGGGGGGGGGGGHHHHGGHHGHHHHGCADGGFAF2AEE1EC1BFAFEFGDFFHDEFFFEGEFFC1>E/FGFFGHHHFHHFDGF33BFHH3B3F3?GBEFFHHDEGGAEHF4D3BF3FGC2FGFHFGCDCGCCC//A<DF
@M02034:409:000000000-BFKT7:1:1101:17799:18966 1:N:0:32
AAAGTCGAGGTGCCTAAAGTGGCAACCCAGACTAGTTCTCATGTTGGTGGTGTAGAGCTTCCTGTAGCCGCATGGCGTTCGTACTTAAATATGGAACTAACCATTCCAATTTTCGCTGTCTCTTATACACATCTCCGAGCCCACGAGACC
+
CCCCCFCCCCBCGGGGGGGFGGGHHHHGGHHGHHHGHHHHGHHHHHHGGGGGHHHHHHHHHHHHHHHHHGGFGGHHGGGGGGHHHHHHHHFHHHGHHHHHHHHHHHHHFHHHHHGGGGGGHHHHBHHHHHHHHHHHGCGGGGHGGGGGGG
@M02034:409:000000000-BFKT7:1:1101:24419:18972 1:N:0:32
AAAGTCGAGGTGCCTAAAGTGGCAACCCAACTCCGTAGTGGTGTGGTGGTGTAG
+
CCCCCFBACBCCGGGGGGGGGGGHHHHGGD23B32F2B2BF52B222B1BE135
@M02034:409:000000000-BFKT7:1:1101:13521:18974 1:N:0:32
AAAGTCGAGGTGCCTAAAGTGGCAACCCAGACTAATAAGAAGGTTGGTGGTGTAGAGCTTCCTGTAGCCGCATGGCGTTCGTACTTAAATATGGAACTAACCATTCCAATTTTCGCTGTCTCTTATACACATCTCCGAGCCCACGAGACC
+
CCCCCFCABBBBGGGGGGGGGGGHHHHGGHHGH3FDGHHGDCHHFHFEE2EFGFFDGHFGEGHHFFFAFEG0EEF1>EEGEFGHGHHFFFHFHEBFFHHHHFEGGDHDFFGHHFG?E??BGGFHFHDFFF2FHGH2E//BC?FGGGGDDE
@M02034:409:000000000-BFKT7:1:1101:15700:18977 1:N:0:32
AAAGTCGAGGTGCCTAAAGTGGCAACCCAGACTCTGAATCCGGTTG
+
A3AABFABDDAAFGGGGGGGGGGFGHHEGHHGH3G555D532AFEE
@M02034:409:000000000-BFKT7:1:1101:25864:18979 1:N:0:32
AAAGTCGAGGTGCCTAAAGTGGCAACCCAGACTACGGAGAAGGTTGGTGGTGTAGAGCTTCCTGTAGCCGCATGGCGTTCGTACTTAAATATGGAACTAACCATTCCAATTTTCGCTGTCTCTTATACACATCTCCGAGCCCACGAGACC
+
CCCDBFCCCCCCGGGGGGGGGGGHHHHGGHHGHHHGGFFEFGHHHGEGGGGFGFGFGGHHHHHHHGHHHEGEGGGAEFGGGEFHHHHGHHHFGH3EGHHHFF3FGGHFHHFHHDEGGG?GDHFHFFDDGGGHHFH2C/@CCGHGGG/?EA
@M02034:409:000000000-BFKT7:1:1101:14154:18980 1:N:0:32
AAAGTCGAGGTGCCTAAAGTGGCAACCCAGACTGATACGCGTGTTGGTGGTGTAGAGCTTCCTGTAGCCGCATGGCGTTCGTACTTAAATATGGAACTAACCATTCCAATTTTCGCTGTCTCTTATACACATCTCCGAGCCCACGAGAC
+
AAABAFAB3AAAGFGGGGGGGGGHHHHGGHHGHHHHHHGGGGGDHHHEFG1FEBGFGEFHHFHFGHHGBE>EFFHGGGGGEFGHFHFFHHGHHHGFFHHFHHFHHHHFFHGHHFEGGGGGBBBGGGEGBGEHBGFFD/@/@/FGGGGGD
@M02034:409:000000000-BFKT7:1:1101:20933:18980 1:N:0:32
AAAGTCGAGGTGCCTAAAGTGGCAACCCAGACTAGGAGTGAGGTTGGTGGTGTAGAGCTTCCTGTAGCCGCATGGCGTTCGTACTTAAATATGGAACTAACCATTCCAATTTTCGCTGTCTCTTATACACATCTCCGAGCCCACGAGACC
+
BABBBFBABBBBGGGGGGGGGGGHHHHGGHHGHHHHHHHHHHHHHHGGGGGGHHHGGHHHHHHHHHHHHGGGGGHHGGGGGGHHHHHHFG4GHHFGFHHGHHFGHHGHHGHHHEFGGGGHHFHHDH3FF2?FFHF2<B?CGGHGGCGDFF
@M02034:409:000000000-BFKT7:1:1101:3443:18982 1:N:0:32
AAAGTCGAGGTGCCTAAAGTGGCAACCCAGACTCAGTGTGGTGTTGGTGGTGTAGAGCTTCCTGTAGCCGCATGGCGTTCGTACTTAAATATGGAACTAACCATTCCAATTTTCGCTGTCTCTTATACACATCTCCGAGCCCACGAGACC
+
BCCCCFBBCCCCGGGGGGGGGGGHHHHGGHHGHHHHHHHHGHGHGGHEFGEFHGHHHHHHHHHHHHHHHGGGGGHHGGGGGGHHHHGFHHDGHHHHHHHGHHHHHHHFFHHHHHGGGGGHHHHHHHGHHGHHGHHFGDCCGGHGGGGGGG
@M02034:409:000000000-BFKT7:1:1101:19121:18985 1:N:0:32
AAAGTCGAGGTGCCTAAAGTGGCAACCCAGACTAATCAGCCGGTTGGTGGTGTAGAGCTTCCTGTAGCCGCATGGCGTTCGTACTTAAATATGGAACTAACCATTCCAATTTTCGCTGTCTCTTATACACATCTCCGAGCCCACGAGACC
+
CCCCCFCCCCCCGGGGGGGGGGGHHHHG2GHGHHDFG53A3EFFFGGGGGGGHHHFHHHHHHHHHHHHHGGGEGHHGGGGGGFHHHFGHHGHHHGHHHHHHHHHHHHHHHHHHHGGGGGHHHHHGHGHHGFHHHHGG@CGFGHGGCGGGC
@M02034:409:000000000-BFKT7:1:1101:28538:18990 1:N:0:32
AAAGTCGAGGTGCCTAAAGTGGCAACCCAGACTAATCATACGGTTGGTGGTGTAGAGCTTCCTGTAGCCGCATGGCGTTCGTACTTAAATATGGAACTAACCATTCCAATTTTCGCTGTCTCTTATACACATCTCCGAGCCCACGAGACC
+
BBCCBFAADDBAGGGGGGFFGGGHHHHGGHHGHGHHHFHHDGGHFGGGGGGGHFHDGHHHHHHHHGHHHGGGEFHHGGGGGGGHHH4FDF4FGFFBFGGFHHHGHGHHEHHHHHGGGGGGHHHHGGDHFGGHHGGFDC<CBFGGC/@EDF
@M02034:409:000000000-BFKT7:1:1101:12966:18992 1:N:0:32
AAAGTCGAGGTGCCTAAAGTGGCAACCCAGACTCTGAATAATGTTGGTGGTGTAGAGCTTCCTGTAGCCGCATGGCGTTCGTACTTAAATATGGAACTAACCATTCCAATTTTCGCTGTCTCTTATACACATCTCCGAGCCCACGAGACC
+
A>AABFBBBBBBGGGFGGFGGGGGHHHGGHHGHHHHHGHHFGHGHFGGGGGGHHHHHHFHHFHHGFFHFGGGGGHHGGGGGGHHHHGFEGFFHF3EGGGHHGHGFFHEHGHHHBEDFDF3GDGHFHBHDF2GCGFGD??CCG/FC@C<AF
@M02034:409:000000000-BFKT7:1:1101:5227:18993 1:N:0:32
AAAGTCGAGGTGCCTAAAGTGGCAACCCAGACTAGTGGGGCTGTTGGTGGTGTAGAGCTTCCTGTAGCCGCATGG
+
AAAAAFBBBBABBGGGGGGGGFGHFECEEHHGH3FFBFF22AAGGG11B1AFG3D5A53F5FGG5AD5EEE0?EG
@M02034:409:000000000-BFKT7:1:1101:26886:18994 1:N:0:32
AAAGTCGAGGTGCCTAAAGTGGCAACCCAGACTCAGAATAAGGTTGGTGGTGTAGAGCTTCCTGTAGCCGCATGGCGTTCGTACTTAAATATGGAACTAACCATTCCAATTTTCGCTGTCTCTTATACACATCTCCGAGCCCACGAGACC
+
BBBBBFBADBBBGGGGGGGGGGGHHHHGGHHGHHFHHHHHBGHHHGCEAEFFGHHDFGFGGHGHGGGGHGGFEG1?EFGGGGFEGFGDGGHDGH3FFGHGEGBGHGFFHHDGHFEEGEEHHHHF4FEHHGGHFGFGD/CCCFFGD/CGGE
@M02034:409:000000000-BFKT7:1:1101:16719:19001 1:N:0:32
AAAGTCGAGGTGCCTAAAGTGGCAACCCAGACTATGAATGAGGTTGGTGGTGTAGAGC
+
CCDDCFBCCCCBGGGGGGGFGGGHHHHGGHHGH35D55DG35BGF2A222BA13D555
@M02034:409:000000000-BFKT7:1:1101:21417:19002 1:N:0:32
AAAGTCGAGGTGCCTAAAGTGGCAACCCAGACTAATCAGACGGTTGGTGGTGTAGAGCTTCCTGTAGCCGCATGGCGT
+
11>>>@11A1>AGGGDB1FFG1CGH0BAFCFAFHCHH1FG1AA/AAE/FAAFFHGGHBAGF1GB1AADA/@EEGH0/E
@M02034:409:000000000-BFKT7:1:1101:19124:19003 1:N:0:32
AAAGTCGAGGTGCCTAAAGTGGCAACCCGGACTAATCAGCCGGTTGGTGGTGTAGAGCTTCCTGTAGCCGCATGGCGTTCGTACTTAAATATGGAACTAACCATTCCAATTTTCGCTGTCTCTTATACACAT
+
ABBBAFAADB2ACGGBGFGFEDFCECFEAECGGGH5GGHGCE0EEEEGE?EFHHF5GD3F5FGH@EGHGGGEFGGC?EEGGG1?EHH3GH4FGD3BFFGGFFHHFG4BBGGHFFC?C/?1G2FGDFFGB11@
@M02034:409:000000000-BFKT7:1:1101:21106:19004 1:N:0:32
AAAGTCGAGGTGCCTAAAGTGGCAACCCAGACTACGCCTGCTGTTGGTGGTGTAGAGCTTCCTGTAGCCGCATGGCGTTCGTACTTAAATATGGAACTAACCATTCCAATTTTCGCTGTCTCTTATACACATCTCCGAGCCCACGAGACC
+
BCCBCFCCCCCCGGGGGGGGGGGHHHHGGHCGHGHGGGHHHHHHHHEGGGEFHHHFGHHHHHHHHHHHHGGCGGHHGGGGGGFFGHFFGGGHHGGFHHFFHHGGFHHHFGHHHHGGGEEFHGHHFHGHHH2GHHHHGC?CGGFFF@<ADF
@M02034:409:000000000-BFKT7:1:1101:28536:19008 1:N:0:32
AAAGTCGAGGTGCCTAAAGTGGCAACCCAGACTAATCATACGGTTGGTGGTGTAGAGCTTCCTGTAGCCGCATGGCGTTCGTACTTAAATATGGAACTAACCATTCCAATTTTCGCTGTCTCTTATAC
+
1AAA1FAADDAAGF1A1BDGBGGFFGHCGGHGGHC11FHHFFEAFAAEFCFEFADBDDGGBFHGGHD2FC/>?EA0EFGEE>0GGHFBFD2GFHHHHFEBG>GHDGGD2B>DGFEEEEGHDF2B>F2B
@M02034:409:000000000-BFKT7:1:1101:13344:19009 1:N:0:32
AAAGTCGAGGTGCCTAAAGTGGCAACCCAGACTCAGAAGAAGGTTGGTGGTGTAGAGCTTCCTGTAGCCGCATGGCGTTCGTACTTAAATATGGAACTAACCATTCCAATTTTCGCTGTCTCTTATCACATCTCCGAGCCCACGAGACC
+
CCCCCFCCBCBCGGGGGGGGGGGHHHHGGHHGHHHHHHHHHHHHGFGEGGGFHHHGHHHHFHHHHHHGHGGEEFHHGGGGGGGHGHFBGHGHHFEFFHFGHHBFHHGHGFGHHHEFGCEGHHHHFFGHGFBGHFDDDGGFGHGGCFGGG
@M02034:409:000000000-BFKT7:1:1101:9397:19009 1:N:0:32
AAAGTCGAGGTGCCTAAAGTGGCAACCCAGACTTCGGCGCAGGTTGGTGGTGTAGAGCTTCCTGTAGCCGCATGGCGTTCGTACTTAAATATGGAACTAACCATTCCAATTTTCGCTGTCTCTTATACACATCTCCGAGCCCACGAGACC
+
CCCDCFCCCCCDGGGGGGGGGGGHHHHGGHHGHHHGGGGGGGGHHFGGGGGFHGGFGHHHHGHHHHHGHEE>FFHGGEGGGGGHHHHFFHHHHBFGFGHHFGDFGFHFGGHHFFCCFDCHHHHHDFFHFGGFHHHEGCDCGGGGGGG.CF
@M02034:409:000000000-BFKT7:1:1101:12949:19010 1:N:0:32
AAAGTCGAGGTGCCTAAAGTGGCAACCCAGACTCTGAATAATGTTGGTGGTGTAGAGCTTCCTGT
+
BBBCCFCCCCCCGGGGGGGGGGGHHHHGGH22G3F555D55DGGF52E22EAA3D5A5AB5FF55
@M02034:409:000000000-BFKT7:1:1101:12548:19011 1:N:0:32
AAAGTCGAGGTGCCTAAAGTGGCAACCCAGACTTGTCGGGGGGTTGGTGGTGTAGAGCTTCCTGTAGCCGCATGGCGTTCGTACTTAAATATGGAACTAACCATTCCAATTTTCGCTGTCTCTTATACACATCTCCGAGCCCACGAGACC
+
AAAAAFABDBABGGGGGGGGGFGHHHHGGHEGHHFFFF2E?ED<BDCCFFDF?FGDGGHH1GHHGBHHHGFCDGH<DDFFFACGGGFGGHHHHHFFFHGHH?FFGGGGGGGGGGGDGDCFGGGGBF;B909FFFCFD;C@CEEECDFFFE
@M02034:409:000000000-BFKT7:1:1101:17005:19014 1:N:0:32
AAAGTCGAGGTGCCTAAAGTGGCAACCCAGACTATTGGTACGGTTGGTGGTGTAGAGCTTCCTGTAGCCGCATGGCGTTCGTACTTAAATATGGAACTAACCATTCCAATTTTCGCTGTCTCTTATACACATCTCCGAGCCCACGAGACC
+
BBBBBFBBBBBBGGGGGGGGGGGHHHHGGHHGHHHHHHHHHGGHFGGEFGEFHGHFGHHHHGHHHHHHHGGEEGHHGGGGGFGHGHGFHHHHHGFHHHGHHHHHHHGH4FFHHHGGGGGHHHHG?GBHGFGHHHHFGCGGGGHGGGGGGG
@M02034:409:000000000-BFKT7:1:1101:21431:19014 1:N:0:32
AAAGTCGAGGTGCCTAAAGTGGCAACCCAGACTAATCAGAAGGTTGGTGGTGTAGAGCTTCCTGTAGCCGCATGGCGTTCGTACTTAAATATGGAACTAACCATTCCAATTTTCGCTGTCTCTTATACACATCTCCGAGCCCACGAGACC
+
CCCCCFCCCCBCGGGGGGGGGGGHHHHGGHHFHHHHHHHHHHHHHHGGGGFFHHHHHHHHHHHHHHHHHGGFGGHHGGGGGGHHHHHHHHHHHHHHHHHHHHHHHHHHHHHHHFGGGGGHHHHHHHHHFHFHHHGFGCGGGGHGGGGGGG
@M02034:409:000000000-BFKT7:1:1101:13454:19015 1:N:0:32
AAAGTCGAGGTGCCTAAAGTGGCAACCCAGACTAATAATAATGTTGGTGGTGTAGAGCTTCCTGTAGCCGCATGGCGTTCGTACTTAAATATGGAACTAACCATTCCAATTTTCGCTGTCTCTTATACACATCTCCGAGCCCACGAGACC
+
CCCCCFCBBCCCGGGGGGGGGGGHHHHGGHHGHGHHHHHHHHHHHHGGFGGGHGHHHHHHHHHHHHHHHGGEGGHHGGGGGGHHHHGGHHGHHHGHHHHHHHHHHHGHFGHHHHGGGGGHHHHHGHHHHHGHHHHGGGCGGGHGGGGGGG
@M02034:409:000000000-BFKT7:1:1101:4198:19021 1:N:0:32
AAAGTCGAGGTGCCTAAAGTGGCAACCCAGACTCCGCCTTCGGTTGGTGGTGTAGAGCTTCCTGTAGCCGCATGGCGTTCGTACTTAAATATGGAACTAACCATTCCAATTTTCGCTGTCTCTTATACACATCTCCGAGCCCACGAGACC
+
AAAAAFBBBBABGGGGGGGGGDDFGHHEFHHGFCHDEEEGHHGGEEFEFGEFHDF5FFGHHFHHGHFEGFEEGGHHGEGGGEFGGGFBGGEHHHDGHGGHHGGHHHGHHHHHHHGFGFEHHHHHGFBGGFHHGHG@ACGG?FHGGGGGFG
@M02034:409:000000000-BFKT7:1:1101:26690:19021 1:N:0:32
AAAGTCGAGGTGCCTAAAGTGGCAACCCAGACTTGTAAGAATGTTGGTGGTGTAGAGCTTCCTGTAGCCGCATGGCGTTCGTACTTAAATATGGAACTAACCATTCCAATTTTCGCTGTCTCTTATACACATCTCCGAGCCCACGAGACC
+
BBBBAFBBDBBAGGGGGGGGFGGHGHHEDFHGHHHFGGHGGGHFGHHFGGFFHHHHHHHHHHHGHHGHHGGGGGHGGGGGGGFHHHGGHHFHHFHGHFGBGHGHGHHHFHHHHHGGGGGFHHGHFGGHHHGHHHGFGCGGFGHEDBDGGC
@M02034:409:000000000-BFKT7:1:1101:5066:19024 1:N:0:32
AAAGTCGAGGTGCCTAAAGTGGCAACCCAGACTCCGCATCAGGTTGGTGGTGTAGAGCTTCCTGTAGCCGCATGGCGTTCGTACTTAAATATGGAACTAACCATTCCAATTTTCGCTGTCTCTTATACACATCTCCGAGCCCACGAGACC
+
CBCBBFBCCCBCGGGGGGGGGGGHHHHGFHGGHFFAEEGGFCFHGHGGFGEFHFHHHHHHHGHHHFHHHGGGGGHGGGGGGFHHHHFFHHHHHHHGGHHHHHHHHHGFFGHHHHGGGGGHHHHHHGHHHHHHHHHHG@FGGGHFGGG?FE
@M02034:409:000000000-BFKT7:1:1101:28803:19026 1:N:0:32
AAAGTCGAGGTGCCTAAAGTGGCAACCCAGACTACGAAGAATGTTGGTGGTGTAGAGCTTCCTGTAGCCGCATGGCGTTCGTACTTAAATATGGAACTAACCATTCCAATTTTCGCTGTCTCTTATACACATCTCCGAGCCCACGAGACC
+
BBBBAFAABBABGGGFFGGGGGFHGHHGFGAFHFFEFHGGHFAFG52BFFG1F3AA5FHHGHHHFGGHHGGGGGHGGEGGGGFHHHHGFGDHHBFGFHHGHHGHHHHHFFGHGHGGGEEEGHGGBGHHBFDGFHHHGGFFGGGGCC<<<F
@M02034:409:000000000-BFKT7:1:1101:10342:19027 1:N:0:32
AAAGTCGAGGTGCCTAAAGTGGCAACCCAGACTATTAAGAAGGTTGGTGGTGTAGAGCTTCCTGTAGCCGCATGGCGTTCGTACTTAAATATGGAACTAACCATTCCAATTTTCGCTGTCTCTTATACACATCTCCGAGCCCACGAGACC
+
CCBCCFCCCCCCGGGGGGGGGGGHHHHGGHHGHFHHHHHHHCHHHHGGGGGGHHHGHHHHHHHHHHHHHGGGGGHHGGGGGGHHHHHHHHHHHHHHHHHHHHHHHHHHHHHHHHGGGGGHHHHHHHHHHHGHHHHGG?DFGGHGGFGGG=
@M02034:409:000000000-BFKT7:1:1101:6209:19033 1:N:0:32
AAAGTCGAGGTGCCTAAAGTGGCAACCCAGACTGGGGTGGGGGTTGGTGGTGTAGAGCTTCCTGTAGCCGCATGGCGTTCGTACTTAAATATGGAACTAACCATTCCAATTTTCGCTGTCTCTTATACACATCTCCGAGCCCACGAGACC
+
CCCCCFCABDBCGGGGGBGFGGGHGHHGGHHGHHHGGAAEFGGEEEGGGGEFHHHGHHHHFHHHHHHHHGFEGGHHGGGGGGHHHHHHHGFHHHEGHHHHHHHHHHGHFGHHHHGGGGGGHHHHFHHHGHFHHHHHGCCFGGHGGGGGGE
@M02034:409:000000000-BFKT7:1:1101:4365:19039 1:N:0:32
AAAGTCGAGGTGCCTAAAGTGGCAACCCAGACTGGGTGTGGGGTTGGTGGTGTAGAGCTTCCTGTAGCCGCATGGCGTTCGTACTTAAATATGGAACTAACCATTCCAATTTTCGCTGTCTCTTATACACATCTCCGAGCCCACGAGACC
+
BBABBFBBBBBBGGGGGGGGGGGHHHHGGGCGHBGEGEGGEFGGGEGEFCGCFDF5BFGHBHHGF@G5FFE>EFFFFGGEEEB1GHFF3FGFGFFGHGFFCF3BGDH4GGHHFFCEDDAGEHG3DF@GFHGHHHHFGBCDFFFGG?CEGG
@M02034:409:000000000-BFKT7:1:1101:11346:19043 1:N:0:32
AAAGTCGAGGTGCCTAAAGTGGCAACCCAGACTAATAATCAGGTTGGTGGTGTAGAGCTTCCTGTAGCCGCATGGCGTTCGTACTTAAATATGGAACTAACCATTCCAATTTTCGCTGTCTCTTATACACATCTCCGAGCCCACGAGACC
+
CCCCBFBBBCCCGGGBFGGGGGGHHHHGGHHGHHHHHHHHHHGGGHGGGGGGHHHEGGHHHHHHHHHHHGGEGGHHGGGGGGHHHHHGFGFHHHHHHHHHHHHHHHGHFGHHHHGGGGGGHHHHHHFHDHHHHHFHG?@CGGHGGCGGDF
@M02034:409:000000000-BFKT7:1:1101:18951:19045 1:N:0:32
AAAGTCGAGGTGCCTAAAGTGGCAACCCAGACTAATAAGAATGTTGGTGGTGTAGAGCTTCCTGTAGCCGCATGGCGTTCGTACTTAAATATGGAACTAACCATTCCAATTTTCGCTGTCTCTTATACACATCTCCGAGCCCACGAGACC
+
CCCCBFCCCCCCGGGGGGGGGGGHHHHGGHHGHGHHHHHHHGGGFHGGGGGFHFHHHHHHHHHHHHHHHGGCFGHHGGGGGGFHHHHHHHHHHGHHHHHGGHGHHHGHHHHHHHGGGEFFHGHGGHFHFHHHFG3FEGGGGGHGGGGDGF
@M02034:409:000000000-BFKT7:1:1101:19147:19047 1:N:0:32
AAAGTCGAGGTGCCTAAAGTGGCAACCCAGACTCAT
+
AAAAAF@A@AAAGEDGGGF6B4EBFDC2FCAFH335
@M02034:409:000000000-BFKT7:1:1101:8565:19048 1:N:0:32
AAAGTCGAGGTGCCTAAAGTGGCAACCCAGACTCAGAATCCTGTTGGTGGTGTAGAGCTTCCTGTAGCCGCATGGCGTTCGTACTTAAATATGGAACTAACCATTCAATTTTCGCTGTCTCTTATACACATCTCCGAGCCCACGAGACCA
+
CCCBCFCCCCCCGGGGGGGGGGGHHGHGGHHGHHHHHHHHHHHHHHHGGGAFGGGEGHHHHGHHHHHGHGGGGGHHGEGFGEGHHHHGHHHHHHFHFHHHHEHHHHHHHHHHHGGGGGHHHHHEHFFHHGGHHHHGCGGCGHGGGGDGGH
@M02034:409:000000000-BFKT7:1:1101:5384:19054 1:N:0:32
AAAGTCGAGGTGCCTAAAGTGGCAACCCAGACTCATGATCAGGTTGGTGGTGTAGAGCTTCCTGTAGCCGCATGGCGTTCGTACTTAAATATGGAACTAACCATTCCAATTTTCGCTGTCTCTTATACACATCTCCGA
+
CCCCBFCCCCCCGGGGGGGGGGGHHHHGGHHGHF3B55DA5BGHAGAAA2EEF3D5A53B5F5555A53BE>B>11>?>E>>BG1@GB3@F4@333BEGHC03BB?F4BBDBHD//???F44BF?F4B3F22CF3BAD
@M02034:409:000000000-BFKT7:1:1101:29066:19066 1:N:0:32
AAAGTCGAGGTGCCTAAAGTGGCAACCCAGACTCAGAGGCATGTTGGTGGTGTAGAGCTTCCTGTAGCCGCATGGCGTTCGTACTTAAATATGGAACTAACCATTCCAATTTTCGCTGTCTCTTATACACATCCCGAGCCCACGAGACCA
+
3AABAFBBBBABGGGGGGFEGGGHHHFGGHHGH3FFBB2ECCGDFGHGEGGGHHHHHGFHHFHHBFGFGEC0EFHHGGGGGGHHHHGGHHFFHHGFHHFHHHFHGHEHHHHGHHEEEAEBGGFGFGGH3G2GG2?B/<<BF/FF/?CDGG
@M02034:409:000000000-BFKT7:1:1101:4346:19067 1:N:0:32
AAAGTCGAGGTGCCTAAAGTGGCAACCCAGACTAAGGAGCAGGTTGGTGGTGTAGAGCTTCCTGTAGCCGCATGGCGTTCGTACTTAAATATGGAACTAACCATTCAATTTTCGCTGTTCTATACACATCTCCGAGCCCACGAGACCAG
+
CCCCCFCCCCBCGGGGGGGGGGGHHHHGGHHGHHHHHHHHHHHHHHGGFGGFHGGBFGHHHHHHHHHGHEFFGGHHGGGGGGGGFGFGHHHHHHHGHHFGHHFHHHHHHHHHHGGGGFHGHHHHGFFHHHHHGGCGGGGHGGGGGGGHH
@M02034:409:000000000-BFKT7:1:1101:12060:19069 1:N:0:32
AAAGTCGAGGTGCCTAAAGTGGCAACCCAGACTGTGAAGTCTGTTGGTGGTGTAGAGCTTCCTGTAGCCGCATGGCGTTCGTACTTAAATATGGAACTAACCATTCCAATTTTCGCTGTCTCTTATACACATCTCCGAGCCCACGAGACC
+
CBCCCFCCCCBBGGGGGGGGGGGHHHHGGHHGHHHHHHHGGHHHHHHGGGGFHHHDGHHHHHHHHHHHHGGFGGHFGGGGGGHHHHFHHHHHHHHHGHHHHHGHHHGHHHHHHFGGGGFHHHHHHHDHHHHHFHGFGGCCFGHGFDFGGA
@M02034:409:000000000-BFKT7:1:1101:7600:19070 1:N:0:32
AAAGTCGAGGTGCCTAAAGTGGCAACCCAGACTCGGAGTGGGGTTGGTGGTGTAGAGCTTCCTGTAGCCGCATGGCGTTCGTACTTAAATATGGAACTAACCATTCCAATTTTCGCTGTCTCTTATACACATCTCCGAGCCCACGAGACC
+
CCCCCFCCCCCCGGGGGGGGGGGHHHHGGHHGHHGGCGGHGHGGGGGGGGGGHHHGHHHHHHHHHHHHHGGGGGHHGGGGGGFHHHHHHHGHHHFFGHHHHHHHHHHHGHHHHHGGGGGHHHHHG?GHGHHHHHGHG/DGGGGGGGGGFF
@M02034:409:000000000-BFKT7:1:1101:16172:19071 1:N:0:32
AAAGTCGAGGTGCCTAAAGTGGCAACCCAGACTAGGGGTGGGGTTGGTGGTGTAGAGCTTCCTGTAGCCGCATGGCGTTCGTACTTAAATATGGAACTAACCATTCCAATTTTCGCTGTCTCTTATACACATCTCCGAGCCCACGAGACC
+
CBCCCFCCBCBCGGGGGGGGGGGHHHHGGHGGHCFFHGGGGGGGGGFGFGFFFDG@GGFHHHHHHHFFFGFEEFHCEGGGGEFHHHEFGHHHHG3DFGHHFF3GGHHDHHFHHDFGGG?GFHHFDDDHHGGCGHHHGA<CCGHGGGG?DE
@M02034:409:000000000-BFKT7:1:1101:5548:19072 1:N:0:32
AAAGTCGAGGTGCCTAAAGTGGCAACCCAGACTGCGAAGGGGGTTGGTGGTGTAGAGCTTCCTGTAGCCGCATGGCGTTCGTACTTAAATATGGAACTAACCATTCCAATTTTCGCTGTCTCTTATACACATCTCCGAGCCCACGAGACC
+
CCCCCFBCCCCCGGGGGFGFGGGHHHHGGHHGHHHGGGGGGGGEEGGGGGEGHHHHHHHHHHHHHHHHHGGEFGHHGGGGGGHHHHGHHHHHHHEGHHHHHHGHHHHHHHHHHHGGGGGGHHHHHHHHHHHHHHHFGCGGGGHGGGFGFG
@M02034:409:000000000-BFKT7:1:1101:11993:19077 1:N:0:32
AAAGTCGAGGTGCCTAAAGTGGCAACCCAGACTCCGAATAGGGTTGGTGGTGTAGAGCTTCCTGTAGCCGCATGGCGTTCGTACTTAAATATGGAACTAACCATTCCAATTTTCGCTGTCTCTTATACACATCTCCGAGCCCACGAGACC
+
CCCCCFCBBBCCGGGGGGGGGGGGHHHGGHHGHHHDFGFGHHHHHGGFGGGFHFGEGHHHHHHHHHGHHGGEEGHHGFGGGEFHHHHHHHHHHHBGFHHHHFGGHHGFHHGHHFEFFFEHHHGHFGGFHHFFGHHGGCCCDFAFCFGGGF
@M02034:409:000000000-BFKT7:1:1101:5124:19077 1:N:0:32
AAAGTCGAGGTGCCTAAAGTGGCAACCCAGACTCATCCGACGGTTGGTGGTGTAGAGCTTCCTGTAGCCGCATGGCGTTCGTACTTAAATATGGAACTAACCATTCCAATTTTCGCTGTCTCTTATACACATCTCCGAGCCCACGAGACC
+
CCCDCFCCCCCCGGGGGGGGGGGHHHHGGHHGHHHHHHGGGGGGFGGFEEGEFFHDGHHHHHHHHHHGHGGEEGGFEEFGGEFHHHHFFHHHHHDDFHHHHHFGGGFGFGHHHGFFFDCGFHGG@FDHHHHHHHHFG?CFGEHGG->AFE
@M02034:409:000000000-BFKT7:1:1101:7033:19082 1:N:0:32
AAAGTCGAGGTGCCTAAAGTGGCAACCCAGACTGCGGGTGGTGTTGATGGTGTAGAGCTTCCTGTAGCCGCATGGCGTTCGTACTTAAATATGGAACTAACCATTCCAGTTTTCGCTGTCTCTTATACACATCTCCGAGCCCACGAGACC
+
BBBBBFBBBBBBGGGGGGGGGGGHHHHGGHHGHHG2AE2EFEGHEH5A53BFA3G555AA5BF555@5B1E/E11C/?EFEEBFFGH3FDEEEG33BFHHBC3BD4G44BBFF?<?E??B?3BF3F2>D22<FDG@//>CD//?CF?.EC
@M02034:409:000000000-BFKT7:1:1101:22021:19083 1:N:0:32
AAAGTCGAGGTGCCTAAAGTGGCAACCCAGACTGGTCCGACTGTTGGTGGTGTAGAGCTTCCTGTAGCCGCATGGCGTTCGTACTTAAATATGGAACTAACCATTCCAATTTTCGCTGTCTCTTATACACATCTCCGAGCCCACGAGAC
+
AABBBFBAB@BACGGGGDGFFGGGFCGEDHEFHFHHHHGGGGGGHFHEEGAAAAGFGBGGFHHFGHHHHGGGGGGHGGGGGEHHHHFFHHHHHGFHHHHHFHFGHGBHHHHHHHGGGDGHHHHHFGHHEGBC2FDDEBCC@FHGGFG?A
@M02034:409:000000000-BFKT7:1:1101:19704:19087 1:N:0:32
AAAGTCGAGGTGCCTAAAGTGGCAACCCAGACTAATAAGAATGTTGGTGGTGTAGAGCTTCCTGTAGCCGCATGGCGTTCGTACTTAAATATGGAACTAACCATTCCAATTTTCGCTGTCTCTTATACACATCTCCGAGCCCACGAGACC
+
CCCCCFCCCCCCGGGGGGGGGGGHHHHGGHHGHHHHHHHHHHHHHHHGGGGGHHHBGHHHGHHHHHHGHGGEFGHGGFGGGGFHHHHFHHHHHGFFHHHHGHFGHHHHFGHHHHFGGFFFHHHFGH4BFGFHHHHHGDGGGGGGGGGAEG
@M02034:409:000000000-BFKT7:1:1101:4131:19093 1:N:0:32
AAAGTCGAGGTGCCTAAAGTGGCAACCCAGACTAAGTGTGGTGTTGGTGGTGTAGAGTTTCCTGTAGCCGCATGGCGTTCGTACTTAAATATGGAACTAACCATTCCAATTTTCGCTGTCTCTTATACACATCTCCGAGCCCACGAGACC
+
BBBBBFBBDDBBGGGGGGGGGGGHHHGGGHGFGHGFAFFHGHGHGHCBFEGFAFG5FFDGAGHFGFFBDEF>EEHAEEEGFFFFGHHGGHHHH333FGHHFF?FFBGGHHHHHFFGGGEGHHHHBFHHHCGGHFF?D?/BCAHFFCCCGF
@M02034:409:000000000-BFKT7:1:1101:22955:19093 1:N:0:32
AAAGTCGAGGTGCCTAAAGTGGCAACCCAGACTGAGGCTCGTGTTGGTGGTGTAGAGCTTCCTGTAGCCGCATGGCGTTCGTACTTAAATATGGAACTAACCATTCCAATTTTCGCTGTCTCTTATACACATCTCCGAGCCCACGAGACC
+
BBBBAFBBBBBBGGGGGGGGGGGHHHHGGAHGHHGHGGHHGGHHHEFEFGEFHFHBEFHHHHGHHHHGHGF@EGHGGGGGGECHGHGGHHBGFHFGFFGGHHFHHHGHFGHHHEEFGGGHHGGGGHFGHHBHFHDGG@CCFEFGGCGGFE
@M02034:409:000000000-BFKT7:1:1101:19264:19097 1:N:0:32
AAAGTCGAGGTGCCTAAAGTGGCAACCCAGACTCAGCCGAATGTTGGTGGTGTAGAGCTTCCTGTAGCCGCATGGCGTTCGTACTTAAATATGGAACTAACCATTCAATTTTCGCTGTCTCTTATACACATCTCCGAGCCCACGAGACCA
+
CCCCCFCCCCBBGGGGGGGGGGGHHHHGGHHGHHHFHHGGGGHGGHHGGGGFHFHGHHGHHHHHHHHGHGGGGGHHGGGGGGFHHHHFHGEGHHHHGHGGHHGHHHGFHHHHHGGGGEHHHHHHHHEFFFHHHHFD@FGGGHGGCGGGGB
@M02034:409:000000000-BFKT7:1:1101:7028:19099 1:N:0:32
AAAGTCGAGGTGCCTAAAGTGGCAACCCAGACTGCGGGTGGTGTTGGTGGTGTAGAGCTTCCTGTAGCCGCATGGCGTTCGTACTTAAATATGGAACTAACCATTCCAATTTTCGCTGTCTCTTATACACATCTCCGAGCCCACGAGACC
+
CCCCBFCCCBBCGGGGGGGGGGGHHHHGGHHGHHHDECAEGGGHGHHFFGEFHHHDBFHHGHHHHGHFHGGEFGHFGGGGGGGHFHFGFHHHHHEGFHHHFHGHHBFHHHHHHFGFGDFHHHHHGHHEFFDHHHGHGCGGCGHGG@DGG<
@M02034:409:000000000-BFKT7:1:1101:10088:19102 1:N:0:32
AAAGTCGAGGTGCCTAAAGTGGCAACCCAGACTGTGGGGGGTGTTGGTGGTGTAGAGCTTCCTGTAGCCGCATGGCGTTCGTACTTAAATATGGAACTAACCATTCCAATTTTCGCTGTCTCTTATACACATCTCCGAGCCCACGAGACC
+
AABBAFB?DBBBGGGBGGGGGGGHHHHGGHGGHHHHHGGGCGGGGHHGGGDFHFHGHHHHHGHHGHHFHGGDGGHHGGGGGFEHHHFGHHHHHHHHHHGHHHFGHHGHFFGHHGGGGGGGGGGGFGFGGGGGGGFF?CACFFFFFFAFFF
@M02034:409:000000000-BFKT7:1:1101:7044:19105 1:N:0:32
AAAGTCGAGGTGCCTAAAGTGGCAACCCAGACTGCGGGTGGTGTTGGTGGTGTAGAGCTTCCTGTAGCCGCATGGCGTTCGTACTTAAATATGGAACTAACCATTCCAATTTTCGCTGTCTCTTATACACATCTCCGAGCCCACGAGACC
+
BBBBBFAADBAAGGGGGGGGGFGFHE4EFHHC3GCECGEECEFHGHFEFEBFGFHBGGHHHFHEBFFGGE@EEFHHEEGCFE2GHHFEFHBEGFBGFHHHHAGHHGHGFHHHH?DGGGGHFHGHGGHGGGHHHHFB/AG/CGHEGGGFDF
@M02034:409:000000000-BFKT7:1:1101:5686:19107 1:N:0:32
AAAGTCGAGGTGCCTAAAGTGGCAACCCAGACTGCGGGTAATGTTGGTGGTGTAGAGCTTCCTGTAGCCGCATGGCGTTCGTACTTAAATATGGAACTAACCATTCCAATTTTCGCTGTCTCTTATACACATCTCCGAGCCCACGAGACC
+
ABCCAFBBBCCCGFGGGGGGGGGHHHHGGHHGHHGEGGEEHGHGHHHGGGEFEGFFGHHHFGHHGHGGGGGGGGHHGGGGGGHHHHGFHHEFHHFFGHHHHHFGHHHGGHHHHHFGGGGHHHHGFHFHHFGHHHHGEFGF?FHGGFGGGF
@M02034:409:000000000-BFKT7:1:1101:26486:19112 1:N:0:32
AAAGTCGAGGTGCCTAAAGTGGCAACCCAGACTCATCAGAATGTTGGTGGTGTAGAGCTTCCTGTAGCCGCATGGCGTTCGTACTTAAATATGGAACTAACCATTCCAATTTTCGCTGTCTCTTATACACATCTCCGAGCCCACGAGACC
+
BBBCBFCBBBBAGFGGGGFFGGGHHHHGGHHGHHBAGDG3FEHHHHHFFGGGHHHHHHHHHHHHHHHHHGGGGGHHGGGGGFFHGHHGHHHHHGGHHHHHHHHHHHGHHHHHHGGGGGGHHHHHGHHHHHFHFHHHGGGGGGHGGGGGGE
@M02034:409:000000000-BFKT7:1:1101:3740:19114 1:N:0:32
AAAGTCGAGGTGCCTAAAGTGGCAACCCAGACTACTGGTAGGGTTGGTGGTGTAGAGCTTCCTGTAGCCGC
+
CCCCCFCCCCCCGGGGGGGGGGGHHHHGGHAF3FE5GHH5F2FHCE2A11EEF3D555AB5BB555D531>
@M02034:409:000000000-BFKT7:1:1101:26539:19123 1:N:0:32
AAAGTCGAGGTGCCTAAAGTGGCAACCCAGACTGAGGGTCGGGTTGGTGGTGTAGAGCTTCCTGTAGCCGCATGGCGTTCGTACTTAAATATGGAACTAACCATTCCAATTTTCGCTGTCTCTTATACACATCTCCGAGCCCACGAGACC
+
ABBCCFCBCBCCGGGGGGGFGGGHHHHGGHGGHHHHGGGHGGGHGGGFGGEFGHGGHFHHHHHHHGHHHGGGGGHFGGGGGGHHHHHFGHGHHHEFFHHHHHFHHHHHHHGHHHGGGGGHHFHHHHFHFGHHHGDGE/DCGGHGGGGEFF
@M02034:409:000000000-BFKT7:1:1101:20953:19123 1:N:0:32
AAAGTCGAGGTGCCTAAAGTGGCAACCCAGACTCTGACGAATGTTGGTGGTGTAGAGCTTCCTGTAGCCGCATGGCGTTCGTACTTAAATATGGAACTAACCATTCCAATTTTCGCTGTCTCTTATACACATCTCCGAGCCCACGAGACC
+
CCCCCFCCCCCBGGGGGGGGGGGHHHHGGGHGHHHHHHGGGGHHHHHGGGGFFFGEGHGHHHHHHHHHHGGGGGHHGGGGGGHHHHHGHHGHHHHHFHHHHHHHGHHHHHHHHHGGGGGGHHHHFHFFGHGHGHHHG?CDGGHGGGGGGG
@M02034:409:000000000-BFKT7:1:1101:27634:19123 1:N:0:32
AAAGTCGAGGTGCCTAAAGTGGCAACCCAGACTGGGACTCTTGTTGGTGGTGTAGAGCTTCCTGTAGCCGCATGGCGTTCGTACTTAAATATGGAACTAACCATTCCAATTTTCGCTGTCTCTTATACACATCTCCGAGCCCACGAGA
+
AA@AAFAAADAACFBGGGGBGF001FHEFC0A1CHHCGHH1EGHHHHEFGABFAG2FDGGH1FFFGH2BE//EEHBEFG/E?0?GFD1FGB2EF1BFHGFF0BF1FBE>GHHHFG/EAEBGGEGFHG>DCDCFFF1C@CC/??FCCGC
@M02034:409:000000000-BFKT7:1:1101:11663:19132 1:N:0:32
AAAGTCGAGGTGCCTAAAGTGGCAACCCAGACTATGAAGACGGTTGGTGGTGTAGAGCTTCCTGTAGCCGCATGGCGTTCGTACTTAAATATGGAACTAACCATTCCAATTTTCGCTGTCTCTTATACACATCTCCGAGCCCACGAGACC
+
CCCCCFCCCCCCGGGGGGGGGGGHGHHGGHGGHHHHHHHHHGGGGGGGFGGFHFHDGHHHHHHHHGHHHGGGGGHHGGGGGGGHHHGGHHHHHGHGHHFHHHGHHHGHHHHHHGGGGGGHGHHHHHHHEHEHHHGHG/CCGGHGGGGGGE
@M02034:409:000000000-BFKT7:1:1101:22650:19135 1:N:0:32
AAAGTCGAGGTGCCTAAAGTGGCAACCCAGACTAAGAAGACGGTTGGTGGTGTAGAGCTTCCTGTAGCCGCATGGCGTTCGTACTTAAATATGGAACTAACCATTCCAATTTTCGCTGTCTCTTATACACATCTCCGAGCCCACGAGACC
+
BBBBBFBBBBBBGGGGGGGFGGGHHHHGGHHGHHHHHHHHHGGFGGGEFGEFGHHHHHHHHHHHHGHHHGGGGGHHGGGGGGHHHHHHHHHHHFHHHHHHGHHHHHHHHHHHHHGGGGFGHHHHHHFHFHFHHHBGFCFFGGHGGCGGGA
@M02034:409:000000000-BFKT7:1:1101:26646:19141 1:N:0:32
AAAGTCGAGGTGCCTAAAGTGGCAACCCAGACTAATCCTGGGGTTGGTGGTGTAGAGCTTCCTGTAGCCGCATG
+
A?BBBFABDBBBGGGFFGGDFGGFFHHGGHHAFB3F35DGFGGGEGEA11E1A3D5DAAAAF55A5D5B>E>EE
@M02034:409:000000000-BFKT7:1:1101:2463:19153 1:N:0:32
AAAGTCGAGGTGCCTAAAGTGGCAACCCAGACTATGAAGACTGTTGGTGGTGTAGAGCTTCCTGTAGCCGCATGGCGTTCGTACTTAAATATGGAACTAACCATTCCAATTTTCGCTGTCTCTTATACACATCTCCGAGCCCACGAGACC
+
BBBBBFBBBBBBGGGGGGGGGFFFHHHFGHEDHHHHHHHHHHHHHHGGGGFFHHHGHHHHGGHGFGFGHGGEFGHHGGGGGGGHHHFFFFGHHGFFHHFFHHFHHHFGFGGHHHGGGGGHHHGHHFGHFHFHGHHHGGCCCGACFGFDFG
@M02034:409:000000000-BFKT7:1:1101:6753:19156 1:N:0:32
AAAGTCGAGGTGCCTAAAGTGGCAACCCAGACTGGGCAGGGGGTTGGTGGTGTAGAGCTTCCTGTAGCCGCATGGCGTTCGTACTTAAATATGGAACTAACCATTCCAATTTTCGCTGTCTCTTATACACATCTCCGAGCCCACGAGACC
+
CCCCCFCCCCCCGGGGGGGFGGGHHHHGGHHGHHHHHHGGGGGEFGGGGGEFGGGFGGHHHHHHHHHHHGGGGFHHGFGGGEGHHHHHHHHHHHFHHHHHHHHHHHHHHHHHHHGGGGGHHHHHHHHFHHHHHGHHE@CCGGHGGCGGGE
@M02034:409:000000000-BFKT7:1:1101:21685:19158 1:N:0:32
AAAGTCGAGGTGCCTAAAGTGGCAACCCAGACTAGTCCGAATGTTGGTGGTGTAGAGCTTCCTGTAGCCGCATGGCGTTCGTACTTAAATATGGAACTAACCATTCCAATTTTCGCTGTCTCTTATACACATCTCCGAGCCCACGAGACC
+
BBBAAFBBBBAAGGGGGGGFFGEHHHHGGHHGHGFGGGEEEFGHFHFAFAAA1BD5AB3B5FDGF55DBAE0EAC1EEEE1?2?CDFF3GG44B33BCGFB03B?4GDBB3B?B><E<?F4FFE4?33B?2BG??2<<?DFEF//<<C/?
@M02034:409:000000000-BFKT7:1:1101:15010:19158 1:N:0:32
AAAGTCGAGGTGCCTAAAGTGGCAACCCAGACTTATAAGTCTGTTGGTGGTGTAGAGCTTCCTGTAGCCGCATGGCGTTCGTACTTAAATATGGAACTAACCATTCCAATTTTCGCTGTCTCTTATACACATCTCCGAGCCCACGAGACC
+
CCCCBFCCCCCCGGGGGGGGGGGHHHHGGHGGHHHHHHHGHGHHHHHEFGEFHGHFHHHHHHHHHHHHHGGEFGGFGGGGGFGHHHHFHHHHHHDFFHHHHFFGHHFFGGGHHFGGGGGHHGHHFHGHGFGHHHHHG/CCGGHGG@CEGG
@M02034:409:000000000-BFKT7:1:1101:15068:19162 1:N:0:32
AAAGTCGAGGTGCCTAAAGTGGCAACCCAGACTCCTAATTCTGTTGGTGGTGTAGAGCTTCCTGTAGCCGCATGGCGTTCGTACTTAAATATGGAACTAACCATTCCAATTTTCGCTGTCTCTTATACACATCTCCGAGCCCACGAGACC
+
CCCCCFCCCCCCGGGGGGGGGGGHHHHGGHHGHHHHHHHHHHHGHHHGGGEFHGHGGHHHHHHHHHHHHGGGGGHHGGGGGGGHHHGGHHGHHHGHHHHHHHHHHHGHHHHHHHGGGGGHHHHHFHFHGHGHHHFHGCGGGGGGGGGGGG
@M02034:409:000000000-BFKT7:1:1101:21824:19171 1:N:0:32
AAAGTCGAGGTGCCTAAAGTGGCAACCCAGACTTCTAATACTGTTGGTGGTGTAGAGCTTCCTGTAGCCGCATGGCGTTCGTACTTAAATATGGAACTAACCATTCCAATTTTCGCTGTCTCTTATACACATCTCCGAGCCCACGAGACC
+
CCCCCFCCCCCCGGGGGGGGGGGHHHHGGHHGHCHF5FGHHHHHHHHGFGEFHHHHHHHHHHHHHHHHHGGGGGHHGGGGGGHHHHHHHHHHHHHHHHGHGHHHHHGHHHHHHGGGGGGHHHHHHHHHHHGHHHHHGDGGGGHFGGGFGG
@M02034:409:000000000-BFKT7:1:1101:26341:19178 1:N:0:32
AAAGTCGAGGTGCCTAAAGTGGCAACCCAGACTGGGGGGGGGGTTGGTGGTGTAGAGCTTCCTGTAGCCCCATGGCGTTCGTACTTAAATATGGAACTAACCATTCCAATTTTCGCTGTCTCTTATACACATCTCCGAGCCCACGAGACC
+
BBBBBFBBBDBBGGGGGGGGGGGHHHHGGHHGHHGGGGGGFFFFFF?DEFDEFFFBFFFFFFFFFFFFFFFDFFFFFFFEFD.AAFFFFFBFFFFFEBBFFFFFFFFFFFFFFFDDF?D/9BFFFFB99F9FBFBFBCA=FFFFFA;.;9
@M02034:409:000000000-BFKT7:1:1101:2428:19187 1:N:0:32
AAAGTCGAGGTGCCTAAAGTGGCAACCCAGACTAATAATAATGTTGGTGGTGTAGAGCTTCCTGTAGCCGCATGGCGTTCGTACTTAAATATGGAACTAACCATTCCAATTTTCGCTGTCTCTTATACACATCTCCGAGCCCACGAGACC
+
BBBBBFBBBBBBGGGGGGGGGGGHHHHGGHHGGGFHGHHHGGHGFGGGGGEFADG5FHHHFHHHA5F5EEAEEGGFFGEFGGFFGHHHFGGFEFB3GGHGFG3GHHHHHGHHGHCEEGE3FGHHGFB?FGHHFHGFA/BCCFH/@?CEGG
@M02034:409:000000000-BFKT7:1:1101:15756:19189 1:N:0:32
AAAGTCGAGGTGCCTAAAGTGGCAACCCAGACTGGGGTGGGGGTTGGTGGTGTAGAGCTTCCTGTAGCCGCATGGCGTTCGTACTTAAATATGGAACTAACCATTCCAATTTTCGCTGTCTCTTATACACATCTCCGAGCCCACGAGACC
+
CCCCCFCCCCBBGGGGGGGGGGGHHHHGGHHGHHHHGEEGGGGFGGGGGGFGHHHHHHHHHHHHHHHHHGGGGGHHGGGGGFGHHHHHHHHHHHGHHHGGHHHHHHGHHHHHHHGGGGGGHHHHHHHHGHGHHHHGGGGGGGHGGGGFGF
@M02034:409:000000000-BFKT7:1:1101:21572:19190 1:N:0:32
AAAGTCGAGGTGCCTAAAGTGGCAACCCAGACTTCGCCTCCTGTTGGTGGTGTAGAGCTTCCTGTAGCCGCATGGCGTTCGTACTTACATATGGAACTAACCATTCCAATTTTCGCTGTCTCTTATACACATCTCCGAGCCCACGAGAC
+
BBBBAFABDDBBGGGGGGGGGGGGHHHGGHGFHHFFGGGEHHFGDGEAFFGGFBG5GFFHFHHF5FGGFEE>EFEF@AEGEE2FFHH3@FBGGG3BB?FGF0BFGGE4BFBHF4<EEE?FFGHDBF3BGBD2FBD2F?CDGFEFCCFGD
@M02034:409:000000000-BFKT7:1:1101:19753:19192 1:N:0:32
AAAGTCGAGGTGCCTACAGTGGCAACCCAGACTGGGAATCCTGTTGGTGGTGTAGAGCTTCCTGTAGCCGCATGGCGTTCGTACTTAAATATGGAACTAACCATTCCAATTTTCGCTGTCTCTTATACACATCTCC
+
A1>>>FAAD?AAFFGG1FEGG0BFGCFEFHGGFHFGGHGHHHFGGFGEGGEAGFBGGBGHHFHGGHHFHGGGGGHHGCFEGEGHGHFGGH2FF11FEGEGH0EGGHFE2DGHHGECGAEFHFHE1F2FBBDHHFFF
@M02034:409:000000000-BFKT7:1:1101:4778:19193 1:N:0:32
AAAGTCGAGGTGCCTAAAGTGGCAACCCAGACTGAGTCTCGGGTTGGTGGTGTAGAGCTTCCTGTAGCCGCATGGCGTTCGTACTTAAATATGGAACTAACCATTCCAATTTTCGCTGTCTCTTATACACATCTCCGAGCCCACGAGACC
+
BBBBBFBABBAAGGGGGGGGGGGHHHHGGHHGHHHHHHHHHGGHFGGBFGBFGGHFGBGHHHHHGHHHHGFEGEHFGGGGGGGHHH4FGHGEHHBGHHHHHHHHHGHGBGGHH?EGGGGHHGHHFGGHDGFGHHGGG/DG/FHGGGGFGF
@M02034:409:000000000-BFKT7:1:1101:19769:19200 1:N:0:32
AAAGTCGAGGTGCCTAAAGTGGCAACCCAGACTGGGAATCCTGTTGGTGGTGTAGAGCTTCCTGTAGCCGCATGGCGTTCGTACTTAAATATGGAACTAACCATTCCAATTTTCGCTGTCTCTTATACACATCTCCGAGCCCACGAGACC
+
CCCCCFCDDDCCGGGGGGGFGGGHHHHGGHHGHHHHHHHHHHHHHHHGGGFFHHHGHHHHHHHHHHHHHGGGGGHHGGGGGGHHHHHHHHGHHGHHHHHGHHHHHHGHHHHHHHGGGGGHHHHHHHHHFHHHHHHHG?GFGGHGGGGGGF
@M02034:409:000000000-BFKT7:1:1101:13438:19204 1:N:0:32
AAAGTCGAGGTGCCTAAAGTGGCAACCCAGACTACGAAGGGTGTTGGTGGTGTAGAGCTTCCTGTAGCCGCATGGCGTTCGTACTTAAATATGGAACTAACCATTCCAATTTTCGCTGTCTCTTATACACATCTCCGAGCCCACGAGACC
+
BBBBBFBBBBBBGGGFGGGGGGGHHHHGGHHGHHHGGHGGGHGGGHHGGGGGHHHHHHHHHGHHHHHHHGGGFGHHGGGGGGFHHHHHHHGHHHFHHHHEHHHGHHHHHHHHHHGGGGDHHHHHFHHHHHFFHGHEGCFFGGGGGGGCDF
@M02034:409:000000000-BFKT7:1:1101:5373:19206 1:N:0:32
AAAGTCGAGGTGCCTAAAGTGGCAACCCAGACTCAGCCTGATGTTGGTGGTGTAGAGCTTCCTGTAGCCGCATGGCGTTCGTACTTAAATATGGAACTAACCATTCCAATTTTCGCTGTCTCTTATACACATTCCGAGCCCACGAGACCA
+
CCCCCFCCCCBCGGGGGGGGGGGHHHHGGHHGGGGHHHHGHHFGHHHFGGGFHHHFGHHHHHHHHHHHHFGFGGHHEGGGGGGHHHHHHHHGHHEFFGGHHFHHHHGHHHHHHHGGGGGHFHHHGHFHGHHHHHGGFGGGGHGGCGGGEC
@M02034:409:000000000-BFKT7:1:1101:8611:19208 1:N:0:32
AAAGTCGAGGTGCCTAAAGTGGCAACCCAGACTGCTAATCCTGTTGGTGGTGTAGAGCTTCCTGTAGCCGCATGGCGTTCGTACTTAAATATGGAACTAACCATCCAATTTTCGCTGTCTCTTATACACATCTCCGAGCCCACGAGACCA
+
CBBCCFCCCCBCGGGGGGGFGGGHHHHGGHHGHHHHHHHHHHHHHHHFGGEFHHHGHHHHHHHHHHHHHGGGGGHHGGGGGGHHHHHGHHHHHHHHHHHHHHHHHHHHGHHHHGGGGFHHHHHHHHGHGHGHHHHG?DGGGHGGGGGGGF
@M02034:409:000000000-BFKT7:1:1101:6529:19209 1:N:0:32
AAAGTCGAGGTGCCTAAAGTGGCAACCCAGACTCAGACGCAGGTTGGTGGTGTAGAGCTTCCTGTAGCCGCATGGCGTTCGTACTTAAATATGGAACTAACCATTCCAATTTTCGCTGTCTCTTATACACATCTCCGAGCCCACGAGACC
+
BBBABFBBBBBBGGGGGGGGGGGHHHHGGHHGHHHHHHGGGGGHHHGDFGGFEHG5EDHHGHHHHHHGHGGGGGHHGGGGGGGHHHHBGHHFHHEDGHHHGFGHHHHHHGHHHHGGGFAGFHHHFHHHHFGHHHHFECGGGC<FCACFGE
@M02034:409:000000000-BFKT7:1:1101:16099:19211 1:N:0:32
AAAGTCGAGGTGCCTAAAGTGGCAACCCAGACTACTAAGGATGTTG
+
AAAAAFAADD1AGGGGCGFD1DFHHHFGGGHEFECFFFFFFHHHFD
@M02034:409:000000000-BFKT7:1:1101:20011:19211 1:N:0:32
AAAGTCGAGGTGCCTAAAGTGGCAACCCAGACTAATGAGAAGGTTGGTGGTGTAGAGCTTCCTGTAGCCGCATGGCGTTCGTACTTAAATATGGAACTAACCATTCCAATTTTCGCTGTCTCTTATACACATCTCCGAGCCCACGAGACC
+
DCDDCFCBCCBCGGGGGGGGGGGGHHHGGHHGHHHHHHHHHHHHHHGGGGEFHHHHHHHHHHHHHHHHHGGGGGHHGGGGGGHGHHHHHHHHHHHHHHGGHHGHGHGHHHHHHHGGGGGGHHHHHHHHGHHHHHGHGCGGGGHGGGGGGG
@M02034:409:000000000-BFKT7:1:1101:10227:19212 1:N:0:32
AAAGTCGAGGTGCCTAAAGTGGCAACCCAGACTAATAATAAGGTTGGTGGTGTAGAGCTTCCTGTAGCCGCATGGCGTTCGTACTTAAATATGGAACTAACCATTCCAATTTTCGCTGTCTCTTATACACATCTCCGAGCCCACGAGACC
+
CCCCCFCCCCCCGGGGGGGGGGGHHHHGGHHGHHHHHHHHHHHHHHGGGGGGHHHHHHHHHHHHHHHHHGGFGGHHGGGGGGHHHHHHHHHHHHHGHHHHHHHHHHHHHHHHHHGGGGGHHHHHHHHHHHHHHHHHGDFGGGHGGGGGGF
@M02034:409:000000000-BFKT7:1:1101:7258:19216 1:N:0:32
AAAGTCGAGGTGCCTAAAGTGGCAACCCAGACTTCTGCGTCTGTTGGTGGTGTAGAGCTTCCTGTAGCCGCATGGCGTTCGTACTTAAATATGGAACTAACCATTCCAATTTTCGCTGTCTCTTATACACATCTCCGAGCCCACGAGACC
+
BBBBBFBBBBABGGGGGGGGGGGHHHHGGGHGHHHHHHGGGGGHHHHEFGEFHHHFHGHHHGHHHHHHGGGFEFHHGGGGGFGHHHHFHHDHHHGGFHGHHHHHHHGGHHHHHGGGGGFHHGHHGHFHHFFHHHGDECGGGEHGGCCGGF
@M02034:409:000000000-BFKT7:1:1101:17405:19220 1:N:0:32
AAAGTCGAGGTGCCTAAAGTGGCAACCCAGACTAATCAGAAGGTTGGTGGTGTAGAGCTTCCTGTAGCCGCATGGCGTTCGTACTTAAATATGGAACTAACCATTCCAATTTTCGCTGTCTCTTATACACATCTCCGAGCCCACGAGACC
+
BBBBBFBBBBABGGGGGGGGGGGHHHHGGHHFHHHHHHHHGHHHGHGGGGGFHHHDHFHHHHHHHHHHHGGGGGHHGGGGGGHHHHHDHGFHHHFHHHHHHHHGHHFGFGHHHHGGGFEFHHHHHHHHHHGHHHHFGCGCGGHGGCGFGE
@M02034:409:000000000-BFKT7:1:1101:12689:19221 1:N:0:32
AAAGTCGAGGTGCCTAAAGTGGCAACCCAGACTAGTGGTCGGGTTGGTGGTGTAGAGCTTCCTGTAGCCGCATGGCGTTCGTACTTAAATATGGAACTAACCATTCCAATTTTCGCTGTCTCTTATACACATCTCCGAGCCCACGAGACC
+
BBBABFBBBDBBGFGFGGGGGGGGHHHGGHHGHCFHGHHHGGGAFFCEFFEG1EGGFHHHHGHHGHHEDEE0EDHAEGGEGDGGGHF3GHHFHFB3EGFFHGFGHDD??GHHH4EAEA?FHFHFGDBBFC2C2GDF/>D/AFEFGGGGGG
@M02034:409:000000000-BFKT7:1:1101:5270:19221 1:N:0:32
AAAGTCGAGGTGCCTAAAGTGGCAACCCAGACTGGTTGGACTGTTGGTGGTGTAGAGCTTCCTGTAGCCGCATGGCGTTCGTACTTAAATATGGAACTAACCATTCCAATTTTCGCTGTCTCTTATACACATCTCCGAGCCCACGAGACC
+
CCCCCFDCCCACGGGGGGGGGGGGHHHGFHHGHHHHHGGHHHHHHHHEFGEFGHHHHHHHHHHHHHHHHGGGFGHHGGGGGGHHHHHHHHGHHHFHHHHHHHHHHHHHHHHHHGGFGGGHHHHHHHHHHHHHGHHHG/DCGGHGGGGDGF
@M02034:409:000000000-BFKT7:1:1101:6516:19222 1:N:0:32
AAAGTCGAGGTGCCTAAAGTGGCAACCCAGACTCAGACGCAGGTTGGTGGTGTAGAGCTTCCTGTAGCCGCATGGCGTTCGTACTTAAATATGGAACTAACCATTCCAATTTTCGCTGTCTCTTATACACATCTCCGAGCCCACGAGACC
+
BBCCBFCCCCBBGGGGGGGFGGGHHHHGGHHGHHHHHHGGGGGGGHGFFGEFHHHGHHHHHHHHGHHHHGGGGGHHGGGGGGHHHHGFHHHHHHHGGHHGHHFHHHGHHHHHHHGGGGGHHHHHGHGHFHGHHHGHFCGGGGHGGGGGGF
@M02034:409:000000000-BFKT7:1:1101:17424:19223 1:N:0:32
AAAGTCGAGGTGCCTAAAGTGGCAACCCAGACTAATCAGAAGGTTGGTGGTGTAGAGCTTCCTGTAGCCGCATGGCGTTCGTACTTAAATATGGAACTAACCATTCCAATTTTCGCTGTCTCTTATACACATCTCCGTGCCCACGAGACC
+
AAAAAFBBBBAAF4GFGGGFFGGFFFHCACEFGFFGFHGBFFFGHFGEFDABADGGGHHHHCHHHEHHFDE@EEH1EAEFEAGHFG@3BGBGHGBGBGGHFHGHHHHHHGHHHFGGGGFEDDFG?GFGBF222BBB?/?AGFHFFG/?/<
@M02034:409:000000000-BFKT7:1:1101:22794:19223 1:N:0:32
AAAGTCGAGGTGCCTAAAGTGGCAACCCAGACTGCGGGGCCGGTTGGTGGTGTAGAGCTTCCTGTAGCCGCATGGCGTTCGTACTTAAATATGGAACTAACCATTCCAATTTTCGCTGTCTCTTAACACATCTCCGAGCCCACGAGACCA
+
CCCCBFBCB@CCGGGGGGGGGGGHHHHGGGHGHHHGGGGGGGGEEGGGGGGFHHHFHHHHHGHHHHHHHGGGGGHHGGGGGGEHHHFHHHGHHHGHGGFFGHHGHHHHHHHHHHGGGGGGHHHHGFHFHEFHHHGGGGGGGHGFFGGGGE
@M02034:409:000000000-BFKT7:1:1101:12308:19227 1:N:0:32
AAAGTCGAGGTGCCTAAAGTGGCAACCCAGACTCAGAATCAGGTTGGTGGTGTAGAGCTTCCTGTAGCCGCATGGCGTTCGTACTTAAATATGGAACTAACCATTCCAATTTTCGCTGTCTCTTATACACATCTCCGAGCCCACGAGACC
+
BCCCCFCCCCCBGGGGGGGGGGGHHHHGGHHGHHHHHHHHHHHHHHGGFDGEGDGBDGFHFHHHHFGGHGGEEFFFFEGGGGGEHHHGHHHHHHFFHHHFCG3GGFGFHGGHGGECGGEGGHHHFFFGFGFGHFHHF>CGGGHGG/>AEF
@M02034:409:000000000-BFKT7:1:1101:13545:19234 1:N:0:32
AAAGTCGAGGTGCCTAAAGTGGCAACCCAGACTACGAATCCGGTTGGTGGTGTAGAGCTTCCTGTAGCCGCATGGCGTTCGTACTTAAATATGGAACTAACCATTCCAATTTTCGCTGTCTCTTATACACATCTCCGAGCCCACGAGACC
+
CBCCCFCCCCCCGGGGGGGGGGGHHHHGGHHGHHHGGHHGHGGGGGGFFGEFHHHGHHHHHHHHHHHHHGGFFGHHGGGGGGHHGHHHHHHHHHGHHHGGHHHGHHGHHHHHHHGGGGGGHHHHGHHHFHHHHHHFDBFGGGHGGCGDGG
@M02034:409:000000000-BFKT7:1:1101:24105:19234 1:N:0:32
AAAGTCGAGGTGCCTAAAGTGGCAACCCAGACTCCGAATCGGGTTGGTGGTGTAGAGCTTCCTGTAGCCGCATGGCGTTCGTACTTAAATATGGAACTAACCATTCCAATTTTCGCTGTCTCTTATACACATCTCCGA
+
AAAAAFBBDDAAGFGGFDGGFGGHHHGEFAAFHHG22AAEGFEACECEGDAEFFFFGHGGHHGDGHHHHGGCGGHHFGGGGGGGHHFDHFHHGE3B3EGHGHDFHHFBDGFGHFGFGG/DBGGHBHGHFFFHHHG2/B
@M02034:409:000000000-BFKT7:1:1101:27831:19234 1:N:0:32
AAAGTCGAGGTGCCTAAAGTGGCAACCCAGACT
+
AAAA>F11>@AAFGGF11AFF10FAGHEFCCFH
@M02034:409:000000000-BFKT7:1:1101:9666:19235 1:N:0:32
AAAGTCGAGGTGCCTAAAGTGGCAACCCAGACTCCTAAGAATGTTGGTGGTGTAGAGCTTCCTGTAGCCGCATGGCGTTCGTACTTAAATATGGAACTAACCATTCCAATTTTCGCTGTCTCTTATACACATCTCCGAG
+
ABABAFBBB?>4FCFGGGGGFF2CGFGEFHHGHHHHGGHHHFHFGGHFEEGFHDFBFFHHGHHHFGGGHGGEEEFHGGGEEGGHHHF@FFGHHHGHGHFHFHHHHFHFHGHGGHEGEEEFDGGGFHFF??1FHFGH//>
@M02034:409:000000000-BFKT7:1:1101:25360:19238 1:N:0:32
AAAGTCGAGGTGCCTAAAGTGGCAACCCAGACTAATAAGAATGTTGGTGGTGTAGAGCTTCCTGTAGCCGCATGGCGTTCGTACTTAAATATGGAACTAACCATTCCAATTTTCGCTGTCTCTTATACACATCTCCGAGCCCACGAGAC
+
BBBBBFBBBDBBGGGEGGGGGGGHHHHGGHHGHHFHHGGH5BFGGHGFGGGFHGHHFHHHHHHHHHHHHGGFGGHHGGGGGGGHHHHHHHHHHHFGHHHGHHHHHHHFFGHHHHGGGGGFHGHHHHHHHHHHHHHGGCCCFGHGFGGFD
@M02034:409:000000000-BFKT7:1:1101:8656:19238 1:N:0:32
AAAGTCGAGGTGCCTAAAGTGGCAACCCGGACTACGAGTGAGGTTGGTGGTGTAGAGCTTCCTGTAGCCGCATGGCGTTCGTACTTAAATATGGAACTAACCATTCCAATTTTCGCTGTCTCTTATACACATCTCCGAGCCCACGAGACC
+
AAABBFCCCCCCGGGGGGGGGGGHHHFGEEGEGHHGFGGGHHHGHHGAFEEFGFHFGHHHHHHHHHHHHFEEGGHHFECGFFGHHHGGHHHHHHFHFHFHHHHHHHGGHHHHHHGGGGFFHHHHHHHHHGGHHHHGDCCCGGFGG@CADC
@M02034:409:000000000-BFKT7:1:1101:10587:19239 1:N:0:32
AAAGTCGAGGTGCCTAAAGTGGCAACCCAGACTAAGAATCATGTTGGTGGTGTAGAGCTTCCTGTAGCCGCATGGCGTTCGTACTTAAATATGGAACTAACCATTCCAATTTTCGCTGTCTCTTATACACATCTCCGAGCCCACGAGACC
+
CCCCCFCCCCCCGGGGGGGGGGGHHHHGGHHGHHHHHHHHHHHHHHHGGGGFHHHGHHHHHHHHGHHHHGGGGGHHGGGGGGHHHHHHHHHHHHHHHHHHHHHHHHGGHHHHHHGGGGGHHHHHHHBHGHGHHGHHGFGGGGHGGCGGGE
@M02034:409:000000000-BFKT7:1:1101:4296:19249 1:N:0:32
AAAGTCGAGGTGCCTAAAGTGGCAACCCAGACTCCTCCGACTGTTGGTGGTGTAGAGCTTCCTGTAGCCGCATGGCGTTCGTACTTAAATATGGAACTAACCATTCCAATTTTCGCTGTCTCTTATACACATCTCCGAGCCCACGAGACC
+
CCBCBFCBCCBCGGGGGGGGGGGHHHHGGHHGHHHHHHGCFGGHHHHGFGEFGHHFGGHHHGHHGHHFHE@>EGHGGGGGEEEGGHHFHHFHHGFFGFHGHHFGHHGGHHHHHHGDGEEHGGHHDHFHFGHHHHFBE@GFFGHGGGFGFG
@M02034:409:000000000-BFKT7:1:1101:24096:19251 1:N:0:32
AAAGTCGAGGTGCCTAAAGTGGCAACCCAGACTCCGAATCGGGTTGGTGGTGTAGAGCTTCCTGTAGCCGCATGGCGTTCGTACTTAAATATGGAACTAACCATTCCAATTTTCGCTGTCTCTTATACACATCTCCGAGCCCACGAGACC
+
CCCCCFCCCCCCGGGGGGGGGGGHHHHGGHHGHHHGGGGGHGGHGGGGGGEFHHHHHHHHHHHHHHHHHGGGGGHHGGGGGGHHHHHHHHHHHHHHGHHHHHHHHHHHHHHHHHGGGGDFHHHHGHGGGFHHGHGHGGGGGGHGGGGGGG
@M02034:409:000000000-BFKT7:1:1101:23992:19252 1:N:0:32
AAAGTCGAGGTGCCTAAAGTGGCAACCCAGACTCTGGGCTCGGTTGGTGGTGTAGAGCTTCCTGTAGCCGCATGGCGTTCGTACTTAAATATGGAACTAACCATTCCAATTTTCGCTGT
+
AAA>AFAA>DAAGEG111FFGGFGBHHGE0GFHHH1A0FGEEEEE?CEA/EEHH1AFFHHFBGGHFHGEFGGEFFCEGGGGGECGDGBDHGHGD1GHHG11BF<G2GFFDDDFHGCA/E
@M02034:409:000000000-BFKT7:1:1101:13779:19256 1:N:0:32
AAAGTCGAGGTGCCTAAAGTGGCAACCCAGACTTCTACGCAGGTTGGTGGTGTAGAGCTTCCTGTAGCCGCATGGCGTTCGTACTTAAATATGGAACTAACCATTCCAATTTTCGCTGTCTCTTATACACATCTCCGAGCCCACGAGACC
+
CCCCCFCCCCCCGGGGGGGGGGGHHHHGGHHGHHHHHHGGGGGHHHGGFGGFHHHHHHHHHHHHHHHHHGGGGGHGGGGGGGHHGHHHHHHHHHFFHHHHHHFHHHHGHHHHHHGGGGEHHHHHHHFHHHHHHHGHG/CGGGHGGGGGGE
@M02034:409:000000000-BFKT7:1:1101:9891:19257 1:N:0:32
AAAGTCGAGGTGCCTAAAGTGGCAACCCAGACTAATCCTAAGGTTGGTGGTGTAGAGCTTCCTGTAGCCGCATGGCGTTCGTACTTAAATATGGAACTAACCATTCCAATTTTCGCTGTCTCTTATACACATCTCCGAGCCCACGAGACC
+
CCCCCFCCCCCBGGGFGGGGGGGHHHHGGHHGHHHHHHHHHHHHHHGGGGEFGHHHHHHHHHHHHHHHHGGGGGHHGGGGGGFHHHHGHHGHHHHHGHHHHGHHHHHHHHHHHHGGGGGHHHHHHHGHHHFGFHHFGGGFGGHGGGGGGG
@M02034:409:000000000-BFKT7:1:1101:12457:19262 1:N:0:32
AAAGTCGAGGTGCCTAAAGTGGCAACCCAGACTGGGGGTGGGGTTGGTGGTGTAGAGCTTCCTGTAGCCGCATGGCGTTCGTACTTAAATATGGAACTAACCATTCCAATTTTCGCTGTCTCTTATACACATCTCCGAGCCCACGAGACC
+
CCBCCFCCCCBBGGGGGGGGGGGHHHHGGHHGHHHHGGEEGGGGGGGGFGEFHHHHHHHHHGHHHHHFHGGGGGHHGGGGGGHHHHFFHHHHHHGHHHHHHHHHHHHHHHHHHHGGGGGHHHHHHHHHFHGHHHHFGCFGGGHGGDGGGE
@M02034:409:000000000-BFKT7:1:1101:20820:19263 1:N:0:32
AAAGTCGAGGTGCCTAAAGTGGCAACCCAGACTACTTGTTCTGTTGGTGGTGTAGAGCTTCCTGTAGCCGCATGGCGTTCGTACTTAAATATGGAACTAACCATTCCAATTTTCGCTGTCTCTTATACACATCTCCGAGCCCACGAGACC
+
CBCCCFCCCCBBGGGGGGGGGGGHHHHGGHHGHHGHHHHHHHHGHHHGGGGGHHHHHHHHHHHHHHHHHGGGEGHHGGGGGGHHHHFGHHGHHHGHHHHHHHHHHHFHHHHHHHGGGGGGHGHHHHDHGFFHHGGFFCGGGGHGGGGGGA
@M02034:409:000000000-BFKT7:1:1101:13761:19264 1:N:0:32
AAAGTCGAGGTGCCTAAAGTGGCAACCCAGACTTCTACGCAGGTTGGTGGTGTAGAGCTTCCTGTAGCCGCATGGCGTTCGTACTTAAATATGGAACTAACCATTCCAATTTTCGCTGTCTCTTATACACATCTCCGAGCCCACGAGACC
+
CCCCCFBCCCCCGGGGGGGGGGGHHHHGGHHE3DFGFE2AAE22BFAAA1EFEADAD5FG5GDG55F53EE0BECFE>EFFEBFGHH3EGBEGFBFGHFF3?3FGFGBEGHHHB/EF?EFHHHH3B3FGFDGHHHHD<<C/FEE?@/A<F
@M02034:409:000000000-BFKT7:1:1101:28124:19266 1:N:0:32
AAAGTCGAGGTGCCTAAAGTGGCAACCCAGACTCCTACGCCGGTTGGTGGTGTAGAGCTTCCTGTAGCCGCATGGCGTTCGTACTTAAATATGGAACTAACCATTCCAATTTTCGCTGTCTCTTATACACATCTCCGAGCCCACGAGACC
+
BCCCCFCBCCABGGGGGGGGGGGHHHHGGHHGHHHHHHGGGGGEEGGGFGFGHHHHHHHHHHHHHHHHHGGGGGHHGGGGGGHHHHHGHHHHHHGHHHHGHHHHGHHHHHHHHHGGGGGHHHHHHHHHFHHHHHGHGCFFGGGGCCGGGG
@M02034:409:000000000-BFKT7:1:1101:14602:19271 1:N:0:32
AAAGTCGAGGTGCCTAAAGTGGCAACCCAGACTCCGGCGACGGTTGGTGGTGTAGAGCTTCCTGTAGCCGCATGGCGTTCGTACTTAAATATGGAACTAACCATTCCATTTT
+
CCCCCFCCCCBBGGGGGGGGGGGHHHHGGHHGGH32A2E00AEFFGGEFGEFHHHHHGHHHHHHHHHHHGGFGGHHGGGGGGHHHHHHHGHHHHHGGHHHHHHHHH3F3BHH
@M02034:409:000000000-BFKT7:1:1101:3211:19272 1:N:0:32
AAAGTCGAGGTGCCTAAAGTGGCAACCCAGACTGGGGGGGGGCTGGAGGT
+
BBBBBFBBBBAAGGGGGGGGGGGGGHHGGH2FBGAEGGGGFF-:.A.;:;
@M02034:409:000000000-BFKT7:1:1101:25873:19279 1:N:0:32
AAAGTCGAGGTGCCTAAAGTGGCAACCCAGACTCCGCAGGTGGTTGGTGGTGTAGAGCTTCCTGTAGCCGCATGGCGTTCGTACTTAAATATGGAACTAACCATTCCAATTTTCGCTGTCTCTTATACACATCTCCGAGCCCACGAGAC
+
BCCCCFCCBBBCGGGGGGGGGGGHHHHGGHHGHH3AA2EE23FEFECAFFGGGFGDGHHGGHHHHHHDHEFEEGGAEFGGGGGHGHHGHHHHHG3?GHHFC?EGHFFDGGGHHFEEEFDFHHHHDH?FHFBFHHHFE/<CGCA<@/CEG
@M02034:409:000000000-BFKT7:1:1101:19516:19279 1:N:0:32
AAAGTCGAGGTGCCTAAAGTGGCAACCCAGACTAAGTGTGGTGTTGGTGGTGTAGAGCTTCCTGTAGCCGCATGGCGTTCGTACTTAAATATGGAACTAACCATTCCAATTTTCGCTGTCTCTTATACACATCTCCGAGCCCACGAGACC
+
BBBBBFBBBBABGGGGGGGGGGGHHHHGGHHGHHHHFHGGGHGHGHHFFGEFHGGGHHHHHHHHHGHGGEEEEEHGGGGGGFGHHHFHHHHHHHHFHHHHGHHHHHHHHHHHHFGFGGFBGFHHHHGFGHFHHHH2<<DCGFHGGCGDEF
@M02034:409:000000000-BFKT7:1:1101:8232:19289 1:N:0:32
AAAGTCGAGGTGCCTAAAGTGGCAACCCAGACTGGGGGGGGGGTTGGTGGTGTAGAGCTTCCTGTAGCCGCATGGCGTTCGTACTTAAATATGGAACTAACCATTCCAATTTTCGCTGTCTCTTATACACATCTCCGAGCCCACGAGACC
+
BBCCBFCABCCCGGGGGGGGGGGHHHHGGHHGHHHHGGGGFFFFFFFDEF9EAFFFBFFFFFFFBFFFFDFDFFFADDFFFFFFFFFFFFFFFFFFFFFFFFBFFFFFFFFFFFFBDFFEFFFFFFFBFFFFBBBFF@F;FFFFCAFFD?
@M02034:409:000000000-BFKT7:1:1101:7800:19298 1:N:0:32
AAAGTCGAGGTGCCTAAAGTGGCAACCCAGACTATTCATTGTATTGGTGGTGTTGAGCTTCCTGTAGCCGCAT
+
CCCCCFCBCCCCGGGGGGGGGGGHH4FGGHHGHEG555D5DG55DF35A2BAA1B533A35BB5A5A5ABE0E
@M02034:409:000000000-BFKT7:1:1101:8454:19300 1:N:0:32
AAAGTCGAGGTGCCTAAAGTGGCAACCCAGACTAATGCTGGGGTTGGTGGTGTAGAGCTTCCTGTAGCCGCATGGCGTTCGTACTTAAATATGGAACTAACCATTCCAATTTTCGCTGTCTCTTATACACATCTCCGAGCCCACGAGACC
+
CCCCCFCCCCCCGGGGGGGGGGGHHHHGGHHGHHHHHHHHHGGGFGGEFGEFHGHEHGHHHHHHHGHGHGGGGEHHGFGGGGHHHHHHHHHHHHHHGHHHHHHHHHGHHHHHHHGGGGGFHHHHHHDHFFFHHHHHG/C?CFHGGGGFGF
@M02034:409:000000000-BFKT7:1:1101:20746:19301 1:N:0:32
AAAGTCGAGGTGCCTAAAGTGGCAACCCAGACTACTGCGCATGTTGGTGGTGTAGAGCTTCCTGTAGCCGCATGGCGTTCGTACTTAAATATGGAACTAACCATTCCAATTTTCGCTGTCTCTTATACACATCTCCGAGCCCACGAGACC
+
CCCCCFCCCCCCGGGFGGGGGGGHHHHGGCGFGFFHHHGGCFEFEFHEFGGGHHGDGHFGFFGFGGFBGG?>EEHFFEGGGE2?FGFEGH4DGF3@GGFHHA3FHHHFGGGFFHE/F?FHHGHHGFGHH2FFHFBGG?@CCGHGGGGDGE
@M02034:409:000000000-BFKT7:1:1101:6419:19301 1:N:0:32
AAAGTCGAGGTGCCTAAAGTGGCAACCCAGACTCCGCATTCTGTTGGTGGTGTAGAGCTTCCTGTAGCCGCATGGCGTTCGTACTTAAATATGGAACTAACCATTCCAATTTTCGCTGTCTCTTATACACATCTCCGAGCCCACGAGAC
+
ABBCCFCCCCCBGGGGGGGGGGGHHHHGGGHGHHHDFEGGHHHHFGEAAEGAA3F5AEHFHFHHHEEFGEEEEGFAEEEGGEBGGFHFEHHHHB3@GCHH30?GEEF4DF?GF?E<FE/FDGFHFGFFGC2CFFHBF?DFCGHGGF/CD
@M02034:409:000000000-BFKT7:1:1101:7536:19305 1:N:0:32
AAAGTCGAGGTGCCTAAAGTGGCAACCCAGACTTCGTTGGCTGTTGGTGGTGTAGAGCTTCCTGTAGCCGCATGGCGTTCGTACTTAAATATGGAACTAACCATTCCAATTTTCGCTGTCTCTTATACACATCTCCGAGCCCACGAGACC
+
CCCCCFCCCCCCGGGGGGGGGGGHHHHGGHHGHHHGHHHHHHGHHHHGGGFFHHHHHHHHHHHHHHHHHGGGGGHHGGGGGGHHHHGHFHGHHHHHHHHHHHHHHHHHGHHHHHGGGGGHHHHHHHHHGHFHHHGHGCGCGGHGG?DGGG
@M02034:409:000000000-BFKT7:1:1101:23348:19307 1:N:0:32
AAAGTCGAGGTGCCTAAAGTGGCAACCCAGACTACGACTAATGTTGGTGGTGTAGAGCTTCCTGTAGCCGCATGGCGTTCGTACTTAAATATGGAACTAACCATTCCAATTTTCGCTGTTCTTATACACACTCCGAGCCCACGAGACCAG
+
CCCDCFCBBCCCGGGGGGGGGGGHHHHGGHHGHHHGGGGGFFHHHHGEFGGFGFGAFGGHFHHHGHHHFGGEGGGFEEFGGEGHHHHEFHHHGHBDGHHHFGBFGGGGHGHHHHGGGGEHHHHEHHFHFHGHHGGDGGGEHGGCGGGGHG
@M02034:409:000000000-BFKT7:1:1101:13718:19310 1:N:0:32
AAAGTCGAGGTGCCTAAAGTGGCAACCCAGACTACGAATACTGTTGGTGGTGTAGAGCTTCCTGTAGCCGCATGGCGTTCGTACTTAAATATGGAATTAACCATTCCAATTTTCGCTGTCTCTTATACACATCTCCGAGCCCACGAGACC
+
BBBBBFBBBBBBGGGGGGGGGGGGHHHGGHHGHHHGGHHGHHHHHHHGFGEFHHHFHGHHHGHGHHHFHGGEFGHHGFGGGGHHHHGHHGGHHGFG@GGHHHHHHHHHHHHHHHGGGGGHHHHHFHGHHGDHHHHHGCGGGGHGGGGGGG
@M02034:409:000000000-BFKT7:1:1101:12353:19311 1:N:0:32
AAAGTCGAGGTGCCTAAAGTGGCAACCCAGACTCCGAC
+
AAAAAF@A1>AAGGGB1AFGFFGCHFHGGGFGGHHGGG
@M02034:409:000000000-BFKT7:1:1101:16685:19323 1:N:0:32
AAAGTCGAGGTGCCTAAAGTGGCAACCCAGACTAAGGCTGGGGTTGGTGGTGTAGAGCTTCCTGTAGCCGCATGGCGTTCGTACTTAAATATGGAACTAACCATTCCAATTTTCGCTGTCTCTTATACACATCTCCGAGCCCACGAGACC
+
CCCCCFCCCCCCGGGGGGGGGGGHHHHGGHHGHHHHHHHHGGGGFGGGGGGGHHHGGHHHHHHHHHHHHGGEGGHHGGGGGGHHHHGHHHHHHHFHHHHHHHGHHHHHHHHHHHGGGGGEHGHHHHFHGHHHFHHHGFGGGGHGGGGGGA
@M02034:409:000000000-BFKT7:1:1101:4378:19324 1:N:0:32
AAAGTCGAGGTGCCTAAAGTGGCAACCCAGACTACGAATCAGGTTGGTGGTGTAGAGCTTCCTGTAGCCGCATGGCGTTCGTACTTAAATATGGAACTAACCATTCCAATTTTCGCT
+
BBBBBFBA3D>AGGGGGGGGGGGGFFHGEHHGHGHGGDHG5DFHFHGAFGEFFDG5FGGH5FHGHBGBGEE0B>GGEEGEDE?CEGHGBGGGFB3BFHHHFGGGFDFB4FGHGHEEG
@M02034:409:000000000-BFKT7:1:1101:11378:19324 1:N:0:32
AAAGTCGAGGTGCCTAAAGTGGCAACCCAGACTGGTCCTTCTGTTGGTGGTGTAGAGCTTCCTGTAGCCGCATGGCGTTCGTACTTAAATATGGAACTAACCATTCCAATTTTCGCTGTCTCTTATACACATCTCCGAGCCCACGAGAC
+
33AABFBABBBBGGGFGCGFGGGHFHFCFGHDHHHHHGHGHHHHFHHGGGEEEBH5GEFH5BGHBGFHHGGCEGHHGGGGFGFGHHFFHHGFFFGFBFFGHHFGFBGFFGGHHBEGGCFFFDGGFGBB?CDFBFBBE@<BGF/FG/AAA
@M02034:409:000000000-BFKT7:1:1101:10721:19325 1:N:0:32
AAAGTCGAGGTGCCTAAAGTGGCAACCCAGACTCATCCGGGTGTTGGTGGTGTAGAGCTTCCTGTAGCCGCATGGCGTTCGTACTTAAATATGGAACTAACCATTCCAATTTTCGCTGTCTCTTATACACATCTCCGAGCCCACGAGAC
+
B@BBAFAADDAAGGGGGGGGFFGH4GFGGHHGHGHHHHGGGEGEAHHGGGEFEHHHHHHHBGHHHHHHHGGGGGHGGGGGGFFFHHHGHHHGHG?DCGHFHGHGGFFGFHHHHHFEGGGFFHHHHHFFFG2FFGDHFCG/CGHEGGGGG
@M02034:409:000000000-BFKT7:1:1101:3416:19326 1:N:0:32
AAAGTCGAGGTGCCTAAAGTGGCAACCCAGACTGAGGCGCGGGTTGGTGGTGTAGAGCTTCCTGTAGCCGCATGGCGTTCGTACTTAAATATGGAACTAACCATTCCAATTTTCGCTGTCTCTTATACACATCTCCGAGCCCACGAGACC
+
BABCCFBBBBBBGGGGFGGGGGGHHHHGGHHGHHHHGGGGGGGEFGGEFG1FHHG3GFHHHHHHGHHGFEEEEFHHGGGGGGFHGHFGHHFHHHHGFHHHHHGHHHGHHHHHHHGEGGGGGHHHGHHHFHFHGFFGECGGGGHGGDGAEC
@M02034:409:000000000-BFKT7:1:1101:22669:19327 1:N:0:32
AAAGTCGAGGTGCCTAAAGTGGCAACCCAGACTGATACGAAGGTTGGTGGTGTAGAGCTTCCTGTAGCCGCATGGCGTTCGTACTTAAATATGGAACTAACCATTCCAATTTTCGCTGTCTCTTATACACATCTCCGAGCCCACGAGACC
+
BBBBBFBBD@BAGGGGGGGGGGGHHHHGGHHGHHGHHHGFGEFFGHGGGGEGHHHHHHHHHHHHF5GHHGG@EEEHGGGGGGHHHHHHHGBGGF3FFGGFFHHHFGFFHHHHHHGGGGGGHFHHFHHHGHGHHHFHC/CFGFCFGFCCDF
@M02034:409:000000000-BFKT7:1:1101:9069:19328 1:N:0:32
AAAGTCGAGGTGCCTAAAGTGGCAACCCAGACTGCGTCGTCTGTTGGTGGTGTAGAGCTTCCTGTAGCCGCATG
+
DDDDCFCCCCCCGGGGGGGGGGGHHHHGGHHGHHFEAEEA2BFHD3GG11E113D55A335BBAA5@53?E0BE
@M02034:409:000000000-BFKT7:1:1101:13162:19329 1:N:0:32
AAAGTCGAGGTGCCTAAAGTGGCAACCCAGACTACTGAGAGGGTTGGTGGTGTAGAGCTTCCTGTAGCCGCATGGCGTTCGTACTTAAATATGGAACTAACCATTCCAATTTTCGCTGTCTCTTATACACATCTCCGAGCCCACGAGACC
+
CCCCCFCCCCCCGGGGGGGGGGGHHHHGGHHGHHHHHHHHGGGEHGGEFGEFHHHGHGHHHHHHHHHHGGGEEGGGGGGGGGHHHHHHHHHHHHHHGHHHHEHHHHHGHHHHHHGGGGGHEFHHHHHHHFHHHHGHGBGGGFHGGGGGGG
@M02034:409:000000000-BFKT7:1:1101:27451:19331 1:N:0:32
AAAGTCGAGGTGCCTAAAGTGGCAACCCAGACTAAT
+
CBCCCFBABBCCGGGGGGGGGGGHHHHGGHHGH335
@M02034:409:000000000-BFKT7:1:1101:3279:19336 1:N:0:32
AAAGTCGAGGTGCCTAAAGTGGCAACCCAGACTTGTTCGAAGGTTGGTGGTGTAGAGCTTCCTGTAGCCGCATGGCGTTCGTACTTAAATATGGAACTAACCATTCCAATTTTCGCTGTCTCTTATACACATCCCGAGCCCACGAGACCA
+
CCCCBFCBCCABGGGGGGGGFGGHHHHGGHHGHHHHHHGHHGGFGHGGGGFFHHHGGHHHHHHHHHHHHFFEEGHHGGGGGFGHHHGFHHHHHHFFHHHGHHHHHHHHHHHHHHGGGGGHHHHHHHHHHHGFHHHGDCCDGHGGCGGGGF
@M02034:409:000000000-BFKT7:1:1101:11364:19337 1:N:0:32
AAAGTCGAGGTGCCTAAAGTGGCAACCCAGACTGGTCCTTCTGTTGGTGGTGTAGAGCTTCCTGTAGCCGCATGGCGTTCGTACTTAAATATGGAACTAACCATTCCAATTTTCGCTGTCTCTTATACACATCTCCGAGCCCACGAGACC
+
ABBBBFCCCCCCGGGGGGGGGGGHHHHGGHHGHHHHHHHHHHHHHHHEGGGGHHHGHHHHHHHHHHHHHGGFEGHHGGGGGGFHHHGGHHHHHGGHGHHHHHHHHHHHHHHHHHGGGGGHHFHHHHDGFGHHFHHHGCCGGGGGGCGDGG
@M02034:409:000000000-BFKT7:1:1101:27475:19337 1:N:0:32
AAAGTCGAGGTGCCTAAAGTGGCAACCCAGACTCAGCATCATGTTGGTGGTGTAGAGCTTCCTGTAGCCGCATGGCGTTCGTACTTAAATATGGAACTAACCATTCCAATTTTCGCTGTCTCTTATACACATCTCCGAGCCCACGAGACC
+
CCBACFCCCCBCGGGGGGGFGFGHHHHGGHHEFHHHHHHHHHHHHHHEFGGFHBGGHHHHHHHHHHFGGFGCEEHFGEGFGEFHHHHHHHHHHGFHHHHHHFGHHHHFGGHHHG@EEEEHFHHFDGGGFGHHHHHFGCFCGGHGGGGGGF
@M02034:409:000000000-BFKT7:1:1101:28492:19338 1:N:0:32
AAAGTCGAGGTGCCTAAAGTGGCAACCCAGACTAATAATCATGTTGGTGGTGTAGAGCTTCCTGTAGCCGCATGGCGTTCGTACTTAAATATGGAACTAACCATTCCAATTTTCGCTGTCTCTTATACACATCTCCGAGCCCACGAGACC
+
BBBCCFBCCCBCGGGGGGGGGGGHHHHGGHHGHHHHHHHHHHHHGHHEFG2FGHHHHHHHHFHHGFHGHEEEGFHFEEGFFFGHHHGGHHFFHHGFFHGHHHFHFHHHHHHHHHG?EEEDGFHHFGFHFFGHFGGFF/C@CGHGGGGGGF
@M02034:409:000000000-BFKT7:1:1101:12775:19339 1:N:0:32
AAAGTCGAGGTGCCTAAAGTGGCAACCCAGACTAATCATCATGTTGGTGGTGTAGAGCTTCCTGTAGCCGCATGGCGTTCGTACTTAAATATGGAACTAACCATTCCAATTTTCGCTGTCTCTTATACACATCTCCGAGCCCACGAGACC
+
DCDDDFDCDDCCGGGGGGGGGGGHHHHGGHHGHHHHHHHHHHHHHHHGGGGFHHHHHHHHHHHHHHHHHGGGGGHHGGGGGGHHHHHHHHHHHHHHGHGHHHGHHHHHHHHHHHGGGGGHHHHHHHHHHHGHHHHHGCBCGGHGGGGGGG
@M02034:409:000000000-BFKT7:1:1101:22680:19342 1:N:0:32
AAAGTCGAGGTGCCTAAAGTGGCAACCCAGACTGATACGAAGGTTGGTGGTGTAGAGCTTCCTGTAGCCGCATGGCGTTCGTACTTAAATATGGAACTAACCATTCCAATTTTCGCTGTCTCTTATACACATCTCCGAGCCCACGAGAC
+
CBCCBFCCCCCCGGGGGGGGGGGHHHHFGHHGHHHHHGGGHGGFGHGEFGAFFGHHHGHHHHHHHHHHHGGEFGHHGGGGFFHHHHGFHHHHHHGFFHGFBGFHHHGGHHHHHHGGGGGHHGHHHHHHFHFHHHDGGFGGGGHGGGGGF
@M02034:409:000000000-BFKT7:1:1101:17917:19349 1:N:0:32
AAAGTCGAGGTGCCTAAAGTGGCAACCCAGACTTCGTCGAAGGTTGGTGGTGTAGAGCTTCCTGTAGCCGCATGGCGTTCGTACTTAAATATGGAACTAACCATTCCAATTTTCGCTGTCTCTTATACACATCTCCGAGCCCACGAGACC
+
AA?>AD?ADDAAGGGDBFFFGGGHGHHGGHGGHHHDGFGGGG23BEAEFG1FGFFFHHHHGHHHFBGFHFGEEFGFEGGGFEGHHG43GHGHHHFFGFGFGHBGFHGHHHHGHBEEEEDFDDDGFHHHFFFHHHFBD/@CCGHGG//EAF
@M02034:409:000000000-BFKT7:1:1101:13598:19349 1:N:0:32
AAAGTCGAGGTGCCTAAAGTGGCAACCCAGACTAGGGATGCGGTTGGTGGTGTAGAGCTTCCTGTAGCCGCATGGCGTTCGTACTTAAATATGGAACTAACCATTCCAATTTTCGCTGTCTCTTATACACATCTCCGAGCCCACGAGACC
+
CCCCCFCCCCCCGGGGGGGGGGGHHHHGGHHGHGGHHHHGHGGGGGGGFGEGHGHFHHHHHHHHHHHHHGGGGGHHGFGGGGHHHHGGHHHHHHDGHHHHHHHHHHHHHHHHHHGGGGFHHHHHGHDFHHHHHHHFGGGGGGHGG?FDFG
@M02034:409:000000000-BFKT7:1:1101:20160:19350 1:N:0:32
AAAGTCGAGGTGCCTAAAGTGGCAACCCAGACTGGGGGTGGGGTTGGTGGTGTAGAGCTTCCTGTAGCCGCATGGCGTTCGTACTTAAATATGGAACTAACCATTCCAATTTTCGCTGTCTCTTATACACATCTCCGAGCCCACGAGACC
+
BBBBBFCCCBABGGGGGGGGGGGGGHHGGHHGHHHGGGEECGGEFGGEGGFFGFHFGGHHHHHHGDGHHGGGGGHHGGGGGGGHHHGHHHGHHHGFFHHHHHHHFHHHHHHHHHGGGGGGHHGFGH1FFHFHHHGHG?GGGGHGGGGGGC
@M02034:409:000000000-BFKT7:1:1101:10290:19352 1:N:0:32
AAAGTCGAGGTGCCTAAAGTGGCAACCCAGACTGATAAGAAGGTTGGTGGTGTAGAGCTTCCTGTAGCCGCATGGCGTTCGTACTTAAATATGGAACTAACCATTCCAATTTTCGCTGTCTCCTTATACACATCTCCGAGCCCACGAGAC
+
CCCCCFCCCBBAGGGGGGGGGGGHHHHGGHHGHHHHHHHHHGHHHHGFFGGFHHHFHHHHHHHGHHHHHGGEGGHHGGGGGEGHHHHGHHGHHHGHHHHHHHHHHHGGHHHHHHGGGGEHHHHHHFHHFFFHHFHGHGGGCGGEGGGGGA
@M02034:409:000000000-BFKT7:1:1101:14090:19357 1:N:0:32
AAAGTCGAGGTGCCTAAAGTGGCAACCCAGACTACGACGAATGTTGGTGGTGTAGAGCTTCCTGTAGCCGCATGGCGTTCGTACTTAAATATGGAACTAACCATTCCAATTTTCGCTGTCTCTTATACACATCTCCGAGCCCACGAGACC
+
CCCCBFCCCCBCGGGGGGGFGGGHHHHGGHHGHHHGGGGGGHHGHHHGGGEFFFGGFGHHHHHHHHHHHGGCGGHHGGGGGGHHHHHHHHHGHHFFFHGGHHGHHHHFHHHHHEFGGGFGHGHHHHHHFHFHHHGHGCFDGGHGGGGGGG
@M02034:409:000000000-BFKT7:1:1101:13186:19357 1:N:0:32
AAAGTCGAGGTGCCTAAAGTGGCAACCCAGACTGGGTGTGGGGTTGGTGGTGTAGAGCTTCCTGTAGCCGCATGGCGTTCGTACTTAAATATGGAACTAACCATTCCAATTTTCGCTGTCTCTTATACACATCTCCGAGCCCACGAGACC
+
CCCDCFCCCCBCGGGGGGGFGGGHHHHGGHHGHHHHGFGGGGGGGGGGGGGGHHHGHHHHHHHHHHHHHGGGGGHHGGGGGGHHHHHHHHHHHHHHHHHGHHHHHHHHHHHHHHGGGGGHHHHHGHHHHHHHHHGHGGGGGGHGGGGGGF
@M02034:409:000000000-BFKT7:1:1101:27833:19360 1:N:0:32
AAAGTCGAGGTGCCTAAAGTGGCAACCCAGACTGCGGGTAAGGTTGGTGGTGTAGAGCTTCCTGGAGCCGCGTGGCGTTCGT
+
BBBBBFBBBBBBGGGGGGGGGGGCFHHGGHHGH33BEGE23AFG3F0EF1FGG3D555AB5FGB32?2?>F/>>>//>>//?
@M02034:409:000000000-BFKT7:1:1101:7552:19366 1:N:0:32
AAAGTCGAGGTGCCTAAAGTGGCAACCCAGACTAATGGTCCGGTTGGTGGTGTAGAGCTTCCTGTAGCCGCATGGCGTTCGTACTTAAATATGGAACTAACCATTCCAATTTTCGCTGTCTCTTATACCATCTCCGAGCCCACGAGACCA
+
BBCCBFCCCCBCGGGGGGGGGGGHHHHGGHHGHHHHHHHHHGGGGGGGGGEFGHGFGHHHHHHHHHHHHGGGGGHHGGGGGGHHHHGHHHHHHHFHGHHHHHHHHHHHHHHHHHGGGGGHHFHHHHGHHFGHHHHG?DGDGHFCGGGGGH
@M02034:409:000000000-BFKT7:1:1101:24335:19370 1:N:0:32
AAAGTCGAGGTGCCTAAAGTGGCAACCCAGACTCAGCCGCATGTTG
+
CCBCCFCCCCBCGGGGGGGGGGGHHHHGGHAFHCGF3AE22BADGG
@M02034:409:000000000-BFKT7:1:1101:16153:19371 1:N:0:32
AAAGTCGAGGTGCCTAAAGTGGCAACCCAGACTCTTAAGGATGTTGGTGGTGTAGAGCTTCCTGTAGCCGCATGGCGTTCGTACTTAAATATGGAACTAACCATTCCAATTTTCGCTGTCTCTTATACACATCTCCGAGCCCACGAGACC
+
BBCBBFC3ADAAGGGGGGGGGGGGHFHGGHHGHHHHHHHHHHHHHHHFFGBFGHHHHHHHHGHHGHHHHGGGGGHHGGGGGGHHHHHGHHHHHHHHGHHHHHHHGHGGHHHHHHGGGGGHHHHHHHHHGGHHHHHHG?FGGGHGG?GGGG
@M02034:409:000000000-BFKT7:1:1101:25866:19372 1:N:0:32
AAAGTCGAGGTGCCTAAAGTGGCAACCCAGACTGTGAATAATGTTGGTGGTGTAGAGCTTCCTGTAGCCGCATGGCGTTCGTACTTAAATATGGAACTAACCATTCCAATTTTCGCTGTCTCTTATACACATCTCCGAGCCCACGAGACC
+
CCCCCFCCCCCCGGGGGGGGGGGHHHHGGHHGHHHHHHGHHHHGHHHGFGEFHHHGHFHHHHHHFHHHHGGGGGHHGGGGGGGHHHHHHHHHHHHGHHHGHHFHHHHHHHHHHHGGGGGHHGHHHHFGHHGHHHHHG?CGGGHGGGGGGG
@M02034:409:000000000-BFKT7:1:1101:22323:19378 1:N:0:32
AAAGTCGAGGTGCCTAAAGTGGCAACCCAGACTAAGGGTACGGTTG
+
CCCCCFCBBCCCGGGGGGGFGGGHHHHGGHGGHHBGB22A3AEG2E
@M02034:409:000000000-BFKT7:1:1101:26727:19380 1:N:0:32
AAAGTCGAGGTGCCTAAAGTGGCAACCCAGACTAATAAGTCGGTTGGTGGTGTAGAGCTTCCTGTAGCCGCATGGCGTTCGTACTTAAATATGGAACTAACCATTCCAATTTTCGCTGTCTCTTATACACATCTCCGAGCCCACGAGACC
+
CCCCCFC?BBCCGGGGGGGGGGGGHHHGGHHGHHHHHHHGHGGGGGGGFGEFGHHHHHHHHHHHGHHHHGGGGGHHGGGGGGHHHHHHHHGHHGHGHHHHHGHHGHFHGHHHHFFGGGGHHHHHHHHHFHFHHHHHGGGGGFHGGGGGDF
@M02034:409:000000000-BFKT7:1:1101:20770:19381 1:N:0:32
AAAGTCGAGGTGCCTAAAGTGGCAACCCAGACTCAGAATCAGGTTGGTGGTGTAGAGCTTCCTGTAGCCGCATGGCGTTCGTACTTAAATATGGAACTAACCATTCCAATTTTCGCTGTCTCTTATACACATCTCC
+
>AAAAFBADBBBCGGBGGGGBGGHHGHGGHHGGHCGGHHHHHGHFHCAFF1BFGH5GGGFHGHFA5FBGEGEEFHFEGGGCGGEHHGGHFHHHFB3FFFFHGFHDFBEFHBGFGGGGGGHGHHHFFGHGCFBGHBF
@M02034:409:000000000-BFKT7:1:1101:6049:19382 1:N:0:32
AAAGTCGAGGTGCCTAAAGTGGCAACCCAGACTAAGTCTAGTGTTGGTGGTGTAGAGCTTCCTGTAGCCGCATGGCGTTCGTACTTAAATATGGAACTAAGCATTCCAATTTTCGCTGTCTCTTATACACATCTCCGAGCCCACGAGACC
+
CCCCCFCCCCCCGGGGGGGGGGGHHHHGGHHGHHHFGGHHHHHHHHHEFGGGHGHDHFHHHHHHHHHGHGGEGGHAFGGGGGBHHHHHHHHHHHBFFHHHHFEHHHHDGGHHHHGGGEEHHHHHDHHHGGHHHHHFF?CGGGFGGGGGGF
@M02034:409:000000000-BFKT7:1:1101:27247:19386 1:N:0:32
AAAGTCGAGGTGCCTAAAGTGGCAACCCAGACTAGTCGGGGGGTTGGTGGTGTAGAGCTTCCTGTAGCCGCATGGCGTTCGTACTTAAATATGGAACTAACCATTCCAATTTTCGCTGTCTCTTATACACATCTCCGAGCCCACGGGACC
+
BBBBBFBAB2ABGGGG4EEGGGGHHHHGGHHGHHCHHGGEGGCCDGCGGGGFHHFHGHHHGHHHHHHGHGGCDGHHGGCGGGHFHH0<CGCGHHEGHHHGHGGGGGFGGFGGGGGGGDGGGGGGGGFFBFFFGGCBD-BBBFFFB-@DBF
@M02034:409:000000000-BFKT7:1:1101:25925:19391 1:N:0:32
AAAGTCGAGGTGCCTAAAGTGGCAACCCAGACTCAGAATGGGGTTGGTGGTGTAGAGCTTCCTGTAGCCGCATGGCGTTCGTACTTAAATATGGAACTAACATTCCAATTTTCGCTGTCTTTATATACATCTCCGAGCCCACGAGACCAG
+
ABBBCFCCCCCCGGGGGGGFGGGHHHHGGHHGHCAFG5F53FFGFGGEFGEFHHHFHHGHHHHHHHHFHGGFGGHHGGGGGEGHHHHHHHHHHHEHGHHGGFGG4G4FEGHH4>/<E/B4G33FF333??333B?/</<FHF@/@?AFGH
@M02034:409:000000000-BFKT7:1:1101:13932:19393 1:N:0:32
AAAGTCGAGGTGCCTAAAGTGGCAACCCAGACTCATCAGTCGGTTGGTGGTGTAGAGCTTCCTGTAGCCGCATGGCGTTCGTACTTAAATATGGAACTAACCATTCCAATTTTCGCTGTCTCTTATACACATCTCCGAGCCCACGAGACC
+
CCCCCFCBCCCCGGGGGGGGGGGHHHHGGHHGHGHHHHHGHGGGGGGGGGEFHHGGHHHHHHHGHHHHHGGGGGHHGGGGGGHHHHHHHHHHHHHHHHHGHHHHHHGHHHGHHHGGGGGHHHHHHHHGHGHHHHHHGCFGGGHGGGGGGG
@M02034:409:000000000-BFKT7:1:1101:20653:19402 1:N:0:32
AAAGTCGAGGTGCCTAAAGTGGCAACCCAGACTGATAATCGGGTTGGTGGTGTAGAGCTTCCTGTAGCCGCATGGCGTTCGTACTTAAATATGGAACTAACCATTCCAATTTTCGCTGTCTCTTATACACATCTCCGAGCCCACGAGACC
+
BBBBBFBBBBBBGGGGGGGGGGGHHHHGGHHGHHCHFFFFFFGHFGE1CEGFA3D5FB3FGFHHHHDDF>E@EGGCEEFGF?2?GHFGFFGGBF3FF3FH3BDGGHH44GDGE4EEFE<F3BFFB33BGF2?FGD2?<BCGFAFCC@DGF
@M02034:409:000000000-BFKT7:1:1101:7374:19403 1:N:0:32
AAAGTCGAGGTGCCTAAAGTGGCAACCCAGACTATGTGTGGTGTTGGTGGTGTAGAGCTTCCTGTAGCCGCATGGCGTTCGTACTTAAATATGGAACTAACCATTCCAATTTTCGCTGTCTCTTATACACATCTCCGAGCCCACGAGACC
+
CCCCCFCCCCCCGGGGGGGGGGGHHHHGGHHGHHHHHHHHGHGHGHHGGGFFHHHFHHHHHHHHHHHHHGGEFGHHGGGGGGHHHHGGHHHHHHHHGHHGHHHHHHHHHHHHHHGGGGGHHHHHHHFHGHEHHHHGGGGGGGHGGGGGGE
@M02034:409:000000000-BFKT7:1:1101:23864:19413 1:N:0:32
AAAGTCGAGGTGCCTAAAGTGGCAACCCAGACTAATACGCATGTTGGTGGTGTAGAGCTTCCTGTAGCCGCATGGCGTTCGTACTTAAATATGGAACTAACCATTCCAATTTTCGCTGTCTCTTATACACATCTCCGAGCCCACGAGAC
+
CCCCCFCCBCBCGGGGGGGGGGGHHHHGGHHGHGHHHHHEDEGHHHFGCAEAA3F5FF33AGGGHGFBDEGEEGC1>BEGEB2FGFHDDGHBEG33BBGH303B3?F4FGBHD4<?EA<B4FGE4BB?GG2BBGFBD?DCGEEF@/@?E
@M02034:409:000000000-BFKT7:1:1101:4571:19422 1:N:0:32
AAAGTCGAGGTGCCTAAAGTGGCAACCCAGACTACGACTAGTGTTGGTGGTGTAGAGCTTCCTGTAGCCGCATGGCGTTCGTACTTAAATATGGAACTAACCATTCCAATTTTCGCTGTCTCTTATACACATCTCCGAGCCCACGAGAC
+
AABA3B3AD?ABFGGGGGFGGGGFCGHGGHHGHHHC?EG?AGFHHFGEAEEFHHH5DFDFFHFBEGHEHGECFEGH/EEAEECGGFHHHEBGHH3@BEGGHFBGBEGFFBGFHHGGGGEHGHHGHH3GBCGHGHHF//>@DGHGCC?DG
@M02034:409:000000000-BFKT7:1:1101:23740:19424 1:N:0:32
AAAGTCGAGGTGCCTAAAGTGGCAACCCAGACTCCGAATCATGTTGGTGGTGTAGAGCTTCCTGTAGCCGCATGGCGTTCGTACTTAAATATGGAACTAACCATTCCAATTTTCGCTGTCTCTTATACACATCTCCGAGCCCACGAGACC
+
CABCCFCCCCBAGGGGGGGGGGGHHHHGGHHGHHHGGGGGHHHHHHHGFGEFGHHHHHHHHHHHHFHGHGGGGGHHGEGGEFGHHHHHHHHHHHGHHHHGHHGHGHGGHHHHHHGGGGFHHGHHHHHHFGGHHHGFG?CCGGHGGGGGGF
@M02034:409:000000000-BFKT7:1:1101:28410:19426 1:N:0:32
AAAGTCGAGGTGCCTAAAGTGGCAACCCAGACTCCGCAGCATGTTGGTGGTGTAGAGCTTCCTGTAGCCGCATGGCGTTCGTACTTAAATATGGAACTAACCATTCCAATTTTCGCTGTCTCTTATACACATCTCCGAGCCCAC
+
BBBBBFBADD>ABGBGGGGGEBFFGGCEAAFFHHFDGGGEHDFFFGA1FDEAGGFFDDHHHBHFFGFHHEE@EEFFE1E?FE1FFFB3@GB4BFFHFGGHHCGFBEDFFGGHHGGGF/EFHHHGBFFDBCFGFGD1?</<BF/F
@M02034:409:000000000-BFKT7:1:1101:18254:19429 1:N:0:32
AAAGTCGAGGTGCCTAAAGTGGCAACCCAGACTGGGGGTGGGGTTGGTGGTGTAGAGCTTCCTGTAGCCGCATGGCGTTCGTACTTAAATATGGAACTAACCATTCCAATTTTCGCTGTCTCTTATACACATCTCCGAGCCCACGAGACC
+
CCCCCFCBCCCCGGGGGFGGGGGHHHHGGHHGHF2GEAEEEEGGGGGFFGEFHHHGHHHHHGHHHHHHHGGEEGHH@EGGGGGHHHGFHHHHHHHFHGFHHHHHHHGHHHHHHHGGGGGHHGHHFHGHGHHHHHGHGCGGGGHGFGGGGC
@M02034:409:000000000-BFKT7:1:1101:9521:19435 1:N:0:32
AAAGTCGAGGTGCCTAAAGTGGCAACCCAGACTTCGCGGGAGGTTGGTGGTGTAGAGCTTCCTGTAGCCGCATGGCGTTCGTACTTAAATATGGAACTAACCATTCCAATTTTCGCTGTCTCTTATACACATCTCCGAGCCCACGAGACC
+
BABBBFBBBBBAGFGGFFFGGGGFHECAFGEFHHHGGGGG?EEFHFEEEEE1GGF5FHFFDBGBGGHGFE/>EEGCEEGGEFCEEGBEGHEBFD?FBGHHHHHFHHFBFFEGFHCEDBBDGB2GFG22F1<<CG1?EC<@C..<AC-.DE
@M02034:409:000000000-BFKT7:1:1101:9159:19436 1:N:0:32
AAAGTCGAGGTGCCTAAAGTGGCAACCCAGACTAATACTAATGTTGGTGGTGTAGAGCTTCCTGTAGCCGCATGGCGTTCGTACTTAAATATGGAACTAACCATTCCAATTTTCGCTGTCTCTTATACACATCTCCGAGCCCACGAGACC
+
BBBBBFBBBBAAGGGFGGGFFFFHHHHGGEFGHHHHHHHHHHHHHHHEGGEFHHHGHHHHHHHHHHHHHGGGFGHHGGGGGGGHHHHGHHGHHHHHHHHHHGHHHHHGBFHHHHGGGGGGHHHHHHFHFGFHHGGFFBCCGGHGGGGGGE
@M02034:409:000000000-BFKT7:1:1101:4562:19438 1:N:0:32
AAAGTCGAGGTGCCTAAAGTGGCAACCCAGACTACGACTAGTGTTGGTGGTGTAGAGCTTCCTGTAGCCGCATGGCGTTCGTACTTAAATATGGAACTAACCATTCCAATTTTCGCTGTCTCTTATACACATCTCCGAGCCCACGAGACC
+
CCCCCFBCBBBBGGGGGGGGGGGHHHHGGHHGHHHGGGGGHGHHGHHEFGEFFFHGGGHHGHHGHGHHHGGEGGHHGEGGGGHHHHHGHHHHHHGFFHHHHHGHHHHHHHHHHHGGGGEHHHHHHHFHFHGHHHHFF/DBCFEGGCFGGG
@M02034:409:000000000-BFKT7:1:1101:26935:19441 1:N:0:32
AAAGTCGAGGTGCCTAAAGTGGCAACCCAGACTACGCCTGAGGTTGGTGGTGTAGAGCTTCCTGTAGCCGCATGGCGTTCGTACTTAAATATGGAACTAACCATTCCAATTTTCGCTGTCTCTTATACACATCTCCGAGCCCACGAGACC
+
CCCBCFCCCCBBGGGGGGGFGGGGHHHGGHHGHHHGGGHHHHGHHHGEFGEGHHHGHHHHHHHHHHHHHGFEEGHHGGGGGGHHHHHGHHHHHHFHGHHHHHHHGHHHHHHHHHFGGGEHHHHHGHHHGHGHHHHHGFGGGGHGGGGGGE
@M02034:409:000000000-BFKT7:1:1101:9032:19442 1:N:0:32
AAAGTCGAGGTGCCTAAAGTGGCAACCCAGACTACGCAGCGTGTTGGTGGTGTAGAGCTTCCTGTAGCCGCATGGCGTTCGTACTTAAATATGGAACTAACCATTCCAATTTTCGCTGTCTCTTATACACATCTCCGAGCCCACGAGACC
+
BBBBBFABBDBAGGGFGGGGGGGHHHHGGHHGHEFGGEFG?EGGHHHGGGGFHFHHHHHHHHHHHHHHHGGGGGHHGGGGGGHHHHHHHHHHHGFHHHHHHHGHHHGGDFHHHHGGGGGFHGHHHHFHGHEHHHHHG?FGGGGG?@DFGE
@M02034:409:000000000-BFKT7:1:1101:12909:19444 1:N:0:32
AAAGTCGAGGTGCCTAAAGTGGCAACCCAGACTAATACGAATGTTGGTGGTGTAGAGCTTCCTGTAGCCGCATGGCGTTCGTACTTAAATATGGAACTAACCATTCCAATTTTCGCTGCTCTTATACACATCTCCGAGCCCACGAGACCA
+
CBBCCFCCCCBAGGGGGGGGGGGHHHHGGHHGHHHHHHHGHHHHHHHGGGEFHHHGHHHHHHHHHHHGHGGGGGHHGGGGGGHHHHGHHHHHHHFFHHHHHHHHHHHHHHHHHHGGGGGHHGHHHHHHHGGHHHHGDGGGGHGGGGGGGF
@M02034:409:000000000-BFKT7:1:1101:13795:19445 1:N:0:32
AAAGTCGAGGTGCCTAAAGTGGCAACCCAGACTAAGGTGGGGGTTGGTGGTGTAGAGCTTCCTGTAGCCGCATGGCGTTCGTACTTAAATATGGAACTAACCATTCCAATTTTCGCTGTCTCTTATACACATCTCCGAGCCCACGAGACC
+
CCCCCFCBBCCCGGGGGGGGGGGHHHHGGHHGHHHHHDFFGGGFEGGFFGEFGHHFHHHHHHHHHHHHHGGGGGHHGGGGGFHHHHGFHHHHHHGHHHHGHHHHHHHHHHHHHHGGGGGHHHHHHHFHGHGHHHGHGGGGDGHGGGGGGE
@M02034:409:000000000-BFKT7:1:1101:27319:19448 1:N:0:32
AAAGTCGAGGTGCCTAAAGTGGCAACCCAGACTACGCAGGCGGTTGGTGGTGTAGAGCTTCCTGTAGCCGCATGGCGTTCGTACTTAAATATGGAACTAACCATTCCAATTTTCGCTGTCTCTTATACACATCTCCGAGCCCACGAGACC
+
BCBBCFCCCCABGGGGGGGGGGGGHHHGGHGGHHHGGGGGGGGEGCGECG1AFBF5EDBG5FFGD@B@G>@/EEH1E?EEEFFFGG4FGHB?GG3FGFFHHHHGFEFFHHGHHD?<AA?22BHHFG@>>C2C2F<FD?CC@FHE<>-<.C
@M02034:409:000000000-BFKT7:1:1101:11594:19449 1:N:0:32
AAAGTCGAGGTGCCTAAAGTGGCAACCCAGACTCAGAATAAGGTTGGTGGTGTAGAGCTTCCTGTAGCCGCATGGCGTTCGTACTTAAATATGGAACTAACCATTCCAATTTTCGCTGTCTCTTATACACATCTCCGAGCCCACGAGACC
+
CCCCCFCCCCCBGGGGGGGGGGGHHHHGGHHGHHHHHHHHHHHHHHGEFGFFHHHGHHHHHHHHHHHHHGGGGGHHGGGGGGHHHHGGHHHHHHFEFHHHGHHHHHHHGHHHHHGGGGGHHHHHHHHFHHGHHHHHGDGGGGHGGGGGGF
@M02034:409:000000000-BFKT7:1:1101:28988:19452 1:N:0:32
AAAGTCGAGGTGCTAAAGTGGCAACCCAGACTTTGTCTACGGTTGGTGGTGTAGAGCTTCCTGTAGCCGCATGGCGTTCGTACTTAAATATGGAACTAACCATTCCAATTTTCGCTGTCTCTTATACACATCTCCGAGCCCACGAGACCA
+
BBABBFBBBBBBGGGGGGGGGGHHHHGGHHGHHHHHHGHHGGHGGGGGEEFHHHHHHHHHHHHHHHGHGGGGGHHGGFGGGHHHHHGGFHHGGFFHGBFFHGFGHHFHHHHHHCDFGGGHHHHHHHDGFGHFHHFF/DCCFHGG?FGGGH
@M02034:409:000000000-BFKT7:1:1101:12638:19453 1:N:0:32
AAAGTCGAGGTGCCTAAAGTGGCAACCCAGACTAATAATCAGGTTGGTGGTGTAGAGCTTCCTGTAGCCGCATGGCGTTCGTACTTAAATATGGAACTAACCATTCCAATTTTCGCTGTCTCTTATACACATCTCCGAGCCCACGAGACC
+
CBCCBFCCCCBBGGGGGGGGGGGHHHHGGHHGHHHHHHHGHHHGHHGGGGEFGFGGHHHHHHHHGHHHHGGGGEHHFEGGGGHGHHHHHGGHHHFHGHHHHHHHHHHGHHHHHGGGGFFFEHHHHHHGFBFHFHHFFCGGGEFGGGGGG<
@M02034:409:000000000-BFKT7:1:1101:10181:19455 1:N:0:32
AAAGTCGAGGTGCCTAAAGTGGCAACCCAGACTGGGACGAGTGTTGGTGGTGTAGAGCTTCCTGTAGCCGCATGGCGTTCGTACTTAAATATGGAACTAACCATTCCAATTTTCGCTGTCTCTTATACACATCCCGAGCCCACGAGACCA
+
CBCCCFCCCCBCGGGGGGGGGGGHHHHGGHHGHHHHHHGGGGHHHHHGGGEFHHHFHHHHHHHHHHHGHGGCGGHGGGGGGGHHHHHHGGHHGHHGHHGHHGFGHHGHHHHHHHGGGGGHGHHHHHEHHHGFHHGGFGGGGHGGGGGGGB
@M02034:409:000000000-BFKT7:1:1101:8850:19459 1:N:0:32
AAAGTCGAGGTGCCTAAAGTGCCAACCCAGACTGAGA
+
CDDDDFDDDCCCGGGGGGGGG5FGHGGGGHHGHH335
@M02034:409:000000000-BFKT7:1:1101:10869:19459 1:N:0:32
AAAGTCGAGGTGCCTAAAGTGGCAACCCAGACTTTTCCGTCGGTTGGTGGTGTAGAGCTTCCTGTAGCCGCATGGCGTTCGTACTTAAATATGGAACTAACCATTCCAATTTTCGCTGTCTCTTATACACATCTCCGAGCCCACGAGACC
+
CCCCCFCCCCBCGGGGGGGGGGGHHHHGGHHGHHHHHHGHHGGGGGGGGGEFHHHHHHHHHHHGHHHHHGGGGGHHGGGGGFHHHHHHHHHHHHHHGHHGHHHHHHGHHHHHHHGGGGGGHHHHHHGHHHFHHHHGGGGGGAHGGGGGGA
@M02034:409:000000000-BFKT7:1:1101:5691:19464 1:N:0:32
AAAGTCGAGGTGCCTAAAGTGGCAACCCAGACTAAGTCTC
+
A1>1AFAA>D1>CGFGGGGGGFE0CHHAEGEFG11BB2AD
@M02034:409:000000000-BFKT7:1:1101:14510:19469 1:N:0:32
AAAGTCGAGGTGCCTAAAGTGGCAACCCAGACTGGGATGGGGGTTGGTGGTGTAGAGCTTCCTGTAGCCGCATGGCGTTCGTACTTAAATATGGAACTAACCATTCCAATTTTCGCTGTCTCTTATACACATCTCCGAGCCCACGAGACC
+
DDDDCFDCDDCCGGGGGGGGGGGHHHHGGHHGHHGHHHFGHFGGGGGGGGDFHHHGHHHHHHHHHHHHHGGGGGHHGGGGGGHHHHHGHHHHHHGGHHHHHHHHHHHHHHHHHHGGGGGHHHHHHHHHHHHHHHHGGFGGGGHGGGGGGG
@M02034:409:000000000-BFKT7:1:1101:10323:19469 1:N:0:32
AAAGTCGAGGTGCCTAAAGTGGCAACCCAGACTCGTGATACTGTTGGTGGTGTAGAGCTTCCTGTAGCCGCATGGCGTTCGTACTTAAATATGGAACTAACCATTCCAATTTTCGCTGTCTCTTATACACATCTCCGAGCCCACGAGACC
+
ABBBBFAABBAAGGGGGGGGFGGGHGFFFHGGHHGCHFGHHHGGHHGAFEBFGBG5GBFGHCGGGHHGGFGGEGHHGEGGFFEEHHHGHHHGHHFHFHHHHHHHHHFBHHHHFFEGGGGHHHHGEGFFHFGCCGHFE/BCGGEGG?AGGC
@M02034:409:000000000-BFKT7:1:1101:9370:19470 1:N:0:32
AAAGTCGAGGTGCCTAAAGTGGCAACCCAGACTAAGCAGACGGTTGGTGGTGTAGAGCTTCCTGTAGCCGCATGGCGTTCGTACTTAAATATGGAACTAACCATTCCAATTTTCGCTGTCTCTTATACACATCTCCGAGCCCACGAGACC
+
BCCCCFCCCCABGGGGGGGGGGGHHHHGGHHGHHHHHHHHHGGGGGGGGGGGHFGEGHHHHHHHFHGFFGGEFGHFGEGGGGHHHHFHHHHHHHFFHHHHGADFFGFFFHHHHFGGGGEGFHHHFFGFHGFHGHHGGCGGGGHGGCGGGF
@M02034:409:000000000-BFKT7:1:1101:12739:19471 1:N:0:32
AAAGTCGAGGTGCCTAAAGTGGCAACCCAGACTCCGCCTCAGGTTGGTGGTGTAGAGCTTCCTGTAGCCGCATGGCGTTCGTACTTAAATATGGAACTAACCATTCCAATTTTCGCTGTCTCTTATACACATCTCCGAGCCCACGAGAC
+
CCCCCFCCCCCCGGGGGGGGGGGHHHHGGHGEEFFEFFFEFHHHFHGECAFEA3F5D5EG5GHFHFGBDEG0EEF1>BEFEE2?FGHF@FGFFF33GEHHE03BFDGBDGDHF4EDFFEGFGFD3F3BFFF2FDGBECGGGEEF?/<CD
@M02034:409:000000000-BFKT7:1:1101:10482:19472 1:N:0:32
AAAGTCGAGGTGCCTAAAGTGGCAACCCAGACTGAGAAGAGGGTTGGTGGTGTAGAGCTTCCTGTAGCCGCATGGCGTTCGTACTTAAATATGGAACTAACCATTCCAATTTTCGCTGTCTCTTATACACATCTCCGAGCCCACGAGACC
+
CCBCCFCCBCBCGGGGGGGGGGGHHHHGGHHGH3G355B322BEGFGGGGGGHHHGHHHHHHHHHHHHHGGFEGHHGGGGGGHHHHHHHHHHHHGFFHHHHHGHHHHHHHHHHHGGGGGFHHHHHHFHHHHHGHHHG?DGGGHGGGGADA
@M02034:409:000000000-BFKT7:1:1101:26443:19474 1:N:0:32
AAAGTCGAGGTGCCTAAAGTGGCAACCCAGACTGATAGTAAGGTTGGTGGTGTAGAGCTTCCTGTAGCCGCATGGCGTTCGTACTTAAATATGGAACTAACCATTCCAATTTTCGCTGTCTCTTATACACATCTCCGAGCCCACGAGACC
+
AAABBFBBBBBBGGGGFFGFGGGHHHHGGHHGHFHHGHHHHFGHGHGGGGEFHHHHHGHHGHHHHHHGHGGGGGHHGGGGGGHHHHFGHHGHHGFGHHHHHHHHHHHFHHHHHHGGGGGGHGHHHHFHHHFHFHHFGGCGGGEEGCCGGF
@M02034:409:000000000-BFKT7:1:1101:5141:19476 1:N:0:32
AAAGTCGAGGTGCCTAAAGTGGCAACCCAGACTACGCAGCATGTTGGTGGTGTAGAGCTTCCTGTAGCCGCATGGCGTTCGTACTTAAATATGGAACTAACCATTCCAATTTTCGCTGTCTCTTATACACATCTCCGAGCCCACGAGACC
+
AAAAAD1>@1>>FGGGGGGGGGGHHHGGCFFFHHF00EEE01FGHHHCFGCGHHHHHGGHHHHHHE2DDEGEGEHHGGGGGGBGGFFDGFGHF1@GHHHHHGHHHFHHFHFGHHGCCEE1GFGGGHEDDFBGH1DGA</<BFHGGC/ECE
@M02034:409:000000000-BFKT7:1:1101:25833:19481 1:N:0:32
AAAGTCGAGGTGCCTAAAGTGGCAACCCAGACTGCGGCGGTGGTTGGTGGTGTAGAGCTTCCTGTAGCCGCATGGCGTTCGTACTTAAATATGGAACTAACCATTCCAATTTTCGCTGTCTCTTAT
+
CCCCCFCCCCCCGGGGGGGGGGGHHHHGGHHGHHHGGGEGAAE>FEG1FE1BBDB3F4FG@GEGB4F4FE/EEEH0>>E/E?2FGF4FHFDFGH2D2G2F?GHHH2DFFFGHH2>/?C<1F1?G1?
@M02034:409:000000000-BFKT7:1:1101:20031:19485 1:N:0:32
AAAGTCGAGGTGCCTAAAGTGGCAACCCAGACTCAGCCTCAGGTTGGTGGTGTAGAGCTTCCTGTAGCCGCATGGCGTTCGTACTTAAATATGGAACTAACCATTCCAATTTTCGCTGTCTCTTATACACATCTCCGAGCCCACGAGACC
+
BACCBFCCCCBAGGGGGGGGGGGGHHHGGHHGHHHHHHHHHHHGHHGGGGGFHHHEGHHHGHHHGGHGHFGGGGHHGEGGFFFHHHHHHHHHHGGFHHHGHHHHHHGHHHHHHHGGGGGHHHHHHHHHHHHHHHFHFFGDDFFGGFGGGE
@M02034:409:000000000-BFKT7:1:1101:14257:19489 1:N:0:32
AAAGTCGAGGTGCCTAAAGTGGCAACCCAGACTGATACGCGGGTTGGTGGTGTAGAGCTTCCTGTAGCCGCATGGCGTTCGTACTTAAATATGGAACTAACCATTCCAATTTTCGCTGTCTCTTATACACATCTCCGAGCCCACGAGACC
+
BBBBBFCCCBBAGGGGGGGGGGGHHHHGGHHGHHHHHHGGGGGAFEGEGGFGHGHFFGHHHFHHGHGFHGGGGGHFGDGGGGGHHHDHHHHHHHFHHHHHHFHHHHGGBFGHHHGCDAEFHGHHHHFHGHECGEGFGGGGGAGGG-C.AE
@M02034:409:000000000-BFKT7:1:1101:21074:19492 1:N:0:32
AAAGTCGAGGTGCCTAAAGTGGCAACCCAGACTAATCCTCAGGTTGGTGGTGTAGAGCTTCCTGTAGCCGCATGGCGTTCGTACTTAAATATGGAACTAACCATTCCAATTTTCGCTGTCCTTATACACATCTCCGAGCCCACGAGACCA
+
BBBBBFBBBBAAGGGGGFGGGGGHHHHGFHHGHGHHHHHHHHHHGHGEGGEFGFGEHEHHHHHHHHGHGGGFFGHHFGGGGGCFHHGG3FGHHGDFFHFGHHBFGHHHHHGHHGGGGGGHHHHHHHGHHFHGHHG/<BFFAGGGGGGGGH
@M02034:409:000000000-BFKT7:1:1101:5151:19493 1:N:0:32
AAAGTCGAGGTGCCTAAAGTGGCAACCCAGACTACGAAGCATGTTGGTGGTGTAGAGCTTCCTGTAGCCGCATGGCGTTCGTACTTAAATATGGAACTAACCATTCCAATTTTCGCTGTCTCTTATACACATCTCCGAGCCCACGAGACC
+
CCCCCFCCCCBBGGGGGGGGGGGHHHHGGHHGHHHGGHGGHHHHHHGGGGGGHHHHHFHHHHHHGGHHHGGGGGHHGGGGGGHHHHHHHHHHHHGGHHHHHHGHHHGHHHHHHHGGGGGHHHHHGHHHHHGHHHHHGGGGGGHGCDGGGG
@M02034:409:000000000-BFKT7:1:1101:26072:19500 1:N:0:32
AAAGTCGAGGTGCCTAAAGTGGCAACCCAGACTAAGCAGAATGTTGGTGGTGTAGAGCTTCCTGTAGCCGCATGGCGTTCGTACTTAAATATGGAACTAACCATTCCAATTTTCGCTGTCTCTTATACACATCTCCGAGCCCACGAGACC
+
BBBBAFBABBAABGGG4BFBFGFEHGH2FCFAFGF3FHEAGGHGGF2AAEAFHHHHHFHHGAGHGGHG3EEEEEHAEAEGEAGHHHFHHHHFFDGHHHH3FFHGHHHHHFHFHGE?EEEFEHHHHHHHBCGBGHGFF?/BCECFD/AGDG
@M02034:409:000000000-BFKT7:1:1101:16239:19504 1:N:0:32
AAAGTCGAGGTGCCTAAAGTGGCAACCCAGACTCCTTCGACGGTTGGTGGTGTAGAGCTTCCTGTAGCCGCATGGCGTTCGTACTTAAATATGGAACTAACCATTCCAATTTTCGCTGTCTCTTATACACATCTCCGAGCCCACGAGACC
+
CCCDCFCCCCCCGGGGGGGGGGGHHHHGGHHGHHGHHHHHGGGGGGGGFGEFHHHGHHHHHHHHHHHHHGGGGGHHGGGGGGHHHHHHHHHHHHGHGHHGHHHHHHHHHHHHHGGGGGGHHGHHHHHHHHHHFHHHGCGFGGHGGGGGGG
@M02034:409:000000000-BFKT7:1:1101:5133:19506 1:N:0:32
AAAGTCGAGGTGCCTAAAGTGGCAACCCAGACTAGTCAGTCGGTTGGTGGTGTAGAGCTTCCTGTAGCCGCATGGCGTTCGTACTTAAATATGGAACTAACCATTCCAATTTTCGCTGTCTCTTATACACATCTCCGAGCCCACGAGACC
+
CCCCCFCCCBCCGGGGGGGGGGGHHHHGGHHGHHHGGHHGHGGGFGGGFFDFHGHGHHHHHHHHAFGGHFG@EGHHGFGGGGFHHHHHHHGHHGEFFHHHHHHGHHFHHHHHHBEEGGGDFGGHHHFBGGHHHGF<ECFGGGGEG@CDGE
@M02034:409:000000000-BFKT7:1:1101:23421:19516 1:N:0:32
AAAGTCGAGGTGCCTAAAGTGGCAACCCAGACTACGAAGAATGTTGGTGGTGTAGAGCTTCCTGTAGCCGCATGGCGTTCGTACTTAAATATGGAACTAACCATTCCAATTTTCGCTGTCTCTTATACACATCTCCGAGCCCACGAGAC
+
CBCDBFBBCCCCGGGGGGGGGGGHHHHGGHHGHF3E22B23BFFGHHGFGGGHHHHHGHHHHHHHHHHHGGFGGHHGGGGGGHHHHHHHHHHHHHHHHHHHHGHHHGGHHHHHHGGGGGHHHHHHHHHGHHHEHHHGCDFGGHGGGGGG
@M02034:409:000000000-BFKT7:1:1101:23473:19532 1:N:0:32
AAAGTCGAGGTGCCTAAAGTGGCAACCCAGACTAATTATAAGGTTGGTGGTGTAGAGCTTCCTGTAGCCGCATGGCGTTCGTACTTAAATATGGAACTAACCATTCCAATTTTCGCTGTCTTTATACACATCTCCGAGCCCACGAGACCA
+
BCBCBFBBBCCCGGGGGGGGGGGHHHHGGCHGHHDGHHGGFDGHHEEEFEEFGGGFGHHHHHHHHHHHGEGEEGFCEEGGGGGHHHGGGHHGHGBFGHHHFG3BFFFFGFFHHGFEFGFHHHHHHEGFFBGHHHHGGGGGGEGCD@DGGH
@M02034:409:000000000-BFKT7:1:1101:2735:19539 1:N:0:32
AAAGTCGAGGTGCCTAAAGTGGCAACCCAGACTCATAATGATGTTGGTGGTGTAGAGCTTCCTGTAGCCGCATGGCGTTCGTACTTAAATATGGAACTAACCATTCCAATTTTCGCTGTCTCTTAACACATCTCCGAGCCCACGAGACCA
+
AAAAAFBBDBBBFGGGGGGGGGGFHEHGGHGDHHHHHHHHHHHHHHHGGGEFGGHGGGHHHFHHGHGFGEEEEGHHGGGGEFFFHHGFHHGHHGFHHHFFGFHHHGFEGHHHHHGEFGGGHHHHGFFHFEHHHFHECFGGGHFC<@<?FB
@M02034:409:000000000-BFKT7:1:1101:20268:19540 1:N:0:32
AAAGTCGAGGTGCCTAAAGTGGCAACCCAGACTCCGTCGAGGGTTG
+
CDDDCFDDDCCCGGGGGGGGGGGHHHHGGHHGH3FE2BE2A2AF1E
@M02034:409:000000000-BFKT7:1:1101:2753:19541 1:N:0:32
AAAGTCGAGGTGCCTAAAGTGGCAACCCAGACTCATAATGATGTTGGTGGTGTAGAGCTTCCTGTAGCCGCATGGCGTTCGTACTTAAATATGGAACTAACCATTCCAATTTTCGCTGTCTCTTAACACATCTCCGAGCCCACGAGACC
+
BCACCFBCDBAAGGGGGGGGGGGHHHHGEHHGBGHHHHHFHHHHHGGGGGGGFHHDFGHHGGHHDFGHHGGGGGHHGGGGGGHHHHHG3GGFHHFFFHGFGHFHHHHFHHHHHHGGGGFHHFHHHFFGGHHHHFFECGGCFHFCG?DDF
@M02034:409:000000000-BFKT7:1:1101:15210:19541 1:N:0:32
AAAGTCGAGGTGCCTAAAGTGGCAACCCAGACTCGTGCTTCTGTTGGTGGTGTAGAGCTTCCTGTAGCCGCATGGCGTTCGTACTTAAATATGGAACTAACCATTCCAATTTTCGCTGTCTCTTATACACATCTCCGAGCCCACGAGACC
+
CCCCCFCCCCBCGGGGGGGFGGGHHHHGGHHGHHGHHGGHHHHHHHHGGGEFHGHFHHHHHHHHGHHHHGGFGGHHGGGGGGHHHHHHHHHHHHGFHHHHHHHHHHHHGHHHHHGGGGGFHGHHHHGHFHGHHGGHG?FGGEEEFGGGGG
@M02034:409:000000000-BFKT7:1:1101:13414:19545 1:N:0:32
AAAGTCGAGGTGCCTAAAGTGGCAACCCAGACTCAGAGGCAGGTTGGTGGTGTAGAGCTTCCTGTAGCCGCATGGCGTTCGTACTTAAATATGGAACTAACCATTCCAATTTTCGCTGTCTCTTATACACATCTCCGAGCCCACGAGACC
+
CCCCBFCCCCCCGGGGGGGGGGGHHHHGGHHGHHHHHHGGGGGHGHGEGGEFHHHGHHHHHHHHHHHHHGGGGGHHGGGGGGHHHHFHHHHHHHHHHHGHHHHHHHHHHHHHHHGGGGGHHGHHGHGHGHHHHHFGGGGGGGGGGGGFFG
@M02034:409:000000000-BFKT7:1:1101:2414:19551 1:N:0:32
AAAGTCGAGGTGCCTCAAGTGGCAACCCAGACTAATACGCAGGGTGGTGGTGTAGAGCTTCCTGTAGCC
+
AAAABFABDBAAFGG4BEGGGGGHHGHGDEHGHHGFBEGF?A22BF?1B1AAF3A5DFGF5F5FAE@5@
@M02034:409:000000000-BFKT7:1:1101:14073:19552 1:N:0:32
AAAGTCGAGGTGCCTAAAGTGGCAACCCAGACTAATAAGCAGGTTGGTGGTGTAGAGCTTCCTGTAGCCGCATGGCGTTCGTACTTAAATATGGAACTAACCATTCCAATTTTCGCTGTCTCTTATACACATCTCCG
+
BBBBBFBBBBABGGGGGGGGGGGGBCCAEGHEGHGHHAFGD322BFGGFGAAABD5FBABBAAGGHF53BEEEGHFEEEFGEHHHFEDHFHFHF33BFG33?FGGF4E4EF?E?/FFD?3BBB?FGGDGCGC2B3B<
@M02034:409:000000000-BFKT7:1:1101:21304:19552 1:N:0:32
AAAGTCGAGGTGCCTAAAGTGGCAACCCAGACTAATAATCATGTTGGTGGTGTAGAGCTTCCTGTAGCCGCATGGCGTTCGTACTTAAATATGGAACTAACCATTCCAATTTTCGCTGTCTCTTATACACATCTCCGAGCCCACGAGACC
+
BBBBBFBBBBABGGGGGFGDEGGHHGHGGGHGHHHHHHHHHHHHFHHEFGEFHHHGGGHHHHHHHHHHHGGGGGHHGGGFGGGHHHHHHHHHHHHGHHHCGHGGHFFHHHHHHHGGGGGHHHHHHGFHFHFHFHHBFCGGCGHGGCGGGF
@M02034:409:000000000-BFKT7:1:1101:12229:19554 1:N:0:32
AAAGTCGAGGTGCCTAAAGTGGCAACCCAGACTACTCAGTCGGTTGGTGGTGTAGAGCTTCCTGTAGCCGCATGGCGTTCGTACTTAAATATGGAACTAACCATTCCAATTTTCGCTGTCTCTTATACACATCTCCGAGCCCACGAGACC
+
BBCBCFBCBBCCGGGGEGGGGGGHHHHGGHHGHHHHHHHHHGGGGGGFGGGFGFGGHHHHHHHHHHHHHGGGGGHGGFGGGGHHHHFHHHHHHHFHGHGHHHHHHHFHHHHHHHGGGGGGHHHHHHFFFGFHHHHHGGCFGGHGGGGGGG
@M02034:409:000000000-BFKT7:1:1101:14923:19554 1:N:0:32
AAAGTCGAGGTGCCTAAAGTGGCAACCCAGACTAATACGAAGGTTGGTGGTGTAGAGCTTCCTGTAGCCGCATGGCGTTCGTACTTAAATATGGAACTAACCATTCCAATTTTCGCTGTCTCTTATACACATCTCCGAGCCCACGAGACC
+
CCCCCFCCBCBBGGGGGGGGGGGHHHHGGHHFHHGHHHHEEFGHHHGGFGEFGHHHHHHHHHHHHHHHHGGGGGHHGGGGGGHHHHGFHHHHHHHHHHHGHHHHHHGHHHHHHHGGGGGHHHHHHHHHHHHHFHHGGCGCDGHGGGGGGE
@M02034:409:000000000-BFKT7:1:1101:24537:19559 1:N:0:32
AAAGTCGAGGTGCCTAAAGTGGCAACCCAGACTCATAAGCAGGTTGGTGGTGTAGAGCTTCCTGTAGCCGCATGGCGTTCGTACTTAAATATGGAACTAACCATTCCAATTTTCGCTGTCTCTTTACACATCTCCGAGCCCACGAGACCA
+
BBBABFBBBBA@GGGGGGGGGFGFFHHEFHHGHHHHHHFHHHHHGHGEGFEFFFGFHGHHHHHHHHFGFFGGGGHGGEGGGFHHHHHGHHHHHHHGHHHFHF3FHHGHHHHHHHGGGGGGHHHGHHDFDDHFHHHGCDGGGHGGGGGGGG
@M02034:409:000000000-BFKT7:1:1101:15216:19561 1:N:0:32
AAAGTCGAGGTGCCTAAAGTGGCAACCCAGACTCGTGCTTCTGTTGGTGGTGTAGAGCTTCCTGTAGCCGCATGGCGTTCGTACTTAAATATGGAACTAACCATTCCAATTTTCGCTGTCTCTTATACACATCTCCGAGCCCACGAGACC
+
ABBBBFBABDAAGGGFGGGGGGGHHHHGGH2BGHF2BFEFBGHGHFEGCA1AB3FGDFHHHHHHB5FFFFGFGFGFGEGFGAHHFHHHHHFGGHFEGHFH3?3FFBF4FFFGHGF?FDEFHGFFBG3GGHHGGFFGDCC?CACFF/<CAF
@M02034:409:000000000-BFKT7:1:1101:3474:19562 1:N:0:32
AAAGTCGAGGTGCCTAAAGTGGCAACCCAGACTCAGAGGGGGGTTGGTGGTGTAGAGCTTCCTGTAGCCGCATGGCGTTCGTACTTAAATATGGAACTAACCATTCCAATTTTCGCTGTCTCTTATACACATCTCCGAGCCCACGAGACC
+
BBCCCFCCCCCCGGGGGGGGGGGGHHHGGHF2FGFFHFGGGGGGGGGDEDGEFDG2FDGGDHHHHDFDGDG@DFGFDDGGFCCGGGGDGHHFGHB0CGHHBGB;C0GCCGGHHCDDEGEGGEFFFF0;FFFGFFFBE?DGCGEFF>DD?E
@M02034:409:000000000-BFKT7:1:1101:27232:19566 1:N:0:32
AAAGTCGAGGTGCCTAAAGTGGCAACCCAGACTGCGGCGCAGGTTGGTGGTGTAGAGCTTCCTGTAGCCGCATGGCGTTCGTACTTAAATATGGAACTAACCATTCCAATTTTCGCTGTCTCTTATACACATCTCCGAGCCCACGAGACC
+
CCCCCFDCCCBCGGGGGGGGGGGHHHHGGHHGHHHGGGGGGGGGHHGGFGEFHHHHHHHHHHHHGHHGHGGGGGHHGEGGEFGHHHHHHHHHHHHHGHFFHHHHHHFHHHHHHHGGGGDGHHHHHHFFFHGHHHHHGFGGGGHGGGGGGE
@M02034:409:000000000-BFKT7:1:1101:8859:19571 1:N:0:32
AAAGTCGAGGTGCCTAAAGTGGCAACCCAGACTAGTACTTCGGTTGGTGGTGTAGAGCTTCCTGTAGCCGCATGGCGTTCGTACTTAAATATGGAACTAACCATTCCAATTTTCGCTGTCTCTTATACACATCTCCGAGCCCACGAGACC
+
3>AB3DAB@@AAGGGGGGGFGFGFHHHGGHHGHHHHHHHHGG2EFGGEE?EFHHGHHHHHFHHHHHGGHGGGGGHHGGGGGGHHHHHBFHFGHHFHHFG3GHGHHGHHHHGHFHEEGGGEGGHHFH2DDFFGFH1FE?BCBCFGCCGCGG
@M02034:409:000000000-BFKT7:1:1101:10230:19590 1:N:0:32
AAAGTCGAGGTGCCTAAAGTGGCAACCCAGACTCCGGCTACGATTGGGGGTGTAGAGCTTCCTGTAGCCGCGTGGCGT
+
CCCCCFCCCCCCGGGGGGGGGGGHHHHGGHHGH3AA2EE2BE22BFB1A0FE03D555@@5FB334@43BE/E>E//?
@M02034:409:000000000-BFKT7:1:1101:8858:19590 1:N:0:32
AAAGTCGAGGTGCCTAAAGTGGCAACCCAGACTAGTACTTCGGTTGGTGGTGTAGAGCTTCCTGTAGCCGCATGGCGTTCGTACTTAAATATGGAACTAACCATTCCAATTTTCGCTGTCTCTTATACACATCTCCGAGCCCACGAGACC
+
CCBCCFCCCCAAGGGGGGGGGGGGHHHGGHHGHHHHHHHHHGGGGGGEFGEFHHHGHHHHHHHHHHHHHGGGGGHHGFGGGGHGHHHHHHGHHHFGHHHGHHGHHHGGHHHHHHGGGGGHHHHHHHHHFHGHHHHHGCGFGGHFG/CGGE
@M02034:409:000000000-BFKT7:1:1101:22075:19591 1:N:0:32
AAAGTCGAGGTGCCTAAAGTGGCAACCCAGACTCAGCGGCCGGTTGGTGGTGTAGAGCTTCCTGTAGCCGCATGGCGTTCGTACTTAAATATGGAACTAACCATTCCAATTTTCGCTGTCTCTTATACACATCTCCGAGCCCACGAGAC
+
CCCCCFCCCCCCGGGGGGGFGGGHHHHGGHHGHHHHHGGGGGGEGGGGFGGFGHHGHHHHHHHHHHHHHGGFGGHHGGGGGFGHHHGHFHGHHHGHHHHHHHHHHHGHHHHHHHGGGGGHHHHHHHHHHHGHHHFFGCGGGGHGGGGGG
@M02034:409:000000000-BFKT7:1:1101:4828:19592 1:N:0:32
AAAGTCGAGGTGCCTAAAGTGGCAACCCAGACTCAGATTGGTGTTGGTGGTGTAGAGCTTCCTGTAGCCGCATGGCGTTCGTACTTAAATATGGAACTAACCATTCCAATTTTCGCTGTCTCTTATACACATCTCCGAGCCCACGAGACC
+
CCCCCFCCCCABGGGGGGGGGGGHHHHGGHHGH3FGHHHHFHGHGHHGFGEFHHHHHHHHHHHHHGHHHGGGGGHHGGGGGFHHHHHHHHHHHHFHHHGGHGHHHHGHHHHHHHGGGGGHHHHHHHHHGHHHHHGHGGGGGGHGGGGGGE
@M02034:409:000000000-BFKT7:1:1101:20015:19593 1:N:0:32
AAAGTCGAGGTGCCTAAAGTGGCAACCCAGACTGAGAAGCATGTTGGTGGTGTAGAGCTTCCTGTAGCCGCATGGCGTTCGTACTTAAATATGGAACTAACCATTCCAATTTTCGCTGTCTCTTATACACATCTCCGAGCCCACGAGACC
+
BCBBBFCBBCABGGGFGGGDGGFFHHGDFHHGHHHHHHHHHHHHHHHFFGBFGGGGHFHFHHHHHHHHHGFGGGHHGGGGGGGHHHGHHHGHHHFGHHHHGFHGFHHGHHHHHHGGGGGFGHHHHHHHGGHHHEH2B<DCDGHGGGGGDG
@M02034:409:000000000-BFKT7:1:1101:24254:19604 1:N:0:32
AAAGTCGAGGTGCCTAAAGTGGCAACCCAGACTAATAATAATGTTGGTGGTGTAGAGCTTCCTGTAGCCGCATGGCGTTCGTACTTAAATATGGAACTAACCATTCCAATTTTCGCTGTCTCTTATACACATCTCCGAGCCCACGAGACC
+
BBBBBFBBBBBBFGGGGGGGGFGHFGHEGHHGHHHHHHHHHHHHHHHGGGEFGHHFHHGHHHHHHGHHHGECGFHHGGGGGGGHHHHHHHHHHHHHHHHHHHFHHHHGHHHHHHGFGGFHHHHHHGGHFHHHHHHHD/D?DEHGGGGGGE
@M02034:409:000000000-BFKT7:1:1101:4818:19610 1:N:0:32
AAAGTCGAGGTGCCTAAAGTGGCAACCCAGACTCAGATTGGTGTTGGTGGTGTAGAGCTTCCTGTAGCCGCATGGCGTTCGTACTTAAATATGGAACTAACCATTCCAATTTTCGCTGTCTCTTATACACATCTCCGAGCC
+
BBBBAFAABBABCGGGGGGFGFGGFGFFFHHGHHHHFGHHHFFGGEGEFEBFGGH5FHFFFCGGFGHHHEEEEGFHFEECFGHHHFFBHFDHFFDGEBF3BGGGFHGFGHHHHFFEEGE3G44FFHF3?CBGGFF2BC//<
@M02034:409:000000000-BFKT7:1:1101:17893:19611 1:N:0:32
AAAGTCGAGGTGCCTAAAGTGGCAACCCAGACTTATCCTCAGGTTGGTGGTGTAGAGCTTCCTGTAGCCGCATGGCGTTCGTACTTAAATATGGAACTAACCATTCCAATTTTCGCTGTCTCTTATACACATCTCCGAGCCCACGAGACC
+
CCCCCFCCCCCCGGGGGGGGGGGHHHHGGHHGHHHHHGHHHGHGGHGGGGFFGHHDGHHHHHHHHHHHHGGGGGHHGGGGGGHHHHHHHHHHHHHHGHHGHHHHHHGHHHHHHHGGGGGFHHHHHHHHHHFHGHFFGGGGGGHGGGGGGE
@M02034:409:000000000-BFKT7:1:1101:26368:19611 1:N:0:32
AAAGTCGAGGTGCCTAAAGTGGCAACCCAGACTGTTACTTCGGTTGGTGGTGTAGAGCTTCCTGTAGCCGCATGGCGTTCGTACTTAAATATGGAACTAACCATTCCAATTTTCGCTGTCTCTTATACACATCTCCGAGC
+
BBBBBFBBD@>>GGG5BFGBEFFGGHHEGGHGHHHHGGHHHGFEEAEEFGGGHHBFEHHHBFHHHFGBGGC0?ECGGGGGGGHHHH4BFGBGFFFGHFBFHHHF3FBGHHHHHHGGD?<3FFGF1GDGB1?FBFBGF//<
@M02034:409:000000000-BFKT7:1:1101:25495:19613 1:N:0:32
AAAGTCGAGGTGCCTAAAGTGGCAACCCAGACTCCGCCTCAGGTTGGTGGTGTAGAGCTTCCTGTAGCCGCATGGCGTTCGTACTTAAATATGGAACTAACCATTCCAATTTTCGCTGTCTCTTATACACATCTCCGAGCCCACGAGACC
+
CCCCCFCCCCBBGGGGGGGGGGGHHHHEGHHGHHHGGGGGHGHGGHGGGGGGHHHEHHHHHHGHHHHBGEGEGGHHGGGGGGHGHHHFHHFGGFBGGHHGHHHHHHHGHHHHHHGGGGEGHHHGHHHHEGGHHHHHGCGGCGHGGGGGGF
@M02034:409:000000000-BFKT7:1:1101:21824:19617 1:N:0:32
AAAGTCGAGGTGCCTAAAGTGGCAACCCAGACTAATAATTCTGTTGGTGGTGTAGAGCTTCCTGTAGCCGCATGGCGTTCGTACTTAAATATGGAACTAACCATTCCAATTTTCGCTGTCTCTTATACACATCTCCGAGCCCACGAGACC
+
BBCBBFCCCCACGGGGGGGFGGGGHHHGGHHGHHHHHHHHHHHHHHHEFGEFGFGGHHHHHHHGGHHHGGGGGGHHGGGGGFHHHHHGHHHHHHHGGHHHHHGHHHGHHHHHHHGGGGFHHHHHHHGHFHFHGGGEE?CCGGHGGGGGGF
@M02034:409:000000000-BFKT7:1:1101:7552:19621 1:N:0:32
AAAGTCGAGGTGCCTAAAGTGGCAACCCAGACTAATAAGACGGTTGGTGGTGTAGAGCTTCCTGTAGCCGCATGGCGTTCGTACTTAAATATGGAACTAACCATTCCAATTTTCGCTGTCTCTTATACACATCTCCGAGCCCACGAGACC
+
CCCCCFDCDDCCGGGGGGGGGGGHHHHGGHHGHHHHHHHHHGGGGGGGGGFGHHHHHHHHHHHHHHHHHGGGGGHHGGGGGGHHHHGHHHHHHHHHHHHHHHGHHHHHHHHHHHGGGGGHHHHHFHHHHHGHHHHHGGGGGGHGGGGGGF
@M02034:409:000000000-BFKT7:1:1101:23812:19621 1:N:0:32
AAAGTCGAGGTGCCTAAAGTGGCAACCCAGACTACTACGCATGTTGGTGGTGTAGAGCTTCCTGTAGCCGCATGGCGTTCGTACTTAAATATGGAACTAACCATTCCAATTTTCGCTGTCTCTTATACACATCTCCGAGCCCACGAGACC
+
@AAAABAAD11>FGGGGGGGGGGFHHHGGCHGHHHHHHGG/EEHHHEEGFEFHFFGFHHHHHHHHHHGEGGCE?HHGBFFGEGFEGH1GFGHHH1FGHFHHFFGFHFFEFGGHHEGE/EGHFHHFFFFDHFHHHGFC//<CCEFGGGG?E
@M02034:409:000000000-BFKT7:1:1101:10161:19634 1:N:0:32
AAAGTCGAGGTGCCTAAAGTGGCAACCCAGACTAAGGATCCTGTTGGTGGTGTAGAGCTTCCTGTAGCCGCATGGCGTTCGTACTTAAATATGGAACTAACCATTCCAATTTTCGCTGTCTCTTATACACATCTCCGAGCCCACGAGACC
+
BBBBBFBBBBABGGGFEGGGGGGHHHHGGHHGHHHHHHHHHHHHHHHGGGFFGHHHHHHHHHHHGHHHHGGGGGHHGGGGGGHHHHHHHHHHHHHHHHGHHHHHHHHHHHHHHHGGGGGHHHHHHHHHGHGHHHFFFCGGGGHGGGGGGF
@M02034:409:000000000-BFKT7:1:1101:5502:19646 1:N:0:32
AAAGTCGAGGTGCCTAAAGTGGCAACCCAGACTCATCAGCCGGTTGGTGGTGTAGAGCTTCCTGTAGCCGCATGGCGTTCGTACTTAAATATGGAACTAACCATTCCAATTTTCGCTGTCTCTTATACACATCTCCGA
+
CCCCBFCCBDBCGGGGGGGGGGGHHHGGGHHGHHHHHHHHHGE2BFCEFGFFHHHHFHHHHHHGGGFHHGGGGGHHGGGGGGFHHHHGHHHHHHGFHHGHHHEHHHHHHHHHHGGGGGGHHHHHHHHHGCDHGHHHGG
@M02034:409:000000000-BFKT7:1:1101:5656:19657 1:N:0:32
AAAGTCGAGGTGCCTAAAGTGGCAACCCAGACTGGGCGTGGGGTTGGTGGTGTAGAGCTTCCTGTAGCCGCATGGCGTTCGTACTTAAATATGGAACTAACCATTCCAATTTTCGCTGTCTCTTATACACATCTCCGAGCCCACGAGACC
+
CCDDCFCCCCCCGGGGGGGGGGGHHHHGGHCFHHHHHGGGGFGGEGEEFEGGEAFBF5FG5GFG@DGFEEG/EFFCEEEFFEEGGFHFFGHGFB3?FGHHF0?GFBHBEGGHFBCDFAB?3@FFDFHGF2FCFHH2A/<CG/FA@-AAAF
@M02034:409:000000000-BFKT7:1:1101:5509:19665 1:N:0:32
AAAGTCGAGGTGCCTAAAGTGGCAACCCAGACTCATCAGCCGGTTGGTGGTGTAGAGCTTCCTGTAGCCGCATGGCGTTCGTACTTAAATATGGAACTAACCATTCCAATTTTCGCTGTCTCTTATACACATCTCCGAGCCCACGAGACC
+
AABA3DAABBB@GFFBFFDEFGFHHHFGGHHGHHHHCHFHHGGEGFGEAEAFEDGFHFBFFFHHHFHFEEEEEGHHGCCFFEHFCGGG3GFHEHHGEC??CF3?FDFHEHFHHHGEGGDFFGGFHEB?3B2FFBFFDC/<CFEFCCGDDF
@M02034:409:000000000-BFKT7:1:1101:5002:19670 1:N:0:32
AAAGTCGAGGTGCCTAAAGTGGCAACCCAGACTAATAAGAATGTTGGTGGTGTAGAGCTTCCTGTAGCCGCATGGCGTTCGTACTTAAATATGGAACTAACCATTCCAATTTTCGCTGTCTCTTATACACATCTCCGAGCCCACGAGAC
+
CCCCCFCCBCCCGGGGGGGGGGGHHHHGGHHGHHHHHFF5GGHHHHHGFFEFGHHHHGHHHHHHHHHHHGGGGGHHGGGGGGHHHHHGHHHHHHHFHHHHHHHHHHHHHHHHHHGGGGGHHHHHHHHHHHEHHHGDDC@DG/FFCB@/C
@M02034:409:000000000-BFKT7:1:1101:18339:19671 1:N:0:32
AAAGTCGAGGTGCCTAAAGTGGCAACCCAGACTAATCATAAGGTTGGTGGTGTAGAGCTTCCTGTAGCCGCATGGCGTTCGTACTTAAATATGGAACTAACCATTCCAATTTTCGCTGTCTCTTATACACATCTCCGAGCCCACGAGACC
+
AABBAFBBCCCCGGGGGGGGGGGHHHHGGHGFHHHHHHHHGHHHHHGFFGEFHHHGHHGHHHHHHHHGHGGEFGHHGGGGGGHHHHHHHHHHHHHHGHGFHHFHHHGHHHHGHHGGGGGGHHHHDHFHHHFHFHFGFCGCGGHGGGGGGG
@M02034:409:000000000-BFKT7:1:1101:15497:19673 1:N:0:32
AAAGTCGAGGTGCCTAAAGTGGCAACCCAGACTGATAAGTATGTTGGTGGTGTAGAGCTTCCTGTAGCCGCATGGCGTTCGTACTTAAATATGGAACTAACCATTCCAATTTTCGCTGTCTCTTATACACATCTCCGAGCCCACGAGACC
+
CCCCCFCCCCCCGGGGGGGGGGGHHHHGGHHGHHHHHHHGFHHHHHHGFGGGHHHHHHHHHHHHHHHHHGGGGGHHGGGGGGHHHHHHHHHHHHHHHHHHHHHHHHHHHHHHHHGGGGGHHHHHHHHHHHHHHHHHGGGGGGHGGGGGGG
@M02034:409:000000000-BFKT7:1:1101:28899:19675 1:N:0:32
AAAGTCGAGGTGCCTAAAGTGGCAACCCAGACTATTG
+
AA1>AB1ADD1?GFFFGGGGC1FGHEH?0AEAGGHBF
@M02034:409:000000000-BFKT7:1:1101:4368:19676 1:N:0:32
AAAGTCGAGGTGCCTAAAGTGGCAACCCAGACTATTAATCATGTTGGTGGTGTAGAGCTTCCTGTAGCCGCATGGCGTTCGTACTTAAATATGGAACTAACCATTCCAATTTTCGCTGTCTCTTATACACATCTCCGAGCCCACGAGACC
+
3AAAAF?ADDAAGGGGGGGGGGGHHGGGEGHGHFDFFHHHFHFFGEEAAEGGHFHBGFHHHHGHGFFHFGG0BEGE?GFGG?GHHHHDGHFGHHFBFFGGFFFFHBGHBGHHFF/EEEE3GHFHFFFGFG32BGFHG?CBBF/?@C@D?A
@M02034:409:000000000-BFKT7:1:1101:6474:19678 1:N:0:32
AAAGTCGAGGTGCCTAAAGTGGCAACCCAGACTAATAATAAGGTTGGTGGTGTAGAGCTTCCTGTAGCCGCATGGCGTTCGTACTTAAATATGGAACTAACCATTCCAATTTTCGCTGTCTCTTATACACATCTCCGAGCCCACGAGACC
+
CCCCBFCCCCBBGGGGGGGGGGGGHHHGGHHGHHHHHHHHHHHHGHGGFGEFGFHGGFHHHHHGGHHHHGGGGGHHGFGGEFGHHHHFHHHHHHHGGHHGHHGHHHGFGHHHHHGGGGEGHHHHHHGHGFFHHHHHGGGGGGHGGGGGGE
@M02034:409:000000000-BFKT7:1:1101:7473:19679 1:N:0:32
AAAGTCGAGGTGCCTAAAGTGGCAACCCAGACTGGGTCTGCTGTTGGTGGTGTAGAGCTTCCTGTAGCCGCATGGCGTTCGTACTTAAATATGGAACTAACCATTCCAATTTTTGCTGTCTCTTTTACACATCTCCG
+
CCCCCFCBCCBCGGGGGGGGGGGHHHHGGHHCHBE2BAFHDGHHFHC2AAECA3F5ED3B5BBA5555AAE0EE11>?>EE?2?EDGDFDF4@333B3FG303BB4B4BF3G44>?GD4B4FD?4?B3?D32BFF2C
@M02034:409:000000000-BFKT7:1:1101:8700:19681 1:N:0:32
AAAGTCGAGGTGCCTAAAGTGGCAACCCAGACTAATAAGACGGTTGGTGGTGTAGAGCTTCCTGTAGCCGCATGGCGTTCGTACTTAAATATGGAACTAACCATTCCAATTTTCGCTGTCTCTTATACACATCTCCGAGCCCACGAGACC
+
CCCCCFCCCCABGGGGGGGGGGGHHHHGGHHGHHHHHHHHHGGGGGGEGGEFHHGFGHHHHHHHHHHHHGGFGGHFGGGGGGHHHHHHHHHHHHHHHHGHHHGHHHHGHHHHHHGGGGEHHHHHHHHHHHFGHHHGGCGGGGHGGGGGGG
@M02034:409:000000000-BFKT7:1:1101:15067:19691 1:N:0:32
AAAGTCGAGGTGCCTAAAGTGGCAACCCAGACTAAGGAGTGTGTTGGTGGTGTAGAGCTTCCTGTAGCCGCATGGCGTTCGTACTTAAATATGGAACTAACCATTCCAATTTTCGCTGTCTCTTATACACATCTCCGAGCCCACGAGACC
+
DDDDCFCCCCCDGGGGGGGGGGGHHHHGGHHGHHHHHFHBFGHHHHHGGGGGHHHHHHHHHHHHHHHFHGGGGGHHGGGGGGHHHHHHHHHHHHHHHHHHHHHHHHHHHHHHHFGGGGGHGHHHHHHHHHHHFFFHGGFGGGHGGGCDGC
@M02034:409:000000000-BFKT7:1:1101:18341:19692 1:N:0:32
AAAGTCGAGGTGCCTAAAGTGGCAACCCAGACTAATCATAAGGTTGGTGGTGTAGAGCTTCCTGTAGCCGCATGGCGTTCGTACTTAAATATGGAACTAACCATTCCAATTTTCGCTGTCTCTTATACACATCTCCGAGCCCACGAGACC
+
CBCCCFCCCCBCGGGGGGGGGGGHHHHGGHGBGHHHGFHGBGHDDGGFC2EFAGG5FGHHDHHHGFGBFEEEEFGFGEFGGECEGHHHFHHHFF33FGFHB03FEFHDGHGHFEEGGFFHHHHHEGGEGFHFHHGD/>CFGGHGGGGGGE
@M02034:409:000000000-BFKT7:1:1101:3068:19695 1:N:0:32
AAAGTCGAGGTGCCTAAAGTGGCAACCCAGACTCCGGGGCAGGTTGGTGGTGTAGAGCTTCCTGTAGCCGCATGGCGTTCGTACTTAAATATGGAACTAACCATTCCAATTTTCGCTGTCTCTTATACACATCTCCGAGCCCACGAGACC
+
BBAABFBBBBABGGGGGGGGGGGFFGGFDHHFHHHGGGGGGGGHHHGEFEAFGFGFGGHHHFHFFHHHHGEEGFHHGGGFFFGGHHHEFHEHHFFHGHHHFHFHHHHEHHHHHDDFFGEFHFGHFHGHFGFHHGHGDCFFGEGACCGDAF
@M02034:409:000000000-BFKT7:1:1101:21045:19700 1:N:0:32
AAAGTCGAGGTGCCTAAAGTGGCAACCCAGACTAATCAGCATGTTGGTGGTGTAGAGCTTCCTGTAGCCGCATGGCGTTCGTACTTAAATATGGAACTAACCATTCCAATTTTCGCTGTCTCTTATACACATCTCCGAGCCCACGAGACC
+
CCCCCFCCCCCBGGGGGGGGGGGHHHHGGHHGHHHHHHHHHHHGHHHGGGGGGHHGHHHHHHHHHHHGHGGGEGHHGGGGGGHHHHFFHHHHHH3GHHGHHHHHHHHHHGHHHHGGGGGFHGHHFHBGEGFHHHHFF?CGGGHGGGGGGF
@M02034:409:000000000-BFKT7:1:1101:16464:19702 1:N:0:32
AAAGTCGAGGTGCCTAAAGTGGCAACCCAGACTGAGAAGCAGGTTGGTGGTGTAGAGCTTCCTGTAGCCGCATGGCGTTCGTACTTAAATATGGAACTAACCATTCCAATTTTCGCTGTCTCTTATACACATCTCCGAGCCCACGAGAC
+
BAABBFBBDBAAGGGGGGGFGGGGGHHGGHHGHHHHHHHHHHHHHHGEFFBFGHHFHHHHHHHGHHHHHGGGGGHHGGGGGFHHHHGHHHHHHHHHHHHHHHHHHHGGHHHHHHGGGGGGFHHHHHGHGHGHHHHHGGGGGGHGFGGGG
@M02034:409:000000000-BFKT7:1:1101:8948:19703 1:N:0:32
AAAGTCGAGGTGCCTAAAGTGGCAACCCAGACTAATAATAATGTTGGTGGTGTAGAGCTTCCTGTAGCCGCATGGCGTTCGTACTTAAATATGGAACTAACCATTCCAATTTTCGCTGTCTCTTATACACATCTCGAGCCCACGAGACCA
+
CBCCBFCCDDCDGGGGGGGGGGGHHHHGGHHGHHHHHHHHHHHHHHHGGGGGHHHGHHHHHHHHHHHHHGGGGGHHGGGGGGHHHHHHHHGHHHHHHHHHHHGHHHGFHHHHHHGGGGGHHHHHHHHHHHFHHHGFGGGGGHGGGGGGGE
@M02034:409:000000000-BFKT7:1:1101:25595:19705 1:N:0:32
AAAGTCGAGGTGCCTAAAGTGGCAACCCAGACTGAGAAGAAGGTTGGTGGTGTAGAGCTTCCTGTAGCCGCATGGCGTTCGTACTTAAATATGGAACTAACCATTCCAATTTTCGCTGTCTCTTATACACATCTCCGAGCCCACGAGACC
+
BBBBBFBBBBABGGGGGGGGGGGGFGHGGHGGGHHGGHFFGFHGGHGEFGEFHFHFHEHHHHHHHHHHHGGGGGHHGFGGGFFHHHGGHHGHHHGHHHHHHHHHHHFGHHHHHBEFGGEHHHHHGGHHGFHHFHFHGGGGGEGGGGGGGF
@M02034:409:000000000-BFKT7:1:1101:10591:19706 1:N:0:32
AAAGTCGAGGTGCCTAAAGTGGCAACCCAGACTCCGTATGGTGTTGGTGGTGTAGAGCTTCCTGTAGCCGCATGGCGTTCGTACTTAAATATGGAACTAACCATTCCAATTTTCGCTGTCTCTTATACACATCTCCGAGCCCACGAGACC
+
CCCCCFCCCCBCGGGGGGGFGGGHHHHGGHHGHHHGHHHHHHHHGHHEGGGFHHHGHHHHHHHHHHHHHGGGGGHGGEGGGFGHHHHHHHHHHHGHFHHHHHHHGHGGHHHHHHGGGGGHHHHHHHFHHHGHHHHHGGGGGGHGGGGGGE
@M02034:409:000000000-BFKT7:1:1101:8130:19711 1:N:0:32
AAAGTCGAGGTGCCTAAAGTGGCAACCCAGACTGTGGGGCGGGTTGGTGGTGTAGAGCTTCCTGTAGCCGCATGGCGTTCGTACTTAAATATGGAACTAACCATTCCAATTTTCGCTGTCTCTTATACACATCTCCGAGCCCACGAGAC
+
BBBBBFBBBBAABGGGFGGFFGGHGGHGGHHGHHGEFDCGGGCEFEG?FEEFGEHDGHHHHHHGFFGFGEEEFGHADBGGGFFHGHHHGHHHHFDDGHHFHFHHGHFGHHHHHHGDEDDFHGHHHHHDGGEHHHBGGCDCGGGFG-CFE
@M02034:409:000000000-BFKT7:1:1101:13449:19711 1:N:0:32
AAAGTCGAGGTGCCTAAAGTGGCAACCCAGACTGGGTGTGGGGTTGGTGGTGTAGAGCTTCCTGTAGCCGCATGGCGTTCGTACTTAAATATGGAACTAACCATTCCAATTTTCGCTGTCTCTTATACACATCTCCGAGCCCACGAGACC
+
CCDDCFCCDDCCGGGGGGGGGGGHHHHGGHHGHHG2FAAEEAFAEFAA11FE13F5D5A35BEFE5D53?E/EEA1>?>F>?2??FGB3?G4?E33B?GG303B?4D44D?F?4<CC??23DFD3?2>F2B=FDG2B/<A/?/C<C<<AC
@M02034:409:000000000-BFKT7:1:1101:23384:19715 1:N:0:32
AAAGTCGAGGTGCCTAAAGTGGCAACCCAGACTAAGAATAATGTTGGTGGTGTAGAGCTTCCTGTAGCCGCATGGCGTTCGTACTTAAATATGGAACTAACCATTCCAATTTTCGCTGTCTCTTATACACATCTCCGAGCCCACGAGACC
+
CCCDBFCCCCCCGGGGGGGGGGGHHHHGGHHGHHHHHHHHHHHHHHGEFGGFFGGDGFHHHHHHHHHHGGGEFGGAFEFGGFFHHHHHFHHHHGBEGHHGFEFGHHFFHHHHHFEGGGEGFHHHFFDGHHHHHHHGD@DGGGHGGGGGGF
@M02034:409:000000000-BFKT7:1:1101:4889:19719 1:N:0:32
AAAGTCGAGGTGCCTAAAGTGGCAACCCAGACTGGTCAGAATGTTGGTGGTGTAGAGCTTCCTGTAGCCGCATGGCGTTCGTACTTAAATATGGAACTAACCATTCCAATTTTCGCTGTCTCTATACACATCTCCGAGCCCACGAGACC
+
CCCCCFCCCCBCGGGGGGGGGGGHHHHGGHHGHHHHHFH5GHHHHHHGFGEFHHHHHHHHHHHHHHHHHGGGGGHHGGGGGGHHHHHHHHFHHHHHHHHHHHGHHHHHHHHHHHGGGGGHHFHFHHHFH2BFHFHGCDCFGHGGGGDEF
@M02034:409:000000000-BFKT7:1:1101:4502:19721 1:N:0:32
AAAGTCGAGGTGCCTAAAGTGGCAACCCAGACTATTGCGCATGTTGGTGGTGTAGAGCTTCCTGTAGCCGCATGGCGTTCGTACTTAAATATGGAACTAACCATTCCAATTTTCGCTGTCTCTTATAGACATCTCCGAGCC
+
AA1>AD1A>D1ABGGFFGGGFFA0AAE?0BFEGFHCF1E?EEAGGFE/BA/FG1DDFDFGHCHG1AA2BE@>>EH>/>EAFE>/?FGDGG2BGE1GHHDH1B1G>GH22BBGF>/EEAEGFGGDBB>BB1BBFGG1?/CCG
@M02034:409:000000000-BFKT7:1:1101:17981:19726 1:N:0:32
AAAGTCGAGGTGCCTAAAGTGGCAACCCAGACTAGTAATCAGGTTGGTGGTGTAGAGCTTCCTGTAGCCGCATGGCGTTCGTACTTAAATATGGAACTAACCATTCCAATTTTCGCTGTCTCTTATACACATCTCCGAGCCCACGAGACC
+
BBCCBFBACCABGGGGGGGBGGGHHGHGGHHGGHHHHHHHHHHGHHCEFGEFGHHFHHHHHHHHHHHHHGGEGGHHGGGGGGHHHGHHHHHHHHHHGHHHHGHHHHGHHHHHHHGGGGGGHGHHGHHHGGHFFHGFGCGGGGHGGGGGGG
@M02034:409:000000000-BFKT7:1:1101:8873:19728 1:N:0:32
AAAGTCGAGGTGCCTAAAGTGGCAACCCAGACTGCGTCGAATGTTGGTGGTGTAGAGCTTCCTGTAGCCGCATGGCGTTCGTACTTAAATATGGAACTAACCATTCCAATTTTCGCTGTCTCTTATACACATCTCCGAGCCCACGAGACC
+
A3AAAFABDBAAGGGDGGGAGFFCGGH?FFAFF3AEE2E?2FGHHBHGGGGGCFHDFHGFF3FHFEGBGGEE?EHGGFGGGGBCGFB@3BFGHHHHFHB?CHHFG4GBBGHHGGGGGDAF2DGFHGDGDGGFGGFBEC/>DEFCCCCDDE
@M02034:409:000000000-BFKT7:1:1101:21536:19733 1:N:0:32
AAAGTCGAGGTGCCTAAAGTGGCAACCCAGACTGGGGGGTCGGTTGGTGGTGTAGAGCTTCCTGTAGCCGCATGGCGTTCGTACTTAAATATGGAACTAACCATTCCAATTTTCGCTGTCTCTTATACACATCTCCGAGCCCACGAGACC
+
BCBCAFCCCBBCGGGGGGGGGGGHHHHGGHHGHHHHGGGEGGGFGGGDFGDFGHHHHHHHHHHHGHHHHGGGGGHHGGGGGGHHHHHHHHHHHHGGHHHHHHHHHHHHHHHHHHGGGGGFGGGGGGGGGFFGGGGGFAGAFFFFFFFFFF
@M02034:409:000000000-BFKT7:1:1101:12713:19733 1:N:0:32
AAAGTCGAGGTGCCTAAAGTGACAACCCAGACTGCGTGTGGTGTTGGTGGTGTAGAGCTTCCTGTAGCCGCATGGCGTTCGTACTTAAATATGGAACTAACCATTCCAATTTTCGCTGTCTCTTATACACATCTCCGAGCCCACGAGACC
+
BBBBBFAABBABGGGGGGGGFGHHHHGGGHHGHHHGEFEHGHGCEHHGGGEFGHHGGHHHHHHHGFGGHGGGGGHGGGCGGGHHHHHHHHHHHHGBGFGHGHFFHHGHEHHHFHGGGGGEHHHHHHHHECBHFHGHGG?CDGHGGGGGGG
@M02034:409:000000000-BFKT7:1:1101:4899:19733 1:N:0:32
AAAGTCGAGGTGCCTAAAGTGGCAACCCAGACTGGTCAGAATGTTGGTGGTGTAGAGCTTCCTGTAGCCGCATGGCGTTCGTACTTAAATATGGAACTAACCATTCCAATTTTCGCTGTCTCTATACACATCTCCGAGCCCACGAGACCA
+
CBBCCFCBCDAAGGGGGGGGGGGHGHHGGHHGHHHHHHGHHHHHGHHGFGEFGHHHHGHHHHHHGHHHHGGEGGHHGGGGGEGHHHHGGGGHHHGEHHGHHHHHHHFFHHHHHHGGGGGHGGF4BBDBFFHHHFHC@DCGGHGGFFDGGB
@M02034:409:000000000-BFKT7:1:1101:18624:19734 1:N:0:32
AAAGTCGAGGTGCCTAAAGTGGCAACCCAGACTTCGAAGTCGGTTGGTGGTGTAGAGCTTCCTGTAGCCGCATGGCGTTCGTGCTTAAATATGGAACTAACCATTCCAATTTTCGCTGTCTCTTATACACATCTCCGAGCCCACGAGACC
+
BBBBBFBBBBBBGFGC44FGGGGHHGHGGHHGHHHGHGGAFFGEFGGGGGGGHHHFHGGHHHHHHGHGHGGEEEHHGGGGGGEEFHHB3F@GFHFHHHBGGHEGHHGE4FHHHHGGGDADFHHHGHFGFGGBGFFDE</<CGHE?CGGGG
@M02034:409:000000000-BFKT7:1:1101:21753:19734 1:N:0:32
AAAGTCGAGGTGCCTAAAGTGGCAACCCAGACTTCTCATCAGGTTGGTGGTGTAGAGCTTCCTGTAGCCGCATGGCGTTCGTACTTAAATATGGAACTAACCATTCCAATTTTCGCTGTCTCTTATACACATCTCCGAGCCCACGAGACC
+
AB@ABFB@DD>ABGGGGFGGGFGHGHH2CEAFHHHHHGGFFFHHHHCFFEAFFFH5GHHHFFHFGGHFHEGGGGHHGGGGEGHHGHHFHHHHHH3GFHGCGHHHHGGHHHHHHHGGGGGFHHHHFHHHHHGH1GHDE?GCCGHGGCDGDF
@M02034:409:000000000-BFKT7:1:1101:5838:19736 1:N:0:32
AAAGTCGAGGTGCCTAAAGTGGCAACCCAGACTGGTGCTGGTGTTGGTGGTGTAGAGCTTCCTGTAGCCGCATGGCGTTCGTACTTAAATATGGAACTAACCATTCCAATTTTCGCTGTCTCTTATACACATCTCCGAGCCCACGAGACC
+
BBBBBFBBBBAAGGGFCFFFGGGHGHHGGHHGHHHHCHHHHHHHGEHGGGFFHHHHHHHHHHHHHFHHHGGEGGHHFEGGGFFHHHGGDGFHHHGHGHHGHHEGHHGHGHHHHHGEE/EFHFGHFHFHHHFHBFFFFDCCGE<FCCF?FF
@M02034:409:000000000-BFKT7:1:1101:23903:19744 1:N:0:32
AAAGTCGAGGTGCCTAAAGTGGCAACCCAG
+
BCCCCFDCCCCCGGGGGGGGGGGHHHHGGH
@M02034:409:000000000-BFKT7:1:1101:19205:19746 1:N:0:32
AAAGTCGAGGTGCCTAAAGTGGCAACCCAGACTAATCTGGCGGTTGGTGGTGTAGAGCTTCCTGTAGCCGCATGGCGTTCGTACTTAAATATGGAACTAACCATTCCAATTTTCGCTGTCTCTTATACACATCTCCGAGCCCACGAGACC
+
BABBBFBBDBABGFGFGGGGGGGGHHHGGHHGHHHHHHHHGGGEGGGDFGGFGHGHHHHGHHHHHHFFHGG?EGHHGGGGGGHHHHGGHHFHHGGFGHFFHHHGHFHHHHHHHHGFGG?DGFHHGH>FGHGHHHFGDFGGGGHGG?-?EG
@M02034:409:000000000-BFKT7:1:1101:17957:19749 1:N:0:32
AAAGTCGAGGTGCCTAAAGTGGCAACCCAGACTCATCATCCTGTTGGTGGTGTAGAGCTTCCTGTAGCCGCATGGCGTTCGTACTTAAATATGGAACTAACCATTCCAATTTTCGCTGTCTCTTATACACATCTCCGAGCCCACGAGACC
+
BCCCCFCCCCCCFGGGGGGGGGDHHHHGGHHGHHHGHHHHHHHHHHHGFGGFHHHBGGFHHHGHHFFFFGGEEGHFGGGGGEBGGGGGFHHHFH3BGHHHHFHHBFGFHGHHHEEGGGEFGGHFGHGGFFFFFDDDE?CCGGHGGGFGGG
@M02034:409:000000000-BFKT7:1:1101:27245:19753 1:N:0:32
AAAGTCGAGGTGCCTCAAGTGGCAACCCAGACTACTACTCGTGTT
+
A?1>AB>1>1>1BEF111EGBFAB1ACE0GAFH1BGBDGGEBA/B
@M02034:409:000000000-BFKT7:1:1101:21220:19761 1:N:0:32
AAAGTCGAGGTGCCTAAAGTGGCAACCCAGACTCAGAGTCAGGTTGGTGGTGTAGAGCTTCCTGTAGCCGCATGGCGTTCGTACTTAAATATGGAACTAACCATTCCAATTTTCGCTGTCTCTTATACACATCTCCGAGCCCACGAGACC
+
BBBBBFBBBBBBGGGCGGFFBGGHHEHGGHHGGHHFGFGHFFHAFGG2FEEEGFGGGHHHHFHGGFGDGGGFEGHEFGGGGGHEHHFHGGHHHHDGHGFGEHFHGFFGFHFHHHGGDGGFHFHHHHHHBHDGFGFG?/BCCGHFFC?/<F
@M02034:409:000000000-BFKT7:1:1101:23900:19764 1:N:0:32
AAAGTCGAGGTGCCTAAAGTGGCAACCCAGACTTCTCCGAAGGTTGGTGGTGTAGAGCTTCCTGTAGCCGCATGGCGTTCGTACTTAAATATGGAACTAACCATTCCAATTTTCGCTGTCTCTTATACACATCTCCGAGC
+
A3AAAFAA?DBBGGGBGGGBGACFHHHGEDHDHGHGFFF2BE?FFG?EEEAAGHHGGHFHFGHHFHGGFGG?FGFEEEEGEE2FGFHD3GGFHGHFFFBB?FFFFFFFHHHGG4E/EE<E3BGHGG3BGFG22FFGD//B
@M02034:409:000000000-BFKT7:1:1101:18113:19766 1:N:0:32
AAAGTCGAGGTGCCTAAAGTGGCAACCCAGACTTGTCCGAGTGTTGGTGGTGTAGAGCTTCCTGTAGCCGCATGGCGTTCGTACTTAAATATGGAACTAACCATTCAATTTTCGCTGTCTCTTATACACATCTCCGAGCCCACGAGACCA
+
BBBBBFBBBBBBGGGFGGGG5FFFGHGGGHHGHHHHHHEEGGHHHHHEFGGGHHHGGHHGHHHHHHGHHGGGGGHHGGGGGGHHHHHFHGHHHHHFHHFHHHHGHH?FGGHHEEAEFE??44F3F3GHGGC?F3BB/>CCGFGGGGDDGF
@M02034:409:000000000-BFKT7:1:1101:27257:19770 1:N:0:32
AAAGTCGAGGTGCCTAAAGTGGCAACCCAGACTACTACTCGTGTTGGTGGTGTAGAGCTTCCTGTAGCCGCATGGCGTTCGTACTTAAATATGGAACTAACCATTCCAATTTTCGCTGTCTCTTATACACATCTCCGAGCCCACGAGACC
+
CCCCBFCCCCCCGGGGGGGGGGGGHHHGGHHGGHHHHHHHGHHHHHHGGGEFGHHFHHHHHHHHHHHGHGGGGGHHGGGGGGGHHHHHHHGHHHFFHHHHHHFHFHHHHHHHHHGGGGGHHHHHHHHHHHGHFGHHGGFCDCHGGGGDFG
@M02034:409:000000000-BFKT7:1:1101:15360:19770 1:N:0:32
AAAGTCGAGGTGCCTAAAGTGGCAACCCAGACTACTAATAATGTTGGTGGTGTAGAGCTTCCTGTAGCCGCATGGCGTTCGTACTTAAATATGGAACTAACCATTCCAATTTTCGCTGTCTCTTATACACATCTCCGAGCCCACGAGACC
+
CCCCCFCCCCBCGGGGGGGGGGGHHHFGFDEGFGHHHHGHHHGHHHFEFEEFGGHFGGHHHFGHHHHHHGGEGFHHGGGEGFFHHHGFHHGFHHFHGHHHGGFGFHHHHHHGHHGGGGEGFHHHHHHHGHHHHHFFGC?CDFGGGGGGGA
@M02034:409:000000000-BFKT7:1:1101:3217:19772 1:N:0:32
AAAGTCGAGGTGCCTAAAGTGGCAACCCAGACTGGGCAGGGGGTTGGTGGTGTAGAGCTTCCTGTAGCCGCATGGCGTTCGTACTTAAATATGGAACTAACCATTCCAATTTTCGCTGTCTCTTATACACATCTCCGAGCCCACGAGACC
+
BBBBBFBBBBAAGGGGGGGGGGGHGGHGGHGGHHHHFFEEGGFEGFGBFEEEB3GFGFBG5FFFBF@BFEE>EEHHE>E?EE2CGHHHHFHHHG3BFGFF?03GGFFGHHDGHDCDDFCDHHEGFF@GFBDGBGFHGCGGC.GG@-CDDE
@M02034:409:000000000-BFKT7:1:1101:8676:19784 1:N:0:32
AAAGTCGAGGTGCCTAAAGTGGCAACCCAGACTAAGGCGGGGGTTGGTGGTGTAGAGCTTCCTGTAGCCGCATGGCGTTCGTACTTAAATATGGAACTAACCATTCCAATTTTCGCTGTCTCTTATACACATCTCCGAGCCCACGAGACC
+
CCBBCFCCCBBBCGGGGGGGGGGHGHHGGHGGHHHHHHGGGGGEEGGEFGEFGFFEFHHHGHHHGFFFHGGDFGHHGDFGGDFFHHHHHHHGHHGHHGHBFGHHHGGGHHHHHDDDGGCGDGDHGHGGHHHHHHHGG-@CC:GGGGGGDE
@M02034:409:000000000-BFKT7:1:1101:3276:19807 1:N:0:32
AAAGTCGAGGTGCCTAAAGTGGCAACCCAGACTCAGGAGAAGGTTGGTGGTGTAGAGCTTCCTGTAGCCGCATGGCGTTCGTACTTAAATATGGAACTAACCATTCCAATTTTCGCTGTCTCTTATACACATCTCCGAGCCCACGAGACC
+
AABBAFABBBBBGGGGGGGFGGGGHHHGGHHGHCHHHGGCHHHGFGGEGDEFEHHGHHHHHGHHHGHHHGGGFGHHGGGGGGHHHHGFHHHHHHFGHHHHGHHHHHHHHHHHHHGGGGGHHHHHGHGHFFFHHHHHG@CCGGHGGGGGGG
@M02034:409:000000000-BFKT7:1:1101:23739:19810 1:N:0:32
AAAGTCGAGGTGCCTAAAGTGGCAACCCAGACTTCGTCGGGTGTTGGTGGTGTAGAGCTTCCTGTAGCCGCATGGCGTTCGTACTTAAATATGGAACTAACCATTCCAATTTTCGCTGTCTCTTATACACATCTCCGAGCCCACGAGACC
+
CCCCCFCCCCCCGGGGGGGGGGGHHHHGGHHGHHHGHGEEGGGGGHHEFGGGGHHFHHHHHHHHHHHHHGGGGGHHGGGGGGHHHHHHHHHHHHFFHHHHHHHHHHGGFHHHHHGGGGFHFHHFGHGHFHHHHHHGGCFGFFHGGGGGGE
@M02034:409:000000000-BFKT7:1:1101:14899:19811 1:N:0:32
AAAGTCGAGGTGCCTAAAGTGGCAACCCAGACTACGCCTCCGGTTGGTGGTGTAGAGCTTCCTGTAGCCGCATGGCGTTCGTACTTAAATATGGAACTAACCATTCCAATTTTCGCTGTCTCTTATACACATCTCCGAGCCCACGAGACC
+
ABABAFBBBBBBGGGFFGGGGGGHHHHGGHHGHHHGGGHGHGGGGGGEGGFFHHHDHHHHFHHHGHHHHEG?EGHHGGGGEGGHHHEFHHFGHHGGFFFHGGFHHHHFHGHHHHFCGGGHHHHHHHFHEHGHHHHHG?DGGGHECFGGGG
@M02034:409:000000000-BFKT7:1:1101:8255:19812 1:N:0:32
AAAGTCGAGGTGCCTAAAGTGGCAACCCAGACTAAGGGTAGTGTTAG
+
CDDDCFCCCCCCGGGGGGGGGGGHHHHGGHA2F333BGG3FGHH555
@M02034:409:000000000-BFKT7:1:1101:8194:19818 1:N:0:32
AAAGTCGAGGTGCCTAAAGTGGCAACCCAGACTAAGTCGGGGGTTGGTGGTGTAGAGCTTCCTGTAGCCGCATGGCGTTCGTACTTAAATATGGAACTAACCATTCCAATTTTCGCTGTCTCTTATACACATCTCCGAGCCCACGAGACC
+
BBBBBFBBBBAAGGGGGGGGGGGHGGHGGHHGHGHFGFEEGGGFEGG>FABFGDGEHFGGHHHGFHHGHFFEGEHGF>EFFEFHGHFFHHFHHGDGHHHHHHHHHHGEHHFHHGDGGGCGDGGFBHHGHHFGHHHFE@@ADGHGCCFGGE
@M02034:409:000000000-BFKT7:1:1101:21041:19823 1:N:0:32
AAAGTCGAGGTGCCTAAAGTGGCAACCCAGACTGAGCCTAAGGTTGGTGGTGTAGAGCTTCCTGTAGCCGCATGGCGTTCGTACTTAAATATGGAACTAACCATTCCAATTTTCGCTGTCTTATACACATCTCCGAGCCCACG
+
BBBBAFBBBDBBGGGGFGGGGGGHHHHGGHGGHGFBGGH3FGGHHHGGGGGFHDGDEGHHHHHHHHGHHGGFEGHHGGGGGF2FGGDBDG4GHHGGFHFFFHHHGHHHHGHHHHCGGFGHHHGFF33BFGGGHBD/C/BFGFF
@M02034:409:000000000-BFKT7:1:1101:5806:19825 1:N:0:32
AAAGTCGAGGTGCCTAAAGTGGCAACCCAGACTAATGGGGAGGTTGGTGGTGTAGAGCTTCCTGTAGCCGCATGGCGTTCGTACTTAAATATGGAACTAACCATTCCAATTTTCGCTGTCTCTTATACACATCTCCGAGCCCACGAGAC
+
A1AAAFA1ADAAGGGGGGGGFGEFFHHGGHHGFHHGHHHGGGGEHHGFFG/BFGGFFHHHHHHHHGGHHGGGGGHHGGGGGEGHHHFFDGGHHHHHGHHHFHFHHHHHHHHGHHGGGGGHHFGGGGGFFHFHHHGHGCGCGCEEC?CAA
@M02034:409:000000000-BFKT7:1:1101:5199:19825 1:N:0:32
AAAGTCGAGGTGCCTAAAGTGGCAACCCAGACTAAAAAGGATGTTGGTGGTGTAGAGCTTCCTGTAGCCGCATGGCGTTCGTACTTAAATATGGAACTAACCATTCCAATTTTCGCTGTCTCTTATACACATCTCCGAGCCCACGAGACC
+
BBBBBFBBDDBBGGGGCGFDGFFHFGHGGFEDHGHHHHGGEGHEHHHEFGFEGEGGFEHHHGHHGFHGFEG?EEGHGGGEGEHHHGFGGHGHHHDGBGHEGF3GGDBFFHFHHEE/EGEGGHGHHHEHB2F?2B3BC/C/<FHGGCCAEC
@M02034:409:000000000-BFKT7:1:1101:24810:19833 1:N:0:32
AAAGTCGAGGTGCCTAAAGTGGCAACCCAGACTACGAATCAGGTTGGTGGTGTAGAGCTTCCTGTAGCCGCATGGCGTTCGTACTTAAATATGGAACTAACCATTCCAATTTTCGCTGTCTCTTATACACATCTCCGAGCCCACGAGACC
+
AAAAAFA1DAAAGGGGFAFFGGGHHHHGGHHGHHHGFEGGGCGEGFEGGGGGGHHGEGHHHHHHHFHHHGGEGGHFEGGGGGHHGHHHFHFFHHBGHHHHB0FGHFBE2FHHHGGGE/EHHFGFBGBHFHHHHHFFG@C/@FFFG?C/CF
@M02034:409:000000000-BFKT7:1:1101:9603:19834 1:N:0:32
AAAGTCGAGGTGCCTAAAGTGGCAACCCAGACTACTAATTCTGTTGGTGGTGTAGAGCTTCCTGTAGCCGCATGGCGTTCGTACTTAAATATGGAACTAACCATTCCAATTTTCGCTGTCTCTTATACACATCTCCGAGCCCACGAGACC
+
BBABAFBBBBBBGGGGGGGGGGGGHHHGGHHGHHHHHHHHHGHGHHGEFGFFHHGFHHHHHHHHHGHHHGGGGEHHGGGGGGHHHHHHHHGHHHHHHHHHHHHHHHHHHHHHHHGGGGGHHHHHFHEGHFGHHGHFGGGGGGHGCCFDDF
@M02034:409:000000000-BFKT7:1:1101:11908:19835 1:N:0:32
AAAGTCGAGGTGCCTAAAGTGGCAACCCAGACTTCTACGAAGGTTGGTGGTGTAGAGCTTCCTGTAGCCGCATGGCGTTCGTACTTAAATATGGAACT
+
CCCDCFCCCCCCGGGGGGGGGGGHHHHGGH2ABF5GFACAAAEHFHC211E113D55A335BABFE553AE0ED?1>1>FE?2??44FGD@DGF3BFC
@M02034:409:000000000-BFKT7:1:1101:20062:19838 1:N:0:32
AAAGTCGAGGTGCCTAAAGTGGCAACCCAGACTAGTAAGGATGTTGGTGGTGTAGAGCTTCCTGTAGCCGCATGGCGTTCGTACTTAAATATGGAACTAACCATTCCAATTTTCGCTGTTATACACATCTCCGAGCCCACGAGACCAGA
+
CCCCCFCCCDBCGGGGGGGGGGGHHHHGGHHGHHFFDDFFHDHHHHHEFGGFHGGAFFFHHHHHHHHFHGGEEGHFGEGGGFFHHHHHHHHHHHFHHHHHHFHHHHHFHHFHHHFGGGEGHH4?EFBG?DGHD@CCB/GGGG@CDCC0=
@M02034:409:000000000-BFKT7:1:1101:28614:19841 1:N:0:32
AAAGTCGAGGTGCCTAAAGTGGCAACCCAGACTTCTCCTAAGGTTGGTGGTGTAGAGCTTCCTGTAGCCGCATGGCGTTCGTACTTAAATATGGAACTAACCATTCCAATTTTCGCTGTCTCTTATACACATCTCCGAGCCCACGAGAC
+
BBBBBFBBBBBBGGGGGGGGGGGHHHHGDDFFHFFG3BFGFHGHFFEABEEFBDG5F53FFGHGGFDDBEEEEEF1EBEFE121BGHBGGDFFG3FG3FFEF?FD?FBGHDHEB>EFE<FDDGFD4BBGGEGHGF2</<CCFGFGCCFG
@M02034:409:000000000-BFKT7:1:1101:13668:19845 1:N:0:32
AAAGTCGAGGTGCCTAAAGTGGCAACCCAGACTAGTGCGTCGGTTGGTGGTGTAGAGCTTCCTGTAGCCGCATGGCGTTCGTACTTAAATATGGAACTAACCATTCCAATTTTCGCTGTCTCTTATACACATCTCCGAGCCCACGAGACC
+
BCBCAFCCCBBCGGGGGGGGGGGHHHHGGHHGHHHHHHGGGGGGGGGGFGEFGHHGGHHHHHHHHHHHHGGFGGHHGGGGGGHHHHFFHHHHHHHHGHHGGHHHHHHHHHHHHGGGGGGHHHHHGHHHHHGHGHHGGCGGGGHGGGGGGE
@M02034:409:000000000-BFKT7:1:1101:6659:19846 1:N:0:32
AAAGTCGAGGTGCCTAAAGTGGCAACCCAGATTAAGCCTAATGTTGGTGGTGTAGAGCTTCCTGTAGCCGCATGGCGTTCGTACTTAAATATGGAACTAACCATTCCAATTTTCGCTGTCTCTTATACACATCTCCGAGCCCACGAGAC
+
BBBBBFBBBBABGGGGGGGGGGGGGHHEGFF3FGHGHGHHHHHHHHHEFGGGHFHDHGHHHHHHHFEFGGGCEGHHGGGGGEHHHHFHHHHHHHBGHHGHHHFFGHHEFHHHHHGGGEAFBHGHFFGFFFGBGHFHGCF?CGEC@<CAD
@M02034:409:000000000-BFKT7:1:1101:6641:19849 1:N:0:32
AAAGTCGAGGTGCCTAAAGTGGCAACCCAGATTAAGCCTAATGTTGGTGGTGTAGAGCTTCCTGTAGCCGCATGGCGTTCG
+
CCCCCFCCCCBBGGGGGGGFGGGHHHHGGHHBGG55A3FA3DGHF5AFF?EC13D5A5A35F5B55B5BEE0EEC1>?>?E
@M02034:409:000000000-BFKT7:1:1101:20045:19851 1:N:0:32
AAAGTCGAGGTGCCTAAAGTGGCAACCCAGACTCGTAAGGT
+
A?AB?DABBBAAFGFGGGGGGGGHHHHGGHHGH3B22A235
@M02034:409:000000000-BFKT7:1:1101:24142:19857 1:N:0:32
AAAGTCGAGGTGCCTAAAGTGGCAACCCAGACTAATAATACGGTTGGTGGTGTAGAGCTTCCTGTAGCCGCATGGCGTTCGTCCTTAAATCTGGAACTAACCATTCCAATTTTCGCTGTCTCTTATCCACATCTCCGCGCCCAC
+
A1A?ADA11AAAGGGE1AGFGGFGCHFEFCEGHF1D22FF1FGHGGEEF/AFGFEDDGFHEHHGHBHGGGE/E?BC/EEE/E/?EGBFEB2BFF1@FGDFFF>FHFF22BFGGFEEEEFHFHHFFH1B2<1<<FFD//><BCAF
@M02034:409:000000000-BFKT7:1:1101:3805:19858 1:N:0:32
AAAGTCGAGGTGCCTAAAGTGGCAACCCAGACTAATAGTCAGGTTGGTGGTGTAGAGCTTCCTGTAGCCGCATGGCGTTCGT
+
BBACCFCCCCCCGGGGGGGGGGGHHHHGGHHGHFGF5FGBDFGGAF2AA2EA1AF555BF5BFAF5D5AEE0EEC10>>?A?
@M02034:409:000000000-BFKT7:1:1101:16653:19867 1:N:0:32
AAAGTCGAGGTGCCTAAAGTGGCAACCCAGACTGAT
+
CCCCCFCCCCCCGGGGGGGGGGGHHHHGGHHGH335
@M02034:409:000000000-BFKT7:1:1101:15583:19869 1:N:0:32
AAAGTCGAGGTGCCTAAAGTGGCAACCCAGACTGATAAGAAGGTTGGTGGTGTAGAGCTTCCTGTAGCCGCATGGCGTTCGTACTTAAATATGGAACTAACCATTCCAATTTTCGCTGTCTCTATACACATCTCCGAGCCCACGAGACCA
+
A1AAAFAADD>AFGEGGGGFGFGFAAA0BF00FGEEEAFDGCCGHC/AAAABG1B2D1AGH1FFGHHBFCA/?EHC/EE/EB0?FGE1FGDEGGDBGFHGE0BGDGH22BFGHB@AEA?F2GGHHFG2B1<GEFHECG/BFHFGCC/AC?
@M02034:409:000000000-BFKT7:1:1101:26889:19869 1:N:0:32
AAAGTCGAGGTGCCTAAAGTGGCAACCCAGACTGGGTGTGGGGTTGGTGGTGTAGAGCTTCCTGTAGCCGCATGGCGTTCGTACTTAAATATGGAACTAACCATTCCAATTTTCGCTGTCTCTTATACACATCTCCGAGCCCACGAGACC
+
BCCBBFCADBBBGGGGGGGGGGGHHHHGGHHGHHHG3EEGGGGEGGGGFGGFFFHDEFGHGHHHHGHFGFGEEGHAEEGGFFFGHHHHGHHGGHBFFHHHHFFHHHHHHHHHHFGDGGGGHGHHHHFHFHHHFHDHGGGCGEHGGGGGFG
@M02034:409:000000000-BFKT7:1:1101:28070:19872 1:N:0:32
AAAGTCGAGGTGCCTAAAGTGGCAACCCAGACTGGGGCTGGGGTTGGTGGTGTAGAGCTTCCTGTAGCCGCATGGCGTTCGTACTTAAATATGGAACTAACCATTCCAATTTTCGCTGTCTCTTATACACATCTCCGAGCCCACGAGACC
+
CCCCCFCCCCBCGGGGGGGGGGGGHHHGGHHGHGHHGGGGGGGGGGGGGGEFHHHHHHHHHHHHHHHHHGGGFGHHGGGGGEHHHHHFHHHHHHHHHHHHHHHHHHHGHHFHHHGGGGGHGFHHFHFHFHHHFHGGGCCCCGGGGGGGGE
@M02034:409:000000000-BFKT7:1:1101:3216:19872 1:N:0:32
AAAGTCGAGGTGCCTAAAGTGGCAACCCAGACTCAGTTGTCTGTTGGTGGTGTAGAGCTTCCTGTAGCCGCATGGCGTTCGTACTTAAATATGGAACTAACCATTCCAATTTTCGCTGCTCTTATACACATCTCCGAGCCCACG
+
CBCCCFBBCCCCGGGGGGGFGGGHGHFGGHGGHGFGAFG5BGHGFHHEEDGFGFGEF5FGFGGGFHHEDFGEGGFAEFFGGECGGHGGHHHHHFBFFHHFE?@FHFFFFHHHHHFEGGGHHHHHH4FGGDGHHFGG/<?CGGFG
@M02034:409:000000000-BFKT7:1:1101:23714:19876 1:N:0:32
AAAGTCGAGGTGCCTAAAGTGGCAACCCAGACTACTGGTGGTGTAAATCTTCCTGTAGCCGCATGGCGTTCGTACTTAAATATGGAACTAACCATTCCAATTTTCGCTGTCTCTTATACACATCTCCGAGCCCACGAGACCAGAGAGGAT
+
CCCCCFCCBCBAGGGGGGGGGGGGHHHGGHHGHHHHHHGHGGGHGHHHHGHHHHHHGHHHGGGFGHHGEGGGGHHHHHHHHHHHHGFHHGGHHHHHHHHHHHHHHGGGGGHHHHHHHHHFHGGHHHGFGGGGGHGD@CDCFHHHGHGGH?
@M02034:409:000000000-BFKT7:1:1101:8703:19885 1:N:0:32
AAAGTCGAGGTGCCTAAAGTGGCAACCCAGACTAGGGATGCGGTTGGTGGTGTAGAGC
+
CBBCCFCCBCCBGGGGGGGGGGGHHHHGGHHGH3F3G3GA2E2BEFAAA1EAA3D5A5
@M02034:409:000000000-BFKT7:1:1101:22827:19887 1:N:0:32
AAAGTCGAGGTGCCTAAAGTGGCAACCCAGACTCTTCCGCCGGTTGGTGGTGTAGAGCTTCCTGTAGCCGCATGGCGTTCGTACTTAAATATGGAACTAACCATTCCAATTTTCGCTGTCTCTTATACACATCTCCGAGCCCACGAGACC
+
CCCCCFCCCCBCGGGGGGGGGGGHHHHGGHHGHHHHHHGGGGGGGGGGGGEFHHHHHHHHHHHHGHHFHGGGFGHHGGGGGFGHHHHGHHHHHHHGHHHHHHHHHHHHHHHHHHGGGGGHHGHHHHHHHHGHHHHHGFGGGGHGGGGGGF
@M02034:409:000000000-BFKT7:1:1101:7586:19889 1:N:0:32
AAAGTCGAGGTGCCTAAAGTGGCAACCCAGACTCAGACTGCGGTTGGTGGTGTAGAGCTTCCTGTAGCCGCATGGCGTTCGTACTTAAATATGGAACTAACCATTCCAATTTTCGCTGTCTCTTATACACATCTCCGAGCCCACGAGACC
+
BBBBBFBBBBAAGGGGGGFGGFGFFHGGGHEGHHHHGFFHHGGGGGGEFFEBBDGFHGHGFFHHHHHHHGCEGGHHGEGEGFHHHHHEGGEHHHFHHHGHHHHGHGFFGHHHHFFGGFFHFHHHFGGFFFFHHHHBE//B@FFFGCGGGF
@M02034:409:000000000-BFKT7:1:1101:3219:19892 1:N:0:32
AAAGTCGAGGTGCCTAAAGTGGCAACCCAGACTCAGTTGTCTGTTGGTGGTGTAGAGCTTCCTGTAGCCGCATGGCGTTCGTACTTAAATATGGAACTAACCATTCCAATTTTCGCTGCTCTTATACACATCTCCGAGCCCACGAGACC
+
AACAAFCCCCABGGGGGGGGGGGFHHGEGHGGHFBGDDDD5FGGHBGFEGEFC3GADAFGFFFFBADAFEG0EGFAE1ECEEFHHHHFE4GGFH33FHFGB?3B??FBFHHHGBEEFA?33?B4FFE432??33BD<@@CC/C@/>?/F
@M02034:409:000000000-BFKT7:1:1101:11072:19893 1:N:0:32
AAAGTCGAGGTGCCTAAAGTGGCAACCCAGACTCATCAGAATGTTGGTGGTGTAGAGCTTCCTGTAGCCGCATGGCGTTCGTACTTAAATATGGAACTAACCATTCCAATTTTCGCTGTCTCTTATACACATCTCCGAGCCCACGAGACC
+
BBCCAFCCCCCCGGGGGGGGGGGHHHHGGHHGHHHHHHHHHHHHHHHGGGFGHHHHHHHHHHHHHHHHHGGGGGHHGGGGGGHHHHHHHHHHHHHHHHHHHHGHHHHHHHHHHHGGGGGGHHHHHHHHHHHHHHHHGGGGGGHGGGGGGE
@M02034:409:000000000-BFKT7:1:1101:27113:19895 1:N:0:32
AAAGTCGAGGTGCCTAAAGTGGCAACCCAGACTAAGAATCAGGTTGGTGGTGTAGAGCTTCCTGTAGCCGCATGGCGTTCGTACTTAAATATGGAACTAACCATTCCAATTTTCGCTGTCTCTTATACACATCTCCGAGCCCACGAGACC
+
BBCCCFCCCCCCGGGGGGGFGGGHHHHGGHGDHHHHHHHHGHHHHHGEFFGGGFHFFGHHGHHHGFGFGFGCFGHAE1EFEEFGHHHHHHHHHH33GGHHC03FGGHDHHEHG4E/EF?GHHHBBGHGHHHHHHHGG<<BGEFFC?DD/F
@M02034:409:000000000-BFKT7:1:1101:4985:19895 1:N:0:32
AAAGTCGAGGTGCCTAAAGTGGCAACCCAGACTCGTGAGGAGGTTGGTGGTGTAGAGCTTCCTGTAGCCGCATGGCGTTCGTACTTAAATATGGAACTAACCATTCCAATTTTCGCTGTCTCTTATACACATCTCCGAGCCCACGAGACC
+
CCBBCFCCBBBBGGGGGGGFGGGGGHHEGHHGHHGFHHGHHGGEHHGGFGEFHHHFHHHHHHHHGHHFGEEEGGHHGGGGGFGHHHGGHGFHGHGHHHHGHHHHHHHHHHHHHHFFGGEHHHHHHHHHFHGHHHG2C@DCGGHGGGGGGG
@M02034:409:000000000-BFKT7:1:1101:9303:19896 1:N:0:32
AAAGTCGAGGTGCCTAAAGTGGCAACCCAGACTCATTCGGCTGTTGGTGGTGTAGAGCTTCCTGTAGCCGCATGGCGTTCGTACTTAAATATGGAACTAACCATTCCAATTTTCGCTGTCTCTTATACACATCTCCGAGCC
+
CCCCCFBABCCCGGGGGGGGGGGHHHHGGHHGH33DEF52AFEHGHHAF1EFGGHBFFHHHHHHHHHHHGGEEGHHGEGGGGFHHGGDDGGFHGHHGHHHHHFGHHHGHHHHHHEGGEEFGHHH3GFGHEG22BGDA?/<B
@M02034:409:000000000-BFKT7:1:1101:24939:19903 1:N:0:32
AAAGTCGAGGTGCCTAAAGTGGCAACCCAGACTCCGGGGGGGGTTGGTGGTGTAGAGCTTCCTGTAGCCGCATGGCGTTCGTACTTAAATATGGAACTAACCATTCCAATTTTCGCTGTCTCTTATACACATCTCCGAGCCCACGAGACC
+
BBABAFB?DBABFFGGGGGGCFGHFFGEFHHGHHHG?EAEGGB@BFFFEF9;EFFFFFFFFBFBFFFFFDB;DDFFBADE.AFEFFFFFFFBBFFBBFBBBAFFEFFFEFFFFBDBFFFFFFFFFFFFEFFEFF/FD-@@FEE.>DFFFA
@M02034:409:000000000-BFKT7:1:1101:22085:19908 1:N:0:32
AAAGTCGAGGTGCCTAAAGTGGCAACCCAGACTTCGGGGTCGGTTGGTGGTGTAGAGCTTCCTGTAGCCGCATGGCGTTCGTACTTAAATATGGAACTAACCATTCCAATTTTCGCTGTCTCTTATACACATCTCCGAGCCCACGAGACC
+
CCCCBFCCCCBCGGGGGGGGGGGGHHGGGHHGHHHGGGGEEFGEFEGGFGEFGHHFHGHHHHHHGHHHGGGEGGHHGGGGGGHHHHHHHHHHHHGGHHGGHHHHHHGHHHHHHHGGGGGHHHHHHHHHHHFHHHGHEDGGGGHGGGGGGC
@M02034:409:000000000-BFKT7:1:1101:25312:19909 1:N:0:32
AAAGTCGAGGTGCCTAAAGTGGCAACCCAGACTCAGAAGACGGTTGGT
+
CCCCCFCCBBBCGGGGGGGGGGGHHHHGGHHGHHFHHHH332EAFG0A
@M02034:409:000000000-BFKT7:1:1101:17097:19916 1:N:0:32
AAAGTCGAGGTGCCTAAAGTGGCAACCCAGACTAAGAAGAATGTTGGTGGTGTAGAGCTTCCTGTAGCCGCATGGCGTTCGTACTTAAATATGGAACTAACCATTCCAATTTTCGCTGTCTCTTATACACATCTCCGAGCCCACGAGACC
+
CCCCCFCCBBBBGGGGGGGGGGGHHHHGGHHFHHHHGHHHHHHHHHGGGG?FHHHGGHHHHHHHHHHHHGGCGGHHGFGGGGHHHHHGHHHHHHHHHHGHHHHHHHHHHHHHHFGGGGGGHHHHGHGHFHFHFGGDGCFCGFHGGGGGFF
@M02034:409:000000000-BFKT7:1:1101:7225:19918 1:N:0:32
AAAGTCGAGGTGCCTAAAGTGGCAACCCAGACTCAGTGTACGGTTGGTGGTGTAGAGCTTCCTGTAGCCGCATGGCGTTCGTACTTAAATATGGAACTAACCATTCCAATTTTCGCTGTCTCTTATACACATCTCCGAGCCCACGAGACC
+
BBCCAFCCCDBCGGGGGGGGGGGHHGHGGHHGHHHHGGHHHHGHGGGFFGEFHHHDGFHHHHHHHHHHHGGGGGHHGGGGGGHHHHHHHHHHHHGHGHHFHHHGHHGHHHHHHHGGGGGHHHHHHHHHGHHHEGHHGGCDGGHGGGGGGE
@M02034:409:000000000-BFKT7:1:1101:17033:19923 1:N:0:32
AAAGTCGAGGTGCCTAAAGTGGCAACCCAGACTCAGAAGCAGGTTGGTGGTGTAGAGCTTCCTGTAGCCGCGTGGCGTTCGTACTTAAATATGGTACTAACCATTCCAATTTTCGCTGTCTCTTATACACATCTCCG
+
CCCCCFCCCCBBGGGGGGGGGGGHHHHGGHD2A3AFA5AA3AGHBGA2A1EFB3F5A5BB5FGGG5A5DEE0>EE/E1>F?12??GHEDGHBFF4?BFFHC03BB?F44FDGGDEEG/<FF3DF3B33F2?=GGH2?
@M02034:409:000000000-BFKT7:1:1101:11530:19924 1:N:0:32
AAAGTCGAGGTGCCTAAAGTGGCAACCCAGACTCAGGCGACTGTTGGTGGTGTAGAGCTTCCTGTAGCCGCATGGCGTTCGTACTTAAATATGGAACTAACCATTCCAATTTTCGCTGTCTCTTATACACATCTCCGAGCCCACGAGACC
+
CCCCCFCCCCCCGGGGGGGGGGGHHHHGGHHGHHHHHHGGEGGHHHHGGGGGHHGDFGHGGHHHHGHGHGGCEGHFGGGGGF2GGHHHGHHHHHFGFHHHHGHFGGFFGGHHHGGGGGDHHHHHGHHGHHFHHGHFGDCC?FHGGGGA?F
@M02034:409:000000000-BFKT7:1:1101:3849:19926 1:N:0:32
AAAGTCGAGGTGCCTAAAGTGGCAACCCAGACTCCGGATAAGGTTGGTGGTGTAGAGCTTCCTGTAGCCGCATGGCGTTCGTACTTAAATATGGAACTAACCATTCCAATTTTCGCTGTCTCTTATACACATCTCCGAGCCCACGAGACC
+
BBBBBFBBBBABGFGGGGGGFGGHHHHGGHHGHHGDGAEGHHGHHGGEFFEFHGGEGDGHHFHGGGHHHEEEEEHGFEGEFFEEGHGFHFDGHHFFHHHGHHHHHHGHHHHHHFGGGGEHHHHHGGGGHHGHHHHGGCGGGGHGGGGGGF
@M02034:409:000000000-BFKT7:1:1101:23961:19938 1:N:0:32
AAAGTCGAGGTGCCTAAAGTGGCAACCCAGACTAATAAGAATGTTGGTGGTGTAGAGCTTCCTGTAGCCGCATGGCGTTCGTACTTAAATATGGAACTAACCATTCCAATTTTCGCTGTCTCTTATACACATCTCCGAGCCCACGAGACC
+
BBBBBFBBBBAAGGGGGGGFGFFFGHHGGHHGHHHHHHHHHHHGGHHGGGEFHHHFHHGHHHHHGGHGHFGGGGHHGGGGGGHHHHHHHHGHHGGFHHHHHHHHHHHHHGHHHHGGGGFHHHHHHHHHHHGHHHHHGCGGFFHGGGGGGG
@M02034:409:000000000-BFKT7:1:1101:28807:19947 1:N:0:32
AAAGTCGAGGTGCCTAAAGTGGCAACCCAGACTAGTAAGACGGTTGGT
+
AAAAAD>A1DA?BGGGGBGGF1B0AFHEC00FC1FFGGHHHE?EF//B
@M02034:409:000000000-BFKT7:1:1101:7489:19948 1:N:0:32
AAAGTCGAGGTGCCTAAAGTGGCAACCCAGACTACTCAGAATGTTGGTGGTGTAGAGCTTCCTGTAGCCGCATGGCGTTCGTACTTAAATATGGAACTAACCATTCCAATTTTCGCTGTCTCTTATACACATCTCCGAGCCCACGAGACC
+
CCCCBFCCCCCCGGGGGGGGGGGHHHHGGHHGHHHHHHHHHHHHHHHGGGFFGHHFHHHHHHHHHHHHHGGFGGHHGGGGGGHHHHHHHHHHHHHHHHGGHHHHHHGHHHHHHHGFGGGGHHHHHHHHHHGHHHHHGBDGGGHGGGGEGF
@M02034:409:000000000-BFKT7:1:1101:15319:19949 1:N:0:32
AAAGTCGAGGTGCCTAAAGTGGCAACCCAGACTAAGCATCAGGTTGGTGGTGTAGAGCTTCCTGTAGCCGCATGGCGTTCGTACTTAAATATGGAACTAACCATTCCAATTTTCGCTGTCTCTTATACACATCTCCGAGCCCACGAGACC
+
CCCCCFCCCCBCGGGGGGGGGGGHHHHGGHHFHHHHHGHHHHHHHHGGGGEFHHHFHHHHHHHHHHHHHGGGGGHHGGGGGGHHHHHHHHHHHHGHHHHHHHHHHHGHHHHHHHGGGGGHHHHHHHHHGHGHHHHHGCGGGGGGGGGGGE
@M02034:409:000000000-BFKT7:1:1101:10064:19952 1:N:0:32
AAAGTCGAGGTGCCTAAAGTGGCAACCCAGACTCTGGCGCAGGTTGGTGGTGTAGAGCTTCCTGTAGCCGCATGGCGTTCGTACTTAAATATGGAACTAACCATTCCAATTTTCGCTGTCTCTTATACACATCTCCGAGCCCACGAGACC
+
CCCCCFCCCCBBGGGGGGGGGGGHHHHGGHHGHHHHHHGGGGGHHHGGFGEFHHHHHHHHHHHHHHHHHGGGGGHHGGGGGFHHHHHHHHHHHHHHHHHHHHHHHHHHHHHHHGGGGGGHHHHHHHHHHHGHHHHHGCGGGGHGGGGGGF
@M02034:409:000000000-BFKT7:1:1101:2530:19960 1:N:0:32
AAAGTCGAGGTGCCTAAAGTGGCAACCCAGACTAATAATCAGGTTGGTGGTGTAGAGCTTCCTGTAGCCGCATGGCGTTCGTACTTAAATATGGAACTAACCATTCCAATTTTCGCTGTCTCTTATA
+
AAAAAFBAD@ABGGGB4BGGGGDGHCFGGHHGHHFHGHCG5F3DFFGEFF1FFGFHFHHGG3GEBGHGHE0>EEHHEEEFEFFGHFFF3GFHHHGFBGB3CHBHHH4FHHHHHF>//EE3FFGH4FD
@M02034:409:000000000-BFKT7:1:1101:9323:19962 1:N:0:32
AAAGTCGAGGTGCCTAAAGTGGCAACCCAGACTCAGAAGAATGTTGGTGGTGTAGAGCTTCCTGTAGCCGCATGGCGTTCGTACTTAAATATGGAACTAACCATTCCAATTTTCGCTGTCTCTTATACACATCTCCGAGCCCACGAGACC
+
AAA?AFAB@D>AEFGGGGGGGBFCFHHDFEGCGHBAEDFEAFDDGAEEEEAAFGG5FGFHGHHFFFHFGEGGEGHHGEEFEGCGEFHFGHFGHFDBGGFHHHHHFFHHBDGGHHGGGEE3?E4EBG?FFG1FFGHFF/CC?FCCDDGADF
@M02034:409:000000000-BFKT7:1:1101:15514:19966 1:N:0:32
AAAGTCGAGGTGCTAAAGTGGCAACCCAGACTAATAAGAATGTTGGTGGTGTAGAGCTTCCTGTAGCCGCATGGCGTTCGTACTTAAATATGGAACTAACCATTCCAATTTTCGCTGTCTCTTATACACATCTCCGAGCCCACGAGACCA
+
BBBBBFBBBBBBGGFGGGGGGFHHHHGGHGGHFHHHCGFGGHFGHHBFDFFFGHFHHHHHCGHHFHHFFFCGFGHGGGGFGHAHHHHHHHHGHHEBGGHHGDGGHHFDGHHHHGFGGEHHHHHGHHHHHFFHHHHGGGFGGHGGDGGGGF
@M02034:409:000000000-BFKT7:1:1101:26130:19972 1:N:0:32
AAAGTCGAGGTGCCTAAAGTGGCAACCCAGACTCAGAAGACGGTTGGTGGTGTAGAGCTTCCTGTAGCCGCATGGCGTTCGTACTTAAATATGGAACTAACCATTCCAATTTTCGCTGTCTCTTATACACATCTCCGAGCCCACGAGACC
+
BBBBBFBBBBABGGGGGGGGGGGFFHHEFHEGHFFHFHHFHGGGGGFFFGGGG3G5GDFGGFHHHHHGHEE0EFG1FEEFEEEFGHFFHHFHHHBEFGHHFEFGHHG4FGGHGBEFGEEF3FGHFDGFFFDGGHHFG/<CCEHFD@CDE<
@M02034:409:000000000-BFKT7:1:1101:19882:19974 1:N:0:32
AAAGTCGAGGTGCCTAAAGTGGCAACCCAGACTGTGGGTGGTGTAGAGCTTCCTGTAGCCGCATGGCGTTCGTACTTAAATATGGAACTAACCATTCCAATTTTCGCTGCTCTTATACACATCTCCGAGCCCACGAGACCAGAGAGGAT
+
CBCCCFCCCCBCGGGGGGGFGGGHHHHGGHHGHHHHHGGGGGGHHHHHHHHHHHHHHHHHGGGGGHHGGGGGGHHHHHHHHHHHHGHHHGHHHHHGFFHHHHHHHGGGGGHHHHHHHHHHHHHHHGGGGGGGHGGFCDFFHHFHGGGHF
@M02034:409:000000000-BFKT7:1:1101:14825:19983 1:N:0:32
AAAGTCGAGGTGCCTAAAGTGGCAACCCAGACTACGCCTCATGTTGGTGGTGTAGAGCTTCCTGTAGCCGCATGGCGTTCGTACTTAAATATGGAACTAACCATTCCAATTTTCGCTGTCTCTTATACACATCTCCGAGCCCACGAGAC
+
CCCCBFCCCCBCGGGGGGGGGGGHHHHGGHHGHFCGGFHGFGHHHHHGGGFFG3F5GBFGGGHHHFGFFEF>EEHAEEEGFECAGHHHHHHGHG3DGHHHFE3FGFH?FGEGF4>EEEEGDGGF3D3?GCFGHHH2E/BCCEGGG/DGC
@M02034:409:000000000-BFKT7:1:1101:5517:19990 1:N:0:32
AAAGTCGAGGTGCCTAAAGTGGCAACCCAGACTTCGAAGCAGGTTGGTGGTGTAGAGCTTCCTGTAGCCGCATGGCGTTCGTACTTAAATATGGAACTAACCATTCCAATTTTCGCTGTCTCTTATACACATCTCCGAGCCCACGAGAC
+
ABBBAFBBBBAAGGGGFGGFGGGFHHGGGHHGHGHGGHGGFHHGGHGGGGGGHHHHHHHHHHHHHHHGHGGFGGHHGGGGGGHHHHHHHHHHHGHHFHHHHHGHHHGHFHHHHHGGGGFHHGHHHHGHGHFHHHHGEBD?CGFGGGGCF
@M02034:409:000000000-BFKT7:1:1101:19886:19994 1:N:0:32
AAAGTCGAGGTGCCTAAAGTGGCAACCCAGACTGTGGGTGGTGTAGAGCTTCCTGTAGCCGCATGGCGTTCGTACTTAAATATGGAACTAACCATTCCAATTTTCGCTGCTCTTATACACATCTCCGAGCCCACGAGACCAGAGAGGATC
+
BBBBBFBBBBBBGGGGGGGFGGGHHHGGGHHGHHHHHGGGGGGHFHHHGHHHHHHHHHHHFGFGGHHGEEGGGHHHHHF@GHHHHGGHBGFHHHHHHHHGHHGHFGGFGGHHHHHHFHGHGHEHGGFGGDGFHGG@CDFGHHFHHGGHHF
@M02034:409:000000000-BFKT7:1:1101:4267:19994 1:N:0:32
AAAGTCGAGGTGCCTAAAGTGGCAACCCAGACTAAGAATCAGGTTGGTGGTGTAGAGC
+
BBBBBFBADDBAGGGGGGGGGGGHH4GEAEECFDEF3A3EGE3DFF22A2AFF3A555
@M02034:409:000000000-BFKT7:1:1101:26983:19998 1:N:0:32
AAAGTCGAGGTGCCTAAAGTGGCACAGACTAAGAATGAGGTTGGTGGTGTAGAGCTTCCTGTAGCCGCATGGCGTTCGTACTTAAATATGGAACTAACCATTCCAATTTTCGCTGTCTCTTATACACATCTCCGAGCCCACGAGACCAGA
+
ABBBBFCCDCBAGGGGGGGGGGGGHHHGHHHHHHHHHHHHHHHGEGFEFFHHHHHHHHHHHHGHHHGGGGGHHGGGGGGHHHHHHHHHHHHHHHHHHHHHHHHHHFGHHHHGGGGEHHHHHHHHHGHHHHHHHGGGGGGEFC@GGGGHGA
@M02034:409:000000000-BFKT7:1:1101:7925:20005 1:N:0:32
AAAGTCGAGGTGCCTAAAGTGGCAACCCAGACTTGTTCGGCGGTTGGTGGTGTAGAGCTTCCTGTAGCCGCATGGCGTTCGTACTTAAATATGGAACTAACCATTCCAATTTTCGCTGTCTCTTTATACACATC
+
BBBBAFBADBBBGGGGGGGGGGGFFGHGGHHGHGHHHGEGEGGEEFC1AE>?13F5@5B@3FGG34B43EE/??F1/EEEGE2??GFDEGG4FG33EGB33??B3?333FFFF3//CE/2@>F>GFFGFDG1??
@M02034:409:000000000-BFKT7:1:1101:14071:20012 1:N:0:32
AAAGTCGAGGTGCCTAAAGTGGCAACCCAGACTAAGACTCCGGTTGGTGGTGTAGAGCTTCCTGTAGCCGCATGGCGTTCGTACTTAAATATGGAACTAACCATTCCAATTTTCGCTGTCTCTTATACACATCTCCGAGCCCACGAGACC
+
CBCCCFBBBCABGGGGGGGFGGGHHHHGGHHGHHHHHHHHHGGEGEGGGGAFFGHFHHHHGHHHGFHGHFGGGGHHGFGGFFHHHHHHHHHHHHFDGHGHHHHHHHGHHHHHHHGGGGGGHHHHHHHHGHEHHHHHGGGGGGHGGGGGGE
@M02034:409:000000000-BFKT7:1:1101:19061:20014 1:N:0:32
AAAGTCGAGGTGCCTAAAGTGGCAACCCAGACTGGGGGGGG
+
AAAABFBA@D>ABGGGGGGFDDFFGHH2FEGGHHGHGG@?=
@M02034:409:000000000-BFKT7:1:1101:8451:20015 1:N:0:32
AAAGTCGAGGTGCCTAAAGTGGCAACCCAGACTAATAATAAGGTTGGTGGTGTAGAGCTTCCTGTAGCCGCATGGCGTTCGTACTTAAATATGGAACTAACCATTCCAATTTTCGCTGTCTCTTATACACATCTCCGAGCCCACGAGAC
+
BBBCAFCBCDCBGGGGGGGGGGGHHHHGGHHGHFBAGHHFHHHHHHGFFGFFGHHGHHHHHHHHGHHHHGGGGGHHGFGGGFHHHHHHHHHHHHHGHHHHHHGHHHGHHHHHHHGGGGGHHHHHHHGHFHFHHHHHGFGFGGHGGGGGG
@M02034:409:000000000-BFKT7:1:1101:7023:20020 1:N:0:32
AAAGTCGAGGTGCCTAAAGTGGCAACCCAGACTAAGAATAATGTTGGTGGTGTAGAGCTTCCTGTAGCCGCATGGCGTTCGTACTTAAATATGGAACTAACCATTCCAATTTTCGCTGTCTCTTATACACATCTCCGAGCCCACGAGACC
+
BBBAAFBBBBABGGGGGGGGGGGFGHHGGHHGHHHHHHGHHHHHHHHFFFEFHGHFHFHHHGHFFHHGHGEEFGHHGFGGGEFHHHGFHHGHHHFHHHHHHHHHHHGGHHHHHHGGGGGH4FGHFHHHFHDGHHHFGDGGGGHGGGGGGA
@M02034:409:000000000-BFKT7:1:1101:10079:20031 1:N:0:32
AAAGTCGAGGTGCCTAAAGTGGCAACCCAGACTACGAAGACGGTTGGTGGTGTAGAGCTTCCTGTAGCCGCATGGCGTTCGTACTTAAATATGGAACTAACCATTCCAATTTTCGCTGTCTCTTATACACATCTCCGAGCCCACGAGACC
+
BBBBBFBADDAAGGGGGGGGGGFHFHHGGHHGHHH?EHGGHGFEFEGEGGEFHHHGHHHHHHHHGHHGHGGGGGHHGGGGGGGHHHHGFHBGGE3FGHFHHHFHHFFFFFHHHHG?A/<2FFHHBFFHGHBB<GDG/@/@DEEECFGGGG
@M02034:409:000000000-BFKT7:1:1101:13521:20035 1:N:0:32
AAAGTCGAGGTGCCTAAAGTGGCAACCCAGACTGCTAGTACTGTTGGTGGTGTAGAGCTTCCTGTAGCCGCATGGCGTTCGTACTTAAATATGGAACTAACCATTCCAATTTTCGCTGTCTCTTATACACATCTCCGAGCCCACGAGACC
+
BBCCBFCCCCBBGGGGGGGGGGGHHHHGGHHGHHHHHHHHHHHHHHHFGGEFGHHHHHHHHHHHGHHHHGGGGGHHGGGGGGGHHHHHHHHHHHHGFHHHHHHHHHHHHHHHHHGGGGGHHHHHFHHHHHHHHHHGGGGGGGHGGGGFGF
@M02034:409:000000000-BFKT7:1:1101:27002:20048 1:N:0:32
AAAGTCGAGGTGCCTAAAGTGGCAACCCAGACTGCGAAGCAGGTTGGTGGTGTAGAGCTTCCTGTAGCCGCATGGCGTTCGTACTTAAATATGGAACTAACCATTCCAATTTTCGCTGTCTCTTATACACATCTCCGAGCCCACGAGACC
+
BBCCBF?ABCBCGGGGGGGGGGGHHHHGGHGGHHHGGGGGHHHHHHGGGGGGHHGHHHHHHHHHHHHHHGGGGGHGGGGGGGHHHHHHHHHHHHHFHHGHHHHHHHHHHHHHHHGGGGGGHHHHHHFFDFBHHHGFGG/BCFHGGGCGGF
@M02034:409:000000000-BFKT7:1:1101:10081:20049 1:N:0:32
AAAGTCGAGGTGCCTAAAGTGGCAACCCAGACTACGAAGACGGTTGGTGGTGTAGAGCTTCCTGTAGCCGCATGGCGTTCGTACTTAAATATGGAACTAACCATTCCAATTTTCGCTGTCTCTTATACACATCTCCGAGCCCACGAGACC
+
CCCCCFCCCCCCGGGGGGGGGGGGHHHGGHHGHHHGGHGGHGGGGGGGGGGGHHHHHHHHHHHHGHHHHGGEEGHHGGGGFFGHGHHHHHHHHHHEHHHHGHHHHHFHHHHHHHGGGGGHFHHHHHHHHHGHHHHHGBDFGGHGGGGGGE
@M02034:409:000000000-BFKT7:1:1101:24318:20054 1:N:0:32
AAAGTCGAGGTGCCTAAAGTGGCAACCCAGACTAATAAGAATGTTGGGGGT
+
BBCCAFCBCBAAGGGGGGGGGGGHHHHGGHHGHB3F55B55BGAFHE220A
@M02034:409:000000000-BFKT7:1:1101:10109:20066 1:N:0:32
AAAGTCGAGGTGCCTAAAGTGGCAACCCAGACTGTGTGTGGGGTTGGTGGTGTAGAGCTTCCTGTAGCCGCATGGCGTTCGTACTTAAATATGGAACTAACCATTCCAATTTTCGCTGTCTCTTATACACATCTCCGAGCCCACGAGAC
+
CCCCCFBBCBABGGGGGGGFGGGHHHHGGHHGGHGGFGHHGGGEFGGEFGBFGHHGHHHHHHHHHHHHHGFEGGHHGFGGGFGHHHHHHHHHHHGHGHHHHHHHHHGGHHHHHHGGGGFHHHHHGHHHGHFHHFGFECGGGEHGGGGGG
@M02034:409:000000000-BFKT7:1:1101:23471:20067 1:N:0:32
AAAGTCGAGGTGCCTAAAGTGGCAACCCAGACTCATGGTGCGGTTGGTGGTGTAGAGCTTCCTGTAGCCGCATGGCGTTCGTACTTAAATATGGAACTAACCATTCCAATTTTCGCTGTCTCTTATACACATCTCCGAGCCCACGAGACC
+
CBCCCFCCCCBBGGGGGGGGGGGHHHHGGHHGHHHHHHHHHGGEGGGEFGEFHHHGHHHHHHHHFHHHHGGFGEHHGGGGGGHHHHHGHHHHHHGHFGFFHHGHHHGHHHHHHHGGGGGHHHHHHHHHGHHHHHGHGGGGGGHGGGGGGC
@M02034:409:000000000-BFKT7:1:1101:20769:20070 1:N:0:32
AAAGTCGAGGTGCCTAAAGTGGCAACCCAGACTACTACTCCTGTTGGTGGTGTAGAGCTTCCTGTAGCCGCATGGCGTTCGTACTTAAATATGGAACTAACCATTCCAATTTTCGCTGTCTCTTATACACATCTCCGAGCCCACGAGACC
+
B@AAAFBABBAAFGGFGGGGGGFHHDHGGHHGHHHHHHHHHHHHHHHEFGAFEFFHHGGFHHHFFHHHGGEEEEHHEEFGF1FHHHGFHHHGFFGBCFHFHFHHHGGHHHHHHFGGGGDFGGGHHHFHFHECCGBGCCFC<FGGGDCFAF
@M02034:409:000000000-BFKT7:1:1101:26586:20072 1:N:0:32
AAAGTCGAGGTGCCTAAAGTGGCAACCCAGACTCATCATAATGTTGGTGGTGTAGAGCTTCCTGTAGCCGCATGGCGTTCGTACTTAAATATGGAACTAACCATTCCAATTTTCGCTGTCTCTTATACACATCTCCGAGCCCACGAGACC
+
BBBABFBBBBBBGGGGGGGGGGGHHHHGGHHGHHHHHHHHHHHHHHHEFEBFHGFGHFHHHHHHGHHHHGGGGGHHGGGGGGHHHHHHHHGHHEFHFHHHHHHHGHHGHHHHHHGGGGGHHFHHGHHHHHHHHHHHGFGGFGHGGDGGGE
@M02034:409:000000000-BFKT7:1:1101:7258:20077 1:N:0:32
AAAGTCGAGGTGCCTAAAGTGGCAACCCAGACTAATCATCAGGTTGCTGTTGCAGA
+
BBBBBFBBBBAAGGGGGGGGGGGHHHHGGDHGHA35B5DA53BG322B55B353B5
@M02034:409:000000000-BFKT7:1:1101:22951:20077 1:N:0:32
AAAGTCGAGGTGCCTAAAGTGGCAACCCAGACTAATAATCATGTTGGTGGTGTAGAGCTTCCTGTAGCCGCATGGCGTTCGTACTTAAATATGGAACTAACCATTCCAATTTTCGCTGTCTCTTT
+
CCCCCFBBCCACGGGGGGGGGGGHHHHGGHHGHHH5DFG5DAGHFHGAAEEFFBG5DDFFAGGFFAAAFEGAEEC1>BEFEEFGHGGEGHHFHF3@FFHHB1@BFFGBFFBHHFEEED???GGEE
@M02034:409:000000000-BFKT7:1:1101:21703:20082 1:N:0:32
AAAGTCGAGGTGCCTAAAGTGGCAACCCAGACTAGGAATGAGGTTGGTGGTGTAGAGCTTCCTGTAGCCGCATGGCGTTCGTACTTAAATATGGTACTAACCATTCCAATTTTCGCTGTCTCTTATACACATCTCCGAGCCCACGAGAC
+
BABBAFBBBBBBGGGGGGGGGGGHHHHGGHHGHHHC3DGHBFHGFGFA21FEA3F5AAA35FEFGAB53EE0EEC1>>>F??2?BEGF3FG@F344BBGH303BB?G4?F3GD4>EEA?F4FF?44BBFB2?FFF2A/<<<CGA@?@DA
@M02034:409:000000000-BFKT7:1:1101:5129:20090 1:N:0:32
AAAGTCGAGGTGCCTAAAGTGGCAACCCAGACTACTCCGCGGGTTGGTGGTGTAGAGCTTCCTGTAGCCGCATGGCGTTCGTACTTAAATATGGAACTAACCATTCCAATTTTCGCTGTCTCTTATACACATCTCCGAGCCCACGAGACC
+
ABAAAFBBBBAAGGGGGGGGGFGFFHCEFFHGHHHHHGFGGGGEFGGEFE?FGFFEGDHHHGHFGHHHHGFCFGHHGEFFFEFGHHFGHHFHHGDGFHHGHHHHHHHGHHHHHHFGGGAFHHHHFGGHHHFHGHHGE@DGCGHG@CGDFE
@M02034:409:000000000-BFKT7:1:1101:7270:20091 1:N:0:32
AAAGTCGAGGTGCCTAAAGTGGCAACCCAGACTAATCATCAGGTTGGTGGTGTAGAGCTTCCTGTAGCCGCATGGCGTTCGTACTTAAATATGGAACTAACCATTCCAATTTTCGCTGTCTCTTATACACATCTCCGAGCCCACGAGACC
+
CCDCCFCCCCCBGGGGGGGGGGGHHHHGGHHGHHHHHHHHHHHHHHGGGGEGHHHGGGHHHGHHHHHHHGGGGGHHGGGGGFHHHHHHHHHHHHFHHHHGHHHHHHHHHHHHHGGGGGGHHHHHHHHHGHHHHHHGGGGGGGHGGGGGGA
@M02034:409:000000000-BFKT7:1:1101:13789:20091 1:N:0:32
AAAGTCGAGGTGCCTAAAGTGGCAACCCAGACTCATACTTGTGTTGGTGGTGTAGAGCTTCCTGTAGCCGCATGGCGTTCGTACTTAAATATGGAACTAACCATTCCAATTTTCGCTGTCTCTTATACACATCTCCGAGCCCACGAGACC
+
CCCCBFCCCCCCGGGGGGGDGGGHHHHGGHHGHHHHHHHHHHHHHHHGGGBFGHHHHHHHHHHHAFHHHGGFGGHHGFGGGGHHHHHHHHHHHHHHGHHHHHGHHHHHHHHHHFGGGGGGHGHHHHHHFHGHHHHHGGGGGGHGGFGGGG
@M02034:409:000000000-BFKT7:1:1101:17772:20094 1:N:0:32
AAAGTCGAGGTGCCTAAAGTGGCAACCCAGACTGTGATGGGGGTTGGTGGTGTAGAGCTTCCTGTAGCCGCATGGCGTTCGTACTTAAATATGGAACTAACCATTCCAATTTTCGCTGTCTCTTATACACATCTCCGAGCCCACGAGACC
+
BAABBFAADBA?GFGGGFGGGGGHHHHGGFGFHHHHGHGG2E?EFGCGGGEFHHFFHGHHHHHHHHHHHGGGGGFHGGGGGGHHHHGBGHEGHBBEFGFGHFGGHHFGFGFFFBCFGDEBDGHFHHHHFHDHCGD1BC//@FGFGGGDDE
@M02034:409:000000000-BFKT7:1:1101:26670:20110 1:N:0:32
AAAGTCGAGGTGCCTAAAGTGGCAACCCAGACTCATTCGAATGTTGGTGGTGTAGAGCTTCCTGTAGCCGCATGGCGTTCGTACTTAAATATGGAACTAACCATTCCAATTTTCGCTGTCTCTTATACACATCTCCGAGCCCACGAGACC
+
AAAAAFBBBBBBFGGEGGGGGGGHFHHGEHHGHGHHD5D5FGFHHHHEFGEFHGHGHHHHHHHHFHHHHGGGGEHHGGGFFGHHHHFFHFGHHHFGHHHGHHGHFGFHHHHHHHGGGGGGHFFHEGFG?FGHHG?DDCGGGGEFGGGGGF
@M02034:409:000000000-BFKT7:1:1101:19407:20111 1:N:0:32
AAAGTCGAGGTGCCTAAAGTGGCAACCCAGACTTCGCCTCAGGTTGGTGGTGTAGAGCTTCCTGTAGCCGCATGGCGTTCGTACTTAAATATGGAACTAACCATTCCAATTTTCGCTGTCTCTTATACACATCTCCGAGCCCACGAGACC
+
CCCCBFDCCDCCGGGGGGGGGGGHHHHGGHHGHHHGGGGGHHHHHHGGGGEFGFHGHHHHGGHHHGHHHGGGGGHGGFGGGGHHHHHHHHHHHHGHGHHGHHGHHHHHHHGHHHGGGGGHHFHHHHHHGHHHHHGHGDGGGGHGGGGGGE
@M02034:409:000000000-BFKT7:1:1101:7754:20123 1:N:0:32
AAAGTCGAGGTGCCTAAAGTGGCAACCCAGACTCAGAAGGGTGTTGGTGGTGTAGAGCTTCCTGTAGCCGCATGGCGTTCGTACTTAAATATGGAACTAACCATTCCAATTTTCGCTGTCTCTTATACACATCTCCGAGCCCACGAGACC
+
ABBBBFBBBBAAGGGGGGGGGGGGHHHGGHHGHHHHFHFHGGFGGHHGGGBFHHHGHFHHHHHFFGHHHGGGEGHHGGGFGFHHHHHGHHHHHHFHHHHHHHHHHHHGHHHHHHGGGGGHHHHHGGGHHHHHHHHGF/DDGGHGGGGGGE
@M02034:409:000000000-BFKT7:1:1101:18801:20123 1:N:0:32
AAAGTCGAGGTGCCTAAAGTGGCAACCCAGACTAAT
+
BBBBBFBBBBBBGGGGGF4BGGGHHHHGGHCAF335
@M02034:409:000000000-BFKT7:1:1101:19667:20125 1:N:0:32
AAAGTCGAGGTGCCTAAAGTGGCAACCCAGACTGATAAGGCGGTTGGTGGTGTAGAGCTTCCTGTAGCCGCATGGCGTTCGTACTTAAATATGGAACTAACCATTCCAATTTTC
+
BBBBBFBBBBA?GGBGGGGEFGGHHHHGGEHGGGHHHHHFCEGAEEC1FE1BBAF5A5GHBG5GFD5DFD/>EFG1EAEEFD2EABBBGGBDGH3B3B333C3FG44FHFGFFB
@M02034:409:000000000-BFKT7:1:1101:6255:20127 1:N:0:32
AAAGTCGAGGTGCCTAAAGTGGCAACCCAGACTACGAGGGATGTTGGTGGTGTAGAGCTTCCTGTAGCCGCATGGCGTTCGTACTTAAATATGGAACTAACCATTCCAATTTTCGCTGTCTCTTATACACATCCCGAGCCCACGAGACCA
+
CCBCBFCCCCCCGGGGGGGGGGGGHHHGGHHGHHHGGGGGFHGHHHHGGGEFGHHFHHHHHHHHGHHGHEFGGGHHGGGGGGHHHHHHHHGHHHHFGHHHHHGHHHHHHHHHHHGGGGGHHHHHHHHHHHEHHHHGGGGGGHGGGGGGGH
@M02034:409:000000000-BFKT7:1:1101:8245:20131 1:N:0:32
AAAGTCGAGGTGCCTAAAGTGGCAACCCAGACTACGCCGCCGGTTGGTGGTGTAGAGCTTCCTGTAGCCGCATGGCGTTCGTACTTAAATATGGAACTAACCATTCCAATTTTCG
+
CCCCCFCCCCCCGGGGGGGGGGGHHHHGGHHGHHHGEEGEGGGGFE0EEFGE?3D5B53B3FFFBB443BE/EEF1E>>FE?2?/GHFEFHDFB3?B3FH202F3?F3BG3F33<
@M02034:409:000000000-BFKT7:1:1101:13738:20134 1:N:0:32
AAAGTCGAGGTGCCTAAAGTGGCAACCCAGACTAATAATCAGGTTGGTGGTGTAGAGCTTCCTGTAGCCGCATGGCGTTCGTACTTAAATATGGAACTAACCATTCCAATTTTCGCTGTCTCTTATACACATCTCCGAGCCCACGAGACC
+
BABCCFCCCCBCGGGGGGGGGGGHHHHGGHHDHHHHHHGHHHHHHHGEFFEFGFGBFGHHHHHHHGGFFFGCGFH1EEGGGGFHHHHHHHHHHGBDHHHHEG3GHHHGHHFHHFGGGGFHFHHGFHHHGGHHHHHHGFFGCFHGG@@FGF
@M02034:409:000000000-BFKT7:1:1101:4506:20148 1:N:0:32
AAAGTCGAGGTGCCTAAAGTGGCAACCCAGACTACTAAGCAGGTTGGTGGTGTAGAGCTTCCTGTAGCCGCATGGCGTTCGTACTTAAATATGGAACTAACCATTCCAATTTTCGCTGTCTCTTATACACATCTCCGAGCCCACGAGACC
+
CCCCCFCCCBBCGGGGGGGGGGGHHHHGGHHGHHCGHBHHHHHHHHGEEEEFFDGDBAFGGGGHGFFEFEGEFGFAEEEFFEBFGHHHHHHFGF3@GHHH3E3FEFHBGGDHH?EFGE<B4GGFBDGHGFEFHHHFD?CFC/GF??/C/?
@M02034:409:000000000-BFKT7:1:1101:7653:20151 1:N:0:32
AAAGTCGAGGTGCCTAAAGTGGCAACCCAGACTAATACGAAGGTTGGTGGTGTAGAGCTTCCTGTAGCCGCATG
+
CCCCCFCCCCCCGGGGGGGGGGGHHHHGGHHGHHFHEGD22AEHFHE2A1EEADGBA5BG5GGFE5FBDEE0EE
@M02034:409:000000000-BFKT7:1:1101:19778:20151 1:N:0:32
AAAGTCGAGGTGCCTAAAGTGGCAACCCAGACTGGTGAGCCGGTTGGTGGTGTAGAGC
+
BCCCBFCCCCBCGGGGGGGGGGGHHHHGGHHGHCAAF5BFF2FGEGF111BA13D555
@M02034:409:000000000-BFKT7:1:1101:7632:20152 1:N:0:32
AAAGTCGAGGTGCCTAAAGTGGCAACCCAGACTAATACGAAGGTTGGTGGTGTAGAGCTTCCTGTAGCCGCATGGCGTTCGTACTTAAATATGGAACTAACCATTCCAATTTTCGCTGTCTCTTATACACATCTCCGAGCCCACGAGACC
+
CCCCCFBBCCCBGGGGGGGGGGGHHHHGGHHGHHFHGHHFHEGHHHGGGGGFFHHFHHHHHGHHGGHGFFGEFGHFGGGGGGHHHHHHEHHHHHBGGHHHHFFFGFHFFGHHHGGGGGGHHHHHGHFHHHFGHHGDF@@GCGGGGFC?DF
@M02034:409:000000000-BFKT7:1:1101:15017:20153 1:N:0:32
AAAGTCGAGGTGCCTAAAGTGGCAACCCAGACTCCTTCTTCGGTTGGTGGTGTAGAGCTTCCTGTAGCCGCATGGCGTTCGTACTTAAATATGGAACTAACCATTCCAATTTTCGCTGTCTCTTAACACATCTCCGAGCCCACGAGACC
+
A?AA1BAADD>ACFGG1AF3AFF0EEAEFCGGFGHFHGHHGHFGGGGGFG/FFGF2AFGHAFGFBGHGHEE>>EF0>F?FEEGEGHFFFGFFGG11CGFFCFFGHEFGHGFFHBEEEA?GGEGHFFHGGEHHGF1C</B<FCFGCG//<
@M02034:409:000000000-BFKT7:1:1101:17208:20154 1:N:0:32
AAAGTCGAGGTGCCTAAAGTGGCAACCCAGACTGAGAATAGGGTTGGTGGTGTAGAGCTTCCTGTAGCCGCATGGCGTTCGTACTTAAATATGGAACTAACCATTCCAATTTTCGCTGTCTCTTATACACATCTCCGAGCCCACGAGACC
+
CCCCCFCBCCCBGGGGGGGGGGGHHHHGGHHGHHFGHHHHHHHGHGGEFGEFHHHGHHHHFHHHFGHGHGGEGFGHGEEGGEGHHHHHHHHHHHGFFHGHGHFHHHHFHHHHGHGGGGGHHGGHFGFFHHHGFHHGDBFGGGHGFGCDEG
@M02034:409:000000000-BFKT7:1:1101:4520:20161 1:N:0:32
AAAGTCGAGGTGCCTAAAGTGGCAACCCAGACTACTAAGCAGGTTGGTG
+
AAA?AFAA@1>A1AFBEGGBGEC0A0F?F0AFGFFFHF10DE/BFA//F
@M02034:409:000000000-BFKT7:1:1101:20761:20177 1:N:0:32
AAAGTCGAGGTGCCTAAAGTGGCAACCCAGACTCAGAATCAGGTTGGTGGTGTAGAGCTTCCTGTAGCCGCATGGCGTTCGTACTTAAATATGGAACTAACCATTCCAATTTTCGCTGTCTCTTATACACATCTCCGAGCCCACGAGACC
+
CCCCCFCCCCBBGGGGGGGGGGGHHHHGGHHGHHHHHHHHHHHHHHGFGGGFHFHFHHHHHHHHHHHHHGGEEFHHGGGGGEFHHHHGHHHHHHGHHHHHHHHHHHHHHHHHHHGGGGGHHHHHHHHFHHHHHHGDFCGGGGHGCCFGGC
@M02034:409:000000000-BFKT7:1:1101:11409:20182 1:N:0:32
AAAGTCGAGGTGCCTAAAGTGGCAACCCAGACTGAGACGAATGTTGGTGGTGTAGAGCTTCCTGTAGCCGCATGGCGTTCGTACTTAAATATGGAACTAACCATTCCAATTTTCGCTGTCTCTTATACACATCTCCGAGCCCACGAGACC
+
CCDDCFDDCCCCGGGGGGGGGGGHHHHGGHHGHHHHHHGGGHHHHHHGFGFFHHHFHHHHHHHHHHHGHGGGGGHHGGGGGGHHHHHHHHGHHHHHHHGGHGHHHFHHHHHHHHGGGGGHHHHHHHHHHHHHHHHHG?GGGGHGGGGGGG
@M02034:409:000000000-BFKT7:1:1101:15375:20184 1:N:0:32
AAAGTCGAGGTGCCTAAAGTGGCAACCCAGACTACTACGCAGGTTGGTGGTGTAGAGCTTCCTGTAGCCGCATGGCGTTCGTACTTAAATATGGAACTAACCATTCCAATTTTCGCTGTCTCTTATACACATCTCCGAGCCCACGAGACC
+
CCCCCFCCCCCCGGGGGGGGGGGHHHHGGHHGHHHHHHGGGGGHHHGGGGEFGHHGHHHHHHHHHHHHHGGGGGHHGGGGGGHHHHHHHHHHHHFHHHHHHHHHHHHHHHHHHHGGGGGHHHHHHHHHHHGHHHGHGCGGGGHGGGGGGG
@M02034:409:000000000-BFKT7:1:1101:19674:20191 1:N:0:32
AAAGTCGAGGTGCCTAAAGTGGCAACCCAGACTCAGACTAAGGTTGGTGGTGTAGAGCTTCCTGTAGCCGCATGGCGTTCGTACTTAAATATGGAACTAACCATTCCAATTTTCGCTGTCTCTTATACACATCTCCGAGCCCACGAGACC
+
CCDDCFDCCCCCGGGGGGGFGGGHHHHGGHHGHHHHHHHHHHH5FGGGGGGGHHHHHHHHHHHHGHHHHGGGGGHHGGGGGGHHHHHHHHHHHGHHHHHHHHHHHHHHHHHHHHGGGGGHHHHHHHHFHHHGHHGHGGGGGGHGGGGGGG
@M02034:409:000000000-BFKT7:1:1101:17223:20192 1:N:0:32
AAAGTCGAGGTGCCTAAAGTGGCAACCCAGACTAATAATAATGTTGGTGGTGTAGAGCTTCCTGTAGCCGCATGGCGTTCGTACTTAAATATGGAACTAACCATTCCAATTTTCGCTGTCTCTTATACACATCTCCGAGCCCACGAGACC
+
CCCCCFCCCCBCGGGGGGGGGGGHHHHGGHHGHHHHHHHHHHHHHHHGGGEFHHHHHHHHHHHHGHHHHGGGGGHHGGGGGGHHHHHHGHHHHGGHHGHHGGHHHHHGHHHHHHGGGGGFHHHHGHHHFHHHHHHHG?FGGGHGGGGGGG
@M02034:409:000000000-BFKT7:1:1101:11942:20193 1:N:0:32
AAAGTCGAGGTGCCTAAAGTGGCAACCCAGACTCCTAATAAGGTTGGTGGTGTAGAGCTTCCTGTAGCCGCATGGCGTTCGTACTTAAATATGGAACTAACCATTCCAATTTTCGCTGTCTCTTATACACATCTCCGAGCCCACGAGACC
+
BBBBAFBADBBBGGGGFGGGGGGHHHHGGHHGHHHHHHHHDGHGGFGGFDEGHGG5FHHHFHHHHFHGGGGEFGHHGGGGGGHEGHHF@GHHHHHHHHHHGHDGHHF4GFDGHFEGGGGHHFHHGG43BGGHHHGHGGGGGCGFGF?DGF
@M02034:409:000000000-BFKT7:1:1101:6447:20194 1:N:0:32
AAAGTCGAGGTGCCTAAAGTGGCAACCCAGACTAATCATTCTGTTGGTGGTGTAGAGCTTCCTGTAGCCGCATGGCGTTCGTACTTAAATATGGAACTAACCATTCCAATTTTCGCTGTCTCTTATACACATCTCCGAGCCCACGAGACC
+
BBBBBFA3ADBBGGGGBFGGGGGGHGHGGGHGH33DAAFF55DFGHHDFAEFGBGFFHHHHHHGHHHHHCEEEGGFEGGGGGHHHGHHGHHHHB33FHHHFGFGH4GF4FGHHF>EF/?EEGGH?FBFFFGHHHHHGGGGFFGFDDFCGE
@M02034:409:000000000-BFKT7:1:1101:25919:20195 1:N:0:32
AAAGTCGAGGTGCCTAAAGTGGCAACCCAGACTGGGTGTGGGGTTGGTGGTGTAGAGCTTCCTGTAGCCGCATGGCGTTCGTACTTAAATATGGAACTAACCATTCCAATTTTCGCTGTCTCTTATACACATCTCCGAGCCCACGAGAC
+
BBBBBFBBBBAAFGGGGGGFGGGGHHGGGHHGHFGGFFGGG?EGGGGGGGGGHGG5GHHGHHHHHEHFDEGEFGFFFEEAFEFEGFFFEHGHHFD3GHFHFGEGHEFBFGHHHEBEEDCDHHGDDGHFBGFHHHHFG/AFGGEECCDDG
@M02034:409:000000000-BFKT7:1:1101:20581:20201 1:N:0:32
AAAGTCGAGGTGCCTAAAGTGGCAACCCAGACTCGTCCTGCGGTTGGTGGTGTAGAGCTTCCTGTAGCCGCATGGCGTTCGTACTTAAATATGGAACTAACCATTCCAATTTTCGCTGTCTCTTATACACATCTCCGAGCCCACGAGACC
+
BBBBBFABCCCCGGGGGGGGGGGGHHHGFFHGHHGGGGGHHGGEFGGGGGGGHHGFGHHHHHHHGHHGHGGFEGHHGFGGGFGHHHGHHGHHHHGHGHHHHFHHHHGHFHHHHHGGGGGHHGHHGHHFHFHHHHGGEFGFCCHGGCCGGG
@M02034:409:000000000-BFKT7:1:1101:22629:20201 1:N:0:32
AAAGTCGAGGTGCCTAAAGTGGCAACCCAGACTAGTCATGGGGTTGGTGGTGTAGAGCTTCCTGTAGCCGCATGGCGTTCGTACTTAAATATGGAACTAACCATTCCAATTTTCGCTGTCTCTTATACACATCTCCGAGCCCACGAGACC
+
BBBBBFBBBBBBFGGGGGGGGGGHHHHGGHHGHGHGHHGGFHGGGGGEGGEFGGHGGFHHHGHHHHGFGGGFEGHHGGGGGGGHHHGFGHHHHHGHGHHHHHHHHHHGHHHHHHGGGGGHHHHHHGHFHGHHHHHGGCGCGGHGGGGGGC
@M02034:409:000000000-BFKT7:1:1101:19458:20206 1:N:0:32
AAAGTCGAGGTGCCTAAAGTGGCAACCCAGACTGCGGGGGGGGTTGGTG
+
CDDDCFCDDDCCGGGGGGGGGGGHHHHGGHHGHF32AE00<9B?=F-.9
@M02034:409:000000000-BFKT7:1:1101:10819:20216 1:N:0:32
AAAGTCGAGGTGCCTAAAGTGGCAACCCAGACTTGTAGTCAGGTTGGTGGTGTAGAGCTTCCTGTAGCCGCATGGCGTTCGTACTTAAATATGGAACTAACCATTCCAATTTTCGCTGTCTCTTATACACATCTCCGAGCCCACGAGACC
+
CCCCBFCCCCCCGGGGGGGGGGGHHHHGGHHGHHHGFHHHHGHHHHGDGGGFHHHGHHHHHHHHHHHHHGGGGGHHGGGGGFFHHHHHHHHHHHHGHHHHHHHHHHGHHHHHHHGGGGGGHEGHHHHHHHFHFHGHGDGGGGHGGGGGGG
@M02034:409:000000000-BFKT7:1:1101:6436:20218 1:N:0:32
AAAGTCGAGGTGCCTAAAGTGGCAACCCAGACTTGTCTTTCGGTTGGTGGTGTAGAGCTTCCTGTAGCCGCATGGCGTTCGTACTTAAATATGGAACTAACCATTCCAATTTTCGCTGTCTCTTATACACATCTCCGAGCCCACGAGACC
+
BBBBBFBBBBABGGGGGGGFGGGHHCHGGHHGH53D35DF52AFEGGFGGEFGHHFHHHHHHHHFHHGHGGEFGHGGGGGGGHHHHGFHHGHFHFGBHGHHHGGHHHFGHHHHFGGGGGGGGHHGHGHFHHHHFFFE/DDFFHGGGGGGF
@M02034:409:000000000-BFKT7:1:1101:20783:20218 1:N:0:32
AAAGTCGAGGTGCCTAAAGTGGCAACCCAGACTGGTAATGAGGTTGGTGGTGTAGAGCTTCCTGTAGCCGCATGGCGTTCGTACTTAAATATGGAACTAACCATTCCAAATTTTCGCTGTCTCTTATACACATCTCCGAGCCCACGAGAC
+
BBBBBFBBBBBBGGGFFGGGGGGHHHHGGHHGHHCGHHHHHGHHHHGGGFGGHGGEGFHHHHHHGHHGHGG?FGHGGGGGGGGHHHHGHHGHGD3GGHGFGHGGHGHHFGFHHHHGGGGGGHHHHGGHF?GHGFG3FDGCGGGHEGCCGG
@M02034:409:000000000-BFKT7:1:1101:6458:20219 1:N:0:32
AAAGTCGAGGTGCCTAAAGTGGCAACCCAGACTAATCATTCGGTTGGTGGTGTAGAGCTTCCTGTAGCCGCATGGCGTTCGTACTTAAATATGGAACTAACCATTCCAATTTTCGCTGTCTCTTATACACATCTCCGAGCCCACGAGACC
+
AAABAFAADDAAGGFGFFGFEGGHGFHGDHGGHHHHHHHHHHHGGGGGFGFFGHHHGHGHGHHHGHHHFGGGGGHGGGGGGF2FGHHHEHHFHFEFFHGF3GFFGGHFGGFHHGGFD/<FHGHH3GDFGCFFFHFFFCGGGGHGDCCGDE
@M02034:409:000000000-BFKT7:1:1101:10838:20220 1:N:0:32
AAAGTCGAGGTGCCTAAAGTGGCAACCCAGACTTGTAGTCAGGTTGGTGGTGTAGAGCTTCCTGTAGCCGCATGGCGTTCGTACTTAAATATGGAACTAACCATTCCAATTTTCGCTGTCTCTTATACACATCTCCGAGCCCACGAGACC
+
AABBAFBBBBBBGGGGFGGGGGGHHHGGGHHGHGHHHHHHHHH5BGGGGGGFGFHDGHGHHHHHGDFHHGGEEEHHGGGGFFFHGHF3GHHBGHFGC3B@FGFGHHFGHFGHHBEDEEEHHHGHFHEHEGFEBFB2E/CCGGGGF@FGGF
@M02034:409:000000000-BFKT7:1:1101:25852:20225 1:N:0:32
AAAGTCGAGGTGCCTAAAGTGGCAACCCAGACTAATAAGCAGGTTGGTGGTGTAGAGCTTCCTGTAGCCGCATGGCGTTCGTACTTAAATATGGAACTAACCATTCCAATTTTCGCTGTCTCTTATACACATCTCCGAGCCCACGAGACC
+
CCCCCFCCCCBCGGGGGGGGGGGHHHHGGHHGHGHHHHHGHGHHHHGGGGGFGHHGHHHHHHHHHHHHHGGGGGHHGGGGGGHHHHHHHHHHHHFGHHHHHFGHHHHHHHHHHHGGGGGHHHHHGHHHGHHHHHHHGGGGGGHGGGGGGF
@M02034:409:000000000-BFKT7:1:1101:12775:20226 1:N:0:32
AAAGTCGAGGTGCCTAAAGTGGCAACCCAGACTAGGGAGGGGGTTGGTGGTGTAGAGCTTCCTGTAGCCGCATGGCGTTCGTACTTAAATATGGAACTAACCATTCCAATTTTCGCTGTCTCTTATACACATCTCCGAGCCCACGAGACC
+
BABBAFCCBCBBGGGGGGGGGGGHHHHGGHHGHFHHHHGGGGGGGGGGGGGFHHHGHHHHHHHHHGHFHGGEGGHHGGGGGFGHHHHGHHHHHHFHFFFFHHGHHHFH3FGHHHGGGGGHHHHHFHFFHFHEFHFHGCCGFGHGGGCGDF
@M02034:409:000000000-BFKT7:1:1101:13573:20229 1:N:0:32
AAAGTCGAGGTGCCTAAAGTGGCAACCCAGACTAAGGCGCCGGTTGGTGGTGTAGAGCTTCCTGTAGCCGCATGGCGTTCGTACTTAAATATGGAACTAACCATTCCAATTTTCGCTGTCTCTTATACACATCTCCGAGCCCACGAGACC
+
BABBBFBBBBAAGGGGGGGGFGGGHHHGGHHGGHHHHHGGGGFEEEFGEDAFGHHGFHHHHHHGHHHFHE?GGGHHGFGGGGHHHHEGFG?GGGHHHFFGHHHHHHHHEHHHHHGGGGDFHFHHHHHFGHEHFHHFGC@C?FCGGCGGGE
@M02034:409:000000000-BFKT7:1:1101:9603:20230 1:N:0:32
AAAGTCGAGGTGCCTAAAGTGGCAACCCAGACTAATAAGAATGTTGGTGGTGTAGAGCTTCCTGTAGCCGCATGGCGTTCGTACTTAAATATGGAACTAACCATTCCAATTTTCGCTGTCTCTTATACACATCTCCGAGCCCACGAGACC
+
BBBBAFABBBAAGGGGFFGGFGGHHHHGGHHGHHHGHHHHHHHHHGHEFFFFHGHDFGHHEGHHGHGGFGGGGGHHGFGGGGHHHHHFHHHHHH3BGGHHBFBGFFBGHHGHHGGGGGGHHGFHFHEHFFGHHHFHCBFC?CGGGGGGGG
@M02034:409:000000000-BFKT7:1:1101:13489:20231 1:N:0:32
AAAGTCGAGGTGCCTAAAGTGGCAACCCAGACTATGAATAAGGTTGGTGGTGTAGAGCTTCCTGTAGCCGCATGGCGTTCGTACTTAAATATGGAACTAACCATTCCAATTTTCGCTGTCTCTTATACACATCTCCGAGCCCACGAGACC
+
CCCCBFCCCCCCGGGGGGGGGGGHHHHGGHHGHHHHHHHHHHHHHHGGFGEFHHHHHHHHHHHHHHHHHGGGGGHHGGGGGGHHHHGHHHHHHHHHGHHGHHHHHHHHHHHHHHGGGGGGHHHHHHHHHHGHGHHFGGGGGGFGGFGGGG
@M02034:409:000000000-BFKT7:1:1101:21279:20233 1:N:0:32
AAAGTCGAGGTGCCTAAAGTGGCAACCCAGACTAATACTCAGGTTGGTGGTGTAGAGCTTCCTGTAGCCGCATGGCGTTCGTACTTAAATATGGAACTAACCATTCCAATTTTCGCTGTCTCTTATACACATCTCCGAGCCCACGAGACC
+
CCCCBFCCCBBBGGGGGGGGGGGGHHHGGHHGHHHHHHHHHHHHHHGFFGEFHHHGHHHHHHHHHHHHHGGEGGHHGGGGGGHHHHHGHHHHHHFHHHHGHHHHHHGHHHHHHHGGGGGGHHHHHHHHHGHHHHHHGGGGGGHGGGGGGA
@M02034:409:000000000-BFKT7:1:1101:10830:20238 1:N:0:32
AAAGTCGAGGTGCCTAAAGTGGCAACCCAGACTTGTAGTCAGGTTGGTGGTGTAGAGCTTCCTGTAGCCGCATGGCGTTCGTACTTAAATATGGAACTAACCATTCCAATTTTCGCTGTCTCTTATACACATCTCCGAGCCCACGAGACC
+
A3AAAFBADDABGFGGGGGFFEFHFHHGGHHGHHHHHFHHGHHHGHG?FGAFFFHFGFFGHHHFFEGFBEEEGGHGGFGGG?GGHHHHHHGGHHFGFFFGGHHHHHGFGGFHHHGGGGDFHHFFBEGHHHGHFDDGFDC/>FHGGCCCDA
@M02034:409:000000000-BFKT7:1:1101:27407:20239 1:N:0:32
AAAGTCGAGGTGCCTAAAGTGGCAACCCAGACTCATGCGGGTGTTGGTGGTGTAGAGCTTCCTGTAGCCGCATGGCGTTCGTACTTAAATATGGAACTAACCATTCCAATTTTCGCTGTCTCTTATACACATCTCCGAGCCCACGAGAC
+
BBCBBFCBCCABGGGGGGGGGFGHHHAFGHHDHHHHHGEGGEGEGHEAFE1BBFGFGFGHFGHGFGHGGFEEEEHGFEGFEEFEHHFGFGFHHHFFGHGFHHHHHHFHHHHHHFCCFG?BFFHHFHHGHGGHHG@GECGACEHEDADCE
@M02034:409:000000000-BFKT7:1:1101:28330:20239 1:N:0:32
AAAGTCGAGGTGCCTAAAGTGGCAACCCAGACTAATATGAAGGTTGGTGGTGTAGAGCTTCCTGTAGCCGCATGGCGTTCGTACTTAAATATGGAACTAACCATTCCAATTTTCGCTGTCTCTTATACACATCTCCGAGCCCACGAGACC
+
AAAABFABBBABFGBGGGGFFFFFEHHAGHGEGHHHFGFGDGC3BB2EC2AAFHHDEHHHFHHH5AFBEEGGEGHHGEEFCG2FFDHG3F4BF3B@F3GHHHHHGHHHFFG4GG@FGEE3BGDFGG?F3BBG?GHEA//B@</C>//CAF
@M02034:409:000000000-BFKT7:1:1101:19329:20240 1:N:0:32
AAAGTCGAGGTGCCTAAAGTGGCAACCCAGACTACTAATAAGGTTGGTGGTGTAGAGCTTCCTGTAGCCGCATGGCGTTCGTACTTAAATATGGAACTAACCATTCCAATTTTCGCTGTCTCTTATACACATCTCCGAGCCCACGAGACC
+
ABBBADAABDABGFGFBGGGGGGHHHHGGHHGHGHF55F5DFFFGHGGGGGGHGFFGFFHHHHHHGFHHGGEFGHHGGGGGGFCEHDFHHFGHH3FFHGFHHFHHHHBFHHHHBEEGDFHFFHHFHF4BBGFHHH2E/CCGGEFGFC/?<
@M02034:409:000000000-BFKT7:1:1101:27382:20240 1:N:0:32
AAAGTCGAGGTGCCTAAAGTGGCAACCCAGACTCATGCGGGTGTTGGTGGTGTAGAGCTTCCTGTAGCCGCATGGCGTTCGTACTTAAATATGGAACTAACCATTCCAATTTTCGCTGTCTCTTATACACATCTCCGAGCCCACGAGAC
+
BAABBF3A>DABFGGGFGGGCGFFGHGGDHFFHHHHHGGEEAEEEEAEFGGGHGHHFHHHHHHHHFHHHGGEEGAHGG@AEAEGHH4BGHHHGGEHFH3?FGGHHHGH4FGHHHCDGGGGHHHHBF>GGHBGHHFF?@?@DFFFC?@DD
@M02034:409:000000000-BFKT7:1:1101:10972:20243 1:N:0:32
AAAGTCGAGGTGCCTAAAGTGGCAACCCAGACTCAGATGTGTGTTGGTGGTGTAGAGCTTCCTGTAGCCGCATGGCGTTCGTACTTAAATATGGAACTAACCATTCCAATTTTCGCTGTCTCTTATACACATCTCCGAGCCCACGAGACC
+
BABCAFCBCCCCGGGGGGGGGGGHHHHGGHHGHHHHHHHGGHHHHHHGGGEGHHHHHHHHHHHHHHHHHGGGGGHHGGGGGGHHHHHHHHHHHHFHHHHHHHHHHHHHHHHHHHGGGGGHHHHHHHHHHHHHGHHHGGGGGGHGGGGGGG
@M02034:409:000000000-BFKT7:1:1101:6096:20244 1:N:0:32
AAAGTCGAGGTGCCTAAAGTGGCAACCCAGACTAAGGAGAATGTTGGTGGTGTAGAGCTTCCTGTAGCCGCATGGCGTTCGTACTTAAATATGGAACTAACCATTCCAATTTTCGCTGTCTCTTATACACATCTCCGAGCCCACGAGACC
+
CCCCCFCBBDABGGGGGGGGGGGHHHHGGHHGGHHHHHHHHGHHHHHGGGGGGEGBGHHHFGHHFGHFGEGCFGHHGFGGGFFHHGFHHGHHGHEDGHGHFFEGHHGBGHHHHGEGGDFHHHHHGH4HEFGHHHF2FDGGGFHFG//EFF
@M02034:409:000000000-BFKT7:1:1101:14303:20245 1:N:0:32
AAAGTCGAGGTGCCTAAAGTGGCAACCCAGACTTCGCAGCAGGTTGGTGGTGTAGAGCTTCCTGTAGCCGCATGGCGTTCGTACTTAAATATGGAACTAACCATTCCAATTTTCGCTGTCTCTTATACACATCTCCGAGCCCACGAGACC
+
CCBCBFCCCCACGGGGGGGGGGGGHHHGGHHGHHHGGGGGHHHEGHGEFGEFHGHGHHHHHHHHHHHHHGGGGGHHGEGGGGHHHHGHHHHHHHGHHHHFHHFHHHHHHHHHHHGGGGGHHHHHHHHHFHGHHHHHGGGGCGHGGGGGGG
@M02034:409:000000000-BFKT7:1:1101:15824:20250 1:N:0:32
AAAGTCGAGGTGCCTAAAGTGGCAACCCAGACTCATCCGCCGGTTGGTGGTGTAGAGCTTCCTGTAGCCGCATGGCGTTCGTACTTAAATATGGAACTAACCATTCCAATTTTCGCTGTCTCTTATACACATCTCCGAGCCCACGAGACC
+
CCCCCFCBCCBCGGGGGGGGGGGHHHHGGHGFHHGHHFECEA?EEEFGAEGE1BF5BADC@GFHHHFDEEE?EGA1>?EFEA2FGFHGDGH4FD33BBG330?BDHFBDBGFHDC/B<?FD??GFFBHBGD=C2@FE?<<D/FFG-@D?F
@M02034:409:000000000-BFKT7:1:1101:15650:20251 1:N:0:32
AAAGTCGAGGTGCCTAAAGTGGCAACCCAGACTTGTAATACTGTTGGTGGTGTAGAGCTTCCTGTAGCCGCATGGCGTTCGTACTTAAATATGGTACTAACCATTCCAATTT
+
BBBABFBBBBABGGGGGGGFGGGGHHHGGHHGHFH555F55FGHFH22B2EFF3D555AAAGFF5A55ABE0EEF1E10?EE2??GF@3@GBFF4@B4FH313B@4F44BFH
@M02034:409:000000000-BFKT7:1:1101:14328:20253 1:N:0:32
AAAGTCGAGGTGCCTAAAGTGGCAACCCAGACTGGTGTTGGGGTTGGTGGTGTAGAGCTTCCTGTAGCCGCATGGCGTTCGTACTTAAATATGGAACTAACCATTCCAATTTTCGCTGTCTCTTATACACATCTCCGAGCCCACGAGACC
+
BCBBAFCCCCACGGGGFGGGGGGGGHHGGHHGHHHGGFEHHGGGGGGEFGFFHGHFHHHHHHHHEGHHHGGFGGHHGGGGGEFHHHHGHHHHHHGHHHHHHHHHHHHGHHHHHHGGGGGHHHHHHHHGGHGHGHHHECGGGGHGGGGGGG
@M02034:409:000000000-BFKT7:1:1101:28337:20259 1:N:0:32
AAAGTCGAGGTGCCTAAAGTGGCAACCCAGACTAATATGAAGGTTGGTGGTGTAGAGCTTCCTGTAGCCGCATGGCGTTCGTACTTAAATATGGAACTAACCATTCCAATTTTCGCTGTCTCTTATACACATCTCCGAGCCCACGAGACC
+
CBCCCFCCCCABFGGGGGGGGGGGFHHGGHHGHFDFFEGGGHG3AGEAA2AFAAG5BDFEBGHGFFHFGEF?GFF1FB@FEEBBGFDEEFFFFH33FGFE303F3?FBGGGHFBEEEGEFDFFHDEH?3?B2F?G2?/</>FF/>@CF?<
@M02034:409:000000000-BFKT7:1:1101:19321:20261 1:N:0:32
AAAGTCGAGGTGCCTAAAGTGGCAACCCAGACTACTAATAAGGTTGGTGGTGTAGAGCTTCCTGTAGCCGCATGGCGTTCGTACTTAAATATGGAACTAACCATTCCAATTTTCGCTGTCTCTTATACACATCTCCGAGCCCACGAGACC
+
CCCCCFCCCCCCGGGGGGGGGGGHHHHGGHHGHHCGDEGD5AAFGHFEC?EFABDAABAF5GGF55A53AE>FEE1>?/FA?2??EE3BGH4DE33BCGH303F34G4BGFHG4/AE/<?4BGH4F?4?FF2B33??CBFCCGC@<CG?F
@M02034:409:000000000-BFKT7:1:1101:6091:20261 1:N:0:32
AAAGTCGAGGTGCCTAAAGTGGCAACCCAGACTAAGGAGAATGTTGGTGGTGTAGAGCTTCCTGTAGCCGCATGGCGTTCGTACTTAAATATGGAACTAACCATTCCAATTTTCGCTGTCTCTTATACACATCTCCGAGCCCACGAGAC
+
BBCCCFCCBBBAGGGGGGGGGGGFHHHGGHHGHHHHHHGHHGHGHHHGFGEFFGHGHHHHHHHHGHHHHEEEGGHHFEGGFGHHHHHGHHGHHHHGGH@FGHGHHHHGHHHHHFGGGGGHHHHHHHGHHHGHHHFGF?D@FEHGGGGCG
@M02034:409:000000000-BFKT7:1:1101:5757:20264 1:N:0:32
AAAGTCGAGGTGCCTAAAGTGGCAACCCAGACTGGGAGTGGGGTTGGTGGTGTAGAGCTTCCTGTAGCCGCATGGCGTTCGTACTTAAATATGGAACTAACCATTCCAATTTTCGCTGTCTCTTATACACATCTCCGAGCCCACGAGACC
+
AAA>AFAADD1AFBFFGGGGGF0CF0BECFCEFHHEFFEGEFEFGGGBFEAFHFGDGDGHGFHHHHH21E>EEEHGEEECFEGHHHFBGHGHHGBDFGGHHHGGFHHHHHHHGBE/EC?GHHGHBGDFFC1GHHHFC>CGCGHGGGCGFA
@M02034:409:000000000-BFKT7:1:1101:17590:20270 1:N:0:32
AAAGTCGAGGTGCCTAAAGTGGCAACCCAGACTCGGGATCGTGTTGGTGGTGTTGTGC
+
CCCCCFCCCBBBGGGGGGGGGGGHHHHGGHHGH322A2B22BFHCGHEA1EA11B215
@M02034:409:000000000-BFKT7:1:1101:12806:20273 1:N:0:32
AAAGTCGAGGTGCCTAAAGTGGCAACCCAGACTAGTGCTACGGTTGGTGGTGTAGAGCTTCCTGTAGCCGCATGGCGTTCGTACTTAAATATGGAACTAACCATTCCAATTTTCGCTGTCTCTTATACCACATCTCCGAGCCCACGAGAC
+
BBCCAFCCCCBCGGGGGGGGGGGHGGHGGHHGHHHGHHHGHGGHGGGGFGEFGHHHHHHGHHHHHHHHHGGGGGHHGGGGGGHHHHHHHHHHHHGGGHHGHHHHHHHHHHHHHHGGGGGHHHHHHHHHFFFHHHHHHGGGGGGHGGGGGD
@M02034:409:000000000-BFKT7:1:1101:20999:20281 1:N:0:32
AAAGTCGAGGTGCCTAAAGTGGCAACCCAGACTGATAGTCGTGTTGGTGGTGTAGAGCTTCCTGTAGCCGCATGGCGTTCGTACTTAAATATGGAACTAACCATTCCAATTTTCGCTGTCTCTTATACACATCTCCGAGCCCACGAGACC
+
BAABBFBADAAAGGGGGFFGFGFHHGGGGHHGH3F5F5AFE2AFGHHFGGDFADFGHHHGHHHHGHHGHGGCGGHFFEGGDGEGEHFHGHHHHGGGGGHEFHHHHHHHGHHGGHGGGEGHGHHHFHGHGFHHHHHEDBDFGGGFG?C?EF
@M02034:409:000000000-BFKT7:1:1101:26158:20281 1:N:0:32
AAAGTCGAGGTGCCTAAAGTGGCAACCCAGACTCAGCCGCCGGTTGGTGGTGTAGAGCTTCCTGTAGCCGCATGGTGTTCGTACTTAAATATGGTACTAACCATTCCAATTTTCGCTGTCTCTTATACACATCTCCGAGCCCACGAGACC
+
CCCCCFCCCCCCGGGGGGGGGGGHHHHGGHHGHBB3BGEEEEE0BEEAA1FEA3F5B5B35FE5BBDD3?E/EE13@?EF>?2?GGF33BGD4F44BBFH303BB?E4BF?GF4<<FDAGDFGD3F2@FB2@FFFFF?/@<FHEF-<CEC
@M02034:409:000000000-BFKT7:1:1101:23577:20286 1:N:0:32
AAAGTCGAGGTGCCTAAAGTGGCAACCCAGACTAAGAATAATGTTGGTGGTGTAGAGCTTCCTGTAGCCGCATGGCGTTCGTACTTAAATATGGAACTAACCATTCCAATTTTCGCTGTCTCTTATACACATCTCCGAGCCCACGAGACC
+
CBCCBFCBCCCCGGGGGGGGGGGHHHHGGHHGHHHHHHHHHHHHHHHEFGAFHHHHHHHHHHHHHHHHHGGGGGHHGGGGGGHHHHHHHHHHHHHHGHHHHGHHHHGHEHHHHHGGGGFHHGHHHHHHHHHGHHFHDGCFGGHGGGGGGF
@M02034:409:000000000-BFKT7:1:1101:3039:20289 1:N:0:32
AAAGTCGAGGTGCCTAAAGTGGCAACCCAGACTGGGGGGGGGGTTGGTG
+
BBCCCFCCBCCCGGGGGGGGGGGHGHHGGHGGHHHHGGGGFF-@;D?.;
@M02034:409:000000000-BFKT7:1:1101:20997:20299 1:N:0:32
AAAGTCGAGGTGCCTAAAGTGGCAACCCAGACTGATAGTCGGGTTGGTGGTGTAGAGCTTCCTGTAGCCGCATGGCGTTCGTACTTAAATATGGAACTAACCATTCCAATTTTCGCTGTCTCTTATACACATCTCCGAGCCCACGAGACC
+
BBCBBFCBBCBBGGGGGGGGGGGHHHHGGHHGHHHHHHHHGGGGFGGGGGGFHHHFHHHHHHHHHHHHHGGFGGHHGEGGGFHHHHGGHHHHHHFHHHHGHHHHHHHHHGHHHHGGGGGHHGHHGHFGGFHHHHGGG?GCGGHGGGGGGG
@M02034:409:000000000-BFKT7:1:1101:12765:20299 1:N:0:32
AAAGTCGAGGTGCCTAAAGTGGCAACCCAGACTCAGAATCATGTTGGTGGTGTAGAGCTTCCTGTAGCCGCATGGCGTTCGTACTTAAATATGGAACTAACCATTCCAATTTTCGCTGTCTCTTATACACATCTCCGAGCCCACGAGACC
+
CCCDBFCCDDCCGGGGGGGGGGGHHHHGGHHGHHH33D5GH5GHHHHGFGEFFHHHHHHHHHHHHHHHHGGGGGHHGGGGGGHHHHHHHHHHHHHHGHGGHHHHHHGHHHHHHFGGGGGHHHHHHHHHGHHHHHHHGCGGGGHGGGGGGA
@M02034:409:000000000-BFKT7:1:1101:16662:20302 1:N:0:32
AAAGTCGAGGTGCCTAAAGTGGCAACCCAGACTGGGGGGCATGTTGGTGGTGTAGAGCTTCCTGTAGCCGCATGGCGTTCGTACTTAAATATGGAACTAACCATTCCAATTTTCGCTGTCTCTTATACACATCTCCGAGCCCACGAGACC
+
CCCCBFBBCCBBGGGGGGGGGGGHHHHGGHHGHHHHGGGGGHHHHHHGGGGGHHHFHHGHHHHHHGHHHGGGGGHHGGGGGFHHHHHHHHFHHFFFHHGHHHHGHHGHEHHHH0CGGGEFHHGGFGFGFGGGGGGGGCGG?EGGGGAFFF
@M02034:409:000000000-BFKT7:1:1101:14219:20305 1:N:0:32
AAAGTCGAGGTGCCTAAAGTGGCAACCCAGACTCGGTCTGGGGTTGGTGGTGTAGAGCTTCCTGTAGCCGCATGGCGTTCGTACTTAAATATGGAACTAACCATTCCAATTTTCGCTGTCTCTTATACACATCTCCGAGCCCACGAGAC
+
AABBAFBBCCABGGGGGGGGGGGGHHHGGHHGHHGGGGGHHHGGGGGEFGBFHFHFHHHHHGHHGGHHHGGGGGHGGEGGGFHHHHHHHHGHHHGFGHHHHHFHHHHGHHHHG4E?DD<D3?FHDGHFHFBGCGHFE/@CG/G/CFCAE
@M02034:409:000000000-BFKT7:1:1101:2761:20306 1:N:0:32
AAAGTCGAGGTGCCTAAAGTGGCAACCCAGACTCCG
+
AAA1ADAA?D>ACCGGGGGGG1FAC0GCGGFCB11A
@M02034:409:000000000-BFKT7:1:1101:6509:20308 1:N:0:32
AAAGTCGAGGTGCCTAAAGTGGCAACCCAGACTGCGCATGGTGTTGGTGGTGTAGAGCTTCCTGTAGCCGCATGGCGTTCGTACTTAAATATGGAACTAACCATTCCAATTTTCGCTGTCTCTTATACACATCTCCGAGCCCACGAGACC
+
BBABBFBBBBAAFGGGGGGFGGGHHHHGGHHGHHHGGGGGHFHHGHHGGGAFHHHHHHHHHHHHGHHHHGGGGGHHGEGGEFFGHHHHHHHHFHFHHHGFHFHHHHHGHHHHHHFEGGGFHFHHFHHFHHEHHHFFECFCGGHGGCGGC>
@M02034:409:000000000-BFKT7:1:1101:19842:20309 1:N:0:32
AAAGTCGAGGTGCCTAAAGTGGCAACCCAGACTGGGATGTGTGTTGGTGGTGTAGAGCTTCCTGTAGCCGCATGGCGTTCGTACTTAAATATGGAACTAACCATTCCAATTTTCGCTGTCTCTTATACACATCTCCGAGCCCACGAGACC
+
AA?AA3AADD1>EGGFGFG3B1FFHAGECGHECHGHABFGBBGHHAGGE?ABAFGBGHEFHHGF1FDFGEAEEGGF/B/FEEFHGHEDGHDFHHFG1@GGBGHHHHFFFGHHFFEGEFEGHHGF1D2F2BGGFFBGA/C?CGEG@@/??F
@M02034:409:000000000-BFKT7:1:1101:4761:20311 1:N:0:32
AAAGTCGAGGTGCCTAAAGTGGCAACCCAGACTGGTGGGGGGGTTGGTGGTGTAGAGCTTCCTGTAGCCGCATGGCGTTCGTACTTAAATATGGAACTAACCATTCCAATTTTCGCTGTCTCTTATACACATCTCCGAGCCCACGAGACC
+
BBCABFBCCCABGGGGFDGGGGGGGHHGGHHGHHHFGGGGGGGDGGGDFGCEEGGGFFGGGGGFFFFBFCABDFFFFFFFAAFEFFFFFFFFFFFEFFFFFFFFFFFFFFFFFFDDFFFFFFFFFFFFFFEFFFFFA@FCFFFFB@DFFA
@M02034:409:000000000-BFKT7:1:1101:19855:20322 1:N:0:32
AAAGTCGAGGTGCCTAAAGTGGCAACCCAGACTGGGATGTGTGTTGGTGGTGTAGAGCTTCCTGTAGCCGCATGGCGTTCGTACTTAAATATGGAACTAACCATTCCAATTTTCGCTGTCTCTTATACACATCTCCGAGCCCACGAGACC
+
ABAAAFBBBBAAGGGGGFGFGGGGGGHEEGHGHHHCCHDGGGEGHHHEFDBBGGHFGHHHHGHFBGHFFGFGFGHHCEGFEEFGHGFEHGEGHG@GFHFHHHHGFHGHHHHHGHGGGGEFDGHHHHGHHGHHHHHHGCCCFCGFCGGGEF
@M02034:409:000000000-BFKT7:1:1101:5798:20324 1:N:0:32
AAAGTCGAGGTGCCTAAAGTGGCAACCCAGACTTCTCAGCATGTTGGTGGTGTAGAGCTTCCTGTAGCCGCATGGCGTTCGTACTTAAATATGGAACTAACCATTCCAATTTTCGCTGTCTCTTATACACATCTCCGAGCCCACGAGACC
+
BCCCAFBCCCBCGGGGGGGGGGGGHHHGGHHGHHHHHHHHHHHHHHHGGGFFHHHGGHHHHHHHHHHHHGGGGGHHGGGGGGHHHHHHHHHHHHHHHHHHHHHHHHGHHHHHHHGGGGGHHHHHGHHHGHGHHHHFGFGGGGHGGFGAGG
@M02034:409:000000000-BFKT7:1:1101:3469:20331 1:N:0:32
AAAGTCGAGGTGCCTAAAGTGGCAACCCAGACTGAT
+
>11>A3>ADDAAFGFGFGGFG1FC1AG0AAFFFGFD
@M02034:409:000000000-BFKT7:1:1101:4432:20333 1:N:0:32
AAAGTCGAGGTGCCTAAAGTGGCAACCCAGACTGCTGATAAGGTTGGTGGTGTAGAGCTTCCTGTAGCCGCATGGCGTTCGTACTTAAATATGGAACTAACCATTCCAATTTTCGCTGTCTCTTATACACATCTCCGAGCCCACGAGACC
+
BBBBBFABDBBBGGGGGGGGGGGFHHHGGHHGFHHHHGHHHHGHGHGEFGGGHHHGFGHHHGHHFHHHHGGCGGHHGGGGGEGHHHFGGHFHHGFHFGHGFHHGGFFHHHHHHGGGGDAGFBGHGHFBDGFHGHFFG?B?FFHGGGGGGG
@M02034:409:000000000-BFKT7:1:1101:23596:20341 1:N:0:32
AAAGTCGAGGTGCCTAAAGTGGCAACCCAGACTCATAGGACTGTTGGTGGTGTAGAGCTTCCTGTAGCCGCATGGCGTTCGTACTTAAATATGGAACTAACCATTCCAATTTTCGCTGTCTCTTATACACATCTCCGAGCCCACGAGACC
+
BBCCBFBBCCCCGGGGGGGGGGGHHHHGGHHGHHHHHGGGHHHHHHHGFGGGGHHFHFHHHHHHHHHHFGGEEGHGGGGGFFGHHHHGFHHHHHGHHHHFHHEHHFGHHHHHHHGGGGFFHHHHGHHHFGHHHGGHD?C?GGHGGCGGGF
@M02034:409:000000000-BFKT7:1:1101:15647:20344 1:N:0:32
AAAGTCGAGGTGCCTAAAGTGGCAACCCAGACTAAGGCTGATGTTGGTGGTGTAGAGCTTCCTGTAGCCGCATGGCGTTCGTACTTAAATATGGAACTAACCATTCCAATTTTCGCTGTCTCTTATACACATCTCCGAGCCCACGAGACC
+
CCCCCFBBCCCCGGGGGGGGGGGHHHHGGHHGHHHHBBFEHHHHHHHGGGGGHHHHHHHHHHHHHHHHHGGGGGHHGGGGGGHHHHHHHHHHHHHHGHHHHHGHHHGHHHHHHHGGGGGHHHHHHHHHGHGHHHHFGDGGGGHGGGGGGE
@M02034:409:000000000-BFKT7:1:1101:10998:20352 1:N:0:32
AAAGTCGAGGTGCCTAAAGTGGCAACCCAGACTAATCAGTTTGTTGGTGGTGTAGAGCTTCCTGTAGCCGCATGGCGTTCG
+
CCCCCFCCCCCCGGGGGGGGGGGHHHHGGHHCHHHHF5A5AFGHFH2AA2BAA3D5B5AA5GG5B5B5AAE0EA?10?>1>
@M02034:409:000000000-BFKT7:1:1101:22206:20352 1:N:0:32
AAAGTCGAGGTGCCTAAAGTGGCAACCCAGACTCAGA
+
>1>AAFA11DA@GGGGGGFGGFFGHHHGCHHGCHG1F
@M02034:409:000000000-BFKT7:1:1101:10980:20352 1:N:0:32
AAAGTCGAGGTGCCTAAAGTGGCAACCCAGACTAATCAGTTTGTTGGTGGTGTAGAGCTTCCTGTAGCCGCATGGCGTTCGTACTTAAATATGGAACTAACCATTCCAATTTTCGCTGTCTCTTATACACATCTCCGAGCCCACGAGACC
+
BAABAFABDBBBGGGGFGFGGBGHHHHGGHHGHHHHHHHFGHHGHHHGGGAFHHHEGHEHHHHHHHHHHGGGGGHHGGGGGGGHHHHHHHGHHHHHGHGHGHFGHHHGFGHHHBEFGGEGHHHG4EDFGHBHHHBGFGCCGFHGD?D/CF
@M02034:409:000000000-BFKT7:1:1101:4426:20352 1:N:0:32
AAAGTCGAGGTGCCTAAAGTGGCAACCCAGACTGCTGATAAGGTTGGTGGTGTAGAGCTTCCTGTAGCCGCATGGCGTTCGTACTTAAATATGGAACTAACCATTCCAATTTTCGCTGTCTCTTATACACATCTCCGAGCCCACGAGACC
+
BABBAFCADBBBGGGGFGGGGGFFHHHGGHHGHHHHHHHHHHGHHHGEFGEFGFGGHHHHEFHHHGHEDEGEGGHFFGGFGGFHHHHGHGFFHHGHFHGFFGFHH4FFFGHHHBE?EEE3GHHHGHGHFHFHHGDBA@CCBFGGCDGGGC
@M02034:409:000000000-BFKT7:1:1101:22164:20356 1:N:0:32
AAAGTCGAGGTGCCTAAAGTGGCAACCCAGACTGGGAAGAATGTTGGTGGTGTAGAGCTTCCTGTAGCCGCATGGCGTTCGTACTTAAATATGGAACTAACCATTCCAATTTTCGCTGTCTCTTATACACATCTCCGAGCCCACGAGACC
+
CCCCBFCCCCBCGGGGGGGGGGGHHHHGGHHGHHHHHHGHHHHHHHHGFGFFGHHHHHHHHHHHGHHHHGGGGGHHGGGGGGHHHHHHHHHHHHHHHHHFGHHHHHHHHHHHHHGGGGGHHHHHHHHHHHHHHHGHGFGGGGHGGGGGGG
@M02034:409:000000000-BFKT7:1:1101:21610:20359 1:N:0:32
AAAGTCGAGGTGCCTAAAGTGGCAACCCAGACTACGCGTCCTGTTGGTGGTGTAGAGCTTCCTGTAGCCGCATGGCGTTCGTACTTAAATATGGAACTAACCATTCCAATTTTCGCTGTCTCTTATACACATCTCCGAGCCCACGCG
+
A@A1AF1ADD1AGGGCGGGG110CGHFEGFAFHGHCCAEEEE1GHDC/A/BBGAADFDDGHFHBGHFHHGGE/BFFE/EEE>BGC2DB>2>G2>BDGF1ECG1GFGHEGGGHGB@ECB?FDGGF>>FDDG1@GGFBC?B@CEHF//<
@M02034:409:000000000-BFKT7:1:1101:4212:20361 1:N:0:32
AAAGTCGAGGTGCCTAAAGTGGCAACCCAGACTACGAAGAATGTTGGTGGTGTAGAGCTTCCTGTAGCCGCATGGCGTTCGTACTTAAATATGGAACTAACCATTCCAATTTTCGCTGTCTCTTATACACATCTCCGAGCCCACGAGACC
+
BBBBBFBBBBBBGGGGFGGFGGGHHHHGGHHGHHHGGHGEGGHHHHGEFGEGHHHFGHHHHHHHHFHGHEEEGGHGGGGGGFHHHHHFHHHHHHFFFHHHHHFHHHFHHHHHHHGGGGFFHHHHHHHHFBFCGGGGF@CCGGHGGGGGGG
@M02034:409:000000000-BFKT7:1:1101:13903:20363 1:N:0:32
AAAGTCGAGGTGCCTAAAGTGGCAACCCAGACTCAGAATCAGGTTGGTGGTGTAGAGCTTCCTGTAGCCGCATGGCGT
+
CCCCCFCCCCBCGGGGGGGFGGGHHHHGGHFCGE3ABFGDFAGGDE22A2B113D5A5BB5FDGF555AAE0FE?10>
@M02034:409:000000000-BFKT7:1:1101:16292:20364 1:N:0:32
AAAGTCGAGGTGCCTAAAGTGGCAACCCAGACTGGTAATGGGGTTGGTGGTGTAGAGCTTCCTGTAGCCGCATGGCGTTCGTACTTAAATATGGAACTAACCATTCCAATTTTCGCTGTCTCTTATACACATCTCCGAGCCCAC
+
AABBAFBBBBBBGGGFGGGFGGGHHHHGGHHGGHCGG5GHGGG2EFGEFAEECFF55A3F5F5FB5F5FEG?EEC1E?>C?E21EGHGFHFFGF3BGHHG3??FGFFDGFHGFGEEF<EGGHGGHB??GFHHHFHBD/@@</<F
@M02034:409:000000000-BFKT7:1:1101:20853:20368 1:N:0:32
AAAGTCGAGGTGCCTAAAGTGGCAACCCAGACTCTGTC
+
CCDDCFCCCDCCGGGGGGGGGGGHHHHGGHHGH3G55A
@M02034:409:000000000-BFKT7:1:1101:20870:20368 1:N:0:32
AAAGTCGAGGTGCCTAAAGTGGCAACCCAGACTCTGTCGTCTGTTGGTGGTGTAGAGCTTCCTGTAGCCGCATGGCGTTCGTACTTAAATATGGAACTAACCATTCCAATTTTCGCTGTCTCTTATACACATCTCCGAGCCC
+
BBBBBFBABBBBGGGGGGGGGGGHHHHGGHHFHGDEAGDFAFFHHHE2F?EFAADAFFHHEHHEG5ABGEG>EEFGEFFGGGFEHGGBFHFHHBBBFFFH3C3GHFHDFG3GEB>EEE/BGHGB4E33?FDFFHDFF/@C/F
@M02034:409:000000000-BFKT7:1:1101:7253:20368 1:N:0:32
AAAGTCGAGGTGCCTAAAGTGGCAACCCAGACTAGGGAGAGTGTTGGTGGTGTAGAG
+
CCCCCFBCCCCCGGGGGGGGGGGHHHHGGHHGHCE3E3A2BGHEGHHE11E113D5A
@M02034:409:000000000-BFKT7:1:1101:16423:20371 1:N:0:32
AAAGTCGAGGTGCCTAAAGTGGCAACCCAGACTAATCATCATGTTGGTGGTGTAGAGCTTCCTGTAGCCGCATGGCGTTCGTACTTAAATATGGAACTAACCATTCCAATTTTCGCTGTCTCTTATACACATCTCCGAGCCCACGAGACC
+
ABCCAFCBCCBCGGGGGGGGGGGGHHHGGHHFHHHHHHHHHHHGHHHGGGEFGHHFHHHHHHHGGGHHHEGGGGHHGGGGGGHHHHHHGHHHHHGFGGHGHHGHHHHHHHHHHHGGGGGHHHHHHHHHGHGHHHHHGGGGGGHGGGGGGF
@M02034:409:000000000-BFKT7:1:1101:8525:20379 1:N:0:32
AAAGTCGAGGTGCCTAAAGTGGCAACCCAGACTTCGAAGAAGGTTGGTGGTGTAGAGCTTCCTGTAGCCGCATGGCGTTCGTACTTAAATATGGAACTAACCATTCCAATTTTCGCTGTCTCTTATACACATCTCCGAGCCCACGAGACC
+
BABBAFCCCCBBGGGGGGGFGGGHHHHGGHHGHHHGHHGGHHHHHHGEFGEFHHHHHHHHHHHHHHHHHGGGGGHHGGGGGGHHHHHGHHHHHHHHHHHGHHHGHHGHHHHHHHGGGGGHHHHHHHHHFHFHHHFFGGGGGGHGGGGGGE
@M02034:409:000000000-BFKT7:1:1101:28689:20380 1:N:0:32
AAAGTCGAGGTGCCTAAAGTGGCAACCCAGACTAATAAGAATGTTGGTGGTGTAGAGCTTCCTGTAGCCGCATGGCGTTCGTACTTAAATATGGAACTAACCATTCCAATTTTCGCTGTCTCTTATACACATCTCCGAGCCCACGAGAC
+
CCCCCFCCCCBCGGGGGGGGGGGHHHHGGHHGHGEFE5FGFGHHHHFECEFEA3G5GFDFBGFHHGFEGFGCFFC1EEEGA?2GHGBBFGD4FF33FFGHF?3FFDFEDD?GGE/EGG<34BDF4B4FFGD2FFH2D<B@@FAFG?DGG
@M02034:409:000000000-BFKT7:1:1101:6602:20383 1:N:0:32
AAAGTCGAGGTGCCTAAAGTGGCAACCCAGACTCAGCCTCCGGTTGGTGGTGTAGAGCTTCCTGTAGCCGCATGGCGTTCGTACTTAAATATGGTACTAACCATTCCAATTTTCGCTGTCTCTTATACACATCTCCGAGCCCACGAGACC
+
CCCCBFBBCCCCGGGGGGGGGGGHHHHGGHC2AF3FB3FF2EGEEGC1AAFE13D555BB5FFGG5D5@?E0EEE1/E/F1?2?1FFFDGHBD344B4BG303B34E4BF3FE4//E?/?3BDF3B?FBB2BBFH2?<BCCGEE?DGCDC
@M02034:409:000000000-BFKT7:1:1101:15754:20384 1:N:0:32
AAAGTCGAGGTGCCTAAAGTGGCAACCCAGACTAATGATAAGGTTGGTGGTGTAGAGCTTCCTGTAGCCGCATGGCGTTCGTACTTAAATATGGAACTAACCATTCCAATTTTCGCTGTCTCTTATACACATCTCCGAGCCCACGAGACC
+
CCCCCFCCCCAAGGGGGGGGGGGGHHHGGHHGHHHHHHHHHHHHHHGGGGEFGHHGHHHHHGHHHHHHHGGGGGHHGGGGGFHHHHGGHHGHHHGFHHHGHHGHHHHGGHHHHHGGGGFGHHHHHHHGFHHHHHGHGGGGGGHGGGGGGF
@M02034:409:000000000-BFKT7:1:1101:18395:20394 1:N:0:32
AAAGTCGAGGTGCCTAAAGTGGCAACCCAGACTAATAATAAGGTTGGTGGTGTAGAGCTTCCTGTAGCCGCATGGCGTTCGTACTTAAATATGGAACTAACCATTCCAATTTTCGCTGTCTCTTATACACATCTCCGAGCCCACGAGACC
+
CCCCBFCCCCCCGGGGGGGGGGGHHHHGGH2FHB3FFFGHEFHHHHEEA2EFA3G5BDFAAFFGH5E5AEFCFFE1E?EFA?2?GGHFHFHFGF33FCHHC13B3DF4BFBHF4>FFD/F4FF?4B44FFD2FDG?D?CFDG/C/<@/A?
@M02034:409:000000000-BFKT7:1:1101:10618:20399 1:N:0:32
AAAGTCGAGGTGCCTAAAGTGGCAACCCAGACTGGTGGGGCGGTTGGTGGTGTAGAGCTTCCTGTAGCCGCATGGCGTTCGTACTTAAATATGGAACTAACCATTCCAATTTTCGCTGTCTCTTATACACATCTCCGAGCCCACGAGACC
+
CCCCCFDCCCBCGGGGGGGGGGGHHHHGGHHGHHHHHGGGGGGEEGGEFGEFFGFBF4GHGHGHHGHFHGGCEGHFGEFGGEGGHHGHHGFHHHFFGHGHGHHHHGHFHHHHHHGGGGFFHFHHFHFGHGGHFHFHGFFCGGGGGFFDDE
@M02034:409:000000000-BFKT7:1:1101:20940:20402 1:N:0:32
AAAGTCGAGGTGCCTAAAGTGGCAACCCAGACTGCTCATAATGTTGGTGGTGTAGAGCTTCCTGTAGCCGCATGGCGTTCGTTCTTAAATATGGAACTAACCATTCCAATTTTCGCTGTCTCTTATACACAT
+
AAABAF?AADA4FGGGGFBGFFDHGHHGGGGFFFBGHHGHEDEDFG2A2AEFHEB5DBA3FGFGF5FEEEEA>EA1>1>F113BFGDBD4GFFE333@DB313BB4GBEGFEG?>EE</BB4FGHH4?B3B?
@M02034:409:000000000-BFKT7:1:1101:16083:20402 1:N:0:32
AAAGTCGAGGTGCCTAAAGTGGCAACCCAGACTTATACGGCTGTTGGTGGTGTAGAGCTTCCTGTAGCCGCATGGCGTTCGTACTTAAATATGGAACTAACCATTCCAATTTTCGCTGTCTCTATACACATCTCCGAGCCCACGAGACC
+
BBBBBFABBDABGGGGGGFGGGGHHHHGAGHDHHHHHBGEGCECGHAE1?EFGHHGFHGHGHHHGGHEHGGFGGHHEGCGGGEFGHFGFHFHHHGGHHHBGHHHHGGFDGHHHHEFG??BFDGBGDDHH?F2GDDA//<BF/CCFG/AG
@M02034:409:000000000-BFKT7:1:1101:25038:20402 1:N:0:32
AAAGTCGAGGTGCCTAAAGTGGCAACCCAGACTAAGAATACTGTTGGTGGTGTAGAGCTTCCTGTAGCCGCATGGCGTTCGTACTTAAATATGGAACTAACCATTCCAATTTTCGCTGTCTCTTATAACATCTCCGAGCCCACGAGACCA
+
CCBBCFCCCBBCGGGGGGGGGGGGHHHGGHHGHHHGHHHHHHHHHHHEFEGFGHHHHHHHHGHHHHHGHGGEFEHGGGGGFEFGGHGFHHFHHHFHHHHHHHHGHHFFHHHHHGGGGGGHHHHHHHHHHHHHHHGF@CGCGHGGGGGGGC
@M02034:409:000000000-BFKT7:1:1101:26538:20405 1:N:0:32
AAAGTCGAGGTGCCTAAAGTGGCAACCCAGACTAATAATAATGTTGGTGGTGTAGAGCTTCCTGTAGCCGCATGGCGTTCGTACTTAAATATGGAACTAACCATTCCAATTTTCGCTGTCTCTTATACACATCTCCGAGCCCACGAGACC
+
CCCBCFCCCCCCGGGGGGGFGGGHHHHGGHHGHHHHHHHHGHHHHHHGGGGGHHHGHHHHHHHHHHHHHGGGGGHHGGGGGGGHHHFGHHHHHHGHHHHFHHHHHHGHHHHHHFGGGGGGHHHHHHHHHHHHHHFHG?@FGGHGGGGGGG
@M02034:409:000000000-BFKT7:1:1101:4674:20410 1:N:0:32
AAAGTCGAGGTGCCTAAAGTGGCAACCCAGACTACGAATAATGTTGGTGGTGTAGAGCTTCCTGTAGCCGCATGGCGTTCGTACTTAAATATGGAACTAACCATTCCAATTTTCGCTGTCTCTTATACACATCTCCGAGCCCACGAGACC
+
CCCCCFAABCCCGGGGGGGGGGGGHHHGGHHGHHHGGHHEHHFHHHHDFGGGHHHGHHHHHHHHFHHGHGGEGGHHG1EGGEHHHHHHHHHHHHHFHHGGHHHHEHHGHHHHHHGGGCEFHGHHHHGGHFGHHHFGFDGGFGHGGCCGGE
@M02034:409:000000000-BFKT7:1:1101:6072:20411 1:N:0:32
AAAGTCGAGGTGCCTAAAGTGGCAACCCAGACTACGAAGTCTGTTGGTGGTGTAGAGCTTCCTGTAGCCGCATGGCGTTCGTACTTAAATATGGAACTAACCATTCCAATTTTCGCTGTCTCTTATACACATCTCCGAGCCCACGAGACC
+
CCCCCFCCCCCCGGGGGGGGGGGHHHHGGHHGHHHGEHGFGGHHHHGGGGFFHHHGHHHHHHHHHHHGHGGGGGHHGGGGGGHHHHFGHHHHHHGHHHHGHHGHHHFGHHHHHHGGGGGGHHHHHHHHGHFFHHGFFCGGGGGGGGGGGF
@M02034:409:000000000-BFKT7:1:1101:4656:20412 1:N:0:32
AAAGTCGAGGTGCCTAAAGTGGCAACCCAGACTACGAATAATGTTGGTGGTGTAGAGCTTCCTGTAGCCGCATGGCGTTCGTACTTAAATATGGAACTAACCATTCCAATTTTCGCTGTCTCTTATACACATCTCCGAGCCCACGAGACC
+
CCCCCFCCCCCCGGGGGGGGGGGHHHHGGHHGHHHFEGGEHGFFGHEEEEEFFEGDFFGHHHHHHHHGHEEEEGFGFEEGGFGFGHFFHHHGHFDGFGHHGGHGHHFFHHFHFFEEGE?FBGHHFG3GHHFHHHFGFCCGGGHGGF/EEF
@M02034:409:000000000-BFKT7:1:1101:16068:20412 1:N:0:32
AAAGTCGAGGTGCCTAAAGTGGCAACCCAGACTTATACGGCTGTTGGTGGTGTAGAGCTTCCTGTAGCCGCATGGCGTTCGTACTTAAATATGGAACTAACCATTCCAATTTTCGCTGTCTCTATACACATCTCCGAGCCCACGAGACC
+
AAABAFBBBBBBGGGGFFGFGGGHHHHGGHHGHHHHHHHGGGGGHHHGFEEFFDFFGGHHHHHHGHHHHGGEEGHHGGGGGGHHHHEDHHHHHHFFFHFFGFHHHHGGHHHHHHGGGGGHHHHGFHBHFDGHHHGDGGGGGFGGCGGGG
@M02034:409:000000000-BFKT7:1:1101:7076:20412 1:N:0:32
AAAGTCGAGGTGCCTAAAGTGGCAACCCAGACTAAGAAGGGTGTTGGTGGTGTAGAGCTTCCTGTAGCCGCATGGCGTTCGTACTTAAATATGGAACTAACCATTCCAATTTTCGCTGTCTCTTATACACATCTCCGAGCCCACGAGACC
+
CCCCCFCCCCCBGGGGGGGGGGGHHHHGGHHGHHGGGFGHGHCEEHHFGGGFFDGBGEFGFHHHGGFFDEG?EGHFGGGGGEFHHHHHHHHFGG3GGFHGFFDGGHHFFFFHHFEDGFEHGHHGDGDGGHFHFHHEG?FFGFGGGCGGGG
@M02034:409:000000000-BFKT7:1:1101:20506:20418 1:N:0:32
AAAGTCGAGGTGCCTAAAGTGGCAACCCAGACTAAGTCGCATGTTGGTGGTGTAGAGCTTCCTGTAGCCGCATGGCGTTCGTACTTAAATATGGAACTAACCATTCCAATTTTCGCTGTCTCTTATACACATCTCCGAGCCCACGAGAC
+
A?ABAF33DDAAGGGFGBGGGGGHHHHGGGEFFGFHFF?E2BEGDGFEFGDFGHFDFFGFHHGG5FFBGGG?EGFHGGGGGEGFGHBDDGFHHHGBFFB3?FFGHGF4DFGGBEEECE?D4EGGDGFFFFHEHHFFD<DCCGFEGCCE?
@M02034:409:000000000-BFKT7:1:1101:21725:20418 1:N:0:32
AAAGTCGAGGTGCCTAAAGTGGCAACCCAGACTAAGACTAATGTTGGTGGTGTAGAGCTTCCTGTAGCCGCATGGCGTTCGTACTTAAATATGGAACTAACCATTCCAATTTTCGCTGTCTCTTATACACATCTCCGAGCCCACGAGACC
+
AABCCFCCDCABGGGGGGGGGGGHHHHGGHHGHHHHHHHHHHHGHHHFFGEFGGGFGHHHHHHGHHHHHGGGGGHHGGGGGFHHHHHHHHHHHHHHHHHGHHGHHFGHHHHHHHGGGGGHHHHHHHHHGHHHHHHHGGG??FHGGGGGGG
@M02034:409:000000000-BFKT7:1:1101:24060:20421 1:N:0:32
AAAGTCGAGGTGCCTAAAGTGGCAACCCAGACTAATAATAATGTTGGTGGTGTAGAGCTTCCTGTAGCCGCATGGCGTTCGTACTTAAATATGGAACTAACCATTCCAATTTTCGCTGTCTCTTATACACATCTCCGAGCCCACGAGACC
+
CCCCCFCCCCABGGGGGGGGGGGHHHHGGHGGHHHHHHHHHGHHHHHGFGGFGFHFHHHHHHHHFHHGHGGGGGHGGGGGGFGHHHHHHHHHHHHHGHGHHGGHHHHGHHHHHHGGGGFFHHHHHGHHFHFGHHHHG@FGGGHGGFGGGF
@M02034:409:000000000-BFKT7:1:1101:20523:20427 1:N:0:32
AAAGTCGAGGTGCCTAAAGTGGCAACCCAGACTAAGTCGCATGTTGGTGGTGTAGAGCTTCCTGTAGCCGCATGGCGTTCGTACTTAAATATGGAACTAACCATTCCAATTTTCGCTGTCTCTTATACACATCTCCGAGCCCACGAGACC
+
BBBCCFDCBCCCGGGGGGGGGGGHHHHGGHHGHHHHGHGGGGGHHHHGGGEFGHHGGHHGHHHHGHHHHGGGGGHHGEGGGGHHHHHHHHHHHHHHGHHHHHGHGHHHHHHHHHGGGGGHHGHHFHDGHGHHGHHFGGGGGGHGGGGGGF
@M02034:409:000000000-BFKT7:1:1101:24613:20427 1:N:0:32
AAAGTCGAGGTGCCTAAAGTGGCAACCCAGACTACGCATACTGTTGGTGGTGTAGAGCTTCCTGTAGCCGCATGGCGTTCGTACTTAAATATGGAACTAACCATTCCAATTTTCGCTGTCTCTTATACACATCTCCGAGCCCACGAGACC
+
CCCCCFCCCCAAGGGGGGGGGGGGHHHGGHHGHHHGGGGGHHHHHHHFFGEGHHHFHHHHHGHHHHHHHGGGGGHHGGGGGGGHHHHHHHHHHHHHGHHHHHHHHHGHHHHHHHGGGGGHFHHHHHGHGHGHHHFGD@CCFGHGGGGGGG
@M02034:409:000000000-BFKT7:1:1101:21709:20431 1:N:0:32
AAAGTCGAGGTGCCTAAAGTGGCAACCCAGACTTTGCCTCCTGTTGGTGGTGTAGAGCTTCCTGTAGCCGCATGGCGTTCGTACTTAAATATGGAACTAACCATTCCAATTTTCGCTGTCTCTTATACACATCTCCGAGCCCACGAGACC
+
CCCCCFCCCCCCGGGFGGGGGGGHHHHGGHHGHFBGFHH32BGGHHHGGGFFHHHHHHHHHHHHHHHHHGGFGGHHGGGGGGHHHHHHHHHHHHHHHHHGHHHHHHGHHHHHHHGGGGGHHHHHGHHHHGHHHHHHGGGFGGHGGGGGGG
@M02034:409:000000000-BFKT7:1:1101:8234:20437 1:N:0:32
AAAGTCGAGGTGCCTAAAGTGGCAACCCAGACTAATTATAATGTTGGTGGTGTAGAGCTTCCTGTAGCCGCATGGCGTTCGTACTTAAATATGGAACTAACCATTCCAATTTTCGCTGTCTCTTATACACATCTCCGAGCCCACGAGACC
+
BBBBBFBBBBABGGGGGGGGGFGFGHHEFHGGHFHHHHHGHHHHHHHFFGEFGFHFHGHHHHHFFFHHFFGGGGHHGFGEGFFHHHGGHHGHHGFHGHHHHGHHHHHGFHHHHHGGGGEGHHHHHHHHHHHHFHHHFCCCGGHGGGGGFE
@M02034:409:000000000-BFKT7:1:1101:6522:20439 1:N:0:32
AAAGTCGAGGTGCCTAAAGTGGCAACCCAGACTCTGGCTGGGGTTGGTGGTGTAGAGCTTCCTGTAGCCGCATGGCGTTCGTACTTAAATATGGAACTAACCATTCCAATTTTCGCTGTCTCTTATACACATCTCCGAGCCCACGAGAC
+
A?BAAFBADDABBGGGGDFGFFGHHGEFGHFFGHHHHGHGGGGEEGEFGGBFGGGGHBFHFHHHFFGBDEEEFEHHGGCFGEFHHHEGHHGHFHFGFHHGFGHHFGFEHHHHHFE?EEE2FFGHBFFD3CHHHHFHEC?/<FHGCFGDF
@M02034:409:000000000-BFKT7:1:1101:7805:20442 1:N:0:32
AAAGTCGAGGTGCCTAAAGTGGCAACCCAGACTAATAAGAATGTTGGTGGTGTAGAGCTTCCTGTAGCCGCATGGCGTTCGTACTTAAATATGGAACTAACCATTCCAATTTTCGCTGTCTCTTATACACATCTCCGAGCCCACGAGACC
+
AAABAFCCBDBBGGGGGGGGGGGHHHHGGHGGHHHHHHHGHGHFGHHGGGEFHHHGHGHHHHHHGHHHHGGCGGHHGGGGGFHHHHHHHHHHGHHHHHHGHHHHHHFFHHHHHHGGGGGGGFHHHHHHGH2GGGBGG?FGGGHGG?CGDF
@M02034:409:000000000-BFKT7:1:1101:28669:20454 1:N:0:32
AAAGTCGAGGTGCCTAAAGTGGCAACCCAGACTATGAATAATGTTGGTGGTGTAGAGCTTCCTGTAGCCGCATGGCGTTCGTACTTAAATATGGAACTAACCATTCCAATTTTCGCTGTCTCTTATACACATCTCCGAGCCCACGAGAC
+
CCCCCFCCCBCCGGGGGGGFGGGHHHHGGHGGH35D5G555DGGGHHEFGEFHHHHHHHHHHHHHHHHHGGGGGHHGGGGGGHHHHHHGHHHHHBEHGFBFHHGHHHH4FGGHHGGGGGHHHHHEHFHFHHHHHGHGC<BCGHGFGCFG
@M02034:409:000000000-BFKT7:1:1101:7500:20456 1:N:0:32
AAAGTCGAGGTGCCTAAAGTGGCAACCCAGACTAATAAGAATGTTGGTGGTGTAGAGCTTCCTGTAGCCGCATGGCGTTCGTACTTAAATATGGAACTAACCATTCCAATTTTCGCTGTCTCTTATACACATCTCCGAGCCCACGAGACC
+
BBCCBFCCCCCBGGGGGGGGGGGHHHHGGHHGHHHHFHHGHHHHHHHGFFGFGFHBHHHHDGHHHHHGFGGEEGHFGGGGGEGFHHDGHHHHHHEFFHHHFFHGGHHBHGHHHGEDGFEHHHHGGGDDFGDFGHHFDCGGGGHGGGGGGE
@M02034:409:000000000-BFKT7:1:1101:14979:20457 1:N:0:32
AAAGTCGAGGTGCCTAAAGTGGCAACCCAGAAGACGAATGTTGGTGGTGTAGAGTTTCCTGTAGCCGCATGGCGTTCGTACTTAAATATGGAACTAACCATTCCAATTTTCGCTGTCTCTTATACACATCTCCGAGCCCACGAGACCAG
+
CCCBCFCCCCBBGGGGGGGFGGGHGHHGGHGHHHHGGGHHGGGHEGGEFBGGFHGHHHHHFGGHDHFFGGGHGGEGGGGHHHHHHHHGHHHFFHHHHHHHHHHHHHGHHHHGGGGGGHHFHGHHBGGHHHHHGGCDDCCFFGGGGGGHG
@M02034:409:000000000-BFKT7:1:1101:16273:20468 1:N:0:32
AAAGTCGAGGTGCCTAAAGTGGCAACCCAGACTGCGGGTGGTGTTGGTGGTGTAGAGCTTCCTGTAGCCGCATGGCGTTCGTACTTAAATATGGAACTAACCATTCCAATTTTCGCTGTCTCTTATACACATCTCCGAGCCCACGAGACC
+
BBCCBFCCCCBCGGGGGGGFGGGHHHHGGHHGGHHGGGEEGGGHGHHFFGEFGGGGHHHHHHHHHHHHHGGGGGHHGGGGGGHHHHHHHHGHHHFGFHHGHHHHHHGHHHHHHHGGGGFHHHHHHHHHFHHHHHHHGGGGGGHGGGGGGG
@M02034:409:000000000-BFKT7:1:1101:9983:20472 1:N:0:32
AAAGTCGAGGTGCCTAAAGTGGCAACCCAGACTAATGATCTGGTTGGTGGTGTAGAGCTTCCTGTAGCCGCATGGCGTTCGTACTTAAATATGGAACTAACCATTCCAATTTTCGCTGTCTCTTATACACATCTCCGAGCCCACGAGACC
+
CABCCFCCCCCCGGGGGGGGGGGHHHHGGHHGHHHHHHHHHHHHHGGFFGGGHGHGGHHHHHHHHGHHHGGFFGHFGGGGGGHHHHHGGHHHHHGFHHHHGHFHHHFHHHHHHHGGGGGHHFHHEHEDGHHHHHHFF?DGGGGGGFGGGG
@M02034:409:000000000-BFKT7:1:1101:24302:20473 1:N:0:32
AAAGTCGAGGTGCCTAAAGTGGCAACCCAGACTAATAATAAGGTTGGTGGTGTAGAGCTTCCTGTAGCCGCATGGCGTTCGTACTTAAATATGGAACTAACCATTCCAATTTTCGCTGTCTCTTATACACATCTCCGAGCCCACGAGACC
+
CCCCCFCCCCCCGGGGGGGGGGGHHHHGGHHGHHHHHHHHHHHHHHGGFGEFGHHHHHGHHHHHHHHHHGGGGGHHGGGGGFHHHHHHHHHHHHGHHHHHHHHHHHGHHHHHHHGGGGGHHHHHHHHHFHHHHHHHGGGGGGHGGGGGCG
@M02034:409:000000000-BFKT7:1:1101:24615:20482 1:N:0:32
AAAGTCGAGGTGCCTAAAGTGGCAACCCAGACTACGGGTCATGTTGGTGGTGTAGAGCTTCCTGTAGCCGCATGGCGTTCGTACTTAAATATGGAACTAACCATTCCAATTTTCGCTGTCTCTTATACACATCTCCGAGCCCACGAGACC
+
BBCCBFCCCCBCGGGGGGGGGGGHHHHGGHHGHHHGGGGGHHHHHHHEFGEGHGHHHHHHHHHHGHHGHGGGGGHHGGGGGGHHHHHHHHHHHGGHHHHGHHHHHHHHFHHHHHGGGGGGHHHHHHHFEGHHGHGFFCGGGGHGGGGGGG
@M02034:409:000000000-BFKT7:1:1101:3283:20483 1:N:0:32
AAAGTCGAGGTGCCTAAAGTGGCAACCCAGACTGCTAAGTCTGTTGGTGGTGTAGAGCTTCCTGTAGGCGCATGGCGTTCGTTCTTAAATATGGTACTAACCATTCCAATTTTCGCTGTCTCTTATACACATCTC
+
ABABCFCCBCABGGGGGGGGGGGHGHHGGHHGHGBGEABDAFGHGHEEAAEEF3D5D53BAGGF55A33AE0EEC10BEF1?31BBFBBFF4BB44BDGH313B34F44B?GD4>/?E<344B?444BB33BF?F
@M02034:409:000000000-BFKT7:1:1101:5808:20483 1:N:0:32
AAAGTCGAGGTGCCTAAAGTGGCAACCCAGACTGATAAGAATGTTGGTGGTGTAGAGCTTCCTGTAGCCGCATGGCGTTCGTACTTAAATATGGAACTAACCATTCCAATTTTCGCTGTCTCTTATACACATCTCCGAGCCCACGAGACC
+
CCCDCFCCCCBCGGGGGGGFGGGHGGHGGHHGHHHHHGHGHGHHHHHEFGEFGHHFGHHHHHHHHHHHHGGGGGHHGGGGGGHHHHHGGHHHHHBGFHGGHHHHHGHHHHHHHHGGGGGHHHHHHHFHFHHHHHGHGFGCGGHGGCGDGG
@M02034:409:000000000-BFKT7:1:1101:11952:20488 1:N:0:32
AAAGTCGAGGTGCCTAAAGTGGCAACCCAGACTGGGGGTAAGGTTGGTGGTGTAGAGCTTCCTGTAGCCGCATGGCGTTCGTACTTAAATATGGAACTAACCATTCCAATTTTCGCTGTCTCTTATACACATCTCCG
+
CCCCBFCCCCCCGGGGGGGFGGGHHHHGGHDFFGAGGGGECBHHGHEEFCGGAAG5ADFF5GFHGBE5@EF/EEF1E?EFFE2FGHHFFGHEFF33BEGH303B?4F4BFEHGD<BEA?FFFFD?@22G2D@FFH2<
@M02034:409:000000000-BFKT7:1:1101:24336:20489 1:N:0:32
AAAGTCGAGGTGCCTAAAGTGGCAACCCAGACTAATAGGAATGTTGGTGGTGTAGAGCTTCCTGTAGCCGCATGGCGTTCGTACTTAAATATGGAACTAACCATTCCAATTTTCGCTGTCTCTTATACACATCTCCGAGCCCACGAGACC
+
BBBBBFBBBBABGGGGGGGGGGGGHHHGGGHGHHHGHHCFGHHHHHHEFFEFGFGEGFFHHHHHHHHHHGGFEGHFFEGEFEGHHHFFHHFHHH3GHHHHHHHHHHHGHHHHHFEEGGGHFFHHFFGHHHHHHHHHG?FFDGHGGGFGGF
@M02034:409:000000000-BFKT7:1:1101:5827:20492 1:N:0:32
AAAGTCGAGGTGCCTAAAGTGGCAACCCAGACTGATAAGAATGTTGGTGGTGTAGAGCTTCCTGTAGCCGCATGGCGTTCGTACTTAAATATGGAACTAACCATTCCAATTTTCGCTGTCTCTTATACACATCTCCGAGCCCACGAGACC
+
BBBBAFBBBBABGGGGGGGFGGGHGHHGCGHGHHGFBFHGFGHHHHHGFGGGHGHGHHHHHGHHHHHHGGGEFGHGGGGGGGFHHHHGBGGHHHFFHHHBHHGGHHGFBGGHHHGGGGGHHHHHGHFHFGEHHHGHFCFFCFHF?>AAFF
@M02034:409:000000000-BFKT7:1:1101:19495:20502 1:N:0:32
AAAGTCGAGGTGCCTAAAGTGGCAACCCAGACTGATAAGCGGGTTGGTGGTGTAGAGCTTCCTGTAGCCGCATGGCGT
+
BBCCBFCCCCCCGGGGGGGFGGGHHHHGGHHAGHFHBFFFECGGE0AEC?EE13D5ABBF5FGFF5B5DEE/EEF1/>
@M02034:409:000000000-BFKT7:1:1101:26160:20507 1:N:0:32
AAAGTCGAGGTGCCTAAAGTGGCAACCCAGACTCAGAATACGGTTGGTGGTGTAGAGCTTCCTGTAGCCGCATG
+
CCCCCFCBCCBCGGGGGGGGGGGHHHHGGHHGHFFE3FG5BFAABE2AA1FF13F5D5AFAEGBF555FEE0EE
@M02034:409:000000000-BFKT7:1:1101:28534:20508 1:N:0:32
AAAGTCGAGGTGCCTAAAGTGGCAACCCAGACTATTAGTAATGTTGGTGGTGTAGAGCTTCCTGTAGCCACATGGCGTTCGTACTTAAATATGGAACTAACCATTCCAATTTTCGCTGTCTCTTATACACATCTCCGAGCCCACGAGACC
+
BBAABFBBDBBBGGGGGGGGGGGGGHHDGHHGHHHHHHGHFGHGGHAEGGEFFGHFHHHHHHHFFFHHHGHHFHHHGEEGGGHHHHHHHGFFHHGHHHHFHHHHFHGHBFGHHH?GGFEBGHHHHGFGGHGFGHGHGCGCCFEGGCC?DE
@M02034:409:000000000-BFKT7:1:1101:25779:20511 1:N:0:32
AAAGTCGAGGTGCCTAAAGTGGCAACCCAGACTACGAAGACTGTTGGGG
+
BBCCCFCCCCCBGGGGGGFGGGGHHHHGCHHGHB32F2B23BGH5G20A
@M02034:409:000000000-BFKT7:1:1101:14263:20512 1:N:0:32
AAAGTCGAGGTGCCTAAAGTGGCAACCCAGACTGCTCATATTGTTGGTGGTGTAGAGCTTCCTGTAGCCGCATGGCGTTCGTACTTAAATATGGAACTAACCATTCCAATTTTCGCTGTCTCTTATACACATCTCCGAGCCCACGAGACC
+
AAAABFBBBBAAGGGGGGGGFFGBCFGEFAGFHHFGBDBEGHGHHHGEFEBBGBF5EFFGHBGEBFEFGGFCEFHFCEEEGE?FGHGBGFBGHFB3FGHHHHHHFHHFGHGHHHEGGGFHHHHHHGFFHFHHHHHFGCGGGGHGGCGFGE
@M02034:409:000000000-BFKT7:1:1101:22569:20514 1:N:0:32
AAAGTCGAGGTGCCTAAAGTGGCAACCCAGACTGCTTCTAATGTTGGTGGTGTAGAGCTTCCTGTAGCCGCATGGCGTTCGTACTTAAATATGGAACTAACCATTCCAATTTTCGCTGTCTCTTATACACATCTCCGAGCCCACGAGACC
+
AA3AADABDBAAGGFGGGGGGFFCGHHEGGDCGBBGFDFGFGGFGHAGCEEAFGHDFHGHGFHFBEFDGEEFFGHHGGGGGGGHHHHHHHEFHF@BFFGHHHHHHHHHFGHHHHGGGEEFGGEGHHGFDGHHFGGFGCFGGGHGGGGGGG
@M02034:409:000000000-BFKT7:1:1101:21825:20529 1:N:0:32
AAAGTCGAGGTGCCTAAAGTGGCAACCCAGACTCGGGAGGGTGTTGGTGGTGTAGAGCTTCCTGTAGCCGCATGGCGTTCGTACTTAAATATGGAACTAACCATTCCAATTTTCGCTGTCTCTTATACACATCTCCGAGCCCACGAGACC
+
A?AAAFBBDBAAGFGAE44B5ECGGHGEAEAFHGEEGEGGG1AABGFEFG1FGFH5FGHHGHHHFBG@FFCEEEHEFEEFEEGHHGFGHHFHFH3FCGG3EGDGGDGGHHHHHFEFGGGEFEGHBGF2>@GHFGFHE<C@DGEEC<CFGE
@M02034:409:000000000-BFKT7:1:1101:28536:20529 1:N:0:32
AAAGTCGAGGTGCCTAAAGTGGCAACCCAGACTATTAGTCATGTTGGTGGTGTAGAGCTTCCTGTAGCCGCATGGCGTTCGTACTTAAATATGGAACTAACCATTCCAATTTTCGCTGTCTCTTATACACATCTCCGAGCCCACGAGAC
+
AABBBFABBBABGGGGGGGGGGGHHHHGDHEGH355FGG555AFGHHFGGGGHHHGGHHHFHHHHFHGH1ECEGHHGAEGGGFHHHHHHHDDGEGFGFGEHHHHEFFH4EGDHHGGGGEHHHHHHHFHEGFFFHHHGF<>@F/CDGGGA
@M02034:409:000000000-BFKT7:1:1101:5905:20534 1:N:0:32
AAAGTCGAGGTGCCTAAAGTGGCAACCCAGACTAATAATAGGGTTGGTGGTGTAGAGCTTCCTGTAGCCGCATGGCGTTCGTACTTAAATATGGAACTAACCATTCCAATTTTCGCTGTCTCTTATACACATCTCCGAGCCCACGAGACC
+
CBCCBFCBCCBBFGGGGGGGGGGHGHHGGHHGHHHHGHGHHHHHGGGGGGEFHHHHHGHHHHHHHHHFHFGEFGHHGGGGGFGHHHHGHHFGHHHHHHFHHHFHHHHHHHHHHFGFGGGHHGHHBHGFFHEHGHFHG@GGGGEGGFGCD?
@M02034:409:000000000-BFKT7:1:1101:9258:20536 1:N:0:32
AAAGTCGAGGTGCCTAAAGTGGCAACCCAGACTAAGAATCAGGTTGGTGGTGTAGAGCTTCCTGTAGCCGCATGGCGTTCGTACTTAAATATGGAACTAACCATTCCAATTTTCGCTGTCTCTTATACACATCTCCGAGCCCACGAGACC
+
BCCCCFCCCCCCGGGGGGGGGGGHHHHGGHHGHHHHHHHHHHHGHHGEGGGGHHHHHHHHHHHHGHHHHGGCGGHHGGGGGGHHHHHHHHHHHHFHHHHHHHHHHHGHHHHHHHGGGGGFGHHHHHHHHGHHGHHBF?C/CGEGGGFGGG
@M02034:409:000000000-BFKT7:1:1101:6393:20537 1:N:0:32
AAAGTCGAGGTGCCTAAAGTGGCAACCCAGACTCAGCCGTCGGTTGGTGGTGTAGAGCTTCCTGTAGCCGCATGGCGTTCGTACTTAAATATGGAACTAACCATTCCAATTTTCGCTGTCTCTTATACACATCTCCGAGCCCACGAGACC
+
CCCCCFCCCCABGGGGGFGFGGGGHHGGGHHGHHHGHHGFGGGGGGGFGGFFGFGFGGHHHGHHHGHHHGGGEFHHGEGFFFGHHHHGHHGHHGEGFHHHHGHHHHHGHHGHHFGDGGDFHHHFGHHHHGHHHHHFFBGGGGHGGGGGGF
@M02034:409:000000000-BFKT7:1:1101:28429:20543 1:N:0:32
AAAGTCGAGGTGCCTAAAGTGGCAACCCAGACTAATAATAAGGTTGGTGGTGTAGAGCTTCCTGTAGCCGCATGGCGTTCGTACTTAAATATGGAACTAACCATTCCAATTTTCGCTGTCTCTTATACACATCTCCGAGCCCACGA
+
AAAAAFBB3>>AGGGGGGCD5FFFHFHEFEHGHHCGFFHD5BGGGBEEG?FGFHHHEHHBGBDFGFFHHFE>EEAF01EE1ECGGG4FBGEGHFGHEFD3CF3EGFGFHGBEGG/EE/EHFHHHHG4F?1B1FGFG/C/><C/F/<
@M02034:409:000000000-BFKT7:1:1101:16676:20545 1:N:0:32
AAAGTCGAGGTGCCTAAAGTGGCAACCCAGACTATGAATAAGGTTGGTGGTGTAGAGCTTCCTGTAGCCGCATGGCGTTCGTACTTAAATATGGAACTAACCATTCCAATTTTCGCTGTCTCTTATACACATCTCCGAGCCCACGAGACC
+
CCCCCFCCCCCCGGGGGGGGGGGHHHHGGHHGHHFH5F555FHHHHGEGGEFHHHHHHHHHHHHHHHHHGGGGGHHGGGGGGHHHHHHHHHHHHHHHHHHHHHHHHHHHHHHHHGGGGGHHHHHHHFHHHHHFHHHGGGGGGHGGGGGGF
@M02034:409:000000000-BFKT7:1:1101:13447:20546 1:N:0:32
AAAGTCGAGGTGCCTAAAGTGGCAACCCAGACTCCTACGTGTGTTGGTGGTGTAGAGCTTCCTGTAGCCGCATGGCGTTCGTACTTAAATATGGAACTAACCATTCCAATTTTCGCTGTCTCTTATACACATCTCCGAGCCCACGAGACC
+
CCCCCFCCDCCCGGGGGGGGGGGHHHHGGHHGHHHHHHGGHHHHHHHFGGEFHHHHHHHHHGHHHHHHHGGGGGHHGGGGGGHHHHFHHHHHHHFHFHHHFHGHHHHHHHHHHHGGGGGGHHHHHHHHHHHHHHHBEDGGGGHGGGGGGG
@M02034:409:000000000-BFKT7:1:1101:20671:20546 1:N:0:32
AAAGTCGAGGTGCCTAAAGTGGCAACCCAGACTCAGCATCAGGTTGGTGGTGTAGAGCTTCCTGTAGCCGCATGGCGTTCGTACTTAAATATGGAACTAACCATTCCAATTTTCGCTGTCTCTTATACACATCTCCGAGCCCACGAGACC
+
CCDCCFCDDDBCGGGGGGGFGGGHHHHGGHHGHHHHHHHHHHHHHHGEFGGFGHHHHHHHHHHHGHHGHFGGGGHHGGGGGFHHHHHHHHHHHHFHHHHGHHHHHHGHHHHHHHGGGGGGHHHHHHHFHHHHGHHFDCFGGGHGGGGDGF
@M02034:409:000000000-BFKT7:1:1101:22730:20550 1:N:0:32
AAAGTCGAGGTGCCTAAAGTGGCAACCCAGACTTTTCATCTTGTTGGTGGTGTAGAGCTTCCTGTAGCCGCATGGCGTTCGTACTTAAATATGGAACTAACCATTCCAATTTTCGCTGTCTCTTATACACATCCCGAGCCCACGAGACCA
+
CBCCCFCCCCBBGGGGGGGGGGGHHHHGGHHGHHHHHHHHHHHHHHHGGGEFFHHFGFHHHHHHHHHHHGGEGGHHGGGGGGHHHHGGHHGHHHHHHHHHHHHGHHGHHHHHHHGGGGGHHGHHHHHHHHHGHGHD/CGCGHGGDCDGGF
@M02034:409:000000000-BFKT7:1:1101:24173:20551 1:N:0:32
AAAGTCGAGGTGCCTAAAGTGGCAACCCAGACTACTAATAAGGTTGGTGGTGTAGAGCTTCCTGTAGCCGCATGGCGTTCGTACTTAAATATGGAACTAACCATTCCAATTTTCGCTGTCTCTTATACACATCTCCGAGCCCACGAGACC
+
BABBBFBBBBABGGGGGGGGGGGHHHHGGHGFHGHHHHHHGHHHHHAAFGFFGFHFGFHHHHHHHHHHHGGEFGGFGFGGGGHEHHHHBFHHFHDGFHFFHHGG3DGEGHHHHGGGGGEGFHHHGDDDFBGCGGDFF@?B/FHGGG?ADF
@M02034:409:000000000-BFKT7:1:1101:13759:20554 1:N:0:32
AAAGTCGAGGTGCCTAAAGTGGCAACCCAGACTACGACTCCTGTTGGTGGTGTAGAGCTTCCTGTAGCCGCATGGCGTTCGTACTTAAATATGGAACTAACCATTCCAATTTTCGCTGTCTCTTATACACATCTCCGAGCCCACGAGACC
+
CCCCCFCCCCCCGGGGGGGGGGGHHHHGGHHGHHHGGGGGHHHHHHHGGGEFHHHHHHHHHHHHHHHHGGGGGGHHGGGGGGHHHHHHHHHHHHHHHHFHHHHHHHHHHHHHHHGGGGGGHHHHHHHHFHFHHHHHGFGGGGHGGGGFGE
@M02034:409:000000000-BFKT7:1:1101:7089:20557 1:N:0:32
AAAGTCGAGGTGCCTAAAGTGGCAACCCAGACTCCGAATCAGGTTGGTGGTGTAGAGCTTCCTGTAGCCGCATGGCGTTCGTACTTAAATATGGAACTAACCATTCCAATTTTCGCTGTCTCTTATACACATCTCCGAGCCCACGAGAC
+
CCCCCFCCCCABGGGGGGGGGGGHHHHGGHHGHFFEAEFEFHHHEHF111ECA3FABAABAFDGGBGFHEGEEGF1>?ECFEGFHHH3EGGGGFDBGFHH303FDEFBGGFHFBEGGG<FGFHF3?F3F222FFGF?//>@FGEFCCDD
@M02034:409:000000000-BFKT7:1:1101:6708:20557 1:N:0:32
AAAGTCGAGGTGCCTAAAGTGGCAACCCAGACTCAGAATAATGTTGGTGGTGTAGAGCTTCCTGTAGCCGCATGGCGTTCGTACTTAAATATGGAACTAACCATTCCAATTTTCGCTGTCTCTTATACACATCTCCGAGCCCACGAGACC
+
AAAAAFAA@D>ACBE11BBGGC00FHHEFGHGHHHHBGHDGFGDDACEBEAF/FF2GDFHGHEGFBG2GEEECEGHGE?FGA0GHGFFGHGGFEGFFFBHGHGFFHHBFEFGHDEAFG<FH2FHDHFDDEDHBGG1C/</<FAC???AEE
@M02034:409:000000000-BFKT7:1:1101:26405:20560 1:N:0:32
AAAGTCGAGGTGCCTAAAGTGGCAACCCAGACTAAGGAGAATGTTGGTGGTGTAGAGCTTCCTGTAGCCGCATGGCGTTCGTACTTAAATATGGAACTAACCATTCCAATTTTCGCTGTCTCTTATACACATCTCCGAGCCCACGAGAC
+
A3A3ADABDB>AGGGGGGGGGFFFHGHAFGEFGHHHHBFCGHFHHHFAFEBFHBGDFDGHHFHFFGFFHEE@?FHEEEGFFECHFHHFHHDHHD@EFHHHHHFHGHHFGGFHGDEFGGEGDGGF4B?FHHBFGFFBD/<CBFGGGA@/A
@M02034:409:000000000-BFKT7:1:1101:12526:20560 1:N:0:32
AAAGTCGAGGTGCCTAAAGTGGCAACCCAGACTCAGAATCCGGTTGGTGGTGTAGAGCTTCCTGTAGCCGCATGGCGTTCGTACTTAAATATGGAACTAACCATTCCAATTTTCGCTGTCTCTTATACACATCTCCGAGCCCACGAGACC
+
CCCDCFCCDDCCGGGGGGGGGGGHHHHGGHHGHHFFGFHFCA?EEGG111EA1AD5ABEF5FFGGFGBBEG?FEC1@EEFEE??FFHFGGHDDG33FGHHE0?FDBFDFGBGGEECGGEGFHGD?3BFHFFGCGHFG/DFCFEGCC@AEC
@M02034:409:000000000-BFKT7:1:1101:3303:20560 1:N:0:32
AAAGTCGAGGTGCCTAAAGTGGCAACCCAGACTAAGAATTCTGTTGGTGGTGTAGAGCTTCCTGTAGCCGCATGGCGTTCGTACTTAAATATGGAACTAACCATTCCAATTTTCGCTGTCTCTTATACACATCTCCGAGCCCACGAGACC
+
CCBCBFBBBCABGGGGGGGGGGGHHHHCFHGGHGHHHHHHHHHHHHHFFGFFHHHHHHHHHHHHHHHGHGGFEGHHGGGGGGHHHHHHHHFHHHFFFHHHHHGHHHHGHGHHHHGFGGGHHGGHGHHGFFFHHHFBE@FCGGHGGCGGGF
@M02034:409:000000000-BFKT7:1:1101:27708:20562 1:N:0:32
AAAGTCGAGGTGCCTAAAGTGGCAACCCAGACTGGGGTGGTTGTTGGTGGTGTAGAGCTTCCTGTAGCCGCATGGCGTTCGTACTTAAATATGGAACTAACCATTCCAATTTTCGCTGTCTCTTATACACATCTCCGAGCCCACGAGACC
+
ABCBCFCCCCAAGGGGGGGFGGGGHHHGGHHGHHHHGEEEAFGGHHHEFGEFHEHFGGHHHHHHGFHGHFEEGFHGFFGFFFEHHHFFHHGHHGBFHHHFFGFHHHGGHHHHHHGGGGGHHGHHGHHFFFGHHHHBC@CFFGHFGGCDGE
@M02034:409:000000000-BFKT7:1:1101:13211:20565 1:N:0:32
AAAGTCGAGGTGCCTAAAGTGGCAACTCAGACTCCGAATAATGTTGGTGGTGTAGAGCTTCCTGTAGCCGCATGGCGTTCGTACTTAAATATGGAACTAACCATTCCAATTTTCGCTGTCTCTTATACACATCTCCGAGCCCACGAGACC
+
DCDDDFDCDDBCGGGGGGGGGGGHHHHHHHHHHHHGGGGGHHHHHHHGGGGGHHHGHHHHHHHHHHHHHGGGGGHHGGGGGFHHHHHHHHHHHHHGHHHHHHGHHHGHHHHHHHEGGGGHHHHHHHHHHHFHHHHHGCGGGGHGGGGGGG
@M02034:409:000000000-BFKT7:1:1101:16783:20570 1:N:0:32
AAAGTCGAGGTGCCTAAAGTGGCAACCCAGACTGGGGGGGGGGGTGGTGG
+
BBCCBFCCCCCCGGGGGGGGGGGHHHHGGHHGHHHHGGGGFFF-BBF.;D
@M02034:409:000000000-BFKT7:1:1101:24756:20571 1:N:0:32
AAAGTCGAGGTGCCTAAAGTGGCAACCCAGACTAATAAGCCTGTTGGTGGTGTAGAGCTTCCTGTAGCCGCATGGCGTTCGTACTTAAATATGGAACTAACCATTCCAATTTTCGCTGTCTCTTATACACATCTCC
+
ABBBBFBB@DBBGGGDGGGGGGFHHHHGGHHGHHFGCHHHGGFFGHAEA?EGHHGFBFHHFHHHHHFEH?FAEEHF0EEGDEFHH4B@FFDGHFFGHHGHGHHFBBEF4FGHHF@?E?EGHHGHDG4FGFFGHHGB
@M02034:409:000000000-BFKT7:1:1101:5385:20585 1:N:0:32
AAAGTCGAGGTGCCTAAAGTGGCAACCCAGACTAAGCCTGGTGTTGGTGGTGTAGAGCTTCCTGTAGCCGCATGGCGTTCGTACTTAAATATGGAACTAACCATTCCAATTTTCGCTGTCTCTTATACACATCTCCGAGCCCACGAGACC
+
CCCBCFCCCCBCGGGGGGGFGGGHHHHGGHHGHHHHHHHHHHGHGHHGFGEFHFHFGBHHHGHHHHHHHFGEFGHHGGGGGFGHGHGFHHFHHGGHGHGHHHHHHHGHHHHHHHGGGGGFHHHHHHGHHHHGHHHHGCGGGGHGGGGGGG
@M02034:409:000000000-BFKT7:1:1101:3416:20586 1:N:0:32
AAAGTCGAGGTGCCTAAAGTGGCAACCCAGACTCCTCCTGGTGGTGTAGAGCTTCCTGTAGCCGCATGGCGTTCGTACTTAAATATGGAACTAACCATTCCAATTTTCGCTGTCTCTTATACACATCTCCGAGCCCACGAGACCAGAGAG
+
BBCCCFCCCBBBGGGGGGGGGGGHHHHGGHHGHHHHHHHHHHHGGGGHHFHHHHHHGHHHHHHGFGGGHGEEGGGGHHHHGHBGHHHHHGHHHHGGHHHHHHHGHHHGEEFGGHHHHHEHBGBGFGGHHGGGGGGFEGGDCDFEHE0EFE
@M02034:409:000000000-BFKT7:1:1101:8313:20589 1:N:0:32
AAAGTCGAGGTGCCTAAAGTGGCAACCCAGACTAAGGCTGGGGTTGGTGGTGTAGAGCTTCCTGTAGCCGCATGGCGTTCGTACTTAAATATGGAACTAACCATTCCAATTTTCGCTGTCTCTTATACACATCTCCGAGCCCACGAGACC
+
CCCCCFCBCCBBGGGGGGGGGGGHHHGGGHHGHGHHHHHHGGGFGGGEFGFFGDGDGEGHDHHHHFGFGFG?GFGCFBEGFEFHHHHHGHHHHHBEGHHHHGFGGHHFHHHHGDE?EE?B3GFH3HDHFGGFFGF>C//CGFGGG<<AAC
@M02034:409:000000000-BFKT7:1:1101:7117:20592 1:N:0:32
AAAGTCGAGGTGCCTAAAGTGGCAACCCAGACTAATAATAAGGTTGGTGGTGTAGAGCTTCCTGTAGCCGCATGGCGTTCGTACTTAAATATGGAACTAACCATTCCAATTTTCGCTGTCTCTTATACACATCTCCGAGCCCACGAGACC
+
CCCCBFCBCCCCGGGGGGGGGGGHHHHGGHHGHHHHHHHHHHHHHHGGGGEFHHHHHHHHHHHHHHHHHGGEGGHHGGGGGGHHHHHHHHHHHHHHHHHHHHHHHHGHFHHHHGGGGGGHHHHHHHHHHHGHHHGHGGFGGGHGGGGGGF
@M02034:409:000000000-BFKT7:1:1101:18839:20593 1:N:0:32
AAAGTCGAGGTGCCTAAAGTGGCAACCCAGACTGATACGAAGGTTGGTGGTGTAGAGCTTCCTGTAGCCGCATGGCGTTCGTACTTAAATATGGAACTAACCATTCCAATTTTCGCTGTCTCTTATACACATCTCCGAGCCCACGAGACC
+
CCCCCFCCCCCCGGGGGGGFGGGHHHHGGHHGHHGHHFGFHGGGFHGGFGEFGHGFHHHHHHHHHHHHHGGGGGHHGEGGGGHHHHHHGHHHHHFHGHHHHGGHHHFHEGHHHHGGGGGGHHHHFHFHHHHHHHFGGGGGGGHGGFGGGG
@M02034:409:000000000-BFKT7:1:1101:4057:20595 1:N:0:32
AAAGTCGAGGTGCCTAAAGTGGCAACCCAGACTACGAAGACTGTTGGTGGTGTAGAGCTTCCTGTAGCCGCATGGCGTTCGTACTTAAATATGGAACTAACCATTCCAATTTTCGCTGTCTCTTATACACATCTCCGAGCCCACGAGACC
+
CCCCCFCCCCBCGGGGGGGGGGGHHHHGGHHGHHHFEHG2GGHHHHHGGGGFGFH5GHHGDHHHHGFFGEGEEGHAEEEFEGFFHHHFHHHHHG33FGHHFFFGGFHDFHHHFBEEEA?GFEGF?FFHHFDHHGHDA><CGFHGG/AADC
@M02034:409:000000000-BFKT7:1:1101:23752:20596 1:N:0:32
AAAGTCGAGGTGCCTAAAGTGGCAACCCAGACTGAGCATAGGGTTGGTGGTGTAGAGCTTCCTGTAGCCGCATGGCGTTCGTACTTAAATATGGAACTAACCATTCCAATTTTCGCTGTCTCTTATACACATCTCCGAGCCCACGAGACC
+
BBBABFBBBBBBGGGGFDGGGFGHHHHFGEGGHHFGGHHHHCHFGFGGGGAFFGHHHHHHHHHFGHHGHEFGEGHHGGGFEGHHHHHHHHGHFGFFHHHGHHHHHHHHFGGHHHGGGGEFFFHHHHFGGHGHGGHGGCGGGGGG@FGFFF
@M02034:409:000000000-BFKT7:1:1101:25416:20604 1:N:0:32
AAAGTCGAGGTGCCTAAAGTGGCAACCCAGACTACTAGGATGGTTGGTGGTGTAGAGCTTCCTGTAGCCGCATGGCGTTCGTACTTAAATATGGAACTAACCATTCCAATTTTCGCTGTCTCTTATACACATCTCCGAGCCCACGAGACC
+
CCCCCFCCCCCCGGGGGGGGGGGHHHHGGHHGHHHHHHHGHHGHHGGFGGGFHHHGGHHHHHHHHHHHHGGGGGHHGFGGFFGHHHHHHHHHHHEGHHGGHHFHHHGHHHHHHHGFGGGHHGHHHHHHFHGHHHHFFCCGFGHGGGGGGF
@M02034:409:000000000-BFKT7:1:1101:10990:20620 1:N:0:32
AAAGTCGAGGTGCCTAAAGTGGCAACCCAGACTCAGGCTGGGGTTGGTGGTGTAGAGCTTCCTGTAGCCGCATGGCGTTCGTACTTAAATATGGAACTAACCATTCCAATTTTCGCTGTCTCTTATACACATCTCCGAGCCCACGAGACC
+
CBCCCFDCCCCCGGGGGGGGGGGHHHHGGHHGHHHHHHHHGGGGGGGGGGGGHHHGHHHHHHHHHHHHHGGGGGHHGGGGGGHHHHHHHHHHHHHGHHGGHHHHHHHHGHHHHHGGGGGHHHHHHHGHGHGHHHHHG?GGGGHGGGGGGG
@M02034:409:000000000-BFKT7:1:1101:21811:20636 1:N:0:32
AAAGTCGAGGTGCCTAAAGTGGCAACCCAGACTGAGAAGCAGGTTGGTGGTGTAGAGCTTCCTGTAGCCGCATGGCGTTCGTACTTAAATATGGAACTAACCATTCCAATTTTCGCTGTCTCTTATACACATCTCCGAGCCCACGAGACC
+
BBBABFBBBBABGGGGGGGGGGGHFHHGGHHGHGGG55C3ECHGGGGGGFBFFHHFHHHHHHHHAGGGHGGGGGHHGGGGGGFHHFHHHHGHHHBFHHFHHHHHHHHGHHHHHHEGGGEHHHHFGHHFFHHHHHHFFFGCGGHGGGGGGG
@M02034:409:000000000-BFKT7:1:1101:3066:20651 1:N:0:32
AAAGTCGAGGTGCCTAACGTGGCAACCCAGACTCAGAATAAGGTT
+
AA@AADAA@>AABFGEF10BGGEGHGHGFA0B1GA1BFFF111DF
@M02034:409:000000000-BFKT7:1:1101:20515:20653 1:N:0:32
AAAGTCGAGGTGCCTAAAGTGGCAACCCAGACTAAGGATCATGTTGGTGGTGTAGAGCTTCCTGTAGCCGCATGGCGTTCGTACTTAAATATGGAACTAACCATTCCAATTTTCGCTGTCTCTTATACACATCTCCGAGCCCACGAGACC
+
CCCCCFBCCCCCGGGGGGGFGGGHHHHGGHHGHFHHHHHHHHHHHFHGGGGGHHHHHHHHHHHGHHHHHGGGEGHGGGGGGGHHHHHDFHHHGH3GGHHHGGDGHHHHFGHHHHGGGGEHFHHHHH4HGHGHHGFFFCGGDFGGGGGFGF
@M02034:409:000000000-BFKT7:1:1101:6484:20660 1:N:0:32
AAAGTCGAGGTGCCTAAAGTGGCAACCCAGACTCAGTCTTCTGTTGGTGGTGTAGAGCTTCCTGTAGCCGCATGGCGTTCGTACTTAAATATGGAACTAACCATTCCAATTTTCGCTGTCTCTTATACACATCTCCGAGCCCACGAGACC
+
CDDCCFCDDDCBGGGGGGGGGGGHHHHGGHHGHB33D5FFE5GHFHCEG?FFG3F5B5AF5GHF5AA5BAE0EEF1EEEFEE2FAFHFFGHDGF3@BEGHC13BB4G44FDHD4/>?/?B4?D44?4BFBG?GFH2C/BCCGFCD@//A=
@M02034:409:000000000-BFKT7:1:1101:17386:20661 1:N:0:32
AAAGTCGAGGTGCCTAAAGTGGCAACCCAGACTGAGAGGCAGGTTGGTGGTGTAGAGCTTCCTGTAGCCGCATGGCGTTCGTACTTAAATATGGAACTAACCATTCCAATTTTCGCTGTCTCTTATACACATCTCCGAGCCCACGAGACC
+
BABBBFBBBBABGGGGGGGGGGGGHHHGGGGGHHGHHHEGGGGHHHGGGGEFGGGBFHHHHHGHHHHHHGGEFGHHGGGGGGHHFGGFGHFGHHDGHHBBGHHGHHHHHHHGHDEEEEGFHFGHFGBGGF2FFGDGD/BCCGEGGCGGDG
@M02034:409:000000000-BFKT7:1:1101:2974:20663 1:N:0:32
AAAGTCGAGGTGCCTAAAGTGGCAACCCAGACTGGTCCTACGGTTGGTGGTGTTGA
+
CCCCCFBCCBCCGGGGGGGGGGGHHHHGGHHGHB2FF3GG3FFH2E?11AE111B5
@M02034:409:000000000-BFKT7:1:1101:3017:20663 1:N:0:32
AAAGTCGAGGTGCCTAAAGTGGCAACCCAGACTAAGAATAATGTTGGTGGTGCTGA
+
CCBBCFCCCBBCGGGGGGGGGGGHHHHGGHGGH333GHHCAFHHD52B22E133D5
@M02034:409:000000000-BFKT7:1:1101:15900:20665 1:N:0:32
AAAGTCGAGGTGCCTAAAGTGGCAACCCAGACTAGTGAGAGTGTTGGTGGTGTAGTGCTTCCTG
+
CBCCCFCCCCCCGGGGGGGGGGGHHHHGGHAAGA3GA535BGFFFH2A22EFA3D5BDFA5FFG
@M02034:409:000000000-BFKT7:1:1101:3049:20668 1:N:0:32
AAAGTCGAGGTGCCTAAAGTGGCAACCCAGACTCAGAATAAGGTTGGTGGTGTAGAGCTTCCTGTAGCCGCATGGCGTTCGTACTTAAATATGGAACTAACCATTCCAATTTTCGCTGTCTCTTATACACATCTCCGAGCCCACGAGACC
+
CCCBAFBABDBCGGGGGGGGGGGHHGHGGGGGHHGFGFGHHHGHGHCBFEEFGAGDGFFHHHHHGHGFHFGEEFHFGEGFEEEHHHHHHHGHHF3EGFHHHGFGFHHBFGBHFBE<EEE???FF4GBFFGFCCFGDC@BC/FFGCGGD/?
@M02034:409:000000000-BFKT7:1:1101:26759:20671 1:N:0:32
AAAGTCGAGGTGCCTAAAGTGGCAACCCAGACTAGTATGAAGGTTGGTGGTGTAGAGCTTCCTGTAGCCGCATGGCGTTCGTACTTAAATTTGGAACTAACCATTCCAATTTTCGCTGTCTCTTATACACATCTGCGA
+
AAAAA31ADD1AFGAGBAFDGBA0BGH00AF0FFGBGHHFHF1FFC/B/AAFGFF2B1AGG1GFFG2BBEA>EEHHEGG/>?>EC2@1BG21B11B@F1BFCDFHFFB2GFHF2/?EEEBFGGH1BBB2BBGHH1>/<
@M02034:409:000000000-BFKT7:1:1101:15881:20673 1:N:0:32
AAAGTCGAGGTGCCTAAAGTGGCAACCCAGACTAGTGAGAGTGTTGGTGGTGTAGAGCTTCCTGTAGCCGCATGGCGTTCGTACTTAAATATGGAACTAACCATTCCAATTTTCGCTGTCTCTTATACACATCTCCGAGCCCACGAGACC
+
CCCCBFCCCCAAGGGGGGGGGGGHHHHGGHHGHHHHHHHHHHHHHHHGGGEFHHHHHHHHHHHHHHHHHGGGGGHHGGGGGGHHHHHHHHHHHHHHGHGHHHHHHHGHHHHHHHGGGGGHHHHHHHHHHHHHHHGHGGGGGGHGGGGGGG
@M02034:409:000000000-BFKT7:1:1101:6035:20673 1:N:0:32
AAAGTCGAGGTGCCTAAAGTGGCAACCCAGACTGGGGGGAGGGTTGGTGGTGTAGAGCTTCCTGTAGCCGCATGGCGTTCGTACTTAAATATGGAACTAACCATTCCAATTTTCGCTGTCTCTTATACACATCTCCGAGCCCACGAGACC
+
BACCBFBBCBBCGGGGGGGGGGGHHHHGGHHGHHHHGGGGGGGGHGGDFGDFHHHHGHHHGHHHGHHFHGGGFGHHGGGGGDHHHHFFHHHHHHGGFHHGHHHGHHHGHHHHHGGGGGGGGGGGFGFGGGGGGFFFF?@FGGFFFFFFFA
@M02034:409:000000000-BFKT7:1:1101:3991:20676 1:N:0:32
AAAGTCGAGGTGCCTAAAGTGGCAACCCAGACTAATAAGAAGGTTGGTGGTGTAGAGCTTCCTGTAGCCGCATGGCGTTCGTACTTAAATATGGAACTAACCATTCCAATTTTCGCTGTCTCTTATACACATCTCCGAGCCCACGAGACC
+
BBCCCFCCCCBCGGGGGGGFGGGGHHHGGHHGHHGHHHHFGHHHGHGFFGEFGGHGGFHHHGHHHHHHHFGEGEHFGGGGGFBHGHGFHHFHHHFGGGGFFGFGHHHFHHHHHFGFGGGHHHHHFHGGGGHHHGF2C<DDDGHFGFGGDC
@M02034:409:000000000-BFKT7:1:1101:7962:20676 1:N:0:32
AAAGTCGAGGTGCCTAAAGTGGCAACCCAGACTGGGGGGGGGTTGGTGGTGTAGAGCTTCCTGTAGCCGCATGGCGTTCGTACTTAAATATGGAACTAACCATTCCAATTTTCGCTGTCTCTTATACACATCTCCGAGCCCACGAGACCA
+
BBAABFBBBBBBGGGGGGGGGGGGHHHFGHHGHHHGGGGGFFDB;DDFF9AEFFBFFFFBFFF9/BFFFBFFFF?BDFFFDFFEFFFFFBFFFEFFBBBFFFFFFFFFFFFFFFBFDDFFFFFFFFFFFFFFFFFF=DFFFFFF;BFFFF
@M02034:409:000000000-BFKT7:1:1101:11454:20678 1:N:0:32
AAAGTCGAGGTGCCTAAAGTGGCAACCCAGACTCCGCCTCAGGTTGGTGGTGTAGAGCTTCCTGTAGCCGCATGGCGTTCGTACTTAAATATGGAACTAACCATTCCAATTTTCGCTGTCTCTTATACACATCTCCGAGCCCACGAGACC
+
CCCCCFCBCCCCGGGGGGGFGGGHHHHGGHHGHHHGGGGGHHHHHHGGGGFFHHHHHHHHHHHHHHHHHGGGGGHHGGGGGGFHHHGHFHHHHHHFFHHHHGHHHHHHFHHHHHGGGGGHHGHHHHHHHHHHHHHGGGCGGGHGGGGGGE
@M02034:409:000000000-BFKT7:1:1101:19788:20680 1:N:0:32
AAAGTCGAGGTGCCTAAAGTGGCAACCCAGACTGGTGGGCCGGTTGGTGGTGTAGAGCTTCCTGTAGCCGCATGGCGTTCGTACTTAAATATGGAACTAACCATTCCAATTTTCGCTGTCTCTTATACACATCTCCGAGCCCACGAGACC
+
BCCCBFCCCCBBGGGGGGGGGGGHHHHGGHHGHGHHHGGGHGGGGGGEFGEFHHHFGHHHHHHHHHHHHGGFGGHHGGGGGFGHHHGGHHFHHHFHHHFFHHHHHHGHHHHHHFGGGGDHHFHHFHBGGGHHHHHHG/@FGGHGGGGGCE
@M02034:409:000000000-BFKT7:1:1101:4624:20681 1:N:0:32
AAAGTCGAGGTGCCTAAAGTGGCAACCCAGACTTGTCCGCCGGTTGGTGGTGTAGAGCTTCCTGTAGCCGCATGGCGTTCGTACTTAAATATGGAACTAACCATTCCAATTTTCGCTGTCTCTTATACACATCTCCGAGCCCACGAGACC
+
BBBBBFBBBBAAGGGGGGGGGFGFHGHGGHHGHHHGHHEFGGCGGGGEFEBFGFGFGBGHHHHGGHHGHFFEEFHFEFGGGAFFFGFFHGFHHGFGHHHHHHHHHHHGHHHHHGGDGGAGGHHHHG@GHHHHGGGGE@CGGGHGGCDFGF
@M02034:409:000000000-BFKT7:1:1101:20902:20685 1:N:0:32
AAAGTCGAGGTGCCTAAAGTGGCAACCCAGACTACGCGTCAGGTTGGGG
+
AAABAFABBBABGGFFGGFGGCFHCGAEGHHGG3GGCCA?EFHHEGA0A
@M02034:409:000000000-BFKT7:1:1101:3184:20688 1:N:0:32
AAAGTCGAGGTGCCTAAAGTGGCAACCCAGACTACGCATGCTGTTGGTGGTGTAGAGCTTCCTGTAGCCGCATGGCGTTCGTACTTAAATATGGAACTAACCATTCCAATTTTCGCTGTCTCTTATACACATCTCCGAGCCCAC
+
BBCABFAA?DAAGGFGGFGFGGGHHHHGGHHGHGH?CD2E3FHH3F221EEE13F5AABA5B5BA5B5BEECGEA1>>>?EB2FGFEFGBG4@333BBFH?03B3BF44B3F4?EEGC?34FGGDFB3FC2CHHH2C?CCFF/?
@M02034:409:000000000-BFKT7:1:1101:10486:20694 1:N:0:32
AAAGTCGAGGTGCCTAAAGTGGCAACCCAGACTAATTCGCGTGTTGGTGGTGTAGAGCTTCCTGTAGCCGCATGGCGTTCGTACTTAAATATGGAACTAACCATTCCAATTTTCGCTGTCTCTTATACACATCTCCGAGCCCACGAGACC
+
>AAB>FAA?2AABFGBG4AF5GFHHHHGDEAFGHHHHGCEEEGEHHGEFGEFFEGHGFHHHHHHFGFFHGGEGEHAEE@FGEHHHHGGFGGGHH33EGHEFCFFFGHF?FGHHHG?E<EHHFHHFFFF?GFFGHHFDCGCGEEG/C?EGG
@M02034:409:000000000-BFKT7:1:1101:26093:20694 1:N:0:32
AAAGTCGAGGTGCCTAAAGTGGCAACCCAGACTAAGTCTTCGGTTGGTGGTGTAGAGCTTCCTGTAGCCGCATGGCGTTCGTACTTAAATATGGAACTAACCATTCCAATTTTCGCTGTCTCTTATACACATCTCCGAGCCCACGAGACC
+
BBBBBFBBBBABCGGGGGGGGFGHHHHGGHHGHHHHHHHHHHGGGGGGGGEFHHFGHHHGHHHHHHHHHGGGEGHHGGGGGGHHHHHGHHHHHGGHGHHHHHHGHHGHHHHHHHGGGGGHFFHHFGFGFGFHH?BDD/B@DFEFGGGGGF
@M02034:409:000000000-BFKT7:1:1101:3293:20698 1:N:0:32
AAAGTCGAGGTGCCTAAAGTGGCAACCCAGACTCATCCGGCTGTTGGTGGTGTAGAGCTTCCTGTAGCCGCATGGCGTTCGTACTTAAATATGGAACTAACCATTCCAATTTTCGCTGTCTCTTATACACATCTCCGAGCCCACGAGAC
+
BBBBBFBBBBABGGGGGGGGGGGHHGHGGHHGHFG5GFFGGGGHHHHFFGEFHGHGHHHHHHHHHHHHHGGEEGHHGGGGGGHHHHGGHHGHHH3GFHHHGHGGHHGHGHGHHHGGGGGGHHHHFHHHGHHHHHHFG@CDCFHGGGGGG
@M02034:409:000000000-BFKT7:1:1101:7147:20704 1:N:0:32
AAAGTCGAGGTGCCTAAAGTGGCAACCCAGACTGGGGGGTGTGTTGGTGGTGTAGAGCTTCCTGTAGCCGCATGGCGTTCGTACTTAAATATGGAACTAACCATTCCAATTTTCGCTGTCTCTTATACACATCTCCGAGCCCACGAGACC
+
BCCCCFCCCDCBGGGGGGGGGGGHHHHGGHHGHHHHGGG>EFGHHHHGGGGFHGHHHHHHHHHHHHHHHGGCGFHHGGGGGGHHHHGGHHHHHHFFHHFHHHHHHHHHHHHHHHGGGGGGGGGGGGFGGGGGGGGGGAGGGGGFFFFFFE
@M02034:409:000000000-BFKT7:1:1101:9918:20711 1:N:0:32
AAAGTCGAGGTGCCTAAAGTGGCAACCCAGACTAAGAATAATGTTGGTGGTGTAGAGCTTCCTGTAGCCGCATGGCGTTCGTACTTAAATATGGAACTAACCATTCCAATTTTCGCTGTCTCTTATACACATCTCCGAGCCCACGAGACC
+
CCCCCFBBCCCCGGGGGGGGGGGHHHHGGHGGHFDGFFGFGFGGGHHFEGGFHHHHHHHHHHHHHFHFHGGFGGHHGGGGGGGHHHFGHHHHHH3FFHHFEHHHHHFHHHHHHHGGGGGFHHHHHHHHGHEHHHFHG/>@@FHGFGGDFF
@M02034:409:000000000-BFKT7:1:1101:26424:20712 1:N:0:32
AAAGTCGAGGTGCCTAAAGTGGCAACCCAGACTGCGTGTAGTGTTGGTGGTGTAGAGCTTCCTGTAGCCGCATGGCGTTCGTACTTAAATATGGAACTAACCATTCCAATTTTCGCTGTCTCTTATACACATCTCCGAGCCCACGAGACC
+
CCCCCFCCCCAAGGGGGGGGGGGHHHHGGHHGHHHGFGGHHHHHGHHGFGGGHHHHHGHHHHHHGHHHHGGGGGHHGGGGGGHHHHHGGHHHHHHHHHGHHHHHHHGHHHHHHHGFGGGGHGGHGHFHGHFFHHHHGGGCGGEGGFGGGG
@M02034:409:000000000-BFKT7:1:1101:8756:20717 1:N:0:32
AAAGTCGAGGTGCCTAAAGTGGCAACCCAGACTAATAATCAGGTTGGTGGTGTAGAGCTTCCTGTAGCCGCATGGCGTTCGTACTTAAATATGGAACTAACCATTCCAATTTTCGCTGTCTCTTATACACATCTCCGAGCCCACGAGACC
+
BBCCBFCABCCBGGGGGGGGGGGHHHHGGHHGHHHHHHHHHHHHHHGGGGFFGHHFGHHHHHHHHHHHHGGGGGHHGFGGGGHHHHHGHHHHHHHHGHHHHHGHGHHGHHHHHHGGGGGGHHHHHHHHFHGHHHFHE?CBDFHGGGGGGG
@M02034:409:000000000-BFKT7:1:1101:15571:20717 1:N:0:32
AAAGTCGAGGTGCCTAAAGTGGCAACCCAGACTCAGAATAAGGTTGATGGTGTAGAGCTTCCTGTAGCCGCATGGCGTTCGTACTTAAATATGGAACTAACCATTCCAATTTTCGCTGTCTCTTGTACACATCTCCGAGCCCACGAGACC
+
CCCCCFCCCCCCGGGGGGGFGGGHHHHGGHHGHHHHHHHHHHHHGH3DGHFGHHHHHHHHHHHHGHHHHGGEGGHHGGGGGGHHHHHHHHGHHHHHHHHHHHHHHHHHHHHHHHGGGGGHHHHHHHGHFHFHHHGHGCFDGGHFGGGGGF
@M02034:409:000000000-BFKT7:1:1101:4516:20723 1:N:0:32
AAAGTCGAGGTGCCTAAAGTGGCAACCCAGACTAAGAATAATGTTGGTGGTGTAGAGCTTCCTGTAGCCGCATGGCGTTCGTACTTAAATATGGAACTAACCATTCCAATTTTCGCTGTCTCTTTTCCAC
+
CCCCBFCCCCCCGGGGGGGFGGGHHHGGGHHGHHHHHHHFHGGHHHGEFGGGHGHGHHHHFHHHHHHHHGGGGGHHGGGGGGHHHHHHHHHHHGGHHHHGHHHHHHHGHHHHHHGGGGEHFHHD4B434?
@M02034:409:000000000-BFKT7:1:1101:14490:20735 1:N:0:32
AAAGTCGAGGTGCCTAAAGTGGCAACCCAGACTGGGGGTAAGGTTGGTGGTGTAGAGCTTCCTGTAGCCGCATGGCGTTCGTACTTAAATATGGAACTAACCATTCCAATTTTCGCTGTCTCTTATACACATCTCCGAGCCCACGAGACC
+
BBBCCFCBCCCBGGGGGGGFGG2FGHHGGHHGHHHHGGGGFHHGGHGGFGEFHHHHHHHHHHHHHHHHHGGEEGHHGFGGGGHHHHGHHHHHHHHFHHHHHHHHHHGHHHHHHHGGGGGGHHHHHHHHFFHHHHHHGFGGGGHGGGGGGG
@M02034:409:000000000-BFKT7:1:1101:4515:20746 1:N:0:32
AAAGTCGAGGTGCCTAAAGTGGCAACCCAGACTAAGAATAATGTTGGTGGTGTAGAGCTTCCTGTAGCCGCATGGCGTTCGTACTTAAATATGGAACTAACCATTCCAATTTTCGCTGTCTCTTATACACATCTCCGAGCCCACGAGACC
+
CCCCBFBCCCCCGGGGGGGFGGGHHHHGFHGDFHHGFHGFGFAAFGEEFGEFFFGBFHGHGHHHFGAEDEGAEGGFFEEGGEBFHHHHFGGGFGDFHHGHGGHFFGFFHGFHHHGEGD?FF4GGDDFGGHHHHHF?B<B?DGHGC?@DDE
@M02034:409:000000000-BFKT7:1:1101:13184:20746 1:N:0:32
AAAGTCGAGGTGCCTAAAGTGGCAACCCAGACTCTTAAGGATGTTGGTGGTGTAGAGCTTCCTGTAGCCGCATGGCGTTCGTACTTAAATATGGAACTAACCATTCCAATTTTCGCTGTCTCTTATACACATCTCCGAGCCCACGAGACC
+
AAABBF3ADBAA4GGGGGGEDGGGFDHGGCDGHHHHHHHGFGBBGHAFEEEFHHHGHHFHHHHHFFHDHGGEEFHHGFGGGGGEGGHGFH4FHF3@CCBGFHFHBGFF4BFFHGEDGEE?GHHHGGFFBF111FHHGGC?/FGEDGGGGE
@M02034:409:000000000-BFKT7:1:1101:15246:20748 1:N:0:32
AAAGTCGAGGTGCCTAAAGTGGCAACCCAGACTAATAATAAGGTTGGTGGTGTAGAGCTTCCTGTAGCCGCATGGCGTTCGTACTTAAATATGGAACTAACCATTCCAATTTTCGCTGTCTCTTATACACATCTCCGAGCCCACGAGACC
+
BBBBBFBBBBABGGGGGGGGGGGHHHHGGHHGHHFGHHHHHHHHHHGFFGGFHHHFHHHHHHHHHHHHHGGGGGHHGGGGGGFHHHHGHHGHHHEHHHHHHHFHHHHHHHHHHHGGGGGHHHHHGHFHHFGHHHHGGGFGGGHGGGGGDG
@M02034:409:000000000-BFKT7:1:1101:12915:20750 1:N:0:32
AAAGTCGAGGTGCCTAAAGTGGCAACCCAGACTTGTACTCCTGTTGGTGGTGTAGAGCTTCCTGTAGCCGCATGGCGTTCGTACTTAAATATGGAACTAACCATTCCAATTTTCGCTGTCTCTTATACACATCTCCGAGCCCACGAGACC
+
BABAAFAABBAAGGGGGGGFFGGHGHHGGHHGHHG5GGHHHHHHGHGEFEEFHHHGHFGGHFGHHHGHHGGEEFHFGEGGFEFHHHHFHHHGHFFHGGGHFCGGGGHHHHGHHGGGFG?GDGHHFGFG4FGF?FF?ECCFGFAFG?DGGF
@M02034:409:000000000-BFKT7:1:1101:23489:20752 1:N:0:32
AAAGTCGAGGTGCCTAAAGTGGCAACCCAGACTACTAGTTCTGTTGGTGGTGTAGAGCTTCCTGTAGCCGCATGGCGTTCGTACTTAAATATGGAACTAACCATTCCAATTTTCGCTGTCTCTTATACACATCTCCGAGCCCACGAGACC
+
CCCCCFCCCCAAGGGGGGGGGGGHHHHGGHHGHHFHHFHBFBHHHHHGGGFGHHHGHHHHHHHHHHHHHGGEFGHHGGGGGGHHHHHHHHGHHHGHHHHHHHHHHGGHHHHHHHGGGGGHHHHHHHFH4GHHHHFHGGGCGGHGGFGGG?
@M02034:409:000000000-BFKT7:1:1101:23578:20761 1:N:0:32
AAAGTCGAGGTGCCTAAAGTGGCAACCCAGACTAATCCGCCTGTTGGTGGTGTAGAGCTTCCTGTAGCCGCATGGCGTTCGTACTTAAATATGGAACTAACCATTCCAATTTTCGCTGTCTCTTATACACATCTCCGAGCCCACGAGAC
+
CCCCCFCBCCCCGGGGGGGGGGGHHHHGGHHGHHFGGBEAEECGHHAAAEECFEFAD5FGEHHHHHGFBEG0EEA1EEEFFE2GGFFBEGHFFE3BFEGHB03B3?F?BDBFF?EEFE/F?GGDBB3FGF22FGHEF/CCGGCFC@@DD
@M02034:409:000000000-BFKT7:1:1101:26703:20766 1:N:0:32
AAAGTCGAGGTGCCTAAAGTGGCAACCCAGACTGATTATAAGGTTGGTGGTGTAGAGCTTCCTGTAGCCGCATGGCGTTCGTACTTAAATATGGAACTAACCATTCCAATTTTCGCTGTCTCTTATACACATCTCCGAGCCCACGAGACC
+
BBBBBFBBDBAAGGGGGGGGGGGHHHHGGHHGHHHHHHHHGFGFFGEFGGEFHGHHHHHHHHHHHHHHHDFEGGHHGFGGGGFHHHFGHHGHHGGHHHGFHHHHHHHHHHHHHFGGGGGFHHHHHHGHGHFHHHHHGC?DGGHGGGGGGF
@M02034:409:000000000-BFKT7:1:1101:18413:20766 1:N:0:32
AAAGTCGAGGTGCCTAAAGTGGCAACCCAGACTTGGCGGGGGGTTGGTGGTGTAGAGCTTCCTGTAGCCGCATGGCGTTCGTACTTAAATATGGAACTAACCATTCCAATTTTCGCTGTCTCTTATACACATCTCCGAGCCCACGAGACC
+
BBBBBFBBBBABGGGGGFGFGGGHGHHAFGHFHHCHFGGG?CCA@@-DAD<<CFG0DHGGFHHHHBGCH?FCDFHGG?BGFGFFEFGEBC9CFB;BFFFBFGGGFFFF/;BFFF=AF.;/BBFFBFB99BBFF9BFF-9@FE.EFFF.DE
@M02034:409:000000000-BFKT7:1:1101:15390:20767 1:N:0:32
AAAGTCGAGGTGCCTAAAGTGGCAACCCAGACTGAGAGGCAGGTTGGTGGTGTAGAGCTTCCTGTAGCCGCATGGCGTTCGTACTTAAATATGGAACTAACCATTCCAATTTTCGCTGTCTCTTATACACATCTCCGAGCCCACGAGAC
+
CCCCCFCCCCCCGGGGGGGG5GEHHHHGGHHGHH3G532AFEGGGHCBFFAFHGHHHHHHHHHHGHHHHGGGGGHHGGGGGEHHHHHHHHFGGHFGGHHHHHHHHHHFHHHHHHGGGGGGHHHHFGFHHGGHHHHGG?/CGGHGGGFCF
@M02034:409:000000000-BFKT7:1:1101:10018:20770 1:N:0:32
AAAGTCGAGGTGCCTAAAGTGGCAACCCAGACTACGAAGCAGGTTGGTGGTGTAGAGCTTCCTGTAGCCGCATGGCGTTCGTACTTAAATATGGAACTAACCATTCCAATTTTCGCTGTCTCTTATACACATCTCCGAGCCCACGAGACC
+
CCCCCFCCCCCCGGGGGGGGGGGHHGHGGHHGHHHGGHGGHHHHHHGGGGFFHGGGGHHHHHHHHHHHHGGFGGHHGGGGGGFHHHGGHHHHHHFGFHGHHHHHHHHHFHHHHHGGGGGGHGHHHHHHHHHHHHHHG?DCGGHGGGGGGF
@M02034:409:000000000-BFKT7:1:1101:21501:20771 1:N:0:32
AAAGTCGAGGTGCCTAAAGTGGCAACCCAGACTCATAATCATGTTGGTGGTGTAGAGCTTCCTGTAGCCGCATGGCGTTCGTTCTTAAATATGGAACTAACCATTCCAATTTTCGCT
+
CCCCCFCCBCCCGGGGGFGFGGGHHHHGGHGGCGHDEBGD5DGGDGA2A2ECF3F5BDAB5FFFF555BAE0EE11>B>F1>3??GHG3FGDDB33BFHH313BE4F44DEG4B//E
@M02034:409:000000000-BFKT7:1:1101:10247:20775 1:N:0:32
AAAGTCGAGGTGCCTAAAGTGGCAACCCAGACTAAGAATCAGGTTGGTGGTGTAGAGCTTCCTGTAGCCGCATGGCGTTCGTACTTAAATATGGAACTAACCATTCCAATTTTCGCTGTCTCTTATACACACTCCGAGCCCACGAGACCA
+
DCCCCFCCCCCCGGGGGGGGGGGHHHHGGHHGHHHHHHHHHHHHHHGGGGGGHHGGHHHHHHHHHHHHHGGGGGHHGGGGGGHHHHHHHHHHHHHGHHHHHHHHHHGHHHHHHHGGGGGHHHHHHHHHGHGGHHHGDGGGGHGGGGGGGB
@M02034:409:000000000-BFKT7:1:1101:16261:20776 1:N:0:32
AAAGTCGAGGTGCCTAAAGTGGCAACCCAGACTAATGGTCCTGTTGGTGGTGTAGAGCTTCCTGTAGCCGCATGGCGTTCGTACTTAAATATGGAACTAACCATTCCAATTTTCGCTGTCTCTTATACACATCTCCGAGCCCACGAGACC
+
B@BBBFBB?AAAGGGGBGGGGGGHHHHGGHHGGHHHHHGHHHHGHHAGGGEFGHFGHGGHHHHHGHHHHGGGG1BFEGGGGGHHHHHFFHGGHHH3GFF3FFEHGFBGFHFHHHGGGDEBBDHFFGHGHGHFBGFBA@@/DFEGG//???
@M02034:409:000000000-BFKT7:1:1101:8258:20780 1:N:0:32
AAAGTCGAGGTGCCTAAAGTGGCAACCCAGACTCAGACTCCGGTTGGTGGTGTAGAGCTTCCTGTAGCCGCATGGCGTTCGTACTTAAATATGGAACTAACCATTCCAATTTTCGCTGTCTCTTATACACATCTCCGAGCCCACGAGACC
+
CCCCCFDCCCCCGGGGGGGGGGGGHHHGGHHGHHHHHHHHHGGGGGGGFGEFGHHHHHHHHHHHHFHHHGGGGGHHGFGGGFHHHHHGHHHHHHGGHHGHHHHHHHGHHHHHHHGGGGGHHHHHHHHHHHGHFHHHEFCFCFGGGGGGGF
@M02034:409:000000000-BFKT7:1:1101:24376:20784 1:N:0:32
AAAGTCGAGGTGCCTAAAGTGGCAACCCAGACTACGCCTTGGTGGTGTAGAGCTTCCTGTAGCCGCATGGCGTTCGTACTTAAATATGGAACTAACCATTCCAATTTTCGCTGTCTCTTATACACATCTCCGAGCCCACGAGACCAGAG
+
CCCCCFCCCCBCGGGGGGGGGGGHHHHGGHHGHHHGGGHGHHGFEEFHHHGHHHHGHHHDGHFHGGFGFHHGGGGGEHHGHHFHHHHHHFGHHHHFHHGHFFGGHHHHGFGGFEGHGHHHHGHFGGHHHFFGCC<BCHGDGCDDGHHGH
@M02034:409:000000000-BFKT7:1:1101:27263:20787 1:N:0:32
AAAGTCGAGGTGCCTAAAGTGGCAACCCAGACTCCGGCGACTGTTGGTGGTGTAGAGCTTCCTGTAGCCGCATGGCGTTCGTACTTAAATATGGAACTAACCATTCCAATTTTCGCTGTCTCTTATACACATCTCCGAGCCCACGAGACC
+
BBCCBFCCCCCCGGGGGGGGGGGHHHHGGHHGHHHGGGGFGGGHHHHEFFEGHHHGHFHHHHGHDGHFHGGGFGHFGGGGGFHHHHGGHHFFHHGHHHGHHHGHHFFHFGHHHHFGGGFHFHHHHHHFHFFFFGGHGCCCCGHGGGFFC<
@M02034:409:000000000-BFKT7:1:1101:17762:20791 1:N:0:32
AAAGTCGAGGTGCCTAAAGTGGCAACCCAGACTGGTAAGCCTGTTGGTGGTGTAGAGCTTCCTGTAGCCGCATGGCGTTCGTACTTAAATATGGAACTAACCATTCCAATTTTCGCTGTCTCTTATACACATCTCCGAGCCCACGAGACC
+
DDDDCFCCCDCCGGGGGGGGGGGHHHHGGHHGHHHHHHHHHHHHHHHGGGGGHHHHHHHHHHHHGHHHHGGGGGHHGGGGGGHHHHHHHHHHHHHHHHGHHHHHHHHHGHHHHHGGGGGGHHHHGHGHHHHHHHGHGGCGGGHGGGGGGE
@M02034:409:000000000-BFKT7:1:1101:18012:20795 1:N:0:32
AAAGTCGAGGTGCCTAAAGTGGCAACCCAGACTGGGGCGGGGGTTGGTGGTGTAGAGCTTCCTGTAGCCGCATGGCGTTCGTACTTAAATATGGAACTAACCATTCCAATTTTCGCTGTCTCTTATACACATCTCCGAGCCCACGAGACC
+
CBCCBFCCDDCBGGGGGGGGGGGHHHHGGHHGHHHHGGGGGGG?EGGEFGEFHHHFFFHHHHHHDGFGHGGFGGHHGGGGGDFEGHHHFHGHHHGHHHFHGHHHHHGHHHHHHGGGGGDFHGHHGGFHHHHFGF0BD?CFGGGGGGGGDF
@M02034:409:000000000-BFKT7:1:1101:20643:20801 1:N:0:32
AAAGTCGAGGTGCCTAAAGTGGCAACCCAGACTAATACGCGTGTTGGTGGTGTAGAGCTTCCTGTAGCCGCATGGCGTTCGTACTTAAATATGGAACTAACCATTCCAATTTTCGCTGTCTCTTATACACATCTCCGAGCCCACGAGACC
+
CCCCCFCCCCCCGGGGGGGFGGGHHHHGGHHGHHHFFBGEEAEFCHE1AAEFGGG55DGG5FGHH5FBGEF>EEGCEEEGFEBEGHHDFGHHFF3?FGHHFF?FGFFF4FFHFG/EEDADFFGFDF??GCFCGDGD?<@CGAG=@<C.<<
@M02034:409:000000000-BFKT7:1:1101:11510:20808 1:N:0:32
AAAGTCGAGGTGCCTAAAGTGGCAACCCAGACTACGAATAATGTTGGTGGTGTAGAGCTTCCTGTAGCCGCATGGCGTTCGTACTTAAATATGGAACTAACCATTCCAATTTTCGCTGTCTCTTATACACATCTCCGAGCCCACGAGACC
+
BBCCCFCCBBCCGGGGGGGGGGGHGHHGGHHGHHHGGHHGGGHGGHHGGGGGHHHGHHHHHHHHHHHHHGGGGGHHGGGGGGHHHHFGHHHHHHGFHHHHHHHHHHHHHHHHHHGGGEGHHHHHGHGGHHGHHHHHGGCGGGHGGGGFGF
@M02034:409:000000000-BFKT7:1:1101:18020:20811 1:N:0:32
AAAGTCGAGGTGCCTAAAGTGGCAACCCAGACTGGGGCGGGGGTTGGTGGTGTAGAGCTTCCTGTAGCCGCATGGCGTTCGTACTTAAATATGGAACTAACCATTCCAATTTTCGCTGTCTCTTATACACATCTCCGAGCCCACGAGACC
+
CBCCCFBBCCCCGGGGGGGGGGGHHHHGGHHGHHHHGGGGGGG>EEGEFG<FGHH2FHHHHHHHHHHHHGCFGGHGGGGGGDCHHHGGHHFHFHDHHHGFHHHHHHHGHHHHHDCDGGDFHGHHGGEGFHHHGGEGGFGGGGGGGGGFGG
@M02034:409:000000000-BFKT7:1:1101:20630:20813 1:N:0:32
AAAGTCGAGGTGCCTAAAGTGGCAACCCAGACTAATACGCGTGTTGGTGGTGTAGAGCTTCCTGTAGCCGCATGGCGTTCGTACTTAAATATGGAACTAACCATTCCAATTTTCGCTGTCTCTTATACACATCTCCGAGCCCACGA
+
AAA>>BA>D@A?GFGGBFF6ABFFHFFFFHHGGFGFHGHFCEG1FGFEFGEF1GGGHHF3GCGFEFHHHGG0EEGEEEFFFEHEFGFBGHGBG33?GFFFHFHFGHGFEFFHFHEFEG?FFFH333B332F2CG2@DG?/AFEFC>
@M02034:409:000000000-BFKT7:1:1101:11720:20817 1:N:0:32
AAAGTCGAGGTGCCTAAAGTGGCAACCCAGACTAGTAAGACGGTTGGTGGTGTAGAGCTTCCTGTAGCCGCATGGCGTTCGTACTTAAATATGGAACTAACCATTCCAATTTTCGCTGTCTCTTATACACATCTCGGA
+
BCCCAFBCBCCCGGGGGGGGGGGHHHHGGHHGHBBFBFHFFEGGGGGEFFGGHFHDGGHHEHHHHGHFGGGFEGGGGGGGGEGGHHHFHGHHHHFFGGHHHHHGHFHHFFGH??>/EE<?4BD?3?3B?B22?3F0/<
@M02034:409:000000000-BFKT7:1:1101:9716:20819 1:N:0:32
AAAGTCGAGGTGCCTAAAGTGGCAACCCAGACTTCTTCGCCGGTTGGTGGTGTAGAGCTTCCTGTAGCCGCATGGCGTTCGTACTTAAATATGGAACTAACCATTCCAATTTTCGCTGTCTCTTATACACATCTCCGAGCCCACGAGACC
+
BBCCCFCCCCCCGGGGGGGGGGGHHHHGGHHGHHHHHHHGGGGGGGGGGGGFHGHHHHHHHHHHHHHHHGGGGGHHGGGGGGGHHHGEGGHHHGGHHHHHHHHHHHGHHGHHHHGGGGGHHHHHHHGHHHHHHHFHGCGGGGHGG@DGGG
@M02034:409:000000000-BFKT7:1:1101:18839:20819 1:N:0:32
AAAGTCGAGGTGCCTAAAGTGGCAACCCAGACTGCGAATCCGGTTGGTGGTGTAGAGCTTCCTGTAGCCGCATGGCGTTCGTACTTACATATGGAACTAACCATTCCAATTTTCGCTGTCTCTTATCCACATCTCCGAGCCCACGCG
+
CCCCCFCCCCCCGGGGGGGGGGGHHHHGGHC2F332AAEE3AEGCGCAA1EA13D5B5BF5FF5@5@53>E/BEC1>?>F1>2??GH3BFGD4?33B3FG303B?4B4BF?G?4/?CA?F3FF3?B3>GB22@FG<E<CC//GF/.<
@M02034:409:000000000-BFKT7:1:1101:8901:20820 1:N:0:32
AAAGTCGAGGTGCCTAAAGTGGCAACCCAGACTGCGTCGTCGGTTGGTGGTGTAGAGCTTCCTGTAGCCGCATGGCGTTCGTACTTAAATATGGAACTAACCATTCCAATTTTCGCTGTCTCTTATACACATCTCCGAGCCCACGAGACC
+
CCCCCFCCCCCCGGGGGGGGGGGHHHHGGHHGHHHGGGGGGGGGGGGGGGGGHHHGHHHHHHHHHHHHHGGFGGHHGGGGGGHHHHHGHHGHHHHHHHHHHHHHHHGHHHHHHHGGGGFFHHHHHHHHHHFHHHHHG??DGGHGGGGDGF
@M02034:409:000000000-BFKT7:1:1101:15802:20820 1:N:0:32
AAAGTCGAGGTGCCTAAAGTGGCAACCCAGACTACTCGGCAGGTTGGTGGTGTAGAGCTTCCTGTAGCCGCATGGCGTTCGTACTTAAATATGGAACTAACCATTCCAATTTTCGCTGTCTCTTATACACATCTCCGACCCCACG
+
A3AABFAADDBAGGGFGGGFGCFHHHHGDHHGH3C5EAEAEEGHF2EGFGGFHFFBFHHHGHHHGHHHGEFEEGGHGGGFEEGHHHF@EGEGHEBGFGHBGFHHGHG4FFGHHHCFG?EHHHGFBHD3FGHHEGHB?//<AC//>
@M02034:409:000000000-BFKT7:1:1101:17574:20822 1:N:0:32
AAAGTCGAGGTGCCTAAAGTGGCAACCCAGACTCATCCTAATGTTGGTGGTGTAGAGCTTCCTGTAGCCGCATGGCGTTCGTACTTAAATATGGAACTAACCATTCCAATTTTCGCTGTCTCTTATACACATCTCCGAGCCCACGAGACC
+
BBBBBFBBBBBBGGGGGGGGGGGHHHHGGHHGGHHHHHHHHHHHHHHEGGEFGHGFGFHHHGHGHHHHHGGFEGHHGGGGGFHHHHGFHHGHHHGHHHHHHHGGHHGGDGHHHHGFGGGFHHHHEHDGFFGHHHGGGGGGGGHGGGGDDG
@M02034:409:000000000-BFKT7:1:1101:19549:20827 1:N:0:32
AAAGTCGAGGTGCCTAAAGTGGCAACCCAGACTGTTG
+
1>>1>BA1>@AAGFGGF1FG1BC0GH0EECECFC1AF
@M02034:409:000000000-BFKT7:1:1101:22359:20827 1:N:0:32
AAAGTCGAGGTGCCTAAAGTGGCAACCCAGACTACGCCTGCTGTTGGTGGTGTAGAGCTTCCTGTAGCCGCATGGCGTTCGTACTTAAATATGGAACTAACCATTCCAATTTTCGCTGTCTCTTATACACATCTCCGAGCCCACG
+
AAAAADAAA@BAFGGG4FGGGGGGHHHGGHHGH332A2B22BBGHH2AAEEFG3D5FGGGHGF55DGFG1E0EAFC/EEFE?GGGH433F4F4B33BFGHEBDGE4?B4BBFF4<EE/?GGFGH1D2?FFBGHHFFA/</B?/<A
@M02034:409:000000000-BFKT7:1:1101:21216:20831 1:N:0:32
AAAGTCGAGGTGCCTAAAGTGGCAACCCAGACTGGGGTTGGGGTTGGTGGTGTAGAGCTTCCTGTAGCCGCATGGCGTTCGTACTTAAATATGGAACTAACCATTCCAATTTTCGCCTGTCTCTTATACACATCTCCGAGCCCACGAGAC
+
CCCCCFCCCCCBGGGGGGGGGGGHHGHGGHHGHHHHGEEGGGGGGGGEFGEFHHHFHHHHHHHHHHHHHGGGEGHHGGGGGGGHHHGFHHHHHHGHGHHHHHHHHHGHFHHHHFGGFDEHHHGHHGHHFDGFGGHFHGGGGGGHGGGGGG
@M02034:409:000000000-BFKT7:1:1101:10459:20831 1:N:0:32
AAAGTCGAGGTGCCTAAAGTGGCAACCCAGACTAGTAATCATGTTGGTGGTGTAGAGCTTCCTGTAGCCGCATGGCGTTCGTACTTAAATATGGAACTAACCATTCCAATTTTCGCTGTCTCTTATACACATCTCCGAGCCCACGAGACC
+
BBBCAFCBBCBCGGGGGGGFGGGHHHHGGHHGHHHHHGGHHHHGHHGGGGEFHHHGHHGGHHHHHHHHHGGGGGHHGGGGGGHHHHHHHHHGHHHFHFHHHHHHHHGHHHHHHHGGGGGHGGHHEHFGHHHHHHGHGGC?GGGGGGCGDA
@M02034:409:000000000-BFKT7:1:1101:3265:20841 1:N:0:32
AAAGTCGAGGTGCCTAAAGTGGCAACCCAGACTTCGGGGGGGGTTGGTGGTGTAGAGCTTCCTGTAGCCGCATGGCGTTCGTACTTAAATATGGAACTAACCATTCCAATTTTCGCTGTCTCTTATACACATCTCCGAGCCCACGAGACC
+
ABABAFBBBBBBGGGFGGGDGGGHFEGGGHHGFF5FDEEF@@BBDFFFFFFEFFFFFFFFFFFFFFFFFDFAFFFFFFFFFFFFFFFBFFFFFFBFFFBFFFFFFFFFFFFFFFFDFFFFFFFFFFFFBFFFFFFFDAFAFFFFFFFDFA
@M02034:409:000000000-BFKT7:1:1101:5959:20844 1:N:0:32
AAAGTCGAGGTGCCTAAAGTGGCAACCCAGACTAATAATAAGGTTGGTGGTGTAGAGCTTCCTGTAGCCGCATGGCGTTCGTACTTAAATATGGAACTAACCATTCCAATTTTCGCTGTCTCTTATACACATCTCCGAGCCCACGAGACC
+
BBBABFBBBBBBGGGGGGGGGGGHHHHGGHHGHHFFGDGGHHHHGGEEFCEFH3FBGGGGHFHHHHHFHGG0EGHHGGGGGFGHGHGGGHHHHGFGFGFHHHFHHHHFGGGHHF?EGEEHHHHFFGFHFHFHHHHFF//@@FHGGFGGGG
@M02034:409:000000000-BFKT7:1:1101:14732:20845 1:N:0:32
AAAGTCGAGGTGCCTAAAGTGGCAACCCAGACTAGTTCTAATGTTGGTGGTGTAGAGCTTCCTGTAGCCGCATGGCGTTCGTACTTAAATATGGAACTAACCATTCCAATTTTCGCTGTCTCTTATACACATCTCCGAGCCCACGAGACC
+
CCCCCFCCCCCCGGGGGGGGGGGHHHHGGHHGHHHHHHHHGHHGGHHGGGEGHHHHHHHHHHHHHHHHHGGGGGHHGGGGGGHHHHGHHHHHHHHHGHHHHHHHHHHHHHHHHHGGGGGHHHHHHHHHHHHHHHFFG?GGGGHGGGGGGG
@M02034:409:000000000-BFKT7:1:1101:27861:20846 1:N:0:32
AAAGTCGAGGTGCCTAAAGTGGCAACCCAGACTAATAAGGAGGTTGGTGGTGTAGAGCTTCCTGTAGCCGCATGGCGTTCGTACTTAAATATGGAACTAACCATTCCAATTTTCGCTGTCTCTTATACACATCTCCGAG
+
>11A>B>A@DAAGED1FGG3ABBEHHHEFGEEGBGHGHFHHCFEHHG/BAABF1FFEGFBGAGEGFHHBEEEEEFFEEGGE?FGEH2B1@EGGHHFFH1BFFHHGB2G2B1GH2>?EEEGFFDE1B2GB111B1BFC/<
@M02034:409:000000000-BFKT7:1:1101:22356:20847 1:N:0:32
AAAGTCGAGGTGCCTAAAGTGGCAACCCAGACTACGCCTTCTGTTGGTGGTGTAGAGCTTCCTGTAGCCGCATGGCGTTCGTACTTAAATATGGAACTAACCATTCCAATTTTCGCTGTCTCTTATACACATCTCCGAGCCCACGAGACC
+
CCCCBFCBCCBCGGGGGGGGGGGHHHHGGHHGHHHGGGHGHHHHHHHGGGFFHHHHHHHHHHHHGHHHHGGEFGHHGGGGGGHHHHHHHHHHHHHHHHGHHHHHHHHGHHHHHHGGGGGHHHHHHHGHGHHHHHHGGFGGGGHGGGGGGG
@M02034:409:000000000-BFKT7:1:1101:25580:20848 1:N:0:32
AAAGTCGAGGTGCCTAAAGTGGCAACCCAGACTAAGGAGAATGTTGGTGGTGTAGAGCTTCCTGTAGCCGCATGGCGTTCGTACTTAAATATGGAACTAACCATTCCAATTTTCGCTGTCTCTTATACACATCTCCGAGCCCACGAGACC
+
BCCCBFCCCCCCGGGGGGGGGGGHHHHGGHHGHHG333F22BFFGHHGGGGGHHHGHGHHHHHHHGHHHGGGGGHHGGGGGGHHHHHGHHGHHHFHHHHGHHHGHHHHHHHHHHGGGGGHHHHHHHHHHFHHHHGHGDCGGGAEGGGGGG
@M02034:409:000000000-BFKT7:1:1101:12209:20856 1:N:0:32
AAAGTCGAGGTGCCTAAAGTGGCAACCCAGACTCCGAATCAGGTTGGTGGTGTAGAGCTTCCTGTAGCCGCATGGCGTTCGTACTTAAATATGGAACTAACCATTCCAATTTTCGCTGTCTCTTATACACATCTCCGAGCCCACGAGACC
+
CCCCCFCCCCCCGGGGGGGGGGGHHHHGGHHGHHHGGGGGHHHHHHGGGGEGHHHGHHHHHHHHHHHHHGGGGGHHGGGGGGHHHHHHHHHHHHHGHHHHHHHHHHHHHHHHHHGGGGGHHGHHHHHHHHFHHHHGGFFGGGHFGGGGGG
@M02034:409:000000000-BFKT7:1:1101:26600:20863 1:N:0:32
AAAGTCGAGGTGCCTAAAGTGGCAACCCAGACTTCGACGTCGGTTGGTGGTGTAGAGCTTCCTGTAGCCGCATGGCGTTCGTACTTAAATATGGAACTAACCATTCCAATTTTCGCTGTCTCTTATACACATCTCCGAGCCCACGAGACC
+
BBBBCFCCBCACGGGGGGGGGGGHGHHDGHHGHGHGHGGGGGGGEECEFGGFHHHFHHHHFHHHHHGHHGGGGGHGGGGGGGFHHHHHGHFHHHBGGHHGGHGHGHHHHHGHGFBFGDGHHFHH@F2GHHBGCGH2C/CDFGHGC-@DDF
@M02034:409:000000000-BFKT7:1:1101:11999:20865 1:N:0:32
AAAGTCGAGGTGCCTAAAGTGGCAACCCAGACTACGGTGGGGGTTGGTGGTGTAGAGCTTCCTGTAGCCGCATGGCGTTCGTACTTAAATATGGAACTAACCATTCCAATTTTCGCTGTCTCTTATACACATCTCCGAGCCCACGAGACC
+
BABCCFCCCCCCGGGGGGGGGGGHHHHGGHHGHB32B2B2AFGGGGGGGGGFHHHGHHHHGHHHHHHHHGGGGGHGGGGGGGGHHHFDFHHHHHFHHHHGFHDGHHHHHGHHHFFGGGGHHHHHFHGHHHEHHHHHGDGGGGHGGGC.EF
@M02034:409:000000000-BFKT7:1:1101:21551:20866 1:N:0:32
AAAGTCGAGGTGCCTAAAGTGGCAACCCAGACTCAGCGTGAGGTTGGTGGTGTAGAGCTTCCTGTAGCCGCATGGCGTTCGTACTTAAATATGGAACTAACCATTCCAATTTTCGCTGTCTCTTATACACATCTCCGAGCCCACGAGACC
+
CCCCCFCCCCBCGGGGGGGGGGGHHHHGGHHGHHHHHGGGGGHHHHGGFGEFHHHHHHHHHHHHHHHHHGGEGGHHGGGGGGGHHHHHHHGHHHHHGHHFHHHHHHGHHHHHHFGGGGGHHHHHHHHHHHHHHHGHGGGGGGHGGGGGGF
@M02034:409:000000000-BFKT7:1:1101:17234:20866 1:N:0:32
AAAGTCGAGGTGCCTAAAGTGGCAACCCAGACTAGTCGGGAGGTTGGTGGTGTAGAGCTTCCTGTAGCCGCATGGCGTTCGTACTTAAATATGGAACTAACCATTCCAATTTTCGCTGTCTCTTATACACATCTCCGAGCCCACGAGACC
+
CCCCCFCCCCCCGGGGGGGGGGGHHHHGGHHGHHHHHGGGAEGGHHGGGGGFHHHGHHHHHGHHHHHHHGGEEGHHGGGGGGHHHHHFHHFHHHGHGHHFHHHHHHHFGGHHHFGGGGGFHHHHGHHHHHGHHHGFGBDGGFHGGGGGGG
@M02034:409:000000000-BFKT7:1:1101:16943:20869 1:N:0:32
AAAGTCGAGGTGCCTAAAGTGGCAACCCAGACTACGAATAAGGTTGGTGGTGTAGAGCTTCCTGTAGCCGCATGGCGTTCGTACTTAAATATGGAACTAACCATTCCAATTTTCGCTGTCTCTTATACACATCTCCGAGCCCACGAGACC
+
BBCCBFCCCCCCGGGGGGGGGGGHHHHGGHHGHHHGGHHGHHHHHHGGGGGFHGHHHHHHHHHHHHHHHGGFGGHHGGGGGGHHHHHHHHHHHHHHHHHHHHHHHHHHEFHHHFCFGDEFHHHHGH3GFHFHHHGDBC/CGGHGG@GAGE
@M02034:409:000000000-BFKT7:1:1101:16827:20870 1:N:0:32
AAAGTCGAGGTGCCTAAAGTGGCAACCCAGACTCAGAATCCGGTTGGTGGTGTAGAGCTTCCTGTAGCCGCATGGCGTTCGTACTTAAATATGGAACTAACCATTCCAATTTTCGCTGTCTCTTATACACATCTCCGAGCCCACGAGACC
+
CCCCCFCBCCBBGGGGGGGGGGGHHHHGGHHGHHHHHHHHFEGFEGGGFGEFGHHFFHHHHHHHHHHHHGGGGGHHGGGGGGGHHHGGHHHHHHHGHHHHHHHHHHGHHHHHGHGGGGGFHHHHFHDHHHHGHHHHGGGFGGHGGGCGFF
@M02034:409:000000000-BFKT7:1:1101:10847:20872 1:N:0:32
AAAGTCGAGGTGCCTAAAGTGGCAACCCAGACTGGGTCGAATGTTGGTGGTGTAGAGCTTCCTGTAGCCGCATGGCGTTCGTACTTAAATATGGAACTAACCATTCCAATTTTCGCT
+
BABBAFBABBBBGGGGGGGDGFCHHHHGDD22CGH2BFEGGHFHE52BFF1AADG5AFGHHFGHFEEFDEEEAEFFEGC1AE??FGFFHHEFFBGEBBDCEGBFFHHHFFGHFFECA
@M02034:409:000000000-BFKT7:1:1101:10460:20885 1:N:0:32
AAAGTCGAGGTGCCTAAAGTGGCAACCCAGACTCGGA
+
BCCCBFCCCCBBGGGGGGGGGGGHHHGGGHHGH32BE
@M02034:409:000000000-BFKT7:1:1101:27832:20886 1:N:0:32
AAAGTCGAGGTGCCTAAAGTGGCAACCCAGACTTCTAATAAGGTTGGTGGTGTAGAGCTTCCTGTAGCCGCATGGCGTTCGTACTTAAATATGGAACTAACCATTCCAATTTTCGCTGTCTCTTATACACATCTCCGAGCCCACGAGACC
+
CCCCCFCCCBCCGGGGGGGGGGGHHHHGGHHGHHFHGHHHFHHHHHGFGGEFEGH5GFHHHHHHHFHGFEGEFGHGEGGGGGFFHHHGHHHGFH3DGHHHGFFGFFHHHGHHHHGGGGEDGHHFFHGHFFFHFGHFGGGGGGGGGFGGGG
@M02034:409:000000000-BFKT7:1:1101:2915:20887 1:N:0:32
AAAGTCGAGGTGCCTAAAGTGGCAACCCAGACTCAGTCGCGTGTTGGTGGTGTAGAGCTTCCTGTAGCCGCATGGCGTTCGTACTTAAATATGGAACTAACCATTCCAATTTTCGCTGTCTCTTATACACATCTCCGAGCCCACGAGACC
+
BBBABFABBBBBGGGGGGGGGFGHHHHGGHHGHHHFHHFFGGGGGGHEFGEFGFHFGGHHHGHFFGGFHEEEEFHHGFGGGFGFHHHFHHGHHHFHHFFGHGHHHHHGHHHHHFGEFGFFHHHHHHFFBGFHHHHGF@CGGFHGGGGDGF
@M02034:409:000000000-BFKT7:1:1101:5520:20899 1:N:0:32
AAAGTCGAGGTGCCTAAAGTGGCAACCCAGACTAAGAATCAGGTTGGTGGTGTAGAGCTTCCTGTAGCCGCATGGCGTTCGTACTTAAATATGGAACTAACCATTCCAATTTTCGCTGTCTCTTATACACATCTCCGAGCCCACGAGACC
+
BBBBBFBBB?ABGGGGGGGGGFGHHHHGGHHGGHBGHCHHHHGHHHGGFGEFHHH5GHHHFHHHGBGFHGGGEGHHGGGGFGHHHHGGHHGHHGFHHGGGHHHHHHGHFGHHHHGGGGGFHHHHFGGHFGGBCGFFG/@?CFHGG@C<DG
@M02034:409:000000000-BFKT7:1:1101:9325:20901 1:N:0:32
AAAGTCGAGGTGCCTAAAGTGGCAACCCAGACTCAGCAGAATGTTGGTGGTGTAGAGCTTCCTGTAGCCGCATGGCGTTCGTACTTAAATATGGAACTAACCATTCCAATTTTCGCTGTCTCTTATACACATCTCCGAGCCCACGAGACC
+
BBBBBFBBBBBBGGGGGGGGGGGFHHHGGHHGHFHCHHHFHHHGFBEFE?EFHHG5FFHHHHHHGBADFEE0EECAFEGGGE?FFGH3FGGHDBFEGHGEF13BFEEFHGHHGGEFGGEHFHHHGH4GGGDGCHGHDDFGCEEF/<ADEG
@M02034:409:000000000-BFKT7:1:1101:5818:20904 1:N:0:32
AAAGTCGAGGTGCCTAAAGTGGCAACCCAGACTTGTAGTCAGGTTGGTGGTGTAGAGCTTCCTGTAGCCGCATGGCGTTCGTACTTAAATATGGAACTAACCATTCCAATTTTCGCTGTCTCTTATACACATCTCCGAGCCCACGAGACC
+
AABABFBB@D2AGFGF4FG65GAGH4FFGHHGHHHF5FGFGHHFBFEECEAFFDDAGHHHGHHDFGBHHDE>EEHFEEEGFF2EGG4@GHFBGFGBCGBGGFFFHHBBBGFFB4EGE/EF4FGHHH4B21FFCFBGACGGGGH/D?AA?F
@M02034:409:000000000-BFKT7:1:1101:21995:20914 1:N:0:32
AAAGTCGAGGTGCCTAAAGTGGCAACCCAGACTGTGCCGCATGTTGGTGGTGTAGAGCTTCCTGTAGCCGCATGGCGTTCGTACTTAAATATGGAACTAACCATTCCAATTTTCGCTGTCTCTTATACACATCTCCG
+
BBBABFBADBAAGGCFFGGGGFGHCHHGGH223BB5AB2A2BEEEA21AAEFGGGEHBGEFGFFG5A5AEG0B?A1/>>?EE1?14F3BFB4EF33FGHHCGGFG4B44BDGHG//?<EF42BGFF22B11?FHH1<
@M02034:409:000000000-BFKT7:1:1101:14424:20915 1:N:0:32
AAAGTCGAGGTGCCTAAAGTGGCAACCCAGACTAATAATAAGGTTGGTGGTGTAGAGCTTCCTGTAGCCGCATGGCGTTCGTACTTAAATATGGAACTAACCATTCCAATTTTCGCTGTCTCTTATACACATCTCCGAGCCCACGAGACC
+
CBCCBFCBBCABGGGGGGGGGGGHHHHGGHHGHHHHHHHHHHHGHHGGGGEFGHHGHHHHHHHHGHHHHGGGGGHHGGGGGGHHHHHHHHGHHHHGHHHHHGHHHHHHHHHHHHGGGGGGHGHHHHGHFHFHHHGHGGFGGGHGGGGGGE
@M02034:409:000000000-BFKT7:1:1101:7663:20918 1:N:0:32
AAAGTCGAGGTGCCTAAAGTGGCAACCCAGACTCAGGGGAAGGTTGGTGGTGTAGAGCTTCCTGTAGCCGCATGGCGTTCGTACTTAAATATGGAACTAACCATTCCAATTTTCGCTGTCTCTTATACACATCTCCGAGCCCACGAGACC
+
CCCCBFCCCCCCGGGFGGGGGGGHHHHGGHHGHHHHHHGEGGGHGHGGGGEFHHHGHHHHHGHHHHHHHGGGGGHHGGGGFFEHHHFDGHGHHHGFFHHHHHHGHHHHDGFHHHGGGGGHHHHHHHHHHFHGHHFGGGGGGGHGCGGGGC
@M02034:409:000000000-BFKT7:1:1101:6334:20923 1:N:0:32
AAAGTCGAGGTGCCTAAAGTGGCAACCCAGACTGCGGGGGGGGTTGGTGGTGTAG
+
>ABAAFBBBBBAGGGDGGGFAGFFFGHEGGGAGGH?A20>@BB>?B;FEFF?;/:
@M02034:409:000000000-BFKT7:1:1101:19477:20923 1:N:0:32
AAAGTCGAGGTGCCTAAAGTGGCAACCCAGACTCAGCAGCGGGTTGGTGGTGTAGAGCTTCCTGTAGCCGCATGGCGTTCGTACTTAAATATGGAACTAACCATTCAATTTTCGCTGTCTCTTATACACATCTCCGAGCCCACGAGACCA
+
CCCCCFCCCCCCGGGGGGGGGGGHHHHGGHHGHHHHHHHHGGGGGGGGGGGGHHHGHHHHHHHHHHHHHGGGGGHHGGGGGGHHHHHGHHHHHHHHHHHHHHHHHHGHHHHHHGGGGGHHHHHHHHGHHHHHHHHGGFGDGGGGCGGGGB
@M02034:409:000000000-BFKT7:1:1101:17251:20924 1:N:0:32
AAAGTCGAGGTGCCTAAAGTGGCAACCCAGACTAAGAATCATGTTGGTGGTGTAGAGCTTCCTGTAGCCGCATGGCGTTCGTACTTAAATATGGAACTAACCATTCCAATTTTCGCTGTCTCTTATACACATCTCCGAGCCCACGAGACC
+
BCBCCFCBCCABGGGGGGGGGGGHHHGGGHHGHHHHGHHHHHHHHHHGGGGGHHHFGHHHHHHHHHHHHGGEEGHHGGGGGGHHHHHHHHFHHGGHHHHHHHGGFHHHHHHHHHGGGGGHHHHH4FBFGHHHHHFFDBGGGGHGGCGGGG
@M02034:409:000000000-BFKT7:1:1101:26113:20925 1:N:0:32
AAAGTCGAGGTGCCTAAAGTGGCAACCCAGACTAATAAGGCTGTTGGTGGTGTAGAGCTTCCTGTAGCCGCATGGCGTTCGTACTTAAATATGGAACTAACCATTCCAATTTTCGCTGTCTCTTATACACATCTCCGAGCCCACGAGACC
+
BCCCBFCCCCCCGGGGGGGGGGGHHHHGAHHGHHHHHHHHHHHHHHHFGGFFHGGFGFHHHFHHHHHHHFEGGGHHGGGGGFHHHHHHHHHHHHGHHHHGHHHHHHHHHHGHHBFGGGGGGGHHGHGGFHHGGHFGG?GGGGHG?@FDFA
@M02034:409:000000000-BFKT7:1:1101:22574:20926 1:N:0:32
AAAGTCGAGGTGCCTAAAGTGGCAACCCAGACTCCTACTCCTGTTGGTGGTGTAGAGCTTCCTGTAGCCGCATGGCGTTCGTACTTAAATATGGAACTAACCATTCCAATTTTCGCTGTCTCTTATACACATCTCCGAGCCCACGAGACC
+
BBCDCFCCCCCDGGGGGGGGGGGHHHHGGGHGHHHHHHHHHHHHHHHFFGEGHFHHHHHHHHHHHHHHHGGEEGHHGGGGGGHHHHGHHHHHHHGHGHHHHHHHHHFHHHHHHHGGGGGHHHHHHHGHGHHHHHGHGCFCGGHGG?FFGG
@M02034:409:000000000-BFKT7:1:1101:22013:20927 1:N:0:32
AAAGTCGAGGTGCCTAAAGTGGCAACCCAGACTGTGCCGCATGTTGGTGGTGTAGAGCTTCCTGTAGCCGCATGGCGTTCGTACTTAAATATGGAACTAACCATTCCAATTTTCGCTGTCTCTTATACACATCTCCGAGCCCACGAGACC
+
BBCCAFCCCCCCGGGGGGGFGGGHHHHGGHHGHHHHHHGGGGGGHHHGGGEFHHHHHHHHHHHHGHHHHGGEGGHHGGGGGEGHHHHHGHGHHGGGHHGFHHHHHHGHHHHHHHGGGGGHHHHHHHFHFHHHHHGFGCGCGGHGGGGGGE
@M02034:409:000000000-BFKT7:1:1101:4888:20931 1:N:0:32
AAAGTCGAGGTGCCTAAAGTGGCAACCCAGACTAATCCTACGGTTGGTGGTGTAGAGCTTCCTGTAGCCGCATGGCGTTCGTACTTAAATATGGAACTAACCATTCCAATTTTCGCTGTCTCTTATACACATCTCCGAGCCCACGAGACC
+
CCCCBFCCCCCCGGGGGGGGGGGHHHHGGHHGHHHHHHHHHGGHGGGFGGGFHFHHHHHHHHHHHHHHHGGFGGHHGGGGGGHHHHGFHHHHHHHHHHHHHHHHHHGHHHHHHFGGGGGHHHHHHHGHGHHGHHGHFCGDGGEGCFGGGG
@M02034:409:000000000-BFKT7:1:1101:28154:20931 1:N:0:32
AAAGTCGAGGTGCCTAAAGTGGCAACCCAGACTAGGCCGGG
+
AABBBF?ADAABGGGF4GFFGGGHCHHGAFFGHHE3AGE2A
@M02034:409:000000000-BFKT7:1:1101:16405:20939 1:N:0:32
AAAGTCGAGGTGCCTAAAGTGGCAACCCAGACTGGGGATGGGGTTGGTGGTGTAGAGCTTCCTGTAGCCGCATGGCGTTCGTACTTAAATATGGAACTAACCATTCCAATTTTCGCTGTCTCTTATACACATCTCCGAGCCCACGAGACC
+
BABBBFBBBBBBGGGGGGGGGGGHHHHGGHGGHHHHGGEGGHGGGGGGGGEFHHHFHHHHHHHHHHHHHGGGGGHHGGGGGGGHHHGGHHGHHHHHHHHHHHGHHHGHHHHHHHGGGGGGHGHHHHHHGHHHHHGHGFGGGGHGFCFGGE
@M02034:409:000000000-BFKT7:1:1101:8252:20942 1:N:0:32
AAAGTCGAGGTGCCTAAAGTGGCAACCCAGACTGAGGGGCAGGTTGGTGGTGTAGAGCTTCCTGTAGCCGCATGGCGTTCGTACTTAAATATGGAACTAACCATTCCAATTTTCGCTGTCTCTTATACACATCTC
+
A?AAAFAABBBBGGGAFGGGGFGGHHHGGHHGHGHHGG?FE2EAGHGGG1EFGFHEFFFHFHHEEDFFFGGCEGHH?1/EEEHEGFFHHFHFHGFFHHGHEFFGHBFGGFHHFHGGGDB23?GG3FDDFHBFFHG
@M02034:409:000000000-BFKT7:1:1101:9031:20943 1:N:0:32
AAAGTCGAGGTGCCTAAAGTGGCAACCCAGACTGGGTGTGGGGTTGGTGGTGTAGAGCTTCCTGTAGCCGCATGGCGTTCGTACTTAAATATGGAACTAACCATTCCAATTTTCGCTGTCTCTTATACACATCTCCGAGCCCACGAGACC
+
CCCCCFCCCCCCGGGGGGGGGGGHHHHGGHHGHHHHEEGGGGGEGGGGGGFGHHHHHHHHHHHHHHHHHGGGGGHHGGGGGGHHHHHGHHHHHHHGGHHHHHHHHHGHFGHHHFGGGGGGHGHHFHGHHHHHHHGHGDGGGGGGGFGDFE
@M02034:409:000000000-BFKT7:1:1101:14300:20946 1:N:0:32
AAAGTCGAGGTGCCTAAAGTGGCAACCCAGACTATGTCTCAGGTTGGTGGTGTAGAGCTTCCTGTAGCCGCATGGCGTTCGTACTTAAATATGGAACTAACCATTCCAATTTTCGCTGTCTCTTATACACATCTCCGAGCCCACGAGACC
+
BBCCCFBCCCABGGGGGGGGGGGGGHHGGHHGHHHGHHHHHHHHHHGFFGEFHGHFHHHHHGHHHHHHHGGEGFHHGGGGGGGHHHHHHHGHHHHHHHHHHHHHGHHHHHHHHHGGGGGHHHHHHHHHGFFHHHHFGGGGGGHGGGGDGG
@M02034:409:000000000-BFKT7:1:1101:16141:20948 1:N:0:32
AAAGTCGAGGTGCCTAAAGTGGCAACCCAGACTGAGAAGACGGTTGGTGGTGTAGAGCTTCCTGTAGCCGCATGGCGTTCGTACTTAAATATGGAACTAACCATTCCAATTTTCGCTGTCTCTTATACACATCTCCGAGCCCACGAGACC
+
CCCCCFCCCCCCGGGGGGGGGGGHHHHGGHHGHHHHHHHHHGGGGGGGGGFFHHHGHHHHHHHHHHHHHGGGGGHHGGGGGGHHHHHHHHHHHHEHHHHGHHHHHHGHHHHHHHGGGGGHHHHHFHGHHHHHHHHHGCGGGGHGGGGGGE
@M02034:409:000000000-BFKT7:1:1101:16862:20956 1:N:0:32
AAAGTCGAGGTGCCTAAAGTGGCAACCCAGACTGCGAGGGATGTTGGTGGTGTAGAGCTTCCTGTAGCCGCATGGCGTTCGTACTTAAATATGGAACTAACCATTCCAATTTTCGCTGTCTCTTATACACATCTCCGAGCCCACGAGACC
+
CCCCCFCCCCCCGGGGGGGGGGGHHHHGGHHGHHFEGECFGGGHHHHFFGEGHHHHHHHHHHHHHHHHHGGGGGHHGGGGGGHHHHGHHHHHHHFHGHHHHHHHHHGHBFHHHGGGGGGGHHHHGHHHHHHHHHGHGGGFGGHGGGGGGG
@M02034:409:000000000-BFKT7:1:1101:19854:20961 1:N:0:32
AAAGTCGAGGTGCCTAAAGTGGCAACCCAGACTAATAAGACGGTTGGTGGTGTAGAGCTTCCTGTAGCCGCATGGCGTTCGTACTTAAATATGGAACTAACCATTCCAATTTTCGCTGTCTCTTATACACATCTCCGAGCCCACGAGACC
+
CCCCCFCCCCBCGGGGGGGGGGGHHHHGGHHGHHHHHHHHHGGGGGGGGGFFHHHHHHHHHGHHHHHHHGGGGGHHGGGGGGFHHHHHHHHHHHHHHHHHHHHHHHHHHHHHHHGGGGGHHGHHHHGHHHHHHHHGGGGGGGHGGGGGGG
@M02034:409:000000000-BFKT7:1:1101:8254:20963 1:N:0:32
AAAGTCGAGGTGCCTAAAGTGGCAACCCAGACTGAGGGGCAGGTTGGTGGTGTAGAGCTTCCTGTAGCCGCATGGCGTTCGTACTTAAATATGGAACTAACCATTCCAATTTTCGCTGTCTCTTATACACATCTCCGAGCCCACGAGACC
+
CCCCCFBA3DBCGGGGGGGGGGGHHHHGGHHGHHHHGGGGGGGGHHGGFGEFGHHGHHHHHHHHGHHGHEEEGGHHGEGFGGHHHHGHFHHHHHHFGHHHHHGHHHFFHHGHHHGGGGGFHGHHHHGHHHFHHHGHD?C?DGHGGGGGGG
@M02034:409:000000000-BFKT7:1:1101:21503:20966 1:N:0:32
AAAGTCGAGGTGCCTAAAGTGGCAACCCAGACTACGCGGGGGGTTGGTGGTGTAGAGCTTCCTGTAGCCGCATGGCGTTCGTACTTAAATATGGAACTAACCATTCCAATTTTCGCTGTCTCTTATACACATCTCCGAGCCCACGAGACC
+
BBBAAFBBDDAAFGGGGGGGGGGHGHHGGHHGHHHGGGGCCCF<>AD>FA<CGGGFGGHHHHHHFHHHHGGCFDHHGDGGFDBEFGFBFFFGGGFFGGFGGGFFGGGEFGFFFFFDFFFFFFFFFFBFBFFFFFFBDBFFFFFFFFFFFF
@M02034:409:000000000-BFKT7:1:1101:24008:20966 1:N:0:32
AAAGTCGAGGTGCCTAAAGTGGCAACCCAGACTCATCCTTCTTTGGTGGTGTAGAGCTTCCTGTAGCCGCATGGCGTTCGTACTTAAATATGGAACTAACCATTCCAATTTTCGCTGTCTCTTATACACATCTCCGAGC
+
AABAABA3>@ABEGGFGFGGBBFHFHAEDA2EGCFGBHFHDGDG5B2AE22AAG55FFF5CFHF5B5BEEAEDGAEFCEGFGFGH4BBGHHG3F3B@B33BB3FF444FFF?B/?EE/FBGGHDG4B43EG1DDFD//>
@M02034:409:000000000-BFKT7:1:1101:11202:20968 1:N:0:32
AAAGTCGAGGTGCCTAAAGTGGCAACCCAGACTAAGAATACGGTTGGTGGTGTAGAGCTTCCTGTAGCCGCATGGCGTTCGTACTTAAATATGGAACTAACCATTCCAATTTTCGCTGTCTCTTATACACATCTCCGAGCCCACGAGACC
+
BBBBBFBBBBABGGGGGGGGGFGGHHHGGHGGHC3EFHHHGHGHGGGGGGEFHHHFHHHHHHHHGGHFHGGGFGHHGGGGGGHHHHHHFHFFHHFGFHFFHHHHHHHHFGHHHFFGGGFBEHHHFG?F3F2GHFHHG@FGGFGGG@@DFG
@M02034:409:000000000-BFKT7:1:1101:20583:20969 1:N:0:32
AAAGTCGAGGTGCCTAAAGTGGCAACCCAGACTTGTTCTACGGTTGGTGGTGTAGAGCTTCCTGTAGCCGCATGGCGTTCGTACTTAAATATGGAACTAACCATTCCAATTTTCGCTGTCTCTTATACACATCTCCGAGCCCACGAGACC
+
BAABBFBBBBBBGGGGGGGGGGGHHHHGGHHGHHFHHHHHHGGFFEGFFGEFGFHFHHGHHHHHHHHHHGGGGGHHGGGGGGEHHHBFGGBGHFF3GGGFHHHHHHGHHHGFFHGGGGGFHFHHFHFGGCHHHH32D//BFGHGFCFD<?
@M02034:409:000000000-BFKT7:1:1101:3513:20969 1:N:0:32
AAAGTCGAGGTGCCTAAAGTGGCAACCCAGACTACGCCGCAGGTTGGTGGTGTAGAGCTTCCTGTAGCCGCATGGCGTTCGTACTTAAATATGGAACTAACCATTCCAATTTTCGCTGTCTCTTATACACATCTCCGAGCCCACGAGACC
+
AAABBFBCCCBBGGGGGGGGGGGHHHFGGHHGHHHGGGGGGGGHGHGEFGEFHGHHHHHHFGHHHHHHHEEFGGHFFEGGGEFEHHFFHHGHHHFGFGFGHHHHHFGHGHHHHHGCGGGHHGGFGHFH2GFGHHFGE/@/AAGFGCGGGE
@M02034:409:000000000-BFKT7:1:1101:9324:20972 1:N:0:32
AAAGTCGAGGTGCCTAAAGTGGCAACCCAGACTCCTCAGCAGGTTGGTGGTGTAGAGCTTCCTGTAGCCGCATGGCGTTCGTACTTAAATATGGAACTAACCATTCCAATTTTCGCTGTCTCTTATACACATCTCCGAGCCCACGAGAC
+
CCCCCFCCBBCCGGGGGGGGGGGHHHHGGGHGHHEFHCHH5GHHHHGGGGGGHHHHHHHHHHHHHHHHHGGEGGHHGGGGGGBHHHHHHHHHHHHEHGGHHHHHHHHHHHHHHHGGGGGHGHHHGHFGGGBHGHFHG@CCDGGGGGGGG
@M02034:409:000000000-BFKT7:1:1101:22379:20973 1:N:0:32
AAAGTCGAGGTGCCTAAAGTGGCAACCCAGACTAATAAGAATGTTGGTGGTGTAGAGCTTCCTGTAGCCGCATGGCGTTCGTACTTAAATATGGAACTAACCATTCCAATTTTCGCTGTCTCCTATACACATCTCCGAG
+
BABBAFBBDDAAGGGGGGGGGGGGGHHGGHHGHHCHGHHHHHHHGHAEFFGGHFHFGHHHBGHHHEDGFFGEEGFHGGEFGGFHHHHGHHHHHHBGHHGFFHHGHHGFFGGFH4>EGAEHHHHGHBFEFBHHHHGGG/>
@M02034:409:000000000-BFKT7:1:1101:25582:20978 1:N:0:32
AAAGTCGAGGTGCCTAAAGTGGCAACCCAGACTAATAAGCATGTTGGTGGTGTAGAGCTTCCTGTAGCCGCATGGCGTTCGTACTTAAATATGGAACTAACCATTCCAATTTTCGCTGTCTCTTATACACATCTCCGAGCCCGCGAGAC
+
CCCCCFCCCCCCGGGGFGGGGGGHHHHGGHHGHD3DDBBBFGHHHHHGFEGFFAGAFGHFFHGHHHGFFEGFGGF1EEFGGGFFHHHGGHHHGH3@FGHHF?3GGHGBBFGHG4EFGGEGGHGD?E4FDGBHGHHGF@FGFG/BFDC?G
@M02034:409:000000000-BFKT7:1:1101:25693:20982 1:N:0:32
AAAGTCGAGGTGCCTAAAGTGGCAACCCAGATTGTTGGTGGTGTAGAGCTTCCTGTAGCCGCATGGCGTTCGTACTTAAATATGGAACTAACCATTCCAATTTTCGCTGTCTCTTATACACATCTCCGAGCCCACGAGACCAGAGAGGAT
+
ABCBBFCCCCBBGGGGGGGGGGGHHHHGGHHHHHHHHHEGGGGHHHHHHHHHHHHHHHHHGGGEGHHGGGGGFHEGHHHHHHHHHGFHHHHHHHHHHHHHGHHHHGGGGGHHHHHHHHHHHHHHHHGGCFGGGHGF/CEFGHHHGHGGHG
@M02034:409:000000000-BFKT7:1:1101:10529:20989 1:N:0:32
AAAGTCGAGGTGCCTAAAGTGGCAACCCAGACTAAGGATAATGTTGGTGGTGTAGAGCTTCCTGTAGCCGCATGGCGTTCGTACTTAAATATGGAACTAACCATTCCAATTTTCGCTGTCTCTTATACACATCTCCGAGCCCACGAGACC
+
A3AAAF@ABBBAGGGGGGGFGGGHHGHGGHHGHHHHHFFGFGHGHHHGGGEFGFHFHGHGHHHGHGHHHGGEFGHHGGGGGGFHHHFFHHHGGGDGFFGFGFHHHHHFGGHHHGEGGGGFFFHHBGEH4GDGFGF?A<CDGGGGCCGGDF
@M02034:409:000000000-BFKT7:1:1101:18720:20998 1:N:0:32
AAAGTCGAGGTGCCTAAAGTGGCAACCCAGACTTGTCATGGGGTTGGTGGTGTAGAGCTTCCTGTAGCCGCATGGCGTTCGTACTTAAATATGGAACTAACCATTCCAATTTTCGCTGTCTCTTATACACATCTCCGAGCCCACGAGACC
+
BBBBBFBBBBBBGGGGGGGGGFGFHHHGGHHGHHHHHHHHHHGGGGGEFGEFGFFDGFFHHHHHHHHFHGGEEEHCEFGGGGFGGHHHHFFHHHGHHHHHHHHHHHHFHHHHHHGGGGEBGHHHFGFGGHHHHGFGB?@CFEGGFDGGGC
@M02034:409:000000000-BFKT7:1:1101:18226:20999 1:N:0:32
AAAGTCGAGGTGCCTAAAGTGGCAACCCAGACTCCTCCTCAGGTTGGTGGTGTAGAGCTTCCTGTAGCCGCATGGCGTTCGTACTTAAATATGGAACTAACCATTCCAATTTTCGCTGTCTCTTATACACATCTCCGAGCCCACGAGACC
+
CCCCCFCBCCBCGGGGGGGGGGGHHHHGGHHGHHGHHHHFHHHEGHFFFGEFGHHHHHHHHHHHHGHHHGGGGGHHGGGGGGGHHHHHHHHHHHGHHHHHHHHHHHGHHHHHHGGGGGGGHHHHGHHFFHHGGHHHGGGGGGHGGGGGGG
@M02034:409:000000000-BFKT7:1:1101:9079:20999 1:N:0:32
AAAGTCGAGGTGCCTAAAGTGGCAACCCAGACTAATAAGAATGTTGGTGGTGCTGA
+
CCCCCFBABCCCGGGGGGGGGGGHHHHGGHHGH3AFBAB55BGH5A2E22B133D5
@M02034:409:000000000-BFKT7:1:1101:24045:21007 1:N:0:32
AAAGTCGAGGTGCCTAAAGTGGCAACCCAGACTAAGCAGAGTGTTGGTGGTGTAGAGCTTCCTGTAGCCGCATGGCGTTCGTACTTAAATATGGAACTAACCATTCCAATTTTCGCTGTCTCTTATACACATCTCCGAGCCCACGAGACC
+
CCCCCFCCCCCCGGGGGGGGGGGFHHHGGHHGHH33A5B32ABGGHHGGGGGHHHHHHGHHHHHHHHHHGGGGGHHGGGGGGGHHHHGHHHHHHHHHHHHHHHHHHHHGHHHHHGGGGFFHHHHHHGHHHHHGHHHGCGGGGHGGFGFGF
@M02034:409:000000000-BFKT7:1:1101:3863:21011 1:N:0:32
AAAGTCGAGGTGCCTAAAGTGGCAACCCAGACTGGTCAGGGTGTTGGTGGTGTAGAGCTTCCTGTAGCCGCATGGCGTTCGTACTTAAATATGGAACTAACCATTCCAATTTTCGCTGTCTCTTATACACATCTCCGAGCCCACGAGACC
+
BBBBBFBABBBBGGGGFGGGGGGHHHHGGHHGHHHHHHHHHGGGGHHGGGBFHHHFGHHHHHHHHHHHHGGEFGGHGGGGGGGHHHHDHHGHHHGHGGFHHHHGHHGHFHGHHHGGGGDHHGHHEHFHFHGHCGGHGCCCGGHGGFGGGG
@M02034:409:000000000-BFKT7:1:1101:27786:21014 1:N:0:32
AAAGTCGAGGTGCCTAAAGTGGCAACCCAGACTAATAATACGGTTGGTGGTGTAGAGCTTCCTGTAGCCGCATGGCGTTCGTACTTAAATATGGAACTAACCATTCCAATTTTCGCTGTCTCTTATACACATCTCCGAGCCCACGAGACC
+
BBBBBFBBBBBBGGGGGGGGGFGHHHHGGHHGHHHHHHHHHHGHGGGEGGFFHHGGHHHHHHHHHHHHHGGGFGHHGGFGGGHHHHGFHGGHHHHHHHGHHHHHHHHHHHHHHHGGGFGHHHHHHFHHGGHGGGFHGC??DGHGGCCDGG
@M02034:409:000000000-BFKT7:1:1101:28320:21016 1:N:0:32
AAAGTCGAGGTGCCTAAAGTGGCAACCCAGACTCCTCCGACGGTTGGTGGTGTAGAGCTTCCTGTAGCCGCATGGCGTTCGTACTTAAATATGGAACTAACCATTCCAATTTTCGCTGTCTTTATTCACCTCTCCGAGCCCACGAGACC
+
CCCCCFCBBCBCGGGGGGGGGGGHHHHGGHHGHHHGGFA2E2EEFG?FGDGGHHH5FHHHHHHHGHHFHGGEGFGHGFFGGGHFHHGGHHFHHGF?GHHHGHFGHHHHFHHHHH?GGFFHH3FFF2@2D2@C22@</A/CFFG-CGG.F
@M02034:409:000000000-BFKT7:1:1101:28104:21017 1:N:0:32
AAAGTCGAGGTGCCTAAAGTGGCAACCCAGACTTAGGCGGAGGTTGGGGGTGTAGAGCTTGCTGTAGGCG
+
>33A>5>>@@>AFBGFGGBBBDABGGHECAGFHB5D33AA2EE12BE0AA0>>@B3BBB33?@FB3D33>
@M02034:409:000000000-BFKT7:1:1101:3880:21019 1:N:0:32
AAAGTCGAGGTGCCTAAAGTGGCAACCCAGACTGGTCAGGGTGTTGGTGGTGTAGAGCTTCCTGTAGCCGCATGGCGTTCGTACTTAAATATGGAACTAACCATTCCAATTTTCGCTGTCTCTTATACACATCTCCGAGCCCCCGAGACC
+
A3AAAFBB?DAAFGGDGGGGFGFCHHHDGG2FHHDEGFBBAFFEE22EEEGGFGG5GGHHFFHFGFBGHGGEEGHHGGGGGEGEHHG3GHHHHHBDHHDHHHBHHHHHHEFFHHEGGCEBFFHGGHFG2BB1FGGHDC@CGG/A?@DCGG
@M02034:409:000000000-BFKT7:1:1101:9108:21021 1:N:0:32
AAAGTCGAGGTGCCTAAAGTGGCAACCCAGACTGATAATAGGGTTGGTGGTGTAGAGCTTCCTGTAGCCGCATGGCGTTCGTACTTAAATATGGAACTAACCATTCCAATTTTCGCTGTCTCTTATACACATCTCCGAGCCCACGAGACC
+
CBBCBFCCCCCCGGGGGGGGGGGHHHHGGHHGHHFHHFHHHHHHHGGGGGGGHHHGHHHHHHHHHHHHHGGEEGHGGGGGGGGHHHHHHHHHHHGHHGHHHHHHHHGHHHHHHHGGGGGGHHHHHHGHFGHHHHHFD@CFGGHGGCGGGG
@M02034:409:000000000-BFKT7:1:1101:6178:21030 1:N:0:32
AAAGTCGAGGTGCCTAAAGTGGCAACCCAGACTACTAAGAAGGTTGGTGGTGTAGAGCTTCCTGTAGCCGCATGGCGTTCGTACTTAAATATGGAACTAACCATTCCAATTTTCGCTGTCTCTTATACACATCTCCGAGCCCACGAGACC
+
BBBBAFBBDBABFGGGGGGGGFGHFHHAFGFGHHHHGHHHHGHHGFFGGGEFHHHHGHHHHHHHHGHEHEGGGGHHGGGGGGGHGHHGHHHHHGFGHHHHHHHHHHHHGHHHHHGGGGGHHHHHHHGHFFGH2?GGFBCCCFGGGFGGGF
@M02034:409:000000000-BFKT7:1:1101:16835:21030 1:N:0:32
AAAGTCGAGGTGCCTAAAGTGGCAACCCAGACTAATAAGAATGTTGGTGGTGTAGAGCTTCCTGTAGCCGCATGGCGTTCGTACTTAAATATGGAACTAACCATTCCAATTTTCGCTGTCTCTTATACACATCTCCGAGCCCACGAGACC
+
AAABBFBBBDBBGGGGGGGDGGGGGHHGGHHGHHHHHGHHFGHHHHHGFGGFEBFDHHGHHHHHGGEHHGGCFEHHGGGGGGBHHHFGFHFHHHHEFFGFHHHHGHHE4FFHHBEDFDGBHGHHFGBF4GDFBGFF//<<DGGE/C?FCF
@M02034:409:000000000-BFKT7:1:1101:19791:21036 1:N:0:32
AAAGTCGAGGTGCCTAAAGTGGCAACCCAGACTCCTAATAATGTTGGTGGTGTAGAGCTTCCTGTAGCCGCATGGCGTTCGTACTTAAATATGGAACTAACCATTCCAATTTTCGCTGTCTCTTATACACATCTCCGAGCCCACGAGACC
+
BBBBBFABDBBBGGGGGGGGGGGHHHHGGHHGHHCGGGHHGGGAGGCGGGEGHHHBGHFHFHHHHHHFHGGGGGHHGGGGGGHHHHHFHHBFHGGHFHGHHHHHHHHHDFGHHHGFGEEEGGGGHHDFEGFFGDGHG/DGGFFGGCG?DF
@M02034:409:000000000-BFKT7:1:1101:12280:21037 1:N:0:32
AAAGTCGAGGTGCCTAAAGTGGCAACCCAGACTTCTCATCTGGTTGGTGGTGTAGAGCTTCCTGTAGCCGCATGGCGTTCGTACTTAAATATGGAACTAACCATTCCAATTTTCGCTGTCTCTTATACACATCTCCGAGCCCACGAGACC
+
CCCCCFCCCCCCGGGGGGFGGGGHHHHGGHHGHHHHHHHHHHHHHGGGGGFFGHHGHHHHHHHHHHHHHGGGGGHHGGGGGGHHHHHGHHHHHHHHHHHHHHGHHHHGHHHHHHGGGGGHHHHHHHHHHHHHGHHHGCGGGGHGGGGGGG
@M02034:409:000000000-BFKT7:1:1101:16619:21038 1:N:0:32
AAAGTCGAGGTGCCTAAAGTGGCAACCCAGACTACTTCTCATGTTGGTGGTGTAGAGCTTCCTGTAGC
+
AAABAFBABBBBGGGGGGGFFGGHHHHGGHHGHHBGBGHCFGHHGGAEAEFAA3D5AA335BDEA555
@M02034:409:000000000-BFKT7:1:1101:7105:21039 1:N:0:32
AAAGTCGAGGTGCCTAAAGTGGCAACCCAGACTCATAATAATGTTGGTGGTGTAGAGCTTCCTGTAGCCGCATGGCGTTCGTACTTAAATATGGAACTAACCATTCCAATTTTCGCTGTCTCTTATACACATCTCCGAGCCCACGAGACC
+
AAABBFBBBBBAFGGGGGGGGGGHHHHFECGGHHHHHHGGHHHHHHHGGGEFGFGFGGGHHFHHHHHHHGEEEFHHGEGGGEGHHHFGHHGHHHFGFHHFHHHHHHGFFHHHHFEEEEGHGHHHGHFHHFGHHHFHG@DGGGGGGFGEDF
@M02034:409:000000000-BFKT7:1:1101:16852:21040 1:N:0:32
AAAGTCGAGGTGCCTAAAGTGGCAACCCAGACTAATAAGAATGTTGGTGGTGTAGAGCTTCCTGTAGCCGCATGGCGTTCGTACTTAAATATGGAACTAACCATTCCAATTTTCGCTGTCTCTTATACACATCTC
+
CCCCCFCBCCCCGGGGGGGGGGGHHHHGGHFEGFAGDFBB5BGHFHEACAECAAF5DFFF5FGFGGFBEEG?EEC1EEEEA?2?FGHBFGH4@B33FGGHF1@GE4GD4F3GF?/EEA?344D??FBFBF2?FDF
@M02034:409:000000000-BFKT7:1:1101:13493:21041 1:N:0:32
AAAGTCGAGGTGCCTAAAGTGGCAACCCAGACTCATAAGCATGTTGGTGGTGTAGAGCTTCCTGTAGCCGCATGGCGTTCGTACTTAAATATGGAACTAACCATTCCAATTTTCGCTGTCTCTTATACACATCTCCGAGCCCACGAGACC
+
CCCCCFBCCCBCGGGGGGGGGGGHHHHGGHHGHHHHHHHHHHHHHHHGFGGGHHGFFHHHHGHHHHHFHGGEEGHHGGGGGGHHHHH@GHHHHGDGGHHHHHDFGFGFGGFHHGEGGDEHHHHHFFDGHHGHHFHEDDCGGGEEGGG?DF
@M02034:409:000000000-BFKT7:1:1101:17100:21042 1:N:0:32
AAAGTCGAGGTGCCTAAAGTGGCAACCCAGACTGGGGGGGGG
+
BBBBBFBBBBAAGGGF4GGFGGGHHHHGGHF2GH22AE@--@
@M02034:409:000000000-BFKT7:1:1101:13368:21043 1:N:0:32
AAAGTCGAGGTGCCTAAAGTGGCAACCCAGACTGGGGTGGGGGTTGGTGGTGTAGAGCTTCCTGTAGCCGCATGGCGTTCGTACTTAAATATGGAACTAACCATTCCAATTTTCGCTGTCTCTTATACACATCTCCGAGCCCACGAGACC
+
BBBBBFBBBBBBGGGGGGGGGGGGFHHGGHHGHHHGGEEGGGGGGGGGFGEEHHHHHHHHHHHHHHHHHGGFGGHHGGGGGGGHHHFFHHHHHHGFFHHHHHHHHHGHHHHHHHFGGGGHHHHHEHGHGHHHGHHHG-CFGGHGGGGGGG
@M02034:409:000000000-BFKT7:1:1101:4117:21045 1:N:0:32
AAAGTCGAGGTGCCTAAAGTGGCAACCCAGACTCATAGTACGGTTGGTGGTGTAGAGCTTCCTGTAGCCGCATGGCGTTCGTACTTAAATATGGAACTAACCATTCCAATTTTCGCT
+
BABABFAABBBBGGGFGGGGGFGFFGHEGHHECFFEEDDFFEAHGC22B1AFG3A5A53BFFHFHFBDDA@0>EG?EAEFE??1?GBBFE4GFB33FFFFGFBFFHF??F3FE?</E
@M02034:409:000000000-BFKT7:1:1101:20035:21051 1:N:0:32
AAAGTCGAGGTGCCTAAAGTGGCAACCCAGACTAAGAATAATGTTGGTGGTGTAGAGCTTCCTGTAGCCGCATGGCGTTCGTACTTAAATATGGAACTAACCATTCCAATTTTCGCTGTCTCTTATACACATCTCCGAGCCCACGAGACC
+
CBCCBFCCCCCCGGGGGGGGGGGHHHHGGHHGHGHHHHHHGGHGHHHGGGGGHHHFGHHHHHHHHHHHHGGGGGHHGGGGGGHHHHHHHHHHHHHFHHHHGHHHHHGHFGFHHHGGGGGFHHHHGH?GGHGFFHHGGFCGGG//CDCADG
@M02034:409:000000000-BFKT7:1:1101:20476:21057 1:N:0:32
AAAGTCGAGGTGCCTAAAGTGGCAACCCAGACTACGAATATGGTTGGTGGTGTAGAGCTTCCTGTAGCCGCATGGCGTTCGTACTTAAATATGGAACTAACCATTCCAATTTTCGCTGTCTCTTATACACATCTCCGAGCCCACGAGACC
+
CDDCCFCCCCCCGGGGGGGGGGGHHHHGGHHGHHBEEFGGFHGDGGGGEEEFBAD5BDEA5GHDG5EDDEGEEEA1EE@EEE21FFHBEFGEFD3@G3GHB03B?BHFGGGHFBEFFEEF4FGF3D3?FG2BCGH2A>BCFGEF@?//AF
@M02034:409:000000000-BFKT7:1:1101:7158:21057 1:N:0:32
AAAGTCGAGGTGCCTAAAGTGGCAACCCAGACTAGTGGTGGGGTTGGTGGTGTAGAGCTTCCTGTAGCCGCATGGCGTTCGTACTTAAATATGGAACTAACCATTCCAATTTTCGCTGTCTCTTATACACATCTCCGAGCCCACGAGACC
+
BBBBBFBABBABGGGGGGGGGGGHHHHGGHGGHHHFGHGFGGGEEGGGGGEFGHHGHHHHHHHHHHHHHFGGGGHHGGGGGGHHHHHHHHGHHGGFHHHHHHGHHHHHHHHHHHGGGGGGHHHHHHHHGHFHHHHHGGGGGGGGGGGGGG
@M02034:409:000000000-BFKT7:1:1101:24176:21058 1:N:0:32
AAAGTCGAGGTGCCTAAAGTGGCAACCCAGACTAGTAAGGAGGTTGGTGGTGTAGAGCTTCCTGTAGCCGCATGGCGTTCGTACTTAAATATGGAACTAACCATTCCAATTTTCGCTGTCTCTTATACACATCTCCGAGCCCACGAGACC
+
CCCDCFDCDDCBGGGGGGGGGGGHHHHGGHHGHHHHHHGHFHGEHHGGGGGFHHHHHHHHHHHHHHHHHGGGGGHHGGGGGGHHHHHGHHHHHHHHGHHGHHHHHHGHHHHHHHGGGGEHHHHHHHGGHHFHHHHGG@DCGGHGGGGGGG
@M02034:409:000000000-BFKT7:1:1101:20009:21061 1:N:0:32
AAAGTCGAGGTGCCTAAAGTGGCAACCCAGACTGGTGTGAATGTTGGTGGTGTAGAGCTTCCTGTAGCCGCATGGCGTTCGTACTTAAATATGGAACTAACCATTCCAATTTTCGCTGTCTCTTATACACATCTCCGAGCCCACGAGACC
+
AABBBFAADDABGGGGGGGBGCFFHHHGGHGGHGHHHEGCHGGHHGHGGDEFCDGGHHHHGHHHHFFHHGGCGGHHCGGGGAGGGHF3EGFGF33BGGEBGFFGFHHFFGHHHHGEGEAFHHHHBF?G3G2GFHFHGC/<>?FF?@DGDG
@M02034:409:000000000-BFKT7:1:1101:15623:21065 1:N:0:32
AAAGTCGAGGTGCCTAAAGTGGCAACCCAGACTGCTTCTAATGTTGGTGGTGTAGAGCTTCCTGTAGCCGCATGGCGTTCGTACTTAAATATGGAACTAACCATTCCAATTTTCGCTGTCTCTTATACCATCTCCGAGCCCACGAGACCA
+
BABBBFBBDDABGGGGGGGGGGGHGHGGGHHGHHHHHHHHHGHHHHEEFGGGHGHFGGHHGHHHHGHGHGGEGGHHGGGGGGCHHHGGHGFGHHGHHHGHHHFHHHHHHHHGHGGGGGGFHFHGFHDGGFF2GHFG/B?>FHGF?/ADE<
@M02034:409:000000000-BFKT7:1:1101:20961:21067 1:N:0:32
AAAGTCGAGGTGCCTAAAGTGGCAACCCAGACTGGGCGGGATGTTGGTGGTGTAGAGCTTCCTGTAGCCGCATGGCGTTCGTACTTAAATATGGAACTAACCATTCCAATTTTCGCTGTCTCTTATACACATCTCCGAGCCCACGAGAC
+
CCCCCFCCCCCDGGGGGGGGGGGHHHHGGHHGH32A2AEFG1BGGGFGFGGGHFG@GGHGEHHGHFHFDEE>EEFAEEGGGF2FGGHDFGHFFB?2FGHGF0BFGFHFGGGHHHCDEDCGGHHHFG1FGFHHHHFFG?-ACEHGG-CDF
@M02034:409:000000000-BFKT7:1:1101:23335:21068 1:N:0:32
AAAGTCGAGGTGCCTAAAGTGGCAACCCAGACTAATGGGCCGGTTGGTGGTGTAGAGCTTCCTGTAGCCGCATGGCGTTCGTACTTAAATATGGAACTAACCATTCCAATTTTCGCTGTCTCTTATACACATCTCCGAGCCCACGAGACC
+
CDDCCFCCDDCCGGGGGGGGGGGHHHHGGHHGHHHHHHHHHGGGGGGGGGEFHHHHHHHHHHHHHHHHHGGGGGHHGGGGGGHHHHHHHHHHHHHHHHHHHHHHHHGHHHHHHHGGGGGHHHHHHHHHGHHHHHHHGGDGGGHGGGGGGF
@M02034:409:000000000-BFKT7:1:1101:20019:21076 1:N:0:32
AAAGTCGAGGTGCCTAAAGTGGCAACCCAGACTGGTGTGAATGTTGGTGGTGTAGAGCTTCCTGTAGCCGCATGGCGTTCGTACTTAAATATGGAACTAACCATTCCAATTTTCGCTGTCTCTTATACACATCTCCGAGCCCACGAGACC
+
CCDDCFCCBCCCGGGGGGGFGGGHHHHGGHHGHHHGHHGHHGHGHHHGGGGGHHHHHHHHHHHHHHHHHGGGGGHHGGGGGGHHHHHHHHHHHHHHHHHGHHHHHHHHGHHHHHGGGGGGHHHHHHGHHHHHHHHHGGGGGGHGGGGGGG
@M02034:409:000000000-BFKT7:1:1101:28065:21081 1:N:0:32
AAAGTCGAGGTGCCTAAAGTGGCAACCCAGACTACTAATTCTGTTGGTGGTGTAGAGCTTCCTGTAGCCGCATGGCGTTCGTACTTAAATATGGAACTAACCATTCCAATTTTCGCTGTCTCTTATACACATCTCCGAGCCCACGAGACC
+
CCCCCFCCCCCCGGGGGGGGGGGHHHHGGHHGHHHHHHHHHGHHHHHGFGEFHHHHHHHHHHHHHHHHHGFGGGHHGFGGGGHHHGHFHHHHHHGFHHHHHHGHGHHHHHHHHHGGGGGHHHHHHHHHBGFHHHGHGCGFCFHGGGGGGF
@M02034:409:000000000-BFKT7:1:1101:18102:21081 1:N:0:32
AAAGTCGAGGTGCCTAAAGTGGCAACCCAGACTTGGAAGGAGGTTGGTGGTGTAGAGCTTCCTGTAGCCGCATGGCGTTCGTACTTAAATATGGAACTAACCATTCCAATTTTCGCTGTTTTTTATACATATCTGAGACCAC
+
CCCCCFCCCCCCGGGGGGGGGGGHHHHGGHHGH533BG32BFEFHHGGGGFFGHHHHHHHHHHHHHHHHGGFGGHHGGGGGGHHHHHHHHHHHHFHHHGHHHHHHHGHHHHHHHGGGGG3F2/>?3DHH33FG222D22?2?
@M02034:409:000000000-BFKT7:1:1101:12638:21081 1:N:0:32
AAAGTCGAGGTGCCTAAAGTGGCAACCCAGACTGCGCCTAGGGTTGGGG
+
CCCCBFBCCCCCGGGGGGGGGGFHHHHGGHEG3B3E2AEDGFHHAE00A
@M02034:409:000000000-BFKT7:1:1101:8989:21087 1:N:0:32
AAAGTCGAGGTGCCTAAAGTGGCAACCCAGACTACTACGCATGTTGGTGGTGTAGAGCTTCCTGTAGCCGCATGGCGTTCGTACTTAAATATGGAACTAACCATTCCAATTTTCGCTGTCTCTTATACACATCTCGAGCCCCCGAGACC
+
CBCCCFCCCCCCGGGGGGGGGGGHHHHGGHHGHHHHHHGGGGGHHHHGGGEFHFHGHFHHHHHHHHHHHGGGGGHHGGGGGGFHHHHHHHHHHGHHGHHGHHGGEHHHHHHHHFGGGGGGHHHHEGGHHHFGGHGH2/?DG/>@@//CF
@M02034:409:000000000-BFKT7:1:1101:16302:21088 1:N:0:32
AAAGTCGAGGTGCCTAAAGTGGCAACCCAGACTAATAAGAATGTTGGTGGTGTAGAGCTTCCTGTAGCCGCATGGCGTTCGTACTTAAATATGGAACTAACCATTCCAATTTTCGCTGTCTCTTATACACATCTCCGAGCCCACGAGACC
+
CCCCCFCCCCCCGGGGGGGGGGGHHHHGGHHGHFFGGHHFFBFFGHH2A2FFABG5DFEGEGHHHGGBGEE0EEA1EEEGEA2BFGHEEGH4FD33FCGH3?3F3DG4FGFHF?EFEE?DDGGG?E?BGEDFHHHEA?DC/CEFG/</EF
@M02034:409:000000000-BFKT7:1:1101:26131:21093 1:N:0:32
AAAGTCGAGGTGCCTAAAGTGGCAACCCAGACTAATAAGAAGGTTGGTGGTGTAGAGCTTCCTGTAGCCGCATGGCGTTCGTACTTAAATATGGAACTAACCATTCCAATTTTCGCTGTCTCTTATACACATCTCCGAGCCCACGAGACC
+
CCCCBFCCCCBCGGGGGGGGGGGHHHHGGHHGHHHHHHHGGHHHGHGEFGGGHHHGHHHHHHHHHHHHHGGGGGHHGGGGGGFHGHGGHHHHHFFGHHGHHHGHHHGHFHHHHHGGGGFHHHHH4FFHDGHHHHFHG?CFGGHGGFGGGF
@M02034:409:000000000-BFKT7:1:1101:26949:21097 1:N:0:32
AAAGTCGAGGTGCCTAAAGTGGCAACCCAGACTACTAAGAATGTTGGTGGTGTAGAGCTTCCTGTAGCCGCATGGCGTTCGTACTTAAATATGGAACTAACCATTCCAATTTTCGCTGTCTCTTATACACATCTCCGAGCCCACGAGACC
+
CCCCBFCCCCCCGGGGGGGGGGGHHHHGGHHGHHHHHHHHHGHGHHEGGGGGHHHHHFHHFHHHHHHHHGGFGGGFGGGGGGHHHHHHHHHHHHFFHGHHFH3GHFHGHGHHHHGGGGFHHHHGFHEDFHHHHHFFGC@GGGHGGGFGGG
@M02034:409:000000000-BFKT7:1:1101:17297:21107 1:N:0:32
AAAGTCGAGGTGCCTAAAGTGGCAACCCAGACTAATAATCATGTTGGTGGTGTAGAGCTTCCTGTAGCCGCATGGCGTTCGTACTTAAATATGGAACTAACCATTCCAATTTTCGCTGTCTCTTATACACATCTCCGAGCCCACGAGACC
+
A?BBAF?ABBABGGGGGGGGGGGHHHHGAGHFHHHHHHHHHHFGHHHEFGEFHGHFGHHHFFHHHHHHGGGEFGHHGGGGGGHHHHFEHHFHHGHBFFGBGHEGDHFH4FGHHHGGGGEGHFGHDGBGHGEHHH1BC//<CEHFG@/?AF
@M02034:409:000000000-BFKT7:1:1101:15937:21111 1:N:0:32
AAAGTCGAGGTGCCTAAAGTGGCAACCCAGACTAAGAATAATGTTGGTGGTGTAGAGCTTCCTGTAGCCGCATGGCGTTCGTACTTAAATATGGAACTAACCATTCCAATTTTCGCTGTCTCTTATACACATCTCCGAGCCCACGAGACC
+
BABCAFCABBBCGGGGGGGGGGGHGHHGGHHGHGHHHHHHHHHGHHHEFEEGHHHBHHHHHHHHHHHHHGGGGGHHGGGGGGFHHHGFHHHGHHHHHHHFHHHHGHHHFHHHHHGGGGGGHHHHBHGFFFHHFHFFGCGGGGHGGGGGFG
@M02034:409:000000000-BFKT7:1:1101:26460:21112 1:N:0:32
AAAGTCGAGGTGCCTAAAGTGGCAACCCAGACTAAGGGGACTGTTGGTGGTGTAGAGCTTCCTGTAGCCGCATGGCGTTCGTACTTAAATATGGAACTAACCATTCCAATTTTCGCTGTCTCTTATACACATCTCCGAGCCCACGAGACC
+
BABCBFCCCCCCGGGGGGGFGGGHHHHGGHHGHHHHHHGGGHHHHHHEFGFFHHHHHHHHHHHHHHHHHGGGGGHHGGGGGGHHHHHHHHHHHHFGHHHHHHHHHHFHHHHHHHGGGGGHHHHHFHGHFHFHGHGHGG?DGGHGGGDGGG
@M02034:409:000000000-BFKT7:1:1101:20530:21113 1:N:0:32
AAAGTCGAGGTGCCTAAAGTGGCAACCCAGACTCAGAATCAGGTTGGTGGTGTAGAGCTTCCTGTAGCCGCATGGCGTTCGTACTTAAATATGGAACTAACCATTCCAATTTTCGCTGTCTCTTATACACACCTCCGAGCCCACGAGACC
+
BAABAFBBBBBBGGG5GFGFFFGHHHHGGGHGHHGHHFFHHHHFGHGEFDBEGGHHHHHHHHHHHHHGHGG0FFHHEGGGGGHHHHGFGH4GHFBGFFGHHHHHGHEHBGGHHGFFE/FFHFGHHF4BFGHGGHFFC/B?DFAEFGGFGG
@M02034:409:000000000-BFKT7:1:1101:27344:21117 1:N:0:32
AAAGTCGAGGTGCCTAAAGTGGCAACCCAGACTCAGCAGAAGGTTGGTGGTGTAGAGCTTCCTGTAGCCGCATGGCGTTCGTACTTAAATATGGAACTAACCATTCCAATTTTCGCTGTCTCTTATACACATCTCCGAGCCCACGAGACC
+
BBBBBFBBBBBBFGGGGGGGGGGGHHHGGHHGHHFCGGHFGHHCFGCEFGGAB3G5DFGG5GHHGBFDGEG0EEFCEFEFFGFEGHHHHHHBGH3@GBGHB03BGEGD?FFHG?EEEGEGGHHHHDFGFHDGHFFD?<@CGGCFGCCDDF
@M02034:409:000000000-BFKT7:1:1101:15644:21120 1:N:0:32
AAAGTCGAGGTGCCTAAAGTGGCAACCCAGACTGGGAATGGGGTTGGTGGTGTAGAGCTTCCTGTAGCCGCATGGCGTTCGTACTTAAATATGGAACTAACCATTCCAATTTTCGCTGTCTCTTATACACATCTCCGAGCCCACGAGACC
+
CCDDCFCCCCCCGGGGGGGGGGGHHHHGGHHGHHHHHHHHHHGGGGGGGGFGHHHHHHHHHHHHHHHHGGGFGGHHGGGGGGHHHHHHHHHHHHHHHHHHHHHHHHHHGHHHHFGGGGGGHHHHHHHHGHHHHHHHGGGGGGHGGGGGGG
@M02034:409:000000000-BFKT7:1:1101:9007:21122 1:N:0:32
AAAGTCGAGGTGCCTAAAGTGGCAACCCAGACTCAGTCTAGGGTTGGTGGTGTAGAGCTTCCTGTAGCCGCATGGCGTTCGTACTTAAATATGGAACTAACCATTCCAATTTTCGCTGTCTCTTATACACATCTCCGAGCCCACGAGACC
+
CCCCCFCCCCBBGGGGGGGGGGGHHHHGGHHGHHHHHHHHHHHHGGGGGGGFHGHGHHHHHHHHHHHHHGGEFGHHGGGGGGHHHHGEHHHHHFGFHHHHHHHGHHGGHHHHHHGGGEEGHHHHHHBHGHHHHHHHG/CDGGHFGC@DGF
@M02034:409:000000000-BFKT7:1:1101:20515:21124 1:N:0:32
AAAGTCGAGGTGCCTAAAGTGGCAACCCAGACTCAGAATCAGGTTGGTGGTGTAGAGCTTCCTGTAGCCGCATGGCGTTCGTACTTAAATATGGAACTAACCATTCCAATTTTCGCTGTCTCTTATACACACCTCCGAGCCCACGAGACC
+
DDDDCFCCDDCCGGGGGGGGGGGHHHHGGHHGHHHGHHHHHHHHHGGGFCGFGFGBGHHHGHHHHGHFGEGEGEFCEEEGGFFHHHH3FGHFGHDBGHHHFCFGGFHFHGFHHHEGGGEGGHHFGH?FHEHGDHHGGGGGGGHGCCGGGG
@M02034:409:000000000-BFKT7:1:1101:22536:21127 1:N:0:32
AAAGTCGAGGTGCCTAAAGTGGCAACCCAGACTGGGAAGCAGGTTGGTGGTGTAGAGCTTCCTGTAGCCGCATGGCGTTCGTACTTAAATATGGAACTAACCATTCCAATTTTCGCTGTCTCTTATACACATCTCCGAGCCCACGAGACC
+
AAAB>F3ADDBBGFGDFGGGGGGGHGCGCHHEHHHHAGEFFFEBFGGEFEEFHFHHHGHHHHGFHHHFHFEEEGHFFGGEEEFHHGGFHHEHHG3GGF3GCGHFGHFF4FGHHGFCDGGFHGHHGHFHEBGHHH3BEDFC/CAF@/@D?F
@M02034:409:000000000-BFKT7:1:1101:22936:21129 1:N:0:32
AAAGTCGAGGTGCCTAAAGTGGCAACCCAGACTAAGAATGAGGTTGGTGGTGTAGAGCTTCCTGTAGCCGCATGGCGTTCGTACTTAAATATGGAACTAACCATTCCAATTTTCGCTGTCTCTTATACACATCTCCGAGCCCACGAGACC
+
A>ABAFAA?DBBGGG544FFGGGHHHGGGHHGHGHHGFGGDEHHGHGGEGGGHHHGGFHHFHHHHHHGGGG?EGHHGGFGGGEGHHG3GHGHHGFGHGFFHGFGHHHHEFFHHGEGEDGFHGHHFFFB3GFHHHGFEG/BGGGEFFCGFF
@M02034:409:000000000-BFKT7:1:1101:8658:21132 1:N:0:32
AAAGTCGAGGTGCCTAAAGTGGCAACCCAGACTACGACTAATGTTGGTGGTGTAGAGCTTCCTGTAGCCGCATGGCGTTCGTACTTAAATATGGAACTAACCATTCCAATTTTCGCTGTCTCTTATACACATCTCCGAGCCCACGAGACC
+
CCCCCFCCCCCCGGGGGGGGGGGHHHHGGHHGHHHGGGGGHHHHHHHGGGEFHHHGHHHHHHHHHHHHHGGGGGHHGFGGGFHHHHHHHHHHHHHHHHGHHHHHHHHHHHHHHHGGGGGGHGHHHHHHGHGHHHGHGGGGGGHGGGGGGG
@M02034:409:000000000-BFKT7:1:1101:26465:21135 1:N:0:32
AAAGTCGAGGTGCCTAAAGTGGCAACCCAGACTAAG
+
>AAAAFAADD1>FFGGG1FGFGFHCGFEA00FG11A
@M02034:409:000000000-BFKT7:1:1101:22951:21138 1:N:0:32
AAAGTCGAGGTGCCTAAAGTGGCAACCCAGACTAAGAATGAGGTTGGTGGTGTAGAGCTTCCTGTAGCCGCATGGCGTTCGTACTTAAATATGGAACTAACCATTCCAATTTTCGCTGTCTCTTATACACATCTCCGAGCCCACGAGACC
+
CCCCCFCBBCBBGGGGGGGGGGGHHHHGGHHGHHHHEGHHHHHHHHGGGGGGHHHHHHHHHHHHHHHHHGGFFGHHGGGGGGHHHHFHHHHHHHHHHHHHHHHHHHHHHHHHHHGGGGGHHFHHHHDHGGHHFGHDGCCGGGEGGGGGGC
@M02034:409:000000000-BFKT7:1:1101:25962:21145 1:N:0:32
AAAGTCGAGGTGCCTAAAGTGGCAACCCAGACTCGTGATGCGGTTGGTGGTGTAGAGCTTCCTGTAGCCGCATGGCGTTCGTACTTAAATATGGAACTAACCATTCCAATTTTCGCTGTCTCTTATACACATCTCCGAGCCCACGAGACC
+
CCCCBFCCCCCCGGGGGFGGGGGHHHHGGHHGHHGHHHHHHGGGGGGEFGGFGFHGHHHHHHHHGHHHHGGGGGHHGGGGGGHHHHHHHHHHHHGHHHHHHHEGHGGHHHHHHHGGGGGHHHHHGHHHFHHHHHFFECGGGGHGGGGGGG
@M02034:409:000000000-BFKT7:1:1101:11001:21149 1:N:0:32
AAAGTCGAGGTGCCTAAAGTGGCAACCCAGACTAATCATCCGGTTGGTGGTGTAGAGCTTCCTGTAGCCGCATGGCGTTCGTACTTAAATATGGAACTAACCATTCCAATTTTCGCTGTCTCTTATACACATCTCCGAGCCCACGAGACC
+
BBBBBFBBB@ABGGGGGCGFGGGHHHHGGHHGHHHHHHHHHGGEEGGGGGGGGHHGHHHHHHHHHHHHHGGGGGFHGGGGGGHHHHHFHHHHHFGHHGHFHHHHHHHHFHHHHHGFGGGHHHHHFHFHFGHHFHHHGCCDGGHGGCCDGF
@M02034:409:000000000-BFKT7:1:1101:8662:21149 1:N:0:32
AAAGTCGAGGTGCCTAAAGTGGCAACCCAGACTA
+
AAAAA@AADDAAGGF11BGAGDFFEHHA0FCGGE
@M02034:409:000000000-BFKT7:1:1101:4453:21152 1:N:0:32
AAAGTCGAGGTGCCTAAAGTGGCAACCCAGACTCGGACGAATGTTGGTGGTGTAGAGCTTCCTGTAGCCGCATGGCGTTCGTACTTAAATATGGAACTAACCATTCCAATTTTCGCTGTCTCTTATACACATCTCCGAGCCCACGAGACC
+
BBBBBFBBBBBBGGGGGGFFGGGHHHHGGHHGHHGGGGGCGHHHHHHFFGEFHHHHHHHHHHHHHHHGHFEEEGHHGGGGGFHHGHFGHHHHHHHGHHHHHHHHHHGHGHHHHHGGGGGHHGHHHHGHGHGHHHHFGCC?GGHGGGGGGC
@M02034:409:000000000-BFKT7:1:1101:22938:21152 1:N:0:32
AAAGTCGAGGTGCCTAAAGTGGCAACCCAGACTAAGAATGAGGTTGGTGGTGTAGAGCTTCCTGTAGCCGCATGGCGTTCGTACTTAAATATGGAACTAACCATTCC
+
A?1A1BA1DD1AGGGGGCGBB10AGEG?FFFFFFHHGHHHFHF0CHGAFC/BFBFBEFFFH1FFFH2AGCE/>AGHEGEFCEHHGH@@GHFHBGF1EGF1BGEHGFF
@M02034:409:000000000-BFKT7:1:1101:12429:21154 1:N:0:32
AAAGTCGAGGTGCCTAAAGTGGCAACCCAGACTCCTACGACGGTTGGTGGTGTAGAGCTTCCTGTAGCCGCATGGCGTTCGTACTTAAATATGGAACTAACCATTCCAATTTTCGCTGTCTCTTATACACATTCCGAGCCCACGAGACCA
+
CBCCCFCCCCCCGGGGGGGFGGGHHHHGGHHGHHHHHHGGGGGFGGGGGGECGHHHHHHHHHHHHHHHHGGGGGHHGGGGGGHHHHGHHHHHHHGGHHHHHHGHHHHHGHHHHHGGGGGHHHHHHHGHHHGHHHHH?CGGGHGGFGGGGF
@M02034:409:000000000-BFKT7:1:1101:14537:21155 1:N:0:32
AAAGTCGAGGTGCCTAAAGTGGCAACCCAGACTGCTCATACTGTTGGTGGTGTAGAGCTTCCTGTAGCCGCATGGCGTTCGTACTTAAATATGGAACTAACCATTCCAATTTTCGCTGTCTCTTATACACATTCCGAGCCCACGAGACCA
+
CCCCCFDCDCBCGGGGGGGGGGGHHHHGGHHGHHHHHHHHHHHHHHHGGGEFHHHGGHHHHHHGHHHHHGGEGGHHGGGGGGHHHHHHHHHHHHGHGHGHHHHHHHHHHHHHHHGGGGGFHGHHHHHHFFHHHHHHDCDDGGGGGGGGGF
@M02034:409:000000000-BFKT7:1:1101:11608:21155 1:N:0:32
AAAGTCGAGGTGCCTAAAGTGGCAACCCAGACTAATAATAATGTTGGTGGTGTAGAGCTTCCTGTAGCCGCATGGCGTTCGTACTTAAATATGGAACTAACCATTCCAATTTTCGCTGTCTCTTATACACATCTCCGAGCCCACGAGACC
+
CBCDCFCCCCCCGGGGGGGGGGGHHHHGGHHGHHHHHHHHHHHHHHHGGGEFHHHHHHHHHHHHHHHHHGGGGGHHGGGGGGHHHHHHHHHHHHHGGHHHHHHHHHHHHHHHHHGGGGGHHHHHHHHHHHGHHHHGFFGGGGHGGGGGGF
@M02034:409:000000000-BFKT7:1:1101:5685:21158 1:N:0:32
AAAGTCGAGGTGCCTAAAGTGGCAACCCAGACTGATAAGAATGTTGGTGGTGTAGAGCTTCCTGTAGCCGCATGGCGTTCGTACTTAAATATGGAACTAACCATTCCAATTTTCGCTGTCTCTTATACACATCTCCGAGCCCACGAGACC
+
BBBABFBBBBBBGGGGGGFGGGDHHHHGGHHGHHHCHHHHHGGHHHHGGGEFGHHGGFHHHGHGGHHHHFEEGGHHGGGGGGHFGHGFHHFHHHGHFHHHGHFHHHHHHHHHHHGGGD?GHHHHHHGHGHFHHHHHGDGGGGHGCCGGGA
@M02034:409:000000000-BFKT7:1:1101:18791:21160 1:N:0:32
AAAGTCGAGGTGCCTAAAGTGGCAACCCAGACTACTACGAAGGTTGGTGGTGTAGAGCTTCCTGTAGCCGCATGGCGTTCGTACTTAAATATGGAACTAACCATTCCAATTTTCGCTGTCTCTTATACACATCTCCGAGCCCACGAGACC
+
BCCCBFCCCCCBGGGGGGGGGGGHHHHGGHHGHHBGH5AFHGGHHHGGGGGFHHHHHHHHHHHHHHHHHGGGGGHHGGGGGGFHHHHHHHHHHGHHHHHHHHHHHHHHHHHHHHGGGFGHHHHHHHHHHHHHHHHHG/CDGGGGGGGGGE
@M02034:409:000000000-BFKT7:1:1101:5770:21164 1:N:0:32
AAAGTCGAGGTGCCTAAAGTGGCAACCCAGACTGGGAGTCAGGTTGGTGGTGTAGAGCTTCCTGTAGCCGCATGGCGTTCGTACTTAAATATGGAACTAACCATTCCAATTTTCGCTGTCTCTTATACACATCTCCGAGCCCACGAGACC
+
BBBCCFCCCCCCGGGGGGGGGGGHHHHGGHHGH322F2A3DGHHHHGFFEBFGGHGHHHHHHHHHHHHHGGFGGHHGGGGGGFHHHGHHHGHHHFHGHHHHHHHHHHGFHHHHHGGGGGHHHHHHHHFHHGFFGFHGFCGGGHGGGGGGE
@M02034:409:000000000-BFKT7:1:1101:12848:21166 1:N:0:32
AAAGTCGAGGTGCCTAAAGTGGCAACCCAGACTGGGGGTGGGGTTGGTGGTGTAGAGCTTCCTGTAGCCGCATGGCGTTCGTACTTAAATATGGAACTAACCATTCCAATTTTCGCTGTCTCTTATACACATCTCCGAGCCCACGAGACC
+
CBCCCFCCCBBBGGGGGGGFGFGHHHHGGHHGHHHHGGFFGGGEEGGGGGEFGHHGHHHHHHHHHHHHHGGGGGHHGGGGGGHHHHFHHHGHHHHHHHHHHHGHHHHHHHHHHHGGGGEHHHHHHHGGHHFH1GHHGCGGGGHGGGGGGG
@M02034:409:000000000-BFKT7:1:1101:9637:21170 1:N:0:32
AAAGTCGAGGTGCCTAAAGTGGCAACCCAGACTACGCCTCATGTTGGTGGTGTAGAGCTTCCTGTAGCCGCATGGCGTTCGTACTTAAATATGGAACTAACCATTCCAATTTTCGCTGTCTCTTATACACATCTCCGAGCCCACGAGACC
+
CCCCCFBCCBCCGGGFGGGGGGGHHHHGGGHGHHFDFGHGEGHGHGEGA1EAAAFABBGGDGEFE5A5EEF>EE11E1>F>12??FG3BBF4F33@FEGHC03B3?B?DFFHG?/?E//BF4DF3F?DFG2FGGFDF//<B/FFCGGCAF
@M02034:409:000000000-BFKT7:1:1101:11008:21171 1:N:0:32
AAAGTCGAGGTGCCTAAAGTGGCAACCCAGACTAATCATCCGGTTGGTGGTGTAGAGCTTCCTGTAGCCGCATGGCGTTCGTACTTAAATATGGAACTAACCATTCCAATTTTCGCTGTCTCTTATACACATCTCCGAGCCCACGAGACC
+
BABBBFBBBBBBGGGGGCFDGGGHGHHGGHHFHHHHHHHHHGGFGGGEFEAFGFHFHGHHHHHHGDHHHEGFGGHGEGFGGGHHGHGHBGGHHHBGHHGHHFBFHHHFFHGHHHGGGG/FFFGHBGGFGCFCGHEFD/CC@EEFCGGGDE
@M02034:409:000000000-BFKT7:1:1101:18207:21179 1:N:0:32
AAAGTCGAGGTGCCTAAAGTGGCAACCCAGACTCGTCATGATGTTGGTGGTGTAGAGCTTCCTGTAGCCGCATGGCGTTCGTACTTAAATATGGAACTAACCATTCCAATTTTCGCTGTCTCTTATACACATCTCCGAGCCCACGAGACC
+
CBBCCFCCCCBCGGGGGGGFGGGHHHHGGHHGHHGHGHHHFGHGHHEGFGEFHGHGHHHHHHHHHDHFHGGGGGHHGGGGGGHEHHHHHHGHHHHHHHFGHGFHHFHHFHHHHHGCGGGEHGHHHHFHFHHHFHBDGCCCCGHGG?DEGE
@M02034:409:000000000-BFKT7:1:1101:17990:21201 1:N:0:32
AAAGTCGAGGTGCCTAAAGTGGCAACCCAGACTAAGAATCATGTTGGTGGTGTAGAGCTTCCTGTAGCCGCATGGCGTTCGTACTTAAATATGGAACTAACCATTCCAATTTTCGCTGTCTCTTATACACATCTCCGAGCCCACGAGACC
+
CCCCCFCBCCBCGGGGGGGGGGGHHHHGGHHGHGBAEAGFAFABAGCAAAEFG3F5F5FG5FGFB5D5FEFAEEGAEEEFEAFGGGHEFHHEGF33FGHHFEDGFBGB4FFHD?>EF/?FGHGH4F?FHFGCFFH2D/<@@FGCB@@?AF
@M02034:409:000000000-BFKT7:1:1101:12049:21208 1:N:0:32
AAAGTCGAGGTGCCTAAAGTGGCAACCCAGACTGGTCATAGTGTTGGTGGTGTAGAGCTTCCTGTAGCCGCATGGCGTTCGTACTTAAATATGGAACTAACCATTCCAATTTTCGCTGTCTCTTATACACATCTCCGAGCCCACGAGACC
+
CCCCCFCCCCCCGGGGGGGGGGGHHHHGGHHGHHHHHHHHHHHHHHHGGGEFGHHHHHHHHHHHHHHHHGGFGGHHGGGGGGHHHHHHHHHHHHGHGHHHHHHHHHHHHHHHHHGGGGGHHHHHHHHGFHGHHHHHG?DGGGHGGGGGGG
@M02034:409:000000000-BFKT7:1:1101:16489:21211 1:N:0:32
AAAGTCGAGGTGCCTAAAGTGGCAACCCAGACTAATAATCAGGTTGGTGGTGTAGAGC
+
BABCCFCCCCBCGGGGGGGGGGGHHHHGGHGGHFHHGHGHGHH5GH22A2EA13D555
@M02034:409:000000000-BFKT7:1:1101:17107:21212 1:N:0:32
AAAGTCGAGGTGCCTAAAGTGGCAACCCAGACTAATAATAAGGTTGGTGGTGTAGAGCTTCCTGTAGCCGCATGGCGTTCGTACTTAAATATGGAACTAACCATTCCAATTTTCGCTGTCTCTTATACACATCTCCGAGCCCACGAGACC
+
CCCCCFCCCCCCGGGGGGGGGGGHHHHGGHHGHGDFAEGGFHHHGHGGGGGFHHHGHHHHHHHHHHHHHGGGFGHHGGGGGGHHHHHHHHHHHHHHHHHHHHHHHHHHHHHHHHGGGGGHHHHHFHGHGHHHHHFHG??CGGGGGGGGGG
@M02034:409:000000000-BFKT7:1:1101:27308:21212 1:N:0:32
AAAGTCGAGGTGCCTAAAGTGGCAACCCAGACTAATTCTAATGTTGGTGGTGTAGAGCTTCCT
+
AAA1AF1>1>AAFGGFFA1BGFFFHGFGF0AA1FAGFFD22DDFGFEEA/BFFD12AFGBGFG
@M02034:409:000000000-BFKT7:1:1101:25184:21220 1:N:0:32
AAAGTCGAGGTGCCTAAAGTGGCAACCCAGACTGGGATGGGGGTTGGTGGTGTAGAGCTTCCTGTAGCCGCATGGCGTTCGTACTTAAATATGGAACTAACCATTCCAATTTTCGCTGTCTCTTATACACATCT
+
AABBAFABBDABGGBF4AF6FGFHGHGGGHGGHBHHCBFFHGC0AAAEFCEGHHHFHGFFGGHHHBBGHGG/B?CF/EEF1EBFGGFB3F?4GB33BB?3EFFGGDFHBFFHGG/AE?CF2GGH1@@FB1FH<G
@M02034:409:000000000-BFKT7:1:1101:22825:21221 1:N:0:32
AAAGTCGAGGTGCCTAAAGTGGCAACCCAGACTAATAAGAATGTTGGTGGTGTAGAGCTTCCTGTAGCCGCATGGCGTTCGTACTTAAATATGGAACTAACCATTCCAATTTTCGCTGTCTCTTATACACATCTCC
+
BBBBBF@ABBBBGGGGGGGGGGGHHHHGGHHGHHHGFFHHHGHGHHEEFDGGHGG5GHGHGHHHH5FFFFG0EEFFEGGGGGBGAGGFDGHFFFFFHHHHG?BGHGGFGGGHHGEFEA?GHGHHBGBF4F?GGD??
@M02034:409:000000000-BFKT7:1:1101:6558:21226 1:N:0:32
AAAGTCGAGGTGCCTAAAGTGGCAACCCAGACTACGAATAGTGTTGGTGGTGTAGAGCTTCCTGTAGCCGCATGGCGTTCGTACTTAAATATGGAACTAACCATTCCAATTTTCGCTGTCTCTTATACACATCTCCGAGCCCACGAGACC
+
A1AA1FA1ADAAGCGGGGFEFGGHHGHGGHGFHHGGGHHGHHHHHHHGFGEFGEGDGDHHFGHHFFHHHEEEEGHHGGGGGEFHHHHHHHGGHHGHGHGGHHFHHHFFHHHHHBEGGGGHHGHHHGGHBCDHHHDDCBC?GAGFGGGGGG
@M02034:409:000000000-BFKT7:1:1101:25689:21227 1:N:0:32
AAAGTCGAGGTGCCTAAAGTGGCAACCCAGACTCATAATAATGTTGGTGGTGTAGAGCTTCCTGTAGCCGCATGGCGTTCGTACTTAAATATGGAACTAACCATTCCAATTTTCGCTGTCTCTTATACACATCTCCGAGCCCACGAGACC
+
CCBCCFCBCCBCGGGGGGGGGGGHHHHGGHHGHHHHHHHHHHHHHHHGGGGFHHHFHHHHHGHHHHHHHGGFGGHHGGGGGGHHHHGHHHHHHHGGHHHHHHHHHHGHHHHHHHGGGGGGHHHHHGHHFHHHHHHHGDGGGGHGGGGGGG
@M02034:409:000000000-BFKT7:1:1101:27942:21228 1:N:0:32
AAAGTCGAGGTGCCTAAAGTGGCAACCCAGACTAAGCAGAATGTTGGTGGTGTAGAGCTTCCTGTAGCCGCATGGCGTTCGTACTTAAATATGGAACTAACCATTCCAATTTTCGCTGTCTCTTATACACATCTCCGAGCCCACGAGA
+
AABBBFBBBBAAGGGGGGGBGGEFHHHGGHGFHDGHFFGHFGHHHHH?FEFGG3FBG5FHHHHH55FA3EEAEEFAE>/1?BB?1GHFHDHHFG3ECHFHBEFFF?DFEGGGHDEDGGFFEFGHHGGBF2DGHDD2A/<@@FAFD@C<
@M02034:409:000000000-BFKT7:1:1101:14292:21231 1:N:0:32
AAAGTCGAGGTGCCTAAAGTGGCAACCCAGACTGGGGCTGCTGTTGGTGGTGTAGAGCTTCCTGTAGCCGCATGGCGTTCGTACTTAAATATGGAACTAACCATTCCAATTTTCGCTGTCTCTTATACACATCTCCGAGCCCACGAGACC
+
CCCCCFCDCCCBGGGGGGGGGGGHHHHGGHHGHHHHGGGGGHHHHHHFFGEFHHHGHHHHHHHHHHHHHGGGGGHHGGGGGEHHHHHHHHGHHHHGHHHHHHHHHHGHHHHHHHGGGGGHHHHHHHHHGHGHHHGHGCCDGGHGGGGGGG
@M02034:409:000000000-BFKT7:1:1101:19992:21231 1:N:0:32
AAAGTCGAGGTGCCTAAAGTGGCAACCCAGACTGCTGCTTCGGTTGGTGGTGTAGAGCTTCCTGTAGCCGCATGGCGTTCGTACTTAAATATGGAACTAACCATTCCAATTTTCGCTGTCTCTTATACACATCTCCGAGCCCACGAGACC
+
CCDDCFDDDDCCGGGGGGGFGGGHHHHGGHHGHHHHHHHHHGGFFGGGGGFGHHHGHHHHHHHHHHHHHGGGGGHHGGGGGGHHHHHHHHHHHGHHHHHGHHGHHHGHHHHHHHGGGGGHHHHHHHHHHHHHHHHHGGGGGGHGGFFGGA
@M02034:409:000000000-BFKT7:1:1101:12243:21237 1:N:0:32
AAAGTCGAGGTGCCTAAAGTGGCAACCCAGACTAATAATAATGTTGGTGGTGTAGAGCTTCCTGTAGCCGCATGGCGTTCGTACTTAAATATGGAACTAACCATTCCAATTTTCGCTGTCTCTTATACACATCTCCGAGCCCACGAGACC
+
CCCCCFCCCCCCGGGGGGGGGGGHHHHGGHHGHHHHGHHHBGHHHHFFFGGFGDGDGFFHFHHHHHHHHEFEEGHFGEGGGFFHHHHHHHHHHHBGHHHHFEFGFFFDGGFHHDEFGD/FGHGHDF?HFHHHHHHGFCCGGGHGGCGGGE
@M02034:409:000000000-BFKT7:1:1101:25702:21240 1:N:0:32
AAAGTCGAGGTGCCTAAAGTGGCAACCCAGACTCATAATAATGTTGGTGGTGTAGAGCTTCCTGTAGCCGCATGGCGTTCGTACTTAAATATGGAACTAACCATTCCAATTTTCGCTGTCTCTTATACACATCTCCGAGCCCACGAGACC
+
A?ABBFA3D?AAFGGGGCGGGBFHHHHGGHGGHH3FG5E55DGGFFHGGGEFHGHGHHGHGHHHHFGGHGGEEGHHGGGGFGBGGHFFHHGHHH3EEG3BFHHHGHHHBHGHHGEEEEEBGGHB4GF4?F?GFGGFF//BDEAC@BDDDA
@M02034:409:000000000-BFKT7:1:1101:22831:21242 1:N:0:32
AAAGTCGAGGTGCCTAAAGTGGCAACCCAGACTAATAAGAATGTTGGTGGTGTAGAGCTTCCTGTAGCCGCATGGCGTTCGTACTTAAATATGGAACTAACCATTCCAATTTTCGCTGTCTCTTATACACATCTCCGAGCCCACGAGACC
+
CDDDCFCCCCCDGGGGGGGGGGGHHHHGGHHGH33AD5555ABGGHHGGGGGHHHHHHHHHHHHHHHHHGGGGGHHGGGGGGHHHHHHHHHHHHHHHHHHHHHGHHGHHHHHHHGGGGGHHHHHHHGHHHHHHHHHGCGGGGHGGGGGG=
@M02034:409:000000000-BFKT7:1:1101:22478:21245 1:N:0:32
AAAGTCGAGGTGCCTAAAGTGGCAACCCAGACTACGGGGGAGGTTGGTGGTGTAGAGCTTCCTGTAGCCGCATGGCGTTCGTACTTAAATATGGAACTAACCATTCCAATTTTCGCTGTCTCTTATACACATCTCCGAGCCCACGAGAC
+
AAAAAFAADDAAGGG1GFGAEFGHHGFEEHHGGHHGGCGG?G/EGGC??EBFBGGFFHFGFFHHFHHHHGG/EFGAEEEGGGCCFG211B2GHHFHCCFHCH1FGHB>2BFHHFCBACCHHHHH1F??GHFFGGDDCCCCGFGCCCGCC
@M02034:409:000000000-BFKT7:1:1101:13038:21250 1:N:0:32
AAAGTCGAGGTGCCTAAAGTGGCAACCCAGACTGGTCCGGGTGTTGGTGGTGTAGAGCTTCCTGTAGCCGCATGGCGTTCGTACTTAAATATGGAACTAACCATTCCAATTTTCGCTGTCTCTTATACACATCTCCGAGCCCACGAGACC
+
CCCCCFCCCDCCGGGGGGGGGGGHHHHGGHHGHHHHHHGGGFGGGHHFGGGGHHHGHHHHHHHHHHHHHGGGGGHHGGGGGGHHHHGHHHHHHHFFHHHHHHGHHHFFHHHHHHGGGGGHHHHHFHFHFHGHHHGHGCGGGGHGGGCGGG
@M02034:409:000000000-BFKT7:1:1101:22456:21252 1:N:0:32
AAAGTCGAGGTGCCTAAAGTGGCAACCCAGACTACGGGGGAGGTTGGTGGTGTAGAGCTTCCTGTAGCCGCATGGCGTTCGTACTTAAATATGGAACTAACCATTCCAATTTTCGCTGTCTCTTATACACATCTCCGAGCCCACGAGACC
+
BABCAFABCCABGGGGGGGGGGGHHHHGGHHGHHHGGGGGGFGFHHGGGGGGHHHGHHHHHHHHHHHHHGGEFGHHGGGGGGFHHHDFHHHHHHHFHHGHHHFBFGGHHHHHHGFGGGGHHHHHGHGHFHHHHHHHGCGGGGGGGFGD?C
@M02034:409:000000000-BFKT7:1:1101:13263:21263 1:N:0:32
AAAGTCGAGGTGCCTAAAGTGGCAACCCAGACTAGTACGAAGGTTG
+
BBBBBFBADBBBGGGGGGGGGDEFBHHG2EFGHBCGG5EGCFGHFH
@M02034:409:000000000-BFKT7:1:1101:18607:21263 1:N:0:32
AAAGTCGAGGTGCCTAAAGTGGCAACCCAGACTATGAATCAGGTTGGTGGTGTAGAGCTTCCTGTAGCCGCATGGCGTTCGTACTTAAATATGGAACTAACCATTCCAATTTTCGCTGTCTCTTATACACATCTCCGAGCCCACGAGACC
+
BCCCBFCCCCCBGGGGGGGGGGGHHHHGGHHGHHHHHHHHHHHHHHGGGGGGHHHDGHHHHHHHGGHHHGGGGGGHGGGGGGHHHHHHHHHHHEFGFHHFHHHHHHHHHHHHHHGGGDFFHEGHFH44FGHHHHGGGCGGGEGGGGGGGF
@M02034:409:000000000-BFKT7:1:1101:9600:21265 1:N:0:32
AAAGTCGAGGTGCCTAAAGTGGCAACCCAGACTAGTGCTCGGGTTGGTGGTGTAGAGCTTCCTGTAGCCGCATGGCGTTCGTACTTAAATATGGAACTAACCATTCCAATTTTCGCTGTCTCTTATACACATCTCCGAGCCCACGAGACC
+
CCCCCFCCCCBAGGGGGGGGGGGHHHHGGHGGHHHHHHHHGGGHGGGGGGGFHHHGGGHHHHHHHHHHHGGGEGHHGGGGGGHHHHHHHHHHHHFHHHHHHHGHHHGHHHHHHHGGGGEFHHHHGHHHGGFHHHHHG?GGGGHGGFGGGG
@M02034:409:000000000-BFKT7:1:1101:10976:21266 1:N:0:32
AAAGTCGAGGTGCCTAAAGTGGCAACCCAGACTCCTCCTCCGGTTGGTGGTGTAGAGCTTCCTGTAGCCGCATGGCGTTCGTACTTAAATATGGAACTAACCATTCCAATTTTCGCTGTCTCTTATACACATCTCCGAGCCCACGGACCA
+
BBBBBFAABBAAGGGGGGFGGFGGGHHGGHHGFHHHHHHGHGGFGGGGGGEFGHHFHHHHHHHHHGGHHFGGGGHFGGGGGFGHHHHHGHGHHHFGHHHHHHHHHHHHHHGHHHGGGGFFHGHHHHHGFHGHFGFHFCGCGGHGCDGGG<
@M02034:409:000000000-BFKT7:1:1101:13090:21268 1:N:0:32
AAAGTCGAGGTGCCTAAAGTGGCAACCCAGACTGCGCAGCATGTTGGTGGTGTAGAGCTTCCTGTAGCCGCATGGCGTTCGTACTTAAATATGGAACTAACCATTCCAATTTTCGCTGTCTCTTATACACATCTCCGAGCCCACGAGACC
+
CCCCCFCCCCBCGGGGGGGGGGGHHHHGGHHGHHHGGGGGHHHHHHHGGGGFHHHHHHHHHHHHHHHHHGGGGGHHGGGGGGHHHHHGHHHHHHGHGHHHHHHHHHGHHHHHHHGGGGGGHHHHHHGHHHGHHHHGGGGGGGHGGGGGGG
@M02034:409:000000000-BFKT7:1:1101:13108:21269 1:N:0:32
AAAGTCGAGGTGCCTAAAGTGGCAACCCAGACTGCGCAGCATGTTGGTGGTGTAGAGCTTCCTGTAGCCGCATGGCGTTCGTACTTAAATATGGAACTAACCATTCCAATTTTCGCTGTCTCTTATACACATCTCCG
+
>>3>3D>>DBBBGGCFBGBBFFCGGGFE2FAFFHHFGGGGHHHFFHGAFGGFFAGDGFEHAFHGFBGHBECE?EE1EE?FFEFGGFBFB4FGGGFBBGF3C?FFGFHFFGGH4?EEEDFHE2BF1F2DD1?1B11<<
@M02034:409:000000000-BFKT7:1:1101:6627:21274 1:N:0:32
AAAGTCGAGGTGCCTAAAGTGGCAACCCAGACTACGTCTACGGTTGGTGGTGTAGAGCTTCCTGTAGCCGCATGGCGTTCGTACTTAAATATGGAACTAACCATTCCAATTTTCGCTGTCTCTTATACACATCTCCGAGCCCACGAGACC
+
AAAABFABDDAAFGGFGGGGFFGGCCAEFHFFFHCFHHFD5FEGFGGAFEEFGFFAG5BGHFHFAFD5FEECFFHBE?EFE>2EFHFHHHEHHF3FGFHFFFGGHHHFGHDFG4EEEE/BFGGGFBGFF??GFGFFB/BBDEGGGGFG?C
@M02034:409:000000000-BFKT7:1:1101:13276:21274 1:N:0:32
AAAGTCGAGGTGCCTAAAGTGGCAACCCAGACTAGTACGAAGGTTGGTGGTGTATAGCTTCCTGTAGCCGCATGGCGTTCGTACTTAAATATGGAACTAACCATTCCAATTTTCGCTGTCTCTTATACACATCTCCGAGCCCACGAGACC
+
CCCCBFCCCCBCGGGGGGGGGGGHHHHGGHHGHHHHGGGGGGGFFHGGEGEFHGHHGHHHHHHHGHHGHEGEEGHGGEGGGFHHHHHHHHHHHHHFHHHHHHHGHHHHHHHHHDFDFGGGHHHHHHBHFFFHFHHFF@DGGGHGGGGGGF
@M02034:409:000000000-BFKT7:1:1101:7917:21286 1:N:0:32
AAAGTCGAGGTGCCTAAAGTGGCAACCCAGACTCCTAAGCCTGTTGGTGGTGTAGAGCTTCCTGTAGCCGCATGGCGTTCGTACTTAAATATGGAACTAACCATTCCAATTTTCGCTGTCTCTTATACACATCTCCGAGCCCACGAGAC
+
A3AAAFBBBBBBGGGGGGGDGGFHHGHGGHGEHFHHDFGGHHGHFHEBFEEFGHGABEGHFFHHGHHHHGGEFGHFG1EFGEGHHHBFHHFHHH3GFGHFHABGHHFGGFHHHFG/EG<FHHHHHGHHF2FGHGB2CCCCGEGGGFGF<
@M02034:409:000000000-BFKT7:1:1101:23541:21291 1:N:0:32
AAAGTCGAGGTGCCTAAAGTGGCAACCCAGACTCAGAATGAGGTTGGTGGTGTAGAGCTTCCTGTAGCCGCATGGCGTTCGTACTTAAATATGGAACTAACCATTCCAATTTTCGCTGTCTCTTATACACATCTCCGAGCCCACGAGCCC
+
BBBBBFB@@DABGGGFGFFGGGGHHHHGFHHGHHGBB5FD3DA3FGCFFGGG1GFBFGHHHHHHFHHHHFGEEGFAEGGE1E?FFH4@3FGHHGHHHHFFHHHHDBFGFGGHHHGCFE/3FGBG4FBG3F2BGHE2?BC?@//FC/</>F
@M02034:409:000000000-BFKT7:1:1101:21860:21299 1:N:0:32
AAAGTCGAGGTGCCTAAAGTGGCAACCCAGACTTGTATGTCTGTTGGTGGTGTAGAGCTTCCTGTAGCCGCATGGCGTTCGTACTTAAATATGGAACTAACCATTCCAATTTTCGCTGTCTCTTATACACATCTCGG
+
CCBCCFCCCCBBGGGGGGGGGGGGHHHGGHGGHGHGHFHGBF5DGHE2AEFEG3F5FD3FAFGF5AADFEF0EEF10?EFEA2GFHFGGFHEHE3BFFGH31@FG4H4DGDHF?>EE?/B4FF?4DFEFB?2FDG0?
@M02034:409:000000000-BFKT7:1:1101:6262:21304 1:N:0:32
AAAGTCGAGGTGCCTAAAGTGGCAACCCAGACTTCGCCTACGGTTGGTGGTGTAGAGCTTCCTGTAGCCGCATGGCGTTCGTACTTAAATATGGAACTAACCATTCCAATTTTCGCTGTCTCTTATACACATCTCCGAGCCCACGAGAC
+
ABABBFAABBAAFGGGGGGFGFGBFAFEFHHGHHHGGGGEHGEGFGGEFGEFGFHDHGHHHFHFFHHGHEEEEEHEEEGGEE2FHHGEHGEFGHFHFHHHHHHH3FGHHHHHHHGGGDCGGFGHGHGGFBBHHHFBECFGGGHGFFGGD
@M02034:409:000000000-BFKT7:1:1101:17386:21307 1:N:0:32
AAAGTCGAGGTGCCTAAAGTGGCAACCCAGACTCAGCCTACTGTTGGTGGTGTAGAGCTTCCTGTAGCCGCATGGCGTTCGTACTTAAATATGGAACTAACCATTCCAATTTTCGCTGTCTCTTATACACATCTCCGAGCCCACGAGACC
+
CCCCCFCCCCACGGGGGGGGGGGGHHHGGHHGHGFHHHHHHHGHHHHEFEBFGFHHHHHHHHHFGHHGHGGGGGHHGEFGGEGHHHFGHHFHHHHHHHHHHHHHHHHHHHHHHHGGGGGHHHHHHFBGGHHHHHHHGDGGGGGGGGGDGF
@M02034:409:000000000-BFKT7:1:1101:23548:21310 1:N:0:32
AAAGTCGAGGTGCCTAAAGTGGCAACCCAGACTCAGAATGAGGTTGGTGGTGTAGAGCTTCCTGTAGCCGCATGGCGTTCGTACTTAAATATGGAACTAACCATTCCAATTTTCGCTGTCTCTTATACACATCTCCGAGCCCACGAGACC
+
BCBCCFCCCCCBGGGGGGGFGGGGHHHGGHHGHHHHHHHHHHHHHHGEFGFFFFHFHGHHHHHHGHHGHEEGGFHFEEGGEEGHHHHGHHGHHHFHHHGGHHGHHHHGHHHHHGEEFGEGHHHHHHHGFHFHGHGFEBGFGGHGGGGGGF
@M02034:409:000000000-BFKT7:1:1101:3232:21311 1:N:0:32
ACCTTCTCTTTTCCTCCCTTTCCCCCCCCTCCTCCTCCTCCTTTTTTTTTTTTATATCTTCCTTTATCCGCATGGCGTTCGTACTTAAATATGGAACTAACCATTCCAATTTTCGCTGTCTCTTATACACATCTCCGAGCCCACGAGACC
+
AAA1ACBDBBBDBFGGFFGGG1BBBAA0EEEEGGAGGHFAFG1FFBAAF/>>>FBFGGFGHGH2FGBFHGEEGGHHGGCCCGHHHGGGHHGFHHHHHHGHGGFHHHHFHHFHGHGGGGFHHHHHGHFHFFFHHHHHCCCCC.CE?CCCCE
@M02034:409:000000000-BFKT7:1:1101:22790:21311 1:N:0:32
AAAGTCGAGGTGCCTAAAGTGGCAACCCAGACTGGGTCGCGTGTTGGTGGTGTAGAGCTTCCTGTAGCCGCATGGCGTTCGTACTTAAATATGGAACTAACCATTCCAATTTTCGCTGTCTCTTATACACATCTCCGAGCCCACGAGACC
+
BCCCBFCCCCBCGGGGGGGGGGGHHHHGGHHGHGDHB2FGGFGGHHHEFEEFGHGFHHHHHHHHHHHHHFGFGGHGGGGGGFFHHHHHHHFHHHHFHHHGHHGHHHHHHHHHHHGGGGGHHHHHHHGHGHHHHHHHECGGGGHGGGGGG<
@M02034:409:000000000-BFKT7:1:1101:18185:21311 1:N:0:32
AAAGTCGAGGTGCCTAAAGTGGCAACCCAGACTGAGAAGAATGTTGGTGGTGTAGAGCTTCCTGTAGCCGCATGGCGTTCGTACTTAAATATGGAACTAACCATTCCAATTTTCGCTGTCTCTTATACACATCTCCGAGCCCACGAGACC
+
BBCCAFCBCCCCFGGGGGGFGGGHGHGGGHHGHHHHHHHHHHHGHHHEFGBFGHGFGHHHHHHHGGHGHEEEGGHHGGGGFFFHHHHFHHGHHHFHFHGGHGFHHHFFHHHHHGGGGGGHHHHHGHHHFFHHGHFHGCFCCFHGGGGGGE
@M02034:409:000000000-BFKT7:1:1101:24816:21325 1:N:0:32
AAAGTCGAGGTGCCTAAAGTGGCAACCCAGACTGTTCCTCAGGTTGGTGGTGTAGAGCTTCCTGTAGCCGCATGGCGTTCGTACTTAAATATGGAACTAACCATTCCAATTTTCGCTGTCTCTTATACACATCTCCGAGCCCACGAGACC
+
BBCBAFBCCCBCGGGGGGGGGGGHGHHGGGHGHHHHHHHHHHHGHHGGFGEFGHHHGHHHHHHGFHHGHGFGGGHHGGGGGGHHHHHHHHHHHHHHHHGGHHHHGHFHHHHHHHGFGGEFBFHHHHEHHGGHHHFHFCGFGGHGGGGGGG
@M02034:409:000000000-BFKT7:1:1101:24805:21339 1:N:0:32
AAAGTCGAGGTGCCTAAAGTGGCAACCCAGACTGTTCCTCAGGTTGGTGGTGTAGAGCTTCCTGTAGCCGCATGGCGTTCGTACTTAAATATGGAACTAACCATTCCAATTTTCGCTGTCTCTTATACACATCTCCGAGCCCACGAGACC
+
BBBBBFBADDABGGGGFGGFFGGHHHHGGHHGGHHHHHHHCBGHHHF2AEGAFDGAE5BEFGDFHEEDFEE0EEE?EEEFGECFGG4BE4F@GF3@FGFF303F34F4FGDHHDE/FFEG4FFHGHGHEF2FGHH2?</BBFHGGGC//?
@M02034:409:000000000-BFKT7:1:1101:9567:21340 1:N:0:32
AAAGTCGAGGTGCCTAAAGTGGCAACCCAGACTCAGCCGCCGGTTGGTGGTGTAGAGCTTCCTGTAGCCGCATGGCGTTCGTACTTAAATATGGTACTAACCATTCCAATTTTCGCTGTCTCTTATACACATCTCCGAGCCCACGAGACC
+
BCCCCFCCCCBCGGGGGGGGGGGHHHHGGHHAGHHHFHGCEGGGFECAEAFCA3F5FEDF5FGHEDFFFEGEFEC1>EEGGG2?FGHBFGHFDB44BFHH303FD?G4?GDGF3BAEACGGHGFDDGFHBDGHHHED/<DCFEFG?@.EA
@M02034:409:000000000-BFKT7:1:1101:16097:21343 1:N:0:32
AAAGTCGAGGTGCCTAAAGTGGCAACCCAGACTATGAAGAATGTTGGTGGTGTAGAGCTTCCTGTAGCCGCATGGCGTTCGTACTTAAATATGGAATAACCATTCCAATTTTCGCTGTCTCTTATACACATCTCCGAGCCCACGAGACCA
+
CCCCBFCBCCBCGGGGGGGGGGGHHHHGGHHGHHFHF5FGFAGFFHCAAEEFBFF5FDGFEGGHFFG5FEF?EEGCEEEGEEB?GHHGHHFDGHB3FFGEC3FGH4?44F4FHGGGD?GHHHHFHFFBB3FGF?DEFG?BF/F?//CGFF
@M02034:409:000000000-BFKT7:1:1101:13088:21350 1:N:0:32
AAAGTCGAGGTGCCTAAAGTGGCAACCCAGACTGGTGGGGTTGTTGGTGGTGTAGAGCTTCCTGTAGCCGCATGGCGTTCGTACTTAAATATGGAACTAACCATTCCAATTTTCGCTGTCTCTTATACACATCTCCGAGCCCACGAGACC
+
DCDCDFDCDCCBGGGGGGGFGGGHHHHGGHHGHHHFGGGGEFGGHHHGGGEFHHHHGHHHHHHHHHHHHGGGGGHHGGGGGGHHHHGHHHHHHHHHGHHHHHGHHHHHHHHHHFEFGGGFHHHHHHHHHHGHHHGHGFGGGGHGGGGGGG
@M02034:409:000000000-BFKT7:1:1101:19692:21351 1:N:0:32
AAAGTCGAGGTGCCTAAAGTGGCAACCCAGACTGGGGGGGGTGTTGGTGGTGTAGAGCTTCCTGTAGCCGCATGGCGTTCGTACTTAAATATGGAACTAACCATTCCAATTTTCGCTGTCTCTTATACACATCTCCGAGCCCACGAGACC
+
BBBBBFBBBBABGGGGGGGFGGGHHHHGGGHGHHHHGGGGFBFFFFFFFFDFEFFFFFFFFFFFFFFFFFFAFDFFFFFFFFFFFFFFFFFFFFFFFFFFFFFFFFFFFFFFFFBDFFDFFFFFFFFFFFFFFFFFABCFAFFFFFFFFF
@M02034:409:000000000-BFKT7:1:1101:26778:21365 1:N:0:32
AAAGTCGAGGTGCCTAAAGTGGCAACCCAGACTCCTCAGCAGGTTGGTGGTGTAGAGCTTCCTGTAGCCGCATGGCGTTCGTACTTAAATATGGAACTAACCATTCCAATTTTCGCTGTCTCTTATACACATCTCCGAGCCCACGAGACC
+
BABBAFBBBDAAAGGFGGGABGFHFFHEGEG2GAFGBGHHHFG2FGCEAEBFFFHFGFHHFHHHFEHGGA0>EEHGGEEAEFBGGFHFHHEHFGBF3FBCBBB3FGEGHHHGHBEEDEGFFDGHGHHHBGF1BG1BC@?@/FC/@@DGDF
@M02034:409:000000000-BFKT7:1:1101:7923:21367 1:N:0:32
AAAGTCGAGGTGCCTAAAGTGGCAACCCAGACTGAGAGTAAGGTTGGTGGTGTAGAGCTTCCTGTAGCCGCATGGCGTTCGTACTTAAATATGGAACTAACCATTCCAATTTTCGCTGTCTCTTATACACATCTCCGAGCCCACGAGACC
+
BBBBBFBAD2AAFGGGGFGGEFGFGHHGGHHGHHGHHGHAGHHHHHGGGG1BAGHHHHHHHHHGGHHHHGGEFGHHGEEEAEBGHHFFGHGFHHHGEFGCGGFBBGDGHHGHHHGEEGGGBFFHBF?F3B2FFHHGDCCCCEEG@CCDDE
@M02034:409:000000000-BFKT7:1:1101:9804:21374 1:N:0:32
AAAGTCGAGGTGCCTAAAGTGGCAACCCAGACTTCGCCTCGGGTTGGTGGTGTAGAGCTTCCTGTAGCCGCATGGCGTTCGTACTTAAATATGGAACTAACCATTCCAATTTTCGCTGTCTCTTATACACATCTCCGAGCCCACGAGACC
+
CBCCCFCCCCCCGGGGGGGGGGGHHHHGGHHGGHHGGGGGGGGGGGGGFGEGHHHHGHHHHHHHHHHHHGGGGGHHGFGGGGHHHHHHHHFHHHHHGHHHFFFHHHHHHHHHHHGEGGGGHGHHHHFHFHEHGFHHE/@B?FHGGGGGGF
@M02034:409:000000000-BFKT7:1:1101:7907:21374 1:N:0:32
AAAGTCGAGGTGCCTAAAGTGGCAACCCAGACTGAGAGTAAGGTTGGTGGTGTAGAGCTTCCTGTAGCCGCATGGCGTTCGTACTTAAATATGGAACTAACCATTCCAATTTTCGCTGTCTCTTATACACATCTCCGAGCCCACGAGACC
+
CCCCCFCCCCCCGGGGGGGGGGGHHHHGGHHGHHHHHHHHHHGFGHGGFGFFHHHHHHHHHHHHHHHHHGGGGGHHGGGGGGHHHHHGHHHHHHHHHHHHHHGHHHGHHHHHHHGGGGGHHHHHHHHHGHGHHHHHG?FFGGHGGGGGGF
@M02034:409:000000000-BFKT7:1:1101:20489:21375 1:N:0:32
AAAGTCGAGGTGCCTAAAGTGGCAACCCAGACTTTGAGTGATGTTGGTGGTGTAGAGCTTCCTGTAGCCGCATGGCGTTCGTACTTAAATATGGAACTAACCATTCCAATTTTCGCTGTCTCTTATACACATCTCTGAGCCCACGAGACC
+
CCCBCFCCCCABGGGGGFGGGGGGHHHGGHFGHHHHHGHHGHHGHHHGGGEFHHHFHHHHHHHHGFHHHGGGGGHHGEGGGGHHHHGGHHGHHHFHGHHHHHHHGHHHHHHHHHGGGGGGFHHHHHHHHHGFFHH3FGHGHGHGF?DGGF
@M02034:409:000000000-BFKT7:1:1101:5186:21376 1:N:0:32
AAAGTCGAGGTGCCTAAAGTGGCAACCCAGACTAATAGGGATGTTGGTGGTGTAGAGCTTCCTGTAGCCGCATGGCGTTCGTACTTAAATATGGAACTAACCATTCCAATTTTCGCTGTCTCTTATACACATCTCCGAGCCCACGAGACC
+
BBBBBFCCCCCCGGGGGGGGGGGHHHHGGHHGHHHHHHGHHHGHHHHEFGEFHHHGHHHHHGHHGHHHGFEEFFHGFGGGGEGHHHGFHHHHHGFHHHHHHHGHHHHHHHHHHHGGGGFHBBFGGHHHHHHHHHHHGFGGGGHGGGGADF
@M02034:409:000000000-BFKT7:1:1101:5135:21379 1:N:0:32
AAAGTCGAGGTGCCTAAAGTGGCAACCCAGACTCCGGATGCGGTTGGTGGTGTAGAGCTTCCTGTAGCCGCATGGCGTTCGTACTTAAATATGGAACTAACCATTCCAATTTTCGCTGTCTCTTATACACATCTCCGAGCCCACGAGACC
+
BBBABFBBBBAAGGGGGGGFGGFHFGHGGEAFFFHFGDDFGCCEEGGBFEBFGFGFGGHHHFHHGHGDGFCEAEHGEEFEGEFEGHGGGGGHHHFEGGHHGHGHGHHGHHFHGHFEGFEGFHGHHFGFHHHHHFFDDCGGGEHGGGGGGF
@M02034:409:000000000-BFKT7:1:1101:3583:21379 1:N:0:32
AAAGTCGAGGTGCCTAAAGTGGCAACCCAGACTCATACGCAGGTTGGTGGTGTAGAGCTTCCTGTAGCCGCATGGCGTTCGTACTTAAATATGGAACTAACCATTCCAATTTTCGCTGTCTCTTATACACATCTCCGAGCCCACGAGAC
+
ABCBBFCBCCBBGGGGGGGGGGGHHHHGGHHGHHGHHHGEDGGHHHGEFEGGHHGFGFHHFHHHFEHHHGE@EFHHGGGGGFFHHHGFFHGHHHGFHHHHGHGGHFFFFHHHHGEDGGGGHHHHFGGFFFGHHGFGGB@CGGHGGCCDD
@M02034:409:000000000-BFKT7:1:1101:11984:21381 1:N:0:32
AAAGTCGAGGTGCCTAAAGTGGCAACCCAGACTAAGGGTACTGTTGGTGGTGTAGAGCTTCCTGTAGCCGCATGGCGTTCGTACTTAAATATGGAACTAACCATTCCAATTTTCGCTGTCTCTTATACACATCTCCGAGCCCACGAGACC
+
BBBBBFBBBBABGGGGGFGGFGGHHHHGGHGGHHHHHGFGFGGHHHHFFGEGHHHFGBGHHGHHFHHHHGG@EFHHGGGGGEFFHHHDHHDGHGFGHHHHGFBGGHHFBGGHHHGGGEGHHFHHGHHHHEGHHHGHGCCCGGHGGCGGGF
@M02034:409:000000000-BFKT7:1:1101:26770:21382 1:N:0:32
AAAGTCGAGGTGCCTAAAGTGGCAACCCAGACTCTTCAGCAGGTTGG
+
BAABBFBBBDBBGGGGGGGGGGGHHFGEFGHGH33D5A555BGHGG?
@M02034:409:000000000-BFKT7:1:1101:24113:21387 1:N:0:32
AAAGTCGAGGTGCCTAAAGTGGCAACCCAGACTAAGAATGGGGTTGGTGGTGTAGAGCTTCCTGTAGCCGCATGGCGTTCGTACTTAAATATGGAACTAACCATTCCAATTTTCGCTGTCTCTTATACACATCTCCGAGCCCACGAGACC
+
BACCAFCCCCBBGGGGGGGGFGGGHHHGGHHGHHHHHHHHHHGFGGGEFEEFGHHGGHHHHHHHGFHHHEGGGGHHGEGGGGHEHHGHHHHHHHFFHHGHHHHHHHGHHHHHHHGEGGGGHHHHHHGHFHGHHHGHECGDGGFFCDGGDF
@M02034:409:000000000-BFKT7:1:1101:9240:21392 1:N:0:32
AAAGTCGAGGTGCCTAAAGTGGCAACCCAGACTCCTGGGAAGGTTGGTGGTGTAGAGCTTCCTGTAGCCGCATGGCGTTCGTACTTAAATATGGAACTAACCATTCCAATTTTCGCTGTCTCTTATACACATCTCCGAGCCCACGAGACC
+
AABCCFCBCCBCGGGGGGGGGGGHHHHGGHHGHHHHHHGHHGGGHHGGGGEFHHHHHHHHHHHHHHHHHGGCGGHHGGGGGGHHHHHGHHFHHHHHHHHHHHHHHHHHHHHHHHGGGGGGHHHHGHGFGGFHGHHHGFGGGGHGGGGGGE
@M02034:409:000000000-BFKT7:1:1101:27117:21395 1:N:0:32
AAAGTCGAGGTGCCTAAAGTGGCAACCCAGACTCAGAATAATGTTGGTGGTGTAGAGCTTCCTGTAGCCGCATGGCGTTCGTACTTAAATATGGAACTAACCATTCCAATTTTCGCTGTCTCTTATACACATCTCCGAGCCCACGAGACC
+
AA1AABA1>D>ACBF1AAFFGG001GH0FHEFFCHBEHGHHHBFFHG/FEAFFAGEFBHHH1FFBBGHHFAAEEHBE?E/E?0/?FF1GHBGGF1BEGGFC0FEGHEFFHHHHHGEEGEGD2BG1FGFH1GFHFHFE/<@CEHGC?@?EF
@M02034:409:000000000-BFKT7:1:1101:13725:21395 1:N:0:32
AAAGTCGAGGTGCCTAAAGTGGCAACCCAGACTCCTCCTGATGTTGGTGGTGTAGAGCTTCCTGTAGCCGCATGGCGTTCGTACTTAAATATGGAACTAACCATTCCAATTTTCGCTGTCTCTTATACACATCTCCGAGCCCACGAGACC
+
BBBBBFBBBBABGGGGGGGFGGGGHHHGGHHGHHHHHHHHHHHHHHHGGGEFHGHFHHHHHHHHHHHHHGGGGGHHGGGGGGHHHHHHHHHHHHHHGHHHHHHHHHHHHHHHHHGGGGGHHHHHHHHHGHEHHHHEEC?CGGHGGCGFGF
@M02034:409:000000000-BFKT7:1:1101:20262:21399 1:N:0:32
AAAGTCGAGGTGCCTAAAGTGGCAACCCAGACTAAGAAGAATGTTGGTGGTGTAGAGCTTCCTGTAGCCGCATGGCGTTCGTACTTAAATATGGAACTAACCATTCCAATTTTCGCTGTCTCTTATACACATCTCCGAGCCCACGAGAC
+
CCCCBFCCCCBBGGGGGGGGGGGHHHHGGHHGHHHHHHHHFGHGHHHGFGEFHHHGHHHGHHHHHHHHHGGGGGHHGGGGGGHHHHHHHHHHHHHHGFFGHHHGHHGHHHHHHHGGGGGGHHHHHHHHFHHHHHGHG?DCGGHGGGGGD
@M02034:409:000000000-BFKT7:1:1101:10069:21411 1:N:0:32
AAAGTCGAGGTGCCTAAAGTGGCAACCCAGACTACGACTAAGGTTGGTGGTGTAGAGCTTCCTGTAGCCGCATGGCGTTCGTACTTAAATATGGAACTAACCATTCCAATTTTCGCTGTCTCTTATACACATCTCCGAGCCCACGAGACC
+
CCCCCFCBCCCCGGGGGGGGGGGGHHHGGHHGHHHGGGGGHHHHHHGGGGEFGHHGHHHHHHHHHHHGHGGFGGGHGGGGGGHHHHHHHHHHHHHGHHHEHHGHHHGHHHHHHHGGGGGHHHHHHHHHHHGHHHHHGDGFFEHGGGGGGE
@M02034:409:000000000-BFKT7:1:1101:13001:21411 1:N:0:32
AAAGTCGAGGTGCCTAAAGTGGCAACCCAGACTGAGAAGCAGGTTGGTGGTGTAGAGCTTCCTGTAGCCGCATGGCGTTCGTACTCAAATATGGAACTAACCATTCCAATTTTCGCTGTCTCTTATACACATCTCCGAGCCCACGAGACC
+
CCCCCFCBCCAAGGGGGGGGGGGHHHHGGHHGHHHHHHHHHHHHHHGGFGEGHHHHHHHHHHHHHHHHGGGGGGHHGGGGGGHHHHHHHHHHHHGFFHGFHHFHHHHHHHHHHHGGGGGGHGHHGHGGHGEHHHGHDCCGGGHGGGGGGG
@M02034:409:000000000-BFKT7:1:1101:7717:21415 1:N:0:32
AAAGTCGAGGTGCCTAAAGTGGCAACCCAGACTACTGGGACGGTTGGTGGTGTAGAGCTTCCTGTAGCCGCATGGCGTTCGTACTTAAATATGGAACTAACCATTCCAATTTTCGCTGTCTCTTATACACATCTCCGAGCCCACGAGACC
+
BCBCCFCCCCABGGGGGGGGGGGHHHHGGHHGHGHFBHGHHGGGGGGGGGGGHHHHHHHHHHHHHHHHHGGGGGHHGGGGGGHHHHHHHHHHHHHHHHGHHHHHHHHGHHHHHHGFGGGHHHHHHHHHHHEHHGHFG?@CGGHGC@DEGF
@M02034:409:000000000-BFKT7:1:1101:5062:21417 1:N:0:32
AAAGTCGAGGCGCCTAAAGTGGCAACCCAGACTAATATGAATGTTG
+
CCCCCFBCCD2DGGGGGGGGGGGHHHHGGHDC3BFGGFHDF5GHFH
@M02034:409:000000000-BFKT7:1:1101:10980:21420 1:N:0:32
AAAGTCGAGGTGCCTAAAGTGGCAACCCAGACTGGGCATCAGGTTGGTGGTGTAGAGCTTCCTGTAGCCGCATGGCGTTCGTACTTAAATATGGAACTAACCATTCCAATTTTCGCTGTCTCTTATACACATCTCCGAGCCCACGAGACC
+
BBBBBFBBBBAAFGGGGGGGGGGHFHGGGHHGHHHHHHHHHHHHHHGEFGEFGFHFGFHHHHHHGHHGHFGEEEHGGGGGGGHGHHGFHHGHGHGHGHHHHHGHGHGHHHHHHHGGGGFHHFHHHHHHGHEHHHHFE/DCGFHGGGGGGF
@M02034:409:000000000-BFKT7:1:1101:26831:21428 1:N:0:32
AAAGTCGAGGTGCCTAAAGTGGCAACCCAGACTGAGGGGGGGGTTGGTGGTGTAGAGCTTCCTGTAGCCGCATGGCGTTCGTACTTAAATATGGAACTAACCATTCCAATTTTCGCTGTCTCTTATACACATCTCCGAGCCCACGAGACC
+
BBBBBFBBBBAABGGGGGGGGGGBGGFFGGEFGG3FFGGGGCF=DFFDEF9AEBF/FBFFFBFFFFFBFDA-DDFFBAFAA;99EFFBFFFFFFBBBFFFB9BFBFFFFFFFF;@.ADA/FFFFFFFBFFFFFFF/A9DFAEEFDB99.9
@M02034:409:000000000-BFKT7:1:1101:7714:21433 1:N:0:32
AAAGTCGAGGTGCCTAAAGTGGCAACCCAGACTACTGGGACGGTTGGTGGTGTAGAGCTTCCTGTAGCCGCATGGCGTTCGTACTTAAATATGGAACTAACCATTCCAATTTTCGCTGTCTCTTATACACATCTCCGAGCCCACGAGACC
+
CCCBCFBBCCBCGGGGGGGGGGGHHHHGGHHGHGHHHHGHHGGGGGGEFFEFHHGFGHHHHHHHHHGH3EFEGGHHGGGGGFHHHHHHFHHHHHDFFHHHHHGHHHGHGHHHHGGGGGGHHHHHHHHGHHFHHHGFGGCGGGHGGFGGGG
@M02034:409:000000000-BFKT7:1:1101:22841:21434 1:N:0:32
AAAGTCGGAGGTGCCTAAAGTGGCAACCCAGACTACGCAGAGGGTTGGTGGTGTAGAGCTTCCTGTAGCCGCATGGCGTTCGTACTTAAATATGGAACTAACCATTCCAATTTTCGCTGTCTCTTATACACATCTCCGAGCCCACGAGAC
+
CCCCBFCDBCCCGGGGGGFGGGHGHHHHGGHHGHHHGGGGGHGGEHGGEGGFFGHHHHHHHHHHHHHHHHGGGGGHHGGGGGGHHHHHHHHHHHHFHHGHHHHHHHHHHHGHHHHGGGGGHHHHHHHHHHHHHHHHGGGGGGGHGGGGGF
@M02034:409:000000000-BFKT7:1:1101:23315:21434 1:N:0:32
AAAGTCGAGGTGCCTAAAGTGGCAACCCAGAGTAC
+
BBBBBFBBBBBBGGGGFFGGGGGGHHHGGHA2D55
@M02034:409:000000000-BFKT7:1:1101:19837:21441 1:N:0:32
AAAGTCGAGGTGCCTAAAGTGGCAACCCAGACTGCGCATGGTGTTGGTGGTGTAGAGCTTCCTGTAGCCGCATGGCGTTCGTACTTAAATATGGAACTAACCATTCCAATTTTCGCTGTCTCTTATACACATCTCCGAGCCCACGAGACC
+
BBBBBFBBBBBBGGGFGGGFGGGHHHHGGHHGHF3AEEAEAGDHEHHEFEFFAEGAD53B5FGHGBFBBEF?FGF1EEEEEEB1FEGD3FHEEF33FGHHE03BFDHDGGFHH4EEFG<F?DGFFFBFHFHFHHHGD?CC?F/?<@/AEF
@M02034:409:000000000-BFKT7:1:1101:11988:21446 1:N:0:32
AAAGTCGAGGTGCCTAAAGTGGCAACCCAGACTGGGATGCAGGTTGGTGGTGTAGAGCTTCCTGTAGCCGCATGGCGTTCGTACTTAAATATGGAACTAACCATTCCAATTTTCGCTGTCTCTTAACACATCTCCGAGCCCACGAGACCA
+
CCCCBFCCCCCCGGGFFGGGGGGHHHHGGHHGHHHHHHGHHHHGGHGGGGEFGHHHHHHHHHHHHHHFHGGEGGHHGGGGGGHHHHHHHHHHHGFGHHGHHHFHHHHHHHHHHHGGGGGGHHHHHGGHGHHHHHFDBDFCGHGGGGGGGF
@M02034:409:000000000-BFKT7:1:1101:26387:21462 1:N:0:32
AAAGTCGAGGTGCCTAAAGTGGCAACCCAGACTAATAATCAGGTTGGTGGTGTAGAGCTTCCTGTAGCCGCATGGCGTTCGTACTTAAATATGGAACTAACCATTCCAATTTTCGCTGTCTCTTATACACATCTCCGAGCCCACGAGACC
+
CCCCCFCBBCCCGGGGGGGFGGGHHHHGGHHGHHHHHHHHHFHHGHCFFGEFHHHGHHHHHHHHHHHHHFGFGGHGFGGGGGHHHHHHHHHHHHFEGGGGFHBGHHFFHHHHHHGGGCFHHHHHGGGGHHHHHHHHG?FGGGHGF<@EGF
@M02034:409:000000000-BFKT7:1:1101:27571:21468 1:N:0:32
AAAGTCGAGGTGCCTAAAGTGGCAACCCAGACTCAGAATTCGGTTGGTGGTGTAGAGCTTCCTGTAGCCGCATGGCGTTCGTACTTAAATATGGAACTAACCATTCCAATTTTCGCTGTCTCTTATACACATCTCCGAGCCCACGAGACC
+
BBBCCFCBCCBCGGGGGGGEGGFGFCGEGHHGHBGFHHHHDFGFFGGEFFAFGFHFGFGHHHHGFGHFGEEEGEHGEEGFEBFGHHHFHHHHHHEFGHGFGGHHHHHHHHHHHGE?EGFHHHHHHHFHFHFFGGFDC@FFGGHGGGGGGA
@M02034:409:000000000-BFKT7:1:1101:25471:21468 1:N:0:32
AAAGTCGAGGTGCCTAAAGTGGCAACCCAGACTCCTAAGCATGTTGGTGGTGTAGAGCTTCCTGTAGCCGCCTGGCGTTCGTACTTAAATATG
+
AAAAAFA1A1>AGGGFBF1AG1FHGHFECCEGHFFHHH0BBGHH2FHAAA/AGGHFGHGFH1GF1DDFH?//?BBG/EEGGC0FEF21@FBFG
@M02034:409:000000000-BFKT7:1:1101:25616:21469 1:N:0:32
AAAGTCGAGGTGCCTAAAGTGGCAACCCAGACTA
+
BCCCBFCBBCCCGGGGGFGGGGGHHHHGFHHGHF
@M02034:409:000000000-BFKT7:1:1101:20083:21472 1:N:0:32
AAAGTCGAGGTGCCTAAAGTGGCAACCCAGACTAATCATAATGTTGGTGGTGTAGAGCTTCCTGTAGCCGCATGGCGTTCGTACTTAAATATGGAACTAACCATTCCAATTTTCGCTGTCTCTTATACACATCTCCGAGCCCACGAGACC
+
ABBBAFBADBBBGGGGGGGBFGFHHHHGGHHFHHHHHHHCGGGHHHEGFFAFEBFGGHHHHHHHHHHGHGG?EFHGGFGGGGHHHHHGFGFHHH3FCG3FGAGGHHHGFHHHHHGGGGEFFHHHFHGG4FHHCGFFDC//CFHGGGGGGG
@M02034:409:000000000-BFKT7:1:1101:14751:21472 1:N:0:32
AAAGTCGAGGTGCCTAAAGTGGCAACCCAGACTGGTCAGTCGGTTGGTGGTGTAGAGCTTCCTGTAGCCGCATGGCGTTCGTACTTAAATATGGAACTAACCATTCCAATTTTCGCTGTCTCTTATACACATCTCCGAGCCCACGAGACC
+
CCCCBFCCCCCCGGGGGGFFGGGHHHHGGHHGHHHHHHHGHGGEGGGGFGGFGHHGHHHHHHHHHFHGHGGGGGHHGGGGGGHHHHHHHHHHHHFGGHGHGHFHHHGGHHHHHHGGGGGHHHHHHHHHHHGHHHHHGGCDGGHGGGGGGC
@M02034:409:000000000-BFKT7:1:1101:23526:21478 1:N:0:32
AAAGTCGAGGTGCCTAAAGTGGCAACCCAGACTCATCATAATGTTGGTGGTGTAGAGCTTCCTGTAGCCGCATGGCGTTCGTACTTAAATATGGAACTAACCATTCCAATTTTCGCTGTCTCTTATACACATCTCCGAGCCCACGAGACC
+
CCCCBFCCCCBCGGGGGGGFGGGHGHHGGHHGHFHFGHHHFFHGGFHEFGEFGHHHGHHHHHHHHHHHHEFGGGHHGGGGFEHHHHHHHHHHHHHGGHHGHHHHHHHHHHHHHFGGGGGHHHHHHHHFHHFHGGGHG?CFCGHGGGGGGG
@M02034:409:000000000-BFKT7:1:1101:12563:21479 1:N:0:32
AAAGTCGAGGTGCCTAAAGTGGCAACCCAGTGGGTTGGTGGTGTAAGGCTTCCTGTAGCCGCATGGCGTTCGTACTTAAATATGGAACTAACCATTCCAATTTTCGCTGTCTCTTATACACATCTCCGAGCCCACGAGACCAGAGAGGAT
+
BBBCCFCCCCBBGGGGGGGGGGGGHHHGGHGGHHGGGGGGGGGHHHHHHHHHHHHHHHHHGGGGGHHGFGGGFGHHHHGGHHHHHGFHHHHHHHHHHHHHHHHHHGGGGGHHHHHHHHHHHHGGHHHGGGGGGHGB<CDEGGHHHHGGHG
@M02034:409:000000000-BFKT7:1:1101:20455:21481 1:N:0:32
AAAGTCGAGGTGCCTAAAGTGGCAACCCAGAGTCAGTCTCCGGTTGGGG
+
CCCCCFCCCCBBGGGGGGGFGGGHHHHGGHA2DGHH55F532EF2E00A
@M02034:409:000000000-BFKT7:1:1101:5577:21481 1:N:0:32
AAAGTCGAGGTGCCTAAAGTGGCAACCCAGACTTCGCCGCATGTTGGTGGTGTAGAGCTTCCTGTAGCCGCATGGCGTTCGTACTTAAATATGGAACTAACCATTCCAATTTTCGCTGTCTCTTATACACATCTCCGAGCCCACGAGACC
+
BBBAAFBBDDA?FGGGGGGGFFGHHHHGGHHGHHHAEGGGFGEHGGFEF1FGHHHGH5FGFHHFBFFHHGGEGDHHGGGGDEBGAHHGGHHHH33FGHGFHHFGGFFHHHHHHHGGFEFHHGHHHHHHFFGGHHHFD//>CGGEDGCGGE
@M02034:409:000000000-BFKT7:1:1101:15710:21483 1:N:0:32
AAAGTCGAGGTGCCTAAAGTGGCAACCCAGACTCTTCCGAATGTTGGTGGTGTAGAGCTTCCTGTAGCCGCATGGCGTTCGTACTTAAATATGGAACTAACCATTCCAATTTTCGCTGTCTCTTATACACATCTCCGAGCCCACGAGACC
+
AABB3DAABBABFGGFFFGCGGGHGHHGFHAFHHHGHHGGGGHGHFEEFGEFGGGDGGHHFCHFHHHHFFE0EGHFEEGFAFBCGHGFHFGHGHB3FFHFCGFHFFFFGHHHHFFEGF<DF4GHHGEB3?2B?FD2?<C@CEHAFFGGDG
@M02034:409:000000000-BFKT7:1:1101:26176:21486 1:N:0:32
AAAGTCGAGGTGCCTAAAGTGGCAACCCAGACTGCGGCGAGGGTTGGTGGTGTAGAGCTTCCTGTAGCCGCATGGCGTTCGTACTTAAATATGGAACTAACCATTCCAATTTTCGCTGTCTCTTATACACATCTCCGAGCCCACGAGACC
+
CCCCCFCCCCBCGGGGGGGGGGGHHHHGGHHGHHGGGGGEEFEEGEFEFGFFFFG3FGGHHHHHHHFFGFGEEGH0E?EFGFFHHHHGHHHHHF2DGHHGGGGHHHHEHHHHHGDEGGGHHFHGD<FFHGHHHHHFECGGGGHGFFGDGF
@M02034:409:000000000-BFKT7:1:1101:25628:21486 1:N:0:32
AAAGTCGAGGTGCCTAAAGTGGCAACCCAGACTATGGATCATGTTGGTGGTGTAGAGCTTCCTGTAGCCGCATGGCGTTCGTACTTAAATATGGAACTAACCATTCCAATTTTCGCTGTCTCTTATACACATCTCCGAGCCCACGAGACC
+
CCCCCFBCCCCCGGGGGGGGGGGHHHHGGHHGHHHHHHHHHHHHHHHGGGGFHHHHHHHHHHHHHHHHHGGGGGHHGGGGGGHHHHHHHHHHHHHHHHGHHHHHHHHHHHHHHHGGGGGHHGHHHHHHGHGHHHFHG/CFGGHGGFGGGF
@M02034:409:000000000-BFKT7:1:1101:20069:21487 1:N:0:32
AAAGTCGAGGTGCCTAAAGTGGCAACCCAGACT
+
CBCDCFDCCCCCGGGGGGGGGGGHHHHGGHHGH
@M02034:409:000000000-BFKT7:1:1101:5909:21490 1:N:0:32
AAAGTCGAGGTGCCTAAAGTGGCAACCCAGACTAAGCCTAATGTTGGTGGTGTAGAGCTTCCTGTAGCCGCATGGCGTTCGTACTTAAATATGGAACTAACCATTCCAATTTTCGCTGTCTCTTATACACATCCCGAGCCCACGAGACCA
+
BBBBBFBBBBBBGGGGGGGGFGGGHHHGGHHGHHHHHHHGHHHHHHHGGFGFHHHFHHHHHHHHGHHFHGGGGGHHGGGGGGHHHHHGFHGHHGHFHHHHHHHHHHHHHHHHHHGGGEGHHHHHHHGHFHFHH2GFDGCCGHGGGCDGGB
@M02034:409:000000000-BFKT7:1:1101:4766:21505 1:N:0:32
AAAGTCGAGGTGCCTAAAGTGGCAACCCAGACTAAGAATAAGGTTGGTGGTGTAGAGCTTCCTGTAGCCGCATGGCGTTCGTACTTAAATATGGAACTAACCATTCCAATTTTCGCTGTCTCTTATACACATCTCCGAGCCCACGAGACC
+
AABBAFABBBABCFGGGFGGGGGHGHHGGHHDHHHHHHHHHHFGHHGGGGFFGFHHGHHHHHHHGHHHHGGGGGHHGGGGGGHHHHGFHHHHHHGGHHHFHHFH3GHHHHHHHHGGGGFHHHGGFHFGHHDFGHBHGGDCDEGGG?FDFA
@M02034:409:000000000-BFKT7:1:1101:24964:21506 1:N:0:32
AAAGTCGAGGTGCCTAAAGTGGCAACCCAGACTGGGGCTGGTGTTGGTGGTGTAGAGCTTCCTGTAGCCGCATGGCGTTCGTACTTAAATATGGAACTAACCATTCCAATTTTCGCTGTCTCTTATACACATCTCCGAGCCCACGAGACC
+
BBBBBFABBBBBGGGGGGGGGGGHHHHGGHHGHHHHGGGGGHHHGHHGGGEFHHHHHHHHHHHHHHHHHGGGGGHHGGGGGGHHHHHGHHHHHHGFHHHHHHHHHHHHHHHHHHGGGGGGHHHHHHGGGHHHHHFHGCGGGGHGGGC/>F
@M02034:409:000000000-BFKT7:1:1101:24758:21512 1:N:0:32
AAAGTCGAGGTGCCTAAAGTGGCAACCCAGACTGAGAATAAGGGTGGTGTAGAGCTTCCTGTAGCCGCATGGCGTTCGTACTTAAATATGGAACTAACCATTCCAATTTTCGCTGTCTCTTATACACATCTCCGAGCCCACGAGACCAG
+
CCCCBFCCCCCCGGGGGGGGGGGHHHHGGHHGHHHHHHHHHHHHGGGGFGHHGHHHHHHHHHHHHGGGGGGHHGGGGGGHHHHHGHHGHHHHHHHHHHHHHHHHH?GHHHEGGGGGHHHHHGHHHGFHHHHHG?DGGGGHGGDGGFGHA
@M02034:409:000000000-BFKT7:1:1101:20088:21520 1:N:0:32
AAAGTCGAGGTGCCTAAAGTGGCAACCCAGACTTGTAGTCTGGTTGGTGGTGTAGAGCTTCCTGTAGCCGCATGGCGTTCGTACTTAAATATGGAACTAACCATTCCAATTTTCGCTGTCTCTTATACACATCTCCGAGCCCACGAGACC
+
BAABAFCABCABGGGGGGGGGGGHHHHGGHGGHHHFHHHHHHHGGGGGGGFFGFHGGHHHHHHHGHHHHEGEGGHHGGGGGFGHHHHHHHHHHHHGHHGFHGFHHGFFFHHHHHGGGGGHGHHHFHGGGGHHFHFFECGGGGHGGGGGGE
@M02034:409:000000000-BFKT7:1:1101:24260:21524 1:N:0:32
AAAGTCGAGGTGCCTAAAGTGGCAACCCAGACTTCGCAGGGGGTTGGTGGTGTAGAGCTTCCTGTAGCCGCATGGCGTTCGTACTTAAATATGGAACTAACCATTCCAATTTTCGCTGTCTCTTATACACATCTCCGAGCCCACGAGACC
+
ABAABFBBBBAAGGGGGGGGGGGGGHHGGHHGHHGGGGEGGGFGGGGFFEEFHFHBGFHHHHHHHHHGHGGGEGHHGEGGGEFHHHGFHHGHHHEGHHHHHFHHHHHFHHFHHHGGGGGHHGHHHHHHHFHHHHHHGCCGGEEGGFGGGG
@M02034:409:000000000-BFKT7:1:1101:6468:21524 1:N:0:32
AAAGTCGAGGTGCCTAAAGTGGCAACCCAGACTACGAAGTCGGTTGGTGGTGTAGAGCTTCCTGTAGCCGCATGGCGTTCGTACTTAAATATGGAACTAACCATTCCAATTTTCGCTGTCTCTTATACACATCTCCGAGCCCACGAGACC
+
AAAAAFABDBB?GFGGBGGGG4FFHHFEFHHFBGHGEGGGHGCGGCEEFFEFHBGAGEBGFEHHFGHFGEG?EFFHGAEEE>BEHFGBGHFBG33FFFHGHHFHDGGGGHHHHFEGGGGGFHHHGHHHGHHHFHHFGC/>ACGGD?@.EG
@M02034:409:000000000-BFKT7:1:1101:6470:21542 1:N:0:32
AAAGTCGAGGTGCCTAAAGTGGCAACCCAGACTACGAAGTCGGTTGGTGGTGTAGAGCTTCCTGTAGCCGCATGGCGTTCGTACTTAAATATGGAACTAACCATTCCAATTTTCGCTGTCTCTTATACACATCTCCGAGCCCACGAGACC
+
CCCCBFCCCCBBGGGBGGGDGGGHHHHGGHHGHHHGGHGFHGGGGGGEFGEFHHGGGHHHHHHHGHHHHFGFGGHHGGGGGFHHHHFHHHHHHHHHFHFHHHGHHHFHHHHHHHGFGGGGHHHHGHGHGHFHGHHEC@@@CGHGGFGGGF
@M02034:409:000000000-BFKT7:1:1101:27313:21542 1:N:0:32
AAAGTCGAGGTGCCTAAAGTGGCAACCCAGACTAAGAATAATGTTGGTGGTGTAGAGCTTCCTGTAGCCGCATGGCGTTCGTACTTAAATATGGAACTAACCATTCCAATTTTCGCTGTCTCTTATACACATCTCCGAGCCCACGAGACC
+
CCCCCFCCCDBCGGGGGGGGGGGGHHHGGHHGHH3FGHHF5FGHHHEEFGEFHHHHHGHHHHHHHHHHHGGGGGHHGGGGGGHHHHHGHHHHHHFGGHHFHHHHHHHGHHHHHHGGGGGHHHHHGHHHHHHHHHHFFCGGGGHGG?DGGF
@M02034:409:000000000-BFKT7:1:1101:11656:21543 1:N:0:32
AAAGTCGAGGTGCCTAAAGTGGCAACCCAGACT
+
CCCCCFCCCDCCGGGGGGGGGGGHHHHGGHHGH
@M02034:409:000000000-BFKT7:1:1101:20932:21546 1:N:0:32
AAAGTCGAGGTGCCTAAAGTGGCAACCCAGACTAATAATAATGTTGGTGGTGTAGAGCTTCCTGTAGCCGCATGGCGTTCGTACTTAAATATGGAACTAACCATTCCAATTTTCGCTGTCTCTTATACACATCTCCGAGCCCACGAGACC
+
BBBBBFBBBBBBGCDFGDGGFEFHGHHGE22FFDAFGHHHHEGFFGHAAEAAG3GHHHHFHBHHFAFBEEAAEAF1EEE?EECAFGGBFG4BEFDDGGG3B?@B3F44?BGFHDEDEEAGFFHH4F4EBGEHC?BBCB<?BFHGGGCGGE
@M02034:409:000000000-BFKT7:1:1101:19708:21557 1:N:0:32
AAAGTCGAGGTGCCTAAAGTGGCAACCCAGACTCAGAATAAGGTTGGTGGTGTAGAGCTTCCTGTAGCCGCATGGCGTTCGTACTTAAATATGGAACTAACCATTCCAATTTTCGCTGTCTCTTATACACATCTCCGAGCCCACGAGACC
+
BBBCBFCCCCCCGGGGGGGGGGGHHHHGGHHGHFCGGHGHGFHGHHGEE?EFGFHGHHHHHHHHHGHFGGGEEGFFGEGGGFGHHHHHHHHHHHFDGHHHHHEHFGGHHHHHHGGGGGEHHHHHGHHF?GHEHHHEA/?DDFCEFCGF/?
@M02034:409:000000000-BFKT7:1:1101:11568:21578 1:N:0:32
AAAGTCGAGGTGCCTAAAGTGGCAACCCAGACTTCTCAGAATGTTGGTGGTGTAGAGCTTCCTGTAGCCGCATGGCGTTCGTACTTAAATATAGAACTAACCATTCCAATTTTCGCTGTCTCTTATACACATCTCCGAGCCCACGAGACC
+
CCCCCFCCCCCCGGGGGGGGGGGHHHHGGHHGHHHHHHHFHHHHHHHGGGFFHHHGHHHHHHHHHHHHHGFGFGHHGGGGGGHHHHFGHHGHGHHHFHHHHHHHHHGHHHHHHHGGGGGGHGHHHHHHFHGHHHHGG?DGGGGFGGGGGE
@M02034:409:000000000-BFKT7:1:1101:20162:21580 1:N:0:32
AAAGTCGAGGTGCCTAAAGTGGCAACCCAGACTAATAAGGAGGTTGGTGGTGTAGAGCTTCCTGTAGCCGCATGGCGTTCGTACTTAAATATGGAACTAACCATTCCAATTTTCGCTGTCTCTTATACACATCTCCGAGCCCACGAGACC
+
CCCCCFCCCCABGGGGGGGGGGGGHHHGGHHGHHGGHHHHHHGGHHGEGGGGHHHHHHHHHHHHHHHGHGGGGGHHGGGGGGHHHHGHHHHHHHHFHHHHHHGHHHHFFHHHHGE?FGEBGFHHGHHHHHFHGGHDECCGGGHGGGGDDC
@M02034:409:000000000-BFKT7:1:1101:22749:21582 1:N:0:32
AAAGTCGAGGTGCCTAAAGTGGCAACCCAGACTAATAAGACTGTTGGTGGTGTAGAGCTTCCTGTAGCCGCATGGCGTTCGTACTTAAATATGGAACTAACCATTCCAATTTTCGCTGTCTCTTATACACATCTCCGAGCCCACGAGACC
+
BBBBBFBBBBBBGGGGGFGFGGGHHHHGGHGGHHFHHHHHHHHHHHHGFGEFHGHHHHHHHHHHHHHHHGGEGGHHGGGGGGHHHHGGHHHHHHFGFHGGHHHHHHFHHHHHHHGGGGGGHHHGGHHHGGHHHHFBF@FGGGHGGCFGGF
@M02034:409:000000000-BFKT7:1:1101:9427:21585 1:N:0:32
AAAGTCGAGGTGCCTAAAGTGGCAACCCAGACTAAGAATCAGGTTGGTGGTGTAGAGCTTCCTGTAGCCGCATGGCGTTCGTACTTAAATATGGAACTAACCATTCCAATTTTCGCTGTCTCTTATACACATCTCCGAGCCCACGAGACC
+
CCCCCFCCCCABGGGGGGGGGGGHHHHGGHHGHFHHHFHHDEHHBG?AA2EFA3F5DDGHDHHFDFGFHFG@ED11E?@FEA2FGGHHFFH4GH33FGHH@03FGDFGDGGHHBEGGDEF?FHFEF4GBFGFHGFFB@/B/?=F/DCFDA
@M02034:409:000000000-BFKT7:1:1101:6369:21599 1:N:0:32
AAAGTCGAGGTGCCTAAAGTGGCAACCCAGACTGCGCCTCCGGTTGGTGGTGTAGAGCTTCCTGTAGCCGCATGGCGTTCGTACTTAAATATGGAACTAACCATTCCAATTTTCGCTGTCTCTTATACACATCTCCGAGCCCACGAGACC
+
BCCCCFCBCCBBGGGGGGGFGGGHHHFGGFHGHHHGGGGGHGFEEGGEFD1FGGHEGGHHHFHFFGGFGE?EGGHHGGGGEFGHHHGFFFFGGHFGFHGFGHFFHGFHHHHHHHGGGDDHHHHHHHFFGHGHHHGFE<@CGGHGGGGGGE
@M02034:409:000000000-BFKT7:1:1101:15623:21601 1:N:0:32
AAAGTCGAGGTGCCTAAAGTGGCAACCCAGACTGATAATAAGGTTGGTGGTGTAGAGCTTCCTGTAGCCGCATGGCGTTCGTACTTAAATATGGAACTAACCATTCCAATTTTCGCTGTCTCTTATACACATCTCGAGCCCACGAGACCA
+
BBBCBFCCCCBCGGGGGGGGGGGHGHHGGHHGHHGHHHHHHGHHHHGEFGEFGFHFHEHHHFHGHHHHHGGGGGHHGFGGGFGHFHHGHHGHHHFHHHGHHHHGHGHHHHHHHHGGGGGHGHHHHHHHHHHHGHHGGGGGGHGGGGGGGE
@M02034:409:000000000-BFKT7:1:1101:7149:21602 1:N:0:32
AAAGTCGAGGTGCCTAAAGTGGCAACCCAGACTGATGAGAGGGTTGGTGGTGTAGAGCTTCCTGTAGCCGCATGGCGTTCGTACTTAAATATGGAACTAACCATTCCAATTTTCGCTGTCTCTTATACACATCTCCGAGCCCACGAGACC
+
CCCCCFCCCCCCGGGGGGGGGGGHHHHGGHGGHHHHHHHHHGGEGFFEFGGFHGHHHHHHHHHHHHHHGGGGGGHCEFGGGGHHHHHHHHGHHHDEGHHGHHFHHHFHFGHHHHGGGGEHHHHFGFHHHHGHHHHHGCGGGEHGGGGGGG
@M02034:409:000000000-BFKT7:1:1101:12812:21604 1:N:0:32
AAAGTCGAGGTGCCTAAAGTGGCAACCCAGACTAATAAGGAGGTTGGTGGTGTAGAGCTTCCTGTAGCCGCATGGCGTTCGTACTTAAATATGGAACTAACCATTCCAATTTTCGCTGTCTCTTATACACATCTCCGAGCCCACGAGACC
+
CCCCCFCCCCBCGGGGGGGGGGGHHHHGGHHGHFGHHHHHFGFAEGEAEEEFGBGBHEFHFHHHFDFEGFGEEGHFFGGGGGFHGHHGGHHHGF3BFHHHGH3FD4FDGGGHHDEGGGFHDHGGDHHBGEHFGFHDC/BC?/GFGFGDFE
@M02034:409:000000000-BFKT7:1:1101:11827:21604 1:N:0:32
AAAGTCGAGGTGCCTAAAGTGGCAACCCAGACTGATAAGCATGTTGGTGGTGTAGAGCTTCCTGTAGCCGCATGGCGTTCGTACTTAAATATGGAACTAACCATTCCAATTTTCGCTGTCTCTTAACACATCTCCGAGCCCACGAGACCA
+
CDDDCFCCCCAAGGGGGGGGGGGHHHHGGHHGHHGHHHHHHHHHHHHGGGFFGHHHHHHHHHHHHHHHHGGGGGHHGGGGGGHHHHHHHHHHHHGGHHHGHGHHHHHHHHHHHFGGGGGHHHHHHHHHHHHGHHHGCGGGFHGGGGGGGH
@M02034:409:000000000-BFKT7:1:1101:27628:21605 1:N:0:32
AAAGTCGAGGTGCCTAAAGTGGCAACCCAGACTAATCCGCATGTTGGTGGTGTAGAGCTTCCTGTAGCCGCATGGCGTTCGTACTTAAATATGGAACTAACCATTCCAATTTTCGCTGTCTCTTATACACATCTCCGAGCCCACGAGACC
+
CCCCCFCCCCCCGGGGGFGGGGGHHHHGGHHGHHHHBGGFAEEDGHFAAEEECAFAFFEH5GFHDGGAFEE0EEF1/B>EEEBFGFGFFHHFGD33FGHH303FGEGDDGDHGDE/EEEGGHGGDFGDG2GGHGHDB?DGDFFAF@CED<
@M02034:409:000000000-BFKT7:1:1101:6754:21616 1:N:0:32
AAAGTCGAGGTGCCTAAAGTGGCAACCCAGACTTGTAGTCTTGTTGGTGGTGTAGAGCTTCCTGTAGCCGCATGGCGTTCGTACTTAAATATGGAACTAACCATTCCAATTTTCGCTGTCTCTTATACACATCTCCGAGCCCACGAGAC
+
BCCCCFCCBBCCGGGGGGGGGGGHHHHGGHHGHD3D555555BGGHHGGGGGHHHHHHHHHHHHHHHHHGGEGGHHGGGGGGHHHHHHHHHHHHFHFHHHHHGHHHHHGHHHHHGGGGEHHHHHHHFHGGFHHHHHG@GGGGHGGGGGG
@M02034:409:000000000-BFKT7:1:1101:6775:21617 1:N:0:32
AAAGTCGAGGTGCCTAAAGTGGCAACCCAGACTTCTGGTCCTGTTGGTGGTGTAGAGCTTCCTGTAGCCGCATGGCGTTCGTACTTAAATATGGAACTAACCATTCCAATTTTCGCTGTCTCTTATACACATCTCCGAGCCCACGAGACC
+
CCBCCFCBCCBCGGGGGGGGGGGHHHHGGHHGHHHHHHHHHHHHHHHGFEAFGHHHHHHHHHHHGHHHHGGGGGHHGEGGGGHHHHHGGHHHHHHHHHHHHHHHHHGHHHHHHHGGGGGHHHHHHHHHGHHGHHHHGCGGGGHGGGGGGC
@M02034:409:000000000-BFKT7:1:1101:7165:21619 1:N:0:32
AAAGTCGAGGTGCCTAAAGTGGCAACCCAGACTGATGAGAGGGTTGGTGGTGTAGAGCTTCCTGTAGCCGCATGGCGTTCGTACTTAAATATGGAACTAACCATTCCAATTTTCGC
+
A@BB>DAAA2AABCG5AEGGFDFHFGHCFDFFHHHHFGFHHGG?GGGGFD1BGFGGEHHEHFHHBDEFEE>@EFGEEEEGDEHEHHGFFGDFGHEFFFG3EAGHHHEFBGHHHBE?
@M02034:409:000000000-BFKT7:1:1101:4397:21619 1:N:0:32
AAAGTCGAGGTGCCTAAAGTGGCAACCCCTAGTCGTTCTGTTGGTGGTGTAGAGCTTCCTGTAGCCGCATGGCGTTCGTACTTAAATATGGAACTAACCATTCCAATTTTCGCTGTCTCTTATACACATCTCCGAGCCCACGAGACCAG
+
ABCBAFCCCCCCGGGGGGGGGGGHHHHGGGGHHHGFGHGHHHHHEFGFFFHGEGHHHHHHHHHHHFEEEGFHHGFGGGGHHHHHHHHHFHHHFHHHFGGHHHHHHGGHHHHGGGFGGHHHHHHHHHHHHHHHHGBDFGGHFFCGGGGHH
@M02034:409:000000000-BFKT7:1:1101:27616:21619 1:N:0:32
AAAGTCGAGGTGCCTAAAGTGGCAACCCAGACTAATCCGCATGTTGGTGGTGTAGAGCTTCCTGTAGCCGCATGGCGTTCGTACTTAAATATGGAACTAACCATTCCAATTTTCGCTGTCTCTTATACACATCTCCGAGCCCACGAGACC
+
CCCCCFCCBCCCGGGGGGGGGGGHHHHGGHHGHHHHHHGGGGGHGHEFFGEFHHHFHHHHHHHHGHHHHGGGGGHHGGGGGGHHHHFFHHFHHHFBGGGGHFHHHHGGHHHHHFGGGGGHHHHHHHFFFGHHHHGHF@CCGEHGGGGGFF
@M02034:409:000000000-BFKT7:1:1101:21972:21619 1:N:0:32
AAAGTCGAGGTGCCTAAAGTGGCAACCCAGACTTGTTCTACGGTTGGTGGTGTAGAGCTTCCTGTAGCCGCATGGCGTTCGTACTTAAATATGGAACTAACCATTCCAATTTTCGCTGTCTCTTATACACATCTCCGAGCCCACGAGACC
+
CCCCCFCCCCAAGGGGGGGFGGGHGHHGGGHGHHHHHHHHHGGFFGGEFEBFGGHHHHHHHHHFHGHFHEEGFGHHGGGGGEGHFHHHHHHHGHGGHHFHHHHHHHFHHHHHHHGGGGGGHHHHHHHHGGHHHHDGF?D@FFFGGGGGDF
@M02034:409:000000000-BFKT7:1:1101:7146:21626 1:N:0:32
AAAGTCGAGGTGCCTAAAGTGGCAACCCAGACTGATGAGAGGGTTGGTGGTGTAGAGCTTCCTGTAGCCGCATGGGGTTCGTACTTAAATATGGAACTAACCATTCCAATTTTCGCTGTCTCTTATACACATCTCC
+
>3>AAFBBDBAAGGGGGGG6GBCGHHFD2GHFHGHGADGF3E2EFEE1BE11FGHHFGHHHHHGFB5DGFE>EEH1?EGFGGHHEGBD34@FDGD3FFE3GCFGHHFHHHGGFFCEGGGHF4DGGHBBBBFF1GFG
@M02034:409:000000000-BFKT7:1:1101:16513:21628 1:N:0:32
AAAGTCGAGGTGCCTAAAGTGGCAACCCAGACTACGAAGAATGTTGGTGGTGTAGAGCTTCCTGTAGCCGCATGGCGTTCGTACTTAAATATGGAACTAACCATTCCAATTTTCGCTGTCTCTTATACACATCTCCGAGCCCACGAGACC
+
BCBCBFCCCCBCGGGGGGGGGFGGGHHGFHHGHHHGFHGGHHHHHHHGGGFFGHHFHHHHHHHGGHFFHGGGGGHHGGGGEFGHHHHHHHHHHHGHHHGHHHGHHHGHHHHHHHGGGGGHHHHHHHHHGHGHHHHECDFCGGGGGGGGGG
@M02034:409:000000000-BFKT7:1:1101:26091:21634 1:N:0:32
AAAGTCGAGGTGCCTAAAGTGGCAACCCAGACTGGGTGTCAGGTTGGTGGTGTAGAGCTTCCTGTAGCCGCATGGCGTTCGTACTTAAATATGGAACTAACCATTCCAATTTTCGCTGTCTCTTATACACATCTCCGAGCCCACGAGACC
+
A1>AAF?>DA1>AEGGGFF3FGGHFHFGGH00FFGFBFEGHGHHGFGAFC/FGGFFGFFFFFFFGHHGHEE@EEHG@EEFE?>/FHBBGH2FFFEBCGGGFHHHHHBD2GFGGFEEEFC<GFFFDGBDDFFHGHG1C<C/>FHFCCCC/?
@M02034:409:000000000-BFKT7:1:1101:18157:21636 1:N:0:32
AAAGTCGAGGTGCCTAAAGTGGCAACCCAGACTAAGAATCATGTTGGTGGTGTAGAGCTTCCTGTAGCCGCATGGCGTTCGTACTTAAATATGGAACTAACCATTCCAATTTTCGCTGTCTCTTATACACATCTCCGAGCCCACGAGAC
+
CBBCBFCCCCCCGGGGGGGGGGGGHHHGGHHGHFHGHHFFHGHGHHHGFGFFGHHFHHHHHHHHHHHHHGGGGGHHGGGGGGHHHHHHHHHHHHHHHHHHHHHHHHHGHHHHHHGGGGGHHHHHHHHGHGHHHHHHGCGGGGHGGGGGG
@M02034:409:000000000-BFKT7:1:1101:26859:21642 1:N:0:32
AAAGTCGAGGTGCCTAAAGTGGCAACCCAGACTCGTAATGAGGTTGGTGGTGTAGAGCTTCCTGTAGCCGCATGGCGTTCGTACTTAAATATGGAACTAACCATTCCAATTTTCGCTGTGAACTAACCATTCCAATTTTCGCTGTCTCTT
+
BABBAFAADDABGFGGGGEBGGGFFGGEFFEFHBFHFHGHGHHFGHGEFE1FAFGHHFHFDCHGGFHGGEEEEEFCEEEFEEGHHHFGFHBGGHDFCFFFGHFGHFFFFHGHHFEEEGGHFDDFDB2?DFGFF3FGHGHFG/BDDGFG2F
@M02034:409:000000000-BFKT7:1:1101:13159:21646 1:N:0:32
AAAGTCGAGGTGCCTAAAGTGGCAACCCAGACTCAGAATAAGGTTGGTGGTGTAGAGCTTCCTGTAGCCGCATGGCGTTCGTACTTAAATATGGAACTAACCATTCCAATTTTCGCTGTCTCTTATACACATCTCCGAGCCCACGAGACC
+
CCCCCFCCCCBCGGGGGGGGGGGHHHHGGHHGHHHHHHHHHHHHHHGFFGEFGHHHHHHHHHHHHHHHHGGFEGHHGGGGGGHHHHHHHHHHHHHHHHHHHHHHHHHHHHHHHHGGGGGHHHHHHHHHGHGHHHHGGBFCGGGGGGGGGF
@M02034:409:000000000-BFKT7:1:1101:27835:21651 1:N:0:32
AAAGTCGAGGTGCCTAAAGTGGCAACCCAGACTAGTCGGGAGGTTGGTG
+
CCBCBFCCBCBAGGGGGGGGGGG4F442BFG2F3AG5BEE2EEG2G01A
@M02034:409:000000000-BFKT7:1:1101:7014:21653 1:N:0:32
AAAGTCGAGGTGCCTAAAGTGGCAACCCAGACTTCTGTTGGGGTTGGTGGTGTAGAGCTTCCTGTAGCCGCATGGCGTTCGTACTTAAATATGGAACTAACCATTCCAATTTTCGCTGTCTCTTATACACATCTCCGAGCCCACGAGACC
+
A>AAAFBBBBABFGGGGGGGGFGFHHGGGHHGHHHFHHFHHGEGGGGAFEAFGDEDGBFGHFHFGHHHHGFEEFHGGFGGGEGHHHHGHHFFHFEGFHGHHGHHGHHHHHGHHBGGGGEGFHGHHFFGDFFHHHFFD<BDFGEFG@CAGE
@M02034:409:000000000-BFKT7:1:1101:22244:21654 1:N:0:32
AAAGTCGAGGTGCCTAAAGTGGCAACCCAGACTA
+
CCCCBFCBCCCCGGGGGGGGGGGHHHHGGHHAGB
@M02034:409:000000000-BFKT7:1:1101:6831:21657 1:N:0:32
AAAGTCGAGGTGCCTAAAGTGGCAACCCAGACTAATCCTCAGGTTGGTGGTGTAGAGCTTCCTGTAGCCGCATGGCGTTCGTACTTAAATATGGAACTAACCATTCCAATTTTCGCTGTCTCTTATACACATCTCCGAGCCCACGAGACC
+
CBCCCFCBBCBCGGGGGGGGGGGHHHHGGHHGHHHGHHHHGHHHHHGGFGGFHFHFGHHHHHHHHGHGBEFFGGGCGGGGGFFHHHHGHHHHFHFFFHHFFGBHFHHFHHHHGHGGGGFHHHHHHHHHHHHHHHHHFCDFGEHEGGGGGF
@M02034:409:000000000-BFKT7:1:1101:10786:21662 1:N:0:32
AAAGTCGAGGTGCCTAAGTGGCAACCCAGACTAAGAATAAGGTTGGTGGTGTAGAGCTTCCTGTAGCCGCATGGCGTTCGTACTTAAATATGGAACTAACCATTCCAATTTTCGCTGTCTCTTATACACATCTCCGAGCCCACGAGACCA
+
CBCCCFCBCCAAGGGGGFFFGGHHHHGGHHGHHHHHHHGHHHHHHGEFEAFGFHHHHHHHHHHGHHFHEEGGGHGEBEFFEFFHHGGHGHHHHGFGHFGGHHHHHFFGHHHHHEGGGEFHHGHFGHFHHGHGHHHGGGGFAHGGCGGGGF
@M02034:409:000000000-BFKT7:1:1101:6816:21669 1:N:0:32
AAAGTCGAGGTGCCTAAAGTGGCAACCCAGACTAATCCTCAGGGTGGTGGGGTAGAGCTTCCTGTAGCCGCATGGCGTTCGTACTTAAATATGGAA
+
AAAAADA?D11A1FBDFB1BFGAFFGFECEFAFHFBFDFFHFB0BFE/BE//AEC1D1BCBFEA1D@D1B/>/EFA@//>EE0?FGDBFF22FB1>
@M02034:409:000000000-BFKT7:1:1101:16811:21670 1:N:0:32
AAAGTCGAGGTGCCTAAAGTGGCAACCCAGACTAATAAGACTGTTGGTGGTGTAGAGCTTCCTGTAGCCGCATGGCGTTCGTACTTAAATATGGAACTAACCATTCCAATTTTCGCTGTCTCTTATACACATCTCCGAGCCCACGAGACC
+
BBCCAFBBBBBCGGGGGGGFGGGHHHHGGHHGHHHHHHHHHHHHHHHGGGGGHHGFGHHHHHHHFHHGHGGGGGHHGEGGGGHHHHHHHHHHHHHHGHGHHHGHHHHHHHHHHHGGGGEGHHHHHHHHGHHHHHHFF?GCGGFGGGGGGG
@M02034:409:000000000-BFKT7:1:1101:24973:21671 1:N:0:32
AAAGTCGAGGTGCCTAAAGTGGCAACCCAGACTGGTGTGCAGGTTGGTGGTGTAGAGCTTCCTGTAGCCGCATGGCGTTCGTACTTAAATATGGAACTAACCATTCCAATTTTCGCTGTCTCTTATACACATCTCCGAGCCCACGAGACC
+
CCCCBFCCCBCCGGGGGGGGGGGHHHHGGHHGHHHHHGFHFHHHH2EEGGEFHGHHHHHHHHHHHHHGHEGFEEHFFEEFGGCHHHHFHHHHHHFHHHHHHHFHHHEGHHHHHHGEGEEHHHHHHGFHEHFHHFHHDCCCFGHGGGGGDG
@M02034:409:000000000-BFKT7:1:1101:16456:21675 1:N:0:32
AAAGTCGAGGTGCCTAAAGTGGCAACCCAGACTACGAATAATGTTGGTGGTGTAGAGCTTCCTGTAGCCGCATGGCGTTCGTACTTAAATATGGAACTAACCATTCCAATTTTCGCTTCTCTTATACACATCTCCGAGCCCACGAGACC
+
BBBBBFBBBBABGGGGFGGGGGGHHHHGGHHGH3BA2BFFHHHHHHHGGDGFGFHFGFHHHGHHGGGHGFGEEGHFGGGGGFGHHHGGHHHHHHFGHHHHGHFGHHHFHHHHGGGGG?<FBFG4B4G3?FCFDDDD?BCDGEEF?CDGF
@M02034:409:000000000-BFKT7:1:1101:10465:21679 1:N:0:32
AAAGTCGAGGTGCCTAAAGTGGCAACCCAGACTAATAAGAATGTTGGTGGTGTAGAGCTTCCTGTAGCCGCATGGCGTTCGTACTTAAATATGGAACTAACCATTCCAATTTTCGCTGTCTCTTATACACATATCCGAGCCCACGAGACT
+
ABAABFBBBBABGGGGGGGGGFFFFGEEFHGGHGHHGFFFHHFHHFEECEAFHHHBFFHGFCGGBGHHFEAAEEGGEFEFEFHHHHEHHHEGGHFGHHHHHHHHFHDFHHHFHFGEGGEGGGFHFGFHEHHHHFFGAACFCGHGGGGGGH
@M02034:409:000000000-BFKT7:1:1101:9671:21681 1:N:0:32
AAAGTCGAGGTGCCTAAAGTGGCAACCCAGACTGGGGTGGAGGTTGGTGGTGTAGAGCTTCCTGTAGCCGCATGGCGTTCGTACTTAAATATGGAACTAACCATTCCAATTTTCGCTGTCTCTTATACACATCTCCGAGCCCACGAGACC
+
BBBBBFBBBBABGGGGGGGGGGGHGHHGGHGGHHHGGGEGFGEEHHGGGGEFHGGGHHHHHGHHFHHHHGGEEEHHGEGGGEHHHHGFHGGHHHFHGHHHHHHHHHHHHHHHHHGGGGDGHHHHHHHHHHHHHHHHGFGGGGHGGGGGGF
@M02034:409:000000000-BFKT7:1:1101:18411:21681 1:N:0:32
AAAGTCGAGGTGCCTAAAGTGGCAACCCAGACTAAGAATCATGTTGGTGGTGTAGAGCTTCCTGTAGCCGCATGGCGTTCGTACTTAAATATGGAACTAACCATTCCAATTTTCGCTGTCTCTTATACACATCTCCGAGCCCACGAGACC
+
BBCCBFCCCCBCGGGGGGGGGGGHGHHGGHHGHHHHHHHHHHHHHHHGGGEFGHHFHHHHHHHHGHHHHEGEGGHHGGGGFFHHHHHHHHHHHHGHHHHGHHHHHHGHHHHHHHGGGGFFHHHHHHHHHHHHHHHHGDGGGGHGGGGGGC
@M02034:409:000000000-BFKT7:1:1101:12743:21686 1:N:0:32
AAAGTCGAGGTGCCTAAAGTGGCAACCCAGACTGGTACGCAGGTTGGTGGTGTAGAGCTTCCTGTAGCCGCATGGCGTTCGTACTTAAATATGGAACTAACCATTCCAATTTTCGCTGTCTCTTATACACATCTCCGAGCC
+
BBBBAFBBBBAAGGGFGDGFEGGHHHFFGHHGHHHHGEECEGCAEFC1AEEA13DDA533ABF55B55AEE0EEG1>?>FEE1CGHGBGGGEDF33C?GHCA3F3BF4BG3F?4EEFF?F?2BGDGB?2FG1F?11?>@/>
@M02034:409:000000000-BFKT7:1:1101:8938:21706 1:N:0:32
AAAGTCGAGGTGCCTAAAGTGGCAACCCAGACTGCGAATCCTGTTGGTGGTGTAGAGCTTCCTGTAGCCGCATGGCGTTCGTACTTAAATATGGAACTAACCATTCCAATTTTCGCTGTCTCTTATACACATCTCCGAGCCCACGAGACC
+
BBACBFCCCDBBGGGGGGGGGGGHHHHGGHHGHHHGGGGGHHHHHHHFFGEFGHHGGGHHHHHHGHGGGEGGGFHGGEGGGEHHHHHHHHHHHHFFFHGHHGFHHHGFHHHHHHGGGGEGHHHHGHHHHHGHHHGHE@GGCEHGGGFDGC
@M02034:409:000000000-BFKT7:1:1101:15138:21711 1:N:0:32
AAAGTCGAGGTGCCTAAAGTGGCAACCCAGACTACTCAGTCGGTTGGTGGTGTAGAGCTTCCTGTAGCCGCATGGCGTTCGTACTTAAATATGGAACTAACCATTCCAATTTTCGCTGTCTCTTATACACATCTCCGAGCCCACGAGACC
+
CCCCCFCCCCCCGGGFGGGGGGGHHHHGGHHGHHHHHGHHHGGGGGGGGGGGHHHHHHHHHHHHHHHHHGGGGGHHGGGGGGHHHHHHHHHHHHHHHHHHHHHHHHGHHHHHHHGGGGGGGHHHGHGHHHGHHHHHGFGGGGHGGGGGGF
@M02034:409:000000000-BFKT7:1:1101:12105:21711 1:N:0:32
AAAGTCGAGGTGCCTAAAGTGGCAACCCAGACTAATACTACTGTTGGTGGTGTAGAGCTTCCTGTAGCCGCATGGCGTTCGTACTTAAATATGGAACTAACCATTCCAATTTTCGCTGTCTCTTATACACATCTCCGAGCCCACGAGACC
+
BBCBAFCABCCCGGGGGGGFGGGHHHHGGHHGHHHHHHHHHHHGHHHEFGEFGFHFHHHHHHHHHHHHHEEEGGHHGGGGGFHHHHHHHHHHHHHGGHGEHHFHFHFFHHHHHHGGGGGFHGHHHHHHHGGHHHHBCBDCGGHGGGGGGF
@M02034:409:000000000-BFKT7:1:1101:7222:21713 1:N:0:32
AAAGTCGAGGTGCCTAAAGTGGCAACCCAGACTAATAAGCAGGTTGGTGGTGTAGAGCTTCCTGTAGCCGCATGGCGTTCGTACTTAAATATGGAACTAACCATTCCAATTTTCGCTGTCTCTTATACACATCTCCGAGCCCACGAGACC
+
CCCCBFCBDCCCGGGGGGGFGGGHHHHGGGHGHHHHHHHHHHHGHHGGFGEFHHHFHHGHHHHHGHHHHGGGGGHHGGGGGGHHHHHHHHHHHHHHHHHHHHHHHHGHHHHHHHGGGGGHHHHHFHGHFHFHHHGHGGGGGGHGGCGGGG
@M02034:409:000000000-BFKT7:1:1101:24062:21721 1:N:0:32
AAAGTCGAGGTGCCTAAAGTGGCAACCCAGACTAATCCTAGTGTTGGTGGTGTAGAGCTTCCTGTAGCCGCATGGCGTTCGTACTTAAATATGGAACTAACCATTCCAATTTTCGCTGTCTCTTATACACATCTCCGAGCCCACGAGACC
+
CCCCCFACCCBCGGGGGGGGGGGHHHGGGHHGHBGHHHHHHHFHHHHGGGGGHDGFGFFHFHHHHFGHHGGCGGHGGFGGGACGGHHHHHHHHGBEFHEGHEGHHHHBBFDHHGEGGGEHGHHGGGHHHGBCGHHFGCBDGGAFGGGCFF
@M02034:409:000000000-BFKT7:1:1101:21293:21722 1:N:0:32
AAAGTCGAGGTGCCTAAAGTGGCAACCCAGACTCCTCCTTCGGTTGGTGGTGTAGAGCTTCCTGTAGCCGCATGGCGTTCGTACTTAAATATGGAACTAACCATTCCAATTTTCGCTGTCTCTTATACACATCTCCGAGCCCACGAGAC
+
CCCCCFCACCCCGGGGGGGGGGGHHHHGGHHGHHFGEGHHHHGGGGGAAAEFFDGBFGDBGGGHHGGDDEGEGGF1EEEGGEFEGHHHFHHFFF33GGHHE03FGDGBFGDHFDEGGGEGDFH3DFFGHFHFHHHDECCGGAGG@?C/E
@M02034:409:000000000-BFKT7:1:1101:18725:21729 1:N:0:32
AAAGTCGAGGTGCCTAAAGTGGCAACCCAGACTGGGAAGCAGGTTGGTGGTGTAGAGCTTCCTGTAGCCGCATGGCGTTCGTACTTAAATATGGAACTAACCATTCCAATTTTCGCTGTCTCTTATACACATCTCCGAGCCCACGAGAC
+
CBCCCFCCCCCCGGGGGGGGGGGHHHHGGHHGHBGEHHFA3BGGGHGEFGEFHHHHHHHHHHHHHHHFHGGGGGHHGGGGGGHHHHHHHHHHHHFHGHHHHHHHHHFHHHHHHHGGEGGGHGHHHHHHFHHHHHHHGGFGGGHGGGGGG
@M02034:409:000000000-BFKT7:1:1101:12745:21732 1:N:0:32
AAAGTCGAGGTGCCTAAAGTGGCAACCCAGACTAGGTCGGCGGTTGGTGGTGTAGAGCTTCCTGTAGCCGCATGGCGTTCGTACTTAAATATGGAACTAACCATTCCAATTTTCGCTGACTCTTATACACATCTCCGAGCCCACGAGACC
+
CBBCCFDCCCBBGGGGGGGGGGGHHHHGGHHGHHHHHHGGGGGGGGGAFG1FFFHFGDHHGHGHHGGGHEEEEGHFFFGFFFGHHGFGHHFHHHEDGHGGHHHHHHGHHHHHHFGCGGEGHFHHEHD1@CGGCGDGGCGFGGGFDFGDDC
@M02034:409:000000000-BFKT7:1:1101:26050:21740 1:N:0:32
AAAGTCGAGGTGCCTAAAGTGGCACAGAAGAAGGTTGGTGGTGTAGAGCTTCCTGTAGCCGCATGGCGTTCGTACTTAAATATGGAACTAACCATTCCAATTTTCGCTGTCTCTTATACACATCTCCGAGCCCACGAGACCAGAGAGGAT
+
BABAAFBBBBBCGGGGGGGGGGGHHHHCHHHF3FHGG?FFFGGHHHHHHHHHHHHHHHHHGGEEGHHGGGGGGHFHHGGHHBHDFFGHHHHHHGHHHHHBGHHHHGGGGGHHHHHHHBFHHGFGHGHGCFFGGHGG>CFGFFGFAGD/FG
@M02034:409:000000000-BFKT7:1:1101:17993:21752 1:N:0:32
AAAGTCGGGTGCCTAAAGTGGCAACCCAGACTCATACGCAGGTTGGTGGTGTAGAGCTTCCTGTAGCCGCATGGCGTTCGTACTTAAATATGGAACTAACCATTCCAATTTTCGCTGTCTCTTAACACATCTCCGAGCCCACGAGACCAG
+
BBBBBFBDBABAGD5GGGGGGCGHEHGGGD2FAGHHFG?AFEFGFG1BAFEAEGDFFF3F3B5GFGH3E00EEFHCGEFEGH1FFHH3FGGBDH33?FHH03BGH4F4BGBGHC/EE/FFHHHE3B3BCFH?GF?/B/@E/F@/CF?GHA
@M02034:409:000000000-BFKT7:1:1101:26739:21755 1:N:0:32
AAAGTCGAGGTGCCTAAAGTGGCAACCCAGACTACTAAGACGGTTGGTGGTGTAGAGCTTCCTGTAGCCGCATGGCGTTCGTACTTAAATATGGAACTAACCATTCCAATTTTCGCTGTCTCTTATACACATCTCCGAGCCCACGAGACC
+
BABBBFBBBB>AGGGGGGGGGGGGHHHGGHHGHDA5FGHB32EEFGGEFGEGHHHHHHHHHHHHHHHHGEGFGGHHGGGGGGHHHHHHHHHHHHHHHHGHHHHHHHHHHHHHHHGGGGGHHHHHHHHHHHHHHHHFGGGGGGHGGGGGGC
@M02034:409:000000000-BFKT7:1:1101:5269:21758 1:N:0:32
AAAGTCGAGGTGCCTAAAGTGGCAACCCAGACTAATACTCATGTTGGTGGTGTAGAGCTTCCTGTAGCCGCATGGCGTTCGTACTTAAATATGGAACTAACCATTCCAATTTTCGCTGTCTCTTATACACATCTCCGAGCC
+
AAAAAFBBBBAABEGAFGDGGCFFFEHGGEHGHHCHHHHHFGGFADA2BAAFGFFDAD3GFGHFGFGFHEFCDEGGEEFEE12FEGHGG4FGHE33FFHF31BFFFFBBFGHHBEEGGE?BGG4?FB4BB22FGHF?/<<<
@M02034:409:000000000-BFKT7:1:1101:14677:21762 1:N:0:32
AAAGTCGAGGTGCCTAAAGTGGCAACCCAGACTCCGCAGCATGTTGGTGGTGTAGAGCTTCCTGTAGCCGCATG
+
CCDCCFCCDDBBGGGGGGGGGGGHHHHGGHH233BA2EEA2FHHBG21A1BAA3D5A53A5BFF55A53?F0BE
@M02034:409:000000000-BFKT7:1:1101:26756:21764 1:N:0:32
AAAGTCGAGGTGCCTAAAGTGGCAACCCAGACTACTAAGACGGTTGGTGGTGTAGAGCTTCCTGTAGCTGCATGGCGTTCGTACTTAAATATGGAACTAACCATTCCAATTTTCGCTGTCTCTTATACACATCTCCGAGCCCACGAGACC
+
ABBBBFAABCBBGGGGGGGGGGFHHGHGGHHGGHGHHHHHHEGFGGGEFF1FFEFDFFHHGGHHHHHHHHFFGHH1EEFFFFGCGGFGHHHHHHFDGHGBEFGGHGBHHFHHHGEEEGGDFBFHHHFGB2DHHGDDC@FDCGHGCDGDDF
@M02034:409:000000000-BFKT7:1:1101:21813:21766 1:N:0:32
AAAGTCGAGGTGCCTAAAGTGGCAACCCAGACTAAGGATAATGTTGGTGGTGTAGAGCTTCCTGTAGCCGCATGGCGTTCGTACTTAAATATGGAACTAACCATTCCAATTTTCGCTGTCTCTTATACACATCTCCGAGCCCACGAGAC
+
AAAABFABBDAAGGGDGBGGFGGHHHGGGHHGHG3FGGFGFFHHGGHGFE2FGFHHHHHGHGHHHHHHHGGEGGHHGEEGGDGHHHGFFHHHHFGHHHDFFGBGHHHFHHHHHGGGGGEFHHHHFHGFDFHHHHFDDCCCGGHGCGCF<
@M02034:409:000000000-BFKT7:1:1101:3306:21769 1:N:0:32
AACTTCTCTTTTCCTAAAGTGGCAACCCAGACTAAGACTAATGTTGGTGGTGTAGAGCTTCCTGTAGCCGCATGGCGTTCGTACTTAAATATGGAACTAACCATTCCAATTTTCGCTGTCTCTTATACACATCTCCGAGCCCACGAGACC
+
>>>3>BBBBBDFGGGGGGGGGGFGHHHGGHHGHHHHGHHHHHHHHHHEFGGGGHHHHHHHGHHHHFHHHFFGGGHHGFGGGGGHHHFHHHHHHGEFHHHGHHHHHGGGHHHHHHGGGGGHHHHHHHHHFHGHGHGHGCGGGGGGGCGGGG
@M02034:409:000000000-BFKT7:1:1101:21834:21770 1:N:0:32
AAAGTCGAGGTGCCTAAAGTGGCAACCCAGACTAAGGATAATGTTGGTGGTGTAGAGCTTCCTGTAGCCGCATGGCGTTCGTACTTAAATATGGAACTAACCATTCCAATTTTCGCTGTCTCTTATACACATCTCCGAGCCCACGAGACC
+
A>A?>FB@B?AAGGGGGDGBGGGGFHFGGHHGFFHGBGHHFHH5DACEFGA1FGHBGHHEHHGFEFGGGGEGEGGGEFECEEHHHGHGHHBFFFHGFBF@GHFH3FBGGHGEHHCECE/DD4GHBGGH4FHFEHGDC//>BEAF//>EGE
@M02034:409:000000000-BFKT7:1:1101:9790:21770 1:N:0:32
AAAGTCGAGGTGCCTAAAGTGGCAACCCAGACTAATAGTCAGGTTGGTGGTGTAGAGCTTCCTGTAGCCGCATGGCGTTCGTACTTAAATATGGAACTAACCATTCCAATTTTCGCTGTCTCTTATACACATCTCCGAGCCCACGAGACC
+
CCCCCFCCCCCCGGGGGGGFGGGHHHHGGHHGHHHHHHHHHHHHHHGFFEEFGHHHHHHHHHHHHHHGHGGEFGHEFGGGGGHHHHHHHHHHHGGFFHHGHHFGGGHFHHHHHGGGGGGHHHHFHHHHHHHHHHHHGCFFGGHGGCGGFC
@M02034:409:000000000-BFKT7:1:1101:5699:21772 1:N:0:32
AAAGTCGAGGTGCCTAAAGTGGCAACCCAGACTACGTATAAGGTTGGTGGTGTAGAGCTTCCTGTAGCCGCATGGCGTTCGTACTTAAATATGGAACTAACCATTCCAATTTTCGCTGTCTCTTAACACATCTCCGAGCCCACGAGACCA
+
CBCCCFCCCCCCGGGGGGGFGGGGGHHGGHHGHHHGGHHHHHHGHHGEFEEFGFHFHHHHHHHHHHHGFEEEGGHHGGGGGGHHHHHGHHHHHHHGHHGFGHFHHHHHHHHHHHGAGGFGHHHHHFFHFEHHHHGFCGGDGHGGGGGDEC
@M02034:409:000000000-BFKT7:1:1101:7285:21774 1:N:0:32
AAAGTCGAGGTGCCTAAAGTGGCAACCCAGACTAATGCGCAGGTTGGTGGTGTAGAGCTTCCTGTAGCCGCATGGCGTTCGTACTTAAATATGGAACTAACCATTCCAATTTTCGCTGTCTCTTATACACATCTCCGAGCCCACGAGACC
+
CCCCCFCCCCCBGGGGGGGGGGGHHHHGGHHGHHHHHHGGGGFGGHGGFGEFHHHHHHHHHHHHHHHHHGGGGGHHGGGGGGHHHHHHHHHHHHGGFHHHHHHHHHHHHHHHHHGGGGGHHHHHHHHHFHFHHHGHDCGGGGHGGGGGGE
@M02034:409:000000000-BFKT7:1:1101:11951:21776 1:N:0:32
AAAGTCGAGGTGCCTAAAGTGGCAACCCAGACTTCTGGGAAGGTTGGTGGTGTAGAGCTTCCTGTAGCCGCATGGCGTTCGTACTTAAATATGGAACTAACCATTCCAATTTTCGCTGTCTCTTATACACATCTCCGAGCCCACGAGACC
+
ABBBBFBBBBBBGGGGGGGGGGGHHHHGGHHGHHHHFHHHHGGHHHGFFGFFGHHFHFHHHHHHHHHGHGGGGGHHGGGGGGHHHHHHHHHHHHBFHHHHGHFHHHFFHHGHHDGGGG/GHHHHHHHHHFHHHHHFG?GGGGHFGGGGGF
@M02034:409:000000000-BFKT7:1:1101:3836:21777 1:N:0:32
AAAGTCGAGGTGCCTAAAGTGGCAACCCAGACTC
+
CCCCCFCBCCCCGGGGGGG6FGGHHHHGGHHGGB
@M02034:409:000000000-BFKT7:1:1101:13785:21778 1:N:0:32
AAAGTCGAGGTGCCTAAAGTGGCAACCCAGACTCAGCCGCAGGTTGGTGGTGTAGAGCTTCCTGTAGCCGCATGGCGTTCGTACTTAAATATGGAACTAACCATTCCAATTTTCGCTGTCTCTTATACACATCTCCGAGCCCACGAGACC
+
BBBBBFCCCCCCGGGGGGGGGGGHHHHGGHHGHHHHHHGGGGGHHHGFFGFFGHHFHHHHGHHHHGGFGEGEGGHHGEGGGGHHHHGFHHGHGHFGFHHHHHHHHHHGHHHHHHGGGGFFFGHHFGFGHHHHHHHHGBFGGGGGC@GGGF
@M02034:409:000000000-BFKT7:1:1101:3991:21784 1:N:0:32
AAAGTCGAGGTGCCTAAAGTGGCAACCCAGACTGGGCCGTCGGTTGGTGGTGTAGAGCTTCCTGTAGCCGCATGGCGTTCGTACTTAAATATGGAACTAACCATTCCAATTTTCGCTGTCTCTTATACACATCTCCGAGCCCACGAGACC
+
CCCCBFCCCCCCGGGGGGGGGGGHHHHGGHHGHHGHFHGEEEGGFGCAFEFEFEGDFFHHFHGFFDGGFGGEFGGEEEEFFGGGEGHDFFHGHF33GHHHCF3GHEFFBGFHGFFGGGBGGHHGFFHDFFHHHHHFG?@DGGHGGGGFFG
@M02034:409:000000000-BFKT7:1:1101:6543:21790 1:N:0:32
AAAGTCGAGGTGCCTAAAGTGGCAACCCAGACTTGTAAGAATGTTGGTGGTGTAGAGCTTCCTGTAGCCGCATGGCGTTCGTACTTAAATATGGAACTAACCATTCCAATTTTCGCTGTCTCTTATACACATCTCCGAGCCCACGAGACC
+
CCCDCFCCDCBCGGGGGGGFGGGHHHHGGHHGHGHHHHHHHHHGHHHEEFGGGHHFHHHHHHHHGFHFFFGEGGHFGGGGGFHHHHHHHGHHHGFFFHHHFGDGFHHFFGHHHHGGGGGHGHHGHHHHHHHHHGGFGCFGGGHGGGGGGC
@M02034:409:000000000-BFKT7:1:1101:15512:21791 1:N:0:32
AAAGTCGAGGTGCCTAAAGTGGCAACCCAGACTAATGAGAAGGTTGGTGGTGTAGAGCTTCCTGTAGCCGCATGGCGTTCGTACTTAAATATGGAACTAACCATTCCAATTTTCGCTGTCTCTTATACACATCTCCGAGCCCACGAGACC
+
BBBBBFBBBBAAGGGFFGGFGGGHGHHGGHHGHHHHHHHGFHHFGHGGGGGFHGHGHHHHHHHHHHHHHGGEGGHHGFGGGGHHHHHHHHGHHHHHHHGFHHGHGHHHHHHHHGGGGGGHHHHHHHGHHFHHHHGFF?DDGGHGGGGGEF
@M02034:409:000000000-BFKT7:1:1101:10673:21793 1:N:0:32
AAAGTCGAGGTGCCTAAAGTGGCAACCCAGACTAATCAGCAGGTTGATGGTGCTGT
+
CCCCCFBBCCBCGGGGGGGGGGGHGHHGGHHGHG3A3A335AAG323D53B533D5
@M02034:409:000000000-BFKT7:1:1101:21328:21794 1:N:0:32
AAAGTCGAGGTGCCTAAAGTGGCAACCCAGACTCAGCAGCAGGTTG
+
CDCCCFCCCCBCGGGGGGGGGGGHHHHGGHHGH3FF3A222BBG3F
@M02034:409:000000000-BFKT7:1:1101:13089:21797 1:N:0:32
AAAGTCGAGGTGCCTAAAGTGGCAACCCAGACTCATCCTCCTGTTGGTGGTGTAGAGCTTCCTGTAGCCGCATGGCGTTCGTACTTAAATATGGAACTAACCATTCCAATTTTCGCTGTCTCTTATACACATCTCCGAGCCCACGAGACC
+
BBCCBFCCCCCCGGGGGGGGGGGHHHHGGHHGHHHHHHHHHHHHHHHGGGGFGHHHHHHHHHHHHHHHGGGEGGHHGGGGGFHHHHHHHHHHHHHHHHHHHHHGHHGHHHHHHFGGGGGHHHHHHHGHGHHHHHFGGFGGGGHGGGGGGF
@M02034:409:000000000-BFKT7:1:1101:6563:21800 1:N:0:32
AAAGTCGAGGTGCCTAAAGTGGCAACCCAGACTTGTAAGAATGTTGGTGGTGTAGAGCTTCCTGTAGCCGCATGGCGTTCGTACTTAAATATGGAACTAACCATTCCAATTTTCGCTGTCTCTTATACACATCTCCGAGCCCACGAGACC
+
3AABBFBB3AAAGGGGGFGGCFFCGAA22FAFGHBFFFHHHHCFGGGAFE2BFFF5FGFHHHHHFHHGDE0AEEFGEEGAEEGHHHGEHFGFGHFHHHGGHGHFHEFGGGBHHHGGGDEBBGGHBFFB?B1?GGDGF?C/BCF/CBDAC<
@M02034:409:000000000-BFKT7:1:1101:21354:21802 1:N:0:32
AAAGTCGAGGTGCCTAAAGTGGCAACCCAGACTAAGAATAAGGTTGGTGGTGTAGAGCTTCCTGTAGCCGCATGGCGTTCGTACTTAAATATGGAACTAACCATTCCAATTTTCGCTGTCTCTTATACACATCTCCGAGCCCACGAGAC
+
CBBCCFCCCCBCGGGGGGGGGGGHHHHGGHHGHHHHFFHGFHHHHHGAEEGFGDHDGHFHHHHHHHHFFFGEGGHCEEGGGGFHHHHHGHHFFHBDGGHGF?3FDFHDGGHHHBFGGG<F?FG??FEHHHFGHHHFG@DGGA=?C/@DF
@M02034:409:000000000-BFKT7:1:1101:15459:21810 1:N:0:32
AAAGTCGAGGTGCCTAAAGTGGCAACCCAGACTGGGCGGGTGGTTGGTGGTGTAGAGCTTCCTGTAGCCGCATGGCGTTCGTACTTAAATATGGAACTAACCATTCCAATTTTCGCTGTCTCTTATACACATCTCCGAGCCCCGAGACCA
+
CCCCCFCCCCCCGGGGGGGGGGGHHHHGGHHGHHHHHGGGAEGFGGGGGGGFHHHGHHHHHHHHGHHHHGGFGGHHGGGGGGHHHHHHHHHHHHHHGHHHHHHHHGHHHHHHHHGGGGGGHHHHHHFHGHFHFHHHGFGGGGGGGGGGGE
@M02034:409:000000000-BFKT7:1:1101:20412:21814 1:N:0:32
AAAGTCGAGGTGCCTAAAGTGGCAACCCAGACTAAGAATAATGTTGGTGGTGTAGAGCTTCCTGTAGCCGCATGGCGTTCGTACTTAAATATGGAACTAACCATTCCAATTTTCGCTGTCTCTTATACACATCTCCGAGCCCACGAGACC
+
AAABBFABBCAABGGGGGGGGGGGHHHGGHHGFHHHHHHHHFHHHHHEFGAFGHHEGFHHHGHHHHHGHFFEGGHHGEFGEEFHHHHHHHGHHHFHGHHHHHHHGHHGHHHHHHGGGGEGHHHHHHFHGHHHHHGFFFCCFGGGC@FGGE
@M02034:409:000000000-BFKT7:1:1101:22565:21818 1:N:0:32
AAAGTCGAGGTGCCTAAAGTGGCAACCCAGACTAATAAGTCTGTTGGTGGTGTAGAGCTTCCTGTAGCCGCATGGCGTTCGTACTTAAATATGGAACTAACCATTCCAATTTTCGCTGTCTCTTATACACATCTCCGAGCCCACGAGACC
+
CCCCCFCCCCCCGGGGGGGGGGGHHHHGGHHGHFGEGFFFGFHHHHHGFGGGHHHHHHHHHHHHHHHHHGGGGGHHGGGGGGHHHHHHHHHHHHHHHHHHHHHHHHHHHHHHHHGGGGGHHHHHHHHHHHHHHHHHGCGGGGHGGGGGGF
@M02034:409:000000000-BFKT7:1:1101:10715:21819 1:N:0:32
AAAGTCGAGGTGCCTAAAGTGGCAACCCAGACTAATCATACTGTTGGTGGTGTAGAGCTTCCTGTAGCCGCATGGCGTTCGTACTTAAATATGGAACTAACCATTCCAATTTTCGCTGTCTCTTATACACATCTCCGAGCCCACGAGACC
+
BAABAFAADBAAGGGGFGGEGCFCBGGEFEFGCGFDGFFFHHFHGGHEFGEGHHF5GHHHHFGHHHHEGE0EEEFGGEECEEGEGHHFHHHHHHFFFGFHFHHHHFHBGDFHHFEEEFEGGGGGHHFBGH2F?GG2CDCGDGHGGGGGFE
@M02034:409:000000000-BFKT7:1:1101:7336:21829 1:N:0:32
AAAGTCGAGGTGCCTAAAGTGGCAACCCAGACTCATCCGACGGTTGGTGGTGTAGAGCTTCCTGTAGCCGCATGGCGTTCGTACTTAAATATGGAACTAACCATTCCAATTTTCGCTGTCTCTTATACACATCTCCGAGCCCACGAGACC
+
BBBABFBBBBBBGGGGGGGGGFGFHHGFGHGEFHHHHHGGGGCEFGGEFEAFHHGFGHHHHHHHHHHHHFEEEEHGGFGEFGHHGHGHHHFHHHFHHHHGHHHHHHHHHHHHHHGGGGGHFHHHGHHHGHHHHHHHG@DGFGHGGGGGGF
@M02034:409:000000000-BFKT7:1:1101:17011:21833 1:N:0:32
AAAGTCGAGGTGCCTAAAGTGGCAACCCAGACTAGGAAGGAGGTTGGTGGTGTAGAGCTTCCTGTAGCCGCATGGCGTTCGTACTTAAATATGGAACTAACCATTCCAATTTTCGCTGTCTCTTATACACATCTCCGAGCCCACGAGACC
+
BAABBFCCCCBCGGGGGGGFGGGHHHGGGHHGHHHHHHHGGHGDGHGEFGEFGGHEGHHHHHHHHHHHHEGEGGHFEGGGGGHHHHGFHHHHHHF3EGFBGGFFHEFFHHHGHBEGGGGFHHHHEGFFDGFGGG3FDC?/BEEFGFF<AC
@M02034:409:000000000-BFKT7:1:1101:20210:21843 1:N:0:32
AAAGTCGAGGTGCCTAAAGTGGCAACCCAGACTGGGCTTGGGGTTGGTGGTGTAGAGCTTCCTGTAGCCGCATGGCGTTCGTACTTAAATATGGAACTAACCATTCCAATTTTCGCTGTCTCTTATACACATCTCCGAGCCCACGAGACC
+
CCCCCFDCCCABGGGGGGGGGGGHHHHGGHHGHHHHHHHGGHGEEGGGGGFFHHHHHGHHHHHHHHHHHGGGGGHHGGGGGFGHHHHHHHHHHHHHHHHGHHGHHHHHHHHHHHGGGGGHHHHHHHHHGHHHHHFHEDGGGGHGGGGGGG
@M02034:409:000000000-BFKT7:1:1101:15257:21843 1:N:0:32
AAAGTCGAGGTGCCTAAAGTGGCAACCCAGACTCCTCCTTCTGTTGGTGGTGTAGAGCTTCCTGTAGCCGCATGGCGTTCGTACTTAAATATGGAACTAACCATTCCAATTTTCGCTGTCTTTATACACATCTCCGAGCCCACGAGACCA
+
AAA1AF?A1AAAFGGGGFDGGGGCGHF?FHAEF1C1BF0BFFFHGBAEFC/AFGG2AFGHBHGHDBGFDAEAFGHHGEEFEEFHGHGEGHH2FGFHFHHBGFHHGHHHEFGGGHGCGFGEFDGHFFFFFFGBGHFG?C@CFEGGCCGG/<
@M02034:409:000000000-BFKT7:1:1101:4327:21849 1:N:0:32
AAAGTCGAGGTGCCTAAAGTGGCAACCCAGACTAATAATAAGGTTGGTGGTGTAGAGCTTCCTGTAGCCGCATGGCGTTCGTACTTAAATATGGAACTAACCATTCCAATTTTCGCTGTCTCTTATACACATCTCCGAGCCCACGAGACC
+
BBBAAFBBBBBBGGGGFGFGGGGGHHHGGHHGGHHHHHHHGHHFFHGEFFEFGGHHHHHHHHFGFGHDGGEEEGHHGGGGGEHHHHGGHHHHGGGHEGHEGHGHHHFHHHHHHHGGGGGEHHHHHHFHGCBCGHHEGCGGGGHGGFGGGF
@M02034:409:000000000-BFKT7:1:1101:25029:21849 1:N:0:32
AAAGTCGAGGTGCCTAAAGTGGCAACCCAGACTACGAGTCCTGTTGGTGGTGTAGAGCTTCCTGTAGCCGCATGGCGTTCGTACTTAAATATGGAACTAACCATTCCAATTTTCGCTGTCTCTTATACACATCTCCGAGCCCACGAGACC
+
BABBBFBBBBBBGGGGFGGGGFGCHGHGGGHGHHFGGGGHHHHHHHGEFGAFGGHBFGFHHFHFGHHHGEC@EEGGGEGEGEFGCHHGHHGHHG3GHHGFEGHHHHHHHHHHHFE?FEEFHEGHHHHBGHHHHFH1?/DGGAEGCGCE/?
@M02034:409:000000000-BFKT7:1:1101:8597:21871 1:N:0:32
AAAGTCGAGGTGCCTAAAGTGGCAACCCAGACTAATAAGCAGGTTGGTGGTGTAGAGCTTCCTGTAGCCGCATGGCGTTCGTACTTAAATATGGAACTAACCATTCCAATTTTCGCTGTCTCTTATACACATCTCCGAGCCCACGAGACC
+
CCBCBFCBBCBBGGGGGGGFGGGGHHHGGHHGHB3AFHHGHGHGHHGFFGEFGHHHHHHHHHHFGHHGHEEGGGHHGEGGGGHHHHHHHHHHHHFHHHHHHHHGHHHHHHHHHHGGGGGHHHHHHHHGHHFHHHHHFCCDGGHGGGCGGE
@M02034:409:000000000-BFKT7:1:1101:25424:21882 1:N:0:32
AAAGTCGAGGTGCCTAAAGTGGCAACCCAGACTTGT
+
BBBBBFBBBBAAGGGGGGGGGFGGGHHGGHHGH535
@M02034:409:000000000-BFKT7:1:1101:7530:21883 1:N:0:32
AAAGTCGAGGTGCCTAAAGTGGCAACCCAGACTAGTGATAAGGTTGGTGGTGTAGAGCTTCCTGTAGCCGCATGGCGTTCGTACTTAAATATGGAACTAACCATTCCAATTTTCGCTGTTCTTATACACATCTCCGAGCCCACGAGACCA
+
CCCCCFCCBCBCGGGGGGGFGGGHHHHGGHHGHHHGGHHHGHHGGHGGFGEFHFGFGHHHHHHHHHHHHGGGGGHHGGGGGGHHHHGHHHHHHHHHHHHHHHGHHHHHHHHHHHGGGGGHHHHHHGFHHGHHHHHGGGGDGHGGGGGGGF
@M02034:409:000000000-BFKT7:1:1101:9520:21885 1:N:0:32
AAAGTCGAGGTGCCTAAAGTGGCAACCCAGACTCAGAATCCTGTTGGTGGTGTAGAGCTTCCTGTAGCCGCATGGCGTTCGTACTTAAATATGGAACTAACCATTCCAATTTTCGCTGTCTCTTATACACATCTCCGAGCCCACGAGACC
+
CCCCCFCCCCBBGGGGGGGGGGGHHHGGGHHGHHHHHHHHHHHHHHHGFGBFGHHHHHHHHHHHHHHHHGGGGGHHGGGGGGHHHHHGHHHHHHHHGHHFHHHHHHHHHHHHHHGGGGGGHHHHFHHHHHGFHHHHGCCCGGHGGGGGGE
@M02034:409:000000000-BFKT7:1:1101:24582:21892 1:N:0:32
AAAGTCGAGGTGCCTAAAGTGGCAACCCAGACTATGAGTAAGGTTGGTGGTGTAGAGCTTCCTGTAGCCGCATGGCGTTCGTACTTAAATATGGAACTAACCATTCCAATTTTCGCTGTCTCTTATACACATCTCCGAGCCCACGAGACC
+
BBBBBFBBBBABGGGGGGGFGFGFHHHGGHHGHHHGGFHGFHHHGHFFFEAFHHHGHHHHGHHHHHHHHGGEGGHHGGGGGFHEGHHHHHHHHHFFFHFHHHGHGHGFHGHHHHGGGGGHGHHHGHFHHHHHHHFFDGCGGFHGCDGGGG
@M02034:409:000000000-BFKT7:1:1101:19440:21893 1:N:0:32
AAAGTCGAGGTGCCTAAAGTGGCAACCCAGACTAAGTCGCAGGTTGGTGGTGTAGAGCTTCCTGTAGCCGCATGGCGTTCGTACTTAAATATGGAACTAACCATTCCAATTTTCGCTGTCTCTTATACACATCTCCGAGCCCACGAGACC
+
CCCCBFCCCCCCGGGGGGGGGGGHHHHGGHHGHHHHFHGGGGGGGHGEFGEFGHHGHHHHHHHHHHHHHGGGGFHFGGGGGGHHHHHGHHHHHHHHGHHHHHHHHGGHHHHHHHGGGGGHGGHHHHGHHHHHHHHHDDGGGGHGGGGGGE
@M02034:409:000000000-BFKT7:1:1101:11503:21896 1:N:0:32
AAAGTCGAGGTGCCTAAAGTGGCAACCCAGACTGCGAGTAATGTTGGTGGTGTAGAGCTTCCTGTAGCCGCATGGCGTTCGTACTTAAATATGGAACTAACCATTCCAATTTTCGCTGTCTCTTATACACATCTCCGAGCCCACGAGACC
+
BBBCCFCCCCABGGGGGGGGGGGHHHHGGHHGHHHGGGGHHGHHHHHGFGGGHFHFHFHHGHHGHGHEGEGEGGGFGGGGGEFFGHGGHHHHHF3DGHHHFFFGHHGGHHHHHHCGGGFHEEHFHFGHHGHHHHHFF/BCGFHAC/CDD<
@M02034:409:000000000-BFKT7:1:1101:8454:21898 1:N:0:32
AAAGTCGAGGTGCCTAAAGTGGCAACCCAGACTGGGAGGGAGGTTGGTGGTGTAGAGCTTCCTGTAGCCGCATGGCGTTCGTACTTAAATATGGAACTAACCATTCCAATTTTCGCTGTCTCTTATACACATCTCCGAGCCCACGAGACC
+
BBAABFBBBBABGGGGGGGFGGGFCGHGGHHGHHHGHGGGGGGGHHGEFFBFHHHGGBGHHFHHHHHHHFFFGFHHGEGGGGHHHHHFHHGHHGFHGHHHGHGHHHGHHHHHGHGGGGGHHHHHGHHHGHFHHHHHB<DDFFHGGGGGGF
@M02034:409:000000000-BFKT7:1:1101:4768:21908 1:N:0:32
AAAGTCGAGGTGCCTAAAGTGGCAACCCAGACTAAGACTACGGTTGGTGGTGTAGAGCTTCCTGTAGCCGCATGGCGTTCGTACTTAAATATGGAACTAACCATTCCAATTTTCGCTGTCTCTTATACACATCTCCGAGCCCACGAGACC
+
BCCBCFCBBCABGGGGGGGGGGGHHHHGGHHGHHHHGHHHHGGHGGGGGGEFGGHHHHHHHHHHHHHHHGGGGGHHGGGGGFHHHHHHHHGHHGHHHHHHHGHHHHHHHHHHHHGGGFFHHHHHFHHHGGHHHHHHGGCFGGHGGGGGGE
@M02034:409:000000000-BFKT7:1:1101:4181:21908 1:N:0:32
AAAGTCGAGGTGCCTAAAGTGGCAACCCAGACTACGAAGAATGTTGGTGGTGTAGAGCTTCCTGTAGCCGCATGGCGTTCGTACTTAAATATGGAACTAACCATTCCAATTTTCGCTGTCTCTTATACACATCTCCGAGCCCACGAGACC
+
CCCCBFCCCCABGGGGGGGGGGGGHHHGGHHGHHHGGHEEHHHHHHHEFGEFGFHFGHHHHHHHHHHHHGGGGGHHGFGGGGHHHHHHHHHHHHFHGHHHHHGHHHHHHHHHHHGGGGGHHHHHHHHHGGGHHHGHF@CDFGEGGCGGGG
@M02034:409:000000000-BFKT7:1:1101:8444:21912 1:N:0:32
AAAGTCGAGGTGCCTAAAGTGGCAACCCAGACTAGTAATCATGTTGGTGGTGTAGAGCTTCCTGTAGCCGCATGGCGTTCGTACTTAAATATGGAACTAACCATTCCAATTTTCGCTGTCTCTTATACACATCTCCGAGCCCACGAGAC
+
AAAABFBB>>AAGGGGGFGGDGFH4GHGGGCGH335D555D5FGGHAEFFAFGHHHHHFHHHGHFFHHHFG?EGHHGGGGGEBGGHHF3B@FGHHFH3B@GFBGBGGHHGHHHHGGGFGHGFFH4G?G4FBFHFGG/<@CCGFE//@ED
@M02034:409:000000000-BFKT7:1:1101:7486:21914 1:N:0:32
AAAGTCGAGGTGCCTAAAGTGGCAACCCAGACTGAGAAGCAGGTTGGTGGTGTAGAGCTTCCTGTAGCCGCATGGCGTTCGTACTTAAATATGGAACTAACCATTCCAATTTTCGCTGTCTCTTATACACATCCCGAGCCCACGAGACCA
+
BBBBBFBBBBABGGGGGGGGGGGGHHHGGHHGHHHHHGHHHHHHHHGGGGEFHHHGHHHHHHHHHHHHHGGGGGHHGGGGGGHHHHHHHHHHHHHHHHGFHHHHHHGHHHHHHHGGGGGGFHHHFHHHFGGHHHGGFGDCGEGGGGGGGE
@M02034:409:000000000-BFKT7:1:1101:6066:21917 1:N:0:32
AAAGTCGAGGTGCCTAAAGTGGCAACCCAGACTAATAAGAATGTTGGTGGTGTAGAGCTTCCTGTAGCCGCATGGCGTTCGTACTTAAATATGGAACTAACCATTCCAATTTTCGCTGTCTCTTATACACATCTCCGAGCCCACGAGACC
+
BBBBBFBBBBBBGGGGGGGFGFGHHHGGGHHGHHHHHHHHHHFGGHHEFGEFHFHBGGHHFHHHHHHFHFGEEEHFEEGFFEFHHHHGHHFHHGBGHHHGHCHGHHHGHHHHHFF?EGEHHGHHHHFGFFHFGGFDC@CCCFHEDGGDEF
@M02034:409:000000000-BFKT7:1:1101:10762:21920 1:N:0:32
AAAGTCGAGGTGCCTAAAGTGGCAACCCAGACTCCTAATAGGGTTGGTGGTGTAGAGCTTCCTGTAGCCGCATGGCGTTCGTACTTAAATATGGAACTAACCATTCCAATTTTCGCTGTCTCTTATACACATCTCCGAGCCCACGAGACC
+
CBCCCFCCCCABGGGGGFGFGGGHHHHGGHHGHHHHHHHHHGHBAEGFGGEFGHHHHGHGHHHHGHHGHEEGGGHHGGGGGFHHFHHHHHHHHHHFHHHBHHHGGHFHHHHHHGGGGGFFHHHHHHGHGHEFGHFHFGC@DGHGGGGGFE
@M02034:409:000000000-BFKT7:1:1101:8424:21922 1:N:0:32
AAAGTCGAGGTGCCTAAAGTGGCAACCCAGACTAATAATCATGTTGGTGGTGTAGAGCTTCCTGTAGCCGCATGGCGTTCGTACTTAAATATGGAACTAACCATTCCAATTTTCGCTGTCTCTTATACACATCTCCGAGCCCACGAGACC
+
CCBBBFBCBBAAGGGGGGGGGFGGHFGGGGGGHHHGHHHHHHHHHHGEFGBFHFGFGFHHHGHHHHHHHGEFGGHHGGGGGFHHHHHHHHGHHHHHHHHGHHHHHHGHHHHHHHGGGGFGHHHHHHHHHHHHHHHGD@@CCFCGF@CG?F
@M02034:409:000000000-BFKT7:1:1101:25792:21923 1:N:0:32
AAAGTCGAGGTGCCTAAAGTGGCAACCCAGACTACTA
+
AAABBFBBBBBBGGGFGGGGGGGHHHHGGHHGHB355
@M02034:409:000000000-BFKT7:1:1101:7293:21925 1:N:0:32
AAAGTCGAGGTGCCTAAAGTGGCAACCCAGACTAATAAGGAGGTTGGTGGTGTAGAGCTTCCTGTAGCCGCATGGCGTTCGTACTTAAATATGGAACTAACCATTCCAATTTTCGCTGTCTCTTATA
+
>3AA>FAADAAA4AGGFGGFDFFFHHHEGGFGHHHFHFHCAFE2BBEAFDBFAEGFHHBGFFFGGGGHGGFGEEFBEE/FEEGHHGHFHHGFHH33B3BEFCFCG44?FDGHFEE/?E/34BBFDHE
@M02034:409:000000000-BFKT7:1:1101:17430:21929 1:N:0:32
AAAGTCGAGGTGCCTAAAGTGGCAACCCAGACTTCGTCTACGGTTGGTGGTGTAGAGCTTCCTGTAGCCGCATGGCGTTCGTACTTAAATATGGAACTAACCATTCCAATTTTCGCTGTCTCTTATACACATCTCCGAGCCCACGAGACC
+
EEEEEFDDDCCCGGGGGGGGGGGHHHHGGHHGHHFGFEHFEFGHGGG1F?FFGFGDFGFHFHHHGDGDFEGEEFFAEEFGGGFEGHHDGHHFFH33FGHHF?3FGEGFDGGHFFCEFGFHFHHGDHGFHHGHFHHEGC?FFCGFG/@D?C
@M02034:409:000000000-BFKT7:1:1101:7473:21933 1:N:0:32
AAAGTCGAGGTGCCTAAAGTGGCAACCCAGACTGAGAAGCAGGTTGGTGGTGTAGAGCTTCCTGTAGCCGCATGGCGTTCGTACTTAAATATGGAACTAACCATTCCAATTTTCGCTGTCTCTTATACACATCCCGAGCCCACGAGACC
+
BBBBBFBBBBABGGGGGGGGGGGHHHHGGHHGHHHHHHHHHHGGGHGGFGEFGGHEHHHHHGHHGHHHGFGEEEHGGEGGGEFGHGHGFHGHHHBFGHHFHHHHHHHGHHEHHHGGGGGHHGHHFHFFFFHFHGHF?CGGGGGGGGGGG
@M02034:409:000000000-BFKT7:1:1101:14958:21935 1:N:0:32
AAAGTCGAGGTGCCTAAAGTGGCAACCCAGACTGCGGTTGGTGGTGTAGAGCTTCCTGTAGCCGCATGGCGTTCGTACTTAAATATGGAACTAACCATTCCAATTTTCGCTGTCTCTTATACACATCTCCGAGCCCACGAGACCAGAGAG
+
BAABBFBBBBBBCGGBFGGGGGGHHHHGGHHGGGHGGEEEGGGGGFFGHGHHHHHFGHHFHHHFGFGGHAEEGGGEFHHFHFGGHHHG3FFHHHHHFHEGHGHHHHHHGGGDFHHHHHHGGEGHHHHHHHGGGGGGHGG?CGGGFGFFFD
@M02034:409:000000000-BFKT7:1:1101:18151:21935 1:N:0:32
AAAGTCGAGGTGCCTAAAGTGGCAACCCAGACTAGTGATCAGGTTGGTGGTGTAGAGCTTCCTGTAGCCGCATGGCGTTCGTACTTAAATATGGAACTAACCATTCCAATTTTCGCTGTCTCTTATACACATCTCCGAGCCCACGAGACC
+
CCCCCFCCCCBCGGGGGGGGGGGHHHHGGHHGFFGHHGHHGHHHHHGEFEFFGFG5GHHHHHHHHFGGFFGFGGHAEEEGGFFHHHHGHGHFHH3DGHFHFCDGFFHFHHHHHEEGGGEGGHHFFGHFHGHHGHHGGGFGDGHGGGGGGE
@M02034:409:000000000-BFKT7:1:1101:16494:21937 1:N:0:32
AAAGTCGAGGTGCCTAAAGTGGCAACCCAGACTCCTAGTAATGTTGGTGGTGTAGAGCTTCCTGTAGCCGCATGGCGTTCGTACTTAAATATGGAACTAACCATTCCAATTTTCGCTGTCTCTTATACACATCTCCGAGCCCACGAGACC
+
CCCCCFCCCCCCGGGGGGGGGGGHHHHGGHHGHHHHHHHHHHHHHFHGFFGFGFGDGHHHHHHHGFGGGGGGGGHEFGGGGGGHHHHGFHHGHHGHHHHHHHFGHHHGHHHHHFCEEGGHHHHHFHDHHHHHHHGEECGGGAHGGCGGGF
@M02034:409:000000000-BFKT7:1:1101:17079:21940 1:N:0:32
AAAGTCGAGGTGCCTAAAGTGGCAACCCAGACTCATTCGGGGGTTGGTGGTGTAGAGCTTCCTGTAGCCGCATGGCGTTCGTACTTAAATATGGAACTAACCATTCCAATTTTCGCTGTCTCTTATACACATCTCCGAGCCCACGAGACC
+
BBCBBFCCCCBCGGGGGGGGGGGHHHHGGHHGHHHHHHHHGGGEFGGGGGEFHHHGHHHHHHHHHHHHHGGFGGHHGGGGGGHHHHHGHHHHHHFHGHGGHHGHHHHHHHHHHHGGGGGHHHHHHHHHHHHHHHHFEDCGGEHGGGGDFE
@M02034:409:000000000-BFKT7:1:1101:25802:21940 1:N:0:32
AAAGTCGAGGTGCCTAAAGTGGCAACCCAGACTACTACTCAGGTTGGTGGTGTAGAGCTTCCTGTAGCCGCATGGCGTTCGTACTTAAATATGGAACTAACCATTCCAATTTTCGCTGTCTCTTATACACATCTCCGAGCCCACGAGACC
+
CBCCCFCCCCABGGGGGGGGGGGHHHHGGHHGHHHHHHHHHHHGHHGFFGEFGHHGHHHHHHHHGHHHHGGGGGGGFEGGGGHHHHHGHHGHHHHHEHHHHHHHHHHGHHHHHHGGGGGFHHHHHHFHFHGHHHGHFCGCGGHGGGGEGG
@M02034:409:000000000-BFKT7:1:1101:5548:21941 1:N:0:32
AAAGTCGAGGTGCCTAAAGTGGCAACCCAGACTGTTAGTCGTGTTGGTGGTGTAGAGCTTCCTGTAGCCGCATGGCGTTCGTACTTAAATATGGAACTAACCATTCCAATTTTCGCTGTCTCTTATACACATCTCCGAGCCCACGAGACC
+
A>>1AFAADDAAGGGGGGGGG1FCCF0E00AFBEFADGAAEC/FGEAAFEAFGD12F1BFH1GABGADFE/E>EHGE?ECF?CF?F21GFBGFD1DFEGHHHHHHHH2FG1F2B/?E??12BF>1B2FGFG<GFHECCCGCEGEC/@FCE
@M02034:409:000000000-BFKT7:1:1101:23562:21945 1:N:0:32
AAAGTCGAGGTGCCTAACGTGGCAACCCAGACTACTGGTCAGGTTGGTGGTGTAGAGCTTCCTGTAGCCGCATGGCGTTCGTACTTAAATATGGAACTAACCATTCCAATTTTCGCTGTCTCTTATACACATCTCCGAGCCCACGAGAC
+
AAABAFAABBBAFGGFF4AFGFGHHHHGGHFGH3GGGHHGHHBFGGEGGGGGHHHGHHHHHHHHHHHHHGG?EGHHGGEGDGHHHH4FGHHHHFDHGGFGHHGGGDFFFGHGGHEGG??EHHHHFG?B3FGFCFBGF/<BCEGFC//?C
@M02034:409:000000000-BFKT7:1:1101:3626:21954 1:N:0:32
AAAGTCGAGGTGCCTAAAGTGGCAACCCAGACTAATAATAAGGTTGGTGGTGTAGAGCTTCCTGTAGCCGCATGGCGTTCGTACTTAAATATGGAACTAACCATTCCAATTTTCGCTGTCTCTTATACACATCTCCGAGCCCACGAGACC
+
CCCCCFCACCCBGGGGGGGGGGGHGHHGGHHGHHHHHHHHHHHGGHGGFFEFGEGFGHHHGHHHGGHGGEEEFGHFGGGGFEGGGHGGHHGHHHFFFHHHGHBGHHGHHHHHHGGEGGFFHHHHFGGHFGFHGHHHF<B@GFHGC>@EDF
@M02034:409:000000000-BFKT7:1:1101:6703:21954 1:N:0:32
AAAGTCGAGGTGCCTAAAGTGGCAACCCAGACTATGCATACGGTTGGTGGTGTAGAGCTTCCTGTAGCCGCATGGCGTTCGTACTTAAATATGGAACTAACCATTCCAATTTTCGCTGTCTCTTATACACATCTCCGAGCCCACGAGACC
+
BABBBFBBBBBBGGGGGGGGGGGHHHHGGGHGHHGHBEHHFGEGFEGGGGFGHHHHHHHHHHHHHHHHHGGGGGHHGGGGGGHHHHHHHHGHHGGFFHHHHHHHHHGHHHHHHHGGGGGGHGHHHHGHHHHHHEGFFCCDGGHGCGGGD<
@M02034:409:000000000-BFKT7:1:1101:24610:21954 1:N:0:32
AAAGTCGAGGTGCCTAAAGTGGCAACCCAGACTTTGAAGGAGGTTGGTGGTGTAGAGCTTCCTGTAGCCGCATGG
+
CCCCCFCCCBCCGGGGGGGGGGGHHHHGGHDEHHHGFFHHE2EFFBEECEGC1BF5DFGEBFFGHEABBFG>EEE
@M02034:409:000000000-BFKT7:1:1101:23576:21957 1:N:0:32
AAAGTCGAGGTGCCTAAAGTGGCAACCCAGACTACTGGTCAGGTTGGTGGTGTAGAGCTTCCTGTAGCCGCATGGCGTTCGTACTTAAATATGGAACTAACCATTCCAATTTTCGCTGTCTCTTATACACATCTCCGAGCCCACGAGACC
+
BACCBFCCCCBBGGGGGGGGGGGGHGHGGHHGHHHHHHHHHHHFGHGEFGFFGHHHHHHHHHHHHHHHHGGGGGHHGGGGGGFHHHHHHHHHHHHHGHHGHHHHHHHHHHHHHHGGGGGGHHHHHHGHFHHHHHFHGGGGGGHGGGGGGG
@M02034:409:000000000-BFKT7:1:1101:25678:21964 1:N:0:32
AAAGTCGAGGTGCCTAAAGTGGCAACCCAGACTAATCATAATGTTGGTGGTGTAGAGCTTCCTGTAGCCGCATGGCGTTCGTACTTAAATATGGAACTAACCATTCCAATTTTCGCTGTCCTTATACACATCTCCGAGCCCACGAGACCA
+
CCCCBFCCCDBCGGGGGGGGGGGHHHHGGHGFHHHHHHHHHHHHHHHFFGEFHHHHGGHHHHHHGHHHHGGGGGHHGGGGGGHGHHGHHHHHHHFHHHHHHHHHHHGGHHHHHFGGGGGHHHHHHHFHGGGGHFGFBDCFGHGGCGGGGF
@M02034:409:000000000-BFKT7:1:1101:18207:21968 1:N:0:32
AAAGTCGAGGTGCCTAAAGTGGCAACCCAGACTCAGAAGAATGTTGGTGGTGTAGAGCTTCCTGTAGCCGCATGGCGTTCGTACTTAAATATGGAACTAACCATTCCAATTTTCGCTGTCTCTTATACACATCTCCGAGCCCACGAGACC
+
CCCCCFBCCCACGGGGGGGGGGGGGHHGGHHGHHHHHHHGHHHHHHHFFGEFGFHGHF3BGGHHGHHHHGGGGGHHGEGGFFGHHHHGHHFHHHFHHHHHHHHHGHGGHHHHHGGGGGFHHHHHHHHHHHHHHHGHGFGGGGHGGGGGGF
@M02034:409:000000000-BFKT7:1:1101:10448:21968 1:N:0:32
AAAGTCGAGGTGCCTAAAGTGGCAACCCAGACTTCGGATCATGTTGGTGGTGTAGAGCTTCCTGTAGCCGCATGGCGTTCGTACTTAAATATGGAACTAACCATTCCAATTTTCGCTGTCTCTTATACACATCTCCGAGCCCACGAGACC
+
BBBBBFCCCCBBGGGGGGGGGFGGHHHGGHHGGFBFDFGGHHHHHHGEFGAFHHHFHHHHHHHHGGHHHGGGEGHHGGGGGGHHHHHHHHGGHHFGFHHHHHHHHHGHHHHHHHGGGGGGHHHHHHHHHHHHHHHGF/DGGGHGGCFDD?
@M02034:409:000000000-BFKT7:1:1101:24736:21987 1:N:0:32
AAAGTCGAGGTGCCTAAAGTGGCAACCCAGACTTCGGCTAGTGTTGGTGGTGTAGAGCTTCCTGTAGCCGCATGGCGTTCGTACTTAAATATGGAACTAACCATTCCAATTTTCGCTGTCTCTTATACACATCTCCGAGCCCACGAGACC
+
ABABBFBBBBBBGGGGGGGGGGGGHHHGGHHGHHHFGGGEFHHHHHEEFGAFGGGDGGGHHHHHHHHGHGGGGGHGGEGGF?FHGHHFHHHHHHGHHGGFHFHGHHGFHHGHHHGGGGEHGGHHFGFGGHHHHHFFD/DG?FHGDGGD?F
@M02034:409:000000000-BFKT7:1:1101:7803:21991 1:N:0:32
AAAGTCGAGGTGCTAAAGTGGCAACCCAGACTAATAATCAGGTTGGTGGTGTAGAGCTTCCTGTAGCCGCATGGCGTTCGTACTTAAATATGGAACTAACCATTCCAATTTTCGCTGTCTCTTATACACATCTCCGAGCCCACGAGACCA
+
BBBBBFBBBBBBGGFGGGGGGGHHHHGGHHGHHHGHHGHHHHHHFGEFFEFHGHGHEHHFHHFHFHGHGCGGGHBEGGEGFFHHHFGHHFFHHFHHHEHHHGGHFHHDHHHHFFDGGFFHFHHFHEBGHHHFHDGG?DGGGEGGGGGGGC
@M02034:409:000000000-BFKT7:1:1101:4374:21993 1:N:0:32
AAAGTCGAGGTGCCTAAAGTGGCAACCCAGACTTCGTCTGTGGTTGGTGGTGTAGAGCTTCCTGTAGCCGCATGGCGTTCGTACTTAAATATGGAACTAACCATTCCAATTTTCGCTGTCTCTTATACACATCTCCGAGCCCACGAGACC
+
BAAAAFCBCBBAGGGGGGGGGGGGGHHGGHHGHHGGHGHGGHHHGGGFFGEFGFGEGDDGGHHHHHGGGEGEEFHFFEGGFEFGHHGGHHGHHHBGHFHHGGFGHHGGHHFHHFFFGGEGGHHG3FFGFGHFHHGGE?CCCGHGGFGGGF
@M02034:409:000000000-BFKT7:1:1101:13867:21994 1:N:0:32
AAAGTCGAGGTGCCTAAAGTGGCAACCCAGACTGAGGGGGGGGTTGGTGGTGTAGAGCTTCCTGTAGCCGCATGGCGTTCGTACTTAAATATGGAACTAACCATTCCAATTTTCGCTGTCTCTTATACACATCTCCGAGCCCACGAGACC
+
CCCDCFCCDCCCGGGGGGGFFGGHHHHGGHGGG333A2EA@-;DBFBDEDFFEFB0BBFFBFFFFFFFFFF>DFF?BFFFFD/AEFFFFFFFFF0:FFFFFFBFFBFF0BBFFBDFFFFFFFFBBFBFFBBBFBFFF@FFFFFFFFFFFE
@M02034:409:000000000-BFKT7:1:1101:7789:22002 1:N:0:32
AAAGTCGAGGTGCTAAAGTGGCAACCCAGACTAATAATCAGGTTGGTGGTGTAGAGCTTCCTGTAGCCGCATGGCGTTCGTACTTAAATATGGAACTAACCATTCCAATTTTCGCTGTCTCTTATACACATCTCCGAGCCCACGAGACC
+
BBABBFB>>A>AGGGGFB6F4FFHHGGF4FFHHHHHHFHHHH5GGCEGGEFFGHDHFHHHFHFHFHFHEEFGEHFEEGGEEGHHHFFEGBGFHHHHEBFBGGGGGFHHEHHHHGGGDEFGDGGFFFDFHEG2FD2E//DBFECFCGC/<
@M02034:409:000000000-BFKT7:1:1101:16892:22004 1:N:0:32
AAAGTCGAGGTGCCTAAAGTGGCAACCCAGACTGGGCGGGGTGTTGGTGGTGTAGAGCTTCCTGTAGCCGCATGGCGTTCGTACTTAAATATGGAACTAACCATTCCAATTTTCGCTGTCTCTTATACACATCTCCGAGCCCACGAGACC
+
BBABAFBCCCBBGGGGFGGGGGGHGHHGGHGGHHHHHGGGGEEEFHHGGGEGHHHFHHHHHHHHGHGGHGGEFGGHGDGGGGHHHHGFHHHGHHBGHHHHHHHGHHGHHHHHHGGGGGEHGGGHHHHHGHHHHHGGECFGGGHGGGGGGA
@M02034:409:000000000-BFKT7:1:1101:16028:22007 1:N:0:32
AAAGTCGAGGTGCCTAAAGTGGCAACCCAGACTCCTCCTCATGTTGGTGGTGTAGAGCTTCCTGTAGCCGCATGGCGTTCGTACTTAAATATGGAACTAACCATTCCAATTTTCGCTGTCTCTTATACACATCTCCGAGCCCACGAGACC
+
ABBBAFBBBBABGGGGGGGGGGFFHGHDGHHGHGHHHGHHHHGHHDEAFGBFGGGFGEGHHFHFFGHFGGGEGEHGE1EEGEFHEFHFFFFHHGBFHHHGHHFHHHGFFHHHHHGGGEEGFFHFBHHHGHHHFHFEFDGGGGGGGGGFDF
@M02034:409:000000000-BFKT7:1:1101:3834:22015 1:N:0:32
AAAGTCGAGGTGCCTAAAGTGGCAACCCAGACTGCGAGGAATGTTGGTGGTGTAGAGCTTCCTGTAGCCGCATGGCGTTCGTACTTAAATATGGAACTAACCATTCCAATTTTCGCTGT
+
AAA>AFAA1DAAFGGGGCGGGFGBHF0EF00AAGB?AAA/FG1GHBH/BEEFHFDBE1FGG1FGGGD2GE@/EEHAEEGFGE0GEG21GH2FFE11BFF>1>GF1EG>2FGHFE@GCE<
@M02034:409:000000000-BFKT7:1:1101:24177:22016 1:N:0:32
AAAGTCGAGGTGCCTAAAGTGGCAACCCAGACTAATAATCAGGTTGGTGGTGTAGAGCTTCCTGTAGCCGCATGGCGTTCGTACTTAAATATGGAACTAACCATTCCAATTTTCGCTGTCTCTTATACACATCTCCGAGCCCACG
+
ABAABFAABBABGGGGGGGGGFGCCGGDGH22B3BGBBF55B3GFG?EFEFEE3F55D3BFEGFA5ADGEE0EEF1E?EEEE2F1GGGEGFGGF3@FCGH303FGGE44F?GF4//EE<BDDB?4B?4?2BBGFHBB/<CDG//<
@M02034:409:000000000-BFKT7:1:1101:12308:22018 1:N:0:32
AAAGTCGAGGTGCCTAAAGTGGCAACCCAGACTGCGGGTACGGTTGGTGGTGTAGAGCTTCCTGTAGCCGCATGGCGTTCGTACTTAAATATGGAACTAACCATTCCAATTTTCGCTGTCTCTTATACACATCTCCGAGCCCACGAGACC
+
CCCCCFCCCDCDGGGGGGGGGGGHHHHGGHHGHGHGGGGGHGGHGGCFEEGFCEG5DFFFEHHHHBGFFEGEFGHEGEGGGFFHHHHHFHHHGGBDHHHHBF3F?FGFFHFHH3DDGA?F?GFF2FGFGHFFCHGFE/DF?AGGCCGGGC
@M02034:409:000000000-BFKT7:1:1101:9645:22025 1:N:0:32
AAAGTCGAGGTGCCTAAAGTGGCAACCCAGACTCCGGCGCAGGTTGGTGGTGTAGAGCTTCCTGTAGCCGCATGGCGTTCGTACTTAAATATGGAACTAACCATTCCAATTTTCGCTGTCTCTTATACACATCTCCGAGCCCACGAGACC
+
BAABAFBBDDAAGGGGGGGGGGGHGDGGGHGGHCFFGGGGAEFGGHGEFFEFHHHGHFHHHHHHHGHFHE?EEFHGFGGGGGHHHHGFHHBHHHEGGHFFHHHFHDGHHHHHHHGGGGDFGHHHHHGBGFFHFFFFDCGFGGGFCCGEGE
@M02034:409:000000000-BFKT7:1:1101:19262:22031 1:N:0:32
AAAGTCGAGGTGCCTAAAGTGGCAACCCAGACTCCGCCTAATGTTGGTGGTGTAGAGCTTCCTGTAGCCGCATGGCGTTCGTACTTAAATATGGAACTAACCATTCCAATTTTCGCTGTCTCTTATACACATCTCCGAGCCCACGAGACC
+
CCCCCFCCCCCCGGGGGGGFGGGHHHHGGHFGHHGGGGGGHGHGHHHEGGEGHHHGGHHHHHHHHHHHHGGFGGHHGEGGGGFHHHFFHHHHHHFHHHHHHHHHHHHHHHHHHGGGGGGHHHHHHHHHHHHHHHGHGC@CGGHGGGGGGF
@M02034:409:000000000-BFKT7:1:1101:14824:22033 1:N:0:32
AAAGTCGAGGTGCCTAAAGTGGCAACCCAGACTGGGGTGGTGGTTGGTGGTGTAGAGCTTCCTGTAGCCGCATGGCGTTCGTACTTAAATATGGAACTAACCATTCCAATTTTCGCTGTCTCTTATACACATCTCCGAGCCCACGAGACC
+
BBBABFCCBCAAFGGGGGGFGFFHHHHGGHHEHHGHG2AEAEFEFFGEFFAFGFGEGGHHHHHHFFHGHGGFGFHFEEEFEEFGGHHGHHGFFH?FGHGHFHFHHHGGHHHHHFGGGGDGFGHHHHFGFGFFFH2DC<A@CEEFGGCEDE
@M02034:409:000000000-BFKT7:1:1101:22091:22033 1:N:0:32
AAAGTCGAGGTGCCTAAAGTGGCAACCCAGACTAGTGGTCCGGTTGGTGGTGTAGAGCTTCCTGTAGCCGCATGGCGTTCGTACTTAAATATGGAACTAACCATTCCAATTTTCGCTGTCTCTTATACACATCTCCGAGCCCACGAGACC
+
BBBBBFBBBBABGGGGGFGFGFGGHHHGGHHGHHHHHHHHHFGFGGGGFDEFEEGEFEFHFHHHFFGFGEFEGGHGGGGGFFEGHHHHGHHHGF33FFGHBC3FDEGFEGFHGFEGGGAB3BFDFGFHDFFHHHGGGCGG@FHGDDGGDC
@M02034:409:000000000-BFKT7:1:1101:5546:22039 1:N:0:32
AAAGTCGAGGTGCCTAAAGTGGCAACCCAGACTGAGACGAAGGTTGGTGGTGTAGAGCTTCCTGTAGCCGCATGGCGTTCGTACTTAAATATGGAACTAACCATTCCAATTTTCGCTGTCTCTTATACACATCTCCGAGCCCACGAGACC
+
CBBCBFCCCCCCGGGGGGGGGGGHHHHGGHHGHHBGDGEAAEFHGHGGGGEFHHHHHHHHHHHHHHHHHGGGGGHHGGGGGGHHHHHGHHHHHGHHHHHHHHHHHHGHHHHHHHGGGGGHHHHHHHHHGHFFHHHGGFGGCFHGGCGGGG
@M02034:409:000000000-BFKT7:1:1101:4332:22048 1:N:0:32
AAAGTCGAGGTGCCTAAAGTGGCAACCCAGACTGCGGGTTCTGTTGGTGGTGTAGAGCTTCCTGTAGCCGCATGGCGTTCGTACTTAAATATGGAACTAACCATTCCAATTTTCGCTGTCTCTTATACACATCTCCGAGCCCACGAGACC
+
DCDDCFDCDCCCGGGGGGGGGGGHHHHGGHHGHHHEGGGGHHHHHHHEEEFEGFGDGHHHGHHHHGGFGEGEFGF1EGGGGGGFGGFDFGGEFF3BFGGH303FGFFFHGFHHGGEGGBFFFGGBBFGFFFHGGFDE/BCCGGGFC-CA<
@M02034:409:000000000-BFKT7:1:1101:4776:22058 1:N:0:32
AAAGTCGAGGTGCCTAAAGTGGCAACCCAGACTCCGGCGCAGGTTGGTGGTGTAGAGCTTCCTGTAGCCGCATGGCGTTCGTACTTAAATATGGAACTAACCATTCCAATTTTCGCTGTCTCTTATACACATCTCCGAGCCCACGAGACC
+
AAABAFBBBBBBCGG5GGGCGGGGG4GFGHGGHGHEEEAEEEEBGGGFFGEFHGHHHHHHHFHGFGHHHF?EEFHEEEEFGEGHHHGHH4BGHHFBGHFFHAHHFGHHHHFHGGBEDDEFFGFHHHHHHBDGCFGHG?DGGGEF<-CDDC
@M02034:409:000000000-BFKT7:1:1101:27392:22066 1:N:0:32
AAAGTCGAGGTGCCTAAAGTGGCAACCCAGACTCAGGATAAGGTTGGTGGTGTAGAGCTTCCTGTAGCCGCATGGCGTTCGTACTTAAATATGGAACTAACCATTCCAATTTTCGCTGTCTCTTATACACATCTCCGAGCCCACGAGACC
+
CCCCCFCCCCBCGGGGGGGGGFGGHHGGGFHGHHHFH3FGFGGGGHG2FEEFHFGEGFGHHHHHGHGFGGG@EGHHFEGEGFHHHHHGHHGHHGDGHHHGGGHHHGHFHHGHGGEEGGEGHHHFBFGHFFGGHHHFGCFGGGGGGCDDDF
@M02034:409:000000000-BFKT7:1:1101:8010:22068 1:N:0:32
AAAGTCGAGGTGCCTAAAGTGGCAACCCAGACTGGGGGGGGTGTTGGTGGTGTAGAGCTTCCTGTAGCCGCATGGCGTTCGTACTTAAATATGGAACTAACCATTCCAATTTTCGCTGTCTCTTATACACATCTCCGAGCCCACGAGACC
+
CCCCCFCBCCBBGGGGGGGGGGGHHHGGGHHGHHHHGGGGFFFFFFFAAFDEAFFBFFFFFFFFBBFFFFFFFFFFFDFFFDFFFFFFFFFFFFFFFFFFFFBFFFFFFFFFF;CAFFABBFBF/FFFFF9FFBBBD-@BFFFFFFFFFF
@M02034:409:000000000-BFKT7:1:1101:26050:22070 1:N:0:32
AAAGTCGAGGTGCCTAAAGTGGCAACCCAGACTCTTTCTCATGTTG
+
CCCCCFCBCCABGGGGGGGGGGGHHHHGGH22F3FG55D55DGH55
@M02034:409:000000000-BFKT7:1:1101:15417:22072 1:N:0:32
AAAGTCGAGGTGCCTAAAGTGGCAACCCAGACTAATGAGAAGGTTGGTGGTGTAGAGCTTCCTGTAGCCGCATGGCGTTCGTACTTAAATATGGAACTAACCATTCCAATTTTCGCTGTCTCTTATACACATCTCCGAGCCCACGAGAC
+
BBCCBFCCCCCCGGGGGGGGGGGHHHHGGHHGHHHHHBG5EGGHHHGEGGEFHHHGHHHHHHHHHHHHHGGFFGHHGGGGGEGHHHHGHHHHHHGEHHFFHHHHHHGHHHHHHHGGGGGHHHHHHHHHGHFHHHHHGBCGGGHGGGGGG
@M02034:409:000000000-BFKT7:1:1101:7458:22083 1:N:0:32
AAAGTCGAGGTGCCTAAAGTGGCAACCCAGACTACGCCTAATGTTGGTGGTGTAGAGCTTCCTGTAGCCGCATGGCGTTCGTACTTAAATATGGAACTAACCATTCCAATTTTCGCTGTCTCTTATACACATCTCCGAGCCCACGAGACC
+
BBCCBFCCCCBCGGGGGGGGGGGHHHHGGHHGHHHGGGHGHHHHHHHGGGEFGHHHHHHHGHHHFHGHHGGEGGHFGGGGGFHHHHHGHHHHHHHHHHGGHHGHHHGHHHHHHHGGGGGGHHHHHHGGFGFHGHFFDBGCGGHGC@FGGF
@M02034:409:000000000-BFKT7:1:1101:21536:22094 1:N:0:32
AAAGTCGAGGTGCCTAAAGTGGCAACCCAGACTAATACTAATGTTGGTGGTGTAGAGCTTCCTGTAGCCGCATGGCGTTCGTACTTAAATATGGAACTAACCATTCCAATTTTCGCTGTCTCTTATACACATCTCCGAGCCCACGAGAC
+
BABABFBBBBAAGGGGGGGGGGGGFHHGEEGEFFHHHFFFDGGGGDGGGGEFHHHFHHHHHHHGGGEFHEGGGGHHGGGGEEGGFHGGHHHHFHFHFHHHHHHHHHHHFGHHHHGGGGGFGFHHHHHHGHGHGGHHGCGCCGHGGGGGD
@M02034:409:000000000-BFKT7:1:1101:22060:22098 1:N:0:32
AAAGTCGAGGTGCCTAAAGTGGCAACCCAGACTGCGAATTGTGTTGGTGGTGTAGAGCTTCCTGTAGCCGCATGGCGTTCGTACTTAAATATGGAACTAACCATTCCAATTTTCGCTGTCTCTTATACACATCTCCGAGCCCACGAGAC
+
BCCCCFCCDDCCGGGGGGGGGGGHHHHGGHCEGH3E2EEGGHHHFC2ECEFEA3F5FDDGDGHHGDA5AEE?FGF1>?@1??2?FGHDEGHFGB3BFGHHB03B3?F4FF3FF4<<EE?GFHGD33?BFC22BFG2A/@CGCGGGC?/D
@M02034:409:000000000-BFKT7:1:1101:11186:22100 1:N:0:32
AAAGTCGAGGTGCCTAAAGTGGCAACCCAGACTACTAAGGATGTTGGTGGTGTAGAGCTTCCTGTAGCCGCATGGCGTTCGTACTTAAATATGGAACTAACCATTCCAATTTTCGCTGTCTCTTATACACATCTCCGAGCCCACGAGACC
+
CBCCCFCCCCBCGGGGGGGGGGGHHHHGGHHGHGHHHHHHHHHHHHHGFGGFGHHFHHHHHHHHHHHHHGGGGGHHGGGGGFBHHHHHHHHHHHEEGGHGHHGHHHGHHHHHHHGFGGGHHHHHHHHHGHFHHHHHG@GGGGHGGGGGGC
@M02034:409:000000000-BFKT7:1:1101:11048:22101 1:N:0:32
AAAGTCGAGGTGCCTAAAGTGGCAACCCAGACTGGGAGTGGGGTTGGTGGTGTAGAGCTTCCTGTAGCCGCATGGCGTTCGTACTTAAATATGGAACTAACCATTCCAATTTTCGCTGTCTCTTATACACATCTCCGAG
+
ABBABFBBBBABGGGGGGGFGFGFFHHGDHHEAGFG2FAFFHGGGG?AFEEFGBF5FBAGHFHHGHFFGEE?EEGFFBEFEE2?GGHHHHGHHD3FFFGHCADGFFH4?FGGF4EEDDCDD3B?3FDFGHHBGGFFC/<
@M02034:409:000000000-BFKT7:1:1101:11620:22102 1:N:0:32
AAAGTCGAGGTGCCTAAAGTGGCAACCCAGACTAAGTCTTCTGTTGGTGGTGTAGAGCTTCCTGTAGCCGCATGGCGTTCGGACTTAAATATGGAACTAACCATTCCAATTTTCGCTGTCTCTTATACACGTCTCCGAGCCCACGAGACC
+
AAAAAFAADD11CF11ABGDGCFF1B0EFEF0FGFFAAFBGFDDGG//BEEAC1DFF11EGFFBBBGDDEG?EGFH?EEA//BEEGFB1D22FB1E1B11GFFGBE2F2BBFG2EEFGGEFH2G1B>F2C/B/F0BC/>?/FGF@//<?A
@M02034:409:000000000-BFKT7:1:1101:9105:22105 1:N:0:32
AAAGTCGAGGTGCCTAAAGTGGCAACCCAGACTAATCATCAGGTTGGTGGTGTAGAGCTTCCTGTAGCCGCATGGCGTTCGTACTTAAATATGGAACTAACCATTCCAATTTTCGCTGTCTCTTATACACATCTCCGAGCCCACGAGACC
+
CCCCCFCBBBBBGGGGGGGGGGGHHHHGGHHGHHHHHHHHHHHGGHGEFGEFGHHHHHHHHHHHGHHHHGGGGGHHGGGGGGHHHHGHHHHHHHHHHHHHHHHHHHHHHHHHHHGGGGGHHHHHHHGHFHFHHHHHGFGGGGHGGGGGGF
@M02034:409:000000000-BFKT7:1:1101:11599:22110 1:N:0:32
AAAGTCGAGGTGCCTAAAGTGGCAACCCAGACT
+
CCCCCFCCCCCCGGGGGGGGGGGHHHHGGHHGH
@M02034:409:000000000-BFKT7:1:1101:11201:22111 1:N:0:32
AAAGTCGAGGTGCCTAAAGTGGCAACCCAGACTACTAAGGATGTTGGTGGTGTAGAGCTTCCTGTAGCCGCATGGCGTTCGTACTTAAATATGGAACTAACCATTCCAATTTTCGCTGTCTCTTATACACATCTCCGAGCCCACGAGACC
+
?A?ABFBBDDBABGFFGGGD5GFGFFHGGHCGHHFHDDGGFHFHHHHEFEEGGFHEGFHEGCGGAGDAFEEEEGGAEGGGGECEGG@GGHGHGH3GGGGGH1EGFFDBFGHHGE@/EEGFGBFF4BEEFFBGBGH2C/B/CEEF@@F?/F
@M02034:409:000000000-BFKT7:1:1101:6412:22114 1:N:0:32
AAAGTCGAGGTGCCTAAAGTGGCAACCCAGACTAATAATAATGTTGGTGGTGTAGAGCTTCCTGTAGCCGCATGGCGTTCGTACTTAAATATGGAACTAACCATTCCAATTTTCGCTGTCTCTTATACACATCTCCGAGCCCACGAGACC
+
AAABBFBBCCABGGGGGGGGGGGHHHHGGHHGHHHHHHHHHHHGHHFBFEEFGHHHHHHHGHHHGFGGHFGGGGHHGEEGEFHHGHHHHHGFGHGFHHGGHHHHHHGHHHHHHGE?FEGBGHHHHHHHHGGHHHGDE?D?GGHGGCDGDF
@M02034:409:000000000-BFKT7:1:1101:25044:22117 1:N:0:32
AAAGTCGAGGTGCCTAAAGTGGCAACCCAGACTCCGTCGCCTGTTGGTGGTGTAGAGCTTCCTGTAGCCGCATGGCGTTCGTACTTAAATATGGAACTAACCATTCCAATTTTCGCTGTCTCTTATACACATCTCCGAGCCCACGAGACC
+
>33>ADAABBABFFGGGGD6FFF4GCFGFHDAF3FAGFEEEEHDGD1AEEBEGHHDDFFGFCGFGGGFHG00EEGHGFGGEECHHHFGHHB@FFFGGGFHHFHHHHHFHHHHHGEDEFFFHFHHFHFHBF1G1F11?>B//FGGGGCDDF
@M02034:409:000000000-BFKT7:1:1101:8922:22119 1:N:0:32
AAAGTCGAGGTGCCTAAAGTGGCAACCCAGACTAATTGTGCTGTTGGTGGTGTAGAGCTTCCTGTAGCCGCATGGCGTTCGTACTTAAATATGGAACTAACCATTCCAATTTTCGCTGTCTCTTATACACATCTCCGAGCCCACGAGACC
+
CCCCCFCCCCBBGGGGGGGGGGGGHHHGGHHGHHHHGHHHHGHHHHHEFGEFHHHHGHHHHHHHGHHHHGGEEFHHGGGGGGHHHHHHGHHHHHHGGHHGHEHHHHGHHHHHHHGGGGGGHHHHGHFHEHHHGHGHGFGCGGHGGGGGGC
@M02034:409:000000000-BFKT7:1:1101:26688:22120 1:N:0:32
AAAGTCGAGGTGCCTAAAGTGGCAACCCAGACTGCGCAGCCTGTTGGTGGTGTAGAGCTTCCTGTAGCCGCATGGCGTTCGTACTTAAATATGGAACTAACCATTCCAATTTTCGCTGTCTCTTATACACATCTCCGAGCCCACGAGAC
+
AAAAAFBBBB2AGGGFGGFEGGGFFHGEEGHGHHHEEGE?EGHFGGHEADABFGHGHDBFGEGBFGFGGEECGGHFEEEGE1FHHGDDGHFFFHGGBGDFB0FBFGFFFHFHHBEEEAADGFGFGFFBDGEFBF@@C/B<@/FEGGGGD
@M02034:409:000000000-BFKT7:1:1101:21262:22121 1:N:0:32
AAAGTCGAGGTGCCTAAACTGGCAACCCAGACTAATAAGAATGTTGGTGGTGTAGAGCTTCCTGTAGCCGCATGGCGTTCGTACTTAAATATGGAACTAACCATTCCAATTTTCGCTGTCTCTTATACACATCTCCGAGCCCACGAGACC
+
CACCBFABBCCCGGGGGGGGGGHHHHHGGHHGHHHHHHHHHHHHHHHGGGEFHHHHHGHHHHHGGHHHHGGGGGHFGGGGGEHHHHHHHGHHHHGHGHHHHHHHHHGHHHHHHHGGGGGHHHHHHHHHHGHHHHGGGCGGGGHGGGGGGA
@M02034:409:000000000-BFKT7:1:1101:8941:22125 1:N:0:32
AAAGTCGAGGTGCCTAAAGTGGCAACCCAGACTAATTGTGCTGTTGGTGGTGTAGAGCTTCCTGTAGCCGCATGGCGTTCGTACTTAAATATGGAACTAACCATTCCAATTTTCGCTGTCTCTTATACACATCTCCGAGCCCACGAGAC
+
BBABBFBBBBABGGGGGGGGGGGHHHHEDFGCFGFHGHHHHFHHHHGGFGEFGGGFFGFHFHHHGHHFHFGEGGHHGEFGEEGHHHDGHHFHGHEGGHHFHGFHFFDHFGHHHGGFEGGF4FGHHFGHFHGFHGHFF@CC/FGEDG?/C
@M02034:409:000000000-BFKT7:1:1101:25599:22129 1:N:0:32
AAAGTCGAGGTGCCTAAAGTGGCAACCCAGACTAAG
+
DDDDCFCABCCCGGGGGGGGGGGHHHHGGHHGH33F
@M02034:409:000000000-BFKT7:1:1101:17385:22131 1:N:0:32
AAAGTCGAGGTGCCTAAAGTGGCAACCCAGACTAGGGGGAGGGTTGGTGGTGTAGAGCTTCCTGTAGCCGCATGGCGTTCGTACTTAAATATGGAACTAACCATTCCAATTTTCGCTGTCTCTTATACACATCTCCGAGCCCACGAGACC
+
CCCCCFCCCCCCGGGGGGGGGGGHHHHGGHHGHHHHHGGGGGGEHGGGGGEFHHHGHHHHHHHHHHHHHGGGGGHHGGGGGFHHHHHHHHHHHHHHHHHHHHHHHHHHHHHHHHGGGGGGHGHHHHGHGHHHHHHHGGGGGGHGGGGGGE
@M02034:409:000000000-BFKT7:1:1101:25288:22132 1:N:0:32
AAAGTCGAGGTGCCTAAAGTGGCAACCCAGACTAATTTGGATGTTGGTGGTGTAGAGCTTCCTGTAGCCGCATGGCGTTCGTACTTAAATATGGTACTAACCATTCCAATTTTCGCTGTCTCTTATACACATCTCCGAGCCCAC
+
```
