## Supplementary material for "Engineering a virus-like particle to display peptide insertions using an apparent fitness landscape": Sequencing text files, python code, and primer descriptions: eHTS073S32_s1_pe (part 3 of 54)

```
CCCCCFCCCCCCGGGGGGGGGGGHHHHGGHHGH3GG5FFHAFGHFHFEAEGCA3F5DD3A5FGBFDA5BAE?EEE1>?EFE12?FGH3@FG4BD44B@FG313B34F4BG3GE4/?EE<B?DFB4??BGE32FDD2C/BDFG/<
@M02034:409:000000000-BFKT7:1:1101:20386:22136 1:N:0:32
AAAGTCGAGGTGCCTAAAGTGGCAACCCAGACTGGGAGGAGTGTTGGTGGTGTAGAGCTTCCTGTAGCCGCATGGCGTTCGTACTTAAATATGGAACTAACCATTCCAATTTTCGCTGTCTCTTATACACATCTCCGAGCCCACGAGACC
+
CDCDCFDDDDBBGGGGGGGFGGGHHHHGGHHGHHHHHGGGGHHHHHHFGGEFHHHHHHHHHHHHHHHHHGGGGGHHGGGGGGHHHHHHHHHHHHHFHHHGHHHHHHHHHHHHHHGGGGGHHHHHHHHHGHHHHHHHGFGGGGHGGDGGGE
@M02034:409:000000000-BFKT7:1:1101:17895:22139 1:N:0:32
AAAGTCGAGGTGCCTAAAGTGGCAACCCAGACTACGAAGCAGGTTGGTGGTGTAGAGCTTCCTGTAGCCGCATGGCGTTCGTACTTAAATATGGAACTAACCATTCCAATTTTCGCTGTCTCTTATTCACATCTCCGAGCCCAC
+
AAAAAFA?D>AAFFGFFFGGCGGFFDF222FFHHHGF2EE33FB3GCEC?1FGFGAFFHGHHGHFFFHFEC0EFEFEEEFGEFHHD4@BGFGF@DFG3FB?03BFGFFHHDFHH<EE/?BB3FGFH3D3DBD2GHFG//CGGAF
@M02034:409:000000000-BFKT7:1:1101:27610:22140 1:N:0:32
AAAGTCGAGGTGCCTAAAGTGGCAACCCAGACTGAGGGTCAGGTTGGTGGTGTAGAGCTTCCTGTAGCCGCATGGCGTTCGTACTTAAATATGGAACTAACCATTCCAATTTTCGCTGTCTCTTATACACATCTCCGAGCCCACGAGACC
+
CCCBBFBBCCABGGGGGGGFGGGHHHHGGHHGHHHHGGFHHHHGHHGGFGEFGHHHHHHHHHHHGHHHHEFEGGHGEEGGFFHHHHHHHHHHHHEFFHHGHHHHHHGHHHHHHHEEGGGHHGHHHHGHFHFHHHGGFCGFCGHGGGGGGE
@M02034:409:000000000-BFKT7:1:1101:6723:22145 1:N:0:32
AAAGTCGAGGTGCCTAAAGTGGCAACCCAGACTAATAATCAGGTTGGTGGTGTAGAGCTTCCTGTAGCCGCATGGCGTTCGTACTTAAATATGGAACTAACCATTCCAATTTTCGCTGTCTCTTATACACATCTCCGAGCCCACGAGACC
+
BABBBFBBBBBAFCGGGGGFGGGHHHHGGHHCGGHHFGHHGHHDGHGEFEEFGHFHGGHFHBHHFGHHHFE0EEHGGGGGGGHHHHHEHHDDFHFFFGEFFAEGB4DFHHHHHHGEEGGGFHBGGHGHEFFHHHBGFCGCBFHGGGCGDC
@M02034:409:000000000-BFKT7:1:1101:6742:22148 1:N:0:32
AAAGTCGAGGTGCCTAAAGTGGCAACCCAGACTAATAATCAGGTTGGTGGTGTAGAGCTTCCTGTAGCCGCATGGCGTTCGTACTTAAATATGGAACTAACCATTCCAATTTTCGCTGTCTCTTATACACATCTCCGAGCCCACGAGACC
+
CCCCCFCCCCCCGGGGGGGGGGGHHHHGGHHGHHHHHHHHHHHHHHGGFGGGHHHHHHHHHHHHHHHHHGGGGGHHGGGGGGHHHHHHHHHHHHHGHHHHGHGHHHHHHHHHHHGGGGGHHHHHHHHHGGHHHHGHGFGGGGHGGGGGGG
@M02034:409:000000000-BFKT7:1:1101:17882:22159 1:N:0:32
AAAGTCGAGGTGCCTAAAGTGGCAACCCAGACTACGAAGCAGGTTGGTGGTGTAGAGCTTCCTGTAGCCGCATGGCGTTCGTACTTAAATATGGAACTAACCATTCCAATTTTCGCTGTCTCTTATACACATCTCCGAGCCCACGAGACC
+
BCCCCFBCCCCCGGGGGGGGGGGHHHHGGHHGHHHGGHGGHHHHHHGGFGFFHHHHHHHHHHHHHHHHHGGGGGHHGGGGGGHHHHHGHHHHHHGHFHGHHHHHGGGHHHHHHHGGGGFFHHHHGH3GBHHHFHGFGBDFGGGEDDGGG<
@M02034:409:000000000-BFKT7:1:1101:21372:22161 1:N:0:32
AAAGTCGAGGTGCCTAAAGTGGCAACCCAGACTTGTGCGGCTGTTGGTGGTGTAGAGCTTCCTGTAGCCGCATGGCGTTCGTACTTAAATATGGAACTAACCATTCCAATTTTCGCTGTCTCTTATACACATCTCCGAGCCCACGAGACC
+
CCCCCFCCCCCCGGGGGGGBGGGHHHHGGHHGHHHHHHGGGGGHHHHGFGEFGHHHHHHHHHHHHHHHHGGFGGHHGGGGGGHHHHHHHHHHHHHHHHGFHHHHHHHHHHHHHHGGGGFHHHHHFHHHHHHHHHHHD@FCGGHGGGGEGE
@M02034:409:000000000-BFKT7:1:1101:4366:22190 1:N:0:32
AAAGTCGAGGTGCCTAAAGTGGCAACCCAGACTCTGCGGGAGGTTGGTGGTGTAGAGCTTCCTGTAGCCGCATGGCGTTCGTACTTAAATATGGAACTAACCATTCCAATTTTCGCTGTCTCTTATACACATCCCGAGCCCACGAGACCA
+
CCCCCFCCCCABGGGGGGGGGGGHGHHGGHHGHHHHHGGGFGGFGHGGGGGGHHGGHGHHHHHHHHHFHGGGGGHHGGGGGGHHHHFFHHGHHHFFHHGFFHFHHHGHHHHHHHFDGGDGHHHHGHFHFHFHGFHC?>@>FFGC@DGDGF
@M02034:409:000000000-BFKT7:1:1101:20030:22191 1:N:0:32
AAAGTCGAGGTGCCTAAAGTGGCAACCCAGACTCAGAATCAGGTTGGTGGTGTAGAGCTTCCTGTAGCCGCATGGCGTTCGTACTTAAATATGGAACTAACCATTCCAATTTTCGCTGTCTCTTATACACATCTCCGAGCCCACGAGACC
+
ABBAADAADBAAGGGGGGGGGFGCFHHAFHHGHHHHGHHHHEGGHFGGGFEFHGGDGHHHGGHFGFFGHGEEFFHHGGGGEEFHGHHFHHGHHHFFHHHHHHHHHHHFHHHHHHGGGGEFGFFFGHHHHHEHHHHHECGCGGHGGCDGGG
@M02034:409:000000000-BFKT7:1:1101:21169:22194 1:N:0:32
AAAGTCGAGGTGCCTAAAGTGGCAACCCAGACTTC
+
BBCCCFBBCDDCGGGGGGGGGGGHHHHGGHFGH55
@M02034:409:000000000-BFKT7:1:1101:22232:22197 1:N:0:32
AAAGTCGAGGTGCCTAAAGTGGCAACCCAGACTATGATTGGTGTTGGTGGTGTAGAGCTTCCTGTAGCCGCATGGCGTTCGTACTTAAATATGGAACTAACCATTCCAATTTTCGCTGTCTCTTATACACATCTCCGAGCCCACGAGACC
+
BBBBBFBABBABGGGGFGGFGGGHHFHGGGFGHHHHHHHHHHGHGHHGGGEFGHHHHHHHHHHGGHHHHGGGGGHGFGGGGGHHHHHGHHHHHHHHHHHHHHHHHHHHHHHHHHGGGGGGHGHHHHHHGHHHHHHHGGCCGGHGGCGGGG
@M02034:409:000000000-BFKT7:1:1101:27649:22197 1:N:0:32
AAAGTCGAGGTGCCTAAAGTGGCAACCCAGACTAATAAGAATGTTGGTGGTGTAGAGCTTCCTGTAGCCGCATGGCGTTCGTACTTAAATATGGAACTAACCATTCCAATTTTCGCTGTCTCTTATACACATCTCCGAGCCCACGAGACC
+
CBBBBFCBBBBCGGGGGGGGGGGHHHHGGHHGHHHHGHHHFGHGGHHEFGEFHHHHHHHHHHHHHHHHHGGFGGHHGGFGGGHHHHHHHGHHHHFGHGHHHHHGHGHHHHHHHHGGGGGHHGHHHHHHDGFHHHGFGF?DGGHGCFCGGG
@M02034:409:000000000-BFKT7:1:1101:21434:22202 1:N:0:32
AAAGTCGAGGTGCCTAAAGTGGCAACCCAGACTACGAATCAGGTTGGTGGTGTAGAGCTTCCTGTAGCCGCATGGCGTTCGTACTTAAATATGGAACTAACCATTCCAATTTTCGCTGTCTCTTATACACATCTCCGAGCCCACGAGACC
+
BAABAFBBBBBBGGGGGGGFGGGHHHHGGHHGHHHGGHHGHFGDGHGEFFEFGFHHHHGHHHHHGGHHGEFEEGHHGEGGGGHHHGFHHHHHHHHFFHGFGHHHHHHHHGHHHHGGGGGHHHGHHHFHFFGHHHGFGDGGCFGGGDFGGG
@M02034:409:000000000-BFKT7:1:1101:7521:22204 1:N:0:32
AAAGTCGAGGTGCCTAAAGTGGCAACCCAGACTCTTCCTCCTGTTGGTGGTGTAGAGCTTCCTGTAGCCGCATGGCGTTCGTACTTAAATATGGAACTAACCATTCCAATTTTCGCTGTCTCTTATACACATCTCCGAGCCCACGAGACC
+
BBABBFBBBBABGGGGGDGGGGGHGHHGFHGGHHHHHHHHHHHHHHEGGGEFHHHGHHHHGHHGGHGHHGGGGGHHGGGGGFGEGHFHHHFHHGBFFHHGHHGHHHHHFHHHHHGGGGGHEGHHHHHFGHGHHHHFG/DFGEEGGGGGGC
@M02034:409:000000000-BFKT7:1:1101:21271:22209 1:N:0:32
AAAGTCGAGGTGCCTAAAGTGGCAACCCAGACTGAGAAGCCTGTTGGTGGTGTAGAGCTTCCTGTAGCCGCATGGCGTTCGTACTTAAATATGGAACTAACCATTCCAATTTTCGCTGTCTCTTATACACATCTCCGAGCCCACGAGACC
+
CCDCCFCCCCCCGGGGGGGGGGGHHHHGGHHGHHHHHHHHHHHHHHHFFGEFHHHHHHHHHHHHHHHHHGGGGGHHGGGGGGHHHHHGHHHHHHGHHHGGHHHHGHGHHHHHHHGGGGGHHHHHHHGHGHHHHHHHGGGGGGHGGGGGGG
@M02034:409:000000000-BFKT7:1:1101:20088:22211 1:N:0:32
AAAGTCGAGGTGCCTAAAGTGGCAACCCAGACTAATACTCAGGTTGGTGGTGTAGAGCTTCCTGTAGCCGCATGGCGTTCGTACTTAAATATGGAACTAACCATTCCAATTTTCGCTGTCTCTTATACACATCTCCGAGCCCACGAGACC
+
BBBBBFBBBBABGGGFGDGGGGGHHHHGGHHGHHHGHHHHGHHHHHGGEGEFFFGFGGHHFHHHHHHFGGGEFGHAEEEGFFFGHHGFFBDGGF3@EGHHF03FGGF4GHFHHGGGGGEHHHHGHHDGFGHEHHHFF?GGCEGGGCCDDC
@M02034:409:000000000-BFKT7:1:1101:25214:22213 1:N:0:32
AAAGTCGAGGTGCCTAAAGTGGCAACCCAGACTGGGAAGAATGTTGGTGGTGTAGAGCTTCCTGTAGCCGCATGGCGTTCGTACTTAAATATGGAACTAACCATTCCAATTTTCGCTGTCTCTTATACACATCTCCGAGCCCACGAGACC
+
AAAAAFAADDAAGGG1FAGGGGGHHHGGGHHGHHHGHHGFHGHHHHFEFGEGHHHFHHHHHHHHGHHHHGGEFGHHGGGGGGCHHHHHFHHHHG1FHHGHFHHFHHFFHHHHHHGGGFGHHHHHHHHFFFHHHHHHGC?CGGHGGG//EF
@M02034:409:000000000-BFKT7:1:1101:8927:22218 1:N:0:32
AAAGTCGAGGTGCCTAAAGTGGCAACCCAGACTAGTAGGGGGGTTGGTGGTGTAGAGCTTCCTGTAGCCGCATGGCGTTCGTACTTAAATATGGAACTAACCATTCCAATTTTCGCTGTCTCTTATACACATCTCCGAGCCCACGAGACC
+
AABCAFBBCBCCGGGGGGFDGGGGHHHGGHHGHHHHHHHGGGGEGGGGFGCFGGHHHHHHHHHH?FGGHDCDGFGHGGGGFCHHHHHEHHHHHHHHFHGGHHFHHHHHHHHHHHGEGGDFGGGGGGGGBBBGBFFFEADBCGGGFFFFFE
@M02034:409:000000000-BFKT7:1:1101:13920:22226 1:N:0:32
AAAGTCGAGGTGCCTAAAGTGGCAACCCAGACTAGGCAGGAGGTTGGTGGTGTAGAGCTTCCTGTAGCCGCATGGCGTTCGTACTTAAATATGGAACTAACCATTCCAATTTTCGCTGTCTCTTATACACATCTCCGAGCCCACGAGACC
+
CBCCBFCCCCCCGGGGGGGGGGGHHHHGGHHGHHHGFHGCFGGFHHGEFFEFHFGGHHHHHHHHHHHHHGGGGGHHGGGGGGHHHHHHGHHHHHGHHHGHHHGHHHHHHHHHHFGGGGGHHGHHHHHHHHFHHHHHGCDCGGHGGGGGGE
@M02034:409:000000000-BFKT7:1:1101:23341:22230 1:N:0:32
AAAGTCGAGGTGCCTAAAGTGGCAACCCAGACTCCTAAGAATGTTGGTGGTGTAGAGCTTCCTGTAGCCGCATGGCGTTCGTACTTAAATATGGAACTAACCATTCCAATTTTCGCTGTCTCTTATACACATCTCCGAGCCCACGAGACC
+
CCCBCFCBCCABGGGGGGGGGGGHHHHGGHHGHHHHHHHHHHHHHHHEFFEFHGHHHHHHHHHHHHHHHGGGGGHHGGGGGGHHHHGHHHHHHHEGGHHHHHHHHHHGHHHHHHGGGGGHHHHHHHHHHHHHHHHGGGGCGGHGGGGGGG
@M02034:409:000000000-BFKT7:1:1101:24862:22231 1:N:0:32
AAAGTCGAGGTGCCTAAAGTGGCAACCCAGACTGGGGGTGCGGT
+
BCCCBFCBCCBBGGGGGGGFGGGHHHHGGHHGHF222AEE1AEF
@M02034:409:000000000-BFKT7:1:1101:15289:22232 1:N:0:32
AAAGTCGAGGTGCCTAAAGTGGCAACCCAGACTGGTCGTAGTGTTGGTGGTGTAGAGCTTCCTGTAGCCGCATGGCGTTCGTACTTAAATATGGAACTAACCATTCCAATTTTCGCTGTCTCTTATACACATCTCCGAGCCCACGAGACC
+
AAAAADAADDAAFFBBAGGGGGGGGHHAFDFGFHHAFEEFEAFGHHAEFFBFGFHGFGHHEGFHGFFFHECEEEHFEEEGEG2FGHBBFGDGFB3F3GF3EGHGBFHGHFHHHHGGGGGHHGHHFG?GFH1G1BGFD?//CFHGGCC/CC
@M02034:409:000000000-BFKT7:1:1101:13759:22238 1:N:0:32
AAAGTCGAGGTGCCTAAAGTGGCAACCCAGACTAATAATGAGGTTGGTGGTGTAGAGC
+
CCCCCFABCCCCGGGGGGGGGGGHHHHGGH2AF3AF5AFGBAGHFGAFA2E113D555
@M02034:409:000000000-BFKT7:1:1101:6717:22243 1:N:0:32
AAAGTCGAGGTGCCTAAAGTGGCAACCCAGACTGGGGTGGAGGTTGGTGGTGTAGAGCTTCCTGTAGCCGCATGGCGTTCGTACTTAAATATGGAACTAACCATTCCAATTTTCGCTGTCTTTTATA
+
BABBBF?ABDAAGFGBG4EGGGEHHHHGGHHGHHF22AAAFFFFFGGEFDEFGFE5FFHHEFHH55@EGGGEEEHFGEGGGE21FG43FFGHHGFFBGE33B3F3B4?4FGHEHGFFGDB333?3BD
@M02034:409:000000000-BFKT7:1:1101:27016:22244 1:N:0:32
AAAGTCGAGGTGCCTAAAGTGGCAACCCAGACTACTCGGCATGTTGGTGGTGTAGAGCTTCCTGTAGCCGCATGGCGTTCGTACTTAAATATGGAACTAACCATTCCAATTTTCGCTGTCTCTTATACACATCTCCGAGCCCACGAGACC
+
BBBBAFABB?ABGGGGGGGGGGGHHHGGGHHGHHHHHGCFEEHGHHHEFGGGGFHFGHHHHHHHHGHFFFGEEEHGEFGGGGFHGHFHHHFHHG33BGGFEGBGFHFHHHHHHHGFGGGGHHHHGHFHGFFGGFFFD/BCGEEEG?C/CF
@M02034:409:000000000-BFKT7:1:1101:7934:22251 1:N:0:32
AAAGTCGAGGTGCCTAAAGTGGCAACCCAGACTA
+
A?AAAFAADD2AGGGGGCFFGFFHGDHDC2FEGD
@M02034:409:000000000-BFKT7:1:1101:17372:22258 1:N:0:32
AAAGTCGAGGTGCCTAAAGTGGCAACCCAGACTGGGGGTACTGTTGGTGGTGTAGAGCTTCCTGTAGCCGCATGGCGTTCGTACTTAAATATGGAACTAACCATTCCAATTTTCGCTGTCTCTTATACACATCTCCGAGCCCACGAGACC
+
CCCCBFCABCCCGGGGGGGGGGGHHHHGGHHGHHC2EEEEHHHHHFAEAEFFFGGBFFEEFGHHFFFFGEF>EEFCEEEFFEEGGHH3FGGEGF33FGHHGF?F3FGFGEFHFB@FFF<F3GGGDF3DHFFGHHHDDCFGGGHGC-ADFG
@M02034:409:000000000-BFKT7:1:1101:8789:22261 1:N:0:32
AAAGTCGAGGTGCCTAAAGTGGCAACCCAGACTACGGCGCTGGTTGGTGGTGTAGAGCTTCCTGTAGCCGCATGGCGTTCGTACTTAAATATGGAACTAACCATTCCAATTTTCGCTGTCTCTTATACACATCTCCGAGCCCACGAGACC
+
BBBAAFB?D>2ACGFGGGGFGGGGFAGEEGFFGGGFGFEGGGGBBEEEBEAF1GGFGGFHHFFGBGFBFAE>AEGHFEEFEEGHHGHGHHFHHHG3BB3FBGBGHBB4FGFHG?/??D/2GEGG>F2D@GBG@>@1?<A@CFHECGGD?<
@M02034:409:000000000-BFKT7:1:1101:17326:22263 1:N:0:32
AAAGTCGAGGTGCCTAAAGTGGCAACCCAGACTGCGATGCATGTTGGTGGTGTAGAGCTTCCTGTAGCCGCATGGCGTTCGTACTTAAATATGGAACTAACCATTCCAATTTTCGCTGTCTCTTATACACATCTCCGAGCCCACGAGACC
+
CCCCCFCCCCCCGGGGGGGGGGGHHHHGGHHGHHHGGHGGHHHHHHHGGGEGHHHFHHHHHHHHHHHHHGGFEGHHGGGGGGHHHHHHHHHHHHFHHHHGHHHHHHHHHHHHHHGGGGGHHGHHHHDHHHHHGHHHGDCGGGHGGGGGGG
@M02034:409:000000000-BFKT7:1:1101:4890:22266 1:N:0:32
AAAGTCGAGGTGCCTAAAGTGGCAACCCAGATTCAGAATAATGTTGGTGGTGTAGAGCTTCCTGTAGCCGCATGGCGTTCGTACTTAAATATGGAACTAACCATTCCAATTTTCGCTGTCTCTTATACACATCTCCGAGCCCACGAGACC
+
AABBBFCBCCCBGGGGGGGGGGGHHHHGGHHHHHHHHHHHHHHGHHHGFEEFHHHHHHHHHHHHHHHHHGGGGGHHGGGGGEHHHHGFHHGHHGGFHHHGHHGHHHGGHHHHHHGGGGGHHHHHHHGFGGFHHHGFD?DCFGEGGGGGGF
@M02034:409:000000000-BFKT7:1:1101:7527:22266 1:N:0:32
AAAGTCGAGGTGCCTAAAGTGGCAACCCAGACTCCGCCTGCTGTTGGTGGTGTAGAGCTTCCTGTAGCCGCATGGCGTTCGTACTTAAATATGGAACTAACCATTCCAATTTTCGCTGTCTCTTATACACATCTCCGAGCCCACGAGACC
+
CCCCCFCBCCCCGGGGGGGFGGGHHHHGGHDGHHFEEEFHHHCDGHGEC1EFF3F5DAFG5GGGGFEFEEGEEGF1@EEFEE2FGGHFBGHFGD33EFGHFA?FB?GDGHFHHD@GGAEGFHGF3DFHHFHFHHHFG<@D?AGG?<@ADA
@M02034:409:000000000-BFKT7:1:1101:18022:22274 1:N:0:32
AAAGTCGAGGTGCCTAAAGTGGCAACCCAGACTGAGAGTAAGGTTGGTGGTGTAGAGCTTCCTGTAGCCGCATGGCGTTCGTACTTAAATATGGAACTAACCATTCCAATTTTCGCTGTCTCTTATACACATCTCCGAGCC
+
CCCCCFCCCCCCGGGGGGGGGGGHHHHGGHHFHHBF5FHFBDHHHHEA2AE1A3D5AA335BDEGDA5BAE0EE11>?>FAE2?FGHF3BF4BG3@FFHF303BBDEBDBEHF4>EE//F?4FH4BBBGF22B?G2?>CD@
@M02034:409:000000000-BFKT7:1:1101:6540:22275 1:N:0:32
AAAGTCGAGGTGCCTAAAGTGGCAACCCAGACTCAGAAGCATGTTGGTGGTGTAGAGCTTCCTGTAGCCGCATGGCGTTCGTACTTAAATATGGAACTAACCATTCCAATTTTCGCTGTCTCTTATACACATCTCCGAGCCCACGAGACC
+
BAABAFAADD>>GGGGGGGGGGGHCHCEFHHGHHHGHHHHHHFBGFFEFG?FGGHHHHGHHEGFBFDBFEGEEGHHGFGCEGFHHHFGHHFHHFGFCFB@EE3G34?D4BGHFGGAE?EBD44BBGBGFH22FG?2C@//B<CFCCGGGF
@M02034:409:000000000-BFKT7:1:1101:18011:22289 1:N:0:32
AAAGTCGAGGTGCCTAAAGTGGCAACCCAGACTGAGAGTAAGGTTGGTGGTGTAGAGCTTCCTGTAGCCGCATGGCGTTCGTACTTAAATATGGAACTAACCATTCCAATTTTCGCTGTCTCTTATACACATCTCCGAGCCCACGAGACC
+
A3AAAFBABBBBGGGDGGGGCFGHHHHGFECAGACGHHFDBGFFGHGGGGEGHGHHFHHHBFHDFDGFHGGGGGHHGGGGGGF1EFGHFFFDGGFGGHFFGHBGHBGGFHHFHBE/?EE3?EGHFHGFFF1GGBGFEC??DGEFGC/DFE
@M02034:409:000000000-BFKT7:1:1101:11569:22291 1:N:0:32
AAAGTCGAGGTGCCTAAAGTGGCAACCCAGACTTCGCATCCTGTTGGTGGTGTAGAGCTTCCTGTAGCCGCATGGCGTTCGTACTTAAATATGGAACTAACCATTCCAATTTTCGCTGTCTCTTATACACATCTCCGAGCCCACGAGACC
+
CCCCCFBBCCCBGGGGGGGGGGGHHHHGGHHGHHHGGGGGHHHHHHHGGGEFHHHHHHHHHHHHHHHHHGGGGGHHGGGGGGEHHHHHHHHHHHGHHHGGHHGHHHHHHHHHHHGGGGGHHHHHHHHHFHHHHHGHGCGGGGHGGGGGGG
@M02034:409:000000000-BFKT7:1:1101:17275:22292 1:N:0:32
AAAGTCGAGGTGCCTAAAGTGGCAACCCAGACTCCTACGCATGTTGGTGGTGTAGAGCTTCCTGTAGCCGCATGGCGTTCGTACTTAAATATGGAACTAACCATTCCAATTTTCGCTGTCTCTTATACACATCTCCGAGCCCACGAGACC
+
CCCCCFCCCCCCGGGGGGGGGGGHHHHGGHHGHHHHHHGGGGGHHHHEFGEFHHHGHGHHHGHGGHHHHGGCFGHGGEGFGGHHHHHFHFFHHFGFHHFGHHGHHGGHGHHHHHGGGGGGHHHHHHHHHFHHHHGBDCFGGGHGGGGGGG
@M02034:409:000000000-BFKT7:1:1101:5724:22292 1:N:0:32
AAAGTCGAGGTGCCTAAAGTGGCAACCCAGACTGGGTGTGGGGTTGGTGGTGTAGAGCTTCCTGTAGCCGCATGGCGTTCGTACTTAAATATGGAACTAACCATTCCAATTTTCGCTGTCTCTTATACACATCTCCGAGCCCACGAGACC
+
CCCCCFCBCCCCGGGGGGGGGGGHHHHGGGHGHHHHAEEEGGGEEFGEFGEFFFHHHHHHHHHHFGHGHFGGGGHHGGGGGGHHHHHHHHHHHHFFFHGGFGGHHFFHHHHHHHGFGGFFHHHHHHGFDGHHHHGFDBD@GEHGGCGGGG
@M02034:409:000000000-BFKT7:1:1101:22709:22297 1:N:0:32
AAAGTCGAGGTGCCTAAAGTGGCAACCCAGACTG
+
AAAAAFAA@D11FFG11FFFGFGHGHHGGH00BG
@M02034:409:000000000-BFKT7:1:1101:12371:22302 1:N:0:32
AAAGTCGAGGTGCCTAAAGTGGCAACCCAGACTCATAAGAATGTTGGTGGTGTAGAGCTTCCTGTAGCCGCATGGCGTTCGTACTTAAATATGGAACTAACCATTCCAATTTTCGCTGTCTCTTATACACATCTCCGAGCCCACGAGACC
+
BBCCBFCCCCCCGGGGGGGGGGGGHHHGGHHGHGHHGHHHHHHGHHHGGGEFHHHHHGHHHHHHHHHHHGGFGGHHGGGGGGHHHHHHHHHHHHHGHHHFHHHHHHGHFHHHHFGGGGGFGFHHFHHHFHFHHHHHG/CDGGHGGGGGGE
@M02034:409:000000000-BFKT7:1:1101:21177:22326 1:N:0:32
AAAGTCGAGGTGCCTAAAGTGGCAACCCAGACTCTGAAGGAGGTTGGTGGTGTAGAGCTTCCTGTAGCCGCATGGCGTTCGTACTTAAATATGGAACTAACCATTCCAATTTTCGCTGTCTCTTATACACATCTCCGAGCCCACGAGAC
+
BBBBAFBAB@ABGGGGGGGFFGGHHHHGGHGGHHHHHHHHFHGEGFEEAAEFHHHHHEHGHHHFFGGHHFGEGGHHGGGGDGFFHHHHHHHHHHGFHHEBFGDHHHBGGGGHEHGGGGDHGHFHFHGHHGHHGGFGFCCCGGGG?C?GG
@M02034:409:000000000-BFKT7:1:1101:26382:22328 1:N:0:32
AAAGTCGAGGTGCCTAAAGTGGCAACCCAGACTCCGACGAATGTTGGTGGTGTAGAGCTTCCTGTAGCCGCATGGCGTTCGTACTTAAATATGGAACTAACCATTCCAATTTTCGCTGTCTCTTATACACATCTCCGAGCCCACGAGACC
+
CBCCCFCCCCBCGGGGGGFGGGGHHHHGGHHGGHGGGGGGGHHHHHGEFGGFHDGFHGHHGHHHEFHHHGG?EGHFGGGGGEBGHHHFHHFHHG3FGGHHHEFGHGHFFGHHH?@?FFDGDGGHFGGHHGHCGGHBE<BDGGHFG@CGGG
@M02034:409:000000000-BFKT7:1:1101:4146:22331 1:N:0:32
AAAGTCGAGGTGCCTAAAGTGGCAACCCAGACTCAGCATACTGATGGTGGTGTAGAGCTTCCTGTAGCCGCATGGCGTTCGTACTTAAATATGGAACTAACCATTCCAATTTTCGCTGTCTCTTATACACATCTCCG
+
AAAA3DAA32AABFFFFGGFFFFHGHHGGHGG3FGHCHHHGHF5D5F352ABFDDA5F3BEFFDGEGFHGGGGGHHGGGGGGHFHHGGDGGFGH3EFHHFGF3G3GHFHHFGHHGGE/EH4BFGGHF4FCEFHHF2D
@M02034:409:000000000-BFKT7:1:1101:6552:22331 1:N:0:32
AAAGTCGAGGTGCCTAAAGTGGCAACCCAGACTGGGCGGGAGGTTGGTGGTGTAGAGCTTCCTGTAGCCGCATGGCGTTCGTACTTAAATATGGAACTAACCATTCCAATTTTCGCTGTCTCTTATACACATCTCCGAGCCCACGAGACC
+
CCCBCFBCCCBCGGGGGGGGGGGGHHHEGHHGGHHHHGGGFEFEHHGEFGEFHGGBGGHHHGHHHHHHHGGEGGHHGEGGGFHFHHGHHHEHHHFHHHHHHGHHHHGGHHHHHGGGGGGGHHHHHGHHFFGHHHHFEAGDGGHGGGGGGA
@M02034:409:000000000-BFKT7:1:1101:11038:22337 1:N:0:32
AAAGTCGAGGTGCCTAAAGTGGCAACCCAGACTAGTAATAATGTTGGTGGTGTAGAGCTTCCTGTAGCCGCATGGCGTTCGTACTTAAATATGGAACTAACCATTCCAATTTTCGCTGTCTCTTATACACATCTCCGAGCCCACGAGACC
+
CCCCCFCCCCCCGGGGGGGGGGGHHHHGGHHGHHHHHHHHHHHHHHHGGGGFHHHGHHHHHHHHHHHHHGGGGGHHGGGGGGHHHHGGHHGHHHFGHHGHHHHGHHHHHHHHHHGGGGGGHHHHHHHHFGFHHHHHGCGGGGHGGGGGGE
@M02034:409:000000000-BFKT7:1:1101:13798:22338 1:N:0:32
AAAGTCGAGGTGCCTAAAGTGGCAACCCAGACTATGAAGGGTGTTGGTGGTGTAGAGCTTCCTGTAGCCGCATGGCGTTCGTACTTAAATATGGAACTAACCATTCCAATTTTTCGCTGTCTCTTATACACATCTCCGAGCCCACGAGAC
+
CCCCCFCBCCCCGGGGGGGGGGGHHHHGGHHGHHHHHHGHGGGGGHHGGGEFHHHFHHHHHHHHHHHHHGGGGGHHGGGGGGHHHHHHHHHHHHHHHHFHHHGHHHHHHHHHHHHGGGGGHHHHHHHHFGHHHHHHHGGGGGGHGGGGGG
@M02034:409:000000000-BFKT7:1:1101:11901:22341 1:N:0:32
AAAGTCGAGGTGCCTAAAGTGGCAACCCAGACTAATACGCGGGTTGGTGGTGTAGAGCTTCCTGTAGCCGCATGGCGTTCGTACTTAAATATGGAACTAACCATTCCAATTTTCGCTGTCTCTTATACACATCTCCGAGCCCACGAGACC
+
BBBBBFBBBBBBGGGFGGGGGGGHHHHGGHEAGGGHBDA2AEEEGGE111E?FFHEGHGHFGHHGDFBFEE>EGFF@EEGGGGFEGHFFGHHFD3?EGGHB02FFDFEBFDGGB<DE??FFHHHDFBFGF1GHHHGG@/>CGACC?-ADE
@M02034:409:000000000-BFKT7:1:1101:9103:22345 1:N:0:32
AAAGTCGAGGTGCCTAAAGTGGCAACCCAGACTCATACGAATGTTGGTGGTGTAGAGCTTCCTGTAGCCGCATGGCGTTCGTACTTAAATATGGAACTAACCATTCCAATTTTCGCTGTCTCTTATACACATCTCCGAGCCCACGAGACC
+
BBBBAFCCCCACGGGGGGGGGGGHHHHGGHHGHGHHHHHGHHHHHHHGFGEFGHHHHHHHHHHHHHHHHFGGGGHHGGGGGGHHHHHHHHHHHHHGHHHHHHHHHHHHHHHHHHGGGGGHHHHHGHHHHGEHGHFGECFGGGHGGGGGGF
@M02034:409:000000000-BFKT7:1:1101:21181:22345 1:N:0:32
AAAGTCGAGGTGCCTAAAGTGGCAACCCAGACTCTGAAGGAGGTTGGTGGTGTAGAGCTTCCTGTAGCCGCATGGCGTTCGTACTTAAATATGGAACTAACCATTCCAATTTTCGCTGTCTCTTATACACATCTCCGAGCCCACGAGACC
+
CCCCCFCBDBCCGGGGGGGFGGGHHHHGGHHGHHHHHHHHHHGGHHGGGGEFGGHHHHHHHHHHHHHGHGGGGGHHGGGGGGGHHHHHHHHHHHHHHHHFGHHHHHHGHHHHHGGGGGGHHHHHGHGGHHHHHHHHGCGGGGHGGGGGGG
@M02034:409:000000000-BFKT7:1:1101:11059:22345 1:N:0:32
AAAGTCGAGGTGCCTAAAGTGGCAACCCAGACTAGTAATAATGTTGGTGGTGTAGAGCTTCCTGTAGCCGCATGGCGTTCGTACTTAAATATGGAACTAACCATTCCAATTTTC
+
>1AA1DAADDAACFFBF1BA1DFC1B0?EFC0GFFFDFDGFBFFGEHEFEEEHBHEHEAFGBBFGHHFGEA//EC0EEGEEE0FGG21BGBF2F@B@@BBF0FC1F2E2BDGFF
@M02034:409:000000000-BFKT7:1:1101:14295:22347 1:N:0:32
AAAGTCGAGGTGCCTAAAGTGGCAACCCAGACTAGTTTTGGGGTTGGTGGTGTAGAGCTTCCTGTAGCCGCATGGCGTTCGTACTTAAATATGGAACTAACCATTCCAATTTTCGCTGTCTCTTATACACATCTCCGAGCCCACGAGACC
+
CCCCCFCCCCCCGGGGGGGFGGGHHHHGGHH2GHHGHHHHGGGGGGGEFGEFGGHGHHHHHHHHGHHHHGGGGGHHGGGGGGGHHHHGHHGHHHFHHHHHHHHHHHHHHHHHHHGGGGGHHHHHHHHHHHFHHHHHGGGGGGHGGGGGGF
@M02034:409:000000000-BFKT7:1:1101:4162:22348 1:N:0:32
AAAGTCGAGGTGCCTAAAGTGGCAACCCAGACTCAGCATACTGTTGGTGGTGTAGAGCTTCCTGTAGCCGCATGGCGTTCGTACTTAAATATGGAACTAACCATTCCAATTTTCGCTGTCTCTTATACACATCTCCGAGCCCACGAGACC
+
BBBBBFB>DDABGGGGGGGGGGGHHHHGGHHGGHH3BEDGHHHHHHEEFFEFHGGGGHFHFHHGHGHGHGGGGGHHGGGGGGHGHHHDGFBHHFFHGHHHHGHHHHGHHGHHHHGGGGEEFFHHFHHH4G2GFFHE/@/B@/FFFA//CE
@M02034:409:000000000-BFKT7:1:1101:24613:22351 1:N:0:32
AAAGTCGAGGTGCCTAAAGTGGCAACCCAGACTAATATGCATGTTGGTGGTGTAGAGCTTCCTGTAGCCGCATGGCGTTCGTACTTAAATATGGAACTAACCATTCCAATTTTCGCTGTCTCTTATACACATCTCCGAGCCCACGAGAC
+
AAAAAFBBBBABGGGGGGGGGFDHHHHEGHGGHG3F55DF55FHHHHGGGFFHGFHHHHHHHFHHHHHHGFEEGHHGEGFEEFHFHFGGHFHHGBGGHHHHGHHHHGHDGFHHGGGGGGHHGHHHFGGF?BFCFDGGDGC?AGFDDC?D
@M02034:409:000000000-BFKT7:1:1101:20305:22352 1:N:0:32
AAAGTCGAGGTGCCTAAAGTGGCAACCCAGACTCCGAATGCTGTTGGTGGTGTAGAGCTTCCTGTAGCCGCATGGCGTTCGTACTTAAATATGGAACTAACCATTCCAATTTTCGCTGTCTCTTATACACATCTCCGAGCCCACGAGACC
+
BBCCBFABBCBCGGGGGGGFGGGHHHHGGHHGHHHGGGGHHHHHHHHEGGGGHHHGFGFHHHHHGFHGGGGEGGFCEEGGGFHHHHHHHHHGGHFFHHGGHGEHHEHFHGGHHEEDGGEGHHGHHHHGHFHHHHGHGCFFGGHGGGGFGC
@M02034:409:000000000-BFKT7:1:1101:16253:22352 1:N:0:32
AAAGTCGAGGTGCCTAAAGTGGCAACCCAGACTAGTAGGGATGTTGGTGGTGTAGAGCTTCCTGTAGCCGCATGGCGTTCATACTTAAATATGGAACTAACCATTCCAATTTTCGCTGTCTCTTATACACATCTCCGAGCCCACGAGACC
+
A?AAAFAA?DAAGGGGGCGGGFGGCAFFDHCGHCHFFFGGFHGHHHGFGGEAAAFAGHBGGGHHDGGGF1E@EEF1E?EE3@4BEGH3GDGHHF33B@@C3?3FBGD4?G3FE4/EEA?FB4F44BEBGFD?GHHDFDCC>/FFGC/?/?
@M02034:409:000000000-BFKT7:1:1101:11885:22356 1:N:0:32
AAAGTCGAGGTGCCTAAAGTGGCAACCCAGACTAATACGCGGGTTGGTGGTGTAGAGCTTCCTGTAGCCGCATGGCGTTCGTACTTAAATATGGAACTAACCATTCCAATTTTCGCTGTCTCTTATACACATCTCCGAGCCCACGAGACC
+
A3AAAF@A@?AAB4GGGFGFGFFFFFFEGGHGHFGBGHHGGCG0AEGEAEBB?FG5FGHCGFHGFGHHHGGEDGHGGGGEGGEHHG4BGH4FGDBB3F3FGHFHHGEHFGFGFD@AEDGGEFEHFB222@1F?G1<A@DCGGHGG<-<C<
@M02034:409:000000000-BFKT7:1:1101:18306:22361 1:N:0:32
AAAGTCGAGGTGCCTAAAGTGGCAACCCAGACTGCGCGGGGTGTTGGTGGTGTAGAGCTTCCTGTAGCCGCATGGCGTTCGTACTTAAATATGGAACTAACCATTCCAATTTTCGCTGTCTCTTATACACATCTCCGAGCCCACGAGACC
+
BCCCBFCCCCCCGGGGGGGGGGGHHHHGGHHGHHHGGGGGGGGGGHHGFGGGGFHFGGHHHHHHHHHHHGGEFGHFGGGGGGFHHHHHHHHHGHEFFHHHHHFHHHGFFHHHHFGGGGGHHHHFFHGFGHHHHHHDECGGGGGEGGGEGE
@M02034:409:000000000-BFKT7:1:1101:14167:22364 1:N:0:32
AAAGTCGAGGTGCCTAAAGTGGCAACCCAGACTTCGTCTACTGTTGGTGGTGTAGAGCTTCCTGTAGCCGCATGGCGTTCGTACTTAAATATGGAACTAACCATTCCAATTTTCGCTGTCTCTTATACACATCTCCGAGCCCACGAGACC
+
CCCCCFCCCBBBGGGGGGGGGGGHHHHGGHHGHHHGHGHHHHHHHHHGGGFFHHHFHHHHHHHHHHHHHGGGFGHHGGGGGGHHHHGHHHHHHHFHHHHHHHHHHHGHHHHHHHGGGGGFHHHHHHHHGHDHHHGBF/DCGFHGGGGGGF
@M02034:409:000000000-BFKT7:1:1101:24679:22365 1:N:0:32
AAAGTCGAGGTGCCTAAAGTGGCAACCCAGACTGGGGAGAGGGTTGGTGGTGTAGAGCTTCCTGTAGCCGCATGGCGTTCGTACTTAAATATGGAACTAACCATTCCAATTTTCGCTGTCTCTTATACACATCTCCGAGCCCACGAGACC
+
CCBCCFBCCCCCGGGGGGGGGGGHHHHGGHHGHHHHGGEGGGGFGGGGGGGGHHHFHHHHHHHHHHHHHGGGGGHHGGGGGGHHHHHHHHHHHHFFHHHHHHHHHHGHHHHHHHGGGDBGHHHHGGHFGFHHHHHGGGGGGGHGGGGDFG
@M02034:409:000000000-BFKT7:1:1101:25133:22366 1:N:0:32
AAAGTCGAGGTGCCTAAAGTGGCAACCCAGACTACGCCTCATGTTGGTGGTGTAGAGCTTCCTGTAGCCGCATGGCGTTCGTACTTAAATATGGAACTAACCATTCCAATTTTCGCTGTCTCTTATACACATCTCCGAGCCCACGCGACC
+
BABBAFBADBAAGGGFBFGGGGGGHHHGGAGDGFHGGGHG3FHFGBCEEGGGHHHGHHHHHGHHHHHFHEGFGGHHGGGGGGGHHHFGBHGHFHHFHGBBGFBF3GBGEGFHGGFGE?/?GGGGHHBF?C?GGF3FE/@@@GHGG/</<<
@M02034:409:000000000-BFKT7:1:1101:5385:22371 1:N:0:32
AAAGTCGAGGTGCCTAAAGTGGCAACCCAGACTTCTAGTAATGTTGGTGGTGTAGAGCTTCCTGTAGCCGCATGGCGTTCGTACTTAAATATGGAACTAACCATTCCAATTTTCGCTGTCTCTTATACACATCTCCGAGCCCACGAGACC
+
CCCBCFCCCCCCGGGGGGGGGGGGHHHGFHHGHHHHHHGGHHHHHGHEFGEFHFHFHFHHHHHHGHHGHFFGFGHHGGGGGEFHHHHFHHHHHHFGHHHHHHHHHHGFHHHHHHGGGGFHHHHHFFHHEFHHHHHFG@FGGGHFGGFDGF
@M02034:409:000000000-BFKT7:1:1101:24284:22371 1:N:0:32
AAAGTCGAGGTGCCTAAAGTGGCAACCCAGACTGGGACGTCTGTTGGTGGTGTAGAGCTTCCTGTAGCCGCATGGCGTTCGTACTTAAATATGGAACTAACCATTCCAATTTTCGCTGTCTCTTATACACATCTCCG
+
CCDCCFCCCDCCGGGGGGGGGGGHHHHGGHHGHHD22BEAAFFHHHEEFAGEHGG5FAFG5GHF55D5FEF0EEF1EEEEEE2F?GHD3FGFHG3?FGGH3C3FE4F?4FGHH4<EGEEBDHGH3FBDG2BCGDG2B
@M02034:409:000000000-BFKT7:1:1101:11823:22377 1:N:0:32
AAAGTCGAGGTGCCTAAAGTGGCAACCCAGACTCATACTACGGTTGGTGGTGTAGAGCTTCCTGTAGCCGCATGGCGTTCGTACTTAAATATGGAACTAACCATTCCAATTTTCGCTGTCTCTTATACACATCTCCGAGCCCACGAGACC
+
DDDDCFCCCDBBGGGGGGGGGGGHHHHGGHHDHHHHHHHHHGGHGGGEFGFFHGHFGHHHHHHHHHHGHEGGGGHGGGGGGFHHHHHHHHHHHHBGGHHHHFGGHHHHHHHHHHGGGGFHHHHHGHHHHHHGHFFGE@CGFGHGGCF<DF
@M02034:409:000000000-BFKT7:1:1101:18516:22380 1:N:0:32
AAAGTCGAGGTGCCTAAAGTGGCAACCCAGACTCAGACGATGGTTGGTGGTGTAGAGCTTCCTGTAGCCGCATGGCGTTCGTACTTAAATATGGAACTAACCATTCCAATTTTCGCTGTCTCTTATACACATCTCCGAGCCCACGAGACC
+
CCCCCFCCCCAAGGGGGGGGGGGHHHHGGHHGHHHHHHGGGGGHHGGFFGEFGHHGGFHHHHHHHHHHHGGGGGHHGEGGGGHHHHHHHHHHHHGHHHHHHHGHHHHHHHHHHHGGGGGHHHHHHHGHGGHHHHHHGGGGGGHGGGGGGE
@M02034:409:000000000-BFKT7:1:1101:14196:22382 1:N:0:32
AAAGTCGAGGTGCCTAAAGTGGCAACCCAGACTAATTCGAAGGTTGGTGGTGTAGAGCTTCCTGTAGCCGCATGGCGTTCGTACTTAAATATGGAACTAACCATTCCAATTTTCGCTGTCTCTTATACACATCTCCGAGCCCACGAGACC
+
BBBBAFBCCCBBGGGGGGGFGGGGHGHGGHHFHHHHHHFHHGGHHHGEFFBFHFHHHHHHHGHHHHHHHGGGGGHHGEGGGGHHHHHHHHGHHGFHGHHGHHGHHHHHHHHHHGGGGGAFHFHHGHHHHHGHGHFGGCGFGGHGGGGGGE
@M02034:409:000000000-BFKT7:1:1101:26767:22393 1:N:0:32
AAAGTCGAGGTGCCTAAAGTGGCAACCCAGACTGCTCCGCATGTTGGTGGTGTAGAGCTTCCTGTAGCCGCATGGCGTTCGTACTTAAATATGGAACTAACCATTCCAATTTTCGCTGTCTCTTATACACATCTCCGAGCCCACGAGACC
+
BBBBBF?ABBBBGGGGGGGGGGGHHHHGGHHGHHHHHHGGEGGHHHHGGGGGHHHFGHHHHHHHHHHHHGGEEEHHGGGGGGHHHHFHHHHHHHGHGHHHHHGHHHFGHHHHHHGGGGGHHGGHHGHHHHFHHHHFG/CCGGEFFCGGGG
@M02034:409:000000000-BFKT7:1:1101:5380:22395 1:N:0:32
AAAGTCGAGGTGCCTAAAGTGGCAACCCAGACTCAGTGTCCTGTTGGTGGTGTAGAGCTTCCTGTAGCCGCATGGCGTTCGTACTTAAATATGGAACTAACCATTCCAATTTTCGCTGTCTCTTATACACATCTCCGAGCCCACGAGACC
+
BBCACFCCCCBCCGGGGGGGGGGFFHGGFHHGHHHHAFHHHHHHHHHEFGEFGHGFGHHHHHHGBFGHHGGCEFHHGGGGGEGHHHGGDGFHHHFEGFFGHGGFHHHHHGHHHFFGGG<GHHGH4FFHGHHHHHGFG@GGGGHGG/ADDF
@M02034:409:000000000-BFKT7:1:1101:19001:22402 1:N:0:32
AAAGTCGAGGTGCCTAAAGTGGCAACCCAGACTCCGAATAAGGTTGGTGGTGTAGAGCTTCCTGTAGCCGCATGGCGTTCGTACTTAAATATGGAACTAACCATTCCAATTTTCGCTGTCTCTTATACACATCTCCGAGCCCACGAGAC
+
AAAAAFAA1A>AGGGGGGGFGGGHCGHEAGHGHHGGGGF/F1BGGHEEFFGGHHHFHEDHHFHHHHHEHEEEEEGHCEEEGGGEFHHGHHGEHFBFGFGFHHHFFHHFGHHHHG@EGEEHFHGHDB22BB1GHHHDBC<@CEEC@C?EG
@M02034:409:000000000-BFKT7:1:1101:7342:22414 1:N:0:32
AAAGTCGAGGTGCCTAAAGTGGCAACCCAGACTCAGAATACTGTTGGTGGTGTAGAGCTTCCTGTAGCCGCATGGCGTTCGTACTTAAATATGGAACTAACCATTCCAATTTTCGCTGTCTCTTATACACATCTCCGAGCCCACGAGACC
+
CCCCCFCCBCCCGGGGGGGGGGGHHHHGGHHGHGFHHHHHHHHHGHHGFAEFHFGBGGHHGHHHHFG5AEEEEGHAEEGGGEFEHHHHHHHGHH3@FGHHE1@FD?FBHGFHGEEGGGEF4FFG?EHGGEHHHHHFGCDGFGHGG?DGGF
@M02034:409:000000000-BFKT7:1:1101:24431:22414 1:N:0:32
AAAGTCGAGGTGCCTAAAGTGGCAACCCAGACTCCGGAGCGGGTTGGTGGTGTAGAGCTTCCTGTAGCCGCATGGCGTTCGTACTTAAATATGGAACTAACCATTCCAATTTTCGCTGTCTCTTATACACATCTCCGAGCCCACGAGACC
+
CCCDCFCCCBCCGGGGGGGGGGGHHHHGGHHGHHHGGGGGGGGGGGGGGGFFGHHHHHHHHHHHHHHHHGGGGGHHGGGGGGHHHHHHHHHHHGHHHHHHGHHHHHGHHHHHHHGGGGGHHHHHHHFHGFHHHHHBEGCCGGHGGGGGGG
@M02034:409:000000000-BFKT7:1:1101:9588:22415 1:N:0:32
AAAGTCGAGGTGCCTAAAGTGGCAACCCAGACTGGGTGTGGGGTTGGTGGTGTAGAGCTTCCTGTAGCCGCATGGCGTTCGTACTTAAATATGGAACTAACCATTCCAATTTTCGCTGTCTCTTATACACATCTCCGAGCCCACGAGACC
+
AABBAFBBBBABGGGGGDGGGGFHHHHGGHHGHHHHGFGEGGGFEEFGGGBFGHHGHHHHHHHHGHHHHGGEGGHHGGGGGGFHHHHFHHGGHHFHHHGHGHFHHHHHHHHHHHGGGGGGHHHHHHHHDHFHHHHHFCCGGGHGGGGGGE
@M02034:409:000000000-BFKT7:1:1101:27195:22415 1:N:0:32
AAAGTCGAGGTGCCTAAAGTGGCAACCCAGACTGAGAATAAGGTTGGTGGTGTAGAGCTTCCTGTAGCCGCATGGCGTTCGTACTTAAATATGGAACTAACCATTCCAATTTTCGCTGTCTCTTATACACATCTCCGAGCCCACGAGACC
+
BBABBFBBBBBBGGGGGFGGGGGHGFEEGHHGHGGHHHHHHHGFFHGGEGEFGGHHHHHGHGHHHHFHHGGFFGGCFEGGFFHEHHFGHHFHHFFG3FB@GHBGHHFBEGHHGHGE<AFBHHHHHHHHHFFHGHHBDC?CGGGFGCGDFF
@M02034:409:000000000-BFKT7:1:1101:11447:22417 1:N:0:32
AAAGTCGAGGTGCCTAAAGTGGCAACCCAGACTAATCATGAGGTTGGTGGTGTAGAGCTTCCTGTAGCCGCATGGCGTTCGTACTTAAATATGGAACTAACCATTCCAATTTTCGCTGTCTCTTATACACATCTCCGAGCCCACGAGACC
+
CCCCCFCABCCCGGG5GGGGGGGHHHHGGHHGHHGHHGGFGHHHHHGFFGEFHHHGHHHHHHHHHHHHHGGCFGHHGGGGGGHHHHHF@FFHHHHHFHFGHHHGHHGHHHHHHHGGGGGGGHHHHHHHHHHHHHHHG?DCGGHGG?CGGG
@M02034:409:000000000-BFKT7:1:1101:23086:22427 1:N:0:32
AAAGTCGAGGTGCCTAAAGTGGCAACCCAGACTGTGTCGTCGGTTGGTGGTGTAGAGCTTCCTGTAGCCGCATGGCGTTCGTACTTAAATATGGAACTAACCATTCCAATTTTCGCTGTCTCTTATACACATCTCCGAGCCCACGAGACC
+
BAAAAFABDBABGGGGGGGGGCFGHHHDGFCFGHHFHHEGGFCFGGGEFEEFHFGBHGHHHHHGGFGFHGGEEFHGGEGEF1FGGHHGHGBFHGEHHHHGHFHHHHHFHHGHHGEEGEBGHHHGGGDFFGHHHHHGFCGGGEGGGGGGCF
@M02034:409:000000000-BFKT7:1:1101:22050:22433 1:N:0:32
AAAGTCGAGGTGCCTAAAGTGGCAACCCAGACTTCTAGTCAGGTTGGTGGTGTAGAGCTTCCTGTAGCCGCATGGCGTTCGTACTTAAATATGGAACTAACCATTCCAATTTTCGCTGTCTCTTATACACATCTCCGAGCCCACGAGAC
+
DDDDCFCBCCCCGGGGGGGGGGGHHHHGGHHGHB5AGGGD5FHHHHGGGGGGHHHHHHHHHHHHHHHHHGGGGGHHGGGGGGHHHHGHHHHHHHFHHHHHHHHHGHHHHHHHHHGGGGGHHHHHHHHHHHHHHHHHGGGGGGHGGCCCD
@M02034:409:000000000-BFKT7:1:1101:20239:22438 1:N:0:32
AAAGTCGAGGTGCCTAAAGTGGCAACCCAGACTCAGCAGCCTGTTGGTGGTGTAGAGCTTCCTGTAGCCGCATGGCGTTCGTACTTAAATATGGAACTAACCATTCCAATTTTCGCTGTCTCTTATACACATCTCCGAGCCCACGAGACC
+
CCCCCFCCCCBCGGGGGGGGGGGHHHHGGHHGHHHHHHHHHHHHHHHEFGEFHHHHHGHHHHHHHHHHHGGGGGHHGGGGGGHHHHHHHHGHHHHHHHHHHHHHHHHHHHHHHHGGGGGHHHHHHH3GFGHHHHHHFCGFGGHGFDGGGE
@M02034:409:000000000-BFKT7:1:1101:23296:22441 1:N:0:32
AAAGTCGAGGTGCCTAAAGTGGCAACCCAGACTCCGTCTTGTGTTGGTGGTGTAGAGCTTCCTGTAGCCGCATGGCGTTCGTACTTAAATATGGAACTAACCATTCCAATTTTCGCTGTCTCTTATACACATCTCCGAGCCCACGAGACC
+
CCCCCFCCCCBBGGGGGGGGGGGGHHHGGHHGHHHGGHHGHHHHHHHGGGEFHHHFGHGHFHHHHFHHHFGGGGHHGGGGGGHHHHHFHHHHHGFFHHHHHHHHHHHHHHHHHHGGGGGGHHHHHHHHGHGHHHHHGGCGGGGGGGGGGG
@M02034:409:000000000-BFKT7:1:1101:5644:22460 1:N:0:32
AAAGTCGAGGTGCCTAAAGTGGCAACCCAGACTACTAATTCTGTTGGTGGTGTAGAGCTTCCTGTAGCCGCATGGCGTTCGTACTTAAATATGGAACTAACCATTCCAATTTTCGCTGTCTCTTATACACATCTCCGAGCCCACGAGACC
+
AAABADAAD?ABFGGGG4DGGGFHHHHGGHDGHHHHHFHHHHF5FFFEFGGGHHHGFEHHHHHHHFHHGGGEGGHHCFGFFEGHHHGB3@BGHGGGFHFFHHGHFEDFFHHHHHGEEFGGFHHHFHEHBGBGGFFDDGD?CGGE?BDGGE
@M02034:409:000000000-BFKT7:1:1101:5627:22465 1:N:0:32
AAAGTCGAGGTGCCTAAAGTGGCAACCCAGACTACTAATTCTGTTGGTGGTGTAGAGCTTCCTGTAGCCGCATGGCGTTCGTACTTAAATATGGAACTAACCATTCCAATTTTCGCTGTCTCTTATACACATCTCCGAGCCCACGAGACC
+
CCCCCFCACBCCGGGGGGGGGGGHHHHGGHHGHHHHHHHHHHHHHHHGGGEFHHHGGHHHFGHHFFFFHGCEEGHHGGGGGGHHHGFGHHHHHGHHHHEFGEHGHGFFHHHHHEE?EEGHHHHHHHHG4GHHHHGDF@GCCGGFFGGFGG
@M02034:409:000000000-BFKT7:1:1101:23906:22470 1:N:0:32
AAAGTCGAGGTGCCTAAAGTGGCAACCCAGACTGTTACGCATGTTGGTGGTGTAGAGCTTCCTGTAGCCGCATGGCGTTCGTACTTAAATATGGAACTAACCATTCCAATTTTCGCTGTCTCTTATACACATCTCCGAGCCCACGAGACC
+
BABBBFABBDBBGFGGGGGGGGGHHHHGGHHGHHHHHHGGGGGGGHHEGGGFHHHHHGHHHHHGGHGGGGGGGGHGGGGGGEBGHHHHHHHFHEGDFGHFGHFHHHHHGHGHHHGGGFGHGHHHEHGHFHHHEGGFAFCCGGAFCCGGFF
@M02034:409:000000000-BFKT7:1:1101:25347:22470 1:N:0:32
AAAGTCGAGGTGCCTAAAGTGGCAACCCAGACTAATAAGCATGTTGGTGGTGTAGAGCTTCCTGTAGCCGCATGGCGTTCGTACTTAAATATGGAACTAACCATTCCAATTTTCGCTGTCTCTTATACACATCTCCGAGCCCACGAGA
+
CCCCBFCABCBCGGGGGGGGGGGHHHGGGHHGHHDFHHHHBGHHGGHGEEFFFAGBDFFGGFHHHGFFFEGAEEFCEEFFEEGHHHHFFDGGHG3@GFGHEF@GGFHEHHFHFFEEGGEGBFGGE?DGFFFHHGFGGGGGFF/C/CCD
@M02034:409:000000000-BFKT7:1:1101:9382:22470 1:N:0:32
AAAGTCGAGGTGCCTAAAGTGGCAACCCAGACTACTTGTCATGTTGGTGGTGTAGAGCTTCCTGTAGCCGCATGGCGTTCGTACTTAAATATGGAACTAACCATTCCAATTTTCGCTGTCTCTTATAC
+
CCCCCFCCCCCBGGGGGGGGGGGHHHHGGHHGH33B55FAGGHHHHHGGGGGHHHHHHHHHHHHHHHHHGGEFGHHGGGGGGGHHHFGHHHHHHHHHHH3FB3B3GFHDGGHFB>/EEE344D44B4B
@M02034:409:000000000-BFKT7:1:1101:16645:22470 1:N:0:32
AAAGTCGAGGTGCCTAAAGTGGCAACCCAGACTGAGTCGAGGGTTGGTGGTGTAGAGCTTCCTGTAGCCGCATGGCGTTCGTACTTAAATATGGAACTAACCATTCCAATTTTCGCTGTCTCTTATACACATCTCCGAGCCCACGA
+
CCCCCFCBCCCCGGGGGGGGGGGHHHHGGHHGHHCHABEA2EGGFE0BB1ECA3D5D53B5FFFG5FD@?E>EEA1>?EG?E2??FH3FGH4FF33BFHH3?3B34D4BFEGF4/?C/?F?FF33?3?F2>=GFG2CB/ACGAC/<
@M02034:409:000000000-BFKT7:1:1101:15839:22471 1:N:0:32
AAAGTCGAGGTGCCTAAAGTGGCAACCCAGACTGATAATAATGTTGGTGGTGTAGAGCTTCCTGTAGCCGCATGGCGTTCGTACTTAAATATGGAACTAACCATTCCAATTTTCGCTGTCTCTTATACACATTCCGAGCCCACGAGACC
+
CCCCCFCBCCCCGGGGGGGFGGGHHHHGGHHAGGFHHHHHHHHHHHHEFGGFFFGGGHHHGHHHHHHHHGGCGEGCEEEGGEFGHFGGHHHHHH3FGGHHHFFHHHHFHGFHHGGGGGEHHHHFFH4HHHGHGHHFGGFGGHGGGGGGG
@M02034:409:000000000-BFKT7:1:1101:23924:22472 1:N:0:32
AAAGTCGAGGTGCCTAAAGTGGCAACCCAGACTGTTACGCATGTTGGTGGTGTAGAGCTTCCTGTAGCCGCATGGCGTTCGTACTTAAATATGGAACTAACCATTCCAATTTTCGCTGTCTCTTATACACATCTCCGAGCCCACGAGACC
+
B@BBBFBB?DAAGGGGGGGGGGGHHHHGDHDGHHHHGHGGFGGHHHHEA?EFGFGFGFGBGGHHHFFFFGGFGGF1E>EFGGHHHHHHHHHFFGDDHHHHFEDHHFFFFGFHHHGGGGFHHHHFEFFFFFDHHHHGE/<BCGFGGFGG?E
@M02034:409:000000000-BFKT7:1:1101:21922:22474 1:N:0:32
AAAGTCGAGGTGCCTAAAGTGGCAACCCAGACTGATAATAATGTTGGTGGTGTAGAGCTTCCTGTAGCCGCATGGCGTTCGTACTTAAATATGGAACTAACCATTCCAATTTTCGCTGTCTCTTATACACATCTCCGAGCCCACGAGACC
+
B??AA5A3ADAAGBF5CBDGFFGHHHGGGCHCH3B5DEEBFF5GFHGEFAEFHGHHG5GHGHHHFFHHHGG0EEHFCFGGGEFHGG43GHGHHGGFHGDFGHHGBGHFHHHHHHGGC?GFHHFHFGHEDFFHGHGB/</>BFGEGCCDGC
@M02034:409:000000000-BFKT7:1:1101:21934:22487 1:N:0:32
AAAGTCGAGGTGCCTAAAGTGGCAACCCAGACTGATAATAATGTTGGTGGTGTAGAGCTTCCTGTAGCCGCATGGCGTTCGTACTTAAATATGGAACTAACCATTCCAATTTTCGCTGTCTCTTATACACATCTCCGAGCCCACGAGACC
+
CCCCCFCCDCCCGGGGGGGGGGGHHHHGGHHGHHHHHHHHHHHHHHHGFGBFGHHGHHHHHHHHHHHHHFGGGGHHGGGGGGHHHHHHHHHHHHHHHHHHHHGHHHHHHHHHHHGGGGGGHGHHHHGHGGHHFHFHGGGCGGHGGGGGGG
@M02034:409:000000000-BFKT7:1:1101:4453:22488 1:N:0:32
AAAGTCGAGGTGCCTAAAGTGGCAACCCAGACTAATAATAAGGTTGGTGGTGTAGAGCTTCCTGTAGCCGCATGGCGTTCGTACTTAAATATGGAACTAACCATTCCAATTTTCGCTGTCTCTTATACACATCTCCGAGCCCACGAGACC
+
A?ABAFBBBDABGGGGFDGGGGFFGHFGGHHGHHHHHHGHDGFGGGGEFFEFHHHGHHHHHHHHHHHGFFGEGGHHGGGGGGFHHHHHHHDHHFGHHHFCGGHHGHFHHHHHGHGDFEGGFHHHBHHHHHBF2FB2E/@DGEEFCCCD?F
@M02034:409:000000000-BFKT7:1:1101:23230:22492 1:N:0:32
AAAGTCGAGGTGCCTAAAGTGGCAACCCAGACTGGTCCTAATGTTGGTGGTGTAGAGCTTCCTGTAGCCGCATGGCGTTCGTACTTAAATATGGAACTAACCATTCCAATTTTCGCTGTCTCTTATACACATCTCCGAGCCCACGAGACC
+
?ABBAFBBBBBBGGG5GGGGGGGGHHHGGHHGHHHGCBBFDBDGGHEEFEEFHFHHHHEHFHHHHHHHHEGEGGHHGGGGGGHHHHFGEGFHHHFGFGFFGFHGHGFFHHHHHFGGCGGFHFHHFGFFGGBGFGD2CC?/CFHGGCGGG<
@M02034:409:000000000-BFKT7:1:1101:18670:22493 1:N:0:32
AAAGTCGAGGTGCCTAAAGTGGCAACCCAGACTCATAATACGGTTGGTGGTGTAGAGCTTCCTGTAGCCGCATGGCGTTCGTACTTAAATATGGAACTAACCATTCCAATTTTCGCTGTCTCTTATACACATCTCCGAGCCCACGAGACC
+
CCDDCFCBCCBCGGGGGGGGGGGHHHHGGHHGHHHHHHHHHHGHGGGGGGEFHHHHHHHHHHHHHHHHHGGGGGHHGGGGGGHHHHHHHHHHHHHHHHHHHHHHHHHHHGHHHHGGGGGHHHHHHHHHGHHHHHHHGCCGGGHGGGGDGF
@M02034:409:000000000-BFKT7:1:1101:26717:22500 1:N:0:32
AAAGTCGAGGTGCCTAAAGTGGCAACCCAGACTACTGAGAGGGTTGGTGGTGTAGAGCTTCCTGTAGCCGCATGGCGTTCGTACTTAAATATGGAACTAACCATTCCAATTTTCGCTGTCTCTTATACACATCTCCGAGCCCACGAGACC
+
BBBBBFBBBBBBGGGGGGGFGGGHHHHGGHHGHHHHHGHGHGGEGGGGGGGGHHHHHFHHHHHHHHHHHGGEEFFHGGGGGGHHFHBGHHHHHHHGFHFGGHEGHFHFFGGHGGFGGGGHHHHHDHHHHFGGGHGGGCGGGGHGGFGGFG
@M02034:409:000000000-BFKT7:1:1101:19483:22500 1:N:0:32
AAAGTCGAGGTGCCTAAAGTGGCAACCCAGACTCCGTCTGCGGTTGGTGGTGTAGAGCTTCCTGTAGCCGCATGGCGTTCGTACTTAAATATGGAACTAACCATTCCAATTTTCGCTGTCTCTTATACACATCTCCGAGCCCACGAGACC
+
CBCCCFCBCCCCGGGGGGGGGGGGHHHGGHHGHHHGHHHGHGGEEGGEFGEFHHHGGGHHHHHHHHHHHFGGGGHHGGGEGFHHHHHGHHHHHHHHHHGGHHHHHHGHHHHHHHGFGGDHHHHHHFGFHHHHHHFHGGGGGGHGGGGGGE
@M02034:409:000000000-BFKT7:1:1101:26737:22503 1:N:0:32
AAAGTCGAGGTGCCTAAAGTGGCAACCCAGACTACTGAGAGGGTTGGTGGTGTAGAGCTTCCTGTAGCCGCATGGCGTTCGTACTTAAATATGGAACTAACCATTCCAATTTTCGCTGTCTCTTATACACATCTCCGAGCCCACGAGAC
+
A?ABBFBBBDBBGGGGGGGGGGGCGHHGGHGGHFAFF5BDEEFEFEGEFFEGHHGDGGFHHHHHDGHFGEGEEGHFEEGEFFFGHHGFFGGHHH@DGHFHHHHHHHGHHHGHHFGEFFEFHGHHGFBBBFHHHHH1E/<@GFHGG@CDD
@M02034:409:000000000-BFKT7:1:1101:26237:22505 1:N:0:32
AAAGTCGAGGTGCCTAAAGTGGCAACCCAGACTAAGAATAAGGTTGGTGGTGTAGAGCTTCCTGTAGCCGCATGGCGTTCGTACTTAAATATGGAACTAACCATTCCAATTTTCGCTGTCTCTTATACACATCTCCGAGCCCACGAGACC
+
CCCCCFCBCCCCGGGFGGGGGGGHHHHGGHHGHGHHHHHHFHHHGHGGFGFGHHHGHHHHHHHHHHHHHGGFEGHHGFGGGFHHHHFFHHHHGHFGHHGGHHHHHHHHHHHHHHGGGGGHHHHHHHGHHHHHHHGHF?DDGGHGGGGGGF
@M02034:409:000000000-BFKT7:1:1101:7314:22511 1:N:0:32
AAAGTCGAGGTGCCTAAAGTGGCAACCCAGACTAAGAATGAGGTTGGTGGTGTAGAGCTTCCTGTAGCCGCATGGCGTTCGTACTTAAATATGGAACTAACCATTCCAATTTTCGCTGTCTCTTATACACATCTCCGAGCCCACGAGACC
+
ABBBBFBBBBAAGGGGGGGGGFGFFGHGGCFDHDGFHGHHEHHHHHGGGGFGEHH5GHFHFFGHHFFFHGGGGGHHGGGGGGFHHHBGDGHHHEHHHHGEHHGHHHHGHHHFHHGCEEEFGHHHFHBHFHGHHHGHG?BFGGGGGCCDGG
@M02034:409:000000000-BFKT7:1:1101:9364:22513 1:N:0:32
AAAGTCGAGGTGCCTAAAGTGGCAACCCAGACTAGTGCTCCGGTTGGTGGTGTAGAGCTTCCTGTAGCCGCATGGCGTTCGTACTTAAATATGGAACTAACCATTCCAATTTTCGCTGTCTCTTATACACATCTCCGAGCCCACGAGACC
+
BAABBFABBCBCGGGGGFGGGGGGHDHGDHHGHHHHHHHHHGGEEGGEFGEFGHHGHGHHHFHHHHHHHFGEEGHHGGGGGFHHHHGHFHFHHHFHGHHHHHHHHHHGHHHHHFFGGGGGHHHHHGHFHHHHHHDGGGGFGGHGGGGGGG
@M02034:409:000000000-BFKT7:1:1101:18109:22521 1:N:0:32
AAAGTCGAGGTGCCTAAAGTGGCAACCCAGACTGCGCTGTCGGTTGGTGGTGTAGAGCTTCCTGTAGCCGCATGGCGTTCGTACTTAAATATGGAACTAACCATTCCAATTTTCGCTGTCTCTTATACACATCTCCGAGCCCACGAGACC
+
CCCCBFCCCCCCGGGGGGGGGGGHHHHGGHHGHHHGGGGGHGGGGGGGFGGGHHHFHGHHHHHHHHHGHGGEFGHCEFGGGGHHHHHFFHHHHHFGHHHHHHHGHHGHHHHHHGGGGGFHHGHHGHBGHHHHHHHFGCGGGGHGGFGGGG
@M02034:409:000000000-BFKT7:1:1101:11366:22522 1:N:0:32
AAAGTCGAGGTGCCTAAAGTGGCAACCCAGACTCTTCCGACTGTTGGTGGTGTAGAGCTTCCTGTAGCCGCATGGCGTTCGTACTTAAATATGGAACTAACCATTCCAATTTTCGCTGTCTCTTATACACATCTCCGAGCCCACGAGACC
+
CCCCCFCCCDDCGGGGGGGGGGGHHHHGGHHGHHHHHHGGGGGHHHHGGGFGHHHHHHHHHHHHHHHHHGGGGGHHGGGGGGHHHHEGHHFHHHFFGHHFHHHHHHHHHHHHHHGGGGGGHHHHHHHHGHFHHHHFGFGGGGGGGCGGGF
@M02034:409:000000000-BFKT7:1:1101:21416:22522 1:N:0:32
AAAGTCGAGGTGCCTAAAGTGGCAACCCAGACTAAGCCTAATGTTGGTGGTGTAGAGCTTCCTGTAGCCGCATGGCGTTCGTACTTAAATATGGAACTAACCATTCCAATTTTCGCTGTCTCTTTT
+
CCCCCFCCCCCCGGGGGGGFGGGHHHHGGHHGHF3FF3BGHHHHHHHGFGEGHFHHGHHHHHHHHHHHHGGEGGHHGGGGGGHHHHGHHHHHHHHHGHHGHHHHHHGHHHHHHHGGGGG344D?4B
@M02034:409:000000000-BFKT7:1:1101:3764:22523 1:N:0:32
AAAGTCGAGGTGCCTAAAGTGGCAACCCAGACTGGGTGTGGGGTTGGTGGTGTAGAGCTTCCTGTAGCCGCATGGCGTTCGTACTTAAATATGGAACTAACCATTCCAATTTTCGCTGTCTCTTATACACATCTCCGAGCCCACGAGACC
+
AABBBFBBBBABFFGGBGGGGGGHFHHGGHEGHHHHEFEGGGGGECFEFGAFGGHFHFHHHFGHFHHHGFEEFGHFEGGEEECAGHGBHHEHHHFGGHFFGHGHHGHGGHHHHHG?DGGHHGGHFGFHHHFHHHG2C@CDFGHGGCGFGF
@M02034:409:000000000-BFKT7:1:1101:13748:22523 1:N:0:32
AAAGTCGAGGTGCCTAAAGTGGCAACCCAGACTGGGACTCCGGTTGGTGGTGTAGAGCTTCCTGTAGCCGCATGGCGTTCGTACTTAAATATGGAACTAACCATTCCAATTTTCGCTGTCTCTTATACACATCTCCGAGCCCACGAGACC
+
CCCCCFCCCCCCGGGGGGGGGGGHHHHGGHHGHHFHHHHHGGGGGGGGGGGGHHHGHHHHHHHHHHHHHGGEGGHHGGGGGGHHHHHHHHHHHHHHHHHHHHHHHHHHHHHHHHGGGGGHHHHHHHGHGHFHGHHHGGGGGGHGGGGGGC
@M02034:409:000000000-BFKT7:1:1101:18972:22527 1:N:0:32
AAAGTCGAGGTGCCTAAAGTGGCAACCCAGACTCAGGCTAATGTTGGTGGTGTAGAGCTTCCTGTAGCCGCATGGCGTTCGTACTTAAATATGGAACTAACCATTCCAATTTTCGCTGTCTCTTATACACATCTCCGAGCCCACGAGACC
+
BBBBBFA>ADBBGGGGGGGGGGGHHHHGGHHGH33A33B33DFGHHHGGGEFHHHHHHHHHHHHGHHHHGGGGGHHGGGGGGHHHHHHHHHHHHHGHHHHHHHHHHHHGHHHHFGGGGEHHHHHHHGHHHHHHHHGGDGGGGHGGGGGGG
@M02034:409:000000000-BFKT7:1:1101:3744:22528 1:N:0:32
AAAGTCGAGGTGCCTAAAGTGGCAACCCAGACTAAGAATCAGGTTGGTGGTGTAGAGCTTCCTGTAGCCGCATGGCGTTCGTACTTAAATATGGAACTAACCATTCCAATTTTCGCTGTCTCTTATACACATCTCCGAGCCCACGAGACC
+
BBBBBF@BDBBBFGGGGGGGFFFHHHHEGHHGHHGFHHHHHHHHGGGFGGEFHGGFGGHGHFHHHHHHHGGEEFHHGEGGGEHHHHGFHHEFGHFFFHHHHFHHHHFGHGHHHHGGGGGHHHHHEFBGDGGGHHHFGC?DGGHGGGGGGG
@M02034:409:000000000-BFKT7:1:1101:7320:22530 1:N:0:32
AAAGTCGAGGTGCCTAAAGTGGCAACCCAGACTAAGAATGAGGCTGGTGGTGTAGAGCTTGCTGTAGC
+
A?AAAFBABDAAGFGA4EGGGGFBFFHGDCFF3FGCF5F5BBB2AFE322E1A355D5B33B5A5555
@M02034:409:000000000-BFKT7:1:1101:22584:22532 1:N:0:32
AAAGTCGAGGTGCCTAAAGTGGCAACCCAGACTAGTGGTCCTGTTGGTGGTGTAGAGCTTCCTGTAGCCGCATGGCGTTCGTACTTAAATATGGAACTAACCATTCCAATTTTCGCTGTCTCTTATACACATCTCCGAGCCCACGA
+
BBBBBFBABBBBGGGGGGGGGGGHHHHGGHHGH3CGHHHHGHHGGHEAA2EFA3F5AEDCAFFFFEFFDEGEEEH1EEEFFEGHHHHBBGHHHE33GFHG313BFFHBEF?GDBEEFD/B??BE4BF4D2F2FDH2</<BBF/</<
@M02034:409:000000000-BFKT7:1:1101:22566:22535 1:N:0:32
AAAGTCGAGGTGCCTAAAGTGGCAACCCAGACTAGTGGTCCTGTTGGTGGTGTAGAGCTTCCTGTAGCCGCATGGCGTTCGTACTTAAATATGGAACTAACCATTCCAATTTTCGCTGTCTCTTATACACATCTCCG
+
BBBBBFBB?DAAGFGGGGGFGFCFHHHGGHHGHGGHHHHGFHHHHHHGFEEFHGGHFFFFHFHHGHHHHGG0EGHHGGGGGEFGHHFFHHFHHHFFFGGHHHHFHHFHFGHHHDEGFGGFGGHBFGFGEBGH233BE
@M02034:409:000000000-BFKT7:1:1101:17192:22542 1:N:0:32
AAAGTCGAGGTGCCTAAAGTGGCAACCCAGACTACGAAGAAGGTTGGTGGTGTAGAGCTTCCTGTAGCCGCATGGCGTTCGTACTTAAATATGGAACTAACCATTCCAATTTTCGCTGTCTCTTATACACATCTCCGAGCCCACGAGACC
+
BBBBBFBBBBBBGGGGGGGGGGGHHHHGGHHGHHHGGHGGHHHHHHGGGGEFHBHBGHHHHGHHGHHHHGGGGGHHGGGGGGHHHHGGFHGHHHHFFHHHHHHHGHGHGHHHHHGGGGGHHHHHHHFGHFHHHHHFD/CFCGFGGGCDGE
@M02034:409:000000000-BFKT7:1:1101:22680:22548 1:N:0:32
AAAGTCGAGGTGCCTAAAGTGGCAACCCAGACTTGTCAGAAGGTTGGTGGTGTAGAGCTTCCTGTAGCCGCATGGCGTTCGTACTTAAATATGGAACTAACCATTCCAATTTTCGCTGTCTCTTATACACATCTCCGAGCCCACGAGA
+
BBBBAFBADBABGGGGBGGFGGFHHDHGGHGGHHFHHHHHGHCGHHGGFE1FGFH5FGHHHHHHFBGHGEF@EEAFGGGGGGHHHHHEDGGHHHBFBFHHH0EGGHBDHGHHEGFGFGGGHEHH4B4B3BFHHGFF?@//BFGGGCF?
@M02034:409:000000000-BFKT7:1:1101:23547:22555 1:N:0:32
AAAGTCGAGGTGCCTAAAGTGGCAACCCAGACTCAGAATAAGGTTGGTGGTGTAGAGCTTCCTGTAGCCGCATGGCGTTCGTACTTAAATATGGAACTAACCATTCCAATTTTCGCTGTCTCTTATACACATCTCCGAGCCCACGAGACC
+
A3ABBFBBDDAAFGGGEGGGGGGHGFFGGHHGHHHHGHHHHHHHHHGEFGEFHGHHHHHHHHHHHHHHHGGCEGAGGGGGGGGHHHHHFHHHHFHHHHGFFGGGHHHHHHHGHHGGGGEHFHHHEGEHGHFHHHHHFCCCDGFGC/<ECC
@M02034:409:000000000-BFKT7:1:1101:14071:22558 1:N:0:32
AAAGTCGAGGTGCCTAAAGTGGCAACCCAGACTCATACGCATGTTGGTGGTGTAGAGCTTCCTGTAGCCGCATGGCGTTCGTACTTAAATATGGAACTAACCATTCCAATTTTCGCTGTCTCTTATACACATCTCCGAGCCCACGAGACC
+
CCCCBFCCCCBCGGGGGGGGGGGHHHHGGHHGHHHHHHHGGGGHHHHGGFFFGHHHHHHHHGHHFFHHHGGGGGHHGGGGGGHHHHFHHHHHHHEHHHHGGHHHHGHHHHHHHHGGGGGHHHHHHHHHHHHHHHHHG/CFCGGGGGGGDE
@M02034:409:000000000-BFKT7:1:1101:23565:22560 1:N:0:32
AAAGTCGAGGTGCCTAAAGTGGCAACCCAGACTCAGAATAAGGTTGGTGGTGTAGAGCTTCCTGTAGCCGCATGGCGTTCGTACTTAAATATGGAACTAACCATTCCAATTTTCGCTGTCTCTTATACACATCTCCGAGCCCACGAGACC
+
CDDDDFDBCDDCGGGGGGGGGGGHHHHGGHHGHFFGGFGGGHDHGHEGGGGGEEGBFFGHHHHHHGHGFEG@EGF1EEEEEECGGGGDHGHFFB3@EGHHFFDFG?FE4FGHHGEFGGFFHGGDGFFFGFFFHHHBGCCGFGHFGGG?EF
@M02034:409:000000000-BFKT7:1:1101:15799:22567 1:N:0:32
AAAGTCGAGGTGCCTAAAGTGGCAACCCAGACTTGTAAGGAGGTTGGTGGTGTAGAGCTTCCTGTAGCCGCATGGCGTTCGTACTTAAATATGGAACTAACCATTCCAATTTTCGCTGTCTCTTATACACATCTCCGAGCCCACGAGACC
+
BBBBBFBBBBBBGGGGGGGGGGGGFGHGGHHGHHHHHHHHFHGEHHGGGGECHHHFHHHHHHHHGHHHHGGGGGHHGGGGFFFHHHHFHHFFGFFFGHHHHHGHHHHHEGFHHFGGGGGFHHHHHHGHFHHHFHHHD?GCGEHGGGGGGE
@M02034:409:000000000-BFKT7:1:1101:8320:22573 1:N:0:32
AAAGTCGAGGTGCCTAAAGTGGCAACCCAGACTCAGAATCATGTTGGTGGTGTAGAGCTTCCTGTAGCCGCATGGCGTTCGTACTTAAATATGGAACTAACCATTCCAATTTTCGCTGTCTCTTATACACATCTCCGAGCCCACGAGACC
+
?ABBAFAADDABGGGGGGGGGGGHFHHGGHHGGGHHHHHHHHHGGFEEFG2FHHHHGHFGHHGHFGEHHGEGGGHHGGGGGGEFHGFFHHHGEHHHHGHGHEHHHHGHHHFHGHGGGGDHFHHHGHGHFHHHFGFHDFGGGG//CGGGCF
@M02034:409:000000000-BFKT7:1:1101:21414:22575 1:N:0:32
AAAGTCGAGGTGCCTAAAGTGGCAACCCAGACTAAGAATAATGTTGGTGGTGTAGAGCTTCCTGTAGCCGCATGGCGTTCGTACTTAAATATGGAACTAACCATTCCAATTTTCGCTGTCTCTTATACACATCTCCGAGCCCACGAGACC
+
CCCCCFCCCCCCGGGGGGGGGGGHHHHGGHHGHHHHHHHHHHHGHHHEGGGGHHHHHHHHHHHHHHHHHGGGGGHHGGGGGGHHHHGHGHHHHHBGHHHHHHFHHHGGHHHHHHGGGGGHHHHHHHFHFGHHGHHHGGGGGGHGGGGGGG
@M02034:409:000000000-BFKT7:1:1101:20431:22575 1:N:0:32
AAAGTCGAGGTGCCTAAAGTGGCAACCCAGACTAGTAATAAGGTTGGTGGTGTAGAGCTTCCTGTAGCCGCATGGCGTTCGTACTTAAATATGGAACTAACCATTCCAATTTTCGCTGTCTCTTATACACATCTCCGAGCCCACGAGACC
+
BBBBBFBBBBBBGGGGGGGGGGGGHHHGFHHGHHHGHGGGHHHFGHGGGGEFHFHFGHHHHGHHFGHHHFFEEEHHGGGGGFHHGHHGHHFFHHGHFHGGHHHHHHGGHHHHHFGEGG/DHGHHHGB4FGHHHHEF?B@CCEFFCGGGDF
@M02034:409:000000000-BFKT7:1:1101:6663:22580 1:N:0:32
AAAGTCGAGGTGCCTAAAGTGGCAACCCAGACTACGACGGCGGTTGGTGGTGTAGAGCTTCCTGTAGCCGCATGGCGTTCGTACTTAAATATGGAACTAACCATTCCAATTTTCGCTGTCTCTTATACACATCTCCGAGCCCACGAGACC
+
CCCCCFCCCCAAGGGGGGGGGGGGGHHGGHHGHHHGGGGGGGGGGGGEFGAFGHHFGHHHGHHHGHHHHGGEEGHHGEFFFFGHFHHHHHFHHGHHHHHHHHHHHHGHHHHHHDGEGGEGHHHHFHGHFHHHFHGFECGGGGHGGGGGGC
@M02034:409:000000000-BFKT7:1:1101:3761:22580 1:N:0:32
AAAGTCGAGGTGCCTAAAGTGGCAACCCAGACTCAGCATACGGTTGGTGGTGTAGAGCTTCCTGTAGCCGCATGGCGTTCGTACTTAAATATGGAACTAACCATTCCAATTTTCGCTGTCTCTTATACACATCTCCGAGCCCACGAGACC
+
BBBBBFBBDBBBGGGGFGGGGGGGHHHGGHHGHHGHHHHHHHGHGGGGGFEFHGHGGFHHHFHHFGHHHGGFEGHHGGGGGFHHHHFDHHHHHHFHGHHHHHFFHHGHHHHHHHGGGGGHHHHHGHGHGHFHHHGHGDGGGGHGF/@EGE
@M02034:409:000000000-BFKT7:1:1101:27057:22583 1:N:0:32
AAAGTCGAGGTGCCTAAAGTGGCAACCCAGACTA
+
AAA1AFA?@D>AFGGGG1FGGAFAFAB0AGCACF
@M02034:409:000000000-BFKT7:1:1101:8334:22585 1:N:0:32
AAAGTCGAGGTGCCTAAAGTGGCAACCCAGACTCAGAATCATGTTGGTGGTGTAGAGCTTCCTGTAGCCGCATGGCGTTCGTACTTAAATATGGAACTAACCATTCCAATTTTCGCTGTCTCTTATACACATCTCCGAGCCCACGAGACC
+
BABCCFCBBAAAGGGGGGGGGGGHHHHGGHHGHHGHHHHCFGHFFHHFFFFFGFHGHFHHHHHHH5FGFGGFFGHGGGGGGFHGHGHFGBFHHHHGFHFCEGFFGFGBHHGGHFFDGGEFHGGHHHGHGGFHFGHFECDGGGHGGGGFGE
@M02034:409:000000000-BFKT7:1:1101:19431:22586 1:N:0:32
AAAGTCGAGGTGCCTAAAGTGGCAACCCAGACTGCT
+
CCCCCFCBBCCCGGGGGGGFGGGHHHHGGHHGH335
@M02034:409:000000000-BFKT7:1:1101:11845:22588 1:N:0:32
AAAGTCGAGGTGCCTAAAGTGGCAACCCAGACTCTTGGGGGGGTTGGTGGTGTAGAGCTTCCTGTAGCCGCATGGCGTTCGTACTTAAATATGGAACTAACCATTCCAATTTTCGCTGTCTCTTATACACATCTCCGAGCCCACGAGACC
+
CCBCBFCCBCCCGGGGGGGGGGGHHHHGGHHGHGHHHHHGCCGGGGGGGGDFEFFBFGFGFGGGGGFBFDGFGGG?FFFFFDFFEFFFFFFFFF9FBFFFFF/FFFFFFFFFFFCFFFFFFFFFBF/9BF/FFFF/D-@DBEFE=->DFE
@M02034:409:000000000-BFKT7:1:1101:18853:22595 1:N:0:32
AAAGTCGAGGTGCCTAAAGTGGCAACCCAGACTAATCAGAATGTTGGTGGTGTAGAGCTTCCTGTAGCCGCATGGCGTTCGTACTTAAATATGGAACTAACCATTCCAATTTTCGCTGTCTCTTATACACATCTCCGTGCCCACGAG
+
AAAAAFAAADAAGFG111BFDGGBGHFGCGFFHHBGHEE11DBFGDAEFCEFH1G21FFHFHHHHFBDFEE/??0FEGEE/?0BGG211B2BF@1FFGE11B1BFGB22BBGGHGGGGFFHFHHFF2F2FGHFHDG//??FG1FC/B
@M02034:409:000000000-BFKT7:1:1101:5925:22595 1:N:0:32
AAAGTCGAGGTGCCTAAAGTGGCAACCCAGACTAATAAGTCGGTTGGTGGTGTAGAGCTTCCTGTAGCCGCATGGCGTTCGTACTTAAATATGGAACTAACCATTCCAATTTTCGCTGTCTCTTATACACATCTCCGAG
+
AA?AADAADDAAAEFFGGG31AA01FC0AGCAEFFGHGEGFE?EEGCFE/BFFFG2BFBH1EGFA2D2FBEEEFHFEEEFEE0/?FFGBG2BGF1BFCGBGFGFFGGHFFFBG2E/?EF1BDGFGGDD2FFFGDD<C/C
@M02034:409:000000000-BFKT7:1:1101:24292:22600 1:N:0:32
AAAGTCGAGGTGCCTAAAGTGGCAACCCAGACTAATGCGCATGTTGGTGGTGTAGAGCTTCCTGTAGCCGCATGGCGTTCGTACTTAAATATGGAACTAACTATTCCAATTTTCGCTGTCTCTTATACACATCTCCGAGCCCACGAGA
+
CCCCCFCCCCCCGGGFGGGGGGGHHHHGGHGGHHFHHFGECFEFGHEGFGGE1AGFEBDAABFGHF5BAEF?EE11>?EFFE2??EGGGHH4@D33BFGHG34D4?F4BFDHHF@EFDEGGHF4D?BFD2BGFGGFE//B<F/FDF@A
@M02034:409:000000000-BFKT7:1:1101:23900:22604 1:N:0:32
AAAGTCGAGGTGCCTAAAGTGGCAACCCAGACTCCGGAGAATGTTGGTGGTGTAGAGCTTCCTGTAGCCGCATGGCGTTCGTACTTAAATATGGAACTAACCATTCCAATTTTCGCTGTCTCTTATACACATCTCCGAGCCCACGAGACC
+
AAA3AFABBBAAFGGGGGGGGDFCFHHEF2FFFHHEGGEEHHFHHHHEFDAFGFFDGGHHHFHFFGFGHGGCEFHHGEGFFGGHHHHHHHFHHG3FGFHHHFHHHHHGHHHHHGGFGGGGHHGHGFGHFGBFHHGFE/CCCFHGGG@DDG
@M02034:409:000000000-BFKT7:1:1101:11253:22604 1:N:0:32
AAAGTCGAGGTGCCTAAAGTGGCAACCCAGACTGTTGGGGCGGTTGGTGGTGTAGAGCTTCCTGTAGCCGCATGGCGTTCGTACTTAAATATGGAACTAACCATTCCAATTTTCGCTGTCTCTTATACACATCTCCGAGCCCACGAGACC
+
CBCCCFCCCCCCGGGGGGGGGGGHHHHGGHHGHEGD32EFGFGGEEGEFGFFFHHHGHHHHHHHHHHHHGGEEGHHGGGGGGHHHHBGHHHHGHHHHHDHHHGGHHFHBFHHHHGGGGGFF<GGGHHHGHHHHHFHD@@?FGHGC?CFGF
@M02034:409:000000000-BFKT7:1:1101:8232:22606 1:N:0:32
AAAGTCGAGGTGCCTAAAGTGGCAACCCAGACTGTTGGTGGTGTAGAGCTTCCTGTAGCCGCATGGCGTTCGTACTTAAATATGGAACTAACCATTCCAATTTTCGCTGTCTCTTATACACATCTCCGAGCCCACGAGACCAGAGAGGAT
+
BBBBBFBBBBBBGGGGGGGGGGGGGHHGGHHGFGGFHHEGGGGH3FFHFFGFHHHHFHGHGGFGGGHGECGGGGGHHHHFHHHHHGHGHHH3FGHHHFHHGHHFBEF?EEHHHHHFHHHEFGHHHHHDFCGG/CFCFGAC/F0FGHGGG?
@M02034:409:000000000-BFKT7:1:1101:26636:22608 1:N:0:32
AAAGTCGAGGTGCCTAAAGTGGCAACCCAGACTCCTTATAATGTTGGTGGTGTAGAGCTTCCTGTAGCCGCATGGCGTTCGTACTTAAATATGGAACTAACCATTCCAATTTTCGCTGTCTCTTATACACATCTCCGAGCCCACGAGACC
+
CBCCAFCCCCCCGGGFGGGGGGGHHHHGGGHGHHHHHGGHGGHGHHHGGGGGHHHHHHHHHHHHHHHHHFGEEGHHGGGGGGHHHHDDGGFHHHGFHFFEGHGHHHGHFGGHHFGGGGGHHHHHHHHHBGHHFGFFD@DCDGHGGFDGDF
@M02034:409:000000000-BFKT7:1:1101:9034:22608 1:N:0:32
AAAGTCGAGGTGCCTAAAGTGGCAACCCAGACTACTAATACTGTTGGTGGTGTAGAGCTTCCTGTAGCCGCATGGCGT
+
BBBBAFBBDBBBGGGGGGGGGGGHHHHGEHHGHHFHD5FEGFGHB3GE22BAAAF555BA5BB55555AEE0EEE10?
@M02034:409:000000000-BFKT7:1:1101:11393:22617 1:N:0:32
AAAGTCGAGGTGCCTAAAGTGGCAACCCAGACTAATGTTGCTGTTGGTGGTGTAGAGCTTCCTGTAGCCGCATGGCGTTCGTACTTAAATATGGAACTACCCATTCCAATTTTCGC
+
A1>AAD11>AAAF1F11ABDGFFHGHCEGHHC11FFBADAFFBAF1/EE//AAFF21FHHDGHGA22FFEGAEGHAEG/FE?EGFHFB1BBEHHHGBBF1BG1BFDGH2BFFG2/>
@M02034:409:000000000-BFKT7:1:1101:18533:22621 1:N:0:32
AAAGTCGAGGTGCCTAAAGTGGCAACCCAGACTAATGGGAAGGTTGGTGGTGTAGAGCTTCCTGTAGCCGCATGGCGTTCGTACTTAAATATGGAACTAACCATTCCAATTTTCGCTGTCTCTTATACACATCTCCGAGCCCACGAGACC
+
CCCCCFBBBBBCGGGGGGGGGGGHHHHGGHHGHGHHHGHHGGGHGHGGGGGGHHHFHGHHHHHHHHHHHGGGGGHHGGGGGGHHHHHGBGHHHGHGHHHFHHGHHHHHFGHHHHGGGGGHGFHHHHFHHHGHGFFHGCDGGGHGGGGGGG
@M02034:409:000000000-BFKT7:1:1101:8249:22621 1:N:0:32
AAAGTCGAGGTGCCTAAAGTGGCAACCCAGACTGTTGGTGGTGTAGAGCTTCCTGTAGCCGCATGGCGTTCGTACTTAAATATGGAACTAACCATTCCAATTTTCGCTGTCTCTTATATACCTCTCCGAGCCCTCGAGACCAG
+
BAABBFBAD2A?FGGGGGGGGGGHHHGGGEHGHFGGBAEFG22F3DFH5BFGFDFDGBB3EEAEEHA0>>FEGCEFG4BBE4B433B3F3FC133GH4@FD34F4EEE/E?G44B4BB44?4B?33B/<<@/F2?<</F?/2<
@M02034:409:000000000-BFKT7:1:1101:8695:22626 1:N:0:32
AAAGTCGAGGTGCCTAAAGTGGCAACCCAGACTGTGGCGAGGGTTGGTGGTGTAGAGCTTCCTGTAGCCGCATGGCGTTCGTACTTAAATATGGAACTAACCATTCCAATTTTCGCTGTCTCTTATACACATCTCCGAGCCCACGAGACC
+
CCCCCFCCCCBBGGGGGGGGGGGHHHHGGHHGHHHHHHGGGGGEHGGEFG1FGGHGGHHHHGHFFHHHHGGEGGHGGFGGGFFHGHGFHHHHHHGHGHHHHHHHHHHHHHHHHHGGGGFFFHHHGHHHHHHHHHHHGFGGGGHGGFGGGA
@M02034:409:000000000-BFKT7:1:1101:23292:22644 1:N:0:32
AAAGTCGAGGTGCCTAAAGTGGCAACCCAGACTGGGTTTGAGGTTGGTGGTGTAGAGCTTCCTGTAGCCGCATGGCGTTCGTACTTAAATATGGAACTAACCATTCCAATTTTCGCTGTCTCTTATACACATCTCCGAGCCCACGAGACC
+
BABBAFBBBDBBGGGAAAFFFGGFHHHGGHHGHHHHBFEGHGGHHHGFCFEFHGHHHHHHHHHHFHHHHGGFGGHHGGGGGGHHHHGFHHHHHHHHGHGGGHFGHHHHHHHHHHGGGGGGHGHHDGFHFGEHFHGHG?CCDGHGGFGGGG
@M02034:409:000000000-BFKT7:1:1101:11497:22654 1:N:0:32
AAAGTCGAGGTGCCTAAAGTGGCAACCCAGACTCGGGAGCGTGTTGGTGGTGTAGAGCTTCCTGTAGCCGCATGGCGTTCGTACTTAAATATGGAACTAACCATTCCAATTTTCGCTGTCTCTTATACACATCTCCGAGCCCACGAGACC
+
AAABCFCCCCBCGGGGGGGGGGGHHHHGGHHGHHGGGGGGGFGGHHHGFG1FFGHEHHHHHFHHHHHHHGGEFFHHGGGEGGHHGHGGHGFHHHHHFHHHHGHGHHHHHHHHHFGGGGGFHGHHGHGHGH2G2GGFCBGGGGGGG@DGGE
@M02034:409:000000000-BFKT7:1:1101:11479:22656 1:N:0:32
AAAGTCGAGGTGCCTAAAGTGGCAACCCAGACTCGGGAGCGTGTTGGTGGTGTAGAGCTTCCTGTAGCCGCATGGCGTTCGTACTTAAATATGGAACTAACCATTCCAATTTTCGCTGTCTCTTATACACATCTCCGAGCCCACGAGACC
+
BBBBBFBBBBBBGGGGGGGGGGGHHHHGGHGGHHGGGGGGGGGGHHHGGGFFHFHGHHHHHHHHHHHHHGGEGGHFGGGGGGHHHHGGHGGHHHHFHHGFHHHHHHGHHHGHHHGGGGGHHGHHDHGHFHHHHHHHF<DFGGHGGCFGGG
@M02034:409:000000000-BFKT7:1:1101:18501:22659 1:N:0:32
AAAGTCGAGGTGCCTAAAGTGGCAACCCAGACTACGTCTGCGGTTGGTGGTGTAGAGCTTCCTGTAGCCGCATGGCGTTCGTACTTAAATATGGAACTAACCATTCCAATTTTCGCTGTCTCTTATACACATCTCCGAGCCCACGAGACC
+
BBBCBFBBCCABGGGGGGGGGGGHHHHGGHHGHHHGHHHGHGGGGGGFGGFFHHHHHHHHHHHHHHHHHGGGGGHHGGGGGGHHGHGGHHFHHHHHFHHHHHHHHHGHHHHHHHGGGGGHHHHHGHFHHHHHHHFFECGCGGHGGFGGGG
@M02034:409:000000000-BFKT7:1:1101:23285:22664 1:N:0:32
AAAGTCGAGGTGCCTAAAGTGGCAACCCAGACTGTG
+
BABBAFBABBBBGGGGGGGGGGGHHAGGGHHGHH35
@M02034:409:000000000-BFKT7:1:1101:16946:22667 1:N:0:32
AAAGTCGAGGTGCCTAAAGTGGCAACCCAGACTATGTCTTCGGTTGGTGGTGTAGAGCTTCCTGTAGCCGCATGGCGTTCGTACTTAAATATGGAACTAACCATTCCAATTTTCGCTGTTCTTATACACATCTCCGAGCCCACGAGACC
+
AABABFBBBBBBGGGGGGGGGGGHHHHGAAGGHHHFHHHHGHEFEGGGGGBFGHGFGHHHGHHHHGGFGEE>EFHHGGGGGGHHHHHGHHFHHGDFFC3BFFHHHHGHFHHHHHEGGGEGFHHGHGF3CFFHHHGD/BCDCEGG??EGF
@M02034:409:000000000-BFKT7:1:1101:16227:22669 1:N:0:32
AAAGTCGAGGTGCCTAAAGTGGCAACCCAGACTACTCGGGGGGTTGGTGGTGTAGAGCTTCCTGTAGCCGCATGGCGTTCGTACTTAAATATGGAACTAACCATTCCAATTTTCGCTGTCTCTTATACACATCTCCGAGCCCACGAGACC
+
CCCCBFCCCCCCGGGGGGGFGGGHHHHGGHHGHHHHHGGGGGGGGGGGFGDFGHHGHHHHGHHHHHHFHGGGGGHGFDGGGGHHHHHHHHHHHHHHHHHHHHHGGGGGGGGGGGGGGGGGFGGGGGFGGGGGGGGFEBFFFFFFFFFFFA
@M02034:409:000000000-BFKT7:1:1101:4707:22671 1:N:0:32
AAAGTCGAGGTGCCTAAAGTGGCAACCCAGACT
+
CCCBBFCCCCCCGGGGGGGGGGGHGHHGGHHGG
@M02034:409:000000000-BFKT7:1:1101:12672:22671 1:N:0:32
AAAGTCGAGGTGCCTAAAGTGGCAACCCAGATTAAGACGAATGTTGGTGGTGTAGAGCTTCCTGTAGCCGCATGGCGTTCGTACTTAAATATGGAACTAACCATTCCAATTTTCGCTGTCTCTTATACACATCTCCGAGC
+
A?1AA@1>@1A?FFGGBFGFFGFHBFGCFHE1DGFHGFG?AF1BFEF?FCABFFHEHHBFFHHHDFGFHGGCECFHGFGGGGHHHHDD1G2E2FF11CEBGHBFFGFHGHHFBFECEAGFFHHHGFBGB11G1DDGC//>
@M02034:409:000000000-BFKT7:1:1101:13069:22671 1:N:0:32
AAAGTCGAGGTGCCTAAAGTGGCAACCCAGACTGGGGGTGTGGTTGGTGGTGTAGAGCTTCCTGTAGCCGCATGGCGTTCGTACTTAAATATGGAACTAACCATTCCAATTTTCGCTGTCTCTATACACATCTCCGAGCCCACGAGACCA
+
CBCCBFCCCCCCGGGGGGGGGGGHHHHGGHHGHHHHGGGGGGGHGGGGGGGGHHHFHHHHHHHHHHHHHGGFGGHHGGGGGGHHHHHGHHGHHHHHHHHHHHGHHHHHHHHHHHGGGGGHHHHGHFGHGHHHHHHGGGGGGHGGFGGGGF
@M02034:409:000000000-BFKT7:1:1101:7808:22672 1:N:0:32
AAAGTCGAGGTGCCTAAAGTGGCAACCCAGACTCATAAGTCGGTTGGTGGTGTAGAGCTTCCTGTAGCCGCATGGCGTTCGTACTTAAATATGGAACTAACCATTCCAATTTTCGCTGTCTCTTATACACATCTCCGAGCCCACGAGACC
+
CCCCCFCCCCCCGGGGGGGGGGGHHHHGGHHGHHHHHHHHHGGGGGGGGGEGHHHFHHHHHHHHHHHHHGGEGGHHGGGGGGHHHHBFHHHHHHHHHHHHHHHHHHGHHHHHHHGGGGFHHHHHHHGHFHBHHHHHGBCGGGHGGGGGGE
@M02034:409:000000000-BFKT7:1:1101:25769:22673 1:N:0:32
AAAGTCGAGGTGCCTTAAAGTGGCAACCCAGACTGAGCATAATGTTGGTGGTGTAGAGCTTCCTGTAGCCGCATGGCGTTCGTACTTAAATATGGAACTAACCATTCCAATTTTCGCTGTCTCTTATACACATCTCCGAGCCCACGAGAC
+
A?ABAFBBBBBBGGGGGF5FFGHGBHEHEFHHCHHHHGFGFFHEFGHHEFGEFEGFGHFHHHHHHHGHGFAEEEFGFGFGGGAGFHGEFGGHHHHGDGFFHHFHGHGBGFGHHHFE?EGGFHHHHHHHHFHDGGHHFFGGGGGHGGGGD?
@M02034:409:000000000-BFKT7:1:1101:11156:22675 1:N:0:32
AAAGTCGAGGTGCCTAAAGTGGCAACCCAGACTGATAA
+
CCCCCFCCCCBCGGGGGGGGGGGHGHHGGHHDHHCG55
@M02034:409:000000000-BFKT7:1:1101:9596:22676 1:N:0:32
AAAGTCGAGGTGCCTAAAGTGGCAACCCAGACTCAGCCGACGGTTGGTGGTGTAGAGCTTCCTGTAGCCGCATGGCGTTCGTACTTAAATATGGAACTAACCATTCCAATTTTCGCTGTCTCTTATACACATCTCCGAGCCCACGAGACC
+
BBBBBFBADBABGGGGFGGGGGGFHHHGEHHGHHGHHHGGGGGGGGGGGGEFGHGDGFHHHHHHFGHHHGGEEGHGGGGGGGFHHGGGHGGHHHBGFHHHHHFHHHGFFHHHHHGGFFGFGHFGGGGHGHBGHHFHGGGGGGHGGGGGGG
@M02034:409:000000000-BFKT7:1:1101:14903:22685 1:N:0:32
AAAGTCGAGGTGCCTAAAGTGGCAACCCAGACTGCGGGTGGGGTTGGTGGTGTAGAGCTTCCTGTAGCCGCATGGCGTTCGTACTTAAATATGGAACTAACCATTCCAATTTTCGCTGTCTCTTATACACATCTCCGAGCCCACGAGACC
+
?AAAAFAA>DA4FGGGGGGGGGFFHHFEGCHGHBHG2EEEG0EEEEGE1?EFGGHHFFFHHHHGHFFHHGEEEGEG/?EFGFGHGHGBGHHFHGFFFGB3FFHGHFGGFGHHHHCCC?EGHGHGFG1FFH1FFGHFD@?CDG.>>@C?DE
@M02034:409:000000000-BFKT7:1:1101:12690:22685 1:N:0:32
AAAGTCGAGGTGCCTAAAGTGGCAACCCAGACTAAGACGAATGTTGGTGGTGTAGAGCTTCCTGTAGCCGCATGGCGTTCGTACTTAAATATGGAACTAACCATTCCAATTTTCGCTGTCTCTTATACACATCTCCGAGCCCACGAGACC
+
CCCCCFCCBCCBGGGGGGGGGGGHHHHGGHHGHHGHFFDGGGGGGHHEFGGFHFHEFFGGGHHHHFHFGGGEEGHGGGEGGFFHGHHGHHHHGHFFGHHHHGFHHFHGHGHHH?EGGGFHGGHHFGHGHHHHHHHED@FCCGHGGFCDDE
@M02034:409:000000000-BFKT7:1:1101:22696:22690 1:N:0:32
AAAGTCGAGGTGCCTAAAGTGGCAACCCAGACTAGTAATTCTGTTGGTGGTGTAGAGCTTCCTGTAGCCGCATGGCGTTCGTACTTAAATATGGAACTAACCATTCCAATTTTCGCTGTCTCTTATACACATCTCCGAGCCCACGAG
+
AB@AADAABDBBFGGCGGGGFGGHHHHGGH2FGHFHCHHBGGHGHF2EFAEGHFHGGFHFHHHHHHHHFGGEF1CC0?EFAEGCGHHFGHGHEDBBBGHFGF3FHDEDGHHHHHCDEEEHHHGHHFFHGFFGHGFFD@//>FHF//<
@M02034:409:000000000-BFKT7:1:1101:13072:22690 1:N:0:32
AAAGTCGAGGTGCCTAAAGTGGCAACCCAGACTGGGGGTGTGGTTGGTGGTGTAGAGCTTCCTGTAGCCGCATGGCGTTCGTACTTAAATATGGAACTAACCATTCCAATTTTCGCTGTCTCTATACACATCTCCGAGCCCACGAGACCA
+
BABBAFBBBBAAGGGFBDGDGGGHFHHGGHHGHHHHGGEEAEGHGGGEFEBBFDGGHHHHHHHHHFHHHEGFGGHHGGGGGEFGHHGDGGHHGE?FBG3GHGHGFHGHHHHHHGGCGGGFHHHHHFHHHHHFHHHCACGCFHGCFG.<.<
@M02034:409:000000000-BFKT7:1:1101:20695:22694 1:N:0:32
AAAGTCGAGGTGCCTAAAGTGGCAACCCAGACTAATAAGAATGTTGGTGGTGTAGAGCTTCCTGTAGCCGCATGGCGTTCGTACTTAAATATGGAACTAACCATTCCAATTTTCGCTGTCTCTTATACACATCTCCGAGCCCACGAGACC
+
BBBBBFBBBBBBGGGGGFGFGGGHHHHGGHHGHHHHHHHHGGHGHHHGGGAFGFGDGHHHHHHHFGHHGGGEGGHHGGGGGGHHHHGGHHHHHHGHHHHHGHFHGHHGHHHHHHGGFGFGFFFGGGGFFHHGFHFHF?FCCGHGGGG?/F
@M02034:409:000000000-BFKT7:1:1101:22312:22698 1:N:0:32
AAAGTCGAGGTGCCTAAAGTGGCAACCCAGACTAATAAGGGTGTTGGTGGTGTAGAGCTTCCTGTAGCCGCATGGCGTTCGTACTTAAATATGGAACTAACCATTCCAATCTTCGCTGTCTCTTATACACATCTCCGAGCCCACGAGACC
+
BBBBBF@A?BBBGGGFFGGGGGGHHHHEGHE2AFFGA5GHGHGGDHEEFAFFAAGBAA3A5FGFHFFBDEE>E?1CEE@GF?2FEHGDHHHBFG33BFFHB03B3?FFBG3BG4FEGGEG4FFBBGDFH2DFH3FDECB??FAE/<@/??
@M02034:409:000000000-BFKT7:1:1101:14911:22703 1:N:0:32
AAAGTCGAGGTGCCTAAAGTGGCAACCCAGACTGCGGGTGGGGTTGGTGGTGTAGAGCTTCCTGTAGCCGCATGGCGTTCGTACTTAAATATGGAACTAACCATTCCAATTTTCGCTGTCTCTTATACACATCTCCGAGCCCACGAGACC
+
CCCCCFCCCCBCGGGGGGGGGGGHHHHGGHHGHHHGGGEGGGGEGGGEFGEFHHHGHHHHHHHHHHHHHGGGGGHHGEGGGGGHHHHHHHHHHHFHGHHHHHGHHHGHHHHHHHGGGGGHHHHHHHGHHHEHHHHHGCGGGGHGGGGGGE
@M02034:409:000000000-BFKT7:1:1101:8212:22711 1:N:0:32
AAAGTCGAGGTGCCTAAAGTGGCAACCCAGACTCAGCAGAAGGTTGGTGGTGTAGAGCTTCCTGTAGCCGCATGGCGTTCGTACTTAAATATGGAACTAACCATTCCAATTTTCGCTGTCTCTTATACACATCTCCGAGCCCACGAGACC
+
CCCCAFBABCBBGFGGGGGGGGGHHHGGGGHGHHHGHHGHHGFHFH??FE1FHHHHHHGHHHGHHGHHHGGGGGGGGGGGGFHHHHFHGHGHHHFEFFFFGFFFHHGHHHHHHHGGGGFHHHHHFHGHFHFHHGHBFCDCFEHEGGGGGE
@M02034:409:000000000-BFKT7:1:1101:8124:22713 1:N:0:32
AAAGTCGAGGTGCCTAAAGTGGCAACCCAGACTCAGCCTCAGGTTGGTGGTGTAGAGCTTCCTGTAGCCGCATGGCGTTCGTACTTAAATATGGAACTAACCATTCCAATTTTCGCTGTCTCTTATACACATCTCCGAGCCCACGAGACC
+
BBCCBFCCCCCCGGGGGGGGGGGHHHHGGHHGHFEFGCGHHHHGGHGEFFEFGHHHGHHHHHHHGHHHHGGEFGHHGGGGGGHHHHHHHHHHGHBGFFGFHHHGHHHHHGHHHGGGGGFFHHHHBHFHFHHHHHHFFFFCGGHGGGCGGC
@M02034:409:000000000-BFKT7:1:1101:18595:22714 1:N:0:32
AAAGTCGAGGTGCCTAAAGTGGCAACCAGACTAATCAGAATGTTGGTGGTGTAGAGCTTCCTGTAGCCGCATGGCGTTCGTACTTAAATATGGAACTAACCATTCCAATTTTCGCTGTCTCTTATACACATCTCCGAGCCCACGAGACCA
+
CCCCCFCCCCCCGGGGGGGFGGGHHHHGHHGHHHHHHHHHHHGGHHEFGEFGFHHHHGHHHHHHHHHHGGGGGHGGGGGGFHHHHHGHHHHHHHHHHHHFHFHHHHHHHHGHFGGGGEGHHHHHHHGHHFHHHHHGFGGGGHGGGGGGGF
@M02034:409:000000000-BFKT7:1:1101:9059:22714 1:N:0:32
AAAGTCGAGGTGCCTAAAGTGGCAACCCAGACTGGGGTGGGGGTTGGTGGTGTAGAGCTTCCTGTAGCCGCATGGCGTTCGTACTTAAATATGGAACTAACCATTCCAATTTTCGCTGTCTCTTATACACATCTCCGAGCCCACGAGACC
+
BBBBBFBBBBABFGGGGGGGGGFHHHHGGHHGHHHHGEECFGGGFGGGGGEFHHHHHHGHGHHHHFHHHGGGGGHHGGGGGGGHHHHFFHFGHHHFFHHFFHFHGHHHEHHHHHGDGGGFHHHH1FBF??FHGGBGGCFCGGEGGGGGDE
@M02034:409:000000000-BFKT7:1:1101:15875:22726 1:N:0:32
AAAGTCGAGGTGCCTAAAGTGGCAACCCAGACTCAGAATAAGGTTGGTGGTGTAGAGCTTCCTGTAGCCGCATGGCGTTCGTACTTAAATATGGAACTAACCATTCCAATTTTCGCTGTCTCTTATACACATCTCCGAGCCCACGAGACC
+
CCCCCFCCCCCDGGGGGGGGGGGHHHHGGHHGHHHHHHHHHHHHHHGEGGEFGHHHHHHHHHHHHHHHHGGGGGHHGG@GGGHHHHHHHHHHHFFHHHHGHHHHHHHHHHHHHGGGGGGHHHHHHHHHHHHHHHHHGGGGGGHGGGGGGF
@M02034:409:000000000-BFKT7:1:1101:11125:22730 1:N:0:32
AAAGTCGAGGTGCCTAAAGTGGCAACCCAGACTAAGCAGCATGTTGGTGGTGTAGAGCTTCCTGTAGCCGCATGGCGTTCGTACTTAAATATGGAACTAACCATTCCAATTTTCGCTGTCTCTTATACACATCTCCGAGCCCACGAGACC
+
CCCCCFCCCCBCGGGGGGGFGGGHHHHGGHHGHHHHHHHHHHHHHHHGGGEFHHHHHHHHHHHHHHHHHGGGGGHHGGGGGGHHHGGGHHHHHHHGHHHHHHHHHHHHHHHHHFGGGGGGHHHHHHHHHHEHHHHGG?CDGGHGGGGGGF
@M02034:409:000000000-BFKT7:1:1101:8210:22737 1:N:0:32
AAAGTCGAGGTGCCTAAAGTGGCAACCCAGACTCAGCAGAAGGTTGGTGGTGTAGAGCTTCCTGTAGCCGCATGGCGTTCGTACTTAAATATGGAACTAACCATTCCAATTTTCGCTGTCTCTTATACACATCTCCGAGCCCACGAGAC
+
CCCCCFCCBBBCGGGGFGGGGGGHHHHGGHHGHHGBGHHG3GFHHHCGFEFFGFFDGBGH5FHHE5G5DFG0EEC1EFGGFFGEGHFHFGFHHB33FGHH3?3?DEGD4GHHF4EEFGEFF4FF4GHFF22FHFF2?/CGCGE/CDDDE
@M02034:409:000000000-BFKT7:1:1101:21148:22741 1:N:0:32
AAAGTCGAGGTGCCTAAAGTGGCAACCCAGACTAATAATAAGGTTGGTGGTGTAGAGCTTCCTGTAGCCGCATGGCGTTCGTACTTAAATATGGAACTAACCATTCCAATTTTCGCTGTCTCTTATACACATCTCCGAGCCCACGAGACC
+
BBBBBFAADDBBGGGDGGGFGGGFFHHGGHDFHD3FFFH5EGHHGHGGFGGGHHHBEFHHGHHFFGBFHGGFGGFFGFGGGGCHGHFGHHGGHEBDFGHHHFBGGHHEEGFHHHGCGFEFGHGHEGHGHGHHHHHHGGFFCGFEDD/?C<
@M02034:409:000000000-BFKT7:1:1101:17362:22744 1:N:0:32
AAAGTCGAGGTGCCTAAAGTGGCAACCCAGACTGCTTCGCCTGTTGGTGGTGTAGAGCTTCCTGTAGCCGCATGGCGTTCGTACTTAAATATGGAACTAACCATTCCAATTTTCGCTGTCTCTTATACACATCTCCGAGCCCACGAGACC
+
CCCCCFCCCCCCGGGGGGGGGGGHHHHGGHHGHHHHHHGGGGHHHHHGGGGGHHHHHHHHHHHHHHHHHGGGGGHHGGGGGGHHHHFGHHHHHGGHHHHHHHHHHHGHGHHHHHGGGGGHHHHHHHHHGHHHHHBGFCGGGGHGGGGGGG
@M02034:409:000000000-BFKT7:1:1101:24249:22746 1:N:0:32
AAAGTCGAGGTGCCTAAAGTGGCAACCCAGACTAAGAATCAGGTTGGTGGTGTAGAGCTTCCTGTAGCCGCATGGCGTTCGTACTTAAATATGGAACTAACCATTCCAATTTTCGCTGTCTCTTATACACATCTCCGAGCCCACGAGACC
+
BBBBBFBBDB>AGGGGFGGFFFGHCGHGEHHGHHHHFDGHHFFFBCEBFEFFHHD5DHHHHHHHHHHFGGEEGGHFEEEFEG2EFGFHFH4GFG3FGGEGFFHHHHHHHHHHHHGDGGGDGHHFHHBGGC22FG?GA<@/>FFFCG//??
@M02034:409:000000000-BFKT7:1:1101:22057:22750 1:N:0:32
AAAGTCGAGGTGCCTAAAGTGGCAACCCAGACTAAGAATCAGGTTGGTGGTGTAGAGCTTCCTGTAGCCGCATGGCGTTCGTACTTAAATATGGAACTAACCATTCCAATTTTCGCTGTCTCTTATACACATCTCCGAGCCCACGAGACC
+
CBCCCFCBCCCCGGGGGGGGGGGHHHHGGHHGHHHHHHHHHHHGHHGGGGFFHHHHHHHHHHHHHHHHHGGGGGHHGGGGGGFHHHHHHHHHHHHHHHHGHHGHHHHGHHHHHHGGGGGHHGHHHHHHFHHHHHHHGGGGGGHGGGGGGE
@M02034:409:000000000-BFKT7:1:1101:14364:22752 1:N:0:32
AAAGTCGAGGTGCCTAAAGTGGCAACCCAGACTGGGTCTCAGGTTGGTGGTGTAGAGCTTCCTGTAGCCGCATGGCGTTCGTACTTAAATATGGAACTAACCATTCCAATTTTCGCTGTCTCTTATACACATCTCCGAGCCCACGAGACC
+
BBBBBFBBDBABGGGGGGGGGFGFHHHGGHHGHHHDHHHFHHHHGGGEFEABGEHDGFFGHGHHHHHGHGGGGGHGEEGGGF2FGHGHHFFHHHDGGHHHHHHHHHHGFHHHHGGGGGGHFHGHFGGBFGGHHHHGGC@DFGHFGGGGGG
@M02034:409:000000000-BFKT7:1:1101:24964:22754 1:N:0:32
AAAGTCGAGGTGCCTACAGTGGCAACCCAGACTTCTAGTGGGGTTGGTGGTGTAGAGCTTCCTGTAGCCGCATGGCGTTCGTACTTAAATATGGAACTAACCATTCCAATTTTCGCTGTCTCTTATACACATCTCCGAGCCCAC
+
AA3AAFA>>@ABGGG54BFFGGGHGHHEFHHGHGHHH5FFF2AEEG?AFFFGHHGBGHHHFHGBGFFEHGG>E11E/>>E>?GFGH4EFGGGGEDHGCBBCFDGHFEGFHHHHB/ED//FHFFHGF2?2BFFCDGB//<B/</?
@M02034:409:000000000-BFKT7:1:1101:3854:22755 1:N:0:32
AAAGTCGAGGTGCCTAAAGTGGCAACCCAGACTAGTAATAAGGTTGGTGGTGTAGAGCTTCCTGTAGCCGCATGGCGTTCGTACTTAAATATGGAACTAACCATTCCAATTTTCGCTGTCTCTTATACACATCTCCGAGCCCACGAGACC
+
BBBBBFBBBBBBGGGGGGGFFGFFGGHGGHHGHGHHHHHHHHHHHHGGFGEFGGGAGHHHGGHGHFHHHGGFEGHHGGGGGGGHHHEGHHGHHHHBFFFGFFHGFHGHHHHHHHGEFGGHHHHHHGFHFFHHGG3FFCF@CGHGGGGGFF
@M02034:409:000000000-BFKT7:1:1101:26311:22760 1:N:0:32
AAAGTCGAGGTGCCTAAAGTGGCAACCCAGACTCAGAATAATGTTGGTGGTGTAGAGCTTCCTGTAGCCGCATGGCGTTCGTACTTAAATATGGAACTAACCATTCCAATTTTCGCTGTCTCTTATACACATCTCCGAGCCCACGAGACC
+
CBCCBFCCCCBBGGGGGGGFGGGGHHHGGHHGHHHHGHHHHHHHHHHGGGGFGGHGHHHHHFHHHHHHFEEEGGHGEGGFFGFHHHHGHHGHHHFFFGFFFGFHHHGHHHHHHFGEGGGHGHHHFHFHEGGHHGDFECGCGFHGGDGGGG
@M02034:409:000000000-BFKT7:1:1101:14575:22762 1:N:0:32
AAAGTCGAGGTGCCTAAAGTGGCAACCCAGACTCAGAATAATGTTGGTGGTGTAGAGCTTCCTGTAGCCGCATGGCGTTCGTACTTAAATATGGAACTAACCATTCCAATTTTCGCTGTCTCTTATACACATCTCCGAGCCCACGAGACC
+
BABBBFBBBBBBGGGGGGGGGGFFHHHGGHHGHHFHGEFFEGFFFFHGGGEFHGHGHHHHHGHHHHGHHGGCGGHHGGGGGGHHHHGHHFGHHHGHHFGHHHHHHHGHHHHHHHGGGGGHHGHHHHFHHHDHHHHDF<CDCF/</<<?AF
@M02034:409:000000000-BFKT7:1:1101:26519:22769 1:N:0:32
AAAGTCGAGGTGCCTAAAGTGGCAACCCAGACTAAGAAGAATGTTGGTGGTGTAGAGCTTCCTGTAGCCGCATGGCGTTCGTACTTAAATATGGAACTAACCATTCCAATTTTCGCTGTCTCTTATACACATCTCCGAGCCCACGAGACC
+
BBBBBFBBBBABGGGGGGGDGGGHHHHGGHHGHHHHHFGGGFGHHHEEEEEFGHHGGHHHFHHHHHGGHFG?FGGFFFEGGFHHGHHHFHHHGH3EGHHHGHFFHGFEHHHHHGGFGEEHHHHHBGFFFGHHHHHGF@GG?FGF?/ADDF
@M02034:409:000000000-BFKT7:1:1101:24977:22769 1:N:0:32
AAAGTCGAGGTGCCTAAAGTGGCAACCCAGACTTCTAGTGGGGTTGGTGGTGTAGAGCTTCCTGTAGCCGCATGGCGTTCGTACTTAAATATGGAACTAACCATTCCAATTTTCGCTGTCTCTTATACACATCTCCGAGCCCACGAGACC
+
ABBCCFCCCCBCGGGGGGGGGGGHHHHGGHHGHHHHHHHHHHGGGGGEFGEFHHHFFGHHHHHHHGFFHEGGGGHFGGGGGGHHHGFGFHHHHG3DGHHFGHBGFHHFHHHHHHFEFGFGGHGHGGDHFHHHHHFFGCCCGGHGG/DDGF
@M02034:409:000000000-BFKT7:1:1101:14559:22771 1:N:0:32
AAAGTCGAGGTGCCTAAAGTGGCAACCCAGACTCAGAATAATGTTGGTGGTGTAGAGCTTCCTGTAGCCGCATGGCGTTCGTACTTAAATATGGAACTAACCATTCCAATTTTCGCTGTCTCTTATACACATCTCCGAGCCCACGAGACC
+
CCCCBFBCBCCCGGGGGGGGGGGHHHHGGHHGHHHHDGHFGGHHHHHEEEGFFEGEGGHGEGHHHFGFFEGEEGHEEEEFGEFGGHHGGFFGGH33FGFH3E3GGFHFGGHHHEEEGFEHFHHFDHFHGFGHFHHDF?DGGGGGGGGGGE
@M02034:409:000000000-BFKT7:1:1101:26088:22780 1:N:0:32
AAAGTCGAGGTGCCTAAAGTGGCAACCCAGACTGAGAGTAGGGTTGGTGGTGTAGAGCTTCCTGTAGCCGCATGGCGTTCGTACTTAAATATGGAACTAACCATTCCAATTTTCGCTGTCTCTTATACACATCTCCGAGCCCACGAGACC
+
AA>AAFAADDAAA1BGGGGGGGFBAGF?FGCFFHCEAFFFHGGGGEGEFEEFGEG2FFHHH1GFGHGDGEE?EEGFEEEFEE0FGFF1GHFHHG@1GGGGHHFGHGGHHHGHHHGEFGGHHHHFHGGG2GHHHHG<CCGG?FHGGCCGGF
@M02034:409:000000000-BFKT7:1:1101:22104:22781 1:N:0:32
AAAGTCGAGGTGCCTAAAGTGGCAACCCAGACTAATAATCAGGTTGGTGGTGTAGAGCTTCCTGTAGCCGCATGGCGTTCGTACTTAAATATGGAACTAACCATTCCAATTTTCGCTGTCTCTTATACACATCTCCGAGCCCACGAGACC
+
>1AA1DA?A1>AGGDAF1GFAAFFBCFGGAAAGDGGBFFH1FBABF/AA/AC/GE2D1BFHHHHHHGEGGE/EAF0E?/FE>0>FF@GFGDBEB1B11E110BFBD22>BD>DB>E/E?GF2FF1FFBFFHF1BB1?/@?/?CA???//F
@M02034:409:000000000-BFKT7:1:1101:16571:22783 1:N:0:32
AAAGTCGAGGTGCCTAAAGTGGCAACCCAGACTAAGGAGGGGGTTGGTGGTGTAGAGCTTCCTGTAGCCGCATGGCGTTCGTACTTAAATATGGAACTAACCATTCCAATTTTCGCTGTCTCTTATACACATCTCCGAGCCCACGAGACC
+
BACCCFCBCBBBGGGGGGGGGGGHHHHGGHHGHGHHHDGGGGGGGGGEEAEFGDG@FGGFGGHGHFFFEEFEEEFA@EEGGGFHHHHHEHH4GF33FGGHF03FGDH3FGBHF3BGGGB22FFF2FDHH22?CFFDE/@C-FHGCFGGDE
@M02034:409:000000000-BFKT7:1:1101:8226:22785 1:N:0:32
AAAGTCGAGGTGCCTAAAGTGGCAACCCAGACTGGGAGTCAGGTTGGTGGTGTAGAGCTTCCTGTAGCCGCATGGCGTTCGTACTTAAATATGGAACTAACCATTCCAATTTTCGCTGTCTCTTATACACATCTCCGAGCCCACGAGATC
+
CDDCCFCBCCCCGGGGGGGGGGGHHHGGGHHGHC22FEAGGFHHHHGGFGGGHHHHHGHHHHHHGGHHHGGGFGHHGGGGGGHHHHHHHHHHHHHHHHHGHHGHHHHHHHHHHHGGGGGHHHHHHHHHGHHHHHHHGG@DGGHGGGGGGH
@M02034:409:000000000-BFKT7:1:1101:24204:22789 1:N:0:32
AAAGTCGAGGTGCCTAAAGTGGCAACCCAGACTGAGCGGAAGGTTGGTGGTGTAGAGCTTCCTGTAGCCGCATGGCGTTCGTACTTAAATATGGAACTAACCATTCCAATTTTCGCTGTCTCTTATACACATCTCCGAGCCCACGAGACC
+
BBBBBFBADBABGGGGFGGGGGGHHHHGGHHGHHHHHGGGGGGBGHGGGGFFHGHFGHHHHHHHHHHHHGGGGGHHGGGGGGHHHHHFHHHHHHHHHHHFHHHHHHGHGHHHHHGGGGGHHGHHHHHHHHHHHHHFD/DDGGHGGGGGGG
@M02034:409:000000000-BFKT7:1:1101:8057:22792 1:N:0:32
AAAGTCGAGGTGCCTAAAGTGGCAACCCAGACTGAGGGGGGGGTTGGTGGTGTAGAGCTTCCTGTAGCCGCATGGCGTTCGTACTTAAATATGGAACTAACCATTCCAATTTTCGCTGTCTCTTATACACATCTCCGAGCCCACGAGACC
+
BBCABFCCCCACGGGGGGGGGGGHHHHGGGHGHHFHFGGGGGFFFFFFFFDFFFFFFFFFFFFFFFFFFFFAFFFFFFFFFFFFFFFFFFFFFFFFFFFFFFFFFFFFFFFFFFFFFFDFFFFFFFFFFFFFFFFFFDFFFFFFFFFFFE
@M02034:409:000000000-BFKT7:1:1101:26785:22793 1:N:0:32
AAAGTCGAGGTGCCTAAAGTGGCAACCCAGACTGGGGGGGGGGTTGGTGGGGTAGAGCTTCCTGTAGCCGCATGGCGTTCGTACTTAAATATGGAACTAACCATTCCAATTTTCGCTGTCTCTTATACACATCTCCGAGCCCACG
+
ABBAAFBBBBABGGGGGGGGGGCHHHHEGCGFFGHHGGG?D?BBF?F.;D-;AAA/B/BFFFFFFFFBFD--9DF9B.B.AA.A:F//FF/BFF/B;BBFBABBFFFFFFFFFFFDFFDBFBFF/BF;FF/BBF/BD-B-@AAEF
@M02034:409:000000000-BFKT7:1:1101:12444:22798 1:N:0:32
AAAGTCGAGGTGCCTAAAGTGGCAACCCAGACTTCTCCTGAGGTTGGTGGTGTAGAGCTTCCTGTAGCCGCATGGCGTTCGTACTTAAATATGGAACTAACCATTCCAATTTTCGCTGTCTCTTATACACATCTCCGAGCCCGCGAGACC
+
CBCCBFCCCCBBGGGGGGGGGGGFHHHGGHHFHHGGHHHHHFGHFHGEFGEFFGGBGHHHHHHHHHHFHGGEEGHGGFGGFFHEHHGGHHEHHHBGGHGCGHGHHGEHHGGHHHGFGGGFGHHHHHDD?GFFGHHBB//>DF/>CFGCGA
@M02034:409:000000000-BFKT7:1:1101:25897:22800 1:N:0:32
AAAGTCGAGGTGCCTAAAGTGGCAACCCAGACTTGTGAGCCTGTTGGTGGTGTAGAGCTTCCTGTAGCCGCATGGCGTTCGTACTTAAATATGGAACTAACCATTCCAATTTTCGCTGTCTCTTATACACATCTCCGAGCCCACGAGACC
+
BCCBCFCCCCBCGGGGGGGGGGGGHHHGGHHGHHHHHHHGHHHHHHHFGFEFGHHDGHHHHHHHHHHHHEEEEGHHGGGFFGHHHHGGHHHHHHFDFHHHHHHHHHHHHHHHHHGGGGGFHHHHHHFGGFFGFHHHG@CGGGHGGCGGCF
@M02034:409:000000000-BFKT7:1:1101:9800:22807 1:N:0:32
AAAGTCGAGGTGCCTAAGTGGCAACCCAGACTGGGGGTGTTGGTGGTGTAGAGCTTCCTGTAGCCGCATGGCGTTCGTACTTAAATATGGAACTAACCATTCCAATTTTCGCTGTCTCTTATACACATCTCCGAGCCCACGAGACCAGAG
+
AABBAFA?DBBBGGGGBGFGGGHGHHGGHHGHHHHGGAEEEHHGGGGGHFGGHHHHHHHHHHHHHGGEEGHHGGGGGGFHHHGHHHGHHHFHHFHFGHBGHHHHHGHHHHGGGGGHHHHHHHHFHHHHHHHHGFCCGGHGCGGGGGHEHC
@M02034:409:000000000-BFKT7:1:1101:20276:22809 1:N:0:32
AAAGTCGAGGTGCCTAAAGCGGCAACCCAGACTGCGAATAAGGTTGGTGGTGTAGAGCTTCCTGTAGCCGCATGGCGTTCGTACTTAAATATGGAACTAACCATTCCAATTTTCGCTG
+
A?AA1DA1>>11BFF11AB1AAE?E0GCFFHEHBGEA/ECAGF11FEA/AAF/AF2D1@GFHBBB2B@FE@EBB0FEEEGF?BCFBG1G22BFB1ECF11B0<1GFGDDG1BE><A/?
@M02034:409:000000000-BFKT7:1:1101:12465:22809 1:N:0:32
AAAGTCGAGGTGCCTAAAGTGGCAACCCAGACTTCTCCTGAGGTTGGTGGTGTAGAGCTTCCTGTAGCCGCATGGCGTTCGTACTTAAATATGGAACTAACCATTCCAATTTTCGCTGTCTCTTTTACAC
+
BCCCBFCCCCCCGGGGGGGGGGGHHHHGGHHGHG5FH5GB52BFFGGGGGFGHHHHHHHHHHHHHHHHHGGGGGHHGGGGGGHHHHHGHHHHHHHHHHGHHHHHHHGHHHHHHHGGGGGG44DB44?23B
@M02034:409:000000000-BFKT7:1:1101:20295:22812 1:N:0:32
AAAGTCGAGGTGCCTAAAGTGGCAACCCAGACTGCGAATAATGTTG
+
CBCCCFCCCCCCGGGGGGGGGGGHHHHGGHHGHHF22AEFH5FGAA
@M02034:409:000000000-BFKT7:1:1101:23383:22817 1:N:0:32
AAAGTCGAGGTGCCTAAAGTGGCAACCCAGACTAAGAATCAGGTTGGTGGTGT
+
AAAA?FAAD1A1B1B1BBEFFBFEHCFGGC0EGF1B1DGHHGCA1F/BBA//B
@M02034:409:000000000-BFKT7:1:1101:14319:22824 1:N:0:32
AAAGTCGAGGTGCCTAAAGTGGCAACCCAGACTCAGCCGACTGTTGGTGGTGTAGAGCTTCCTGTAGCCGCATGGCGTTCGTACTTAAATATGGAACTAACCATTCCAATTTTCGCTGTCTCTTATACACATCTCCGAGCCCACGAGACC
+
CBCCCFCCCCCBGGGGGGGGGGGHHHHGGHHGHHHHHHGGGGGHHHHGGGGFHHHHHHHHHHHHGHHHHGGGGGHHGGGGGGHHHHHGHHHHHHHGGHHHHHGHHHHGFGHHHFGGGGGHHHHHHHHHGHFHHHHHG?CGGGAGGGCDGE
@M02034:409:000000000-BFKT7:1:1101:10044:22836 1:N:0:32
AAAGTCGAGGTGCCTAAAGTGGCAACCCAGACTCATTTGTCTGTTGGTGGTGTAGAGCTTCCTGTAGCCGCATGGCGTTCGTACTTAAATATGGAACTAACCATTCCAATTTTCGCTGTCTCTTATACACATCTCCGAGCCCACGAGACC
+
CCCCCFCCCCCCGGGGGGGGGGGHHHHGGHHGHHHHHHHHHHHHHHHGGGGFHHHGHHHHHHHHHHHHHGGEFGHHGGGGGGHHHHHGHHHHHHEHGHHHHHHHHHHHHHHHHHGGGGGHHHHHHHHHHHGHHHHHGGGGGGHGGCGGGE
@M02034:409:000000000-BFKT7:1:1101:24771:22843 1:N:0:32
AAAGTCGAGGTGCCTAAAGTGGCAACCCAGACTGCGCAGGGGGTTGGTGGTGTAGAGCTTCCTGTAGCCGCATGGCGTTCGTACTTAAATATGGAACTAACCATTCCAATTTTCGCTGTCTCTTATACACATCTCCGAGCCCACGAGACC
+
AAAABFBABBAAGGFGGFGAGGDFBEHG2FGCFGCFFGEGGCFEFGGEFD1BFGF5F5FGHBGHHHGBFE>EEEHBEFGAE?BGGHBFHHGFFGB?FGGEH0BCGFFHHHHHH3B/CDB@GDGB>D>@<?DHBG???<A-@.>.ACGEDE
@M02034:409:000000000-BFKT7:1:1101:15981:22848 1:N:0:32
AAAGTCGAGGTGCCTAAAGTGGCAACCCAGACTGGGGTGGGGGTTGGTGGTGTAGAGCTTCCTGTAGCCGCATGGCGTTCGTACTTAAATATGGAACTAACCATTCCAATTTTCGCTGTCTCTTATACACATCTCCGAGCCCACGAGACC
+
CCCCCFCBCCBCGGGGGGGFGGGHHHHGGHHGHHHHGBEFGGGEEGGGFGFFHHHGHHHHHHHHHHHHHGGGGGHHGGGGGGHHHHFHHHHHHHHHHHHGGHHHHHGHHHHHHHGGGGGHHHHHHHHHGHHHHHHHGCGCFEEFGGGGGG
@M02034:409:000000000-BFKT7:1:1101:21035:22858 1:N:0:32
AAAGTCGAGGTGCCTAAAGTGGCAACCCAGACTAGGAAGATTGTTGGTGGTGTAGAGCTTCCTGTAGCCGCATGGCGTTCGTACTTAAATATGGAACTAACCATTCCAATTTTCGCTGTCTCTTATACACATCTCCGAGCCCACGAGACC
+
CBCCCFCCCCCCGGGGGGGFGGGHHHHGGHHGHHHHHHHFHGHHHHHFGGGGHHHFGGHHHHHHHHFHHGGEEEHHGGGGGGEHHHGGHHGHHHGHGHHHHHHGHHGHFHHHHFGGGGGHHHHHFHFHHHGHHHHFG?DFGGHGGCFGGG
@M02034:409:000000000-BFKT7:1:1101:16833:22860 1:N:0:32
AAAGTCGAGGTGCCTAAAGTGGCAACCCAGACTTCGGAGAGGGTTGGTGGTGTAGAGCTTCCTGTAGCCGCATGGCGTTCGTACTTAAATATGGAACTAACCATTCCAATTTTCGCTGTCTCTTATACACATCTCCGAGCCCACGAGACC
+
CCCCCFCCCCCCGGGGGGGGGGGHHHHGGHHGHHHGGEEGGGGGGGGGGGFGHHHHHHHHHHHHHHHHHGGEEGHHGGGGGGHHHHGGHHHHHHFHHHHHHHHHHHHHHHHHHHGGGGGHHHHHFHFHHHHHHHHHGGGGGGHGGGGGGG
@M02034:409:000000000-BFKT7:1:1101:6770:22867 1:N:0:32
AAAGTCGAGGTGCCTAAAGTGGCAACCCAGACTAATAATCTGGTTGGTGGTGTAGAGCTTCCTGTAGCCGCATGGCGTTCGTACTTAAATATGGAACTAACCATTCCAATTTTCGCTGTCTCTTATACACATCTCCGAGCCCACGAGACC
+
CCBCCFCCCBCCGGGGGGGGGGGHHHHGGHHCG3BFBDGFEFHHF2AEC2FAA3D5A5AB5GFFG5D5AEE0EE11>E>FAE2?FFH3BEHD@333FFHH3?3BBBGDBFDH??>EGA<BDFFEDG4?D?DFGFHDD//>B//<B@@/??
@M02034:409:000000000-BFKT7:1:1101:15616:22869 1:N:0:32
AAAGTCGAGGTGCCTAAAGTGGCAACCCAGACTGGGGATCATGTTGGTGGTGTAGAGCTTCCTGTAGCCGCATGGCGTTCGTACTTAAATATGGAACTAACCATTCCAATTTTCGCTGTCTCTTATACACATCTCCGAGCCCACGGACCA
+
BBBBBFBBBBABGGGFGGGGGGGGHHHGGHHGHHHHGGGGHHHHHHHFFDEFHHHGHHHHHHHHHGHHHGGFEGHHGGGGGFGHHHHGGHHHHFHGFHHHHHHHHHHHGGHHHHGGGGGHHHHHHHHHHHFHFHHHGCGGGGHGGGGGGH
@M02034:409:000000000-BFKT7:1:1101:11944:22877 1:N:0:32
AAAGTCGAGGTGCCTAAAGTGGCAACCCAGACTACGAAGAATGGTGGTGTAGAGCTTCCTATAGCCGCATGGCGTTCGTACTTAAATATGGAACTAACCATTCCAATTTTCGCTGTCTCTTATACACATCTCCGAGCCCACGAGACCAG
+
CCCCCFCCCCBBGGGGGGGGGGGHHHHGGHHGHHHGGHGGHHHHGHGAFFGHHHHHHHHHHHHHHHGEFFGHHGGGGEEHHHHHHHHHHHHGGHHHHHHHHHHGHEGHFHFGGGGGHHHHHHHHFGHHHGHHHGCFCDGCFGGGGGGHH
@M02034:409:000000000-BFKT7:1:1101:19607:22879 1:N:0:32
AAAGTCGAGGTGCCTAAAGTGGCAACCCAGACTATTAATAATGTTGGTGGTGTAGAGCTTCCTGTAGCCGCATGGCGTTCGTACTTAAATATGGAACTAACCATTCCAATTTTCGCTGTCTCTTATACACATCTCCGAGCCCACGAGACC
+
A@AABFAABDA>BGGGF4FGGGFHFGHGGFFGHFHCDBF5DFFDGHH2F2EFGFFGGFHGHHHHHHEFHEFAEGHHFEFGCAHHHHHFHHFHHBFFGGFBFGFGHFFE4FGHHHCEDEFHGHFGDHB4?FBBBG3B?C/@<<//<CC?AF
@M02034:409:000000000-BFKT7:1:1101:25458:22881 1:N:0:32
GCTCTTAAAGAGGAGAAAGGTCATGCCTCATACTCCTTCTTCTTACATTAC
+
ABCCCFFFFFFFGGGGGGGGGGHHH5FG4B55FA43B5BG55555555D55
@M02034:409:000000000-BFKT7:1:1101:22853:22884 1:N:0:32
AAAGTCGAGGTGCCTAAAGTGGCAACCCAGACTGGGGGGGGGGTTGGTGGTGTAGAGCTTCCTGTAGCCGCATG
+
B?ABBFAB@AABFGGDGFGGGCFHGHHGGDHGHG2GEEEDFF;DDF;AEDDEAFB//FBBBFFFF/BFBA=9D?
@M02034:409:000000000-BFKT7:1:1101:22870:22887 1:N:0:32
AAAGTCGAGGTGCCTAAAGTGGCAACCCAGACTGGGGGGGGGGTTGGTGGTGTAGAGCTTCCTGTAGCCGCATGGCGTTCGTACTTAAATATGGAACTAACCATTCCAATTTTCGCTGTCTCTTATACACATCTCC
+
BBBBAFBBBBABGGGGFGGGGGGHBHHGGHGGHHHGGGFCFF;BDF;;AD:EEBF9FFFFFFFFFBFFFFF=AFFFFFDEFFFEEFBBFF/FFFFB/BBFFEFFFFFF/BFFFEBBDFFBFBFF/B9FFFFFFFF:
@M02034:409:000000000-BFKT7:1:1101:24068:22887 1:N:0:32
AAAGTCGAGGTGCCTAAAGTGGCAACCCAGACTTTGCCGTCGGTTGGTGGTGTAGAGCTTCCTGTAGCCGCATGGCGTTCGTACTTAAATATGGAACTAACCATTCCAATTTTCGCTGTCTCTTATACACATCTCCGAGCCCACGAGACC
+
AAAABF3ADBABGGGDFGGFGGGHHHHGGFAFFHHHGHGEFFEGGGEGFDGFHHHGHHGHHGHHHHHHFEGEEGFHEGGG?EHHHHHF3GGHGFDEGHHHHHFGHHFHHHHHHHGGGFFHHHHHDFGHFFFGHHHGGC/<@FFF/@DDGG
@M02034:409:000000000-BFKT7:1:1101:19219:22889 1:N:0:32
AAAGTCGAGGTGCCTAAAGTGGCAACCCAGACTACTAATAATGTTGGTGGTGTAGAGCTTCCTGTAGCCGCATGGCGTTCGTACTTAAATATGGAACTAACCATTCCAATTTTCGCTGTCTCTTATACACATCTCCGAGCCCACGAGACC
+
CCCCBFCCCCCCGGGGGGGGGGGHHHHGGGHGHHHHFHHHHGHHHHHEFGGGHHHEHHHHHHHHHHHHHGGFGGHHGGGGGFBHHHGFHHHHHHGHHHHHHFHGGHHHHHHHHHGGGGGHHHHHHHHHHHHHHHHGGBGGGGHGGGGGGE
@M02034:409:000000000-BFKT7:1:1101:7412:22894 1:N:0:32
AAAGTCGAGGTGCCTAAAGTGGCAACCCAGACTGTGAATAATGTTGGTGGTGTAGAGCTTCCTGTAGCCGCATGGCGTTCGTACTTAAATATGGAACTAACCATTCCAATTTTCGCTGTCTCTTATACACATCTCCGAGCCCACGAGACC
+
BBCBBFCCCCBCGGGGGGGGGGGHHHHGGHHGHHHHHGHHFGGGGHHEFGEFHGHFGHHHHHHHGBGFFEEAEGHHGGFFGFHHHHFGHHHHHH33GHGHGAGGHFHFHGHHH4E?FGGHHHHHGHGGGGHHHHGFCBCCGF/FCDCGGF
@M02034:409:000000000-BFKT7:1:1101:12660:22896 1:N:0:32
AAAGTCGAGGTGCCTAAAGTGGCAACCCAGACTCCGTCTTCGGTTGGTGGTGTAGAGCTTCCTGTAGCCGCATGGCGTTCGTACTTAAATATGGAACTAACCATTCCAATTTTCGCTGTCTCTTATACACATCTCCGAGCCCACGAGACC
+
CCCCCFCCCCBCGGGGGGGFGGGHHHHGGHHGHHHGHHHGHHGGGGGGGGEFHHHFHHHHHHHGHHHHHFGEGGHHGGGGGGHHHHGHHHHHHHHHGHHHHHHHHHHHHHHHHHGGGGGHHHHHHHHHHHHHHHGHG?FFGGHGGGGGGG
@M02034:409:000000000-BFKT7:1:1101:11473:22899 1:N:0:32
AAAGTCGAGGTGCCTAAAGTGGCAACCCAGACTATGAATAGTGTTGGTGGTGTAGAGCTTCCTGTAGCCGCATGGCGTTCGTACTTAAATATGGAACTAACCATTCCAATTTTCGCTGTCTCTTATACACATCTCCGAGCCCACGAGACC
+
CCCCCFCCCCCCGGGGGGGGGGGHHHHGGHHGHHHHHHHHHHHHHHHGGGGFHHHHHHHHHHHHHHHHHGGGGGHHGGGGGGGHHHHHFHGHHHHHHHHHHHHGHHHHHHHHHHGGGGGHHGHHHHGHHHHHHHHHGCFGGGGGGGGGGG
@M02034:409:000000000-BFKT7:1:1101:6055:22902 1:N:0:32
AAAGTCGAGGTGCCTAAAGTGGCAACCCAGACTCAGCCTCATGTTGGTGGTGTAGAGCTTCCTGTAGCCGCATGGCGTTCGTACTTAAATATGGAACTAACCATTCCAATTTTCGCTGTCTCTTATACACATCTCCGAGCCCACGAG
+
>>>?>D3A3AABFGGGBDFGGGFFCHHCF2FFGGFGHHHHBGF55A2EAE11F3GHHHHHHGGHHHFGFDFGGGGHGEEGGE2FHHHFDBFGF3B@FBGFGFFHFFHHFHF4FG@EGGGGHGHF?GEFBG2?GFDFD//<CCGF//@
@M02034:409:000000000-BFKT7:1:1101:23256:22907 1:N:0:32
AAAGTCGAGGTGCCTAAAGTGGCAACCCAGACTCAT
+
A>11>DAA>1>>AGFEGDDGFGC01GCCFFGGHFFH
@M02034:409:000000000-BFKT7:1:1101:9976:22909 1:N:0:32
AAAGTCGAGGTGCCTAAAGTGGCAACCCAGACTCAGAATAGTGTTGGTGGTGTAGAGCTTCCTGTAGCCGCATGGCGTTCGTACTTAAATATGGAACTAACCATTCCAATTTTCGCTGTCTCTTATACACATCTCCGAGCCCACGAGAC
+
CCCCCFCBCCCCGGGGGGGGGGGHHHHGGHHGHBC3AGGGGHHFGHEGE?GFABFAAAFG5BFDF5B5B1F0FE?10?>?E?2??@DD3@F4F333BFHH313B?4F44FDHHD>EE<?B4DFB?EBBG22FGFG2<</@/?GFD/</<
@M02034:409:000000000-BFKT7:1:1101:26472:22914 1:N:0:32
AAAGTCGAGGTGCCTAAAGTGGCAACCCAGACTCAGACGCATGTTGGTGGTGTAGAGCTTCCTGTAGCCGCATGGCGTTCGTACTTAAATATGGAACTAACCATTCCAATTTTCGCTGTCTCTTATACACATCTCCGAGCCCACGAGACC
+
AB3AAFBBBBABGGG5FGGGGFGEHGAEFGHFHGFHDBEEEEEGHFGEFFEGHFHGFGHHHHHFFHHDGEEEFGHHGGGGGGBGGHGGHHEGGHFFGFFEGAG3FFDF?GGHHBE</EEGHGHHBGFHGFGHHHF1CCCBCFGGG?DG?F
@M02034:409:000000000-BFKT7:1:1101:22329:22926 1:N:0:32
AAAGTCGAGGTGCCTAAAGTGGCAACCCAGACTATTAAGAATGTTGGTGGTGTAGAGCTTCCTGTAGCCGCATGGCGTTCGTACTTAAATATGGAACTAACCATTCCAATTTTCGCTGTCTCTTATACACATCTCCGAGCCCACGAGACC
+
CCCCCFCBCCCCGGGGGGGGGGGHHHHGGHHGHFHHGFHHHGHHHFHFFGFFG3GFGDBFDGFHGHHGFFGAEGH1EEGGGECHHHHHHHHHHG3EGHHHF1BFGFHEEGGHHGF?EEED4?FHDFFGHFGCGHHEF?@CG/GFCCGGGE
@M02034:409:000000000-BFKT7:1:1101:19685:22926 1:N:0:32
AAAGTCGAGGTGCCTAAAGTGGCAACCCAGACTCTTCCGCCGGTTGGTGGTGTAGAGCTTCCTGTAGCCGCATGGCGTTCGTACTTAAATATGGAACTAACCATTCCAATTTTCGCTGTCTCTTATACACATCTCCGAGCCCACGAGACC
+
CCBCBFCBCCCCGGGGGGGGGGGHHHHGGHHGHHHHHHGGGGGEFGGEFGEFHHHFHHHHHHHHHHHGHGGGGGHHGFGGGEGHHHHHHHHHHGDFGHHHHHHHGHFHHHHHHBFGGGFHFFHHGHGHHFHFFHHHG?GGGGHGGDF<AF
@M02034:409:000000000-BFKT7:1:1101:6945:22928 1:N:0:32
AAAGTCGAGGTGCCTAAAGTGGCAACCCAGACTAATACTTGTGTTGGTGGTGTAGAGCTTCCTGTAGCCGCATGGTGTTCGTACTTAAATATGGTACTAATCATTCCAATTTTCGCTGTCTCTTATACACATCCCGAGCCCACGAGACCA
+
CCCCCFDCCCCCGGGGGGGGGGGHHHHGGHGGHF3GHHHDGHHHHHEA22E113D5A5AA5BBBFAB53EE0ED?5@??GE>??1EG33BG4B@44BBGF434D44B4@D3F?4>/E>?B?BFD44B4F333B3FC<BCD?EE//<</==
@M02034:409:000000000-BFKT7:1:1101:25604:22931 1:N:0:32
AAAGTCGAGGTGCCTAAAGTGGCAACCCAGACTCCGCCTACGGTTGGTGGTGTAGAGCTTCCTGTAGCCGCATGGCGTTCGTACTTAAATATGGAACTAACCATTCCAATTTTCGCTGT
+
BBBBAF?ABBBBGGG5FAGFGGGFHFF2FGGEH3F2EEFG2ED2AE01AEEFC3FDD5AG5GFHABGGGEG0EEFC>EE1E?FA1GFBFGFGHH3DFFFCCB??F4F44BF4F4>/E/?
@M02034:409:000000000-BFKT7:1:1101:5032:22936 1:N:0:32
AAAGTCGAGGTGCCTAAAGTAGCAACCCAGACTGGGGGGGGGGTTGGGG
+
BBBBBFBBBBBBGGGGGFGG5FGHHHHGGHHGHGHGGGGGFF-B-@B;@
@M02034:409:000000000-BFKT7:1:1101:22004:22936 1:N:0:32
AAAGTCGAGGTGCCTAAAGTGGCAACCCAGACTACTAAGAATGTTGGTGGTGTAGAGCTTCCTGTAGCCGCATGGCGTTCGTACTTAAATATGGAACTAACCATTCCAATTTTCGCTGTCTCTTATACACTCTCCGAGCCCACGAGACC
+
AAA>AFABDBBBGGGGGGGGGFGCGHHAFC2FFFHFFFFFHGFHHHGGGGEFGHG5FGHHFHHFGGGHHEEGFGHHGGGGEECGEGGGHHHHHGBEEHGHHHHGHHHGHHGHHHGEGDEFHHHGHHFB4?GHBFBD?/BBFHEC/@?E<
@M02034:409:000000000-BFKT7:1:1101:19383:22938 1:N:0:32
AAAGTCGAGGTGCCTAAAGTGGCAACCCAGACTCCTAATCATGTTGGTGGTGTAGAGCTTCCTGTAGCCGCATGGCGTTCGTACTTAAATATGGAACTAACCATTCCAATTTTCGCTGTCTCTTATACACATCCCGAGCCCACGAGACCA
+
CCCCCFCCCCCCGGGGGGGGGGGHHHHGGHHGHHHHHHHHHHHHHHHGGGFFHHHGHHHHHHHHHHHHHGGGGGHHGGGGGGHHHHHHHHGHHHGHHHHHHHHHHHGHHHHHHHGGGGGGHHHHHHHHFHHHHGHGGGGGGHGGGCGGGF
@M02034:409:000000000-BFKT7:1:1101:13757:22942 1:N:0:32
AAAGTCGAGGTGCCTAAAGTGGCAACCCAGACTATGGTTGCTGTTGGTGGTGTAGAGCTTCCTGTAGCCGCATGGCGTTCGTACTTAAATATGGAACTAACCATTCCAATTTTCGCTGTCTCTTATACACATCTCCGAGCCCACGAGACC
+
CBCCCFCBCCCCGGGGGGGGGGGHHHHGGHHGHHHHHHHGHHHHHHHGGGGGHHHHHHHHHHHHHHHHHGGGGGHHGGGGGGHHHHGHHHHHHHGHGHHHGHHHHHHHGGHHHGGGGGGGHHHHHHGHGHFHHHGHG?GGGGHGGGGGGE
@M02034:409:000000000-BFKT7:1:1101:25590:22944 1:N:0:32
AAAGTCGAGGTGCCTAAAGTGGCAACCCAGACTCCGCCTACGGTTGGTGGTGTAGAGCTTCCTGTAGCCGCATGGCGTTCGTACTTAAATATGGAACTAACCATTCCAATTTTCGCTGTCTCTTATACACATCTCCGAGCCCACGAGACC
+
CCCCCFCCCCCCGGGGGGGGGGGHHHHGAGFGHHHGGGGGFGGHGGCEFGGGGFHFGHHFHFHHHHHHHEGEEG1A@EEFGFFEGGH3FFFHHFFFGHHHFFFGFFFF?FGHHHFEGGGHHFHHGFDHFGHBGFFGAC//CGHE?CF..F
@M02034:409:000000000-BFKT7:1:1101:7247:22945 1:N:0:32
AAAGTCGAGGTGCCTAAAGTGGCAACCCAGACTATGGGGGGGGTTGGTGGTGTAGAGCTTCCTGTAGCCGCATGGCGTTCGTACTTAAATATGGAACTAACCATTCCAATTTTCGCTGTCTCTTATACACATCTCCGAGC
+
A1>AAF?>1>>?GGGGGGGGFGGGFCGCFAGGGBG2AGEC/A?@@@?BE?B;EBFBFBFFFFFFFFFFFF?-BFFF?F@ABB-AEFB9FFBBFF/BFFFFFFFFFBFFBBFFFB@FF-AF/BFFFFBFB/9BBFFBB--9
@M02034:409:000000000-BFKT7:1:1101:12170:22946 1:N:0:32
AAAGTCGAGGTGCCTAAAGTGGCAACCCAGACTAAGAATGATGTTGGTGGTGTAGAGCTTCCTGTAGCCGCATGGCGTTCGTACTTAAATATGGAACTAACCATTCCAATTTTCGCTGTCTCTTATACACATCTCCGAGCCCACGAGACC
+
ABBBBFBBBBABGGGGGGGFGFGHHHHGGHHGHHHHHHHHHHHHHHHEFGBFFGGGHHHHHGHHFHHHHGGEEGHHFEGGFGHHFHGFHHFHHHGHGHFHGHHHHHFGHHHHHFGGGGGHHGHHBGGFGHGHGHHHF/DFCGHGGGGGGF
@M02034:409:000000000-BFKT7:1:1101:18924:22948 1:N:0:32
AAAGTCGAGGTGCCTAAAGTGGCAACCCAGACTTCTAATAGTGTTGGTGGTGTAGAGCTTCCTGTAGCCGCATGGCGTTCGTACTTAAATATGGAACTAACCATTCCAATTTTCGCTGTCTCTTATACACATCTCCGAGCCCACGAGACC
+
CCCCCFCCCCCCGGGGGGGGGGGHHHHGGHHGHHHHGFHFGHFEGHFEFDEGHHHFHHGHHHHHHDGGHGGEEGHHGFCGGGFHHHF3@BFHFB3FCFECFFHGHFHDHGGHHFCGGEEFHHHFHF?44FFGHHD?EBCCFGHFCFF/CG
@M02034:409:000000000-BFKT7:1:1101:7230:22949 1:N:0:32
AAAGTCGAGGTGCCTAAAGTGGCAACCCAGACTATGGGGGGGGTTGGTGGTGTAGAGCTTCCTGTAGCCGCATGGCGTTCGTACTTAAATATGGAACTAACCATTCCAATTTTCGCTGTCTCTTATACACATCTCCGAGCCCACGAGACC
+
CBCCBFCBCCCCGGGGGGGGFGGHHHHGGHHGHGHHHHGGGGFB>FFDADDEFFFFFFFFFFFFFFFFFFFFFFFFFFFFFFFFFFFFFFFFFFFFFFFFFFFFFFFFFFFFFFFFFFFFFFFFBF/BFFFFFFFFFCFFFFFFFFFFFF
@M02034:409:000000000-BFKT7:1:1101:25131:22964 1:N:0:32
AAAGTCGAGGTGCCTAAAGTGGCAACCCAGACTCATCCTCAGGTTGGTGGTGTAGAGCTTCCTGTAGCCGCATGGCGTTCGTACTTAAATATGGAACTAACCATTCCAATTTTCGCTGTCTCTTATACACATCTCCGAGCCCACGAGACC
+
CCCCBFCCCCCCGGGGGGGGGGGHHHHGGHHGHHHHHHHFGHHHHHGGFDGFGBG5G5FGEGHHHHGFHEG@EGF1EEFEFECGEHHHFHHFFF3@BFGHB?BGHGHHFGFHHFEEGD?F4FFGBE?FFFFFFDD2C<BFCEFGGGGGGF
@M02034:409:000000000-BFKT7:1:1101:18935:22965 1:N:0:32
AAAGTCGAGGTGCCTAAAGTGGCAACCCAGACTTCTAATAGTGTTGGTGGTGTAGAGCTTCCTGTAGCCGCATGGCGTTCGTACTTAAATATGGAACTAACCATTCCAATTTTCGCTGTCTCTTATACACATCTCCGAGCCCACGAGACC
+
BABABFBBBBBBGGGFGGF6BFFFHDCEGHGGHHHHHHHHHG5FFGH2BEABFGG5FHHHBGFGGGHEFAEEEFHEEEECAEBGGGG33EGFHH3F@GG33?F3B?GHHFEFGFG/>/E?GFDH?G444F2?F3D2C/>BBFHAB/@DAA
@M02034:409:000000000-BFKT7:1:1101:14039:22966 1:N:0:32
AAAGTCGAGGTGCCTAAAGTGGCAACCCAGACTTGTGGGCGGGTTGGTGGTGTAGAGCTTCCTGTAGCCGCATGGCGTTCGTACTTAAATATGGAACTAACCATTCCAATTTTCGCTGTCTCTTATACACATCTCCGAGCCCACGAGAC
+
BAAABFBBBBAABGGGGGGGGFGFFHG?FFEFFHHFFAEGAEAEFEC?EE?BFGF@GDFGHGHGHHHGHGCGEFH?EEEEEEFGFHGEHFDFHFDFFHHHHHHHFHHHGHHHFHGGGGCHHHHHGGFGFHGGFHHEF?-CCEHEGC@.A
@M02034:409:000000000-BFKT7:1:1101:26972:22976 1:N:0:32
AAAGTCGAGGTGCCTAAAGTGGCAACCCAGACTAAGAATTCTGTTGGTGGTGTAGAGCTTCCTGTAGCCGCATGGCGTTCGTACTTAAATATGGAACTAACCATTCCAATTGTCGCTGTCTCTTATACACATCTCCGAGCCCACGAGACC
+
BBAAAFBBDBBBGGGGBGGGGFGCEHHGGHHGHHHH3GHHFFEDFFEGGG2AFHHHFHFHFHHHHHHEHDGGGGHHG>EFGGFHHHFG3F4FGHBDGFFCGHHHEHHHBFG3FGFHGGGBGFGHFGF4BGDCFDBF?FCDGGHGG/CD?F
@M02034:409:000000000-BFKT7:1:1101:5629:22979 1:N:0:32
AAAGTCGAGGTGCCTAAAGTGGCAACCCAGACTAATAATAAGGTTGGTGGTGTAGAGCTTCCTGTAGCCGCATGGCGTTCGTACTTAAATATGGAACTAACCATTCCAATTTTCGCTGTCTCTTATACACATCTCCGAGCCCACGAGAC
+
AAAAAFCBCCCCCGGFFGGGFGGFFGFFCGHFHFFHFHFHHHH5BGGAFEEFGFGFHGHHHFHFGGH5DB0>BEHEEGGFG1BFFGBD@FDHHGGF3FB3@1GEGHBFHHHHHDEEFGEFH4BF4FE43B22BF3B<</>>/<<BDGGF
@M02034:409:000000000-BFKT7:1:1101:11828:22989 1:N:0:32
AAAGTCGAGGTTCCTAAAGTGGCAACCCAGACTGGGAAGGGGGTTGGTGGTGTAGAGCTTCCTGTAGCCGCATGGCGTTCGTACTTAAATATGGAACTAACCATTCCAATTTTCGCTGTCTCTTATACACATCTCCGAGCCCAC
+
>3>AAFAAD?A44BFFBGGGDFDHG4GEGDA2BGHHHFFEEGCAAEGEAE1F1FG5@FHGDGGHHEGHHGEGFGFHGGGFE/FFFHEBGHFFFDFFGG3BFGBGHHH4GFBD2F?ADFB1DGGF12D22@GFCF>?EC//>CHA
@M02034:409:000000000-BFKT7:1:1101:7413:22990 1:N:0:32
AAAGTCGAGGTGCCTAAAGTGGCAACCCAGACTAAGCAGCAGGTTGGTGGTGTAGAGCTTCCTGTAGCCGCATGGCGTTCGTACTTAAATATGGAACTAACCATTCCAATTTTCGCTGTCTCTTATACACATCTCCGAGCCCACGAGACC
+
BBBBBFBBBBABGGGGGFGGGGGHHHHGGHHGHHHHHHGHHHDHGHGGGDFFHFHGFHHHHHHHEGFHHGGEEGHHGFFGGEFGHHHBHHHGHGFHFHHHHFGHHHHFHGGHHBEGGEFHFHGHGGDHFGGHHHHFGCGGGGHGGGGFGG
@M02034:409:000000000-BFKT7:1:1101:18504:23000 1:N:0:32
AAAGTCGAGGTGCCTAAAGTGGCAACCCAGACTGGGCTTGGGGTTGGTGGTGTAGAGCTTCCTGTAGCCGCATGGCGTTCGTACTTAAATATGGAACTAACCATTCCAATTTTCGCTGTCTCTTATACACATCTCCGAGCCCACGAGACC
+
CCCCCFCCCCBCGGGGGGGGGGGHHHHGGHHGH3GC22A222AEEGGGGGFFHHHGHHHHHHHHHHHHHGGGGGHGGGGGGGHHHHHFGHHHHHHGHHHHHHHHHHHHHHHHHHGGGGGGHHHHHHDHHHHHHHHHGGGGGGHGGGGGGG
@M02034:409:000000000-BFKT7:1:1101:6001:23004 1:N:0:32
AAAGTCGAGGTGCCTAAAGTGGCAACCCAGACTAATAAGACTGTTGGTGGTGTAGAGCTTCCTGTAGCCGCATGGCGTTCGTACTTAAATATGGAACTAACCATTCCAATTTTCGCTGTCTCTTATACACATCTCCGAGCCCACGAGACC
+
BBBBBFBBBBBBGGGGGFGGGGGHHHHGGGAGHHHHHHHHHHHFGGHEGGGGHHHFGHHHHHHHGFGGHGGCGGHHGGGGGGHHHHGGHHHHHHGFFHHGFHFHHHGGFHHHHHGGGGGHHHGHHHHHFHBGHHFGD<CDCGHGCCGGGE
@M02034:409:000000000-BFKT7:1:1101:14593:23004 1:N:0:32
AAAGTCGAGGTGCCTAAAGTGGCAACCCAGACTAATAATAATGTTGGTGGTGTAGAGCTTCCTGTAGCCGCATGGCGTTCGTACTTAAATATGGAACTAACCATTCCAATTTTCGCTGTCTCTATACACATCTCCGAGCCCACGAGACCA
+
CCCCCFCBCCABGGGGGGGFGGGHHHHGGHHGHHGHHHHHHHHHHHGGGGFFHHHGHHHHHHHHHHHHHGGGGFHHGFGGGFGHGHHFHHHHHHFHGHHHHHHHHHGHHHHHHHGGGGGHHHHHHHFHGGHHHGFGCGGGGHGGGGGGGH
@M02034:409:000000000-BFKT7:1:1101:19392:23010 1:N:0:32
AAAGTCGAGGTGCCTAAAGTGGCAACCCAGACTAATCAGAAGGTTGGTGGTGTAGAGCTTCCTGTAGCCGCATGGCGTTCGTACTTAAATATGGAACTAACCATTCCAATTTTCGCTGTCTCTTATACACATCTCCGAGCCCACGAGAC
+
CCCCCFCCCCCCGGGGGGGGGGGHHHHGGHHGHHH5AGH3FHHHHHGGGGEFHHHHHHHHHHHHHHHHGGGFGGHHGGGGGGEHHHHHHHGHHHHHHHHHHHGHHHHHHHHHHHGGGGGHHHHHHHHHGHHHHHFHGGFGGGFGGGGGG
@M02034:409:000000000-BFKT7:1:1101:18488:23011 1:N:0:32
AAAGTCGAGGTGCCTAAAGTGGCAACCCAGACTGGGCTTGGGGTTGGTGGTGTAGAGCTTCCTGTAGCCGCATGGCGTTCGTACTTAAATATGGAACTAACCATTCCAATTTTCGCTGTCTCTTATACACATCTCCGAGCCCACGAGACC
+
A?11>@AA1@>ABGF111BFGGCFGHFGCHHGHHGAHHH?EHCA/EGAFEAF/1F2GHFGHGFHFFEHHCEEFGHFGECFFFHHHHFBGFBGEFFDB>1BFFBCFHHH2FBEDF@ABCFGF2FDGFDFFCB1<D1<A/@@?AGFG/@CEA
@M02034:409:000000000-BFKT7:1:1101:5984:23015 1:N:0:32
AAAGTCGAGGTGCCTAAAGTGGCAACCCAGACTAATAAGACTGTTGGTGGTGTAGAGCTTCCTGTAGCCGCATGGCGTTCGTACTTAAATATGGAACTAACCATTCCAATTTTCGCTGTCTCTTATACACATCTCCGAGCCCACGAGACC
+
CCCCCFCCBCCBGGGGGGGGGGGHHHHGGHHGHHGHHFHGHFGGHHEEAEFFHHHDDEBFFGGHGHG5FEFEEGFAEEEEFGGHHHHDGGHHFGEDEGHGCE@FFEHDGHFHHHE?EE<BFHHFFEB4D?BFGHH2C</DGEHGG/<?/?
@M02034:409:000000000-BFKT7:1:1101:4222:23017 1:N:0:32
AAAGTCGAGGTGCCTAAAGTGGCAACCCAGACTAATAATCATGTTGGTGGTGTAGAGCTTCCTGTAGCCGCATGGCGTTCGTACTTAAATATGGAACTAACCATTCCAATTTTCGCTGTCTCTTATACACATCTCCGAGCCCACGAGAC
+
BABBAFBBBBBBGGGGGFFFGGGHGHHGGHHGHHHHHHHHHHHHHHGGGGEGHHHGGHHHHHHHGHHHGEEEGGHFGGGGGGFHHHGGHHHHHHHHFHHHGHFHHFHHFHHHHBEFGGGFHHHHHHFHBBDG2FFGFCCCGGHGGCCFG
@M02034:409:000000000-BFKT7:1:1101:19407:23025 1:N:0:32
AAAGTCGAGGTGCCTAAAGTGGCAACCCAGACTAATCAGAAGGTTGGTGGTGTAGAGCTTCCTGTAGCCGCATGGCGTTCGTACTTAAATATGGAACTAACCATTCCAATTTTCGCTGTCTCTTATACACATCTCCGAGCCCACGAGACC
+
BBBBBFBBBBBBGGGGGFGGGGGHHHHGGHHFHHHHHHHFHHHHHFGGGGEFHGHBGFHHHGHHHHHHHGGGGGHFFEGGGGFHHHHFHHFFGHG3FFEBF03FHFFFHHHHHHGGGDGFHHHHGH?GDFFG?FGDF/<B@/FFDGGGCF
@M02034:409:000000000-BFKT7:1:1101:21567:23025 1:N:0:32
AAAGTCGAGGTGCCTAAAGTGGCAACCCAGACTCCTAATTCTGTTGGTGGTGTAGAGCTTCCTGTAGCCGCATGGCGTTCGTACTTAAATATGGAACTAACCATTCCAATTTTCGCTGTCTCTTATACACATCTCCGAGCCCACGAGACC
+
CCCCCFCCCCABGGGGGGGGGGGHHHHGGHHGHHHHHHHHHHHHHHHGFGEFHHHHHGHHHHHHHGHGHGGEFGHHGGGGGGHHHHHHGHHHHHFHGHHHHHHHHHHHHHHHHHGGGGGGHHHHFHHHGHHHHGHFDC?DGEFFGCGDDC
@M02034:409:000000000-BFKT7:1:1101:18110:23027 1:N:0:32
AAAGTCGAGGTGCCTAAAGTGGCAACCCAGACTGAGAATAGGGTTGGTGGTGTAGAGCTTCCTGTAGCCGCATGGCGTTCGTACTTAAATATGGAACTAACCATTCCAATTTTCGCTCTCTTATACACATCTCCGAGCCCACGAGACCAG
+
CCCCCFCCCCBAGGGGGGGGGGGHHHHGGHHGHHFGFHHHHHHFHGGGGGGGHHHGHHHHHHHHHHHGHGGFGGHHGEGGGGHHHHHHGHHHHHGHHHGHHHHHHHGHBFFHHHGGGGHHHHFHHFGHFHHHHGGGGCFFGGGGGGGFFF
@M02034:409:000000000-BFKT7:1:1101:22846:23033 1:N:0:32
AAAGTCGAGGTGCCTAAAGTGGCAACCCAGACTTCGTCTCCGGTTGGTGGTGTAGAGCTTCCTGTAGCCGCATGGCGTTCGTACTTAAATATGGAACTAACCATTCCAATTTTCGCTGTCTCTTATACACATCTCCGAGCCCACGAGACC
+
BABBBFBBD22AFGGFFGGGFGFFHHHGGHHGHHHGGEGHHFCEFACEEGGGHEF5FBFGHHHHHHHHHGG0EEHHGGGGGGFGHH43EGEGFBGHHGDEHHHHHGDDFHHHHHGGGDGHHFHH3BBFGGHH<2@DE//BCF/F/<ADDF
@M02034:409:000000000-BFKT7:1:1101:22862:23038 1:N:0:32
AAAGTCGAGGTGCCTAAAGTGGCAACCCAGACTTCGTCTCCGGTTGGTGGTGTAGAGCTTCCTGTAGCCGCATGGCGTTCGTACTTAAATATGGAACTAACCATTCCAATTTTCGCTGTCTCTTATACACATCTCCGAGCCCACGAGACC
+
BBBBBFBBBBBBGGGGGGGGGGGHHHHGGHHGHHHGHGHHHGGGGGGFFFEFHHHHHHHHHHHHHHHHHGGGGGHHGGGGGGHHHHHFHHGHHH3GHHGHHHHHHHGGFHHHHHGGGGGHHHHHHHHHHHHHHHHFGGGGGGHGGGCGGG
@M02034:409:000000000-BFKT7:1:1101:22293:23038 1:N:0:32
AAAGTCGAGGTGCCTAAAGTGGCAACCCAGACTGTGGCTCATGTTGGTGGTGTAGAGCTTCCTGTAGCCGCATGGCGTTCGTACTTAAATATGGAACTAACCATTCCAATTTTCGCTGTCTCTTATACACATCTCCGAGCCCACGAGACC
+
CCCCCFCCCCBBGGGGGGGGGGGHHHHGGHHGHGHHHHHHHHHHHHHGGGEGHHHHHHHHHHHHHHHHHGGGGGHHGGGGGGFHHHGGHHGHHHFHHHHHGHHHHHHHHHHHHHGGGGGHHHHHHHGHFHHHHHHHGCFCCGFGGCGGGG
@M02034:409:000000000-BFKT7:1:1101:10691:23040 1:N:0:32
AAAGTCGAGGTGCCTAAAGTGGCAACCCAGACTGGGGGGGGGGTTGGTGGTGTAGAGCTTCCTGTAGCCGCATGGCGTTCGTACTTAAATATGGAACTAACCATTCCAATTTTCGCTGTCTCTTATACACATCTCCGAGCCCACGAGACC
+
CCCCBFCCCCBBGGGGGGGGGGGHHHHGGHHGHHHHGGGGFFFFFFFFFFDFFFFFFFFFFFFFFFFFFFFFFFFFFFFFFFFFFFFFFFFFFFFFFFFFFFFFFFFFFFFFFFFFFFFFFFFFFFFFFFFFFFFFFFFFFFFFFFFFFF
@M02034:409:000000000-BFKT7:1:1101:8725:23040 1:N:0:32
AAAGTCGAGGTGCCTAAAGTGGCAACCCAGACTAATAATAATGTTGGTGGTGTAGAGCTTCCTGTAGCCGCATGGCGTTCGTACTTAAATATGGAACTAACCATTCCAATTTTCGCTGTCTCTTATACACATCTCCGAGCCCACGAGACC
+
BBCCAFAABBBCGGGGGGGGGGGHHHHGGHHGGHHHHHHHHHHHHHHGFEEFGGGHHHHHHHHHHHHHHE0EEFHHGEGGGGGHFHFFHHHHHHFGGGFFGHHHHHGGEGHHHHGGEFFEFFHHBHFHGGDFGGDFFGGCCFHGGGGDG=
@M02034:409:000000000-BFKT7:1:1101:25661:23043 1:N:0:32
AAAGTCGAGGTGCCTAAAGTGGCAACCCAGACTGGGGGGTGTGTTGGTGGTGTAGAGCTTCCTGTAGCCGCATGGCGTTCGTACTTAAATATGGAACTAACCATTCCAATTTTCGCTGTCTCTTATACACATCTCCGAGCCCACGAGACC
+
CCCDCFCCCCCCGGGGGGGGGGGHHHHGGHHGHHHHGGG>ECGHHHHGGGDFHHHGHHHHHHHHHHHHHGGGGGHHGGGGGGHHHHHHHHHHHHHGHGHHHHHHHHHGHHHHHHGGGGGGGGGGGGFGFFGGGGFGGFGGGGGFFFFFFF
@M02034:409:000000000-BFKT7:1:1101:19550:23045 1:N:0:32
AAAGTCGAGGTGCCTAAAGTGGCAACCCAGACTTGTCCGGGTGTTGGTGGTGTAGAGCTTCCTGTAGCCGCATGGCGTTCGTACTTAAATATGGAACTAACCATTCCAATTTTCGCTGTCTCTTATACACATCTCCGAGCCCACGAGACC
+
CCCCCFCCCCCBGGGGGGGFGGGGGHHGGHHGHHHHHHGGGEEEGHHEFFEFHGHGHFHHHGHHHHHHHGGEFGHGGGGGGGHHHHHGHHHHHHFHFHGHHHHHHHHHHHHHHHGGGGGHHHHHGHHHHHGHHHHFG@GGGGHGGGFGFE
@M02034:409:000000000-BFKT7:1:1101:10975:23054 1:N:0:32
AAAGTCGAGGTGCCTAAAGTGGCAACCCAGACTAATAATTATGTTGGTGGTGTAGAGCTTCCTGTAGCCGCATGGCGTTCGTACTTAAATATGGAACTAACCATTCCAATTTTCGCTGTCTCTTATACACATCTCCGAGCCCACGAGACC
+
BBCCBFBCCCBCGGGGGGGFGGGHHHHGGHHGHHHHHHHHHHHHHHHGFGEFHHHHHBHHHHHHHHHGHGGGGFHHGGGGGGGHHHGGHHGHHHGHHHHHHGHHHHHHHHHHHHGGGGGHHFGHFHFEFHFHHGGFG?GGGGHGGGGGGG
@M02034:409:000000000-BFKT7:1:1101:19970:23056 1:N:0:32
AAAGTCGAGGTGCCTAAAGTGGCAACCCAGACTGCGGCTGGGGTTGGTGGTGTAGAGCTTCCTGTAGGCGCATGGCGTTCGTACTTAAATATGGAACTAACCATTCCAATTTTCGCTGTCTCTTATACACATCTCCGAGCCCACGAGACC
+
CCCCCFCABCBCGGGGGGGGGGGHHHHGGHHGHHHGGGGGGGGGGGGGEGEFFGGBGGHHHHHHHFGHGGGEFGHEFEGGGGHHHHHHHHHGFFBBGHHHFG?GGGGFHHHHHGGGGGFHHHHHHHFHGHHHHHGHGCGGGGHGGC@EGF
@M02034:409:000000000-BFKT7:1:1101:26165:23061 1:N:0:32
AAAGTCGAGGTGCCTAAAGTGGCAACCCAGACTCAGAATAATGTTGGTGGTGTAGAGCTTCCTGTAGCCGCATGGCGTTCGTACTTAAATATGGAACTAACCATTCCAATTTTCGCTGTCTCTTATACACATCTCCGAGCCCACGAGACC
+
BCCCBFCCCCBBGGGGGGGGGGGHHHHGGHHGHHHHHHHGHGHGHHHGGGFGHHHGHHHHHHHHHHHHHGGGGGHHGGGGGGHHHHGGHHGHHHFHHGFFHHHHHHHHHHGHHHGGGGGHHHHHGGBGDHFHHHFFGCFGGGHGGGGGGG
@M02034:409:000000000-BFKT7:1:1101:22919:23066 1:N:0:32
AAAGTCGAGGTGCCTAAAGTGGCAACCCAGACTCAGACGGCTGTTGGTGGTGTAGAGCTTCCTGTAGCCGCATGGCGTTCGTACTTAAATATGGAACTAACCATTCCAATTTTCGCTGTCTCTTATACACATCTCCGAGCCCACGAGACC
+
CCCCBFCCCCCCGGGGGGGFGGGHHHHGGHHGHHGHGHGGGGGCGHHFFGEGHHHHHHHHHHHHHHHHHGGGGGHHGGGGGGEHHHGHHHGHHHHHGGFGHHHHHHHHHHHHHHGGGGGGHHHHHHHHHFHHHGHFD/<CCFFGG/ACGF
@M02034:409:000000000-BFKT7:1:1101:10164:23068 1:N:0:32
AAAGTCGAGGTGCCTAAAGTGGCAACCCAGACTGGGTGTGGGGTTGGTGGTGTAGAGCTTCCTGTAGCCGCATGGCGTTCGTACTTAAATATGGAACTAACCATTCCAATTTTCGCTGTCTCTTATACACATCTCCGGCCCACGAGACCA
+
CBCCCFCBBCABGGGGGGGGGGGHHHHGGHHGHHHHBFFGGGGEGGGGFGAFHHHFGHHHHHHHHHHHHFGGGGHHGGGGGGHHHHHHHHHHHHHGFHGCGHFHGHFHHHHHHHGGGGGGHHHHHHHHHGHHGHGHDGGGGGGGGGGGFB
@M02034:409:000000000-BFKT7:1:1101:25948:23068 1:N:0:32
AAAGTCGAGGTGCCTAAAGTGGCAACCCAGACTAATAAGAATGTTGGTGGTGTAGAGCTTCCTGTAGCCGCATGGCGTTCGTACTTAAATATGGAACTAACCATTCCAATTTTCGCTGTCTCTTATACACATCTCCGAGCCCACGAGACC
+
AABCAFCCCCBCGGGGGGGGGGGHHHHGGHHGHHHHHHHHHHHHFHHGGGFGHHHHHHHHHHHHHHHHHGGGGGHHGGGGGGHHHHHGHHHHHGBGFHGFHHEHHHHHHHHHGHGGGGGHHGHHEHGHHFFHGHFHGCDCGGHGCGGGGG
@M02034:409:000000000-BFKT7:1:1101:19057:23069 1:N:0:32
AAAGTCGAGGTGCCTAAAGTGGCAACCCAGACTCAGCAGCGGGTTGGTGGTGTAGAGCTTCCTGTAGCCGCATGGCGTTCGTACTTAAATATGGAACTAACCATTCCAATTTTCGCTGTCTCTTATACACATCTCCGAGCCCACGAGACC
+
CCCCCFBCCCCBGGGGGGGGGGGHHHHGGHHGHHHHHHHHGGGGGGGGGGEGHHHHHHHHHHHHHHHHHGGEGGHHGGGGGGHHHHGGHHGHHHHHHHHHHHHHHHGHHGHHHHGGGGGHHHHHHHGHHHHHHHHGDFGGGGFGGFGGGF
@M02034:409:000000000-BFKT7:1:1101:20908:23069 1:N:0:32
AAAGTCGAGGTGCCTAAAGTGGCAACCCAGACTGTTAATAATGTTGGTGGTGTAGAGCTTCCTGTAGCCGCATGGCGTTCGTACTTAAATATGGAACTAACCATTCCAATTTTCGCTGTCTCTTATACACATCTCCGAGCCCACGAGACC
+
BBBBBFBBBBBBGGGFFBGGGGGHHHHGFFGGHHHGFHHHHHHHHHHGGGFFHDGGGHHHHHHHGHHHHGGCGGHHGGGGGGFHGHEGHGGHHGDGHHHHHHGHFHHFFGHHHHGGGEGGGFHHHHGHHFHHHHFHGB??GGHGGGCGGA
@M02034:409:000000000-BFKT7:1:1101:8927:23070 1:N:0:32
AAAGTCGAGGTGCCTAAAGTGGCAACCCAGACTAGGCAGGATGTTGGTGGTGTAGAGCTTCCTGTAGCCGCATGGCGTTCGTACTTAAATATGGAACTAACCATTCCAATTTTCGCTGTCTCTTATACACATCTCCGAGCCCACGAGACC
+
CCCCCFCCCCCCGGGGGGGGGGGHHHHGGHHGHHHHHHGGGHHHHHHGFGGFHHHGHHHHHHHHHHHHHGGEFGHHGGGGGGHHHHHHHHHHHHHGHHHHHHGHHHHHHHHHHHGGGGGHHHHHFHHHHHFHHHGGGGGGGGHGGGGDGG
@M02034:409:000000000-BFKT7:1:1101:6370:23071 1:N:0:32
AAAGTCGAGGTGCCTAAAGTGGCAACCCAGACTTTTAATCAGGTTGGTGGTGTAGAGCTTCCTGTAGCCGCATGGCGTTCGTACTTAAATATGGAACTAACCATTCCAATTTTCGCTGTCTCTTATACACATCTCCGAGCCCACGAGACC
+
BBBBBFBABBABGGGBGGGFGGGHHHHGGHHGHFF5AG55G3FGFHGEFGFFHHHFHHHHGHHHGHHHHFGEGGHHGGGGGGHHHHHHHHHHHHHGGHHHHHHHHHHHHHHHHHGGGGGHHGHHGHHHHFGGHHGHG@@DGGHGGGGGGF
@M02034:409:000000000-BFKT7:1:1101:26365:23071 1:N:0:32
AAAGTCGAGGTGCCTAAAGTGGCAACCCAGACTAAGAATAAGGTTGGTGGTGTAGAGCTTCCTGTAGCCGCATGGCGTTCGTACTTAAATATGGAACTAACCATTCCAATTTTCGCTGTCTCTTATACACATCTCCGAGCCCACGAGACC
+
BBBBBFBBBDBBGGGG4GGGGGGHHEGFFHHFHHHHBHFHHHHHHHGEGGEEHHHFHHHHFHHGGHHHHGGEEDHHGGGEGEGGHHDBEGGHHF3FGHHFGFHGHHHHHHGHHF@EGGGFFGHFGHGHFGHGHHHEGGGGGGHGCCGGGF
@M02034:409:000000000-BFKT7:1:1101:13211:23072 1:N:0:32
AAAGTCGAGGTGCCTAAAGTGGCAACCCAGACTTCTAATACTGTTGGTGGTGTAGAGCTTCCTGTAGCCGCATGGCGTTCGTACTTAAATATGGAACTAACCATTCCAATTTTCGCTGTCTCTTATACACATCTCCGAGCCCACGAGACC
+
CCCCCFBBCCCCGGGGGGGGGGGHHHHGGHHGHHHHHHHHHHHHHHHEFGFGHHHHHHHHHHHHHHHHHGGGGGHHGGGGGGHHHHHHGHHHHHHHHHGHHHHHHHGHHHHHHHGGGGGHHHHHHHGHHHFHHGGHGGGGGFHGGGGGGG
@M02034:409:000000000-BFKT7:1:1101:15415:23075 1:N:0:32
AAAGTCGAGGTGCCTAAAGTGGCAACCCAGACTAATGGGAATGTTGGTGGTGTAGAGCTTCCTGTAGCCGCATGGCGTTCGCACTTAAATATGGAACTAACCATTCCAATTTTCGCTGTCTCTTATACACATCTCCGAGCCCACGAGACC
+
CCCCCFCCCCBBGGGGGGGGGGGHHHHGGHHGHHHHHHHHHHHHHHHEFFEFHHHGHHHHHGHHHHHHGGGGGGHHGGGGGGGGGHGGHHHHHHEGHHHHHHHHHGHHHHHHHHGGFGFHHHHHFHGHFHFHHHGGGCGFGGHGGGFFDG
@M02034:409:000000000-BFKT7:1:1101:13748:23076 1:N:0:32
AAAGTCGAGGTGCCTAAAGTGGCAACCCAGACTGGGAAGGGGGTTGGTGGTGTAGAGCTTCCTGTAGCCGCATGGCGTTCGTACTTAAATATGGAACTAACCATTCCAATTTTCGCTGTCTCTTATACACACTCCGAGCCCACGAGACCA
+
CBCCBFCCCCCCGGGGGGGGGGGHHHHGGHHGHHHHGHGGGGGGGGGGGGFFHHHFGHHHHHHHHHHGHGGGGGHHGGGGGGHFHHHHHHGHHGFGHHHGHHGHHHGHGHHHHGGGGGGHHHHHHHFGHHFGHHFGCGGGGHGGGCGGGG
@M02034:409:000000000-BFKT7:1:1101:14792:23081 1:N:0:32
AAAGTCGAGGTGCCTAAAGTGGCAACCCAGACTAAGCAGAATGTTGGTGGTGTAGAGCTTCCTGTAGCCGCATGGCGTTCGTACTTAAATATGGAACTAACCATTCCAATTTTCGCTGTCTCTTATACACATCTCCGAGCCCACGAGACC
+
CCCDCFCBCCCCGGGGGGGGGGGHHHHGGHHGHHHHHHHHHHHHHHHGGGGFHHHHHHHHHHHHHHHHHGGGGGHHGGGGGGHHHHHHHHHHHHHHGHHHHHHHHHGHHHHHHHGGGGGHHHHHHHHHGHGHHHFHGGFGGGHGGGGGGF
@M02034:409:000000000-BFKT7:1:1101:17850:23082 1:N:0:32
AAAGTCGAGGTGCCTAAAGTGGCAACCCAGACTAATTCGTCGGTTGGTGGTGTAGAGCTTCCTGTAGCCGCATGGCGTTCGTACTTAAATATGGAACTAACCATTCCAATTTTCGCTGTCTCTTATACACATCTCCGAGCCCACGAGACC
+
CCDCCFDDDCCCGGGGGGGGGGGHHHHGGHHGHHHHHHGHGGGGGGGGGGFFHGHHHHHHHHHHHHHHHGGGGGHHGGGGGGHHHHHHHHHHHHHHGHHHHGHHHHGGGHHHHHGGGGGGHGHHHHHHGFHHHHHHG?DFGGHGGDGGGF
@M02034:409:000000000-BFKT7:1:1101:26429:23091 1:N:0:32
AAAGTCGAGGTGCCTAAAGTGGCAACCCAGACTATTCCTCATGTTGGTGGTGTAGAGCTTCCTGTAGCCGCATGGCGTTCGTACTTAAATATGGAACTAACCATTCCAATTTTCGCTGTCTCTTATACACATCTCCGAGCCCACGAGACC
+
BBBBBFBBBBBBGGGGGFGFFGGHHHHGGFHGHHHHGHHHGHGFHGHGGGGGHHHBGHHHHHHHHGHHHGGGGGHEGGGGGDGHHHGFHHFHHGHHHGGFHHHHHHHHBGGFHFGGGFGGHHHHFGHHFGGHHHFGGG@CGGEG/BGFDG
@M02034:409:000000000-BFKT7:1:1101:10530:23098 1:N:0:32
AAAGTCGAGGTGCCTAAAGTGGCAACCCAGACTGGTCCTTATGTTGGTGGTGTAGAGCTTCCTGTAGCCGCGTGGCGTTCGTACTTAAATATGGAACTAACCATTCCAATTTTCGCTGTCTCTTATACACATCTCCGAGCCCACGAGACC
+
CCCCCFBBCCCCGGGGGGGGGGGGGFGGGHHGHGAGDCGDFGHH5G2A2EEGGEF555AF5FEFF555B1E0>EC/>EEA1>B?1GHBFEBBD333FGHFB?3B?4FB?FFHFD/?E??F?FH3B?BDF?2?GGGBD?CF//CF/@@D.<
@M02034:409:000000000-BFKT7:1:1101:14840:23102 1:N:0:32
AAAGTCGAGGTGCCTAAAGTGGCAACCCAGACTCAGAGTAATGTTGGTGGTGTAGAGCTTCCTGTAGCCGCATGGCGTTCGTACTTAAATATGGAACTAACCATTCCAATTTTCGCTGTCTCTTATACACATCTCCGAGCCCACGAGACC
+
CCCCCFCCCBCCGGGGGGGGGGGHHHHGGHHGHHHHHHGHHHHHHHHGGGFFHHHHHHHHHHHHHHHHHGGGGGHHGGGGGGHHHHHHHHHHHHHHHHHGHHHHHHGHHHHHHHGGGGGHHHHHFHGHFHHHHHHHGCGGGGHGGGGGGC
@M02034:409:000000000-BFKT7:1:1101:15096:23108 1:N:0:32
AAAGTCGAGGTGCCTAAAGTGGCAACCCAGACTCATTCTAATGTTGGTGGTGTAGAGCTTCCTGTAGCCGCATGGCGTTCGTACTTAAATATGGAACTAACCATTCCAATTTTCGCTGTCTCTTATACACATCTCCGAGCCCACGAGAC
+
CCCCCFCCCCBBGGGGGGGGGGGHHHHGGHHGH3EH5D5FGHHHHHHGFGFFHGHGHHHHHHHHHHHHHGGGGGHHGGGGGGHHHHHHHHHHHHGGHHHHHHGHHHHHHHHHHGGGGGGHHHHHBHGHHHHHGHHHGDFGGGHGGGGGG
@M02034:409:000000000-BFKT7:1:1101:20659:23109 1:N:0:32
AAAGTCGAGGTGCCTAAAGTGGCAACCCAGACTGGGGGTCATGTTGGTGGTGTAGAGCTTCCTGTAGCCGCATGGCGTTCGTACTTAAATATGGAACTAACCATTCCAATTTTCGCTGTCTCTTATACACATCTCCGAGCCCACGAGACC
+
BCCBCFCCCCBBGGGGGGGGGGGGHHGDEHHGHHHHGGGGHHHHHHHEFGBFHHHHHGHHHFHHHHHHHGGFGGHFGEGGGGGHHFGFHHFHHHGHGHHHHHGHHHHHHHHHHHGGGGGHHHHHFHHHGHHHHHHFD@GGGGGGGGGGGG
@M02034:409:000000000-BFKT7:1:1101:8177:23115 1:N:0:32
AAAGTCGAGGTGCCTAAAGTGGCAACCCAGACTGGGAATAAGGTTGGTGGTGTAGAGCTTCCTGTAGGCGCATG
+
AAAAAFABBDABGGGCGGGFGGGHGHHGGGHGHHG2FAEC5BGGGHGD21B1A3G55AB35BB555G330E0EA
@M02034:409:000000000-BFKT7:1:1101:15168:23117 1:N:0:32
AAAGTCGAGGTGCCTAAAGTGGCAACCCAGACTAATTCGCCGGTTGGTGGTGTAGAGCTTCCTGTAGCCGCATGGCGTTCGTACTTAAATATGGAACTAACCATTCCAATTTTCGCTGTCTCTTATACACATCTCCGAGCCCACGAGACC
+
DCCDDFDCDCCCGGGGGGGGGGGHHHHGGHHGHHHHHHGGGGGFFGGGGGFFHHHHHHHHHHHHHHHHHGGFGGHHGGGGGGGHHHHHHHHHHHHHHHHHHHHHHHGHHHHHHHGGGGGHHHHHHHFHGHDGHHGHGFGGGGHGGGGFGF
@M02034:409:000000000-BFKT7:1:1101:16204:23125 1:N:0:32
AAAGTCGAGGTGCCTAAAGTGACAACCCAGACTCAGCAGAAGGTTGGTGGTGTAGAGCTTCCTGTAGCCGCATGGCGTTCGTACTTAAATATGGAACTAACCATTCCAATTTTCGCTGTCTCTTATACACATCTCCGAGCCCACGAGACC
+
CCCCCFCCCCBAGGGGGGGGGGHHHHGGGHHGHHHHHHHHHHHHHHGFFGEFHHHHHHHHHHHHHHHHHGGGGFHHGGGGGGHHHHHHHHHHHHGHHHHGHGHHHHHHHHHHHHGGGGGGHHHHHHHHHHHHHHHHGCGGGGHGGGGGGC
@M02034:409:000000000-BFKT7:1:1101:15924:23125 1:N:0:32
AAAGTCGAGGTGCCTAAAGTGGCAACGCAGACTAGGAATGGGGTTG
+
BAABAFABD@AAGBGGCG4FAFCGHH2EAEEGH33B35BA3A2E0A
@M02034:409:000000000-BFKT7:1:1101:25632:23133 1:N:0:32
AAAGTCGAGGTGCCTAAAGTGGCAACCCAGACTAATAAGAATGTTGGTGGTGTAGAGCTTCCTGTAGCCGCATGGCGTTCGTACTTAAATATGGTACTAACCATTCCAATTTTCGCTGTCTCTTATACACATCCGAGCCCACGAGACCAG
+
BBBBBFBABBBBGGGFCGGEGGFHHHHGGH2FFDGHHHHFDFHHEGFECAEEABFBBAFGGGGHHHHGFEGEEEA1>B@CEACCGGHEEEHFBF4@@GEH3?3@3BEFHHEGHDEGGG<F4GGF4EGFHBFFHHC/</B/AFC/DFDGHH
@M02034:409:000000000-BFKT7:1:1101:12896:23135 1:N:0:32
AAAGTCGAGGTGCCTAAAGTGGCAACCCAGACTAAGCCGAATGTTGGTGGTGTAGAGCTTCCTGTAGCCGCATGGCGTTCGTACTTAAATATGGAACTAACCATTCCAATTTTCGCTGTCTCTTATACACATCTCCGAGCCCACGAGACC
+
BBCCCFCCCCCCGGGGGGGGGGGHHHHGGHHFHHHGGHGEGFHHHHHFFGGFHFHFGHHHHHHHHHHHHGGFGGHHGEGGGFFHHHHHHHHHHHHGHHHHHGFGHHHGHHHHHHGGGGGHHHHFFHHHGHHHHHHFGCGGGGHGGGGGDF
@M02034:409:000000000-BFKT7:1:1101:19094:23139 1:N:0:32
AAAGTCGAGGTGCCTAAAGTGGCAACCCAGACTCAGAATGCGGTTGGTGGTGTAGAGCTTCCTGTAGCCGCATGGCGTTCGTACTTAAATATGGAACTAACCATTCCAATTTTCGCTGTCTCTTATACACATCTCCGAGCCCACGAGACC
+
CBCCCFCCDBCCGGGGGGGGGGGHHHHGGHHGHHHHHHHHHGGGGGGGGGGGHHHHHHHHHHHHHHHHHGGEGGHHGGGGGGHHHHHGHHHHHHHHHHHHHHHHHHGHGHHHHHGGGGGHHHHHHHHHHHHHHHHHGGGGGGGGGGGGGF
@M02034:409:000000000-BFKT7:1:1101:14977:23147 1:N:0:32
AAAGTCGAGGTGCCTAAAGTGGCAACCCAGACTGGGTCTTGTGTTGGTGGTGTAGAGCTTCCTGTAGCCGCATGGCGTTCGTACTTAAATATGGAACTAACCATTCCAATTTTCGCTGTCTCTTATACACATCTCCGAGCCCACGAGACC
+
CBCCCFCABBBCGGGGGGGFGGGHHHHGGHHGHHHHFGHHHHHHHHHEFGAFHHHGHHHHHHHHHHHGGGGEFGHHGGGGGGHHHHHFHHHHHHGHHHHHHHGHHHHHHHHHHHGGGGGHHHHHHHHHGFFHGHHGG@GGGGHGGCGDGG
@M02034:409:000000000-BFKT7:1:1101:24137:23148 1:N:0:32
AAAGTCGAGGTGCCTAAAGTGGCAACCCAGACTAATAAGCAGGTTGGTGGTGTAGAGCTTCCTGTAGCCGCATGGCGTTCGTACTTAAATATGGAACTAACCATTCCAATTTTCGCTGTCTCTTAAACACATCTCCGAGCCCACGAGACC
+
BBCCCFDCCCBBGGGGGGGGGGGHHHHGGHHGHHHHHHHHHHHHHHGGFGEFHHHHHHHHHHHHHHHHHGGGGGHHGFGGFGHHHHHHHHHHHHGFHHGGHHHHHHHHHHHHHHGGGGGHHHHHHGFHEHHHHHHHG?FFGGHGGGGGGE
@M02034:409:000000000-BFKT7:1:1101:22424:23149 1:N:0:32
AAAGTCGAGGTGCCTAAAGTGGCAACCCAGACTAATAAGAATGTTGGTGGTGTAGAGCTTCCTGTAGCCGCATGGCGTTCGTACTTAAATATGGAACTAACCATTCCAATTTTCGCTGTCTCTTATACACATCTCCGAGCCCACGAGACC
+
BBAAAFBBBBABGGGGGGGGGFFGGHHEGHHGHHHFHGGFHHFHHHEFFFEGHHHGHHHHHGHHGHHHHGC0EFHHGGGGEEGHHHFFGHGHHHGFHHHHHHHHHHHGFHHHHFFFGGGHHFHHGHGHGFHHHHGFECC@DAGGGGGGGC
@M02034:409:000000000-BFKT7:1:1101:14807:23154 1:N:0:32
AAAGTCGAGGTGCCTAAAGTGGCAACCCAGACTAAGGATCATGTTGGTGGTGTAGAGCTTCCTGTAGCCGCATGGCGTTCGTACTTAAATATGGAACTAACCATTCCAATTTTCGCTGTCTCTTATACACATCTCCGAGCCCACGAGACC
+
CCCCCFCCCCCCGGGGGFGGGGGHHHHGGHHGHHHHHFHHGHHHHHHDFDEFHGGBGFGHHGHHH5AGEEF0>EGFCGGEGEGAGHHHGHGGHFBGCFFHHHEGGHHH4BGHHFFAFE?D4DFF4B?FFFFH2FG?D/@DGGAFC>@EGE
@M02034:409:000000000-BFKT7:1:1101:17451:23167 1:N:0:32
AAAGTCGAGGTGCCTAAAGTGGCAACCCAGACTCATCCTCCGGTTGGTGGTGTAGAGCTTCCTGTAGCCGCATGGCGTTCGTACTTAAATATGGAACTAACCATTCCAATTTTCGCTGTCTCTTATACACATCTCCGAGCCCACGAGAC
+
CDDDCFCCDCCCGGGGGGGGGGGHHHHGGHHGHHHHHHHHHGGGGGGGFGEFGFHGGHHHHHHHHHHHHGGFGGHHGGGGGGFHHHHHHHHHHHHHFHHHHHFGHHHHHHHHHGGGGGGGHGHHGHGHHHHHGHGGFG?DGGGGGGGGG
@M02034:409:000000000-BFKT7:1:1101:23743:23190 1:N:0:32
AAAGTCGAGGTGCCTAAAGTGGCAACCCAGACTACTAAGAATGTTGGTGGTGTAGAGCTTCCTGTAGCCGCATGGCGTTCGTACTTAAATATGGAACTAACCATTCCAATTTTCGCTTCTCTTATACACATCTCCGAGCCCACGAGACCA
+
BBABAFBABBAAFGGFFGGGGGGHGDHEFHHGHHHFHHGHHHHGFHHFFFEFGHHGGHGHHHHGFFHGHEEEFEHFEEGFEEGHHHHGHHHGHHGFBHEFGHHHHFGHHHGHHHEEEEEEDHHHHHFHFGGGH3FC/CB>FGFDGGGDGC
@M02034:409:000000000-BFKT7:1:1101:8969:23191 1:N:0:32
AAAGTCGAGGTGCCTAAAGTGGCAACCCAGACTGGGAGTGTGGTTGGTGGTGTAGAGCTTCCTGTAGCCGCATGGCGTTCGTACTTAAATATGGAACTAACCATTCCAATTTTCGCTGTCTCTTATACACATCTCCG
+
BBABBFBBBBBBGGGGFFGGCFGBGEHADA2FGHHFCFEGHG?BFE2EFGEFHHH5FFFHBFHHFDHEHEC0EEHHGGGGGGHFGGFFGGEGHGFFFG3FGHHHHHFHBGGHHHEDG?F3FFGHFGB33B2GFFD2A
@M02034:409:000000000-BFKT7:1:1101:24238:23210 1:N:0:32
AAAGTCGAGGTGCCTAAAGTGGCAACCCAGACTAAGAATG
+
CBCCBFCBCCCCGGGGGGGGGGGGHHHGGHHGH33BF535
@M02034:409:000000000-BFKT7:1:1101:15451:23214 1:N:0:32
AAAGTCGAGGTGCCTAAAGTGGCAACCCAGACTAGTATGGGGGTTGGTGGTGTAGAGCTTCCTGTAGCCGCATGGCGTTCGTACTTAAATATGGAACTAACCATTCCAATTTTCGCTGTCTCTTATACACATCTCCGAGCCCACGAGACC
+
BBBBBFAABBAAFGGGGGGGGBGGHHHGGHHGHGHFHHHHHGGGGGGGFEEFGHHFGHHHGHHFGGHHHEGGGGHHFEGGGGCHEHGGFGGHHGFGHHHHHHHHHHHEHHHHHHGGGGFHGFHHHHHG@FDCFGHGG@CCFGHEF??AFE
@M02034:409:000000000-BFKT7:1:1101:13322:23216 1:N:0:32
AAAGTCGAGGTGCCTAAAGTGGCAACCCAGACTTCTACGAAGGTTGGTGGTGTAGAGCTTCCTGTAGCCGCATGGCGTTCGTACTTAAATATGGAACTAACCATTCCAATTTTCGCTGTCTCTTATACACATCTCCGAGCCCACGAGACC
+
CCCCCFCCCCCCGGGGGGGGGGGHHHHGGHHGHGHFHHGAGEFHHHGGEAFFGFHFHHHHHHHHHGFFHGGGGGGFEEEGGECGHHHEGHHFFH3EGFHHGH3FGGHFHHHHHFCDFGEGGHHHHHHHHGFCGGHFDB@DGGHGGGGGGC
@M02034:409:000000000-BFKT7:1:1101:26734:23231 1:N:0:32
AAAGTCGAGGTGCCTAAAGTGGCAACTCAGACTAGGACTTCGGTTGGGGGTGTAGAGCTTCCTGTAGCCGCATGGCGTTCGTACTTAAATATGGAACTAACCATTCCAATTTT
+
CCCCBFCBCCABGGGGGGGGGGGHHHGHHHHHHHBCHFE35EFGGG220AEEE3F5D5BFEFFG@5D5@>E/BEC1/?>E1?2??GHB3BFBGD33BFFH303B?4F44DFHD
@M02034:409:000000000-BFKT7:1:1101:24277:23241 1:N:0:32
AAAGTCGAGGTGCCTAAAGTGGCAACCCAGACTGGGGGGGGTGTTGGTGGTGTAGAGCTTCCTGTAGCCGCATGGCGTTCGTACTTAAATATGGAACTAACCATTCCAATTTTCGCTGTCTCTTATACAC
+
AABBADA?AB>>4AF5BDDBFFGHHHFAFEGFHHCCAEEG?>@9.AE:ADAAABFBFFFFFFFFFFFFFFB;ADFFBABFFFBFFFEFFFBFFFBBFFE/9ABBFFEFFFFFFF?DDFA/BFFF/BFB/9
@M02034:409:000000000-BFKT7:1:1101:8273:23242 1:N:0:32
AAAGTCGAGGTGCCTAAAGTGGCAACCCAGACTGCGCAGAAGGTTGGTGGTGTAGAGCTTCCTGTAGCCGCATGGCGTTCGTACTTAAATATGGAACTAACCATTCCAATTTTCGCTGTCTCTTATACACATCTCGAGCCCACGAGACCA
+
BBBBBFBBBBBBCGGGGGGFGGGGGHHGGHHGHHGGGGEFGHHHHHGEFGEFHFHDGGHHFHHHHHHGHEF@FGHAFEGGGFHHGGGHHHGHFHDBFHFHGFFGGHHFGHHHHHFEGGFGHHHFHHGHEFHHHHHGGGGFCGGGDDDFGF
@M02034:409:000000000-BFKT7:1:1101:11701:23249 1:N:0:32
AAAGTCGAGGTGCCTAAAGTGGCAACCCAGACTTCGCCGCTTGTTGGTGGTGTAGAGCTTCCTGTAGCCGCATGGCGTTCGTACTTAAATATGGAACTAACCATTCCAATTTTCGCTGTCTCTTATACACATCTCGAGCCCACGAGACCA
+
CCCCCFCCCCBBGGGGGGGGGGGHHHHGGHHGHHHDEGGEGGGHHHHEFEGFFDG5FEGCFGHFGFGEEFGEEGF1E1>FFEEEGHFHHHGFHGB?GHHHBC3FDEHFGGGHHFEEGC<GGHHGDGDGFGHFGFHHHF/C=GFGA@?DG>
@M02034:409:000000000-BFKT7:1:1101:11299:23254 1:N:0:32
AAAGTCGAGGTGCCTAAAGTGGCAACCCAGACTTGGGAGGGGGTTGGTGGTGTAGAGCTTCCTGTAGCCGCATGGCGTTCGTACTTAAATATGGAACTAACCATTCCAATTTTCGCTGTCTCTTATACACATCTCCGAGCCCACGAGACC
+
A>>>AFAADDAAFGGGGGGGGDCCC0BEEGGCGHHCA0AAECAEG/A/AA?FHDF2D1@FHBGFBGHHHFC@EEHFEEEEG/0FFH>1GF>BGE11FF1GGADGGHHEFGFGD><BE/?F@FGFDF2FGFFFHHHFG@@CGEGFGGGCAE
@M02034:409:000000000-BFKT7:1:1101:19425:23257 1:N:0:32
AAAGTCGAGGTGCCTAAAGTGGCAACCCAGACTAATAAGAATGTTGGTGGTGTAGAGCTTCCTGTAGCCGCATGGCGTTCGTACTTAAATATGGAACTAACCATTCCAATTTTCGCTGTCTCTTATACACATCTCCGAGCCCACGAGACC
+
BABBBFA?>AAAGGGGGGGGGGGHHHHGGDHGHHFHFHHFFGHGHHHEGGEFHHFFGFHHHGHHHHHHHGGEEGHHFFGGGEFHHHFBGHGHHHGHHHGHHHHHHHEFGGEHHHCCEEEHGGHHHH4GGHHHHHGGF@DGGGHG@CGGGF
@M02034:409:000000000-BFKT7:1:1101:25654:23262 1:N:0:32
AAAGTCGAGGTGCCTAAAGTGGCAACCCAGACTGGGGGGGGGGTTGGTGGTGTAGAGCTTCCTGTAGCCGCATGGCGTTCGTACTTAAA
+
CBCBBFBCBBAAGGFGGGGGGGGGHHGEGHHGHHGHGGGGFF??FFF:AD:A;/F/:/FFFBFF:BFFFDA@DDF.BDF.AA9AEFEBB
@M02034:409:000000000-BFKT7:1:1101:18595:23263 1:N:0:32
AAAGTCGAGGTGCCTAAAGTGGCAACCCAGACTCAGCCTCCGGTTGGTGGTGTAGAGCTTCCTGTAGCCGCATGGCGTTCGTACTTAAATATGGAACTAACCATTCCAATTTTCGCTGTCTCTTATACACATCTCCGAGCCCACGAGACC
+
CCCCBFCCCCCCGGGGGGGGGGGHHHHGGHHGHHHGHHHHHGGGGGGFFGGGHHHHFHHHHGHHHHHHHGGEGGHHCFGGGGHHHHHGHHHHHHGHHHHHHGHHHHGHHHHHHHGGGGDHHHHGGHHHBGFHHHGHGCGCGGGGGG?GGG
@M02034:409:000000000-BFKT7:1:1101:17588:23265 1:N:0:32
AAAGTCGAGGTGCCTAAAGTGGCAACCCAGACTAAGAATAATGTTGGTGGTGTAGAGCTTCCTGTAGCCGCATGGCGTTCGTACTTAAATATGGAACTAACCATTCCAATTTTCGCTGTCTCTTTACACATCTCCGAGCCCACGAGACC
+
CCCCBFCCCCBCGGGGGGGGGGGHHHHGGHHGHGFE3FDGEFHHHHHGGGGGHHHFHHHHHHHHHHHHHGGGGGHHGGGGGGHHHHHHHHHHHHGGHHHHHHGHHHGHHHHHHGGGGGGGHGHHF4F4G3F2F3FA<</CF//@@DDAC
@M02034:409:000000000-BFKT7:1:1101:6552:23267 1:N:0:32
AAAGTCGAGGTGCCTAAAGTGGCAACCCAGACTATGAAGTCGGTTGGTGGTGTAGAGCTTCCTGTAGCCGCATGGCGTTCGTACTTAAATATGGAACTAACCATTCCAATTTTCGCTGTCTCTTATACACATCTCCGAGCCCACGAGACC
+
BBBBBFBBBDAAGGGGG4GGGGGHHHHGCHHGHHHHHHHGHGGEFGGEFGFFHHGGHFHHHGHHFHHHHGGFGGHHGGGGGGHHGHGHHHHHHHFHGHGHGHHHHHHHFGGHHHGGGGEHEFGFHFFHEHHHHHFHGGGGGGHGGGGGGF
@M02034:409:000000000-BFKT7:1:1101:12807:23270 1:N:0:32
AAAGTCGAGGTGCCTAAAGTGGCAACCCAGACTACGTCTACGGTTGGTGGTGTAGAGCTTCCTGTAGCCGCATGGCGTTCGTACTTAAATATGGAACTAACCATTCCAATTTTCGCTGTCTCTTATACACATCTCCGAGCCCACGAGACC
+
BBBBBFBBDBAAGGGGFCGGGGGHHHHGGHHGHHHGHHHHHGGHFGGEFGGFGHHGHFFHHHHHGFHHHGGFEGFHGGGGGFHHHHHHHHHHHHHHHHHHHHHHFHGHHHFHHH@FDEFHHHHHFGHHHHHHHHHHGCGGG/CFGGGGGG
@M02034:409:000000000-BFKT7:1:1101:19899:23270 1:N:0:32
AAAGTCGAGGTGCCTAAAGTGGCAACCCAGACTATTGATAAGGTTGGTGGTGTAGAGCTTCCTGTAGCCGCATGGCGTTCGTACTTAAATATGGAACTAACCATTCCAATTTTCGCTGTCTCTTATACACATCTCCGAGCCCACGAGACC
+
CCCCCFCCCCBBGGGGGGGGGGGGHHHGGHGGHHHHHHHHHHHAFHGFGGEFGGHGGFHHHHHGGHHHHEEGGEHGGFGGG>GFGHFGGHHHHHFGHHHGGHGHHHHHHHHHHHGGGGEFHHHHHHBFF2GGFHFFE/DGGGFGGC@FFG
@M02034:409:000000000-BFKT7:1:1101:26425:23270 1:N:0:32
AAAGTCGAGGTGCCTAAAGTGGCAACCCAGACTACGTCTAAGGTTGGTGGTGTAGAGCTTCCTGTAGCCGCATGGCGTTCGTACTTAAATATGGAACTAACCATTCCAATTTTCGCTGTCTCTTATACACATCTCCGAGCCCACGAGACC
+
BBCCBFCABCBBFGGGGGGGGGGGHHHGGHHGHHHGHHHHHFHFGHGEFGBFGHHHHHHHHHHHHHHGHGGGGGHHGGGGGGHHHHGHHHHHHHDFGHGFFHDHHHGHHHHHHHGEGGGHHGHHHHHHGHGHHHHBACFDFGHGGGGGGF
@M02034:409:000000000-BFKT7:1:1101:4337:23271 1:N:0:32
AAAGTCGAGGTGCCTAAAGTGGCAACCCAGACTACGCATTCTGTTGGTGGTGTAGAGC
+
BBBCBFCBCCCCGGGGGGGGGGGHHHHGGHHGHCG22AEA5DGHAGHA21E113D555
@M02034:409:000000000-BFKT7:1:1101:22074:23273 1:N:0:32
AAAGTCGAGGTGCCTAAAGTGGCAACCCAGACTAAGGGGAATGTTGGTGGTGTAGAGCTTCCTGTAGCCGCATGGCGTTCGTACTTAAATATGGAACTAACCATTCCAATTTTCGCTGTCTCTTATACACATCTCCGAGCCCACGAGACC
+
BBCCBFCCDBBBGGGGGGGGGGGHHHHGGHAAGHHHHHGGDGHHHHGGE?FCADG5AFFGFHHFAGGDGEF>FFF1>EGGEFFEFHFEGGHDEF3ECGFHBC3F??G44FGFHHEGGGEFEHHHFBFGHFFHGHHDF?FC?GAFCD/CD<
@M02034:409:000000000-BFKT7:1:1101:14499:23280 1:N:0:32
AAAGTCGAGGTGCCTAAAGTGGCAACCCAGACTCGGGAGGGGGTTGGTGGTGTAGAGCTTCCTGTAGCCGCATGGCGTTCGTACTTAAATATGGAACTAACCATCCAATTTTCGCTGTCTCTTATACACATCTCCGAGCCCACGAGACC
+
AAAAAFAADDAAGGGGGFGGD1FEFHHAGCGGFHGGGCE?EGCGGCCEF?>FGFHFFGHHHCHGHHDHHGGEEFHHGAEGGEGHEHGGHDDGFE1GFHHGHHHHHG11FHHHHC?EABGHHGFEGGGGFFGHHHGFACCGGGFG--CCE
@M02034:409:000000000-BFKT7:1:1101:12824:23280 1:N:0:32
AAAGTCGAGGTGCCTAAAGTGGCAACCCAGACTACGTCTACGGTTGGTGGTGTAGAGCTTCCTGTAGCCGCATGGCGTTCGTACTTAAATATGGAACTAACCATTCCAATTTTCGCTGTCTCTTATACACATCTCCGAGCCCACGAGACC
+
CCCCBFCBDBABGGGGGGGGGGGGHHGGGHHGHHHGHHHHHGGAFEGEFGEFGHHHHHHHHHHFFGHFHEEGGGHHGGGGEEGHHHHHHHHHHHGFFHFFFGHGHHGGHHHHHHGGGGGHHFHHFHHHGF2GHHHHCCG/BFHGGGGGGF
@M02034:409:000000000-BFKT7:1:1101:22051:23281 1:N:0:32
AAAGTCGAGGTGCCTAAAGTGGCAACCCAGACTAAGGGGAATGTTGGTGGTGTAGAGCTTCCTGTAGCCGCATGGCGTTCGTACTTAAATATGGAACTAACCATTCCAATTTTCGCTGTCTCTTATACACATCTCCGAGCCCACGAGAC
+
CCCCCFAADCCCGGGGGGGGGGGHHHHGFHHGHFB3FFEDFFGHGHEEE1EEAAFAFF3F5FGHFEB5EFG?FEC1>>EA1B2??FG3BGHBGF33FFGG303BF4G44B3FGB/EEA/FFFHF3BB3FFDCGFHEG/@DCFEGCC@AD
@M02034:409:000000000-BFKT7:1:1101:18981:23283 1:N:0:32
AAAGTCGAGGTGCCTAAAGTGGCAACCCAGACTGGTGGGGGGTTGGTGGTGTAGAGCTTCCTGTAGCCGCATGGCGTTCGTACTTAAATATGGAACTAACCATTCCAATTTTCGCTGTCTCTTATACACATCTCCGAGCCCACGAGACCA
+
BBBBBFBBBBAAGGGGFGGGGGGHHHHGGHHGHHHFHGEGGGGFCGDGFDFGFGHHHHHHHHHHHGHHGGGGGHHGDGGGFHHHHGHHHHHHHHHGHFGHHHGHHCGGHHHHHGGGGGGGGGGEFFFGGGGGGGGGAFGGGFFA-@DD?F
@M02034:409:000000000-BFKT7:1:1101:18790:23284 1:N:0:32
AAAGTCGAGGTGCCTAAAGTGGCAACCCAGACTAAGAATACGGTTGGTGGTGTAGAGCTTCCTGTAGCCGCATGGCGTTCGTACTTAAATATGGAACTAACCATTCCAATTTTCGCTGTCTCTTATACACATCTCCGAGCCCACGAGACC
+
BBBBBFBBBBABGGGGGGGGGGGFHHHGGHHFHGHGDGHHHHGGAEEGGGGGGHHBFHFHGHHHGFFDGGGGEGHHGEEGGGFHHHHBGGHFHH33GHHHHHFGGFGFFGHHHG?FGEFHHFG3FHBFGF2GGHHFC</BCGGGGGGADF
@M02034:409:000000000-BFKT7:1:1101:9807:23286 1:N:0:32
AAAGTCGAGGTGCCTAAAGTGGCAACCCAGACTAATCATTCTGTTGGTGGTGTAGAGCTTCCTGTAGCCGCATGGCGTTCGTACTTAAATATGGAACTAACCATTCCAATTTTCGCTGTCTCTTATACACATCTCCGAGCCCACGAGACC
+
CCCCCFCCCCCCGGGGGGGGGGGHHHHGGHHGHHHHHHHHHHHHHGHGFGFFHHHGHHHHHGHGHHHHHGGEGGHHGGGGGGHHHHHFHHHHHHFHGHHHHHGHHHHHHGHHHHGGGGGHHHHHFHFHHHHHHHHHGCGGGGHGGFGGGE
@M02034:409:000000000-BFKT7:1:1101:13403:23291 1:N:0:32
AAAGTCGAGGTGCCTAAAGTGGCAACCCAGACTAAGAATGAGGTTGGTGGTGTAGAGCTTCCTGTAGCCGCATGGCGTTCGTACTTAAATATGGAACTAACCATTCCAATTTTCGCTGTCTCTTATACACATCTCCGAGCCCACGAGACC
+
CCCCCFCCCCCCGGGGGGGGGGGHHHHGGHHGHHHHHHHHHHHGHHGGFGEGHHHGHHHHHHHHGGHHHGGGGGHHGGGGGGHHHHHGHHHHHHFFHHHHHHGHHHHHHHHHHHGEGGGHHGHHHHHHHHBHHHHHGFFGFEHGGGGDGE
@M02034:409:000000000-BFKT7:1:1101:23050:23294 1:N:0:32
AAAGTCGAGGTGCCTAAAGTGGCAACCCAGACTCCTAATGCTGTTGGTGGTGTAGAGCTTCCTGTAGCCGCATGGCGTTCGTACTTAAATATGGAACTAACCATTCCAATTTTCGCTGTCTCTTATACACATCTCCGAGCCCACGAGACC
+
CCCCCFCCCCCCGGGGGGGGGGGHHHHGGHHGHHHHHHHHHHHFHHHGGGEFHHHGGHHHGHHHHHHFHEGGGGHHGGGGGGHHHHFHHHHHHHHHHHHHGHGHHHGHHHHHHHGGGGGHHHHHHHHHGGHHHHHFF?DGGGHGGGGDFG
@M02034:409:000000000-BFKT7:1:1101:26859:23295 1:N:0:32
AAAGTCGAGGTGCCTAAAGTGGCAACCCAGACTCAGGCGAAGGTTGGTGGTGTAGAGCTTCCTGTAGCCGCATGGCGTTCGTACTTAAATATGGTACTAACCATTCCAATTTTCGCTGTCTCTTATACACATCTCCGAGCCCACGAGACC
+
CDCDCFCCCDCCGGGGGGGGGGGGHHHGGHHGH3GFB3AAAEFHGHCAAAEFF3F5A5ABAGG5B@@5B?E0EEC1E?>FEA2FGFHGGHH4FB44FFGH303B34F4FGFH44>/EB<2B3FD3?DBFGHCGGH>C/@CFGACDC/<C<
@M02034:409:000000000-BFKT7:1:1101:7934:23309 1:N:0:32
AAAGTCGAGGTGCCTAAAGTGGCAACCCAGACTAATAAGGAGGTTGGTGGTGTAGAGCTTCCTGTAGCCGCATGGCGTTCGTACTTAAATATGGAACTAACCATTCCAATTTTCGCTGTCTCTTATACACATCTCCGAGCCCACGAGACC
+
CCCCCFCCCCCCGGGGGGGGGGGHHHHGGHHGHHHHHHHHHHGGHHGEFFAFHHFFHHHHHGHHHHHHHEGFGGHGGGGGGGHHHHHGHHGHHHGHGHHHHGHHHHGGHHHHHHGGGGGHHHHGHHHHGFHHHHFDFDGGGGHGGGGGGG
@M02034:409:000000000-BFKT7:1:1101:5403:23310 1:N:0:32
AAAGTCGAGGTGCCTAAAGTGGCAACCCAGACTAGGCCTGCTGTTGGTGGTGTAGAGCTTCCTGTAGCCGCATGGCGTTCGTACTTAAATATGGAACTAACCATTCCAATTTTCGCTGTCTCTTATACACATCTCCGAGCCCACGAGACC
+
AAAAAFABBBAAFFGGGGGGFCGHFHFAFGHGHHHFFHFGFHCHGHGAFEAFGFGFGBHHGGHFFGBBHGGFAEH1E?EFFEGHHHGBHHDHHF3GFGFHHHHHHHHHHGHHGHGEFGEGFHHHGGGFHGHHFFD2BCCGGEFGFGGGFF
@M02034:409:000000000-BFKT7:1:1101:10285:23316 1:N:0:32
AAAGTCGAGGTGCCTAAAGTGGCAACCCAGACTAATACTAAGGTTGGTGGTGTAGAGCTTCCTGTAGCCGCATGGCGTTCGTACTTAAATATGGAACTAACCATTCCAATTTTCGCTGTCTCTTATACACATCTCCG
+
DCCDDFCCDCCCGGGGGGGGGGGHHHHGGHHGHFAGE5GHHH353BA2AAFFA3F5B5AF5FFEB5D5AAE0FEG10B>FA?21?FHG@FGEFD33BFHH3?3B?4F4?F3GFF>EGF<DFGFB4F?FGCDFHHH2<
@M02034:409:000000000-BFKT7:1:1101:7254:23324 1:N:0:32
AAAGTCGAGGTGCCTAAAGTGGCAACCCAGACTGGTGAGCGGGTTGGTGGTGTAGAGCTTCCTGTAGCCGCATGGCGTTCGTACTTAAATATGGAACTAACCATTCCAATTTTCGCTGTCTCTTATACACATCTCCGAGCCCACGAGACC
+
BBCCBFCBBBBBGGGGGGGFGGGGHHHGGHHGHHHGHHHHGGGFGGGEFGEFGHHGGHHHHHHHGHHHHGGEFGHHGGGGGGHHHHGFHHGHHHGGHHFHHHGHHHGHGHHHHHFGGGGGHHFHHHGHFHHHFGGHFCDCGGHGGGGGGG
@M02034:409:000000000-BFKT7:1:1101:17965:23325 1:N:0:32
AAAGTCGAGGTGCCTAAAGTGGCAACCCAGACTACGCAGGGGGTTGGTGGTGTAGAGCTTCCTGTAGCCGCATGGCGTTCGTACTTAAATATGGAACTAACCATTCCAATTTTCGCTGTCTCTTATACACATCTCCGAGCCCACGAGACC
+
BBABAFBABBBAGGGGGGGGGGGGGHHGGHHFHHHGGGGGGGGEFGGEFGEFGFHHHHHHHHHHGHHFHGGGGEHHGGGGGEHHHHHFHHHHHHHHHHGGHFHHHHFHHHHHHHGGGGGHHHHHHHHHHGHHHHHHGGGGFGHGGGGGGE
@M02034:409:000000000-BFKT7:1:1101:4646:23332 1:N:0:32
AAAGTCGAGGTGCCTAAAGTGGCAACCCAGACTACTAATTCGGTTGGTGGTGTAGAGCTTCCTGTAGCCGCATGGCGTTCGTACTTAAATATGGAACTAACCATTCCAATTTTCGCTGTCTCTTATACACATCTCCGAGCCCACGAGACC
+
AAAABFBBBB2AGGGGGGGGGGGHHHHDGDFGHGHFHHHHHGHGGGCFFGEFHGHFHHHHHGGHGHHHHGGEEGHHGFGGGEFHHHGGHHHHHHFGHHHHGHHHHHHDHHHHGDEGGGEFHBGHHHHHGGGHFHHEGCDFGEHGGCCA/?
@M02034:409:000000000-BFKT7:1:1101:7370:23335 1:N:0:32
AAAGTCGAGGTGCCTAAAGTGGCAACCCAGACTCAGGTGGGGGTTGGTGGTGTAGAGCTTCCTGTAGCCGCATGGCGTTCGTACTTAAATATGGAACTAACCATTCCAATTTTCGCTGTCTCTTATACACATCTCCGAGCCCACGAGACC
+
BBCCAFCBCCBBGGGGGGGGGGGHGHHGGHHGHHHHHDFFGGGFEGGGFGEFGHHGGFHHHHHGFGHHHEFEGGHHGEGGFEHHHHFFHHGHHHGFHHHFHHHHHHHHHHHHHHGGGGDFHGHHHHFHFHEHHGDHECGGGGHGGGGGGE
@M02034:409:000000000-BFKT7:1:1101:13326:23335 1:N:0:32
AAAGTCGAGGTGCCTAAAGTGGCAACCCAGACTCAGACTAATGTTGGTGGTGTAGAGCTTCCTGTAGCCGCATGGCGTTCGTACTTAAATATGGAACTAACCATTCCAATTTTCGCTGTCTCTTATACACATCTCCGAGCCCACGAGACC
+
BAAABFBBBBBBGGGGGGGGFGGCFGHGGHGGGFFFHFHB3DFGGDFBFEEFHFHFFHHHHGHG5GHHHGGGEGHHGGEFEEFGHHGBFFFFFH3DGGGHHHEGFHFFFFFHHHGGGGFHFGGHGHHGFHF2GFBDD>/<C<GFGC?GDC
@M02034:409:000000000-BFKT7:1:1101:25429:23339 1:N:0:32
AAAGTCGAGGTGCCTAAAGTGGCAACCCAGACTGATCAGGATGTTGGTGGTGTAGAGCTTCCTGTAGCCGCATGGCGTTCGTACTTAAATATGGAACTAACCATTCCAATTTTCGCTGTCTCTTATACAC
+
>3>>AFABBBAACGFGGGGGGFGCFGFAFADGG3BF5BBFHHCGHGCAA2AFG3A5D5BFH3GDAGEFHAAE?EHHGEFEF>BFEGD3FG@FD@33FGGHHFHHHHHBFGFHGEE/EE?GFFGGFGBDGC
@M02034:409:000000000-BFKT7:1:1101:25410:23343 1:N:0:32
AAAGTCGAGGTGCCTAAAGTGGCAACCCAGACTGATCAGGATGTTGGTGGTGTAGAGCTTCCTGTAGCCGCATGGCGTTCGTACTTAAATATGGAACTAACCATTCCAATTTTCGCTGTCTCTTATACACATCTCCGAGCCCACGAGACC
+
CCCCCFCABBCCGGGGBGGFGGGHHHHG2AGFGHHHHHHH3BGGGFG?FDGGFGFDFGHH5GGGG5GFFGGEEEG1EEGGEGHGGGGGFHHHHEFBGGHHFEDFF4DDEGFHHH?FG?FHHHHHHHHHGHHHHHGHGGGCGEFC</A/EF
@M02034:409:000000000-BFKT7:1:1101:18536:23354 1:N:0:32
AAAGTCGAGGTGCCTAAAGTGGCAACCCAGACTAATCCGAGGGTTGGTGGTGTAGAGCTTCCTGTAGCCGCATGGCGTTCGTACTTAAATATGGAACTAACCATTCCAATTTTCGCTGTCTCTTATACACATCTCCGAGCCCACGAGACC
+
CCCCCFCCCCCCGGGGGGGGGGGHHHHGGHGGHFHHHHGGGGGGHGEEFGGFHFHGHHHHHHHHHHHGHGGEEGHEGGGGGGFGGHHGGFGGHHEFGHHHHFFHHGHGFFGHHFFDDFCGHHGHGHFHHHGHCDGHD/<CFGHG?DFDGF
@M02034:409:000000000-BFKT7:1:1101:13324:23354 1:N:0:32
AAAGTCGAGGTGCCTAAAGTGGCAACCCAGACTCAGACTAATGTTGGTGGTGTAGAGCTTCCTGTAGCCGCATGGCGTTCGTACTTAAATATGGAACTAACCATTCCAATTTTCGCTGTCTCTTATACACATCTCCGAGCCCACGAGACC
+
CCCCCFCCCCBCGGGGGGGGGGGHHHHGGHGGHHHHHHHHHHHHHHHEFGAFHHHHHHHHHHHHHHHHHGGGGGHHGGGGGGHHHHHHHHHHHHHHHHHHHHHHHHGHHHHHHHGGGGGHGHHHHHHHHHHHHHHDFCGCGGHGGGGGGE
@M02034:409:000000000-BFKT7:1:1101:6050:23359 1:N:0:32
AAAGTCGAGGTGCCTAAAGTGGCAACCCAGACTAAT
+
CCCCCFBCCCCCGGGGGGGGGGGHHHHGGHHGH335
@M02034:409:000000000-BFKT7:1:1101:20317:23361 1:N:0:32
AAAGTCGAGGTGCCTAAAGTGGCAACCCAGACTAATCAGAGGGTTGGTGGTGTAGAGCTTCCTGTAGCCGCATGGCGTTCGTACTTAAATATGGAACTAACCATTCCAATTTTCGCTGTCTCTTATACACATCTCCGAGCCCACGAGACC
+
CCCCBFCCCCCBGGGGGFGFGGGHHHHGGHGFHHHHHHHGHGGEHGGGGGEFHHHGHHHHHHHFHHHHHGGFGGHHGEGGGGHHHHHHHHHHHHHHGHHHHHGHHHGGHHFHHHGGGGGHHHHHHHHHHHHHHHGHGCGGGGGGGGGGGE
@M02034:409:000000000-BFKT7:1:1101:18543:23371 1:N:0:32
AAAGTCGAGGTGCCTAAAGTGGCAACCCAGACTACT
+
CCCCCFCCDBCCGGGGGGGGGGGHHHHGGHHGH33D
@M02034:409:000000000-BFKT7:1:1101:18001:23372 1:N:0:32
AAAGTCGAGGTGCCTAAAGTGGCAACCCAGACTTCTGCTAAGGTTGGTGGTGTAGAGCTTCCTGTAGCCGCATGGCGTTCGTACTTAAATATGGAACTAACCATTCCAATTTTCGCTGTCTCTTATACACATCTCCGAGCCCACGAGAC
+
CCCCCFCCCCABGGGGGGGGGGGHHHHGGHHGH555A55A5BGGHHGGGGEFGFHGHHHHHGHHHHHHHGGGGGHHGGGGGEHHHHGHHHGHHGGGHHHHHHHHHHGHGHHHHGGGGGEFHFHHHHHHHHHHHHHHDCGGGEHGGGGGG
@M02034:409:000000000-BFKT7:1:1101:14699:23375 1:N:0:32
AAAGTCGAGGTGCCTAAAGTGGCCCAGACTGGGGGGGGGGTTGGTGGTGTAGAGCTTCCTGTAGCCGCATGGCGTTCGTACTTAA
+
A3ABAFBBBBAAFGGGGGGGGFFFAEHAFGHHGGGCGBB<9@B?AEFAA.9B/;BFFFFFF//9BFDBB?AF9@D9..A;.99FF
@M02034:409:000000000-BFKT7:1:1101:25084:23375 1:N:0:32
AAAGTCGAGGTGCCTAAAGTGGCAACCCAGACTACGCCTCTTGTTG
+
ABCCCFCCCCCCGGGGGGGGGGGHHHHGGHHGH3G2A2F23BBDGH
@M02034:409:000000000-BFKT7:1:1101:10816:23380 1:N:0:32
ACAGTCGAGGTGCCTAAAGTGGCAACCCAGACTAATAAGAATGTTGGTGGTGTAGAGCTTCCTGTAGCCGCATGGCGTTCGTACTTAAATATGGAACTAACCATTCCAATTTTCGCTGTCTCTTATACACATCTCCGAGCCCACGAG
+
>3>AAFBADDABFGGFGEGFGGGFHEGEGGHGHGGHHHGC5GHDDFHEFEAA1EDDGFFFFFHFGFHFF?EEGEFFGDECEEFHCGF3GFFFGDBDGHF3FGGFFHBDFHEFGFC?EEEFHBBFBFBGFB2?2B?2?/</CACFC/A
@M02034:409:000000000-BFKT7:1:1101:6802:23381 1:N:0:32
AAAGTCGAGGTGCCTAAAGTGGCAACCCAGACTTCGTCGAGTGTTGGTGGTGTAGAGCTTCCTGTAGCCGCATGGCGTTCGTACTTAAATATGGAACTAACCATTCCAATTTTCGCTGTCTCTTATACACATCTCCGAGCCCACGAGACC
+
BBAAAFAABBAAGGGGFEGDGGGHHHHGGHHGHHGGHGGGGGHHHHHEEGEGHEGFGFGHGHHHFFFGHFGEEGHGGGGGEEGHHHGHHHFHHH3BFHHHFHFHHGHGHHHHHFGFGGEFHHGHHHFGFGHGFHGGECGGCEHGGGGGGA
@M02034:409:000000000-BFKT7:1:1101:10795:23381 1:N:0:32
AAAGTCGAGGTGCCTAAAGTGGCAACCCAGACTAATAAGAATGTTGGTGGTGTAGAGCTTCCTGTAGCCGCATGGCGTTCGTACTTAAATATGGAACTAACCATTCCAATTTTCGCTGTCTCTTATACACATCTCCGAGCCCACGAGAC
+
BBCCCFCCCCCCGGGGGGGGGGGHHHHGGHHGHHHHHHHHHHHHHHHFFGEFGHHHHHHHHHHHFFHHHGGGGGHHGGGGGGHHHHHHHHGHHHHGGHGHHHFHHHHHGHHHHHGGGGGGHGHHHHHHFFBGFGGHGCGGFGHGGGGGF
@M02034:409:000000000-BFKT7:1:1101:16305:23384 1:N:0:32
AAAGTCGAGGTGCCTAAAGTGGCAACCCAGACTAATAAGGAGGTTGGTGGTGTAGAGCTTCCTGTAGCCGCATGGCGTTCGTACTTAAATATGGAACTAACCATTCCAATTTTCGCTGTCTCTTATACACATCTCCGAGCCCACGAGACC
+
CCCCBFCCCCCBGGGGGGGGGGGHHHHGGHHGHFDGFHHFF2EEHHGGGGGFHHHHHHHHHHHHHHHHHGGEGGHHGGGGGGGHHHHHHHFHHHHHGHHHHHHHHHHHDGHHHHGGGGGGHHHHFHHHHFHHHHFHGFGCGGHGGGGGGG
@M02034:409:000000000-BFKT7:1:1101:19414:23386 1:N:0:32
AAAGTCGAGGTGCCTAAAGTGGCAACCCAGACTTGTGGGGGTGTTGGTGGTGTAGAGCTTCCTGTAGCCGCATGGCGTTCGTACTTAAATATGGAACTAACCATTCCAATTTTCGCTGTCTCTTATACACATCTCCGAGCCCACGAGACC
+
CCCCBFCCCCBCGGGGGGGGGGGHHHHGGHHGHHHGHGGGGEGGFHHGGGEFGHHGHHHHHHHHHHGHHGGGGGHHGGGGGGGHHHHHHHHHHHFHHHHHGHHHHHHHHFHHHHGGGGGGHHHHBH2>FGHHHHGHG/CFGGHGGCGGGG
@M02034:409:000000000-BFKT7:1:1101:19262:23392 1:N:0:32
AAAGTCGAGGTGCCTAAAGTGGCAACCCAGACTAATAAGAATGTTGGTGGTGTAGAGCTTCCTGTAGCCGCATGGCGTTCGTACTTAAATATGGAACTAACCATTCCAATTTTCGCTGTCTCTTATACACATCTCCGAGCCCACGAGAC
+
B?AAAFBBDBABGGGGFGGGGGGFHHHGGHHGHGGHHHHBHGGHHHGEFABFGHHFFHHHHGHHHHHHHGGEEEHHGEGAEEGHHHGFGGGFFFGHHHHHHHHHGHGHGGHHFGGFGGGFGFHHHHGFGFHGHHHDGC@F@FHGGCGAD
@M02034:409:000000000-BFKT7:1:1101:14905:23392 1:N:0:32
AAAGTCGAGGTGCCTAAAGTGGCAACCCAGACT
+
CCCCCFCCCCCCGGGGGGGGGGGHHHHGGGHGH
@M02034:409:000000000-BFKT7:1:1101:12473:23396 1:N:0:32
AAAGTCGAGGTGCCTAAAGTGGCAACCCAGACTGTTGGTGGTGTAGAGCTTCCTGTAGCCGCATGGCGTTCGTACTTAAATATGGAACTAACCATTCCAATTTTCGCTGTCTCTTATACACATCTCCGAGCCCACGAGACCAGAGAGGAT
+
CCBCCFDDCDCDGGGGGGGGGGGHHHHGGHHGHHHHHHGGEAFHHA5FHHHHHHHHHHHHGGGGGHHGFGGGGHHHHHHHHHHHHHHHHHHHHHHHHHHHHHHHHGGGGGHHHHHHHHHHHHHHHHHGDGGGGHGGCCEFCHHHH0//FF
@M02034:409:000000000-BFKT7:1:1101:26653:23407 1:N:0:32
AAAGTCGAGGTGCCTAAAGTGGCAACCCAGACTAATACGAAGGTTGGTGGTGTAGAGCTTCCTGTAGCCGCATGGCGTTCGTACTTAAATATGGAACTAACCATTCCAATTTTCGCTGTCTCTTATACACATCTCCGAGCCCACGAGACC
+
BBBBBFBBBBBBGGGGFFGFGGGHGHHGFHGGHHFHHHHEFEAFFGAEFGFGHHHHHGHHHHHHHFHGHGGEEFFFCEEGEGFHHHBF3GGHHH3FGGFGFHHHHHGHFHGHHHGGFEGFHHHH?HFHGGBHFHHHG@GGGFGGCCDGFF
@M02034:409:000000000-BFKT7:1:1101:16302:23408 1:N:0:32
AAAGTCGAGGTGCCTAAAGTGGCAACCCAGACTAATAAGGAGGTTGGTGGTGTAGAGCTTCCTGTAGCCGCATGGCGTTCGTACTTAAATATGGAACTAACCATTCCAATTTTCGCTGTCTCTTATACACATCTCCGAGCCCACGAGACC
+
BBBBBFBBDBBBGGGGGFFAGFGGHHHGGHHGHHHHHHHFHHGGHHGGFEEFHEHHHHHHHHHHHHHHHGGGGGHHGGGGGGHHHHHFHHBGHHGFFHEGHGFHEHFHHHHHHFFD?EEDDFHFHGFHHFGCGDF2EDGCCFHEFGGGGC
@M02034:409:000000000-BFKT7:1:1101:10625:23409 1:N:0:32
AAAGTCGAGGTGCCTAAAGTGGCAACCCAGACTAATAATCAGGTTGGTGGTGTAGAGCTTCCTGTAGCCGCATGGCGTTCGTACTTAAATATGGAACTAACCATTCCAATTTTCGCTGTCTCTTATACACATCTCCGAGCCCACGAGACC
+
CCCCCFCCCCCCGGGGGGGGGGGHHHHGGHHGGGHCHGHGFH3FGHCAF?FFHFHDFEBGHHGHHFDEFFG0EFHFGEEGGEFFHHHHHHHHHGFEGGHHHGFGFFHEGGFHFFEGGGEF4GHGFBFGGFGCHFHEFC/C@EHGGFFCGF
@M02034:409:000000000-BFKT7:1:1101:10562:23409 1:N:0:32
AAAGTCGAGGTGCCTAAAGTGGCAACCCAGACT
+
CBCCCFCCCDBCGGGGGGGGGGGHHHHGGHHGH
@M02034:409:000000000-BFKT7:1:1101:18517:23414 1:N:0:32
AAAGTCGAGGTGCCTAAAGTGGCAACCCAGACTCCGCAGTCTGTTGGTGGTGTAGAGCTTCCTGTAGCCGCATGGCGTTCGTACTTAAATATGGAACTAACCATTCCAATTTTCGCTGTCTCTTATACACATCTCCGAGCCCACGAGACC
+
BABBAFBBBBABGGGGGGGFGGGHGHHGGHHGHHHGGFGEHHHHHGHEGGGGHFHEFHHHHHHHHHFHHGGEGGGHGGGGGGHHHHHHHHBGHHHHFHFHGHHHHHFGFHHHHFFGGGGGHHHHFD3B3FGHHGHGGG?CCGFGGDFGFE
@M02034:409:000000000-BFKT7:1:1101:22573:23415 1:N:0:32
AAAGTCGAGGTGCCTAAAGTGGCAACCCAGACTAAGAATAATGTTGGTGGTGTAGAGCTTCCTGTAGCCGCATGGCGTTCGTACTTAAATATGGAACTAACCATTCCAATTTTCGCTGTCTCTTATACACATCTCCGAGCCCACGAGACC
+
BBBCBFCBCCCCGGGGGGGGGGGHHHHGGHHGHHHHHHHGHGGGHHHGFGGGHFHHHHHHHHHHHHFGHGGFGGHHGGGGGGHHHHFHHHHHHGGHHHFFFHFGHHHHHHHHHHEGGGEHHHGHDGGHGHHHHHFHGFGGGGHGGGGGGF
@M02034:409:000000000-BFKT7:1:1101:10545:23416 1:N:0:32
AAAGTCGAGGTGCCTAAAGTGGCAACCCAGACTAATCAGGTTGTTGGTGGTGTAGAGCTTCCTGTAGCCGCATGGCGTTCGTACTTAAATATGGAACTAACCATTCCAATTTTCGCTGTCTCTTATACACATCTCCGAGCCCACGAGACC
+
BBBBBFBBBBBBGGGGGFGFGGGHHHHGGHHGHGHCHEGEDBGEHHHGFGBFGHHGHFHHHHHGFHGFHEFEGGHHGFGGGFHHGHHHEHGHHHFGFHHHHHHHHHGHHHHHHFGGGCGEHHHHHHHHHHHHGHHGDBCGGGGGGGGGGG
@M02034:409:000000000-BFKT7:1:1101:9060:23416 1:N:0:32
AAAGTCGAGGTGCCTAAAGTGGCAACCCAGACTTCTGAGG
+
BBBBBFBBBBBBGGGGFFGGGGGHHHHGCHCFHD5DG55F
@M02034:409:000000000-BFKT7:1:1101:15604:23418 1:N:0:32
AAAGTCGAGGTGCCTAAAGTGGCAACCCAGACTACGCAGAGTGTTGGTGGTGTAGAGCTTCCTGTAGCCGCATGGCGTTCGTACTTAAATATGGAACTAACCATTCCAATTTTCGCTGTCTCTTATACACATCTCCGAGCCCACGAGACC
+
CCCCCFCBCCBBGGGGGGGGGGGHHHHGGHHGHHHGGGGGHFHHHHHFGGEFHGHGHHHHHHHHHHHGFGGGGGHGGGGGGFGHHHHHHHHHHHFHHHHHHHHHHHGGHHHHHHGEGGGHHHHHHHHHHHFHHHHFGCGCGGHGFFGGGG
@M02034:409:000000000-BFKT7:1:1101:26667:23419 1:N:0:32
AAAGTCGAGGTGCCTAAAGTGGCAACCCAGACTAATACGAAGGTTGGTGGTGTAGAGCTTCCTGTAG
+
AAAABFBBBBABGGGGGGGGGGGGHHHFEGCFH33D5D222AAF3F2B1AE113F5DD3A5BBFF55
@M02034:409:000000000-BFKT7:1:1101:19375:23425 1:N:0:32
AAAGTCGAGGTGCCTAAAGTGGCAACCCAGACTCATCGGGGTGTTGGTGGTGTAGAGCTTCCTGTAGCCGCATGGCGTTCGTACTTAAATATGGAACTAACCATTCCAATTTTCGCTGTCTCTTATACACATCTCCGAGCCCACGAGACC
+
BACCBFCCCCCCGGGGGGGGGGGHHHHGGHGGHFHHFHGE?GC0EHHDE1EFADFBFFGFDHHGHEHBFEFEEGFFEEEGFEFHEGHGGGFHHF33GHHHEG3FGEFFGGFHHGGGGGDHHHHHFGDDFFFGHHHGGCFGGGEFCCFDGC
@M02034:409:000000000-BFKT7:1:1101:18527:23429 1:N:0:32
AAAGTCGAGGTGCCTAAAGTGGCAACCCAGACTCCGAAGTCTGTTGGTGGTGTAGAGC
+
CCCCBFBBCCCCGGGGGGGFGGGHHHHGGHHGHCFA2B22ADGHHA22AAFCA3D5A5
@M02034:409:000000000-BFKT7:1:1101:7701:23429 1:N:0:32
AAAGTCGAGGTGCCTAAAGTGGCAACCCAGACTGGGAAGGCGGTTGGTGGTGTAGAGCTTCCTGTAGCCGCATGGCGTTCGTACTTAAATATGGAACTAACCATTCCAATTTTCGCTGTCTCTTATACACATCTCCGAGCCCACGAGACC
+
ABBBAFAADDBBGGGGGGGFGGGHHHHGGHCGHFHHHHGGHGGGGGGGCEEFHHHHHHHHHHHHHHHHHGGCGGHGGGGGGGGHHGHHGHHHHHFHHHGFHHHFHFHEHHHGHHGGGGDBGFHHHHFHFHFFFGFGD/CC/FGGGDFDEC
@M02034:409:000000000-BFKT7:1:1101:20647:23430 1:N:0:32
AAAGTCGAGGTGCCTAAAGTGGCAACCCAGACTACGGCGAATGTTGGTGGTGTAGAGCTTCCTGTAGCCGCATGGCGTTCGTACTTAAATATGGAACTAACCATTCCAATTTTCGCTGTCTCTTATACACATCTCCGAGCCCACGAGACC
+
CCCCCFCBBCAAGGGGGGGFGGGGHHHGGFHGHHHGGGGEGFHHGHHEFGGFHGHGGFHHHHHFGHHGHGFEFGHFGEGGEFFHHGGFHGFHHHFHHHHHHGFHHHGHHHHHHFGGGGFHHFHHEHGGHFFHHHFDD/@@CGHGGGGGGF
@M02034:409:000000000-BFKT7:1:1101:15957:23440 1:N:0:32
AAAGTCGAGGTGCCTAAAGTGGCAACCCAGACTCCTAATCAGGTTGGTGGTGTAGAGCTTCCTGTAGCCGCATGGCGTTCGTACTTAAATATGGAACTAACCATTCCAATTTTCGCTGTCTCTTATACACATCTCCGAGCCCACGAGACC
+
BCCBBFBBBCABGGGGGGGGGGGGHHHGEEHGHHHHHHGHHGHHHHGEFEEFGEFFGHHHHHHFGHHGHGFEEGHHGEGGGGFHGHHHHHHHHHFFHHGFHHGGFHHFHGGFHHGCFGFGHHHHHFHHHHFHHHHFF@GGCEFFGGGGGE
@M02034:409:000000000-BFKT7:1:1101:26412:23441 1:N:0:32
ACAGTCGAGGTGCCTAAAGTGGCAACCCAGACTGAGAAGAATGTTGGTGGTGTAGAGCTTCCTG
+
A3>AAFBBDB>AGGGGGGGGGFGFHHHGGCCFGF33BAAA3BFG5AAAEFEE1AF55ABG5FGF
@M02034:409:000000000-BFKT7:1:1101:4368:23443 1:N:0:32
AAAGTCGAGGTGCCTAAAGTGGCAACCCAGACTAGTGGTGGGGTTGGTGGTGTAGAGCTTCCTGTAGCCGCCT
+
AAA>ADAAA2A?FGGFGBGDGFFHHHHGG2GGGHFHB2FE22AEEC0AA1B1A3FGFHBFHGD@5DFDFEE/?
@M02034:409:000000000-BFKT7:1:1101:4345:23451 1:N:0:32
AAAGTCGAGGTGCCTAAAGTGGCAACCCAGACTAGTGGTGGGGTTGGTGGTGTAGAGCTTCCTGTAGCCGCGTGGCGTTCGTACTTAAATATGGAACTAACCTTTCCAATTTTCG
+
BBBBBFBBBBBBGGGGGGGGGGGHGHHGGGHGH3AGDGBFEFGGGGC1BAEAA3D5D53BAF5F55@@3BE/>E@/>>E1?>2?/4GB??FDGG33FFGH303BB3F33B3F33<
@M02034:409:000000000-BFKT7:1:1101:20190:23453 1:N:0:32
AAAGTCGAGGTGCCTAAAGTGGCAACCCAGACTGGGAGTGGGGTTGGTGGTGTAGAGCTTCCTGTAGCCGCATGGCGTTCGTACTTAAATATGGAACTAACCATTCCAATTTTCGCTGTCTCTTATACACATCTCCGAGCCCACGAGACC
+
BCBCBFCCCBBCFGGGGGGGGGGHHHHGGGHGHBDGFFFHGHGEEGGGGGEFGHHBGGHHHGHHHHHGHGGGGGHGGGGGGGHHHHHFHHFHHHGFHHHHGHHHGHHHHHHHHGGGGGFFEFHHFHGFHHHGHHGFGGGCGGHGGGGGGA
@M02034:409:000000000-BFKT7:1:1101:25224:23462 1:N:0:32
AAAGTCGAGGTGCCTAAAGTGGCAACCCAGACTCGGAAGGATGTTGGTGGTGTAGAGCTTCCTGTAGCCGCATGGCGTTCGTACTTAAATATGGAACTAACCATTCCAATTTTCGCTGTCTCTTATACACATCTCCGAGCCCACGAGACC
+
BBBBBFBBBBBBGGGGGGGGGGGHHHHGGHHGHHGGGGGGGHHHHHEFFGEFFHHFGHHHHHHHHHHFHFGGGGGFFEEFFFFHHHHHHHHHHHDFHHHHGGGHHGHGHHHHHHGGGGGGHHHHHGFGGHFHHHHHGCGGGGHGGGGGGG
@M02034:409:000000000-BFKT7:1:1101:14945:23465 1:N:0:32
AAAGTCGAGGTGCCTAAAGTGGCAACCCAGACTGGGGTGGGGGTTGGTGGTGTAGAGCTTCCTGTAGCCGCATGGCGTTCGTACTTAAATATGGAACTAACCATTCCAATTTTCGCTGTCTCTTATACACATCTCCGAGCCCACGAGACC
+
BBBBBFBABBBBGGGGFGGFGGGGHHHGGHHGHHHHGEEGGGGEEGGGFGEFHHHFHHHHHHHHHHHHHGGFGGHHGGGGGGHHHHHHHHGHHHHFFHHGHHHHHHHHHHHHHHGGGGGGHGHGHHGHGHEHHHGHGGGGGGHGGGGGGG
@M02034:409:000000000-BFKT7:1:1101:5853:23469 1:N:0:32
AAAGTCGAGGTGCCTAAAGTGGCAACCCAGACTCAGCATCATGTTGGTGGTGTAGAGCTTCCTGTAGCCGCATGGCGTTCGTACTTAAATATGGAACTAACCATTCCAATTTTCGCTGTCTCTTATACACATCTCCGAGCCCACGAGACC
+
BBBBBFB@DBABGGGGGGGGGGGHHHHGGHHGHHHHHHHHHHHHHHHGFEEFHHHFHHHHHHHHHHHHHGGGGGHHGGGGGGHHHHGGHHHHHHHGHHHGHHHGHHHHGHHHHHGGGGGHHHHHHGHHFHFHHGGGGDFCGGHGGGGGGG
@M02034:409:000000000-BFKT7:1:1101:10831:23475 1:N:0:32
AAAGTCGAGGTGCCTAAAGTGGCAACCCAGACTAGTACGACTGTTGGTGGTGTAGAGCTTCCTGTAGCCGCATGGCGTTCGTACTTAAATATGGAACTAACCATTCCAATTTTCGCTGTCTCTTATACACATCTCCGAGCCCACGAGAC
+
BBBBBFBBBBBBGGGGGGGFGGGFHHHGGHHGHCEGGFGGEGGHFHHABEEFA3G5AAFGDGFHH5DAFEG0EEF1>B>CEA2GGHHFHGFGGF33FFHHF0DGGFH4BGFHHFEEFA<B4?FB33B?FFGHHDG2</BD@?GGG?@AD
@M02034:409:000000000-BFKT7:1:1101:17243:23476 1:N:0:32
AAAGTCGAGGTGCCTAAAGTGGCAACCCAGACTAATAATCATGTTGGTGGTGTAGAGCTTCCTGTAGCCGCATGGCGTTCGTACTTAAATATGGAACTAACCATTCCAATTTTCGCTGTCTCTTATACACATCTCCGAGCCCACGAGACC
+
CBCCCFCCCCBCGGGGGGGFGGGHHHHGGHHGHHGHHHHHHHHHHHHGGGGGHHHHHHHHHGHHGHHHHGGGGGHHGGGGGGEHHHFGHHHHHHHHHHHHHHHHHHHFFGHHHHGGGGGGHHHHGHHHGHHHHHHGGFCGGGHGGGGGGG
@M02034:409:000000000-BFKT7:1:1101:20932:23477 1:N:0:32
AAAGTCGAGGTGCCTAAAGTGGCAACCCAGACTCCGAAGGATGTTGGTGGTGTAGAGCTTCCTGTAGCCGCATGGCGTTCGTACTTAAATATGGAACTAACCATTCCAATTTTCGCTGTCTCTTATACACATCTCCGAGTCCACGAGACC
+
CCCCCFCCCCCCGGGGGGGGGGGHHHHGGHHGHHHGGGGGFGHHHHHGGGGFHHHGGHHHHHHHHHHHHGGFGGHHGGGGGGGHHHHFHHHHHHGFGHGHHHGHHHHHEGHHHHGGGGGHHHHHHHHHFFFHHHHFGGG/FHFHGCCEGG
@M02034:409:000000000-BFKT7:1:1101:8773:23483 1:N:0:32
AAAGTCGAGGTGCCTAAAGTGGCAACCCAGACTACGAAGCCGGTTGGTGGTGTAGAGCTTCCTGTAGCCGCATGGCGTTCGTACTTAAATATGGAACTAACCATTCCAATTTTCGCTGTCTCTTATACACATCTCCG
+
BBBBAFBBDBBBFGBFFGGFGGGHHHHEFFGGHGHGGHGGGGGGFFGGFGGGHFHFFBGHG3GHFFHHHGC@EFHHGGGFGDGEHGBBDDBGFBDGFGGFFGHHHFFFFGHHHFEDGGGBGFHHFHDD@F2G2FD2?
@M02034:409:000000000-BFKT7:1:1101:26777:23499 1:N:0:32
AAAGTCGAGGTGCCTAAAGTGGCAACCCAGACTAATAATAAGGTTGGTGGTGTAGAGCTTCCTGTAGCCGCATGGCGTTCGTACTTAAATATGGAACTAACCATTCCAATTTTCGCTGTCTCTTATACACATCTCCGAGCCCACGAGACC
+
A?AAAF@BBBBBGGGGCBFFFGGHHHCFFHHFHGHHHHHGHHGFGFGEFGFGHGHHHHHFHHHHEBGBGEE>EFHGGEEFFEFHHF4BB44FGHDFCGF@BF3FDGHFHHFHHFGGE?FBGFHF4FDHB?2GFHGBD@//BFGGC/>ADF
@M02034:409:000000000-BFKT7:1:1101:17155:23500 1:N:0:32
AAAGTCGAGGTGCCTAAAGTGGCAACCCAGACTGGGGTGGGGGTTGGTGGTGTAGAGCTTCCTGTAGCCGCATGGCGTTCGTACTTAAATATGGAACTAACCATTCCAATTTTCGCTGTCTCTTATACACATCTCCGAGCCCACGAGACC
+
AAAABFBBBBAAGGGGGGGGGGGHGHHDGHFFHHHGG2EFGFGEFGGGGGEFHEGFHHHHHHGFGGHFHGCGFGHHG?EGFGFHHHFFFHBGHHFFHHFHHHHHFFFFHHHHHHGGGGGFFFHHHHGFGHHHBDFHDC?A@EHGGCGGDC
@M02034:409:000000000-BFKT7:1:1101:20938:23501 1:N:0:32
AAAGTCGAGGTGCCTAAAGTGGCAACCCAGACTCCGAAGGATGTTGGTGGTGTAGAGCTTCCTGTAGCCGCATGGCGTTCGTACTTAAATATGGAACTAACCATTCCAATTTTCGCTGTCTCTTATACACATCTCCGAGCCCACG
+
>>>A>BA?D>2>BGGG4BDADGFFF4FEGGFGHHHGGGEE2FFAFGEEEE11A3FFFGB3G3DGDGDGFA>EEGHAEGCGF??GFGGFHH4FGHG3@3?CCB?EHHB4FFHFFBEEDC?3?3BF?F3F3BFF?FFHCBFD//GFG
@M02034:409:000000000-BFKT7:1:1101:25690:23503 1:N:0:32
AAAGTCGAGGTGCCTAAAGTGGCAACCCAGACTCGGGAGGGGGTTGGTGGTGCTGAG
+
BBBBBFBADBBBGGGGGGGGGGGHHHHGGHDGH32EG2AEF0EE0E??11B133D5?
@M02034:409:000000000-BFKT7:1:1101:15556:23503 1:N:0:32
AAAGTCGAGGTGCCTAAAGTGGCAACCCAGACTAGTAATACTGTTGGTGGTGTAGAGCTTCCTGTAGCCGCATGGCGTTCGTACTTAAATATGGAACTAACCATTCCAATTTTCGCTGTCTCTTATACACATCTCCGAGCCCACGAGACC
+
DCDDCFCCCCCCGGGGGGGFGGGHHHHGGHHGHHHGHHHHHHHHHHHGGGFFHHHHHHHHHHHHHHHHHGGGGGHHGGGGGGHHHHHGHHHHHGHHFHGHHHHHHHGHHHHHHHGGGGGFHFHHHHHHHHGHHHHGG?DGGGHGGGGGGF
@M02034:409:000000000-BFKT7:1:1101:17220:23512 1:N:0:32
AAAGTCGAGGTGCCTAAAGTGGCAACCCAGACTAGGAATGAGGTTGGTGGTGTAGAGCTTCCTGTAGCCGCATGGCGTTCGTACTTAAATATGGAACTAACCATTCCAATTTTCGCTGTCTCTTATACACATCTCCGAGCCCACGAGACC
+
ABBAAFABBBBBGGGGGGGGGFGGFHHEEC2FHFBGEHFG3FGHGCEGGCFFGGH5GHFGFFHHBFHHHGGEGGHHGGGGGGCFHH4@@FGGHGHHHHFGHHFBGFHFEGGHHHCFGGEHFHHFHHBGFG2BGFGGD/<@CE/FC@DFGG
@M02034:409:000000000-BFKT7:1:1101:27061:23513 1:N:0:32
AAAGTCGAGGTGCCTAAAGTGGCAACCCAGACTACG
+
BCCCBFCBCCABGGGGGGGGGGGHHHHGGGHGHF3E
@M02034:409:000000000-BFKT7:1:1101:18355:23515 1:N:0:32
AAAGTCGAGGTGCCTAAAGTGGCAACCCAGACTGCGGGGGGGGTTGGTGGTGTAGAGCTTCCTGTAGCCGCATGGCGTTCGTACTTAAATATGGAACTAACCATTCCAATTTTCGCTGTCTCTTATACACATCTCCGAGCCCACGAGACC
+
CBCCBFCCCCBBGGGGGGGFGGGHHHHGGHHGHHHGGGGGGGFBDFFFEFAEFFFFFFFFFFFFFFFFFFFFFFFFFFFFFFFFFFFFFFFFFFFFFFFFFFFFFFFFFFFFFFFFFFDFFFFFFFFFFFFFFFFFDCCFFFFFFFFFFE
@M02034:409:000000000-BFKT7:1:1101:9005:23516 1:N:0:32
AAAGTCGAGGTGCCTAAAGTGGCAACCCAGACTAGTAAGCAGGTTGGTGGTGTAGAGCTTCCTGTAGCCGCATGGCGTTCGTACTTAAATATGGAACTAACCATTCCAATTTTCGCTGTCTCTTATA
+
BBAABFBBDBABFGGFFBGGFCE4BEF22A2AGDGHCBBBGHDHFB?EFGGFH3FDE5FGB3GHHBG5AEC0EEHFGEECGEE1FG@33F4FGB3@EF3BBBBFHDD44FGHH4>?EEEBDDGGBFB
@M02034:409:000000000-BFKT7:1:1101:16024:23521 1:N:0:32
AAAGTCGAGGTGCCTAAAGTGGCAACCCAGACTCAGG
+
BCBCCFBBCBCCGGGGGGGGGGGHHHHGGHHGHF3EF
@M02034:409:000000000-BFKT7:1:1101:14817:23523 1:N:0:32
AAAGTCGAGGTGCTAAAGTGGCAACCCAGACTACGAATACGGTTGGTGGTGTAGAGCTTCCTGTAGCCGCATGGCGTTCGTACTTAAATATGGAACTAACCATTCCAATTTTCGCTGTCTCTTATACACATCTCCGAGCCCACGAGACCA
+
CBCCCFCCCCBAGGGGGGFGGGHHHHGGHHGHHHGGHHGHHGHGGGEFGEFFGHHHHHHHHHHGHHHHGGGGGHFEEGGGFHHHHHHHHHHHHGFGHHGGHHHHHHHHHHHHHGGGGGHHHHHHHHFHGHHGHHHGGGGGGHGGGGGGGG
@M02034:409:000000000-BFKT7:1:1101:14836:23523 1:N:0:32
AAAGTCGAGGTGCTAAAGTGGCAACCCAGACTACGAATACGGTTGGTGGTGTAGAGCTTCCTGTAGCCGCATGGCGTTCGTACTTAAATATGGAACTAACCATTCCAATTTTCGCTGTCTCTTATACACATCTCCGAGCCCACGAGACCA
+
BBBBAFCCCCBBGGGGGFGGGGHFHHGGHHGHHFGFGHDHHFHGFGEGGFFFGHFHHHHHHHHHHHHBEGGGEFBEEGGGFGFHHHHHHHHHHFFFFGFGHFGGHHFBGFGHHGFEGEFGHHHHGHGGHHGHHHHGGG?BECFF@CGGFG
@M02034:409:000000000-BFKT7:1:1101:22624:23528 1:N:0:32
AAAGTCGAGGTGCCTAAAGTGGCAACCCAGACTGGTGGTGGGGTTGGTGGTGTAGAGCTTCCTGTAGCCGCATGGCGTTCGTACTTAAATATGGAACTAACCATTCCAATTTTCGCTGTCTCTTATACACATCTCCGAGCCCACGAGAC
+
CCBCBFCCCCBCGGGGGGGGGGGHHHHGGHHGH32BA2AA22AEEGGGGGEFHHHHHHHHHHHHHHHHHGGGGGHHGGGGGGHHHHHHGHGHHHHHHHHHHHHHHHHHHHHHHHGGGGGHHHHHHHHHHHHHHHHHGCGCGGGFGGGGG
@M02034:409:000000000-BFKT7:1:1101:5042:23532 1:N:0:32
AAAGTCGAGGTGCCTAAAGTGGCAACCCAGACTGAGAAGAATGTTGGTGGTGTAGAGCTTCCTGTAGCCGCATGGCGTTCGTACTTAAATATGGAACTAACCATTCCAATTTTCGCTGTCTCTTATACACATCTCCGAGCCCACGAGACC
+
ABABBFBBBBABGGGGGGGGGGGHGGFEGGHGHGHHHHGFHHGHHHGEFGGGHHGFGEGHBGHHFGGFHGGGEGHGEEEFFECGGHHFHHGHHHFGHHHGGAFHHFHBFHFHHHFGGGEGFFHHEFGFHHHHHHFGE?BD/FGGGGGD/C
@M02034:409:000000000-BFKT7:1:1101:6893:23534 1:N:0:32
AAAGTCGAGGTGCCTAAAGTGGCAACCCAGACTCCTACTCAGGTTGGTGGTGTAGAGCTTCCTGTAGCCGCATGGCGTTCGTACTTAAATATGGAACTAACCATTCCAATTTTCGCTGTCTCTTATACACATCTCCGAGCCCACGAGACC
+
CBCCCFCABCCBGGGGGGGGGGGHHHHGGHHGHHHHHHHHHHHGHHGFFFEFHHHGHHHHGHHHGHHHHGGGGGHHGAFGGGHHHHGHHHGHHHGHGHHHHHFHHHGFHHHHHHGGGGGHHGHHHHGHHGGHHHGHGF?CGGGGGGGGGF
@M02034:409:000000000-BFKT7:1:1101:16875:23534 1:N:0:32
AAAGTCGAGGTGCCTAAAGTGGCAACCCAGACTGGGTCTGGTGTTGGTGGTGTAGAGCTTCCTGTAGCCGCATGGCGTTCGTACTTAAATATGGAACTAACCATTCCAATTTTCGCTGTCTCTTATACACATCTCCGAGCCCACGAG
+
AAAABFAADBAAGGGGGGGGGCFHFEHFE2GAGF2FA2G33BGHGHHGG1EG1BFAFFFFGFFHAABFFFEEEFFHGGCGGGHHHHB33FGHHFEHHHFEFGDGHDHDHHGHHHE/E/EG4GGHBGFHEH11FGDGFD/>CCGFG/@
@M02034:409:000000000-BFKT7:1:1101:5521:23553 1:N:0:32
AAAGTCGAGGTGCCTAAAGTGGCAACCCAGACTGAGATGGATGTTGGTGGTGTAGAGCTTCCTGTAGCCGCATGGCGTTCGTACTTAAATATGGAACTAACCATTCCAATTTTCGCTGTCTCTTATACACATCTCCGAGCCCACGAGACC
+
BBBBBFBBBBAAGGGGGGGGGGGHHHHGGHHGHFHHH533B5BBFHHEGEEFHHHHFHHHHHHHDGHHHGGGGGHHGGGGGGHHHHHHHHHHHHHHHHHHGHGHGHHF4FGHHHGGGGGGHHHHHHHHHGEFHHHFGF/CCGHGDFC?DF
@M02034:409:000000000-BFKT7:1:1101:18473:23559 1:N:0:32
AAAGTCGAGGTGCCTAAAGTGGCAACCCAGACTTGTGGTGGGGTTGGTGGTGTAGAGCTTCCTGTAGCCGCATGGCGTTCGTACTTAAATATGGTACTAACTATTCCAATTTTCGCT
+
BBBBBFBBBBBBGGGGGGGFGGGHHHHGGHHGHGDGHDAF?EAA0AE1A1BAF3DDFG33FGHHG@F53EC?EEA1>?/?EE2EEED3BE44BG4BFDFD334??F444BFHF4</?
@M02034:409:000000000-BFKT7:1:1101:17496:23562 1:N:0:32
AAAGTCGAGGTGCCTAAAGTGGCAACCCAGACTCAGCAGGAGGTTGGTGGTGTAGAGCTTCCTGTAGCCGCATGGCGTTCGTACTTAAATATGGAACTAACCATTCCAATTTTCGCTGTCTCTTATACACATCTCCGAGCCCACGAGACC
+
BBBBBDABDBAAGGGGGGGGGFFFFGHGGHHGHHHHGGHHEFEGHHEEFEEFHFFEFFHGHFHHGHGHHFECEGHHGEEEFE1FGFFFHFEBFHFGGHHHHHHHHHHFDGHHHFGGGGEHHHGHDGBGH1GFHHHFD/CDCGHGC/<E/<
@M02034:409:000000000-BFKT7:1:1101:14982:23562 1:N:0:32
AAAGTCGAGGTGCCTAAAGTGGCAACCCAGACTGGGGGTAGGGTTGGTGGTGTAGAGCTTCCTGTAGCCGCATGGCGTTCGTACTTAAATATGGAACTAACCATTCCAATTTTCGCTGTCTCTTATACACATCTCCGAGCCCACGAGACC
+
BBCCCFCBCCCCGGGGGGGGGGGHHHHGGHHGHHHHGGEGGGGGHGGGGGEFHHHGHHHHHHHHHHHHHGGGGGHHGGGGGGFHHHFGHHHHHEFFHHHGHHGHHHGHHHHHHHGGGGGHHHHHGHHHFGGHHHHHG@CFGGGEFGGGGG
@M02034:409:000000000-BFKT7:1:1101:24671:23563 1:N:0:32
AAAGTCGAGGTGCCTAAAGTGGCAACCCAGACTGATCAGGGTGTTGGTGGTGTAGAGCTTCCTGTAGCCGCATGGCGTTCGTACTTAAATATGGAACTAACCATTCCAATTTTCGCTGTCTCTTATACACATCTCCGAGCCCACGAGACC
+
BABABFBAD@BBGGGG4BGGGGGHHHHGGGHGHHFGHFHHHHGGGHFGGGGGHGHGHHHHHHHHHHHHHGGGGGHHGGGGGGGHHHHGHHGHHEHHHGGGHHGGHHHHFGHHHHEEEGGHHHHHEHFHFGHFHHFH?C/>DGHGC@/EFF
@M02034:409:000000000-BFKT7:1:1101:24865:23565 1:N:0:32
AAAGTCGAGGTGCCTAAAGTGGCAACCCAGACTATTAAGTCTGTTGGTGGTGTAGAGCTTCCTGTAGCCGCATGGCGTTCGTACTTAAATATGGAACTAACCATTCCAATTTTCGCTGTCTCTTATACACATCTCCGAGCCCACGAGACC
+
CCCCCFCCCCBCGGGGGGGGGGGGHHHDGHHGHHHHHHHGHHHHHHHGGGEFHHHFHHHHHHHHHHHHHGGGGGHHGGGGGGHHHHHHHHHHHHGHGHHHHHHHHHHGHHHHHHGGGGGFHHHHHHHHFHFHHHGHG?CDGGHEFCGGGG
@M02034:409:000000000-BFKT7:1:1101:15142:23567 1:N:0:32
AAAGTCGAGGTGCCTAAAGTGGCAACCCAGACTTGTGGTAAGGTTGGTGGTGTAGAGCTTCCTGTAGCCGCATGGCGTTCGTACTTAAATATGGAACTAACCATTCCAATTTTCGCTGTCTCTTATACACATCTCCGAGCCCACGAGACC
+
CCBCCFCCCBCBGGGGGGGGGGGHHHHGGHHGHHHGHGFGHHHHHHGGGGEFHHHHHHHHHHHHHHHHHGGFGGHHGGGGGGHHHHHGHHHHHHFHHHHHHHHHHHGHHHHHHHGGGGGHHHHHHHHHGHFFGHGFGCGGGGHGGGGGGF
@M02034:409:000000000-BFKT7:1:1101:7840:23568 1:N:0:32
AAAGTCGAGGTGCCTAAAGTGGCAACCCAGACTGCTAATACGGTTGGTGGTGTAGAGCTTCCTGTAGCCGCATGGCGTTCGTACTTAAATATGGAACTAACCATTCCAATTTTCGCTGTCTCTTATACACATCTCCGAGCCCACGAGACC
+
BBBBBFBABBAAGGGGGGGFGGGHHHHGGHHGHHHHHHHHHHGGFGG2FEEFGGHHHFHHHHHFGGHFHGGGGGHHGGGGGGHEGHGHHHHHHHDFFHDFFHGHF?DHHGHHHFFGGGFF4EGHBHBHBCFHFFFHF/C@FGHGG/<<<C
@M02034:409:000000000-BFKT7:1:1101:24502:23570 1:N:0:32
AAAGTCGAGGTGCCTAAAGTGGCAACCCAGACTAAGCAGAGTGTTGGTGGTGTAGAGCTTCCTGTAGCCGCATGGCGTTCGTACTTAAATATGGAACTAACCATTCCAATTTTCGCTGTCTCTTATACACATCTCCGAGCCCACGAGACC
+
ABBBBFBBBB?AGGGGGGGFGGGHFHHGGHHGHFHHFBFGHFGGHHHGGGEFGGHGGHHHHHHHHHGHHEEGGFHHGEFFEE?GHHFGFHFHGHGFGHHFHHHHHHHHHHHHHHGGGGFFFFHHHHFFFHBGFGFGFDGBCF/<DDCGGF
@M02034:409:000000000-BFKT7:1:1101:24754:23576 1:N:0:32
AAAGTCGAGGTGCCTAAAGTGGCAACCCAGACTGGTTGTGGGGTTGGTGGTGTAGAGCTTCCTGTAGCCGCATGGCGTTCGTACTTAAATATGGAACTAACCATTCCAATTTTCGCTGTCTCTTATACACATCTCCGAGCCCACGAGACC
+
BBBBBFBBBBABGGGGGGGGGGGGHHHGGFDFGFE5F2E2A2EFFCEAFEAFHFHFFFGGHFHHHHHGHGCEEFHGCFEEG>FGGHFEHHFHFHFGFHHHHHHGHHHFHHHHHFGGGADHHHHHFH?3FGHHHHGFGC@CGGHGCCCA?<
@M02034:409:000000000-BFKT7:1:1101:19552:23576 1:N:0:32
AAAGTCGAGGTGCCTAAAGTGGCAACCCAGACTGATCATAAGGTTGGTGGTGTAGAGCTTCCTGTAGCCGCATGGCGTTCGTACTTAAATATGGAACTAACCATTCCAATTTTCGCTGTCTCTTATACACATCTCCGAGCCCACGAGACC
+
CCCCCFCBCCCCGGGGGGGGGCFHHHHGGHHGHBFG5AFGFGHHHHGGFGEFHHHHHHHHHHHHHHHHHGGGGGHHGGGGGGHHHHHHHHHHHHHHGHHGHHHHHHHHHHHHHHGGGGGHHGHHHHHHGHHHHHGHGCGGGGHGGGGGGE
@M02034:409:000000000-BFKT7:1:1101:4420:23579 1:N:0:32
AAAGTCGAGGTGCCTAAAGTGGCAACCCAGACTAATAATCAGGTTGGTGGTGTAGAGCTTCCTGTAGCCGCATGGCGTTCGTACTTAAATATGGAACTAACCATTCCAATTTTCGCTGTCTCTTATACACATCTCCGAGCCCACGAGACC
+
BBBBBFBBBBAAFGGGEGGGGGGHHHHGGHHGHHHHHF5DGHHHHFGGGGGFHHHHHGHHGGGHHGHHHGGGGGHHGGGGGGHHHHHHHHHHHHGGHHHGHHHHHHHHHHFHHHG?FFGFHHHHHHHHHHGHFHGF?BBC@GHG@D@EGA
@M02034:409:000000000-BFKT7:1:1101:11250:23588 1:N:0:32
AAAGTCGAGGTGCCTAAAGTGGCAACCCAGACTGAGGATCGGGTTGGTGGTGTAGAGCTTCCTGTAGCCGCATGGCGTTCGTACTTAAATATGGAACTAACCATTCCAATTTTCGCTGTCTCTTATACACATCTCCGAGCCCACGAGACC
+
CCCCCFCCCBBCGGGGGGGGGGGHHHGGGHHGHHHHGHHHGGGHFGGFGGEFHGHHHHHHHHHHHHHHHFGEGGHHGGGGFFGHHHGFHHGHHHGHHHHGHHHHHHGHHHHHHHGGGGGGHGHHFHHHHHGHHHHHE?FDGGHGGCGDGF
@M02034:409:000000000-BFKT7:1:1101:4606:23590 1:N:0:32
AAAGTCGAGGTGCCTAAAGTGGCAACCCAGACTATGGCTGGTGTTGGTGGTGTAGAGC
+
BBBBBFBBBBBBGGGGGGGGGGGHHHHGGHHGH3FA32BF2BAAEHEB11E113D555
@M02034:409:000000000-BFKT7:1:1101:18860:23591 1:N:0:32
AAAGTCGAGGTGCCTAAAGTGGCAACCCAGACTGCGGTGGGGGTTGGTGGTGTAGAGCTTCCTGTAGCCGCATGGCGTTCGTACTTAAATATGGAACTAACCATTCCAATTTTCGCTGTCTCTTATACACATCTCCGAGCCCACGAGACC
+
ABBABFABDBAAFGGGGFFFGFGGGHGEFHF2FFFEEAEEGGFGEGC1BEEFHFG5B53FGGFG3FDFE?@/EEFGGEECE?2/GHGHFFFHHF3?ECGGGGGGBGGBDGDHF3B?D??22@F@2FDFF11CGFHB</<@<CGGGGCF.<
@M02034:409:000000000-BFKT7:1:1101:10273:23597 1:N:0:32
AAAAGTCGAGGTGCCTAAAGTGGCAACCCAGACTCCGTCGCGTGTTGGTGGTGTAGAGCTTCCTGTAGCCGCATGGCGTTCGTACTTAAATATGGAACTAACCATTCCAATTTTCGCTGTCTCTTATACACATCTCCGAGCCCACGAGA
+
A?AA34DAB@D2CGGGGGGG6AGFAFGG2FEHGGFHGHHGGCAAEHHEEA?BFFGHGFEHHHGHHHFFFHE@EDEFGGEEFE>GCGHBF?4F4FGGHCGG3F0?FGFHBFGGGHHCE?FCDGEHHFHFFB1F<CGH<C/@/CEEE@CC?
@M02034:409:000000000-BFKT7:1:1101:23143:23598 1:N:0:32
AAAGTCGAGGTGCCTAAAGTGGCAACCCAGACTGATAAGCATGTTGGTGGTGTAGAGCTTCCTGTAGCCGCATGGCGTTCGTACTTAAATATGGAACTAACCATTCCAATTTTCGCTGTCTCTTATACACATCTCCGAGCCCACGAGAC
+
BBBBBFBBBBBBGGGGGFGFGGGHHHHGGHHDHHBG5EGGDFHHHHGECEGGG3F5FAGH5GHHFDFDGFG?EEG1EEEGGGFHGHHHHHHHHH3DCGHF@C3GD4G4FFFHHBEDGGFHHHHEDGFEFCGHHFHFFC?C@EAFGF/?<
@M02034:409:000000000-BFKT7:1:1101:7379:23599 1:N:0:32
AAAGTCGAGGTGCCTAAAGTGGCAACCCAGACTGCGACGTCGGTTGGTGGTGTAGAGCTTCCTGTAGCCGCATGGCGTTCGTACTTAAATATGGAACTAACCATTCCAATTTTCGCTGTCTCTTATACACATCTCCGAGCCCACGAGACC
+
CCCCCFCCCCCCGGGGGGGGGGGHHHHGGHHGHHHGGGGGGGGFFGGGGGEFGHHHHHHHHHHHGHHGHFGFGGHHGGGGGFGHHHHHHHHHHHGFHHHGHHGHGHHHHHHHHHGGGGGHHHHHHHHHFHHHHHHHGCGFGGGGGGGGGE
@M02034:409:000000000-BFKT7:1:1101:23848:23604 1:N:0:32
AAAGTCGAGGTGCCTAAAGTGGCAACCCAGACTCCGGCTAATGTTGGTGGTGTAGAGCTTCCTGTAGCCGCATGGCGTTCGTACTTAAATATGGAACTAACCATTCCAATTTTCGCTGTCTCTTATACACATCTCCGAGCCCACGAGACC
+
BBBBBFBADBBBGGGG4FGFGGGHHHGGGHCGGHGGGEAECGHHHHHEFGEFGGHFGHHGHHHHHHHFGGGCGGHHGEGEGEFHHHFGHHGHHHGHHHHHHHGHHHGF4BFHHBE/A?/34BBFFGFF3B2?BFB?C/</C<CF@/</E<
@M02034:409:000000000-BFKT7:1:1101:21865:23609 1:N:0:32
AAAGTCGAGGTGCCTAAAGTGGCAACCCAGACTGCGAGGGAGGTTGGTGGTGTAGAGCTTCCTGTAGCCGCATGGCGTTCGTACTTAAATATGGAACTAACCATTCCAATTTTCGCTGTCTCTTATACACATCTCCGAGCCCACGAGACC
+
AAAAAFABBB>AGGGFGGFDGFFBBFG2AFGFBGFE?AAE2FCEFAEGGDEEEFFFGGFG5FGFGFHGFEE?EFHFGGCFEGBCGHFFEGFHG3FGFGFFGGHHHHH4EFHDHFDDDD?GGGGHHFEF2@FHHHGGB<@@@FGGGCG.<>
@M02034:409:000000000-BFKT7:1:1101:19252:23612 1:N:0:32
AAAGTCGAGGTGCCTAAAGTGGCAACCCAGACTGAGGGTCGTGTTGGTGGTGTAGAGCTTCCTGTAGCCGCATGGCGTTCGTACTTAAATATGGAACTAACCATTCCAATTTTCGCTGTCTCTTATACACATCTCCGAGCCCACGAGAC
+
BBBBBFBABBBBGGGGGGGGGGGHHHHGGHAFHHFFGGGFEGGHFG1BB?EFF3D5DA3BBGHHHFAD@EG0EFF1>EEFA?2FCFDGFFHDFF3?F?GFC03BDDG4BFFG?BEFF?/BBGF33B?FB2FGHHHDE/<@<?GG?@@/A
@M02034:409:000000000-BFKT7:1:1101:7578:23636 1:N:0:32
AAAGTCGAGGTGCCTAAAGTGGCAACCCAGACTAGTCGGCAGGTTGGTGGTGTAGAGCTTCCTGTAGCCGCATGGCGTTCGTACTTAAATATGGAACTAACCATTCCAATTTTCGCTGTCTCTTATACACATCTCCGAGCCCACGAGACC
+
CCCCBFBCCCCCGGGGGGGGGGGHHHHGGHHGHHGHHGGGGGGGGHGGFGEFHHHGHHHHHHHHHHHHHGGGGGHHGGGGGGHHHHGGHHGHHHHGGHHGHHHHHHGHHHHHHFGGGGGGHHHHGHFHGHHFHHHFGCGGFGHGGGGGGG
@M02034:409:000000000-BFKT7:1:1101:11453:23638 1:N:0:32
AAAGTCGAGGTGCCTAAAGTGGCAACCCAGACTCCTGGTCATGTTGGTGGTGTAGAGCTTCCTGTAGCCGCATGGCGTTCGTACTTAAATATGGAACTAACCATTCCAATTTTCGCTGTCTCTTATACACATCTCCGAGCCCACGAGACC
+
CCBBCFCCCCACGGGGGGGGGGGGHHHGFHEGHHFHHGGHHHHHHHHGGGGGHHHHHHHHHFHFGHHHHGGGGGGHGGGGGGHFHHDFGHGHHGHHHHFFHHFHHFGFHHHHHHFEEGGHGHHHHHGFFHHHHHGHG/@DFGHGC//CDF
@M02034:409:000000000-BFKT7:1:1101:24720:23644 1:N:0:32
AAAGTCGAGGTGCCTAAAGTGGCAACCCAGACTATGCATGGGGTTGGTGGTGTAGAGCTTCCTGTAGCCGCATGGCGTTCGTACTTAAATATGGAACTAACCATTCCAATTTTCGCTGTCTCTTATACACATCTCCGAGCCCACGAGACC
+
CCCCBFCCCCBCGGGGGGGGGGGHHHHGGGHGHHHHHHHHHHGGGGGEFGEFGHGFHHHHHGHHGFHGHGGGGGHHGFGGGGHHHHGFHHGGHHGHHHHGHHGHHHHGHHHHHHGGGGGHHHHHHHGHHGHHHHGHGCGFGGHGGCGGGF
@M02034:409:000000000-BFKT7:1:1101:10652:23646 1:N:0:32
AAAGTCGAGGTGCCTAAAGTGGCAAGCCAGACTCCGCCTGGTGTTGGTGGTGTAGAGCTTCGTGTAGCCGCATGGCGTTCGTACTTAAATATGGAACTAACGCTTCCAATTTTCGCTGTCTCTTATACACATCTCCGAGCCCACG
+
>>?>ABAADDA4FGGGGFGBFGGBA2A24A2EA33BE2EA2F2CEGC1BA1BFDBEGGHBH0BAEGFHHE0>EEGGEEEFG11GHD433B@4FG?3FG33F//?FFHFGGHHHHGGGDEFDFDFHGH2@1DGFHF1?>/A?E//<
@M02034:409:000000000-BFKT7:1:1101:14805:23649 1:N:0:32
AAAGTCGAGGTGCCTAAAGTGGCAACCCAGACTCAGGTTGGTGGTGTAGAGCTTCCTGTAGCCGCATGGCGTTCGTACTTAAATATGGAACTAACCATTCCAATTTTCGCTGTCTCTTATACACATCTCCGAGCCCACGAGACCAGAGAG
+
BBBCBFCCCCCCGGGGGGGGGGGHHHHGGHHGHHHHHFGHGGGGEFGHHHHHHHHHHHHHHHHGGFGGHHGEGGGGHHHHHHHHHHHHHHHHHHHHGHHHHHHHHHHHGGGGFHHHHHHHHHGHHHHHHHGGGGGGHGGCGGGGHHHHHG
@M02034:409:000000000-BFKT7:1:1101:24567:23657 1:N:0:32
AAAGTCGAGGTGCCTAAAGTGGCAACCCAGACTGGGAGTGAGGTTGGTGGTGTAGAGCTTCCTGTAGCCGCATGGCGTTCGTACTTAAATATGGAACTAACCATTCCAATTTTCGCTGTCTCTTATACACATCTCCGAGCCCACGAGACC
+
BABCAFCBCCBBGGGGGGGFGGGHHHHGGHHGHHHHHGFHHHHHHHGGFGFFGHHHHHHHHHHHHHHGHGGFGGHHGEGGGFHHHHHHHHGHHHFHFHGGGHHHHHHHHHHHHHGFGGGHHHHHHHFHHHGHHHGFD@CCCGEGGGGGGF
@M02034:409:000000000-BFKT7:1:1101:20177:23662 1:N:0:32
AAAGTCGAGGTGCCTAAAGTGGCAACCCAGACTAATAAGCAGGTTGGTGGTGTAGAGCTTCCTGTAGCCGCATGGCGTTCGTACTTAAATATGGAACTAACCATTCCAATTTTCGCTGTCTCTTATACACATCTCCGAGCCCACGAGACC
+
BBBBBFBBBBABGGGGGGGFGGGHGHHGGHHGHHHHHHHHHHHGHHGGFGEFGGHGHHHHHHHHHHHHHEFGGGHHGGGGGGHHHHHGHHHHHHHGFHHGHHHHHHHGHHHHHHGGGGGGHHHHHHFHHHHHHHGFFCGGGGHGGGGGGE
@M02034:409:000000000-BFKT7:1:1101:5147:23664 1:N:0:32
AAAGTCGAGGTGCCTAAAGTGGCAACCCAGACTAAGAA
+
ABBBBFB@DBBBGGGGCGGGFGGHHHHGGHHGHHFG35
@M02034:409:000000000-BFKT7:1:1101:8827:23668 1:N:0:32
AAAGTCGAGGTGCCTAAAGTGGCAACCCAGACTAATAAGAATGTTGGTGGTGTAGAGCTTCCTGTAGCCGCATGGCGTTCGTACTTAAATATGGAACTAACCATTCCAATTTTCGCTGTCTCTTATACACATCTCCG
+
AAABBFBBBB?AGGFGGGGGGGGHGHHGFDEGGFEGGHFBFGGHHHEFFGGGHFHFFDFHFFEHFDG53EA0EEGCEEGEEECEEGGEFF4GGEDBBGDBE1EFGBFD4FGHHECEGGFDDFGHBGF44??B2B?2<
@M02034:409:000000000-BFKT7:1:1101:5267:23669 1:N:0:32
AAAGTCGAGGTGCCTAAAGTGGCAACCCAGACTCAGAATAATGTTGGTGGTGTAGAGCTTCCTGTAGCCGCATGGCGTTCGTACTTAAATATGGAACTAACCATTCCAATTTTCGCTGTCTCTTATACACATCTCCGAGCCCACGAGACC
+
BBBBBFABBBBBGGGGGGGGGGGHHHHGGHEGHHHGHHHGHHHFGH2EFGGG1FGEHGFHFHHHHHFFHFFEEGGFEEEGGGFHHHHGFHHFDF3@@GHHHAFHHHHHHHHHHHGDGE<FFGGGFG4EEFFCHFHGD?CCGGAF@DCFGG
@M02034:409:000000000-BFKT7:1:1101:21286:23671 1:N:0:32
AAAGTCGAGGTGCCTAAAGTGGCAACCCAGACTCCTAATAATGTTGGTGGTGTAGAGCTTCCTGTAGCCGCATGGCGTTCGTACTTAAATATGGAACTAACCATTCCAATTTTCGCTGTCTCTTATACACATCTCCGAGCCCACGAGACC
+
CBCCCFCCCBBBGGGGGGGGFGGHHHGGGHHGHHHHHHHHHGHGHHHGFGEGHHHHHHHHHHHHHHHHHGCCGGHHGGGGGGHHHHHHHHHHHHHHHHHGHHFHHHHHHHHHHFGEFGGGGHHHHHHHFGHHGHHHGGGGGGHGGGGGGG
@M02034:409:000000000-BFKT7:1:1101:6885:23675 1:N:0:32
AAAGTCGAGGTGCCTAAAGTGGCAACCCAGACTAATAATAGGGTTGGTGGTGTAGAGCTTCCTGTAGCCGCATGGCGTTCGTACTTAAATATGGAACTAACCATTCCAATTTTCGCTGTCTCTTATACACATCTCCGAGCCCACGAGACC
+
BBCCCFCADBBCGGGGGGGFGGGHHHHGFHHGHGHHHFHHHHHFHGGAAEEFGBGGGFHG5FFHGGHEEEGEFGG1@EEGDEFHAGFGGHEGFF3GHHHGCE?GFFFEFGHHHFFCGGEGHFHHEFHGHGHFFHHHGCDCBFHGCGGGGE
@M02034:409:000000000-BFKT7:1:1101:8321:23677 1:N:0:32
AAAGTCGAGGTGCCTAAAGTGGCAACCCAGACTCCTAATCAGGTTGGTGGTGTAGAGCTTCCTGTAGCCGCATGGCGTTCGTACTTAAATATGGAACTAACCATTCCAATTTTCGCTGTCTCTTATACACATCTCCGAGCCCACGAGACC
+
CCACCFCCCCCCGGGGGGGGGGGHHHHGGHECGFHHHGFHFFE5FG22A2EAA3F555BA5FFBF555FAEEEEF10>>FE?FEAFGED4@DFB33BFGH303FDBH44DEHGBE/EE/B444FBG?F?F2BF??GCC@B/FCF?CCGCC
@M02034:409:000000000-BFKT7:1:1101:8756:23677 1:N:0:32
AAAGTCGAGGTGCCTAAAGTGGCAACCCAGACTTATGGTGGGGTTGGTGGTGTAGAGCTTCCTGTAGCCGCATGGCGTTCGTACTTAAATATGGAACTAACCATTCCAATTTTCGCTGTCTCTTATACACATCTCCGAGCCCACGAGACC
+
BBACAFBCCBBCGGGGGGGGGGGHHHHGGHHGHHHHHHHHGGGGGGGGFFGFHFHFHBGGGFHHHHHFGFEEEGHFEGGGGGFHHHGFGHGHHHBDCGFHGFBGGFFDGHHHHGGGGGGBFGHHEGFFGGFHEGDFE//@DFHGGCFDFC
@M02034:409:000000000-BFKT7:1:1101:23543:23680 1:N:0:32
AAAGTCGAGGTGCCTAAAGTGGCAACGACTGAGCCTCAGGTTGGTGGTGTAGAGCTTCCTGTAGCCGCATGGCGTTCGTACTTAAATATGGAACTAACCATTCCAATTTTCGCTGTCTCTTATACACATCTCCGAGCCCACGAGACCAG
+
CBCCBFCCCCABGGGGGGGFGGGGHHGGGGGHHHHHHHHHAFGGEGGEFHGHHHHHHHHHHFHHGGFEEGGHGGEGGGGHHGGHHHHHFHHHGHHHHHHHHHHHHFFHHHHGGGGGHHHHHHHHFHHFHHHHHGDFFDGHGGGGCFGHH
@M02034:409:000000000-BFKT7:1:1101:5254:23683 1:N:0:32
AAAGTCGAGGTGCCTAAAGTGGCAACCCAGACTCAGAATAATGTTGGTGGTGTAGAGC
+
CCCCBFCBCCCCGGGGGGGGGGGHHHHGGHHGHFCGDGFHHHHHFHF2AEE1A3D5A5
@M02034:409:000000000-BFKT7:1:1101:14331:23684 1:N:0:32
AAAGTCGAGGTGCCTAAAGTGGCAACCCAGACTGGGAATAATGTTGGTGGTGTAGAGCTTCCTGTAGCCGCATGGCGTTCGTACTTAAATATGGAACTAACCATTCCAATTTTCGCTGTCTCTTATACACATCTCCGAGCCCACGAGACC
+
CCCCCFCCCCBBGGGGGGGGGGGHHHHGGHHGHHHHHGHHHHHGHHHGGGEFGHHHHHHHHHHHHHHHHGGGGGHHGGGGGGHHHHHHHHHHHHHHHHGHHHHHHHGHHHHHHHGGGGGHHHHHHHHHFHFFBFHFGFGCGEHFGGF?GG
@M02034:409:000000000-BFKT7:1:1101:6889:23698 1:N:0:32
AAAGTCGAGGTGCCTAAAGTGGCAACCCAGACTCTGGGGTCTGTTGGTGGTGTAGAGCTTCCTGTAGCCGCATGGCGTTCGTACTTAAATATGGAACTAACCATTCCAATTTTCGCTGTCTCTTATACACATCTCCGAGCCCACGAGACC
+
CDDCCFDDDDCDGGGGGGGGGGGHHHHGGHHGHHHHHHGEEFHHHHGEFFGFADGDGDFGHHHHHGFEFEGEEEF1EEFGFEFHHHHHFHHHHHBEFGHFGCDGHHFBFGHHHG@FEGEGHHHHFHHHHGFCHHHFE@FGGGHGGGGGGA
@M02034:409:000000000-BFKT7:1:1101:16144:23699 1:N:0:32
AAAGTCGAGGTGCCTAAAGTGGCAACCCAGACTCAGTGTAAGGTTGGTGGTGTAGAGCTTCCTGTAGCCGCATGGCGTTCGTACTTAAATATGGAACTAACCATTCCAATTTTCGCTGTCTCTTATACACATCTCCGAGCCCACGAGACC
+
CCCCBFCCCCCCGGGGGGGGGGGHHHHGGHHGHHHHFGHHHHHGHHGFGGEGHHHHHHHHHHHHGHHHHGGGGGHHGGGGGGHHHHHHHHHHHHHHHGGGHHGHHHHHHHHHHFGGGGGHHHHHGHHHGHHGHHGHGGGFGGHGGGGGGF
@M02034:409:000000000-BFKT7:1:1101:25695:23700 1:N:0:32
AAAGTCGAGGTGCCTAAAGTGGCAACCCAGACTCAGCCTGCGGTTG
+
BBCCCFCCDDCCGGGGGGGGGGGHHHHGGHHGHB3GABFG2AEE2E
@M02034:409:000000000-BFKT7:1:1101:9842:23701 1:N:0:32
AAAGTCGAGGTGCCTAAAGTGGCAACCCAGACTGGGAAGGG
+
AA??AFAA?11>GCBABAAFGFCFFGHGGH0AGCC0CG0/B
@M02034:409:000000000-BFKT7:1:1101:8667:23702 1:N:0:32
AAAGTCGAGGTGCCTAAAGTGGCAACCCAGACTCAGGGGAAGGTTGGTGGTGTAGAGCTTCCTGTAGCCGCATGGCGTTCGTACTTAAATATGGAACTAACCATTCCAATTTTCGCTGTCTCTTATACACACTCCGAGCCCACGAGACCA
+
BBBBAFAABBBAFGGGEFGFGGFHHHFEFHHGHGHHHCGGGGCGHGEGGGFFHFHBGHGHHGHHHHHGHGGGGGHHGGGGGGHHHHGGGHGGHGFFCGFEGHBGHHHHHHFHHHEEF?EBGFGHFHFHBCFGCFCG?F//CFFGGGDDCC
@M02034:409:000000000-BFKT7:1:1101:5385:23706 1:N:0:32
AAAGTCGAGGTGCCTAAAGTGGCAACCCAGACTCCGAGTTCGGTTGGTGGTGTAGAGCTTCCTGTAGCCGCATGGCGTTCGTACTTAAATATGGAACTAACCATTCCAATTTTCGCTGTCTCTTATACACATCTCCGAGCCCACGAGACC
+
CCCCCFCCBBBBGGGGGGGGGGGHHHHGGHHGHHHGGGGGHGGGGGGGFGFFHHHGHHHHHHHHHHHHHGGEGGHHGGGGGGHHHHGHHHHHHHHHGHHHHHGHHHGHHHHHHHGGGGGGHHHHHHGHHFFHHHHFD/BCGGHGGGGGGE
@M02034:409:000000000-BFKT7:1:1101:9826:23709 1:N:0:32
AAAGTCGAGGTGCCTAAAGTGGCAACCCAGACTGGGAAGGGGGTTGGTGGTGTAGAGCTTCCTGTAG
+
BBBBBFBBBBBBGGGFGGGFGGGHHHHGDFGGBGDA2EFGG?2AEE011EA113D5D@335BFDB55
@M02034:409:000000000-BFKT7:1:1101:4700:23712 1:N:0:32
AAAGTCGAGGTGCCTAAAGTGGCAACCCAGACTGTTCATCGTGTTGGTGGTGTAGT
+
CCCBBFCCCCCCGGGGGGGGGGGGGHHGGHGGHH3F55G5FGHH2AFE22EAA3D5
@M02034:409:000000000-BFKT7:1:1101:20726:23717 1:N:0:32
AAAGTCGAGGTGCCTAAAGTGGCAACCCAGACTCGGGATGGGGTTGGTGGTGTAGAGCTTCCTGTAGCCGCATGGCGTTCGTACTTAAATATGGAACTAACCATTCCAATTTTCGCTGTCTCTTATACACATCTCCGAGCCCACGAGACC
+
CCCCCFCCCCCCGGGGGGGGGGGHHHHGGHHGHHGGGGGGGHGGGGGEFGGGHHHGHHHHFHHHHFHGHGGEFGHHGGGGGGHHHHHFHHHFHHGFFHGHHHHHHHHHHHHHHHEEFFGHHHHHFHFHHGFHHHHGGBDGCFFFGGGGGF
@M02034:409:000000000-BFKT7:1:1101:26778:23718 1:N:0:32
AAAGTCGAGGTGCCTAAAGTGGCAACCCAGACTCTGGGTCCTGTTGGTGGTGTAGAGCTTCCTGTAGCCGCATGGCGTTCGTACTTAAATATGGAACTAACCATTCCAATTTTCGCTGTCTCTTATACACATCTCCGAGCCCACGAGACC
+
BBBBBFBBBBBBGGGGGGGFGGGGHHHGGCHGGHHHGFHHHHHHHFHGGGGFHHHGGHHHHHHHHHHGHGG@EEHGGGGGGGHEHHFGGGHHHF3FFGEGFHHEHFFHHHHHHHGGF?GHHGGFEGFHFGHHHHFH/@/@DGHGG/@ADG
@M02034:409:000000000-BFKT7:1:1101:25391:23720 1:N:0:32
AAAGTCGAGGTGCCTAAAGTGGCAACCCAGACTTGTGGTCAGGTTGGTGGTGTAGAGCTTCCTGTAGCCGCATGGCGTTCGTACTTAAATATGGAACTAACCATTCCAATTTTCGCTGTCTCTTATACACATCTCCGAGCCCACGAGACC
+
BBBBBFBBBBBBGGGGGFGGGGGGHHHGGHHGHHHHGGHHHHHHHHGGFGGGGHHFFHHHHHHHGHHHHGGCGGHHGGGGGGHHHHHHHHGHHHBFFHGHGHFHHGFFHHFHHHGGGGEFGHHFFHDGHHFFHHFFG?DDCEHEGGCGGG
@M02034:409:000000000-BFKT7:1:1101:23144:23720 1:N:0:32
AAAGTCGAGGTGCCTAAAGTGGCAACCCAGACTAAGGGGGAGGTTGGTGGTGTAGAGCTTCCTGTAGCCGCATGGCGTTCGTACTTAAATATGGAACTAACCATTCCAATTTTCGCTGTCTCTTATACACATCTCCGAGCCCACGAGACC
+
AAAAAF1ADDAACGGFC1FFFFFGGHGCEGACF1G1AAEACAEBFFE/B/BFHHB2FFHFHHHHGHEGHG?/EEHGGFEGGG0GGFB>1FFHHG1BCGFGHGFFGEFGFFF2GGGFGCCFHFHH1FGGGH1C<GHHCCCGGGEE?-@EGG
@M02034:409:000000000-BFKT7:1:1101:13589:23723 1:N:0:32
AAAGTCGAGGTGCCTAAAGTGGCAACCCAGACTAGGAAGCGGGTTGGTGGTGTAGAGCTTCCTGTAGCCGCATGGCGTTCGTACTTAAATATGGAACTAACCATTCCAATTTTCGCTGTCTCTTATACACATCCCG
+
CCCCBFCCCCCCGGGGGGGGGGGHHHHGGHHGHF3F352FAEGEGGGGGGEFGHHGHHHHHHHHHHHHHGGGGGHHGGGGGGHHHHHHHHHHHHHHHHHHHHHHHHHHHHHHHHGGGGGHHGHHFHHHHHFHH2FA
@M02034:409:000000000-BFKT7:1:1101:23255:23724 1:N:0:32
AAAGTCGAGGTGCCTAAAGTGGCAACCCAGACTCCTCCTCCGGTTGGTGGTGTAGAGCTTCCTGTAGCCGCATGGCGTTCGTACTTAAATATGGAACTAACCATTCCAATTTTCGCTGTCTCTTATACACATCTCCGAGCCCACGAGACC
+
CDDDCFDCCCCCGGGGGGGGGGGHHHHGGHHGHHHHGHHFHGGGGEEECEGFAAG5GFFHFGHHHEGFGFGCEGH1EEEGGEBGEHHGEGHBEF33FGHH3?3FDDFDDGHHF?EGGD?GBHGF3?GFHEGCGHHBD/<C/FHEG?DGGC
@M02034:409:000000000-BFKT7:1:1101:5230:23726 1:N:0:32
AAAGTCGAGGTGCCTAAAGTGGCAACCCAGACTGGGGGGGGGGTTGGTGGTGTAGAG
+
AAAAAFBBBBAAGGGGGGGGGGGHHFGEFGEGHHHDGCGGBB?BBB<.;A;AE/;/;
@M02034:409:000000000-BFKT7:1:1101:19085:23729 1:N:0:32
AAAGTCGAGGTGCCTAAAGTGGCAACCCAGACTAATCAGATGGTTGGTGGTGTAGAGCTTCCTGTAGCCGCATGGCGTTCGTACTTAAATATGGAACTAACCATTCCAATTTTCGCTGTCTCTTATACACATCTCCGAGCCCACGAGACC
+
CCCCCFCCCCBBGGGGGGGGGGGHHHHGGHHGHHHHHHHHHHHHHGGFGGGFHHHGHHHHHHHHHHHHHGGEFGHHGGGGGGHHHHHHHHHHHHHHHHHHHHGHHHHHGGHHHHGGGGGHHHHHHHHHHHHHHHHHGGGGGGHGGGGGGF
@M02034:409:000000000-BFKT7:1:1101:24188:23732 1:N:0:32
AAAGTCGAGGTGCCTAAAGTGGCAACCCAGACTACGGCTTCGGTTGGTGGTGTAGAGCTTCCTGTAGCCGCATGGCGTTCGTACTTAAATATGGAACTAACCATTCCAATTTTCGCTGTCTCTTATACACATCTCCGAGCCCACGAGACC
+
CCCCCFCCCCBCGGGGGGGGGGGGHHHGGHHGHHHGGGGGHGGFFGGEGGEFGHHHHHHHHGHHHHHHHGGGGGHHGFGGGGHHHHHGHHHGHHHHGHGFHFHHHHHHHHHHHHGGGGGHHGHHHHFFFFEHHHFFECFCGGHGGGGGGA
@M02034:409:000000000-BFKT7:1:1101:22167:23733 1:N:0:32
AAAGTCGAGGTGCCTAAAGTGGCAACCCAGACTCATCGTAGTGTTGGTGGTGTAGAGCTTCCTGTAGCCGCATGGCGTTCGTACTTAAATATGGAACTAACCATTCCAATTTTCGCTGTCTCTTATACACATCTCCGAGCCCACGAGACT
+
CCBCCFCCBCBCGGGGGGGGGGGHHHHGGHHGH33A53AB22A5BAGAEDGFGDF5F5EGDHFHFAGDGEG0FEGAEEEGGFFFGHHFGHHHHHBBGGHHFGBFGBHB?GGHHDEFGEFHGHGGFGGHH2FFHGHBA//BD/C=//></=
@M02034:409:000000000-BFKT7:1:1101:22864:23733 1:N:0:32
AAAGTCGAGGTGCCTAAAGTGGCAACCCAGACTACGCCTCCGGTTGGTGGTGTAGAGCTTCCTGTAGCCGCATGGCGTTCGTACTTAAATATGGAACTAACCATTCCAATTTTCGCTGTCTCTTATACACATCTCCGAGCCCACGAGACC
+
CCCCBFCCCBBBGGGGGGGGGGGHHHHGGHHGHHHGGGHGHGGEAGGFFGEFHHHHHEHHHHHHHFHHHGGGGGHHGGGGGGHHHHHHHHHHGHHHHHHHHHFHHHGHHHHHHHGGGGGHHHHHGHHHFGHGHHHFG?GGGGHGGFGGGG
@M02034:409:000000000-BFKT7:1:1101:23152:23738 1:N:0:32
AAAGTCGAGGTGCCTAAAGTGGCAACCCAGACTAAGGGGGAGGTTGGTGGTGTAGAGCTTCCTGTAGCCGCATGGCGTTCGTACTTAAATATGGAACTAACCATTCCAATTTTCGCTGTCTCTTATACACATCTCCGAGCCCACGAGACC
+
BAAABFBBBBABFGGGGGGGGFGGFHHCFGDCGGHGHHCGEEEGHHGEFDBFGFHHHFHHHHHFGHHGHEEEEEHGEEGGEEFHHHGFHFEHHHDGGHHGHHHHHHGFHHGHHGGDGGFGHHGFFHHHHHFHHHHHECGGG/GFGCGDFF
@M02034:409:000000000-BFKT7:1:1101:18375:23740 1:N:0:32
AAAGTCGAGGTGCCTAAAGTGGCAACCCAGACTCATCCTCAGGTTGGTGGTGTAGAGCTTCCTGTAGCCGCATGGCGTTCGTACTTAAATATGGAACTAACCATTCCAATTTTCGCTGTCTCTTATACACATCTCCGAGCCCACGAGACC
+
CBCCCFCCCCCCGGGGGGGGGGGHHHHGGHHGHHHHHHHHHHHHHHGGFGEFHGHFHHHHHHHHGHHGHGGGGGHHGFGGGGGHHHHHHHHHHHGGHHHHGHHHHHHHHHHHHHGGGGGGHHHHHHHHGHHHHHGHGCGGGGHGGGGGGG
@M02034:409:000000000-BFKT7:1:1101:19373:23742 1:N:0:32
AAAGTCGAGGTGCCTAAAGTGGCAACCCAGACTCGTCCTTCGGTTGGTGGTGTAGAGCTTCCTGTAGCCGCATGGCGTTCGTACTTAAATATGGAACTAACCATTCCAATTTTCGCTGTCTCTTATACACATCTCCGAGCCCACGAGACC
+
CCBCCFCCCCCBGGGGGGGGGGGHHHHGGHHGHHGHGGGHHHGFGGGFFGEFHHHHHHHHHHHHHHHGHGGGGGHHGEGGGGHHHHHHHGHHHHFHHHHGHHHHHHHHHHHHHHGGGGGGHGHHHHHHGHHGFGFHGCCCGGHGGGGGGF
@M02034:409:000000000-BFKT7:1:1101:8372:23754 1:N:0:32
AAAGTCGAGGTGCCTAAAGTGGCAACCCAGACTACTTCTCCTGTTGGTGGTGTAGAGCTTCCTGTAGCCGCATGGCGTTCGTACTTAAATATGGAACTAACCATTCCAATTTTCGCTGTCTCTTATACACATCTCCGAGCCCACGAGACC
+
BBBBBFBBBBAAGGGGGGGDGGGHHHHGGHHGHHHHHHHHHHHGHHHFFFEGHHHFFFFHGHHHFHGHHGGGGEHHGFGGGGHHHHHFHHGHHHFFFGGHHHFHHHGHHHHHHHGGGGGGHHFHHHFHHHGGFGGFCCCCFEHGDGGGGC
@M02034:409:000000000-BFKT7:1:1101:19111:23755 1:N:0:32
AAAGTCGAGGTGCCTAAAGTGGCAACCCAGACTAAGAATCAGGTTGGGGGTGTAGAGC
+
CCCDBFCCDCCCGGGGGGGGGGGHHHHGGHHGHH3G3AGE5AFHGH22A0E0A3F555
@M02034:409:000000000-BFKT7:1:1101:5471:23756 1:N:0:32
AAAGTCGAGGTGCCTAAAGTGGCAACCCAGACTGGGGGGGGGGTTGGTGGTGTAGAGCTTCCTGTAGCCGCATGGCGTTCGTACTTAAATATGGAACTAACCATTCCAATTTTCGCTGTCTCTTATACACATCTCGAGCCCACGAGACC
+
CCCCBFCBCBBCGGGGGGGGGGGHHHHGGHHGHFEHECEC;FFFFFFFEFAFFFFFFFFFFFFFFFFFFFFFFFFFFFFFFAFFFFFFFFFFFFFFFFFFFFFFFFFFFFFFFFFFFBDBFFFFFFFFFFEFEFFA0AADFAEFFFDDF
@M02034:409:000000000-BFKT7:1:1101:6441:23765 1:N:0:32
AAAGTCGAGGTGCCTAAAGTGGCAACCCAGACTCATAATCAGGTTGGTGGTGTAGAGCTTCCTGTAGCCGCATGGCGTTCGTACTTAAATATGGAACTAACCATTCCAATTTTCGCTGTCTCTTATACACATCTCCGAGCCCACGAGACC
+
BBAABFBBBBBBGGGG4GGGGCGGHHHCFEFFFHFHHHHFGGHHHGGGFEEFGFGGFGFHFFHGGHHFHGGCEEFHGGGGGGGHHHHFHFFHHHFFFHFFFHBFHBGBHHHGFFEAEEEFHHHFFFFD?GHHHHFHG<BD@GHGGGGCAF
@M02034:409:000000000-BFKT7:1:1101:8674:23767 1:N:0:32
AAAGTCGAGGTGCCTAAAGTGGCAACCCAGACTAATAAGAATGTTGGTGGTGTAGAGCTTCCTGTAGCCGCATGGCGTTCGTACTTAAATATGGAACTAACCATTCCAATTTTCGCTGTCTCTTATACACATCTCCGAGCCCACGAGAC
+
CBCCCFDCCDCCGGGGGGGGGGGHHHHGGHHGHGHGFBG5EFEGHHFEFDGFF3F5DDAFEGHHHFFA3EGAEEF1>EEFE?2?FGHHFHHHHG33BEGHB13B??F?BFDHF?EEEE<F4EF44?B4FF2BGGH2B/<B@F//<@</?
@M02034:409:000000000-BFKT7:1:1101:20441:23779 1:N:0:32
AAAGTCGAGGTGCCTAAAGTGGCAACCCAGACTAAGGATAGGGTTGGTGGTGTAGAGCTTCCTGTAGCCGCATGGCGTTCGTACTTAAATATGGAACTAACCATTCCAATTTTCGCTGTCTCTTATACACATCTCCGAGCCCACGAGACC
+
CCCCCFCACCCCGGGFGGGGGGGHHHHGGHHGHHHHHFHHHHHGHGGFFGEFGHHHHHHHHHHHHHHHHGGFGGHHGGGGGGHHHHHDHHHHHHHGHHHHHHGHHHGHHHHHHHGGGGGGHGHHGHFFGHHHHHHFFCGGFGHGGGGGGG
@M02034:409:000000000-BFKT7:1:1101:15901:23780 1:N:0:32
AAAGTCGAGGTGCCTAAAGTGGCAACCCAGACTCATCCGCCTGTTGGTGGTGTAGAGCTTCCTGTAGCCGCATGGCGTTCGTACTTAAATATGGAACTAACCATTCCAATTTTCGCTGTCTCTTATACACATCTCCGAGCCCACGAGACC
+
CCCCCFDCDCBCGGGGGGGGGGGHHHHGGHHGHHHHHHGGGGHHHHHFFGEFHHHHHHHHHHHHHHHHHGGGGGHHGFGGGGHHHHHHHHHHHHHHHHGGHHHHHHHHHHHHHHGGGGGHHHHHHHHHGHHHHHFHGCCGGGHGGGGGGG
@M02034:409:000000000-BFKT7:1:1101:18972:23780 1:N:0:32
AAAGTCGAGGTGCCTAAAGTGGCAACCCAGACTCAGAAGAATGTTGGTGGTGTAGAGCTTCCTGTAGCCGCATGGCGTTCGTACTTAAATATGGAACTAACCATTCCAATTTTCGCTGTCTCTTATACACATCTCCGAGCCCACGAGACC
+
CCCCCFBCCCCCGGGGGGGGGGGHHHHGGHHGHHFGHFFFGGHHHHHEFEEEF3D5FAAFGHGFGFFBEEG?EEG1EEEGGE2FGHGEFFHFHE3BFFGHB??FBBG4BG3G?4>EEE/B4FFD4?BFGBF2FFGDF@@@@FHFG/<<AF
@M02034:409:000000000-BFKT7:1:1101:25126:23780 1:N:0:32
AAAGTCGAGGTGCCTAAAGTGGCAACCCAGACTAATAAGAAGGTTGGTGGTGTAGAGCTTCCTGTAGCCGCATGGCGTTCGTACTTAAATATGGAACTAACCATTCCAATTTTCGCTGTCTCTTATACACATCTCCGAGCCCACGAGACC
+
BBCCCFBBCCCCGGGGGGGGGGGGGHHGGHGGHHHHHHHGHHHGGHGAFEAFFGG5GGHHHGHHHHHFFEE@EFGGFEEFFGHGHHHHHHHHHHFGHHGCGHEHHGFFFHHHHGEEFGGGHHHGFHFHFFDHHEGGC<@D?FGGGCCD/?
@M02034:409:000000000-BFKT7:1:1101:5083:23781 1:N:0:32
AAAGTCGAGGTGCCTAAAGTGGCAACCCAGACTAAGAATCAGGTTGGTGGTGTAGAGCTTCCTGTAGCCGCATGGCGTTCGTACTTAAATATGGAACTAACCATTCCAATTTTCGCTGTCTCTTATACACATCTCCGAGCCCACGAGACC
+
CBCCCFCBCCCBGGGGGGGGGGGGHHHGGHHGHHHHHHHHHHHHHHGGFGEGHHHHHHHHHHHHHHHHHGGGGGHHGGGGGFHHHHHHHHHHHHGGGHGGHHFHHHHGHHHHHHGGGGGHHHHHHHHHGFEFGHGHGGGGGGHGGDGGGG
@M02034:409:000000000-BFKT7:1:1101:15087:23791 1:N:0:32
AAAGTCGAGGTGCCTAAAGTGGCAACCCAGACTAATTCTAATGTTGGTGGTGTAGAGCTTCCTGTAGCCGCATGGCGTTCGTACTTAAATATGGAACTAACCATTCCAATTTTCGCTGTCTCTTATACACATCTCCGAGCCCCGAGACCA
+
BABCCFCBCCCCGGGGGGGFGGGHHHHGGHHGHHHHHHHHHHHGHHHEFGGFHHHGHGHHHHHHHHHHGGGGGGHHGGGGGGHHHHHGHHHHGHHHGGHFHHGHHGHHFGHHHGGGGGGHHHHGDHGHFGHGHHHFFCDCGGGGGGGGGE
@M02034:409:000000000-BFKT7:1:1101:17664:23799 1:N:0:32
AAAGTCGAGGTGCCTAAAGTGGCAACCCAGACTAATAATAAGGTTGGTGGTGTAGAGCTTCCTGTAGCCGCATGGCGTTCGTACTTAAATATGGAACTAACCATTCCAATTTTCGCTGTCTCTTATACACATCTCCGAGCCCACGAGACC
+
AAAAAFAADD1AGEG1F1FBGGGFHHGCGHFGHHHHHHGHHGGGGFEEFGEFGHHFFGHHHHHHFDHDDFEEEEHFEFGGGGHEHHFEGHHHHHHHGHGHGFHGGFBFFHHHHFEGGGEHFHHHFHBG2FFHFHGGCCCG@FHGGGCEA<
@M02034:409:000000000-BFKT7:1:1101:4967:23803 1:N:0:32
AAAGTCGAGGTGCCTAAAGTGGCAACCCAGACTAGTGCTAAGGTTGGTGGTGTAGAGCTTCCTGTAGCCGCATGGCGTTCGTACTTAAATATGGAACTAACCATTCCAATTTTCGCTGTCTCTTATACACATCTCCGAGCCCACGAGACC
+
CBCCCFBABCBCGGGGGGGGGGGGGHHGGHHGHHHHHHHHHHHGHHGGGGEFGGHFGHHHGHHHGHHGGEFFFGHHGGGGGGHHHHHHHHHHHHHFHHGGHHGHHHHGHHHHHHGGGGGHHHHHGHFHHHGHHGGHGFGGCFHGGGGGGF
@M02034:409:000000000-BFKT7:1:1101:17423:23804 1:N:0:32
AAAGTCGAGGTGCCTAAAGTGGCAACCCAGACTACGAATACTGTTGGTGGTGTAGAGCTTCCTGTAGCCGCATGGCGTTCGTACTTAAATATGGAACTAACCATTCCAATTTTCGCTGTCTCTTATACACATCTCCGAGCCCACGAGACC
+
BBBBBFBBBBBBGGGGGGGFGGGHHHHGGHHGHHHGGGHGHHHHHHHGGGGFHHHFGGHHHHHHHHHHHGGGGGHHGGGGGGHHHHHHHHHHHHFHGHFHHHFGHHFFGHHHHHGGGGGGHHHHGHGGGCFHHHEFF@CCGGHGGGGFGF
@M02034:409:000000000-BFKT7:1:1101:21292:23805 1:N:0:32
AAAGTCGAGGTGCCTAAAGTGGCAACCCAGACTGGGCTGGGTGTTGGTGGTGTAGAGCTTCCTGTAGCCGCATGGCGTTCGTACTTAAATATGGAACTAACCATTCCAATTTTCGCTGTCTCTTATACACATCTCCGAGCCCACGAGACC
+
BBBABF@ABBBBGGGGGGGGGGGHHHGEGHHGGFHGAHGCGHGGGFGE1DEFHHHHFGHHHHHHHHHHHGGGGGHGGEFGG?2GGHFBGHFHGF@GGHDGFFBGGHHGHHHHHFGGGGFHHHHHHFGHFGHHGHHGG<@CFGHGGCGGDC
@M02034:409:000000000-BFKT7:1:1101:20783:23807 1:N:0:32
AAAGTCGAGGTGCCTAAAGTGGCAACCCAGCCTTCGAGTTCTGTTGGTGGTGTAGAGCTTCCTGTAGCCGCATGGCGTTCGTACTTAAATATGGAACTAACCATTCCAATTTTCGCTGTCTCTTATACACATCTCGGAGCCCACGAGACC
+
CCCCCFCCCCCCGGGGGGGGGGGGHHHGGH2AAAFG2FGFDGHHFHE22AE113D55AA3AFAFB5B53BE0EEF1>?ECAE2EGGH3@444BE33FFHH303BBBH44GFGE4EEFD??FDFD4FD3G222GGF0?/CCGA/FFGCCA<
@M02034:409:000000000-BFKT7:1:1101:9366:23813 1:N:0:32
AAAGTCGAGGTGCCTAAAGTGGCAACCCAGACTCAGAAGCAGGTTGGTGGTGTAGAGCTTCCTGTAGCCGCATGGCGTTCGTACTTAAATATGGAACTAACCATTCCAATTTTCGCTGTCTCTTATACACATCTCCGAGCCCACGAGAC
+
BBBBBFBBBBBBGGGGGGGGGGGGHHHGGDGGHHGGHHFHHHHHHHGGGGGGHFHFGEHHGHHHHHHGFGGEEGHFGGGGGGHHHHGHEHDHHHFFFHGFFGFGHHFEFGHHHHGGGGGGHHHHFHGFFCDGFHG?A/<@BGGFGCCDD
@M02034:409:000000000-BFKT7:1:1101:18769:23815 1:N:0:32
AAAGTCGAGGTGCCTAAAGTGGCAACCCAGACTACTTCTCAGGTTGGTGGTGTAGAGCTTCCTGTAGCCGCATGGCGTTCGTACTTAAATATGGAACTAACCATTCCAATTTTCGCTGTCTCTTATACACATCTCCGAGCCCACGAGACC
+
CCCCBFCCCCCCGGGGGGGGGGGHHHHGGHHGHHHHHHHHHHHHHHGGFGGGHHHHGHHHHHHHHHHHHGGEGGHHGGGGGGHHHHHHHHHHHHFFHHGHHHEHHHHFHHHHHHGGGGGHHHGHGHHHHHHHHHHGGDFGFGHGGGGDGF
@M02034:409:000000000-BFKT7:1:1101:14394:23817 1:N:0:32
AAAGTCGAGGTGCCTAAAGTGGCAACCCAGACTAATAAGAATGTTGGTGGTGTAGAGCTTCCTGTAGCCGCATGGCGTTCGTACTTAAATATGGAACTAACCATTCCAATTTTCGCTGTCTCTTATACACATCTCCGAGCCCACGAGACC
+
CCCCCFCBCCBCGGGGGGGFGGGHHHHGGHHGHHHHHHHHHHHHHHHEFGGGHGHFHHHHHHHHHHHHFGGFGGHFGGGGGGFHHHHHFHHHHHFFHHHHH1GGHHHFHHHHHHGGGDEFEGHHHHHHFFGFFGHHGFCGGGHGGGGDGE
@M02034:409:000000000-BFKT7:1:1101:16991:23819 1:N:0:32
AAAGTCGAGGTGCCTAAAGTGGCAACCCAGACTAAGGCTGAGGTTGGTGGTGTAGAGCTTCCTGTAGCCGCATGGCGTTCGTACTTAAATATGGAACTAACCATTCCAATTTTCGCTGTCTCTTATACACATCTCCGAGCCCACGAGACC
+
CCBCCFBBCCBBGGGGGGGGGGGHGHHGGGHGHHHHHHHHHHGGHHGFGGEFHHHFHFHHHHHHGHHHFEEEGGHHGEGGGFHHHHHHHHHHHHGHHHGGGHGHHHGHHHHHHHGGGGGHFFHHHHHHFHHHHHFGECGCGGHGGGGFGF
@M02034:409:000000000-BFKT7:1:1101:24140:23834 1:N:0:32
AAAGTCGAGGTGCCTAAAGTGGCAACCCAGACTCCTACTTCGGTTGGTGGTGTAGAGCTTCCTGTAGCCGCATGGCGTTCGTACTTAAATATGGAACTAACCATTCCAATTTTCGCTGTCTCTTATACACATCTCCGAGCCCACGAGACC
+
CCBBCFCCCCCCGGGGGGGFGGGHHHGGGHHGHFBHFEHGBAEFEGCEFEGFHGHGHGHHHHHHGGHGFGGEFEF1EEEGGGFHHFGGFHHHHG3EGHGHFFFHHFFHHHHHHHGGGGGHHHGFFHGFHHFHHHHFDCGGFGHGCCC?EF
@M02034:409:000000000-BFKT7:1:1101:14388:23836 1:N:0:32
AAAGTCGAGGTGCCTAAAGTGGCAACCCAGACTAATAAGAATGTTGGTGGTGTAGAGCTTCCTGTAGCCGCATGGCGTTCGTACTTAAATATGGAACTAACCATTCCAATTTTCGCTGTCTCTTATACACATCTCCGAGCCCACGAGACC
+
CBCCBFCCCCCCGGGGGGGGGGGHHHHGGHHGGHHHHHHHGHFFHGFEFGAFGFHHHHGHHHGHHHHGHGGGGGHGGEGGGGHHHHHHHHHHGGFGHHHFHHGHHHHGHHHHHHGGGGEHHGHHHHGHGHDGHGHBBCCCGGHGFCGCDF
@M02034:409:000000000-BFKT7:1:1101:11381:23844 1:N:0:32
AAAGTCGAGGTGCCTAAAGTGGCAACCCAGACTAATAATAAGGTTGGTGGTGTAGAGCTTCCTGTAGCCGCATGGCGTTCGTACTTAAATATGGAACTAACCATTCCAATTTTCGCTGTCTCTTATACACATCTCCGAGCCCACGAGACC
+
CCCCBFCBBCCCGGGGGGGGGGGHHHHGGHHGHHHHHHHGHHHHHHGGGGEFGHHGHHHHHHHHHHHHHGGGGGHHGGGGGGHHHHGHHHHHHHHHGHHHHHHHHHHHHHHHHHGGGGGHHHHHHHHHFHFHHHHGGCDCGGHGGGGGGF
@M02034:409:000000000-BFKT7:1:1101:11399:23845 1:N:0:32
AAAGTCGAGGTGCCTAAAGTGGCAACCCAGACTAATAATAAGGTTGGTGGTGTAGAGCTTCCTGTAGCCGCATGGCGTTCGTACTTAAATATGGAACTAACCATTCCAATTTTCGCTGTCTCTTATACACATCTCCGAGCCCACGAGACC
+
BBAABFBBBB>AGGGGGGGFFFFFEGHGGEHGH3EFFHHHCGHFGGGEFEEECFGFEGHHFHHHGDFGF1A0BFHHGGGGGEFFHHD3FGFGHHBGHHFHFFFGHFHFHGGGHGEDFGGHHFHHGHFHGHFHHHHHG//@CGHGGC?CAF
@M02034:409:000000000-BFKT7:1:1101:24704:23846 1:N:0:32
AAAGTCGAGGTGCCTAAAGTGGCAACCCAGACTGAGTGTAAGGGTGGTGGTGTAGAGCTTCCTGTAGCCGCATGGCGTTCGTACTTAAATATGGA
+
AAAAADA1>1AA1FGGG1FAE1CEG0B0B0CCGHHHHGF22F10FCEA/E/EGHHHHFHGFHHHHHFGFFC/?E0CE/EGGE0EGF@GHFHDF1@
@M02034:409:000000000-BFKT7:1:1101:5200:23847 1:N:0:32
AAAGTCGAGGTGCCTAAAGTGGCAACCCAGACTACTGCGGCGGTTGG
+
CCCBCFCCCCBBGGGGGGGGGGGGHHHGGH2A3BAFHEEGEFGFE0>
@M02034:409:000000000-BFKT7:1:1101:22264:23848 1:N:0:32
AAAGTCGAGGTGCCTAAAGTGGCAACCCAGACTAGTCATAAGGTTGGTGGTGTAGAGCTTCCTGTAGCCGCATGGCGTTCGTACTTAAATATGGAACTAACCATTCCAATTTTCGCTGTCTCTTATACACATCTCCGAGCCCACGAGACC
+
CCCCBFBCCCAAGGGGGGGGGGGHHHHGGHHGHHHHGHHHHHHGGHGFFGFFHHHHHHHHHHHHGFHHHGGGGGHHGGGGGEFHHHHGHHHHHHGHHHHGHHHHHHHHHHHHHHGGGGFHHGHHHHHHHHHHHHFHFCGDGGHGGGGGGE
@M02034:409:000000000-BFKT7:1:1101:15738:23857 1:N:0:32
AAAGTCGAGTGCCTAAAGTGGCAACCCAGACTACGGCGTCGGTTGGTGGTGTAGAGCTTCCTGTAGCCGCATGGCGTTCGTACTTAAATATGGAACTAACCATTCCAATTTTCGCTGTCTCTTATACACATCTCCGAGCCCACGAGACCA
+
BBBBBFBBBFAFGFEGGGGGGFGHHHGGGECHFC2AEFEEFCEECGAFEEC?EFBEDDEGBGGHFHHBF//>EGHEFEAEGHAGDHHFGHHFGHB3FGHHA3FGHDF??GGHHGDFGAHHHHHHHFFFG2FHGGHGGGGGGGGCGGGGFC
@M02034:409:000000000-BFKT7:1:1101:12564:23860 1:N:0:32
AAAGTCGAGGTGCCTAAAGTGGCAACCCAGACTGGGAAGAGGGTTGGTGGTGTAGAGCTTGCTG
+
CCCCCFCCCDCBGGGGGGGGGGGHHHHGGHHGHHA223BAF2EE2E0E11BAA3D555BA3BBB
@M02034:409:000000000-BFKT7:1:1101:21170:23862 1:N:0:32
AAAGTCGAGGTGCCTAAAGTGGCAACCCAGACTGGGGATGCGGTTGGTG
+
CCCCCFBCBCCCGGGGGGGGGGGHHHHGGHHGH322AF222AEE0E01A
@M02034:409:000000000-BFKT7:1:1101:20499:23864 1:N:0:32
AAAGTCGAGGTGCCTAAAGTGGCAACCCAGACTACGAATCAGGTTGGTGGTGTAGAGCTTCCTGTAGCCGCATGGCGTTCGTACTTAAATATGGAACTAACCATTCCAATTTTCGCTGTCTCTTATACACATCTCCGAGCCCACGAGACC
+
AAABAFA?DAAAGGGGF4GFDGG4FEHGGHHGHHHGGGHGFHGDFGGEFGFFGHFFHEHGHGHFFFFGHGGEEGHGGEEEGGHGHHGGHGGHGFFFBGFHFFFFGGGGHFFHHGGGGGFHFE2F1FDFHFHHFFDGB?CCGGEFC//CEG
@M02034:409:000000000-BFKT7:1:1101:14339:23864 1:N:0:32
AAAGTCGAGGTGCCTAAAGTGGCAACCCAGACTGGACTGGGGGTTGGTGGTGTAGAGCTTCCTGTAGCCGCATGGCGTTCGTACTTAAATATGGAACTAACCATTCCAATTTTCGCTGTCTCTTATACACATCTCCGAGCCCACGAGACC
+
CCCCBFCCCCBCGGGGGGGGGGGHHHHGGHHGHGDAGGGDGFGEEGGGGGEFHHHGHHHHHHHHHHHHHGGGGGHHGGGGGGHHHHHHHHHHHHHHHHHHHHHHHHHHHHHHHHGGGGGHHHHHHHGHHHGHHHHHGGGGGGHGGGGGGG
@M02034:409:000000000-BFKT7:1:1101:8224:23865 1:N:0:32
AAAGTCGAGGTGCCTAAAGTGGCAACCCAGACTACGAAGACGGTTGGTGGTGTAGAGCTTCCTGTAGCCGCATGGCGTTCGTACTTAAATATGGAACTAACCATTCCAATTTTCGCTGTCTCTTATACACATCTCCGAGCCCACGAGACC
+
BBBBBFBBBBABGGGGGGGGGFFFFHHGGHHGHFHGGHEGHGFEFEGGFGBFFGGGHHGHHHHGBDGFGEEEGGHHFEEFEFHHHHHGGHGHHHFFFHFFGHHHHHHHHHHHHHFAEGFFHHHHGHHHGGBGFHHFC@CCFFGFGGGGG<
@M02034:409:000000000-BFKT7:1:1101:12772:23866 1:N:0:32
AAAGTCGAGGTGCCTAAAGTGGCAACCCAGACTCATCCTTCTGTTGGTGGTGTAGAGCTTCCTGTAGCCGCATGGCGTTCGTACTTAAATATGGAACTAACCATTCCAATTTTCGCTGTCTCTTATACACATCTCCGAGCCCACGAGACC
+
ABACBFBABCABFGGFGFG6GGGHHHHGGHHGGHHHHHHHHHHGHHHEFFAFGFHHHFHHHHHHGHHHHEEEGGHHGGGGFEHHHHHFHHGHHHGFGGHGHHGHHHFHHHHGHHGGGGGHHFHHHHGHFGBHFGF2C@//CGHGGGGG?F
@M02034:409:000000000-BFKT7:1:1101:15289:23871 1:N:0:32
AAAGTCGAGGTGCCTAAAGTGGCAACCCAGACTCCGCATGCGGTTGGTGGTGTAGAGCTTCCTGTAGCCGCATGGCGTTCGTACTTAAATATGGAACTAACCATTCCAATTTTCGCTGTCTCTTATACACATCTCCGAGCCCACGAGACC
+
BCCCCFCCCCBCGGGGGGGGGGGHHHHGGHHGHBEEAEEEFEGGEGGGGGFFGFHGGHHHHHHHHHHHHGGGGGHHGGGGGGHHHHGHHHHHHHHHGHHHHHHHGHGHHHHHHHGGGGFHHHHHHHFHHHFFHHHFGCFGGEHGGGGGGG
@M02034:409:000000000-BFKT7:1:1101:12579:23874 1:N:0:32
AAAGTCGAGGTGCCTAAAGTGGCAACCCAGACTGCTTAGCGGGTTGGTGGTGTAGAGCTTCCTGTAGCCGCATGGCGTTCGTACTTAAATATGGAACTAACCATTCCAATTTTCGCTGTCTCTTATACACATCTCCGAGCCCACGAGACT
+
BBBBBFBABDAAGFG5FFGGFGG4AEGFEFHGGHC55D3FEGC?FEG1FEEFHFDHHFHGHHHHGHHHHGGCGGHGGGGGGEFHGHFGHH4DGFFHGFBFGGFHHGFEBGGHGBBBFDGFHGHHGFFF2@1FCFFG/>/<@FEG/A-CDF
@M02034:409:000000000-BFKT7:1:1101:6413:23875 1:N:0:32
AAAGTCGAGGTGCCTAAAGTGGCAACCCAGACTCATAATGAGGTTGGTGGTGTAGAGCTTCCTGTAGCCGCATGGCGTTCGTACTTAAATATGGAACTAACCATTCCAATTTTCGCTGTCTCTATACACATCTCCGAGCCCACGAGACCA
+
CBCCCFDDDCCCGGGGGGGGGGGHHHHGGHHGHHHHHHHHHHHHHHGGGGEFHHHHHHHHHHHHHHHHHGGGGGHHGGGGGGHHHHHHHHHHHHHHHHHGHHGHHHHHHHHHHHGGGGGHHHHGHHGHHGGFHFHGCFGGGHGGGGGGGG
@M02034:409:000000000-BFKT7:1:1101:6431:23875 1:N:0:32
AAAGTCGAGGTGCCTAAAGTGGCAACCCAGACTCATAATGAGGTTGGTGGTGTAGAGCTTCCTGTAGCCGCATGGCGTTCGTACTTAAATATGGAACTAACCATTCCAATTTTCGCTGTCTCTATACACATCTCCGAGCCCACGAGACCA
+
BBBBBFBBBBABGGGGGFGGGGGHHHGGGHHGHHHHHHHGHHHHFHEEFGEGHHHGHHHHHHHHGHHHHGGGGGHHGGGGGGHHHHGFFHHHHHDGFFGFHHHHGHGHHHHHHHGGFDEFBGHHHHFHGHHHHFFGGCFGGHGGC/ADGG
@M02034:409:000000000-BFKT7:1:1101:21164:23882 1:N:0:32
AAAGTCGAGGTGCCTAAAGTGGCAACCCAGACTGGGGAGTCGGTTGGTGGTGTAGAGCTTCCTGTAGCCGCATGGCGTTCGTACTTAAATATGGAACTAACCATTCCAATTTTCGCTGTCTCTTATACACATCTCCGAGCCCACGA
+
3>ABBF@3@?AAGGGGEDGD5FGHGHHG2G2AGH222FAAFECEFGEEFAEE1BA5A5A35GEBGGFBEA?@EEE1?1>FE1?FHFGBFFHDBF33BF3C??3?B4FFHG3GHEE?ED/12BFG1D2@211@FGDDA/>@@C/F/<
@M02034:409:000000000-BFKT7:1:1101:17479:23885 1:N:0:32
AAAGTCGAGGTGCCTAAAGTGGCAACCCAGACTATGGCGGGGG
+
CCCCCFCCCCBBGGGGGGGGGGGHHHHGGHHGHHHHHHGGA0>
@M02034:409:000000000-BFKT7:1:1101:15430:23896 1:N:0:32
AAAGTCGAGGTGCCTAAAGTGGCAACCCAGACTAGTTCGTCGGTTGGTGGTGTAGAGCTTCCTGTAGCCGCGTGGCGTTCGTACTTAAATATGGAACTAACCATTCCAATTTTC
+
BABBBFBBBDAAGGGGFGGGFGGHHHHGGH22E3G5GBC2EAEE1F0AFEECA3D5BABAAFBGF5F5@EE/>EC>/?/FEE2//FGEFHGGHF333BFFB03B?44E4F3F3B
@M02034:409:000000000-BFKT7:1:1101:6957:23899 1:N:0:32
AAAGTCGAGGTGCCTAAAGTGGCAACCCAGACTAATCCGGAGGTTGGTGGTGTAGAGCTTCCTGTAGCCGCATGGCGTTCGTACTTAAATATGGAACTAACCATTCCAATTTTCGCTGTCTCTTATACACATCTCCGAGCCCACGAGACC
+
CCCCBFBBCCBCGGGGGGGFGGGHHHHGGHHGHHHHHHGGEGGFHHGGEGFGHHHFHHHHHHHHGHHFFGGEGGHHGGGGGFFHHHGHHHHHHHFFFHFFGGBHFHGFFHGHHHGGGGGHHHHHFHGHGGFHHHHFACFGCGHGGGGGGE
@M02034:409:000000000-BFKT7:1:1101:21527:23908 1:N:0:32
AAAGTCGAGGTGCCTAAAGTGGCAACCCAGACTTCGGGTCTGGTTGGTGGTGTAGAGCTTCCTGTAGCCGCATGGCGTTCGTACTTAAATATGGAACTAACCATTCCAATTTTCGCTGTCTCTTATACACATCTCCGAGCCCACGAGACC
+
BABCCFCBDBBBGGGGGGGFGGGHHHHGGHHGHHHGGGHGHHGFGEEEFGEGGHHHHHGHHHHHHHHGHGGEEEHGGGGGGEBHHHHHHHHHHHGHGHFGGHFHHHHFHHHHHFFGGGGHHHHH3HFFHHHHHHFHDGGGCGGG/A@GGE
@M02034:409:000000000-BFKT7:1:1101:16418:23915 1:N:0:32
AAAGTCGAGGTGCCTAAAGTGGCAACCCAGACTAAGAATGAGGTTGGTGGTGTAGAGCTTCCTGTAGCCGCATGGCGTTCGTACTTAAATATGGAACTAACCATTCCAATTTTCGCTGTCTCTTATACACATCTCCGAGCCCACGAGACC
+
CBCCBFCCCCBBGGGGGGGFGGGHHHHGGHHGHHHHHHHHHHHHHHGEFGFFHHHGHHHHHHHHHHHHHGGGGGHHGGGGGGGHHHHFHHHHHHFHGHHGHHHHHHGHHHHHHHGGGGGGHGHHGHGGFGHHGHHGDBFGGGHGGGGGGF
@M02034:409:000000000-BFKT7:1:1101:26535:23926 1:N:0:32
AAAGTCGAGGTGCCTAAAGTGGCAACCCAGACTCATGGTTATGTTGGTGGTGTAGAGCTTCCTGTAGCCGCATGGCGTTCGTACTTAAATATGGAACTAACCATTCCAATTTTCGCTGTCTCTTATACACATCTCCGAGCCCACGAGACC
+
BABBBFBABBBBGGGFGGGFEGGHFHHGGGHGHB3FFBG5GGHHGHFGGGAFFGHFGHHHHFHHGGGHHGEEFGHHEGGGGGHHHHGEGFDHHHFG@FBFFGFHHHFGHHGHHHF/FFGHHGHFFHFGGHDHCGFFG@GCGE/C/CGDGG
@M02034:409:000000000-BFKT7:1:1101:17969:23934 1:N:0:32
AAAGTCGAGGTGCCTAAAGTGGCAACCCAGACTGATAAGAGTGTTGGTGGTGTAGAGC
+
CCCCCFCCCCCCGGGGGGGGGGGHHHHGGHAFHH3FFGFFHFHHHHEA22E1A3D5A5
@M02034:409:000000000-BFKT7:1:1101:24344:23941 1:N:0:32
AAAGTCGAGGTGCCTAAAGTGGCAACCCAGACTGGGACTCAGTTTGGTGGTGTAGAGCTTCCTGTAGCCGCATGGCGTTCGTACTTAAATATGGAACTAACCATTCCAATTTTCGCTGTCTCTTATACACATCTCCGAGCCCACGAGACC
+
BBBBBFBBBBABGGGG4FGFGGGGGHGFGHGGHF2GCHFHFHBFGHGFFFAFFFHGHHHHHHHHGHHHHGE@EEHHGEGFGF2GHHGGHHHFHH3DFHDFGFFHFHEFFHHHHHEAFGGFHHHHHHFGDFBCGHB2C/B@@/GFFCC/??
@M02034:409:000000000-BFKT7:1:1101:16603:23942 1:N:0:32
AAAGTCGAGGTGCCTAAAGTGGCAACCCAGACTAATAATAATGTTGGTGGTGTAGAGCTTCCTGTAGCCGCATGGCGT
+
BBCCBFCCCDDDGGGGGGGGGGGHHHHGGHHGHHHCGEFE5D5A5F2A22EABAF555FEAGDEA555BAAAEE?10>
@M02034:409:000000000-BFKT7:1:1101:16508:23943 1:N:0:32
AAAGTCGAGGTGCCTAAAGTGGCAACCCAGACTGCGACGTCGGTTGGTGGTGTAGAGCTTCCTGTAGCCGCATGGCGTTCGTACTTAAATATGGAACTAACCATTCCAATTTTCGCTGTCTCTTATACACATCTCCGAGCCCACGAGACC
+
CCCCCFCCCCCCGGGGGGGGGGGHHHHGGHHGHHHGGGGGGGGEGGGGGGAFHHHHHHHHHHHHHHHHHGGGGGHHGGGGGGHHHHHHHHHHHHHHHHHHHHHHHHHHGHHHHHGGGGGGHHHHHHHHHHHHHHHHGGGGGGHGGGGGGF
@M02034:409:000000000-BFKT7:1:1101:12377:23944 1:N:0:32
AAAGTCGAGGTGCCTAAAGTGGCAACCCAGACTGATAAGCCGGTTGGTGGTGTAGAGCTTCCTGTAGCCGCATGGCGTTCGTACTTAAATATGGAACTAACCATTCCAATTTTCGCTGTCTCTTATACACATCTCCGAGCCCACGAGACC
+
BABBAFBABCBAGGGGGGFFFGGHHHHGGHHGHHHHHHHHGGGEEFGEFGEFHHGBGHFHHGHHGFGDGE@FGGHHGEGGEEGHHHFGFGHHGHFFFFFFCHFHGFHFFGFHHFGEFGGGHFHHGFFGEGDGFFDDCCGGFGGF@AFDGC
@M02034:409:000000000-BFKT7:1:1101:9814:23951 1:N:0:32
AAAGTCGAGGTGCCTAAAGTGGCAACCCAGACTCAGAAGCAGGTTGGTGGTGTAGAGCTTCCTGTAGCCGCATGGCGTTCGTACTTAAATATGGAACTAACCATTCCAATTTTCGCTGTCTCTTATACACATCTCCGAGCCCACGAGACC
+
CCCCCFDCDDCDGGGGGGGGGGGHHHHGGHHGHHHHHHHHHHHHHHGGGGGGHHHHHHHHHHHHHHHHHGGGGGHHGGGGGGHHHHHHHHHHHHGHHHHHHHHHHHGHHHHHHHGGGGGHHHHHHHHHHHHHHHHHGCGGGGHGGCGGGG
@M02034:409:000000000-BFKT7:1:1101:5504:23952 1:N:0:32
AAAGTCGAGGTGCCTAAAGTGGCAACTCAGACTAGTATGCAGGTTGGTGGTGTAGAGCTTCCTGTAGCCGCATGGCGTTCGTACTTAAATATGGAACTAACCATTCCAATTTTCGCTGTCTCTTATACACATCTCCGAGCCCACGAGACC
+
BBBBBFBBBBABGGFGGGGGGGDGFHFHHHHHHHHEGHGGHFCGHGEEFDABGFG5GGHHHFHHGHGHHGGGEEHHGGGGGEFHHHFFHHFHFHFDFHHHHHHHHHHGHHHHHHGFGFEHHHGHFGFGHFHGGFFGGCGGGGHGGGGGDF
@M02034:409:000000000-BFKT7:1:1101:5522:23953 1:N:0:32
AAAGTCGAGGTGCCTAAAGTGGCAACTCAGACTAGTATGCAGGTTGGTGGTGTAGAGCTTCCTGTAGCCGCATGGCGTTCGTACTTAAATATGGAACTAACCATTCCAATTTTCGCTGTCTCTTATACACATCTCCGAGCCCACGAGACC
+
AABBAFBADDA4BFGGGGGGGGFHHHHHFHHHHHHHHGHHGHHGGGCEFCEFHHHHHGHHHGHHGHHHHGGGGGHHGGGGGGHHHHFHHHGHHGHHEGFFHHHHHHFHFHHHHGGGGGGFGHHHFHFFFGBGFHFGFC/@CGHGCD/DDF
@M02034:409:000000000-BFKT7:1:1101:9599:23957 1:N:0:32
AAAGTCGAGGTGCCTAAAGTGGCAACCCAGACTCAGAAGAATGTTGGTGGTGTAGAGCTTCCTGTAGCCGCATGGCGTTCGTACTTAAATATGGAACTAACCATTCCAATTTTCGCTGTCTCTATACACATCCCGAGCCCACGAGACG
+
AAABBFBADDBBGGGFGGGGGFGFFHHGGHGCGFGCDFCFFFFGE522A2ECA3F5ADGHBHFGGDBDAEE0BEG1EEEGF>2FEGHGDFBFGGDDCGGGB13BFDEDFGGHHEFGGFEEHGHGFBDGF?BGBFGCF@DFHGFFG/DE
@M02034:409:000000000-BFKT7:1:1101:25949:23961 1:N:0:32
AAAGTCGAGGTGCCTAAAGTGGCAACCCAGACTTGTAGTCCTGTTGGTGGTGTAGAGCTTCCTGTAGCCGCATGGCGTTCGTACTTAAATATGGAACTAACCATTCCAATTTTCGCTGTCTCTTATACACATCTCCGAGCCCACGAGAC
+
AABBADBADDBBGGGFGGGEFGGHHHGGGHGGH53D55D5DFGGHFEFGCEEHHHGHHGHHHHHGHHHHGGGGEFHGGGGGGGHHHGFDGGHHB@EFG@BGGGHHHGHFGHHHHGGGCEGHHHHHHHHHHFGGGGE//<@BFHFCGFGD
@M02034:409:000000000-BFKT7:1:1101:9040:23961 1:N:0:32
AAAGTCGAGGTGCCTAAAGTGGCAACCCAGACTCCTTCTTCTGTTGGTGGTGTAGAGCTTCCTGTAGCCGCATGGCGTTCGTACTTAAATATGGAACTAACCATTCCAATTTTCGCTGTCTCTTATACACATCTCCGAGCCCACGAGAC
+
CCCCCFAABCCCGGGGGFGGGGGHHHHGGHGGHHHHHHHHHHHHHHHGGGGGHFHFHHHHHGHHHHHHHGGEEFHFGGGGGGFHGHFDFHDHHHBGFGGCGFDGHHEFHHHHHDEDGGGFHGHHGHEGEF2CCGHBD/B/CCGGG/DGD
@M02034:409:000000000-BFKT7:1:1101:20732:23961 1:N:0:32
AAAGTCGAGGTGCCTAAAGTGGCAACCCAGACT
+
BBCCBFCCCCBBGGGGGGGFGGGHHHGGGHHGH
@M02034:409:000000000-BFKT7:1:1101:14183:23964 1:N:0:32
AAAGTCGAGGTGCCTAAAGTGGCAACCCAGACTGTGGGGGGTGTTGGTGGTGTAGAGCTTCCTGTAGCCGCATGGCGTTCGTACTTAAATATGGAACTAACCATTCCAATTTTCGCTGTCTCTTATACACATCTCCGAGCCCACGAGACC
+
CCCCCFCCCCCBGGGGGGGGGGGHHHHGGHHGHHHHHGGGGGGGGHHGGGDFGHHHHHHHHHHHGHHHHFGGGGHHGGGGGGHHHHHHHHHHHHHGHHHHHHHHHHHHHHHHHGGGGGEFGGGGGFFFFGFGGGGFGFGGGFFFFFFFFE
@M02034:409:000000000-BFKT7:1:1101:15476:23965 1:N:0:32
AAAGTCGAGGTGCCTAAAGTGGCAACCCAGACTCAGAAGAATGTTGGTGGTGTAGAGCTTCCTGTAGCCGCATGGCGTTCGTACTTAAATATGGAACTAACCATTCCAATTTTCGCTGTCTCTTATACACATCTCCGAGCCCACGAGACC
+
BBBBAFBA>DABGGGGGGGEF4FFHHHGGDHGHHHHFHHHHGHHHHGGGGEFHHHGFEHHHHHHHHHHHGG0EEHHGGGGGGHHHHHEGGBHHF3@GGG3FGHHHHFHFGFHHFGGGGEGHHHHEG4DFGFGHHHFDC/><FHFCC//?F
@M02034:409:000000000-BFKT7:1:1101:9056:23967 1:N:0:32
AAAGTCGAGGTGCCTAAAGTGGCAACCCAGACTCCTTCTTCTGTTGGTGGTGTAGAGCTTCCTGTAGCCGCATGGCGTTCGTACTTAAATATGGAACTAACCATTCCAATTTTCGCTGTCTCTTATACACATCTC
+
AAAAAFABBBBBGGGGGGFGFBFCCHHDEHCGFCGHHHHHFGDGHBFGG?EFGDG5AGHHBFHFHGBFFEGEEFGGGGGGGGCCGGF3BB@GF333BG3B@FEGHGDB4BGHHH@EGDFDGFHHEFBB4B?CBDF
@M02034:409:000000000-BFKT7:1:1101:15433:23975 1:N:0:32
AAAGTCGAGGTGCCTAAAGTGGCAACCCAGACTGATAATCGGGTTGGTGGTGTAGAGCTTCCTGTAGCCGCATGGCGTTCGTACTTAAATATGGAACTAACCATTCCAATTTTCGCTGTCTCTTATACACATCTCCGAGCCCACGAGACC
+
CCCCCFCCCCBCGGGGGGGGGGGHHHHGGHHGH3B5DGHGGGGHGGGGFGEFHHHFHHHHHHHHHHHHHGGGGGHHGGGGGFGHHHGHHHHHHHHFHHHHGHHHHHGHHHHHHHGGGGGGHHHHHHFGHHFHHHGHGCGGGGHGGGGGGG
@M02034:409:000000000-BFKT7:1:1101:20743:23976 1:N:0:32
AAAGTCGAGGTGCCTAAAGTGGCAACCCAGACTAATAGTTTGGTTGGTGGTGTAGAGCTTCCTGTAGCCGCATGGCGTTCGTACTTAAATATGGAACTAACCATTCCAATTTTCGCTGTCTCTTATACACATCTCCGAGCCCACGAGACC
+
CCCCCFCABCCCGGGGGGGGGGGHHHHGGHHGHHHHHHHHHHGHGGGGGGEFHHHGGGHHHHHHHHHHHGGGGGHHGGGGGGHHHHHHHHHHHHGHHHHHHHHHHHHHHHHHHFGGGGGHHHHHGHGHHHHHHHHHG@GGGGHGGGGGGG
@M02034:409:000000000-BFKT7:1:1101:22874:23983 1:N:0:32
AAAGTCGAGGTGCCTAAAGTGGCAACCCAGACTGTTAAGGTTGTTGGTGGTGTAGAGCTTCCTGTAGCCGCATGGCGTTCGTACTTAAATATGGAACTAACCATTCCAATTTTCGCTGTCTCTTATACACATCTCCGAGCCCACGAGACC
+
BBCCCFCBCCCCGGGGGGGGGGGHHHHGGHHGHFHHEGE3ABGGHHHGFGEGHHHHHGHHHHHHHHHHHGGGEGHHGGGGGGHHHHHHHHHHHHFGHHHHHHHHHHGHHHHHHHGGGGGHHHHHFHDHGGHHHHGHGGGGGGHGCCGAD<
@M02034:409:000000000-BFKT7:1:1101:15418:23985 1:N:0:32
AAAGTCGAGGTGCCTAAAGTGGCAACCCAGACTAATAATCGGGTTGGTGGTGTAGAGCTTCCTGTAGCCGCATGGCGTTCGTACTTAAATATGGAACTAACCATTCCAATTTTCGCTGTCTCTTATACACATCTCCGAGCCCACGAGACC
+
AAA>ADAABBBAGGGFFGGGGGGFFGHDAACFFFFGGFFHGGGHGCCECEEFHGHBGHHHHHHHHHHHHGC@EGHFGGGGGGHHHHDG3GFGHH3FFHEFFHEHHFHFHDGFHEE/?<?GHFHG3G3D3B?CCG3F?//BFCHEG/AD?C
@M02034:409:000000000-BFKT7:1:1101:20377:23994 1:N:0:32
AAAGTCGAGGTGCCTAAAGTGGCAACCCAGACTCCGAATTATGTTGGTGGTGTAGAGCTTCCTGTAGCCGCATGGCGTTCGTACTTAAATATGGAACTAACCATTCCAATTTTCGCTGTCTCTTATACACATCTCCGAGCCCACGAGACC
+
CCCCCFCCCCBCGGGGGGGFGGGGHHHGGHHGHHHGGGGHHHHFHHH?FGEFGGHGHHGGHHHHHHHHHGGGGGHHGGGGGGHHHHHHHHGHHHHGGGFHHFFHFHGHHHHHHHGGGGGHHHHHFHGHHGFHHHHDECCCFGHGGGGFGE
@M02034:409:000000000-BFKT7:1:1101:17515:23997 1:N:0:32
AAAGTCGAGGTGCCTAAAGTGGCAACCCAGACTAAGGGGGGGGTTGGTGGTGTAGAGCTTCCTGTAGCCGCATGGCGTTCGTACTTAAATATGGAACT
+
BBBBBFBBBBBBGGGFGGGFGFFFFHHGGFEAGHGHHGGGGGF@BFFAED;::BB/:B:/FFE9;9:/:9;>DAA;@:;A:;.;ABFFF;B/:BBB;:
@M02034:409:000000000-BFKT7:1:1101:20007:24002 1:N:0:32
AAAGTCGAGGTGCCTAAAGTGGCAACCCAGACTGGGTTGGGTGTTGGTGGTGTAGAGCTTCCTGTAGCCGCATGGCGTTCGTACTTAAATATGGAACTAACCATTCCAATTTTCGCTGTCTCTTATACACATCTCCGAGCCCACGAGAC
+
CCCCCFCBCCCBGGGGFGGGGGGHHHHGGHHGH3FA3AA22AEEFHHGFGGGHHHHHHHHHGHHGHHHHGGGGGHHGGGGGGHHHHHHHHHHHHFHHHHHGHHHHHGHHHHHHHGGGGGHHHHHHHHHFHHHHHHGGDGFGGHGGGCGG
@M02034:409:000000000-BFKT7:1:1101:18770:24004 1:N:0:32
AAAGTCGAGGTGCCTAAAGTGGCAACCCAGACTGGGGG
+
A3AAAFBBDDAAGGGGGBGFFFEBFHFAC2FFGHHC2A
@M02034:409:000000000-BFKT7:1:1101:19867:24005 1:N:0:32
AAAGTCGAGGTGCCTAAAGTGGCAACCCAGACTAAGAATACTGTTGGTGGTGTAGAGCTTCCTGTAGCCGCATGGCGTTCGTACTTAAATATGGAACTAACCATTCCAATTTTCGCTGTCTCTTATACACATCTCCGAGCCCACGAGACC
+
BBBBAFBBBBBBGGGGGGGGGGGHHHHGGHHGHHGHHHHHHHHHHHGEGGGFCGHGHHHGHHHHHHGHGGGFGGHHGGGGGGHHHHHHHHHHHHHGHHHHHHFHHHHHHHHHHHGGGGGHHHHHHHGHHFHHEHFHGGCFCEECC/>DGE
@M02034:409:000000000-BFKT7:1:1101:26599:24010 1:N:0:32
AAAGTCGAGGTGCCTAAAGTGGCAACCCAGACTC
+
CCCCCFCCCCBBGGGGBGGGGGGHHHHGGHHGHA
@M02034:409:000000000-BFKT7:1:1101:22652:24010 1:N:0:32
AAAGTCGAGGTGCCTAAAGTGGCAACCCAGACTCGGGAGAAGGTTGGTGGTGTAGAGCTTCCTGTAGCCGCATGGCGTTCGTACTTAAATATGGAACTAACCATTCCAATTTTCGCTGTCTCTTATACACATCTCCGAGCCCACGAGACC
+
AAAABBABBBAAGFGGGGGGGFCFFHFEFHHGHFFDGGEDHHHFGGGFFGBFGGHFGHHHHHHHHFHGHEEFGGHHGDFGGGHHHHGHFHFGGF3EFFHGHHHHGHHHHHHHHFGGGGFFHFGHGGHFFGHGHGGFGGGGGGHFGGGGFF
@M02034:409:000000000-BFKT7:1:1101:26384:24011 1:N:0:32
AAAGTCGAGGTGCCTAAAGTGGCAACCCAGACTAATAAGAATGTTGGTGGTGTAGAGCTTCCTGTAGCCGCATGGCGTTCGTACTTAAATATGGAACTAACCATTCCAATTTTCGCTGTCTCTTATACACATCTC
+
CCCCCFCCCCCCGGGGGGGGGGGHHHHGGHHGHH3F5DGHH3GHGHHFFGGFHHHHHHHHGHHHHHHHHGGEGGHHGGGGGFHHHHHHHHHHHHFHHHHHHHGHHGHGHHHHHHGGGGGHHHHHHHHHFHHHBFH
@M02034:409:000000000-BFKT7:1:1101:22328:24013 1:N:0:32
AAAGTCGAGGTGCCTAAAGTGGCAACCCAGACTGGGGGGGGGGTTGGTGGTGTAGAGCTTCCTGTAGCCGCATGGCGTTCGTACTTAAATATGGAACTAACCATTCCAATTTTCGCTGTCTCTTATACACATCTCCGAGCCCACGAGAC
+
BBAABFBBBBAAGGGGGGGGGGGGGHHGGHHFHHHHGGGGFFDDFFFAEF.AA/FBB:FFFFFFBFFFFA9;ADFFBDFAAAFEEFFFFFEFFFEFBFFFFAFFFFFFFFFFF:@DFFABFFFFBFFBFFFFEFFBA-DBDEFFCCFFF
@M02034:409:000000000-BFKT7:1:1101:16433:24019 1:N:0:32
AAAGTCGAGGTGCCTAAAGTGGCAACCCAGACTGGGTTTTCTGTTGGTGGTGTAGAGCTTCCTGTAGCCGCATGGCGTTCGTACTTAAATATGGAACTAACCATTCCAATTTTCGCTGTCTCTTATACACATCTCCGAGCCCACGAGACC
+
BBCCBFCBCCCCGGGGGGGGGGGHHHHGGHHGHHHHGGGGHHHHHHHGGGEFHHHGHHHHHHHHHHHHHGGGGGHHGGGGGGHHHHHHHHGHHHHHHHHGHHHHHHHHHHHHHHGGGGGHHHHHGHDGFHHHHHHGGGGGGGHGGGGGGG
@M02034:409:000000000-BFKT7:1:1101:23233:24021 1:N:0:32
AAAGTCGAGGTGCCTAAAGTGGCAACCCAGACTACTTCTCAGGTTGGTGGTGTAGAGCTTCCTGTAGCCGCATGGCGTTCGTACTTAAATATGGAACTAACCATTCCAATTTTCGCTGTCTCTTATACACATCTCCGAGCCCACGAGACC
+
AAABAFAADDAAGFGGGGGFGFEGHHH2FGHGHHCGHFGFHHHFFHGEFDABFEGFGFHHHFFGGHHHHE0>EEHHEFGEEECFGHGFHHFGGHF3@CB3GHHEFHGHHGHHGFEEEGFEBFBHFHGFFHDGFGDFD@F//CAF@@CDFE
@M02034:409:000000000-BFKT7:1:1101:19853:24022 1:N:0:32
AAAGTCGAGGTGCCTAAAGTGGCAACCCAGACTAAGAATACTGTTGGTGGTGTAGAGCTTCCTGTAGCCGCATGGCGTTCGTACTTAAATATGGAACTAACCATTCCAATTTTCGCTGTCTCTTATACACATCTCCGAGCCCACGGGACC
+
BABBBFBBBBBBGGGGGGGGGGGHHHHGGHHGHHHHHGHFHHHHHHHGGGGGHHHHHGHHHHHHGFHHHGGEGFHHGEGGGEHHHHHGHHHHHHGHFHHGHHHHHHDFHHHHHHGGGGGHHHHHFH4GGFFHGGGHF@D?DGHGG/AAFG
@M02034:409:000000000-BFKT7:1:1101:26394:24025 1:N:0:32
AAAGTCGAGGTGCCTAAAGTGGCAACCCAGACTAATAAGAATGTTGGTGGTGTAGAGCTTCCTGTAGCCGCATGGCGTTCGTACTTAAATATGGAACTAACCATTCCAATTTTCGCTGTCTCTTATACACATCTCCGAGCCCACGAGACC
+
AABAAFBABCBCGGGGFGGFGGGGHHHFGHHGHFHFHGF55FGFGHHEFFABFGGFGFHHHGHGGFHHHEEEGEHGEEGFEFFHHHHGHHGHGHFFFGGCGHFHHHHHHHHHGHEEEGGGHHGHGHHEFBDHFGGFBC?@DEGEDCFDE?
@M02034:409:000000000-BFKT7:1:1101:12594:24029 1:N:0:32
AAAGTCGAGGTGCCTAAAGTGGCAACCCAGACTAAGAATACGGTTGGTGGTGTAGAGCTTCCTGTAGCCGCATGGCGTTCGTACTTAAATATGGAACTAACCATTCCAATTTTCGCTGTCTCTTATACACATCTACGAGCCCACGAGACC
+
CCCCCFCCCCCCGGGGGGGGGGGHHHHGGHHGHHGHHHHHGHGFFFGGFGEFGHHGHHHHHHHHHGHFHEGGGGHHGEGGGGFHHHHHHHGHHHGGFHHHHHHHHHGHGHHHHHFGGGGFHHGHGHHGHHGHHHFFGFFGGFHGGGGGGF
@M02034:409:000000000-BFKT7:1:1101:11636:24030 1:N:0:32
AAAGTCGAGGTGCCTAAAGTGGCAACCCAGACTACGTCTGCTGTTGGTGGTGTAGAGCTTCCTGTAGCCGCATGGCGTTCGTACTTAAATATGGAACTAACCATTCCAATTTTCGCTGTCTCTTATACACATCTCCGAGCCCACGAGACC
+
BBBBBFBBBBBBGGGGGGGGGGGHHHHGGHHGHHGGHHHGHHHHHHGGGGGGHHHGGHHHHGHHGHHHHGGEEGHHGGGGGGFHHHGFHHGHHHGGHHHHHHGHHHGFGGHHHHGGGGGGHHHHHHHHHGHHHHHFGGGCGGHGGGGGGG
@M02034:409:000000000-BFKT7:1:1101:25994:24036 1:N:0:32
AAAGTCGAGGTGCCTAAAGTGGCAACCCAGACTAATAAGAAGGTTGGTGGTGCAGAGCTTCCTGTAGCCGCATGGCGTTCGTACTTAAATATGGAACTAACCATTCCAATTTTCGCTGTCTCTTATACACATCTCCGAGCCCACGAGAC
+
BBBBBFBABDABGGGGGGGFGGGHHHHGGHE2FDHHGHHGBEFHGGEE22E133F5EEFAABAFG5B53AE0EC11>>>FA>2?FFGD3FHDBF33BFGH303B3?F4FG3GE4>AFE<F44B???FGFFFFHFG2C@DGCGCFCC//D
@M02034:409:000000000-BFKT7:1:1101:13807:24037 1:N:0:32
AAAGTCGAGGTGCCTAAAGTGGCAACCCAGACTCTG
+
CCCCCFCCCCCCGGGGGGGGGGGHHHHGGHHGHB35
@M02034:409:000000000-BFKT7:1:1101:8405:24038 1:N:0:32
AAAGTCGAGGTGCCTAAAGTGGCAACCCAGACTAATAATCATGTTG
+
AABBAFBBDBBBGGGGGGGGGGGHGHHGGHHGHF3FA5D55DFG5F
@M02034:409:000000000-BFKT7:1:1101:18483:24051 1:N:0:32
AAAGTCGAGGTGCCTAAAGTGGCAACCCAGACTGATAATAAGGTTGGTGGTGTAGAGCTTCCTGTAGCCGCATGGCGTTCGTACTTAAATATGGAACTAACCATTCCAATTTTCGCTGTCTCTTATACACATCTCCGAGCCCACGAGACC
+
CBBCBFCCCCBBGGGGGGGGGGGHHHHGGHHGHHHHHHHHGHHGGHGFGGGFGHHGHHHHHHHHHHHGHGGGGGHHGEGGGGHHHHHGHHHHHHHGHHHHHHHHHHHHHHHHHHGGGGGHHHHHHHHHGHHGHHHHGGGGGGHGGGGGGE
@M02034:409:000000000-BFKT7:1:1101:8389:24052 1:N:0:32
AAAGTCGAGGTGCCTAAAGTGGCAACCCAGACTAATAATCATGTTGGTGGTGTAGAGCTTCCTGTAGCCGCATGGCGTTCGTACTTAAATATGGAACTAACCATTCCAATTTTCGCTGTCTCTTATACACATCTCCGAGCCCACGAGACC
+
B@BBAFBBCCAAGGGGGGGDGGFHHHHGGGGFHHHHHHHGHHHHHHHEFGBFBGHFGHHHGHHGBFFFFEEEFEHGFEFGGGHHHHHGHHFHGHGFCGGHGFHHHHFEHHHHHHE?EFEGHHHHFHGFHFFFFHG2?BD@@FCFCCGGGA
@M02034:409:000000000-BFKT7:1:1101:17994:24062 1:N:0:32
AAAGTCGAGGTGCCTAAAGTGGCAACCCAGACTCGTGGGTGTGTTGGTGGTGTAGAGCTTCCTGTAGCCGCATGGCGTTCGTACTTAAATATGGAACTAACCATTCCAATTTTCGCTGTCTCTTATACACATCTCCGAGCCCACGAGACC
+
CCCCCFCCCCBBGGGGGGGGGGGHHHHGGHHGHHGHHGGEEFGHHHGFFEBFGHHHHHHHHHHHHHHHHFGGGGHGGGGGGGGHHHFFHHHHHHGGFHGHHHHHHHGHHHHHHHGFGGGFHHHHGHHHGHHHFHHGGGFGGGHGGGGGGF
@M02034:409:000000000-BFKT7:1:1101:22828:24068 1:N:0:32
AAAGTCGAGGTGCCTAAAGTGTCAACCCAGACTCAGTTGGCTGTTGGTGGTGTAGAGCTTCCTGTAGCCGCATGGCGTTCGTACTTAAATATGGAACTAACCATTCCAATTTTCGCTGTCTCTTATACACATCTCCGAGCCCACGAGACC
+
AAAAAFAAAD>AAGGGGGFBGGEFBBGA0FCGHFFHGHHHGFFHHHHBBABFGFF2FDGHHCHHFGHF1EAAEEHGEFGEEEEFGGF1FG2GGH11GGGGHG1FFGFBFHHHHHGGGGFFHFHHFHFGBBGHHHHDCBCCGAAFCGGGGC
@M02034:409:000000000-BFKT7:1:1101:15244:24069 1:N:0:32
AAAGTCGAGGTGCCTAAAGTGGCAACCCAGACTACTCATAATGTTGGTGGTGTAGAGCTTCCTGTAGCCGCATGGCGTTCGTACTTAAATATGGAACTAACCATTCCAATTTTCGCTGTCTCTTATACACATCTCCGAGCCCACGAGACC
+
CCCCCFCCCCCCGGGGGGGGGGGHHHHGGHHGHHHHHHHHHHFGHHGGGGEFHHHFGHHHHHHHHHHHHGGGGGHHGGGGGGHHHHHHHHHHHHGHHHHHHHHHHHHHFHHHHHGGGGGHHHHHHHFGHHBHHHHFF@DGGGGGG/C<DF
@M02034:409:000000000-BFKT7:1:1101:20440:24071 1:N:0:32
AAAGTCGAGGTGCCTAAAGTGGCAACCCAGACTGCGAGTGGTGTTGGTGGTGTAGAGCTTCCTGTAGCCGCATGGCGTTCGTACTTAAATATGGAACTAACCATTCCAATTTTCGCTGTCTCTTATACACATCTCCGAGCCCACGAGACC
+
ABBABFCCCCAAGGGGGGGGGGGHHHHGGHHGHHHGAEEHGHGHGHHEFGEFHHHGHHHHHHHHHHHHHGGEGGHGGGGGFFGHHHGFHFGHHHHHHHHHHHHHHHGFHHHHHHGGGGGHHGHHHHFHHHHHFHGHDCGFGGHGGCGGGG
@M02034:409:000000000-BFKT7:1:1101:20420:24074 1:N:0:32
AAAGTCGAGGTGCCTAAAGTGGCAACCCAGACTTCTACT
+
CDCDDFCCCDCCGGGGGGGGGGGHHHHGGHHGHB55555
@M02034:409:000000000-BFKT7:1:1101:21157:24078 1:N:0:32
AAAGTCGAGGTGCCTAAAGTGGCAACCCAGACTAGTACGCAGGTTGGTGGTGTAGAGCTTCCTGTAGCCGCATGGCGTTCGTACTTAAATATGGAACTAACCATTCCAATTTTCGCTGTCTCTTATACCCATCTCCGAGCCCACGAGAC
+
A3AAAFAABAAAGGG5BFGFFGGGHHHGGHDGGGHFHHGGEFGEGHGGFGEFFFGFHGGBGHFEFFBGHEGGGGHEGEFGGEHHHHFFHHEHHFFFFGFBGFHHGHDDF4FGG4E?EFEHGHHHFHHG?2DG??BFE@?CCAHFDG?DD
@M02034:409:000000000-BFKT7:1:1101:18244:24080 1:N:0:32
AAAGTCGAGGTGCCTAAAGTGGCAACCCAGACTAATAAGAATGTTGGTGGTGTAGAGCTTCCTGTAGCCGCATGGCGTTCGTACTTAAATATGGAACTAACCATTCCAATTTTCGCTGTCTCTTTTCCACCTCTCCGAGCCCACGAGACC
+
BBBBAFABBBBAGGGGFGGFFGGHHHHGGGHGHF3GGHHCHHHGHHF2BEEEGGDDFGHGFFFHGEAFDEEEEEFFGEEGGGBCGHHBEFGGHH3BGHGHFGFGHGH44FDGFHEGGGEHGHGF4B4BBE0FFHFBB//B?F/</>/??F
@M02034:409:000000000-BFKT7:1:1101:6745:24085 1:N:0:32
AAAGTCGAGGTGCCTAAAGTGGCAACCCAGACTACGAAGAATGTTGGTGGTGTAGAGCTTCCTGTAGCCGCATGGCGTTCGTACTTAAATATGGAACTAACCATTCCAATTTTCGCTGTCTCTTATACACATCTCCGAGCCCACGAGACC
+
CCCCCFDDCCBCGGGGGGGGGGGHHHHGGHHGHHHGGHGGHHHHHHHGFGEFHHHHHHHHHHHHHHHHHGGGGGHHGGGGGGHHHHHGHHGHHHHGHHHHHFHHFHHHHHHHHHGGGGGGHHHHHHHHHGFHHHHHGCGGGFHGGGGGGE
@M02034:409:000000000-BFKT7:1:1101:9057:24090 1:N:0:32
AAAGTCGAGGTGCCTAAAGTGGCAACCCAGACTATGAAGAATGTTGGTGGTGTAGAGCTTCCTGTAGCCGCATGGCGTTCGTACTTAAATATGGAACTAACCATTCCAATTTTCGCTGTCTCTTATACACATCTCCGAGCCCACGAGACC
+
CCCCCFCCCCCBGGGGGGGGGGGHHHHGGGHGHHHGHHHHHHFHGEGFFGEFHHHHHHHHHHHHHHHHHGGGGGHHGGGGGGHHHHGGHHFHHHFHFHHHHHHHHHHHHHHHHHGGGFGBHFHHHHGBD3BGGGFFFGCCCGHGCCCEGF
@M02034:409:000000000-BFKT7:1:1101:20415:24092 1:N:0:32
AAAGTCGAGGTGCCTAAAGTGGCAACCCAGACTTGTTCGCATGTTGGTGGTGTAGAGCTTCCTGTAGCCGCATGGCGTTCGTACTTAAATATGGAACTAACCATTCCAATTTTCGCTGTCTCTTATACACATCTCCGAGCCCACGAGACC
+
B@ABAFCCCCABGGGGGGGGGGGHHHGGGHHGHHHHHHGGGFGGHHHEGGEFGHFGGHHHHGHHHHGHHGGGGGHHGGGGGFGGHHHGHHFHHHGHGHGEGHFHHHHHGHHHHGGGGGFHHHGHHHDB3GFHHHGHD@GFGGHGGCCGDF
@M02034:409:000000000-BFKT7:1:1101:21173:24093 1:N:0:32
AAAGTCGAGGTGCCTAAAGTGGCAACCCAGACTAGTACGCAGGTTGGTGGTGTAGAGCTTCCTGTAGCCGCATGGCGTTCGTACTTAAATATGGAACTAACCATTCCAATTTTCGCTGTCTCTTATACACATCTC
+
CCDDDFCCCDCDGGGGGGGGGGGHHHHGGHDGHFGHFDED?EAFFGF1A1ECFAF5BEFFAGGGE5AEBEG0EFF1EEEFE>FCFGGHBFGFGD3BCFHHFE3BBBHFFFFHD4E/E?/B?GFD3F?GHFBCGDF
@M02034:409:000000000-BFKT7:1:1101:12682:24110 1:N:0:32
AAAGTCGAGGTGCCTAAAGTGGCAACCCAGACTAATCAGCAGGTTGGTGGTGTAGAGCTTCCTGTAGCCGCATGGCGTTCGTACTTAAATATGGAACTAACCATTCCAATTTTCGCTGTCTCTTATACACATCTCCGAGCCCACGAGACC
+
CBCDCFCBCCABGGGGGGGGGGGGHHHGGHHFHHHHHHHGHHHHHHGGFGEFGGHHHHHHHHHHHHHHHEFEGGHHGGGGGGHHHHHHHHHHHHHFGHHHHHHHHHHGHHHHHHGGFGGGHHHHHHGFGHBHHHGFFCGCGGHGGGGGGF
@M02034:409:000000000-BFKT7:1:1101:19869:24124 1:N:0:32
AAAGTCGAGGTGCCTAAAGTGGCAACCCAGACTCATCGGGAGGTTGGTGGTGTAGAGCTTCCTGTAGCCGCATGGCGTTCGTACTTAAATATGGAACTAACCATTCCAATTTTCGCTGTCTCTTATACACATCTCCGAGCCCACGAGACC
+
CBCCCFCCCCCCGGGGGGGGGGGHHHHGGHHGHHHHHHGGFGGGHHGEFGFFGHHFHHHHHHHHHHHGHFGEGGHHGGGGGFHHHHHHHHHGHHFFHHHHHHGHHHHGHHHHHHGGGGFHHHHHFHFHFGHHHHGHECGGGGHGG@FEGF
@M02034:409:000000000-BFKT7:1:1101:9512:24138 1:N:0:32
AAAGTCGAGGTGCCTAAAGTGGCAACCCAGACTAATCCTAGGGTTGGTGGTGTAGAGCTTCCTGTAGCCGCATGGCGTTCGTACTTAAATATGGAACTAACCATTCCAATTTTCGCTGTCTCTTATACACATCTCCGAGCCCACGAGACC
+
BBCCCFCCCCCCGGGGGGGGGGGGHHHGGHHGHHHHHHHHHHHHHGGFEEFFFFG5GFGGFFHHHGHBEFGCEGHGFEGGGGHHHGFGHHHHHHFFFHHGFCBFEFDFHHHHHFFGGGEF?FGGFGGHFGGGFGH2ECFGGAHFGGG/EG
@M02034:409:000000000-BFKT7:1:1101:13443:24140 1:N:0:32
AAAGTCGAGGTGCCTAAAGTGGCAACCCAG
+
CCCDCFCCCCCCGGGGGGGGGGGHHHHGGH
@M02034:409:000000000-BFKT7:1:1101:6834:24142 1:N:0:32
AAAGTCGAGGTGCCTAAAGTGGCAACCCAGACTGTTAAG
+
BAACCFCCBCCCGGGGGGGGGGGHHHHGGHHGHH3DA55
@M02034:409:000000000-BFKT7:1:1101:21706:24151 1:N:0:32
AAAGTCGAGGTGCCTAAAGTGGCAACTCAGACTAGGGGGGGGGTTGGTGGTGTAGAGCTTCCTGTAGCCGCATGGCGTTCGTACTTAAATATGGAACTAACCATTCCAATTTTCGCTGTCTCTTATACACATCTCCGAGCCCACGAGACC
+
AAAABFABBBAAFGGGGGGGGFGFFHH4DBFFGEFHHGGGG?B;>-@DFF.A9FFBFFFF/FFFFFBBFABFFFFFFFFFFFFFFFFFFFFFFFB/FFFFFFFFFFFFBBFFFFFFFFFBFFFFFFFFFFFFFFFFFAA@=EFFFBCD;E
@M02034:409:000000000-BFKT7:1:1101:15094:24153 1:N:0:32
AAAGTCGAGGTGCCTAAAGTGGCAACCCAGACTAATAATAATGTTGGTGGTGTAGAGCTTCCTGTAGCCGCATGGCGTTCGTACTTAAATATGGAACTAACCATTCCAATTTTCGCTGTCTCTTATACACATCTCCGAGCCCACGAGAC
+
BBABAFBADDABGGG5G4F6FBFE4GHGGHGGGHFGFBGGHGA5DGEEFG?FGBFBDGGEHHHHFEHHHGGGGGHHGGGGGGHHHH@FGFFHHEEBFFE3BGHHGHFGEG3GFHGGGGGG4DFHHHFHFGFHGG1FB/</CFHCC@DD?
@M02034:409:000000000-BFKT7:1:1101:16335:24155 1:N:0:32
AAAGTCGAGGTGCCTAAAGTGGCAACCCAGACTAAGACTCAGGTTGGTGGTGTAGAGCTTCCTGTAGCCGCATGGCGTTCGTACTTAAATATGGAACTAACCATTCCAATTTTCGCTGTCTCTTATACACATCTCCGAGCCCACGAGACC
+
BBCCBFBBBBAAGGGGGGGFGGGHHHHGGHHGHHHHHHHHHHHHHHGEFGEFGFHGHGHHHHHHHHHHHGGFGGHHGFGGFFHHHHHHHHHHHHGHHHHHHHGFHHHGHHHHHGGGGFGFFFHHGHHFGHHHHHFGGDGGGGHGGGGGGF
@M02034:409:000000000-BFKT7:1:1101:22482:24156 1:N:0:32
AAAGTCGAGGTGCCTAAAGTGGCAACCCAGACTAAGGAGCAGGTTGGTGGTGTAGAGCTTCCTGTAGCCGCATGGCGTTCGTACTTAAATATGGAACTAACCATTCCAATTTTCGCTGTCTCTTATACACATCTCCGAGCCCACGAGAC
+
BBBBBFBBBBAAGGFGGGEGFGGGGGGGGHHGHHHFHFFHHHDHFHCEFEBBGFGFGHFHGCGGGHGFHF>>EEHFFFGGFEFHHHFBHHGHHFDGFGHHHHFGGHEFFHHHGHFEGGGHHHEHBFGHHHH2FGHFFBFCFGEGGGGDG
@M02034:409:000000000-BFKT7:1:1101:18703:24168 1:N:0:32
AAAGTCGAGGTGCCTAAAGTGGCAACCCAGTTGGTTGGTGGTGTAGAGCTTCCTGTAGCCGCATGGCGTTCGTACTTAAATATGGAACTAACCATTCCAATTTTCGCTGTCTCTTATACACATCTCCGAGCCCACGAGACCAGAGAGGAT
+
BBBBCFCCCCCCGGGGGGGGGGGGGHHGGHGHHGGHGGGGGGGHHHHHHHHHHHHHGHHHGGGGGHHGGGGGGHHHHHHHHHHHH3FGHHHHHHHHHHHHHHHHHGGGGGHHHHHHHHHHGHGHHHHGGGGGGHGGGGAEGHHHHFDFHC
@M02034:409:000000000-BFKT7:1:1101:23304:24170 1:N:0:32
AAAGTCGAGGTGCCTAAAGTGGCAACCCAGACTAATCATAATGTTGGTGGTGTAGAGCTTCCTGTAGCCGCATGGCGTTCGTACTTAAATATGGAACTAACCATTCCAATTTTCGCTGTCTCTTATACACATCTCCGAGCCCACGAGACC
+
BBBBBFBBBBBBGGGGGGGFGGGHHHHGGGGFHHFHHHHHHHHHHHHFFEEFHFHFGHHHHHHHHHHHHGEEEFHHGGGGGGHHHHHGHHHHHFFHGHGGHHGHHHHFHHHHHHGGGGGHHHHHFHHHFGFHHHGFFCGGGGGGGCGGGE
@M02034:409:000000000-BFKT7:1:1101:5026:24174 1:N:0:32
AAAGTCGAGGTGCCTAAAGTGGCAACCCAGACTGATCATAATGTTGGTGGTGTAGAGCTTCCTGTAGCCGCATGGCGTTCGTACTTAAATATGGAACTAACCATTCCAATTTTCGCTGTCTCTTATACACATCTCCGAGCCCACGAGACC
+
AB>AAFAADB2ACFBGGGFFGGGCFA4AFGEA3FGGBFFFGHHHGHHGGGEFHHHDGFHHHFHFGGHBEFEGGEHGGGGGGEHEEGFGHGEHHFDGHHHHGFHFHHHGGHHHHFGGGGGFH4FG?FFFFFFGGDDGE/@<CAGGGFGGGF
@M02034:409:000000000-BFKT7:1:1101:14756:24179 1:N:0:32
AAAGTCGAGGTGCCTAAAGTGGCAACCCAGACTGCGACGCATGTTG
+
AAAAAF1AD>>AGGGD1BFGGGGHHHHGGH0F1GF00AEA/AAG2G
@M02034:409:000000000-BFKT7:1:1101:11384:24179 1:N:0:32
AAAGTCGAGGTGCCTAAAGTGGCAACCCAGACTAGTAAGGAGGTTGGTGGTGTAGAGCTTCCTGTAGCCGCATGGCGTTCGTACTTAAATATGGAACTAACCATTCCAATTTTCGCTGTCTCTTATACACATCTCCGAGCCCACGAGACC
+
BBBBBFABBBA?GGGGFGGGGGFHHHFGGHHGHHGHFHHGAEGEGGE2BEGFHHGGHHHHHHHGGHHHGEG?EGHHGGGGGGHHHHGHHHHHHHFGEHFHHHHHHHHGHHHHHHGDGGGFHHHHHHGHGHFHHHFHGFCGGGHGGC@EDF
@M02034:409:000000000-BFKT7:1:1101:20363:24185 1:N:0:32
AAAGTCGAGGTGCCTAAAGTGGCAACCCAGACTAATCAGCAGGTTGGTGGTGTAGAGCTTCCTGTAGCCGCATGGCGTTCGTACTTAAATATGGAACTAACCATTCCAATTTTCGCTGTCTCTTATACACATCTCCGAGCCCACGAGACC
+
BCCCBFCCCCCCGGGGGGGGGGGHHHHGGHHGHHHGHHHHHHHGHHGGFGEFGFHGHFHHHHHHHGHHHFGGGGHFGGGGGGHHHHHHHHHHHHFFGHHHHHHHHHGHHHGHHHGFGGGFHHHHFHGHFHHHHHFGD?@CCGHGGGCDFG
@M02034:409:000000000-BFKT7:1:1101:22461:24186 1:N:0:32
AAAGTCGAGGTGCCTAAAGTGGCAACCCAGACTGTTGATCCGGTTGGTGGTGTTGA
+
BBBBBFBBBBBBGGGGGGGGGFGGGHHGGGHGHHHHHEEAFHEGEE21A1E111A5
@M02034:409:000000000-BFKT7:1:1101:26540:24191 1:N:0:32
AAAGTCGAGGTGCCTAAAGTGGCAACCCAGACTAATAAGCAGGTTGGTGGTGTAGAGCTTCCTGTAGCCGCATGGCGTTCGTACTTAAATATGGAACTAACCATTCCAATTTTCGCTGTCTCTTATACACATCTCCGAGCCCACGAGACC
+
BBBBBFBBBBABGGGGGGGGGGGHHHHGGHHGHHGHHHHHHFHGHHGEFGEFGGHGGHHHHHHHHFGGHEECFGHFEEFGGGHHHHHHHHHHHHGFFHHFFHFHHHGFHHHHHHEAFGEHHHHHHHFHEGHHHHFDCCC<D/GFG/@D??
@M02034:409:000000000-BFKT7:1:1101:14366:24193 1:N:0:32
AAAGTCGAGGTGCCTAAAGTGGCAACCCAGACTAAGAAGAAGGTTGGTGGTGTAGAGCTTCCTGTAGCCGCATGGCGTTCGTACTTAAATATGGAACTAACCATTCCAATTTTCGCTGTCTCTTATACACATCTCCGAGCCCACGAGACC
+
CCCCCFCCCCCBGGGGGGGFGGGHHHHGGHHGHGHHF5FHFHHHHHGGGGEGHHHGHHHHHHHHHHHHHGGGGGHHGGGGGGHHHHHHHHHHHHFHHHHHHHGGHHGHHHHHHHGGGGGHHHHHGHHHGHGHGHHHGCGGGGHGGGGGGC
@M02034:409:000000000-BFKT7:1:1101:14758:24201 1:N:0:32
AAAGTCGAGGTGCCTAAAGTGGCAACCCAGACTGCGACGCATGTTGGTGGTGTAGAGCTTCCTGTAGCCGCATGGCGTTCGTACTTAAATATGGAACTAACCATTCCAATTTTCGCTGTCTCTTATACACATCTCCGAGCCCACGAGACC
+
BAABBFBBBBABGGGGGGGGGGGHFHHGGHHGHHGFFGFGGGGHHHGEFGEFFFGFFFGHHGHHGHHFFEEEGGHGFFGGEFGHHGHHHHGHHHFGFHHFFHFHBGGHGHHHHHGGGGFFFBHHHHHHFB2GFHFGGCCC?CHGGGGGDC
@M02034:409:000000000-BFKT7:1:1101:11278:24202 1:N:0:32
AAAGTCGAGGTGCCTAAAGTGGCAACCCAGACTGGGGGGCCTGTTGGTGGTGTAGAGCTTCCTGTAGCCGCATGGCGTTCGTACTTAAATATGGAACTAACCATTCCAATTTTCGCTGTCTCTTATACACATCTCCGAGCCCACGAGACC
+
DDDDDFCCCCCCGGGGGGGGGGGHHHHGGHHEHHCFGGGGGFGHHHFGGCFCFBHFGHBGFHHHGFGDFDG@DFH0@DFGGFEFGHHGGHHFHF00CGHHB<DGFGHEHHFHHGCGGGDFBFFGBF09CF0BCFFFGFGFBGGGG-DD?A
@M02034:409:000000000-BFKT7:1:1101:16869:24204 1:N:0:32
AAAGTCGAGGTGCCTAAAGTGGCAACCCAGACTAAGCCGGAGGTTGGTGGTGTAGAGCTTCCTGTAGCCGCATGGCGTTCGTACTTAAATATGGAACTAACCATTCCAATTTTCGCTGTCTCTTATACACATCTCCGAGCCCACGAGACC
+
CCCCBFCCCCCCGGGGGGGGGGGHHHHGGHHGHHHHHHGGGGGGHHGGGGFFHHHHHHHHHHHHHHHHHGGGGGHHGGGGGGHHHHHHHHHHHHHHHHGHHHGHHHGFGHHHHHGGGGGHHHHHHHHGFGHHGHGFGGGGGGHGGGGGGG
@M02034:409:000000000-BFKT7:1:1101:19243:24204 1:N:0:32
AAAGTCGAGGTGCCTAAAGTGGCAACCCAGACTAATACGCAGGTTGGTGGTGTAGAGCTTCCTGTAGCCGCATGGCGTTCGTACTTAAATATGGAACTAACCATTCCAATTTTCGCTGTCTCTTATACACATCTCCGAGCCCACGAGACC
+
BAABBFBBBBBBGGGGGGGGGGGHHHHGGHHGHHHHHHHGGGGHHHGGGGGGHHHHHHHHHHHHHHHHHGGGGGHHGGGGGGHHHHHHHHHHHHHHHHHHHHHGHHGHHHHHHHGGGGGHHHHHHHGHHHHHHHHHG/DCGGHGGGGGGE
@M02034:409:000000000-BFKT7:1:1101:23960:24205 1:N:0:32
AAAGTCGAGGTGCCTAAAGTGGCAACCCAGACTCCGTGTCATGTTGGTGGTGTAGAGCTTCCTGTAGCCGCATGGCGTTCGTACTTAAATATGGAACTAACCATTCCAATTTTCGCTGTCTCTTATACACATCTCCGAGCCCACGAGACC
+
AAAA1DA1>>A1BFGGC1B3BAFHHHG0AAECGGHGEGHHDFFFF2GEGGFEGHHFHHHFHHHHHHGGHGGGGGGFEBEFEGHHHHGFHHHGHGGHBGFGFFDG1GFGHHHHHDEAEEGFGFBFFGBBDGBFB1BG?<<BCGHFCCCGCG
@M02034:409:000000000-BFKT7:1:1101:11291:24220 1:N:0:32
AAAGTCGAGGTGCCTAAAGTGGCAACCCAGACTGGGGGGCCTGTTGGTGGTGTAGAGCTTCCTGTAGCCGCATGGCGTTCGTACTTAAATATGGAACTAACCATTCCAATTTTCGCTGTCTCTTATACACATCTCCGAGCCCACGAGACC
+
AAAA>FAABB2AGFGFFFGGFGFHFGFGGH2FGGHHGGGGCFFDGFFBFD<?/DGBGGHHHHHGGHGFHGGDGCH?CDGEGAGAFHFDGHDHFFGBCG<</<0CGGFCGHHHHG@.ED.GGFFFFGBB;0CBBF9;C9?@DFGGBFF..A
@M02034:409:000000000-BFKT7:1:1101:21336:24242 1:N:0:32
AAAGTCGAGGTGCCTAAAGTGGCAACCCAGACTGGTCCGTCGGTTGGTGGTGTAGAGCTTCCTGTAGCCGCATGGCGTTCGTACTTAAATATGGAACTAACCATTCCAATTTTCGCTGTCTCTTATACACATCTCCGAGCCCACGAGACC
+
CCCCCFCCBCCCGGGGGGGGGGGHHHHGGHHGHHHHHHGGHGGEFGGGGGGGHHHHHHHHHGHHGHHHHGGGGGHHGGGGGFHHHHHHHHHHHHFFFHHHHHHHHGHHHHHHHHGGGGGHHHHHHHFGFGHHHHGHGGGFGGHGGGGGGF
@M02034:409:000000000-BFKT7:1:1101:15755:24243 1:N:0:32
AAAGTCGAGGTGCCTAAAGTGGCAACCCAGACTGGGTGTGGGGTTGGTGGTGTAGAGCTTCCTGTAGCCGCATGGCGTTCGTACTTAAATATGGAACTAACCATTCCAATTTTCGCTGTCTCTTATACACATCTCCGAGCCCACGAGACC
+
CCCCBFCCCCCCGGGGGGGGGGGHHHHGGHHGHFGE3BAEEFGEEGGGGGGFGGHHHHHHHHHHHHHHHGGGGGHHGGGGGGHHHHHGHHHHHHGFHHFHHHGHHHFHFHHHHHGGGGGHGHHHHHHHHHHHHHHHGFGGGGHGGCGGGE
@M02034:409:000000000-BFKT7:1:1101:25986:24246 1:N:0:32
AAAGTCGAGGTGCCTAAAGTGGCAACCCAGACTCGTCCTGGGGTTGGTGGTGTAGAGCTTCCTGTAGCCGCATGGCGTTCGTACTTAAATATGGAACTAACCATTCCAATTTTCGCTGTCTCTTATACACATCTC
+
CCCCCFCCCCCCGGGGGGGGGGGHHHHGGHFCGFAGE?EHGFEGEGE1FEGGHFG5GAFG5FGHA5FBBEG0EEG1EEFGEFFE?FGBDGHHHH33FGFHE03FG4FFBGHHHF@EFCFHHGFH3GFFD2BGHFH
@M02034:409:000000000-BFKT7:1:1101:18459:24248 1:N:0:32
AAAGTCGAGGTGCCTAAAGTGGCAACCCAGACTACTCGGCATGTTGGTGGTGTAGAGCTTCCTGTAGCCGCATGGCGTTCGTACTTAAATATGGAACTAACCATTCCAATTTTCGCTGTCTCTTATACACATCTCCGAGCCCACGAGACC
+
BBCCBFCCCCCCGGGGGFGFGGGHGHHGGHHGHHHGHGGGGGHGHHHEFGEFGHHGHHHHHHHHHHHHHGGGGGHGGGGGGGHHHHFGHHHHHHFFHHGHHHHHGHHGHHHHHHGGGGGGHFHHHHFHFHHHHHFGGCGGGGHGGGGGGF
@M02034:409:000000000-BFKT7:1:1101:5173:24255 1:N:0:32
AAAGTCGAGGTGCCTAAAGTGGCAACCCAG
+
AAA?AF1AAD>AGGGGGGGGF1A0AAG00A
@M02034:409:000000000-BFKT7:1:1101:14006:24264 1:N:0:32
AAAGTCGAGGTGCCTAAAGTGGCAACCCAGACTAAT
+
DDDDDFCCCDCCGGGGGGGGGGGHHHHGGHHGHF35
@M02034:409:000000000-BFKT7:1:1101:14087:24268 1:N:0:32
AAAGTCGAGGTGCCTAAAGTGGCAACCCAGACTACTAATAATGTTGGTGGTGTAGAGCTTCCTGTAGCCGCATGGCGTTCGTACTTAAATATGGAACTAACCATTCCAATTTTCGCTGTCTCTTATACACATCTCCGAGCCCACGAGACC
+
BBBCBFCCCDCCGGGGGGGGGGGHHHHGGHHGHHHHHHHHHGHHHHHGGGEFHHHHHHHHHHHHHHHHHGGGGGHHGGGGGGHHHHHHHHHHHHGHHHGHHHGHHHHHHHHHHHGGGGGHHHHHHHGHFHGHHHHFG?FGGGHGGGGGGG
@M02034:409:000000000-BFKT7:1:1101:17933:24269 1:N:0:32
AAAGTCGAGGTGCCTAAAGTGGCAACCCAGACTAGGT
+
BBCCCFCCCCBBGGGGGGGGGGGHHHHGGHDDHD335
@M02034:409:000000000-BFKT7:1:1101:14065:24271 1:N:0:32
AAAGTCGAGGTGCCTAAAGTGGCAACCCAGACTACTAATAATGTTGGTGGTGTAGAGCTTCCTGTAGCCGCATGGCGTTCGTACTTAAATATGGAACTAACCATTCCAATTTTCGCTGTCTCTTATACACATCTCCGAGCCCACGAGAC
+
>3>AAF@A3>2>GFGGGGF6EGEHGGHGDCGGBEGH5DGFCGHHHFHEGEFGHHHBG53FFHFHFB5GHGEEAE1FGGGGGEBFGH43FG4GFF3B@BB33BEFDFFBFEGHH4>AFFEHHEGG4?4FBF1C1D???//>>/GAC@@/E
@M02034:409:000000000-BFKT7:1:1101:24738:24272 1:N:0:32
AAAGTCGAGGTGCCTAAAGTGGCAACCCAGACTACGAAGAATGTTGGTGGTGTAGAGCTTCCTGTAGCCGCATGGCGTTCGTACTTAAATATGGAACTAACCATTCCAATTTTCGCTGTCTCTATACACATCTCCGAGCCCACGAGACCA
+
BBBBAFBBD2>AGFGGGGGGGGFFHHHGGHHGHHHGGHGGHHFFHHEGGGGGHHHFHHHHHHHHHHFHHGGEGGEHFGGGCAGGHGEGEGHHHHFFGHHFHHGHHHHHHFFGHGCGGGGHGHHGHBDHHFGFGG2AC?C<FHEG//ADF?
@M02034:409:000000000-BFKT7:1:1101:23535:24277 1:N:0:32
AAAGTCGAGGTGCCTAAAGTGGCAACCCAGACTAATAGGGAGGTTGGTGGTGTAGAGCTTCCTGTAGCCGCATGGCGTTCGTACTTAAATATGGAACTAACCATTCCAATTTTCGCTGTCTCTTATACACATCTCCGAGCCCACGAGACC
+
CCCCCFCCCCBCGGGGGGGGGGGHHHHGGHHGHGHFHHCHHDGGHHGEFGEGHGHGHHHHHGHHHHHHHGG?EGHFG>FGGEGHHHGGHHGHHHEGHHHHHHHGHHHGGHHHHFEGGGFHGHHHFHHHHGEFHHHFGCGGGGHGGGGGG?
@M02034:409:000000000-BFKT7:1:1101:26143:24294 1:N:0:32
AAAGTCGAGGTGCCTAAAGTGGCAACCCAGACTAGTAAGACTGTTGGTGGTGTAGAGCTTCCTGTAGCCGCATGGCGTTCGTACTTAAATATGGAACTAACCATTCCAATTTTCGCTGTCTCTTATACACATCTCCGAGCCCACGAGACC
+
CBBCBFCCCCBBGGGGGGGGGGGHHHFGGHHGHHHHFFHFGGHHHHCEFFFGHFHDGFFHFFGHGEGFHEG0EGHFGEEFFDFGGHGGHHHHHG3BGGGFFCBGFFFFFGFHHGEAFEEFDDFG?FBFGF?FHHHBF/<@GEGGG?D?DC
@M02034:409:000000000-BFKT7:1:1101:17364:24295 1:N:0:32
AAAGTCGAGGTGCCTAAAGTGGCAACCCAGACTGGTCAGCATGTTGGTGGTGTAGAGCTTCCTGTAGCCGCATGGCGTTCGTACTTAAATATGGAACTAACCATTCCAATTTTCGCTGTCTCTTATACACATCTCCGAGCCCACGAGACC
+
CCCCCFCCCCCCGGGGGGGGGGGHHHHGGHHGHHGHHHHHHHHHHHHGGGGGHHHFHHHHHGHHHHHHHGGFEGHHGGGGGGHHHHHGHHEHHHFHFHGHHHFGHHFFFGGHHHGGGGGGHGHHGGBBFFGHFGFDF/</@FGFGCC?AC
@M02034:409:000000000-BFKT7:1:1101:24651:24297 1:N:0:32
AAAGTCGAGGTGCCTAAAGTGGCAACCCAGACTATGCATAATGTTGGTGGTGTAGAGCTTCCTGTAGCCGCATGGCGTTCGTACTTAAATATGGAACTAACCATTCCAATTTTCGCTGTCTCTTATACACATCTCCGAGCCCACGAGACC
+
CCCCCFCCCCCCGGGGGGGDGGGHHHHGGHHGHHHHHHHHHHHHHHHFFGEGHHHHHHHHHHHHHHHHHGGGGGHGEFGFFEGHHHGGHHHHHHHGHHHHHHHHGHFHGHHHHHGGGGGGHHHHHHGHFHFHHHDHF/C@CAGFGCFGFA
@M02034:409:000000000-BFKT7:1:1101:14966:24305 1:N:0:32
AAAGTCGAGGTGCCTAAAGTGGCAACCCAGACTAATAATCGGGTTGGTGGTGTAGAGCTTCCTGTAGCCGCATGGCGTTCGTACTTAAATATGGAACTAACCATTCCAATTTTCGCTGTCTCTTATACACATCTCCGAGCCCACGAGACC
+
BBBBAFBABBAAGGGFGGGGGGGHHHHGGHHGHHHHHCHHGGGGFGGEFGFFHHHFHHHHHHHHHHHHFGGEGGHHGGGGGGHHHHHHHHHHHGGHHHHHGHHHHHGHFGHHHGGGGEFGHFHGGHGHHHEGCGFFD@C@GGGGGGGGGG
@M02034:409:000000000-BFKT7:1:1101:20825:24309 1:N:0:32
AAAGTCGAGGTGCCTAAAGTGGCAACCCAGACTGCTTCTAAGGTTGGTGGTGTAGAGCTTCCTGTAGCCGCATGGCGTTCGTACTTAAATATGGAACTAACCATTCCAATTTTCGCTGTCTCTTATACACATCTCCGAGCCCACGAGACC
+
CCBBBFCCCCBCGGGGGGGGGGGHHHHGGHHGHHHHHHHHGHHHHHGEFGGFHHHGGHHHHHHHHHHHHGGGGGHHGFGGGGHHHHHHHHFHHHGFHHGHHHHHHHGHHHHHHHGGGGFHHHHHHHHHFCHHGHFGFBFCCFHGG@FGFE
@M02034:409:000000000-BFKT7:1:1101:21871:24315 1:N:0:32
AAAGTCGAGGTGCCTAAAGTGGCAACCCAGACTCATACGTCGGTTGGTGGTGTAGAGCTTCCTGTAGCCGCATGGCGTTCGTACTTAAATATGGAACTAACCATTCCAATTTTCGCTGTCTCTTATACACATCTCCGAGCCCACGAGACC
+
BBBBBFBBBBAAGGGGGGGFFGGHHHHGGHHGHHHHHHHGHEFAEFGFFDBFFFHHGGGHGEGGFHHFHAE0EEHAEEEFEAGEHHBDHH@GHFEGGHGHGEHHFGFFHHHHHHGFFGFEFEHHFHEFBCGFHHFDC/</CFHEGGGGCC
@M02034:409:000000000-BFKT7:1:1101:14157:24316 1:N:0:32
AAAGTCGAGGTGCCTAAAGTGGCAACCCAGACTGGTCCGTCTGTTGGTGGTGTAGAGCTTCCTGTAGCCGCATGGCGTTCGTACTTAAATATGGAACTAACCATTCCAATTTTCGCTGTCTCTTATACACATCTCCGAGCCCACGAGACC
+
CCCCBFCCCCCCGGGGGGGGGGGHHHHGGHHGHHHHHHGHHHGHHHHGGGGFHHHGHHHHHHHHHHHHHGFFGGHHGGGGGGHHHHHHHHHHHGGHEHHHHHHHHHHHHHHHHHGGGGGHHGHHHHFHHHGGFHEBFBDCDFHGGGGGDF
@M02034:409:000000000-BFKT7:1:1101:10919:24324 1:N:0:32
AAAGTCGAGGTGCCTAAAGTGGCAACCCAGACTGGGATGTCGGTTGGTGGTGTAGAGCTTCCTGTAGCCGCATGGCGTTCGTACTTAAATATGGAACTAACCATTCCAATTTTCGCTGTCTCTTATACACATCTCCGAGCCCACGAGACC
+
CCDDCFDCDCCCGGGGGGGGGGGHHHHGGHHGHHHHHHGGHHGFGGGGGGFGHHHHHHHHHHHHHHHHHGGGGGHHGGGGGGHHHHHHHHHHHHHHHHHHHHGHHHHHHGHHHHGGGGGHHHHHHHHHHHGHHHHHGCGGGGHGGFGGGG
@M02034:409:000000000-BFKT7:1:1101:8268:24332 1:N:0:32
AAAGTCGAGGTGCCTAAAGTGGCAACCCAGACTAAGAA
+
BBCCCFCCCCBCGGGGGGGGGFGHHHHGGHHGH3FG35
@M02034:409:000000000-BFKT7:1:1101:24631:24332 1:N:0:32
AAAGTCGAGGTGCCTAAAGTGGCAACCCAGACTTATCCTACTGTTGGTGGTGTAGAGCTTCCTGTAGCCGCATGGCGTTCGTACTTAAATATGGAACTAACCATTCCAATTTTCGCTGTCTCTTATACACATCTCCGAGCCCACGAGACC
+
CCCCCFCCCCCCGGGGGGGGGGGHHHHGGHHGHHHHHHHHFHHHHHEEFEEGEFG5GGHHFHHHGFD5GFGAEGH1EEGGGGFEGHHGFHHFGH33FGGHGFBGHFGGFGGHHHCGGFEFFHHFGGFEGFGFFHHFGCDGGGEFCGGD?F
@M02034:409:000000000-BFKT7:1:1101:12283:24333 1:N:0:32
AAAGTCGAGGTGCCTAAAGTGGCAACCCAGACTGGGGGTGTGGTTGGTGGTGTAGAGCTTCCTGTAGCCGCATGGCGTTCGTACTTAAATATGGAACTAACCATTCCAATTTTCGCTGTCTCTTATACACATCTCCGAGCCCACGAGACC
+
CCCCCFCCCCCBGGGGGGGGGGGHHHHGGHHGHHHHGGFFGGGHGGGGFGEFGHHGHHHHHHHHHHHHHGGGGGHHGGGGGFHHHHHGHHHHHHFFHHGGHHHHHHHHHHHHHHGGGGGHHFHHHHHHHHGHHHHHGGGGGGHGGGGGGE
@M02034:409:000000000-BFKT7:1:1101:10916:24342 1:N:0:32
AAAGTCGAGGTGCCTAAAGTGGCAACCCAGACTGGGATGTCGGTTGGTGGTGTAGAGCTTCCTGTAGCCGCATGGCGTTCGTACTTAAATATGGAACTAACCATTCCAATTTTCGCTGTCTCTTATACACATCTCCGAGCCCACGAGACC
+
AAABAFBBBBABGFGGFGGFGGDCGGAEGHHGHGHHHGFBGGF?AEF1FDEFFHH5FGHGBFGGFGBHHEG0AEGAEF?EGGBFGHDGHH4BGHHHFHFFBHFHEFFHEFDGH4E/EGGDBFGG3FFFGCDHFHGFF/DBDACGDGGG.<
@M02034:409:000000000-BFKT7:1:1101:12776:24349 1:N:0:32
AAAGTCGAGGTGCCTAAAGTGGCAACCCAGACTTCGCCGTCTGTTGGTGGTGTAGAGCTTCCTGTAGCCGCATGGCGTTCGTACTTAAATATGGAACTAACCATTCCAATTTTCGCTGTCTCTTATACACATCTCCGAGCCCACGAGACC
+
BBBBBFBBBBBBGGGGGGGFG4FFHHHGGHHGHHHFGGGGCGGHGHHEFEABFFHBGHHHHFGHGHFHGFG@?EHFGGCCFFFCFGGGHHFGHGFGBHFEGHHHGHHHHGHHHDEEF?<BFGHHDHHHHHBFGFHED<CCGG/FD?CFGE
@M02034:409:000000000-BFKT7:1:1101:18472:24352 1:N:0:32
AAAGTCGAGGTGCCTAAAGTGGCAACCCAGACTAATAATAAGGTTGGTGGTGTAGAGCTTCCTGTAGCCGCATGGCGTTCGTACTTAAATATGGAACTAACCATTCCAATTTTCGCTGTCTCTTATACACATCTCCGAGCCCACGAGACC
+
ABAAAFABBDAAFGGGGGGGGGGGGHHGGFHGHHHHFHHHGHHGHHGEFDEFGBF5FHFHHHHFFFHGHGGEEEFHGEGGGGFHHHHHGHHHHFEGHHGEBGFHHFFFFGHGHFGCF?EFGFFGFHDGEFFHHGDHE@?BDGHEGFGF?F
@M02034:409:000000000-BFKT7:1:1101:19748:24355 1:N:0:32
AAAGTCGAGGTGCCTAAAGTGGCAACCCAGACTGATAGGCAGGTTGGTGGTGTAGAGCTTCCTGTAGCCGCATGGCGTTCGTACTTAAATATGGAACTAACCATTCCAATTTTCGCTGTCTCTTATACACATCTCCGAGCCCACGAGACC
+
BABBBFCCCCCCGGGGGGGGGGGHHHHGGHGGHHHHHHHHHGGGGHGFFGEFHHHHHHHHHHHHHGHHHFEEGGHGEFGFEEGHHHGHHHHHHHFGHHHFFHHHHHFHHHHHHHGGGGFGHFGHHHFBDGHHFHGGECDCGGEEGGGGGG
@M02034:409:000000000-BFKT7:1:1101:5412:24357 1:N:0:32
AAAGTCGAGGTGCCTAAAGTGGCAACCCAGACTGGTACTTCGGTTGGTGGTGTAGAGCTTCCTGTAGCCGCATGGCGTTCGTACTTAAATATGGAACTAACCATTCCAATTTTCGCTGTCTCTTATACACATCTCCGAGCCCACGAGACC
+
BBBBCFCCCCBCGGGGGGGGGGGGHHHGGHHGHHHHGHHHHGGGGGGFGGGFHGHGHGHHHGHHHHHHHGGFGGHHGGGGGGHGHHHFHHGHHHFGGHHHHGGHHHHFFGHHHGGGGGGGFHGGHHGFFFGHHHHEGCCGGGHGG@FEFG
@M02034:409:000000000-BFKT7:1:1101:10927:24360 1:N:0:32
AAAGTCGAGGTGCCTAAAGTGGCAACCCAGACTAAGCATAATGTTGGTGGTGTAGAGCTTCCTGTAGCCGCATGGCGTTCGTACTTAAATATGGAACTAACCATTCCAATTTTCGCTGTCTCTTATACACATCTCCGAGCCCACGAGACC
+
BCBCBFCCCCABGGGGGGGGGGGHHHHGGHGFHHHHHHHHHHHGHHHGGGEFGGHHHFHHHHHHHHHHHGGEFGHHGGGGGGHHHHFFHHHHHHHHHHGHHHHHHHHHHHHHHHGGGGGHHHHHHHHHHHFHHHGHGFGGGGHGGGGGGC
@M02034:409:000000000-BFKT7:1:1101:21481:24364 1:N:0:32
AAAGTCGAGGTGCCTAAAGTGGCAACCCAGACTAAGAGTACGGTTGGTGGTGTAGAGCTTCCTGTAGCCGCATGGCGTTCGTACTTAAATATGGAACTAACCATTCCAATTTTCGCTGTCTCTTATACACATCTCCGACCCACGAGACCA
+
CCCDCFCBCCCDGGGGGGGGGGGHHHHGGHHGHHHHHHHHHGGGGGGGFGEFGFHHHHHHHGHGGFHHHEFFGGHHGGGGGGHHHHHHHHFHHHHFHHGFHHGHHHGHHHHHHHGGGGGHHHHHGHGHGHHHHHFGGCGCGGGGGGDGGF
@M02034:409:000000000-BFKT7:1:1101:25538:24375 1:N:0:32
AAAGTCGAGGTGCCTAAAGTGGCAACCCAGACTACGAAGACGGTTGGTGGTGTAGAGCTTCCTGTAGCCGCATGGCGTTCGTACTTAAATATGGAACTAACCATTCCAATTTTCGCTGTCTCTTATACACATCTCCGAGCCCACGAGACC
+
AAABAFBADD?AGGG5FGGFGGFHHHHGGHHGHHHGGHGGGGGAFGGEGGEFHHHDFHHHHHHHFHHHHFCEGGHHGFGGE>FHEHHGBG4FHHHFFHHCEFHFFGGFBGFGGFEEEGGFBFEGGHFGD2FHHGBD<@G?FFEFCGCECF
@M02034:409:000000000-BFKT7:1:1101:18426:24380 1:N:0:32
AAAGTCGAGGTGCCTAAAGTGGCAACCCAGACTGGGAGGGAGGTTGGTGGTGTAGAGCTTCCTGTAGCCGCATGGCGTTCGTACTTAAATATGGAACTAACCATTCCAATTTTCGCTGTCTCTTATACACATCTCCGAGCCCACGAGAC
+
AAAA>3A>ADAA1CG1G1A3BDFBFGHEEGHGGHGHHAEE/EEFHHGGFGGGGFFDGHHHGGHFE@DDDEE/EEHFEGGGGGFCGGD1FGDGHFBFBGBGFGFGHDGBHDHHHFG??F<DDGDHFHGF2FGFCG1<C/@C/F/FCCC.C
@M02034:409:000000000-BFKT7:1:1101:21158:24380 1:N:0:32
AAAGTCGAGGTGCCTAAAGTGGCAACCCAGACTCCGAATGTGGTTGGTGGTGTAGAGCTTCCTGTAGCCGCATGGCGTTCGTACTTAAATATGGAACTAACCATTCCAATTTTCGCTGTCTCTTATACACATCTCCGAGCCCACGAGACC
+
BBBBBFBBBBBBGGGGGFGGGGGHHHHGGHGGHHHGGGGHGHGHGGCEFGGGHHHHHHHHHHHHHGHHHGGFGCFHGGGGGGHHHHFFHHHHHFFGFGFHGHEHHHFGFGHHHFGGGDFHHHHGFGFFFCFGHHHHGC/>DGHGGGGGGA
@M02034:409:000000000-BFKT7:1:1101:24356:24383 1:N:0:32
AAAGTCGAGGTGCCTAAAGTGGCAACCCAGACTAATGATAAGGTTGGTGGTGTAGAGCTTCCTGTAGCCGCATGGCGTTCGTACTTAAATATGGAACTAACCATTCCAATTTTCGCTGTCTCTTATACACATCTCCGAGCCCACGAGACC
+
AAAAAFAADBB@GGGBCG4FGCFHFHHGDAEFHHHHDGGGF33DBG?FEEECGHF5GFGHHHHHHHFGFGGEGGEHGGGFAECGGHBFDGBGFHHGHHHFHHHHHHGBHHFHHG?EFEFHHHGHFGBG??DHGGGG/@@CCCGG/ACADC
@M02034:409:000000000-BFKT7:1:1101:15346:24385 1:N:0:32
AAAGTCGAGGTGCCTAAAGTGGCAACCCAGACTCAGAATCAGGTTGGTGGTGTAGAGCTTCCTGTAGCCGCATGGCGTTCGTACTTAAATATGGAACTAACCATTCCAATTTTCGCTGTCTCTTATACACATCTCCGAGCCCACGAGACC
+
CCCDCFCCCCCCGGGGGGGGGGGHHHHGGHHGHHHHHHHHHHHHGHGGGGGGHHHHHHHHHHHHHHHHHGGGGGHHGGGGGGHHHHHHHHHHHHHHGHHHHHGHHHHHHHHHHHGGGGGHHHHHHHGHFHGHHHHHGGCGGGHGGGGGGE
@M02034:409:000000000-BFKT7:1:1101:7725:24388 1:N:0:32
AAAGTCGAGGTGCCTAAAGTGGCAACCCAGACTTCGCATCATGTTGGTGGTGTAGAGCTTCCTGTAGCCGCATGGCGTTCGTACTTAAATATGGAACTAACCATTCCAATTTTCGCTGTCTCTTATACACATCTCCGAGCCCACGAGACC
+
CCCCCFCCCCCCGGGGGGGGGGGHHHHGGHHGH55B2EEG35DGGHHGGGGFHHHFHHHHHHHHHHHGHGGFEGHFGGGGGGHHGHGFHHHHHHFHFHHHHHGGHHGHHHHHHHGGGGGHHHHGGHGHHFFHHFHHF@CGGGHGGGGGGG
@M02034:409:000000000-BFKT7:1:1101:7083:24388 1:N:0:32
AAAGTCGAGGTGCCTAAAGTGGCAACCCAGACTGGGGTTGGGGTTGGTGGTGTAGAGCTTCCTGTAGCCGCATGGCGTTCGTACTTAAATATGGAACTAACCATTCCAATTTTCGCTGTCTCTTATACACATCTCCGAGCCCACGAGACC
+
CCCCBFCCCBCBGGGGGGGGGGGHHHHGGHHGHHHHGEFGGGGFGGGGGGFFHHHHHHHHHHHHHHHFHGGGGGHHGGGGGGHHHHHHHHGHHHGGHHFFGHGHHHGHHHHHHHGGGGGHHHHHFHGHFHHHHHHHGGGGGGHGGGGGGF
@M02034:409:000000000-BFKT7:1:1101:24369:24399 1:N:0:32
AAAGTCGAGGTGCCTAAAGTGGCAACCCAGACTAATGATAAGGTTGGTGGTGTAGAGCTTCCTGTAGCCGCATGGCGTTCGTACTTAAATATGGAACTAACCATTCCAATTTTCGCTGTCTCTTATACACATCTCCGAGCCCACGAGACC
+
BBCCCFCCCCBCGGGGGGGFGGGHHHHGGHHGHHHHHHHHHHHHGHGGFGEFGFHGGHHHHHHHHHHHHFGGGGHHGGGGGGHHHHHGHHHHHHGGHHGHHHHHHHHGHHHHHHGGGGFFHHHHHHHHGHHHHHHHGCGCFGHGGGGGGG
@M02034:409:000000000-BFKT7:1:1101:6868:24399 1:N:0:32
AAAGTCGAGGTGCCTAAAGTGGCAACCCAGACTAATAATAAGGTTGGTGGTGTAGAGCTTCCTGTAGCCGCATGGCGTTCGTTCTTAAATATGGTACTAACCATTCCAATTTT
+
BBBBBFBBBBBBGGGGGGGGGGGHHHHGGH2FH33F55FB5BGGB2AEC2EEA3D5A53B5FE55555B1A0BAB1>?>1>>31?FHGE@GED344B@GF313B?4F44B3B?
@M02034:409:000000000-BFKT7:1:1101:16549:24399 1:N:0:32
AAAGTCGAGGTGCCTAAAGTGGCAACCCAGACTCAGAATAAGGTTGGTGGTGTAGAGCTTCCTGTAGCCGCATGGCGTTCGTACTTAAATATGGAACTAACCATTCCAATTTTCGCTGTCTCTTATACACATCTCCGAGCCCACGAGACC
+
ABABADAADBBBFGGGFGFDFFFHHHHGGGHGHHHHGGGHGHHHHHGGGGGFHGFHHHHHHHHHHHHHHGGGGGHHGGGGGGFHHHFBDG4FHHHHFHGGHHGHBGEGEFFGH4>EFAEFGHHHFHGFDGGEHG3GG?C?FGHG?C//??
@M02034:409:000000000-BFKT7:1:1101:25389:24413 1:N:0:32
AAAGTCGAGGTGCCTAAAGTGGCAACCCAGACTCAGAAGCATGTTGGTGGTGTAGAGCTTCCTGTAGCCGCATGGCGTTCGTACTTAAATATGGAACTAACCATTCCAATTTTCGCTGTCTCTTATACACATCTCCGAGCCCACGAGACC
+
BBBBBFCBCCCCGGGGGGGGGGGHGHHGGHHGHHHHHHHHGHHHHHHGFGFFGHHHHHHHHHHHGHHGHEGGGGHHGGGGGGHHHHHGHHHHHHHGEHFGHEHHHGFGHHHHHHGGGGGHHHHHHHGHFHFHGGFHDDGFGGHGGGGGGG
@M02034:409:000000000-BFKT7:1:1101:7711:24414 1:N:0:32
AAAGTCGAGGTGCCTAAAGTGGCAACCCAGAAGGTGGTTGGTGGTGTAGAGCTTCCTGTAGCCGCATGGCGTTCGTACTTAAATATGGAACTAACATTCCAATTTTCGCTGTCTCTTATACACATCTCCGAGCCCACGAGACCAGAGAG
+
BBABAFA3DBAAGGGBGDFGEBEGCHHFGHHFHHBAFAFA2EEEEFHFHHHHHHFHHHHBGGHGCEEGFHGGGEEGHHHHGDGGBGHHGF3CEGF3GHHFGDGFHGFEEGF/FGFHHFGBGBEFGFHHHG<>BCFHGCGGGGGHFGGHE
@M02034:409:000000000-BFKT7:1:1101:22681:24414 1:N:0:32
AAAGTCGAGGTGCCTAAAGTGGCAACCCAGACTAATGAGAAGGTTGGTGGTGTAGAGCTTCCTGTAGCCGCATGGCGTTCGTACTTAAATATGGAACTAACCATTCCAATTTTCGCTGTCTCTTATACACATCTCCGAGCCCACGAGAC
+
CBCCCFCBCCBBGGGGGGGGGGGHHHHGGHHGHHHHHHHHHHHHGHGGGGGGHHHHHHHHHHHHHHHHHGGGGGHHGGGGGGGHHHGFHHHHHHGHGHGHHHGHHHGGHHHHHHGGGGGHHHHHGHHHHHHHHHHHG/BCGGHGGGFGC
@M02034:409:000000000-BFKT7:1:1101:13094:24415 1:N:0:32
AAAGTCGAGGTGCCTAAAGTGGCAACCCAGACTCAGAATAAGGTTGGTGGTGTAGAGCTTCCTGTAGCCGCATGGCGTTCGTACTTAAATATGGAACTAACCATTCCAATTTTCGCTGTCTCTTATACACATCTCCGAGCCCACGAGACC
+
CCCCCFCCCCCCGGGGGGGGGGGHHHHGGHHGHHCE3AFGHFHHHHGEFEGEA3F5EFEFFGHHHFAFGEG>EFF1EEEGEA??GGHB@GH4BD33GFHHF03FFEGEFGFHG4EEFE?G4FF??F?FHC22BDHFD?@CFGGF<A??EC
@M02034:409:000000000-BFKT7:1:1101:17918:24415 1:N:0:32
AAAGTCGAGGTGCCTAAAGTGGCAACCCAGACTGGTAATGCGGTTGGTGGTGTAGAGCTTCCTGTAGCCGCATGGCGTTCGTACTTAAATATGGAACTAACCATTCCAATTTTCGCTGTCTCTTATACACATCTCCGAGCCCACGAGACC
+
CCCCCFCCCCCCGGGGGGGGGGGHHHHGGHHGHHHHHHHHHGGGGGGGGGEGHHGDGHHHHHHHHHHHHGGGGGHFGGGGGGHHHHHGHHHHHHEHHHHHHHGGHHHGHHHHHHGGGGFFHHHHGHHHGHHHHHHGGD?DFGHGCGGGGF
@M02034:409:000000000-BFKT7:1:1101:16561:24420 1:N:0:32
AAAGTCGAGGTGCCTAAAGTGGCAACCCAGACTCAGAATAAGGTTGGTGGTGTAGAGCTTCCTGTAGCCGCATGGCGTTCGTACTTAAATATGGAACTAACCATTCCAATTTTCGCTGTCTCTTATACACATCTCCGAGCCCACGAGACC
+
BBCCBFCCCCCCGGGGGGGGGGGHHHHGGGGGHFHHHHHGHHHHGHGGFGFGHHHGFHHHHHHHHHHHHGGGGGHHGGGGGGHHHHGHHHHHHHHHHHHHHHGHHHHHGGHHHHGGGGGHGHHHHH4GGGHHHHGFGBGGGGHGGGGGGA
@M02034:409:000000000-BFKT7:1:1101:16904:24424 1:N:0:32
AAAGTCGAGGTGCCTAAAGTGGCAACCCAGACTAGGGTGGGGGTTGGTGGTGTAGAGCTTCCTGTAGCCGCATGGCGTTCGTACTTAAATATGGAACTAAC
+
BA?AAFBABDABGGGFG4FGGFDGFFHGDHEAE3AFGHGGCGGGGGGFF1?FGFFFFGGHHGHFHEBDEEE>AECC/EEEGGHEHGBBB?4FGHG33B33?
@M02034:409:000000000-BFKT7:1:1101:20486:24430 1:N:0:32
AAAGTCGAGGTGCCTAAAGTGGCAACCCAGACTAAGAATAGTGTTGGTGGTGTAGAGCTTCCTGTAGCCGCATGGCGTTCGTACTTAAATATGGAACTAACCATTCCAATTTTCGCTGTCTCTTATACACATCTCCGAGCCCACGAGACC
+
AAABAD>A@?>>4FGGCFB6FGFCFGH?FF2BGGHGFHHHHGFFGFEGGEBFGFFAFEGHFGGHFEGGFEEEEFH1EEFFEEEGGFHEGFEFHGB33FB33CFGGBGBGGGGGGGAFGABGHHHGGGHB1FH1G1B?/<BCFH/@DGCCE
@M02034:409:000000000-BFKT7:1:1101:16887:24430 1:N:0:32
AAAGTCGAGGTGCCTAAAGTGGCAACCCAGACTAGGGTGGGGGTTGGTGGTGTAGAGCTTCCTGTAGCCGCATGGCGTTCGTACTTAAATATGGAACTAACCATTCCAATTTTCGCTGTTCTTATACACATCTCCGAGCCCACGAGACCA
+
CBCCCFCCCCCCGGGGGGGGGGGHHHHGGHHGHHHHHBFEGGGGFGGEFGGGHFHGGHHHHHHHHHHHHGGFGGHHGGGGGGHHHHHGHHHHHHHGGHHGHHGHHHHHHHHHHHGGGGGHHHHHHHGHGHHHHHHGDGGGGHGGGCGGGG
@M02034:409:000000000-BFKT7:1:1101:22194:24435 1:N:0:32
AAAGTCGAGGTGCCTAAAGTGGCAACCCAGACTAGTACGAAGGTTGGTGGTGTAGAGCTTCCTGTAGCCGCATGGCGTTCGTACTTAAATATGGAACTAACCATTCCAATTTTCGCTGTCTCTTATACACATCTCCGAGCCCACGAGACC
+
CCCACFCCCCCCGGGGGGGGGGGGHHHGGHHGHHHHHHFGHFGFGCEGFGFFHHHFGHHHHHHHHGHHHEEGGGHHGGGGGGHHHHHHHHFHHHDFHHHHHHHHHHGHHHHHHHGGGGFFHHHHHHGHHFGHHHHGGGGGGGHGGGGGGF
@M02034:409:000000000-BFKT7:1:1101:7829:24450 1:N:0:32
AAAGTCGAGGTGCCTAAAGTGGCAACCCAGACTTCTGTGGGGGT
+
CCCCCFCCCCCCGGGGGGGGGGGHHHHGGHHGHD5FGAF2BEGF
@M02034:409:000000000-BFKT7:1:1101:13198:24451 1:N:0:32
AAAGTCGAGGTGCCTAAAGTGGCAACCCAGACTAATACGAATGTTGGTGGTGTAGAGCTTCCTGTAGCCGCATGGCGTTCGTACTTAAATATGGAACTAACCATTCCAATTTTCGCTGTCTCTTATACACATCTCCGAGCCCACGAGACC
+
CCDCCFDCCDBCGGGGGGGGGGGHHHHGGHHGHHHHHHHGHHHHGHHEFGFFHHHHHHHHHHHHHHHHHGGGGGHHGGGGGGHHHHHHHHGHHHGHHHHHHHHHHHGHHHHHHHGGGGGHHHHHHHHHHHFHHHFHG?FCGGHGGCCDGF
@M02034:409:000000000-BFKT7:1:1101:13182:24458 1:N:0:32
AAAGTCGAGGTGCCTAAAGTGGCAACCCAGACTAATACGAATGTTGGTGGTGTAGAGCTTCCTGTAGCCGCATGGCGTTCGTACTTAAATATGGAACTAACCATTCCAATTTTCG
+
A11A>DAAD11AGCG1A1EGEFFHCFFGGGFFHFDGHHGFFFEGFFEFFCECCFF2GHGHHFBF12FDEEE/EEFFGGGEGA0FGGFEGHHFDEFB1F@F10B1EBDFFGGH22>
@M02034:409:000000000-BFKT7:1:1101:23674:24460 1:N:0:32
AAAGTCGAGGTGCCTAAAGTGGCAACCCAGACTCCTAATCATGTTGGTGGTGTAGAGCTTCCTGTAGCCGCATGGCGTTCGTACTTAAATATGGAACTAACCATTCCAATTTTCGCTGTCTCTTATACACATCTCCGAGCCCACGAGACC
+
CCCBCFCCCCCCGGGFGGGGGGGHHHHGGHHGHGAGFFGHBDDAFGHEEEGEAAF5DAAAAGHHHF55AEFAEEC1EE0FAA2?1BFB3BG4BF33BFGH313BEGHBHGHHF4>?EE<FEGDHFDFF4F2FF??DEC//CFFGGC@/AF
@M02034:409:000000000-BFKT7:1:1101:5416:24465 1:N:0:32
AAAGTCGAGGTGCCTAAAGTGGCAACCCAGACTTGGAGTGAGGTTGGTGGTGTAGAGCTTCCTGTAGCCGCATGGCGTTCGTACTTAAATATGGAACTAACCATTCCAATTTTCGCTGTCTCTTATACACATCTCCGAGCCCAGAGACC
+
BBBBBFCCCCCCGGGGGGGGGGGHGHHGGHHGHHHHFHHGFEHHHHFGGGFGHHHGHHHHHHHHHHHHHGGGGGHHGGGGGGHHHHHHHHGHHHFHHHHHHHHHHHHHHHHHHHGGGGGHHHHHHHHHHHGHHHHHGDGGGGHFHHHHF
@M02034:409:000000000-BFKT7:1:1101:7282:24484 1:N:0:32
AAAGTCGAGGTGCCTAAAGTGGCAACCCAGACTAATGGAAATGTTGGTGGTGTAGAGCTTCCTGTAGCCGCATGGCGTTCGTACTTAAATATGGAACTAACCATTCCAATTTTCGCTGTCTCTTATACACATCTCCG
+
A?AAAFBBBBBBFGGG4FGDBFAEFAFECAFGHHHFHH3FFGFGHFEEFEEFGFEFHFGC5BGHGEEBGEEAEFHHGGGGDE?CFGFH34BGHGBGGGGHFHFH3B?4GBGFGFE?EFFBF4BGHGGF4CBBGGDD?
@M02034:409:000000000-BFKT7:1:1101:9621:24491 1:N:0:32
AAAGTCGAGGTGCCTAAAGTGGCAACCCAGACTTCGGGTGGGGTTGGTGGTGTAGAGCTTCCTGTAGCCGCATGGCGTTCGTACTTAAATATGGAACTAACCATTCCAATTTTCGCTGTCTCTTATACACATCTCCGAGCCCACGAGACC
+
CCCCCFCBBBCCGGGGGGGGGGGHHHHGGHHGHHHGGGGFGGGGGGGGGGGGHFGBGFHHHHHHHHGFHGGEFGHHGGGGGGGHGHHGHHHHHHFFFHHHHHGGHHHHHGHHHHGGGFFGGFHHGGGHGFHHHHHFG@FGGGHGGGGGGG
@M02034:409:000000000-BFKT7:1:1101:9377:24492 1:N:0:32
AAAGTCGAGGTGCCTAAAGTGGCAACCCAGACTCTGAATCAGGTTGGTGGTGTAGAGCTTCCTGTAGCCGCATGGCGTTCGTACTTAAATATGGAACTAACCATTCCAATTTTCGCTGTCTCTTATACACATCTCCGAGCCCACGAGACC
+
ABBBBFAAD2>4CGFGFGGDFGGHHEHEDH22GHHFHHHHHHFFGHEEFEAFFFGAFFHHGGHHG5FEGFEEE?GHGEGGDEBGGG@B@EEHHHBGHH33BG3FEH44FFGFFGG?EF<3BGFHFGGH2FFCFGFFDGGCCAHFGC?ADF
@M02034:409:000000000-BFKT7:1:1101:7378:24492 1:N:0:32
AAAGTCGAGGTGCCTAAAGTGGCAACCCAGACTGATCTTGAGGTTGGTGGTGTAGAGCTTCCTGTAGCCGCATGGCGTTCGTACTTAAATATGGAACTAACCATTCCAATTTTCGCTGTCTTCTTATACACATCTCCGAGCCCACGAG
+
B@BBBB>>@DAAGGG5GBGGGGFHHGHGAFGGHEFHGFFDF3GFFB2BF2EFHHHHHHFHHGHGFDBGHGGEGGGFEGGGGGGFHHFGFHFHF33EGHHGHHGFFFHHHHHHHE/?E?EFHGHHF4BFD2B?CBGFG?B/>/?CC/AC
@M02034:409:000000000-BFKT7:1:1101:5542:24499 1:N:0:32
AAAGTCGAGATGCCTACAGTGGCAACCCAGACTTCGACGCATGTTGGTGGTGTAGAGCTTCCTGTAGCCGCATGGCGTTCGTACTTAAATATGGAACTAACCATTCCAATTTTCGCTGTCTCTTATACACATCTCCG
+
AAAA>DAAD11DBGGGFGG31FFGEGHCGHHGFHH0GFEFEGEFFBAE/AEFHHDBAFHCHHHFGHBDG?EEE?0B/?EFGECFGGGGDFDGFEGBGEF>FFDB12B>2BDGHF/AE<?FGHHH1F>GFFFHEHF1?
@M02034:409:000000000-BFKT7:1:1101:7363:24503 1:N:0:32
AAAGTCGAGGTGCCTAAAGTGGCAACCCAGACTGATCTTGAGGTTGGTGGTGTAGAGCTTCCTGTAGCCGCATGGCGTTCGTACTTAAATATGGAACTAACCATTCCAATTTTCGCTGTCTTCTTATACACATCTCCGAGCCCACGAGAC
+
BBABCFCCCCCCGGGGGGGGGGGHHHHGGGEGHHGHHHHHBFHHHHGGGGEFHHGFGHHHHHHHHHHHHGGFEGHHGGGGGGGHHHHGHHGHHGHFHHHFHHHGHHGGHHHHHHGDGGGHHHFFHFHHFFFHHGHHFE<CGGGHGGGGGG
@M02034:409:000000000-BFKT7:1:1101:5520:24506 1:N:0:32
AAAGTCGAGGTGCCTAAAGTGGCAACCCAGACTTCGACGCATGTTGGTGGTGTAGAGCTTCCTGTAGCCGCATGGCGTTCGTACTTAAATATGGAACTAACCATTCCAATTTTCGCTGTCTCTTATACACATCTCCGAGCCCACGAGACC
+
CCCCBFCCBCCBGGGGFGGGGGGHHHHGGHHGHHHGGGGGEFGHHHHEGGGFHHGFGGHHHHHHHGHHGGGGGGHHGGGGGGHHHHHGHHGHHGGHFHHGHHFHHHHHHHHHHHGEGGGGHHHHHHFHFFEGCGDGG@DCGEAFGGCFGF
@M02034:409:000000000-BFKT7:1:1101:13783:24508 1:N:0:32
AAAGTCGAGGTGCCTAAAGTGGCAACCCAGACTAATAATCGTGTTGGTGGTGTAGAGCTTCCTGTAGCCGCATGGCGTTCGTACTTAAATATGGAACTAACCATTCCAATTTTCGCTGTCTCTTATACACATCTCCGAGCCCACGAGACC
+
CCCCCFDCCCBCGGGGGGGFGGGHHHHGGHHGHHHHHHHHGHHHHHHGGGFFHHHGHHHHHHHHHHHHHGGGGGHHGGGGGGHHHHHHHHHHHGHHHHHGHHGHHHGHHHHHHHGGGGGGHHHHHHHHHHFHHHHHGCGGGGHGGGGGGE
@M02034:409:000000000-BFKT7:1:1101:16252:24509 1:N:0:32
AAAGTCGAGGTGCCTAAAGTGGCAACCCAGACTTGTGTTGGGGTTGGTGGTGTAGAGCTTCCTGTAGCCGCGTGGCGTTCGT
+
BBBBBFBABBBBGGGGGFGGGGGHHHHGGHHGHHHGHAFGHEGGAA0E11BAA3D555AA5BBAB555@?F/>>>//>>?1?
@M02034:409:000000000-BFKT7:1:1101:15026:24510 1:N:0:32
AAAGTCGAGGTGCCTAAAGTGGCAACCCAGACTCCTGCTACTGTTGGTGGTGTAGAGCTTCCTGTAGCCGCATGGCGTTCGTACTTAAATATGGAACTAACCATTCCAATTTTCGCTGTCTCTATACACATCTCCGAGCCCACGAGACCA
+
BBBCCFCCCCBCGGGGGGGGGGGHHHHGGHGGFFHHHFHHHHHHHHEEEEEFGFGEGBGHFHHFFGHFGEG0EFHFFEGGGFGHHHHFHHHHFF3EFHHHBC3FEGHGFGHHHFGGGEEGFFGGHFHFGDGHHHHGCGCFGHGGGGGDGH
@M02034:409:000000000-BFKT7:1:1101:25242:24510 1:N:0:32
AAAGTCGAGGTGCCTAAAGTGGCAACCCAGACTAATAATCGTGTTGGTGGTGTAGAGCTTCCTGTAGCCGCATGGCTTTCGTACTTAAATATGGAACTAACCATTCCAATTTTCGCTGTCTCTTATACACATCTCCGAGCCCACGAGAC
+
AAABAF3>AAAAGFG54FFAG4FBFHHGFAEGGHHFGFHHDGFFGH2BAEEAGHHHHGHGGHHHHFHHHCE0EF1G2BFF>FCGEG@3EGEG4BDDGFG3BGGHFGF4BGGFFHEEDEFHGFGDGFF44B?BFHFH/C@@CGGGC<//?
@M02034:409:000000000-BFKT7:1:1101:22604:24520 1:N:0:32
AAAGTCGAGGTGCCTAAAGTGGCAACCCAGACTCGTGATCCGGTTGGTGGTGTAGAGCTTCCTGTAGCCGCATGGCGTTCGTACTTAAATATGGAACTAACCATTCCAATTTTCGCTGTCTCTTATACACATCTCCGAGCCCACGAGACC
+
BBBBBFBABBBBGGGGGGGFGGGGHHHGGHHGHHGHHHHHHHGGGGGGGGGGHHGFGHHHHHHHHHHHGGGEEGHGGGGGGGEHHHHGFGGHHHHHHHHHHFHGHHFHHHHHHHGGGGGHHHHHHHGHHHHHHHGFG??FGGHGGGGCFA
@M02034:409:000000000-BFKT7:1:1101:25257:24522 1:N:0:32
AAAGTCGAGGTGCCTAAAGTGGCAACCCAGACTAATAATCGTGTTGGTGGTGTAGAGCTTCCTGTAGCCGCATGGCGTTCGTACTTAAATATGGAACTAACCATTCCAATTTTCGCTGTCTCTTATACACATCTCCGAGCCCACGAGACC
+
BCCDAFCCCCCCGGGGGGGGGGGHHHHGGHHGHHHHHHHHGHHHHHHGGGEFHHHHHHHHHHHHHHHHHGGGGGHHGGGGGGHHHHHGHHHHHHHHGHGGHHHHHHHHGHHHHHGGGGGHHHHHHHHHFHGHHHDHG@GGGFHGGGGGGF
@M02034:409:000000000-BFKT7:1:1101:17363:24535 1:N:0:32
AAAGTCGAGGTGCCTAAAGTGGCAACCCAGACTGGGAAGGAGGTTGGTGGTGTAGAGCTTCCTGTAGCCGCATGGCGTTCGTACTTAAATATGGAACTAACCATTCCAATTTTCGCTGTCTCTTATACACATCTCCGAG
+
AABBBFBBBBBAFGGGGGGGGGGEGHHGGHGFHHGHHHGGHHGGHHGEGGFEHHHHFHHHHGHHHHEHHGGCFGHHGGGGGGGHHHGFFGBGG33B3FFBGHGHHHDEFGGGHFG/EFGFHHFHFGGH?G2B?BB2C/>
@M02034:409:000000000-BFKT7:1:1101:17344:24536 1:N:0:32
AAAGTCGAGGTGCCTAAAGTGGCAACCCAGACTGGGAAGGAGGTTGGTGGTGTAGAGCTTCCTGTAGCCGCATGGCGTTCGTACTTAAATATGGAACTAACCATTCCAATTTTCGCTGTCTCTTATACACATCTCCGAGCC
+
A?ABAFAADBBBGGGGG4GDFGGGCHHGGHHGHHGHHHGGFFGEGHGGGGGGHGHFGFEHHEHGHGHGFFGEFGGHFGGGGGHEGFFDGFDHHG3FBC?BCFDFGFFFDGHHHHGC?FGBHFHHHHG3BGFHBGFDA<//B
@M02034:409:000000000-BFKT7:1:1101:11246:24549 1:N:0:32
AAAGTCGAGGTGCCTAAAGTGGCAACCCAGACTAATAAGGAGGTTGGTGGTGTAGAGCTTCCTGTAGCCGCATGGCGTTCGTACTTAAATATGGAACTAACCATTCCAATTTTCGCTGTCTCTTATACACATCTCCGAGCCCACGAGACC
+
BBBCCFCCCCCCGGGGGGGFGGGHHHHGGHHGH3GHE5AF32BEGHGGFGGGHHHHHGHHHHHHGHHHHGGGGGHHGGGGGGHHHHHGHHHHHHHGHHHHHHGHHHHHGHHHHHEGGGGHHHHHHHHHBGHHHHFGFCCGGGHGGGGGGA
@M02034:409:000000000-BFKT7:1:1101:14486:24556 1:N:0:32
AAAGTCGAGGTGCCTAAAGTGGCAACCCAGACTGGGCGGGAGGTTGGTGGTGTAGAGCTTCCTGTAGCCGCATGGCGTTCGTACTTAAATATGGAACTAACCATTCCAATTTTCGCTGTCTCTTATACACATCTCCGAGCCCACGAGACC
+
CCCCCFACCBBBGGGGGGGGGGGHHHHGGHHGHGHGHGGCEGGGHHGGFEFFHHHHHHHHHHHGHHHGHGGGFGHHGCGGGGBGHHGFFHFGHFFGHHDHHHHHHHHHHGHHHHGGGGGHHHHHHHGHHGHHHHHHG@CGGGHGGGGGGG
@M02034:409:000000000-BFKT7:1:1101:14147:24560 1:N:0:32
AAAGTCGAGGTGCCTAAAGTGGCAACCCAGACTGGGGCGTTGGTTGGTGGTGTAGAGCTTCCTGTAGCCGCATGGCGTTCGTACTTAAATATGGAACTAACCATTCCAATTTTCGCTGTTCTTATACACATCTCCGAGCCCACGAGACCA
+
CCCCCFCCCBBCGGGGGGGGGGGHHHHGGHHGHG2AEFGAEEHGHD0FFGEEGDF5BFFFEHHHHGFBFEEEEGF1EEEGFE?EGHH3BGHEFF3?BFGHF0DFGDH3FGFHHFCGGGAGHHHHHFFFHFGH1FGDCCGGGA<CCCDAE<
@M02034:409:000000000-BFKT7:1:1101:24147:24567 1:N:0:32
AAAGTCGAGGTGCCTAAAGTGGCAACCCAGACTGTTGATAGGGTTGGTGGTGTAGAGCTTCCTGTAGCCGCATGGCGTTCGTACTTAAATATGGAACTAACCATTCCAATTTTCGCTGTCTCTTATACACATCTCCGAGCCCACGAGACC
+
CCCCCFCCCCBBGGGGGGGGGGGHHHHGGHHGHHHHHHHGHHGHGGGGGGGGHHHHHHHHHHHHHHHHHGGGGGHHGGGGGGGHHHHHHHHHHHHHHHHGHHGHHHHHFGHHHHGGGGGHHHHHHHGHDGFHHHHHG?CGFGFGGGGGGF
@M02034:409:000000000-BFKT7:1:1101:24685:24583 1:N:0:32
AAAGTCGAGGTGCCTAAAGTGGCAACCCAGACTCAGAATCCTGTTGGTGGTGTAGAGCTTCCTGTAGCCGCATGGCGTTCGTACTTAAATATGGAACTAACCATTCCAATTTTCGCTGTCTCTTATACACATCTCCGAGCCCACGAGACC
+
CCBCBFCBBCAAGGGGGGGFGGFHHHHGGHHFGHHHHHHHHHHHHHHGFFEFGGHBFHFHGHHHGGHHHGEEGFHHGFGGEGBGGHGGHHHHHGEHHHFBGFHHHHFHFGHHHHGFGGEHHHHHHHHHFHGHHHFGFCF/DGGEC@DF?F
@M02034:409:000000000-BFKT7:1:1101:25371:24585 1:N:0:32
AAAGTCGAGGTGCCTAAAGTGGCAACCCAGACTAATAATCAGGTTGGTGGTGTAGAGCTTCCTGTAGCCGCATGGCGTTCGTACTTAAATATGGAACTAACCATTCCAATTTTCGCTGTCTCTTATACACATCTCCGAGCCCACGAGACC
+
BBBBBFBBBBBBGGGFGGGGGGGHHHHGGHHGHHHHHGHHHGHHHHGEFGGGHHHHHHHHHHHHHHHHGGGGGFHHGGGGGGGHHHHHFGHHHHHEHHHHFHHGHHHEHHHHHHGFFFGHEBHH4F?HDGFHHHGHG/CF<FGF/CGGGE
@M02034:409:000000000-BFKT7:1:1101:9604:24587 1:N:0:32
AAAGTCGAGGTGCCTAAAGTGGCAACCCAGACTGCTCAGACGGTTGGTGGTGTAGAGCTTCCTGTAGCCGCATGGCGTTCGTACTTAAATATGGAACTAACCATTCCAATTTTCGCTGTCTCTTATACACATCTCCGAGCCCACGAGACC
+
BBBABFAADBAAFGGGGGGGFGGGHAHDGEDFHHHCHHHGHGEEFEEEFDBFGFHGGBGHHFHFHHFFGEEGEGHGGEFEE?2FGHGEGG@GGFFGFHFHFGBGFHGHHHHHHHGGGGGHGFGHFGDFGGEGHHHGGCCGGGHGGCGEDF
@M02034:409:000000000-BFKT7:1:1101:24744:24590 1:N:0:32
AAAGTCGAGGTGCCTAAAGTGGCAACCCAGACTACTAATAAGGTTGGTGGTGTAGAGCTTCCTGTAGCCGCATGGCGTTCGTACTTAAATATGGAACTAACCATTCCAATTTTCGCTGTCTCTTATACCCATCTCCG
+
AA?AAFAAD@1AB1AAFG1GBGFCGEHGGFCG1F0DDEF2A1FDGFEEF/EEGF121EFGFHF112FGEEAEE/G0>EEG/BEGGH21@@B@GDFDGHFBG>BB1B>FDGFHGHG/?AEHHFGGFG>G2B1FBGFG?
@M02034:409:000000000-BFKT7:1:1101:25426:24590 1:N:0:32
AAAGTCGAGGTGCCTAAAGTGGCAACCCAGACTAGTAC
+
AAAAAFA3AAABGGGGFFGGGGGCHHHGDHGGHHHHHB
@M02034:409:000000000-BFKT7:1:1101:13609:24590 1:N:0:32
AAAGTCGAGGTGCCTAAAGTGGCAACCCAGACTGCGGGTGCTGTTGGTGGTGTAGAGCTTCCTGTAGCCGCATGGCGTTCGTACTTAAATATGGAACTAACCATTCCAATTTTCGCTGTCTCTTATACACATCTCCGAGCCCACGAGACC
+
B@AABFBBBBAACBDBFGGGGGGH4GGGGHGDHHGEEGAEGHCEFFEEECAFGFHEG5GFHCGFGHHHHGECFEHAGGGGEE1CGGFHEHBFFF3EEGB3FAHFF4EBBGGHBGCDGDD1FFFBF2?>GG11FGGBF/C?@F<<CC-<><
@M02034:409:000000000-BFKT7:1:1101:12625:24593 1:N:0:32
AAAGTCGAGGTGCCTAAAGTGGCAACCCAGACTCCTAATAATGTTGGTGGTGTAGAGCTTCCTGTAGCCGCATGGCGTTCGTACTTAAATATGGAACTAACCATTCCAATTTTCGCTGTCTCTTATACACATCTCCGAGCCCACGAGACC
+
BBCCCFCCCCCCGGGGGGGGGGGHHHHGGHHGHHHHGGHHHHGGHHHGFGEFHHHGHHHHHHHHHHHHHGGGGGHHGGGGGFGHHHHHHHHHHHHHGHHHHHGHHHHHHHHHHHGGGGGHHHHHHHHHHHHHHHHHGCGGGGHGGGGGGG
@M02034:409:000000000-BFKT7:1:1101:25446:24597 1:N:0:32
AAAGTCGAGGTGCCTAAAGTGGCAACCCAGACTA
+
BBBBBFBBBBBBGGGGGGGGGGGHHHHGGHHGHF
@M02034:409:000000000-BFKT7:1:1101:15687:24609 1:N:0:32
AAAGTCGAGGTGCCTAAAGTGGCAACCCAGACTACTAATCATGTTGGTGGTGTAGAGCTTCCTGTAGCCGCATGGCGTTCGTACTTAAATATGGAACTAACCATTCCAATTTTCGCTGTCTCTTATACACATCTCCGAGCCTACGAGACC
+
BBBAAFABBDAACFGGGFDGFFFGHHHGGEHAGGHHBGGHHGGGFHGEFEGGHBEFGAFGGFFHHFHBFEGEEEHHGGGGGGFHHHFHHHFHHD3GCGHFHF3F3BGHBFFGFD>EEE?EGHGG4F4F4GFB1FGFD//BC0@0DDDDDF
@M02034:409:000000000-BFKT7:1:1101:25432:24609 1:N:0:32
AAAGTCGAGGTGCCTAAAGTGGCAACCCAGACTAGTACGAAGGTTGGTGGTGTAGAGCTTCCTGTAGCCGCATGGCGTTCGTACTTAAATATGGAACTAACCATTCCAATTTTCGCTGTCTCTTATACACATCTCCGAGCCCACGAGACC
+
BBBBBFBABBBBGGGGGFGGGGGHHHHGGHHGHHC5D5A2BEEGGHGGGGGFHHHEGHHHHHHHHHHHHGGCEGHHGGGGGGFHHHBGHHHHHGHHGHHHHHHHHHGHHHHHHHGGGGGHHGHHHHGHHFHHHHGFG?CGGGHGG/@?EF
@M02034:409:000000000-BFKT7:1:1101:16830:24609 1:N:0:32
AAAGTCGAGGTGCCTAAAGTGGCAACCCAGACTGGGGCGGGTGT
+
BBBBBFBBBBABGGGGAGGFGGECHGHGGH2FHGCAEFCFGGEE
@M02034:409:000000000-BFKT7:1:1101:15023:24612 1:N:0:32
AAAGTCGAGGTGCCTAAAGTGGCAACCCAGACTAAGGAGAATGTTGGTGGTGTAGAGCTTCCTGTAGCCGCATGGCGTTCGTACTTAAATATGGAACTAACCATTCCAATTTTCGCTGTCTCTTATACACATCTCCGCGCCCACGAGACC
+
B@BABFBBBBABGGGGGGGGGGGGHHHGGHHGHCHFFBEFFGFGDGGDF?A1AEF5FDGGDFFHHEDBGEE@EE11E?>CEFBFGHH3D@FBFFB3BFF3@GBFGFH4EFFHG4@EEE<F?GGEFF4BFF?GCFHFD//B<<?FC/DG/F
@M02034:409:000000000-BFKT7:1:1101:14166:24614 1:N:0:32
AAAGTCGAGGTGCCTAAAGTGGCAACCCAGACTAAGAATCAGGTTGGTGGTGTAGAGCTTCCTGTAGCCGCATGGCGTTCGTACTTAAATATGGAACTAACCATTCCAATTTTCGCTGTCTCTTATACACATCTCCGAGCCCACGAGAC
+
AAAAAFBBDBAAFFGGGGGGFGGHHHHGGHHGGHCGHHHHHFHEGHGEFGEFGFGGHGGHHHGGGHFHHGGFGGHHGGGGGGHHHHGGHHHHHHGHHGHHH0DGFFBDHHHHHBEGGGGFFFHHGGFHGF222BF2CCD?@F/?/@?ED
@M02034:409:000000000-BFKT7:1:1101:25451:24617 1:N:0:32
AAAGTCGAGGTGCCTAAAGTGGCAACCCAGACTGGGCATGGGGTTGGTGGTGTAGAGCTTCCTGTAGCCGCATGGCGTTCGTACTTAAATATGGAACTAACCATTCCAATTTTCGCTGTCTCTTATACACATCTCCGAGCCCACGAGACC
+
BCCCAFCBBBCCGGGFGFFFGGGGHHHGGHHGHHHHHFHGHHGEEFGGFGEGHHHHHHHHGHHHGHHHFFEGFGHHGGGGGGHHHHFFHHHHHHBFGHHGGHHHHHHHHHHHHHGGGGFFHHHHHHGGHHFHGGFDEBF?FEHGFFGGGG
@M02034:409:000000000-BFKT7:1:1101:18052:24618 1:N:0:32
AAAGTCGAGGTGCCTAAAGTGGCAACCCAGACTACTCAGACTGTTGGTGGTGTAGAGCTTCCTGTAGCCGCATGGCGTTCGTACTTAAATATGGAACTAACCATTCCAATTTTCGCTGTCTCTTATACACATCTCCGAGCCCACGAGACC
+
CCCCCFCCCCCBGGGGGGGGGGGHHHHGGHHGHGGHHHHGHHHHHHHEGGGFHGHGHHHHHHHHHHHHHGGGGGHHGGGGGGHHHHGGHHHHHHGHHHHHHHGHHHHHHHHHHHGGGGGGHHHHHHFHGHHHGHFGG?/BFGHGGGGGGE
@M02034:409:000000000-BFKT7:1:1101:14182:24625 1:N:0:32
AAAGTCGAGGTGCCTAAAGTGGCAACCCAGACTAAGAATCAGGTTGGTGGTGTAGAGCTTCCTGTAGCCGCATGGCGTTCGTACTTAAATATGGAACTAACCATTCCAATTTTCGCTGTCTCTTATACACATCTCCGAGCCCACGAGACC
+
BBBABFBBBBAABGGGGGGGGGEHFEHGGHDGHFFFB5FG5GGHFG?2B2FFA3F5DAGHFHFHHHBAGAF0EEGCEEEGG>2FFGG33BFDBG33BB33BG3FEFFDBGGHH4>EGE?D4FB?4B4??B?2F3?2?/<B</FC//<</?
@M02034:409:000000000-BFKT7:1:1101:9663:24628 1:N:0:32
AAAGTCGAGGTGCCTAAAGTGGCAACCCAGACTGTGGTGGGGGTTGGTGGTGTAGAGCTTCCTGTAGCCGCATGGCGTTCGTACTTAAATATGGAACTAACCATTCCAATTTTCGCTGTCTCTTATACACATCTCCGAGCCCACGAGACC
+
CCCCCFCCCCCCGGGGGGGGGGGHHHHGGHHGHHHHHEFGGGGGFGGFGGGGHHHGGHHHHHHHHHHHHGGEEGHHGGGGGGHHHHHHHHGHHHHHHHHHHHHHHHHHHHHHHHGGGGGHHHHHHHHHHHHHGHHHGCGGGGHGG?DFGG
@M02034:409:000000000-BFKT7:1:1101:13362:24629 1:N:0:32
AAAGTCGAGGTGCCTAAAGTGGCAACCCAGACTGTGAGGGAGGTTGGTGGTGTAGAGCTTCCTGTAGCCGCATGGCGTTCGTACTTAAATATGGAACTAACCATTCCAATTTTCGCTGTCTCTTATACACATCTCCGAGCCCACGAGACC
+
DDDDCFCCCDCCGGGGGGGGGGGHHHHGGHHGHHHHHHHGGGGGHHGGFGEFHHHGHHHHHHHHHHHHHGGGGGHHGGGGGGHHHHGGHHHHHHGHHHHHHHHHHHGHGHHHHHGGGGGHHHHHHHGHGHFHHHHHGCGGGGGGGGGGGG
@M02034:409:000000000-BFKT7:1:1101:19430:24639 1:N:0:32
AAAGTCGAGGTGCCTAAAGTGGCAACCCAGACTATGAAGGATGGTGGTG
+
AA1A1B>1>AA1BFG1GEFGBFCFHFAEFEECGG122A1BBBA/AF//A
@M02034:409:000000000-BFKT7:1:1101:26170:24646 1:N:0:32
AAAGTCGAGGTGCCTAAAGTGGCAACCCAGACTCAGTCGAAGGTTGGTGGTGTAGAGCTTCCTGTAGCCGCATGGCGTTCGTACTTAAATATGGAACTAACCATTCCAATTTTCGCTGTCTCTTATACACATCTCCGAGCCCACGAGACC
+
BBBBBFBADBBBGGGGGGGGGCFFGHGGGHHGHHCHHHGAAEGHHFGGGGGFHHH5GFHHHHHHHFFHHGGEEEHFGGGGGGEGHHFBEGBFGHBGGHDGHHFHFHFFFGHHHFEGGEGHHHHHGHDGBCFCGHFG?/DDDG/?</<<CF
@M02034:409:000000000-BFKT7:1:1101:20174:24652 1:N:0:32
AAAGTCGAGGTGCCTAAAGTGGCAACCCAGACTTATCCTCCGGTTGGTGGTGTAGAGCTTCCTGTAGCCGCATGGCGTTCGTACTTAAATATGGAACTAACCATTCCAATTTTCGCTGTCTCTTATACACTCTCCGAGCCCACGAGACCA
+
CCCCBFCCBCCCGGGGFGGFGGGHHHHGGHHGHHHHHHHHHGGGGGGGGGGFHGHHHHHHHHHHHHHHHGGGGGHHGGGGGGHHHHGFHHHHHHGHHHHHHGFHHHHGHHHHHHGGGDGHHFHHGHFHHFFHHHHGFCGGGHG?A<AEEG
@M02034:409:000000000-BFKT7:1:1101:9094:24653 1:N:0:32
AAAGTCGAGGTGCCTCAAGTGGCAACCCAGAC
+
A1AAADAAD>>1BGGAF11BFBE0FGHGGCHG
@M02034:409:000000000-BFKT7:1:1101:17558:24657 1:N:0:32
AAAGTCGAGGTGCCTAAAGTGGCAACCCAGACTGAGGAGAGGGTTGGTGGTGTAGAGCTTCCTGTAGCCGCATGGCGTTCGTACTTAAATATGGAACTAACCATTCCAATTTTCGCTGTCTCTTATACACATCTCCGAGCCCACGAGACC
+
CBCCCFCCCCCCGGGGGGGGGGGHHHHGGHHGHHHHGHGHGGGGHGGGGGGFHHHHHHHHHHHHHHHHHGGGGGHHGGGGGGHHHHGHHHGHHHHFGHHGHHHHHHGHHHHHHHGGGGDFHHHHGHGHFGHHHHFHGCCCFGHGGGGAGG
@M02034:409:000000000-BFKT7:1:1101:19423:24657 1:N:0:32
AAAGTCGAGGTGCCTAAAGTGGCAACCCAGACTAGGAAGGATGTTGGTGGTGTAGAGCTTCCTGTAGCCGCATGGCGTTCGTACTTAAATATGGAACTAACCATTCCAATTTTCGCTGTCTCTTATACACATCTCCGAGCCCACGAGACC
+
BCBCBFCCCCCCGGGGCGGFGGGHHHHGGHHGHHHHHHHGGHHHHHHGGGEFHGHGGHHHHHHHHHHHHGGGGGHGGGGGGGHHHHHFHHGHHHHHHHHHHGHGHHHHHGHHHFGGGGGHHHHHFHFHFGHHFHDGE/DFGGHGGGGGCC
@M02034:409:000000000-BFKT7:1:1101:21388:24660 1:N:0:32
AAAGTCGAGGTGCCTAAAGTGGCAACCCAGACTACGCCGGGTGTTGGTGGTGTAGAGCTTCCTGTAGCCGCATGGCGTTCGTACTTAAATATGGAACTAACCATTCCAATTTTCGCTGTCTCTTATACACATCTCCGAGCCCACGAGACC
+
CCCCCFCCCCCCGGGGGGGGGGGHHHHGGHHGHHHGGGGGGEEGGHHGFG1FFDG5GGHHHFGHGHHHFGGFGGHHGGGEGGGHHHFHHHFGHHHHFHHGHHHHHHHHHHHHGBC?DGGEFFGHGGHHFFBGCDGFFCDFDAGAFCGGGE
@M02034:409:000000000-BFKT7:1:1101:19441:24668 1:N:0:32
AAAGTCGAGGTGCCTAAAGTGGCAACCCAGACTACGAAGCAGGTTGGTGGTGTAGAGCTTCCTGTAGCCGCATGGCGTTCGTACTTAAATATGGAACTAACCATTCCAATTTTCGCTGTCTCTTATACACATCTCCGAGCCCAC
+
AAAAAFAA@@ABGGGFGFGGDGGHHHHGGHHGHGHEGHGG33GGGG0BFEGGHBFGBGHHHHHHHFHHHGG?EEFFGGGGGGFHHHF@3FBGGFBF?3F3FHFGHGHFHGHHGGEGGCEGHHGH3F?33FFHHHGFD@/>B/CF
@M02034:409:000000000-BFKT7:1:1101:15588:24668 1:N:0:32
AAAGTCGAGGTGCCTAAAGTGGCAACCCAGACTGGGAATCAGGTTGGTGGTGTAGAGCTTCCTGTAGCCGCATGGCGTTCGTACTTAAATATGGAACTAACCATTCCAATTTTCGCTGTCTCTTATACACATCTCCGAGCCCACGAGACC
+
CCCCCFCBCCBCGGGGGGGGGGGHHHHGGHHGHC2FF3EA53FGGHGEGGGGHGHHHHHHHHHHHHHHHGGGGGHHGGGGGGHHHHFGHHHHHHFHHHHHHHGHHHHHHHHHHHGGGGGFHGHHFHGHDHFHHGGHGGGGGGHGGGGGGC
@M02034:409:000000000-BFKT7:1:1101:25531:24677 1:N:0:32
AAAGTCGAGGTGCCTAAAGTGGCAACCCAGACTAAGAATCAGGTTGGTGGTGTAGAGCTTCCTGTAGCCGCATGGCGTTCGTACTTAAATATGGAACTAACCATTCCAATTTTCGCTGTCTCTTATACACATCTCCGAGCCCACGAGACC
+
BCBCCFCCCCBAGGGGGGGGGGGGHHHGGHHGHHHHHHHHHHHHHHGFFGEFGHHFHHHHHGHHGHHHHFEEEGHHGGGFFFGHHHHHHHHGHHFGGHHHHHHHHHHHHHHHHHGGGGGGHHHHHHGHFFFHHHHGGGGCGGHGGGGGGE
@M02034:409:000000000-BFKT7:1:1101:24729:24678 1:N:0:32
AAAGTCGAGGTGCCTAAAGTGGCAACCCAGACTGTGTGTGGGGTTGGTGGTGTAGAGCTTCCTGTAGCCGCATGGCGTTCGTACTTACATATGGAACTAACCATTCCAATTTTCGCTGT
+
AA@A1BA>>>AAFGG11B1FFGFHHHHG0FAFGC112BF0E/EAAE/EF/FF/FF21DG1GGHBGHHGH/>/EA00>EEGFE0FHHH1BFFHG11FEFGEF01CFF>BBFFGGF@/B/?
@M02034:409:000000000-BFKT7:1:1101:19461:24683 1:N:0:32
AAAGTCGAGGTGCCTAAAGTGGCAACCCAGACTACG
+
A@AABDAAABABGGGGGBBGAGF4FHHGGHDGH33E
@M02034:409:000000000-BFKT7:1:1101:18408:24686 1:N:0:32
AAAGTCGAGGTGCCTAAAGTGGCAACCCAGACTCTTCCGTCGGTTGGTGGTGTAGAGCTTCCTGTAGCCGCATGGCGTTCGTACTTAAATATGGAACTAACCATTCCAATTTTCGCTGTCTCTTATACACATCTCCGAGCCCACGAGACC
+
CCCCCFCCCCCCGGGGGGGGGGGHHHHGGHHGHHHHHHGHHGGGGGGGGGEFHFGFGHHHHGHHHHHHHGGGGGHHGGGGGGFHHHGGHHHHGH3FFHGHHHHHHHHHHHHHHHGGGGGHHHHHHHGHGGHHHHFGG<>/DGHGGGGGCC
@M02034:409:000000000-BFKT7:1:1101:13391:24687 1:N:0:32
AAAGTCGAGGTGCCTAAAGTGGCAACCCAGACTAAGAAGGGGGTTGGTGGTGTAGAGCTTCCTGTAGCCGCATGGCGTTCGTACTTAAATATGGAACTAACCATTCCAATTTTCGCTGTCTCTATACACATCTCCGAGCCCACGAGACCA
+
BBBBBFBABBABGGGGBFEGGGGHHHHGGHHGHHHHHHHHGGGGGGGGFGGFHHHHHGHHHHHHGHHHHGGEEGHHGGGGGGHHHHHGHHHHHHFFFGGHHHHHHHGHHHHHHFGGGGGHHHHFHHFHGFGGHHFFGGGGGHGGG@FGGG
@M02034:409:000000000-BFKT7:1:1101:9824:24687 1:N:0:32
AAAGTCGAGGTGCCTAAAGTGGCAACCCAGACTGGTGATGAGGTTGGTGGTGTAGAGCTTCCTGTAGCCGCATGGCGTTCGTACTTAAATATGGAACTAACCATTCCAATTTTCGCTGTCTCTTATACACATCTCCGAGCCCACGAGAC
+
AABBAFAABB>AGGGGFGGFFGGGHHHGGDHGH32AAGFFGHGHFGGGFGEFHHHHHHHHHBHHHHHFHGEGGGHHGGGGGGFHHHH3GHFHFGFFFGGFGFFHHHGGHFHHHFEFGCGFHHHHHGFHFHEHHHGHDFCGGGEFCCGGG
@M02034:409:000000000-BFKT7:1:1101:19443:24689 1:N:0:32
AAAGTCGAGGTGCCTAAAGTGGCAACCCAGACTACGAAGCAGGTTGGTGGTGTAGAGCTTCCTGTAGCCGCATGGCGTTCGTACTTAAATATGGAACTAACCATTCCAATTTTCGCTGTCTCTTATACACATCTCCGAGCCCACGAGACC
+
CCCCCFCCCCCBGGGGGGGGGGGHHHHGGHHGHHHGGHGGFHHHGHGFFGGGHGHHHHHHHHHHGHHHHGGEGGHHGGGGGGHHHHHHHHHHHHFHHHGHGHHHHHGHHHHHHHGGGGGGHFHHHHFGHHHHHHHHGBBFGGHGGGGGGE
@M02034:409:000000000-BFKT7:1:1101:14965:24690 1:N:0:32
AAAGTCGAGGTGCCTAAAGTGGCAACCCAGACTACGATTGATGTTGGTGGTGTAGAGCTTCCTGTAGCCGCATGGCGTTCGTACTTAAATATGGAACTAACCATTCCAATTTTCGCTGTCTCTTATACACATCTC
+
BBBBBFBADBB@GGGGGGGB5FFHHFHGFEHGHHHGEHHG3FGGHBEEF1EFGBGFGHHGGFFHHGFGHGC0BEFHCG/FGE2GGFGFGF4GHG3FFHHFGGFGHHFGHHHHHGEEEEEFGFGF4F22?BBGGHB
@M02034:409:000000000-BFKT7:1:1101:24743:24690 1:N:0:32
AAAGTCGAGGTGCCTAAAGTGGCAACCCAGACTGGGAGTGGGGTTGGTGGTGTAGAGCTTCCTGTAGCCGCATGGCGTTCGTACTTAAATATGGTACTAACCATTCCAATTTTCTCTGTCTCTTTTCCA
+
CCCCBFCBCCCCGGGGGGGGGGGHHHHGGHEFHHAC222BF2EGEGE111EFAAF55AFG5FFE5555@>E/B>F1/?>CEE21?FGBEGHGFE4?FFHHB03BE4F?BFGH?444D44D43DB3?32B
@M02034:409:000000000-BFKT7:1:1101:13976:24700 1:N:0:32
AAAGTCGAGGTGCCTAAAGTGGCAACCCAGACTAATAAGCAGGTTGGTGGTGTAGAGCTTCCTGTAGCCGCATGGCGTTCGTACTTAAATATGGAACTAACCATTCCAATTTTCGCTGTCTCTTATACACATCTCCGAGCCCACGAGACC
+
CCCCCFCCCCCCGGGGGGGGGGGHHHHGGHHGHHHHHHHHHHHHHHGGGGGFHHHHHHHHHHHHHHHHHGGGFGHHGGGGGGHGHHGGHHHHHHHHHHFHHHHHHHHHHHHHHHGGGGGGHHHHHHHHGHGHHHHHGGGGGGHGGGCGGG
@M02034:409:000000000-BFKT7:1:1101:21470:24703 1:N:0:32
AAAGTCGAGGTGCCTAAAGTGGCAACCCAGACTAAGACGCAGGTTGGTGGTGTAGAGCTTCCTGTAGCCGCATGGCGTTCGTACTTAAATATGGAACTAACCATTCCAATTTTCGCTGTCTCTTATACACATCTCCGAGCCCACGAGACC
+
CCCCCFCCCCBCGGGGGGGGGGGHHHHGGHHGHHHHHHGGGGGGHHGGFGEFHHHHHHHHHHHHHHHHHGGGGGHHGGGGGGHHHHHHHHGHHHHHHHHFHHHHHHFHHHHHHFGGGGGGHGHHHHGHFFHHHGGBD?DCDGHGGGGGGG
@M02034:409:000000000-BFKT7:1:1101:18408:24704 1:N:0:32
AAAGTCGAGGTGCCTAAAGTGGCAACCCAGACTCTTCCGTCGGTTGGTGGTGTAGAGCTTCCTGTAGCCGCATGGCGTTCGTACTTAAATATGGAACTAACCATTCCAATTTTCGCTGTCTCTTATACACATCTCCGAGCCCACGAGACC
+
AABBCFCCCCCCGGGGGGGGGGGFHHHGGHHGHHHHHHGGHGGEEGGGGGGFGGHGHGHHHHHHHHHHHGGEGEHGGEGGGGGHHHHFHHEHHHFFHHHHHHHGHHHHHHHGHHGGGGGGHFGHBGBHFCFHHHHHE@FGCGHGCCCAEE
@M02034:409:000000000-BFKT7:1:1101:13753:24716 1:N:0:32
AAAGTCGAGGTGCCTAAAGTGGCAACCCAGACTGGGAAGGGGGTTGGTGGTGTAGAGCTTCCTGTAGCCGCATGGCGTTCGTACTTAAATATGGAACTAACCATTCCAATTTTCGCTGTCTCTTATACACATCTCCGAGCCCACGAGACC
+
CCCCCFCCDBBCGGGGGGGGGGGHHHHGGHHGHFHF2GEGGCGGGGFAFEGFGFHFGHHHFHHHHFFFHGE@FGFFEFEGGFGHHHHBGHHGHHBGCEGFFFDGHDGBFGFHHFBDGGFHDDGD@FFHGFB2@DDDD@<CGC<F@-AGGF
@M02034:409:000000000-BFKT7:1:1101:11522:24716 1:N:0:32
AAAGTCGAGGTGCCTAAAGTGGCAACCCAGACTAATGAGAAGGTTGGTGGTGTAGAGCTTCCTGTAGCCGCATGGCGTTCGTACTTAAATATGGAACTAACCATTCCAATTTTCGCTGTCTCTTATACACATCTCCGAGCCCACGAGACC
+
CCCCCFCCCCCCGGGGFGGGGGGHHHHGGHHGHHFHHDGABGHHHHGGGGGFHHHHHHHHHHHHHHHHHGGGGGHHGGGGGGHHHHGGHHHHHHHHGHHHHHHHHHGHHHHHHGGGGGGHHGHHHHHHHHGHHHHGG/CGGGEGGGCGGA
@M02034:409:000000000-BFKT7:1:1101:20164:24724 1:N:0:32
AAAGTCGAGGTGCCTAAAGTGGCAACCCAGACTGCGGGTACTGTTGGTGGTGTAGAGCTTCCTGTAGCCGCATGGCGTTCGTACTTAAATATGGAACTAACCATTCCAATTTTCGCTGTCTCTTATA
+
A?AAAFBADAABGGDFAAFDFGGHHHHGCCGAFFBEGG2EBGFFFF11BE1AF3D5D53CDADGHHHHGGEGEGEEEEGEDECHGH43DGB4FFF33B3B?0?FEG4GHHHFHHCDDD?GBBGB3BB
@M02034:409:000000000-BFKT7:1:1101:9529:24728 1:N:0:32
AAAGTCGAGGTGCCTAAAGTGGCAACCCAGACTGGGGTGGGGGTTGGTGGTGTAGAGCTTCCTGTAGCCGCATGGCGTTCGTACTTAAATATGGAACTAACCATTCCAATTTTCGCTGTCCTTATACACATCTCCGAGCCCACGAGACCA
+
CCCCCFCBCCCCGGGGGGGGGGGHHHHGGHHGHHHHGGGGGGGGGGGEFGEFHHHFHHHHHHHHHHHHHGGEEGHGGGGGGGHHHHGFFHGHHHHHHHFHHHHHHHGHHHHHHHGGGGGGFHHFGGFHHHHHHHFGCGGGGHGGGGGGGB
@M02034:409:000000000-BFKT7:1:1101:5369:24735 1:N:0:32
AAAGTCGAGGTGCCTAAAGTGGCAACCCAGACTGGTGAGCGGGTTGGTGGTGTAGAGCTTCCTGTAGCCGCATGGCGTTCGTACTTAAATATGGAACTAACCATTCCAATTTTCGCTGTCTCTTATACACATCTCCGAGCCCACGAGACC
+
CBCCCFCBBCDCGGGGGGGFFGGHHHHGGHGGHGHHHHGHGGGGGGGEFGGGHHHHGGHHHHHHHHHHHGGEEGHHGEGGGGHHHHFGHHGHHHHHHHGFHHHHHHGGGGHHHHGGGGGHHHHHFGHHFFFHHHHFGGCDGGGGGGFGGF
@M02034:409:000000000-BFKT7:1:1101:22486:24745 1:N:0:32
AAAGTCGAGGTGCCTAAAGTGGCAACCCAGACTACGAATAATGTTGGTGGTGTAGAGCTTCCTGTAGCCGCATGGCGTTCGTACTTAAATATGGAACTAACCATTCCAATTTTCGCTGTCTCTTATACACATCTCCGAGCCCACGAGAC
+
CCCCCFCCCCCCGGGGGGGGGGGGHHHGGHHGH33EFHH2F5GHHHHGGGGGHHHHHHHHHHHHHGHHHGGEFGHFGFGGGGHHHHHHHHHHHHBGHHHGHHHGHHHGHHHHHHGGGGFHHHHHHGGHHFHHHHGBDDGGFGHGGCGGG
@M02034:409:000000000-BFKT7:1:1101:14039:24757 1:N:0:32
AAAGTCGAGGTGCCTAAAGTGGCAACCCAGACTAAGAATGGGGTTGGTGGTGTAGAGCTTCCTGTAGCCGCATGGCGTTCGTACTTAAATATGGAACTAACCATTCCAATTTTCGCTGTCTCTTATACACATCTCCGAGCCCACGAGACC
+
CCCCCFBBCBCCGGGGGGGGGGGHHHHGGHHGHGHHHHHHHHGGGGGGGGGFHHHHHHHHHHHHHHHHHGGGGGHHGGGGGGHHHHHHHHHHHHHHHHHHHHHHHHGHHHHHHHGGGDGHHHHHGHFHHHGHHGHHGGGGGGHGGGCGGG
@M02034:409:000000000-BFKT7:1:1101:12206:24758 1:N:0:32
AAAGTCGAGGTGCCTAAAGTGGCAACCCAGACTAATCATTGTGTTGGTGGTGTAGAGCTTCCTGTAGCCGCATGGCGTTCGTACTTAAATATGGAACTAACCATTCCAATTTTCGCTGTCTCTTATACACATCTCCGAGCCCACGAGACC
+
CCCCCFCCCCCCGGGGGGGFGGGHHHHGGHHGHHHHHHHHHHHHHHHGFGEFFGHGHGHHHHHHHHHHHGGGGGHHGGGGGGHHHHHGHHHHHHGHGHHGHHHHHHGHHGHHHHGGGGGHHHHHHHHHGHGHHHGHGGGGGGHGGGGGGF
@M02034:409:000000000-BFKT7:1:1101:9912:24771 1:N:0:32
AAAGTCGAGGTGCCTAAAGTGGCAACCCAGACTGCTGGGACTGTTGGTGGTGTAGAGCTTCCTGTAGCCGCATGGCGTTCGTACTTAAATATGGAACTAACCATTCAATTTTCGCTGTCTCTTATACACATCTCCGAGCCCACGAGACCA
+
CCCCCFBCBCCBGGGGGGGGGGGHHHHGGHHGHGHHHHGHHHHHHHHGGGFGHHHGHHHHHHHHHHHHHGGEGGHHGGGGGGGHHHHHHHGHHHHHGHHHHHHHHHHBFHHHFFGGGFHHFHHHHGFHGGGFHFGGFGGGGHGDCGGGGC
@M02034:409:000000000-BFKT7:1:1101:12389:24772 1:N:0:32
AAAGTCGAGGTGCCTAAAGTGGCAACCCAGACTACTAGGGATGTTGGTGGTGTAGAGCTTCCTGTAGCCGCATGGCGTTCGTACTTAAATATGGAACTAACCATTCCAATTTTCGCTGTCTCTTATACACATCTCCGAGCCCACGAGACC
+
CCCCCFCCCCCCGGGGGGGGGGGGHHHGGHHGHFHHHHHHGGGHFFFAAEFCABG5GFGGGHHHHDEDAEGEFGFAEEEGEECGFFF@FFGFGHE3GEGH303FFGHFHGBHGFGGGD?B4?FDD4?DD?2?FGFBF//CG/?C//@DGC
@M02034:409:000000000-BFKT7:1:1101:13018:24784 1:N:0:32
AAAGTCGAGGTGCCTAAAGTGGCAACCCAGACTACTACGGCTGTTGGTGGTGTAGAGCTTCCTGTAGCCGCATGGCGTTCGTACTTAAATATGGAACTAACCATTCCAATTTTCGCTGTCTCTTATACACATCTCCGAGCCCACGAGACC
+
CCCCCFBBBCBBGGGGGGGGGGGHHHHGGHHGHF35D5B2AAEHHHHGFGGFHFHGHHHHHHHHHHHHHGGEGGHHGGGGGGHHHHGHHHGHHHHHHHHHHHHHHHHHHHHHHHGGGGGHHHHHHHHHHHGHHHHGG?DGGGHGGGGGGE
@M02034:409:000000000-BFKT7:1:1101:20655:24788 1:N:0:32
AAAGTCGAGGTGCCTAAAGTGGCAACCCAGACTAATGGTAATGTTGGTGGTGTAGAGCTTCCTGTAGCCGCATGGCGTTCGTACTTAAATATGGAACTAACCATTCCAATTTTCGCTGTCTCTTATACACATCTCCGAGCCCACGAGACC
+
BABBBFBBBBBBGGGGGBGGGGGHHHHGGHDGHGFHHGHHHGGHHHHGGGGGHHHGHHHHHHHHHHHHHGGFGGGHGGGGGGHHHHFGFFFHHHGFFFGHHHHHHHHH4BGHHGGGGGGHHHHGBGDGHHHHHHFHGGC?FGHGCDGFGG
@M02034:409:000000000-BFKT7:1:1101:23492:24798 1:N:0:32
AAAGTCGAGGTGCCTAAAGTGGCAACCCAGACTCAGAAGGAGGTTGGTGGTGTAGAGCTTCCTGTAGCCGCATGGCGTTCGTACTTAAATATGGAACTAACCATTCCAATTTTCGCTGTCTTTATACACATCTCCGAGCCCACGAGACCA
+
BABCCFCCCCCCGGGGGGGGGGGHHHHGGHHGHHHHHHHHHHGGHHGGFGEFHHGEGHHHHHHHHHHHHGGGFGHHGGGGGGHHHHFGFHGHHHGHGHHHHHHHHHHHHHHHHHGGGGGHHHHHHHFHGHGHHHGGGGGFGFGCDCGGGG
@M02034:409:000000000-BFKT7:1:1101:6566:24799 1:N:0:32
AAAGTCGAGGTGCCTAAAGTGGCAACCCAGACTCATAAGTCGGTTGGTGGTGTAGAGCTTCCTGTAGCCGCATGGCGTTCGTACTTAAATATGGAACTAACCATTCCAATTTTCGCTGTCTCTTATACACATCTCCGAGCCCACGAGACC
+
BBBBBFBBBBABGGGGGCFBGGGHHHHGGHHGHHHGHHHGHGGGGGGEFGFFHHGFGGHHGHHHHGHGHEEEEEHGFFGFFEHHHHGHHHHHHHGFHHHHHHFGHHHFHGHHHHFFGGGHHHHHHHGHFHFHFGGGC</CGGHGGGGGGG
@M02034:409:000000000-BFKT7:1:1101:24836:24801 1:N:0:32
AAAGTCGAGGTGCCTAAAGTGGCAACCCAGACTGTGTCTCGGGTTGGTGGTGTAGAGCTTCCTGTAGCCGCATGGCGTTCGTACTTAAATATGGAACTAACCATTCCAATTTTCGCTGTCTCTTATACACATCTCCGAGCCCACGAGACC
+
AA@AAFAAD1>1BFG1BGGGGGGFHHGGGHHGHAGHGFHHHAAGFECGGGEGHFHHHHHHGHHHHHHHHGE/EFHHGGEFEGHHHHEF1B2FFFBGFGHHFGFHHHGHHHHHHEEAFEEFHFHHGGGH2B1CCFBGGG/BBFECCCG/?F
@M02034:409:000000000-BFKT7:1:1101:24332:24801 1:N:0:32
AAAGTCGAGGTGCCTAAAGTGGCAACCCAGACTAATCAGCCTGTTGGTGGTGTAGAGCTTCCTGTAGCCGCATGGCGTTCGTACTTAAATATGGAACTAACCATTCCAATTTTCGCTGTCTCTTATACACATCTCCGAGCCCACGAGAC
+
BBBBBFBBBBBBFGGGGGGGGGGHHHHGGHHGH33DGF333BGHHGEGFGEFHHHHHHHHHGHHGHHHHGGEEEFHCGGGGGFHHHGFFFDGFFFFHHHFHEGHHFFGFHHHHFGGG?GHHGHHGH4GHFHHHHFFDCCCCGFF??CAE
@M02034:409:000000000-BFKT7:1:1101:18943:24807 1:N:0:32
AAAGTCGAGGTGCCTAAAGTGGCAACCCAGACTAAGAATCAGGTTGGTGGTGTAGAGCTTCCTGTAGCCGCATGGCGTTCGTACTTAAATATGGAACTAACCATTCCAATTTTCGCTGTCTCTTATACACATCTCCGAGCCCACGAGACC
+
CCDCCFCCCCCCGGGGGGGGGGGHHHHGGHHGHHHHHHHHHHHHHHGFGGFGHHHHHHHHHHHHHHHHHGGGGGHHGGGGGGGHHHGGHHHHHHHHHHGHHHHHHHHHHHHHHHGGGGGHHHHHHHHHHFHHHHHHGDCCGGHGGGGGGE
@M02034:409:000000000-BFKT7:1:1101:16114:24809 1:N:0:32
AAAGTCGAGGTGCCTAAAGTGGCAACCCAGACTGATAAGAAGGTTGGTGGTGTAGAGCTTCCTGTAGCCGCATGGCGTTCGTACTTAAATATGGAACTAACCATTCCAATTTTCGCTGTCTCTTATACACATCTCCGAGCCCACGAGACC
+
BBBBBFBBBBBBGGGFGGGGGGGHHHHGGHDGHHHHHHHHHHHGHHGGFGBFFFGGHHHHHHHHHHHHHGGGGGHHGGGEFFHHHHHHHHHHHHHHHGHHHHHHHGHHFHHHHEGGGGGGHGHHHHFHFGHHHHHFECDCC//FDFGGGE
@M02034:409:000000000-BFKT7:1:1101:24851:24809 1:N:0:32
AAAGTCGAGGTGCCTAAAGTGGCAACCCAGACTGTGTCTCGGGTTGGTGGTGTAGAGCTTCCTGTAGCCGCATGGCGTTCGTACTTAAATATGGAACTAACCATTCCAATTTTCGCTGTCTCTTATACACATCTCCGAGCCCACGAGACC
+
BCCBBFCBCCCBGGGGGGGGGGGHHHHGGHHGHHHHHHHHHGGHGGGGFGGGHHHFFGHHHHHHHFHHHGGFGGHHGGGGGGHHHHFGHHHHHGGGFFHGHHGGHHHHGGHHH4EEEGGGHHHHFHFHHHGGGG3?E<CCCAH/CF?EGF
@M02034:409:000000000-BFKT7:1:1101:19389:24809 1:N:0:32
AAAGTCGAGGTGCCTAAAGTGGCAACCCAGACTTATAAGGGGGTTGGTGGTGTAGAGCTTCCTGTAGCCGCATGGCGTTCGTACTTAAATATGGAACTAACCATTCCAATTTTCGCTGTCTCTTATACACATCTCCGAGCCCACGAGACC
+
ABABAFBBBBBBGGGGGGGGGGGHHHHGGGGGHHHHHHHHHCGGGGGGFGGGHHHEGGHHHHHHHHHHHGGEEGHHGEEFGGGFHHGFHHHFHHFHFGHFGFFFFHHBFFFHHGGGF?CGHHHHGGFHDGHFFHHGG?DGCGHGGG?EDF
@M02034:409:000000000-BFKT7:1:1101:20038:24813 1:N:0:32
AAAGTCGAGGTGCCTAAAGTGGCAACCCAGACTAATAGTCAGGTTGGTGGTGTAGAGCTTCCTGTAGCCGCATGGCGTTCGTACTTAAATATGGAACTAACCATTCCAATTTTCGCTGTCTCTTATACACATCTCCGAGCCCACGAGACC
+
BBBCAFABCCCCGGGGGGGFGGGHHHHGGHHGHGHHHHHHDFHGHHGGGGGGHHHGHHHHHHHHGHGHHGGGGGHHGGGGGGGHHHHHHHHHHHHHGHGHHHHHHHGHHHHHHH@EECEFHFHHFHFDFCHHFGFFFCBCCGEEFGGGGG
@M02034:409:000000000-BFKT7:1:1101:19225:24819 1:N:0:32
AAAGTCGAGGTGCCTAAAGTGGCGACCCAGACTGGGTGTTGTGTTGGTGGTGTAGAGCTTCCTGTAGCCGCATGGCGTTCGTACTTAAATATGGAACTAACCATTCCAATTTTCGCTGTCTCTTATACACATCTCCGAGCCCACGAGACC
+
CCCCCFCCCCCCGGGGGGGFGGGGGGGGHHHGHHHHGGGGHHGHHHHGGGGGHHHHHHHHHHHHHHHHHGGEFGHHGGGGGGHHHHGHHHHHHHFHFHHHFHFGHHGGHGHHHHGGGGGHHHHHHHHHGHHHHHHHG?CCGGHGGGGGGG
@M02034:409:000000000-BFKT7:1:1101:20059:24821 1:N:0:32
AAAGTCGAGGTGCCTAAAGTGGCAACCCAGACTAATAGTCAGGTTGGGGTTGTAGTGCTT
+
BBBBAFAADDAACGGGGFGFGFFHHHHGGH2F33AFBFHFF52FAG22A1A0A5D5B555
@M02034:409:000000000-BFKT7:1:1101:8224:24833 1:N:0:32
AAAGTCGAGGTGCCTAAAGTGGCAACCCAGACT
+
BBBBBFAADBABGGGGGGGGGGGHHFHGGHHFH
@M02034:409:000000000-BFKT7:1:1101:24989:24856 1:N:0:32
AAAGTCGAGGTGCCTAAAGTGGCAACCCAGACTTGTCAGTCTGTTGGTGGTGTAGAGCTTCCTGTAGCCGCATGGCGTTCGTACTTAAATATGGAACTAACCATTCCAATTTTCGCTGTCTCTTATACACATCTCCGAGCCCACGAGACC
+
CCCCCFBCCCCCGGGGGGGGGGGHHHHGGHHGHC3G3GHBAFGHHHHGGGGGHHHHHHHHHHHHHHHHHGGGGGHHGGGGGGHHHHGGHHGHHHHHGHHHHHHHHHGHHHHHHHGGGGGHHHHHGHGHHHHHHHDGG?CFGGGGGFGGGA
@M02034:409:000000000-BFKT7:1:1101:11503:24858 1:N:0:32
AAAGTCGAGGTGCCTAAAGTGGCAACCCAGACTTCGTCTGCGGTTG
+
CCCCBFCCCCCCGGGGGGGGGGGHHHHGGHHGHHB2AAFFF2EGAE
@M02034:409:000000000-BFKT7:1:1101:15367:24859 1:N:0:32
AAAGTCGAGGTGCCTAAAGTGGCAACCCAGACTCCTCCTCCGGTTGGTGGTGTAGAGCTTCCTGTAGCCGCATGGCGTTCGTACTTAAATATGGAACTAACCATTCCAATTTTCGCTGTCTCTATACACATCTCCGAGCCCACGAGACC
+
BBBBBFBABBBAGGGGGGGGGGGHHHHGGHHGHHHHHHHHHGGGGGGGGEEFHFHHHFHHHHHHHHHHHGGEFGHHGGGGGGFHHHDFDGGHHGGHFGHGHGHFHHFHGHHHHHGGGGGHHGHHGFFHHHHFGFDD/>CCFHGG?DGGE
@M02034:409:000000000-BFKT7:1:1101:19805:24859 1:N:0:32
AAAGTCGAGGTGCCTAAAGTGGCAACCCAGACTAATAAGGAGGTTGGTGGTGTAGAGCTTCCTGTAGCCGCATGGCGTTCGTACTTAAATATGGAACTAACCATTCCAATTTTCGCTGTCTCTTATACACATCTCCGAGCCCACGAGAC
+
AAABAFBADBBBGGGGGFGGGGGHHHHGGHHGHHGHHHHHCEGGHHGDA?EAFFFBGGHFHHGFGFDDDEEEFGF1EEFGGEFHEGFHFGHFGH3BFHHHFH3F?4GDGF?GG4<EFG?GEGGHBD3FFCHFFHHBDB/@CEEFCCGDG
@M02034:409:000000000-BFKT7:1:1101:14753:24867 1:N:0:32
AAAGTCGAGGTGCCTAAAGTGGCAACCCAGACTAAGGGTGGGGTTGGTGGTGTAGAGCTTCCTGTAGCCGCATGGCGTTCGTACTTAAATATGGAACTAACCATTCCAATTTTCGCTGTCTCTTATACACATCTCCGAGCCCACGAGACC
+
CCCCCFCBCCBBGGGGGGGGGGGHHHHGGHHGHHHHHHGGGGGGFGGFFGEGHHHFHHHHHHHHHHHHHGGGGGHHGGGGGGHHHHF3GHHHHHHHHHGFHFHHHHGHHHHHHGGGGGGGHHHHHHFHHHGHHHHGGCCFFFHGGG?DGF
@M02034:409:000000000-BFKT7:1:1101:11034:24889 1:N:0:32
AAAGTCGAGGTGCCTAAAGTGGCAACCCAGACTAGGGAGGGGGTTGGTGGTGTAGAGCTTCCTGTAGCCGCATGGCGTTCGTACTTAAATATGGAACTAACCATTCCAATTTTCGCTGTCTCTTATACACATCTCCGAGCCCACGAGACC
+
CCCCCFBBCCCCGGGGGGGFGGGHHHHGGHHGH3G32FEE2EEGEGGGFGEFHHHGHHHHHHHHHHHHHGGEFGHGGGGGGGHHHHFGHHGHHHGHFHHHHHHHHHHHGGHHHHGGGGGGHGHHHHGHDGFHHHHHG?D?DGHGGGGAFC
@M02034:409:000000000-BFKT7:1:1101:22684:24892 1:N:0:32
AAAGTCGAGGTGCCTAAAGTGGCAACCCAGACTAGTGCGATGGTTGGTGGTGTAGAGCTTCCTGTAGCCGCATGGCGTTCGTACTTAAATATGGAACTAACCATTCCAATTTTCGCTGTCTCTTATACACATCTCCGAGCCCACGAGACC
+
CCCCCFCCCCBCGGGGGGGGGGGHHHHGGHHGHHHHHHGEHGGHHGGGGFEFHHHHHHHHHGHHHHHHHGGEFGHHGGGGGGHHHHGGHHGHHHFHHHGGHHHHHHHHGGHHHGEFGGGGHGHHGHGHHHHHHHGHGFGGGGGGGCCCA<
@M02034:409:000000000-BFKT7:1:1101:10883:24897 1:N:0:32
AAAGTCGAGGTGCCTAAAGTGGCAACCCAGACTAAGCCGAATGTTGGTGGTGTAGAGCTTCCTGTAGCCGCATGGCGTTCGTACTTAAATATGGAACTAACCATTCCAATTTTCGCTGTCTCTTATACACATCTCCGAGCCCACGAGACC
+
CCCCCFCCCCBCGGGGGGGGGGGHHHHGGGGFBAGAEAA22BFGGHA1A1FEHBG5D5GG5FEFE5B5BAE0EEG1>EEFFEF1?EEB3BFFGH3BBEHBE03B??G4?D3GF4/?E<?F4EFBDFBGH22BFDG2?/><@C/?/<<<AE
@M02034:409:000000000-BFKT7:1:1101:7542:24904 1:N:0:32
AAAGTCGAGGTGCCTAAAGTGGCAACCCAGACTCTGGCTACTGTTGGTGGTGTAGAGCTTCCTGTAGCCGCATGGCGTTCGTACTTAAATATGGAACTAACCATTCCAATTTTCGCTGTCTCTTATACACATCTCCGAGCCCACGAGACC
+
CCCCBFCCCCCCGGGGGGGGGGGHHHHGGHHGHHHHHHHHHHHHHHHGGGEFHHHFHHHHHHHHHHHHHGGFFGHHGGGGGGFHHHDFGGGHHHHHHHHFHHHHHHGHHHHHHHGGGGGFHHHHHHFHFHHHGHFGGDGGGGHGGGGGGF
@M02034:409:000000000-BFKT7:1:1101:11044:24904 1:N:0:32
AAAGTCGAGGTGCCTAAAGTGGCAACCCAGACTAGGGAGGGGGTTGGTGGTGTAGAGCTTCCTGTAGCCGCATGGCGTTCGTACTTAAATATGGAACTAACCATTCCAATTTTCGCTGTCTCTTATACACATCTCCGAGCCCACGAGACC
+
ABABAFCABBBBGGGGGGGFGGGHFGGGGHGGHHHHHGEGGGGEFGGFGG?FFFHBGHHHHHGHHHHHHEEEFFHHGGGGFEGHHHGGFHGGHHGHEHGGHHHHHHGFHHHHHFGGGGGHHGGHHHHHHHHHHH<GE>CCFGFFGGG?DC
@M02034:409:000000000-BFKT7:1:1101:17983:24905 1:N:0:32
AAAGTCGAGGTGCCTAAAGTGGCAACCCAGACTGAGGTGGGTGTTGGTGGTGTAGAGCTTCCTGTAGCCGCATGGCGTTCGTACTTAAATATGGAACTAACCATTCCAATTTTCGCTGTCTCTTATACACATCTCCGAGCCCACGAGACC
+
BBBBBFBABBBBGGGGGGGGGGGHHHHGGHEEGHBFFBGFGGGGGHHGFGGFGDHDFGGHHHHHHHFFFGGEGGFCEBEGGFFHGHHFGHHHHHEEHHHHFGFFGFHFGGHHHGGGGGFHGHHHDGGGHEBFGGGDC@DGGGHEC/CDFA
@M02034:409:000000000-BFKT7:1:1101:25884:24913 1:N:0:32
AAAGTCGAGGTGCCTAAAGTGGCAACCCAGACTATGAAGGATGTTGGTGGTGTAGAGCTTCCTGTAGCCGCATGGCGTTCGTACTTAAATATGGAACTAACCATTCCAATTTTCGCTGTCTCTTATACACATCTCCGAGCCCACGAGACC
+
CCCBBFCCCCCCGGGGGGGGGGGFHHHGGHHDHHHHHHHHHHHHHHHFGGEFGFHGGFHHHGHHHHHFGEGGGGHHGGGGGFFEGHFGHHHHHHBGHHHHFAHHHHHGHHHHHHGGGGFHHHHHHHHFFGHHHHHH?<DCGGHGGGGGGF
@M02034:409:000000000-BFKT7:1:1101:25121:24913 1:N:0:32
AAAGTCGAGGTGCCTAAAGTGGCAACCCAGACTCCGCGGGGTGTTGG
+
CCCCBFCCCCCCGGGGGGGGGGGHHHHGGHHGHF3A2AEEGF?>EHF
@M02034:409:000000000-BFKT7:1:1101:19432:24913 1:N:0:32
AAAGTCGAGGTGCCTAAAGTGGCAACCCAGACTGATCCTCGGGTTGGTGGTGTAGAGCTTCCTGTAGCCGCATGGCGTTCGTACTTAAATATGGAACTAACCATTCCAATTTTCGCTGTCTCTTATACACATCTCCGAGCCCACGAGACC
+
CCBCCFCCCBABGGGGGGFFGGGGHHHGGGHGHHHHHHHHGGGHFGGGFGEFGHHEGGHHHHHHHHHHHGGGGGHHGGGGGGHHHHHHHHGHHGDGHHHHHHHHHHHHGHHHHHGGGGGGHHHHFHHEGHFHHHHHGGGGGGGGGGGGGG
@M02034:409:000000000-BFKT7:1:1101:10880:24916 1:N:0:32
AAAGTCGAGGTGCCTAAAGTGGCAACCCAGACTAAGCCGAATGTTGGTGGTGTAGAGCTTCCTGTAGCCGCATGGCGTTCGTACTTAAATATGGAACTAACCATTCCAATTTTCGCTGTCTCTTATACACATCTCCGAGCCCACGAGACC
+
BBBBBFBBBBBBFGGGGGGGGGGHGDHEFHGFHHHHHHGGGFHHHHGEFE1FGGGFHGHGHFHGGGHHHEEFFGHGEEFGGGHGGHDFGHHHHHBEFGGFHHHGHHHEHHHHHGEEGEEFHFHHBGHGHFFHGGFGGCGCG/GEDDFDDF
@M02034:409:000000000-BFKT7:1:1101:6337:24923 1:N:0:32
AAAGTCGAGGTGCCTAAAGTGGCAACCCAGACTGTTAATAATGTTGGTGGTGTAGAGCTTCCTGTAGCCGCATGGCGTTCGTACTTAAATATGGAACTAACCATTCCAATTTTCGCTGTCTCTTATACACATCTCCGAGCCCACGAGACC
+
ABAABFBBBBBBGGGGGGGGGFFFGGHGFEHGHHFHFFGHGGEHHHHGFGEFHFFDFBEGHGHGFHGGGEEAEEHHGGGGGEHHGHGFFGEHGF@GGHHHHAGGGHHBGGFHFFEAFGEGFHHHGGBGECGHHHHFD?FFCEGGGGGGGA
@M02034:409:000000000-BFKT7:1:1101:15100:24925 1:N:0:32
GCTCTTAAAGAGGAGAAAGGTCATGCCTGGTGGG
+
BCCCCFFFFFFFGGGGGGGGGGHHH54AGHA4EE
@M02034:409:000000000-BFKT7:1:1101:17676:24926 1:N:0:32
AAAGTCGAGGTGCCTAAAGTGGCAACCCAGACTACTGGGAGGGTTGGTGGTGTAGAGCTTCCTGTAGCCGCATGGCGTTCGTACTTAAATATGGAACTAACCATTCCAATTTTCGCTGTCTCTTATACACATCTCCGAGCCCACGAGACC
+
BAAABFBBBBABFGGGBFGGGGGFHHHFGHHGHHHHHGHHGGCEGGGGFGEEHFHADGHHGHFHFHFFFGEEEGGGG?FFFABEFFEGDGHFHHB3GHFHHHHG3FBDDFEGH4EEGAD1BGF?BG22B?GCGBF1?@<CC/FFC/CAA>
@M02034:409:000000000-BFKT7:1:1101:24885:24927 1:N:0:32
AAAGTCGAGGTGCCTAAAGTGGCAACCCAGACTAGTACTCAGGTTGGTGGTGTAGAGCTTCCTGTAGCCGCATGGCGTTCGTACTTAAATATGGAACTAACCATTCCAATTTTCGCTGTCTCTTATACACATCTCCGAGCCCACGAGACC
+
CCCDCFCCCCCCGGGGGGGGGGGHHHHGGHHGHFHHHFGFDFHHGHGEAAFCF3F5FFFAAGFFGEGFAEG>EEF1>EEFFE?FGGHGDFFDFG3@FGHH3?3FFFHFGHGHHFEEFGFH4FFGFG?FHBFGHHHFF@DG?EGG@D??AF
@M02034:409:000000000-BFKT7:1:1101:12359:24942 1:N:0:32
AAAGTCGAGGTGCCTAAAGTGGCAACCCAGACTACGCAGTCTGTTGGTGGTGTAGAGCTTCCTGTAGCCGCATGGCGTTCGTACTTAAATATGGAACTAACCATTCCAATTTTCGCTGTCTCTTATACACATCTCCGAGCCCACGAGACC
+
DDDDDFDDCDBBGGGGGGGGGGGHHHHGGHHGHHHGGGGGHHHHHHHEFGEFHHHGHHHHHHHHHHHHHGGGGGHHGGGGGGGFHHHHHHHHHHFHHHHGHHGHHHGHHHHHHGGGGGGHHHHHHHFHHHHHHHHHG@CCGGHGGGGGGG
@M02034:409:000000000-BFKT7:1:1101:24231:24944 1:N:0:32
AAAGTCGAGGTGCCTAAAGTGGCAACCCAGACTAATAATCAGGTTGGTGGTGTAGAGCTTCCTGTAGCCGCATGGCGTTCGTACTTAAATATGGAACTAACCATTCCAATTTTCGCTGTCTCTATACACATCTCCGAGCCCACGAGACCA
+
AAABBFBABBBBFGGFFGGGGGGHGDFEEGHGHFHHFGHHFHHFFGGEFEAFGHH5EHHHFHHHHBG5AAEEFGHHG?@EEEHHGHFGHHGHGHHBFHHHHHHHHFBFHGHHHHEEFFEGHHGFHGEHBDGHHFDC/B@?FHGGG?GAFC
@M02034:409:000000000-BFKT7:1:1101:10773:24951 1:N:0:32
AAAGTCGAGGTGCCTAAAGTGGCAACCCAGACTACTCATCCTGTTGGTGGTGTAGAGCTTCCTGTAGCCGCATGGCGTTCGTACTTAAATATGGAACTAACCATTCCAATTTTCGCTGTCTCTTATACACATCTCCGAGCCCACGAGAC
+
BBBBBFBBBBAAGGGGFGGGGFFCGAFEFHGCFHFHGHHCFHHHHHHEFE2BBFHBGAEHHFEFFGFBGE0AEEHFEEFGFEFGGHGBDGGHGHFGGHEB3FFH3FB?FFHHH4>>EEG3GFHEFHFFFBDGGGFHEDCCBF/FCCGEG
@M02034:409:000000000-BFKT7:1:1101:11929:24953 1:N:0:32
AAAGTCGAGGTGCCTAAAGTGGCAACCCAGACTAATTCTCCGGTTGGTGGTGTAGAGCTTCCTGTAGCCGCATGGCGTTCGTACTTAAATATGGAACTAACCATTCCAATTTTCGCTGTCTCTTATACACATCTCCGAGCCCACGAGACC
+
DCDDCFCCDCCCGGGGGGGGGGGHHHHGGHHGHHHHHHHHHGGGGGGFFGFFHHHHHHHHHHHHGHHHHGGEGGHHGGGGGGHHHHGFHHHHHHHHHHHGHHHHHGGHHHHHHHGGGGGHHHHHHHHHGGHHHHGFFDGGGGHGGGGGGF
@M02034:409:000000000-BFKT7:1:1101:13099:24957 1:N:0:32
AAAGTCGAGGTGCCTAAAGTGGCAACCCAGACTCCTCCGACTGTTGGTGGTGTAGAGCTTCCTGTAGCCGCATGGCGTTCGTACTTAAATATGGAACTAACCATTCCAATTTTCGCTGTCTCTTATACACATCTCCGAGCCCACGAGACC
+
CBCCCFCCCBBCGGGGGGGGGGGHHHHGGHHGHHHHHHGGGGGFHHHEFFGFHHHGHHHHHHHHHHHHHGGGGGHHGGGGGGHHHHEGHHFHHHGFHHHHHHHHHHFHHHHHHHGGGFGHGHHHGHGHFHFHHHHHGCGGGGFEGGGGGG
@M02034:409:000000000-BFKT7:1:1101:6686:24961 1:N:0:32
AAAGTCGAGGTGCCTAAAGTGGCAACCCAGACTGCTGGTGCTGTTGGTGGTGTAGAGCTTCCTGTAGCCGCATGGCGTTCGTACTTAAATATGGAACTAACCATTCCAATTTTCGCTGTCTCTTATACACATCTCCGAGCCCACGAGACC
+
CCCCCFBCCCBCGGGGGGGGGGGHHHHGGHHGHHHHHHHHHHGHHFHGFGFFHHHHHHHHHHHHHHHHHGGGGGHHGGGGGFHHHHGFHHHHHHHGHHGHHHHHHHGHHGHHHHGGGGGHHHHHHHHHFHEHHHGFGBGFGGHGGGGFGA
@M02034:409:000000000-BFKT7:1:1101:15078:24967 1:N:0:32
AAAGTCGAGGTGCCTAAAGTGGCAACCCAGACTCCGCAGGCGGTTGGTGGTGTAG
+
BBBBBFBBBBAAGGGGGGGGGGGHHHHGFHHGHGHGGGGGGGGEEFG1BE1?135
@M02034:409:000000000-BFKT7:1:1101:23450:24967 1:N:0:32
AAAGTCGAGGTGCCTAAAGTGGCAACCCAGACTCCGAATCCGGTTGGTGGTGTAGAGCTTCCTGTAGCCGCATGGCGTTCGTACTTAAATATGGAACTAACCATTCCAATTTTCGCTGTCTCTTATACACATCTCCGAGCCCACGAGACC
+
?ABBAFBA@?>>GGGGFCGBF4FFFFHGGHCDGHFF?EEFHGGGGGGFFFFFCAFDFFGGHGGHFGGFDEE>EEHFEGGFEEF?FGFFGGFHGGFHFHFFHGFHGGHEFGHHHFEAFGF1F2GF1GFF211G1@1@?<</@/CFG>@FD<
@M02034:409:000000000-BFKT7:1:1101:14093:24970 1:N:0:32
AAAGTCGAGGTGCCTAAAGTGGCAACCCAGACTACTGCTCCGGTTGGTGGTGTAGAGCTTCCTGTAGCCGCATGGCGTTCGTACTTAAATATGGAACTAACCATTCCAATTTTCGCTGTCTCTTATACACATCTCCGAGCCCACGAGACC
+
A?AAA3AADDAAGGCFC1BFGBEG1G0EEFEFHGHHHHGGHG?EGGGEE?EFHHG2D1FCFGHGHGHGGEE/EA0>E?EEEE0GGHH1GFEFGB11BGFFHG1FGDB>2>DFHE/EEEEFFFGH122BD1FF11@@E//BBF/FC?C<AF
@M02034:409:000000000-BFKT7:1:1101:19066:24972 1:N:0:32
AAAGTCGAGGTGCCTAAAGTGGCAACCCAGACTACGAAGGGGGTTGGTGGTGTAGAGCTTCCTGTAGCCGCATGGCGTTCGTACTTAAATATGGAACTAACCATCCAATTTTCGCTGTCTCTTATACACATCTCCGAGCCCACGAGACCA
+
BBABAFCCCCCCGGGGGGGGGGGHHHHGGHHGHHHGGHGGGGGFEGGGFGAFGGHGGGHHHHHHHHHHHGGGGGHHGGGGGGHHHHGFHHGHHHFGFHHHHHGHHHHFHHHHHGGGGGFHHHHHHHFHHFHHHHGGCCGGGHGGGGGGGG
@M02034:409:000000000-BFKT7:1:1101:14115:24977 1:N:0:32
AAAGTCGAGGTGCCTAAAGTGGCAACCCAGACTACTGCTCCGGTTGGTGGTGTAGAGCTTCCTGTAGCCGCATGGCGTTCGTACTTAAATATGGAACTAACCATTCCAATTTTCGCTGTCTCTTATACACATCTCCGAGCCCACGAGACC
+
CCCCCFCCCCBCGGGGGGGGGGGHHHHGGHHGHHHHHHHHHGGGGGGFFGEFHHHHHHHHHHHHHHHHHGGGGGHHGGGGGGGHHHHHHHHHHHGHGHHHHHHHHHHHHHHHHGGGGGGHHHHHHHHHGHGHHHHGGFGGGGGGGGGGGG
@M02034:409:000000000-BFKT7:1:1101:13088:24980 1:N:0:32
AAAGTCGAGGTGCCTAAAGTGGCAACCCAGACTCCTCCGACTGTTGGTGGTGTAGAGCTTGCTGTAGCCGCATGGCGTTCGT
+
CCCCCFBCCCBBGGGGGGGFGGGHHHHGGHCGHHBGHHE?EFGHDG1AA1EF13F5BD3A3AAB5B553BE0EDA1>?>11?
@M02034:409:000000000-BFKT7:1:1101:13870:24980 1:N:0:32
AAAGTCGAGGTGCCTAAAGTGGCAACCCAGACTAGTAGGGGGGTTGGTGGTGTAGAGCTTCCTGTAGCCGCATGGCGTTCGTACTTAAATATGGAACTAACCATTCAATTTTCGCTGTCTCTTATACACATCTCCGAGCCCACGAGACC
+
BBCCAFBABBCCGGGGGGGGFGGHHHHGGHHGHHHFGGHGGGGFFGGDFGDFHFHHHHHHFEHHHFHHGGGFFGFFDFGGFFGGHHHGGHHFHHFHGHGGFGFGHHFFGHFHFGGGGCFFFFGGFFBGEBFGGGFGFGGCGGGF;DDDE
@M02034:409:000000000-BFKT7:1:1101:12203:24981 1:N:0:32
AAAGTCGAGGTGCCTAAAGTGGCAACCCAGACTAATAATCATGTTGGTGGTGTAGAGCTTCCTGTAGCCGCATGGCGTTCGTACTTAAATATGGAACTAACCATTCCAATTTTCGCTGTCTCTTATACACATCTCCGAGCCCACGAGACC
+
BBBBBFBBBBBBGGGGGGGGGGGHHHHGGHHGHGHHHHHH5FGHHHHEFFEFFGHHHHHHHHHHHHHHHGGGGGHHGGGGGGHHGHGHHHHHHHHHGHHHHHGHHHHHGGHHHFGEFDGGHHHHFHEHGEFHFHHGG?CFGGGGGGGGGC
@M02034:409:000000000-BFKT7:1:1101:13349:24992 1:N:0:32
AAAGTCGAGGTGCCTAAAGTGGCAACCCAGACTAATGCTCAGGTTGGTGGTGTAGAGCTTCCTGTAGCCGCATGGCGTTCGTACTTAAATATGGAACTAACCATTCCAATTTTCGCTGTCTCTTATACACATCTCCGAGCCCACGAGACC
+
CCCCCFCCCCCCGGGGGGGGGGGHHHHGGHHGHHHHHHHHHHGGGHEBFFGFHGHGGHHHHHHHHHHHGGGEFGHGGGGGGGGHHHFHHHHHHHFGFHHHHGHGGGHFHHHHHHGGGGGHHHHHHHHFGHGHHHHFGCGGGGGGGCFGGG
@M02034:409:000000000-BFKT7:1:1101:18048:24995 1:N:0:32
AAAGTCGAGGTGCCTAAAGTGGCAACCCAGACTCAGGGTGGGGTTGGTGGTGTAGAGCTTCCTGTAGCCGCATGGCGTTCGTACTTAAATATGGAACTAACCATTCCAATTTTCGCTGTCTCTTATACACATCTCCGAGCCCACGAGACC
+
AABCBFCBCCCBGGGGGGGGGGGHHHHGGHHGHHHHHHGFGGGGGGGGGGEGHHHHHHHHHHHHGHHHHGGGFGHHGGGGGGGHHHGGFHHGHHGHHHGHHFGGHHFHHHHHHHGGGGGHHHHHGHFHHHHHHHFHGCGGGGHGCCGGGG
@M02034:409:000000000-BFKT7:1:1101:20037:25006 1:N:0:32
AAAGTCGAGGTGCCTAAAGTGGCAACCCAGACTAGTAAGAATGTTGGTGGTGTAGAGCTTCCTGTAGCCGCATGGCGTTCGTACTTAAATATGGAACTAACCTTTCCAATTTTCGCTGTCTCTTATACACATCTCCGAGCCCACGAGAC
+
CBBCCFCBCBABGGGGGGGFGGGGHHHGGHGGHHHHHHHGHHHGHHGEFG2FGGGFGFHHHHHHHHHHHFGGGGHGGEEFEFGHHHHHHHGHHHHGGFHHFF3@GGFHHHHHHHGGGGFFHHHHHHHHFFHGGGHFFCGGFEGFBGCDA
@M02034:409:000000000-BFKT7:1:1101:18622:25008 1:N:0:32
AAAGTCGAGGTGCCTAAAGTGGCAACCCAGACTAATCCTCAGGTTGGTGGTGTAGAGCTTCCTGTAGCCGCATGGCGTTCGTACTTAAATATGGAACTAACCATTCCAATTTTCGCTGTCTCTTATACACATCTCCGAGCCCACGAGAC
+
AABAAFBBBBAAGGGFGGGFGGGHHHHGGHHGHHHHHHHHHGHDFGGEFGEFGHHFHGHHHHHHHHHHHGGEGGHHGGGGGGHHHHGHHHHHFHHHFHFFHFFHGHGGHHHGHBEDGEEHGGHHHHHHGHHHFHDHD@DGCFHGCCCDF
@M02034:409:000000000-BFKT7:1:1101:18060:25013 1:N:0:32
AAAGTCGAGGTGCCTAAAGTGGCAACCCAGACTCAGGGTGGGGTTGGTGGTGTAGAGCTTCCTGTAGCCGCATGGCGTTCGTACTTAAATATGGAACTAACCATTCCAATTTTCGCTGTCTCTTATACACATCTCCGAGCCCACGAGACC
+
BABABFCBBBCCGGGGGGGGGGGHHHHGGGHGHHHHHHGFFGGEFGGEFGEFGHHGGFHHHHHHHHHHHGGGGGHHGGGGGGGHHHHHHH?GHHBFGHHHHHHHHHHHHHHHHFGGGGGGHGHHHHGGFGHEFHHGGCGGGGHGGGGGDF
@M02034:409:000000000-BFKT7:1:1101:13944:25017 1:N:0:32
AAAGTCGAGGTGCCTAAAGTGGCAACCCAGACTACTCCGACTGTTGGTGGTGTAGAGCTTCCTGTAGCCGCATGGCGTTCGTACTTAAATATGGAACTAACCATTCCAATTTTCGCTGTCTCTTATACACATCTCCGAGCCCACGAGACC
+
CBCCCFCCDBCCGGGGGGGGGGGHHHHGGHHGHHHHHHGGGGGHHHHGGGGFHHHHHHHHHHHHHHHHHGGGGGHHGGGGGGHHHHHHHHHHHGHHGHHHHHHHHHHHHHHHHHGGGGGFHHHHFHFHHHDHGHHHG<DGGGHGGGGGGF
@M02034:409:000000000-BFKT7:1:1101:5626:25028 1:N:0:32
AAAGTCGAGGTGCCTAAAGTGGCAACCCAGACTAATAAGGATGTTGGTGGTGTAGAGCTTCCTGTAGCCGCATGGCGTTCGTACTTAAATATGGAACTAACCATTCCAATTTTTGCTGTCTCTTATACACATCTCCGAGCCCACGAGACC
+
BBBBAFBADABBGGGGGGG6EGGHGHHGFFGAF3BFG5A33BFFGHG22AE1ADG555BE5FGBG5BD3BEEEEH1>E/FEEBE1@4B@DG4FF3@3BFH313BF4D?4?BF44>?BD?EGFBFDGG4BFGEF1?B?//>@EA/BG@D/<
@M02034:409:000000000-BFKT7:1:1101:12747:25035 1:N:0:32
AAAGTCGAGGTGCCTAAAGTGGCAACCCAGACTTCTAATAATGTTGGTGGTGTAGAGCTTCCTGTAGCCGCATGGCGTTCGTACTTAAATATGGAACTAACCATTCCAATTTTCGCTGTCTCTTATACACATCTCCGAGCCCACGAGACC
+
CCCCCFCCCCCCGGGGGGGGGGGHHHHGGHGGHGHHGHHHHGHHHHFGGGGFHFGDGHHHGHHHHGHHHGGEGGHHGGGGGFHHHHHGHHHHHHGGHHHGHHGHHHHFHGHHHHGGGGFHHHHHGGFHDGHHFHGDGFGGGGHEGBGGGE
@M02034:409:000000000-BFKT7:1:1101:8488:25038 1:N:0:32
AAAGTCGAGGTGCCTAAAGTGGCAACCCAGACTTGGGTGGGGGTTGGTGGTGTAGAGCTTCCTGTAGCCGCATGGCGTTCGTACTTAAATATGGAACTAACCATTCCAATTTTCGCTGTCTCTTATACACATCTCCGAGCCCACGAGACC
+
CBCCCFCCCCBAGGGGGGGFGGGHHHHGGHHGGHHHHEFGGGGEEGGEFGEFFGHGHHHHHHHHGHHHHGGGGGHHGFGGGGHHHHGFHHHHHHHGHHGGHHHHHHGGHHHHHHGGGGGHHHHHHHHHGHEHHHFHEFGACGHGGGGGGE
@M02034:409:000000000-BFKT7:1:1101:25505:25051 1:N:0:32
AAAGTCGAGGTGCCTAAAGTGGCAACCCAGACTATTAAGAATGTTGGTGGTGTAGAGCTTCCTGTAGCCGCATGGCGTTCGTACTTAAATATGGAACTAACCATTCCAATTTTCGCTGTCTCTTATACACATCTCCG
+
AAABBFAB3>ABGGGGGGGGGGGHHHHGG2FFHBFHCBF5GFDDFG22B2EFHHHE5FHHGHHFADHDD1E0BB?1EEEF1BGFEHB3GHHFGB3EEGFGHHFGGFHFBGFGFH??E</B44GH4F4F4?DHHHFFG
@M02034:409:000000000-BFKT7:1:1101:23263:25065 1:N:0:32
AAAGTCGAGGTGCCTAAAGTGGCAACCCAGACTAATAATAATGTTGGTGGTGTAGAGCTTCCTGTAGCCGCATGGCGTTCGTACTTAAATATGGAACTAACCATTCCAATTTTCGCTGTCTCTTATACACATCTCCGAGCCCACGAGAC
+
AAA1AFAADD>A1F1BGGGFGFF0BGHCGEAAGGHHFGHF2FFFFGHGFGAFBEG2FGFHFGHDF2F2FAEEFGHGEEE>EFCFFFFGFHBGFG1EFGHHHGHHFHHFFGHGHGEEGG<1BGGHFGB2>GBC1GGGC/B?@EHCCCC/?
@M02034:409:000000000-BFKT7:1:1101:15145:25066 1:N:0:32
AAAGTCGAGGTGCCTAAAGTGGCAACCCAGACTAGTAAGAATGTTGGTGGTGTAGAGCTTCCTGTAGCCGCATGGCGTTCGTACTTAAATATGGAACTAACCATTCCAATTTTCGCTGTCTCTTATACACATCTCCGAGCCCACGAGACC
+
BBBBBFBBBBBBGGGGGGGGGGGHHHHGGHHGHFFHFFGFDGHHHHFAFGGFEBD5FAGGAGHFBDFAFEEAFGF1EFGGGGFHEHHFDGHHFD3B@FDG313F34F?DGFHH4@EEF<FGHGFBF4DHEFCHGHBF/CGCE/?C@CDDC
@M02034:409:000000000-BFKT7:1:1101:18818:25068 1:N:0:32
AAAGTCGAGGTGCCTAAAGTGGCAACCCAGACTACGCCGTCTGTTGGTGGTGTAGAGCTTCCTGTAGCCGCATGGCGTTCGTACTTAAATATGGAAATAACCATTCCAATTTTCGCTGTCTCTTATACACATCTCCGAGCCCACGAGACC
+
CCCCCFCCCCBCGGGGGGGGGGGHHHHGGHHFHHHGGGGEEGGHGHHEGGGGGFGGHFHHFHHHGGHFHGGEEGHFGEGGGGFEGHHFHHHHHHEGHHGHFHFGHHGHHHHHHGGGGGDHBHHHHHHHHHGHHHGFFCFGGGHGGFGEF<
@M02034:409:000000000-BFKT7:1:1101:25048:25073 1:N:0:32
AAAGTCGAGGTGCCTAAAGTGGCAACCCAGACTAGTGCGCAGGTTGGT
+
BBCCBFBACBCBGGGGFGGFGGGHHHHGEHHGH3GG552AEEEH3G0A
@M02034:409:000000000-BFKT7:1:1101:16986:25076 1:N:0:32
AAAGTCGAGGTGCCTAAAGTGGCAACCCAGACTCAGAAGAATGTTGGTGGTGTAGAGCTTCCTGTAGCCGCATGGCGTTCGTACTTAAATATGGAACTAACCATTCCAATTTTCGCTGTCTCTTATACACATCTCCGAGCCCACGAGACC
+
CCCCBFCBCCBBGGGGGGGGGGGHHHHGGHHGHHHHHHHHHGHGHHHFFGFGHHHGHHHHHHHHHHHHHGGGGGHHGGGGGGHHHHHHHHHHHHHHHHHHHHHHHHGHHHHHHHGGGGGHHHHHHHGHHHHHHHHHGCCCGGHGGGGGGG
@M02034:409:000000000-BFKT7:1:1101:10859:25076 1:N:0:32
AAAGTCGAGGTGCCTAAAGTGGCAACCCAGACTAATAATAATGTTGGTGGTGTAGAGCTTCCTGTAGCCGCATGGCGTTCGTACTTAAATATGGAACTAACCATTCCAATTTTCGCTGTCTCTTATACACATCTCCGAGCCAACGAGAC
+
AAAAAFAADD1A1AEGGFFFGFGF1FAACFFFHHHFFFGFHHGBDFHFAEAAFGH2FBFGDEFH1GGFEE/EEEHHG>//EE>>FGFGGHB2FH1DFGGHFAFF1FGGFFFDGFEEEGFEGGGFHGHFEG1B<FGDC<BBC0@CEEFG<
@M02034:409:000000000-BFKT7:1:1101:25500:25080 1:N:0:32
AAAGTCGAGGTGCCTAAAGTGGCAACCCAGACTGAGAAGTCTGTTGGTGGTGTAGAGCTTCCTGTAGCCGCATGGCGTTCGTACTTAAATATGGAACTAACCATTCCAATTTTCGCTGTCTCTTATACACATCTCCGAGCCCACGAGACC
+
CCBBCFCCCCBBGGGGGGGGGGGGHHHGGHHGHHCGGHGDDFGHHHHEFGEFHEHBGFGHHHHHHHHHHGGGGGHFEFGGGFGHHHGGHGHHHHFHHHHHHGHHHHGGHHGHHFEGGGGHFHHFFHHFHFHHGHHGG@DGCFHGGGGGGF
@M02034:409:000000000-BFKT7:1:1101:25033:25084 1:N:0:32
AAAGTCGAGGTGCCTAAAGTGGCAACCCAGACTAGTGCGCAGGTTGGTGGTGTAGAGCTTCCTGTAGCCGCATGGCGTTCGTACTTACATATGGAACTAACCTTTCCAATTTTCGCTGTCTCTTATACACATCTCGGAG
+
A3>AAFBBDBAAGFGGGGGGGFGF4FFFAGCCHHH5DAEE2EA2BFEGAEBA1BG5FF3AABGFF5A5@EE0EEH1EBEFEG11FGH3FGGB@B3?BCEHB03B33F44B34B4>/EE/12BFBD?2B?F1B1FD0F/B
@M02034:409:000000000-BFKT7:1:1101:22628:25088 1:N:0:32
AAAGTCGAGGTGCCTAAAGTGGCAACCCAGACTCGGCATAAGGTTGGTGGTGTAGAGCTTCCTGTAGCCGCATGGCGTTCGTACTTAAATATGGAACTAACCATTCCAATTTTCGCTGTCTCTTATACACATCTCCGAGCCCACGAGAC
+
CBCCCFCCCCBCGGGGGGGGGGGHHHHGGHHGH32B2E23B5BGHHGGFGEFGFH5GGHHHHGHHHHHHGGFGFHHGGGGGFHHHHGFHHGHHHFFCGGFHHFHHHHHHHHHHFGGGGFFHGHHGHHFGHFHCGGDEBDFGEHGGFFGG
@M02034:409:000000000-BFKT7:1:1101:23069:25088 1:N:0:32
AAAGTCGAGGTGCCTAAAGTGGCAACCCAGACTGGTAAGCATGTTGGTGGTGTAGAGCTTCCTGTAGCCGCATGGCGTTCGTACTTAAATATGGAACTAACCATTCCAATTTTCGCTGTCTCTTATACACATCTCCGAGCCCACGAGACC
+
CCCCCFCCCCCCGGGGGGGGGGGHHHHGGHHGHGHHHHHGHHHHHHHEFFEFHHHGGHHHHHHHHHHGHGGGEGHHGGGGGGHHHHHFHHHHHHGHHHHGHHGHHHHGHHHHHHGGGGGHHHHFFHGHHGHHHHHFFCGGGGHGGGGGGG
@M02034:409:000000000-BFKT7:1:1101:20256:25102 1:N:0:32
AAAGTCGAGGTGCCTAAAGTGGCAACCCAGACTACGCCGCCGGTTGGTGGTGTAGAGCTTCCTGTAGCCGCATGGCGTTCGTACTTAAATATGGAACTAACCATTCCAATTTTCGCTGTCTCTTATACACATCTCCGAGCCCACGAGACC
+
CCCCBFCCCCCCGGGGGGGGGGGHHHHGGHHGHHHGGGGGGGGFEGGGGGGFHHHHHHHHHHHHHHHHHGGGGGHHGGGGGGHHHHEGHHHHHHHHHHHHHHHHHGHHHHHHHHGGGGGGHGHHFHGHHHGHHHFHGGGGGGHGFGGGGF
@M02034:409:000000000-BFKT7:1:1101:9626:25102 1:N:0:32
AAAGTCGAGGTGCCTAAAGTGGCAACCCAGACTAAGAATCAGGTTGGTGGTGTAGAGCTTCCTGTAGCCGCATGGCGTTCGTACTTAAATATG
+
AABB3@3ADB2>BCGGFFBFFGGFFAF22GH2GFHHHGGFGFGFFA22BE1BFE5GG5GFFFFDADF5BE?0EECFEEEGGGGF?GBB3FDFF
@M02034:409:000000000-BFKT7:1:1101:10340:25112 1:N:0:32
AAAGTCGAGGTGCCTAAAGTGGCAACCCAGACTATTAATCATGTTGGTGGTGTAGAGCTTCCTGTAGCCGCATGGCGTTCGTACTTAAATATGGAACTAACCATTCCAATTTTCGCTGTCTCTTATACACATCTCCGAGCCCACGAGACC
+
BBCCCFCCCCACGGGGGGGGGGGHHHHGGHHGHHHHHHHHHHHHHHHGGGEFHHHGHHHHHHHHGHHHHGGGGGHHGGGGGGHHHHHHHHHHHHHHGHHGHHGHHHHGHHHHHHGGGGGHHHHHHHHFHHGGHHGFGFGGGGHGGGGGGG
@M02034:409:000000000-BFKT7:1:1101:20190:25126 1:N:0:32
AAAGTCGAGGTGCCTAAAGTGGCAACCCAGACTACGAAGCATGTTGGTGGTGTAGAGCTTCCTGTAGCCGCATGGCGTTCGTACTTAAATATGGAACTAACCATTCCAATTTTCGCTGTCTCTTATACACATCTCCGAGCCCACGAGAC
+
BBBBBDAADBBAGGGGFGGGGGFHHHHGGFHGHHHGDFGGBFGHHHHGGCGGHHHEHGHHHHHHHHHGHGG@EEGHGGGGGGHHHHHGFGGHEHBGEGFGHHBGHHFGFFHHHG<EFEEHHHHHDGFH3GDFGGHHDC/<DG/?@C//?
@M02034:409:000000000-BFKT7:1:1101:7942:25131 1:N:0:32
AAAGTCGAGGTGCCTAAAGTGGCAACCCAGACTCAGAAGGAGGTTGGTGGTGTAGAGCTTCCTGTAGTCGCATGGCGTTCGTACTTAAATATGGAACTAACCATTCCAATTTTCGCTGTCTCTTATACACATCTCCGAGCCCACGAGACC
+
CCCCCFCCCCBCGGGGGGGGGGGGHHHFFHHGHHHHHGHHHHGGGHGGGGEFHHHFHHHHHHHHGHHGHGGGFGHFGEFGGEGHHHGGHHGGHHGFFHHHHHFHHHGGHHHHHHGGGGGHHHHHHHGHGHHHHHGGF?GGGGHGGGGGGG
@M02034:409:000000000-BFKT7:1:1101:25162:25135 1:N:0:32
AAAGTCGAGGTGCCTAAAGTGGCAACCCAGACTTATAGTGGGGTTGGTGGGGTAGAGCTTCCTGTAGCCGCATGGCGTTCGTACTTAAATATGGAACTAACCATTCCAATTTTCGCTGTCTCTTATACACATCTCCGAGCCCACGAGACC
+
BBBBBFBBBBBBFGGGGGGBGGGGFHHFGFAFFHHHFHFGHHGEFGGFFGGGEGGEGHGHHHHGGFHEGEEGGGHHG>EFFGFFHHGGGHEFGH3GHFHHHHGHFHHHGHHGHHGGGGFFHFGGHHHFFHFHHHHHE@GC@/FGGCCDDC
@M02034:409:000000000-BFKT7:1:1101:12461:25136 1:N:0:32
AAAGTCGAGGTGCCTAAAGTGGCAACCCAGACTAATAATAATGTTGGTGGTGTAGAGCTTCCTGTAGCCGCATGGCGTTCGTACTTAAATATGGAACTAACCATTCCAATTTTCGCTGTCTCTTATACATATCTCCGAGCCCACGAGAC
+
BBBBBFBBBBBBGGGGGGGGGGGHHHHGGGHGHHBGFEEFF5DGGFCEGGEFHHHDGHHHGHHHHHHFHGGGGGHHGGGGGGGHHHHHGHGHHHHHHHHHHHHHHHHHFFHHHGEGGGGHHFHHHHFHBDGHHHHGGCGFGGHGGGGGG
@M02034:409:000000000-BFKT7:1:1101:15598:25137 1:N:0:32
AAAGTCGAGGTGCCTAAAGTGGCAACCCAGACTACTGAGACGGTTGGTGGTGTAGAGC
+
CCCCCFCCCCCCGGGGEGGFGGGHHHHGGHHGH33DG5BF3AEE2EAA11E113D555
@M02034:409:000000000-BFKT7:1:1101:23126:25145 1:N:0:32
AAAGTCGAGGTGCCTAAAGTGGCAACCCAGACTGCGGCGGGGGTTGGTGGTGTTGAGCTTCCTGTAGCCGCATGGCGTTCGTACTTAAATAT
+
B@ABBFBBBBBBGGGGGGGGGFGFHEHFGHHGHHHGGCEGEGG>E?E?FCAF?/?2B22B2BFB22@2??/</AG0A<C/CA0.FG==<11=
@M02034:409:000000000-BFKT7:1:1101:21073:25145 1:N:0:32
AAAGTCGAGGTGCCTAAAGTGGCAACCCAGACTAATAAGAATGTTGGTGGTGTAGAGCTTCCTGTAGCCGCATGGCGTTCGTACTTAAATATGGAACTAACCATTCCAATTTTCGCTGTCTCTTATACACATCTCCGAGCCCACGAGACC
+
BBCCAFBCCCCCGGGGGGGGGGGHHHHGGHHGHHFGHHHDFFGHHHHGGFEFHGH5DFGFGHHHHHHGHGGEEGHFEGGGGGHHHHB@GHHHHHFFHHGFGFFFF4DHHHHHHFEEGGFHHHHHFGBGGHGGFHFHGCFGGGHGFF??GF
@M02034:409:000000000-BFKT7:1:1101:12156:25149 1:N:0:32
AAAGTCGAGGTGCCTAAAGTGGCAACCCAGACGAATAAGCCGGTTGGTGGTGTAGAGGTTCCTGTAGGCGCGTGGTGTTCGTACTTAAATA
+
AAAAAFBBBDAAGFGGCGGFGGGHFHFEGHA222AG255B32AE?00BA1E113B5A23B3@55B5B33>>/>>>??11FEE2/?FH334B
@M02034:409:000000000-BFKT7:1:1101:10024:25161 1:N:0:32
AAAGTCGAGGTGCCTAAAGTGGCAACCCAGACTAATAATCATGTTGGTGGTGTAGAGCTTCCTGTAGCCGCATGGCGTTCGTACTTAAATATGGAACTAACCATTCCAATTTTCGCTGTCTCTTATACACATCTCCGAGCCCACGAGACC
+
CCCCCFDCCDDDGGGGGGGFFGGHHHHGGHHGHFEHFHHHHHHHHHHGGGEFGHHHHHHHHHHHHHHHHGGEGGHHGGGGGGHHHHGGHHHHHHBGGHGHHHHHHHHHHHHHHHGGGGGGHHHHHHHHFHFHHHFHGGGGGGHGGGGGGF
@M02034:409:000000000-BFKT7:1:1101:12602:25161 1:N:0:32
AAAGTCGAGGTGCCTAAAGTGGCAACCCAGACTGGGGATGCTGTTGGTGGTGTAGAGCTTCCTGTAGCCGCATGGCGTTCGTACTTAAATATGGAACTAACCATTCCAATTTTCGCTGTCTCTTATACACATCTCCGAGCCCACGAGACC
+
BBBBBFBBBBBBGGGGGGGGGGGHHHHGGHHGHHHHGGGGHHHHHHHGGGEFHHHHHHHHHHHHGHHHHGGGGGHHGGGGGGGHHHHFHHHHHFGHFHHGHHHHHHHHHHHHHHGGGGGGHHHHHGFGGHFHHHHHGGGGGEHGGCGGGG
@M02034:409:000000000-BFKT7:1:1101:21425:25163 1:N:0:32
AAAGTCGAGGTGCCTAAAGTGGCAACCCAGACTGCGTCG
+
A1>1A@>A@D>AEFFGGFGGD1F0AGH00FEAGHHGE/A
@M02034:409:000000000-BFKT7:1:1101:19368:25180 1:N:0:32
AAAGTCGAGGTGCCTAAAGTGGCAACCCAGACTCCTCAGCATGTTGGTGGTGTAGAGCTTCCTGTAGCCGCATGGCGTTCGTACTTAAATATGGAACTAACCATTCCAATTTTCGCTGTCTCTTATACACATCTCCG
+
BBABBFABBBBBFGGGGGGFGGGHGHHGGHHGCGCGGFHCHHHHHHGEE2AFGBG5EGDFFGHGGDGGDEE0EEHFEEEFGE2GFGF3@4FGFH3ECGHHCF3BFGHFHHGHFDEEGE?GBGHHFG44E?G2FGF2?
@M02034:409:000000000-BFKT7:1:1101:12741:25188 1:N:0:32
AAAGTCGAGGTGCCTAAAGTGGCAACCCAGACTCTGGGTAATGTTGGTGGTGTAGAGCTTCCTGTAGCCGCATGGCGTTCGTACTTAAATATGGAACTAACCATTCCAATTTTCGCTGTCTCTTATACACATCTCCGAGCCCACGAGACC
+
CCCCCFCBCCCCGGGGGGGGGGGHHHHGGHHGHHHHHHHHHHHHHHHFFGEFGHHHHHHHGHHHFHHHHFGEGGGGGGGGGGHHHHGGHGGHHHGHHHGHGHHHHHFHHHHHHHGGGGGHHGHHHHHHGEFHHHHHGCGGGGHGGGGGGG
@M02034:409:000000000-BFKT7:1:1101:25067:25198 1:N:0:32
AAAGTCGAGGTGCCTAAAGTGGCAACCCAGACTAATAATAAGGTTGGTGGTGTAGAGCTTCCTGTAGCCGCATGGCGTTCGTACTTAAATATGGAACTAACCATTCCAATTTTCGCTGTCTCTTATACACATCTCCGAGCCCACGAGACC
+
CCCCCFCCCCCCGGGBGGGGGGGHHHHGGHHGHHHHHGHHHHHHHHGGGGGGHHHFGFHHGHHHHGHFGGGEGGGFGGGGGGFHGHHHHHHHHGFFHHGHGFFHHHHHHHHHHHGGGGGHHHHHHHHHHFHHHHGFDCFGGGHGGGGGGG
@M02034:409:000000000-BFKT7:1:1101:6798:25199 1:N:0:32
AAAGTCGAGGTGCCTAAAGTGGCAACCCAGACTGGTACTAGGGTTGGTGGTGTAGAGCTTCCTGTAGCCGCATGGCGTTCGTACTTAAATATGGAACTAACCATTCCAATTTTCGCTGTCTCTTATACACATCTCCGAGCCCACGAGAC
+
AABBBFBADDBBGGGF4FGFDEFHHHHGCHGGHGCFGHHGGHEFFEG2E?EFG3F5DGHFGGHGHFA5FEG0BEA?EEEFEFFEHHHHFHHFHH33EFHB3FBGDFFDGHHHHHFDGGEBEFFG3GFFBG2BGBGHA//<@F/FCCFD?
@M02034:409:000000000-BFKT7:1:1101:6780:25203 1:N:0:32
AAAGTCGAGGTGCCTAAAGTGGCAACCCAGACTGGTACTAGGGTTGGTGGTGTAGAGCTTCCTGGAGCCGCA
+
A?AAAFA?DB>>FG5GB4F6FDFCGDHE2AGGHB2FF5DFGCAB22AECAECEAFDD5BB5FA53A12F00>
@M02034:409:000000000-BFKT7:1:1101:15394:25204 1:N:0:32
AAAGTCGAGGTGCCTAAAGTGGCAACCCAGACTCAGAAGAATGTTGGTGGTGTAGAGCTTCCTGTAGCCGCATGGCGTTCGTACTTAAATATGGAACTAACCATTCCAATTTTCGCTGTCTCTTATACACATCTCCGAGCCCACGAGACC
+
CCCCCFCCCCBCGGGGGGGGGGGHHHHGGHHGHHHHHHHHHGHHHHHGGGGFGHHHHHHHHHHHHHHGHGGEGGHHGGGGGFFHHHGGHHHHHGHHHHHHHHGHHHGHHHHHHFEGGGGGHHHHHHGFGFFHHHHHGCCCFGHGGGGGGF
@M02034:409:000000000-BFKT7:1:1101:14248:25215 1:N:0:32
AAAGTCGAGGTGCCTAAAGTGGCAACCCAGACTCAGAATCATGTTGGTGGTGTAGAGCTTCCTGTAGCCGCATGGCGTTCGTACTTAAATATGGAACTAACCATTCCAATTTTCGCTGTCTCTTATACACATCTC
+
CCCCCFCCCCCCGGGGGGGGGGGHHHHGGHHGHB3A3GGBHFHHHHHGGGEFHHHHHHHHHHHHHHHHHGGGGGHHGGGGGGHHHHHHHHHHHHHHGHHHHHGHFHFHHHHHHHGGGGGHHHHHHHHHHHHGHHH
@M02034:409:000000000-BFKT7:1:1101:12484:25219 1:N:0:32
AAAGTCGAGGTGCCTAAAGTGGCAACCCAGACTTAGGAGAAGGTTGGTGGTGTAGAGCTTCCTGTAGCCGCGTGGCGTTCGTACTTAAATATGGTACTA
+
CCCCCFCCCCBCGGGGGGGGGGGHHHHGGHCGH5DDABG22ABGBGC2A1EFF3D5A53B5FD555A53AE0>E>/>>>E>>2??FG@@4B?FD4BF4G
@M02034:409:000000000-BFKT7:1:1101:18639:25222 1:N:0:32
AAAGTCGAGGTGCCTAAAGTGGCAACCCAGACTAATTCTCTTGTTGGTGGTGCTGAGT
+
CCCCBFCCCCBCGGGBGGGGGGGHHHHGGHHGHA3D55DG5F3AFHEA22B133D515
@M02034:409:000000000-BFKT7:1:1101:17960:25245 1:N:0:32
AAAGTCGAGGTGCCTAAAGTGGCAACCCAGACTGGTAATCAGGTTGGTGGTGTAGAGCTTCCTGTAGCCGCATGGCGTTCGTACTTAAATATGGAACTAACCATTCCAATTTTCGCTGTCTCTTATACACATCTCCGAGCCCACGAGACC
+
BAAABFBBBBBBGGGGF4BFGBFCFGFGGHAFHGHFGFHHHFFGGHGFGGEEF3B5A5EHHHHGHHA5AE001EHHG1>FGEGHHHHHHGHHHHEGFGECFGHGHFGH4G3GFDEEEA?34FGFEF4FGGF1BGFBE/CCGGAFGADFGG
@M02034:409:000000000-BFKT7:1:1101:12611:25255 1:N:0:32
AAAGTCGAGGTGCCTAAAGTGGCAACCCAGACTGTGAAGGAGGTTGGTGGTGTAGAGCTTCCTGTAGCCGCATGGCGTTCGTACTTAAATATGGAACTAACCATTCCAATTTTCGCTGTCTCTTATACACATCTCCGAGCCCACGAGACC
+
BBBCAFCCCCBCGGGGCGGFGGGGHHHGGHHGHHHHHHHHHHGFHHGEFGEFGHHHHHHHHHHHHHHGHGGEGGHHGGGGGGHHHHHHHHHHHHHGFHGHHHHHHHGHHHHGHHGFGGGGHGHHHHHHFHHHHHHHGDGCGGHGGGGGGG
@M02034:409:000000000-BFKT7:1:1101:19230:25257 1:N:0:32
AAAGTCGAGGTGCCTAAAGTGGCAACCCAGACTGGGGCGCTGGTTGGTGGTGTAGAGCTTCCTGTAGCCGCATGGCGTTCGTACTTAAATATGGAACTAACCATTCCAATTTTCGCTGTCTCTATACACATCTCCGAGCCCACGAGACC
+
BBBAA5>ADDBAGGG5BFGGGCAGFHHGGHFFHGEDGECEEECFGGEEAEEFEHHHGHGGGGHHHHHHHGGEEEHHGGGGGGHHHHHDGHHHGGFG?GHHFBFGFHHHGHFHHHCDEDDGHHHGDDBFHGHEDFFGG/<-FEGCCCAEE
@M02034:409:000000000-BFKT7:1:1101:11912:25257 1:N:0:32
AAAGTCGAGGTGCCTAAAGTGGCAACCCAGACTCATAAGAATGTTGGTGGTGTAGAGCTTCCTGTAGCCGCATGGCGTTCGTACTTAAATATGGAACTAACCATTCCAATTTTCGCTGTCTCTTATACACATCTCCGAGCCCACGAGACC
+
CCCCCFCCCCBBGGGGGGGGGGGHHHGGGHHGHHHHHHHHHHHHHHHGFGEFFHHHHHHHHHHFGHHGHEGGGGHHGGGGGGHHHHHFHHHHHHHHHHGHHHGHHHHHHHHHHFGGGGGHHHHHHHHHGGFHHHHHGFGGGEHGGCGFGC
@M02034:409:000000000-BFKT7:1:1101:24101:25258 1:N:0:32
AAAGTCGAGGTGCCTAAAGTGGCAACCCAGACTGGGGCTGGGGTTGGTGGTGTAGAGCTTCCTGTAGCCGCATGGCGTTCGTACTTAAATATGGAACTAACCATTCCAATTTTCGCTGTCTCTTATACACATCTCCGAGCCCACGAGACC
+
BBBCBFDCCDDCGGGGGGGGGGGHHHHGGHHGHHHHGGGGGGGGGGGGFGGGHHHHGHHHHHHHHHHHHGGGGGHHGGGGGGGHHHHHHHHHHHHHHHHGHHHHHHGHHHHHHHGGGGGHHHHHHHHHHHHHHHGHGCGCGGHGGGGGGG
@M02034:409:000000000-BFKT7:1:1101:17982:25262 1:N:0:32
AAAGTCGAGGTGCCTAAAGTGGCAACCCAGACTTCGCA
+
AAAAAF@A?D>ABFGGFGG3BAFA1A0EEG0FCGF00A
@M02034:409:000000000-BFKT7:1:1101:21823:25266 1:N:0:32
AAAGTCGAGGTGCCTAAAGTGGCAACCCAGACTAATAAGCAGGTTGGTGGTGTAGAGCTTCCTGTAGCCGCATGGCGTTCGTACTTAAATATGGAACTAACCATTCCAATTTTCGCTGTCTCTTATACACATCTCCGAGCCCACGAGAC
+
CBCCBFCCCCBBGGGGGGGGGGGHHHHGGHHGHHHHHHHHHHHGHHGFFEEFGGHGGDGHHHHHFHHHHGFGGGHGGGGGGEHHGHHGHHHHHHGHGHHGHHHHHHHHHHHHHFGGGGGHHGHHHHHHFHHHHHHHFDGCGGHGGGGGG
@M02034:409:000000000-BFKT7:1:1101:9069:25271 1:N:0:32
AAAGTCGAGGTGCCTAAAGTGGCAACCCAGACTGGGCCTTCTGTTGGTGGTGTAGAGCTTCCTGTAGCCGCATGGCGTTCGTACTTAAATATGGAACTAACCATTCCAATTTTCGCTGTCTCTTATACACATCTCCGAGCCCACGAGACC
+
BBBABFBBBBABFGGGGGGFGGGGHHHGGHHGFHHGHHGHGHHHHHHEFEEFHGHFGFHHHFHHFGHHHGG@EGHHGEGGGFGHFHGFHHFHHGGHGHHHHHHHHHGFEHHHHHFAFDEGGHHHGFGHHHHHHHHFGCFCBFHEDCGCDC
@M02034:409:000000000-BFKT7:1:1101:18510:25273 1:N:0:32
AAAGTCGAGGTGCCTAAAGTGGCAACCCAGACTCATCATCATGTTGGTGGTGTAGAGCTTCCTGTAGCCGCATGGCGTTCGTACTTAAATATGGAACTAACCATTCCAATTTTCGCTGTCTCTTATACACATCTCCGAGCCCACGAGACC
+
CCCCCFCCCCCCGGGGGGGGGGGHHHHGGHHGHGFHHBGFGGHHHHGEFAEEHGFAFAEGEGHHHFGDFEG0EFG1@EEGEEGGFHH3GHHHHG3BGGHGFF3FFDGE4FGHHGEGGDEHHHHGDGFDFFHCGHHGGGGGCGHGD/CGGF
@M02034:409:000000000-BFKT7:1:1101:15100:25274 1:N:0:32
AAAGTCGAGGTGCCTAAAGTGGCAACCCAGACTCGGATGGATGTTGGTGGTGTAGAGCTTCCTGTAGCCGCATGGCGTTCGTACTTAAATATGGAACTAACCATTCCAATTTTCGCTGTCTCTTATACACATCTCCGAGCCCACGAGACC
+
CBCCBFCCCCCCGFGGFGGFGGGHHHHGGHGGHHGGGGGGFGHGHHHGGGGFHHHHHHHHHHHHHFHHGGGGGGHHGEGGGGHHHHHGHHHHHGHGGHGHGHGHHHGHHHHHHHGGGGGHHHHHDHGFGGGHHHGHDCF?CFHFGGGGGG
@M02034:409:000000000-BFKT7:1:1101:9084:25281 1:N:0:32
AAAGTCGAGGTGCCTAAAGTGGCAACCCAGACTGGGCCTTCTGTTGGTGGTGTAGAGCTTCCTGTAGCCGCATGGCGTTCGTACTTAAATATGGAACTAACCATTCCAATTTTCGCTGTCTCTTATACACATCTCCGAGCCCACGAGACC
+
AAAAAFBBBBBBGGGFFGGFGFGHHHHGGCGAFFCHHHGHHHHFFHHEFFAFGHFGHHHG5GHHFGFDFGGGGGHFGGGGEFBEGHFFHFBHHH333GFGGHGHHFFFHGHHGF?DGGDFGFHGFG?G322B?GGFF?<BCFCFCCCG/C
@M02034:409:000000000-BFKT7:1:1101:15110:25289 1:N:0:32
AAAGTCGAGGTGCCTAAAGTGGCAACCCAGACTCGGATGGATGTTGGTGGTGTAGAGCTTCCTGTAGCCGCATGGCGTTCGTACTTAAATATGGAACTAACCATTCCAATTTTCGCTGTCTCTTATACACATCTCCGAGCCCACGAGACC
+
BB?AAFAA?BAAGFGGGGGDGFFH4FHEDG2FGCFFEFCF3FGHGEFFEEEFGFFDFHHHHHHHHHHEHGF0FEHHEEGGGGFEHHBFGH4FGD3BFHB3FFFFHHFHFFHHBDFDGGEHHHFDFF3FDFD2CFFEE/>@/?CFC??/<F
@M02034:409:000000000-BFKT7:1:1101:12124:25289 1:N:0:32
AAAGTCGAGGTGCCTAAAGTGGCAACCCAGACTTCTAATCCGGTTGGTGGTGTAGAGCTTCCTGTAGCCGCATGGCGTTCGTACTTAAATATGGAACTAACCATTCCAATTTTCGCTGTCTCTTATACACATCTCCGAGCCCACGAGACC
+
CCCCCFCCCCCCGGGGGGGGGGGHHHHGGHHGHHHHHGHHHGFEEGGEFGGGGGFAFGHHGHHHGHFEFGGEEFHFFEGGGFGGHHHGGHHFGGBEGHHHFEDGGDFGEFEHHFEFGGFGHHHGFGHHHHBFGFHGE<<CGGHGGGGG?C
@M02034:409:000000000-BFKT7:1:1101:15093:25291 1:N:0:32
AAAGTCGAGGTGCCTAAAGTGGCAACCCAGACTCGGATGGATGTTGGTGGTGTAGAGCTTCCTGTAGCCGCATGGCGTTCGTACTTAAATATGGAACTAACCATTCCAATTTTCGCTGTCTCTTATACACATCTCCGAGCCCACGAGACC
+
CCCCCFCBCCBCGGGGGGGGGGGHHHHGGHHGHHGGFGFGHHHHHHHGGGEFHHHGFGHHHHHHHFHHHGGGGGHHGGGGGGGHHHHGHHHGHHGHGHHHHHHHGHHGHHHHHGGGGGGGHHHHHHGHHHFHHHGHGGCCGGHGGGG?EF
@M02034:409:000000000-BFKT7:1:1101:6786:25299 1:N:0:32
AAAGTCGAGGTGCCTAGAGTGGCAACCCAGACTGAGGCTCCGGTTGGTGGTGTAGAGCTTCCTGTAGCCGCATGGCGTTCGTACTTAAATATGGAACTAACCATTCCAATTTTCGCTGTCTCTTATACACATCTCCGAGCCCACGAGACC
+
>1>1A31AA>AAGGGG1FBGGC00BAFFCHHGHHHGACCGGGGEEG/AAE/FF1F2FDHHEFGFF@G2GEEGGFHHG>E/E/CGCGFGD2FHHH1GFG1GGGGHFF2BGHHGHDEEECG1>2FG1GGHHH1CGGHDEC/AC/GE/A-CAF
@M02034:409:000000000-BFKT7:1:1101:12911:25304 1:N:0:32
AAAGTCGAGGTGCCTAAAGTGGCAACCCAGACTACTAGTCAGGTTGGTGGTGTAGAGCTTCCTGTAGCCGCATGGCGTTCGTACTTAAATATGGAACTAACCATTCCAATTTTCGCTGTCTCTTATACACATCTCCGAGCCCACGAGACC
+
A?A>AFAADDAAFGGGGGGGG1FFFECEF0E0BBF1F12BEE0FFFE/F?ABFAA2F1BFH1GDFGFBGFE@AEHFE>EAE>>C>FB1G22BGBB1FEEFBCDEEGFGGGGGFFGFFC<B2FGFD2GFHFFHHHHEC/BCGFGA</@CFE
@M02034:409:000000000-BFKT7:1:1101:15720:25306 1:N:0:32
AAAGTCGAGGTGCCTAAAGTGGCAACCCAGACTAAGAATCAGGTTGGTGGTGTAGAGCTTCCTGTAGCCGCATGGCGTTCGTACTTAAATATGGAACTAACCATTCCAATTTTCGCTGTCTCTTATACACATCTCCGAGCCCACGAGACC
+
CCCCCFCCCCCBGGGGGGGGGGGGHHHGGHHGHHHHHFHHGHHHHHGGGGFFHHHFGHHHHHHHHHHHHGGGGGHHGGGGGGHHHHHHHHHHHHGFFHHHGHGHHHHGHHHHHHGGGGGHHHHHHGHHGGHHFFBFDBCCGGFGG?CEEE
@M02034:409:000000000-BFKT7:1:1101:11818:25307 1:N:0:32
AAAGTCGAGGTGCCTAAAGTGGCAACCCAGACTTCTCATTCTGTTGGTGGTGTAGAGCTTCCTGTAGCCGCATGGCGTTCGTACTTAAATATGGAACTAACCATTCCAATTTTCGCTGTCTCTTATACACATCTCCGAGCCCACGAGACC
+
CCCCCFCCBCCCGGGGGGGGGGGHHHHGGHHGHHHHHHHHHHHGHHHFFGEFGHHGGHHHHHHHFFHHHEEEGGHHGGGGGGHHGHGGHHHGHHFHHHHGHHHHHHFHHHHHHHGGGGFFHGHHHHHHFHHHGHHHG/DBDGHGGGGGGG
@M02034:409:000000000-BFKT7:1:1101:7197:25311 1:N:0:32
AAAGTCGAGGTGCCTAAAGTGGCAACCCAGACTGGGGGTTCGGTTGGTGGTGTAGAGCTTCCTGTAGCCGCATGGCGTTCGTACTTAAATATGGAACTAACCATTCCAATTTTCGCTGTCTCTTATACACATCTCCGAGCCCACGAGACC
+
BBCCBFCCCCABGGGGGGGGGGGGHHHGGHHGHHHGGGGGHGGGGGGFGGFFGGGGGGHHHHHHGHHHHGGGGGHGGEGGGEHHHHGGHHHHHHHHHHHHHHHHHHHGHHHHHHGGGGGFFFHHDHHFFGFHHHHHGCGGGFEEGGGGGF
@M02034:409:000000000-BFKT7:1:1101:6771:25313 1:N:0:32
AAAGTCGAGGTGCCTAAAGTGGCAACCCAGACTGAGGCTCCGGTTGGTGGTGTAGAGCTTCCTGTAGCCGCATGGCGTTCGTACTTAAATATGGAACTAACCATTCCAATTTTCGCTGTCTCTTATACACATCTCCGAGCCCACGAGACC
+
BACCCFCBCCABGGGGGGGGGGGHHHHGGHHGHHGHGGHHGFGGGCFGFGGCF3G5BFECDGHHGFGFFFGEEFC1EFGGGFBGFGHDGHHBFF33GFGFBE3BF4GBGGFHGBEEGDEGEHH3??BFFGHFHHHFE/BD@GEGCC@.C<
@M02034:409:000000000-BFKT7:1:1101:21727:25320 1:N:0:32
AAAGTCGAGGTGCCTAAAGTGGCAACCCAGACTAATAATAATGTTGGTGGTGTAGAGCTTCCTGTAGCCGCATGGCGTTCGTACTTAAATATGGAACTAACCATTCCAATTTTCGCTGTCTCTTATACACATCTCCGAGCCCACGAGACC
+
BBBBBFBADBBBGGGGGGGGGGGHHHHGGHHGHGFGGHHHHHHFHFGECFEEGFGEGFGGGHHHGHGEAEEAFGH1FFEGFE?FGHHHGHHHGGDBFHHHGFBGHHHEHHHHHBEFGEEGHHHHHHGHHHHGBGD2?BC/BFEECCFDG<
@M02034:409:000000000-BFKT7:1:1101:22178:25322 1:N:0:32
AAAGTCGAGGTGCCTAAAGTGGCAACCCAGACTCATACTAATGTTGGTGGTGTAGAGCTTCCTGTAGCCGCATGGCGTTCGTACTTAAATATGGAACTAACCATTCCAATTTTCGCTGTCTCTTATACACATCTCCGAGCCCACGAGAC
+
CCCCBFCCCCCCGGGGGGGGGGGHHHHGGHHGHHGHHHHHHHHHHHHFFGGFGEHEGGGHHHHHHGHGGFGGGGGCEGGGGEBGGHHHHHHGHHDFFHHHFFBGHHGFHHGHHHGGGGEGGHFHGHHHGGFFHHGHE<DCGGHGGGGDD
@M02034:409:000000000-BFKT7:1:1101:8082:25327 1:N:0:32
AAAGTCGAGGTGCCTAAAGTGGCAACCCAGACTACGCAGGCGGTTGGTGGTGTAGAGCTTTCTGTAGCC
+
ABAAAFBBBBBAGGGGGGFGGGGGHHHGGGHGHHHECGGGGGG0EE?1FD1A1BE5FFBG5@D5D5G4G
@M02034:409:000000000-BFKT7:1:1101:23760:25331 1:N:0:32
AAAGTCGAGGTGCCTAAAGTGGCAACCCAGACTAAGAAGGGGGTTGGTGGTGTAGAGCTTCCTGTAGCCGCATGGCGTTCGTACTTAAATATGGAACTAACCATTCCAATTTTCGCTGTCTCTTATACACATCTCCGAGCCCACGAGACC
+
AAAAAFBBDDABGGGFGGFEGEFHGHHEGEFGHHHGGGEHGGGEEGGGGG1FFGHGGHHHHHHFGHHDHEGGGFHHGEGGEFGGGHGHHHGHGHBFFHHHHHHGHHGHHHHHHHGGGGGHHHHHGHHHHHEHHFDGG@CCFAFFGGFDEF
@M02034:409:000000000-BFKT7:1:1101:7820:25342 1:N:0:32
AAAGTCGAGGTGCCTAAAGTGGCAACCCAGACTCAGAAGCAGGTTGGTGGTGTAGAGCTTCCTGTAGCCGCATGGCGTTCGTACTTAAATATGGAACTAACCATTCCAATTTTCGCTGTCTCTTATACACATCTCCGAGCCCACGAGACC
+
BBCCBFCABCCCGGGGGGGGGGGHHHHGGHHGHHHHHHHHHHHGGHGGGGEFHHHHHHHHHHHHHHHHHGGFGGHHGGGGGGHHHHHHHHHHHHGHHHHHHHHHHHGHHHHHHHGGGGGFHGHHHHHHFFGHHHGHGGFGDGHGGGGGGF
@M02034:409:000000000-BFKT7:1:1101:9610:25344 1:N:0:32
AAAGTCGAGGTGCCTAAAGTGGCAACCCAGACTAAGAATCAGGTTGGTGGTGTAGAGCTTCCTGTAGCCGCATGGCGTTCGTACTTAAATATGGAACTAACCATTCCAATTTTCGCTGTCTCTTATACACATCTCCGAGCCCACGAGACC
+
CCCCCFBCCCCBGGGGGGGGGGGHHHHGGGHGHHHHGHHHHHHHHHGGFGFFHHHHGHHHHHHHGGHGHGGEEGGHGGGGGGHHHHGGHHHHHHHHHHHHHHGHHHHGHHHHHFGGGGGHHHHHHHFHHHHFFHFGF?CFCFHGGGGGGG
@M02034:409:000000000-BFKT7:1:1101:16380:25345 1:N:0:32
AAAGTCGAGGTGCCTAAAGTGGCAACCCAGACTTCTAATAAGGTTGGTGGTGTAGAGCTTCCTGTAGCCGCATGGCGTTCGTACTTAAATATGGAACTAACCATTCCAATTTTCGCTGTCTCTTATACACATCTCCGAGCCCACGAGACC
+
CCCCCFCCCCCCGGGFGGGGGGGHHHHGGHGGHG5G55A55FHHHHGGGGGGHHHFGHHHHHHHHHHHGGG?EFHHGGGGGGFHHHFFHHHHHHGHGFHHGHHHHHFGGHHHHHGGGGGHGHHHGHFHFBHHGHHHG//CGGHGGFGGFF
@M02034:409:000000000-BFKT7:1:1101:6841:25346 1:N:0:32
AAAGTCGAGGTGCCTAAAGTGGCAACCCAGACTTATGGGCATGTTGGTGGTGTAGAGCTTCCTGTAGCCGCATGGCGTTCGTACTTAAATATGGAACTAACCATTCCAATTTTCGCTGTCTCTTATA
+
AAAA1D1ADDAAGBGF11AFFFGF1AF0AGGCF2GHGFHHBGGDFGAFFGEFH1EFG1GFB1GGA2E2BEA/?EH0>E/FEE0?FF21BF2BFH11BBBB101BF2F2>BF2F2E/<<?12BFF1ED
@M02034:409:000000000-BFKT7:1:1101:6101:25356 1:N:0:32
AAAGTCGAGGTGCCTAAAGTGGCAACCCAGACTCAGCAGAATGTTGGTGGTGTAGAGCTTCCTGTAGCCGCATGGCGTTCGTACTTAAATATGGAACTAACCATTCCAATTTTCGCTGTCTCTTATACACATCTCCGAGCCCACGAGACC
+
BAAABFBBBBBBGGGGGGGGGGGHGFGGGHHCHHHHGHGFHGGHHHHEFEAFHGGFGHHHHFHGGHHFHECEEFHGEEFEFEFGGHEBGHGHHGGGHHEFGGBFGGHHHGHHHHGGGGFGHHHHGGHHHHGHHHGGFCGGGGHGGGGGGC
@M02034:409:000000000-BFKT7:1:1101:16969:25363 1:N:0:32
AAAGTCGAGGTGCCTAAAGTGGCAACCCAGACTCAGTCGCATGTTGGTGGTGTAGAGCTTCCTGTAGCCGCATGGCGTTCGTACTTAAATATGGAACTAACCATTCCAATTTTCGCTGTCTCTTATACACATCTCCGAGCCCACGAGACC
+
BBBBBFBBDDBBGGGGGFGGGGFHHHHGGFHGHHHHHFEECEDHHFHGGGGGHFFFDFHFHHHHHGFHHGG?FGHHG?GGGGBEHHGFGHHHHHHFFHFFEHFHHGHHEGHHHHGCE/EFHFGHFH333FGFHHDDD@/C@C/?C@CDAF
@M02034:409:000000000-BFKT7:1:1101:21461:25366 1:N:0:32
AAAGTCGAGGTGCCTAAAGTGGCAACCCAGACTCGGAATGAGGTTGGTGGTGTAGAGC
+
BBBBBFBBBBBBGGGGGGGGGGGGHDGGGHHGH3F222AFDFHHFH2AAAEA13D555
@M02034:409:000000000-BFKT7:1:1101:18766:25374 1:N:0:32
AAAGTCGAGGTGCCTAAAGTGGCAACCCAGACTCAGACTAAGGTTGGGGGTGTAGAGC
+
BCCCCFCCCCBBGGGGGGGGGGGHHHHGGHHGHHHC3FC33AFGAG?2AAF003D555
@M02034:409:000000000-BFKT7:1:1101:18859:25375 1:N:0:32
AAAGTCGAGGTGCCTAAAGTGGCAACCCAGACTAATAATAATGTTGGTGGTGTAGAGCTTCCTGTAGCCGCATGGCGTTCGTACTTAAATATGGAACTAACCATTCCAATTTTCGCTGTCTCTTATACACATCTCCGAGCCCACGAGACC
+
CCCCCFCCCCCBGGGGGGGGGGGHHHHGGHDGHHGHHHHHHHHHHHHGFGFFGFHEGGHHHHHHHGGHGGGEGGHGGFGGGEGHHHHHHHHGHHFFHHHHFFFHHHHHHHHHHHGGGGFHHHHHHHHHGHGHHHFHD/BCGEHGGGGGGF
@M02034:409:000000000-BFKT7:1:1101:23196:25376 1:N:0:32
AAAGTCGAGGTGCCTAAAGTGGCAACCCAGACTAAGAATGATGTTGGTGGTGTAGAGCTTCCTGTAGCCGCATGGCGTTCGTACTTAAATATGGAACTAACCATTCCAATTTTCGCTGTCTCTTATACACATCTCCGAGCCCACGAGACC
+
CCCCBFCCBBBCGGGGGGGGGGGHHHHGGHFFGGFEDEG5GFHHHHGEA2FEAAD5G5FC5GFFF5A53EE0EEF1>E>F?E?CFHHHEHGBFF33FEFH3?3B?4FBEGFHD4>/?<?BBFFD?FEFH3B2FGH2E//CFCF/BC/D?F
@M02034:409:000000000-BFKT7:1:1101:14148:25380 1:N:0:32
AAAGTCGAGGTGCCTAAAGTGGCAACCCAGACTACTCATAATGTTGGTGGTGTAGAGCTTCCTGTAGCCGCATGGCGTTCGTACTTAAATATGGAACTAACCATTCCAATTTTCGCTGTCTCTTATACACATCTCCGAGCCCACGAGACC
+
DCDDDFDCDCCCGGGGGGGGGGGHHHHGGHHGHHGHHHHHHHHHHHHGGGEFHHHGHHHHHHHHHHHHHGGGGGHHGGGGGGHHHHHGHHHHHHHGHHHHHHGHGHHHHHHHHHGGGGGHHHHHHHHHHHFHHHHHGGCGGGHGGGGGGF
@M02034:409:000000000-BFKT7:1:1101:15493:25387 1:N:0:32
AAAGTCGAGGTGCCTAAAGTGGCAACCCAGACTGCTCCTCCGGTTGGTGGTGTAGAGCTTCCTGTAGCCGCATGGCGTTCGTACTTAAATATGGAACTAACCATTCCAATTTTCGCTGTCTCTTATACACATCTCCGAGCCCACGAGACC
+
BBABCFCCCCBCGGGGGGGGGGGHGHHGGHHGHHHHHHHHHGGGGGGGGGEFHGHFHHHHHGHHHHHHHGFFGGHHGFGFFEGHGHGHHHGHHHFHGHHHHHHHHHGHHGFHHHGGGFGHHHGHGHGFFHBGFHHHEBFGCFHECDFGFC
@M02034:409:000000000-BFKT7:1:1101:24235:25390 1:N:0:32
AAAGTCGAGGTGCCTAAAGTGGCAACCCAGACTGGGGTGTGTGTTGGTGGTGTAGAGCTTCCTGTAGCCGCATGGCGTTCGTACTTAAATATGGAACTAACCATTCCAATTTTCGCTGTCTCTTATACACATCTCCGAGCCCACGAGACC
+
CCCCBFBCCCCCGGGGBGGFGGGGGHHGGHHGHHHFGEFAEGHHHHHGGGGGHFHHHHGHHHHHHHHHGGGGFGACEFGGDGGFHHHFHFGHBFFFGHHHHFFGHHGHHHHHHDEGG?DHHHHFFFFHGHHHHHGED/<>@FGE?/<CAF
@M02034:409:000000000-BFKT7:1:1101:25357:25390 1:N:0:32
AAAGTCGAGGTGCCTAAAGTGGCAACCCAGACTAAGTCTGATGTTGGTGGTGTAGAGCTTCCTGTAGCCGCATGGCGTTCGTACTTAAATATGGAACTAACCATTCCAATTTTCGCTGTCTCTTATACACATCTCCGAGCCCACGAGACC
+
BACCCFCCCCBCGGGGGGGGGGGHHHGGGHHGHH3F5555D5FGGHHGGGGGHHHHHHHHHHHHHHHHHGGGGGHHGGGGGGHHHHHGG4BGGFFFGHGGHHHHGGHHHHHHHHGGGGGHHHHGHHGHHHHHHHFHF@DCGGHGGGGGGE
@M02034:409:000000000-BFKT7:1:1101:9707:25393 1:N:0:32
AAAGTCGAGGTGCCTAAAGTGGCAACCCAGACTATTCATCATGTTGGTGGTGTAGAGCTTCCTGTAGCCGCATGGCGTTCGTACTTAAATATGGAACTAACCATTCCAATTTT
+
AAAAAFAAD1AAGGGFG1FFGGGHFGHEGHHFF1F222BAGGHGHG/BAAA/A1F2F11A1GDGAGBF1BE/EEGCE/>EEF0FEED11D2G2E11B1BG101BBBF>2BF2F
@M02034:409:000000000-BFKT7:1:1101:18853:25395 1:N:0:32
AAAGTCGAGGTGCCTAAAGTGGCAACCCAGACTTCTTCTGCTGTTGGTGGTGTAGAGCTTCCTGTAGCCGCATGGCGTTCGTACTTAAATATGGTACTAACCATTCCAATTTTCGCTGTCTCTTATACACATCTCCGAGCCCACG
+
CCCCCFCCBCCCGGGGGGGGGGGHHHHGGHHGHB555BDG5FAGHFCEC?EF13F5A5AA5BEGE5F53EE0EEC1>?EFA?2FFGHD3FG4B344BFGH3?3B34F4?G?FD4>EEE<BFHG44B4?F33?GFF2C</BD/F/<
@M02034:409:000000000-BFKT7:1:1101:10841:25398 1:N:0:32
AAAGTCGAGGTGCCTAAAGTGGCAACCCAGACTACGAAGCATGTTGGTGGTGTAGAGCTTCCTGTAGCCGCATGGCGTTCGTACTTAAATATGGAACTAACCATTCCAATTTTCGCTGTCTCTTATACACATCTCCGAGCCCACGAGACC
+
BBBBAFBBBBAA4GGGGGGGGGGGHHGGFHHGHHHEGGGGHHHGHHHGGGEFGHHGGGHHHHHHHHHHHEEEGGHHEEGGFFHHHHHGHHHHGHGHGHHHHHHHHHGHHHHHHHGEFGEFHHHHFHGGFHFBCGFGDFGCGGGGGGGFFG
@M02034:409:000000000-BFKT7:1:1101:16895:25406 1:N:0:32
AAAGTCGAGGTGCCTAAAGTGGCAACCCAGACTAATAATAAGGTTGGTGGTGTAGAGCTTCCTGTAGCCGCATGGCGTTCGTACTTAAATATGGAACTAACCATTCCAATTTTCGCTGTCTCTTATACACATCTCCGAGCCCACGAGACC
+
BABCAFCCCCCCGGGGGGFGGGGHHHHGGHHGHHHHHHHHHHHGGHGEFGEFGFHFHHHHHHHHHHHHHEFFGGHHGGGGFGFHHHHGGHHHHHGHHHHGHHGHHHHHGHHHHHGGGGEFHGHHGHHHFGGHHHGGGGGGGGHGGGGDGA
@M02034:409:000000000-BFKT7:1:1101:21307:25406 1:N:0:32
AAAGTCGAGGTGCCTAAAGTGGCAACCCAGACTAATCCTTCTGTTGGTGGTGTAGAGCTTCCTGTAGCCGCATGGCGTTCGTACTTAAATATGGAACTAACCATTCCAATTTTCGCTGTCTCTTATACACATCTCCGAGCCCACGAGAC
+
BBABBFBBDBABGGGGGFGGGGGFHHFFGHHGHGHHFHHHHHHHHHHEFEABFFFFHFHHHHHHHHHHHGECFGHHGGGGGFGHHHHFHHGGHHBGGHHFFGGHGHHGHHHHHHFGFGGHHHHHGHGHHHHHHHHGGGGGGECFC>CCF
@M02034:409:000000000-BFKT7:1:1101:16954:25406 1:N:0:32
AAAGTCGAGGTGCCTAAAGTGGCAACCCAGACTCTTCCTCAGGTTGGTGGTGTAGAGCTTCCTGTAGCCGCATGGCGTTCGTACTTAAATATGGAACTAACCATTCCAATTTTCGCTGTCTCTTATACACATCTCCGAGCCCACGAGACC
+
CCABCFCCCCBCGGGGGGGGGGGHGHHGGHHGHHHHHHHHHHHGGHCGGGEFHHHGFHHHHHHHGHHHHGGGFGHHGGGGGGHHHHHHHHHHHFGHGHHHHHHHHHHHHGHHHHGGGFGFHHHHFHBGGHFHGGFHGCGGGGHGGGGGGG
@M02034:409:000000000-BFKT7:1:1101:16192:25411 1:N:0:32
AAAGTCGAGGTGCCTAAAGTGGCAACCCAGACTCATCCGCAGGTTGGTGGTGTAGAGCTTCCTGTAGCCGCATGGCGTTCGTACTTAAATATGGAACTAACCATTCCAATTTTCGCTGTCTCTTATACACATCTCCGAGCCCACGAGACC
+
BABAAFBBBBABGGGGGGGBFGGHHHHGGHHGGHHHHHGGGGGBFGGEFGEFGHHGGHHHGCGFDFGHHEEGGEHHGEFGFEFEGHFGHHDHHFFGEHHGHHGHHHHGGHHHHHGFGFGFHFFHDGHFFFHGHHFDCCGCDGHGGFGGFE
@M02034:409:000000000-BFKT7:1:1101:18519:25425 1:N:0:32
AAAGTCGAGGTGCCTAAAGTGGCAACCCAGACTGGGGGTGGGGTTGGTGGTGTAGAGCTTCCTGTAGCCGCATGGCGTTCGTACTTAAATATGGAACTAACCATTCCAATTTTCGCTGTCTCTTATACACATCTCCGAGCCCACGAGACC
+
CCCCCFCCCCBCGGGGGGGGGGGHHHHGGHHGHHHHGGEEGGGGGGGEFGEFGFFGHFHHHHHHGHHHHGGGFGHHGDGGGEGHHHHGHHHHHHFHGHHGHHGHHHGGHHHHHHGGGGFHHHFHHFGGFGHHHHHFECGGGFHGGGCDDE
@M02034:409:000000000-BFKT7:1:1101:7895:25431 1:N:0:32
AAAGTCGAGGTGCCTAAAGTGGCAACCCAGACTACGAAGACGGTTGGTGGTGTAGAGCTTCCTGTAGCCGCATGGCGTTCGTACTTAAATATGGAACTAACCATTCCAATTTTCGCTGTCTCTTATACACATCTCCGAGCCCACGAGAC
+
CCCCCFBCCCCCGGGGGGGGGGGHHHHGGHHGHGHCEHGGHFGGGF?EE?FFGBGAGFHHGHHHHFHGDEGEGGFCEEFGFEFHHHHHGGHHHHE3GGHGB03FGDHDDGFHHG@FGBCG3GGHDGGGHFBHHHFFFCGGGAFFGC?DF
@M02034:409:000000000-BFKT7:1:1101:10280:25444 1:N:0:32
AAAGTCGAGGTGCCTAAAGTGGCAACCCAGACTGCGTCTACTGTTGGTGGTGTAGAGCTTCCTGTAGCCGCATGGCGTTCGTACTTAAATATGGAACTAACCATTCCAATTTTCGCTGTCTCTTATACACATCTCCGAGCCCACGAGAC
+
AAAAA3AA?D1AGGFBGGFAGGGGHCHGCGCGHFHGCEGHHHG2AFH/AE/AFGHFGBGB1AF1BFGGHF?E?EHEEGCG?AG//FF1GBFGHDF1EGGHHFFFH22BGHHHH2EA/EEB22>GDD2FBBDHBG1DA//<BFCCC/AE?
@M02034:409:000000000-BFKT7:1:1101:14758:25448 1:N:0:32
AAAGTCGAGGTGCCTAAAGTGGCAACCCAGACTCAGCCTCAGGTTGGTGGTGTAGAGCTTCCTGTAGCCGCATGGCGTTCGTACTTAAATATGGAACTAACCATTCCAATTTTCGCTGTCTCTTATACACATCTCCGAGCCCACGAGACC
+
BBCBBFCCCCBCGGGGGGGGGGGHHHHGGHHGHHHHHHHHHHHFGHGEFGEFHHHGHHHHGHHHGGHFHGGGGGHHEEGGGGHHHHHHHHHHHHHFHHHHHHHHHHGGHHHHHHGGGGFFHHHHHHHHHHFHHHHFGCGFGGHGGGGGGF
@M02034:409:000000000-BFKT7:1:1101:10032:25449 1:N:0:32
AAAGTCGAGGTGCCTAAAGTGGCAACCCAGACTTCTTCGGCTGTTGGTGGTGTAGAGCTTCCTGTAGCCGCATGGCGTTCGTACTTAAATATGGAACTAACCATTCCAATTTTCGCTGTCTCTTATACACATCTCCGAGCCCACGAGACC
+
BBCCAFCCCCBCGGGGGGGFGGGHHHHGGHHGHHHHHHHGGGGGHHHEFGGFGHHHHHHHHHHHGHHGHGEEGGHHGGGGGGHHHHHGHHGHHHFGGGHFHHGHHHGHHHHHHFGGGGFHFHHHHHHHFHFHGHGHGCGGGGHGGGGGGE
@M02034:409:000000000-BFKT7:1:1101:10078:25451 1:N:0:32
AAAGTCGAGGTGCCTAAAGTGGCAACCCAGACTAAGCAGAATGTTGGTGGTGTAGAGCTTCCTGTAGCCGCATGGCGTTCGTACTTAAATATGGAACTAACCATTCCAATTTTCGCTGTCTCTTATACACATCTCCGAGCCCACGAGAC
+
CCCCCFCCCBCBGGGGGGGGGGGHHHHGGHHGHHGHHHHHHHHHHHHFFGFFGHHHHHHHHHHHHHHHHGGGGGHHGGGGGGHHHHHHHHHHHHHFHHGHHHHHHHHHHHHHHHGGGGGGHHHHHHHHHHEHHHHHGF/BGEEFGCC<<
@M02034:409:000000000-BFKT7:1:1101:13865:25460 1:N:0:32
AAAGTCGAGGTGCCTAAAGTGGCAACCCAGACTGCTAGGACTGTTGGTGGTGTAGAGCTTCCTGTAGCCGCATGGCGTTCGTACTTAAATATGGAACTAACCATTCCAATTTTCGCTGTCTCTTATACACATCTCCGAGCCCACGAGACC
+
BBCCBFCCCCCCGGGGGGGFGGGHHHHGGHHGHHHHHHHHHHHHHHHEFGFFHHHGHHHHHHHHHHHGHEEEGGHHGGGGGFGHHHHHGHHHHHGFHHGHHEHHHHHHHHHHHHGGGGGGHHHHGHHHFHBHFHHHF@DCGGHGGGGGGG
@M02034:409:000000000-BFKT7:1:1101:23071:25465 1:N:0:32
AAAGTCGAGGTGCCTAAAGTGGCAACCCAGACTAATAGTACGGTTGGTGGTGTAGAGCTTCCTGTAGCCGCATGGCGTTCGTACTTAAATATGGAACTAACCATTCCAATTTTCGCTGTCTCTTATACACATCTCCGAGCCCACGAGAC
+
AAABBFBBBBAAFFGFGGGGGGGGGHHGGHHFHHHHGHHHHEGCFFGFFGEFGGGDGFFHHGHHGGHFGEEEEEHFEEEEBECCGHFHHHFFGHFDGHGBFGFFFGFGHHHHHFEEGGGFHHHHGHGFFGFHCGFFC/C/<?FAADGGA
@M02034:409:000000000-BFKT7:1:1101:20730:25466 1:N:0:32
AAAGTCGAGGTGCCTAAAGTGGCAACCCAGACTGCTCATTCTGTTGGTGGTGTAGAGCTTCCTGTAGCCGCATGGCGTTCGTACTTAAATATGGAACTAACCATTCCAATTTTCGCTGTCTCTTATACACATCTCCGAGCCCACGAGAC
+
CCCCBFCCDDDDGGGGGGGGGGGHHHHGGHHGHHCFFHHFDGHHFHGEEEFFA3F5BBBGEGFGGDGBFEG?EEGAEEEFEE2FFFHGHHHFHH33FFFH@13FGGGBFFGHGBE?EEEFHHGF4FBFFEFGHGG2E?FG<FEEDGGED
@M02034:409:000000000-BFKT7:1:1101:17114:25473 1:N:0:32
AAAGTCGAGGTGCCTAAAGTGGCAACCCAGACTAATAATCCGGTTGGTGGTGTAGAGCTTCCTGTAGCCGCATGGCGTTCGTACTTAAATATGGAACTAACCCATTCCAATTTTCGCTGTCTCTTATACACATCTCCGAGCCCACGAGAC
+
ABBBAFBBBBBA4GGGFFAFGBFHCGAECAFFGFE5EGHHGGGGGGGEFFGEHBG5E5GHFHHHGHHHGFCEEFFCEECFEFHHHHFDHHGHHH3@GH?CGHHFHFFFHHGGHFDEAEGGGHEGHGBGH2FHH?G><B/BC?FGGCGGGG
@M02034:409:000000000-BFKT7:1:1101:11454:25475 1:N:0:32
AAAGTCGAGGTGCCTAAAGTGGCAACCCAGACTTCTCATACTGTTGGTGGTGTAGAGCTTCCTGTAGCCGCATGGCGTTCGTACTTAAATATGGAACTAACCATTCCAATTTTCGCTGTCTCTTATACACATCTCCGAGCCCACGAGACC
+
CCCCCFCCBCBCGGGGGGGGGGGHHHHGGHHGHHHHHHHHHHHHHHHGGGEFHHHHHHHHHHHHHHHGGGGFGGHHGGGGGFHHHHGGHHHHHHGHGHHFGHHHHHGHHHHHHHGGGGGHHHHHGHHHHGFHFHFHGGGGGGHGGGGGGC
@M02034:409:000000000-BFKT7:1:1101:14850:25477 1:N:0:32
AAAGTCGAGGTGCCTAAAGTGGCAACCCAGACTCAGAAGCAGGTTGGTGGTGTAGAGCTTCCTGTAGCCGCATGGCGTTCGTACTTAAATATGGAACTAACCATTCCAATTTTCGCTGTCTCTTATACACATCTCCGAGCCCACGAGACC
+
CCCCCFCCCCABGGGGGGGFGGGHHHHGGHHGHHHHHHHGHHHHHHGGGGEFGHHGHHHHHHHHHHHGHGGGFGHHGGGGGGHHHHHHHHHGHHHGHHHHHHGHHHHHGHHHHHGGGGGGHHHHHHHHHHHHGHGGGCGGGGHGGGGGGG
@M02034:409:000000000-BFKT7:1:1101:23953:25479 1:N:0:32
AAAGTCGAGGTGCCTAAAGTGGCAACCCAGACTACGTTTTCTGTTGGTGGTGTAGAGCTTCCTGTAGCCGCATGGCGTTCGTACTTAAATATGGAACTAACCATTCCAATTTTCGCTGTCTCTTATACACATCTCCGAGCCCACGAGACC
+
BBBCAFBBBBABGGGGGGGFFGGHHFHGGHHFHHGEFGHGFHHHHHHGEGFFGGHGFFGHHHHHGFHFFFGEEGGFGFGGGFFHHHHHHHHHHFDBFGFFFGBHGFFEHHHHHHGFGGGHHHHHGHFBBGGGHHBGCCC/BFFGGDDGDE
@M02034:409:000000000-BFKT7:1:1101:24886:25482 1:N:0:32
AAAGTCGAGGTGCCTAAAGTGGCAACCCAGACTAAGGATAATGTTGGTGGTGTAGAGCTTCCTGTAGCCGCATGGCGTTCGTACTTAAATATGGAACTAACCATTCCAATTTTCGCTGTCTCTTATACACATCTCCGAGCCCACGAGACC
+
CCCCCFBBCCBCGGGGGGGFGGGHHHHGGHHGHHHHGHHHGHHHHHGGFGEFHFHGGFHHGHHHHGHGHFGGGGHFGEEGGEFHHHGGGHFHHHGHFHHHFGFHHFGEFHHHHHGFGGFHHHHHHHHFFFHHHHFFDCC@FGEGGGGEGG
@M02034:409:000000000-BFKT7:1:1101:17802:25483 1:N:0:32
AAAGTCGAGGTGCCTAAAGTGGCAACCCAGACTGATAAGAGTGTTGGTGGTGTAGAGCTTCCTGTAGCCGCATGGCGTTCGTACTTAAATATGGAACTAACCATTCCAATTTTCGCTGTCTCTTATACACATCTCCGAGCCCACGAGACC
+
CBCCCFCCCCBBGGGGGGGGGGGHHHHGGHHGHHHHHHHHHGHHHHHFGGEFGFHFGGHHHHHHGHGFGEEEGGGEEEEGFEGHHHHHHHGHHHFFFHHGHHFHHGFFHHHHHFGGGGEFGFHHHHHBGHHHHHGHEDGGGFHGDCGGC=
@M02034:409:000000000-BFKT7:1:1101:8840:25488 1:N:0:32
AAAGTCGAGGTGCCTAAAGTGGCAACCCAGACTTCGCCGGGTGTTGGTGGTGTAGAGCTTCCTGTAGCCGCATGGCGTTCGTACTTACATATGGAACTAACCATTCCAATTTTCGCTGTCTCTTATACCCAT
+
AAAAAFB3D?AABGCABAGGGGGHHGG?FHGGFHHGEGGCEEEEGHCEEGEFHHEBGGGHFFFBGDG5FE?>FEAFGEEFGEHEFFF3BG4GHHGFFGF3BF3FFHGG4BFFHFCGGGGB?2FGGGFD211@
@M02034:409:000000000-BFKT7:1:1101:18171:25490 1:N:0:32
AAAGTCGAGGTGCCTAAAGTGGCAACCCAGACTAAGAAGCAGGTTGGTGGTGTAGAGCTTCCTGTAGCCGCATGGCGTTCGTACTTAAATATGGAACTAACCATTCCAATTTTCGCTGTCTCTTATACACATCTCCGAGCCCACGAGAC
+
CBBCCFCCCCBCGGGGGGGGGGGHHGHGGHGGHGHCFHHFHCHHHHGGGGGGHGHFGHHHHGHHHHHEHGGFFGHHGGGGGEGHHHHFHHHHHEGHHHGHHHHHHHHGFHHHHHGGGGGGHHHHHHFHHEHHHHFGFCGFGGHGGGG?D
@M02034:409:000000000-BFKT7:1:1101:9151:25492 1:N:0:32
AAAGTCGAGGTGCCTAAAGTGGCAACCCAGACTAAGAATCAGGTTGGTGGTGTAGAGCTTCCTGTAGCCGCATGGCGTTCGTACTTAAATATGGAACTAACCATTCCAATTTTCGCTG
+
CCCCCFCCCBBCGGGGGGGGGGGHHHHGGHHGHBFG3EGFEGHHHHGGFGEFGGHGHHHHHFHHHHHHHGGFEGHHGGGGGEHHHHHHHHHEGHBFHHHHHHFHHHHH4GHHF4>/EG
@M02034:409:000000000-BFKT7:1:1101:11603:25497 1:N:0:32
AAAGTCGAGGTGCCTAAAGTGGCAACCCAGACTAATAAGAATGTTGGTGGTGTAGAGCTTCCTGTAGCCGCATGGCGTTCGTACTTAAATATGGAACTAACCATTCCAATTTTCGCTGTCTCTTATACACATCTCCGAGCCCACGAGACC
+
CCCCCFCCCCABGGGGGGGGGGGHHHHGGHHGHHHHHHHHHFFGHHEFFCGGHGHEGHHHHHHHHGHHHGGAEGGFGGGGGGGHHHGHHHGHHHEFGHGHFHGHHHFGHGGHHHEGGGEHGHHHFHBGFGFHHHHHGC?DDGEF@@@DGG
@M02034:409:000000000-BFKT7:1:1101:9377:25502 1:N:0:32
AAAGTCGAGGTGCCTAAAGTGGCAACCCAGACTACTAATGTTGTTGGTGGTGTAGAGCTTCCTGTAGCCGCATGGCGTTCGTACTTAAATATGGAACTAACCATTCCAATTTTCGCTGTCTCTTATACACATCTCCGAGCCCACGAGACC
+
CCCCBFCCCCCCGGGGGGGGGGGHHGHGGHHGHHHHHHHHGHHHHHHFFGEGHHHFHHHHHHHHHHHHHGGEEGHHGGGGGGHHHHHHHHHHHGFFGHHHHHHHHHGHGHHHHGGGGGGHHGHHHHFHHHFHHFHHG?GGGGHGGCFDGG
@M02034:409:000000000-BFKT7:1:1101:11616:25509 1:N:0:32
AAAGTCGAGGTGCCTAAAGTGGCAACCCAGACTAATAAGAATGTTGGTGGTGTAGAGCTTCCTGTAGCCGCATGGCGTTCGTACTTAAATATGGAACTAACCATTCCAATTTTCGCTGTCTCTTATACACATCTCCGAGCCCACGAGACC
+
CCCCBFCCCBCCGGGGGGGGGGGGHHHGGHHGHHHHGHHHHHHHHHHGGGEFGHHHHHHHHHHGHHHHHGGGGGHHGGGGGFGFHHFFHHHHHHGHHGHFHHGHHHGGHHHHHHGFGGGHHHHHHHGHBGBHHHFGGCFCG/GF?CCGGF
@M02034:409:000000000-BFKT7:1:1101:22653:25510 1:N:0:32
AAAGTCGAGGTGCCTAAAGTGGCAACCCAGACTGGGCCTACTGTTGGTGGTGTAGAGCTTCCTGTAGCCGCATGGCGTTCGTACTTAAATAT
+
BABBBFBADDAAGGG5BGGFFGFHHHGGGHHGHF2BF2A323AAFFGGGGGGHHGHHFHHHHHHHFHGHGGGGAGHGGGGDFHHHHBFDGDG
@M02034:409:000000000-BFKT7:1:1101:9076:25512 1:N:0:32
AAAGTCGAGGTGCCTAAAGTGGCAACCCAGACTAATAATCAGGTTGGTGGTGTAGAGCTTCCTGTAGCCGCATGGCGTTCGTACTTAAATATGGAACTAACCATTCCAATTTTCGCTGTCTCTTATACACATCTCCGAGCCCACGAGACC
+
BBABAFBBBBBBGGGGGGGGFGGGHHHGGHHGGHHGHHHHHHHHGHCEFEEFHGHGHGHHHHHHGHHHHGGGGGHHGGGGGEHHHHHGGHFHHHFHGHHGHHHFHHHHHHHHHHGGGGGHHHHFFGHHFGHHFHHGGCGGGAHGGGGGGF
@M02034:409:000000000-BFKT7:1:1101:18377:25515 1:N:0:32
AAAGTCGAGGTGCCTAAAGTGGCAACCCAGACTTTTTCTAATGTTGGTGGTGTAGAGCTTCCTGTAGCCGCATGGCGTTCGTACTTAAATATGGAACTAACCATTCAATTTTCGCTGTCTCTTATACACATCTCCGAGCCCACGAGACCA
+
AAABAFABBBAAGGGGGGGGCGGGHHHEGHGGHHHHHHHHHHHHHHHGGGEGHHHGFGHHHGHGHHHHGGGCFGHHGGGGGFHFHHHBFGHHHEGHHHHHHGHGHHHGFGHHHGGFGGHHHHHHFHFGFFGHHFHGCFGGGHGFFGDGGF
@M02034:409:000000000-BFKT7:1:1101:24940:25522 1:N:0:32
AAAGTCGAGGTGCCTAAAGTGGCAACCCAGACTATGACTGCTGTTGGTGGTGTAGAGCTTCCTGTAGCCGCATGGCGTTCGTACTTAAATATGGAACTAACCATTCCAATTTTCGCTGTCTCTTATACACATCTCCGAGCCCACGAGACC
+
BBBBAFBBBBABGGGGGGGGGGGHFHHGGHHGHHHHHHHHHHHHHHHFFGEFHGHFHHHHHFHHHHHGHFGEGGHGEEGFGGHHHHHGHHGHHHEHGHGHFHHHHHHFHHHHHFGAFGFGHHHHHHFHEGFHHHF2CCGDDGHGGGGDDF
@M02034:409:000000000-BFKT7:1:1101:10943:25525 1:N:0:32
AAAGTCGAGGTGCCTAAAGTGGCAACCCAGACTAAGAATAATGTTGGTGGTGTAGAGCTTCCTGTAGCCGCATGGCGTTCGTACTTAAATATGGAACTAACCATTCCAATTTTCGCTGTCTCTTATACACATCTCCGAGCCCACGAGACC
+
CCCCBFCABBBCGGGGGGGGGGGGHHHGGHGGHHHHHHHHHHHFGHHGGGGFHHHHHHHHHHHHHHHHHGGGGGHHGGGGGGHHHHGGHHHHHHHHHHHGHHHHHHFFHHHHHHGGGGGGHGHHHHGHFHHHHHGHG/DCGGHGGGGGGE
@M02034:409:000000000-BFKT7:1:1101:20222:25527 1:N:0:32
AAAGTCGAGGTGCCTAAAGTGGCAACCCAGACTGGGAAGGGTGTTGGTGGTGTAGAGCTTCCTGTAGCCGCATGGCGTTCGTACTTAAATATGGAACTAACCATTCCAATTTTCGCTGTCTCTTATACACATCTCCGAGCCCACGAGACC
+
CCCCCFCCCCBBGGGGGGGGGGGHHHHGGHHGHHGHFFFGGHGGGHGGFGGFGFGBFFGG5GHHHFFFFEE?GEFBEEE1E?2GHHHHHHHHFF33GHHHF03FFFHFFGFHHFEEFG?GDFFFBG?FHFHHHHG2B/@CB=FFCCFFDF
@M02034:409:000000000-BFKT7:1:1101:9077:25531 1:N:0:32
AAAGTCGAGGTGCCTAAAGTGGCAACCCAGACTAATAATCAGGTTGGTGGTGTAGAGCTTCCTGTAGCCGCATGGCGTTCGTACTTAAATATGGAACTAACCATTCCAATTTTCGCTGTCTCTTATACACATCTCCGAGCCCACGAGACC
+
>AAAAFAADDAAGGCG1BBDGFGBH0FACFEGHGHHFHHGFEGGHHCEFCEFGFG2GBGHHEHHGHFFGEA>FEGFEECEEEGHHHFBDGDGGH@FBGFBGFHGHHFFGHHHHHECEE?1FFGHFFFGFF1<FGGDE/CC//?ACGGCFG
@M02034:409:000000000-BFKT7:1:1101:12661:25533 1:N:0:32
AAAGTCGAGGTGCCTAAAGTGGCAACCCAGACTTCTACTCGGGTTG
+
CBCCCFCCCCCCGGGGGGGGGGGHHHHGGHHGH55F5AF322AF2E
@M02034:409:000000000-BFKT7:1:1101:13385:25533 1:N:0:32
AAAGTCGAGGTGCCTAAAGTGGCAACCCAGACTGGTGGGATGGTTGGTGGTGTAGAGCTTCCTGTAGCCGCATGGCGTTCGTACTTAAATATGGAACTAACCATTCCAATTTTCGCTGTCTCTTATACACATCTCCGAGCCCACGAGA
+
AABBAF?ABBBBGGGFGGF6FGGHHHGGGH2FGHHGGGEFGFCFGDEEA1EEFEGAA5A35BGFA5FA3B@0EEE1/EEFFE?1?BEB@GFFFD3B?EEF303BEBF4BB3BFBEEEE?12GFF1?2BB11BCGFBD<DCGEFFD?CA
@M02034:409:000000000-BFKT7:1:1101:22444:25534 1:N:0:32
AAAGTCGAGGTGCCTAAAGTGGCAACCCAGACTACTAAGGCTGTTGGTGGTGTAGAGCTTCCTGTAGCCGCATGGCGTTCGTACTTAAATATGGAACTAACCATTCCAATTTTCGCTGTCTCTTATACACATCTCCGAGCCCACGAGACC
+
AAABBFBADBBBGGGGGFGGGGGGGFHGGHHGGHHGHHHHHFHHHG2EGGGGHHHHHHHHHHHHHHHHHGGEEGHHGGGGGGHHHHBFHHFH4G3BGHHHHHHGGHGHHHHHHHE?GEFB4?GFHDFHHFHHFHHFGCGGGGHFFGC/AF
@M02034:409:000000000-BFKT7:1:1101:13773:25538 1:N:0:32
AAAGTCGAGGTGCCTAAAGTGGCAACCCAGACTAATCATGCTGTTGGTGGTGTAGAGCTTCCTGTAGCCGCATGGCGTTCGTACTTAAATATGGAACTAACCATTCCAATTTTCGCTGTCTCTTATACACATCTCCGAGCCCACGAGACC
+
DCDCCFDCCDBBGGGGGGGGGGGGHHHGGHHGHHHHHHHHHHHHHHGGFGGEHFGBGHHHFHHHHFHGFGGAEFHGGFGGGGFGHHHGHHHHHHFFHHGHFFBGHFHFHHHHHFGGGGGHHHHFGHGFBFGHHHHHGCGGGGHGGDCGEF
@M02034:409:000000000-BFKT7:1:1101:11765:25551 1:N:0:32
AAAGTCGAGGTGCCTAAAGTGGCAACCCAGACTACTCCTACGGTTGGTGGTGTAGAGCTTCCTGTAGCCGCATGGCGTTCGTACTTAAATATGGAACTAACCATTCCAATTTTCGCTGTCTCTTATACACATCTCCGAGCACA
+
AAAB3B?A>DA4GBEGGDFGGDEHFGHGGHHGHHGHGHHBFFCEF?EEGGGG1FG5GFHHHGHGG5FGFF00EEGHGGCGGDCGHFBB3BGHHG33BG3BFGEGHF4FBGGGG4/?E?E3FFG2FDBG2G1?GDG1?<<</<<
@M02034:409:000000000-BFKT7:1:1101:10040:25553 1:N:0:32
AAAGTCGAGGTGCCTAAAGTGGCAACCCAGACTCTGAATAATGTTGGTGGTGTAGAGCTTCCTGTAGCCGCATGGCGTTCGTACTTAAATATGGAACTAACCATTCCAATTTTCGCTGTCTCTTATACACATCTCCGAGCCCACGAGACC
+
CCCCCFCBCCAAGGGGGGGGGGGHGGHGGHHGHHHFHHHHHHHHHHHEFGEFHFGGHHHHHGHFGHHHHGFEGGHHGFGGGGHHHHHGHHGHHHGFHHGGHHGHHHHGHHHHHHGGGGGHHHHHHHFHFHHFHHHHGGGGGGHGGGGGGF
@M02034:409:000000000-BFKT7:1:1101:14932:25553 1:N:0:32
AAAGTCGAGGTGCCTAAAGTGGCAACCCAGACTACGAAGAGTGTTGGTGGTGTAGAGCTTCCTGTAGCCGCATGGCGTTCGTACTTAAATATGGAACTAACCATTCCAATTTTCGCTGTCTCTTATACACATCTC
+
BABBAFBBBBAAGGGGGGGGGGGHHEFFEGHGHHHGFFEGHFHGHHH?FGEFGFG5GGHHHHHHFFGGHGGGFEHGGEEFEGHGEHDFHGHFHHFGHGFFHFBGFHHHHHHHHHFEDEEFFFGHFFFDBFDGGGD
@M02034:409:000000000-BFKT7:1:1101:13195:25556 1:N:0:32
AAAGTCGAGGTGCCTAAAGTGGCAACCCAGACTTCGTGTCCTGTTGGTGGTGTAGAGCTTCCTGTAGCCGCATGGCGTTCGTACTTAAATATGGAACTAACCATTCCAATTTTCGCTGTCTCTTATACACATCTCCGAGCCCACGAGACC
+
DCCDCFDCCCCDGGGGGGGGGGGHHHHGGHHGHHHGHGHHHHHHHHHGGGFGHHHHHHHHHHHHHHHHHGGEGGHHGGGGGGHHHHGGHHHHHHHGHHHHHHGHHHGHHHHHHHGGGGGHHHHHHHHHHHHHHHGHGBFCGGHGGGGGGE
@M02034:409:000000000-BFKT7:1:1101:15580:25557 1:N:0:32
AAAGTCGAGGTGCCTAAAGTGGCAACCCAGACTGCGGATCGGGTTGGTGGTGTAGAGCTTCCTGTAGCCGCATGGCGTTCGTACTTAAATATGGAACTAACCATTCCAATTTTCGCTGTCTCTTATACACATCTCCGAGCCCACGAGACC
+
BBBBBFBBBBBBGGGGGGGFGGGHHHHGGHHGHHHGGCGGGGGHFFFFGGGFGEHFGBGHHHHHHHHHHGGFGEHCEAEEGFGGHHHEFHFGHHDDHHFHHGDGHHHHHHHHHEGGGG?D3DFGDFFHHGHGHFHEGCCCCEAFDC?DGG
@M02034:409:000000000-BFKT7:1:1101:18505:25558 1:N:0:32
AAAGTCGAGGTGCCTAAAGTGGCAACCCAGACTCAGCATCAGGTTGG
+
CCCCCFCCCCBBGGGGGGGFGGGHGHHGGHH233B335BA33FF3FA
@M02034:409:000000000-BFKT7:1:1101:21652:25566 1:N:0:32
AAAGTCGAGGTCCTAAAGTGGCAACCCAGACTCAGGGTTCGGTTGGTGGTGTAGAGCTTCCTGTAGCCGCATGGCGTTCGTACTTAAATATGGAACTAACCATTCCAATTTTCGCTGTCTCTTATACACATCTCCGAGCCCACGAGACCA
+
ABBBBFBABDAFGGGGGGFGGGHHHHGGHHFHHHGHHGGHGGFGGGEFGAFFGHBGFHHHHHHGHHHHFFEEFHGEEGGGEFHHHHHHHHHHHHFFHGGHFFHHHHFHHHHHHGGGGCDHHHGHHGDHFGHHHHFG/BC@FHE@?DGGGH
@M02034:409:000000000-BFKT7:1:1101:20293:25568 1:N:0:32
AAAGTCGAGGTGCCTAAAGTGGCAACCCAGACTGCTAATCAGGTTGGTGGTGTAGAGCTTCCTGTAGCCGCATGGCGTTCGTACTTAAATATGGAACTAACCATTCCAATTTTCGCTGTCTCTTATACACATCTCCGAGCCCACGAGACC
+
BBBCBFCBBCBBFGGGGGGFGGGHHHHGGHHGGHHHHHHHHHHGHHGEFGEFGGHGHHHHHHHGFHGGHGGGGGHGGEGGEEGHHHHHHHHGHHFGHHHHHFHHHHGHHHHHHHGGGGGHHHHHHHGHFGHHHHBGG?FCGGHGGGGGGG
@M02034:409:000000000-BFKT7:1:1101:24266:25569 1:N:0:32
AAAGTCGAGGTGCCTAAAGTGGCAACCCAGACTACGAGTAGTGTTGGTGGTGTAGAGCTTCCTGTAGCCGCATGGCGTTCGTACTTAAATATGGAACTAACCATTCCAATTTTCGCTGTCTCTTATACACATCTCCGAGCCCACGAGACC
+
CCCCCFCCCCBBGGGGGGGGGGGHHHHGGHHGHHHGGGGHHHHHHHHEFGEFHHHHHHHHHHHHHGHHHGGGGGHHGGGGGGHHHHHHHHHHHHHHHHHHHHHHHHHHHHHHHHGGGGGHHHHHHHFGGHFHHHHHGCDGGGHGGDCGGG
@M02034:409:000000000-BFKT7:1:1101:17498:25569 1:N:0:32
AAAGTCGAGGTGCCTAAAGTGGCAACCCAGACTAAGCCTGAGGTTGGTGGTGTAGAGCTTCCTGTAGCCGCATGGCGTTCGTACTTAAATATGGAACTAACCATTCCAATTTTCGCTGTCTCTTATACACATCTCCGAGCCCACGAGACC
+
BBBCBFCBCCCBGGGGFGGFGGGHHHHGGHHGHHHHHHHHFHGGHHGGFGEFGHHFHGHHHHGHGHGEFFGEFGHGGEGGGGHHHHHGHHGHHHDFFHGHHHGHHHGGHHHHHFGGGG/EHHGHFHFGDGHHHHHFFCFGGGHGGGGGGF
@M02034:409:000000000-BFKT7:1:1101:8187:25572 1:N:0:32
AAAGTCGAGGTGCCTAAAGTGGCAACCCAGACTCAGCCGCCTGTTGGTGGTGTAGAGCTTCCTGTAGCCGCATGGCGTTCGTACTTAAATATGGAACTAACCATTCCAATTTTCGCTGTCTCTTATACACATCTCCGAGCCCACGAGACC
+
CCCCBFCCBCCCGGGGGGGGGGGHHHHGGHHGHHHHHHGGGGHHHHHEFGGGEBFAFGBGFHHHGFFAEEEEEGFCFEGGFEBGHHHHHHFFGHDDFHHGB0BGFFHEGHHHHFEFGGEGDHHFDGHFGEGHHHHGFCCFGGHGGGGGGF
@M02034:409:000000000-BFKT7:1:1101:23846:25576 1:N:0:32
AAAGTCGAGGTGCCTAAAGTGGCAACCCAGACTGGGAAGCAGGTTGGTGGTGTAGAGCTTCCTGTAGCCGCATGGCGTTCGTACTTAAATATGGAACTAACCATTCCAATTTTCGCTGTCTCTTATACACATCTCCGAGCCCACGAGACC
+
CCCCCFCCCCCCGGGGGGGGGGGHHHHGGHHGHHDHHHGHFBGGHHGGGGGGHHHGHHHHHHHHHGHHHGGGGGHHGFGGGGHHHHHHHHHHHHHGHHHHHHGHHHHGHHHHHHGGGGGHHHHHHHHHHGGHHHHHGDGGGGHGGGGGGE
@M02034:409:000000000-BFKT7:1:1101:18478:25576 1:N:0:32
AAAGTCGAGGTGCCTAAAGTGGCAACCCAGACTCATTATAGGGTTGGTGGTGTAGAGCTTCCTGTAGCCGCATG
+
BBBBBFBBB@BBGGGGGFGGGGGHHHHGGGHGH3BGGDFF53BGFGCE21EEA3D5ADAFAFFBA5D531A0BB
@M02034:409:000000000-BFKT7:1:1101:16202:25578 1:N:0:32
AAAGTCGAGGTGCCTAAAGTGGCAACCCAGAGTAATGTTGGTGGTGTAGAGCTTCCTGTAGCC
+
CCCCBFCCCCCCGGGGGGGGGGGHHHHGGHH2GHGF5BDGFGGC2FA3A55D3G53BF5AAGG
@M02034:409:000000000-BFKT7:1:1101:23865:25587 1:N:0:32
AAAGTCGAGGTGCATAAAGTGGCAACCCAGACTGGGAAGCAGGTTGGTGGTGTAGAGCTTCCTGTAGCCGCATGGCGTTCG
+
>A?A3BA??A>A4A65F5FGFFFGGHFFGHEFGHHHHHGCHBG2BGGBFEABBAGDG5GGGFFGBFHFGE@0EEHBE1/?B
@M02034:409:000000000-BFKT7:1:1101:11707:25588 1:N:0:32
AAAGTCGAGGTGCCTAAAGTGGCAACCCAGACTGATAAGAATGTTGGTGGTGTAGAGCTTCCTGTAGCCGCATGGCGTTCGTACTTAAATATGGAACTAACCATTCCAATTTTCGCTGTCTCTTATACACATCTCCGAGCCCACGAGACC
+
BBABBFBBBBBBGGGFCGGFGGGHHHHGGHCGGHGHHGHHHHHHHHHFFGEFHGHGHGHHHHHHHHHHHEEEFGHHGGGGGGHHHHGHHHGHGHFGHHHHHHHHHHHGHHHHHHGGGGEFHGGHHHGGHHFHHHGHDCGGGGGGFCGGGG
@M02034:409:000000000-BFKT7:1:1101:20975:25590 1:N:0:32
AAAGTCGAGGTGCCTAAAGTGGCAACCCAGACTAATAATAATGTTGGTGGTGTAGAGCTTCCTGTAGCCGCATGGCGTTCGTACTTAAATATGGAACTAACCATTCCAATTTTCGCTGTCTCTTATACACATCTCCGAGCCCACGAGACC
+
BBBBBFBBBBBBGGGFGGGGGGGHHHHGGHHGHHCHHHHGHGHHHHHGGGEFGHHFHHHHHHHHHHHHHGGEGGHHGGGGGFHGGHGGHHGFHHFGHHHHHHGHHHHHHHHHHHGGGGGHHHHHGHBHGHHHFHFHGDFCGGHGGCGDGE
@M02034:409:000000000-BFKT7:1:1101:15129:25593 1:N:0:32
AAAGTCGAGGTGCCTAAAGTGGCAACCCAGACTTGTAATCCTGTTGGTGGTGTAGAGCTTCCTGTAGCCGCATGGCGTTCGTACTTAAATA
+
BBBBBFBBBBBBGGGGGGGGGGGGHHHGGHGFGF35D5FDBGHHFH2A2AEFABF55BFG5FGFA5B5FEG0EEFFEEEGGFBG?GHFGFH
@M02034:409:000000000-BFKT7:1:1101:6337:25598 1:N:0:32
AAAGTCGAGGTGCCTAAAGTGGCAACCCAGAATC
+
ABCBBFBBBCCCGGGFFGGFFGGCGHHGGGG355
@M02034:409:000000000-BFKT7:1:1101:17388:25599 1:N:0:32
AAAGTCGAGGTGCCTAAAGTGGCAACCCAGACTGGGCAGGGTGTTGGTGGTGTAGAGCTTCCTGTAGCCGCATGGCGTTCGTACTTAAATATGGAACTAACCATTCCAATTTTCGCTGTCTCTTATACACATCTCCGAGCCCACGAGACC
+
CBCCBFCCCCBBGGGGGGGGGGGGHHHGGHHGHHHGHHGGGHGGGHHEFGEFGHHGHHHHGHHHHHHHHGGGGGHHGGGGGGGHHHHGHHGHHHGGFHFHHHHHEHFFDHHHHGFGGEAGFHHHFGGHFGHHHHDGGDGGGGEFC@D?DF
@M02034:409:000000000-BFKT7:1:1101:13075:25610 1:N:0:32
AAAGTCGAGGTGCCTAAAGTGGCAACCCAGACTAAGAAGGAGGTTGGTGGTGTAGAGCTTCCTGTAGCCGCATGGCGTTCGTACTTAAATATGGAACTAACCATTCCAATTTTCGCTGTCTCTTATACACATCTCCGAGCCCACGAGACC
+
BBABAFCCCCBCGGGGGGGGGGGHHHHGGHGGHHHHHHHHHHGGHHGGGGEFGHHFHHHHHHHHHGHHGGG@EGHGGFGGGFHHHHGHHHFHHHFFFHHHHHFGHHGHHHHHHHGGGGGFHFHHHHHFHHHHFFFDFDFGGGHGCGGGGE
@M02034:409:000000000-BFKT7:1:1101:17371:25610 1:N:0:32
AAAGTCGAGGTGCCTAAAGTGGCAACCCAGACTGGGCAGGGTGTTGGTGGTGTAGAGCTTCCTGTAGCCGCATGGCGTTCGTACTTAAATATGGAACTAACCATTCCAATTTTCGCTGTCTCTTATACACATCTCCGAGCCCACGAGACC
+
BBBABFBBDBABGGGGGGGBGFGHGHHDGGDFHHHGFGEGGFFFGHGEFEEFHGFDEFHGHCHFGFGFHFFEEEHHF?EFGFGHGHHFHHFHHHEFGGHHHHHGGHGFHHHHHHGGGGDHHGFGFH3FGFGHHHHGF@CCDFHGGGGGGE
@M02034:409:000000000-BFKT7:1:1101:12251:25612 1:N:0:32
AAAGTCGAGGTGCCTAAAGTGGCAACCCAGACTGGTGGTAAGGTTGGTGGTGTAGAGCTTCCTGTAGCCGCATGGCGTTCGTACTTAAATATGGAACTAACCATTCCAATTTTCGCTGTCTCTTATACACATCTCCGAGCCCACGAGACC
+
CBCCBFCBBBCCFGGGGGGGGGGHHHHGGHHGHHHFGGEHHHHGGHGGFFEFFGHHHFHHHHHHHHHGHEFFGGHHGGGGGGHHHHGFHHHHHHHFHHGEGHFHHHGGHHHHHHGEGGFFHHHHFHGHFFBGCHGFGCGFDGHFF/DGGC
@M02034:409:000000000-BFKT7:1:1101:23984:25618 1:N:0:32
AAAGTCGAGGTGCCTAAAGTGGCAACCCAGACTCAGAATGGGGTTGGTGGTGTAGAGCTTCCTGTAGCCGCATGGCGTTCGTACTTAAATATGGAACTAACCATTCCAATTTTCGCTGTCTCTTATACACATCTCCGAGCCCACGAGACC
+
CCCCCFCCCCABGGGGGGGGGGGHHHHGGHHGHHHHHHHHHHGEFGGGFGEFHHHHGGHHHHHHHHHHHFGGGGHFEEGGGGHHHHHHHHHHHHGGGHHGHHFHHHHGHHHHHHGGGGGHHHHHHHFFHHGHHGGFFDGFGFHGGGGGGF
@M02034:409:000000000-BFKT7:1:1101:10406:25631 1:N:0:32
AAAGTCGAGGTGCCTAAAGTGGCAACCCAGACTTGGCCTAAGGTTGGTGGTGTAGAGCTTCCTGTAGCCGCATGGCGTTCGTACTTAAATATGGAACTAACCATTCCAATTTTCGCTGTCTCTATACACATCTCCGAGCCCACGAGACCA
+
CCCCCFCCCCBBGGGGGGGGGGGHHHHGGHHGHHHHHHHHHHHHHHGGGGEFFGHFGHHHHHHHHHHFHGGGGGHHGGGGGGHHHHHHHHHHHHFFHHHGHHFHHHHHHHHHHHGGGGGGHGHHHHBHGFHHHHHGGGGGGHGDFGGGGG
@M02034:409:000000000-BFKT7:1:1101:8693:25631 1:N:0:32
AAAGTCGAGGTGCCTAAAGTGGCAACCCAGACTGATCCGGCTGTTGGTGGTGTAGAGCTTCCTGTAGCCGCATGGCGTTCGTACTTAAATATGGAACTAACCATTCCAATTTTCGCTGTCTCTTATACACATCTCCGAGCCCACGAGACC
+
BBBAAFBBBBABGGFGGGGFGGGCFGEEEHH2GFFFHHHFGGGHHFCAFEGFG3F5F5AFFFHHGFFHHEG0FEGFEEFGEE2FGGFGHHDGFHBDGGHGF0DFDGH4?FEGG4//EE??DGBF3FBGFBF2FGH2C/B@CFAFG?DFAC
@M02034:409:000000000-BFKT7:1:1101:25081:25633 1:N:0:32
AAAGTCGAGGTGCCTAAAGTGGCAACCCAGACTAATAAGCAGGTTGGTGGTGTAGAGCTTCCTGTAGCCGCATGGCGTTCGTACTTAAATATGGAACTAACCATTCCAATTTTCGCTGTCTCTTATACACATCTCCGAGCCCACGAGACC
+
BBB@AFBA3AAAGGGFGGGGGGGHFEGE22B2FGHFFHHHFBGHHF?AFCEFHFFDHHHHHGHHHGHEFDE0EGHHGGGGEE2FGF4BFGFFD33@CGGGHE3FGHHFGFGHHHCGGEEHGHHHGGGGGFHHFGGFGC<<CGHGCFCFGG
@M02034:409:000000000-BFKT7:1:1101:12333:25636 1:N:0:32
AAAGTCGAGGTGCCTAAAGTGGCAACCCAGACTGGGTGTGGGGTTGGTGGTGTAGAGCTTCCTGTAGCCGCATGGCGTTCGTACTTAAATATGGAACTAACCATTCCAATTTTCGCTGTCTCTTATACACATCTCCGAGCCCACGAGACC
+
AA3AADA@DDAAFBDGEFFFFGCHHHHGGGHEHHHHGEFFGGGEFGGAFE1BBGHGGFFFFEHFHHHFHEG/EEHHG?EFEEGEHHFFHHFHHHFFCGFBFHFHHHFHHHGHHHGDGDFGDFHHBGHFFGDFFD>DC/@<AFHFCCGGGF
@M02034:409:000000000-BFKT7:1:1101:7059:25641 1:N:0:32
AAAGTCGAGGTGCCTAAAGTGGCAACCCAGACTCAGTATCAGGTTGGTGGTGTAGAGCTTCCTGTAGCCGCATGGCGTTCGTACTTAAATATGGAACTAACCTTTCCAATTTTCGCTGTCTCTTATACACATCTCCGAGCCC
+
ABABBFCCCCBCGGGGGGGGGGGHHHHGGHHGH33BD5F55DGHFBEGA2E113D5AB3A5BBGH555BAE>EEC1>>>?>>2?F@FEB4F4BB33BBGH313D33F4BF3F?4>/?A?3BGF44?43?B22FBF2?/<><F
@M02034:409:000000000-BFKT7:1:1101:7077:25642 1:N:0:32
AAAGTCGAGGTGCCTAAAGTGGCAACCCAGACTCAGTATCAGGTTGGTGGTGTAGAGCTTCCTGTAGCCGCATGGCGTTCGTACTTAAATATGGAACTAACCATTCCAATTTTCGCTGTCTCTTATACACATCTCCGGGCCCACGAGAC
+
AABCCFCCCCCCGGGGGGGGFGGHHHHGGHHGHH3ADBFGGHHHHGGGEDFFAFG5ABEGDHHHHFGEGEGFGGGCE?EFF?21?FGBFGHHHF33FGHBB13B34F?DFGHGBEEGGAFDHFGGFHGBCFBGGHBG/>BCCGEC@CDD
@M02034:409:000000000-BFKT7:1:1101:12104:25650 1:N:0:32
AAAGTCGAGGTGCCTAAAGTGGCAACCCAGACTACGACTACTGTTGGTGGTGTAGAGCTTCCTGTAGCCGCATGGCGTTCGTACTTAAATATGGAACTAACCATTCCAATTTTCGCTGTCTCTTATACACATCTCCGAGCCCACGAGACC
+
CCCCCFCCCCABGGGGGGGGGGGHHHHGGHHGHFHGEFGGFGHGGDGGGGGGEFF5FGHHBGHFGEE5FEGEEFHEGEEEEGGGGHHFFGHGEGB3FGFHCC3FD?HFHGHHHF/EF??3FGH33B3BFFDGHGHEF<DGC/GGFCC/AC
@M02034:409:000000000-BFKT7:1:1101:24853:25656 1:N:0:32
AAAGTCGAGGTGCCTAAAGTGGCAACCCAGACTCAGCCTGCGGTT
+
DDDDDFCBCCBCGGGGGGGGGGGHHHHGGHHGHFH33GFHFEGGE
@M02034:409:000000000-BFKT7:1:1101:23195:25665 1:N:0:32
AAAGTCGAGGTGCCTAAAGTGGCAACCCAGACTAATAATCATGTTGGTGGTGTAGAGCTTCCTGTAGCCGCATGGCGTTCGTACTTAAATATGGAACTAACCATTCCAATTTTCGCTGTCTCTTATACACATCTCCGAGCCCACGAGACC
+
BBBBBFBB@DAAGGGGGGGFGGGGHGGGCGHGHHEEHHHHAFFHHFEBFDEFGBGBGBBGDFGHHFFHHFG0EEFA@EGFGECHHHGHHHFGFFBEGFHHG13FFFG4BFDGF4/EED<FGFF?B4EFFF2CFGBHG@<CDCCFCG?E?<
@M02034:409:000000000-BFKT7:1:1101:15725:25668 1:N:0:32
AAAGTCGAGGTGCCTAAAGTGGCAACCCAGACTGGGTTGGGTGTTGGTGGTGTAGAGCTTCCTGTAGCCGCATGGCGTTCGTACTTAAATATGGAACTAACCATTCCAATTTTCGCTGTCTCTTATACACATCTCCGAGCCCACGAGACC
+
ABABBFBCCCCCGGGGGGGGGGGHHHHGGHHGHHHHGGFGGEGGGHHEFGFFHHGBGGHHHHHFHHHHGGGFGGHHGGGGGAGHHHGFGGFHHHFGHHFHHHHHHHHEHHGHHHGGGGGGHHHHHHGGFHHHGHFFGCGGGGHGGGGGGG
@M02034:409:000000000-BFKT7:1:1101:18323:25671 1:N:0:32
AAAGTCGAGGTGCCTAAAGTGGCAACCCAGACTAATCCGGTTGGTGGTGTAGAGCTTCCTGTAGCCGCATGGCGTTCGTACTTAAATATGGAACTAACCATTCCAATTTTCGCTGTCTCTTATACACATCTCCGAGCCCACGAGACCAG
+
AABBBFAABBBBGGGGGGGGGGGHHHHGGHHGHHHHHHGGGFEEEGGGFGHHFHHHHGHHHGHHHHGCEFGHHCEGGGGHHHHHHGHGHGHHFGHGFHHGHHFHHHHHHHGGGGGGGHHHBFGFHEFHGCFHHG?FGGGHGG<DDGGHH
@M02034:409:000000000-BFKT7:1:1101:13449:25673 1:N:0:32
AAAGTCGAGGTGCCTAAAGTGGCAACCCAGACTGATCCGCGGGTTGGTGGTGTAGAGCTTCCTGTAGCCGCATGGCGTTCGTACTTAAATATGGAACTAACCATTCCAATTTTCGCTGTCTCTTATACACATCTCCGAGCCCACGAGACC
+
@ABBBFBADBAA4CGGGGGGGGGGHHFEGHHGHCGGEGHCECGFFEEEFGAFGFH5FHGHHFHFGHHHHFC/EEH1E?EFGEFHHHHFFH44FG3FGGBFEAGCGHGFHFHHHHGGGGEFHGBHGG2F>F2GBGGDC<@CGGGGCGGAEC
@M02034:409:000000000-BFKT7:1:1101:14767:25678 1:N:0:32
AAAGTCGAGGTGCCTAAAGTGGCAACCCAGACTAATCAGCCGGTTGGTGGTGTAGAGCTTCCTGTAGCCGCATGGCGTTCGTACTTAAATATGGAACTAACCATTCCAATTTTCGCTGTCTCTTATACACATCTCCGAGCCCACGAGACC
+
CCBCCFCCCCACGGGGGGGGGGGHHHHGGHHGHGHHHGHHHGGGGGGGFGGFGAFDF5FGHHHHEGFFGEGEEEHFGGGGFEEHHHFFGHHEGH3EFHFHFGEGFHHFHHFHD4EEGGDGDFGFFGFGDGGGHHGFEBFGGGHGGGG.<C
@M02034:409:000000000-BFKT7:1:1101:16612:25682 1:N:0:32
AAAGTCGAGGTGCCTAAAGTGGCAACCCAGACTACGAATAATGTTGGTGGTGTAGAGCTTCCTGTAGCCGCATGGCGTTCGTACTTAAATATGGAACTAACCATTCCAATTTTCGCTGTCTCTTATACACATCTCCGAGCCCACGAGACC
+
AA?>AFABBBAABGGGGGGGGDGBFHH?FDHGHHHGFHEF5BFDFAFEEGABAFGBFHHHDGHFGDEAFEEGFGHHGGEGEGHHEGHEFHFGED3BGHGHHHHHHHHHBEFHHHGGGGE3GHHGHGG2FGGHFGFHG/CCCGAF@/A/?F
@M02034:409:000000000-BFKT7:1:1101:7028:25694 1:N:0:32
AAAGTCGAGGTGCCTAAAGTGGCAACCCAGACTCAGAGGCAGGTTGGGGGTGTAGAGGTTCCTGT
+
CCCCCFCCCDDCGGGGGGGFGGGHHHHGGHCEHCEA3FF?2A2ABGA0AAEE>3D552BB3B555
@M02034:409:000000000-BFKT7:1:1101:24609:25707 1:N:0:32
AAAGTCGAGGTGCCTAAAGTGGCAACCCAGACTAGTCCGCAGGTTGGTGGTGTAGAGCTTCCTGTAGCCGCATGGCGTTCGTACTTAAATATGGAACTAACCATTCCAATTTTCGCTGTCTCTTATACACATCTCCGAGCCCACGAGAC
+
CCCCBFCBCCCCGGGGGGGGGGGHHHHGGHHGHHCB5DEE?GGHGHGEFGEFHHHGHHHHHHHHHHHHHGGGGGHHGGGGGGHGHHHHHHHHHHFHHHHHHHHHHHGHHHHHHHGGGGGHHHHHHHHHFHHHGHGHGDCCGGHGGGGGG
@M02034:409:000000000-BFKT7:1:1101:15399:25709 1:N:0:32
AAAGTCGAGGTGCCTAAAGTGGCAACCCAGACTACGTCTTGTGTTGGTGGTGTTGTGC
+
BBBBBFBBBBBBGGGGGGGGGGGHHHHGGHHGHFA2ABBFGHHHGHEF21B111B215
@M02034:409:000000000-BFKT7:1:1101:24948:25709 1:N:0:32
AAAGTCGAGGTGCCTAAAGTGGCAACCCAGACTTGTAATAATGTTGGTGGTGTAGAGCTTCCTGTAGCCGCATGGCGTTCGTACTTAAATATGGAACTAACCATTCCAATTTTCGCTGTCTCTTATACACATCTCCG
+
BABAAFB?DDBAFGGGGGGGGCF4FHHGFHGGHHFGGDFGFGGHH522F?EFHFEGFBGHHHHGHGHHGGGEEDGFCEGGGGGECHHFHHGHGFFBFGGHGFHHHHGFHHHHHGGGGEEFFFGH4FFGGFBFGGD1<
@M02034:409:000000000-BFKT7:1:1101:23011:25719 1:N:0:32
AAAGTCGAGGTGCCTAAAGTGGCAACCCAGACTTCTCATACGGTTGGTGGTGTAGAGCTTCCTGTAGCCGCATGGCGTTCGTACTTAAATATGGAACTAACCATTCCAATTTTCGCTGTCTCTTATACACATCTCCGAGCCCACGAGACC
+
BBBBBFBBBBBBGGG5BFGFGGEFHHHGGHHGHHHHHHHHHHGFFGGAFFEFHHHFHHHHHGHHHHHHHEEFFGHHGGGFFFFHHHHHHHHHHHGHHHGGHHGHHHHHHHHHHDFEGGGHHGHHHHHHHHFHHGFGDCFC@GGGGGGGGG
@M02034:409:000000000-BFKT7:1:1101:24951:25727 1:N:0:32
AAAGTCGAGGTGCCTAAAGTGGCAACCCAGACTTGTAATAATGTTGGTGGTGTAGAGCTTCCTGTAGCCGCATGGCGTTCGTACTTAAATATGGAACTAACCATTCCAATTTTCGCTGTCTCTTATACACATCTCCGAGCCCACGAGAC
+
BCBBBFCCCCABGGGGGGGGGFGGHHHGGHGGHFGHBBFA5DFGFHF2BAGFF3A5DD3BAFGFGD5BAAEAEEC1E?>?E>2??FFG3FDFEF3@BBGHB13B3?F44F?G44>/EE<B4BF444BBF33?BFG2B/<@<C<F//<<A
@M02034:409:000000000-BFKT7:1:1101:18247:25733 1:N:0:32
AAAGTCGAGGTGCCTAAAGTGGCAACCCAGACTGATCCTCGGGTTGGTGGTGTAGAGCTTCCTGTAGCCGCATGGCGTTCGTACTTAAATATGGAACTAACCATTCCAATTTTCGCTGTCTCTTACACATCTCCGAGCCCACGAGACCAG
+
BBBBBFBBBBBBGGGGGGGGGGGGHHHGGHHGHGCHBGGGEGGHGGGGGGAFGFGAGDEHHEHHFGHHGEGFEEHGGAFAFEFEHHGGHHFHHGBGFHHHHHHHHHHGHHHHHFGGGFEGHHHHFEGHGHHGH?B<<//?CGCCGDDFHH
@M02034:409:000000000-BFKT7:1:1101:8802:25743 1:N:0:32
AAAGTCGAGGTGCCTAAAGTGGCAACCCAGACTGGGGGGGGTGTTGGTGGTGTAGAGCTTCCTGTAGCCGCATGGCGTTCGTACTTAAATATGGAACTAACCATTCCAATTTTCGCTGTCTCTTATACACATCTCCGAGCCCACGAGACC
+
CCBCCFBBBCCBGGGGGGGGGGGHHHHGGHGDHFAGGGGGFFFFFFFFEFDEEFFBFBFFFFFFBBB:BAFAFDF.BADEA;:AAFFFFFFFBF00BFFFB:BFFFFFFFFFFFFFFFDFFFFFFFFFFFFFFFFFA;BFFA9AB>>:.:
@M02034:409:000000000-BFKT7:1:1101:6981:25746 1:N:0:32
AAAGTCGAGGTGCCTAAAGTGGCAACCCAGACTACTCATAATGTTGGTGGTGTAGAGC
+
BCCCCFCCCCCCGGGGGGGGGGGHHHHGGHH2B33FBDFFAFHHFHEEAAEA13D5B5
@M02034:409:000000000-BFKT7:1:1101:12665:25749 1:N:0:32
AAAGTCGAGGTGCCTAAAGTGGCAACCCAGACTGGGGGGCAGGTTGGTGGTGTAGAGCTTCCTGTAGCCGCATGGCGTTCGTACTTAAATATGGAACTAACCATTCCAATTTTCGCTGTCTCTTATACACATCTCCGAGCCCACGAGACC
+
AAAAAFAADDAAGGGG11BEGGGFGHCEEGAFHHHHGGGGGGG<FHCCFCCFFBGHGFGHHHHHFGHHFA@@CCHGGGGFGGFHHHFGGHHHHFDBCHHHG.GHHGHHHHHHHFGGGGGFFFFGFGFFBBFGFFGBC-A@AEG.@@@BF;
@M02034:409:000000000-BFKT7:1:1101:19793:25749 1:N:0:32
AAAGTCGAGGTGCCTAAAGTGGCAACCCAGACTCATAATAAGGTTGGTGGTGTAGAGCTTCCTGTAGCCGCATGGCGTTCGTACTTAAATATGGAACTAACCATTCCAATTTTCGCTGTCTCTTATACACATCTCC
+
AAAAAFBBDDBAGGGGGGGGGGGHHHHGGHHGHHHHGHHGHGHGGHGFG?EGHFHEGHGHFGHHHHHHHGGGGGHGGGGGGGHHGHHHHHHHHHGHGGFGCHGHFHGHHHHHHHGGG/<FFFGFHHBHFFHHFHFF
@M02034:409:000000000-BFKT7:1:1101:20751:25749 1:N:0:32
AAAGTCGAGGTGCCTAAAGTGGCAACCCAGACTAATAAGACTGTTGGTGGTGTAGAGCTTCCTGTAGCCGCATGGCGTTCGTACTTAAATATGGAACTAACCATTCCAATTTTCGCTGTCTCTTATACACATCTCCGAGCCCACGAGACC
+
A3AABFBBBBBBGGGFGGGGGGGHGGHGGHHGHHGHHHGGHGHHHHGDEEEFHHHEGHHHGHHGHHHGGGGEGGGAEEEFFGHHHHHHFHHHHBFGFHHHF13FHHBFHHHHHFE?FGEFHHEHHHFHFHHHFHEFDCC/CFHFGCCGCC
@M02034:409:000000000-BFKT7:1:1101:7198:25752 1:N:0:32
AAAGTCGAGGTGCCTAAAGTGGCAACCCAGACTGGGGCGGGGGTTGGTGGTGTAGAGCTTCCTGTAGCCGCATGGCGTTCGTACTTAAATATGGAACTAACCATTCCAATTTTCGCTGTCTCTTATACACATCTCCGAGCCCACGAGACC
+
BABBBFCCCCBCGGGGGGGGGGGHHHHGGHHGHHHHGGGGGGG>EGGGFG?FGFHGGGHHGHGHGHHFGD@<DDHGCDDEADGHHHGFHHFHHHDGGHGHEHFHHFFHHHHHHGGCGGDFGBFCCHFFFFFHGFBFE-B?FGGGG?FF?A
@M02034:409:000000000-BFKT7:1:1101:19995:25753 1:N:0:32
AAAGTCGAGGTGCCTAAAGTGGCAACCCAGACT
+
BBAABFBBBBABGGGGGGGGGFGGHHHFGHGDH
@M02034:409:000000000-BFKT7:1:1101:6567:25765 1:N:0:32
AAAGTCGAGGTGCCTAAAGTGGCAACCCAGACTACTAATAATGTTGGTGGTGTAGAGCTTCCTGTAGCCGCATGGCGTTCGTACTTAAATATGGAACTAACCATTCCAATTTTCGCTGTCTCTTATACACATCTCCGAGCCCACGAGACC
+
A3AAAFAABBBBGGGGGGGFGGGHHHHGGHHGHHHHHHHHHHHHHHHGGGGFGGHHHHHHHHHHGHHGHGGEGGHHGGGGGEHHHHHHHHHHHHFFHHGGGHHHHHFHHHHHHFGGGGGHGGHHGHHHFHGHHHFGF/BCFGHGGGGGGG
@M02034:409:000000000-BFKT7:1:1101:24055:25765 1:N:0:32
AAAGTCGAGGTGCCTAAAGTGGCAACCCAGACTACTAATAATGTTGGTGGTGTAGAGCTTCCTGTAGCCGCATGGCGTTCGTACTTAAATATGGAACTAACCATTCCAATTTTCTCTGTCTCTTATACACATCTCCGAGCCCACGAGACC
+
BBBBAF3A?DBBGGGFGGGGGGGHHHHGEHCGHH3GDGHGCGDFGHGFGCEEFFHEFHFGEFG5B55E31EAEEG1>B@FAEBHHHB3BFFGFG33FGHHFC3BDGHFFGBGHG4FG??FGGGG4B4FG3??GGHFA/><CGC<@DCDFF
@M02034:409:000000000-BFKT7:1:1101:18531:25766 1:N:0:32
AAAGTCGAGGTGCCTAAAGTGGCAACCCAGACTGCTCCGCCTGTTGGTGGTGTAGAGCTTCCTGTAGCCGCATGGCGTTCGTACTTAAATATGGAACTAACCATTCCAATTTTCGCTGTCTCTTATACACATCTCCGAGCCCACGAGACC
+
ABAAAFABBB>AGGGGGGGGGFGBFHFDEGFFEHHFFFEFGGGHHHHEFEBFHGGGGBFGHHHGHHHHHGGCEEHHEFGFEEFHHHGFHHHHHHFFGHHHHHHHGHFHFHHHDBEGGGEGHGHHDGGFF?GGHHHBE?DCCFHGGGGGGC
@M02034:409:000000000-BFKT7:1:1101:11611:25767 1:N:0:32
AAAGTCGAGGTGCCTAAAGTGGCAACCCAGACTAAGAATAATGTTGGTGGTGTAGAGCTTCCTGTAGCCGCATGGCGTTCGTACTTAAATATGGAACTAACCATTCCAATTTTCGCTGTCTCTTATACACATCTCCGAGCCCACGAGACC
+
BACCCFCCCCCCGGGGGGGGGGGHGHHGGHHGHHHHHHHHHFGGHHHFFGGGHFHFHHGHHHHHHHHHHGGFEGHHGEGGGGFHHHGGHHGHHHFFFHHFHHFHHGGHHHHHHGGGGGGHHHHHFHHHEGHHHHFGGCGGCGHFGDCGGG
@M02034:409:000000000-BFKT7:1:1101:17575:25768 1:N:0:32
AAAGTCGAGGTGCCTAAAGTGGCAACCCAGACTACGCAGCCTGTTGGTGGTGTAGAGCTTCCTGTAGCCGCATGGCGTTCGTACTTAAATATGGAACTAACCATTCCAATTTTCGCTGTCTCTTATACACATCTCCGAGCCCACGAGACC
+
CDDDCFCCDCCCGGGGGGGGGGGHHHHGGHHGHHHGGGGGGHHHGHHEEAGFCDGAGGHHFHHHEFGFFEG0EEHAEEEGGEEFGGFGFHHFGH33FGHHF?BFGBFBDGFHHF@EEE?FDFFHFH3BGFGHCGH2DCGGGFGFFGCAAC
@M02034:409:000000000-BFKT7:1:1101:18572:25773 1:N:0:32
AAAAGTCGAGGTGCCTAAAGTGGCAACCCAGACTGGGCCGCTGGTTGGTGGTGTAGAGCTTCCTGTAGCCGCATGGCGTTCGTACTTAAATATGGAACTAACCATTCCAATTTTCGCTGTCTCTTATACACATCTCCGAGCCCACGAGAC
+
BBCBBFFCBCCAGGGGGGGGGGHGHHHHGGHHGHHHHHHFGGGGHHGGGGGBFBGFGGHHHHHHHHFGGFEEEGGFFEEGGGEGHHHGHHHHHHHFGEFHHHHGHHHHHGHHHHFD/DFDDDFGHFHFGFFHHCFFFDFGGGGHGGGGGG
@M02034:409:000000000-BFKT7:1:1101:18046:25777 1:N:0:32
AAAGTCGAGGTGCCTAAAGTGGCAACCCAGACTCAGAAGAATGTTGGTGGTGTAGAGCTTCCTGTAGCCGCATGGCGTTCGTACTTAAATATGGAACTAACCATTCCAATTTTCGCTGTCTCTTATACACATCTCCGAGCCCACGAGACC
+
BBCCAFCCCCBBGGGGGGGGGGGHHHHGGHHGHHHHHHHHHHHFHHHFGGEFHHHGHHHHHHHHHHHHHGGGGGHHGGGGGGHHHHHHHHHHHHHFFGHHHHHHHHHHHHHHHHGGGGGHHGHHHHHHHHHHHHHHG?FFGGHGGGGGGE
@M02034:409:000000000-BFKT7:1:1101:15589:25783 1:N:0:32
AAAGTCGAGGTGCCTAAAGTGGCAACCCAGACTAATAAGAGTGTTGGTGGTGTAGAGCTTCCTGTAGCCGCATGGCGTTCGTACTTAAATATGGAACTAACCATTCCAATTTTCGCT
+
BBAABFBBBBBBGGGGGGGGGGGFHHHGGGHGGH3DDG553DFGGHE2F?EFF3D5A5AFAGFFF555BAE0EEFAEAEFEECE1BGBFGF4GG33BFGHC13F3?F44B3F?4/?E
@M02034:409:000000000-BFKT7:1:1101:8128:25797 1:N:0:32
AAAGTCGAGGTGCCTAAAGTGGCAACCCAGACTGATAAGCGTGTTGGTGGTGTAGAGCTTCCTGTAGCCGCATGGCGTTCGTACTTAAATATGGAACTAACCATTCCAATTTTCGCTGTCTCTTATACACATCTCCGAGCCCACGAGAC
+
CCCBCFCCCCBCGGGGGGGGGGGHHHHGGGHCHBFHFFHGGGGGHHHEFDGGCDF5BEGGDGGHGDGFHEGEFGHGEEGGGFCHHGHFHHHHHG33FGHH30?FGGFDHHHHH4EEGEEBFHFGDGB?FGDGCGHFD?CCCGGGGGGDG
@M02034:409:000000000-BFKT7:1:1101:22220:25798 1:N:0:32
AAAGTCGAGGTGCCTAAAGTGGCAACCCGGACTCGTGCGCATGTTGGTGGTGTAGAGCTTCCTGTAGCCGCATGGCGTTCGTACTTAAATATGGAACTAACCATTCCAATTTTCGCTGTCTCTTATACACATCTCCGAGCCCACGAGAC
+
BABBBFBABCCBGGGGGGGGGGGHHHHG2EFGG32B22EE0AEGHHHEFGGGHHHFGGHHHHGHHGHHHGGEGGHFGGGGGFFHHHHHHHFHGHFFGHGGFGFHHGHHHHHHHHFGGGGHHHHHGHHGFGHGHHHHG@DGGGGGGCGAD
@M02034:409:000000000-BFKT7:1:1101:22233:25812 1:N:0:32
AAAGTCGAGGTGCCTAAAGTGGCAACCCGGACTCATGCGCATGTTGGTGGTGTAGAGCTTCCTGTAGCCGCATGGCGTTCGTACTTAAATATGGAACTAACCATTCCAATTTTCGCTGTCTCTTATACACATCTCCGAGCCCACGAGACC
+
AAAAAFBADDAAGGDFGGGGFGDGHHHGEEFGGHHFHFEAEFGGHHFEEE1FBEGFF5GFGHHHFHHHHE@EGGGGEEGGEEGGHHHHHHHHGHGHCGGBFHFGGHHHHHHHHF@?FFFFFFGGFHFHF2GHGFGF?<@ADEGGGCDGDF
@M02034:409:000000000-BFKT7:1:1101:11198:25812 1:N:0:32
AAAGTCGAGGTGCCTAAAGTGGCAACCCAGACTACGAGGCATGTTGGTGGTGTAGAGATTCCTGTAGCCGCATGGCGTTCGTACTTAAATATGGAACTAACCATTCCAATTTTCGCTGTCTCTTATACACATCTCCGAGCCCACGAGACC
+
A@AAAF?A1>>>BGFGGGFBFFFFGHFCG00AEGHGCAEEGGFEG2AAFAAAFDGBB1DFFHFHH2FEFECEFGGEFGE/EE>GGGFBEG2G2F@D1GGHHAGFHHFGFHHGHGEEEGGGDDGGFDDF2F<CCGHFC/CC?F/?/<@CCC
@M02034:409:000000000-BFKT7:1:1101:11215:25815 1:N:0:32
AAAGTCGAGGTGCCTAAAGTGGCAACCCAGACTACGAGGCATGTTGGTGGTGTAGAGC
+
BBBBBFBBDDABGGGGGGGGGGGGHHHGGHHAGFF?2A2?EGHHFH1BAEGFA3F555
@M02034:409:000000000-BFKT7:1:1101:20637:25820 1:N:0:32
AAAGTCGAGGTGCCTAAAGTGGCAACCCAGACTCCTACTCCTGTTGGTGGTGTAGAGCTTCCTGTAGCCGCATGGCGTTCGTACTTAAATATGGAACTAACCATTCCAATTTTCGCTGTCTCTTATACACATCTCCGAGCCCACGAGAC
+
CCCCCFCBBCCCGGGGGGGGGGGHHHHGGHHGH33F33B3FGHHHHHGGGGGHHHFHHHHHHHHHHHHHGGEEGHHGGGGGGGHHHHFHHHHHFEHFHHHHHHGHHHHHGHHHHGGGGFHHHHHFGGHHHGHHHHFD?CGGGHGGGGGG
@M02034:409:000000000-BFKT7:1:1101:16675:25821 1:N:0:32
AAAGTCGAGGTGCCTAAAGTGGCAACCCAGACTTCTCGGCCGGTTGGTGGTGTAGAGCTTCCTGTAGCCGCATGGCGTTCGTACTTAAATATGGAACTAACCATTCCAATTTTCGCTGTCTCTTATACACATCTCCGAGCCCACGAGACC
+
AAAABFBBBDBBGGGGGGFGGGGHHHHGGHHGFHHHHGGGGGGEEAGGFGFFGFBGHHHFFHHHHGHHHGG>EFHHFGGGGGGHHHFFHHFHHHBBGHFFHFHFHHHGHHHHGHGGGGGEHDGHFF2FGH2FGFDGEB?DCAAE@DGCDA
@M02034:409:000000000-BFKT7:1:1101:12771:25822 1:N:0:32
AAAGTCGAGGTGCCTAAAGTGGCAACCCAGACTCATGTTGGGGTTGGTGGTGTAGAGCTTCCTGTAGCCGCATGGCGTTCGTACTTAAATATGGAACTAACCATTCCAATTTTCGCTGTCTCTTATACACATCTCCGAGCCCACGAGACC
+
CBCCCFDCCCCCGGGGGGGGGGGHHHHGGHHGHHHHHHHHHGGGGGGGFGEFHHHFHHHHHHHHHHHHHGGFGGHHGGGGGGHHHHHHHHHHHHHHHHGFHHHHHHGHHHHHHHGGGGGHHHHHHHHHGHGHHHHGG@C?DGHGGGGGGG
@M02034:409:000000000-BFKT7:1:1101:23351:25822 1:N:0:32
AAAGTCGAGGTGCCTAAAGTGGCAACCCAGATTAATACGGATGTTGGTGGTGTAGAGCTTCCTGTAGCCGCATGGCGTTCGTACTTAAATATGGAACTAACCATTCCAATTTTCGCTGTCTCTTATACACATCTCCGAGCCCACGAGACC
+
BBBBBFBBDBAACGGGGGGFGFFFHHHEGHFHHHHHHHFGEEGHHHFGGGAFGHHFGFHHFHHFFFGFHEEEGGHHGGGGEFHHHHHHHHFHGHEGFHHHHHHHHGHGHFFHHGGGGGGFHFGHFGGFFBDHHGGGG@FGGFHGCCFFDF
@M02034:409:000000000-BFKT7:1:1101:23644:25823 1:N:0:32
AAAGTCGAGGTGCCTAAAGTGGCAACCCAGACTGGTGGGAAGGTTGGTGGTGTAGAGCTTCCTGTAGCCGCATGGCGTTCGTACTTAAATATGGAACTAACCATTCCATTTTTC
+
BBBBBFBBBBBBGGGGGGGGGGGHHHHGGHHGHB2BA2AGE2AFGHCFEGEFGHHFHHHHFHHHHHHGHGGEFGHHGGGGGGHHHHHFHHFHHGGGHHFHFHGHHHE44BFH4?
@M02034:409:000000000-BFKT7:1:1101:15680:25825 1:N:0:32
AAAGTCGAGGTGCCTAAAGTGGCAACCCAGACTACT
+
CCDDCFCDCDCCGGGGGGGGGGGHHHHGGHHGH335
@M02034:409:000000000-BFKT7:1:1101:18850:25833 1:N:0:32
AAAGTCGAGGTGCCTAAAGTGGCAACCCAGACTGGTGCGCAGGTTGGTGGTGTAGAGCTTCCTGTAGCCGCATGGCGTTCGTACTTAAATATGGAACTAACCATTCCAATTTTCGCTGTCTCTTATACACATCTCCGA
+
AA33AD?ADDAAFGFGFGDEG4EFB4BECGCFBGHFHHE?E22GFGG1AEEFF3F5DDGHH3G5BBEDGEE0>EF1EEE1E>1F?FDFGFHGHED?GHGHFGHHHHGHHHGHH4/<?A?FDFFG1F?DFCBGFDG<<<
@M02034:409:000000000-BFKT7:1:1101:16587:25834 1:N:0:32
AAAGTCGAGGTGCCTAAAGTGGCAACCCAGACTACTAATCCGGTTGGTGGTGTAGAGCTTCCTGTAGCCGCATGGCGTTCGTACTTAAATATGGAACTAACCATTCCAATTTTCGCTGTCTCTTATACACATCTCCGAGCCCACGAGACC
+
CCCCCFCCDCCDGGGGGGGGGGGHHHHGGHHGHHHHHHHHHGGGGGGGFGEFHHHGHHHHHHHHHHHHHGGGGGHHGGGGGGHHHHHGHHHHHHHFHHHHHHHHHHHHHHHHHHGGGGGHHHHHHHHHHHHHHHGFFCCGGGHGGGGGGE
@M02034:409:000000000-BFKT7:1:1101:16672:25839 1:N:0:32
AAAGTCGAGGTGCCTAAAGTGGCAACCCAGACTTCTCGGCCGGTTGGTGGTGTAGAGCTTCCTGTAGCCGCATGGCGTTCGTACTTAAATATGGAACTAACCATTCCAATTTTCGCTGTCTCTTATCCACATCTCCG
+
A1A1AFAA1>A1FGGGGEGEGGFF1FFEFGCGHHHHHFCFEEE/BEEEFAB/F112FEHFHFHFFGHFFEG@EGGHGGGGG/0>FFFG1F2FGF1EEC>GFFGGEGFF2FHHHHC/?CCGGFFG>G112FFHFHE1?
@M02034:409:000000000-BFKT7:1:1101:16691:25839 1:N:0:32
AAAGTCGAGGTGCCTAAAGTGGCAACCCAGACTTCTCGGCCGGTTGGTGGTGTAGAGCTTCCTGTAGCCGCATGGCGTTCGTACTTAAATATGGAACTAACCATTCCAATTTTCGCTGTCTCTTATACACATCTCCGAGCCCACGAGACC
+
BCCBCFCCCCBCGGGGGGGGGGGHHHHGGHHGHHHHHGGGGGGGGGGEFGGFFFGFGFHHHHHHGHHHHGF?GFH1FGGGGFFHHHHGHHGHHHBDGHHHGGFGHFGFFHHHHFGCGGDGHHGHFGHHHHGHHHFBCBCCDGHGDFGGGE
@M02034:409:000000000-BFKT7:1:1101:10441:25841 1:N:0:32
AAAGTCGAGGTGCCTAAAGTGGCAACCCAGACTTTGAAGACGGTTGGTGGTGTAGAGCTTCCTGTAGCCGCATGGCGTTCGTACTTAAATATGGAACTAACCATTCCAATTTTCGCTGTCTCTTATACACATCTCCGAGCCCACGAGAC
+
BBBBBFBADBBBGGGFGGGFGGGGHHHGGHGGHGHHHHHGGFFBFFEAEDGFFFFDG5GGFGHHFAGEAEF>EEFAEEGGGFEEGFFHGHFFFG3@GGFHFE3FE4FDGGHHHBFGGGEFGGFGDDHGFHHBGHHFD<//@FHEDG@AE
@M02034:409:000000000-BFKT7:1:1101:6776:25842 1:N:0:32
AAAGTCGAGGTGCCTAAAGTGGCAACCCAGACTG
+
CCCCCFBBBBBCGGGGGGGGGGGHCHHGGGHGHH
@M02034:409:000000000-BFKT7:1:1101:7869:25844 1:N:0:32
AAAGTCGAGGTGCCTAAAGTGGCAACCCAGACTAGGGAGCAGGTTGGTGGTGTAGAGCTTCCTGTAGCCGCATGGCGTTCGTACTTAAATATGGAACTAACCATTCCAATTTTCGCTGTCTCTTATACACATCTCCGAGCCCACGAGACC
+
CBCCCFCBCCCCGGGGGGGGGGGHHHHGGHHGHHHHHHGGHHHHHHGGFGEFHHHHHHHHHHHHGGHHHGGGGGHHGGGGGGHHHHHHHHHHHHHHGHGHHHHHHHHHHHHHHHGGGGGHHHHHHHHHFHFHHGGGGGGGGGHGGGGGGG
@M02034:409:000000000-BFKT7:1:1101:10461:25845 1:N:0:32
AAAGTCGAGGTGCCTAAAGTGGCAACCCAGACTTTGAAGACGGTTGGTGGTGTAGAGCTTCCTGTAGCCGCATGGCGTTCGTACTTAAATATGGAACTAACCATTCCAATTTTCGCTGTCTCTTATACACATCTCCGAGCCCACGAGACC
+
BBCBCFCADDAAGGGGGGGGGGGHHHHGGHHGGHHHHHHHGGGGFGGEFG1FGHHFGHHHHHHHHHHHHGGFGFHHGGGGGGHHHHGHHHGHHG3BEGFCGHHHHHGF4GHHHHGGGGFHHHHHGHFHGHEGHHHFFGGFCFEGGAGGGF
@M02034:409:000000000-BFKT7:1:1101:24101:25847 1:N:0:32
AAAGTCGAGGTGCCTAAAGTGGCAACCCAGACTAATAAGGCGGTTGGTGGTGTAGAGCTTCCTGTAGCCGCATGGCGTTCGTACTTAAATATGGAACTAACCATTCCAATTTTCGCTGTCTCTTATACACATCTCCGAGCCCACGAGACC
+
BBCCAFCCCCBCGGGGGGGGGGGHHHHGGHHGHHHHHHHHHGGFGGGAFFEFEHHFGFGGBHFHHFHEHGCEEGHGGGGG?EFFGHHHHHHFHHBEGHFFFHGHHFHHHHHHHHCEFCFFFFGHFG2DFHHHGGGEFCDFGGHGGGGGGF
@M02034:409:000000000-BFKT7:1:1101:16578:25851 1:N:0:32
AAAGTCGAGGTGCCTAAAGTGGCAACCCAGACTACTAATCCGGTTGGTGGTGTAGAGCTTCCTGTAGCCGCATGGCG
+
BBBBAFBBBDBBGGGGGGGGGGEHHFFGGHHGHHBGHFHBDEEGFGGA1AEF13F5BBAA5GGGFDEF3EFEEG11>
@M02034:409:000000000-BFKT7:1:1101:6762:25852 1:N:0:32
AAAGTCGAGGTGCCTAAAGTGGCAACCCAGACTGGGAAGGGGGTTGGTGGTGTAGAGCTTCCTGTAGCCGCATGGCGTTCGTACTTAAATATGGAACTAACCATTCCAATTTTCGCTGTCTCTTATACACATCTCCGAGCCCACGAGACC
+
BBBCBFCBBCBCGGGGGGGFGGGGHHHGGHHGHHHHHHGGGGGEGGGEFGFFGGGFFGHHGHHGGFHHHEEEGGHGFEGGFEHHHHHGHHGHHHGFFHGFFGDHHGGFHHHHHFGGGGGGHHHHHHHHFHEHHHDGE@FCGGHGGCGGF<
@M02034:409:000000000-BFKT7:1:1101:19135:25852 1:N:0:32
AAAGTCGAGGTGCCTAAAGTGGCAACCCAGACTCATAATACGGTTGGTGGTGTAGAGCTTCCTGTAGCCGCATGGCGTTCGTACTTAAATATGGAACTAACCATTCCAATTTTCGCTGTCTCTTATACACATCTCCGAGCCCACGAGACC
+
ABA?AFBABBBBGGGGGGGGGFFHHHHGGHC23EF5BAGFF2AGEG2AA1EFHHGFEDGHFHDDA5DDDAE0BEFA?E>FEEEGGHH3FHHBGF3DFGFG3C3BF???FF3FH4</EEEFFGHB3F3?32G2GDFBAB<B/?<FDF/<DF
@M02034:409:000000000-BFKT7:1:1101:17051:25853 1:N:0:32
AAAGTCGAGGTGCCTAAAGTGGCAACCCAGACTGA
+
AAA?AFAADD?ACCGGFCDFGBFFFHGEFFHFFCF
@M02034:409:000000000-BFKT7:1:1101:19155:25854 1:N:0:32
AAAGTCGAGGTGCCTAAAGTGGCAACCCAGACTCATAATACGGTTGGTGGTGTAGAGCTTCCTGTAGCCGCATGGCGTTCGGACTTAAATATGGAACTAACCATTCCAATTTTCGCTGTCTCTTATACACATCTCCGAGCCCACGA
+
BBBCCFCCCCBCGGGGGGGGGGGHHHHGGHHGHFGGFFHDFEGGFGCGGGGFHHHAGEHHGFAGFAGBGEEFGGHHFAEGD/>EEHFHHGGFGGBGHF3?EGHEHF4EEFHHHGCGGEDHHHHHB3FD3BFCG3><A/@/<FH//>
@M02034:409:000000000-BFKT7:1:1101:24541:25855 1:N:0:32
AAAGTCGAGGTGCCTAAAGTGGCAACCCAGACTGTGGGTCATGTTGGTGGTGTAGAGCTTCCTGTAGCCGCATGGCGTTCGTACTTAAATATGGAACTAACCATTCCAATTTTCGCTGTCTCTTATACACATCTCCGAGCCCACGAGACC
+
CCCCBFBACCBBGGGGGGGFGGGHHHHGGHHFHHHGGGEHGHHGHHHGFGEFGHHGGGHHFHHHGHHGHEEEGGHFEEEEEEGHHHFGGHFHHHDFFHGFGGHHGHGHFHHHHFGEGGGEHHHHHHFBFFFHGGGGE<@CBCGFDGGGFE
@M02034:409:000000000-BFKT7:1:1101:17068:25863 1:N:0:32
AAAGTCGAGGTGCCTAAAGTGGCAACCCAGACTGATAAGCAGGTTGGTGGTGTAGAGCTTCCTGTAGCCGCATGGCGTTCGTACTTAAATATGGAACTAACCATTCCAATTTTCGCTGTCTCTTATACACATCTCCGAGCCCACGAGACC
+
BBAABFBBBBABGGGGGGGGGFFFHHHDFHHGHC355A335BAFGEEGGGEFGHHBGHHHFHHHAFFEHEGGEGHHGGGGGGGHHHG@GGEGGHFFHHGHHHHHHHHH4FHHHHFGGDEEGHHHFGBFFHHHGGHHG@CFCGEGGFGGGG
@M02034:409:000000000-BFKT7:1:1101:11643:25863 1:N:0:32
AAAGTCGAGGTGCCTAAAGTGGCAACCCAGACTCCTGCGCAGGTTGGTGGTGTAGAGCTTCCTGTAGCCGCATGGCGTTCGTACTTAAATATGGAACTAACCATTCCAATTTTCGCTGTCTCTTATACACATCTCCGAGCCCACGAGACC
+
AAAAAFBBBBABGGGGGGGGGDGFFHHDGHHFHCHHFHGGGGGHGGFGEFEFHHGBGHHHHHHHGHHHHGGGFGHHGGGGGEGHHHFHHHFHHGBFFHFHHHHHHHHFHHHHHHGGGGDHHHGHHHGFHHHHFHGFD@FCFAHECDCEGF
@M02034:409:000000000-BFKT7:1:1101:24791:25871 1:N:0:32
AAAGTCGAGGTGCCTAAAGTGGCAACCCAGACTGGTGGGGGGGTTGGTGGTGTAGAGCTTCCTGTAGCCGCATGGCGTTCGTACTTAAATATGGAACTAACCATTCCAATTTTCGCTGTCTCTTATACACATCTCCGAGCCCACGAGACC
+
BBCCBFCBBBCCGGGGGGGGGGGGHHHGGHHGHGHGHGGGGGGFDGGGEGDFGGGFFGGGGGGGGGGGGGGFFFFFFFFFFFBFFFFFFFFFFFFFFFFFFFFFFFFFFFFFFFFDFFFFFFFFFFFFFFFFFFBFF;ACFFFFFFFFFA
@M02034:409:000000000-BFKT7:1:1101:19137:25874 1:N:0:32
AAAGTCGAGGTGCCTAAAGTGGCAACCCAGACTCATAATACGGTTGGTGGTGCAGAGCTTTCTGTAGCCGCATGGCG
+
>33>AFBABDAABGGGFGGGGDABCHHGGEHGH33DGF5DBGGFA22BFEE13FF5B33F5BFGF555BBEEGFA1>
@M02034:409:000000000-BFKT7:1:1101:7517:25878 1:N:0:32
AAAGTCGAGGTGCCTAAAGTGGCAACCCAGACTGGGGATGGGGTTGGTGGTGTAGAGCTTCCTGTAGCCGCATGGCGTTCGTACTTAAATATGGAACTAACCATTCCAATTTTCGCTGTCTCTTATACACATCTCCGAGCCCACGAGACC
+
BBBBBFBBBBBBGGGGGFGGGGGHHHHGGHHGHHHHGFFGGHGGGGGEFFEFHGHFGHGHHHHHHHHFHGGFGGHHGEFGGFGHHHHGHHGHHHF3FHHHHFHGHGHHHHHHHFGGGG?DGHHHFHDHHHGHFHHEGCGCGGHGGGGGGE
@M02034:409:000000000-BFKT7:1:1101:21224:25882 1:N:0:32
AAAGTCGAGGTGCCTAAAGTGGCAACCCAGACTATTCAGAATGTTGGTGGTGTAGAGCTTCCTGTAGCCGCATGGCGTTCGTACTTAAATATGGAACTAACCATTCCAATTTTCGCTGTCTCTTATACACATCTCCGAGCCCACGAGACC
+
CBCCCFCCCCCCGGGGGGGFGGGHHHHGGHHFHHHHHHHHHHHFHHHGFGEFGGGGHGHHHHHHHHHGHEEEGGHGGGGGFFHHGHGGHHHGHHDGGHFFFFFHHHHHHHHHHFGGGGGGHHHHFHFHFGHHGGGGFCGFGEHGGCGGGE
@M02034:409:000000000-BFKT7:1:1101:7005:25882 1:N:0:32
AAAGTCGAGGTGCCTAAAGTGGCAACCCAGACTGCGCCTCCTGTTGGTGGTGTAGAGCTTCCTGTAGCCGCATGGCGTTCGTACTTAAATATGGAACTAACCATTCCAATTTTCGCTGTCTCTTATACACATCTCCGAGCCCACGAGACC
+
CCCCCFBABCBBGGGGGGGGGGGHHHHGGHHGHHGGGGGGHHHGHHGGGGGFHHHGHHGHHHHHHHHFHGGGGGHGGGGGGGHHHHHHHHGHHHHHHHHFHFGHHGHHHHHHHHGGGGGGHHHHFHHHFHFHCGGGGDCDGGHGGGGGGF
@M02034:409:000000000-BFKT7:1:1101:22909:25891 1:N:0:32
AAAGTCGAGGTGCCTAAAGTGGCAACCCAGACTCATAATCAGGTTGGTGGTGTAGAGCTTCCTGTAGCCGCATGGCGTTCGTACTTAAATATGGAACTAACCATTCCAATTTTCGCTGTCTCTTATACACATCTCCGAGCCCACGAGACC
+
BBBBBFBBBBABGGGGGGGGGGGGHHGEGHHGGGHHHHHHHHHHHHGEFGGGHFHFGHHHHFHHGHHHHFFEEGHHGEGGGGBHHHGGHHGHHHGHHHGHGHGHHHFGHHGHHHGDGGGHHHHHHHFHEHHHHHGFGCGGGGHGGGGGGF
@M02034:409:000000000-BFKT7:1:1101:6991:25894 1:N:0:32
AAAGTCGAGGTGCCTAAAGTGGCAACCCAGACTGCGCC
+
>1A1A3>A1A1A1FEGFGFFG1F0GHHAF00F1FF?CA
@M02034:409:000000000-BFKT7:1:1101:18356:25906 1:N:0:32
AAAGTCGAGGTGCCTAAAGTGGCAACCCAGACTCCGAGGGGGGTTGGTGGTGTAGAGCTTCCTGTAGCCGCATGGCGTTCGTACTTAAATATGGAACTAACCATTCCAATTTTCGCTGTCTCTTATACACATCTCCGAGCCCACGAGACC
+
BCCCBFCCCCBBGGGGGGGGGGGHHHHGGHHGHGHGFGGGGGGDGDGDFG?FFGHFGFHHBGHFGGHFHDD@DDHGFFGGGGHHGHGGHHFHGHCFFHHHGHFHHHGHGGGGGGGGGGABFFFGBFFGGFFGGBFFE-=-@AEFDAC?D:
@M02034:409:000000000-BFKT7:1:1101:20736:25909 1:N:0:32
AAAGTCGAGGTGCCTAAAGTGGCAACCCAGACTAAGGGGGGGGTTGGTGGTGTAGAGCTTCCTGTAGCCGCATGGCGTTCGTACTTAAATATGGAACTAACCATTCCAATTTTCGCTGTCTCTTATACACATCTCCGAGCCCACGAGACC
+
BABBBFBBBBBBGGGFGFGGGGGHHHHGGHFGHHHGHHGGGCFDDF?FFFAEFFFBFFFFFFFFFFFFFFFFDFFFFFFFFFFFFFBBFF9FFFFFFFFFFFFFFFFFBFFFFFFFF?DFFFFFFFFFFFFFFFFFFFFFFFFFA-BDFF
@M02034:409:000000000-BFKT7:1:1101:20942:25917 1:N:0:32
AAAGTCGAGGTGCCTAAAGTGGCAACCCAGACTGTTGATGAGGTTGGTGGTGTAGAGCTTCCTGTAGCCGCATGGCGTTCGTACTTAAATATGGAACTAACCATTCAATTTTCGCTGTCTCTTATACACATCTCCGAGCCCACGAGACCA
+
CBCCCFCCCCCBGGGGGGGFGGGHHHHGGHHGHHHHHHHHHHHHGHGFGGGFHGHGHHHHHHHHHHHHHGGGGGHHGEGGGFHHGHGFHHHHHHGHHHHHHHHHHHHHHHHHHFFGGGGHHFHHHHGHHHHHHGHGCGCFFHGGGGGGFG
@M02034:409:000000000-BFKT7:1:1101:24190:25923 1:N:0:32
AAAGTCGAGGTGCCTAAAGTGGCAACCCAGACTCAGAAGGAGGTTGGTGGTGTAGAGCTTCCTGTAGCCGCATGGCGTTCGTACTTAAATATGGAACTAACCATTCCAATTTTCGCTGTCTCTTATACACATCTCCGAGCCCACGAGACC
+
BBCCAFCBCCABGGGGGGGGGGGHHHHGGHHGHHHHHHHHGFGEGHGFFGGGHHHGHHHHHGHHGHHHHGGGGGHHGEFGGGHHHHGHFHHHHHGBGHHHHHGHHHHHHHHHHHGGGGFHHGHHGHGHHHHFFHFHGGGGGGGGGGGGGF
@M02034:409:000000000-BFKT7:1:1101:19607:25927 1:N:0:32
AAAGTCGAGGTGCCTAAAGTGGCAACCCAGACTTTGACGTCTGTTGGTGGTGTAGAGCTTCCTGTAGCCGCATGGCGTTCGTACTTAAATATGGAACTAACCATTCCAATTTTCGCTGTCTCTTATACACATCTCCGAGCCCACGAGACC
+
BBAABFABDBABGGGGGGGGGFGCFGHEGHGGHHHHFHEFGHGHHHHEFEEFHFFDGFHHHGHFHGGHHGGEEFHHGGGGFEFHHHGGHHHHHGFFFHHHHHHHHHHFHHHHHEGGGGFHHFGFDGGHGFHHHHHHFCGGGGFGGCDEDF
@M02034:409:000000000-BFKT7:1:1101:13899:25929 1:N:0:32
AAAGTCGAGGTGCCTAAAGTGGCAACCCAGACTGGGAATAAGGTTGGTGGTGTAGAGCTTCCTGTAGCCGCATGGCGTTCGTACTTAAATATGGAACTAACCATTCCAATTTTCGCTGTCTCTTATACACATCTCCGAGCCCACGAGACC
+
CBBCCFCCCCBCGGGGGGGGGGGHHHHGGHHGHHHHHHHHHHHHHHGEFGFFHHHGHHHHHHHHHHHHHGGGGGHHGGGGGGHHHHHHHHHHHHFFHHHHHHHHHHGHHHHHHHGGGGGGHGHHHHHHHHHHHHHFGBDGCGHGGFGGGF
@M02034:409:000000000-BFKT7:1:1101:6706:25931 1:N:0:32
AAAGTCGAGGTGCCTAAAGTGGCAACCCAGACTAAGAATAATGTTGGTGGTGTAGAGCTTCCTGTAGCCGCATGGCGTTCGTACTTAAATATGGAACTAACCATTCCAATTTTCGCTGTCTCTTATACACATCTCCGAGCCCACGAGACC
+
BBCBBFCADDACGGGGGGGFGGGGHHHGGHHGHHHHFHHGFGHGHHHEFGGFGFGFHGHHHFHGGGHFFEEEEFHGGGGGFFGHHHHHBGHHHHDDGHHGHFFGFHFEHHHHHHGDGGEFHHHHFHHHFFFHFGFFC<CC@FHFGGGGGF
@M02034:409:000000000-BFKT7:1:1101:21936:25944 1:N:0:32
AAAGTCGAGGTGCCTAAAGTGGCAACCCAGACTCC
+
3>>>A@3A?DAA4GFGGGGBFEFCBEE2A22AB3B
@M02034:409:000000000-BFKT7:1:1101:19541:25944 1:N:0:32
AAAGTCGAGGTGCCTAAAGTGGCAACCCAGACTAAGAATCAGGTTGGTGGTGTAGAGCTTCCTGTAGCCGCATGGCGTTCGTACTTAAATATGGAACTAACCATTCCAATTTTCGCTGTCTCTTATACACATCTCCGAGCCCACGAGACC
+
BBBBBFBBBBBBGGGFGGFDFGGHHHHGGHHGHHFHHHHHHHHHHHGGGGEFGGHGHHHHHHHHHHHHHGGGGGHFGGGGGFGHHHGGHHHHHHHHHHHHFFEGHHHFEGHHHHGGGGGGHHHHHHEHFFFHHHHHGG@CDGHGGGGGGE
@M02034:409:000000000-BFKT7:1:1101:7207:25946 1:N:0:32
AAAGTCGAGGTGCCTAAAGTGGCAACCCAGACTACGCAGTCTGTTGGTGGTGTAGAGCTTCCTGTAGCCGCATGGCGTTCGTACTTAAATATGGAACTAACCATTCCAATTTTCGCTGTCTCTTATACTCATCTCCGAGCCCACGAGACC
+
AAAAAFA1>>1>G1FG11AAFGG0GFEFGHHGHHHGGGGEGHHDHHEBFEEFFEGHHHHHHFHHHHHGHGG?EFHHGGGGGEHHGHHFHHHHHHFDCGFBCGDBHHGHFHHHHFGGG?EHFHHH1GHHHHDGHFFDE@//BAHGG?CCGF
@M02034:409:000000000-BFKT7:1:1101:21074:25947 1:N:0:32
AAAGTCGAGGTGCCTAAAGTGGCAACCCAGACTATTGATAATGTTGGTGGTGTAGAGCTTCCTGTAGCCGCATGGCGTTCGTACTTAAATATGGAACTAACCATTCCAATTTTCGCTGTCTCTTATACACATCTCCGAGCCCACGAGAC
+
BBBBBFBBBBAAGGGGGGGGGGGHGHHGFHGDHFGFHFFFHGGGHHHAF?GGHHHFGHHHHHHHGGGHHGGFGGHHGGGGGGHHHHHHHHEGHFGGHHFFGHFHHGFFFGGHHHEGFGGHHHHHGHHHHHFHFHHFDFGCCGHCC?CDD
@M02034:409:000000000-BFKT7:1:1101:13188:25949 1:N:0:32
AAAGTCGAGGTGCCTAAAGTGGCAACCCAGACTAAGACTAATGTTGGTGGTGTAGAGCTTCCTGTAGCCGCATGGCGTTCGTACTTAAATATGGAACTAACCATTCCAATTTT
+
CCCCCFCCCCCCGGGGGGGGGGGHHHHGGHGGH3A33BFB3DGHD5A2B2EF13D5A53A5FGD55D53AE0FEA1>?>E??2??FH3FBGFEF33BFGH313BB4E44D?GF
@M02034:409:000000000-BFKT7:1:1101:15482:25953 1:N:0:32
AAAGTCGAGGTGCCTAAAGTGGCAACCCAGACTCAGAAGAATGTTGGTGGTGTAGAGCTTCCTGTAGCCGCATGGCGTTCGTACTTAAATATGGAACTAACCATTCCAATTTTCGCTGTCTCTTATACACATCTCCGAGCCCACGAGACC
+
CCCCCFCCCCBCGGGGGGGGGGGHHHHGGHHGHHHHHFHHHHHHHHHGGGEFHHHGHHHHHHHHHHHHHGGGGGHHGGGGGGHHHHHHHHHHHHHHGHHHHHHHHHHHFGHHHHGGGGGGHGHHHHFHHHHHHHHFG?DCGGHGGGGGGG
@M02034:409:000000000-BFKT7:1:1101:10066:25954 1:N:0:32
AAAGTCGAGGTGCCTAAAGTGGCAACCCAGACTACTAGTCCGGTTGGTGGTGTAGAGCTTCCTGTAGCCGCATGGCGTTCGTACTTAAATATGGAACTAACCATTCCAATTTTCGCTGTCTCTTATACACATCTCCGAGCCCACGAGACC
+
CCCCCFCCCCCCGGGGGGGGGGGHHHHGGHHGHCHHFHDGHGGGGGGGGGGGGHH5FGHHFHHHHHHHHGGGGFHGGEGGGGHHHHHHHHHHHHFBFHHGGHGHHHHHHHHHHHGGGGEFHHHGFHHHHHGHHHHGE@GGGGHGFGGGGF
@M02034:409:000000000-BFKT7:1:1101:19173:25966 1:N:0:32
AAAGTCGAGGTGCCTAAAGTGGCAACCCAGACTTCGAAGAATGTTGGTGGTGTAGAGCTTCCTGTAGCCGCATGGCGTTCGTACTTAAATATGGAACTAACCATTCCAATTTTCGCTGTCTCTTATACACATCTCCGAGCCCACGAGACC
+
CCCCCFCCCCBCGGGGGGGFGGGHHHHGGHHGHHHGGHGFHGHHHHHFGGEFHHHAGGHHHGHHGHHHHGGEFFHHGGGGGGHHHHHFHHHHHHHHHHHHHGHHHHHGHHHHHFGGGGGHHGHHGHHHGGHHHHHFGCGGGGHGGGGGGF
@M02034:409:000000000-BFKT7:1:1101:12365:25967 1:N:0:32
AAAGTCGAGGTGCCTAAAGTGGCAACCCAGACTCATCCGAAGGTTGGTGGTGTAGAGCTTCCTGTAGCCGCATGGCGTTCGTACTTAAATATGGAACTAACCATTCCAATTTTCGCTGTCTCTTATACACATCTCCGAGCCCAC
+
CCCCCFCCCCCCGGGGGGGGGGGHHHHGGHHGHCHHGFG2EAFHHF0EFAFEA3F5BAAF5GHFHFEBAEE0EEG1>?EFE1?1FGH3FGHFGF33FEHHC03B?4F4?FBHG4<EE/?E3DD?3B??GFF?FDH2C/>C?CGF
@M02034:409:000000000-BFKT7:1:1101:12347:25970 1:N:0:32
AAAGTCGAGGTGCCTAAAGTGGCAACCCAGACTCATAATGG
+
CCCCCFCCDDCBGGGGGGGFGGGHHHHGGHHGH33DD5555
@M02034:409:000000000-BFKT7:1:1101:10983:25975 1:N:0:32
AAAGTCGAGGTGCCTAAAGTGGCAACCCAGACTAAGAAGGATGTTGGTGGTGTAGAGCTTCCTGTAGCCGCATGGCGTTCGTACTTAAATATGGAACTAACCATTCCAATTTTCGCTGTCTCTTATACACATCTCGAGCCCACGAGACCA
+
ABA3AFABBBAAFGGGGGGBGAFBFEHAFGCAGGFC3FGFHHFHHFCEF?ABFAE5FFHHHBHDFGHHHGC0?EHFGFGEEECFEGF3GHFGHGBFGHFGHHHHHHHFBFGHHF>EFGGHFGGFEG?FFHFGHHHHBD/CEEGCCCDGGC
@M02034:409:000000000-BFKT7:1:1101:10315:25983 1:N:0:32
AAAGTCGAGGTGCCTAAAGTGGCAACCCAGACTTCTCCTAGTGTAGGTGGTGTAGAGCTTCCTGTAGCCGCATGGCGTTCGTACTTAAATATGGAACTAACCATTCCAATTTTCGCTGTCTCTTATACACATCTCCGAGCCCACGAGACC
+
BBCCBFBBCBBCGGGGGGGGGGGHHHHGGHHGHHHHHHHHGGHHHHHGFGEFHHGEHGHHHHHHFGHFHGGGGGHHGGGGGGGHHHHHHHHHHHBBGHGGHHFHHHGHHHHHHHGGGGGHHHHHHHHHGHHHHHHGFFGGGGHGGGGGGG
@M02034:409:000000000-BFKT7:1:1101:23918:25992 1:N:0:32
AAAGTCGAGGTGCCTAAAGTGGCAACCCAGACTAAGAATCAGGTTGGTGGTGTAGAGCTTCCTGTAGCCGCATGGCGTTCGTACTTAAATATGGAACTAACCATTCCAATTTTCGCTGTCTCTTATACACATCTCCGAGCCCACGAGACC
+
CCCDCFCCDDCDGGGGGGGGGGGHHHHGGHHGHHHHHGHHHCHFGHGEEEGFGDGBGGHHHHHHHGGFGFG@EGFCFEEGGEGHGGHHHHHFGH3DGHHHC??FGFFFHHHHHHGEGGFHHHHHHHDHDHHHHHGHGCGG@GHGGGGF/F
@M02034:409:000000000-BFKT7:1:1101:11580:25992 1:N:0:32
AAAGTCGAGGTGCCTAAAGTGGCAACCCAGACTGCTTGTCCTGTTGGTGGTGTAGAGCTTCCTGTAGCCGCATGGCGTTCGTACTTAAATATGGAACTAACCATTCCAATTTTCGCTGTCTCTTATACACATCTCCGAGCCCACGAGACC
+
BBBBBFBBBBBBGGGGGFGGFGGHHHHGGHHGGHHHHHHHHHHHHHHGFGEFGFHGHFHHHGHHHHHHHEFGGGHHGGGGFFGHEHGGHHFHHHFGGHFHHHHHHHHHHHHHHFEDGGGGHHHHGHHHGHHHFHHFG/CFGGHGGGCGCC
@M02034:409:000000000-BFKT7:1:1101:24339:25997 1:N:0:32
AAAGTCGAGGTGCCTAAAGTGGCAACCCAGACTGATAATAAGGTTGGTGGTGTAGAGCTTCCTGTAGCCGCATGGCGTTCGTACTTAAATATGGAACTAACCATTCCAATTTTCGCTGTCTCTTATACACATCTCCGAGCCCACGAGACC
+
AAAAAFBBBBABGGGGFGGGGGGGHFHGGHHGHHHFGHHHHHHGGHCBFF1FFFGDGGHHHFHHHHHGHF?EFEHGGEGFEFHHHHGBHGGHHHFGHFFHHFFFHHHGFHHHHHE<EEFHHGHHHHFGFGFFHGB?ECGCGGHGGFGGGC
@M02034:409:000000000-BFKT7:1:1101:12407:26012 1:N:0:32
AAAGTCGAGGTGCCTAAAGTGGCAACCCAGACTAATAAGGAGGTTGGTGGTGTAGAGCTTCCTGTAGCCGCATGGCGTTCGTACTTAAATATGGAACTAACCATTCCAATTTTCGCTGTCTCTTATACACATCTCCGAGCCCACGAGACC
+
CCCCCFCBBCBBGGGGGGGGGGGGHHHGGHHGHHHHHHHHHHGFHHGGFGEFGHHHHHHHHHHHHHHGHGGGGGHHGGGGEEGHHHHGHHGHGHFGGHHFGFFHHHHHHHHHHHGGGGGGHGHHGHGHFGGHGHGHFCGCGGHGGGGGGF
@M02034:409:000000000-BFKT7:1:1101:11445:26016 1:N:0:32
AAAGTCGAGGTGCCTAAAGTGGCAACCCAGACTGTTAATGGTGTACATCTTCCTGTAGCCGCATGGCGTTCGTACTTAAATATGGAACTAACCATTCCAATTTTCGCTGTCTCTTATACACATCTCCGAGCCCACGAGACCAGAGAGGAT
+
BABCAFCBCCACGGGGGGGGGGGHHHHGGHHGHHHHHHHHHHHHHHHHHHHHHHHHHHHHGGCGGHGGGGGGGHHHHHHFHHHHHGHHHFHHHHHHHHHHGHHHHGGGGGHHGHHFHHHFHFGGHHHGFGGGFHGB>CDDFHHHFHGGGH
@M02034:409:000000000-BFKT7:1:1101:18840:26016 1:N:0:32
AAAGTCGAGGTGCCTAAAGTGGCAACCCAGACTGGGGTTGGGGTTGGTGGTGTAGAGCTTCCTGTAGCCGCATGGCGTTCGTACTTAAATATGGAACTAACCATTCCAATTTTCGCTGTCTCTTATACACATCTCCGAGCCCACGAGACC
+
BBCCBFBBCCCCGGGGGGGFGGGHHHHGGHHGHHHHGFEGGGGGGGGGFGFFHHHFFGHHHHHHGHHGHGGGGGHHGFGGGGHHHHHGHHHHHHHFHHGGHHHGHHHHHHHHHHGGGGGHHGHHGHFHGHHHHHFFFCGCGGHGGGFGGE
@M02034:409:000000000-BFKT7:1:1101:16439:26017 1:N:0:32
AAAGTCGAGGTGCCTAAAGTGGCAACCCAGACTAAGGATAATGTTGGTGGTGTAGAGCTTGCTGTAGCCGCATGGCGTTCG
+
DDDCCFDDCCCCGGGGGGGGGGGHHHHGGHHGHHBGH3F33DGHD5FFC2EEA3D5A53A3B5B5555AAE0BE11>>>?>
@M02034:409:000000000-BFKT7:1:1101:13523:26017 1:N:0:32
AAAGTCGAGGTGCCTAAAGTGGCAACCCAGACTAAGAATAATGTTGGTGGTGTAGAGCTTCCTGTAGCCGCATGGCGTTCGTACTTAAATATGGAACTAACCATTCCAATTTTCGCTGTCTCTTGTACACATCTCGGA
+
A>>AAF3A3A>ACA5FGGGGGFGCCHHA2FAFC33B3FB5G5DGGG2ACEEFHFF5B5FGGBF5BFGEFGGEEEHHGGGGGE21?F4B@G44FB3B3GG3B13BBGHF4BGHHGECGEE3BGGG3B4FFEG1FGD0/?
@M02034:409:000000000-BFKT7:1:1101:22059:26027 1:N:0:32
AAAGTCGAGGTGCCTAAAGTGGCAACCCAGACTGGTCGGGAGGTTGGTGGTGTAGAGCTTCCTGTAGCCGCATGGCGTTCGTACTTAAATATGGAACTAACCATTCCAATTTTCGCTGTCTCTTATACACATCTCCGAGCCCACGAGAC
+
BCCBBFCCCCCBGGGGGGGGGGGHHHHGGHHEGHHHFGGG2EEFGHGEFEGFA3F5DAAFFHHHGFF@EEG@EGHAEEFGGEFHGHHHFHHGGG33FFHHC03FEGGBFHFHFBEAFF?GFHHF3BBGHFD=GGHBB/@C@/GFGCGGG
@M02034:409:000000000-BFKT7:1:1101:17353:26029 1:N:0:32
AAAGTCGAGGTGCCTAAAGTGGCAACCCAGACTTCGGCTACGGTTGGTGGTGTAGAGCTTCCTGTAGCCGCATGGCGTTCGTACTTAAATATGGAACTAACCATTCCAATTTTCGCTGTCTCTTATCCACATCTCCGAGCCCACGAGAC
+
AAAAAFAADD1ACGDGGGGE1FFCCCFF0BFFCHFAAEGGCGGHGE//FEAAG1FA11GFF1GHEFHGFEG/FFHGGFGFAE0FFBFBGFFGFF1BEGHHHFFGFHH22FEGGB//?<?D2>F>1F11B11BFGGBA?/</?/<<CG.C
@M02034:409:000000000-BFKT7:1:1101:13511:26030 1:N:0:32
AAAGTCGAGGTGCCTAAAGTGGCAACCCAGACTAAGAATAATGTTGGTGGTGTAGAGCTTCCTGTAGCCGCATGGCGTTCGTACTTAAATATGGAACTAACCATTCCAATTTTCGCTGTCTCTTATACACATCTCCGAGCCCACGAGAC
+
BCCCCFCBBCCCGGGGGGGFGGGHHHHGGGHGHEAA3DF55DDFGHHGGGGGHHHFHHHHHHHHHHHHHGGEFGHHGGGGGGHHHHHDHHHHHHHHHHHHHHHGHHGHHGHHHHGGGGGHHHHHFHFHDH2GGHHHGDGGGGHGGCCGG
@M02034:409:000000000-BFKT7:1:1101:13225:26036 1:N:0:32
AAAGTCGAGGTGCCTAAAGTGGCAACCCAGACTTCGCCTTCGGTTGGTGGTGTAGAGCTTCCTGTAGCCGCATGGCGTTCGTACTTAAATATGGAACTAACCATTCCAATTTTCGCTGTCTCTTATACACATCTCCGAGCCCACGAGACC
+
AAAAAF3ADDABGGGGGFGDGGGGHHHGFHHGHHHGGGGGHHGFEGCECEEFFGHGEHHHGFHHHHHHFFGEEGGFGGGEEEGHGHF3FGGHGHB?GHHHHHHGHFHB4BGHH4/EEG?FFGFDDF3B3?BCGFD2DCG?GFEFGGCDGG
@M02034:409:000000000-BFKT7:1:1101:15440:26040 1:N:0:32
AAAGTCGAGGTGCCTAAAGTGGCAACCCAGACTAAGAATCCGGTTGGTGGTGTAGAGCTTCCTGTAGCCGCATGGCGTTCGTACTTAAATATGGAACTAACCATTCCAATTTTCGCTGTCTCTGAT
+
BBBBBFB@3>24BGBBF4GBBFAGGHHGGGDGHGEBFGFF3AAEE2AECDGFGBF5F5GA5A5555ABD?EEE1C1/EEFGEF1FF43BEE4GFBEGHHBG0?B?4B44BFF44<EEE<?22B11?
@M02034:409:000000000-BFKT7:1:1101:9223:26041 1:N:0:32
AAAGTCGAGGTGCCTAAAGTGGCAACCCAGACTAATCCTCCTGTTGGTGGTGTAGAGCTTCCTGTAGCCGCATGGCGTTCGTACTTAAATATGGAACTAACTATTCCAATTTTCGCT
+
CCCCCFCBCCBCGGGGGGGGGGGFG4GG2FGCC3GDE5D33FHHHFHEF?EGA3D5FFFGF35BGBGG3EC0EEFFEGEFFGHAEGHH3GHDB3@333@FF34BFED?4FBFHH//E
@M02034:409:000000000-BFKT7:1:1101:7430:26042 1:N:0:32
AAAGTCGAGGTGCCTAAAGTGGCAACCCAGACTAAGACTCCTGTTGGTGGTGTAGAGCTTCCTGTAGCCGCATGGCGTTCGTACTTAAATATGGAACTAACCATTCCAATTTTCGCTGTCTCTTATACACATCTCCGAGCCCACGAGAC
+
BBAAAFBCCCBBGGGGGGGGGGGHHHHGGHHGHHHHHHHGFGHHHHHEFEEFHEFFGGHHHHHHGGFHHEEEEGHGFEGFFFFHHHFGHHFHHHGHGHHFHFHHHHHGHHHHHFEEGGFGHGHHGHHFFHHHHHFFC/BCGEHGD@CDG
@M02034:409:000000000-BFKT7:1:1101:8055:26047 1:N:0:32
AAAGTCGAGGTGCCTAAAGTGGCAACCCAGACTCATCCGACTGTTGGTGGTGTAGAGCTTCCTGTAGCCGCATGGCGTTCGTACTTAAATATGGAACTAACCATTCCAATTTTCGCTGTCTCTTATACACATCTCCGAGCCCACGAGACC
+
CCCCBFCCCCBCGGGGGGGGGGGHHHHGGHHGHHHFHHGGGGGHHHHGGGGFHHGEGFHHGHHHGFFFGGGGGFFAEEEGGFHGHHHHFHHHHHFDGHHHBCDGHHHGHHHHHFEGGGGHGHGHGHFFFFHHHHHFG@GC<CCFCC@GDG
@M02034:409:000000000-BFKT7:1:1101:10513:26048 1:N:0:32
AAAGTCGAGGTGCCTAAAGTGGCAACCCAGACTCTTTGTTCTGTTGGTGGTGTAGAGCTTCCTGTAGCCGCATGGCGTTCGTACTTAAATATGGAACTAACCATTCCAATTTTCGCTGTCTCTTATACACATCCCGAGCCCACGAGACCA
+
CCBCCFCCCCBCGGGGGGGGGGGGHHHGGHGGHHHHGHHHHHHHHHHGGGGGHHHHHHHHHHHHGHHHHGGFGGHHGGGGGGHHHHHFHHGHHHGHHHHHGHHHHHHHGHHHHHGGGGEFFFHHGHGHHHGHHGHGGCGGAGFGGCDGEB
@M02034:409:000000000-BFKT7:1:1101:19573:26055 1:N:0:32
AAAGTCGAGGTGCCTAAAGTGGCAACCCAGACTCAGAATAAGGTTGGTGTTGTAGAGCTTGCTGGAG
+
CCCCBFCBCBCCGGGGGGGFGGFHHHHGGGDGHF33F5A555FGD22E22B1B5D5A5A33BE531A
@M02034:409:000000000-BFKT7:1:1101:14725:26057 1:N:0:32
AAAGTCGAGGTGCCTAAAGTGGCAACCCAGACTCATAATAATGTTGGTGGTGTAGAGCTTCCTGTAGCCGCATGGCGTTCGTACTTAAATATGGAACTAACCATTCCAATTTTCGCTGTCTCTTATACACATCTCCGAGCCCACGAGACC
+
BBBBBFBADBBBGGGGGGGGGGGHHHHGGHHGHHHHHHHHHHHHHHHEFGGFFGHFHHHGGHHHGGHHHGGGGGHHGGGGGGHHHHHGHHFHHEFFHGGFHHHHHHGGHHHHHHGGGGGHHHHHHHHHHGHHHHHGG@CFGGEFCGGGFE
@M02034:409:000000000-BFKT7:1:1101:19556:26061 1:N:0:32
AAAGTCGAGGTGCCTAAAGTGGCAACCCAGACTCAGAATAAGGTTGGTGGTGTAGAGCTTCCTGTAGCCGCATGGCGTTCGTACTTAAATATGGAACTAACCATTCCAATTTTCGCTGTCTCTTATACACATCTCCGAGCCCACGAGAC
+
DDDDDFCCCCCCGGGGGGGFGGGHHHHGGHHGHHFGHHHFHHHHHHGGGGFFHHHHHHHHHHHHGHHHHGGGGGHHGGGGGGGHHHHHHHHHHHHHGHHHHHHHHHHHHHHHHHGGGGGHHHHHHHHHFHGHHHHHFCCCGGHGGGGEF
@M02034:409:000000000-BFKT7:1:1101:7026:26066 1:N:0:32
AAAGTCGAGGTGCCTAAAGTGGCAACCCAGACTAAGAATAATGTTGGTGGTGTAGAGCTTCCTGTAGCCGCATGGCGTTCGTACTTAAATATGGAACTAACCATTCCAATTTTCGCTGTCTCTTATACACATCTCCGAGCCCA
+
AABBBFBBBBBBGGGGFGGFGGEHHHHGGHHGHFFGBFGFBFHHFHAEAEEAB3F5AAFE5FFFFFE5AEEAFEC1>B0FEE2FFGHG3@FFDB33BGHG313B34?4BBFHH4>/EF/BBHGD??BBBE?2FFF2?<BDG?<
@M02034:409:000000000-BFKT7:1:1101:14712:26070 1:N:0:32
AAAGTCGAGGTGCCTAAAGTGGCAACCCAGACTCATAATAATGTTGGTGGTGTAGAGCTTCCTGTAGCCGCATGGCGTTCGTACTTAAATATGGAACTAACCATTCCAATTTTCGCTGTCTCTTATACACATCTCCGAGCCCACGAGACC
+
BAB?BFCCCCBCGGGGGGGGGGGGHHHGGHHGHFHHHHHHHHHGHHGGGGGGHHHGGGHHHGHHFFHGFGGEGGHFGEGGGGGHHHHGHHHHHFFFHHFHGCFGHHHHHHHHHFEGGGGHFHGHFG4GGFDGFFGGG?DCGGHGGGGC/?
@M02034:409:000000000-BFKT7:1:1101:14175:26070 1:N:0:32
AAAGTCGAGGTGCCTAAAGTGGCAACCCAGACTAATGTTACTGTTGGTGGTGTAGAGCTTCCTGTAGCCGCATGGCGTTCGTACTTAAATATGGAACTAACCATTCCAATTTTCGCTGTCTCTTATACACATCTCCGAGCCCACGAGACC
+
CCBCCFBBCCBBGGGFGGGGGGGHFEE?FHCGGHFFFHGHHHFAGFHAAEAAGGG5FGHFFHHHFGGHHG?AEEHGEEEEFG2GGFFFHHFHHH@EGHGHHGEGHHHHBGHGHHGCEGFHHHHHFHFHBGEGFFFGFDGGGGHGGCCEGC
@M02034:409:000000000-BFKT7:1:1101:22722:26086 1:N:0:32
AAAGTCGAGGTGCCTAAAGTGGCAACCCAGACTACTCGTACTGTTGGTGGTGTAGAGCTTCCTGTAGCCGCATGGCGTTCGTACTTAAATATGGAACTAACCATTCCAATTTTCGCTGTCTCTTATACACATCTCCGAGCCCACGAGACC
+
CCBCBFBBBCCCGGGGGGGGGGGHHHHGGHHGHHGHHGHGHHHHHHHFGGBFGGGGGGHHHHHHGHHHHFGGGGHHGGGGGGHGHHGGHHGHHHHHHHHHHHHHHHHHFHHHHFEGGGGHHHHHHHHHFHHHHHHFFCGGGGGGGGGGCC
@M02034:409:000000000-BFKT7:1:1101:15259:26092 1:N:0:32
AAAGTCGAGGTGCCTAAAGTGGCAACCCAGACTAATAATCCGGTTGGTGGTGTAGAGCTTCCTGTAGCCGCATGGCGTTCGTACTTAAATATGGAACTAACCATTCCAATTTTCGCTGTCTCTTATACACATCTCCGAGCCCACGAGACC
+
CCCCCFCCCCCCGGGG4FGGGGGHHHHGGHHGHHHHHHHHHGGGFGGGGGEFHHHHHHHHHHHHHHHHHGGGEGHHGGGGGGHHHHHHGHHHHHHHGHHHHHHHHHHGHHHHHFFGGGGHHHHHGHFHHHFHHHHHGCGGGGHGGGGGGG
@M02034:409:000000000-BFKT7:1:1101:14183:26093 1:N:0:32
AAAGTCGAGGTGCCTAAAGTGGCAACCCAGACTACTACGCATGTTGGTGGTGTAGAGCTTCCTGTAGCCGCATGGCGTTCGTACTTAAATATGGAACTAACCATTCCAATTTTCGCTGTCTCTTATACACATCTCCGAGCCCACGAGAC
+
BBABADABBBAACBF5BFFFGGGFFDHGFHGFHHHHHHGGDGDFGHHEAEAAGFH5FFHHGGFHFDFFFE?@EEHEEEEAE>BGHHGEHGHHGHGHFFFHHH3E3GHHHHHHHHGEGFEGFBGGGHHHBGBGFHHF?/<BDFGGG?DED
@M02034:409:000000000-BFKT7:1:1101:12718:26095 1:N:0:32
AAAGTCGAGGTGCCTAAAGTGGCAACCCAGACTAAGGGGAATGTTGGTGGTGTAGAGCTTCCTGTAGCCGCATGGCGTTCGTACTTAAATATGGAACTAACCATTCCAATTTTCGCTGTCTCTTATACACATCTCCGAGCCCACGAGACC
+
CBCCBFCCCCABGGGGGGGGGGGHHHHGGHHGHCFHHHGGGHHHGHHGGGEFGHHGHHHHHGHHHHHHHGGFGGHHGGGGGGFHHHFFGHHGHHHHGHHFHHHHHHGGGHHHHHGGGGGHHHHHHHGHHFHHHHFFD@@CGGHGGGGD?F
@M02034:409:000000000-BFKT7:1:1101:16651:26098 1:N:0:32
AAAGTCGAGGTGCCTAAAGTGGCAACCCAGACTACGGTTGGTGTTGGTGGTGTAGAGCTTCCTGTAGCCGCATGGCGTTCGTACTTAAATATGGAACTAACCATTCCAATTTTCGCTGTCTCTTATACACATCTCCGAGCCCACGAGACC
+
BCCCBFCCCDCCGGGGGGGGGGGHHHHGGHHGHHHGGHGGGGGHGHHEFGGFGFGAGGHHHHHHHHHHHGGGGGFCFEGGGFFEGHHGHHHHHHDFHHHHHFHGHHHHHHHHHHGGGGFHFHHHFGHHHHHHHHHBE/BDGGHGGCGGGF
@M02034:409:000000000-BFKT7:1:1101:9088:26101 1:N:0:32
AAAGTCGAGGTGCCTAAAGTGGCAACCCAGACTAAGAAGAAGGTTGGTGGTGTAGAGCTTCCTGTAGCCGCATGGCGTTCGTACTTAAATATGGAACTAACCATTCCAATTTTCGCTGTCTCTTATACACATCTCCG
+
AAABAFB>>2A4FFGFAGGDFGGFE4FAEHEAHHFFFGHHHHHHG2EEAE1E1FGFBHFFFFHHGHFHGGEFFFHHGFGGGEGHGFB33F4FHGGGFFFFCGHHGHBHFHHHHHGGGGADHFFH4F2G2BBGB?BBB
@M02034:409:000000000-BFKT7:1:1101:22703:26101 1:N:0:32
AAAGTCGAGGTGCCTAAAGTGGCAACCCAGACTACTCGTACTGTTGGTGGTGTAGAGCTTCCTGTAGCCGCAT
+
>11AAFAAD@AACBGG11AF1B0ABFEAFEE0AF0FHECEHHHFGFH/FAEFHGEGFB1AB11BFBDDGF//>
@M02034:409:000000000-BFKT7:1:1101:17028:26102 1:N:0:32
AAAGTCGAGGTGCCTAAAGTGGCAATCCAGACTCAGCCGTCGGTTGGTGGTGTAGAGCTTCCTGTAGCCGCATGGCGTTCGTACTTAAATATGGAACTAACCATTCCAATTTTCGCTGTCTCTTATACACATCTCCGAGCCCACGAGAC
+
BBBBBFBABBAAGGGGGGGFGGGHHHHFGHHGHHFHHHGAEGGEEGCGGGEFHHHGHHHHHHHHHFHHHGGFEGHHGGGGGGFFGHGFHHFGHHGFGHHHFHGHHHHHB?FFHHGGGGG2GHHHEG3FGHHHGHHHG/CCGGEGFGGGG
@M02034:409:000000000-BFKT7:1:1101:20419:26110 1:N:0:32
AAAGTCGAGGTGCCTAAAGTGGCAACCCAGACTGGGGTGGGGGTTGGTGGTGTAGAGCTTCCTGTAGCCGCATGGCGTTCGTACTTAAATATGGAACTAACCATTCCAATTTTCGCTGTCTCTTATACACATCTCCGAGCCCACGAGACC
+
CCCCCFCCCCCCGGGGGGGGGGGHGHHGGHHGHHHHGEEGGGGEEGGEFGEFGFHFGGHHHHHHHHHHHGGGGGHHGEGGGGHHHHGGHHGHHHFFGHHHHHHHHHHGHHHHHHGGGGGHHGHHHHFHFHHHHHHFAAFCGFHGGGGGGG
@M02034:409:000000000-BFKT7:1:1101:7134:26111 1:N:0:32
AAAGTCGAGGTGCCTAAAGTGGCAACCCAGACTCA
+
AAAAAFABBBAAGGGGGGGGGGGHHGHECGCAFAB
@M02034:409:000000000-BFKT7:1:1101:18901:26116 1:N:0:32
AAAGTCGAGGTGCCTAAAGTGGCAACCCAGACTAATAAGAATGTTGGTGGTGTAGAGCTTCCTGTAGCCGCATGGCGTTCGTACTTAAATATGGAACTAACCATTCCAATTTTCGCTGTCTCTTATACACATCTCCGAGCCCACGAGACC
+
DDCDDFDCDDBCGGGGGGGGGGGHHHHGGHHGHHHHHHHHFGHGHHHGFGFFHHHGHHHHHHHHHHHHGEGGGGHHGGGGGGHHHHHGHHHHHHHHGHHHGHHHHHHHHHHHHHGGGGGGHHHHHHGHGHHGFGHHGCCCGGHGGGGGGG
@M02034:409:000000000-BFKT7:1:1101:12447:26133 1:N:0:32
AAAGTCGAGGTGCCTAAAGTGGCAACCCAGACTAAGAATCATGTTGGTGGTGTAGAGCTTCCTGTAGCCGCATGGCGTTCGTACTTAAATATGGAACTAACCATTCCAATTTTTCGCTGTCTCTTATACACATCTCCGAGCCCACGAGAC
+
BAAABFBBBBABGGGGGGGGGGGGFHHFFHHGHHHHHHGHHGHHHHEGGGFFHHHGHHGHFHHHHGHDGFGGEGHHGGGGGGGHHHHGHHDBGB3@GGGGHHGHFHHHGHGHHHHCEE?FHHFGH4HHG3BFGFHHHD@CF/FHGGCC?D
@M02034:409:000000000-BFKT7:1:1101:17721:26143 1:N:0:32
AAAGTCGAGGTGCCTAAAGTGGCAACCCAGACTCCTAAGAATGTTGGTGGTGTAGAGCTTCCTGTAGCCGCATGGCGTTCGTACTTAAATATGGAAATAACCATTCCAATTTTCGCTGTCTCTTATACACATCCCGAGCCCACGAGACCA
+
CCCCCFCCCCBCGGGGGGGFGGGGHHHGGHHGHHHHHHHHHHHHHHHEGGEFHGHHHHGHHHHHHHHHHGGGGGHHGGGGGFHHHHGFHHGHHGGGHHHHHHGHHHGFHHHHHGGGGGEHFHHHHHGHFHHHHHGGFGGGGHGGGGGGGH
@M02034:409:000000000-BFKT7:1:1101:14604:26146 1:N:0:32
AAAGTCGAGGTGCCTAAAGTGGCAACCCAGACTAAGAATCAGGTTGGTGGTGTAGAGCTTCCTGTAGCCGCATGGCGTTCGTACTTAAATATGGAACTAACCATTCCAATTTTCGCTGTCTCTTATACACATCTCCGAGCCCACGAGACC
+
BABBBFBBBBBBGGGGGGGGGGFHHHHGGHHGHHHHCHHHGHHHHHGGGFAFHFHHHHHHHHHHGGFHHGGGGGHGGGGGGGHHHHGDHHHHHEGHFHHHGFHHHHGHGHHHHGGGGGGHFFHHHHFHGHGHGHFGG//CGGHGCGGGGE
@M02034:409:000000000-BFKT7:1:1101:7230:26167 1:N:0:32
AAAGTCGAGGTGCCTAAAGTGGCAACCCAGACTGATCATCATGTTGGTGGTGTAGAGCTTCCTGTAGCCGCATGGCGTTCGTACTTAAATATGGAACTAACCATTCCAATTTTCGCTGTCTCTTATACACATCTCCGAGCCCACGAGACC
+
CCCCCFCCCCBCGGGGGGGFGGGHHHHGGHHGHHHHGHHHHGHGHHHGFGEFFFHDGGHHHHHHGHHGFGGGGGHFGFGGGGFHHHGFHHHHHH3@FGHHGHBFFHFDHGHHHGGGGGFGHHHHGHGFGGEHHGFGG/B?GGHGGCGGGF
@M02034:409:000000000-BFKT7:1:1101:18907:26172 1:N:0:32
AAAGTCGAGGTGCCTAAAGTGGCAACCCAGACTGGGGGTTCGGTTGGTGGTGTAGAGCTTCCTGTAGCCGCATGGCGTTCGTACTTAAATATGGAACTAACCATTCCAATTTTCGCTGTCTCTTATACACATCTCCGAGCCCACGAGACC
+
AAAAADA1DD1AGFGGGDGFGGGHGGHGGHHGHGHHGGGGHGGGGGGEFGEFHFHHHHHHHHHHHFHHHGGEGGHHGGGGGGHHHHHFHHHGHHGHHHGFHHHHFHGHHHHHHHGGGGGGHGHHHHFHHHHFGHHHGCCCGGHGGGGGGG
@M02034:409:000000000-BFKT7:1:1101:17123:26176 1:N:0:32
AAAGTCGAGGTGCCTAAAGTGGCAACCCAGACTCGGGAGGGGGTTGGTGGTGTAGAGCTTCCTGTAGCCGCATGGCGTTCGTACTTAAATATGGAACTAACCATTCCAATTTTCGCTGTCTCTTATACACATCTCCGAGCCCACGAGACC
+
CCCCCFCCCCCCGGGGGGGDGGGHHHHGGHHGHHGGGFGGGGGGGGGGGGEGHHHGHHHHHHHHHHHHHGGGEGHHGGGGGGHHHHGHHHGHHHHEHHHHHFHFHHGHHHHHHHGGGGGGHHHHHHGHGHHHHGFDA@?CGGEGFGGGGC
@M02034:409:000000000-BFKT7:1:1101:21803:26177 1:N:0:32
AAAGTCGAGGTGCCTAAAGTGGCAACCCAGACTGGGGGGGGGGTTGGTGGTGTAGAGCTTCCTGTAGCCGCATGGCGTTCGTACTTAAATATGGAACTAACCATTCCAATTTTCGCTGTCTCTTATACACATCTC
+
AAABBFBBBBAAGGGGGGGGGGGHHHHGGHHGHHCHGGCGFFBFFB=DAADEEFFBFFFFFFFFFFFFFDF;DFFFFFF?.;:AABFFBB;/FFFFFFFFFFFFFFFFFFFFF/-9DDFEFFFFFF//9BFFFFF
@M02034:409:000000000-BFKT7:1:1101:20738:26181 1:N:0:32
AAAGTCGAGGTGCCTAAAGTGGCAACCCAGACTTTTTCGCATGTTGGTGGTGTAGAGCTTCCTGTAGCCGCATGGCGTTCGTACTTAAATATGGAACTAACCATTCCAATTTTCGCTGTCTCTTATACACATCTCCGAGCCCACGAGACC
+
BCCCAFCBCCCCGGGGGGGGGGGHHGHGGHHGHHHHHHGGGFGHHHHGGGGGHHHFHHHHHHHHHHHGHGGGGGHHGGGGGGHHHHHHHHHHHHHGGGHHFHGGHHGGFGHHHHGGGGGHHHHHGHGHFHGHHHGHG?CCFGHGGGGGGG
@M02034:409:000000000-BFKT7:1:1101:21819:26187 1:N:0:32
AAAGTCGAGGTGCCTAAAGTGGCAACCCAGACTGGGGGGGGGGTTGGTGGTGTAGAGCTTCCTGTAGCCGCATGGCGTTCGTACTTAAATATGGAACTAACCATTCCAATTTTCGCTGTCTCTTATACA
+
A33>AFABDBABFFFGGGGGGFEBAFAE2FAFFGHDGCEC?;>BB?>.9A9AE/B/B/9;F/;FFFFFFD;-9AF.@FB.;99.9B//FB/9FB/;B9FFBFBFFFFE/BFFF9@.;D9/FFBB/99;B
@M02034:409:000000000-BFKT7:1:1101:8145:26207 1:N:0:32
AAAGTCGAGGTGCCTAAAGTGGCAACCCAGACTAAGTCGCAGGTTGGTGGTGTAGAGCTTCCTGTAGCCGCATGGCGTTCGTACTTAAATATGGAACTAACCATTCCAATTTTCGCTGTCTCTTATACACATCTCCGAGCCCACGAGACC
+
BBBBBFBBBBABGGGGGBFGGFGGHHHGGHHGHHHHHHGGGGGHHHGEFGEFHGHDGFHHHHHHHHHHHGEEFGHHGEGGGFHHHHGFHHHHHHFHFHHFHFHHHHGFHHHHHFGGGGGFHHHHGHHGFGGHHFGGGCGGGGFGGGGG?F
@M02034:409:000000000-BFKT7:1:1101:13691:26224 1:N:0:32
AAAGTCGAGGTGCCTAAAGTGGCAACCCAGACTCAGAAGCATGTTG
+
BBBBBFBBBBBBGGGGGGGFGGGHHHHGGHGGHHFH35A33DGHBH
@M02034:409:000000000-BFKT7:1:1101:17590:26231 1:N:0:32
AAAGTCGAGGTGCCTAAAGTGGCAACCCAGACTAAGCCTGATGTTGGTGGTGTAGAGCTTCCTGTAGCCGCATGGCGTTCGTACTTAAATATGGAACTAACCATTCCAATTTTCGCTGTCTCTTATACACATCTCCGAGCCCACGAGACC
+
BBCCCFCBCBBAFGGGFGGFFGGHHHHGGHHGHHHHHHHHHHHHHHHEFGFFHHHHGHHHHGHHFHHFHEGEGGHHGGGGGGGHHHHGHHGHHHFFFHGHHHFGHHHHEHHHHHGGGGGFHGHHGHGHFHHHHHHHE/CCGGHGGCGGGE
@M02034:409:000000000-BFKT7:1:1101:15881:26242 1:N:0:32
AAAGTCGAGGTGCCTAAAGTGGCAACCCAGACTGGGTGTGGGGTTGGTGGTGTAGAGCTTCCTGTAGCCGCATGGCGTTCGTACTTAAATATGGAACTAACCATTCCAATTTTCGCTGTCTCTTATACACATCTCCGAGCCCACGAGACC
+
BCBCCFCCCCCCGGGGGGGFGGGHHHHGGHHGHHHHGEEFGGGGGGGGGGGFHHHGGHHHHHHHHHHHHGGGGGHHGGGGGGHHHHHGHHHHHHHHHHHHHHHHHHHHHHHHHHGGGGGHHGHHHHHHHHHHHHHHGCGGGGHGGGGEGF
@M02034:409:000000000-BFKT7:1:1101:7786:26248 1:N:0:32
AAAGTCGAGGTGCCTAAAGTGGCAACCCAGACTAATAATAAGGTTGGTGGTGTAGAGCTTCCTGTAGCCGCATGGCGTTCGTACTTAAATATGGAACTAACCATTCCAATTTTCGCTGTCTCTTATACACATCTCCGAGCCCACGAGACC
+
CCCCCFC?DBBBFGGGGGGGGGGHHHHGGHHGHHGHHHHHHHHFGHGGGGFFGGHFHHHHHGHHGHHGHGGCFEHGGGGGFFBGHHHFHHFHHHFHHHHHHHHHGHHHHHHHHHGGGGGGHHHHGHHHFHGHHGHFFCGGGGHGGGGGGF
@M02034:409:000000000-BFKT7:1:1101:11075:26250 1:N:0:32
AAAGTCGAGGTGCCTAAAGTGGCAACCCAGACTAATCAGAAGGTTGGTGGTGTAGAGCTTCCTGTAGCCGCATGGCGTTCGTACTTAAATATGGAACTAACCATTCCAATTTTCGCTGTCTCTTATACACATCTCCGAGCCCACGAGACC
+
BBBCBFBCCCABGGGGGGGGGGGHHGHGGHGFHHHHHGHGHGHHGHGEGGGFHHHFHHHHHHHHHHHHHGGGGGHHGGGGGGGHHHGFHHFHHHGHHFHGHHHHHHHHHHHHHHGGGFGFHHHHHHFF3FFHFHFFDB@DDGHGGGCFGE
@M02034:409:000000000-BFKT7:1:1101:14775:26251 1:N:0:32
AAAGTCGAGGTGCCTAAAGTGGCAACCCAGACTCAGAAGCATGTTGGTGGTGTAGAGCTTCCTGTAGCCGCATGGCGTTCGTACTTAAATATGGAACTAACCATTCCAATTTTCGCTGTCTCTTATACACATCTCCGAGCCCACGAGACC
+
CCCCCFCCCCCCGGGGGGGGGGGHHHHGGHHGHHHHHHHHHHHHHHHGGGGFHHHFHHHHHHHHHHHHHGGGGGHHGGGGGEHHHHHHHHHHHHEFHHHHHHHHHHGHHHHHHHGGGGGHHHHHHHGHHHHHHHHFF@DCFGHGGCGDGE
@M02034:409:000000000-BFKT7:1:1101:19537:26256 1:N:0:32
AAAGTCGAGGTGCCTAAAGTGGCAACCCAGACTACT
+
AAAABFBBBBBBGGGGGGGGGGGHHHHGFHGGH335
@M02034:409:000000000-BFKT7:1:1101:17992:26259 1:N:0:32
AAAGTCGAGGTGCCTAAAGTGGCAACCCAGACTCAGACTCATGTTGGTGGTGTAGAGCTTCCTGTAGCCGCATGGCGTTCGTACTTAAATATGGAACTAACCATTCCAATTTTCGCTGTCTCTTATACACATCTCCGAGCCCACGAGACC
+
CCCCCFCCCCABGGGGGGGGGGGHHHHGGHHGHHHHHHHHHHHHHHHGGGGGHHHFHHHHHHHHHHHHHGGEFGHHGGGGGGHHHHHGHHHHHHFFHHHHHHHHHHGFGHHHHHGGGGGGHHHHHHHHFHHHHHGFGFGGGGHGGGGGGF
@M02034:409:000000000-BFKT7:1:1101:8606:26262 1:N:0:32
AAAGTCGAGGTGCCTAAAGTGGCAACCCAGACTACGTCTCCTGTTGGTGGTGTAGAGCTTCCTGTAGCCGCATGGCGTTCGTACTTAAATATGGAACTAACCATTCCAATTTTCGCTGTCTCTTATACACATCTCCGAGCCCACGAGACC
+
BBCCBFCCCCBCGGGGGGGGFGGHHGHGGHHGHHHGGHHHHHHHHHFFFGEFGHHHHFHHHHHHGHHFHEEEGGHHFFGGEFBGGHHGHHHHHHHFFGFFHHFHHHHHHHHHHFGGGGEFHHHHHFFGGF2CGHHGFFGCGAGGGCGEDF
@M02034:409:000000000-BFKT7:1:1101:16066:26268 1:N:0:32
AAAGTCGAGGTGCCTAAAGTGGCAACCCAGACTAGTAATCATGGTGTAGAGCTTCCTGTAGCCGCATGGCGTTCGTACTTAAATATGGAACTAACCATTCCAATTTTCGCTGTCTCTTTACACATCTCCGAGCCCACGAGACCAGAGAGG
+
AABABFBBBBBBGGGGGGGGGGGHHHHGGHHGHHGHHHHHHHGHGFHFHHHHHHHHFHGHFHHGGFGGHHGFGGGGHHHHHHBFHHHHHHFHHHGGFHHGHHFGFHHFEGGGFHHHHHHGHHHGGGHHFGEDGGGGGGF?/BFH0FAFFG
@M02034:409:000000000-BFKT7:1:1101:11079:26269 1:N:0:32
AAAGTCGAGGTGCCTAAAGTGGCAACCCAGACTAATCAGAAGGTTGGTGGTGTAGAGCTTCCTGTAGCCGCATGGCGTTCGTACTTAAATATGGAACTAACCATTCCAATTTTCGCTGTCTCTTATACACATCTCCGAGCCCACGAGACC
+
BABBBFAADB2ABFGFGFGGGGGFHHHGGHFBFHHHHHHHHGHABGGEFFBFFGGDGHHHHFGFGHHGHEEEGEGFEEGCEECGGHB@GGBFFGFBCGEEBABFFGDGGHHHHFGFGGGFHEHHHHFHDGBGGGFGCBGCGFHGGGGGGF
@M02034:409:000000000-BFKT7:1:1101:23329:26270 1:N:0:32
AAAGTCGAGGTGCCTAAAGTGGCAACCCAGACTGTTGG
+
BCBCCFCCCCCCGGGGGGGFGGGGHHHEFHHGGH35BG
@M02034:409:000000000-BFKT7:1:1101:9555:26279 1:N:0:32
AAAGTCGAGGTGCCTAAAGTGGCAACCCAGACTACTCCGACGGTTGGTGGTGTAGAGCTTCCTGTAGCCGCATGGCGTTCGTACTTAAATATGGAACTAACCATTCCAATTTTCGCTGTCTCTTATACACATCTCCGAGCCCACGAGACC
+
CBBCCFCCCCBCGGGGGGGGGGGHHHHGGHHGHHHHHHGGGGGEFGGEFGEFHHHBGHHHHHHHHHHHHGGFGGHHGGGGGGFHHHFGHHHHHHGHFGGHHGHHHHHHHGHHHHGGGGFFHFHHHH2H2GFGFGG2EDGGGECFDC-.AC
@M02034:409:000000000-BFKT7:1:1101:20336:26284 1:N:0:32
AAAGTCGAGGTGCCTAAAGTGGCAACCCAGACTACGAAGAATGTTGGTGGTGTAGAGCTTCCTGTAGCCGCATGGCGTTCGTACTTAAATATGGAACTAACCATTCCAATTTTCGCTGTCTCTTATACACATCTCCGAGCCCACGAGACC
+
BBBBBFBBBBBBGGGGGGGGGGGGFHHGFGHGHHHGGFEEGGFHHHHAFEAFGBFDGGFHHFHHHHHFHGG@EFHHGFGGGEHHHHFFHHFHHHFFFHHFGFGHHHHEFGGGGFEGGGFHHHHHFHHGHG2FCGGFF@DG@FHGC//DGC
@M02034:409:000000000-BFKT7:1:1101:16934:26285 1:N:0:32
AAAGTCGAGGTGCCTAAAGTGGCAACCCAGACTGAGGTTGGTGG
+
CCCBBFCCCCCCGGGGGGGGGGGHHHHGGHHG3B33B3BFFGGD
@M02034:409:000000000-BFKT7:1:1101:22997:26294 1:N:0:32
AAAGTCGAGGTGCCTAAAGTGGCAACCCAGACTTGTCCGGCTGTTGGTGGTGTAGAGCTTCCTGTAGCCGCATGGCGTTCGTACTTAAATATGGAACTAACCATTCCAATTTTCGCTGTCTCTTATACACATCTCCGAGCCCACGAGACC
+
AAABAFAA??AAGEF5B4EGGGFHHGHFFFFGHH3AFGGGGGEGHHGECEGEHHHGHFFHHHHHHGHHHGGGGGGHGGGEAFHHHGFEFHGHH3@?FG3FHAGFHHDFFHHHHGGFGGGEHHHG1GHH?G1BGHGFE@?DCFEC/@@FDF
@M02034:409:000000000-BFKT7:1:1101:22448:26298 1:N:0:32
AAAGTCGAGGTGCCTAAAGTGGCAACCCAGACTGTGTATGGGGTTGGTGGTGTAGAGCTTCCTGTAGCCGCATGGCGTTCGTACTTAAATATGGAACTAACCATTCCTATTTTCGCTGTCTCTTATACAATCTCCGAGCC
+
CCBBBFCCCCAAFGGGGGGFGGGGHHHGGGGFHHHF55DGHGE2AEA1A1AF13D5DABE5BFG55D53BE0BEG1>?E1?B21?FG334BFBB33BEGH303BB4F44BBGF4/?E??BEGFB33B3B2FGFFH?@D/<
@M02034:409:000000000-BFKT7:1:1101:24326:26307 1:N:0:32
AAAGTCGAGGTGCCTAAAGTGGCAACCCAGACTAATCAGATGGTTG
+
CCCCCFCCBCBCGGGGGGGGGGGHHHHGGHHGHFFF35ADB5BFAE
@M02034:409:000000000-BFKT7:1:1101:20009:26312 1:N:0:32
AAAGTCGAGGTGCCTAAAGTGGCAACCCAGACTATGGATGGTGTAGAGCTTCCTGTAGCCGCATGGCGTTCGTACTTAAATATGGAACTAACCATTCCAATTTTCGCTGTCTCTTATACACATCTCCGAGCCCACGAGACC
+
CCCCCFDCCDCCGGGGGGGGGGGHHHHGGHGAGDGDHBGHGGHHGBFFHHHHHHHHHHHHGGEEGHHGFGGGGHHHHHHHHHHHHGGHHHHHHHHHHHHFHHHHHGGGGGHHHHHFHHHHHHGHHHHGFGGGGHGG@DDGG
@M02034:409:000000000-BFKT7:1:1101:7559:26316 1:N:0:32
AAAGTCGAGGTGCCTAAAGTGGCAACCCAGACTAGGAATGGGGTTGGTGGTGTAGAGCTTCCTGTAGCCGCATGGCGTTCGTACTTAAATATGGAACTAACCATTCCAATTTTCGCTGTCTCTTATACACATCTCCGA
+
A>>ABFABBBABGGGGGGGGGGGHFGFGEHGFHFG3FFGHCH2EFEAAA?1AF3FDGBDFEGHFFGAGF>@0EEGFEE>FEE?GHHFFGFHFFFB3F?FHC0EFGEHBFFDGG4/EE/<F2BBB1BFGB1FFFFBFDB
@M02034:409:000000000-BFKT7:1:1101:18288:26330 1:N:0:32
AAAGTCGAGGTGCCTAAAGTGGCAACCCAGACTAATCATTCGGTTGGTGGTGTAGAGCTTCCTGTAGCCGCATGGCGTTCGTACTTAAATATGGAACTAACCATTCCAATTTTCGCTGTCCTTATACACATCTCCGAGCCCACGAGACCA
+
CBCCBFCCCCCCGGGGGGGGGGGHHHHGGHHGHHHHHHHHHHHGGGGFGGEFHHHGHHHHHHHHHHHHHGGGGGHHGGGGGGHHHHHHHHHHHHHHHHHHHHHHHHHHHHHHHHGGGGGHGHHHHHGHHHHHHHGGDGGGGHGGGGGGGF
@M02034:409:000000000-BFKT7:1:1101:7209:26332 1:N:0:32
AAAGTCGAGGTGCCTAAAGTGGCAATCCAGACTGAGGGTCGGGTTGGTGGTGTAGAGCTTCCTGTAGCCGCATGGCGTTCGTACTTAAATATGGAACTAACCATTCCAATTTTCGCTGTCTCTTATACACATCTCCGAGCCCACGAGACC
+
ABBBAFB>AAABGGGGBEGGGGGHFHHHHHGGHHHHGGGHGGGHGGGGGG?FFGHFFHHHHHHHHHHFHGGGGGHHGGGFGGFHHHFFHHHHBFHHGHHFFFHHFGFEGGHGHHEGGGGGHHHHHH2GBC@CFH1GE@CA@FHGGDGGGF
@M02034:409:000000000-BFKT7:1:1101:13965:26333 1:N:0:32
AAAGTCGAGGTGCCTAAAGTGGCAACCCAGACTGGTGTGGGGGTTGGTGGTGTAGAGCTTCCTGTAGCCGCATGGCGTTCGTACTTAAATATGGAACTAACCATTCCAATTTTCGCTGTCTCTTATACACATCTCCGAGCCCACGAGACC
+
BCCCCFCCCCCCGGGGGGGFGGGHHHHGFHHGHHDHHAEEGGGGGGGEEAFFGDF@B5FBEHHGFDFBE?E/EEC1E?EFEE2??FE3FBGFGF3?FGHH303BEFGD?FDHFF</CC?GGHGFDGD2FCDFHHH1E?CGGFFFGCCCDE
@M02034:409:000000000-BFKT7:1:1101:18295:26347 1:N:0:32
AAAGTCGAGGTGCCTAAAGTGGCAACCCAGACTGCT
+
CCCCCFCCCCCCGGGGGGGFGGGHHHHGGHHGH335
@M02034:409:000000000-BFKT7:1:1101:20696:26352 1:N:0:32
AAAGTCGAGGTGCCTAAAGTGGCAACCCAGACTAAGGATAAGGTTGGTGGTGTAGAGCTTCCTGTAGCCGCATGGCGTTCGTACTTAAATATGGAACTAACCATTCCAATTTTCGCTGTCTCTTATACACATCTCCGAGCCCACGAGA
+
AABBBFB@BDABGGGGGCFGFGGHHAGDFHHGHHHCHHFCDGHDFEE2FE1FFHGDF5GFEBGFGGFFFEE>EEHGFGGFFAGH1FGBEGGGHGE3B3BBBFFGFGFD?FFFG?E<EEEBG4F44FF3D22GHD3FA<BC/<<CDC@A
@M02034:409:000000000-BFKT7:1:1101:12198:26352 1:N:0:32
AAAGTCGAGGTGCCTAAAGTGGCAACCCAGACTAAGCAGCAGGTTGGTGGTGTAGAGCTTCCTGTAGCCGCATGGCGTTCGTACTTAAATATGGAACTAACCATTCCAATTTTCGCTGTCTCTTATCACATCTCCGAGCCCACGAGACCA
+
BBBBBFBBBBAAFGGGGGGGGGGGHHHDGHHGHHGHHGHHHHHHHHGEFFEFB3FAFFHHHHHHGFGGHGG@EEHFEFGFFFFEGHHFHHGHHFDDGHHFGFGGHHHHHGHHG4EEFGEGHHGHFGGEG2GFHGGGBCFGGHFD?CDDEB
@M02034:409:000000000-BFKT7:1:1101:7211:26353 1:N:0:32
AAAGTCTATTTTCCTAAAGTGGCAATCCAGACTGAGGGTCGGGTTGGTGGTGTAGAGCTTCCTGTAGCCGCATGGCGTTCGTACTTAAATATGGAACTAACCATTCCAATTTTCGCTG
+
A1AAAFBF33B3FGGFBFGGGFCF1BFCFFEFHHFFFFEFEGCHEGGAFEABFBA2FAGHG1GGDEGDFB>/EEECFEEFEEEFFF21FFBGFF@@FF111B>BGFDGDFGFF2E//?
@M02034:409:000000000-BFKT7:1:1101:17163:26366 1:N:0:32
AAAGTCGAGGTGCCTAAAGTGGCAACCCAGACTGGTTCGGTTGTTGGTGGTGTAGAGCTTCCTGTAGCCGCATGGCGTTCGTACTTAAATATGGAACTAACCATTCCAATTTTCGCTGTCTCTTATACACATCTCCGAGCCCACGAGACC
+
CCCCCFCCCCCCGGGEGFFFGGGHHHHGGHHGHHHHHHGGGGGGHHHGGGGGHHHFHGHHHHHHHHHHHGGEEGHHGGGGGGFHHHFEHHHHHFEGHHHHHHHGHHGHEHHHHHEGGGGHHGHHFHGHGHHHHHHFG?DCDGEFGGFCDF
@M02034:409:000000000-BFKT7:1:1101:9764:26367 1:N:0:32
AAAGTCGAGGTGCCTAAAGTGGCAACCCAGACTTCGAAGAATGTTGGTGGTGTAGAGCTTCCTGTAGCCGCATGGCGTTCGTACTTAAATATGGAACTAACCATTCCAATTTTCGCTGTCTCTTATACACATCTCCGAGCCCACGAGACC
+
BBCCBFCCDBABGGGGGGGGGGGGHHGGGHHGHHHGHHGGHHFHGFHGFGEFHHHGGFHHHHHHGHHHHGGGGGHHGGGGEFEHHHGFFHFGHHFGHHFGHFHHHHHHHGHHHHGGGGFHHGHHGHFHFFFHHGGHGDGGGGHGGGGDDF
@M02034:409:000000000-BFKT7:1:1101:20860:26376 1:N:0:32
AAAGTCGAGGTGCCTAAAGTGGCAACCCAGACTCGGGGGGCGGTTGGTGGTGTAGAGCTTCCTGTAGCCGCATGGCGTTCGTACTTAAATATGGAACTAACCATTCCAATTTTCGCT
+
ABCBCFCBBCBBGGGGGGGGGGGHHHHGGHHGH32EEG0</BGGGGGDFGGFHFHDGHHHGHHHHHHHHFG@DGHFGFGGGGFGFGGBFGGGFGBBFGGGGGGFGGGGFCFFFBFFF
@M02034:409:000000000-BFKT7:1:1101:17170:26383 1:N:0:32
AAAGTCGAGGTGCCTAAAGTGGCAACCCAGACTGGTTCGGTTGTTGGTGGTGTAGAGCTTCCTGTAGCCGCATGGCGTTCGTACTTAAATATGGAACTAACCATTCCAATTTTCGCTGTCTCTTATACACATCTCCG
+
AABBAFABBBAAFFFF44BEGGFHHHGGGGAFFHC5FHEGFEGGHHHFFGGGHHGFDDGHFGHGGDGFFEEEGEHGE1>?EGFEGHFGFG@GGH33BCF3FA3G3B4G4FFFHGE?EEE?GDBGEGBF2FGHFD11?
@M02034:409:000000000-BFKT7:1:1101:18691:26386 1:N:0:32
AAAGTCGAGGTGCCTAAAGTGGCAACCCAGACTTCTAGGCAGGTTGGTGGTGTAGAGCTTCCTGTAGCCGCATGGCGTTCGTACTTAAATATGGAACTAACCATTCCAATTTTCGCTGTCTCTTATACACATCCCGAGCCCACGAGACCA
+
ABABBFCBCCBBGGGGGGGGGGGHHHHGGHHGHHHHHHHHHGGHHHGGGGGGHHGFGHHHHHHHGHHHHFGEGGHHGGGGGGHHHHDGHHGHHHHGHHGGHHHHHHHGHHHHHHGGGGGHHHHHHHFHHGHHHGHFDGGGGHGCGGGGGF
@M02034:409:000000000-BFKT7:1:1101:17605:26391 1:N:0:32
AAAGTCGAGGTGCCTAAAGTGGCAACCCAGACTAAGGCGGGTGTTGGTGGTGTAGAGCTTCCTGTAGCCGCATGGCGTTCGTACTTAAATATGGAACTAACCATTCCAATTTTCGCTGTCTCTTATACACATCTCCGAGCCCACGAGACC
+
BBCCBFCBCCCCGGGGGGFFGGGHHHHGGHHGHHHHHHGGG?FAFCHEFFEF?FGDGGFG3FDGEDFFHF??EGHCE/E/E<2FGGDFHGDGFG2?BGBFBCFGF?FFHFHHHDDAEA<1FD1GBG1DGFGHFF1DE<-<@FGA-<<AEE
@M02034:409:000000000-BFKT7:1:1101:10909:26394 1:N:0:32
AAAGTCGAGGTGCCTAAAGTGGCAACCCAGACTGAGAAGCGGGTTGGTGGTGTAGAGCTTCCTGTAGCCGCATGGCGTTCGTACTTAAATATGGAACTAACCATTCCAATTTTCGCTGTCTCTTATACACATCTCCGAGCCCACGAGACC
+
AAAAAFBBBBABGGGFFGGGGFFCFHFGFHGFHHHHHHHHGGGEGGGBFEAFGGGFHHHHHGHFGFHGHGFGGGHHGGGGFEFHHHHFHHGHHGFFGHHHHHHHHHHFFGHHHHGGGGEFHHHHGHGGGHBHGHGHBBCCFFFGG?@DGC
@M02034:409:000000000-BFKT7:1:1101:15454:26395 1:N:0:32
AAAGTCGAGGTGCCTAAAGTGGCAACCCAGACTCCTACTAATGTTGGTGGTGTAGAGCTTCCTGTAGCCGCATGGCGTTCGTACTTAAATATGGAACTAACCATTCCAATTTTCGCTGTCTCTTATACACATCTCCGAGCCCACGAGACC
+
ABBCCFCCCCCDGGGGGGGGGGGGHHHGGHHGHHHHHHHHHHHHHHHGGGGGHGHFGHHHHHHHHGHHHGGGGGHHGGGGGGHHHHHFHHGHHGFDFHFGHHGHHHHGFGHHHHGGGGGHHHHHHHGHFCFHHHHGFCGCFEAGGGGGGF
@M02034:409:000000000-BFKT7:1:1101:9023:26397 1:N:0:32
AAAGTCGAGGTGCCTAAAGTGGCAACCCAGACTAATAATAAGGTTGGTGGTGTAGAGCTTCCTGTAGCCGCATGGCGTTCGTACTTAAATATGGAACTAACCATTCCAATTTTCGCTGTCTCTTATACACATCTCCGAGCCCACGAGACC
+
AAABBFCBCCABGGGGGGGGGGGFHHGGGHGFHHHHHHHHFGHGHHGGFGEFGHGDFGHHHHHGGFHFGE0EGGHGEFFGFEGHHHGGHHHHHGBEGHGFGHFHHHGFHHHHHHGGGGGHHHHHHHHHHHEHHHGFCBFDGAHGGGGGGE
@M02034:409:000000000-BFKT7:1:1101:19971:26404 1:N:0:32
AAAGTCGAGGTGCCTAAAGTGGCAACCCAGACTGAGAATAAGGTTGGTGGTGTAGAGCTTCCTGTAGCCGCATGGCGTTCGTACTTAAATATGGAACTAACCATTCCAATTTTCGCTGTCTCTTATACACATCTCCGAGCCCACGAGA
+
AAABAFAABCABGGGGGGGFGGGGGGCEFHHGHHGHHGHHHHG5GHGBFFEFFFGFGEGHFHHGEFGFFEEEFGHGEEEGEEFFHHGFHHFHHHDFCGFHFGDGHHFGHHHHHHEEGEEGHHHHGHFHEGFHGHGGC@/<CGEFDCGF
@M02034:409:000000000-BFKT7:1:1101:19198:26408 1:N:0:32
AAAGTCGAGGTGCCTAAAGTGGCAACCCAGACTAATAATAATGTTGGTGGTGTAGAGCTTCCTGTAGCCGCATGGCGTTCGTACTTAAATATGGAACTAACCATTCCAATTTTCGCTGTCTCTTATACACATCTCCGAGCCCACGAGACC
+
AAACAFBBBCABGGGGGGGGFGGFFGGGGHHGHHGHHHHGHGHGHHHEFGEFGFHEGHHHHHHHFGHHHGGGGGHGGGGGGGHHHHHHHHHHHHGGGHGFHHGGHHGHHHHHHHGGGGGHGHHHHHGHHHGFFFGHFFGGGGHEGGGGGF
@M02034:409:000000000-BFKT7:1:1101:15440:26410 1:N:0:32
AAAGTCGAGGTGCCTAAAGTGGCAACCCAGACTCATAAGAATGTTGGTGGTGTAGAGCTTCCTGTAGCCGCATGGCGTTCGTACTTAAATATGGAACTAACCATTCCAATTTTCGCTGTCTCTTATACACATCTCCGAGCCCACGAGAC
+
BABCBFDCCCBBGGGGGGGFGGGHHHHGGHHGHHHHHHHFGHHHHHHGFGFFHHHHHHHHHHHGGHHHHEEFGGHHGGGGGGHHHHHHHHGHHHGGGHGHHHHHHHHGHHHHHEGGGGGHHHHHHHHFFHEHHHGG?BCCCGEFGGGGD
@M02034:409:000000000-BFKT7:1:1101:15033:26414 1:N:0:32
AAAGTCGAGGTGCCTAAAGTGGCAACCCAGACTACGTCGCAGGTTGGTGGTGTAGAGCTTCCTGTAGCCGCATGGCGTTCGTACTTAAATATGGAACTAACCATTCCAATTTTCGCTGTCTCTTATACACATCTCCGA
+
AABAAF>A?DAAGFFF4FGGCGEFGHGGG2FECGFE2FEEGG?FGGCEF1EFHFDAFFHHHHHGHEHHHGEEG?CGEGGGGGFEGHHGHG4D43FEGHFGHHDGH4FFHHHHHG/ED/?GFHHHGHHFFHFH11></<
@M02034:409:000000000-BFKT7:1:1101:12189:26423 1:N:0:32
AAAGTCGAGGTGCCTAAAGTGGCAACCCAGACTCGTAAGGATGTTGGTGGTGTAGAGCTTCCTGTAGCCGCATGGCGTTCGTACTTAAATATGGAACTAACCATTCCAATTTTCGCTGTCTCTTATACACATCTCCGAGCCCACGAGACC
+
AAAAAFBBBBAAGGGGGGGGGGGFGGHGFGFFHHFFEFHHGHHHHHHFFFBFFFHFHFHHHHHDFFHFGEEEGGHHGEGGFFFGGHGFHHEHHHEGFHGGHGFHGHHGHHHHHFGGGGGGHHHHFHGFDGBGGHHFCBFBCFEGGGGGFC
@M02034:409:000000000-BFKT7:1:1101:17835:26425 1:N:0:32
AAAGTCGAGGTGCCTAAAGTGGCAACCCAGACTCATCCGACGGTTGGTGGTGTAGAGCTTCCTGTAGCCGCATGGCGTTCGTACTTAAATATGGAACTAACCATTCCAATTTTCGCTGTCTCTTATACACATCTCCGAGCCCACGAGACC
+
BBBCBFCCCCBCGGGGGGGGGGGHGHHGFHHGHHHHHHEEEGGEGGGEFGEFGHHFGHHHHHHHFFGGGEGFGGHHGEGGGGHHHHHGHHHHHHFFFHGGHHFHHHHFHHHHHHGGGGGHHHHHHHGHFHHHHHHFC@GDGEGGGGCGGF
@M02034:409:000000000-BFKT7:1:1101:15020:26433 1:N:0:32
AAAGTCGAGGTGCCTAAAGTGGCAACCCAGACTACGTCGCAGGTTGGTGGTGTAGAGCTTCCTGTAGCCGCATGGCGTTCGTACTTAAATATGGAACTAACCATTCCAATTTTCGCTGTCTCTTATACACATCTCCG
+
BABBBFABCCCCGGGGGGGGGGGHHHHGFHHGHGFGACECA2EHHHGGGGFFGFHGHHHHHHHHHHHHHGGGGGHHGGGGGGHHHHHGHHGEHGHGHHHHHHHHHHGGHHHHHHGGGFGHHHHHFHBHDFGHHFH2C
@M02034:409:000000000-BFKT7:1:1101:19044:26436 1:N:0:32
AAAGTCGAGGTGCCTAAAGTGGCAACCCAGACTCAGACTCAGGTTGGTGGTGTAGAGCTTCCTGTAGCCGCATGGCGTTCGTACTTAAATATGGAACTAACCATTCCAATTTTCGCTGTCTCTTATACACATCTCGG
+
BBBBBFBBBDAACGFGFGGGGGGFFGFEGDHGHHHHHHHHFHHGHGABCEGFHFHGGDGHBFHHHHHGFEFFEGHGGEEFDEGHHHGEGHFBGGFHFHHHGHGFHHGE4FEGHGE/</?F4BFG4FBBFF?FGGF0?
@M02034:409:000000000-BFKT7:1:1101:17927:26439 1:N:0:32
AAAGTCGAGGTGCCTAAAGTGGCAACCCAGACTACTAATAATGTTGGTGGTGTAGAGCTTCCTGTAGCCGCATGGCGTTCGTACTTAAATATGGAACTAACCATTCCAATTTTCGCTGTCTCTTATACACATCTCGAGCCCACGAGACCA
+
BABCBFCCCCBCGGGGGGGGFGGFFGGGGHHGHHHHHHHFFHHGHHHGFGEFGFHGHHHHHHHGFFHGHEEFGGHHGGGGGGFHHHGGHHGHHHGFGHGGGHFHHHGFHHHHHFGGGGGHGHHHHHFHGHHHHHHHGGGDGFGGGGGDGF
@M02034:409:000000000-BFKT7:1:1101:9780:26440 1:N:0:32
AAAGTCGAGGTGCCTAAAGTGGCAACCCAGACTACGGGTCATGTTGGTGGTGTAGAGCTTCCTGTAGCCGCATGGCGTTCGTACTTAAATATGGAACTAACCATTCCAATTTTCGCTGTCTCTTATACACATCTCCGAGCCCACGAGACC
+
BBBBBFBABBBAFGGGGGGFGGGGGHFEGHHFHHGEGGGGHHHHHHHEFEBFFGGGHHHHHHHFGFHHGEEEFEHGGGGEEFHEHHHFHHFHHGFD3FFFGGGGHGFHGHHHHHGGGGGFFBGHHHBHF22GGHHBECG@GFGFGGCFDF
@M02034:409:000000000-BFKT7:1:1101:12026:26443 1:N:0:32
AAAGTCGAGGTGCCTAAAGTGGCAACCCAGACTGGTATGTCGGTTGGTGGTGTAGAGCTTCCTGTAGCCGCATGGCGTTCGTACTTAAATATGGAACTAACCATTCCAATTTTCGCTGTCTCTTATACACATCTCCGAGCCCACGAGACC
+
CCCCBFCCCCBCGGGGGFGGGFGFFEGEFHHGHHHBBGFFGHFFGGGAFEAFGFHFHGGHHHHHGHHFHGEEGGHGFGGGGFEGHHFBHHFHHDDFGHHGGGHHGHHFFHHHHHGGGGEGHHHHGHFFFGFHHHGFBCGDGGGGGCGDDF
@M02034:409:000000000-BFKT7:1:1101:17706:26443 1:N:0:32
AAAGTCGAGGTGCCTAAAGTGGCAACCCAGACTCCTCAGGATGTTGGTGGTGTAGAGCTTCCTGTAGCCGCATGGCGTTCGTACTTAAATATGGAACTAACCATTCCAATTTTCGCTGTCTCTTATACACATCTCCGAGCCCACGAGACC
+
AABCBFCCCCCCGGGGGGGGGGGHFBGGGHGGHHHHHFHHFFHFHHH2FEEFAGHFH5GGHHHFHFHFGFCEGGGHGEEGFGHHEHHFHHHFHHGE3GHFFE3FGHFFGHHHHHGGGFFHFHFHHHHDDBGFGFH??/<BC/?CDCGFDA
@M02034:409:000000000-BFKT7:1:1101:18485:26462 1:N:0:32
AAAGTCGAGGTGCCTAAAGTGGCAACCCAGACTAATCATAGGGTTGG
+
CBCCCFCBBDBAGGGGGGGGGGGGHHHGGHGFH3AF35D55AFG22A
@M02034:409:000000000-BFKT7:1:1101:10494:26467 1:N:0:32
AAAGTCGAGGTGCCTAAAGTGGCAACCCAGACTCCTAATAATGTTGGTGGTGTAGAGCTTCCTGTAGCCGCATGGCGTTCGTACTTAAATATGGAACTAACCATTCCAATTTTCGCTGTCTCTTATACACATCCCGAGCCCACGAGACC
+
BBBBADA?DD2AGGGGGFGGFGGFHHGGAGHCBB3FFHHHHGFG5DCAA22BFFGBBGHHHHHFHHGHHGGGGGGEEGGEFGGGHHFFGHBF4GGE33BGFHHHGHFHGHHHHHEGG/??GHFHHH4GHHEHGHFDA/BBFGGGG@/CC
@M02034:409:000000000-BFKT7:1:1101:15194:26473 1:N:0:32
AAAGTCGAGGTGCCTAAAGTGGCAACCCAGACTCTTAAGCATGTTGGTGGTGTAGAGCTTCCTGTAGCCGCATGGCGTTCGTACTTAAATATGGAACTAACCATTCCAATTTTCGCTGTCTCTTATACACATCTCCGAGCCCACGAGAC
+
AABAAFABDDAAGGGGGGGGGGGHHHHGGHHGCHHHHHHGGHHHHHHCGGFFGHFDFHHHHHHHHHHHHGGCEEFHG1>FGBGHHHFHHHHHHGGFHH@CGHGFGHHFHHGHHEGGGGEGGBGHFHEHFHFHGFHBDDDGGEHGGGGGG
@M02034:409:000000000-BFKT7:1:1101:18490:26480 1:N:0:32
AAAGTCGAGGTGCCTAAAGTGGCAACCCAGACTAATCATAAGGTTGGTGGTGTAGAGCTTCCTGTAGCCGCATGGCGTTCGTACTTAAATATGGAACTAACCATTCCAATTTTCGCTGTCTCTTATACACATCTCCGAGCCCACGAGACC
+
AAABAFBBBBAAGFGDGGGFGFFHHHHGGHHGHHHHGHHFGHGGGHGEFGEFGFHHGHHHHHHHGHHHHFGGGGHHGFGGGGHHHHHHHHHHHHGGFFGHHHGHGGHHHHHHHHGGGGGHHHHHHHGHHHFHCGHFF<CFGGHGD@FGFA
@M02034:409:000000000-BFKT7:1:1101:21918:26480 1:N:0:32
AAAGTCGAGGTGCCTAAAGTGGCAACCCAGACTAATAAGAATGTTGGTGGTGTAGAGCTTCCTGTAGCCGCATGGCGTTCGTACTTAAATATGGAACTAACCATTCCAATTTTCGCTGTCTCTTATACACATCTCCGAGCCCA
+
BABCBFCCCCCCGGGGGGGGGGGHHHHGGHHGFFCHFFHGBGHHGHHAEDEFF3G5FEGFEHHFGBEABEEEFGF1>EEFF?2BBGGFBFGDB333BEFF313FGEG4DGHHHBE/EEEFBEBG4F?BDGBFGHGEDCGC//?
@M02034:409:000000000-BFKT7:1:1101:15212:26481 1:N:0:32
AAAGTCGAGGTGCCTAAAGTGGCAACCCAGACTCTTAAGCATGTTGGTGGTGTAGAGCTTCCTGTAGCCGCATGGCGTTCGTACTTAAATATGGAACTAACCATTCCAATTTTCGCTGTCTCTTATACACATCTCCGAGCCCACGAGAC
+
>AAA>DAADDAAGGGGGGGAFFGHHHFGGDGGHHHHGHGHHHGFHHHEFEBFFGEDGHGHFHHHBFFFGFGGGFGHGBFFFEFHHHHGHHFDGFFH3GFGFGHHFHFHHGHHHGGDGGEGFFHHHHFFG3GHGHHHBDFDFAHG@CCF?
@M02034:409:000000000-BFKT7:1:1101:17471:26481 1:N:0:32
AAAGTCGAGGTGCCTAAAGTGGCAACCCAGACTGAGTTTAGGGTTGGTGGTGTAGAGCTTCCTGTAGCCGCATGGCGTTCGTACTTAAATATGGAACTAACCATTCCAATTTTCGCTGTCTCTTATACACATCTCCGAGCCCACGAGAC
+
BBCAAFABBBAAGGGGGGGGGCFGHHHGGGHGHHHHGHHFHGGBGEGEFGFEFFHFHHHHHHHGBFGGHEGGGGGHGEFGGFFGHHHHGHHHFFFGGGHFHHBGGHFFGHHHHHGGDE?FGFHHFHHFFHHGHHHFDCCBGGHEC@@EF
@M02034:409:000000000-BFKT7:1:1101:19120:26483 1:N:0:32
AAAGTCGAGGTGCCTAAAGTGGCAACCCAGACTGGGGGTGGGGTTGGTGGTGTAGAGCTTCCTGTAGCCGCATGGCGTTCGTACTTAAATATGGAACTAACCATTCCAATTTTCGCTGTCTCTTATACACATCTCCGAGCCCACGAGACC
+
B@BBAFCABCABGGGFGGG6GGGHHHHGGHHFHHHGGGEEEGGEGGGEFG?FHHHHHHHHHHHHGFHHFE?EGGHHGEGGGEGHHHHHHHHHHHGHGH2CGHFGGHHHHHHHHFGGGGDHGHHHGHHHGGGH1GHHECGGGFHFGCGGGC
@M02034:409:000000000-BFKT7:1:1101:21269:26495 1:N:0:32
AAAGTCGAGGTGCCTAAAGTGGCAACCCAGACTCTGCCTTCTGTTGGTGGTGTAGAGCTTCCTGTAGCCGCATGGCGTTCGTACTTAAATATGGAACTAACCATTCCAATTTTCGCTGTCTCTTATACACATCTCCGAGCCCACGAGACC
+
BBBCCFCCCCCBGGGGGGGFGGGHHHHGGHHGHGHHFGHFHHHGHGHDFGEFGFHFGHHHGHHHFFHGHEG?EGHFFGGGGFGFGHGHFHHGHFFDFHHEFHGGHHHFHHHHGGGGGFFDHFHHHHFHHHHHHHFHFCDFGGHGGGGGCE
@M02034:409:000000000-BFKT7:1:1101:15881:26498 1:N:0:32
AAAGTCGAGGTGCCTAAAGTGGCAACCCAGACTACTAAGAATGTTGGTGGTGTAGAGCTTCCTGTAGCCGCATGGCGTTCGTACTTAAATATGGAACTAACCATTCCAATTTTCGCTGTCTCTTATACACATCTAC
+
>>AA1D>A>1>1B11B11BAADFHG0FEGAEAABCGHHGHHB11DFAABA/AAA1A1F11FFFGAFGHFEEE/EGAE//>E/>/FFHHBGFEBG1FGF@CF0GFG22BGFH2DGG?E/?1>FBGFFF221F11B1B
@M02034:409:000000000-BFKT7:1:1101:23435:26499 1:N:0:32
AAAGTCGAGGTGCCTAAAGTGGCAACCCAGACTCATGGGAATGTTGGTGGTGTAGAGCTTCCTGTAGCCGCATGGCGTTCGTACTTAAATATGGAACTAACCATTCCAATTTTCGCTGTCTCTTATACACATCTCCGAGCCCACGAGACC
+
CCCCCFCCCCBCGGGGGGGFGGGHGHHGGHHGHGHBGFFHHBHHHHHGFGFFGHHHHHHHFHHHHHHGGGGGGGHGFEGGGEGHGHHHHHHHHHFGHHHHHHGHGHFHHHHGHHGGGGGEHHHHHGHGFGHHHHFHGCFGGGHGGGGGGF
@M02034:409:000000000-BFKT7:1:1101:11641:26513 1:N:0:32
AAAGTCGAGGTGCCTAAAGTGGCAACCCAGACTGAGAGGCGGGTTGGTGGTGTAGAGCTTCCTGTAGCCGCATGGCGTTCGTACTTAAATATGGAACTAACCATTCCAATTTTCGCTGTCTCTTATACACATCTCCGAGCCCACGA
+
ABBBBFBBBBABGGGGGGGGGGGHHHHGGHHGHHHHHGDGGGCEF?FEFGEE1BFBEGFHBGFG@4B4B1E/EEHFGEEE/EBGFGFHHGBDGH2FFHFHHGFFHFFDHFHHHB><CDEBBDFF1GF11??<<<=F.-DCCGEA-A
@M02034:409:000000000-BFKT7:1:1101:15190:26514 1:N:0:32
AAAGTCGAGGTGCCTAAAGTGGCAACCCAGCGGGTTGGTGGTGTAGAGCTTCCTGTAGCCGCATGGCGTTCGTACTTAAATATGGAACTAACCATTCCAATTTTCGCTGTCTCTTATACACATCTCCGAGCCCACGAGACCAGAGAGGA
+
>3AA>FAAD@2>BGFGGGGAADAFHGCEGEHAEE2BEEBFEAAAFGFFFFGHHHFAFGDFEEEGEFBEB>???BFEHHHHHFGFHFFBFFFGFHHGF4FHFHHHFE/?E/FFFBBBGHBDGHFHFH1DBC@C?/F<<@DAF<FF.<>AG
@M02034:409:000000000-BFKT7:1:1101:15880:26518 1:N:0:32
AAAGTCGAGGTGCCTAAAGTGGCAACCCAGACTACTAAGAATGTTGGTGGTGTAGAGCTTCCTGTAGCCGCATGGCGTTCGTACTTAAATATGGAACTAACCATTCCAATTTTCGCTGTCTCTTATACACATCTCCGAGCCCACGAGAC
+
AABA>FAAD@2>GGGGGGFAFFFGFGFGFEHEHHGHGFHHGHGFGHGEFE2EBGFFGGGHHHHGBBEFGEEEGEEGEB>FEBFGHHHHFHGFGFFFEGFHBFFGGGFHHHHHHHG?FE?FGBHHGHHHFGGGHEGGACGGGEGG@A/?C
@M02034:409:000000000-BFKT7:1:1101:15455:26533 1:N:0:32
AAAGTCGAGGTGCCTAAAGTGGCAACCCAGACTAATTCGAAGGTTGGTGGTGTAGAGCTTCCTGTAGCCGCATGGCGTTCGTACTTAAATATGGAACTAACCATTCCAATTTTCGCTGTCTCTTATACACATCTCCGAGCCCACGAGAC
+
AABBAFAADD>AGGGGGGGBGFGHHHHGGGGFGHHHHHFHHGGAGHGFFFEFBGGHHHHHHHHHBFFGHGGGGGGGGEFGGEGHHHHHHHGHHHHGHGHGHHGHHHHHHHHHHHGGGG?GHGHHHHFHGHHHHHGHFFCCGGHGGGGGF
@M02034:409:000000000-BFKT7:1:1101:20317:26537 1:N:0:32
AAAGTCGAGGTGCCTAAAGTGGCAACCCAGACTGGGAGTGGTGTTGGTGGTGTAGAGCTTCCTGTAGCCGCATGGCGTTCGTACTTAAATATGGAACTAACCATTCCAATTTTCGCTGTCTCTTATACACATCTCCGAGCCCACGAGACC
+
A1>AAFA?D?AAGGGF1FGGGGEF10AEFGHGFFAGBFEHGDFGGFE/BEAAB1FAE1GGH1EEAGGEGEEEEEHFE?E/E?0FFF2GFFBHHHF1BFFE1FB>FF2BFFFFGH?EEE?122BFF2FD2BFH1FF<?/</<FCFGCGGCF
@M02034:409:000000000-BFKT7:1:1101:9963:26538 1:N:0:32
AAAGTCGAGGTGCCTAAAGTGGCAACCCAGACTGATGGGCGGGTTGGTGGTGTAGAGCTTCCTGTAGCCGCATGGCGTTCGTACTTAAATATGGAACTAACCATTCCAATTTTCGCTGTCTCTTATACACATCTCCGAGCCCACGAGACC
+
AAAAAFAADBAAEGGGGGGGGFGFFGHCGGGGHHGGFHHCE??>FECFFEEFGHHDFHHHHGHGGHHGHGCCEFHHGGGGFGFHFHGGHHDGHG2DGGFHHFHHHHHG2FGGHH@DGDGHHHHHHHDFFGEHHHGFGCCFGGHGG?DGGE
@M02034:409:000000000-BFKT7:1:1101:11499:26543 1:N:0:32
AAAGTCGAGGTGCCTAAAGTGGCAACCCAGACTGGGGGGGGGGTTGGTGGTGTAGAGCTTCCTGTAGCCGCATGGCGTTCGTACTTAAATATGGAACTAACCATTCCAATTTTCGCTTCTCTTATACACATCTCCGAGCCCACGAGACCA
+
AABBBFBABBBBGGGA4BGFGGGHHHHGGGHGHHHHGGGGBB?B?BBAEF9AAFFFFFFFFFFFFFFFFFBBFFFFBFBFFFFFEFFFFFFFFFFFFFFFFFFFFFFFFFFFFFBFFFFFFFFFFFFFFBFFFFFF<BBBFEFBBBFFFF
@M02034:409:000000000-BFKT7:1:1101:11384:26553 1:N:0:32
AAAGTCGAGGTGCCTAAAGTGGCAACCCAGACTGGTAATAAGGTTGGGGGTGTAGAGCTTCCTGTAGCCGCATG
+
BBCCCFCCCCCCGGGGGGGGGGGHHHHGGHHGH3AF5FG55ABGEG22A0EE03F555BB5FF555B5B1E/BA
@M02034:409:000000000-BFKT7:1:1101:22177:26556 1:N:0:32
AAAGTCGAGGTGCCTAAAGTGGCAACCCAGACTTCGAAGAAGGTTGGTGGTGTAGAGCTTCCTGTAGCCGCATGGCGTTCGTACTTAAATATGGAACTACCATTCCAATTTTCGCTTCTCTTATACACATCTCCGAGCCCACGAGACCAG
+
CCCCBFCCCCCCGGGGGGGGGGGHHHHGGHHGHHHGHHF2GGHHFHCGFGGFFFHGGHHHFHHHHGHGHGGGFGFAEGGGGEFGGHHFGHHHHEDBEHHHHBFGHGHFHHHHHFFGHGHHHHGGFFFHFHHHHFD@CGCGHGGGCF?EHF
@M02034:409:000000000-BFKT7:1:1101:20428:26557 1:N:0:32
AAAGTCGAGGTGCCTAAAGTGGCAACCCAGACTCCTTCGCAGGTTGGTGGTGTAGAGCTTCCTGTAGCCGCATGGCGTTCGTACTTAAATATGGAACTAACCATTCCAATTTTCGCTGTCTCTTATACACATCTCCGAGCCCACGAGACC
+
CCCCCFDCCDBCGGGGGGGGGGGHHHHGGHHGHHGHHHHGGGGHHHGGFGEFHGHGHFHHHHHHFGGFGFGGGGHHGEGGGFHHHHHHHHHHHHFGHHHFGHFGHHGGHHHHHFGGGGGFHGHHFHFFFGHFHHHHGGGGGGHGGGGGGC
@M02034:409:000000000-BFKT7:1:1101:18402:26579 1:N:0:32
AAAGTCGAGGTGCCTAAAGTGGCAACCCAGACTACGGGGACGGTTGGTGGTGTAGAGCTTCCTGTAGCCGCATGGCGTTCGTACTTAAATATGGAACTAACCATTCCAATTTTCGCTGTCTCTTATACACATCTCCGAGCCCACGAGACC
+
AABBAFABDDAAGGGGGGGFEGGHHHHGGHHGHHHGGGGGGGGFGGGEFGEFGHGHHHHHHHHHGHFGHGGGGGGHGEGGGEGHHHHHHHHHHGGGHHFHHHFHHHHHGHHHHHGGGFCGHFDFDGHFFFHGGHGFDCDCGGFGGGGGGA
@M02034:409:000000000-BFKT7:1:1101:7796:26583 1:N:0:32
CAAGTCGAGGTGCCTAAAGTGGCAACCCAGACTAAGAATAATGTTGGTGGTGTAGAGCTTCCTGTAGCCGCATGGCGTTCGTACTTAAATATGGAACTAACCATTCCAATTTTCGCTGTCTCTTATACACATTCCGAGCCCACGAGACCA
+
>33>3B>>>>>>BBGGGGGGGGGHHHGGGHHGHHHGGHGHHHGGHFGGGGGGHHHHHHHHHGHHGHHHHGGFGGHHGGGGGGHHHHFFHHGHHGGHGHHHEHHGHHGHHHHHHGGGGGGGHHHHGHGHGHFHHHFG/CGCGHGGCFFGGG
@M02034:409:000000000-BFKT7:1:1101:12538:26586 1:N:0:32
AAAGTCGAGGTGCCTAAAGTGGCAACCCAGACTAATAAGCAGGTTGGTGGTGTAGAGCTTCCTGTAGCCGCATGGCGTTCGTACTTAAATATGGAACTAACCATTCCAATTTTCGCTGTCTCTTATACACATCTCCGAGCCCACGAGACC
+
CCCCBFCCCCABGGGGGGGFGGGHHHHGGHHGHHHHHHHHHHHFGHGFFGFGGHHHGHHHHHHGGFHGGEGEGGHFGGGGFFGGHHHHHHHHHGFFHHHHHFBGHHHGHHHHHHGGGGEFHHHHGHHHHHHHHHHFFDGGGGHGGGGFGF
@M02034:409:000000000-BFKT7:1:1101:15592:26587 1:N:0:32
AAAGTCGAGGTGCCTAAAGTGGCAACCCAGACTAAGAATACGGTTGGGGGTGGAG
+
A1AA1B>>11>>1FGEF11BABFFGF0AFCG0GDFG11FDDGG0/AA/E/AA//B
@M02034:409:000000000-BFKT7:1:1101:15493:26593 1:N:0:32
AAAGTCGAGGTGCCTAAAGTGGCAACCCAGACTAAGAATCAGGTTGGTGGTGTAGAGCTTCCTGTAGCCGCATGGCGTTCGTACTTAAATATGGAACTAACCATTCCAATTTTCGCTGTCTCTTATACACATCTCCGAGCCCACGAGAC
+
AABA>FABDD>>GGGGGGFFFFGHFFGFGDGCGGHHHHHHHFGDFGGBFEEFBFFGFGHHHHHGBFFFFEFEGDEGEBEGEEGHHHHHHHHHFHHFFFHFGHFFBHHHHHHGHHGGGA?BEDGHHGHHFHFHGHHFDCC/CFHGGGGG?
@M02034:409:000000000-BFKT7:1:1101:13561:26595 1:N:0:32
AAAGTCGAGGTGCCTAAAGTGGCAACCCAGACTCCGCTGCATGTTGGTGGTGTAGAGCTTCCTGTAGCCGCATGGCGTTCGTACTTAAATATGGAACTAACCATTCCAATTTTCGCTGCTCTTATACACATCTCCGAGCCCACGAGACCA
+
AAB@>FABDDAAGGGGGGFBFCGHHAFGDDEFBFHEDGEFGHGHHHGBFFEEBFFBGGHGHFHHBDFFGFEEGEEGGEFFEBGHHFHGHHGFGFFFHHHFGGHHFHHFHHHHHHGGGCGFHBBFHHGFHFFGFGGBCCCDGHGCFGGD/F
@M02034:409:000000000-BFKT7:1:1101:10727:26609 1:N:0:32
AAAGTCGAGGTGCCTAAAGTGGCAACCCAGACTCATCCTAGGGTTGGTGGTGTAGAGCTTCCTGTAGCCGCATGGCGTTCGTACTTAAATATGGAACTAACCATTCCAATTTTCGCTGTCTCTTATACACATCTCCGAGCCCACGAGAC
+
CBCCCFCCCDBBGGGGGGGGGGCFHHHGGHHGHHFHHFHHHHHFFGGFFEEFHGHDFDHHHHHHHGHGHEFEGFGFGEGEEECHHHHHHHFHHHDGFGECCGFHFHFFHGHHHGGEGFGFHHFHGHDDBGFHGGBGFCCCFAFFF?DDD
@M02034:409:000000000-BFKT7:1:1101:11518:26612 1:N:0:32
AAAGTCGAGGTGCCTAAAGTGGCAACCCAGACTGGGGGGGGGTTGGTGGTGTAGAGCTTCCTGTAGCCGCATGGCGTTCGTACTTAAATATGGAACTAACCATTCCAATTTTCGCTGTCTCTTATACACATCTCCGAGCCCACGAGACCA
+
CCCCCFCCCCCCGGGGGGGGGGGHHGHGGHHGGHHHGGGGFFFFFF9EF;AAFFFFFFFFFFFFFFFFFFFFFFFFFFFFFFFFFFFFFFFFFFFFFFFFFFFFFFFFFFFFFFFFFDFFFFFFFFFFFFFFFFFF:DFDFFFFFF.DEF
@M02034:409:000000000-BFKT7:1:1101:14283:26616 1:N:0:32
AAAGTCGAGGTGCAAAAGTGGCAACCCAGACTAATCAGAATGTTGGTGGTGTAGAGCTTCCTGTAGCCGCATGGCGTTCGTACTTAAATATGGAACTAACCATTCCAATTTTCGCTGTCTCTTATACACATCTCCGAGCCCACGAGACCA
+
AAA@AFAA@D>>C11BF11BFFHF0AECGFB1BFFHFHFFFDBDGHAAEBFBBGHFAGFHHFHGEFGFEEA/?C0E?>FEBF/?F@FGFHHFHHBG1BBGAGHHFHGFFGHEHGGEE/FGHBBDFHGFBB1BBBFBCCC/FGG@CCFEFF
@M02034:409:000000000-BFKT7:1:1101:20401:26620 1:N:0:32
AAAGTCGAGGTGCCTAAAGTGGCAACCCAGACTGGGGTTGCGGTTGGTGGTGTAGAGCTTCCTGTAGCCGCATGGCGTTCGTACTTAAATATGGAACTAACCATTCCAATTTTCGCTGTCTCTTATACACATCTCCGAGCCCACGAGAC
+
CCCCCFCBCCBBGGGGGGFGGGGHHGHGGHHGHHDD?AEEHGGGGGE1AEEGHFG5FFGGDGHHGEFDFEG/EEH1EEEGEECCCGFGFFGFG333BGHF30?FE?HDBG3GHFCDFDBD?FFGDGFFHEHHFGH2<@CCC<GGGCDAD
@M02034:409:000000000-BFKT7:1:1101:11505:26626 1:N:0:32
AAAGTCGAGGTGCCTAAAGTGGCAACCCAGACTGGGGGGGGGTTG
+
A@ABBF?ABBBBGGG5BBGGGBFHHGHGGGH2BFFDEEFGFF-@9
@M02034:409:000000000-BFKT7:1:1101:14705:26626 1:N:0:32
AAAGTCGAGGTGCCTAAAGTGGCAACCCAGACTGAGGAGAGGGTTGGTGGTGTAGAGCTTCCTGTAGCCGCATGGCGTTCGTACTTAAATATGGAACTAACCATTCCAATTTTCGCTGTCTCTTATACACATCTCCGAGCCCACGAGAC
+
AABA>FAADD>AGGGGGGFEEFGGGFGGGGHGHFHHGHGGGGGAGEEBFEBABGEFF5FGHHHGBGFFGEEEGAFBEB>CE?FGHHHGHHFFFFFFGHHFGFFHFHHGHHH4GGEEEE?FGFFHFHHHGFFHHFHH?B?>@AFFFFGG<
@M02034:409:000000000-BFKT7:1:1101:22771:26662 1:N:0:32
AAAGTCGAGGTGCCTAAAGTGGCAACCCAGACTATGAATAAGGTTGGTGGTGTAGAGCTTCCTGTAGCCGCATGGCGTTCGTACTTAAATATGGAACTAACCATTCCAATTTTCGCTGTCTCTTATACACATCTCCGAGC
+
A>1>AFAA>DAACCAGEGGGGDFFBFAA00FCFBFGDBFADDFHHFCAFEABGFG2EAGHFBGEFFGFGEAEEEHAE?E/EE0?FGB1GG2DGD1B1FFGF01BGHGHFGGHHE@?A?E1>BFFBFG2GFFHEHF1C?CC
@M02034:409:000000000-BFKT7:1:1101:9559:26668 1:N:0:32
AAAGTCGAGGTGCCTAAAGTGGCAACTCAGACTAATAATAAGGTTGGTGGTGTAGAGCTTCCTGTAGCCGCATGGCGTTCGTACTTAAATATGGAACTAACCATTCCAATTTTCGCTGTCTCTTATACACATCTCCGAGCCCACGAGACC
+
BCCCBFAABBBBGGGGGGGGGGGHHHHHHHHHHHHHHHHHGGFGFFEEGFGGHHHGHHHHHHHHHHGHHGGGGGHHGGGGGGHHHHHHHHHHHGHHHGHHHHHHHHHHFHHHHGEGGGGHHGHHHHHHGHHHHHHHGFDGGGHGCCC/EF
@M02034:409:000000000-BFKT7:1:1101:18300:26677 1:N:0:32
AAAGTCGAGGTGCCTAAAGTGGCAACCCAGACTCCGCCTGCGGTTGGTGGTGTAGAGCTTCCTGTAGCCGCATGGCGTTCGTACTTAAATATGGAACTAACCATTCCAATTTTCGCTGTCTCTTATACACATCTCCGAGCCCACGAGAC
+
AABA>FAAD@>>FGGGGGGFGFGHGHHGGHHGHHHEEGGHHEGBEGGEFEBAAFGFHFGHGHHGBGFFGEFGGGFGEECFE?CGHHGGHHGFFFFGGFHGHGHHHHHHFHHHHHGGDD?FGFHHFHFHFGHFGHHFDCF@CGGECGGGG
@M02034:409:000000000-BFKT7:1:1101:15787:26687 1:N:0:32
AAAGTCGAGGTGCCTAAAGTGGCAACCCAGACTGGGAGGGAGGTTGGTGGTGTAGAGCTTCCTGTAGCCGCATGGCGTTCGTACTTAAATATGGAACTAACCATTCCAATTTTCGCTGTCTCTTATACACATCTCCGAGCCCACGAGACC
+
ABCAAFAAD@>>FGGGGDDAEBFHFGHEGFHGHHHHGGGGGGGBGGFBBEEFFHFDGHHFHHHHBDGGHFGGGGFGGBEFE?CHHHHFHHHGFFFFGFGHHHEHEHHFHHHBHHGGGD<FDDGHHHHHGHHHFHHHDCCA@EGGGGGGDC
@M02034:409:000000000-BFKT7:1:1101:7860:26691 1:N:0:32
AAAGTCGAGGTGCCTAAAGTGGCAACCCAGACTCAGCCTCTTGTTGGTGGTGTAGAGCTTCCTGTAGCCGCATGGCGTTCGTACTTAAATATGGAACTAACCATTCCAATTTTCGCTGTCTCTTATACACATCTCCG
+
>33>3B>>32>>BBFFGGGGGGFHHHHGGGHGHHHHHHGHHHGHFGAEGGGFGFHFGHHHHGHHHGGGHGGCEFGHGGGGGGHGFHFGHGBHHGGFFGHGHGGGGHGGGHGHHGGGGGDFHGFGGHFHGEFBCHFFG
@M02034:409:000000000-BFKT7:1:1101:10571:26705 1:N:0:32
AAAGTCGAGGTGCCTAAAGTGGCAACCCAGACTAATAATCAGGTTGGTGGTGTAGAGCTTCCTGTAGCCGCATGGCGTTCGTACTTAAATATGGAACTAACCATTCCAATTTTCGCTGTCTCTTATACACATCTCCGAGCCCACGAGACC
+
BCBBCFCBBCCCGGGGGGGGGGGHHHHGGHHFHHHHHHHHGHHHHHGEGGEFGGHHHHHHHHHHHHHHHGGGGGHHGGGGGGGHHHGGGHGHHHHHHHHHHHGHGHHHHHHHHHGGGGGHHHHHHHGHHHGHHHHHGGGGGGHGGGGGGG
@M02034:409:000000000-BFKT7:1:1101:17589:26713 1:N:0:32
AAAGTCGAGGTGCCTAAAGTGGCAACCCAGACTTCTAGGACTGTTGGGGGTGTAGAGCTTGCTG
+
ABA@AF?ADD>AFGGGGGGBFBFFFHHDDGEAG5BG5FG3AFGH5BG22AF003D555B3?B55
@M02034:409:000000000-BFKT7:1:1101:12545:26714 1:N:0:32
AAAGTCGAGGTGCCTAAAGTGGCAACCCAGACTAATAAGCAGGTTGGTGGTGTAGAGCTTCCTGTAGCCGCATGGCGTTCGTACTTAAATATGGAACTAACCATTCCAATTTTCGCTGTCTCTTATACACATCTCCGAGCCCACGAGACC
+
CCCCCFDBCCCCGGGGGGGGGGGHHHHGGHHGHHHHHHHHHFGGHHGEFGEFHGHGGGHHHHHHFGHHHFEEGGHHGGGGGGHHHHGFHHGHHGFHHHHHHHGHHHHGHHHHHHGGGGGHHHHHHHGHHHFHHHGHGGGGGGHGGGGGGE
@M02034:409:000000000-BFKT7:1:1101:10199:26720 1:N:0:32
AAAGTCGAGGTGCCTAAAGTGGCAACCCAGACTGGGTCTCAGGTTGGTGGTGTAGAGCTTCCTGTAGCCGCATGGCGTTCGTACTTAAATATGGAACTAACCATTCCAATTTTCGCTGTCTCTTATACACATCTCCGAGCCCACGAGACC
+
BBAABFBBBDAAGGGG4GGGGFGGHHHGGFHEGHGGHHGGHHHHGFEAFEEFHHHHHFFHHHHHHHHHHGGGEGHGGGGGGGHHHHHGHHGHHEHEHHHGGGHHGHHHHHHHGHEGFCEGFHHHHHHHDGHHGEFFGCGGCFHG@CGC/?
@M02034:409:000000000-BFKT7:1:1101:17165:26724 1:N:0:32
AAAGTCGAGGTGCCTAAAGTGGCAACCCAGACTGCTAATACGGTAGGGGGTGTAGAGCTTGCTG
+
CCCBBFBCBBBAGGGGGGGBFFGHGHHGGHHGH3A555D55BEF2B222AE003D555B33B55
@M02034:409:000000000-BFKT7:1:1101:10570:26726 1:N:0:32
AAAGTCGAGGTGCCTAAAGTGGCAACCCAGACTACGACGAATGTTGGTGGTGTAGAGCTTCCTGTAGCCGCATGGCGTTCGTACTTAAATATGGAACTAACCATTCCAATTTTCGCTGTCTCTTATACACATCTCCGAGCCCACGAGACC
+
CCCCCFCCCCBCGGGGGGGGGGGHHHHGGHHGHGBE222A22EGGHHFGGEGHHHHHHHHHHHHGHHHHGGGGGHHGGGGGGHHHHHGHHHHHHGHHHHHHHHHHHGHHHHHHHGGGGGHHHHHHHHHFHHHHHHHGGGGGGHGGGGGGC
@M02034:409:000000000-BFKT7:1:1101:17849:26730 1:N:0:32
AAAGTCGAGGTGCCTAAAGTGGCAACCCAGACTAATAGTAAGGTTGGTGGTGTAGAGCTTCCTGTAGCCGCATGGCGTTCGTACTTAAATATGGAACTAACCATTCCAATTTTCGCTGTCTCTTATACACATCTCCGAGCCCACGAGA
+
BBCCAFBBB@AAGGGGGGGDGFGHHHFGGHHGHGG5GHGGFHHGHHGBFE1BFGHFHDGFGHHGAEEFFEFFDEFFE?EFEBFGHHHHHHHFFF33EGHFFGFGFGBGHHGFHFFAEA?BFGBHFHHHHHGHHHFB<@CCGAGEFGCD
@M02034:409:000000000-BFKT7:1:1101:22220:26732 1:N:0:32
AAAGTCGAGGTGCCTAAAGTGGCAACCCAGACTAGTGAGCGGGTTGGTGGTGTAGAGCTTCCTGTAGCCGCATGGCGTTCGTACTTAAATATGGAACTAACCATTCCAATTTTCGCTGTCTCTTATACACATCTCCGAGCCCACGAGACC
+
BBBBBFBBBBBBGGGGCGGGGGGGHCHDCEGFFGHEHHHHGGGAFEGEFGEFGHHFHDHHFFHHHFHFGFG@EGHFEEFFFEHHHHFFGHHHGF3?3F33GGBGHHGHHHHFHHGGGFG2FGHHGFEHFHHHEFGFFCGCGGHGFCGD.F
@M02034:409:000000000-BFKT7:1:1101:16048:26737 1:N:0:32
AAAGTCGAGGTGCCTAAAGTGGCAACCCAGACTACGCCGACTGTTGGTGGTGTAGAGCTTCCTGTAGCCGCATGGCGTTCGTACTTAAATATGGAACTAACCATTCCAATTTTCGCTG
+
A?AA1DA1>1>>FFBEGGEBDBFHHCFEFAHFHHHGGGEEEEEA2GGEAEBCBGFGGG1GE1GE@@EFFAEEEEFFGE/FE?FGHHHHE2B2BBBDEE1EFFF1BGGDFEDFGEC//?
@M02034:409:000000000-BFKT7:1:1101:23569:26737 1:N:0:32
AAAGTCGAGGTGCCTAAAGTGGCAACCCAGACTGCGCCGAATGTTGGTGGTGTAGAGCTGC
+
AABBBFBABBBBGGGGGGGGGGGHHHHGGHHGHGHGGGAAABGGFBEEFGAFGHHHFHH3B
@M02034:409:000000000-BFKT7:1:1101:16068:26737 1:N:0:32
AAAGTCGAGGTGCCTAAAGTGGCAACCCAGACTACGCCGACTGTTGGTGGTGCAGA
+
BBCBAFBBBDAAGGGGGGGGGCFHHHHGGGHGHFBEAEA2AEEG53GE1AE133D5
@M02034:409:000000000-BFKT7:1:1101:22845:26745 1:N:0:32
AAAGTCGAGGTGCCTAAAGTGGCAACCCAGACTCTGAAGAATGTTGGTGGTGTAGAGCTTCCTGTAGCCGCATGGCGTTCGTACTTAAATATGGAACTAACCATTCCAATTTTCGCTGTCTCTTATACACATCTCCGAGCCCACGAGACC
+
CCCCCFCCCCBCGGGGGGGGGGGHHHHGGHHGHHHHHGHEFFGGHHEGGGFFHHHGHHHHHHHHHHHGHGGEEEHHGGGGGGFHHHHGHGEHHGHHFFGHGHHHHHHG4FGFHHGGGEEBHGGHHH?GFFHGEHFGGGG/CFHGGCCA/F
@M02034:409:000000000-BFKT7:1:1101:12572:26750 1:N:0:32
AAAGTCGAGGTGCCTAAAGTGGCAACCCAGACTCAGGTGTTGGTTGGGTGGTGTAGAGCTTCCTGTAGC
+
BBBBBFBBBBABGGGGGGCGGGGHGGHGGDF2BBAF35B32BAE2EC0AEE11AAGHHF3BF3FGB5D5
@M02034:409:000000000-BFKT7:1:1101:10784:26780 1:N:0:32
AAAGTCGAGGTGCCTAAAGTGGCAACCCAGACTTGTGGGCCGGTTGGTGGTGTAGAGCTTCCTGTAGCCGCATGGCGTTCGTACTTAAATATGGAACTAACCATTCCAATTTTCGCTGTCTCTTATACACATCTCCGAGCCCACGAGACC
+
AAAAAFAADDAACG1DGGGBAAACCFH?FHCCFHHAFC?EHE/EFEEAFEAFHBFBGGEGHFHFFHF2@E/EEEGFE?@EE>BC/BB11FBBG111B11B1FFHFHHGFHHHGGCCFGEBFFGFFGDGFFF1GGHEG<@/@FEACGG..>
@M02034:409:000000000-BFKT7:1:1101:19746:26783 1:N:0:32
AAAGTCGAGGTGCCTAAAGTGGCAACCCAGACTCAGCGTAATGTTGGTGGTGTAGAGCTTCCTGTAGCCGCATGGCGTTCGTACTTAAATATGGAACTAACCATTCCAATTTTCGCTGTCTCTTATACACATCTCCGAGCCCACGAGAC
+
CCCCCFCCCCCCGGGGGGGGGGGHHHHGGHHGHBEC3AEEAEGHHHHGGGGGHHHHHHHHHGHHGHHHGGGEFGHHGGGGGGHGHHHHHHHFHH3EHHHHFFFGHFHHGHFHHGGGGGFHGHHHGGFHHGFHHHHFFGGGGGHGGFCDD
@M02034:409:000000000-BFKT7:1:1101:19516:26799 1:N:0:32
AAAGTCGAGGTGCCTAAAGTGGCAACCCAGACTCCGGGGGTTGTTGGTGGTGTAGAGCTTCCTGTAGCCGCATGGCGTTCGTACTTAAATATGGAACTAACCATTCCAATTTTCGCTGTCTCTTATACACATCTCCGAGCCCACGAGACC
+
AAABBFBBBBABFFGGGGGGFFGHHHHGGHHGHHHEGGGGEGGGHHHEFGBFGHHFGGHGHHHHFHHHHEFEEEHHGGGEFFFHGHGGHHFHGHDBFFGFFHFGFFFHGGGHHHGEGGGGHHHHFHFHHGFHGHFGC-CCDGEEGGCDDE
@M02034:409:000000000-BFKT7:1:1101:19735:26799 1:N:0:32
AAAGTCGAGGTGCCTAAAGTGGCAACCCAGACTCAGCGTAATGTTGGTGGTGTAGAGCTTCCTGTAGCCGCATGGCGTTCGTACTTAAATATGGAACTAACCATTCCAATTTTCGCTGTCTCTTATACACATCTCCGAG
+
11A1>BAADDAAGGGGG1EGE1AG1EAE0FEFG11FG0F/EFFGDGGFE/AFFHFDFHHHGHHHFFHGHEE//>FGE/EFGGFHHHFF1F22FF11@FE>FFEBB>DBDEDHHGGG//?GDGGB1DB22FG11F1F//<
@M02034:409:000000000-BFKT7:1:1101:18715:26804 1:N:0:32
AAAGTCGAGGTGCCTAAAGTGGCAACCCAGACTCCTCCGGTTGTTGGTGGTGTAGAGCTTCCTGTAGCCGCATGGCGTTCGTACTTAAATATGGAACTAACCATTCCAATTTTCGCTGTCTCTTATACACATCTCCGAGCCCACGAGACC
+
CCCCCFABCCCBGGGGGGGGGGGHHHHGGGHGHHCH2CEEAEEFHFFEC?EFHEHDGGFG5GGHGAFFGGF>EEE1/BEFDEBGFHHBBGHHHF3?F3GHFF3FGBGF4F3GHF/EFECH3HHB3F3FHFHHFGFDE/>CCGHG/CCADA
@M02034:409:000000000-BFKT7:1:1101:18728:26819 1:N:0:32
AAAGTCGAGGTGCCTAAAGTGGCAACCCAGACTCCTCCGGGTGTTGGTGGTGTAGAGCTTGCTGTAGCCGCATGGCGTTCGTACTTAAATATGGTACTAACCATTCCAATTTTCGCTGTCTCTTATACACATCTCCGAGCCAA
+
BBCCBFCCCCCCGGGGGGGFGGGHHHGGGHHGHFCG2BEF2BEEEGEGE?EC13D55BA33BBBB@@5@?E0EEC1>>>FE12??GGH3BF4?34?BFGG303B3?B44D3F?B/?EA/?BFD?33D?F2FFGDG>B//@<0?
@M02034:409:000000000-BFKT7:1:1101:17269:26830 1:N:0:32
AAAGTCGAGGTGCCTAAAGTGGCAACCCAGACTGCTCCTGGGGTTGGTGGTGTAGAGCTTCCTGTAGCCGCATGGCGTTCGTACTTAAATATGGAACTAACCATTCCAATTTTCGCTGTCTCTTATACACATCTCCGAGCCCACGAGAC
+
BBCBAFAADB>AGGGGGGGGGFFGHHHGGGHGHH3FG3GBC2AEEEFEEEAABFGFGFFHHHGHFGGGGEGEGEFCEB@FFEFEEHHFHFHHGFBFCFGBBFBGFHFFGGGHHHFFGE<FFFFHFHHHFGHHHFHDABCB</GFC@/?<
@M02034:409:000000000-BFKT7:1:1101:16209:26834 1:N:0:32
AAAGTCGAGGTGCCTAAAGTGGCAACCCAGACTCAGAATCATGTTGGTGGTGTAGAGCTTCCTGTAGCCGCATGGCGTTCGTACTTAAATATGGAACTAACCATTCCAATTTTCGCTGTCTCTTATACACATCTCCGAGCCCACGAGAC
+
BBA@AFAA@D>>BGGFGGGDGBFFGGHGGCEFHHHEFFFFHHFGHHFAFEBEGFDDGFGHHHHFEGDFGEECEFGHG>EFF>CHHHGFHFFGGB@FGGHGHFHHHHHFHGGHHHGGGG?FEFHFFGHGFGHFHFHHACCG?FFFCCCGD
@M02034:409:000000000-BFKT7:1:1101:16712:26842 1:N:0:32
AAAGTCGAGGTGCCTAAAGTGGCAACCCAGACTCAGACTACGGTTGGTGGTGTAGAGCTTCCTGTAGCCGCATGGCGTTCGTACTTAAATATGGAACTAACCATTCCAATTTTCGCTGTCTCTTATACACATCTCCGAGCCCACGAGAC
+
BBBBAFAADD2>FFGGGGGBGCFFHHHGGHHFHHHHHHHGHGGBFGGFFEBEFFGFGFGHHHHGBFEFGEEEGGFGF?EFGEGHHHGFHHHFHGEGGHHHHHFHFHFFHHHHHHGFGEEDHEHHFHHGGHFFHHHFD?B<@FEGGGCF?
@M02034:409:000000000-BFKT7:1:1101:23230:26850 1:N:0:32
AAAGTCGAGGTGCCTAAAGTGGCAACCCAGACTCTTGGTATGGTTGATGGTGCTGTGC
+
ABBABFBBBBABGGGGGGGGGGGFGHFEFHGGHH3DGFBG53BG5E355ABA33D535
@M02034:409:000000000-BFKT7:1:1101:12091:26873 1:N:0:32
AAAGTCGAGGTGCCTAAAGTGGCAACCCAGACTAATAATCAGGTTGGTGGTGTAGAGCTTCCTGTAGCCGCATGGCGTTCGTACTTAAATATGGAACTAACCATTCCAATTTTCGCTGTCTCTTATACACATCTCCGAGCCCACGAGACC
+
DCDDCFCCCCCCGGGGGGGGGGGHHHHGGHHGGHHHGHHHHHHHHHGEFGFGHGHHGGHHGHHHFDGGFGGEEGHFGGGGGGFHHHHHHHHHHHDFHHHHGHFHHHHHHHHHHHGGGGEGHHHHGHFHHHHHHHHGGFGGGGHGGGGGGG
@M02034:409:000000000-BFKT7:1:1101:14550:26893 1:N:0:32
AAAGTCGAGGTGCCTAAAGTGGCAACCCAGACTGGTATGGGGGTTGGTGGTGTAGAGCTTCCTGTAGCCGCATGGCGTTCGTACTTAAATATGGAACTAACCATTCCAATTTTCGCTGTCTCTTATACACATCTCCGAGCCCACGAGAC
+
>AAA3BAAD@>>BGGGGFFAFBFFFFAEGHGCHEEBADAFFCCAEEEBAEAAAAEFFFFGHFHDBEEBB?E@EEFBE?EFE?CFGHFFFFD?FFBFFFDFEEGHBFFFHHHHGHDDDB<BFDHHFFFFBCFBCGHD?@C>//FC<CFG?
@M02034:409:000000000-BFKT7:1:1101:15810:26899 1:N:0:32
AAAGTCGAGGTGCCTAAAGTGGCAACCCAGACTAATAGTGCTGTTGGTGGTGTAGAGCTTCCTGTAGCCGCATGGCGTTCGTACTTAAATATGGAACTAACCATTCCAATTTTCGCTGTCTCTTATACACATCTCCGAGCCCACGAGAC
+
AABBAFAADD>AGGGGGGFBFFGFHGGGGGGFHHHHFHFGGHHFHHHEFEEFFFFFHGHHHHHGBFFFGEFFGEFGGEEGEBEEHHHHHHFGGGFFFHFFGHFHFHHHHHHHHHGCGG?FHHFHFHGGGFHGHHFHDCCCFEGECB@DA
@M02034:409:000000000-BFKT7:1:1101:20279:26903 1:N:0:32
AAAGTCGAGGTGCCTAAAGTGGCAACCCAGACTCATCCGTCGGTTGGTGGTGTAGAGCTTCCTGTAGCCGCATGGCGTTCGTACTTAAATATGGAACTAACCATTCCAATTTTCGCTGTCTCTTATACACATCTCCGAGCCCACGAGA
+
AAABAFBABDABFGGGGGGAGGGHHHHGFGHFHFHHHFFAFEGGGGGEFGEFGFGDA5FG5FFFGFHDBEE@FEG1E?EFEEGGHHGHFHHGGH33BGFG303FGBE4BG3HHGGFGGD2FHFGBDG?D?GFFFFDC/<<CFC/<<<<
@M02034:409:000000000-BFKT7:1:1101:16405:26908 1:N:0:32
AAAGTCGAGGTGCCTAAAGTGGCAACCCAGACTAGTTGTGCGGTTGGTGGTGTAGAGCTTCCTGTAGCCGCATGGCGTTCGTACTTAAATATGGAACTAACCATTCCAATTTTCGCTGTCTCTTATACACATCTCCGAGCCCACGAGACC
+
AABB>FAAD@AAGGGGGGGFEFGHHHHGGHHGHHHHHHHGHGGEFGGFEEEFHHHHHHHHHHHHFEGFGEGFGGGHGEEGGFGHHHGHHHHHHGGHEGHGHHGHHHHHHHHHHHGGGFCFHHHHGHHGHHHFHHGGBCD?DGHGGGGGGA
@M02034:409:000000000-BFKT7:1:1101:10643:26924 1:N:0:32
AAAGTCGAGGTGCCTAAAGTGGCAACCCAGACTAATATGAAGGTTGGTGGTGTAGAGCTTCCTGTAGCCGCATGGCGTTCGTACTTAAATATGGAACTAACCATTCCAATTTTCGCTGTCTCTTATACACATCTCCGAGCCCACGAGACC
+
CBCCCFDCCCCCGGGGGGGGGGGHHHHGGHHGHHHHHHHHHGHHGHGFFGEFHHHHHHHHHHHHHHHHHGGGGGHHGGGGGGHHHHHHHHFHHHHHHHHGHHGHHHHHHHHHHHGGGGGHHHHHHHHHHHFHHHHHGGCFGGHGGGGGGE
@M02034:409:000000000-BFKT7:1:1101:8891:26926 1:N:0:32
AAAGTCGAGGCGCCTAAAGTGGCAACCCAGACTACTAAGAATGTTGGTGGTGTAGAGCTTCCTGTAGCCGCATGGCGTTCGTACTTAAATATGGAACTAACCATTCCAATTTTCGCTGTCTCTTATACACATCTCCGAGCCCACGAGACC
+
BBBBBFBBBB2AFGGGGGGGGGGFHHHGGHHGHHFH5GH3FFGGHHHGFGEFHHHHHHHHHHHHHHHHHGG>EEHHGGGGGGFHHHHGHHGHHHHHHGGHHHGHGHGGHHHHHFGEGGGGHHHHHHHHGHEHHHHFG?DCGGHGGGGGGG
@M02034:409:000000000-BFKT7:1:1101:11424:26927 1:N:0:32
AAAGTCGAGGTGCCTAAAGTGGCAACCCAGACTGGGGGGGGGGTTGGTGGTGTAGAGCTTCCTGTAGCCGCATGGCGTTCGTACTTAAATATGGAACTAACCATTCCAATTTTCGCTGTCTCTTATACACATCTCCGAGCCCACGAGACC
+
CCCDBFCCCCCBGGGGGGGGGGGHHHHGGHHGHHHHGGGGFFFFDDF:AF.A.BB0BBBFFFBFBBBFFA>>FFFADDFED:BEAFBFFF0BFFBB9BBFFFFFFFFFFFFFFB>.ADDB00BB0BB0BB9B0::BA-C=CEEEA;@ADE
@M02034:409:000000000-BFKT7:1:1101:20720:26928 1:N:0:32
AAAGTCGAGGTGCCTAAAGTGGCAACCCAGACTGCGGGTCAT
+
CCCDCFCCDCBCGGGGGGGGGGGHHHHGGHHGHHC2EGF215
@M02034:409:000000000-BFKT7:1:1101:15460:26936 1:N:0:32
AAAGTCGAGGTGCCTAAAGTGGCAACCCAGACTAGGCCGGGGGTTGGTGGTGTAGAGCTTCCTGTAGCCGCATGGCGTTCGTACTTAAATATGGAACTAACCATTCCAATTTTCGCTGTCTCTTATACACATCTCCGAGCCCACGAGAC
+
AABA>FAAD@>AGGGGGGF6EFFHHHHDGFHGHHGFGFEGFFG0>EEB?EEF?GFGFGFGHGHFBFEFGEEEGGGHG?EFEEFHHHHHHHHGGGFBFCDFFHFHHHFHHHHHHGGGGFCFHFHGGHFFFFDGHHHHA@C?-EGGCFCFD
@M02034:409:000000000-BFKT7:1:1101:12989:26947 1:N:0:32
AAAGTCGAGGTGCCTAAAGTGGCAACCCAGACTAATAATCTTGTTGGTGGTGTAGAGCTTCCTGTAGCCGCATGGCGTTCGTACTTAAATATGGAACTAACCATTCCAATTTTCGCTGTCTCTTATACACATCTCCGAGCCCACGAGACC
+
CCCCCFCCCCCBGGGGGGGGGGGHH4GGFCHGGCFFFFFHFHHGHHHEFEEFGHHFHHHHHFHFGDGHGGCFEGHHGGGGGGHHHHHFFHHHHGHFFGHHHFBGHHDGF4FGHHGCDFEHFHHHHHHH4GDGHHFHGFGGGGHGC/@?A<
@M02034:409:000000000-BFKT7:1:1101:20715:26947 1:N:0:32
AAAGTCGAGGTGCCTAAAGTGGCAACCCAGACTGCGGGTCATGTTGGTGGTGTAGAGCTTCCTGTAGCCGCATGGCGTTCGTACTTAAATATGGAACTAACCATTCCAATTTTCGCTGTCTCTTATACACATCTCCGAGCCCACGAGACC
+
A>AAAFBBBBABFGGG4GF6FFFFFFBEGHHGHGHEGGEEAGHFGGHEFGEFAAGFGGHHHHHGDGHFG>>>BEGF>BEF??BFGH43FHEFGHFFGHFCBEEHHGB44GEGGGEGGDADF2BFFFF22FDC<@11?<B/@??FC@DE?F
@M02034:409:000000000-BFKT7:1:1101:15192:26948 1:N:0:32
AAAGTCGAGGTGCCTAAAGTGGCAACCCAGACTGAGCGTAAGGTTGGTGGTGTAGAGCTTCCTGTAGCCGCATGGCGTTCGTACTTAAATATGGAACTAACCATTCCAATTTTCGCTGTCTCTTATACACATCTCGAGCCCACGAGACCA
+
AAAA>DAA@D>>GGFGGGGGGGFGHHHGEHHGHHHGHGEGGHHFGHGEFFEA1GGFHHGGHHHHDGFHHGGGGGFHGFGGGEFHHHGHHGHFHGGFG3FFGGFGGHFHHFHGGGGGGGEGHFHHHHFHBHHHFHHHFDDDGFGGCGFDGH
@M02034:409:000000000-BFKT7:1:1101:21714:26955 1:N:0:32
AAAGTCGAGGTGCCTAAAGTGGCAACCCAGACTGAGAATCAGGTTGGTGGTGTAGAGCTTCCTGTAGCCGCATGGCGTTCGTACTTAAATATGGAACTAACCATTCCAATTTTCGCTGTCTCTTATACACATCTCCGAGCCCACGAGACC
+
ABBBAFAADBBBGGGGGGGFGFGFHFHFFHHGGHHHHHHHHFH5GFGFFGAFGGGFGHHHHGHHGHHFGEEEGGHFEEEEGGGHHHFGGHFFHHFHFHHHHGHHFHHHFHHHHFGGGGGFHHHHBFFHFFHBFGHGDCGGGGGADCF/EG
@M02034:409:000000000-BFKT7:1:1101:15204:26961 1:N:0:32
AAAGTCGAGGTGCCTAAAGTGGCAACCCAGACTGAGCGTAAGGTTGGTGGTGTAGAGCTTCCTGTAGCCGCATGGCGTTCGTACTTAAATATGGAACTAACCATTCCAATTTTCGCTGTCTCTTATACACATCTCGAGCCCACGAGACCA
+
AAA@>FAA@A>>CGFGGGFFADFGGEHGGGHDBGGHGEEEGHCDGHGEFGEFFGFFGGHHHFHFBGFGHGCGGEFGG>EFGBGFHHFFGHG4GFEFEFGHHHFFHHHHHHHGHHGGGG?GFGHGFFFHFGFG2DGFFD?C/F?CFCFFFG
@M02034:409:000000000-BFKT7:1:1101:16542:26962 1:N:0:32
AAAGTCGAGGTGCCTAAAGTGGCAACCCAGACTAATAATAAGGTTGGTGGTGTAGAGCTTCCTGTAGCCGCATGGCGTTCGTACTTAAATATGGAACTAACCATTCCAATTTTCGCTG
+
AA?1AD1A1D1>B11FGGGBG10AAGH?FA0FGDFDB222D1D1ABEEFEAFAEF2FFGHHHHE1B22BBEEGEFFGB>/?E0>>2BEBGB@BF11F1GBHHDG1FDD2>E2FGCGGF
@M02034:409:000000000-BFKT7:1:1101:11443:26974 1:N:0:32
AAAGTCGAGGTGCCTAAAGTGGCAACCCAGACTTCGAAGCATGTTGGTGGTGTAGAGCTTCCTGTAGCCGCATGGCGTTCGTACTTAAATATGGAACTAACCATTCCAATTTTCGCTGTCTCTTATACACATCTCCGAGCCCACGAGACC
+
CCCCCFCCCCABGGGGGGGGGGGHHHHGGHHGHHHGHHGGHHHHHHHGGGEFGHHHHHHHHHHHHHHGHGGGGGHHGGGGGGHHGHHGHHHHHHHGHHGHHHFHFHHHHHHHHFGGGGGHHGHHFHGHGHEHHHFFGDG?DGEFCGGGGC
@M02034:409:000000000-BFKT7:1:1101:15901:26977 1:N:0:32
AAAGTCGAGGTGCCTAAAGTGGCAACCCAGACTAAGGATCATGTTGGTGGTGTAGAGCTTCCTGTAGCCGCATGGCGTTCGTACTTAAATATGGAACTAACCATTCCAATTTTCGCTGTCTCTTATACACATCTCCGAGCCCACGAGAC
+
AAAB>DAADD>>GGGGGGFAAFFFHGAEFFHGFHHHHHFHHHHFGGGAAE1AAEFFEBFGFHHFBDFFGECEEEFCEEEGEBFGHHGFHHHGGEBD3FBCBFFGDGGFHFHHHGE/EE?FFFHHGGG4DGGGGHFGCC@<BFCCBACFF
@M02034:409:000000000-BFKT7:1:1101:16000:26979 1:N:0:32
AAAGTCGAGGTGCCTAAAGTGGCAACCCAGACTAATAGGAATGTTGGTGGTGCAGA
+
AAAA3FABB@>AGFDFGGFBFDFGHEGGEDHA333G5GG35FFG55EA2AEE33A5
@M02034:409:000000000-BFKT7:1:1101:15323:26982 1:N:0:32
AAAGTCGAGGTGCCTAAAGTGGCAACCCAGACTGATAAGCAGGTTGGTGGTGTAGAGCTTCCTGTAGCCGCATGGCGTTCGTACTTAAATATGGAACTAACCATTCCAATTTTCGCTGTCTCTTATACACATCTCCGAGCCCACGAGAC
+
AAAA>DAADD>AGGGGGGFBFFGGHHHGGHHGHHHHHHHHHHGGHHGEFGFFFGFGGHHHHHHHBGFGHGGGGGGHG?EFG?GHHHHHHHFGGGFFHHGHHHFHGHHGHHHHHHGGGGEHFHFHHHGHFGFGHHGHDCFGGGHGGGGGG
@M02034:409:000000000-BFKT7:1:1101:8377:26987 1:N:0:32
AAAGTCTCTTTTCCTCCCTTTTCCCCCCCTACTCATAATCATGTTGGTGGTGTAGAGCTTCCTGTAGCCGCATGGCGTTCGTACTTAAATATGGAACTAACCATTCCAATTTTCGCTGTCTCTTATACACATCTCCGAGCCCACGAGACC
+
>33>AFBBBBBBBGGGGFBGFEDFGHFEGEFHHHH5GGHHHHGHHHHEFEEBFGGFHGHHHGHHHGHFHGGEEFHHGGGGGFHHHHHGHHHGHHHHHHHHGHHGHHGHHHHHHHGGGGGHGHHHHHFFFGHHHHGHGGBCCCHGGGGDGF
@M02034:409:000000000-BFKT7:1:1101:22169:26988 1:N:0:32
AAAGTCGAGGTGCCTAAAGTGGCAACCCAGACTATTCCGCCTGTTGGTGGTGTAGAGCTTCCTGTAGCCGCATGGCGTTCGTACTTAAATATGGAACTAACCATTCCAATTTTCGCTGTCTCTTATACACATCTCCGAGCCCACGAGACC
+
AABBAFAABBCCGGGGGGGGGGGHHHHGGHHGHHHHHHHGGGDHHHGGGGGFHFHHHHHHHHHHHHHHHGGEGGHHGGGFGGHGHHGGFHHGHEFFGFFFHHFHHHGGFGHHHHGGGDGHHFHHGHFHGGHHGHHGGCCGGGHGGGGGGG
@M02034:409:000000000-BFKT7:1:1101:15255:26993 1:N:0:32
AAAGTCGAGGTGCCTAAAGTGGCAACCCAGACTCAGACTAATGTTGGGGGTGTAGAGCTTCCTGTAGCCGCATGGCGTTCGTACTTAAATATGGAACTAACCATTCCAATTTTCGCTGTCTCTTATACACATCTCCGAGCCCACGAGAC
+
AAAAAFABBDAAGGGGGGGFFCGHHHHGGGHFHGHHHHHHFHHFGHH2AEEAEFFGGHHHGHHHBFDGHGGEGDCGFEEFGEGFGFHHGFHFFDBBGGGHFH3GDDHHGHHGFHGGGGBGFFHHEHGHHHHHHGHFDB?CF/FECGGGG
@M02034:409:000000000-BFKT7:1:1101:14854:26997 1:N:0:32
AAAGTCGAGGTGCCTAAAGTGGCAACCCAGACTCAGTTTCAGGTTGGTGGTGTAGAGCTTCCTGTAGCCGCATGGCGTTCGTACTTAAATATGGAACTAACCATTCCAATTTTCGCTGTCTCTTATACACATCTCCGAGCCCACGAGAC
+
AABAAFAAD@>>FFFFGGF6FBFFFGGGEGHCGHHGDFHHHFFFGHCBAEBEFDFDFDFGHHHGBADDFEEEGEEFEBECF?EFHHGGHHFDFF3DGGFFFGFGGHFFHHFFHHGDGA<BB4FFDHHGFGHGGHHF<<@?DCGGCFGDD
@M02034:409:000000000-BFKT7:1:1101:12309:27000 1:N:0:32
AAAGTCGAGGTGCCTAAAGTGGCAACCCAGACTACGAATAGTGTTGGGGGTGTAGAGCTTCCTGGAGCCGCGTG
+
CCCDBFCCCCCCGGGGGGGGGGGHHHHGGHHGHF32AFG2FFHHF2G20EEAA3D5@5BB5B@B32B21>E/>E
@M02034:409:000000000-BFKT7:1:1101:15243:27006 1:N:0:32
AAAGTCGAGGTGCCTAAAGTGGCAACCCAGACTCAGACTAATGTTGGTGGTGTAGAGCTTCCTGTAGCCGCATGGCGTTCGTACTTAAATATGGAACTAACCATTCCAATTTTCGCTGTCTCTTATACACATCTCCGAGCCCACGAGAC
+
AABAAFAAD@>>FGGDGFFAFFFCHHGGFDHFGHFHHHHHGHHHHHHAFEBFBFEBGFGHHHHGBFGGGEEEEEFBEBEEE>FFGHHGFHGBFFFFGEGHHFFH3GDEHHHHGHEEEF??DFGHHHFGFHDHFHHH?>C/CEGFCGCG?
@M02034:409:000000000-BFKT7:1:1101:19245:27006 1:N:0:32
AAAGTCGAGGTGCCTAAAGTGGCAACCCAGACTAATACTAATGTTGGTGGTGTAGAGCTTCCTGTAGCCGCATGGCGTTCGTACTTAAATATGGAACTAACCATTCCAATTTTCGCTGTCTCTTATACACATCTCCGAGCCCACGAGACC
+
CCCCCFBCCCCCGGGGGGGGGGGHHHHGGHHGHFFFGDGFFGHHHHHAFDGGHHHHHGHHFHHHGFHGFGGEEGFCFEGGGECGGHHHHHHHHG3FGHHHCFFHHFHFFGFHHG?EFGFHDFFD4G?EHGGECGH2?/>>CGFGC@?/<F
@M02034:409:000000000-BFKT7:1:1101:21561:27007 1:N:0:32
AAAGTCGAGGTGCCTAAAGTGGCAACCCAGACTGGTAATGGTGGTGTAGAGCTTCCTGTAGCCGCATGGCGTTCGTACTTAAATATGGAACTAACCATTCCAATTTTCGCTGTCTCTTATACACATCTCCGAGCCCACGAGACCAGAGAG
+
BABCBFCCCCCCGGGGGGGGGGGGHHHGGHHGHHHHFGHHHHHGAFGHHHHHHHHHHHHBGHHGCFEGHHGFGGGGGHHHHFHHHHHHHHHHHHHHHHHHHHGHHHHHGGGEEGHHHHHHHGFHHHGHHGGGGGGGHEGDGGGGHHHHGF
@M02034:409:000000000-BFKT7:1:1101:10799:27011 1:N:0:32
AAAGTCGAGGTGCCTAAAGTGGCAACCCAGACTGTTGCGCAGGTTGGTGGTGTAGAGCTTCCTGTAGCCGCATGGCGTTCGTACTTAAATATGGAACTAACCATTCCAATTTTCGCTGTCTCTTATACACATCTCCGAGCCCACGAGACC
+
BBBBBFBBBBABGGGGGGGGGFGFGHHGGFHGHHHHGHGGGGGGHHGGEGEFGFGFHHHHHHHHHHHHHEEEGGHHGGGGGFHHHHFHHHHHHGHFHHHHHHHHHHFHHHHHHHGGGDGHHHHHHHHHGHFHHHGFGF?DGGHGGGCGDE
@M02034:409:000000000-BFKT7:1:1101:8497:27012 1:N:0:32
AAAGTCGAGGTGCCTAAAGTGGCAACCCAGACTCAGAATCAGGTTGGTGGTGTAGAGCTTCCTGTAGCCGCATGGCGTTCGTACTTAAATATGGAACTAACCATTCCAATTTTCGCTGTCTCTTATACACATCTCCGAGCCCACGAGACC
+
>>>>AFAA@BAAGGGGGGGGGGGHHHGGFGHGHHHHHHHHH3GFFGAEF?EFGGGGHHGHHHHHHHHHHGEEGGHHGGGGGGHHHHHHDGBGBHHHHHHHGHHFHHHHFGFHHHGFGGGHHHHHHHHHGHFFHHHGF/><>FAFGGC/AF
@M02034:409:000000000-BFKT7:1:1101:9601:27017 1:N:0:32
AAAGTCGAGGTGCCTAAAGTGGCAACCCAGATG
+
CCCCCFCBBCAAGGGGGGGGGGFGHHHGGH235
@M02034:409:000000000-BFKT7:1:1101:19239:27024 1:N:0:32
AAAGTCGAGGTGCCTAAAGTGGCAACCCAGACTAATACTAATGTTGGGGGTGTAGAGCTTCCTGGAGCCG
+
BBBBBFBBBBBBBGGGGGGFGGGGHGFEAGHGH33A55DB5DFFB522AAFEE3D5A5A35B5B3?B21>
@M02034:409:000000000-BFKT7:1:1101:20974:27028 1:N:0:32
AAAGTCGAGGTGCCTAAAGTGGCAACCCAGACTGGGTGTGGGGTTGGTGGTGTAGAGCTTCCTGTAGCCGCATGGCGTTCGTACTTAAATATGGAACTAACCATTCCAATTTTCGCTGTCTCTTATACACATCTCGAGCCCACGAGACCA
+
CCCCBFCBCBBCGGGGGGGGGGGHHHHGGHHGHHDHBFEFGGGGGGGGFGFFFDHDFFFGGGHHHHGGGFGEFGF1EEEFFFFGHGHGHHHFFFDFGHHGEEDGGGHFHGHHHGGGDDFFFFGHGGFGFFHHFHHFFGGGGEEC?DGGGG
@M02034:409:000000000-BFKT7:1:1101:12537:27034 1:N:0:32
AAAGTCGAGGTGCCTAAAGTGGCAACCCAGACTGGGCGGGAGGTTGGTGGTGTAGAGCTTCCTGTAGCCGCATGGCGTTCGTACTTAAATATGGAACTAACCATTCCAATTTTCGCTGTCTCTTATACACATCTCCGAGCCCACGAGACC
+
BBBABFAADBABGGGGGGGGGFGGHGHGGHFCHHHGFFEGEEEFHHC?FEEFGDF3F@BFEHHHGGDDFEF@EEGFFEEGFE2FFHGHHFFFFB2?FGGHGFDGFFH2DGDGG@@AED<?1FGD1?F?GFH1GGH1>-@GGGHE<<@EAE
@M02034:409:000000000-BFKT7:1:1101:8494:27036 1:N:0:32
AAAGTCGAGGTGCCTAAAGTGGCAACCCAGACTCAGAATCAGGTTGGTGGTGTAGAGCTTCCTGTAGCCGCATGGCGTTCGTACTTAAATATGGAACTAACCATTCCAATTTTCGCTGTCTCTTATACACATCTCCGAGCCCACGAGACC
+
>>>AAFBABBBBCGGGFGGGGGFFHHHGFHHGHGFHFHHHHHHGHHGEFFEFGGGEF5GHBGHHGFG5FBA0EEFFEEEFEEF1BGFFFG4FFGEFFED3BFBG3BBFHGFHGHG/EEGFFGFGFGFDDB2GHD3??<B@BF<F@@D/<?
@M02034:409:000000000-BFKT7:1:1101:14176:27044 1:N:0:32
AAAGTCGAGGTGCCTAAAGTGGCAACCCAGACTAAGAAGAATGTTGGTGGTGTAGAGCTTCCTGTAGCCGCATGGCGTTCGTACTTAAATATGGAACTAACCATTCCAATTTTCGCTGTCTCTTATACACATCTCCGAGCCCACGAGAC
+
AAAA>FAADD>>GGGGGGFBFCFGGGHGGGGFGHHHHFHGFHGGGGGBFEBFFFFDFGGHFHGGBDDDFEFEGDEFF?>FEEFGGHHHGHHFFFEBFFFGGHEHHFHGHHHFHHGGGG?FFBGFFHFGHGDCGHHFACCD/FGGGCCE?
@M02034:409:000000000-BFKT7:1:1101:23314:27047 1:N:0:32
AAAGTCGAGGTGCCTAAAGTGGCAACCCAGACTAATACTAATGTTGGTGGTGTAGAGCTTCCTGTAGCCGCATGGCGTTCGTACTTAAATATGGAACTAACCATTCCAATTTTCGCTGTCTCTTATACACATCTCCGAGCCCACGAGACC
+
AAABAFCBCCBCGGGGFGGFGGGHHHGGGHHGFHHHHHHHHHHGHHGGFGBFHHHFGHHHHHHHHHHHHGGGGGHHGGGGGFHHHHFGHHHHHHHHGHHGHGHHHHHHHHHHHHGFGGEBHFHHHHFHGHHHGGG2EDGGGGHGGCGGGF
@M02034:409:000000000-BFKT7:1:1101:16175:27048 1:N:0:32
AAAGTCGAGGTGCCTAAAGTGGCAACCCAGACTACTAAGAGTGTTGGTGGTGTAGAGCTTCCTGTAGCCGCATGGCGTTCGTACTTAAATATGGAACTAACCATTCCAATTTTCGCTGTCTCTTATACACATCTCCGAGCCCACGAGAC
+
AABAAFAADD>AGGGGGGGDFCFGFGGGGEHGHFFGHHFFGDFFGHGBFEBFFFFFHGGHHHHDBFEFGEEEGEFGEBEFGBCGHHGGHHGGGEFFGFHFFGFHHHHFHHHHHHGGGE?FGFHHFGGHFHGCGFHHABCCDFEFGGCDE
@M02034:409:000000000-BFKT7:1:1101:10661:27059 1:N:0:32
AAAGTCGAGGTGCCTAAAGTGGCAACCCAGACTAAGAATAATGTTGGTGGTGTAGAGCTTCCTGTAGCCGCATGGCGTTCGTACTTAAATATGGAACTAATCTTTCCAATTTTCGCTGTCTCTTATACACATCTCCGAGCCCACGAGACC
+
AAAAAFA?DDAAGFGB1FGFGGGHHHHCGHHGHCFGAEHHFFHHFHEEAAEFGHG2FDFG1GFHFBG2DEGEFGF0E?EFEE0BFFGBEGHF@B11BGGC112B2BBE>BFGH2E/?EE1DBFG>>G>EE<1B>>1C<<@@FGFCC?<EF
@M02034:409:000000000-BFKT7:1:1101:11823:27079 1:N:0:32
AAAGTCGAGGTGCCTAAAGTGGCAACCCAGACTGATAAGAATGTTGGTGGTGTAGAGCTTCCTGTAGCCGCATGGCGTTCGTACTTAAATATGGAACTAACCATTCCAATTTTCGCTGTCTCTTATACACATCTCCGAGCCCACGAGAC
+
CCCCCFABBCCCGGGFGGGGGGGHHGHGGHHGHCHHFFHFHGHGGHHEFGEFHHHHGHHHHHHHGHHHHGGGGGHHGGGGGGHHHHGFHHHHHHHGHHGHHHFHHHHGHHHHHHGGGGGHHGHHHHHHHHGHHHHEC<CGGGHGGGGGG
@M02034:409:000000000-BFKT7:1:1101:17880:27081 1:N:0:32
AAAGTCGAGGTGCCTAAAGTGGCAACCCAGACTAATAAGTGTGTTGGTGGTGTAGAGCTTCCTGTAGCCGCATGGCGTTCGTACTTAAATATGGAACTAACCATTCCAATTTTCGCTGTCTCTTATACACATCTCCGAGCCCACGAGAC
+
ABBBAFABD@>AGGGGGGFBEFGHHHHGGDHGHHHHHGHDDDFBGGHEFGEEFFFEHHHHHHHHFFFEGEGEGGGGGEEGGECGGHHFHHHGGFEFGFFCFGFGFHHFHHHGHHGGGG?FGDHHBHGFFGHFHHHHBC@>CFGGGGGGG
@M02034:409:000000000-BFKT7:1:1101:17225:27089 1:N:0:32
AAAGTCGAGGTGCCTAAAGTGGCAACCCAGACTCAGAATCAGGTTGGTGGTGTAGAGCTTCCTGTAGCCGCATGGCGTTCGTACTTAAATATGGAACTAACCATTCCAATTTTCGCTGTCTCTTATACACATCTCCGAGCCCACGAGACC
+
BABBBFAADAAAGGFFGFGEFFFHHHHGGHHGHHHHHHHHHHHD3FFFFGBFGGHFHGHGHHHHGGHFGDGGGGGHGEEFEEHEHHHHHHHHGHGHHEHHHHHGFHHGHFHGHGGGGGEHGFGHFHHHGGHBGHGFD?B@BGFGCC?DGE
@M02034:409:000000000-BFKT7:1:1101:15876:27091 1:N:0:32
AAAGTCGAGGTGCCTAAAGTGGCAACCCAGACTTCGAAGTCTGTTGGTGGTGTAGAGCTTCCTGTAGCCGCATGGCGTTCGTACTTAAATATGGAACTAACCATTCCAATTTTCGCTGTCTCTTATACACATCTCCGAGCCCACGAGAC
+
AAAA>DAADD>>GGGGGGGBFCFFGGFEGFHGHHHGFHGAFHGGHHHEFGEFFFFEGHGHHHHHBGFFHGGCGEFGGEFEFBFGHGGHHHGGGFEFGGFFGFHHFHHHHHHFHHGGGD?EGFFHGHHHFFHFHHHHDCC/C/GECDCDC
@M02034:409:000000000-BFKT7:1:1101:22551:27094 1:N:0:32
AAAGTCGAGGTGCCTAAAGTGGCAACCCAGACTAAGTCGGATGTTGGTGGTGTAGAGCTTCCTGTAGCCGCATGGCGTTCGTACTTAAATATGGAACTAACCATTCCAATTTTCGCTGTCTCTTATACACATCTCCGAGCCCACGAGACC
+
CCCCCFCCCBBCGGGGGGGFGGGHHHHGGHHGHGGGFHFGAEGHHHCAAEGEAEG5FFGG5GHHF5F5EFGCEEF1EEEEEE2EFHHGGGHFFG3BGGHGFC3FGEGFFHHHHHEFG?EGFFHDFGHGHFEHHHHFGD?FCGHFFCG?DF
@M02034:409:000000000-BFKT7:1:1101:13911:27097 1:N:0:32
AAAGTCGAGGTGCCTAAAGTGGCAACCCAGACTAATAAGAAGGTTGGTGGTGTAGAGCTTCCTGTAGCCGCATGGCGTTCGTACTTAAATATGGAACTAACCATTCCAATTTTCGCTGTCTCTTATACACATCTCCGAGCCCACGAGACC
+
ABB?3F?A?D>>BCGFGGGBGBFCF4GFA2GGG3FBAED5FGFGHHFEFEEFFEFAFGGGH3GE5DDFHGEEDEFHG>EFE1?CGHFDGGHDGBD3GFGHHHGHFFFDHHHHGEGGGGEFFBGFHHEFG2?FFFHGAB//DACFCFCAC?
@M02034:409:000000000-BFKT7:1:1101:17877:27100 1:N:0:32
AAAGTCGAGGTGCCTAAAGTGGCAACCCAGACTAATAAGTGTGTTGGTGGTGTAGAGCTTCCTGTAGCCGCATGGCGTTCGTACTTAAATATGGAACTAACCATTCCAATTTTCGCTGTCTCTTATACACATCTCCGAGCCCACGAGAC
+
AAAA>FAA@@>>4BAFFGABADFFGF4EFEFF3FGHFHDADDBBBFGAFD2BAFFFFBFF5GFBBFFDBAAEEEFEE1EFE>?FEFHGDB@EBFBB3@BEEFFGFH4FGHHGGBEE?E/3B4FB?GDD4BDFFGGF?@D@@<GC<<@A<
@M02034:409:000000000-BFKT7:1:1101:8681:27105 1:N:0:32
AAAGTCGAGGTGCCTAAAGTGGCAACCCAGACTGTTGGTACGGTACCTCTT
+
BABBAFBADBBCGGGGFGGGGGGGHHHCFFEGH33DF2A5BEEG2A5D335
@M02034:409:000000000-BFKT7:1:1101:20769:27115 1:N:0:32
AAAGTCGAGGTGCCTAAAGTGGCAACCCAGACTTCGCCGACTGTTGGTGGTGTAGAGCTTCCTGTAGCCGCATGGCGTTCGTACTTAAATATGGAACTAACCATTCCAATTTTCGCTGTCTCTTATACACATCTCCGAGCCCACGAGACC
+
CCBCCFCCCBCCGGGGGGGGGGGHHHHGGHHGHFHGGGGGGGGHHFGGEGGFFBGBFDFGAGGH@DDFFEG@EEF1EBEF>???FGHF?EF4?G3?GEHHBC3FGGHFHHDH??/EE/?F?GGGD3BGHFHHHHH>E@CGDFHCDGG..<
@M02034:409:000000000-BFKT7:1:1101:17228:27115 1:N:0:32
AAAGTCGAGGTGCCTAAAGTGGCAACCCAGACTCAGAATCAGGTTGGTGGTGTAGAGCTTCCTGTAGCCGCATGGCGTTCGTACTTAAATATGGAACTAACCATTCCAATTTTCGCTGTCTCTTATACACATCTCCGAGCCCACGAGAC
+
AAB@AFAA@D>AB4FGFGF6FBFFFF4EFGFFHFCADFFGGFBGHG?AB21BBFFFFB3BF3GFBFEDFEA0?EF1E1EFE?21BFFBGGFBFBB@EFFCF?GFGHFFFGFHHHE/E/?3B4?FEBFDD??BGHFB<</</FGF/@@DC
@M02034:409:000000000-BFKT7:1:1101:10450:27116 1:N:0:32
AAAGTCGAGGTGCCTAAAGTGGCAACCCAGACTGATGATCGGGTTGGTGGTGTAGAGCTTCCTGTAGCCGCATGGCGTTCGTACTTAAATATGGAACTAACCATTCCAATTTTCGCTGTCTCTTATACACATCTCCGAGCCCACGAGACC
+
CCCCCFCCCCCCGGGGGGGGGGGHHHHGGHHGHFHFFHHHF?EHGGGGGGGFHHHHHHHHHHHHHHHHHGGGGGHHGGGGGGHHHHHHHHHHHHHHHHHHHHHHHHHHHGHHHHGGGGGHHHHHHHHHHHHHHHHHGFGGGGHGGGGDGF
@M02034:409:000000000-BFKT7:1:1101:12009:27124 1:N:0:32
AAAGTCGAGGTGCCTAAAGTGGCAACCCAGACTCATAATAAGGTTGGTGGTGTAGAGCTTCCTGTAGCCGCATGGCGTTCGTACTTAAATATGGAACTAACCATTCCAATTTTCGCTGTCTCTTATACACATCTCCGAGCCCACGAGACC
+
CBCCCFCCCCBCGGGGGGGGGGGHHHHGGHHGHHHHHGHHHHHFGHGGGGEFGHHHHHHHHHHHGHHHHGGEGGHHGGGGGGHHHHHGHHHHGHHGHHHHHHHHHHGHHHHHHHGGGGGHHHHHHHFHFHFHHHGHFGGFGGGGGGGGGG
@M02034:409:000000000-BFKT7:1:1101:8676:27124 1:N:0:32
AAAGTCGAGGTGCCTAAAGTGGCAACCCCG
+
>11>AFA1AA1AGGGGBDAB11AFFCE00A
@M02034:409:000000000-BFKT7:1:1101:21557:27130 1:N:0:32
AAAGTCGAGGTGCCTAAAGTGGCAACCCAGACTAATAATAATGTTGGTGGTGTAGAGCTTCCTGTAGCCGCATGGCGTTCGTACTTAAATATGGAACTAACCATTCCAATTTTCGCTGTCTCTTATACACATCTCCGAGCCCACGAGACC
+
CCCCCFCCCCCCGGGGGGGGGGGHHHHGGHA2BFAFDDGFBFGHFBEEAAFFAAF5A5FE5FFHFDGDEEE0ED?1>?EFEA2BFGHH@GGDDH33BFGH313B3BG4GHBGG?EGG<?B4FGEBFD4GFHHHHH2ECCGGGEFGCC?EE
@M02034:409:000000000-BFKT7:1:1101:12908:27133 1:N:0:32
AAAGTCGAGGTGCCTAAAGTGGCAACCCAGACTAGGGAGGGGGTTGGTGGTGTAGAGCTTCCTGTAGCCGCATGGCGTTCGTACTTAAATATGGAACTAACCATTCCAATTTTCGCTGTCTCTTATACACATCTCCGAGCCCACGAGACC
+
BCAABFCBCCAAGGGGGGGGGGFFHHHGGHHGHHFHGFECGCGEFGGGGGEGHFHBGHHHHHHHGHHFHGGGGGHHGGGGGGHHFHBGHHFFGHEFHHF3FHHHFHHBHHHHHHFGGGGFHFHHHHHGFGFHHHGFFG@@DFEGG??EDC
@M02034:409:000000000-BFKT7:1:1101:12960:27134 1:N:0:32
AAAGTCGAGGTGCCTAAAGTGGCAACCCAGACTACGCCTGGGGTTGGTGGTGTAGAGCTTCCTGTAGCCGCATGGCGTTCGTACTTAAATATGGAACTAACCATTCCAATTTTCGCTGTCTCTTATACACATCTCCGAGCCCACGAGACC
+
BBCCCFCCCCBCGGGGGGGGGGGHHHHGGHHGHHHGGGHHHGGEEE?EFGEFHHHGHHHHHHHHGEHHHGGEGGHHGGGGGGEHHHHGHHHHHHGHHGHGHHHHHHHHHHHHHHGGGGFFHHHHHHHHHHGFGHHHGGGGGGHGGGGGGG
@M02034:409:000000000-BFKT7:1:1101:13770:27145 1:N:0:32
AAAGTCGAGGTGCCTAAAGTGGCAACCCAGACTCAGAAGGATGTTGGTGGTGTAGAGCTTCCTGTAGCCGCATGGCGTTCGTACTTAAATATGGAACTAACCATTCCAATTTTCGCTGTCTCTTATACACATCTCCGAGCCCACGAGAC
+
>AAA>DA?A>2>AGGFFFE6AFFFEFFEEGHGHFHHGFGF23FB5FE2AEEEBAFDFGBGBHHHEGFGGGGCFEEGE1/FF1BCGGHHF@GFGEDBGFFFEG3GFBGBDGHBDG@E/EEGH4GDDHFHDGHHHHG2BB<</FFFCGGGF
@M02034:409:000000000-BFKT7:1:1101:21474:27152 1:N:0:32
AAAGTCGAGGTGCCTAAAGTGGCAACCCAGACTCCGAATAAGGTTGGTGGTGTAGAGCTTCCTGTAGCCGCATGGCGTTCGTACTTAAATATGGAACTAACCATTCCAATTTTCGCTGTCTCTTATACACATCTCCGAGCCCACGAGACC
+
CCCCCFBCCCBCGGGGGGGGGGGGHHHDDGGGGCFGA2F2GGFHGHGGGGEFHHHGHHHHHGHHHHHHHGGGGGHHGGGGGGEHGHHHHHHHHFFHGHHHHGHHHHGHFHHHHHGGGGGHHHHHHHGHHHHHHHHGGFGGGGHGGCGGGG
@M02034:409:000000000-BFKT7:1:1101:17161:27170 1:N:0:32
AAAGTCGAGGTGCCTAAAGTGGCAACCCAGACTCCGACGTCGGTTGGTGGTGTAGAGCTTCCTGTAGCCGCATGGCGTTCGTACTTAAATATGGAACTAACCATTCCAATTTTCGCTGTCTCTTATACACATCTCCGAGCCCACGAGACC
+
ABB@3FAADD>>FGGGGGFBFBFFFGHGFGHGFFHEFGAAEECAEGGAFEBABDDFGGGHHHHFBFD5FEECEEFFE1EFF/?GGGHFHHFHHEFGGHHGHHFHGHHHHHGHGGCDGD/FDDHHDHHHFHHFHHHH?@@@CGHGGCCFEA
@M02034:409:000000000-BFKT7:1:1101:19820:27175 1:N:0:32
AAAGTCGAGGTGCCTAAAGTGGCAACCCAGACTTATCCGCCTGTTGGTGGTGTAGAGCTTCCTGTAGCCGCATGGCGTTCGTACTTAAATATGGAACTAACCATTCCAATTTTCGCTGTCTCTTATACACATCTCCGAGCCCACGAGA
+
AA?>ADAADB>ABGGGGGGDGBF44FGEAFA2FGGHFHGGEFGBEDCEFGGEGBE5GEHHHBGBFGGAFEE0E?E1>B>?F12?FDFBEGHHGF3B3FHHHFHFHGFHHFFHG4EFGDE3FGFE4G?FGFH2FDFFC?B//?C?ACFC
@M02034:409:000000000-BFKT7:1:1101:19585:27194 1:N:0:32
AAAGTCGAGGTGCCTAAAGTGGCAACCCAGACTAATAAGCATGTTGGTGGTGTAGAGCTTCCTGTAGCCGCATG
+
CCCCCFCCCCCCGGGGGGGFGGGHHHHGGHCA33FFA5B35DGHFH22A2BCA3D555BG5GG555A531E0BE
@M02034:409:000000000-BFKT7:1:1101:21124:27195 1:N:0:32
AAAGTCGAGGTGCCTAAAGTGGCAACCCAGACTACGAAGGAGGTTGGTGGTGTAGAGCTTCCTGTAGCCGCATGGCGTTCGTACTTAAATATGGAACTAACCATTCCAATTTTCGCTGTCTCTATACACATCTCCGAGCCCACGAGACC
+
CCCCCFCACCCCGGGGGGGGGGGHHHHGGHCFHHHGGGGGGHGGHHGGFGGGHFHFGHHHGHHHHHGFFFGEFGFCEAEGGEFEGHHDGGGGGH33FGHHFF3FHFHGHHHHHGGEGFEBFGF?GHFHGDGHGDGGGGGGFFFDCCDGG
@M02034:409:000000000-BFKT7:1:1101:14671:27197 1:N:0:32
AAAGTCGAGGTGCCTAAAGTGGCAACCCAGACTGGTTAGGGTGTTG
+
ABBBAFAAB@>AGGGGGGFAEFGHHHHGGHHGH3AGF5B22BFE2B
@M02034:409:000000000-BFKT7:1:1101:17885:27198 1:N:0:32
AAAGTCGAGATGCCTAAAGTGGCAACCCAGACTACGCCTACGGTTGGTGGTGTAGAGCTTGCTGTAGCCGCATGGCGTTCGTACTTAAATATGGAACTAACCATTGCAATTTTCGCTGTCTCTTATACACATCTCCG
+
AACA>FAAD?ADGGGGGGFAEFFHHHFFFFHGFFFE22F2BEEF2AE1AEF113FBD5AB3A5B55A5@B>0E?11E?>BE?B1CGFGB@G4BB33E33?303FB4B44BF?EFE/<</2B3?33BD3?B?22F2@?
@M02034:409:000000000-BFKT7:1:1101:16425:27206 1:N:0:32
AAAGTCGAGGTGCCTAAAGTGGCAACCCAGACTGAGAGGCAGGTTGGTGGTGTAGAGCTTCCTGTAGCCGCATGGCGTTCGTACTTAAATATGGAACTAACCATTCCAATTTTCGCTGTCTCTTATACACATCTCCGAGCCCACGAGA
+
AAAAAFAA@@>>FGGGGFFBFBFFFGGEFDFGHHHHGHDAFEFFGHGAFEBFBDFFHGGHHHHGBGEDGEEEGEFFEBEEEBCHHHGGHHGGGFFFFGFFGHFHHHHHHHHGHFGEGE?GGDGHFHHGGHHFFFHGDCCBFGEGGFCE
@M02034:409:000000000-BFKT7:1:1101:14667:27214 1:N:0:32
AAAGTCGAGGTGCCTAAAGTGGCAACCCAGACTGGT
+
>3AA>B3A@@2>FGCFGFGAEFCFHEFEEEGEGGFB
@M02034:409:000000000-BFKT7:1:1101:19799:27216 1:N:0:32
AAAGTCGAGGTGCCTAAAGTGGCAACCCAGACTCAGAATAATGTTGGTGGTGTAGAGCTTCCTGTAGCCGCATGGCGTTCGTACTTAAATATGGAACTAACCATTCCAATTTTCGCTGTCTCTTATACACATCTCCGAGCCCACGAGACC
+
BCAABFBCBCBBGGGGGGGGGGGFHHHGGGHGHHHHGHHFGHGHHHHEFGEFGFFFGGHHHHHHGGGGHGGEEGHGGFGGGEHHHHGGHHGHHGFHHHHFGGHHHHHFHHHHGHGDGDEHHHHHFGHHFFHFHHHHGFGGGGFGGGGGDC
@M02034:409:000000000-BFKT7:1:1101:17611:27217 1:N:0:32
AAAGTCGAGGTGCCTAAAGTGGCAACCCAGACTCCTACTCAGGTTGGTGGTGTAGAGCTTCCTGTAGCCGCATGGCGTTCGTACTTAAATATGGAACTAACCATTCCAATTTTCGCTGTCTCTTATACACATCTCCGAGCCCACGAG
+
>AAA>DAA??2>BBGFGGFBFCFFCAFEFHFGHGHGHGGCFFBFGHCEFEEFCFD5DABGHFHFBGFFGGGGGEFFEEEGEB2?GFFFG4@FBBEDCGBCC0GG3FGFHGHGHHGG?E/?B4GGHHFFFFGGFHHF</<<BCHG/C?
@M02034:409:000000000-BFKT7:1:1101:10472:27218 1:N:0:32
AAAGTCGAGGTGCCTAAAGTGGCAACCCAGACTTCTAATGCTGTTGGTGGTGTAGAGCTTCCTGTAGCCGCATGGCGTTCGTACTTAAATATGGAACTAACCATTCCAATTTTCGCTGTCTCTTATACACATCTCCGAGCCCACGAGACC
+
BBBBAFCCCCBBGGGGGGGGGGGHGHHGGHHGHHHHHHHHHHHGHGHGFFEFHHHGGHHHHHHHHHHHHFGEEGHHGGGGGGHHHHHGHHHHHHHHHHHHHHHHHHHHHHHHHHGGGGGHHHHHHHGHHHGGFHFHG?C@GGHGGGGGGG
@M02034:409:000000000-BFKT7:1:1101:20410:27218 1:N:0:32
AAAGTCGAGGTGCCTAAAGTGGCAACCCAGACTAATACGCGGGTTGGTGGTGTAGAGCTTCCTGTAGCCGCATGGCGTTCGTACTTAAATATGGAACTAACCATTCCAATTTTCGCTGTCTCTTATACACATCTCCGAGCCCACGAGACC
+
AA?AAFA1A?AABFF1A1FFGGC0C0G?0A0FGGFFHGG?EGGEFGGEAA>FGGFE@FGHFBFFFDFGGC@EEEFCEEEGGGGHHHGFGGHFGHGBFHBGGHFGFH2DHF1GHFB/BF/@GFGGDGFDG1DGBGDGC/<<@F..CCG..<
@M02034:409:000000000-BFKT7:1:1101:16207:27225 1:N:0:32
AAAGTCGAGGTGCCTAAAGTGGCAACCCAGACTTGTTGTAATGTTGGTGGTGTAGAGCTCCCTGTAGCCGCATGGCGTTCGTACTTAAATATGGAACTAACCATTCCAATTTTCGCTG
+
>AAA3BAA@>>ABFCG4FD6BEFHHHHGGHHFFFHHGHFGHHDFGHG2FDEFHHHFHHG3FFHH3DAGFDEEGGFGC1>FG12BCFFHHHB4GEB3CGFFHHFFDGHFBGGHEFEG/?
@M02034:409:000000000-BFKT7:1:1101:20049:27225 1:N:0:32
AAAGTCGAGGTGCCTAAAGTGGCAACCCAGACTAGGAAGATTGTTGGTGGTGTAGAGCTTCCTGTAGCCGCATGGCGTTCGTACTTAAATATGGAACTAACCATTCCAATTTTCGCTGTCTCTTATACACATCTCCGAGCCCACGAGACC
+
AABCBFCBBCBBGGGGGGFFFGGGHHHGGHHGHHHFFHHHHGHGHHHEFGEFGFGDGGHHHHHHGFHHHEFGGGHGGEGGGEGHHHFFHHFHHHFEHHHHHHFHHHFFHHHHHHGGGGGHHGHHHHHHHHGBGHGGE?FCGGHGFCGGE<
@M02034:409:000000000-BFKT7:1:1101:9548:27227 1:N:0:32
AAAGTCGAGGTGCCTAAAGTGGCAACCCAGACTAATAATAATGTTGGTGGTGTAGAGCTTCCTGTAGCCGCATGGCGTTCGTACTTAAATATGGAACTAACCATTCCAATTTTCGCTGTCTCTTATACACATCTCCGAGCCCACGAGACC
+
CCCCCFCBCCBCGGGGGGGFGGGHHHHGGHHGHHHHHHHHHHHHHHHEFGEFGHHHHHHHHH5FGGHHHGEEFGHFGGGGGGHHHHHHHHHHHHGGHHHGHHHHHHHHHHHHHHGGGGGHHGHHFHGGFHGHGFFGF/D@CGFGGGF/EE
@M02034:409:000000000-BFKT7:1:1101:20031:27227 1:N:0:32
AAAGTCGAGGTGCCTAAAGTGGCAACCCAGACTAGGAAGATTGTTGGTGGTGTAGAGCTTCCTGTAGCCGCATGGCGTTCGTACTTAAATATGGAACTAACCATTCCAATTTTCGCTGTCTCTTATACACATCTCCGAGCCCACGAGACC
+
AA?ABFABB?AAFGGGGGGGFFGFFDHGGG2BGGHHFFFFEGHHHHGEGEEFHHHDGFHHHCHFGHFHHGGE>EHHG>FFEE?AFHFFHGDFHHEFHHGHHFHHDHFBGGFHHHGGFGGHEGGBBGEDGHHHHHGGC/>/CFAF</AADC
@M02034:409:000000000-BFKT7:1:1101:16969:27242 1:N:0:32
AAAGTCGAGGTGCCTAAAGTGGCAACCCAGACTAAGAATAATGTTGGTGGTGTAGAGCTTCCTGTAGCCGCATGGCGTTCGTACTTAAATATGGAACTAACCATTCCAATTTTCGCTGTCTCTTATACACATCTCCGAGCCCACGAGA
+
AABB>DAABD>AGFGFGGFBFFFFFGHGFHHGHGHHGHHGHHGDGHGAFF2AAGFFHGGHHHHGFGGFFEEEGFF1EEEFEBEFGHHGHHGFFFFFFHFHHFFFDHHEHHHHHGGEGG/FFBDHFHHFFFGFGHGFA@C/BFH/BFCA
@M02034:409:000000000-BFKT7:1:1101:16206:27244 1:N:0:32
AAAGTCGAGGTGCCTAAAGTGGCAACCCAGACTTGTGGTAATGTTGGGGGTGTAGAGC
+
BBCBBFBBBBBAGGGGGGGEFFGFHHHGGGE2F53D3BB55DGG5FA220E003D555
@M02034:409:000000000-BFKT7:1:1101:10728:27245 1:N:0:32
AAAGTCGAGGTGCCTAAAGTGGCAACCCAGACTTCGAATCGGGTTGGTGGTGTAGAGCTTCCTGTAGCCGCATGGCGTTCGTACTTAAATATGGAACTAACCATTCCAATTTTCGCTGTCTCTTATACACATCTCCGAGCCCACGAGACC
+
CBCCCFCBCBBBGGGGGFGGGGGGHHHGGHHGHHHGFFHGHDGHFGGGGGEFHHHHHHHHHHHHHHHHHGGGGGHHGGGGGGHHHHHHHHHHHHHHGHHHHHGHHHHHHHHHHHGGGGGHHHHHHHHHHHGHHHHHGCGCGGHGGGGGGC
@M02034:409:000000000-BFKT7:1:1101:21553:27250 1:N:0:32
AAAGTCGAGGTGCCTAAAGTGGCAACCCAGACTAATAATAAGGTTGGTGGTGTAGAGCTTCCTGTAGCCGCATGGCGTTCGTACTTAAATATGGAACTAACCATTCCAATTTTCGCTGTCTCTTATACACATCTCCGAGCCCACGAGACC
+
AABAAFBABDAAFFGGBFBGGGGFHGHAGGCFFHHHHFHH5BGFGHCEGGGAGHGHFGHHDGHHHGHHHGGEGGEFGEEFEEHHHHHGHHGHHHFHGHHHGHGHHHFF4GHHHHGGG/E3DGFHHFE43B2BBF?2CC@@CEGG?@DDEG
@M02034:409:000000000-BFKT7:1:1101:9149:27261 1:N:0:32
AAAGTCGAGGTGCCTAAAGTGGCAACCCAGACTACGACGTCGGTTGGTGGTGTAGAGCTTCCTGTAGCCGCATGGCGTTCGTACTTAAATATGGAACTAACCATTCCAATTTTCGCTGTCTCTTATACACATCTCCGAGCCCACGAGACC
+
BABBBFBBBBABGGGGGGGGGGGHHFGFGGHGHHHGGGEEGGGGGGGFFGEFHHHHHFHHHGHHHHHGHGFGGGHHGGGFFFHHHHHFHHDHHHFFHHHHHGHHHHHHHHHHHHGGGGGHHHHHGHGF@FDGFHGHGGGD?FCGGC?.<F
@M02034:409:000000000-BFKT7:1:1101:21566:27262 1:N:0:32
AAAGTCGAGGTGCCTAAAGTGGCAACCCAGACTAATAATAAGGTTGGTGGTGTAGAGCTTCCTGTAGCCGCATGGCGTTCGTACTTAAATATGGAACTAACCATTCCAATTTTCGCTGTCTCTTATACACATCTCCGAGCCCACGAGAC
+
AABAAFAAB?A4FGGGGDGFGFGFHCGEGFDCFFHG5ADFDGFDGGGGEEBFGFHDGHHHHHHHGGGDGEEEGGGEEFGGGEFGFH4DGHFGGF@BFG3FEG??GHBD4GGHHHG/E?<EHEHHFGFGECFHFHBFE>/@DGHGGGG?F
@M02034:409:000000000-BFKT7:1:1101:14321:27269 1:N:0:32
AAAGTCGAGGTGCCTAAAGTGGCAACCCAGACTACGACGCAGGTTGGTGGTGTAGAGCTTCCTGTAGCCGCATGGCGTTCGTACTTAAATATGGAACTAACCATTCCAATTTTCGCTGTCTCTTATACACATCTCCGAGCCCACGAGAC
+
AAAA>DAADD>>GGGGGGGBFFGGHGGGFGHGHHHGGFGGGGGBGGGBFFFFFFFFGGGHHHHGBFFGHEGFGEFHGEEGE?EHHHGHHHHHGGFFGFFGGHFHHHHHHHHGHFGGGG?GHFHHGHHFFHGFHHHHDCC@DGHGCDFDD
@M02034:409:000000000-BFKT7:1:1101:10024:27270 1:N:0:32
AAAGTCGAGGTGCCTAAAGTGGCAACCCAGACTGATAGGCAGGTTGGTGGTGTAGAGCTTCCTGTAGCCGCATGGCGTTCGTACTTAAATATGGAACTAACCATTCCAATTTTCGCTGTCTCTTATACACATCTCCGAGCCCACGAGACC
+
BBBAAFABBBABFGGGGGGGGFGGHHH?FHFCCFHBGHGFF2E2B22EF?1BAGH5FHFH5GHGGDG5FA0EEGHHGEFAEEHHAGHGHGG@DGB3GFHHGHGHHHHH4BGGHHGGGGFBFGHGGHFG3C2F2?FGF??BFG/FD?D<EF
@M02034:409:000000000-BFKT7:1:1101:20217:27273 1:N:0:32
AAAGTCGAGGTGCCTAAAGTGGCAACCCAGACTAGTACGCAGGTTGGTGGTGTAGAGCTTCCTGTAGCCGCATGGCGTTCGTACTTAAATATGGAACTAACCATTCCAATTTTCGCTGTCTCTTATACACATCTCCGAGCCCACGAGACC
+
AAABAFBBBBAAGGGFGGGFGGGFFGGGGHHGHHHHHHGGGGGGHHGGGGAFGFHGFFGHGGHHGGHFFEEEGGGFEEGFFEGHHHHHHGHHGHFFGGHEBGFHHHHFHHGHHGGDGGEFHHGHGHHHEGHHFHHFC@GCGGHFDDDEEC
@M02034:409:000000000-BFKT7:1:1101:21364:27273 1:N:0:32
AAAGTCGAGGTGCCTAAAGTGGCAACCCAGACTCATAATAAGGTTGGTGGTGTAGAGCTTCCTGTAGCCGCATGGCGTTCGTACTTAAATATGGAACTAACCATTCCAATTTTCGCTGTCTCTTATACACATCTCCGAGCCCACGAGACC
+
BAABBFBBBBABGGGGGGGGGGGHHDFGGHHGHHHHHHHHHHHHHHEFFGEAGGHEGFHHHGHHFHHHHGGFGGHHGGGEGFFHHHHFHHFFHFFHGHHHHGHHFHHHHHHHHHGGGGFHHFHHFHGHFFHHHHHEGCGGFGHGGGGGGG
@M02034:409:000000000-BFKT7:1:1101:22682:27281 1:N:0:32
AAAGTCGAGGTGCCTAAAGTGGCAACCCAGACTCCGAATAAGGATGG
+
AAAAAFA1DDAAGGGG1GGGGGGFHHHGGHAFH1AA0/BA1BF1BGE
@M02034:409:000000000-BFKT7:1:1101:14334:27281 1:N:0:32
AAAGTCGAGGTGCCTAAAGTGGCAACCCAGACTACGACGCAGGTTGGTGGTGTAGAGCTTCCTGTAGCCGCATGGCGTTCGTACTTAAATATGGAA
+
>>1?1BA?D@1>1BFG1FF3BB0CHCEECCFFHGCEEAEEEAEBBGA/BEAA/AE2FDF111BFBDDD1E/>>?ABE/>???FEGHHDFDD2FF1B
@M02034:409:000000000-BFKT7:1:1101:11411:27282 1:N:0:32
AAAGTCGAGGTGCCTAAAGTGGCAACCCAGACTAATAAGGAGGTTGGTGGTGTAGAGCTTCCTGTAGCCGCATGGCGTTCGTACTTAAATATGGAACTAACCATTCCAATTTTCGCTGTCTCTTATACACATCTCCGAGCCCACGAGACC
+
ABCCAFCCCCBCGGGGGGGGGGGHHHHGGHHGHHHHHHHHFHGFHHGGFGBFGHHGHHHHHHHGGFGGFFFEGGHHEGGGGGHHHHHGHH4GGHFEGHGGHHGGGGHGHHHHHHGGGGGFHHHHGHHHHHGHHHFGA@C?CFEFGGCEGF
@M02034:409:000000000-BFKT7:1:1101:17060:27284 1:N:0:32
AAAGTCGAGGTGCCTAAAGTGGCAACCCAGACTAAGAATAATGTTGGTGGTGTAGAGCTTCCTGTAGCCGCATGGCGTTCGTACTTAAATATGGAACTAACCATTCCAATTTTCGCTGTCTCTTATACACATCTCCGAGCCCACGAGACC
+
AABB>FAAD@AAGGFGGGGFGCGHHHHGGFHGHH3BGHHGF5GADGHFFGEFCFFGHHHHHHHHFGGHGEGGGGGGGEGFGEHGHHHGGFHEGHHGGFHFHHHHBHFHHHHHGHGGGGEEFFFH4FFHFHHHHHHFA@DBDGHGGGGGDF
@M02034:409:000000000-BFKT7:1:1101:14317:27286 1:N:0:32
AAAGTCGAGGTGCCTAAAGTGGCAACCCAGACTACGACGCAGGTTGGTGGTGTAGAGCTTCCTGTAGCCGCATGGCGTTCGTACTTAAATATGGAACTAACCATTCCAATTTTCG
+
>3AA3BAAD?>>4BEDGFDBBFFCGGCAFEGCGGFEE2EA2EE13BEAAE1AB3EDD5BB@GGF5@D5B?>@1?C1>1>1?1B?GFHDF4B?BD?3?FBC?G3GD4B?4FDF44>
@M02034:409:000000000-BFKT7:1:1101:21374:27292 1:N:0:32
AAAGTCGAGGTGCCTAAAGTGGCAACCCAGACTCATAATAAGGTTGGTGGTGTAGAGCTTCCTGTGGCCGCATGGCG
+
ABACBFCCCCCCGGGGGGGGGGGGHHHGGHGGH3AGD5D55BGFGG?A2EEFABF5DDDFAFFGH3B1AAE0EE11>
@M02034:409:000000000-BFKT7:1:1101:16649:27300 1:N:0:32
AAAGTCGAGGTGCCTAAAGTGGCAACCCAGACTAAGAATGAGGTTGGTGGTGTAGAGCTTCCTGTAGCCGCATGGCGTTCGTACTTAAATATGGAACTAACCATTCCAATTTTCGCTGTCTCTTATACACATCTCCGAGCCCACGAGACC
+
AABA>FABB@AAGFFFFGGGDFGHHFHGGHHFHHGHFGG5BGBBFF2AA?B1BBDAEFDHHHHHGADGHDEEDDEEEEEEF?CFHFGHHHHFHB3FHGGCB?3F3FEFFGHFH4>EA//?BGHHB4GGHGGFHHHBAC<<CACA@/@DD<
@M02034:409:000000000-BFKT7:1:1101:17061:27306 1:N:0:32
AAAGTCGAGGTGCCTAAAGTGGCAACCCAGACTACTAATCCGGTTGGTGGTGTAGAGCTTCCTGTAGCCGCATGGCGTTCGTACTTAAATATGGAACTAACCATTCCAATTTTCGCTGTCTCTTATACACATCTCCGAGCCCACGAGACC
+
AABA>FAAD@AAGGGGGGGFGFGHHHHGGGHAHHHHGHHFHEGEEFFAAEECBAFADB3ABGGGFFDBBEEEGDABF1>FE?BGHFHHFFGFFB33GFFGBCDGG?FFHHFHHHGAEA/BB3FGBBHGFFF2GBGGBB/CFECFCCCFD<
@M02034:409:000000000-BFKT7:1:1101:16702:27323 1:N:0:32
AAAGTCGAGGTGCCTAAAGTGGCAACCCAGACTAAGGAGGGTGTTGGTGGTGTAGAGCTTCCTGTAGCCGCATGGCGTTCGTACTTAAATATGGAACTAACCATTCCAATTTTCGCTGTCTCTTATACACATCTCCGAGCCCACGAGA
+
AAAA>D?AD@>>FBGGGGFBGBFFHFFEFHDF3AGCEFEEGBAEEHAABEBAFFDFGGGHHHHFBFFGFE?@EEFGEBEFE?CFGHFBHFFFGB3FFFEGGGGHFHGFHHFHHFGGGD<FDFHHFHGHFGHGHHHG<@@CGGEGFGFD
@M02034:409:000000000-BFKT7:1:1101:8997:27342 1:N:0:32
AAAGTCGAGGTGCCTAAAGTGGCAACCCAGACTGGGTTGACGGTTGGTGGTGTAGAGCTTCCTGTAGCCGCATGGCGTTCGTACTTAAATATGGAACTAACCATTCCAATTTTCGCTGTCTCTTATACACATCTCGAGCCCACGAGACCA
+
BBAABFABBDBBGGGGGGGGGGGHHHHEEA2FGGHDGGEGFDE2FE0EF?AFFHHFGHFHBGGFHFHFHEEEEGHHGEFGFGGHEHHGHF4FFFEBGFGFFHHHHHHHGEGGFHFGGFGBDFFHFHF3?B2G22F0FDC<FACC@/ED.<
@M02034:409:000000000-BFKT7:1:1101:9083:27350 1:N:0:32
AAAGTCGAGGTGCCTAAAGTGGCAACCCAGACTATGAAGGATGTTGGTGGTGTAGAGCTTCCTGTAGCCGCATGGCGTTCGTACTTAAATATGGAACTAACCATTCCAATTTTCGCTGTCTCTTATACACATCTCCGAGCCCACGAGACC
+
BCCCBFBCBCCCGGGGGGGGGGGHHHHGGHHGHHHHGHHHHHHHHHHEGGGFHGHHHHHHGHHHHHHHHGGEEGHHGGGGGGHHHHGGHHGHHHFGFHHHFHFGHHHHHGHHHHGGGGGGGHGHFG4FFGFGGHHGGCDCC=GE/@@EDE
@M02034:409:000000000-BFKT7:1:1101:22878:27358 1:N:0:32
AAAGTCGAGGTGCCTAAAGTGGCAACCCAGACTGATG
+
BBBAAFBBBBBBGGGGGGGGGGGGHHHDFHHGH33D5
@M02034:409:000000000-BFKT7:1:1101:15869:27374 1:N:0:32
AAAGTCGAGGTGCCTAAAGTGGCAACCCAGACTTCGGGTTCGGTTGGTGGTGTAGAGCTTCCTGTAGCCGCATGGCGTTTACTTAAATATGGAACTAACCATTCCAATTTTCGCTGTCTCTTATACACATCTCCGAGCCCACGAGACCA
+
ABA?>FAADD>>ACFFGGFBFBFFHHHGFHFDGD5FGEGGHGG2AEGEFEEEBDGBGFDGHHHG@GEFGAECGEFFEBE/1@DBGBG4FHEF3E?GGHHHHHHGHHHH?GHBEEFACDHHF3BHBFFGHF2FFF?DCB@FGGGGGFGFH
@M02034:409:000000000-BFKT7:1:1101:10370:27379 1:N:0:32
AAAGTCGAGGTGCCTAAAGTGGCAACCCAGACTCAGGGTGGTGTTGGTGGTGTAGAGCTTCCTGTAGCCGCATGGCGTTCGTACTTAAATATGGAACTAACCATTCCAATTTTCGCTGTCTCTTATACACATCTCCGAGCCCACGAGAC
+
CCCCCFBBBCBCGGGGGGGGGGGHHHHGGHHGHHHGHHGFFGGHEHHFFGGGHFHGHHHHHHHHGGHHHGGFGFHHGGGGGFFHHHHHGHHHHHHGHHHGHCFGFHHFHHHHGFEGGGFHHHHHHHHHGHHHHHGHE/>CDGHFCGGGG
@M02034:409:000000000-BFKT7:1:1101:18299:27382 1:N:0:32
AAAGTCGAGGTGCCTAAAGTGGCAACCCAGACTGATAAGCCGGTTGGTGGTGTAGAGCTTCCTGTAGCCGCATGGCGTTCGTACTTAAATATGGAACTAACCATTCCAATTTTCGCTGTCTCTTATACACATCTCCGAGCCCACGAGACC
+
AAAA>DAA@>>AGGGGCFFB5DFFFHHGAEFAGFFBGHGBGEGAEEG1BEBABEGFGE3GHGHF5EFG3EGGGGF?EBEFEEFGHHF3GGGGGFFBFFFFGABG3BFBHGH4FHEFEG/DDDHHDHEBB2FF?FFFDCCCCEFFCGC?<<
@M02034:409:000000000-BFKT7:1:1101:12887:27383 1:N:0:32
AAAGTCGAGGTGCCTAAAGTGGCAACCCAGACTAGTAGTGC
+
AAAAAFABDBBBGGGGGGGGFGGGGHHGGHHGHFCHDGGHF
@M02034:409:000000000-BFKT7:1:1101:11509:27390 1:N:0:32
AAAGTCGAGTGCCTAAAGTGGCAACCCAGACTGTGAGGGAGGTTGGTGGTGTAGAGCTTCCTGTAGCCGCATGGCGTTCGTACTTAAATATGGAACTAACCATTCCAATTTTCGCTGTCTCTTATACACATCTCCGAGCCCACGAGACCA
+
CBBCCFCCCFCFGEDGGGGGGGHHGHGGHHGHHGHHHHGGGGFHHGAFEBFGGHHHHHHGHHHHHHHHGGGGGHGGGGFGFFFHHGGFHHHHHFFGHFGHHGGHHHHDHHHHHGGGGEGHHHHHHHHHHGHHHFHGCCCCFHGGGGGGGB
@M02034:409:000000000-BFKT7:1:1101:12727:27406 1:N:0:32
AAAGTCGAGGTGCCTAAAGTGGCAACCCAGACTCCTAATAATGTTGGTGGTGTAGAGCTTCCTGTAGCCGCATGGCGTTCGTACTTAAATATGGAACTAACCATTCAATTTTT
+
BBBCBFCBCCCCGGGGGGGGGGGGHHHGGHHGHB3BAD5FGGHHHHHFFGEFGFHGHHHHHHHGFGHFHGGGGGHHGGGGGGHHHHHGHHHHHHGGHHHGHHGHFH4F4DHHB
@M02034:409:000000000-BFKT7:1:1101:15717:27413 1:N:0:32
AAAGTCGAGGTGCCTAAAGTGGCAACCCAGACTACGAAGCATGTTGGTGGTGTAGAGCTTCCTGTAGCCGCATGGCGTTCGTACTTAAATATGGAACTAACCATTCCAATTTTCGCTGTCTCTTATACACATCTCCGAGCCCACGAGAC
+
AAAA3@AA?D>4FGCFFGFBFBFFHGHGGDHGHE3EAGF?3BFFEGH2AEBBAFDDFEFHEGHG5FDD3EE0FEFAE>>FE1FCGEHHGHGHGFBFGFFCGGBHHBFEHHHB4FEDDE?34?4FDHDFB2DGHFFHFFC/BFF/<@@DA
@M02034:409:000000000-BFKT7:1:1101:15697:27419 1:N:0:32
AAAGTCGAGGTGCCTAAAGTGGCAACCCAGACTACGAAGCATGTTGGTGGTGTAGAGCTTCCTGTAGCCGCATGGCGTTCGTACTTAAATATGGAACTAACCATTCCAATTTTCGCTGTCTCTTATACACATCTCCGAGCCCACGAGA
+
AAAA3DAADD>>FGFFGGGBFFGFGFFFGDHFHHHEGHFEEGHFHHGAFEAFBGDEGFFFDGHFBFFFEEE>A?AFFBEFG>ECGGHFHHFGHFEEFBGEGCDF3F4GGHHHGHGGGGEGFHHHFHH3DGDFF3GG?<@/><FGCCCE
@M02034:409:000000000-BFKT7:1:1101:9658:27420 1:N:0:32
AAAGTCGAGGTGCCTAAAGTGGCAACCCAGACTGGGGGGGTTGTTGGTGGTGTAGAGCTTCCTGTAGCCGCATGGCGTTCGTACTTAAATATGGAACTAACCATTCCAATTTTCGCTGTCTCTTAACACATCTCCGAGCCCACGAGACCA
+
BBBBBFBADBBAGGGGFFGGGGGHHHHGGHHAGHHHGGGGGGGGHHHGEFDFEGGFFFFGGGGGGFGGGGABDFEAFDFFFDFFEFFFFFFFFFFFFFFFFFFFFFFFFFFFFFFFFFFFFFFFFBBFFEFBFFFD@DAFFFFBDFFFFB
@M02034:409:000000000-BFKT7:1:1101:9146:27432 1:N:0:32
GCTCTTAAAGAGGAGAAAGGTCATGACTGATGGTAC
+
?AAABF5D5FFFGAEABEF4BBBGH54D54D54B55
@M02034:409:000000000-BFKT7:1:1101:13820:27436 1:N:0:32
AAAGTCGAGGTGCCTAAAGTGGCAACCCAGACTCTTTCTTCTGTTGGTGGTGTAGAGCTTCCTGTAGCCGCATGGCGTTCGTACTTAAATATGGAACTAACCATTCCAATTTTCGCTGTCTCTTATACACATCTCCGAGCCCACGAGAC
+
AABA>FABBD>AGGGFFGGFFBFHHHHGGHHGHHHGHHHHHGFGHHFBFFEEFFFFHGHHHHHHFFFGHGGEGEFFGEGGGFFHHGHHFGHGGFEBGHFGFHBHFFHFGHHHHHGGGG?GGFHHGHHHFFFGHHHGD?@DDGFGCFGFG
@M02034:409:000000000-BFKT7:1:1101:11102:27441 1:N:0:32
AAAGTCGAGGTGCCTAAAGTGGCAACCCAGACTCCGCATCAGGTTGGTGGTGTAGAGCTTCCTGTAGCCGCATGGCGTTCGTACTTAAATATGGAACTAACCATTCCAATTTTCGCTGTCTCTTATACACATCTCCGAGCCCACGAGACC
+
AAA1AFAA@D>AACGGGGGGGD00FGH00GGF11BA0A/AF11FGFC/B/BBF1A2F1AFHFHDBGF2BE>/>EG>E?EEE/>??F@1G2BFFB1BGC1FFFGHHHHDFHHHF>EEEE<B>GFGD>FBFFG<FHH1?<B/CFHFCGGCCC
@M02034:409:000000000-BFKT7:1:1101:13004:27443 1:N:0:32
AAAGTCGAGGTGCCTAAAGTGGCAACCCAGACTGCTTCTCCTGTTGGTGGTGTAGAGCTTCCTGTAGCCGCATGGCGTTCGTACTTAAATATGGAACTAACCATTCCAATTTTCGCTGTCTCTTATACACATCTCCGAGCCCACGAGACC
+
CCCCCFCBCBBBGGGGGGGGGGGHHGHGGHHGHHHHHHHHHHHHHHHEFFBFGHHFGGHHHHHHGHHHHEGGGGGHGGGGGGHHHHHGHHHHHHHFGHGGHHFHHHGHGHHHHGGGGGGHHHHHGHGHGGFHHHHFGFGGGFHGGGGGGG
@M02034:409:000000000-BFKT7:1:1101:13835:27446 1:N:0:32
AAAGTCGAGGTGCCTAAAGTGGCAACCCAGACTCTTTCTTCTGTTGGTGGTGTAGAGCTTCCTGTAGCCGCATGGCGTTCGTACTTAAATATGGAACTAACCATTCCAATTTTCGCTGTCTCT
+
>>AA>DAA@?>>FFGFFGGBGCFGGHHGFHHFHBGHGHHG5GFGFGEBAAEAB3EBG5AB5FGGAEABBEEAEAA1E1EAEB?1FGHBDGG4@B3@CFBHFA@FF4FE?EFFG4E?EA?34?G
@M02034:409:000000000-BFKT7:1:1101:13061:27470 1:N:0:32
AAAGTCGAGGTGCCTAAAGTGGCAACCCAGACTTCTACTCCGGTTGGTGGTGTAGAGCTTCCTGTAGCCGCATGGCGTTCGTACTTAAATATGGAACTAACCATTCCAATTTTCGCTGTCTCTTATACACATCTCCGAGCCCACGAGACC
+
BBBCAFCCCCCDGGGGGGGGGGGHHHHGGHHGHHHHHHHHHGGGGGGGFFEFGHHHHHHHHHHHHHHHHGGGGGHHGGGGGGHHHHHHHHHHHHHFHHHHHHGHGHHHGHHHHGGGGGGHHHHHHHGHHHGHHHGHGDCGGGHGGGGGGG
@M02034:409:000000000-BFKT7:1:1101:21943:27472 1:N:0:32
AAAGTCGAGGTGCCTAAAGTGGCAACCCAGACTCAGACTACGGTTGGTGGTGTAGAGCTTCCTGTAGCCGCATGGCGTTCGTACTTAAATATGGAACTAACCATTCCAATTTTCGCTGTCTCTTATACACATCTCCGAGCCCACGAGACC
+
BCCCAFCCCCBCGGGGGGGFGGGGGHHGGDHGHFGHFFHGHGGGGGGEFG1FGHHFHHHHHGHHHHHHHGGGGGHHGGGGGFHHHHHHHHHHHGDGHHGFGGEGHHHHHHHEHHGCGGGBGGHHGHHHHHGHHHFFFCGFGGHECFGGD<
@M02034:409:000000000-BFKT7:1:1101:12062:27479 1:N:0:32
AAAGTCGAGGTGCCTAAAGTGGCAACCCAGACTTCGAAGAATGTTGGTGGTGTAGAGCTTCCTGTAGCCGCATGGCGTTCGTACTTAAATATGGAACTAACCATTCCAATTTTCGCTGTCTCTTATACACATCTCCGAGCCCACGAGACC
+
BBCCBFBCBBBCGGGGGGGGGGGHHFHGGHHGHHFGGFGEHHHGHHFAAEEFGFHFEFGH5GFG5AGFFFG?FGHAEGGGGGHHHHHFHHHHGF3DGHHFFGFHHHHEHHHHHHCGGGFHFFHHHHFFFFDHHHGFFCGFCF/FDCDCDE
@M02034:409:000000000-BFKT7:1:1101:18750:27479 1:N:0:32
AAAGTCGAGGTGCCTAAAGTGGCAACCCAGACTGGTAAGACGGTTGGTGGTGTAGAGCTTCCTGTAGCCGCATGGCGTTCGTACTTAAATATGGAACTAACCATTCCAATTTTCGCTGTCTCTTATACACATCTCC
+
DCDDCFCCCCBBGGGGGGGGGGGHHHHGGHHGHHCHDEEEAEGGGCAFFDGFG3GDF5FH5GFHA5F5FEG0EEFCEEEEEEFEFGHFFGHFHFDBGHHGEC3FG4GBEGHHHDEDEEEFGFFHBGGBD2FGHFHB
@M02034:409:000000000-BFKT7:1:1101:12076:27491 1:N:0:32
AAAGTCGAGGTGCCTAAAGTGGCAACCCAGACTTT
+
CBCCCFCCCCCCGGGGGGGGGGGHHGHGGH22F55
@M02034:409:000000000-BFKT7:1:1101:17328:27498 1:N:0:32
AAAGTCGAGGTGCCTAAAGTGGCAACCCAGACTAATCAGCCTGTTGGTGGTGTAGAGCTTCCTGTAGCCGCATGGCGTTCGTACTTAAATATGGAACTAACCATTCCAATTTTCGCTGTCTCTTATACACATCTCCGAGCCCACGAGAC
+
AABBAFBBB@>AGGGGGGGBFFGHGHHGGHGFGHHHHHHGGHHFHHHEFGEEBFGHHHHHHHHGBFFFGEGFGGGGGEEGEBFHHHGHHHHHGFFFHHGFFHFHFHHFHHHHHHGFGG/FBGFHFHFFFHFFGHFHDFGGGGHGGGGGD
@M02034:409:000000000-BFKT7:1:1101:10275:27525 1:N:0:32
AAAGTCGAGGTGCCTAAAGTGGCAACCCAGACTGTGGAGGGGGTTGGTGGTGTAGAGCTTCCTGTAGCCGCATGGCGTTCGTACTTAAATATGGAACTAACCATTCCAATTTTCGCTGTCTCTTATACACATCTCCGAGCCCACGAGACC
+
A?3AAFB3ABABGFGGGGFGGGFHFGHGGHHEEGGHHHHGGGGFGGGBFFEEGDGFD@FGEEHGF4GBEEEEEEF1>?E?EEFFGHHHFFGHFF33FHHGFCBFGGEBFFHHHFGDDAC@FGGFFFFFF<BGCGGEC@@CCFFFGGGDEC
@M02034:409:000000000-BFKT7:1:1101:22591:27526 1:N:0:32
AAAGTCGAGGTGCCTAAAGTGGCAACCCAGACTAAGAATGATGTTGGTGGTGTAGAGCTTCCTGTAGCCGCATGGCGTTCGTACTTAAATATGGAACTAACCATTCCAATTTTCGCTGTCTCTTAACACATCTCCGAGCCCACGATACC
+
CBCCBFCBCCCCGGGGGGGGGGGGHHHGGHHEHHHGG5FH3GHGFHFGEFGEAEG5BED35FGHGFE5AEGEEFF1E1>FEGEEGFG33GGDBB33FFGFFC3B3DGGFGGGHGEEFE?BFHHFB?GFFGCHHHHGGGGGGEFC//?AC
@M02034:409:000000000-BFKT7:1:1101:21009:27533 1:N:0:32
AAAGTCGAGGTGCCTAAAGTGGCAACCCAGACTCAGAAGCATGTTGGTGGTGTAGAGCTTCCTGTAGCCGCATGGCGTTCGTACTTAAATATGGAACTAACCATTCCAATTTTCGCTGTCTCTTATACACATCTCCG
+
BBBBBFABBDAAGGGGGGGGGGGGHAHFEHGEHHF3GAFF35FGFHHGGEEFEGHBGHHBFHHFF5GHHGG?EGHHGGCGGGFHHHHGFGGHHEHFFHF3BGDGHHFHHHHHHHGDEG/DGHHHFFGHHHBGCGG2C
@M02034:409:000000000-BFKT7:1:1101:14502:27534 1:N:0:32
AAAGTCGAGGTGCCTAAAGTGGCAACCCAGACTGGGGGGGGGGTTGGGGG
+
A@AA>B>>@?>>AFGDFFFBBBACGGFFECAAGGDGGGGGFFF@9@D-9@
@M02034:409:000000000-BFKT7:1:1101:14674:27571 1:N:0:32
AAAGTCGAGGTGCCTAAAGTGGCAACCCAGACTGAGAATCGTGTTGGTGGTGTAGAGCTTCCTGTAGCCGCATGGCGTTCGTACTTAAATATGGAACTAACCATTCCAATTTTCGCTGTCTCTTATACACATCTCCGAGCCCACGAGAC
+
AAABAFAAD@>>FGGFFGFAEFFFFGBEFFHFHHHHFFGFGAFBGGHEFEBABFEEGEGGFHHHAFEFFEEGGEFFEBEFFBEGHHFFGFFDGHFFFFGF?GFFDHHFHHHHHHGGGE?FHFGHFHHFFHFCHHHBBCC@/FGG@@CDG
@M02034:409:000000000-BFKT7:1:1101:10621:27574 1:N:0:32
AAAGTCGAGGTGCCTAAAGTGGCAACCCAGACTACTCCTAATGTTGGTGGTGTAGAGCTTCCTGTAGCCGCATGGCGTTCGTACTTAAATATGGAACTAACCATTCCAATTTTCGCTGTCTCTTATACACATCTCCGAGCCCACGAGACC
+
BBCCBFCCCCCCGGGGGGGGGGGFHHHGGHHGHHHHHHHHHHHGHHHGFGEFHHHGGHHHHHHHHGHHHGGEGGHHGGGGGGEHHHHGHHGHHHGHHHHGGFFHHHHHHHHHHHGGGGGGHHGHHHHHFHFHFFGGFGGGGGHGGGGGGF
@M02034:409:000000000-BFKT7:1:1101:15455:27586 1:N:0:32
AAAGTCGAGGTGCCTAAAGTGGCAACCCAGACTCAGAAGGCTGTTGGTGGTGTAGAGCTTCCTGTAGCCGCATGGCGTTCGTACTTAAATATGGAACTAACCATTCCAATTTTCGCTGTCTCTTATACACATCTCCGAGC
+
AAAA>FAADD>AGGGFGGFBGFGHHHHGGHHGHHHHGFGHHHHFHGGEFGEEFFFBG5GH5GFH55ABFEE0EAEFEEEFF?FECGGHHFHGHFBFHHFHFFBGG4GF?FGHHHGCGF/FHFFHFHHBD2F2FBGHD//<
@M02034:409:000000000-BFKT7:1:1101:18843:27596 1:N:0:32
AAAGTCGAGGTGCCTAAAGTGGCAACCCAGACTACTACGCAGGGTGGTGGTGTAGAGCTTCCTGTAGCCGCATGGCGTTCGTACTTAAATATGGAACTAACCATTCCAATTTTCGCTGTCTTTATACACATCTCCGAGCCCACGAGACCA
+
AAAAAFAAD@AACCFG11FBGG0GHCHFGHCEHHHGGHCGG?E/BFG/FABFFBFFFFGHHGGHE2F2BEE/EECC/EE/EE>/FGDFFH2GHHF1FFHHHF1FGGDHBFHHFFGGEG?<G2F>F2>FB1BCG1@A??B/FGGGC/E<.<
@M02034:409:000000000-BFKT7:1:1101:19786:27597 1:N:0:32
AAAGTCGAGGTGCCTAAAGTGGCAACCCAGACTAAGAGTAATGTTGGTGGTGTAGAGCTTCCTGTAGCCGCATGGCGTTCGTACTTAAATATGGAACTAACCATTCCAATTTTCGCTGTCTCTTATACACATCTCCGAGCCCACGAGACC
+
ABAAAFAABBABFGGGGGGGGFGFFGGEFHHGHHHGFFGFHHFHHHHEFEEFGFFBGDFGHFHGFGHGHFEEAEHGEEEFFBCHHHFFHHFHHFEHHHHHHHHHHHHGHHGHHGGGGGEGFHHHFFHGFHHFHHHGF?CFGGEGGGGFDF
@M02034:409:000000000-BFKT7:1:1101:13395:27599 1:N:0:32
AAAGTCGAGGTGCCTAAAGTGGCAACCCAGACTACGCCGAATGTTGGGGGTGTAGAGCTTCCTGTAGCCGCATGGCGTTCGTACTTAAATA
+
BBBBAFBBD?AAGGGFGGGBGFFHHHHGGGHGHGHGG?EAEEGH5FA0AEE@03D5BFB3@FFGBFBB3EF/EA11@?>FF/?FGGHFDFG
@M02034:409:000000000-BFKT7:1:1101:9577:27604 1:N:0:32
AAAGTCGAGGTGCCTAAAGTGGCAACCCAGACTCCGTGTACGGTTGGTGGTGTAGAGCTTCCTGTAGCCGCATGGCGTTCGTACTTAAATATGGAACTAACCATTCCAATTTTCGCTGTCTCTTATACACATCTCCGAGCCCACGAGACC
+
BBABBFC>DDBCGGGGGGGGGGGHHHHEFHHGHHFG2EGGFFFHFGGGFGFFHFHHHHHHGHHHHHHFHGE>EEHHEGGGGFGHGHHHHGBFGHDEGHHHFGGGHGHGFFFHHHFFGGGGHFGHBGDG?C?FGHFHGCCC/CCFF/>C.<
@M02034:409:000000000-BFKT7:1:1101:13378:27619 1:N:0:32
AAAGTCGAGGTGCCTAAAGTGGCAAACCAGACTACGCCGAATGTTGGTGGTGTAG
+
>A3A>B>>>D2AFGFA4DD6BAA4F4ABCACABGFAAAAA?CF55FE1A?1A135
@M02034:409:000000000-BFKT7:1:1101:19490:27623 1:N:0:32
AAAGTCGAGGTGCCTAAAGTGGCAACCCAGACTACGGGGTCTGTTGGTGGTGTAGAGCTTCCTGTAGCCGCATGGCGTTCGTACTTAAATATGGAACTAACCATTCCAATTTTCGCTGTCTCTTATACACATCTCCGAGCCCACGAGACC
+
CBCCCFCCCBABGGGGGGGGGGGGHGHGFHHGHHHGGGGEGHHHHHHEFGAFGFHGHHHHHGHHGHGFHFFFFEGGEEEFFEHHHHGHHHHHHHGHGHGGHHHHHHHGHHHHHHGGGGFHHHHHHHHHEFGFGGHHECCCGFHFCDGEGC
@M02034:409:000000000-BFKT7:1:1101:18387:27637 1:N:0:32
AAAGTCGAGGTGCCTAAAGTGGCAACCCAGACTAAGGTGGGGGTTGGTGGTGTAGAGCTTCCTGTAGCCGCATGGCGTTCGTACTTAAATATGGAACTAACCATTCCAATTTTCGCTGTCTCTTATACACATCTCCGAGCCCACGAGAC
+
AAABAFAAD@2>FFGGGGFEFFGHHHHGGGHGHHHHC5BCEGGAEEGEFFEF?FFGGFBFHHGGBGGHHEGGGGGFG?@FFEGHHHHGHHGFGGGH3CECGHGHDGHFHHHBGFGGCF/FGGHHHHFFGGH2GHHEAC@AD.GFGCCAD
@M02034:409:000000000-BFKT7:1:1101:12336:27643 1:N:0:32
AAAGTCGAGGTGCCTAAAGTGGCAACCCAGACTAATAAGAATGTTGGTGGTGTAGAGCTTCCTGTAGCCGCATGGCGTTCGTACTTAAATATGGAACTAACCATTCCAATTTTCGCTGTCTCTTATACACATCTCCGAGCCCACGAGACC
+
AAABBFAADBAABGGGGGG6FAFACGHACFEDGFHHGHHGHHHFGHHGGGEFFHHBGHHHBFGF5FGFHA?EGGHHGEEGGGEGCGHFHHEGGHFBFHHHHHHHEGFGHHHHHFEEGGE3FHHFHHHHFG1GGGFHDDCCDEHGCGCGDF
@M02034:409:000000000-BFKT7:1:1101:18492:27644 1:N:0:32
AAAGTCGAGGTGCCTAAAGTGGCAACCCAGACTCCTGCGCAGGTTGGTGGTGTAGAGCTTCCTGTAGCCGCATGGCGTTCGTACTTAAATATGGAACTAACCATTCCAATTTTCGCTGTCTCTTATACACATCTCCGAGCCCACGAGACC
+
AABB>FABBD>>FGGDFGGFGGGHHHHGGHHGHH3F3BEF2EEGHHGEFFEFHHHHGHHHGHHHHHHHHGGEFGHGGEGGGGHGHHFGHHHHHG3FHHHHHHHHHGGGHHHHHHGGGGGHHHGHHHHGFHHGGHHFGGGGGGHGGGGGGE
@M02034:409:000000000-BFKT7:1:1101:18929:27644 1:N:0:32
AAAGTCGAGGTGCCTAAAGTGGCAACCCAGACTTCTTATCCTGTTGGTGGTGTAGAGCTTCCTGTAGCCGCATGGCGTTCGTACTTAAATATGGAACTAACCATTCCAATTTTCGCTGTCTCTTATACACATCTCCGAGCCCACGAGACC
+
AAAAAFBBBBAAGGGGGGGGGGGFHHGDGHHGFHHHHHHHHHHGHGGGFDEFHHEFG5GHHFGFGGGGHEGGFGHGEFFFEEGHHFFFFHBGGHFHFHEBGHHGHHHFHFFHHHGGGGGHHHHHDGFGEGH22FFF/CCFGFCGGFGGFA
@M02034:409:000000000-BFKT7:1:1101:11913:27650 1:N:0:32
AAAGTCGAGGTGCCTAAAGTGGCAACCCAGACTGTTAATACTGTTGGTGGTGTAGAGCTTCCTGTAGCCGCATGGCGTTCGT
+
1>AAAF1>1A>1ACA1FBFG1B0B1CF?B0F0A1BGD22DGHHDA1AE/EEEFFF2D1BE1A1F12D2AA?/A?F0>?>C/>
@M02034:409:000000000-BFKT7:1:1101:18476:27653 1:N:0:32
ACAGTCGAGGTGCCTAAAGTGGCAACCCAGACTCATGCGCCG
+
A3AAAFAADDAAGGGGGFGGGFGHHHHGDGAFFB3D55A22A
@M02034:409:000000000-BFKT7:1:1101:12628:27670 1:N:0:32
AAAGTCGAGTGCCTAAAGTGGCAACCCAGACTAATAATACTGTTGGTGGTGTAGAGCTTCCTGTAGCCGCATGGCGTTCGTACTTAAATATGGAACTAACCATTCCAATTTTCGCTGTCTCTTATACACATCTCCGAGCCCACGAGACCA
+
BAABAFBA3DAFG5GGGFGFFFGFH4BF4EFHHHFBGB5EGHAFGH2BEEFHH5AFGBGHCHHGHGGGCFCED1F0BEGGEHFHF4FBGHG4EFGE3BCGF3BBGFGG4FGFFEF?/EFGFHHFFFFHE3GHHH2?/C@BFEAD<<?DGC
@M02034:409:000000000-BFKT7:1:1101:15364:27672 1:N:0:32
AAAGTCGAGGTGCCTAAAGTGGCAACCCAGACTAG
+
AA?1>@1A?@1>FG1GGGG3B1ABFAA0FCFC1BF
@M02034:409:000000000-BFKT7:1:1101:13569:27673 1:N:0:32
AAAGTCGAGGTGCCTAAAGTGGCAACCCAGACTCCTACTGCTGTTGGTGGTGTAGAGCTTCCTGTAGCCGCATGGCGTTCGTACTTAAATATGGAACTAACCATTCCAATTTTCGCTGTCTCTTATACACATCTCCGAGCCCACGAGACC
+
AABBAFAAD@>>FGGGFFFFFFGFFGGGFFFFHG3GFFGG5ABDFGHBFFBEBDFDGFHHHHHGBEEDFEEEGEFGEBEFEBGGHHGGHHGGGFFFGFFFBGFHFHFFHHHHHHEEFE?FGFGHFHHHFGFFBGHG?@C<@FFF@CCGD=
@M02034:409:000000000-BFKT7:1:1101:12493:27675 1:N:0:32
AAAGTCGAGGTGCCTAAAGTGGCAACCCAGACTATGCCGCTGGTTGGTGGTGCAGA
+
BCCCBFBBBCAAGGGFGGGGGGGHHHHGGHC2F35D3A222AFHB10BAAE133D5
@M02034:409:000000000-BFKT7:1:1101:17194:27680 1:N:0:32
AAAGTCGAGGTGCCTAAAGTGGCAACCCAGACTAATCTGAATGTTGGTGGTGTAGAGCTTCCTGTAGCCGCATGGCGTTCGTACTTAAATATGGAACTAACCATTCCAATTTTCGCTGTCTCTTATACACATCTCCGAGCCCACGAGAC
+
AABBAFBAD@>AGGGGGGGFGFGHHFHGGHGFHFFHHGGGHHGHHHHEFGEFFFFEHHFHHHHHGFHHHGGEFEFGF?EFGEFHHHGGHHG4GFFHFHFFGEFHGFFFFHHHHHGGGGEGHHHHFHHGGFFCGGHFDCCCGGCFCDGGF
@M02034:409:000000000-BFKT7:1:1101:16920:27681 1:N:0:32
AAAGTCGAGGTGCCTAAAGTGGCAACCCAGACTGAGGGGCGTGTTGGTGGTGTAGAGCTTCCTGTAGCCGCATGGCGTTCGTACTTAAATATGGAACTAACCATTCCAATTTTCGCTGTCTCTTATACACATCTCCGAGCCCACGAGACC
+
AAAA>FAADD>AGFGGGGFDEFFHH4GFGGHGHGFHGGGFG0EEHGEBFEBFGFFGGGBFHHGHFGEGGEFGGGEGG1EFFEGEHHGGHHHHHHFFHFFGHHHHGHHGFHFHHHGGDG<GHHGHEEFFGGGGHFGHGGC>DGHGGCDG.E
@M02034:409:000000000-BFKT7:1:1101:13883:27684 1:N:0:32
AAAGTCGAGGTGCCTAAAGTGGCAACCCAGACTGGGAATCTGGTTGGTGGTGTAGAGCTTCCTGTAGCCGCATGGCGTTCGTACTTAAATATGGAACTAACCATTCCAATTTTCGCTGTCTCTTATACACATCTCCGAGCCCACGAGAC
+
AABBAFAADD>AGGGFGGFBFFGHHHHGGGGFHFDHFFHHHGHEGGGBEEFCA3E5EDFGGHHGB55DBBEEGAA?EB>FEB2FGHHHFHGD@B33FCEGFE3GGEHEFHFHHFEGGD<F44GB33GGHGH2FFHHA@/B@CFFCFCDD
@M02034:409:000000000-BFKT7:1:1101:10629:27685 1:N:0:32
AAAGTCGAGGTGCCTAAAGTGGCAACCCAGACTCATAATACTGTTGGTGGTGTAGAGCTTCCTGTAGCCGCATGGCGTTCGTACTTAAATATGGAACTAACCATTCCAATTTTCGCTGTCTCTTATACACATCTCCGAGCCCACGAGACC
+
CBCCCFDCCDCCGGGGGGGGGGGHHHHGGHHGHHGDAEHF5GHHBGGAF2EFFAG5D5AFDGHHF5D5BEE0EEF10EECE>???FGHDDGFGE33FGHHB13BF4F4BGGHH4/?E/?GDDFF4FGGHCGFHFHBDCCC/FAFD@CAFE
@M02034:409:000000000-BFKT7:1:1101:10617:27700 1:N:0:32
AAAGTCGAGGTGCCTAAAGTGGCAACCCAGACTCATAATACTGTTGGTGGTGTAGAGCTTCCTGTAGCCGCATGGCGTTCGTACTTAAATATGGAAGTAACCA
+
>3AA3D?>DDA?EFFGGFBFAGGGGDG?EFCAE3FHHFHHCFHBFGH2FEEFGEGFG5FCBAGGFFFDGAAAFGHCE?EF??B1BD@DHEHHHGFE3B@44@@
@M02034:409:000000000-BFKT7:1:1101:16109:27701 1:N:0:32
AAAGTCGAGGTGCCTAAAGTGGCAACCCAGACTGGTGGGCTGGTTGGTGGTGTAGAGCTTCCTGTAGCCGCATGGCGTTCGTACTTAAATATGGAACTAACATTCCAATTTTCGCTGTCTCTTATACACATCTCCGAGCCCACGAGACCA
+
AABA>FAADD>AFGGFGGGBFCFFFHHGFGHGHHHFGGCFAAEBFFGBBEBABDFFGEEGHHHFBFEDFEFEGEFGEBEFE?EGHHGFHFGGFFDGGHHFCFGHHFHGHHHHHEE???FGHDGDHHHGGH?GGDGBCCCBFCECGGGEFH
@M02034:409:000000000-BFKT7:1:1101:14673:27702 1:N:0:32
AAAGTCGAGGTGCCTAAAGTGGCAACCCAGACTGGTACGTGTGTTGGTGGTGTAGAGCTTCCTGGAGCCGCATGGCGTTCGTACTTAAATATGGAACTAACCATTCCAATTTTCGC
+
AABA>FAADD>>FFFGGGFBB42FGGGGGAGFHFHBEDA2BAF2BFG2BEA1B3EBGF3BGCHF3BA2AA>0E1F1>?>BBB1??4FDEFG4@E3FFBFF303B?EG44FDFG4EE
@M02034:409:000000000-BFKT7:1:1101:15412:27705 1:N:0:32
AAAGTCGAGGTGCCTAAAGTGGCAACCCAGACTGAGAATCTTGTTGGTGGTGTAGAGCTTCCTGTAGCCGCATGGCGTTCGTACTTAAATATGGAACTAACCATTCCAATTTTCGCTGTCTCTTATACACATCTCCGAGCCCACGAGACC
+
A>AA3DAAD@>>GGGGGGGFGFGHHHHGGHHGHFHHHHHHHHHHGHHEFGEECFFFGHDGHHHFBBFFHGGEGEEGGFFFFEEHHGHHGHGGHHFFGHGFGHGFFHEFHHHGEHGGGGEGGFHEEHHHHHHGGHHHDCCDGEHGGGGGGA
@M02034:409:000000000-BFKT7:1:1101:18067:27707 1:N:0:32
AAAGTCGAGGTGCCTAAAGTGGCAACCCAGACTGGGCTGGGTGTTGGTGGTGTAGAGCTTCCTGTAGCCGCATGGCGTTCGTACTTAAATATGGAACTAACCATTCCAATTTTCGCTGTCTCTTATACACATCTCCGAGCCCACGAGAC
+
ABBBAFAADDAAGGGGFGGBEFFHHHHGGGHGH32B22B22BEEEGHAFEBFGHFGGGHHHHHHBGFDGEFEGEFGEBEGFEGHHHHGHHHHHGFFGHGFFHFHHHHHHHHHHGGGGGEGGFHHHHHHGHFFGHHFA@C>CFGGGFCDG
@M02034:409:000000000-BFKT7:1:1101:21835:27707 1:N:0:32
AAAGTCGAGGTGCCTAAAGTGGCAACCCAGACTAATCGGGATGTTGGTGGTGTAGAGCTTCCTGTAGCCGCATGGCGTTCGTACTTAAATATGGAACTAACCATTCCAATTTTCGCTGTCTCTTATACACATCTCCGAGCCCACGAGACC
+
AAAAAFAADDAAGGGDCBGFGGGGFGHCF0GFHHHHHGGGEGGHHGHEFGEFHGGFHGFHHFHGHHHFHFEEEGHAEEEEF>EFFGGFHFFHHD1GHHHGHGFHHHHFFGHHHHG?EGEFGHHHHDFHGHHEFFFFGCGCGECGGCCEGE
@M02034:409:000000000-BFKT7:1:1101:18054:27719 1:N:0:32
AAAGTCGAGGTGCCTAAAGTGGCAACCCAGACTGGGCTGGGTGTTGGTGGTGTAGAGCTTCCTGTAGCCGCATGGCGTTCGTACTTAAATATGGAACTAACCATTCCAATTTTCGCTGTCTCTTATACACATCTCCGAGCCCACGAGA
+
BBBBAFAAD@>AGGGGGGFBEFFFHHHGGFHFHGHHFEAEEBEEEGEABEE1FFGFEFFGHHHFBEEDBEECEEFBE>EFE???GHGFHHGFEFBBGGFFFEDHHFHFGHHHHHEEEA?BFGGHFGHFFGGCGHGG?@C<BFCF<<@D
@M02034:409:000000000-BFKT7:1:1101:9473:27738 1:N:0:32
AAAGTCGAGGTGCCTAAAGTGGCAACCCAGACTAATACTCCTGTTGGTGGTGTAGAGCTTCCTGTAGCCGCATGGCGTTCGTACTTAAATATGGAACTAACCATTCCAATTTTCGCTGTCTCTTAACACATCTCCGAGCCCACGAGACCA
+
CCCCCFCCCCBCGGGGGGGGGGGHHHHGGHHGHHHHGHHGHGHHHHEEFGGGHHHBGHHHHHHHFFHHHGGEEGHFGGGGGEFHHHHHHHHHHHFFFHHHHFFGHGHHEGHHHHEGGGGHHHHHFDFHHGFFGBFF/C/<FGEFCCFGGF
@M02034:409:000000000-BFKT7:1:1101:20654:27738 1:N:0:32
AAAGTCGAGGTGCCTAAAGTGGCAACCCAGACTGAGAGGAATGTTGGTGGTGTAGAGCTTCCTGTAGCCGCATGGCGTTCGTACTTAAATATGGAACTAACCATTCCAATTTTCGCTGTCTCTTATACACATCTCCGAGCCCACGAGAC
+
CCCCCFBCCCCCGGGGGGGGGGGGHHHGGHHGGBBFGFCHHHHHHHHFFGEFHHHHHHHHHHHHHHHGHGGFEGHHGGGGGGGHHGHGHHHHHHDHHGGHHHHHHHHHGHHHHHGGGGGGHFHHHHHGHHHHHGHGGGGGGGHGG@CGG
@M02034:409:000000000-BFKT7:1:1101:16777:27739 1:N:0:32
AAAGTCGAGGTGCCTAAAGTGGCAACCCAGACTAGTAAGAATGTTGGTGGTGTAGAGCTTCCTGTAGCCGCATGGCGTTCGTACTTAAATATGGAACTAACCATTCCAATTTTCGCTGTCTCTTATACACATCTCCGAGCCCACGAGAC
+
AABB3FAADD2AGGGGGGGGDFGHHHHGGHHGHHHHFGHFHHHHHHHAFGFFEGGFHFFHHHHHFHHHHGGGGGGGGGGFGEHHHHHHHGBGHHHHHGFFHHFFFFFFFHHHHHGGCE/BF?GGFHHHHHHGHEFHGCCDGGHGGC@DG
@M02034:409:000000000-BFKT7:1:1101:17658:27742 1:N:0:32
AAAGTCGAGGTGCCTAAAGTGGCAACCCAGACTGCGGGTGGTGTTGGTGGTGTAGAGCTTCCTGTAGCCGCATGGCGTTCGTACTTAAATATGGAACTAACCATTCCAATTTTCGCTG
+
AAA@3FAA>?>AGGBDGGGEGCGFGHHGEFHGHGBEGGAEEBFFEGHEFFEFFGFFHHHHHHHFFGFGFGGGGGFHG?EGGE?GHHHHHHGEGDFGHBBBGA3GGH4F4BGHFGCDAG
@M02034:409:000000000-BFKT7:1:1101:10756:27744 1:N:0:32
AAAGTCGAGGTGCCTAAAGTGGCAACCCAGACTATGGATCATGTTGGTGGTGTAGAGCTTCCTGTAGCCGCATGGCGTTCGTACTTAAATATGGAACTAACCATTCCAATTTTCGCTGTCTCTTATACACATCTCCGAGCCCACGAGACC
+
BBBBBFBBBBAAGGGGFGGGGGGHHHHGGHHGHHHHHHHHHHHHHHEGFGEFHGHFHHHHHHHGHGHHHGFGGGHHGGGGGGHHHHHHHHFFHHGHHHGGHHFHHHGHHHHHHHGGGGGHHHHHHHFHGHFHGHHHGGGGGGHGGGGGGG
@M02034:409:000000000-BFKT7:1:1101:11539:27750 1:N:0:32
AAAGTCGAGGTGCCTAAAGTGGCAACCCAGACTAATAGTCAGGTTGGTGGTGTAGAGCTTCCTGTAGCCGCATGGCGTTCGTACTTAAATATGGAACTAACCATTCCAATTTTCGCTGTCTCTTATACACATCCCGAGCCCACGAGACCA
+
CCCCBFCBCDCCGGGGGGGGGGGGHHHGGHHGHGHGHHHHHHHGHHGGFGEFHHHHHHHHHHHGFGHHHFGGGGHHGGGGGGHHHHFHHHHHHHHGHHGGHHHHHHHHHHHHHHGGGGGHHHHHHHGHGHEHHFHGGGGGGHGGGGGFGG
@M02034:409:000000000-BFKT7:1:1101:13906:27751 1:N:0:32
AAAGTCGAGGTGCCTAAAGTGGCAACCCAGACTGGTCCTAGGGTTGGTGGTGTAGAGCTTCCTGGAGCCGCATGGCGTTCGTACTTAAATATGGAACTAACCATTCCAATTTTCGCTGTCTCTTATACACATCTCCGAGCCCACGAGAC
+
AAAAAFAA?@>>GFFDFFFAGBFFFHHGGHHDHHHFGHGGFGGEGGCEFE1AF3DBEGBGHGHH3ACBFFGCFFFHG1>FE>?GHEDFHGFFGEBFHHFFGFHHFHFFGHHGHHGFGDEGGFHFDGF3GHHGFHH2DCCFGGHEC?/AE
@M02034:409:000000000-BFKT7:1:1101:9474:27760 1:N:0:32
AAAGTCGAGGTGCCTAAAGTGGCAACCCAGACTCAGAATAAGGTTGGTGGTGTAGAGCTTCCTGTAGCCGCATGGCGTTCGTACTTAAATATGGAACTAACCATTCCAATTTTCGCTGTCTCTTATACACATCTCCGAGCCCACGAGAC
+
CCCCCFCBBCCCGGGGGGGGGGGHHHHGGHHGH3G3FGFHHHHHHHGGGGEFHHHHHHHHHHHHHHHHHGGGGGHHGGGGGGHHHHGGHHHHHHHGGHHHHHHHHHHHHHHHHHGGGGGHHHHHHHGHGHFHHHGHGFGGGGHGGGGGG
@M02034:409:000000000-BFKT7:1:1101:11556:27760 1:N:0:32
AAAGTCGAGGTGCCTAAAGTGGCAACCCAGACTAATAGTCAGGTTGGTGGTGTAGAGCTTCCTGTAGCC
+
AAA>>F1AD1AAGGFGCFGGGFF0FAG0FEFFHH1AGGFB210DD0AEGGFA/AGBFFHHEGHFFBB2F
@M02034:409:000000000-BFKT7:1:1101:21949:27764 1:N:0:32
AAAGTCGAGGTGCCTAAAGTGGCAACCCAGACTAGTAAGGTGGTTGGTGGTGTAGAGCTTCCTGTAGCCGCATGGCGTTCGTACTTAAATATGGAACTAACCATTCCAATTTTCGCTGTCTCTTATACACATCTCCGAGCCCACGAGAC
+
>AABBF@ABBBBGGGGGGGGGGGHHCHGGHHGHCGAFGGHGHGGGGGEFGAFGGHHGHGHHHFHHHHGHGGGFGHGGGFGEEFGGHGFHHHHHHDGGHGFHHGHHHHHGHHGHFFGGGGFHGFHHHGHFCGFGD3B/B@CF/FFCDG/C
@M02034:409:000000000-BFKT7:1:1101:16764:27765 1:N:0:32
AAAGTCGAGGTGCCTAAAGTGGCAACCCAGACTAGTAAGAATGTTGGGGGTGTAGAGCTTCCTGTAGCCGCATGGTGATCGTACTTAAATATGGAACTAACCATTCCAATTTTCGCT
+
AAAAAFABDDA>FFFBFDEBFBFHHHHGGGACHCHH5EB55AFGFGE2AEEAA3D5DB3A5B@F5D553B>>E>13B3B4F?1??FBD3GH44@33BBFG303B?4F44B3BB4>/?
@M02034:409:000000000-BFKT7:1:1101:17096:27765 1:N:0:32
AAAGTCGAGGTGCCTAAAGTGGCAACCCAGACTACTCCGAGTGTTGGTGGTGTAGAGCTTCCTGTAGCCGCATGGCGTTCGTACTTAAATATGGAACTAACCATTCCAATTTTCGCTGTCTCTTATACACATCTCCGAGCCCACGAG
+
>AA>3B>AADAAFGGGGGGBGFFHGGFFEBGFHHFHHHGGGEHGHFEEEGGGHGHHGGGFHHHHAFFBGEGGGGGHGEFFGGHHHHHGHHH@GGDFHHHEHHDG3F44GHHFFHGG?F?EEHBDGBGHFHFHBFGHDC//BEEGFGF
@M02034:409:000000000-BFKT7:1:1101:16884:27769 1:N:0:32
AAAGTCGAGGTGCCTAAAGTGGCAACCCAGACTCATCAGACTGTTGGTGGTGTAGAGCTTCCTGTAGCCGCATGGCGTTCGTACTTAAATATGGAACTAACCATTCCAATTTTCGCTGTCTCTTATACACATCTCCGAGCCCACGAGAC
+
AAAAADAA?D2>BFGFFGFBFBEFFEHGGDFFHHC5EFAEFGFHHHHAFDAABDD5FDEGHCHGABEDBEEAEEFFE>E1EBEEHGFFHHGFFFBFHFHFGAFGFHHGHHGHHHGDGE?FGFGGBGHFHHHHHHHF<<@@C/C/CDC?C
@M02034:409:000000000-BFKT7:1:1101:13907:27770 1:N:0:32
AAAGTCGAGGTGCCTAAAGTGGCAACCCAGACTGGTCCTAGGGTTGGTGGTGTAGAGCTTCCTGTAGCCGCATGGCGTTCGTACTTAAATATGGAACTAACCATTCCAATTTTCGCTGTCTCTTATACACATCTCCGAGCCCACGAGAC
+
AAAA>DAAD@>>BFGFGGFBFCFFHHFGGDGAGGGFGHHHFFGBFFGBFEAFBEDDFFFHHHHH5BEDFEECFEABEBEEE?EFEFFFFHFGGFFFCEFFGCDGHHGFGHHHHFE?EE?FFFGHGHGBGGFGHHH2?/@BB/=F@CFFE
@M02034:409:000000000-BFKT7:1:1101:16408:27770 1:N:0:32
AAAGTCGAGGTGCCTAAAGTGGCAACCCAGACTAGTAAGGGGGTTGGTGGTGTAGAGCTTCCTGTAGCCGCATGGCGTTCGTACTTAAATATGGAACTAACCATTCCAATTTTCGCTGTCTCTTATACACATCTCCGAGCCCACGAGAC
+
AAAAAFAAD@>>GGGGGGFBFDFHFHHGGGHFHFHFEGHHGGGAEGFEFFAFBEFFGGHHHHHH@DGGHGGGGEEFFEEEF?CHHHHGHHGFGFEFGFFCFGFHHHHHHHHHHHGFGG?GHHGHGHGHHHGHEHHFDC@@DFGGFFGGG
@M02034:409:000000000-BFKT7:1:1101:10709:27772 1:N:0:32
AAAGTCGAGGTGCCTAAAGTGGCAACCCAGACTCAGAAGGGGGTTGGTGGTGTAGAGCTTCCTGTAGCCGCATGGCGTTCGTACTTAAATATGGAACTAACCATTCCAATTTTCGCTGTCTCTTATACACATCTCCGAGCCCACGAGACC
+
BBCCBFBADBBBGGGGGGGFFGGHHHHGGHHDG3FC35B22AEAEFE1AEGFGGGGFEGHFHGHHDGFFGGFGGFFGEGGFGGHHGHHHHHFHHEFFHHHFH3FGGFFFFGHGEFGGGGHHHHHGHHHHGFHFHHHGGGGGGHGCFGGGF
@M02034:409:000000000-BFKT7:1:1101:17741:27778 1:N:0:32
AAAGTCGAGGTGCCTAAAGTGGCAACCCAGACTAATACGAAGGTTGGTGGTGTAGAGCTTCCTGTAGCCGCATGGCGTTCGTACTTAAATATGGAACTAACCATTCCAATTTTCGCTGTCTCTTATACACATCTCCGAGCCCACGAGAC
+
AAAA3FABDDAAGGGGGGFBFFGGHHHGGGGFHHHHHHHGHGGFFHGBFEEFFGHGHHHGHHHHBGFGHFGGGFGHG1EFGEFGHHHGFFB4GHFFHFFFGFBGFHHFHHHGEHGGGGEHHGFHGFFGFHGHFFBGDCCCFEHGGGCGF
@M02034:409:000000000-BFKT7:1:1101:11752:27778 1:N:0:32
AAAGTCGAGGTGCCTAAAGTGGCAACCCAGACTCAGCATCCGGTTGGTGGTGTAGAGCTTCCTGTAGCCGCATGGCGTTCGTACTTAAATATGGAACTAACCATTCCAATTTTCGCTGTCTCTTATACACATCTCCGAGCCCACGAGACC
+
AAAAAFBBDB>AGGDGGFGGGGGFHHHGGHHGHCHHGGHHHGEGGGGGGGEFGGHFHGHHHGHGFFHGHGGGGAFEEAEGGEFEGHGGHHGHDHFFHHB3FGHHFHHGEHFHHHGGGGGHHHGFHHGHDHGFFHFF/<BCGFFGCDCD?E
@M02034:409:000000000-BFKT7:1:1101:11734:27782 1:N:0:32
AAAGTCGAGGTGCCTAAAGTGGCAACCCAGACTCAGCATCCGGTTGGTGGTGTAGAGCTTCCTGTAGCCGCATGGCGTTCGTACTTAAATATGGAACTAACCATTCCAATTTTCGCTGTCTCTTATACACATCTCCGAGCCCACGAGACC
+
BBBAAFBBBBAAGGGGGGGGGFEFFCGGGHGGHHHHFEDFGEEEGGGEFFBFGFHFGFGHHFHFBGFFFEEEEEHGFEGCEEGGEHGFHHFHGFDGHHHGHHGHFHGFHHHHHHGEGEEGGHHHGGGHHGHHHHGGCBCDGGHEACCGDE
@M02034:409:000000000-BFKT7:1:1101:16402:27791 1:N:0:32
AAAGTCGAGGTGCCTAAAGTGGCAACCCAGACTAGTAAGGGGGTTGGGGGTGTAGAGCTTCCTGTAGCCGCATGGCGTTCGTACTTAAATATGGAACTAACCATTCCAATTTTCGCTGTCTCT
+
AAAA>DAA@@>>FCFFFFFBFBFFGHFGEEHGHDCDBEBAF?EA0EE0AE0>>3E3EBBFFHHF3@@BB?>?EAA?>/>/??2/?4BGFEF??B22?2??BB2CFFF3FFB2?@>//<?1?1?
@M02034:409:000000000-BFKT7:1:1101:17753:27791 1:N:0:32
AAAGTCGAGGTGCCTAAAGTGGCAACCCAGACTAATACGAAGGTTGGTGGTGTAGAGCTTCCTGTAGCCGCATGGCGTTCGTACTTAAATATGGAACTAACCATTCCAATTTTCGCTGTCTCTTATACACATCTCCGAGCCCACGAGACC
+
>>>A>DAADD>AFGGGGGFBEFACHHHGGHFFHHHHHHGGHAEBEGG2FEBBAEGFHGFHHHHFBFFDGEEEGGFFEBEFEBGEGHHHHHGFFGDFCGFGGABGBHHGHHHHHGE?EE/BGFGHGHGHEGFBFDFGC@D@CGEG@@@A?C
@M02034:409:000000000-BFKT7:1:1101:16667:27804 1:N:0:32
AAAGTCGAGGTGCCTAAAGTGGCAACCCAGACTAATAATAATGTTGGTGGTGTAGAGCTTCCTGTAGCCGCATGGCGTTCGTACTTAAATATGGAACTAACCATTCCAATTTTCGCTGTCTCTTATACACATCTCCGAGCCCACGAGAC
+
AA@3>@3A?@>>AFGGFGFBG4B4EFFECCCFHFG5BA5AFF5FGHF2B2ABF35AF53FGFHDBF5ABEAEA?FBE>>?B>2F1FFFG44EF33BGEGH3BGHEGGBFHBHF?EEGA/B44F44?GFFCDCGHHD?/?<BCGF/BCE<
@M02034:409:000000000-BFKT7:1:1101:20632:27806 1:N:0:32
AAAGTCGAGGTGCCTAAAGTGGCAACCCAGACTGGGGGGCAGGTTGGTGGTGTAGAGCTTCCTGTAGCCGCATGGCGTTCGTACTTAAATATGGAACTAACCATTCCAATTTTCGCTGTCTCTTATACACATCTCCGAGCCTACGAGACC
+
AA>AAFABBBAAFGGFGGGBGFFFC4FED2AFCEFHGGGGGGGGHHGDGGAFFDG?FDFHHCGFFGHGGD<>ACF0<<A.CC/<GD<<GHFFGHBDFHHF::CGHHGEGHHHHHGFDFGGGGGGGGBBB0FGGGFFGADA-CFGDDFFFA
@M02034:409:000000000-BFKT7:1:1101:14016:27810 1:N:0:32
AAAGTCGAGGTGCCTAAAGTGGCAACCCAGACTAAGAATAAGGTTGGTGGTGTAGAGCTTCCTGTAGCCGCATGGCGTTCGTACTTAAATATGGAACTAACCATTCCAATTTTCGCTGTCTCTTATACACATCTCCGAGCCCACGAGACC
+
AAAA>DAADD>AGGGFGGGBFFGGHHGGGFGFHHFHFGGHHCH5FHGGF?EFHFGFGGHHHHHH5FDGHGGGGGGHG>EFG1GHHGHGHFF4GHFHHHGHHHGGHHGHHHHHHHGGCGEHHHFHHHHHHHGFHHGHGGFGGGHEBC@ADC
@M02034:409:000000000-BFKT7:1:1101:20560:27817 1:N:0:32
AAAGTCGAGGTGCCTAAAGTGGCAACCCAGACTAATACGAAGGTTGGTGGTGTAGAGCTTCCTGTAGCCGCATGGCGTTCGTACTTAAATATGGAACTAACCATTCCAATTTTCGCTGTCTCTTATACACATCTCCGAGCCCACGAGAC
+
BABBBFBBBBAAGGGGGGGGGGDGHGGAEFGFFHHFGHGFHGDHHHGEFGEFFHF5FGHHHHFGFFGDFE@>EEGHGEEEEEFEGFFGHFDGHH3FCGFCBGGHFDGHFGHHHHGDGGFFHHHHEHF?3?B2FGD2?B?CBCGFCC???
@M02034:409:000000000-BFKT7:1:1101:15348:27818 1:N:0:32
AAAGTCGAGGTGCCTAAAGTGGCAACCCAGACTAATACTCAGGTTGGTGGTGTAGAGCTTCCTGTAGCCGCATGGCGTTCGTACTTAAATATGGAACTAACCATTCCAATTTTCGCTGTCTCTTATACACATCTCGAGCCCACGAGACCA
+
AAAB>FAAD@>AGGGGFGGDGFGHHHHGGHHGHHGBF5B3AGGGHGGAFFEEFGHFGGGHHGHHADFFHFGCGEFHG>EFGEFFHHHHGHHGHHFHHFGFGGFHFBHFFHHGHGGGGDEGFFHHGHHEHHGHHHHF2A?CFEGGCDDGGG
@M02034:409:000000000-BFKT7:1:1101:14019:27827 1:N:0:32
AAAGTCGAGGTGCCTAAAGTGGCAACCCAGACTAAGAATAAGGTTGGTGGTGTAGAGCTTCCTGTAGCCGCATGGCGTTCGTACTTAAATATGGAACTAACCATTCCAATTTTCGCTGTCTCTTATACACATCTCCGAGCCCACGAGAC
+
AAAA>FAAD@>>FGGFGFFFEFFHFFGGGGEFGHHHHHHHHGGDGHGBFFBFBDFFGGGHHHHGBFFDFEEEGEFFE>E1EEFGHHGHHHGHGHEFGFFFFGFHEHHFFHHHHHEEDE?BFDHHFHFDFGFFFHBG?@C/</?C@DGGD
@M02034:409:000000000-BFKT7:1:1101:15466:27834 1:N:0:32
AAAGTCGAGGTGCCTAAAGTGGCAACCCAGAATG
+
ABBA>FAADD>>EGFGGGFBFCFHHHHGGHG3FG
@M02034:409:000000000-BFKT7:1:1101:20869:27856 1:N:0:32
AAAGTCGAGGTGCCTAAAGTGGCAACCCAGACTCCGTCGGTTGTTGGTGGTGTAGAGCTTCCTGTAGCCGCATGGCGTTCGTACTTAAATATGGAACTAACCATTCCAATTTTCGCTGTCTCTTATACACATCTCCGAGCCCACGAGACC
+
CCCCCFCCCCCCGGGGGGGGGGGHHHHGGHHGHHHGGHGGFFGGHHHFFGFFHHHGHHHHHHHHHHHHHGGCEGHHGGGGGGHHHHHGEFFHHHHHHHHHHHGHHHHHGHHHHHGGGGGHHHHHHHDHFHHHHHHGGFFGGGGGGGGGGG
@M02034:409:000000000-BFKT7:1:1101:15351:27866 1:N:0:32
AAAGTCGAGGTGCCTAAAGTGGCAACCCAGACTACGAAGAATGTTGGTGGTGTAGAGCTTCCTGTAGCCGCATGGCGTTCGTACTTAAATATGGAACTAACCATTCCAATTTTCGCTGTCTCTTATACACATTCCGAGCCCACGAGACCA
+
AAAA3DAADD>>GGGFGGFBFFGHHHHGEFHGHHHGGHGGHGFFFGHEFEEFEHFFGHHHFHHHBEFGFFGCGEFGG?EFG?FHHHFHHFHHHFGFGFFGGEFHHHHFHHHEHHGGGG?GFDGHHHHGFFFB3DHFDCFDEHGBDGGFGF
@M02034:409:000000000-BFKT7:1:1101:11713:27869 1:N:0:32
AAAGTCGAGGTGCCTAAAGTGGCAACCCAGACTTGTAAGGGGGTTGGTGGTGTAGAGCTTCCTGTAGCCGCATGGCGTTCGTACTTAAATATGGTACTAACCTTTCCAATTTTCGCTGTCTCTTATACACATCTCCGAGCCAACGAGACC
+
CCBBBFCBCCBBGGGGGGGGGGGGHHHGGHHGHF3A55BGHFGG0E0A1EEEA3D5BB3@5BFGB5@5@BE/EA?1>>>1?????BFB34B?B344BFGF303D?3D44D?GE4>/?/<2B3DB2@2>@2>2=DH2?<<D<00?<CD..>
@M02034:409:000000000-BFKT7:1:1101:15348:27889 1:N:0:32
AAAGTCGAGGTGCCTAAAGTGGCAACCCAGACTACGAAGAATGTTGGTGGTGTAGAGCTTCCTGTAGCCGCATGGCGTTCGTACTTAAATATGGAACTAACCATTCCAATTTTCGCTGTCTCTTATACACATCCCG
+
AAAA>DAADD>>44GFGGFFECFHHHGGGFHDHH3AEEEEFHH5GFHEFEAFFDFDHHDGHHHGAFDFFEEEGGEGE?>FEBCFHGFGFBFGFFEFFFEEGFFHDHHFHHHBHGGGGE?DFFHHFHHFFHHG22F<
@M02034:409:000000000-BFKT7:1:1101:17053:27891 1:N:0:32
AAAGTCGAGGTGCCTAAAGTGGCAACCCAGACTGAGCCTAAGGTTGGTGGTGTAGAGCTTCCTGTAGCCGCATGGCGTTCGTACTTAAATATGGAACTAACCATTCCAATTTTCGCTGTCTCTTATACACATCTCCGAGCCCACGAGAC
+
ABBBAFAADD>>FGGGFGFDGFGHHHHGGGHGHHHHGHGFFFFDGHGABEEEBFFFHFHHFHHHBFEFGEEEGEFEE?EGEBEGHHGHHHHFFFDFCHHFGHGHFHHFHHHHHFEEEE?FGFHHFHHGFHHHHHHHAC@<BFHGCCCFC
@M02034:409:000000000-BFKT7:1:1101:19620:27907 1:N:0:32
AAAGTCGAGGTGCCTAAAGTGGCAACCCAGACTAAGGATCAGGTTGGTGGTGTAGAGCTTCCTGTAGCCGCATGGCGTTCGTACTTAAATATGGAACTAACCATTCCAATTTTCGCTGTCTCTTATACACATCTCCGAGCCCACGAGACC
+
BBABBFBBBBBBGGGGGFGGGGGHHHHFGHHGGF3FG3GABGHHHGEEFEFFGBG5GDHHGGHHHFGGHFG0EEHFFFGGDEGHHHGHHHFHHH3GHHHHGFFGGHGFGHHHHEFDGGGDGGGHFHFHFFHHHHHHDCCGGGHGG?D/EC
@M02034:409:000000000-BFKT7:1:1101:21558:27908 1:N:0:32
AAAGTCGAGGTGCCTAAAGTGGCAACCCAGACTCAGGAGAATGTTGGTGGTGTAGAGCTTCCTGTAGCCGCATGGCGTTCGTACTTAAATATGGAACTAACCATTCCAATTTTCGCTGTCTCTTATACACATCTCCGAGCCCACGAGACC
+
BBBBBFBBBBABGGGGGGGGGGGFHGHEFCFFHGHHHFFFHHHHHHHFGGEFGFGDGFHHHHHHHHHGHFGEEFHHGFGFFEFGGHFGHHGHHFBGFGHHHHHHHHHHHHHGHGGFGGE3GGGGFHFFFHHHHHFGFB@CGGHGFCGGDF
@M02034:409:000000000-BFKT7:1:1101:19137:27933 1:N:0:32
AAAGTCGAGGTGCCTAAAGTGGCAACCCAGATTGTTGGTGGTGTAGATCTTCCTGTAGCCGCATGGCGTTCGTACTTAAATATGGAACTAACATTCCAATTTTTGC
+
AAAAAF1A1A1AGGFGFGGGGGFH1EHECAC1FB12BFEA?ECGH1B2DGGHGHHGB2DDEE/B/GFGGGGEG0?GD2F1GGHFH1EHB1FG1BF1GB2@BFG1/>
@M02034:409:000000000-BFKT7:1:1101:15336:27937 1:N:0:32
AAAGTCGAGGTGCCTAAAGTGGCAACCCAGACTAATAAGCATGTTGG
+
AA??>D1A>@>>E11BFGGBFDFFEGHFGHE0BAGGD2BBDDFE2FF
@M02034:409:000000000-BFKT7:1:1101:16037:27939 1:N:0:32
AAAGTCGAGGTGCCTAAAGTGGCAACCCAGACTAAGGATACGGTTGGTGGTGTAGAGCTTCCTGTAGCCGCATGGCGTTCGTACTTAAATATGGAACTAACCATTCCAATTTTCGCTGTCTCTTATACACATCTCCGAGCCCACGAGAC
+
AAAA>FAAD@>>BFFGGFDBFDFFFGGGGEGFHHHGHHHGHECBFGGBBE1ABDFFGFGHHHHFBFEDBEEEFEFBEBFEEBEFHHFFHFFGFFDGFHHBFAFHHGHDGHHGHHEEEE?FGFHHBHHFFFGGHHHF?<@BDCGF@CCAD
@M02034:409:000000000-BFKT7:1:1101:19144:27949 1:N:0:32
AAAGTCGAGGTGCCTAAAGTGGCAACCCAGATTGTTGGTGGTGTAGAGCTTCCTGTAGCCGCATGGCGTTCGTACTTAAATATGGAACTAACATTCCAATTTTCGCTGTCTCTTATACACATCTCCGAGCCCACGAGACCAGAGAGGATC
+
BBABAFBCCCBBGGGGGGGGGGGHHHHGGHHHHGHHHHGGGGGHFHFHHHHHHHHFGGFHEEEGGGGGFEGGGHEGHGFHHHHHH3DGFFGHFFGFGGEHHHHFGDGGFHHGHHHHHFHHFHHHGEGGGGGGHGFCCDDGHHHHHGGF0=
@M02034:409:000000000-BFKT7:1:1101:15344:27955 1:N:0:32
AAAGTCGAGGTGCCTAAAGTGGCAACCCAGACTAATAAGCATGTTGGTGGTGTAGAGCTTCCTGTAGCCGCATGGCGTTCGTACTTAAATATGGAACTAACCATTCCAATTTTCGCTGTCTCTTATACACATCTCCGAGCCCACGAGAC
+
>AAA>B>AD@>>BFGFGGFBEDFGHHHGGDGFFGHHFHHHFHHGHHF2AEAAB3ABF5FG5FGFBDF5FEEAFEF1E>>FE?B?CGHFFEF@BGDDFCFCB?3FD44BB4GHE4E/AE?F44DFFBFF43FGGFF??><<B/FC@B@A?
@M02034:409:000000000-BFKT7:1:1101:17812:27963 1:N:0:32
AAAGTCGAGGTGCCTAAAGTGGCAACCCAGACTCAGAATAATGTTGGTGGTGTAGAGCTTCCTGTAGCCGCATGGCGTTCGTACTTAAATATGGAACTAACCATTCCAATTTTCGCTGTCTCTTATACACATCTCCGAGCCCACGAGACC
+
BBBAAFAA>@2>GGCGGGGFGFFFEEHGGHHGHHHHGHGFHFGHHHGEFEAFGFHBGHHHHHHGBGFGHGGCGGGHG?EFGEGGHFHDHHHBGFFFHHFFHHHHFHHHHHHGHHCCGG?GGHFFFHHDFFGCGFHFBCCCCGFEC/@DDE
@M02034:409:000000000-BFKT7:1:1101:19091:27968 1:N:0:32
AAAGTCGAGGTGCCTAAAGTGGCAACCCAGACTCTTCCTCAGGTTGGTGGTGTAGAGCTTCCTGTAGCCGCATGGCGTTCGTACTTAAATATGGAACTAACCATTCCAATTTTCGCTGTCTCTTATACACATCTCCGAGCCCACGAGACC
+
BABCCFCACCCCGGGGGGGGGGGHHGHGGHHGHHHHHHHHHHHHHHGGGGGGHHHGHHHHHHHHHHHHGGGGGGHHGGGGGGHHHHHHHHHHHGGHHHHHHHGGGHGHHHHHHHGGGGGHHHHHHHHFFHHGHHHHDC/CDFHGGGGGGG
@M02034:409:000000000-BFKT7:1:1101:17795:27970 1:N:0:32
AAAGTCGAGGTGCCTAAAGTGGCAACCCAGACTCAGAATAATGTTGGGGGTGTAGAGCTTGCTG
+
AABAAFAADD>AFGGGGGFBFFGHHHHGGGHGH33A35D55DFF5D2A20E003D555B33BD@
@M02034:409:000000000-BFKT7:1:1101:21300:27998 1:N:0:32
AAAGTCGAGGTGCCTAAAGTGGCAACCCAGACTGATACGAAGGTTGGTGGTGTAGAGCTTCCTGTAGCCGCATGGCGTTCGTACTTAAATATGGAACTAACCATTCCAATTTTCGCTGTCTCTTATACACATCTCCGAGCCCACGAGACC
+
CCCCCFCCCCBCGGGGGGGFGGGFHHHGGHGGHHHHHHGCHGGHHHGFGGEFGGHGHGHHHGHGHHHHHGGGFGHHGGGGGGHHHHHFHHHHHGFHFHHHHHHHHHHHHHHHHHGGGGGGHHHHGHHHHHHHHGGFGCGFGEHGGGGGGG
@M02034:409:000000000-BFKT7:1:1101:20106:28001 1:N:0:32
AAAGTCGAGGTGCCTAAAGTGGCAACCCAGACTACGAGGCAGGTTGGTGGTGTAGAGCTTCCTGTAGCCGCATGGCGTTC
+
BBBBBFAA3@AAGGGG4GGGGGGHHHHGFEGFH33A22AAFEFHFH?EA1BE1AF55D3BFGGDGFFE@>EEEEE1/>EF
@M02034:409:000000000-BFKT7:1:1101:18723:28006 1:N:0:32
AAAGTCGAGGTGCCTAAAGTGGCAACCCAGACTCATAAGGCGGTTGGTGGTGTAGAGCTTCCTGTAGCCGCATGGCGTTCGTACTTAAATATGGAACTAACCATTCCAATTTTCGCTGTCTCTTATACACATCTCCGAGCCCACGAGACC
+
BBBBAFBABBABCGG5B4FEGGGHHGHGGHHGHHHHFF5FFEEEECC1FGEGHHHGHHHHHHHGHHGHHGGGGGHHEEGGGG1?GHGBBF4FGGHFFFFGFHFFHHBHHHHHHFGGGCE1FDGHGHDF@GHHGFDHDC?CDFEFGGGGGG
@M02034:409:000000000-BFKT7:1:1101:11892:28011 1:N:0:32
AAAGTCGAGGTGCCTAAAGTGGCAACCCAGACTTGTCCGAAGGTTGGTGGTGTAGAGCTTCCTGTAGCCGCATGGCGTTCGTACTTAAATATGGAACTAACCATTCCAATTTTCGCTGTCTCTTATACACATCTCCGAGCCCACGAGACC
+
BBBBBFBB?BBAGGGFGGGGGGGHHHHGGHHGHHGHHHGGGGGFGHGGGGFFGFHFGHHGHFHHFGHHHGGGGGHHGGGGGGHHHHGHGHHGHHHGHHGHHHHHGHHHHHHHHHGGGGGGHHHHFHFHFHEHHHHFGC?DGGHGG@@EGE
@M02034:409:000000000-BFKT7:1:1101:14162:28024 1:N:0:32
AAAGTCGAGGTGCCTAAAGTGGCAACCCAGACTTGTGCGAAGGTTGGTGGTGTAGAGCTTCCTGTAGCCGCATGGCGTTCGTACTTAAATATGGAACTAACCATTCCAATTTTCGCTGTCTCTTATACACATCTCCGAGCCCACGAGAC
+
AAA@>FAADD>AFGGGGGF6FFGFGGGGGHGGHHHGGHEEEEGFGGGBFFBFFDFDGFGHHHHGBEFDGEEEGEFGGECFFEFHHHGHGHFEGFBDGGHFGGFHHHHFFHGEHHGEGGEGHEHHFFHHHHGHHHHH?@@B@FGFCD@CA
@M02034:409:000000000-BFKT7:1:1101:12863:28030 1:N:0:32
AAAGTCGAGGTGCCTAAAGTGGCAACCCAGACTATGCCGACGGTTGGTGGTGTAGAGCTTCCTGTAGCCGCATGGCGTTCGTACTTAAATATGGAACTAACCATTCCAATTTTCGCTGTCTCTTATACACATCTCCGAGCCCACGAGACC
+
BBCCCFCCCCCCGGGGGGGGGGGHHFHGGHHGHHHHHHEGGGGGGGGEFGEFGHHHHHHHHHHHHHHHHGCEGGHHGGGGGGHHHHFFHHGHHGGFGHHHHGGHGHHHHHHHHHGGGGGHHHHHHHGHGHFHHGGHGCGCGGHGGGGGGE
@M02034:409:000000000-BFKT7:1:1101:13935:28033 1:N:0:32
AAAGTCGAGGTGCCTAAAGTGGCAACCCAGACTGCTAGTAGGGTTGGTGGTGTAGAGCTTCCTGTAGCCGCATGGCGTTCGTACTTAAATATGGAACTAACCATTCCAATTTTCGCTGTCTCTTATACACATCTCCGAGCCCACGAGAC
+
AAAAAFAADD>AGGGGFGFBGCGFFHHGDCEFHHGHHHBFGHGFHGGEFGEFFFFFHHFHHHHHFEFGHGGGGGGHG>EFG?EGFHFFFEH4GHEFFCGFGHGHFHHGHHHFHHGGGGEFHHFEFHGFGHEHCGGGDCC<C/GFCGGGG
@M02034:409:000000000-BFKT7:1:1101:20784:28034 1:N:0:32
AAAGTCGAGGTGCCTAAAGTGGCAACCCAGACTAGGAGTAGTGTTGGTGGTGTAGAGCTTCCTGTAGCCGCATGGCGTTCGTACTTAAATATGGAACTAACCATTCCAATTTTCGCTGTCTCTTATACACATCTCCGAGCCCACGAGACC
+
BBBABFBBBBBBGGGGGGGGGGGHHHHGGHHGH3FF3FG35FGHHHHGGGGFHFHGHHHHHGHHHHGHHGGEEGHHGGGGGEFHHHHHHHHHHHGHHHHGHHHGHHHHHHHHHHGGGGFHHHHHGHGHFHGHHHHGGDGGGGHGGGGGGF
@M02034:409:000000000-BFKT7:1:1101:10808:28035 1:N:0:32
AAAGTCGAGGTGCCTAAAGTGGCAACCCAGACTAATAAGAATGTTGGTGGTGTAGAGCTTCCTGTAGCCGCATGGCGTTCGTACTTAAATATGGAACTAACCATTCCAATTTTCGCTGTCTCTTATACACATCTCCGAGCCCACGAGACC
+
CCCCBFCCBCBCGGGGGGGGGGGHHHHGGHHGHBGHHBFG5BFGHHGAFAFFGFG5FBGHGHHHHBGFFGGFGGGAEEEFEECGCGHHFHHHHGB3GHHHFC3FGEHFFGHHHHFGGEGHHGHHFHHHHFFHHHHEFCFFGGHGGGGFGF
@M02034:409:000000000-BFKT7:1:1101:13483:28038 1:N:0:32
AAAGTCGAGGTGCCTAAAGTGGCAACCCAGACTGGGGGGGGTGTTGGTGGTGTAGAGCTTCCTGTAGCCGCATGGCGTTCGTACTTAAATATGGAACTAACCATTCCAATTTTCGCTGTCTCTTATACACATCTCCGAGCCCACGAGAC
+
AAB?>DAAD@>>FGGGGGFBGBFGHHHGGDGGH322EAEDF:BBFEFAEF;EAFFBFFFFFFFF;FBBFDFFFFFFF9@FDAFFFFFFFFFFFFFFFFFFFFFFFFFFFFFFFFFFFFAFFFFFFFFFFFFFFFFFA@AAFEFFAAAFD
@M02034:409:000000000-BFKT7:1:1101:18845:28043 1:N:0:32
AAAGTCGAGGTGCCTAAAGTGGCAACCCAGACTCCTGGGAATGTTGGTGGTGTAGAGCTTCCTGTAGCCGCATGGCGTTCGTACTTAAATATGGAACTAACCATTCCAATTTTCGCTGTCTCTTATACACATCTCCGAGCCCACGAGAC
+
AAABAFB3D?ABGGGFGGGBGFFHHHHGFGGGHGHHHHGHGGHHGHCEFCGGHHHFHEHHFHHHHHHHFGF0EEFF?FGF1EHGHGHHEHHHHF3BGHHHFFFHFGHHHFFHHFGEGEGHHHHHHF4GFFHHHHGHC@C?@FFGGGGGG
@M02034:409:000000000-BFKT7:1:1101:15581:28043 1:N:0:32
AAAGTCGAGGTGCCTAAAGTGGCAACCCAGACTAAGACTGATGTTGGTGGTGTAGAGCTTCCTGTAGCCGCATGGCGTTCGTACTTAAATATGGAACTAACCATTCCAATTTTCGCTGTCTCTTATACACATCTCCGAGCCCACGAGAC
+
AAAA>FAAD@>>GGFGGGFBFFFFHHHGGGGGHGFHFFGGFHHFGDEBAEEEABFDADBF5GHF55E5BBEAEEE1E>>FE>??GHHHFGFFEE@BFGGHF1DFDGHEFHGHFFEEGA?BBBGHFGHHF2GGHHH2</@@DCGF@@CC<
@M02034:409:000000000-BFKT7:1:1101:13950:28048 1:N:0:32
AAAGTCGAGGTGCCTAAAGTGGCAACCCAGACTGCTAGTAGGGTTGGTGGTGTAGAGCTTCCTGTAGCCGCATGGCGTTCGTACTTAAATATGGAACTAACCATTCCAATTTTCGCTGTCTCTTATACACATCTCCGAGCCCACGAGAC
+
AABA>FAADD2>BEGGGGF6FFFHHGCEGEFAGGFHHHFGFFFBFFGAFEEFAFEDGE3GBGFGBFBBBEF@FGGFE>EFF?FHFHF33GDFGGEEEBGGGG3F3GFHHGGFHEGEGGGGGEGFFHF33BBBGGDFDCC<<?<C@ADDG
@M02034:409:000000000-BFKT7:1:1101:17445:28087 1:N:0:32
AAAGTCGAGGTGCCTAAAGTGGCAACCCAGACTGGGAAGAATGTTGGTGGTGTAGAGCTTCCTGTAGCCGCATGGCGTTCGTACTTAAATATGGAACTAACCATTCCAATTTTCGCTGTCTCTTATACACATCTCCGAGCCCACGAGACC
+
AABAAFABD@>>BGGGGGFBGBFF4GEED2FFB3F2ACEGHHGFGA2ABE1FGDF55AF3GEHGAGGEHGA@EFHEFAFAEEFEGHF3B4@@BGGF@FEGF03EGHFGBFFGHGGAEGEGDGGHEHFF3FG2GHFFD/<B/?FC@G/AA?
@M02034:409:000000000-BFKT7:1:1101:17986:28087 1:N:0:32
AAAGTCGAGGTGCCTAAAGTGGCAACCCAGACTAGTAAGTCTGTAG
+
AAAA>DAA@@>AGGGGGGFDFFGGGHHGGGHCHFF555D55DFF5B
@M02034:409:000000000-BFKT7:1:1101:16836:28088 1:N:0:32
AAAGTCGAGGTGCCTAAAGTGGCAACCCAGACTAAGAATAATGTTGGTGGTGTAGAGCTTCCTGTAGCCGCATGGCGTTCGTACTTAAATATGGAACTAACCATTCCAATTTTCGCTGTCTCTTATACACATCTCCGAGCCCACGAGA
+
>AAA>BAAD@>AFGGGGGFBBFFHGGAEFEGFHGFGFHGGFHGHHHGEEEEEBAFFBDFGGHHG5DBDBAAAEEFBE>>1EBFEGHHGGGHFBD3@EGHHFGBGHHFFFHHEHGEEAE?BB4FGEHFHFBGFFGGD?<@>>/FF@CCD
@M02034:409:000000000-BFKT7:1:1101:19810:28093 1:N:0:32
AAAGTCGAGGTGCCTAAAGTGGCAACCCAGACTAATAATAAGGTTGGTGGTGTAGAGCTTCCTGTAGCCGCATGGCGTTCGTACTTAAATATGGAACTAACCATTCCAATTTTCGCTGTCTCTTATACACATCTCCGAGCCCACGAGACC
+
BBBBAFBBDBAAGGGFFGGGGGGGHGHGGHGGHHHHHHHHHHHGHHGEGGEFGFHGHGHHHHHHGHHHHEEEGEHHGGGFEFGHHHHHHHGHHGFHHHFEGHHHHHHHHHHHHGGGGGFHHGHGGHHHGHHGGHGHGCGCDGHGFGGGGF
@M02034:409:000000000-BFKT7:1:1101:17432:28102 1:N:0:32
AAAGTCGAGGTGCCTAAAGTGGCAACCCAGACTGGGAAGAATGTTGGTGGTGTAGAGCTTCCTGTAGCCGCATGGCGTTCGTACTTAAATATGGAACTAACCATTCCAATTTTCGCTGTCTCTTATACACATCTCCGAGCCCACGAGAC
+
AABB>FABD@>AGGGGGGFBFFFHHHHGGGHGHFAGGFECCGHGHGGBAEECBAFAFFGHGHHGBDABBBE>EEE?E?>EFEBGGFHHGFHG@D33EGFFGG3FHGHFHHHGHFEEFE??44BDFGHFFGGCGHHD?<@BDFHG?@//<
@M02034:409:000000000-BFKT7:1:1101:12296:28108 1:N:0:32
AAAGTCGAGGTGCCTAAAGTGGCAACCCAGACTACGAGTCCGGTTGGTGGTGTAGAGCTTCCTGTAGCCGCATGGCGTTCGTACTTAAATATGGAACTAACCATTCCAATTTTCGCTGTCTCTTATACACATCTCCGAGCCCACGAGACC
+
BABBAFBBCCBBGGGGGGGFGGGGHHHGGHHGGHHEEGGHHEEEFGGEFGABBFGFGFHHHHHFBEGFGEFEGGGFEEGFFEGGGHGFHHHHGHFFGHGHGHEHHHHHFHHHHFFAFDEGHHHHGHGHEHBB@FFDC<C@CGFGGGGGDA
@M02034:409:000000000-BFKT7:1:1101:11946:28118 1:N:0:32
AAAGTCGAGGTGCCTAAAGTGGCAACCCAGACTGGGCGTACGGTTGGTGGTGTAGAGCTTCCTGTAGCCGCATGGCGTTCGTACTTAAATATGGAACTAACCATTCCAATTTTCGCTGTCTCTTATACACATCTCCGAGCCCACGAGACC
+
AACAAFCCBCBBGGGGGGGGGGGHHEHGGHHGHHHHDEGGGGGEFFGEFEBFFEGDEFGHGHHGGGGDFEEEGFHGGFGGGGGHGHHHHHGHEHFBFHFFFHGHHHGFGHHGHFFFGGFFHFHHHHEHDGBHFGFGC/BCGGEFCADDGE
@M02034:409:000000000-BFKT7:1:1101:21006:28126 1:N:0:32
AAAGTCGAGGTGCCTAAAGTGGCAACCCAGACTCAGAATAATGTTGGTGGTGTAGAGCTTCCTGTAGCCGCATGGCGTTCGTACTTAAATATGGAACTAACCATTCCAATTTTCGCTGTCTCTTATACACATCTCCGAGCCCACGAGACC
+
BBABBFBBBBABGGGGGGGGGGGGGFFGGEHDFBHFFGGFHHHHHHHEFGEFHGGGGGHHHHHHHHHGHFFEEFHGGFGFF>EHGHFGHHGHHHFFFGDGHHHHHHHHHHHHHHGGGGEHHHHHFGFGGHHHHHHFFFGGGFHGDFG/EF
@M02034:409:000000000-BFKT7:1:1101:17791:28157 1:N:0:32
AAAGTCGAGGTGCCTAAAGTGGCAACCCAGACTAATGGGGGTGTTGGTGGTGTAGAGCTTCCTGTAGCCGCATGGCGTTCGTACTTAAATATGGAACTAACCATTCCAATTTTCGCTGTCTCTTATACACATCTCCGAGCCCACGAGAC
+
AABA3DAADD>AFGGGGGFBFFGHHHHGGGGGHHHGHGFDGEEEEHH?FGEFGGHHHHHGHHHGFGHHHGGGGGGHGFGFGEHHHHGGHHHHHHFFGHHFHHHHFGFHHHGHHHGGGG?GFDBGHGGHGHFBGHHHGGGCGFHGGGCFD
@M02034:409:000000000-BFKT7:1:1101:19036:28158 1:N:0:32
AAAGTCGAGGTGCCTAAAGTGGCAACCCAGACTGATCATAATGTTGGTGGTGTAGAGCTTCCTGTAGCCGCATGGCGTTCGTACTTAAATATGGAACTAACCATTCCAATTTTCGCTGTCTCTTATACACATCTCCGAGCCCACGAGAC
+
AABBAFBABBAAFGGGGGGGGFGGHHGGCHGFEHFGHGHGEHFFGHHGGGEFHHHGHHHFHHHHGHHFGFGGGGHHGEEGGGFHHHFHHHGHHHHGEGHFFHEGGHFFHHGHHGGGGGEHHGHGEHHFEGGHGHHG<BCFDGHGGGGGG
@M02034:409:000000000-BFKT7:1:1101:20697:28167 1:N:0:32
AAAGTCGAGGTGCCTAAAGTGGCAACCCAGACTCCGCCGCAGGTTGGTAGTGTAGAGCTTCCTGTAGCCGCATGGCGTTCGTACTTAAATATGGAACTAACCATTCCAATTTTCGCTGTCTCTTATACACATCTCCGAGCCCACGAGACC
+
BAAABFBBBBBBGGGGGGGGGCFFHHHGFHHGHHHEEGECECGFG2AEGHHHFHHDGHHHFHHFGDF@GEGGFGHHGEFGGGGHFGH3EHHGFGF3GHE?FHHHHHHHFFHHHHFGGGGFHHHHGGFFDGFHGFGGGGGGG/FF@@DFDG
@M02034:409:000000000-BFKT7:1:1101:21253:28167 1:N:0:32
AAAGTCGAGGTGCCTAAAGTGGCAACCCAGACTAATAAGGAGGTTGGTGGTGTAGAGCTTCCTGTAGCCGCATGGCGTTCGTACTTAAATATGGAACTAACCATTCCAATTTTCGCTGTCTCTTATACACATCTCCGAGCCCACGAGACC
+
BBCCBFACBCCBGGGGGGGGGGGHHHHGGGHGGHHHHHGHGHGEHHCEGCBEGHHHHHHHHHHHHGHHHGGGGGGHGGGGGGGHHHHHHHHHHBDGHHHHHHGHHHHGHHHHHHEGGEGEHHHGHHGHHHHHHHHHGCGGGEHGGGG?EF
@M02034:409:000000000-BFKT7:1:1101:17786:28174 1:N:0:32
AAAGTCGAGGTGCCTAAAGTGGCAACCCAGACTAATGGGGGTGTTGGTGGTGTAGAGCTTCCTGTAGCCGCATGGCGTTCGTACTTAAATATGGAACTAACCATTCCAATTTTCGCTGTCTCTTATACACATCTCCGAGCCCACGAGAC
+
3>AA>B>AAD>>ABGFFFFBBFFFFFAEFEAAEEFDFHFGGEEADGHAFEAABEG5FDFFGHGE@DGBB?>@E?FBE?>F????GHBBGHFBBF?D3F33B0BF3BFEGHFFG3<</??BF32GFFF@DFDC2G2<?<A/</<F<<ADD
@M02034:409:000000000-BFKT7:1:1101:11340:28183 1:N:0:32
AAAGTCGAGGTGCCTAAAGTGGCAACCCAGACTTGTAATAAGGTTGGTGGTGTAGAGCTTCCTGTAGCCGCATGGCGTTCGTACTTAAATATGGAACTAACCATTCCAATTTTCGCTGTCTCTTATACACATCTCCGAGCCCACGAGACC
+
BBBBBFBABBBBGGGGGGGFGGGHHEAEFFEFHHGFFHHHGHHGHHGEFFEFGFGDFFFHGFHGFGFFFECEEGHHGGGGGGHHHHGHFGGGHFDFGHHHHHGHGHHGHHHHHFGGFE?DEGHHFHHHHCGHHHHFFC@CGGHGGGGDDE
@M02034:409:000000000-BFKT7:1:1101:15514:28214 1:N:0:32
AAAGTCGAGGTGCCTAAAGTGGCAACCCAGACTAATACGAATGTTGGTGGTGTAGAGCTTCCTGTAGCCGCATGGCGTTCGTACTTAAATATGGAACTAACCATTCCAATTTTCGCTGTCTCTTATACACATCTCCGAGCCCACGAGAC
+
>>AA3BAA3>2>EFGFFFFAF4FFEEHGFGFGHHFHHHEEEHFFHEFAFD1FGFH5DHFFGEGFAF5GHGGCEFFHGBECEA2FCHGHHGF4BF3FGHGGFHGHHHHF4FFHFH?F?/<BBEGEFGHHHHGFGFHF/>/BCA/FBDCFC
@M02034:409:000000000-BFKT7:1:1101:13247:28214 1:N:0:32
AAAGTCGAGGTGCCTAAAGTGGCAACCCAGACTCCGAATCATGTTGGTGGTGTAGAGCTTCCTGTAGCCGCATGGCGTTCGTACTTAAATATGGAACTAACCATTCCAATTTTCGCTGTCTCTTATACACATCTCCGAGCCCACGAGACC
+
BBBBBFBBBBBAFGGGGGGGGGGHGFHGGHGGHHHEGDGGHHGHHHHFFGAFGHHGFFGHHHHGBFHHHEEEGGHHEGGGEEGHHHGFGHFHHFFDGHGHHHHHGHHGHHHHHHF/EEFGHFHHFGFHBGHHHGGDEC?<CCFFC/CEGG
@M02034:409:000000000-BFKT7:1:1101:19475:28216 1:N:0:32
AAAGTCGAGGTGCCTAAAGTGGCAACCCAGACTACGTCGCCGGTTGGTGGTGTAGAGCTTCCT
+
A?AAAFAA?DAAGGGFGGGGGGGB1FGGFH0AFGH0B0AEG/E/AA/EG?EFAFG2FFHHBGH
@M02034:409:000000000-BFKT7:1:1101:15283:28219 1:N:0:32
AAAGTCGAGGTGCCTAAAGTGGCAACCCAGACTAATAATAAGGTTGGTGGTGTAGAGCTTCCTGTAGCCGCATGGCGTTCGTACTTAAATATGGAACTAACCATTCCAATTTTCGCTGTCTCTTATACACATCTCCGAGCCCACGAGAC
+
AABB>FAAAD>>FGGGFFFFFFGFHHHGGGHGHHHGHHHHHHHFGHGEFGGFGHFFGHHHHHHHBGFGHGGGGFEFGEFGGEFHHHHHHHHHGHFHHHHGHGFHHBGHHHHHHHGGGGGHHBGHHHHGHHFGHHHEDDCDGGHGCGGGG
@M02034:409:000000000-BFKT7:1:1101:19595:28222 1:N:0:32
AAAGTCGAGGTGCCTAAAGTGGCAACCCAGACTAATTCTGCTGTTGGTGGTGTAGAGCTTCCTGTAGCCGCATGGCGTTCGTACTTAAATATGGAACTAACCATTCCAATTTTCGCTGTCTCTTATACACATCTCCGAGCCCACGAGAC
+
BCCCBFCCBCCCGGGGGGGGGGGHHHHGGHHGH33B55D5FGHHHHHEFGGFHHHGGHHHHHHHHHHHHGGFGGHHGGGGGGHHHHHHHHHHHHGHHHHHHHGHHHHHHHHHHHGGGGGGHHHHHHFGFHHHHHHHGCFGGGEGGFGGG
@M02034:409:000000000-BFKT7:1:1101:18355:28223 1:N:0:32
AAAGTCGAGGTGCCTAAAGTGGCAACCCAGACT
+
ABCCAFBBBDAAGGGGFGGEEFFHHGHGGGHGH
@M02034:409:000000000-BFKT7:1:1101:13334:28224 1:N:0:32
AAAGTCGAGGTGCCTAAAGTGGCAACCCAGACTAAGAATCAGGTTGGTGGTGTAGAGCTTCCTGTAGCCGCATGGCGTTCGTACTTAAATATGGAACTAACCATTCCAATTTTCGCTGTCTCTTATACACATCTCCGAGCCCACGAGACC
+
CBCCCFABDBCBGGGGGGGGGGGHHHHGGHHGHHHHGFFHHHHHHHG2BEEFHHHGHGGHHHHH5FEGGGGGGEFFGBEEFBCHHHHGHHHGGFEFGFGHHHHHBHHHFHHGHHGGGFEFGEFHHHHGDGFGHFHHG@@FGCGGCGGGC?
@M02034:409:000000000-BFKT7:1:1101:15516:28232 1:N:0:32
AAAGTCGAGGTGCCTAAAGTGGCAACCCAGACTAATACGAATGTTGGTGGTGTAGAGCTTCCTGTAGCCGCATGGCGTTCGTACTTAAATATGGAACTAACCATTCCAATTTTCGCTGTCTCTTATACACATCTCCGAGCCCACGAGAC
+
AABB>FAA@@>>FGGFFGFBFBFFHGFGGEHDGHHFGFGGHDHGHFHBFGEFFFFFFGHHHHHGAFDFFAEEEEAGEBEFE?CGHGHHFHGHGFDFFHHHHHFHBHHFHHHGHHGEGA?BBFHGFHHFG?FGFGHGFCF/@AGGCCFG?
@M02034:409:000000000-BFKT7:1:1101:15272:28233 1:N:0:32
AAAGTCGAGGTGCCTAAAGTGGCAACCCAGACTAATAATAAGGTTGGTGGTGTAGAGCTTCCTGTAGCCGCATGGCGTTCGTACTTAAATATGGAACTAACCATTCCAATTTTCGCTGTCTCTTATACACATCTCCGAGCCCACGAGA
+
>>AA3BAA@@2>44BFFFEBFB2FF4BAEAGD3BFEFDGFFAG5BFE2A2AA13ADDDFGFBBBBABD3AEEFEFHE1>BBB2??BE3FF@4BB333@@@@?3?F4B?FGF4B?EED<<BFFGB4BB4?BD11???<<@/>/?<<<CD
@M02034:409:000000000-BFKT7:1:1101:19464:28236 1:N:0:32
AAAGTCGAGGTGCCTAAAGTGGCAACCCAGACTACGTCGCCGGTTGGTGGTGTAGAGCTTCCTGTAGCCGCATGGCGTTCGTACTTAAATATGGAACTAACCATTCCAATTTTCGCTGTCTCTTATACACATCTCCGAGCCCACGAGACC
+
CCCCCFCCCCCCGGGGGGGGGGGHHHHGGHHGHHHGGHGGGGGGGGGFFGEFGFHGGGHHHHHHHHHGHGGEGGHGGGGGGGHHHHHGHHHHHHGHHHHHHHHHHHGFHHHHHHGGGGGHHHHHGHFGHFHHHHGBE?FFGGHGGGGGGE
@M02034:409:000000000-BFKT7:1:1101:20339:28236 1:N:0:32
AAAGTCGAGGTGCCTAAAGTGGCGACCCAGACTAAGAATCAGGTTGGTGGTGTAGAGCTTCCTGTAGCCGCATGGCGTTCGTACTTAAATATGGAACTAACCATTCCAATTTTCGCTGTCTCTTATACACATCTCCGAGCCCACGAGACC
+
AABBBFBBBBAAFGGGGGGGGGG2AEGGCGGDHHHHHHHHHHHDFHGGGGBFGHHFGHHHEGHFFFHGHEGEGGHHGAEGGGBCGGEDHHGHFHFFFHHEF0BGFDFGHHHHHFGFEDEFHHHHGHGHFHFHHHFGDCGGCGEFDCGG.<
@M02034:409:000000000-BFKT7:1:1101:18353:28241 1:N:0:32
AAAGTCGAGGTGCCTAAAGTGGCAACCCAGACTACTAATAAGGTTGGTGGTGTAGAGCTTCCTGTAGCCGCATGGCGTTCGTACTTAAATATGGAACTAACCATTCCAATTTTCGCTGTCTCTTATACACATCTCCGA
+
A3AA>B>AA?2>BGGFGGDFEDFHHFCEGHFFH3A55BF5DFE5BFAAAEAAB3E5DDBF5BBBBA553AA>E>1B>>>1B???FGHHG4FBBDB3EGDC@03?F4GFFHEFGG>//??BB44?4DF4?2B223F2?>
@M02034:409:000000000-BFKT7:1:1101:12917:28260 1:N:0:32
AAAGTCGAGGTGCCTAAAGTGGCAACCCAGACTAGTGCTAAGGTTGGTGGTGTAGAGCTTCCTGTAGCCGCATGGCGTTCGTACTTAAATATGGAACTAACCATTCCAATTTTCGCTGTCTCTTATACACATCTCCGAGCCCACGAGACC
+
AAAAAFBABBAAGGGGGGGGGGGHFAGGGHHGHHHHHFHHHGGFGHGBFEBFFGHFGFHHHHHFBFGFGEE>FEGFEEGGFEHHHHHFHHHHHHFBFGGFFFFHFHHHHHHHHFGEFEFGHHHHGHFGFGBGHHGFC>DC/FHGGFGGDC
@M02034:409:000000000-BFKT7:1:1101:15468:28287 1:N:0:32
AAAGTCGAGGTGCCTAAAGTGGCAACCCAGACTTCGGGGCATGTTGGTGGTGTAGAGCTTCCTGTAGCCGCATGGCGTTCGTACTTAAATATGGAACTAACCATTCCAATTTTCGCTGTCTCTTATACACATCTCCGAGCCCACGAGA
+
AAAA>DAA@D>>B4FEFGFBFBFGFEEEFCHDGHFFEGGFGHGGHHFEFDFEBGDFGHGHHHHH5FF5FEFCGAFFE1>1E?E1GFFFGHHFFBDDFGEE?GEHDGEDFHHFHHGGGF?FGBGFHHF3FC2@2GBFAC@<CAFF?CCC
@M02034:409:000000000-BFKT7:1:1101:15491:28296 1:N:0:32
AAAGTCGAGGTGCCTAAAGTGGCAACCCAGACTAAGAATAATGTTGGTGGTGTAGAGCTTCCTGTAGCCGCATGGCGTTCGTACTTAAATATGGAACTAACCATTCCAATTTTCGCTGTCTCTTATACACATCTCCGAG
+
AAAA?D3A32>>FGCGFFGBFFAGAFFEDEGF33EGGBFGHHF5FG2BBAABFAFFHE3EDA5BA555D1EAEEEGC?E1EE?FCBFFFE44BD3@B3B@B13B3?GGHBEGFB/?E//BB?D4?4F?4BF2FDGG//B
@M02034:409:000000000-BFKT7:1:1101:20056:28299 1:N:0:32
AAAGTCGAGGTGCCTAAAGTGGCAACCCAGACTAGTGGGCATGTTGGTGGTGTAGAGCTTCCTGTAGCCGCATGGCGTTCGTACTTAAATATGGAACTAACCTTCCAATTTTCGCTGTCTCTTATACACATCTCCGAGCCCACGAGACC
+
>>AA>FAADDAAFGGGBGFGGGFFGEHGFGGGGHHGGHGGCHHHGHHEFE1FGGHFG5GFHEGFFGHDGAAEEGHGE>EB?BBFGHGFBGFBBGB@FF@3BFFFEB3EFFHHG><?<?3?BGF4FG3GFGFB3GB?@DG/?<<<@DGDF
@M02034:409:000000000-BFKT7:1:1101:12035:28313 1:N:0:32
AAAGTCGAGGTGCCTAAAGTGGCAACCCAGACTAATAATCAGGTTGGTGGTGTAGAGCTTCCTGTAGCCGCATGGCGTTCGTACTTAAATATGGAACTAACCATTCCAATTTTCGCTGTCTCTTATACACATCTCCGAGCCCACGAGACC
+
BBCCAFCCCCBCGGGGGGGGGGGHHHHGGHHGHHHHHFHHHHHFGHGGFGEFGHHFGGHHHHHGGHHFHFGFGGHGGGGGGFHHHHHGHHGHHHFFHHHGHHFHFHHFHHHHHHGFGGGHHHHHHHHHGHFHGGGGC@FBFGHGGGGGGE
@M02034:409:000000000-BFKT7:1:1101:19140:28317 1:N:0:32
AAAGTCGAGGTGCCTACAGTGGCAACCCAGACTAATCAGGGGGTTGGTGGTGTAGAGCTTCCTGTAGCCGCATGGCGTTCTTACTTAAATATGGAACTAACCATTCCAATTTTCGCTGTCTCTTATACACATCTCCGAGC
+
AAAAAFAADDAAFAGG1B1FFGGHHGHFGCGGHD1GGF1AA/?EA//BFFGFGFFE1BFGGHH1B2FFD/>/B/BC/?EC/1@>>FF11EGHHH11BFG11BDFB>FFGGBG2D/BE/?B>FFD>FFGHB11C@D<?//<
@M02034:409:000000000-BFKT7:1:1101:15498:28321 1:N:0:32
AAAGTCGAGGTGCCTAAAGTGGCAACCCAGACT
+
AAA?>DAA@D2>EGFGGGFFF4CFBA4EDHDFG
@M02034:409:000000000-BFKT7:1:1101:16234:28326 1:N:0:32
AAAGTCGAGGTGCCTAAAGTGGCAACCCAGACTTCGCTGCATGTTGGTGGTGTAGAGCTTCCTGTAGCCGCATGGCGTTCGTACTTAAATATGGAACTAACCATTCCAATTTTCGCTGTCTCTTATACACATCTCCGAGCCCACGAGAC
+
AABA>FAADD>AGGGGGGFFEFFHHHHGGEHGHHHGGFAEFHGGHHHEFGAEFFEEGFGHHHHGBAFDBEEEGEFBE?EFEBFGHGGGHGFGFFFFFHGGGHFHBBGFHHHGHHEEEEEFHEHHBGHHFGHHHHFG?@C/CEFGCDCFG
@M02034:409:000000000-BFKT7:1:1101:13223:28334 1:N:0:32
AAAGTCGAGGTGCCTAAAGTGGCAACCCAGACTCGTACGGATGTTGGTGGTGTAGAGCTTCCTGTAGCCGCATGGCGTTCGTACTTAAATATGGAACTAACCATTCCAATTTTCGCTGTCTCTTATACACATCTCCGAGCCCACGAGACC
+
CCCCCFCCCCACGGGGGGGGGGGHHHHGGHHGHHGGEHGGGGGHHHHGFGEFHHHHHHHHHHHFFGHHHGGGGGHHGGGGGGHGHHFFHHHHHHHGHHHHHHGHHHHHHHHHHHGGGGGHHHHHFHFHHHFHHGGFGDGCGGHGGGGGGG
@M02034:409:000000000-BFKT7:1:1101:16495:28347 1:N:0:32
AAAGTCGAGGTGCCTAAAGTGGCAACCCAGACTGAGAATCGTGTTGGTGGTGTAGAGCTTCCTGTAGCCGCATGGCGTTCGTACTTAAATATGGAACTAACCATTCCAATTTTCGCTGTCTCTTATACACATCTCCGAGCCCACGAGAC
+
AAAA>DAADD>>GGGGGFFAFFEGFAF?FHHGHGHGFHGDEBFFGHGBFG1FBDFFFHGFHHHFBDEDFEEFGFFCE>>CEB?EGHGFHHGEFFDF3FFB3BDGFFFHHHHHHHGGFEEFHEEHHHFHHHHFBGGD?<C@CEGFCC@DE
@M02034:409:000000000-BFKT7:1:1101:19725:28353 1:N:0:32
AAAGTCGAGGTGCCTAAAGTGGCAACCCAGACTCCTAATAAGGTTGGTGGTGTAGAGCTTCCTGTAGCCGCATGGCGTTCGTACTTAAATATGGAACTAACCATTCCAATTTTCGCTGTCTCTTATACACATCTCCGAGCCCACGAGAC
+
AABBBFBBCCBBGGGGGGGFGGGHHHHFGHHGHFFGHHHHHHHGGHGGGGEFGGHGHFHHHGHHGHHGHFFGGGHGGFGGFFHHGHHGHHHHHHFHFFHHHGHHHHHHHHHHHGGGGGGGHGHHHHGHFHFFGHHFGGGGGGHGGGGGG
@M02034:409:000000000-BFKT7:1:1101:17427:28359 1:N:0:32
AAAGTCGAGGTGCCTAAAGTGGCAACCCAGACTATGGATAAGGTTGGGGGTGTAGAGCTTCCTGTAGCCGCATGGCGTTCGTACTTAAATATGGAACTAACCATTCCAATTTTCGCTGTCTCTTATACACATCTC
+
AAAAAFAADDAAGFGFGFFFFFGHHHHGGDDGHGFFBFABBGHFBGE22AAAA3DBD53B5GGG5B@5BBEEF?C1>?/FE>2??GGHBBGGEB?3BFGG3?3FDFGBDGBHB3B/?C/B33B@2@G2@@F2<2@
@M02034:409:000000000-BFKT7:1:1101:15342:28365 1:N:0:32
AAAGTCGAGGTGCCTAAAGTGGCAACCCAGACTGGGAGGGGTGTTGGTGGTGTAGAGCTTCCTGTAGCCGCATGGCGTTCGTACTTAAATATGGAACTAACCATTCCAATTTTCGCTGTCTCT
+
AABBAFAABBAAGGGGGGGFFFGHHHHGGGHGHH2FG2E22BEEFHHFFGEEGHFGHHHHHHHGFGGGHGGFGEFHGFGGGEHHHHHHHHHHGGGFHHHFHHGHHHGGHHHHHHGGGFEGHHH
@M02034:409:000000000-BFKT7:1:1101:11537:28381 1:N:0:32
AAAGTCGAGGTGCCTAAAGTGGCAACCCAGACTTCTCCTAATGTTGGTGGTGTAGAGCTTCCTGTAGCCGCATGGCGTTCGTACTTAAATATGGAACTAACCATTCCAATTTTCGCTGTCTCTTATACACATCTCCGAGCCCACGAGACC
+
AAABBFAABBCCGGGGGGGGGGGHHGHGGHHGHHHHHHHHGHHHHHHGGGBFGGHFGHHHHHHHGFHGHFCEFGHHGGGGGGFHHHHFFHGHHHFFGGFGHHFHHGFHHHHHHHGGGGGHHHHHGHGHDHEHFGEGD/C?GGHGGCCDGG
@M02034:409:000000000-BFKT7:1:1101:18868:28382 1:N:0:32
AAAGTCGAGGTGCCTAAAGTGGCAACCCAGACTGGGGGGCCGGTTGGTGGTGTAGAGCTTCCTGTAGCCGCATGGCGTTCGTACTTAAATATGGAACTAACCATTCCAATTTTCGCTGTCTCTTATACACATCTCCGAGCCCACGAGACC
+
CCCCCFCCCCCCGGGGGGGGGGGHHHHGGHHGHHHGGGGGGGGGGGGDFGBFHEGFGGHHHGHHGHHHHGGDDGHGGGGEGDCAGGGFHHGHHHGHHHGHHGGHHHHFHHHHGGGGGGGGGGGGGGFGGFGGGGFFGAGGFFEFFFFFFE
@M02034:409:000000000-BFKT7:1:1101:17548:28382 1:N:0:32
AAAGTCGAGGTGCCTAAAGTGGCAACCCAGACTTCGCCGTCTGTTGGTGGTGTAGAGCTTCCTGTAGCCGCATGGCGTTCGTACTTAAATATGGAACTAACCATTCCAATTTTCGCTGTCTCTTATACACATCTCCGAGCCCACGAGACC
+
ABBAAFAADD>>BEFGGGFBFCEGFHHGGDHGHHFFGGAAACFGHHGAFDBABBD5FFFHHFHFBFDBBEEEGEFBEBECE?CGHHGGGFGGGEBGFHHFGHHHGHHFHHHHHHGEFG?FG3FFFFHDFGFHHHHH?@CCDFFFCCCFD<
@M02034:409:000000000-BFKT7:1:1101:15338:28384 1:N:0:32
AAAGTCGAGGTGCCTAAAGTGGCAACCCAGACTGCGAAGCATGCTGGGGGTGTAGAGCTTCCTGTAGCCGCATGGTGATCG
+
AAAA>DAAD@>>FGGGGFDAFFFFFGBFGDFAGG3EAAEEB5F3BD310AEA>3B5@B335B@BB5@43BE/?>13B3B4?
@M02034:409:000000000-BFKT7:1:1101:18851:28387 1:N:0:32
AAAGTCGAGGTGCCTAAAGTGGCAACCCAGACTGGGGGGCCGGTTGGTGGTGTAGAGCTTCCTGTAGCCGCATGGCGTTCGTACTTAAATATGGAACTAACCATTCCAATTTTC
+
AAA?AFBBBB2ACGGGGGFBGGGHHGCEGHHGGCDHGFFCGC@/BCFDFGDE?2?@>FFGFHGHHFGDDDF-DAFACADAGDFGHHFDFBFGCCCCGFFFGCBBGFGHEHC0B;
@M02034:409:000000000-BFKT7:1:1101:16776:28402 1:N:0:32
AAAGTCGAGGTGCCTAAAGTGGCAACCCAGACTGGGGGGGGGGTTGGTGGTGTAGAGCTTCCTGTAGCCGCATGGCGTTCGTACTTAAATATGGAACTAACCATTCCAATTTTCGCTGTCT
+
BBB@AF?ADB>AEGFGGGGFGFGHHHHGGDHGHGHHGGCCF<?;BFF9;D.A9/B/B9/;FFFF9FFB/A>BFAF;@;@ADD.AEFFBFEB/;FFFFFFFFFFFFFFBFFFFFFFDFF.;9
@M02034:409:000000000-BFKT7:1:1101:17103:28405 1:N:0:32
AAAGTCGAGGTGCCTAAAGTGGCAACCCAGACTGCGAATAAGGTTGGTGGTGTAGAGCTTCCTGTAGCCGCATGGCGTTCGTACTTAAATATGGAACTAACCATTCCAATTTTCGCTGTCTCTTATACACATCTCCGAGCCCACGAGA
+
ABA?>FAA?D2>AFGGGGG6FDFEGGHEAFGDHGHEAEGGHHFGHHEEEFEFEBF5GFHHHEHG5FDEGGGGGGGFEBE1E??CEGEGHHH4EBDGGCHFGFDHEGFHBGFHHECGDG<GGDF3DGHFFFH2GGH2?/>/CA<F/CCD
@M02034:409:000000000-BFKT7:1:1101:17251:28408 1:N:0:32
AAAGTCGAGGTGCCTAAAGTGGCAACCCAGACTACTACTAATGTTGGTGGTGTAGAGCTTCCTGTAGCCGCATGGCGTTCGTACTTAAATATGGAACTAACCATTCCAATTTTCGCTGTCTCTTATACACATCTCC
+
ABBBAFAADD>AGGGGGGGFGFGHFHHG2GGEGFG5B5FHF5FFGHHGFGEFGGFEGHFHHHHH5BEBFEFGGEFFE1>FFFEGHFHGFHEBGHBDGCGHHHFHHHHHHHH4HHGGGGEGFFHFFGHHHHFGBGHD
@M02034:409:000000000-BFKT7:1:1101:13332:28465 1:N:0:32
AAAGTCGAGGTGCCTAAAGTGGCAACCCAGACTCATCCGTCTGTTGGTGGTGTAGAGCTTCCTGTAGCCGCATGGCGTTCGTACTTAAATATGGAACTAACCATTCCAATTTTCGCTGTCTCTTATACACATCTCCGAGCCCACGAGACC
+
BCCCBFCCCCBCGGGGGGGGGGGHHHHGGHHGHHHHHHEAFGFHHHHBFFEFHFHGGHHHHHHHBFDDFEEEEEFGGEFFGBCEGHGFHHGGGFFFHHHHHGFHGHHGFHHHHHGGGE?BGDHHGHHFHEHHHHHBBBCCFGHGGCFGF=
@M02034:409:000000000-BFKT7:1:1101:15230:28470 1:N:0:32
AAAGTCGAGGTGCCTAAAGTGGCAACCCAGACTAAGGATCAGGTTGGTGGTGTAGAGCTTCCTGTAGCCGCATGGCGTTCGTACTTAAATATGGAACTAACCATTCCAATTTTCGCTGTCTCTTATACACATCTCCGAGCCCACGAGAC
+
AAAA>DABD@>>CGFFGGFBGCGHHEFGGFHGHHHHHHHHHHGFGGEAFFGFG3DBGHHHFGHHBFGDGGG@FEFHGE@CFE?GGBFGHGGGHHFE3GGGGHGG3GFG4GGHHHGGGDEGGBGHHHHFFB2BGGHFC?@DGEFFGGCAA
@M02034:409:000000000-BFKT7:1:1101:18250:28474 1:N:0:32
AAAGTCGAGGTGCCTAAAGTGGCAACCCAGACTAGGAGTAGGGTTGGTGGTGTAGAGCTTCCTGTAGCCGCATGGCGTTCGTACTTAAATATGGAACTAACCATTCCAATTTTCGCTGTCTCTTATACACATCTCCGAGCCCACGAGAC
+
ABCBAFAADDAAGGGGGGGFFFGHHHHGGHHGHH33B3BB53ABGEGEFEEFGHHFHHHHHHHHFHFGHEGGGGGFGEGGGEFHHHHGHHHHGHEFHGHHFHHHGHHHHHHHHHGGGGEGGFHHHHHHGHHGHHHHFCDCGGHGCGGGF
@M02034:409:000000000-BFKT7:1:1101:11243:28477 1:N:0:32
AAAGTCGAGGTGCCTAAAGTGGCAACCCAGACTACTAAGAATGTTGGTGGTGTAGAGCTTCCTGTAGCCGCATGGCGTTCGTACTTAAATATGGAACTAACCATTCCAATTTTCGCTGTCTCTTATACACATCTCCGAGCCCACGAGACC
+
AABBBFABBBBAGGGGGGGGGGGHHHGGGHGGHHHGHHHHGHHGGHGEFGEFHGHGHGHHHHHHHHHHGGGGFGHHGGGGGGEHGHHHHHFGHGEHHHHHFFFHHGHHHHHHHHGGGGGHHHHHHHFHHGFHGHHHG?FGGGGGGFGGGG
@M02034:409:000000000-BFKT7:1:1101:19373:28492 1:N:0:32
AAAGTCGAGGTGCCTAAAGTGGCACCCCAGACTCAGAATCATGTTGGTGGTGTAGAGCTTCCTGTAGCCGCATGGCGTTCGTACTTAAATATGGAACTACCCATTCCAATTTTCGCTGTCTCTTATAC
+
1AA1AD1>1>AAFGG11AAFGGGH1EEGF0EFCGHBFFFG1D1AA2GEG?EAGDFHBF11GFHGHH2DGEC@E/BG/AEE??>FGH2BDGFFHGFECGF1BF1GHFFGGGHHG2/?E/EBFDHE1F>G
@M02034:409:000000000-BFKT7:1:1101:11237:28496 1:N:0:32
AAAGTCGAGGTGCCTAAAGTGGCAACCCAGACTACTAAGAATGTTGGTGGTGTAGAGCTTCCTGTAGCCGCATGGCGTTCGTACTTAAATATGGAACTAACCATTCCAATTTTCGCTGTCTCTTATACACATCTCCGAGCCCACGAGACC
+
AABBBFBBBBBBGGGAGGGGGGGHHHHGGHGGHHHHFFHF5FHHHFHEEFBEGFG5FFGHBGHHFFGBGEC0BEGGEGGEFFFFFG@GGGGHDF33FHFGEE3GGHHGGGGHHGCEFGEBGHHHFFF44FFFHGFGDCF@D/CFCCGGGG
@M02034:409:000000000-BFKT7:1:1101:18185:28498 1:N:0:32
AAAGTCGAGGTGCCTAAAGTGGCAACCCAGACTAAGAATACGGTTGGTGGTGTAGAGCTTCCTGTAGCCGCATGGCGTTCGTACTTAAATATGGAACTAACCATTCCAATTTTCGCTGTCTCTTATACACATCTCCGAGCCCACGAGACC
+
BBA?AFAB@D>>FFGGGGGBGBFHFHHGGAFGHHHCDG3A3C2FFG21BAAABA5DGGGFHHHFBFDDDEFEEEAGGFGGGBFEHHHHHHHDFBGDGGHEHHFGHHFHFHHHHHFGGD?FFGHFHHHHGHHFHGGHADGBDGFGGA@ADF
@M02034:409:000000000-BFKT7:1:1101:16518:28500 1:N:0:32
AAAGTCGAGGTGCCTAAAGTGGCAACCCAGACTAAGACTGGGGTTGGTGGTGTAGAGCTTCCTGTAGCCGCATGGCGTTCGTACTTAAATATGGAACTAACCATTCCAATTTTCGCTGTCTCTTATACACATCTCCGAGC
+
AAA?ADAADD>>BFAGGGG3B1AF1FHEGCHAHGFGFHHHEA?EEGCAFE/AFAD2FEDGHFHF1F2DFE@>EECBEBE/E?0?FDDDHHE2FD1FGFGHB0DGHHHEGHFHHHGGG??FG2FDBFH2D<GCG1><<//B
@M02034:409:000000000-BFKT7:1:1101:19378:28510 1:N:0:32
AAAGTCGAGGTGCCTAAAGTGGCAACCCAGACTCAGAATCATGTTGGTGGTGTAGAGCTTCCTGTAGCCGCATGGCGTTCGTACTTAAATATGGAACTAACCATTCCAATTTTCGCTGTCTCTTATACACATCTCCGAGCCCACGAGACC
+
CCCCCFCCCCAAGGGGGGGGGGGHHHGGGHGGHHHHHHHHHHHGHHHGGGGFHHHFHHHHHHHHHHHHHGGGGGHHGGGGGFGHHHHHHHGHHHHFHHFFHHHHHHHHHGHHHHGGGGGHHHHHHHGHGHHHHHHHGGCGGGHGGFGGGG
@M02034:409:000000000-BFKT7:1:1101:12594:28522 1:N:0:32
AAAGTCGAGGTGCCTAAAGTGGCAACCCAGACTGGTGTTGGGGTTGGTGGTGTAGAGCTTCCTGTAGCCGCATGGCGTTCGTACTTAAATATGGAACTAACCATTCCAATTTTCGCTGTCTCTTATACACATCTCCGAGCCCACGAGACC
+
A>?AAFBADB?AC4FFGDEFFFFHHHHGGHDEGHGAFFEAGF?EEAEAEDAFAGHFHHBFHHGF@@F5DEFFGEHHCBEFGF?FEGFBFGBDGFBDEFBFCGFFFGDGHFFGGFGDDEDFHHHFBGBG3BFC<@@2?<D<CGEG?@-A.C
@M02034:409:000000000-BFKT7:1:1101:12613:28530 1:N:0:32
AAAGTCGAGGTGCCTAAAGTGGCAACCCAGACTGGTGTTGGGGTTGGTGGTGTAGAGCTTCCTGTAGCCGCATGGCGTTCGTACTTAAATATGGAACTAACCATTCCAATTTTCGCTGTCTCTTATACACATCTCCGAGCCCACGAGACC
+
CCCCBFCABBABGGGFFGGGFGGHHFHGEHHGHHG5FFEGHGGEFGGFFFBFGFHHHHHHHHHHGHGGGGGGGGHHGGGGGFHHGHFFHHFHHHFFBGEBHFFHHHFFHHHHGHGGGGGFFHHHGHFHFFBGFGGHCB?/AFHGFGGGGG
@M02034:409:000000000-BFKT7:1:1101:18145:28541 1:N:0:32
AAAGTCGAGGTGCCTAAAGTGGCAACCCAGACTGATGGGGGGGTTGGTGGTGTAGAGCTTCCTGTAGCCGCATGGCGTTCGTACTTAAATATGGAACTAACCATCCAATTTTCGCTGTCTCTTATACAC
+
1>A?>DAA1D>>FGC1AFG3FFCF10FAAGGFGGCFFHCE?ECC?CGCEGACA9BBFFFGG/FFCGFFGG@-CBF.@A?-B-9AE/BFFFFBFFBFBFFFFABFBFFFBFFFF@BA9-;BF99/BFF/B
@M02034:409:000000000-BFKT7:1:1101:18091:28550 1:N:0:32
AAAGTCGAGGTGCCTAAAGTGGCAACCCAGACTCAGAAGAAGGTTGGTGGTGTAGAGCTTCCTGTAGCCGCATGGCGTTCGT
+
AABAAF>>@?>>FFBGFGGBAFFFGCEEFEFGH3FFGHHC3BGFG2EBAEEC13G5EDBB5B5F5D553BE0EA1B>1/BB>
@M02034:409:000000000-BFKT7:1:1101:11757:28561 1:N:0:32
AAAGTCGAGGTGCCTAAAGTGGCAACCCAGACTACGAAGCATGTTGGTGGTGTAGAGCTTCCTGTAGCCGCATGGCGTTCGTACTTAAATATGGAACTAACCATTCCAATTTTCGCTGTCTCTTATACACATCTCCGAGCCCACGAGACC
+
A@A?AFAB?D2AFFFGGGGFFFFFHCHAEHCFHHFDDHC?3D3FFAAB1A1BFEG5D5GGG3GH5BGFHGC0EEHHGFGEGEFCGGF3GG44FB3DFGFFHFHHFFHGGGDHHG@?EE?FGDFGFHFF2FF1BFBBE/B@CC/FDD/AFF
@M02034:409:000000000-BFKT7:1:1101:15259:28564 1:N:0:32
TAAGTCGAGGTGCCTAAAGTGGCAACCCAGACTCCTGAGGGGGTTGGTGGTGTAGAGCTTCCTGTAGCCGCATGGCGTTCGTACTTAAATATGGAACTAACCATTCCAATTTTCGCTGTCTCTTATACACATCTCCGAGCCCACGAGACC
+
>>AA>FAAD@>AGGCGGGGFFFGFHHHGGGHGHGHHHHHGGGGEEGE1FEEFGHGHGHFHHHHHBGGDHGGGGEFHGEEFGEGHGHHGHHHHHGHFHHHHHHHHGFFFHGGFHFCEGGEHHEGHHHGFHHEGCGD1DFGFGGHGGGGGGG
@M02034:409:000000000-BFKT7:1:1101:11853:28583 1:N:0:32
AAAGTCGAGGTGCCTAAAGTGGCAACCCAGACTCATGCGAATGTTGGTGGTGTAGAGCTTCCTGTAGCCGCATGGCGTTCGTACTTAAATATGGAACTAACCATTCCAATTTTCGCTGTCTCTTATACACATCTCCGAGCCCACGAGACC
+
CCCBBFCCCCABGGGGGGGGGGGHFFHGGHHGHHHGHFEEEEHHGHHEFGEFGHHGGGHHHHHGFHGDGGEGFGGHFFGGGGHGGHHHFGFHHGGFFHHHFHHHHHHHGHHHHHGGGGFFHHHHHGHGGHFHHHHF?>BBDGHGGGGEGG
@M02034:409:000000000-BFKT7:1:1101:13072:28588 1:N:0:32
AAAGTCGAGGTGCCTAAAGTGGCAACCCAGACTAGTTGTTCTGTTGGTGGTGTAGAGCTTCCTGTAGCCGCATGGCGTTCGTACTTAAATATGGAACTAACCATTCCAATTTTCGCTGTCTCTTATACACATCTCCGAGCCCACGAGACC
+
CCCCCFBCCCBCGGGGGGGGGGGHHHHGGHHGHHHGHHHHHHHHHHHGFGBFGHHGGHHHHHHFGHHGHEEEGGHGGGGGGGGHGHHGGGFGHHGHHHGHFHHHHHHHHHHHHFGGGGGHHHHHHHFGFHEHGHGFF@DBFGHGG?DGGA
@M02034:409:000000000-BFKT7:1:1101:11701:28589 1:N:0:32
AAAGTCGAGGTGCCTAAAGTGGCAACCCAGACTATTGAGCATGTTGGTGGTGTAGAGCTTCCTGTAGCCGCGTGGCGTTCGTACTTAAATATGGAACTAACCATTCCAATTTTCGCTGTCTCTTATACACATCTCCGAGCCCACGAGACC
+
BCCBBFABBCABGGGGGGGGGGGGHDHGFHAGCGGFHBGFDFGEFH22B2EFA3D5F5BF5BFGABDGH1E0>EE?/EEF1EBCFGGGHHGHEFB3GGHHHAFFFDH44D?HG4/EE/?D?GFF3BB3F?BFGHHHF/<BCG/CC/</>F
@M02034:409:000000000-BFKT7:1:1101:20165:28597 1:N:0:32
AAAGTCGAGGTGCCTAAAGTGGCAACCCAGACTAATAAGCAGGTTGGTGGTGTAGAGCTTCCTGTAGCCGCATGGCGTTCGTACTTAAATATGGAACTAACCATTCCAATTTTCGCTGTCTCTTATACACATCTCCGAGCCCACGAGAC
+
AAABAFBADBBBGGGGGGGBGGGHGHHCGHGGHGFEGDG3FGHBFHGEEEEFGGHEFGFHBGHHHGHGGEEEEGHHGGGGFEFHHHHEHHHHGHFGFGDBGGHGHEFGHHHHHBFGGGGDHFGHGHGHBFFHGGFFDCGCCEEFGCGGG
@M02034:409:000000000-BFKT7:1:1101:18581:28597 1:N:0:32
AAAGTCGAGGTGCCTAAAGTGGCAACCCAGACTCTTGATAAGGTTGGTGGTGTAGAGCTTCCTGTAGCCGCATGGCGTTCGTACTTAAATATGGAACTAACCATTCCAATTTTCGCTGTCTCTTATACACATCTCCGAGCCCACGAGACC
+
BBBABFBA@AABGGGGGGGGGGGHHGGGGHGGHGHCFFHHGHHHHGGGGGFFGGHEFEHHHGEHHFHGHGGEEGHHGGGGGEBFGHEBEGHGHHFHGHHGGFHFGHGFGHHHHHGGGGGHGFHHHHHGFFFCCGHG//@@CEHGGGGGDF
@M02034:409:000000000-BFKT7:1:1101:17597:28619 1:N:0:32
AAAGTCGAGGTGCCTAAAGTGGCAACCCAGACTAATAAGAATGTTGGTGGTGTAGAGCTTCCTGTAGCCGCATGGCGTTCGTACTTAAATATGGAACTAACCATTCCAATTTTCGCTTCTCTTATACACATCTCCGAGCCCACGAGACCA
+
AABA>FAADD2AGGGGGGGFFFGGHHHGGHHGHHHHHHFFFHHFHHHAFFEFFFEDEFGHHHHGBFGFGEFEGEFGFEEGFEGHHGHHHHHHFFDGFHHFHHFHGHHHHHHGHHGEEHEHHBFDHEGHGHCB3BG<<@CCGHGCCCFGGB
@M02034:409:000000000-BFKT7:1:1101:15789:28628 1:N:0:32
AAAGTCGAGGTGCCTAAAGTGGCAACCCAGACTGGGACTTGTGTTGGGGGTGTAGAGCTTCCTGTAGCCGCATGGCGTTCGTACTTAAATATGGAACTAACCATTCCAATTTTCGATGTCTCTTATACACATCTCCGAGC
+
AABA>DAADD>AGGGGGGEBFFGHHHHGGDAB3AEE22BCFGFGFGA20AE003A5@@3@5BEF5@5@@BE>E>11>?>1??B/?FD3?4E4?333B3GH303B3?B4DG3FD3>/B???BDF332G2@@2<2DDF<//A
@M02034:409:000000000-BFKT7:1:1101:11777:28649 1:N:0:32
AAAGTCGAGGTGCCTAAAGTGGCAACCCAGACTATGGAGAAGGTTGGTGGTGTAGAGCTTCCTGTAGCCGCATGGCGTTCGTACTTAAATATGGAACTAACCATT
+
?AAABFBBBBABFFGFCGG65FDFF4FEGEDFBG5BGGHFFGFAAB?AFA1ABADFDFGF5BGGADFABA0>EEFBEEE1E?2BFG43BF@BBG33BB@@3B33F
@M02034:409:000000000-BFKT7:1:1101:16773:28651 1:N:0:32
AAAGTCGAGGTGCCTAAAGTGGCAACCCAGACTGGGACTCGGGTTGGTGGTGTAGAGCTTCCTGTAGCCGCATGGCGTTCGTACTTAAATATGGAACTAACCATTCCAATTTTCGCTGTCTCTTATACACATCTCCGAGCCCACGAGAC
+
AABBAFABBBAAGGGGGGFFFFGHHHHGGGHGHHHHHHHHGGGAFFGEAEECAAFDFGGGHHHH5BA5BEGEGDF1EB>FE?2FGHFHFHF4BB3ECFFHCFBGGBHFFHBHHFFEGD?DFDDDDBHBHGHHFHHHD?@<CFCFCCCDG
@M02034:409:000000000-BFKT7:1:1101:19621:28656 1:N:0:32
AAAGTCGAGGTGCCTAAAGTGGCAACCCAGACTACGAATGCGGTTGGTGGTGTAGAGCTTCCTGTAGCCGCATGGCGTTCGTACTTAAATACGGAACTAACCATTCCAATTTTCGCTGTCTCTTATACACATCTCCGAGCCCACGAGACC
+
CCCCBFCCCBCCGGGGGGGGGGGHHHHGGHHGCGHGGFHHF?FGGGGAFEGGHEHFDFHH5GHHFDGFGEG@EEHFEEEGGEFEGHHHHHHFHAA/EFHF3C3GHFHB4FFHHGE?CCCGFHHHFHDFFBHHHFHBE//@DG/=CGGDAF
@M02034:409:000000000-BFKT7:1:1101:15837:28672 1:N:0:32
AAAGTCGAGGTGCCTAAAGTGGCAACCCAGACTACGAAGTCGGTTGGTGGTGTAGAGCTTCCTGTAGCCGCATGGCGTTCGTACTTAAATATGGAACTAACCATTCCAATTTTCGCTGTCTCTTATACACATCTCCGAGCCCACGAGAC
+
AAAA>DAABB>AGGGFGFFBEFGFHHGGGGHGHH3E22B25AEAEEGEFFEFGGHHHHGHHHHHFGFGHEGGGGGHGBEGGEGHHHHHHHHHGHFFHFHGHGGHFHHHHHHHHHGGGGFHFHHHHHHGFHGGGGHHBCFBDGGGGGGGG
@M02034:409:000000000-BFKT7:1:1101:19617:28674 1:N:0:32
AAAGTCGAGGTGCCTAAAGTGGCAACCCAGACTACGAATGCGGTTGGTGGTGTAGAGCTTCCTGTAGCCGCATGGCGTTCGTACTTAAATATGGAACTAACCATTCCAATTTTCGCTGTCTCTTATACACATCTCCGAGCCCACGAGACC
+
C@BBBFCBCCAAGGGFFBFFGGFHHHHGGHHGHHHEEAGHFEGEEGGEEFEFFGHFGGHHGHHHGFGFFEEEGEHFEFGFEEGHFHEEGGFHHHGBF?FCFGFGHHEHFHHHHBE<EEABGFBHFHDGEBGHGDDFC/@@CEFGCDGE?F
@M02034:409:000000000-BFKT7:1:1101:16147:28697 1:N:0:32
AAAGTCGAGGTGCCTAAAGTGGCAACCCAGACTAATAATAATGTTGGTGGTGTAGAGCTTCCTGTAGCCGCATGGCGTTCGTACTTAAATATGGAACTAACCATTCCAATTTTCGCTGTCTCTTATACACATCTCCGAGCCCACGAGACC
+
AABBAFBBBDAAGGGGGGFGFFFHFGHGGGHGHHHHHHHHHHHGHHHEFEBFFGHGGGHHHHHHFGGFGEFGGEGGGEFGFFFHHHHGHHGHGGFFGFGFFGFHHHHHHHHGHGEFGGEFHFHHHHGHFHHHFHGHDCGBFFFGCCGGGC
@M02034:409:000000000-BFKT7:1:1101:18631:28699 1:N:0:32
AAAGTCGAGGTGCCTAAAGTGGCAACCCAGACTAGGGAGAGTGTTGGTGGTGTAGAGCTTCCTGTAGCCGCATGGCGTTCGTACTTAAATATGGAACTAACCATTCCAATTTTCGCTGTCTCTTATACACATCTCCGAGCCCACGAGACC
+
BBBBAFBAADBBGGGGGGGGGGGHHHHGGHGGHGHGHB?FGHHHHHHGGGGGHHHGGHHHHHHHHHHFFFGGGGHHGGGGEGHHHFDGDFGHFHFGHGGHHHGHFHFHFHHHHHGGGGGGHGHHHHGBFFDHHHG2C/BDGEHGCG@FDE
@M02034:409:000000000-BFKT7:1:1101:13543:28729 1:N:0:32
AAAGTCGAGGTGCCTAAAGTGGCAACCCAGACTATTGGGCGTGTTGGTGGTGTAGAGCTTCCTGTAGCCGCATGGCGTTCGTACTTAAATATGGAACTAACCATTCCAATTTTCGCTGTCTCTTATACACATCTCCGAGCCCACGAGACC
+
ABBAAFABDD>AGGGGGGFEGCFFHGHFDEGEHHHHHHHGEAEEGHHEFGGEFBD5FGHHFHHGBAEFGFF@EEECEFGGEEBFGFHHHHHHGF@FGHHGCFEGGHHDHHHHHHGGGGEGBFGHHHDHFFDFFFHF<>BBCGEGCFGD.>
@M02034:409:000000000-BFKT7:1:1101:18377:28729 1:N:0:32
AAAGTCGAGGTGCCTAAAGTGGCAACCCAGACTTCGGGTTCGGTTGGTGGTGTAGAGCTTCCTGTAGCCGCATGGCGTTCGTACTTAAATATGGAACTAACCATTCCAATTTTCGCTGTCTCTTATACACATCTCCGAGCCCACGAGAC
+
AABA3DAADB>A4EGG4BFFFCFCFAGEAGHGHHFFGGGGGAEAEEGEFGEFEFFBGGBFGHHFBFGGHFEEGEFGEBEEEEFHHHFFHHFFEG3ECGGHFFFHGDGFHHFHHGGGGG?DBGHHDGFFHGD1@GHHDCC@//?FC@C?C
@M02034:409:000000000-BFKT7:1:1101:17601:28741 1:N:0:32
AAAGTCGAGGTGCCTAAAGTGGCAACCCAGACTAATCCGACTGTTGGTGGTGTAGAGCTTCCTGTAGCCGCATGGCGTTCGTACTTAAATATGGAACTAACCATTCCAATTTTCGCTGTCTCTTATACACATCTCCGAGCCCACGAGACC
+
BBAAAFABBBAAGGGGGGGFGFFFFHHGGGGGHFHHHHEDEGGGHHHEFGBFGHHGHGHHHGHFBFHHHEEGGFHGGAEFF>CGEHFFHHHHHHDFFHGGHHHHGHGGGHHHHHGGGGEGHFHGHHHHGHGHFDFGECFCGGGGGGCEDF
@M02034:409:000000000-BFKT7:1:1101:12201:28755 1:N:0:32
AAAGTCGAGGTGCCTAAAGTGGCAACCCAGACTAAGAATAAGGTTGGTGGTGTTGAGCTTCCTGTAGCCGCATGGCGTTCGTACTTAAATATGGAACTAACCATTCATTTTTCGCT
+
AAA?ABA@D?A1CGGGGGGGGCGGHFHCGAGGHHC111FCFFBGGHEEFCGGH/A2B11BDFHEG222A/A>?E00>EEFAA0FFGFF1B@FFF11BBBF10>BFB22FFEHF//?
@M02034:409:000000000-BFKT7:1:1101:11847:28766 1:N:0:32
AAAGTCGAGGTGCCTAAAGTGGCAACCCAGACTGCTGGGCGTGTTGGTGGTGTAGAGCTTCCTGTAGCCGCATGGCGTTCGTACTTAAATATGGAACTAACCATTCCAATTTTCGCTGTCTCTTATACACATCTCCGAGCCCACGAGACC
+
>A3ABFA@DDAABGGGFFGGGGGFFAGEFGEGHHGHHGGHGGGGHHHGGGGGHFH5FDGHGGHHGFGFFFE>EFHAFGGGGGCGFHE@@FBGGFFFFFBB?CGFHGFBGGHHHF@AEGGBHGGHBGFF???FFGF1?/><CCFFG/?/<<
@M02034:409:000000000-BFKT7:1:1101:17438:28776 1:N:0:32
AAAGTCGAGGTGCCTAAAGTGGCAACCCAGACTACGCGTCATGTTGGTGGTGTAGAGCTTCCTGTAGCCGCATGGCGTTCGTACTTAAATATGGAACTAACCATTCCAATTTTCGCTGTCTCTTATACACATCTCCGAGCCCACGAGACC
+
ABABADABBBBBGGGGGGGFGFGHHHHGGHHGHHHGGGGGGHHHHHGGGGGFHHHGHEHHHHHHHHHHHGGGEGHAEFGGGGGHHHGHHHGHHHFDGHHHBFHGHHHFGHHHHFGGGGFHHHHHHHHHHFHHHHHGGGGGGEHFGCGDGG
@M02034:409:000000000-BFKT7:1:1101:16141:28781 1:N:0:32
AAAGTCGAGGTGCCTAAAGTGGCAACCCAGACTAATTATCAGGTTGGTGGTGTAGAGCTTCCTGTAGCCGCATGGCGTTCGTACTTAAATATGGAACTAACCATTCCAATTTTCGCTGTCTCTTATACACATCTCCGAGCCCACGAGACC
+
BBAABFAAADAAGGGGGGGFGGGFHGFDFHFGHHGHHGHHGFGGHHGEFGEFHFG5FAGHHFHHFFFFFE0AEEF1EEFFFECEGHFFBGDGGF3@EGGHC1DFGGGEGHHHGGGFGGEEHHGHEHHEGGHFHHGFB@DDGC?FF/</C?
@M02034:409:000000000-BFKT7:1:1101:14838:28827 1:N:0:32
AAAGTCGAGGTGCCTAAAGTGGCAACCCAGACTAGTAGGGAGGTTGGTGGTGTAGAGCTTCCTGCAGCCGCATGGCGTTCGTACTTAAATATGGAACTAACCATTCCAATTTTCGCTGTCTCTTATACACATCTCCGAGCCCACGAGAC
+
BBAAADAADDAAGGGGGGGGGGGGHHHDFHDFHBGHFHHGFGGGHFGGFCGFG3F5FDGHFHHF3BF3CECEEFF1>BEGGE2FGHFG3FEFGH33BGGH303BFFG4FGFHHDEEGG<DDGFF?FGDFCGGHHHBD@CCFFGFCC?DD
@M02034:409:000000000-BFKT7:1:1101:17384:28839 1:N:0:32
AAAGTCGAGGTGCCTAAAGTGGCAACCCAGACTAATGGGCCTGTTGGTGGTGTAGAGCTTCCTGTAGCCGCATGGCGTTCGTACTTAAATATGGAACTAACCATTCCAATTTTCGCTGTCTCTTATACACATCTCCGAGCCCACGAGACC
+
AA1>A3AADDAAGGGDGGGGGGGBGGHAFGEFHFHFFGHFGFCHHBEFA?EFG1F2AADGBFHFGDFBEAE/EEF0@>EFCEFEGHFB1F2EGB11FFBG101FGFHDEFGHHDEEG?EBGGGH1FFB>BFGFGGFF?<@CFAFC@@/C?
@M02034:409:000000000-BFKT7:1:1101:14563:28889 1:N:0:32
AAAGTCGAGGTGCCTAAAGTGGCAACCCAGACTGTTCGTCCT
+
AA1AAD>>ADAAFGGGFGGFGGGCGHH?CGAFGCGG2AE//A
@M02034:409:000000000-BFKT7:1:1102:18616:1807 1:N:0:32
TAAGTCGAGGTGCCTAAAGTGGCAACCCAGACTCAGCCGCATGTTGGTGGTGTTGAGCTTCCTGTAGCCGCATGGCGTTCGTACTTAAATATGGTACTAACCATTCCAATTTTCGCTGTCTCTTATACACATCTCCGAGCCCACG
+
1>AAAFAADDA>GGG1F11FGBABBEGEFE0FG111BAEA/BABF2/EE?EFG/A2BBGGD1GBGDF2DEC>BFFCEGEFEEF/FG2BBFBGEF2B2B>B>0>FF2F22BFHHBEEGCGFHEGF1B>2B<1F1G1@/</<B/C/<
@M02034:409:000000000-BFKT7:1:1102:16754:1836 1:N:0:32
AAAGTCGAGGTGCCTAAAGTGGCAACCCAGACTGGTCGTCAGGTTGGTGGTGTAGAGCTTCCTGTAGCCGCATGGCGTTCGTACTTAAATATGGAACTAACCATTCCAATTTTCGCTGTCTCTTATACACATCTCCGAGCCCACGAGACC
+
3>ABAFCADBBCGGGGGGGGGGGHHHHGGHGGH3A552E2FEHHHHGFGGGGHHGDGHHHHHHHHHHHHGGEFGHGGGGGGGGFHHHGHHHHFHFGFHHGGHFGHHHGGHHHHHGGGGGHHGHHHHFGGHFHHHGGFGCCCGHGG?CDFE
@M02034:409:000000000-BFKT7:1:1102:15645:1839 1:N:0:32
TAAGTCGAGGTGCCTAAAGTGGCAACCCAGACTAATGCGAAGGTTGGTGGTGTAGAGCTTCCTGTAGCCGCATGGCGTTCGTACTTAAATATGGTACTAACCATTCCAATTTTTGCTGTCTCTTATACACATCTCCGAGCC
+
33>AAFAAB@AAGGGFGGDFGGGFFGHGGGHGHBFG5EE22EEHHHC1FEEEGBG555BFFEHHE5F5A?E0EEH1>>E??E11?4FFDBGH4D444BFG?03B34BBFBBGG?EGH?FFFHGFBFG221FBC1?1?/</B
@M02034:409:000000000-BFKT7:1:1102:17116:1844 1:N:0:32
AAAGTCGAGGTGCCTAAAGTGGCAACCCAGACTCAGAATGCGGTTGGTGGTGTAGAGCTTCCTGTAGCCGCATGGCGTTCGTACTTAAATATGGAACTAACCATTCCAATTTTCGCTGTCTCTTATACACATCTCCGAGCCCACGAGACC
+
1AAAAFAADDAAGGGG1GGGGGGHHHHGGHHGHHHHHHHHHGGGGGGGFGGGHGGDFHHHHHHHHHHHHGGEEGH0EGGGGGHHHHHGHHHHHHBFGGHFFHHFHHHHHGHHHGGGGGGHHGHHGHHHHHGHGGHHC/CCCGEGGCGFGG
@M02034:409:000000000-BFKT7:1:1102:17181:1846 1:N:0:32
TAAGACGAGGTGCCTAAAGTGGCAACCCAGACTT
+
11>A1B1ADDAABFGF1FGGFGAEGE0AFGC0BF
@M02034:409:000000000-BFKT7:1:1102:17176:1866 1:N:0:32
AAAGTCGAGGTGCCTAAAGTGGCAACCCAGACTTCTCAGACTGTTGGTGGTGTAGAGCTTCCTGTAGCCGCATGGCGTTCGTACTTAAATATGGAACTAACCATTCCAATTTTCGCTGTCTCTTATACACATCTCCGAGCCCACGAGACC
+
1>AAAFAADDAAGGGGGGGGGGGHHHHGGHHGHHHHGHFFHHHHHHHFFAEFEBFADDGHHFHHHHHFHFGEEFHGGGGGGGBEGHHGHHGHHHBFFHHGFGBGGEGFFFGHHFEGG?EGHHHHHGHHFBHFHHHHGGGGGACFC/CE?C
@M02034:409:000000000-BFKT7:1:1102:17149:1900 1:N:0:32
AAAGTCGAGGTGCCTAAAGTGGCAACCCAGACTAAGAAGGGTGTTG
+
3ABBBFBBBBBBGGGGGGGGGGGHHHHGGHGCFAD335AF2BFF2F
@M02034:409:000000000-BFKT7:1:1102:16510:1910 1:N:0:32
AAAGTCGAGGTGCCTAAAGTGGCAACCCAGACTGGGTGTAGGGTTGGTGGTGTAGAGCTTCCTGTAGCCGCATGGCGTTCGTACTTAAATATGGAACTAACCATTCCAATTTTCGCTGTCTCTTATACACATCCCGAGCCCACGAGACCA
+
?ACCCFCADBABGGGGGFGGGGGHHHHGGHHGHHHHFFGHHHGHHGGFGGGGHHHDFFHHHHHHGHHHHGGEGGHGGGGGGFHHHHHHHHHHHHGGHHHHFHHGHHHHHGHHHGGGGGFHGHHHHHHGHHHHHGHGGGGCGHGGGGGGGH
@M02034:409:000000000-BFKT7:1:1102:12935:1918 1:N:0:32
AAAGTCGAGGTGCCTAAAGTGGCAACCCAGACTAAGAATGAGGTTGGTGGTGTAGAGCTTCCTGTAGCCGCATGGCGTTCGTACTTAAATATGGAACTAACCATTCCAATTTTCGCTGTCTCTTATACACATCTCCGAGCCCACGAGACC
+
3ABBCFCCCCCCGGGGGGGGGGGHHHHGGHHGHHHHHHGHHHHHGHGEFGGGHFGBGHHHGHHHHFHFHGGEEGHGGGGFFGHHHHHGHHGHHHFGHHHHHHFGHHFH?FGHH4EEEGGFHHHHBHFGFGHFGHGBE?DCCGGGCACDGF
@M02034:409:000000000-BFKT7:1:1102:12059:1933 1:N:0:32
AAAGTCGAGGTGCCTAAAGTGGCAACCCAGACTGGGTTGGGGGTTGGTGGTGTAGAGCTTCCTGTAGCCGCATGGCGTTCGTACTTAAATATGGAACTAACCATTCCAATTTTCGCTGTCTCTTATACACATCTCCGAGCCCACGAGACC
+
BBBBBFBBBBBBGGGGGGGGGGGHHHHGGHHGHHFFFFEGGGGGEGGEGCGFH3FBD@FGFHHH3@BBGAC>?EGCE>EFEEBCFGH3GGHFHH3FFGHHC0BFG3F??F?GG?B<??CFGFGG2@2@FFDGHHHBA>@CCG>C@>@GDG
@M02034:409:000000000-BFKT7:1:1102:12895:1952 1:N:0:32
AAAGTCGAGGTGCCTAAAGTGGCAACCCAGACTGAGAAGCGGGTTGGTGGTGTAGAGCTTCCTGTAGCCGCATGGCGTTCGTACTTAAATATGGAACTAACCATTCCAATTTTCGCTGTCTCTTATACACATCTCCGAGCCCACGAGACC
+
3AABBFBBBBBBGGGGFFGGGFGHHHHGGHHGHHHHHHHGGGGAFGGGFEGFHFHAGHHHHHHHGFHHHGEFFEHHGEGGFFHHHHHHHHHHHHFGGHHBGHGGHHHHHGHHHHFGGGGGHHHHGHHH@CDHHHHDDDGCCFHGC-CGFF
@M02034:409:000000000-BFKT7:1:1102:14995:1975 1:N:0:32
AAAGTCGAGGTGCCTAAAGTGGCAACCCAGACTAATAATAGTGTTGGTGGTGTAGAGCTTCCTGTAGCCGCATGGCGTTCGTACTTAAATATGGAACTAACCATTCCAATTTTCGCTGTCTCTTATACACATCTCCGAGCCCACGAGACC
+
BBBBBFBADBABGGGGGGGGGGGHHHHGGHHGHHHHHHHHHHHGHHHEFFEFGDFBGGHHHHGHHFHGGFG0EEHFFEGFEEBGGHHFFFHHHHGHEGHHFHHGHGHHGGGHHFGEGGGHHHFHEHHGFFGHHHGGGFCDFGEGB/>?EF
@M02034:409:000000000-BFKT7:1:1102:18358:1982 1:N:0:32
AAAGTCGAGGTGCCTAAAGTGGCAACCCAGACTAATCCGACTGTTGGTGGTGTAGAGCTTCCTGTAGCCGCATGGCGTTCGTACTTAAATATGGAACTAACCTTTCCAATTTTCGCTGTCTCTTATACACATCTCCGAGCCCACGAGACC
+
CCCCCFCCBDBBGGGGGGGGGGGHHHHGGHHGHHF53AA22AEGBBEF11EA13D555BB5B5A55BA3EE>EEA1>B>1?>21EGH3@FG4BB33BFGH303BF3F4BGFGG4</EAEFBHGHGDGGFF?CFFH2C/BD/FHGG@D/<<
@M02034:409:000000000-BFKT7:1:1102:17546:1983 1:N:0:32
AAAGTCGAGGTGCCTAAAGTGGCAACCCAGACTTGTCAGCAGGTTGGTGGTGTAGAGCTTCCTGTAGCCGCATGGCGTTCGTACTTAAATATGGAACTAACCATTCCAATTTTCGCTGTCTCTTATACACATCTCCGAGCCCACGAGACC
+
AAAAAFAADD1AEFGFGGGGG1FGGHHFGGHGHHHFFGHFHHFHHHGAF?BFGBF2D1BGHFHFHHGFHGC@EEHGEBFFFEFGGHHBGGDGG@FGFFGHGHHGHGHEFGGHHFEEEEEDFGGH>FGHHCFFHHHBC@CGGGHGG/ACAF
@M02034:409:000000000-BFKT7:1:1102:17481:2007 1:N:0:32
AAAGTCGAGGTGCCTAAAGTGGCAACCCAGACTGCTCCTTCTGTTGGTGGTGTAGAGCTTCCTGTAGCCGCATGGCGTTCGTACTTACATATGGAACTAACCATTCCAATTTTCGCTGTCTCTTATACATATCTCCGAGCCCACGAGACC
+
BBBBBFBBBBBBGGGGGGGGGFGHHHHDFHH2GF3G5FGHGGHH5FGGF?EF13D55AFGFGHH5DA5BBEEEFHBE>>1BE2BFGH3@BF4B@33B@DBE1GGHFF4FGFHH4E/EA?B44F?4?4BGD3?GGHFDCGG?EHFCGGGG<
@M02034:409:000000000-BFKT7:1:1102:19983:2010 1:N:0:32
AAAGTCGAGGTGCCTAAAGTGGCAACCCAGACTAAGAATCAGGTTGGTGGTGTAGAGCTTCCTGTAGCCGCATGGCGTTCGTACTTAAATATGGAACTAACCATTCCAATTTTCGCTGTCTCTTATACACATCTCCGAGCCCACGAGACC
+
ABABBFBBBBBBGGGGGGGGGGGGHHHGGHHGHHHHHHHGHHHFGHGEFGEGHGHDGHHHHHHHHHHHHEE>EEHFEEFFEFCGGHHGHHHGGHGGHHHGHHHGHHHGHGHHHHGGGGGHHHGHGGHHGGHHHHHHGBFCGGHGGAGAGG
@M02034:409:000000000-BFKT7:1:1102:19142:2022 1:N:0:32
AAAGTCGAGGTGCCTAAAGTGGCAACCCAGACTAGTAGGCCGGTTGGTGGTGTAGAGCTTCCTGTAGCCGCATGGCGTTCGTACTTAAATATGGAACTAACCATTCCAATTTTCGCTGTCTCTTATACACATCTCCGAGCCCACGAGACC
+
?AABBFBABBBBGGGGGFGGGGGHFHHFDHDGHHHHHHHHBFGGEGGEGGGGHDGBFEGHHHHHHHHHHGGEEGH1>EFFEEGHHHGBGHFHHH3FGGGHHFHGHHFGGGHHHBE?EFDHHGHHGHHHGGGHHHGDECCCFGEGF<@CDF
@M02034:409:000000000-BFKT7:1:1102:14961:2031 1:N:0:32
AAAGTCGAGGTGCCTAAAGTGGCAACCCAGACTCATCCTCAGGTTGGTGGTGTAGAGCTTCCTGTAGCCGCATGGCGTTCGTACTTAAATATGGAACTAACCATTCCAATTTTCGCTGTCTCTTATACACATCTCCGAGCCCACGAGACC
+
AAAA>DA1>A1AGGGGGGGGGFGCFHHFGHHGHHFFFHGFHFFFGFEAF//BFBGBD1EFGFHAFHHHGEEEEEH0E?EFEFFEGGFBFGGHHG11F1FEGHHFGFHFFGGHHGEEFG?FHHHHHFGGHFG1FDHFF?CGGGHGGGGGCA
@M02034:409:000000000-BFKT7:1:1102:17587:2039 1:N:0:32
AAAGTCGAGGTGCCTAAAGTGGCAACCCAGACTACGAATAATGTTGGTGGTGTAGAGCTTCCTG
+
A1AA1B>>@1>>G1F1C1FBAD001F0AFFGFGHCEEAC/1DFBFGE/AAEFG1F2F1GH1AFF
@M02034:409:000000000-BFKT7:1:1102:15200:2043 1:N:0:32
AAAGTCGAGGTGCCTAAAGTGGCAACCCAGACTACGAAGAATGTTGGTGGTGTAGAGCTTCCTGTAGCCGCATGGCGTTCGTACTTAAATATGGAACTAACCATTCCAATTTTCGCTGTCTCTTATACACATCTCCGAGCCCACGAGACC
+
BBCCBFBBCCBCGGGGGGGGGGGHHHHGGHHGHHCAEHGGHHGFDHAAFGGFHFGFGHHHFHHHHGHHHGGFGGHHGFCGG?GHHHHEHHHHHB3BGHHHFH3GFHHHHHHHHFGGGFFGBFHHHHHHHHEHHHHHGGCGCFHGCCG?DF
@M02034:409:000000000-BFKT7:1:1102:17571:2050 1:N:0:32
AAAGTCGAGGTGCCTAAAGTGGCAACCCAGACTACGAATAATGTTGGTGGTGTAGAGCTTCCTGTAGCCGCATGGCGTTCGTACTTAAATATGGAACTAACCATTCCAATTTTCGCTGTCTCTTATACACATCTCCGAGCCCACGAGACC
+
CCCCCFCCCBABGGGGGGGGGGGHHHHGGHHGHHHGEHHGFFHGHHHGFGEFHGHFGHHHHHHHHHHGHGGEGGGHGFGGGEHHHHHHHHHHHHHFHHHHGHHHHHHHGGHHHHGGGGGGHHHHHHHHHFFHHGGHFDGGGGHGGGGGGF
@M02034:409:000000000-BFKT7:1:1102:19080:2117 1:N:0:32
AAAGTCGAGGTGCCTAAAGTGGCAACCCAGACTGGGCAGCATGTTGGTGGTGTAGAGCTTCCTGTAGCCGCATGGCGTTCGTACTTAAATATGGAACTAACCATTCCAATTTTCGCTGTCTCTTATACACATCTCCGAGCCCACGAGACC
+
BBBBBFBBBBBBGGGGGCGGGGGHHHHGGHHGHHDHAHGFFGHHF52BFEGG1AF5DDGHBGHHHF5ABEE0EEF1EEEFGG2GGHF3BBG@FGD3BCGHHHGG34F44BGHE?EEFF<BDHGFF?BDDFD2B?GDE@@DFE<FD</</F
@M02034:409:000000000-BFKT7:1:1102:13063:2122 1:N:0:32
AAAGTCGAGGTGCCTAAAGTGGCAACCCAGACTCAGAATCAGGTTGGTGGTGTAGAGCTTCCTGTAGCCGCATGGCGTTCGTACTTAAATATGGAACTAACCATTCCAATTTTCGCTGTCTCTTATACA
+
CCCCCFCCCCBCGGGGGGGGGGGHHHHGEHHGHH3F3FG55GFHHHGFFGGGHHHDEGGHHHHHGHHHHGGCEGHGGFGGGGHHHHHFBGGHHFG3FGHHHEFFHHHHFGHHHFGGGGGGHHHHGFGGG
@M02034:409:000000000-BFKT7:1:1102:14815:2137 1:N:0:32
AAAGTCGAGGTGCCTAAAGTGGCAACCCAGACTACTCGTGGGGTTGGTG
+
BBAABFAA3A2>BGGGGGGGGGGGCAGEGHHGFGBH3EBGE?EBEE01A
@M02034:409:000000000-BFKT7:1:1102:18693:2146 1:N:0:32
AAAGTCGAGGTGCCTAAAGTGGCAACCCAGACTGCGAATCCTGTTGGTGGTGTAGAGCTTCCTGTAGCCGCATGGCGTTCGTACTTAAATATGGAACTAACCATTCCAATTTTCGCTGTCTCTTATACACATCTCCGAGCCCACGAGAC
+
CDDCCFABCCCCGGGGGGGGGGGHHHHGGHHGH3GFE2AA3DFGGHHEFGGFHGGFGHHHHHHHHHHHHGGEEGHHGGGGGGFHHHHFHHGHHHBFFHHHHHHHHHHHHHHHHHGGGGGHHHHHHHHHFHEHHHFHFFGFGGHGGFG?F
@M02034:409:000000000-BFKT7:1:1102:17133:2169 1:N:0:32
AAAGTCGAGGTGCCTAAAGTGGCAACCCAGACTCAGCATCGGGTTGGTGGTGTAGAGCTTCCTGTAGCCGCATGGCGTTCGTACTTAAATATGGAACTAACTATTCCAATTTTCGCTGTCTCTTATACACATCTCCGAGCCCA
+
A?AAAFA1>DAAGGGG1GGAFGGFHHHGFEGFF1F1BEGHEEE/AEE/AEEEAAD2D1AB1FDFE2F2BEG/ECC0E?>/?EB/?FH1@22B@F11BGFF111B>2F2>FDGD2<EAE?GHHHH12B2B1<1BGF1A/CC//<
@M02034:409:000000000-BFKT7:1:1102:18781:2177 1:N:0:32
AAAGTCGAGGTGCCTAAAGTGGCAACCCAGACTAGGTCGGGTGTTGGTGGTGTAGAGCTTCCTGTAGCCGCATGGCGTTCGTACTTAAATATGGAACTAACCATTCCAATTTTCGCTTCTCTTATACACATCTCCGAGCCCACGAGACCA
+
BBBBBFBBBBBBGGGG4FGGGGGHGHHGGGHGHHHHHHGGGHGGGHHEGGGFHBGAFFHHHHHHHFFGHFGEFFHFGEGGGGHHHHHGHHHHHHBFGGHHGGHHHHHFHGHHHFEFGHGGHHHHH3FGHDGHHFHF/BFCFGFGCG?DEC
@M02034:409:000000000-BFKT7:1:1102:13885:2184 1:N:0:32
AAAGTCGAGGTGCCTAAAGTGGCAACCCAGACTAAGAC
+
AAAAAFAADD1AF1FGGGGBGDFFFHHEFFHE1BAGBD
@M02034:409:000000000-BFKT7:1:1102:18546:2188 1:N:0:32
AAAGTCGAGGTGCCTAAAGTGGCAACCCAGACTGATTCGTCTGTTGGTGGTGTAGAGCTTCCTGTAGCCGCATGGCGTTCGTACTTAAATATGGAACTAACCATTCCAATTTTCGCTGT
+
AAAAAFABBBABGGBGG4FFFFGGFHFEGCHGHHGGEDF3ABFFADFAAABFGFG5FEBGBEGHGDD53A0>EECAEE>FEE2CFHHGFGDFF33@F@B3@GFGHHB4?FFGH4E?//?
@M02034:409:000000000-BFKT7:1:1102:14238:2208 1:N:0:32
AAAGTCGAGGTGCCTAAAGTGGCAACCCAGACTACTGCGGATGTTGGTGGTGTAGAGCTTGCTGTAGCCGCATGGCGTTCGTACTTAAATATGGAACTAACC
+
AAAAAFA>1>>>ACAB11F3GFFGHFFCG0FFHBBDFHCG/EEBDGHGE/AAB1D2A1FG0AB111B2B?>/?>F0>BE/EEB//FHHF@DBGH11F>D11>
@M02034:409:000000000-BFKT7:1:1102:12979:2213 1:N:0:32
AAAGTCGAGGTGCCTAAAGTGGCAACCCAGACTCCTCATACGGTTGGTGGTGTAGAGCTTCCTGTAGCCGCATGGCGTTCGTACTTAAATATGGAACTAACCATTCCAATTTTCGCTGTCTCTTATACACATCTCCGAGCCCACGAGACC
+
CBCCCFBBCCCBGGGGGGGGGGGHHHHGGHHGHHHHHHHHCHGHGGGGGGEFGGHDGFHHHHHHHHHHHFGEEEHGGFFFGGGHHHGHHHHHHHFGHHHGHGGGHGGFHHHHHHGGGGGHHHHHGHHHGGFHHHGFECCBDGHGGGFGGF
@M02034:409:000000000-BFKT7:1:1102:18547:2214 1:N:0:32
AAAGTCGAGGTGCCTAAAGTGGCAACCCAGACTGATTCGTCTGTTGGT
+
AA@AAB1ADD>AFFGFFCFBFFGHHHHGFHHGGFBHDDFGGHGHFD/E
@M02034:409:000000000-BFKT7:1:1102:12366:2219 1:N:0:32
AAAGTCGAGGTGCCTAAAGTGGCAACCCAGACTGAGAGGACGGTTGGTGGTGTAGAGCTTCCTGTAGCCGCATGGCGTTCGTACTTAAATATGGAACTAACCATTCCAATTTTCGCTGTCTCTTATACACATCTCCGAGCCCACGAGACC
+
BBBBBFBBDBBBGGGGBGGGGGGHGHHGGHHGHHHHHHGHHGGGFGGFGGGFHGGDFFHHHHHHHHHHHGGEEFHHGGGGFFGHHHHFHHGHHHGGFHHHHHHHHHGHHHHHHHGGGGDHHHHHHGHHFFGHHHHHG/DCGGHGG/A.EF
@M02034:409:000000000-BFKT7:1:1102:19214:2227 1:N:0:32
AAAGTCGAGGTGCCTAAAGTGGCAACCCAGACTAATAATAATGTTGGTGGTGTAGAGCTTCCTGTAGCCGCATGGCGTTCGTACTTAAATATGGAACTAACCATTCCAATTTTCGCTGTCTCTTATACACATCTCCGAGCCCACGAGACC
+
BBABBFBBBBBBGGGGGGGGGGGHGHHGGHHGHCGFHHHHHFHHHGFEFGEFGDGDGDHGFHHHHHHHHGGEEGHHGFGFFEGHHHHHHHHHHGFBCHHHHHHHHHHDHGFHHEEFGGGHHHHHGGHFHGHHHHGHDCGGGGGGFGGGGE
@M02034:409:000000000-BFKT7:1:1102:15020:2231 1:N:0:32
AAAGTCGAGGTGCCTAAAGTGGCAACCCAGACTAGTAATAATGTTGGTGGTGTAGAGCTTCCTGTAGCCGCATGGCGTTCGTACTTAAATATGGAACTAACCATTCCAATTTTCGCTGTCTCTTATACACATCTCCGAGCCCACGAGAC
+
BBBBBFBBBBAAGGGFGGGGGGGFHGHEEHFGHHHGHHHHHGHHHHHAFGEFFGGDFHHHHFHFHHHFFGGEGEHGFEEFFEGHHHHFHHEFGGGDFFFFHGFHHHGHHHHHHFGDFGEGHGHFFHHHHFGFFGFBE@G@GFHGGGGDC
@M02034:409:000000000-BFKT7:1:1102:19448:2233 1:N:0:32
AAAGTCGAGGTGCCTAAAGTGGCAACCCAGACTGTGAAGAATGTTGGTGGTGTAGAGCTTCCTGTAGCCGCATGGCGTTCGTACTTAAATATGGAACTAACCATTCCAATTTTCGCTGTCTCTTATACACATCTCCGAGCCCACGAGACC
+
ABBAAFBBDBABGGGGGGGGGGGGHHHGGGHGHHHHHHGHHHHHHHHEFGEFGEFFGHHHHHHHGHHFEBEA?EHFEEGGGGFHGHHGHHHHHHGGHHHHHHHFHFHGHGHHHGGEFGGHHHGHFGHHFGFHHGGGEB?CFGHGGGGDFG
@M02034:409:000000000-BFKT7:1:1102:19109:2238 1:N:0:32
AAAGTCGAGGTGCCTAAAGTGGCAACCCAGACTAATACTTCGGTTGGTGGTGTAGAGCTTCCTGTAGCCGCATGGCGTTCGTACTTAAATATGGAACTAACCATTCCAATTTTCGCTGTCTCTTATACACATCTCCGAGCCCACGAGACC
+
BBBBBFBBBBBBGGGGGGGGGGGHHHHGFHHGHHHHGHHHHGGFGGGEGCGGHGGDF5GGHHHHHGHHHEGEEFHGFGGGGGHHHHBFGGHHHHHHGHHHHHHHHHHGGGGHHGGEGGGGGHHHGHFHFFHHHHHGF@D?CEECFCGGGG
@M02034:409:000000000-BFKT7:1:1102:10758:2244 1:N:0:32
AAAGTCGAGGTGCCTAAAGTGGCAACCCAGACTGTGGGGCGTGTTGGTGGTGTAGAGCTTCCTGTAGCCGCATGGCGTTCGTACTTAAATATGGAACTAACCATTCCAATTTTCGCTGTCTCTTATACACATCTCCGAGCCCACGAGACC
+
BBBBBFBBBBABGGGGGFGGGGGHHHHGGHHGHHHHHGFGGGGGHHHGGGEFHGHFGHHHHHHHHHHHHGGEEGHHGGGGGGHHHHHGHHHHHHGGFHGHHHGHHHGHHHHGHHGFGGGGHHHHGHGH@GGHHHGFE@CCGGAFGFGGGF
@M02034:409:000000000-BFKT7:1:1102:18411:2263 1:N:0:32
AAAGTCGAGGTGCCTAAAGTGGCAACCCAGACTGGGGGTGGGGTTGGTGGTGTAGAGCTTCCTGTAGCCGCATGGCGTTCGTACTTAAATATGGAACTAACCATTCCAATTTTCGCTGTCTCTTATACACATCTCCGAGCCCACG
+
AAA?A3AA@D>A1FGFGGGGGCFBCGHA0FFGGHHCGG/AEAEAEEGGGEEFG1F2B@GGFGHFFFDFGE/>EEHGGAEFEEBGEGFDHHFFGE1DFHGHHHHGGHHGFGHHHHGGGGCFFGGHGGFFFFF<CGFFCCGCGAGGC
@M02034:409:000000000-BFKT7:1:1102:20775:2275 1:N:0:32
AAAGTCGAGGTGCCTAAAGTGGCAACCCAGACTCGGCCTGGTGTTGGTGGTGTAGAGCTTCCTGTAGCCGCATGGCGTTCGTACTTAAATATGGAACTAACCATTCCAATTTTCGCTGTCTCTTATACACATCTCCGAGCCCACGAGAC
+
AABAAFABADAAFGGGGGGFGGGBAGFED22FF3AE22A22ABGGEAB1BEAG3F55AGGGFHGGHHHHGGEGGHHFGGFGEBGHFB3FH4FGBF3GHDGHFBEGHHF4FGHG4/EEEEHFHHHFGGHHFGGHHHFGCGGGCHEF<<EF
@M02034:409:000000000-BFKT7:1:1102:13115:2278 1:N:0:32
AAAGTCGAGGTGCCTAAAGTGGCAACCCAGACTAATGAGAATGTTGGTGGTGTAGAGCTTCCTGTAGCCGCGTGGCGTTCGTACTTAAATAT
+
BBBBBFBBBBABGGGGGGGGGGGHHHHGGFHAFBGFH5A55BFH5FEEFAEC13D555AB5AFD55A5BAE0>>E/>?>?B>2??BF334FE
@M02034:409:000000000-BFKT7:1:1102:17153:2281 1:N:0:32
AAAGTCGAGGTGCCTAAAGTGGCAACCCAGACTGCGACTCTGGTTGGTGGTGTAGAGCTTCCTGTAGCCGCATGGCGTTCGTACTTAAATATGGAACTAACCATTCCAATTTTCGCTGTCTCTTATACACATCTCCGAGCCCACGAGACC
+
BBBBBFBB@BAAGGGGFFGGGGGHHHHGGHHGHCHGGGGGHHHHHGGEFGGFHFGAFGHHHGHHH5FGFFF>EEHHGGGGFEGHHHE@@FHHGFFBGHHFFFDGGDGFDFGHHFEEGGFDDBGHFGFF32?FGHGGEDGDCGGFD?DDDA
@M02034:409:000000000-BFKT7:1:1102:16126:2290 1:N:0:32
AAAGTCGAGGTGCCTAAAGTGGCAACCCAGACTGCTCATCATGTTGGTGGTGTAGAGCTTCCTGTAGCCGCATGGCGTTCGTACTTAAATATGGAACTAACCATTCCAATTTTCGCTGTCTCTTATACACATCTCCGAGCCCACGAGACC
+
BBBBBFBBBDAAGGGGGGGGGGGGHHHGGHHGGHGHHHHHFHHHHHHEFEEFGFG5FFHHHHHHGGGBGEE0FEHGEEEFFEGHHHHHHHHHHHFGHHHGHHHHHFGHEHHHHHGGGGGHHHHHHHHHHFFHFDHBC@C<CFHEGGGGGG
@M02034:409:000000000-BFKT7:1:1102:15328:2301 1:N:0:32
AAAGTCGAGGTGCCTAAAGTGGCAACCCAGACTGCG
+
A3>AAFAABBBBCGFFFGGGGGGGHHHGAGEGF33A
@M02034:409:000000000-BFKT7:1:1102:15348:2301 1:N:0:32
AAAGTCGAGGTGCCTAAAGTGGCAACCCAGACTGCGAAGCTGGTTGGTGGTGTAGAGCTTCCTGTAGCCGCATGGCGTTCGTACTTAAATATGGAACTAACCATTCCAATTTTCGCTGTCTCTTATACACATCTCCGAGCC
+
A3AB3FB3>DAAFGGGEFGGFFFGHGHGGHHGCHGDGEEEGGGBBFGEFGEFGFFDFGFHDGFHHFFF3B>0EEHGEE@FEEFG?G@FEFEHFFB?3F?EC03BFFFG4?FGG4E//?BFG3FG?GF3BF2?2F22?<</>
@M02034:409:000000000-BFKT7:1:1102:13746:2317 1:N:0:32
AAAGTCGAGGTGCCTAAAGTGGCAACCCAGACTGCGACGCCTGTTGGTGGTGTAGAGCTTCCTGTAGCCGCATGGCGTTCGTACTTAAATATGGAACTAACCATTCCAATTTTCGCTGTCTCTTATACACATCTCCGAGCCCACGAGACC
+
BBBBBFAADBABGGGGGGGGGGGHHHHGEHHGGHHGGGFE0FHHGHHBFGEEFEDDBAEGGGHHHHHHFEEEEGHFEEGFFFFHHHHGHHHHH3??GHFHCFEFFDHFHHHGHFE?FGEFHHHHBGHFH2FHGGHHE/CC@FHGGGGFDC
@M02034:409:000000000-BFKT7:1:1102:19791:2318 1:N:0:32
AAAGTCGAGGTGCCTAAAGTGGCAACCCAGACTCCGCATGGGGTTGGTGGTGTAGAGCTTCCTGTAGCCGCATGGCGTTCGTACTTAAATATGGAACTAACCATTCCAATTTTCGCTGTCTCTTATACACATCTCCGAGCCCACGAGACC
+
CCCCCFCADBABGGGGFGGGGGGHHGGGGHHGHHHGGGGEHHGEGGGGFGEGGHGDGHHHHHHHHHHGHEEEEEHGGFGFEFGGHHHFHHGHHGHGFHHFHHHHGFHHHHHHHGGEGGDFHGFFHHFHGHHGHHHGEFGCGGHGGCGDDF
@M02034:409:000000000-BFKT7:1:1102:12733:2330 1:N:0:32
AAAGTCGAGGTGCCTAAAGTGGCAACCCAGACTATGAATCAGGTTGGTGGTGTTGTGC
+
BBABBFBBDBBBGGGGGGGGGGGHFHHGGHG2B3D5A5F553BG3B2A22B111B215
@M02034:409:000000000-BFKT7:1:1102:16568:2349 1:N:0:32
AAAGTCGAGGTGCCTAAAGTGGCAACCCAGACTAAGAATGGTGGTGTAGAGC
+
CCCCCFCCDBABGGGGGGGGGGGHHHHGGHHGH3AFGHH53FG2AF23D555
@M02034:409:000000000-BFKT7:1:1102:14675:2351 1:N:0:32
AAAGTCGAGGTGCCTAAAGTGGCAACCCAGACTAATAATAAGGTTGGTGGTGTAGAGCTTCCTGTAGCCGCATGGCGTTCGTACTTAAATATGGAACTAACCATTCCAATTTTCGCTGTCTCTTATACACATCTCCGAGCCCACGAGACC
+
BABBCFCBCCCBGGGGGGGGGGGHHHHGGHHGHHHHHHHHHHHHHHGEFGFFGFGDGHHHHHHHHHHGHEGEFGHGEEGGGGHHHHHGHHHHHHGHFHHHHHHHHHHGHHHHHHGGGGGHHHHHHHFFGGGHHHHHGCFBCFHGG@DA<F
@M02034:409:000000000-BFKT7:1:1102:11353:2358 1:N:0:32
AAAGTCGAGGTGCCTAAAGTGGCAACCCAGACTCATCCGTCTGTTGGTGGTGTAGAGCTTCCTGTAGCCGCATGGCGTTCGTACTTAAATATGGAACTAACCATTCCAATTTTCGCTGTCTCTTATACACATCTCCGAGCCCACGAGACC
+
AABBBFBBDDABGGGGGGGFGFGHGHHGGHHGHHGHGHGDHHGHHHGAFDGFHHHBGHGHHHHHHFGHHGFEEFHGGGGGFEGHHHGGHHHHGFBEGHHGHHHHHHHHHHHHHGEGGGGFHFHHGGBDFGFFHHFFFDGBDFGFG/CADG
@M02034:409:000000000-BFKT7:1:1102:15860:2365 1:N:0:32
AAAGTCGAGGTGCCTAAAGTGGCAACCCAGACTCAGACGAATGTTGGTGGTGTAGAGCTTCCTGTAGCCGCATGGCGTTCGTACTTAAATATGGAACTAACCATTCCAATTTTCGCTGTCTCTTATACACATCTCCGAGCCCACGAGACC
+
CCCCCFCCCCBBGGGGGGGGGGGHHHHGGHHGHHHHHHGFGHHHHHHFGGGFHGGEGHHHHGHHHGHHHGGGGGHGFFGEFFGAFHHFHHHHGHFFGHGHGHHHHHHGHHHHHGGGGGGHHHHHGHHHGHEHHGHHECGCGGHGGAGGGG
@M02034:409:000000000-BFKT7:1:1102:14199:2386 1:N:0:32
AAAGTCGAGGTGCCTAAAGTGGCAACCCAGACTTGGGGGGCTGTTGGTGGTGTAGAGCTTCCTGTAGCCGCATGGCGTTCGTACTTAAATATGGAACTAATCATTCCAATTTTCGCTGTCTCTTATACACATCTCCGAGCCCACGAGACC
+
BBBBBFBBBBBBGGGFGGGGGGGHHHHGGHHGHDBBGC2CCEGFGDE??/CCF?B2?2FGDHGFGDD><CCCDDF0@ACFDCCHEHHB0DGGFB0<CGHH0<==GFHCHHFHH0CACACCGHFFFBFFFFGFGFFFGAGGAEFGFAFF?A
@M02034:409:000000000-BFKT7:1:1102:14217:2389 1:N:0:32
AAAGTCGAGGTGCCTAAAGTGGCAACCCAGACTTGGGGGGCTGTTGGTGGTGTAGAGCTTCCTGTAGCCGCATGGCGTTCGTACTTAAATATGGAACTAACCATTCCAATTTTCGCTGTCTCTTATACACATCTCCGAGCCCACGAGACC
+
BBBBAFBABBBBGGGGGGGFFGGHHHHGGHHGHHGHHGGGGGGHHHHCFDDEFDG@?FGHBFHHHFHDGCFDGDGFC.@CDCCCFHFGHHHEGHFBGGFFBCBGFFGFHHHHGGCGGGAFHFGGFGGGFFFFGGGB;:@ABEEEGAFFFE
@M02034:409:000000000-BFKT7:1:1102:13980:2392 1:N:0:32
AAAGTCGAGGTGCCTAAAGTGGCAACCCAGACTGCGTCGGGTGTTGGTGGTGTAGAGCTTCCTGTAGCCGCATGGCGTTCGTACTTAAATATGGAACTAACCATTCCAATTTTCGCTGTCTCTTATACACATCTCC
+
AAABBFBBDBBBGGGGGGGGGGGHHHHGGHHGHHHGAEFGGHGGGHFEF1EFHEH5B5BG5FGGGFHDEEGEEEFFEGGGG??/EGHHHHHHHHE3BCFGCGBGFFFFFHHGHF<BDFDHGHHHBGHDGGHGHHHF
@M02034:409:000000000-BFKT7:1:1102:13933:2398 1:N:0:32
AAAGTCGAGGTGCCTAAAGTGGCAACCCAGACTAATCATAATGTTGGTGGTGTAGAGCTTCCTGTAGCCGCATGGCGTTCGTACTTAAATATGGAACTAACCATTCCAATTTTCGCTGTCTCTTATACACATCTCCGAGCCCA
+
>>>A>B>>3@ABGGG5FGFGGGFHHHHGGHHGHHHHHHGHGGHHFGH2AEAFABGFF5FBABFFBFGHGEEEGGHHGEEGFEGEGHGHHHHGBF3@3EBEBGBBEFEGHGHHF4E?EGGFBBFD4B44?EDFFFD1A??B@FA
@M02034:409:000000000-BFKT7:1:1102:14917:2402 1:N:0:32
AAAGTCGAGGTGCCTAAAGTGGCAACCCAGACTAATAAGAATGTTGGTGGTGTAGAGCTTCCTGTAGCCGCATGGCGTTCGTACTTAAATATGGAACTAACCATTCCAATTTTCGCTGTCTCTTATACACATCTCCGAGCCCACGAGACC
+
BABBAFBBBBABBGGFFGGGFFGHHHHGGHHGHHGHHHHGHHHHGFHEFGFEF3FDGEHHHHHHHFHGHEEEEFHGGGGGEEFGGHHHHHHHHHGFFHHGGGFGHHHEHHHHHFEEGGGGHFHHGGGGGGHHHGHHEDG@DGHGGCF?DF
@M02034:409:000000000-BFKT7:1:1102:17636:2411 1:N:0:32
AAAGTCGAGGTGCCTAAAGTGGCAACCCAGACTAGTAGGCCGGTAGGTGGTGCAGA
+
>33>>B3>A>>4BCBFBFDBAFGHCHFEFCA2B33DD53BBEF22AADAFD133F5
@M02034:409:000000000-BFKT7:1:1102:12738:2416 1:N:0:32
AAAGTCGAGGTGCCTAAAGTGGCAACCCAGACTCAGACTTCGGTTGGTGGTGTAGAGCTTCCTGTAGCCGCATGGCGTTCGTACTTAAATATGGAACTAACCATTCCAATTTTCGCTGTCTCTTATACACATCTCCGAGCCCACGAGACC
+
CCCBBFCCBCABGGGGGFGGGGGGHHHGGHHGGHHHHHHFHGGGGGGGGGEFHHGFGHHHHHHGHHHHHGGGGGHHGGGGGGHHHHHHHHHGHGFGFHGFHHFHHHGGHHHHHHGGGGEGHFHHHHHHHGFFHHGHGCGCGFHGGFGGGC
@M02034:409:000000000-BFKT7:1:1102:11320:2428 1:N:0:32
AAAGTCGAGGTGCCTAAAGTGGCAACCCAGACTACTCAGCAGGTTGGTGGTGTAGAGCTTCCTGTAGCCGCATGGCGTTCGTACTTAAATATGGAACTAACCATTCCAATTTTCGCTGTCTCTTATACACATCTCCGAGCCCACGAGACC
+
AA?AAFA1D@1A1GGFGDGGGDFFFHHEFHHEHHHHHHGFHHHHHHGEGGEFH1GBEFFGHHHHGFHGGEE>EEHAEEFFEGFHHHF@GGFHHHE@CFHGEGHFHFFGHGHHHGGEGCEHHHHHHHGGGHHHCFGFE@CBCGAGCCGGCG
@M02034:409:000000000-BFKT7:1:1102:17626:2434 1:N:0:32
AAAGTCGAGGTGCCTAAAGTGGCAACCCAGACTAGTACGCAGGTTGGTGGTGTAGAGCTTCCTGTAGCCGCATGGCGTTCGTACTTAAATATGGAACTAACCATTCCAATTTTCGCTGTCTCTTATACACATCTCCGAGCCCACGAGACC
+
CCCCCFBCCCAAGGGGGFGGGGGHHHHGGHGGHHHHHHGGGGGGGHGEFEEFGFGFGHHHHHHHHHHHHEGEFEHGGEGFEFGHHHHHHHHHHHGGFGHHGHGHHHHHHHHHGFGGGGGHHHHHGHHHFHGHHHGHECGFGGHFGGGGGF
@M02034:409:000000000-BFKT7:1:1102:17312:2435 1:N:0:32
AAAGTCGAGGTGCCTAAAGTGGCAACCCAGACTCAGGCGAGTGTTGGTGGTGTAGAGCTTCCTGTAGCCGCATGGCGTTCGTACTTAAATATGGAACTAACCATTCCAATTTTCGCTGTCTCTTATACACATCTCCGAGCCCACGAGACC
+
BBCCCFCCCCAAGGGGGFGGGGGHHHHGGHHGHHHHGHGGGFHHHHHGFFEFF3F5FGHHHHHHHGHFGEFEEFGFEEEFEEGHHHHFHHGHHHEGHHHHGGBGGGHHHGBHHEEEGGGEHHHHGHHGGGFHGHFHB<CGGGHGFGG?AE
@M02034:409:000000000-BFKT7:1:1102:10835:2437 1:N:0:32
AAAGTCGAGGTGCCTAAAGTGGCAACCCAGACTTCGACGACTGTTGGTGGTGTAGAGCTTCCTGTAGCCGCATGGCGTTCGTACTTAAATTTGGAACTAACCATTCCAATTTTGG
+
BBBBBFBA?DABGGGBGGGGGGGFFHHEEGHGGHHGEDEAAEGFHHHGFGEFHBFAFFHHHFHFGHHBFEEEEFHCEEGFEEF1?FG@3B43BBE33BGHH03BBGGE4BFG44>
@M02034:409:000000000-BFKT7:1:1102:12848:2445 1:N:0:32
AAAGTCGAGGTGCCTAAAGTGGCAACCCAGACTAATAATAATGTTGGTGGTGTAGAGCTTCCTGTAGCCGCATGGCGTTCGTACTTAAATATGGAACTAACCATTCCAATTTTCGCTGTCTCTTATACACATCTCCGAGCCCACGAGACC
+
ABAABF3ADD>AGGGFGBGBGGGFHHHFAFGGHCFGFHHHCHHHFHFGGFEFGHHDAGHHGHHHHHHHHGGGGGHFEEEEAEFGEHGHHHBFGBDGF@FFHHHHHHBFGDHHHGGGGGGBHHHGFFFFFHE1CGDGECG@DFGFGCGGGE
@M02034:409:000000000-BFKT7:1:1102:14910:2460 1:N:0:32
AAAGTCGAGGTGCCTAAAGTGGCAACCCAGACTAATAATAAGGTTGGTGGTGTAGAGCTTCCTGTAGCCGCATGGCGTTCGTACTTAAATATGGAACTAACCATTCCAATTTTCGCTGTCTCTTATACACATCTCCGAGCCCACGAGACC
+
AAAAABAADDAA1BFGBGGGGGFBCAA0EEGFHFFGHHHGFHFAFGEGGGACFBFADFGGFFHHHBF2BEEEEEHFEEC/EFGAGFHBDGBGFFD1FFFGHHFHFGHFHHHBGGGGGFEGFFHHHGG2BGFFFHFFFGG/?F/CC?@<A<
@M02034:409:000000000-BFKT7:1:1102:17444:2471 1:N:0:32
AAAGTCGAGGTGCCTAAAGTGGCAACCCAGACTAAGAATTCTGTTGGTGGTGTAGAGCTTCCTGTAGCCGCATGGCGTTCGTACTTAAATATGGAACTAACCATTCCAATTTTCGCTGTCTCTTATACACATCTCC
+
A3AAAFAA?DBBBGGGGGGGGGGCHAGEGHHGFFGGEFFHFFGGFFEEFGEGHGF5BBFHHEFGGDGDEEAAE?A1>BEF?E21BFDB3BBGFG3F3F3@313BBBG4GGGFF4>>EEGDGGGG4F?B431F1F1B
@M02034:409:000000000-BFKT7:1:1102:17428:2481 1:N:0:32
AAAGTCGAGGTGCCTAAAGTGGCAACCCAGACTAAGAATTCTGTTGGTGGTGTAGAGCTTCCTGTAGCCGCATGGCGTTCGTACTTAAATATGGAACTAACCATTCCAATTTTCGCTGTCTCTTATACACATCTCCGAGCCCACGAGACC
+
CCCCCFCCCCBCGGGGGGGGGGGHHHHGGHHGHHHHHHHHHHHHHHHGFGGFGGFDFDGHHHHHHHHGGFGFEEHFEEFGGFFHHHHHHHHHHHFFHHHGHHGHHHHGHHHHHHGGGGGHHHHHHHGGHGFHHHHGFFGBFGHGGCGGAF
@M02034:409:000000000-BFKT7:1:1102:15109:2489 1:N:0:32
AAAGTCGAGGTGCCTAAAGTGGCAACCCAGACTAGTCCTCAGGTTGGTGGTGTAGAGCTTCCTGTAGCCGCATGGCGTTCGTACTTAAATATGGAACTAACCATTCCAATTTTCGCTGTCTCTTATACACATCTCCGAGCCCACGAGACC
+
A>AAAFAA?DAAGFGF1FGEGGGHHHHFGHHGHHHHGHHHGHHFHHGGGGGFAAFDGGHHHHHHGHGFGEEEEEHFEEFFFGCGHHHHHHHHHGFGHFGFHGHGHFHG2FGHHHGFGGEHHGHHBFGD>GHHHFHEA<CB@FHGCCGGEF
@M02034:409:000000000-BFKT7:1:1102:16039:2496 1:N:0:32
AAAGTCGAGGTGCCTAAAGTGGCAACCCAGACTACGAATACTGTTGGTGGTGTAGAGCTTCCTGTAGCCGCATGGCGTTCGTACTTAAATATGGAACTAACCATTCCAATTTTCGCT
+
AAAAAFAA@?>>1FEGFGB3FFGFBE0AFGHGHHFAEFHFHHBHGGF/AEEEFBE2DAGFGEGFDBGG1E?//EF>EEECEE0?/B21BDFFD11B1FBGHF1FGFGBFFGHFFE/<
@M02034:409:000000000-BFKT7:1:1102:20444:2496 1:N:0:32
AAAGTCGAGGTGCCTAAAGTGGCAACCCAGACTACGTCTGGGGTTGGTGGTGTAGAGCTTCCTGTAGCCGCATGGCGTTCGTACTTAAATATGGAACTAA
+
AA?AADAADB?AAGBBBAF6ABA4G4BEFGHGFDEEBFAA322BFEE1BEAFF3BBFDGHH3GGGHFGDE?01BCB>>>1?>1?FG43D44FFF33FGGH
@M02034:409:000000000-BFKT7:1:1102:18927:2497 1:N:0:32
AAAGTCGAGGTGCCTAAAGTGGCAACCCAGACTGCTAAGGCTGTTGGTGGTGTAGAGCTTCCTGTAGCCGCATGGCGTTCGTACTTAAATATGGAACTAACCATTCCAATTTTCGCTGTCTCTTATACACATCTCCGAGCCCACGAGACC
+
BCCCCFCCCCABGGGGGGGFFGGGHHHGGHHGHHHHHHGHHHHHHHHEFEEFHFGDFHHHHHHHHHHHHEGFEGHAEEFFEFHHHHHGHHHHHHHFGHHGHHHGFHHHHHHHHHGCGGGHHHHHHHHHGHGHGHHFGCDFGGHGGGGGGG
@M02034:409:000000000-BFKT7:1:1102:12112:2508 1:N:0:32
AAAGTCGAGGTGCCTAAAGTGGCAACCCAGACTACGACTACGGTTGGTGGTGTAGAGCTTCCTGTAGCCGCATGGCGTTCGTACTTAAATATGGAACTAACCATTCCAATTTTCGCTGTCTCTTATACACATCTCCGAGCCCACGAGACC
+
AABBBFABBBBBGFGAGGGGGGGHHGHGGGHGHBFEEFGGGAEGCEABAEEAAAD555BB5FFGB5@@BBE>EAF1>1>1?>2?GHHDFFEDF?33B?GH?03BG4G4EGGHB4</EA<233FD3BDFGCD@GFGD?/BC>CGE?<<>EF
@M02034:409:000000000-BFKT7:1:1102:15921:2513 1:N:0:32
AAAGTCGAGGTGCCTAAAGTGGCAACCCAGACTTTTGGGCATGTTGGTGGTGTAGAGCTTCCT
+
AA>>AB?ADD>AC1BGGGGGGD00BCG?FAFFHHHFFE?00BAFFHE?AEEEA1D2A11B1AF
@M02034:409:000000000-BFKT7:1:1102:13202:2524 1:N:0:32
AAAGTCGAGGTGCCTAAAGTGGCAACCCAGACTGGTGAGGGGGTTGGTGGTGTAGAGCTTCCTGTAGCCGCATGGCGTTCGTACTTAAATATGGAACTAACCATTCCAATTTTCGCTGTCTCTTATACACATCTCCGAGCCCACGAGACC
+
AAAAAFBA>DAAFGGGGGGFGFGFGDH?FHHFHHHDGHGHDECEGGGEFEEFG3DDFDHGHFHFGGHBFE/>EEGBE>ECEE0/FHHEGGFGGFGFFHHHHHHGHHGHHGHHHGGGGGGHHHHHHFFGGCGHHGFGD?DCCFGGGC?EGE
@M02034:409:000000000-BFKT7:1:1102:12925:2535 1:N:0:32
AAAGTCGAGGTGCCTAAAGTGGCAACCCAGACTGTGGTGGGGGTTGGTGGTGTAGAGCTTCCTGTAGCCGCATGGCGTTCGTACTTAAATATGGAACTAACCATTCCAATTTTCGCTGTCTCTTATACACATCTCCGAG
+
AAAA13>>DDAAFFGFGGGGFGGHFAG?FFCFGHHFHGGGGGGGECGECGEFH1FDD1FGGEHHFFG@E>>>EEHBE?EFE?0FGHGFHBDGHHBDFGFHFCBGHGHFGGHEHBCAEGGFHEFHBGHHFHHHHHHBC/@
@M02034:409:000000000-BFKT7:1:1102:17180:2543 1:N:0:32
AAAGTCGAGGTGCCTAAAGTGGCAACCCAGACTCAGCAGCATGTTGGTGGTGTAGAGCTTCCTGTAGCCGCATGGCGTTCGTACTTAAATATGGAACTAACCATTCCAATTTTCGCTGTCTCTTATACACATCTCCGAGCCCACGAGAC
+
BBBBBF@BBBAAGGGGGGGGFGGHHHHGGHGGHFHHFGF22BGF5FFAFG1BAEGD5FHHGHHHHFGHHGG@EEHGG1ECEFFHFGGGHHHGGEFEGHHHHFHHHHGEHHHHH4EDG??DHEGHFHHHEFF22GH?CCCDCAGFC?//D
@M02034:409:000000000-BFKT7:1:1102:20471:2549 1:N:0:32
AAAGTCGAGGTGCCTAAAGTGGCAACCCAGACTATGGAGAAGGTTGGCGGTGTTGAGTTTCCTGTAGCCG
+
AA>1ADAA1DAAFCAGGGGGG1E0CGAAFHHG1BD211B1B0AFHHC1A/AEE/A2A12DD2F11@221?
@M02034:409:000000000-BFKT7:1:1102:11315:2562 1:N:0:32
AAAGTCGAGGTGCCTAAAGTGGCAACCCAGACTCCGCAGCCTGTTGGTGGTGTAGAGCTTCCTGTAGCCGCATGGCGTTCGTACTTAAATATGGAACTAACCATTCCAATTTTCGCTGTCTCTTATACAATCTCCGAGCCCACGAGACCA
+
BBCCCFCCCCBAGGGGGGGGGGGHHHHGGHHGHHHGGGGCHHHHHHHFGGEFEAGFAFHHHGHHHHHHHGGEEGHGGEGGGGFHHHHFFHGHHHFGHHHHHHHHHHHHEGHHHHGGGGGHHHHHHFFHFGGFHBFD/CGCGHGG?@DGGF
@M02034:409:000000000-BFKT7:1:1102:15749:2575 1:N:0:32
AAAGTCGAGGTGCCTAAAGTGGCAACCCAGACTAATAATAATGTTGGTGGTGTAGAGCTTCCTGTAGCCGCATGGCGTTCGTACTTAAATATGGAACTAACCATTCCAATTTTCGCTGTCTCTTATACACATCTCCGAGCCCACGAGACC
+
AAAAAFAADDAAGGG111FBGFGCGHHGGHHGHHGHHHHGGHHHHFFGGGGFG1G2GHHHFHHHHGHFDEEEEFHEEEGEGEGHHHGFHHGFGFF1GGGFFFHHHFHFHGHHH2EEEEEBGFGFGGFHGCGFCGFHG/CCCGHGCCGFFF
@M02034:409:000000000-BFKT7:1:1102:10513:2590 1:N:0:32
AAAGTCGAGGTGCCTAAAGTGGCAACCCAGACTACTAAGCATGTTGGTGGTGTAGAGCTTCCTGTAGGCGCATG
+
AABBBFBABBBBGGGFGGGGGGGHHHHGEHHGHB3DB5F355BGAGG2A2E1A3D555AC5F5EF5A330E0BE
@M02034:409:000000000-BFKT7:1:1102:16890:2597 1:N:0:32
AAAGTCGAGGTGCCTAAAGTGGCAACCCAGACTACGCCTCAGGTTGGTGGTGTAGAGCTTCCTGTAGCCGCATGGCGTTCGTACTTAAATATGGAACTAACCATTCCAATTTTCGCTGTCTCTTATACACATCTCCGAGCCCACGAGACC
+
AABAAFAA@DABFBBGGFFGFFFBFHFDGDGGHHGGCGFEGFGDGFGFFG1EBFD5BFFHFHHHHFGDFEEEEEF1EEEAEEFHGHHHBGGGFF3BGHFHHEGGHGHHHFGGFEEFGGGHHHHHBGBF2BFGGF1FE<DCDFHG?/>/?<
@M02034:409:000000000-BFKT7:1:1102:16876:2608 1:N:0:32
AAAGTCGAGGTGCCTAAAGTGGCAACCCAGACTACGCCTCAGGTTGGTGGTGTAGAGCTTCCTGTAGCCGCATGGCGTTCGTACTTAAATATGGAACTAACCATTCCAATTTTCGCTGTCTCTTATACACATCTCCGAGCCCACGAGACC
+
BBBBBFBBBB>AGBGGGGGGGGGHHHHGGHHGHHHGGGHGHHHHHHGEFFEFGEGBGGHHHGHFGGHGHEGEFGHGEFGGFEGHHHHHHHHHHHFHFHHHHHHGGHHHHHHHHFGGGGGHHHHHGGFHHGHHHHHHGCFGGGHGF@DGGF
@M02034:409:000000000-BFKT7:1:1102:10527:2609 1:N:0:32
AAAGTCGAGGTGCCTAAAGTGGCAACCCAGACTAATAAGAATGTTGGTGGTGTAGAGCTTCCTGTAGCCGCATGGCGTTCGTACTTAAATATGGAACTAACCATTCCAATTTTCGCTGTCTCTTATACACATCTCCGAGCC
+
@AAAAF?A1D>A1GGGGGGAGFFCFCHE0GEGFDGCGHHGFHFHHE/B/A/BF1GBGBEGHFHGHHFHHCG?EEHGE?ECFA0GHHFFGGFFDD1FFFHGHGECBDFBFGFHHG@AEE?FFHG21GGHGBFGGHHF?@/BC
@M02034:409:000000000-BFKT7:1:1102:17122:2613 1:N:0:32
AAAGTCGAGGTGCCTAAAGTGGCAACCCAGACTAATAATCAGGTTGGTGGTGTAGAGCTTCCTGTAGCCGCATGGCGTTCGTACTTAAATATGGAACTAACCATTCCAATTTTCGCTGTCTCTTATACACATCTCCGAGCCCACGAGACC
+
AAAABFBADBAAGGGGGGGGGFGFGDHEFCAFFHFHHHHDGHHGGHFEFFEF1ADDFHHFGHHHDAGFGEEEEEGHFEGEGGFHEHHHEGHFHGFGGHHFFHFGGFHHHHHHHGEAGEEGHHHHDGFGFFGHHHGHFGGGGGHGGCGD?F
@M02034:409:000000000-BFKT7:1:1102:14897:2616 1:N:0:32
AAAGTCGAGGTGCCTAAAGTGGCAACCCAGACTAAGCAG
+
AA@A>DAADD>1AE1GGDGFFBFCGEEAFFAEB1BA01B
@M02034:409:000000000-BFKT7:1:1102:20468:2621 1:N:0:32
AAAGTCGAGGTGCCTAAAGTGGCAACCCAGACTCATCAGCCTGTTGGTGGTGTAGAGCTTCCTGTAGCCGCATGGCGTTCGTACTTAAATATGGAACTAACCATTCCAATTTTCGCTGTCTCTTATACACATCTCCGAGCCCACGAGACC
+
BBBBBFABDB>A4FGGGGGGGGGFHHHGFFHFHH3FH5G3ECFGHFC2FA1BG3A55AFGGBFBFGD5FAEEAEG1>>EFE>2EFGBBGGBDFBEFHHFHHGHGHHH4DFGHHDEEEAEHGHGH4F4B2FFGGGBDECGCGFHGG>A/?F
@M02034:409:000000000-BFKT7:1:1102:18767:2635 1:N:0:32
AAAGTCGAGGTGCCTAAAGTGGCAACCCAGACTAATCATAGTGTCGGTGGTGTAGAGCTTCCTGTAGCCGCATG
+
A>AB?DAA@>AAGGGG44DGGFAFHG4BFGHGHGFHH5FHHFFD5AAA21ABAABDDF335BBFFFGFBEAEGD
@M02034:409:000000000-BFKT7:1:1102:18764:2658 1:N:0:32
AAAGTCGAGGTGCCTAAAGTGGCAACCCAGACTAATCATAGTGTTGGTGGTGTAGAGCTTCCTGTAGCCGCATGGCGTTCGTACTTAAATATGGAACTAACCATTCCAATTTTCGCTGTCTCTTATACACATCTCCGAGCCCACGAGACC
+
BBCABFCCCCABGGGGGGGGGGGHHHHGGHHGHHHHHHHHHHHHHHGEFGEFHFHDFGHHHHHHHFHHHFGEFFHHGEGGGGHHHHHGHHHHHHGFFHHFHHGHHHFFHHHHHGGEGGGGHGHHGHHGFFHHHHHGFCC@FGHGGB@GDF
@M02034:409:000000000-BFKT7:1:1102:13640:2666 1:N:0:32
AAAGTCGAGGTGCCTAAAGTGGCAACCCAGACTACGACTAAGGTTGGTGGTGTAGAGCTTCCTGTAGCCGCATGGCGTTCGTACTTAAATATGGAACTAACCATTCCAATTTTCGCTGTCTCTTATACACATCTCCGAGCCCACGAGACC
+
BBBBBFBBBBBBGFGFGGGGGGGGFHHGGHHGHGHGGGGGHHHFGHGEFGGGHEFFGBEFFFHGGEFHHEE@EGHFFGGFFFHHHGHHHHGHHHBGFHHFHFEGHGHGGFHHHFEEEEFHHGHHHHHDHFFHGHBGBBDGBFEEGGDDD>
@M02034:409:000000000-BFKT7:1:1102:13747:2706 1:N:0:32
AAAGTCGAGGTGCCTAAAGTGGCAACCCAGACTCAGAAT
+
CCCCCFCBCCBBGGGGGGGGGGGHHHHGGHHGHEFC355
@M02034:409:000000000-BFKT7:1:1102:13766:2708 1:N:0:32
AAAGTCGAGGTGCCTAAAGTGGCAACCCAGACTCAGAATCATGTTGGTGGTGTAGAGCTTCCTGTAGCCGCATGGCGTTCGTACTTAAATATGGAACTAACCATTCCAATTTTCGCTGTCTCTTATACACATCTCCGAGCCCACGAGACC
+
11>>AF1>AD1ABCAGG1GFG1AB10F0A0B0FBFAD1DAGHFHHHEAA/BBG1D211BFG1GGFGGGFEAA>EHB>?EFE?B/?FB1FG2@FD1@FGHBFA1B>GH2FGFHF2>?EEEGGHFG1FGB>1GCCFF1?/>C/?GFC/>C/?
@M02034:409:000000000-BFKT7:1:1102:15440:2710 1:N:0:32
AAAGTCGAGGTGCCTAAAGTGGCAACCCAGACTAAGGAGCAGGTTGGTGGTGTAGAGCTTCCTGTAGCCGCATGGCGTTCGTACTTAAATATGGAACTAACCATTCCAATTTTCGCTGTCTCTTATACACATCTCCGAGCCCACGAGACC
+
CCCCBFCBCCCBGGGGCGGGGGGHHHHGGHHGHHHHHHHHHHHHHHGFFGGGHFGDGHHHHHHHHHHGGEEEEEHGFEGGFFHHHHHGHHHHHHFFHHHHHHGHHHHFHHHHHGFFGGEFHHHHFHHHHHHHHHHBC<DCGGHGGCGD?F
@M02034:409:000000000-BFKT7:1:1102:11650:2713 1:N:0:32
AAAGTCGAGGTGCCTAAAGTGGCAACCCAGACTCAGAATTTGGTTGGTGGTGTTGA
+
BBABBDABBDBAGGGGGGGGGGGHHHHGGHHGGBFB3BFFF5DGCEA221BAA1B5
@M02034:409:000000000-BFKT7:1:1102:12165:2717 1:N:0:32
AAAGTCGAGGTGCCTAAAGTGGCAACCCAGACTAGTTCGAAGGTTGGTGGTGTAGAGCTTCCTGTAGCCGCATGGCGTTCGTACTTAAATATGGAACTAACCATTCCAATTTTCGCTGTCTCTTATACACATCTCCGAGCCCACGAGACC
+
CCCCCFCBBBBBGGGGGGGGGGGHGHHGGHHGHHHHHHGHHGGGGHGGGGEFHFGFGHHHHHHHHHHHHGFFEEHFFGGFEFHHHHHFHHHHHFGFFHHHHHGHHHHHHHHHHHGFGGGGFHHHGHHHGGDGFHFFFCG/DEHGGGGGGG
@M02034:409:000000000-BFKT7:1:1102:12226:2720 1:N:0:32
AAAGTCGAGGTGCCTAAAGTGGCAACCCAGACTAATAATAAGGTTGGTGGTGTAGAGCTTCCTGTAGCCGCATGGCGTTCGTACTTAAATATGGAACTAACCATTCCAATTTTCGCTGTCTCTTATACACATCTCCGAGCCCACGAGACC
+
ABAABFBBBBABFGGGGGGGGFGBFHH2FGGFHHHGHHHEGFHHGHGEFDBFGFGDGHHHHHHFGFFGHEEEEGHGGFGGEFGGGHHGGHFHGHFEFHHHHHHGHHHGHHHHHGFGGGGFHHHHGGHFGFDHFHFDC?F/B<GGGCFGGF
@M02034:409:000000000-BFKT7:1:1102:17370:2724 1:N:0:32
AAAGTCGAGGTGCCTAAAGTGGCAACCCAGACTAATCATCAGGTTGGTGGTGTAGAGCTTCCTGTAGCCGCATGGCGTTCGTACTTAAATATGGAACTAACCATTCCAATTTTCGCTGTCTCTTATACACATCTCCGAGCCCACGAGACC
+
AABABFBADBBBGGGGGGGGGFFFHHHEGGFFGHHFFFFEFGFHHHGBFEEFH3FBD5FHHHHFGGGFGEAEEEHFE?EEEE2GGHHGFHHHGF3FGFGHHFFGHHHDHGHHH?EEFGEHGFFHFGGFGBGHHHHFE@GGGGHGGGGGEF
@M02034:409:000000000-BFKT7:1:1102:17544:2733 1:N:0:32
AAAGTCGAGGTGCCTAAAGTGGCAACCCAGACTAAGCGGG
+
CCCCCFCBCCAAGGGGGGGGGGGHHHHGGHHGHHCFAEEG
@M02034:409:000000000-BFKT7:1:1102:18272:2735 1:N:0:32
AAAGTCGAGGTGCCTAAAGTGGCAACCCAGACTACGCATGGCGTTGGTGGTGTAGAGCTTCCTGTAGCCGCATGGCGTTCGTACTTAAATATGGAACTAACCATTCCAATTTTCGCTGTCTCTTATACACATCTCCGAGCCCACGAGACC
+
A?AAA31AA>1A1CF1FGF3FBFFEGH?FEAFB10E0EAEH0AEFCFGG?BFFFG2FHBF1GGFADDD1B/>EEHAE?>?EEGEGFFG1B>>BFBGGGGBGFFFBGEHHHHHBFGCEGA1BFGFGGD>FHFGFGF1?C@</FGE@@CC.>
@M02034:409:000000000-BFKT7:1:1102:17536:2749 1:N:0:32
AAAGTCGAGGTGCCTAAAGTGGCAACCCAGACTAAGCGGGAGGTTGGTGGTGTAGAGCTTCCTGTAGCCGCATGGCGTTCGTACTTAAATATGGAACTAACCATTCCAATTTTCGCTGTCTCTTATACACATCTCCGAGCCCACGAGACC
+
BBBBBFBBBBABGGGGGGGGGFGFHHHGFHHGHHHHGGGGGGGGHHGEGGGFHGG5FGHHHHHGHHHGHGGEGGHCEEGGEEFGHHHGGHHHHHFGGHHHHGHHHHHGHHHHHFD<FFDHHGHHGHGHHGHGHHHGDADGGGHFGGGGFG
@M02034:409:000000000-BFKT7:1:1102:20136:2763 1:N:0:32
AAAGTCGAGGTGCCTAAAGTGGCAACCCAGACTACGAATCATGTTGGTGGTGTAGAGCTTCCTGTAGCCGCATGGCGTTCGTACTTAAATATGGAACTAACCATTCCAATTTTCGCTGTCTCTATACACATCTCCGAGCCCACGAGACC
+
AAAA>FA>ADAAGGGGFGGGEFFHFGHGEFHFHHFEEGHGHFHGHHHEFGEFGFF5FBGHHHHHFGGEGEA>EFHEEFFGFFHHHHGFHHGHHHB@BGFHFGBGFFFFFGHHHDEEFGFBGFHFHGDDGGGCGGFB>BCC/FFDGFFGF
@M02034:409:000000000-BFKT7:1:1102:17581:2776 1:N:0:32
AAAGTCGAGGTGCCTAAAGTGGCAACCCAGACTTCGAATCATGTTGGTGGTGTAGAGCTTCCTGTAGCCGCATGGCGTTCGTACTTAAATATGGAACTAACCATTCCAATTTTCGCTGTCTCTTATACACATCTCCGAGCCCACGAGACC
+
CCCCBFBBCBAACGGGGGGFGGGHHHHGGHHGHHGGHHHGHHHHHHHFFGEFFEGDFHFHHHHHHHHGHFGEFEHGGEFGEEGGHHHHHHHHHHFGHHHHHGGHHHHHHHHHHHFFGGEHHHHHHHHDHGFFGHHHGG/>BFHGGCCGGA
@M02034:409:000000000-BFKT7:1:1102:17906:2816 1:N:0:32
AAAGTCGAGGTGCCTAAAGTGGCAACCCAGACTGCTCATTCGGTTGG
+
BBBBBFBBBBABGGGGGGGGGGGFHHHGGHEGFH3FA5DA55AE2AA
@M02034:409:000000000-BFKT7:1:1102:21576:2822 1:N:0:32
AAAGTCGAGGTGCCTAAAGTGGCAACCCAGACTAAGGGTACGGTTGGTGGTGTAGAGCTTCCTGTAGCCGCATGGAGTTCGTACTTAAATA
+
33AAAFAA??>A4BGAFEGABFFCBG4BAEA2BGB3BGBF3EAAFEABAE1FABE5EFDGFFGFF5F53B00EAG323BFE>2BFBE3@FB
@M02034:409:000000000-BFKT7:1:1102:12017:2823 1:N:0:32
AAAGTCGAGGTGCCTAAAGTGGCAACCCAGACTACGAGTAGTGTTGGTGGTGTAGAGCTTCCTGTAGCCGCATGGCGTTCGTACTTAAATATGGAACAACCATTCCAATTTTCGCTGTCTCTTATACACATCTCCGAGCCCACGAGACC
+
BBBBBFBBBBABGGGGGGGFGGGHHHHGGHHGHHHGBEEGHHHHHHHAFGFFGFFDGHHHHGHFFGHHHFGEGEHGFFGFEFGHHHHHHHFHHHHFFBGGGGGHHGHFHHHHHGFGEEBGHHHHHFFHHFFGFDDB/BF<FGGGGGGGG
@M02034:409:000000000-BFKT7:1:1102:21620:2825 1:N:0:32
AAAGTCGAGGTGCCTAAAGTGGCAACCCAGACTGAGAGGCCTGTTGGTGGTGTAGAGCTTCCTGTAGCCGCATGGCGTTCGTACTTAAATATGGAACTAACCATTCCAATTTTCGCTGTCTCTTATACACATCTCCGAGCCCACGAGACC
+
BBABBFBBDDAAAFGGGGGFGDFFGHHEFDGGHHHHHHGGGHGHHGHGGGGFGFHBHHGHHHHFHGHAGGEEEEHGGAEFEFGEHHH3GHHFGBEFHHGHHHHHFGHHFGFHHGGEEGFHHHHHGHGFF2FFGHBGGGG<<FGFGCGDDG
@M02034:409:000000000-BFKT7:1:1102:10683:2837 1:N:0:32
AAAGTCGAGGTGCCTAAAGTGGCAACCCAGACTACGGGTAGTGTTGGTGGTGTAGAGCTTCCTGTAGCCGCATGGCGTTCGTACTTAAATATGGAACTAACCATTCCAATTTTCGCTGTCTCTTATACACATCTCCGAGCCCACGAGACC
+
BBAABFBBBBAAGGGGGGGGGGGBGFGDGHHGHHHEFGEGGHEGHHGBFE1FG3DBF5GGHBHFFGHGGEE>BEHBE>EAEBEGGHD3FFBGF@BFGGGBFGGHFHHFHGHHHGF<FGGFHEGFDFDBFFGHHFF2C>BCGGHGF@FEG<
@M02034:409:000000000-BFKT7:1:1102:9475:2839 1:N:0:32
AAAGTCGAGGTGCCTAAAGTGGCAACCCAGACTACGTCTTCGGTTGGTGGTGTAGAGCTTCCTGTAGCCGCATGGCGTTCGTACTTAAATATGGAACTAACCATTCCAATTTTCGCTGTCTCTTATACACATCTCCGAGCCCACGAGACC
+
ABBBBFBABBBBGGGGGGGGGGGGHHHGGHHGHG3EAA225AEFEGGGFGEFHEHGGHHHHGHHHGHGHGGGGGHGGGGGFFGHGHFFHGFHHHFHHHGGFHFGHHHHGHHHHHGFGGGHHHHH3GGHFH2GFHBGGFCGGGEGGF?DGF
@M02034:409:000000000-BFKT7:1:1102:21582:2839 1:N:0:32
AAAGTCGAGGTGCCTAAAGTGGCAACCCAGACTAAGGGTACGGTTGGTGGTGTAGAGCTTCCTGTAGCCGCATGGCGTTCGTACTTAAATATGGAACTAACCATTCCAATTTTCGCTGTCTCTTATACACATCTCCGAGCCCACGAGACC
+
BBBBBFBBBBAAGGGGGFGBGGGHHHHGGHHGHHHHHHGHHGGHFGGEGGAFFDGBGHHHHHHHGGHGHEEEGFH1EEEFEFFGHHHHHHHHHHFHGHGFGHHHHGGFHHHHHGGCFGEHHGHHHHHHHGHFHHFHEGCBCGHGGCGFDF
@M02034:409:000000000-BFKT7:1:1102:10058:2845 1:N:0:32
AAAGTCGAGGTGCCTAAAGTGGCAACCCAGACTAATAAGAATGTTGGTGGTGTAGAGCTTCCTGTAGCCGCATGGCGTTCGTACTTAAATATGGAACTAACCATTCCAATTTTCGCTGTCTCTTATACACATCTCCGAGCCCACGAGAC
+
AAAAAFAA?D1ABGGGG1BFFG0GGHFEGGGGFHHHHGFFDFBF2GHEFGEFAAF2DDGHFCFFGHGFABAEEEGBE?>/EEBGGHG1EGEGD111CEFBB01B>B2BFGGGG2>AEGG1GGGFBFF2FF<1BG>1?/><<?C/B><AA
@M02034:409:000000000-BFKT7:1:1102:15775:2850 1:N:0:32
AAAGTCGAGGTGCCTAAAGTGGCAACCCAGACTACTAAAGGTGTTGGTGGTGTAGAGCTTCCTGTAGCCGCATGGCGTTCGTACTTAAATATGGAACTAACCATTCCAATTTTCGCTGTCTCTTATACACATCTCCGAGCCCACGAGACC
+
CCCCBFCADBBCGGGGGGGGGGGHHHHGGHHGHHHHGHGHHFHHGHHGFFEGHGHAGFHHHHHHHHHGHGGFEGHGGGGGGGHHHHHGHHGHHGFGFHFFGFHGHGFFHHHHHGGFGGGHHHHHGHGGFFHHHHGFGFGFCGHGGCFGGG
@M02034:409:000000000-BFKT7:1:1102:9469:2856 1:N:0:32
AAAGTCGAGGTGCCTAAAGTGGCAACCCAGACTACGTCTTCGGTTGGTGGTGTAGAGCTTCCTGTAGCCGCATGGCGTTCGTACTTAAATATGGAACTAACCATTCCAATTTTCGCTGTCTCTTATACACATCTCCGAGCCCACGAGACC
+
A3A3>DAB?AAAGGGGF4GGGGEHGFHGGCHGHGBEFHFFGFECECEEFEAFGGFEGGHGGHHHHGFHHGGGEGHGGGGGGGHHHHHFHHFHHFGBGGBGHH3GGGHHHHGHHGGGGCDFHHHGHFEHGCDHGHGHGC/@DEGGGC/?CC
@M02034:409:000000000-BFKT7:1:1102:10688:2857 1:N:0:32
AAAGTCGAGGTGCCTAAAGTGGCAACCCAGACTACGGGTAGTGTTGGTGGTGTAGAGC
+
ABBBAFBBBB?AGEGGGGGGGGGHHHHGGHHGGHCECFF?FGHHHCAE11AA13D555
@M02034:409:000000000-BFKT7:1:1102:18255:2873 1:N:0:32
AAAGTCGAGGTGCCTAAAGTGGCAACCCAGACTACTAGGGGGGTTGGTGGTGTAGAGCTTCCTGTAGCCGCATGGCGTTCGTACTTAAATATGGAACTAACCATTCCAATTTTCGCTGTCTCTTATACACATCTCCGAGCCCACGAGAC
+
BBBBBFB?DBAAGGGB4FGGGGGGHHHGGHHGHHBGGDG22AEEGGG??CDEFB?2FFBGBGHGGGHFGGGGGGG0C<AFDCCGGHHFGHHGHG0<GHHHCGBCHGHBGGBGHCFGGGEBFFFFFFGFGFEFGGGGGA?D??AEFDFFF
@M02034:409:000000000-BFKT7:1:1102:15977:2882 1:N:0:32
AAAGTCGAGGTGCCTAAAGTGGCAACCCAGACTA
+
CCCCCFCCBCABGGGGFGGGGGGHHHHGGHHGHB
@M02034:409:000000000-BFKT7:1:1102:20618:2897 1:N:0:32
AAAGTCGAGGTGCCTAAAGTGGCAACCCAGACTACTAAGAATGTTGGTGGTGTAGAGCTTCCTGTAGCCGCATGGCGTTCGTACTTAAATATGGAACTAACCATTCCAATTTTCGCTGTCTCTTATACACATCTCCGAGCCCACGAGACC
+
AAAB>BAABDAAFGCGEFGFFGEHFGFEGGHGCHHHHFE35FEDGGGEFFGGHFF5A5FFFHBGG555BEEAEFGFG?@GEEEEGHBFFHFGHB3FFHEBB1@FB4FH4BGHH4EEGGE3GHFGHHEHF22FFB32?BCCGFA/C/AAA?
@M02034:409:000000000-BFKT7:1:1102:20189:2899 1:N:0:32
AAAGTCGAGGTGCCTAAAGTGGCAACCCAGACTCAGACGACGGTTGGTGGTGTAGAGCTTCCTGTAGCCGCATGGCGTTCGTACTTAAATATGGAACTAACCATTCCAATTTTCGCTGTCTCTTATACACATCTCCGAGCCCACGAGACC
+
BBBBBFBBDBAAFGGGGGGGGFGCGAGEFHHGHGHFHHGGEAEEFGGAFEBFGBFDF5GGHFHFHHHHHEEEEFHGE1EFE?BGHHGDGFFHGF?FGHHHGHGHHHFFHHHHHDCDFGFHHHHHEFGHHFHHGHGFE@FCCFHGGDFGGC
@M02034:409:000000000-BFKT7:1:1102:15151:2911 1:N:0:32
AAAGTCGAGGTGCCTAAAGTGGCAACCCAGACTCAGCATCAGGTTGGTG
+
AAAB3BABAA>>FFBGFGGF5AFGHHCFCAGA33B3FBGCA3BDBA2AF
@M02034:409:000000000-BFKT7:1:1102:19890:2912 1:N:0:32
AAAGTCGAGGTGCCTAAAGTGGCAACCCAGACTGGGAAGCAGGTTGGTGGTGTAGAGCTTCCTGTAGCCGCATGGCGTTCGTACTTAAATATGGAACTAACCATTCCAATTTTCGCTGTCTCTTATACACATCTCCGAGCCCACGAGAC
+
CCCCCFCCCCBBGGGGGGGGGGGHHHHGGHHGHHHCGGEHCGGHHHGGGGEFHFGFGGHHHGHHHHHGGEFEEGHGEEEGGGGFHHGFHHHHHHFGHHHHHHHGGHHGHHHHHHGGGGGHHHHHFHFHHGHHHHHGDCGGGGHGGFGGG
@M02034:409:000000000-BFKT7:1:1102:18963:2915 1:N:0:32
AAAGTCGAGGTGCCTAAAGTGGCAACCCAGACTACT
+
CCCCCFCCCCCCGGGGGFGGGGGHHHHGGHHGH335
@M02034:409:000000000-BFKT7:1:1102:20626:2918 1:N:0:32
AAAGTCGAGGTGCCTAAAGTGGCAACCCAGACTACTAAGAATGTTGGTGGTGTAGAGCTTCCTGTAGCCGCATGGCGTTCGTACTTAAATATGGAACTAACCATTCCAATTTTCGCTGTCTCTTATACACATCTCCGAGCCCACGAGACC
+
BBBBBFBBBBABFGGGGGGFGGGHHHHGGFHGHHHGHHHDGHHHHFHGGGGFGFHHGHHHHHHHHHHHHGGFGFGHGGGGFEHHHHHFHHHHHHHHHHHHHHHHGHGHHHHHHHGGGGGHHHHHGHHHHHHHHHFFFCFGGGHGC?CFDF
@M02034:409:000000000-BFKT7:1:1102:21312:2918 1:N:0:32
AAAGTCGAGGTGCCTAAAGTGGCAACCCAGAC
+
>1>>AFAADD>A1FFGGGGFG1FC1GG0F00A
@M02034:409:000000000-BFKT7:1:1102:17975:2920 1:N:0:32
AAAGTCGAGGTGCCTAAAGTGGCAACCCAGACTACGGTTTCGGTTGGTGGTGTAGAGCTTCCTGTAGCCGCATGGCGTTCGTACTTAAATATGGAACTAACCATTCCAATTTTCGCTGTCTCTTATACACATCTCCGAGCCCACGAGACC
+
BABBAFAAA@>AFFGGGGGFEGFHHEGGGHGFCGHGD2AEFAEAEGGECGAFGDGGAFFHFHHGAFGDGEEFFGHFEEFCE?BFGHFGHHFFGFEDGHGFFEGGHGGBFGHHHFEEEGDGHGGHEHFHHBHGHHDF?<DBCCGGCAGFDE
@M02034:409:000000000-BFKT7:1:1102:19039:2925 1:N:0:32
AAAGTCGAGGTGCCTAAAGTGGCAACCCAGACTATTCCTCCTGTTGGTGGTGTAGAGCTTCCTGTAGCCGCATGGCGTTCGTACTTAAATATGGAACTAACCATTCCAATTTTCGCTGTCTCTTATACACATCTCCGAGCCCAC
+
AAAAADAA>A>ACGGGFGGFGDFCAGH0FCGGGHHFHHDAF0FAFEEFFFEFFFGA1FGHFHHFHFGEGEEEEEGFEFGFEE0F?FF1GGFFFFFGFGHHHHGHHHHHFGHHHHGGGCEE>BGHFGEEFHHHCBGHGGGCGF/?
@M02034:409:000000000-BFKT7:1:1102:15073:2926 1:N:0:32
AAAGTCGAGGTGCCTAAAGTGGCAACCCAGACTACGAAGAAGGTTGGTGGTGTAGAGCTTCCTGTAGCCGCATGGCGTTCGTACTTAAATATGGAACTAACCATTCCAATTTTCGCTGTCTCTTATACACATCTCCGAGCCCACGAGACC
+
CCCCCFCCCBAAGFGEGGGGGGGHHHHGGHHGHHHGGHGGHHHHFHGEFGGFFDFDEGHHHHHHGHHGHEGGGGHHEEEGFFGHHHHGHHHGGHHFGHHHHHHHFGHHHHHHHFCGGGGHHHHHGHHGFHGHFGHFECGCCEHGGGGGGF
@M02034:409:000000000-BFKT7:1:1102:15090:2928 1:N:0:32
AAAGTCGAGGTGCCTGAAGTGGCAACCCAGACTACGAAGAAGGTTGGTGGTGTAGAGCTTCCTGTAGCCGCATGGCGTTCGTACTTAAATATGGAACTAACCATTCCAATTTTCGCT
+
?AAAAFAADDAAGGG1BAG3EGFG1GFEFCAFBGFE0FE/0FE1FG?AEE?/F1F211BAAG1D12D2FBFEFEGCE/ECEEFE/F21@F2BFGBBCFGFCGBGFGF2BGFHHH//<
@M02034:409:000000000-BFKT7:1:1102:16735:2929 1:N:0:32
AAAGTCGAGGTGCCTAAAGTGGCAACCCAGACTCAGCGTGATGTTGGTGGTGTAGAGCTTCCTGTAGCCGCATGGCGTTCGTACTTAAATATGGAACTAACCATTCCAATTTTCGCTGTCTCTTATACACATCTCCGAGCCCACGAGACC
+
CCCCCFCCCCAAGGGGGGGGGGGHHGHGGHHGHHHHHGEGGHHGHHHEGGGFGGGDFGHHHHHHHHGGHGGFGGGGEEGFFFHHHHHFHHHGHHHFGFHHHHHHHHHHHHHHHHGGGGFHHHHHGHGHHFFGGHHHDGGCGGHGGFGGGF
@M02034:409:000000000-BFKT7:1:1102:18735:2934 1:N:0:32
AAAGTCGAGGTGCCTAAAGTGGCAACCCAGACTACGAGTACTGTTGGTGGTGTAGAGCTTCCTGTAGCCGCATGGCGTTCGTACTTAAATATGGAACTAACCATTCCAATTTTCGCTGTCTCTTATACACATCTCCGAGC
+
BBBBAFBABB?AGGGGGGGGGGGHHHHGGHHGHHHGEGGHHFGABBFEFEGG1BG55DGHGHHHHFGEEEF@?EHGGEGGGGBGEHHHFGGHFH333GFFFG3FHDH4HHHHHHGGGCEFHFHHFFDGF?DHHGHBE//<
@M02034:409:000000000-BFKT7:1:1102:10600:2938 1:N:0:32
AAAGTCGAGGTGCCTAAAGTGGCAACCCAGACTCCTAAGAATGTTGGTGGTGTAGAGCTTCCTGTAGCCGCATGGCGTTCGTACTTAAATATGGAACTAACCATTCCAATTTTCGCTGTCTCTTATACACATCTCCGAGCCCACGAGACC
+
AABBBFCCCCBCGGGGFGGGGGGHHHHGGHHGFHHHHHHGGGHGGHHFFGFFF3F5FEHHHHHHGFHEGFGEFGHGGEGEEEGHHHHHDGHHGHEFGHHGGGFFGGHFHHHHHGEFGGGGHGHHGHGHDCFHGHGHFCD@BFHGDDGGGF
@M02034:409:000000000-BFKT7:1:1102:18064:2943 1:N:0:32
AAAGTCGAGGTGCCTAAAGTGGCAACCCAGACTAGTAATAATGTTGGTGGTGTAGAGCTTCCTGTAGCCGCATGGCGTTCGTACTTAAATATGGAACTAACCATTCCAATTTTCGCTGTCTCTTATACACATCTCCGAGCCCACGAGACC
+
CCCBCFCCDBABGGGGGGGGGGGHHHHGGHGGHHHFGHHHHHHHHGGEFFGFGDGEGFHGHFHGHHHHHFGEEEHHGEGFF?EGHHHFGFGHGGDFGHHHHHHHHHGFHHHHHFGEGGGHGHHHGHHHGFGHHGHBFC?CDGHGGCFGGE
@M02034:409:000000000-BFKT7:1:1102:16151:2956 1:N:0:32
AAAGTCGAGGTGCCTAAAGTGGCAACCCAGACTACGTCGTCTGTTGGTGGTGTAGAGCTTCCTGTAGCCGCATGGCGTTCGTACTTAAATATGGAACTAACCATTCCAATTTTCGCTGTCTCTTATACACATCTCCGAGCCCACGAGACC
+
BBBBBFBADBAAGGGGGGGFGGGHHHHEFEHGFHHGGHGEFEGGGHHEFGEFGFFBFGHHHHHHFFHDGEGFGEGFEEEFEEGFGHGHFHHHHHHFFGHHHGGGHHHHHHHHHHGEGGGHHGHHGHHHFGFHFHHHFCGGGGFGG@@DDC
@M02034:409:000000000-BFKT7:1:1102:16802:2966 1:N:0:32
AAAGTCGAGGTGCCTAAAGTGGCAACCCAGACTACGGATGCTGTTGGTGGTGTAGAGCTTCCTGTAGCCGCATGGCGTTCGTACTTAAATATGGAACTAACCATTCCAATTTTCGCTGTCTCTTATACACATCTCCGAGCCCACGAGACC
+
BCBCBFCCCCABGGGGGGGGGGGHHHHGGHHGHHHGGEGGHHHHHHHEFEGFGFFBFFHHHHHHHGHFHGGGGEFCEEEGFEFGHHHHHHHHGF3BGHGHFGDGFDGDHHHHHGEFGG?FHFHHFHHFHGHHGGHFF?CBDFHGGGGGGG
@M02034:409:000000000-BFKT7:1:1102:18435:2968 1:N:0:32
AAAGTCGAGGTGCCTAAAGTGGCAACCCAGACTACGAATCAGGTTGGTGGTGTAGAGCTTCCTGTAGCCGCATGGCGTTCGTACTTAAATATGGAACTAACCATTCCAATTTTCGCTGTCTCTTATACACATCTCCGAGCCCACGAGACC
+
BBBBBFBBBBABGGGGGGGBGGGHHHHGGHHGHHHGGHHGHGHGHGGEFGEFGFGAGHHHHHHHGHHFHEEEEEFFEEGFFFHHGHHFHHHHHHHFHHHGHHHHHHHHHHHHHHGEFGGHHHHHHGHHHHDGHHHHGCGCGGHGGGGGGA
@M02034:409:000000000-BFKT7:1:1102:11767:2976 1:N:0:32
AAAGTCGAGGTGCCTAAAGTGGCAACCCAGACTAGTCGTGATGTTGGTCGT
+
CCCCCFCCCCBCGGGGGGGGGGGHHHHGGGHGHH3F5BFG3FGGA52A50A
@M02034:409:000000000-BFKT7:1:1102:21949:2977 1:N:0:32
AAAGTCGAGGTGCCTAAAGTGGCAACCCAGACTGGGGCTCAGGTTGGTGGTGTAGAGCTTCCTGTAGCCGCATGGCGTTCGTACTTAAATATGGAACTAACCATTCCAATTTTCGCTGTCTCTTAT
+
BBBBBFBBBDABGGGGFDGGGGGHHHHGGHHGHFHCEEGFHHHFGHGECEEECBF5A5GGDGHHGGGFFEF>EEE1E>EFEB21?BGHBGH4BFBBEGFH303BBBEDBF3GHBEFA/?3??BD3D
@M02034:409:000000000-BFKT7:1:1102:16366:2991 1:N:0:32
AAAGTCGAGGTGCCTAAAGTGGCAACCCAGACTAGGAATGATGTTGGTGGTGTAGAGCTTCCTGTAGCCGCATGGCGTTCGTACTTAAATATGGAACTAACCATTCCAATTTTCGCTGTCTCTTATACACATCTCCGAGCCCACGAGACC
+
BBBBBFBBBBAAGGGGGGGGGGGGHHHFFHHGFHHHHHHHHHHHBGHEGGFFCDG5GFHHHHHHGFGEGEGGGGHHGEGGEGFHHHHHHHGHHHFDFHHHHHFHHHHGHHHHHHGGGGGFHHHHHHHHGHGFGHHGGFGDGGHGGFGGGG
@M02034:409:000000000-BFKT7:1:1102:17362:3002 1:N:0:32
AAAGTCGAGGTGCCTAAAGTGGCAACCCAGACTGGGCCTTCGGTTGGTGGTGTAGAGCTTCCTGTAGCCGCATGGCGTTCGTACTTAAATATGGAACTAACCATTCCAATTTTCGCTGTCTCTTATACACATCTCCGAGCCCACGAGACC
+
BBBBBFAB?D2AGCGGGGGGGFGHGGHGGHHGHHHGHHGGGGGGGGGEFGEFGHG5BFHHHHHHGHHHHGGEEEHHGEEFEG1FEGHBGHFHGHGEGHHHHHGHHHHFHHHHHGGFGGGHHHHHHHGHGFHGHHHFDDGCCEGGCCC/<F
@M02034:409:000000000-BFKT7:1:1102:12447:3027 1:N:0:32
AAAGTCGAGGTGCCTAAAGTGGCAACCCAGACTCATACTCATGTTGGTGGTGTAGAGCTTCCTGTAGCCGCATGGCGTTCGTACTTAAATATGGAACTAACCATTCCAATTTTCGCTGTCTCTTATACACATCTCCGAGCCCACGAGACC
+
AAAAAFA?DDAAFFGB11BFEGGFFHHCCGGGBCGHBG111AFFGFFEFEGFHDG2FFHHHHHHGHHGHGCEEGHHGEEFEEGGHHFFGHFHFFDFBFHHHHHHHGHHFHHHHHGGGFEHFHHHHFFGD1GFHH1BACCGCFFGGGGGGF
@M02034:409:000000000-BFKT7:1:1102:15778:3067 1:N:0:32
AAAGTCGAGGTGCCTAAAGTGGCAACCCAGACTCAGGAGAGGGTTGGTGGTGTAGAGCTTCCTGTAGCCGCATGGCGTTCGTACTTAAATATGGAACTAACCATTCCAATTTTCGCTGTCTCTTATACACATCTCCGAGCCCACGAGACC
+
CCCCCFCABBBBGGGGGGGGGGGGHHHGGHHGHHHHGHGHGGGEHGGEFGEFGEFDFHHHHHHHHHGGGECEEFHGFFGFFFHHHHGFHHHHHHFFHHHFGFFHHHHHHHHGHHGFFGGHGHHHGHHHFHGHGHGFE?FCCGHGGDGDEG
@M02034:409:000000000-BFKT7:1:1102:14389:3075 1:N:0:32
AAAGTCGAGGTGCCTAAAGTGGCAACCCAGACTTCGCCTCATGTTGGTGGTGTAGAGCTTCCTGTAGCCGCATGGCGTTCGTACTTAAATATGGAACTAACCATTCCAATTTTCGCTGTCTCTTATACACATCTCCGAGCCCACGAGACC
+
AAAAAFBBBBAA4FBGFGGGGGGHFGHGFHHGHHHGGCFGCHGFHHHEFEEFGHFAFF3GFGHHGHGFHE@EGEHFEEEFEEFGGHGFHHEHHHFDFBFE3GGGDDDGHHHFGEEEFGEFFHDHGHFBGH2FCGGHEFC</FGGGCGGGE
@M02034:409:000000000-BFKT7:1:1102:13674:3096 1:N:0:32
AAAGTCGAGGTGCCTAAAGTGGCAACCCAGACTCAGAATACTGTTGGTGGTGTAGAGCTTCCTGTAGCCGCATGGCGTTCGTACTTAAATATGGAACTAACCATTCCAATTTTCGCTGTCTCTTATACACATCTCCG
+
AA@A>DA>AB2AGG5FFF4FFGFGCHFF2AG2CAGFHHCFHBFDFEGACDBFABDGEGFBGFGGHFFHHDEEG?FAEG0CE>FHG4GGHHFGF33FC3@BFA@FFFBF4BF4FF@/EE/3FE4FBGDDBG111G?1?
@M02034:409:000000000-BFKT7:1:1102:19227:3096 1:N:0:32
AAAGTCGAGGTGCCTAAAGTGGCAACCCAGACTGTTGTGGTGGTTGGTGGTGTAGAGCTTCCTGTAGCCGCATGGCGTTCGTACTTAAATATGGAACTAACCATTCCAATTTTCGCTGTCTCTTATACACATCTCCGAGCCCACGAGACC
+
CCCCCFCCBBCBGGGGGGGGGGGHHHHGGHGGHHHHHHGG2FGGGGGGGGEFHGHHHHHHHHHHHHHHHGG?FFHHGGGGGFHGHHFFGHGHHHGHHHHHHHHHHHHHHHHHHHGGGFGHHHHHGHHHFFHHHHHDE@DCGGHGGGCGCF
@M02034:409:000000000-BFKT7:1:1102:20370:3098 1:N:0:32
AAAGTCGAGGTGCCTAAAGTGGCAACCCAGACTACTAATCATGTTGGGGGGGT
+
AABBAFABBDABGGGGGGGGGGGHHHHGFECFGHHB5FF3FCGHDHA2E?/;;
@M02034:409:000000000-BFKT7:1:1102:16217:3100 1:N:0:32
AAAGTCGAGGTGCCTAAAGTGGCAACCCAGACTTGTAGTCGTGTTGGTGGTGTAGAGCTTCCTGTAGCCGCATGGCGTTCGTACTTAAATATGGAACTAACCATTCCAATTTTCGCTGTCTCTTATACACATCTCCGAGCC
+
AABA3FAADB>AGCFGGEFGGGFFFGGFGGHGHHGFGFGHGFGEHHG2FE1BAFGBFEHHH3FGFFDBGFE>EBFBE>EFFGFHFHGEHHHBGHFGEBGGEGBHHHGHHHHFFD@EEGEFHBEFFHFGFFD2GH3GECG/<
@M02034:409:000000000-BFKT7:1:1102:18264:3102 1:N:0:32
AAAGTCGAGGTGCCTAAAGTGGCAACCCAGACTCGTCAGGCGGTTGGTGGTGTAGAGCTTCCTGTAGCCGCATGGCGTTCGTACTTAAATATGGAACTAACCATTCCAATTTTCGCTGTCTCTTATACACATCTCCGAGCCCACGAGACC
+
BBBBAFBBBDAAGFGGGGGGGGGHHHHGGHHGHGGHGGFFHGGGGGGEFEEFFDGFGHHHHHHHHHHFHGFEFEHGGEGGEFHHHHHHHFGHHHFGGHHHHHGHHHHGHHHHHBCGGGEGHHHHHHHHFGFHHFFHEGGGGGHGGCGGGC
@M02034:409:000000000-BFKT7:1:1102:11228:3108 1:N:0:32
AAAGTCGAGGTGCCTAAAGTGGCAACCCAGACTACGACGAATGTTGGTGGTGTAGAGCTTCCTGTAGCCGCATGGCGTTCGTACTTAAATATGGAACTAACCATTCCAATTTTCGCTGTCTCTTATACACATCTCCGAGCCCACGAGACC
+
BBBBBFBBBBBBGGGFGGGGGGGHHHHGGHHGHHHGGGEAEGHHHHHFFGDGHBGFGEHHHHHHHHHFGFGCFGHFEEEGEEGGHHHGHHHEGFFGHHHHHGHHFGGDGGHHHEGDFGDGFHHGHGHHHFHHHEFFGCGCGGHGGCGGGG
@M02034:409:000000000-BFKT7:1:1102:13554:3109 1:N:0:32
AAAGTCGAGGTGCCTAAAGTGGCAACCCAGACTTATCCTCCTGTTGGTGGTGTAGAGCTTCCTGTGG
+
CCCCBFCCCCCCGGGGGGGGGGGHHHHGGHDFB55D55DA3BGGBGCAA2BAA3D5B53A5BAA53A
@M02034:409:000000000-BFKT7:1:1102:14752:3129 1:N:0:32
AAAGTCGAGGTGCCTAAAGTGGCAACCCAGACTTGTCAGAATGTTGGTGGTGTAGAGCTTCCTGTAGCCGCATGGCGTTCGTACTTAAATATGGAACTAACCATTCCAATTTTCGCTGTCTCTTATACACATCTCCGAGCCCACGAGACC
+
BBBBBF@ABD2>FGGFGGGFGGFHHHHGAGGFFGHHHHHHHHHHHHGEEGEFGFGA5GFGHHFG5FGHHGG?EEHFG1EFEEFHHHGGHFGFHHEGHHHBGHHHFGFGGHHHGHCGGFEDFFGGFHGFFEGFFFH2/<@CGGHEGGGGFA
@M02034:409:000000000-BFKT7:1:1102:12973:3133 1:N:0:32
AAAGTCGAGGTGCCTAAAGTGGCAACCCAGACTGGGATTGGTGTTGGTGGTGTAGAGCTTCCTGTAGCCGCATGGCGTTCGTACTTAAATATGGAACTAACCATTCCAATTTTCGCTGTCTCTTATACACATCTCCGAGCCCACGAGACC
+
CCCCCFCBCCBBGGGGGGGGGGGHHHHGGHHGHHHHGHHHHHGHGHHGFGGFGGGDGHHHHHHHHHHFHGGEFFHGGEGGGGFHHHHHHHHHHHFGGHHGHHHHHHHGFGHHHHGGGGGGHHHHHHHHFHFHGHHFF?GCGGHGGFGGGF
@M02034:409:000000000-BFKT7:1:1102:20300:3138 1:N:0:32
AAAGTCGAGGTGCCTAAAGTGGCAACCCAGACTGAGAATAAGGTTGGTGGTGTAGAGCTTCCTGTAGCCGCATGGCGTTCGTACTTAAATATGGAACTAACCATTCCAATTTTCGCTGTCTCTTATACACATCTCCGAGCCCACGAGACC
+
CCDDDFDCCCBBGGGGGGGGGGGHHHHGGHHGHHBG55FGGGHGGHCAAEFCA3D5A5FFGGHHFFFDBBE>FFH1E?E1EEBGGHHEFGHEEB33BEGHB?3FFFH4GGEHF?E<E??3?EFF44DFGCG2FGH2?<BCCGHF@<<<A=
@M02034:409:000000000-BFKT7:1:1102:18217:3152 1:N:0:32
AAAGTCGAGGTGCCTAAAGTGGCAACCCAGACTCATCCTAATGTTGGTGGTGTAGAGCTTCCTGTAGCCGCATGGCGTTCGTACTTAAATATGGAACTAACCATTCCAATTTTCGCTGTCTCTTATACACATCTCCGAGCCCACGAGACC
+
CCCCBFBABCCCGGGGGGGGGGGHHHHGGHHGHGGFFHHFADGGEHE2B2AFFBDA55GHBGFBG5G5EFG?FEH1E?EFFE21FGHDF4GHGF3BFGHHFGBGGDHFGHHHHFE?EEEGBHHH4FF4B3FGHHHDA/>BFF/CDGFGD<
@M02034:409:000000000-BFKT7:1:1102:12098:3158 1:N:0:32
AAAGTCGAGGTGCCTAAAGTGGCAACCCAGACTTCTCAGCATGTTGGTGGTGTAGAGCTTCCTGTAGCCGCATGGCGTTCGTACTTAAATATGGAACTAACCATTCCAATTTTCGCTGTCTCTTATACACATCTCCGAGCCCACGAGACC
+
BBBCCFCBBBABGGGGGGGFGGGHHHHGGHHGHHHHHHHHHHHHHHHGFGAFGFFDGFGHHHHHGGHGGEEEEEHGEFFFEEGHHHHGHHHHHHHHGFHGHHGGHHHGHHHHHHGEGGGHHHHHGHHGFG2CFHDFFCF<@AGFDGGGDC
@M02034:409:000000000-BFKT7:1:1102:18479:3186 1:N:0:32
AAAGTCGAGGTGCCTAAAGTGGCAACCCAGACTATGAATCATGTTGGTGGTGTAGAGCTTCCTGTAGCCGCATGGCGTTCGTACTTAAATATGGAACTAACCATTCCAATTTTCGCTGTCTCTTATACACATCTCCGAGCCCACGAGACC
+
BBBBBFCCCCBBGGGGGGGGGGGHHHHGGHHGHHHHHHHHHGHHHHHEFGGGHFGDFGHHHHHHHHHHHEGEEEHFGEEGFEGHHHHGHHHHHHBEGHFFGGFHHHHGHHHHHGFGGGGHHHHHHGHGGGGHGHHFFCGGCGHGGDGEGF
@M02034:409:000000000-BFKT7:1:1102:16041:3192 1:N:0:32
AAAGTCGAGGTGCCTAAAGTGGCAACCCAGACTCAGAATCAGGTTGGTGGTGTAGAGCTTCCTGTAGCCGCATGGCGTTCGTACTTAAATATGGAACTAACCATTCCAATTTTCGCTGTCTCTTATACACATCTCCGAGCCCACGAGACC
+
CCBBCFCCBBABGGGGGGGGGGGHHHHGGHHGHHHHFHHGHHHHHHGEFGGFGFHE5FHHHGHHHHHHHGGFGEHHG?EGGFHHHHHHHHHHHHFFHHHHHHHHHHHHHHHHHGGGGGGHHHHHGHHHHHFHHGGHGGGGGGHGGGGGGC
@M02034:409:000000000-BFKT7:1:1102:17457:3195 1:N:0:32
AAAGTCGAGGTGCCTAAAGTGGCAACCCAGACTCAGCAGCATGTTGGTGGTGTAGAGCTTCCTGTAGCCGCATGGCGTTCGTACTTAAATATGGAACTAACCATTCCAATTTTCGCTGTCTCTTATACACATCTCCGAGCCCACGAGACC
+
CCCCCFCCCCABGGGGGGGGGFGHHHHGGHHGHGHHCHHFHHHHHHHGGGEFHFGFGHHHHHHHHHHHHGGFGFHHGGGGGGHHHHHHHHGHHHGHHHHHHHGHHHHHHHHHHHGGGGGHHHHHHHHHGHEHHHHHGGGGGGHGGGCGGF
@M02034:409:000000000-BFKT7:1:1102:16655:3196 1:N:0:32
AAAGTCGAGGTGCCTAAAGTGGCAACCCAGACTGAGAAGGATGTTGGTGGTGTAGAGCTTCCTGTAGCCGCATGGCGTTCGTACTTAAATATGGAACTAACCATTCCAATTTTCGCTGTCTCTTATACACATCTCCGAGCCCACGAGACC
+
AAAAA3>A1A>AFBGGGGGAFCFFCAGCCAEA1FFGFHFH01FGHFHGGCEFGFDADEDCECHEB2D2BECEGEFGGEGCEEFHHHFGFGFFHHHGHHGBFHBCGFHFHHDGGFEE?EEGFGHHHHHB2BGHHH1DFGC/>FGGGACCCF
@M02034:409:000000000-BFKT7:1:1102:13859:3206 1:N:0:32
AAAGTCGAGGTGCCTAAAGTGGCAACCCAGACTATTAAGCTGGTTGGGGGTGTAG
+
AAAAAFB>ADAAFGFGFFFFGGGBGDHGGHGGG3DGF5B35BE3BE22AAA0E3D
@M02034:409:000000000-BFKT7:1:1102:16547:3211 1:N:0:32
AAAGTCGAGGTGCCTAAAGTGGCAACCCAGACTAATAAGGTTGTTGGTGGTGTAGAGCTTCCTGTAGCCGCATGGCGTTCGTACTTAAATATGGAACTAACCATTCCAATTTTCGCTGTCTCTTATACACATCTCCGAGCCCACGAGACC
+
BBBBBFBBBB>AGGGGGGGFGGGHGHHGGHHGHHGHGHHHHHHFHHHEGGDFGDGDGGHHHHHHFFFDGEEEEEFBEBEFEECGEGHGHHHHGGGFHHHHHHFHHHHHHHHHHFEGGEEFHHFHHFFGGFFHHHHDEDGCGEHFC?CGGC
@M02034:409:000000000-BFKT7:1:1102:14083:3215 1:N:0:32
AAAGTCGAGGTGCCTAAAGTGGCAACCCAGACTAATCAGCAGGTTGGTGGTGTAGAGCTTCCTGTAGCCGCATGGCGTTCGTACTTAAATATGGAACTAACCATTCCAATTTTCGCTGTCTCTTATACACATCTCCGAGCCCACGAGACC
+
BBCCBFCCCCBBGGGGGGGGGGGHHHHGGHHEHHHBDGHCFGHHDHCAA1EE13F555AFEHHHHBF53EE0EEF1>1>?E?B??FHGDGHFE333FGHHC03FD4F4EGGHH?E/?E?BDDFF4BDDD2FFGDG2?<BGCGEGGDCDD=
@M02034:409:000000000-BFKT7:1:1102:18316:3220 1:N:0:32
AAAGTCGAGGTGCCTAAAGTGGCAACCCAGACTAATAAGCAGGTTGGTGGTGTAGAGCTTCCTGTAGCCGCATGGCGTTCGTACTTAAATATGGAACTAACCATTCCAATTTTCGCTGTCTCTTATACACATCTCCGAGCCCACGAGACC
+
CCCDBFCABBABGGGGGGGGGGGHHHHGGHHGHHHHHHHHGHHGHHGEFGGFGFGFGHHHHHHHGHHHHGGGGGHHGFGGGFHHHHHGHHHHHHHHGGHHHHGHHHHGHHHHHFGEGGFHHHHHHHHHGHFHGHHHFGGGGGHGGCGGGF
@M02034:409:000000000-BFKT7:1:1102:9823:3222 1:N:0:32
AAAGTCGAGGTGCCTAAAGTGGCAACCCAGACTACTCATTCTGTTGGTGGTGTAGAGCTTCCTGTAGCCGCATGGCGTTCGTACTTAAATATGGAACTAACCATTCCAATTTTCGCTGTCTCTTATACACATCTCCGAGCCCACGAGACC
+
A1>1ADAA@DAAFBFGGGGFGDFFGEFCFCGFHFHFGDEGHHFHHE/AFE/BG1D2D11BGCGFFGAA1BAA?EHAE/EFE/B/?FF@GD2GHF1@BF@GGCFFGHHDBF>FG2E?EE?FBFFF1BBBGFF<GGFDB>BCGAHGC/CEGE
@M02034:409:000000000-BFKT7:1:1102:18291:3224 1:N:0:32
AAAGTCGAGGTGCCTAAAGTGGCAACCCAGACTTCGAATAAGGTTGGTGGTGTAGAGCTTCCTGTAGCCGCATGGCGTTCGTACTTAAATATGGAACTAACCATTCCAATTTTCGCTGTCTCTTATACACATCTCCGAGCCCACGAGACC
+
AAAAAD>A3A2AFBEFGGGDGD24BGHGG2G2BFHFGHFGHGFFGHGAFEAFGBFGFGEFGCHFFFHBGEEEEGH1>?EFEEFFFFGGFGFGGFBGHHHHGHDBGGHHHGGHHFGAEEEEHBFF4F2FDFGHHFG1C/@/<?<FD@GGFE
@M02034:409:000000000-BFKT7:1:1102:21784:3230 1:N:0:32
AAAGTCGAGGTGCCTAAAGTGGCAACCCAGACTGCGGCGTCGGTTGGTGGTGTAGAGCTTCCTGTAGCCGCATGGCGTTCGTACTTAAATATGGAACTAACCATTCCAATTTTCGCTGTCTCTTATACACATCTCCGAGCCCACGAGACC
+
AAABAFAABDAAGFGGGGGGGGBGHHHGDGHGGGGFGGEAEEGEEEGEEEEFGFGBGFHHHFHGFFFBFEE>EGHGGEGGFFGHGHBFGGHHHBEBCFFFGHFGHGFHBFGHHHGAEDGFH?FG<GFGDGFHHF?DD--<AFGGC-AAAC
@M02034:409:000000000-BFKT7:1:1102:20089:3237 1:N:0:32
AAAGTCGAGGTGCCTAAAGTGGCAACCCAGACTACGAAGAGTGTTGGTGGTGTAGAGCTTCCTGTAGCCGCATGGCGTTCGTACTTAAATATGGAACTAACCATTCCAATTTTCGCTGTCTCTTATACACATCTCCGAGCCCACGAGACC
+
BBBBAFBBBBABGGGGCGGGGGGHHHHGGHHGHHHGGHGEHGHHHHHEFEEFGDGFGFHHFHHHHGHGGGGFEEHGGEGGFEGGHHHHHHHHHHBDFHHGBFBFGHHHFGHHHGFGGGFHHHHGFGHGHGGHGHHHG??C?FHGG/DGGF
@M02034:409:000000000-BFKT7:1:1102:8697:3238 1:N:0:32
AAAGTCGAGGTGCCTAAAGTGGCAACCCAGACTCAGAATAATGTTGGTGGTGTAGAGCTTCCTGTAGCCGCATGGCGTTCGTACTTAAATATGGAACTAACCATTCCAATTTTCGCTGTCTCTTATACACATCTCCGAGCCCACGAGACC
+
BBBBBFBADBABGGGGGGGGGGGHHHHGGHHGHGFH3GHHFGHHHHHEFGDFHGHFHHHHHGHHHFHHHFGEFGHGEFGGGGCHHHGGHHGHHHFGFHFHFHHGDGHHHHHHGFEEFDGHHHHHFGBGGGDFFHFGGC?FGGHGFDCFGC
@M02034:409:000000000-BFKT7:1:1102:22187:3240 1:N:0:32
AAAGTCGAGGTGCCTAAAGTGGCAACCCAGACTCAGAAGTCTGTTGGTGGTGTAGAGCTTCCTGTAGCCGCATGGCGTTCGTACTTAAATATGGAACTAACCATTCCAATTTTCGCTGTCTCTTATACACATCTCCGAGCCCACGAGACC
+
CCCCCFCCCCCCGGGGGGGGGGGHHHHGGHHGHHHHGHGDFGHHHHHGGGGFHFGDGGHHHHHHHHHHHGGEFGHHGEGGFEGHHHHHHHHHHHBFGHHHHGGHHHFHHHHHHHGGGGGHHHHHHHFHHHHHHHHGGGCDGGGGFDGGGG
@M02034:409:000000000-BFKT7:1:1102:12020:3241 1:N:0:32
AAAGTCGAGGTGCCTAAAGTGGCAACCCAGACTATGGGTGGGGTTGGTGGTGTAGAGCTTCCTGTAGCCGCATGGCGTTCGTACTTAAATATGGAACTAACCATTCCAATTTTCGCTGTCTCTTATACACATCTCCGAGCCCACGAGACC
+
BBBBBFB>ADBAGGGFFGGGEFGFHHHGCGHGHHHHHHFGGGGGGGGGGGGFGDGDFDGHHHHGHGHGGEGFEFHHGEGGGGHHHHHFHHHHHHEFBFHEHHHGHHHHHHHHHHGFGGGGHHHHGGGG2FDGHFFFGGG/CFHGGFGDEF
@M02034:409:000000000-BFKT7:1:1102:18296:3243 1:N:0:32
AAAGTCGAGGTGCCTAAAGTGGCAACCCAGACTTCGAATAAGGTTGGTGGTGTAGAGCTTCCTGTAGCCGCATGGCGTTCGTACTTAAATATGGAACTAACCATTCCAATTTTCGCTGTCTCTTATACACATCTCCGAGCCCACGAGACC
+
BBBBBFBBBBABGGGGGGGGGGGHGHHGDGHGFFGGGHHGGGHDFBEEFEEFFGGAGFHHHGHHHHGFHGGGGGHHGGGGGGBHHHHEHHFGGHDDGFHFHHHHHHHHEGGHHHGGGGGHHHHHHHHBBGFFGGEFGGGDGGHGGCFFGE
@M02034:409:000000000-BFKT7:1:1102:21773:3245 1:N:0:32
AAAGTCGAGGTGCCTAAAGTGGCAACCCAGACTGCGGCGTCTGTTGGTGGTGTAGAGCTTCCTGTAGCCGCATGGCGTTCGTACTTAAATATGGAACTAACCATTCCAATTTTCGCTGTCTCTTATACACATCTCCGAGCCCACGAGACC
+
CCCCCFABCCCCGGGGGGGGGGGHHHHGGHHGH33E2A0AA1FGGHHFGGGFH3DFGHHHHHHHHHHHHGGGGGHHGGGGGGHHHHHHFGGHHHHFFHHHHHGHHHHHHHHHHGGGGGGGHHHHEHHHGFGHHHHHGFGGGGHGGGFFGG
@M02034:409:000000000-BFKT7:1:1102:10415:3250 1:N:0:32
AAAGTCGAGGTGCCTAAAGTGGCAACCCAGACTAATAATAAGGTTGGTGGTGTAGAGCTTCCTGTAGCCGCATGGCGTTCGTACTTAAATATGGAACTAACCATTCCAATTTTCGCTGTCTCTTATACACATCTCCGAGCCCACGAGAC
+
BCCCCFCCBCCCGGGGGGGGGGGHHHHGGHHGHF3FF5BEAGHGGHGGGGFFGFGDGHGHHHHHHHHHHFFEFGHHFEGGFEHHHHHGHHGHHHFHHHHGHHHHHHHHHHHHHHGGGGGHHGHHGHHHHHGHHHHGGCCFGGHGG@CGG
@M02034:409:000000000-BFKT7:1:1102:22783:3251 1:N:0:32
AAAGTCGAGGTGCCTAAAGTGGCAACCCAGACTAATAATAAGGTTGGTGGTGTAGAGCTTCCTGTAGCCGCATGGCGTTCGTACTTAAATATGGAACTAACCATTCCAATTTTCGCTGTCTCTTATACACATCTCCGAGCCCACGAGACC
+
BBBBBFBBBBBAGGGFGGGGGGGHGHHGGHHGHGFGFHHGBGHHFHGFFFGEA3D5D5BGBHFHGBAABBE0EEH1EEE1EE?FFGHFGBFDFE33BBFFB1BF34F4BFEGH?E/EE<?FFGG??FDGCGHHGGDE/<BGAEGGCC?CF
@M02034:409:000000000-BFKT7:1:1102:19057:3263 1:N:0:32
AAAGTCGAGGTGCCTAAAGTGGCAACCCAGACTAATCAGTCGGTTGGTGGTGTAGAGCTTCCTGTAGCCGCATGGCGTTCGTACTTAAATATGGAACTAACCATTCCAATTTTCGCTGTCTCTTATACACATCTCCGAGCCCACG
+
@BBBBFBBBBBBGGGDGGGFGGGGHHHDFEFFGFFGGBGH5EE2A20EGGGG1FF55GHHBGHHG5F5GEGEEGHFGEG1EG21GGH3BFFFGF33BGGBFHFHHGFH4BGGHF@EGGEBGHHBGFFB3FBGBGHGGBCGGGAE@
@M02034:409:000000000-BFKT7:1:1102:20993:3266 1:N:0:32
AAAGTCGAGGTGCCTAAAGTGGCAACCCAGACTAAGGCGGGGGTTGGTGGTGTAGAGCTTCCTGTAGCCGCATGGCGTTCGTACTTAAATATGGAACTAACCATTCCAATTTTCGCTGTCTCTATACACATCTCCGAGCCCACGAGACC
+
CCCCCFCCCCCCGGGGFGGGGGGHHHHGGHHGHHFGHHGGGGG>EEFEGG?FF3F3BDGHFHHGGHFGHE@<CDHFCDGEDCGHHHFDGHDHHH1?GGGGFHHHGHHGBGHHHFDDD?CDGHHFG=DFGGCFG;GF-ACCGAEFGADGG
@M02034:409:000000000-BFKT7:1:1102:13591:3269 1:N:0:32
AAAGTCGAGGTGCCTAAAGTGGCAACCCAGACTAGGAAGAATGTTGGTGGTGTAGAGCTTCCTGTAGCCGCATGGCGTTCGTACTTAAATATGGAACTAACCATTCCAATTTTCGCTGTCTCTTATACACATCTCCGAGCCCACGAGACC
+
CCCCCFCCBCCCGGGGFGGGGGGHHHHGGHHGHH33BB22FGHHHHHGGGEFHHHFHFHHHHHHHHHGHGGEGGHHGGGGGGHHHHHHHHHHHHGHHHHHHHHHHHHHHHHHHHGGGGGHHHHHEHGHFFHHHHHHGFCGGGHGGGGGGF
@M02034:409:000000000-BFKT7:1:1102:16217:3281 1:N:0:32
AAAGTCGAGTTGCCTAAAGTGGCAACCCAGACTAATAATAATGTTAGTGGTGTAGAGCTTCCTGTAGCCGCATGGCGT
+
A>AA>FA>34>BBGGAGGGGGFGHFHGEFGDFF33FF5FE5FF555DF52GAA3D5A5BA5BB5A5D53BEEEE110B
@M02034:409:000000000-BFKT7:1:1102:18647:3283 1:N:0:32
AAAGTCGAGGTGCCTAAAGTGGCAACCCAGACTACGTCGCATGTTGGTGGTGTAGAGCTTCCTGTAGCCGCATGGCGTTCGTACTTAAATATGGAACTAACCATTCCAATTTTCGCTGTCTCTTATACACATCTCCGAGCCCACGAGACC
+
BBBBBFBBBBBBGGGGCGGGGGGGHHHGGHHGHHHGFHGCGGGHHHHEFGGGHFHHFHHHHHHHGFHHHGGEEEHEEEGFFEGHHHHGHHHHHHHHFHGHFHHGHHHHHGHHHHGGGGGFHHHHHHHHHHHHHHHHFGGCGGHGGDFFGG
@M02034:409:000000000-BFKT7:1:1102:9101:3291 1:N:0:32
AAAGTCGAGGTGCCTAAAGTGGCAACCCAGACTGGGCGGGGGGTTGGTGGTGTAGAGCTTCCTGTAGCCGCATGGCGTTCGTACTTAAATATGGAACTAACCATTCCAATTTTCGCTGTCTCTTATACACATCTCCGAGCCCACGAGAC
+
CCCCCFCCCCCCGGGGGGGGGGGHHHGGGHHGHHHHHGGGGGGDGGGGEGDFGGG;CCGHHHHHHFHCFFGDCFGAFFGGDDCEEGFBFFFGGGFBBBFBFFFFFFFFFFFFFBDADFFFFFFFFFFFFFFFFFFFDFF>DFFFF--AD
@M02034:409:000000000-BFKT7:1:1102:16219:3301 1:N:0:32
AAAGTCGAGGTGCCTAAAGTGGCAACCCAGACTAATAATAATGTTGGTGGTGTAGAGCTTCCTGTAGCCGCATGGCGTTCGTACTTAAATATGGAACTAACCATTCCAATTTTCGCTGTCTCTTATACACATCTCCGAGCCCACGAGACC
+
AAABAFCBBBABGGGGGGGGGGGHHHHGGHHGHHHHHHHHHHHGHHHAFGGGHGGDGFGHHHHHGGGFGEFEGGHFEEGGGGHHHHHHHHHHHHHEGHHGFFFHHGHFHHHGHGFGGGGHHHHHHHHHGHFHGHHFGCF<DCHFGGGGGF
@M02034:409:000000000-BFKT7:1:1102:19370:3309 1:N:0:32
AAAGTCGAGGTGCCTAAAGTGGCAACCCAGACTAATAAGAAGGTTGGTGGTGTAGAGCTTCCTGTAGCCGCATGGCGTTCGTACTTAAATATGGAACTAACCATTCCAATTTTCGCTGTCTCTTATACACATCTCCGAGCCCACGAGACC
+
CCCCCFCCDBABGGGGGGGGGGGHHHHGGHHGHHHHHHHFGHHGGHGGGCGFGFGBEGHHHHHHHGHHFFGEFFHCFGGGGEGGGHHGGHHHHG3FFHHHEGDGHFHHHGHHHHGGGGGHHHHHFHHHHGGHHGHHFGGGGGHGGGGGGG
@M02034:409:000000000-BFKT7:1:1102:15079:3311 1:N:0:32
AAAGTCGAGGTGCCTAAAGTGGAAACCCAGACTGGGGTTAGTGTTGGTGGTGTAGAGCTTCCTGGAGACG
+
AAAA1@>>1A1AC1A1BB13BE11AGFGGH00AB0AEAAC0ADG2CC/BAAF/1B211FBG1F10BF1/B
@M02034:409:000000000-BFKT7:1:1102:20795:3313 1:N:0:32
AAAGTCGAGGTGCCTAAAGTGGCAACCCAGACTGCTCAGCATGTTGGTGGTGTAGAGCTTCCTGTAGCCGCATGGCGTTCGTACTTAAATATGGAACTAACCATTCCAATTTTCGCTGTCTCTTATACACATCTCCGAGCCCACGAGACC
+
CCCCCFCCCCCBGGGGGGGGGGGHHHHGGHHGHHHHHHHHHGHGHHHGGGGGHGGAGHHHHHHHHGHHHGGEEGHHGGGGGGHHHHHHHHGHHHHHGHHGHHHHHHHHHHHHHGGFGGGHHHHHHHHHGGGHHHHHGCFCGGHGGGGGGG
@M02034:409:000000000-BFKT7:1:1102:20847:3315 1:N:0:32
AAAGTCGAGGTGCCTAAAGTGGCAACCCAGACTGATGTTGAGGTTGGTGGTGTAGAGCTTCCTGTAGCCGCATGGCGTTCGTACTTAAATATGGAACTAACCATTCCAATTTTCGCTGTCTCTTATACACATCTCCGAGCCCACGAGACC
+
AAAAB5AADB>AGCGGGFGFGFGFGHHAFHHGHHHFFHFGGBGGGGGAFEEFHDFDFDGGHFHBFGGHHECEEEHGEEFAE?FGFHFBHBBHHFGDGGHBGGHGHHHFHGHHHBEEGGEHHGHHFFDHFGHHHHHFDCCCGGHECA@DGF
@M02034:409:000000000-BFKT7:1:1102:15079:3333 1:N:0:32
AAAGTCGAGGTGCCTAAAGTGGCAACCCAGACTGGGGTTAGTGTTGGTGGTGTAGAGCTTCCTGTAGCCGCATGGCGTTCGTACTTAAATATGGAACTAACCATTCCAATTTTCGCTGTCTCTTATACACATCTCCGAGCCCACGAG
+
BBBBBFBADBABGGGFGGGGGGGFGHHGGHDGHHH2EAAGGGGHHGEEFEGEF3F5A5GHDGHHGFGDDEE0EEF1EEEGGEEEGFHBFFG4FF33GHHFFA3FG4F44FEHF4/????B4FFF3FB3F2FGHFHBE?/>BF<CD/<
@M02034:409:000000000-BFKT7:1:1102:17725:3342 1:N:0:32
AAAGTCGAGGTGCCTAAAGTGGCAACCCAGACTAGGCCTGAGGTTGGTGGTGTAGAGCTTCCTGTAGCCGCATGGCGTTCGTACTTAAATATGGAACTAACCATTCCAATTTTCGCTGTCTCTTATACACATCTCCGAGCCCACGAGACC
+
AAAABFBBBBABGGGGGGGGGFGFFHHGFHHGHHHGHHFGFGGBFHGGGGGEC3D5DEFHHHHHAEDDGE?EEGGHGEEGEEEGGHHFFGFFGHDDGHHGHHFHHHHHBGGHHHGGGGEFGHHBFFHGBFFFGHHGCBGFFGAFC@DDDG
@M02034:409:000000000-BFKT7:1:1102:22962:3365 1:N:0:32
AAAGTCGAGGTGCCTAAAGTGGCAACCCAGACTTCGCATCCGGTTGGTGGTGTAGAGCTTCCTGTAGCCGCATGGCGTTCGTACTTAAATATGGAACTAACCATTCCAATTTTCGCTGTCTCTTATACACATCTCCGAGCCCACGAGA
+
AAAA3BAADDAAGFGGGG4BBFFGGHBEGGGFHFBFEGGGHGG21EEEAF?F13DAAFGGBFGFF@GDFEE0EFFEEE/CEAF?CGGFHGGBFH33?GFFBF3GHEBF4BFGD?E?C/?DG3DDFGG33B@<GG@FC//<</C/>CFF
@M02034:409:000000000-BFKT7:1:1102:14181:3367 1:N:0:32
AAAGTCGAGGTGCCTAAAGTGGCAACCCAGACTGATAAGTCTGTTGGTGGTGTAGAGCTTCCTGTAGCCGCATGGCGTTCGTACTTAAATATGGAACTAACCATTCCAATTTTCGCTGTCTCTTATACACATCTCCGAGCCCACGAGACC
+
A333ADAADBABFFGGGGGGGBEEGFFAFHHGHHHHHHADFDAGHHG2AEEFG3A5A5BGGFHGGGGBGEEEEFH1EEEEFEBCFHHFHHFHHE3GHHHH3FGBEGHEGGHHHGEEGFEFHHFFDFB?GFGGHHHFD?DCGGHFC@@D?F
@M02034:409:000000000-BFKT7:1:1102:13394:3369 1:N:0:32
AAAGTCGAGGTGCCTAAAGTGGCAACCCAGACTCCGACTCAGGTTGGTGGTGTAGAGCTTCCTGTAGCCGCATGGCGTTCGTACTTAAATATGGAACTAACCATTCCAATTTTCGCTGTCTCTTATACACATCTCCGAGCCCACGAGACC
+
CCCCCFCCCCBCGGGGGGGGGGGHHHHGGEHGHGHGGGGGHGH5GHGGGGFFHFGGFHHHHHHHHHHFFEFEFFHHGEFGGGHHHHHHHHHHGHFFGHHHFH3FGHHGHHHHHFEGGDDHHGHHGFHBGHHHHHHBDGGGGGHGGDGGGG
@M02034:409:000000000-BFKT7:1:1102:20607:3371 1:N:0:32
AAAGTCGAGGTGCCTAAAGTGGCAACCCAGACTGCGCCGAATGTTGGTGGTGTAGAGCTTCCTGTAGCCGCATGGCGTTCGTACTTAAATATGGAACTAACCATTCCAATTTTCGCTGTCTCTTATACACATCTCCGAGCCCACGAGACC
+
BBBBBFBBBBAAGGGGGGGAGGFFHHHGGGH2A3CAEFEE0FHGGFHEFGGGFBD5DAGG5FGHG5D@GA0>?EHBEEECE1B1?B@BGG4FFH33GHBFGHFCG?G?GHHHHBE<?DF2FBGHDF3B322@2@>G/@D?DGCFDADDGG
@M02034:409:000000000-BFKT7:1:1102:13713:3374 1:N:0:32
AAAGTCGAGGTGCCTAAAGTGGCAACCCAGACTAATAATCATGTTGGTGGTGTAGAGCTTCCTGTAGCCGCATGGCGTTCGTACTTAAATATGGAACTAACCATTCCAATTTTCGCTGTCTCTATAC
+
CCCCCFCABCCBGGGGGGGGGGGHHHHGGHHGH3B555D5D5GFGGGFGGGFHGHFHHHHHHHHGGGHHGGFFGHHGGGGGGHHGHHHHHFHHGFFHHHGGHFHHHHHHHHHHHGGGGGGHGH4?4B
@M02034:409:000000000-BFKT7:1:1102:22217:3377 1:N:0:32
AAAGTCGAGGTGCCTAAAGTGGCAACCCAGACTCCGAAGGGGGTTGGTGGTGTAGAGCTTCCTGTAGCCGCATGGCGTTCGTACTTAAATATGGAACTAACCATTCCAATTTTCGCTGTCTCTTATACACATCTCCGAGCCCACGAGAC
+
BBBBBFA?DBAAGGGGGEGGGGGHHHHGGGHGHHHGGGEEEGGEEGGEFE1FG@F5GGGHHGFHFFGGDEEEEEF1EGGAEEHFFGHHHHFHGFGGBGHFHGDGHHHHFGHHHDCC/AEEHEHHFHFFFG1FBHGED@GCGGGFCDGDF
@M02034:409:000000000-BFKT7:1:1102:21455:3379 1:N:0:32
AAAGTCGAGGTGCCTAAAGTGGCAACCCAGACTGGTAAGGGTGTTGGTGGTGTAGAGCTTCCTGTAGCCGCATGGCGTTCGTACTTAAATATGGAACTAACCATTCCAATTTTCGCTGTCTCTTATACACATCTCCGAGCCCACGAGACC
+
CBCCCFCCCCBCGGGGGGGGFGGHHHHGGHHGHHHHHHGGHGFEFHHGFGEGGGGGGHHHHHHHHHHGHEGEEGHGEEGGEFGHHHHGHHHHHHGHHGFFGHHHHHGHHHHHHHFEFGGFHHHHDHFHFHFHGGFGFCGDGGGGGDGCGF
@M02034:409:000000000-BFKT7:1:1102:10887:3384 1:N:0:32
AAAGTCGAGGTGCCTAAAGTGGCAACCCAGACTAAGGGGGGGGTTGGTGGTGTAGAGCTTCCTGTAGCCGCATGGCGTTCGTACTTAAATATGGAACTAACCATTCCAATTTTCGCTGTCTCTTATACACATCTCCGAG
+
BBBBBFBBDDABGGGGGGGGGGFHHHHGAHECFHHHHHGGGGFF?FFDEFDEA/FBBFBFBFFF:BBBBDF=ADA.>DBFFFBFFFFFFFFFFF;:FBBFBABBFFFB9BFFFB-ADFDFFBFF/BBBF//:FFFFF-9
@M02034:409:000000000-BFKT7:1:1102:22964:3385 1:N:0:32
AAAGTCGAGGTGCCTAAAGTGGCAACCCAGACTTCGCATCCGGTTGGTGGTGTAGAGCTTCCTGTAGCCGCATGGCGTTCGTACTTAAATATGGAACTAACCATTCCAATTTTCGCTGTCTCTTATACACATCTCCGAGCCCACGAGACC
+
CCCCCFCBCCCCGGFGGFGGGGGGFHHGGGHGHHHGGGGGH?FGGGGEEEFFGFGFHFHHHHHHHHHHHGGFDGHHGEGFFEGHHHGGDGFHHHHGHHHFHHHGFHFEFGGHHGGGGGGHHHHHGGFHDFGHHHHGGGGGGGGGG/DCDG
@M02034:409:000000000-BFKT7:1:1102:9457:3396 1:N:0:32
AAAGTCGAGGTGCCTAAAGTGGCAACCCAGACTGGGGTGGGGGTTGGTGGTGTAGAGCTTCCTGTAGCCGCATGGCGTTCGTACTTACATATGGAACTAACCATTCCAATTTTCGCTGTCTCTTATACACATCTCCGAGCCC
+
BBBBBFBABBABGGGCGGGGGGGGGFHGGHHCHHHGCAAEFGG?0EFAE1EF13D3@4@GGHHHHEGDDEG>EEHA@>E/EEEFCGF33FB4FH33BGG22?2FGDGB3BBGF2B?EGGHFBHHDDD<11GC<FDDDCGF@F
@M02034:409:000000000-BFKT7:1:1102:18738:3399 1:N:0:32
AAAGTCGAGGTGCCTAAAGTGGCAACCCAGACTGTTCCTCATGTTGGTGGTGTAGAGCTTCCTGTAGCCGCATGGCGTTCGTACTTAAATATGGAACTAACCATTCCAATTTTCGCTGTCTCTTATACACATCTCCGAGCCCACGAGACC
+
CCCCCFCCBCCCGGGGGBGGGGGHHHHGGHHGHHG5A55AGHHGHHHGGGGGHGHGHHHHHHHHHHHHHGGGFGHHGGGGGGHHHHHFHHGHHFHHGHHHHHHHHHHHHHHHHHGGGGFHHHHHGHHHFHHHGHHHGFGGGGHGGCGGGE
@M02034:409:000000000-BFKT7:1:1102:9826:3401 1:N:0:32
AAAGTCGAGGTGCCTAAAGTGGCAACCCAGACTGCGTCTGTGGTTGGTGGTGTAGAGCTTCCTGTAGCCGCATGGCGTTCGTACTTAAATATGGAACTAACCATTCCAATTTTCGCTGTCTCTTATACACATCTCCGAGCCCACGAGACC
+
CCCCCFCADBABGGGGFGGGGGGHHHHGGHHGHHHGGGGGHHHHGGGGFGEFGGGDGHHHHHHHHGHFHEGGEGHHGGGGGGHHHHHGHHHHHHHHFGHHHHGHHHHHHHFHHHGFGGGHGGHHFHFHFGFHHHGFGFGGGGHGGDGDGF
@M02034:409:000000000-BFKT7:1:1102:14361:3402 1:N:0:32
AAAGTCGAGGTGCCTAAAGTGGCAACCCAGACTACTTCGCCGGTTGGTGGTGTAGAGCTTCCTGTAGCCGCATGGCGTTCGTACTTAAATATGGAACTAACCATTCCAATTTTCGCTGTCTCTTATACACATCTCCGAGCCCACGAGACC
+
BCCBBFCCCCBCGGGGGGGGGGGHHHHGGHHGHHHGHHGEGGGFFGGEFFBFGGGFGHHGHGHHGHHHHGGFGGHCEEGGFEFHHHHGHHHHHHGHFHFHFEHGHHFHHHHHGHFDGGFFHGHHDHFHHFEHGHHEE@GCGGHGG?DGGF
@M02034:409:000000000-BFKT7:1:1102:17687:3402 1:N:0:32
AAAGTCGAGGTGCCTAAAGTGGCAACCCAGACTCAGCCGCCTGTTGGTGGTGTAGAGCTTCCTGTAGCCGCATGGCGTTCGTACTTAAATATGGAACTAACCATTCCAATTTTCGCTGTCTCTTATACACATCTCCGAGCCCACGAGACC
+
BABBBFBBBBABGGGGBGGGGGGHHHHGGHHGHHHHHHGFGGHHEHHEFFGEBAF5DDGHHHHHHGFFGEEEFEHGGEGGFEFHGHHEGGHGGGFFHHHHGFFGGFGFHHHHHHGFGFEGHHHHGGDGFHHHHHG2CBFCGGHGG@CGGE
@M02034:409:000000000-BFKT7:1:1102:20439:3404 1:N:0:32
AAAGTCGAGGTGCCTAAAGTGGCAACCCAGACTAAGACGAATGTTGGTGGTGTAGAGCTTCCTGGAGCCGCATGGCGTTCGTACTTAAATATGGAACTAACCATTCCAATTTTCGCTGTCTCTTATACACATCTCCG
+
A@AB?FAABB??FFFGGGFGFGFGFHHGGGHFFHHHHHEGECGAFGHBFEEFHFGDGFFHBGFG3FGGGEEEGGGHGEFGGGHGHHHFHFFHFF33EGDGEFBFFFFFGGGGHEG?FGD3DFGHFHH3?GBFGFFGD
@M02034:409:000000000-BFKT7:1:1102:17220:3405 1:N:0:32
AAAGTCGAGGTGCCTAAAGTGGCAACCCAGACTCATGGTACGGTTGGTGGTGTAGAGCTTCCTGTAGCCGCATGGCGTTCGTACTTACATATGGAACTAACCATTCCAATTTTCGCTGCCTCTTATACACATCTCCGAGCCCACGAG
+
BABBBFAA?DABGGGFGGGEGGFFHGHFGHHGGHHFGHG5F2A22AEAA1E11BD55DGGEGHFD5B5FEF0EDFA?1>1B>BFFGH334B4B3@3BBGFF0FBGFF44BFGGBEEGE/?BCHH3D3GGG22B?GGG?@C@F/?C<@
@M02034:409:000000000-BFKT7:1:1102:14464:3405 1:N:0:32
AAAGTCGAGGTGCCTAAAGTGGCAACCCAGACTAAGACGGGGGTTGGTGGTGTAGAGCTTCCTGTAGCCGCATGGCGTTCGTACTTAAATATGGAACTAACCATTCCAATTTTCGCTGTCTCTTATACACATCTCCGAGCCCACGAGACC
+
BBBBBFBBBBBBFGGGGGGGGGGHHHHGGHHGHGHHDGGAEEGEFGGEFGEFHFHEGHHGHHHHHHHFFEEFGGHGGGGGFEFHHHHFHHHHHHHGHHHHHHFHHHHFHGHHHGGGGGGHHHHHGGFHGHGHHHGBE-CCFGHGCADDGC
@M02034:409:000000000-BFKT7:1:1102:10095:3412 1:N:0:32
AAAGTCGAGGTGCCTAAAGTGGCAACCCAGACTAATAATAATGTTGGTGGTGTTGAGCTTCCTGTAGCCGCATGGCGTTCGTACTTAAATATGGTACTAACCATTCCAATTTTCGCTGTCTCTTATACACATCTC
+
AAABBFBBBBBBFGGGGGGGGGGGGHHGGHHGHFEGDDFDFGHHHHF2A2FC11B5A3AFAGFFBAAD3AE0EEF1>>E1>>2FFFGFFFHEGF44@EEF313B??G44FGHG4//EE?FEBGF4B?4FBGCFDH
@M02034:409:000000000-BFKT7:1:1102:9283:3417 1:N:0:32
AAAGTCGAGGTGCCTAAAGTGGCAACCCAGACTTTGCCGCGGGTTGGTGGTGTAGAGCTTCCTGTAGCCGCATGGCGTTCGTACTTAAATATGGAACTAACCATTCCAATTTTCGCTGTCTCTTATACACATCTCCGAGCCCACGAGACC
+
CCCCCFCCCCBBGGGGGGGGGGGHHHHGGHHGHGHHHHGGGGGGFGGGGGEGHHHHHGHHHHHHHHHHHGGGGGHHGGGGGGHHHHHHFHGHHHGHFGGFHHFHHHGHHHHHHFGGGGGHHHHHHHGHGHFFFGFHGGGGGEHGG@-EGE
@M02034:409:000000000-BFKT7:1:1102:10718:3417 1:N:0:32
AAAGTCGAGGTGCCTAAAGTGGCAACCCAGACTCCGCATCAGGTTGGCGGTGTAGAGCTTCCTGTAGCCGCATGGCGTTCGTACTTAAATATGGAACTAACCATTCCAATTTTCGCTGTCTCTTATACACATCTCCGAGCCCACGAGACC
+
AB??ADAA?DAAFCGGFGFFG4A44A4AE2F2FGHAAEAAGB3DGHC3A00AE355D5FGH3GDBFF5B?>/?EHF@1>EE>BFGHF3FE4FG3?BFGFGFFGEGHH4DGFHF4BAE?<1BGFD1FGFHFFFHFGEGGGGGEEED-AD.>
@M02034:409:000000000-BFKT7:1:1102:11714:3424 1:N:0:32
AAAGTCGAGGTGCCTAAAGTGGCAACCCAGACTAGTCGGCCGGTTGGTGGTGTAGAGCTTCCTGTAGCCGCATGGCGTTCGTACTTAAATATGGAACTAACCATTCCAATTTTCGCTGTCTCTTATACACATCTCCGAGCCCACGAGAC
+
BBBBBFBBDBBBGGGGGGGGGGGGFHHFGHHGH33DG2EG22AEEGGEFGEFHGH5FGHHHGHGGGHHHGG?EGHHGDGGFGGHHHHHFHHHHH?ECGGFHGHHHGHFHGHHHHGGGGGDGEHHHHHHGGFHHHHBD/@/@FHGGGGGD
@M02034:409:000000000-BFKT7:1:1102:19769:3426 1:N:0:32
AAAGTCGAGGTGCCTAAAGTGGCAACCCAGACTAATCAGAATGTTGGTGGTGTAGAGCTTCCTGTAGCCGCATGGCGTTCGTACTTAAATATGGAACTAACCATTCCAATTTTCGCTGTCTCTTATACACATCTCCGAGCCCACGAGACC
+
CCCCCFBADBBCGGGGGGGGGGGGHHHEFHGFHFHHHHHHHHHHHFHGGGGFGBDAFHHHHHHHHGHHHGGEGEHGGGGGGGGEGHHFHGHGHHHGGHGGFH3GHFHFHHHHGBEEEGGHHHHHHHHHDGHHHHDHGGC@FGHGG?FDDF
@M02034:409:000000000-BFKT7:1:1102:16180:3431 1:N:0:32
AAAGTCGAGGTGCCTAAAGTGGCAACCCAGACTACGAATAAGGTTGGTGGTGTAGAGCTTCCTGTAGCCGCATGGCGTTCGTACTTAAATATGGAACTAACCATTCCAATTTTCGCTGTCTCTTATACACATCTCCGAGCCCACGAGACC
+
BBBBBFBBBBAAFGGGGGGAGFGFGGHEGHHGHHHGGGHGGHHGGFABBEEFFDDFGBGHBFHHHHHGHFGEEEGBEEEC?1B?FHHFHHHHHGHHFGGFHHHHHHH4GHHHHFEGGGGHHHHHFGHGHGHHFHDGFGGGGGHGGCGGGA
@M02034:409:000000000-BFKT7:1:1102:12428:3436 1:N:0:32
AAAGTCGAGGTGCCTAAAGTGGCAACCCAGACTACGAAGGGGGTTGGTGGTGTAGAGCTTCCTGTAGCCGCATGGCGTTCGTACTTAAATATGGAACTAACCATTCCAATTTTCGCTGTCTCTTATACACATCTCCGAGCCCACGAGACC
+
CCCCCFCCCCCBGGGGGFGGGGGHHHHGGHHGHHHGGHGGGGGGGGGGGGGGHHFDGHHHHHHHHHGGHGGFEGHGFFGGFFHHHHHHHHHHHHHHGHHHHHHHHHHHHHHHHHGGGGGHHHHHGHHHGHFHFHGHEGGGGGHGGCGGFC
@M02034:409:000000000-BFKT7:1:1102:20708:3437 1:N:0:32
AAAGTCGAGGTGCCTAAAGTGGCAACCCAGACT
+
AAAA13>A1>AA1ABDEGGFDDFHBGHGA0F0A
@M02034:409:000000000-BFKT7:1:1102:11563:3447 1:N:0:32
AAAGTCGAGGTGCCTAAAGTGGCAACCCAGACTTCTTTTTGTGTTGGTGGTGTAGAGCTTCCTGTAGCCGCATGGCGTTCGTACTTAAATATGGTACTAACCATTCCAATTTTTGCTGTCTCTTATACACATCTCCGAGC
+
CBBCCFCCCCBCGGGGGGGGGGGHHHHGGHEGHHHHHGGGCHHHC22BA1EEABFAA5BBAGGHGAB5BEE0BE11>>>1?>BBFGF3EFGFEB4@BBGH303BB4E?4D?G?4>FG3DFBGG44?44D332GDFBC//B
@M02034:409:000000000-BFKT7:1:1102:10154:3457 1:N:0:32
AAAGTCGAGGTGCCTAAAGTGGCAACCCAGACTGGGGGG
+
ABCCCFCCCCCAGGGGGGGGGGGHHHHGGHHGHFG22AE
@M02034:409:000000000-BFKT7:1:1102:9966:3462 1:N:0:32
AAAGTCGAGGTGCCTAAAGTGGCAACCCAGACTTCGTGTCAGGTTGGTGGTGTAGAGCTTCCTGTAGCCGCATGGCGTTCGTACTTAAATATGGAACTAACCATTCCAATTTTCGCTGTCTCTTATACACATCTCCGACCCCACGAGACC
+
AAAAAFAAADAAAFGFGB1FFGFGH0GCFAGGBFHCBCAFHGH1BB?EFFEFHHHFGHHGFGHGGFHFFGC>EE0FEEGFEEHHFHG1GFFFEDGGFGFGFGB>GDFFGHHHGHGGGFGGHHEF1BBFGHEFFHGFGC/>>/CECCGGGE
@M02034:409:000000000-BFKT7:1:1102:15952:3466 1:N:0:32
AAAGTCGAGGTGCCTAAAGTGGCAACCCAGACTTCGAATAAGGTTGGTGGTGTAGAGCTTCCTGTAGCCGCATGGCGTTCGTACTTAAATATGGAACTAACCATTCCAATTTTCGCTGTCTCTTATACACATCTCCGAGCCCACGAGACC
+
ABABBFBABBBBGGGGGGGGFGGHHGHGGGHGHHHGHHHGFHHFHHGAFEEFGHGFGGHHHHHHGHGFGEEEFEHFEEEGFFHHHHHHHHHHGHGFFGFGHHFGFHGHHHHHHHGGGGGHHHHHHHHHHGGHHGFGFDF@?GHGGF@ADF
@M02034:409:000000000-BFKT7:1:1102:11566:3471 1:N:0:32
AAAGTCGAGGTGCCTAAAGTGGCAACCCAGACTTCTTTTTGTGTTGGTGGTGTAGAGCTTCCTGTAGCCGCATGGCGTTCGTACTTAAATATGGAACTAACCATTCCAATTTTCGCTGTCTCTTATACACATCTCCGAGCCCACGAGAC
+
CCCBCFBCBBBCGGGGGGGFGGGHHHHGGHGGHGFHDDD32BGGGHGGGFGFHHHFHHHHHGHHHHHHHGGGGGHHGGGGGGGHHH@GGHHHH3FHHHGHHGGHHHHHHHHHHHGGGGGHHHHHHHFHHHFHHHHHGG@FGGHGGGFGF
@M02034:409:000000000-BFKT7:1:1102:11631:3474 1:N:0:32
AAAGTCGAGGTGCCTAAAGTGGCAACCCAGACTAATAATCAGGTTGGTGGTGTAGAGCTTCCTGTAGCCGCATGGCGTTCGTACTTAAATATGGAACTAACCATTCCAATTTTCGCTGTCTCTTATACACATCTCCGAGCCCACGAGACC
+
CCCCCFCCCCCCGGGGGGGGGGGHHHHGGHHGHHHHHHHHHHHGGHGGGGGGHFG5FGHHHHHHHGHHHEGEGFHFGGGGFEGHHHHGHHGHHHDGFHHFHGFGHGHHHFHHHHGGGGGHHGHHGHHHFHHHHHFFGGGGGGHGG>CFFF
@M02034:409:000000000-BFKT7:1:1102:13349:3475 1:N:0:32
AAAGTCGAGGTGCCTAAAGTGGCAACCCAGACTAATAATCCTGTTG
+
BBBBBFBBDDABGGGFGGGGGGGHHHHGGHHGH33D55DG5FFH5G
@M02034:409:000000000-BFKT7:1:1102:11241:3481 1:N:0:32
AAAGTCGAGGTGCCTAAAGTGGCAACCCAGACTCCTTCGGATGTTGGTGGTGTAGAGCTTCCTGTAGCCGCATGGCGTTCGTACTTAAATATGGAACTAACCATTCCAATTTTCGCTGTCTCTTATACACATCTCCGAGCCCACGAGACC
+
BBBBBFBBBBAAGGGGGGGFGGGGFHHGGDHGHHHHHHHGGGGHHHGEFGGGHGGDGHHHHHHHHHHGHEEEEEHFGGGGEE?GGHGBGHHHHHGFFFHEHHHHHHHGFHHHHFEFGFGGHHHHGHGGBGBGFHHFF/C<DFGGGCFGGG
@M02034:409:000000000-BFKT7:1:1102:10521:3482 1:N:0:32
AAAGTCGAGGTGCCTAAAGTGGCAACCCAGACTCAGATTGGTGTTGGTGGT
+
1A?AA3AADDAAFGGGGGGDGD0BBGHAA00AAA1G12F1ADCF/FCEEEE
@M02034:409:000000000-BFKT7:1:1102:23155:3489 1:N:0:32
AAAGTCGAGGTGCCTAAAGTGGCAACCCAGACTACGAATCAGGTTGGTGGTGTAGAGCTTCCTGTAGCCGCATGGCGTTCGTACTTAAATATGGAACTAACCATTCCAATTTTCGCTGTCTCTTATACACATCTCCGAGCCCACGAGACC
+
BBBBBFA3DDAAGGGGGGGGGGGGHGH222FEHGCEDGHG5GCGHE?2A?1FFGFBEDHHHHHHHFFHEEGCEGHEGEEGGGGGFFDGEF4GHBD3EGGBGGHGHHHF4BGHHDFGFEEGHFHHHFGHHGFHGDGFDCGGGGEEGFC/DF
@M02034:409:000000000-BFKT7:1:1102:13742:3490 1:N:0:32
AAAGTCGAGGTGCCTAAAGTGGCAACCCAGACTCAGCATCAGGTTGGTGGTGTAGAGCTTCCTGTAGCCGCATGGCGTTCGTACTTAAATATGGAACTAACCATTCCAATTTTCGCTGTCTCTTATACACATCTCCGAGCCCACGAGACC
+
CCCCCFCCCCBBGGGGGGGGGGGHHHHGGHHGHGGHHGHHGGHHGHGEGGEFGDGFGHHHHHHHHHHFHGGGFGHGGFGGEF2GGHHHHHHHHHGHHHHHHHHHHHHHHHHHHHGGGGGHHGHHHHFFHFHGHHHFEB?CGGHGG/CDGF
@M02034:409:000000000-BFKT7:1:1102:13363:3493 1:N:0:32
AAAGTCGAGGTGCCTAAAGTGGCAACCCAGACTAATAATCATGTTGGTGGTGTAGAGCTTCCTGTAGCCGCATGGCGTTCGTACTTAAATATTGAACTAACCATTCCAATTTTCGCTGTCTCTTATAC
+
1A11AFAAAA1>GGFFFAGG1FFGFHCEC0AFGHHHGFHGFHGHHEEEAAAB/1F21FHGFBGFBBF2FE/AEEFHGEEFEEBGEHHB@FE22@FEFGHGFHFHHHFHG1BGBF>AE/EDGBF21ED>
@M02034:409:000000000-BFKT7:1:1102:11645:3494 1:N:0:32
AAAGTCGAGGTGCCTAAAGTGGCAACCCAGACTAATAATCAGGTTGGTGGTGTAGAGCTTCCTGTAGCCGCATGGCGTTCGTACTTAAATATG
+
A1A?ADAAADA11BEBFFFGFGGFFFFCFF0FFFFGFGGHFGHFEHCGG?/FCAEG1FGBD1FFB2FG1FCEGGFFGGE/EE0CEGFHHF2EG
@M02034:409:000000000-BFKT7:1:1102:15300:3507 1:N:0:32
AAAGTCGAGGTGCCTAAAGTGGCAACCCAGACTTCGGCGCCTGTTGGTGGTGCAGAGCTTCCTGTAGCCGCATGGCGTTCGTACTTAAATATGGAACTAACCATTCCAATTTTCGCTGTCTCTTATACACATCTC
+
CCCCBFAADAABGGGGGGGGGGGHHHHGGHHGHBGC22EAE1BBGG1A1EFC3BD5ABB@@FGGF5EDEBE>F?GGGA/?E?2?EGHEFEHEB333FFGF303BGFB44FBHGB@BF/?2F3BD?>D2D<@2@DG
@M02034:409:000000000-BFKT7:1:1102:11465:3515 1:N:0:32
AAAGTCGAGGTGCCTAAAGTGGCAACCCAGACTACGAGGCATGTTGGTGGTGTAGAGCTTCCTGTAGCCGCATGGCGTTCGTACTTAAATATGGAACTAACCATTCCAATTTTCGCTGTCTCTTATACACATCTCCGAGCCCACGAGACC
+
BCCCCFBBBCAAGGGGGGGFGFGHHHHGGHHGHHHGDEGEFFHHHHHEFGGFHFG5DGHHHHHHHHHHHGGCFFHHGGGGFFGHHHHGGHGHHHBDFHHHHHHHHHGHHGHHHGGGGGGHHHHHGHDF?GFHFFFFG/@CGF//A?//CC
@M02034:409:000000000-BFKT7:1:1102:15293:3525 1:N:0:32
AAAGTCGAGGTGCCTAAAGTGGCAACCCAGACTTCGGCGCCTGTTGGTGGTGTAGAGCTTCCTGTAGCCGCATGGCGTTCGTACTTAAATATGGAACTAACCATTCCAATTTTCGCTGTCTCTTATACACATCTCCGAGCCCACGAGACC
+
CCCCCFCCCCBCGGGFGGGGGGGHHHHGGHHGHHHGGGGGGGHGHHHEFGGGHHHDGHHHHHHHGHHGHGGGFGGFGEGGEEFHGHHFHHHHHHDDHHHHHHDGHHHFHHHHHHGGGGGHHHHHFHHFFHDGHHHFG?DDFGHGG@DDGG
@M02034:409:000000000-BFKT7:1:1102:18426:3535 1:N:0:32
AAAGTCGAGGTGCCTAAAGTGGCAACCCAGACTCAGCAGCATGTTGGTGGTGTAGAGCTTCCTGTAGCCGCATGGCGTTCGTACTTAAATATGGAACTAACCATTCCAATTTTCGCTGTCTCTTATACACATCTCGGAGCCCACGAGACC
+
BBBBBFBBBBBBGGGGGGGGGGGHHHHGGHHGHGHHFDGHGDGFFGCB2AECA3D5A5AB5FFG55B5BBE0BEF1@BEFEE21BEG3EGHF@333F@GH313BB?F4?FDHG4E/E/<3B4BF4?44B2F2FBH0?/BCEG<F?/<AEE
@M02034:409:000000000-BFKT7:1:1102:14154:3537 1:N:0:32
AAAGTCGAGGTGCCTAAAGTGGCAACCCAGACTACTGGGACGGTTGGTGGTGTAGAGCTTCCTGTAGCCGCATGGCGTTCGTACTTAAATATGGAACTAACCATTCCAATTTTCGCTGTCTCTTATACACATCTCCGAGCCCACGAGACC
+
ABBBBFCCCCBCGGGGGGGGGGGHHHHGGHHGHHFGGHHFAEEEFGGEFGGGGEG5DFGHBGHHHFHGFE?EEEHHGEEFGFHHHFHDHHEGGGDBGFFBCADFFGHFHHHHHHGGGDCFHHHHFHHHHGECGHHEECGGGGHGG/CD.>
@M02034:409:000000000-BFKT7:1:1102:16128:3550 1:N:0:32
AAAGTCGAGGTGCCTAAAGTGGCAACCCAGACT
+
CCDCCFCCCDDDGGGGGGGGGGGHHHHGGHHGH
@M02034:409:000000000-BFKT7:1:1102:10949:3558 1:N:0:32
AAAGTCGAGGTGCCTAAAGTGGCAACCCAGACTCCTCCTGGTGTTGGTGGTGTAGAGCTTCCTGTAGCCGCATGGCGTTCGTACTTAAATATGGAACTAACCATTCCAATTTTCGCTGTCTCTTATACACATCTCCGAGCCCACGAGACC
+
CCCCCFBBCBBCGGGGFGGGGGGHHHHGGHHGHHHHHHHHHHHHGHHGGGGFAAD5BAGGHHHHGGGDFFGEEFH?FEGGFFGHHHHGGHHHGH3DCFGFGC3GHGGDGGFHHFGGGGGHHHHGFFFFFGFHHHGHG?DBCGHGGGCGGG
@M02034:409:000000000-BFKT7:1:1102:20346:3573 1:N:0:32
AAAGTCGAGGTGCCTAAAGTGGCAACCCAGACTACGCATGCTGTTGGTGGTGTAGAGCTTCCTGTAGCCGCATGGCGTTCGTACTTAAATATGGAACTAACCATTCCAATTTTCGCTGTCTCTTATACACATCTCCGAGCCCACGAGACC
+
AAAAAFAADDAAGGG11BFFF1FFHHHEGFHGHFHCCGGAFFFHHHCBFEAAAFEGD1GHHHHHFEGBDFEEEEHHGGGGGG0EGHGFGGFFG1BE@FBFGFBFGHHBGHFHHFEGGFE1FHFH1FGGG1BF<F>1?/CC<FEFGC/EAC
@M02034:409:000000000-BFKT7:1:1102:8803:3579 1:N:0:32
AAAGTCGAGGTGCCTAAAGTGGCAACCCAGACTGCTCAGAGGGTTGGTGGTGTAGAGCTTCCTGTAGCCGCATGGCGTTCGTACTTAAATATGGAACTAACCATTCCAATTTTCGCTGTCTCTTATACACATCTCCGAGCCCACGAGCCC
+
B?ABBFBBBBBBGGGGGGGGGGGHGHHGGGHGHCBHHHGFHGGAFFGGFCEE13D5B5BGHHGHHAGFGEGEEEHAEEEFFEBFGFHFDFFFEF3BFFGG?C3BGGHG4FFHF4E/EAEGFFGFBB?FGFDCGDF2?/<<BFEGDDC//>
@M02034:409:000000000-BFKT7:1:1102:22388:3580 1:N:0:32
AAAGTCGAGGTGCCTAAAGTGGCAACCCAGACTAATTGTCAGGTTGGTGGTGTAGAGCTTCCTGTAGCCGCATGGCGTTCGTACTTAAATATGGAACTAACCATTCCAATTTTCGCTGTCTCTTATACACATCTCCGAGCCCACGAGACC
+
CCCCCFCCCCBBGGGGGFGGGGGHHHHGGHHGHHHHHHHHHHHHGHGFGGGGHFGFHHHHHHHHGHHGHEFEEGHFGEGGGGHHHHHFHHHHHHHHHHHFHHGHHHGFHHHHHHGGGGGGHHHHGHHHFGFHHGGHGCGGGGHGGCGGGG
@M02034:409:000000000-BFKT7:1:1102:12298:3581 1:N:0:32
AAAGTCGAGGTGCCTAAAGTGGCAACCCAGACTACGACTTCGGTTGGTGGTGTAGAGCTTCCTGTAGCCGCATGGCGTTCGTACTTAAATATGGAACTAACCATTCCAATTTTCGCTGTCTCTTATACACATCTCCGAGCCCACGAGACC
+
BCCCCFCCCCCCGGGGGGGGGFGHHHHGGHHGHHHGGGGGHGGFEGGGGGGFHFFDFGGHHHHHHHHFGFGFEEHFFEGGFFGHHHHHFHHHHGBGGHHHHHFHHHHGHGHHHHGFGGFGHHHHGHHHGHHHHHGHFDG@DFHGGGGGFE
@M02034:409:000000000-BFKT7:1:1102:16481:3588 1:N:0:32
AAAGTCGAGGTGCCTAAAGAGGCAACCCAGACTACGACGAAGGTTGGTGGTGTAGAGCTTCCTGTAGCCGCATGGCGTTCGTACTTAAATATGGAACTAACCATTCCAATTTTCGCTGTCTCTTATACACATCTCCGA
+
>>AA>DAADDBABGGFGGB5AA?FGEBEGAEBCGFECEEAAE13AFE1AABAGF5FF5EGGB5FFFGHFECEEBC1>1>?AEFGGGBGB4BFFFEE3C3F3B?BG?444?DGHFBACGDDFFDGHB2F22@2@F2<C@
@M02034:409:000000000-BFKT7:1:1102:10589:3598 1:N:0:32
AAAGTCGAGGTGCCTAAAGTGGCAACCCAGACTCATCCTAATGTTGGTGGTGTAGAGCTTCCTGTAGCCGCATGGCGTTCGTACTTAACTATGGAACTAACCATTCCAATTTTCGCTGTCTCTTATACACATCTCCGAG
+
>AAAAFB@BB2AFGGG4AGGGGGHHAGEFHHGHHHHHHHHGHHFFHHFFEEFHGGGGHHHDFHGFFGGHG?AEGHGGGGGGFFFGHHB3BFHHHHGFGFCGGHGHHGG4BGHHGE/EFG3FFFG4FBGB2GGCGFFC@C
@M02034:409:000000000-BFKT7:1:1102:12767:3601 1:N:0:32
AAAGTCGAGGTGCCTAAAGTGGCAACCCAGACTAGTAAGAAGGTTGGTGGTGTAGAGCTTCCTGTAGCCGCATGGCGTTCGTACTTAAATATGGAACTAACCATTCCAATTTTCGCTGTCTCTTATACACATCTCCGAGCCCACGAGACC
+
ABBBBFABDBABFGGGGGGGFGGFFHHEFFHGH3FEDFFGFHHHGHGGFFFFHGG5BDGHHGHGGHGHHGGGEGHHGEGFFEFEGGHEGHGHHGFGGHGHHHHHHHHHHGHHHFEFGGGFHHFHFGHHHFHHFFHGG?CFFAGGG/AEFG
@M02034:409:000000000-BFKT7:1:1102:11759:3606 1:N:0:32
AAAGTCGAGGTGCCTAAAGTGGCAACCCAGACTAGGAAGCTGGTTGGTGGTGTAGAGCTTCCTGTAGCCGCATGGCGTTCGTACTTAAATATGGAACTAACCATTCCAATTTTCGCTGTCTCTTAT
+
A?AAAFAAD?AABFF11BBGEGEHFGBEFCHGHFHGFDECBBHB1/EEEG/FFGGAA1EGBFHGDAD2FAE@F?GAE>E/E/B?GHBGF2@2@BFB111BF0>FBG2EFFGGGEE/<EE1B2BF1F
@M02034:409:000000000-BFKT7:1:1102:10576:3612 1:N:0:32
AAAGTCGAGGTGCCTAAAGTGGCAACCCAGACTCATCCTAATGTTGGTGGTGTAGAGCTTCCTGTAGCCGCATGGCGTTCGTACTTAAATATGGAACTAACCATTCCAATTTTCGCTGTCTCTTATACACATCTCCGAGCCCACGAGACC
+
BCCCBFBBBDAAGGGGGGGGGGGHHHHGGHHGHHHHHHHFHHHHHHHEFGEFHHGDGHHHHHHHHHHHHGGGGGHHGGGGGGHHGHHFHHHHHGGHGFGFGHFHHHHHHHHHHHGEFGGHHGHHHHHHHGHHHHHHGGGFGGHGGGGGGF
@M02034:409:000000000-BFKT7:1:1102:21284:3615 1:N:0:32
AAAGTCGAGGTGCCTAAAGTGGCAACCCAGACTAATAATTCTGTTGGTGGTGTAGAGCTTCCTGTAGCCGCATGGCGTTCGTACTTAAATATGGAACTAACCATTCCAATTTTCGCTGTCTCTTATACACATCTCCGAGCCCACGAGACC
+
CCCCCFCCCCCCGGGGGGGGGGGHHGHGGHHGHHHHHHHHHHHHHHHEGGEFHFGAGHHHHHHHHHHHHEFEFGHHGGGGFGEGHHHFGGGHHFHGGHHFHHHHHHHHHGHHHBFEGGGGHHHHHHHHFFFHHHGGDDFCGGHGGCFADF
@M02034:409:000000000-BFKT7:1:1102:11833:3622 1:N:0:32
AAAGTCGAGGTGCCTAAAGTGGCAACCCAGACTACGCATCGTGGTGTAGAGCTTCCTGTAGCCGCATGGCGTTCGTACTTAAATATGGAACTAACCATTCCAATTTTCGCTGTCTCTTATACACATCTCCGAGCCCACGAGACCAGAGAG
+
ABABBFBBDBAB4FGGGGGGGFFGFHHGGHHGHHHGGGGGGHHGEFGHHFGGHHHGFHFHHHHFCEEGHFEEECEEFHGHBFFFHGFH@FFFEGHGHFGGHHFGHHGGFEFEF3GGFHHHGEHFFFHHHDCGGBBFEFC??DGGCGAGGF
@M02034:409:000000000-BFKT7:1:1102:11748:3622 1:N:0:32
AAAGTCGAGGTGCCTAAAGTGGCAACCCAGACTAGGAAGCTGGTTGGTGGTGTAGAGCTTCCTGTAGCCGCATGGCGTTCGTACTTAAATATGGAACTAACCATTCCAATTTTCGCTGTCTCTTATACACATCTCCGAGCCCACGAGACC
+
>AA?AFA1>AAAGGG1AGGGFFAAGGFGGFHGHHHHGFGFFCGCGEGEFEFGCGGAFFHHHHHFFGHFDEEGFEHFE?EAEGFGHHGF1BGGGB@1@EHHFHHGHBFGHHHHHGGEGGFFHHGFHHFG2<DCCGH1EGC??FHGGC@//?
@M02034:409:000000000-BFKT7:1:1102:17114:3626 1:N:0:32
AAAGTCGAGGTGCCTAAAGTGGCAACCCAGACTAATAAGAATGTTGGTGGTGTAGAGCTTCCTGTAGCCGCATGGCGTTCGTACTTAAATATGGAACTAACCATTCCAATTTTCGCTGTCTCTTATACACATCTCCGAGCCCACGAGACC
+
AABABFABBBAAGGGFFFGGGGGGHHHG2FGEHHHHHHHHGHHHHHHGGGDFGEG5FHHFHHHHGFGFHGGCEEHAFEGGFEFEHHHEBHHHHGBFFFGEGH3BGGFFBBGHHDEEEF/FGHGFFFGFGFFHFHFGA/BBC/FFCBCD?F
@M02034:409:000000000-BFKT7:1:1102:10431:3629 1:N:0:32
AAAGTCGAGGTGCCTAAAGTGGCAACCCAGACTAATAAGAATGTTG
+
A>AA?DAABBABGGGFFFGGGGGGGHGEGH22B33DDFGB5BAGF5
@M02034:409:000000000-BFKT7:1:1102:16136:3633 1:N:0:32
AAAGTCGAGGTGCCTAAAGTGGCAACCCAGACTCAGACTACGGTT
+
AABBAFAADB?AGFFGFGGGGGGHFFGEGDA2B333BFGF3BEBA
@M02034:409:000000000-BFKT7:1:1102:9197:3637 1:N:0:32
AAAGTCGAGGTGCCTAAAGTGGCAACCCAGACTGGTAGGGGGGTTG
+
BBBBBF?ABBBBGGGGGGGGGGGHHHHGGGHGHF2FFBFF22EFBB
@M02034:409:000000000-BFKT7:1:1102:16078:3642 1:N:0:32
AAAGTCGAGGTGCCTAAAGTGGCAACCCAGACTCAGAAGCAGGTTGGTGGTGTAGAGCTTCCTGTAGCCGCATGGCGTTCGTACTTAAATATGGAACTAACCATTCCAATTTTCGCTGTCTCTTATACACATCTCCGAGCCCACGAGACC
+
BBBCBFCBCDABGGGGGGGGGGGHHHHGGHHGHHHHHHHHGHHGHHGEFGEFGFG5FGHHHHHHFFHFHEGEEEHGFEFGGFHHHHHGHHHHHHGHHGGGHEDGHHHHHHHHHFFEGGGHHHHHGHFGGHBFHHHHFGGBGGHGG@?GGF
@M02034:409:000000000-BFKT7:1:1102:17629:3649 1:N:0:32
AAAGTCGAGGTGCCTAAAGTGGCAACCCAGACTTGTTCTAGTGTTGGTGGTGTAGAGCTTCCTGTAGCCGCATGGCGTTCGTACTTAAATATGGAACTAACCATTCCAATTTTCGCTGTCTCTTATACACATCTCCGAGCCCACGAGACC
+
AABCCFCCBBACGGGGGGGGGGGHHHHGGHHGHHHHHHHHHHHHHHHGGGGFHGFDGGHHHHHGHHHHHGGGFGHGGGGGGGHHHHHFHGGHHFGHHHHHHHHHHHHHHHHHHHGGGGGHHHHHHHHHHGFHHHHHGGGGGGHGGCCEGG
@M02034:409:000000000-BFKT7:1:1102:10450:3650 1:N:0:32
AAAGTCGAGGTGCCTAAAGTGGCAACCCAGACTAATAAGAATGTTGGTGGTGTAGAGCTTCCTGTAGCCGCATGGCGTTCGTACTTAAATATGGAACTAACCATTCCAATTTTCGCTGTCTCTTATACACATCTCCGAGCCCACGAGAC
+
BBBBBFBADDABFGGGGBGGGFGHGFHGGHHGHHHHHHFDGBHHHHHEGG2FGGHAGEHHHHHFGHHEHGGAEFHGEEFFEEHHHHHHHHHHHGGGFGHHHHGHGHHHHHHHHHGGGGGHHHGHHHHHHGFHBGHBE@FFFGGGGB@ED
@M02034:409:000000000-BFKT7:1:1102:22124:3654 1:N:0:32
AAAGTCGAGGTGCCTAAAGTGGCAACCCAGACTAAGACGAATGTTTGTGGTGTAGAGCTTCCTGTAGCCTCATGGCGT
+
>>3AAF3>32>AFGFFGGCGGEFFFGGDFA2EFBB3A3AA?GFFB53A212B1AF55AB3ECFH555AF5B3DFCB0>
@M02034:409:000000000-BFKT7:1:1102:20433:3670 1:N:0:32
AAAGTCGAGGTGCCTAAAGTGGCAACCCAGACTCAGCATCAGGTTGGTGGTGTAGAGCTTCCTGTAGCCGCATGGCGTTCGTACTTAAATATGGAACTAACCATTCCAATTTTCGCTGTCTCTTATACACATCTCCGAGCCCACGAGACC
+
CCCCCFCBCCCCGGGGGGGGGGGHHHHGGHHGHHHHHHHHHHHHHHGAFEGFGDF5DFGHGHHHHHHHHGGEFEHFFEGGGGFHHFGDHHFHHFFDGHHHHHFGHHGHHHHHHHGGGGGHHHHHFFGGBCGHHHHGGCGGFGHGGCDGGG
@M02034:409:000000000-BFKT7:1:1102:14390:3673 1:N:0:32
AAAGTCGAGGTGCTAAAGTGGCAACCCAGACTACTGAGAAGGTTGGTGGTGTAGAGCTTCCTGTAGCCGCATGGCGTTCGTACTTAAATATGGAACTAACCATTCCAATTTTCGCTGTCTCTTATACACATCTCCGAGCCCACGAGACCA
+
AABBBFBBBBABG45FGCGGGGHHFHGGHHGHHHHHHHHHHFGGFGEFFEFFGHHHGHHHHHHHFHHEEEEGGGGFEGEFFGEHHHHGFHGHHHGFHHHHHEFHGGG?FHHHHGDGGEHEHHHHHHGHHFFHHHHDCGGDGHGCGGGGGF
@M02034:409:000000000-BFKT7:1:1102:9883:3680 1:N:0:32
AAAGTCGAGGTGCCTAAAGTGGCAACCCAGACTTCGACGCGTGTTGGTGGTGTAGAGCTTCCTGTAGCCGCATGGCGTTCGTACTTAAATATGGAACTAACCATTCCAATTTTCGCTGTCTTATACACATCTCCGCG
+
BABABFABDBAA4BFFGGGGG4FFGGHEA2FA3AFFHGEE2AFEGCHEGEEFHFF5BFGCB@GDFFF5FFCEEGGHGGGEFGBGGHDF3BFGHDBFCGD?FGGBGFGG4BFGHGC/<<EFGE2>GE@1<@FGHBE/>
@M02034:409:000000000-BFKT7:1:1102:10110:3682 1:N:0:32
AAAGTCGAGGTGCCTAAAGTGGCAACCCAGACTACTAAGCATGTTGGTGGTGTAGAGCTTCCTGTAGCCGCATGGCGTTCGTACTTAAATATGGAACTAACCATTCCAATTTTCGCTGTCTCTTATACACATCTCCG
+
BBBBBFBBBBBBGGGGCGGGGGGHHHHGGHHGGHGDHHGF5FHHHHHFF?ECA3D5B5BB5FGFG5B5BBAABEF1EE@FE?21?FEBGEGHG33@BGFFC13BF?G?FFGHHBE/EEFDBFFG4BFDGFBGHD32<
@M02034:409:000000000-BFKT7:1:1102:18610:3682 1:N:0:32
AAAGTCGAGGTGCCTAAAGTGGCAACCCAGACTGCGAATAAGGTTGGTGGTGTAGAGCTTCCTGTAGCCGCATGGCGTTCGTACTTAAATATGGAACTAACCATTCCAATTTTCGCTGTCTATTATACACATCTCCGA
+
>1>A1B>>@>A1BFGFGGFGFGGHHHHGGGCGHGBEE/A/BFDFGBEGGG/AEFB2FGHHHHHGEGGHHGC>EEFFGGGGGEGGHHGEBGFG2B1>>FBEFHFGFFFF2FFHFFEEEFEB>2BF2F2GF111FG1FCC
@M02034:409:000000000-BFKT7:1:1102:15800:3687 1:N:0:32
AAAGTCGAGGTGCCTAAAGTGGCAACCCAGACTACTCAGAAGGTTGGTGGTGTAGAGCTTCCTGTAGCCGCATGGCGTTCGTACTTAAATATGGAACTAACCATTCCAATTTTCGCTGTCTCTTATACACATCTCCGAGCCCACGAGACC
+
ABBBBFBBDBABG4FGGBGFFFEEFHHGGEHGHHGGGHHHDFG3FHGAFE1FAEDAFDGFHHHGHHHFBBE>BFF1>BEFE?EEGHFFHHGHHHGGFFFEG0EFFHGGHGEGHGEAEGFHHFGFEFGDFGFCGHHD?/DBCGHG?@CGGF
@M02034:409:000000000-BFKT7:1:1102:18958:3688 1:N:0:32
AAAGTCGAGGTGCCTAAAGTGGCAACCCAGACTTCGCCTCTTGTTGGTGGTGTAGAGCTTCCTGTAGCCGCATGGCGTTCGTACTTAAATATGGATCTAACCATTCCAATTTTCGCTGTCTCTTATACACATCTCCGAGCCCACGAGACC
+
CCCCCFCCCCCCGGGGGGGGGGGHHHHGGHHGHGHAAEFGGHHHHHE2A1EF13F5AFGF5GGBH5GBEEG>EEC1/EEFE?2?FGH33FHFG333@FGD303BFH4??FGFHBE?EDEHG4HGFDFB3FFGFD?DB?@CFGAF/A/CEG
@M02034:409:000000000-BFKT7:1:1102:21441:3690 1:N:0:32
AAAGTCGAGGTGCCTAAAGTGGCAACCCAGACTAATACGCATGTTGGTGGTGTAGAGCTTCCTGTAGCCGCATGGCGTTCGTACTTAAATATGGAACTAACCATTCCAATTTTCGCTGTCTTTATACACATCTCCGAGCCCACGAGACCA
+
CCCCCFCCCCCCGGGGGGGGGGGFHHHGFGHGHHHHHHHGGGGGHHHGGGGFHHG5FHHHHHHHGHHGHFGEEGHGGEGGGGHHHHGGDGEHHHHGGHHFFHHHHHHHHHHHHFGGGGGHHHHHHGHHHBBBGBGGCGGGGHGGCFGGGB
@M02034:409:000000000-BFKT7:1:1102:15759:3696 1:N:0:32
AAAGTCGAGGTGCCTAAAGTGGCAACCCAGACTAATGATACTGTTGGTGTTGTTGA
+
B?AABFBBDBBBGGGGGGGGGGGHHHHGGDHFF3AD55D55DGHBDC2A2B221B5
@M02034:409:000000000-BFKT7:1:1102:16521:3707 1:N:0:32
AAAGTCGAGGTGCCTAAAGTGGCAACCCAGACTCAGACGGGTGTTGGTGGTGTAGAGCTTCCTGTAGCCGCATGGCGTTCGTACTTAAATATGGAACTAACCATTCCAATTTTCGCTGTCTCTTATACACATCTCCGAGCCCACGAGAC
+
A3>AAFBAAD2AFGFGGGG6GFEF4FF?FCFFHHHHHHGGG2AEEGHEFGEFF3F5DGBFDGHHHHGEHEC>EEFFEEEGEEBFHGFBGBEDGHHHHHFGE0GHHGFFHHHHGHEDEGDHHFHHEGHFFFHHBG1@?BD/AGFC/DG?D
@M02034:409:000000000-BFKT7:1:1102:16540:3713 1:N:0:32
AAAGTCGAGGTGCCTAAAGTGGCAACCCAGACTCAGACGGGTGTTGGTGGTGTAGAGCTTCCTGTAGCCGCATGGCGTTCGTACTTAAATATGGAACTAACCATTCCAATTTTCGCTGTCTCTTATACACATCTCCGAGCCCACGAGACC
+
BCCCCFCCCCAAGGGGGGGGGGGGGHHGGHHGHHHHHHGGGGGGGHHEFGGGHGHFHHHHHHHHGHHGHGGEGEHFEEGFFFFHHHG3GHGHHHHHHHHHHFFHHHHHGGHHHHGEGGGGGGHHFHHHHHDFGGHGECGGGGHGGGGFDF
@M02034:409:000000000-BFKT7:1:1102:18492:3717 1:N:0:32
AAAGTCGAGGTGCCTAAAGTGGCAACCCAGACTGGGAAGGAGGTTGGTGGTGTAGAGCTTCCTGTAGCCGCATGGCGTTCGTACTTAAATATGGAACTAACCATTCCAATTTTCGCTGTCTCTTATACACATCTCCGAGCCCACGCGACC
+
ABA@ABAADBAACFFGGGGEGBFHHFFF2FGFFGH2FGFCHHDGHECAFA1FF3G5F5BGH3GGGHF5EE?0BFHCEEGCF>?FFHGBFGHFHEFFFGHHHFGFEGFBHGHHGFEEGGEGHGHGDFGDD1FFHHGGE/CD@EFGC/C?@C
@M02034:409:000000000-BFKT7:1:1102:13321:3718 1:N:0:32
AAAGTCGAGGTGCCTAAAGTGGCAACCCAGACTTCGGCTGGGGTTGGTGGTGTAGAGCTTCCTGTAGCCGCATGGCGTTCGTACTTAAATATGGAACTAACCATTCCAATTTTCGCTGTCTCTTATACACATCTCCGAGCCCACGAGACC
+
CCCCCFCCCCABGGGGGGGGGGGHHHHGGHHGHHHGGGGGGGGGFGGEFGGGHHHBFGHHHHHHGHHHHGFGGGHHGGGGGGHHHHHGHHFHHB3FGHHHFHHGHHHH4FHHHHEGGGFGHGHHHHFHFHHHHHHFC<C@GGHGGC@.CF
@M02034:409:000000000-BFKT7:1:1102:15789:3722 1:N:0:32
AAAGTCGAGGTGCCTAAAGTGGCAACCCAGACTCCTGGGAATGTTGGTGGTGTAGAGCTTCCTGTAGCCGCATGGCGTTCGTACTTAAATATGGAACTAACCATTCCAATTTTCGCTGTCTCTTATACACATCTCCGAGCCCACGAGACC
+
BBBBBFBBBBBBGGGGGGGGGGGHHHHGGHHGHHHHHHGHHHHHHHHEGGEFHFGFHHHHHHHHHHHHHFGEEGHHGEGFGFGHHHHGHHHHHHFHGHHHHHGHHHHHGHHHHHGGGGGHHHHHFHHHHHHHGHHGFCGFGGHGGDFGGG
@M02034:409:000000000-BFKT7:1:1102:20429:3722 1:N:0:32
AAAGTCGAGGTGCCTAAAGTGGCAACCCAGACTAAGGAGCTTGTTGGTGGTGTAGAGCTTCCTGTAGCCGCATGGCGTTCGTACTTAAATATGGAACTAACCATTCCAATTTTCGCTGTCTCTTATACACATCTCCGAGCCCACGAGACC
+
CCCCCFCCCBABGGGGGFGGGGGHGHHGGHHGHHHHHGHHHHHHHHHFFGGGHGGDGHHHHHHHHGHGHGFCEEHGGFGGFGHHHHHEHHHHHHGFFHHGHHHHHHGHHGHGHFEFGGGFHHHHGHHGGHFHHHHHE@G@GGGGGCGGGG
@M02034:409:000000000-BFKT7:1:1102:13926:3723 1:N:0:32
AAAGTCGAGGTGCCTACAGTGGCAACCCAGACTCCGCTTCCGGTTGGTGGTGTAGAGCTTCCTGTAGCCGCATGGCGTTCGTACTTAAATATGGAACTAACCATTCCAATTTTCGCTGTCTCTTATACACATCTCCGAGCCCACGAGACC
+
AAA@ADAADDAABGGF11FF1AFFHCGGGCHCE1FECG?FHGGEEEGEFFEEG1GGEFHHFFHHHGFF1EECGEF0E>EFE?GGGG211B2BBGFFFGBB1FG1FGF>GHHHH2EECCGFHHGHBFDGFCDHHHHH/CC?CCGGGCGCCE
@M02034:409:000000000-BFKT7:1:1102:9824:3728 1:N:0:32
AAAGTCGAGGTGCCTAAAGTGGCAACCCAGACTAAGACTGGTGTTGGTGGTGTAGAGCTTCCTGTAGCCGCATGGCGTTCGTACTTAAATATGGAACTAACCATTCCAATTTTCGCTGTCTCTTATACACATCTCCGA
+
BAABBFBADBBBGGGG4FGGGGGHHHHGGGHGHBF33EGHHHHHGHFAFEGGA3F5D5AFAGFFG5A53BE@EEG1EBEFGE2ECGHFFFGBEFB3FGHGBC3FG4G4?FFHHBE//EEGHBGGGE?B3FF2?33BCF
@M02034:409:000000000-BFKT7:1:1102:8447:3729 1:N:0:32
AAAGTCGAGGTGCCTAAAGTGGCAACCCAGACTCAGCCGCAGGTTGGTGGTGTAGTGCTTCCTGTAGGCGCATGGCGTTCGTACTTAAATATGGAACTAACCATTCCAATTTTCGCTGTCTCTTATACACATCTCCGAGCCCACGAGACC
+
AAAABFBBDBABGGGGGGGGGGGHHHHGGH2AG3BCACEC22EF3GE?11EEA3D535DGBHHFA5D33>E@EEG1@?>1>E2?FGH3@FG4?B33BFGHB03F?4FD4GEGFB/EECEFGFF33D33FCGHFFHBE@@D?C</</@.EA
@M02034:409:000000000-BFKT7:1:1102:20613:3729 1:N:0:32
AAAGTCGAGGTGCCTAAAGTGGCAACCCAGACTCAGAGTCAGGTTGGTGGTGTAGAGCTTCCTGTAGCCGCATGGCGTTCGTACTTAAATATGGAACTAACCATTCCAATTTTCGCTGTCTCTTATACACATCTCCGAGCCCACGAGACC
+
CCCCCFCCCCCCGGGGGGGGGGGHHHHGGHGGHHHHGHHHHHHHHHGGGGEFHBFDGEGHHHHHGGGGHEGEFGHHGEGFFFGHHHHGGHHHHHGFFHHHGHHHHHHFHHHHHHGGGGGHHHHHGGGGGGHHHHHFGCGGGGHGGDGGGF
@M02034:409:000000000-BFKT7:1:1102:21236:3742 1:N:0:32
AAAGTCGAGGTGCCTAAAGTGGCAACCCAGACTGATCGGAATGTTGGTGGTGTAGAGCTTCCTGTAGCCGCATGGCGTTCGTACTTAAATATGGAACTAACCATTCCAATTTTCGCTGTCTCTTATACACATCTCCGAGCCCACGAGACC
+
CCCCCFCCCCCCGGGGGGGGGGGHHHHGGHHGHHHHHGGAFFHHHHHGGGGFHFHGHHHHHHHHHHHHHGGGGGHHGGGGGGGHHHFFFHGFHHHHGHGGHHHHHHHHHHHHHFGGGFGHHHHHFHHGHGFHHHHGDGGGGGGGGFCDGG
@M02034:409:000000000-BFKT7:1:1102:9834:3759 1:N:0:32
AAAGTCGAGGTGCCTAAAGTGGCAACCCAGACTAATCAGAAGGTTGGTGGTGTAGAGCTTCCTGTAGCCGCATGGCGTTCGTACTTAAATATGGAACTAACCATTCCAATTTTCGCTGTCTCTTATACACATCTCCGAGCCCACGAGACC
+
ACCCBFCBBBCBGGGFGGGGGGGHHHHGGHFFHHHHHHH3FHHGGHGGGGEFHHHFGEGGHHHGHGGGHFEEEFHFGGGEGFHHGHHFFGFGHHGBEBFFFHGHHHFHGGHHHGGFGGGHHGHHFHFHFFFHCGFGEC??FFHGGCFDGF
@M02034:409:000000000-BFKT7:1:1102:19335:3760 1:N:0:32
AAAGTCGAGGTGCCTAAAGTGGCAACCCAGACTTGTAATACGGTTGGTGGTGTAGAGCTTCCTGTAGCCGCATGGCGTTCGTACTTAAATATGGAACTAACCATTCCAATTTTCGCTGTCTCTTATACACATCTCCGAGCCCACGAGACC
+
BBBBBFAADDBBGGGG4FGGGGGHFHHEGGCGHHHHGHHFHHGGFGGEFFGFAAFFGHFHEFHHFBGFGEEEEGHEFGGGGGGHFGGFHGHHHHFDFGFGHGHFHEGFHHHHHBEEEGEGHFHHGHHHGBDGHD3FB@@//FHCD/CD??
@M02034:409:000000000-BFKT7:1:1102:18268:3766 1:N:0:32
AAAGTCGAGGTGCCTAAAGGGGCAACCCAGACTGGGGGGGCGGTTGGTG
+
1>>>>B>AD>1AGF1GC1B1AA0E0GGEFGHGFHG/AEECCG@;@@G.;
@M02034:409:000000000-BFKT7:1:1102:22564:3767 1:N:0:32
AAAGTCGAGGTGCCTAAAGTGGCAACCCAGACTAAGCAGCAGGTTGGTGGTGTAGAGCTTCCTGTAGCCGCATGGCGTTCGTACTTAAATATGGAACTAACCATTCCAATTTTCGCTGTCTCTTATACACATCTCCGAGCCCACGAGACC
+
CDDCCFDCCCCCGGGGGGGGGGGHHHHGGHGFHHHHHHHHHHHHHHGGGGGGHGHGGHHHHGHHGHHHHGGEFGHGGGGGGGGHGHHFHHHHHHGHHHHHHHHHHHHHHHHHHGGGGDGHHHHHGGHH3FGHHHHFD?G@GGHGG?DDDF
@M02034:409:000000000-BFKT7:1:1102:12714:3774 1:N:0:32
AAAGTCGAGGTGCCTAAAGTGGCAACCCAGACTTCTAAGAATGTTGGTGGTGTAGAGCTTCCTGTAGCCGCATGGCGTTCGTACTTAAATATGGAACTAACCATTCCAATTTTCGCTGTCTCTTATACACATCTCCGAGCCCACGAGACC
+
CCCCCFCCCCABGGGGGFGGGGGHHHHGGHHGHHHHHHHBHHHHHHHGGGGFHHHFHHHHHHHHHHHHHGGEFEHHGGGGGGGHHHBGFHHHHFHHHGHHFHEGHHHHHHHHHHGGGGGGHHHHFHHHHHEHFHGFDDBCGGHGC/ADGE
@M02034:409:000000000-BFKT7:1:1102:11341:3779 1:N:0:32
AAAGTCGAGGTGCCTAAAGTGGCAACCCAGACTCAGCCGGCGGTTGGTGGTGTAGAGCTTCCTGTAGCCGCATGGCGTTCGTACTTAAATATGGAACTAACCATTCCAATTTTCGCTGTCTCTTATACACATCTCCGAGCCCACGAGACC
+
BBBBBFBBBBBBGGFGFGGGGGGHHGHGGFFGHHHHHHGGGGGGGGGEEFEFGFE3FGFGFHHHGHHHHGC@EEHGEFGGGGGEGHGGHHEHHHFHGHHFHHHGGHHFHHHHH2CFGDGHHHHH?FFDDHGHHHFFGG@CGGAEF<CFGG
@M02034:409:000000000-BFKT7:1:1102:9996:3790 1:N:0:32
AAAGTCGAGGTGCCTAAAGTGGCAACCCAGACTTTTAAGGAGGTTGGTGGTGTAGAGCTTCCTGTAGCCGCATGGCGTTCGTACTTAAATATGGAACTAACCATTCCAATTTTCGCTGTCTCTTATACACATCTCCGAGCCCACGAGACC
+
BCCCCFBCCCABGGGGGGGGGGGHHHHGGHHGHGHHHHHGFGGGGHGEFDGEFBF5AAGHGHHHHGHGFGGEEGHFGFGGGFGHHHHEFGGHHHB3GGFFGCFGHHHFHGHHHFGFFGGHHGHHGHHFGGGGHHHFGCCDGGGGGCGFGF
@M02034:409:000000000-BFKT7:1:1102:12126:3790 1:N:0:32
AAAGTCGAGGTGCCTAAAGTGGCAACCCAGACTCAGAATCAGGTTGGTGGTGTAGAGCTTCCTGTAGCCGCATGGCGTTCGTACTTAAATATGGAACTAACCATTCCAATTTTCGCTGTCTCTTATACACATCTCCGAGCCCACGAGACC
+
ABAABDAB@DABFGGGGFGGGFCHFHH2FGDDHHHFGHFHGDGEFCEFFGEFGHHBFGHHHHHFGFGGDAEEFGHHGEGA?EFGGHFFFHFEFEFFFGG3FGHGHHHHHHHHHHGGGDFFFFGHFHFHHHHHEFGHGCG?CFHGG>CDFE
@M02034:409:000000000-BFKT7:1:1102:12805:3794 1:N:0:32
AAAGTCGAGGTGCCTAAAGTGGCAACCCAGACTATTGAGAAGGTTGGTGGTGTAGAGCTTCCTGTAGCCGCATGGCGTTCGTACTTAAATATGGAACTAACCATTCCAATTTTCGCTGTCTCTTATACACATCTCCGAGCCCACGAGACC
+
CCCBCFCBBCBBGGGGGGGGGGFHHHHGGGHGHHHHGCGGHHHGGHCEGDEFFFF5BFHHHHHHHHHFFEFEEFHGGEEFGGHHHHGDGHGHHEGFHHHHHFFHHHHFHHHHHHGGGFGHHHHHHFGGFGHGHHHFG?CC?FHGGGFGGE
@M02034:409:000000000-BFKT7:1:1102:14080:3802 1:N:0:32
AAAGTCGAGGTGCCTAAAGTGGCAACCCAGACTTCGTGTCAGGTTGGTGGTGTAGAGCTTCCTGTAGCCGCATGGCGTTCGTACTTAAATATGGAACTAACCATTCCAATTTTCGCTGTCTCTTATACACATCTCCGAGCCCACGAGACC
+
AABBBFAADBBAGGGGGGGGGGFGFHHGFHHFGGHFBFFF5FGAFGGAFEEFFGGFEEGFHGFHEGFDFEEEEEFBEEGGGGHHFFHFHHGGGGDB3GGFFHHFGB?GHHHGHFEFD?<3FGHHFHGB3FGHEFD2</B/@FHG?CD/C<
@M02034:409:000000000-BFKT7:1:1102:14061:3802 1:N:0:32
AAAGTCGAGGTGCCTAAAGTGGCAACCCAGACTTCGTGTCAGGTTGGTGGTGTAGAGCTTCCTGTAGCCGCATGGCGTTCGTACTTAAATATGGAACTAACCATTCCAATTTTCGCTGTCTCTTATACACATCTCCGAGCCCACGAGACC
+
CCCCCFBBBCCCGGGGGGGGGGGHHHHGGHHGHHGGGFHB5GHHGHGGGGGGHHHGGHHHHHHHHHHHHGGEGGHHGGGGGGHHHHFHHHHHHHFGGFHHHHHGHHHHHHHHHHGGGGGHHGHHHHHHHGHHHHHHG?DGGGHGGGGGGG
@M02034:409:000000000-BFKT7:1:1102:14952:3803 1:N:0:32
AAAGTCGAGGTGCCTAAAGTGGCAACCCAGACTAAGGCTGGGGTTGGTGGTGTAGAGCTTCCTGTAGCCGCATGGCGTTCGTACTTAAATATGGAACTAAACATTCCAATTTTCGCTGTCTCTTATACACATCTCCGAGCCCACGAGACC
+
AAA@AFAABBABGFGGGCGAFDFCBFGEF2FGBF33GHCF2A2BEEEE1ABFGFFAGFHGHBB5FGFDEEEGFGHGE>EFEE1?FHE3FGBGHG33FGFH3?GBFGF4DFFHHFE<EDEDGEFG1FBFGGDCGHHGG??//?CF?>/CCF
@M02034:409:000000000-BFKT7:1:1102:14977:3808 1:N:0:32
AAAGTCGAGGTGCCTAAAGTGGCAACCCAGACTGCGGGGAGGGTTGGTGGTGTAGAGCTTCCTGTAGCCGCATGGCGTTCGTACTTAAATATGGAACTAACCATTCCAATTTTCGCTGTCTCTTATACACATCTCCGAGCCCACGAGACC
+
AAAAADAA?DAAFBGGGGGAGAFGGHHCCHHGHGHGGGC/EEGEGGGEFFEFGGG@GEHGHHHFFGHGFECEEEHFEEGGFG0GGHFFHHHGHG1FHHHFHFFGFHHHFHHHHGGGGGCFFGGHGG1G<GFGFGGGGGGCGGHGGGGGGG
@M02034:409:000000000-BFKT7:1:1102:14957:3827 1:N:0:32
AAAGTCGAGGTGCCTAAAGTGGCAACCCAGACTAAGGCTGGGGTTGGTGGTGTAGAGCTTCCTGTAGCCGCATGGCGTTCGTACTTAAATATGGAACTAACCATTCCAATTTTCGCTGTCTCTTATACACATCTCCGAGCCCACGAGACC
+
CCCCCFCCCCBBGGGGGGGGGGGHHHHGGHHGHHHHGGHHGGGGGGGEGGFFHFHDGBHHHGHHHHHHHGGEEGHHEEGGGGFHHHHHHHHHHHFHHHHGHGHHHHHGHHHHHFGGGGGHHHHHGHHHFHFHHHHFGFGCGGHGC?CCDG
@M02034:409:000000000-BFKT7:1:1102:16816:3840 1:N:0:32
AAAGTCGAGGTGCCTAAAGTGGCAACCCAGACTAGTAGTTCGGTTGGTGGTGTAGAGCTTCCTGTAGCCGCATGGCGTTCGTACTTAAATATGGAACTAACCATTCCAATTTTCGCTGTCTCTTATACACATCTCCGAGCCCAC
+
BABBADAAD2>AFGGFFBFGFCFHHHHGGHHGFGH5BFD5DCEFEGGEAEEGHHHBGGHHEFHHHHHHGGGCEG1?/EEFEGGHHFFFHHHFHFFFFGHFFHHGHHFE4FGHFHGGC//BFFGH3FBFDFGFFFFDC/<<<C/F
@M02034:409:000000000-BFKT7:1:1102:22958:3841 1:N:0:32
AAAGTCGAGGTGCCTAAAGTGGCAACCCAGACTAAGAATAATGTTGGTGGTGTAGAGCTTCCTGTAGCCGCATGGCGTTCGTACTTAAATATGGAACTAACCATTCCAATTTTCGCTGTCTCTTATACACATCTCCGAGCCCACGAGACC
+
CCCCCFCCCCBBGGGGGGGGGGGHHHHGGHHGHHHHHHHHDGHGGHHGGGEFHGHFHHHHHHHHHHHHHGGFEFHHGGGGGGHHHHHGHHHHHHHHHHHGHHHHHHHHHHHHHHGGGGGHHHHHHHHHFHBHHHGHG?CBDGHGGGGAGG
@M02034:409:000000000-BFKT7:1:1102:14346:3841 1:N:0:32
AAAGTCGAGGTGCCTAAAGTGGCAACCCAGACTGATAATCTGGTTGGTGGTGTAGAGCTTCCTGTAGCCGCATGGCGTTCGTACTTAAATATGGAACTAACCATTCCAATTTTCGCTGTCTCTTATACACATCTCCGAGCCCACGAGACC
+
ABAABFAB?DAAFFGGGGGGG4FCFHH?FAEFFHHHCHHFGBGD3ECGGGEFAFF5FHHGHHHHHFFBGEEEEGHHGFGGEGHHHHHDHHFHFEBDFFHBHHFHHHHHHHHHHHGGGFEFHHHHFGEFDGFHHFHGGGGDGGGGG@D/?C
@M02034:409:000000000-BFKT7:1:1102:11418:3842 1:N:0:32
AAAGTCGAGGTGCCTAAAGTGGCAACCCAGACTAATGCGCAGGTTGGTGGTGTAGAGCTTCCTGTAGCCGCATGGCGTTCGTACTTAAATATGGAACTAACCATTCCAATTTTCGCTGTCTCTTATACACATCTCCGAGCCCACGAGACC
+
AABAAFBBBBBBGGGGGGGGGGDHFFFEGCFFFGEGGGCGGEGFGHGFFFGGHHHHHHHHGHHHGHGFGEGEEEGFFE@FF>FGGG4F3BEBFGGEFHGEHGGBDFGG4BGHFF//?EC2FFGG3B3DGHFHHG22?>//>FFF/>?CDA
@M02034:409:000000000-BFKT7:1:1102:11722:3842 1:N:0:32
AAAGTCGAGGTGCCTAAAGTGGCAACCCAGACTAGTAAGAATGTTGGTGGTGTAGAGCTTCCTGTAGCCGCATGGCGTTCGTACTTAAATATGGAACTAACCATTCCAATTTTCGCTGTCTCTTATACACATCTCCGAGCCCACGAGACC
+
BBBBBFBBDBBBGGGGBGGGGGGHHHHGGHHGHHHHHHHHHGHGGHHGGGGGHHGDGHGHHHHHHGHGHGGEEGHHGGGGGGHHHHHHFHHHHHHFFHHGHHHHHHHHHHHHHGGGGEFFHHHHHHHHHHGHHHDGD/C>BFHGGGGGGG
@M02034:409:000000000-BFKT7:1:1102:16961:3845 1:N:0:32
AAAGTCGAGGTGCCTAAAGTGGCAACCCAGACTTCTCCTCATGTTGGGGGTGCTGAGCTTCCTGTAGCCGCATGGCGTTCGTACTTAATTATGGAACTAACCTTTCCTATTTTTGCTG
+
A?ABAF3ABDABGGGGGGGGFFGHHHHGGHHGGBEA35B23DBG5G222AE0A3D513AB@FDDGEE53BE/EEC1>1>FEE2CFBD344B4B333?3?B303B?3B44B?F?4>2BF
@M02034:409:000000000-BFKT7:1:1102:16942:3845 1:N:0:32
AAAGTCGAGGTGCCTAAAGTGGCAACCCAGACTTCTCCTCATGTTGGTGGTGTAGAGCTTCCTGTAGCCGCATGGCGTTCGTACTTAAATATGGAACTAACCATTCCAATTTTCGCTGTCTCTTATACACATCTCCGAGCCCACGAGACC
+
ABBBBFBBBB2AGGGGGGGGGFGFFGHAFGGGGHHFHGHFDGDFAEAGGGGGAFF5FHFHHHHFEFG5FAEFEGHHGEFFEFB?GHH3FGGDFFB3FGHFFHGHHGHHHGHHHHGGGGE3GFHFHHHGGHFFFGHHGFDBCFFGGGCDCA
@M02034:409:000000000-BFKT7:1:1102:11405:3854 1:N:0:32
AAAGTCGAGGTGCCTAAAGTGGCAACCCAGACTAATGCGCAGGTTGGTGGTGTAGAGCTTCCTGTAGCCGCATGGCGTTCGTACTTAAATATGGAACTAACCATTCCAATTTTCGCTGTCTCTTATACACATCTCCGAGCCCACGAGACC
+
CCCCCFCCCCBCGGGGFGGGGGGHHHHGGHGGHHHHHHGGGGGHGHGGGGGFHHG5DDHHHHHHHGHDGEGEEGHFGGGFFGHHHHHFGHGHHHFGFGFFHHHHFHHHHGGHHHGGGGDFHFHHGHFD3?FBFHGFG?CDDE/FC/A/>F
@M02034:409:000000000-BFKT7:1:1102:22578:3857 1:N:0:32
AAAGTCGAGGTGCCTAAAGTGGCAACCCAGACTAAGAATAATGTTGGTGGTGTTGA
+
CCCCCFCCCCCCGGGGCGGGGGGHHHHGGHH2AGBGBDFDDDGGBGAE22E111B5
@M02034:409:000000000-BFKT7:1:1102:14052:3859 1:N:0:32
AAAGTCGAGGTGCCTAAAGTGGCAACCCAGACTGTGGGGGCGGTTGGTGGTGTAGAGCTTCCTGTAGCCGCATGGCGTTCGTACTTAAATATGGAACTAACCATTCCAATTTTCGCTGTCTCTTATACACATCTCCGAGCCCACGAGACC
+
BBBBBFBBABABGGGGBGGGGFGHHDHGGHHGHHHHHGGGCGGGGGG>FEEFHBFB3DHGHGHHGHFHHGGEEEHGG/EFDAFHHHFGHHFHHGDGGHFHHHHHHHFGHGHHHGCGGD?<GFHHEGHFHHHGGGHHGCGGGGGGC?DGFG
@M02034:409:000000000-BFKT7:1:1102:19023:3863 1:N:0:32
AAAGTCTAGGTGCCTAAAGTGGCAACCCAGACTTGTGCTACTGTTGGTGGTGTAGAGCTTCCTGTAGCCGCATGGCGTTCGTACTTAAATATGGAACTAACCATTCCAATTTTCGCTGTCTCTTATACACATCTCCGAGCCCACGAGACC
+
ABCCAFFDFFFFGGGFFGGGGGGGHGHGGHHGHHHHHHHHHHHHHHHEFGGGHGGGHHHHHHHHHGFFGEG?EEGFEGGFGGFHHHGGHGFHHFGGEGGGFHGGHFEFHGFHH4EFGGGHHFHHFHGFFEFFBFBFB/B<BGEEB/BEA?
@M02034:409:000000000-BFKT7:1:1102:16816:3864 1:N:0:32
AAAGTCGAGGTGCCTAAAGTGGCAACCCAGACTAGTAGTTCGGTTGG
+
CCCDCFBCBBCCGGGGGGGGGGGHHHHGGHHGH33GDGH5AFGF2EE
@M02034:409:000000000-BFKT7:1:1102:11418:3867 1:N:0:32
AAAGTCGAGGTGCCTAAAGTGGCAACCCAGACTAATGCGCAGGTTGGTGGTGTAGAGCTTCCTGTAGCCGCATGGCGTTCGTACTTAAATATGGAACTAACCATTCCAATTTTCGCTGTCTCTTATACACATCTCCGAGCCCACGAGACC
+
AAAAAFBBBDABGGCG4FGFGGGHGHGGGHHGHHHHGHGGGGGFHHGGGDAFHFGDHHHHHHHGHHGHHGGCGGHHGGGFEGHHHHGFHHHHHGGHFHHGHHGHHGGHFHHHHFEAFGDHHDGFHHGGEFHHGHHHGG??CFGG/<<E<F
@M02034:409:000000000-BFKT7:1:1102:22572:3874 1:N:0:32
AAAGTCGAGGTGCCTAAAGTGGCAACCCAGACTAAGAATAATGTTGGTGGTGTAGAGCTTCCTGTAGCCGCATGGCGTTCGTACTTAAATATGGAACTAACCATTCCAATTTTCGCTGTCTCTTATACACATCTCCGAGCCCACGAGACC
+
BBBBBFBBBBAAGGGFGGGGGGGFHHHGAGHGGHGHGGFHHHHHGGGFGGGEFFHFDGHHFFHGHHHHHGGGFFHHGFGFEEGHHHHGHHGFGGGDGFBFFGHHHHFFFHHHHFFGGGGFHGHFGFDGHHGHHHGGGC/BDCG/B/C/EF
@M02034:409:000000000-BFKT7:1:1102:19454:3880 1:N:0:32
AAAGTCGAGGTGCCTAAAGTGGCAACCCAGACTGAGACTCGGGCTGGTGGTGTAGAGC
+
CCCCCFCCCCCCGGGGGGGGGGGHHHHGGHCGCG3BFBGGFG22AF?BBEGC13D555
@M02034:409:000000000-BFKT7:1:1102:11452:3882 1:N:0:32
AAAGTCGAGGTGCCTAAAGTGGCAACCCAGACTACTAATAATGTTGGTGGTGTAGAGCTTCCTGTAGCCGCATGGCGTTCGTACTTAAATATGGAACTAACCATTCCAATTTTCGCTGTCTCTTATACACATCTCCGAGCCCACGAGACC
+
CCCCCFCBBBBCGGGGGGGGGGGHHHHGGHHGHHHHHHHHHGHHHHHEFGGGHHHFHHHHHHHHHHHHHGGEFGHHGFGGGGHHHHHFGHFHHHHGHHHHHHHHHHHGHHHHHHGGGGGHHHHHGHHHHHHHHHHHGFC@GEEFGBFDGG
@M02034:409:000000000-BFKT7:1:1102:22210:3894 1:N:0:32
AAAGTCGAGGTGCCTAAAGTGGCAACCCAGACTCAGGATAGGGTTGGTGGTGTAGAGCTTCCTGTAGCCGCATGGCGTTCGTACTTAAATATGGAACTAACCATTCCAATTTTCGCTGTCTCTTATACACATCTCCGAGCCCACGAGACC
+
CCCCCFCCCCBBGGGGGGGGGGGHHHHGGHHGHHHGHHHHHHHHHGGGGGGFHGGFGHHHHHHHHFHGGFGEGEHFEFFFFFCGHHHHHHHHHHHHGHHHGHHGHHHGHHHHHGGGGGGHHHHHGGHHFGFHHHHHGFGGGGHGGGGGGG
@M02034:409:000000000-BFKT7:1:1102:19450:3897 1:N:0:32
AAAGTCGAGGTGCCTAAAGTGGCAACCCAGACTGAGACTCGTGTTGGTGTTGTAGGAGTTGCTGTAGC
+
BBBBBFABBBABGGGGGGGGGGGHHHHGGHGGHB3GF3GCF2FGCG22A1B1B5D333BB55BABA55
@M02034:409:000000000-BFKT7:1:1102:21935:3898 1:N:0:32
AAAGTCGAGGTGCCTAAAGTGGCAACCCAGACTGGTCAGGCTGTTGGTGGTGTAGAGCTTCCTGTAGCCGCATGG
+
CCCCCFCBCCCCGGGGGGGGGGGHHHHGGHHGHHFHHG2FCHHHFE2AA1BFF3G5A5FG5BF5B5D53EG0EEF
@M02034:409:000000000-BFKT7:1:1102:20426:3907 1:N:0:32
AAAGTCGAGGTGCCTAAAGTGGCAACCCAGACTCAGCCGCCGGTTGGTGGTGTAGAGCTTCCTGTAGCCGCATGGCGTTCGTACTTAAATATGGAACTAACCTTTCCAATTTTCGCTGTCTCTTATACACATCTCCGAGCCCACGAGACC
+
BBBBBFBBDBBBGGGGGGGGGGGHHHHGGHHG3FECFHGEEGEEEGGEF?FA13D55BFEBFHHH5B5BEE/EEHAEEGFGE2?FFF3BFGFGB33FFGH303BGBG4FGFFH3/?CA?GFHGDD>>@D22<GGGEE?DC/FAFC-C.CC
@M02034:409:000000000-BFKT7:1:1102:21297:3910 1:N:0:32
AAAGTCGAGGTGCCTAAAGTGGCAACCCAGACTATTCATCATGTTGGTGGTGTAGAGCTTCCTGTAGCCGCATGGCGTTCGTACTTAAATATGGAACTAACCATTCCAATTTTCGCTGTCTCTTATACACATCTCCG
+
CCCCCFABCCCCGGGGGGGGGGGHHHHGGHHGHHBFG5FGAFHHDHEEEEGF1AD555DFBFGGBAEBGEGAE>FAE?EFGECEGHHH3FHBFD33FCGHBC3B3?G44DDHFDE>EE?BDHG?444?FEFCGDG2<
@M02034:409:000000000-BFKT7:1:1102:19580:3911 1:N:0:32
AAAGTCGAGGTGCCTAAAGTGGCAACCCAGACTGGTACTGCGGTTGGTGGTGTAGAGCTTCCTGTAGCCGCATGGCGTTCGTACTTAAATATGGAACTAACCATTCCAATTTTCGCTGTCTCTTATACACATCTCCGAGCCCACGAGACC
+
BBBBBFBBBBBBGGGGFBGGGGGHHHHGFHHGHHHHHHHHHGGGFGGGGGEFHGHDGGHHHHHHHHHGHGGEEGHHGEGFEFFHHHHHHHHHHGGFFHHHHHHHGHHHHHHHHFGGGGGHGHHHBGHHHHFHGHHHGDCGGGGGGGG/EF
@M02034:409:000000000-BFKT7:1:1102:19227:3918 1:N:0:32
AAAGTCGAGGTGCCTAAAGTGGCAACCCAGACTACGTCGACTGTTGGGGGTGTAGAGCTTCCTGTAGCCGCATGG
+
BBBBAFBAD?ABGGGFGGGGAFFHGHHGGHGGHHHFHG?2ABAFBEF000E003D555B3BBBFF4BB3EE>?EG
@M02034:409:000000000-BFKT7:1:1102:16344:3924 1:N:0:32
AAAGTCGAGGTGCCTAAAGTGGCAACCCAGACTCAGAAGAATGTTGGTGGTGTAGAGCTTCCTGTAGCCGCATGGCGTTCGTACTTAAATATGGAACTAACCATTCCAATTTTCGCTGTCTCTTATACACATCTCCGAGCCCACGAGAC
+
CCCCCFCCBCBCGGGGGGGGGGGHHHHGGHHGHFFGHHHHHHHHHHHEFGGGHHGDGHHHHHHHHHHHHFGEEGHHGEGGFFHHHHHHHHHHHHHHHHHGHHGHHHHGHHHHHHGGGGFHHHHHHHHHHHGHHHHGGGGGGGHGGGGGG
@M02034:409:000000000-BFKT7:1:1102:15400:3925 1:N:0:32
AAAGTCGAGGTGCCTAAAGTGGCAACCCAGACTGTTGGGTCGGTTGGTGGTGTAGAGCTTCCTGTAGCCGCATGGCGTTCGTACTTAAATATGGAACTAACCATTCCAATTTTCGCTGTCTCTTATACACATCTCCGAGCCCACGAGACC
+
ABBABFBA3D2AGGGGGGGGGGGHHDGDGHHGGGHHHHGGFEGEEEEEEGEBG3FAFFHGHHHHHHHFHGG?EFHHEEEGEEFCGHG3FGEGFE3BBFFFFGHGFHHBHHHHHFEFFEEHGHHHBDDBG1<FGGHED@/>AAGA?-CGCF
@M02034:409:000000000-BFKT7:1:1102:16361:3934 1:N:0:32
AAAGTCGAGGTGCCTAAAGTGGCAACCCAGACTCAGAAGAATGTTGGTGGTGTAGAGCTTCCTGTAGCCGCATGGCGTTCGTACTTAAATATGGAA
+
A1>AAFA??D1A1CGDF1F3BF001EGECCGF1GFHHHGFAGHG22FAFEAA/ADBFDBBG1BFA2G2FEEEEE>0>EEAEGB?FEGB1BD2BGBG
@M02034:409:000000000-BFKT7:1:1102:19333:3950 1:N:0:32
AAAGTCGAGGTGCCTAAAGTGGCAACCCAGACTACTAGTACTGTTG
+
ABBCAFABCDABGGGGGGGGGGGHHGHGGHHGHB355BF555AABF
@M02034:409:000000000-BFKT7:1:1102:23577:3950 1:N:0:32
AAAGTCGAGGTGCCTAAAGTGGCAACCCAGAAGGTTGGTGGTGTAGAGCTTCCTGTAGCCGCATGGCGTTCGTACTTAAATATGGAACTAACCATTCCAATTTTCGCTGTCTCTTATACACATCTCCGAGCCCACGAGACCAGAGAGGA
+
BBAAAFBBBBBCGGGGGGGGGGGGHHGGGHHBGHHGHGGGFAFHFGHFDGHGHHHBDHHHGEFEFFGGFGGGFFGGHHHEGBGHGBFFCEFHGHHHBGFHHHHHHGGGGEFHEHHHHHH4GGGHFHFD?CGGFEGD/>EAGHFAFCEGH
@M02034:409:000000000-BFKT7:1:1102:14134:3952 1:N:0:32
AAAGTCGAGGTGCCTAAAGTGGCAACCCAGACTCAGTGGCGTGTTGGGGGTGTAGAGCTTCCTGTAGCCGCATGGCGTTCGTACTTAAATATGGAACTAACCATTCCAATTTTCGCTGTCTCTTATACACATCTCC
+
A?AB3DABDD?4FFGFGFGFBD2FGHGGGHHGHBHFAFGGGGE2AAG0AEECEFGE@DEFHHHFGDGEHGC?E1B1E>E//?BFGHDGE444B??BFCB3EGHFGHBGFHHFH3B/CDA2@>@22@2>GFD21??G
@M02034:409:000000000-BFKT7:1:1102:9025:3955 1:N:0:32
AAAGTCGAGGTGCCTAAAGTGGCAACCCAGACTCGTTGGCAGGTTGGTGGTGTAGAGCTTCCTGTAGCCGCATGGCGTTCGTACTTAAATATGGAACTAACCATTCCAATTTTCGCTGTCTCTTATACACATCTCCGAGCCCACGAGAC
+
BBBBBFBBBBBBGGGGGGGGGGGHFHHGGHHGH32B222BGFGHGHGEFGGFHAF5FFGHHHHHHHHGHGGEEFHGEEGFGFHHHHHBGHHHHHFHFGGGGHGHHHHHDFGHHHGGGGGGHHHHGHFHGFHHHHHHFDGGGGHGGGGGG
@M02034:409:000000000-BFKT7:1:1102:21790:3955 1:N:0:32
AAAGTCGAGGTGCCTAAAGTGGCAACCCAGACTAGTAAGCAGGTTGGTGGTGTAGAGCTTCCTGTAGCCGCATGGCGTTCGTACTTAAATATGGAACTAACCATTCCAATTTTCGCTGTCTCTTATACACATCTCCGAGCCCACGAGACC
+
BBBBBFBBBBAAGGGGGGGGFGGHFHHGGAEGHGHHGHHHHHGAFFEEGEEFGHHGFHGHHGHHHHHBHGGGGEHFFEGGAECGFHGHHHFGHEHHFHGGHHGHHHGGHHHHHHGFG?ADGFHGHHHHHH2GCGFHGCG?DGHGGGCDDG
@M02034:409:000000000-BFKT7:1:1102:19661:3969 1:N:0:32
AAAGTCGAGGTGCCTAAAGTGGCAACCCAGACTAATAATGCGGTTGGTGGTGTAGAGCTTCCTGTAGCCGCATGGCGTTCGTACTTAAATATGGAACTAACCATTCCAATTTTCGCTGTCTCTTATACACATCTCCGAGCCCACGAGACC
+
CCCCBFCCCCCCGGGGGGGGGGGHHHHGGHHGHHGG5FFDGEGGGGGGGGGGHHHHHHHHHHHHHHHHHGGEFGHHGGGGGGFHHHHHHHHHHHHHHHHHHHHHHHHHHHHHHHGGGGGHHHHHHHHHHHGHHHHFGDGGGGHGGGGGGF
@M02034:409:000000000-BFKT7:1:1102:14129:3971 1:N:0:32
AAAGTCGAGGTGCCTAAAGTGGCAACCCAGACTCAGTGGCGTGTTGGTGGTGTAGAGCTTCCTGTAGCCGCATGGCGTTCGTACTTAAATATGGAACTAACCATTCCAATTTTCGCTGTCTCTTATACACATCTCCGAGCCCACGAGACC
+
CBCCCFCCCCCCGGGGGGGGGGGHHHHGGHHGHHHHHHHGGGGGHGHEFGEFCFFDGFHGGHHHHGHFHEEEEFHFEEGEF>FFGHGHHHGGHHEGHFHHHHHHHGHHHHHHHHGDGGEFHGHHFHHHFHHHGHGHDC@@DGHGGCGEGG
@M02034:409:000000000-BFKT7:1:1102:23540:3971 1:N:0:32
AAAGTCGAGGTGCCTAAAGTGGCAACCCAGACTTCGGGGCTTGTTGGTGGTGTAGAGCTTCCTGTAGCCGCATGGCGTTCGTACTTAAATATGGAACTAACCATTCCAATTTTCGCTGCTCTTATTCACATCTCC
+
ABBBBFBBBBBBGGGFGGGGGGGHHHHGGHHGGHGG22A2A2AFFGEGGG1FGGHBGHHHHHHHFGHEHEGGEGHHGGGGGGHHHHHBGGGGHHF?GGHGFHHHHHGHHHHHHHGGGF/C3?D3D3BDG2@2@2@
@M02034:409:000000000-BFKT7:1:1102:20712:3991 1:N:0:32
AAAGTCGAGGTGCCTAAAGTGGCAACCCAGACTAATAATAATGTTGGTGGTGTAGAGCTTCCTGTAGCCGCATGGCGTTCGTACTTAAATATGGAACTAACCATTCCAATTTTCGCTGTCTCTTATACACATCTCCGAGCCCACGAGACC
+
BBBBBFBBBBAAGGGGGGGGGGGHHGHGCGGGHHHHHHHHHHHHHHHGGGGFGFGFGFHHHHHGHHHHHGGEFFHEEEEFFEGHHHHFHHGHHGHHHHHHHHHHHHHHHGHHHGGGGGEHHHHHGHF4FFFHHGHFFCGCGGHGGCGGGG
@M02034:409:000000000-BFKT7:1:1102:13516:3992 1:N:0:32
AAAGTCGAGGTGCCTAAAGTGGCAACCCAGACTACGAAGAATGTTGGTGGTGTAGAGCTTCCTGTAGCCGCATGGCGTTCGTACTTAAATATGGAACTAACCATTCCAATTTTCGCTGTCTCTTATACACATCTCCGAGCCCACGAGAC
+
BBBAAFAA@DAAGFGGGGGEGFGHHHG?FHGGHHHGGHGGHHCAGFHGGDEEGFHFHHECHEHHHHHGHGGGGGHGGDCGF?GHHHHGHHFFHHFDFHHFHHHHGHFGHHHHHHCGEF/FHEBFHHG3FG2BFGGBCC/>FGHE?FGG?
@M02034:409:000000000-BFKT7:1:1102:13146:4004 1:N:0:32
AAAGTCGAGGTGCCTAAAGTGGCAACCCAGACTGATCGTACGGTTGGTGGTGTAGAGCTTCCTGTAGCCGCATGGCGTTCGTACTTAAATATGGAACTAACCATTCCAATTTTCGCTGTCTCTTATACACATCTCCGAGCCCACGAGAC
+
AAAAAFAAADAAGFGGGGFGG1FHFCH?F0FFB1GHHGGFHAFHFAEEFA/AG1E2EDHFBGHFFFG2GGGGFGHHGGGCEGCHGHD11BD@GDEGHFGHGGF1E2FFGGHHHEEFFEEGFHHFDBDF2<GGBDBGA?B<BFGGG@/?A
@M02034:409:000000000-BFKT7:1:1102:14738:4008 1:N:0:32
AAAGTCGAGGTGCCTAAAGTGGCAACCCAGACTCAGAGTCGTGTTGGTGGTGTAGAGCTTCCTGTAGCCGCATGGCGTTCGTATTTAAATATGGAACTAACCATTCCAATTTTCGCTGTCTCTTATACACATCTCCGAGCCCACGAGACC
+
BBCCBFCCBCBCGGGGGEGGGGGHHHHGGHHGHH3AFFGAEFE22FGA11ECA3F555FF5BBF5DE5BEGEGGF1EE>FE12BFFHHHFHFF3@3FFGH303BGBGFFGGHH4E?E/?FHGHF3BFGFHBCGHH2ECFGFEGC/>@DFF
@M02034:409:000000000-BFKT7:1:1102:22119:4032 1:N:0:32
AAAGTCGAGGTGCCTAAAGTGGCAACCCAGACTCAGTCTCCTGTTGGTGGTGTAGAGCTTCCTGTAGCCGCATGGCGTTCGTACTTAAATATGGAACTAACCATTCCAATTTTCGCTGTCTCTTATACACATCTCCGAGCCCACGAGACC
+
CCCCCFCCCCABGGGFGGGGGGGHHHHGGHHGHHHHHHHHHHHHHHHGGGGFHEGFHHHHHHHHHHHHHGGGGGHHGGGFGGHHHHHFHHGHHGHHHHHHHGHHHGHHHHHHHHGGGGGGHHHHGHHHGGGHHHFFG?DDGGHGGDDGGG
@M02034:409:000000000-BFKT7:1:1102:12106:4034 1:N:0:32
AAAGTCGAGGTGCCTAAAGTGGCAACCCAGACTAAGAATGCGGTTGGTGGTGTAGAGCTTCCTGTAGCCGCATGGCGTTCGTACTTAAATATGGAACTAACCATTCCAATTTTCGCTGTCTCTTATACACATCTCCGAGCCCACGAGACC
+
CCCCCFCCCCCCGGGGGGGGGGGHHHHGGHHGHHHHHHHHHGGGGGGEFGFGHHGDGHHHHHHHHHHHHGG0EFHHGEGGGFHHHHHHHHHHHHGHHHHHGHHHHHHGHHHHHEEFGGGHHHHHBHHHGHHHHHGGGDGGGGHGGAFGGG
@M02034:409:000000000-BFKT7:1:1102:23169:4035 1:N:0:32
AAAGTCGAGGTGCCTAAAGTGGCAACCCAGACTCTTCCTCCTGTTGGTGGT
+
>1AAAF1A1D>A1FGGFGGDGFFCBEG0AFGFCGG111B1BAFHEAGFE/E
@M02034:409:000000000-BFKT7:1:1102:21067:4038 1:N:0:32
AAAGTCGAGGTGCCTAAAGTGGCAACCCAGACTGAGACTAAGGTTGGTGGTGTAGAGCTTCCTGGAGCCGCATAGCGTTCGTACTTAAATATGGAACTAACCATTCCAATTTTCGCTGTCTCTTAAGACATCTC
+
>33A3@>A@>2>CGGGGCGBDFAFGFB2F2G2F3BB53FG3BFA32A22B1AAAFGGFH35BBBAA1B1F?0EGD301EF1E21FGBEGFHBFGDDCB3@F?BB3??BBGFGFE@EGG/BF4?44?3B?FG2?B
@M02034:409:000000000-BFKT7:1:1102:16247:4046 1:N:0:32
AAAGTCGAGGTGCCTAAAGTGGCAACCCAGACTAAGCAGTCGGTTGGTGGTGTAGAGCTTCCTGTAGCCGCATGGCGTTCGTACTTAAATATGGAACTAACCATTCCAATTTTCGCTGTCTCTTATACACATCTCCGAGCCCACAAGACC
+
ABAABFBBBB>AGFGGGGGGGFGHGHHGGHGFHHHHHHHGFGGGGGGEFFEFHEHDGBHHHHHFBGHHGGGEGEHHGEGGFEFHHHHGGHGHHHFHHHHHHHGHHHHGHHHHHHGGGGDHHHHHHHHHHHHHHHHHGGGGGGFGGFHHHG
@M02034:409:000000000-BFKT7:1:1102:13203:4049 1:N:0:32
AAAGTCGAGGTGCCTAAAGTGGCAACCCAGACTGAGAAGTGTGTTGGTGGTGTAGAGCTTCCTGTAGCCGCATGGCGTTCGTACTTAAATATGGAACTAACCATTCCAATTTTCGCTGTCTCTTATACACATCTCCGAGCCCACGAGACC
+
CCCCCFCBCCCCGGGGGGGGGGGHHHHGGHHGHHHHHHHFGHHHHHHEFGGGHHHDGFHHHHHHHHHGHGGFGGHFFGGFGGHHHHHFHHGHHHFFHFHHGHGHHHGHHHHHHHGGGFGHHGHHHHGGHGGHHHFFGFGCFFHGGFGGGG
@M02034:409:000000000-BFKT7:1:1102:8367:4054 1:N:0:32
AAAGTCGAGGTGCCTAAAGTGGCAACCCAGACTGGGAATGGTGTTGGTGGTGTAGAGCTTCCTGTAGCCGCATGGCGTTCGTACTTAAATATGGAACTAACCATTCCAATTTTCGCTGTCTCTTATACACATCTCCGAGCC
+
ABAAAD3>32AAGGGGFFGFFGGHHDHGG2GFB322BGFHGDG22B2AEAE1FAG55A3BFHHE5FGHHGCEEAHHG1EFG1?FHGFGF4BFG3@BCFFBCE3F3?DGB4FGHHGGG/EFHFDFFFGFHHB1C1BF??//B
@M02034:409:000000000-BFKT7:1:1102:21068:4056 1:N:0:32
AAAGTCGAGGTGCCTAAAGTGGCAACCCAGACTGAGACTAAGGTTGGTGGTGTAGAGCTTCCTGTAGCCGCATGGCGTTCGTACTTAAATATGGAACTAACCATTCCAATTTTCGCTGTCTCTTAACACATCTCCGAGCCCACGAGACCA
+
BBAABFBBBBBBGGGGGGGGGGGHHHHGGHHGHHHHHHHHHHHHHHGFEGGFHGHBEHHHHHHGHHHHHGG>E>GGGGFFFGGHHHH3GGGHGHBDFGHHHHHHHHFFGGHHHGFGGGEHHHHHG4?GHFGHHGHG@CGFGHGGFCDDF?
@M02034:409:000000000-BFKT7:1:1102:19819:4063 1:N:0:32
AAAGTCGAGGTGCCTAAAGTGGCAACCCAGACTTGTGCTGGTGTTGGGGGTGTAGAGC
+
BCCCBFCCCCBCGGGGCGGGGGGHHHHGGHHDHFHHHBGGHHHHCHG2A0AAA3D555
@M02034:409:000000000-BFKT7:1:1102:15814:4070 1:N:0:32
AAAGTCGAGGTGCCTAAAGTGGCAACCCAGACTGGGGTTGGGGTTGGTGGTGTAGAGCTTCCTGTAGCCGCATGGCGTTCGTACTTAAATATGGAACTAACCATTCCAATTTTCGCTGTCTCTTATACACATCTCCGAGCCCACGAGACC
+
BCBCBFBBCCCCGGGGGGGGGGGHHHHGGHHGHGHGGEFGGGGGGGGACEFFEEFDBFGHHHHHHFHFDEG>EEHCFEEFFEFGGHHGGDGGHF3BCFHHCGHGHHHHHHHHHGCCFFFHHHHHFHHGHFHHHHGHDC@DCGHGGGGGDF
@M02034:409:000000000-BFKT7:1:1102:14414:4070 1:N:0:32
AAAGTCGAGGTGCCTAAAGTGGCAACCCAGACTACGCCTAATGTTGGTGGTGTAGAGCTTCCTGTAGCCGCATGGCGTTCGTACTTAAATATGGAACTAACCATTCCAATTTTCGCTGTCTCTTATACACATCTCCGAGCCCACGAGACC
+
BABBAFAABDCCGFGGGGGGGGGHHHHGGHHGHHGGGGHGHGHHGHHEEGAFBFFEEFHHHHHHGGHFHEGEEFHGEEEGGEHHGHHFHGHHHHFFHHFGFHDGHGFFHHHHHHGGGGFFHHHHGHHHFC?GFHHFG?CCFGHFFCG?AC
@M02034:409:000000000-BFKT7:1:1102:13022:4073 1:N:0:32
AAAGTCGAGGTGCCTAAAGTGGCAACCCAGAC
+
AAAAAF1A1DAAFGGGGGGGGDA0AGHAF00A
@M02034:409:000000000-BFKT7:1:1102:15836:4075 1:N:0:32
AAAGTCGAGGTGCCTAAAGTGGCAACCCAGACTGGGGTTGAGGTTGGTGGTGTAGAGCTTCCTGTAGCCGCATGGCGTTCGTACTTAAATATGGAACTAACCATTCCAATTTTCGCTGTCTCTTATACACATCTCCGAGCCCACGAGAC
+
A1AAAFAA1A1AFFGGGGGGGFGFFGFE0FFAFCGFEEE/0BBGGEEAAE/BGAFA1AGFHBHFFGGFBFGCGGHEEEEEE/FGHHHFFB22G1>1FGEGFHGFHHGBFGFHGG/EECEGHHHHGD2BDGFHGHHFC/BCCECFG/<>E
@M02034:409:000000000-BFKT7:1:1102:23609:4076 1:N:0:32
AAAGTCGAGGTGCCTAAAGTGGCAACCCAGACTGGGGGTGTGGTTGGTGGTGTAGAGCTTCCTGTAGCCGCATGGCGTTCGTACTTAAATATGGAACTAACCATTCCAATTTTCGCTGTCTCTTATACACATCTCCGAGCCCACGAGACC
+
ABBBAFCBBDBBGGGGGGGGGGGHHHHGGHHGHHHHGGEGEEGGFGGEFGEFHGGFGHHHHHHHHGHGGEFEFGGGGGGGGEHEFHHFHHHHHHFHFGHGHHHGHHFHHHHHHHDEGGGHHHHHHHHHHGHHGHHGFFGCFGHGCDGFGE
@M02034:409:000000000-BFKT7:1:1102:7931:4080 1:N:0:32
AAAGTCGAGGTGCCTAAAGTGGCAACCCAGACTAGTAATACTGTTGGTGGTGTAGAGCTTCCTGTAGCCGCATGGCGTTCGTACTTAAATAGGGAACTAACCATTCCAATTT
+
AA11A@AAD?1>CGFGFGF31EFBAFHEEAEFHH1AFFDAFBEGFGEEE/FEE1F21EGEGEGHBFHFHGG?EFHEGGGFAECGEGF1FDF1@BG0E@DFCGDCBFFD2EGF
@M02034:409:000000000-BFKT7:1:1102:22820:4083 1:N:0:32
AAAGTCGAGGTGCCTAAAGTGGCAACCCAGACTCAGCCTCCTGTTGGTGGTGTAGAGCTTCCTGTAGCCGCATGGCGTTCGTACTTAAATATGGAACTAACCATTCCAATTTTCGCTGTCTCTTATACACATCTCCGAGCCCACGAGACC
+
BBBBAFBBDDBBGGGGGGGGGGGHHHHGGHHGHHGFBFGBABGHFDEEFGGGGFGDDGHHBGHHBDFEBEEEEGF1>B/FEFFHHHHDHGGEFHB3FGHHFF3FBFGFHGFHHHEGGDEGFHGFDFGFFFHGHHHBD<<CC<GFGCG/<<
@M02034:409:000000000-BFKT7:1:1102:17276:4083 1:N:0:32
AAAGTCGAGGTGCCTAAAGTGGCAACCCAGACTTGTGGTGGGGTTGGTGGTGTAGAGCTTCCTGTAGCCGCATGGCGTTCGTACTTAAATATGGAACTAACCATTCCAATTTTCGCTGTCTCTTATACACATCTCCGAGCCCACGAGACC
+
BBBBBFBABBBBGGGGBGGGGGGHGHHGGHHGHHHDFEGFGGGGGGGGFFEFHFHDFGHHHFHHGHHHHGGGFGHGEEGGFEGHHHGFHHHGHHFGHHHHGHHGFHHGHHHHHGGFG?EHHHHHBGHGFGHHGHHBD?DAFGHGGCFGGG
@M02034:409:000000000-BFKT7:1:1102:22636:4091 1:N:0:32
AAAGTCGAGGTGCCTAAAGTGGCAACCCAGACTGATAGGACTGTTGGTGGTGTAGAGCTTCCTGTAGCCGCATGGCGTTCGTACTTAAATATGGAACTAACCATTCCAATTTTCGCTTCTCTTATACACATCTCCGAGCCCACGAGACCA
+
BBBBBFBBDD>AACGGGGGGFBF4BFHB2AAACFH5FGHGCG2BAA2EF2AA1BF5DFEG5GHFFAG5BEEGFGHHGB>FEGB1FFHBFFDD@DD3EFD3EGHHEGGH4FHHHHGGGHFHGFFFH4F?C1F?GHHDCCC/CGGGGGGCFC
@M02034:409:000000000-BFKT7:1:1102:15202:4092 1:N:0:32
AAAGTCGAGGTGCCTAAAGTGGCAACCCAGACTACTACTCAGGTTGGTGGTGTAGAGCTTCCTGTAGCCGCATGGCGTTCGTACTTAAATATGGAACTAACCATTCCAATTTTCGCTGTCTCTTATACACATCTCCGAGCCCACGAGACC
+
AAAAAFA1DDAAGGGF1BGGGGGHHHHGGHHGHHHHHHHHHHHAFHGGGGFFHFFDFHGHHHHHHGGFHGGEEEHCE?FFGFHHHGHHGHHHHHHGHHHGHGHHHGHGGGHHHHGGGGGGHHHHGHGGFFFHHGHFE/CCGGHEC<CACF
@M02034:409:000000000-BFKT7:1:1102:14574:4107 1:N:0:32
AAAGTCGAGGTGCCTAAAGTGGCAACCCAGACTACGGATCCGGTTGGTGGTGTAGAGCTTCCTGTAGCCGCATGGCGTTCGTACTTAAATATGGAACTAACCATTCCAATTTTCGCTGTCTCTTATACACATCTCCGAGCCCACGAGACC
+
AAAABFABBBBBGABFGGGGGFGCFGHECGFFFGHDGGGGGGGAEEC1BEECA3F5BGHGHGHGGHHEDEEEEEG1EEEEEEBGGHHFHHGGHFDFHHHGFFFGHFF4FFHHG?EEGFCD3FGG3GGHHHHHGF2FDCG@CFGGGGGGGF
@M02034:409:000000000-BFKT7:1:1102:18111:4111 1:N:0:32
AAAGTCGAGGTGCCTAAAGTGGCAACCCAGACTGGGGGGGGGGTTGGTGGTGTAG
+
BBBBBFBBBBABGGGFGGGGGGGGGHHGGHHGHHHGGGGGF<FFFFFAA?9EF/F
@M02034:409:000000000-BFKT7:1:1102:14236:4116 1:N:0:32
AAAGTCGAGGTGCCTAAAGTGGCAACCCAGACTGATAATCATGTTGGTGGTGTAGAGCTTCCTGTAGCCGCATGGCGTTCGTACTTAAATATGGAACTAACCATTCCAATTTTCGCTGTCTCTTATACACATCTCCGAGCCCACGAGACC
+
CCCCCFCCCCABGGGGGGGGGGGHHHHGFHHGHHHHHHHHHHHHHHHGGGGFHFHDGHHHHHHHHHHHHGFEEGHHGEGGGFGHHHHHHHHHHHFHHHHHHHHHHHHGHHHHHHGGGFFHHHHHGHHHGHFHHHHFDCCGGGHGGGGGGG
@M02034:409:000000000-BFKT7:1:1102:17627:4126 1:N:0:32
AAAGTCGAGGTGCCTAAAGTGGCAACCCAGACTAGTAATAATGTTGGTGGTGTAGAGCTTCCTGTAGCCGCATGGCGTTCGTACTTAAATATGGAACTAACCATTCCAATTTTCGCTGTCTCTTATACACATCTCCGAGCCCACGAGAC
+
CCCCCFCCCCBCGGGGFGGGGGGHHHGGGHAFHHHHGHHGDFHHHHHEEDGEA3F5F53FFGFGGFHFDEEAEGH1EEEGGFBGHHHGGHGFGH33FGGH313FFBF4FGHHGDEEGFEGFHGF4FHHFFHFHFHBFCCG@CHFGCDGG
@M02034:409:000000000-BFKT7:1:1102:9477:4128 1:N:0:32
AAAGTCGAGGTGCCTAAAGTGGCAACCCAGACTAGTGGTGTTGTTGGTGGTGTAGAGCTTCCTGTAGC
+
CBCBBFCCCCCCGGGGEGGGGGGHHHHGGHCFHFBHHHFGEEHHE222AAFEA3D555AB5BA5B555
@M02034:409:000000000-BFKT7:1:1102:14661:4129 1:N:0:32
AAAGTCGAGGTGCCTAAAGTGGCAACCCAGACTCATAATAATGTTGGTGGTGTAGAGCTTCCTGTAGCCGCATGGCGTTCGTACTTAAATATGGAACTAACCATTCCAATTTTCGCTGTCTCTTATACACATCTCCGAGCCCACGAGACC
+
AAAA>DA>DDBBGGGG4FGGDBFHF4FEFGHF3CFGHHGHDFGGFHHEFE2FGGGDFBGHFFFBBAG5BAAAEGHFEEEEEEHGFGHGGGHHHHEBFFGF@F3F3BFBGGHHH4EEFGEFHGGHDHG44F2GGH32C/B<CFFGC?DE?F
@M02034:409:000000000-BFKT7:1:1102:10297:4131 1:N:0:32
AAAGTCGAGGTGCCTAAAGTGGCAACCCAGACTAAGAATAATGTTGGTGGTGTAGAGCTTCCTGTAGCCGCATGGCGTTCGTACTTAAATATGGAACTAACCATTCCAATTTTCGCTGTCTCTTATACACATCTCCGAGCCCACGAGACC
+
BBCCBFCBCCBCGGGGGGGGGGGHHHHGGHHGHHHGFGHGFGGGGFHECAEEA3D5ABFFFGHHGEF5FEE0EEF1>?EFF?CFGGGEDBGHHF3BGGHE3?3FGBG4GGHHHBE/EEEBEEFH?FFHHBGFFFGBC/BCDGHECFGFGF
@M02034:409:000000000-BFKT7:1:1102:22056:4149 1:N:0:32
AAAGTCGAGGTGCCTAAAGTGGCAACCCAGACTCAGAATCAGGTTGGTGGTGTAGAGCTTCCTGTAGCCGCATGGCGTTCGTACTTAAATATGGAACTAACCATTCCAATTTTCGCTGTCTCTTATACACATCTCCGAGCCCACGAGAC
+
BBBBBFBADDAAFGGGGGGGGGGFFHH2FHHGBGAGGFFHHFHHHAEEFGEFGDGDGGHGHFHH5FGGHEE0EEHBEEEEEEFEGHHGFHEFHHE3FHHHHFHHHHHHFGHHG4E/EA?FGFGH?GF?FCDHHFHBC?B?DGFFG/>/A
@M02034:409:000000000-BFKT7:1:1102:19784:4150 1:N:0:32
AAAGTCGAGGTGCCTAAAGTGGCAACCCAGACTCAGCGGCCGGTTGGTGGTGTAGAGCTTCCTGTAGCCGCATGGCGTTCGTACTTAAATATGGAACTAACCATTCCAATTTTCGCTGTCTCTTATACACATCTCCGAGCCCACGAGACC
+
>1AA>BA>AA>1FGGD1BFFAFEG1G0EGHHCHFFGBEGGGEG/BEE/AABFG1FBGGB11B@FDFFFFEEEFGHHGGGGFGGHHGFFHHEFGFDFEG1FF<11FFDHHHHHHECECCCGBFGH1DFE211@FF<?A<CC?EGFGGC.<<
@M02034:409:000000000-BFKT7:1:1102:10882:4159 1:N:0:32
AAAGTCGAGGTGCCTAAAGTGGCAACCCAGACTAATAAGAATGTTGGTGGTGTAGAGCTTCCTGTAGCCGCATGGCGTTCGTACTTAAATATGGAACTAACCATTCCAATTTTCGCTGTCTCTTATACACATCTCCGAGCCCACGAGAC
+
AAABBFBBBBBBGGGGGGGGGGGHGHHGGHHGHHHHHHHHHHHEEHHGFGGGGFG5FFGHHHHGGHHGGEEEFGHHEFGGGFHHHHHGHHGHHHFFFHHGHHBHFFHHHHHHHGEEGGGGHHHHGHGHGFBGHHHFCBF@FGHGGGGGG
@M02034:409:000000000-BFKT7:1:1102:14887:4161 1:N:0:32
AAAGTCGAGGTGCCTAAAGTGGCAACCCAGACTCAGAATAATGTTGGTGGTGTAGAGCTTCCTGTAGCCGCATGGCGTTCGTACTTAAATATGGAACTAACCATTCCAATTTTCGCTGTCTCTTATACACATCTCCGAGCCCACGAGACC
+
BBBBBFABBBBBGGGGGGGGGGGGHHHGGHHGHHHHHHHHHHHHHHHEFFEFHHGDFGHHHHHHGGHDFFGEEGHGEEGFFEFGGHHHGHHHHHGHGHHHHHHGHHHGHHHHHHGGGGGHHHHHGHHHHHEHHGHHGGGGGGGGGDGDDF
@M02034:409:000000000-BFKT7:1:1102:14032:4168 1:N:0:32
AAAGTCGAGGTGCCTAAAGTGGCAACCCAGACTAATAATCATGTTGGTGGTGTAGAGCTTCCTGTAGCCGCATGGCGTTCGTACTTAAATATGGAACTAACCATTCCAATTTTCGCTGTCTCTTATACACATCTCCGAGCCCACGAGACC
+
CCCCCFCCCBBBGGGGGGGGGGGHHHHGGHHGHHHHHHHHHHHHHHHGGGFFGGHFHHHHHHHHHHHFHEGGEGHHGGGGEFGHHHHGHHHHHHHEFFHHHHGHHHGHHHHHHHGGGGFHHHHHHHHHHFBGFGGFF?DCGEHEGGGFDF
@M02034:409:000000000-BFKT7:1:1102:19778:4171 1:N:0:32
AAAGTCGAGGTGCCTAAAGTGGCAACCCAGCCTCAGCGGCCGGTTGGTGGTGTAGAGCTTCCTGTAGCCGCGT
+
BBBBBFBBBBBBGGGGFGGGGGGHHHHGGH2BAG3GBE222AEA1EE111B11@DB@5F@5B@FH4@BFE?/>
@M02034:409:000000000-BFKT7:1:1102:17360:4173 1:N:0:32
AAAGTCGAGGTGCCTAAAGTGGCAACCCAGACTGCGCGTGAGGTTGGTGGTGTAGAGCTTCCTGTAGCCGCATGGCGTTCGTACTTAAATATGGAACTAACCATTCCAATTTTCGCTGTCTCTTATACACATCTCCGAGCCCACGAGACC
+
BBBBBFBB?@AAGGGBEEGFGGGHHHHGGHHGHHHGGGGGGGHGGHGEFFGGEFG5DDHHHHHHHGHFFEGFGGHAEEFFEFGHHHGFHHHHHHBGHGGGGHFGHHHGHHHHHHGGG/CGHGHHHHHHHHHHHHGDECGGGGHGG?DGGF
@M02034:409:000000000-BFKT7:1:1102:11165:4181 1:N:0:32
AAAGTCGAGGTGCCTAAAGTGGCAACCCAGACTAATAAGAATGTTGGTGGTGTAGAGC
+
CCCCCFCCCCCCGGGGGGGGGGGHFHHGGGHGHF3FF555ABGH5G2BA2EAA3D555
@M02034:409:000000000-BFKT7:1:1102:20050:4187 1:N:0:32
AAAGTCGAGGTGCCTAAAGTGGCAACCCAGACTTCTCATAAGGTTGGTGGTGTATAGCTTCCTGTAGCCGCATGGCGTTCGTACTTAAATATGGAACTAACCATTCCAATTTTCGCTGTCTCTTATACACATCTCCGAGCCCACGAGACC
+
ABBBBFBBBDAAFGGGGGGGGCGGHHHDFGHGHHHHFDGHAFFDAFAEGGEFFGHE5GHHFHHHGFGDGEEGEGHGGEGEEFGGHGHFHHFGFFDDEHHHHHFHGHHHGHHHHHGGGGGFHHHHHHH44GFCGDFGDCGCGAAF<@@/??
@M02034:409:000000000-BFKT7:1:1102:15313:4190 1:N:0:32
AAAGTCGAGGTGCCTAAAGTGGCAACCCAGACTGCGGGGCGTGTTGGTGGTGTAGAGCTTCCTGTAGCCGCATGGCGTTCGTACTTAAATATGGAACTAACCATTCCAATTTTCGCTGTCTCTTATACACATCCCGAGCCCACGAGACC
+
CCCCBFCCCCBCGGGFGFGGGGGHHHHGGHHGHHHGGGGGGFGFHHHEFGGFHFGFGHHHFHHHHHHHHGGFGEHHGEGFGGHHHHHFHHHHHHGFHHHGHHHHHHHHHHHHHFGGGGGGHHHHHHHHFHHHHGHDDGGFEHGGGGGGE
@M02034:409:000000000-BFKT7:1:1102:9212:4200 1:N:0:32
AAAGTCGAGGTGCCTAAAGTGGCAACCCAGACTGGGGGTGGGGTTGGTGGTGTAGAGCTTCCTGTAGCCGCATGGCGTTCGTACTTAAATATGGAACTAACCATTCCAATTTTCGCTGTCTCTTATACACATCTCCGAGCCCACGAGACC
+
CCCCCFCBCCCBGGGGGGGGGGGHHHHGGHHGHHHHGGEEGGGEEGGEEGEGHFG@FEHHHHHHHGHFHEGEEGHFEEGGFFFGGHHGHHHHHHGFGGHGGFFGHHHHHGHHHGFEGGGHHHHHGHHHFHHHHGFHGCGGGGHGFDGGGE
@M02034:409:000000000-BFKT7:1:1102:24011:4203 1:N:0:32
AAAGTCGAGGTGCCTAAAGTGGCAACCCAGACTCAGAATAATGTTGGTGGTGTAGAGCTTCCTGTAGCCGCATGGCGTTCGTACTTAAATATGGAACTAACCATTCCAATTTTCGCTGTCTCTTATACACATCTCCGAGCCCACGAGACC
+
ACBBCFCBBCABFGGGGGGGGGGHHHHGGHHGHHHHHCGGHHFHHGGFFGGFGBF5FGHHHGHFHHHHHGFEEFHHGGGGFEGHHHHFHHFFHFF3FEFGHGHHHHGHHHHHHHGGGFFEGHHEFHHHFHBGFHGHGGGGGGHFGDGGGE
@M02034:409:000000000-BFKT7:1:1102:16480:4207 1:N:0:32
AAAGTCGAGGTGCCTAAAGTGGCAACCCAGACTGGTGGTCGGGTTGGTGGTGTAGAGCTTCCTGTAGCCGCATGGCGTTCGTACTTAAATATGGAACTAACCATTCCAATTTTCGCTGTCTCTTATACACATCTCCGAGCCCACGAGACC
+
AAAAADAADDAA1GGFGGG3EDFHHHHEECGFFHHFFFEHGCGBFGGAFFEFFBFDFHHHHGHGBFHGHEEEGGGHGEE/?EGGFHHBGHFDGHHHFFHEHAFGHGFFHHHHHGEEFFEGHHHHFHFGGHFFHHFFCCGGGGGGGCCEFF
@M02034:409:000000000-BFKT7:1:1102:10753:4212 1:N:0:32
GAAAGTCGAGGTGCCTAAAGTGGCAACCCAGACTACTAAGCAGGTTGGTGGTGTAGAGCTTCCTGTAGCCGCATGGCGTTCGTACTTAAATATGGAACTA
+
>AAA1@D1ADDAAGFGGGFGGGBFHHHHGGGACGFCGHFFFAFCBAEEBFEAAGFHHHHHHHHHHFFH21A>>EEF0EEE/>EGHHHHDFHFGFB1BFGH
@M02034:409:000000000-BFKT7:1:1102:19270:4219 1:N:0:32
AAAGTCGAGGTGCCTAAAGTGGCAACCCAGACTAATAAGAATGTTGGTGGTGTAGAGCTTCCTGTAGCCGCATGGCGTTCGTACTTAAATATGGAACTAACCATTCCAATTTTCGCTGTCTCTTATACACATTTCGAGCCCA
+
CCCCCFCCCCCCGGGGGGGGGGGHHHHGGHHGHHHHHHH5FFHHHHHGFGGFGFGAFGHHHHHHHHHGHGGEEEHFGGGFFFFHGHHGHHHHHHHEHHHGHGFHHHHFHGHHHGFFGGFFHHHHFGHHFGGH33BG/FFGGA
@M02034:409:000000000-BFKT7:1:1102:13241:4223 1:N:0:32
AAAGTCGAGGTGCCTAAAGTGGCAACCCAGACTAGTAAGGCGGTTGGTGGTGTAGAGCTTCCTGTAGCCGCATGGCGTTCGTACTTAAATATGGAACTAACCATTCCAATTTTCGCTGTCTCTTATACACATCTCCGAGCCCACGAGACC
+
BBBBBFBBDD>AGGGFGGGGGGGHHHHGGHHGHHHHHHHHHGGGGAEEFFGFHFGADFGHHHHFGHHHHGGEFFHFE?EFFAGFFGG3GHEFGBBDGGGHHHHHHGHHHHHHHBCEF?/FHHHHBGDF>CFHFHFGABCDGGFFCCFADF
@M02034:409:000000000-BFKT7:1:1102:9938:4237 1:N:0:32
AAAGTCGAGGTGCCTAAAGTGGCAACCCAGACTTGTGGTCAGGTTGGTGGTGTAGAGCTTCCTGTAGCCGCATGGCGTTCGTACTTAAATATGGAACTAACCATTCCAATTTTCGCTGTCTCTTATACACATCTCCGAGCCCACGAGACC
+
ABBBBFAADBBBGGGGGGGGGGGGHHGGGHHGHHHHHGHHHHHHHHGGGGEFHGGFGHHHHHHGHHHFHGGEEGHAEEGGGGHHGHHFGHGHHH@GFHHHHHHHHHHHHHHHHHGEFGGGHHHHHFHHHHHHHHGFGCGFGGHGGDGGGG
@M02034:409:000000000-BFKT7:1:1102:15107:4243 1:N:0:32
AAAGTCGAGGTGCCTAAAGTGGCAACCCAGACTGAGAA
+
CCCCCFCCCCABGGGGGGGGGGGHHHHGGHHGH33BA5
@M02034:409:000000000-BFKT7:1:1102:14483:4250 1:N:0:32
AAAGTCGAGGTGCCTAAAGTGGCAACCCAGACTCAGAGTATGGTTGGTGGTGTAGAGCTTCCTGTAGCCGCATGGCGTTCGTACTTAAATATGGAACTAACCATTCCAATTTTCGCTGTCTCTTATACACATCTCCGAGCCCACGAGACC
+
CCCCBFCCCCABGGGGGGGGGGGHHHHGGHHGHHHHHHHGFHFFHGGEFGGFA3F5BDGGGHHHAFFBEEF?EEF?E1>FFEEGGHHEDFGDFFB3GBGHCB3FFEGDHHGHHDE/E/?FHHFGBFFGHFHHHHHFF@GGCGGEAC?E<?
@M02034:409:000000000-BFKT7:1:1102:16551:4253 1:N:0:32
AAAGTCGAGGTGCCTAAAGTGGCAACCCAGACTCCTAATAATGTTGGTGGTGTAGAGCTTCCTGTAGCCGCATGGCGTTCGTACTTAAATATGGAACTAACCATTCCAATTTTCGCTGTCTCTTATACACATCTCCGAGCCCACGAGACC
+
BBCBBFCCCCABGGGGGGGGGGGGHHHGGEHGFHHHHHHHHHHGHHHEFEGGGGHFHHHHHHHHHGHHHEEEEGHHGGGGGFHEHHHHHHHHHHHHHHHHHHGHFGHFHHHHHHGEGGFHHHHHHHGHGHFHHHHHDC?BFFHGGGGEGG
@M02034:409:000000000-BFKT7:1:1102:15704:4254 1:N:0:32
AAAGTCGAGGTGCCTAAAGTGGCAACCCAGACTCATACGTCGGTTGGTGGTGTAGAGCTTCCTGTAGCCGCATGGCGTTCGTACTTAAATATGGAACTAACCATTCCAATTTTCGCTGTCTCTTATACACATCTCCGAGCCCACGAGACC
+
BBBBBFBBBBABGGGG4GGGGGGHHHHGGHHGHHHHHHH3FGFEFGGEFGGGHGGAFDHHGHHGHHHHHGGGGGHGEFGGFEGHHGGFFHHHHGFGHHHGFHHHFHHGHHHHHGGGGDEGHFHHHHHHGGHHHHHHGDGGGGGGGCGGGF
@M02034:409:000000000-BFKT7:1:1102:13760:4257 1:N:0:32
AAAGTCGAGGTGCCTAAAGTGGCAACCCAGACTAATCATCATGTTGGTGGTGTAGAGCTTCCTGTAGCCGCATGGCGTTCGTACTTAAATATGGAACTAACCATTCCAATTTTCGCTGTCTCTTATACACATCTCCGAGCCCACGAGACC
+
BBBBBFBBDBBBGFGGGGGGGGGHHHHGGHGFHFHHHHHHHGHGGHHGGEEFHHHFGHHHHHHHHHHHHGGEGGHHGFGGGGHHHHHFFHGGHFFFHHHHHHHHHHHHHHHHHHGGGGGHHHHHHHEHFHHHHHHGFCC/CGHFFDGGGG
@M02034:409:000000000-BFKT7:1:1102:8336:4257 1:N:0:32
AAAGTCGAGGTGCCTAAAGTGGCAACCCAGACTCGGGAGCAGGTTG
+
ABBBBFABDBABGGGGGGGGGFGFHHHGGHG2FFD?E?E22GGGHF
@M02034:409:000000000-BFKT7:1:1102:12715:4259 1:N:0:32
AAAGTCGAGGTGCCTAAAGTGGCAACCCAGACTTTGCTTAATGTTGGTGGTGTAGAGCTTCCTGTAGCCGCATGGCGTTCGTACTTAAATATGGAACTAACCATTCCAATTTTCGCTGTCTCTTATACACATCTCCGAGCCCACGAGACC
+
ABBBBFBBBBABGGGGGGGGGGGHHHHGGHHGHHHHHHHHHHHGHHHFGGEGHFGDGHFHHHHHGHHHHGGEEGHFEEGFGGHHHHHGHHHHHH3GFGHHHHGHHHHFHHHHHHGGGGGHHHHHHHHHFHFHHHGGF?FFGGHGGGGGGG
@M02034:409:000000000-BFKT7:1:1102:12893:4266 1:N:0:32
AAAGTCGAGGTGCCTAAAGTGGCAACCCAGACTAATGGTCCGGTTGGTGGTGTAGAGCTTCCTGTAGCCGCATGGCGTTCGTACTTAAATATGGAACTAACCATTCCAATTTTCGCTGTCTCTTATACACATCTCCGAGCCCACGAGAC
+
CCCCCFCCCCCCGGGGGGGGGGGHHHHGGHHGHCAFAGF532AEEEGGGGGGGEFDFFGHDGGHGDG5FEG>EEFAEEEEEEGFFFH3FFGHHB33FGHHB0BBG4GF4FGHHDEFFEFFFHHHFGDFGF2FHGHE?>CFGAACCF?<E
@M02034:409:000000000-BFKT7:1:1102:10526:4269 1:N:0:32
AAAGTCGAGGTGCCTAAAGTGGCAACCCAGACTGGGGCGGGTGTTGGTGGTGTAGAGCTTCCTGTAGCCGCATGGCGTTCGTACTTAAATATGGAACTAACCATTCCAATTTTCGCTGTCTCTTATACACATCTCCGAGCCCACGAGACC
+
CCCCCFCCCCBBGGGGGGGGGFGHHHHGGHHGHHHHGGGFGEFEGGHEFGEFE@F3GFGHFHHHGFGDFFGEEGHEECDFFGEHHHHFHHGHHGDDGHHGHHHHHFGGHHHHHDDDGGGHHGHHDHFDGGHHFHFFGGGCGGGGDFGGGE
@M02034:409:000000000-BFKT7:1:1102:7296:4291 1:N:0:32
AAAGTCGAGGTGCCTAAAGTGGCAACCCAGACTACGACTATGGTTGGTGGTGTAGAGCTTCCTGTAGCTGCATGGCGTTCGTACTTAAATATGGAACTAACCATTCCAATTTTCGCTGTCTCTTATACACATCTCCGAGCCCACGAGACC
+
BBBBBFBBBBABFGGGGGGGGGGHFHHGGHHGHHHGGGGGHFGGHGGEFEEFGGG5FDFHFHHHHFGH5FGHGHHFGAEFEEFHHHGGFGGHHHFBGHHHHHHGHHHHBBGHHHGGGGFHGHGHGHHGGFHHGGGD?BDCGEEGG/</EF
@M02034:409:000000000-BFKT7:1:1102:19481:4293 1:N:0:32
AAAGTCGAGGTGCCTAAAGTGGCAACCCAGACTTCTCATACTGTTGGTGGTGTAGAGCTTCCTGTAGCCGCATGGCGTTCGTACTTAAATATGGAACTAACCATTCCAATTTTCGCTGTCTCTTATACACATCTCCGAGCCCACGAGACC
+
AAAAAF1AADAAGFGGGGG3AGFHHHHGGHHGHHHGFFHFHHHHHFGGFFEFGDGDEFGHFFGHHHFBFEGEEGHEGFEEFFHHHHHGHHGHHFGHHHFGGCEG1GGBHHHHHGGGGCGFHFGH1FFFGH1FFFH1A?@<CGGGG?CECF
@M02034:409:000000000-BFKT7:1:1102:19501:4294 1:N:0:32
AAAGTCGAGGTGCCTAAAGTGGCAACCCAGACTTCTCATACTGTTGGTGGTGTAGAGCTTCCTGTAGCCGCATGGCGTTCGTACTTAAATATGGAACTAACCATTCCAATTTTCGCTGTCTCTTATACACATCTCCGAGCCCACGAGACC
+
CCCCCFDCCCCCGGGGGGGGGGGHHHGGGHHGHHHHHHHHHGHGHHHGGGGFHHHHHHHHHHHHGHHHHFGFEGHHGGGGGFHHHHHGHHHHHHHHGFHHHHFGHHHHHHHHHGGGGGGHHHHHGHHHFHFHHGHHGGGCGGHGGCGDFF
@M02034:409:000000000-BFKT7:1:1102:21105:4295 1:N:0:32
AAAGTCGAGGTGCCTAAAGTGGCAACCCAGACTCATGAGAATGTTGGTGGTGTAGAGCTTCCTGTAGCCGCATGGCGTTCGTACTTAAATATGGAACTAACCATTCCAATTTTCGCTGTCTCTTATACACATCTCCGAGCCCACGAGACC
+
BBBBBFBADBAAGGGGGGGGGGDHHHGGGAGGFFBHBFGHGF5GGFAAFDGFHDG5FGHHHFHFHHHBDEEEEEHHCGGGGG2FGHFGBG4GHGHFFHDBBGDHHGHGFFFGHG??E/<?FD4GF?4F4FGHGGFHD/<>BEHGCDGGGF
@M02034:409:000000000-BFKT7:1:1102:15817:4298 1:N:0:32
AAAGTCGAGGTGCCTAAAGTGGCAACCCAGACTAATAATAATGTTGGTGGTGTAGAGCTTCCTGTAGCCGCATGGCGTTCGTACTTAAATATGGAACTAACCATTCCAATTTTCGCTGTCTCTTATACACATCTCCGAGCCCACGAGACC
+
BBBBBFBBBBAAFGFGGGGGGGGGHHHFGHGGHGHHHHHHEGHHGHGBFEEFG3F5DBFHHGHHGHABFEE0EEHFE?ECEABGHHGGHHHHHGBGFCGHGFGGHFHDGGEHF4EAFE?FDFGE4BFEHCGCHHHFB@CGGGHGDCGFGF
@M02034:409:000000000-BFKT7:1:1102:19698:4303 1:N:0:32
AAAGTCGAGGTGCCTAAAGTGGCAACCCAGACTAAGTCGAATGTTGGTGGTGTAGAGCTTCCTGTAGCCGCATGGCGTTCGTACTTAAATATGGAACTAACCATTCCAATTATACACATCTCCGAGCCCACGAGACCAGAGAGGATATCG
+
AAAAAFAB3>>AGGGGGGGGGGGHHFHGGHHGHHHHGHEFGGHHHFFE2AEFCBFDFFHHHHHHFHHHHGGGGGHHGGGGEFGHHHHFHHGHHFGDHHHEFHFHHGFFHHHHHGGEHHHFGHHGEGGGGGFC@CBDGHA@?GEDG01?GC
@M02034:409:000000000-BFKT7:1:1102:9683:4305 1:N:0:32
AAAGTCGAGGTGCCTAAAGTGGCAACCCAGACTCATGCGACGGTTGGTGGTGTTGAGCTTCCTGTAGCCGCATGGCGTTCGTACTTAAATATGGAACTAACCATTCCAATTTTCGCTGTCTCTTATACACATCTCCG
+
CCCCCFBCCCBCGGGGGGGGGGGHHHHGGHHCGFFHGGGGEGGE1E?EAAEC11B5BCFGDGG5@5B53EE/EEFAE1EFG>2EAEHGFGF4F333BFFF3B3FGDH4DGFHGBB?FDEBFHHH2>GDGEFCGBH2A
@M02034:409:000000000-BFKT7:1:1102:18681:4314 1:N:0:32
AAAGTCGAGGTGCCTAAAGTGGCAACCCAGACTAATCCGCCGGTTGGTGGTGTAGAGCTTCCTGTAGCCGCATGGCGTTCGTACTTAAATATGGAACTAACCATTCCAATTTTCGCTGTCTCTTATACACATCTCCGAGCCCACGAGACC
+
CCCCCFBCCCCCGGGGGGGGGGGHHHHGGHHGHHHHGHGGGGGGGFGEFGGGG3G5FGHHHHHHHHHFHGGEEFHFEEGGGFGHHHHGHHHFGFDFGHHHFH3FHHHFHHHHHGCFGGFGHHHHFHDGGGHGHHHFECCFGGHGGGGGGG
@M02034:409:000000000-BFKT7:1:1102:8180:4322 1:N:0:32
AAAGTCGAGGTGCCTAAAGTGGCAACCCAGACTAGGGAGGGTGTTGGTGGTGCAGTGCTTCCTG
+
BBBBBFBBBBBBGGGGGGGGGGGHHHHGGHHGG333F3BEEEFEEGFEF1E133D5B5555BB5
@M02034:409:000000000-BFKT7:1:1102:15146:4328 1:N:0:32
AAAGTCGAGGTGCCTAAAGTGGCAACCCAGACTAATAATAATGTTGGTGGTGTAGAGCTTCCTGTAGCCGCATGGCGTTCGTACTTAAATATGGAACTAACCATTCCAATTTTCGCTGTCTCTTATACACATCTCCGAGCCCACGAGACC
+
BCCCBFBCCDCCGGGGGGGGGGGHHHHGGHHGHHHHHHHHHHHHHHHBFGEFGFGFGHHHHHHHHHHHHFGEFGHHGFGGGGHHHHHHHHHHHHHFHHHGHHHHHHHFHHHHHHGGGGGGHHHHGHHHHHGFFHHFGDGCGGHGGCGGGG
@M02034:409:000000000-BFKT7:1:1102:16657:4330 1:N:0:32
AAAGTCGAGGTGCCTAAAGTGGCAACCCAGACTCAGAAGAGTGTTGGTGGTGTAGAGCTTCCTGTAGCCGCATGGCGTTCGTACTTAAATATGGAACTAACCATTCCAATTTTCGCTGTCTCTTATACACATCTCCGAGCCCACGAGAC
+
BBBCBFAADBAAGGGGGGGGGGGHHHHGGHHGHHHHHHHHHHHHHHHEFGEFGGFDFGHHHHHHHHGGGEGEEGHEEEEFEEGFGHHHHHHHGHGFFHGHGGDGHHHHHHHHHGEEFGGHHHHHHHGHHHFHHHHHCCGBGFHGGGGGG
@M02034:409:000000000-BFKT7:1:1102:13635:4331 1:N:0:32
AAAGTCGAGGTGCCTAAAGTGGCAACCCAGACTAAGAATCAGGTTGGTGGTGTAGAGCTTCCTGTAGCCGCATGGCGTTCGTACTTAAATATGGAACTAACCATTCCAATTTTCGCTGTCTCTTAACACATCTCCGAGCCCACGAGACCA
+
AAABCFCCCCCCGGGGGGGGGGGHHHHGGHHGHHHHHHHHHHHGHHGFFGGFGFGAFGHHHHHHFGHGGEGEEGGFEEFFFEGHHHHGHHHHHHGGHHHHGHFHGGHHHHGHHHGGGGGHHHHHGFFHGGGHHGGF@DCCGHGGGGGGGF
@M02034:409:000000000-BFKT7:1:1102:11797:4334 1:N:0:32
AAAGTCGAGGTGCCTAAAGTGGCAACCCAGACTCAGACGACGGTTGGTGGTGTAGAGCTTCCTGTAGCCGCATGGCGTTCGTACTTAAATATGGAACTAACCATTCCAATTTTCGCTGTCTCTTATACACATCTCCGAGCCCACGAGACC
+
DDDDDFDCDCBBGGGGGGGGGGGHHHHGGHHGHHHHHHGGGGGEGGGGGGEFHGH5GHHHGHHHGHHGHGGGGGHGGGGGGGHHHHGFHHGHHHHHGHHHHHGHHHHHHHHHHHGGGGGHHGGHHHHHHHHFFGHHGGGCGGHGGCGGGF
@M02034:409:000000000-BFKT7:1:1102:7440:4339 1:N:0:32
AAAGTCGAGGTGCCTAAAGTGGCAACCCAGACTGGGAAGCCTGTTGGTGGTGTAGAGCTTCCTGTAGCCGCATGGCGTTCGTACTTAAATATGGAACTA
+
CCCCCFCADBBBGGGGGGGGGGGHHHHGGHHGGHHA2CECGHHHHHHEFCEEG3DDDAGGBGHGHBGAABE>EEF1EFEFFGFGGFG@3BGGHH33FGF
@M02034:409:000000000-BFKT7:1:1102:13603:4341 1:N:0:32
AAAGTCGAGGTGCCTAAAGTGGCAACCCAGACTTCTGGTACGGTTGGTGGTGTAGAGCTTCCTGTAGCCGCATGGCGTTCGTACTTAAATATGGAACTAACCATTCCAATTTTCGCTGTCTCTTATACACATCTCCGAGCCCACGAGACC
+
BCCCCFCCCCCCGGGGGGGGGGGHHHHGGHHGHHHHHHHGGGGHGGGFFGGEFFGDGGHHHHHHHGHHHFGFEGHGGFGGGGHHHHHFHHHHHGGFFHHGHHHHHHHGHHHHHHGGGGGHHHHHGHHHGFGHHHHHGGC<CGHGGDFGDF
@M02034:409:000000000-BFKT7:1:1102:12184:4357 1:N:0:32
AAAGTCGAGGTGCCTAAAGTGGCAACCCAGACTCATAATAGTGTTGGTGGTGTAGAGCTTCCTGTAGCCGCATGGCGTTCGTACTTAAATATGGAACTAACCATTCCAATTTTCGCTGTCTCTTATACACATCTCCGAGCCCACGAGACC
+
CCCCCFCCCCCCGGGGGGGGGGGHHHHGGHHGHHFFFFGAGGHDDHHGEGEFA3F5BDDGFHHHFA553EEAEEH1E>>?EEBFGFG3BFF4@@3BBFGGC13FDGFDFFFHF?EEEEAGDHHD??EBFCFBGBGFGDGGGFFF</>/CF
@M02034:409:000000000-BFKT7:1:1102:22384:4358 1:N:0:32
AAAGTCGAGGTGCCTAAAGTGGCAACCCAGACTAATCGGCAGGTTGGTGGTGTAGAGCTTCCTGTAGCCGCATGGCGTTCGTACTTAAATATGGAACTAACCATTCCAATTTTCGCTGTCTCTTATACACATCTCCGAGCCCACGAGACC
+
BB?AAFBBBB>>ABDG4BGFGGGFHGHGFGGFGFHHHGGA2EEBF2?ACEGGEBFA55BGAGGGBBG5GEE>EEHBE1>EEEFCGDGFF@GHHE33?FFGCC3GHBGBFGHHH4E/EC<??FGE33F?FBFBGGH2B?<<D/G/<<<.AF
@M02034:409:000000000-BFKT7:1:1102:14404:4368 1:N:0:32
AAAGTCGAGGTGCCTAAAGTGGCAACCCAGACTTCTAAGCATGTTGGTGGTGTAGAGCTTCCTGTAGCCGCATGGCGTTCGTACTTTAATATGGAACTAACCATTCCAATTTTCGCTGTCTCTTATACACATCTCCGAGCCCACGAGACC
+
CCBBCFCCCCAAGGGGGGGGGGGGGHHGGHHGHHHHGHHHHHHHHHHGGDEFGHFAGHGHHHHHHHHDHEGGGGHHGEEGFGGGHHHHHHHHGHFFHHHHHHHHGHFFEHHHHHGGGGGHHFHHHHHGHHFHHHHGFCGCCGHGGGGGGG
@M02034:409:000000000-BFKT7:1:1102:9866:4390 1:N:0:32
AAAGTCGAGGTGCCTAAAGTGGCAACCCAGACTAGTAAGAATGTTGGTGGTGTAGAGCTTCCTGTAGCCGCATGGCGTTCGTACTTAAATATGGAACTAACCATTCCAATTTTCGCTGTCTCTTATACACATCTCCGAGCCCACGAGACC
+
BBBBBFBBBBABGGGGGGGFFGGFFHHGGHHGHHHGHHHGHGHHHHEEFGEFFFE5DFHGHFFHHGHHHGGGGGHHGEEEEGEHHHF3GHHEFHFGHHHFHGHHHHHEHHHHGHGCGDFHHHHHFHHHGFH2GGHFD@/@DFGFGCG?DF
@M02034:409:000000000-BFKT7:1:1102:18808:4403 1:N:0:32
AAAGTCGAGGTGCCTAAAGTGGCAACCCAGACTTCTACTACTGTTGGTGGTGTAGAGCTTCCTGTAGCCGCATGGCGTTCGTACTTAAATATGGAACTAACCATTCCAATTTTCGCTGTCTCTTATACACATCTCCGAGCCCACGAGACC
+
AAABBFCCCCCBGGGGGGGGGGGGHHHGGHHGHHHHHHHHHGHHHHGEGGEFHGGDGHHHHHHHHGHGHGEAEGHHGGGGGGEHHHGGHHHHHHFFHHGGHHHHGHFHHHHHHHGGGGGHHGHHHHGHGBFFGHHHGGGGGGGGD?DFGG
@M02034:409:000000000-BFKT7:1:1102:11531:4427 1:N:0:32
AAAGTCGAGGTGCCTAAAGTGGCAACCCAGACTGATACTACTGTTGGTGGTGTAGAGCTTCCTGTGGCCGCATGG
+
BCCCCFCCCCCCGGGGGGGGGGFHHHHGGHHGH33EFGG55DFGFBGAA2AAAAD555BA5B5AB3B1BEE0E>F
@M02034:409:000000000-BFKT7:1:1102:22365:4431 1:N:0:32
AAAGTCGAGGTGCCTAAAGTGGCAACCCAGACTGATCGGGCTGTTGGTGGTGTAGAGCTTCCTGTAGCCGCATGGCGTTCGTACTTAAATATGGAACTAACCATTCCAATTTTCGCTGTCTCTTATACACATCTCCGAGCCCACGAGACC
+
BCCBAFBBCBABGGGGGGGGGGGHHHHGGHHGHHHHHGGGGGGHHFHEGGEGHHGEHHHHHHHHGFGGGEFEGGHCEFGGEFGHHHHFHHHHHHHGFHGHGHGHHHFHHHHHHGFEGGGHHHHHHHGHGFFHHHGHE?GCGGHGGGGEGG
@M02034:409:000000000-BFKT7:1:1102:15972:4438 1:N:0:32
AAAGTCGAGGTGCCTAAAGTGGCAACCCAGACTACTAAGAATGTTG
+
BCCCBFCCCCBCGGGGGGGGGGGHHHHGGHHGHFBFAAF35BGG5F
@M02034:409:000000000-BFKT7:1:1102:9138:4441 1:N:0:32
AAAGTCGAGGTGCCTAAAGTGGCAACCCAGACTCATACTACTGTTGGTGGTGTAGAGCTTCCTGTAGCCGCATGGCGTTCGTACTTAAATATGGAACTAACCATTCCAATTTTCGCTGTCTCTTATACACATCTCCGAGCCCACGAGACC
+
BBBBBFAA@BABGGGGGGGGGGGBHGHGFGHGHHHHHHHHHHHHHHHGGGGGHFG5GHHHHGHGHGHHHFCEEEHHGGGGEEGHHHHHFHHHHHFFBGGHHFDGHHGGHHHHHHGEGGGHHHHHGHFGBGHHGHHHGFGGGGHGGGGGGE
@M02034:409:000000000-BFKT7:1:1102:18473:4454 1:N:0:32
AAAGTCGAGGTGCCTAAAGTGGCAACCCAGACTCCGAATCCTGTTGGTGGTGTAGAGCTTCCTGTAGCCGCATGGCGTTCGTACTTAAATATGGAATTAACCATTCCAATTTTCGCTGTCTCTTATACACATCTCCGAGCCCACG
+
AA?AAFAADDAAFGGGFGGGGGGCFEHEEHCFHHHGGGGEHHGHHEEEEFGFH1F21AGHHFHHHGHGFGE>EFHFGGGEFFCCFHHDFGFHHH11BGHBDE1GHGHDFGHHHGEGGCGHHFHHFGHDB<<GFGG1C/B/<FCFC
@M02034:409:000000000-BFKT7:1:1102:12728:4454 1:N:0:32
AAAGTCGAGGTGCCTAAAGTGGCAACCCAGACTCAGAAGAATGTTGGTGGTGTAGAGCTTCCTGTAGCCGCATGGCGTTCGTACTTAAATATGGAACTAACCATTCCAATTTTCGCTGTCTCTTATACACATCTCCGAGCCCACGAGACC
+
BBBBBFBBDBABGGGGGGGGGGGHHHHGGHHGHHHHHHHHHHHGHHHGGGFFGGHDGHHHHHHHHGHGHGGGGFHHGFGGGGHHHHHHHGGHHGHGFFHHHHHHHHHHHHHHHHGGGGGGHHHHHHHHHHFHHHHHGGGGGGHGGGGGGG
@M02034:409:000000000-BFKT7:1:1102:7296:4457 1:N:0:32
AAAGTCGAGGTGCCTAAAGTGGCAACCCAGACTCCGGCGCCTGTTGGTGGTGTAGAGCTTCCTGTAGCCGCATGGCGTTCGTACTTAAATATGGAACTAACCATTCCAATTTTCGCTGTCTCTTATACACATCTCCGAGCCCACGAGACC
+
BBBBBFBBBBBBGGGGAGGGGFFFGCHGGHHGHHHGGGEEGGHHGHHGGGEFGFGFGHHHHHHHGHHHHGFFGGHGEEFFEEGHHHG3GH4FGGFFGHGFHHHHBGHFFFGHHGGGGGGFHHHHHHGHFFHHHGH2/@C@@FGFC-ACDF
@M02034:409:000000000-BFKT7:1:1102:20747:4463 1:N:0:32
AAAGTCGAGGTGCCTAAAGTGGCAACCCAGACTTGTGGTTCTGTTGGTGGTGTAGAGCTTCCTGTAGCCGCATGGCGTTCGTACTTAAATATGGAACTAACCATTCCAATTTTCGCTGTCTCTTATACACATCTCCGAGCCCACGAGACC
+
BCBAAFBBCCBAFGGGGGGGGGGHGHHGGHHGHHHHHGFFHHHHHHHEFGGGHFHDGHHGHHHHGFHFHFEFGGHHGFGFFEGHHHHGHHGHHHGFGHFHFHHHHHGHHHHHHHGFGGGHHHHHHHHGHFGHFHFHGFGBDEHGC@GFGA
@M02034:409:000000000-BFKT7:1:1102:14701:4472 1:N:0:32
AAAGTCGAGGTGCCTAAAGTGGCAACCCAGACTAGTAAGTCGGTTGGTGGTGTAGAGCTTCCTGTAGCCGCATGGCGTTCGTACTTAAATATGGAACTAACCATTCCAATTTTCGCTGTCTCTTATACACATCTCCG
+
A3AA>DAABBA4EGGGFGF6GGAFAG4EFFGCHHFGHCC5FEGEEEGAFGFE13GFGBFH5FGBBEGFFEEEGGGHGEECEEHGHHH3GHGBFH3BFFFCBC?F3B?BG4BFGDE/?EAGHHHHFHBFB1?BCD?1C
@M02034:409:000000000-BFKT7:1:1102:14412:4474 1:N:0:32
AAAGTCGAGGTGCCTAAAGTGACTTCTCGTCCGGTTGGTGGTGTAGAGCTTCCTGTAGCCGCATGGCGTTCGTACTTAAATATGGAACTAACCATTCCAATTTTCGCTGTCTCTTATACACATCTCCGAGCCCCACGAGACCAGAGAGG
+
BBBBBFBB?DAAGGGGGGGGGGHHHFHFGGGGGGGC2EGGGGGHEGHHDFGF3GGB5FF3AE0EEFFGEEFGE?1FGDBBF@GGG3@BF@FFFFGGHHHFFGHHEGGGGGHHGHHGHHHFHEHHHHHGGDCGEDD<<<</?FGFHEHGG
@M02034:409:000000000-BFKT7:1:1102:19823:4481 1:N:0:32
AAAGTCGAGGTGGCCTAAAGTGGCAACCCAGACTGGGACTCATGTTGGTGGTGTAGAGCTTCCTGTAGCCGCATGGCGTTCGTACTTAAATATGGAACTAACCATTCCAATTTTCGCTGTCTCTTATACACATCTCCGAGCCCACGAGAC
+
CCCCCFCCCCABGGGGFGGGGGHGHHHHGGHHGHHHHHHHHHHHHHHHEGGBFHGHFGHHHHHHHGHHGHE>EFEHCEEGFFFHHHHGHEGHHHH3FGHFFFHHHHGDFHHHHHFEEEGFHHHHHGHHFFGHHFHHHEGGGGGHGGGGGF
@M02034:409:000000000-BFKT7:1:1102:14142:4485 1:N:0:32
AAAGTCGAGGTGCCTAAAGTGGCAACCCAGACTCATCTTCCTGTTGGTGGTGTAGAGCTTCCTGTAGCCGCATGGCGTTCGTACTTAAATATGGAACTAACCATTCCAATTTTCGCTGTCTCTTATACACATCTCCGAGCCCACGAGACC
+
BBBBBFAADBABGGGGGGGGGGGHHHHGGEHGHHHHHHHHHHHHHHGEFGEFFDGBGFHHHHHFGFHEHGGCGGHHGEGGGEHGHHHHHHGFGHGHHHHHHHHHHHHHHHHHHHGGGGFFHFHHHHGFGHBBFBFGF/C@?CHGGFFGGG
@M02034:409:000000000-BFKT7:1:1102:16643:4491 1:N:0:32
AAAGTCGAGGTGCCTAAAGTGGCAACCCAGACTCGGTATGTTGGTGGTGTAGAGCTTCCTGTAGCCGCATGGCGTTCGTACTTAAATATGGAACTAACCATTCCAATTTTCGCTGTCTCTTATACACATCTCCGAGCCCACGAGACCAG
+
BAABBFBADBAAGGGGGGGGGGGHHHHGGHHGHHGGEGGHGGHHGGGEFGDFFGHGHHHHHFFHAFEEEGEHHF?EEEGGHEHHGGHGHEHGHHHHHHHHHHHHFBGGHHHGGGGEGHHHHFHGFHHHHFGHFGGGCC//FDGGGDGFH
@M02034:409:000000000-BFKT7:1:1102:14698:4491 1:N:0:32
AAAGTCGAGGTGCCTAAAGTGGCAACCCAGACTAGTAAGTCGGTTGGTGGTGTAGAGCTTCCTGTAGCCGCATGGCGTTCGTACTTAAATATGGAACTAACCATTCCAATTTTCGCTGTCTCTTATACACATCTCCGAGCCCACGAGACC
+
BBBBBFBBDDAAGFGGGGGGGGGHHHHGGHHGHHHHHHGDGFGEFGGEFFFFHFHGHHHHHHGHHHHFHFGEGEHHGGGFEEGHHHHHHHGHHHHFHHHGGGHHGHHGHHHHHHGEGGEHHHHHHHHHEFHFGHF2B@CCGGGGGGGGGG
@M02034:409:000000000-BFKT7:1:1102:18894:4499 1:N:0:32
AAAGTCGAGGTGCCTAAAGTGGCAACCCAGACTATGAGTGATGTTGGTGGTGTAGAGCTTCCTGTAGCCGCATGGCGTTCGTACTTAAATATGGAACTAACCATTCCAATTTTCGCTGCTCTTATACACATCTCC
+
A>AA>@>>DDBAGGGGGGFFFGGFHEBAFAEFGHGBBFGB5FGGHHHEFDAFF3FFGBGFG35AFGGFHGEGGF1BEECFFGFGFH@@FGHGGHBFGF3BG13FGEB?GGHDHBEEEEEFHFHFH44?BGFHHEF
@M02034:409:000000000-BFKT7:1:1102:22760:4513 1:N:0:32
AAAGTCGAGGTGCCTAAAGTGGCAACCCAGACTGGGAAGGGGGTTGGTGGTGTAGAGCTTCCTGTAGCCGCATGGCGTTCGTACTTAAATATGGAACTAACCATTCCAATTTTCGCTGTCTCTTATACACATCTCCGAGCCCACGAGACC
+
BBABBFABBBAAFFGGGGGGGFGFGGHE2BFFHHHHFHEE?EGGEGGGGGFFHHH@GHHHHHHGHHHGHGFEEEHGEEEFEEGHHHHBGGGHHGHHHHHHHHGHHHGHHHHHHGGGGGEGHHHHHFGHHFHHGHFDEFFGGGHGGGFDGG
@M02034:409:000000000-BFKT7:1:1102:13958:4515 1:N:0:32
AAAGTCGAGGTGCCTAAAGTGGCAACCCAGACTAATAATAATGTTGGTGGTGTAGAGCTTCCTGTAGCCGCATGGCGTTCGTACTTAAATATGGAACTAACCATTCCAATTTTCGCTGTCTCTTATACACATCTCCGAGCCCACGAGACC
+
AAAAAFA?DDBACFGGFAFGGGEGGEGDFFHGHCFFGGFGGGHFGHGEFEGGG3D5DGGHFHFGFBG5FEE0EEFGE?E?E>?FGDDDFGFGGG33FGHEBFEGH4BBGHGHHHGDEDEGBGFHBFEHHGHCHHB2?C@/@FEFC>@DAC
@M02034:409:000000000-BFKT7:1:1102:18341:4524 1:N:0:32
AAAGTCGAGGTGCCTAAAGTGGCAACCCAGACTGCTCGGGATGTTGGTGGTGTTGAGCTTCCTGTAGCCGC
+
BBABBFBBBBBBFGGGGGGGGGGGHHHEFHFGHG3FFDG?2EFHHGGEE1EFF1B533BFDGHFHBA531>
@M02034:409:000000000-BFKT7:1:1102:22253:4525 1:N:0:32
AAAGTCGAGGTGCCTAAAGTGGCAACCCAGACTAATAATAGTGTTGGTGGTGTAGAGCTTCCTGTAGCCGCATGGCGTTCGTACTTAAATATGGAACTAACCATTCCAATTTTCGCTGTCTCTTATACACATCTCCGAGCCCACGAGACC
+
CCDDDFDDDCBCGGGGGGGGGGGHHHHGGHHGHHHGHHHHHHHHHHHEFDEFGBFAFFHHHHHGFFGFHGEEEGHGGEEFGFFHHHGHHHHHHHHHHHGHGGHHHGHGHHFHHGGFGGEHHHHHFFHHHGHFHGGGEDF@DGHGG@FGGG
@M02034:409:000000000-BFKT7:1:1102:15377:4553 1:N:0:32
AAAGTCGAGGTGCCTAAAGTGGCAACCCAGACTAATAATAAGGTTGGTGGTGTAGAGCTTCCTGTAGCCGCATGGCGTTCGTACTTAAATATGGAACTAACCATTCCAATTTTCGCTGTCTCTTATACACATCTCCGAGCCCACGAGACC
+
CBCCBFCBBCCCGGGGGGGGGGGFHHHGGHHGHHHHHHHFHHHHHHGEFGEFHGHFGHHHHHHHHHHHHGGGGGHHGGGGGGHHHHHHHHHHHHFFFHHHHHHHHHHGHHHHHHGGGGFGHHHHGHHGGHHHHHHGGGGCGGHGGGGGGF
@M02034:409:000000000-BFKT7:1:1102:12183:4553 1:N:0:32
AAAGTCGAGGTGCCTAAAGTGGCAACCCAGACTAATAATAAG
+
CBABCFCCCCABGGGGGGGGGGGHHHHGGGHGHC3GA5GD55
@M02034:409:000000000-BFKT7:1:1102:20726:4558 1:N:0:32
AAAGTCGAGGTGCCTAAAGTGGCAACCCAGACTGGTGAGCGGGTTGGTGGTGTAGAGCTTCCTGTAGCCGCATGGCGTTCGTACTTAAATATGGAACTAACCATTCCAATTTTCGCTGTCTCTTATACACATCTCCGAGCCCACGAGACC
+
BBBBAFAADBAAGGGGGGGGGGGGGHHEFHHGFHHGHHHHGGGEFGGEFEEFFFGDFGHHFFHEFGHHFEEFGGHHGGGGEEGHHHFGHHHHHHHDFHEFGFFGHHHHHHHHHGGFGGDHHHHHHHGHHGHHBFGFECD>AFEFDGFDFC
@M02034:409:000000000-BFKT7:1:1102:20521:4565 1:N:0:32
AAAGTCGAGGTGCCTAGAGTGGCAACCCAGACTCAGAAGGATGTTGGTGGTGTAGAGCTTCCTGTAGCCGCATGGCGTTCGTACTTAAATATGGAACTAACCATTCCAATTTTCGCTGTCTCTTATACACATCTCCGAGCCCACGAGACC
+
AAABBFBBBBAAFGGGBGGAECFHBFGEGHHGHHHHFGFHFHHFFHEEFFEFFFG5GHHHHHHHHHHGHGGEGEF1EEEFEAGHHHHFHHGHHB3@FGHFHGEHHHHHHHHHGHGCFGGHHHHHGHHFGHEHHHF1ECGGGGHGGCCEGG
@M02034:409:000000000-BFKT7:1:1102:14258:4584 1:N:0:32
AAAGTCGAGGTGCCTAAAGTGGCAACCCAGACTCGGGATATGGTTGGTGGTGTAGAGCTTCCTGTAGCCGCATGGCGTTCGTACTTAAATATGGAACTAACCATTCCAATTTTCGCTGTCTCTTATACACATCTCCGAGCCCACGAGACC
+
BBCCBFCCCCACGGGGGGGGGGGHHHHGGGHGHHGGGGGHHHHHHGGEGGEFGEF5FHHHHHHGGFHBGEFFEGHHGFGGGGHEHHHFHFHGGGFFGHFFGHGHHHHFHHHHHGFGGGFGFHHHFHFFGGHHHFHFFGGGGGHGGCFGGC
@M02034:409:000000000-BFKT7:1:1102:14188:4586 1:N:0:32
AAAGTCGAGGTGCCTAAAGTGGCAACCCAGACTT
+
AAABAFBABBBAFGGGGGGGGGGHFHHGGHHC35
@M02034:409:000000000-BFKT7:1:1102:15920:4608 1:N:0:32
AAAGTCGAGGTGCCTAAAGTGGCAACCCAGACTCATAGTACTGTTGGTGGTGTAGAGCTTCCTGTAGCCGCATGGCGTTCGTACTTAAATATGGAACTAACCATTCCAATTTTCGCTGTCTCTTATACACATCTCCGAGCCCACGAGACC
+
A?AAADABBBABEGGDGFGGFGFGFHGGG2FFBFGHHFGHEGHDBBGEAAB213DFAABF5FAG5FF53EEAEEG1>B>CB>2B?GEFF4DGFG33GFGF3B3BFFB4?FGFHFE?FEEBH4BGFHH4?FF2CGB2?>@CCAC/BCGGF<
@M02034:409:000000000-BFKT7:1:1102:13839:4611 1:N:0:32
AAAGTCGAGGTGCCTAAAGTGGCAACCCAGACTACTAATACGGTTGGTGGTGTAGAGCTTCCTGTAGCCGCATGGCGTTCGTACTTAAATATGGAACTAACCATTCCAATTTTCGCTGTCTCTTATACACATCTCCGAGCCCACGAGACC
+
CBCCBFCCCCBCGGGGGGGGGGGHHHHGGHHGHHHHHHHHHHGHGGGAFGEFHHHFHHHHHHHHGHHHHGGGGGHHGGGGGGHHHHHHHHHHHHHHHHHHHHGHHHHHFHHHHHGGGGGHHHHHHHHHHGFHHHHHGGGGGGHGGGGGGF
@M02034:409:000000000-BFKT7:1:1102:15900:4612 1:N:0:32
AAAGTCGAGGTGCCTAAAGTGGCAACCCAGACTCATAGTACTGTTGGTGGTGTAGAGCTTCCTGTAGCCGCATGGCGTTCGTACTTAAATATGGAACTAACCATTCCAATTTTCGCTGTCTCTTATACACATCTCCGAGCCCACGAGACC
+
AAAA>FABBBAAGGGGF4GGGGGHCHHGGHGGHGHHFHHFHHHHGGHEFGEFGBHEFDGHHFFHFHHGGEFEGGHHGEGGGEFFEGGFHFBFGFFFFHGHHFHFHFHGHHHHHGGEGGGFHFHHGHFFEFGHHHFHGFC?GGGACDFGAF
@M02034:409:000000000-BFKT7:1:1102:22713:4612 1:N:0:32
AAAGTCGAGGTGCCTAAAGTGGCAACCCAGACTCGGAATTATGTTGGTGGTGTAGAGCTTCCTGTAGCCGCATGGCGTTCGTACTTAAATATGGAACTAACCATTCCAATTTTCGCTGTCTCTTATACACATCTCCGAGCCCACGAGACC
+
CCCBCFCABCBCGGGGFGGGGGGHHHHGGHHGHHGGFGGHHHHHHHGGGGGGHHHHHGHHHHHGHHHHHGGGGGHHGGGGGGGHHHHHHHFHHHGHFGGHHHHHHHGHHGHHHHGGGGGGHHHGFHHHHFHHHHFHGCCFGGHGGGGDGF
@M02034:409:000000000-BFKT7:1:1102:8569:4615 1:N:0:32
AAAGTCGAGGTGCCTAAAGTGGCAACCCAGACTGTTCCTGAGGTTGGTGGTGTAGAGCTTCCTGTAGCCGCATGGCGTTCGTACTTAAATATGGAACTAACCATTCCAATTTTCGCTGTCTCTTATACACATCTCCGAGCCCACGAGACC
+
BBBBBFAADBABGGGFGGGGGGGGHGHEGHHGHHHHHHHHHGGFGHGEFGEFHGG5FGGHHGHFGGGFFAAEEEH?EBE?E?CFGGHBEHGHHHFHFGFEHHFFHHHEHHHGHFEGGGGFHHHHGGFGGGBGGHHGCCGDDGHGDDGGGE
@M02034:409:000000000-BFKT7:1:1102:9472:4615 1:N:0:32
AAAGTCGAGGTGCCTAAAGTGGCAACCCAGACTACGAAGAGTGTTGGTGGTGTAGAGCTTCCTGTAGCCGCATGGCGTTCGTACTTAAATATGGAACTAACCATTCCAATTTTCGCTGTCTCTTATACACATCTCCGAGCCCACGAGACC
+
BBBBBFBBBBAAGGGGFGGFGGGHHHHGGHHGHHHGGHFEHHHHGHHGGGEGHGHGHHHHHHHGHHHHGGG@EGHGEEGGEEGHHHHFHHHHHHHHFHFFHHHHHHFFGGHHHHGGGGGGHGHHHHGHBFFHFHHFF/CBGGHGGFFFGF
@M02034:409:000000000-BFKT7:1:1102:9673:4618 1:N:0:32
AAAGTCGAGGTGCCTAAAGTGGCAACCCAGACTAATAAGAGTGTTGGTGGTGTAGAGCTTCCTGTAGCCGCATGGCGTTCGTACTTAAATATGGAACTAACCATTCCATTTTCGCTGTCTCTTATACACATCTCCGAGCCCACGAGACCA
+
CCCCCFCCCCABGGGGGGGGGGGHHHHGGHHGHHHHHHHFGGHHHHHFGGGFHFG5EFGHHHHHGHHFHGGEFFHGGEGFGEGHHHHFGGFGHHFGFGHHGGHGHHHFHHHHHGCEE<EHHHHHHEHHHBFCGGFGBCGGGHGGGGGGGB
@M02034:409:000000000-BFKT7:1:1102:17485:4626 1:N:0:32
AAAGTCGAGGTGCCTAAAGTGGCAACCCAGACTCTTAAGAATGTTGGTGGTGTAGAGCTTCCTGTAGCCGCATGGCGTTCGTACTTAAATATGGAACTAACCATTCCAATTTTCGCTGTCTCTTATACACATCTCCGAGCCCACGAGACC
+
CCCCBFCBBCBCGGGGGGGGGGGGHHHGGHHGHHHHHHHHHHHHHHHFFGEFHFGBGHHHHHHHHHHHHFGEGGHHGFGGFEGGGHHHHHHHHHBBFGHFHHHHHHHHHHHHHGEEFGFHHGHHGFGHFGFHHHHGGGGGGGHGGGGGGG
@M02034:409:000000000-BFKT7:1:1102:13873:4628 1:N:0:32
AAAGTCGAGGTGCCTAAAGTGGCAACCCAGACTCAGCCTCTTGTTGGTGGTGTAGAGCTTCCTGTAGCCGCATGGCGTTCGTACTTAAATATGGAACTAACATTCCAATTTTCGCTGTCTCTTATACACATCTCCGAGCCCACGAGACCA
+
BABBBFCCCCCCGGGGGGGGGGGHHHHGGHHGHGGFBGGA3FGGDGE2AAEA13D55ABB5FGHF5B5BEF@E??1>>>?E?2?GEG3FFG4B333BBGH33BGH4F4FGGHHGEEG<GBGHHFF44GFBFHFHFFCDG<FGFDCCFGEG
@M02034:409:000000000-BFKT7:1:1102:15907:4632 1:N:0:32
AAAGTCGAGGTGCCTAAAGTGGCAACCCAGACTCATAGTACTGTTGGTGGTGTAGAGCTTCCTGTAGCCGCATGGCGTTCGTACTTAAATATGGAACTAACCATTCCAATTTTCGCTGTCTCTTATACACATCTCCGAGCCCACGAGACC
+
BBBBBFBBBBAAGGGGGFGFGGGHGHHGGHHGHHHHHHHHHHGHHHHEGFGFHHHFFEFGHHHHHDGHHGGGGEHFGEGGGGHHHHGGHHHGHHGHHHHFHHGHHHHGHHHHHHCGGFGHHHGHHGHGFFHFHHHFFGGGGGHGGGGGGG
@M02034:409:000000000-BFKT7:1:1102:8773:4640 1:N:0:32
AAAGTCGAGGTGCCTAAAGTGGCAACCCAGACTAAGCCTTCTGTTGGTGGTGTAGAGCTTCCTGTAGCCGCATGGCGTTCGTACTTAAATATGGAACTAACCATTCCAATTTTCGCTGTCTCTTATACACATCTCCGAGCCCACGAGACC
+
DDDCCFDCDCBBGGGGGGGGGGGHHHHGGHGGHFHHGHHHHHHHHHHGGGGGHHGFHHHHHHHHGHHHHGGEEGHHGGGGGFHHHHHHHHHHHHHHHHHHHHGHHHHHHHHHHHGGGGGGHHHHHHGGHGFHHHGHGCG@GGHGGGGGGF
@M02034:409:000000000-BFKT7:1:1102:24010:4640 1:N:0:32
AAAGTCGAGGTGCCTAAAGTGGCAACCCAGACTTGTTCTATGGTTGGTGGTGTAGAGCTTCCTGTAGCCGCATGGCGTTCGTACTTAAATATGGAACTAACCATTCCAATTTTCGCTGTCTCTTATACACATCTCCGAGCCCACGAGACC
+
CCCCCFCCBBAAGGGGGGGGGGGHHHHGGHHGHHHGHHHHHHHGHGGEGGEFGGHFGHHHHHHHHFHFHEEEEEHGG?EFEEGHHHHHHHHGHGFHGHHGHHHHHHHHHHHHHHGGGGEBFFHGHHGHFGH2FGFFECG>CFGGGGGCFF
@M02034:409:000000000-BFKT7:1:1102:20104:4645 1:N:0:32
AAAGTCGAGGTGCCTAAAGTGGCAACCCAGACTCAGAATAAGGTTGGTGGTGTAGAGCTTCCTGTAGCCGCATGGCGTTCGTACTTAAATATGGAACTAACCATTCCAATTTTCGCTGTCTCTTATACACATCTCCGAGCCCACGAGA
+
@AAAABAA?D>AB1FGFGGFG1BCCEGEFGFGHFGFFBFDGFGHGFC/A/ABF1D2F11BFBGFFGEGHCE/?EG0>/>>E/0>EGFDG2@FGB11FFHHF0GHHHHDGGBGF2>EEC?B2BFG12BBGGD1BFHD?/@C/FAC<//<
@M02034:409:000000000-BFKT7:1:1102:8788:4650 1:N:0:32
AAAGTCGAGGTGCCTAAAGTGGCAACCCAGACTAAGACTTCTGTTGGTGGTGTAGAGCTTCCTGTAGCCGCATGGCGTTCGTACTTAAATATGGAACTAACCATTCCAATTTTCGCTGTCTCTTATACACATCTCCGAGCCCACGAGACC
+
CCCCBFCCCBCCGGGFGGGGGGGHHHHGGHHGHHHF33FAG5GHHHHFGGGGHHHHHHHHHHHHHHHHHGGGFGHHGGGGGGHHHHHHHHHHHHGHGGGFHHGGHHHHHHHHHHGGGGGHHHHHHFHHGHFHHHHHGGFGGGHFGDCGGF
@M02034:409:000000000-BFKT7:1:1102:18931:4657 1:N:0:32
AAAGTCGAGGTGCCTAAAGTGGCAACCCAGACTAGGCGTGATGTTGGTGGTGTAGAGCTTCCTGTAGCCGCATGGCGTTCGTACTTAAATATGGAACTAACCATTCCAATTTTCGCTGTCTCTTATACACATCTCCGAGCCCACGAGACC
+
AAAABFAADB>AEGGGGGGGGFGFGFHDFFHF3GFFCEBA2F5DB52EFEAFFFGADHHHFHHFHFF5FEEEEGHHGEEFEGFGHHHBBFFGFBBBEGFCGHHHFHHHFGHHHHEGG/??GGHHGG2B2FB1CDHHGGGCCFHGC<@ADF
@M02034:409:000000000-BFKT7:1:1102:11580:4665 1:N:0:32
AAAGTCGAGGTGCCTAAAGTGGCAACCCAGACTAATAATAAGGTTGGTGGTGTAGAGCTTCCTGTAGCCGCATGGCGTTCGTACTTAAATATGGAACTAACCATTCCAATTTTCGCTGTCTCTTATACACATCTCCGAGCCCACGAGACC
+
BBABBFBBB@>AGFGGGGGFGGGFHHHEAFGFFHHHHHHHHFHHGFFECGDFE3B5ADGHGGHFGHG5EEFEEEHHGGGGGE?GGHHBGHHHHG3@GGGFFHHHHFGDFGHHHFEEFEEHHHHH4GHHFHHFGGFDECG?FGHEGCFGDG
@M02034:409:000000000-BFKT7:1:1102:17200:4666 1:N:0:32
AAAGTCGAGGTGCCTAAAGTGGCAACCCAGACTGCTAAGGGTGTTGGTGGTGTAGAGCTTCCTGTAGCCGCATGGCGTTCGTACTTAAATATGGAACTAACCATTCCAATTTTCGCTGTCTCTTATACACATCTCCGAGCCCACGAGACC
+
BBBBBFCCCCCCGGGGGGGGGGGGHHHGGHHGHHHHHHHHFBFFGHHFFGEFHHHFHHFHHHHHHFHHHFEEGGHHGGGGEEGHHHHHHHHGHHHGHHGFHGHHHHHGHHHHHHGGGGFFHHHHHHHHGGGHHHHFFCGDGGHGGGGGGG
@M02034:409:000000000-BFKT7:1:1102:12911:4677 1:N:0:32
AAAGTCGAGGTGCCTAAAGTGGCAACCCAGACTAAGAATAATGTTGGTGGTGTAGAGCTTCCTGTAGCCGCATGGCGTTCGT
+
BBCCBFCCCCCCGGGGGGGGGGGHHHHGGHD2BAFCA5FF5DGHD5FAAAECA3D5A5BA5FGFBAD53BE0EE11>?>11?
@M02034:409:000000000-BFKT7:1:1102:14960:4680 1:N:0:32
AAAGTCGAGGTGCCTAAAGTGGCAACCCAGACTGTGGATAAGGTTGGTGGTGTAGAGCTTCCTGTAGCCGCATGGCGTTCGTACTTAAATATGGAACTAACCATTCCAATTTTCGCTGTCTCTTATACACATCTCCGAGCCCACGAGACC
+
BBABBFAADBABBFFGGGGFGBGFHFGEDGHGCGGFFHHFHFFBFGFEFEEBBFGFGFGHHHHDGGD5FEG@EEGGF?EFE?2CGHFFHHGHHGBGHHHH3?FGHHHHGGHHH4E?EDEG4FGGFFHHHEDFHBHBCCB<CEAFD?CFGF
@M02034:409:000000000-BFKT7:1:1102:18911:4690 1:N:0:32
AAAGTCGAGGTGCCTAAAGTGGCAACCCAGACTGGGGGGCCGGTTGGTGGTGTAGAGCTTCCTGTAGCCGCATGGCGTTCGTACTTAAATATGGAACTAACCATTCCAATTTTCGCTGTCTCTTATACACATCTCCGAGCCCACG
+
AA>AADAADD>ACFGGGGG3FEF0BGFEGC0FCGHACEEC@@@CCCCBFCBFG1?2FDFGGGHFFGHF1?@->CH<C<CCC</<<DB<GG0CFF0<FGFHHFHHHHHGHGGHF0AAEBEFFFFFBBF;CFGBFBGF:;AA@F-A@
@M02034:409:000000000-BFKT7:1:1102:20834:4697 1:N:0:32
AAAGTCGAGGTGCCTAAAGTGGCAACCCAGACTCGTAAGGAGGTTGGTGGTGCAGA
+
BBBBAFBAAD2AFGGGEFGGGBFFCGHGGHGGH3AF22BF3F?E222BA1EA33D5
@M02034:409:000000000-BFKT7:1:1102:23596:4700 1:N:0:32
AAAGTCGAGGTGCCTAAAGTGGCCACCCAGACTAAGAATCAGGTTGGTGGTGTAGAGCTTCCTGTAGCCGCATGGCGTTCGTACTTAAATATGGAACTAACCATTCCAATTTTCGCTGTCTCTTATACACATCTCCGAGCCCACGAGACC
+
ABBBBFBB?D>AGGGGGFGFGGGHHGHDGHHGHHFHHHHHHFFGG2EEGDEBGFGDGHFGGFHFGHHGHGFFGEHGFFGFEEGHHHHFHHHHHGFHGGDFFHGEHHFGFHHHHGCEE<EGFHHHHH?FGFGFBFFHDC@FFAGGG?CEDF
@M02034:409:000000000-BFKT7:1:1102:22012:4701 1:N:0:32
AAAGTCGAGGTGCCTAAAGTGGCAACCCAGACTCAGAAGAATGTTGGTGGTGTAGAGCTTCCTGTAGCCGCATGGCGTTCGTACTTAAATATGGACCTAACCATTCCAATTTTTGCTGTCTCTTATACACATCTCCGGGCCCACGAGACC
+
A1>AAFAADDAAB1EGGGGFEDFACCG?FFHGBGHFAFF1FEDGGDAAAEEBF1D2A1FFG1GBAFFGFEE/EEH>E?E/E/>FGHF1F222B111BB1FEEDGHHHBBGGGE1>BFF>F2>BF1B>FG1F111F1?/<BG//FB@C//<
@M02034:409:000000000-BFKT7:1:1102:6709:4703 1:N:0:32
AAAGTCGAGGTGCCTAAAGTGGCAACCCAGACTGTGAATAATGTTGGTGGTGTAGAGCTTCCTGTAGCCGCATGGCGTTCGTACTTAAATATGGAACTAACCATTCCAATTTTCGCTGTCTCTTATACACATCTCCGAGCCCACGAGACC
+
ACCBBFBADBBBGGGGGFGGGGGHHHHGGHHGHHHHHHHHHHHHHHHGGGEFHHHFGHHHHHHHHHHHHEEEEGHGEFGGGGHHHGGHEHHHHHFFHHHGHFHHHHHHGHHHHHGGGGGFFHHHHHHHFHHHFHHHGGGFCGHGGGGDGF
@M02034:409:000000000-BFKT7:1:1102:17540:4713 1:N:0:32
AAAGTCGAGGTGCCTAAAGTGGCAACCCAGACTTCGAGGTCGGTTGGTGGTGTAGAGCTTCCTGTAGCCGCATGGCGTTCGTACTTAAATATGGAACTAACCATTCCAATTTTCGCTGTCTCTTATACACATCTCCGAGCCCACGAGACC
+
BCCCCFCCCCBCGGGGGGGGGGGHHHHGGHHGGFHGHHG22EEGGGG1FEFCFAFAFEGHBGGHHDHGBEG@EEF1E?EFE?BGEHHGGHHBGG33FHHH303FGDHDGGEHE4EEFDAHBHHHDHHHHFHHHHHFD?CGGEHG@FGGFF
@M02034:409:000000000-BFKT7:1:1102:8687:4718 1:N:0:32
AAAGTCGAGGTGCCTAAAGTGGCAACCCAGACTGAGGG
+
A1>1A@AAADAACGGGGGGFB1FCGHHGGCA0AE11AA
@M02034:409:000000000-BFKT7:1:1102:7656:4718 1:N:0:32
AAAGTCGAGGTGCCTAAAGTGGCAAACCAGACTA
+
AAAAAFAADDAAFGGGGGEGG1F010FC00BFHF
@M02034:409:000000000-BFKT7:1:1102:17994:4728 1:N:0:32
AAAGTCGAGGTGCCTAAAGTGGCAACCCAGACTTCGCCGACGGTTGGTGGTGTAGAGCTTCCTGTAGCCGCATGGCGTTCGTACTTAAATATGGAACTAACCATTCCAATTTTCGCTGTCTCTTATAC
+
BBBBBFBBBB?ABGGGGGGGGGGHCCH2FCGFHHGC?EGAECGEFEEEFEEFH3G5F5FGGEGGHHHFHE@/EEHFGEEEEECFGHF3GG4GGB3BFGGGC03FFDF?BGHHHDCDGCEEHFGHFGGD
@M02034:409:000000000-BFKT7:1:1102:10852:4728 1:N:0:32
AAAGTCGAGGTGCCTAAAGTGGCAACCCAGACTAATAATCCGGTTGGTGGTGTAGAGCTTCCTGTAGCCGCATGGCGTTCGTACTTAAATATGGAACTAACCATTCCAATTTTCGCTGTCTCTTATAACATCTCCGAGCCCACGAGACCA
+
BBBABFABBBAAGGGGGGGGGFGFF4F2AAGFGHHGHHHGFAAEEFGABAAFGBEAF5GHHFHFGGGE3EC?EEHGEBEBE>2?GHFDGGEFGFFEFHHGGCGHHHHGHHHHHBEEEEEFGHGHBDFHFBGGD3DECFGGGEECCGCGFC
@M02034:409:000000000-BFKT7:1:1102:7645:4733 1:N:0:32
AAAGTCGAGGTGCCTAAAGTGGCAACCCAGACTACGAATAATTTTGGTGGTGTAGAGCTTCCTGTAGCCGCATGGCGTTCGTACTTAAATATGGAACTAACCATTCCAATTTTCGCTGTCTCTTATACACATCTCCGAGCCCACGAGACC
+
BBBBBFBBDDBBGGGGGGGGGGGHHHHGGHHGHHHGGHHGHHHHHHGGFGEFGHHFHHHHHGHHHGHHHEEGGGHGGGGFEEGHGHHFHHHHHHHHHEGFHHHHGHHHHHHHHGGFGGGGGHHHHHHHDGGFHDGGFCG/DFEGGCCDGF
@M02034:409:000000000-BFKT7:1:1102:13793:4747 1:N:0:32
AAAGTCGAGGTGCCTAAAGTGGCAACCCAGACTAAGGAGAATGTTGGTGGTGTAGAGCTTCCTGTAGCCGCATGGCGTTCGTACTTAAATATGGAACTAACCATTCCAATTTTCGCTGTCTCTTATACACATCTCCGAGCCCACGAGACC
+
BBBBBFCCCDAAGGGGGGGGGGGHHHHGGHHGHHHHHHHHHHHGHHHEEGGFGFHEHHHHHHHHGGHHHGGGGEHGFEGGFFGHHHHHHHHHHHHFGHHHHHHHHHGGHHHHHGGGGGGHFHHHGHHHHHHGHHHFGGGDGGHGGGGGGG
@M02034:409:000000000-BFKT7:1:1102:8151:4754 1:N:0:32
AAAGTCGAGGTGCCTAAAGTGGCAACCCAGACTCAGAATAATGTTGGTGGTGTAGAGCTTCCTGTAGCCGCATGGCGTTCGTACTTAAATATGGAACTAACCATTCCAATTTTCGCTG
+
AAA?AF?A1DAA1AEFCGGGFCCGFHHGECH0FFFG111DEGHGG2EAFCEAG1F2B1BFD1FFEGF2GE?AEEGGEBEFEE0FGHBBFGBGFHBDFCGFFHEG1G22>BBGFFEFGC
@M02034:409:000000000-BFKT7:1:1102:7369:4765 1:N:0:32
AAAGTCGAGGTGCCTAAAGTGGCAACCCAGACTAATGAGCAGGTTGGTGGTGCAGTGGTTGCTGTAGCCGCATG
+
AABBBFBBBBABGGGG4AGFGGGHHHHGGGH233FGFBGDE3FCGF2EC1EC33B533DA1B3AB5D53AE0EE
@M02034:409:000000000-BFKT7:1:1102:13223:4765 1:N:0:32
AAAGTCGAGGTGCCTAAAGTGGCAACCCAGACTCATAAGGAGGTTGGTGGTGTAGAGCTTCCTGTAGCCGCATGGCGTTCGTACTTAAATATGGAACTAACCATTCCACTTTTCGCTGTCTCTTATACACATCTCCGAGCCCAC
+
BAAABFAA?DAAGGGGGGGGGGGHHHHGG2FFHFFA55BG3B2B2GEEEEEFGBFBGFHGEHHHFFGFGGGEEGGHFGGGGGHEFGFHHGEGF333B33BEGFHFHBF3BFGHH?EG/?FGFHHDFB33BBGFH3DA//<CE/C
@M02034:409:000000000-BFKT7:1:1102:16830:4770 1:N:0:32
AAAGTCGAGGTGCCTAAAGTGGCAACCCAGACTCAGAAGACTGTTGGTGGTGTAGAGCTTCCTGTAGCCGCATGGCGTTCGTACTTAAATATGGAACTAACCATTCCAATTTTCGCTGTCTCTTATACACATCTCCGAGCCCACGAGACC
+
BBBABFBABDAACGGGCFGGFFFFHHGGGHHGHGHHHHHHHHHFHHGAFEBEGFHDGHHHHHHFHHHHHFEEGEFGEEEGF1FHHHHFFHHHGGFHCGFGFGDGHGHHHHHHHGGGGGGGHHHHEHHEGFDGGGHHEFC?FGGGCC@DDF
@M02034:409:000000000-BFKT7:1:1102:15072:4770 1:N:0:32
AAAGTCGAGGTGCCTAAAGTGGCAACCCAGACTAATTGTAGGGTTGGTGGTGTAGAGCTTCCTGTAGCCGCATGGCGTTCGTACTTAAATATGGAACTAACCATTCCAATTTTCGCTGTCTCTTATACACATCTCCGAGCCCACGAGACC
+
BBBBAFBABCCBGGGGGGGGGGGHHHHGDGHGHHHHHHHHHHGHHGGGFGGEHGGDGHHHHHHHHHHGHFGEGGHHGGGGGFGHHHHHHHHHHHHGGHHFFHGHHHHGHHGHHGGGGGGGHGHHHHHFFGFHHHH2CCC>DGHGGFFGGF
@M02034:409:000000000-BFKT7:1:1102:8140:4777 1:N:0:32
AAAGTCGAGGTGCCTAAAGTGGCAACCCAGACTCAGAATAATGTTGGTGGTGTAGAGC
+
BBBBBFBBBBBBGGGGGGGAGGGHGHHGGGGGH3F33AF5BGHHF52EE2FF13F555
@M02034:409:000000000-BFKT7:1:1102:13234:4779 1:N:0:32
AAAGTCGAGGTGCCTAAAGTGGCAACCCAGACTCATAAGGAGGTTGGTGGTGTAGAGCTTCCTGTAGCCGCATGGCGTTCGTACTTAAATATGGAACTAACCATTCCAATTTTCGCTGTCTCTTATACACATCTCCGAGCCCACGAGACC
+
BBBBBFBBBBBBGGGGGGGGGGGHFGHGGHHGHHHHHHHHHHGGHHGGGGGGHGHHHHHHHGHHHHHHHGGGEGHHGGGFGGFHHHHGHHHGHGFGHHHGGHHHHHGGFGHHHGFGEFGHHHHHHHHGFHHHHHGHG?GCGGHGG/CGGG
@M02034:409:000000000-BFKT7:1:1102:8762:4790 1:N:0:32
AAAGTCGAGGTGCCTAAAGTGGCAACCCAGACTAAGAATAATGTTGGTGGTGTAGAGCTTCCTGTAGCCGCATGGCGTTCGTACTTAAATATGGAACTAACCATTCCAATTTTCGCTGTCTCTTATACACATCTCCGAGCCCACGAGACC
+
AAAAA3AAAD?A1GGGGGGFGFGCBGH?EFCGFFFFAFHBHHGHHHHEFG/FGDG2F1FGHFHFFGDD1EEAEEHGGFGEEEFEFGGBGGFFHFDFFGHGFGFFFGHGHGFHH>EEGGEBGGHH>GFGFFHHFFHEF@/@@FHEC<<AA<
@M02034:409:000000000-BFKT7:1:1102:15165:4791 1:N:0:32
AAAGTCGAGGTGCCTAAAGTGGCAACCCAGACTGGGAATGGTGTTGGTGGTGTAGAGCTTCCTGTAGCCGCATGGCGTTCGTACTTAAATATGGAACTAACCATTCCAATTTTCGCTGTCTCTTATACACATCTCCGAGCCCACGAGACC
+
BCCCCFCCCCBBGGGGGGGGGGGHHHHGGHHGHHHHHHHHHGHHGHGEFGEGHHGFHHHHHHHHHGHHHFGFEFHFGEGFFFHHHHGGHHGHHHHHGHHGHHHHHHHFHHHHHFFGGGFHHGHHGHHHHHHHHHHHCBDBDFHGGGGGFF
@M02034:409:000000000-BFKT7:1:1102:24422:4792 1:N:0:32
AAAGTCGAGGTGCCTAAAGTGGCAACCCAGACTAAGCCTTCTGTTGGGGGTGTAGAGCTTGCTGT
+
CCCCCFCCCCBBGGGGGGGGGGGHHHGGGHHGH33B3AB333DG5GFA20AA03D555BB3B@55
@M02034:409:000000000-BFKT7:1:1102:6952:4793 1:N:0:32
AAAGTCGAGGTGCCTAAAGTGGCAACCCAGACTGTGGGTGGTGTAGAGCTTCCTGTAGCCGCATGGCGTTCGTACTTAAATATGGAACTAACCATTCCAATTTTCGCTGTCTCTTATACACATCTCCGAGCCCACGAGACCAGAGAGGAT
+
ABBBBFAADBAAGGGGFGGGGFGHGHHEGEHGHHHHHGEGGEFHHHHHHHHHHHGGFGHHGEEFGGGE?FGFEGHHHHGGHFFHHBGFFGFFGHHHHHHHHHHHGGGGGGHHHHHGHHHFHFHHHHHGGGGGGHG><BG?FFHFGFEFFF
@M02034:409:000000000-BFKT7:1:1102:21962:4808 1:N:0:32
AAAGTCGAGGTGCCTAAAGTGGCAACCCAGACTAATAATACGGTTGGTGGTGTAGAGCTTCCTGTAGCCGCATGGCGTTCGTACTTAAATATGGAACTAACCATTCCAATTTTCGCTGTCTCTTATACACATCTCCGAGCCCACGAGACC
+
A?AAAFAB@D>AFGGGGGGGGGFFFDGA2GEFGFFGFHHHHFFHFAFFEEGEABF5FG33AB5GG5FGHGEEEEFHGGGFEGEGHGB3FGGEGBHGGHB3?F3BF4BEHHHHHHG/E??E4GHHHHBFBCHBFHGHE/B/BG/FD@@/?F
@M02034:409:000000000-BFKT7:1:1102:15909:4813 1:N:0:32
AAAGTCGAGGTGCCTAAAGTGGCAACCCAGACTGGTTCGGTGGTTGGTGGTGTAGAGCTTCCTGTAGCCGCATGGCGTTCGTACTTAAATATGGAACTAACCATTCCAATTTTCGCTGTCTCTTATACACATTCCGAGCCCACGAGACCA
+
CCCCBFCCCCBBGGGGGGGGGGGHHHHGGHHGHHHGHHGGBEGEFGGEFGEFEEFAGGHHHHHHHGHGHEEEEFHGGEGGEEFHHHGHHHHHGHGGHHFFHHFHHHHGHHHHHHFGGGEFHHHHGHHHHHFHHHGHGGGBFHFGGGGGGF
@M02034:409:000000000-BFKT7:1:1102:21791:4819 1:N:0:32
AAAGTCGAGGTGCCTAAAGTGGCAACCCAGACTCAGAATCATGTTGGTGGTGTAGAGCTTCCTGTAGCCGCATGGCGTTCGTACTTAAATATGGAACTAACCATTCCAATTTTCGCTGTCTCTTATACACATCTCCGAGCCCACGAGACC
+
AAAAAFAA1D>AGFGGGGGGG1FGHHHFGHHGGHHGFHHHHFHHHFGGGGFFFFH2FHFHGHHFHHGHHGGGGGHFEEEFEFFHHHHFHHHGHFEGGHHHFHFFFHHHHHHHHHGGGGGHGHHGHHHFGHBFGHFFG<C@CFHGGCCECF
@M02034:409:000000000-BFKT7:1:1102:11204:4833 1:N:0:32
AAAGTCGAGGTGCCTAAAGTGGCAACCCAGACTTCGGCGCCTGTTGGTGGTGTAGAGCTTCCTGTAGCCGCATGGCGTTCGTACTTAAATATGGAACTAACCATTCCAATTTTCGCTGTCTCTTATACACATCTCCGAGCCCACGAGACC
+
BBBBBFBBBBBBGGGGGGGGGGGHFGHGGGHGFHHGGGGGGGHHHHHGGGGFHFGDGGHHHGHHHHHFHEEEFFHFEEEFEEFAGHHFHHFHHGFHGHHHHHHGHHHHHHGHHGGDGGGFHHHHHHHHHHFGFHFHEFGFGFHGCADFGF
@M02034:409:000000000-BFKT7:1:1102:15425:4837 1:N:0:32
AAAGTCGAGGTGCCTAAAGTGGCAACCCAGACTAATAATCAGGTTGGTGGTGTAGAGCTTCCTGTAGCCGCATGGCGTTCGTACTTAAATATGGAACTAACCATTCCAATTTTCGCTGTCTCTTATACACATCTCCGAGCCCACGAGACC
+
BBBBBFAABBBBGGFGFGGGGGGHHHHGGHGGHHHGDGH5DGHFBGGEFGGFFGH5GHHHHHHHHHHHHGGGEGHHGGGGFGBHHHHHHHHFHFFGFHHGHHHGFHFHHHHHHGGDFAFHHHHHGHHHDGGHHHHHFCCBDGHGGGGG/F
@M02034:409:000000000-BFKT7:1:1102:24907:4838 1:N:0:32
AAAGTCGAGGTGCCTAAAGTGGCAACCCAGACTCATC
+
CCCCCFBCBCBBGGGGGGGGGGGHHHHGGGHGHB355
@M02034:409:000000000-BFKT7:1:1102:18470:4844 1:N:0:32
AAAGTCGAGGTGCCTAAAGTGGCAACCCAGACTAGGAAGGATGTTGGTGGTGTTGTGC
+
BBBBBFBBBBBBGGGGGGGGGGGHHHHGGGH2F33B352E2BGHDGF222BAA1B215
@M02034:409:000000000-BFKT7:1:1102:22511:4847 1:N:0:32
AAAGTCGAGGTGCCTAAAGTGGCAACCCAGACTGCTAATAAGGTTGGTGGTGTAGAGCTTCCTGTAGCCGCATGGCGTTCGTACTTAAATATGGAACTAACCATTCCAATTTTCGCTGTCTCTTATACACATCTCCGAGCCCACGAGACC
+
AABBBFBABB>>FGFFFGGGGGGHHHHGGGHGHHHHHHHHGGHDGHGEFGEFGFGFHHHHHFHGGGGDBEEEFGHGGEGGFGF1FGGFHHHHHHHFFGGBGFHHHHHHHHGHHFF<EEEFHGHH4FFHFFFHHHHGFCF/BEHG/<ACA?
@M02034:409:000000000-BFKT7:1:1102:14471:4848 1:N:0:32
AAAGTCGAGGTGCCTAAAGTGGCAACCCAGACTCCGACTCAGGTTGGTGGTGTAGAGCTTCCTGTAGCCGCATGGCGTTCGTACTTAAATATGGAACTAACCATTCCAATTTTCGCTGTCTCTTATACACA
+
BBCBBFCCBCCCGGGGGGGGGGGHHHHGGHHGHBEA2AE2B3FGGHGGGGGGHHHGHHHHHHHHHHHHHGGGGGHHGGGGGFHHHHHHHHHHHHHGHHHGHHHHHHHHHHHHHHGGGGGHHHHHHHHHHHH
@M02034:409:000000000-BFKT7:1:1102:24041:4851 1:N:0:32
AAAGTCGAGGTGCCTAAAGTGGCAACCCAGACTGATAAGAAGGTTGGTGGTGTAGAGCTTCCTGTAGCCGCATGGCGTTCGTACTTAAATATGGAACTAACCATTCCAATTTTCGCTGTCTCTTATACACATCTCCGAGCCCACGAGACC
+
BBBBBFBBBBAAEFGGGGGGGGGGHHFAFHHGHHHHHHHHHHHFGHGGGGEFHGGFGHFHHHHFGHHHHGGFGEHGGBEFFECHHHHGFGDFGHFFFGHHHHGHDHHHHHHEHHGGGGFFFHFHHHHHFHFHHHHHGCGGGEHGGGGDGG
@M02034:409:000000000-BFKT7:1:1102:19696:4853 1:N:0:32
AAAGTCGAGGTGCCTAAAGTGGCAACCCAGACTCAGGGTCATGTTGGTGGTGTAGAGCTTCCTGTAGCCGCATGGCGTTCGTACTTAAATATGGAACTAACCATTCCAATTTTCGCTGTCTCTTATACACATCTCCGAGCCCACGAGACC
+
CCCCCFCCCCABGGGGGGGGGGGGHHHGGHHGGHHHHHFHHHHHHHHEGGFFGEGDGHHHHHHHHHHHHEGEGEHFEFGFFEGHHHHHHHHHHHGHGHHGHHHHHHHHHHHHHFGGGGGHHHHHFHHGFHFHFHHHFFGDGGHGCADGGF
@M02034:409:000000000-BFKT7:1:1102:10539:4858 1:N:0:32
AAAGTCGAGGTGCCTAAAGTGGCAACCCAGACTAATAATAAGGTTGGTGGTGTAGAGCTTCCTGTAGCCGCATGGCGTTCGTACTTAAATATGGAACTAACCATTCCAATTTTCGCTGTCTCTTATACACATCTCCGAGCCCACGAGACC
+
BBBBBFBBBBABFGGGGGGGGGGHHHHGGHHGHHHHHHHHGHHFHHGFGGEFGHGAFHHHHHHHGGHGHEGFFGHHGGGGEFGHHFHGHHHHHHEBFHHHHFFHHHHHHHHHHHGGGGGHHGHHFHHHHHDHGHHHGFGCCGFFGGGGGF
@M02034:409:000000000-BFKT7:1:1102:7324:4865 1:N:0:32
AAAGTCGAGGTGCCTAAAGTGGCAACCCAGACTAGTAAGCAGGTTGGTGGTGTAGAGCTTCCTGTAGCCGCATGGCGTTCGT
+
AAAAAF>ADBBBGGGGGGGGGDFHBHGFEHHFFHBFEGFFGFHA32ABFEECF3D555BGG35F5BGBF1A0?EF1>?E11?
@M02034:409:000000000-BFKT7:1:1102:20852:4866 1:N:0:32
AAAGTCGAGGTGCCTAAAGTGGCAACCCAGACTAATACTAGTGTTGGTGGTGTAGAGCTTCCTGTAGCCGCATGGCGTTCGTACTTAAATATGGAACTAACCATTCCAATTTTCGCTGTCTCTTATACACATCTCCGAGCCCACGAGACC
+
CCCCCFDCCCCCGGGGGGGGGGGHHHHGGHHGHHHHHHHHHHHHHHHEFGEFGHGGHHHHHHHHGGHHHFGFGGHGGFGGGGHHHHHHHHHHHGHGHHGGHHHHHHGHHHHHHHGFGGGHHHHHHHGHHHGHHHHHGGGCGGHGGGFDGG
@M02034:409:000000000-BFKT7:1:1102:8506:4869 1:N:0:32
AAAGTCGAGGTGCCTAAAGTGGCAACCCAGACTTATACGGATGTTGGTGGTGTAGAGCTTCCTGTAGCCGCATGGCGTTCGTACTTAAATATGGAACTAACCATTCCAATTTTCGCTGTCTCTTATACACATCTCCGAGCCCACGAGACC
+
BCCCBFCBCCCBGGGGGGGGGGGHHHHGGHHGHHHHHHHGBFGHHHHGGGGFHGGFGHHHHHHHHHHGHGGGGGHHGGGGFFHHHHHHHHHHHHHGHGGFHGGHHHGHHHHHHHFGGGGGHHHHHHGHFHFHHHGDEFF@DGHGDDGFGF
@M02034:409:000000000-BFKT7:1:1102:17591:4871 1:N:0:32
AAAGTCGAGGTGCCTAAAGTGGCAACCCAGACTGGGGCGGGTGTTGGTGGTGTAGAGCTTCCTGTAGCCGCATGGCGTTCGTACTTAAATATGGAACTAACCATTCCAATTTTCGCTGTCTCTTATACACATCTCCGAGCCCACGAGACC
+
BBBCAFCBBBAAGGGGGGGFGGGHHHHGGHHGHHHHGGGGG>EEFHHEFG?F?BBBFEGHHEGHGEFFGEFEFGHAE?CFF<FHHGFGHHFGHHBF?FFFHHHHG?FFGFHHHGF?DGADGEGH<GE=G1DG<=0DD<D?FGHGC@CEFF
@M02034:409:000000000-BFKT7:1:1102:14412:4871 1:N:0:32
AAAGTCGAGGTGCCTAAAGTGGCAACCCAGACTCAGCCGCGGGTTGGTGGTGTAGGGCTTCCTGTAGCCGCATGGCGTTCGTACTTAAATATGGAACTAACCATTCCAATTTCCGCTGTCTCTTATACACATCTCCGAGCCCACGAGACC
+
AABBAFBBBB2AGGGFBFGGFGGFHCGGDDHGHHHFHHGGAEE0AEC1B>EFFGHFFGFECFHEG@GEGEG>EEHHGGGEGGHFGHHH3F4BF3FFGHGF2CFGFHHFHHFHG@CGDCGEHHFHDHF1G1FHHHFGACCGCGHFF-CCDC
@M02034:409:000000000-BFKT7:1:1102:16737:4878 1:N:0:32
AAAGTCGAGGTGCCTAAAGTGGCAACCCAGACTCAGCCGCCTGTTGGTGGTGTAGAGCTTCCTGTAGCCGCATGGCGTTCGT
+
ABBAADAADBAAGFGGGGGGG4FCGHHGGHDFFBGBFH2AEEAGFFEAF1BFH3D5D53BEAG555AB3?E0EEGFE1>BE>
@M02034:409:000000000-BFKT7:1:1102:7312:4879 1:N:0:32
AAAGTCGAGGTGCCTAAAGTGGCAACCCAGACTAGTAAGCAGGTTGGTGGTGTAGAGCTTCCTGTAGCCGCATGGCGTTCGTACTTAAATATGGAACTAACTATTCCAATTTTTGCTGTCTCTTATACACATCTCCGAGCCCACGAGACC
+
BBBBBF@ABB2AFFG5GFGGGGGGFGHGGHHGFFFHFDGFFFGHHHGFA1EFF3D555FGFHHEFBFDFEE0EEG1>BEFA>2??GG334B4FF33FBGF334BB?G4BFFGE4>3BG43FG?E4?B4B33BFFG?C//<C/?FC/ACD?
@M02034:409:000000000-BFKT7:1:1102:8515:4884 1:N:0:32
AAAGTCGAGGTGCCTAAAGTGGCAACCCAGACTTATACGGATGTTGGTGGTGTAGAGCTTCCTGTAGCCGCATGGCGTTCGTACTTAAATATGGAACTAACCATTCCAATTTTCGCTGTCTCTTATACACATCTCCGAGCCCACGA
+
ABB3AFABBDAAGFGD4AEBBBFFFHHGGC2FHHHHHHHFEFCGGHHDFDEFGHHFGHHHHGHHFHHFHEGEFGFGCGGGGGHHHHFFGHGGEGFFHFEFHHFFHHHHGFGHHHGGGCFGHHGHHHFH2BF1FH1G//CDCFH//A
@M02034:409:000000000-BFKT7:1:1102:17986:4893 1:N:0:32
AAAGTCGAGGTGCCTAAAGTGGCAACCCAGACTACGTGTACGGTTGGTGGTGTTGAGCTTCCTGTAGCCGCATGGCGTTCGTACTTAAATATGGATCTAACCTTTCCAATTTTTGCTGTCTCTTATACACATCTCCGAGC
+
BBBBBFBBBBBBGGGDAGGGFFFHHHHGDEHAGH3EHGHFHDFHGEGEF1EC11F5F3AGFHHFHFFBDAE0EEA1>BECEE2?FGFD3GF@F333BBFF303BB3F4BFGH44/BB3B34BFF3B33B?2FCFH2D?/@
@M02034:409:000000000-BFKT7:1:1102:19701:4898 1:N:0:32
AAAGTCGAGGTGCCTAAAGTGGCAACCCAGACTACGAAGCAGGTTGGTGGTGTAGAGCTTCCTGTAGCCGCATGGCGTTCGTACTTAAATATGGAACTAACCATTCCAATTTTCGCTGTCTCTTATACACATCTCCGAGCCCACGAGACC
+
BABBBFBABBBCGGGFGGGGFFGHHGHGGHHGHHHGEHGGHHHFGHGGFGEFGGFDFGGHHHHHHFHBFEEEEFHFFFGFEEGGHHGDGHHHGHFFFGFGHHDGHHFHHHHHHFGFGGGGHHHHHHHGFCFHFHHGGGG/CGHGGGGGDF
@M02034:409:000000000-BFKT7:1:1102:7703:4902 1:N:0:32
AAAGTCGAGGTGCCTAAAGTGGCAACCCAGACTAAGAATAATGTTGGGGGTGCTGA
+
BCBCCFBCCCBCGGGGGGGGGGGHFHHGGHHGHB33FG3DGGHGAGA2A0EA13D5
@M02034:409:000000000-BFKT7:1:1102:22193:4904 1:N:0:32
AAAGTCGAGGTGCCTAAAGTGGCAACCCAGACTAAGCAGCATGTTGGTGGTGTAGAGCTTCCTGTAGCCGCATGGCGTTCGTACTTAAATATGGAACTAACCATTCCAATTTTCGCTGTCTCTTATACACATCTCCGAGCCCACGAGACC
+
BBBBCFCCBDAAGGGGGGGGGGGHHHHGGHGFBEFGFFHGFHF5GHGEFGGFA3D5A5BGFGHHFFEDDEE0EEF1EEE?BBCGFGHGHHGHGFEBFGHHFF3GGGHEEGFHF4EEGF?BF4FGFGFBG?GFHGHBC@FC/FHFDC@?A?
@M02034:409:000000000-BFKT7:1:1102:21146:4905 1:N:0:32
AAAGTCGAGGTGCCTAAAGTGGCAACCCAGACTCCGAATAGGGTTGGTGGTGTAGAGCTTCCTGTAGCCGCATGGCGTTCGTACTTAAATATGGAACTAACCATTCCAATTTTCGCTGTCTCTTATACACATCTCCGAGCCCACGAGAC
+
CCCCCFCCCCBCGGGGGGGGGGGHHHHGGH2FHFCAA2B2GCGHFGEEA1EFA3FA55BF5FF5BA5D3EEEEFC1>?>?E12??FG@FGHFF333BFHG303BD4F4EG?GHFEEF??FHHHGBHBBF2FBGFHBAC?CCFGFC/>A<
@M02034:409:000000000-BFKT7:1:1102:19210:4907 1:N:0:32
AAAGTCGAGGTGCCTAAAGTGGCAACCCAGACTGATCCGCTTGTTGGTGGTGTAGAGCTTCCTGTAGCCGCATGGCGTTCGTACTTAAATATGGAACTAACCATTCCAATTTTCGCTGTCTCTTATACACATCTCCGAGCCCACGAGACC
+
CCCCCFCCCCBBGGGGGGGGGGGHHHHGGHHGHHHHHHHGGGGHHHHEFGEFHHGEHHHHHHHHHHHGHGGGGGHHGFGGGGHHHHHGFHGGHHGHFGGFHHHHHHHHHHHHHGGGGGGHHHHHFHHHHGFHFHFBFCDDGGHGGCGGGG
@M02034:409:000000000-BFKT7:1:1102:15819:4909 1:N:0:32
AAAGTCGAGGTGCCTAAAGTGGCAACCCAGACTACGAATAAGGTTGGTGGTGTAGAGCTTCCTGTAGCCGCATGGCGTTCGTACTTAAATATGGAACTAACCATTCCAATTTTCGCTGTCTCTTATACACATCTCCGAGCCCACGAGACC
+
CCCCCFCCCCCBGGGGGGGGGGGHGHHGGHHGFFHGEDHGGHHGHHEEAEEEB3F5DDGHHHHHHEF5FEF@EEF?E?EEEE2FGHHFHHFGFB33FEGHF0EFEFH4EGGHHBE/EE/FBDFG3BDBGBG2BFHBD?CG?FHGFCCGGF
@M02034:409:000000000-BFKT7:1:1102:7184:4911 1:N:0:32
AAAGTCGAGGTGCCTAAAGTGGCAACCCAGACTGAGAATCGGGTTGGTGGTGTAGAGCTTCCTGTAGCCGCATGGCGTTCGTACTTAAATATGGAACTAACCATTCCAATTTTCGCTGTCTCTTATACACATCTCCGAGCCC
+
ABBBBFA>ADAAFFEFFBGGGGDFFGHEGDEEGHCFHHHFGGGECFGEGGAFFFG5AFBG5FGHGEGBGE@EBEHBE>EF?E?FFGGG@G4F@BB3FGHGHFFEHHHHFHHHHFEGGF/33BB?BFF3BF222B?DB/<</F
@M02034:409:000000000-BFKT7:1:1102:18089:4915 1:N:0:32
AAAGTCGAGGTGCCTAAAGTGGCAACCCAGACTATGAATAATGTTGGTGGTGTAGAGCTTCCTGTAGCCGCATGGCGTTCGTACTTAAATATGGAACTAACCATTCCAATTTTCGCTGTCTCTTATACACATCTC
+
AABBBFBBBBAAFGGGGCGGFGGCFEFE2GFFHFHFBEHFGFGHHDAECDGGH3F5D5BFDFGFHFFBEEC0EEH1EEEAEE2?GHD3BG4GFF33BF@F313BG4F4?GGHH4/>E/EFDEGG4GE4B33??FF
@M02034:409:000000000-BFKT7:1:1102:13322:4915 1:N:0:32
AAAGTCGAGGTGCCTAAAGTGGCAACCCAGACTAAGGATAGTGTTGGTGGTGTAGAGCTTCCTGTAGCCGCATGGCGTTCGTACTTAAATATGGAACTAACCATTCCAATTTTCGCTGTCTCTTATACACATCTCCCGAGCCCACGAGAC
+
AAABBFAA?DABGGGGGFGGFGGHGHHGGHGGGHHGGGGHHHHHHHHEEEBFGGHBGGHHHHHHGFGHHGGGGGHHGGGGGFHHHHGHHHFFHH@@GBFGHHBGHHFHHHHHHEGGGD?FGGFGFHFGFHEHGFFGCD//@FGAA?<//?
@M02034:409:000000000-BFKT7:1:1102:22604:4925 1:N:0:32
AAAGTCGAGGTGCCTAAAGTGGCAACCCAGACTGCGAATCCGGTTGGTGGTGTAGAGCTTCCTGTAGCCGCATGGCGTTCGTACTTAAATATGGAACTAACCATTCCAATTTTCGCTGTCTCTTATACACATCTCCGAGCCCACGAGACC
+
BBBBBFBBBB>AFGGGGGGGGGGHGHHEEFFGFCHFECGGCA2AAA0EFEECFGG5BFDF5GHG@5FBHEFEEGHGGAEFEGEGFHHHGHDBG3?3FGGHHHFHGHGHFGGGGEEFF/?2FGHFHHGD@F2<CGHHGGC>@FFGG<<E?F
@M02034:409:000000000-BFKT7:1:1102:13692:4926 1:N:0:32
AAAGTCGAGGTGCCTAAAGTGGCAACCCAGACTAATAATAATGTTGGTGGTGTAGAGCTTCCTGTAGCCGCATGGCGTTCGTACTTAAATATGGAACTAACCATTCCAATTTTCGCTGTCTCTTATACACATCTCCGAGCCCACGAGACC
+
CCBCCFCCCCBBGGGGGGGGGGGHHHHGGHHGHGHHFFGFBDGHGHABFEGFF3D5B5FGAGFHBFEBGEG0EEGCE?E?E?2?CGGF3FF@EB3@GFHH@1BFDGHB4F3GE4>EE/<BFDGHHFD4?EE?233??C/<B/FFG<CF?F
@M02034:409:000000000-BFKT7:1:1102:8677:4932 1:N:0:32
AAAGTCGAGGTGCCTAAAGTGGCAACCCAGACTAATGATAAGGTTGGTGGTGTAGAGCTTCCTGTAGCCGCATGGCGTTCGTACTTAAATATGGAACTAACCATTCCAATTTTCGCTGTCTCTTATACACATCTCCGAGCCCACGAGACC
+
BBBBBFBBDDAAFFGGGGGGGGCFFFF?EGHGFFFGHFHEHGHHHHGAEEBFH3F5D5FGHFHHGGGFGEEEEEHBEEGEEEGHHHFBHHFHHHGFFGHHHGFCHHHFHHHHH4EAFGEGHHHHBGGGHFDGGGFBE?F/CFFGGGGGGG
@M02034:409:000000000-BFKT7:1:1102:19508:4933 1:N:0:32
AAAGTCGAGGTGCCTAAAGTGGCAACCCAGACTAATAAGAATGTTGGTGGTGTAGAGCTTCCTGTAGCCGCATGGCGTTCGTACTTAAATATGGAACTAACCATTCCAATTTTCGCTGTCTCTTATACACATCTCCGAGCCCACGAGACC
+
BBABBFBBBBAAG4GGGGGGGFGHHHHGGHHGHHHHHHHHHHHHGHHGFEEFHFGDGHHHHHHGGHHBGEGEEGHHGEGGFEGEGHHFHHGHHHGHHHHGHHHHFHHHHHHHHHGGGGGHHHHHHHHGHGHHHHHFE@FCGGHGGCG?EF
@M02034:409:000000000-BFKT7:1:1102:6359:4933 1:N:0:32
AAAGTCGAGGTGCCTAAAGTGACAACCCAGACTGATGAGCAGGTTGGTGGTGTAGAGCTTCCTGTAGCCGCATGGCGTTCGTACTTAAATATGGAACTAACCATTCCAATTTTCGCTGTCTCTTATACACATCTCCGAGCCCACGAGACC
+
BCCCCFCADBAAGGGGGGGGGGHHGHGGGHHGHHHHHHHHHHHHHHGGGGGFGFGAGHHHHHHHHHHFHEGFGGHCFEGGFEGHHHHGHHHHGHEDHHHHGFFHHHGFHHHHHHGFFFFHFHHHHHHGGFHHGHHFGCG@DGHECACGGF
@M02034:409:000000000-BFKT7:1:1102:10206:4934 1:N:0:32
AAAGTCGAGGTGCCTAAAGTGGCAACCCAGACTAATCCGAAGGTTGGTGGTGTAGAGCTTCCTGTAGCCGCATGGCGTTCGTACTTAAATATGGAACTAACCATTCCAATTTTCGCTGTCTCTTATACACATCTCCGAGCCCACGAGACC
+
ABBAADA3AD>AGGGGGGGGGGGGHGHGFGFBFFHFFFEBEEGGHGG1FEEFHEGFGBHHHFHFFFHBGGGCGGHEE?EFEBCFGHHFGHGHHFFFFHGFFGHHHHHHHHHHHGEEGGEFHHHHFHFHGFFGEFF1?/BBCA/FD?DGAF
@M02034:409:000000000-BFKT7:1:1102:13311:4934 1:N:0:32
AAAGTCGAGGTGCCTAAAGTGGCAACCCAGACTAAGGATAGTGTTGGTGGTGTAGAGCTTCCTGTAGCCGCATGGCGTTCGTACTTAAATATGGAACTAACCATTCCAATTTTCGCTGTCTCTTATACACATCTCCCGAGCCCACGAGAC
+
AABABF>AABBAGGGG44GBFFCGHHHGGGHGCFFGFGF3GGFGGFEEGG1FGFHFFHHHHHHHGHHHHGGEEEHHGEFFGGHHHHHEHHFHHH3FHBBGFHHHFHHGHHHDGDEGGFEBHHHHHHHHGHEHEHHD?DECGDFCF@<@AE
@M02034:409:000000000-BFKT7:1:1102:6490:4935 1:N:0:32
AAAGTCGAGGTGCCTAAAGTGGCAACCCAGACTACGCCTCAGGTTGGTGGTGTAGAGCTTCCTGTAGCCGCATGGCGTTCGTACTTAAATATGGAACTAACCATTCCAATTTTCGCTGTCTCTTATACACATCTCCGAGCCCACGAGACC
+
3AA>AFBB@DABCGGGGGGFGGGFFAGEFFFC3FBEAEG?FHHHEAEEGFGCE3D55DFFBEGHAADDBBE0FEE?E?>1B?CFGEH3BGHEGE33EFHF303BD?G4FGFHG4E/EA?3DGF???DDGHFGBFFDBCGGGFAFFC?/<<
@M02034:409:000000000-BFKT7:1:1102:18159:4938 1:N:0:32
AAAGTCGAGGTGCCTAAAGTGGCAACCCAGACTAAGTCGCCGGTTGGTGGTGTAGAGCTTCCTGTAGCCGCATGGCGTTCGTACTTAAATATGGAACTAACCATTCCAATTTTCGCTGTCTCTTATACACATCTCCG
+
BBBBBFBBBBBBGGGGGGGGGGGFFHHDGHHGHFHHHHFAEGGGGGGEGGGGH3F5D5FHHFHHHHHFGEE/EEHAEEGCFFCCGHG3EFEHHF33EGGE?03FFDF?4FGHHBCAFDGFHGHHBGGD2<<GGGG2B
@M02034:409:000000000-BFKT7:1:1102:17087:4941 1:N:0:32
AAAGTCGAGGTGCCTAAAGTGGCAACCCAGACTAAGGGGGGGGTTGGTGGTGTAGAGCTTCCTGTAGCCGCATGGCGTTCGTACTTAAATATGGAACTAACCATTCCAATTTTCGCTGTCTCTTATACACATCTCCGAGCCCACGAGACC
+
BBBCAFCBBCBBGGGGGGGGGGGHHHHGGHHGHHHHHHGGGGFFFFFAEFAAAFB;BFFFFFFFFFFFFDDFFFFFFDFFADFFFFFFFFFFFFFFFFFFFFFFFFFFFFFFFFFDFFFFFFFFFFFFFFBFFFFEDFFDFFFFF@@ADE
@M02034:409:000000000-BFKT7:1:1102:16640:4944 1:N:0:32
AAAGTCGAGGTGCCTAAAGTGGCAACCCAGACTAAGTGGAATGTTGGTGGTGTAGAGCTTCCTGTAGCCGCATGGCGTTCGTACTTAAATATGGAACTAACCATTCCAATTTTCGCTGTCTCTTATACACATCTCCGAGCCCACGAGACC
+
BBBBBFCBCCABGGGGGGGGGGGHHHHGGHHGHHHHGGHHHHHHHHHEFGFFGGGFGHHHHHHHGHHHHEEEEEHGGEGFFFHHHHHHHHHHHHHGHHHHHHHHHHGFHHHHHFGGGGGHHGHHHHHHGGGHHHHHE@DCGGHGGDGGGF
@M02034:409:000000000-BFKT7:1:1102:23159:4948 1:N:0:32
AAAGTCGAGGTGCCTAAAGTGGCAACCCAGACTAAGAATAAGGTTGGTGGTGTAGAGCTTCCTGTAGCCGCATGGCGTTCGTACTTAAATATGGAACTAACCATTCCAATTTTCGCTGTCTCTTATACACATCTCCGAGCCCACGAGACC
+
CBCCCFCBBCBBGGGGGGGGGGGHHHHGGHGGHHHHHHHHHHHHHHGGGGGFHHHFGFGHHFHHGHHHHGGEGEHFGGGFFEGHHHHHHHHHHHHHGHHHHHGHHHHGHHHHHHGAFGGHHHHHFHHHFGGFGHHGGCGDCGHGGGGCDF
@M02034:409:000000000-BFKT7:1:1102:24071:4953 1:N:0:32
AAAGTCGAGGTGCCTAAAGTGGCAACCCAGACTCAGAA
+
CCCCCFCCCCCCGGGGGGGGGGGHHHHGGHGFH3EG35
@M02034:409:000000000-BFKT7:1:1102:20577:4960 1:N:0:32
AAAGTCGAGGTGCCTAAAGTGGCAACCCAGACTGAGCATAATGTTGGTGGTGTAGAGCTTCCTGTAGCCGCATGGCGTTCGTACTTAAATATGGAACTAACCATTCCAATTTTCGCTGTCTCTTATACACATCTCCGAGCCCACGAGACC
+
BBABBFAABBAAGGGGFFGGGGGHHHHFGHHGGHHHHHHHHHHGHHHGGGGGHFGFHHHHHHHHHHHFGEGGGEHAEEEFEEFHHHHGHHHHHHFGBGFGFGDGHHGFHHHHHGGGGGGGGHHHHHHHHHGHHHFHF@FCCFHGGFGDGC
@M02034:409:000000000-BFKT7:1:1102:24551:4963 1:N:0:32
AAAGTCGAGGTGCCTAAAGTGGCAACCCAGACTCATGAGAATGTTGGTGGTGTAGAGCTTCCTGTAGCCGCATGGCGTTCGTACTTAAATATGGAACTAACCATTCCAATTTTCGCTGTCTCTTATACACATCTCCGAGCCCACGAGACC
+
AAA?AFAA1D>>E1FGGGGGGBFBFHHEFHCGHFHGCFGDBFEEGHHGGFEBFGHDFGFHGGGBGGHHGA/EFEHHG/EFEEGHHHHFGHGFHHGGH11BGHHBGFGHHHHHHHGEGGEFHHHHHHFGGHFHFDFGGGC/CGHGG/<ECC
@M02034:409:000000000-BFKT7:1:1102:19109:4964 1:N:0:32
AAAGTCGAGGTGCCTAAAGTGGCAACCCAGACTTGTCAGAATGTTGGTGGTGTAGAGCTTCCTGTAGCCGCATGGCGTTCGTACTTAAATATGGAACTAACCATTCCAATTTTCGCTGTCTCTTATACACATCTCCGAGCCCACGAGACC
+
AA11ABAADDAAFBGGGGGGGBF0AAGCFEHGHHHFFHFDGHFHHHHEF?BBGBF2FGHHGCHBFFGEGGCAEEHCE>EFEEFHCGGBGDFGGEFHFHHGFHGFFGHFHHHHHFEGGFGGHHHHGEFGFFHHHGHHGCGCGGHGGCCFFE
@M02034:409:000000000-BFKT7:1:1102:11846:4970 1:N:0:32
AAAGTCGAGGTGCCTAAAGTGGCAACCCAGACTAATAAGAATGTTGGTGGTGTAGAGCTTCCTGTAGCCGCATGGCGTTCGTACTTAAATATGGAACTAACCATTCCAATTTTCGCTGTCTCTTATACACATCTCCGAGCCCACGAGACC
+
AAABBFBBBBABGGGGGGGGGGGHHHHGGAGGHHHHHHHHHHHHHHEEFGFFGGHFHGHHHHHHHHHHHGGEEEHFEEGGEEGHHHHHHHGHHHGHHHHGHHHHHHHHHHHHHGGGGGGHHHHHHHHFHGHFHHHFG?GGGGHGFCFGDG
@M02034:409:000000000-BFKT7:1:1102:12157:4971 1:N:0:32
AAAGTCGAGGTGCCTAAAGTGGCAACCCAGACTTTTGCGGGTGTTGGTGGTGTAGAGCTTCCTGTAGCCGCATGGCGTTCGTACTTAAATATGGAACTAACCATTCCAATTTTCGCTGTCTCTTATACACATCTCCGAGCCCACGAGACC
+
BBBBBFBBBBAA4FGGGGGAGGGFFHGEGFEFHHHHHHGGGEEGGHHEGGEFFFGBGGHHHFHHBGHGFE/EEEHBEEECEECGHHGBHHFHHHFFGHHHHHGHBHHHHHHHHHGDGGGGHHHHGHHHFFGHFHHFECGCGGGGGCCFFF
@M02034:409:000000000-BFKT7:1:1102:10965:4972 1:N:0:32
AAAGTCGAGGTGCCTAAAGTGGCAACCCAGACTCAT
+
DDDDCFCCCCDDGGGGGGGGGGGHHHHGGHHCA335
@M02034:409:000000000-BFKT7:1:1102:8120:4972 1:N:0:32
AAAGTCGAGGTGCCTAAAGTGGCAACCCAGACTAATAAGGATGTTGGTGGTGTAGAGCTTCCTGTAGCCGCATGGCGTTCGTACTTAAATATGGAACTAACCATTCCAATTTTCGCTGTCTCTTATACACATCTCCGAGCCCACGAGACC
+
CCCCCFCCBCCCGGGGGGGGGGGHHHHGGHHGHHF5FFHCFHHGHHGGFGGFGHHGHHHHHHHHHHHFHFGFGGHFGGGGGGHHHHHGHHHHHHHHHHHHHHGHHHHHHHHHHHGGGGGGHGHHHHGHHHHHHHGHG?CDGGHGGCGGG?
@M02034:409:000000000-BFKT7:1:1102:17768:4974 1:N:0:32
AAAGTCGAGGTGCCTAAAGTGGCAACCCAGACTCCTTATAATGTTGGTGGTGTAGAGCTTCCTGTAGCCGCATGGCGTTCGTACTTAAATATGGAACTAACCATTCCAATTTTCGCTGTCTCTTATACACATCTCCGAGCCCACGAGACC
+
CCCCBFCCCBABGGGGGGGGGGGHHHHGGHHGHHHHHHHHEGHHHHHEFGGGHFGBGGHHHHHHHGHHHEEAEGHFGGGGFEFGHHGFGHGHHHGFHGGFCGEGHHFFGHHHHGGEGGGHHHHHGHHHFGDHFGFFFCG?FGEGFCGGGC
@M02034:409:000000000-BFKT7:1:1102:11144:4980 1:N:0:32
AAAGTCGAGGTGCCTAAAGTGGCAACCCAGACTAGGAGTGGGGTTGGTGGTGTAGAGCTTCCTGTAGCCGCATGGCGTTCGTACTTAAATATGGAACTAACCATTCCAATTTTCGCTGTCTCTTATACACATCTCCGAGCCCACGAGACC
+
BBBBBFB>DDAAGGGGFGG6FFGGHHHGGHHGHHHHBGFGGHGEGGGEFG1FGFGBFFHHHGHGHHHHHEEEEEHGEEGFEFGHHHGGFHGHHHHHFHFFHHGHHHHHHHHHHFGGGGDFHHHF3FG3DGFFFHHFGGFBDGHGG/CADF
@M02034:409:000000000-BFKT7:1:1102:21081:4983 1:N:0:32
AAAGTCGAGGTGCCTAAAGTGGCAACCCAGACTCAGAATACTGTTGGTGGTGTAGAGCTTCCTGTAGCCGCATGGCGTTCGTACTTAAATATGGAACTAACCATTCCAATTTTCGCTGTCTCTTATACACATCTCCGAGCCCACGAGACC
+
A?AAAFAA?D>ABGGGGFGFGGF0BGGA0AGGHGHHGHHFFGGFEFEEFAABG1FABDFHHGGBFHHFGGGEEEHGEGGFEE0FGHHFFFDGHE111BFFF>@EFHFBGGGHF2ECFGEFHHHHFHGHGFFFFB1FE?C@/FHGG?CFGG
@M02034:409:000000000-BFKT7:1:1102:9858:4985 1:N:0:32
AAAGTCGAGGTGCCTAAAGTGGCAACCCAGACTGGGAGGGATGTTGGTGGTGTAGAGCTTCCTGTAGCCGCATGGCGTTCGTACTTAAATATGGAACTAACCATTCCAATTTTCGCTGTCTCTTATACACATCTCCGAGCCCACGAGACC
+
CBCCCFCCCBBBGGGGGGGGGGGHHHHGGGHGHHHHHGGGEHGHHHHGGGEGHGGDGHHHHGHHHHHGGEEEEEHGFFGGFFFHHHHGHHGHHHGHFHGGHGGGHHHHHHHHHGEEGGGHHHHHGHHHGHDHHHEFEDGDFGHGG?DGGC
@M02034:409:000000000-BFKT7:1:1102:6479:4986 1:N:0:32
AAAGTCGAGGTGCCTAAAGTGGCAACCCAGACTCAGCAGACGGTTGGTGGTGTAGAGCTTCCTGTAGCCGCATGGCGTTCGTACTTAAATATGGAACTAACCATTCCAATTTTCGCTGTCTCTTATACACATCTCCGAGCCCACGAGACC
+
BBABBFAADBBBGGGGGGGFGGGHHHHGGHHGHBGHGHFFGGGGECGGGGGFAAFABFHGBGHGFEB5BEGEFFHFGEEGFFFGHGHBEGFGFGB3FGHHGEDGHFGHHHFHHGE/EFE2BGGHFGFGHFHHFHFBDBCCDEHGC/AD.<
@M02034:409:000000000-BFKT7:1:1102:17780:4991 1:N:0:32
AAAGTCGAGTTGCCTAAAGTGGCAACCCAGACTCCTTATAGTGTTGGTGGTGTTTAGCTTCCTGTAGCCGCAT
+
AA?AAFAAD1>DGGG1FFBFGFCFFHAEAB0BFFBGHBGF2DBEGA/AA/BFE/0AD1BB1EG1BAG2A/AAE
@M02034:409:000000000-BFKT7:1:1102:24518:5004 1:N:0:32
AAAGTCGAGGTGCCTAAAGTGGCAACCCAGACTACGTCGCCGGTTGGTGGTGTAGAGCTTCCTGTAGCCGCATGGCGTTCGTACTTAAATATGGAACTAACCATTCCAATTTTCGCTGTCTCTTATACACATCTCCGAGCCCACGAGACC
+
BBBBAFAADBBBGGGGFGGGGGGHHHHGGHHGHHHGFGGEEEGEFGGEEGEGGFF5BFGHHHHHGGGFGEE>BEHFEEC1EEEHGFHG3FFFFF3BGGHHFCGGHGFHHHHHHFD?FGFHHHHHHGGHHFHHHFFFFCFFGGHGG@CAAC
@M02034:409:000000000-BFKT7:1:1102:14889:5007 1:N:0:32
AAAGTCGAGGTGCCTAAAGTGGCAACCCAGACTAATACGTCGGTTGGTGGTGTAGAGCTTCCTGTAGCCGCATGGCGTTCGTACTTAAATATGGAACTAACCATTCCAATTTTCGCTGTCTCTTATACACATCTCCGAGCCCACGAGACC
+
BBBBAFBBBBBBGGG5BBGGGGGHHHHGGHHGHHHHHHHHHGGGFGGEFEGGF3FDFEHHHHHHGGHFGGGEFGHCEEEGGGFHHFHHGFFEFH33GGFGHGGGHFHHGHHHHFE/EDBGHHHHHFHHFFFHFGFEECG@FGFFC/CGDF
@M02034:409:000000000-BFKT7:1:1102:21952:5009 1:N:0:32
AAAGTCGAGGTGCCTAAAGTGGCAACCCAGACTCAGCAGCAGGTTGGTGGTGTAGAGCTTCCTGTAGCCGCATGGCGTTCGTACTTAAATATGGAACTAACCATTCCAATTTTCGCTGTCTCTTATACACATCTCCGAGCCCACGAGACC
+
BBBBBF@BBB>AGGGGGGGGGGGHHGHGGHHGHHHHHHHHHHHHH2EEFGFFGBGBGFHHHGHGHFFDGFGEGEHHGEGGEEFGHHHHHHGHHHHHHHHHHHHHHHHGHHHHHHGGGGGGHGHGGHHHGGHHFHHGD@DBGGHGGGGEAF
@M02034:409:000000000-BFKT7:1:1102:8450:5009 1:N:0:32
AAAGTCGAGGTGCCTAAAGTGGCAACCCAGACTAAGACTACGGTTGGTGGTGTAGAGCTTCCTGTAGCCGCATGGCGTTCGTACTTAAATATGGAACTAACCATTCCAATTTTCGCTGTCTCTTATACACATCTCCGAGCCCACGAGACC
+
AABBAFBBDDBAGGGGGFGFGFGHHHHGFHHGHGHHDGB3AAEHFFGGFGEFHFH5DGHHHFHHHHHHHGGGGGHHGGGGFEGHHHFFHHFGHEGGHHGGHHGHHHHHHGHHHHGEFGGHHHHHDGGHGHEGHHFF?CCCGGHGGFFCDC
@M02034:409:000000000-BFKT7:1:1102:18063:5013 1:N:0:32
AAAGTCGAGGTGCCTAAAGTGGCAACCCAGACTCAGAAGCAGGTTGGTGGTGTAGAGCTTCCTGTAGCCGCATGGCGTTCGTACTTAAATATGGAACTAACCATTCCAATTTTCGCTGTCTCTTATACACATCTCCG
+
AAAAAFAAADAAFGGGGGGGGCGCEFH?FGFGHHGGGFFFEFHHHFGGFGGGH1G2ADGHFFHHHGHEBAE?EEHEEFGFEE0EGHGDGGEHHHB1EGFF>01BGFF2FFHHH2ECE?EFHGHH>GH2B1BGBGF1C
@M02034:409:000000000-BFKT7:1:1102:6314:5013 1:N:0:32
AAAGTCGAGGTGCCTAAAGTGGCAACCCAGACTACTAATCAGGTTGGTGGTGTAGAGCTTCCTGTAGCCGCATGGTGTTCGTACTTAAATATGGTACTAACTATTCCAATTTTCGCTGTCTCTTATACACATCTCCGAGCCGACG
+
BABBBFBB3DABGGGGGBFAGGGHHGHGGHHEHG3FAGBG5FBGFGGGE2A113D5D5FGEFGHFBFD3AE>EEF5B?>BEEB1?F43@F4GFH44DGBG334BG4B4FBFBF4>?EGGHFHHFF4B443B3?FG2BCGCD//<<
@M02034:409:000000000-BFKT7:1:1102:14205:5013 1:N:0:32
AAAGTCGAGGTGCCTAAAGTGGCAACCCAGACTAGG
+
ABBCAFBCCCBCGGGGGGGGGGGHHHHGGHHGHB3B
@M02034:409:000000000-BFKT7:1:1102:21259:5014 1:N:0:32
AAAGTCGAGGTGCCTAAAGTGGCAACCCAGACTAATAATAATGTTGGTGGTGTAGAGCTTCCTGTAGCCGCATGGCGTTCGTACTTAAATATGGAACTAACCATTCCAATTTTCGCTGTCTCTTATACACATCTCCGAGCCCACGAGACC
+
BBBBBFBBBBBBBGGGGGGGGGGGHHHGGHHGHHHHHHHHHHHHHHHEFGEFHDGBGDFGHFHHHHHHHGGCEEHFE?ECEEGHHHFDGHFHHFFHHHHHHHHHGHHDFGHHHEE/EAEGGHGHEGGGHF3GHGH2C?BC@FFGGGG/CC
@M02034:409:000000000-BFKT7:1:1102:6968:5015 1:N:0:32
AAAGTCGAGGTGCCTAAAGTGGCAACCCAGACTGCTCAGAATGTTGGTGGTGTAGAGCTTCCTGTAGCCGCATGGCGTTCGTACTTAAATATGGAACTAACCATTCCAATTTTCGCTGTCTCTTATACACATCTCCGAGCCCACGAGACC
+
ABABBFBB?DABGFGGGGGAFFGHHHGFGHHGHHHHHHHEGHHHHHHGGGAFHFGBGHHHHFHHHHHFHFGEEFHFEEEFEEGHGHH3GHHHHHHHGHHHFGFHEGHFBFHHHFEAEGFHGFHHHHFGFFHGGFHBEC/@CFHGGCC/CF
@M02034:409:000000000-BFKT7:1:1102:13169:5016 1:N:0:32
AAAGTCGAGGTGCCTAAAGTGGCAACCCAGACTCAGAATAATGTTGGTGGTGTAGAGCTTCCTGTAGCCGCATGGCGTTCGTACTTAAATATGGAACTAACCATTCCAATTTTCGCTGTCTCTTATACACATCTCCGAGCCCACGAGACC
+
CCCCCFCCCCBCGGGGGGGGGGGHGHFGGHHGHHHHHGHHHHHHHHGEFGFFGHHFHHHHHHHGHFHHHECEEEGGGGGGFGHHHHHGHHHHHGGGHHHGHHHHHHGHHHHHHFGGGGGGHGHHHHHGFGGFGHHFG?FCCGGGGCGGGG
@M02034:409:000000000-BFKT7:1:1102:8465:5018 1:N:0:32
AAAGTCGAGGTGCCTAAAGTGGCAACCCAGACTAAGACTACGGTTG
+
CDDCCFCCCDBCGGGGGGGGGGGHHHHGGHHGHB3GF3GD32EGAF
@M02034:409:000000000-BFKT7:1:1102:11473:5026 1:N:0:32
AAAGTCGAGGTGCCTAAAGTGGCAACCCAGACTGGTAATATGGTTGGTGGTGTAGAGCTTCCTGTAGCCGCATGGCGTTCGTACTTAAATATGGAACTAACCATTCCAATTTTCGCTGTCTCTTATACACATCTCCGAGCCCACGAGACC
+
BBBBBFBBBBBBGGGGGGGGGGGHHHHGGHHGHGGBEEGHGHGHGGGGFGGGGFGBFHHHGHHHHHG5GEG>EEHEEBE?EEGFGHF3FGFHFFEDGHHGHHHFHFHFBFGHHDEFEEEFHFGHGDFFHEHHHHHDDCCCFFGGF/@?<<
@M02034:409:000000000-BFKT7:1:1102:6955:5032 1:N:0:32
AAAGTCGAGGTGCCTAAAGTGGCAACCCAGACTGCTCAGAATGTTGGTGGTGTAGTGC
+
BB@ABDAA@DAAGGGGCGGGBFDHHHHGGFDFHH3FFF33AAAF552B22EA13B535
@M02034:409:000000000-BFKT7:1:1102:23786:5035 1:N:0:32
AAAGTCGAGGTGCCTAAAGTGGCAACCCAGACTCAGCCGAATGTTGGTGGTGTAGAGCTTCCTGTAGCCGCATGGCGTTCGTACTTAAATATGGAACTAACCATTCCAATTTTCGCTGTCTCTTATACACATCTCCGAGCCCACGAGACC
+
CCCCCFCCCCBCGGGGGGGGGGGHHHHGGHHGHCHHFGEE2BGGHHHGGGGGGFHFGHFHGHHHHGGGFGGFGGHAEEGGGGGHHHHHHHHHGFDGGFHHHHBGHHHHHHGHHHGGGGGHFHHHGFFDHHHFHHHHGCGGGEHGGCG?EF
@M02034:409:000000000-BFKT7:1:1102:23893:5039 1:N:0:32
AAAGTCGAGGTGCCTAAAGTGGCAACCCAGACTACTAAGCGGGTTGGTGGTGTAGAGCTTCCTGTAGCCGCATGGCGTTCGTACTTAAATATGGAACTAACCATTCCAATTTTCGCTGTCTCTTATACACATCTCCGAGCCCACGAGACC
+
A?ABBFBBDBAAGGGGGGGGGGFCGHHFGHHGGHHHHHHHGGFEEGGEFGEFGFGDGGFGHFHHFHHGGE0>EFHGEEEFEEEHHHHGGGGGGHFECBHHHHFGBGHHHHHGHBEEDGABGHHH3GHF@CG22>DBE?C/@AGGGCDFGE
@M02034:409:000000000-BFKT7:1:1102:16081:5043 1:N:0:32
AAAGTCGAGGTGCCTAAAGTGGCAACCCAGAATTCGCGTCCTGTTG
+
AABAAD>A3A>AGGGGGGGGGGGHGHHGGFH3B552BAEE2EHH5B
@M02034:409:000000000-BFKT7:1:1102:7898:5056 1:N:0:32
AAAGTCGAGGTGCCTAAAGTGGCAACCCAGACTCAGGCGCCTGTTGGTGGTGTAGAGCTTCCTGTAGCCGCATGGCGTTCGTACTTAAATATGGAACTAACCATTCCAATTTTCGCTGTCTCTTATACACATCTCCGAGCCCACGAG
+
A3AAAFABDBAAFGGGGGGGGFAA4GF2CFC2BEGH3BEE?E23BA1AFA1B1BGE5F3G5FGHAGFDGAEEGGHHGE@1>??FFD4@FG4BE33?B3BFHHGB3FFG4?FGHFEGGC/3FGDGBGFGBGB1?BDF/BCCCE/CC/<
@M02034:409:000000000-BFKT7:1:1102:9621:5058 1:N:0:32
AAAGTCGAGGTGCCTAAAGTGGCAACCCAGACTGCTGATCGTGTTGGTGGTGTAGAGCTTCCTGTAGCCGCATGGCGTTCGTACTTAAATATGGAACTAACCATTCCAATTTTCGCTGTCTCTTATACACATCTCCGAGCCCACGAGACC
+
AAAAAFAADDAACGGGGBG3FFGHHAGEGHHGHGHHGGFHGHHHHHHEFGEFHEGBDDGGGFHHHHHBFFCEEFHFEEGEFEGHHHHEHHFHHGGEFGFFFCHHHHHFHGHHHEEFEFGHHGHHGHFFGGHHFHFFGCC<CGHGG@CFGE
@M02034:409:000000000-BFKT7:1:1102:21541:5058 1:N:0:32
AAAGTCGAGGTGCCTAAAATGGCAACCCAGAAGGTTGGTGGTGTAGAGCTTCCTGTAGCCGCATGGCGTTCGTACTTAAATATGGAACTAACCATTCCAATTTTCGCTGTCTCTTATACACATCTCCGAGCCCACGAGACCAGAGAGGAT
+
BBBBBFBBBBABFCFGBEGGGGHFHFHFFFEHHFHHGGEFGGGHHHHHHHHHHHHHFFHHFEEFEHHGGGGGGGHHHHHHHGHHHEGBGGFHGHHHHHHHGHHHHGGGGGGHHHHFHHHHHFHGHHHG/CFGAACB<BEAGHHHHGDDFF
@M02034:409:000000000-BFKT7:1:1102:16083:5061 1:N:0:32
AAAGTCGAGGTGCCTAAAGTGGCAACCCAGACTTCGCGTCCTGTTGGTGGTGTAGAGCTTCCTGTAGCCGCATGGCGTTCGTACTTAAATATGGAACTAACCATTCCAATTTTCGCTGTCTCTTATACACATCTCCGAGCCCACGAGACC
+
AAABBFCCCCBBGGGGGGGGGGGGHHHGGGHGHHHGGGGGCGHGHHHEFGFFGFGEFGHHHHHFGHHGHFGEGGHGEEGGFEGHHHHHHHHHHHGGHHHGHHFHHHGFFHHHHHGEGGGHHHHHGHGHHGGHHHHHDFCCGGHGGGGGGF
@M02034:409:000000000-BFKT7:1:1102:20389:5070 1:N:0:32
AAAGTCGAGGTGCCTAAAGTGGCAACCCAGACTACGCCTCGTGTTGGTGGTGTAGAGCTTCCTGTAGCCGCATGGCGTTCGTACTTAAATATGGAACTAACCATTCCAATTTTCGCTGTCTCTTATACACATCTCCGAGCCCACGAGACC
+
BBBBBFAADBAAFGGGGGGGGFGFFGHEGHHFHHHGFGHGGGEGHHHEFEABBAFAFFHHHGHHGFFGHEEEGFHGEEEFEEGGGHGBGHFHHHHHGHGHCHGHGHHGGHHHHGFGGGEGHHHHGHHGFGBCGHHBECCCGGH/CDGGGG
@M02034:409:000000000-BFKT7:1:1102:7888:5071 1:N:0:32
AAAGTCGAGGTGCCTAAAGTGGCAACCCAGACTCAGTCGCCTGTTGGTGGTGTAGAGCTTCCTGTAGCCGCATGGCGTTCGTACTTAAATATGGAACTAACCATTCCAATTTTCGCTGTCTCTTATACACATCTCCGAGCCCACGAGACC
+
CCCCCFCCCCCCGGFGGGGGGGGHHHHGGHHGHGHHHHGGGGHHHHHEFGEFHHHFGHHHHGHHHHHGHGGGGGGHGGGGGGBHHHHEHHHHHHFFGHHHHHHHHFHHHHHHHHGGGGEHFHHHHHHHFHHHHHGHGGGBGGHGGDGDGG
@M02034:409:000000000-BFKT7:1:1102:7135:5080 1:N:0:32
AAAGTCGAGGTGCCTAAAGTGGCAACCCAGACTAAGAATCATGTTGGTGGTGTAGAGCTTCCTGTAGCCGCATGGCGTTCGTACTTAAATATGGAACTAACCATTCCAATTTTCGCTGTCTCTTATACACATCTCCGAGCCCACGAGACC
+
AA?AA5AA@>AABG5FGFGEGFFBBFGEF2FF3F3BEH3FGHGHGGHGA22BFGGB5DAGFHHFFFFHHEEGGGHGG>EF>BCGEHHGFGGBG3@FGFHHHHHFFHGHHGGHHHGGG/?FGFGFHHFHHGHCCGHHA?<CCGHG?<CGGF
@M02034:409:000000000-BFKT7:1:1102:7907:5081 1:N:0:32
AAAGTCGAGGTGCCTAAAGTGGCAACCCAGACTCAGTCGCCTGTTGGTGGTGTAGAGCTTCCTGTAGCCGCATGGCGTTCGTACTTAAATATGGAACTAACCATTCCAATTTTCTCTGTCTCTTATACACATCTCCGAGCCCACGAGACC
+
AB?AAFAAAAAAFEGFF4GGGGGHHHHGF2FFHHHCDF?EGGHHHFEGGGDGHEBFGFFFHGGH5FFFFDEEEGG1EEEFD12?EDFF3@4GHGB3FGBC3?3GFD?4FG?GGD4?EF44BGGHEFFDFFGGFBG1?/<</FHE/@/CGA
@M02034:409:000000000-BFKT7:1:1102:10566:5092 1:N:0:32
AAAGTCGAGGTGCCTAAAGTGGCAACCCAGACTCCTCATCC
+
AAAAAD1A11A1FFGGGG1FFCFGFGGFGEHFH11B01D1B
@M02034:409:000000000-BFKT7:1:1102:8447:5099 1:N:0:32
AAAGTCGAGGTGCCTAAAGTGGCAACCCAGACTAATAGTAAGGTTGGTGGTGTAGAGCTTCCTGTAGCCGCATGGCGTTCGTACTTAAATATGGAACTAACCATTCCAATTTTCGCTGTCTCTTATACACATCTCCGAGCCCACGAGAC
+
BCCCAFCCDBABGGGGFGGGGGGHHHHGGHHGHHHHHHHHHHHHHHGFFGEFGFHHHFHHHHHHGHHHHGGGGGHHGGGGGGEHHHHGHHHHHHHHEHGFHHGHHHHGFGHHHFGGGGGGHHHHGHGHGHDHHHFHGCCFGEGFGGG?D
@M02034:409:000000000-BFKT7:1:1102:24652:5103 1:N:0:32
AAAGTCGAGGTGCCTAAAGTGGCAACCCAGACTCCGAATTCTGTTGGTGGTGTAGAGCTTCCTGTAGCCGCATGGCGTTCGTACTTAAATATGGAACTAACCATTCCAATTTTCGCTGTCTCTTATACACATCTCCGAGCCCACGAGACC
+
CCCCCFCCCCCCGGGGGGGGGGGHHHGGGHHGHHHGGGGHHHHFFHEFFFGFEFGFGFHHHHHHHFHGHGFEEFH1EEFGGGHHHHHHHHHHHHGHHGHHEGDGHFHFHHHHHHGGGGFFHHHHHGHHHHHGHHHHGCCDGGHGC@CGGF
@M02034:409:000000000-BFKT7:1:1102:9576:5104 1:N:0:32
AAAGTCGAGGTGCCTAAAGTGGCAACCCAGACTCAGAATAATGTTGGTGGTGTAGAGCTTCCTGTAGCCGCATGGCGTTCGTACTTAAATATGGAACTAACCATTCCAATTTTCGCTGTCTCTTATACACATCTCCGAGCCCACGAGACC
+
CCCCCFCABBCCGGGGGGGGGGGHHHHGGHHGHHGHHGGHHHHHHHGEGGEFHGHGGHHHFHHHHHHHHEEFFGHFGGGGGGHHHHFFGHFHHHFGGGHFFHEGHFFGHHGHHGEAEGGHHHHHBHHGHFGHHGDFF?CFGGHGGC/EGG
@M02034:409:000000000-BFKT7:1:1102:25019:5108 1:N:0:32
AAAGTCGAGGTGCCTAAAGTGGCAACCCAGACTACGA
+
AAAA>FBBDDABGGGGGGGGFFFHHHHGGGHAGGH?E
@M02034:409:000000000-BFKT7:1:1102:24993:5116 1:N:0:32
AAAGTCGAGGTGCCTAAAGTGGCAACCCAGACTACGAAGAATGTTGGTGGTGTAGAGCTTCCTGTAGCCGCATGGCGTTCGTACTTAAATATGGAACTAACCATTCCAATTTTCGCTGTCTCTTATACACATCTCCGAGCCCACGAGAC
+
AABBADBA?AAAGGGGGFAFGGGHHHHGGHHGCFH?2AEAABFFGHHGFGEGGHHHHHHHHHHHHHHEFEGGFGEHGA>FFEFHGHHFFHHFGGFEFHHGHHBGHHGFHHFHHHEGGFGEHHHHFHHHHHGHFHGFDF?@/FEF/CD/?
@M02034:409:000000000-BFKT7:1:1102:25010:5123 1:N:0:32
AAAGTCGAGGTGCCTAAAGTGGCAACCCAGACTACGAAGAATGTTGGTGGTGTAGAGCTTCCTGTAGCCGCATGGCGTTCGTACTTAAATATGGAACTAACCATTCCAATTTTCGCTGTCTCTTATACACATCTCCGAGCCCACGAGACC
+
CCCCCFCCCCCBGGGFGGGGGGGHHHHGGHHGHHHGEGEEGGHFGHHEFGGGHHGFGHHHHHHHGFHHHEGEEGHHGEGGGGHHHHHFHHHHHHHHGHHHHGGHHHHHGHHHHHGGGGGHHHHHFHHHHHHFHHGHGGGGGGHGG<CFGG
@M02034:409:000000000-BFKT7:1:1102:17739:5157 1:N:0:32
AAAGTCGAGGTGCCTAAAGTGGCAACCCAGACTACTCAGAAGGTTGGTGGTGTAGAGCTTCCTGTAGCCGCATGGCGTTCGTACTTAAATATGGAACTAACCATTCCAATTTTCGCTGTCTCTTATACACATCTCCGAGCCCACGAGAC
+
CCCCCFCCCCABGGGGGGGGGGGHHHHGGHHGHH3F3DEGGHHHHHGGGGGFHFFDGHHHHHHHHHHHHGEEFGHHGGGGGFHHHHHHFHHHHHHHHHHHHHFHHHHGHHHHHHGGGGEHHHHHHHHHHHGHHHHGGFGGFGHGG?GGG
@M02034:409:000000000-BFKT7:1:1102:17579:5158 1:N:0:32
AAAGTCGAGGTGCCTAAAGTGGCAACCCAGACTAAGAATCAGGTTGGTGGTGTAGAGCTTCCTGTAGCCGCATGGCGTTCGTACTTAAATATGGAACTAACCATTCCAATTTTCGCTGTCTCTTATACACATCTCCGAGCCCACGAGACC
+
BABABFBBBBAAGBGGGGGBGFGFGEGGGEGFFHFHGHGHFGHDFHEAFEEFEBGDGHHHHEGGBGHFFEE@EEF1EEECEEGGGHHFHHHHGGFGGHFHFHHGGFGHGHHHGFEEFFEFHHHHFHFHHHGFFHGFCCDBCGHGFGGGGF
@M02034:409:000000000-BFKT7:1:1102:18294:5159 1:N:0:32
AAAGTCGAGGTGCCTAAAGTGGCAACCCAGACTGGGAAGGATGTTGGTGGTGTTGAGCTTCCTGTAGCCGCATGGCGTTCGTACTTAAATATGGAACTAACCATTCCAATTTTCGCTGTCTCTTATACACATCTCCGAGCCCACGAGACC
+
ABBBBF?AB@BACFGGGGDGDGECCEHEAGGEHFDAEEFG2FHHGB2EF?EGH1B5A3GHFCGHHEHEFEC0EEHA@FEFEFFGHHFDBGFHHF33CGFCB03?GDF44FGHH4E?EFGFHFHH1FFB211BBFF1</</@F/F</C/CF
@M02034:409:000000000-BFKT7:1:1102:18606:5159 1:N:0:32
AAAGTCGAGGTGCCTAAAGTGGCAACCCAGACTGGGCGGGGGGTTGGTGGTGTAGTGCTTCCTGTAGCCGCATGGCGTTCGTACTTAAATATGGAACTAA
+
BBBBBFBADBBBGFGFG4GGGGGHHHHGGHAFHC2BGG?GGCCGGGCGEDG.<0;0;0CC;GGHHCB0:CD-;CA.-;AE.CB?CFF0;CB9FF00;BFB
@M02034:409:000000000-BFKT7:1:1102:18587:5165 1:N:0:32
AAAGTCGAGGTGCCTAAAGTGGCAACCCAGACTGGGCGGGGGGTTGGTGGTGTAGAGCTTCCTGTAGCCGCATGGCGTTCGTACTTAAATATGGAACTAACCATTCCAATTTTCGCTGTCTCTTATACACATCTCCGAGCCCACGAGACC
+
CCCCCFCCCCCBGGGGGGGGGGFHHHHGGEGFHHHGHGGGGGGGFGGGGFGGHGHGHHHHHHHHHHHHHGGDGGGFGGGGGDFGGGFBFFGGGGFFFFFFFFFFFFFFFFFFFFFFFFFFFFFFFFFFFFFFFFFFF;DA;EFFFDADFE
@M02034:409:000000000-BFKT7:1:1102:24274:5173 1:N:0:32
AAAGTCGAGGTGCCTAAAGTGGCAACCCAGACTGGGGGTTCGGTTGGTGGTGTAGAGCTTCCTGTAGCCGCATGGCGTTCGTACTTAAATATGGAACTAACCATTCCAATTTTCGCTGTCTCTTATACACATCTCCGAGCCCACGAGACC
+
AAAAAFAAD1>A1EFDGBF3BGFHCGAEFHHGHFCEGCGEHG?/EEGGFABFG1@2DDFHGHHHHGHGF?>>?EHCE?E>EEHGHHHBFHFGHHD1C1FBCFDGEFGGFFHGHHGCFGFEGHHHGHGFGHHHHGHBCCC/<FGGC@CGCE
@M02034:409:000000000-BFKT7:1:1102:18233:5181 1:N:0:32
AAAGTCGAGGTGCCTAAAGTGGCAACCCAGACTGTGTCTTTTGTTGGTGGTGTAGAGCTTCCTGTAGCCGCATGGCGTTCGTACTTAAATATGGAACTAACCATTCCAATTTTCGCTGTCCTTATTCACATCTTC
+
BBBBBFBABBBBGGGGGGGGGGGGGGHGGHHGH335A55AF5BGGHHGGCGGHBG5FDGHGGHHHHHBFFGAEFHFGGGEGGG1FHFEGGFHHH3EGHHHBE?FHEGDGGHHHFFGGGGH34B4B4B433?233B
@M02034:409:000000000-BFKT7:1:1102:11314:5191 1:N:0:32
AAAGTCGAGGTGCCTAAAGTGGCAACCCAGACTGGGGGTAGTGTTGGTGGTGTAGAGCTTCCTGTAGCCGCATGGCGTTCGTACTTAAATATGGAACTAACCATTCCAATTTTCGCTGTCTCTTATACACATCTCCGAGCCCACGAGACC
+
AB@AAFABDBABCFGGGGGFGDFHGGG2FEH2GHHHGG2BAFGHGHHECE1FHFH5AEGHHEHEFFFFDF??EEH1>?EAE>BFGGFFGHFFHBBEFGHHEGHHHHHFEGHHHBEDDDFFGGHHFDGFFGHHHHFFDCGGGGHGGCGDGE
@M02034:409:000000000-BFKT7:1:1102:24181:5191 1:N:0:32
AAAGTCGAGGTGCCTAAAGTGGCAACCCAGACTATGAGTAATGTTGGTGGTGTAGAGCTTCCTGTAGCCGCATGGCGTTCGTACTTAAATATGGAACTAACCATTCCAATTTTCGCTGTCTCTTATACACATCTCCGAGCCCACGAGACC
+
ABABBFAADDAAFGGGGGGFBGGHFHFEAFGGHHHHHHHGHHHHHHHEFGEFGDF5FFGGHFGFFEGFHEEEFFHGGEEFEBFGGHG3FGBHHHFGFHEFGFEHHFHEHHHHHGGFFGEGHGHHFHFGFCBGBGDFECCDDGHEFFCGCF
@M02034:409:000000000-BFKT7:1:1102:14454:5193 1:N:0:32
AAAGTCGAGGTGCCTAAAGTGGCAACCCAGACTCCGAATAAGGTTGGTGGTGTAGAGCTTCCTGTAGCCGCATGGCGTTCGTACTTAAATATGGAACTAACCATTCCAATTTTCGCTGTCTCTTATACACATCTCCGAGCCCACGAGACC
+
BBCCBFCCBCBBGGGGGGGGGGGHHHHGGHHGH3A2EGGGDGFGGHGGGGGFHHHHHHHHHHHHHHHHHGGGGGHHGGGGGFHHHHHHHHHGHHHHGHHHHHGHHHHGHHHHHHGGGGGHHGHHHHHHHHGHHHHHGFGGGGHGGGGGGG
@M02034:409:000000000-BFKT7:1:1102:13947:5197 1:N:0:32
AAAGTCGAGGTGCCTAAAGTGGCAACCCAGACTAATACTGCGGTTGGTGGTGTAGAGCTTCCTGTAGCCGCATGGCGTTCGTACTTAAATATGGAACTAACCATTCCAATTTTCGCTGTCTCTTATACACATCTCCGAGCC
+
>>AA3D>ADDA4GGGGGFGFGGAGHFHGGGFCHHFHGFGFCEGEEGG1FFBF1BFGGGHFFHHGHDG5BEECEGFFEEEGGEBGEGBGHFGBFFD3FGHGFH3FF4?4?4FBGGE/?<?1F??FDD2D2?BF1F1@C<//@
@M02034:409:000000000-BFKT7:1:1102:18850:5198 1:N:0:32
AAAGTCGAGGTGCCTAAAGTGGCAACCCAGACTAGGGCTGGGGTTGGTGGTGTAGAGCTTCCTGTAGCCGCATGGCGTTCGTACTTAAATATGGAACTAACCATTCCAATTTTCGCTGTCTCTTATACACATCTCCGAGCCCACGAGACC
+
BBABBFBBBBAAGGGGGGGGGFGGFFGGFHHGHGHHHHHGGGEGGG?EFEEFGBFAFBGGHGHHHHFGHEFEEFHFEEFFEEEEGHFEHGFHHDFBFFGHHHHHHHHBGGHHHGG/EECDFHGHFFHGHGH2GGH2ECGGGGFGFCCEGF
@M02034:409:000000000-BFKT7:1:1102:22715:5204 1:N:0:32
AAAGTCGAGGTGCCTAAAGTGGCAACCCAGACTGATAAGAATGTTGGTGGTGTAGAGCTTCCTGTAGCCGCATGGCGTTCGTACTTAAATATGGAACTAACCATTCCAATTTTCGCTGTCTCTTATACACATCTCCGA
+
AAAAAFAAADA1GGGG11EGGGGHFHH?FCHG11BDGHHGDDGGGDFEGEEFA1FB1AAGHFHHHFFFGGCAEEGHGEEEEFH/FGH11BBFGB1@FFEB1B1BG>GGHHHHHHG?E/?FHFGFFGDH2BGHFHGFF?
@M02034:409:000000000-BFKT7:1:1102:11697:5207 1:N:0:32
AAAGTCGAGGTGCCTAAAGTGGCAACCCAGACTAATCCTCCTGTTGGTGGTGTAGAGCTTCCTGTAGCCGCATGGCGTTCGTACTTAAATATGGAACTAACCATTCCAATTTTCGCTGTCTCTATACACATCTCCGAGCCCACGAGACC
+
BBBBBFBB@DAAGGGGGGGGGGGGHHHGEHHGFHGHHHHHCGHHHHHEGGEFGGGFGFHHHHHFFGHDFEEEEGHHGEEFGGHHHHGBGGFHGGGGGEHHHHHGHHHGFGHHHHGGGD/BGDHHH43FGGFFHHHGG??@EGGGGGGGA
@M02034:409:000000000-BFKT7:1:1102:20705:5208 1:N:0:32
AAAGTCGAGGTGCCTAAAGTGGCAACCCAGACTAATCCGGCGGTTGGTGGTGTTGAGCTTCCTGTAGCCGCATGGCGTTCGTACTTAAATATGGAACTAACCATTCCAATTTTCGCTGTCTCTTATACACATCTC
+
CCCCCFCBBCCCGGGGGGGGGGGHHHHGGGHGHHFGFHGGEEGGGEG1?AFF11B5@3BBBGFFHEG43?E>EEF1/?>FE?2?FFFF?GHFFF33BCGG202B3?F3?FDHF2<?DGCGBGHG<DG?FFGCGFH
@M02034:409:000000000-BFKT7:1:1102:14455:5212 1:N:0:32
AAAGTCGAGGTGCCTAAAGTGGCAACCCAGACTAATAAGACGGTTGGTGGTGTAGAGCTTCCTGTAGCCGCATGGCGTTCGTACTTAAATATGGAACTAACCATTCCAATTTTCGCTGTCTCTTATACACATCTCCGAGCCCACGAGACC
+
AAAABFBB@D>AFGGGGGGFGGGHBGHFGEHGGHHHHHGGHFGE2E?EGAEFEHG5FHGHGHHHHGHDGFGGEGHHGEEFEGFGHHHHHHEFFB3@GFHHHHHHHHHHHFHHHHEGG?EFHHFFGH2?BGEGCFGFFDGGCGHGGCCDAF
@M02034:409:000000000-BFKT7:1:1102:16871:5212 1:N:0:32
AAAGTCGAGGTGCCTAAAGTGGCAACCCAGACTCATTCGCCTGTTGGTGGTGTAGAGCTTCCTGTAGCCGCATGGCGTTCGTACTTAAATATGGAACTAACCATTCCAATTTTCGCTGTCTCTTATACACATCTCCGAGCCCACGAGACC
+
CCCCBFCCCCBCGGGGGGGGGGGHHGHGGHHGHHHHHHHGGGHHHHHEFGEFHHHGHGHHHHHHHHHHHGGFGGHHGGGGGGHHHHHHHHHGHHHHHHHGHHHHGHHHHHHHHHGGGGGHGHHHHHHHHHHHHHHHGGGGGGHGGGGGGE
@M02034:409:000000000-BFKT7:1:1102:17773:5216 1:N:0:32
AAAGTCGAGGTGCCTAAAGTGGCAACCCAGACTAAGGAGTCGGTTGGTGGTGTAGAGCTTCCTGTAGCCGCATGGCGTTCGTACTTAAATATGGAACTAACCATTCCAATTTTCGCTGTCTCTTATACACATCTCCGAGCCCACGAGAC
+
BAABAFBBDDABCFGGGGGG5GFHFGHECGGFHFHH33AGH2EEE0AEFGGFG3GDFFHHGCGHHGHGHGC0EEHGGEEAEEFFHHFGGHFHHFBBFHEGFF3GFGFDGHHGHFGGFEBDGFHFFGFFBC?GFED2A@@/?/CA@@/<<
@M02034:409:000000000-BFKT7:1:1102:12328:5217 1:N:0:32
AAAGTCGAGGTGCCTAAAGTGGCAACCCAGACTACTACTGCGGTTGGTGGTGTAGAGCTTCCTGTAGCCGCATGGCGTTCGTACTTAAATATGGAACTAACCATTCCAATTTTCGCTGTCTCTTATACACATCTCCGAGCCCACGAGACC
+
BAABBFBBBBBBGGGGGGGGGGGHHHHGGHHGHHHHHHHHHGGGFGGGGGAFGFGDFDHHHHHHHHHHHGFFGEHFEFEFEEEGGHHHHHHHHHFHHHHHHHFHHHHHHHHHHHGGGGGHHHHHHHHHHHEGFHHFFGGGGGHGGGGGGG
@M02034:409:000000000-BFKT7:1:1102:13949:5219 1:N:0:32
AAAGTCGAGGTGCCTAAAGTGGCAACCCAGACTAATACTGCGGTTGGTGGTGTAGAGCTTCCTGTAGCCGCATGGCGTTCGTACTTAAATATGGAACTAACCATTCCAATTTTCGCTGTCTCTTATACACATCTCCGAGCCCACGAGACC
+
BBCCBFBADDAAFGGGCGGGGGGHHHHGGHHGHHHHHGHGHGGGGGGEFFFFGFGFGGGHHGHHAGHHHGGGGGHGGEGEEEGHGHFGFFGEGFFEFFFBGFFGFHHHHHHHH4EEGGAB3DHHEHHHFCF22GGFDCFCGFGF?<<CDF
@M02034:409:000000000-BFKT7:1:1102:20811:5226 1:N:0:32
AAAGTCGAGGTGCCTAAAGTGGCAACCCAGGTTGGTGGTGTAGAGCTTCCTGTAGCCGCATGGCGTTCGTACTTAAATATGGAACTAACCATCCAATTTTCGCTGTCTCTTATACACATCTCCGA
+
BBBBBFBBBBBBGGGGGGGGGGGHHHHGGHGBGHCGAAA2AAFBG53F5AFHHGH53BA0AAF1F1>FA12?FHB3@FBDGEGFEGGHH1FH3FGHFHHEHCFGG/F4EHHFH4?4B3FGHHB/B
@M02034:409:000000000-BFKT7:1:1102:12891:5228 1:N:0:32
AAAGTCGAGGTGCCTACAGTGGCAACCCAGACTCTTGAGCATGTTGGTGGTGTAGAGCTTCCTGGAG
+
1>AA>FA?1>>AFFE111FBFBFGCCGCAACEH1FGHHGGBFGA22F/AAEFABD2D1FGA11F00B
@M02034:409:000000000-BFKT7:1:1102:12873:5229 1:N:0:32
AAAGTCGAGGTGCCTAAAGTGGCAACCCAGACTCTTGAGCATGTTGGTGGTGTAGAGCTTCCTGTAGCCGCATGGCGTTCGTACTTAAATATGGAACTAACCATTCCAATTTTCGCTGTCTCTTATACACATCTCCGAGCCCACGAGACC
+
CCCCCFCCCCBCGGGGGGGGGGGHHHHGGHHGHHHHHHHHHHHGHHHGFGEFHGHFGHHHHHHHHHHHHGGGGGHGGFGGGFHHHHHGHHHHHGHHHHHHHHGHHHHHHHHHHHGGGGGGHHHHHHHHGHFHHHHHGGGGGGHGGGGGGF
@M02034:409:000000000-BFKT7:1:1102:12299:5241 1:N:0:32
AAAGTCGAGGTGCCTAAAGTGGCAACCCAGACTACGCATACGGTTGGTGGTGTAGAGCTTCCTGTAGCCGCATGGCGTTCGTACTTAAATATGGAACTAACCATTCCAATTTTCGCTGTCTCTTATACACATCTCCGAGCCCACGAGACC
+
CCCCCFBCCCABGGGGGGGGGGGHFHGGCAGGHHHGGGGGHHGHGGGEFFEFHBFDEDGHHGHHHHHFHEEEEFHFF1FFFEGHHHGFHHFHHHGGGHHHHHHHHHGHHHHHHFGGGGDHFHHHBHFHFFFGHHHFEFGGGGHGGGGGGG
@M02034:409:000000000-BFKT7:1:1102:24670:5241 1:N:0:32
AAAGTCGAGGTGCCTAAAGTGGCAACCCAGACT
+
CCCCCFCCCCBBGGGGGGGGGGGHHHHGGHHGH
@M02034:409:000000000-BFKT7:1:1102:20494:5242 1:N:0:32
AAAGTCGAGGTGCCTAAAGTGGCAACCCAGACTCCTACGATGGTTGGTGGTGTAGAGCTTCCTGTAGCCGCATGGCGTTCGTACTTAAATATGGAACTAACCATTCCAATTTTCGCTGTCTCTTATACACATCTCCGAGCCCACGAGACC
+
CCCCCFCCCCABGGGGGGGGGGGHHHHGGHHGHHHHHHGGHGGHHGGGGGGFHHGEGHHHHHHHHHHHHFGGGEHHGGGGGGHHHHGGHHHHHHFHGHHHHHHHHHHHHHHHHHGGGGGGFHHHHHHHHHGGFHHHGGGGCGHGC>CDGG
@M02034:409:000000000-BFKT7:1:1102:18406:5256 1:N:0:32
AAAGTCGAGGTGCCTAAAGTGGCAACCCAGACTCAGAATACTGTTGGTGGTCTTGTGCT
+
AABBBD>AD>AAAGGGGGGGGGGHHHHFFFAFHFA335DFGHGHFD2F22B355BA355
@M02034:409:000000000-BFKT7:1:1102:24273:5258 1:N:0:32
AAAGTCGAGGTGCCTAAAGTGGCAACCCAGACTTTTAGTGCGGTTGGTGGTGTAGAGCTTCCTGTAGCCGCATGGCGTTCGTACTTAAATATGGAACTAACCATTCCAATTTTCGCTGTCTCTTATACACATCTCCGAGCCCACGAGACC
+
BBCCAFBABBCCGGGGFGGGGGGHHHHGGHHGHHHHHHHHHGGEEGGEFFFGHHGGGGHHHHHHHHHHHEFEEGHHGEGGGFHHGHHGHHEHHGHFHHGGGHHGHHHGHHHHHHGGGGGHFHHHBGHHHGFHFHFGFGC?FGGGGGG/CC
@M02034:409:000000000-BFKT7:1:1102:10459:5261 1:N:0:32
AAAGTCGAGGTGCCTAAAGTGGCAACCCAGACTAGGGGGGGTGTTGGTGGTGTAGAGCTTCCTGTAGCCGCATGGCGTTCGTACTTAAATATGGAACTAACCATTCCAATTTTCGCTGTCTCTTATACACATCTCCGAGCCCACGAGACC
+
AAABAFBBBAABCGGFGFGGGGDHFFFEFHHGGCFFGGGGGCCGDGH?EGCEGGGGBGGG0/;CBFFFGGG?D?AF?FBFFDFEEF/;BF/FFF//BFBBFF9BFFBFBFFFFFBFDFFBF/BFFFBFBFFFFFBBA-=-@EFF<?-ADE
@M02034:409:000000000-BFKT7:1:1102:17718:5275 1:N:0:32
AAAGTCGAGGTGCCTAAAGTGGCAACCCAGACTCAGTCTACGGTTGGTGGTGTAGAGCTTCCTGTAGCCGCATGGCGTTCGTACTTAAATATGGAACTAACCATTCCAATTTTCGCTGTCTCTTATACACATCTCCGAGCCCACGAGACC
+
AA?ABFABBBAAGGGGGGGGGGGGHHHDEGHGHHHHHFGFHGFHGGGEGGEFHEG5GEHHHHHFGHGFGFEEEGHCEFEEEEGFGHFFHHFHHHFGHHHHHGHGGGHGHGGHHGGEEGFHFHHFFFGGBBGHHHHDB?/BCGHGGGGGGC
@M02034:409:000000000-BFKT7:1:1102:5978:5277 1:N:0:32
ACCTTCGAGGTGCCTAAAGTGGCAACCCAGACTGCTCAGTCGGTTGGTGGTGTAGAGC
+
>>>>>FABBDBBGGGGFGGGGGGHHHHGGHHGHBFHE5F5D2AE2AEA11EA13D555
@M02034:409:000000000-BFKT7:1:1102:10456:5281 1:N:0:32
AAAGTCGAGGTGCCTAAAGTGGCAACCCAGACTAGGGGGGGTGTTGGTGGTGTAGAGCTTCCTGTAGCCGCATGGCGTTCGTACTTAAATATGGAACTAACCATTCCAATTTTCGCTGTCTCTTATACACATCTCCGAGCCCACGAGACC
+
CCCCCFCBCCABGGGGGGGGGGGHGHHGGHHGHHHHHGGGGCD@DHGFGGDEGGGBFGGGGGGGFFGGGGGGGFFFFDFFFFFFFFFFFFFFFFFFFFFFFFFFFFFFFFFFFFFFFFFFFFFFFFFFFFFFFFFFFFFCFFFFFCFFFE
@M02034:409:000000000-BFKT7:1:1102:14400:5306 1:N:0:32
AAAGTCGAGGTGCCTAAAGTGGCAACCCAGACTGGGGGGGTAGTTGGTGGTGTAGAGCTTCCTGTAGCCGCATGGCGTTCGTACTTAAATATGGAACTAACCATTCCAATTTTCGCTGTCTCTTATACACATCTCCGAGCCCACGAGACC
+
CCCCCFCCCCABGGGGGGGFGGGHHHHGGHHGHHHHGGGGADFGHHHDFGGEEFG;FGGGGGGGGGGFGGGFFGGFGDFFFDFFFFFFFFFFFFFFFFFFFFFFFFFFFFFFFFFDFFFFFFFFFFFFFFFFFFFFA=DBFFFFFCFFFF
@M02034:409:000000000-BFKT7:1:1102:16092:5314 1:N:0:32
AAAGTCGAGGTGCCTAAAGTGGCAACCCAGACTCAGAAGAATGTTGGTGGTGGAGAGCTTCCTGTAGCCGCATGGCGTTCGTACTTAAATATGGAACTAACCATTCCAATTTTCGCTGTCTCTTATACACATCTCCGAGCCCACGAGACC
+
AAAA>FAA1A1AF1FGCEGFG1EGHHHGGGGFBGFHCBGFFEHAF2FABEAF/AGGGGHGHHHHD2A2FCGGCCGAEFGGGE0FFFGH1FGGHFHHFFF1BEDGH2BBGGHHGE<?EGEGHFFE1G2GDFFHGFGFC@C>@FEFCC/ACC
@M02034:409:000000000-BFKT7:1:1102:11153:5322 1:N:0:32
AAAGTCGAGGTGCCTAAAGTGGCAACCCAGACTCAGACTAATGTTGGTGGTGTAGAGCTTCCTGTAGCCGCATGGCGTTCGTACTTAAATATGGAACTAACCATTCCAATTTTCGCTGTCTCTTATACACATCTCCGAGCCCACGAGACC
+
CCCCCFCCCCABGGGGGGGGGGGGHHHGGHHGHHHHHHHHHHHHHHHGGGGGHHHFGHHHHHHHFGHHHGGGGGHHGEGFFFHHHHHGHHHHHHHHHHHHHHFHHHHHHHHHHHGGGGGGHHHHHHGHGCFGHHHHGGGF@GHGGGGGGG
@M02034:409:000000000-BFKT7:1:1102:25129:5325 1:N:0:32
AAAGTCGAGGTGCCTAAAGTGGCAACCCAGACTGAGAATCAGGTTGGTGGTGTAGAGCTTCCTGTAGCCGCATGGCGTTCGTACTTAAATATGGAACTAACCATTCCAATTTTCGCTGTCTCTTATACACATCTCCGAGCCCACGAGACC
+
CCCCCFCABCCCGGGGGGGGGGGHHHHGGHHGHHHHHHHHFHGGGFCGGCGFGFG5AFHHHHHHHEHGGGGGEEH?E>EFFECGGGGDGGHHHFBFGFHHFHHHHFGHHHHHHGGGGFFFGGFFGGGHHHHGHFFHGGGGGGHGG?DGGA
@M02034:409:000000000-BFKT7:1:1102:16081:5328 1:N:0:32
AAAGTCGAGGTGCCTAAAGTGGCAACCCAGACTCAGAAGAATGTTGGTGGTGTAGAGCTTCCTGTAGCCGCATGGCGTTCGTACTTAAATATGGAACTAACCATTCCAATTTTCGCTGTCTCTTATACACATCTCCGAGCCCACGAGACC
+
BBBBBFBBDBAAGGFGGGGGGGGFGHHGGHHGHHHHGHHGHHHHHHHEFFEFHDGAFFHHHGHFGHFDGFFEEEHFEBFFF?FEGHGEGGDGHHFFHHHGHHHHHHHDFHHHF?EAEE/FHHHHEHHHGGHBGGHFE@@CFFHGGDCGGG
@M02034:409:000000000-BFKT7:1:1102:11169:5328 1:N:0:32
AAAGTCGAGGTGCCTAAAGTGGCAACCCAGACTCAGAATTAGGTTGGTGGTGTAGAGCTTCCTGTAGCCGCATGGCGTTCGTACTTAAATATGGAACTAACCATTCCAATTTTCGCTGTTCTT
+
BCCCCFCCCCCCGGGGGGGGGGGHHHHGGHHGHHHHHBG553BFGGGGGGGGHHHGGHHHHHHHHHHHHGGGGGHHGGGGGGFHHHHHGHHHHHHHGHHHHHHHHHGHHHHHHHGGGGG344D
@M02034:409:000000000-BFKT7:1:1102:16600:5339 1:N:0:32
AAAGTCGAGGTGCCTAAAGTGGCAACCCAGACTGGGAATAATGTTGGTGGTGTAGAGCTTCCTGTAGCCGCATGGCGTTCGTACTTAAATATGGAACTAACCATTCCAATTTTCGCTGTCTCTATACACATCTCCGAGCCCACGAGACCA
+
BBCCBFCCCCBCGGGGGGGGGGGHHHHGGHHGHBAG2FFHHHHGHHHGGGGGHHGFGHHHHHHHGHHHGGGGGGHHGGGGGGHHHHHHHHHHHHFFHHHHHHHHHHHHHHHHHHGGGGGHHGHFF4BFGFCB33FA/B?DGE//<@DDG?
@M02034:409:000000000-BFKT7:1:1102:11173:5351 1:N:0:32
AAAGTCGAGGTGCCTAAAGTGGCAACCCAGACTCAGAATTCGGT
+
ABBBAFAADBAAFGBEGGGGGGGHHHHGGGHGHCB3F5FGD2BF
@M02034:409:000000000-BFKT7:1:1102:22726:5352 1:N:0:32
AAAGTCGAGGTGCCTAAAGTGGCAACCCAGACTATGAATAAGGTTGGTGGTGTAGAGCTTCCTGTAGCCGCATGGCGTTCGTACTTAAATATGGAACTAACCATTCCAATTTTCGCTGTCTCTTATACACATCTCCGAGCCCACGAGACC
+
CBCCCFCABCABGGGGFGGGGGGHHHHGGHHGHHHHGHHHHHHHHHGGGGGFHFHFGHHHHHHHHHHHHGGGEGHFGFGFFGHHHHHHHHGHHGFGGHHHHHHHHHHHHHHHHGFFGGFHHHHHHHHHHFHFHGFHGGGDGGHGGGGGGG
@M02034:409:000000000-BFKT7:1:1102:19876:5357 1:N:0:32
AAAGTCGAGGTGCCTAACGTGGCAACCCAGACTGTGTGTGGGGTTGGTGGTGTAGAGCTTCCTGTAGCCGCCTGGCGTTCGTACTTAAATATGGAACTAACCATTCCAATTTTCGCTGTCTCTTATACACATCT
+
AAAAAFAA?D1ABGFFBAABAFEB1FCAAGHCFG1DDFGFFCC/E/AEFEEGHGH2BFHHHBHHFDGFBEE/BFCFE?EFEE0FGHHGHH2DDGEFCFG1B0D1BBF2>FGGHHCCCCGEGHHH1F@FGF1FGB
@M02034:409:000000000-BFKT7:1:1102:13310:5368 1:N:0:32
AAAGTCGAGGTGCCTAAAGTGGCAACCCAGACTGTGGTGGGGGTTGGTGGTGTAGAGCTTCCTGTAGCCGCATGGCGTTCGTACTTAAATATGGAACTAACCATTCCAATTTTCGCTGTCTCTTATACACATCTCCGAGCCCACGAGAC
+
CCCCCFCCCCCCGGGGGGGGGGGCHHHGDHHGHH3B22BEA2EFEGGEFGGFHGHDFGHHHHHHHHGHGGGGGGHHGFGFGGHHHHHFHHHHHGHHGGHHHGHHHHHHHHHHHHGGGGGHHGHHHHHHGHGHHHGHGGCCGGFGGGGGG
@M02034:409:000000000-BFKT7:1:1102:23767:5373 1:N:0:32
AAAGTCGAGGTGCCTAAAGTGGCAACCCAGACTCCTGATCAGGTTGGTGGTGTAGAGCTTCCTGTAGCCGCATGGCGTTCGTACTTAAATATGGAACTAACCATTCCAATTTTCGCTGTCTCTTATACACATCTCCGAGCCCACGAGACC
+
BBBBBFBBBBABGGGGGFGGGGGHHHHGGHHGHHHHHHHHHHHHHGGGGGGGHHHDGHHHHGHHFFGFFAA>EFHEEEEFFEEFFGHGHHGHHHHHFCH3FGFHHHHHHHHHHFE?FGG3BGHHBGFFFHFHFHHGD?DCGGHGG/ACEE
@M02034:409:000000000-BFKT7:1:1102:19346:5385 1:N:0:32
AAAGTCGAGGTGCCTAAAGTGGCAACCCAGACTAATAATCAGGTTGGTGGTGTAGAGCTTCCTGTAGCCGCATGGCGTTCGTACTTAAATATGGAACTAACCATTCCAATTTTCGCTGTCTCTTATACACATCTCCGAGCCCACGAG
+
ABBBBFAABBABGGGGGGGGGGGHHHFGGHHEHHGCFHFFFHGHHHABFDECA3F555FGGFHGEFEDFBE0?EG1>?E?E??CCGHBGGHFHE3BFCGH30FFDGH4FFBHH4E/E??B??FB44BBFB22FFH2E/BFGGHGG/@
@M02034:409:000000000-BFKT7:1:1102:24629:5395 1:N:0:32
AAAGTCGAGGTGCCTAAAGTGGCAACCCAGACTCATGATCGTGTTGGTGGTGCAGAGCTTCCTGTAGCCGCATGGCGTTCGTACTTAAATATGGAACTAACCATTCCAATTTTCGCTGTCTCTTATACACATCTCCGAGCCCACGAGACC
+
ABB3>5AADDABGCGGGGGFGCGHCHGEF2FFFGFHFDFD2FFA2A2AFAEA3BD5BFGHBHHHADFD3BA>EFGFGB@?>EB?EGH33B@G@333BFFGHFD?FFGFGGHHHHGGE/??4GGFDGG2BBFGFFFBE/<<<FHC@?CCDE
@M02034:409:000000000-BFKT7:1:1102:19012:5398 1:N:0:32
AAAGTCGAGGTGCCTAAAGTGGCAACCCAGACTGGGGGTGGGGTTGGTAGTGTAGAGCTTCCTGTAGCCGCATGGCGTTCGTACTTAAATATGGAACTAACCATTCCAATTTTCGCTGTCTCTTATACACATCTCCGAGCCCACGAGACC
+
BBCCAFBBCBBCGGGGGGGGFGGHHHHGGHHGHGHHGGGEEGGGGGGE5BFGEDGDFFGHDHHHGGEFGFG/EEHFGEGGG/FGFGHHGGHHHHFEHGHHHHHBGDFGFGHHHFDDGDDGHFHHBHGFDFGHHGH1EDGG-FHGC<CAEC
@M02034:409:000000000-BFKT7:1:1102:12369:5405 1:N:0:32
AAAGTCGAGGTGCCTAAAGTGGCAACCCAGACTCCTCCTACGGTTGGTGGTGTAGAGCTTCCTGTAGCCGCATGGCGTTCGTACTTAAATATGGAACTAACCATTCCAATTTTCGCTGTCTCTTATACACATCTCCGAGCCCACGAGA
+
AABAAFAA?>A?FGFGBFGFGGGHHHGGGHHFHHHFHHFHHGG2BEGEFGEFGGGGHHHHHEHHHGHHHGF@EGHHGGCGGFBHHHHHFGGBGHBEFFGGGGHHFFEGFHHGHHGGFEGFGHHHHHHHDGFHHHBDDB/>B</F?A/A
@M02034:409:000000000-BFKT7:1:1102:10400:5412 1:N:0:32
AAAGTCGAGGTGCCTAAAGTGGCAACCCAGACTCAGAGTTCGGTTGGGG
+
CCCCCFCCCCCCGGGGGFGGGGGHHHHGGHHGFGA3AFH55FFFEG00A
@M02034:409:000000000-BFKT7:1:1102:20231:5415 1:N:0:32
AAAGTCGAGGTGCCTAAAGTGGCAACCCAGACTAGTAATAAGGTTGGTGGTGTAGAGCTTCCTGTAGCCGCATGGCGTTCGTACTTAAATATGGAACTAACCATTCCAATTTTCGCTGTCTCTTATACACATCTCCGAGCCCACGAGACC
+
CCCCCFCCCCABGGGGGGGGGGGGHHHGGHHGHHHFHHHHHHHGGHGEGGEFHFGFGHHHHHHHHHHGHEGGGGHFFEGGEEGHHHHFGHHHHHGHGHHHHHHHHHHHHHHHHHGGGGGGHHHHHHHGFHFHGHHHFFGDGGHGGGGGGG
@M02034:409:000000000-BFKT7:1:1102:19808:5420 1:N:0:32
AAAGTCGAGGTGCCTAAAGTGGCAACCCAGACTTTGACTGCTGTTGGTGGTGTAGAGCTGTCTGTAGCCGCATGTCGTTC
+
>1AA>B>>A1>>FG1FBDB3BGFEFGBBFGE0G2D12BFFFG1A1BG//BBABBGF11G11B21BBF2BAEEG/@D>//F
@M02034:409:000000000-BFKT7:1:1102:12366:5423 1:N:0:32
AAAGTCGAGGTGCCTAAAGTGGCAACCCAGACTCCTCCTACGGTTGGTGGTGTAGAGCTTCCTGTAGCCGCATGGCGTTCGTACTTAAATATGGAACTAACCATTCCAATTTTCGCTGTCTCTTATACACATCTCCGAGCCCACGAGACC
+
CCCCCFCCCCBCGGGGGGGGGGGHHHHGGHHGHHHHHHHHHGGHGGGGGGGFHHHGHHHHHHHHHHHHHGGGGGHHGGGGGGHHHHHHHHHHHGHHHHHGHHGHHHHHHHHHHHGGGGGHHHHHGHHHHHGGHHHHGGG@CGHGGGGGGG
@M02034:409:000000000-BFKT7:1:1102:10405:5430 1:N:0:32
AAAGTCGAGGTGCCTAAAGTGGCAACCCAGACTCAGAGTTCGGTTGGTGGTGTAGAGCTTCCTGTAGCCGCATGGCGTTCGTACTTAAATATGGAACTAACCATTCCAATTTTCGCTGTCTCTTATACACATCTCCGAGCCCACGAGACC
+
CCCCCFCCCCCCGGGGGGGGGGGHHHHGGHHGHHHHHHGHHGGGGGGGFGEFHHGFGHHHHHHHHHHGHGGGGGHGFEGGFGHHHHHFHHHHHHHHGHHFGHGHHHHGHHHHHHGGGGGHHHHHHHHGFFFHHHHFGGGGGGHGGGGGGF
@M02034:409:000000000-BFKT7:1:1102:12549:5433 1:N:0:32
AAAGTCGAGGTGCCTAAAGTGGCAACCCAGACTAGGGTTCGTGTTGGTGGTGTAGAGCTTCCTGTAGCCGCATGGCGTTCGTACTTAAATATGGAACTAACCATTCCAATTTTCGCTGTCTCTTATACACATCTCCGAGCCCACGAGACC
+
CBCCCFCCBCBCGGGGGGGGGGGHHHHGGHHGHHHHHGHHGGGHHHHGGGEFHFGFHHHHHHHHHHHHHFGFEGHGFEGGFFGGGHHFHHGHHHGGGGHHHHHHHHHHHHHHHHGGGGGHHHHHGHHHFHFHHHHGE@CCFGHGGFFFFG
@M02034:409:000000000-BFKT7:1:1102:16664:5436 1:N:0:32
AAAGTCGAGGTGCCTAAAGTGGCAACCCAGACTAAGGCGGGGGTTGGTGGTGTAGAGCTTCCTGTAGCCGCATGGCGTTCGTACTTAAATATGGAACTAACCATTCCAATTTTCGCTGTCTCTTATACACATCTCCGAGCCCACGAGACC
+
CCBBCFCCCCBBGGGGGGGFGGGHHHHGGHHGHHHHGGGCCGGEEGGEFGFFHHHFHHHHHHHHHGHHGGGBFGHFGCCFGDHHHHHHHHHHHHFHHHGHHHGHHGHHHHHHHHGDGGGFHHHHHHFDDGDGFHFFGGGGGGHGGDGGGF
@M02034:409:000000000-BFKT7:1:1102:8014:5437 1:N:0:32
AAAGTCGAGGTGCCTAAAGTGACAACCCAGACTTCTAGTCCTGTTGGTGGTGTAGAGCTTCCTGTAGCCGCATGGCGTTCGTACTTAAATATGGAACTAACCATTCCAATTTTCGCTGTCTCTTATACACATCTCCGAGCCCACGAGACC
+
BBBBBFBBBBAAFGGGGGGGGEGHGHGDGFHGHHHHHHHHHHHHHGHGFGFFHHGFGHFHHHHHHHHGHEEEEFHGFEGGGFHHHHHFHHHHHHGFGHHGHHHHHFGEGGHHHGGFGGFFHHHHGHHHGHHGHHHHDFC>DGHGGBCGGF
@M02034:409:000000000-BFKT7:1:1102:19971:5450 1:N:0:32
AAAGTCGAGGTGCCTAAAGTGGCAACCCAGACT
+
CCCCCFBBCCBCGGGGGGGGGGGGHGHGGHHGH
@M02034:409:000000000-BFKT7:1:1102:12859:5459 1:N:0:32
AAAGTCGAGGTGCCTAAAGTGGCAACCCAGACTAATACTCAGGTTGGTGGTGTAGAGCTTCCTGTAGCCGCATGGCGTTCGTACTTAAATATG
+
A3AA>BAB?DB@GGG5BAGBGGGHHHHEGHGGHHGFH5DFDFFHHHG?EEFFFFHBGHHHGFHHFFH5FEGFE>BGEF@EA1GF1FHH@GBFG
@M02034:409:000000000-BFKT7:1:1102:14682:5462 1:N:0:32
AAAGTCGAGGTGCCTAAAGTGGCAACCCAGACTAAGAGTAATGTTGGTGGTGTAGAGCTTCCTGTAGCCGCATGGCGTTCGTACTTAAATATGGAACTAACCATTCCAATTTTCGCTGTCTCTTATACACATCT
+
A?AA>DA3>>AAGGGGCGGGEGGFFHHGGHHGGHGEEGGEDFFFGFGEFEEGGFFFGHHHFHHEG5FFFEEEGEFCEE@F1EGEF4@GGH4DF3@BFG3BGFFCFGGF4FGHHFE>EEEF4FEF4B4B?EG1CD
@M02034:409:000000000-BFKT7:1:1102:17009:5464 1:N:0:32
AAAGTCGAGGTGCCTAAAGTGGCAACCCAGACTAATAAGGAGGTTGGTGGTGTAGAGCTTCCTGTAGCCGCATGGCGTTCGTACTTAAATATGGAACTAACCATTCCAATTTTCGCTGTCTCTTATACACATCTCCGAGCCCACGAGACC
+
AAB@AF?ABBAAGGGGGGGGGGGHGHHGGGHGHGGHHHHHHHGGHGGEFGEFHHHDGFHHHHHHGHFHHGGFEFHGGFGFFFFHGHHHHHGGHHGHGHHGHHGHHHHHHHHHHFGEGGEHHFHHGHGGFHFHHHHHGGC@DGHGGGGADC
@M02034:409:000000000-BFKT7:1:1102:14663:5464 1:N:0:32
AAAGTCGAGGTGCCTAAAGTGGCAACCCAGACTACGAGTAATGTTGGTGGTGTAGAGCTTCCTGTAGCCGCATGGCGTTCGTACTTAAATATGGAACTAACCATTCCAATTTTCGCTGTCTCTTATACACATCTCCGAGCCCACGAGACC
+
BCCBBFBCCCBCGGGGGGGGGGGHHHHGGHHGHF32BA2B5DGGFHHEEEGFFDFAAGHHHHHHHHHFGFGEEGGFGEEGGEFHHHHBGHHBFFDFFHHHHHFGHHHFHHHHGGEDFEFHHHHHFFHGHHHHHFHFDDCGGGHGGCGGGG
@M02034:409:000000000-BFKT7:1:1102:13962:5468 1:N:0:32
AAAGTCGAGGTGCCTAAAGTGGCAACCCAGACTAATACGCAGGTTGGTGGTGTAGAGCTTCCTGTAGCCGCATGGCGTTCGTACTTAAATATGGAACTAACCATTCCAATTTTCGCTGTCTCTTATACACATCTCCGAGCCCACGAGACC
+
A>AAAFBB?>A4BFFGGGGGGBFGGHGGGHHGHHGGHHHGEGEBFGCEFEEGGDFFFHFFGHHHGHHHDEG??FGHGGFGGEHHHGHHFFHHHE3@EBFGBGFHFFHH4G?FGDEFEGGGGEGHGHFFGGEHFHBGDC//CFGGFGGGGC
@M02034:409:000000000-BFKT7:1:1102:21234:5469 1:N:0:32
AAAGTCGAGGTGCCTAAAGTGGCAACCCAGACTGATAAGAAGGTTGGTGGTGTAGAGCTTCCTGTAGCCGCATGGCGTTCGTACTTAAATATGGAACTAACCATTCCAATTTTCGCTGTCTCTTATACACATCTCCGAGCCCACGAGACC
+
CCCCCFCCCCCCGGGGGFGGGGGHHHHGGHHGHHHHHHHGGGHCGHGEFEGFGFHEGHHHHHHHHHHHHGGFGGGFGEGFEEGHHHHGHHHHHHDFGHHHGHFGHHFHFHHHHFFGGCGHHHHHHHHHHHGHHHHHGCGCGGEGGGCDFG
@M02034:409:000000000-BFKT7:1:1102:22579:5471 1:N:0:32
AAAGTCGAGGTGCCTAAAGTGGCAACCCAGACTAAGAGTACTGTTGGTGGTGTAGAGCTTCCTGTAGCCGCATGGCGTTCGTACTTAAATATGGAACTAACCATTCCAATTTTCGCTGTCTCTTATACACATCTCCGAGCCCACGAGAC
+
BBBBBFBBBBAAFGG5FGGGGGGFHHHGGHHGH33B33D55DFGFHHGGGGFF3FEF5GHHHGHGHGGHGGEGGHGFEFGFFGHHHHGFHHHHFGGFHFHGHHFHHEHFHHHHGGGGGGFHHGHHHGHDGFFHHHFGCG?DGHGGGGGG
@M02034:409:000000000-BFKT7:1:1102:12852:5480 1:N:0:32
AAAGTCGAGGTGCCTAAAGTGGCAACCCAGACTAATAATCAGGTTGGTGGTGTAGAGCTTCCTGTAGCCGCATGGCGTTCGTACTTAAATATGGAACTAACCATTCCAATTTTCGCTGTCTCTTATACACATCTCCGAGCCCACGAGACC
+
CCCCCFCCDCBBGGGGGGGGGGGHHHHGGHHGHHHHHHHHHHHHHHGEFCEFGHHFGHHHHHHHHHHHHGGGGGHHGGGGFGHHHHHHHHHHHHHHHHHHHHHHHHGHHHHHHHGGGGGHHHHHHHHHHHHHHHHHGFGDGGHGGFGFDF
@M02034:409:000000000-BFKT7:1:1102:18182:5481 1:N:0:32
AAAGTCGAGGTGCCTAAAGTGGCAACCCAGACTGGGAAGCAGGTTGGTGGTGTAGAGCTTCCTGTAGCCGCATGGCGTTCGTACTTAAATATGGAACTAACCATTCCAATTTTCGCTGTCTCTTATACACATCTCCGAGCCCACGAGACC
+
BBCCBFCCCCBCGGGGGGGGGGGHHHHGGHHGHHHHHHGHHHGHHHGGGGGFHHHDGHHHHGHHHGHHHGGGGGHGGGGGGGHHHHGFHHHHHHFHGHHEHHHGHHHHFHHHGHGGGGGGHHHHGHHHHFFHFHHHFF@CGGHGGGFAGE
@M02034:409:000000000-BFKT7:1:1102:23102:5484 1:N:0:32
AAAGTCGAGGTGCCTAAAGTGGCAACCCAGACTAGGCAGGATGTTGGTGGTGTAGAGCTTCCTGGAGCCGCATGGCGTTCGCACTTAAATATGGAACTAACCATTCCAATTTTCGAT
+
AAAAADAADBAAFGFGGGGEGEFGFEC?FEAA3FHFF3EE2FFHHF2E111FG3G5ADEGG3GH3BFHGEC0EEHHEEEEG/1E@G43B@4BF33FFFFHGGFHDFG44BFGF?@?F
@M02034:409:000000000-BFKT7:1:1102:13963:5487 1:N:0:32
AAAGTCGAGGTGCCTAAAGTGGCAACCCAGACTAATACGCAGGTTGGTGGTGTAGAGCTTCCTGTAGCCGCATGGCGTTCGTACTTAAATATGGAACTAACCATTCCAATTTTCGCTGTCTCTTATACACATCTCCGAGCCCACGAGACC
+
BCCBBFCCCCCCGGGGGGGGGGGHHHHGGHHGHHHGHHHGEGGHHHGFGDGFHGGAFGHHHHHHHHHGHGGFFGGEE>EEFEGHHHHGHHHGHHGFGHHHFFFGHHHHHHHHHHGGGGGHHHHHHGHHHHHFHHHHGGGGGGHGGGGGGG
@M02034:409:000000000-BFKT7:1:1102:12615:5491 1:N:0:32
AAAGTCGAGGTGCCTAAAGTGGCAACCCAGACTCAGAATCAGGTTGGTGGTGTAGAGCTTCCTGTAGCCGCATGGCGTTCGTACTTAAATATGGAACTAACCATTCCAATTTTCGCTGTCTCTTATACACATCTCCGAGCCCACGAGACC
+
BBBBBFBBDBABGGGGGGGGGGGHHHHGGHHGHHHHGHHHHHHHGHGGGGGGHGGDGFHHHHHHHHHFHGGGFGHHGEGGGGHHHHHHHHHHHHHHFHHHHFFHHHHHHHHHHHGGGGGGHGHHHHGFHHFECHHHGGCGFGHGGDFGGG
@M02034:409:000000000-BFKT7:1:1102:7923:5492 1:N:0:32
AAAGTCGAGGTGCCTAAAGTGGCAACCCAGACTCAGAATAGTGTTGGTGGTGTAGAGCTTCCTGTAGCCGCATGGCGTTCGTACTTAAATATGGAACTAACCATTCCAATTTTCGCTGTCTCT
+
BBBBBFBBBBABGGGGGGGGGGGHHHHGGHHGH333BGHA3BDGGHHGGGGGHFG5GHHHHHHHHHHGHGGGGGHHGGGGGGHHHHHHHHHHHHHHHHHHHHGHHHHHHHHHHHGGGCEHH4B
@M02034:409:000000000-BFKT7:1:1102:12104:5500 1:N:0:32
AAAGTCGAGGTGCCTAAAGTGGCAACCCAGACTAAGAATAATGTTGGTGGTGTAGAGCTTCCTGTAGCCGCATGGCGTTCGTACTTAAATATGGAACTAACCATTCCAATTTTCGCTGTCTCTTATACACATCTCCGAGCCCACGAGACC
+
BBBBBFB?DBBBGGGGFFGFGGGHHHHGGHHGHHHHHHHHHHHHHHGGGGGFHEGDHHHHHHHHHHHHHFGEEGGGGGGGGEHHHHHGHHHHHHBGHHHHHHGHHHHHHHHHHGGGGGGHHHHHHHFHGFFHHHHHGGGGGGHGGCCFGF
@M02034:409:000000000-BFKT7:1:1102:12546:5502 1:N:0:32
AAAGTCGAGGTGCCTAAAGTGGCAACCCAGACTCATAATCAGGTTGGTGGTGTAGAGCTTCCTGTAGCCGCATGGCGTTCGTACTTAAATATGGAACTAACCATTCCAATTTTCGCTGTCTCTTATACACATCTCCGAGCCCACGAGAC
+
CCCCCFCCCBABGGGGGGGGGGGHHHHGGHHGHHHHHHHGHHHHGHGGGGGGHHHFHHHHHHHHHHHHHGGEGFHHGGGGGFGHHHHDGHHHHHHHGHHHHGFHEHGHHGHHHGGDGFFFHEHHBHEGGHDFFFHHGCGGGGGF//@EF
@M02034:409:000000000-BFKT7:1:1102:20440:5508 1:N:0:32
AAAGTCGAGGTGCCTAAAGTGGCAACCCAGACTGTGGTTGAGGTTGGTGGTGTAGAGCTTCCTGTAGCCGCATGGCGTTCGTACTTAAATATGGAACTAACCATTCCAATTTTCGCTGTCTCTTATACACATCTCCGAGCCCACGAGACC
+
BBBBBFBBDDAAFGGGGFGGGGGGHHHGGFGGHHGHHHGGHHGHHGGEFABFG3F5DBGGHGHFGHHFGEEEEFHGFEEFEBFGHHFBGHHFGFFFHHHHHHHHHHHFHGHHHGEFFGEHHHHHFHHFFFGHHHHFE@DFCFHGGGG/CF
@M02034:409:000000000-BFKT7:1:1102:7137:5512 1:N:0:32
AAAGTCGAGGTGCCTAAAGTGGCAACCCAGACTTTGTCTCATGTTGGTGGTGTAGAGCTTCCTGTAGCCGCATGGCGTTCGTACTTAAATATGGAACTAACCATTCCAATTTTCGCTGTCTTT
+
CCCCCFCCCCCCGGGGGGGGGGGHHHHGGGHGHH53DG5F55DGGGHGGGGFHHHGHHHHHGHHHHHHHGGGFGHHGGGGGGHHHHHGHHEHHHGHGHHFHHGHHHHHHGHHHFGGGGGH44D
@M02034:409:000000000-BFKT7:1:1102:10685:5522 1:N:0:32
AAAGTCGAGGTGCCTAAAGTGGCAACCCAGACTAATAATAAGGTTGGTGGTGTAGAGCTTCCTGTAGCCGCATGGCGTTCGTACTTAAATATGGAACTAACCATTCCAATTTTCGCTGTCTCTTATACACATCTCCGAGCCCACGAGACC
+
BCCCAFCCCCBCGGGGGGGGGGGHHHHGGHHGHHHHHHHHHHHFGHGGFFGFHGG5GGHHFHHHGGHFHGGEEGHGGFGGGGHHHHGEFHHHHHHFFHFFGFHGHGHFHHHHHHGFGGGHHHHHFHHHGFFHHHHBDGGFGGHGGGGGGE
@M02034:409:000000000-BFKT7:1:1102:7129:5532 1:N:0:32
AAAGTCGAGGTGCCTAAAGTGGCAACCCAGACTTTGTCGCCGGTTGGTGGTGTAGAGCTTCCTGTAGCCGCATGGCGTTCGTACTTAAATATGGAACTAACCATTCCAATTTTCGCTGTCCTTATAC
+
BBB@AF3ADBA@FGGFFE4AFGCFFHHGGAGGGG53DFEG22AAECGFFEEFGGGB55GHGBFFHEGBGDF?EFHHCEFGFG2FFFFFBFD?EFEGGEFHBGF?3FDHFBGHHHCD/<<B23B333>
@M02034:409:000000000-BFKT7:1:1102:21296:5540 1:N:0:32
AAAGTCGAGGTGCCTAAAGTGGCAACCCAGACTAATAAGAAGGTTGGTGGTGTAGAGCTTCCTGTAGCCGCATGGCGTTCGTACTTAAATATGGAACTAACCATTCCAATTTTCGCTGTCTCTTATACACATCTCCGAGCCCACGAGACC
+
ABBBAFBABBBBGGGGGFGGGGGHHGHGGGHGHFEGGDGA5FGGGFGEFG1FHHHHHHHHGGHGHGHFHEGEFGHFEGGFGGHHGHHHHHHHHHFFHHHHHHHHHFFGHHHHHBE/EFGFFFFHHHFHHHGHFGFGD?DCGGCF?/<EDF
@M02034:409:000000000-BFKT7:1:1102:21321:5540 1:N:0:32
AAAGTCGAGGTGCCTAAAGTGGCAACCCAGACTAATAAGAAGGTTGGTGGTGTAGAGCTTCCTGTAGCCGCATGGCGTTCGTACTTAAATATGGAACTAACCATTCCAATTTTCGCTGTCTCTTATACACATCTCCGAGCCCACGAGACC
+
AABBAFBADDBBGFGFGFGGGGGHHHHGGHHGHFHHHGGFDGH3GGG2C?EFGFGGFFHHHHHHHFHGFEG>EEGGE?>FFGHHHHHHHHHHHBGFFGFFFGGGG44FBFFGHHGEEFEFHFHH4FDH3?GHEHGG?<<BCFEFGFG??F
@M02034:409:000000000-BFKT7:1:1102:17927:5545 1:N:0:32
AAAGTCGAGGTGCCTAAAGTGGCAACCCAGACTTCTACGGGGGTTGGTGGTGTAGAGCTTCCTGTAGCCGCATGGCGTTCGTACTTAAATATGGAACTAACCATTCCAATTTTCGCTGTCTCTTATACACATCTCCGAGCCCACGAGACC
+
AAAAAFAA1DAAFCGGGGGFG1FFGCH0CGAFCHGHEEFEC?/EECEEFABFH1@2BFFGHEHHHHHB1EE>?EHGE/>FE/E<FGG>FGDHGB11F1BGGFFBGFGD>BDGFFCECFCFFFHH<??FFGF1FFF?A-@@?FFGG?CCCA
@M02034:409:000000000-BFKT7:1:1102:16956:5550 1:N:0:32
AAAGTCGAGGTGCCTAAAGTGGCAACCCAGACTCATCCTCATGTTGGTGGTGTAGAGCTTCCTGTAGCCGCATGGCGTTCGTACTTAAATATGGAACTAACCATTCCAATTTTCGCTGTCTCTTATACACATCTCCGAGCCCACGAGACC
+
BBBBBFBB?DABGGGGGGGGGGGHHHHEFEHGGHHHHGHHHHHHHHHAFEEFG3F5FHHHHGHFGHHHHGGEEEG?EEFEEEGFHHHBGHHHHFFGHHHHHHHGHHHHHHHHHGEFGGFHGHHHGHHHHHGFHHHGGCGGGGHADDGGGG
@M02034:409:000000000-BFKT7:1:1102:22131:5551 1:N:0:32
AAAGTCGAGGTGCCTAAAGTGGCAACCCAGACTCCTAATAAGGTTGGTGGTGCAGAGCTTCCTGTAGCCGCATGGCGTTCGTACTTACATATGGAACTAACCATTCCAATTTTCGCTGTCTCTTATACACATCTCCGAGCC
+
BBBBBFBBDDAAGGGFGGGGGGGHHHHFDHH2GBFGBEFEAFDF3BEGGGAF3BF51AGHFGGHB5A5BAE@EFGHFE>1??21BGE33B@4@E33BFG3BCDFFGHFFGEGHFGFGFE34FGDGF3BFCGCB3GFD/BDG
@M02034:409:000000000-BFKT7:1:1102:10018:5553 1:N:0:32
AAAGTCGAGGTGCCTAAAGTGGCAACCCAGACTAGGAAGGGGGTTGGTGGTGTAGAGCTTCCTGTAGCCGCATGGCGTTCGTACTTAAATATGGAACTAACCATTCCAATTTTCGCTGTCTCTTATACACATCTCCGAGCCCACGAGACC
+
BBBBBFBBBBABGGGGGGGGGGGHGHHGGHHGHHHFBGFGGGGGGGFEE?EFFBF5BDGHDHHHHGHGDFG>EEH?EEEGGAB?FGFBFGHFGD33FGFGB0DGHGHFHHHHHDCEGGGGHHHHGHHFFCFHHFF2CCGGGGHGGFCGGG
@M02034:409:000000000-BFKT7:1:1102:19891:5555 1:N:0:32
AAAGTCGAGGTGCCTAAAGTGGCAACCCAGACTGTGGGTGCTGTTGGTGGTGTAGAGCTTCCTGTAGCCGCATGGCGTTCGTACTTAAATATGGAACTAACCATTCCAATTTTCGCTGTCTCTTATACACATCTCCGAGCCCACGAGACC
+
CCCCCFCCCCBCGGGGGGGGGGGGHHHGGHHGH3BF2E2AEHHHHHHGGGFFGHHFGHHHHHHFGFHHHGGGEGHHGEGGGEHHHHHGHHHHHEHHHHHHHHGHHHHHHHHHHHGGGGGGHHHHHHHHHHHHHHHGGFGGGGHGGGGDGG
@M02034:409:000000000-BFKT7:1:1102:17911:5555 1:N:0:32
AAAGTCGAGGTGCCTAAAGTGGCAACCCAGACTTCTACGGGGGTTGGTGGTGTAGAGCTTCCTGTAGCCGCATGGCGTTCGTACTTAAATATGGAACTAACCATTCCAATTTTCGCTGTCTCTTATACACATCTCCGAGCCCACGAGACC
+
BAABBFBBBBABGGGGGGGGGGGFGHHGGHHGHHHHHHGGGGGGGGGEGGGFHFH@FFHHHHHHHHHHHGGEFEHGGEGGFEGGHHHEGHHHHHFFHHHHGHFHHHHFHHHHHGGEGGGHHHHHHHHHHHHHGHFGDDGCDGHGGCFEAC
@M02034:409:000000000-BFKT7:1:1102:21314:5557 1:N:0:32
AAAGTCGAGGTGCCTAAAGTGGCAACCCAGACTAATAAGAAGGTTGGTGGTGTAGAGCTTCCTGTAGCCGCATGGCGTTCGTACTTAAATATGGAACTAACCATTCCAATTTTCGCTGTCTCTTATACACATCTCCGAGCCCACGAGACC
+
CCCCCFBCBCBBGGGGGGGGGGGHHHHGGHHGH33D55B55BGGHHGGGCGGHHHHHHHHHHHHHHHHHGGGGGHHGGGGGGHHHHHHHHHHHFGHHHHHHHHHHHHHGHHHHHGGGEGGHHHHHHHGEHHHHHHGG/CCGGGG?DGDFF
@M02034:409:000000000-BFKT7:1:1102:12606:5563 1:N:0:32
AAAGTCGAGGTGCCTAAAGTGGCAACCCAGACTGGGACGCAGGTTGGTGGTGTAGAGCTTCCTGTAGCCGCATGGCGTTCGTACTTAAATATGGAACTAACCATTCCAATTTTCGCTGTCTCTTATACACATCTCCGAGCCCACGAGACC
+
BBBBBFBBBBBBGGGGGGGGGGGHHHHGGHHGHHHHHHGGGGGHHHGGGGGGFFGFHGHHHHHHHHHHHGGGEGHFFEGGGGHHHHHGHHGHHHHHHHHHHHGHHHHHHHHHHHGGGGGHHHHHGHHHGHGHHHHFGGGGGGHGGGGGGG
@M02034:409:000000000-BFKT7:1:1102:11751:5563 1:N:0:32
AAAGTCGAGGTGCCTAAAGTGGCAACCCAGACTGGGGTTGATGTTGGTGGTGTAGAGCTTCCTGTAGCCGCATGGCGTTCGTACTTAAATATGGAACTAACCATTCCAATTTTCGCTGTCTCTTATACACATCTCCGCGCCCACGAGACC
+
BBBBBFBBBBBBGGGGGGGGGGGFHHHGCFHGHHHHGEEFFGHHHHHAFDEFFGGFGHHHHHHHHHHGFEGEFGHHEEEFFFGGGHHFFGFGGHGBGBFHGHFHFFGEFGGHHHGEFGFEHGHHFH33BFDGFHGFC/>>CDGGG/@.>F
@M02034:409:000000000-BFKT7:1:1102:12327:5566 1:N:0:32
AAAGTCGAGGTGCCTAAAGTGGCAACCCAGACTAATCAGAATGTTGGTGGTGCAGTGCTTCCTGTAGCCGCATGG
+
BBBBBFAADBAAGGGGGGGGGGGHHHHGGHHGH33B3D335DGG5FFA22BA33D535DB5FGAB5A5AAE0EEC
@M02034:409:000000000-BFKT7:1:1102:21844:5579 1:N:0:32
AAAGTCGAGGTGCCTAAAGTGGCAACCCAGACTTCTGGGCTTGTTGGTGGTGTAGAGCTTCCTGTAGCCGCATGGCGTTCGTACTTAAATATGGAACTAACCATTCCAATTTTCGCTGTCTCTTATACACATCTCCGAGCCCACGAGACC
+
CCCCCFCCCCBBGGGGGGGGGGGHHHHGGHHGH5D5FD2A22EGGHHEGGEGHHHFHHHHHHHHHHHHHGGEFGHHGGGGGGHHHHHHHHGHHEDFHHHHHHHHHHHHHHHHHHGGGGGGGHHHGHHHFHHHGHHHGGFGGFHGGGCGGG
@M02034:409:000000000-BFKT7:1:1102:6579:5596 1:N:0:32
AAAGTCGAGGTGCCTAAAGTGGCAACCCAGACTTCTCCTACGGTTGGTGGTGTAGAGCTTCCTGTAGCCGCATGGCGTTCGTACTTAAATATGGAACTAACCATTCCAATTTTCGCTGTCTCTTATACACATCTCCGAGCCCACGAGAC
+
AAAAAFBADDABGGGFGGGGGGGFFGGEGHHGH5GF3B5FH?EGFGGFGGEEGHHGFBHFHFGGHGFFGGGEGGHFGEGGGGHHHHGFHHGHHHHFGFGCGGGHBEFGGHHHGGGGGGFFFEFHFHGFFCGBFGFFGG?/CGHGCCFED
@M02034:409:000000000-BFKT7:1:1102:10960:5603 1:N:0:32
AAAGTCGAGGTGCCTAAAGTGGCAACCCAGATGAAGGTTGGTGGTGTAGAGCTTCCTGTAGCCGCATGGCGTTCGTACTTAAATATGGAACTAACCATTCCAATTTTCGCTGTCTCTTATACACATCTCCGAGCCCACGAGACCAGAGAG
+
CCCCBFCBCCCCGGGGEGGGGGGHHHHGGHHHHHHHHHHHGGGGFGHHHHHHHHHHHHHHHHHGGGFGHHFFGFGGHHHHGGHHHHHHGGHHFHHHHHHFHGHGHHHFGGGGFGHHHHHHHHHHHHHHHGGGGGFGHFC<<CDGHHGHFG
@M02034:409:000000000-BFKT7:1:1102:7045:5606 1:N:0:32
AAAGTCGAGGTGCCTAAAGTGGCAACCCAGACTCCGCCTTCGGTTGGTGGTGTAGAGC
+
BBBBBFABBBAAGGGGFGGGGGGBFGHGGHHAHHHEEEEG3FFF2FEAA1EAB3D555
@M02034:409:000000000-BFKT7:1:1102:22767:5606 1:N:0:32
AAAGTCGAGGTGCCTAAAGTGGCAACCCAGACTGTGGGTGGGGTTGGTGGTGTAGAGCTTCCTGTAGCCGCATGGCGTTCGTACTTAAATATGGAACTAACCATTCCAATTTTCGCTGTCTCTTATACACATCTCCGAGCCCACGAGACC
+
CBCCCFCADBCCGGGGGGGGGGGHHHHGGHHGHHHHHGEGGGGGGGGGFEFFGGFDDFHHGHHHHFGGGFGEEEHCFEGFFFGHHHHGHHHHHHHFFHHHEGFGFFG?GGHHHFDCGACHHHHHDFHHFFGHHGGFEDGCDGHGGGGGDF
@M02034:409:000000000-BFKT7:1:1102:10306:5608 1:N:0:32
AAAGTCGAGGTGCCTAAAGTGGCAACCCAGACTCAGAAGAGTGTTGGTGGTGTAGAGCTTCCTGTAGCCGCATGGCGTTCGTACTTAAATATGGAACTAACCATTCCAATTTTCGCTGTCTCTTATACACATCTCCGAGCCCACGAGACC
+
CCCCCFBBCCBCGGGGGGGGGGGHHHHGGHHGHHHHHHHFHHHHHHHEFGGGGFGDGGHHGHHHGFHFHFGEEFHGGEGGGGHHHHHGHHHHHGGBFHHHFGHGHHHFFHHHHHGGGGGHHGHHHHHGHFFHHHGHGGGGGGHGG/DFGF
@M02034:409:000000000-BFKT7:1:1102:10977:5613 1:N:0:32
AAAGTCGAGGTGCCTAAAGTGGCAACCCAGATGAAGGTTGGTGGTGTAGAGCTTCCTGTAGCCGCATGGCGTTCGTACTTAAATATGGAACTAACCATTCCAATTTTCGCTGTCTCTTATACACATCTCCGAGC
+
A?AAAFAB@DAABGGFFGGGGGGH4GHAGDEHCBGHHC3FEFF2EAA3FAFGFHHHFFGHHHFFGAEEFFGFGFE>B?FGHB3FGFGFHFFGGHHADGGFHBDGGHHBEEEGGFFEGDBGGFFEGHFGF1?</B
@M02034:409:000000000-BFKT7:1:1102:7062:5613 1:N:0:32
AAAGTCGAGGTGCCTAAAGTGGCAACCCAGACTCCGCCT
+
AAA@AFAAA1>AGGG1BGBEDBFFHHHGGFHFGGH00EA
@M02034:409:000000000-BFKT7:1:1102:9534:5614 1:N:0:32
AAAGTCGAGGTGCCTAAAGTGGCAACCCAGACTC
+
CCCCCFAABCCCGGGGGGGGGGGHHHHGGHFGHB
@M02034:409:000000000-BFKT7:1:1102:12631:5615 1:N:0:32
AAAGTCGAGGTGCCTAAAGTGGCAACCCAGACTAATAGTAAGGTTCGTGGTGTAGAGCTTCCTGTAGCCGCATGGCGTTCGTACTTAAATATGGAACTAACCATTCCAATTTTCGCTGTCTCTTATACACATCTCCG
+
A?AAAFAAA2AAFGGGG44FDFFGHHAEGHDGHHHHFFFF5GFEG3EEFDAFFGGFHFFFHHHGGHFFHGGEGG1EFGGEEEHFGFFHFH@@F3FFEHFFFAFGHF4FEGGHHHGGE?<3GFGBHH4F4GBGGEDF?
@M02034:409:000000000-BFKT7:1:1102:15923:5619 1:N:0:32
AAAGTCGAGGTGCCTAAAGTGGCAACCCAGACTAAGTCTACGGTTGGTGGTGTAGAGCTTCCTGTAGCCGCATGGCGTTCGTACTTAAATATGGAACTAACCATTCCAATTTTCGCTGTCTCTTATACACATCTCCGAGCCCACGAGACC
+
ABBBBFABDBABG4FFGGGGGCAFGHH2F2FF3EGHFGGHCE?AFEG2FEEFA3D5ABGGDCGEGBGBEEEEEEFAFBEFDEBCEGHF3GFGHFBGFGFFCGFBGFGBFGHHHFGGGGE3GFGGGGHFGGBFGFGFG?CC?FHG?CCFDC
@M02034:409:000000000-BFKT7:1:1102:21199:5627 1:N:0:32
AAAGTCGAGGTGCCTAAAGTGGCAACCCAGACTACGCCTCAGGTTGGTGGTGTAGAGCTTCCTGTAGCCGCATGGCGTTCGTACTTAAATATGGAACTAACCATTCCAATTTTCGCTGTCTCTTATACACATCTCCGAGCCCACGAGACC
+
CBCCCFCBCCCCGGGGFGGGFGGHHHHGGHGGHHHGGGHGGHHFGHGFFGGGHGHGHHHHHHHHGHGDFEGEEGHHGGGGGGHHHHHGHHHHHHHGFGHHGGHGHHHHHGHHHFGEGGGHHGHHDHFHFGFHGGFGFGGGGGHGGFFCGF
@M02034:409:000000000-BFKT7:1:1102:18923:5628 1:N:0:32
AAAGTCGAGGTGCCTAAAGTGGCAACCCAGACTGTGAAGGAGGTTGGTGGTGTAGAGCTTCCTGTAGCCGCATGGCGTTCGTACTTAAATATGGAACTAACCATTCCAATTTTCGCTGTCTCTATACACATCTCCGAGCCCACGAGACC
+
BBBBBFB@DBABGGGB4BGGGGGHHHHDFEEGHFHHBGHHHHGEGEGEFGEFGGF5BGGGFHHHHHHFHFGCGEHCFEFFEGFFGGHFHHFHHHF33BGGFHBGHHFHFFGHHHGGGGGHFGHHHFGHHBGHHHDB@@DCGHGCGCGGG
@M02034:409:000000000-BFKT7:1:1102:12622:5637 1:N:0:32
AAAGTCGAGGTGCCTAAAGTGGCAACCCAGACTAATAGTAAGGTTGGTGGTGTAGAGCTTCCTGTAGCCGCATGGCGTTCGTACTTAAATATGGAACTAACCATTCCAATTTTCGCTGTCTCTTATACACATCTCCGAGCCCACGCGACC
+
BBBBBF?ABBBBGGGGGGGGGGGHFHHGGHHGHDFHHHHFGHFGHHEA22FFFGG55AFGFHHHHHFFFDGEEFFAE1>FF?BCGHHGFGHGFB3BFFHHFCDFFGHFHGHHHFEFGCEHHHEFFF?GFGDFFGGHGC@DCEHGC/>/@C
@M02034:409:000000000-BFKT7:1:1102:14742:5647 1:N:0:32
AAAGTCGAGGTGCCTAAAGTGGCAACCCAGACTAATAGTAAGGTTGGTGGTGTAGAGCTTCCTGTAGCCGCATGGCGTTCGTACTTAAATATGGAACTAACCATTCCAATTTTCGCTGTCTCTTATACACATCTCCGAGCCCACGAGACC
+
BACCCFCBBBBBGGGGGDGGGGGHHHHGGHHGHHHHHHGHHHHGGHGEFGFGHHGFFHHHHHHHHHHHHGGFEGHHGGGGFFGHHHHGHHGHHHHFHGHGHHGHGHHGHHHHHHGGGGGHHHHHHHHHHHFHHHHHGCGGGGHGGCGGGG
@M02034:409:000000000-BFKT7:1:1102:19113:5649 1:N:0:32
AAAGTCGAGGTGCCTAAAGTGGCAACCCAGACTATGAATAATGTTGGTGGTGTAGAGCTTCCTGTAGCCGCATGGCGTTCGTACTTAAATATGGAACTAACCATTCCAATTTTCGCTGTCTCTTATACACATCTCCGAGCCCACGAGACC
+
CCCCCFCABBCCGGGGAGGGGGGHHHHGGHHGHHHHHHHGGFHGGHHGGGGGHHGGGHHHHHHHHHHHHGGGGGHHGGGGGGHHHHHHHGFHHHHGFGGGHHHHHHHHHHHHHHGGGGGHHHHH4GHGFGHHHHGHGGGGGGHGG@GFGG
@M02034:409:000000000-BFKT7:1:1102:23911:5651 1:N:0:32
AAAGTCGAGGTGCCTAAAGTGGCAACCCAGACTAATAATAAGGTTGGTGGTGTAGAGCTTCCTGTAGCCGCATGGCGTTCGTACTTAAATATGGAACTAACCATTCCAATTTTCGCTGTCTCTTATACACATCTCCGAGCCCACGAGACC
+
BABBBFBBDBBBGGGGGGGGGGGHHHHGGHHGHHHHHHHGFGHHHHGGCEEFFEG5BGFGBGHHGDGBFEE0EEG1E>EFFEGHGHHGFGHFFFFFF3FFGHFFHHHFHHHHHFEEGGFFHHHHHDGGGCDGFFD2C/DFGGHGGCDEGF
@M02034:409:000000000-BFKT7:1:1102:24155:5653 1:N:0:32
AAAGTCGAGGTGCCTAAAGTGGCAACCCAGACTGGTGGGGCGGT
+
BBBBBF>>ADABGGGGGGGGGGGHHHGGGAA23B2FCE222AEE
@M02034:409:000000000-BFKT7:1:1102:22780:5658 1:N:0:32
AAAGTCGAGGTGCCTAAAGTGGCAACCCAGACTAATAATCCTGTTGGTGGTGTAGAGCTTCCTGTAGCCGCATGGCGTTCGTACTTAAATATGGAACTAACCATTCCAATTTTCGCTGTCTCTTATACACATCTCCGAGCCCACGAGACC
+
BBBBBFBB?BAAGGGGGGGGGGGHHHHEAGHGH3GHB5F55DFHHBGEGGFFHEHGHHHHHHHFGHHHHGGFFGHHGGGFF>FHHHGFGHGHHGHBGGGHHHHHHHHGHHHHHHFGGGGHHHHHGHGHHHFHHHHHGCCDGGHGG/DGFC
@M02034:409:000000000-BFKT7:1:1102:22467:5665 1:N:0:32
AAAGTCGAGGTGCCTAAAGTGGCAACCCAGACTAGTAATCAGGTTGGTGGTGTAGAGCTTCCTGTAGCCGCATGGCGTTCGTACTTAAATATGGAACTAACCATTCCAATTTTCGCTGTCTCTTATACACATCTCCGAGCCCACGAGACC
+
CCCCCFBCCCCCGGGGGGGGGGGHHHHGGGHGHGHHHHHHHHHHGHGGGGGGHHHGHHHHHHHHHHHHHGGGGGHHGEGGGGHHHHHHHHHHHHHGFGHHHGHHHHHHFHHHHFGDDEGFHGHHFHHHFHBGHHHHGGGGGGHGGGGGGG
@M02034:409:000000000-BFKT7:1:1102:19570:5665 1:N:0:32
AAAGTCGAGGTGCCTAAAGTGGCAACCCAGACTAATAATAAGGTTGGTGGTGTAGAGCTTCCTGTAGCCGCATGGCGTTCGTACTTAAATATGGAACTAACCATTCCAATTTTCGCTGTCTCTTATACACATCTCCGAGCCCACGAGACC
+
CCCCCFBBCCCCGGGGGGGGGGGHHHHGGHHGHHHHFHGHFHHHHHGGGGGGHGGBGHHHFHHHHFHHHGGGGGHFGGFGGGGHHHHHHHHGHHBGFHHHFHFGHHHFHGHHHFGGGGGHEHHHFHHHHHHHHHHEDBCFGGHGG@DFGG
@M02034:409:000000000-BFKT7:1:1102:20880:5670 1:N:0:32
AAAGTCGAGGTGCCTAAAGTGGCAACCCAGACTAATAAGAATGTTGGTGGTGTAGAGCTTCCTGTAGCCGCATGGCGTTCGTACTTAAATATGGAACTAACCATTCCAATTTTCGCTGTCTCTTATACACATCTCCGAGCCCACGAGACC
+
CCCCCFCCBCCCGGGGGGGGGGGHHHHGGHHGHHHHHHHHHHHHHHHGGGGGHGHEHHHHHHHHHHHHHGGGGGHHGGGGGGHHHHHGHHGHHHHHFGHHHGHHGHHHHHHHHHGGGGGGHHHHHHHHGHHHHGFGDGGCGGHGGGGGGG
@M02034:409:000000000-BFKT7:1:1102:18596:5674 1:N:0:32
AAAGTCGAGGTGCCTAAAGTGGCAACCCAGACTCTTTCTGGTGTTGGTGGTGTAGAGCTTCCTGTAGCCGCATGGCGTTCGTACTTAAATATGGAACTAACCATTCCAATTTTCGCTGTCTCTTATACACATCTCCGAGCCCACGAGACC
+
A?AAAFB>D>AAGGGBFGFGGGGHHHHGGHHGHHHGHGGFHHHHGHHGEDEGAGHHHEHHHHHHHBFHGEGEEEFAEFGEGEFHHHGFHFHHHGFDFGFFGHEGHFFDHHHHHGEFGG/DGGGHFGGHDGGHFGGF?//<BFFE?//?<<
@M02034:409:000000000-BFKT7:1:1102:24105:5674 1:N:0:32
AAAGTCGAGGTGCCTAAAGTGGCAACCCAGACTACGGGGTCTGTTGGTGGTGTAGAGCTTCCTGTAGCCGCATGGCGTTCGTACTTAAATATGGAACTAACCATTGCAATTTTCGCTGTCTCTTATACACATCTCCGAGCCCACGAGACC
+
CCBABFCCCCCCGGGGGGGGGGGHHHHGGHHGHHHGGGGEFHHGHFHFGGGGG3G5FDGHHHHHHHHFFFGCEGHGGEGGGEGGGHHGGGFGHHEFGFHHGFGHHBFEEFGHHHEEFDEHHHHHFDFGFGFHHGEHFC?/CGHGGFFFGG
@M02034:409:000000000-BFKT7:1:1102:23063:5679 1:N:0:32
AAAGTCGAGGTGCCTAAAGTGGCAACCCAGACTGGTGGGGCGGTTG
+
CCCCCFCBBCBCGGGGGGGGGGGHHHHGGHHGH325BE?E2AEF0>
@M02034:409:000000000-BFKT7:1:1102:18492:5679 1:N:0:32
AAAGTCGAGGTGCCTAAAGTGGCAACCCAGACTAAGCAGAATGTTGGTGGTGTAGAGCTTCCTGTAGCCGCATGGCGTTCGTACTTAAATATGGAACTAACCATTCCAATTTTCGCTGTCTCTTATACACATCTCCGAGCCCACGAGACC
+
BBCCAFCCCBBAGGGGGGGGGGGHHHHGGHHGHGHHCGHGFGHGHHHGEDEEBBFBBGHHBGHHHHGGGGGGGFGEFEEFFACGHHGHHHHHHHEBGHHHBCFGHEHGHHHHHHGGGGFHGHHHFGHHHGHHHHHHGFGGGGFFGDDGGF
@M02034:409:000000000-BFKT7:1:1102:11918:5681 1:N:0:32
AAAGTCGAGGTGCCTAAAGTGGCAACCCAGACTAAGCAGAATGTTGGTGGTGTAGAGCTTCCTGTAGCCGCATGGCGTTCGTACTTAAATATGGAACTAACCATTCCAATTTTCGCTGTCTCTTATACACATCTACGAGCCCACGAGACC
+
CCCCCFCCCCBCGGGGGGGGGGGHHHHGGHFFHGHHHHHHHGHGHHHEFGGGHHH5GHHHHHHHHHHHHGGFEGHHGGGFEFHHHHHHHHHHHHHHHHHHHHHHHHHGHHHHHHGGGGGHHHHHGHHHHHHHHHHFGGGGGGHGGGGGGG
@M02034:409:000000000-BFKT7:1:1102:11191:5682 1:N:0:32
AAAGTCGAGGTGCCTAAAGTGGCAACCCAGACTGGGGGGGGGGTTGGTG
+
BBBBBFBABBABGGGGGGGGGFFHHHHGFHHGHHGCFGC-9=?>;B;.;
@M02034:409:000000000-BFKT7:1:1102:18587:5689 1:N:0:32
AAAGTCGAGGTGCCTAAAGTGGCAACCCAGACTCTTTCTGGTGTTGGTGGTGTAGAGCTTCCTGTAGCCGCATGGCGTTCGTACTTAAATATGGAACTAACCATTCCAATTTTCGCTGTCTCTTATACACATCTCCGAGCCCACGAGACC
+
CBCCCFCCCBBCGGGGGGGGGGGHHHHGGHHGHGHHHHHFGFGHGHHGGGEGHHHGGHHHHHHHHHHHHGGEGGHHGGGGGGHHHHHGHHHHHHGHGHHHHHHGHHHHHHHHHHGGGGGHHHHHHHHHGHHHHHGGA@FCGFHGGGGGGA
@M02034:409:000000000-BFKT7:1:1102:22806:5690 1:N:0:32
AAAGTCGAGGTGCCTAAAGTGGCAACCCAGACTAATAATAAGGTTGGTGGTGTAGAGCTTCCTGTAGCCGCATGGCGTTCGTACTTAAATATGGAACTAACCATTCCAATTTTCGCTGTCTCTTATACACATCTCCGAGCCCACGAGACC
+
CCCCCFCBCBCCGGGGGGGGGGGHHHHGGGHGHHGHHHHHHHHHHHGGFGGGHHHGGHHHHHHHHHHHHGGEFGHGGGGGGGHHHHHFGGFGHFHGHHGHHHHGHHHHFGHHHFGGGGGGHHHH4GGHGGHHHHGHG?CCGGHGGCGFGG
@M02034:409:000000000-BFKT7:1:1102:18333:5701 1:N:0:32
AAAGTCGAGGTGCCTAAAGTGGCAACCCAGACTAGTAAGACTGTTGGTGGTGTAGAGCTTCCTGTAGCCGCATGGCGTTCGTACTTAAATATGGAACTAACCATTCCAATTTTCGCTGTCTCTTATACACATCTCCGAGCCCACGAGACC
+
CCCCCFCCCCBBGGGGGGGDGGGHHHHGGHHGHHHHHHHHHHHHHHHFGGGFHFG5FFHHHHHHHHHGHGGGGEHGGGGGEEGHHHHGHHHHHHHHHHHHHHFGGHHHHHHHHHGGGGFFHGHHHHFHFHGHHHHHGCCCDGHGGCF?/F
@M02034:409:000000000-BFKT7:1:1102:24088:5704 1:N:0:32
AAAGTCGAGGTGCCTAAAGTGGCAACCCAGACTAAGCGGATTGTTGGTGGTGTAGAGCTTCCTGTAGCCGCATGGCGTTCGTACTTAAATATGGAACTAACCATTCCAATTTTCGCTGTCTCTTATACACATCTCCGAGCCCACGAGAC
+
CCCCCFCCCCBCGGGGGFGGGGGHHHHGGHHGH33BF2A222BFGFHGEGFFFGGEFGHHHHHHHGHFGEF?EGHFGFGGFFFGHHHEFGFGGHFFHHHHG0FGHGHHHHHHHHGEFGGHHHHHHFHGGGFHHHHHE/DBFGHGG<CDG
@M02034:409:000000000-BFKT7:1:1102:7406:5704 1:N:0:32
AAAGTCGAGGTGCCTAAAGTGGCAACCCAGACTGGGGCTAGGGTTGGTGGTGTAGAGCTTCCTGTAGCCGCATGGCGTTCGTACTTAAATATGGAACTAACCATTCCAATTTTCGCTGTCTCTTATACACATCTCCGAGCCCACGAGACC
+
CCCCCFCCCCCCGGGGGGGGGGGHHHHGGHHGHHHGGGGGHHHGHGFGGGGFHHHFGHHHHHHHHHHHHEGEFGHGGEGEFGHHHHHGHHFHHGGHGHFHFHHGHFHHHHHHHGGFGGDFHHHHFGHHFGHGFHGHGGG?CGHGGDGDDF
@M02034:409:000000000-BFKT7:1:1102:14926:5709 1:N:0:32
AAAGTCGAGGTGCCTAAAGTGGCAAACCAGACTCAGCATGGGGTTGGTGGTGTCG
+
AAAAAB1AD111FBGG1B1FGFFFG0F0FGHFHHGGFHHFF/EEEEEAF/ABF1A
@M02034:409:000000000-BFKT7:1:1102:6600:5721 1:N:0:32
AAAGTCGAGGTGCCTAAAGTGGCAACCCAGACTTGTAATAAGGTTGGTGGTGTAGAGCTTCCTGTAGCCGCATGGCGTTCGTACTTAAATATGGAACTAACCATTCCAATTTTCGCTGTCTCTTATACACATCTCCGAGCCCACGAGACC
+
BBBBBFBBBBABGGGGFFGGGGGHHFHGGHHDHHHHHHHHHHHFGHGEGGGGHDG5FFHHHHHHGFHGHGGEEGHHGFGGGGFHHGF3FGHHHHGFHHHHHHHGHHGHHHHHHFEEGGEFHHHHGGGHGHHHHGFHGDFGGFHGGGCADF
@M02034:409:000000000-BFKT7:1:1102:6104:5725 1:N:0:32
CAAGTCGAGGTGCCTAAAGTGGCAACCCAGACTAATAGTCAGGTTG
+
>11AAF1AA1AAAGGGGG1BBFFGFHHGGGHFFFBD2DFF21F11B
@M02034:409:000000000-BFKT7:1:1102:14040:5728 1:N:0:32
AAAGTCGAGGTGCCTAAAGTGGCAACCCAGACTAATAAGCCTGTTGGTGGTGTAGAGCTTCCTGTAGCCGCATGGCGTTCGTACTTAAATATGGAACTAACCATTCCAATTTTCGCTGTCTCTTATACACATCTCCGAGCCCACGAGACC
+
ABAAADABDBABGBGGGGGGGGGFHFGGGAGG3GGFHHHHFFFHHHGEFGAFHGGFGHHHHGHFHHHGBFGEEGHHE?EFGEFEGHHFGFFHGGDHHHHGFHHHGHGHHHGGHGFFGGEGHHHHHHHHEFHGHHHGGC/>DGHGGCGGFF
@M02034:409:000000000-BFKT7:1:1102:6095:5741 1:N:0:32
CAAGTCGAGGTGCCTAAAGTGGCAACCCAGACTAATAGTCAGGTTGGTGGTGTAGAGCTTCCTGTAGCCGCATGGCGTTCGTACTTAAATATGGAACTAACCATTCCAATTTTCGCTGTCTCTTATACACATTCCGAG
+
>AAABFBB@BBBFGGGGGGFEGFCG4F2FGHAHFFGFFGFBHH5EC?FGEGG13DAA5GHHEFHFGGF3EEEGEH1FEE??BGHHHH3FGHDFD3@GHHHBCDB3F4G4BGGGHGEG//BE?GHDGHFGGFFFFGF/B
@M02034:409:000000000-BFKT7:1:1102:9862:5742 1:N:0:32
AAAGTCGAGGTGCCTAAAGTGGCAACCCAGACTAGGGAGCCTGTTGGTGGTGTAGAGCTTCCTGTAGCCGCATGGCGTTCGTACTTAAATATGGAACTAACCATTCCAATTTTCGCTGTCTCTTATACACATCTCCGAGCCCACGAGACC
+
ABBBBFBBBBBBGGGGGGGGGGGHGHHGGHHGHHHHCHGGGHHHHHGGGGGGHHGAGFHHHGHHHHHHHGGGGGHHGGGGGGHHHHHFHHHHHHGHFGGHGFHHHGHHHGHHHHGGGGGGFGHHBGFHGHFHFHFFFGCGGEFFGCGGGE
@M02034:409:000000000-BFKT7:1:1102:11236:5748 1:N:0:32
AAAGTCGAGGTGCCTAAAGTGGCAACCCAGACTAATGGTC
+
ABCCBFCABCCBGGGGGGGGGGGHHHHGGHHGH335D5F5
@M02034:409:000000000-BFKT7:1:1102:10782:5748 1:N:0:32
AAAGTCGAGGTGCCTAAAGTGGCAACCCAGACTTCTGCTTCGGTTGGTGGTGTAGAGCTTCCTGTAGCCGCATGGCGTTCGTACTTAAATATGGAACTAACCATTCCAATTTTCGCTGTCTCTTATACACATCTCCGAGCCCACGAGACC
+
CCCCCFCCCCCCGGGGGGGGGGGHHHHGGHHGHHHHHHHHHGGGGGGFFGGFHFG5GHHHHHHHHHHHHGGGGGHHGGGGGGGHHHHFHHHHHHGHFHHFHHHHHHHHHHHHHHGGGGGHHHHHHHHHGHFHHHHGECGGGGHGGCGGGF
@M02034:409:000000000-BFKT7:1:1102:17760:5760 1:N:0:32
AAAGTCGAGGTGCCTAAAGTGGCAACCCAGACTCAGCCTGGTGTTGGTGGTGTAGAGCTTCCTGTAGCCGCATGGCGTTCGTACTTAAATATGGAACTAACCATTCCAATTTTCGCTGTCTCTTATACACATCTCCGAGCCCACGAGACC
+
CCCCCFCBCCAAGGGGGGGGGGGHHHHGGHHGHHHHGHHHHGGGEHHEGGGFHHHFHHHHHHHHHHHGHEGEEFHGGEGGEFFHHHFFGHGHHHHHHFGHHHGHFHHGHHHHHHGDGGGGHEHHHHHHHHFHHHHFEGGCGGHGF/@EGE
@M02034:409:000000000-BFKT7:1:1102:17372:5768 1:N:0:32
AAAGTCGAGGTGCCTAAAGTGGCAACCCAGACTAAGGTGGGGGTTGGTGGTGTAGAGCTTCCTGTAGCCGCATGGCGTTCGTACTTAAATATGGAACTAACCATTCCAATTTTCGCTGTCTCTTATACACATCTCCGAGCCCACGAGACC
+
CCCCCFBBCCCCGGGGFGGGGGGHHHHGGHHGHHGHHFFGGGGEFGGGGGGGHHHGHHHHHHHHHHHHHGGGGGHHGGGGGGHHHHHFHHHHHHHGHHGGHHHHHHHHHHHHHHGGGGGHHHHHHHHHGFFHHHHHGFGDGGHGGGGGGF
@M02034:409:000000000-BFKT7:1:1102:20549:5788 1:N:0:32
AAAGTCGAGGTGCCTAAAGTGGCAACCCAGACTGGGGGGGGGGTTGGTGGTGTAGAGCTTCCTGTAGCCGCATGGCGTTCGTACTTAAATATGGAACTAACCATTCCAATTTTCGCTGTCTCTTATACACATCTCCGAGCCCACGAGACC
+
BBBBBFBBBBBBGGGGGGGGGGGHHHHGGHHGHHHHGGGGFFFFDFD.AADEFBF/FBFFFFFFFFFFFFFBDFFFFDDADABEEFFBFFFFFF//FFFFFFFBFFFFFFFFF/-AAA9;9FFF9F/BBFBBFFFBDCCFFFFFF-@.DE
@M02034:409:000000000-BFKT7:1:1102:22754:5789 1:N:0:32
AAAGTCGAGGTGCCTAAAGTGGCAACCCAGACTAAGAATACTGTTGGTGGTGTAGAGCTTCCTGTAGCCGCATGGCGTTCGTACTTAAATCTGGTACTA
+
DDDDDFCCCCCDGGGGGGGGGGGHHHH22F2FG33F3FG53F5D53BAA2BAF3DFGHF3GFGHFBE53A0A>?E1>?>11E??GFB3FF4BE334B4E
@M02034:409:000000000-BFKT7:1:1102:21192:5790 1:N:0:32
AAAGTCGAGGTGCCTAAAGTGGCAACCCAGACTGCTAATCCGGTTGGTGGTGTAGAGCTTCCTGTAGCCGCATGGCGTTCGTACTTAAATATGGAACTAACCATTCCAATTTTCGCTGTCTCTTATACACATCTCCGAGCCCACGAGACC
+
CCCCCFCBCBCCGGGGGGGGGGGHHHHGGGGGHHGHCFGGGGGGGGGFGDGGHHGFBFHHFHHHHFHHGGGEFFHFGEGGGGGHHHHGGFHHHHFGGFGGCGFGHHHGHHHHHHGEFEGFHHHHGHHHGGHHHHFHGCGCGGGGGCDADG
@M02034:409:000000000-BFKT7:1:1102:15254:5793 1:N:0:32
AAAGTCGAGGTGCCTAAAGTGGCAACCCAGACTAATAAGACGGTTGGTGGTGTAGAGCTTCCTGTAGCCGCATGGCGTTCGTACTTAAATATGGAACTAACCATTCCAATTTTCGCTGTCTCTTATACACATCTCCGAGCCCACGAGACC
+
ABCBBFCCCCAAGGGGGGGFGGGHHHHGGHHGHHHHHHHHHGGEFGGGGGGFHFHFGHHHHHHHHHHHHEGFFFHHGEGGGFHGHHHFHGHHHGGGHGHFHHHGHGHFHGHHHHGCGDEHHHHHGHGGGFHHHGHFDDGFGGHGGCGFGF
@M02034:409:000000000-BFKT7:1:1102:24572:5801 1:N:0:32
AAAGTCGAGGTGCCTAAAGTGGCAACCCAGACTCCGAGTAGGGTTGGTGGTGTAGAGCTTCCTGTAGCCGCATGGCGTTCGTACTTAAATATGGAACTAACCATTCCAATTTTCGCTGTCTCTTATACACATCTCCGAGCCCACGAGACC
+
BCCCCFCBBCBCGGGGGFGGGGGHGHHGGHHGHHHGEGGHFHGHHGGGGGEFHFGDGHHHHFHHHFHHHGGFEGHGGFGFFGFGHHGFHHGHHHGHHHHGHHHHHHFGHHHHHHGGGGGFHFGHFHFHFHHHFGFHG?GCGGHGG?CGFF
@M02034:409:000000000-BFKT7:1:1102:20809:5804 1:N:0:32
AAAGTCGAGGTGCCTAAAGTGGCAACCCAGACTTCTAGTATTGTTGGTGGTGTAGAGCTTCCTGTAGCCGCATGGCGTTCGTACTTAAATATG
+
A?ABBFBA>DAAFGGGGGGGGGGGEGHEFAAFCHHHHHFHFHGHHAAEFGEFH3F5DHHHHGHFHHHHHGGEEFHFEEEEEEEHHHGFGH4GH
@M02034:409:000000000-BFKT7:1:1102:11782:5811 1:N:0:32
AAAGTCGAGGTGCCTAAAGTGGCAACCCAGACTAATCATAGTGTTG
+
BBBBBFBBBBBBGGGGGGGGGFGHHHHGGHDAG33D3B555DFG5A
@M02034:409:000000000-BFKT7:1:1102:15494:5814 1:N:0:32
AAAGTCGAGGTGCCTAAAGTGGCAACCCAGACTATGAATGATGTTG
+
BBBBBFBB3AAAGGGFGFFGFFGFHHHGDHH2GB5F5DD53DGHGG
@M02034:409:000000000-BFKT7:1:1102:9963:5817 1:N:0:32
AAAGTCGAGGTGCCTAAAGTGGCAACCCAGACTGATAATTTTGTTGGTGGTGTAGAGCTTCCTGTAGCCGCATGGCGTTCGTACTTAAATATGGAACTAACCATTCCAATTTTCGCTGTCTCTTATACACATCTCCGAGCCCACGAGACC
+
BABBBFBBDBBBGGGGGGGGGGGFHHHGGHHGHHHHHHHHGHHHHFGEFFFGHDGDFFHHHFHGHHHHHGGAEGHFEEGFFFGHHHGEHHDFHHB3EGGHHGHGHHHHHGHHHHGFGGGGHHHHHGHGHEGHHFHGFCFGGGHGG/@FDF
@M02034:409:000000000-BFKT7:1:1102:18929:5817 1:N:0:32
AAAGTCGAGGTGCCTAAAGTGGCAACCCAGACTCATACTAATGTTGGTGGTGTAGAGCTTCCTGTAGCCGCATGGCGTTCGTACTTAAATATGGAACTAACCATTCCAATTTTCGCTGTCTCTTATACACACTCCGAGCCCACGAGACCA
+
BBBBBFBBDBAAGGGFGGGGDGGGHHHGGHHGHHHHHHHHAFGFHHGGGGEFHGHFGFHHHCHHGHHGFEFEEGHHGGGGGFHHGHGGHHHHHGHGFFGHHHHHHGFHHHHHHFGGGGGGHEGFGHFGHFFDHGFGBC@>FGFGFF?GGC
@M02034:409:000000000-BFKT7:1:1102:15400:5819 1:N:0:32
AAAGTCGAGGTGCCTAAAGTGGCAACCCAGACTGGGCTTGGTGTTGGTGGTGTAGAGCTTCCTGTAGCCGCATGGCGTTCGTACTTAAATATGGAACTAACCATTCCAATTTTCGCTGTCTCTTATACACATCTCCGAGCCCACGAGACC
+
AAABBFBBBBBBGGGGGGGGGGGHHHHEGHHGH3GAFFGGDHGHEEFGFEFAA3D5A5BGBGFFFDF53EE0B>G1>1>1>>2??BEBFGHFF333FFGH30BBF4F4FG?GD4</?/?3FGGG?3B3F2D?G3F2?/>BD/CFCCGG/F
@M02034:409:000000000-BFKT7:1:1102:24103:5830 1:N:0:32
AAAGTCGAGGTGCCTAAAGTGGCAACCCAGACTCCGTCTGATGTTGGTGGTGTAGAGCTTCCTGTAGCCGCATGGCGTTCGTACTTAAATATGGAACTAACCATTCCAATTTTCGCTGTCTCTTATACACATCTCCGAGCCCACGAGACC
+
BBBBBFBBBBBBGGGFGFGGGGGHHHHGGHGGHHHGEGHAFHHHHHHGGFEFEGGDGGHHGHHHHGHGFEEEEEF1E>EFEEFHHHHFGHHHHHE@GHHHEE?GHFHHHHHHHGGGGGEDGGGGDGHHHHHHHHHDECCCDGHGGDDEGF
@M02034:409:000000000-BFKT7:1:1102:8943:5833 1:N:0:32
AAAGTCGAGGTGCCTAAAGTGGCAACCCAGACTACTACGCATGTTGGTGGTGTAGAGCTTCCTGTAGCCGCATGGCGTTCGTACTTAAATATGGAACTAACCATTCCAATTTTCGCTGTCTCTTATACACATCTCCGAGCCCACGGACGG
+
BCCCCFCCCCBCGGGGGGGGGGGHHHHGGGHGHHHHGHGGFGGHHHHEFFGFHFGAFGHHHHHHHFHGFGGEFGHAFGGGGGGHHHHHHHHHHHFFFHHGFCGGHFGFHGHHHFGGGGGFGHHHGHHHHBHHHHGFF/CBGGHGGCDCGG
@M02034:409:000000000-BFKT7:1:1102:17330:5833 1:N:0:32
AAAGTCGAGGTGCCTAAAGTGGCAACCCAGACTAATACTCGGGTTGGTGGTGTAGAGCTTCCTGTAGCCGCATGGCGTTCGTACTTAAATATGGAACTAACCATTCCAATTTTCGCTGTCTCTTATACACATCTCCGAGC
+
AABCBFCCCCBCGGGGGGGGGGGHHHHGGHHCFDFGEHHFFGGH2E?AAAF1A3D5A53B5FEF55A5B?E0B>C1>?>?E?B1?FH3@BG4ED33BEFG303BF4B4?FEHF4</E/?3??FFBB?BG2D2FDHDD//>
@M02034:409:000000000-BFKT7:1:1102:17858:5834 1:N:0:32
AAAGTCGAGGTGCCTAAAGTGGCAACCCAGACTTCTAATCGGGTTGGTGGTGTAGAGCTTCCTGTAGCCGCATGGCGTTCGTACTTAAATATGGAACTAACCATTCCAATTTTCGCTGTCTCTTATACACATCTCCGAGCCCACGAGACC
+
BBBBBFBBDBAAGGGGGGGGGGGHHHHEFFHGHCHFHGHFDGGGAEEGGGBFFGGDFGHHHHHHHFGDGDGGEGHHGEEGAFHHHHHEGGFFGGFFHGHHHHGHHHHHGHHHHHGGGFGGHHHHHHGHHFEG2FGHGGG?FGEGGGGDDA
@M02034:409:000000000-BFKT7:1:1102:17348:5835 1:N:0:32
AAAGTCGAGGTGCCTAAAGTGGCAACCCAGACTAATACTCGGGTTGGTGGTGTAGAGCTTCCTGTAGCCGCATGGCGTTCGTACTTAAATATGGAACTAACCATTCCAATTTTCGCTGTCTCTTATACAC
+
AA??A3>A1A1ACCEGGGGEGDEFC0B0FEEEHGFFHGGBA/ABFCEAFC/BGDB2D1FGH1GF1FG21E//>EG0>?E>E/B??GG1FGFBGG@1BFGG1>DB>FGGBFGHHBEEGGFHHFFHFGB22<
@M02034:409:000000000-BFKT7:1:1102:13079:5838 1:N:0:32
AAAGTCGAGGTGCCTAAAGTGGCAACCCAGACTAATCATCAGGTTGGTGGTGTAGAGCTTCCTGTAGCCGCATGGCGTTCGTACTTAAATATGGAACTAACCATTCCAATTTTCGCTGTCTCTTATACACATCTCCGAGCCCACGAGACC
+
BBBBBFBBBBBBGGGFGGGGGGGHHHHGGGFFGFHHHHHHHHHHHHGGFGGFHFGAFFHHHHHHHHHHGEFEEFHHGGGGGEHHHHFGHHFHHGHHFHHHHHGHHFHHGGHHHFGGGGGHHHHHFHHHFHFH2FFFG/@DGGEGGFG/EE
@M02034:409:000000000-BFKT7:1:1102:16120:5841 1:N:0:32
AAAGTCGAGGTGCCTAAAGTGGCAACCCAGACTTGTAAGAATGTTGGTGGTGTAGAGCTTCCTGTAGCCGCATGGCGTTCGTACTTAAATATGGAACTAACCATTCCAATTTTCGCTGTCTCTTATACACATCTCCGAGCCCACGAGACC
+
A?ABAFBA>A>AGGGGGCGFGBFHFHHGGHHGFFHHHHHHGHHHHHHEFGEFHHHBGHFHGHHHGHHHHGGGGGGFGGGGFAGHHHHFHHHFFB3F3FGFGHFHHHGFDFHGEHGGGGEFFDGHHHGHEH2G?GG2BCCDGGECG?//DC
@M02034:409:000000000-BFKT7:1:1102:12010:5842 1:N:0:32
AAAGTCGAGGTGCCTAAAGTGGCAACCCAGACTAATCCGCAGGTTGGTGGTGTAGAGCTTCCTGTAGCCGCATGGCGTTCGTACTTAAATATGGAACTAACCATTCCAATTTTCGCTGTCTCTTATACACATCTCCGAGCCCACGAGACC
+
BBBBBFBBBBABGGGAGGGGGGGGHAHFGGHGHHHHHHGGGGGHHHGEGGFGFFFDGGHHHHHHHFGGHGGGGGHFFEGGGFHHHHHGHFHHHHHFGGHHHHHGHHHHHHHHHHGGGGGHHHHHGHGHGHGHHHHGECGFGGHGGA/ADC
@M02034:409:000000000-BFKT7:1:1102:9486:5843 1:N:0:32
AAAGTCGAGGTGCCTAAAGTGGCAACCCAGACTAATAAGAATGTTGGTGGTGTAGAGCTTCCTGTAGCCGCATGGCGTTCGTACTTAAATATGGAACTAACCATTCCAATTTTCGCTGTCTCTTATACACATCTCCGAGCCCACGAGACC
+
CBCCBFCABBCCGGGGGGGGGGGHGHHGGHHGHHHHHHHFHHHGGHHFGGEFHGHGHHGHHGHHHHHHHFEEEGHHGGGGGGHFGHHGHHHHHHGGGFHHHHHHHHHHGHHHHHGGGGGGHHHHGHHHFGFHHHHHGGCFGGHF?>/EGF
@M02034:409:000000000-BFKT7:1:1102:17724:5871 1:N:0:32
AAAGTCGAGGTGCCTAAAGTGGCAACCCAGACTAAGAATCAGGTTGGTGGTGTAGAGCTTCCTGTAGCCGCATGGCGTTCGTACTTAAATATGGAACTAACCATTCCAATTTTCGCTGTCTCTTATACACATCTCCGAGCCCACGAGACC
+
BBCCCFCBCCCCGGGFGGGGGGGHHHHGGHHGHHHHFHHF5FGGGHGGFGEFGHGGHHHHHHHHHHHHHGGFGGHGGGGGGGHHHHHHHHHHHHHHHHHGHHHHHHHHHHHHHHGGGGGHHHHHHHHGHHGHHHHHGFGGGGHGGGGGGF
@M02034:409:000000000-BFKT7:1:1102:14615:5874 1:N:0:32
AAAGTCGAGGTGCCTAAAGTGGCACAGACTGATTGTGGGGTTGGTGGTGTAGAGCTTCCTGTAGCCGCATGGCGTTCGTACTTAAATATGGAACTAACCATTCCAATTTTCGCTGTCTCTATACACATCTCCGAGCCCACGAGACCAGAG
+
CCCCBFCCCCBBGGGGGGGGGGGGHHHGHHHHHHHHHGGGEEGGFGGFFGHHGHHHHHHHHHHH5FFEEGEHHGGGGGGGHHHHHHHGHHHHGHHGHGHHHHHHHFGHHHHGGGGGHHHGHHFFFGHHHHHHGDGCCGFGGGGFGGHHEH
@M02034:409:000000000-BFKT7:1:1102:21805:5876 1:N:0:32
AAAGTCGAGGTGCCTAAAGTGGCAACCCAGACTAGTAAGGGGGTTGGTGGTGTAGAGCTTCCTGTAGCCGCATGGCGTTCGTACTTAAATATGGAACTAACCATTCCAATTTTCGCTGTCTCTTATACACATCTCCGAGCCCACGAGACC
+
BCABCFCCCCCCGGGGGGGGGGGHHHHGGHCEBDFDFGFGHGGGGGGEFGEGGDF5FGHHHFHHGFGFFEEEEGHHGGGAEGHHHHGGHHGGHFBEEGHG?F3GHFFFHGHHHFGAFGGGHHHHGGHFGFHHHFHHECDFGGHGD@DFGG
@M02034:409:000000000-BFKT7:1:1102:22998:5878 1:N:0:32
AAAGTCGAGGTGCCTAAAGTGGCAACCCAGACTGCGCTGGGGGTTGGTGGTGTAGAGCTTCCTGTAGCCGCATGGCGTTCGTACTTAAATATGGAACTAACCATTCCAATTTTCGCTGTCTCTTATACACATCTCCGAGCCCACGAGACC
+
BBBABFBBDBABGGGGGGGGGFGGHHHGEHHGHGGEEGGGGCGAEEEFGGGFEFGDDGHHHHHGGGGFFEGEFGHGGEFFEEFGGGF?GGFHGGFFGHHGHHHHHHHHHHHHHGGGGGGHHHHHGDGGFHHHHDGGF?CGGGHGD@-<AE
@M02034:409:000000000-BFKT7:1:1102:19995:5883 1:N:0:32
AAAGTCGAGGTGCCTAAAGTGGCAACCCAGACTATTCCGGCTGTTGGTGGTGTAGTGCTTCCTGTAGCCGCATGGCGTTCGTACTTAAATAT
+
>1>1AF1A@D>>EGGGFGGBGBFCBHHECA0FBBGGDGBAEE?GB1/EG/AFAEG20DGHBGHBB2A2AAEEEEFH@EEFEE0F/EGDGHF@
@M02034:409:000000000-BFKT7:1:1102:11698:5885 1:N:0:32
AAAGTCGAGGTGCCTAAAGTGGCAACCCAGACTGGGTTGAGTGTTGGTGGTGTAGAGCTTCCTGTAGCCGCATGGCGTTCGTACTTAAATATGGAACTAACCATTCCAATTTTCGCTGTCTCTTATACACATCTCCGAGCCCACGAGACC
+
BBBBBFB3DDABGGGGCGGGGGGHHHHGFHHGHHHHGGGFHHHHHHHGGGFGHHGAGHHHHHHHHHHGHFGFGGHGFEGGGEHHHHHGHHHHHGHHGHHFHHHGHHHHHHHHHFGGGGGHHGHHHHHHGFHHHHHHGCF/CFHGF/AFFE
@M02034:409:000000000-BFKT7:1:1102:17725:5889 1:N:0:32
AAAGTCGAGGTGCCTAAAGTGGCAACCCAGACTAAGCCT
+
AAAAAFAADD>AGGG1BAFFGCFEGFHFFHHEHBGH01B
@M02034:409:000000000-BFKT7:1:1102:11912:5899 1:N:0:32
AAAGTCGAGGTGCCTAAAGTGGCAACCCAGACTCATAAGAGTGTTGGTGGTGTAGAGCTTCCTGTAGCCGCATGGCGTTCGTACTTAAATATGGAACTAACCATTCCAATTTTCGCTGTCTCTTATACACATCTCCGAGCCCACG
+
BBBBBFBBBBBBGGGGGGGGGGGHHHHGGHHGHGGHFFGAGGG5FGGEFEGFF3D5DDGHFGGHHFFDFEFAEGH1E?EFEECFGHHHHFHHHG3@GHHHB?3FFDHFGFGHFFEEGFE34GGF4FHFHHHCFGHED?@FFCGF@
@M02034:409:000000000-BFKT7:1:1102:9466:5909 1:N:0:32
AAAGTCGAGGTGCCTAAAGTGGCAACCCAGACTAAGAATGGGGTTGGTGGTGTTGAGCTTCCTGTAGCCGCATGG
+
BBBBBFBBBBABGGGDGGGGGGGGHGHDGHCFBHHHA5FGHCGGEG0AA1EF11B5B35B53FDG555B1>0BE?
@M02034:409:000000000-BFKT7:1:1102:21831:5913 1:N:0:32
AAAGTCGAGGTGCCTAAAGTGGCAACCCAGACTATGTCTACGGTTGGTGGTGTAGAGCTTCCTGTAGCCGCATGGCGTTCGTACTTAAATATGGAACTAACCATTCCAATTTTCGCTGTCTCTTATACACATCTCCGAGCCCACGTGACC
+
CCCCCFCBCCABGGGFGGGGGGGHHHHGGHHGHFHHGGHFDFEHFGE2A1FAA3F5A5BG5FFGG5G5AEGCEGH1>BEFEE?F?GH3BGHHHG33FGHH3?3BGFH4?GFHH?/EE?<3DHGD3FGDGBDBGGHBF/DGCAFC<//=FG
@M02034:409:000000000-BFKT7:1:1102:15457:5920 1:N:0:32
AAAGTCGAGGTGCCTAAAGTGGCAACCCAGACTAATAAGACTGTTGGGGGTGTAGAGCTTCCTGTAGCCGCATGG
+
BCCCCFBBCCCCGGGGFGGGGGGHHHHGGHHGHHHHB5B5AFA35BA220EEA3D555BF5B5@F5@5@EE/EAC
@M02034:409:000000000-BFKT7:1:1102:20757:5930 1:N:0:32
AAAGTCGAGGTGCCTAAAGTGGCAACCCAGACTGGTGGGGGGGTTGGTGGTGTAGAGCTTCCTGTAGCCGCATGGCGTTCGTACTTAAATATGGAACTAACCATTCAATTTTCGCTTCTCTTATACACATCTCCGAGCCCACGAGACCAG
+
CCCCCFCABCCCGGGGFGGGGGGHHHHGGHHGHHHBFFFGGGGGGGGGGGDGGGGFGGGGGGGGGGGGGGG?DFFFFFFFFFFFFFFFFFFFFFFFFFFFFFFFFFFFFFFF0CAAEDFFFFFFF0BFFFFFFEFAFCCEFFFAFFFFFF
@M02034:409:000000000-BFKT7:1:1102:12844:5930 1:N:0:32
AAAGTCGAGGTGCCTAAAGTGGCAACCCAGACTAAGTCTCAGGTTGGCGGTGTAGAGCTTCCTGTAGCCGCATGGCGTTCGTACTTAAATATGGAACTAACCATTCCAATTTTCGCTGTCTCTTATACACATCTCCGAGCCCACGAGACC
+
BBBBBFBABBBBGGGGGGGGGGGHHHHGCHHGHHHHGHHHGHF5FHEFGGGEEADADFGHHHHHGFGDFEE>EEFBEEEFFEFFGGHEGHHHHHF3BFGGFFBFGFGFHHHHHEEFGGGHHHHFDFDDFFHGGGGDDCFGGEEGFGGGGF
@M02034:409:000000000-BFKT7:1:1102:12549:5933 1:N:0:32
AAAGTCGAGGTGCCTAAAGTGGCAACCCAGACTTATCCGCAGGTTGGTGGTGTAGAGCTTCCTGTAGCCGCATGGCGTTCGTACTTAAATATGGAACTAACCATTCCAATTTTCGCTGTCTCTTATACACATCTCCGAGCCCACGAGACC
+
BBBBBFBBDDBBGGGFGGGGGFGGHHHCCAFGHHHFHHGGGGGHHHGEFDEFGFG5FGHHHHHFFFFFGEEEEGHFFEFGFEFEGHG3FGFHGBD3FGBGHGHFHHHHHHHHHHGGGGGHHGHFFDGFBFFHFHHGGCGCGGHGGGGFGE
@M02034:409:000000000-BFKT7:1:1102:14665:5939 1:N:0:32
AAAGTCGAGGTGCCTAAAGTGGCAACCCAGACTAGTGGGCCTGTTGGTGGTGTAGAGCTTCCTGTAGCCGCATGGCGTTCGTACTTAAATATGGAACTAACCATTCCAATTTTCGCTGTCTCTTATACACATCTCCGAGCCCACGAGACC
+
BBBBBFBBBBBAGGGGGGGFGGGGHHHGGHGGHHHHHHHGHGGHHHHGGFFFFDGDHHHGHHHHHHGDFEGEEGHGGEEGGE?GGHHEHHGHHHFDGHHHGHGHHHHFHHHHHGFGGGGGHHHHHHHHHFHHHHGGF/DBFGHFGC?AEG
@M02034:409:000000000-BFKT7:1:1102:15154:5943 1:N:0:32
AAAGTCGAGGTGCCTAAAGTGGCAACCCAGACTCAGGCTGGGGTTGGTGGTGTAGAGCTTCCTGTAGCCGCATGGCGTTCGTACTTAAATATGGAACTAACCATTCCAATTTTCGCT
+
BBBBBFBABBBBGGGGGCGGFGFGHHHGGHGGGCBF3CGHGE?EEE01AAEFF3D5D53BAFG5A5@@@>00BEC1E1>?E>2?1FG3FFDFGB3BF3EG303B34F44B3BB4</?
@M02034:409:000000000-BFKT7:1:1102:10599:5943 1:N:0:32
AAAGTCGAGGTGCCTAAAGTGGCAACCCAGACTAATAATGAGGTTGGTGGTGTAGAGCTTCCTGTAGCCGCATGGCGTTCGTACTTAAATATGGAACTAACCATTCCAATTTTCGCTGTCTCTTATACACATCTCCGAGCCCACGAGACC
+
BAABBFAADBBBGGGGGFGGGGFHHHHGGHGGHGGHDG55GDHGGHGGGGGGHHFGHHHHHHHHHGGGHGGEEGHHGGGGGFFHHHHGEHHHHGHHHHGFHHFGHHFFHHHHHHGGGFGHHHHH?GGHFHGHHHHFG@GGGGGGGGGGGF
@M02034:409:000000000-BFKT7:1:1102:9108:5944 1:N:0:32
AAAGTCGAGGTGCCTAAAGTGGCAACCCAGACTAGGAGTGAGGTTGGTGGTGTAGAGCTTCCTGTAGCCGCATGGCGTTCGTACTTAAATATGGAACTAACCATTCCAATTTTCGCTGTCTCTTATACACATCTCCGAGCCCACGAGACC
+
BBBBBFBBBBBBGGGFFGGGGGGHHHHGFHHGHFHH3FGHFGHGHHGGFGFGHFFDFGHHHHHHHHHHHGG>EFHGGGGGGFFGGHGBGGGHHHEGFGGGHHHFHGF?GGHHHHGGGFGHHGHHBGFHGFFHGHGFGBCFGGHGG/@EGG
@M02034:409:000000000-BFKT7:1:1102:11738:5951 1:N:0:32
AAAGTCGAGGTGCCTAAAGTGGCAACCCAGACTAATAATAATGTTGGTGGTGTCGAGCTTCCTGTAGCCGCATGGCGTTCGTACTTAAATATGGCCCTAACCATTCCAATTTTCGCTGTCTCTTATACACATCTCCGAGCCCACGAGACC
+
A1AAAFAAADAAGGGGFBGGGGGFEFHGFGGFHB1D22D22DFHHHEEEEEFH1B/AAEHHCGGGB2GHFC/EEHFEGGEEG0FGHEE1FFHHB/0?FGHHGBFGHG2>BFGHBE/E?EFHBGH1FBFBGFFFGFHG/</BFEFC/@ACF
@M02034:409:000000000-BFKT7:1:1102:24259:5952 1:N:0:32
AAAGTCGAGGTGCCTAAAGTGGCAACCCAGACTAATCAGAATGTTGGTGGTGTAGAGCTTCCTGTAGCCGCATGGCGTTCGTACTTAAATATGGAACTAACCATTCCAATTTTCGCTGTCTCTTATACACATCTCCGAGCCCACGAGACC
+
BBBBBFBABBBBGGGGGGGGGGGHGHHGGHGGHHFFDGH3GHHHHHHGGGGFHGGGGHHHHGHHHHHGHGG?EGHHGGGGGFGHHHHHFHHHHGHHHHHHHHHHHHGFHHHHHHGGGGGFHHHHGHHHHHHHHHGHG/FGGGHGGGGGGG
@M02034:409:000000000-BFKT7:1:1102:10581:5953 1:N:0:32
AAAGTCGAGGTGCCTAAAGTGGCAACCCAGACTAATAATGAGGTTGGTGGTGTAGAGCTTCCTGTAGCCGCATGGCGTTCGTACTTAAATATGGAACTAACCATTCCACTTTTCGCTGTCTCTTATACACATCTCCGAGCCCACGAGACC
+
A1AAAFAAADAAGGGBFGGGFGGHGHHGGFCFHHGHH2GHFDGHHHGGGCGFHBG2DGFHHHHGGHHHHGG/EFHHGGEGGGHHHG211BBGHH1@BEBGHFGGFHGB1BFHFFEGGEGHHHHHDG2G>F1GHHGHCCCCGGEGG/</??
@M02034:409:000000000-BFKT7:1:1102:7773:5969 1:N:0:32
AAAGTCGAGGTGCCTAAAGTGGCAACCCAGACTAATAAGAATGTTGGTGGTGTTGAGCTTCCTGTAGCCGCATGGCGTTCGTACTTAAATATGGAACTAACCATTCCAATTTTCGCTGTCTCTTATACACATCTCCGAGCCCACGAGACC
+
A1>>AFAA1DAABEBBFGGGGBF0AABA0BFFEED122B1DFFHGGGAFEGFH/ABB1FGHCHHG2EFHEC>BEFGEEEEGE0GGG@BBFBGH111BF@BFGFFGHF2>BFGH>EAEEEGFHGF1B2BGG1GHHHGGC/CGGEFC/>/C?
@M02034:409:000000000-BFKT7:1:1102:9824:5974 1:N:0:32
AAAGTCGAGGTGCCTAAAGTGGCAACCCAGACTGGGTCTCGGGTTGGTGGTGTAGAGCTTCCTGTAGCCGCATGGCGTTCGTACTTAAATATGGAACTAACCATTCCAATTTTCGCTGTCTCTTATACACATCTCCGAGCCCACGAGACC
+
AABBBFBABBBBGGGGFBGGGGGHCHHGGHHFHHHHHGHHHCGGFGGGGGGGHDGDFFGHHHHHHHFHHGGEEGHHGGGGGGGHHHGBFGGHHHFBBGGEGFHHHHHG4FGHHGEEGFGHHHHHDGGGFGFHHHGFD?CCGFHGGCCDDF
@M02034:409:000000000-BFKT7:1:1102:7638:5984 1:N:0:32
AAAGTCGAGGTGCCTAAAGTGGCAACCCAGACTAGTAATAAGGTTGGTGGTGTAGAGCTTCCTGTAGCCGCATGGCGTTCGTACTTAAATATGGAACTAACCATTCCAATTTTCGCTGTCTCTTATACACATCTCCGAGCCCACGAGACC
+
AABBBFBBBBBBGGGGGFGGGGFHHHHGGHGGHGHHHHGF5FGHHHGGG?GGH3F5DEGGGHHHHHGFHDEAEEGFFEGGGF2GGHGGFHHGHHEGGHHHBE3FGGH4GBGHHF?EFEFHHHGGDFHFHEHHHHHEGCFGGEEFF/@EGG
@M02034:409:000000000-BFKT7:1:1102:11087:5985 1:N:0:32
AAAGTCGAGGTGCCTAAAGTGGCAACCCAGACTCATAAGACGGTTGGTGGTGTAGAGCTTCCTGTAGCCGCATGGCGTTCGTACTTAAATATGGAACTAACCATTCCAATTTTCGCTGTCTCTTATACACATCTCCGAGCCCACGAGACC
+
BBBBBFBB@DBBGGFFGDGGGFFFHHHEGEHGHHFGEDGGGGEGG?EFGGGGHDG5EGGHHHHFHGHHHGGEEFHHGGGGFGHHHHF3GGGHHFFFGHGGFHFGGFFD4FGHHHGGGGGGHHHHBFFFFC2FFGHFGCCFGG/FCC/AAF
@M02034:409:000000000-BFKT7:1:1102:22256:5990 1:N:0:32
AAAGTCGAGGTGCCTAAAGTGGCAACCCAGACTAATAGTAAGGTTGGTGGTGTAGAGCTTCCTGTAGCCGCATGGCGTTCGTACTTAAATATGGAATAACCATTCCAATTTTCGCTGTCTCTTATACACATCTCCGAGCCCACGAGACCA
+
BBBBBFBBBBABFGGFGGGGGGEGHHHGGGHGHGHGGHGHFHHHGFGEFGEFHGHDGGHHGHHHHGGGDEGEEGHHGGGGGGHHHHGEFGFHHFFGFFGH3EGHGEF4FGHHGGFGCEHHHHGHHFFFFDFGHGDFBCGFGFGGGCDGFG
@M02034:409:000000000-BFKT7:1:1102:21427:5995 1:N:0:32
AAAGTCGAGGTGCCTAAAGTGGCAACCCAGACTCAGAATAAGGTTGGTGGTGTAGAGCTTCCTGTAGCCGCATGGCGTTCGTACTTAAATATGGAACTAACCATTCCAATTTTCGCTGTCTCTTATACACATCTCCGAGCCCACGAGACC
+
CCCCCFCBBCCCGGGGGGGGGGGHHHHGGHHGHHGFGHFGFHHFGHGEGEGGH3F5DAFGFHHHG5FDAEG>EEFAEBEFFGGEGHHF3FGHHFFFGHHHHFDFGGHBGFGHH?E?EA<FFHHHDD4DD2??CDG2E?BCGGHGCCCEFE
@M02034:409:000000000-BFKT7:1:1102:12485:6003 1:N:0:32
AAAGTCGAGGTGCCTAAAGTGGCAACCCAGACTAATAATCAGGTTGGTGGTGTAGAGCTTCCTGTAGCCGCATGGCGTTCGTACTTAAATATGGAACTAACCATTCCACTTTTCGCTGTCTCTTATACACAT
+
AA@AAFAA??1AGFG11AFAGBC0ECH?FGF0FGHHGADD11BBB0/EFEEF/BF2EHGBFGHF1DD2FA/EEGFFEEE>EE>GEGEBBFBGHHB1C1FBFFGF1FGH1BGFHHGFEGE1GGEF1FE2B11<
@M02034:409:000000000-BFKT7:1:1102:7108:6012 1:N:0:32
AAAGTCGAGGTGCCTACAGTGGCAACCCAGACTAATAATCAGGTTGGTGGTGTAGAGCTTCCTGTAGCCGCATGGCGTTCGTACTTAAATATGGAACTAACCATTCCAATTTTCGCTGTCTCTTATACACATCTCCGAGCCCAC
+
A?AAAFBADBAA4CFG4B4FGGGHB4F?2FEFHHGHGHHGH3G5BBEEAABFFFFEHHBGHBDA5AFE3E0E?A11>>>1E?GGCGHFHHFBFGHD3@3B3G3F3FG4?FF4F?>E//E3GHGFDG4?D11FB1?1B?//<<FC
@M02034:409:000000000-BFKT7:1:1102:17440:6014 1:N:0:32
AAAGTCGAGGTGCCTAAAGTGGCAACCCAGACTCCGCAGTCGGTTGGTG
+
BAABBFBBDBABFGGGGGGGGFGGHHHGGDHGHFH2E2EEF2AEAE01A
@M02034:409:000000000-BFKT7:1:1102:11864:6017 1:N:0:32
GAAAGTCGAGGTGCCTAAAGTGGCAACCCAGACTGATGCGCGGGTTGGTGGTGTAGAGCTTCCTGTAGCCGCATGGCGTTCGTACTTAAATATGGAACTAACCATTCCAATTTTCGCTGTCTCTTATACCACATCTCCGAGCCCACGAGA
+
AAAAADF3>A@AEEGGGGCGGGFGHFHHGGGHGHGFHHHGGGGGGGGGGGGGGFFHBGHHGGGHHHHHHGE>EEEH1EFGGEEGHHH?BBFGFFF3B33BBCG2FGFFGFBGHHHGEDGDGHHGHFHFDD<C/1CG1FD/DGFGGEF-C<
@M02034:409:000000000-BFKT7:1:1102:9941:6018 1:N:0:32
AAAGTCGAGGTGCCTAAAGTGGCAACCCAGACTCAGAATCAGGTTGGTGGTGTAGAGCTTCCTGTAGCCGCATGGCGTTCGTACTTAAATATGGAACTAACCATTCCAATTTTCGCTGTCTCTTATACACATCTCCGAGCCCACGAGACC
+
CCBCCFCCBCABGGGGGGGGGGGHHHHGGHHGHHHHHHHHHHHHHHGGGGGGHHGFGHHHHHHHHHHGHEGEFGHHEEGGFFGHHHHGHHHHHHBGFHHHHHGGHHGHGHHHHHGGFGGFHHHHGHHGHFFHHHFGGCCCGGHGG?DGGG
@M02034:409:000000000-BFKT7:1:1102:19609:6021 1:N:0:32
AAAGTCGAGGTGCCTAAAGTGGCAACCCAGACTTCGCCGTCGGTTGGTGGTGTAGAGCTTCCTGTAGCCGCATGGCGTTCGTACTTAAATATGGAACTAACCATTCCAATTTTCGCTGTCTCTTATACACATCTCCGAGCCCACGAGACC
+
BBCCCFCCCCCCGGGGGGGGGGGHHHHGGHHGH5GG22A2A2AFGGGFGGGGHHHFHHGHHHHHHHHHHGGEGGHHGEEGGGHHHHHHHHHHHHHHHHHHHHHHHHGHFGHHHHGGGGGGHGHHHHHHGFGHHHGGGCFCGGHGGDGGGG
@M02034:409:000000000-BFKT7:1:1102:21816:6022 1:N:0:32
AAAGTCGAGGTGCCTAAAGTGGCAACCCAGACTAGTGATCATGTTGGTGGTGTAGAGCTTCCTGTAGCCGCATGGCGTTCGTACTTAAATATGGAACTAACCATTCCAATTTTCGCTGTCTCTTATACACATCTCCGAGCCCACGAGACC
+
>1>AAFA11AAAGGGFGGFGGAECCGGGGHHGHHFGGBFGDFAFFGHEF/EFEBF2DFGHGGHHHFH2BECGEEH>@>EFEEF/GGFBFGGHHE1@GFFFGFFFFFHGHGHHHHGGGGGHHFHH1FG>2F1GFGDFC/@C/FHAC/<ECE
@M02034:409:000000000-BFKT7:1:1102:19597:6035 1:N:0:32
AAAGTCGAGGTGCCTAAAGTGGCAACCCAGACTACGACGACGGTTGGTGGTGTAGAGCTTCCTGTAGCCGCATGGCGTTCGTACTTAAATATGGAACTAACCATTCCAATTTTCGCTGTCTCTTATACACATCTCCGAGCCCACGAGACC
+
BABACFCCBBBBGGGGGGGGGGGHHHHGGHHGHHHGGGGGGGGGGFGGGGGFHBG@FFHHHHHHHHHHHGG?EEHGGEGFFEFEHHHHHHHHHHFHFHHHHGFHHHHGHHHHHFCGGDBHHHHHFHHHHGHHHHHHGGGGGGHG?CFGGG
@M02034:409:000000000-BFKT7:1:1102:8698:6042 1:N:0:32
AAAGTCGAGGTGCCTAAAGTGGCAACCCAGACTTGTTCTCATGTTGGTGGTGTAGAGCTTCCTGTAGCCGCATGGCGTTCGTACTTAAATATGGAACTAACCATTCCAATTTTCGCTGTCTCTTATACACATCTCCGAGCCCACGAGACC
+
BBCCCFCCCCCCGGGFGGGGGGGHHHHGGHHGHHHHHHHHGHHHHHHFGGGGG3F5FBGHGGHHHEHEGFGCEGHAEFGGGFBGGHHGFFHHHF3@EGHHEF3FDFGBHGHHH4EEFFFHHHGFDGGGHFHHGFHBDCGGGGHGC?CDGC
@M02034:409:000000000-BFKT7:1:1102:23093:6053 1:N:0:32
AAAGTCGAGGTGCCTAAAGTGGCAACCCAGACTGGGCTGGGTGTTGGTGGTGTAGAGCTTCCTGTAGCCGCATGGCGTTCGTACTTAAATATGGAACTAACCATTCCAATTTTCGCTGTCTCTTATACACATCTCCGAGCCCACGAGACC
+
AABBBFCBCCCCGGGGGGGGGGGGHHHGGHHGHHHHHGGGGFEGGHHEGGEFHHHGHHHHHHHHHHHHHGGEEGHHGGGGGFGHGHHFHGGHHHHHGGFFGHHHHHGHHHHHHGGEGGGGHGHHHHHHHHGHFHFGGGGGGGHGGGGGGG
@M02034:409:000000000-BFKT7:1:1102:6761:6066 1:N:0:32
AAAGTCGAGGTGCCTAAAGTGGCAACCCAGACTAAGAATCCTGTTGGTGGTGTAGAGCTTCCTGTAGCCGCATGGCGTTCGTACTTAAATATGGAACTAACCATTCCAATTTTCGCTGTCTCTTATACACATCTCCGAGCCCACGAGACC
+
BABCBFCCCCCCGGGGGGGGGGGHHHHGGHHGHHHHHHHHHHHGDHHEEFEFA3F5A5FGGHHHGGHFHFGEEEG1EEEFEE?FGHGDGGHFGH3BGHGGF13FGEHDBFGHH?EEGGGHHHHH4GF4FFBFFGGEFC?DGGEG/A/AEC
@M02034:409:000000000-BFKT7:1:1102:26107:6067 1:N:0:32
AAAGTCGAGGTGCCTAAAGTGGCAACCCAGACTAAGGAGAATGTTGGTGGTGTAGAGCTTCCTGTAGCCGCATGGCGTTCGTACTTAAATATGGAACTAACCATTCCAATTTTCGCTGTCTCTTATACACATCTCCGAGCCCACGAGACC
+
AAAAAFBB3DAACFGGGGGGFFFFGHGEFGGGHFHEGFHHHGFGG522A2ABF3FAD5FGHFGFGHHBGECEEEGB>EEEFBFEHHBBFGFHHFDDFHFHGHEGGHHBDGHHHH/EEEEDDFGHFGEFFGGFGHHBE@@CDGHGGDGDDF
@M02034:409:000000000-BFKT7:1:1102:18301:6074 1:N:0:32
AAAGTCGAGGTGCCTAAAGTGGCAACCCAGACTAATAATGCGGTTGGTGGTGTAGAGCTTCCTGTAGCCGCATGGCGTTCGTACTTAAATATGGAACTAACCATTCCAATTTTCGCTGTCTCTTATACACATCTCCGAGCCCACGAGACC
+
A?AB>D?ADBABGGGGFADGEFGHHHHGGGHGHGGHC5FGBEGEEEEF1EEFAFFFDFGHGHHFBFFGDEGGGBFG/EEFGGHHGHHHHHHGFDB3FBFGEF?BBB4BGGGHGHFGGGGGHGHFGHHFFFGHFFDFD@@@DCEECCCDDF
@M02034:409:000000000-BFKT7:1:1102:5376:6080 1:N:0:32
AAAGTCGAGGTGCCTAAAGTGGCAACCCAGACTCATGGTGGGGTTGGTGGTGTAGAGCTTCCTGTAGCCGCATGGCGTTCGTACTTAAATATGGAACTAACCATTCCAATTTTCGCTGTCTCTTATACACATCTCCGAGCCCACGAGACC
+
>>>AAFBBBBBBGGGGGBGGGGGHBFGGGHHGHGHFHHGHGGGG?F0AF1EFG3F5FHHHHFHHGEGFHEEEEGHGGA@FFFFFGHHHHHEFHHEBGHHEFC3GHFHBFGHHHFGEFGEGGHHHDHHFFFFGFFD2<<C?/FGFC@@.A>
@M02034:409:000000000-BFKT7:1:1102:5663:6083 1:N:0:32
AAAGTCGAGGTGCCTAAAGTGGCAACCCAGACTCAT
+
>>>ABFCCCCCCGGGGGGGGGGGGHHHGGHGGH335
@M02034:409:000000000-BFKT7:1:1102:24507:6092 1:N:0:32
AAAGTCGAGGTGCCTAAAGTGGCAACCCAGACTCATCAGTCTGTTGGT
+
AAAAAF1A1D>AGGGGGGGBFFFFFHF0FGHFFCFGGFBGGF1DD1/B
@M02034:409:000000000-BFKT7:1:1102:18576:6113 1:N:0:32
AAAGTCGAGGTGCCTACAGTGGCAACCCAGACTGCTAATGTGGTTGGTGGTGTAGAGCTTCCTGTAGCCGCATGGCGTTCGTACTTAAATATGGAACTAACCATTCCAATTTTCGCTGTCTCTTATACACATCTCC
+
AAAAAF@A?@AAGFGD11FEGGGBGHHFFHHGHGHH12D12FHHFGCEFGGGHGH21FHHGHHHH22DD?E>EEFFGGGGGEBFGHEFFGHGHBFGFHH1FHFGFGHHGGHHHHGGGCGGHFHHFHGHEGGHFHGF
@M02034:409:000000000-BFKT7:1:1102:19010:6113 1:N:0:32
AAAGTCGAGGTGCCTAAAGTGGCAACCCAGACTAATGATAGTGTG
+
BBBBBFBBBBBBGGGGFFGGGGEHHHHGGHFGH33DG5F55D555
@M02034:409:000000000-BFKT7:1:1102:5401:6115 1:N:0:32
AAAGTCGAGGTGCCTAAAGTGGCAACCCAGACTTCGGGGCAGGTTGGTGGTGTAGAGCTTCCTGTAGCCGCATGGCGTTCGTACTTAAATATGGAACTAACCATTCCAATTTTCGCTGTCTCTTATACACATCTCCGAGCCCACGAGACC
+
3AABCFCCCCABGGGGGGGGFGGHHHHGGHHGHHHGGGGGGEEGHHGFFGFFGDGAFDGHHHHHHGHFGEEEEFHEFFGGGGHHHHHGHHHHHHFFFGGGGHEGHHFHHGGHHEFFGGGHHGHHEHGHGFFHHHGGECC@DEHGGDGGGG
@M02034:409:000000000-BFKT7:1:1102:21585:6122 1:N:0:32
AAAGTCGAGGTGCCTAAAGTGGCAACCCAGACTCCTAAGGCTGTTGGTGGTGTAGAGCTTCCTGTAGCCGCATGGCGTTCGTACTTAAATATGGAACTAACCATTCCAATTTTCGCTGTCTCTTATACACATCTCCGAGCCCACGAGACC
+
CCCCBFCCCCBCGGGGFGGGGGGHHHHGGHHGH3B3FF333BGGHHHGGGGGHHHFGHHHHHHHHHHHHGGEEGHHGGGGGGHHHHHHHHHHHHHHFHHGHHHHHHHHHHHHHHGGGGGHHGHHGHGHHHHHHHFHGGFCGGHGGGGGGF
@M02034:409:000000000-BFKT7:1:1102:18589:6125 1:N:0:32
AAAGTCGAGGTGCCTAAAGTGGCAACCCAGACTGCTAATGTGGTTGGTGGTGTAGAGCTTCCTGTAGCCGCATGGCGTTCGTACTTAAATATGGAACTAACCATTCCAATTTTCGCTGTCTCTTATACACATCTCCGAGCCCACGAGACC
+
BBBBBFBBBBABGGGGGDGGGGGHHHHGGHHGHHHHHHHHGHHHFGGGGGGFHGGGGHHHHHHHHHHGHGGGEFHHGEGGFFGHHHHFHHHHHGFHHHHFHHHHHHHHHHHHHHGGGGGHHHHGHHHHHFHHHHFHFGGGGGHGGGGGGF
@M02034:409:000000000-BFKT7:1:1102:7333:6127 1:N:0:32
AAAGTCGAGGTGCCTAAAGTGGCAACCCAGACTTCTGATAGGGTTGGTGGTGTAGAGCTTCCTGTAGCCGCATGGCGTTCGTACTTAAATATGGAACTAACCATTCCAATTTTCGCTGTCTCTTATACACATCTCCGAGCCCACGAGACC
+
BCCCCFCCCCBCGGGGGGGGGGGHHHHGGHHGHHHHHDGGHHHGGFGEFGGGGFFDAFGGFHHHHFGFGEEEEFHECEFEEFCGHHHHFHHHFH3BFHHHFFBFFDFGHFGHHDEGGGGHHHHFDGFGHFFHGHH2?>DCGGHFFADGFG
@M02034:409:000000000-BFKT7:1:1102:23969:6141 1:N:0:32
AAAGTCGAGGTGCCTAAAGTGGCAACCCAGACTAATATGAATGTTGGTGGTGTAGAGCTTCCTGTAGCCGCATGGTGTTCGTACTTAAATATGGTACTAACTATTCCTATTTTCGCT
+
BBBBBFCCCCCCGGGGGGGGGGGHHHHGGHHGHFFGDGGE5DGHBE2E2AFAA3D5A53B5FFFA5A53AE0BE15B1?DB12?BGHB3FG4@344B@GH334B44B4@B4G44>/?
@M02034:409:000000000-BFKT7:1:1102:7326:6146 1:N:0:32
AAAGTCGAGGTGCCTAAAGTGGCAACCCAGACTGCTACGAGTGTTGGTGGTGTAGAGCTTCCTGTAGCCGCATGGCGTTCGTACTTAAATATGGAACTAACCATTCCAATTTTCGCTGTCTCTTATACACATCTCCGAGCCCACGAGAC
+
AAAA>B>AADABGGGGFGGGFGGHHHHGGFGGG33F552B2AFGGHFGGGGGHHF5FFHHGHHGHGHFHFGCFEGHGEEFE1BFEE4GHF@EG33B@GFGFFEFDFGHEGHHHFFGG<EGFFGHGHBHHH2F2DFD?<@<DGEGGGGFG
@M02034:409:000000000-BFKT7:1:1102:15037:6147 1:N:0:32
AAAGTCGAGGTGCCTAAAGTGGCAACCCAGACTCAGAAGCAGGTTGGTGGTGTAGAGCTTCCTGTAGCCGCATGGCGTTCGTACTTAAATATGGAACTAACCATTCCAATTTTCGCTGTCTCTTATACACATCTCCGAGCCCACGAGACC
+
BCCCCFCCCCCCGGGGGGGGGGGHHHHGGHHGHGFFGGHGFGD2FHGEFDGEG3D5DABFDHHHGDFDBEG@EFG1EE>FFF?FFGHFGHHHHH33FGHH3B3BD?G4FGGHG4EFFFEHFHHG4BFDFBGCGGHDB?DG?FGFG@/?CF
@M02034:409:000000000-BFKT7:1:1102:14801:6148 1:N:0:32
AAAGTCGAGGTGCCTAAAGTGGCAACCCAGACTCAGACGCGTGTTGGTGGTGTAGAGCTTCCTGTAGCCGCATGGCGTTCGTACTTAAATATGGAACTAACCATTCCAATTTTCGCTGTCCTTATACACATCTCCGAGCCCACGAGACCA
+
CCCCCFCCCCCCGGGGGGGGGGGHHHHGGHHGHHHHHHGGGGGGHHHEGGGGHFGFFGHHHHHHHHHGHGGEEGHGGEGGGGHHHHHGHHHHHHHHHHHHHHGHHHHHHHHHHHGGGGGHHHHHHGHHHFHHHHHGFCGGGHGGFGEGGF
@M02034:409:000000000-BFKT7:1:1102:15944:6150 1:N:0:32
AAAGTCGAGGTGCCTAAAGTGGCAACCCAGACTGGGGGTCGGGTTGGTGGTGTAGAGCTTCCTGTAGCCGCATGGCGTTCGTACTTAAATATGGAACTAACCATTCCAATTTTCGCTGTCTCTTATACACATCTCCGAGCCCACGAGACC
+
CCCCCFCCCCBBGGGGGGGGGGGHHHHGGHGGHHHHGGGGGGGHFGGGGGFFHFG5FHHHHHHHHHHHHGGEFEHHGGGGGGGHHHHEHHHHHHFHHHGGHHHGHHHHHHGHHHGGGGGGHHHHHHGGGGGHGHHGDCGGGGHGGGGGDC
@M02034:409:000000000-BFKT7:1:1102:16009:6151 1:N:0:32
AAAGTCGAGGTGCCTAAAGTGGCAACCCAGACTAATCCTAATGTTGGTGGTGTAGAGCTTCCTGTAGCCGCATGGCGTTCGTACTTAAATATGGAACTAACCATTCCAATTTTCGCTGTCTCTTATACACATCTCCGAGCCCACGAGACC
+
CCCCCFCCCCCCGGGGGGGGGGGHHHHGGHHGHHHHHHHHHHHHHHHGGGFFHHGGHHHHHHHHHHHHHGGEEGHHGGGGGFHHHHHGHHHHHHHHHHHGHHGHHHHHHHHHHGGGGGGHHHHHHHHHFHGHHHHEFCGFGGHGGFGGGF
@M02034:409:000000000-BFKT7:1:1102:20675:6154 1:N:0:32
AAAGTCGAGGTGCCTCAAGTGGCAACCCAGCCTATTCGTCTGG
+
>11A>B>>11A?FGF1B113BDEGGHGAG00BEBFF2BFA//B
@M02034:409:000000000-BFKT7:1:1102:24277:6155 1:N:0:32
AAAGGCGAGGTGCCTAAAGTGGCAACCCAGACTGCTCCGACGGTTGGTGGTGTAGAGCTTCCTGTAGCCGCATGGCGTTCGTACTTAACTATGGAACTAACCATTCCAATTTTCGCTGTCTCTTATACACATCTCCGAGCCTACGAGACC
+
11A?1>1ADD1>CBA11AFFFGFHHCHG0FGA1CG1GFC/EECAF/E/FEEF/1FHHEGEFFFH1DD2BEEEEEC0EECACE0GHFBB1BEFGF1EFFEGCA1FFFBGHHFFFHCECFCDF2>2GF2D21<CCB1FE@?/>0<<C<<C.C
@M02034:409:000000000-BFKT7:1:1102:20655:6158 1:N:0:32
AAAGTCGAGGTGCCTAAAGTGGCAACCCAGACTATTTGTCAGGTTGGTGGTGTAGAGCTTCCTGTAGCCGCATGGCGTTCGTACTTAAATATGGAACTAACCATTCCAATTTTCGCTGTCTCTTATACACATCTCCGAGCCCACGAGACC
+
CCCCCFCCCCBBGGGGGGGGGGGHHHHGGHHGHHHHHHHHHHGHHHGGFGEFGGGFGHGHHHHHHHHHHGGFFEHHGGGGGGFHHHHGHHHHHGFGFGHHHHHHHFHHHHHHHHGGGGGGHHHHHHHHHHHHHHHHGCGCGGHGGA@GFF
@M02034:409:000000000-BFKT7:1:1102:21632:6163 1:N:0:32
AAAGTCGAGGTGCCTAAAGTGGCAACCCAGACTTCTCCGAAGGTTGGTGGTGTAGAGCTTCCTGTAGCCGCATGGCGTTCGTACTTAAATATGGAACTAACCATTCCAATTTTCGCTGTCTCTTATACACATCTCCGAGCCCACGAGACC
+
DDDDCFDCCCCCGGGGGGGGGGGHGHHGGHHGHHHHHHGGFFGGGHGGFGFGHHGFGHHHHHHHHHHGHGGGGGHHGEGFGGHHHHHHHHHHHHFHFGHHHHGHHHGHHHHHHHGGGGGHHHHHHHHHHHHHHHHFGGCCGGHGGGGGGF
@M02034:409:000000000-BFKT7:1:1102:12902:6172 1:N:0:32
AAAGTCGAGGTGCCTAAAGTGGCAACCCAGACTCGGGCGGGGGTTGGTGGTGTAGAGCTTCCTGTAGCCGCATGGCGTTCGTACTTAAATATGGAACTAACCATTCCAATTTTCGCTGTCTCTTATACACATCTCCGAGCCCACGAGACC
+
AAAAAFBBBBBBGGGGGGGGGGGFCGFGGHHGHHGGGGGGGGG@EFGGEEEGHFF3GGHHHHHHFGGGHGGGGGHHGGGGDDHHGHHHHFHHHHFEHFFHGFFHHHFHGGHHHBFDFG.CFHGHGHHHECCGHC;GA--??EGEAACDF?
@M02034:409:000000000-BFKT7:1:1102:10503:6176 1:N:0:32
AAAGTCGAGGTGCCTAAAGTGGCAACCCAGACTGTTTTTCCTGTTGGTGGTGTAGAGCTTCCTGTAGCCGCATGGCGTTCGTACTTAAATATGGAACTAACCATTCCAATTTTCGCTGTCTCTTATACACATCTCCGAGCCCACGAGACC
+
BBBBBFBBBB>AGGGGGGGFGGGHHHHGCHHGHHHHHHGHHHHHHHHEFGGFGFGAGHHHHHHGGHHHHFFEEEHGGFGFFEFHHHHFHHFHHHGFFHHHHHGHHHHFHGHHHGGGGGFHHHHHFHHHHHGHHHHFGCGGFFHGF/>EEF
@M02034:409:000000000-BFKT7:1:1102:5684:6181 1:N:0:32
AAAGTCGAGGTGCCTAAAGTGGCAACCCAGACTACGCCTTCGGTTGGTGGTGTAGGGCTTCCTGTAGCCGCATGGCGTTCGTACTTAAATATGGAACTAACCATTCCAATTTTCGCTGTCTCTTATACACATCT
+
AAAAAFAADDAAGGGA1F1FFFGCEHHAFHGGF1FEGGHGGGGGGGGGGGFFG1F1A0EGH1GFGDG2FE@/EEHGEFGFEEFAFGBBFF2>G11BCGH1EE<BGHGBEGHHG2EECAEGHGHF1FFBDFF11@
@M02034:409:000000000-BFKT7:1:1102:8864:6186 1:N:0:32
AAAGTCGAGGTGCCTAAAGTGGCAACCCAGACTCCTCATCAGGTTGGTGGTGTAGAGCTTCCTGTAGCCGCATGGCGTTCGTACTTAAATATGGAACTAACCATTCCAATTTTCGCTGTCTCTTATACACATCTCCGAGCCCACGAGACC
+
CBCCCFCCCCCCGGGGGGGGGGGHHHHGGHHGHHHHHHHHGGHHHHGGEEFFGEG5AEEGHHHHHHHHGEG>FGHEEEGFEECEGHH3FFGFGFFFGGHHGFGFHHH?4DGHHDEFGEEGFDHH4F??DGGB?BFDA?@BCFFFD@GDDC
@M02034:409:000000000-BFKT7:1:1102:16962:6188 1:N:0:32
AAAGTCGAGGTGCCTAAAGTGGCAACCCAGACTAAGGGGGGGGGTTGGTGGTGTAGAGCTTCCTGTAGCCGCATGGCGTTCGTACTTAAATATGGAACTAACCATTCCAATTTTCGCTGTCTCTTATACACATCTCCGAGCCCACGAGAC
+
CBCCCFCCCCBBGGGGGGGGGGGHHHHGGHHGHHHHHHGGGGFFDFFFDFD;EAFFBFFFFFFFFFFFFFD@DFFFAFFFFFFFFFFBFFFFFFF9BBFBFFFFFFFFFFFFFFFFDFFFFFFFFFFFB9BFFBFFFDAFFFFFFFFFFF
@M02034:409:000000000-BFKT7:1:1102:12903:6191 1:N:0:32
AAAGTCGAGGTGCCTAAAGTGGCAACCCAGACTCGGGCTGGGGTTGG
+
CCCCCFCCCCCCGGGGGGGGGGGHHHHGGHGGCFF2A22AE22BEGA
@M02034:409:000000000-BFKT7:1:1102:8772:6193 1:N:0:32
AAAGTCGAGGTGCCTAAAGTGGCAACCCAGACTGGGGGGTCTGTTGGTGGTGTAGAGCTTCCTGTAGCCGCATGGCGTTCGTACTTAAATATGGAACTAACCATTCCAATTTTCGCTGTCTCTTATACACATCTCCGAGCCCACGAGACC
+
AAAAAFB@DDABGGGGGGGGGGGHHHHGGHHGHHHHGGGEEHHHGHHDFGAFGFF??FGHHHHFFGHHHDCCDDHGGFGGFFFHHHGGHHGHHFF0CFHHGFHHHHEFHHFGGBDFGGEEHFGGFGGGGFFFGGGEDGA-DGGGAAFFFE
@M02034:409:000000000-BFKT7:1:1102:14520:6198 1:N:0:32
AAAGTCGAGGTGCCTAAAGTGGCAACCCAGACTTGTTAGCGTGTTGGTGGTGTAGAGCTTCCTGTAGCCGCATGGCGTTCGTACTTAAATATGGAACTAACCATTCCAATTTTCGCTGTCTCTTATACACATCTCCGAGCCCACGAGACC
+
BBBBBFBBBBAAGGGGGGGGGGGHGHHGGHHGHHHHHHHHGGGGHHEEFGGFGFGDGDHHHHHHHHHHHGGEEFHFEEGFEE2GHHHFGHHHHHFHFHHHHHHHHHHGFFGHHGFGGGGHHHHHHHHGGGHHHHHGDGGCGGHGG/DGGF
@M02034:409:000000000-BFKT7:1:1102:14316:6206 1:N:0:32
AAAGTCGAGGTGCCTAAAGTGGCAACCCAGACTCAGAATCAGGTTGGTGGTGTAGAGCTTCCTGTAGCCGCATGGCGTTCGTACTTAAATATGGAACTAACCATTCCAATTTTCGCTGTCTCTTATACACATCTCCGAGCCCACGAGACC
+
BBCCAFCCCCBAGGGGGGGGFGGGHHHGGHHGHHHHHHHHHGHFGHGEFGGFGFFDGHHHHHHHGHHFGEEEEGHCEEGGGFHHHHHFHHHHHHGGHHGEGHFHHHHHHHHHHHGDGGEHHGHHGHGHEGFHHHF2CCG?CGHGGDGGGG
@M02034:409:000000000-BFKT7:1:1102:19845:6206 1:N:0:32
AAAGTCGAGGTGCCTAAAGTGGCAACCCAGACTACTGCTCCTGTTGGTGGTGTAGAGCTTCCTGTAGCCGCATGGCGTTCGTACTTAAATATGGAACTAACCATTCCAATTTTCGCTGTCTCTTATACACATCTCCGAGCCCACGAGACC
+
BBBBBFBBBBBBGGGGGGGGGGGHHHHGGHHGHHHHCFHHHHGHHGHGGFGGF3F5B53GFFHHHFGFFEEAEGHAEEFFFECGHFHFFHHFHF3FFGHHF1?F3FG4FFFHFB>EEE<E4GHHEEFHHBF2GHHFDCFGGGEGGGCAEA
@M02034:409:000000000-BFKT7:1:1102:21331:6206 1:N:0:32
AAAGTCGAGGTGCCTAAAGTGGCAACCCAGACTCTGCCTTCGGTTGGTGGTGTAGAGCTTCCTGTAGCCGCATGGCGTTCGTACTTAAATATGGAACTAACCATTCCAATTTTCGCTGTCTCTTATACACATCTCCGAGCCCACGAGACC
+
ABBCCFBCCCBCGGGGGGGGGGGHHHHGGHHGHGGHHHHHHGGGGGGEGGFGHBG5GFFGHHHHHHHGHFGCEGHFEBEFF>?GGHGGHFGHHHEFGHHHHFGG3BG4GGFHHFEFGGGHHHHHDFGFHFFFCGGFD?DGCGHGCFC//>
@M02034:409:000000000-BFKT7:1:1102:12062:6206 1:N:0:32
AAAGTCGAGGTGCCTAAAGTGGCAACCCAGACTAATCGTTCTGTTGGTGGTGTAGAGCTTCCTGTAGCCGCATGGCGTTCGTACTTAAATATGGAACTAACCATTCCAATTTTCGCTGTCTCTTATACACATCTCCGAGCCCACGAGACC
+
CCCCCFCCCCCCGGGGGGGGGGGHHHHGGHHGHHHHHGHHHGHHHHHGGGGGHHGFGHHGHHHHHHHHHGGGGGHHGEGGGGGHHHHHFHHHHHHHGHHGHHHHHHHHHHHHHHGGGGFHHHHHHHHHFHHHHHHHDCGCGGHGGGGGGF
@M02034:409:000000000-BFKT7:1:1102:8958:6209 1:N:0:32
AAAGTCGAGGTGCCTAAAGTGGCAACCCAGACTAATAAGCAGGTTGGTGGTGTAGAGCTTCCTGTAGCCGCATGGCGTTCGTACTTAAATATGGAACTAACCATTCCAATTTTCGCTGTCTCTTCTACACATCCCGAGCCCACGAGACC
+
BBCCCFCCCCCCGGGGGGGGGGGHHHHGGHGGHFDFFEFFFGHHFGFFCAFEAAD5ADFFAFGGGGF5AEE0EEE1>1>?>>2EGFH33@GDD333BBGG3B3BEDG44B3FH4E/EEEGFFFGBFBDBGF?GGGGFCGCAAA/@/CDE
@M02034:409:000000000-BFKT7:1:1102:7632:6209 1:N:0:32
AAAGTCGAGGTGCCTAAAGTGGCAACCCAGACTAAGGATCCGGTTGGTGGTGTAGAGCTTCCTGTAGCCGCATGGCGTTCGTACTTAAATATGGAACTAACCATTCCAATTTTCGCTGTCTCTTATACACATCTCCGAGCCCACGAGACC
+
BBBAAFBBDBBBBGFGGD4GG4FFFCHDFHHGHCHGFHGHHGEGFEGEGCEFH3DDBDGHHGHFFGE5FEEEEEHAEEGFEEBGHGF@FGGHHEF3FGEFFHHGHHH4GHHHHFGEGGEFHFHHFFGB?GHHHHFFC/CDGACFDGGDCF
@M02034:409:000000000-BFKT7:1:1102:12733:6211 1:N:0:32
AAAGTCGAGGTGCCTAAAGTGGCAACCCAGACTAGTTGTGGGGTTGGTGGTGTAGAGCTTCCTGTAGCCGCATGGCGTTCGTACTTAAATATGGAACTAACCATTCCAATTTTCGCTGTCTCTTATACACATCTCCGAGCCC
+
A1AA>DAADA1>AFGGGGGFFGGGHHGGGFEEHHCFGFGGFCEECGGGFEEEHHHHGHGHH1GFFGHHHGGGGGHGCEGFFGFGHH2BGFF2BF1BFGBFHHDFBGEGHGHHHHGFGGFFHBGHHHFFHFFGFFGD?/<</<
@M02034:409:000000000-BFKT7:1:1102:20090:6219 1:N:0:32
AAAGTCGAGTGCCTAAAGTGGCAACCCAGACTGGTCCTGCTGTTGGTGGTGTAGAGCTTCCTGTAGCCGCATGGCGTTCGTACTTAAATATGGAACTAACCATTCCAATTTTCGCTGTCTCTTATACACATCTCCGAGCCCACGAGACCA
+
CCCCCFCCBFCFGGFGGGGGGGHGHHGFFHGHGHHHHHHHHHHHHHEGGEBFGHHHFHHHHHHGHHHHGGGGFHCEBEFEEFGHHFFGHFGHHEGFHGHGHHHHHHFFGHHHHGGGGFHHHHHHHGHEGDGHHHHGGGGFGHGGGGGFGF
@M02034:409:000000000-BFKT7:1:1102:9622:6225 1:N:0:32
AAAGTCGAGGTGCCTAAAGTGGCAACCCAGACTCGTTCGGGTGTTGGTGGTGTAGAGCTTCCTGTAGCCGCATGGCGTTCGTACTTAAATATGGAACTAACCATTCCAATTTTCGCTGTCTCTTATACACATCTCCGAGCCCACGAGACC
+
BBBBBFBBDBABGGGFGFGGGFFHGHHGCGGGHHGHGHGGGEAEGHGGGGEFHFH5FFHHHHHHHHHFHFGFEGHFEEGGFECGHHE3FGFHHHFGHHHHHHHHHHHGGGHHHFEDEEDHHGGHBFGHHHBGFHHHEB/CGGAFDG-<EA
@M02034:409:000000000-BFKT7:1:1102:12745:6226 1:N:0:32
AAAGTCGAGGTGCCTAAAGTGGCAACCCAGACTAGTTGTGGGGTTGGTGGTGTAGAGCTTCCTGTAGCCGCATGGCGTTCGTACTTAAATATGGAACTAACCATTCCAATTTTCGCTGTCTCTTATACACATCTCCGAGCCCACGAG
+
CCCCBFCBCCCCGGGGGGGFGGGHHHHGGHHGHHHHFGHGGFGGFGCEEEGF13D5DDFGDGHHFFD5FEE0EFH1EEEFEEBGEHH3EFGFEF33FGGH303B3BF4BF?FB4<EEC?FDGFD33?BFB2CGFG2C/<B@FEF?/<
@M02034:409:000000000-BFKT7:1:1102:23540:6229 1:N:0:32
AAAGTCGAGGTGCCTAAAGTGGCAACCCAGACTAATAATAATGTTGGTGGTGTAGAGCTTCCTGTAGCCGCATGGCGTTCGTACTTAAATATGGAACTAACCATTCCAATTTTCGCTGTCTCTTATACACATCTCCGAGCCCACGAGACC
+
CCCCCFCCCCBCGGGGGBGGGGGHHHHGGHHGHHBGBBGAGGHHHHHGEEGGHGG5FHHHHHHHHFGFGEGEEGHGFGGGGGFHHHHHHHFHHHFHHHHHFFFHHHFFHHHHHEEEGGFFHHHHGHGHECFFHHGFF//BFGHFGCGGGG
@M02034:409:000000000-BFKT7:1:1102:12727:6230 1:N:0:32
AAAGTCGAGGTGCCTAAAGTGGCAACCCAGACTAGTTGTGGGGTTGGTGGTGTAGAGCTTCCTGTAGCCGCATGGCGTTCGTACTTAAATATGGAACTAACCATTCCAATTTTCGCTGTCTCTTATACACATCTCCGAGCCCACGAGACC
+
CCCCCFCCCCBCGGGGGGGGGGGHHHHGGHHGHHHGHHGGGGGEEGGEFGGFHGGFHHGHHHHHHHHHHGGEEEHHGGGGEFFHHHHGHHHHHHFHGHHGHHHHHHHHFGHHHGGGGGGHHHHHFHHHFGGHHHFHCBD@FGHGGGGGGF
@M02034:409:000000000-BFKT7:1:1102:7434:6237 1:N:0:32
AAAGTCGAGGTGCCTAAAGTGGCAACCCAGACTGAGAATAAGGTTGGTGGTGTAGAGCTTCCTGTAGCCGCATGGCGTTCGTACTTAAATATGGAACTAACCATTCCAATTTTCGCTGTCTCTTATACACATCTCCGAGCCCACGAGACC
+
>AAAAFAADDAAGGFG1FGGGGGGFHHEGHGGHHHHHHHHCGHGGHGGGGEFHBFDFDGHHHHHHFGFFFEEEEHGGGGFEEFHGHHFGGHHHHBFFGGFFGHGHEHGHHHHH2EAEEAGHHHHDGHD2CGHGHHFACGCGEHE?/>CCF
@M02034:409:000000000-BFKT7:1:1102:12004:6241 1:N:0:32
AAAGTCGAGGTGCCTAAAGTGGCAACCCAGACTGAGCGTCAGGTTGGTGGTGTAGAGCTTCCTGTAGCCGCATGGCGTTCGTACTTAAATATGGAACTAACCATTCCAATTTTCGCTGTCTCTTATACACATCTCCGAGCCCACGAGAC
+
BBBBBFBBDBABGGGGGGGGGGGHHHHGGHHGHHBGGGGGGGHHGHGEFEGFF3D55AFGFHHHGGFDGEG@EEHCEEEGGFEEFGH@GFHGHHDEFGGHFGFGFHHDDGGHF?EEEEEGFGGG3FDGFFFFGGFDG?DGGFHGG//AD
@M02034:409:000000000-BFKT7:1:1102:14946:6243 1:N:0:32
AAAGTCGAGGTGCCTAAAGTGGCAACCCAGACTGGGAGGGAGGTTGGTGGTGTAGAGCTTCCTGTAGCCGCATGGCGTTCGTACTTAAATATGGAACTAACCATTCCAATTTTCGCTGTCTCTTATACACATCTCCGAGCCCACGAGACC
+
BBBBBFBABBBBFGGGGGGGGFFFFGHCFCGFHHHGHGGGGEGEGHGFFGEFHFFAGGHHFFHGHHHEGE?>?EHFGEGEEFBFFHGBDGFHHGFHFHFCFAGFGGFFGHHHHBEEGFFGHHHHBGHFG<FGGHGFD/D/@AEFG@@DGF
@M02034:409:000000000-BFKT7:1:1102:23531:6246 1:N:0:32
AAAGTCGAGGTGCCTAAAGTGGCAACCCAGACTAATAGTCATGTTGGGGTTGCAGTAGTTGCTTT
+
BBBBBFBBBBBBGGGGGGGGGGGHHHHGGGCFH33DB5D55AFG5D222AA013BB5555AD355
@M02034:409:000000000-BFKT7:1:1102:25333:6246 1:N:0:32
AAAGTCGCGGTGCCTAAAGTGGCAACCCAGACTATGAAGCATGTTGGTGGTGTAGAGCTTCCTGTAGCCGCATGGCGTTCGTACTTAAATATGGAACTAACCATTCCAATTTTCGCTGTCTCTTATACACATCTCCGAGCCCACGAGACC
+
AAAAAFA1>DADGGGGGG1GGGGGG0GEGHGGHHHHHGHHGHFHHEEAFEEFHFF2D1GGHGHHFFHFFGGEEEEGCGEEEEFGHHGGEGHHFFEDGGFCGC1BGGH2DGGHHF/EE/?DGFGG1GHHFC1GH1GDB</<BFAF/ACCFA
@M02034:409:000000000-BFKT7:1:1102:25352:6249 1:N:0:32
AAAGTCGAGGTGCCTAAAGTGGCAACCCAGACTATGAAGCATGTTGGTGGTGTAGAGCTTCCTGTAGCCGCATGGCGTTCGTACTTAAATATGGAACTAACCATTCCAATTTTCGCTGTCTCTTATACACATCTCCGAGCCCACGAGACC
+
CCCCCFCCCCBAFGGGGGGGGGGHHHHGGHHGHGHHGHHFFFHHFH2BAAECA3F5BABG5GFHDD5A3BE0EEC1E?EFEB2??FGB3BFDFF33B@GH313BEBE44F3GGB>/?/?B?GFG44?4B32?CFG2C/BCD/FACCF?/?
@M02034:409:000000000-BFKT7:1:1102:16012:6256 1:N:0:32
AAAGTCGGGTGCCTAAAGTGGCAACCCAGACTCAGAATAATGTTGGTGGTGTAGAGCTTCCTGTAGCCGCATGGCGTTCGTACTTAAATATGGAACTAACCATTCCAATTTTCGCTGTCTCTTATACACATCTCCGAGCCCACGAGACCA
+
BBBBBFB3>ADAGF5FGDGGGGHHGHG2GEGE33GBDFFAEBGG5GEGGEFHFBFH5GFGFGHFFGHDEEGGGHFEFEFEEGFHHGH3FGGHHFFB@GGHFDFHHFHFFHFHHGDFGEHHHGHHHBGGH2GHHHHG?DGFGHGGGGGGGH
@M02034:409:000000000-BFKT7:1:1102:15479:6260 1:N:0:32
AAAGTCGAGGTGCCTAAGTGGCAACCCAGACTAGGAAGGATGTTGGTGGTGTAGAGCTTCCTGTAGCCGCATGGCGTTCGTACTTAAATATGGAACTAACCATTCCAATTTTCGCTGTCTCTTATACACATCTCCGAGCCCACGAGAC
+
BBBBBFBBBBBBGGGGGGFGGEBGFHGA2FFG3GHH5FD2AFBGDHAAE1B13A555BF5BGGAA5AFA00BEG1>1E1?>2??F4FGD4B4F3FGF3FCG3BGFHGHGHHHFGCEDE3?DBGDG4B2?DB?BGFEBDGGGHGGGGGG
@M02034:409:000000000-BFKT7:1:1102:5789:6273 1:N:0:32
AAAGTCGAGGTGCCTAAAGTGGCAACCCAGACTTCGGCTGGTGTTGGTGGTGTAGAGCTTCCTGTAGCCGCATGGCGTTCGTACTTAAATATGGAACTAACCATTCCAATTTTCGCTGTCTCTTATACACATCTCCGAGCCCACGAGACC
+
BBCBCFCADBCCGGGGGGGGFGGGHFHFFHHGHHGGGGGG2BFGFHGEEEEFF3D5D5BGDGFFGDFAFEE@EEF1>EEFEE2??FFFEGGHGF33?GHH303BFDG4?GGHFB>/EFD2DFFFBDFF322BGGDD?/<@CGHG@/AACF
@M02034:409:000000000-BFKT7:1:1102:21348:6274 1:N:0:32
ACAGTCGAGGTGCCTAAAGTGGCAACCCAGACTAGGAATGTGGTTGGTGGTGTAGATCTTCCTGTAGCCGCATGGCGTTCGTACTTAAATATGGAACTAACCATTCCAATTTTCGCTGTCTCTTATACACATCTCCGAGCC
+
>1>AAFAA1A1ACGGGGGGGGBFFGHFCGG0FBF101DA11A1BF/AAAAAFHEG22DFFGAGFGGHHHGE>EBGGGEEFE>BEGH@EGFBFGFG1FHBGHHEHHHHFHGGHHFEGGEEGFGHH1G2FFFHBGHHBGCGGC
@M02034:409:000000000-BFKT7:1:1102:10407:6279 1:N:0:32
AAAGTCGAGGTGCCTAAAGTGGCAACCCAGACTATGGATCGTGTTGGTGGTGTAGAGCTTCCTGTAGCCGCATGGCGTTCGTACTTAAATATGGAACTAACCATTCCAATTTTCGCTGTCTCTTATACACATCTCCGAGCCCACGAGACC
+
BBBBBFBBBBABGGGGGGGGGGGGHHHGCFHGHHHHHHHHGHHHGHHEFGEFGFHDGFHGHHHHGHHHHGG@EGHHEEFFGEHHHHHEGHFHHHHHHHHFHHGHFHFHFHHHHHGGGG/DGFGGFHHFGGFHBFDH?@CCCFHGG<@CDF
@M02034:409:000000000-BFKT7:1:1102:9305:6285 1:N:0:32
AAAGTCGAGGTGCCTAAAGTGGCAACCCAGACTAATAATCAGGTTGGTGGTGTAGAGCTTCCTGTAGCCGCATGGCGTTCGTACTTAAATATGGAACTAACCATTCCAATTTTCGCTGTCTCTTATACACATCTCCGAGCCCACGAGACC
+
CCCCCFCCCCCCFGGGGGGGGGGHGHHEGHHGHHHHHHHHHHHHHHGFGGEFGFGAGFGHHHHHHHHGHEFEEGHGGGGFFFGHHHHGHHHHHHGHHHHGHHHHHHHEHGHHHFGFGGGHHHHHGHHHHHHHFHHHGGGGGGHGGGGGGG
@M02034:409:000000000-BFKT7:1:1102:24477:6290 1:N:0:32
AAAGTCGAGGTGCCTAAAGTGGCAACCCAGACTGGGGGGGTGGTTGGTGGTGTAGAGCTTCCTGTAGCCGCATGGCGTTCGTACTTAAATATGGAACTAACCATTCCAATTTTCGCTGTCTCTTATACACATCTCCGAGCCCACGAGACC
+
BBBBBFBBBBABGGGGGGGGGFGGHHHGGHHGHHHHGGGFACGDEGGFFGDF?BF;CGGGFGGGFFGGGDDDDFFFFFFEADBEFFFFFFFFFFFFFFFFFFFFFFFFFFFFFFFFFFFFFFFFFFFF:FBFFFFFF-@@FFFFFAFDDF
@M02034:409:000000000-BFKT7:1:1102:14792:6290 1:N:0:32
AAAGTCGAGGTGCCTAAAGTGGCAACCCAGACTCAGAATCAGGTGGTGGTGTAGAGCTTCCTGTAGCCGCATGGCGTTCGTACTTAAATATGGAACTAACCATTCCAATTTTCGCTGTCTCTTATACACATCTCCGAGCCCACGAGACCA
+
CCCCBFCCCCBBGGGGGGGGGGGHHHHGGHHGHHHHGHHHHHHGHGGGGAFFGHHHHHHHHHHHHHHHFGCGFHFEEFGGFFGHHHHGHFGHGEGFGGHHHGHHHFHFGHHHGGGGGGHHHHHHHFFHGFGHHHHGBDGCGHGGGGGGGC
@M02034:409:000000000-BFKT7:1:1102:12442:6291 1:N:0:32
AAAGTCGAGGTGCCTAAAGTGGCAACCCAG
+
CCCCCFCCBCBCGGGGGGGGGGGHHHHGGH
@M02034:409:000000000-BFKT7:1:1102:6346:6296 1:N:0:32
AAAGTCGAGGTGCCTAAAGTGGCAACCCAGACTGTGTCGGGTGTTGGTGGTGTAGAGCTTCCTGTAGCCGCATGGCGTTCGTACTTAAATATGGAACTAACCATTCCAATTTTCGCTGTCTCTTATACACATCTCCGAGCCCACGAGACC
+
BBBBBFBBBBABFGGGGGGGGFGGHFHGGHHGHHHHHHFGCFEGGHHEFGEFGDFBFDGHHGHHGHHBGEEEEFHGEEEFEEFFGHFDGHFHHHD3FFHHFHHGHGHHGHHHHGGEGGAFHHHHFGHHHHFHHHHGF/DCGGHGGFGG?<
@M02034:409:000000000-BFKT7:1:1102:24333:6301 1:N:0:32
AAAGTCGAGGTGCCTAAAGTGGCAACCCAGACTAAGAAGGATGTTGGTGGTGTAGAGCTTCCTGTAGCCGCATGGCGTTCGTACTTAAATATGGAACTAACCATTCCAATTTTCGCTGTCTCTTATACACATCTCCGAGCCCACGAGACC
+
BBBBBFBBBBAAGGGGGGGBFFFHHGHGGFHGGHHHHGHHHFHHGHFEFGFFGFHFDHHGHFHHHHHHHGGGEEHGGEGEEEEGGHHDGFFGHHHHGHHFHHGHHHHHHHHHHHGFGEE3GGHHFGFH?GFHGHHFG/C@CFHGGDG/EF
@M02034:409:000000000-BFKT7:1:1102:22355:6304 1:N:0:32
AAAGTCGAGGTGCCTAAAGTGGCAACCCAGACTTCGCCTACTGTTGGTGGTGTAGAGCTTCCTGTAGCCGCATGGCGTTCGTACTTAAATATGGAACTAACCATTCCAATTTTCGCTGTCTCTTATACACATCTCCGAGCCCACGAGACC
+
CCCCCFCBDDBBGGGFGGGGGGGHGHHGGHHGHHHGGGGGHHFHHHFFGGEFFFGEGFHHHHHHHHHHHGCEEEHGEEEFEEGHHGHFHHHHHHHGFHHFHHFHFHFGHHHHHGGGGGGFFFHHHHHHFFBGHHFFGCDGGGHG?CFGGF
@M02034:409:000000000-BFKT7:1:1102:12438:6311 1:N:0:32
AAAGTCGAGGTGCCTAAAGTGGCAACCCAGACTAATAAGAATGTTGGTGGTGTAGAGCTTCCTGTAGCCGCATGGCGTTCGTACTTAAATATGGAACTAACCATTCCAATTTTCGCTGTCTCTTATACACATCTCCGAGCCCACGAGACC
+
CCCCCFBCDBBCGGGGGGGGGGGHHHHGGHHGGH35AABABGHHB522A2EF13F5A5BF5FEAF5F5BEEEEEF1EBECEFCG1FG3@FGGGF33BFGG3?3FE4G4BF?FEB>EE??GEBFD4F4EFBG2FGH2E/B@D<CFC/A?DF
@M02034:409:000000000-BFKT7:1:1102:10609:6313 1:N:0:32
AAAGTCGAGGTGCCTAAAGTGGCAACCCAGACTACGCAGCAGGTTGGTGGTGTAGAGCTTCCTGTAGCCGCATGGCGTTCGTACTTAAATATGGAACTAACCATTCCAATTTTCGCTGTCTCTTATACACATCTCCGAGCCCACGAGACC
+
CCCCCFCBBCABGGGGGGGGGGGHHHHEGHHGHHHGGGGGHHHHHHGFGGEFHEGAGFHHHHHHGHGGHGFEEEHGGEGGFECHHHHFHHFHHHGHHHHHHHHHHHHFHHHHHGGGGGDHHHHHGHHHGGGHHHHHGCGGGGHGGGGGGG
@M02034:409:000000000-BFKT7:1:1102:26210:6316 1:N:0:32
AAAGTCGAGGTGCCTAAAGTGGCAACCCAGACTGCGCAGGATGTTGGTGGTGTAGAGCTTCCTGTAGCCGCATGGCGTTCGTACTTAAATATGGAACTAACCATTCCAATTTTCGCTGTCTCTTATACACATCTCCGAGCCCACGAGACC
+
AABB3DABBDABGGGGGGGGGGGHHHHGGHHFHBFGG2E?FHHG5GHFCFEFFDGHHEGHHHHHHHHHHGGGGGGHGGGGGGFGHH@GFHHHHEGGFHFFGHDFGHHHHHHHHFFG??GHHGGHBHGHFHDHHG2FF//<BFFGF//CC<
@M02034:409:000000000-BFKT7:1:1102:9617:6316 1:N:0:32
AAAGTCGAGGTGCCTAAAGTGGCAACCCAGACTACGAAGAGTGTTGGTGGTGTAGAGCTTCCTGTAGCCGCATGGCGTTCGTACTTAAATATGGAACTAACCATTCCAATTTTCGCTGTCTCTTATACACATCTCCGAGCCCACGAGACC
+
BBBBBFBBBBAAGGGGGGGFGGGFHHHGGHHGHHHGDEGGHGHHHHHGGGGGHHHFHHHHHHHHHHHHHGGGFGHHGGGGGGGHHHHGHHFHGBFFHHHHFHHHGHGHBFHHHFGGGGGHHHHHHHHHHHHHHFFFGCFCGGHGGDGGGF
@M02034:409:000000000-BFKT7:1:1102:9337:6317 1:N:0:32
AAAGTCGAGGTGCCTAAAGTGGCAACCCAGACTAATACGCAGGTTGGTGGTGTAGAGCTTCCTGTAGCCGCATGGCGTTCGTACTTAAATATGGAACTAACCATTCCAATTTTCGCTGTCTCTTATACACATCTCCGAGCCCACGAGACC
+
CABCCFCCCCBCFGGGGGGGGGGHHHHFGGHGHHHHHHHGGGGGGHGEGGEFGFGDFGHHHGHHHHHHG?EEFGHFFEGGFEHFHHFGHHFHHGFGHHHHHHHGHHHHGHHHHFGFGDGFHGHHGHGFDGDHFFGGECDCGGHGGCDGGG
@M02034:409:000000000-BFKT7:1:1102:22744:6319 1:N:0:32
AAAGTCGAGGTGCCTAAAGTGGCAACCCAGACTGGTCTGAGTGTTGGTGGTGTAGAGCTTCCTGTAGCCGCATGGCGTTCGTACTTAAATATGGAACTAACCATTCCAATTTTCGCTGTCTCTTATACACATCTCCGAGCCCACGAGACC
+
CCACBFCCCD>AGGGFGGGGGGGGHHHGFHHGFHHGGHHHGHHHHHGEFGEFG3F5DDGGHFHHHFFFGEFAFEGBE?EFFBBGHGBBGFBGGH33FGHHHEGGHHH4BFFHHG/EEEGHHHHFFG44B2?CFHFBCB@CCFA<BCCDAF
@M02034:409:000000000-BFKT7:1:1102:6144:6325 1:N:0:32
AAAGTCGAGGTGCCTAAAGTGGCAACCCAGACTGGGACGTCGGTTGGTGGTGTAGAGCTTCCTGTAGCCGCATGGCGTTCGTACTTAAATATGGAACTAACCATTCCAATTTTCGCTGTCTCTTATACACATCTCCGAGCCCACGAGACC
+
CCCCCFCCCBBCGGGGFGGGGGGGHHHGGHHGHHGHHHEEEGGFGGGEFGGGGDFADFGHFHHHGFGGGEE>EEHBEEFFEEEGGHFFGHFGGHDBGHHHGFDGHFHFHGHHHFFCEGFGHHHHFHHGGFGHHGG<ECG>CEHGD-@EGF
@M02034:409:000000000-BFKT7:1:1102:23381:6326 1:N:0:32
AAAGTCGAGGTGCCTAAAGTGGCAACCCAGACTAAGGCGGATGTTGGTGGTGTAGAGCTTCCTGTAGCCGCATGGCGTTCGTACTTAAATATGGAACTAACCATTCCAATTTTCGCTGTCTCTTATACACATCTCCGAGCCCACGAGACC
+
B?ABBFBBDBABFGGGGGGGGFGCEHHEAGHGHHHHHHGGGGGFGHHGGGFFHFGAFHHHFHHGGFFDFEEFEEHGGFGFEGFFGHH3GGFGGEDDGHHFHHFHHHHHHHHHHHGGGGGGHGHHHHGDDHFHFGHGG?CDGGGFCACFFF
@M02034:409:000000000-BFKT7:1:1102:26205:6333 1:N:0:32
AAAGTCGAGGTGCCTAAAGTGGCAACCCAGACTGCGCAGGATGTTGGTGGTGTAGAGCTTCCTGTAGCCGCATGGCGTTCGTACTTAAATATGGAACTAACCATTCCAATTTTCGCTGTCTCTTATACACATCTCCGAGCCCACGAGACC
+
CCCCCFCCCBABGGGGGGGGGGGHHHHGGHHGHCHGGGGFFGHHHHHGGGFFGFGBFDGHHHHHHHHGHGGEEEHGGFGGGEFHHHHFGHFFHHGGFGFFFHHHHHHGHGHHHGGGGGGFHHHHHFDHHHHGHHGFFGCCGGHGGCC?DG
@M02034:409:000000000-BFKT7:1:1102:20101:6336 1:N:0:32
AAAGTCGAGGTGCCTAAAGTGGCAACCCAGATTGAGACGTGTGTTGGTGGTGTAGAGCTTCCTGTAGCCGCATGGCGTTCGTACTTAAATATGGAACTAACCATTCCAATTTTCGCTGTCTCTTATACACATCTCCGAGCCCACGAGACC
+
BBBBBFBBBBABGGG5FGGGGGGGHHHGGHHHHFHHHHGAFHHGHHHDFEEFGGG5FHHHHHHHHFHGGEGFGGHGE?EFFEGHHHHGHHHHHHFECHHHGHHGFFHFHHHHHGEGGFFEHFHHHHGFBG2FFHHFE?FDGGHGG@<A<F
@M02034:409:000000000-BFKT7:1:1102:21413:6338 1:N:0:32
AAAGTCGAGGTGCCTAAAGTGGCAACCCAG
+
BBBBBFBBBBAAGGGFGGGGGGGHGHHGGH
@M02034:409:000000000-BFKT7:1:1102:9656:6340 1:N:0:32
AAAGTCGAGGTGCCTAAAGTGGCAACCCAGACTGGTGGTGCGGTTGGTGGTGTAGAGCTTCCTGTAGCCGCATGGCGTTCGTACTTAAATATGGAACTAACCATTCCAATTTTCGCTGTCTCTTATACACATCTCCGAGCCCACGAGACC
+
?ABBBFAB@BAAGGGGGGGGGFGFFHH?FCEGHHHFGGAF3AEAE0AEFEAFGFG5FFHHGHHFGEG5FEGFEGHHGFGGEEF1GFEBGGFGEDB?GFFHFFHFBGHGHHHHHHGEGGDDGHHHFDBB?FDFCFDHDDGFCEHCDFGD.F
@M02034:409:000000000-BFKT7:1:1102:23683:6341 1:N:0:32
AAAGTCGAGGTGCCTAAAGTGGCAACCCAGACTTATAAGGCGGTTGGGGGTGTTGTGGT
+
AAAAAFAADD>ACGGG1FFGGGGBGHHG0GH0B2DG22AFFEGG/EA/AAF//>B>//B
@M02034:409:000000000-BFKT7:1:1102:16012:6341 1:N:0:32
AAAGTCGAGGTGCCTAAAGTGGCAACCCAGACTG
+
BBBBBFABBBBBGGGGFGGGGGGHHHHGGHAF3B
@M02034:409:000000000-BFKT7:1:1102:19896:6342 1:N:0:32
AAAGTCGAGGTGCCTAAAGTGGCAACCCAGACTTTGGCTTCTGTTGGTGGTGTAGAGCTTCCTGTAGCCGCATGGCGTTCGTACTTAAATATGGAACTAACCATTCCAATTTTCGCTGTCTCTTATACACATCTCCGAGCCCACGAGACC
+
CCCCCFCC@BABGGGGGGGGGGGHHHHGGHHGHFGHHHHHHHHHHH2EA2EFABF5A5FFFGHFHFHFFEG0EEF1>BEGFECGHHHFFGHFFB33FGHH31?GHFHBHHHHHFGGGEFHFGHHFFFGHFFBGHFFD/CFGGGGG/AGGF
@M02034:409:000000000-BFKT7:1:1102:9566:6344 1:N:0:32
AAAGTCGAGGTGCCTAAAGTGGCAACCCAGACTGGGGAGGGGGTTGGTGGTGTAGAGCTTCCTGTAGCCGCATGGCGTTCGTACTTAAATATGGAACTAACCATTCCAATTTTCGCTGTCTCTTATACACATCTCCGAGCCCACGAGACC
+
CCCBCFCBBCABGGGGGGGGGGGHGHHFGHHGHHHHGGGGGGGGGGGGGGAFHFFDFGHHHGHHHHHGHEFEEGHGFEGGFEGHGHHFHHGHHHFDGGHHHHHHHHHGHGHHHHGGGGGGHGHHGGGHFGGHHHHHGFGCCFFGF@@DGG
@M02034:409:000000000-BFKT7:1:1102:15464:6345 1:N:0:32
AAAGTCGAGGTGCCTAAAGTGGCAACCCAGACTCCGACTCAGGTTGGTGGTGTAGAGCTTCCTGTAGCCGCATGGCGTTCGTACTTAAATATGGAACTAACCATTCCAATTTTCGCTGTCTCTTATACACATCTCCGAGCCCACGAGACC
+
BBBBBFBBBBABGGGGGGGGGGGHHHHGGHGGHHHGGGGGHHHGHHGGFGCFGGGFHHHHHHHHHHGHHGGEEFHHGFGGEEGHHHGBFGFHHHFGHHHHHHHHHHHHHHHHHHGGGGDHFDHHHHFGGHFHHHHGG?DGCFHGGGGDGG
@M02034:409:000000000-BFKT7:1:1102:15259:6348 1:N:0:32
AAAGTCGAGGTGCCTAAAGTGGCAACCCAGACTAGTAGTTCTGTTGGTGGTGTAGAGCTTCCTGTAGCCGCATGGCGTTCGTACTTAAATATGGAACTAACCATTCCAATTTTCGCTGTCTCTTATACACATCTCCGAGCCCACGAAGAC
+
BBBBBFBBDDABCGGGGGGGGGGFFHGFGEHGHGHHHHHHHHHHHHHGGGFEHGGDFGGHHHHHHHHGHGGEEGHGEEFEEE2FGGHBEGGHHEB3EGHFHHHHHHGHHGHHHGGGGFGHHGHHGGGGDEDGEGDFE@@BDGHGGCDDGH
@M02034:409:000000000-BFKT7:1:1102:8804:6356 1:N:0:32
AAAGTCGAGGTGCCTAAAGTGGCAACCCAGACTCTGGTTATTGTTGGTGGTGTAGAGCTTCCTGTAGCCGCATGGCGTTCGTACTTAAATATGGAACTAACCATTCCAATTTTCGCTGTCTCTTATACACATCTCCGAGCCCACGAGACC
+
CCBCCFCCCCABGGGGGGGGGGGHHHHGGHHGHCB5FAFGF5FHHHHGFFEFHFGBFFHHHGHGHGHGHGGEEGHHGGGGFEFHHHHFHHFHHHDHFHHHHFHHHHGHHGHHHHGGGGGHHHHHGHHHGHHHHHHFGGGGGGHGGGGGGG
@M02034:409:000000000-BFKT7:1:1102:8279:6359 1:N:0:32
AAAGTCGAGGTGCCTAAAGTGGCAACCCAGACTTGTCATCAGGTTGGTGGTGTAGAGCTTCCTGTAGCCGCATGGCGTTCGTACTTAAATATGGAACTAACCATTCCAATTTTCGCTGTCTCTTATACACATCTCCGAGCCCACGAGACC
+
BBBBBFAABBAAGGGGGGGGGGGHHHHGGHHGHHHHHHHHHHHH3GGEFGGGEDF5DFHHFHHHEFHGGEGCEEHFE>EAEEFGHGFGGHHFGGFBGHFHGG3GHHHFHHHHHDEEGGEGHHHHFGHFFFGHHHHFFCGC@FHFGGG?EA
@M02034:409:000000000-BFKT7:1:1102:7777:6360 1:N:0:32
AAAGTCGAGGTGCCTAAAGTGGCAACCCAGACTCAGAAGAATGTTGGTGGTGTAGAGCTTCCTGTAGCCGCATGGCGTTCGTACTTAAATATGGAACTAACCATTCCAATTTTCGCTGTCTCTTATA
+
BBBAAFAADBAAGGFGGGG6BGGHHH4EF2F2B3GHHBG3EGHHH5FAFAEE13B5F5FFDGHHFFFHFGGGGG1G0BEEF12?GG4@@G4EGFEBCCFBGE3BEGDB4FGFHBE/E?<BGE?44FB
@M02034:409:000000000-BFKT7:1:1102:9951:6360 1:N:0:32
AAAGTCGAGGTGCCTAAAGTGGCAACCCAGACTTCTAATAAGGTTGGTGGTGTAGAGCTTCCTGTAGCCGCATGGCGTTCGTACTTAAATATGGAACTAACCATTCCAATTTTCGCTGTCTCTTATACACATCTCCGAGCCCACGAGACC
+
CCCDCFDDDDCCGGGGGGGGGGGHHHHGGHHGHHHHHHHHHHHGHHGFGGGGHHGDGHHHHHHHHHHHHGGGEGHHGGGGGGHHHHHBDGFHHG3FGGHHHHGGHHHGBFHHHHGGGEGGHGHHGH4F3GBHGFFGA/<CFGEGC//AEG
@M02034:409:000000000-BFKT7:1:1102:23774:6363 1:N:0:32
AAAGTCGAGGTTCCTAAAGTGGCAACCCAGACTAATACGAATGTTGGTGGTGTAGAGCTTCCTGTAGCCGCATGGC
+
>>AA3B3>@2>4BFGEDBGGDGGHHHHFAGACGF3GH5CF2BFD5FGAA?EA1BGGFGGGFFFDGHHFFEEEE>BB
@M02034:409:000000000-BFKT7:1:1102:20358:6371 1:N:0:32
AAAGTCGAGGTGCCTAAAGTGGCAACCCAGACTCATAAGAATGTTGGTGGTGTAGAGCTTCCTGTAGCCGCATGTCGTTCGTACTTAAATATGGAACTAACCATTCCAATTTTCGCTGTCTCTTATACACATCT
+
>3AA3B>AB2A4BFGFG4BFGBAGGHAEF2BAAG3FE5BFDFG5BBCBAE211ABGEFHEHCFGFBBBGGGAE?@D11EG??GHHEHHFH4@BGE@GF@CFG3BGHEDG43FFBEFF?EF44FGFFGHEBBGHH
@M02034:409:000000000-BFKT7:1:1102:23796:6375 1:N:0:32
AAAGTCGAGGTGCCTAAAGTGGCAACCCAGACTAATACGAATGTTGGTGGTGTAGAGCTTCCTGTAGCCGCATGGCGTTCGTACTTAAATATGGAACTAACCATTCCAATTTTCGCTGTCTCTTATACACATCTCCGAGCCCACGAGACC
+
A@AAAFBB@DA4GGGGGGGG54FFGEGAFDHGHFGHHHHGHHGHH5FEEGGBGFHE5GGHHFHFHHHHGGGGEEHGEEEFEEFHGHFDGHBFF3DEFCEGHFFFGHHGBFGHHFEEFEEFFHHHEFBFFGBFFHHHCCGGCFAFGGCGDE
@M02034:409:000000000-BFKT7:1:1102:7776:6377 1:N:0:32
AAAGTCGAGGTGCCTAAAGTGGCAACCCAGACTCAGAAGAATGTTGGTGGTGTAGAGCTTCCTGTAGCCGCATGGCGTTCGTACTTAAATATGGAACTAACCATTCCAATTTTCGCTGTCTCTTATACACATCTCCGAGCCCACGAGACC
+
CCCCCFCBCCBCGGGGGGGGGGGHHHHGGHGGHHFHFHHGGFHHHHGEEEGGE3F5A5FGGHHHHHH5FEFEEEGAEFFFGEEGGHHBDFGFFF33FGHHFF3FGFHEGGHHHFEGGGFFHHHHFGHHHGHHHHHDE/CCGGHGGCCDGF
@M02034:409:000000000-BFKT7:1:1102:17068:6378 1:N:0:32
AAAGTCGAGGTGCCTAAAGTGGCAACCCAGACTCGGGGTCGGGTTGGTGGTGTAGAGCTTCCTGTAGCCGCATGGCGTTCGTACTTAAATATGGAACTAACCATTCCAATTTTCGCTGTCTCTTATACACATCTCCGAGCCCACGAGACC
+
BBBBBFBBBBAAFGGGFGGGGGGHGHHFGHGGGHGGGGGGGGGGFGGGGGEFHFG5FGGHHHHGHHHHHGF@EEHFEEE?EEGHGHFEGHFHH3B3FGGCGHHHHHFHHGHHHHGFGGGFHEHHBGFGDGFHFHHHGGFCGGGGGFGFDC
@M02034:409:000000000-BFKT7:1:1102:23778:6380 1:N:0:32
AAAGTCGAGGTGCCTAAAGTGGCAACCCAGACTAATAAGAATGTTGGTGGTGTAGAGCTTCCTGTAGCCGCATGGCGTTCGTACTTAAATATGGAACTAACCATTCCAATTTTCGCTGTCTCTTATACACATCTCCGAGCCCACGAGACC
+
CCCCCFBABBBCGGGFGGGGGGGHHHHGGHHGHHHHHHHHHHHGHHHEFGEFHHGGGHHHHHHHHHHFHEEEGGHFFFGGGFHHHHHHHHHHHHGHHHHHGHHHHHHHHHHHHHGGGGGHHGHHGHHHFHHHHHFFE@CCGGHGGGGFGG
@M02034:409:000000000-BFKT7:1:1102:11529:6381 1:N:0:32
AAAGTCGAGGTGCCTAAAGTGGCAACCCAGACTGGGGGTGGGGTTGGTGGTGTAGAGCTTCCTGTAGCCGCATGGCGTTCGTACTTAAATATGGAACTAACCATTCCAATTTTCGCTGTCTCTTATACACATCTCCGAGCCCACGAGACC
+
BBCCCFCBBCABGGGGGFGGGGGHHHHGGHHGHHHHGGGGGGGGGGGGGGFFHGHFGHHHHHHHHHHHHGGFFGHFFGGGGFGHHHHGHHGHHHHHFHHGFHHHHHHGHGHHHFFGGGGHHGHHGGHDFGHHFHGGDCGCGGHGGFGEGF
@M02034:409:000000000-BFKT7:1:1102:19471:6394 1:N:0:32
AAAGTCGAGGTGCCTAAAGTGGCAACCCAGACTCCGAATCCTGTTGGTGGTGTAGAGCTTCCTGTAGCCGCATGGCGTTCGTACTTAAATATGGAACTAACCATTCCAATTTTCGCTGTCCTTATACACATCTCCGAGCCCACGAGACCA
+
ABABBFAADDAAGGGGFGGGGGGGHHHDFHFGGHHGGGGGHHHHHHHGGGGFHFG5GHHHHHHHGHHHHGGGEFHHGEGEEFGHHHHH3FGHHEFGHHHHHHHHHHHGBGHHHHGGGGFHHGHHHDFFGFFGGFDDCCCFEHGGCC/EGG
@M02034:409:000000000-BFKT7:1:1102:20358:6395 1:N:0:32
AAAGTCGAGGTGCCTAAAGTGGCAACCCAGACTCATAAGAATGTTGGTGGTGTAGAGCTTCCTGTAGCCGCATGGCGTTCGTACTTAAATATGGAACTAACCATTCCAATTTTCGCTGTCTCTTATACACATCTCCGAGCCCACGAGACC
+
ABBBBFBBBDAAFGGGGGGGGGGGGHHGGHHGHHHHHHHHHHHHHHHEGGGFHFGAGGHHHHHHHHHHHGGGFGHGGEFEEEFHHHGFHHHHHGHHHHHHHHHHHHHGHHHHHGFGGGFHHGHHHHGHEFGHGHHGGCC<CFHGGGCGGF
@M02034:409:000000000-BFKT7:1:1102:6666:6396 1:N:0:32
AAAGTCGAGGTGCTAAAGTGGCAACCCAGACTATGCGTGATGTTGGTGGTGTAGAGCTTCCTGTAGCCGCATGGCGTTCGTACTTAAATATGGAACTAACCATTCCAATTTTCGCTGTCTCTTATACACATCTCCGAGCCCACGAGACCA
+
AABCAFBABBAAGGGGGGGGGGHHGHGGHHGHHHHHGEEEGHHHHHGFGAFFFHFHFGHHHHHHHHGFEEEGEHFFEEGF?EGHHHHFHGHHHHGHHFHFHGHHHHGHHHHHHFEGGEGHGHHFHHFHHHGGHHGGCDCBFHEGFGGGFC
@M02034:409:000000000-BFKT7:1:1102:22264:6404 1:N:0:32
AAAGTCGAGGTGCCTAAAGTGGCAACCCAGACTAAGAATCATGTTGGTGGTGTAGAGCTTCCTGTAGCCGCATGGCGTTCGTACTTAAATATGGAACTAACCATTCCAATTTTCGCTGTCTCTTATACACATCTCCGAGCCCACGAGAC
+
BBBBBFBBBD>AGGGGGBFFGGGHGGHGGGHGHHHHHHHHHHHFFHHEGGEFGFH5FGHHHHHHHHHFFEEEGEHFEBFFEEGGHFGEHHGHHHGFFHHGHHFHHFHFHHHHH4EDDEEFHGHHEFHHHHBGGHGFFC?@CFHGB<CEG
@M02034:409:000000000-BFKT7:1:1102:7850:6410 1:N:0:32
AAAGTCGAGGTGCCTAAAGTGGCAACCCAGACTAAGCATGATGTTGGTGGTGTAGAGCTTCCTGTAGCCGCATGGCGTTCGTACTTAAATATGGAACTAACCATTCCAATTTTCGCTGTCTCTTATACACATCTCCGAGCCCACGAGACC
+
CCCCCFCBCCCCGGGGGGGGGGGHHHGGGHHGHFHFHHHHHFFGFHHFF2EEA3F555BFGHHFF5F5GAEAEEF1EB>CE?2BGHH3FGHHFG33BGHHBB3GBFH4FGFHH?EEGEEGHGHHDGFFHFGHHHFBD/CFGGEEC?@FDC
@M02034:409:000000000-BFKT7:1:1102:11583:6411 1:N:0:32
AAAGTCGAGGTGCCTAAAGTGGCAACCCAGACTCGGGGTGGGGTTGGGGGTG
+
A1>A1DAA??AAGG11BEGBFGFGEGFEEHHCFGGGGG/AEEA//AE/>E>E
@M02034:409:000000000-BFKT7:1:1102:17976:6411 1:N:0:32
AAAGTCGAGGTGCCTAAAGTGGCAACCCAGACTACTCATTGTGTTGGTGGTGTAGAGC
+
CCCCCFCCCCBCGGGGGGGGGGGHHHHGGHHGFDG5E5DBGHHHFHA2A2BAA3D555
@M02034:409:000000000-BFKT7:1:1102:19781:6414 1:N:0:32
AAAGTCGAGGTGCCTAAAGTGGCAACCCAGACTAGTCCGCTGGTTGGTGGTGTAGAGCTTCCTGTAGCCGCATGGCGTTCGTACTTAAATATGGAACTAACCATTCCAATTTTCGCTGTCTCTTATACACATCTCCGAGCCCACGAGACC
+
BBBBBFABDBAAFGGGGGGGGGGGGHH?EHHGHHHGFHFEGGGHHGGEFGAAB3D5F5GGHGHHHHFFGFE?FEHFEBEFE?FFFGFBGHGHHFFGGHHHHHHHHHHFHHHHHFEEEE?FDHHHFHHGHFHFHHHECCGFGGGGGGGGGA
@M02034:409:000000000-BFKT7:1:1102:5802:6415 1:N:0:32
AAAGTCGAGGTGCCTAAAGTGGCAACCCAGACTCAGACTCCGGTTGGTGGTGTAGAGCTTCCTGTAGCCGCATGGCGTTCGTACTTAAATATGGAACTAACCATTCCAATTTTCGCTGTCTCTTATACACATCTCCGAGCCCACGAGACC
+
BBBBBFBBBBBBFGGGGGGGGGFFGHHEFHHGGGHHHHHGBEGFGGGEFGAFHBGBGGHHHHHGGGGGHE>EFGHBEEFFE?EFGHGFHHHHHHFHFHHHFGFFGHFFDGHHHGEFGGGFHHHHFGGHHGHHHHFFD>/@CGGGD/ADAF
@M02034:409:000000000-BFKT7:1:1102:9963:6417 1:N:0:32
AAAGTCGAGGTGCCTAAAGTGGCAACCCAGACTCAGAAGCAGGTTGGTGGTGTAGAGCTTCCTGTAGCCGCATGGCGTTCGTACTTAAATATGGAACTAACCATTCCAATTTTCGCTGTCTCTTATACACATCTCCGAGCCCACGAGACC
+
BBBBBFBBBBBBGGGGGGGGGGGGHHHGGHHGHHHHGHHHHHHHHHGGGGGFGGGDF5GHHHHHGHHHFFGEFGHGFGGGGFHGHHHHHHFHHHHHHHHGHHHGFHGF4FGHHHGGGGGFHHHHHHHHHGHHHHHGGGGFGGHGG?F?FF
@M02034:409:000000000-BFKT7:1:1102:16935:6417 1:N:0:32
AAAGTCGAGGTGCCTAAAGTGGCAACCCAGACTTCGAAGA
+
A??>A3>A1D>>BAFGGGGGE1F0EFH0FCEGFFDF0BCA
@M02034:409:000000000-BFKT7:1:1102:11580:6430 1:N:0:32
AAAGTCGAGGTGCCTAAAGTGGCAACCCAGACTCGGGGTGGGGTTGGTGGTGTAGAGCTTCCTGTAGCCGCATGGCGTTCGTACTTAAATATGGAACTAACCATTCCAATTTTCGCTGTCTCTTATACACATCTCCGAGCCCACGAGACC
+
CCCCCFCCCCCCGGGGGGGGGGGHHHHGGHHGHGGGGGGGGGGGGGGGGGGGHHHHHHHHHHHHHHHHHGGEGGHGGGGGGGFHHHHHHHHHHHHHHHHGHHHHHHHHHGHHHHGGGGGHHHHHHHGHHHHHHHHHGGGGGGHGGGGGGE
@M02034:409:000000000-BFKT7:1:1102:8152:6433 1:N:0:32
AAAGTCGAGGTGCCTAAAGTGGCAACCCAGACTGGGCTTGGGGTTGGTGGTGTAGAGCTTCCTGTAGCCGCATGGCGTTCGTACTTAAATATGGAACTAACCATTCCAATTTTCGCTGTCTCTTATACACATCTCCGAGCCCACGAGACC
+
CCCCCFCCCBABGGGGGGGGGGGHHHHGGHHGHHHHHHHGGHGGGGGEFGGGHGG5FFHHHHHHHHFFHFGFFGHGGEGGFEFGHHHGHHHFGHGHGHHHHHFHFHHGGHHHHGGGGGDHHGHHHFHHHGHHHHHHGGGGGGGGG?DFGF
@M02034:409:000000000-BFKT7:1:1102:16319:6445 1:N:0:32
AAAGTCGAGGTGCCTAAAGTGGCAACCCAGACTTGTAGTCATGTTGGTGGTGTAGAGCTTCCTGTAGCCGCATGGCGTTCGTACTTAAATATGGAACTAACCATTCCAATTTTCGCTGTCTCTTATACACATCTCCGAGCCCACGAGAC
+
AAABBFCCCCCCGGGGGGGGGGGHHHHGGHHGHFEFFFGHGFGHHHHEEAFAA3D5DFDGFHGFAAA5DAE0EAE1E1>FEE??FGH3BGHFGF33FFHHF13BFDE4BGFHF4/?EA?BBGGG4BBBG3EFHFHBD>/C/FEFG/>/<
@M02034:409:000000000-BFKT7:1:1102:20015:6449 1:N:0:32
AAAGTCGAGGTGCCTAAAGTGGCAACCCAGACTAATAAGAATGTTGGTGGTGTAGAGCTTCCTGTAGCCGCATGGCGTTCGTACTTAAATATGGAACTAACCATTCCAATTTTCGCTGTCTCTTATACACATCTCCGAGCCCACGAGACC
+
BCBBBFCCCBAAGGGGGGGGGGGGHHHGGHHGHHHHHHHHHHHHHHHGGGGFGGGFGHHHHHHGGHHHHGGGGEHHGFGFFFGHHHHFHHGGGGGGHGHGHHHGHHHGHHHHHHGGGGGHHHHHHHHHGHFHHHFHECGCCGHGGCCGGF
@M02034:409:000000000-BFKT7:1:1102:23642:6452 1:N:0:32
AAAGTCGAGGTGCCTAAAGTGGCAACCCAGACTAATAAGAATGTTGGTGGTGTAGAGCTTCCTGTAGCCGCATGGCGTTCGTACTTAAATATGGAACTAACCATTCCAATTTTCGCTGTCTCTTATACACATCTCCGAGCCCACGAGACC
+
BBBABFBABBBBGGGGGGGGGGGHHHHGGHHGHHHFGHH5EFGHHHHGGGGFFBGFDGHGHGHHHHFHHGGGGFHFGGGGGEGFHHFFHGFFHH3BFGHHHFDGHHHG4BFHHF>EEEEFHHHHHH4GHFFHHHHHG/@CGGGGGDG?AF
@M02034:409:000000000-BFKT7:1:1102:20474:6465 1:N:0:32
AAAGTCGAGGTGCCTAAAGTGGCAACCCAGACTAGTGTGGCGGTTGGTGGGG
+
BBBBBFBBBBAAGGG5FBGDGFFHGGHEFHHGHGGHHGHGHGG0A0A1AECE
@M02034:409:000000000-BFKT7:1:1102:13404:6468 1:N:0:32
AAAGTCGAGGTGCCTAAAGTGGCAACCCAGACTTTGAATAATGTTGGTGGTGTAGAGCTTCCTGTAGCCGCATGGCGTTCGTACTTAAATATGGAACTAACCATTCCAATTTTCGCTGTCTCTTATACACATCTCCGAGCCCACGAGACC
+
CCCCCFCCCCCCGGGGGGGGGGGHGHHGGHHGHHHHFGGHHHHHHHHGGGGGHFGFHHHHHHHHHHHHHGGFEGHGGGGGGGGHHHHEHHHHHHHHHHHHHHHGHHGHGGHHHHGGGGGHHHHHGHHHHHHHHHHHGGGCGGHGGFGGGF
@M02034:409:000000000-BFKT7:1:1102:8701:6469 1:N:0:32
AAAGTCGAGGTGCCTAAAGTGGCAACCCAGACTGATCATCATGTTGGCGGTGTAGAGCTTCCTGTAGCCGCATGGCGTTCGTACTTAAATATGGAACTAACCATTCCAATTTTCGCTGTCTCTTATACACATCTCCGAGCCCACGAGACC
+
ABBBBFB>AD>AGGGGGFGFGGGHHHGGGGFCHHGHFFFHGGHHFHE3EEEEAAD5A5FHBHHHBFGBDEE?EEF?E>>FE?2GAGHGEHGFEH33FFHHGGBFG4G?DGHHHDE/EDEHHHHHBDGGGBGFCFGBC</@@FEE@@?AAF
@M02034:409:000000000-BFKT7:1:1102:6109:6469 1:N:0:32
AAAGTCGAGGTGCCTAAAGTGGCAACCCAGACTAGTAAGACTGTTGGTGGTGTAGAGCTTCCTGTAGCCGCATGGCGTTCGTACTTAAATATGGAACTAACCATTCCAATTTTCGCTGTCTCTTATACACATCTCCCGAGCCCACGAGAC
+
BBCCCFCCBCCCGGGGGGGGGGGHHHHGGHHGHGHHHHHGHHHHHHHEFGDFGFF5FFHHHHHHHGHHHEGEEGHFGGGGFFFGGHHGHHGHHHFFHHFHEGFGHFHGHGHHH4EEGGGGHHHHFFHHFFDHHHGGFDGGGGFHGGGGFF
@M02034:409:000000000-BFKT7:1:1102:11481:6471 1:N:0:32
AAAGTCGAGGTGCCTAAAGTGGCAACCCAGACTAATAAGAATGTTGGTGGTGGAGAGCTTCCTGTAGCCGCATGGCGTTCGTACTTAAATATGGAACTAACCATTCCAATTTTCGCTGTCTCTTATACACATCTCCGAGCCCACGA
+
>3AA3B3AB@2>EGGFF44FEFEHFC4EFHAFHHHGC5FEDGF5DAA2A2AB1AF3A1FGF3FFGEFFB1EEEEHFC>EF1B2FFB4BFBBDB@3F@333B03B344B4FHF4BE/EEE344BF4GFGH11F?BBDA/>/CF/?/@
@M02034:409:000000000-BFKT7:1:1102:11465:6479 1:N:0:32
AAAGTCGAGGTGCCTAAAGTGGCAACCCAGACTAATAAGAATGTTGGTGGTGTAGAGCTTCCTGTAGCCGCATGGCGTTCGTACTTAAATATGGAACTAACCATTCCAATTTTCGCTGTCTCTTATACACATCTCCGAGCCCACGAGACC
+
CCCCCFCBCCCCGGGGFGGGGGGHHHHGGGHGHHHHHHHGHHHHHHHGGGGGHHGFHHHGHHHHHHHHHGGEEGHGGGGGGGHHHHHGHHHHHHHFHHHHHGGHHHHHHHHHHHGGGGGHHHHHGHHHHHHHGHGHD@@CGFHGFBCDDF
@M02034:409:000000000-BFKT7:1:1102:13418:6479 1:N:0:32
AAAGTCGAGGTGCCTAAAGTGGCAACCCAGACTTTGAATAATGTTGGTGGTGTAGAGCTTCCTGTAGCCGCATGGCGTTCGTACTTAAATATGGAACTAACCATTCCAATTTTCGCTGTCTCTTATACACATCTCCGAGCCCACGAGACC
+
AAABA5AADD>AFGFGFGGGGFGCFGHE2FDEHHHGBDGHHGHHGHGBFEEFFFE5AEFBFBFF5FFF3EE?EEH1EEGGGE??FGB3GGGFGFFHBGG3GFFGGGFEFFFHF4EEE/?FFGHHBGBGG3?C11F?B//<@CGFD/</<?
@M02034:409:000000000-BFKT7:1:1102:20100:6479 1:N:0:32
AAAGTCGAGGTGCCTAAAGTGGCAACCCAGACTGGTAAGCAGGTTGGTGGTGTAGAGCTTCCTGTAGCCGCATGGCGTTCGTACTTAAATATGGAACTAACCATTCCAATTTTCGCTGTCTCTTATACACATCTCCGAGCCCACGAGACC
+
BBABBFBBBBABGGGGGGGGGGGHHHH?FHHGHHHHHHHHHHHHHHGFGGEFGGGAFHFHHHHHHHHGFFG@FEHGGEGGFFCGHHHHHHHHHGHGGHGFHFGHHHHHHHHHHBEFGGGGGFHHHHHHFHFFHHGHEGGBDGHGGCCEDF
@M02034:409:000000000-BFKT7:1:1102:6120:6488 1:N:0:32
AAAGTCGAGGTGCCTAAAGTGGCAACCCAGACTATTAAGACTGTTGGTGTTGTAGTGC
+
BBBBBFBBDBBBGGGGGGGGGGGHHHHGGHC2FA5DA55BAFGHFGF222B225D535
@M02034:409:000000000-BFKT7:1:1102:19606:6490 1:N:0:32
AAAGTCGAGGTGCCTAAAGTGGCAACCCAGACTCAGACGAATGTTGGTGGTGTAGAGCTTCCTGTAGCCGCATGGCGTTCGTACTTAAATATGGAACTAACCATTCCAATTTTCGCTGTCTCTTATACACATCTCCGAGCCCACGAGACC
+
BBBBBFBBBDABGGGGGGGGFGGHHHHGGHHGHHHHFHEEEGHDGHHBFGEGHGGGGHHFHHHGGGHGHEEFGGHHEEFFGEGHGHFFGHHHHG3ECGHGHHGGHHFGHHHHHHEEFEEBHFHGDGFFFFDGHHFFCC?CGGEGF/@FGF
@M02034:409:000000000-BFKT7:1:1102:18928:6495 1:N:0:32
AAAGTCGAGGTGCCTAAAGTGGCAACCCAGACTTGTGATCGTGTTGGTGGTGTAGAGCTTCCTGTAGCCGCATGGCGTTCGTACTTAAATATGGAACTAACCATTCCAATTTTCGCTGTCTCTTATACACATCTCCGAGCCCACGAGAC
+
BBBBBFBBBBBBGGGGGGGGGGGHGHHGGHHGH5GGHHFF2BGHHHHFFEEEHGHGFHHHHHHHGHHHFGGEEGFFGFGFGGHGHHHFFHHHHFGGHHGHHHGHHHHGHGHHHGGGG??FFGHHBGFHFHBFHGGFD@GFDGHGGCCDF
@M02034:409:000000000-BFKT7:1:1102:11468:6500 1:N:0:32
AAAGTCGAGGTGCCTAAAGTGGCAACCCAGACTAAGTCTCAGGTTGGTGGTGTAGAGCTTCCTGTAGCCGCATGGCGTTCGTACTTAAATATGGAACTAACCATTCCAATTTTCGCTGTCTCTTATACACATCTCCGAGCCCACGAGACC
+
BBABBFB@BBABGGGF4BGGGGGHHHHGGHHGHHHH5A55FFHGGHGGGGEFHHHFGHHHHHHHFFHHHGGCGGGHGEFGGFFHHHHGHHGHHHFGHHHFHHGHHHHHFHHHHHGGGGGHHHHHHHFHFHGHHHHGGGGFGGGGGCGDGG
@M02034:409:000000000-BFKT7:1:1102:6881:6501 1:N:0:32
AAAGTCGAGGTGCCTAAAGTGGCAACCCAGACTGGGAGGGGTGTTTGTGGTGTAGAGCTTCCTGTAGCCGCATGGCGTTCGTACTTAAATATGGAACTAACCATTCCAATTTTCGCTGTCTCTTATACACATCTCCGAGCCCACGAGACC
+
CCCCCFCCCCBBGGGGGGGGGGGHHHHGGHHGHFEDHGECFGGGGHHHHGHGGGGDGHHHHHHHHHHHHGGGEGHGEEGGGGHHHHHFHHHHHHHGHHHHHHHHHHGHHHHHHHGGGGGGHHHHHHHGHHHHHHFGE@CCGGHGGCGDDF
@M02034:409:000000000-BFKT7:1:1102:10289:6501 1:N:0:32
AAAGTCGAGGTGCCTAAAGTGGCAACCCAGACTGAGCGGAAGGTTGGTGGTGTAGAGCTTCCTGTAGCCGCATGGCGTTCGTACTTAAATATGGAACTAACCATTCCAATTTTCGCTGTCTCTTATACACATCTCCGAGCCCACGAGACC
+
BBBBBFBABBABGGGGGGGFGGGHHHHGGHHGHHHHHFGGFGGHHHGGGGGFHGGDGHHHHHHHHHHHHGGEGGHHGEFEFFGHHHHHHHGHHHGGEHHGHHHHHHHHHGHHHGGGGGGGHHHHGGGGFHGHFHFGGGGGGGHGGFGFGG
@M02034:409:000000000-BFKT7:1:1102:7434:6502 1:N:0:32
AAAGTCGAGGTGCCTAAAGTGGCAACCCAGACTACGTCGCCTGTTGGTGGTGTAGAGCTTCCTGTAGCCGCATGGCGTTCGTACTTAAATATGGAACTAACCATTCCAATTTTCGCTGTCTCTTATACACATCTCCGAGCCCACGAGACC
+
3AAB3DAADDBBFGGFFEFBEGGHFHHGGHFGHGHGBGEGFGH3FGGEFEAFFHHDGEGHHHGFGFFHHGGGEGHHGGGEGGFHGHFFBF4EGB3FFGGHHHHHFHGH4FGHGHGGGGDFFDFHGG3?BFGHGHFGDCFGCEFFC?/DDF
@M02034:409:000000000-BFKT7:1:1102:19507:6507 1:N:0:32
AAAGTCGAGGTGCCTAAAGTGGCAACCCAGACTCCTAATAATGTTGGTGGTGTAGAGCTTCCTGTAGCCGCATGGCGTTCGTACTTAAATATGGAACTAACCATTCCAATTTTCGCTGTCTCTTATACACATCTCCGAGCCCACGAGACC
+
CBCCCFCCCCBCGGGGGGGGGGGHHHHGGHHGHHHHHHHHHHHHHHHGGGFGHHGGHHHHHHHHHHHHHGGFGGHGEEGGGGHHHHHFHHGHHHBGHHHHHHHHHHHHHHHHHGGGGGGHHGHHHHHHHGFHHHHHFCGCGGHGCDGGGE
@M02034:409:000000000-BFKT7:1:1102:16483:6508 1:N:0:32
AAAGTCGAGGTGCCTAAAGTGGCAACCCAGACTGGTGGTCCGGTTGGTGGTGTAGAGCTTCCTGTAGCCGCATGGCGTTCGTACTTAAATATGGAACTAACCATTCCAATTTTCGCTGTCTCTTATACACATCTCCGAGCCCACGAGACC
+
BBBBBFABBBAAGGFGGGGGGGGGHHHEGHHGHHHGGGEHFFGEEGGGFGEFEHH5FHHHHHHFGFGGHEEFEGHHGFGGEGHHHHHGHHGHHGDFHHHHHHHHHHGHHGHHHHGGGGGGGHHHHHHGGHFHGHHHGGGGGGHGGGGGGG
@M02034:409:000000000-BFKT7:1:1102:17140:6508 1:N:0:32
AAAGTCGAGGTGCCTAAAGTGGCAACCCAGACTCATCTTGCGGTTGGTGGTGTAGAGCTTCCTGTAGCCGCATGGCGTTCGTACTTAAATATGGAACTAACCATTCCAATTTTCGCTGTCTCTTATACACATCTCCGAGCCCACGAGACC
+
BCBBCFCCCCCBGGBGGGGGGGGHHHHGGHHGHHHHHHHHHGGGFGGEGGGGHHHFGHHHHHHGHHHHHGGEEGHHGGGGGGHHHHGGHHGHHHHBGHGGHHGHHHGHHHHHHFGFGGGGGFHHDHHHHHEHHHGFGGFCGGHGGGGGGF
@M02034:409:000000000-BFKT7:1:1102:11297:6509 1:N:0:32
AAAGTCGAGGTGCCTAAAGTGGCAACCCAGACTGGGGGTGTGGTTGGTGGTGTAGAGCTTCCTGTAGCCGCATGGCGTTCGTACTTAAATATGGAACTAACCATTCCAATTTTCGCTGTCTCTTATACACATCTCCGAGCCCACGAGACC
+
CCCCCFCCCCBBGGGGGGGGGGGHHHHGGHHGHHHHGGEFEGGHGGGGGGGGHHGFGHHHHHHHHHHHHGGEFGHHGGGGGGFHHHHHHHHHHHHHHHGHHHHGHHHHGHHHHHGGGGGHHHHHGHHHHGHHHHHGGGGFGGHGGGGGGG
@M02034:409:000000000-BFKT7:1:1102:21050:6511 1:N:0:32
AAAGTCGAGGTGCCTAAAGTGGCAACCCAGACTAAGCATCATGTTGGTGGTGTAGAGCTTCCTGTAGCCGCATGGCGTTCGTACTTAAATATGGAACTAACCATTCCAATTTTCGCTGTCTCTTATACACATCTCCGAGCCCACGAGACC
+
CBCCCFCBCCCCGGGGGGGGGGGHHHHGGHGGHDGG3FF33DGGHHHGFEGGHHGGHHHHHGHHHHHGGGGEEGHGGGGGGGHHHHHHHHGHHHGGHHHHGHHGHHHHHGHHHHGGGDGHHHHHFGGHGHFHHHHFG@?CGGCGDCFCGF
@M02034:409:000000000-BFKT7:1:1102:7801:6513 1:N:0:32
AAAGTCGAGGTGCCTAAAGTGGCAACCCAGACTAGTAGGGATGTTGGGGGTGTAGTGCTTCCTGTAGCCGCATGGCGTTCGTACTTAAATAT
+
CCCCCFCBCCBBGGGGGGGGGGGHHHHGGHHGHHF5DGHG3FFHFHF220EE03DB35DD5FGDF5@53?E>EE?1>?/??12??FG33BG?
@M02034:409:000000000-BFKT7:1:1102:7422:6515 1:N:0:32
AAAGTCGAGGTGCCTAAAGTGGCAACCCAGACTACGTCGCCTGTTGGTGGTGTAGAGCTTCCTGTAGCCGCATGGCGTTCGTACTTAAATATGGAACTAACCATTCCAATTTTCGCTGTCTCTTATACACATCTCCGAGCCCACGAGACC
+
BBBBAFBBBBABGGGGFGGGGGGHHHHGGHHGHHHGHHGGGGHHGHHGGGFFHFHDGHHHHHHHHGHHHFG>EEHFGEGGFFGHHHHGHHHHHHGFGGHHHHGHHHHHHHHHHHGGGGGHHHHHGHHHGCHHHGBGFCG?DFHGG@FFDE
@M02034:409:000000000-BFKT7:1:1102:12272:6519 1:N:0:32
AAAGTCGAGGTGCCTAAAGTGGCAACCCAGACTCAGAATCGTGTTGGGGGTGTAGAGCTTGCTGTAGGCGCGT
+
BBBABFBABBBBGGGCFGGGEGFHHHHGGHGFHHCHHGH5GHHH2F22A0EEA3F5A53B3B5E@BF3@EE/E
@M02034:409:000000000-BFKT7:1:1102:7281:6519 1:N:0:32
AAAGTCGAGGTGCCTAAAGTGGCAACCCAGACTAATAAGACGGTTGGTGGTGTAGAGCTTCCTGTAGCCGCATGGCGTTCGTACTTAAATATGGAACTAACCATTCCAATTTTCGCTGTCTCTTATACACATCTCCGAGCCCACGAGACC
+
AABBBFAADD>AGGGGGGGGGFGHFFHFGHGGHHHHHHHHHEGEFGGGGGFFFFHDGHHGHHHGHGHGHGEFFEHHGGGGFFEHHHFFHHHHHHGEFHGFHHFHHHHGHHHHHHGGGGGFHGHHHHHFGFGFCFGGCBCBFEHGGDCGGE
@M02034:409:000000000-BFKT7:1:1102:26256:6521 1:N:0:32
AAAGTCGAGGTGCCTAAAGTGGCAACCCAGACTCAGAATAAGGTTGGTGGTGTAGAGCTTCCTGTAGCCGCATGGCGTTCGTACTTAAATATGGAACTAACCATTCCAATTTTCGCTGTCTCTTATACACATCTCCGAGCCCACGAGACC
+
AAA3AFAADB>AFGGGGGGGFGGGFHHGGHHGHHHHHHHHHHHHFAEEGG1BFFH5FGHHHGGHHFHHHGGGEEHGEEFFEFGHHHGFGHFHHHGHHHHGHHFHFFGHHHHHHFGEGGGFHHHHHHGGFFFHHHGFFCG@GAHGFGGGGF
@M02034:409:000000000-BFKT7:1:1102:18903:6522 1:N:0:32
AAAGTCGAGGTGCCTAAAGTGGCAACCCAGACTAATCAGAAGGTTGGTGGTGTAGAGCTTCCTGTAGCCGCATGGCGTTCGTACTTAAATATGGAACTAACCATTCCAATTTTCGCTGTCTCTTATACACATCTCCGAGCCCACGAGACC
+
CCCCBFCCCDCCGGGGGGGGGGGHHHHGGHFFHHHHHHHGHHHHHHGGGGGGHHGDFHHHHHHHHHHHHGGGFGHHGGGGFEGHHHHGHHHHHGHHHHHHHHGHHHHHFGHHHFGGGGGGHHHHHHHHGHFHHHHHFFGFGGHGGGGGGF
@M02034:409:000000000-BFKT7:1:1102:9634:6525 1:N:0:32
AAAGTCGAGGAGCCTAAAGTGGCAACCCAGACTAAGCCTAAGGTTGGTGGTGTAGAGCTTCCTGTAGCCGCATGGCGTTCGTACTTAAATATGGAACTAACCATTCCAATTTTCGCTTCTCTTATACACATCTCCGAGCCCACGAG
+
A?AAAFBADA2>AEC4FEGGGGDGHHHGEAGFHHCHCFFCFFCGGGGEFEAFGBGFGEDHGFFHGGFGHGGGGGFFGFGGGA2FGBFGHHHEH33@FGFFGH3B3B?4BFFDGDEGGH/GHGHFB?2GFBFB1F1?/BCCGAC@/@
@M02034:409:000000000-BFKT7:1:1102:12253:6525 1:N:0:32
AAAGTCGAGGTGCCTAAAGTGGCAACCCAGACTCAGAATCGTGTTGGTGGTGTAGAGCTTCCTGGAG
+
AAAAADAA11AAGCGGFGG3BGGHH0GGG0GFGHGCGGHHFHCAEAH/AE/BBAFBFD1F1GFE00B
@M02034:409:000000000-BFKT7:1:1102:14263:6526 1:N:0:32
AAAGTCGAGGTGCCTAAAGTGGCAACCCAGACT
+
AABAAFAABB?AGGGGGGGGF4FGFEHGGHGDF
@M02034:409:000000000-BFKT7:1:1102:7019:6527 1:N:0:32
AAAGTCGAGGTGCCTAAAGTGGCAACCCAGACTGTTTCTCAGGTTGGTGGTGTAGAGCTTCCTGTAGCCGCATGGCGTTCGTACTTAAATATGGAACTAACCATTCCAATTTTCGCTGTCTCTTATACACATCTCCGAGCCCACGAGACC
+
BBBBBFBBDBAAFGGGGGGGGGGHHFHGGHHGHHHHHHHGHHHHHHGFGGFFH3F5F5GGHFHHGHH5GFEEEEHBEEFFEEFFHGGBGGGHHF3BFFFGGHHHDHHDHGHHH?EFGGEFHGHH4FFBHBG2FGFFD/CFGGAGGDCDGE
@M02034:409:000000000-BFKT7:1:1102:19874:6529 1:N:0:32
AAAGTCGAGGTGCCTAAAGTGGCAACCCAGACTACGAATAATGTTGGTGGTGTAGAGCTTCCTGTAGCCGCATGGCGTTCGTACTTAAATATGGAACTAACCATTCCAATTTTCGCTGTCTCTTATACACATCTCCGAGCCCACGAGACC
+
BBBBAFBADDAAFGGAAFGGGGDFHHHGGHHGHDHGAGHEFGFHHGHGFGFFHDGGGHHHHHHHHFHHFEEEEGHFEEEFFEFEGGHHHHHDFHDFCGHEGHHHHHHGHHHHHGGDGDFHHGHHHHHG2CDHFGD?EBDGCFHCDCGDGF
@M02034:409:000000000-BFKT7:1:1102:13348:6533 1:N:0:32
AAAGTCGAGGTGCCTAAAGTGGCAACCCAGACTCCTACGTCGGTTGGTGGTGTAGAGCTTCCTGTAGCCGCATGGCGTTCGTACTTAAATATGGAACTAACCATTCCAATTTTCGCTGTCTCTTATACACATCTCCGAGCCCACGAGACC
+
CBCCBFCBCBBCGGGGFGGGGGGHHHHGGHHGHGFHBGEAB2AABEEAEDGGF3F5BAGHDGHGF@G5B?E>EFH1EEEEFEGEGHH3BGHFDF33FGFGB?3BGBGDFGGHGBEFGCGHHHHGFGBBFCGHFHHECC/@@FFGG@CFAF
@M02034:409:000000000-BFKT7:1:1102:9618:6537 1:N:0:32
AAAGTCGAGGTGCCTAAAGTGGCAACCCAGACTAAGCCTAAGGTTGGTGGTGTAGAGCTTCCTGTAGCCGCATGGCGTTCGTACTTAAATATGGAACTAACCATTCCAATTTTCGCTTCTCTTATACACATCTCCGAGCCCACGAGACCA
+
CCCCCFCCCCBCGGGGGGGGGGGHHHHGGHHGHHFCAGG3FGHHHHGGGGGGHHHHHHHHHHHHHHHHHGGEEGHHGGGGGGHHHHHHHHHHHHGHHHHHHHHHHHHHFGHHHHGGGHEFGGHEH?GGHBF2B?GF/<DCGGGGFDCAFB
@M02034:409:000000000-BFKT7:1:1102:19782:6544 1:N:0:32
AAAGTCGAGGTGCCTAAAGTGGCAACCCAGACTAATAATCCGGTTGGTGGTGTAGAGCTTCCTGTAGCCGCATGGCGTTCGTACTTAAATATGGAACTAACCATTCCAATTTTCGCTGTCTCTTATACACATCTCCGAGCCCACGAGACC
+
BBBBBFBBBBAAFGGG4FGGGGGGGHHGGHHGHHHHHHHHHGGGGGGFFGEFHFGDFGHHHHHHHHHHHECEGEHGFEGGGEHHHHHHHHHHHGHHEHHHHHHHHHHHHHHHHHGEGGEFHGHHHHGHHFFFFHFGECGCGGHGGGG<?F
@M02034:409:000000000-BFKT7:1:1102:18363:6552 1:N:0:32
AAAGTCGAGGTGCCTAAAGTGGCAACCCAGACTGGGATGTCGGTTGGTGGTGTAGAGCTTCCTGTAGCCGCATGGCGTTCGTACTTAAATATGGAACTAACCATTCCAATTTTCGCTGTCTCTTATACACATCTCCGAGCCCACGAGACC
+
CCCCCFCCBCBBGGGGGGGGGGGHHHHGGHHGHHHHHHGHHHGGGGGEFGFFHGGDGHHHHGHGGHHHHGGFEGHHGEGGGGHHHHGGFHFHHFGGFHHHHHHHHHHHGHHHHHGGGGGHHHHHHHHHGHGHGHHFGCCCGGHGG@CDGE
@M02034:409:000000000-BFKT7:1:1102:22352:6556 1:N:0:32
AAAGTCGAGGTGCCTAAAGTGGCAACCCAGACTAGGAATGAGGTTGGTGGTGTAGAGCTTCCTGTAGCCGCATGGCGTTCGTACTTAAATATGGAACTAACCATTCCAATTTTCGCTGTCTCTTATACACATCTCCGAGCCCACGAGAC
+
A?AA>FAABAAAGGGGGCGGGGFHHHHGGHHGHHFHGGHF3GH3BFEEAFBFAGGGDDGHGHHFBFFGHEGEFGHGEEFGGEHHFHHHHHGGHGGFGGFFBGFFGGFHHHHHGHEFDGEFHHHHHHHFFGFHFHDGFFD@CGGECFG/A
@M02034:409:000000000-BFKT7:1:1102:15829:6565 1:N:0:32
AAAGTCGAGGTGCCTAAAGTGGCAACCCAGACTGCGCGTGGGGTTGGTGGTGTAGAGCTTCCTGTAGCCGCATGGCGTTCGTACTTAAATATGGAACTAACCATTCCAATTTTCGCTGTCTCTTATACACATCTCCGAGCCCACGAGACC
+
BBBBBFBABBAAGFGGFFGGGGGHHHHGGHHGHCHGGGG2EGGEFFGGGGFFGGG@FGHHHHHHHHHFHGGGGGHGGEGFEFGHHHHFHHGHHFFFBFGFGHFHHHGHHHFHHHGGGGGHFHHHHHDG2FGHHHBGG?FGGGGGGFCDFE
@M02034:409:000000000-BFKT7:1:1102:12541:6565 1:N:0:32
AAAGTCGAGGTGCCTAAAGTGGCAACCCAGACTCATGCGGGTGTTGGTGGTGTAGAGCTTCCTGTAGCCGCATGGCGTTCGTACTTAAATATGGAACTAACCATTCCAATTTTCGCTGTCTCTTATACACATCTCCGAGCCCACGAGACC
+
CCCCCFCCCBABGGGGGGGFGGGGHHHGGHHGHHHHHHGGGEFGGHHEFGEFGGGFGHHHHHHHHGHHHGGEFFHGEEEFEFGHHHHHHHHGHHFFGHFFHHHHHHHGHHHHHHGGGGGHHHHHHHHGFGGHHHHHECGCGGHGGGGGGF
@M02034:409:000000000-BFKT7:1:1102:10249:6568 1:N:0:32
AAAGTCGAGGTGCCTAAAGTGGCAACCCAGACTTCGAAGAAGGTTGGTGGTGTAGAGCTTCCTGTAGCCGCATGGCGTTCGTACTTAAATATGGAACTAACCATTCCAATTTTCGCTGTCTCTTATACACATCTCCGAGCCCACGAGACC
+
BBBBBBBADB>AAFGGGGGGGFFFHHHEGHHEHHGFFFFEHFHGHHGEFGEFE3D5D5BGHFHHFHF5FE>>EEHFEBEFEECGFHFBGFFHGGBFGHHHGGFGHHGHEHHGH4E?EFEDGHGD3GHDFFFBFGH2?/C@CFCFD</A<?
@M02034:409:000000000-BFKT7:1:1102:21486:6573 1:N:0:32
AAAGTCGAGGTGCCTAAAGTGGCAACCCAGACTTCTCCTACTGTTGGTGGTGTAGAGCTTCCTGTAGCCGCATGGCGTTCGTACTTAAATATGGAACTAACCATTCCAATTTTCGCTGTCTCTATACACATCTCCGAGCCCACGAGACCA
+
BBBBBFBADDBBGGGGGGGGGGGHHHHGGHHGHHHHHHHHHHFHHHHGGGGGHHFBFGHHGHHHHFHGGEFFFGHAFEFFFGHHHHHHHHHHGHFFGHGFFFDGHHHGHHHHHHGEGGGHHHHFHGFGHFGGHHHGCFGCGHGGGGGGGG
@M02034:409:000000000-BFKT7:1:1102:24076:6581 1:N:0:32
AAAGTCGAGGTGCCTAAAGTGGCAACCCAGACTGATTCTTCTGTTGGTGGTGTAGAGCTTCCTGTAGCCGCATGGCGTTCGTACTTAAATATGGAACTAACCATTCCAATTTTCGCTGTCTCTTATACACATCTCCGAGCCCACGAGAC
+
BBBBBFBBBBBBGGGGFGGGGGGHHHHGGHHGH335D5D5ADFAGFGFEDGE1BD5BFFEFGFHHDBAABEEEEE1EEE1EECEFGF3@GG4@F33BFGH3?3FGEFFFHHHHFEEGGEGDFFHFGDBFGBCGFHGBBDCGGGGG@DEG
@M02034:409:000000000-BFKT7:1:1102:24740:6582 1:N:0:32
AAAGTCGAGGTGCCTAAAGTGGCAACCCAGACTAAGAGGGAGGTTGGTGGTGTAGAGCTTCCTGTAGCCGCATGGCGTTCGTACTTAAATATGGAACTAACCATTCCAATTTTCGCTGTCTCTTATACACATCTCCGAGCCCACGAGACC
+
BABBBFBBBBABFGGGGGGGGGGHGHHGGHHGHHHHGHHGEGGGHHGEFGBEGDGGGGHHHFHHHGGHHEEEEEHFEEFFEFGHHHGDGHGHHFHEEGHEFHHHGGHHHHHHHGGAFGGGHGHHFHGFGFHHHHFDECC/CGHGGADGDE
@M02034:409:000000000-BFKT7:1:1102:11587:6584 1:N:0:32
AAAGTCGAGGTGCCTAAAGTGGCAACCCAGACTTCGGGTGGTGTTGGTGGTGTAGAGCTTCCTGTAGCCGCATGGCGTTCGTACTTAAATATGGAACTAACCATTCCAATTTTCGCTGTCTCTTATACACATCTCCGAGCCCCGAGACC
+
BBBBBFBABDAAFGGGGGGGGGGHHHHGGHHGHHHGGGFFGGGHGHHGGGAFGFGAFHHHHHHHGFGGGEGEEEHFEEFGFGBGHHHFGHGHHHHFEHHGHHHGGHGGGHHHHFGFGGDGHGHHGHHFFGFHGHHFCCCCCGGGGGGCF
@M02034:409:000000000-BFKT7:1:1102:19678:6587 1:N:0:32
AAAGTCGAGGTGCCTAAAGTGGCAACCCAGACTAAGTCTCAGGTTGGTGGTGTAGAGCTTCCTGTAGCCGCATGGCGTTCGTACTTAAATATGGAACTAACCATTCCAATTTTCGCTGTCTCTTATACACATCTCCGAGCCCACGAGACC
+
BAA?AFBBB2AAGGGBGAGGGGFFHHHGGGEGHGEG5FGHHHHHGBEEGGEGHGH5FHFHHHHHGHFFHGG0EEGHGFGGGGGFEHFFHHGHHEF3@CFHHHGHHHHHEGHHHHFFGGDFHHHHBGHHFFFHHHHHGG/@C/GFGGCCGC
@M02034:409:000000000-BFKT7:1:1102:17481:6592 1:N:0:32
AAAGTCGAGGTGCCTAAAGTGGCAACCCAGACTCCGGATACGGTTGGTGGTGTAGAGCTTCCTGTAGCCGCATGGCGTTCGTACTTAAATATGGAACTAACCATTCCAATTTTCGCTGTCTCTTATACACATCTCCGAGCCCACGAGACC
+
CCCCCFCCCCCCGGGGFGGGGGGHHHHGGHHGHHHGGGGGHGGHGGGGGGEGHHH5GHHHHHHHHHHHHGGCEGHHGGGGGGHHHHHHHHHHHGHHGHHHHHHHHHGHHGHHHFGGGGGHHGHHHHHHHGGHHHHGFCGGGGHGGGGGGG
@M02034:409:000000000-BFKT7:1:1102:7122:6594 1:N:0:32
AAAGTCGAGGTGCCTAAAGTGGCAACCCAGACTAAGCAGAAGGTTGGTGGTGTAGAGCTTCCTGTAGCCGCATGGCGTTCGTACTTAAATATGGAACTAACCATTCCAATTTTCGCTGTCTCTTATACACATCTCCGAGCCCACGAGACC
+
CCCCCFCCBCABGGGGGGGGGGGHGHHGGHGFHHHHHHHHHHHHHHGGFGFGHHGFHHHHHHHHGHHGHGGGGFHGGGGGGFGHHHHGHHHHHHGFHHHGHHGHHHHHHHHHHGGGGGGHHHHHGHHHHHHHHHFFDCCCGGHGG@DGGF
@M02034:409:000000000-BFKT7:1:1102:21925:6594 1:N:0:32
AAAGTCGAGGTGCCTAAAGTGGCAACCCAGACTGCTAAGAATGTTGGTGGTGTAGAGCTTCCTGTAGCCGCATGGCGTTCGTACTTAAATATGGAACTAACCATTCCAATTTTCGCTGTCTCTTATACACATCTCCGAGCCCACGAGACC
+
BBBBCFCCBBAAGGGGGGGGGGGHHHHGGHHGHHHCGDGFFGB5DGCEFGGEF3D5DD3GFHFHDBA5BEE?EEF1EBEFEE2FEGGGFHHHEG33BGGFB?3F34G4FGGHE4>?EE<BFFFF4BD442GGGDFDB@FD?CAA</@EAF
@M02034:409:000000000-BFKT7:1:1102:10561:6599 1:N:0:32
AAAGTCGAGGTGCCTAAAGTGGCAACCCAGACTTTTATTTTTGTTGGTGGTGTAGAGCTTCCTGTAGCCGCATGGCGTTCGTACTTAAATATGGAACTAACCATTCCAATTTTCGCTGTCTCTTATACACATCTCCGAGCCCACGAGAC
+
CCCCCFBBBCCCGGGGGGGGGGGHHHHGGHHGHGFGFHGDBGGHGFHAFEGFG3F5AFHHHHHHHHHGHGGEEGFCEEEGEEFHHHHDFHHHHH3EGGHHFF?FGFH?GGHHHFEGG/EGHHHGDGFGFFHHHHGDA@DBCGHGC@/?A
@M02034:409:000000000-BFKT7:1:1102:23901:6602 1:N:0:32
AAAGTCGAGGTGCCTAAAGTGGCAACCCAGACTAATAATAATGTTG
+
CCCCCFCCCBCCGGGGGGGGGGGHHHHGGHHFFBBF55DA5DFF5F
@M02034:409:000000000-BFKT7:1:1102:25323:6606 1:N:0:32
AAAGTCGAGGTGCCTAAAGTGGCAACCCAGACTCCGCGTGCGGTTGGTGGTGTAGAGCTTCCTGTAGCCGCATGGCGTTCGTACTTAAATATGGAACTAACCATTCCAATTTTCGCTGTCTCTTATACACATCTCCGAGCCCACGAGACC
+
BBBBBFBBDBAAFFGGGGGGGGGGGHHDDGGFHHFGGGGGGGGGGEEEFGFFGFH5FFEGHGHFGHHHHGGFEEHAEEEFEEBFGHFEGGGHHFD3EFDGHGHHHHGFGGHHHGG/EDFHHFGHFGGHHHGHHHHFG@CCGGHGGFGGGE
@M02034:409:000000000-BFKT7:1:1102:23160:6609 1:N:0:32
AAAGTCGAGGTGCCTAAAGTGGCAACCCAGACTCAGAATCCGGTTGGTGGTGTAGAGCTTCCTGTAGCCGCATGGCGTTCGTACTTAAATATGGAACTAACCATTCCAATTTTCGCTGTCTCTTATACACATCTCCGAGCCCACGAGACT
+
CCCCCFCCCCCCGGGGGGGGGGGHHHHGGHHGH33BG5F53BEEEGABCEGGA3D5DDFGFHHHEAF5ABE>EEF1EEEAEEBFFHFDBFGHGD33FFHH?03FEBF4BFFHF?<<EEEFGFGH?FF?GBGHHGGDDCCGGAGGFDGFGB
@M02034:409:000000000-BFKT7:1:1102:13748:6609 1:N:0:32
AAAGTCGAGGTGCCTAAAGTGGCAACCCAGACTACTCCGCAGGTTGGTGGTGTAGAGCTTCCTGTAGCCGCATGGCGTTCGTACTTAAATATGGAACTAACCATTCCAATTTTCGCTGTCTCTTATACACATCTCCGAGCCCACGAGACC
+
BCCCCFBBCCCCGGGGGGGGGGGHHHHGGHHGHHHHHHGGGGGGGHGFGGGFGHGFHHHHHHHHHHHGHGGGGGHHGGGGGGHHHHHHHHHHHHHHHHHGHHHHHHBEHHHHHBEFGGGHHHHHFHHHHHHHHHGHGGFGGGHGCGGGGF
@M02034:409:000000000-BFKT7:1:1102:17495:6612 1:N:0:32
AAAGTCGAGGTGCCTAAAGTGGCAACCCAGACTTGTTTTGCTGTTGGTGGTGTAGAGCTTCCTGTAGCCGCATGGCGTTCGTACTTAAATATGGAACTAACCATTCCAATTTTCGCTGTCTCTTATACACATCTCCGAGCCCACGAGACC
+
CCCCCFCBBBBBGGGFGGGFGGGHHHGGGGGGHHGHFHFFGHHHHHGGGGGGHHHHHHHHFFHHHHHHHGGGGGHHGGGGGGHHHHFFHHGHHBEDFFFHGHGGHHHGBF3FHFFGGGGGHGHH4FFHFFBGGHGHGDCCGFEGGGCGDF
@M02034:409:000000000-BFKT7:1:1102:17479:6620 1:N:0:32
AAAGTCGAGGTGCCTAAAGTGGCAACCCAGACTTGTTTTGCTGTTGGTGGTGTAGAGCTTCCTGTAGCCGCATGGCGTTCGTACTTAAATATGGAACTAACCATTCCAATTTTCGCTGTCTCTTATACACATCTCCGAGCCCACGAGACC
+
CCCCCFCCCCCBGGGGGGGGGGGHHHHGGHHGHHHHHHHHHHHHHHGGGGGFHHHGHHHHHHHHHHHHHGGEGGHHGGGGGGHHHHGHHHHHHHFHFHHHHHHHHHHHHHHHHHGGGGGHHHHHHHHGHHHHGHHGGGCDGGHGGCGGGG
@M02034:409:000000000-BFKT7:1:1102:9540:6621 1:N:0:32
AAAGTCGAGGTGCCTAAAGTGGCAACCCAGACTATGAATAATGTTGGTGGTGTAGAGCTTCCTGTAGCCGCATGGCGTTCGTACTTAAATATGGAACTAACCATTCCAATTTTCGCTGTCTCTTATACACATCTCCGAGCCCACGAGACC
+
BABBBFBADBBBGGGGFGGGGGGHHHHGDHHGHCGFFGHFHHHFGHGGFG?FHHHGHHHHHHHHHGHFGGGEFGHHGGGGFFHHHHHGFGFGHHGGHGEGHFHFHGGFGGHHH4EGGFGHHHHHHHFHHGGHHHGHGBFGGGGF/@CDGF
@M02034:409:000000000-BFKT7:1:1102:14688:6626 1:N:0:32
AAAGTCGAGGTGCCTAAAGTGGCAACCCAGACTACGACTGAGGTTGGTGGTGTAGAGCTTCCTGTAGCCGCATGGCGTTCGTACTTAAATATGGAACTAACCATTCCAATTTTCGCTGTCTCTTATACACTCTCCGAGCCCACGAGACCA
+
CCCCCFCABBABGGGGGGGGGGGHHHHGGHHGHHHGGGGGHHGHHHGGGGGFHEHEGHGHHHHHHHHGHGGGEFHCEEEEGFGHHHHGHHGHHHEGFHHGHHFFHHHFHHHHHGGGGGGHFHHHFHFHHHGHHHHGCGGGFHGGGGGGGC
@M02034:409:000000000-BFKT7:1:1102:8862:6628 1:N:0:32
AAAGTCGAGGTGCCTAAAGTGGCAACCCAGACTTCGAAGCGGGTTG
+
CCCCCFCBCCBBGGGGGGGGGGGHHHHGGHHAHFA222A22AAF1A
@M02034:409:000000000-BFKT7:1:1102:23258:6633 1:N:0:32
AAAGTCGAGGTGCCTAAAGTGGCAACCCAGACTGGGTCGGTGGTTGGTGGTGTAGAGCTTCCTGTAGCCGCATGGCGTTCGTACTTAAATATGGAACAACCATTCCAATTTTCGCTTCTCTTATACACATCTCCGAGCCCACGAGACCAG
+
BBBBBFBBBBABGGGFFGGGGGGGHHHGFHEGHHHGHHEGEEGGGGGEFGEFGFGFHFHHHGHGHHGFHGGEEEHFEFGFFEHHHHHDGFFHHFGGFFHEGGFHHHHGHHHHHGDGHGHHHHHHFFFHHHHHHHE?CDGFHGFCGGGGHH
@M02034:409:000000000-BFKT7:1:1102:19599:6635 1:N:0:32
AAAGTCGAGGTGCCTAAAGTGGCAACCCAGACTGGGGGGGGGGTTGG
+
BBBBBFBBBBAAFGGCGGGGGGGHHHHGGGF2CG2GGGGGFFFF--9
@M02034:409:000000000-BFKT7:1:1102:8065:6636 1:N:0:32
AAAGTCGAGGTGCCTAAAGTGGCAACCCAGACTGGGGGGATGGTTGGTGGTGTAGAGCTTCCTGTAGCCGCATGGCGTTCGTACTTAAATATGGAACTAACCATTCCAATTTTCGCTGTCTCTTATACACATCTCCGAGCCCACG
+
ABCBBFCBBCBAGGFGGGGGGGGGHHHGGHHGHHHGGGGEEGGHFFG/F/<?GBD2F2FHHCGHGGFHBDG@DDHCCD?FDAGHGHHFHHEGGDGDBGHFHA0CHHHHECHHFCCA.A:09BFF9FGFFGBBBFGBA?-:AE.::
@M02034:409:000000000-BFKT7:1:1102:23209:6638 1:N:0:32
AAAGTCGAGGTGCCTAAAGTGGCAACCCAGACTACGCCTGCTGTTGGTGGTGTAGAGCTTCCTGTAGCCGCATGGCGTTCGTACTTAAATATGGAACTAACCATTCCAATTTTCGCTGTCTCTTATACACATCTCCGAGCCCACGAGAC
+
BBBBBFB?DBAAGGGGCGGGGGGHHHHFGHHGHHGGGGH2GHHHHHGEFGEEAFFEGHHHGHHHGGHGHEEEEGH1EEEFEEEGGHFEGHHFFF3FFHHFFCFHGFG4FFGHHHGAEGGHHGHHDGH?2CFGCGHHDGCGGFHGCCD<C
@M02034:409:000000000-BFKT7:1:1102:24284:6639 1:N:0:32
AAAGTCGAGGTGCCTAAAGTGGCAACCCAGACTTCTCGGGAGGTTGGTGGTGTAGAGCTTCCTGTAGCCGCATGGCGTTCGTACTTAAATATGGAACTAACCATTCCAATTTTCGCTGTCTCTTATACCATCTCCGAGCCCACGAGACCA
+
CCCCCFCCCCAAFGGGGGGGGGGGHHHGGHHECHHHHGGGGGGGGGGEFGGEGBF5DFFHHHHHBFGBGEF@EFHAEEEFFFFHHHHGFHHHGGBBFGHEFGHHHGHEFHHHHGE/EGDGHHHHGFHGHEFGHHHG?CDA<CACFDDDEF
@M02034:409:000000000-BFKT7:1:1102:14797:6645 1:N:0:32
AAAGTCGAGGTGCCTAAAGTGGCAACCCAGACTAATGGGGTGGTTGGTGGTGTAGAGCTTCCTGTAGCCGCATG
+
ABBAABABBDBAGGGEGGGGGGGHFHHGGCGGHGGGHHHGEECGG?AGEFG113F5BABGDFBGFFHBDAE>EE
@M02034:409:000000000-BFKT7:1:1102:17278:6649 1:N:0:32
AAAGTCGAGGTGCCTAAAGTGGCACAGACTCAGACTCTGGTTGGTGGTGTAGAGCTTCCTGTAGCCGCATGGCGTTCGTACTTAAATATGGAACTAACCATTCCAATTTTCGCTGTCTCTTATACACATCTCCGAGCCCACGAGACCAG
+
BAABADA3>AAAFCGGBFGGGGGHHHHHGGHHFHHHFHHCGGGGAAEEFAGEFFFHHHHHHHGHHHGEEEEGCEEGCEGHEFGFF3FBFGGHHCFFGHGDFGHEGFGHHHFEEGGGHHFGHGGHFGGHGBFF1CBCBBF/FGC/DGAGG
@M02034:409:000000000-BFKT7:1:1102:15463:6650 1:N:0:32
AAAGTCGAGGTGCCTAAAGTGGCAACCCAGACTCATCCTAATGTTGGTGGTGTAGAGCTTCCTGTAGCCGCATGGCGTTCGTACTTAAATATGGAACTAACCATTCCAATTTTCGCTGTCTCTTATACACATCCGAGCCCACGAGACCAG
+
BBBBBFBBBBAAGGGGBGGGGGGHGHHGGHHGHHHHHHHHHHHHHHHAFFAFFFGGHHHFHFHHHHHHFGGGGGHHGEGGGGBEGHFGHHHHHHHHFGBCHHFHHHHGHHFHHHG?FGEGFFFHHHHHEFFHHHD?DGCFAFCDGGGGFG
@M02034:409:000000000-BFKT7:1:1102:14783:6656 1:N:0:32
AAAGTCGAGGTGCCTAAAGTGGCAACCCAGACTAATGGGGTGGTTGGTGGTGTAGAGCTTCCTGTAGCCGCATGGCGTTCGTACTTAAATATGGAACTAACCATTCCAATTTTCGCTGTCTCTTATACACATCTCCGAGCCCACGAGACC
+
BBBBBFBBBBBBGGGG4BGGGGGHFHH?GHGGHGHHHHHGEFCGGGGEFEFGHGHBGHFHHHHHHHGHHEGEGGHHGGGGEGGHHHGDGHHHHGFGGHHFHHHGHHHFBGHHH4EEGGGHHGHGGHHHGHEHGHFFECDCGGHGGGGDGG
@M02034:409:000000000-BFKT7:1:1102:19518:6660 1:N:0:32
AAAGTCGAGGTGCCTAAAGTGGCAACCCAGACTCATGATAAGGTTGGTGGTGTAGAGCTTCCTGTAGCCGCATGGCGTTCGTACTTAAATATGGAACTAACCATTCCAATTTTCGCTGTCTCTTATACACATCTCCGAGCCCACGAGACC
+
AABBBFB@DBABGGGGCGGGGGGGHHHGGHHGGHGHHHHHFHHHHHGGGGGFHGGFGHHHHHHHHHHGHEEEGEHGGEGFEEGHHHHHHHHHHHHFFHHHHHHHGHHFHHHHHGGGGGGGHHHHHHHHHHBGCGFHD@GCCGHGGCGGDE
@M02034:409:000000000-BFKT7:1:1102:5123:6661 1:N:0:32
AAAGTCGAGGTGCCTAAAGTGGCAACCCAGACTGGGGGTGTGGTTGGTGGTGTAGAGCTTCCTGTAGCCGCATGGCGTTCGTACTTAAATATGGAACTAACCATTCCAATTTTCGCTGTCTCTTATACACATCTCCGAGCCCACGAGACC
+
BBBBBFBA@D>AFCGGGGGGGGGFFGHCFGH2AFFGGGEGEEEBFEGEGGBFGBG5DFHHGHHHHHHFB?>EEEHCEEFFEE2?GFGFGHDEFFB3GGBCGHHHHFGFHHHGHFC<//?<GFHHGHHDFFGHED?FDGGC@FHGG-AE.<
@M02034:409:000000000-BFKT7:1:1102:25680:6663 1:N:0:32
AAAGTCGAGGTGCCTAAAGTGGCAACCCAGACTAATAATAATGTTGGTGGTGTAGAGCTTCCTGTAGCCGCATGGCGTTCGTACTTAAATATGGAACTAACCATTCCAATTTTCGCTGTCTCTTATACACATCTCC
+
>1>A>BA>D1A1FGG1FA1BBGGHHHGGGHHGHHCGH2DG2BFDFEHEFEE/FFGHFHH1GHFHFGFHFGGEE/BB>EEG/EGHFHGHHGHHG1EFFFFFFGHFGFBFDGHHHFEEEEGFHFHG1FEF2FGHFGFD
@M02034:409:000000000-BFKT7:1:1102:5943:6663 1:N:0:32
AAAGTCGAGGTGCCTAAAGTGGCAACCCAGACTAGTCAGTCGGTTGGTGGTGTAGAGCTTCCTGTAGCCGCATGGCGTTCGTACTTAAATATGGAACTAACCATTCCAATTTTCGCTGTCTCTTATACACATCTCCGAGCCCACGAGACC
+
BBCCAFBBBCCCGGGGGGGGGGGHHHHGGHHGH3CGFHGDFAEEEGGFGGGGHDGFGFGHHHHHGHHFHGGFEGHHGEGGGGHHHHHGHHHHHHFFHGFGGHHHHHGHHHHHHHGGGGGHHHHHGHHHFHHGHHGHG?CBCGEGC<CGGF
@M02034:409:000000000-BFKT7:1:1102:14807:6666 1:N:0:32
AAAGTCGAGGTGCCTAAAGTGGCAACCCAGACTAATGGGGTGGTTGGTGGTGTAGAGCTTCCTGTAGCCGCATGGCGTTCGTACTTAAATATGGAACTAACCATTCCAATTTTCGCTGTCTCTTATACACATCTCCGAGCCCACGAGACC
+
BBBBBFBBDDBAGGGGFGGGGGGHHHHGGHHGHHHGHHHGEEFEFEGEFGEFFDFDFFHHGFHHHHHFHFGEEEHGGFGFGFGHGHHFHHEGHEDFFGGFFFFEGGFGHHHHHHGEGGGHHHHHGHBHFFBHHGFFECDF/FGFGCFDGG
@M02034:409:000000000-BFKT7:1:1102:7354:6672 1:N:0:32
AAAGTCGAGGTGCCTAAAGTGGCAACCCAGACTCATAATAATGTTGGTGGTGTAGAGCTTCCTGTAGCCGCATGGCGTTCGTACTTAAATATGGAACTAACCATTCCAATTTTCGCTGTCTCTTATACACATCTCCGAGCCCACGAGACC
+
BBCBBFAABBABFGGGGGGGGGGGGHHEGHHGHHHHHHGFGGHGHEHEFFEFGGHFGFFHHHHHHFHDFEEEEGHGFEGFEEGHHHHFHHHHHHFGGGGGGHGHHGHGHGHGH4EEFGGGGHGHHHHHFFGHHFFFGCG/CFHGGCGGGF
@M02034:409:000000000-BFKT7:1:1102:13358:6675 1:N:0:32
AAAGTCGAGGTGCCTAAAGTGGCAACCCAGACTAATAATAAGGTTGGTGGTGTAGAGCTTCCTGTAGCCGCATGGCGTTCGTACTTAAATATGGAACTAACCATTCCAATTTTCGCTGTCTCTTATACACATCTCCGAGCCCACGAGACC
+
CCCCBFCCCCCCGGGGFGGGGGGHHHHGGHHGHHHHGHHHHHHEGHGEFGGGHGHFGHHHHHHHHHHHHGGEEGHFFGGGEGGHHHHGHHHHHHHFFHHGHHHHHHFGHHHHHHGGGGGHHHHHHHHHFGGHHHFHGCGCFGHGGCGGGE
@M02034:409:000000000-BFKT7:1:1102:24959:6677 1:N:0:32
AAAGTCGAGGTGCCTAAAGTGGCAACCCAGACTACGCCGTCGGTTGGTGGTGTAGAGCTTCCTGTAGCCGCATGGCGTTCGTACTTAAATATGGAACTAACCATTCCAATTTTCGCTGCTCTTATACACATCTCCGAGCCCACGAGACCA
+
BBBBBFBBBBAAGGGGGGGGGGGHHHHGGHHGHHHGGGGFGGGGGFGGGGEFHDGDGHHHHHHHHHHHHGGGFFHGFEGFGGFHHHHGHHHHHGHHHHHHHHHHHHGGHHHHHGGGGDFHHHHHHGGGHHGHHHHGDFGDGHGGGGGGEC
@M02034:409:000000000-BFKT7:1:1102:23274:6678 1:N:0:32
AAAGTCGAGGTGCCTAAAGTGGCAACCCAGACTGGGGTGGGGGTTGGTGGTGTAGAGCTTCCTGTAGCCGCATGGCGTTCGTACTTAAATATGGAACTAACCATTCCAATTTTCGCTGTCTCTTATACACATCTCCGAGCCCACGAGACC
+
BBBABFBBBBAAGGGGGGGGGGGHHHHGGHHGHHHHGEEGGGGGGGGGGGEFHGH3GHHHHHHHHHHFHGGGGFHGEEGGEGEGHHFEHHHHHHHHFGFGHHHHHHHGHHHHHFGGGGGFHHHHFHGGGGHGHHGHGFGCGGHGGCGGFE
@M02034:409:000000000-BFKT7:1:1102:11636:6679 1:N:0:32
AAAGTCGAGGTGCCTAAAGTGGCAACCCAGACTATTCCTTCGGTTGGTGGTGTAGAGCTTCCTGTAGCCGCATGGCGTTCGTACTTAAATATGGAACTAACCATTCCAATTTTCGCTGTCTCTTATACACATCTCCGAGCCCACG
+
CCCCCFCBBCCCGGGGFGGGGGGHHHHGGHGGHHHHGEHHHHGGEFEEAEEFA3D5D5BG5FHH55D53EE0EEH1EEEEEEB1FGH3BFGED@3@FFHF?03BD?G4BFGHH4E/E<??BDGF3FD3FCGFCDGBE/CGG<//<
@M02034:409:000000000-BFKT7:1:1102:25690:6679 1:N:0:32
AAAGTCGAGGTGCCTAAAGTGGCAACCCAGACTGTTCTTG
+
BABCCFCCDCCCGGGGGGGGGGGHHHHGGHHGH33D5555
@M02034:409:000000000-BFKT7:1:1102:16060:6680 1:N:0:32
AAAGTCGAGGTGCCTAAAGTGGCAACCCAGACTCAGAATCATGTTGGTGGTGTAGAGCTTCCTGTAGCCGCATGGCGTTCGTACTTAAATATGGAACTAACCATTCCAATTTTCGCTGTCTCTTATACACATCTCCGAGCCCAC
+
BBBBBFBBDBBBGGGGGFGGGFGHHGHGGFGGHFHF3AFFAFFFGF22BEEFB3FDFDGHHHHFHADDFEE0EEE1EEGGGFBEGHHF3@4@FGDBEG3GGH3B3BGFEBGHHDEDFDEFFBHGBF?B?3?FFHDFG//B@CCF
@M02034:409:000000000-BFKT7:1:1102:21081:6684 1:N:0:32
AAAGTCGAGGTGCCTAAAGTGGCAACCCAGACTAATAATAAGGTTGGTGGTGTAGAGCTTCCTGTAGCCGCATGGCGTTCGTACTTAAATATGGAACTAACCATTCCAATTTTCGCTGTCTCTTATACACATCCCGAGCCCACGAG
+
AAAAABAA?D>AFGFGF1GGGBABGGHGGCFGHHHHDHH2DEDGFGGEFG/FGBGHHFHHHFHDH2A2FAA/EEGHGFCEEE0/FGGBEGGFGG11BFBGGH1GHHGEHGFGGFEGGGGHHFGGFGFHHHEHBCCE/<@CGHGG?C
@M02034:409:000000000-BFKT7:1:1102:8993:6695 1:N:0:32
AAAGTCGAGGTGCCTAAAGTGGCAACCCAGACTCAGAATAGGGTTGGTGGTGTAGAGCTTCCTGTAGCCGCATGGCGTTCGTACTTAAATATGGAACTAACCATTCCAATTTTCGCTGTCTCTTATACACATCTCCGAGCCCACGAGACC
+
CCCCCFCCCCCBGGGGGGGGGGGGHHHGGHHGHHGHGHHHHHHHHGGGGGGGHBFAFDGHHGHHHHHHHFGEEFHGGGGFFFGHHHHGHHHFHH3GGHHHGFHHHHHFFGHHHGEGGGEGHFGHDGHFFCGHFHHFFBFGGGHGG/DADF
@M02034:409:000000000-BFKT7:1:1102:12809:6700 1:N:0:32
AAAGTCGAGGTGCCTAAAGTGGCAACCCAGACTTGTAAGTGTGTTGGTGGTGTAGAGCTTCCTGTAGCCGCATGGCGTTCGTACTTAAATATGGAACTAACCATTCCAATTTTCGCTGTCTCTTATACACATCTCCGAGCCCACGAGACC
+
CCCDDFCDDDCBGGGGGGGGGGGHHHHGGHHGHHHFHHHGGHHHHHHEGGGFGFFAFGHHHHHHFFHFHEGEEFHFEEGFFEGHHHHDHHHHHHDFFHGFFFHHHHHFHGHHHGFEFFFGHHHHFFHHHGHHHHHGGGGGFEHGD?DFGF
@M02034:409:000000000-BFKT7:1:1102:25317:6703 1:N:0:32
AAAGTCGAGGTGCCTAAAGTGGCAACCCAGACTCGGGGTGGGGTTGGTGGTGTAGAGCTTCCTGTAGCCGCATGGCGTTCGTACTTAAATATGGAACTAACCATTCCAATTTTCGCTGTCTCTTATACACATCTCCGAGCCCACGAGACC
+
AA?AAFAA?DAABFGGCGGGGGGHGHH0FCGGGGFGGGG?AAAEEEEGFFEFGFG2GFHHGHHHHHHFHGGGGGHGE?EFEGEGGGGBGHF>GHF1EGGHHHFFGGH2GGGHHHC?FGGHGHHHFFFFFGGGGGGB?@CCGEHEC@CCCC
@M02034:409:000000000-BFKT7:1:1102:9655:6709 1:N:0:32
AAAGTCGAGGTGCCTAAAGTGGCAACCCAGTGGGTTGGTGGTGTACCGCTTCCTGTAGCCGCATGGCGTTCGTACTTAAATATGGAACTAACCATTCCAATTTTCGCTGTCTCTTATACACATCTCCGAGCCCACGAGACCAGAGAGGAT
+
BBBBBFBABBBBGGGGGGGGGGGHHHHGGHHHHHEGGGGGGGGHHHHGGGGEHHHHGHHHGGEFGHHGGGGGGFGHHGHGGGHHH3FGHHHHHHHHHGHHHHHHHGGGGGHHHHHHHHHHHHGHHGGG@FGGGHGA<AEAFHGHHCEGGF
@M02034:409:000000000-BFKT7:1:1102:16861:6709 1:N:0:32
AAAGTCGAGGTGCCTAAAGTGGCAACCCAGACTCCGAATCCTGTTGGTGGTGTAGAGCTTCCTGTAGCCGCATGGCGTTCGTACTTAAATATGGAACTAACCATTCCAATTTTCGCTGTCTCTTATACACATCTCCGAGCCCACGAGACC
+
CBCCCFCABDAAGGGGGGFFGGGGHHHGGHHGHHHGGGGGHHHHHHFEFGEFGEDBFEHHHHGHHGHEGEEEEEHFFEEFEEGHHHF@FGFHHFFGFHFFHFHFHHHGHHHHGDEEFGGHHHHFDGH3DCGFFGG2?/B</?GG//<AD?
@M02034:409:000000000-BFKT7:1:1102:18009:6715 1:N:0:32
AAAGTCGAGGTGCCTAAAGTGGCAACCCAGACTGGGGGTTCGGTTGGTGGTGTAGAGCTTCCTGTAGCCGCATGGCGTTCGTACTTAAATATGGAACTAACCATTCCAATTTTCGCTGTCTCTTATACACATCTCCGAGCCCACGAGACC
+
BBBBCFCCCCABGGGGGGGGGGGHHHGGGHHGHHHHGGGGHGGGGGGGGGFFHGGDGHFHHHHFGHHGGFGFGGHHGEGGFFGHHHHGHHGHHGHHGHHHHGHGFHHHHHHHHHGGGGGHHHHHHHHHHHHHHHHHGGGGGGHGGGGGGF
@M02034:409:000000000-BFKT7:1:1102:23283:6721 1:N:0:32
AAAGTCGAGGTGCCTAAAGTGGCAACCCAGACTAATAAGCAGGTTGGTGGTGTAGATCTTCCTGTAGCCGCATGGCGTTCGTACTTAAATATGGAACTA
+
ABBBBFBB@BBBGGGGGGGGGGGHHFHGGHEEGF3DDFD353AFDCEGE1BFF3D555BG5GGHH5B531E>?EC1>1>FEE2GEGG3BGFHHG33B3G
@M02034:409:000000000-BFKT7:1:1102:8899:6724 1:N:0:32
AAAGTCGAGGTGCCTAAAGTGGCAACCCAGACTTATCCTCCTGTTGGTGGTGTAGAGCTTCCTGTAGCCGCATGGCGTTCGTACTTAAATATGGAACTAACCATTCCAATTTTCGCTGTCTCTTATACACATCTCCGAGCCCACGAGACC
+
BABBBFBADBAAFFGGGFGGFGGHHGHEGGHGHGHHHHHGHHHGHHHGFG2FGFFBFDGHHGHHGFHEGEEEFGHFFEGFEBFFGHGFGGFHHH3DFFFFFHFGFFFFHHHHHGGEEGGGHGHHGHFHGHEFFGDFCCG@GGGGC/ACAF
@M02034:409:000000000-BFKT7:1:1102:24970:6726 1:N:0:32
AGAGTCGAGGTGCCTAAAGTGGCAACCCAGACTAGTAATCATGTTGGTGGTGTAGAGTTTCCTGAAGCCGCATGGCGTTCGTACTTAAATATGGAACTAACCATTCCAATTTTCGCTGTCTCTTATACACATCTCCGAGCC
+
AAAAAFDADAA?FGG1FG1BDGFHHHCEEHH0CG1DDFGGGHHHHHFAEEEFG1AAF1AD2FGG1AFGHECAEECFEEGFAE>GHHGF1FG2GF1FFHGHBB1B>>2F2B1FE2>AEFE1FDFB1FDFGFDHFGGFFG?/>
@M02034:409:000000000-BFKT7:1:1102:15559:6728 1:N:0:32
AAAGTCGAGGTGCCTAAAGTGGCAACCCAGACTAAGAATCAGGTTGGTGGTGTAGAGCTTCCTGTAGCCGCATGGCGTTCGTACTTAAATATGGAACTAACCATTCCAATTTTCGCTGTCTCTTATACACATCTCCGAGCCCACGAGAC
+
BBBBBFBADBABGGGFGGGFGGGHHHHGGHHGH333B5BBAAFFGHCFFGEFFDHFGFGHHHHHHHHFEEFEEFH1EFEFFFGHGHHFDHFHHFFFFGHHHHHHGHHBGHHGHHGGGGGHGHHHHHHHFFHGHHFHD@GCDEHGGDGGG
@M02034:409:000000000-BFKT7:1:1102:25591:6732 1:N:0:32
AAAGTCGAGGTGCCTAAAGTGGCAACCCAGACTCATCCGGCGGTTGGTGGTGTAGAGCTTCCTGTAGCCGCATGGCGTTCGTACTTAAATATGGAACTAACCATTCCAATTTTCGCTGTCTCTTATACACATCTCCGAGCCCACGAGACC
+
CCCCCFCCCCBBGGGGGGGGGGGHHHHGGHHGHHHHHHGGGGGEEGGGGGEFGFGFFDHHHHHHHHHGHEEEEEHFFEGFE?GHGHHBGHHHHHFGGHHGFHHHHHHHHHHHHGFDGGGGHHHHGHGGBGDHHHFEEDGCGGHGDGGGGG
@M02034:409:000000000-BFKT7:1:1102:22142:6735 1:N:0:32
AAAGTCGAGGTGCCTAAAGTGGCAACCCAGACTAATAAGAAGGTTGGTGGTGTAGAGCTTCCTGTAGCCGCATGGCGTTCGTACTTAAATATGGAACTAACCATTCCAATTTTCGCTGTCTCTTATACACATCTCCGAGCCCACGAGACC
+
AABBCFCCCC?AGGGGGGGGGGGHHHHGGHHGHHHHHHGFFFGGHHGEFFFGHFF5F5FHHGHGGFGFGFE>EFHGEEFFFEGHHHHGHHFHHGFGHHHHHGFHHHFDHGGHHFE?EFEGFHHHFFHHHBGHHHHEB/BDGFHGGCFC<?
@M02034:409:000000000-BFKT7:1:1102:10327:6737 1:N:0:32
AAAGTCGAGGTGCCTAAAGTGGCAACCCAGACTGAGAAGAAGGTTGGTGGTGTAGAGCTTCCTGTAGCCGCATGGCGTTCGTACTTAAATATGGAACTAACCATTCCAATTTTCGCTGTCTCTTATACACATCTCCGAGCCCACGAGACC
+
CCCCCFCCCCCCGGGGGGGGGGGHHHHGGHHGHFGHFGHGGHHHHHGFFGGFGFFBGDGHHHHHHGHGGGGEEEHFFGGGGFFGHHHHHHHHHHFEHHHHGFDGHHHFHHHHHHGGGGFHHHHHGHHHHFHHHHGGFCCGGGHGG@DGGF
@M02034:409:000000000-BFKT7:1:1102:25309:6740 1:N:0:32
AAAGTCGAGGTGCCTAAAGTGGCAACCCAGACTAGTAA
+
AAAAADAADDAAGGGGG1GFG1CGHHHGAEHGHDFHHF
@M02034:409:000000000-BFKT7:1:1102:22314:6742 1:N:0:32
AAAGTCGAGGTGCCTAAAGTGGCAACCCAGACTGCGGGGCAGGTTGGTGGTGTAGAGCTTCCTGTAGCCGCATGGCGTTCGTACTTAAATATGGAACTAACATTCCAATTTTCGCTGTCTCTTATACACATCTCCGAGCCCCC
+
BBBBBFBB@DBBGGGGGGGGGFGGHHHGGHHGHHEAGGCEF?EFGHGEFGEFGEG@GGFHHHHHHHHFHEFEEFHAFEGFEEFHHHHEGHHHGHB?FFHHH2BFGFDFGFGHFB//?CFDG>G?G1GFG1?G<?FD@CCDG.<
@M02034:409:000000000-BFKT7:1:1102:20973:6742 1:N:0:32
AAAGTCGAGGTGCCTAAAGTGGCAACCCAGACTGCGTCTCCTGTTGGTGGTGTAGAGCTTCCTGTAGCCGCATGGCGTTCGTACTTAAATATGGAACTAACCATTCCAATTTTCGCTGTCTCTTATACAATCTCCGAGCCCACGAGAC
+
AAAAAFAA1@AACGGGGGGGGGGGGHH0F0FGCFHGGGCCFHFHFHHEFEAFG1F2A1GGFFH1ADF21AE>EEHB/B>?EEB/?GD1FFFGHB1BG1DGFBGGGFGGHFG2G2</??EBDFFBB2FFGBBGHBFFGCC<FHEGGGG?
@M02034:409:000000000-BFKT7:1:1102:6675:6742 1:N:0:32
AAAGTCGAGGTGCCTAAAGTGGCAACCCAGACTAATGGGAATGTTGGTGGTGTAGAGCTTCCTGTAGCCGCATGGCGTTCGTACTTAAATATGGAACTAACCATTCCAATTTTCGCTGTCTCTTATACACATCTCCGAGCCCACGAGAAC
+
CCCCCFCCCCBCGGGGGGGGGGGGHHHGGHHGHHHHHHHFBFHGFHHGGGFFEDG5DFGHFHHHGFG5BEFEEEHEEEEFFAB?GHHDGGGGFG@3FGHHHFDGHFHBGGHHHEEEGDEEGHHFDGEDHGGCGFGBA/BCC/?F@<CE/?
@M02034:409:000000000-BFKT7:1:1102:24527:6745 1:N:0:32
AAAGTCGAGGTGCCTAAAGTGGCAACCCAGTTTGTTTGTGGTGTAGAGCTTCCTGTAGCCGCATGGCGTTTGTACTTAAATATGGAACTAACCATTCCAATTTTCGCTGTCTCTTATACACATCTCCGAGCCCACGAGACCAGAGAGGAT
+
BBBBBFAA3DAAGGGGGGGGGFGFFGFGDHFGHHGHHHHHGGGDHHBFFHGFHHGFDGHHGGEGGHHGGGEGHFFGHEFGGFHGH@D3FBGCFGGHHGHGGHHHHGGGGGGHGHHFHHHFHHHHHGEE?EGCFEFDCCD?FBG<G0C?GG
@M02034:409:000000000-BFKT7:1:1102:24975:6747 1:N:0:32
AGAGTCGAGGTGCCTAAAGTGGCAACCCAGACTAGTAATCATGTTGGTGGTGTAGAGCTTCCTGTAGCCGCATGGCGTTCGTACTTAAATATGGAACTAACCATTCCAATTTTCGCTGTCTCTTATACACATCTCCGAGCCCACGAGACC
+
AAABBFBBCCBBGGGGGFGGGGGGHHHFGHHGHHHHHHHHHHHHHFHFGGEFGDGDGHHHHHHHHHHHHGFFGEHGGFGFFFGHHGGFGHGHHHHHGHHGHFHHHGHHHHHHHGF?EGGHHHHHHHFGGFHHHGGFGCGGGGHGGCDDDF
@M02034:409:000000000-BFKT7:1:1102:15069:6754 1:N:0:32
AAAGTCGAGGTGCCTAAAGTGGCAACCCAGACTGGTCATATGGTTGGTGGTGTAGAGCTTCCTGTAGCCGCATGGCGTTCGTACTTAAATATGGAACTAACCATTCCAATTTTCGCTGTCTCTTATACACATCTCCGAGCCCACGAGACC
+
CCCCCFCCCCABGGGGGGGGGGGHHHHGGHHGHHHGHHHGHHHHHGGEFGEFGGGFGGHHHHHFHHHHHGEEEGHGGEGFFGGHHHHFHHHHHHHHFHHHHGHHGHHGEGHHHHGGGGGGHHHHHHHHGHGGHHHGFCDFGGHGGCCGDF
@M02034:409:000000000-BFKT7:1:1102:15805:6755 1:N:0:32
AAAGTCGAGGTGCCTAAAGTGGCAACCCAGACTGGGGAGATGGTTGGTGGTGCAGAGCTTCCTGTAGCCGCATG
+
BABBBFBBBBB4BFGGGFGGGGGFHGGEGHCFH322A2EGBBFHGFGGADGE33D5EB3B5B5AFEGFHEE0E?
@M02034:409:000000000-BFKT7:1:1102:13885:6766 1:N:0:32
AAAGTCGAGGTGCCTTAAAGTGGCAACCCAGACTCGTGATACGGTTGGTGGTGTAGAGCTTCCTGTAGCCGCATGGCGTTCGTACTTAAATATGGAACTAACCATTCCAATTTTCGCTGTCTCTTATACACATCTCCGAGCCCACGAGAC
+
BBBBBFBBBBBBGGGGGGFGGGFFHFHFEFHHGHGDGHHHGHGGHGGGGGEAFFGHDGHHHHGGHHHHHHEEEGGFGGGGGEEGHHHEHGHHHGH3FFGGFHGFGHFEHGGHHHGEEFGGGHHHGDGHGFFHFFHGGGGGGGGHGGCGGG
@M02034:409:000000000-BFKT7:1:1102:17972:6768 1:N:0:32
AAAGTCGAGGTGCCTAAAGTGGCAACCCAGACTGTTTTTTTTGTTGGTGGTGTAGAGCTTCCTGTAGCCGCATGGCGTTCGTACTTAAATATGGAACTAACCATTCCAATTTTCGCTGTCTCTTATACACATCTCCGAGCCCACGAGACC
+
BBBBAFABBDABGGGGGGGGGFGGFHH?2AFFHGGHHHFEGEG2ECGEFGECFFF5FHHHGHHHHHHHHEGGGGHHGGGGGFHHHHHGFHGGHFFFHHHHHHHFHHHHBGHHHHGGGDFGHFHHBFF>2GGCCGGHGFC@DGHGGDGD?F
@M02034:409:000000000-BFKT7:1:1102:13395:6768 1:N:0:32
AAAGTCGAGGTGCCTAAAGTGGCAACCCAGACTCCGGATCCTGTTGGTGGTGTAGAGCTTCCTGTAGCCGCATGGCGTTCGTACTTAAATATGGAACTAACCATTCCAATTTTCGCTGTCTCTTATACACATCTCCGAGCCCACGAG
+
BABBBFBBBBABGGGGGGGGGGDHHCHGGHHGHHHGGGGAGHHHGHHEF?EFGEDDBBGGGHHHHHHEHGGEEEHAEEGFFF2FGFHFHHGHHHFGEGFHF0FGHHHFFFHHHEFDGGGHHFHHG3FGHHGHHH3FEFFCGGHGC/A
@M02034:409:000000000-BFKT7:1:1102:12250:6772 1:N:0:32
AAAGTCGAGGTGCCTAAAGTGGCAACCCAGACTGGGAATGGTGTTGGTGGTGTAGAGCTTCCTGTAGCCGCATGGCGTTCGTACTTAAATATGGAACTAACCATTCCAATTTTCGCTGTCTCTTATACACATCTCCGAGCCCACGAGACC
+
CCCCBFCCCDABFGGGGGGGGGGHHHHGGHHGHHHHHHHHHGHHGHHEGGGFGGGBGHHHHHHGGHHHHGGGGEHGEEEFEFFHHHHFHHGHHHHHGHGFGHHHHHGHHHHHHHGGGGGHHHHHHHGHEGDHHHHHEFG?GGHGGFGGDC
@M02034:409:000000000-BFKT7:1:1102:15805:6774 1:N:0:32
AAAGTCGAGGTGCCTAAAGTGGCAACCCAGACTGGGGAGATGGTTGGTGGTGTAGAGCTTCCTGTAGCCGCATGGCGTTCGTACTTAAATATGGAACTAACCATTCCAATTTTCGCTGTCTCTTATACACATCTCCGAGCCCACGAGACC
+
CCCCCFCCCBBBGGGGFGGGGGGHHHHGGHHGHHHHGGFEHHHHHGGGGGGFHHGFGGHHHHHHHHHHHGGEEGHHGFGGGGBHHHHGHHHHHHHHGGHHHHHHHHGHHGHHHHGEGGGHHGHHHHHHGHGHHHHHGGGDGGHGGAGAEG
@M02034:409:000000000-BFKT7:1:1102:17770:6776 1:N:0:32
AAAGTCGAGGTGCCTAAAGTGGCAACCCAGACTAAT
+
BABBBFBBDBBBGGGGGGGGGGGHHHHGGHGGH335
@M02034:409:000000000-BFKT7:1:1102:8274:6776 1:N:0:32
AAAGTCGAGGTGCCTAAAGTGGCAACCCAGACTCAGATGCGGGTTGGTGGTGTAGAGCTTCCTGTAGCCGCATGGCGTTCGTACTTAAATATGGAACTAACCATTCCAATTTTCGCTGTCTCTTATACACATCTCCGAGCCCACGAGACC
+
AAAAAFAA1DAA1BFFGGGDGFGGHHHGCHHGHHHHHHHHGEGGGGGEFEGFGBG2FFFHHHHHHGHGFGECFGHHEAEFGAEGHHHEHHFGHFBGHGHHHFFHHHHGGHHHHGG?ECEFBGHHGEHG2FGHGGHFBCCC?FFFCACGGC
@M02034:409:000000000-BFKT7:1:1102:25212:6777 1:N:0:32
AAAAGTCGAGGTGCCTAAAGTGGCAACCCAGACTAATAATCAGGTTGGTGGTGTAGAGCTTCCTGTAGCCGCATGGCGTTCGTACTTAAATATGGAACTAACCATTCCAATTTTCGCTGTCTCTTATACACATCTCCGAGCCCACGAGAC
+
AABAAFF3>ADBG4FGFFFGGGHGFFHEEGHGGHHHHHHHHHGHHHHGGFGEFBGHDFHHHHHHGHHHHHEEEGGGGGGGGGFHHHHBGEFGHHGBFFGGFHFHHHHGHGHHHHHGGGGGFGHGHFGHDFFGHFHHFDGGGGGGGCFGGD
@M02034:409:000000000-BFKT7:1:1102:6697:6777 1:N:0:32
AAAGTCGAGGTGCCTAAAGTGGCAACCCAGACTGGGGCGTGTGTTGGTGGTGTAGAGCTTCCTGGAGCCGCATGG
+
CCCCCFCACCCCGGGGGGGGGGGHHHHGGHHGHH22E2E0EFCABA1EEAEE13D55@3@5BFF3?B21/E/EEF
@M02034:409:000000000-BFKT7:1:1102:5223:6783 1:N:0:32
AAAGTCGAGGTGCCTAAAGTGGCAACCCAGACTAATCATAATGTTGGTGGTGTAGAGCTTCCTGTAGCCGCATGGCGTTCGTACTTAAATATGGAACTAACCATTCCAATTTTCGCTGTCTCTTATACACATCTCCG
+
BBBBBFBA?2AAGFGFEGBGFGGHHHHGGHHCBGFGHHGFBGHFHHHGGGGFBBABB5GHFFHHFBD5BEE0AEGA?E?GG12GGHGF3B@DGHB3CGHFFFBFGFDB4BFGGFEEGGEGGFHH4FFFE?GHF3B2C
@M02034:409:000000000-BFKT7:1:1102:11160:6784 1:N:0:32
AAAGTCGAGGTGCCTAAAGTGGCAACCCAGACTGATGTTAATGTTGGTGGTGTAGAGCTTCCTGTAGCCGCATGGCGTTCGTACTTAAATATGGAACTAACCATTCCAATTTTCGCTGTCTCTTATACACATCTCCGAGCCCACGAGACC
+
CCCCCFCCCCBCGGGGGGGGGGGHHHHGGHHGHGAGHFGGAFHGHHHGFGGFHHHFHHHHHHHHGFHHHGGEEGHHGEGGGGHHHHHHHHHHHHHEHHHHHFHHHHGHFGHHHHGFGGGHHHHHHHHHGHHHHHHHGGGGGGHGGGGFGA
@M02034:409:000000000-BFKT7:1:1102:21987:6790 1:N:0:32
AAAGTCGAGGTGCCTAAAGTGGCAACCCAGACTACTAATCAGGTTGGTGGTGTAGAGCTTCCTGTAGCCGCATGGCGTTCGTACTTAAATATGGAACTAACCATTCCAATTTTCGCT
+
>>AA1B>>>AAACFEFFA1BA1FGHF00F0B0EFCGGGFGDBCF1F?EFCAAADB21A1FEGHFDF2F1AE?E/0>>E?FEG0GGFH1BG22FGEDBFE1FGFFFH222B1FHB/A?
@M02034:409:000000000-BFKT7:1:1102:6684:6791 1:N:0:32
AAAGTCGAGGTGCCTAAAGTGGCAACCCAGACTGGGGCGTGTGTTGGTGGTGTAGAGCTTCCTGTAGCCGCATGGCGTTCGTACTTAAATATGGAACTAACCATTCCAATTTTCGCTGTCTCTTATACACATCTCCGAGCCCACGAGACC
+
BBBBAFAADBAAEFGFFFGFGGGHHHFFFGGGGHHHGGGEEFHFGHHGGGEF?FFBGGHHHHHGGFHFGEEEEEFFEEEFEEFGHHGFHHGFFGFDGGEFGHFHHGGHHGHHGBDDDDADFFFGHGFFFFHFBHBGECC//FFFDDGGDC
@M02034:409:000000000-BFKT7:1:1102:9046:6793 1:N:0:32
AAAGTCGAGGTGCCTAAAGTGGCAACCCAGACTCAGAAGAATGTTGGTGGTGTAGAGCTTCCTGTAGCCGCATGGCGTTCGTACTTAAATATGGAACTAACCATTCCAATTTTCGCTGTCTCTTATACACATCTCCGAGCCCACGAGACC
+
BBBBAFB?DBABFGGGGGGGGGGHHHHGGHHGHHHH3GGBFGHHHHHGGGGFFDGFFHHHHGHHGGHGGGGFGGHGGEGGFFHHHGHGHHFHGHFFFHHEEGBGHHHFFGGHHGGGGGEFGFHHGFGFFBFBCHFGGCCCCFHGFC?ADE
@M02034:409:000000000-BFKT7:1:1102:8133:6798 1:N:0:32
AAAGTCGAGGTGCCTAAAGTGGCAACCCAGACTAGGTCGGGGGTTGGTGGTGTAGAGCTTCCTGTAGCCGCATGGCGTTCGTACTTAAGTATGGAACTAACCATTCCAATTTTCGCTGTCTCTTATACACATCTCCGAGCCCACGAGACC
+
BBCBAFBBCCABGGFGGGGGGGGGFHHFGGHGHHHHFGEEGGGGFGFEFFEFGFGEEFFHFHHGFGHFFFFEFGHHEEEFEFGHHHHG4BGHHHHFHHHHHHFHGHGHHHHHHFGGGGGHHFGHFHHGDGHHGHHHGGGFGGHGGGGGGE
@M02034:409:000000000-BFKT7:1:1102:22006:6798 1:N:0:32
AAAGTCGAGGTGCCTAAAGTGGCAACCCAGACTACTAATCAGGTTGGTGGTGTAGAGCTTCCTGTAGCCGCATGGCGTTCGTACTTAAATATGGAACTAACCATTCCAATTTTCGCTGTCTCTTATACACATCTCCGAGGCCACGAGACC
+
BBBBBFBBDBABGGGGGGGGGGGHHHHGFHHGHHHHGHHH5FGFGHGGEGGGGBGAEFGHHHHHHFGFGEF>EGFEFFGGGGHHHHHHHHHHHH3GFHHHGGGGFGFHHHHHHFFFGGFHHHHFFHHHHGHHHHHHFCGGGEHGDFGGGG
@M02034:409:000000000-BFKT7:1:1102:5223:6801 1:N:0:32
AAAGTCGAGGTGCCTAAAGTGGCAACCCAGACTAATCATAATGTTGGTGGTGTAGAGCTTCCTGTAGCCGCATGGCGTTCGTACTTAAATATGGAACTAACCATTCCAATTTTCGCTGTCTCTTATACTCATCTCCGAGCCCACGAGACC
+
AABAAFAABBBBGGGGGGGGGGGHHGHGGHFFHHHHHHHHHHHGD5EEFGGFFFHFHHHGHGHHFFHHHGGGGGGHGEFGGEFHHHGGHHHBFFGBFFFFFHEHHHHHHHHHHHGGGGGHHHHHFHFG4BFDGHFGGGCCGGHGCGF/AE
@M02034:409:000000000-BFKT7:1:1102:18852:6804 1:N:0:32
AAAGTCGAGGTGCCTAAAGTGGCAACCCAGACTAAGACGAAGGTTGGTGGTGTAGAGCTTCCTGTAGCCGCATGGCGTTCGTACTTAAATATGGAACTAACCATTCCAATTTTCGCTGTCTCTTATACACATCTCCGAGCCCACGAGACC
+
BABBAFBAD@ABGGG5EFGGFGGHHHHGGHGFHGHHHHGC?EDBGHGEEEGGHFG5E5GHHHHHGGGHHGGEG?GHGGGGGGHHHHHHHHHHHHGDGGFCGFHFHBDG4BGFHHGFGGGHHHHHHFFHGHHHHGGFCD/>CGFGG</CAF
@M02034:409:000000000-BFKT7:1:1102:13476:6805 1:N:0:32
AAAGTCGAGGTGCCTAAAGTGGCAACCCAGACTGCTCATGGGGTTGGTGGTGTAGAGCTTCCTGTAGCCGCATGGCGTTCGTACTTAAATATGGAACTAACCATTCCAATTTTCGCTGTCTCTTATACACATCTCCGAGCCCACGAGACC
+
CCCCCFCACCCCGGGGFGGGGGGHGHHGGHHGHHHHHHHHHHGGGGGFGGGFHHHFHHHHHHHHHGHHHGGGFGHGGGGGGGGHHHHFHHGHHHGGHGHFHHHHHHHHHGHHHGGGGGGHHGHHGHHHHHHHFHHGECGDGGHGGGGGGG
@M02034:409:000000000-BFKT7:1:1102:5913:6811 1:N:0:32
AAAGTCGAGGTGCCTAAAGTGGCAACCCAGACTAAGCCGCATGTTGGTGGTGTAGAGCTTCCTGTAGCCGCATGGCGTTCGTACTTAAATATGGAACTAACCATTCCAATTTTCGCTGTCTCTTATACACATCTCCGAGCCCACGAGACC
+
ABABAFBBDBAAGGGGGGGGGGGHHHHGGHHGHHHHGHGEGGGHHHHFGGEFHDF5AFGHHHHHGHFDHG?>EFH1EEGFFEBGGG@3DGFHHH3BFGFHFFHHFGFFGGHHHEEEGGGGHHHHGGGHHGEHHHGFEC?FDFAGG/A?CF
@M02034:409:000000000-BFKT7:1:1102:8278:6812 1:N:0:32
AAAGTCGAGGTGCCTAAAGTGGCAACCCAGACTAATAATCAGGTTGGTGGTGTAGAGCTTCCTGTAGCCGCATGGCGTTCGTACTTAAATATGGAACTAACCATTCCAATTTTCGCTGTCTCTTATACACATCTCCGAGCCCACGAGACC
+
BBBBBFBA@DABGGGGGGGGGGGHHHHGGHHGHHHHHHHHHHHHHHGGGGEGHFFBFFHHHHHFFFGFGEEEGGHHEBEFEEGGGHHFHHGGHGFHHHHHFCGHHHHGHHHHHGGEGGFHHHHHFHHHFGHHHHHHEGGCGGGGGDGGGF
@M02034:409:000000000-BFKT7:1:1102:18841:6818 1:N:0:32
AAAGTCGAGGTGCCTAAAGTGGCAACCCAGACTAAGACGAAGGTTGGTGGTGTAGAGCTTCCTGTAGCCGCATGGCGTTCGTACTTAAATATGGAACTAACCATTCCAATTTTCGCTGTCTCTTATACACATCTCCGAGCCCACGAGACC
+
BBCCCFCABBBCGGGGGGGGGGGHHHHGGHHGHHHHDGGGGGGHGHGGGEFFHHHGHHHHHHHHHHHHHGGGGGHGGGGGGFHHHHGGHHHHHHHHFHHHHHHGHHHHHHHHHHGGGDFFHHHHHHGHFHHHHHHHGFGGGGHGGGG?GG
@M02034:409:000000000-BFKT7:1:1102:7556:6821 1:N:0:32
AAAGTCGAGGTGCCTAAAGTGGCAACCCAGACTCCTCCGCAGGTTGGTGGTGTAGAGCTTCCTGTAGCCGCATGGCGTTCGTACTTAAATATGGAACTAACCATTCCAATTTTCGCTGTCTCTTATACACATCTCCGAGCCCACGAGACC
+
BBBBBFBBBBBBGGGGGGGGGGGHHHHGGHHGHHHHHHGGGGGHHHGGGGFGGGGDDGGHHHHHHHHHHGGEEGHGGGGGGGHHHHHGHGFFHHFGGHHGHGHHHHHHFHHHHDGGGGGGHGHHBGHHHHHHGHHFDGGCGGHGG@FC?F
@M02034:409:000000000-BFKT7:1:1102:20130:6821 1:N:0:32
AAAGTCGAGGTGCCTAAAGTGGCAACCCAGACTAATAAGAATGTTG
+
BBBBBFBBBBAAGGGGBBGGFGGHHHHGGHH2GFHH5AF5ABGGG5
@M02034:409:000000000-BFKT7:1:1102:22912:6821 1:N:0:32
AAAGTCGAGGTGCCTAAAGTGGCAACCCAGACTTCTAGTCCTGTTGGTGGTGTAGAGCTTCCTGTAGCCGCATGGCGTTCGTACTTAAATATGGAACTAACCATTCCAATTTTCGCTGTCTCTTATACACATCTCCGAGCCCACGAGACC
+
CCCCCFCCCCBBGGGGGGGGGGGHGHHGGGCGHFHHEGGFHHHHHHHGGGEFHFHGHHHHHHHHHGGGHGG?EEHHGFGGGGHHHHGFHHHHHHDFGHHHGHHHHHHHHHHHHHGEGGGHHHHHHHGHGGGHHHHFFCCCGFHGGCCFFG
@M02034:409:000000000-BFKT7:1:1102:22121:6821 1:N:0:32
AAAGTCGAGGTGCCTAAAGTGGCAACCCAGACTAAGAATTCGGTTGGTGGTGTAGAGCTTCCTGTAGCCGCATGGCGTTCGTACTTAAATATGGAACTAACCATTCCAATTTTCGCTGTCTCTTATACACATCTCCGAGCCCACGAGACC
+
CCCCCFCCDBABFGGGGGGGGGGHHHHGGHHGHHHHHFHHHGHGGGGEFGEBFFGDGHHHHHHHHGHHHGGFFEHGEFGFEEGFHHHFHHGHHHGHGHHGHHHHHHHHHHHHHHGGGGGGGFGHFHHHGGBGFHFGECGCGGHGGGGGGF
@M02034:409:000000000-BFKT7:1:1102:5480:6823 1:N:0:32
AAAGTCGAGGTGCCTAAAGTGGCAACCCAGACTGCTCGTCCTGTTGGTGGTGTAGAGCTTCCTGTAGCCGCATGGCGTTCGTACTTAAATATGGAACTAACCATTCCAATTTTCGCTGTCTCTTATACACATCTCCGAGCCCACGAGACC
+
CCCCCFCCBCBCGGGGGGGGGGGHHHHGGHHGHHHHHGGGGGHHHHHGGGGFGFFFGHHHHGHHGHHHHEGGGGHCFFGGGGHHHHHGHHGHHHGFFHHHHHGHHHHHHHHHHHGGGGGHHHHHFHHHGHHHHHGFGCGCCGHEGCGGFF
@M02034:409:000000000-BFKT7:1:1102:12751:6823 1:N:0:32
AAAGTCGAGGTGCCTAAAGTGGCAACCCAGACTAATAGGAATGTTGGTGGTGTAGAGCTTCCTGTAGCCGCATGGCGTTCGTACTTAAATATGGAACTAACCATTCCAATTTTCGCTGTCTCTTATACACATCTCCGAGCCCACGAGACC
+
BCBCBFBBBBAAFGGGGGGGGGGGGHHGFHHGHHHHHHHHHHHHHHHFGGFFHGG5GFHHHHHHHGHHHGGGGGHGGFGGEFGHHHHFHHGHHHGHHHGHHHHHHHHGHHHHHHGGGGGHHHHHHHHGGGHHGHHHGGGDGGHGGC@AEF
@M02034:409:000000000-BFKT7:1:1102:9779:6823 1:N:0:32
AAAGTCGAGGTGCCTAAAGTGGCAACCCAGACTGGGGTGGGGGTTGGTGGTGTAGAGCTTCCTGTAGCCGCATGGCGTTCGTACTTAAATATGGAACTAACCATTCCAATTTTCGCTGTCTCTTATACACATCTCCGAGCCCACGAGACC
+
>>>AA5AADBAACEFGFGGGGGGHGDHGGCHGHHHHGEAEGGGGCGGAFD?FHBF3FEHHGFHGGHHGHEEEEEHEEEGAEEBGFGHBGGBFHFBFGHHHHHHHHHHBHHHHHGGCEG?FGFHHGHFFFFGHHHHGFC@-CFHGGCGFFC
@M02034:409:000000000-BFKT7:1:1102:14980:6826 1:N:0:32
AAAGTCGAGGTGCCTAAAGTGGCAACCCAGACTAATAAGAATGTTGGTGGTGTAGAGCTTCCTGTAGCCGCATGGCGTTCGTACTTAAATATGGAACTAACCATTCCAATTTTCGCTGTCTCTTATAAACATCTCCGAGCCCACGAGACC
+
AAABAFBBD@AAGGGGGGFFFGGHHHHGGHHGHHHHHHHGHHHFBHHEAEEFFGFFFGHHHFHGFGHHFGGGGGHHGGGFGEFGGGFHGHHHHGFFG3DFGHBFGFBGHHHFHFGGGGGGFFFHGHH44B3FGG3GD?/BFFHACGG?GE
@M02034:409:000000000-BFKT7:1:1102:5496:6830 1:N:0:32
AAAGTCGAGGTGCCTAAAGTGGCAACCCAGACTACTCGTCCTGTTGGTGGTGTAGAGCTTCCTGTAGCCGCATGGCGTTCGTACTTAAATATGGAACTAACCATTCCAATTTTCGCTGTCTCTTATACACATCTCCGAG
+
AAAAAFA1D>>1BGGF11GADGFHHHHGGCCFB1F1BEGGEGFGFG//BA/FHHGGFHGHEHHGFGFFHGG@EEHFEGGG/?0?GHBGBDGFH1GFCHEHHFFHHFDGBGHHHEEEGEGBGHHH1F2F><GGHGBBC/<
@M02034:409:000000000-BFKT7:1:1102:9124:6831 1:N:0:32
AAAGTCGAGGTGCCTAAAGTGGCAACCCAGACTAAGAATCATGTTGGTGGTGTAGAGCTTCCTGTAGCCGCATGGCGTTCGTACTTAAATATGGAACTAACCATTCCAATTTTCGCTGTCTCTTATACACATCTCCGAGCCCACGAGACC
+
CCCCCFCCCCABGGGGGGGGGGGHHGHGGHHGHGHHHHHHHHHHHHHGGGGFGHGDEGHHHHHHHHHGHGGFEFHGGEGGGFFHHHHGHHHHHHGFHHHGHHGHHHHHHHHHHHGGGGGHHGHHHHHHFGHHGHHHGGGDGGHGGCFAGG
@M02034:409:000000000-BFKT7:1:1102:13312:6833 1:N:0:32
AAAGTCGAGGTGCCTAAAGTGGCAACCCAGACTTCTCTTGGGGTTGGTGGTGTAGAGCTTCCTGTAGCCGCATGGCGTTCGTACTTAAATATGGAACTAACCATTCCAATTTTCGCTGTCTCTTATACACATCTCCGAGCCCACGAGACC
+
BBBBBFBBBBBBGGGGGGGGGGGHFHHGGHHGHHHHHHHHHGGGGGGGGGGFHGGDEGHHHHHHHHHHGGF>EGHHGFGGGGCHHHHGHHHHHHFDGHHHHHHHHHHHFHHHHHGGGGGHHHHHHHFFGHHHHHG2B/B@FGHGGDCGGF
@M02034:409:000000000-BFKT7:1:1102:7417:6840 1:N:0:32
AAAGTCGAGGTGCCTAAAGTGGCAACCCAGACTATGGCTCCGGTTGGTGGTGTAGAGCTTCCTGTAGCCGCATGGCGTTCGTACTTAAATATGGAACTAACCATTCCAATTTTCGCTGTCTCTTATACACATCTCCGAGCCCACGAGACC
+
BBBBBFBBBBBBGGGGGGGGGGGGHHHGGHHGHHHGHHHHGGGGEGGFFEEFHHHGGHHHGHHHHHHGHGGFEGHHGGFGGGGHHHFFHHGHHHFGHHHHHHHGHHGHFHHHHHGFGGGFHHHHGHGHHHFHGHGHGB@>AGHGGGGFGG
@M02034:409:000000000-BFKT7:1:1102:25186:6846 1:N:0:32
AAAGTCGAGGTGCCTAAAGTGGCAACCCAGACTAATAATAAGGTTGGTGGTGTAGAGCTTCCTGTAGCCGCATGGCGTTCGTACTTAAATATGGAACTAACCATTCCAATTTTCGCTGTCTCTTATACACATCTCCGAGCCCACGAGACC
+
BBAABFBB?DAAGGGGGFGGGDGGHDHGFHGGHHHHHFGGHHGHHHGEF2EFHBGDDFFGFFHHHHGFGGGEEEG1EEEFGEFGEGHGGHHEFFFFGGHHBGFGHHFEGGFHF4EGGFEHHFHHFFHHHEHFHHHFDCGGGGGGCGC/EE
@M02034:409:000000000-BFKT7:1:1102:14975:6847 1:N:0:32
AAAGTCGAGGTGCCTAAAGTGGCAACCCAGACTAATAAGAATGTTGGTGGTGTAGAGCTTCCTGTAGCCGCATGGCGTTCGTACTTAAATATGGAACTAACCATTCCAATTTTCGCTGTCTCTTATACACATCTCCGAGCCCACGAGACC
+
CCCCBFCBCCABGGGGGFGGGGGHHHHGGHHGHCHHHHHHHHHHHHHGGGEFHGHBFGHHHHHHHHHGHGGEFEHGGEFFFFGHHHGGHHGHHHFHHHHGHHFHHHHGHFHHHFEGGGFFHHHGGHFHFHFHHHHHGGGFGGHGCCGAEF
@M02034:409:000000000-BFKT7:1:1102:14166:6852 1:N:0:32
AAAGTCGAGGTGCCTAAAGTGGCAACCAGACTGAGCGGTCGGTTGGTGGTGTAGAGCTTCCTGTAGCCGCATGGCGTTCGTACTTAAATATGGAACTAACCATTCCAATTTTCGCTGTCTCTTATACACATCTCCGAGCCCACGAGACC
+
BBBBBBABDBABGGGGGGGGGFGFFHHCGFFHGGHFGGEGECFGGGEFGABA3GFHGGHHHHHEGHHHEEEGEHFE?EFFEBEGHFHF4FGHHFGHHDFCFHGHHGFBGHHHHGGGG/BFFHGHHFFHHGGHHFGF?DCCEGFG?DGGF
@M02034:409:000000000-BFKT7:1:1102:5467:6854 1:N:0:32
AAAGTCGAGGTGCCTAAAGTGGCAACCCAGACTACTTCGACGGTTGGTGGTGTAGAGCTTCCTGTAGCCGCATGGCGTTCGTACTTAAATATGGAACTAACCATTCCAATTTTCGCTGTCTCTTATACACATCTCCGAGCCCACGAGACC
+
CBCCCFBCCCBCGGGGGGGGGGGHHHHGGHHGHHHHHHGHGGGBFGGGGGEFHHHHHHHHHHHHFGHFGEEEEGHHGGGGGGGHHHHGFHHHHHFFFGGHHHGHHHEHHHHHHHGFGGGHHHHHDGFHFFGHGHBFECG/AEHEF@DFGC
@M02034:409:000000000-BFKT7:1:1102:21917:6857 1:N:0:32
AAAGTCGAGGTGCCTAAAGTGGCAACCCAGACTCCTCCGCAGGTTGGTGGTGTAGAGCTTCCTGTAGCCGCATGGCGTTCGTACTTAAATATGGAACTAACCATTCCAATTTTCGCTGTCTCTTATACACATCTCCGAGCCCACGAGACC
+
BBBBAFBBBBBBGGGEGFGGGGGHHHHGFHDGHHHHHHGGEGGGGHGEFGEFHHHGHHGHHHHHHFGHHFEFGGHHGFGGGG2GGHGGHHHHHHGHHHHHGHHHHHHHHHHHHHGGGGGGHHHHHHFHFFDHGHGHDCCDCGEFGFCGDF
@M02034:409:000000000-BFKT7:1:1102:22328:6859 1:N:0:32
AAAGTCGAGGTGCCTAAAGTGGCAACCCAGACTCAGGAGGTGGTTGGTGGTGTAGAGCTTCCTGTAGCCGCATGGCGTTCGTACTTAAATATGGAACTAACCATTCCAATTTTCGCTGTCTCTTATACACATCTCCGAGCCCACGAGACC
+
AAAABFAB@BAAGGGGGGGGGFGFFHHGGHHGHHHHHCGGAGFGFEEEFEEFHFFDEFHHHGHFGHHHHGGEEFHF@>ECFEGGGHFEGGEFHBD3FGGHEHHGFHHGHHHHHHGGGGGHHHHHGGDGHFHGHGFGGCGGGGGGGGGGGA
@M02034:409:000000000-BFKT7:1:1102:11690:6864 1:N:0:32
AAAGTCGAGGTGCCTAAAGTGGCAACCCAGACTTTGAGTAGTGTTGGTGGTGTAGAGCTTCCTGTAGCCGCATGGCGTTCGTACTTAAATATGGAACTAACCATTCCAATTTTCGCTGTCTCTTATACACATCTCCGAGCCCACGAGACC
+
BBBBBFBBBBAAGGGAAGGGGFGCGGEE22AFFGHHDFFBGHFHGHHEEEEFHEGAFFGHHGHGHHHHHGFAEEHGGEEFEEBFGHG@GHHHHHFGHHHFGEGHHHHFHHHHHGEFEDEGHHHHEHHGHCGHHFHEDCGGFGHGGCGGGF
@M02034:409:000000000-BFKT7:1:1102:9396:6878 1:N:0:32
AAAGTCGAGGTGCCTAAAGTGGCAACCCAGACTATGCCTAATGTTGGTGGTGTAGAGCTTCCTGTAGCCGCATGGCGTTCGTACTTAAATATGGAACTAACCATTCCAATTTTCGCTGTCTCTTATACACATCTCCGAGCCCACGAGACC
+
BBBBBFA>ADBBGGGFGFGGGGGHHHHFGHHGH3BDGHH5AFGGFHAEEGGGGHHFHHHHHGHHHHGHHGG0EEHHGGGGGGHGHHHGGHFHHHDGGFGHHHHHHHEG4FHHHHGGGGGGHGHH?GDGGFHHHHG2C/BCGGHGG?<?C?
@M02034:409:000000000-BFKT7:1:1102:7799:6880 1:N:0:32
AAAGTCGAGGTGCCTAAAGTGGCAACCCAGACTAATACGGCGGTT
+
BBBBBFBABBABGGGGGGGGGGGFHHHGGHHGHHHHHHHGGGG0A
@M02034:409:000000000-BFKT7:1:1102:19828:6884 1:N:0:32
AAAGTCGAGGTGCCTAAAGTGGCAACCCAGATTGTTGGTGGTGTAGAGCTTCCTGTAGCCGCATGGCGTTCGTACTTAAATATGGAACTAACCATTCCAATTTTCGCTGTCTCTTATACACATCTCCGAGCCCACGAGACCAGAGAGG
+
AABBADABBBB?GGGGGGGGGGGHHHFGGHHHHHHHFGGGGGGHGHHDFHGFCDFBBB5GEEEEGHFEEEGEE2?FGFE3FDH4F@FGCFHHFFFEGFGHGGHHHGGGGGFHBGHHHGGFFHHHH3D<CFCCFFEC@DFDCGFFFGGG
@M02034:409:000000000-BFKT7:1:1102:14882:6885 1:N:0:32
AAAGTCGAGGTGCCTAAAGTGGCAACCCAGACTGGTAATAAGGTTGGTGGTGTAGAGCTTCCTGTAGCCGCATGGCGTTCGTACTTAAATATGGAACTAACCATTCCAATTTTCGCTGTCTCTTATACACATCTCCGAGCCCACGAGACC
+
BBBBBFBBDBAAGGGGGGGGGGGGFHHGGHHGHHHGHHHHHHHGGHGEGGEFGDG5GHHHHHHHHFHGHGGEEGH1FEEFGFFGHHHHHHHHHH3BGHHHFFFHHHGHHHHHHFEGGGEHFHHHHHHGGHHHHHHHGGGGGGHGG@CDDF
@M02034:409:000000000-BFKT7:1:1102:10423:6885 1:N:0:32
AAAGTCGAGGTGCCTAAAGTGGCAACCCAGACTGAGCCGAAGGTTGGTGGTGTAGAGCTTCCTGTAGCCGCATGGCGTTCGTACTTAAATATGGAACTAACCATTCCAATTTTCGCTGTCTCTTATACACATCTCCGAGCCCACGAGAC
+
AABBBFBADDA@GGCD4GGGGGGHHHHGGHHGHHHHHHGGAEGGHHGAFGEFHFGEGHFHFHHHGHGGHGFEFGFGFEGFFGFHFFFFHH4FHHDFFBGFGFFHHGGHHHFHEGGGGGGGHFHHFHFD?FGFCHHGDGF@DEGEFCGGC
@M02034:409:000000000-BFKT7:1:1102:9406:6894 1:N:0:32
AAAGTCGAGGTGCCTAAAGTGGCAACCCAGACTCTGCCTAATGTTGGTGGTGTAGAGCTTCCTGTAGCCGCATGGCGTTCGTACTTAAATATGGAACTAACCATTCCAATTTTCGCTGTCTCTTATACACATCTCCGAGCCCACGAGACC
+
BBBBBFBBBBBBGGGGGGGFGGGGHHHGGHHGHHHHHHHHHHHHHHHGFCAFGGGBFHHHHHHHHHHHHGGEFFHGGFGGGFFHHHHHFGFFHHGFFHHGHHHHHHHHHHHHHGGCFAEEHHHHGHBHFFBHHHHDGFGFGGEGC/@/?F
@M02034:409:000000000-BFKT7:1:1102:11086:6901 1:N:0:32
AAAGTCGAGGTGCCTAAGTGGCAACCCAGACTACGACTTGTGTTGGTGGTGTAGAGCTTCCTGTAGCCGCATGGCGTTCGTACTTAAATATGGAACTAACCATTCCAATTTTCGCTGTTCTTATACACATCTCCGAGCCCACGAGACCAG
+
AAAAAFA1ADAAFAFGGGGGGGGHHGGGHHGHGHGGGGGHHHHHFGBFGEFGFGHGAGHHHHHHFHHEEEEFFFFEEEGGFHEHHGFGGHHHHHHFHGHHHHFHHFGFFGHHHECGGEHHHHHHBDFGGFHHHHEBCCCCGGGGCCGGFH
@M02034:409:000000000-BFKT7:1:1102:16553:6902 1:N:0:32
AAAGTCGAGGTGCCTAAAGTGGCAACCCAGACTAATAATAATGTTGGTGGTGTAGAGCTTCCTGTAGCCGCATGG
+
CCCCCFCCCBACGGGGGGGGGGGHHHHGGGHGGFHB5BFEFGHHFEGGF2FCA3F55AAF5FGGGEFBAEG?EEG
@M02034:409:000000000-BFKT7:1:1102:17970:6902 1:N:0:32
AAAGTCGAGGTGCCTAAAGTGGCAACCCAGACTGGTGGGTCGGTTGGTGGTGTAGAGCTTCCTGTAGCCGCATGGCGTTCGTACTTAAATATGGAACTAACCATTCCAATTTTCGCTGTCTCTTATACACATCTCCGAGCCCACGAGACC
+
AAAAADAADDAA1GGG1GBBEFGHHGHEAEFFGFABGEGEGGGEEEEEFEBFG1DBBDGHDGGH1GHF1EEEEEHFEEEAEE0FGGHFDGHHGHFBGGGBEGBGFGHHHHFHH2CCCCCGHHHHGFFHHBDGGHHDCCC<CGEFC-C?AF
@M02034:409:000000000-BFKT7:1:1102:26305:6914 1:N:0:32
AAAGTCGAGGTGCCTAAAGTGGCAACCCAGACTCGGGCGGGGGTTGGTGGTGTAGAGCTTCCTGTAGCCGCATGGCGATCGTACTTAAATATG
+
BBBBBFAA3AAAFGGGGGGBFFFGHHHGG22EGGEG?E?0>?E?>>/E/?/?F3G31BFFFGHGF2FBGGG@F?FFD/<FC0<FFFB<<DDBB
@M02034:409:000000000-BFKT7:1:1102:22492:6915 1:N:0:32
AAAGTCGAGGTGCCTAAAGTGGCAACCCAGACTGCTCCGTCGGTTGGTGGTGTAGAGCTTCCTGTAGCCGCATGGCGTTCGTACTTAAATATGGAACTAACCATTCCAATTTTCGCTGTCTCTTATACACATCTCCGAGCCCACGAG
+
BBBBBFBBBBBBGGGGFGGGGGGHHHHGGHDAGCBGF3EFGEGGEG?BFEEFE3D5DBAGFGHGGFB5FEE>E?1BE?EE>1BE?FG3B?G4BD3?BCFF30?BFFG4BF3F?4><E??D3?F?3?BFF222FFHFD><@//?FC/<
@M02034:409:000000000-BFKT7:1:1102:15404:6924 1:N:0:32
AAAGTCGAGGTGCCTAAAGTGGCAACCCAGACTCGTGATAATGTTGGTGGTGTAGAGCTTCCTGTAGCCGCATGGCGTTCGTACTTAAATATGGAACTAACCATTCCAATTTTCGCTGTCTCTTATACACATCTCCGAGCCCACGAGACC
+
CBCCCFBBDBABGGGFGGGGGGGHHHHGGHHGFGGGHHHHHHHHHHHGGGGFHGGBGBGHHEHHHHHFHEGEEFHEEEGFFFHHHHHFEFFHHHFGFHHGHHHHFHFHHHHHHGFEEGGGHGHHFHFHFGFHHHBBACCDFEHEFF@DDC
@M02034:409:000000000-BFKT7:1:1102:22705:6929 1:N:0:32
AAAGTCGAGGTGCCTAAAGTGGCAACCCCGACTGGGGGGAGTGTTGGTGGTGTAGAGCTTCCTGTAGCCGCATGGCGTTCGTACTTAAATATG
+
BBBBBFBB?D>AFGGGGGGGFGGFFEG2A2A22EGHC?E//DAFG/F/?/??F1F2?1<?G1FHGF1??C@/C>F<A<C.<<<.CGD<<<0=D
@M02034:409:000000000-BFKT7:1:1102:10382:6930 1:N:0:32
AAAGTCGAGGTGCCTAAAGTGGCAACCCAGACTCAGGAGAAGGTTGGTGGTGTAGAGCTTCCTGTAGCCGCATGGCGTTCGTACTTAAATATGGAACTAACCATTCAATTTTCGCTGTCTCTTATACACATCTCCGAGCCCACGAGACCA
+
BBBBBFAABBBBGGGF4GGGFGGHHHHGGHHGHHHHHHGHHHHFHHGGGFFFGGGFGHHHHHHHHHHHHEGEEGHGFFGGFEFHHHHDGHFHHHHHGHHHHHHHHHHGGHHHHGEFGEFHHHHHHHGHHHGGHHHFCDGDGHGGGGGGGH
@M02034:409:000000000-BFKT7:1:1102:8724:6935 1:N:0:32
AAAGTCGAGGTGCCTAAAGTGGCAACCCAGACTCAGGGTGCGGTTGGTGGTGTAGAGCTTCCTGTAGCCGCATGGCGTTCGTACTTAAATATGGAACTAACCATTCCAATTTTCGCTGTCTCTTATACACATCTCCGAGCCCACGAGACC
+
ABBCAFCCCDAABGGGGGGGFGGHHHHGGHGGHHHHHHGGGGGGGGGEGGEFHHHFHHHHHHHHGHHHHGGGGGHHGGGGGFHHHHHHGHHHHHHFHHGHHHGHHHFHHHHHHHGGGGGHHHHHHHGHHHGHHHHFCDGCGGHGGDGGCA
@M02034:409:000000000-BFKT7:1:1102:17856:6945 1:N:0:32
AAAGTCGAGGTGCCTAAAGTGGCAACCCAGACTCAGAAGGCTGTTGGGGGTGTAGAGCTTCCTGTAGCCGCATGGCGTTCGTACTTAAATATGGAACTAACCATTCCAATTTTCGCTGTCTCTTATACACATCTCCGAGCCCACGAGACC
+
CDCCCFDDCCCCGGGGGGGGGGGHHHHGGHHGHFC3FDF2AFHHBHF2A0AAA3D5B5B@5FGDG5B53BE/EEC1>>>?E>2?/BG?FFHDE333BFGH303B?4B4DF3FD3<<CB<B3FFG22@2@=F=FDGB//>@FEAA<-<<>>
@M02034:409:000000000-BFKT7:1:1102:16724:6948 1:N:0:32
AAAGTCGAGGTGCCTAAAGTGGCAACCCAGACTACTAAGCATGTTGGTGGTGTAGAGCTTCCTGTAGCCGCATGGCGTTCGTACTTAAATATGGAACTAACCATTCCAATTTTCGCTGTCTCTTATACACATCTCCGAGCCCACGA
+
CCCCCFCCCCBCGGGGGGGGGGGHHHHGGHHGHGGHBGF3FGGGHHHGGGGGHGGFGHHHHHHHHHHHHGGGGGHHGGGGGFHHHHHHHHHHHHHHGGHGHHHHHHHHHHHHHHGGGGGGHHHHHHHHHC2B23B2C?DGGCEE<<
@M02034:409:000000000-BFKT7:1:1102:8358:6967 1:N:0:32
AAAGTCGAGGTGCCTAAAGTGGCAACCCAGACTAGTAGGGCGGTTGGTGGTGTAGAGCTTCCTGTAGCCGCATGGCGTTCGTACTTAAATATGGAACTAACCATTCCAATTTTCGCTGTCTCTTATACACATCTCCGAGCCCACGAGACC
+
BBBCCFCCCCACGGGFGGGGGGGHGHHGGHHDHFHGHHHGGGGE?EGAAEGF?3F5B5GH5GHG@DF4@BFCFGFCFEEGEECFGHHHHHFFED33FGFHE03F??GBFGHHFFDDGF<F2FGDDGH2FFHHHHHEECCCCGHFC<AEDC
@M02034:409:000000000-BFKT7:1:1102:15466:6969 1:N:0:32
AAAGTCGAGGTGCCTAAAGTGGCAACCCAGACTCAGGTGGGTGTTGGTGGTGTAGAGCTTCCTGTAGCCGCATGGCGTTCGTACTTAAATATGGAACTAACCATTCCAATTTTCGCTGTCTCTTATACACATCTCCG
+
A?AB>5AAD?A>4FGBEFFA5BEFHHFFGGHEHHBGBDBF?AEA2BFBCEAFAAFDEBFHHHHFFBFGGEGGFEGGEEEFF?FEFHGGGHGFFFDEBFBGFFBBBG4B4GEDHFGFGG/F3BDGFHHG3FFFGF>GC
@M02034:409:000000000-BFKT7:1:1102:25300:6973 1:N:0:32
AAAGTCGAGGTGCCTAAAGTGGCAACCCAGACTAATAAGGGGGTTGG
+
BCCCAFCCCCCCGGGFGGGFGGGHHHHGFHGGHHDAGGHG22AEAE?
@M02034:409:000000000-BFKT7:1:1102:5099:6979 1:N:0:32
AAAGTCGAGTTGCCTAAAGTGGCAACCCAGACTAAGAATCAGGTTGGTGGTGTAGAGCTTCCTGTAGCCGCATGGCGTTCGTACTTAAATATGGAACTAAC
+
AAA?AD1A>11BBDFG111FFF0AFAFFE0EFCBFGHFHCB1FABC//FFBBF1F2D1GGHHHGHGHEHFCEFGHHEEEFE/B>FGB1@G2GEGDG1F11@
@M02034:409:000000000-BFKT7:1:1102:5080:6981 1:N:0:32
AAAGTCGAGGTGCCTAAAGTGGCAACCCAGACTAAGAATCAGGTTGGTGGTGTAGAGCTTCCTGTAGCCGCATGGCGTTCGTACTTAAATATGGAACTAACCATTCCAATTTTCGCTGTCTCTTATACACATCTCCG
+
AAAAAF?A1>AAGFFDCEFGFFGFF0G?FFGEA11B1DBB1BGHF0EEFEAFG1DBFDHHFFDGGGHEGEA/BECAFGGAEEGGGF@1FFDGG@1FGG@CEGBF>>2>2BGHHBE/?AEFGHHHFH222B1FGH11<
@M02034:409:000000000-BFKT7:1:1102:12482:6993 1:N:0:32
AAAGTCGAGGTGCCTAAAGTGGCAACCCAGACTAATAAGGATGTTGGTGGTGTAGAGCTTCCTGCAGCCGCATGGCGTTCGTACTTAAATATGGAACTAACCATTCCAATTTTCGCTGTCTCTTATACACATCTCCGAGCCCACGAGACC
+
BBCCCFBBCCAAGGGGGGGGGGGHHHHGGHHGHGHHHHHHHHHHHHHEGGDFGGGDFGHHHHHHGHHHHGGFGGHHGFGGFFHHHHHBGHHHHHGHHHHGHHFHHHHHGHHHHGFEGGGFHGHHHHHFGHBFGHHHEBFFGGGECFGGGE
@M02034:409:000000000-BFKT7:1:1102:22440:6993 1:N:0:32
AAAGTCGAGGTGCCTAAAGTGGCAACCCAGACTAAGCCTCAGGTTGGTGGTGTAGAGCTTCCTGTAGCCGCATGGCGTTCGTACTTAAATATGGAACTAACCATTCCAATTTTCGCTGTCTCTTATACACATCTCCGAGCCCACGAGAC
+
BBBABFBADD>AEGGD4GGGBGGHHGHGGAEEHCBA3BF2AFEGHGEEGGGFGFHFFFHHHFHHHGGHHGGGGGHHGEFGGEGHHHFFHHGFGHFHFHFHHHGHHHHGFGHHHBEGGEEFBGGEFFFHFHDGHHGFGCDC?AGGCC?DG
@M02034:409:000000000-BFKT7:1:1102:5098:6997 1:N:0:32
AAAGTCGAGGTGCCTAAAGTGGCAACCCAGACTAAGAATCAGGTTGGTGGTGTAGAGCTTCCTGTAGCCGCATGGCGTTCGTACTTAAATATGGAACTAACCATTCCAATTT
+
BBCCAFBBCCBBGGGGGGGGGGGHHHHGGHHGHD3F3DFHHHHHHFAEC2EAA3D5AAFE5FFEB5B5AAE0EEC?0?>1E>?1?EHG@GHFFB33FFHF303B?4B44FBH
@M02034:409:000000000-BFKT7:1:1102:8458:7000 1:N:0:32
AAAGTCGAGGTGCCTAAAGTGGCAACCCAGACTATTAAGAATGTTGGTGGTGTAGAGCTTCCTGTAGACGCATGGCGTTCGTACTTAAATATGGAACTAACCATTCCAATTTTCGCTGTCTCTTATACACATCTCCG
+
BBBB?FBBDB2AFCFGFGGDFFGHGHHEC2GGH3FGBGHF5BGHHHG2FFEFGBE5DHHHHHHFHFF5DEEAEEGHGEGEFGGHGFHG3BBFH33EGHFGGFDCH4FGHFFFHHGEEDFFHFGHBGHH4E3F?GF1<
@M02034:409:000000000-BFKT7:1:1102:17837:7001 1:N:0:32
AAAGTCGAGGTGCCTAAAGTGGCAACCCAGACTGCGGGGGGGGTTGGTGGTGTAGAGCTTCCTGTAGCCGCATGGCGTTCGTACTTAAATATG
+
BBBBBFABDD>AFGGGGGGGFFFFFFH?FCFGBHGGCCC?@DFFB>DDEFAAEBFBFFFFFFFFBFFFFFF=ADFFFDFED.;EFFBBFFFFF
@M02034:409:000000000-BFKT7:1:1102:8435:7004 1:N:0:32
AAAGTCGAGGTGCCTAAAGTGGCAACCCAGACTATTAAGAATGTTGGTGGTGTAGAGCTTCCTGTAGCCGCATGGCGTTCGTACTTAAATATGGAACTAACCATTCCAATTTTCGCTGTCTCTTATACACATCTCCGAGCCCACGAGAC
+
BBBBBFBBDBAAGGGGGGGFGGGHHHHGGHHGHDFGHHHHHHHHGHHFGGFFHHHFGFHHHHHGHHHHHGGFGGHHGGGGGGHHHHHHHGHHHGFGFHHHHHGHHHHFFGHHHHGGGGGGHHGHFHFHGHHHHHHFFCFGGGHGGCCDD
@M02034:409:000000000-BFKT7:1:1102:8650:7020 1:N:0:32
AAAGTCGAGGTGCCTAAAGTGGCAACCCAGACTGGGAGGGGGGTTGGTGGTGTAGAGCTTCCTGTAGCCGCATGGCGTTCGTACTTAAATATGGAACTAACCATTCCAATTTTCGCTGTCTCTTATACACATCTCCGAGCCCACGAGACC
+
AABCCFCCCCABGGGGFGGGGGGHHHHCGHHGHHHGFFGGGGGGGGGGGGGFHDG>FGHHHHHHHHHFHGGCFGHHGDFGDCCGGHHGHHGHGHCFFFFHHHHGHHGHHHHHGFFGGGGGGGGGFGGGFFFGGGFGEDG?AFFFFFFFFE
@M02034:409:000000000-BFKT7:1:1102:8223:7024 1:N:0:32
AAAGTCGAGGTGCCTAAAGTGGCAACCCAGACTACGAAGACTGTTGGTGGTGTAGAGCTTCCTGTAGCCGCATGGCGTTCGTACTTAAATATGGAACTAACCATTCCAATTTTCGCTGTCTCTTATACACATCTCCGAGCCCACGAGACC
+
A?BBBFBBDDABGGGGGFGGGFFFHHHGCHHGHHGGGEEAGGC3FGHEFE1FGAGDDFGHHFHHHHH5EEE@EEHFEEFFEEGHGHHGGHBGHH33FHHHGHHFHEFGHHHHHFFAEEFFGHFHFGGD32BG2FG?ECGGGGHG/@@</<
@M02034:409:000000000-BFKT7:1:1102:20045:7024 1:N:0:32
AAAGTCGAGGTGCCTAAAGTGGCAACCCAGACTAATAAGGATGTTGGGGGTGTAGAGCTTCCTGTAGCCGCATGGTGTTCGT
+
CCCCCFCCBCCCGGGGGGGGGGGHHHHGGHGAFDAF555F3FGHFHE2A0AAA3D5A5AB5FFEF5B53>E/EE?331?@?>
@M02034:409:000000000-BFKT7:1:1102:10081:7026 1:N:0:32
AAAGTCGAGGTGCCTAAAGTGGCAACCCAGACTCTGAATGGTGTTGGTGGTGTAGAGCTTCCTGTAGCCGCATGGCGTTCGTACTTAAATATGGAACTAACCATTCCAATTTTCGCTGTCTCTTATACACATCTCCGAGCCCACGAGACC
+
CCCCCFCCCCCCGGGGGGGGGGGHHHHGGHHGHHHHHHHHHGHHGHHGFGGGHBFDFFHHHHHHHGHBGFG>EEGFEEGGFFCGHHHEGHHHHHBEGHHHHFFGHHFEHGFHHGGAFGGGHGHHFFHGHGDFHHGHF/BCGGHGG@FFGF
@M02034:409:000000000-BFKT7:1:1102:8245:7028 1:N:0:32
AAAGTCGAGGTGCCTAAAGTGGCAACCCAGACTACGAAGACTGTTGGTGGTGTAGAGCTTCCTGTAGCCGCATGGCGTTCGTACTTAAATATGGAACTAACCATTCCAATTTTCGCTGTCTCTTATACACATCTCCGAGCCCACGAGACC
+
CCCCBFCCBCCCGGGGGGGGFGGHHHHGGHHGHHHGGHGGHHHGHHHEFGGFHGGBFHHHHHHHGHHGGGG?EGHHGGGGGGGHHHHHHHHGHHFHHGFFGFFHHFGHHHHHHHGGGGEHHHHHGHHHGGHEHHFFGGG?FGHGGFGEFG
@M02034:409:000000000-BFKT7:1:1102:16449:7029 1:N:0:32
AAAGTCGAGGTGCCTAAAGTGGCAACCCAGACTACGTGGGAGGTTGGTGGTGTAGAGCTTCCTGTAGCCGCATGGCGTTCGTACTTAAATATGGAACTAACCATTCCAATTTTCGCTGTCTCTTATACACATCTCCGAGCCCACGAGACC
+
BABBBFBBDBAABGGGGGGGGGGFHGHE2AFFCFFEFGFG2FEABCAEGDEFFGF5DGHHGGHFGDGDGEEGEGHHGEEAEGGHHHHDHHFGE333FGGFHHHHFHHHGHHFHHGGGGFDGHHHGGHGFGFFGGHHGBG?CGHGFCGDDG
@M02034:409:000000000-BFKT7:1:1102:26983:7032 1:N:0:32
AAAGTCGAGGTGCCTAAAGTGGCAACCCAGACTACGAATCAGGTTGGTGGTGTAGAGCTTCCTGTAGCCGCATGGCGTTCGTACTTAAATATGGAACTAACCATTCCAATTTTCGCTGTCTCTTATACACATCTCCGAGCCCACGAGACC
+
BBBBBFAADDBABGGFEGGGGGGFGHHGFHHGGHFGGHHGHHHHEFEEFEEFHFGHHHHFHHHFGGHHHGFEFFHHGFGFEEGHHHGGHHFHHHHHGHGFFGFHHHHHHHHHHHGGGGGGGHHHGHFGBGFHCGFHGGGCCFEEC<DDDF
@M02034:409:000000000-BFKT7:1:1102:19352:7039 1:N:0:32
AAAGTCGAGGTGCCTAAAGTGGCAACCCAGACTTCTGCTCCGGTTGGTGGTGTAGAGCTTCCTGTAGCCGCATGGCGTTCGTACTTAAATATGGAACTAACCATTCCAATTTTCGCTGTCTCTTATACACATCTCCGAGCCCACGAGACC
+
CCCCCFCCCCCCGGGGGGGGGGGHHHHGGGHGHHHHHGHHHDFGEAEGFGGFF3D5BDAGFHHHGFHADEGEEEG1E?E1F?CGGHH3GHHHFFB3FGHHHFFGHHG4FGBHHEE/EEEFFHHHBD3?FCFCGHHBD?@F@FEGC/AGDF
@M02034:409:000000000-BFKT7:1:1102:15203:7040 1:N:0:32
AAAGTCGAGGTGCCTAAAGTGGCAACCCAGACTAATAATAATGTTGGTGGTGTAGAGCTTCCTGTAGCCGCATGGCGTTCGTACTTAAATATGGAACTAACCATTCCAATTTTCGCTGTCTCTTATACACATCTCCGAGCCCACGAGACC
+
CCCCCFCCCCBCGGGGGGGGGGGHHHHGFHFGHHHHHHHHHHHHHHHGGGGGHHHFHHHHHHHHHHHFHGEEEGHHGEGGGFHHHHGDHHHHHHBEFGGGHHHHHHHHHGHHHFFFGGGHHHHHGHGHHHFHFHGGGGGCGGHGGDDDGG
@M02034:409:000000000-BFKT7:1:1102:24396:7041 1:N:0:32
AAAGTCGAGGTGCCTAAAGTGGCAACCCAGACTAGTCATTCTGTTGGTGGTGTAGAGCTTCCTGTAGCCGCATGGCGTTCGTACTTAAATATGGAACTAACCATTCCAATTTTCGCTGTCTCTTATACACATCTCCGAGCCCACGAGACC
+
BBBBBFBBBBBAGFGGGGGGGFGGHHHEFEGGHHFHFHHHHHHHHHHGGGGFAGGDFHHHHHHGHGHFFEEGFGHGGGGFEFFHHGHBGHGHHHGBGHHHHHHHHHHGFGHHHHGGGGGFHHHHHHDGGHFHHGHGG/D<BFHGG@DD<F
@M02034:409:000000000-BFKT7:1:1102:11991:7042 1:N:0:32
AAAGTCGAGGTGCCTAAAGTGGCAACCCAGACTAATCCTCTGGTTGGTGGTGTAGAGCTTCCTGTAGCCGCATGGCGTTCGTACTTAAATATGGAACTAACCATTCCAATTTTCGCTGTCTCTTATACACATCTCCGAGCCCACGAGACC
+
CBCCCFCCCBBCGGGGGGGGGGGHHHHGGHHGHHHHHHHHHGHHFGGEEEEFA3D5AABGGHHH5BBAFEF>EEG?E1>EEEBAGHHBGGGDBD33BGHHC03F3BF44FGHHFE/EEEGHHGGBD3DFFDCGFHFD@FGGEEAC/AADF
@M02034:409:000000000-BFKT7:1:1102:12728:7043 1:N:0:32
AAAGTCGAGGTGCCTAAAGTGGCAACCCAGACTACGACTCAGGTAGGTGGTGCAGTGCTTGCTG
+
BBBBBFBBDBAAGGGGGGGGGGGHHHHGGHH23BF222A233BF5B2AA1EC33D535AB3BE5
@M02034:409:000000000-BFKT7:1:1102:8385:7047 1:N:0:32
AAAGTCGAGGTGCCTAAAGTGGCAACCCAGACTAATCGTCATGTTGGTGGTGTAGAGCTTCCTGTAGCCGCATGGCGTTCGTACTTAAATATGGAACTAACCATTCCAATTTTCGCTGTCTCTTATACACATCTCCGAGCCCACGAGACC
+
BBBABFBB@DABFGGGGGGGGFGFFFFEFGHGHHHHHGHHHHHHGGGEFGEFGBE5G5FGHFGFBFGEEFEEEEHBEBFFEEFHHHGBFGFHHHBGHHHHHGHHHHHFFFGHHBEAEGEHHHGHFGGHFGGHHGGHGFGGCFEGCDGEDE
@M02034:409:000000000-BFKT7:1:1102:23111:7051 1:N:0:32
AAAGTCGAGGTGCCTAAAGTGGCAACCCAGACTAATAATCATGTTGGTGGTGTAGAGCTTCCTGTAGCCGCATGGCGTTCGTACTTAAATATGGAACTAACCATTCCAATTTTCGCTGTCTCTTATACACATCTCCGAGCCCACGAGACC
+
BBBBBFBBBBABGGGGGGGGGGGHHHHGGHHGHFHEHHFFHHHHHHHEFFEFHFHFHHHHHHHGHHHHHGGGFGHHGGGGGGEHHHHFHHHHHHFGHHHGHHHHHHHHGGHHHHGGGGGHHHHHGHHHHGGHHHGHGGCGGGHGGGGGGF
@M02034:409:000000000-BFKT7:1:1102:5604:7052 1:N:0:32
AAAGTCGAGGTGCCTAAAGTGGCAACCCAGACTGTGTGTGGGGTTGGTGGTGTAGAGCTTCCTGTAGCCGCATGGCGTTCGTACTTAAATATGGAACTAACCATTCCAATTTTCGCTGTCTCTTATACACATCTCCGAGCCCACGAGACC
+
BBBBBFBABDAAGGGFCGGGGGGHHHHGGHHGHHHHGHGHGFGBEFGEFGEFHGG5GHHHHHHHGGHGGEEEEFHFGGGGGGHHGHHFHHGHHHGFGGFEFHHHHHHHHHHHHGEEFGGGFHHHHHGGFFGHFGFFGCG<CGHGCFGDDF
@M02034:409:000000000-BFKT7:1:1102:19322:7054 1:N:0:32
AAAGTCGAGGTGCCTAAAGTGGCAACCCAGACTCAGAATAAGGTTGGTGGTGTAGAGCTTCCTGTAGCCGCATGGCGTTCGTACTTAAATATGGAACTAACCATTCCAATTTTCGCTGTCTCTTATACACATCTCCGAGCCCACGAGACC
+
BBBABFBABBAAGGGGGGGGGGFFHHHGGDGGHGCE3FG555AABBEAB2EEFBGA5BGGFHFHHBHHFGGEFEF?EEEFEEBFGH4FDFGHFHFFCGHHFF3FFFHFHHHHHFEEEEEGDGHG4?FGFH2GHHF?E//<BFFG@<CEDF
@M02034:409:000000000-BFKT7:1:1102:5835:7061 1:N:0:32
AAAGTCGAGGTGCCTAAAGTGGCAACCCAGACTAAGAATCAGGTTGGTGGTGTAGTGGTTCCTGGAGCCGCGTGGCG
+
BBBBBFAADBAAGGGGGGGGFFGGHHHGGHHGH33A3FF553BA32EE22A1A3D531DF5FDF32A2AEF0>EE/>
@M02034:409:000000000-BFKT7:1:1102:5619:7064 1:N:0:32
AAAGTCGAGGTGCCTAAAGTGGCAACCCAGACTGTGTGTGGGGTTGGTGGTGTAGAGCTTCCTGTAGCCGCATGGCGTTCGTACTTAAATATGGAACTAACCATTCCAATTTTCGCTGTCTCTTATACACATCTCCGAGCCCACGAGACC
+
A?AABFAABBA?GGGCGGGEGGGFHAGEGFHDHHHHGCBGEFGEECEAFEEGHHHEHHHHHHHHFHHHHGCGGGHHEEEFGGHHHHHGHHHGHHHHFGFGHHEHHGHFHHHDGFEGGGGGFHHHGHGHFBFGFHHGDCCCFGEGG/<.AF
@M02034:409:000000000-BFKT7:1:1102:12278:7064 1:N:0:32
AAAGTCGAGGTGCCTAAAGTGGCAACCCAGACTAATAAGAATGTTGGTGGTGTAGAGCTTCCTGTAGCCGCATGGCGTTCGTACTTAAATATGGAACTAACCATTCCAATTTTCGCTGTCTCTTATACACATCTCCGAGCCCACGAGACC
+
CCCCCFCBCCBCGGGGGGGGGGGHHHHGGHHGHHGHHHHHHHHHHHHGGGFFHGGDGHHHHHHHHHHFHGGFGEHHGEGGGFHHHHHHHHHHHHHHHGHGHHHHHHHHHHHHHHGGGGGHHHHHFHHHGHHHGHHHGCGCGGHGGCGGGG
@M02034:409:000000000-BFKT7:1:1102:17704:7067 1:N:0:32
AAAGTCGAGGTGCCTAAAGTGGCAACCCAGACTAATAATAATGTTGGTGGTGTAGAGCTTCCTGTAGCCGCATGGCGTTCGTACTTAAATATGGAACTAACCATTCCAATTTTCGCTGTCTCTTATACACATCTCCGAGCCCACGAGACC
+
CCCCCFCCCCBBGGGGGGGGGGGHHHHGGHHGHHHHHHHHHHHGHHGGGGFGHHHHHHHHHHHHHHHHHGGGGGHHGGGGGGHHHHHGHHHHHHGHGHHGHHGHHHGHHHHHHHGGGGGGHHHHGHHHGHFHHHHHGGGGGGHGGDGEGG
@M02034:409:000000000-BFKT7:1:1102:12948:7083 1:N:0:32
AAAGTCGAGGTGCCTAAAGTGGCAACCCAGACTGGGCCTTGTGTTGGTGGTGTAGTGCTTGCTGTAGCCG
+
BBCCAFBABDAAGGG5BFFGGGGHGHCGGHHGHHHAA223GDGGGHEAF1BBB3B53D5B31BBBAD5BA
@M02034:409:000000000-BFKT7:1:1102:16783:7087 1:N:0:32
AAAGTCGAGGTGCCTAAAGTGGCAACCCAGACTTGGGTGGGGGTTGGTGGTGTAGAGCTTCCTGTAGCCGCATGGCGTTCGTACTTAAATATGGAACTAACCATTCCAATTTTCGCTGTCTCTTATACACATCTCCGAGCCCACGAGACC
+
AAAABFBBBBBBGGGGGGGGGFGGHHHGDHHGHH3GFAA222AFFFCEGGEFHHHDGHHHHHHHHHHHHGGEEGHHGEGGGGHHHHHGBHHHHH3GHHHHHHHHGHGHHGHHHGGGGGGFHFHHDGGHGHGHHHHGFGCCCFHGGFCFGC
@M02034:409:000000000-BFKT7:1:1102:10559:7088 1:N:0:32
AAAGTCGAGGTGCCTAAAGTGGCAACCCAGACTAAGAATAATGTTGGTGGTGTAGAGCTTCCTGTAGCCGCATGGCGTTCGTACTTAAATATGGAACTAACCATTCCAATTTTCGCTGTCTCTTATACACATCTCCGAGCCCACGAGACC
+
CCCCCFCCCCABGGGGGGGGGGGHHHHGGHHGHHHHGHHHCHHHHHHGGGGFHEG5FGHHFHHHHHHFGFGEEEHGFFFGEGGHHHHFHHHHHHFGHHGHGGFGHBGGFGHHHGFDGGGGHFHHHHHFHEFHFHFGFCGGGGHFGCFDDF
@M02034:409:000000000-BFKT7:1:1102:21038:7089 1:N:0:32
AAAGTCGAGGTGCCTAAAGTGGCAACCCAGACTATTCCTTCGGTTGGTGGTGTAGAGCTTCCTGTAGCCGCATGGCGTTCGTACTTAAATATGGAACTAACCATTCCAATTTTCGCTGTCTCTTATACACATCTCCGAGCCCACGAGACC
+
BBBBBFBBBBAAGGGGGGGFGGGGHHHGGHHGHHHHHHHFFHGGGGGEFGEFGDGDGHHHHHHHHHHHHGF>EEHHGEGFFEFHHHHHHHGHHGHHHHGHHHHHGHHHGHFFHGFGG?FFHGHHFHHHGHEHHHFGDGCFGGEGCCG/AC
@M02034:409:000000000-BFKT7:1:1102:19791:7095 1:N:0:32
AAAGTCGAGGTGCCTAAAGTGGCAACCCAGACTAATAATCAGGTTGGTGGTGTAGAGCTTCCTGTAGCCGCATGGCGTTCGTACTTAAATATGGAACTAACCATTCCAATTTTCGCTGTCTCTTATACACATCTCCGAGCCCACGAGACC
+
CCCCCFCCCCCCGGGGGGGGGGGHHHHGGHHGHHHHGHHHHHHHHHGGGGGGHGGFHHHHHHHHHHHHHGGGGGHGGGGGFEGHHHHGHHHHHHHHHHHHHHGHHHHHHHHHHHGGGGGHHHHHHHGHHHHHHHHFGCCBFGHGGGGGGF
@M02034:409:000000000-BFKT7:1:1102:12524:7095 1:N:0:32
AAAGTCGAGGTGCCTAAAGTGGCAAACCAGACTGCGGAGAAGGTTGGTGGTGTAGAGCTTCCTGTAGCCGCATGGCGTTCGTACTTAAATATGGAACTAACCATTCCAATTTTCGCTGTCTCTTATACACATCTCCGAGCCCACGAGAC
+
BBBBBFBBDDAAFGGGFGGGGGGHG4B2FGGGGHHGGGFEEFHHHHGEFFEFGFF5FDFGHGHHGHHHHE0>EEHFEFGFE?BGHHGDHHGHHHGHHHHHGGHHHHHGHHHHHGGGGGDHHHHHFHBGHGFFHFF2EGFCFGHGGFGFG
@M02034:409:000000000-BFKT7:1:1102:21544:7096 1:N:0:32
AAAGTCGAGGTGCCTAAAGTGGCAACCCAGACTCAGCCTCCGGTTGGTGGTGTAGAGCTTCCTGTAGCCGCATGGCGTTCGTACTTAAATATGGAACTAACCATTCCAATTTTCGCTGTCTCTTATACACATCTCCGAGCCCACGAGACC
+
BBBBBFBBDBAAGGGGGGGGGGGGHHHGGGHGHHGHHHHHHGGGGEGAFGEFHFGDFHFGHFHHHHHHHGCEEEHCEBEFEEBGHHDEGFGHHF3?FGHGCGHHFHHFHHHHHGEEGFGHHHHFFDGFGGGGHHHDD/CCGGFGC?CDDF
@M02034:409:000000000-BFKT7:1:1102:23358:7097 1:N:0:32
AAAGTCGAGGTGCCTAAAGTGGCAACCCAGACTCTTAAGGGGGTTGGTGGTGTAGAGCTTCCTGTAGCCGCATGGTGTTCGTACTTAAATATGGAACTAACCATTCCTATTTTCGCTGTCTCTTATACACATCTCCGAGCCCACGAGACC
+
ABCBBFCCCCCCGGGGGGGGGGGHHHHGGHHGFGFGFHGHHGGGGE0BAEEF13DAAD@B5FDG5@B53?E/EA?3B1EGEE21FGHFEGHBGF33F3GG303B34B4?D4F?4><E?/B3DDD3?D3B@22@DG2C/>@D//FADD..>
@M02034:409:000000000-BFKT7:1:1102:26872:7098 1:N:0:32
AAAGTCGAGGTGCCTAAAGTGGCAACCCAGACTGGGAGGGGGGTTGGGGGTGTAGAGCTTCCTGTGGCCGCATGGCG
+
CCCCCFCCCCCCGGGGGFGGFGGHHHHGGHHGH3FAGFEGGAEC@D?/</><<?><11>>1>FFG1<.<AD<CAC.:
@M02034:409:000000000-BFKT7:1:1102:15781:7110 1:N:0:32
AAAGTCGAGGTGCCTAAAGTGGCAACCCAGACTGAGCGGCCTGTTGGTGGTGTAGAGCTTCCTGTAGCCGCATGGCGTTCGTACTTAAATAT
+
CCCCCFCCCCCCGGGGGGGGGGGHHHHGGH2FGHF33A22EEGHFHEA11AF13F5DFGH5FGBG5@5EEGEEEF1E1>FFE2FGGG334FB
@M02034:409:000000000-BFKT7:1:1102:21801:7113 1:N:0:32
AAAGTCGAGGTGCCTAAAGTGGCAACCCAGACTGGGAAGGGGGTTGGTGGTGTAGAGCTTCCTGTAGCCGCATGGCGTTCGTACTTAAATATGGAACTAACCATTCCAATTTTCGCTGTCTCTTATACACATCTCCGAGCCCACGAGACC
+
A?ABAFBABBAABFGGEGGBEGGHFHF?FGDFCFEFGFGEE2E0EEEGEG?FHEG5GFFHB@GFGHGHFEEEEGHHEEEE??0?FHFDHHBFGF3FFGFFGHFGFHGHHHHHHHGGGGGFHFGHHHFG21GFGGBHE@C?@FGG?@D.C<
@M02034:409:000000000-BFKT7:1:1102:20994:7113 1:N:0:32
AAAGTCGAGGTGCCTAAAGTGGCAACCCAGACTCGTGAGAGTGTTGGTGGTGTAGAGCTTCCTGTAGCCGCATGGCGTTCGTACTTAAATATGGAACTAACCATTCCAATTTTCGCTGTCTCTTATACACATCTCCGAGCCCACGAGACC
+
CCCCCFCCCCCCGGGGGGGGGGGHHHHGGHHGHHGHHHGHHHHHHHHGGGGGHGGDGHHHHHHHHHHHHGGGGGHGGFGGGGHHHHHGHHHHHHHGHHHGHHHHHGHHHGHHHHGFGGGFHHHHGHHHFGGGHHHGGCGBGGHGGGGDGG
@M02034:409:000000000-BFKT7:1:1102:17633:7114 1:N:0:32
AAAGTCGAGGTGCCTAAAGTGGCAACCCAGACTGAGAGGAAGGTTGGTGGTGTAGAGCTTCCTGTAGCCGCATGGCGTTCGTACTTAAATATGGAACTAACCATTCCAATTTTCGCTGTCTCTTATACACATCTCCGAGCCCACGAGACC
+
CCCCCFCCCCCCGGGGGGGGGGGHHHHGGHHGHHHHFGGHHHGHGHGEFGGGHGFBFHHHHHHHHHHHHFFEEGHGGEGGFGHHHHHGHHGHHHHHGHHGHHHHHHGHHHHHHDGGGGGFHHHHHHHHGHFGGHFBFGGDGGHGGDGGGG
@M02034:409:000000000-BFKT7:1:1102:21470:7126 1:N:0:32
AAAGTCGAGGTGCCTAAAGTGGCAACCCAGACTGGGTCGCGGGTTGGTGGTGTAGAGCTTCCTGTAGCCGCATGGCGTTCGTACTTAAATATGGAACTAACCATTCCAATTTTCGCTGTCTCTTATACACATCTCCGAGCCCACGAGACC
+
BBBBBFBBBBBAFGGFCBGFGGGGGEHEFHHGHHHHHHGGGGGGFGGGGGEFHFF5FHHHHHHHHHHFGGEEEEHFEEEFEFBGGHHEHHFHHGGFFFHHFHGHHHHGHHHHHGFGGDDGFHHHGHFDDGFHFHGHFGG?CGHGF-@DGG
@M02034:409:000000000-BFKT7:1:1102:8455:7129 1:N:0:32
AAAGTCGAGGTGCCTAAAGTGGCAACCCAGACTGGTTCGGGGGTTGGTGGTGTAGAGCTTCCTGTAGCCGCATGGCGTTCGTACTTAAATATGGAACTAACCATTCCAATTTTCGCTGTCTCTTATACACATCTCCGAGCCCACGAGACC
+
ABBBAFAB@BABEFGGGGGEGGGGCCGAFFGGCHHFGFFGGGGFGGGEFGFFHEF3GBGHHFHHHFGGGEE?EEHHGEGEGEGHHHHFHFFHHHBGHHHGHHGGHHGFHGHHHFFDFGGHHGGGBHDGHHFHHHHEGCGGGFEFGADGD<
@M02034:409:000000000-BFKT7:1:1102:25651:7135 1:N:0:32
AAAGTCGAGGTGCCTAAAGTGGCAACCCAGACTTCTACTACTGTTGGTGGTGTAGAGCTTCCTGTAGCCGCATGGCGTT
+
BBABBFABBBBBGGGGGGGGGGGFFHHEEHGGHHFHGFHFBGDFDFGFA2EE1BD55A3F5FFEA5A5BEFEEEG1E1>
@M02034:409:000000000-BFKT7:1:1102:25670:7135 1:N:0:32
AAAGTCGAGGTGCCTAAAGTGGCAACCCAGACTTCTACTACTGTTGGTGGTGTAGAGCTTCCTGTAGCCGCATGGCGTTCGTACTTAAATATGGAACTAACCATTCCAATTTTCGCTGTCTCTTATACACATCTCCGAGCCCACGAGACC
+
ABBBAFAA@DABGGGGGGGGGGGHHEGGGHHGHHHHHHHHHGGHHHHEFFEFHFGFFHHHHGHHGHGDFEEEEFH?EEGGEEFHHHHFHHHHHHGHHGHHGGHGHHGHHHHHHGFEGGGHHHHHHHHHGHHHHHFDC/DDGGHGGGGGGF
@M02034:409:000000000-BFKT7:1:1102:9668:7137 1:N:0:32
AAAGTCGAGGTGCCTAAAGTGGCAACCCAGACTGAGTCTAGGGTTGGTGGTGTAGAGCTTCCTGTAGCCGCATGGCGTTCGTACTTAAATATGGAACTAACCATTCCAATTTTCGCTGTCTCTTATACACATCTCCGAGCCCACGAGACC
+
CCCCCFCCCCBBGGGGGGGGGGGHHHHGGHGGHHHHHHHHHGHGGGGGGGGGHGHFGGHHHHHHHHHGHGGEEGHHGGGGGEGHHHHHHHHHHHHHHHHHHHHHHHGHHHHHHHGGGGGHHHHHHHHHHHHHHHHFDCDDGGHGGGGGDG
@M02034:409:000000000-BFKT7:1:1102:12111:7143 1:N:0:32
AAAGTCGAGGTGCCTAAAGTGGCAACCCAGACTAATACGAATGTTGGTGGTGTAGAGCTTCCTGTAGCCGCATGGCGTTCGTACTTAAATATGGAACTAACCATTCCAATTTTCGCTGTCTCTTATACACATCTCCGAGCCCACGAGACC
+
A3ABBFBBBBAAGGGGGGGGGGGGHHHFGHHGHHGHGGHFGHHHGHEGGGFFAAF5DGHHFHHHF5E5FEEEEEHGGEEFEFCEGHH3FGFHFF33FGHHHHFHFGGFBGHHHHEFFEEFGHHFFGFB?FFHHHHGGFGCDFHGGGGGDF
@M02034:409:000000000-BFKT7:1:1102:25288:7144 1:N:0:32
AAAGTCGAGGTGCCTAAAGTGGCAACCCAGACTTCGGCGCCTGTTGGTGGTGTAGAGCTTCCTGTAGCCGCATGGCGTTCGTACTTACATATGGAACTAACCATTCCAATTTTCGCTGTCTCTTATACACATCTCCGAGCCCACGAGACC
+
BCCCCFCCCCAAGGGGGGGGGGGHHHHGGHEEHFFGGGEEFEHHFHHAEDFFG3D5D5GGEHHHHDF5FEG/EEHAE?EFEFF?FHH3BGGE?F33BEGFG?3GGBHBGGFHHB@FCC/BFHHGDG2FGF22@FGBE@@@@GGGG-D?EE
@M02034:409:000000000-BFKT7:1:1102:8585:7146 1:N:0:32
AAAGTCGAGGTGCCTAAAGTGGCAACCCAGACTA
+
BBBBBFABBBAAGGGGGGGGGGAFEHHGGHHGHB
@M02034:409:000000000-BFKT7:1:1102:24044:7147 1:N:0:32
AAAGTCGAGGTGCCTAAAGTGGCAACCCAGACTAGTTCGGGGGTTGGTGGTGTAGAGCTTCCTGTAGCCGCATGGCGTTCGTACTTAAATATGGAACTAACCATTCCAATTTTCGCTGTCTCTTATACACATCTCCGAGCCCACGAGACC
+
ABAAAFABBBBBGGGGGGGGGFFFHFHEGHHGHHHGHHGGGEEFGGGEFFEFGFGBFGHHHFHFGGHGHGCEEGHGEEGEF<FHHHGFHFFFHHFHGHHGHHHHHHHHHHHHHGGGGGGHHHHHGHHHHHHHHHFFDCG@GGHGGCFDGG
@M02034:409:000000000-BFKT7:1:1102:11901:7148 1:N:0:32
AAAGTCGAGGTGCCTAAAGTGGCAACCCAGACTAATCAGCATGTTGGTGGTGTAGAGCTTCCTGTAGCCGCATGGCGTTCGTACTTAAATATGGAACTAACCATTCCAATTTTCGCTGTCTCTTATACACATCTCCGAGCCCACGAGACC
+
3AACBFCCCCBCGGGGGGGGGGGHHHHGGHGFHHHHHHHHHHHHHHHGGGGGHGFDGHHHHHHHHHHHHGGEEGHHGGGGGGHGHHHGHHHHHHFGGHHGHHHHHHGHHHDHHHGGGGGHHHHHHHHHGGHHHHHHGGGGGGHGGCGGCF
@M02034:409:000000000-BFKT7:1:1102:14596:7154 1:N:0:32
AAAGTCGAGGTGCCTAAAGTGGCAACCCAGACTAATACTCAGGTTGGTGGTGTAGAGCTTCCTGTAGCCGCATGGCGTTCGTACTTAAATATGGAACTAACCATTCCAATTTTCGCTGTCTCTTATACACATCTCCGAGCCCACGAGAC
+
CCCCCFBCCBABGGGGGGGGGGGHHHHGGHHGHHB5GFHD5FGGGHGEFGEFHHGBGHHHHHHHHHHHHGGGGGHGGFGGGGHHHHHGHHHHHGGGFHHGHHHHHHGHHHHHHHGGGGGHHHHHGHHHGHGHHHHHGGCCDGHGGGGGG
@M02034:409:000000000-BFKT7:1:1102:8161:7155 1:N:0:32
AAAGTCGAGGTGCCTAAAGTGGCAACCCAGACTTCTAAGCAGGATGGTGGTGTAGAGCTTCCTGTAGCCGCATGGCGTTCGTACTTAAATATGGAACTAACCATTCCACTTTTCGCTGTCTCTTATACACATCTCCGAGCCCAC
+
AAAB>D?ABBB@GFG54GG6GBFHFHAEFGHGFHHHFFFB5FC2BEF35EGEGHBFHDDH5GHBGFFFFGFGAGHFC?E1EAHHHHB@GHFEBHDF@CF3B13BFGEG3BFHFFEGGGFF44FF?GGH4GD2BFD2/><?@//F
@M02034:409:000000000-BFKT7:1:1102:8566:7156 1:N:0:32
AAAGTCGAGGTGCCTAAAGTGGCAACCCAGACTACGAATAAGGTTGGTGGTGTAGAGCTTCCTGTAGCCGCATGGCGTTCGTACTTAAATATGGAACTAACCATTCCAATTTTCGCTGTCTCTTATACAATCTCCGAGCCCAC
+
CBCCCFCCCCBBGGGGGGGGGGGHHHHGGHFGH3GGAAF25FHHBGEAAEEEA3D5B5FGBGFHG5B53EE0BEA1>B>BE?2?FGH3@FGFEE33BEGG303B?4F4DDEGF4>/EEEGHHFB3?3?F2BGD?DFCGCG//?
@M02034:409:000000000-BFKT7:1:1102:18181:7158 1:N:0:32
AAAGTCGAGGTGCCTAAAGTGGCAACCCAGACTCAGACTAATGTTGGTGGTGTAGAGCTTCCTGTAGCCGCATGGCGTTCGTACTTAAATATGGAACTAACCATTCCAATTTTCGCTGTCTCTTATACACATCTCCGAGCCCACGAGACC
+
A>AAABAAD1A1BFGFAD1FFGGHGFHGGFFGHHBC11BF1DFDFEHFCEBEGHHBDFFFFFBHFHFHHGGGFEB0/EEFEEHHGH@F1FGHHGHHGGFBGHHGHHGHFHHHHHCGGF?DGGHH1FDGGH1<GHDDA@/BCFGF/@CCCF
@M02034:409:000000000-BFKT7:1:1102:12238:7161 1:N:0:32
AAAGTCGAGGTGCCTAAAGTGGCAACCCAGACTGAGAAGAAGGTTGGTGGTGTAGAGCTTCCTGTAGCCGCATGGCGTTCGTACTTAAATATGGAACTAACCATTCCAATTTTCGCTGTCTCTTATACACATCTCCGAGCCCACGAGACC
+
CCCCCFCBCBABGGGGGGGGGGGHHHHGGHHGHHHHHHHHHHHGGHGEFEEFGGGAGHHHHHHHGHHHGGGFEGHGFEGGFFGHHHHGHHHHHHGHGHHFHHHHHHHHHHHHHHGGGGGHHHHHHHHHHHFHHHFFDDGCGGHGGCFGGG
@M02034:409:000000000-BFKT7:1:1102:8144:7168 1:N:0:32
AAAGTCGAGGTGCCTAAAGTGGCAACCCAGACTTCTAAGCAGGTTGGTGGTGTAGAGCTTCCTGTAGCCGCATGGCGTTCGTACTTAAATATGGAACTAACCATTCCAATTTTCGCTGTCTCTTATACACATCTCCGAGCCCACGAGAC
+
CCCCCFCCBCCBGGGGGGGGGGGHHHHGGHHGHB5FGHHHHHHHHHGGGGGGHHGAFHHHHHHHHHHHHGGGFGHFGGGGGGHHHHHHHHHHHGHHHHHHHHGHHHHHHGHHHGGGGGGHHHHHFHHHHHHHHHHGGGCFGGHGG<@EG
@M02034:409:000000000-BFKT7:1:1102:18355:7168 1:N:0:32
AAAGTCGAGGTGCCTAAAGTGGCAACCCAGACTCATTGTAATGTTGGTGGTGTAGAGCTTCCTGTAGCCGCATGGCGTTCGTACTTAAATATGGAACTAACCATTCCAATTTTCGCTGTCTCTTATACACATCTCCGAGCCCACGAGAC
+
BBCCCFCCCB>AGFGFGGGFGGGHHHHGGHHGHHHHHHGHHHHHHHGGGGEFGFGEHHGHHHHHHHHHHGEEGGFFEFGFEEHHHHGGGHHHHHGHHHFFGHHGHFFHDGHHHFGCGGGHHHHHHHHHHHFHCHHHFDGCGGHGGGGGF
@M02034:409:000000000-BFKT7:1:1102:26952:7169 1:N:0:32
AAAGTCGAGGTGCCTAAAGTGGCAACCCAGACTAATAATCAGGTTGGTGGTGTAGAGCTTCCTGTAGCCGCATGGCGTTCGTACTTAAATATGGAACTAACCATTCCAATTTTCGCTGTCTCTTATACACATCTCCGAGCCCACGAGACC
+
A?ABAFBAD>AAGGGBFGGGEGAGHEHGGHHGHHHHHHHCDFFDBBEECFEFBEDFBBGGFGGFFDG5FAE>EEE1>1>FGEHHFGHHHHFFEGEFGGFEFGBFGBFFHHHEGFE/?EEFHFGHGHGG?FGHHHFDEGCCGEHGGGCGG<
@M02034:409:000000000-BFKT7:1:1102:17952:7172 1:N:0:32
AAAGTCGAGGTGCCTAAAGTGGCAACCCAGACTCGTGATCCTATTGGGGGT
+
CCCCCFCCCCCCGGGGGGGGGGGHHHHGGHHGHB222B355D55DGB220A
@M02034:409:000000000-BFKT7:1:1102:18172:7175 1:N:0:32
AAAGTCGAGGTGCCTAAAGTGGCAACCCAGACTCAGAATAATGTTGGTGGTGTAGAGCTTCCTGTAGCCGCATGGCGTTCGTACTTAAATATGGAACTAACCATTCCAATTTTCGCTGTCTCTTATACACATCTCCGAGCCCACGAGACC
+
ABBBBFBBBBBBGGGGGGGGGGGHHHHGGHHGHGHHFHHHHHHHHHHFGEGFHGGDFHHHHFHHHHGGGFGFEFHAEEFFFGHHHHHGHHHHHHHGHHHEFHGHHHFDGGHHHFEEGGEHHGHHGHHGHHGHFHHHGGGCDGHGGCCDFF
@M02034:409:000000000-BFKT7:1:1102:8160:7175 1:N:0:32
AAAGTCGAGGTGCCTAAAGTGGCAACCCAGACTTCTAAGCAGGTTGGTGGTGTAGAGCTTCCTGTAGCCGCATGGCGTTCGTACTTAAATATGGAACTAACCATTCCAATTTTCGCTGTCTCTTATACACATCTCCGAGCCCACGAGACC
+
BABBBFBBDBBBGGGGGGGFGGGHHHHGGHGGHHHHHHGHGHHFAGGGFGEGFFGF5FGHHHHHHGHFHGGFGGHHGGGGGGHHHHHFHHGHHHHFHHGHFHBGHHGHHHHHHHGGGFGHGGHHHHFHFGHHHHGHGC?CFFHGG/DGGF
@M02034:409:000000000-BFKT7:1:1102:10333:7175 1:N:0:32
AAAGTCGAGGTGCCTAAAGTGGCAACCCAGACTCGTTCTGGTGTTGGTGGTGTAGAGCTTCCTGTAGCCGCATGGCGTTCGTACTTAAATATGGAACTAACCATTCCAATTTTCGCTGTCTCTTATACACATCTCCGAGCCCACGAGACC
+
CCCCCFBBCCBCGGGGGGGGGGGHHHHGGHHGHHGHGHGHHHHHGHHGGGFFHHGEHHHHHHHHHHHHHGGFGGHGGGGGGEGHHHHGHHHHHH3FGHHGHHHGHHHGFHHHHHGGGGGHHGHHGHGHGHEHGHGHGGGGGGGEG@FGGF
@M02034:409:000000000-BFKT7:1:1102:10791:7181 1:N:0:32
AAAGTCGAGGTTCCTAAAGTGGCAACCCAGACTAAGTCGGATGTTGGTGGTGTAGAGCTTCCTGTAGCCGCATGGC
+
AAAAAB>A@>A1BFGGG11BBGFGFHHGGA0BG1BFFF??EE?FBFGA//BAA1D2A1F1BBFFE2B2BEEEG?0>
@M02034:409:000000000-BFKT7:1:1102:20801:7190 1:N:0:32
AAAGTCGAGGTGCCTAAAGTGGCAACCCAGACTCCTCATCAGGTTGGTGGTGTAGAGCTTCCTGTAGCCGCATGGCGTTCGTACTTAAATATGGAACTAACCATTCCAATTTTCGCTGTCTCTTATACA
+
A@ABAFA>D>A4BGFB4B4BFFFFHHHGG22FGHGGFBFG5BF5BFE2FGGGAFFAFHFH5FFGGGFHGAA>E1B1EEEAEEGHFGGHHHHEHFBFHFHG3G3BG4DFEFGHGGEGGEG3FGGF?FDDB
@M02034:409:000000000-BFKT7:1:1102:21589:7191 1:N:0:32
AAAGTCGAGGTGCCTAAAGTGGCAACCCAGACTAATTCTGCTGTTGGTGGTGTAGAGCTTCCTGTAGCCGCATGGCGTTCGTACTTAAATATGGAACTAACCATTCCAATTTTCGCTGTCTCTTATACACATCTCCG
+
AAAAADAA1DAAG1FGCG13FDFEGGGCFAFF1ABFGHF2FDHFHFHEG?E/F1F21BAFAEHBF2B2GEEAEEFHGEEEEGGFHHH11BGFHFHGHFB1@F1BGBFFGHDBF>E/?EFHHHFFH2DBFBFGHH>GF
@M02034:409:000000000-BFKT7:1:1102:15337:7191 1:N:0:32
AAAGTCGAGGTGCCTAAAGTGGCAACCCAGACTCCTACTACTGTTGGTGGTGTAGAGCTTCCTGTAGCCGCATGGCGTTCGTACTTAAATATGGAACTAACCATTCCAATTTTCGCTGTCTCTTATACACCATCTCCGAGCCCACGAGAC
+
CBCCCFCCCCCCGGGGGGGGGGGHHHHGGHHGHHHHHHHHHHHHHHGEGGGFHFHFGHHHHHHHHHHHHEGEEGHGGGGGGGHHHHHD@FGHHHHG3FFGHHEGGHHH4FGHHE@/EEE?H4GHEGB4?B2FDFGGGF/BCGGHGG?DDD
@M02034:409:000000000-BFKT7:1:1102:21082:7199 1:N:0:32
AAAGTCGAGGTGCCTAAAGTGGCAACCCAGACTAGTAATTGTGTTGGTGGTGTAGAGCTTCCTGTAGCCGCATGGCGTTCGTACTTAAATATGGAACTAACCATTCCAATTTTCGCTGTCTCTTATACACATCTCCGAGCCCACGAGACC
+
CCCCCFCCCCBBGGGGGGGGGGGHHHHGGHHGHFHHHHHHHHHHHHFGGGGFGGGFGHHHHHHHHHHHHGGEEFHHGGGGGGBHHHFBGGGHHEFFFGGGHHHGHHHHDGGHHHGGGEGHHHHHHHHHGHHGHHGHGCC/BCHFGCGGGG
@M02034:409:000000000-BFKT7:1:1102:10787:7201 1:N:0:32
AAAGTCGAGGTGCCTAAAGTGGCAACCCAGACTAAGTCGGATGTTGGTGGTGTAGAGCTTCCTGTAGCCGCATGGCGTTCGTACTTAAATATGGAACTAACCATTCCAATTTTCGCTGTCTCTTATACACATCTCCGAGCCCACGAGACC
+
CBBCCFCCCCCBGGGGGGGGGGGHHHHGGHHGHHHHHHGGFGGHHHHEFGGFHHHGHHHHHHHHHFHHHGGGGGHGGFGGGGHHHHHHHHHHHGHHHHHGHHHHHHGHGHHHHHGGGGGHHHHHHHHHHHBGFHHFGGGGGGHGGGFDGG
@M02034:409:000000000-BFKT7:1:1102:11031:7201 1:N:0:32
AAAGTCGAGGTGCCTAAAGTGGCAACCCAGACTTGTTCTCATGTTGGTGGTGTAGAGCTTCCTGTAGCCGCATGGCGTTCGTACTTAAATATGGAACTAACCATTCCAATTTTCGCTGTCTCTTATACACATCTCCGAGCCCACGAGACC
+
CCCCCFCACCABFGGGGGGGGGGHHHHGGHHGHHHFHHHHHHHHHHHGGGEFHGGFHHHHHHHHHHHHHGGGGGHHGFGEFFHHHHHGHHHHHHGHGHHGHHHHHHHHHHHHHFGEGGGHHGGHHHHHGHDFHHHGDCGCGGHGGGGGGF
@M02034:409:000000000-BFKT7:1:1102:20789:7204 1:N:0:32
AAAGTCGAGGTGCCTAAAGTGGCAACCCAGACTCCTCATCAGGTTGGTGGTGTAGAGCTTCCTGTAGCCGCATGGCGTTCGTACTTAAATATGGAACTAACCATTCCAATTTTCGCTGTCTCTTATACACATCTCCGAGCCCACGAGACC
+
BBBBBFBBDB>AGGGGFGGGGFGGGHHGGHHGGHHHHHHHGHGHFB?EFFEFHAGDAGGGHGHFGHHEHEEEEEG?E?E?E?BFGGFEGHGHFFF3FGFGBFDHHHHFFHHHHEE?FFGHFGGGEGHHHHFFFGGHF?CCCGGGG<@DFF
@M02034:409:000000000-BFKT7:1:1102:9992:7206 1:N:0:32
AAAGTCGAGGTGCCTAAAGTGGCAACCCAGACTAATTCTGCGGTTGGTGGTGTAGAGCTTCCTGTAGCCGCATGGCGTTCGTACTTAAATATGGAACTAACCATTCCAATTTTCGCTGTCTCTTATACACATCTCCGAGCCCACGAGACC
+
A3>AAFAADBBBGGGEFGFDDGGHHHHGGHGGHGCF55F5BECEE?EEGGEFHFHGHGHHHHHHGHHHHGGGGGHFGEGGGGGGHH4FHHBEFF3FFHGHHFGHEGGGFGHHHHGEGFGGHGHHHGGFBGBGFH1G?DCGCFHEC/AEGC
@M02034:409:000000000-BFKT7:1:1102:9701:7209 1:N:0:32
AAAGTCGAGGTGCCTAAAGTGGCAACCCAGACTAATGCGAATGTTGGTCTTGCTGTAGTTCCTTG
+
BBBBBFAB3DABGGGGGFGGGGGHHHHGGHHGH33D552AE2CF552B5AF555B555A55D555
@M02034:409:000000000-BFKT7:1:1102:22180:7210 1:N:0:32
AAAGTCGAGGTGCCTAAAGTGGCAACCCAGACTGAGCGG
+
CCCCCFCCBCBCGGGGGGGGGGGHHHHGGHHGH3GC32E
@M02034:409:000000000-BFKT7:1:1102:18709:7213 1:N:0:32
AAAGTCGAGGTGCCTAAAGTGGCAACCCAGACTAATGAGAAGGTTGGTGGTGTAGAGCTTCCTGTAGCCGCATGGCGTTCGTACTTAAATATGGAACTAACCATTCCAATTTTCGCTGTCTCTATACACATCTCCGAGCCCACGAGACCA
+
AABCAFBBCBCAGGGGFFFFGGGHHHHGGHHGHFFFHBFF5FGBGHGCEGFGGFFDFGHHGHHHFFFFGGGEEEGHGGGGGGEEFGH3GGFHHHHGHGH3FHGBG4BFHGHHHFFEFGGFHEB4FFG3FFBFGFDF?CGCE/FC/<ADGB
@M02034:409:000000000-BFKT7:1:1102:27091:7217 1:N:0:32
AAAGTCGAGGTGCCTAAAGTGGCAACCCAGACTAATAATAATGTTGGTGGTGTAGAGCTTCCTGTAGCCGCATGGCGTTCGTACTTAAATATGGAACTAACCATTCCAATTTTCGCTGTCTCTTATACACATCTCCGAGCCCACGAGACC
+
CCCCCFCBBBBCGGGGGGGGGGGHHHHGGHHGHFHHHHHHHHHHHHHFGGFFHHGDAHHHHGHHHHHHHGGGEGHHEEGGGGHHHHHHHHHHHHFHHHGFHHHHHHHHHHGHHHGGGGGFHHHHHHHHFHGHHHFHGCF@CGHGGGGGGG
@M02034:409:000000000-BFKT7:1:1102:18684:7220 1:N:0:32
AAAGTCGAGGTGCCTAAAGTGGCAACCCAGACTAATGAGAAGGTTGGTGGTGTAGAGCTTCCTGTAGCCGCATGGCGTTCGTACTTAAATATGGAACTAACCATTCCAATTTTCGCTGTCTCTATACACATCTCCGAGCCCACGAGACC
+
BBBBB5>332AA4BBFGFFFG4FF4AFEFFACHHHGHHHBFFHHFHGGGFGFEFFADGHCFFHGGGGFGGG?AEHHGEGGEEGHHHHGDFFGF33B@GG3BFFHHFGFHGFGH4EEGDGFHHGFFFFDF1B?FB1A?/C/FECDGCGGA
@M02034:409:000000000-BFKT7:1:1102:6633:7227 1:N:0:32
AAAGTCGAGGTGCCTAAAGTGGCAACCCAGACTGGGCGGGAGGTTGGTGGTGTAGAGCTTCCTGTAGCCGCATGGCGTTCGTACTTAAATATGGAACTAACCATTCCAATTTTCGCTGTCTCTTATACACATCTCCGAGCCCACGAGACC
+
BCCCCFCCCCBBGGGGGGGGGGGGHHHGGHHGHHHHHGGGEEGEHHGGGGGGHFHGHEGHHHHHHHHHHGGCFGHHGEGGGGGHHHHGHHHHHHBGHHHHHHHHHHHHHHHHHHGGGGGGHHHHHHHHHHHHGHGGGGC<DEHGC-CEDC
@M02034:409:000000000-BFKT7:1:1102:9086:7229 1:N:0:32
AAAGTCGAGGTGCCTAAAGTGGCAACCCAGACTAATAAGAATGTTGGTGGTGTAGAGCTTCCTGTAGCCGCATGGCGTTCGTACTTAAATATGGAACTAACCATTCCAATTTTCGCTGTCTCTTATACACATCTCCGAGCCCACGAGACC
+
BBBBBFBBBBBBGGGGGGGGGGGHGHHGGHHGHHHHHHHGHGHHHHHGGGGGHHFFGHHHHHHHGHHEFEGEGGHHGFGGGGGHHHHHHHGHHHEBGEGHHHHHHHHFDFGHHHGGGGGGHHHHFHHHHHGGHHFGD<//BFHGCFCADF
@M02034:409:000000000-BFKT7:1:1102:15103:7239 1:N:0:32
AAAGTCGAGGTGCCTAAAGTGGCAACCCAGACTCAGAATCAGGTTGGTGGTGTAGAGCTTCCTGTAGCCGCATGGCGTTCGTACTTAAATATGGAACTAACCATTCCAATTTTCGCTGTCTCTTATACACATCTCCGAGCCCACGAGACC
+
BBBBBFBBBBABFGGFFFGGGGGHHHHGGHHGHHHHHHHHHHHHHHGGGGGGHGGFGHGHHHHHHGHHHFGEFEHGGEGGFGGHHHGFHHGHHHHFFGHHGHGHHHHHHHHHHHGGGGGHHGHHGHFHFGFHCHGFECFBDFHGGFGDGF
@M02034:409:000000000-BFKT7:1:1102:22081:7242 1:N:0:32
AAAGTCGAGGTGCCTAAAGTGGCAACCCAGACTAGGAATGGTGTTGGTGGTGTAGAGCTTCCTGTAGCCGCATGGCGTTCGTACTTAAATATGGAACTAACCATTCCAATTTTCGCTGTCTCTTATACACATCTCCGAGCCCACGAGACC
+
BBCCCFBBBBAAGGGGGGGFGGGGHHHGGHHGHHHGHHHHHHHHGHHEFGEFHFGBGFHHHHHHHHHHHGGEGEHGGFGFEEGHHHHFHHGHHHGFHHHHHGHHHHGFHHHHHGGGGGGHHGHHGHHHHFGHFHHFGCGGGGHGFFGGGG
@M02034:409:000000000-BFKT7:1:1102:25128:7242 1:N:0:32
AAAGTCGAGGTGCCTAAAGTGGCAACCCAGACTGATGGTATGGTTGGTGGTGTAGAGCTTCCTGTAGCCGCATGGCGTTCGTACTTAAATATGGAACTAACCATTCCAATTTTCGCTGTCTCTTATACACATCTCCGAG
+
AAAB3DAADBBAGGGGFGGGAGFHHHHGGFHGHGHHDGGDFFGFDEFECFGGGGFDEGGGHHHGGHHFGEEEEEFHGGGGCFBHGG4GHFGHHHHBFHFFFHBGHFFHHHHHHEGDGFGGHFHFGGHGBCBFBFBG//>
@M02034:409:000000000-BFKT7:1:1102:19215:7246 1:N:0:32
AAAGTCGAGGTGCCTAAAGTGGCAACCCAGACTGAGTTGGTTGTTGGTGGTGTAGAGCTTCCTGTAGCCGC
+
CCCCCFCBCCCCGGGGGGGGGGGHHHHGGHHGFHC35AAF2BFGFBF2A1BABAD55ABB5BB5A5A531>
@M02034:409:000000000-BFKT7:1:1102:25421:7247 1:N:0:32
AAAGTCGAGGTGCCTAAAGTGGCAACCCAGACTCAGAGTCAGGTTGGTGGTGCAGAGCTTCCTGTAGCCGCATGCT
+
AABA>DABB2AAGGGGGGFGFGGHHHHGGHGAEFHHFHHDADFF3B222AE133D513A35B5BB5D53AA>B135
@M02034:409:000000000-BFKT7:1:1102:8488:7247 1:N:0:32
AAAGTCGAGGTGCCTAAAGTGGCAACCCAGACTTATCCGGGGGTTGGTGGTGTAGAGCTTCCTGTAGCCGCATGGCGTTCGTACTTAAATATGGAACTAACCATTCCAATTTTCGCTGTCTCTTATACACATCTCCGAGCCCACGAGACC
+
BBBBBFABBBABGGGGGGGGGGGHHHHGFHHGHHHHHHGGGGGEFGGFGGGGHGHGHHHHHHHHHHHHHGGGEGHHGEGGGGHHHHGGHHHHHHGFHHHHHHHHHHHHHHHHHFGGGGGGHHHHHGHHHHGHHGGHG@FCGGHGFGGFGE
@M02034:409:000000000-BFKT7:1:1102:19385:7251 1:N:0:32
AAAGTCGAGGTGCCTAAAGTGGCAACCCAGACTACGCCTAATGTTGGTGGTGTAGAGCTTCCTGTAGCCGCATGGCGTTCGTACTTAAATATGGAACTAACCATTCCAATTTTCGCTGTCTCTTATACACATCTCCGAGCCCACGAGAC
+
CCCCCFCBCCCCGGGGGGGGGGGHHHHGGHHGHHFGGGHEFFHHFHFEFEGFE3D5DGGGFHHHFDE5FEF>FEHFFEGEEEFEGHH3BFHGGG3BGFHH?03GFDH4FGGHH?EEEAEB?GGH?BFDFBG?GDHDDCB@BFHGG/<CA
@M02034:409:000000000-BFKT7:1:1102:13535:7252 1:N:0:32
AAAGTCGAGGTGCCTAAAGTGGCAACCCAGACTTCGAAGCAGGTTGGTGGTGTAGAGCTTCCTGTAGCCGCATGGCGTTCGTACTTAAATATGGAACTAACCATTCCAATTTTCGCTGTCTCTTATACACATCTCCGAGCCCACGAGACC
+
CCCCCFCBCBBBGGGGGGGGGGGGHHHGGHHGHHHGGHGGHHHHHHGGGGFFHGGDGHHHHHHHGHHHHGGEEFHHGGGGGGFHHHHFHHHHHHHHHHHGHHHHHHGHHHHHHGGGGGGHHHHHHHHHHHFHGHGHGGGGFGHGGDGDGG
@M02034:409:000000000-BFKT7:1:1102:21170:7260 1:N:0:32
AAAGTCGAGGTGCCTAAAGTGGCAACCCAGACTCAGAATCAGGATGGTGGTGCAGAGCTTCCTGTAGCCGCATGGCGTTCGTACTTAAATATGGAACTAACCATTCCAATTTTCGCTGTCTCTTATACACATCTCCGAGCCCACG
+
BBBBBFABBBBBGGGFGGGGGGGHHHHGGHHGHCBGG5G55B33BG2A5BAB33D5A3E35BBG5AD5FEE0B?1?@1>F11?EG4GGBBE4@333B3DG313BBF44BFGHF?E/E/<3BFGFB4BEE22BFFG2C</>@<//<
@M02034:409:000000000-BFKT7:1:1102:8505:7260 1:N:0:32
AAAGTCGAGGTGCCTAAAGTGGCAACCCAGACTTATCCGGGGGTTGGTGGTGTAGAGCTTCCTGTAGCCGCATGGCGTTCGTACTTAAATATGGAACTAACCATTCCAATTTTCGCTGTCTCTTATACACATCTCCGAGCCCACGAGACC
+
BBBBAFBBBBBBFGGGGCGGGGFHHHHGGHHGHHHHFHEA2EEEFFFGGGAFGHHFFHGHHHHHHHHHGGGGGGHHGGGGFEFGHHHHFHGHGH2FFFHGHHHHHHHFHHHHGHGGGDGGHGHHHGFHGFFHHHHFGC@FGGHGGGGGGG
@M02034:409:000000000-BFKT7:1:1102:19969:7261 1:N:0:32
AAAGTCGAGGTGCCTAAAGTGGCAACCCAGACTGTTGGTGGTGTTGGTGGTGTAGAGCTTCCTGTAGCCGCATGGCGTTCGTACTTAAATATGGAACTAACCATTCCAATTTTCGCTGTCTCTTATACACATCTCCGAGCCCACGAGACC
+
BABCCFCCCCBCGGGGGGGGGGGHHHHGGHHGHHHHHHGGGGGHGHHGGDFFFEGDGGHHHHHHHGHHHGGFEEH1EEEGGEFHHHHGHHHHHFGFGHHHEGFGHHHFFFHHHGGGGDFFFHHHGHHHHHHHHHHGECCGGGGGGGCDGG
@M02034:409:000000000-BFKT7:1:1102:23964:7265 1:N:0:32
AAAGTCGAGGTGCCTAAAGTGGCAACCCAGACTTCGGCTGAGGTTGGTGGTGCAGTGCTTCCTGTAGCCGCATGGCGTTCGTACTTAAATATGGTACTAACCATTCCTATTTTCGCTGTCTCTTATACACATCTCCGAGCC
+
ABBABFBABBBBGGGGGGGGGGGGHHHDGHHGBGH2E2FG2BFG2F0BAEEF33DAB5AD5BFG55A531E0BBB1>E/1>?21?FH33BF44B44BBGG303BB4F4B??G44<???<333B333?3B222FFH2?<<CF
@M02034:409:000000000-BFKT7:1:1102:25419:7267 1:N:0:32
AAAGTCGAGGTGCCTAAAGTGGCAACCCAGACTCAGAGTCAGGTTGGTGGTGTAGAGCTTCCTGTAGCCGCATGGCGTTCGTACTTAAATATGGAACTAACCATTCCAATTTTCGCTGTCTCTTATACACATCTCCGAGCCCACGAGACC
+
BBABBFBBBBABGGGGFFGGGGGHHHHGGFGEHHHHGHHHHHHHHHGEFGGFHEGAFFGHHGHHHHHHHFGEEGH1EFGFFEGHHHGGHHFHHHEGFHGGGFFHGHHBHHHHHBEEFGFHHHHHGHGFHFDHHGFEF@CCDGFEGCG/<F
@M02034:409:000000000-BFKT7:1:1102:16005:7275 1:N:0:32
AAAGTCGAGGTGCCTAAAGTGGCAACCCAGACTGGGCATCATGTTGGTGGTGTAGAGCTTCCTGTAGCCGCATGGCGTTCGTACTTAAATATGGAACTAACCATTCCAATTTTCGCTGTCTCTTATACACATCTCCGAGCCCACGAGACC
+
CCCBCFCCCCAAGGGGGGGGGGGHHHHGGGHGHHHHHGHHHHHHHHGGGGGGHGHGHHHHFHHHHHHHHGGGEGHHGGGGGGFHHHHHHHHHHHHHGHHHHHHHHHHHHHHHHGGFGGGHHHHHGHHHHHGHHHGGGGCCGGHGG@DEGG
@M02034:409:000000000-BFKT7:1:1102:21166:7280 1:N:0:32
AAAGTCGAGGTGCCTAAAGTGGCAACCCAGACTCAGAATCAGGTTGGTGGTGTAGAGCTTCCTGTAGCCGCATGGCGTTCGTACTTAAATATGGAACTAACCATTCCAATTTTCGCTGTCTCTTATACACATCTCCGAGCCCACGAGACC
+
A@BABFAADDAAFGGGGGGFGGGHFHHGGHHGHHHHCGGHHCBFFFEGE?EBGGGDFHHHGGHHHHHHHGGGGEHHGEGFEGGHHHGBHHFFH3BE@FFFHGHF3GHFDGHFHGGFGGGFHHHHHHFHFCFGCGGFGCCBCGHGGG?EDF
@M02034:409:000000000-BFKT7:1:1102:19731:7282 1:N:0:32
AAAGTCGAGGTGCCTAGAGTGGCAACCCAGACTGGGAAGGAGGTTGGTGGTGTAGAGCTTCCTGTAGCCGCATGGCGTTCGTACTTAAATATGGAACTAACCATTCCAATTTTCGCTGTCTCTTATACACATCTCCGAGCCCACGAGACC
+
AAAAAFAADDAACCG11BGBFAAFFHHG0AEFGGEGGGFGFCEGH0EEFEEFGFG2BEFGHFHHEEFHHFEEEGHAE?EFEECGGHHHHGHBFBFGHGF11FGGFHHHFGHHHFEGGGEBHFHHBGFHBFGHHHHGC<CCCFGGC@CCEF
@M02034:409:000000000-BFKT7:1:1102:19831:7284 1:N:0:32
AAAGTCGAGGTGCCTAAAGTGGCAACCCAGACTATTACGGCGGTTGGTGGGG
+
CCCCCFCCCCAAGGGGGGGGGGGHHHHGGHHGHHHHHHGGGGG0A0A1FE0E
@M02034:409:000000000-BFKT7:1:1102:14362:7285 1:N:0:32
AAAGTCGAGGTGCCTAAAGTGGCAACCCAGACTCCGGGTGGGGTTGGTGGTGTAGAGCTTCCTGTAGCCGCATGGCGTTCGTACTTAAATATGGAACTAACCATTCCAATTTTCGCTGTCTCTTATACACATCTCCGAGCCCACGAGACC
+
CCCCCFCCCBACGGGGGGGGGGGHHHHGGHHGHHHGGGEGGGGGGGGGGGGGHFGEGHHHHHHHHHHGHGGEEGHGGEGGFFFHHHHFHHGHHHHFFHHGGFGHHHHDHHHHHDCDGGEHHHHHGHHHHHHHHHHFGGGGGGHGGGCEGG
@M02034:409:000000000-BFKT7:1:1102:23258:7286 1:N:0:32
AAAGTCGAGGTGCCTAAAGTGGCAACCCAGACTCAGACTCCGGTTGGTGGTGTAGAGCTTCCTGTAGCCGCATGGCGTTCGTACTTAAATATGGAACTAACCATTCCAATTTTCGCTGTCTCTTATACACATCTCCGAGCCCACGAGACC
+
CCCCCFCCCCABGGGGGGGGGGGHHHHGGHHGHHHHGHHHHGGGGGGEFDGGHBF5DAAFEGHHHFFBEEGEEEG1EEEGFGGFGHHFFGHHGF33GHHHBC3FHGHEHGHHH?EEGGDHGHHHFHHGHGFFHHHGEDGG?FGGGDGGGF
@M02034:409:000000000-BFKT7:1:1102:20858:7287 1:N:0:32
AAAGTCGAGGTGCCTAAAGTGGCAACCCAGACTAAGGAGAATGTTGGTGGTGTAGAGCTTCCTGTAGCCGCATGGCGTTCGTACTTAAATATGGAACTAACCATTCCAATTTTCGCTGTCTCTTATACACATCTCCGAGCCCACGAGACC
+
CCCCCFCCCCCCGGGGGGGGGGGHHHHGGGHGHHHHHFH2AFFFFGHGGGGFF3FAFDHGGHHHHFHEFEGEEEGCE>EFFE2GGHH3BGGHFH33GHHHCF3FBGHD?FGHHGEDGEFHHHHHFHGHHHFGGFHGGC?DCFAFGAC/EF
@M02034:409:000000000-BFKT7:1:1102:9081:7292 1:N:0:32
AAAGTCGAGGTGCCTAAAGTGGCAACCCAGACTGAGAGGAATGTTGGTGGTGTAGAGCTTCCTGTAGCCGCATGGCGTTCGTACTTAAATATGGAACTAACCATTCCAATTTTCGCTGTCTCTTATACACATCTCCGAGCCCACGAGACC
+
CCCCCFCCBBCCGGGGGGGGGGGHHHHGGHHGHHGHHHGHHHHHHHHGGGEGHHHGHHHHHHHHHHHHHGGGGGHHGGGGGGHHHHHHHHHHHHHHHHHHHHGHHHHHGHHHHGGGGGGGHHHHHHHHFHHHGHGFG<CCGGHGGGGGGE
@M02034:409:000000000-BFKT7:1:1102:15521:7297 1:N:0:32
AAAGTCGAGGTGCCTAAAGTGGCAACCCAGACTTCGAATAATGTTGGTGGTGTAGAGCTTCCTGTAGCCGCATGGCGTTCGTACTTAAATATGGAACTAACCATTCCAATTTTCGCTGTCTCTTATACACATCTCCGAGCCCACGAGACC
+
CCCCCFCCCCBCGGGGGGGGGGGHHHHGGHHGHHHGGGHGHHHGGHHFGGGGHHHFGHHHHHHHHHHGHGGEEFHGGGGGGGHHHHFFHHHHHHHFFGHGHHHHHHHHHHHHHBEEGGGHHHHHGHGHFHFHHHHDDGGGGGHGGAGGGG
@M02034:409:000000000-BFKT7:1:1102:16941:7297 1:N:0:32
AAAGTCGAGGTGCCTAAAGTGGCAACCCAGACTAAGAATCATGTTGGTGGTGTAGAGCTTCCTGTAGCCGCATGGCGTTCGTACTTAAATATGGAACTAACCATTCCAATTTTCGCTGTCTCTTATACCACATCTCCGAGCCCACGAGAC
+
BBBBBFBBBBBBGGGGFGGGGGGHHHHGGHHGHHFHBGGHGGHHHHHGFGEGHDG5DHHHHHHHGFGFHGG0EEHHGGGGGFGHHHF3GGGHHGGGHGHHHHHGHHDF4FGHHHFGGGGGHHHH?FGGFF?GGFGGBD?CCCGHGD?CGA
@M02034:409:000000000-BFKT7:1:1102:12280:7305 1:N:0:32
AAAGTCGAGGTGCCTAAAGTGGCAACCCAGACTGAGCTTCGTGTTGGTGGTGTAGAGCTTCCTGTAGCCGCATGGCGTTCGTACTTAAATATGGAACTAACCATTCCAATTTTCGCTGTCTCTTATACACATCTCCGAGCCCACGAGACC
+
CCCCCFCCCCBCGGGGGFGGGGGHHHHGGHHGHFFFFHHHGHGHHAFGE1FFB3D5ABFGAGHFH5GEFEG>EEG1EBEFEECFGEH3F@GBGB33BGHG303BB4F4FFGHHB/EEE<FDGGG3FDFHCF2GHF2C/@CGFHGCGF<AC
@M02034:409:000000000-BFKT7:1:1102:21890:7307 1:N:0:32
AAAGTCGAGGTGCCTAAAGTGGCAACCCAGACTCCGCAGAATGTTGGTGGTGCAGAGCTTCCTGTAGCCGCATGGCGTTCGTACTTAAATATGGTACTAACCATTCCAATTTT
+
BCCCCFCCCCCCGGGGGGGGGGGHHHHGGHH2FGHEF?EEADGGDG2B1EFA33D5A3AA5BBA55A5A1E>E?B1>B>F1E2?FGHEDGHB@F44BFGH303B??F44D?GF
@M02034:409:000000000-BFKT7:1:1102:25866:7308 1:N:0:32
AAAGTCGAGGTGCCTAAAGTGGCAACCCAGACTAATCATAAGGTTGGTGGTGTAGAGCTTCCTGTAGCCGCATGGCGTTCGTACTTAAATATGGAACTAACCATTCCATTTTCGCTGTCTCTTATACACACTCCGAGCCCACGAGACCAG
+
A1>AAD1A>D>ACGFGGGGFGDFBAGG?FHGAGFHFFFDFHFFHGCCEFEEFGFF2DFHGFGHHHFF2BEEEEFHFEEEFFECC>FGFGGBGHHBBFGGGFFHGFHHFGHGHGG?EGGHHHHHHHDFFGFCGFGCCCGGFEFGCCAFGHH
@M02034:409:000000000-BFKT7:1:1102:15556:7308 1:N:0:32
AAAGTCGAGGTGCCTAAAGTGGCAACCCAGACTTCTAAGCATGTTGGTGGTGTAGAGCTTCCTGTAGCCGCATGGCGTTCGTACTTAAATATGGAACTAACCATTCCAATTTTCGCTGTCTCTTATACACATCTCCGAGCCCACGAGACC
+
CCCCCFCCCCBBGGGGGGGGGGGHHHHGGHHGHHHHHHHHHHHHHHHEGGGFHHHGHHHHHHHHHHHHHGGGGGHHGGGGGFFHHHHGGHHHHHGFHGHHHHGHHHHHHHHHHHGGGGGGHHHHGHHHHHFHHHFGGGGGGGHGGGCGGG
@M02034:409:000000000-BFKT7:1:1102:9634:7310 1:N:0:32
AAAGTCGAGGTTCCTAAAGTGGCAACCCAGACTGGTGGGGGGGTTGGTGGTGTAGAGCTTCCTGTAGCCGCATGGCGTTCGTACTTAAATATGGAACTAACCATTCCAATTTTCGCTGTCTCTTATACACATC
+
AAA?>B>AAAA1BGG31E1AFFGGGHFEFHCCFEC1FEGCEGCCCG?CGGGEGBB0;CFGBBFCFBFGGGG?F?FF@--AAA;EEF;FBB//9F9BBFFBBA;BFF/BFFFEFF@FB-;/FFFB/F/BFF/9;
@M02034:409:000000000-BFKT7:1:1102:12783:7313 1:N:0:32
AAAGTCGAGGTGCCTAAAGTGGCAACCCAGACTAAGAGGAAGGTTGGTGGTGTAGAGCTTCCTGTAGCCGCATGGCGTTCGTACTTAAATATGGAACTAACCATTCCAATTTTCGCTGTCTCTTATACACATCTCCGAGCCCACGAGACC
+
BAABBFBB3DAAFGGGGGGFGDFCG4FAF2GGHHGF3GF2FFEHHHGAFEBBG3E5EFGHHFHHHHHGHGCEEFHFEEEAE1BEGHGEFGFHHGF3FFGHGHHHGHFD?GFHHGECEFEGFGGHGH2BGGHFGGFBDCGGGGEGD/<DA<
@M02034:409:000000000-BFKT7:1:1102:10446:7317 1:N:0:32
AAAGTCGAGGTGCCTAAAGTGGCAACCCAGACTGAGAAGACTGTTGGTGGTGTAGAGCTTCCTGTAGCCGCATGGCGTTCGTACTTAAATATGGAACTAACCATTCCAATTTTCGCTGTCTCTATACACATCTCCGAGCCCACGAGACCA
+
CCCCCFCBBBBBGGGGGGGGGGGHHHHGGHHGHCFGAFGFEFGHFHEA22EFA3D5B5AB5GGHF5B5BBE0EEC1>>>?E?2?FGHEFHHF@@33BFGH313BF?G4BGDGE4//E<?GEHGDG?FEGBCGFFGGDGGCFFGC?/EDGF
@M02034:409:000000000-BFKT7:1:1102:8326:7326 1:N:0:32
AAAGTCGAGGTGCCTAAAGTGGCAACCCAGACTGGGGGGGGGGTTGGTGGTGTAG
+
CCCCBFCBBCCBGGGGFGGGGGGHHHHGGHHGHHHHGGGGFFFFFFF.AD.A9/:
@M02034:409:000000000-BFKT7:1:1102:9629:7328 1:N:0:32
AAAGTCGAGGTGCCTAAAGTGGCAACCCAGACTGGTGGGGGGGTTGGTGGTGTAGAGCTTCCTGTAGCCGCATGGCGTTCGTACTTAAATATGGAACTAACCATTCCAATTTTCGCTGTCTCTTATACACATCTCCGAGCCCACGAGACC
+
BBBBBFBBBDBBGGGG44GGGGGHHHHGGHHGHHHHHGGGGGGGGGGGGGGGGBFBFGGGGGGGGGGGGGGGDFFFFFFFFFFFFFF9FFFFFFFFFFFFFFFFFFFBFFFFFFFFFFDFFFFFFFFFFFFFFFFFFFFFFF?EF9;.AE
@M02034:409:000000000-BFKT7:1:1102:26380:7331 1:N:0:32
AAAGTCGAGGTGCCTAAAGTGGCAACCCAGACTACTGGGAAGGTTGGTGGTGTAGAGCTTCCTGTAGCCGCATGGCGTTCGTACTTAAATATGGAACTAACCATTCCAATTTTCGCTGTCTCTTATACACATCTCCGAGCCCACGAGACC
+
CCCCCFCADBCCGGGGGGGGGGGHHHHGGHHGHHHHHHHHEEGFGHGEFGEGHHGDGHHHHHHHHFGGHEE>EEHGFGGGGGHHGHHHFGHHHGHHHHFFGHGGHGHHHHHHHHEEGGGHHGHHHHHHFHGHHHDGGGCBDGHGGGGGGG
@M02034:409:000000000-BFKT7:1:1102:10652:7332 1:N:0:32
AAAGTCGAGGTGCCTAAAGTGGCAACCCAGACTCGTCATTCTGTTGGTGGTGTAGAGCTTCCTGTAGCCGCATGGCGTTCGTACTTAAATATGGAACTAACCATTCCAATTTTCGCTGTCTCTTATACACATCTCCGAGCCCACGAGACC
+
CCCCCFCCCCBBGGGGGGGGGGGHHHHGGGHGHHGHGHHHGHHHHHHEFGGFFEF5FBGHFHHHHHHFFGGEFGHAEEEGGECGHHHDBGHHHE3@CHHHFFDGHFHDHGHHHFEGGGFHFHHHFHGHGEHHHHGGFCGGCEHGG?CGGF
@M02034:409:000000000-BFKT7:1:1102:16757:7334 1:N:0:32
AAAGTCGAGGTGCCTAAAGTGGCAACCCAGACTAATCATCAGGTTGGTGGTGTAGAGCTTCCTGTAGCCGCATGGCGTTCGTACTTAAATATGGAACTAACCATTCCAATTTTCGCTGTCTCTTATACACATCTCCGAGCCCACGAGACC
+
CCCCCFCCCCCCGGGGGGGGGGGHHHHGGHGFHHHHHHHH5DGHGHGGGGGGGEF5FGGHHHHHHHHGHGGEEFFFEGGGGGFHHHHHHHHHHHDGHHHHHABFGGFF4FGHGEEEGGEGFHHH?GFDHEFHHHHFGG?CGGHGGGGGGF
@M02034:409:000000000-BFKT7:1:1102:25357:7335 1:N:0:32
AAAGTCGAGGTGCCTAAAGTGGCAACCCAGACTTCGCCTTGGGTTGGTGGTGTAGAGCTTCCTGTAGCCGCATGGCGTTCGTACTTAAATATGGAACTAACCATTCCAATTTTCGCTGTCTCTTATACACATCTCCGAGCCCACGAGACC
+
BBBBBFBBBBAAFFGGGGGGGGGHHHHGGHHEHHHGCGGGGHHGGGGEFFEFGFGBGEGHHFGGGGHHHGG?EEHGEFG1EEGHHHFBGHFGFHGGFFFGGHHHGFFFHHHEH?EFGGDFHHHHHHHHHFGHGHFBC@?/DGHGCDGDGG
@M02034:409:000000000-BFKT7:1:1102:15701:7337 1:N:0:32
AAAGTCGAGGTGCCTAAAGTGGCAACCCAGACTAAGCAGGGGGTTGGTGGTGTAGAGCTTCCTGTAGCCGCATGGCGTTCGTACTTAAATATGGAACTAACCATTCCAATTTTCGCTGTCTCTTATACACATCTCCGAGCCCACGAGACC
+
CCCCCFCCCCCCGGGGGGGGGGGHHHHGGHGGHFHHHHHHGGGGEGGEFGGGGFG@GHHHHHHHHGHHHGGFFFHGGGGGGGHHHHHFHHHHHHHHGHGHHHHHHHHHGGHHHHGGGGGGHHHHGHHHHHHHHHHHGFCDGGHGGDFGGG
@M02034:409:000000000-BFKT7:1:1102:17829:7339 1:N:0:32
AAAGTCGAGGTGCCTAAAGTGGCAACCCAGACTGAGCGTG
+
A1>AA3AADD>AEGGGGGGFGFF0FFH0EHGFFHHHBEAE
@M02034:409:000000000-BFKT7:1:1102:7817:7341 1:N:0:32
AAAGTCGAGGTGCCTAAAGTGGCAACCCAGACTTGTCCGAATGTTGGTGGTGTAGAGCTTCCTGTAGCCGCATGGCGTTCGTACTTAAATATGGAACTAACCATTCCAATTTTCGCTGTCTCTTATACACATCTCCGAGCCCACGAGACC
+
BBBBBFBABBBBGGGGGGGGGGGHHHHGGHHGHHHHHHGFGFHGGHHFGGGGHHGDGHHHHHHHGGHHHGGGEGHHGGGGGGHHHHHFHHHHHHGBGHHGHHHGHHHHHHHHHHGGGGGFHHHHHHFHHHHHFGHFGGGFGGHGGDGFGG
@M02034:409:000000000-BFKT7:1:1102:7308:7347 1:N:0:32
AAAGTCGAGGTGCCTAAAGTGGCAACCCAGACTACGCCGAATGTTGGTGGTGTAGAGCTTCCTGTAGCCGCATGGCGTTCGTACTTAAATATGGAACTAACCATTCCAATTTTCGCTGTCTCTTATACACATCTCCGAGCCCACGAGACC
+
CCCCCFCCCBCBGGGGGGGGGGGHHHHGGHHGHFFFCGG2AFHHHHHGGFEFHHHFGFHHHHHHHHHHHGGEEGHHGGGGGFFHHHGGHHHHHGFHFHHHHHHHHGHHDGGHHHGGGGDHHHHHGHHHHGHHHHFFGCGGGGHGG?FGG>
@M02034:409:000000000-BFKT7:1:1102:22152:7353 1:N:0:32
AAAGTCGAGGTGCCTAAAGTGGCAACCCAGACTACTGCGAAGGTTGGTGGTGTAGAGCTTCCTGTAGCCGCATGGCGTTCGTACTTAAATATGGAACTAACCATTCCAATTTTCGCTGTCTCTTATACACATCTCCGAGCCCACGAGACC
+
BBBBBFBBCCAAEGGGGGGGGGGHHHHGFHHGHHHHHHGGGGGHGHGGGGGFFGGAGHHHHFGHGGHGHGGEEEFGEEFFEEGHGHGGHHHHHGGGHHHHHHDGHGHHGGHHHGGEEGDHGFHHHHFHGFFBGHFFGFG?GGAGG@GGGF
@M02034:409:000000000-BFKT7:1:1102:21944:7355 1:N:0:32
AAAGTCGAGGTGCCTAAAGTGGCAACCCAGACTTGTTCTGTTGTTGGTGGTGTAGAGCTTCCTGTAGCCGCATGGCGTTCGTACTTAAATATGGAACTAACCATTCCAATTTTCGCTGTCTCTTATACACATCTCCGAGCCCACGAGACC
+
CCCCCFCCCCAAGGGGGGGGGGGHHHHGDHHGFHHGGHHGHHHHHHHGGEFFHFHDFHHHHHHHHHHHHGGEEGHHGEEFFGBGHHHFHHFHHHGHFHHHGHHHHHHGHHHHHHEGGGGHHHHGHHFHFHHHHHHHGGFGGGHGGGGGGG
@M02034:409:000000000-BFKT7:1:1102:16791:7356 1:N:0:32
AAAGTCGAGGTGCCTAAAGTGGCAACCCAGACTGGGGTGGGGGTTGGTGGTGTAGAGCTTCCTGTAGCCGCATGGCGTTCGTACTTAAATATGGAACTAACCATTCCAATTTTCGCTGTCTCTTATACACATCTCCGAGCCCACGAGACC
+
CCCCCFCCCCABGGGGGGGGGGGHHHHGGHHGHHHHGAEE?0EEEGGFGGGGHHHFGHHHHHHHHHHHHGGFGGHHGGGGGGHHHHHHHHHHHHGFFHHHHGHHHHHHFFHHHHGGGGGGHGHHHHHHHHGHHHHHGGGGGGHGGCGGGC
@M02034:409:000000000-BFKT7:1:1102:16106:7356 1:N:0:32
AAAGTCGAGGTGCCTAAAGTGGCAACCCAGACTAATAATAATGTTGGTGGTGTAGAGCTTCCTGTAGCCGCATGGCGTTCGTACTTAAATATGGAACTAACCATTCCAATTTTCGCTGTCTCTTATACACATCTCCGAGCCCACGAGACC
+
CCCCCFCCCCCCGGGGGGGGGGGHHHHGGHHGHHHHGHHHHHHGHHHGGGGGHHGGHHHHHHHHHHHHHGGGFGHHGGGGGGHHHHHGHHHHHHGHHHHHHHHHHHHHGHHHHHGGGGGGHHHHHHHHGHHHHHHHFFGCGGHGGCGGGF
@M02034:409:000000000-BFKT7:1:1102:6778:7366 1:N:0:32
AAAGTCGAGGTGCCTAAAGTGGCAACCCAGACTGGGAGGGCGGTTGGTGGTGTAGAGCTTCCTGTAGCCGCATGGCGTTCGTACTTAAATATGGAACTAACCATTCCAATTTTCGCTGTCTCTTATACACATCTCCGAGCCCACGAGACC
+
AAAAAD3>DD>ACGGGGGFFBGFHFHHGGHHGHFHHHGGGGGGEEGGEGG1FGFHEHHGHHHHGGHHGHGEEGGHHGEEGGGBEGHHFHHFGHGGGFFFHFHGFHFHHHHHHHHGGGDGEBDGGHHGBDCGHGHGFACDCCGAFG--CDC
@M02034:409:000000000-BFKT7:1:1102:21660:7367 1:N:0:32
AAAGTCGAGGTGCTAAAGTGTCAACCCAGACTCTGCCTGGGGTTGGTGGCGTAGAGCTTCCTGTAGCCGCATGGCGTTCGTACTTAAATCTGGAACTAACCATTCCAATTTTCGCTGTCTCTTATACACATCTCCGAGCCCACGAGACCA
+
A?>A>DAAAD>A11GFGGGD3AF31BE0GHAHFFHHGHG0BAAAAEA/A0AE//EG1FG1FGG1FFGFGG?E/EB>?>/EE0>>@@11B2BBF1>FG11>FBGHHHG2FHHHHEEFGCHHHBGHHB>GG1BCGGFGCGCCCHCCGCGGFF
@M02034:409:000000000-BFKT7:1:1102:7311:7367 1:N:0:32
AAAGTCGAGGTGCCTAAAGTGGCAACCCAGACTACGCCGAATGTTGGTGGTGTAGAGCTTCCTGTAGCCGCATGGCGTTCGTACTTAAATATGGAACTAACCATTCCAATTTTCGCTGTCTCTTATACACATCTCCGAGCCCACGAGACC
+
AAA3AFAAB@AAGGGGGGGEFFGGFGFGGHHGHHGGGGGEGGHAGDA1AEAFFFFFGEFHBFGHDDGHHGGFGFFGEBEFEEGHHHBGHHFBGB3FFBDFHHHGHDGGHGHFFBEEF?FF3GGDGG?FGCF22GDGD?CCC/CFF@?ADF
@M02034:409:000000000-BFKT7:1:1102:9953:7373 1:N:0:32
AAAGTCGAGGTGCCTAAAGTGGCAACCCAGACTGCTCGGCCTGTTGGTGGTGTAGAGCTTCCTGTAGCCGCATGGCGTTCGTACTTAAATATGGAACTAACCATTCCAATTTTCGCTGTCTCTTATACACATCTCCGATCCCACGAG
+
AAA?AFAAADAAGGGGG4DG5FFHBHFGFHFFFGGGHFGGGGGFGF2BBEDEGGH5A5FGGGHHBDHDEECEEEHHGECFGFFEHG4DGFHFHFEB3BBECF3FHHG44?3BGGGDEEE3B2DD12DHBG11FDB1?</<?0@FCCC
@M02034:409:000000000-BFKT7:1:1102:26883:7375 1:N:0:32
AAAGTCGAGGTGCCTAAAGTGGCAACCCAG
+
AA?AAF@1>1AA11A11BBGGFAG100E0A
@M02034:409:000000000-BFKT7:1:1102:20986:7379 1:N:0:32
AAAGTCGAGGTGCCTAAAGTGGCAACCCAGACTTGTAAGGAGGTTGGTGGTGTAGAGCTTCCTGTAGCCGCATGGCGTTCGTACTTAAATATGGAACTAACCATTCCAATTTTCGCTGTCTCTTATACACATCTCCGAGCCCACGAGACC
+
CCCBCFCCCCBBGGGGGGGGGGGGHHHDEHHGHHHHCHHHGHGGHHGGGGGFHGGDGHFHHHHHHGHHHEFEEGHHGGGGGGGFHHF@GGGHHEGFFGHGHHHHHHHHHHHHHHGGGFGHHGHHHHHGFCGEFHGGGDCCGGHGGFCEFF
@M02034:409:000000000-BFKT7:1:1102:22329:7382 1:N:0:32
AAAGTCGAGGTGCCTAAAGTGGCAACCCAGACTTCGCCTCCTGTTGGTGGTGTAGAGCTTCCTGTAGCCGCATGGCGTTCGTACTTAAATATGGAACTAACCATTCCAATTTTCGCTGTCTCTTATACACATCTCCGAGCCCACGAGACC
+
BBBBADAABBBBGGGGGGGGGGGHHHHGGHHGHGHGGGGGGHHHHHEEE1FFFFGDBBGFDGFFGDHDFGGEFEC1E>EFGEGHGGG3@BFDGFGHFFGHFF3FGBG4HFHGHFEGGEGHHHGHDGGFGCGHHGHHA//DCFECCA</AF
@M02034:409:000000000-BFKT7:1:1102:18039:7384 1:N:0:32
AAAGTCGAGGTGCCTAAAGTGGCAACCCAGACTCATGCTAAGGTTGGTGGTGTAGAGCTTCCTGTAGCCGCATGGCGTTCGTACTTAAATATGGAACTAACCATTCCAATTTTCGCTGTCTCTTATACACATCTCCGAGCCCACGAGACC
+
BCCCCFCCCCCBGGGGGGGGGGGHHHHGGHHGHHHHHHHHGHHGGHGGGEEFADGAFDGHHHHHHHHGHEGFFGHFGGGGFFEHHHHBFHFDGFFFGHHHHHHHFFFHFHHHHHGGGGGGGFHHHFGHHGHHGGFGF?DGGGHGG/@EDF
@M02034:409:000000000-BFKT7:1:1102:18897:7386 1:N:0:32
AAAGTCGAGGTGCCTAAAGTGGCAACCCAGACTAAGTTGGATGTTGGTGGTGTAGAGCTTCCTGTAGCCGCATGGCGTTCGTACTTAAATATGGAACAACCATTCCAATTTTCGCTGTCTCTTATACACATCTCCGAGCCCACGAGACCA
+
BBBBBFBBBBBBGGGGGGGGGGGGHHHGGHHGHFHHGHHHFFHHHHHGGGGGGFFBGHGHHHHHHGGFGEGEEFHHGGGAFGHGGHHEGHHHHGHEGGHHGCFGHEG?FGHHHGEFGEHHHHHHH4?BFFBGHHHGCGGCFGF?/C/CFB
@M02034:409:000000000-BFKT7:1:1102:9917:7387 1:N:0:32
AAAGTCGAGGTGCCTAAAGTGGCAACCCAGACTAAGTCGGCGGTTGGTGGTGTAGAGCTTCCTGTAGCCGCATGGCGTTCGTACTTAAATATGGAACTAACCATTCCAATTTTCGCTGTCTCTTATACACATCTACGAGCCCACGAGACC
+
CCCCCFCCCCCCGGGGGGGGGGGHHHHGGHHGHHHHHHGGGGGGGGGEFGEFHFG@GGHHHHHHHHHFFEEEEFHFFEGEFGGHHHHGHHHHHHFGHHHGHHHHHHHFHGHHHHGFGGGFHGHHDHGHGGHHGHFFGGGDGGHGGGGGGC
@M02034:409:000000000-BFKT7:1:1102:9962:7390 1:N:0:32
AAAGTCGAGGTGCCTAAAGTGGCAACCCAGACTGCTCGGCCTGTTGGTGGTGTAGAGCTTCCTGTAGCCGCATGGCGTTCGTACTTAAATATGGAACTAACCATTCCAATTTTCGCTGTCTCTTATACACATCTCCGAGCCCACGAGACC
+
CCCCCFCCCCCCGGGGGGGGGGGHHHHGGHHGHHHHHGGGGGGHHHHGGGGGHHHFGHHHHHHHHHHHHFGGGGHHGGGGGGHHHHHGHHHHHHHHHHHHHHHHHHHHHHHHHHGGGGGGHGHHHHGHHHGHHHHHGCCCGGHGGCGGGE
@M02034:409:000000000-BFKT7:1:1102:15817:7393 1:N:0:32
AAAGTCGAGGTGCCTAAAGTGGCAACCCAGACTCAGTCTCAGGTTGGTGGTGTAGAGCTTCCTGTAGCCGCATGGCGTTCGTACTTAAATATGGAACTAACCATTCCAATTTTCGCTGTCTCTTATACACATCTCCGAGCCCACGAGACC
+
CCCCCFCCCCCCGGGGGGGGGGGHHHHGGHHGHHHHDFHHHHHHGHGECFGGEAF5FEFFEHHHHHHEFGGEEEGCEEFGFFGHGHHDGHHFGD3BFGHHFGFGHBDFDGHHHGGFGEFHHHHHGHFDHBGFHHGBFCGGFFEFGG?GGG
@M02034:409:000000000-BFKT7:1:1102:22720:7400 1:N:0:32
AAAGTCGAGGTGCCTAAAGTGGCAACCCAGACTCCTCCGGTGGTTGGTGGTGTAGAGCTTCCTGTAGCCGCATGGCGTTCGTACTTAAATATGGAACTAACCATTCCAATTTTCGCTGTCTCTTATACACATCTCCGAGCCCACGAGACC
+
BBBBBFBBBBAAGGGGEGGGGFFHHHFEGHHGGHFHHHCGECAAFECGEGFGAFF5GHHFHHHHHFGD@EF0EEHHEGFGGFHHGHGGHHFHHHEFFHGGHFBGHGFFBGGHHDEEGCGGHEHHBGGH3CFHHGFDD<C??EHGC?@ADE
@M02034:409:000000000-BFKT7:1:1102:20851:7405 1:N:0:32
AAAGTCGAGGTGCCTAAAGTGGCAACCCAGACTAATCCTCATGTTGGTGGTGTAGAGCTTCCTGTAGCCGCATGGCGTTCGTACTTAAATATGGAACTAACCATTCCAATTTTCGCTGTCTCTTATACACATCTCCGAGCCCACGAGACC
+
BBBBBFBBDBBBGGGGGGGGGGGHHHHGGHHFHHHHHHHHHGHHHHHFGFGAG3D5DEGGGGHHFGGHHFGGFGHBEEGGFEGGGHH3BFGHHH3BGGFGHHGGHGGGDGHHHFEEGGGHHHHH?FFGGHHGHHGHGCFCGEEGC/<ADC
@M02034:409:000000000-BFKT7:1:1102:22116:7406 1:N:0:32
AAAGTCGAGGTGCCTAAAGTGGCAACCCAGACTAATGTGGGTGTTGGTGGTGTAGAGCTTCCTGTAGCCGCATGGCGTTCGTACTTAAATATGGAACTAACCATTCCAATTTTCGCTGTCTCTTATACACATCTCCGAGCCCACGAGACC
+
ABBBBBAABBABCGGGGGGGGGGHFHHEGFHGFHHHHFGFGGFFFHHEFFEFHGF5FHGHHHHHFFGFFEEEEEHAEEGGEE2GGHFFHHFFGBGFFGFGHHGFFFGHHHHHHFFGGGGHHGHFHFGFDCHHHHHDC/CCGGHGGDG?DC
@M02034:409:000000000-BFKT7:1:1102:9423:7407 1:N:0:32
AAAGTCGAGGTGCCTAAAGTGGCAACCCAGACTACTCCTC
+
>>A?ADAA?>24BFFFAB4BFGA4GHGED222F33AGBBG
@M02034:409:000000000-BFKT7:1:1102:20785:7415 1:N:0:32
AAAGTCGAGGTGCCTAAAGTGGCAACCCAGACTACGCCGCATGTTGGTGGTGTAGAGCTTCCTGTAGCCGCATGGCGTTCGTACTTAAATATGGAACTAACCATTCCAATTTTCGCTGTCTCTATACACATCTCCGAGCCCACGAGACCA
+
BBBBBFBABBAAGGGGGGGGGFGHHHHGGHHGHGHGGGGGGGGHHHHGGGGFGGGDFFHHHHHHHHHHFEEEFEHGEEGGFFGGGHHGHHGHHHGGHHHHFHHHGHHGHHHHHFGGGGGFHFHHHBFHHFFGGGHGCGGGEHGGGGGGGB
@M02034:409:000000000-BFKT7:1:1102:20407:7417 1:N:0:32
AAAGTCGAGGTGCCTAAAGTGGCAACCCAGACTGGGTTGGTGGTTGGTGGTGTAGAGCTTCCTGTAGCCGCATGGCGTTCGTACTTAAATATGGAACTAACCATTCCAATTTTCGCTGTCTCTTATACACATCTCCGAGCCCACGAGACC
+
CCCCCFCABCBBGGGGGGGGGGGHFHHGGHHGHHHGHFGGEGGGGGGEFGGFGFGDGHHHHGHHHGHHHGGEEEHEEFGGFE?GHHHHHHHHHEGFHHHHHHHHHHHHGHHHHHGGGGDFHFHHGHHHHHGHHHGGGCGGGGHGGCGDGG
@M02034:409:000000000-BFKT7:1:1102:7770:7417 1:N:0:32
AAAGTCGAGGTGCCTAAAGTGGCAACCCAGACTCAGCATACTGTTGGTGGTGTAGAGCTTCCTGTAGCCGCATGGCGTTCGTACTTAAATATGGAACTAACCATTCCAATTTTCGCTGTCTCTTATACACATCTCCGAGCCCACGAGACC
+
CCCCCFCCCCCAGGGGGGGGGGGHHHHGGFHGGHHGHHHHHHHHHHHGGGEFHHHGHGHHHHHHFHHFHEEEFGHHGGGFEEFHGHHGHHHGHHHFGHHFHHGHHFGGHHHHHGGGGGGHHHHHHFHHHFGHHGGFG/D/DGGGC/AGGG
@M02034:409:000000000-BFKT7:1:1102:9429:7425 1:N:0:32
AAAGTCGAGGTGCCTAAAGTGGCAACCCAGACTACTCCTCAGGTTGGTGGTGTAGAGCTTCCTGTAGCCGCATGGCGTTCGTACTTAAATATGGAACTAACCTTTCCAATTTTCGCTGTCTCTTATACACATCTCCGAGCCCACGA
+
CCCCCFCCCCABGGGGGGGGGGGHHHHGGHHGHBFGFGGHHFHHH2EE2AFFF3D55ABFDHGGB5A5BAE0BEE1>EEFF12??GH@FGHHHH33BFGHC03DFEG44FFHHB<EF?EGFHFE4FD?GFBBGGHBA</C?FFGC<
@M02034:409:000000000-BFKT7:1:1102:11061:7428 1:N:0:32
AAAGTCGAGGTGCCTAAAGTGGCAACCCAGACTCTGTCGAAGGTTGGTGGTGTAGAGCTTCCTGTAGCCGCATGGCGTTCGTACTTAAATATGGAACTAACCATTCCAATTTTCGCTGTCTCTTATACACATCTCCGAGCCCACGAGACC
+
BBBBBFBBDBAAGGGGGGGFGGGGHHHGGGHGGHHGHHGAFGGFGCGGEGEFFGHFGHHHHHHHHHHFHGGGEGHHGGGGFGGHHHHFHHHHHHHGHHHHHHHHHHHGHHHHHHGGGGFFHHHHGHHHFFHHHHHHFC@B?FHGCCGGDG
@M02034:409:000000000-BFKT7:1:1102:8071:7434 1:N:0:32
AAAGTCGAGGTGCCTAAAGTGGCAACCCAGACTAGTGTGGGTGTTGGTGGTGTAGAGCTTCCTGTAGCCGCATGGCGTTCGTACTTAAATATGGAACTAACCATTCCAATTTTCGCTGTCTCTTATACACATCTCCGAGCCCACGAGACC
+
AAAABFBADDAAFFGG4AGBGFFHFHHGGGHGCHHEFGFC2FEAEGHEFEEFG3F5D5FFFCHGHDHHFECEEFHAEEEEEE?EFHGFGH4DEHFGFHHHHAFGFHHFGFGHHFEEEEAFHHHHDGGGDFFGGHFGGCCC?CGFCADDFA
@M02034:409:000000000-BFKT7:1:1102:21974:7434 1:N:0:32
AAAGTCGAGGTGCCTAAAGTGGCAACCCAGACTCCGCATGGTGTTGGTGGTGTAGAGCTTCCTGTAGCCGCATGGCGTTCGTACTTAAATATGGAACTAACCATTCCAATTTTCGCTGTCTCTTATACACATCTCCGAGCCCACGAGACC
+
CCCCBFCBCCABGGGGGGGGGGGHHHHGGHHGHHHGGGGGHHHHGFHGGGEFHHHHHHHHHHHFGHHHHFGEFGHHGFGGEFFGHHHGHHGHHHHHHHHHHHHHHHHHHHHHHHGGGGGHHHHHFHHHHHFHFHFHGGGGGGGGDDGGGG
@M02034:409:000000000-BFKT7:1:1102:23798:7442 1:N:0:32
AAAGTCGAGGTGCCTAAAGTGGCAACCCAGACTAGGACGATTGTTGGTGGTGTAGAGCTTCCTGTAGCCGCATGGCGTTCGTACTTAAATATGGAACTAACCATTCCAATTTTCGCTGTCTCTTATACACATCTCCGAGCCCACGAGAC
+
BBBBBFBBBBBBGGGGGGGGGGGHHHHGGHHGHH33F3AE2BFGHHHEFGGGHHHHHHHHHHHHHHHHHGGFGGHHGGGGGGHHHHHFFHHHHHHHGHGGHHHGHHHHHHHHHHGGGGGHHHHHHHHHHHHHHHGHFCCDGGHGGGGGG
@M02034:409:000000000-BFKT7:1:1102:9535:7444 1:N:0:32
AAAGTCGAGGTGCCTAAAGTGGCAACCCAGACTCAGAATCAGGTTGGTGGTGTAGAGCTTCCTGTAGCCGCATGGCGTTCGTACTTAAATATGGAACTAACCATTCCAATTTTCGCTGTCTCTTATACACATCTCCGAGCCCACGAGACC
+
CCCCCFBCCCCCGGGGFGGGGGGHHHHGGHHGHG3GFFGHFGHFDF?EFFGGH3D5BFGHHHHHHGGDFEE>EEGFFEEGGEFGFFH3BFGGFFFEGGHHGGGFFEFB4FGHHGFDGFEGHGHHBBFHHFBFGGHDF/CCGGHFG/<CDF
@M02034:409:000000000-BFKT7:1:1102:26012:7445 1:N:0:32
AAAGTCGAGGTGCCTAAAGTGGCAACCCAGACTGATAAGATTGTTGGTGGTGTAGAGCTTCCTGTAGCCGCATGGCGTTCGTACTTAAATATGGAACTAACCATTCCAATTTTCGCTGTCTCTTATACACATCTCCGAGCCCACGAGACC
+
BAABBFBB@A>>BFGGGGGGGCGFGHF22FEFAEF5FEF55DABAA2EFEAFAFF5DFGHDGHFF5F5FAEEEFHHGGE1?EF1FGH3FF4BBD33BGF3GHHEFFGHFGGHHHGGG?E3GHHFFGF?BCBFBB?GD/B<<FGE@/@A/?
@M02034:409:000000000-BFKT7:1:1102:25278:7448 1:N:0:32
AAAGGTCGAGGTGCCTAAAGTGGCAACCCAGACTATGTCGGGTGTTGGTGGTGTAGAGCTTCCTGTAGCCGCATGGCGTTCGTACTTAAATATGGAACTAACCATTCCAATTTTCGCTGTCTCTTATACACATCTCCGAGCCCACGAGAC
+
A3AABFFADDDBGGFGGGGFGGHGFHHHGGHHGHHHGHHHGGGEEFHHGGEEFFGH5DGHHFGHHHHHGHE>@FGGFFGFFFFHHHH4B3BGHHHBBBFBFFHEGHGHGEGHHHHGEGGGHHHHHGGFFDFFGFGHHGGGCGGHGGGGCG
@M02034:409:000000000-BFKT7:1:1102:10996:7452 1:N:0:32
AAAGTCGAGGTGCCTAAAGTGGCAACCCAGACTAATAGTCAGGTTGGTGGTGTAGAGCTTCCTGTAGCCGCATGGCGTTCGTACTTAAATATGGAACTAACCATTCCAATTTTCGCTGTCTCTTATACACATCTCCGAGCCCACGAGACC
+
BBBBBFAABBBBGGGG4GGGFFFFBCGGGHHGHCHHBGGHHHGHHHGFGGGFHGGDDGHHGHHFGFHGHGGEEGHAEEFEEEGHHHHGHHHHHHG3GHGHHFHHHHHDGHHHHFGGGDGHGGGHGGEBGBFHHFHGC?CCGGHGGCD<EF
@M02034:409:000000000-BFKT7:1:1102:22576:7456 1:N:0:32
AAAGTCGAGGTGCCTAAAGTGGCAACCCAGACTAGTAAGTCGGTTGGTGGTGTAGAGCTTCCTGTAGCCGCATGGCGTTCGTACTTAAATATGGAACTAACCATTCCAATTTTCGCTGTCTCTTATACACATCTCCGAGCCCACGAGACC
+
BBBBBFBBBBBBGGGGGGGGGGGHHHHGGHGGHD3FGGG5AEEEEEGEGGGFHGGDBGHHHHHHHHHHHGGEGGHHGGGGEGGHHHEFEGGHHHHHHHGGHHFHHGHHGHHHHHGGGGGHHGHHHHGHHHHHHHGHGCGCGGHGGGCGGG
@M02034:409:000000000-BFKT7:1:1102:23791:7460 1:N:0:32
AAAGTCGAGGTGCCTAAAGTGGCAACCCAGACTAGGACGATTGTTGGTGGTGTAGAGCTTCCTGTAGCCGCATGGCGTTCGTACTTAAATATGGAACTAACCATTCCAATTTTCGCTGTCTCTTATACACATCTCCGAGCCCACGAGACC
+
BBBBBFBBBBBBGGGGGGGEGGGHGHHGGH2FHFH3EEE2AFFGHHAEF?EFFFGA5BGHHHHHHFGHH?FEFFHFGFEFEE?FGHHGGHHGGHB@FGHFE03FFHFGHFGGHFE/EEEHHDHHFHBGFGD2FGHHGD<CDGHGGFGDGG
@M02034:409:000000000-BFKT7:1:1102:8816:7465 1:N:0:32
AAAGTCGAGGTGCCTAAAGTGGCAACCCAGACTAAGAAGAATGTTGGTGGTGTAGAGCTTCCTGTAGCCGCATGGCGTTCGTACTTAAATATGGAACTAACCATTCCAATTTTCGCTGTCTCTTATACACATCTCCGAGCCCACGAGACC
+
BBBBBFBBBBBBGGGGGGGGGGGHHHHGGDFFHHHHEGG33FHHHHHFFGEFHGG5FGHHHGHHGFHHHGGEEEGFGGGGGFFHHHHHHHHHHHGGHHHHHHHHHHHBFGHHHFGGGGGGHHHHGHHGHHHHHHHHGDGGGFFGGACGFG
@M02034:409:000000000-BFKT7:1:1102:21590:7466 1:N:0:32
AAAGTCGAGGTGCCTAAAGTGGCAACCCAGACTGAGGGTAAGGTTGGTGGTGTAGAGCTTCCTGTAGCCGCATGGCGTTCGTACTTAAATATGGAACTAACCATTCCAATTTTCGCTGTCTCTTATACACATCTC
+
>>>A>BAAD@AABGF5ABBGGGFCGHGGFFHGHFFF2A2FGHHGGF2EBE1FG3G5FGHB5FFGEHFEGGG>EEGHG?EAEEHHGHBGFG4GHF333GBFCE3GE4FGGHHHGGGD/EGFHHFHGHFBD?1F11?
@M02034:409:000000000-BFKT7:1:1102:11807:7468 1:N:0:32
AAAGTCGAGGTGCCTAAAGTGGCAACCCAGACTATGGATAGGGTTGGTGGTGTAGAGCTTCCTGTAGCCGCATGGCGTTCGTACTTAAATATGGAACTAACCATTCCAATTTTCGCTGTCTCTTATACACATCTCCGAGCCCACGAGACC
+
CCCCCFCCCCCCGGGGGGGGGGGHHHHGGHHGHHHHHGHHHHHGGGGEGGGFGFG5GFHHHHHHHHHHHGGEEGHGGGGFFGGHHHHFHHHHHHGGHHHHHHHGHHGHHHHHHEEFGGGHHGHHHHDGDGHHHHHFGGGCGGHGGFGDDF
@M02034:409:000000000-BFKT7:1:1102:16558:7469 1:N:0:32
AAAGTCGAGGTGCCTAAAGTGGCAACCCAGACTCTTACGCATGTTGGTGGTGTAGAGCTTCCTGTAGCCGCATGGCGTTCGTACTTAAATATGGAACTAACCATTCCAATTTTCGCTGTCTCTTATACACATCTCCGAGCCCACGAGACC
+
BBBBBFBBDDAAGGGGGGGGGGGGHHHGGHHGHHHHFHGGGGGHHHHGGFEFHGGDFHHHHHHHHHHHHGGEEEHGGGGGGEGHHHGFFGGHHHGHHGGFHGHHHHHFHHHHHFEFGGGGHHHHGHHHEGHHHHFFGGGBDGHGGGGGGG
@M02034:409:000000000-BFKT7:1:1102:26726:7480 1:N:0:32
AAAGTCGAGGTGCCTAAAGTGGCAACCCAGACTAAGGAGGGGGTTGGTGGTGTAGAGCTTCCTGTAGCCGCATGGCGTTCGTACTTAAATATGGAACTAACCATTCCAATTTTCGCTGTCTCTTATACACATCTCCGAGCCCACGAGAC
+
AAABAFBAD2A>FGGAFGFGFFFGHHHGGHHGHHHHGHGDGGGAEAEE1EE1?BFGDDFFBBFFBBFFGEE>EE?F>1>F/ECHGGGFGGH?FGFFHGBFFG?BGBDFHGHHHGDDGDEGHGHHBFGHFHDGBF<1?/ACCGHG?-A.A
@M02034:409:000000000-BFKT7:1:1102:21459:7482 1:N:0:32
AAAGTCGAGGTGCCTAAAGTGGCAACCCAGACTGGGAGGGGGGTTGGTGGTGTAGAGCTTCCTGTAGCCGCATGGCGTTCGTACTTAAATATGGAACTAACCATTCCAATTTTCGCTGTCTCTTATACACATCTCCGAGCCCACGAGACC
+
ABBABFBBBBBBGGGGFGGGGGGHHHHGGHHGHHHGCFEG2EF/BBCDFFAFGFHDG1GHHGHHFHHGHGGCDDHFDADEGDCGHHHDBGFHHHECGGGGGHHHHHHHHHHHGGGGGGGGGGGGECBC9CBFFFFFDA??-AA?F-BFFE
@M02034:409:000000000-BFKT7:1:1102:11602:7485 1:N:0:32
AAAGTCGAGGTGCCTAAAGTGGCAACCCAGACTGCTCCTGCGGTTGGTGGTGTAGAGCTTCCTGTAGCCGCATGGCGTTCGTACTTAAATATGGAACTAACCATTCCAATTTTCGCTGTCTCTTATACACATCTCCGAGCCCACGAGACC
+
BBBBBFBABBBBBGGBCGGGGGGGHHHGGHHGFHHHGHHHHGGGFGGGGGGFHEFDEBGGGGHGHHFGFGGEEEHHGGGFEGCGHHFBFFBFFF3FCFF3GFGGHH4B4FGHHGE?E??DGHHGBGGB?CG2FGHFEC?BCFGFC<A<AF
@M02034:409:000000000-BFKT7:1:1102:21029:7487 1:N:0:32
AAAGTCGAGGTGCCTAAAGTGGCAACCCAGACTAATGGGAAGGTTGGTGGTGTAGAGCTTCCTGTAGCCGCATGGCGTTCGTACTTAAATATGGAACTAACCATTCCAATTTTCGCTGTCTCTTATACACATCTCCGAGCCCACGAGACC
+
BBBBBFBADBABGGGGGGGGGFFHHHHGGGGGHGFHHHHBBEDFABEEFEEEGFGDA5FGGFHHHGHDGEE>EEFFEEEFEEFFFGG3BBFGEB33BGFHGH3FGFHGEGFHHB</EEGGHFHHGFFF?FEFFFFFFG?DGGCF?@FAEG
@M02034:409:000000000-BFKT7:1:1102:7965:7489 1:N:0:32
AAAGTCGAGGTGCCTAAAGTGGCAACCCAGACTAAGAATCAGGTTGGTGGTGTAGAGCTTCCTGTAGCCGCATGGCGTTCGTACTTAAATATGGAACTAACCATTCCAATTTTCGCTGTCTCTTATACACATCTCCGAGCCCACGAGACC
+
CCCCCFCCBCBCGGGGGGGGGGGHHGGGGHHGHHHHHHHHHHHHGHGGGGFFHGGAFFGHHHHHHHHGHEGEGFHGGEGFFEHHHHHGHHHHHHFGFHHHFHFHHHHFHGHHHFGFGEFHHHHHGHFHHFHHHHHHGCGCGGHGG@CDGG
@M02034:409:000000000-BFKT7:1:1102:23907:7499 1:N:0:32
AAAGTCGAGGTGCCTAAAGTGGCAACCCAGACTGGTCATGGGGTTGGTGGTGTAGAGCTTCCTGTAGCCGCATGGTGTTCGTACTTAAATATGGAACTAACCATTCCAATTTTCGCTGTCTCTTATACACATCTCCGAGCCCACGAGACC
+
B?ABBFBBBBBBGGGB4GGGGGFHHHHGGHGGHHHHHHHGHHGGEEEEFAEFGFHDGHHHHHHHHHHHHGGEEEH5FGGHEEFHHGFFFFGHHHGFHHHHHHHGHHFHHHHHHHGGGGGGHGHHHHGGGHEHHHHHGBCCGFEGGGGGGG
@M02034:409:000000000-BFKT7:1:1102:12803:7501 1:N:0:32
AAAGTCGAGGTGCCTAAAGTGGCAACCCAGACTCCTTATCAGGTTGGTGGTGTAGAGCTTCCTGTAGCCGCATGGCGTTCGTACTTAAATATGGAACTAACCATTCCAATTTTCGCTGTCTCTTATACACATCTCCGAGCCCACG
+
AAA1>DAA1>AAGCBGG1F3G10AFHFEGF00FAGBB2B12A1DGF/A/E/AGFF2FGFFFAFA1DFGHCCEEGHGGEEGGGEF/BFD1BFGHB1BFF1EGFGBGFGFFGGHHG?AE?EFFHB2>FEF211FGGFDE/<>C/GFG
@M02034:409:000000000-BFKT7:1:1102:20973:7503 1:N:0:32
AAAGTCGAGGTGCCTAAAGTGGCAACCCAGACTAAGGAGCAGGTTGGTGGTGTAGAGCTTCCTGTAGCCGCATGGCGTTCGTACTTAAATATGGAACTAACCATTCCAATTTTCGCTGTCTCTTATACACATCTCCGAGCCCACGAGACC
+
CCCCCFBCCCCCFGGGFGGGGGGHHHHGGHEGHFHFHHHHHFHHHHGEE1EFGEFAD5GGFGGHHEHFFGGEEEHCEEEGGEFHEHHEFGGHHF33BGHHHEEGHHH4FGHHHF@AEEAGHHGHFFHHHGHHHGHGGGGGGFHGGGFGGF
@M02034:409:000000000-BFKT7:1:1102:18695:7515 1:N:0:32
AAAGTCGAGGTGCCTAAAGTGGCAACCCAGACTAATGAGCATGTTGGTGGTGTAGAGCTTCCTGTAGCCGCATGGCGTTCGTACTTAAATATGGAACTAACCATTCCAATTTTCGCTTCTCTTATACACATCTCCGAGCCCCACGAGACC
+
BBBBBFBBDDABGFGGFGGGGFGHHGHGCAGGFHGHHHHHHHGHHHHGGGGFHEGBEHHHHFHHHHHFHEGEFFHHGGGGEEFEGHFFFHEHHHFGFHFHHHHHHHGGGGHHHHGGGHGHHHHHGFFHFGFFGHFA>CGCFDGGF?D?EF
@M02034:409:000000000-BFKT7:1:1102:25865:7519 1:N:0:32
AAAGTCGAGGTGCCTAAAGTGGCAACCCAGACTAATACGAAGGTTGGTGGTGTAGAGCTTCCTGTAGCCGCATGGCGTTCGTACTTAAATATGGAACTAACCATTCCAATTTTCGCTGTCTCTTATACACATCTCCGAGCCCACGAGACC
+
CCCCCFCBCCBCGGGGGGGFGGGHHHHGGHHGHHHHHHHGHGGHGHGFGGGGHGHFGFGHHHHHHGHHHGGGGGHHGGGGGGEHHHHGHHHHHHHFHHHHHHHHHGHFHHHHHHGGGGGHHHHHGHHHHHHHHHFHGCDGFGHGG<@EGG
@M02034:409:000000000-BFKT7:1:1102:9712:7522 1:N:0:32
AAAGTCGAGGTGCCTAAAGTGGCAACCCAGACTAATTGTCCTGTTGGTGGTGTAGAGCTTCCTGTAGCCGCATGGCGTTCGTACTTAAATATGGAACTAACCATTCCAATTTTCGCTGTCTCTTATACACATCTCCGAGCCCACGAGACC
+
CCCCCFCCCCCCGGGGGGGGGGGHHHHGGGHGHHHHHHHHHHHHHHHGGGGGHHGFGHHHHHHHHHHGHGGEFGHHGGGGGGFHHHHFHHGHHGGFFFHHHHHGHHHHFGHHHGGFGGGGHHHHEHHHHHHHHHHHGG?DGGHGG?CGGG
@M02034:409:000000000-BFKT7:1:1102:17266:7524 1:N:0:32
AAAGTCGAGGTGCCTAAAGTGGCAACCCAGACTAAGGATCGGGTTGGTGGTGTAGAGCTTCCTGTAGCCGCATGGCGTTCGTACTTAAATATGGAACTAACCATTCCAATTTTCGCTGTCTCTTATACACATCTCCGAGCCCACGAGACC
+
BBBBBFBBBBBBGGGGFDGGGGGCHFGEFDFGHHHHHGHGGGGHGGGGGGEGH3DBFGHHHGHGHHHGHFCEEGHHGEGFFEGHGHFBFGFHHFGBGGHHHHHGFGHBGFGHHFGGGDGFHGHHFGDBFFHHHHHFD?CCGGHGGCGGGF
@M02034:409:000000000-BFKT7:1:1102:19700:7524 1:N:0:32
AAAGTCGAGGTGCCTAAAGTGGCAACCCAGACTATGCGGG
+
CCCCCFCCCCCCGGGGGGGGGGGHHHHGGHGA3BGG3B2A
@M02034:409:000000000-BFKT7:1:1102:13609:7528 1:N:0:32
AAAGTCGAGGTGCCTAAAGTGGCAACCCAGACTAATAAGTCTGTTGGTGGTGTAGAGCTTCCTGTAGCCGCATGGCGTTCGTACTTAAATATGGAACTAACCATTCCAATTTTCGCTGTCTCTTATACACATCTCCG
+
BBBBBFBBBBBBGGGGGGGGGGGFHHHGGDHDHC3A5EFBFGHHFHGAF2EFG3G55AFF5AGFGDFEFEE0EEFAEEEFE?2FFFG33FGFBF33BFGHCC@FGEG4BFFHF?/EF/?GGHGG?F4FH32BFGG2<
@M02034:409:000000000-BFKT7:1:1102:11398:7528 1:N:0:32
AAAGTCGAGGTGCCTAAAGTGGTAACCCAGACTAGGTCGGAGGTTGGTGGTGTAGAGCTTCCTGTAGCCGCATGGCGTTCGTACTTAAATATGGAACTAACCATTCCAATTTTCGCTGTCTCTTATACACATCTCCGAGCCCACGAGACC
+
BCBCCFCCCCCCGGGGGFGGGGHHHHHHGEHGHHHHHGGFEFGGGHGGGGGGHHHDGHHGGHHHHHHHHEGEEFHHGGGGGGGHHHH@GGFGHFGFGHHGHHHGHHGGGGHHHFEGGDGFHHHHHH3BDHFHBGHHG?CCGGHGG?D.DF
@M02034:409:000000000-BFKT7:1:1102:19144:7531 1:N:0:32
AAAGTCGAGGTGCCTAAAGTGGCAACCCAGACTAGTAGGCAGGTTGGTGGTGTAGAGCTTCCTGTAGCCGCATGGCGTTCGTACTTAAATATGGAACTAACCATTCCAATTTTCGCTGTCTCTTATACACATCTCCGAGCCCACGAGACC
+
ABABBFBBBBAAGGGGFGGGGFDHFHHGGCCGHFFBGHGHGGGFGEFGGEABGAG55FFFFGHHHGGHHGC@EEHHGGGCEEEGHHFFGHGFGEBFCFHHHCFFDGHG4FGFHH<EGEGHFFFH3GGHDHHGFF3FD/DFGGHEGCGCDF
@M02034:409:000000000-BFKT7:1:1102:21555:7532 1:N:0:32
AAAGTCGAGTTGCCTAAAGTGGCAACCCAGACTGCGGGTGGTGTTGGTGGTGTAGAGCTTCCTGTAGCCGCATGGCGTTCGTACTTAAATATGGAACTAACCATTCCAATTTTCGCTGTCTCTTAACACATCTCCGAGCCCACGAGACC
+
33AA>DAADB>55FGFGFGGFGFGHHFGGHH2G3GGEGEEGGFABGGE1EBABEGHFDFHHGFFFGGF3?EEE?BFEE?1EFFHFGGHFHHHHHFFFHEGCFEB34BGHHHHHECGE/B?GBGDF@1@@/@GFG<E@/@/F/FC??CDA
@M02034:409:000000000-BFKT7:1:1102:15331:7533 1:N:0:32
AAAGTCGAGGTGCCTAAAGTGGCAACCCAGACTAAGTCTACTGTTGGTGGTGTAGAGCTTCCTGTAGCCGCATGGCGTTCGTACTTAAATATGGAACTAACCATTCCAATTTTCGCTGTCTCTTATACACATCTCCGAGCCCACGAGACC
+
CCCCCFCBBCCCGGGGGGGGGGGHHHHGGHHGHHHHHHHHHHHHHHHEGGGGHHGFGHHHHHHHGGHHHGGAEFHGGGGGGGFHGHHBGHHHHGFHHHHGHHHHHHHFFGHHHHGFFFGHHHHH?GFHGFHHHHH2FCGCCGHGGGGGGG
@M02034:409:000000000-BFKT7:1:1102:9831:7537 1:N:0:32
AAAGTCGAGGTGCCTAAAGTGGCAACCCAGACTGATAAGAATGTTGGTGGTGTAGAGCTTCCTGTAGCCGCATGGCGTTCGTACTTAAATATGGAACTAACCATTCCAATTTTCGCTGTCTCTTATACACATCTCCGAGCCCACGAGACC
+
BBCCCFCCCCCCGGGGGGGGGGGHHHHGGHHGHHFGHHH5BBGHBBCEGCGEEAF5DDFGEGHFFBA5BEE0EFFAEEE1??2FFHH3BFGDEFF3FGHHC1@FG4H44BFHF?EAEEE3EHFG4B4BDFFCGBG2?<BCCG/<C<D//<
@M02034:409:000000000-BFKT7:1:1102:18166:7542 1:N:0:32
AAAGTCGAGGTGCCTAAAGTGGCAACCCAGACTTCGCCTGGTGTTGGTGGTGTAGAGCTTCCTGTAGCCGCATGGCGTTCGTACTTAAATATGGAACTAACCATTCCAATTTTCGCTGTCTCTTATACACATCTCCGAGCCCACGAGACC
+
ABBBBDAABBABCBFGG4FGEFDHGHHGCHGGGFHGGFEEHHHHGHHEFAEGHFDFFBGHHFHEFGG5FEC0?FHFE1EFEEFFFHGBGGHHHHEFGHGEGFGGHEHDFGFHHFGEGFEFGHHHGHHHGBGHHGHBD/@CGGHGC?CDAF
@M02034:409:000000000-BFKT7:1:1102:8823:7546 1:N:0:32
AAAGTCGAGGTGCCTAAAGTGGCAACCCAGACTAAGAATCATGTTGGTGGTGTAGAGCTTCCTGTAGCCGCATGGCGTTCGTACTTAAATATGGAACTAACCATTCCAATTTTCGCTGTCTCTTATACACATCTCCGAGCCCACGAGACC
+
CCCCCFCBCCCCGGGGGGGGGGGHHHHGGHHGHHHFGGGHGGGHHHEGGGGFFBG5ADEGFHHHEBGFFEGEEGHEEEGGGGGGHHH3GGHHHH3BGHHHFFFGHFF44DFHHDEEGGFHHHGF4FFFHFFHHHHFF/BCGGHG/CCDFF
@M02034:409:000000000-BFKT7:1:1102:23552:7547 1:N:0:32
AAAGTCGAGGTGCCTAAAGTGGCAACCCAGACTCCGACTACGGTTGGTGGTGTAGAGCTTCCTGTAGCCGCATGGCGTTCGTACTTAAATATGGAACTAACCATTCCAATTTTCGCTGTCTCTTATACACATCTCCGAGCCCACGAGACC
+
BABBBFBBBBBBGGGG4GGGGGGHHHHGGGHGHHHGGGGGFGGHGGGGGGGGGFHFHHHHHHHHHHHHHGGEFGHHGGGGGFHHHHHFBGHHHHFGHHHHHHFHHHGHFHHHHHGGGGGHHHHHHHGHGHBGHHHGF//@DGHGFFGEGF
@M02034:409:000000000-BFKT7:1:1102:22220:7552 1:N:0:32
AAAGTCGAGGTGCCTAAAGTGGCAACCCAGACTCTGCCTACGGTTGGTGGTGTAGAGCTTCCTGTAGCCGCATGGCGTTCGTACTTAAATATGGAACTAACCATTCCAATTTTCGCTGTCTCTTATACACATCTCCGAGCCCACGAGACC
+
CCCCCFBBBBABGGGGGGGGGGGHHHHGGHHGHHHHHHHHHGGHGGGGGGGFHFFBGHHHHHHHHHHHHGGGGGHHGEGGGGHHHHHFHHGHHHGHHHFHHHGGHHHHHHHHHFFEGGGHHHHHHHFHGHDCFHFGGCFFGGHG?DGGCG
@M02034:409:000000000-BFKT7:1:1102:5781:7564 1:N:0:32
AAAGTCGAGGTGCCTAAAGTGGCAACCCAGACTTTTTCTGGTGTTGGTGGTGTAGAGCTTCCTGGAGCCGCATGGCG
+
BBBBBFABBBBBGGGGGGGGGGGHHHHGFHHGH555B3AGHHHH2F2BAAFF13D5BBFE5FDG32A2AAE0BEB1>
@M02034:409:000000000-BFKT7:1:1102:21191:7577 1:N:0:32
AAAGTCGAGGTGCCTAAAGTGGCAACCCAGACTACGAATAAGGTTGGTGGTGTAGAGCTTCCTGTAGCCGCATGGCGTTCGTACTTAAATATGGAACTAACCATTCCAATTTTCGCTGTCTCTTATACACATCTCCGAGCCCACGAGACC
+
AABBBFBBBB2AGGGFGGGGGGGGHHHGGHHGHGHG2GGA5FGHHHGGGGEGHEFADGGHHGHHHHHEHGGEEEHHGGGGFGFHHHHFDGBGHEHHHHGFHHGHHGGGHGHHHHG?FFGHHHHHHHGHFCHHFGDGFFC/CFHGFACG?F
@M02034:409:000000000-BFKT7:1:1102:19321:7581 1:N:0:32
AAAGTCGAGGTGCCTAAAGTGGCAACCCAGACTAATAAGCCGGTTGGTGGTGTAGAGCTTCCTGTAGCCGCATGGCGTTCGTACTTAAATATGGAACTAACCATTCCAATTTTCGCTGTCTCTTATACACATCTCCGAGCCCACGAGACC
+
AAABAFBBDDBAGGGGGFGGGGGHHHHGGFHGHHHHGHFHHGGGGGGGGGGGHGHGHHHHHHHHHHHGHGG@EGHHGGGGGGFHGHHHDFGHHGGGCHHFGHHGHHGFHHHHHHGGGGGGHHHHGHHFGFHHHHHFDCCCFGHG@/CDFF
@M02034:409:000000000-BFKT7:1:1102:19656:7583 1:N:0:32
AAAGTCGAGGTGCCTAAAGTGGCAACCCAGACTCAGAGTAATGTTGGTGGTGTAGAGCTTCCTGTAGCCGCATGGCGTTCGTACTTAAATATGGAACTAACCATTCCAATTTTCGCTGTCTCTTATACACATCTCCGAGCCCACGAGACC
+
ABBBBFBBBBABGGGGGGGGGGGGHHHEFGHGHHHHGGGHHHHHHGHEGGEFGBGDGFHHHHHGHHHHHGGGEGHHEEEFFFFHHHGEGHGHHHFHHHHHHHHHHHHHBFGHHHGGFFEHHHHHFHHHHFHHHHHFF?GCGGHGG/CDGG
@M02034:409:000000000-BFKT7:1:1102:9652:7584 1:N:0:32
AAAGTCGAGGTGCCTAAAGTGGCAACCCAGACTCCTGAGAAGGTTGGTGGTGTAGAGCTTCCTGTAGCCGCATGGCGTTCGTACTTAAATATGGAACTAACCATTCCAATTTTCGCTGTCTCTTATACACATCTCCGAGCCCACGAGACC
+
CCCCCFCCCCCCGGGGGGGGGGGHHHHGGGHGHHHHHHHGHHGHHHGGGGGGHHGFGHHHHHHHHGHHHGGEFGHGGGGGGGFHHHFBGHGHHHHHFHHHHGGGHFHGHGHHHFGGGEGHHHHHFHGHGFHHFGHHGGGGGGGFGCGDDG
@M02034:409:000000000-BFKT7:1:1102:19344:7589 1:N:0:32
AAAGTCGAGGTGCCTAAAGTGGCAACCCAGACTAATAAGCCGGTTGGTGGTGTAGAGCTTCCTGTAGCCGCATGGCGTTCGTACTTAAATATGGAACTAACCATTCCACTTTTCGCTGTCTCTTATACACATCTCCGAGCCCACGAG
+
AAAAAFAADDAAFGGGFFG6FFFGGGGGCH2FGGFHCGGHHC?EF?0EGGGFHGBGGHFHHFGHHHHHFGE0EFHC?EE1A?2?FHHBGH4FGE33CGBBFAEBB?GF3BDGEGEFG/?FGHHF3B?33B22CGD2D/C/CCEGGG@
@M02034:409:000000000-BFKT7:1:1102:14181:7596 1:N:0:32
AAAGTCGAGGTGCCTAAAGTGGCAACCCAGACTTCGCATCCTGTTGGTGGTGTAGAGCTTCCTGTAGCCGCATGGCGTTCGTACTTAAATATGGAACTAACCATTCCAATTTTCGCTGTCTCTTATACACATCTCCGTGCCCACGAGACC
+
A?A33BAABBAAGFGGGGGFF4FGFGHGGCHGHHHGG2EGGHGHGEHDFGEGFFHHHGBHHHHHGHFHHGGGGGGFCEFGGGBGHH4GFH4GGHFHEF3FGFFGFFB4FFGHFFGDEGDFGDGHFHEGFFF2FGDFD/?AGHHGCF/DAC
@M02034:409:000000000-BFKT7:1:1102:19328:7597 1:N:0:32
AAAGTCGAGGTGCCTAAAGTGGCAACCCAGACTACTCAGCCGGTTGGTGGTGTAGAGCTTCCTGTAGCCGCATGGCGTTCGTACTTAAATATGGAACTAACCATTCCAATTTTCGCTGTCTCTTATACACATCTCCGAGCCCACGAGACC
+
BBBBBDAADBABGGGGG4BGGGGHHHFEEFHGHF35B5BFGEEEEEGFCFEFHHHGFGGGGFHHHGFHHGGGGGHHGFGGGGBGHHHHGHHGHHFGFHFGHHFG3F4?BGHFFHGEGAFDHGHHGHBGFFFGFGHFA@@/@FEGGGF.CF
@M02034:409:000000000-BFKT7:1:1102:10438:7602 1:N:0:32
AAAGTCGAGGTGCCTAAAGTGGCAACCCAGACTCAGTCGCCGGTTGGTGGTGTAGAGCTTCCTGTAGCCGCATGGCGTTCGTACTTAAATATGGAACTAACCATTCCAATTTTCGCTGTCTCTTATACACATCTCCGAGCCCACGAGACC
+
BCCCBFCCCCBCGGGGGGGGGGGHHHHGGHHGHHHHHHGGGGGGGGGGGGGGHGGFGHHHHHHHHHHFHGGEEGHGGEGGGFHHHHHGHHHHHHGHHHHHHHHGHHHGHGHHHGGGGGGHHHHHGHHFHGHHHHHGGCGGGGHGGCGGGG
@M02034:409:000000000-BFKT7:1:1102:12162:7611 1:N:0:32
AAAGTCGAGGTGCCTAAAGTGGCAACCCAGACTCATAATACTGTTGGTGGTGTAGAGCTTCCTGTAGCCGCATGGCGTTCGTACTTAAATATGGAACTAACCATTCCAATTTTCGCTGTCTCTTATACACATCTCCGAGCCCACGAGACC
+
BBBBBFABBBBBGGGGGGGGGGGHHHHGGHHGHHHHGHGGHGHHHHHEFFFGGGGFFHHHHHHHHHHHHGGCEGHHGGGGGGHHHHHGHHFHHHHHHHHHHHHHGHHGFGHHHHGGGGGHHHHHHHFHHHFFHHHHGFCCGGHGGDGGGG
@M02034:409:000000000-BFKT7:1:1102:14172:7613 1:N:0:32
AAAGTCGAGGTGCCTAAAGTGGCAACCCAGACTTCGCATCCTGTTGGTGGTGTAGAGCTTCCTGTAGCCGCATGGCGTTCGTACTTAAATATGGAACTAACCATTCCAATTTTCGCTGTCTCTTATACACATCTCCGAGCCCACGAGACC
+
CCCCCFCCBCCCGGGGGGGGGGGHHHHGGHHGHHHGGGGGHHHHHHGEGGGFGGGDGHHHHHHHHHHHHGGEEGHHGGGGGGBHHHFFGHFHHGGHHHHHHHHHHHHHFGHHHGGGGGGHHGHHHHHHHFDGBHGGG@FGGGHGGGGGDG
@M02034:409:000000000-BFKT7:1:1102:23243:7614 1:N:0:32
AAAGTCGAGGTGCCTAAAGTGGCAACCCAGACTTGTCAGCGGGTTGGTGGTGTAGAGCTTCCTGTAGCCGCATGGCGTTCGTACTTAAATATGGAACTAACCATTCCAATTTTCGCTGTCTCTTATACACATCTCCGAGCCCACGAGACC
+
BBBBBFBBBBBBFGGG4GGGGGGHHHHGGHHGHHHHHHHHGGGGFGGGGGFFGGGDGHHHHHHGHHHFHGGEEGGFGGGFGGHHHHHFGHGHHFGHFGGBGFHHHGGHHGHHHFGGGDGHHGHHFGHHHHFHHFGFD?CDGGHGGGGGGG
@M02034:409:000000000-BFKT7:1:1102:20149:7617 1:N:0:32
AAAGTCGAGGTGCCTAAAGTGGCAACCCAGACTAATAAGAATGTTGGTGGTGTAGAGCTTCCTGTAGCCGCATGGCGTTCGTACTTAAATATGGAACTAACCATTCCAATTTTCGCTGTCTCTTATACACATCTCCGAGCCCACGAGACC
+
CCCCCFCCCCBCGGGGGGGGGGGHHHHGGHHGHHHHGHHHHGHHHHHGGGFFGGHFGHHHHHHHHHHHHGGGFGHGGEGFFGHHHHHGHHGHHGHHGHHHHHHHHHHHHHHHHFGGGGGGHHHHHHHHGHGHHHHHFD@BGGHGGGCGGG
@M02034:409:000000000-BFKT7:1:1102:22338:7619 1:N:0:32
AAAGTCGAGGTGCCTAAAGTGGCAACCCAGACTTCTAATCATGTTGGTGGTGTAGAGCTTCCTGTAGCCGCATGGCGTTCGTACTTAAATATGGAACTAACCATTCCAATTTTCGCTGTCTCTTATACACATCTCCGAGCCCACGAGACC
+
AACBAFCBCCABGGGGGGGGGGGHHHHGGHHGHHHHHHHHHHHHHHHEFGFFGHG5GFHHHHHHHHHHGGGFEFHGGGGFGFHHHHHHHHHHHGFGFGHHHHFHHHHHGHHHHGEEGGGGHHHHFHHGFGFHHHDGF?GCGGHGGGGEGG
@M02034:409:000000000-BFKT7:1:1102:25194:7642 1:N:0:32
AAAGTCGAGGTGCCTAAAGTGGCAACCCAGACTAGTCGTGATGTTGGTGGTGTAGAGCTTCCTGTAGCCGCATGGCGTTCGTACTTAAATATGGAACTAACCATTCCAATTTTCGCTGTCTCTTATACACATCTCCGAGCCCACGAGACC
+
BBBBBF?ABDABGGGGFFGGGGGHCHFGGHHGHCGGHFGGGGHHH5FEE?FFGAFAFFGGGFHHF5GGHGG0?EHBE?EFEEBFEGF3GGFHH33BEFGFHEBGHHGBGGHHHE@EEEEGHHHHBGGF?B1GGGH1C@GCCEGGC/@A/F
@M02034:409:000000000-BFKT7:1:1102:17197:7643 1:N:0:32
AAAGTCGAGGTGCCTAAAGTGGCAACCCAGACTAAGAAGAATGGTGGTGTAGAGCTTCCTGTAGCCGCATGGCGTTCGTACTTAAATATGGAACTAACCATTCCAATTTTCGCTGTCTCTTATACACATCTCCGAGCCCACGAGACCAG
+
BBBBBFBBBBBBGGGGGGGGGFGGGHHGGHGGHHHHHHHHHGGHGHGFC23AFGHHHHHHHHHHHHGGGEEHHGGGFGGGGHHGHFFBGGHFFFGGHFGFGHHHHEGHHHHGGGGGHHHHGHHHHBGHGFGFBF@FCFGGGG/@DFGHF
@M02034:409:000000000-BFKT7:1:1102:13314:7644 1:N:0:32
AAAGTCGAGGTGCCTAAAGTGGCAACCCAGACTCTGCGTGGTGTTG
+
A>AAA3>A1D>A1EFGGFG3B10CFFF0FGC011FFBE/E/BF//F
@M02034:409:000000000-BFKT7:1:1102:6589:7649 1:N:0:32
AAAGTCGAGGTGCCTAAAGTGGCAACCCAGACTGATAAGAAGGTTGGTGGTGTAGAGCTTCCTGTAGCCGCATGGCGTTCGTACTTAAATATGGAACTAACCATTCCAATTTTCGCTGTCTCTTATACACATCTCCGAGCCCACGAGACC
+
BBBBBFBBBBBBGGGGGGGGGGGHHHHGGHHGHHFGHCGA53FEA2AEAEFC13D5A5BE5FGEGBDBFEE>EEG1>>EFE?2FGEG3@BG44@33BBGH303BD4F4FFEHF4E/E?EGHFGF?43BG22BFGG?EB/B/?FFDC?DDF
@M02034:409:000000000-BFKT7:1:1102:10796:7649 1:N:0:32
AAAGTCGAGGTGCCTAAAGTGGCAACCCAGACTGAGAAGCAGGTTGGTGGTGTAGAGCTTCCTGTAGCCGCATGGCGTTCGTACTTAAATATGGAACTAACCATTCCAATTTTCGCTGTCTCTTATACACATCTCCGAGCCCACGAGACC
+
BBBBBFBBBBABGCGGGGGGGGGCHFHGGGHGHHHHHHHHHFFHHHGEFGFFGDGDFBGHHGHHHGHHHGGEEEHGEEFFFEGHGHHGFFGHHFDEFHHHHHGHHHHFHGHHHGEEGGEGFHHHGGFHHHGHHHGHGGGGGGHGGGGGDF
@M02034:409:000000000-BFKT7:1:1102:10017:7651 1:N:0:32
AAAGTCGAGGTGCCTAAAGTGGCAACCCAGACTTTTGAGGGGGTTGGTGGTGTAGAGCTTCCTGTAGCCGCATGGCGTTCGTACTTAAATATGGAACTAACCATTCCAATTTTCGCTGTCTCTTATACACATCTCCGAGCCCACGAGACC
+
CCCCCFCABCCCGGGGGGGGGGGHHHHGGHHGHHHHHGGHGGGGGGGGGGGGHFGFGHHHHHHHHHHHHGGEEFHFFEGFGGHHGHGBGHHHHHHGHHHHHGHHHHHHHHHHHGGFGGGHHGHHFHHHHHFHHHHFGGCGGGHGGGGGGE
@M02034:409:000000000-BFKT7:1:1102:13300:7655 1:N:0:32
AAAGTCGAGGTGCCTAAAGTGGCAACCCAGACTCTGCGTGGTGTTGGTGGTGTAGAGCTTCCTGTAGCCGCATGGCGTTCGTACTTAAATATGGAACTAACCATTCCAATTTTCGCTGTCTCTTATACACATCTCCGAGCCCACGAGACC
+
CCCCCFCCCCCBGGGGGGGGGGGHHHHGGGHGHHHHHGGGGHGHGHHGGGFFHFFDFGHHHHHHHHHHHGGEEEHHGGGGGGHHHHHGHHHHHHHHHGGFHHHHHHHFHHHHHHGGGGGHHHHHHHHHFHEHGFHHGGGGGGGGC<CDGE
@M02034:409:000000000-BFKT7:1:1102:26324:7673 1:N:0:32
AAAGTCGAGGTGCCTAAAGTGGCAACCCAGACTAATAAGAATGTTGGTGGTGTAGAGCTTCCTGTAGCCGCATGGCGTTCGTACTTAAATATGGAACTAACCATTCCAATTTTCGCTGTCTCTTATACACATCTCCGAGCCCACGAGACC
+
BBBBBFBB?D2AFGGGGGGFGFGHHHHGGHHGHHGHHHHFHHHHHHFGGGGFGFGFFHGHGGHHGHHHHGCEFEGFEEGFEEBGHHGFHHGHHEFGFFHGHHHHFHHFFFGHHFEGGGGHGHHHHHHGGFFHHHHHGCGBDGHG?/@DCF
@M02034:409:000000000-BFKT7:1:1102:11420:7674 1:N:0:32
AAAGTCGAGGTGCCTAAAGTGGCAACCCAGACTAGTACTCAGGTTGGTGGTGTAGAGCTTCCTGTAGCCGCATGGCGTTCGTACTTAAATATGGAACTAACCATTCCAATTTTCGCTGTCTCTTATACACATCTCCGAGCCCACGAGACC
+
BBBABFAABBAAEGGFGGGGGGGHGHHAFGHGHFFEFGGHHHGGGGGGGGAFGGGD5FFGGHHFGFGGHECFEGHHGGGGGGHHHHHFHH4GFBFEGHDGHHHGHHHH4BGGHFEGEEAFHFHHFHGGDG2BCGFHGCC@DGEFC/@?AF
@M02034:409:000000000-BFKT7:1:1102:25802:7690 1:N:0:32
AAAGTCGAGGTGCCTAAAGTGGCAACCCAGACTAATAAGTCGGTTGGTGGTGTAGAGCTTCCTGTAGCCGCATGGCGTTCGTACTTAAATATGGAACTAACCATTCCAATTTTCGCTGTCTCTTATACACATTCCGAGCCCACGAGACC
+
BBBBBFBBDBAAGGGGGGGGGGGGHHHFDFHGHFHHHHHGHGGGGGGGGGFFHHGFGHGHHFHGHHHFHEFEEGHHGEGF?EFGHHHBGGGGHHBFGGHBGHHHHHHHHHHHHHGEEEEFHHHHFHHHGFHHHGFHDDG<FHGGGGGGG
@M02034:409:000000000-BFKT7:1:1102:13938:7691 1:N:0:32
AAAGTCGAGGTGCCTAAAGTGGCAACCCAGACTGGGTCTAGGGTTGGTGGTGTAGAGCTTCCTGTAGCCGCATGGCGTTCGTACTTAAATATGGAACTAACCATTCCAATTTTCGCTGTCTCTTATACACATCTCCGAGCCCACGAGACC
+
CCCCCFCCCCCCGGGGGGGGGGGHGHHGGHHGHG2EBFGGHHHHHGGFFGGGH3G5BEGHHHHHBFDBGFG>EFHEGEGGGGFHHHHHHHHHHH3DGGHHFFFGHFHFFHFHHDEFGEAGHHHHDFDFGF2FFFFFDBBD?FAC/<C//?
@M02034:409:000000000-BFKT7:1:1102:8588:7693 1:N:0:32
AAAGTCGAGGTGCCTAAAGTGGCAACCCAGACTTCTGCTTCTGTTG
+
CCCCCFBBBBBBGGGGGGGGGGGGHHHGGHHGHHHHB5D5FGHH5G
@M02034:409:000000000-BFKT7:1:1102:15066:7693 1:N:0:32
AAAGTCGAGGTGCCTAAAGTGGCAACCCAGACTCCTAATACGGTTGGTGGTGCAGTGCTTCCTGT
+
AAAAAFAABBBBGGGFF4BGFGFHHA4EFH2A33FD35D5AFGGCECEG1EF33D535AA5B555
@M02034:409:000000000-BFKT7:1:1102:23564:7704 1:N:0:32
AAAGTCGAGGTGCCTAAAGTGGCAACCCAGACTCATTCTCATGTTG
+
CCCCCFCCCCBCGGGGGGGGGGGHHHHGGHHGH3AF55D55DFG5A
@M02034:409:000000000-BFKT7:1:1102:16101:7707 1:N:0:32
AAAGTCGAGGTGCCTAAAGTGGCAACCCAGACTGGGAGTCAGGTTGGTGGTGTAGAGCTTCCTGTAGCCGCATGGCGTTCGTACTTAAATATGGAACTAACCATTCCAATTTTCGCTGTCTCTTATACACATCTCCGAGCCCACGAGACC
+
CCCCCFBACBCCGGGGGGGGGGGHHHHGGHHGHHGHAFGHGHHGGHGEFGGGHHHGGHHHHHHHHHHHHGGEGGHHGGGGGFGHHHHGHHHHHGFGFHHHHHGGHHGHDFGHHHGGGGGGHHHHGHHHHHGHHHGHGCGGGGHGGGGGGF
@M02034:409:000000000-BFKT7:1:1102:11526:7709 1:N:0:32
AAAGTCGAGGTGCCTAAAGTGGCAACCCAGACTAAGCCTAATGTTGGTGGTGTAGAGCTTCCTGTAGCCGCATGGCGTTCGTACTTAAATATGGAACTAACCATTCCAATTTTCGCTGTCTCTTATACACATCTCCGAGCCCACGAGAC
+
BBBBBFBBDDAAFGGGFGFGGCGHFHHGGHHGHBFHHHF3BFHDGHHEFE?FHFGAGFHHHFHGHHHGHGGEEEHGEEGFGG?GGHHF3F@GHBGBEHGFHHFGHHHBGGHHHGGGGEFGHFHHGGGFFCGHGHFFD/>/DGGGG@GGD
@M02034:409:000000000-BFKT7:1:1102:15066:7711 1:N:0:32
AAAGTCGAGGTGCCTAAAGTGGCAACCCAGACTCCTAATACGGTTGGTGGTGTAGAGCTTCCTGTAGCCGCATGGCGTTCGTACTTAAATATGGAACTAACCATTCCAATTTTCGCTGTCTCTTATACACATCTCCGAGCCCACGAGACC
+
BBBBBFBBDDABGGGGGGGGGGGHHHHGGHHGHHHHHHHHHHGHGCGEFGGFHGGDGHHHHHHGHHHHHGCEEFHHGEGFGFFHHHGEFGGHHHFFGHGHHHHHHHGBGGHHHGGGGGGHHHHHFGFFHFHHHHHGGC@CCFHGC@FGGG
@M02034:409:000000000-BFKT7:1:1102:16337:7715 1:N:0:32
AAAGTCGAGGTGCCTAAAGTGGCAACCCAGACTCAGAAGAATGTTGGTGGTGTAGAGCTTCCTGTAGCCGCATGGCGTTCGTACTTAAATATGGAACTAACCATTCCAATTTTCGCTGTCTCTTATACACATCTCCGAGCCCAC
+
AAAAAFA>@>AAFGGFF1GEGBEFHHHCCCGGHHHHFCGBGGHHHH/AEAEFHFGGHHFHFFHHGBBFHGGEEGHGGEGGGGFHHHGGGFHHHBGBGEF1F0>GGHDFHGHHHFEGFCEFGEFGFHDHFGFGHFFGGCCCGGHG
@M02034:409:000000000-BFKT7:1:1102:8891:7715 1:N:0:32
AAAGTCGAGGTGCCTAAAGTGGCAACCCAGACTAATCTGTCTGTTGGTGGTGTAGAGCTTCCTGTAGCCGCATGGCGTTCGTACTTAAATATGGAACTAACCATTCCAATTTTCGCTGTCTCTTATACACATCTCCGAGCCCACGAGAC
+
BBBBBFBBBBB4GGGGGGGGGGGGHHHGGHHGH33BA5D5DGHHHHHFGGGGHGFDGHHHHHHHHHHHHFGFEGHHGGGGGGGHHHHHFGFHHHGHHHHGHHHGHHHHFGHHHFFGGGGFHGHHGHGFFCGFHHGGGGCDGGHGG@DGG
@M02034:409:000000000-BFKT7:1:1102:13945:7715 1:N:0:32
AAAGTCGAGGTGCCTAAAGTGGCAACCCAGACTGGGTCTAGGGTTGGTGGTGTAGAGCTTCCTGTAGCCGCATGGCGTTCGTACTTAAATATGGAACTAACCATTCCAATTTTCGCTGTCTCTTATACACATCTCCGAGCCCAC
+
AAAAAF11>D?AFGFGGDGFBGCHGHHGGHCFHFE0AEHGFHEHFE/EAEAFGBD2FAFGDGFHFHHHHGGCEFGG??E/EE0CGHFGFG2GFG1BFGGBFFGHFHEF2FGHHGGCEG?DGFGEFD>B>BDCC1FBA/<><</?
@M02034:409:000000000-BFKT7:1:1102:12952:7715 1:N:0:32
AAAGTCGAGGTGCCTAAAGTGGCAACCCAGACTTCGCCTACTGTTGGTGGTGTAGAGCTTCCTGTAGCCGCATGGCGTTCGTACTTAAATATGGAACTAACCATTCCAATTTTCGCTGTCTCTTATACACATCTCCGAGCCCACGAGACC
+
CCCCCFCCCCCCGGGGGGGGGGGHHHHGGHHGHHHGGGGGHHHHHHHGGGGFGHGDFHHHHHHHHHHFHGGEEGHFGEGGGGGHHHHGHHHHHHGHHHHHHHGHHHHHHHHHHFGGGGGGHHHHFHFFGHGHHHHHG?FCGGHGG/AFDF
@M02034:409:000000000-BFKT7:1:1102:15930:7716 1:N:0:32
AAAGTCGAGGTGCCTAAAGTGGCAACCCAGACTCAGCATCAGGTTGGTGGTGTAGAGCTTCCTGTAGCCGCATGGCGTTCGTACTTAAATATGGAACTAACCATTCCAATTTTCGCTGTCTCTTATACACATCTCCGAGCCCACGAGACC
+
CCCCCFCCCBCCGGGGGGGGGGGHHHHGGHHGHHHHHHHHGGHHHGCECEGEFDFAFGHHEHGHFFGFDFF>EEF1EEEEFEEHHHFEFGHDE3@3GGHHBC3FGFHFHGFHHFEEFGFHHGHHFFFFHHHHHHGFA/BBDGHGGGGDGF
@M02034:409:000000000-BFKT7:1:1102:5925:7719 1:N:0:32
AAAGTCGAGGTGCCTAAAGTGGCAACCCAGACTTGTACGAATGTTGGTGGTGTAGAGCTTCCTGTAGCCGCATGGCGTTCGTACTTAAATATGGAACTAACCATTCCAATTTTCGCTGTCTCTTATACACATCCCGAGCCCACGAGACCA
+
BBBBBFBBBBBBGGGGFFGFGGGHHHHGGHHGHHHHHHHFGGHHHHGEFGEGHFHDGHFHHHHHHHHHHGGEEGHHGFGGEGHHGHHGHHGHHGGGHGGHHHHGHGHGHGHHHGGDFEGFFHHHGHHFGGHHGFGFDDGCEHGGGGGDG<
@M02034:409:000000000-BFKT7:1:1102:16062:7720 1:N:0:32
AAAGTCGAGGTGCCTAAAGTGGCAACCCAGACTGGTGGTCAGGTTGGTGGTGTAGAGCTTCCTGTAGCCGCATGGCGTTCGTACTTAAATATGGAACTAACCATTCCAATTTTCGCTGTCTCTTATACACATCTCCGAGCCCACGAGACC
+
BBBBBFBBBBBBGGGGGGGGGGGHHHHGGHHGHHHHHGGHFHHHGHGGGGEGHGGGHHHHHHHHHHHHHEGEGGHHGFGGGGHHHHHGHHHHHHGGHHHHHHHHHHHHFHHHHHGGGGGFHGHHHHGFHHFHHHFBDGFFGGHGGCCGFG
@M02034:409:000000000-BFKT7:1:1102:8912:7722 1:N:0:32
AAAGTCGAGGTGCCTAAAGTGGCAACCCAGACTAATCTGTCTGTTGGTGGTGTAGAGCTTCCTGTAGCCGCATGGCGTTCGTACTTAAATATGGA
+
BABBBFAABBAAGGFGFGGFGGGHGHHGFEHGHGHGHGHFGHHGGGFEGGDFHDGDFBGEGCGGHFGFHGGCFGHHGGGGGEHEHHFGFHEFGFF
@M02034:409:000000000-BFKT7:1:1102:8638:7725 1:N:0:32
AAAGTCGAGGTGCCTAAAGTGGCAACCCAGACTCATACGACTGTTGGTGGTGTAGAGCTTCCTGTAGCCGCATGGCGTTCGTACTTAAATATGGAACTAACCATTCCAATTTTCGCTGTCTCTTATACACATCTCCGAGCCCACGAGACC
+
BBCCCFCABCBCGGGGGGGGGGGHHHHGGHHGH33A5D222BEHHHHGGGGGHHHGHHHHHHHHHHHHHGGEGGHHGGGGGFGHHHHFHHEGHHHHHGHHHHHHHHGHFHHHHHGGGGGHHGHHGHFHGHHHHHGHDFGCGGHGGCDGGA
@M02034:409:000000000-BFKT7:1:1102:4515:7725 1:N:0:32
AAAGTCGAGGTGCCTAAAGTGGCAACCCAGACTCATAATCAGGTTGGTGGTGTAGAGCTTCCTGTAGCCGCATGGCGTTCGTACTTAAATATGGAACTAACCATTCCAATTTTCGCTGTCTCTTATACACATCTCCGAGCCCACGAGAC
+
>AA1>DAA?@1>BFG1F1GGGGGHHHHGGEHGCFBGG2FGDFFHHHGGFEEFGHHBGAGHHHHHBGGHFGG?ECAGEEEFGG0GEGG1@DBDD1@BGGGHFGFBGHBGDGHFHB/?EFGFFHHF1>DBB<GHHFFGGC/?CF/FGGC?F
@M02034:409:000000000-BFKT7:1:1102:16618:7727 1:N:0:32
AAAGTCGAGGTGCCTAAAGTGGCAACCCAGACTCCGGAGCAGGTTGGTGGTGTAGAGCTTCCTGTAGCCGCATGGCGTTCGTACTTAAATATGGAACTAACCATTCCAATTTTCGCTGTCTCTTATACACATCTCCGAGCCCACGAGACC
+
CCCCCFCBBCCCGGGGGGGGGGCHHHHGGHHGH3GAE2AA2BGGGHGGGGGGHHHDHHHHHHHHHHHHHGGGGGHHGGGGGGHHHHHFHHHHHGB3GHHHHHHHHHHHFHHHHHGGGGGGHHHHHHHHFHFHHHHHGGGGGGHGG@CDFC
@M02034:409:000000000-BFKT7:1:1102:4497:7730 1:N:0:32
AAAGTCGAGGTGCCTAAAGTGGCAACCCAGACTCATAATCAGGTTGGTGGTGTAGAGCTTCCTGTAGCCGCATGGCGTTCGTACTTAAATATGGAACTAACCATTCCAATTTTCGCTGTCTCTTATACACATCTCCGAGCCCACGAGACC
+
CCCCBFCBCCCCGGGGGGGGGGGHHHHGFHHGHHFHGFHBBFHHGHGFAEFE13D5AABFBGHFHBF5BEF>EEF1>?>FEE?FFGHB3FHF@D33BFHH303BB4G4FGGHHB@EEE?FHHHF?FHFHFGGHFHFDBCD@FCFCA@GGA
@M02034:409:000000000-BFKT7:1:1102:18433:7734 1:N:0:32
AAAGTCGAGGTGCCTAAAGTGGCAACCCAGACTCCTAAGGAGGTTGGTGGTGTAGAGCTTCCTGTAGCCGCATGGCGTTCGTACTTAAATATGGAACTAACCATTCCAATTTTCGCTGTCTCTTATAACATCTCCGAGCCCACGAGACCA
+
CCCCCFCBCCABGGGGGGGGGGGHHHHGGHHGHHHHGHHHHHGGGHGEFGEFHGGDGHHHHHHHHGGHHEEEEFHGGEGGFEFHHHHGFGFHHHHHHHHHHGHHHHHFGHHHHFGGGGGGHHGHGHHHHEFGHHHGCFG@FHGGGGGGGH
@M02034:409:000000000-BFKT7:1:1102:20704:7734 1:N:0:32
AAAGTCGAGGTGCCTAAAGTGGCAACCCAGACTAAGAATCAGGTTGGTGGTGTAGAGCTTCCTGTAGCCGCATGGCGTTCGTACTTAAATATGGAACTAACCATTCCAATTTTCGCTGTCTCTTATACACATCTCCGAGCCCACGAGACC
+
CCCCCFCBBCABGGGGGGGGGGGHHHHGGHHGHGHHFHHHHHHHHHGAFFGGE3FDDFGGFHHHHGHHGGGEEFHFGEGGGGFHGHH3GGGFGH3DGFHHFHFGHFHDDFGHHDEEFEEGFHHHFGHGHGHHHHHBFDGFCGGGCCCDDF
@M02034:409:000000000-BFKT7:1:1102:12775:7743 1:N:0:32
AAAGTCGAGGTGCCTAAAGTGGCAACCCAGACTTCGCCTCAGGTTGGTGGTGTAGAGCTTCCTGTAGCCGCATGGCGTTCGTACTTAAATATGGAACTAACCATTCCAATTTTCGCTGTTCTTATACACATCTCCGAGCCCACGAGACC
+
BBBBBFBBBBBBGGGFFBFFGGGHHGHG2EHGHHGGGGGGHHHHHHGGGCEFHFG5FGGHHHHHHHHHHGGEFGHHGGGGEGEHHHHGHHHHGG3BEGHHHHGGHHHFHGHHHEGDGEEGGHHFHGFHFBFGHHH?CCG>FHGGF<DDG
@M02034:409:000000000-BFKT7:1:1102:22169:7745 1:N:0:32
AAAGTCGAGGTGCCTAAAGTGGCAACCCAGACTAATAATCAGGTTGGTGGTGTAGAGCTTCCTGTAGCCGCATGGCGTTCGTACTTAAATATGGAACTAACCATTCCAATTTTCGCTGTCTCTTATACACATCTCCGAGCCCACGAGACC
+
BAAABFABDBABGFGGGGGGGFGFGEHDFGHGFHHHCGHFHGGHHHGGFGEFGDG5EFFGHHHFHGFFHGG?EFHGEBEFEEBGGHGBGFFHHHFBFGHHHHHHHHHEDFGHHFEEEE<FGHHH4FGFFFGCGGHFGCFGGFHGDCGD/<
@M02034:409:000000000-BFKT7:1:1102:6143:7754 1:N:0:32
AAAGTCGAGGTGCCTAAAGTGGCAACCCAGACTTCGCGGGCTGTTGGTGGTGCAGAGCTTCCTGTAGCCGCGTGG
+
CCCCCFCBBCCCGGGGGGGGGGGHHHHGGDHGH5A2EAF0AEEHF31E11E?33D513@35FGD@4B43?E/>/>
@M02034:409:000000000-BFKT7:1:1102:6590:7764 1:N:0:32
AAAGTCGAGGTGCCTAAAGTGGCAACCCAGACTCTTGGGCCTGTTGGTGGTGTAGAGCTTCCTGTAGCCGCATGGCGTTCGTACTTAAATATGGAACTAACCATTCCAATTTTCGCTGTCTCTTATACACATCTCCGAGCCCACGAGAC
+
BBBBBF?ADBBBGGGGGFFGGGGHHHHGGFHGH33D3FF2A2AFFGGEFGGGHHGHHHHHGHHHHHHHHGGGGGHHGGGGGGGHHHGFFHGHHHHFFHGHGHEHHFHHEGHHHHGGGGGEHHHHFHHHHGHHHHHHGCCDCFGGGG?DF
@M02034:409:000000000-BFKT7:1:1102:23078:7769 1:N:0:32
AAAGTCGAGGTGCCTAAAGTGGCAACCCGGACTGAGGTTGGTGGTGTAGAGCTTCCTGTAGCCGCATGGCGTTCGTACTTAAATATGGAACTAACCATTCCAATTTTCGCTGTCTCTTATACACATCTCCGAGCCCACGAGACCAGAGAG
+
BBBBBFBBBBAAGGGGGFGFGFGH4FG222A2EGCFCGHFCED111AAAFFDFGHEGAB55FFEE0?EHAEGGAE>21?GEGD4@4GHG33BD3BF3BBFFFGFHHHD@DEEEBD3BFFF?33G2?2FF2?DGGG?/?@/AGD.FGH.<>
@M02034:409:000000000-BFKT7:1:1102:11303:7775 1:N:0:32
AAAGTCGAGGTGCCTAAAGTGGCAACCCAGACTAAGAATCAGGTTGGTGGTGTAGAGCTTCCTGTAGCCGCATGGCGTTCGTACTTAAATATGGAACTAACCATTCCAATTTTCGCTGTCTCTTATACACATCTCCGAGCCCACGAGACC
+
CCCCCFCADBBBGGGFGGGGGGGHHHHGGHHGHHHHFGHHHGHHHHGGGGGGHHHGHHHHHHHHHHHHHGGGEGHHGGGGGGHHHHHHHHHHHGHHHHHHHHHHHHGFHGHHHHGGGGGHHGHHGHHHHHHHHHGFGCFFGGGGGCGGGG
@M02034:409:000000000-BFKT7:1:1102:15892:7775 1:N:0:32
AAAGTCGAGGTGCCTAAAGTGGCAACCCAGACTTCGGGGGCTGTTGGTGGTGTAGAGC
+
CCCCBFCBCCCCGGGGGGGGGGGHHHHGGHHGHB52BE2E0A1FGHF1?1B??3D555
@M02034:409:000000000-BFKT7:1:1102:8300:7780 1:N:0:32
AAAGTCGAGGTGCCTAAAGTGGCAACCCAGACTCAGTTTGGGGTTGGTGGTGTAGAGCTTCCTGTAGCCGCATGGCGTTCGTACTTAAATATGGAACTAACCATTCCAATTTTCGCTGTCTCTTATACACATCTCCGAGCCCACGAGACC
+
BABBBFBBBBBBGGGG4BGGGGGHHHHGGHHGHGHHHHHHGGGGGGGFGGFGFDGFHHHHGHHHHFGGHE?EEFHGGEGGFEHHHHHHHHGHHHHFHHFHHGHGHHHFHHHHHHGGGGGFHHHHGHGHGGHHHHHHECGCCFHGGGGGGG
@M02034:409:000000000-BFKT7:1:1102:20057:7781 1:N:0:32
AAAGTCGAGGTGCCTAAAGTGGCAACCCAGACTACG
+
CCCCCFBBCBBBGGGGGGGGGGGHHHHGGHH2AG3A
@M02034:409:000000000-BFKT7:1:1102:21193:7781 1:N:0:32
AAAGTCGAGGTGCCTAAAGTGGCAACCCAGACTGGTCATAATGTTGGTGGTGTAGAGCTTCCTGTAGCCGCATGGCGTTCGTACTTAAATATGGAACTAACCATTCCAATTTTCGCTGTCTCTTATA
+
AAAAAB?1>1AAGCE11FGGFFFGFHGG00BFGCFB12B22DFFFHAEFFGGHGFDEHHHHHHHFHHHHGG/EFGAEFEFFGBGGHHGBFFFHHGHFGF@GGBGHG2FGGGFHFEFGGGHHGHH1FB
@M02034:409:000000000-BFKT7:1:1102:8973:7787 1:N:0:32
AAAGTCGAGGTGCCTAAAGTGGCAACCCAGACTGAGAAGAGTGTTGGTGGTGTAGAGCTTCCTGTAGCCGCATGGCGTTCGTACTTAAATATGGAACTAACCATTCCAATTTTCGCTGTCTCTTATACACATCCCGAGCCCACGAGACCA
+
CCCCCFCCCCCCGGGGGGGFGGGHHHHGGHFEHHBG55FGHHHHGHFEFEGGA3D5DBAFAGGFEED5BEF>EEG1EEEFFFCGGFHGFHHHHH33FGHHFF3BEEG?DFFHGG/EEEEGFHFE4B?FGFFHHFGGGFGDFCCC/A?AFF
@M02034:409:000000000-BFKT7:1:1102:24328:7788 1:N:0:32
AAAGTCGAGGTGCCTAAAGTGGCAACCCAGACTCGGG
+
>>AA1B>AA1>ABGFFGGF3FGABGHGCGFF01F00A
@M02034:409:000000000-BFKT7:1:1102:20042:7792 1:N:0:32
AAAGTCGAGGTGCCTAAAGTGGCAACCCAGACTACGTCGCATGTTGGTGGTGTAGAGCTTCCTGTAGCCGCATGGCGTTCGTACTTAAATATGGAACTAACCATTCCAATTTTCGCTGTCTCTTATACACATCTCCGAGCCCACGAGAC
+
BBBBBFBBDBAAGGGGGGGGFGFHHHHGGHDFHHG?HF2E2EEGFFFA11BAABF5DGFFEHHFHFHGHGFEGEG1E1>FG>BEGHD33BEGE33??FEG30BFEEHD4EFGHH/EE/?BGHHHFHGHHEHBGHDDA</<<F<CCFC/<
@M02034:409:000000000-BFKT7:1:1102:23181:7794 1:N:0:32
AAAGTCGAGGTGCCTAAAGTGGCAACCCAGACTAATGCGCAGGTTGGTGGTGTAGAGCTTCCTGTAGCCGCATGGCGTTCGTACTTAAATATGGAACTAACCATTCCAATTTTCGCTGTCTCTTATACACATCTCCGAGCCCACGAGACC
+
BBBBBFBBBBBBGGGGGGGGGGGHHHHGGHHGHHHHHHGGGGGHGHGGGGFFHGGDFGHHHHHGHHHFHFGEEGHHGEGFGGHHHHHFHHHHHHB3FGHGFHHHHHHGHHHHHHGGGGGHHHHHFGHHGGHHHHFHGFGGGGHGGGGGGF
@M02034:409:000000000-BFKT7:1:1102:8709:7794 1:N:0:32
AAAGTCGAGGTGCCTAAAGTGGCAACCCAGACTCATAAGGCTGTTGGTGGTGTAGAGCTTCCTGTAGCCGCATGGCGTTCGTACTTAAATATGGAACTAACCATTCCAATTTTCGCTGTCTCTTATACACATCTCCGAGCCCACGAGACC
+
AAAAAFAB?DAAFGGGGGGFGFGFGDG2AA2FAG3GDGGB3BFGFEEGGCGEG3B5AFGHEFFEGEGHHEA0BEHHGGFCEFFAFHHGFFHFHFGFHGFBFH3FF4F44GHFHFG?EE?FFFFEFHFFBGBFFHFHD//BBFGGG?D?/F
@M02034:409:000000000-BFKT7:1:1102:4259:7796 1:N:0:32
AAAGTCGAGGTGCCTAAAGTGGCAACCCAGACTAAGAATCATGTTGGTGGTGTAGAGCTTCCTGTAGCCGCATGGCGTTCGTACTTAAATATGGAACTAACCATTCCAATTTTCGCTGTCTCTTATACACATCTCCGAGCCCACGAGACC
+
AAA?A3>A1D1ACCFGGGGGGBCAAAF0F0GGHHFF1BB1FGDGFFCAB/ABG1B2B1FGHBGFAGB2BB/A?BG0E/E?EBB/?G@1FF@BF1@1@BBGGCFFFGG2>BFGF2E/?E<BEFGFB>FFFEFGFDGGC@@CCCFGC><CCF
@M02034:409:000000000-BFKT7:1:1102:19724:7803 1:N:0:32
AAAGTCGAGGTGCCTAAAGTGGCAACCCAGACTCAGCCTCGGGTTGGTGGTGTAGAGCTTCCTGTAGCCGCATGGCGTTCGTACTTAAATATGGAACTAACCATTCCAATTTTCGCTGTCTCTTATACACATCTCCGAGCCCACGAGACC
+
ABBBAFBBBDBBGGGG4FGGGGFHHHHGGHHGFHHHHHFHGGGHGGGEFEEFHGHHHBGHHGHHHHHHHGG?EEHHGGGFGEBHGHHGHGFGHFFFCHHBFFGGHHFFFFHHHFGGG?DFHFHHFHHGFHHHHHGFE@//BCCFCC??DG
@M02034:409:000000000-BFKT7:1:1102:15027:7803 1:N:0:32
AAAGTCGAGGTGCCTAAAGTGGCAACCCAGACTAAGTCTAATGTTGGTGGTGTAGAGCTTCCTGTAGCCGCATGGCGTTCGTACTTAAATATGGAACTAACCATTCCAATTTTCGCTGTCTCTTATACACATCTCCGAGCCCACGAGACC
+
CCCCCFCCCCABGGGGGGGGGGGHHHHGGHHGHHHHHHHGGGHHHHHEGGGGHHHGHHHHHHHHHHHHHGGGGGHHGGGGGGHHHHHGHHHHHHHGHHHHHHHHHHFFHGHHHFGGGGGHHHHHGHHHDGBHGGGHGCGGGGGGGGGGGG
@M02034:409:000000000-BFKT7:1:1102:24334:7808 1:N:0:32
AAAGTCGAGGTGCCTAAAGTGGCAACCCAGACTCGGGAGGCGGTTGGTGGTGTAGAGCTTCCTGTGGGCGCATGGCGTTCGTACTTAAATATGGAACTAACCATTCCAATTTTCGCTGTCTCTTATACACATCTCCG
+
CCCCCFCCCCCBGGGGGGGFGGGHHHHGGHHGHFFCG?EEEEE00EA1?>EE13D555BF3FFGB3B11>E/?EG0>E>/E<2??FG33BFFFF32BFGG202FG3F3FGFHF2<???C2>?FD1F11F1=FFGH1A
@M02034:409:000000000-BFKT7:1:1102:17578:7810 1:N:0:32
AAAGTCGAGGTGCCTAGAGTGGCAACCCAGACTGGGTCTCTTGTTGGTGGTGTAGAGCTTCCTGTAGCCGCATGGCGTTCGTACTTAAATATGGAACTAACCATTCCAATTTTCGCTGTCTCTTATACACATCTCCGAGCCCACGAGACC
+
AAABAF?ABBBAGGGF4BFGFGGHBGHGFHHGHHHGHHGHHHFFHHFEFGEFEGFBGBGGGHHHHGHHHGG@EFFFFAEGGEBEGGFBDGHHHH3@@FFFGHHGHFD44B3FGGEEGFDFFFHHGHFFEF2B?FDDD/BDGGFG?/<AEA
@M02034:409:000000000-BFKT7:1:1102:22676:7810 1:N:0:32
AAAGTCGAGGTGCCTAAAGTGGCAACCCAGACTCATCCGACTGTTGGTGGTGTAGAGCTTCCTGTAGCCGCATGGCGTTCGTACTTAAATATGGAACTAACCATTCCAATTTTCGCTGTCTCTTATACACATCTCCGAGCCCACGAGACC
+
CBCCBFCADBBCGGGGGGGGFGGHHHHGGHHGHBGHHHGAEEEGGHHECEEC13D555BEAFDGGAFDBEE0EEC1>BEFF>BFFGHFFGHBFG33FFGC3B3BF?GFHHHHHFEFFGGGDGGF?FGGG22GHGGDDDGGCFGGC/<AD>
@M02034:409:000000000-BFKT7:1:1102:19405:7815 1:N:0:32
AAAGTCGAGGTGCCTAAAGTGGCAACCCAGACTACTCCGCCTGTTGGTGGTGTAGAGCTTCCTGTAGCCGCATGGCGTTCGTACTTAAATATGGAACTAACCATTCCAATTTTCGCTTCTCTTATACACATCTCCGAGCCCACGAGACC
+
CCCCCFCBBCCBGGGGGGGGGGGHHHHGGHHGHHHHGHGGGGHHHGHGFGGEGDGDFGHHHHHHHEGBFEG>EEG1E?EFFEEF?EF3FFFGEGDFHGHHFGBGGFHFHGGHHDE?EEEHHHHHH?FGHGBGGDFFCGCGFEGC<@EGG
@M02034:409:000000000-BFKT7:1:1102:17595:7815 1:N:0:32
AAAGTCGAGGTGCCTAAAGTGGCAACCCAGACTGGGTCTCTTGTTGGTGGTGTAGAGCTTCCTGTAGCCGCATGGCGTTCGTACTTAAATATGGAACTAACCATTCCAATTTTCGCTGTCTCTTATACACATCTCCGAGCCCACGAGACC
+
CCCCCFCCCCACGGGGGGGGGGGHHHHGGHHGHHHHGGHHHHHGHHHGGGGGGGGFHHHHHHHHHHHHHGGGFGHGGGGGGGGHHHHGHHHHHGGHHHHHHHHGHHHHGGHHHFGGGGGHHHHHGHHHHFHHHHHGGGGGGGHGGGGGGG
@M02034:409:000000000-BFKT7:1:1102:23397:7816 1:N:0:32
AAAGTCGAGGTGCCTAAAGTGGCAACCCAG
+
BB?AAFBBBBAAGGGGGGGGGGGHHHHGGH
@M02034:409:000000000-BFKT7:1:1102:21459:7828 1:N:0:32
AAAGTCGAGGTGCCTAAAGTGGCAACCCAGACTCAGAATCAGGTTGGTGGTGTAGAGC
+
CCCCCFCCCCBCGGGGGGGGGGGHHHHGGHGEC3FFFGHF5FGHGGEG2AEA13D555
@M02034:409:000000000-BFKT7:1:1102:21501:7834 1:N:0:32
AAAGTCGAGGTGCCTAAAGTGGCAACCCAGACTAGTGGTGCGGTTGGTGGTGTAGAGCTTCCTGTAGCCGCATGGCGTTCGTACTTAAATATGGAACTAACCATTCCAATTTTCGCTGTCTCTTATACACATCTCCGAGCCCACGAGACC
+
AAAB>FBBB2AAGGGGGF4GBGGHHGHGGHHGHHHFGHHGHGGAEEEAFEBFGFFDB5FGHHHHFFGBGEEEEEAFGFGGGEFHHGHHEHFHHHBFFHGGHFFGFHHGHGHHHHGGGGGHHHHHGHFHHFFGHFFGE/C?DGHGCGGGGG
@M02034:409:000000000-BFKT7:1:1102:20474:7847 1:N:0:32
AAAAGTCGAGGTGCCTAAAGTGGCAACCCAGACTAATGTTGGTGGTGTAGAGCTTCCTGTAGCCGCATGGCGTTCGTACTTAAATATGGAACTAACCATTCCAATTTTCGCTGTCTCTTATACACATCTCCGAGCCCACGAGACCAGAG
+
AABAAFFABBCBGEFGGGGGGFHGHFHHFGHGGHHHHHHHHHGFGEGHFFFHGHFGFFHHHGHHGGGGGHHGFFFEECGGHGHHHFHHH3BGGGFHGHFHGGHHHHGHGFGGFEGHHHHGHHHGHFGFGFGFGD?DEHGGCGDGGHHGF
@M02034:409:000000000-BFKT7:1:1102:7848:7847 1:N:0:32
AAAGTCGAGGTGCCTAAAGTGGCAACCCAGACTAATAATCATGTTGGTGGTGTTGAGCTTCCTGTAGCCGCATGGCGTTCG
+
BBBBBFBA@2AACGGGGFGGG4FHHHHCFGHGH3AG5A5ADFGHHAGEG2ECF1B533AB5FF55555BEE0EE?10>>B>
@M02034:409:000000000-BFKT7:1:1102:16908:7848 1:N:0:32
AAAGTCGAGGTGCCTAAAGTGGCAACCCAGACTGATACTAATGTTGGTGGTGTAGAGCTTCCTGTAGCCGCATGGCGTTCGTACTTAAATATGGAACTAACCATTCCAATTTTCGCTGTCTCTTATACACATCTCCGAGCCCACGAGACC
+
AABBAB>ADDABGGGFGFFAFFGGGHHFGHGGH3FF5A55D5DDDFFEFFEFGFFBFGHFGHHHHFHHDEEEEGHFGEEGGEFGHGG3EFGHF3F3FGFCEFGGHHHF4FGFGD/ED<EFHFHH4FFF431FGHHBE/@?DGHGCGGGGF
@M02034:409:000000000-BFKT7:1:1102:16805:7851 1:N:0:32
AAAGTCGAGGTGCCTAAAGTGGCAACCCAGACTCAGAAGCAGGTTGGTGGTGTAGAGCTTCCTGTAGCCGCATGGCGTTCGTACTTAAATATGGAACTAACCATTCCAATTTTCGCTGTCTCTTATACACATCTCCGAGCCCACGAGAC
+
CCCCCFCCCCCCGGGGGGGGGGGHHHHGGHHGHC3E35A3GHHHHHGGGGGGHHFFGHHHHHHHHHHHHGGGGGHHGGGGGGHHHHHHHHFHHHHHGHHFHHHHHHGHHHHHHHGGGGGFFHHHHHHHHHGHHHHHGGGGGGHGGGGGG
@M02034:409:000000000-BFKT7:1:1102:19036:7865 1:N:0:32
AAAGTCGAGGTGCCTAAAGTGGCAACCCAGACTCCTAAGGAGGTTGGTGGTGTAGAGCTTCCTGTAGCCGCATGGCGTTCGTACTTAAATATGGAACTAACCATTCCAATTTTCGCTGTCTCTTATACACATCTCCGAGCCCACG
+
BB@BBFAABBABGGGGGGGGFGGF4GHGGHGEHFFH3GHH3FEGC22EEDFAA3DBB5FGFHGG5DD53EE0EEC?E1>CE>B1?EF@BBG4F33@F3FF30BF34G4FFEHF?<<?/?BFGGG?FDBFFDBHFH2?@FCCGHGC
@M02034:409:000000000-BFKT7:1:1102:25620:7865 1:N:0:32
AAAGTCGAGGTGCCTAAAGTGGCAACCCAGACTCAGAAGGCGGTTGGTGGTGTAGAGCTTCCTGTAGCCGCATGGCGTTCGTACTTAAATATGGAACTAACCATTCCAATTTTCGCTGTCTCTTATACACATCTCCG
+
AAABAFBBDD>AGGGGGGGGGFFHHHFEDEEFCCFG3E3C2EEGE0A1AEABG3F55FBFGCHH@GFBG>@/?BG1E>ECE?B?FGG?FGGGHE33BFGHHEFHHHH44FGHG3<?CB/?BGFG2@>>F2@<G2G2?
@M02034:409:000000000-BFKT7:1:1102:12841:7867 1:N:0:32
AAAGTCGAGGTGCCTAAAGTGGCAACCCAGACTAAGAATAATGTTGGTGGTGTAGAGCTTCCTGTAGCCGCATGGCGTTCGTACTTAAATATGGAACTAACCATTCCAATTTTCGCTGTCTCTTATACACATCTCCGAGCCCACGAGACC
+
CCCCCFCCCCBCGGGGGGGGGGGHHHHGGGHGHHHHGGHHHHHHHHHGGGGGHHHDGHHHHHHHHHHHHGGGGGHHGGGGGGHHHHHHHHHHHFHHGHHHHHHHHHHHHHHHHHGGGGGHHHHHFHHHHHHHHHHHGFGCFGGGGFGGGG
@M02034:409:000000000-BFKT7:1:1102:4936:7879 1:N:0:32
AAAGTCGAGGTGCCTAAAGTGGCAACCCAGACTCGGAAGGAGGTTGGTGGTGTAGAGCTTCCTGTAGCCGCATGGCGTTCGTACTTAAATATGGAACTAACCATTCCAATTTTCGCTGTCTCTTATACACATCTCCGAGCCCACGAGACC
+
BBBBBFBBBBBBGGGFGFGFGGGHGHHGGHHGGHGGGGGFHGGFGHGFGGGFGGGFGFHHHHHHHHHHHEFEGGGHGGGGFEFAFGGGHHGHHHFGFGGCEFFGFHHHGHHHHEEEGGGHHGHHHHHGFGHHHHFGGCG?CGHGG@FDGG
@M02034:409:000000000-BFKT7:1:1102:16854:7881 1:N:0:32
AAAGTCGAGGTGCCTAAAGTGGCAACCCAGACTACTCCTACTGTTGGTGGTGTAGAGCTTCCTGTAGCCACATGGCGTTCGTACTTAAATATGGAACTAACCATTCCAATTTTCGCTGTCTCTTATACACATCTCCGAGCCCACGAGACC
+
BBBBBFBADBBBGGGGGGGGGGGHGGHGGHHGHHHHHHHHHHHHHHHGFGEFHHGDGHHHHHHGHHGGHHHHGHHGEEGGGEHHHHHGHHHHHGHHGHHHHHHHHHGHHHHHHHGGGGGHHHHHHHHHHHBHHHH2BDCCFGHGGCCFGF
@M02034:409:000000000-BFKT7:1:1102:6729:7881 1:N:0:32
AAAGTCGAGGTGCCTAAAGTGCAACCCAGACTGCGGTGGATGTTGGTGGTGTAGAGCTTCCTGTAGCCGCATGGCGTTCGTACTTAAATATGGAACTAACCATTCCAATTTTCGCTGTCTCTTATACACATCTCCGAGCCCACGAGACC
+
BAAAAFB@DBAABFGGFFGGGGHHHFGCHFGHHHGGEEFGHHHHHEEFDBBBBGBGDFHFGHHFDFHFEE@FEGGEBFEEEGEHHHFEF4FHGFGFG3BFGGFGFGFFGHHHHE?EGEGHHHHEG3BFGBBFGFFE@DGCFHFGFCGGE
@M02034:409:000000000-BFKT7:1:1102:8379:7882 1:N:0:32
AAAGTCGAGGTGCCTAAAGTGGCAACCCAGACTAATAGTCATGTTGGTGGTGTAGAGCTTCCTGTAGCCGCATGGCGTTCGTACTTAAATATGGAACTAACCATTCCAATTTTCGCT
+
AA?AADAA?2>AGGFGGGDGGGGFGHFEGGHGHFDGGFHD5DFHHHAAFGEFC3GB55GHDEGFB5F5DEGAEE1?0>EFE>?BEG4BFFGFE333BG3@313BD4?44?FFB4>?A
@M02034:409:000000000-BFKT7:1:1102:7636:7885 1:N:0:32
AAAGTCGAGGTGCCTAAAGTGGCAACCCAGACTAAGGAGAAGGTTGGTGGTGTAGAGCTTCCTGTAGCCGCATGGCGTTCGTACTTAAATATGGAACTAACCATTCCAATTTTCGCTGTCTCTTATACACATCTCCGAGCCCACGAGACC
+
BBBBBFBBBBBBGGGGGGGGGGFGHHHGGHGEHHHHHHHHHCGFGHGGG?EFG3F5GEGHHHHHHHHFHGGEGGHEGEGFEFHHHHHGFHGHHDDEFHHHGGFHHFFGHHHHHH@GGGGHHHHHHHGHFCFHFGHFGCGFGGHGG@CDGG
@M02034:409:000000000-BFKT7:1:1102:14365:7890 1:N:0:32
AAAGTCGAGGTGCCTAAAGTGGCAACCCAGACTCAGCATCATGTTGGTGGTGTAGAGCTTCCTGTAGCCGCATGGCGTTCGTACTTAAATATGGAACTAACCATTCCAATTTTCGCTGTCTCTTATACACATCTCCGAGCCCACGAGACC
+
BCBCCFCCCCCCGGGGGGGGGGGHHHHGGHHGHHHHHHHHHHHHHHHGGGEFHHGFHHHHHHHHHHHHHEEEEGHGGFGGGGHHHHHGHHGHHHHHGHHGHHHHHHHHHHHHHFGGGGGHHGHHHHHHGHGHHHHHGGGGGGHGGDGGGG
@M02034:409:000000000-BFKT7:1:1102:18775:7890 1:N:0:32
AAAGTCGAGGTGCCTAAAGTGGCAACCCAGACTAATACGAATGTTGGTGGTGTAGAGCTTCCTGTAGCCGCATGGCGTTCGTACTTAAATATGGAACTAACCATTCCAATTTTCGCTGTCTCTTATACACATCTCCGAGCCCACGAGACC
+
BBBBBFBBDBABGGGGGGGGGFFHHHHGGDHGHHHHHHHFGGHGDGAACAGFEFG5AFHHFHHHHGHFFGG>EFH1E>EFGE2FGGH3FHGFD33BBFGHBFFHHHFG4BFHHF/AE?EG4GGGFFBGFHFCGGFGGCCDCEHGGGCGGG
@M02034:409:000000000-BFKT7:1:1102:12088:7891 1:N:0:32
AAAGTCGAGGTGCCTAAAGTGGCAACCCAGACTACTCGTCCTGTTGGTGGTGTAGAGCTTCCTGTAGCCGCATGGCGTTCGTACTTAAATATGGAACTAACCATTCCAATTTTCGCTGTCTCTTATACACATCTCCGAG
+
>AAAAFAA>@>AG4GGC4FBFGGGHHHGG22FHGC53BF2ABGAFHEEFD1FFGHFHHEGGFHHHHGGHGGEGGAFEGGFGGBHHHHGHH4GGFFGHHBGHHHHHGFE4FGHHGCCE/??GFHGBB2FFF11CFDFF/<
@M02034:409:000000000-BFKT7:1:1102:7619:7895 1:N:0:32
AAAGTCGAGGTGCCTAAAGTGGCAACCCAGACTAAGGAGAAGGTTGGTGGTGTAGAGCTTCCTGTAGCCGCATGGCGTTCGTACTTAAATATGGAACTAACCATTCCAATTTTCGCTGTCTCTTATACACATCTCCGAGCCCACGAGACC
+
A1>>ADAA@D>AAFGGGGGBFBEBC00AFEHGFFHC0DCCHFHHGBAAAAEFHBF211BFEBHB1FF2GGG/EEHHEEEEE?BCCGF1FF@DGD1FFFFHHFHHHHHD2GGHH2<EE/EGBHGG1F2BFCHGFBG1A@>C@F?C@<</EF
@M02034:409:000000000-BFKT7:1:1102:18152:7896 1:N:0:32
AAAGTCGAGGTGCCTAAAGTGGCAACCCAGACTAATCA
+
CCCCCFBBBBACGGGGGGGGGGGHHHHGGHHGHBG535
@M02034:409:000000000-BFKT7:1:1102:18512:7900 1:N:0:32
AAAGTCGAGGTGCCTAAAGTGGCAACCCAGACTAATCCTCAGGTTGGTGGTGTAGAGCTTCCTGTAGCCGCATGGCGTTCGTACTTAAATATGGAACTAACCATTCCAATTTTCGCTGTCTCTTATACACACTCCGAGCCCACGAGACCA
+
CCCCCFCCCCABGGGGGGGGGGGHHHHGGHGGHHHHHHHHHHHHHHGGGGGGHHGDGHHHHHHHHHHHHGGGEFHGGGGGFFHHHHHGHHHHHGHFGHHEHHGHHHGGHHHHHHGGGGGGHHHHHHHHHHHGHHGGCGGCGHGGGGGGGG
@M02034:409:000000000-BFKT7:1:1102:20185:7901 1:N:0:32
AAAGTCGAGGTGCCTAAAGTGGCAACCCAGACTAATACGAATGTTGGTGGTGTAGAGCTTCCTGTAGCCGCATGGCGTTCGTACTTAAATATGGAACTAACCATTCCAATTTTCGCTGTCTCTTATACACATCTCCGAGCCCACGAGACC
+
BBBBBFBBBBABGGGGGCGGGGGHHGHGGHHGHHHHGHHGHHHFHHHGGGGGHHGFGHHHHHHHHGHHHGGEEFHHGGGGGGHHHHHGHHHHHGFHHHHGHHFHFHGHHHHHHFGGGGEGHHHHHHGHHHEFHHHGGC?CCGHGGCGDFF
@M02034:409:000000000-BFKT7:1:1102:4634:7907 1:N:0:32
AAAGTCGAGGTGCCTAAAGTGGCAACCCAGACTGCTAAGAATGTTGGTGGTGTAGAGCTTCCTGTAGCCGCATGGCGTTCGTACTTAAATATGGAACTAACCATTCCAATTTTCGCTGTCTCTTATACACATCTCCGAGCCCACGAGAC
+
AAAAAFAA1A1ACGGGGDF3BDFFHFHFGEHGHHHFHHHHHGHBGHGAFE/FGBFEHBHHHGHGHFHGHGGGEEHE@EEEEAGGGHFEFEBGHFD1EGFGHHHF1FFFHHHHHFGGGCEHGHFFHHHGFFHHFHHFC/B?CEAFGGGGG
@M02034:409:000000000-BFKT7:1:1102:18928:7912 1:N:0:32
AAAGTCGAGGTGCCTAAAGTGGCAACCCAGACTCAGAATAGTGTTGGTGGTGTAGAGCTTCCTGTAGCCGCATGGCGTTCGTACTTAAATATGGAACTAACCATTCCAATTTTCGCTGTCTCTTATACACATCTCCGAGCCCACGAGACC
+
CCCCCFCCCCCCGGGGGGGGGGGHHHHGGHHGHHHHHHHGHHHHHHGGGGGGHHHGHGGHHHHHHHHHHGGGEGHHGGGGGGGHHHHHFHHHHGHEFHHHHHHHHHHHFGHHHFEGGCEFGGHHFHGHFHFHHHGHGC?CGGHGG?DGGG
@M02034:409:000000000-BFKT7:1:1102:12034:7915 1:N:0:32
AAAGTCGAGGTGCCTAAAGTGGCAACCCAGACTAATAATTGTGTTGGTGGTGTAGAGCTTCCTGTAGCCGCATGGCGTTCGTACTTAAATATGGAACTAACCATTCCAATTTTCGCTGTCTCTTATACACATCTCGAGCCCACGAGACCA
+
CCCCCFCCBCBBGGGGGGGGGGGHHHHGGHGGHHHHHHHHHHHHHHHGGGGGHHHFHHHHHHHHHHHHHGGGFGHHGGGGGGHHHHHGHHHHHHHHGHHHHHHHHHHHGGHHHHGGGGGHHHHHHHHHGHHFHHHHHGGDGHGGGGGGGG
@M02034:409:000000000-BFKT7:1:1102:24236:7920 1:N:0:32
AAAGTCGAGGTGCCTAAAGTGGCAACCCAGGGTGGTTGTGGGGTTG
+
BBBBBFBBBBAACGGGGGGGGGGFHHHGCH22FF2B2BEGG2EEEG
@M02034:409:000000000-BFKT7:1:1102:10483:7933 1:N:0:32
AAAGTCGAGGTGCCTAAAGTGGCAACCCAGACTAATAATTCTGTTGGTGGTGTAGAGCTTCCTGTAGCCGCATGGCGTTCGTACTTAAATATGGAACTAACCATTCCAATTTTCGCTGTCTCTTATACACATCTCCGAGCCCACGAGACC
+
AABBAFBBBBBBGGGGGGGGGGGHHHHGGHHGHHHHHHHHHHHHHHEEFGDFHHGFGHHHHHHHHHHHHGGFFGHHGEGGGFHHHHHFHHFHHHEHGHHHHHFHHHGEHGHHHHGGGGGHGGHHHHHHHHFHHHGHGCGGG/GGGGC?AF
@M02034:409:000000000-BFKT7:1:1102:22062:7942 1:N:0:32
AAAGTCGAGGTGCCTAAAGTGGCAACCCAGACTGGGGGTAGGGTTGGTGGTGTAGAGCTTCCTGTAGCCGCATGGCGTTCGTACTTAAATATGGAACTAACCATTCCAATTTTCGCTGTCTCTTATACACATCTCCGAGCCCACGAGACC
+
CCCBBFCCCCCCGGGGGGGGGGGHHHHGGHHGHHHHGGEFGGGHHGGGFGEFHHGDGHHHHHHHGHGGHFFEGGHGGEGGEFGHHHHHHHHHHHHHGHHHHHHHHHHHHHHHHHGFGGGHHHHHHHHHHHGHHHHHGGGAGGHGGGGGGF
@M02034:409:000000000-BFKT7:1:1102:18705:7949 1:N:0:32
AAAGTCGAGGTGCCTAAAGTGGCAACCCAG
+
AAAAAF1ADDAA1BF1GFGABAA01FG00A
@M02034:409:000000000-BFKT7:1:1102:20621:7951 1:N:0:32
AAAGTCGAGGTGCCTAAAGTGGCAACCCAGACTGGTTGTGAGGTTGGTGGTGTAGAGCTTCCTGTAGCCGCATGGCGTTCGCACTTAAATATGGAACTAACCATTCCAATTTTCGCTGTCTCTTATACACATCTCCGAGCCCACGAGACC
+
BBBBBFBBBBABGGGGFGGGGGGHHHHGDGHGHHHHFFFFGHHGGHGFGGEFHGGDFGHHHHHGHFHHHGGGGGHFGEEFFEFGGHGGHHHHHHHGHHHHHHHGHHHHHHHHHEGGGGGHHHHHHHHHGHDGHHGGGFGCGGGGGGGFGG
@M02034:409:000000000-BFKT7:1:1102:7067:7952 1:N:0:32
AAAGTCGAGGTGCCTAAAGTGGCAACCCAGACTAGTAAGTTTGTTGGTGGTGTAGAGCTTCCTGTAGCCGCATGGCGTTCGTACTTAAATATGGAACTAACCATTCCAATTTTCGCTGTCTTTATACACATCTCCGAGCCCACGAGACCA
+
CCCCCFCBCCBCGGGGGFGGGGGHHHHGGHHGHHHHHHHFHHHHHHHGGGFFHFG5DGGHHHHHHHHGHEGEEGHGEEGGFGHHHHGGFHGHHHGHHHHHHHHHHHHHFHGHHHGGGGGGHHHHHHFHHHGGHHGFCGGCFHGGGGGGGB
@M02034:409:000000000-BFKT7:1:1102:27452:7961 1:N:0:32
AAAGTCGAGGTGCCTAAAGTGGCAACCCAGACTAAGAATACGGTTGGTGGTGTAGAGCTTCCTGTAGCCGCATGGCGTTCGTACTTAAATATGGAACTAACCATTCCAATTTTCGCTGTCTCTTATACACATCTCCGAGCCCACGAGACC
+
CBCCAFCBBCCCGGGGGGGGGGGHHHHGGHHGHHHHHHHHGHGGGGGGGGEFGGGGHHHHHHHHHHHHHGGFFGHHGGGGGGHHHHHHFHHHHGHHHHHHHHHHHHHHHHHHHGGGGGGHHHHHGHHFHFHHHHHHGC@BFGHGGGGGGG
@M02034:409:000000000-BFKT7:1:1102:16149:7966 1:N:0:32
AAAGTCGAGGTGCCTAAAGTGGCAACCCAGACTAGTAAGGAGGTTGGTGGTGTAGAGCTTCCTGTAGCCGCATGGCGTTCGTACTTAAATATGGAACTAACCATTCCAATTTTCGCTGTCTCTTATACACATCTCCGAGCCCACGAGACC
+
BBBBBFBBBBBACGGGGGGGGFGHHGHGCGHGHHHHHHHHGHGGHHGGGEEFGFG5EGHHHHHHGHHHHGE0EGHGFFGGEEGHHHFEGHHHHHDFHHHHHHFHHHHHHGHHHGGGGGGHHHHHGHHHGGDGFHHGDCCGGGHGGGGCDF
@M02034:409:000000000-BFKT7:1:1102:16609:7968 1:N:0:32
AAAGTCGAGGTGCCTAAAGTGGCAACCCAGACTGGGAGTGGGGTTGGTGGTGTAGAGCTTCCTGTAGCCGCATGGCGTTCGTACTTAAATATGGAACTAACCATTCCAATTTTCGCTGTCTCTTATACACATCTCCGAGCCCACGAGACC
+
CCCCBFCCCCACGGGGGGGGGGGHHHHGGHHGHHHHFFEHGHGGFGGEGGEFHGGFGGHHHHHHHHHHHFGFEGHHGGGGGFGHHHHFHHHHHGGHHHHHHHHHHHGHHHHHHGGGGFGGHHHHGHHHHHHHHHHHGCDCGGHGGGGGGG
@M02034:409:000000000-BFKT7:1:1102:8474:7969 1:N:0:32
AAAGTCGAGGTGCCTAAAGTGGCAACCCAGACTAATAATAAGGTTGGTGGTGTAGAGCTTCCTGTAGCCGCATGGCGTTCGTACTTAAATATGGAACTAACCATTCCAATTTTCGCTGTCTCTTATACACATCTCCGAGCCCACGAGACC
+
CCCCCFDCCDCBGGGGGGGGGGGHHHHGGHHGHHHHHHHHHHHGHHGGGGGGHHHFGHHHHHHHHHHHHGGGGGHHGGGGGGHHHHHHHHHHHHFHHHHHHHHHHHGHHHHHHHGGGGGHHHHHHHHHHHGHHHHGGGGDGGHGGGGGGF
@M02034:409:000000000-BFKT7:1:1102:19274:7974 1:N:0:32
AAAGTCGAGGTGCCTAAAGTGGCAACCCAGACTAATAATAATGTTGGTGGTGTAGAGCTTCCTGTAGCCGCATGGCGTTCGTACTTAAATATGGAACTAACCATTCCAATTTTCGCTGTCTCTTATACACATCTCCGAGCCCACGAGACC
+
CCCCCFCCCCCCGGGGGGGGGGGHHHHGGHHGHHHHHHHHGGHHHHHGGGGFHHGFHHHHHHHHHHHHHGGGEGHHGGGGGGHHHHHHHHHHHHGHGHHGHHHHHHHHHHHHHHGGGFFFHHHHGHHHGHGHHHHHG?CCGGHGGDGDDG
@M02034:409:000000000-BFKT7:1:1102:24383:7974 1:N:0:32
AAAGTCGAGGTGCCTAAAGTGGCAACCCAGACTAATTCTAAGGTTGGTGGTGTAGAGCTTCCTGTAGCCGCATGGCGTTCGTACTTAAATATGGAACTAACCATTCCAATTTTCGCTGTCTCTTATACACATCTCCGAGCCCACGAGACC
+
AAA>AD1A>D>AGGGGGGGGG1CCGGCCGFAFCBHFGFEFH2EGF0AAA//BF1B211AFGCGBBF2DGE?A?EG0>?EEF?>GGGF@GHFFHG1DGGDGFF1GGHHEGGGHFF/>EEEGFGGH1FGHFFFCHFHBFCCGCEGFC@CFCE
@M02034:409:000000000-BFKT7:1:1102:8119:7974 1:N:0:32
AAAGTCGAGGTGCCTAAAGTGGCAACCCAGACTAATAATACTGTTGGTGGTGTAGAGCTTCCTGTAGCCGCATGGCGTTCGTACTTAAATATGGAACTAACCATTCCAATTTTCGCTGTCCTTATACACATCTCCGAGCCCACGAGACCA
+
BBBBBFBADBBBGGFFGGGGGGGHHHHFGHHGHHHHHHHHHHHHHHHFFGEGHHHBHFHHHHHHHHHGHEFEEGHFGGGGFFHHHHHHHHFHHHFHFHHHHHHHHHHHHHHHHGGFGGEHHHHHHGFHHFGGHHHGCCD>FHGGGGGGGF
@M02034:409:000000000-BFKT7:1:1102:27502:7975 1:N:0:32
AAAGTCGAGGTGCCTAAAGTGGCAACCCAGACTGATCGTACTGTTGGTGGTGTAGAGCTTCCTGTAGCCGCATGGCGTTCGTACTTAAATATGGAACTAACCATTCCAATTTTCGCTGTCTCTTATACACATCTCCGAGCCCACGAGACC
+
CCCCCFCCCBAAGGGGGGGGGGGHHHHGGHHGHHHHHGGHHHHHGHGFGGGFGFGDDGHHHHHHGFHFGGGGGGHFGFGGFFFHHHHBGHHHHHGFGHGHGHHHHGHGHHHHHGFEGFGHHHHHFHHHFFHHHHGFGGGCDGHGGCGDGF
@M02034:409:000000000-BFKT7:1:1102:26573:7976 1:N:0:32
AAAGTCGAGGTGCCTAAAGTGGAGAAAGGTCATGGCTTCTAACTTTACTCAGTTCGTTCTCGTCGACAATGGCGG
+
BBBBBFBBBBABGGGGGGGGGFH4EFBAGFG3EBGHCCFGGHFHHEGGFEGAGEDFEFGFHEGEGGC10FGF2E?
@M02034:409:000000000-BFKT7:1:1102:27464:7977 1:N:0:32
AAAGTCGAGGTGCCTAAAGTGGCAACCCAGACTAAGAATACGGTTGGTGGTGTAGAGCTTCCTGTAGCCGCATGGCGTTCGTACTTAAATATGGAACTAACCATTCCAATTTTCGCTGTCTCTTATACACATCTCCGAGCCCACGAGACC
+
BBBBBF?A@D?AGGGGGFGGGGGHHHHGGHFGHHH3AGHHH2BGFEEEEDEAGFHFFHHHHHHHHHHHHGGGGGHHGGGGGGGHHHBFGHGHHFFHFHHGHHHGHHGGHGHHHHFGGCEHHHHHGHDG3FBHHHEF?B?BBFAF@CCDEC
@M02034:409:000000000-BFKT7:1:1102:21242:7981 1:N:0:32
AAAGTCGAGGTGCCTAAAGTGGCAACCCAGACTCATCCGCATGTTGGTGGTGTAGAGCTTCCTGTAGCCGCATGGCGTTCGTACTTAAATATGGAACTAACCATTCCAATTTTCGCTGTCTCTTATACACATCTCCGAGCCCACGAGACC
+
BBBBBFBADDABBGGDCGGDGGGHHHHGGHHGHHFHHHGGEEFGHHGGGGGGHHG5AGGHHHHGFHHHFFGEEEHFGGGFFEEHHHHF@FGHHHHGFFGCGAFGHGGGHHHHGFEGGGGHHGHHGHFBDGGG2GGGGGCFGGHGGGG?DF
@M02034:409:000000000-BFKT7:1:1102:10528:7984 1:N:0:32
AAAGTCGAGGTGCCTAAAGTGGCAACCCAGACTACTCGGAGTGTTGGTGGTGTAGAGCTTCCTGTAGCCGCATGGCGTTCGTACTTAAATATGGAACTAACCATTCCAATTTTCGCTGTCTCTTATACACATCTCCGAGCCCACGAGACC
+
BABBBBAAD@AAFEEG4GGGGGGHHGHGGHEGBGHGHGG2EA25DEFEFE1FEBFFGFHHBCHGEDE5GGEEEEFGGEEFEEFHHHHGHHFGFGF3FEF?FGFHGHFBFHGHHGGDGGGBGHGHFGGBFCGHEGDGDCG<CEEFG/<EDG
@M02034:409:000000000-BFKT7:1:1102:17954:7988 1:N:0:32
GCTCTTAAAGAGGAGAAAGGTCATGGCTTGTCATGCTTCTAACTTTACTCAGTTCGTTCTCGTCGACAATGGCGGAACTGGCGACGTGACTGTCGCCCCAAGCAACCTGTCTCTTATACACATCTCCGAGCCCACAGACGTAGAGG
+
BCCCCFFFFFFFGCEFFGGGGGFHHG4GCAG4DGHHHHHHHHHHHHGHHHHHHHHGGHHGHFFFFEFGCHGHGGGGCGGHGGEEEGEGGFFHHHFGEEECFCCFGFGFHHHHHHHBHF2@2FGHHGFD<ACFG/F/CFG@>GH.GB
@M02034:409:000000000-BFKT7:1:1102:22895:7991 1:N:0:32
AAAGTCGAGGTGCCTAAAGTGGCAACCCAGACTGGGTCTGGGGTTGGTGGTGTAGAGCTTCCTGTAGCCGCATGGCGTTCGTACTTAAATATGGAACTAACCATTCCAATTTTCGCTGTCTCTTATACACATCTCCGAGCCCACGAGACC
+
ABAAAFAADDAAFGFGGFGGGEFFGHHDGHHGHFHDHHFGFBEEEEGEGGEGGHGDGHHHHHHGHHHFBEEEEGHHGFGGGGHHHHHFGGEGGEFGGHHFHHHGFGFGBGHHHHGGGGDHHHHGGGHHBFFHGGH1DCCCGGGGG/@.EF
@M02034:409:000000000-BFKT7:1:1102:8469:8004 1:N:0:32
AAAGTCGAGGTGCCTAAAGTGGCAACCCAGACTCGGGATCCGGTTGGTGGTGTAGAGCTTCCTGTAGCCGCATGGCGTTCGTACTTAAATATGGAACTAACCATTCCAATTTTCGCTGTCTCTTATACACATCTCCGAGCCCACGAGACC
+
BBCBBFCCBCABGGGGGGGGGGGHHHHFGHHGHHGGGGGGHHGGGGGGGGEGHBGBGGHHHHHGGGHEHFFFGGHHGGGGGGGHHHHGHHHHHHGGFHHHHHFHHHDEEGHHHGFFGGGGHFHH3GDHFGHHHHFGD/BACGHGG<D.EF
@M02034:409:000000000-BFKT7:1:1102:22205:8006 1:N:0:32
AAAGTCGAGGTGCCTAAAGTGGCAACCCAGACTTGTAGTCGGGTTGGTGGTGTAGAGCTTCCTGTAGCCGCATGGCGTTCGTACTTAAATATGGAACTAACCATTCCAATTTTCGCTGTCTCTTATACACATCTCCGAGCCCACGAGACC
+
CCBBCFCBBBAAGGGGGGGGGGGHGHHGGHHGHHHHHHHHGGGHGGGEFGEFGGGDGHHHHHHHGFHFHEEEEEHGGEGFEFHHHHHFHHGHHHHHFHHGHHHHGHHHHHHHHHGGGGGHHHHHHHHHEFFFHFHFGGGCGGFGG@DGGE
@M02034:409:000000000-BFKT7:1:1102:21493:8008 1:N:0:32
AAAGTCGAGGTGCCTAAAGTGGCAACCCAGACTCAGTATAAGGTTGGTGGTGTAGAGCTTCCTGTAGCCGCATGGCGTTCGTACTTAAATATGGAACTAACCATTCCAATTTTCGCTGTCTCTTATACACATCTCCGAGCCCACGAGACC
+
CCCCCFCCCCBCGGGGGGGGGGGHHHHGGHHGHHHHHHHHHGHHHHGGGGGFGGHEHHHHHHHHHHHHHGGGGGHHGEGFFEGHHHGFHHFFHGFBFHHHHHHHHHHHHHHHHHGGGGGHHHHHHHHHEHHHHHHHDDCCGGHGGGGGGG
@M02034:409:000000000-BFKT7:1:1102:12810:8010 1:N:0:32
AAAGTCGAGGTGCCTAAAGTGGCAACCCAGACTCAGAATAATGTTGGTGGTGTAGAGCTTCCTGTAGCCGCATGGCGTTCGTACTTAAATATGGAACTAACCATTCCAATTTTCGCTGTCTCTTATACACATCTCCGAGCCCACGAGACC
+
BBBBBFBBDB2AGGGGGGGGGFGHHHHGGGHGHHHHFHHGHHHGHHHEGEFFHHGFGHHHHHHHHHHFHGGCEGHGEEFFFEGHHHHBGGHHHGHHHHHHHHHHHHGHHHHHHFGGGGGHGHHHHHHGGFFHHHFFFGCFGGHGGBFA/F
@M02034:409:000000000-BFKT7:1:1102:8187:8015 1:N:0:32
AAAGTCGAGGTGCCTAAAGTGGCAACCCAGACTACTCAGCATGTTGGTGGTGTAGAGCTTCCTGTAGCCGCATGGCGTTCGTACTTAAATATGGAACTAACCATTCCAATTTTCGCTGTCTCTTATACACATCTCCGAGCCCACGAGACC
+
BBBBBFABDBAAGFGGGGGGGGGHHDHGGGHGHCFHHHH35BFGHFHEFGEFHEHGHHHHHGHGHHGHHGG0EEHHGEGGGAGGHHGGGHFFHHFDFHGFHGHHGHFFEHGHHHGGGGGHHGHHGGFHFHHGFHGDF?FCGEAFCC/<AF
@M02034:409:000000000-BFKT7:1:1102:18801:8019 1:N:0:32
AAAGTCGAGGTGCCTAAAGTGGCAACCCAGACTCATCCGCCTGTTGGTGGTGTAGAGCTTCCTGTAGCCGCATGGCGTTCGTACTTAAATATGGAACTAACCATTCCAATTTTCGCTGTCTCTTATACACATCTCCGAGCCCACGAGACC
+
A3>AAFBBDDABCFGCFGGGGFGHHEHGG2GGHHHHHHCFGEGFGHHEGEGGHDG5FHHFHHHGGFFAGECEEFHC0?EEGFEHGFGGHGFFGEGGGHGGFHBB3GF?FGHHHHEDGCEEHFEGBDGH2FBGGHHDBC//BFHGC/@EFF
@M02034:409:000000000-BFKT7:1:1102:19312:8021 1:N:0:32
AAAGTCGAGGTGCCTAAAGTGGCAACCCAGACTAAGGAGTCGGTTGGTGGTGTAGAGCTTCCTGTAGCCGCATGGCGTTCGTACTTAAATATGGAACTAACCATTCCAATTTTCGCTGTCTCTTATACACATCTCCGAGCCCACGAGACC
+
BBBBBFBBBBBBCGFFGGGGGGGHHGHGGHHGHHHHHHHHHGGGGGGGGGGFHGGDGHHHHHHHHHHHHGGEEFHGEEFGEFGEHHHGHHGGHGGHFGHHHHFHHHHFGGGHHFGGGGGHHGHHHHHHHHBHHHF2CCG@CFEGCADGD<
@M02034:409:000000000-BFKT7:1:1102:18658:8027 1:N:0:32
AAAGTCGAGGTGCCTAAAGTGGCAACCCAGACTGTTGGGTGTGTTGGTGGTGTAGTGCTTCCTGTAGCCGCATGGCGTTCGTACTTAAATATGGTACTAACCATTCCAATTTTCGCTGTCTCTTATACACATCTCCG
+
CCCCBFCCCCBCGGGGGGGGGGGHHHHGGHHGHGFGHHFAEEGH3GHAAEEC13D53ADBBGHEEEB5FEE0EAE1>1>1B>2??BF3BFG4B34@B?FH303BF4F4FFDGF4E/EA?GDEHHG3BFFFHBHHG2?
@M02034:409:000000000-BFKT7:1:1102:20361:8030 1:N:0:32
AAAGTCGAGGTGCCTAAAGTGGCAACCCAGACTGGTATGTCGGTTGGTGGTGTAGAGCTTCCTGTAGCCGCATGGCGTTCGTACTTAAATATGGAACTAACCATTCCAATTTTCGCTGTCTCTTATACACATCTCCGAGCCCACGAGACC
+
BBBBBFBBBBAAGGGGGGGGGGGFFHHEFHHGHHHGGFHHFA?AAEEGGGAFAGGAFHHHFHHHGDFFHFFEFFF1E>EFGEFHEFHBGGHFHH3BBFGHHEHHFHHFBFGHH4E/EEFDBHFHDHDG3FGHHFF2<@G?DFHFGDGCGF
@M02034:409:000000000-BFKT7:1:1102:7200:8032 1:N:0:32
AAAGTCGAGGTGCCTAAAGTGGCAACCCAGACTATTGGTGGTGTACTTCTTCCTGTAGCCGCATGGCGTTCGTACTTAAATATGGAACTAACCATTCCAATTTTCGCTGTCTCTTATACACATCTCCGAGCCCACGAGACCAGAGAGGAT
+
CCCCCFCCCBABGGGGGFFBGGGHHHHGDGHGHHHHHHGGGFGHFHHHHHHDFGHGBFFHFEEGGHGGEGGGFFFGHHFFHFHHHBGGGHFHFHGHHGHGFGHHHGGGGGGHHHHGHHHGHHHHHGHGFGGDEHGB>BGAFHHFHCDGHC
@M02034:409:000000000-BFKT7:1:1102:18814:8036 1:N:0:32
AAAGTCGAGGTGCCTAAAGTGGCAACCCAGACTCATCCGCCTGTTGGTGGTGTAGAGCTTCCTGTAGCCGCATGGCGTTCGTACTTAAATATGGAACTAACCATTCCAATTTTCGCTGTCTCTTATACACATCTCCGAGCCCACGAGACC
+
BBBBBFBBDBABGGGGGGGGGGGHHHHGG2GGHGHHHHGCGGDHHGGGGGEFGHHFGHGHHHHHHHHHFEFGGGHHGFGGGGFHHHGGFHDHHGFFFGHHHHHHGHHHFHHHHHGGGC<FHHHHHHHHFHFGHHGHGCGCGGHGCFGGGG
@M02034:409:000000000-BFKT7:1:1102:9864:8045 1:N:0:32
AAAGTCGAGGTGCCTAAAGTGGCAACCCAGACTAATCCGGCTGTTGGTGGTGTAGAGCTTCCTGTAGCCGCATGGCGTTCGTACTTAAATATGGAACTAACCATTCCAATTTTCGCTGTCTCTTATACACATCTCCGAGCCCACGAGACC
+
AAAAAFBBBDAAFGBFGDGGGGGHHHHGGDHGHHHGCGGGGGGGHGHGFDEFHFGDFBGHHFHHGHFEHEE>EEHGGGGFE?2CGGFGHHGFHF3B3EGCF0DGFGFFGGFHHF<EEEEDHHFHGGF3FCBFBHF2?@//>FGC@<//<>
@M02034:409:000000000-BFKT7:1:1102:16781:8048 1:N:0:32
AAAGTCGAGGTGCCTAAAGTGGCAACCCAGACTAAGAATCAGGTTGGTGGTGTAGAGCTTCCTGTAGCCGCATGGCGTTCGTACTTAAATATGGAACTAACCATTCCAATTTTCGCTGTCTCTTATACACATCTCCGAGCCCACGAGACC
+
CBCCCFCBCCBCGGGGGGGGGGGHGHHGGHHGHHHHHHHHHHHHHHGFFGEFHGGFGHHHHHHHHHHHHGEFEGHHGEGGGGHHHHGGFHHHHHHHGHHGHHHHHHHHHHHHHHGGGGGGHHHHHHHHGGFHGHHHGGGFGGHGGGGGGG
@M02034:409:000000000-BFKT7:1:1102:7148:8049 1:N:0:32
AAAGTCGAGGTGCCTAAAGTGGCAACCCAGACTAATAAGAATGTTGGTGGTGTAGAGCTTCCTGTAGCCGCATGGCGTTCGTACTTAAATATGGAACTAACCATTCCAATTTTCGCTGTCTCTTATACACATCTCCGAGCCCACGAGAAC
+
BBBBBFBBBBABGGGGGGGGGFGHHGHGGGHGHHHHHHHHFGGHHHHGGGGFGDFDFFHHGHHHBFGHHGGEEGHHGGGEGGFHHHHHFGFGHHGHGHHHHHHHHHGH4FFHHFFGGEFFHHHHGG4FGFDGHHF?C@CGCEHGC/@A/?
@M02034:409:000000000-BFKT7:1:1102:10269:8052 1:N:0:32
AAAGTCGAGGTGCCTAAAGTGGCAACCCAGACTCAGTCTAAGGTTGGTGGTGTAGAGCTTCCTGTAGCCGCATGGCGTTCGTACTTAAATATGGAACTAACCATTCCAATTTTCGCTGTCTCTTATACACATCTCCGAGCCCACGAGACC
+
@BBBBFBBBBBBFGGGGGGGGGGGHHHFGGHGHHHHHHHHHHHHHHGEGGGFHFFAFDHHHGHHGGHHHGFEEGHHFEFFGFHHHHHFHHHHHHBGGHHHHHHHHHHFHGHHHGGGGGFFHHHHFHHHHFFHHHHEFFFCCGHGGGGDGF
@M02034:409:000000000-BFKT7:1:1102:9042:8059 1:N:0:32
AAAGTCGAGGTGCCTAAAGTGGCAACCCAGACTGGGAATCAGGGTGGTGGTGTAGAGCTTCCTGTAGCCGCATGGCGTTCGTACTTAAATATGGAACTAACCATTCCAATTTTCGCTGTCCTTATACACATCTCCGAGCCCACGAGACCA
+
BBBBBFBBBBBBGGGGCFGGGGGGHHHGGHHGHHHCFHHHGHH2AAAE1EFEA3D5DAFG5FA5GAGEBEGEEFF1E?/FE>???FD33B44F333BFGH303BFDEBEGGGF4/EGFEBGHHBG3?D?2BFGHDDDFGGGA<@/?/<?>
@M02034:409:000000000-BFKT7:1:1102:15608:8059 1:N:0:32
AAAGTCGAGGTGCCTAAAGTGGCAACCCAGACTGGGGGGTTGGTTGGTGGTGTAGAGCTTCCTGTAGCCGCATGGCGTTCGTACTTAAATATGGAACTAACCATTCCAATTTTCGCTGTCTCTTATACACATCTCCGAGCCCACGAGACC
+
AAABBFBBBBABGGGGGGGGGGGHFHHFFHHEHHHGGGGEGFFGHGGAFDCFH<G>G2FHHGHHGGHHHDFDDDHCCADEDC<GHHHFHHFHHHFFFHHHHHHHHHHFHHHHHCFCFGDFGGGGGGGGGFGGGGGFGACGGGFFFAAA?A
@M02034:409:000000000-BFKT7:1:1102:7134:8066 1:N:0:32
AAAGTCGAGGTGCCTAAAGTGGCAACCCAGACTAATAAGAATGTTGGTGGTGTAGAGCTTCCTGTAGCCGCATGGCGTTCGTACTTAAATATGGAACTAACCATTCCAATTTTCGCTGTCTCTTATACACATCTCCGAGCCCACGAGACC
+
A3>>ADAA@D>ACGGGFGGBGFEB4FGA2AAAFGGAFGABGGFHHBGAF2ABG3D5DAGFH3GBFFFGHEA0>EG1EBECFE?GEGD3GHB@FGBGFHHHHGHHGGH4GGHHF4>EE/<BBFFG4??4F3DGFFG1E@@C/FF//B?/EF
@M02034:409:000000000-BFKT7:1:1102:7156:8067 1:N:0:32
AAAGTCGAGGTGCCTAAAGTGGCAACCCAGACTAATAAGAATGTTGGTGGTGTAGAGCTTCCTGTAGCCGCATGGCGTTCGTACTTAAATATGGAACTAACCATTCCAATTTTCGCTGTCTCTTATACACATCTCCGAGCCCACGAGACC
+
AABB?FAB@DB?GFGGFGB6EGGHHHHGGGHGHHHHGHCHGFGFGGHEF?EFGBHEBFHHH3FHGFG5FEGAEEHFGEGGGGHHHHFGHHGDG3B@FCFF@FDGHFHFHHHGHGG/E?EHFFGFGFBGGHDFBFD2EGGGGEHGCC@<EF
@M02034:409:000000000-BFKT7:1:1102:5154:8069 1:N:0:32
AAAGTCGAGGTGCCTAAAGTGGCAACCCAGACTAATAATTGTGTTGGTGGTGTAGAGCTTCCTGTAGCCGCATGGCGTTCGTACTTAAATATGGAACTAACCATTCCAATTTTCGCTGTCTCTTATACACATCTCCGAGCCCACGAGACC
+
BBBBBFBBBBBBGGGFGGGGGGGHHHHGGHHGGHHHHHHHGHHHHHHEFEEFGBHFFHHHHGHHGGHGHEFEEGHFEGGGGGHHHHHHHHHHHHHGHHHHHHFHHHHHHHHHHGGGGGGGHGHHHHHFGFHHHHGHFDGCGGHGGCFFGG
@M02034:409:000000000-BFKT7:1:1102:9030:8072 1:N:0:32
AAAGTCGAGGTGCCTAAAGTGGCAACCCAGACTGGGAATCAGGTTGGTGGTGTAGAGCTTCCTGTAGCCGCATGGCGTTCGTACTTAAATATGGAACTAACCATTCCAATTTTCGCTGTCCTTATACACATCTCCGAGCCCACGAGACCA
+
B@BBCFCCCCCCGGGGGGGFGGGHHHHGGHHGHHHHHHHHHHHGHHGFFGEFHFFBGGHHHHHHHHHFHGGGGFHGGFGGGGHHHHHHHHHHHFHGHHHHHHHGHHHFHGHHHHGGGGGGHHHHHHHHFDFGFGHGCCGCGHGGFGGGGF
@M02034:409:000000000-BFKT7:1:1102:22000:8074 1:N:0:32
AAAGTCGAGGTGCCTAAAGTGGCAACCCAGACTTGTAAGAATGTTGGGGGT
+
AABBAFBBCBBBGGGGGGGGGGGHHHHGGHHFHH3DD5D55BGGEFE220A
@M02034:409:000000000-BFKT7:1:1102:9391:8076 1:N:0:32
AAAGTCGAGGTGCCTAAAGTGGCAACCCAGACTACTTCTTCGGTTGGTGGTGTAGAGCTTCCTGTAGCCGCATGGCGTTCGTACTTAAATATGGAACTAACCATTCCAATTTTCGCTGTCTCTTATACACATCTCCGAGCCCACGAGACC
+
AABCAFCCCCAAGGGGGGGGGGGGHHHGGHHGHHHGHHHHHGGGEGGEGGGFHFH55DGHHHHHHHHHHGGGGGHFG?EGFEEGEHHFHHHHHGFFFGHGGHFHFHHFFHHHHGGGGGGFHGHHEHHFHGFHC3GDE@D@CFFE@//ADF
@M02034:409:000000000-BFKT7:1:1102:22481:8079 1:N:0:32
AAAGTCGAGGTTCCTAACGTGGCAACCCAGACTACGGCTCGGGTTGGTGGTGTAGAGCTTCCTGTAGCCGCATGGCGTTCGTACTTAAATATGGAACTAACCATTCCAATTTTCGCTGTCTCTTATACACATCTCCGAGCCCACGA
+
AAAB>DAADAA4BAGBG4AGGFGHGHHGG2BFGHHE?ECGGFEGEGGFGGGG1AD@GFFBFCFG5BB@BE?>E1BE/1EAEGB/FFGGHH4FGFEBFGFF3FFEHFHBDGHHHDC?EDCGGBGH@FFF@G2GCFDF?//>@G?FAC
@M02034:409:000000000-BFKT7:1:1102:7369:8080 1:N:0:32
AAAGTCGAGGTGCCTAAAGTGGCAACCCAGACTAATCAGGCTGTTGGTGGTGTAGAGCTTCCTGTAGCCGCATGGCGTTCGTACTTAAATATGGAACTAACCATTCCAATTTTCGCTGTCTCTTATACACATCTCCGA
+
BBBBAFBAB2>4BFGFFFGGGCFGHHHGGEGFHHHHHCHHHHFFGHHGFGEFAGG5FGGHHEHHHFFFFGGEEGHHGGGGGGHHHHBFBGBGHBGFGFFFHE3B3FFF4BDGHFEEEGGFGGGFEGFFFFFHEGH?/<
@M02034:409:000000000-BFKT7:1:1102:9133:8083 1:N:0:32
AAAGTCGAGGTGCCTAAAGTGGCAACCCAGACTGGTCAGGGGGTTGGTGGTGTAGAGCTTCCTGTAGCCGCATGGCGTTCGTACTTAAATATGGAACTAACCATTCCAATTTTCGCTGTCTCTTATACACATCTCCGAGCCCACGAGACC
+
AAABBFABBBBBFGGGBGGFGFCGCAGAAAGFFHHHGHHHGGEGGGGAFEEFG3DDF@DGHFHFHHHDGEE/BEHAEEFCE?BFFHFDGGDHGGD3FFFHHFHHHHGDGGGHHDCEEFEHFHGGDFFGF2FGFHF<C@DGGGHFC-A.CF
@M02034:409:000000000-BFKT7:1:1102:23307:8085 1:N:0:32
AAAGTCGAGGTGCCTAAAGTGGCAACCCAGACTCAGAATGGGGTTGGTGGTGTAGAGCTTCCTGTAGCCGCATGGCGTTCGTACTTAAATATGGAACTAACCATTCCAATTTTCGCTGTCTCTTATCACATCTCCGAGCCCACGAGACCA
+
BBBBBFBBBBABGGGFGFGGGGGHHHHGGHHGHHHHGHHHHHGGFGGFFGGFHFGDFFGHHGHHHHGGFEEEEEHGGGGGGEGHHHHGHHFHHHFBEGHFFFFHHHHFHHHHHHGFGGGEHGHHHHHHHFGGHHHG?CCBFHGGGGGGGH
@M02034:409:000000000-BFKT7:1:1102:21985:8085 1:N:0:32
AAAGTCGAGGTGCCTAAAGTGGCAACCCAGACTTGTAAGAATGTTGGTGGTGTAGAGCTTCCTGTAGCCGCATGGCGTTCGTACTTAAATATGGAACTAACCATTCCAATTTTCGCTGTCTCTTATACACATCTCCGAGCCCACGAGA
+
BBBBBFBBBBBBGGGGGGGGGGGGHGHGDFCFHHGFHHHFGHHHHFFEFEGFF3F5FGGGHHHHHHGGFEG?EEH1E>FEFECGHHGGGHHHHH3BFCFG31DGHHHBFFEGE4>EE?EGDGGF4B?FGCGBGFFF?BBCCCGFFCGG
@M02034:409:000000000-BFKT7:1:1102:22492:8093 1:N:0:32
AAAGTCGAGGTGCCTAAAGTGGCAACCCAGACTACGGCTCGGGTTGGTGGTGTAGAGCTTCCTGTAGCCGCATGGCGTTCGTACTTAAATATGGAACTAACCATTCCAATTTTCGCTGTCTCTTATACACATCTCCGAGCCCACGAGACC
+
BBBBBFBBBBBBGGGGGGGFGGGHHHHGGHHGHHHGGGGGGGGAFCGAFG1FFFFEGHHHHGHHHGHDGEG/EEHFE?ECFFFHHHHFHHHFHGDFHHHHHHHGHFHHGHHHHFG?FGDEHFHHFGDGHGHHFH2FG@C/DGHGG@CDGG
@M02034:409:000000000-BFKT7:1:1102:23352:8099 1:N:0:32
AAAGTCGAGGTGCCTAAAGTGGCAACCCAGACTGGGCAGGGGGTTGGTGGTGTAGAGCTTCCTGTAGCCGCATGGCGTTCGTACTTAAATATGGAACTAACCATTCCAATTTTCGCTGTCTCTTATACACATCTCCGAGCCCACGAGACC
+
BBBBBFBBBBBBGGGGGFGGGGGFHHHGGHHGHHHHHHGGGGGEEGGGGGDFHHHEGHHHHHHHHHHHHGGGEFHHGGGGGFGHHHFFHHHHHGGHHHHHHHGHFHHHHHHHGHGGGGGHHGHHHHFHGGFHHHGHGCCDFFHGGDGGGE
@M02034:409:000000000-BFKT7:1:1102:7360:8102 1:N:0:32
AAAGTCGAGGTGCCTAAAGTGGCAACCCAGACTAATCAGGCTGTTGGTGGTGTAGAGCTTCCTGTAGCCGCATGGCGTTCGTACTTAAATATGGAACTAACCATTCCAATTTTCGCTGTCTCTTATACACATCTCCGAGCCCACGAGACC
+
BABBBFABDDABGGGGGGGGGFGFGHHDGHHGBGGHHHHFHHHHGGHGGGBFBBG5GHHHHGHFHHGGHFGGGGHHGEFGGGHHHHH3GHFGHFDGHHHHHHGHHHHGHHHHGHGGGGEBGF4GHH?FGGHHFFHFD//@DGFGC?DDGG
@M02034:409:000000000-BFKT7:1:1102:3764:8106 1:N:0:32
AAAGTCGAGGTGCCTAAAGTGGCAACCCAGACTCAGTCGAGGGTTGGTGGTGTAGAGCTTCCTGTAGCCGCATGGCGTTCGTACTTAAATATGGAACTAACCATTCCAATTTTCGCTGTCTCTTATACACATCTCCGAGCCCACGAGACC
+
AAABADAADBBBGGGGGFFGGGGGHHHGGGFFHBGH5FEGGFGEGCGGGGEFGFGDGHHHHHHHGHHHHE?>EEFHGGGGGEEGGHHFHHFGHHFGCF?BGHEHGGFHHHHHHHGCEDDHHFHHHHGG32DGCGBFGGCCGGHECG@AFF
@M02034:409:000000000-BFKT7:1:1102:10826:8118 1:N:0:32
AAAGTCGAGGTGCCTAAAGTGGCAACCCAGACTCAGCCTTCTGTTGGTGGTGTAGAGCTTCCTGTAGCCGCATGGCGTTCGTACTTAAATATGGAACTAACCATTCCAATTTTCGCTGTCTCTTATACACATCTCCGAGCCCACGAGACC
+
BCBBCFCCCCBBGGGGGGGGGGGGHHHGGHHGHHHHHHHHHHHHHHHGGGGFHBDDDGHHHHHGGFGGHGGEEGGHGGGGEFHHGHHGFFHHGHGHHHGEGHFGHHHFHHHHHGEEFFGHHHHHHHHHFGGHHHHHGGGCCGHGGCGGGE
@M02034:409:000000000-BFKT7:1:1102:16337:8123 1:N:0:32
AAAGTCGAGGTGCCTAAAGTGGCAACCCAGACTAAGAATCAGGTTGGTGGTGTGGAGCTTCCTGTAGCCGCATGGCGTTCGTACTTAAATATGGAACTAACCATTCCAATTTTCGCTGTCTCTTATACACATCTCCGAGCCCACGAGACC
+
CBBCCFCCCCABFGGGGGGGGGGHHHHGGHHGHHHHGHHHHHHHHHGGGGFFHGGFGHHHHHHHHHHGHEEEFGHHGGGGGFHHHHHHHHHHHHGFHFHHHHHHHHGHHHHHHHGGGGGGHHHHHHHGGGFHFGHHGGGDGGHGGCCDGF
@M02034:409:000000000-BFKT7:1:1102:11025:8126 1:N:0:32
AAAGTCGAGGTGCCTAAAGTGGCAACCCAGACTAATAAGAATGTTGGTGGTGTAGAGCTTCCTGTAGCCGCATGGCGTTCGTACTTAAATATGGAACTAACCATTCCAATTTTCGCTGTCTCTTATACACATCTCCGAGCCCACGAGACC
+
A?AAAFBABBAAFGG5AEGDGFGHGHGGGHHGHHFF55555BGGGDGEFGGGFFGGFFFHFHHGHGGGFGGEEEGFCEEGGEGFAGGEGFFDFB@E3BB3BGFHBBBDBFEGHB?AFEGHGBGBFFFG4BB2BFDBC//>B/<FCC?C/F
@M02034:409:000000000-BFKT7:1:1102:13918:8134 1:N:0:32
AAAGTCGAGGTGCCTAAAGTGGCAACCCAGACTAATACGAATGTTGGTGGTGTAGAGCTTCCTGTAGCCGCATGGCGTTCGTACTTAAATATGGAACTAACCATTCCAATTTTCGCTGTCTCTTATACACATCTCCGAGCCCACGAGACC
+
BBBBBFBBBDBBGGGGBGGGGGGGHHHGGHHGHHHHHHHFHHHFGHHGEGEFGFHDFGHHFHHHGHHFHEGGGGGHGGGGGEGHHHEHHHHHHGFFFGFFGHEGHHFGFGHHHFGGGGGHHGHHGHHHHHHHHHFHGGGGGGHGGGGGGG
@M02034:409:000000000-BFKT7:1:1102:8658:8138 1:N:0:32
AAAGTCGAGGTGCCTAAAGTGGCAACCCAGACTAATGTTAAGGTTGGTGGTGTAGAGCTTCCTGTAGCCGCATGGCGTTCGTACTTAAATATGGAACTAACCATTCCAATTTTCGCTGTCTCTTATACACATCTCCGAGCCCACGAGACC
+
CCBCCFAABCBBGGGGGFGGGGGHGHHGGHHGHHHHHHHHHHHGHHGGFFEFGFF5FGHHHHHHHFGFFFEEEEHGFFGFFECGHHHBHHGHHHFFFHFFGHHFHGHFHHHHHFEEGGGGHHHHHHGHFFFFHHHGCCG?GAFCCCGGGF
@M02034:409:000000000-BFKT7:1:1102:7269:8146 1:N:0:32
AAAGTCGAGGTGCCTAAAGTGGCAACCCAGACTATGACGCATGTTGGTGGTGTAGAGCTTCCTGTAGCCGCATGGCGTTCGTACTTAAATATGGAACTAACCATTCCAATTTTCGCTGTCTCTTATACACATCTCCGAGCCCACGAGACC
+
CCCCCFCCCCBCGGGGGGGGGGGHHHHGGHHGHHHHHHGGGFGGHHHEFEGEA3F5AAGHFHHHGFHFGEGEFGHAEAECF>2FGGHGHFHFFG33GGHHB?3FHFHDHGGHHFFEGGGHHHHHFFFFHGGFHHHFG@FGGGHGGGGGGG
@M02034:409:000000000-BFKT7:1:1102:22182:8149 1:N:0:32
AAAGTCGAGGTGCCTAAAGTGGCAACCCAGACTACGCATACTGTTGGTGGTGTAGAGCTTCCTGTAGCCGCATGGCGATCGTACTTAAATA
+
AABAAD>ADDBBGGGGGGGGGGGHHHHGGCDFHGFG2EE?DGFHHHG211BAA3FB55FF5GF5F5GDDEE>EDG1>/>1E21?F@FGE4E
@M02034:409:000000000-BFKT7:1:1102:26532:8149 1:N:0:32
AAAGTCGAGGTGCCTAAAGTGGCAACCCAGACTCCGGCGCCTGTTGGTGGTGTAGAGCTTCCTGTAGCCGCATGGCGTTCGTACTTAAATATGGAACTAACCATTCCAATTTTCGCTGTCTCTTATACACATCTCCGAGCCCACGAGACC
+
ABBBBFAABBAAGGGGGGGGBBFFGHHGGFHGHHCFCEGGEGHHGHFFGEEFHHHGHHHHHHHHGGHHHGGEEGHGGGGEGGCFHHFGDGHHGHHHGGFGHHGHFHFHEFHHHHDGGGGHHHHGGHHHGFHGHHDFD?C/CGHGG@@GGG
@M02034:409:000000000-BFKT7:1:1102:22981:8151 1:N:0:32
AAAGTCGAGGTGCCTAAAGTGGCAACCCAGACTAAGTCGAGTGTTGGTGGTGTAGAGCTTCCTGTAGCCGCATGGCGTTCGTACTTAAATATGGTACTAACCATTCCAATTTTCGCTGTCTCTTATACACATCTCCGAGCCCACGAGA
+
ABBBBFBBBBBBGGGGGBGGGCEGGHHGGHGGHGG3DG22AGAHHFEEA1EFGBF5DB3FDHHGHBFGHEGEEEH1E>EFEE2GEEG3DFHFGG44B@FGC0BFFDHBGFFGGD//EE<G4FGFD?4FGGBFF3FDD@/>?CGE//@E
@M02034:409:000000000-BFKT7:1:1102:7559:8152 1:N:0:32
AAAGTCGAGGTGCCTAAAGTGGCAACCCAGACTAATAAGAATGTTGGTGGTGTAGAGCTTCCTGTAGCCGCATGGCGTTCGTACTTAAATATGGAACTAACCATTCCAATTTTCGCTGTCTCTTATACACATCTCCGAGCCCACGAGACC
+
AAAABFBBBBABGGGGGGGGGGGHHGFFGHHGHHHHHGHGHHHHFHHEGGGFHDG55AGGHHHHHHHHHGGCFDGHGBEGGEFHHHFEGHFHHHGHFHHHHHHGGHHEHHHHHFCGCGGHHGHGHHHHHGGHHHHFDCGGGGHGGGGGGG
@M02034:409:000000000-BFKT7:1:1102:21284:8153 1:N:0:32
AAAGTCGAGGTGCCTAAAGTGGCAACCCAGACTGCTCCTCCGGTTGGTGGTGTAGAGCTTCCTGTAGCCGCATGGCGTTCGTACTTAAATATGGAACTAACCATTCCAATTTTCGCTGTCTCTTATACACATCTCCGAGCCCACGAGACC
+
BBBBBFBBDBAA4GGFGGGGGFGHHHHGGHHGHHHGHHHHHGGFFGGEFGEFHFHFGGHHHHHFGGHFHEEEFGHHGEGFEFGGGHHFHHHHHHHGFGFFGHGHHFGFHHHHHGFFGGDFHHHHFHFFFCFFCG@GE?G>CFEFGFGGCC
@M02034:409:000000000-BFKT7:1:1102:15947:8160 1:N:0:32
AAAGTCGAGGTGCCTAAATTGGCAACCCAGACTTCGCCTCCGGTTGGTGGTGTAGAGCTTCCTGTAGCCGCATGGCGTTCGTACTTAAATATGGAACTAACCATTCCAATTTTCGCTGTCTCTTATACACATCTCC
+
A?AA3BAAD>AAGGGGGG5BFBFGGHEGDGGFGFHGGGGG2EE2AEEEFEA1ABFGHHHHFHHGFHFHHFEGG11BEEEF?EGGHGBGHHHEFG3FGHDBFF3BGFFH4BFHGGEFADEB2DGH1F2GB11FCFGB
@M02034:409:000000000-BFKT7:1:1102:15936:8181 1:N:0:32
AAAGTCGAGGTGCCTAAAGTGGCAACCCAGACTTCGCCTCCGGTTGGTGGTGTAGAGCTTCCTGTAGCCGCATGGCGTTCGTACTTAAATATGGAACTAACCATTCCAATTTTCGCTGTCTCTTATACACATCTCCGAGCCCACGAGACC
+
BBBABFBADDBBFGGGGGGGGGGFHHHGGHGGHHHGGGGGHGGFFGCEGGGFHHHGGHHHHHHHHHHHHGGFGGHHGEGGFEBGGHDBDGDHHHHGHFGBGHGHHHHFFGHHHHGGGGGHHHHGHHHHFFGHHHHBECFCGGHGG/ADGF
@M02034:409:000000000-BFKT7:1:1102:25456:8183 1:N:0:32
AAAGTCGAGGTGCCTAAAGTGGCAACCCAGACTACGACGACGGTTGGTGGTGTAGAGCTTCCTGTAGCCGCATGGCGTTCGTACTTAAATATGGAACTAACCATTCCAATTTTCGCTGTCTCTTATACACATCTCCGAGCCCACGAGACC
+
CCCCCFCCCCBCGGGGGGGGGGGHHHHGGHHGGHHGGGGGEEAEGGGEFEEFF3F@FEGHHHHHGFFEFEF/EEH?EEEFEEFFFGHGFGHHGFF?EGHHHHBGGGGFFGHHHBB/CDCDGHHHFHHHGGHFGGH1C@GGGGHGGGGDFE
@M02034:409:000000000-BFKT7:1:1102:5952:8185 1:N:0:32
AAAGTCGAGGTGCCTAAAGTGGCAACCCAGACTACTGAGAAGGTTGGTGGTGTAGAGCTTCCTGTAGCCGCATGGCGTTCGTACTTAAATATGGAACTAACCATTCCAATTTTCGCTGTCTCTTATACACATCTCCGAGCCCACGAGACC
+
CBCCCFCBBBBCGGGGGGGGGGGHHHHGGHHGHHHHHHHHHHHGGHGGFGGGHHHFGHHHHHHHHHHHHGGEEGHHGGGGGGHHHHGHHHHHHHGHGHHHHHGHHHHHHHHHHHGGGGGHHHHGHHHHGHHHHHHFGCGBGGHGGCGGGG
@M02034:409:000000000-BFKT7:1:1102:18747:8185 1:N:0:32
AAAGTCGAGGTGCCTAAAGTGGCAACCCAGACTACTAATAAGGTTGGTGGTGTAGAGCTTCCTGTAGCCGCATGGCGTTCGTACTTAAATATGGAACTAACCATTCCAATTTTCGCTGTCTCTTATACACATCTCCGAGCCCACGAGACC
+
CCBBBFCCBCCBGGGGGGGGGGGHHHHGGHHGHHHHHHHHHHHHHHGGGGGGHGHFHHHHHHHHHHHHHGGGFGHHGGGGGGGHHHHHHHHHHHFHFHHGHHHHHHHGHHHHHHGGGDFHHHHHHHHHHGHHHHHHFCCCGGHGGCGGGG
@M02034:409:000000000-BFKT7:1:1102:16742:8187 1:N:0:32
AAAGTCGAGGTGCCTAAAGTGGCAACCCAGACTGGGGGGCAGGTTGGTGGTGTAGAGCTTCCTGTAGCCGCATGGCGTTCGTACTTAAATATGGAACTAACCATTCCAATTTTCGCTGTCTCTTATACACATCTCCGAGCCCACGAGACC
+
>3AB>BAABDA?GFGGGGGGGGGHGGGGGHHGGHFHGF@ECEG0FHGDCDCF/FGFDFGHFHFHHHHHHGGGGGHHGDGFGDHHHHHHFHHHHFFFHFGFFFF:CGEG0<GHHHGD.ACFGBFGFGBFFFBFFF;B.-9AFEGGCD-9.A
@M02034:409:000000000-BFKT7:1:1102:25116:8194 1:N:0:32
AAAGTCGAGGTGCCTAAAGTGGCAACCCAGACTCGGCAGGAGGTTGG
+
BBBBBFABD@ABGGGGGGGGGGGHHHHGGCGGHFFE222A22BE2FA
@M02034:409:000000000-BFKT7:1:1102:17381:8200 1:N:0:32
AAAGTCGAGGTGCCTAAAGTGGCAACCCAGACTAATCCGCTGGTTGGTGGTGTAGAGCTTCCTGTAGCCGCATGGCGTTCGTACTTAAATATGGAACTAACCATTCCAATTTTCGCTGTCTCTTATACACATCTCCGAGCCCACGAGACC
+
BBBCBFCCCCABGGGGGGGGGGGHHHHGGHHGHHHHHHGGGGGHGEFGGGEFHHHFGFHHHHHHHHHFHFGFGFHGGEEGGFFHHHHGHHHHHHFGHHHHHHHHHHHHFHHHHHGGGGGGHHHHHGHHHFFHHHGGFBGGGGHGGCGDFE
@M02034:409:000000000-BFKT7:1:1102:17605:8203 1:N:0:32
AAAGTCGAGGTGCCTAAAGTGGCAACCCAGACTGGGAAGGGGGTTGGTGGTGTAGAGCTTCCTGTAGCCGCATGGCGTTCGTACTTAAATATGGAACTAACCATTCCAATTTTCGCTGTCTCTTATACACATCTCCGAGCCCACGAGAC
+
CCCCCFDCDDCCGGGGGGGGGGGHHHHGGHHGH32FB32AB2AEFGGGFEGGHFGFGHHHHHHHHHHHGGGGGGHFGFGGGFHHHHHHHHHHHFDFHHHHHFFGHHHFFGGHHGGGGGDHHHHHFHHHHGHHHHHHGDDGGGHGG?CGG
@M02034:409:000000000-BFKT7:1:1102:16747:8206 1:N:0:32
AAAGTCGAGGTGCCTAAAGTGGCAACCCAGACTGGGGGGCAGGTTGGTGGTGTAGAGCTTCCTGTAGCCGCATGGCGTTCGTACTTAAATATGGAACTAACCATTCCAATTTTCGCTGTCTCTTATACACATCTCCGAGCCCACGAGACC
+
CCCCCFCBBBBCGGGGGGGGGGGHHHHGGHHGHHHHGGGGGGGGGHGDFGGGHHHFGHHHHHHHHHHHHFGFGGHGFDDGFDGHHHHHHHHHHFFFGHHHHHHHHHHHGHHHHHGGGGGEGGGGGGGFFGFFFGFGD?FFGGGGFFFFFE
@M02034:409:000000000-BFKT7:1:1102:8949:8208 1:N:0:32
AAAGTCGAGGTGCCTAAAGTGGCAACCCAGACTAATGAGAAGGTTGGTGGTGTAGAGCTTCCTGTAGCCGCATGGCGTTCGTACTTAAATATGGAACTAACCATTCCAATTTTCGCTGTCTCTTATACACATCTCCAGCCCACGAGACCA
+
BCCCCFBCCCCBGGGGGGGGFGGHHHHGGHHGHHHHHHHGHHHHHHGEFGFFGHG5FHHGHHHHHHHHHEFEFGHHGGGGFFEHHHHHHHHHHHHFHHHHHHHHHHGHHHHHHHGGGGFFHHHHHHHHFHEHHHGHHHGEGHGGFGGGGB
@M02034:409:000000000-BFKT7:1:1102:9906:8211 1:N:0:32
AAAGTCGAGGTGCCTAAAGTGGCAACCCAGACTCATACTCATGTTGGTGGTGTAGAGCTTCCTGTAGCCGCATGGCGTTCGTACTTAAATATGGAACTAACCATTCCAATTTTCGCTGTCTCTTATACACATCTCCGAGCCCACGAGACC
+
BBBBBFBBDBAAGGGGGFGGGGGGHHHGDGHGHHHHHHHHHHHHHHHFGGGFHHH5FGHHHHHFHHHGGECEEFHGGFGEFEFEGHHGHHHHHHBFGHHGFGFHHHFFHHHHHFEFGGA3GHHHGGHFEF2GFDFF?@F/BEGABCGF/?
@M02034:409:000000000-BFKT7:1:1102:25122:8212 1:N:0:32
AAAGTCGAGGTGCCTAAAGTGGCAACCCAGACTCTGAAGGATGTTGGTGGTGTAGAGCTTCCTGTAGC
+
BBBBBFBBBBAAFGGGGGGGGGGHHHGGGHHCHHFH553F2BGHDH2EF2BF13F555FG5GB55555
@M02034:409:000000000-BFKT7:1:1102:24478:8220 1:N:0:32
AAAGTCGAGGTGCCTAAAGTGGCAACCCAGACTCCGTC
+
BBBBBFBBDBBBGGGGGGGGGGGHHHHGGFHGHHFD2B
@M02034:409:000000000-BFKT7:1:1102:17855:8224 1:N:0:32
AAAGTCGAGGTGCCTAAAGTGGCAACCCAGACTGGGCCTTCTGTTGGTGGTGTAGAGCTTCCTGTAGCCGCATGGCGTTCGTACTTAAATATGGAACTAACCATTCCAATTTTCGCTGTCTCTTATACACATCTCCGAGCCCACGAGACC
+
ABBBBBAB@DABGGGGFFGGG4FFGHH2FGHC3FGGHHGHHGGGHHFEGF1EFGF5DEHHGHHFGHGFGEAEFGHGEEEFEEFGGHHHHHGGGB@GGHFHHEHHFGHGHHGHHGGFGGGFGFHHFHHFDFGFFDDFB/D?@FHGGCGGDF
@M02034:409:000000000-BFKT7:1:1102:8891:8227 1:N:0:32
AAAGTCGAGGTGCCTAAAGTGGCAACCCAGACTACTCATACTGTTGGTGGTGTAGAGCTTCCTGTAGCCGCATGGCGTTCGTACTTAAATATGGAACTAACCATTCAATTTTCGCTGTCTCTTATACACATCTCCGAGCCCACGAGACCA
+
B@BBBFBBBBBBGGGGGGGGGGGHHHHGGHHGHHHHHHHHHHHHHHHGGGGFHGHFGHHHHHHHHHHHHFGEGGHHGFGGGFFHHHHHHHHHHGGHHHHHHFHHHHEGHHHHGGDFGGHHFFHEHGHGHBFFGGFD<CGGG/FF@@DGGB
@M02034:409:000000000-BFKT7:1:1102:14319:8230 1:N:0:32
AAAGTCGAGGTGCCTAAAGTGGCAACCCAGACTAAGGATACTGTTGGTGGTGTAGAGCTTCCTGTAGCCGCATGGCGTTCGTACTTAAATATGGAACTAACCATTCCAATTTTCGCTGTCTCTTATACACATCTCCGAGCCCACGAGACC
+
CCCCCFCCCCBCGGGGGGGGGGGHGHHGGHHGHHHHHHHHHHHHHHHGGGGGHHHBGHHHHHHHHFHGHEGEEGHGGEGGGGHHHHHHHHGHHHGFHFHHHHHHHHGHHHHHHFGGGGGGHHHHHHHHFHHGBGHHGFCDCFHGGGGGGF
@M02034:409:000000000-BFKT7:1:1102:19102:8232 1:N:0:32
AAAGTCGAGGTGCCTAAAGTGGCAACCCAGACTCATAG
+
CCCCCFCCCCBCGGGGGGGGGGGHHHHGGH22B33D55
@M02034:409:000000000-BFKT7:1:1102:20350:8235 1:N:0:32
AAAGTCGAGGTGCCTAAAGTGGCAACCCAGACTAG
+
CCCBCFCCCCAAGGGGGGGGGGGHHHHGGHHGHHF
@M02034:409:000000000-BFKT7:1:1102:20437:8242 1:N:0:32
AAAGTCGAGGTGCCTAAAGTGGCAACCCAGACTAAGCCTGGGGTTGGTGGTGTAGAGCTTCCTGTAGCCGCATGGCGTTCGTACTTAAATATGGAACTAACCATTCCAATTTTCGCTGTCTCTTATACACATCTCCGAGCCCACGAGACC
+
CCCCCFCCCCBCGGGGGGGGGGGHHHHGGHHGHFBGFFHHHGGGEFGFEAEFA3D5A5ABAFGGGAFD3EE>EE11>>E?>>2EGFH3EFH4@?33FFGH303B?BF4FFDHE4>EFD?FDGGGG3DFGCF2GDFDEFGGGA/?@</<EF
@M02034:409:000000000-BFKT7:1:1102:27084:8245 1:N:0:32
AAAGTCGAGGTGCCTAAAGTGGCAACCCAGACTAATCAGCAGGTTGGTGGTGTAGAGCTTCCTGTAGCCGCATGGCGTTCGTACTTAAATATGGAACTAACCATTCCAATTTTCGCTGTCTCTTATACACATCTCCGAGCCCACGAGACC
+
ABCBAFBABBABGGGGFGGGGGGHGGHEGHFFHHHHHHHHGGHFGGGEFGEFGFFFGHHHHGHHHFHGHEEEFFHFEGGGGGFHGHHHFHHHHHHHHHGHGHBGHFGHHHHHHFEEGGFHHHHHFFFGEFFFGGGDEDGDGGHGGGGGGE
@M02034:409:000000000-BFKT7:1:1102:24111:8247 1:N:0:32
AAAGTCGAGGTGCCTAAAGTGGCAACCCAGACTAATGCGGTTGTTGGTGGTGTAGAGCTTCCTGTAGCCGCATGGCGTTCGTACTTAAATATGGAACTAACCATTCCAATTTTCGCTGTCTCTTATACACATCTCCGAGCCCACGAGACC
+
BBBB?D?A?AA4BGG5FGGGFGGGHHHGFHHGHHFHGHGC2AEFHHAEFFGGHFHGHHGGHHHHHHHHHGEEGGFGEDEGGFHHHHGHGHHHHB3FFHHHHHGHGGG4GHHHHHCEGFEHHHHHHHFGFHGFHHFHCC/>BFEF/A?DGF
@M02034:409:000000000-BFKT7:1:1102:24039:8250 1:N:0:32
AAAGTCGAGGTGCCTAAAGTGGCAACCCAGACTGGGGGGTCGGTTGGTGGTGTAGAGCTTCCTGTAGCCGCATGGCGTTCGTACTTAAATATGGAACTAACCATTCCAATTTTCGCTGTCTCTTATACACATCTCCGAGCCCACGAGACC
+
BCCCBFAABBABGGGGGGGGGGGHGHHGGGHGHFGGGGG<EEGGGGGCFDDFGFHHBFGHHHHHHHHHHGGGGGHGGGGGGFHHHGGFFHFHFHHHGHHHHHHHHHHHHHHHHHGGGGGGGFGGGGGGGGFFBGGGBCAFFFFFFFFDDA
@M02034:409:000000000-BFKT7:1:1102:12896:8251 1:N:0:32
AAAGTCGAGGTGCCTAACGTGGCAACCCAGACTAATAGTGATGTTGG
+
A1AA>D?A1>>1BFGFBGE0AECHGEGGGBF0GHHBBF2F2D22AFA
@M02034:409:000000000-BFKT7:1:1102:15655:8253 1:N:0:32
AAAGTCGAGGTGCCTAAAGTGGCAACCCAGACTAAGAATCAGGTTGGTGGTGTAGAGCTTCCTGTAGCCGCATGGCGTTCGTACTTAAATATGGAACTAACCATTCCAATTTTCGCTGTCTCTTATACACATCTCCGAGCCCACGAGACC
+
ABCCAFBBCCCCGGGGGGGGGGGHHHHGGHHGHHHHGFGHBFGFGGFEFGEGHHHBDFGHGHHHGFHGHGFEEGHHGGGGFGGHHHHGEGGHHHBFFHHHGFFGHHGGFGHHHGGGGGEHHGHGHHGHFHHHFFHBC@?CGGHG/>@EFA
@M02034:409:000000000-BFKT7:1:1102:6477:8258 1:N:0:32
AAAGTCGAGGTGCCTAAAGTGGCAACCCAGACTACTAATAATGTTGGTGGTGTAGAGCTTCCTGTAGCCGCATGGCGTTCGTACTTAAATATGGAACTAACCATTCCAATTTTCGCTGTCTCTTATACACATCTCCGAGCCCACGAGACC
+
BBBBBFBBBBBBGGGGGGGGGGFHHHHGGHHGHGHHHHHHGFGH5FGEFFEFG3GADFHHHHHHHFHBGEEEEEHCEEEED>?FGHHGFHHFFF3@GHHHF1EBGFGEHHHHHGGFGEGHHFHHDGHFFFHHH3B2B?@?DAFFFCCCEA
@M02034:409:000000000-BFKT7:1:1102:11831:8259 1:N:0:32
AAAGTCGAGGTGCCTAAAGTGGCAACCCAGACTAGGTGGGAGGTTGGTGGTGTAGAGCTTCCTGTAGCCGCATGGCGTTCGTACTTAAATATGGAACTAACCATTCCAATTTTCGCTGTCTCTTATACACATCTCCGAGCCCACCGAGAC
+
BBBBBFBBBBBBGGGGGGGGGGGGHHHGGHHGGHHGEGFGGFGEGHGGGGFFHFHBGHHHHHHHHHHFHGFEEEHHGEGEEFGHHHHGHHFHHHHFFGGHHHHHHHGHHHHHHHGGGGGHHHHHFGHHFHGHFHHFGCFDGGHFDG?DGE
@M02034:409:000000000-BFKT7:1:1102:6460:8262 1:N:0:32
AAAGTCGAGGTGCCTAAAGTGGCAACCCAGACTACTAATAATGTTGGTGGTGTAGAGCTTCCTGTAGCCGCATGGCGTTCGTACTTAAATATGGAACTAACCATTCCAATTTTCGCTGTCTCTTATACACATCTCCGAGCCCACGAGACC
+
CCCCCFCCBCCCGGGGGFGGGGGHHHHGGHHGHHHHHHHHHGHGHHHGFGEFHHHFGHHHHHHHHHHHHFGEEEHGGEGGFFGHHHHGGGHHHHGFFHHHHHEHHHGHHHHHHHGGGGGHHHHHHHHHHHHHGHHHG?FDFGHGGCGDGF
@M02034:409:000000000-BFKT7:1:1102:11352:8266 1:N:0:32
AAAGTCGAGGTGCCTAAAGTGGCAACCCAGACTAATAAGCAGGTTGGTGGTGTAGAGCTTCCTGTAGCCGCATGGCGTTCGTACTTAAATATGGAACTAACCATTCCAATTTTCGCTGTCTCTTATACACATCCCGAGCCCACGAGACCA
+
CCCCCFCABCABGGGGGGGGGGGHHHHGGHHGHHHHHHHDHHGHHHGGGGGGCGG5GHHHGHHHHFGGGEGEEGHHGGGGGGHHHHHDGHHHFFHFHHHHHHHGHHHHHGHHHHGGGGGHHHHHGHGFHHFHH2FE<CCCGAC@DGDGC?
@M02034:409:000000000-BFKT7:1:1102:6594:8270 1:N:0:32
AAAGTCGAGGTGCCTAAAGTGGCAACCCAGACTAAGAAGAATGTTGGTGGTGTAGAGCTTCCTGTAGCCGCATGGCGTTCGTACTTAAATATGGAACTAACCATTCCAATTTTCGCTGTCTCTTATACACATCTCCGAGCCCACGAGACC
+
BBBBBFBBBBBBGGGGGGGGGGGHHHHGGHHGHHHHHGGFFGHGHHHFFGEFGHGFGHHHHHHFFHHFHGGGGGHHGGGGGGHHHHHHHHGHHHGFHHGGHHHHHHGHHHHHHHEEGGGFHHHHHHHHHFHHHHGGGGGGGGHGGGGGGG
@M02034:409:000000000-BFKT7:1:1102:12878:8270 1:N:0:32
AAAGTCGAGGTGCCTAAAGTGGCAACCCAGACTAATAGGGATGTTGGTGGTGTAGAGCTTCCTGTAGCCGCATGGCGTTCGTACTTAAATATGGAACTAACCATTCCAATTTTCGCTGTCTCTTATACACATCTCCGAGCCCACGAGACC
+
BCCCAFCCCCBBGGGGGGGGGGGGHHHGGHHGHHHHGHHHHHGHHHHGFFEFHGGBGHHHHHHHHHHFHGGGFGHHGEGGGEHHHHHHHHHHHHGHGHHHHHHHHHHGHHHHHGGGGGGHHFHHFHHHHHEHFHHFGGGGGGHGGGGDDG
@M02034:409:000000000-BFKT7:1:1102:15657:8271 1:N:0:32
AAAGTCGAGGTGCCTAAAGTGGCAACCCAGACTAAGAATCAGGTTGGTGGTGTAGAGCTTCCTGTAGCCGCATGGCGTTCGTACTTAAATATGGAACTAACCATTCCAATTTTCGCTGTCTCTTATACACATCTCCGAGCCCACGAGACC
+
BBBBBFBBBBABGGGGGGGGGGGGFGHGGHHGHHHHHHHHHHHHHHGEGGFFHFGFGHHHHHHHHHHGHGEEFFHGFEGFEFEHHHHFHHGGHHHHFHHGHHGHHHHHHHHHHGGGGGGHHHHHHHHHFHEFFHGGFDGGGGHGG@CAEG
@M02034:409:000000000-BFKT7:1:1102:12896:8273 1:N:0:32
AAAGTCGAGGTGCCTAAAGTGGCAACCCAGACTAATAGGGATGTTGGTGGTGTAGAGCTTCCTGTAGCCGCATGGCGTTCGTACTTAAATATGGAACTAACCATTCCAATTTTCGCTGTCTCTTATACACATCTCCGAGCCCACGAGACC
+
AABBAFAABBAAGGGGFGGFGGGGHGHFGHGGHHGHFHHHGHGGHHGGGGEBFFGDGHEGHHHHHHHHHGFEFGFBEEEFEEGHGHHDGHGHHHEDFFGBFFDGGHHEFHHGHDFGGGDHHGHHGHFHEGFFCGGEFFG@GAGEDACGGG
@M02034:409:000000000-BFKT7:1:1102:4401:8275 1:N:0:32
AAAGTCGAGGTGCCTAAAGTGGCAACCCAGACTCCTCCTTCGGTTGGTGGTGTAGAGCTTCCTGTAGCCGCATGGCGTTCGTACTTAAATATGGAACTAACCATTCCAATTTTCGCTGTCTCTTATACACATCTCCGAGCCCACGAGACC
+
AABCCFCBBCBBGGGGGGGGGGGHHHHGGHHGHHHHHHHHHHGFEGGGGGGFGDFDFFFHGGHHGFGBFEE>EEHEEEGFFEEFGHHEBFGHGG33GHFG??EGHDGFHGHHH?EEEGEGHHHHFHHHHFGHHFFDCCD<CFAC@/<?AC
@M02034:409:000000000-BFKT7:1:1102:17036:8277 1:N:0:32
AAAGTCGAGGTGCCTAAAGTGGCAACCCAGACTGCGACTACTGTTGGTGGTGTAGAGCTTCCTGTAGCCGCATGGCGTTCGTACTTAAATATGGAACTAACCATTCCAATTTTCGCTGTCTCTTATACACATCTCCGAGCCCACGAGACC
+
BBBBBBBBDB>AGFGGGGGGGFFFGHHAFHHGFHHFEEGGHHHGGHGFGGEFHFHFGHGHHHHHHHHGFEEGGGHHGEGFEFGGHHHGHHHGHFGFHHHHHHGHHHHHHHHHHFGGGGGGEHHHFHFFGHEFGGFHGGGDCFHGGCCGGF
@M02034:409:000000000-BFKT7:1:1102:14895:8294 1:N:0:32
AAAGTCGAGGTGCCTAAAGTGGCAACCCAGACTCAGCAGCGTGTTGGTGGTGTAGAGCTTCCTGTAGCCGCATGGCGTTCGTACTTAAATATGGAACTAACCATTCCAATTTTCGCTGTCTCTTATCCACATCTC
+
AAABAB>AD@A4BFGEFGGGGGFFHHHGGHHGHHFFF5B2AEGGGCAEF?EAFBFDFFHHFHHE5AFFFGG0BE1A/EEFEE1?GGB3@GHFFFBFGFFGFC3FGGB?4FGHHF/EE//BGGFF1B11?CF1GGD
@M02034:409:000000000-BFKT7:1:1102:6615:8295 1:N:0:32
AAAGTCGAGGTGCCTAAAGTGGCAACCCAGACTCCGTTGCATGTTGGTGGTGTAGAGCTTCCTGTAGCCGCATGGCGTTCGTACTTAAATATGGAACTAACCATTCCAATTTTCGCTGTCTCTTATACACATCTCCGAGCCCACGAGACC
+
BBBBBFBBDDAAGFGGGGGGGDFFFHHGGHHGHHHGGHEEGFHFFDGEFGBF1EHFHHHGHHHFGGGFGEFFGGHHGEFFEEGHHHHFGHGFFFDBGFHFGHFGBGFFHHHHHHGEGGGFFBFFHHHHGHHHGGHHG?FCGGHGC<DE/?
@M02034:409:000000000-BFKT7:1:1102:26685:8307 1:N:0:32
AAAGTCGAGGTGCCTAAAGTGGCAACCCAGACTGTGACTGCGGTTGGTGGTGTAGAGCTTCCTGTAGCCGCATGGCGTTCGTACTTAAATATGGAACTAACCATTCCAATTTTCGCTGTCTCTTATACACATCTCCGAGCCCACGAGAC
+
BBBBBFAADAABGGGGGFGGGGEHHHHGGFCGH335D5D5B2AEFG0AE1EFEGHFFHHHHHHBGHGHHGGFGGHFCGGGGGFGHHHEGHGHHH3FFGFHFC?GGFHHEGGHHFGGG/?DGFHHHEGHFHGGHFFGEBFFCGEFCC@EG
@M02034:409:000000000-BFKT7:1:1102:14114:8308 1:N:0:32
AAAGTCGAGGTGCCTAAAGTGGCAACCCAGACTGGGAAGAATGTTGGTGGTGTAGAGCTTCCTGTAGCCGCATGGCGTTCGTACTTAAATATGGAACTAACCATTCCAATTTTCGCTGTCTCTTATACACATCTCCGAGCCC
+
BABAAFBBDDAAGGGGGGGBGGFEFHFGG2AFHF2GGFFHHGGEHHHBEFEGGFHFGFHEHHGGEGFHHFEEGEFAEEEGGEHHHGFHHFH44FGGFGHFFFBF3E4FGFHHH4EEGD??GGHHFBDBBFBFFHH??//>>F
@M02034:409:000000000-BFKT7:1:1102:9548:8314 1:N:0:32
AAAGTCGAGGTGCCTAAAGTGGCAACCCAGACTAAGGGTGGTGTTGGTGGTGTAGAGCTTCCTGTAGCCGCGTGGCGTTCGTACTTAAATATGGAACTAACCATTCCAATTTTCGCCTGTCTCTTATACACATCTCCGAGCCCACGAGAC
+
BBBBBFBBB2AAGGGGGFFGGGGHHHHFGHFGHGHHHHHGGGGHGFHDCEEFABD5A5GHGHHHHHHDGEF0>EE>E1EFE12FGFB3?FGBGHB3FGHB30BBGFG444BGF4/??EAGHHHHH2FGD@CGC2>@2<@/@/FGG--DGG
@M02034:409:000000000-BFKT7:1:1102:13186:8319 1:N:0:32
AAAGTCGAGGTGCCTAAAGTGGCAACCCAGACTGGGAATATGGTTGGTGGTGTAGAGCTTCCTGTAGCCGCATGGCGTTCGTACTTAAATATGGAACTAACCATTCCAATTTTCGCTGTCTCTTATACACATCTCCGAGCCCACGAGACC
+
CCCCCFCBCCAAGGGGGGGGGGGHHHHGGHHGHHHHHHHHHHHHHGGGGGGFGGGFHGHHHHHHHHHGHEEEEEHGFEFFFEFHHHHFHHHHHHHHHGHGHHHHHHHHHHHHHHGGGGGGHGHHHHHHGHFHGHHHGFGGGGHGG/CGGE
@M02034:409:000000000-BFKT7:1:1102:21691:8323 1:N:0:32
AAAGTCGAGGTGCCTAAAGTGGCAACCCAGACTACTAAGCAGGTTGGTGGTGTAGAGCTTCCTGTAGCCGCATGGCGTTCGTACTTAAATATGGAACTAACCATTCCAATTTTCGCTGTCTCTTATACACATCTCCGAGCCCACGAGACC
+
BBBBAFBABBBBGGGGGFGGGGGHHHHGGHHGHHHHGGHHFGHFGHGGEGFGHHHHFGHHBHHHGHHGHGGGFGHHGGGGGGFHGHHHHHHHHHGHHHHHHHHHHHGHHHHHHHGFGGGGGGHHFHHHHHFHHHGHFCCCCGHGGGCFGC
@M02034:409:000000000-BFKT7:1:1102:9537:8328 1:N:0:32
AAAGTCGAGGTGCCTAAAGTGGCAACCCAGACTATGAGTGGTGTTGG
+
CCCCCFCCCCCCGGGGGGGGGGGHHHHGGHHGH35A55DGGHGHE2A
@M02034:409:000000000-BFKT7:1:1102:25143:8328 1:N:0:32
AAAGTCGAGGTGCCTAAAGTGGCAACCCAGACTGTTACGCGTGTTG
+
CCCCCFCCCCCCGGGGGGGGGGGHHHHGGHC2FF3DD5A2AE2EAH
@M02034:409:000000000-BFKT7:1:1102:14108:8330 1:N:0:32
AAAGTCGAGGTGCCTAAAGTGGCAACCCAGACTGGGAAGAATGTTGGTGGTGTAGAGCTTCCTGTAGCCGCATGGCGTTCGTACTTAAATATGGAACTAACCATTCCAATTTTCGCTGTCTCTTATACACATCTCCGAGCCCACGAGACC
+
BBB?AFBBBBAAGGGGGGGFGGGHHGHGGHHGGHHHHHGGHHHHHHGFGG?FGGGDGHHHHHHHHHHHHGGEFEHGFFGGEEFHHHFDHHGGHHHFHFFFGHHHHGFHGHHHHFEEGGGHHGHEGHHHGGFHFHEHGGGCFFHFGFGGDF
@M02034:409:000000000-BFKT7:1:1102:13581:8331 1:N:0:32
AAAGTCGAGGTGCCTAAAGTGGCAACCCAGACTGGTAATAATGTTGGTGGTGTAGAGCTTCCTGTAGCCGCATGGCGTTCGTACTTAAATATGGAACTAACCATTCCAATTTTCGCTGTCTCTTATACACATCTCCGAGCCCACGAGACC
+
BBBBBFBADDAAGGGGGGGGGGGHHHHGGHHGHHHFHHGHHGHHHHGEFGEFGGFDFDHHHHHHGHHHHGGEEEHFGFGGGF2GHHHGHHFHHHGFGHHHHHHHHHHGGHHHHBEGGGGHHGHHHHHHHHGHGHGHFCCDGGHGGCCGGE
@M02034:409:000000000-BFKT7:1:1102:25445:8342 1:N:0:32
AAAGTCGAGGTGCCTAAAGTGGCAACCCAGACTCATCAGAATGTTGGTGGTGTAGAGCTTCCTGTAGCCGCATGGCGTTCGTACTTAAATATGGAACTAACCATTCCAATTTTCGCTGTCTCTTATACACATCTCCGAGCCCACGAGACC
+
BCCCCFCCCCAAGGGGGGGGGGGGGHHGFEFGHFHGFFGGHGHHHHHEFGEFHGGBFGHHHGHHHHHHHGFAEEHHEEFFEEGHGHGEHHHHHFGGHHHHHGHHHHHGHHHHHFEEGGEHHHHHEGGGHHGFHHHEDC@CDGHGGADGGF
@M02034:409:000000000-BFKT7:1:1102:3982:8346 1:N:0:32
AAAGTCGAGGTGCCTAAAGTGGCAACCCAGACTACGAAGCAGGTTGGTGGTGTAGAGCTTCCTGTAGCCGCATGGCGTTCGTACTTAAATATGGAACTAACCATTCCAATTTTCGCTGTCTCTTATACACATCTCCGAGCCCACGAGACC
+
BBBBBFABBBBBGGGGGFGGGGGHFFHGGHHGHGHG2EEEHGHHHHGGGGGFG3GDFGHHHHHHFFGFGEEEEGHEGGGGGGHHGHEFBGHHHHFFFGHGGC3FHFHBGHHHHHGGGEEDFFGHHHHHGHHGHDFGGGFDGGHGG?@ADF
@M02034:409:000000000-BFKT7:1:1102:24415:8349 1:N:0:32
AAAGTCGAGGTGCCTAAAGTGGCAACCCAGACTAATGAGAAGGTTGGTGGTGTAGAGCTTCCTGTAGCCGCATGGCGTTCGTACTTAAATATGGAACTAACATTCCAATTTTCGCTGTCTCTATACACATCTCCGAGCCCACGAGACCAG
+
AAAAAF?A3AA4AEGGGFGGGGGFBCHDD2AFGHHHHGHFGHGGHHCEFGGGHFHDBFFHHFHGGHGHHGGEGGGGGEEEEEGHFHH3FEGHHHFFFHHHHEDGDGB4FGHHHGGGG<FFHHHHDGHHHHHGHGCCCCGGEGG/<C?<GF
@M02034:409:000000000-BFKT7:1:1102:22552:8357 1:N:0:32
AAAGTCGAGGTGCCTAAAGTGGCAACCCAGACTACTACTGGGGTTGGTGGT
+
AAAAAFAA?DAAFGGBGGGAGGFCGHHG0AFGH1GFFHHHCACEECGA//B
@M02034:409:000000000-BFKT7:1:1102:9618:8358 1:N:0:32
AAAGTCGAGGGTGCCTAAAGTGGCAACCCAGACTAAGAATCATGTTGGTGGTGTAGAGCTTCCTGTAGCCGCATGGCGTTCGTACTTAAATATGGAACTAACCATTCCAATTTTCGCTGTCTCTTATACACATCTCCGAGCCCACGAGAC
+
CCCBCFCCCCBBGGGGGGGGGGHGHHHHGGHHGHHHHHHHHHHHHHHHFGGEFGHHDFHHHGHHHHHHHHEEEGGHFGGGGGFHHHHFHGGHHHHEGHGFFHHHGHGGHHHHHHBEEGGGGHHGHGHHFBGHHFGFDFFCGGEHGG?FA?
@M02034:409:000000000-BFKT7:1:1102:5807:8358 1:N:0:32
AAAGTCGAGGTGCCTAAAGTGGCAACCCAGACTGATAATAAGGTTGGTGGTGTAGAGCTTCCTGTAGCCGCATGGCGTTCGTACTTAAATATGGAACTAACCATTCCAATTTTCGCTGTCTCTTATACACATCTCCGAGCCCACGAGACC
+
BBBBBFBBBBBBFGGGGGGGGGGGFGHEGHHGGHHGGHHHGGGBAGGGFEBFAEF5GHFHFHHFFDGAGAA>EGHGEF@FEEFGGHHGHHGFFGFBFGHHHHFHHGFHHHHHHFFEGGGGHFHHFHGHFGFGBGFGFCGCGGHGFCGCEF
@M02034:409:000000000-BFKT7:1:1102:14558:8364 1:N:0:32
AAAGTCGAGGTGCCTAAAGTGGCAACCCAGACTGTTCCGACTGTTGGTGGTGTAGAGCTTCCTGGAGGCGCGTGG
+
CCCCCFCCCCBCGGGGGGGGGGGHGHHGGHHGH335BAE2AEEH5G21A1FE13D5A53A5BBB32A11>E/>@>
@M02034:409:000000000-BFKT7:1:1102:3903:8372 1:N:0:32
AAAGTCGAGGTGCCTAAAGTGGCAACCCAGACTGGGTTGGGGGTTGGTGGTGTAGAGCTTCCTGTAGCCGCATGGCGTTCGTACTTAAATATGGAACTAACCATTCCAATTTTCGCTGTCTCTTATACACATCTCCGAGCCCACGAGACC
+
CBBCCFBADBCCGGGGGGGGGGGHHHHGGHHGHHHHGFGGGGGGEGGGGGGGHGGDFGHHHHHHHGHHGFFEEGHGGGGGFGHHHHEFHHGHHHGFFHGGFGHGHHHFHHHHHHGFGGGGHHHHHHHHGGHHFFGDECG>CFEGG@D.EE
@M02034:409:000000000-BFKT7:1:1102:3780:8372 1:N:0:32
AAAGTCGAGGTGCCTAAAGTGGCAACCCAGACTCAGAAGAATGTTGGTGGTGTAGAGCTTCCTGTAGCCGCAT
+
BBBBBFBADBBBGGGFFGFGGCFGHHHGGHGGHA3AAD3B3B5EGH2ABEEFF3A5A5GGGEFHH5FFAA00B
@M02034:409:000000000-BFKT7:1:1102:6915:8374 1:N:0:32
AAAGTCGAGGTGCCTAAAGTGGCAACCCAGACTAATAAGACGGTTGGTGGTGTAGAGCTTCCTGTAGCCGCATGGCGTTCGTACTTAAATATGGAACTAACCATTCCAATTTTCGCTGTCTCTTATACACATCTCCGAGCCCACGAGACC
+
AAA1A3AADDAAFGGGGGGGGFG0CFG?GGEGHHHDFAF1FFCGGECAFEAFH1D2F1FGHFHFFHGGHGCEEEHGEBEAF?FFFHFFGGBHHFDEFGHHHHHHHHHBGGEGE2EEFEEGDGHHBFFFHEH1GFHFGCGGGGHGC@CGGF
@M02034:409:000000000-BFKT7:1:1102:23870:8375 1:N:0:32
AAAGTCGAGGTGCCTAAAGTGGCAACCCAGACTATTCATGGGGTTGGTGGTGTAGAGCTTCCTGTAGCCGCATGGCGTTCGTACTTAAATATGGAACTAACCATTCCAATTTTCGCTGTCTCTTATACACATCTCCGAGCCCACGAGACC
+
BBBBBFBBBB>AGFGGGGGFGGGGGHHGGHHGHHHHHFHHGHGDEGGFEDBFGEGFFGHHHGHGGFHHHGEFEGHHFEFFFFFHGHFFHHEHHHGHHHHGHHHHHHHGHHHHHHGGGGGHHHGHHHHHEGFHHHGHGFGCGGHGGGGDEF
@M02034:409:000000000-BFKT7:1:1102:24939:8376 1:N:0:32
AAAGTCGAGGTGCCTAAAGTGGCAACCCAGACTGATCATGTTGTTGGTGGTGTAGAGCTTCCTGTAGCCGCATGGCGTTCGTACTTAAATATGGAACTAACCATTCCAATTTTCGCTGTCTCTTATACACATCTCCGAGCCCACGAGACC
+
AABBAFBABDBBGGGFGGGGGGGHGHHGGGHGHBGHFGGF5FGHHHHEEFFFHHG5EBFGEAFGGBGF3EG0EEF1EEEFEGEEBFG3BF4FDGBBGG@G3FFFFB?EFGFHHGEEGGGHHFHHGGFFHHFFHFHHD>//DGAEGCG?EF
@M02034:409:000000000-BFKT7:1:1102:4303:8390 1:N:0:32
AAAGTCGAGGTGCCTAAAGTGGCAACCCAGACTCAGAAGCAGGTTGGTGGTGTAGAGCTTCCTGTAGCCGCATGGCGTTCGTACTTAAATATGGAACTAACCATTCCAATTTTCGCTGTCTCTTATACACATCTCCGAGCCCACGAGACC
+
BBBBBFB>>DAAGGGGGGGGGGGHGHHGGHHGHHHHEGHEFGHGGHGEFEEFFBGDGGHHFHHGFBFDGEE>EFH?EEGFEEGHHHHHHHGHHHFBFFFEBEBGHDHEHHHHHFEEGGG?HGHHFHG3D2GHCF?FCBD>>FCFC/A?<?
@M02034:409:000000000-BFKT7:1:1102:24663:8399 1:N:0:32
AAAGTCGAGGTGCCTAAAGTGGCAACCCAGACT
+
BCCCAFCABCCCGGGGGGGGGGGHHHHGGHHGH
@M02034:409:000000000-BFKT7:1:1102:6934:8400 1:N:0:32
AAAGTCGAGGTGCCTAAAGTGGCAACCCAGACTCCTCC
+
>A>1AD1A>DAAAFFGGGGGF1EFGEA0AG0AG1B1BF
@M02034:409:000000000-BFKT7:1:1102:7091:8401 1:N:0:32
AAAGTCGAGGTGCCTAAAGTGGCAACCCAGACTAAGCAGGAGGTTGGTGGTGTAGAGCTTCCTGTAGCCGCATGGCGTTCGTACTTAAATATGGAACTAACCATTCCAATTTTCGCTGTCTCTTATACACATCTCCGAGCCCACGAGACC
+
BBBBBFABBDAAGGGGFGGGGGGGHDHEGHHGHBGHHHHHFGG2AFEEEGEFA3D5DFGGFABFBBD53AEEEEF1>?>1B>B?FFFFHFH4B33BFGHH3F3FF4GBDGEHF4E/EFE??BGFGBGBFBF?F?GFD/D@DAHGG?C/E<
@M02034:409:000000000-BFKT7:1:1102:21344:8409 1:N:0:32
AAAGTCGAGGTGCCTAAAGTGGCTGTTTCTGTTGGTGGTGTAGAGCTTCCTGTAGCC
+
BBBBBFBBBBBBGGGGGBGBGGFGFFFFHHGFHDCEFEEEHFHCBFHGEFGFGGHFA
@M02034:409:000000000-BFKT7:1:1102:26131:8420 1:N:0:32
AAAGTCGAGGTGCCTAAAGTGGCAACCCAGACTGGGTGTCAGGTTGGTGGTGTAGAGCTTCCTGTAGCCGCATGGCGTTCGTACTTAAATATGGAACTAACCATTCCAATTTTCGCTGTCTCTTATACACATCTCCGAGCCCACGAGACC
+
A?BABF@ABBBBGGFBFBGGGGGHHHHGGHHGHGHGGEGHHFHHGHGGGGEFHGGFGHHHHEHHHHHHHGGCFFHGGGGGGGHHHHHFHHHHHHHHGGHFHHHHGHGHHHHHHGGEGFGHGFHHGHHGGFHHFGFBEC?/CGHGGCGGCF
@M02034:409:000000000-BFKT7:1:1102:11013:8420 1:N:0:32
AAAGTCGAGGTGCCTAAAGTGGCAACCCAGACTCAGACTAAGGTTGGTGGTGTAGAGCTTCCTGTAGCCGCATGGCGTTCGTACTTAAATATGGAACTAACCATTCCAATTTTCGCTGTCTCTTATACACATCTCCGAGCCCACGAGACC
+
CCCCBFCBCCBBGGGGGGGGGGGHHHHGGHHGHHHHHHHHFHGHGHGGGGGFHHHHHHHHHHHHHHHHHGGGGGHHGGGGGFEHHHHGHHHGHGFFGHHHHHHHHHHHFGHHHFGGGGGHHHHHHHGHHHGHHHHFGGGGGGHGGDC/EF
@M02034:409:000000000-BFKT7:1:1102:13005:8423 1:N:0:32
AAAGTCGAGGTGCCTAAAGTGGCAACCCAGACTCAGCCGAATGTTGGTGGTGTAGAGCTTCCTGTAGCCGCATGGCGTTCGTACTTAAATATGGAACTAACCATTCCAATTTTCGCTGTCTCTTATACACATCTCCGAGCCCACGAGACC
+
CCCCCFCCBBACGGGGGGGGGGGHHHHGGHHGHHHHHHGEEFHHHHHGGGGFFFHFGHHHHHHHGHHGHGGFGGHGGGGGGGHHHHHGGHHHHH3GGGHHFGFGHHHHHHHHHHCGGGFFHHHHHHHHHHHHHHHHGGFGGGHGGCCGGF
@M02034:409:000000000-BFKT7:1:1102:16814:8423 1:N:0:32
AAAGTCGAGGTGCCTAAAGTGGCAACCCAGACTGGGCCGGGGGTTGGTGGTGTAGAGCTTCCTGTAGCCGCATGGCGTTCGTACTTAAATATGGAACTAACCATTCCAATTTTCGCTGTCTCTTATACACATCTCCGAGCCCACGAGACC
+
AABBAFBBBBABGGGGGFFFGGGHHHHGGHHGHHGHHHGGGGGGEGGGFGEFFFFBGHHHGGHGGHHHHEEEEFHFEEGEEEGHHHGFFHGHHHHHGHFFHHHHHHHHHHHHHGFDGGGGHFHHFHHGFGDGHHGDDCG?CFHGGGGGGE
@M02034:409:000000000-BFKT7:1:1102:13388:8436 1:N:0:32
AAAGTCGAGGTGCCTAAAGTGGCAACCCAGACTCCTACTCCTGTTGGTGGTGTAGAGCTTCCTGTAGCCGCATGGCGTTCGTACTTAAATATGGAACTAACCATTCCAATTTTCGCTGTCTCTTATACACATCTCCG
+
AABBBFAB3DAAGGFGGGGGGGGGFHHDFAEFFHBFFFGGFHCGHHC2BEAFFAF5D5BGHCHFFGG5FE0A?EHGE?E?EE2EFHGBGFBBGBE3EGHHHC3BGHF4BGHHHBEEEEEFHHGHGHB4BFFCGFG1C
@M02034:409:000000000-BFKT7:1:1102:11009:8442 1:N:0:32
AAAGTCGAGGTGCCTAAAGTGGCAACCCAGACTAGTAGTGAGGTTGGTGGTGTAGAGCTTCCTGTAGCCGCATGGCGTTCGTACTTAAATATGGAACTAACCATTCCAATTTTCGCTGTCTCTTATACACATCTCCGAGCCCACG
+
BBCCBFAABBBCGGGGGGGGGGGHHHHGGHHGHHHFFGHHFCG3AGG2F?EF13D55AFFAGHHH5F53FGEE?FCE>>?E>B?FGH3EDG4EF3@FGFHB?3B3BHBGGBHHFEFFEEGFHHF?FFFHFFGFGH2CC/BDE//@
@M02034:409:000000000-BFKT7:1:1102:25696:8455 1:N:0:32
AAAGTCGAGGTGCCTAAAGTGGCAACCCAGACTAATAATAATGTTGGGGG
+
>>>>>DA>A>2>FGFFGF4BBFFFGGFEFFHGGFDG5DD55BF5DFA22E
@M02034:409:000000000-BFKT7:1:1102:10926:8463 1:N:0:32
AAAGTCGAGGTGCCTAAAGTGGCAACCCAGACTGGGTGTGGGGTTGGTGGTGTAGAGCTTCCTGTAGCCGCATGGCGTTCGTACTTAAATATGGAACTAACCATTCCAATTTTCGCTGTCTCTTATACACATCTCCGAGCCCACGAGACC
+
BBBBBFBABDBBGGGGGGGGGGGHHHHGGHHGHHHHBEEGGGGGGGGEFGEGGFFDFEGHHHHHHHHHHEE@EGHGEEEFFEFHHHHHHHHGHHDFFHHHHHFGHHGHHHHHHHGFGGGHHHHHGHHHHHHHHHGHGGGGGGHGG-DFGG
@M02034:409:000000000-BFKT7:1:1102:23051:8467 1:N:0:32
AAAGTCGAGGTGCCTAAAGTGGCAACCCAGACTGGTGTGTGTGTTGGTGGTGTAGAGCTTCCTGTAGCCGCATGGCGTTCGTACTTAAATATGGAACTAACCATTCCAATTTTCGCTGTCTCTTATACACATCTCCGAGCCCACGAGACC
+
CCCCCFCBCCBCGGGGGGGGGGGHHHHGGHHGHHHHHGFFGHHHHHHEFGGFGGGDFGHHHHHHHHHGHFGEEFHAFEEFFGFGHHHGFGHFHHGGFHHHFHGHHFHFHHHHHGEFGGGHHHHHHHHHHHFHHFHGDCFFGGHGCCGGGF
@M02034:409:000000000-BFKT7:1:1102:16036:8469 1:N:0:32
AAAGTCGAGGTGCCTAAAGTGGCAACCCAGACTTGTCAGAAGGTTGGTGGTGTAGAGCTTCCTGTAGCCGCATGGCGTTCGTACTTAAATATGGAACTAACCATTCCAATTTTCGCTGTCTCTTATACACATCTCCGAGCCCCACGAGAC
+
A?ABAFAABAAAFGGGFFGGGGFFGHGGGHHGHGHGHHHFHHHFGFGECEEGHEFGEGFHHHHHFHHHHGGFGGHFEEEFEEEGHFB@GFHHHHFGFHFHFHBFDDD?FGFGHGEAE?EBFGDGBEGGHHHBGHHDF/<</FGGGGCGGE
@M02034:409:000000000-BFKT7:1:1102:4866:8471 1:N:0:32
AAAGTCGAGGTGCCTAAAGTGGCAACCCAGACTCAGTCTCCTGTTGGTGGTGTAGAGCTTCCTGTAGCCGCATGGCGTTCGTACTTAAATATGGAACTAACCATTCCAATTTTCGCTGTCTCTTATACACATCTCCGAGCCCACGAGACC
+
BCBBCFCCCCBBGGGGGGGGGGGHHHHGGHHGHHHHFHHHHHHHHHHEFGEFHFFFGDGHHHHHGFHGHEEEGGHHGFGGFFFHHHHFHHHHHHGFGHHHHHGHHHHHHHHHHHGGGGGHHHGHHHHFFGGHHHGHGGCBDGHGGGGGGF
@M02034:409:000000000-BFKT7:1:1102:25682:8472 1:N:0:32
AAAGTCGAGGTGCCTAAAGTGGCAACCCAGACTAATAATAATGTTGGTGGTGTAGAGCTTCCTGTAGCCGCATGGCGTTCGTACTTAAATATGGAACTAACCATTCCAATTTTCGCTGTCTCTTATACACATCTCCGAGCCCACGAGACC
+
CCCCCFCCCCABGGGFGGGGGGGGHHHGGHHGHHHHHHHHHHHHHHHFGGGFHHGBGHHHHHHHHGHHHGGFGFHGGEGFFFGHHHHHHHGHHHHHGHHFGHFGHFHHHHHHHFEAFGGHHHHHHHFHEGFHHHGHDCGCGGHGGGGGGG
@M02034:409:000000000-BFKT7:1:1102:20174:8474 1:N:0:32
AAAGTCGAGGTGCCTAAAGTGGCAACCCAGACTATGAATACTGTTGGTGGTGTAGAGCTTCCTGTAGCCGCATGGCGTTCGTACTTAAATATGGAACTAACCATTCCAATTTTCGCTGTCTCTTATACACATCTCCGAGCCCACGAGACC
+
CCCCCFCCCCAAGGGGFGGFGGGHHHHGGHHGHHHHHHHHHHHHHHHGFGEFGFHGHHHHHHHHHHHGHGGGGGHGFFGGFEGHHHHGHHGHHHHHGHGF@FGHGHHHHHHHHHGGGGGHGHHHHHGHFHGGGHHHGGGDGGHGGCGGGF
@M02034:409:000000000-BFKT7:1:1102:20845:8476 1:N:0:32
AAAGTCGAGGTGCCTAAAGTGGCAACCCAGACTTGTAATTATGTTGGTGGTGTAGAGCTTCCTGTAGCCGCATGGCGTTCGTACTTAAATATGGAACTAACCATTCCAATTTTCGCTGTCTCTTATACACATCTCCGAGCCCACGAGACC
+
CBBCCFCCCCBBGGGGGGGGGGGHHHHGGHHGHHHGHHHHHHHHHHHGGGFFHGGFGHHHHHHHHHHHHGGFGFHFFFGFFFGHHHHGHHGHHHHHHHHGHHHHHHHHHHHHHFFFGGGGFHHHHHHHFHFHHHHHGFGBGGHGGDGGGF
@M02034:409:000000000-BFKT7:1:1102:20090:8477 1:N:0:32
AAAGTCGAGGTGCCTAAAGTGGCAACCCAGACTGAGGCGCGTGTTGGTGGTGTAGAGCTTCCTGTAGCCGCATGGCGTTCGTACTTAAATATGGAACTAACCATTCCAATTTTCGCTGTCTCTTATACACATCTCCGAGCCCACGAGACC
+
CCCCCFCCCCCCGGGGGGGGGGGHHHHGGHHGHHHHGGGGGGGGHHHGGGGFGFGFGHHHHHHHHHHHHGGEEGHHGFGGGFHHHHHHGHHHHHHGGHHHHHHHHHHHHHHHGHGFGGGHHHHHHHHHGFGHHHHHGGGGGGHGGGGGGG
@M02034:409:000000000-BFKT7:1:1102:14545:8478 1:N:0:32
AAAGTCGAGGTGCCTAAAGTGGCAACCCAGACTGGGGATGGGGTTGGTGGTGTAGAGCTTCCTGTAGCCGCATGGCGTTCGTACTTAAATATGGAACTAACCATTCCAATTTTCGCTGTCTCTTATACACATCTCCGAGCCCACGAGACC
+
AAAAAD3>DDBBGGGGGGGGGFGHHHHGGGDGHGHGGEEFGGGFEEGGFCEFFGGGAFGHHHHHHGHGHGGEEEGFEAEGGEGHHHHEDFFEGFGFHHFGFHBGHGHGHFGHHHGGGCGFHFHHGGBDDF<FGGFFD??CGGHGC/@EGG
@M02034:409:000000000-BFKT7:1:1102:21001:8481 1:N:0:32
AAAGTCGAGGTGCCTAAAGTGGCAACCCAGACTAAGGATAATGTTGGTGGTGTAGAGCTTCCTGTAGCCGCATGGCGTTCGTACTTAAATATGGAACTAACCATTCCAATTTTCGCTGTCTCTTATACACATCTCCGAGCCCACGAGACC
+
BABCBFBCBBBCFGGGGGGGGGGHHHHGGGHGGGBHHHGH3FHDGGGEAEEFFHFAAFGHHHHGGFHFHGGEFGFHCEGGGEGHGHHHFHHGHGHFHHFHFHFFFHHHHGGHHFGGGGFFHHHHGHFFFGFHHFHHFD?CCFEFGCGGGA
@M02034:409:000000000-BFKT7:1:1102:23197:8485 1:N:0:32
AAAGTCGAGGTGCCTAAAGTGGCAACCCAGACTCAGAAGAATGTTGGTGGTGTAGAGCTTCCTGTAGCCGCATGGCGTTCGTACTTAAATATGGAACTAACCATTCCAATTTTCGCTGTCTCTTATACACATCTCCGAGCCCACGAGACC
+
A?AAAFAA1@>A1GGGGGGFB1FBGHHEBEGGFGHHHHG1GGFHHFFEF?AFG1G2FEFGHFHFFGF2FEEEEEHHC?EFE?B>FGGBGFBHHH1@GGHHHHHHHHHDHGGHHFEAEE?GGHGHFGGGHGG1FFFFC@CGGFHGG/ACFF
@M02034:409:000000000-BFKT7:1:1102:21019:8490 1:N:0:32
AAAGTCGAGGTGCCTAAAGTGGCAACCCAGACTAAGGATAATGTTGGTGGTGTAGAGCTTCCTGTAGCCGCATGGCGTTCGTACTTAAATATGGAACTAACCATTCCAATTTTCGCTGTCTCTTATACACATCTCCGAGCCCACGAGACC
+
BABBAFBADBABGGGFFDGGGGGHGHHGGHHGHFFHGFHGGDGFGHHFFDEGHDGEGFHHHHHHHGHFDEGEEFHCEEGGGGHHGHH3GGHHHHFFFHHHHF3FDEFGGGHHHFEFGGGHHHHH?FFFFHFFHBBBBCGGGGGGFCF/CF
@M02034:409:000000000-BFKT7:1:1102:4467:8491 1:N:0:32
AAAGTCGAGGTGCCTAAAGTGGCAACCCAGACTTCGGGGCAGGTTGGTGGTGTAGAGCTTCCTGTAGCCGCATGGCGTTCGTACTTAAATATGGAACTAACCATTCCAATTTTCGCTGTCTCTTATACACATCTCCGAGCCCACGAGACC
+
CCCDDFCBCBBCGGGGGGGGGGGHHHHGGHHGHHHGGGGGGEGGHHGEFEEFHHGFGHHHHHHGFGGFGEEFGGHFEEGGEFHHHHHHHHHHHHHGGHHHHHFHHFFHHHHHHHDEGGGHHHHHHHHHDFGGGHFFE?C>CGHGG<@AAF
@M02034:409:000000000-BFKT7:1:1102:15443:8496 1:N:0:32
AAAGTCGAGGTGCCTAAAGTGGCAACCCAGACTTCGACTCCGGTTGGTGGTGTAGAGCTTCCTGTAGCCGCATGGCGTTCGTACTTAAATATGGAACTAACCATTCCAATTTTCGCTGTCTCTTATACACATCTCCGAGCCCACGAGACC
+
AAAAAF?A@D>AGGFGGGGFG1FFF0BE00AFGHHGAFEEHGGGGEEEFEEFGBF2FFGGHGHBGHHEHGE>EEHFEEEFE?>FGGGBF2BGH1BBFGGHHGHFHHHFGGHHHFEEECCGGHHHDD2FFFHCGFG1C@CG?FHFC@CG?F
@M02034:409:000000000-BFKT7:1:1102:26921:8496 1:N:0:32
AAAGTCGAGGTGCCTAAAGTGGCAACCCAGACTGGTAATAATGTTGGTGGTGTAGAGCTTCCTGTAGCCGCATGGCGTTCGTACTTAAATATGGAACTAACCATTCCAATTTTCGCTGTCTCTTATACACATCTCCGAGCCCACGAGACC
+
BBBBBFBBBBBBGFGGGFGGGGGHFHH?FHCFF3FBAF5F55BFDHH2BE2BF3FFFHHHHFGHF5GHFEGEFFHFEGGFGAB?FEGGFFBGHFGHE@GFHHDGHHHHGGHHH4EE?EFEHHHHHHHFDGBGCGHHGBFFD/<FC<@/CF
@M02034:409:000000000-BFKT7:1:1102:21111:8497 1:N:0:32
AAAGTCGAGGTGCCTAAAGTGGCAACCCAGACTGGGGTGGGGGTTGGTGGTGTAGAGCTTCCTGTAGCCGCATGGCGTTCGTACTTAAATATGGAACTAACCATTCCAATTTTCGCTGTCTCTTATACACATCTCCGAGCCCACGAGACC
+
AABBAFCBCCCCGGGGGGGGGGGHHHHGGHGGHHHHGFEGGGGGFGGGEGEF?GF3BFGHFGHHHHHGHEGEEGHGGGGGGGHHHHHGHHGHHHFFFHHHHHHGHHHGGGHHHHGGGGGGHGHHHHHHGHHHHHHHGDGDGGGGG?DGGC
@M02034:409:000000000-BFKT7:1:1102:21003:8499 1:N:0:32
AAAGTCGAGGTGCCTAAAGTGGCAACCCAGACTAAGGATAATGTTGGTGGTGTAGAGCTTCCTGTAGCCGCATGGCGTTCGTACTTAAATATGGAACTAACCATTCCAATTTTCGCTGTCTCTTATACACATCTCCGAGCCCACGAGACC
+
BBBBBFBBBBBAGGGFGGGGGGGHHHHGGHGGHGHHHGHHHHHHHGHGFGEFGFGFGHHHHGHHHHHHHGFFGEHGGEEGFFFHHHGFHHGHHEGGHGHFHGHHGHGHGHHHHGGGGE?FHFHHHHGHFHHFGGHHGFGCGGGGGCGGGG
@M02034:409:000000000-BFKT7:1:1102:23334:8499 1:N:0:32
AAAGTCGAGGTGCCTAAAGTGGCAACCCAGACTAAGAATAATGTTGGTGGTGTAGAGCTTCCTGTAGCCGCATGGCGTTCGTACTTAAATATGGAACTAACCATTCCAATTTTCGCTGTCTCTTATACACATCTCCGAGCCCACGAGACC
+
A3AA>BAAD2A4BFGFGFGG5FFHHHHGGHGDHHGHHHHHHGGDDAGEFDBFGHGFGFFCFCHGAFGBFAEEEFH1EEEFFFCGGHFHGHFHGGBDFGEG@GDGF4?DHEGGGFGEEFE?GFGHFF4EBFFFGG1FB/<BDFHGGCCGGF
@M02034:409:000000000-BFKT7:1:1102:4481:8506 1:N:0:32
AAAGTCGAGTTGCCTAAAGTGGCAACCCAGACTTCGGG
+
>1AA13A>?1>DFFGFGGF3EDFGBAGEGACFFHF00B
@M02034:409:000000000-BFKT7:1:1102:9839:8508 1:N:0:32
AAAGTCGAGGTGCCTAAAGTGGCAACCCAGACTAAGGATACTGTTG
+
CCCCCFCCCCCCGGGGGGGGGGGHHHHGGHHGHB333B3A3FGHFH
@M02034:409:000000000-BFKT7:1:1102:24683:8514 1:N:0:32
AAAGTCGAGGTGCCTAAAGTGGCAACCCAGACTCATCCTCCTGTTGGTGGTGTAGAGCTTCCTGTAGCCGCATGGCGTTCGTACTTAAATATGGAACTAACCATTCCAATTTTCGCTGTCTCTTATACACATCTCCGAGCCCACGAGACC
+
BCCCCFCCCCCCGGGGGGGGGGGHHHHGGHHGHHHHHHHHHHHHHHHGGGFFHHHGHHHHHHHHHHHHHGGGGGHHGGGGGGHHHHHFHGGHHHFHFGGFHHHHHHFHFGHHHFGGGGGHHHHHGHHHFFGHHHGFGCCCGGHGGFGEGF
@M02034:409:000000000-BFKT7:1:1102:23323:8515 1:N:0:32
AAAGTCGAGGTGCCTAAAGTGGCAACCCAGACTAAGAATAATGTTGGTGGTGTAGAGCTTCCTGTAGCCGCATGGCGTTCGTACTTAAATATGGAACTAACCATTCCAATTTTCGCTGTCTCTTATACACATCTCCGAGCCCACGAGACC
+
CCCCCFCCCBAAGGGGGGGGGGGGHHHGGHHGHHHHHHHHHHGHHHGGGGGFGGHBFHHHHHHGGHHHHGGEFEHHGFGGEFGHHHHGFHHHHGHHHHHFHHHHHDGHGHHHHHGGGGGHHHHHGHFHHGHHHGGFFCCBDGHGGGGGGF
@M02034:409:000000000-BFKT7:1:1102:13156:8521 1:N:0:32
AAAGTCGAGGTGCCTAAAGTGGCAACCCAGACTGCTAATGAGGTTGGTGGTGTAGAGCTTCCTGTAGCCGCATGGCGTTCGTACTTAAATATGGAACTAACCATTCCAATTTTCGCTGTCTCTTATACACATCTCCGAGCCCACGAG
+
AAAAAFAA?D>AFFGGGGGFGBGFHHHF0AFFHGHGHHGFHDFGGHGAFEEFGAFAFFHGHHHBGHHGFECEEEH0E/EFE/B/FGFDGBFGGDD1FCGH@FGGGHHGHGHHHGGCEFEHHHHHFGFGHGGGGFHDC@CCGGHGC/<
@M02034:409:000000000-BFKT7:1:1102:9562:8522 1:N:0:32
AAAGTCGAGGTGCCTAAAGTGGCAACCCAGACTGATAATCGGGTTGGTGGTGTAGAGCTTCCTGTAGCCGCATGGCGTTCGTACTTAAATATGGAACTAACCATTCCAATTTTCGCTGTCTCTTATACACATCTCCGAGCCCACGAGACC
+
BBBBBFBBDBABGGGGGGGGGGFFHHHGGCEFH3FGHGHHG2EGF?FGEEEFHGHGHGHHHHHFGHHHHGC0EEHFGFGGGGGEHHHHBFFHHEFFCGHHGHEHHGHGBGGHHG@DF/EFFFHH3F?GGHGHFDDFDC/@CF<CCGGGFG
@M02034:409:000000000-BFKT7:1:1102:16609:8523 1:N:0:32
AAAGTCGAGGTGCCTAAAGTGGCAACCCAGACTGCGGGGGGGGTTGGTGGTGTAGAGCTTCCTGTAGCCGCATGGCGTTCGTACTTAAATATGGAACTAACCATTCCAATTTTCGCTGTCTCTATACACATCTCCGAGCCCACGAGACCA
+
A?ABADABBAA?FFGFGGA6AFFHHHHGGEGGHGHGGGGGGGF;@BFFEDAA?FFFFEFBFFFFBBBFFFFBFAFFAFFFFFFFFFFFFFFFFFBBFFFFEFFFFFEFEFFFFFFFFFDBFEFFFFFFF/:FFFE.-BFFF?EAFFFFFB
@M02034:409:000000000-BFKT7:1:1102:11705:8523 1:N:0:32
AAAGTCGAGGTGCCTAAAGTGGCAACCCAGACTACTCAGCAGGTTGGTGGTGTAGAGCTTCCTGTAGCCGCATGGCGTTCGTACTTAAATATGGAACTAACCATTCCAATTTTCGCTGTCTCTTATACACATCTCCGAGCCCACGAGACC
+
BBBBBFBABDABGGGGGGGGGGGGFHHGGHHGHHHGHGHHHFHFGHCEFGGFGGGFEHFHHHHHHHFFFEE@EFHHGGGEEEHHHHGFHHHHHGFGHFHHHGHHHHHGEHHHGHGFFCEBHFGHFHGHDFEGFHDGDCGCCGCFCFCDCF
@M02034:409:000000000-BFKT7:1:1102:13365:8525 1:N:0:32
AAAGTCGAGGTGCCTAAAGTGGCAACCCAGACTGGGTCGCAGGTTGGTGGTGTAGAGCTTCCTGTAGCCGCATGGCGTTCGTACTTAAATATGGAACTAACCATTCCAATTTTCGCTGTCTCTTATACACATCTCCGAGCCCACGAGACC
+
CCCCCFCCCCCCGGGGGGGGGGGHHCHGGHHGHFEGBFEEA2EGGHGEGGGGHHHGHHHHHGHHHHHHHGGFEGHHGGGGGGHHHHHHHHHHGHHHFHHHHHHHHHGHGHHHHHGGGGGHHHHHFHHHHHHHHHHHFFGGGGHGGCC?GG
@M02034:409:000000000-BFKT7:1:1102:14896:8533 1:N:0:32
AAAGTCGAGGTGCCTAAAGTGGCAACCCAGACTGCGCT
+
A>>1A@>AD?AAFGGGFGGFG1FAAGHAFGEF1G00AA
@M02034:409:000000000-BFKT7:1:1102:22669:8535 1:N:0:32
AAAGTCGAGGTGCCTAAAGTGGCAACCCAGACTGATAAGCATGTTGGTGGTGTAGAGCTTCCTGTAGCCGCATGGCGTTCGTACTTAAATATGGAACTAACCATTCCAATTTTCGCTGTCTCTTATACACATCTCCGAGCCCACGAGAC
+
BBBBBFABBBAA4FGGGGGGGGGFHGFAFGHGHHGFHFGGHHGHHHEAFEEFGDG5GFGHFEHFHHHGEEEAEEHGE>EFEBB1FGF@GGGHHHE3@BFGHGFHFFFEDFGGGBEFGDFHHGGHFGE4GFHFFFHFGCGCFEGGF?@G<
@M02034:409:000000000-BFKT7:1:1102:12527:8540 1:N:0:32
AAAGTCGAGGTGCCTAAAGTGGCAACCCAGACTGGGGTGGGGGTTGGTGGTGTAGAGCTTCCTGTAGCCGCATGGCGTTCGTACTTAAATATGGAACTAACCATTCCAATTTTCGCTGTCTCTTATACACATCTCCGAGCCCACGAGACC
+
CCCCCFCCCCABGGGGGGGGGGGHHHHGGHHGHHHHG2AEGGGEGGGFGGFFHGGFGHHHHHHHHGHHHGGGGGHEEEGFEEFHHHHGHHHHHHGHHHFFGHFHHHFFHHHHHFCEGGGHHHHHHHHGFHHHHHHHGCGCCGHGGGGGGG
@M02034:409:000000000-BFKT7:1:1102:24853:8540 1:N:0:32
AAAGTCGAGGTGCCTAAAGTGGCAACCCAGACTTCTCCGCGGGTTGGTGGTGTAGAGCTTCCTGTAGCCGCATGGCGTTCGTACTTAAATATGGAACTAACCATTCCAATTTTCGCTGTCTCTTATACACATCTCCGAGCCCACGAGACC
+
AAABBFAB@DAAFGGGGGGGGFGGGHHEFHFFGGHHFFFGGGCEAEEGGGEFGHG5DGHHGFHGFEF4GEGGFFHHGEGEAFF?GGHDGGFHGHDDGHFBHGHHHHHHFHHHHHCGGFGFGFHHHGGGFGBFHGHHGC@CGGHGG-CDDG
@M02034:409:000000000-BFKT7:1:1102:16680:8541 1:N:0:32
AAAGTCGAGGTGCCTAAAGTGGCAACCCAGACTGGGGCG
+
AAAAABAA1A>ABGGGGGGGG1FCGGH00FFF1B0GGAE
@M02034:409:000000000-BFKT7:1:1102:16610:8544 1:N:0:32
AAAGTCGAGGTGCCTAAAGTGGCAACCCAGACTGCGGGGGGGGTTGGTGGTGTAGAGCTTCCTGTAGCCGCATGGCGTTCGTACTTAAATATGGAACTAACCATTCCAATTTTCGCTGTCTCTATACACATCTCCGAGCCCACGAGACCA
+
CBCBCFCCCCAAGGGGGGGGGGGHHHHGGHHGHHHGGGGGGGFFFFFFFFDEEFB;FFFFFFFFFFFFFFFFFFFFBADEAABEFFFFFFFFFFFFFFFFFFFFFFFFFFFFFFFDFFFFFFFFFFFFFFFFFFFFFFF=FFFFFFFFFE
@M02034:409:000000000-BFKT7:1:1102:5747:8549 1:N:0:32
AAAGTCGAGGTGCCTAAAGTGGCAACCCAGACTCATAGTGGGGTTGGTGGTGTAGAGCTTCCTGTAGCCGCATGGCGTTCGTACTTAAATATGGAACTAACCATTCCAATTTTCGCTGTCTCTTATACACATCTCCGAGCCCACGAGAC
+
BBBBAFBBDD2AFFGGGGFBBGDCGGFFGAFGHFHFBGFEGCABA0EAFEEFFBG5B5ACFGFAFFFBGAEEGEGGGEEFE1BGHF4FHHHGEGFHCFB3?G3B3BBFHBGFGDEEFG/23B?FDGBHEGFFBF2<B@B//??CCGGGG
@M02034:409:000000000-BFKT7:1:1102:4176:8550 1:N:0:32
AAAGTCGAGGTGCCTAAAGTGACAACCCAGACTGGTAGGCCGGTTG
+
BBAABFBBBBABGGGFGGGGG5FGHHGGGDHGHH2GHH233A2ABA
@M02034:409:000000000-BFKT7:1:1102:16268:8550 1:N:0:32
AAAGTCAGGTGCCTAAAGTGGCAACCCAGACTTTGGGTGCGGTTGGTGGTGTAGAGCTTCCTGTAGCCGCATGGCGTTCGTACTTAAATATGGAACTAACCATTCCAATTTTCGCTGTCTCTTATACACATCTCCGAGCCCACGAGACCA
+
BBBBBFFFFFFBGGG4FFFDGGGFHHGGHGGHHHHGFEEGGGGGG?FFGAAFFFHHGBGHHHHEGHHGEEFGEHGEEEFGFFEHHHHGBBEHHGFFHEGFFHHHHHBBGHHHHEEFEFFGDGGHFHBFGGGGHFHD>BD<FHGGCGGFFC
@M02034:409:000000000-BFKT7:1:1102:19704:8554 1:N:0:32
AAAGTCGAGGTGCCTAAAGTGGCAACCCAGACTACGCGGGAGGTTGGTGGTGTAGAGCTTCCTGTAGCCGCATGGCGTTCGTACTTAAATATGGAACTAACCATTCCAATTTTCGCTGTCTCTTATACACATCTCCGAGCCCACGAGACC
+
CCCCBFCCCCBCGGGGGGGGGGGHHHHGGHHGHHHGGGGGAFGEGHGFEFGGGFFDFGHHHHHHFEGDEEGEEGG?EEEGGFHGHHHFHHHHHHFDFHHHFGFGHHFFHGHHHFC?EDEFHHGHFHHHFGHHGHHEGCGGGGHGGCDDGF
@M02034:409:000000000-BFKT7:1:1102:17516:8557 1:N:0:32
AAAGTCGAGGTGCCTAAAGTGGCAACCCAGACTTCGTCGCGGGTTGGTGGTGTAGAGCTTCCTGTAGCCGCATGGCGTTCGTACTTAAATATGGAACTAACCATTCCAATTTTCGCTGTCTCTTATACACATCTCCGAGCCCACGAGACC
+
CCCCCFCBCCCCGGGGFGGGGGGHHHHGGHHGHHHGHGGGGCGAEGGEE1FC?@F5DBFG@GHHH@E4FEE@EEF1>?EFFEFEGFHFGGHDE?33FFHH2?2FFDGFGGGHHBCDGGDGDHHHFDFFFFGGHHHED@GGCGGGGCCAEE
@M02034:409:000000000-BFKT7:1:1102:13779:8558 1:N:0:32
AAAGTCGAGGTGCCTAAAGTGGCAACCCAGACTACTCCGAATGTTGGTGGTGTAGAGCTTCCTGTAGCCGCATGGCGTTCGTACTTAAATATGGAACTAACCATTCCAATTTTCGCTGTCTCTTATACACATCTCCGAGCCCACGAGACC
+
CCCCCFCCCCBCGGGGGGGGGGGHHHHGGHHGHHHHHHGGGGHHHHHGGGFFHGHGHHHHHHHHGHHHHGGEEFHHGGGGGFHHHHHGHHHHHHHFGHHHHHHHHHHHHHHHHGFEGGGHHHHHHHHHHHDGHHHFGGGGGGGGGGGGGG
@M02034:409:000000000-BFKT7:1:1102:25779:8564 1:N:0:32
AAAGTCGAGGTGCCTAAAGTGGCAACCCAGACTCAGAATAATGTTGGTGGTGTAGAGCTTCCTGTAGCCGCATGGCGTTCGTACTTAAATATGGAACTAACCATTCCAATTTTCGCTGTCTCTTATACACATCTCCGAGCCCACGAGACC
+
AABBBFBBBBAAGGGGGGGGGGGFHHGEEGHGHHHHHHHHHHHHHHHEFGEFHHGAGHHHHHHHHHHGHGGGGGHHGFGFFEBGHHHGHHGHHHFFGHHHHGHGHHGGHHHHHHGGGGGHHHHHHHHHHHGHHHGDF?FGGGHGGFGGGG
@M02034:409:000000000-BFKT7:1:1102:22286:8565 1:N:0:32
AAAGTCGAGGTGCCTAAAGTGGCAACCCAGACTCAGGGTCATGGTGGTGGTGTAGAGCTTCCTGTAGCCGCATGGCGTTCGTACTTAAATATGGAACTAACCATTCCAATTTTCGCTGTCTCTTATACACATCTCCGAGCCCACGAGACC
+
BBBBBFBBBBABGGGGGGGGGGGFFHFEFFEGFHHHGGGHHHHGHHGEFEABGDHDFDFGHGHFGHHHHGGFFFHHEBFFEEGHHHGFHHEHHF33GHHHHGFFFHGFHHGHHFGFGEEHHHHHGFDFGHHHHHHFGGGGGGFGGDCGGE
@M02034:409:000000000-BFKT7:1:1102:26873:8566 1:N:0:32
AAAGTCGAGGTGCCTAAAGTGGCAACCCAGACTGCTCCGGGGGTTGGTGGTGTAGAGCTTCCTGTAGCCGCATGGCGTTCGTACTTAAATATGGAACTAACCATTCCAATTTTCGCTGTCTCTTATACACATCTCCGAGCCCACGAGAC
+
AAA@ABAAD@AA1GG11ABBGGGHHHHGGHHGHGGFHHGGGGGAECEEGC/B?BG2FDGHHFFFF@FFHEEEGEF0EEE?EEFCCFEBGGBGHFGGBGHHHG11FGFGDFDHH@BEE?CHHGGHHHFF1<DFFGFHGCG@CFHEG?C?C
@M02034:409:000000000-BFKT7:1:1102:4139:8569 1:N:0:32
AAAGTCGAGGTGCCTAAAGTGGCAACCCAGACTCAGAAGGGGGTTGGTGGTGTAGAGCTTCCTGTAGCCGCATGGCGTTCGTACTTAAATATGGAACTAACCATTCCAATTTTCGCTGTCTCTTATACACATCTCCGAGCCCACGAGACC
+
CCCCCFCABCCCFGGGGGGGGGGHHHHGGHHGHHHHHHHHGGGEEGGGFGFFGBGDFGHHHHHHGFGFFEFEEEHBEFGGFFEGGHGGFGHHHGEDGHHHGGFHHGHEHGHHHFDAFGGHHHHGGHHHFGHHHGFEE@C>DFHGFFGFGF
@M02034:409:000000000-BFKT7:1:1102:13785:8582 1:N:0:32
AAAGTCGAGGTGCCTAAAGTGGCAACCCAGACTTCGAATAATGTTGGTGGTGTAGAGCTTCCTGTAGCCGCATGGCGTTCGTACTTAAATATGGAACTAACCATTCCAATTTTCGCTGTCTCTTATACACATCTCCGAGCCCACGAGACC
+
BBBBBFABBBB@GGGGGGGGGGGGHHGEGHHGFHGGG2BFHHHGHHHEFGEFGGHFHHHHHHHHGHHGHGEEEFHHGEFGGFHHHHHHHHHHHH3DGHHFHHHHHHEFHHHHHHGGGGGHHFEGGHHHHGEHHHGGGGFFGGHGGGGC/?
@M02034:409:000000000-BFKT7:1:1102:22776:8582 1:N:0:32
AAAGTCGAGGTGCCTAAAGTGGCAACCCAGACTGGGGGGGGTGTTGGTGGTGTAGAGCTTCCTGTAGCCGCATGGCGTTCGTACTTAAATATGGAACTAACCATTCCAATTTTCGCTGTCTCTTATACAC
+
BBBBBFABCBABFGGGFFGGGGGHGFHEGHGGHHDDFGGG<9>@DEEDFFAAEFBBFFFFBFFFBFFFFDBAADFFFFFAAD99EFEFFF/BFFFBFFFFFFFFFFFFFFFFFBDDFDDBFFFFFFF//B
@M02034:409:000000000-BFKT7:1:1102:17738:8588 1:N:0:32
AAAGTCGAGGTGCCTAAAGTGGCAACCCAGACTCCTAATACGGTTGGTGGTGTAGAGCTTCCTGTAGCCGCATGGCGTTCGTACTTAAATATGGAACTAACCATTCCAATTTCGCTGCTCTTATACACATCCCGAGCCCACGAGACCAG
+
CBCCAFCCCCBCGGGGGGGGGGGHHHHGGHHGHHHHHHHHHHGGGEGGGGEFGGGDGHHHHHHHGFHHHEGEGGHHGEGGFFHHHHHHHHHHHGFHFHHHHHHHHHGHHHHHHHEGG/GFHHHHHFFHHHHGHGDFCGGGGGFGGGGHG
@M02034:409:000000000-BFKT7:1:1102:13091:8588 1:N:0:32
AAAGTCGAGGTGCCTAAAGTGGCAACCCAGACTCATAAGGATGTTGGTGGTGTAGAGCTTCCTGTAGCCGCATGGCGTTCGTACTTAAATATGGAACTAACCATTCCAATTTTCGCTGTCTCTTATACACATCCCGAGCCCACGAGACCA
+
CBCCCFCCCCAAGGGGGGGFGGGHHHHGGHHGHHHHHHHHHHHHHHHGGGEFHHGDGHHGHHHHGHHHHGGGGGHGGFGGFFGHHHHFHHHHHHHHGHHGHHHHGHHHHHHHHHGGGGGHHHHHHHHHGHFFHFHFFGGFGHGGGCGGGF
@M02034:409:000000000-BFKT7:1:1102:9831:8598 1:N:0:32
AAAGTCGAGGTGCCTAAAGTGGCAACCCAGACTAATCCGAAGGTTGGTGGTGTAGAGCTTCCTGTAGCCGCATGGCGTTCGTACTTAAATATGGAACTAACCATTCCAATTTTCGCTGTCTTTATACACATCTCCGAGCCCACGAGACCA
+
BBBBBFBABBAAGGGGGGGGGGGHGHHGGHFFHHHHHHGEEEGHHHGGFGGGHGGDGFGHHHHHHHHHGGGEEFHGGGGGGGFHHHHEHHHHHGFFFHHFGHHHHHFH?FFHHFEEGGGHHHHFHHFHGDFHHBFDCGGCGHGGCCFFGF
@M02034:409:000000000-BFKT7:1:1102:13786:8599 1:N:0:32
AAAGTCGAGGTGCCTAAAGTGGCAACCCAGACTTCGAATAATGTTGGTGGTGTAGAGCTTCCTGTAGCCGCATGGCGTTCGTACTTAAATATGGAACTAACCATTCCAATTTTCGCTGTCTCTTATACACATCTCCGAGCCCACGAGACC
+
CBCCCFCCCCABGGGGGGGGGGGHHHHGGHHGHHHGHHHGHHHHHHHEGGGFGGHFHHGHHHHHHHHHHGGGGGHHGEGGEFFHHHHHHHHHHHHHHHHFHHHHHHHGHHHHHHGEGGGHHHHHHHHHHHGHHHHFGFGCGGHGGGGGGG
@M02034:409:000000000-BFKT7:1:1102:11316:8600 1:N:0:32
AAAGTCGAGGTGCCTAAAGTGGCAACCCAGACTACTAATCATGTTGGTGGTGTAGAGCTTCCTGTAGCCGCATGGCGTTCGTACTTAAATATGGAACTAACCATTCCAATTTTCGCTGTCTCTTATACACATCTCCGAGCCCACGAGACC
+
AAABAFAABBBBGGGGFGGGFGGGHHHGGHHGHHHGGHHHGHHGFHHDFEEGGHFFGHHGFHHGGGEDFEGEEFF?EEFGGGHHHHBGHHFHGGFFFFEFFGFGHEGHEHGFHFFGGGFHHFHHGHDBF3FCFGDDB/C?@F/??B//EE
@M02034:409:000000000-BFKT7:1:1102:20976:8601 1:N:0:32
AAAGTCGAGGTGCCTAAAGTGGCAACCCAGACTCTT
+
CCCCCFCCCCABGGGGGGGGGGGHHHHGGGHGH335
@M02034:409:000000000-BFKT7:1:1102:19192:8602 1:N:0:32
AAAGTCGAGGTGCCTAAAGTGGCGACCCAGACTACTAAGAAGGTTGGTGGTGTAGAGCTTCCTGTAGCCGCATGGCGTTCGTACTTAAATATGGAACTAACCATTCCAATTTTCGCTGTCTCTTATACACATCTCCGAGCCCACGAGACC
+
AAABBFABDBAAGFGGGGGGGFGGGGGAHHHGHHHHHHHEGGHHHHGEFEEFHFGBGHHHHFHGGHHFGEEEEFHGEEFEFEFHHHHFGHFHHGGGHHHHHGHHHHGEFGHHHGFGGGGHHHHHGFHGHFFHHGFFC/C@FGHGFCFGGF
@M02034:409:000000000-BFKT7:1:1102:9855:8605 1:N:0:32
AAAGTCGAGGTGCCTAAAGTGGCAACCCAGACTAATCCGAAGGTTGGTGGTGTAGAGCTTCCTGTAGCCGCATGGCGTTCGTACTTAAATATGGAACTAACCATTCCAATTTTCGCTGTCTTTATACACATCTCCG
+
BBBBAFAABBBBGGGGGGGGGGGHGHHFGGHGHHGGGGG22A?FFFEEE?EFG3D5D5GHGFHHHFGBGGE>EEFFE?EFGGFC?GD3BBBFDG3@?3F3BCGHFDDFDGBGFGGDFEGFHGHFEGFHG2BFF32<
@M02034:409:000000000-BFKT7:1:1102:14405:8607 1:N:0:32
AAAGTCGAGGTGCCTAAAGTGGCAACCCAGACTCAGAGTAAGGTTGGTGGTGTAGAGCTTCCTGTAGCCGCATGGCGTTCGTACTTAAATATGGAACTAACCATTCCAATTTTCGCTGTCTCTTATACACATCTCCGAGCCCACGAGACC
+
BBCCAFCCCBCCGGGGGGGGGGGHHHHGGHHGHHBGGHFHGHHGGHGGCFEFGFGEDFGHFHHHDGGDFFGEFFHGFEFGFEGGGFGHHHHHFHBDGHFFCGFFHEGFHGGHH4E?FDEGHHHHFHHFHCGHFDDD<</@@CFFFCGGGG
@M02034:409:000000000-BFKT7:1:1102:4238:8620 1:N:0:32
AAAGTCGAGGTGCCTAAAGTGGCAACCCAGACTCAGATGCATGTTGGTGGTGTAGAGCTTCCTGTAGCCGCATGGCGTTCGTACTTAAATATGGAACTAACCATTCCAATTTTCGCTGTCTCTTATACACATCTCCGAGCCCACGAGACC
+
AAAAAFAADD1A1FGGGFFEFGFCHCGEGFEFHHHFEDGGFHGGFHHEFEEFFBD21FGHFHHHGHF2FEEEEEG>EEEEEEGFGGFGHH@FGGFBBGBEBGBGGHGB>FGHHFEEEEEGFFGFFFFFDFHHCG1GC@C<BFHGC@CAEA
@M02034:409:000000000-BFKT7:1:1102:6821:8621 1:N:0:32
AAAGTCGAGGTGCCTAAAGTGGCAACCCAGACTTCGCATAATGTTGGTGGTGTAGAGCTTCCTGTAGCCGCATGGCGTTCGTACTTAAATATGGAACTAACCATTCCAATTTTCGCTGTCTCTTATACACATCTCCGAGCCCACGAGACC
+
ABBBAFBBBBABGGGGGBGGFFFHHHHGGHHFHGHGGGGGGHHGHHHEFFGGGFDADGHHHHGFFGHGHGGFEEHGGEEGEEHHHHHGHHHHHHHGFFFGHHHHGHGGHHHHHFGFGGGDGHHHHHHHHGGHHHHHFG/BCGHGGCGDGF
@M02034:409:000000000-BFKT7:1:1102:21683:8624 1:N:0:32
AAAGTCGAGGTGCCTAAAGTGGCAACCCAGACTTCGCCGATTGTTGGTGGTGTAGAGCTTCCTGTAGCCGCATGGCGTTCGTACTTAAATATGGAACTAACCATTCCAATTTTCGCTGTCTCTTATACACATCTCCGAGCCCACGAGACC
+
33AABFBABDAAGGGFFDFFGDFBGHHEFFHGHFGGGGG?EGGHHGFFFEEFFFFFGHHHHHHHHHHHHGGEEEFFEEEFE??GGHGHHHHHHFGEFGHEFFDGHHHEFGFHHFEFFGGFHHHHHHGGGFFHCGFHDGGDGGHGGGGDDF
@M02034:409:000000000-BFKT7:1:1102:14392:8625 1:N:0:32
AAAGTCGAGGTGCCTAAAGTGGCAACCCAGACTCAGAGTAAGGTTGGTGGTGTAGAGCTTCCTGTAGCCGCATGGCGTTCGTACTTAAATATGGAACTAACCATTCCAATTTTCGCT
+
BBBBBFABBBBBGGGGGGGGGGGHHHHGGH223FFF3BDGE53GGG2AC2EFE3F555ABEGHFA5DEHAF>EEGCE1E1E>?FCFGDFFB4D333B@GGF0?FGFG4BF3FD4>/E
@M02034:409:000000000-BFKT7:1:1102:13077:8632 1:N:0:32
AAAGTCGAGGTGCCTAAAGTGGCAACCCAGACTAATACTAGGGTTGGTGGTGTTGTGCTTGCTGT
+
CCCCCFCCCCCCGGGGGGGGGGGHHHHGGGH23A3F55D55ABF2E2A21E111B215AD3BBF5
@M02034:409:000000000-BFKT7:1:1102:21757:8638 1:N:0:32
AAAGTCGAGGTGCCTAAAGTGGCAACCCAGACTTGTAAGCAGGTTGGTGGTGTAGAGCTTCCTGTAGCCGCATGGCG
+
BBBBAFBBBBAAGGGGGBGGGFGHHGHGDEHGHFBGFGHH5BFG3FEAAEEFA3FBFEAFAGGGBFGFFEGEEE11>
@M02034:409:000000000-BFKT7:1:1102:7989:8638 1:N:0:32
AAAGTCGAGGTGCCTAAAGTGGCAACCCAGACTTGTCGGGGGGTTGGTGGTGTAGAGCTTCCTGTAGCCGCATGGCGTTCGTACTTAAATATGGAACTAACCATTCCAATTTTCGCTGTCTCTTATACACATCTCCGAGCCCACGAGACC
+
AAABBFAABBAAGGGGFFGGGGGHHHHGGHHGHHHHHGGGGGGGGGGDFGFFHHHHHHHHHFHGHHHHHGGGGGHHGGGGGGGHHHCFFHGBGHGHGHHGHGGGGGGGGGGGGFGGGGGGGGFGGGFFFGGGGFGGD@FFFFFFFDFFFF
@M02034:409:000000000-BFKT7:1:1102:21735:8638 1:N:0:32
AAAGTCGAGGTGCCTAAAGTGGCAACCCAGACTTGTAAGCAGGTTGGTGGTGTAGAGCTTCCTGTAGCCGCATGGCGTTCGTACTTAAATATGGAACTAACCATTCCAATTTTCGCTGTCTCTTATACACATCTCCGAGCCCACGAGCCC
+
ABAAAFAB?A>4BFGGGGFBFFFHHHHG2GGEF5BGHHHHHHCH3G?EFCECA3F5FDHHEGE5AEFFFGE?EGGGCEE1EEBHHHHGHGHFB33@FFFGHHHGHHG44BFGFF?FFEEFEHHG?BB22B1?GGHFD/CD@FHE/CC//?
@M02034:409:000000000-BFKT7:1:1102:25896:8642 1:N:0:32
AAAGTCGAGGTGCCTAAAGTGGCAACCCAGACTGTGCAGATTGTTGGTGGTGTAGAGCTTCCTGTAGCCGCATGGCGTTCGTACTTAAATATGGAACTAACCATTCCAATTTTCGCT
+
AABBCFCCCCCCGGGGGGGGGGGHHHHGGHHGHB3FD5D53DFGEHEEFGGGF3F5EAFHBHHHDBHEFEGAEGE1EBEFEGFFGHG3EGHFFB33FGH3E1BBG4G4FGEHF4//E
@M02034:409:000000000-BFKT7:1:1102:21323:8649 1:N:0:32
AAAGTCGAGGTGCCTAAAGTGGCAACCCAGACTACTAATAATGTTGGTGGTGTAGAGCTTCCTGTAGCCGCATGGCGTTCGTACTTAAATATGGAACTAACCATTCCAATTTTCGCTGTCTCTTATACACATCTCCGAGCCCACGAGACC
+
CCDDDFDDCCBCGGGGGGGGGGGHHHHGGHHGH3F555D55DGGFFG2A2EFFEG5FDGGAGGFG5FBAEFEEEF1E1>FEE2?BGHEGGGHH333FGHHF13FDEHBGGGHHGEGGDFHHHHHEFGFHFFHHHFFFCFGGFHGGCGDAF
@M02034:409:000000000-BFKT7:1:1102:21748:8654 1:N:0:32
AAAGTCGAGGTGCCTAAAGTGGCAACCCAGACTTGTAAGCAGGTTGGTGGTGTAGAGCTTCCTGTAGCCGCATGGCGTTCGTACTTAAATATGGAACTAACCATTCCAATTTTCGCTGTCTCTTATACACATCTCCGAGCCCACGAGACC
+
CCCCCFCCCCCCGGGGGGGGGGGGHGHGGHHGHHGG55DBGHHHHHGEFEEFHHHFHHHHHGHHGHHHHGEEEGHHGEGFFFFHHHGFGHFHHHHHHHHHHHHHHHHHHHHHHHGGGDEDHBGGDHGBHFFH2GFFECGGGGHEC/CE/?
@M02034:409:000000000-BFKT7:1:1102:12425:8657 1:N:0:32
AAAGTCGAGGTGCCTAAAGTGGCAACCCAGACTAGTAAGAATGTTGGTGGTGTAGAGCTTCCTGTAGCCGCATGGCGTTCGTACTTAAATATGGAACTAACCATTCCAATTTTCGCTGTCTCTTATACACATCTCCGAGCCCACGAGACC
+
BBBBAFBBBDBBGGGGGGGGGGGHHHHGGHHGHHHHHHHHHHHFGHHGGGEFGHHGHHFGHHHHHFHHHEFGGGHHGGGGEFGHHHHHHHHHHHHFFFFGHHFHFGGGHHHHHHGGGGFHHFHHHHHHGHGBGHFFDC@<CGHGGGGGGF
@M02034:409:000000000-BFKT7:1:1102:20425:8657 1:N:0:32
AAAGTCGAGGTGCCTAAAGTGGCAACCCAGACTACTAATCAGGTTGGTGGTGTAGAGCTTCCTGTAGCCGCATGGCGTTCGTACTTAAATATGGAACTAACCATTCCAATTTTCGCTGTCTCTTATACACATCTCCGAGCCCACGAGACC
+
BABBBFBBDBAAGGGGGGGGGFGHHHHGGHHGGGHHHFHHHHGHHFEAFEEFG3FAFDBGHFHFFHFGHFG@EEHFC>EFE>E1GGGFGG@GHBDEGFHHHFFHHHHDGGFHFF>EEEEFGHGFFFGGD?GCGFHFEC/B/FGFD/@F/?
@M02034:409:000000000-BFKT7:1:1102:24630:8667 1:N:0:32
AAAGTCGAGGTGCCTAAAGTGGCAACCCAGAATGTTGGTGGTGTACGTCTTCCTGTAGCCGCATGGCGTTCGTACTTAAATATGGAACTAACCATTCCAATTTTCGCTGTCTCTTATACACATCTCCGAGCCCACGAGACCAGAGAGGAT
+
BBBBBFBADBAAGGGGFBGGGGGHHHHGGHHHHHHHHHGGGFGHHHHHHHGGHHHGHHHHGFEFGHHGFGGGGHHHHFGGHHHHHGGGHGHHCGHHFGHGHHHHHGGGGGHHHHHFHHH4GHHHHHFGGGG?FEGGBCEEFHH0GG/A?F
@M02034:409:000000000-BFKT7:1:1102:23782:8668 1:N:0:32
AAAGTCGAGGTGCCTAAAGTGGCAACCCAGACTAATCATCAGGTTGGTGGTGTAGAGCTTCCTGTAGCCGCATGGCGTTCGTACTTAAATATGGAACTAACCATTCCAATTTTCGCTGTCTCTTATACACATCTCCGAGCCCACGAGAC
+
CCCCCFCCCCCCGGGGGGGGGGGHHHHGGHHGHH3GABFAFHHHHHGGFFGFGFGFGHFHHHHHHHHHHGGEEFHCFEGGGEGHHHHGFHHHHHFFFHHHCFFGHHHFHHHHHGGDGGEFFGHHFFHHHHHHHHHFG/DFGGHGGFGGG
@M02034:409:000000000-BFKT7:1:1102:7993:8672 1:N:0:32
AAAGTCGAGGTGCCTAAAGTGGCAACCCAGACTGCGAAGCAGGTTGGTGGTGTAGAGCTTCCTGTAGCCGCATGGCGTTCGTACTTAAATATGGAACTAACCATTCCAATTTTCGCTGTCTCTTATACACATCTCCGAGCCCACGAGACC
+
CCCCBFCCCCBCGGGGGGGGGGGHHHHGGHHGHHHGGGGGHHHHHHGGFGEFGGHGGHHHHHHHHHHHHEGEFGHGGEGGFFHHHHHGHHHHHHHHFGHHHHGHHHHHHHHHHDFFGGGHHHHHHHHHHHGHFHGFDCDFGGHGGGGGGE
@M02034:409:000000000-BFKT7:1:1102:27075:8673 1:N:0:32
AAAGTCGAGGTGCCTAAAGTGGCAACCCAGACTACTAAT
+
CCCCCFBCCCBCGGGGGGGGGGGHHHHGGHHGHC3F555
@M02034:409:000000000-BFKT7:1:1102:12879:8679 1:N:0:32
AAAGTCGAGGTGCCTAAAGTGGCAACCCAGACTTCTCATGCTGTTGGTGGTGTAGAGCTTCCTGTAGCCGCATGGCGTTCGTACTTAAATATGGAACTAACCATTCCAATTTTCGCTGTCTCTTATACACATCTCCGAGCCCACGAGACC
+
ABBBBFBADDBBGGFGGGFBEGGHHHGGGHHGHHHHHFHFFHFFGGHEGGGGCGFDGGHHHHHGGHHHHGG0EFHHEGGFFGHHHGFFHHHHHEHGHHHHHHHFGGFHEHHHHHGGGGEBHFHHHHFG43?GHHFFG?DDGGHGGGGGGF
@M02034:409:000000000-BFKT7:1:1102:23100:8683 1:N:0:32
AAAGTCGAGGTGCCTAAAGTGGCAACCCAGACTAGGAATTCGGTTGGTGGTGTAGAGCTTCCTGTAGCCGCATGGCGTTCGTACTTAAATATGGAACTAACCATTCCAATTTTCGCTGTCTCTTATACACATCTCCGAGCCCACGAGACC
+
BABBBFBA@DAAGGGGGGGGGGGHHHGGGGHGHGHFFHHHHCHGEEAEFGFFHBF5AFFGFGGHFGHGFEE0EEHFE?EFEB??GHHGHHGFHHBFGGGFFEGGHHH?FGGHHFE<EEEGGHGFDGGDDBDBGHHBECGGGEFFGCGGGC
@M02034:409:000000000-BFKT7:1:1102:12879:8697 1:N:0:32
AAAGTCGAGGTGCCTAAAGTGGCAACCCAGACTTCTCATGCTGTTGGTGGTGTAGAGCTTCCTGTAGCCGCATGGCGTTCGTACTTAAATATGGAACTAACCATTCCAATTTTCGCTGTCTCTTATACACATCTCCGAGCCCACGAGACC
+
AAABBFBABBAAGGGGGGGAGGGHGHHGGHHGHGHHHGHHHHHHHHHEFGAFGGHGHGGFHGHHGEGFHGGGFEGGGEGGEFGHHHHGFHEHHHHFGHFBGHHHHHGHHHHGGHGGGC/FGHGHHHHHEGFFFHFGGFGCGGGGGCCEDF
@M02034:409:000000000-BFKT7:1:1102:15163:8697 1:N:0:32
AAAGTCGAGGTGCCTAAAGTGGCAACCCAGACTAAGACGCAGGTTGGTGGTGTAGAGCTTCCTGTAGCCGCATGGCGTTCGTACTTAAATATGGAACTAACCATTCCAATTTTCGCTGTCTCTATACACATCTCCGAGCCCACGAGACCA
+
CCCCCFCCCCCCGGGGGGGGGGGHHHHGGHHGHHHHHHGGGGGHHHGGFGEFGGGBGFHHHHHHHHHGHGGEFGHGGGGGGGHHHHHHGHGHHHGGHHHHGHGHHHGHHGHHHGFAGGFGHGHHHFFHHEGHHFHDDGGGFHGGGGGGGB
@M02034:409:000000000-BFKT7:1:1102:7835:8699 1:N:0:32
AAAGTCGAGGTGCCTAAAGTGGCAACCCAGACTCAGGATCGGGTTGGTGGTGTAGAGCTTCCTGTAGCCGCATGGCGTTCGTACTTAAATATGGAACTAACCATTCCAATTTTCGCTGTCTCTTATACACATCTCCGAGCCCACGAGAC
+
ABABBFABDBABGGGG4BGDAGGCFHHGGHAFFHHFHHHHC?EBBAEEF?BFFFHFHGHHBFHFG5DDGEEGEGHHGDEGGGFGHBBFFGE4GFFD?33BCFFHFFGH4FFG4FEEEDABGBDGBGFDBGDCGHHFD<<B@EGCC@DDG
@M02034:409:000000000-BFKT7:1:1102:12998:8707 1:N:0:32
AAAGTCGAGGTGCCTAAAGTGGCAACCCAGACTCCTCAGCGTGTTGGTGGTGTAGAGCTTCCTGTAGCCGCATGGCGTTCGTACTTAAATATGGAACTAACCATTCCAATTTTCGCTGTCTCTTATACACATCTCCGAGCCCACGAGACC
+
CCCCCFCCCCCCGGGGGGGGGGGHHHHGGHHGHHHHHHHFGGGGGHHEFEGGFFGDEHHHHHHHHHHHHGGEEFHGGEGGGGHHHHHGHHHHHEGHFHHHHHGHHHHHHHHHHHGGGGGGHGHHHHHHHHGHHHHFE?DGGGGGCCFGGF
@M02034:409:000000000-BFKT7:1:1102:16167:8709 1:N:0:32
AAAGTCGAGGTGCCTAAAGTGGCAACCCAGACTGTGCGTGGGGTTGGTGGTGTAGAGCTTCCTGTAGCCGCATGGCGTTCGTACTTAAATATGGAACTAACCATTCCAATTTTCGCTGTCTCTTATACACATCTCCGAGCCCACGAGACC
+
A3AAAFBBBDABGGGGFFFGEGGHHHHGGHHGHHBGGEFGGGGEFEGEEEEFGHGFGGGHGHGH5FHHFGGGGGHGGEGGGGHHEGFGHHHHFHD3FHFHFFFFFFHHFHHHHHFGGGGHF3BGGHHHGFFFFHHFFC@<@FGFG?DDDF
@M02034:409:000000000-BFKT7:1:1102:20502:8711 1:N:0:32
AAAGTCGAGGTGCCTAAAGTGGCAACCCAGACTACTCCTAATGTTGGTGGTGTAGAGCTTCCTGTAGCCGCATGGCGTTCGTACTTAAATATGGAACTAACCATTCCAATTTTCGCTGTCTCTTATACACATCTCCGAGCCCACGAGACC
+
BBBBBFBBDBAAGGGGGGGGGGGHHGHGGHHGGHHGHGHHHFHHFAFEFGEAFFGD5GHHHGHHHHHGHGGAGEFFFEFGGEGHHGGDHFFFGDGFHHHHHGFHHHFHHHHHGFGGGGGGHGFFHFHHEHBGHHHED?DCGGFGGGGDDF
@M02034:409:000000000-BFKT7:1:1102:24438:8711 1:N:0:32
AAAGTCGAGGTGCCTAAAGTGGCAACCCAGACTTGTACTCAGGTTGGTGGTGTAGAGCTTCCTGTAGCCGCATGGCGTTCGTACTTAAATATGGAACTAACCATTCCAATTTTCGCTGTCTCTTATACACATCTCCGAGCCCACGAGACC
+
BBBBBFBBBBABGGGGGGGGGGGGHHHGGHHGHHHHHHHBGHCFFGGECEECGFGADFGHHHHHHHHDEEFEFEHHGGGGGFHHHHGHHHHHHDBFHGHH3GFHHHHHHHHHHHGFFDEGFHHHGEHHHHHHGGFHGGDDGGHGGCDFGG
@M02034:409:000000000-BFKT7:1:1102:6188:8712 1:N:0:32
AAAGTCGAGGTGCCTAAAGTGGCAACCCAGACTTCGAAGTCTGTTGGTGGTGTAGAGCTTCCTGTAGCCGCATGGCGTTCGTACTTAAATATGGAACTAACCATTCCAATTTTCGCTGTCTCTTATACACATCTCCGAGCCCACGAGAC
+
AA?AAFAADBABGGGGG4GFGGFFAFFDFHHDB5DC2AFFBGHHHHEEFEEFHEHDB5DGGFHHHHGFHDA>EEHGGFGGFE2GHHHFGHHHHG3FCGHGHFHHHHGGFHHHHHEGGEEHHHHFFG4GFFHHGGHEGCCCCGHGGGGDD
@M02034:409:000000000-BFKT7:1:1102:13580:8713 1:N:0:32
AAAGTCGAGGTGCCTAAAGTGGCAAAGACT
+
CCCCCFCCCCBBGGGGGGGGGGGHHC44AA
@M02034:409:000000000-BFKT7:1:1102:19318:8727 1:N:0:32
AAAGTCGAGTTGCCTAAAGTGGCAACCCAGACTAAGAATACTGTTGGTGGTGTAGAGCTTCCTGTAGCCGCATGTCGTTCGTACTTAAATATGGAACTAACCATTCCAATTTTCGCT
+
>1AA1B>ADB1@BFGGFGB3BGFHGHFEFE001FFGH11FGHCD2A/B/AA//BAFBE111AABBFFHFCEEG?12??/B/?>/FGGHHBF@G1BBB11GFF1GD22GE1BFBHE??
@M02034:409:000000000-BFKT7:1:1102:16174:8729 1:N:0:32
AAAGTCGAGGTGCCTAAAGTGGCAACCCAGACTGTGCGTGGGGTTGGTGGTGTAGAGCTTCCTGTAGCCGCATGGCGTTCGTACTTAAATATGGAACTAACCATTCCAATTTTCGCTGTCTCTTATACACATCTCCGAGCCCACGAGACC
+
CCCCBFCCCCABGGGFGGGGGGGHHHHGGHGGHHHHHGGGGGGGGGGGGGEFGFGBGHHHHHHHHHHHHGGGGGHFGEGGGFHHHHHGHHGHHHGFHHHHHHFHHHHGFHHHHGGGGGFFHHHHEHHHHHFHHHHGFDGCGGHGGFCDFF
@M02034:409:000000000-BFKT7:1:1102:7077:8731 1:N:0:32
AAAGTCGAGGTGCCTAAAGTGGCAACCCAGACTAATACTAATGTTGGTGGTGTAGAGCTTCCTGTAGCCGCATGGCGTTCGTACTTAAATATGGAACTAACCATTCCAATTTTCGCTGTCTCTTATACACATCTCCGAGCCCACGAGACC
+
AAABBFABDBBAGGGGGGGGGFGFHHHEEHHGHHGHHHHHHGHGHHGGGGEFGFHEFHHHHHHGGGHHHE0EEFHHGEEFEEHHHHFGHHGHHHHHFHHGHHGFHHGHGHHHHHGGGGGGHHHHHGFDFGFHHHHFFGGCGGGGGCGAAF
@M02034:409:000000000-BFKT7:1:1102:19305:8740 1:N:0:32
AAAGTCGAGGTGCCTAAAGTGGCAACCCAGACTAAGAATACTGTTGGTGGTGTAGAGCTTCCTGTAGCCGCATGGCGTTCGTACTTAAATATGGAACTA
+
AAAAAFA?ADA?GBFFFF13FGFHBGHFFHEFCGEFFFFEGGHDFDFFF?/FFBGAGFGFGHHHHFHFFFA/BE00E/E/EGEHHHFF@GFFH1@1BGH
@M02034:409:000000000-BFKT7:1:1102:16829:8742 1:N:0:32
AAAGTCGAGGTGCCTAAAGTGGCAACCCAGACTTCGAGGGATGTTGGTGGTGTAGAGCTTCCTGTAGCCGCATGGCGTTCGTACTTAAATATGGAACTAACCATTCCAATTTTCGCTGTCTCTTATACACATCTCCGAGCCCACGAGACC
+
AAAAAFABDDABFCFGGGGGGDFEGHHCGDHGHHFA2FAF222BDBGGGDEFABF5AFFGFHHHHDGD3B>EEEFEF1EC??BFFGF3@GFHF3B3FCHHGHFHHHGFBGHGHHGGGGGGHHHGGHHDGHEHFGHHGDCGGGHCCCC<AF
@M02034:409:000000000-BFKT7:1:1102:3562:8746 1:N:0:32
AAAGTCGAGGTGCCTAAAGTGGCAACCCAGACTGATAAGTCTGTTGGTGGTGTAGAGCTTCCTGTAGCCGCATGGCGTTCGTACTTAAATATGGAACTAACCATTCCAATTTTCGCTGTCTCTTATACACATCTCCGAGCCCACGAGACC
+
CCCCCFCCCCCAGGGGGFGGGGGGHHHGGHHGHHHHGHHEGGHHHHHGFGFFHGHDGHHHGHHHGFHGHEGFEGHGGGGGGGHGGHFGDGGHHHHGFHGHHHHHHHHHFGHHHHGGGGEHHHHHGHGG4FHHHGFFF/@>CFHGG@DDDF
@M02034:409:000000000-BFKT7:1:1102:19322:8749 1:N:0:32
AAAGTCGAGGTGCCTAAAGTGGCAACCCAGACTAAGAATACTGTTGGTGGTGTAGAGCTTCCTGTAGCCGCATGGCGTTCGTACTTAAATATGGAACTAACCATTCCAATTTTCGCTGTCTCTTATACACATCTCCGAGCCCACGAGACC
+
CCCCCFCCCCCBGGGGGGGGGGGGHHHGGHHGHHHHHHHHHHHHHHHGGGGGHGH5GHHHGHHHHHHHHGGFGGHGGGGGGGHHHHHHHHHHHFHGHHHHHHHHHGHHGGHHHHGGGGGHHHHHGHFHGFFHFHHHGGGBFGHGGGGAEF
@M02034:409:000000000-BFKT7:1:1102:21671:8753 1:N:0:32
AAAGTCGAGGTGCCTAAAGTGGCAACCCAGACTAATAAGAATGTTGGTGGTGTAGAGCTTCCTGTAGCCGCATGGCGTTCGTACTTAAATATGGAACTAACCATTCCAATTTTCGCTGTCTCTTATACACATCTCCGAGCCCACGAGACC
+
BBBBBFABDBAAGGGGGGGGGDFHHHHE2EGGFHHHGHGFHHGHHHHAFDEFGDFAGGGHHHHFFHGDGEEEEEHCE>EEEEFEGHGFGFFHHBDFGGGF@FHHHHHFHHHHHGEFGEEHFHHFHFHGHGHHHHHGEDGGGGHGGGCCAF
@M02034:409:000000000-BFKT7:1:1102:19972:8755 1:N:0:32
AAAGTCGAGGTGCCTAAAGTGGCAACCCAGACTAAGAATACTGATGGTGGTGTAGAGCTTCCTGTAGCCGCATGGCGTTCGTACTTAAATATGGAACTAACCATTCCAATTTTCGCTGTCTCTTATACACATCTCCGAGCCCACGAGACC
+
CCCCCFCCCCCCGGGGGGGGGGGHHHHGGHHGHHHHHHHHHHH5DGHGHGFFHHHFGHHHHHHHHHHHHGGGFGHHGFGGGFHHHHHHHHHHHHHHHHHHHHHHHHHHHHHHHHGGGGGGHHHHGHHHHHFHHGGHGFGGGGHGGGGGGG
@M02034:409:000000000-BFKT7:1:1102:27539:8758 1:N:0:32
AAAGTCGAGGTGCCTAAAGTGGCAACCCAGACTACTAATCAGGTTGGTGGTGTAGAGCTTCCTGTAGCCGCATGGCGTTCGTACTTAAATATGGAACTAACCATTCCAATTTTCGCTGTCTCTTATACACATCTCCGAGCCCACGAGACC
+
BBBABFBBBBBAGGGGGFGFGGGHHHHGGDGGHGHHHHHFGHHHHHGFFGFFHGHGHHFHHGHHHHGHHGGGEGHHGGGGGGFHHHHFHHHHHHFFFFHGHHHFGHFHHHHHHHGGGGGFHHHHHHFGFFGHHHFFDG??CGHG?CDGGF
@M02034:409:000000000-BFKT7:1:1102:24217:8759 1:N:0:32
AAAGTCGAGGTGCCTAAAGTGGCAACCCAGACTAATAAGTCTGTTGGTGGTGTAGAGCTTCCTGTAGCCGCATGGCGTTCGTACTTAAATATGGAACTAACCATTCCAATTTTCGCTGTCTCTTATACACATCTCCGAGCCCACGAGACC
+
BBBBBFBBBBAAGGGGGGGGGGGGHHHGGHHGGHHHHHHFHHHHHHHGGGEFGGHDGHHHHHHHHHHHHGGGGFHHGFGGEEGHHHHGHHHHHHGGHHHHHHHGHHHHHHHHHHGGGGGHHHHHHHHHGHHGHHHHGGGFCGHGGCGGFF
@M02034:409:000000000-BFKT7:1:1102:11929:8759 1:N:0:32
AAAGTCGAGGTGCCTAAAGTGGCAACCCAGACTAGTAATCATGTTGGTGGTGTAGAGCTTCCTGTAGCCGCATGGCGTTCGTACTTAAATATGGAACTAACCATTCCAATTTTCGCTGTCTCTTATACACATCTCCGAGCCCACGAGACC
+
CCCCCFCABCBCGGGGGGGGGGGHHHHGGHHGHHHHHHHHHHHGGHGGGGGFHHGDGGHHHHHHHHHHHGGFGGHGFFGGGGHHHHHHHHHHHGFHHGHGHHHHHHGGHHHHHHGGGGGGHHHHGHGHHFFHGHHGGGFGGGHGC>CGGF
@M02034:409:000000000-BFKT7:1:1102:11830:8762 1:N:0:32
AAAGTCGAGGTGCCTAAAGTGGCAACCCAGACTGGGTGTGGTGTTGGTGGTGTAGAGCTTCCTGTAGCCGCATGGCGTTCGTACTTAAATATGGAACTAACCATTCCAATTTTCGCTGTCTCTTATACACATCTCCGAGCCCACGAGACC
+
BBBBBFABDBABGGGGGGGGGGGHHGHGGHHGHHHGGFEGGHGHGHHEFFEFGFGAGHHHHGHGHHHFHFEEEFHCEEGEE?FGHHHFHHGHHHHFFHHHHHHGHHHGHHHHHFGFGGEFHGHHFHHFHHHFGHGFGC?FGGHGGGCDDF
@M02034:409:000000000-BFKT7:1:1102:18158:8769 1:N:0:32
AAAGTCGAGGTGCCTAAAGTGGCAACCCAGACTAATAATCAGGTTGGTGGTGTAGAGCTTCCTGTAGCCGCATGGCGTTCGTACTTAAATATGGAACTAACCATTCCAATTTTCGCTGTCTCTTATACACATCTCCGAGCCCACGAGACC
+
CCCCBFCCCCBBFGGGGGGGGGGHHHHGGHHGHHHHHHHHHHHGHHGEFGFGHGGFGHHHHHHHHHHHHFEEEFHHGEGEFFHHHHHGHHHHHGHHHHGGHHHHHHHHHHGHHFGGGGGHHHHHHHHHHHGHHHHHGCGCGGHGGFGGGG
@M02034:409:000000000-BFKT7:1:1102:11425:8769 1:N:0:32
GCTCTTAAAGAGGAGAAAGGTCATGCCTAGGTCTTCTGCTTCTAACTTTACTCAGTTCGTTCTCGTCGACAATGGCGGAACTGGCGACGTGACTGTCGCCCCAAGCAACCTGTCTCTTATACACATCTCCGAGCCCACGAGCGCTACGCT
+
AABBBFBFFFBFGGECEGGGGGFHHHHHHHGFFHHHHFHHHHHFFFDFHHHEFBFAFAFGHAFHFFEGEF1AGFHHGC0>@FGGHF/>EGFC/GEBBFFD?EEEFECCFGGG?FFHHHGFHH2G2GFFHBB@?@FAC<@--CDGGCGGCE
@M02034:409:000000000-BFKT7:1:1102:25169:8770 1:N:0:32
AAAGTCGAGGTGCCTAAAGTGGCAACCCAGACTGGGGGTGAGGTTGGTGGTGTAGAGCTTCCTGTAGCCGCATGGCGTTCGTACTTAAATATGGAACTAACCATTCCAATTTTCGCTGTCTCTTATACACATCTCCGAGCCCACGAGACC
+
ABBAAFBB3DAAGGGGGGGGF4FGHHHGGHHFHFFDGGG?GFEFHHGAFEEFHGFGGGFHHHHHGHHEGEEEEFHFEEGGGEGGGHHGHHHHHFGHHHHHGHHEGHEFHHHHHHGGGGEHHHHHHHHGHHHHHHHBECGGGGHGGGGGGE
@M02034:409:000000000-BFKT7:1:1102:6012:8775 1:N:0:32
AAAGTCGAGGTGCCTAAAGTGGCAACCCAGACTGAGTCTCCTGTTGGTGGTGTAGAGC
+
BBAABFABDBAAFGGGGGGGGDFGHHGDGHCGHHHGHFGB3FGHGFEEFGGFA3D555
@M02034:409:000000000-BFKT7:1:1102:14397:8783 1:N:0:32
AAAGTCGAGGTGCCTAAAGTGGCAACCCAGTGTCGGGTTGGTGGTGTAGAGCTTCCTGTAGCCGCATGGCGTTCGTACTTAAATATGGAACTAACCATTCCAATTTTCGCTGTCTCTTATACACATCTCCGAGCCCACGAGACCAGAGAG
+
BBBBBFBBBBAAFGGGGGGGGFFFGHHGDHFHDGEGGCFGGEFEGGFHHFGDGHHHHHHBGGFEAEEFF1EBE1E?FHHHFG3FGHHHHGCH3GHHFHHGHFFHHGGBEEGGFGHHHHHHHHEHHHHHHGC<B@FCGEG/CDFFHFF<BC
@M02034:409:000000000-BFKT7:1:1102:25164:8787 1:N:0:32
AAAGTCGAGGTGCCTAAAGTGGCAACCCAGACTAATAATAATGTTGGTGGTGTAGAGCTTCCTGTAGCCGCATGGCGTTCGTACTTAAATATGGAACTAACCATTCCAATTTTCGCTGTCTCTTATACACATCTCCGAGCCCACGAGACC
+
BBBBBFBBBBBBGGGGGGGGGGGHHHHGGHHGHHHHHHHHHHHHHHHGGGEFHEGFHEHHHHHHHFHHHGGEGGHGGEFFFFGHHHGFHHGHHGGGHHHGHGGHHHHGHHHHHFGGGGGHHFHHGHHGG3FHHHGHF?FCFFHFFBGGFF
@M02034:409:000000000-BFKT7:1:1102:21663:8794 1:N:0:32
AAAGTCGAGGTGCCTAAAGTGGCAACCCAGACTAAGAATACGGTTGGTGGTGTAGAGCTTCCTGTAGCCGCATGGCGTTCGTACTTAAATATGGAACTAACCATTCCAATTTTCGCTGTCTCTTATACACATCCCGAGCCCACGAGACCA
+
CCBCCFCCCD>ABGGGGGGGGGGGFHGEFHHGHHHHHHHHGG?BFE?FGGEFGHH5GHFHFHHGGFHEHEGGGGHHGGGGEFFEHGHFHHFHHHFEFHGHHHHHHHHHHHHHHHGGGGGBHHHHGHHGGHGBCFEGEFGCEHGGGGGGEC
@M02034:409:000000000-BFKT7:1:1102:18578:8796 1:N:0:32
AAAGTCGAGGTGCCTAAAGTGGCAACCCAGACTCCGAAGAATGTTGGTGGTGTAGAGCTTCCTGTAGCCGCATGGCGTTCGTACTTAAATATGGAACTAACCATTCCAATTTTCGCTGTCTCTTATACACATCTCCGAGCCCACGAGAC
+
CCCCCFCCCCCBGGGGGGGGGFGGGHHGGHHGHB3EEGG2FGHHHHHEGGGFHFGFHHHHHHHHHHHHHGGGGGHHGEFGGEGHFHHHHHHHHHHHFHHHHHHHHHHFHHFHHHGGGGFFHGHHGHHHGHFGGHHHG?DCGGHGGCGFD
@M02034:409:000000000-BFKT7:1:1102:4619:8800 1:N:0:32
AAAGTCGAGGTGCCTAAAGTGGCAACCCAGACTCCTAATTCGGTTGGTGGTGTAGAGCTTCCTGTAGCCGCATGGCGTTCGTACTTAAATATGGAACTAACCATTCCAATTTTCGCTGTCTCTTATACACATCTCCGAGCCCACGAGACC
+
BBBBBFBBDBBAGGGGGCGGGGGHHHHGGHHGHGHHHHHFHFHFEGGFFEEFA3F5DBGHGHHHHHHEGFGEEGFCEEEFGFBGHHHGGHGFGG3@GGGGC?3FGGFFFGFHH4EGGGFHFHGGFGGGFFFFHHHFGC@CCFEFGC@/CF
@M02034:409:000000000-BFKT7:1:1102:12663:8802 1:N:0:32
AAAGTCGAGGTGCCTAAAGTGGCAACCCAGACTCCGCAGCGTGTTG
+
CCCCCFCCCCCCGGGGGGGGGGGHHHHGGHHGH3GG2AA222BB1F
@M02034:409:000000000-BFKT7:1:1102:7919:8804 1:N:0:32
AAAGTCGAGGTGCCTAAAGTGGCAACCCAGACTAATCATCAGGTTGGTGGTGTAGAGCTTCCTGTAGCCGCATGGCGTTCGTACTTAAATATGGAACTAACCATTCCAATTTTCGCTGTCTCTTATACACATCTCCGAGCCCACGAGACC
+
BBBBBFBABBBBFGGGFGGGGGGHHHHEGHFFGHHHHHHHHHHHHHGGGGFFGHGBGHHHHHHHHHHGHGGFEFHGEGGFFGHHHHHGHHHHHHHGFHGFHHFHHHHGHHHHHHGGGGGGHHHHHHHHHGGHHHHHDGGBFGHGGGGDGF
@M02034:409:000000000-BFKT7:1:1102:23979:8813 1:N:0:32
AAAGTCGAGGTGCCTAAAGTGGCAACCCAGACTAATAAGTCTGTTGGTCTTGTAGAGCTTCCTGTAGCCGCATGGCGTTCGTACTTAAATATGGTACTAACCATTCCAATTTTCGCTGTCTCTTATACACATCTCCGAGCCCACGAGACC
+
BBBBBFAABBBBGGGGGFGGGFGHHHHGGHHGHFGBFHGEFBGHFHE255DA5AF555BBAGH5F5EFFEEEEGF1E?>FEB2FGHHGEGG4EB44BFGH313BBDGFGG3FGF>EG>/B4FGFGF?FGHF3??FFF/BBBCGE//<<CA
@M02034:409:000000000-BFKT7:1:1102:19374:8818 1:N:0:32
AAAGTCGAGGTGCCTAAAGTGGCAACCCAGACTGATAATGATGTTGGTGGTGTAGAGCTTCCTGTAGCCGCATGGCGTTCGTACTTAAATATGGAACTAACCATTCCAATTTTCGCTGTCTCTTATACACATCTCCGAGCCACGAGACC
+
BABBBBAADDAAFGGGGGGGGCFFFFHEGHHGHHHCHGFFHHHHHFHAFDEFH3G5GFFGHGHFGHH5FE?CEFGFE?FCEEFGGHGBGFFHGBFGFHHHHHHHGHHFHHHHHFEEEGDFHHHHGGHHFFHGHHHGECCCGHHGGGDDE
@M02034:409:000000000-BFKT7:1:1102:11386:8825 1:N:0:32
AAAGTCGAGGTGCCTAAAGTGGCAACCCAGACTCAGAATGCTGTTGGTGGTGTAGAGCTTCCTGTAGCCGCATGGCGTTCGTACTTAAATATGGAACTAACCATTCCAATTTTCGCTGTCTCTTATACACATCTCCGAGCCCACGAGACC
+
CCCCCFCCCCABGGGGGGGGGGGGHHHGGHHGHHHGHHHHHHHHHHHGGGGGHFGDGHHHHHDGFGHHHGGEEEHGFEGFEFGHHHHGHHHHHHHHFHHFHHGHHHHHHHHHHHGGGGGHHHHHFHGGGFDHHHGFDG?@FGHGGDGGDA
@M02034:409:000000000-BFKT7:1:1102:26350:8837 1:N:0:32
AAAGTCGAGGTGCCTAAAGTGGCAACCCAGACTCCGCCGCGGGTTGGTGGTGTAGAGCTTCCTGTAGCCGCATGGCGTTCGTACTTAAATATGGAACTAACCATTCCAATTTTCGCTGTCTCTTATACACATCTCCGAGCCCACGAGACC
+
BBBBBFBABBABGGGGCGGGGGGGHHHGGHHGHHGGGGGGGGGGGGGEFGBFHGGFGGHHHHHHHGHFGEEEEFHGEEGFEEFHHHGFBGFHHHHFFHHFHFHHHGHGHHHHHGDAGGEGHHHHGHGHEFGHFGGGECG-CAHGGGGGDC
@M02034:409:000000000-BFKT7:1:1102:12421:8845 1:N:0:32
AAAGTCGAGGTGCCTAAAGTGGCAACCCAGACTAAGGAGGGGGTTGGTGGTGTAGAGCTTCCTGTAGCCGCATGGCGTTCGTACTTAAATATGGAACTAACCATTCCAATTTTCGCTGTCTCTTATACACATCTCCGAGCCCACGAGACC
+
CCCCBFCADBAAGGGGGGGGGGGHHHHGGHHGHHHHHHHGGGGFGGGEFGEFFGGFGHHHHHHHHHHHHGGEEGHGEEGGEEHHHHHFHHHHHHHHGHHGGHHHHHGGHHHHHHFEGGGGHHHHHHGHGHFHHHFFEDGFGGHGGGGGGE
@M02034:409:000000000-BFKT7:1:1102:11274:8847 1:N:0:32
AAAGTCGAGGTGCCTAAAGTGGCAACCCAGACTGCGGGGATGGTTGGTGGTGTAGAGCTTCCTGTAGCCGCATGGCGTTCGTACTTAAATATGGAACTAACCATTCCAATTTTCGCTGTCTCTTATACACATCTCCGAGCCCACGAGACC
+
BBCCAFBCBCBBGGGGGGGGGGGHHHHGGHGGHBA22A0EAFGHHGG?FEEFGBF5FHHGHHHHHHHHHGGGGGHHFEGGGGFHHHFGHHHHHEFBFGFFGEFFBGHH3FGHHFGDGGFFHEFHGHHHFGBHGHGGG?@@GGHFCFGGFC
@M02034:409:000000000-BFKT7:1:1102:13836:8850 1:N:0:32
AAAGTCGAGGTGCCTAAAGTGGCAACCCAGACTAAGGAGAATGTTGGTGGTGTAGAGCTTCCTGTAGCCGCATGGCGTTCGTACTTAAATATGGAACTAACCATTCCAATTTTCGCTGTCTCTTATACACATCTCCGAGCCCACGAGACC
+
BBBBBFBBBBBBGGGGGGGGGFGFHHHGGHHGCHHHHHHEHGHHHHHEFGEFF3D5E5GHHFHHGGFFGGGCEEHBF?EFEEGHHHHHHGFHHFB@GGHEE03FFGG4HHHHH?EFEEEF4GHF4FH4FCFFHHDDECGGCFHGGCCGGF
@M02034:409:000000000-BFKT7:1:1102:20490:8852 1:N:0:32
AAAGTCGAGGTGCCTAAAGTGGCAACCCAGACTAATAAGAAGGTTGGTGGTGTAGAGCTTCCTGTAGCCGCATGGCGTTCGTACTTAAATATGGAACTAACCATTCCAATTTTCGCTGTCTCTTATACACATCTCCGAGCCCACGAGACC
+
AAABBFBBBDAAGGGGGGGGGGFGFHHEFEHGHGHHHHHFHHHHHFEFGGGFHBG5EGHHHHHHHHHHHGGCGFHAFEEFFEGHHHHFGFGHHB33FGGHFHHHGHHB4FFHHEEGGFFGBGHHHHEFGGHFGHHFFCGGGCGGGGGGGE
@M02034:409:000000000-BFKT7:1:1102:4359:8852 1:N:0:32
AAAGTCGAGGTGCCTAAAGTGGCAACCCAGACTCCGAAGCATGTTGGTGGTGTAGAGCTTCCTGTAGCCGCATGGCGTTCGTACTTAAATATGGAACTAACCATTCCAATTTTCGCTGTCTCTTATACACATCTCCGAGCCCACGAGACC
+
CCCCCFCCCCCBGGGGGGGGGGGHHHHGGHHGHFHGGGGGHHHHGHFEGGGG13F5DGHHEHHHADF5AEG@EFHCEEGGGF?EGHHGDHHHGHB3FGHG3B3FHFHBGGHHH?EFFGEGHHHHFHHHHHHGFGHFGGGCF/FGG/@EDG
@M02034:409:000000000-BFKT7:1:1102:12821:8856 1:N:0:32
AAAGTCGAGGTGCCTAAAGTGGCAACCCAGACTACGAAGCAGGTTGGTGGTGTAGAGCTTCCTGTAGCCGCATGGCGTTCGTACTTAAATATGGAACTAACCATTCCAATTTTCGCTGTCTCTTATACACATCTCCGAGCCCACGAGACC
+
BBBBAFBBBBBBFGGGGGGBGGGGHAHFGGFFFHHGEHEGHGHCGFGFGGGGHFHDGHHFGHHGGHHFHGGFGGHHEEGEEEFHHHHGHHGHHHHHHHGFFFDFGHHFHHHHHGGGGGEDGHHHFGHHEGBHHHHEFCCGGGHGGGGGGF
@M02034:409:000000000-BFKT7:1:1102:10217:8865 1:N:0:32
AAAGTCGAGGTGCCTAAAGTGGCAACCCAGACTAATGAGAGGGTTGGTGGTGTAGAGCTTCCTGTAGCCGCATGGCGTTCGTACTTAAATATGGAACTAACCATTCCAATTTTCGCTGTCTCTTATACACATCTCCGAGCCCACGAGACC
+
BBCCBFCCCCAAGGGDFGGGGGGHHHHGGHHGHHHHHHHDGGGEHGGEFGGFGAGBGFHHHHHHHHHGGFGGGFHFEEGGFEGGHHHGGGHHHHFFHHGGGHHHHHHGHGHHHGGGFGFGHHHHGGHGFCHHHHHGF?DCGGHGG@CDGF
@M02034:409:000000000-BFKT7:1:1102:3683:8870 1:N:0:32
AAAGTCGAGGTGCCTAAAGTGGCAACCCAGACTAATAAGGATGTTGGTGGTGTAGAGCTTCCTGTAGCCGCATGGCGTTCGTACTTAAATATGGAACTAACCATTCCAATTTTCGCTTCTCTTATACACATCTCCGAGCCCACGAGACCA
+
BBBBBFBBBBABGGGGGFGGGGGHHHGGGHHGHGGHGHHHEGGE5GE2AEFFA3D5ABFGFHHHE5FABBE0EEF1E?ECEE21FGHGDFHHGH33BGHH313BF4FBGGHHH4EEGHGHHHHBHBDDG2GHFBGC/BCB<GFCBDGFGG
@M02034:409:000000000-BFKT7:1:1102:9854:8873 1:N:0:32
AAAGTCGAGGTGCCTAAAGTGGCAACCCAGACTGGGGAGAAGGTTGGTGGTGTAGAGCTTCCTGTAGCCGCATGGCGTTCGTACTTAAATATGGAACTAACCATTCCAATTTTCGCTGTCTCTTATACACATCTCCGAGCCCACGAGACC
+
CCCCCFCCCCCCGGGGGGGGGGGHGHHGGHHGHHHHGGGEHHHHHHGGGGGGHHHEHHHHHHHHHHHHHGGFEGHHGGGGGGHHHHHGHHHHHHFHGHHHHHGHHHHGHGHHHHGGGGGGHHHHHHFHFHGHHHHHGFFCGGHGGDGDGG
@M02034:409:000000000-BFKT7:1:1102:4305:8873 1:N:0:32
AAAGTCGAGGTGCCTAAAGTGGCAACCCAGATGGTTGGTGGTGTAGGGCTTCCTGTAGCCGCATGGCGTTCGTACTTAAATATGGAACTAACCATTCCAATTTTCGCTGTCTCTTATACACATCTCCGAGCCCACGAGACCATA
+
BBBBBBABDBABGGGGGDGGGGGFHHHEGDG35FFGGGEGDEGHF53A21BB3GFF5DGFFEEEFHHGEGGGECGGGDFBFBFGHBDGGGGHEGHHGHHFGHHHFGGGGGGHHHHHHHFHHGHHHFHGCDGGGEFC@CDCF01?
@M02034:409:000000000-BFKT7:1:1102:16713:8878 1:N:0:32
AAAGTCGAGGTGCCTAAAGTGGCAACCCAGACTAGTGCTTATATTGGGGTTGTTGAGCTTCCTGTAGCCTCATG
+
BBBBBFBBDBBBGGGGBGGGGGFHHHHGGAFFH33D55555D555DB222AAA1B53B5A5BB5B5D535B3DF
@M02034:409:000000000-BFKT7:1:1102:7434:8879 1:N:0:32
AAAGTCGAGGTGCCTAAAGTGGCAACCCAGACTATTCCGCAGGTTGGTGGTGTAGAGCTTCCTGTAGCCGCATGGCGTTCGTACTTAAATATGGAACTAACCATTCCAATTTTCGCTGTCTCTTATACACATCTCCGAGCCCACGAGACC
+
BBBBAFBBDBAAGGGGCGGFGGGHHHHGGFHGHGHHHHHFGGGEBFEBFEEFFEGDGHFHHGHHGHHHHA?EFGHHGGGGFGHHGHGFFHHHHHHDFGHHHHGHHHHFFGHHH4EEGGGGHHHHHHHHHHHHHHHFGCG?CFEF@/ADDF
@M02034:409:000000000-BFKT7:1:1102:7613:8881 1:N:0:32
AAAGTCGAGGTGCCTAAAGTGGCAACCCAGACTAAGAATAATGTTGGTGGTGTAGAGCTTCCTGTAGCCGCATGGCGTTCGTACTTAAATATGGAACTAACCATTCCAATTTTCGCTGTCTCTTATACACATCTCCGAGCCCACGAGACC
+
CCDCCFDCDCCCGGGGGGGGGGGHHHHGGHHGHHHHHHHHHHHHHHHGGGGGHHGFGHHHHHHHHHHHHGGGEGHHGGGGGFHHHHHHHHHHHHHGHHHHHHHHHHHHHHHHHHGGGGGHHHHHGHHHGGHHGHHHGGGCGGHGGGGGGG
@M02034:409:000000000-BFKT7:1:1102:4680:8882 1:N:0:32
AAAGTCGAGGTGCCTAAAGTGGCAACCCAGACTAATCATCAGGTTGGTGGTGTAGAGCTTCCTGTAGCCGCATGGCGTTCGTACTTAAATATGGAACTAACCATTCCAATTTTCGCTGTCTCTTATACACATCTCCGAGCCCACGAGAC
+
BAABBFCCCCBBGGGGGGGGGGGGHHHGGHGFHHHHGHHHHHHFGHGAFFFFHGGDHHHHHHHHGHHFHEGFFGHFGGGGGGHGHHHHHHHHHHFFGFFGHGFHHHFHHHHHHFEEGGGHHHHHGHHHFHFFCGFFFBGCGGHGGCGGG
@M02034:409:000000000-BFKT7:1:1102:25000:8883 1:N:0:32
AAAGTCGAGGTGCCTAAAGTGGCAACCCAGACTTGTAATGAGGTTGGTGGTGTAGAGCTTCCTGTAGCCGCATGGCGTTCGTACTTAAATATGGAACTAACCATTCCAATTTTCGCTGTCTCTTATACACATCTCCGAGCCCACGAGAC
+
BBBBBFAABBBBGGGGGCGGGGGHHHHGGHGGH5GGHGGFFHHFGGGEFGEGGGFDGHGHHHHHHHGGHEGGGGHHGGGGGGGHHHHHHHHHHHHHHHGFFGHGHHHFHHHHHHGFGGEFHGHHHHHHFHHFHHGHG?FCGGEGGGGGD
@M02034:409:000000000-BFKT7:1:1102:21548:8884 1:N:0:32
AAAGTCGAGGTGCCTAAAGTGGCAACCCAGACTAATAAGAATGTTGGTGGTGTAGAGCTTCCTGTAGCCGTATGGCGTTCGTACTTAAATATGGAACTAACCATTCCAATTTTCGCTGTCTCTTATACACATCTCCGAGCCCACGAGACC
+
CCCCCFCCCCABGGGGGGGGGGGHHHHGGHHGHHHHHHHHHHGGHHHGGGEFHHHFHHHHHHHHHGHHHG1BFGHHGGGGGGHHHHHGHHFHHFGGHHHGHHHHHHHHHHHHHHGGGGGHHGHHHHHHHHHGHHHHGGGFGGHGGGGGGG
@M02034:409:000000000-BFKT7:1:1102:4018:8887 1:N:0:32
AAAGTCGAGGTGCCTAAAGTGGCAACCCAGACTATTACTAATGTTGGTGGTGTAGAGCTTCCTGTAGCCGCATGGCGTTCGTACTTAAATATGGAACTAACCATTCCAATTTTCGCTGTCTCTTATACACATCTCCGAGCCCACGAGACC
+
A3AABFBABB2A4FGGFFGAGGGFCFF?CGAFBGFHGHGAFGHHHHHFFG2BB3F5D5FGG3FHGFGFFEA0AEG?EEE?EE2BFF4@DGFGGHHBCEE3BFGHFFD4?GHHHEE?EFEFFFGHFFFBB3BGBB1??>B@<?<CCC?/??
@M02034:409:000000000-BFKT7:1:1102:4035:8894 1:N:0:32
AAAGTCGAGGTGCCTAAAGTGGCAACCCAGACTATTACTAATGTTGGTGGTGTAGAGCTTCCTGTAGCCGCATGGCGTTCGTACTTAAATATGGAACTAACCATTCCAATTTTCGCTGTCTCTTATACACATCTCCGAGCCCACGAGACC
+
BBB?AFBB3AAAFGGGGGGGGGGHCHHFDHHE3FHCGHHHHHHFG5CEFFEAGFF55DFGHHHFHFEFHGCCGGHHGGGGGEEHHHHEGHFHF33@CHFFHHFGHHHFHHGFFGGEGGGHFFHHHHGGBCFCBGFF/<</BFHEGCCGDE
@M02034:409:000000000-BFKT7:1:1102:14310:8896 1:N:0:32
AAAGTCGAGGTGCCTAAAGTGGCAACCCAGACTGTGAGGGGGGTTGGTGGTGTAGAGCTTCCTGTAGCCGCATGGCGTTCGTACTTAAATATGGAACTAACCATTCCAATTTTCGCTGTCTCTTATACACATCTCCGAGCCCACGAGACC
+
A3AAAFAA@AA4AGGGFFGGEGGHHHHGGHHGHHHGBHHGGGF<>CF<?DDGCGGHGFHEFHHH1GHHHGGFGGHHGDGGFDGHGHBGFHHHHHHHFEGHGFFHEGFFCHHGHHGGGGGGGGFGBGGGFGFFGFBF?--;DGEFF-@DFF
@M02034:409:000000000-BFKT7:1:1102:13990:8906 1:N:0:32
AAAGTCGAGGTGCCTAAAGTGGCAACCCAGACTACTAGGGATGTTGGTGGTGTAGAGCTTCCTGTAGCCGCATGGCGTTCGTACTTAAATATGGAACTAACCATTCCAATTTTCGCTGTCTCTTATACACATCTCCGAGCCCACGAGACC
+
CCCCCFBBBCABGGGGGGGGGGGHHHHGGHHGHHHHHHHHHHGHHHHEGGGFGFGDFGHHHHHGGHHGHEGEEFHGEEGFEEFHHHHFHHHHHH3DGHHHHHHHHHHHHHHHHGGFGGGHHHHHHHHHGHHHHHHHECGCGGHGGCGGGF
@M02034:409:000000000-BFKT7:1:1102:5422:8908 1:N:0:32
AAAGTCGAGGTGCCTAAAGTGGCAACCCAGACTAAGTCTAGTGTTGGTGGTGTAGAGCTTCCTGTAGCCGCATGGCGTTCGTACTTAAATATGGAACTAACCATTCCAATTTTCGCTGTCTCTTATACACATCTCCGAGCCCACGAGACC
+
CBCCCFCBCCCCGGGGGGGGGGGHHHHGGHHEHHHHGHHHHHHHHHHGGGGFCDFAEGHHGHHHGHHGFEGEFGHFGEGGGECHGHHGHHHHHHFGFHGFEGEHHGHFHHHHHHGEGGGHHHHHHHHHFHHHGHGFGCFDGGHGG?DGGG
@M02034:409:000000000-BFKT7:1:1102:27029:8913 1:N:0:32
AAAGTCGAGGTGCCTAAAGTGGCAACCCAGACTAGTGGTGGGGTTGGTGGTGTAGAGCTTCCTGTAGCCGCATGGCGTTCGTACTTAAATATGGAACTAACCATTCCAATTTTCGCTGTCTCTTATACACATCTCCGAGCCCACGAGACC
+
BBBBBFB>>AABGGGFGGGGGFFFHHHFFHHGHHHHHHFFGGGEEGGGGGGFHGFBFFHHHHHFGGHFHGGFEEHHGGGFGGFHHGEFFHFHHGHHHHHHHHHGGHHHFGHHHGGFGGGHHGHHGHGH3GDHHHDHGCFCGGHGGFGGFG
@M02034:409:000000000-BFKT7:1:1102:25919:8914 1:N:0:32
AAAGTCGAGGTGCCTAAAGTGGCAACCCAGACTCTGCCGCCTGTTGGTGGTGTAGAGCTTCCTGTAGCCGCATGGCGTTCG
+
AAAAADAA1>>ABFGGGFGFE1FFF0EECGHCHBFHFGGAEEC1FEGEF//BFAAFAFHFHHHFHGHGBFEEEGGFEE@>E
@M02034:409:000000000-BFKT7:1:1102:6460:8915 1:N:0:32
AAAGTCGAGGTGCCTAAAGTGGCAACCCAGACTAATCATAAGGTTGGTGGTGTAGAGCTTCCTGTAGCCGCATGGCGTTCGTACTTAAATATGGAACTAACCATTCCAATTTTCGCTGTCTCTTATACACATCTCCGAGCCCACGAGACC
+
CCCCCFBBCBABGGGGGGGGGGGHHHHGGHFFGHHHHHHHHHHFGHGGGGEFHHGFGHHHHHHHHGHHHGGGFGHGGEGGGFHHHHHHHHHHHGHHHHHHHHGHHHHHHHHHHFGGGGGHHHHHGHHHHHHHHHHFDFGDGGHGG?FGGC
@M02034:409:000000000-BFKT7:1:1102:11815:8917 1:N:0:32
AAAGTCGAGGTGCCTAAAGTGGCAACCCAGACTGATAAGAGTGTTGGTGGTGTAGAGCTTCCTGTAGCCGCATGGCGTTCGTACTTAAATATGGAACTAACCATTCCAATTTTCGCTGTCTCTTATACACATCTCCGAGCCCACGAGACC
+
CCBBCFCCCCBBGGGGGGGGGGGHHHHGGHHGHHHHHHHHHHHHHHHGGGGGHGHFGHHHHHHHHHHHHGGGGGHHGGGGEFBGHHHHHHHHHHHGFHHHHHHHGHHHEHHHHFGGGGGEHGHHHHHHHHFHFHFGGGGGGGHGGCGGGG
@M02034:409:000000000-BFKT7:1:1102:14305:8917 1:N:0:32
AAAGTCGAGGTGCCTAAAGTGGCAACCCAGACTGTGAGGGGGGTTGGTGGTGTAGAGCTTCCTGTAGCCGCATGGCGTTCGTACTTAAATATGGAACTAACCATTCCAATTTTCGCTGTCTCTTATACACATCTCCGAGCCCACGAGACC
+
CCCCCFCCCCCBGGGFFGGGGGGHHHHGGHHGHHHHGHHGGGGGFGGGGGDFGFGDGHHHHHHHHHGGHGGDGDHGGGGGDDGHHHHFHHGHHHHHHHHFHHHGHHHGHHHHHGGFGGGGGGGGGGGGFFFGGGFBCA@ADGGFFFFFFE
@M02034:409:000000000-BFKT7:1:1102:18844:8921 1:N:0:32
AAAGTCGAGGTGCCTAAAGTGGCAACCCAGACTGGGGCTGCGGTTGGTGGTGTAGAGCTTCCTGTAGCCGCATGGCGTTCGTACTTAAATATGGAACTAACCATTCCAATTTTCGCTGTCTCTTATACACATCTCCGAGCCCACGAGACC
+
CCCCCFCCCCCCGGGGGGGGGGGHHHHGGHHGHHHHGGGGGGGGGGGGGGGFHHGFHHHHHHHHHHHGHEGFEFHHGEGGEFGHHHHHHHHHHHHHGHGGHHHHHHHHHHHHHHGGGGGGHHHHHHHHGFFFGHHHFDGCGGHGGDGGGG
@M02034:409:000000000-BFKT7:1:1102:6478:8921 1:N:0:32
AAAGTCGAGGTGCCTAAAGTGGCAACCCAGACTAATCATACGGTTGGGG
+
BBAABFAA32>>4FFF4BA6BGFCA4B2EFFABFFGGFHF52AFFE20A
@M02034:409:000000000-BFKT7:1:1102:19589:8921 1:N:0:32
AAAGTCGAGGTGCCTAAAGTGGCAACCCAGACTTCTCCTGCTGTTGGTGGTGTAGAGCTTCCTGTAGCCGCATGGCGTTCGTACTTAAATATGGAACTAACCATTCCAATTTTCGCTGTCTCTTATACACATCT
+
>3AA>BAAD2>4BAGGGGGFBFGHHGGGGFHFBFGHHBGGFFFB3BFAAA2FABFGFFHBFGFFAGFFHGGGG?EFEGEF?A2FFFGG3BGGHBBE3FBCF13FFFDFFFHHGHE/EG?EBG4FFGDGEGFHHF
@M02034:409:000000000-BFKT7:1:1102:23322:8924 1:N:0:32
AAAGTCGAGGTGCCTAAAGTGGCAACCCAGACTCATACTCATGTTGGTGGTGTAGAGCTTCCTGTAGCCGCATGGCGTTCGTACTTAAATATGGAACTAACCATTCCAATTTTCGCTGTCTCTTATACACATCTCCGAGCCCACGAGACC
+
AAABBFAA>A>ABFGGGGGFFDFFGEGDBAFGHGHHHHGHHHHGGEGAAAABGAGD5D3FHEGDFGHHHEEAEEHF@>F?F?BFGGBBGF4FGF3BFF3GHFHFHHHEDGEGHFEGGFGHFHGG4B4?FGFGGFFDECCGCAFGC/@?/F
@M02034:409:000000000-BFKT7:1:1102:12284:8940 1:N:0:32
AAAGTCGAGGTGCCTAAAGTGGCAACCCAGACTACGGTGGATGTTGGTGGTGTAGAGCTTCCTGTAGCCGCATGGCGTTCGTACTTAAATATGGAACTAACCATTCCAATTTTCGCTGTCTCTTATACACATCTCCGAGCCCACGAGAC
+
CCCCCFCCCCAAGGGGGGGGGGGHHHHGGHHGHFFE2AB2FFHHFHHGGGEFGGH5GGHHHHHHHGHHHGGGGGHHGGGGGGHHHHHGHHFHHHHHHGGHGHHHHHGGHHHHHHGGGGGHHHHHFHHGDHHHHHHFGDGFGGHGG/@GG
@M02034:409:000000000-BFKT7:1:1102:26785:8940 1:N:0:32
AAAGTCGAGGTGCCTAAAGTGGCAACCCAGACTCCGCATAAGGTTGGTGGTGTAGAGCTTCCTGTAGCCGCATGGCGTTCGTACTTAAATATGGAACTAACCATTCCAATTTTCGCTGTCTCTTATACACATCTCC
+
BBBBBFBBBBABGGGGGFGGGGGHHHHFCHHGHCFD2EA25BGGBG?EF1EE1BGB55BGDFGGE555BEF0EEHAE>/1BE211FG33FGDE333BGHHC?BFH4GF4GGHHH@EF/?GHHGFGHGGFB?FGDFB
@M02034:409:000000000-BFKT7:1:1102:19590:8942 1:N:0:32
AAAGTCGAGGTGCCTAAAGTGGCAACCCAGACTTCTCCTGCTGTTGGTGGTGTAGAGCTTCCTGTAGCCGCATGGCGTTCGTACTTAAATATGGAACTAACCATTCCAATTTTCGCTGTCTCTTATACACATCTCCGAGCCCACGAGACC
+
CCCCCFCCCBAAGGGGFGGGGGGHHHHGGHHGHHHHHHHHHHHHHHHEFGGFHGHEHHGHHHHHGHHHHFFFFEHHGFGGEEGHHHHHHHHHHHGHHHGFHHHHHHHHHHHHHHGGGGEHEHHHHHHFGHDHGHHHFDGCGGHGGCGGGF
@M02034:409:000000000-BFKT7:1:1102:8479:8942 1:N:0:32
AAAGTCGAGGTGCCTAAAGTGGCAACCCAGACTAAGGCGCATGTTGGTGGTGTAGAGCTTCCTGTAGCCGCATGGCGTTCGTATTTAAATATGGAACTAACCATTCCAATTTTCGCTGTCTCTTATACACATCTCCGAGCCCACGAGACC
+
BBBBBFBBBDAAGGGGGGGGGGGHHHHGGHHGH33B33A2A2EFGHHFFGFFFDFADGHHGHHHHGHGHEGEEFHHGGGGFEF3BGGFHHHHHHEFHHHHGHGHHHHGHHGHHHGGGGEGHHHHHHHHHHHHHHGFECGCGGHGGGGGGF
@M02034:409:000000000-BFKT7:1:1102:26305:8945 1:N:0:32
AAAGTCGAGGTGCCTAAAGTGGCAACCCAGACTACTAGTCGGGTTGGTGGTGTAGAGCTTCCTGTAGCCGCATGGCGTTCGTACTTAAATATGGAACTAACCATTCCAATTTTCGCTGTCTCTTATACACATCTCCGAGCCCACGAGACC
+
CCCCCFCBCCBBGGGGGGGGGGGHHHHGGHHGHHHHHHHHGGGGFGGGFGEFGGFDGHHHHHHHGGGFHEFEFEHBEFGFEEHHHHHEHHHHHHHGCGHFHHFHHHFHHHHHHGGFGGGHHHHHHHHHFGFHGGGHEGG<DGHGGCGGFC
@M02034:409:000000000-BFKT7:1:1102:18991:8952 1:N:0:32
AAAGTCGAGGTGCCTAAAGTGGCAACCCAGACTAGTTCGCATGTTGGTGGTGTAGAGCTTCCTGTAGCCGCATGGCGTTCGTACTTAAATATGGAACTAACCATTCCAATTTTCGCTGTCTCTTTATACACATCTCCGAGCCCACGAGAC
+
BBBBBFBBBBAAGGGGGGGGGGGGFHHGGHHGHHHFHHGGFGGHHHHGGGEFGGF5FHHHHHHHGFHDHGGEEFHHGGGGGGHGGHHFHHFHHHDFHHHGHHHHHHGHFGGHHGGGGDFBHGHGHDGFHGGHHHHHHGGGGGGHGGGGGE
@M02034:409:000000000-BFKT7:1:1102:27069:8957 1:N:0:32
AAAGTCGAGGTGCCTAAAGTGGCAACCCAGACTGCGATTGGGGTT
+
AAAAA3AA>A1AG1EGFFEGEGAHCH0ECFEGC1BE0/BFHA//A
@M02034:409:000000000-BFKT7:1:1102:23218:8958 1:N:0:32
AAAGTCGAGGTGCCTAAAGTGGCAACCCAGACTAATAAGAATGTTGGTGGTGTAGAGCTTCCTGTAGCCGCATGGCGTTCGTACTTAAATATGGAACTAACCATTCCAATTTTCGCTGTCTCTTATACACATCTCCGAGCCCACGAGACC
+
BAABBFBADDAAGGGGGGGGGGGGHHHGGHHGHFH55DFFH3FGG5GEFGEFHFHGHGHHHGGFHHHHHGGEEFHGEEGFF?FGHHFBGFFHHHF3GG3GFHHGHHHGHGHHHFFEGGGHHHHHHHHHGFHHHHHGGCBDGGHGG@DGGF
@M02034:409:000000000-BFKT7:1:1102:25029:8961 1:N:0:32
AAAGTCGAGGTGCCTAAAGTGGCAACCCAGACTTCGAATAGTGTTGGTGGTGTAGAGCTTCCTGTAGCCGCATGGCGTTCGTACTTAAATATGGAACTAACCATTCCAATTTTCGCTGTCTCTTATACACATCTCCGAGCCCACGAGACC
+
CCCCCFCCCCCCGGGGGGGGGGGHHHHGGHHGHGHGHHHGFHHHHHHGGGGGGHGGHHHHHHHHHHHHHGGGGGHGGGGGGFFGGHHGHHGHHHHHHHHGHHHHHHHHHHHHHHGGGGGHHHHHFHGF?FHHHHGGGCFCGGHGGGGGGG
@M02034:409:000000000-BFKT7:1:1102:21524:8966 1:N:0:32
AAAGTCGAGGTGCCTAAAGTGGCAACCCAGACTGGGCTGGGGGTTGGTGGTGTAGAGCTTCCTGTAGCCGCATGGCGTTCGTACTTAAATATGGAACTAACCATTCCAATTTTCGCTGTCTCTTATACACATCTCCGAGCCCACGAGAC
+
BBBBBFBADBBBCBGGGFGFGGGFGHHGFHHGHHHGGHGGGGGFGGCEFGGGHFF5F5FHHFHG@FFDBEE>EGHBEEFFEEGFFHBFHGGHGBDDBCFFGGGGHGHFHFFGH?CAE?CDGGFG@F@@>222CGG1A/<A@/GEC?CGD
@M02034:409:000000000-BFKT7:1:1102:19128:8974 1:N:0:32
AAAGTCGAGGTGCCTAAAGTGGCAACCCAGACTGGGCCGAGTGTTGGTGGTGTAGAGCTTCCTGTAGCCGCATGGCGTTCGTACTTAAATATGGAACTAACCATTCCAATTTTCGCTGTCTCTTATACACATCTCCGAGCCCACGAGACC
+
CCBCBFCCCCABCGGGGGGGGGGHHHHGGHHGHHHHHHG?EFHHHHHGFGEFHGF5GHHHHHHHHHGHHGFFEGHHGGGGGGHHHHHHGHHHHHGHHHHHHFHHHHGHHHHHHHGGGGGGHGHHGHHHFHEHHHHGG?FGGGHGGGGGGE
@M02034:409:000000000-BFKT7:1:1102:13930:8982 1:N:0:32
AAAGTCGAGGTGCCTAAAGTGGCAACCCAGACTACTAATACTGTTGGTGGTGTAGAGCTTCCTGTAGCCGCATGGCGTTCGTACTTAAATATGGAACTAACCATTCCAATTTTCGCTGTCTCTT
+
>>AA1B>A1>>AFG1FGGFFEFCEGHHFGCFGHHFGB2DGDFBGHBEAB/AFGBGBGBGHHBHFBGBFGEG?EG0F>/EFEEF/>D2@BFBBB111F11FGFFFHFBD2EHHHHGCGE<1FGHE
@M02034:409:000000000-BFKT7:1:1102:21100:8986 1:N:0:32
AAAGTCGAGGTGCCTAAAGTGGCAACCCAGACTCAGGGTACTGTTGGTGGTGTAGAGCTTCCTGTAGCCGCATGGCGTTCGTACTTACATATGTAACTACCCATTCCACTTTTCGCTGTCTCTTATACCCATCTCCGAGCCCCCGAGCCC
+
A3AABDAB@DAAFGFGGFGFFEFECGHAA2AAFAFG3BB33D55DA2BFEA11BD55DBG5GHFAA55BAEEEEHHGGE1?E21BGH33B4BB444BF@3BFHHFHHH3BFBGH@EG<E3BGFGHG444BBF0BFDB/<<BA/<</</>F
@M02034:409:000000000-BFKT7:1:1102:24049:8991 1:N:0:32
AAAGTCGAGGTGCCTAAAGTGGCAACCCAGACTCAGCCGCGTGTTGGTGGTGTAGAGCTTCCTGTAGCCGCATGGCGTTCGTACTTAAATATGGAACTAACCATTCCAATTTTCGCTGTCTCTTATACACATCTCCGAGCCCACGAGACC
+
AABAAFABCCCCGGGGGFGGGGGHHHHGGHHGH3F33BE2EEGAGGHEEG1EGFHHHGHHFHHHFEHHHEGFFGHHGGGGGGHHHHHH3FGHHHHHFHHGHHHHHHHHFHHHHHGGGGGFHFHFDHHHGHFHHHGGD?GGCGAGC-CGGG
@M02034:409:000000000-BFKT7:1:1102:19295:8995 1:N:0:32
AAAGTCGAGGTGCCTAAAGTGGCAACCCAGACTCAGAATAAGGTTGGTGGTGTAGAGCTTCCTGTAGCCGCATGGCGTTCGTACTTAAATAT
+
CCCCBFCCCCCCGGGGGGGGGGGHHHHGGGHFGGGF3FG555FGAGFE22EEA3FD5ABBAGFFG5F5AEE>EEA1>1>1E12??EH33@FF
@M02034:409:000000000-BFKT7:1:1102:24980:9001 1:N:0:32
AAAGTCGAGGTGCCTAAAGTGGCAACCCAGACTCAGAATCGGGTTGGTGGTGTAGAGCTTCCTGTAGCCGCATGGCGTTCGTACTTAAATATGGAACTAACCATTCCAATTTTCGCTGTCTCTTATACACACTCCGAGCCCACGAGACC
+
BBBBBFBBDBBBGFGGGCGGGBFFHHHGGHHGHHHHHHHHGECHFEGGGGEFFEGAGHHHHFHFGFGFGEEEFGHHEGGFEFCCHGF@GGFHHGBFGGDGHHHHHHGGHHHHHFGGGGGGHHHHHHGB2FFEHHHG/DG@FGGGGCGGF
@M02034:409:000000000-BFKT7:1:1102:24057:9009 1:N:0:32
AAAGTCGAGGTGCCTAAAGTGGCAACCCAGACTAATAAGAATGTTGGTGGTGTAGAGCTTCCTGTAGCCGCATGGCGTTCGTACTTAAATATGGAACTAACCATTCCAATTTTCGCTGTCTCTTATACACATCTCCGAGCCCACGAGACC
+
AABBAFBADBBBCGGGFGGGGGGHHHHGCGHGHHFHFHGFDFGHGHHGCEEGHBDDFFHHFHHHGGGFFEGEEFF1EEE1BEFGGHFBEFHHHH33BGGG31DFGFDBGFGHHFE/EEEFGHGHBFGFEFHGFFHFC/C?CFH/<>AAAF
@M02034:409:000000000-BFKT7:1:1102:24039:9015 1:N:0:32
AAAGTCGAGGTGCCTAAAGTGGCAACCCAGACTAATAAGAATGTTGGTGGTGTAGAGCTTCCTGTAGCCGCATGGCGTTCGTACTTAAATATGGAACTAACCATTCCAATTTTCGCTGTCTCTTATACACATCTCCGAGCCCACGAGACC
+
BBBBBFABCDAAGGGGGGGGGGGGHGHGGHHGHGFHHGHHGHHHGHHFFGFFGEGFBHGHHGHGHGHHHGGGGFHGEEGFEFGHHHHFGHFFHHHHHHHFHFHHHHHHHHHHHHGGGGGGHHHHGHHHFHFH2GHHGGGCGGHGGGGFGG
@M02034:409:000000000-BFKT7:1:1102:14644:9027 1:N:0:32
AAAGTCGAGGTGCCTAAAGTGGCAACCCAGACTTTGCAGCATGTTGGTGGTGTAGAGCTTCCTGTAGCCGCATGGCGTTCGTACTTAAATATGGAACTAACCATTCCAATTTTCGCTGTCTCTTATACACATCTCCGAGCCCACGAGACC
+
CCCBBFCBBCBCGGGGGGGGGGGHGHHGGHHGHHHHHHHHHHHHHHHGGGEFGFHFGHHHHHHHHGHGHGFFGFHGFEGGFEGHHHHGHHGHHHHFFGHGFHFHHGHHHHHHHHGGGGGGHFHHHHHGHHFHGGFFGGGFDGHGGGGGGG
@M02034:409:000000000-BFKT7:1:1102:22158:9029 1:N:0:32
AAAGTCGAGGTGCCTAAAGTGGCAACCCAGACTAATACGCCTGTTGGTGGTGTAGAGCTTCCTGTAGCCGCATGGCGTTCGTACTTAAATATGGAACTAACCATTCCAATTTTCGCTGTCTCTTATACACATCTCCGAGCCCACGAGACC
+
BBBBBFBBDBABGGGGFGGGGFGHGHHGGHHGHHHHHHHGGHHHFHHEFFEFG3D5FDHHHGHHHEGDGEG@EGFCEEEFGFBGGHGGGHFHHH3GGHHHGFGGGFH4EGFHGBE<FGAFFHHFHHFGFFHHHHHFFCG/CGGEC?/EGG
@M02034:409:000000000-BFKT7:1:1102:26149:9033 1:N:0:32
AAAGTCGAGGTGCCTAAAGTGGCAACCCAGACTGGGTCGAGTGTTGGTGGTGTAGAGCTTCCTGTAGCCGCATGGCGTTCGTACTTAAATATGGAACTAACCATTCCAATTTTCGCTGTCTCTTATACACATCTCCGAGCCCACGAGACC
+
BBCCAFCBCBCCGGGFGGGGGGGHHHHGGHHGHEFFFGEEGHHFHFHEFGEFFHGFGFFHHHFGGGGFG?@>EEGGFGGGGGHHGGGHHGFHFHHEEGGGFHFFGFEHHGGHHHGFGGGGHHHHFGFHFHFHHGFDC/BBCFHFCDGDFC
@M02034:409:000000000-BFKT7:1:1102:3257:9034 1:N:0:32
AAAGTCGAGGTGCCTAAAGTGGCAACCCAGACTGGTTATTCTGTTGGTGGTGTAGAGCTTCCTGTAGCCGCATGGCGTTCGTACTTAAATATGGAACTAACCATTCCAATTTTCGCTGTCTCTTATACACATCTCGAG
+
A33>AF3ADB>AECFGGFGGBA2FCHH?ECACA3FAGFF55BE553AE2A2B1BF5DGFHDGHGHEG5BAAEEFHHGE0BEE2??GG3BB4BBE@3FEBEGGEF3F4F4BFDGFEGF<?3BGFFFGB?BF1B1?FCCA
@M02034:409:000000000-BFKT7:1:1102:9629:9038 1:N:0:32
AAAGTCGAGGTGCCTAAAGTGGCAACCCAGACTAAG
+
CCCCCFABCCCCGGGGGGGGGGGHHHHGGHHGH3BB
@M02034:409:000000000-BFKT7:1:1102:9257:9041 1:N:0:32
AAAGTCGAGGTGCCTAAAGTGGCAACCCAGACTACGTCTAATGTTGGTGGTGTAGAGCTTCCTGTAGCCGCATGGCGTTCGTACTTAAATATGGAACTAACCATTCCAATTTTCGCTGTCTCTTATACACATCTCCGAGCCCACGAGACC
+
AAAAAFAA1DAAGGGGGGGGG1FHHHHGGAHGBGGGGHHAAFHHGDFGEEAFGHH2FGHHGHHFHFHHHCGEFGHHGGGGFGGHEHGBHGFGGB1BGGH1GHHHFHHH2GGHHHEGGGEFHHHHHHHHHHHHHHHHCCCCCGHGCCCACF
@M02034:409:000000000-BFKT7:1:1102:3268:9049 1:N:0:32
AAAGTCGAGGTGCCTAAAGGGGCAACCCAGACTGGTTATTCTGTTGGTGGTGTAGAGCTTCCTGTAGCCGCATGGCGTTCGTACTTAAATATG
+
AAAAAFAA@D1AFFGGGGG1EEEAAGH0C0B0FGHF1EGFFHHGAGEEGABFA1G2DDACDHHHGFHBFBE/EEFEEEEBEAC/FGFH1F22B
@M02034:409:000000000-BFKT7:1:1102:3250:9053 1:N:0:32
AAAGTCGAGGTGCCTAAAGTGGCAACCCAGACTGGTTATTCTGTTGGTGGTGTAGAGCTTCCTGTAGCCGCATGGCGTTCGTACTTAAATATGGAACTAACCATTCCAATTTTCGCTGTCTCTTATACACATCTCGAGCCCACGAGACCA
+
BBBBBFAAADAB4AFFFGGBFDEBFGH2EEEFFGHBGFHHHCGFFHHEFGBFGFGBGFHHGHHDBDEDAAA0EEHBEB0FEEEFGFHFFHFHFHFBGGEFGGGGHHHFHFHGHG>?EFEBGGHHGGHHGFHHFFGH1?B>CEGGGCGGGH
@M02034:409:000000000-BFKT7:1:1102:13357:9054 1:N:0:32
AAAGTCGAGGTGCCTAACGTGGCAACCCAGACTGCGGGTACTGTTGGTGGTGTAGAGCTTCCTGTAGCCGCATGGCGTTCGTACTTAAATATGGAACTAACCATTCCAATTTTCGCTGTCTCTTATACA
+
AA?A>BAAD@A1BGFFG1AFFFGHHAFFCHFGFGG?E?A/1FFGDFEEFCFFGGG2BFGHFGDGHFD2@EE>ABF0/?EG?F0?FFBH1GF2FHFBFGEFC01BB2GH2BGHG2@AFCGBGFGDBG22@
@M02034:409:000000000-BFKT7:1:1102:12432:9059 1:N:0:32
AAAGTCGAGGTGCCTAAAGTGGCAACCCAGACTTATGGTCCGGTTGGTGGTGTAGAGCTTCCTGTAGCCGCATGGCGTTCGTACTTAAATATGGAACTAACCATTCCAATTTTCGCTGTCTCTTATACACATCTCCGAGCCCACGAGACC
+
ABBBBFBBBB>A4BFGEFGGGCFFHFFAF2GFFGHHHCB5AECEEECBFEGFFBFBB5FGFGHFHGH5GEG0EEHGC>E?E1?FEGH3FDBDGGBFGHFHH??FFHF4GGHHF4E/EG<GHHHHHHHBGFGGGHFDA@DCGEFGGCGDGA
@M02034:409:000000000-BFKT7:1:1102:18188:9060 1:N:0:32
AAAGTCGAGGTGCCTAAAGTGGCAACCCAGACTGGGGGTAGGGTTGGTGGTGTAGAGCTTCCTGTAGCCGCATGGCGTTCGTACTTAAATATGGAACTAACCATTCCAATTTTCGCTGTCTCTTATACACATCTCCGAGCCCACGAGACC
+
BBCCAFBBCCCCGGGGGGGGGGGHHHHGGHHGHHHHGGFGGGGGHGGFFGEGHHGFGGHHHHHHGHHHHFGFFGHHFEGGGGHHHHHHHHHHHHHHFHHHHHHHHHGHHHHHHHGGGGGHHFHHGHHHHHHGGHGFGDGCFGHGGACGGE
@M02034:409:000000000-BFKT7:1:1102:13375:9064 1:N:0:32
AAAGTCGAGGTGCCTAAAGTGGCAACCCAGACTGCGGGTACTGTTGGTGGTGTAGAGCTTCCTGTAGCCGCATGGCGTTCGTACTTAAATATGGAACTAACCATTCCAATTTTCGCTGTCTCTTATACACATCTCCGAGCCCACGAGACC
+
CCCCCFCCCCBCGGGGGGGGGGGHHHHGGHHGHHHGGGGGHHHHHHHGGGGGHHGFGHHHHHHHHHHHHGGEEGHHGFGGGEGHHHHHHGFHHHHHHGHFHHHHHHGHFGHHHFGGGGGHHHHHFHFHGHHHFHHGECC?GGHGGGCDGF
@M02034:409:000000000-BFKT7:1:1102:19313:9068 1:N:0:32
AAAGTCGAGGTGCCTAAAGTGGCAACCCAGACTCAGAAGACGGTTGGTGGTGTAGAGCTTCCTGTAGCCGCATGGCGTTCGTACTTAAATATGGAACTAACCATTCCAATTTTCGCTGTCTCTTATACACATCTCCGAGCCCACGAGACC
+
AAAAAFAADDAAFGGF1DGFFFGHGHHG0FGGHHHGFFHBEECGFCGFFCEFHBGDGFGHHCFGHHHHGGC>EGHHGAFFGEFHHHHBHHDHHFHHFHHGHHGHHHHHHHHHHEEEECEGHHHHEHGGGGHHCGBGCCGGGGHGGG?AEE
@M02034:409:000000000-BFKT7:1:1102:27950:9069 1:N:0:32
AAAGTCGAGGTGCCTAAAGTGGCAACCCAGACTCAGAAGAATGTTGGTGGTGTAGAGCTTCCTGTAGCCGCATGGCGTTCGTACTTAAATATGGAACTAACCATTCCAATTTTCGCTGTCTCTTATACACATCTCCGAGCCCACGAGACC
+
CCCCCFCCCCCCGGGGGGGGGGGHHHHGGHHGHHHHHHHFHHGHHHHGGGGGHHHFFHHHHHHHHHHHHGGGEGHHGGGGGGGHHHHGBGGHHGHHGHHGHHGHHHHHFHHHHHGGGGGHHHHHFHHHFGFHHHHHCFG@DGHGGGGGFG
@M02034:409:000000000-BFKT7:1:1102:7206:9072 1:N:0:32
AAAGTCGAGGTGCCTAAAGTGGCAACCCAGACTAATAATAATGTTGGTGGTGTTGAGCTTCCTGTAGCCGCATGGCGTTCGTACTTAAATATGGAACTAACCATTCCAATTTTCGCTGTCTCTTATACACATCTCCGAGCCCACGAGACC
+
BBBBBFBB?DABGGGGGGGGGGGHHHHGGHHGHFBGFFHGHGHHFHGEF?EF11B5B3FGGFHH5EFDFEGEEGFBE?EFEE?GHGH3BFGGF@33FCGH@1@F3BG4FF3FG4>>EE<BEHGF4B?BGGG2FFH2E@DGG/FFCC?EDC
@M02034:409:000000000-BFKT7:1:1102:4612:9077 1:N:0:32
AAAGTCGAGGTGCCTAAAGTGGCAACCCAGACTGATCAGCATGTTGGTGGTGTAGAGCTTCCTGTAGCCGCATGGCGTTCGTACTTAAATATGGAACTAACCATTCCAATTTTCGCTGTCTCTTATACACATCTCCGAGCCCACGAGACC
+
CCDCCFCCCDCCGGGGGGGGGGGHHHHGGHHGHHHHHHHFHHHHFHHGFGGG1BG5DDGHFHHHHGGFGEGEEEGCFEEFFFGEHHHHHGHHHFBBFHHGFFBGHHHFHHHHHGEGGGGHHHHHGHGGHHHHHFGFF?DCDGHGCCGGGF
@M02034:409:000000000-BFKT7:1:1102:18487:9078 1:N:0:32
AAAGTCGAGGTGCCTAAAGTGGCAACCCAGCTGAAGGGTGGTGTAGAGCTTCCTGTAGCCGCATGGCGTTCGTACTTAAATATGGAACTAACCATTCCAATTTTCGCTGTCTCTTATACACATCTCCGAGCCCACGAGACCAGAGAGGAT
+
AABACFCCCCAAGGGGGGGGGGGGHHHGGHHHHHHHGGFFFGGHHGHHHHHHHHHHGHGHEEEEEHHGEEGFGEGHHGDFGGHHHDGHFGGFHFGFHHHGHHHHHGGGGGGHHGHGHHHFHGHHHHHG?CGGGHGB@CEACHGHHHDGF>
@M02034:409:000000000-BFKT7:1:1102:7411:9078 1:N:0:32
AAAGTCTAGGTGCCTAAAGTGGCAACCCAGACTCCTCCGGCGGTTGGTGGTGTAGAGCTTCCTGTAGCCGCATGGCGTTCGTACTTAAATATGGAACTAACCATTCCAATTTTCGCTGTCTCTTATACACATCTCCGAGCCCACGAGACC
+
BCCCAFFFFFFFGGGGGGGGGGGHHHHGGHHGHHHHHHGAFEGEEGGAA?EC13F5@BGGHHHHHFGFEEGEEEH?E?EEEEFHGHHDGGHG4DB3FGFHGF3FGDGDGHHHHG?FDA/DDHHHDFGGHFF1FFGGGA/<-F>CC<C.<C
@M02034:409:000000000-BFKT7:1:1102:10707:9083 1:N:0:32
AAAGTCGAGGTGCCTAAAGTGGCAACCCAGACTGCGCATAATGTTGGTGGTGTAGAGCTTCCTGTAGCCGCATGGCGTTCGTACTTAAATATGGAACTAACCATTCCAATTTTCGCTGTCTCTTATACACATCTCCGAGCCCACGAGACC
+
CCCCBFCCCCCCGGGGGGGGGGGHHHHGGHHGHHHGGGGGHHHHHHHGGGFFHHHFGHHHHHHHHHHHHGGGGGHHGGGGGGHHHHHHHHHHHHFHGHHGHHHHHHHHHHHHHGGGGGGGHHHHHHHHHHFHHHHHGGG?GGHGGGGGGG
@M02034:409:000000000-BFKT7:1:1102:12314:9098 1:N:0:32
AAAGTCGAGGTGCCTAAAGTGGCAACCCAGACTGGTGGTTGTGTTGGTGGTGTAGAGCTTCCTGTAGCCGCATGGCGTTCGTACTTAAATATGGAACTAACCATTCCAATTTTCGCTGTCTCTTATACACATCTCCGAGCCCACGAGACC
+
AABBAFABDBABGGGG4GGGGFFGFHHGGHFDFH2FGFFGEFGHGEHEGGAFFGHGGFHHHHHHGHHGHGC@EEHHGGGGGG1FGHHHHHGGF3F3FGHHHGBGFHEHBGEFHFEEEGE3GDFGHHFH2GFFHHGEF/<C/FCFGGCCGE
@M02034:409:000000000-BFKT7:1:1102:24021:9102 1:N:0:32
AAAGTCGAGGTGCCTAAATTGGCAACCCAGACTAATAGGACGGTTGGTGG
+
A>AAAFAADAAACFGFFB331BFFHHHGFGGFGHHHHGHHGGGAFEE/AE
@M02034:409:000000000-BFKT7:1:1102:24907:9111 1:N:0:32
AAAGTCGAGGTGCCTAAAGTGGCAACCCAGACTCATCAGCATGTTGGTGGTGTAGAGCTTCCTGTAGCCGCATGGCGTTCGTACTTAAATATGGAACTAACCATTCCAATTTTCGCTGTCTCTTATACACATCTCCGAGCCCACGAGACC
+
CCCCCFCCBCAAGGGGGGGGGGGGHHHGGGHGHHHHHHHHHHHHHHGEFEEFGFGFGHHHFGHHHHHHHGGGGEH1EEGFEFCHHHGFHHHHHHHHHHHHHHHHHHFGGHHHHHGGGGGHHHHHHHHHHGHHGFGHGBFFGGHGG@@EGG
@M02034:409:000000000-BFKT7:1:1102:12301:9113 1:N:0:32
AAAGTCGAGGTGCCTAAAGTGGCAACCCAGACTGGTGGTTGTGTTGGTGGTGTAGAGCTTCCTGTAGCCGCATGGCGTTCGTACTTAAATATGGAACTAACCATTCCAATTTTCGCTGTCTCTTATACAGATCTCCGAGCCCACGAGACC
+
BBBBBFBABBAAFGGFFFGGGGGGHHHGGHHGHGHHHGEFFGGHHFG1FEGFG3FDD5GH5FGE55F5AEE0?EGCEECGFFFEFGHG3FGFFFE3GGHE3??FF4F4BFDHH4<EFGGHHHGG?DGFD3BGGHH2D?/BFEEFC/C?DC
@M02034:409:000000000-BFKT7:1:1102:8177:9117 1:N:0:32
AAAGTCGAGGTGCCTAAAGTGGCAACCCAGACTAAGAGTAATGTTGGTGGTGTAGAGCTTCCTGTAGCCGCATGGCGTTCGTACTTAAATATGGAACTAACCATTCCAATTTTCGCTGTCTCTTATACACATCTCCGAGCCCACGAGACC
+
ABBBBFBBBBAAGGGG4BGGGFGGHHHGGGHGHBGFHC5DGGHFGHHGGGFFHHHFHHHGHGHFHFHGHGGGEGHFGFGGGGHHHHHHHHHHHGFFHGGGHHHHHGGHHHHHHHGGGGGHHHHHFGHHGHHHHHFHGGGDGGHGGFFGGE
@M02034:409:000000000-BFKT7:1:1102:17083:9117 1:N:0:32
AAAGTCGAGGTGCCTAAAGTGGCAACCCAGACTAAGAATAATGTTGGTGGTGTAGAGCTTCCTGTAGCCGCATGGCGTTCGTACTTAAATATGGAACTAACCATTCCAATTTTCGCTGTCTCTTATACACATCTCCGAGCCCACGAGACC
+
AAABAFABBBAAFGFGGGGGCGFFHHHGGHHDBFHFF5FHEGFFGFHEFEFGHFHHHFGHHFHHHHHHGGGEEGHGGGGGF?EHHHHGHHGHFHHHHGGHFHHGHHBFGHHHHHGGGGGHHGFFFGHHGFFFFHHHF/DGGGEGGC/ADF
@M02034:409:000000000-BFKT7:1:1102:15980:9119 1:N:0:32
AAAGTCGAGGTGCCTAAAGTGGCAACCCAGACTGATAAGAATGTTGGTGGTGTAGAGCTTCCTGTAGCCGCATGGCGTTCGTACTTAAATATGGAACTAACCATTCCAATTTTCGCTGTCTCTTATACACATCTCCGAGCCCACGAGACC
+
BBBBBFBBDDABGGGGFGGGGGGGHHHGGHHGHHHHHHHGHHHHHHHEGGEFHFGBGHGHHHHFGGHHHEEAEEHGGEGGGEHHHHHGHHHHHGHGHHHHHHFFFHFHHHHHHFEGGGGHHHHGGHHHHHFHHHHGGG?CDGHGGGGGGE
@M02034:409:000000000-BFKT7:1:1102:5589:9120 1:N:0:32
AAAGTCGAGGTGCCTAAAGTGGCAACCCAGACTCAGCCGCATGTTGGTGGTGTAGAGCTTCCTGTAGCCGCATGGCGTTCGTACTTAAATATGGAACTAACCATTCCAATTTTCGCTGTCTCTTATACACATCTCCGAGCCCACGAGACC
+
BBBBBFBB@DABGGGGGGGGGGGHHHHGGHHGHHHHHHGGGGGHHHHGFGFGHHHGGFHHHHHHGHHGHEEEFGHHGFGGGGHHGHHHGHHHHHFFHHHGHHFGHHHHHHHHHGGGGGGHHHHHGHHHHHHHHHGHE?GFGGHGGGGGGG
@M02034:409:000000000-BFKT7:1:1102:24033:9121 1:N:0:32
AAAGTCGAGGTGCCTAAAGTGGCAACCCAGACTAATAGGACGGTTGGTGGTGTAGAGCTTCCTGTAGCCGCATGGCGTTCGTACTTAAATATGGAACTAACCATTCCAATTTTCGCTGTCTCTTATACACATCTCCGAGCCCACGAGACC
+
BBBBBFBABBABGGGGGGGGGGGHHHHGGHHGHHHHHHHHHGGGGGCEFFFFHGHFGHHHHHHHHHHGHGGGGGHFGGGGGGHHHHHHHHGHHHGHGHHHHHFHHHHHHHHHHHGFGGGGHGHHHHHHFHFHHHHHGCCCGGHGGGGGGG
@M02034:409:000000000-BFKT7:1:1102:22275:9123 1:N:0:32
AAAGTCGAGGTGCCTAAAGTGGCAACCCAGACTAGGGGTGAGGTTGGTGGTGTAGAGCTTCCTGTAGCCGCATGGCGTTCGTACTTAAATATGGAACTAACCATTCCAATTTTCGCTGTCTCTTATACACATCTCCGAGCCCACGAGACC
+
BBCCCFCCCCAAGGGGGGGGGGGHHHHGGHHGHHHHHGAFGHHHGHGGGGEFGHHEHHHHHHHGHHHHHGGEFGHHFEGGFGHHHHHGHHGHHHHHHGGFHHFHHHGHHHHHHHGGGGGGHGHHHHHHGGFHHHHHGGGCGGGGGDGGGF
@M02034:409:000000000-BFKT7:1:1102:17068:9132 1:N:0:32
AAAGTCGAGGTGCCTAAAGTGGCAACCCAGACTAAGAATAATGTTG
+
ABBBBFABBBBBGGGGGGGGGGGFFHHGGHHGH3BF3AB555FD5G
@M02034:409:000000000-BFKT7:1:1102:24343:9141 1:N:0:32
AAAGTCGAGGTGCCTAAAGTGGCAACCCAGACTAATATGCATGTTGGTGGTGTAGAGCTTCCTGTAGCCGCATGGCGTTCGTACTTAAATATGGAACTAACCATTCCAATTTTCGCTGTCTCTTATACACATCTCCGAGCCCACGAGACC
+
BCBBBFCBCBABGGGGGFGGGGGHHHHFGHHGHHHHHHHHHHHHHHHGFGEFGHHFGGHHHHHHGHHHHEEEEEHGFFGFFFHHHHHGHHHHHHGHGHHGHHHHFHHHHHHHHGGGGGGHHHHHHHHHHHGHHHGHF?GBFGHGGCGGGG
@M02034:409:000000000-BFKT7:1:1102:21178:9141 1:N:0:32
AAAGTCGAGGTGCCTAAAGTGGCAACCCAGACTAAGAA
+
AAAA>B1>1>AABGG1F1FBGCFFBFFEFAGEH11A1D
@M02034:409:000000000-BFKT7:1:1102:7863:9143 1:N:0:32
AAAGTCGAGGTGCCTAAAGTGGCAACCCAGACTAAGACTAATGTTGGTGGTGTAGAGCTTCCTGTAGCCGCATGGCGTTCGTACTTAAATATGGAACTAACCATTCCAATTTTCGCTGTCTCTTATACACATCTCCGAGCCCACGAGACC
+
AABCBFBCCCBCGGGGGGGGGGGHHHHGGGHGHGBGFHHG3FGGHGEEFGEGHEHGHGHHHHHHHGHFHGGGFGHHGGGGGGHEHHGGFGGHHHHEHHFGGHFHHHFHHHGHHHGGGGGHHGHHHHHHGHHHEGDFG?CFGGHGGF/?/?
@M02034:409:000000000-BFKT7:1:1102:21197:9145 1:N:0:32
AAAGTCGAGGTGCCTAAAGTGGCAACCCAGACTAAGAATGAGGTTGGTGGTGTAGAGCTTCCTGTAGCCGCATGGCGTTCGTACTTAAATATGGAACTAACCATTCCAATTTTCGCTTCTCTTATACACATCTCCGAGCCCACGAGACCA
+
BBBBBFBBBBBBGGGGFFGGGGGGHHHGGHHGHHHHGHHHHHHHHHGGFGGGHHGFFHHHHHHHHHHHHGGEEGHGGEGGGGHHHHHHHHHHHGHHGHHHHFGHHHHHHHHHHHGGGGGHHHHHHFHHHGGFGFDDDGGGGGGGGGGGGB
@M02034:409:000000000-BFKT7:1:1102:8672:9145 1:N:0:32
AAAGTCGAGGTGCCTAAAGTGGCAACCCAGACTACTGCTGGTGTTGGTGGTGTAGAGCTTCCTGTAGCCGCATGGCGTTCGTACTTAAATATGGAACTAACCATTCCAATTTTCGCTGTCTCTTATACACATCTCCGAGC
+
AABCCFCCCCCCGGGGGGGGGGGHHHHGGHH2GG35A5A33ABGAHHGEAFEA3D5AD3A5GHHGDE5AEE0EEF1E?>EE?2?BFG33GGDDD33BFGH3?3B3?F4EF?GE4>/?/?FEHGD4BBFH22FGFFBF//C
@M02034:409:000000000-BFKT7:1:1102:25861:9149 1:N:0:32
AAAGTCGAGGTGCCTAAAGTGGCAACCCAGAGTGAGAGGCGGGTTGGTGGTGTAGAGCTTCCTGTAGCCGCATGGTGTTCGTACTTAAATATGGAACTAACCATTCCAATTTTCGCTGTCTCTTATACACATCTCCGAGCCCACGAGACC
+
BABBBFBBBBBBGGGGGGGGGGGHHHHGGHHAG55B53BEA0AFFGGFFEEFGGGDGHHHHHHHHHHHHGGEEGH3BFEGFFGHHHGFHFFHHHFHHHHHGHHGGHHGGHHHHHGEGGGGHGHHFGFGGHEHHHGDD-<@DGHGGGGGGG
@M02034:409:000000000-BFKT7:1:1102:10633:9151 1:N:0:32
AAAGTCGAGGTGCCTAAAGTGGCAACCCAGACTTGTCCTAATGTTGGTGGTGTAGAGCTTCCTGTAGCCGCATGGCGTTCGTACTTAAATATGGAACTAACCATTCCAATTTTCGCTGTCTCTTATACACATCTCCGAGCCCACGAGACC
+
BBBBBFBBBBABGGGGGGGGFGGHHHHGFHHGHFGHFHHGBGHHHHHGGGGFHHGDGHHHHHHHHHHHHGGEFEHGGGGGFGHHHHHHHHHHHHGHFHHGGHGHHHGHHHHHHHGGGGGHHHHHGHHHFHHHGHHGGGGGGGFGGCGDGF
@M02034:409:000000000-BFKT7:1:1102:20902:9156 1:N:0:32
AAAGTCGAGGTGCCTAAAGTGGCAACCCAGACTTCTAATGATGTTGGTGGTGTAGAGCTTCCTGTAGCCGCATGGCGTTCGTACTTAAATATGGAACTAACCATTCCAATTTTCGCTGTCTCTTATACACATCTCCGAGCCCACGAGACC
+
AAABBFBBBBBBGGGGGGGGGGGHGHHFGEHGFFGHCHHHBFFFGGEEFEFFHHGBGHHHGHHHHHHFHFGGEGHHGFGFEFFGHHHGHHFHHBFGBFGHHHHHHHGGFHHHHHGGG/EEHFHEFGFEEFGHHHHFGC@CGGHEG/AEAF
@M02034:409:000000000-BFKT7:1:1102:11939:9158 1:N:0:32
AAAGTCGAGGTGCCTAAAGTGGCAACCCAGCC
+
?AA?AFA@DD11BFBBAGBBFGFC10BE0A0A
@M02034:409:000000000-BFKT7:1:1102:13751:9168 1:N:0:32
AAAGTCGAGGTGCCTAAAGTGGCAACCCAGACTTCGAATCAGGTTGGTGGTGTAGAGCTTCCTGTAGCCGCATGGCGTTCGTACTTACATATGGAACTAACCATTCCAATTTTCGCTGTCTCTTATACACATCTCCGAGCCCACGAG
+
CCCCCFCCBCCCGGGGGGGGGGGHHHHGGHHGHCHGBAGEHHHHHHEA21EAA3D5A5BBAGGDF5BAAAE0EE?1>>>AE1?F?EH33BG4@333BBFG303BB4G4BF?HG4</EE?F4GGGB??BGCD2GFFBC?CFDFA/</C
@M02034:409:000000000-BFKT7:1:1102:6474:9195 1:N:0:32
AAAGTCGAGGTGCCTAAAGTGGCAACCCAGACTAGTGGGGTGGTTGGTGGTGTAGAGCTTCCTGTAGCCGCATGGCGTTCGTACTTAAATTTGGAACTAACCATTCCAATTTTCGCTGTCTCTTATACACATCTCCGAGCCCACGAGACC
+
AAAAAB>33AAAFGGGCFFDGFFFGHHGEHHGFCGBD2GEEE?1A?EB1EGFGHHFGHHHFFHHHHFHHGC?EEGGEGGGGE1EFBGFDD4BG43?3BBFFF3GGFFFFHHHHHGGGDFHHGGHGGBGFGFFFFF1DCCDGFHG->>DFF
@M02034:409:000000000-BFKT7:1:1102:26306:9200 1:N:0:32
AAAGTCGAGGTGCCTAAAGTGGCAACCCAGACTATGGCGCAGGTTGGTGGTGTAGAGCTTCCTGTAGCCGCATGGCGTTCGTACTTAAATATGGAACTAACCATTCCAATTTTCGCTGTCTCTTATACACATCTCCG
+
CCCCCFBBCCCCGGGGGGGGGGGHHHHGGHGGH3FHHFGD2AEFGE?AEEGGGBG5BBGHDGHHA5F53EF0EEGA>?EF>E2??GHHFHHGHE33FGHHC?3BF?E4BFGHH4/EEDCDD3FG3FF?F22GHFG2A
@M02034:409:000000000-BFKT7:1:1102:6457:9201 1:N:0:32
AAAGTCGAGGTGCCTAAAGTGGCAACCCAGACTAGTGGGGTGGTTGGTGGTGTAGAGCTTCCTGTAGCCGCATGGCGTTCGTACTTAAATATGGAACTAACCATTCCAATTTTCGCTGTCTCTTATACACATCTCCGAGCCCACGAGACC
+
CCCCCFCCCCCCGGGGGGGGGGGHHHHGGHHGHHHHHHHGAEGGGGGFFGEFGDGDGGHHHHHHHGHGHFGFEFHGFEGFFEGHHHHGHHHHHHGFHHHHHHGGHHHHHHHHHHGGGGGGHHHHFHHHHFHGHHHGGCGGGGHGGGGGGG
@M02034:409:000000000-BFKT7:1:1102:11757:9203 1:N:0:32
AAAGTCGAGGTGCCTAAAGTGGCAACCCAGACTTCTAGTGCGGTTGGTGGTGTAGAGCTTCCTGTAGCCGCATGGCGTTCGTACTTAAATATGGAACTAACCATTCCAATTTTCGCTGTCTCTTATACACATCTCCGAGCCCACGAGACC
+
CCCCCFCCBBCBGGGFFGGGGGGHHHHGGHHGHHHHHHHHHGGGGGGFFGGGHGFFGGHHHHHHHHHHHGGFEGHHGGGGGGHHHHGG3GHHHGGHGGHHHHGHHFFFFHHHHFGFFGGHHHHHGHHHFHHHHHHFGCFDGGHGGGGGDF
@M02034:409:000000000-BFKT7:1:1102:8791:9204 1:N:0:32
AAAGTCGAGGTGCCTAAAGTGGCAACCCAGACTGAGCGTAAGGTTGGTGGTGTAGAGCTTCCTGTAGCCGCATGGCGTTCGTACTTAAATATGGAACTAACCATTCCAATTTTCGCTGTCCTTATACACATCTCCGAGCCCACGAGACCA
+
BBBBBFBBBBBBGGGGGGGGGGGHHHHGGHHGHHHHHGGGFHHHHHGGGGGGHHGDFGHHHHHHHHHHHGGEGGHFEFGGGGHHHHHGHHHHHGHHHHHHHHHHHHHHHHHHHHGCGGGHHHHHHGFHHFFFGFGGCGGGGHGGGFDFGF
@M02034:409:000000000-BFKT7:1:1102:23962:9212 1:N:0:32
AAAGTCGAGGTGCCTAAAGTGGCAACTCAGACTAATGATCGTGTTGGTGGTGTAGAGCTTCCTGTAGCCGCATGGCGTTCGTACTTAAATATGGAACTAACCATTCCAATTTTCGCTGTCTCTTATACACATCTCCGAGCCCACGAGACC
+
BABCCFCABBBCGGGGGGGGGGGHHHBGHHHHHH355DG522BFGHHGGGEGHHHHHHHHHHHHHHHHHGGGGGHHGGGGGGHHHHHHHHHHHHHHGHHHHHHHHHHHHHHHHHGGGGGHHHHHHHHHHHGHHHHHGCGGGGHGGGGGGF
@M02034:409:000000000-BFKT7:1:1102:17639:9219 1:N:0:32
AAAGTCGAGGTGCCTAAAGTGGCAACCCAGACTTCGCATCAGGTTGGTGGTGTAGAGCTTCCTGTAGCCGCATGGCGTTCGTACTTAAATATGGAACTAACCATTCCAATTTTCGCTGTCTCTTATACACATCTCCGAGCCCACGAGACC
+
CCCCCFCCCCBCGGGGGGGGGGGHHHHGGGHGHHHGGGGGGHHHHHGGGGGFHFHDFHHHHHHHHHHHHGGEEEHFGGGGGFFHHHHGHHHHHFFGHHHHGHHHHHHHGHHHHHGGGGGGHHHHHFHFGHHHGHGHG?GCGGHGGFGGGG
@M02034:409:000000000-BFKT7:1:1102:11426:9222 1:N:0:32
AAAGTCGAGGTGCCTAAAGTGGCAACCCAGACTAATAAGAATGTTGGTGGTGTAGAGCTTCCTGTAGCCGCATGGCGTTCGTACTTAAATATGGAACTAACCATTCCAATTTTCGCTGTCTCTTATACACATCTCCGAGCCCACGAGACC
+
AAB@>BAAB2>AFFGGGGGGGGGGHHHGGHHGHHHHGHHHHGGFGHHEGGGGFFHFHHBFHGHHGHHHHGGGGGHHGEEEGAFGHHHHHHHHHHFHHBGFFHFGHHGHHHHHFHGGGCFFHHHHFGBHHF1FGHDDEBCCDGEEGGGGGG
@M02034:409:000000000-BFKT7:1:1102:11758:9224 1:N:0:32
AAAGTCGAGGTGCCTAAAGTGGCAACCCAGACTCC
+
BAAAAB>A>2>AFGGGGGGGGGGHHHHGGAGGH3A
@M02034:409:000000000-BFKT7:1:1102:23532:9228 1:N:0:32
GCTCTTAAAGAGGAGAAAGGTCATGCCTAATAATAAGGCTTCTAACTTTACTCAGTTCGTTCTCGTCGACAATGGCGGAACTGGCGACGTGACTGTCGCCCCAAGCAACCGTCTCTTATACACTCTCCGAGCCCA
+
AABCCFFFFFFFGGGGGGGGGGHHHDGF5BDHHGHFFFFHHCFGFBGHHFGHHEHHHHGGHHGHGFGGEFF0FGHFE@EEECGHFF/>EEEFFGGDDCEFGGGDCFHHGGFGGHBFHGGBHHHGBG2@C/>C@GE
@M02034:409:000000000-BFKT7:1:1102:21016:9236 1:N:0:32
AAAGTCGAGGTGCCTAAAGTGGCAACCCAGACTCAGCCTCATGTTGGTGGTGTAGAGCTTCCTGTAGCCGCATGGCGTTCGTACTTAAATATGGAACTAACCATTCCAATTTTCGCTGTCTCTTATACACATCTCCGAGCCCACGCGACC
+
BBBBBFBBBDAAGGGGGGGGGGGHGHHGGGGGHHGHGHGHHHHHHHHGG?EFGFFAFHFHFHHHHHHHHFGFFGHGGEEFGFEGHHGGHHGFHEFHFHHHHHHHHGHGFFBGHHGGGEEFGFHHGGFBFGHFHGHDA?@CGGHG?/><<>
@M02034:409:000000000-BFKT7:1:1102:9846:9236 1:N:0:32
AAAGTCGAGGTGCCTAAAGTGGCAACCCAGACTGGGGGGGGGTTGGTGG
+
CCCCCFBADBBCGGGGGGGGGGGHHHHGGHHGHHGHGGGGFF>D-@.9A
@M02034:409:000000000-BFKT7:1:1102:17880:9237 1:N:0:32
AAAGTCGAGGTGCCTAAAGTGGCAACCCAGACTGGGGCGG
+
BBBBBFBBBBBBGGGGGGGGGGGHFGHGGGHGH32B220A
@M02034:409:000000000-BFKT7:1:1102:10032:9240 1:N:0:32
AAAGTCGAGGTGCCTAAAGTGGCAACCCAGACTAGGGCGGAGGTTGGTGGTGTAGAGCTTCCTGTAGCCGCATGGCGTTCGTACTTAAATATGGAACTAACCATTCCAATTTTCGCTTCTCTTATACACATCTCCGAGCCCACGAGACCA
+
CCCCCFCCCCCCGGGGGGGGGGGHHHHGGHHDHFGFHGGGEEGGFHFGEGGGC3F5B5FGFHHHHFGDEEGEEEG1E?>FFECEGHHFFGGFFB33BEHHC0?FGDG3?FFHFBBAEFGHHHHFH@DDF1?GG1=ECG@C.GFGG?EAEC
@M02034:409:000000000-BFKT7:1:1102:11428:9242 1:N:0:32
AAAGTCGAGGTGCCTAAAGTGGCAACCCAGACTAATAAGAATGTTGGTGGTGTAGAGCTTCCTGTAGCCGCATGGCGTTCGTACTTAAATATGGAACTAACCATTCCAATTTTCGCTGTCTCTTATACACATCTCCGAGCCCACGAGACC
+
CCCCCFCCCCCCGGGGFGGGGGGHHHHGGGHGHHHHHGHHHGHHHHFGGGEFHGHFGHHHHHHHHHHHHGGEEEHGGGGGGGGHHHHGHHHHHHFHGHHGHHHHHHHHFGHHHFEGGGGGHHHHHHHHGHGHHHHGF/@@GGCFCCCGGF
@M02034:409:000000000-BFKT7:1:1102:19239:9248 1:N:0:32
AAAGTCGAGGTGCCTAAAGTGGCAACCCAGACT
+
BBBBBFBBDBAAGGGGGGGGGFGHHHHG2BGGH
@M02034:409:000000000-BFKT7:1:1102:8776:9253 1:N:0:32
AAAGTCGAGGTGCCTAAAGTGGCAACCCAGACTGCGAAGAATGTTGGTGGTGTAGAGCTTCCTGTAGCCGCATGGCGTTCGTACTTAAATATGGAACTAACCATTCCAATTTTCGCTGTCTCTTATACACATCTCCGAGCCCACGAGACC
+
CCCCBFCCCCCBGGGGGGGGGGGHHHHGGHHGHHHGCFFGHHHHHHHGGGGGHFGFHHHHHHHHHHHHHGGFEGHHGGGGGGHHHHHHHHHHHGFFFHHHHHHHHHHHHHHHHHGGGGGHHHHHGHHHHHHHHHHHGGGGGGGGGGGCGF
@M02034:409:000000000-BFKT7:1:1102:12087:9257 1:N:0:32
AAAGTCGAGGTGCCTAAAGTGGCAACCCAGACTAGTAAGACTGTTGGTGGTGTAGAGCTTCCTGTAGCCGCATGGCGTTCGTACTTAAATATGGAACTAACCATTCCAATTTTCGCTGTCTCTTATACACATCTCCGAGCCCACGAGACC
+
A1>AABAA@DAACEGGGGGFG1FBC0G0FGEGCDHFEGD1AFGHGFFEGGEFGBG2AFFGHHHDGHHGBEEAEEHGG>ECE?BEFHHGFFFHHHFBGFHHHHHHHHHGHGHHHDEGGCEGFHGG1DGDGFHHGFHFG/CGGGHGGCCGGE
@M02034:409:000000000-BFKT7:1:1102:23792:9258 1:N:0:32
AAAGTCGAGGTGCCTAAAGTGGCAACCCAGACTATTAATAAGGTTGGTGGTGTAGAGCTTCCTGTAGCCACATGGCGTTCGTACTTAAATATGGAACTAACCATTCCAATTTTCGCTGTCTCTTATACACATCTCCGAGCCCACGAGACC
+
CCCCCFCABCBBGGGGGGGGGGGHHHHGGHHGHHHHHHHHHHHHHHGGFGGFAAF5BFGHHHHHHHGFEHHHHGFBFEGFFEFGHHHHHHHDEGBBGHHHGGFGHGHFHHHHHGFGGGGHHGHHFFHHHHHHHHHGCBDCGGGEGDGEEF
@M02034:409:000000000-BFKT7:1:1102:16411:9259 1:N:0:32
AAAGTCGAGGTGCCTAAAGTGGCAACCCAGACTCCGGCTACTGTTGGTGGTGTAGAGCTTCCTGTAGCCGCATGGCGTTCGTACTTAAATATGGAACTAACCATTCCAATTTTCGCTGTCTCTTATACACATCTCCGAGCCCACGAGACC
+
BABBBFBBBDAABGGFGGEAFGGBEFFDFHHGFFHGEGGGHGHEGGHEFGEFG3FDGFHFGBHHGGHHHEC?EGHHGGGEEEGHHHFGHGGHHHFHFGHFHFFHGHHHHHHHHHGDFFEHHHHHGGGGGBGHHHHHDB@C/FCCD@DDDG
@M02034:409:000000000-BFKT7:1:1102:6146:9273 1:N:0:32
AAAGTCGAGGTGCCTAAAGTGGCAACCCAGACTG
+
>A1>>DAA>1>AF1AG11B3FGFEE0AEFAA01B
@M02034:409:000000000-BFKT7:1:1102:3899:9280 1:N:0:32
AAAGTCGAGGTGCCTAAAGTGGCAACCCAGACTCATAAGAATGTTGGTGGTGTAGAGCTTCCTGTAGCCGCATGGCGTTCGTACTTAAATATGGAACTAACCATTCCAATTTTCGCTGTCTCTTATACACATCTCCGAGCCCACGAGACC
+
CCBCCFCCCCCCGGGGGGGGGGGGHHHGGHHGHHHHHHHHFFGHHHHGGGGFHFG5DGGHGHHHGFGFFEG0BEHFEFGEFGFHGHHFDFFHHGGHGGGGFGHFGFDFGFHHHGE/EGGHGGHHFFFDBFGHGHFGECCBDFHGD/AAEE
@M02034:409:000000000-BFKT7:1:1102:15620:9284 1:N:0:32
AAAGTCGAGGTGCCTAAAGTGGCAACCCAGACTAATAAGGATGTTGGTGGTGTAGAGCTTCCTGTAGCCGCATGGCGTTCGTACTTAAATATGGAACTAACCATTCCAATTTTCGCTGTCTCTTATACACATCTCCGAGCCCACGAGACC
+
CCCCCFCCCCBBGGGGGGGGGGGHHHHGGHGGHHHHHHHHHHHHHHHGFGGGHHGDGHHHHHHHHHHHHGGFGGHHGGGGEFFHHHHFHHHHHHHHGHHGHHGHHHHHHHHHHHGGGGGHHHHHFHHHGHFHHHHGG?CCGGHGGGGGGG
@M02034:409:000000000-BFKT7:1:1102:17165:9284 1:N:0:32
AAAGTCGAGGTGCCTAAAGTGGCAACCCAGACTGGGGGGCAGGTTGGTGGTGTAGAGCTTCCTGTAGCCGCATGGCGTTCGTACTTAAATATGGAACTAACCATTCCAATTCTCGCTGTCTCTTATACACATCTCCGAGCCCACGAGACC
+
BBBBBFBBBDABGGGGGGGGGGGHFFGE2FEGHGHHGGGGG??BBG?DFDGFHFF?FHFGHGHHHHFFFDDDDDFCFADEDGGHHHB=FGDFHBGDHBGGHGHHGGGFFGHFFGFGGFFBGBFG0FFFFFFGFGFF?-B-BGGGGFAD?E
@M02034:409:000000000-BFKT7:1:1102:13857:9286 1:N:0:32
AAAGTCGAGGTGCCTAAAGTGGCAACCCAGACTTGTACTACTGTTGGTGGTGTAGAGCTTCCTGTAGCCGCATGGCGTTCGTACTTAAATATGGAACTAACCATTCCAATTTTCGCTGTCTCTTATACACATCTCCGAGCCCACGAGACC
+
BBBBBFBBBBBBCGGGGGGGFGGGFHHGFHHGHHHHHHHHHHHHHHGGGGEFGGGDGHHHHHHGHHHFHEFEFGHFEEGEEFFGGGGEHHGHHHGHGHHHHHGGHHHHFGHHHFEDFGGHHGHGBGFHGGHHGGGGF@/@CGHGCBDGFF
@M02034:409:000000000-BFKT7:1:1102:3393:9286 1:N:0:32
AAAGTCGAGGTGCCTAAAGTGGCAACCCAGACTGGGGCGGAGGTTGGTGGTGTAGAGCTTCCTGTAGCCGCATGGCGTTCGTACTTAAATATGGAACTAACCATTCCAATTTTCGCTGTCTCTTATACACATCTCCGGAGCCCACGAGAC
+
BBBBBFBBBBBBGGGGGGGGGGGHG4GEFHHGHHHHGGGGGFGEGHGGGGFFH@F3BBGHHHHHHHHGHEEEEEHFEFGFEEFGGHGGHHGHHHFGHGFGFFFHHFFGHHHHHDDEGGGGHGGHDGGGHFHHHGHDCCADGGGHGG-@ED
@M02034:409:000000000-BFKT7:1:1102:6154:9292 1:N:0:32
```
